# Developing a Molecular Toolkit to ENABLE all to apply CRISPR/Cas9-based Gene Editing *in planta*

**DOI:** 10.1101/2025.11.09.687425

**Authors:** Birhan Addisie Abate, Florian Hahn, Daniele Chirivì, Camilla Betti, Fabio Fornara, Jennifer C Molloy, Kate M Creasey Krainer

**Affiliations:** Biomanufacturing Group, International Centre for Genetic Engineering and Biotechnology, Trieste, Italy; Plant Biotechnology Directorate, Bio and Emerging Technology Institute (BETin), Addis Ababa, Ethiopia; Grow More Foundation, New York, NY, United States; Department of Biosciences, University of Milan, Milan, Italy; Centre for Research in Agricultural Genomics (CRAG), Barcelona, Spain

**Keywords:** CRISPR, ENABLE, gene editing, crops, plants

## Abstract

Gene editing, especially the CRISPR/Cas9 (<u>C</u>lustered <u>R</u>egulatory <u>I</u>nterspaced <u>S</u>hort <u>P</u>alindromic <u>R</u>epeats/<u>C</u>RISPR <u>as</u>sociated protein <u>9</u>) system, has revolutionized trait development in crops. However, large parts of the world are missing out on applying CRISPR *in planta*. There is an obvious lack of gene editing applications in locally relevant crops in the Global South which tend to be neglected by mainstream agricultural research and development. Access barriers to these new breeding technologies need to be removed to allow the potential impact of these technologies on food security to happen. Here, we present the ENABLE® Gene Editing *in planta* toolkit, a minimal molecular toolbox allowing users to create a CRISPR knockout vector for transient or stable plant transformation in two simple cloning steps. We validate the toolkit in rice (*Oryza sativa*) protoplasts and in *Arabidopsis thaliana* plants. The ENABLE® kit is designed to be utilized specifically by users in the Global South who are new to CRISPR technology by providing a simple workflow, extensive accompanying protocols as well as options for low cost methods for cloning verification and gene editing verification *in planta*. We hope that our toolkit helps bridge the gap between the recent biotechnological advancements in plant breeding that high income countries can access and the lack of those technologies in low and middle income countries.

## Supplementary File 4 - Rice NGS raw data for "Developing a Molecular Toolkit to ENABLE all to apply CRISPR/Cas9-based Gene Editing *in planta*": ctrl_R1_001.fastq (part 1 of 28)

```
@M03495:530:000000000-LYBTV:1:1101:15040:1369 1:N:0:GTGCTCTG+TTCTTCCT
GTCAGCATGTGAGCTTTGGAGTGAAATCTCTTGTCTTAAGGAATAAAGGAAAAAGATTCCGTCGGAGGCTCGGTGCTCTACAGGTTCAACCTTTGTACTCTATTATTGCCTCACATTCCATCTCTTGTGAAAATATATTTGATTGGCTTTTCTGCAGGTTGTTTGCCAGGACTTTCCAAGACCTCCACTAGAAAACACAATAAACTTTTTGGAAGCTGGACAACTATCTTCATTTTTCAGAAACAGTGAAA
+
BBBBBFFFFDF5FGGGGBCFGFGFCHGGHHHHH5FHGHHHG3GGFHHHGHFGHHGGHHHH3GGGECEGEGHGG1EEGFHHBF3F3FFHDDGHGHHHGHHHHHGHFGEBDGGHHCBGHHFHGFHFHGH3FGBDHGHEHHFHHFEH1C0FHFHHHHHGHEFGHDHHFHGFH/FEFHGHHBFFHHEHHHFBFHH1=><FGHAEGH<GHGG0GHGCH0:CCC:CGCFEFGG00;0CBFB0FFFGGF/99B0;FF0
@M03495:530:000000000-LYBTV:1:1101:16203:1559 1:N:0:GTGCTCTG+TTCTTCCT
GTCAGCATGTGAGCTTTGGAGTGAAATCTCTTGTCTTAAGGAATAAAGGAAAAAGATTCCGTCGGAGGCTCGGTGCTCTACAGGTTCAACCTTTGTACTCTATTATTGCCTCACATTCCATCTCTTGTGAAAATATATTTGATTGGCTTTTCTGCAGGTTGTTTGCCAGGACTTTCCAAGACCTCCACTAGAAAACACAATAAACTTTTTGGAAGCTGGACAACTATCTTCATTTTTCAGAAACAGTGAAA
+
A>AAAFFFFFFFGGGGGGGFGCGHFGHHHHHDF5EEGCGHHHHHHHHHHFBGFHGGHHHGEHHGGG0EEHFEFGGGGGHHHHGHHHFFHHHHHHHFGEHFHHHHFHHHHGHHHHHHHFEFGHGHHHFFGD4F3FBGFHHHE4FGHH2GG2GF3GHE2CHHHGHEFHDGGHHEHGEGDD1FFFG>G<FFHGHHDGHHAHE.GDDDFGHFGFF-CC/:CCGGC0:;C/CGGGB00CBFFBBBC9BFBFFBBB9
@M03495:530:000000000-LYBTV:1:1101:17737:1633 1:N:0:GTGCTCTG+TTCTTCCT
GTCAGCATGTGAGCTTTGGTTTATCAACGGCAAAATATAGATCGGAAGAGCACACGTCTGAACTCCAGTCACGTGCTCTGATCTCGTATGCCGTCTTCTGCTTGAAAAAAAAAAACTAATTATCCTGACCCTCTACCCCCGTGACATCTCGTGCATCCTTACTTTGTACTATCTTATATGTCAGAATACACTTAGCATGCTTCACGTAATTCATGTCCTCTTACTTGTACTCATTCTCCCTTCCTATCCTT
+
CABCCFFFFFFFFGGGGGGGGGHHHHHHGGCGGGHHHHHHHHFAEAFGHHHGHHHGGHHG5GHHHHGFHHHHGGHHGHFHFH5FHGFEGGEGEFGF1GHHHHHH1@BGGEEECG</2222@222@222@2<0/?1??<GG?....<<>110....00<<D0GG0=0<0;00GC00000;0;0000000=0000;000;;000000.9:..000;000099;0090090000///9//://////;//////
@M03495:530:000000000-LYBTV:1:1101:16116:1815 1:N:0:GTGCTCTG+TTCTTCCT
GTCAGCATGTGAGCTTTGGTCCAGCCTGAGTCCTCTGGTTTATCAACGGCAAAATATAGATCGGAAGAGCACACGTCTGAACTCCAGTCACGTGCTCTGATCTCGTATGCCGTCTTATGCTTGAAAAAAAAAAAGACTTGAGTGCCAGAGAGGAAAGCGGAGTTGCCAGTGTATAGGTTAAATTCATTGATCATGTAATAAACACCAGTAGGATATTCGGGACTTTGGGTTGCGCCTGACGCTCATCCTCA
+
AA3AAFFBFFFFFBFGGGGGB4FGG2EF4FBGEDGFFHGGGC5EFHEGCAA2A2FFFHHFFGHGE1EFGCBFHGEHHHGFDB@FGHHHEHFFHGCC4FGDDHFFGGGH3F3>E>0F4BGHHHG0?33B<//////?01111?<<>>110>G..000.<.---</0000000:00000;00:0;0000000000900000000:;F?EC0000090000/..--./9;B...-;--.9../.9...//////
@M03495:530:000000000-LYBTV:1:1101:17557:1893 1:N:0:GTGCTCTG+TTCCTCCT
GTCAGCATGTGAGCTTTGGTTTATCAACGGCAAAATATAGATCGGAAGAGCACACGTCTGAACTCCAGTCACGTGCTCTGATCTCGTATGCCGTCTTCTGCTTGAAAAAAAAAAAAACTATAAAATGCTAACTGCGAATAATGTTGATTATGTGAAGTCATCGCATCGAGCTCATTACTATAAAAACTGACATTACTTAAGCATACACATAGATATCATAGAACCAATTACAACCCACGTCTCGATTGCAA
+
CCBCCFFFFFFFGGGGGGGGGGHHHHGGGGGGGGHHHHGHHHHHGGGGGHGHHHHGHGHGGHGHFHHHHHHHGFHHGHHHGD5FGGGGHHHGGFGGGHGHFHHHCGFHHGGG?C/<//2111111111?=1?111.---.1111=110<<00=0000000000...-;/..:0000;:00<00000.0;00090000000000;00000;00;00000090000..;0900000....-;.;/:090.0:0
@M03495:530:000000000-LYBTV:1:1101:12691:1898 1:N:0:GTGCTCTG+TTCTTCCT
GTCAGCATGTGAGCTTTGGTTTATCAACGGCAAAATATAGATCGGAAGAGCACACGTCTGAACTCCAGTCACGTGCTCTGATCTCGTATGCCGTCTTCTGCTTGAAAAAAAAAATGATGGGAACCTGAGTGCATTTCTTTATTACAGATCTTCTAATCTACATTTAACATATCGCGTAGATCTATGCAGTTATTGTGAGTGACTCTAGTTGTAGATAAGGTTTTCTGGTTAGGTAAACATGATACTGCTTG
+
AABABFFFFFFFGGGGGGGGGGHHGHHHGEFGGHGHHHHHHHHHGGGGGHHHHGHGHHHEGHHH5FGHHHHHGFH1FFHHBF5BGGFFHHB3EEEFEHHGDGHH1@?GFEE/C/02B?32/22?/202<222@2@?<11111?11111<111111=11=11=111=11111<0..-<--:00;0000:0000;:0;:000000090900000000;000000;.0;00;09./00;00009/B///:////
@M03495:530:000000000-LYBTV:1:1101:18091:1987 1:N:0:GTGCTCTT+TTCTTCCT
GTCAGCATGTGAGCTTTGGAGGGCAAGAAGTGGTTGTGACTGGTTTATCAACGGCAAAATATAGATCGGAAGAGCACACGTCTGAACTCCGTCACGTGCTCTGATCTCGTATGCCGTCTTCTGCTTGAAAAAAAAAATATATCTTTATTCAATCACCTCACTAACTCTCTTGTATACCACTAACACTGGTCTTTATCGATCCATTAGACTGGTACAATGACCAACCATTTACCCATCCTAACCTCTATGTA
+
CCCCCFFFFFFFGGGGGGGGGGGGGGGGHHDFGFFGGGHHHHHGHHHHHHHHGGGGGHHHHHHHFHHHGGGGGGHHHHHGHHHGGHGHHFGHHGGFHHHGHGGHHBHFHGGHHGHGEGHGFHHHHHGFGFHFCCC/C0111>11<1>1>111111<0<.<.=00000000=<=0:0:0000/0000:;/000000009....0000000;0.;0;B;000090.::.909000/0//.000/.0900;000
@M03495:530:000000000-LYBTV:1:1101:11207:2078 1:N:0:GTGCTCTG+TTCTTCCT
GTCAGCATGTGAGCTTTGGAATGAGCAAAAGCACAAACCTGGTTTATCAACGGCAAAATATAGATCGGAAGAGCACACGTCTGAACTCCAGTCACGTGCTCTGAACTCGTATGCCGTCTTCTGCTTTAAAAAAAAAAAAAATAGGATGTCGTCTCATAGTTCAATATTAATGATAAACTCACATCCACTGTATATATGAGGTCTATGCGCGTAGACACTATTGCTCTGATAGTATACAGTCAGTGTACTGT
+
1A1AA1DFB1DF1FF1GBFFGFEG1GEGHHFFFHHCHHFFAGHFHFHHFBHAAEEGGHHHDGEDF1//AF/FEHCFHG@CG0FFDGHHHG1BGHH/B/?/GHH12111/B?B>2GE>/FAGF1BB11>E1>G<B/<<<--<F10<<0//0..../=000;00:00000000000000:000/000/0/;090;000;000/9/00000..----9//-;///////////////////////;////////
@M03495:530:000000000-LYBTV:1:1101:11336:2104 1:N:0:GTGCTCTG+TTCTCCCT
GTCAGCATGTGAGCTTTGGAGTGAAATCTCTTGTCTTAAGGAATAAAGGAAAAAGATTCCGTCGGAGGCTCGGTGCTCTACAGGTTCAACCTTTGTACTCTATTATTGCCTCACATTCCATCTCTTGTGAAAATATATTTGATTGGCTTTTCTGCAGGTTGTTTGCCAGGACTTTCCAAGACCTCCACTAGAAAACACAATAAACTTTTTGGAAGCTGGACAACTATCTTCATTTTTCAGAAACAGTGAAC
+
CBCCCFFFFFFFGGGGGGGGGGGGHHGHHHHHHHHHHHHHHHHHHHHHHHHHHHGGFIIGHIHGGGGGGHHGGEGFHHHHHHHHHGFGHHHHHGHHGHHHHHHHHHGFHHHHHHHHHHHHHHHHHHHFGGGHEGHHHHHHHBGHHFHHHHHHHHHHHHHHHFHH2DGHFGHHGFHHHHHHHFGGHGHHHFFFHHFFHHHEG=<DGFHHHHGGHFFHFHCHHHGEHFFHFHGGGG0FBFFGB0/;FGFFGF0
@M03495:530:000000000-LYBTV:1:1101:14471:2151 1:N:0:GTGCTCTG+TTCTTCCT
GTCAGCATGTTAGCTTTGGGGAGGGTGGTTTATCAACGGCAAAATATAGATCGGAAGAGCACACGTCTGAACTCCAGTCACGTGCTCTGATCTCGTATGCCGTCTTCTGCTTGAACAATAAAATAACTTTGTATGACTATAGGTGGTGTTTTGAATTCCTCAGTAGATCTACGCCCATGTTCTCTTCGACTCGTCCGCAGTCCATATACCACCTATCGTAACTGTCACCATCGTATCGCCACGTATCTAGC
+
AAAAA1DFFFFDEFGGGGFGG1EEEEGGEFHHHFHHHFEGGGFHFFGHEHHHHFEGGEHFGHHHGBGHEDGCGHHHGHHHFFEGHGGHHHF1BGG>EGBFGEFEFG2FFFFGHAC1F011B1FF111B2>B>>222121122@11/?/</000?1<1<111F11<1>11111.---.//00000000.......=.----;/9C00900000.;/0;;/...00000;00;/-9-/--;----9-/-//9/
@M03495:530:000000000-LYBTV:1:1101:17922:2191 1:N:0:GTGCTCTG+TTCTTCCT
GTCAGCATGTGAGCTTTGGTCCAGCCTGAGTCCTGGTTTATCAACGGCAAAATATAGATCGGAAGAGCACACGTCTGAACTCCAGTCACGTGCTCTGATCTCGTATGCCGTCTTCTGCTTGAAAAAAAAACAATAACTCTGATCTACAGTTCTTTATTCTACTTTCTTCTGTGTGACTCCACTGTTAGGCGACGTTCGCTTCACCATGTATCTATACATCGTCGTAATGCTCGTACTACCTTAGACTGCTC
+
AAABBFFFFFFFGGGGGGGGGGHGFGHHAGFGFHHHHHHHHHHHHGGGGEHHHHHHHHHHFEEEEFHHHHHHGFFGFFGHHFGFGHHHHGGEHGHFHEGFHHHF>FHGBE?EGFFGGHHHHH3GF0<D<@///22@2221?1@111111111111?1111>1>11>=F111<1=0100<<//=0=0<0//-----:/.-.9.000000;0;00000090;.9.--...////.-.../9./////:///:/
@M03495:530:000000000-LYBTV:1:1101:13578:2229 1:N:0:GTGCTCTG+TTCTTCCT
GTCAGCATGTGAGCTTTGGAATTAGCTGGTTTATCAACGGCAAAATATAGATCGGAAGAGCACACGTCTGAACTCCAGTCACGTGCTCTGATCTCGTATGCCGTCTTCTGCTTGAAAAAAAAAAAATTTAATAACTTTACTTACATCAGTATATAATCACACATGACTATACAGTACGCGGTAATATAAGCTAATGCAAATCGTCGTACATGTATGCATGAACTATCATGTTATATTCTAACCAGTATCAC
+
CCCCCFFFFFFFGGGGGGGGGGHHHHHHHHHHHHHGHHGGGGGHHHHHHHHGHGGGGGHHHHHHHGHHHGHHHHHHHHHHHHFHGGGHHHHF4BGHFGGFHHFEGHGHHEHHHFFGHHHGGGGC@/011111=11111111?F1111111=11111111111.00<0=00<00=00<.:-<<..<0:0000000<000000<...--...00<0:00000:00:0::0<000000:00000:.0.00000<
@M03495:530:000000000-LYBTV:1:1101:20258:2239 1:N:0:GTGCTCTG+TTCTTCCT
GTCAGCATGTGAGCTTTGGAGTGAAATCTCTTGTCTTAAGGAATAAAGGAAAAAGATTCCGTCGGAGGCTCGGTGCTCTACAGGTTCAACCTTTGTACTCTATTATTGCCTCACATTCCATCTCTTGTGAAAATATATTTGATTGGCTTTTCTGCAGGTTGTTTGCCAGGACTTTCCAAGACCTCCACTAGAAAACACAATAAACTTTTTGGAAGCTGGACAACTATCTTCATTTTTCAGAAACAGTGAAC
+
CCCCCFFFFFFFGGGGGGGGGGHHHHHHHHHHHHHHHHHHHHHHHHHHHHHHHGGEHHHIHHHGGGGGGHHGGGGGHHHHHHHHHHHGHHHHHHHGHHHHGHHHHHHHHFHHGHHGHHHHHHHGHHHHHHFDFGHHHHHHHFHHHHHFHHGHHFHBGHHHHGHHGHFHHEHHHHHGFHEHFGHHFFHFFCG11>>GHHFGGH<DGFHHHHGGFGHHGGGGGFGGHHHHGHGBFGFFFGGGGE0CFB0;0B0
@M03495:530:000000000-LYBTV:1:1101:16835:2293 1:N:0:GTGCTCTG+TTCTTCCT
GTCAGCATGTGAGCTTTGGAGTGAAATCTCTTGTCTTAAGGAATAAAGGAAAAAGATTCCGTCGGAGGCTCGGTGCTCTACAGGTTCAACCTTTGTACTCTATTATTGCCTCACATTCCATCTCTTGTGAAAATATATTTGATTGGCTTTTCTGCAGGTTGTTTGCCAGGACTTTCCAAGACCTCCACTAGAAAACACAATAAACTTTTTGGAAGCTGGACAACTATCTTCATTTTTCAGAAACAGTGAAC
+
BBBBBFFFFFFFGGGGGGGGFFGHHHHHHHHHHHHHHHHHHFHHHHGHHGHHGEEGHHHHHHHGGGGGGHHGGGGCHHHHHFHHHHFHHHHHFHHFBGFHHHHHFHHHHGHGHHGGGGHGHHHHHHHHHGFHFGHHHHHHGHHHHHFHFHHHHBGDGFGFF?FHHHGGHHCEGHHHHG1GFHFFGFHHHHF1=GGFGAGEFDGDGHHGHHGDGGF.:GCA;CHHF/0:CGFEGGFFFFFFB0/C/C9C0B0
@M03495:530:000000000-LYBTV:1:1101:16433:2322 1:N:0:GTGCTCTG+TTCTTCCT
GTCAGCATGTGAGCTTTGGTCCAGCCTGAGTCCTCTGGTTTATCAACGGCAAAATATAGATCGGAAGAGCACACGTCTGAACTCCAGTCACGTGCTCTGATCTCGTATGCCGTCTTCTGCTTGAAAAAAAAAAAAAGTGTGACTAATAACAATAATATTACTACCGTTTCTTGTATCCTCTTTCATGCTGTCGATATCTTCATTATCTTTCTTCTCTTAGCTTTCGATGTCAATATCTCTTATTATTATTT
+
AAAABFFFFDFFGGGGGGGGGGHHHGHHHHGHHHHHHHFHHGHHHHHGGGGGHHHHHHHHHHHGGGGHHHHHHHGHHHGHHFHHHHHHHHHGHHGGHHHFGDGGGFFHHHHGGFHGHHHHHFHFFFGHGG/<>//-.<=111111111111<<00=<0<000<0/-<;//0000:00000000000000009..9.:000000;0009;00009009000090;0..0/.://////;//////9///99/
@M03495:530:000000000-LYBTV:1:1101:20421:2323 1:N:0:GTGCTCTG+TTCTTCCT
GTCAGCATGTGAGCTTTGGAGTGAAATCTCTTGTCTTAAGGAATAAAGGAAAAAGATTCCGTCGGAGGCTCGGTGCTCTACAGGTTCAACCTTTGTACTCTATTATTGCCTCACATTCCATCTCTTGTGAAAATATATTTGATTGGCTTTTCTGCAGGTTGTTTGCCAGGACTTTCCAAGACCTCCACTAGAAAACACAATAAACTTTTTGGAAGCTGGACAACTATCTTCATTTTTCAGAAACAGTGAAC
+
AAAAAFFFFFBFFGGG3FGGGGFF3BFHHGFHFFHGFHFEFGFHHGHHHGHHHHGGHHHHHHHGGGCCEHHGGGGGHGHHHHFFFHHHGHHHHHGHHHHHHGHDFHHHGEGGHEFHGFGFGFGHHFGBFGFBGHHHHEHHHEFH100FFGDHHH12GAFGCCAC0F1DBCFHFFBGFH1?0GBGC.FHHHE11FCGEFAEFHFHHHBHEGC-;0/;CG/:CGFE//:CBCBBFFGG0/;B0;B//:00CF0
@M03495:530:000000000-LYBTV:1:1101:18596:2336 1:N:0:GTGCTCTG+TTCTTCCT
GTCAGCATGTGAGCTTTGGAATTAGTAAATTCGTTGACGACAGAAGGAGCAAGATAACGACCACAGGGAGGGTGGTTTATCAACGGCAAAATATAGATCGGAAGAGCACACGTCTGAACTCCAGTCACGTGCTCTGATCTCGTATGCCGTCTTCTGCTTGAAAAAAAAAAAACAAAGGTCTAAACTCAATTGCCCTCTAAATATCTCGTAATCAGTCTTCTGCTGCACATTACGCTCAATCTAAGTCTCCC
+
BBBBBFFFFFFFGGGGGGGGGGHHHFHHHHHHFBGHHHGAEGGHHHHFHHHHGHHHHHGEEGGHHHHGFGGGEFGGGHHHHFHHGGGGGHHGHFHFGFGHGGGGAGHHGHHGHHHGHHFHHGHHHGHHGHHHGHHHHGFFFGFGHGGHFDDEFGHHHFFHHHHFHGGCD---;9..//900000:000/0000009..//:/::/:/.....//99//;/9//9////;////.;:9./;/:/9/////::
@M03495:530:000000000-LYBTV:1:1101:15963:2374 1:N:0:GTGCTCTG+TTCTTCCT
GTCAGCATGTGAGCTTTGGAGTTGACGACAGAAGGAGCAAGATAACGACCACAGGGAGGGTGGTTTATCAACGGCAAAATATAGATCGGAAGAGCACACGTCTGAACTCCAGTCACGTGCTCTGATCTCGTATGCCGTCTTCTGCTTGAAAAAAAAAAATAATTTTATGAAACACTTATCTAACATATAGAAGTCTTGTGTTGCCATACTATCTTTGATCAACTTCTGTTATCACGTCGTTAATTTCTTCT
+
BBBBBFFFFFFFGGGGGGGGGGHHHHGGGGGHHHGHHHHHHGHHHHGGGGGHHHHGGGGGEGGGGHHHHHHHGGGGGHGHGBGHHHHHGGGEGHGGHHHGGHHGFHHHBGHFGHHHGHHHGHHHHH2FFGFDF2FFCGCGFHHDH=GH0C1<0A<-A@@C0:0000000000CB.00009000090009000000090C0;/.9000//9//////:/;://///:/;/;//9//..;-9...//////;/
@M03495:530:000000000-LYBTV:1:1101:19200:2463 1:N:0:GTGCTCTG+TTCTTCCT
GTCAGCATGTGAGCTTTGGAGTGAAATCTCTTGTCTTAAGGAATAAAGGAAAAAGATTCCGTCGGAGGCTCGGTGCTCTACAGGTTCAACCTTTGTACTCTATTATTGCCTCACATTCCATCTCTTGTGAAAATATATTTGATTGGCTTTTCTGCAGGTTGTTTGCCAGGACTTTCCAAGACCTCCACTAGAAAACACAATAAACTTTTTGGAAGCTGGACAACTATCTTCATTTTTCAGAAACAGTGAAA
+
BBBB?BFDFDFFGGGGGGGFFGCFHHHHHGHGHGFHHHHCHHHHHHHHHHHHHFEGHGHHHGHGGGGCFHGG?EEEHHHGHHHHHHHHHGHHHHHDGHHHFHHHEHGEGHHHHCGHHFHGHHHGHGGHHHHE3EGFHHFGGH4FGFFCFGHGFHHHHHFGHAGHFHHHHEEF0?DBGH11GGHHHHHHHCGGG1FF.CCCGHDDFHHGHGGG/;:CHFB:GBFEHHHFHHG9FGFFBFGG09B9/B0;F00
@M03495:530:000000000-LYBTV:1:1101:11282:2515 1:N:0:GTGCTCTG+TTCTTCCT
GTCAGCATGTGAGCTTTGGATGGTTCTGGTTTATCAACGGCAAAATATAGATCGGAAGAGCACACGTCTGAACTCCAGTCACGTGCTCTGATCTCGTATGCCGTCTTCTGCTTGAAAAAAAAAAAAACAACATCAAGCTAACTTGCTCTTACATGTCCAGTGCTACTGATCTCAATCGTACATGCACATCCTTACTGAATCACATACACTCTCAGACGTATATCTCTAGTATCTTCTATTCAACTACCTCT
+
BBBBBFBFFFFFGGGGGGGGGGGHHFHHHGHHHHHHHHGGGGGHHHHHHHHHHHGGGGHHHHHHHGHHHGHHHHHHHHHHHHGHHHGHHGFH4GFHFFHHHGFGGHGHHFFHHGGFBFGEF/B////////?0<11<1111<1111111<0<<00000</0000=<<0000;:00;;..;.:0;000;00/00;B000000090000;;0/09000/-.9;90;0/;//;//////9//////////9///
@M03495:530:000000000-LYBTV:1:1101:17596:2518 1:N:0:GTGCTCTG+TTCTTCCT
GTCAGCATGTGAGCTTTGGTTTATCAACGGCAAAATATAGATCGGAAGAGCACACGTCTGAACTCCAGTCACGTGCTCTGATCTCGTATGCCGTCTTCTGCTTGAAAAAAAAAAAAAAATAACTGTTGCGGTCTTCGCCTGAATCATGAGTCTAGGACGGAACGGCTGTAGTGGAAATACTATAGACATACCTACTTTAACCCCCCATCGCTCAGGAAGTTTGTTCGAACACACTTAACTCGTCGTCAGCA
+
A>>AAFFFF1@3B11GGGFAFGGHHHFHGGGGGEG1BAFGC2FEEFFEGCFHHEF?GFHGHHHHHEHFHHGFGGFEEGHH12122FFEHH2FEBEGEBDFGF1C0BGFHCEEC/<@@//<111111111-<C-.00....</0<=000;C0000000/--..:..-999009/.900;;000;0000//;////9///9///-99;--/-9;--///--9///-9/--9-----/;/////-9----;-9/
@M03495:530:000000000-LYBTV:1:1101:13320:2614 1:N:0:GTGCTCTG+TTCTTCCT
GTCAGCATGTGAGCTTTGGAATTAGTAAATTCGTTGACGACAGAAGGAGCAAGATAACGACCACAGGGATGCTGGTTTATCAACGGCAAAATATAGATCGGAAGAGCACACGTCTGAACTCCAGTCACGTGCTCTGATCTCGTATGCCGTCTTCTGCTTGAAAAAAAAAAATACATCGTAAATATACAACACACGACTTATAATCCTACCTATGATCTCTTCAGTGTCCCAGCTATGTCCTACCGTCGTAT
+
BCCCBFFFFFFFGGGGGGGGGGHHHHHHHHHHGGHHHHGGGGGHHHHHHHHHHHGHHHGGGGGHHHHGGHGHHHHHHHHHHHHHGGGGGHHHHHHHHHHHGGGGHHHHHHHGHHHGHHHHHHHHHHHHGHHHGGHHDF2FHHGGHHHHGGGHGHGHHHHHHHHHHGCGF--.0:011...<.111:11:09..<--<.91111<1<110.<1101111111<1111:11000.01111<:110<-.<--./
@M03495:530:000000000-LYBTV:1:1101:11108:2644 1:N:0:GTGCTCTG+TTCTTCCT
GTCAGCATGTGAGCTTTGGAGTGAAATCTCTTGTCTTAAGGAATAAAGGAAAAAGATTCCGTCGGAGGCTCGGTGCTCTACAGGTTCAACCTTTGTACTCTATTATTGCCTCACATTCCATCTCTTGTGAAAATATATTTGATTGGCTTTTCTGCAGGTTGTTTGCCAGGACTTTCCAAGACCTCCACTAGAAAACACAATAAACTTTTTGGAAGCTGGACAACTATCTTCATTTTCAGAAACAGTGAACA
+
BBBB@FFFFFFFGGGGGGFGGGHHHHHHHHHHHHHHHHHHHHHGHHHHHHHHHHGGHGHHHHHGGGGGGHHGGGGGHHHHHGHGHHHGGHHHHHHHHHHHHHHHHHGHHHHHHHHHHFHGHHHHHHHGHHEHHHHHHFHHHHHHHHHHHHHHFFHHHFFGGEHHGHHHHGHHHHHHGBGGEBGGFAGHGHGBGF0FGFECDGFBHH=DGGGGCGFGGHCCGBCGFHFH0GFGGBBFGBB0CFFFFB0BFFF
@M03495:530:000000000-LYBTV:1:1101:14580:2660 1:N:0:GTGCTCTG+TTCTTCCT
GTCAGCATGTGAGCTTTGGAGTGAAATCTCTTGTCTTAAGGAATAAAGGAAAAAGATTCCGTCGGAGGCTCGGTGCTCTACAGGTTCAACCTTTGTACTCTATTATTGCCTCACATTCCATCTCTTGTGAAAATATATTTGATTGGCTTTTCTGCAGGTTGTTTGCCAGGACTTTCCAAGACCTCCACTAGAAAACACAATAAACTTTTTGGAAGCTGGACAACTATCTTCATTTTTCAGAAACAGTGAAC
+
DCDDDFFFFFFFGGGGGGGGGGHHHHHHHHHGHHHHHHHHHHHHHHHHHHHHHHGGHIHIHIHGGGGGGHHGGGGGHHHHHHHHHHHHHHHHHHHHHGHHHHHHHHHHHHHHHHHHHHHHHHHHHHHGHHFHHHHHHHHHHGHHFGHHHHHGHHGGGHHHHFHHHHHHGHHHFHHHHGHGHHHGHGHHHHHFGHGHGHGCHHHGHHFHHHGFHBBEGHHAHBGEGHHEHHGFGGGGGEBFFGGFGGFFGG0
@M03495:530:000000000-LYBTV:1:1101:18420:2699 1:N:0:GTGCTCTG+TTCTTCCT
GTCAGCATGTGAGCTTTGGAGACTGGTTTATCAAGGCAAAATATAGATCGGAAGAGCACACGTCTGAACTCCAGTCACGTGCTCTGATCTCGTATGCCGTCTTCTGCTTGAAAAAAAAAAATTACACGACACACACTTCCCTTCCTTCTCACCCCTTATTCAGCACTCTCATTCATGCTGCTTGCAATTACTTTATACTGCACTCACTATCTTTGTGTGCTATTGTCCATCTCTGCACCACTCATTCATCC
+
BCCBCFFFFFFFGGGGGGGGGGGHHHHHHHHHHHGHHHHHGHHHHHHHHFGGGGHHHHHHHGHHHGHHHHHHHHHHHHGHHHGHHHHB@5GHGGHGHHGEEGGHHHHHEHCHHF0E/EE>?022222/////?//<0111011001=<<11100-..0000=<00.0/<<<0000000000000.0000:00000000000000//00000;0000//.0;0000000;000000000/.90/:0000000
@M03495:530:000000000-LYBTV:1:1101:13252:2702 1:N:0:GTGCTCTG+TTCTTCCT
GTCAGCATGTGAGCTTTGGAATTAGTAAATTCGTTGACGACAGAAGGAGCAAGATAACGACCACAGGGAGGGTGGTTTATCAACGGCAAAATATAGATCGGAAGAGCACACGTCTGAACTCCAGTCACGTGCTCTGATCTCGTATGCCGTCTTCTGCTTGAAAAAAAAAAAAATAACGTAGTCGGTAGAATAGAATCCATCAGAGACTGTGTAGTCGAGTGATACTACGGAAGACAAGGATAGACATGAGG
+
AAABCFFFFFFFGGGGGGGGGGHHHHHHHHHHGHHGHHGGGGGHHHHHHHHHHHHHHHGGGGGHHHHGGGGGGGGGGHHHHHFHGGGGCHHHHFHHHHHHGGGGHHGHHHHGHHGGHHHHHHGFHHHHFGHHGGHHHF1FGC?EFFHHGAEHGHFFHHGFFHGFFEFG?-9--.000./...0.:;A.:09000000;0000000//0;90;0000..-9.0000000......///...0000000000/
@M03495:530:000000000-LYBTV:1:1101:16057:2703 1:N:0:GTGCTCTG+TTCTTCCT
GTCAGCATGTGAGCTTTGGAGTGAAATCTCTTGTCTTAAGGAATAAAGGAAAAAGATTCCGTCGGAGGCTCGGTGCTCTACAGGTTCAACCTTTGTACTCTATTATTGCCTCACATTCCATCTCTTGTGAAAATATATTTGATTGGCTTTTCTGCAGGTTGTTTGCCAGGACTTTCCAAGACCTCCACTAGAAAACACAATAAACTTTTTGGAAGCTGGACAACTATCTTCATTTTTCAGAAACAGTGAAC
+
CBCBBFFFFFFFGGGGGGGGGGHHHHHHHHHHHHHHHHHHGHHGHHFHHHHHHHGFHHHHBGHGGGGGGHHGGAFGHHHHHHHGHHHHFFHHHHHHHHHHHHHHGHHHHGHGFHHHHHFHGHHHHHHFHHHGGGFHHHHHHFFHFGHHHCGFHHEGHHHHFDHHGHFHGHHHHHHHHHHHHFGCFFBGGFHHBDBGGGEEGDDDFHHHHHGGHHEEHHHEHEH.GFHHFFFBFGGGGGGGGG/FFGFGGG9
@M03495:530:000000000-LYBTV:1:1101:9632:2808 1:N:0:GTGCTCTG+TTCTTCCT
GTCAGCATGTGAGCTTTGGTCCAGCCTGAGTCCTCTGGTTTATCAACGGCAAAATATAGATCGGAAGAGCACACGTCTGAACTCCAGTCACGTGCTCTGATCTCGTATGCCGTCTTCTGCTTGAAAAAAAAAAAAACAATCTCGTATGCCGTCTTCTACGTTAAAAACAATATCCCATCATAGCTCATACATCTATCTCCTAGCTGACATTCGTTATGTCCACAGCAGGCTCGTTCTTGCTCCTACCACGA
+
BBBCCFFFFFFFGGGGGGGCGGHHHGHHHHHHHFBGGHDGHHHHHHHGGGGGHHHHHFHHHGHGEGGHHHHHHHGHEHFHHHHHHFGGFHHGFEGGHHGFB4F4GFGHHFHGGGHGHHHHHHHAGEFACCF?/<<-...11110..0/0<<.-..000<.:::.<0:.:G00000/00/0000;0000000;000000000009;00/00000//.9///////../.....--.../////////.//.-
@M03495:530:000000000-LYBTV:1:1101:9833:2813 1:N:0:GTGCACTG+TTCTTCCT
GTCAGCATGTGAGCTTTGGATGGTTCTGGTTTATCAACGGCAAAATATAGATCGGAAGAGCACACGTCTGAACTCCAGTCACGTGCACTGATCTCGTATGCCGTCTTCTGCTTGAAAAAAAAAAAAACAACCTAGGAGATAACACAGTCCCAAGATGCGGCCAGTGCTCAGATCGTCAAAGCATCCGTCTGAACTCCATGTACATACACTTATTTCGTGATCCGTATTCTGTTTGAAGAGAATGTTCTCTC
+
AAAABFFDFFFDFGGGGGGGGFGHHFGHHHHHHGHFHFFEE2EGEGHHHHHHHGGDAEAEHFGHHFEHHGFHHHHHFFFFGFEFFEAFGF3@BD@FFGBGHEE>/GFBGBDFGH03B?GEE/B/<///?//?F11<10<011<F1.<00</DGC.0=0--:@@.:00000/0;:9/.9.0;9C00/.;.;.00;0009000;;00/////:////99../9//.;.;/////;///;//..////////99
@M03495:530:000000000-LYBTV:1:1101:18664:2831 1:N:0:GTGCTCTG+TTCTTCCT
GTCAGCATGTGAGCTTTGGAGTGAAATCTCTTGTCTTAAGGAATAAAGGAAAAAGATTCCGTCGGAGGCTCGGTGCTCTACAGGTTCAACCTTTGTACTCTATTATTGCCTCACATTCCATCTCTTGTGAAAATATATTTGATTGGCTTTTCTGCAGGTTGTTTGCCAGGACTTTCCAAGACCTCCACTAGAAAACACAATAAACTTTTTGGAAGCTGGACAACTATCTTCATTTTTCAGAAACAGTGAAC
+
BBBB@FFFFFFDGGGGGGGGGGGHHHHHHHHFHFFHHHHHHHHHHGHHHGHHHHGGHGHHGHHCGCGEEEHGGBECFHGHFHHHHHGFHHHHHHHEGHHGHHGHHHHHFHHHHHGHHHFGHHFHHHHHFFDGFHFHHHHHHHBGFCGHGGHBFHBGFEHHHCGBH2FGGFHGHE1GHGH10FG1<FHHHHH1GFFFEHGGHHGDGHHFH0--/;/.;C/.GHHFHHHHHGFG099;CBFGGCFGFBCFFF0
@M03495:530:000000000-LYBTV:1:1101:12725:2834 1:N:0:GTGCTCTG+TTCTTCCT
GTCAGCATGTGAGCTTTGGAGGGCAAGAAGTGGTTGTGACATTGCTATGGCAGCTAGAAGATAACGACCACAGGGAGGGTGGTTTATCAACGGCAACATATAGATCGGAAGAGCACACGTCTGAACTCCAGTCACGTGCTCTGATCTCGTATGCCGTCTTCTGCTTGAATAAAAAAAATTCAGATTGATAAATCTGATAATGCCGCTAATCAGGTTGTTTCTGTTGATGCTAATATGACGTTGTATGCCGT
+
1AAA?111DBB3BFGCGF1BFAGEEGGHHGHGHEAEEADEGHHFDFGHDCFGAEHHGHH1GFEGH//A/EGGEA//EEC/?/>BEGEHEGCE//>E/FEGDGFGGBE////BB01F0FC<?FFB2@G1111@@GBEGHE/B1111<@1?FACG<<CA@G.=DD<=00.0000=00---.;0<00B09F000000;000000000-;;-.;9B000/--;-//9:9/////9//9/;///-----/9/99--
@M03495:530:000000000-LYBTV:1:1101:14978:2840 1:N:0:GTGCTCTG+TTCTTCCT
GTCAGCATGTGAGCTTTGGAGTGAAATCTCTTGTCTTAAGGAATAAAGGAAAAAGATTCCGTCGGAGGCTCGGTGCTCTACAGGTTCAACCTTTGTACTCTATTATTGCCTCACATTCCATCTCTTGTGAAAATATATTTGATTGGCTTTTCTGCAGGTTGTTTGCCAGGACTTTCCAAGACCTCCACTAGAAAACACAATAAACTTTTTGGAAGCTGGACAACTATCTTCATTTTTCAGAAACAGTGAAA
+
CCCCCFFFFFFFGGGGGGGGGGHHHHHHHHHHHHHHHHHHHHHHHHHHHHHHHHGGHIHIHIHGGGCFGHHGGEGGHHHHGHHHHHHHHHHHHHHHHHHHHHHHHHHHHHHHHHHHHHHHHHHHHHHHGGGHDGHHHGHHHFHHGHHHHHHHHHHHHHHHHGGHHHHHGHHHHGHHHHHGGHHHHHHHHHGHHFCHGHGGFHGGHHHHHHGF0G/GGHGAF0:;CHHHHGFFGFGGGGGFGGGGFGFGFF0
@M03495:530:000000000-LYBTV:1:1101:12777:2858 1:N:0:GTGCTCTG+TTCTTCCT
GTCAGCATGTGAGCTTTGGAATTAGTAAATTCGTTGACGACAGAAGGAGCAAGATAACGACCACAGGGAGGGTGGTTTATCAACGGCAAAATATAGATCGGAAGAGCACACGTCTGAACTCCAGTCACGTGCTCTGATCTCGTATGCCGTCTTCTGCTTGAAAAAAAAAAAAACATAATTAATACTAATACAGTAACACTAACGATACTCAATCGAAAAATCTGAAACATAAACTTCACTCTAACTCATAT
+
CCCCCFFFFFFFGGGGGGGGGGHHHHHHHHHHGGHHHHGGGGGHHHHHHHHHHHHHHHGGGGGHHHHGGGCG>FFGGHHHHHGHGGGGGFHHHHHHHHHHGGGGHHHHHHHGHFHGHHHEHHHHHFHHDGGHGHHHE11@FHFFGGFHGDCHGHHHHHHGFHHBHGGGC@-;-..00;99;0000;000;0;00;00000/09.;..-0:00:09./.-.900;00;;/00000000000000000:B000
@M03495:530:000000000-LYBTV:1:1101:21427:2933 1:N:0:GTGCTCTG+TTCTTCCT
GTCAGCATGTGAGCTTTTGAGGGCAAGAAGTGGTTGTGACATTGCTATGGCAGCTAGAGCCATGGTTTATTCAACGGCAAAATATAGATCGGAAGAGCACACGTCTGAACTCCAGTCACGTGCTCTGATCTCGTATGCCGTCTTCTGCTTGAAAAAAAAAAAAAAATACAGTACCGATTCTGCACGATTCGTGTCAAACGTGATGCTGTATCGTATGCTGACTGTGTTACTCAACATGCTCGGCTCCTGGT
+
CCC@BFFFFFFFGGGGGGGGGGGGGGGHHHFGHFFGEGHHHHHHHHHHHHHHGGHHHHHHHHHHHGFGFHHHHHHGEEGGGHHHHHGHFHHGGGGGHHHFHHFGHHGGFHHHHHHHHHHGGGHGGHHF44?GGFAGGHHGB/FFHBDFHHGCC2G?@?DFC<----.00009000:9-.00000/:...0./:.9000/.:../:///////.9.//;;////////////9/////////.-....////
@M03495:530:000000000-LYBTV:1:1101:16151:2956 1:N:0:GTGCTCTG+TTCTTCCT
GTCAGCATGTGAGCTTTGGTCCAGCCTGAGTCCTGGTTTATCAACGGCAAAATATAGATCGGAAGAGCACACGTCTGAACTCCAGTCACGTGCTCTGATCTCGTATGCCGTCTTCTGCTTGAAAAAAAAAAATATCTATTTTTACTGTTATAATAATCAACCATCGCTTTAACATCTTAAAACTAAATACGCGTACGTATTGAATCTTTATGCGATGGTTTGGTATTATTTGAATTCGTGCAGCTTTACTA
+
BBBBBFFFFDFFFGGGGGGCGGHHHGHHHHHFHGHHHHHHHHHGHGGGGGHHHHHHHHHHHFGGGGHGHGHHGHHHGHGHHHHHHHHHHGHHGGHHGHHEHFFGGHHHFFGGHGFFFHHHHFCGEFEG/<CA0<1F11?1?<?/1111=1>=11=<1>1100.>/..<<EGGDDF00<=00<00<0:0:0..-;;;;;0;/09;B000;9;00..C..99;.../////////:/;/./...////;//9/
@M03495:530:000000000-LYBTV:1:1101:22302:2976 1:N:0:GTGCTCTG+TTCTTCCT
GTCAGCATGGAGCTTTGGAATTAGTAAATTTGTTGACGACAGAAGGAGCAAGATAACGACCACATGGAGGGTGGTTTATCAACGGCAAAATATAGATCGGAAGAGCACACGTCTGAACTCCAGTCACGTGCTCTGATCTCGTATGCCGTCTTCTGCTTGAAAAAAAAAAAATGATATGTGCCTGCGCTTCGTGGCGCTTTTTGTCGCTTCGTATTCCGTCACTGATTGCTTGCGATCGTTATATTTCCTTA
+
BBBBBFFFFFFFGGGGGGGGGGHHHHHHHHHHGHHBGGFGGGGHHGGHHHHHHHHGHGGGGGHGHHGFHGG>BEEFHGHHFFHDEFFEGHHHHEHGHHGGGGGFEGFHHHGHFHEHFHGHHHGHGHHGGHHGHHHHB2@DGGGHFE1C/CGFFHHGDGF0C<1CCC@D--9.000000;00009.-9-..-9..-9.-.99/;9/9....-..;/////9..///;////9/;--9.-..../////////
@M03495:530:000000000-LYBTV:1:1101:9771:3014 1:N:0:GTGCTCTG+TTCTTCCT
GTCAGCATGTGAGCTTTGACGACAGAAGGAGCAAGATACGACCACAGGGAGGGTGGTTTATCAACGGCAAAATATAGATCGGAAGAGCACACGTCTGAACTCCAGTCACGTGCTCTGATCTCGTATGCCGTCTTCTGCTTGAAAAAAAAAAAGGTGGAGGTCTCAATTGGGAGTGTTTCTTCTACTATGACCACCCTTAACAACATTGCTATTTATAGTCTATTAGCGTTATTCCTACAAACCCACGAGCT
+
3>AABFFFFFFFG4EGGGFGGFGGGHHHHCHAGFHHHHHGGFGGEEFEGFGGC1BEAFHFHHFEFG?FG/FGHHHHF4DGA1EFDAG2GHHHGECBFGDHFHFCF4BGHGH/GFGBDG?3??GFGHE@GCABGGH1<G1FG0FGGFGC?-<@.;0/.;C:C/0000000/.....009;0;0000000000//;.;.//////9.//99//////;//9////////-9...////;////.....-9--.
@M03495:530:000000000-LYBTV:1:1101:15355:3051 1:N:0:GTGCTCTG+TTCTTCCT
GTCAGCATGTGAGCTTTGGAGACTGGTTTATCAACGGCAAAATATAGATCGGAAGAGCACACGTCTGAACTCCAGTCACGTGCTCTGATCTCGTATGCCGTCTTCTGCTTGAAAAAAAAAAAAACTATAATATACACTGAGGTAAAATCAATACCATGCTTCTCTGTTCTTCACCCTTACAACACACATAGTAATTGTACAATCGATACATCATAGGATCTATGACATACACTGACTCCACTAATAACCCT
+
DDDCDFFFFFFFGGGGGGGGGGGHHHHHHHHHHHHGGGGGHHHHHHHHHGHGGGGHHHHHHHGHHHGHHHHHHHHHHHHGHHHGHHHHF4DGHGGHHHHGGGHGHHGHHHHHHHHHGGG??C/>/1=1111@?D1111<1<.0111>111><00<0=0<00=000<0<0<00000..:C0000:....00090;000;000009..;.-00009000:09000000000000090;;0009:/:00;90.:
@M03495:530:000000000-LYBTV:1:1101:16854:3091 1:N:0:GTGCTCTG+TTCTTCCT
GTCAGCATGTGAGCTTTGGAGACTGGTTTATCAACGGCAAAATATAGATCGGAAGAGCACACGTCTGAACTCCAGTCACGTGCTCTGATATCGTATGCCGTCTTCTGCTTGAAAAAAAAAAAAACTGTTTACTAACATAACCCATCAACATACTGCATCTCATCACCGACTCTCTACATGTAAAACAATCGTATCCTACCACCAACTACTTAATCTCTTCTCTACATATACTCGTATCACTGTCTATTCAA
+
BBABBFFFFFFFGFGGGGGGGGGHHGGHHHHHHGHGGGGGFHFHHHGF5GHGGGGHHHHGHHGHGHGHHGHHHHHHHHHGHHGGHHHHF4BGFFGHHFDEGGCFHHHEHHHHHGFGGCB////</111111<11111=1111..<0110</=<000<=<0<00000/.---.0000::0000000;..0/...;.0000.00...;/:/000000/://;B9///////////...9.//;//////////
@M03495:530:000000000-LYBTV:1:1101:21788:3224 1:N:0:GTGCTCTG+TTCTTCCT
GTCAGCATGTGAGCTTTGGTTTATCAACGGCAAAATATAGATCGGAAGAGCACACGTCTGAACTCCAGTCACGTGCTCTGATATCGTATGCCGTCTTCTGCTTGAAAAAAAAAACATAGCAATCGACGGCCAGGAACCGTAAAAAGACCGCGTTTCTGAAGTTCTTCCATAGTCTCCACTCTCCTACCGTGCCTCACTCTACTCTCAATTCAGGAGTAGTATGGCACCACGTACTGACCCTATCAACTTTC
+
AAAAAFBDDBDFGGGGFGGFGGHHHFHHGGGFCGEAGFHGHCHHD?FG22FGHHHGAFCEB5FGGHFGGG3GEBGHGG5FG55D@FBGHFHE/?>CFGHFFFFG13?B0EGC////BB3232@2/@//////<..0<>-.<<.=0..//--;:--:000000<00:0;;BBC009B09;0;0;C;00:-..;.099.0;//9//9/9/9/////:..//////..9/..9...../://././//99/9//
@M03495:530:000000000-LYBTV:1:1101:9310:3287 1:N:0:GTGCTCTG+TTCTTCCT
GTCAGCATGTGAGCTTTGGAATTAGTAAATTCGTTGACGACAGAAGGAGCAAGATAACGACCACAGGGAGGGTGGTTTATCAACGGCAAAATATAGATCGGAAGAGCACACGTCTGAACTCCAGTCACGTGCTCTGATCTCGTATGCCGTCTTCTGCTTGAAAAAAAAAATATGTGAGACTTGGATCTTGCTGGCCTGGAGCTCTATCCATGCGATCCTACACGCGTGGAACACAGTCTGCCTCTTGCCAC
+
BCCCCFFFFFFFGGGGGGGGGGHHHGHHHHHHGHHHHHGEGGGHHHHHHHHHHGHHHHGGGGGHHHHGGGGGBFFFEHHHGFGHGFGGGHHHHHHHHHHHGGGGHHHHHHHGHEHGHFHFGHGHHGHFDGHGGHHHFH1FHHFGGHHHGADHGHGFFHHHEHHHHCC::C.0009000;00;000:00;09;00;.0.././.00900/000:..;;9;9:0/.-----.00//.99:0000009000000
@M03495:530:000000000-LYBTV:1:1101:14170:3312 1:N:0:GTGCTCTG+TTCTTCCT
GTCAGCATGTGAGCTTTGGAGTGAAATCTCTTGTCTTAAGGAATAAAGGAAAAAGATTCCGTCGGAGGCTCGGTGCTCTACAGGTTCAACCTTTGTACTCTATTATTGCCTCACATTCCATCTCTTGTGAAAATATATTTGATTGGCTTTTCTGCAGGTTGTTTGCCAGGACTTTCCAAGACCTCCACTAGAAACCACAATAAACTTTTTGGCAGCTGGACAACTATCTTCATTTTTCAGAAACAGTGAAC
+
CCCCCFFFFFFFFGGGGGGGGGHCHHHHHHHHHFHHHCFHHHHHHHGHFHGBFHFGHHHHHHHGGEGGGHHGGFG@GFHFHHEHHFHFHGHGGHHFGHGEHFHHGHHHFHHHHACDFF?4GHHHFHHHHBFGFFHHHGFHHBGHHHHHHHGHHHGHHHGFF?FGCGHFFHHHHHHHHEHHFHHGHHGHF0<11100FCC.<D000DFBGHGG/0..CGF.:0..:CGBFF90;00B0;FF009///0;0=9
@M03495:530:000000000-LYBTV:1:1101:12187:3325 1:N:0:GTGCTCTG+TTCTTCCT
GTCAGCATGTGAGCTTTGGTCCAGCCTGAGTCCTTGTTTATCAACGGCAAAATATAGATCGGAAGAGCACACGTCTGAACTCCAGTCACGTGCTCTGATATCGTATGCCGTCTTCTGCTTGAAAAAAAAAAAAATGATTGATGTCGATAGAGTGGAGACCAACCCACGTGTTAACGCTAATAACCATCGATAAATAAAAGAAATACTGCTGCTACGTCTGCCGCCATGCATATGACCAACGCTCCATCACG
+
BBABBFFFFDF5FGDGGGGFFFHCF2EGFGGHHBGGHHHHHHFHHGGGGGHGHHGHHFFGHGFFGHGHHHGHGGHGEFHHHFHHGGHHHGHFHFHFHGD4BGGFHHHHHCEEEGGFBBEHFGHHFHGGC?C/<><>>=11<111=.....0=<0.0./..<.<...;-../.000.9...0;00;009.;99.0000000.9/00000/:///;B...9.:/--9-;/9/////;//9...-.../;B/;.
@M03495:530:000000000-LYBTV:1:1101:19219:3340 1:N:0:GTGCTCTG+TTCTTCCT
GTCAGCATGTGAGCTTTGGTTTATCAACGGCAAAATATAGATCGGAAGAGCACACGTCTGAACTCCAGTCACGTGCTCTGATCTCGTATGCCGTCTTCTGCTTGAAAAAAAAAAAAACACAAAATACGTCCTACTGTACTCATACTACATTAATCTTAATAATACATCTAAACATTGTGCAATCACACAGCCATCATCATCATAATCTACTGTTGTTTGCATTTGTGACAATATTGTATAGTTTCATCACT
+
BABBBFFFFFFFGGGGGGGGGGGHHHHHGGGGGGHHHHHHHHHHGGGGHHHGHHHGHEHGFGHHFGHHHHFHGHHHGHHHGH5FDGFGHGBGGGGHGFFFHGHFGCGHH?EGG/<///<0//001?1/?<..>1<111111111111</00000=00000000000000000/00;000;;0::0/0/.....;/00900090;0;;00000000/.//;000;00://///////9//////////////
@M03495:530:000000000-LYBTV:1:1101:11745:3456 1:N:0:GTGCTCTG+TTCTTCCT
GTCAGCATGTGAGCTTTGGAATTAGCTGGTTTATCAACGGCAAAATATAGATCGGAAGAGCACACGTCTGAACTCCAGTCACGTGCTCTGATCTCGTATGCCGTCTTCTGCTTGAAAAAAAAAAAAAAGACACATAACTCCTGGAGTACACTATCAGCTCTTTGTACGAGCTGGGTATTAACCGTCAATACTACTACAAAAGTTGTACTTATAAGTACTATCATAGTGCTATATGACCACTTCGATACAAT
+
ABBBBFFFFFFFGGGGGGGGGGHHHHHHHHHHHHHHHHGGGGGHHHHHHHHHHHGGGGHHHHHHHGHHHGHHHGHHHHHHHHGHHHGHHHHHFHHHFGHHHHGGGHGHHHHHHHGGHHFGGGCF/<///.0000111111<110/.0/0000/<0000<00000::0...;.0/.:0990;00-....0000000;0000./:909009;0;000:0000000:;000::;000009:0.0;0..0.-0;0
@M03495:530:000000000-LYBTV:1:1101:11325:3479 1:N:0:GTGCTCTG+TTCTTCCT
GTCAGCATGTGAGCTTTGGTCCAGCCTGAGTCCTGGTTTATCAACGGCAAAATATAGATCGGAAGAGCACACGTCTGAACTCCAGTCACGTGCTCTGATCTCGTATGCCGTCTTCTGCTTGAAAAAAAAAAGACTGTCATTACTGATACTCAAAGCAATCGCCGCTATACGGATCCGCTCAGTGCCTAATTAATCATCAGTATGTTACTCCTACAACTTTCTATGTGCAGCTTCTTATCTACGCTTTTGCC
+
BBBBBFFFFFFFGGGGGGGGGGHHHGHHHHGHHFHHHHHHHHHHHGGGGGHHHHHHHHHHHGFGGHHHHGHHGHHHGHHHHHHHHHHHHGHGHGHHHFFEGHHG?HHHFGGGHGGHHHHHGEGFGFEDC/<//01111??11?D111111111>1010>1...-<<-.<0...;-/...-./;00000/;00090000;00000;00090/000/0//0000///////://;//////:;B:-...9///
@M03495:530:000000000-LYBTV:1:1101:12032:3492 1:N:0:GTGCTCTG+TTCTTCCT
GTCAGCATGTGAGCTTTGGTCCAGCCTGAGTCCTGGTTTATCAACGGCAAAATATAGATCGGAAGAGCACACGTCTGAACTCCAGTCACGTGCTCTGATCTCGTATGCCGTCTTCTGCTTGAAAAAAAAAAAAAACACAAAACCACCAGTTATCTGCGTGTCAGCAATGATCCTCTTCGCAATCATACTCATCACACATCTTCTGAGTGTGATTATACTAGTGCACGTCTCAAGCTTCGTGCAATACGTCT
+
CCCCCFFFFFFFGGGGGGGGGGHHHGHHHHHGHHHHHHHHHHHHHGGGGEHHHHHHHGHHHGGGGHHHHHHHGHHHGHHHHHHHHHHHHGHHGGHHHEF4GFHGGHHHGGEGHGHHHHHHGFFHHHGGCCD//<-..0.<0..<.....<000=0=0-.../000</00:00;0000;.:..:000;0;00009000;90000000090990000:0000000;00...9/0;00000-/...0000.9.;
@M03495:530:000000000-LYBTV:1:1101:11334:3569 1:N:0:GTGCTCTG+TTCTTCCT
GTCAGCATGTGAGCTTTGGTCCGCCTGAGTCCTGGTTTATCAACGGCAAAATATAGATCGGAAGAGCACACGTCTGAACTCCAGTCACGTGCTCTGATCTCGTATGCCGTCTTCTGCTTGAAAAAAAAAAAAATTATAATACAATATTTGACGATTATGACTTTAAAAAGTGATCACTGTTGACTAAATCTACCACCAGCCACTCGTGTATCATACATCATCTCATCGTCTTTACCGTCTGCGATGTTGAG
+
CACCCFFFFFFFFGGGGGGGGGGGGGHHHHHHHHHGHHHHHHHHGGGGGHHHHHHHHHHHCGGGHGHHHHHGHHHGHHHHHHHGHHHHGHHHGHGGHHBHHHGGHHEHGGGHGHHHHHHHEHHFHGGG/<//-<1<11111111111100<0.....<00<0000<000.:00000/;00;00000009000090:.:..;.9/;...;/90900000/////////;:...;/;/;:.../--..9;///
@M03495:530:000000000-LYBTV:1:1101:18704:3648 1:N:0:GTGCTCTG+TTCTTCCT
GTCAGCATGTGAGCTTTGGAATTAGTAAATTCGTTGACGACAGAAGGAGCAAGATAACGAACACAGGGAGGGTGGTTTATCAACGGCAAAATATAGATCGGAAGAGCACACGTCTGAACTCCAGTCACGTGCTCTGATCTCGTATGCCGTCTTCTGCTTGAAAAAAAAAATATTAGATCATGTGAGTAATTACCATGTATTAAATTGTGTTATAGTCGTTTTCGCTGTGCACACAGTCTCACTTACTGTTC
+
AAABAFFFFFFFGGFGG4GGGGHCHGHHHHHHG4B44EEFGGEECFHHHGHHHGHHH3AF1AEGEHGG1EEEEFGGGHGFFF4BEEEGGAEGHDDBFGBCFDFGHFEFHFHCHHHCGGHHHFFCHBGHCFGHGHFHHGFBFGFA0FF1<<@G<1<D1F11FFFBC@--;-.00000000000;000;09FBFB009;00000;0;0000/90;;0009..../-..../////...;//:;//;////;//
@M03495:530:000000000-LYBTV:1:1101:16760:3693 1:N:0:GTGCTCTG+TTCTTCCT
GTCAGCATGTGAGCTTTGGAATTAGTAAATTCGTTGACGACAGAAGGAGCAAGATAACGACCACAGGGAGGGTGGTTTATCAACGGCAAAATATAGATCGGAAGAGCACACGTCTGAACTCCAGTCACGTGCTCTGATCTCGTATGCCGTCTTCTGCTTGAAAAAAAAAAACCATGTTTGACTCCTATACGTTCCTCTCAGGTGTCGCTGTACTGACATCTCTCTCATTCTATGTGCTCGCACCACCATCA
+
ABCCCFFFFFFFGGGGGGGGGGHHGHHHHHHHGGGHHHGCGGGHHGHGHHHHGHHHHHGGGGGHHHHGGGGGEFEFGHHHGHHHGGGGCHGHHHHEFHHHGGGGHGGGGHHGHFHGHHHHGHHHGHHHCFGGFHHHG1<DGGFDHCBGCDFHGHHFGHHHHGDFGF@?:-9...00000/0000;90;00.0///000/00/0000....:00000000000000:0000:00000000.----....000
@M03495:530:000000000-LYBTV:1:1101:11980:3699 1:N:0:GTGCTCTG+TTCTTCCT
GTCAGCATGTGAGCTTTGGTCCAGCCTGAGTCCTCTGGTTTATCAACGGCAAAATATAGATCGGAAGAGCACACGTCTGAACTCCAGTCACGTGCTCTGATCTCGTATGCCGTCTTCTGCTTGAAAAAAAAAAAAACATAAAATAGTCCTCTTTACTATCGTCATTACATATCTACGACCATCTGTACGTGCTACAATCAATGTTCAAACCAAGATAGGACAGTGTGCCAGTTAATCTACGTGCAGTAACC
+
CCCCCFFFFFFFGGGGGGGGGGHHHGHHHHHHHHHCHHFGHHHHHHHGGGGGHHHHHGHHHHHFCFGHFHHHHHGHHHGHHHFGHHHHHHHEFGGGHHHHHEHHHGGHHHHGGGHEHFFGFHFGHHHH?@@D<//-..11<1=1111<11100=00000<</<..=0000000:00...-::/00000.//..00909/0;900000;00.....00/////.////////9:////://../.;//////
@M03495:530:000000000-LYBTV:1:1101:8078:3728 1:N:0:GTGCACTG+TTCTTCCT
GTCAGCATGTGAGCTTTGGAGTGAAATCTCTTGTCTTAAGGAATAAAGGAAAAAGATTCCGTCGGAGGCTCGGTGCTCTACAGGTTCAACCTTTGTACTCTATTATTGCCTCACATTCCATCTCTTGTGAAAATATATTTGATTGGCTTTTCTGCAGGTTGTTTGCCAGGACTTTCCAAGACCTCCACTAGAAAACACAATAAACTTTTTGGAAGCTGGACAACTATCTTCATTTTTCAGAAACAGTGAAC
+
AAABBFFFFFFD5CGGGGGGGGFFFGHHHHHGHDDFHHHHHGGHHHHHHGHGHHGGGHHHHHGFGGGGGHHGG?EFHHHHHHHGFDGGGHHHHFHGFHHHHGHHHHHHFGHHCHFHHHHHHHHHHHGFEFD?GGHEGDGGHFFHFEFHFHHHHHEDBCFGCEHFHBFFHFEHGHGHH11FC0CGHHCFGHH1F<FCEAGE00D<0DHHHHGGGFGHHHCAGCCEHGFHFFFGGEGGGFFFF;F/CFFBBF0
@M03495:530:000000000-LYBTV:1:1101:18768:3831 1:N:0:GTGCTCTG+TTCTTCCT
GTCAGCATGTGAGCTTTGGAGTGAAATCTCTTGTCTTAAGGAATAAAGGAAAAAGATTCCGTCGGAGGCTCGGTGCTCTACAGGTTCAACCTTTGTACTCTATTATTGCCTCACATTCCATCTCTTGTGAAAATATATTTGATTGGCTTTTCTGCAGGTTGTTTGCCAGGACTTTCCAAGACCTCCACTAGAAAACACAATAAACTTTTTGGAAGCTGGACAACTATCTTCATTTTTCAGAAACAGTGAAC
+
BBBB@CFFBFFBGGGGGGGGGGGHHHHHHGHHHFGHHHHHHHHHHHHGHHGHHHGGHHHHHFHFGGGGGHGGGAECHHHHHHHGHHHGHHHHHHHHHGHHGHHHHHHHHHHHHHHHFHHGHHHHHGHHHGHBGHEHHFFHHHHHGFGFFHHHHHBHFGCGGBCGHGHFHGGGHFHHHE1G0GHHHHHHHHH11FGFHHHGGFGDBG0GHHCGGFHEHEBCCGH.:CFHBGF0FFFFBFGGBFBFGGFB090
@M03495:530:000000000-LYBTV:1:1101:21220:3834 1:N:0:GTGCTCTG+TTCTTCCT
GTCAGCATGTGAGCTTTGGAGTGAAATCTCTTGTCTTAAGGAATAAAGGAAAAAGATTCCGTCGGAGGCTCGGTGCTCTACAGGTTCAACCTTTGTACTCTATTATTGCCTCACATTCCATCTCTTGTGAAAATATATTTGATTGGCTTTTCTGCAGGTTGTTTGCCAGGACTTTCCAAGACCTCCACTAGAAAACACAATAAACTTTTTGGAAGCTGGACAACTATCTTCATTTTTCAGAAACAGTGAAC
+
BBBBBFFFFFFFGGGGGGCGFGHHHHHHHHHHHGBHHHGHCHHHHHHHHFHHHHGGHHHHHHHGGGGGGHHGGGEGHHGGHHHHHHHHHHHHHHHHHHFFHHHHHHGHGHHHHHHGHHHGHHHHHHGHFHGG3GHHHHFGGHFHHHE2FCGHHHGBFFGHG?GHFHGHHHGHBGHHHHDGHHHHHAGHHEH1F10FAGHABFHHHHHHHH?@G0;:GH/..:.GFCHHGF0CFGEFGGGGB0BFBF0CB90
@M03495:530:000000000-LYBTV:1:1101:18239:3851 1:N:0:GTGCTCTG+TTCTTCCT
GTCAGCATGTGAGCTTTGGAGTGAAATCTCTTGTCTTAAGGAATAAAGGAAAAAGATTCCGTCGGAGGCTCGGTGCTCTACAGGTTCAACCTTTGTACTCTATTATTGCCTCACATTCCATCTCTTGTGAAAATATATTTGATTGGCTTTTCTGCAGGTTGTTTGCCAGGACTTTCCAAGACCTCCACTAGAAAACACAATAAACTTTTTGGAAGCTGGACAACTATCTTCATTTTTCAGAAACAGTGAAC
+
BBBBBFFFFFFFGGGGGFGGGGHGHHHHHHHHHHHHHHHHHFHHHHHHGHHHHHGGHHHHHHHGGGGCGHHGGEGGHHHHHHHHHHHHHHHHHHHHHHHHHHHHHGHHHHHHHGHHHHHHHHHHHHHHHHFHHHBHGHHHHGHHEAFBGHHHHHHGHHFGHDEGHHHGHEEGHFDGHHGHHHHHGHHHHHHEFEFHGFHGHGFHDGHHGGGGHGH.CF/CGHFHHHHHEEFGGGGGGGGGF0FFGF9FFF9
@M03495:530:000000000-LYBTV:1:1101:18133:3884 1:N:0:GTGCTCTG+TTCTTCCT
GTCAGCATGTGAGCTTTGGAGTGAAATCTCTTGTCTTAAGGAATAAAGGAAAAAGATTCCGTCGGAGGCTCGGTGCTCTACAGGTTCAACCTTTGTACTCTATTATTGCCTCACATTCCATCTCTTGTGAAAATATATTTGATTGGCTTTTCTGCAGGTTGTTTGCCAGGACTTTCCAAGACCTCCACTAGAAAACACAATAAACTTTTTGGAAGCTGGACAACTATCTTCATTTTTCAGAAACAGTGAAC
+
BBBBBFFFFFFFFGFGGGGGGGHHGHHHHHHHHGHHHHHHHHFHHGHHHHHHHHGGHHHHHHHGGGGGGHHGGGGGHHHHFHHHHHHHHHFHHHHFHHHHHGHHGHHHHHHHHHHHFHHHHHHHHHGEEFHFHHHHHHHHHGHHHHHHGHHHHHHDGFHHHGGFCDHHFHFHFFBFGF1FFGGHHFFHHHFGGFFHFHE<GBH0<DGGHH?C/C/CGFB.CCG.:FGFHGGGFFGGGFGFFGBFF/;F0B9
@M03495:530:000000000-LYBTV:1:1101:10689:3910 1:N:0:GTGCTCTG+TTCTTCCT
GTCAGCATGTGAGCTTTGGAGTGAAATCTCTTGTCTTAAGGAATAAAGGAAAAAGATTCCGTCGGAGGCTCGGTGCTCTACAGGTTCAACCTTTGTACTCTATTATTGCCTCACATTCCATCTCTTGTGAAAATATATTTGATTGGCTTTTCTGCAGGTTGTTTGCCAGGACTTTCCAAGACCTCCACTAGAAAACACAATAAACTTTTTGGAAGCTGGACAACTATCTTCATTTTTCAGAAACAGTGAAC
+
BBBBBFFFFFFFGGGGGGGGGGFGHHHHHHGHHHHHHHHHHFHHGHHHHHHHHHGGHHHHHHHGGGGGGHHGGEGGHGHHHHHHHHHHHHHHHHHFDGHHHHHEHHHHHHHHHHHHHHHHHHHHHHHHHGHHHGGHHHGGHHHHHHHGHHHGHHEHFGHHH<FHHHHGGEHHHHHHHGGHCHH1GFGHHFGBDG0GHHHCDG<GHHHFHHGGFFHGGHF.CFHHH/GHFHGEGGFFFFFGG0FFGGFGGFB
@M03495:530:000000000-LYBTV:1:1101:9214:4002 1:N:0:GTGCTCTG+TTCTTCCT
GTCAGCATGTGAGCTTTGGTCCGCCTGAGTCCCTGGTTTATCAACGGCAAAATATAGATCGGAAGAGCACACGTCTGAACTCCAGTCACGTGCTCTGATCTCGTATGCCGTCTTCTGCTTGAAAAAAAAAATGGCGGGCATTCCTGAAGCTGCCAGCATTCGGGCCGAGATGTCTCGCTCCGTGGCTTTAGATGTGTTCGCGCTATATTTACTTTCTGGTCTGGTTGCCATCTGGCGTGCGTTTCTTCTAC
+
AAABAFD@F@DFAFGCGGC4FGEE?EAF45ABBAG2ABFHFFFHFAEEEAGCFBGFHHGFEEA1ECGHFCEGEGEC15F@GHF3FHHH3FGEE1FEFD44FBG?/3?43>?>GF?FG44?B0333B<<///?D10/----/<00:00:0;G:/.;0.:;000.;?-9BB-;9;090/;....EAB-..////99:///9.---9-.//////;9:/;/////////..//;9////-;-;-..9///////
@M03495:530:000000000-LYBTV:1:1101:8675:4005 1:N:0:GTGCTCTG+TTCTTCCT
GTCAGCATGTGAGCTTTGGAGTGAAATCTCTTGTCTTAAGGAATAAAGGAAAAAGATTCCGTCGGAGGCTCGGTGCTCTACAGGTTCAACCTTTGTACTCTATTATTGCCTCACATTCCATCTCTTGTGAAAATATATTTGATTGGCTTTTCTGCAGGTTGTTTGCCAGGACTTTCCAAGACCTCCACTAGAAAACACAATAAACTTTTTGGAAGCTGGACAACTATCTTCATTTTTCAGAAACAGTGAAC
+
CCCCDFFFFFFFGGGGGGGGGGFFGHHHHHHHHHHHHHHHHFHHHHHHHHHHHHGGHIHHHHHGGGGGGHHGGGGGHHHHHHGHHHHHHHHHHHHHHGFHHHHHHHHHHGHHHHHHHHHHHHGHHHHHHHHHFGHGHHHHHEHGHHHHHHHGHHGHE0GHHGHHGHHHEFHHHHHHHGHHAGGGHHFFHHFDGFFFGHHEG0<0GGHHHHGGEFFHHHHAGHHHGHHGHHGGFFFGGGFEFF0<CFGGFG0
@M03495:530:000000000-LYBTV:1:1101:14797:4013 1:N:0:GTGCTCTG+TTCTTCCT
GTCAGCATGTGAGCTTTGGAGTGAAATCTCTTGTCTTAAGGAATAAAGGAAAAAGATTCCGTCGGAGGCTCGGTGCTCTACAGGTTCAACCTTTGTACTCTATTATTGCCTCACATTCCATCTCTTGTGAAAATATATTTGATTGGCTTTTCTGCAGGTTGTTTGCCAGGACTTTCCAAGACCTCCACTAGAAAACACAATAAACTTTTTGGAAGCTGGACAACTATCTTCATTTTTCAGAAACAGTGAAC
+
BAABBFFFFFFFFGGGGFFGCCGHHHHHHHHHGGGBGHHHHDGHHHHHHCFFFHGGHHFHHCGGEGGCGHHGGEGGHHGBHHFHHHHGHHAGDHGFFGGHHHHEHHHFEGHFGHHHEGFDHHHHHHHGHHFGBFGFFHHHHFDHHBGHHHHHHHFFFHHHHBGHHGGHE/GCGGHHFGDDAGGGHGHHHHG1<>0FCAG.<DDDGDG==GFGFBB.CC/;CCFEHGFFH:BBFFGGGGGG009FB/;FFB0
@M03495:530:000000000-LYBTV:1:1101:18246:4042 1:N:0:GGGCTCTG+TTCTTCCT
GTCAGCATGTGAGCTTTGGAGTGAAATCTCTTGTCTTAAGGAATAAAGGAAAAAGATTCCGTCGGAGGCTCGGTGCTCTACAGGTTCAACCTTTGTACTCTATTATTGCCTCACATTCCATCTCTTGTGAAAATATATTTGATTGGCTTTTCTGCAGGTTGTTTGCCAGGACTTTCCAAGACCTCCACTAGAAAACACAATAAACTTTTTGGAAGCTGGACAACTATCTTCATTTTTCAGAAACAGTGAAC
+
CCCCCFFFFFFFGGGGGGGGGGHHHHHHHHHHHHGHHHFHHHHHHHHHHHHHHHGGHHIHHHHGGGGGGHHGGFEGHHHHHHHHHHHHHHHHHHGHHHHHHHHHHHHHHHHHHHHHHHHHHHHGHHHHHHFGHGHHHHHHHGFHHHGHHHHHHGHHHFHHHGCHHHHFHGHHHHHHHHHHE0GHFEFHHHHFDFCHGHHGHBG0DHHEHHGGHFBGFHFHH0CEHGHHHHGGGGGGGGGGGFGGGGFFFG0
@M03495:530:000000000-LYBTV:1:1101:23149:4051 1:N:0:GTGCTCTG+TTCTTCCT
GTCAGCATGTGAGCTTTGGATGGTTCTGGTTTATCAACGGCAAAATATAGATCGGAAGAGCACACGTCTGAACTCCAGTCACGTGCTCTGATCTCGTATGCCGTCTTCTGCTTGAAAAAAAAAAAAATGAACATATATTCTCTAGCCTGTTCTTACTGCTCGTTGCCGATACTTCTCATCACACACACTAGTACAAATGTACGGCTTCTATTCAGGTTAGCACATACTTCTCTGTGTACGCAAGGATGCAT
+
CCCCCFFFFFFBGGGGGFGGFGGGHHHHHGHHHHHDGHGGGGGHHHGHHHHFHHGGGGHHFHHHHGGHHEBEGHHHHGHHHHGHHGGHGHGH4GHHFEHHFFGGGHGHFHFFGFCB3F0E/</B///0?1?111111=111111<1>10>11<<10000=0.<.<.0-----<:0000;0090/..../;0;0000000000..-;-/;////////;/./9;B////////9;B/:/:..D--../////
@M03495:530:000000000-LYBTV:1:1101:10461:4078 1:N:0:GTGCTCTG+TTCTTCCT
GTCAGCATGTGAGCTTTGGAGTGAAATCTCTTGTCTTAAGGAATAAAGGAAAAAGATTCCGTCGGAGGCTCGGTGCTCTACAGGTTCAACCTTTGTACTCTATTATTGCCTCACATTCCATCTCTTGTGAAAATATATTTGATTGGCTTTTCTGCAGGTTGTTTGCCAGGACTTTCCAAGACCTCCACTAGAAAACACAATAAACTTTTTGGAAGCTGGACAACTATCTTCATTTTTCAGAAACAGTGAAC
+
CDDCDFFFFFFFGGGGGGGGGGHHHGHHHHHHHHHHHHHHHGHHHHGHGHHHHHGGHHHHHGHGGGGGGHHGGGGGHHHHHHGHHHHHHHHHHHHHHHHHHHHHHGHHHHHHHHHHHHHHHHHHHHHHHGFHFGHEHHHHHEHHGGHGHHHHHHGHHHHHHDHHHHHHHEHHHHHHFHHHHGHGHEHHHFH1FDFGHHHGFGDGHHHHHGG-0CFEHHH..CHEFCHHGFEFFFFGFGFGF;FGFGFGF00
@M03495:530:000000000-LYBTV:1:1101:23129:4083 1:N:0:GTGCTCTG+TTCTTCCT
GTCAGCATGTGAGCTTTGGAGTGAAATCTCTTGTCTTAAGGAATAAAGGAAAAAGATTCCGTCGGAGGCTCGGTGCTCTACAGGTTCAACCTTTGTACTCTATTATTGCCTCACATTCCATCTCTTGTGAAAATATATTTGATTGGCTTTTCTGCAGGTTGTTTGCCAGGACTTTCCAAGACCTCCACTAGAAAACACAATAAACTTTTTGGAAGCTGGACAACTATCTTCATTTTTCAGAAACAGTGAAA
+
BBBBBFFFFFFDGGGGGGGGGFGFFEGHHHHHHHHHHHCFBFHHHHHHGHHHHHGGHGHHFGGGEEG0EGHCGGEGHHHFHFHBGHHHFHFHHHGHGHHEHHHHHGFDBBGHHEHHFGHHHHHEHFFHGG??EGHFHHHHF4GHFGBGFHHHHFHFFHFGGFHECGHGHE/GFGGHGHFGHC01<.FGHHFEF1FGCGCCFGG0DGGHHH?DFF/.CF:.CCGCGC;C0CBBBFFGGGGEFBFFFFGF000
@M03495:530:000000000-LYBTV:1:1101:23602:4085 1:N:0:GTGCTCTG+TTCTTCCT
GTCAGCATGTGAGCTTTGGAGTGAAATCTCTTGTCTTAAGGAATAAAGGAAAAAGATTCCGTCGGAGGCTCGGTGCTCTACAGGTTCAACCTTTGTACTCTATTATTGCCTCACATTCCATCTCTTGTGAAAATATATTTGATTGGCTTTTCTGCAGGTTGTTTGCCAGGACTTTCCAAGACCTCCACTAGAAAACACAATAAACTTTTTGGAAGCTGGACAACTATCTTCATTTTTCAGAAACAGTGAAA
+
BBBBBFFFFFFFGGGGGFEGGGFFFHHHHFHHFGGHHHFHHHHHHHHGHGHHHHGGHHHHHHHGGGGCFHHGGEEEHHHHFFHGHGHHHHHHHHGHHHHGHFHHHHHGFDGHHHHHHHFFHHHHHHHHGFHHHHHHGHHHHFHHHABGGFF33FBDGHGGHDHHGFGHBGFCGFGGHHHEE<<FC<<GHHH1D1FBGHA<GFB0GGGHHHCCFHGAHH/:GF.:CHCGGGFFFFGB9CFGB0C/FF;9FB0
@M03495:530:000000000-LYBTV:1:1101:13424:4095 1:N:0:GTGCTCTG+TTCTTCCT
GTCAGCATGTGAGCTTTGGACTGGTTTATCAACGGCAAAATATAGATCGGAAGAGCACACGTCTGAACTCCAGTCACGTGCTCTGATCTCGTATGCCGTCTTCTGCTTGAAAAAAAAAAAACTCCATTAACTATTCGTAGCTCTGAACCAGAATAATGGTTCAAATCACACGTTTGAGTATTGTATCTTGGTGGCACTGAGAATGACCAAGCCTCACACCTCCTAGTGTAGTCATGCATCATACGACCCTA
+
BBBBAFFFFDFFGGGGGGCGFGHHFFGGHHGEGEAEGGHHHHHHGHHHHCFGGHHGHHHHFHHHGHHHFDFHFHFGHGHEEGHHHHHBFFHGGHGFHGGGFFHHHHGHHFFFHHGFE/><?/2211?11<1??1<1<?0/.=>1>=1<.0.F0<000000=00<00<0/0<-:./:0.;000000::0000:.../0//00;00000//....///.9/./::.9/B//;/;////////9/9/...;-/.
@M03495:530:000000000-LYBTV:1:1101:13335:4101 1:N:0:GTGCTCTG+TTCTTCCT
GTCAGCATGTGAGCTTTGGAATTAGTAAATTCGTTGACGACAGAAGGAGCAAGATAACGACCACAGGGAGGGTGGTTTATCAACGGCAAAATATAGATCGGAAGAGCACACGTCTGAACTCCAGTCACGTGCTCTGATCTCGTATGCCGTCTTCTGCTTGAAAAAAAAACAAATATAGAACAAACACGAGACAATCAACTGAGTCGACGTCACACGATATATGACACATCCTGACTATTAATTACGTCATA
+
BBCCCFFFFFFFGGGGGGGGGGHHHHHHHHHHGHHHHHGGGGGHHHHHHHHHHHHHHHGGGGGHHHHGGGGGAFGGGHHHHHHHGGGGGHHHHHHHHHHHGGGGHHHHHHHGHHHGHHHHHHHHHHHHGHHHGHHHFF1FGHFGHHGHGEGHGHHHHHHHGFHHHGGGG.<:<0:000000//:..:.<-..//0000/0/00:0-.-99...00--..900<000</00/000/0000000000.<...0
@M03495:530:000000000-LYBTV:1:1101:24056:4107 1:N:0:GTGCTCTG+TTCTTCCT
GTCAGCATGTGAGCTTTGGAATTAGTAAATTCGTTGACGACAGAAGGAGCAAGATAACGACCACAGGGAGGGTGGTTTATCAACGGCAAAATATAGATCGGAAGAGCACACGTCTGAACTCCAGTCACGTGCTCTGATCTCGTATGCCGTCTTCTGCTTGAAAAAAAAAAAAAGTGCACATTTGACTACTACTATATCTGTGCGCTTATGACTGTCATCAATATGTAGTTTCACAATTCCACATACTACAC
+
AABABFFFFFDBGGGGGGGGGGHHFGHGGHHHGHHHHHGGGGGHHHHHHHHHHHHHHHGFGGGHHHHGGGGGGGGGGGHHHHGHF?EGFHHHGGHHHHEEEFGFHHFHHHHGFHHGHHHHHHHHGFHHGHHHGHGHFFFBHGGGHGGGGEGHAFHGHHFHHHHEHC@F--99-.0000900000;9009;C900;/9/////;.--.9///;//9//////////9/////////////////;/9/9//.
@M03495:530:000000000-LYBTV:1:1101:8081:4124 1:N:0:GTGCTCTG+TTCTTCCT
GTCAGCATGTGAGCTTTGGAATTTCGTTGACGACAGAAGGAGCAAGATAACGACCACAGGGAGGGTGGTTTATCAACGCAAAATATAGATCGGAAGAGCACACGTCTGAACTCCAGTCACGTGCTCTGATTTCGTATGCCGTCTTCTGCTTGAAAAAAAACATGCAATACACACGAGCAGTTGTTGAGTAAGCAGTGTGCTTGTGACATACGTGAACATAGCTTGTCATAGCTCTGCAGGAAGCACTTCAG
+
BABBBFFBFFFFGGGGGGCFGGFHHGHHHDHG2ECEHHHHGFAEHHGHHHFGGGGFHHHHGCEGGEGGGAGHHFFGGGGGGGHHHFFFHHHHGGGEGHHFHGHCFGHGHHHHHEHFGF2F/B?FGHGHGF2@GHGGHE1?AECHGFFGHHBG0F1DG@<@..0/000;CGF00.-;---/;000..;/90;000/;/000000.0000;00.9...//9//////.///9/////////...../.;9///
@M03495:530:000000000-LYBTV:1:1101:9069:4164 1:N:0:GTGCTCTG+TTCTTCCT
GTCAGCATGTGAGCTTTGGTCCACCTGATCCTGGTTTATCAACGGCAAAATATAGATCGGAAGAGCACACGTCTGAACTCCAGTCACGTGCTCTGATCTCGTATGCCGTCTTCTGCTTGAAAAAAAAAAAAAAGAACCGTAAAAATGCCGCGTTCTCATCGATTTTGCATAGTCTCACTCCACCTTCTATTAATTACTGTATGCTCACATCCTGTACGGACACTGCCTAACACAAACTTCGATAACCATGT
+
BCCCCFFFFFFFGGGGGGGGGGHHHHHGHHHGHHHHHCHHHHHGGGGGFHHHHHHHHHHGECEHHHHHHHGGHHGHHHHGHHHHHHHGHHHGHHHHHFHHGGGHHGHGEGHGHHHHHHHFHGHFCGGB<///-..00<-><<.0<.00<-----..0000:/.9:;00000909000090//;.;9/000000000000000///:;//////////...--9///;/:////....//99./;.//////
@M03495:530:000000000-LYBTV:1:1101:8790:4171 1:N:0:GTGCTCTG+TTCTTCCT
GTCAGCATGTGAGCTTTGGAGACTGGTTTATCAACGCAAAATATAGATCGGAAGAGCACACGTCTGAACTCCAGTCACGTGCTCTGATCTCGTATGCCGTCTTCTGCTTGAAAAAAAAAAACTATAGTGATGATATATTTGATTAGCTTTTCTGTAGTTTGTTTGCCTGAACTTTCCAAGTCTGTCACTAGAAATCATAATCATCTTATTGGATGCTGGACAACTATCTTACTATTTTCGAGATAGTGCCC
+
CCCCCFFFFFFFGGGGGGGGGGFHGHHHHHHFHFHGCGGFHHHHHHHHHFFGGDFHHFHHFGHHHGFGHFHFGHHHFHG?CHCGGGDE4BFCFFHFEGG>EFFF4@DGHF0?GDF//</<//2<22222D22D<1?@FF<11111101<1?1111>>11<F00001<11/0/000=<000000000000;0:0;0000<0C0;000;00C0000;/;0/..0.:C/0000;;;000000-9/;.9;////:
@M03495:530:000000000-LYBTV:1:1101:15218:4217 1:N:0:GTGCTCTG+TTCTTCCT
GTCAGCATGTGAGCTTTGGAGTGAAATCTCTTGTCTTAAGGAATAAAGGAAAAAGATTCCGTCGGAGGCTCGGTGCTCTACAGGTTCAACCTTTGTACTCTATTATTGCCTCACATTCCATCTCTTGTGAAAATATATTTGATTGGCTTTTCTGCAGGTTGTTTGCCAGGACTTTCCAAGACCTCCACTAGAAAACACAATAAACTTTTTGGAAGCTGGACAACTATCTTCATTTTTCAGAAACAGTGAAC
+
BBBBBFFFFFFFGGGGGGGFGGHHHHHHHHHHHHHHFHHHHGHGGHHGHHGHHHGGHHHHHHHEEFGFGHHGGGGGHHHHHGHHHHHGHHHHHHHGHHEHHHHHGHHEHHHHHHHHHHHHHHHHHHHHHHHHHHHFHHHFHHHHHHFEFHGHHHFFHFGGHBGHHHEHHHGGHHHHGHGFFHHHHHHHHHG1DFGHHFHEHF<GHHHHHHCC:GFEHGE.GGHHHHHHHHGGFFFGGGGFGFBFFFBFFF0
@M03495:530:000000000-LYBTV:1:1101:19873:4226 1:N:0:GTGCTCTG+TTCTTCCT
GTCAGCATGTGAGCTTTGGAATTAGTAAATTCGTTGACGACAGAAGGAGCAAGATAACGACCACAGGGAGGGTGGTTTATCAACGGCAAAATATAGATCGGAAGAGCACACGTCTGAACTCCAGTCACGTGCTCTGATCTCGTATGCCGTCTTCTGCTTGAAAAAAAAAAAGTAACATAAAGCTTGTCATGTTTTGAGAGCATTGCTATGCTTCACTTAACTTTGTCGTACAGTAATTCCTCCGACGATTT
+
BBBBBFFFFFFFGGGGGGGGGGHHCGHHHHHHGFHHGHGGGGGHHHHHHHHHHHHHHHGFGGGHHHHGGGGGAFGGGHHHHHHHGGGGGHHHHHHHGHHHGFGGHFGHHHHGGHHGHHHHHHHHHHHHGHHHGHHFFFBGHH/AGHGGGCFHGHHHFHHHHBG0C-C--;9.0;09000000000/9000;0009...././////9//////////////////9/99.../9///://///9----..9
@M03495:530:000000000-LYBTV:1:1101:14857:4228 1:N:0:GTGCTCTG+TTCTTCCT
GTCAGCATGTGAGCTTTGGAGTGAAATCTCTTGTCTTAAGGAATAAAGGAAAAAGATTCCGTCGGAGGCTCGGTGCTCTACAGGTTCAACCTTTGTACTCTATTATTGCCTCACATTCCATCTCTTGTGAAAATATATTTGATTGGCTTTTCTGCAGGTTGTTTGCCAGGACTTTCCAAGACCTCCACTAGAAAACACAATAAACTTTTTGGAAGCTGGACAACTATCTTCATTTTTCAGAAACAGTGAAC
+
BBBBBFFFFFFFGGGGGGGGGGHHHHHHHHHHHHHHHHHHHHGHHHHHHEGHHHGGHHHHHHHCEGGGGHHGGEFGHHHHHHHHGHFHHHHHHHHHHGHHHHHHHHHFGGHHHHHHHHHHHHHHHHHHHHFFBFGFFHHHHGHHH0FGHHHHHHGHGFGFHDHGHHHHECGGFHHHHGGFGFHHHHHHHHFEFFGFHFECGG0=DGHGGGDFHB/CCGH.CBGGFHHHHHGGGGEFGGGFGCBFGGBFFG0
@M03495:530:000000000-LYBTV:1:1101:18944:4278 1:N:0:GTGCTCTG+TTCTTCCT
GTCAGCATGTGAGCTTTGGAGTGAAATCTCTTGTCTTAAGGAATAAAGGAAAAAGATTCCGTCGGAGGCTCGGTGCTCTACAGGTTCAACCTTTGTACTCTATTATTGCCTCACATTCCATCTCTTGTGAAAATATATTTGATTGGCTTTTCTGCAGGTTGTTTGCCAGGACTTTCCAAGACCTCCACTAGAAAACACAATAAACTTTTTGGAAGCTGGACAACTATCTTCATTTTTCAGAAACAGTGAAC
+
BCBCCFFFFFFBGGGGGGGGGGHHHHHHHHHHHGHHHHHHHBGHHHHHHHHHGHGFHHHHHHHGGGGGGHHGGGGGHGHHHHGHHHHHGHHHFGFGBGHHHHHHGGHHHHHGHHHGHHHGGHHHHHHHHFGHFHHFHHHHGFHHDGBFGHFH3FGGFHHHHAGGHHFHHHHGHHHGFHGDGFGGGCBFGFFBDDCGEHHCFF0GGHGHHHGGF0G.CGGCGFFA00CHHGGFGEBFBFGFB;FFEB0;0;0
@M03495:530:000000000-LYBTV:1:1101:13214:4278 1:N:0:GTGCTCTG+TTCTTCCT
GTCAGCATGTGAGCTTTGGAGGGCAAGAAGTGGTTGTGACTGGTTTATCAACGGCAAAATATAGATCGGAAGAGCACACGTCTGAACTCCAGTCACGTGCTCTGATCTCGTATGCCGTCTTCTGCTTGAAAAAAAAAAAAGAGCTGCTCTTGGGCGTGAATTTAGAACGACCAGATAGGAAGAGTACACGGCTGAATTTAAGAACCTGTTCTAGAAGTAGTCTGTCTACTATGATGGCAACATATGCATCA
+
BCCCCFFFFFFFGGGGGGGGGGGGGGGHHHGHHGGGGGGHHHHHHHHHHHHHGGGGGHHGHHHHHHHFGGFGHHHHHHHGHHGGHHHHHHHHHHHHGHHHGHHHGH4FHHGFHGHHGGGHGHHHHGHHHHHHHGCC/>--..001//00=000<.<--.;0000;C00:.-9-..:00/00.9.00009.---;.////9/////:/.9//9//////99B////////:////:///;/..:/:;/:///
@M03495:530:000000000-LYBTV:1:1101:19724:4291 1:N:0:GTGCTCTG+TTCTTCCT
GTCAGCATGTGAGCTTTGGAATTAGCTGGTTTATCAACGGCAAAATATAGATCGGAAGAGCACACGTCTGAACTCCAGTCACGTGCTCTGATATCGTATGCCGTCTTCTGCTTGAAAAAAAAAAAAATTTTCATCCGTGGACCAGATGCAGCTTCTAGATTTTATAAACACCGCGGAAGCATCCACAGACAACACTGCTTGAGCTGTAGCAGTTCGGCTGACGCATGGTGAGTTCATCGTGTCGTTTTGTG
+
AAAA1B11DFFFGGGGEBCC1BGG10FGHEHHHHHHHHGCGGGFHDGHHHHEGGEEAA0E0BGFFC0BFFFGGHDHHEGFGH?GHHGGEFFE2BBFGFCHFEE?/>/2BF1FGC0BFEG///>//>/011111@1?.<.-.10<0<>000=//00=000000===0000;..:-----../0;/0//././/;9.990;//-/9//99//9/;9/;--E---99@---///-9///9//----9------9
@M03495:530:000000000-LYBTV:1:1101:23825:4311 1:N:0:GTGCTCTG+TTCTTCCT
GTCAGCATGTGAGCTTTGGAATTAGTAAATTCGTTGACGACAGAAGGAGCAAGATAACGACCACAGGGAGGGTGGTTTATCAACGGCAAAATATAGATCGGAAGAGCACACGTCTGAACTCCAGTCACGTGCTCTGATATCGTATGCCGTCTTCTGCTTGAAAAAAAAAAAAACAACATCTTAGTGACTCACCCATCTGAGCAGAGACTAGCAGACCGACAGATGTCATCTCCTCATTACACACTCTACTC
+
DEEEEFFFFFFFGGGGGGGGGGHHHHHHHHHHGHHHHHGGGGGHHHHHHHHHHHHHHHGEEGGHHHHGFGGG?FGFFHHHHHHHGG/>EHHHHGHHHHHHGGGFGHHHHHGGHGHGHHHHHHHHHHHHGGFHGHHHF11@GGHCGHGDC<AGEGFFGFGH0GGGC-@CF:-<-.9...<0:11111<1<10:.../<:11100//./<0<0/00/..-<---/111111:1101/0111B100.//:111<
@M03495:530:000000000-LYBTV:1:1101:12661:4368 1:N:0:GTGCTCTG+TTCTTCCT
GTCAGCATGTGAGCTTTGGAGTGAAATCTCTTGTCTTAAGGAATAAAGGAAAAAGATTCCGTCGGAGGCTCGGTGCTCTACAGGTTCAACCTTTGTACTCTATTATTGCCTCACATTCCATCTCTTGTGAAAATATATTTGATTGGCTTTTCTGCAGGTTGTTTGCCAGGACTTTCCAAGACCTCCACTAGAAAACACAATAAACTTTTTGGAAGCTGGACAACTATCTTCATTTTTCAGAAACAGTGAAC
+
CDDCCFFFFFFFGGGGGGGGGGHHHHHHHHHHHHHHHHHHHHHHHHHHHHHHHHGGHIHHHHHGGGGGGHHGGGGGHHHHHHHHHHHHGHHHHHHHHHHHHGHHHHHHHHHHHHHHHHHHHHHHHHGHHHHHHGHHHHHHHHHHHEFHGHHHHHHHHGHHFEGHHHHGHHHHHGHHHHFHAGHHHHHHHHHFDGFHHHHGGDGFGFHHHHGGHHGHHH/GHHHHHGHGHHGGGGGGGGGGGBF:FGFGFF0
@M03495:530:000000000-LYBTV:1:1101:11135:4380 1:N:0:GTGCTCTG+TTCTTCCT
GTCAGCATGTGAGCTTTGGAGTGAAATCTCTTGTCTTAAGGAATAAAGGAAAAAGATTCCGTCGGAGGCTCGGTGCTCTACAGGTTCAACCTTTGTACTCTATTATTGCCTCACATTCCATCTCTTGTGAAAATATATTTGATTGGCTTTTCTGCAGGTTGTTTGCCAGGACTTTCCAAGACCTCCACTAGAAAACACAATAAACTTTTTGGAAGCTGGACAACTATCTTCATTTTTCAGAAACAGTGAAC
+
BBBBAFFFFFFDGGGGGGBGGGFHHHHHHHHHHHGHHHGHHHHHHHHHHHHHHHGGHHHHHHHGGGGGGHHGGEGGHHHHHHHHHHHFHHHHHHH4GFHHHFHHHHHEHHHHHHHHHHHHHHHGHHHHHHHFGGHHHHHHHGHHHFFEGFHFHHGBGFHHHDHHHFFGHHHHHHHGFGHGHG0FHGGHHGHEGHHHHHGEGFEHFHHHHGGCHHHHGFCFHFHEFGHHHHGEFBCGFFGGFGBFBF;BF00
@M03495:530:000000000-LYBTV:1:1101:24305:4542 1:N:0:GTGCTCTG+TTCTTCCT
GTCAGCATGTGAGCTTTGGAGTGAAATCTCTTGTCTTAAGGAATAAAGGAAAAAGATTCCGTCGGAGGCTCGGTGCTCTACAGGTTCAACCTTTGTACTCTATTATTGCCTCACATTCCATCTCTTGTGAAAATATATTTGATTGGCTTTTCTGCAGGTTGTTTGCCAGGACTTTCCAAGACCTCCACTAGAAAACACAATAAACTTTTTGGAAGCTGGACAACTATCTTCATTTTTCAGAAACAGTGAAC
+
BCC?AFFFFFFFGGGGGGGGGGHHHHCHHHGHHHHHHHHHHHHHHFHHHGHHHHGGHHHHHHHGGGGGFGHGEGGCHHHHHGHHHHHHGHHHGHGGHHFHGHHHHHFGFHHHFFHHFGHHHFHFFHHHHHGGHHHHHGHHHFEGFGBCGHHHHGHFHGHHHDHCFHHHHGHHFHHHHHHHEHBGGHHGHHHBDGHCFFA<GFDFHGHHHBCGFHHHGF:..CGABCGHEHGFFFGFFGGFFBBBFGFFGF0
@M03495:530:000000000-LYBTV:1:1101:9714:4550 1:N:0:GTGCTCTG+TTCTTCCT
GTCAGCATGTGAGCTTTGGAATTAGTAAATTCGTTGAAGACAGAAGGAGCAAGATAACGACCACAGGGAGGGTGGTTTATCAACGGCAAAATATAGATCGGAAGAGCACACGTCTGAACTCCAGTCACGTGCTCTGATCTCGTATGCCGTCTTCTGCTTGAAAAAAAAAAAAGAACAATCTACAGATACGTAACCCTTACCCACTCTCAGGAAGGTCATAACATCAATTCTACAGTAACAGAATCAGAGAA
+
CCCCDFFFFFFFGGGGGGGGGGHHHHHHHHHHGHHHHHHHHHHHHHHHHHHHHHHHHIGGGGGHHHHGFGGGGGGGGHHHHHHHGGGGGHHHHHHHHHHHGGGGHHHHHHHGHHHGHHHHHHHHHHHHGHHHGHHHGH2FHHGGHHHHGGGHGHHHHHHHEGDHHFGGG@:-<..//<:00<0<00000.00:.0../0<//0../0000/0/..<<:0000<0<000<000000000000/000:000/<
@M03495:530:000000000-LYBTV:1:1101:12970:4589 1:N:0:GTGCTCTG+TTCTTCCT
GTCAGCATGTGAGCTTTGGAGGGCAAGTTGACGACAGAAGGAGCAAGATAACGACCACAGGGAGGGTGGTTTATCAACGGCAAAATATAGATCGGAAGAGCACACGTCTGAACTCCAGTCACGTGCTCTGATCTCGTATGCCGTCTTCTGCTTGAAAAAAAAAAAAAAATACGACATTAAATGACAAGTGCTCAGACAACTCACTGTACGTCTAACAGGTAAAAATTATATAGAACGAGAGCCACGATCGC
+
DDCCCFFFFFFFGGGGGGGGGGGGGGGHHHHHGGGGGHHHHHHHHHHHHHHHGGGGGHHHHGGGGGEGGEGHHHHHHHGGGGGHHHHHHHHHHHGGGGHGHHHHHGHHHGFHHGHHHHHGHHGHHHGHGHGH1FGHGGFHHHGGGHGHGGHHGHGFHGHGGGE?-;---.00...-.00:0000000.:000:0/00//.000::0000././.0000.::0000.0000000000;...-../:--;.-.
@M03495:530:000000000-LYBTV:1:1101:12569:4659 1:N:0:GTGCTCTG+TTCTTCCT
GTCAGCATGTGAGCTTTGGTCCAGCCTGAGTCCTGGTTTATCAACGGCAAAATATAGATCGGAAGAGCACACGTCTGAACTCCAGTCACGTGCTCTGATCTCGTATGCCGTCTTCTGCTTGAAAAAAAAAAGTATATCTGCACTCCCGAATAGTGAAGCGTAAATATCGGTGTGTCGCTGAGATGTACATATATTATGACTAACATCGCTGACACAGACGGTGTACCTGTCTTGAAACAATGACTACCACG
+
BBBBBFFFFFFFGGGGGGGGGGHHHGHHHHHHHHHFHHHHHHHHHGGGGGHHHHHHHFHHHGGGGHHHHHHHGHHHGHHHHHHHHHHHHGHHHGHHHHH4GFHFAHHHHGGGHGHHFFHHEHBGHAEGF///22@11111111100/<.<..1111>11-....=000.-<.:..:.:....0<0000000000;009;0900//0;...../00/./.-..../////;/////////.///9///.//.
@M03495:530:000000000-LYBTV:1:1101:14526:4702 1:N:0:GTGCTCTG+TTCTTCCT
GTCAGCATGTGAGCTTTGGAATTAGTAAGGGTGGTTTATCAACGGCAAAATATAGATCGGAAGAGCACACGTCTGAACTCCAGTCACGTGCTCTGATCTCGTATGCCGTCTTCTGCTTGAAAAAAAAAAATTTAAAGCCGGTCTGGGCGAAATACTATAGCACATATTTGGAGTTGTTATGGGCGTACATTCACTATCTAATCATACAGACTAGCATTGAGTAGCTCCCGTCTGAGCGTCATCTATTAGTA
+
BABCCFFFFDFFGGGGGGGGGGHHHHHHHHHGFGFGGHHHHHHGGGGGHHHHHHHHHHHGEGGHHHHGHHGHHHGHHHHHHGHHHHGGHHHGHHHFE4GHHGGHHHHGFGHGHHGGHHGCFFHHGG<<@/01111111<----.000.--<-<00;000<G00/00:;000;CGC0:.009/..-:9-.99000000009000000000/;//////////;//////....9:9//-9.../////9/;/
@M03495:530:000000000-LYBTV:1:1101:22836:4731 1:N:0:GTGCTCTG+TTCTTCCT
GTCAGCATGTGAGCTTTGGAGGGCAAGGGAGGGTGGTTTATCAACGGCAAAATATAGATCGGAAGAGCACACGTCTGAACTCCAGTCACGTGCTCTGATCTCGTATGCCGTCTTCTGCTTGAAAAAAAAAAACACACACATATTATATACTCTTGATCGTATAACTACTATCAGAGATGATATCCATATATACGTGAGTGTTATCAACGATGATGTTCAAGAGCTGTACAATACAGTCTACACGTATACTA
+
CCCCCFFFFFFFGGGGGGGGGGGGGGGGGGFGGAFGFGHHHHHGHGGGGGHHHHHHHGHHFGGGGHHHHHHHGFGHGHHGHHHGHHHHHGHHHGHHHHHGGHHFFHHHGEEEHGHHHHHGHFHHHGCGGGFG.<0...<<0<000<000000000000;:./00000000000000/00900000;0000000.9:..000000900/9.;.0;00000000./0000090009000;00009../00000
@M03495:530:000000000-LYBTV:1:1101:7911:4735 1:N:0:GTGCTCTG+TTCTTCCT
GTCAGCATGTGAGCTTTGGTCCAGCCTGAGTCCTGGTTTATCAACGGCAAAATATAGATCGGAAGAGCACACGTCTGAACTCCAGTCACGTGCTCTGATCTCGTATGCCGTCTTCTGCTTGAAAAAAAAAAAAGAAGCTAGAGTTGCATATAGGAAGAAGTAAGACTCAATGGAGCGAGAACGTCGATTGCGCTACGGAGTGACCACACACCCAATGAACTGTGACTCTATCAGAACGGACGCATAGATTG
+
CCCCCFFFFFFFGGGGGG4FGGHHHGHHGGGHHHHHHGHHHHHHHGGGGGHHHHHHHHHHHGGGGHHHHHHHGGHHFGGHHHHGHHHHHGHHHGFHHHHDHHHGGHHHHGGGHGHHHHGGEGHHGHGGGG////=001<=11111>1111111110..//0<0000=0<0<00:C/----.0.:.--.0.0.----..:...0:009.....9../000000;0000000000000/...----.90000;
@M03495:530:000000000-LYBTV:1:1101:11276:4751 1:N:0:GTGCTCTG+TTCTTCCT
GTCAGCATGTGAGCTTTGGAATTAGCTGGTTTATCAACGGCAAAATATAGATCGGAAGAGCACACGTCTGAACTCCAGTCACGTGCTCTGATCTCGTATGCCGTCTTCTGCTTGAAAAAAAAAAAAAACTGTGCAGCTATAAAACACAAGAGGATATATGAAACCCATGTGTCACGTAGCTCTATCTATGTGCAACATAGTACACCGCGAGCATAGCCTGTCGTACTGTGTTGATATTAATCACTATACAC
+
AABCCFFFFFFFGGGGGGGGGGHHHHHHHGHHHHHHHHGGGGGHHHHHHHHHHHGGGGHHHHHHHGHHHGHHHHHHHHHHHHGHHHGHHHHH4@GHGGHHHHGGGHGGHHHHHHHHHHGGFG<>C@CF<<1<11>11>1111>=1...../.../000<0<000..;C/<00000../..00099;0;0000;;00./;900090:-----9-:;////./9.;...://:/9//;/;//////:////9/
@M03495:530:000000000-LYBTV:1:1101:21689:4814 1:N:0:GTGCTCTG+TTCTTCCT
GTCAGCATGTGAGCTTTGGTCCAGCCTGAGTCCTGGTTTATCAACGGCAAAATATAGATCGGAAGAGCACACGTCTGAACTCCAGTCACGTGCTCTGATCTCGTATGCCGTCTTCTGCTTGAAAAAAAAAAAAATAAAACAATTCAAAGAGTGTGATCTCTCCACTCATACACAAGTAACACGTAGATGCCTCAAATTAATCAACATCTATACCATTCAATCAGACTATCTGCCACACATGCAATCAAACT
+
DDDDDFFFFFFFGGGGGGGGGGHHHGHHHHGHHHHHHHHHHHHGHGGGGGHHHHHHHHHHHGGGGHHHHHHHGGHHGHHHHHHHHHHHHGHHHGHHHHHEGHHFGHHGHGGGHGHHHHHHHHHHHFGG?C/>//011=>1<.><111110/0000=000<00/0/0//:00000..000000../..00000000000000000/0/00<000000000000:00000000000:0...:0000<000000
@M03495:530:000000000-LYBTV:1:1101:10688:4845 1:N:0:GTGCTCTG+TTCTTCCT
GTCAGCATGTGAGGCTTTGGAATTAGTAAATTCGTTGACGACAGAAGGAGCAAGATAACGACCACAGGGAGGCTGGTTTATCAACGGCAAAATATAGATCGGAAGAGCACACGTCTGAACTCCAGTCACGTGCTCTGATCTCGTATGCCGTCTTCTGCTTGAAAAAAAAAAATAATAAGCACACGAACACTACTAACAGTACAAATAACACTTCCATGCTCAACTAACGCATGTTATTGTCAGTAGTATCG
+
ABBBBFFFFFFFGGGGGGGGGGGGHHFHFGHHHGFHHHHGGGGGHHHHHHHHHHHHGHHGGGGGGGHHGEEGDFHGHHGHHHHHHGGGGGHHHHHFDFHHHGGFEFHFG0FGGGHHFFHHHHHGHHGHHGHHFEFHHHD>FDGCFHHHHDADHGB1F1GHHFGFHHGGCG@-.00000900//.--.=-/99/000;900;//;:B////:/;9/:///////.////.--..//////////;//////;
@M03495:530:000000000-LYBTV:1:1101:10440:4851 1:N:0:GTGCTCTG+TTCTTCCT
GTCAGCATGTGAGCTTTGGTTTATCAACGGCAAAATATAGATCGGAAGAGCACACGTCTGAACTCCAGTCACGTGCTCTGATCTCGTATGCCGTCTTCTGCTTGAAAAAAAAAAAAAAACTCATGGAACTAAGAAACTACAGTCGACACATAGATATACTAATTGACTAGTGAGTAGTGTAATGCATTACATCTTCGTTCAAACAATCTATGAGTAGCTGGTCACTGGACACATACGTAACGTGTCGCCAC
+
CCCCCFFFFFFFGGGGGGGGGGHHHHHHGGGGGHHHHHHHHHHHGGGGHHGHHHHGHHHGHHHHHHHHHHHHGHGHGHHGHD5DGHFGHHHGGEGHGHHHHGFHGHFGH@EEBB/><>//1<<111<11111111001=//0=<..<.-/00:0;0000;000:00:;0/0000;0;0900;00000000000;00.//./0;C9.0/0;;009///9///////////./::///.//:..9.:/.....
@M03495:530:000000000-LYBTV:1:1101:13036:4925 1:N:0:GTGCTCTG+TTCTTCCT
GTCAGCATGTGAGCTTTGGTCCAGCCTGAGTCCTGGTTTATCAACGGCAAAATATAGATCGGAAGAGCACACGTCTGAACTCCAGTCACGTGCTCTGATCTCGTATGCCGTCTTCTGCTTGAAAAAAAAAAAAAAAGACTAAACAGCTAAACCCAACTTCCTGAGCAAGCAGTTAACTCTATTGTGCCTATCAATCTGCACATCAACAACAACACAACCCCGTTCACCTACATCGCATGCATGGTCACTAG
+
BBBABFFFFFFFGGGGGGGGGGHHHGHHHHGHHHHHFGHHHHHHHGGGGGGHHHHHGHHHHGGGGHHHHHHHGEHHGHHHGHHHHHHHHGHHHGHHHHHFGHHGEHHHFGGGFGGHFHHHHHHHHFE@DGG///--..<0000/0/.<000/<..../:0:0<0//::/.//;0000000;0900000900099;0;;09/00000/9....:........-.../:9///;//.....///9.////://
@M03495:530:000000000-LYBTV:1:1101:9704:4934 1:N:0:GTGCTCTG+TTCTTCCT
GTCAGCATGTGAGCTTTGGAATTAGTAAATTCGTTGACGACAGAAGGAAGATAACGACCACAGGGAGGGTGGTTTATCAACGGCAAAATATAGATCGGAAGAGCACACGTCTGAACTCCAGTCACGTGCTCTGATCTCGTATGCCGTCTTCTGCTTGAAAAAAAAAAAAAAAAGAAGATGACTGATATCTATAATCGATAGCGTATACAGATCGAACTAAGAGTGTTGCTGTCTGACACAACACTGCAGAA
+
CCDDDFFFFFFFGGGGGGGGGGHHHHHHGHHHGFGHHHGDGGGHHHHGHHHHHHHGGGGGHHHHGGGGGEFGGGHHHHGHHGGGGGHHHGHHHEHHHGGGGHHGHGHHGFGHGEHHHHHHHHHHHGHHGGHHHGG2FDGGGHHHGGGCHGEHHGHHHF1==CCGGC--@-<-<.../0<0000<<0:000000000..9..0-...000000:<./..000000:00.000<0000000/....:00000/
@M03495:530:000000000-LYBTV:1:1101:18851:4947 1:N:0:GTGCTCTG+TTCTTCCT
GTCAGCATGTGAGCTTTGGAGTGAAATCTCTTGTCTTAAGGAATAAAGGAAAAAGATTCCGTCGGAGGCTCGGTGCTCTACAGGTTCAACCTTTGTACTCTATTATTGCCTCACATTCCATCTCTTGTGAAAATATATTTGATTGGCTTTTCTGCAGGTTGTTTGCCAGGACTTTCCAAGACCTCCACTAGAAAACACAATAAACTTTTTGGAAGCTGGACAACTATCTTCATTTTTCAGAAACAGTGAAC
+
CCCCCFFFFFFFGGGGGGGGGGHHHHHHHHFHHHHHHHHHHGHHGHHHHHGHHHGGHIIIHHHFGGGGGHHGGGGGHHHHHHHHHHHG@FHHHHHHHHHHHHHHHHHHHHHHHHHHHHHHHHHHHHHHHGHFGGHHHHHHHFHHHEGHHHHHHHHGBFFHHGHHHHHGGHEHHHHHHEGH0GHHHFCHHFGFFGCHHHHEGDGGDDHHHHFG0CCHFC:GGCFGHHHGFCFGGFFFFGFGB00/;FCFGF0
@M03495:530:000000000-LYBTV:1:1101:9581:4972 1:N:0:GTGCTCTG+TTCTTCCT
GTCAGCATGTGAGCTTTGGAGTGAAATCTCTTGTCTTAAGGAATAAAGGAAAAAGATTCCGTCGGAGGCTCGGTGCTCTACAGGTTCAACCTTTGTACTCTATTATTGCCTCACATTCCATCTCTTGTGAAAATATATTTGATTGGCTTTTCTGCAGGTTGTTTGCCAGGACTTTCCAAGACCTCCACTAGAAAACACAATAAACTTTTTGGAAGCTGGACAACTATCTTCATTTTTCAGAAACAGTGAAC
+
CCCCCFFFFFFBFGGGGGGGGGHHHHHHHHHHHHHHHHHFHFHHHHHHHHGHHHGFHHFHHHHGGGGGGHHGGFGGHFHHHHHHHHHHGHHHFHHGHHHGHHHHEHHHHHHHHHHHHHHHHHHHGHHHH4FHGFFFHHFHHFHHHGFFHHHHHHGHEFHHHAFHHHHHGHGFHGHHHHFFFHHHHHHGHHC1>FCGGHEGGGHFHHHHFFGGECHEHHG.:GHFGCGHHFG0FFFGFGGGGGGGFF;FFB:
@M03495:530:000000000-LYBTV:1:1101:21159:4975 1:N:0:GTGCTCTG+TTCTTCCT
GTCAGCATGTGAGCTTTGGAGTGAAATCTCTTGTCTTAAGGAATAAAGGAAAAAGATTCCGTCGGAGGCTCGGTGCTCTACAGGTTCAACCTTTGTACTCTATTATTGCCTCACATTCCATCTCTTGTGAAAATATATTTGATTGGCTTTTCTGCAGGTTGTTTGCCAGGACTTTCCAAGACCTCCACTAGAAAACACAATAAACTTTTTGGAAGCTGGACACCTATCTTCATTTTTCAGAAACAGCGAAC
+
AAAAAFFFFDF3DC1CFGGGF1AEFFGFFFH3A1FFHFGHHG0GGHHHHFFHHHF/DFGFF1FEAEEGFGGG??E/@B@@FGCGHFHFGHFHBFEFFGHFGHFHHHFB1BFHHHC2>F2D>DGGHFHHH22>EFFHFGHHHHHHFFFFHGHDBD1BFHHG0<?FGBHHHHGEFGFFFB1GGFHHHC00=0>1=F0<>.C.DF00<GG0=<CG/0/.CGC:.C.::/C::FFFBFFFGGGGG0//9/.:-;-
@M03495:530:000000000-LYBTV:1:1101:12891:4986 1:N:0:GTGCTCTG+TTCTTCCT
GTCAGCATGTGAGCTTTGGAGTGAAATCTCTTGTCTTAAGGAATAAAGGAAAAAGATTCCGTCGGAGGCTCGGTGCTCTACAGGTTCAACCTTTGTACTCTATTATTGCCTCACATTCCATCTCTTGTGAAAATATATTTGATTGGCTTTTCTGCAGGTTGTTTGCCAGGACTTTCCAAGACCTCCACTAGAAAACACAATAAACTTTTTGGAAGCTGGACAACTATCTTCATTTTTCAGAAACAGTGAAC
+
BBBBBFFFFFFFGGGGGGGGGGHHHHHHHHHHHHHHHHHHHHHHHHHHGHHHHHGGHHHHHHHGGGGGGHHGGGGGHHHHHHGHHHHHHHHHHHHHHHHHHHHHHHHFHHHHHHHHHHHHHHHHHHHHHHHFHGFHHHHHHEHHHEHHHHFFHHGHGEGHHGHHHHHHGGFHHHHHHHGHAHHHHGHEGHFHFHGHHFGCHHDBFHHHHHGGFBHHHHCCFGHHHHHHHBFFGFGGFBFFFG/BFGFBFF0
@M03495:530:000000000-LYBTV:1:1101:23784:4990 1:N:0:GTGCTCTG+TTCTTCCT
GTCAGCATGTGAGCTTTGGAGTGAAATCTCTTGTCTTAAGGAATAAAGGAAAAAGATTCCGTCGGAGGCTCGGTGCTCTACAGGTTCAACCTTTGTACTCTATTATTGCCTCACATTCCATCTCTTGTGAAAATATATTTGATTGGCTTTTCTGCAGGTTGTTTGCCAGGACTTTCCAAGACCTCCACTAGAAAACACAATAAACTTTTTGGAAGCTGGACAACTATCTTCATTTTTCAGAAACAGTGAAA
+
BBBBBFFFFFFFGGGGGFBGGGCGHHHHHHHHHHHGHHHHHHGHHHHHHHGHHEGGHHHHBGHGGEGEFHGECBEEHHHHHHHHHGHHFGHHGHHGHHGHHHHHHHGHFFHHHHHHHGHGHHFHHHHHHHHHHHHHHHHHHEHHGAGHHHHHFHHHHEGGHGHHHEFHHHHHGHHHGHHHHHB1FGHHGHHFHHHHHHHGHB0=GFDGGGGGBCH.CH/GHHGE/CGFHCFGGGFFFGGG00CFBF0CFF0
@M03495:530:000000000-LYBTV:1:1101:10459:4993 1:N:0:GTGCTCTG+TTCTTCCT
GTCAGCATGTGAGCTTTGGAGTGAAATCTCTTGTCTTAAGGAATAAAGGAAAAAGATTCCGTCGGAGGCTCGGTGCTCTACAGGTTCAACCTTTGTACTCTATTATTGCCTCACATTCCATCTCTTGTGAAAATATATTTGATTGGCTTTTCTGCAGGTTGTTTGCCAGGACTTTCCAAGACCTCCACTAGAAAACACAATAAACTTTTTGGAAGCTGGACAACTATCTTCATTTTTCAGAAACAGTGAAC
+
CCCCCFFFFFFFGGGGGGGGGGHGHHHHHHGHHHHGHHHHHHHHHGHHGHHHHHGGHHHHHHHGGGGGGHHGGGGGHHHHHHHHHHHHHHHGHHHGHHHHHHHHHHHHHHHHHHHHHHHGHHHHHHHHHHFHHGHGHHHHHFHHHHFHHHHHFHEGGFHHHGHHHHHHHGHHHHHHHGGHGGHHHHHGHGGEGFCGHHHGDFF=GHHGHHGCBGF.GHGHGHFCGBHHHHGGGGGFGGGG0C9FFGFGGG9
@M03495:530:000000000-LYBTV:1:1101:19450:5025 1:N:0:GTGCTCTG+TTCTTCCT
GTCAGCATGTGAGCTTTGGAGTGAAATCTCTTGTCTTAAGGAATAAAGGAAAAAGATTCCGTCGGAGGCTCGGTGCTCTACAGGTTCAACCTTTGTACTCTATTATTGCCTCACATTCCATCTCTTGTGAAAATATATTTGATTGGCTTTTCTGCAGGTTGTTTGCCAGGACTTTCCAAGACCTCCACTAGAAAACACAATAAACTTTTTGGAAGCTGGACAACTATCTTCATTTTTCAGAAACAGTGAAC
+
CCBCCFFFFFFFGGGGGGGGGGGHHHHHHHHHHHHGHFHHHHHHHHHHHHHHHHGGHGIHHHHGGGGGGHHGGGGGHHHHHHHGHHGHHHHHHHHHHHHHHGHHHHHHHHHHHHHHHHHHHHHHHHHHHHHHHHHHHHHHHHFHHHHHHHHHHHFHHAGHHGHHHHHHHHHHHHHHHHHHGFHHHHHFFHGBGHCHHGGGHFFHHHHHHHGGGGHHGH/GHEH:GHHHHHGGGGGGGGGGGEGGGGGGGB0
@M03495:530:000000000-LYBTV:1:1101:10417:5059 1:N:0:GTGCTCTG+TTCTTCCT
GTCAGCATGTGAGCTTTGGACTCCTGACTGGTTTATCAACGGCAAAATATAGATCGGAAGAGCACACGTCTGAACTCCAGTCACGTGCTCTGATCTCGTATGCCGTCTTCTGCTTGAAAAAAAAAAAAAATGATGCGTTCAGAAAATCTACGTCGTGGGGTTAGCGAACGTATAATGGTTACAAGGTAGTGATTGTTGTAAACTGTGTATAGTATAACAGGTAGTAGGATAGTAGCATGATGATATTCTGT
+
CCCCCFFFFFFFGGGGGGGGGGHHHHHHHHHGHHHHHHHHGGGGGHHHHHHHHHHHGGGGFHHHHHHGHHHGFHHHHHHHHHHHGHHHGHHGHF4GHGGDHHHHGGFHGHHHHHHHGHHGGGGCDC</>/011111-...<1100/00<00...-:..--:-..;-----..00;0000000090.0;0;/0;0000./90000000900:000000000.000;9000;:00000;;000;000000000
@M03495:530:000000000-LYBTV:1:1101:15806:5065 1:N:0:GTGCTCTG+TTCTTCCT
GTCAGCATGTGAGCTTTGGTCCAGCCTGAGTCCCTGGTTTATCAACGGCAAAATATAGATCGGAAGAGCACACGTCTGAACTCCAGTCACGTGCTCTGATCTCGTATGCCGTCTTCTGCTTGAAAAAAAAAAAACTAATGACGGTGGTCGACACAGCTCGATAGCTAGAATAATAAAATATGTGGCGATCACACATCGTAAGTATGTTACTCTCACGTCTGATCCATGTATAACATAGCATCATGTTAGTA
+
CCCBBFFFFFFFGGGGGGGGGGHHHGHHHGHHHHHHHHHHHHHHHHGGGGGHHHHHHHHHHHGGGGHHHHHHHGHHHGHHHHHHHHHHHHGHHGGHHHHHBGHHGGHHHHCFGHGGHGHHFHGGDGFGCGCC/</1111111.-<..>0-<<<-/..:0.-/..0000<0:;00;000;0;0000;---../09.00..;..:00;0009000000:;./.00:000::9009000000000000:00000
@M03495:530:000000000-LYBTV:1:1101:23485:5090 1:N:0:GTGCTCTG+TTCTTCCT
GTCAGCATGTGAGCTTTGGACTCCTGACTGGTTTATCAACGGCAAAATATAGATCGGAAGAGCACACGTCTGAACTCCAGTCACGTGCTCTGATATCGTATGCCGTCTTCTGCTTGAAAAAAAAAATAAGGCCCCGCCCGCCCCCCGTGTAGGCGCTGGTGGCACCCGCGGCCACCTTGTATTTTGCAGTCAACTGATCCAACCCCTCTCTCACTACTTGACTCCTCTGCTCCCGCTAACTGTTGCACCGC
+
>A111B@DF@33BF1FGD11FFFGHCA0BFA1F01AGF20E0AE/FGGFBFB22FEE/A/EFGFGFHEG/0/1@BGHHG12B11/BE/FDFFB@2@F>GFFF2F@FG0?>>1FDFC0B110/<///@@11<@//<CC?------@--..:/000-;-9-//../0..---------99/////////////////////////-9-;--/99//;///////////;;//::/------;/9///////--
@M03495:530:000000000-LYBTV:1:1101:22414:5095 1:N:0:GTGCTCTG+TTCTTCCT
GTCAGCATGTGAGCTTTGGAGTGAAATCTCTTGTCTTAAGGAATAAAGGAAAAAGATTCCGTCGGAGGCTCGGTGCTCTACAGGTTCAACCTTTGTACTCTATTATTGCCTCACATTCCATCTCTTGTGAAAATATATTTGATTGGCTTTTCTGCAGGTTGTTTGCCAGGACTTTCCAAGACCTCCACTAGAAAACACAATAAACTTTTTGGAAGCTGGACAACTATCTTCATTTTTCAGAAACAGTGAAC
+
BBBBBFFFFFFFGGGGGGFGGGHHHGHHHHHGHHHHHHHHHHHHHHHHGGHHHHGGHHHHBGHCEGC?EGHGGGGGHHHHGHHFHGHHHHHHGGHFHGHHFHHHGHHHEHHHHHHHHHGHHHHHHHHHHHEHHHGHHHHHGHHHHAFHHFFFHFHHCGHFF?FFGBGHCGHC<GFGGFGGHHHHHEGHFHHFFHFHHGA.00DB0DGFGHFGHGGGGHCFGFFEFCFCCFFB0BBFFGGFF09BB/00900
@M03495:530:000000000-LYBTV:1:1101:14131:5109 1:N:0:GTGCTCTG+TTCTTCCT
GTCAGCATGTGAGCTTTGGAGTGAAATCTCTTGTCTTAAGGAATAAAGGAAAAAGATTCCGTCGGAGGCTCGGTGCTCTACAGGTTCAACCTTTGTACTCTATTATTGCCTCACATTCCATCTCTTGTGAAAATATATTTGATTGGCTTTTCTGCAGGTTGTTTGCCAGGACTTTCCAAGACCTCCACTAGAAAACACAATAAACTTTTTGGAAGCTGGACAACTATCTTCATTTTTCAGAAACAGTGAAC
+
CBCCCFFFFFFFGGGGGGGGGGHHHHHHHHHHHHHHHHHHHHHHGHHHHHHHHHGGGIHHHIHGGGGGGHHGGGGGHHHHHHHHHHHHHHHHHHHHHHHHHHHHHHHHHHHHHHHHHHHGHHHHHHHHHHFHHHHHGHHHHGHHHGGFHHHHHHGHGHHHGGHHHHHHFGHHHHHHHFHFFHHHHHGHHHHBFGGHHH<E<GFGHHHHHHGGHHHGHGGHHFHHHHHHEGGFFGGGFFFGG0CFFFCFFF0
@M03495:530:000000000-LYBTV:1:1101:20123:5119 1:N:0:GTGCTCTG+TTCTTCCT
GTCAGCATGTGAGCTTTGGTCCAGCCTGAGTCCTGGTTTATCAACGGCAAAATATAGATCGGAAGAGCACACGTCTGAACTCCAGTCACGTGCTCTGATCTCGTATGCCGTCTTCTGCTTGAAAAAAAAAAAAATAATTATTTGTTCATATACTAGAATATAGTCATAGTATGATACGTTATAACATGTTGATTAATCTACACTCCATATCTTCTCTCACAATTACCTCTCTGCTACTAACTACATACCCT
+
ABCCCFFFFFFFGGGGGGGGGGHGHGHHGHHHHHFHBGHHHHHHHGGGGGHHHHHHHHHHHG?FFHHHHHHHGHHHFFGHHHHFFHHHHGHHHGHHHGFFHHHFGHHHFGGGEGHBGBGGHFFHHHGG?@</>/011=111>11101=11111=0000000==0<0=0000000=0;.::/;00<00/00000000;00000/0///000;000000;000000000000:90000///////9////9//
@M03495:530:000000000-LYBTV:1:1101:8685:5136 1:N:0:GTGCTCTG+TTCTTCCT
GTCAGCATGTGAGCTTTGGACTCCTGACTGGTTTATCAACGGCAAAATATAGATCGGAAGAGCACACGTCTGAACTCCAGTCACGTGCTCTGATCTCGTATGCCGTCTTCTGCTTGAAAAAAAAAAACACTATCGAGCTCTAGTGCTCTATATATAGGAGTCGTACGTGGATGGGAGCTGATATGATGAGATAACCTGAATAACTCCGCTTGCGAACGTAGATTGCTATACTGTTCCTGACACTGAGCTGT
+
CCCCCFFFFFFFGGGGGGGGGGHHHHHHHHHHHHHHHHHHGGGGGHHHHHHHHHHHGGGGHHHHHHHGHHHGHHHHHHHHHHHHGHHHGHHHHH4FGHGGHHHHGGGHGHHHHHHHHHHHGGGGCBC/?0?0=1///?/1111>1<111<1=1111<>1</<-<.<<//..:0../..;0000000;09009;0;00./00000000.9.9A.:?---..9;000900000000090000/9000000;00
@M03495:530:000000000-LYBTV:1:1101:12817:5150 1:N:0:GTGCTCTG+TTCTTCCT
GTCAGCATGTGAGCTTTGGAGTGAAATCTCTTGTCTTAAGGAATAAAGGAAAAAGATTCCGTCGGAGGCTCGGTGCTCTACAGGTTCAACCTTTGTACTCTATTATTGCCTCACATTCCATCTCTTGTGAAAATATATTTGATTGGCTTTTCTGCAGGTTGTTTGCCAGGACTTTCCAAGACCTCCACTAGAAAACACAATAAACTTTTTGGAAGCTGGACAACTATCTTCATTTTTCAGAAACAGTGAAC
+
CCCCCFFFFFFFGGGGGGFGGGHHHHHHHHHHHGHHHHHHHHHHHHGHGHGHHHGGHGIHHHHFGGGGGGHGGFGGHHHHHHGFHHEHFGHGHHHGHHHHFHHHHHHHHHHHHHHHGHHHHHHHHHHHHHHHGHGHHHHHGHHHHEBHHHHHHHHFHGFGHGGHHGHHHAEGHHHHHEHHFHHEHHHHHGHB=GCCGFGEDDDGGFHHGHGGBCBGGHFAGFFGHFHCGHGGGGGFGGGFGFFFBBFBBF0
@M03495:530:000000000-LYBTV:1:1101:19256:5158 1:N:0:GTGCTCTG+TTCTTCCT
GTCAGCATGTGAGCTTTGGAGTGAAATCTCTTGTCTTAAGGAATAAAGGAAAAAGATTCCGTCGGAGGCTCGGTGCTCTACAGGTTCAACCTTTGTACTCTATTATTGCCTCACATTCCATCTCTTGTGAAAATATATTTGATTGGCTTTTCTGCAGGTTGTTTGCCAGGACTTTCCAAGACCTCCACTAGAAAACACAATAAACTTTTTGGAAGCTGGACAACTATCTTCATTTTTCAGAAACAGTGAAC
+
CCCCCFFFFFFFGFGGGGGFFGHGHHHHHHHHHHHHHHGHHHHHHHHHHHHHHHGGHHHHHHHGGEGGGHHGGGGGHHHHHHHHHHHHHHHHHHGHHHHHHHFHHHHHHHHHHHHHHHHHHHHHHHHFHHHHHHHHHHHHHHHHHHHHHHHHHFHHHGHHHFHHHHHHHHHGHHHGHHGHHGHHHHHHHEH1FG0FFHHGHGFHBHHHHHG?GGGHFHE.CHCHFGHHHHGGGGGGGGGGFBFFFG;BBB0
@M03495:530:000000000-LYBTV:1:1101:15968:5202 1:N:0:GTGCTCTG+TTCTTCCT
GTCAGCATGTGAGCTTTGGAATTAGTAAATTCGTTGACGACAGAAGGAGCAAGATAACGACCACAGGGAGGGTGGTTTATCAACGGCAAAATATAGATCGGAAGAGCACACGTCTGAACTCCAGTCACGTGCTCTGATCTCGTATGCCGTCTTCTGCTTGAAAAAAAAAAAAAAAATGCTATCACATGCTTCATAGACATGTCTATGTGTAGACCCTATTATTAGAGTCGCTATTGCTGTCTTGTTAGCTG
+
CBCCCFFFFFFFGGGGGGGGGGHHHHHHHHHHGHHHHHGGGGGHHHHHHHHHHHHHHHGEGGGHHHHGGGGGEGGGGHHHHHHHGGGGGHHHHHHHHHHHGGGGHHHHHHHGHGHGHHHGHHHHHHHHGHHHGHHHHH1FGHGGHHHHGGGHGHHFHHHHHHFFHCGCA@?-----.0<111:11010<1<11<11<0<<0:11:<111:111<0.//011:11<1010--<..1111110111:<111<0
@M03495:530:000000000-LYBTV:1:1101:22105:5207 1:N:0:GTGCTCTG+TTCTTCCT
GTCAGCATGTGAGCTTTGGAGACTGGTTTATCAACGGCAAAATATAGATCGGAAGAGCACACGTCTGAACTCCAGTCACGTGCTCTGATATCGTATGCCGTCTTCTGCTTGAAAAAAAAAAAATAGTATGCCGTGAGCTGTGTATGCTCGACTCTCGTGACAGTGTTGGACTGGGTCTCATGTCTTATAAAACTGGTCTCTGTCTCCTTCTGTACAGAGTCTGTCACGTGCAGGGATGTCTCGTCCTGTGG
+
BBBBBFFFFFFDGFGGGGGCGFGGGDFGHHHHHFHGGGCEGGHHFHHGHFHGGGGGHGHGFHGHHHGGHHHHHHHHHHHGHHHGHHHH44BFFHHHHGHGFGHAGHHFG?F03FGHGG/></<02111111?><//A111<>11>=111.--<.00<../.000:0:.:0/:.../;;0:000090;00000009/900000;0;00;;090000000/09000///...../.-;9./9/9/...;/;/.
@M03495:530:000000000-LYBTV:1:1101:13936:5218 1:N:0:GTGCTCTG+TTCTTCCT
GTCAGCATGTGAGCTTTGGTCCAGCCTGAGTCCCTGGTTTATCAACGGCAAAATATAGATCGGAAGAGCACACGTCTGAACTCCAGTCACGTGCTCTGATCTCGTATGCCGTCTTCTGCTTGAAAAAAAAAAACTCTCACGTGATCTCTGGCTCGTTTAAGGTTACACTGTATACTAGAAGGATCAGCTGATCCTGCACTGTCTCCTATGTTTAGCGTGCACTGATTGGTATGACACCCGCTGGGATCACT
+
CCDCDFFFFFFFGGGGGGGGGGHHHGHHHHHHHHHHHHHHHHHHHHGGGGGGHHHHHHHHHHGGGGHHHHHHHGHHHGHGHHHHHHHHHHGHHGGHHHHHEHHHGGHGHHGEFHGHGFHGHHEFEFACF@/>//1?11=1==..0F1F1111<1<<C.<0000000D00000000:::000..<G.00:00<0:000<00:000<000<0000:00-....00/0<:0.:0<00000..-----..0<./0
@M03495:530:000000000-LYBTV:1:1101:14464:5258 1:N:0:GTGCTCTG+TTCTTCCT
GTCAGCATGTGAGCTTTGGAATTAGTAAATTCGTTGACGACAGAAGGAGCAAGATAACGACCACAGGGAGGGTGGTTTATCAACGGCAAAATATAGATCGGAAGAGCACACGTCTGAACTCCAGTCACGTGCTCTGATCTCGTATGCCGTCTTCTGCTTGAAAAAAAAACAATAATATGACATCTTATCATCTTCTGATTCTCTACATGTCTTTATTACTATCTGTTGCTTTCGTACGCTATGAATCATCG
+
CDCCCFFFFFFFGGGGGGGGGGHHHHHHHHHHGHHHGHGGGGGHHHHHGHHHHHHHHHGGGGGHHHHGFGGGEFGGGHHHHHHHGGGGGHHHHGHHGHHHGGGGHHHGHHHGHHHGHHHHHHHHHHHHGHHGGGHHBGGHHHFGHGHHG?EHGHHGHGHHHH=GFEGCC.:::0000000;00000000000000;000000909009000;00000000009:00000:000../9;....000000000
@M03495:530:000000000-LYBTV:1:1101:18470:5264 1:N:0:GTGCTCTG+TTCTTCCT
GTCAGCATGTGAGCTTTGGACTCCTGACTGGTTTATCAACGGCAAAATATAGATCGGAAGAGCACACGTCTGAACTCCAGTCACGTGCTCTGATCTCGTATGCCGTCTTCTGCTTGAAAAAAAAAACAAATATCCCTCCTCTCGTATAAGCTGCTGCTGCGACGCCAGACCCAAGAGCAATATGTTAGCAATATGCGCCCACGGAGCCTGTGCCACTCCAGTTGTGCGTGCAGCGTACCCCAGTAGTTTAC
+
BBBBBFFFFFFFGGGFDD44AGHHHGFHHFDFDGHHFHHHGGGGGFHGHFHHFFGF11AEHHHHGHHCFEHGFHHHFHCGHHHHGGHEGHHEF@4B@FFGHHDHCGGCE4?FGHFFACG30E/B///?/02222@1<0?00?F///<<111<11111<11-----=.-....;:C..///0090;09;00000;00..;-..---.;.;.///99///./////;./.....9/-.9-./...///9////
@M03495:530:000000000-LYBTV:1:1101:16554:5295 1:N:0:GTGCTCTG+TTCTTCCT
GTCAGCATGTGAGCTTTGGATGGTTCTGGTTTATCAACGGCAAAATATAGATCGGAAGAGCACACGTCTGAACTCCAGTCACGTGCTCTGATCTCGTATGCCGTCTTCTGCTTGAAAAAAAAAAAAAAAAACTGAATAGACGTCACAAGTTAACGTCATGACGGTTGTAGTTCAATCATTAGGTAGCTGAGCTATATTACGTACACACATATACAGCGATGTATGCGTGTTGTTACAAATGATAGTCGCGG
+
EEEEEFFFFFFFGGGGGGGGGGGHHHHHHHHHHHHHHHGGGGGHHHHHHHHHHHGGGGHHHHHHHGHHHGHHHHHHHHHHHHGHHHGHHHHHFFHHGGHHHGGGGHGHHHHHHHHHHHFEGDGF/></---<010011010.....10<11111:/..<110.-..-<111<11:11011:111100<::.01<<1<111</:..10..<01<11109-.<.<111......:.11:1<11111111.--9
@M03495:530:000000000-LYBTV:1:1101:24671:5374 1:N:0:GTGCTCTG+TTCTTCCT
GTCAGCATGTGAGCTTTGGAGTGAAATCTCTTGTCTTAAGGAATAAAGGAAAAAGATTCCGTCGGAGGCTCGGTGCTCTACAGGTTCAACCTTTGTACTCTATTATTGCCTCACATTCCATCTCTTGTGAAAATATATTTGATTGGCTTTTCTGCAGGTTGTTTGCCAGGACTTTCCAAGACCTCCACTAGAAAACACAATAAACTTTTTGGAAGCTGGACAACTATCTTCATTTTTCAGAACCAGTGAAC
+
BABAAFFFFFFFGGGFFGFGGGGHHHHHHHHHHDFHGHHHF3FGHFHHGHHFHHGGHHHGHHGGCEGEGAFEE1E@GGHHHHGHDGHFGHHHHFF@FGHHHHFHHGB4FFGHBEG4BFHFBFGDHHF3BB??GFHEHBGHFHHGHGGHHHHHHHFFFFHHG<FHHGHFGHHEHGFFB11?FGHBGFF0GFF1FFGBGFFGFB0DGFFD0<-@CBC.CCFC.<GE/GH0CF0BCF;;CFBBBB/99A0;0C0
@M03495:530:000000000-LYBTV:1:1101:9899:5410 1:N:0:GTGCTCTG+TTCTTCCT
GTCAGCATGTGAGCTTTGGAGTGAAATCTCTTGTCTTAAGGAATAAAGGAAAAAGATTCCGTCGGAGGCTCGGTGCTCTACAGGTTCAACCTTTGTACTCTATTATTGCCTCACATTCCATCTCTTGTGAAAATATATTTGATTGGCTTTTCTGCAGGTTGTTTGCCAGGACTTTCCAAGACCTCCACTAGAAAACACAATAAACTTTTTGGAAGCTGGACAACTATCTTCATTTTTCAGAAACAGTGAAC
+
DDCDCFFFFFFFGGGGGGGGGGHHHHHHHHHHHHHHHHHHHGHHHHHHHHHHHHGGHIHHHHHGGGGGGHHGGGGGHHHHHHHHHHHHHHHHHHHHGHHHHHHHHHHHHHHHHHHHHHHHFHHHHHHHHGHHHGHFHHHHHEHHHHHGHHHGHHGHFHGHHEHHHHHHFHGGHHHGHHBGHHHHHHHHHGHE1GFFHFHGD0DGHHHHHHGGHGGFHHHEHFHHHGHHHGGGGGFGGGGHEFFEFB;FFB0
@M03495:530:000000000-LYBTV:1:1101:24982:5414 1:N:0:GTGCTCTG+TTCTTCCT
GTCAGCATGTGAGCTTTGGATTAGTAAATTCGTTGACGACAGAAGGAGCAAGATAACGACCACAGGGAGGCTGGTTATCAACGGCAAAATATAGATCGGAAGAGCACACGTCTGAACTCCAGTCACGTGCTCTGATCTCGTATGCCGTCTTCTGCTTGAAAAAAAAAACACTATCATACTACCATGTGTACACACCTATCATCAGCACTGACCATTAACAGACATGTATCTACTCGATATCTGCAACGACG
+
ABCBBFFFFFFFGGGGGGFGGGHGHHHHHHHGFHHHHEFGGFHHFHHGHHHHHHHHHGGGGGHHHHGGGGGHHGHHHHHHGHFGGGGHHGHFHEHHHHGGGDHHHHHGHGHHGFHGGHHFHHHHHHGHHHEFHHFD2GFFFDHFHH??>GFHHF1GFG0<11<@-C:C...0/:00000000/00000000;00..//09;000000;;/0///0////://.://;/////:/9.:/:-/://///-.--
@M03495:530:000000000-LYBTV:1:1101:18158:5435 1:N:0:GTGCTCTG+TTCTTCCT
GTCAGCATGTGAGCTTTGGTCCGCCTGAGTCCTGGTTTATCAACGGCAAAATATAGATCGGAAGAGCACACGTCTGAACTCCAGTCACGTGCTCTGATCTCGTATGCCGTCTTCTGCTTGAAAAAAAAAAAAAATAACCTGGTAAATAGTCATTGATGGTATGCTGCTGGTCGTACGATCACATCTAGACAGTCGAGTCTCCATACTCACAGCACTATGCTATTTCGTGTCGTATAGTTTCATGAATGCCG
+
BBCCCFFFFFFFGGGGGGGGGGGGGGHGHHHHHHHFGHHHHHHHGGGGGHHHHHHHHHHHGGGGHHHHHHHGHHHGGHHHHHHHHHHHGHHHGHHHHDGHHHGGHHHHGGGHGHHHHHGHFHHHHGGGCC/<<<CB<11>..<00<0=0=000000000<:000000000:0--..-..../0:000000;/00..-:;000;00;000:00./.;00;0000000/..;/.:./00:0000:0000000-
@M03495:530:000000000-LYBTV:1:1101:25450:5496 1:N:0:GTGCTCTG+TTCTTCCT
GTCAGCATGTGAGCTTTGGAGTGAAATCTCTTGTCTTAAGGAATAAAGGAAAAAGATTCCGTCGGAGGCTCGGTGCTCTACAGGTTCAACCTTTGTACTCTATTATTGCCTCACATTCCATCTCTTGTGAAAATATATTTGATTGGCTTTTCTGCAGGTTGTTTGCCAGGACTTTCCAAGACCTCCACTAGAAAACACAATAAACTTTTTGGAAGCTGGACAACTATCTTCATTTTTCAGAAACAGTGAAC
+
AA3>AFFFFDF5BAGGGGCFGGHGDGHBGHGBGFGFHGFFHGFGHHFFFH3FFFGGHHHHHHHGEEEEGGHGCEEGHFHEHBGFGG3@GFEHHHFBG4FGDHFFHHHD4GHFGEEHHHHHFFGHFFHDGG44BE?4BGHFGFGHGACCGHHHHHHBGHFBCDHHHH1FGFCCH1BGFB??CF0GH.GGFBG1F<00><<CDD00<===G0ADG0:.CF/:C0C./;C:0G0BFGE0;BF0BB9//9;B00;
@M03495:530:000000000-LYBTV:1:1101:13302:5560 1:N:0:GTGCTCTG+TTCTTCCT
GTCAGCATGTGAGCTTTGGAATTAGTAAATTCGTTGACGACAGAAGGAGCAAGATAACGACCACAGGGAGGGTGGTTTATCAACGGCAAAATATAGATCGGAAGAGCACACGTCTGACCTCCAGTCACGTGCTCTGATCTCGTATGCCGTCTTCTGCTTGAAAAAAAAAAAAATATAGCTCATAGACGAGATTCACTACATGAGATTTGAACAAGGATTGCATTATTATGTGAGTCCGATACTCAGCAACT
+
BBCCCFFFFFFFGGGGGGGGGGHHHHHHHHHHGHHHHHGGGGGHHHHHHHHHHHHHHHGEEGGHHHHGFDGG?1EGGGHHHHFHGCGGFFHHHFHFHHHHGGEGHHHHHHHGHHFGHHHHHHHFHHHHGGEEGHHHGG1FFHGDFFHHGFGHGHHHHHHGFG00C-<-@-;:-.0C0000;0F0000.9-.A/9/;;9////;//;////9////.://///9;/////////9;;BD?.-;9////9/./
@M03495:530:000000000-LYBTV:1:1101:19598:5573 1:N:0:GTGCTCTG+TTCTTCCT
GTCAGCATGTGAGCTTTGGAGTGAAATCTCTTGTCTTAAGGAATAAAGGAAAAAGATTCCGTCGGAGGCTCGGTGCTCTACAGGTTCAACCTTTGTACTCTATTATTGCCTCACATTCCATCTCTTGTGAAAATATATTTGATTGGCTTTTCTGCAGGTTGTTTGCCAGGACTTTCCAAGACCTCCACTAGAAAACACAATAAACTTTTTGGAAGCTGGACAACTATCTTCATTTTTCAGAAACAGTGAAC
+
CCCCCFFFFFFFGGGGGGGGGGHHHHHHHHHHHHHHHGHHHHHHHHHHGHGHHHGGHHHHGHHGGGGGGHHGGGGGHHHHHHHHHHHGHHHHHHGHHHHHHGHHHHHGHHHHHGHGHHHHHHHHHHHHH4BGHHHHHHFHHHHHHCGBGHHFHHGHGHHGFAGHHBFHHEGHHGHHHGGGHGGHG.0GF0F1F><FGHFEDGDFHGHHHHGGFCC.:GG.AGFEGHC00CBB0CFBB/909BFGFG;B000
@M03495:530:000000000-LYBTV:1:1101:14220:5606 1:N:0:GTGCTCTG+TTCTTCCT
GTCAGCATGTGAGCTTTGGAGTGAAATCTCTTGTCTTAAGGAATAAAGGAAAAAGATTCCGTCGGAGGCTCGGTGCTCTACAGGTTCAACCTTTGTACTCTATTATTGCCTCACATTCCATCTCTTGTGAAAATATATTTGATTGGCTTTTCTGCAGGTTGTTTGCCAGGACTTTCCAAGACCTCCACTAGAAAACACAATAAACTTTTTGGAAGCTGGACAACTATCTTCATTTTTCAGAAACAGTGAAC
+
CCCCCFFFFFFFFGGGGGGGGGHGFHGHHHHHHHHHHHHHHHHHFHEHHHHHHHGGHIHHHHHGGGGGGHHGGFGGGHHHHHHHHHHHHHHHHHHGHHHHHHHHHHHHHHHHFHHHHGHHHHHHHHHHHHHHEGHHHHHHHFHHHGFHHHHGHHHHGFFHHGHHHHHHBFGFHHHGGFGFHFHHHHGHFHHB<FFGHHGGGH0=DGFFHHGGFHGEHHCCFFGEF0GGHHEGGFGGGEFFGFGGGGGGGF0
@M03495:530:000000000-LYBTV:1:1101:7730:5608 1:N:0:GTGCTCTG+TTCTTCCT
GTCAGCATGTGAGCTTTGGAGTGAAATCTCTTGTCTTAAGGAATAAAGGAAAAAGATTCCGTCGGAGGCTCGGTGCTCTACAGGTTCAACCTTTGTACTCTATTATTGCCTCACATTCCATCTCTTGTGAAAATATATTTGATTGGCTTTTCTGCAGGTTGTTTGCCAGGACTTTCCAAGACCTCCACTAGAAAACACAATAAACTTTTTGGAAGCTGGACAACTATCTTCATTTTTCAGAAACAGTGAAC
+
CCCCBFFFFFFFGGGGGGGGGGFGGGHHHHHHHHHHHHHHHHHHGHHHHHHHHHGGHHHHHHH?EGGGGHGCGEGGHHHHHHHHHHHHHHGHGHHFHHHHGHHHHHHHEHHHFHHHHHHGHHHHHHGHHHHHGHHHHFHHGHHHEFFFHHHGHHFHGHCGHGHHBDGGB?GHFHHHHGHHGHHGHHHGHGHBFFGGECGEHGD<<DGHFGCGHGHFGGFHHGHHHEHHG0CFGGGGGFGGF;F/FFBF0B0
@M03495:530:000000000-LYBTV:1:1101:22050:5619 1:N:0:GTGCTCTG+TTCTTCCT
GTCAGCATGTGAGCTTTGGAATTAGTAAATTCGTTGACGACAGAAGGAGCAAGATAACGACCACAGGGAGGGTGGTTTATCAACGGCAAAATATAGATCGGAAGAGCACACGTCTGAACTCCAGTCACGTGCTCTGATCTCGTATGCCGTCTTCTGCTTGAAAAAAAAACATAATACAATTATGTTTTGTCTAGTCTATTTTTTCTTTGTGATCTGTTTGATTTCATTTTATTACTTTCTGTTTGACCACT
+
BBBBCFFFFFFFGGGGGGGGGGHGHHHHHHHHGHHFEGG2EGGHHGHHHHHHHHHHHHGGGGGHHHHGFGGGEGCEFHHHHHGHGGGG@GHHHHH4GHHFGGGGFFHHHGHGHHGGHHHHHGHCGHFHEFGGEGHHBH1@GGGGEHEFC>CFFFHGHHHGA00=<<--A.;0000000;00000;0;/.90000;0;00;900-/00000/09000009/00;000900:00;0009000:000/0000.:
@M03495:530:000000000-LYBTV:1:1101:24807:5655 1:N:0:GTGCTCTG+TTCTTCCT
GTCAGCATGTGAGCTTTGGTCCGCCTGAGTCCCTGGTTTATCAACGGCAAAATATAGATCGGAAGAGCACACGTCTGAACTCCAGTCACGTGCTCTGATCTCGTATGCCGTCTTCTGCTTGAAAAAAAAACAAAAACCGAAGTACATGATATAGTCATTGACTGCATTGGTTAGCGTGACACTTCTAGTCGATGTGTACGTATTGCAGTACGAGCGCTCTTCCTCCGCACGTTGGTGCTTACTGTACTACG
+
AAABBFFFFFFFGGGGGGGGGGEEGGHGHGHHHGHHHGHHHHHHHGGGGGHGHHHHHHHHHGCGGHGHHHHHGHEHFBBGGGGBGHHHHGHGHGFHFEG4GHHGGHHHDEEEHGGHHGGHG0FG3GBCCC//?<0//////-<11<1111<11><111100<00/<<0000.=.0-...:0000:;0000..90.0;009:9;00000000...---...00000/..-;-:...9:00000000000009
@M03495:530:000000000-LYBTV:1:1101:25679:5666 1:N:0:GTGCTCTG+TTCTTCCT
GTCAGCATGTGAGCTTTGGAGTGAAATCTCTTGTCTTAAGGAATAAAGGAAAAAGATTCCGTCGGAGGCTCGGTGCTCTACAGGTTCAACCTTTGTACTCTATTATTGCCTCACATTCCATCTCTTGTGAAAATATATTTGATTGGCTTTTCTGCAGGTTGTTTGCCAGGACTTTCCAAGACCTCCACTAGAAAACACAATAAACTTTTTGGAAGCTGGACAACTATCTTCATTTTTCAGAAACAGTGAAA
+
BBBBBFFFFFFFGGCGGGGGGGHGGGHHHHHHHHHHHHHHHHHHFHHHHHHHGHGGHHHHHHHGGGGGGHGEGEEGHBGFHHHGHGHHHFFHGGHBGFGGFHHHHHHGHGGHHHGHHHHGGHHHHHHGFDBFGHHHHHHHFHFHHAHFHHGFGG33FGHHHGHHGGFHHGHEGHHHHHHHHFHHHHFHHFHBFBBGHG<CGF0DBGHGHHGGFHHHHE/.;0::CBCGCHEBGGF0B9FBF099B/99B00
@M03495:530:000000000-LYBTV:1:1101:25396:5685 1:N:0:GTGCTCTG+TTCTTCCT
GTCAGCATGTGAGCTTTGGAGTGAAATCTCTTGTCTTAAGGAATAAAGGAAAAAGATTCCGTCGGAGGCTCGGTGCTCTACAGGTTCAACCTTTGTACTCTATTATTGCCTCACATTCCATCTCTTGTGAAAATATATTTGATTGGCTTTTCTGCAGGTTGTTTGCCAGGACTTTCCAAGACCTCCACTAGAAAACACAATAAACTTTTTGGAAGCTGGACAACTATCTTCATTTTTCAGAAACAGTGAAC
+
CCBCCFFFFFFFGGGGGGGGGGHHHFHHHHHHHHHHHHHHHHHGHHHHHHHHHHGGHGHIHHHGGGGGGHHGGGGGHHHHHHGHHHHHFHHHHHHHHHHHHHHGHHHHGHHHGFFHHHHFHHHHHHHHHGHGFGFHHHHHHFHHHGFFHHGHHHHFFGGHHDHHHGHHHHEGHHHHHHFFFHHGFHHGHHHFHFHHEGE<D<DGGHHHHGCGBGBHFH/;GHHEHHHHGHGGBFFGFEFFB;C/FFFBBB0
@M03495:530:000000000-LYBTV:1:1101:21275:5694 1:N:0:GTGCTCTG+TTCTTCCT
GTCAGCATGTGAGCTTTGGAGTGAAATCTCTTGTCTTAAGGAATAAAGGAAAAAGATTCCGTCGGAGGCTCGGTGCTCTACAGGTTCAACCTTTGTACTCTATTATTGCCTCACATTCCATCTCTTGTGAAAATATATTTGATTGGCTTTTCTGCAGGTTGTTTGCCAGGACTTTCCAAGACCTCCACTAGAAACCACAATAAACTTTTTGGAAGCTGGACAACTATCTTCATTTTTCAGAAACAGTGAAC
+
CCCCCFFFFFFFGGGGGGGFGGHGHHHHHHHHHHHHHHGHHGHHHHGHHHHGHHGGHIHHHIHGGGGEGHHGGGGGHHHHHFHGHHHHHHHHHHHHHHHFGHHHHHGHHHHHHHHHHHHFHHHHHHHHEF4FGHHHHHHHHHGHHGHHHHHGFHHFCFHHHDHHGGHHHHHHEF1FGEF1GHHHHEHCHGH1FG0FGGGHD0<<BGFDHHGF/<:GHFHHFH.GFBFHGFFFBBCBFGGBFFGGBG09090
@M03495:530:000000000-LYBTV:1:1101:10137:5699 1:N:0:GTGCTCTG+TTCTTCCT
GTCAGCATGTGAGCTTTGGACTCCTGACTGGTTTATCAACGGCAAAATATAGATCGGAAGAGCACACGTCTGAACTCCAGTCACGTGCTCTGATCTCGTATGCCGTCTTCTGCTTGAAAAAAAAAAAAACTACATATACTCGTAAGACATATTGTATAACTTATAGCCACATTGATTAAGATAATGTCGTATAAGTGATGATCAGACACTATTTAATTCATCTATGCTGCATTTGACTAAAGTATCGTTAT
+
EEEEEFFFFFFFGGGGGGGGGGHHHHHHHHHHHHHHHHHHGGGGGHHHHHHHHHHHGGGGHHHHHHHGHHHGHHHHHHHGHHHHGHHHGHHHHHFHHHGGHGHHGGGHGHHHHHHHHHFHHGGFCG<>//111111>1111.<.00110=11111111111101=1100/.:1111:11111<11111.../:11111111<11000/::/<1111:111<111<<0110/11111<:<:001111.:...
@M03495:530:000000000-LYBTV:1:1101:16854:5715 1:N:0:GTGTTCTG+TTCTTCCT
GTCAGCATGTGAGCTTTGGAGTGAAATCTCTTGTCTTAAGGAATAAAGGAAAAAGATTCCGTCGGAGGCTCGGTGCTCTACAGGTTCAACCTTTGTACTCTATTATTGCCTCACATTCCATCTCTTGTGAAACTATATTTGATTGGCTTTTCTGCAGGTTGTTTGCCAGGACTTTCCAAGACCTCCACTAGAAAACACAATAAACTTTTTGGAAGCTGGACAACTATCTTCATTTTTCAGAAACAGTGAAC
+
BBBBBFFFFFFDGGGGGGGGFG4FE5BADAGGHHDFFFFH3GFEGE5EHBGHFHAFDFGDFBBEGFFGGECEE1E?GFFDGHGEDFHHHGHGFHEBGEG3FHEEEFF4GFFHHH?BFDHBGHGDHFH?FGFH3B?4GHHHHFHHBFHHCG23GG3BGFGHH/FGBD2FGHGHHHHGHHBHEHHGHGHHHHHDGHHHEGECGGB<GHHHHHGCBGBEHGGGACCHGHFFHGGGGGFGBFFEFF/FF/;CFGB
@M03495:530:000000000-LYBTV:1:1101:15955:5722 1:N:0:GTGCTCTG+TTCTTCCT
GTCAGCATGTGAGCTTTGGAATTAGCTGGTTTATCAACGGCAAAATATAGATCGGAAGAGCACACGTCTGAACTCCAGTCACGTGCTCTGATCTCGTATGCCGTCTTCTGCTTGAAAAAAAAAAAGAATAAATTGCAACCATCATAGCATCTCTGATTGCGAGCCATCAAACTCCATATTCTTATGTCCGTTCATCCACATCTTACATTGACTTACAACTGAATACAATGAGAGAGCTGATATACATATGA
+
BBCCCFFFFFFFGGGGGGGGGGHHHHHHHHHHHHHHHHGGGGGHHHHHHHHHHHGGGGHHHHHHHGHHHGHHHHHHHHHHHHGHGHGHHHHF@FHFGGHHHHGGGHGHHHHHHGEGHGHGGFGC</?021?11111?11?/?111111111>11111111.----/00000000000000000000:00:;0/;;0000:90000000900000090000/000000;000009...0000000900;90:
@M03495:530:000000000-LYBTV:1:1101:23685:5746 1:N:0:GTGCTCTG+TTCTTCCT
GTCAGCATGTGAGCTTTGGAGTGAAATCTCTTGTCTTAAGGAATAAAGGAAAAAGATTCCGTCGGAGGCTCGGTGCTCTACAGGTTCAACCTTTGTACTCTATTATTGCCTCACATTCCATCTCTTGTGAAAATATATTTGATTGGCTTTTCTGCAGGTTGTTTGCCAGGACTTTCCAAGACCTCCACTAGAAAACACAATAAACTTTTTGGAAGCTGGACAACTATCTTCATTTTTCAGAAACAGTGAAC
+
BBBBBFFFFFFFGGGGGGGFGGHHHHHHHHHHHGHHHHHHGHHHHHHHHHHHHHGGHHHHFHHGGGGEFHHGGEEEFHHHHHHHHHHHHHHHHHHHHHHHHFGHHHHFHGHHHHHHHHHHHHGHHHFHGHFFFFHHHHHHHHHGD0FGHBFHHHHEGFFHHGHHEFHHHHHCCHHHHHHHEHGHHHHHGFF1=FGHHHHGHBFDHHHHHHGG/CF.CCBGGFGHHHFHHGFGGGBFGBFFFBFFFFFF0;0
@M03495:530:000000000-LYBTV:1:1101:10986:5756 1:N:0:GTGCTCTG+TTCTTCCT
GTCAGCATGTGAGCTTTGGTGCCGCCCTGGTTTATCAACGGCAAAATATAGATCGGAAGAGCACACGTCTGAACTCAGTCACGTGCTCTGATCTCGTATGCCGTCTTCTGCTTGAAAACAACACTTGTGAAAATATATTTGATTTGCTTTTCTTCATGTTGTTTTCCAGGACTTTCCAAGACCTCCACTAGAAAACACAATTCACTTTTTTGAAGATGGACAACTATCTTCATTTTTCATAAACATTAAAC
+
BBBBBFFFFFFFGGGGGGGAFFFAEAAAAFHHHEB5DGFGGGGEHHFGFH5GFEHE1AE1FG3FF?FBGHFEFBFGEEGE@EFGA1?@FF4G4FGHC1FF43>E>GGF4?44B3C33B3?////1?1B122BDHFBFF2FDFH22>>11DG211?11@F11FGH0<B<10.<FFG11111><<G0.//0/00=DCBGA.CG00;;00:00:@A0C09F//90.9//C0CB0090;F0;0000;90000000
@M03495:530:000000000-LYBTV:1:1101:23500:5767 1:N:0:GTGCTCTG+TTCTTCCT
GTCAGCATGTGAGCTTTGGTCCAGCCTGAGTCCCTGGTTTATCAACGGCAAAATATAGATCGGAAGAGCACACGTCTGAACTCCAGTCACGTGCTCTGATCTCGTATGCCGTCTTCTGCTTGAAAAAAAAAAAAAGTCATGACACATCAAGCAGTCAGCTCATTTTATTGTAGATAGGTTAGACGCTGCAGTCACTTGCTGCAGATCTCTCGACAACTGTGTCTATCGACCTGCACTCTGCAGTGCTGTAC
+
CCCCCFFFFFFFGGGGGGGGGGHHHGHHGHGFGHHFHHHHHHHHFHGGGGGHHHGHHHHHHGGFEGHHHHHHHGHHHGHGHGHHHHGHHHGHHHGHHHGH4BFGGGHHGHGAEHGHHHFHH3BFDFHF/////<-.1111111110111<00</=<0000/00000000;;000000/000.00.-...//9/0000000;0;/00/0000.9-.-.//////;///..;-././////////9//////;
@M03495:530:000000000-LYBTV:1:1101:7184:5770 1:N:0:GTGCTCTG+TTCTTCCT
GTCAGCATGTGAGCTTTGGAGTGAAATCTCTTGTCTTAAGGAATAAAGGAAAAAGATTCCGTCGGAGGCTCGGTGCTCTACAGGTTCAACCTTTGTACTCTATTATTGCCTCACATTCCATCTCTTGTGAAAATATATTTGATTGGCTTTTCTGCAGGTTGTTTGCCAGGACTTTCCAAGACCTCCACTAGAAAACACAATAAACTTTTTGGAAGCTGGACAACTATCTTCATTTTTCAGAAACAGTGAAC
+
BBBBBFFFFFFFGGGGGGGGGGFFGHGHHHHHHFHGHHHHHHHHHHHHHHHHHHGGGHHHHHHGGGGFGHHGGEEGGHHHHHHGHHHHHHHHHGHHGHHHHHHHHHHHHHHHHHHHHHHHHHHGHHHFGDHFHGHFHHHHGBDHGCFHHHGHHFEHFH0GHGGGFGHGHAGEHHHGHEDGCHHFHGGFHFHFBGHFEFE<GDDGFHGHFGFGGBGAGHGAGHFGHHFFHFGGGGGGGGFFFFFFFFBFEG0
@M03495:530:000000000-LYBTV:1:1101:25193:5774 1:N:0:GTGCTCTG+TTCTTCCT
GTCAGCATGTGAGCTTTGGACTCCTGACTGGTTTATCACGGCAAAATATAGATCGGAAGAGCACACGTCTGAACTCCAGTCACGTGCTCTGATCTCGTATGCCGTCTTCTGCTTGAAAAAAAAAAACCATTTCGTCACACCCTATATCTAACATCCTTGAAGTAGCTTCAGCTGCCTATAGTCCTCTTTACTCCGCCTCCCCCAGCTACCTTCGTTCACTATTCTCTTACCACTCGACTAGCACTGCGCTC
+
BAAABFFFFFFFGGGGGBGGGGHGHHGGHHHGHHHHHGHGGGGGHGHHHHHHHGHGGGGFCGGHHHGFGFCGHHHHGGG@FGH?FHHGHHH4D4BGH?EHHGEC>EHG4FGHHHHE3F3GE/<//////21110???/11/<.<1>1111=D1110>10000=00=00000=0//<000:0000000;000;:/..;.....::..000;00/.//./0;0;0;///9/////9/..-.-////;//.--9
@M03495:530:000000000-LYBTV:1:1101:23721:5787 1:N:0:GTGCTCTG+TTCTTCCT
GTCAGCATGTGAGCTTTGGAGTGAAATCTCTTGTCTTAAGGAATAAAGGAAAAAGATTCCGTCGGAGGCTCGGTGCTCTACAGGTTCAACCTTTGTACTCTATTATTGCCTCACATTCCATCTCTTGTGAAAATATATTTGATTGGCTTTTCTGCAGGTTGTTTGCCAGGACTTTCCAAGACCTCCACTAGAAAACACAATCAACTTTTTGGAAGCTGGACAACTATCTTCATTTTTCAGACACAGTGAAC
+
BBBBBFFFFFFF5CGGGGGGGGHGHEGGGHHHHHHHHGHHHFHHEFHHFGGHHFGFHHHFFHHGCAEEFGHGCEGGHHHFHHHGHHHF4FEFHHHEH4FFHHHHHGHHHGHHFHFHHHHFHHFFHHFHGB?FFFFHHFGHGFFHH0BFEFHHHHFDF0@FGGEHBF2<GC//<GGEGFBGFC0>FG0<=0C1<1>CCGHEF/<0<D0DHHGCC;/GGBF.;BACFGHGGFB0B0FGGGFFF/;CBFGF0B0
@M03495:530:000000000-LYBTV:1:1101:7812:5819 1:N:0:GTGCTCTG+TTCTTCCT
GTCAGCATGTGAGCTTTGGATGGTTCTGGTTTATCAACGGCAAAATATAGATCGGAAGAGCACACGTCTGAACTCCAGTCACGTGCTCTGATCTCGTATGCCGTCTTCTGCTTGAAAAAAAAAATGACCCACATAGCGTGATTGATTTCCAAACTGGTAGAAAACAGATCAATAATGTGTCAAAGTGTAAATGGAAAAATACCCAAGACAAAAATACTTTCATGCCAAATGATCTTATGATTATACCAATT
+
BBBBBFFFFFFFFGGFGGFBFFFGFEFGF5FCFDEHHFEEGGGHHGHHGBFEEFGECEHAFCFHFCAFCFGFFEDCGGGFGFGFGGGHHFHF44FA?EFFFF/EE1?4F?4?F30BFGHGG/>C02@@2</<C2111//?A<FFF1<=>1F1<<<1<>G1>11</./<0/0<00<D000000;00<0;0000;0000/.:0:0/99..9///:;.9999BFF0000099000009;0;//////;9///9/
@M03495:530:000000000-LYBTV:1:1101:9943:5864 1:N:0:GTGCTCTG+TTCTTCCT
GTCAGCATGTGAGCTTTGGAGTGAAATCTCTTGTCTTAAGGAATAAAGGAAAAAGATTCCGTCGGAGGCTCGGTGCTCTACAGGTTCAACCTTTGTACTCTATTATTGCCTCACATTCCATCTCTTGTGAAAATATATTTGATTGGCTTTTCTGCAGGTTGTTTGCCAGGACTTTCCAAGACCTCCACTAGAAAACACAATAAACTTTTTGGAAGCTGGACAACTATCTTCATTTTTCAGAAACAGTGAAC
+
CCCCCFFFFFFFGGGGGGGGGGHHHHHHHHHHHHHHHHHHHHHHHHHHHHHHHHGGHIHHHHHGGGGGGHHGGGGGHHHHHHHHHHHHHHHHHGHHHHFHHHHHGHHHGHHHHGHHHHHHHHHHHHHFHHHHHGFHHHHHHHGHHHHHHHHHHHHHGHHHHFHHHHHGGHEGHHHHHHGHFHGHHHHHHGFBGHFHHGGEFGGFHHHHHHGG0CHHHHFHHHHEFHHHHGGGGGGGGGGGGFBFFGGGFG0
@M03495:530:000000000-LYBTV:1:1101:20449:5889 1:N:0:GTGCTCTG+TTCTTCCT
GTCAGCATGTGAGCTTTGGAGTGAAATCTCTTGTCTTAAGGAATAAAGGAAAAAGATTCCGTCGGAGGCTCGGTGCTCTACAGGTTCAACCTTTGTACTCTATTATTGCCTCACATTCCATCTCTTGTGAAAATATATTTGATTGGCTTTTCTGCAGGTTGTTTGCCAGGACTTTCCAAGACCTCCACTAGAAAACACAATAAACTTTTTGGAAGCTGGACAACTATCTTCATTTTTCAGAAACAGTGAAC
+
BCCCCFFFFFFFGGGGGGGGGGHHGHHHHHHHHHHHHHHHGFHHGHFHFHHHHFEEGHHFFCGEEEEFEHFGFEECGHF5GFCFGDFHFF1GHBFEG4GFEGHFGHFEGGBGHGCHGHHFFFEFHGF3EGHHBGHHFHHHHBHFHG2GAFFFBFEDFHGDFGHG2GFFH<FCCGGHFF1<CGFGFGF<GGG1FH00.<C<<DGBGHHHHHGDHEHAGG:..:..CGE0C00;FFBFFBFFB0://C0FBB0
@M03495:530:000000000-LYBTV:1:1101:22677:5891 1:N:0:GTGCTCTG+TTCTTCCT
GTCAGCATGTGAGCTTTGGAATTAGTAAATTCGTTGACGACAGAAGGAGCAAGATAACGACCACAGGGAGGGTGGTTTATCAACGGCAAAATATAGATCGGAAGAGCACACGTCTGAACTCCAGTCACGTGCTCTGATCTCGTATGCCGTCTTCTGCTTGAAAAAAAAACACAAGAAGACTCCAACTTAACTAAATCGTCACACGGTCGATAGAGACATCACTGGAGCACAACATGTAGTACAGTCATCTC
+
CCCCCFFFFFFFGGGGGGGGGGHHHHHHHHHHGHHHHHGFGGGHHHHHHHHHHHHHHHGFGGGHHHHGGGGGFGGEGHHHHHHHGGGGGHHHHHHHHHGHGEGGGGHHHHHGHHHGHHHGHHHHHHHHGHGGGHHHHHBFHHFGHHHD@AEHGGHHHHFHFGGHGGG?F.:....<//</00:000/0<00<000<0<....00--..--<..000//0<0000/<./..//../00<0<0000<<00000
@M03495:530:000000000-LYBTV:1:1101:7506:5907 1:N:0:GTGCTCTG+TTCTTCCT
GTCAGCATGTGAGCTTTGGTTTATCAACGGCAAAATATAGATCGGAAGAGCACACGTCTGAACTCCAGTCACGTGCTCTGATCTCGTATGCCGTCTTCTGCTTGAAAAAAAAAAAAAAACAAACACTCAAAGAACTAATATATCTTAACATATACTCTACAATTTAGTATTAAAAACTGTTATACAATAATATCTTAAATCATATATTATGCTCATATCAACACCAGTTGTAATAAGATTTTGTCTGCAAT
+
CCCCCFFFFFFFGGGGGGGGGGHHHHHHGGGGGHHHHHHHHHHHGGGGHHHHHHHGHHHGHHHHHHHHHHHHGHHHGHHHHHFHHHGGHHFHGGGHGHHEHHHFHHHHHGCGG<///>/?//0.0<100>110<010<<00000<<<0000000000;:;00000000:0;00000.00:90;00;000;900000000;090090000;00000000000/0....000;000000000;00/0000000
@M03495:530:000000000-LYBTV:1:1101:15424:5907 1:N:0:GTGCTCTG+TTCTTCCT
GTCAGCATGTGAGCTTTGGTCCAGCCTGAGTCCTCTGGTTTATCAACGGCAAAATATAGATCGGAAGAGCACACGTCTGAACTCCAGTCACGTGCTCTGATCTCGTATGCCGTCTTCTGCTTGAAAAAAAAAACACACCCGGGAGATCATGATCGGACTTGCTTTGTACTATCTTATATTTCAGAAAACACTCGTATTCCGGTTTGGACTGTATCATCATAGACCTGGCATGATTTTCTCTCGTGCTCTAA
+
BBBBBFFFFFFFGGGGGFBGGFFFGGGHFHHHHGHHHHFFGHHHFHHGCGGGHHHHHHGGHFE?EFGFHHHHHHGHHHGFHHHHHGHHHHHCGFHGHHHFFFGHHGGHHHHGEFHGGHGGHHBBBF3FC//////</??//<---.0100=<=0.<.--0000000;00;0;0:;0000;00C000/9/CF09CF.//00/--.99.9/0.;;//9//////9///...9/9/9//;:////.;...9///
@M03495:530:000000000-LYBTV:1:1101:20593:5920 1:N:0:GTGCTCTG+TTCTTCCT
GTCAGCATGTGAGCTTTGGAGGGCAAGAAGTGGTTGTGACTGGTTTATCAACGGCAAAATATAGATCGGAAGAGCACACGTCTGAACTCCAGTCACGTGCTCTGATCTCGTATGCCGTCTTCTGCTTGAAAAAAAAACACCGGCTGGATCCGACAGCCCGCACGGAAGGGCCTGGTGTGGGTTGGTATGTTCCTGCATATGTGAGGCACCTCCTCCAACCCCGTCCTCGGTCTGTCCGGCACCAGACCCAT
+
AAAAAFDDFFDF1AFGFGGGGGCE0AABFA3AFBAEA0DGFHEHHGHGHHFFEGCGGGGGFFHHBFGEGGGGEFGGGFF@GEEFGHFHHHE121@BEGEA/BEHFFGFHGFGHHEHCEEFFHFBGHGH0G1D<C//A/C0?<-C-<.<=C/..---.C.--:-;-;...9.9;A.;/...9.;A9-/////;B///-////;9//:---;/:---/-/;-9------/-----////--;----------/
@M03495:530:000000000-LYBTV:1:1101:14461:5930 1:N:0:GTGCTCTG+TTCTTCCT
GTCAGCATGTGAGCTTTGGATGGTTCTGGTTTATCAACGGCAAAATATAGATCGGAAGAGCACACGTCTGAACTCCAGTCACGTGCTCTGATCTCGTATGCCGTCTTCTGCTTGAAAAAAAAAAAAAAAAGAAGATCAAAGTCGTATAGCATTGTATTATCACAAGTACACTACTGATAATTGACCATACGTTTGTGTTACTAGTGTGTATCAACTCTTGTATATACTGCTAGATAATCTACAATGAGTAT
+
BCCCCFFFFFFFGGGGGGGGGGGHHHHHHHHHHHHHHHGGGGGHHHHHHHHHHHGGGGHHHHHHHGHHHGHHHHHHHHHHHHGHHHGHHHHH4GHHGGHHHHGGGHGHHHHHHHBGHHHGGGGDD///--..00<0=000000.../0000:0;0000;<00000.000000:/900;000;0000090/.0//.:///00000;900;0;0:0/000000;0009000000000000000;000000000
@M03495:530:000000000-LYBTV:1:1101:21098:5953 1:N:0:GTGCTCTG+TTCTTCCT
GTCAGCATGTGAGCTTTGGAGTGAAATCTCTTGTCTTAAGGAATAAAGGAAAAAGATTCCGTCGGAGGCTCGGTGCTCTACAGGTTCAACCTTTGTACTCTATTATTGCCTCACATTCCATCTCTTGTGAAAATATATTTGATTGGCTTTTCTGCAGGTTGTTTGCCAGGACTTTCCAAGACCTCCACTAGAAAACACAATAAACTTTTTGGAAGCTGGACAACTATCTTCATTTTTCAGAAACAGCGAAC
+
BBBBBFFFFFFFGGGGGGGGGGHGFHHHHHHHHHHHHHHHHHHHHHHHHHGHHGGGHGHHFFGGEGGGGHGGGEGGHHHGHHHHHHGHHHFHHHHFHHHHHFHHHHHFHGFHHHHHHGGGHHHHHHHHHHBFHHHHHGDEG4FDH?FGFGGDGGHHHHHHH/GFCFDFGECH0?GHHFDFAGHFFACGGFG1FF00>GHAGFF0<DGFDG-::;CC:G/GCC..;GC0;CGGFFBFFGB0BB:FB9.9-A?
@M03495:530:000000000-LYBTV:1:1101:8055:5968 1:N:0:GTGCTCTG+TTCTTCCT
GTCAGCATGTGAGCTTTGGAATTAGTAAATTCGTTGACGACAGAAGAGCAAGATAACGACCACAGGGAGGTGGTTTATCAACGGCAAAATATAGATCGGAAGAGCACACGTCTGAACTCCAGTCACGTGCTCTGATCTCGTATGCCGTCTTCTGCTTGAAAAAAAAAAAAAACAACTAACTAACTCTCACGACGTAACACACGCGACATACTACTCTAATCAGTTATACCTAATGTGATATCTGATGACTA
+
AAABBBFFBFF5DEGGGGGGGGHHFHFHGFGGGFGCEFGAEGGHHHHHFFGHHHHHHGEEAGHHAECAAE1FFEEGGHHHEGG??EGFEEGGFHFFFHCDEDHHGHHGGEGGGFHHHFGHHGFHHHGFHFEFFHF>1FGHGGGFFHGGGGFHFFFHGHHEF1<@-A-;;9--..9.//0/000/000;00..---...:/..-9----9///////////9/////9///9//////////9/////////
@M03495:530:000000000-LYBTV:1:1101:10962:5976 1:N:0:GTGCTCTG+TTCTTCCT
GTCAGCATGTGAGCTTTGGAATTAGTAAATTCGTTGACGACAGAAGGAGCAAGATAACGACCACAGGGAGGGTGGTTTATCAACGGCAAAATATAGATCGGAAGAGCACACGTCTGAACTCCAGTCACGTGCTCTGATATCGTATGCCGTCTTCTGCTTGAAAAAAAAAAATAAAATATAATAGCATCACGCATCGTCTCGTCATCTTAACAGTAGGACTCAATTCAGTTCTTTGAGGTGTTATATCGTCA
+
CCCCCFFFFFFFGGGGGGGGGGHHHHHHHHHHGGHHGHGGGGGHHHHHGHHHHHHHHHGGGGGHHHHGFGGGEFGGGHHHHHHHGGGGGHHHHGHGHHHGDEGGHHHGHGHGHHHGHHHGHHHHHHHHGHHHGHHF111@?FHHGHFGCEFHGHHHGHHH0>==CD<@@C?.09009000;0;0000000.C-.-....//;..;://:///99/////:////;/////9/////.//././//:/.;9.
@M03495:530:000000000-LYBTV:1:1101:9409:5996 1:N:0:GTGCTCTG+TTCTTCCT
GTCAGCATGTGAGCTTTGGTGCCGCCCTGGTTTATCAACGGCAAAATATAGATCGGAAGAGCACACGTCTGAACTCCAGTCACGTGCTCTGATCTCGTATGCCGTCTTCTGCTTGAAAAAAAAAAAAATACACATCATGCCCACTAGCTCTACTTCAGAGTAATCATGAACACCTATATCCTGTCTCCATGATAATCACATTGTACTCATGTCCCTACGGACTGTAGCATCTCACAACATCATCTGCATCT
+
AABBCFFFFFFFGGGGGGGGGGHGGGGGHHHHHHHHHHHGGGGGHGHHHHGHHHHGDGGHHHHHHHGHHHGHHHHGHGHHHHHGHHHGHHGHGFHGHGGHFHHGGGHGGHHHHHHHHHHHGCF?<</-0<>111111111</0.</</0000000=0000000000000000/./000000000000000990000;0000;0909000900000:0....--.9;000000;000;../0000000B000
@M03495:530:000000000-LYBTV:1:1101:13786:6006 1:N:0:GTGCTCTG+TTCTTCCT
GTCAGCATGTGAGCTTTGGAATTAGCTGGTTTATCAACGGCAAAATATAGATCGGAAGAGCGCACGTCTGAACTCCAGTCACGTGCTCTGATCTCGTATGCCGTCTTCTGCTTGAAAAAAAAAAAACACGATTGCGGACAATTCTGACTATGACAGTACTCGGGTCGTGTAGTCATGCACAGATGCTCTCGTGCTCTCCGGCTGTTGTCTAGCCAACCTTCGCTGTGCAGTACTAATTCAACCACCCTGCA
+
CBBCCFFFFFFFGGGGGGGGGGHHGHHHHHHHHHHFHHGGGGGHHHHHGHHHHHGGGGGGHGGGGGHHHGHHHHHHGHHHHHGHHHGHHHHHHHHHGGHHHHGGGHGHHGHHHEGFFGAEGGC///</0<<..<1.--<-.0000<<00000000;0;000.;-.--9../00000000:0//0000000.....////.-9--.9/:/://9///..99/.....////://////:////.....9/;/
@M03495:530:000000000-LYBTV:1:1101:22507:6041 1:N:0:GTGCTCTG+TTCTTCCT
GTCAGCATGTGAGCTTTGGAGTGAAATCTCTTGTCTTAAGGAATAAAGGAAAAAGATTCCGTCGGAGGCTCGGTGCTCTACAGGTTCAACCTTTGTACTCTATTATTGCCTCACATTCCATCTCTTGTGAAAATATATTTGATTGGCTTTTCTGCAGGTTGTTTGCCAGGACTTTCCAAGACCTCCACTAGAAAACACAATAAACTTTTTGGAAGCTGGACAACTATCTTCATTTTTCAGAAACAGTGAAC
+
CCCDCFFFFFFFGGGGGGGGGGHHHHHHHHHHHHHHHHFGHHHHHHHHHHHHHHGGHHHIEGHGFGGFEHHGGGGGHHHHHHHHHHHHHHHHHHHHGHHGHEHHHHHHHHHHHGHHHHHFHHHHHHHHHGFHHHHHHHHHHHHGE0GHFHHHHHHFGGHHHGHHHHFHHHFHHHHHHHHGEHHFHGHHHHGBGHHHHHEFFH<GHHHHHHGFFHHGHHGCHFFHHHHHCCGFGFFFGGGGEFBFFFBFFB0
@M03495:530:000000000-LYBTV:1:1101:7573:6044 1:N:0:GTGCTCTG+TTCTTCCT
GTCAGCATGTGAGCTTTGGAGTGAAATCTCTTGTCTTAAGGAATAAAGGAAAAAGATTCCGTCGGAGGCTCGGTGCTCTACAGGTTCAACCTTTGTACTCTATTATTGCCTCACATTCCATCTCTTGTGAAAATATATTTGATTGGCTTTTCTGCAGGTTGTTTGCCAGGACTTTCCAAGACCTCCACTAGAAAACACAATAAACTTTTTGGAAGCTGGACAACTATCTTCATTTTTCAGAAACAGTGAAC
+
CCCDDFFFFFFFGGGGGGGGGGFGHHHHHHHHHHHHHHHHHHHHGHHHHHHHHGGGHHIIHHHGGGGGGHHGG1EEHHHHHHHHHHHHHHHHHHHHHHHHHHHHHHHHHHHHHHHHHHHHHHHGHHHHHHHHHEHHHHHHHHHHGHEHHHHHHFHHGHHHHGHHHHHHHEGHHHHHHGFGHHHFHEHFHHHEFGHHHGHGFHGHHFHHHHGGFHFHHHCGHHHHHHFGHHGGGFGGGGGGGFBFFFCFGG9
@M03495:530:000000000-LYBTV:1:1101:14525:6045 1:N:0:GTGCTCTG+TTCTTCCT
GTCAGCATGTGAGCTTTGGAATTAGCTGGTTTATCAACGGCAAAATATAGATCGGAAGAGCACACGTCTGAACTCCAGTCACGTGCTCTGATCTCGTATGCCGTCTTCTGCTTGAAAAAAAAAAGAGTATAGACGACGCAAAACAATGTGTTGTAAGCCTGAGTACTCAAGGCGCTTGGTACGATCCACTGTGTAATCAGGACAGAGCTGAGCAATAGACCCTTTGACGCCAGCAGAGTTACAGGCCAGTG
+
>11>1CFFFFF31FGGEGEGGGH1FGBFHFAA13AFEGACEGG0ABGH222AFCAEFC0A0FGGHC0FGEHHBFFG1EG1@FEECCEEGF12FGBAFCHEHF//EGEFGBGFFF0F11B/</<///0@21222</////>AC00..11<0=/./=0=0//./<=0000;;0/.---..9000....;0/000;00B0C000/./:/9/;//9/////////-;/9/9/9-------/9//9////9---;/
@M03495:530:000000000-LYBTV:1:1101:23264:6046 1:N:0:GTGCTCTG+TTCTTCCT
GTCAGCATGTGAGCTTTGGTCCAGCCTGAGTCCCTGGTTTATCAACGGCAAAATATAGATCGGAAGAGCACACGTCTGAACTCCAGTCACGTGCTCTGATCTCGTATGCCGTCTTCTGCTTGAAAAAAAAAAAAAACAGTGACCTACTCCCTGTTCAGCGGACGCATTGCTGACGATACTTATCTATGCGTGTATATCCACAGCAGTGAATCATGAATTGACATAGATAGTTGTAACATCGAAGCCTTTGG
+
ABCCCFFFFFFFFGGGGGGGGGGFHGHHHHHHHHHGHHHHHHHHHHGGGGGHHHHHHGHGHHGGGGHFGHHHHFHHFFHHHHGHHFHHHHGFFHGHHHHHBGGFFFGGHHGEEFGGHHHHHHGHFHHGGGB///--<.01111=00/0</./0<000=0.;---;-..0;;00/....-00000;0;09....//;//////../9///////////://///://////9///;/////.//.-.////:
@M03495:530:000000000-LYBTV:1:1101:13594:6093 1:N:0:GTTCTCTG+TTCTTCCT
GTCAGCATGTGAGCTTTGGAATTAGTAAATTCGTTGACGACAGAAGGAGCAAGATAACGACCACAGGGAGGGTGGTTTATCAACGGCAAAATATAGATCGGAAGAGCACACGTCTGAACTCCAGTCACGTGCTCTGATCTCGTATGCCGTCTTCTGCTTGAAAAAAAAAAAAGAACATACCCACAGATTGGACCACAGGCTCATCATGAGTAATTGTACTTGTCGAATAGTTCTCGCTATGGCGCAGTGGT
+
ABBBAFFFFFFFGFGGGGGGGGHGHHHHHHGHGFGCHHGAEEGHHGHHHHHHGHHHHHGGGGGHHGHGGGGCBFGGAGFHGHHFGGGGGFHFHHHHHHGFGGEGHHHHFFGGHHHGHGHFHGHGGHHHGHHHGHGHHBDHGFF<BGHHGFGHGHHGHHHHGHHHHG-A?-:-...//;00//0.../000.0/...9...../9//:/://:///://///9//..././:////.....//.-.--.///
@M03495:530:000000000-LYBTV:1:1101:7204:6096 1:N:0:GTGCTCTG+TTCTTCCT
GTCAGCATGTGAGCTTTGGTCCAGCCTGAGTCCTCTGGTTTATCAACAGCAAAATATAGATCGGAAGAGCACACGTCTGAACTCCAGTCACGTGCTCTGATCTCGTATGCCGTCTTCTGCTTGAAAAAAAAAAGATATCACATATACCGTCATCAGCTCTAAAACAAAATCTCTACAACCATGACAATACACAGACATATGACTCAATACATACACACTCTACAGAAACTCACTAGTCAGAGTCAACTGTA
+
CCCCCFFFFFFFGGGGGGGGGFHHHGHHHHHHHHHHHHGHHHHHHHHHHHHHHHHHHHHHHHHGGGGHGHHHHGGHEHGGGHFHHHFGEHGGHEEGHHHHG4FGFGGHHHHGGGHGHHHHHHHGFGGF/EG<D?/2D222D2D111<?////?11<<11111>D1..001/0<00000/..000/<000/000././000000000/09B000000:;9/00;000//9000/090900;0000//:////
@M03495:530:000000000-LYBTV:1:1101:9203:6114 1:N:0:GTGCTCTG+TTCTTCCT
GTCAGCATGTGAGCTTTGGAGTGAAATCTCTTGTCTTAAGGAATAAAGGAAAAAGATTCCGTCGGAGGCTCGGTGCTCTACAGGTTCAACCTTTGTACTCTATTATTGCCTCACATTCCATCTCTTGTGAAAATATATTTGATTGGCTTTTCTGCAGGTTGTTTGCCAGGACTTTCCAAGACCTCCACTAGAAAACACAATAAACTTTTTGGAAGCTGGACAACTATCTTCATTTTTCAGAAACAGTGAAC
+
CCCDEFFFFFFFGGGGGGGGGGHHHGHHHHHHHHHHHHHHHHHHHHHHHHHHHHGGHIHHHGHGGGGGGHHGGGGGHHHHHHHHHHHGHHHHFHHHGHGHHHHHHGHHHHHHHHHHHGHHHHHHHHHHHHHHHHHHHHHHHFHHHHGHHHHHHHHGFHHHHGHHHHHHGEHGHHHGHGBGFHGHHHHHHGFBGFFHHGF.GGGGHGHHHHGGGFFEGHCCGFHHGFHGHHGGGGEFFFGEFGBGBB<CFF0
@M03495:530:000000000-LYBTV:1:1101:13239:6118 1:N:0:GTGCTCTG+TTCTTCCT
GTCAGCATGTGAGCTTTGGAGGGCAAGAAGTGTGGTTTATCAACGGCAAAATATAGATCGGAAGAGCACACGTCTGAACTCCAGTCACGTGCTCTGATCTCGTATGCCGTCTTCTGCTTGAAAAAAAAAATAAAAAAAAGCCATATGGTGAGGAACACTGAACTGATCTACAAAATGTTTATGTCTATGATCATTGTCTTAATCATCATAGCATACACACCTCTATTGATACTCACTGATGCTGAACGTCA
+
CCCDDFFFFFFFGGGGGGGGGGGGGGGHHHDGDGGHFHHHHHHHGGGGGHHHHHHGHHHHGGGGHHHHHHHFHHGGHGHHHHFFHHHHGHHHGHHHGHBGGFFEHFHHGFGHGHHHHHHHHGHHFFGGG?0?1?11/--.0./0<=00000.<0/.<;:00;00000:000000;00000:00000;0000000;0;;0000:000000:000;0000;../.000000000000;00000000000....
@M03495:530:000000000-LYBTV:1:1101:13590:6136 1:N:0:GTGCTCTG+TTCTTCCT
GTCAGCATGTGAGCTTTGGTCCAGCCTGAGTCCCTGGTTTATCAACGGCAAAATATAGATCGGAAGAGCACACGTCTGAACTCCAGTCACGTGCTCTGATCTCGTATGCCGTCTTCTGCTTGAAAAAAAAAAAAACATCTAGTCATACTAGACATAGCGGTAGCCTAATAGTACTCATGTGATAATAGCCAACTCGTGACTGATAGACAGATAGCACAGTACATTGCAAGACCTACACTACTACGTCTTCT
+
CCDDDFFFFFFFGGGGGGGGGGHHHGHHHHGHHHHHHHHGHHHHHHGGGGGHGHHHHHHHHHGGGGHHHHHHHGHHHGGHHHFHGHHHHHGHHHGHHHHH4FHHFGHHHHGGGHGHHFHHGFBGFHGGGGF<><-.>1111111111>110000000<--...00000000<<:00000000000<00000/./0.:.<.00:000000//0<0000//000<0000000///:0/0/://::<<<./.00
@M03495:530:000000000-LYBTV:1:1101:24292:6139 1:N:0:GTGCTCTG+TTCTTCCT
GTCAGCATGTGAGCTTTGGATGGTTCTGGTTTATCAACGGCAAAATATAGATCGGAAGAGCACACGTCTGAACTCCAGTCACGTGCTCTGATCTCGTATGCCGTCTTCTGCTTGAAAAAAAAAAAAAGACAGAAATTGTTCGCAGCAAACATTCAACCTATCTGTGTTAGGTCTACGATTGCAAGTACCACTGACTCTACACTTCTGCCTCATACATATCGTCTTAGCTTATGTCTAGTGATACTGCTCAT
+
BCCBCFFFFFFFGGGGGGGFGGGFGEHHHHHHHHHGHHGGGGGHHHHHHGHHHHGGEGFHHHHHFEHHHGGHGHHHHGFHEGEGGGGHHHGGDGHHFGFHHDEF?HGHHGDGFHFFFHHEG?D</B//<0<0011111=11.-..-.//..00=000.//:0;0;0;/00/0<00:....;0000000;00:00/000000/0000009;0/09000;/;.:..9/B/;;/////;///9:B///9;/9//
@M03495:530:000000000-LYBTV:1:1101:22504:6142 1:N:0:GTGCTCTG+TTCTTCCT
GTCAGCATGTGAGCTTTGGAATTAGCTGGTTTATCAACGGCAAAATATAGATCGGAAGAGCACACGTCTGAACTCCAGTCACGTGCTCTGATCTCGTATGCCGTCTTCTGCTTGAAAAAAAAAAAAAAAAAGTAATAAATTAGAGTAAATATAACGACAACGACGCCATATATAATGATGCTCAACTCACACTGTGTCGTTCTCACTGAAGTAGACTGCAATTACCTCTTTAGTGTATATAATTCTTAATC
+
ABCBBFFFFFFFGGGGGGGGGGGHGHCHHGFHGHHHHHDGGCGHHHHHHHGHHHGGGGEHHGHFHGFGHGFHHFBHHGFG@FFGCHEFHHE4FDGFFEHGBGGGGHAFDEEHFHACGFFGCCFC//</-<-.<00=00000<000=0000000;:..-;-:A.:---..0000000000009000/0;0090/0000:....900000900:00009090;000;000000900000000:0900009000
@M03495:530:000000000-LYBTV:1:1101:16342:6160 1:N:0:GTGCTCTG+TTCTTCCT
GTCAGCATGTGAGCTTTGGTCCAGCCTGAGTCCTGGTTTATCAACGGCAAAATATAGATCGGAAGAGCACACGTCTGAACTCCAGTCACGTGCTCTGATATCGTATGCCGTCTTCTGCTTGAAAAAAAAAAAACAAAGAAAAGTAATGGTGAGAAAGCATAAGTAAAGACCTAGTGAGTGACGATTACATTCTAAATCAGAATTATGACGAGGATGCAATGTCTGAAGCACAGAACATAGTAGAGAGTTGC
+
ABCABFFFFFFFGGGGGGGGGGHHGGHHBGDFGHHHGHF3FGGHHGGGGGHHHHEGHGFHHGEFGGHHFHGHGFGFAGHGHFHHHGFGHEHHHFHHHGF4B@?BGFHH@/?/0?DGFHHFHFGFGGGCG@///?//?0<000<1111111110000<<00=0000=0=0//00:0;00;00;.....0000000000000000000000..---/0/0000000900;00///00//000000000.:000
@M03495:530:000000000-LYBTV:1:1101:20650:6170 1:N:0:GTGCTCTG+TTCTTCCT
GTCAGCATGTGAGCTTTGGAGTGAAATCTCTTGTCTTAAGGAATAAAGGAAAAAGATTCCGTCGGAGGCTCGGTGCTCTACAGGTTCAACCTTTGTACTCTATTATTGCCTCACATTCCATCTCTTGTGAAAATATATTTGATTGGCTTTTCTGCAGGTTGTTTGCCAGGACTTTCCAAGACCTCCACTAGAAAACACAATAAACTTTTTGGAAGCTGGACAACTATCTTCATTTTTCAGAAACAGTGAAA
+
ABBABFFFFFFFGGGGGGGGGGGHBFHHHHHHHHHHHFHHHHHHHHFHHHHGFFGFFHHHCGHEA0E?FEFAEEFGHHHHHGHHHGGHHGGGHHHGGDFHHHHHFFHHHHHGHHHHHFFHHHHHGHHFHHB?GHGFHFHHFDGGHHHHCHHHHGGGHHGGGEG2FFHEHEH/C1FGHFGFHGGHHHH<BGFBGGHHGF.<GDDD<0D<DDC@B<GHHHFEHFFG;CGHF00=FG0C99CFBFFBBF009;0
@M03495:530:000000000-LYBTV:1:1101:21159:6202 1:N:0:GTGCTCTG+TTCTTCCT
GTCAGCATGTGAGCTTTGGAGGGCAAGAAGTGGTTGTGACAGAGGGTGGTTTATCAACGGCAAAATATAGATCGGAAGAGCACACGTCTGAACTCCAGTCACGTGCTCTGATCTCGTATGCCGTCTTCTGCTTGAAAAAAAAAAATATTATAAAGCATTAAATACCCTTCCACCTTACGTGTTCTTCTGTTCTTGTCCTCTCACTAAGTCCTAGCAGTCTAGTCTTACACCTCATATGGCATAACTATGTA
+
CCCCCFFFFFFFGGGGGGGGGGGGGGGGHHDFFGGGGGHHHHHHGGEFGGGHHHHHHHGGGGGGHHHHHGHHHHGGGGHHHHHHHGHHHGGHHFHHHHHHHHGHGHGHHHHFBHGFGGHHHHDDGHGHHHHHGHCGGHFGACC?A.011<1=111=011111<10000//<1::.0<0.://.<1C111111:11101:11/011100<<C1110001011111<11110//<<11111./<010111111
@M03495:530:000000000-LYBTV:1:1101:6446:6202 1:N:0:GTGCTCTG+TTCTTCCT
GTCAGCATGTGAGCTTTGGACTCCTGACTGGTTTATCAACGGCAAAATATAGATCGGAAGAGCACACGTCTGAACTCCAGTCACGTGCTCTGATCTCGTATGCCGTCTTCTGCTTGAAAAAAAAATCACATCAATTCCTTATGAATTATCTCCTCAGCTACAAATTAAAAATTAAATACCTTTCTGTATACCTGTCGACAGTCTTTCATCTGTTTTATGTATGGATTATCAGTCAGAAAATGTCTTACTTT
+
A3ABBFFFFFFFFGGGGGGGGGHHHFHHHHHEGHHHHHBGGFEGGHHHHHFHHHHHGCGG1EGFHHEAGEGGHHHHGGHGFHDEEGGHFHGHE4BGBF??EFFHGGGGGGHFFHHHF3G?0EF/<02@22222222@2222211111<111?11011??F11>111<11110<F1D00000=00=0=0000=G00/.;-.-0:;0;000CC0;09/900;0C0/000;0000;09000/;;009000;0;9
@M03495:530:000000000-LYBTV:1:1101:10590:6224 1:N:0:GTGCTCTG+TTCTTCCT
GTCAGCATGTGAGCTTTGGAATTAGTAAATTCGTTGACGACAGAAGGAGCAAGATAACGACCACAGGGAGGGTGGTTTATCAACGGCAAAATATAGATCGGAAGAGCACACGTCTGAACTCCAGTCACGTGCTCTGATCTCGTATGCCGTCTTCTGCTTGAAAAAAAAAAAATAGACTGACAGATCGAACACATCCGTCACGAACACCTCTGCGTATACTGATAGCAACGTATGTAATGTAGATCAACACT
+
CDCDDFFFFFFFGGGGGGGGGGHHHHHHHHHHGHHHHHGGGGGHHHHHHHHHHHHHHHGGGGGHHHHGCEFGGGGGGHHHHHHHGGGGGHHGHHHHHHHHGGGGGHHHHHHGHHHGHHHHHHHGHHHHGHHHGHHHHHGHHHGGHGHHGGGHGHHHHHHHHFHDGFCCG--<<<00<000000/00../.-/.<0/9....9.<-9/./.000-...0:000:00000.-<.0/0<<00:000:000/0.0
@M03495:530:000000000-LYBTV:1:1101:8024:6271 1:N:0:GTGCTCTG+TTCTTCCT
GTCAGCATGTGAGCTTTGGATGGTTCTGGTTTATCAACGGCAAATATAGATCGGAAGAGCACACGTCTGAACTCCAGTCACGTGCTCTGATCTCGTATGCCGTCTTCTGCTTGAAAAAAAAAAAACAAAACAATCACCTATCCATCCAAGATGTACACTATCTGCATTCTACACAGTAACGAACACTCACAACACCCATATCACTACTAATGCTGTCCAACACTGCCACTTACGCTGACCACGGTTCTCAT
+
CCCCCFFFFFFFGGGGGGGGGGGGHHHHHHHHHHHHHHGGGGGHHHHHHHHHHGGGGHHHHHHHGHHHGHHHHHHHHHHHHGHHGGHHHHG4GFHFGHHHHGEEHGHHHHHHHFFHHHGGGC>B//?/000//11110111101110111>11000=00/0000000000000:0.0;;0;..:-;0//900.....9//00;000/00;0000;;00900..000/00:099...9;//0..-.9.0:00
@M03495:530:000000000-LYBTV:1:1101:14689:6281 1:N:0:GTGCTCTG+TTCTTCCT
GTCAGCATGTGAGCTTTGGACTCCTGACTGGTTTATCAACGGCAAAATATAGATCGGAAGAGCACACGTCTGAACTCCAGTCACGTGCTCTGATCTCGTATGCCGTCTTCTGCTTGAAAAAAAAAAAAAATACATACATTATGATGTCGAAGTACGATACACTACATAATATTATTACATTACATATACTGTATCTTAGCTCACAACTTACATCGATAGGAGATACACACATCATTCTACATTGACCTTTA
+
DDEEDFFFFFFFGGGGGGGGGGHHHHHHHHHHHHHHHHHHGGGGGHHHHHHHHHHHGGGGHHHHHHHGHHHGHHHHHHHHHHHHGHHHGHHGHHBGHHGGGHHHGGGHGHHHHHHHHHHHHGGGGD<>>>0>1111>1111<<11111.....11....-101//0<1111111::11111111111111111:1:1110110000.:10111<./.../0/.<11:00..000111<111:11:10<0<1
@M03495:530:000000000-LYBTV:1:1101:13358:6298 1:N:0:GTGCTCTG+TTCTTCCT
GTCAGCATGTGAGCTTTGGTCCGCCTGAGTCCCTGGTTTATCAACGGCAAAATATAGATCGGAAGAGCACACGTCTGAACTCCAGTCACGTGCTCTGATCTCGTATGCCGTCTTCTGCTTGAAAAAAAAAAAAAATCGAATCAACAAGCGTATATGTGTAAGGGGTTAGCAATAATCCTATAGCAACTAACATATCTCTATAGTCGATTCATGAGTAGCGACTGGTTAAGGTCGTAGAATAAACAACAAAT
+
CCCCCFFFFFFFGGGGGGGGGGGGGGHHHHHHHHHHHHHHHHHHHGGGGGHHHHHHHHHHHGGGGHHHHHHHGHHHGHHHHHHHHHHHHGHHHGHHHHHHHHHGGHHHHGGGHGHHHGHHHCGHHHCGGC>D@-<01.</0.00/0./....:000000;000.-.:..0;90;00000;;00000./0000;000000090090...000900090:0-9--..000000009-...0000000;....0
@M03495:530:000000000-LYBTV:1:1101:26206:6306 1:N:0:GTGCTCTG+TTCTTCCT
GTCAGCATGTGAGCTTTGGAGTGAAATCTCTTGTCTTAAGGAATAAAGGAAAAAGATTCCGTCGGAGGCTCGGTGCTCTACAGGTTCAACCTTTGTACTCTATTATTGCCTCACATTCCATCTCTTGTGAAAATATATTTGATTGGCTTTTCTGCAGGTTGTTTGCCAGGACTTTCCAAGACCTCCACTAGAAAACACAATAAACTTTTTGGAAGCTGGACAACTATCTTCATTTTTCAGAAACAGTGAAC
+
ABBABFFFFFFFFGGGGGGGGGHGD5DGHGHHHHGHHHHHHHHGGHHHHHFHGHGFGHHFFFGGGGGGGHHGGEE@GHHGHHHFHHFFFGFFGHHHHEHHHFHHHHGDHFGHHHEGHGH4GHHFHHFHHE4GHGHHHHHHHHBF3GGGHHHHHHFDGGFFGEHHEHHHFEAGHHHBDD1FFBGFFE0FHFH1<10FCGGCGB0=FHGHGHGCCGHHHHFHHBGGFFHHGHGGGGGGGGGF09;//CFBFF0
@M03495:530:000000000-LYBTV:1:1101:15374:6321 1:N:0:GTGCTCTG+TTCTTCCT
GTCAGCATGTGAGCTTTGGTCCAGCCTGAGTCCCTGGTTTATCAACGGCAAAATATAGATCGGAAGAGCACACGTCTGAACTCCAGTCACGTGCTCTGATCTCGTATGCCGTCTTCTGCTTGAAAAAAAAAAAAATAAAATAGATCATGGCTACCTAATCTTTGTAAATCCTAGATGTGTACATATGCATCTTTCTATCTCACGTACATTATATACATATATTTGACGATCTTATTGATTCTGTGGATTGT
+
DDDDDFFFFFFFGGGGGGGGGGHHHGHHHHHHHHHHHHHHHHHHHHGGGGGHHHHHHHHHHHGFGGHHHHHHHGHHHGHHHHHHHHHHHHGHHHGHHHHGHHHHGGHHHHGGGHGHHHGHHHGHHHHGGGCC//-011111111111111./0//000000000==G00000000:000000;00000;0;00000:000000../;.000000000:0000:0;0:.....0;0;0000;0000:00:/0
@M03495:530:000000000-LYBTV:1:1101:14055:6324 1:N:0:GTGCTCTG+TTCTTCCT
GTCAGCATGTGAGCTTTGGAGGGTGGTTTATCAACGGCAAAATATAGATCGGAAGAGCACACGTCTGAACTCCAGTCACGTGCTCTGATCTCGTATGCCGTCTTCTGCTTGAAAAAAAAAAAAACAATAATTAGATTGTATTGACGGTAACAACTAATCTTTCAGCTAGTGCACTGAAGTGTGCAAGCGACACTGCACTACGAACCTCGTCAGCACTTAGAGTAGTACAACTTCACATCGTCATACATCAA
+
DDDEEFFFFFFFGGGGGGGGGGGEFGGFHHHHHHHGGGGGHGHHHHHHHHHGGGGHHHHHHHGHHHGHHHHHHHHHHHHGHHHGHHHHFFFHHFEHHHHGGGHGHHHHHHHHHHHHGGGCDD@<.>>1><1111111<1>11111.-<<.010.0001011111111<0011100/00010111110...---00000:0/...--//.....:1.0:1110<<1<<1110<<110110.9<..1101100
@M03495:530:000000000-LYBTV:1:1101:22568:6327 1:N:0:GTGCTCTG+TTCTTCCT
GTCAGCATGTGAGCTTTGGAGTGAAATCTCTTGTCTTAAGGAATAAAGGAAAAAGATTCCGTCGGAGGCTCGGTGCTCTACAGGTTCAACCTTTGTACTCTATTATTGCCTCACATTCCATCTCTTGTGAAAATATATTTGATTGGCTTTTCTGCAGGTTGTTTGCCAGGACTTTCCAAGACCTCCACTAGAAAACACAATAAACTTTTTGGAAGCTGGACAACTATCTTCATTTTTCAGAAACAGTGAAC
+
BBBBBFFFFDF5FGFGGGGGGGGGHGFGHGHFHGHHHHCGFG3FGHGHFHHFFHGFHGHHGHHGGGGGGHHFF>EEHHHFHHHHHHHHFGHGHFHHFHHHHFHHFHHFFFHHHHGHFHFEGHHHHHHGFEFFBF3GFHHHGBHHGHHFHGHFFHHHHFFGF/FGFHGGHAFGFGHHFHBHFHBFFGHHHHHDBD00CCCFHHHHGFEGHHGFEFHEFFF.CGGE/CHFH0BFGGGFFFGGB0/;9FFBC00
@M03495:530:000000000-LYBTV:1:1101:5673:6357 1:N:0:TTGCTCTG+TTCTTCCT
GTCAGCATGTGAGCTTTGGAGTGAAATCTCTTGTCTTAAGGAATAAAGGAAAAAGATTCCGTCGGAGGCTCGGTGCTCTACAGGTTCAACCTTTGTACTCTATTATTGCCTCACATTCCATCTCTTGTGAAAATATATTTGATTGGCTTTTCTGCAGGTTGTTTGCCAGGACTTTCCAAGACCTCCACTAGAAAACACAATAAACTTTTTGGAAGCTGGACAACTATCTTCATTTTTCAGAAACAGTGAAC
+
CBCCCFFFFFFFGGGGGGGGGGHHHHHHHHHHGHHHHHHHHHHHHHHHHHHHHHGGHHHHHHHGGGGGGHHGGGGGHHHHHHHHHHHHHHHHHGHHHHHHHHHHHHHHHHHHHHHHHHHGHHHHHHHHHHHHHHHGHHHHHGHGHHHHHHHFHHHGGHHHHFHGHHGHGEHHHHHGHHGEGHGHHHHHHHHFHHHHHHECGGDGHHBFFHGCHHEHHHHHHHHEHGHHEHGGGGGGGGFGGGBFGGCGGF0
@M03495:530:000000000-LYBTV:1:1101:7207:6402 1:N:0:GTGCTCTG+TTCTTCCT
GTCAGCATGTGAGCTTTGGAGTGAAATCTCTTGTCTTAAGGAATAAAGGAAAAAGATTCCGTCGGAGGCTCGGTGCTCTACAGGTTCAACCTTTGTACTCTATTATTGCCTCACATTCCATCTCTTGTGAAAATATATTTGATTGGCTTTTCTGCAGGTTGTTTGCCAGGACTTTCCAAGACCTCCACTAGAAAACACAATAAACTTTTTGGAAGCTGGACAACTATCTTCATTTTTCAGAAACAGTGAAC
+
CCCCCFFFFFFFGGGGGGGGGGHHHHHHHHHHHHHHHHHHHHHHHHHHHHHHHHGGHIIIHIHGGGGGGHHGGGGGHHHHHHHHHHHHHHHHHHHHHHHHGHHHHGHHGHHHHHHHHHHHHHHHHHHHHHHHHHHHHHHHHHHHHAGHHHHHHHGHHHHHHDHHHHHHHHEHHHHHHHHHHHHGHHHHHHHEGFHHHHHFHHHDGHHGHHGGFHHGHHHFHFHGHGHHHHGFGGGGFFFFFFBFGBFFBG0
@M03495:530:000000000-LYBTV:1:1101:18752:6409 1:N:0:GTGCTCTG+TTCTTCCT
GTCAGCATGTGAGCTTTGGAATTAGTAAATTCGTTGACGACAGAAGGAGCAAGATAACGACCACAGGGAGGGTGGTTTATCAACGGCAAAATATAGATCGGAAGAGCACACGTCTGAACTCCAGTCACGTGCTCTGATCTCGTATGCCGTCTTCTGCTTGAAAAAAAAAAATTTCGAGGCTTGCTCAACTATTTCTTGCGTTTCGGTCGCGACTCTCTTATGTTACAATATCTTCTTTGCCACCTCTCTTC
+
BBBB@FFFFFFFGGGGGGFGFFH5FGHHGHGHGHHHHHGGGGGHHHHHHHHHHFHHEGFGGGGGHFEEEEEEEEGEGHGHGHHHGGGGGHHHHHHF4GHEEEFGFHHEHHHGHGHGHGGHHHFHFHHHGHHHGGHEGFFDFGFGBGGFCADF.GFHBBFGC<BGHGG-:--./00/./99./-.9000/0/00000;//-:.9/.-..------;/;///////99/////9///9;B/////.../////
@M03495:530:000000000-LYBTV:1:1101:12830:6413 1:N:0:GTGCTCTG+TTCTTCCT
GTCAGCATGTGAGCTTTGGAGTGAAATCTCTTGTCTTAAGGAATAAAGGAAAAAGATTCCGTCGGAGGCTCGGTGCTCTACAGGTTCAACCTTTGTACTCTATTATTGCCTCACATTCCATCTCTTGTGAAAATATATTTGATTGGCTTTTCTGCAGGTTGTTTGCCAGGACTTTCCAAGACCTCCACTAGAAAACACAATAAACTTTTTGGAAGCTGGACAACTATCTTCATTTTTCAGAAACAGTGAAA
+
BBBBBFFFFFFFGGFGGGGGGGHHGHHHHHHHGFHHHHHHHHHHHHHHHHHHHHGEHHHHHHHGGGGGGHEGGEGGHHHHHHGHHHHGGHHHHHHHHHHHGHHHGHHHHHHHHHHGHHHFGGHHHHHFF4BFGGHHHHHHGFHHHHHHHHHHHHGHHHHHHGHHHGHHHHFHHHHGGGFHHHFHHHHFHHHEGHBFACEEGG0DFHHHHHGGFHFHHGGFFFHFGFHHBGFGGGGGGGGGFFFGEGCFFB0
@M03495:530:000000000-LYBTV:1:1101:26141:6423 1:N:0:GTGCTCTG+TTCTTCCT
GTCAGCATGTGAGCTTTGGAGTGAAATCTCTTGTCTTAAGGAATAAAGGAAAAAGATTCCGTCGGAGGCTCGGTGCTCTACAGGTTCAACCTTTGTACTCTATTATTGCCTCACATTCCATCTCTTGTGAAAATATATTTGATTGGCTTTTCTGCAGGTTGTTTGCCAGGACTTTCCAAGACCTCCACTAGAAAACACAATAAACTTTTTGGAAGCTGGACAACTATCTTCATTTTTCAGAAACAGTGAAC
+
BBBBBFFFFFFFGGGGGGGGGGHHGHHHHHHHHGGHHHHHHHHHHHFHHGHHGHGGHHGHHHHGGGGGGHHGGEGGHHHHGHHHHHHHGHHGHFHGGHHHHHHHGHHHGGHHHHGHHFFHFHHHHFHHHHGHEHHHGHHHHHHHHHEBGFGHHFDGFHHHHGHHHBHHFEHEGH<GGHDGHHHHHHHEHFFGGHGHAGGEHH<GHFFBDHG@:GBACG/FGBGCGHHHGGBBC0BF09FFBFGGGB00CF0
@M03495:530:000000000-LYBTV:1:1101:8851:6473 1:N:0:GTGCTCTG+TTCTTCCT
GTCAGCATGTGAGCTTTGGAGTGAAATCTCTTGTCTTAAGGAATAAAGGAAAAAGATTCCGTCGGAGGCTCGGTGCTCTACAGGTTCAACCTTTGTACTCTATTATTGCCTCACATTCCATCTCTTGTGAAAATATATTTGATTGGCTTTTCTGCAGGTTGTTTGCCAGGACTTTCCAAGACCTCCACTAGAAAACACAATAAACTTTTTGGAAGCTGGACAACTATCTTCATTTTTCAGAAACAGTGAAC
+
DCDEDFFFFFFFGGGGGGGGGGHHHHHHHHHHHHHHHHHHHHHHHHHHHHHHHHGGHHHIHHHGGGGGGHHGGGGGHGHHHHHHHHHHHHHHHHHHHHHHHHHHHHHGHHHHHHHGHHHGHHHHHHHHHHHGHHHHHHHHHHHHHHHHHHHHHHGHGHHHGEHHHGGHHHHHHHHHHGGFEHHGHGHHGFFDF1GFHGHEFFDDGFHHHHGCEHBAGHHHFFHHHGHHGHGGGGCFGGGGGGGGFGFGGG:
@M03495:530:000000000-LYBTV:1:1101:20624:6499 1:N:0:GTGCTCTG+TTCTTCCT
GTCAGCATGTGAGCTTTGGGGAGGGTGGTTTATCAACGGCAAAATATAGATCGGAAGAGCACACGACTGAACTCCAGTCACGTGCTCTGATCTCGTATGCCGTCTTCTGCTTGAAAAAAAAAAAAACCTCACGCCTAATTATTTTTCATATGTTACACCCATGATTACTAGTTATACCATTCAACATGTCACTTTAGAAGCATTTCGTAGCTTCAGAACACAACCCATTATCTGGGGTTTCTTCTATATCT
+
BBBBBFFFFFFFGGGGGGGGGGGGGEGGGGHHHHHHHEGGGGGHHHHHHFHHH?EGGHHGHHHH?FGGFFFHHFHGHHHHHGHAAFGHHHFFGFFGEGFEGGEEH?GHHBDGFHFBHA///>/A->..///<..<.</=0000:00/00000;00000/../:00000000;;0;00;0900;C009/00C099000000//000/.9.../;/:9//./....9../9:9//9/.-.9./9/////////
@M03495:530:000000000-LYBTV:1:1101:25660:6524 1:N:0:GTGCTCTG+TTCTTCCT
GTCAGCATGTGAGCTTTGGAGTCCCTGGTTTATCAACGGCAAAATATAGATCGGAAGAGCACACGTCTGAACTCCAGTCACGTGCTCTGATCTCGTATGCCGTCTTCTGCTTGAAAAAAAAAAAACGTTTTGTACTGTACGATCCTCACTGACGTTCCGGCTGCATGTGAGTGTACCTGTGCTCTCTATCACCTACACGACCAATCATCTCTTACTCTGTCTTGCTCACTAACCGATGCCACTCCCATCGT
+
AAAAAFFFFFFFGGGGGGGGGGFHHHHHHHHHHHHHHGGGGGHHGHHHHHGHHGGGGHHHGHHHGGHHGGHHHHHHHFHHHGAGHGHHHHHBFHHGGHHHFCGGAFHHHHGHGHGHFHG////<///?0</0011@1111<..<.1<1.110/..<//.--:-./0000000:0000;0;000;00000000/0/9//.----.//9;///://////////;///////;//.---;.////9.9.//..
@M03495:530:000000000-LYBTV:1:1101:14318:6525 1:N:0:GTGCTCTG+TTCTTCCT
GTCAGCATGTGAGCTTTGGAATTAGGGTGGTTTATCAACGGCAAAATATAGATCGGAAGAGCACACGTCTGAACTCCAGTCACGTGCTCTGATCTCGTATGCCGTCTTCTGCTTGAAAAAAAAAAAAACAGGGTATAATCACGCAACAGCTTTACTATCTGATAAACAGCAAGACGCGTCACGCTGTTGAGAGTCACACCTGTACATTGGACAGTATTAGAGTGATGCATGAAACAGTGGAGTTAGTGCTA
+
CCCCCFFFFFFFGGGGGGGGGGHHHHHFFGEGHHHHHHHGFGGGHHHHHHHFHHHGGGGFHFHHHHGHGHGHHHHHHHHHHHGGHHHGHHGED4GGHFFHHHHGGGHGHHHGHHHHHH30EBDC@<///>0..0011=1>11..---./.00000;0;0000:00000/.////:.:---:......:0;0.0000000.//000000;0000.000000000000009000090//00/0.0/0000000
@M03495:530:000000000-LYBTV:1:1101:17344:6534 1:N:0:GTGCTCTG+TTCTTCCT
GTCAGCATGTGAGCTTTGGTCCAGCCTGAGTCCCTGGTTTATCAACGGCAAAATATAGATCGGAAGAGCACACGTCTGAACTCCAGTCACGTGCTCTGATATCGCATGCCGTCTTCTGCTTGAAAAAAAAGACAAACTAGAGTCCTGGCGAGGTGGGCGGTACTACAAGTGTAGAGGTGAAATTCGTAGCTATTGGTGGGAATGCCGATGGAGAAGCCAGCCCACGTGACTGTTACTTACGCTATATCGCG
+
>1>>1CF1D1D31A1AFE11B11FFFGHB0AFDA11FGHGCAG2AFA/AE/00BBED2FA1FE//E0EFH0AGG>>FF12B@B1@1F1GEEHHF/1F112221?////1B>>>CF2G11>F10<<FGC/<//0@0<FB@11<1111?00//->..>-CCG-;.000/:;00:;0009:.;00;00.//..0;;B000..-.///BF=--9-/-/;/9-:----;-9--9A//;/:;////--:--///9--
@M03495:530:000000000-LYBTV:1:1101:9918:6546 1:N:0:GTGCTCTG+TTCTTCCT
GTCAGCATGTGAGCTTTGGACTCCTGACTGGTTTATCAACGGCAAAATATAGATCGGAAGAGCACACGTCTGAACTCCAGTCACGTGCTCTGATCTCGTATGCCGTCTTCTGCTTGAAAAAAAAAAAAATATACTATACACTATTTGCCAGCTACTGAGATTGATGCACAACAATAAACACATGTACTATATCATTACGACTATGACTCATCTTTCACATCGATCGCTAACTCTATCATCACGTGTACCGC
+
CDDDEFFFFFFFGGGGGGGGGGHHHHHHHHHGHHHHHHHHGGGGGHHHHHHHHHHHGGGGHHHHHHHGHHHGHHHHHHHHHHHHGHHHGHHHHHFHHHGGHHHHGFFHGFHHHHHGHHHHHGGGGC//>01111111<111>011111111.1=000=011100111001/<.<010101..00:1111:111<1111.9..-:111110111<1<11110./.:-..../1<1111111109..//11.-
@M03495:530:000000000-LYBTV:1:1101:9269:6575 1:N:0:GTGCTCTG+TTCTTCCT
GTCAGCATGTGAGCTTTGGTCCAGCCTGAGTCCTGGTTTATCAAGGCAAAATATAGATCGGAAGAGCACACGTCTGAACTCCAGTCACGTGCTCTGATCTCGTATGCCGTCTTCTGCTTGAAAAAAAAAAAAAACAAGACCAGCAATGTACAACACTAATCAAAACGCAAATCTACTATCAAGCGCTTATCCACGTCTTAATACAATATTACAATATGCAGTTCTGTTAAATTACAATCAGCGATTCTCAA
+
CBCCCFFFFFFFGGGGGGGGGGHHHGHHHHHHHHHHHHHHHHHHHHHHHHHHHHHHHHHHGGGGHHHHHHHGHHHGHHHHHHHHHHHHGHHHGHHHHHBGGHGGHHHHGGGHGFHHHHHGHHHHHGEG?F</<//>F0000>0.00111=1=10<.</0101<00.-----10<1<:1::1100.<...1111<.../.:111:0011:1<1111111111111111<111<10111100:0.-.911111
@M03495:530:000000000-LYBTV:1:1101:7254:6581 1:N:0:GTGCTCTG+TTCTTCCT
GTCAGCATGTGAGCTTTGGAGTGAAATCTCTTGTCTTAAGGAATAAAGGAAAAAGATTCCGTCGGAGGCTCGGTGCTCTACAGGTTCAACCTTTGTACTCTATTATTGCCTCACATTCCATCTCTTGTGAAAATATATTTGATTGGCTTTTCTGCAGGTTGTTTGCCAGGACTTTCCAAGACCTCCACTAGAAAACACAATAAACTTTTTGGAAGCTGGACAACTATCTTCATTTTTCAGAAACAGTGAAC
+
CCACCFFFFFFFGGGGGGGGGGHHHHHHHHHHHHHHHHHHHHHHHHHHHGHHGHGGHHHHHHHGGGGGGGHGGGGGHHHHFHGHHHHHHHHHHHHHHHHHHGHHHHHGHGHHHHHHHHHHHHHHHHHHHHHHHGGFHGHHHHHHHHHHGHHHGHHFHHHHHDHHGHHHFHHHHHHGHHHGFHHCH.FGHHFFGDGHFHGCGHHFHHHHHHGCFFHHGHHCFCCCHHHHHHGGGGFFGFGGFFFFBBFB0;0
@M03495:530:000000000-LYBTV:1:1101:20921:6587 1:N:0:GTGCTCTG+TTCTTCCT
GTCAGCATGTGAGCTTTGGGAGGGTGGTTTATCAACGGCAAAATATAGATCGGAAGAGCACACGTCTGAACTCCAGTCACGTGCTCTGATCTCGTATGCCGTCTTCTGCTTGAAAAAAAAAAAACACACAGAATGGGGCATCAGTAATGTGTGAGTTAAATATTCATGGGTGCATCATGGAACAGCCCTCAAGAGTTGAGGTAGTTGATACTACTAGTGTCACAGTGGTAGTCTGATCGCTCGTGTTTGTG
+
CCDCCFFFFFFFGGGGGGGGGGGGGGGGGHHHHHHHGGGGGHHHHHHHHHHHGGGGHHHHHHHGHHHGHHHHHHHHHHHHGHHHGHHHHEDGHHFGHHGHGGGHGHHFHHGCEHHHGCGCDC/>//0...0111110>.-//<011111111.11111<1111::1<10.<<.0:10<10000//<../9.000.1:110/<0001111111111<11111111<<1/111<1:1111....-<...//<<
@M03495:530:000000000-LYBTV:1:1101:15914:6602 1:N:0:GTGCTCTG+TTCTTCCT
GTCAGCATGTGAGCTTTGGAATTAGTAAATTCGTTGACGACAGAAGGAGCAAGATAACGACCACAGGGAGGGTGGTTTATCAACGGCAAAATATAGATCGGAAGAGCACACGTCTGAACTCCAGTCACGTGCTCTGATCTCGTATGCCGTCTTCTGCTTGAAAAAAAAAAAAAACATACAAGAGTGATAACACTATGCTCAGTACATGTGTAGACTTCAGTTATCTACCAGGTTCTCTGCTGACAGCACTA
+
DDEEEFFFFFFFGGGGGGGGGGHHHHHHHHHHGHHHHHGGGGGHHHHHHHHHHHHHHHGGGGGHHHHGGGGGFFGGGHHHHHHHGFGGGHHHHHHGHHHHGGGGGHHHHHHGHHHGHHHHHHHHHHHHGHHHGHHHHF1GHHFGHHHHGCGGGHHGHHHHCF<GHGGGG@----..010000/.1:<111000</:10:11/111111:1:1<<11111111:1<11<100.0000111<<01/00</.00
@M03495:530:000000000-LYBTV:1:1101:21165:6604 1:N:0:GTGCTCTG+TTCTTCCT
GTCAGCATGTGAGCTTTGGAATTAGTAAATTCGTTGACGACAGAAGGAGCAAGATAACGACCACAGGGAGGGTGGTTTATCAACGGCAAAATATAGATCGGAAGAGCACACGTCTGAACTCCAGTCACGTGCTCTGATCTCGTATGCCGTCTTCTGCTTGAAAAAAAAAAAAAAACCAATGGAGACGAGAACCGATACCATAACATCATGCTAAATAGTTGTGTCTCCAGCGTCGGTGATAGTACTGATAA
+
BAAAAFDFFFFDFGGGGGGGFFHHFGHFHHHFGFHHHHGFEGGHHHHHHHHHHHHHHHGEEGGHHHHG1FGGGGGEFHHHHGHGE@EFEHHHHHHGFFFHFGGGFHFHHFHGGHHGGFFHFHHHHGFEEHHGGHHHGGFDFHFDHHGFGC?GFGHHGHGHFGFGC@A?:--@---....;///./.;--../.-----////9/////;/////////////..////;/9-9:-=-../////;///9//
@M03495:530:000000000-LYBTV:1:1101:14898:6604 1:N:0:GTGCTCTG+TTCTTCCT
GTCAGCATGTGAGCTTTGGAGTGAAATCTCTTGTCTTAAGGAATAAAGGAAAAAGATTCCGTCGGAGGCTCGGTGCTCTACAGGTTCAACCTTTGTACTCTATTATTGCCTCACATTCCATCTCTTGTGAAAATATATTTGATTGGCTTTTCTGCAGGTTGTTTGCCAGGACTTTCCAAGACCTCCACTAGAAAACACAATAAACTTTTTGGAAGCTGGACAACTATCTTCATTTTTCAGAAACAGTGAAC
+
BBBBBFFFFFFBFFGGGGGGGCGBGHGHHHGHFGHHFHFGCDFGHHHHHHHHHGGGHHHFHHHGGGGGGHHGCDGGHHHGHHHHHHHHHHHHFHHBEHHHHHHHFHHFHHGHHHHHHHHFHGHFBHHFHHGFGF?GFGHHHGHHH02GCGFGHHHHHHHGGEGHHHHHHHGEHFGHHEBGEHHBGEBGHFFEG<0GAHHGDH000DGHHHGGCFFECGC:CBGCHHHHHBFFGF;FFGFGGF//FFFGGG0
@M03495:530:000000000-LYBTV:1:1101:8605:6611 1:N:0:GTGCTCTG+TTCTTCCT
GTCAGCATGTGAGCTTTGGAGTGAAATCTCTTGTCTTAAGGAATAAAGGAAAAAGATTCCGTCGGAGGCTCGGTGCTCTACAGGTTCAACCTTTGTACTCTATTATTGCCTCACATTCCATCTCTTGTGAAAATATATTTGATTGGCTTTTCTGCAGGTTGTTTGCCAGGACTTTCCAAGACCTCCACTAGAAAACACAATAAACTTTTTGGAAGCTGGACAACTATCTTCATTTTTCAGAAACAGTGAAC
+
CCCCCFFFFFFFGGGGGGGGGGHGHHHHHHHHHHHHHHHHHHHHHHHHGHGHHHGGHHHHHHHGGGGFGHHGGFGGHHHHHHGHHHHHHHHHHHHGHHHHHHHHHHHHHHHHHHHHHHHHGHHGHHHHHHBHHGHHEHHHHHHHHHHHHHHHHHGHHHHHHDFHHHGHBGCHHHHHHGFHGHGHHHGHHHGDHHHHGHHGG0DGHHHHGHGGECGHHHHAGHHHHHGHHHGGGGFGEFGGEB/BCB0BFG0
@M03495:530:000000000-LYBTV:1:1101:19920:6613 1:N:0:GTGCTCTG+TTCTTCCT
GTCAGCATGTGAGCTTTGGAATTAGCTGGTTTATCAACGGCAAAATATAGATCGGAAGAGCACACGTCTGAACTCCAGTCACGTGCTCTGATCTCGTATGCCGTCTTCTGCTTGAAAAAAAAAATGAACCGCCGCGCCCGGCCCCGGGAGGGGAGGGGGGTAGAACCGGTAGTACTTAGTTATGGGCAACACCCGGCTGCTAACCCGGTCTCGATGGTCGCGCCCCTAGTCTCGGCACTGTGCGCGACACC
+
A>3AAFFFFFFFDFFADGCGGFHBBBDEGFGFBDBBFFEAE22AADGGGFFHGHGDF?GHFCGHHGAGHFFGGHFH@FDFGHGHFEEF4F4GHEHHG?F3GDEEEFEGFFF4FE03330<///<0@111/>////--<><---<<-----AB-.;------;.///.-;--.9/////////;//.......9.-----.////;.--9-.;/9//.//---9--9.9.99;//..--.////.------;
@M03495:530:000000000-LYBTV:1:1101:6664:6654 1:N:0:GTGCTCTG+TTCTTCCT
GTCAGCATGTGAGCTTTGGACTCCTGACTGGTTTATCAACGGCAAAATATAGATCGGAAGAGCACACGTCTGAACTCCAGTCACGTGCTCTGATCTCGTATGCCGTCTTCTGCTTGAAAAAAAAAAAAATAAATTACGTACACTGCTCTAATAGCTTATATGTGTTAACTCGTCATTATTAACAATACTCACCTCGCTGATAGTCATTATCTATTCAGTTTACCGATTGCTCCACTGTCAATGGTAGTCCT
+
DDDDDFFFFFFFGGGGGGGGGGHHHHHHHHHHHHHHHHHHGGGGGHHHHHHHHHHHGGGGHHHHHHHGHHHGHHHHHHHHHHHHGHHHGHHHHFFFGHGGHHHHGGGHGHHHHHHHCHHHHGGGG?<//01111111<<1..111<1111000000000000<0=/00000.....0;00000000000:00:0:.-=.;0:00;000:0000000000;0:00..-..00000/00:0000000;0:0:0
@M03495:530:000000000-LYBTV:1:1101:14350:6665 1:N:0:GTGCTCTG+TTCTTCCT
GTCAGCATGTGAGCTTTGGAGTGAAATCTCTTGTCTTAAGGAATAAAGGAAAAAGATTCCGTCGGAGGCTCGGTGCTCTACAGGTTCAACCTTTGTACTCTATTATTGCCTCACATTCCATCTCTTGTGAAAATATATTTGATTGGCTTTTCTGCAGGTTGTTTGCCAGGACTTTCCAAGACCTCCACTAGAAAACACAATAAACTTTTTGGAAGCTGGACAACTATCTTCATTTTTCAGAAACAGTGAAC
+
CCCCCFFFFFFFGGGGGGGGGGHHHHHHHHHHHHHHHHHHHHHHHHHHHHHHHHGGHHHIHIHGGGGGGHHGGEGGHHGHGHGHHHHHHHHGHHHHHHHHHHHHHHHHHHHHHHHHHHGHHHHHHHHHHHHHHGFHHHHHHFHHHGEHHHHHHHHHHHHGHGHHHHHHHEHHHHHHHHHHEEHHHHHGHHHGFDGGHGGGHH<GGFHHHDEFHGBCGHFFHHHEHGHHGGGGGGGGGGGGGGGFGF9CFF0
@M03495:530:000000000-LYBTV:1:1101:24191:6685 1:N:0:GTGCTCTG+TTCTTCCT
GTCAGCATGTGAGCTTTGGTCCAGCCTGAGTCCTGGTTTATCAACGGCAAAATATAGATCGGAAGAGCACACGTCTGAACTCCAGTCACGTGCTCTGATCTCGTATGCCGTCTTCTGCTTGAAAAAAAAATAAACAACATAACCAACCACATTACCTTCTCTTCCATACTCCTCGCTCTTATGTATATCTATACTCTCAACGTACCCAGCCACTACTCTTAGCACACCATCCTATATGTCGTTCACTCAAA
+
BBABBFFFFDFBFFGGGGGGGGFFHGHHFGDFGHHHHGHHHHHHHGGGGGHHHGHHHHHHGGEFGFFHHHHHGGHHGEHHHHHEFHHHGGFFHGFHHBBBFHHGGHHHHC?EGGGHGHHHGCC3G0ECCC0<@@GH///011111//?//.1111111<<<1111=11<00/0<.-..<0;000000;;000:0000:::/:;.9.00..;.////000000000:...9/.00//////...9/////9/
@M03495:530:000000000-LYBTV:1:1101:12884:6688 1:N:0:GTGCTCTG+TTCTTCCT
GTCAGCATGTGAGCTTTGGAGTGAAATCTCTTGTCTTAAGGAATAAAGGAAAAAGATTCCGTCGGAGGCTCGGTGCTCTACAGGTTCAACCTTTGTACTCTATTATTGCCTCACATTCCATCTCTTGTGAAAATATATTTGATTGGCTTTTCTGCAGGTTGTTTGCCAGGACTTTCCAAGACCTCCACTAGAAAACACAATAAACTTTTTGGAAGCTGGACAACTATCTTCATTTTTCAGAAACAGTGAAC
+
CCCBBFFFFFFBGGGGGGGGGGHHHGHHHHHGHFHHHHHHHHHHHHHHHHHHHHGGHHHHHHHGGGGGGHHGGFDGHHHHHHHHHHHHHHHHHHHGHHHHHHHHHHHHHGHHHHHHFHHBGHHHHHHHFFFGGGHHHHHHHHHHHFFHHHHHHHHHGHGHHFHHHGHHHEAFHHHHGHHGFHHGHHFGHHHGFGGHHHEEGH0DGGHHHHGGCGFGHHGGGFGHHHHHFHFFGGFBBFGGG0BBFG;FBF0
@M03495:530:000000000-LYBTV:1:1101:6123:6747 1:N:0:GTGCTCTG+TTCTTCCT
GTCAGCATGTGAGCTTTGGTTTATCAACGGCAAAATATAGATCGGAAGAGCACACGTCTGAACTCCAGTCACGTGCTCTGATCTCGTATGCCGTCTTCTGCTTGAAAAAAAAAAAACAGCAAAAGCACATCTATTGATGTGACATGACAATCCGCTTGTCATCTTCATACAATATGGTTCTTTATTCTCAGCCCACCATCACACAATACACCAGGATATGCCTACTCTCATTCTCATTTATAGTCAGATAC
+
BAACCFFFFFFFGGGGGGGGGGGHHHHGGGGGGHHHHHHHHHHHGGGGHHHHHHHGHHHGHHHHHHHHHHHHGHHHGHHHHHDFGHGGHHHGGGEHGHHHHHHHABGGHGGGFG><//20222000100111<<111111111111<111110......000000=<0000:<00;0000000:00;0000:/....:;F0000..00000/;...00000000/9;:0090:000;0000:000000000
@M03495:530:000000000-LYBTV:1:1101:12869:6751 1:N:0:GTGCTCTG+TTCTTCCT
GTCAGCATGTGAGCTTTGGAGTGAAATCTCTTGTCTTAAGGAATAAAGGAAAAAGATTCCGTCGGAGGCTCGGTGCTCTACAGGTTCAACCTTTGTACTCTATTATTGCCTCACATTCCATCTCTTGTGAAAATATATTTGATTGGCTTTTCTGCAGGTTGTTTGCCAGGACTTTCCAAGACCTCCACTAGAAAACACAATAAACTTTTTGGAAGCTGGACAACTATCTTCATTTTTCAGAAACAGTGAAC
+
DDDCCFFFFFFFGGGGGGGGGGHHHHHHHHHHHHHGHHHHHHHHHHHHHHHHHHGGHIHIHHHGGGGGGHHGGGGGHHHGHHHHHHHHHHHHHHHHGHHHGHHHFHHHHHHHHHHHHHHHHHHHHHHHF4DFGGHHHHHHGFHHHGHHHHGHHHGHHHGHHAHHHGHHHHHHHHHHHHFGFHHHHGHHHHHBGFGHHFHFGFDHFHHHHHGG0CGEFHGAGHHHHHHHGF1BFGGGGEFGG1BFFF<FFG0
@M03495:530:000000000-LYBTV:1:1101:20990:6809 1:N:0:GTGCTCTG+TTCTTCCT
GTCAGCATGTGAGCTTTGGAATTAGCTGGTTTATCAACGGCAAAATATAGATCGGAAGAGCACACGTCTGAACTCCAGTCACGTGCTCTGATCTCGTATGCCGTCTTCTGCTTGAAAAAAAAAAAGAGATGTAACAGACAGCCCCCAGGGAACAGCCTAGAGTGGATTCGGAGTGTCGGTTATCGTGGGAGGACCTCCACCTACGCTGCCTGCAGGAGTTGGTGCACAATGTCAGCAGACCGTGCAACGAA
+
AAAAACFFFFFBEFFGGGGGGGHHHGHHG4GCFFHFHHGGGGFHHFGGGBGGHHGGFDCCCCHCGGBGFE5FHDFHFFDGFFGGGHGGHFFF44F1FAGFGHEEEFEHHGFDFB?333F@EB/>///22?FD11<110<?F//..--...<..//../</000D.0000...-:.<0.--..0;./.;-..-9;;90./9..9/.-..;./9../..9.///..//9/.//9/////9/9A-;...;/-:.
@M03495:530:000000000-LYBTV:1:1101:6698:6826 1:N:0:GTGCTCTG+TTCTTCCT
GTCAGCATGTGAGCTTTGGACTCCTGACTGGTTTATCAACGGCAAAATATAGATCGGAAGAGCACACGTCTGAACTCCAGTCACGTGCTCTGATCTCGTATGCCGTCTTCTGCTTGAAAAAAAAAAAAAAAATGTAACAAATATAATGGCAGCGTCAGTATGGTACATAACATTAAGGCTTTCAAAATAACACATAACACCACCTTCACTCATTAACATGCTATAGTGTAATGATGGTGAACGAAAACACA
+
CCCCCFFFFFFFGGGGGGGGGGHHHHHHHHHHHHHHHHHHGGGGGHHHHHHHHHHHGGGGHHHHHHHGHHHGHHHHHHHHHHHHGHHHGHHHHHFGHHFGHHHGGFEGFFHHHHHHHHHHGEECB/<//<--0110000<C00=00000//..-....0000::00000;00000009/0//00000000000.0:0000:..9.090;90/0000000000;000000000000000009;....-/...
@M03495:530:000000000-LYBTV:1:1101:18083:6845 1:N:0:GTGCTCTG+TTCTTCCT
GTCAGCATGTGAGCTTTGGAATTAGTAAATTCGTTGACGACAGAAGGAGCAAGATAACGACCACAGGGAGGCTGGTTTATCAACGGCAAAATATAGATCGGAAGAGCACACGTCTGAACTCCAGTCACGTGCTCTGATCTCGTATGCCGTCTTCTGCTTGAAAAAAAAAAAAAGAAACTATTTACATATGACAGATGCGGCTCTACTATCTGCACTTATACATGAGGTTATCAAGATCTACTGTGTATGTA
+
DDDCCFFFFFFFGGGGGGGGGGHHHHHHHHHHGHHHHHGGGGGHHHHHHHHHHHHHHHGGGGGHHHHGEGGGHHGHHHHHHHHHGGGGGHHHHHHHHHHHGGGGHHHHHHGCHHHGGHHHHHHHHHGHGHHHGGHHHHFHGHFGHHHHGEGHGHHHGHHHHCGGHGGGGF-;-...//;00000;00;;00;00/0;0-:--./0000:00000000000000000//::00000000;00000000000:
@M03495:530:000000000-LYBTV:1:1101:6870:6893 1:N:0:GTGCTCTG+TTCTTCCT
GTCAGCATGTGAGCTTTGGAATTAGCTGGTTTATCAACGGCAAAATATAGATCGGAAGAGCACACGTCTGAACTCCAGTCACGTGCTCTGATCTCGTATGCCGTCTTCTGCTTGAAAAAAAAAAAAAATAGAACAAATAACACGAATGATTATCAAACCTCAGAAACACATGCGCTATGTCCTATTCCTGCATCAACCTAATCATATCTGTTGAGTCTACCATCACTTACCACCATATAGATGTCACTGTC
+
BABBBFFFFFFFGGGGGGGGGGHHHGHHHHHHHHHHHHGGGGGHHHHHHHHHHHGGGGHHGHHHHGHHHGGHHHHHGFHHHHGHHHGHHEGB4BGFFEHHHFGEGHGHGFFHHH03FFFGGGB//B</01111<0>01>>>F1.<..<0=00000=00<////00://.;00:..--.0;0000000900//0000/.///090909C0000//99//9////////9/////..;9//////:/:;9///
@M03495:530:000000000-LYBTV:1:1101:19253:6904 1:N:0:GTGCTCTG+TTCTTCCT
GTCAGCATGTGAGCTTTGGAGTGAAATCTCTTGTCTTAAGGAATAAAGGAAAAAGATTCCGTCGGAGGCTCGGTGCTCTACAGGTTCAACCTTTGTACTCTATTATTGCCTCACATTCCATCTCTTGTGAAAATATATTTGATTGGCTTTTCTGCAGGTTGTTTGCCAGGACTTTCCAAGACCTCCACTAGAAAACACAATAAACTTTTTGGAAGCTGGACAACTATCTTCATTTTTCAGAAACAGTGAAC
+
CDDDCFFFFFFFGGGGGGGGGGHHHHHHHHHHHHHHHHHHHHHHHHHHHHHHHHGGHHHIHIHGGGGGGHHGGGGGHHHHHHHHHHHHHHHHHHHGHHHHHHHHGHHHHHHHHHHHHHHHHHHHHHHHHHHHHHHHGHHHHFHGHFHHHHHHHHHGHHHHHGHHGHHHGHHHHHHHHHHEHHHHGHFFHHFHBDHHHHHGGGGGHFGHHHGCF0CEHHGFHHHHHHHHHGGGGGGGGEFFEGFEGGGGGG0
@M03495:530:000000000-LYBTV:1:1101:21616:6907 1:N:0:GTGCTCTG+TTCTTCCT
GTCAGCATGTGAGCTTTGGAGTGAAATCTCTTGTCTTAAGGAATAAAGGAAAAAGATTCCGTCGGAGGCTCGGTGCTCTACAGGTTCAACCTTTGTACTCTATTATTGCCTCACATTCCATCTCTTGTGAAAATATATTTGATTGGCTTTTCTGCAGGTTGTTTGCCAGGACTTTCCAAGACCTCCACTAGAAAACACAATAAACTTTTTGGAAGCTGGACAACTATCTTCATTTTTCAGAAACAGTGAAC
+
EDDEDFFFFFFFGGGGGGGGGGHHHHHHHHHHHHHHHHGHHHHHHHHHHHHHHHGGHHHHGHHGGGGGGHHGGGGGHHHHHHHHHHHHHHHHHHHHHHHHHHHHHHHHGHHHHHHHHHHHHHHHHHHHHHHHHGHHGHHHHHHHFFHHHHHHHHHGHHHHHGHHGHHHHHHHHFHHHFBFHHHHHGGHHHGHHFHHHGHGHHHHFHHHHHGGFFHHHHFHHGHHHHGGHHGGGGGGGGGGFBBFFGGGGGB
@M03495:530:000000000-LYBTV:1:1101:22384:6914 1:N:0:GTGCTCTG+TTCTTCCT
GTCAGCATGTGAGCTTTGGAGTGAAATCTCTTGTCTTAAGGAATAAAGGAAAAAGATTCCGTCGGAGGCTCGGTGCTCTACAGGTTCAACCTTTGTACTCTATTATTGCCTCACATTCCATCTCTTGTGAAAATATATTTGATTGGCTTTTCTGCAGGTTGTTTGCCAGGACTTTCCAAGACCTCCACTAGAAAACACAATAAACTTTTTGGAAGCTGGACAACTATCTTCATTTTTCAGAAACAGGGAAC
+
AAAAAFFFFFFBDBGGGG1GFGFF3DFDGHHDGGDGHHHHGHGHHHFFHHFHFFCFFHGH0AFEEAE??FGC@EEEGFHHF@F0BFEBH1GGDEGHFGHFGGGHFGHHHGGHHE1GFHGFGDGGBFGGHGH1<FFHHHGHFGHFG00B00F>>>12BFGFGGEHFHFHFA/FFC1FGH1D0<?1F.GCHHE1G1<0....000<0DHGHD@@/0:AGHB:CFGEBC0CCGFBFGGGBF0FF09C//.;.:.
@M03495:530:000000000-LYBTV:1:1101:18685:6935 1:N:0:GTGCTCTG+TTCTTCCT
GTCAGCATGTGAGCTTTGGACTCCTGACTGGTTTATCAACGGCAAAATATAGATCGGAAGAGCACACGTCTGAACTCCAGTCACGTGCTCTGATCTCGTATGCCGTCTTCTGCTTGAAAAAAAAAAATCATAAGCATATGGGTTTCAATACGACGGTCTCCAGGGCATACACCCCCTTGTACGCATCTGCTAGTTCGGATTTATGCTCCCGTAGTCACTAATCGTGCATTGTACACCCCTATGCTACGCAC
+
CCCBBFFFFFFFGGGGGGGGGGHHHHHHHHHHHHHHHHHHGGGGGHHHHHHHHHHHGGGGHHHHHHHGHHHGHHHHHHHHHHHHGHHHGHHHGGEGFGGGHHBHGGGHGHHGHHHEFGFH0EED//<022111111111110?//111111..>--<..0<0/<:..;:000/.---.9;00....-900000000.-;..00;09///..:-..9;//;//;9....///9/////;-.;//////.-.-
@M03495:530:000000000-LYBTV:1:1101:18894:6935 1:N:0:GTGCTCTG+TTCTTCCT
GTCAGCATGTGAGCTTTGGAGTGAAATCTCTTGTCTTAAGGAATAAAGGAAAAAGATTCCGTCGGAGGCTCGGTGCTCTACAGGTTCAACCTTTGTACTCTATTATTGCCTCACATTCCATCTCTTGTGAAAATATATTTGATTGGCTTTTCTGCAGGTTGTTTGCCAGGACTTTCCAAGACCTCCACTAGAAAACACAATAAACTTTTTGGAAGCTGGACAACTATCTTCATTTTTCAGAAACAGTGAAC
+
BABCBFFFFFFFGGGGGGGGGGGHHHHHHHHHGHHHHHHHHHHHHHHHHHHHHHGGHIHIHHHGGGGGFHHGGGGGHHHHHHHHHHHHHHHHHHHHHHHHHHHHGHHHHHHHHHHHHHHHHHHGHHHHHHHHHGHHHHHHHHGHHGHHHHHHHHHHHHHHHGHHHHHHHHHHHHHHHHHEFHHHHHHHGFHGGHHHHGHGFBDDHHHHHHGCGBFEHHFHHGHGGFHHHHGGGGGGGGGGFGBFFGGGFF0
@M03495:530:000000000-LYBTV:1:1101:23705:6985 1:N:0:GTGCTCTG+TTCTTCCT
GTCAGCATGTGAGCTTTGGAGTGAAATCTCTTGTCTTAAGGAATAAAGGAAAAAGATTCCGTCGGAGGCTCGGTGCTCTACAGGTTCAACCTTTGTACTCTATTATTGCCTCACATTCCATCTCTTGTGAAAATATATTTGATTGGCTTTTCTGCAGGTTGTTTGCCAGAACTTTCCAAGACCTCCACTAGAAAACACAATAAACTTTTTGGAAGCTGGACAACTATCTTCATTTTTCAGAAACAGTGAAC
+
CCCCCFFFFFFFGGGGGGGGGGHHGHHHHHHHHHHHHHHHHHHHHHHHHHHHHHGGHHHHHHHGGGGGGHHGGEGGHHHHHHGEFGHHHHFGGHHHHHHHHHHHHHHHHHHHHHHHHHHHHHHHHHHHFHDFGGHHFHHHHEFGHHHHHHHHHFHEBFHGBCHHHGGGHFGHHHGHHHFFAGHBHAFFHHHBFDHFCHEEGGGHHHHHHHGGHHBEGHHAGBFEFHHHHBGGGFEGGGGGFFBGGGFGEF0
@M03495:530:000000000-LYBTV:1:1101:11826:6988 1:N:0:GTGCTCTG+TTCTTCCT
GTCAGCATGTGAGCTTTGGTCCAGCCTGAGTCCTGGTTTATCAACGGCAAAATATAGATCGGAAGAGCACACGTCTGAACTCCAGTCACGTGCTCTGATCTCGTATGCCGTCTTCTGCTTGAAAAAAAAAAAATAAATCATAGTGTATCTGCATTGACCTCATTCATACATAGTCAATACACTATGATACTACAGACTCTTTGTTTTCGTTGATTATGATCAATCATTATTAGACCTACAGTAGCCAAGTT
+
DDDDDFFFFFFFGGGGGGGGGGHGHGHHGHGHHHHHHHHHHHHHHGGGGGHHHHHHHHHHHGGGGHHHHHHHGHHHGHHHHHHHHHHHHGHHHGHHHHHFHHHGGHHHHGGGHGHHHHHHH0FGHGGGGD<@C=1?F11=1111111111111111111000<=00==00=0=0000000000/:000000000:0.00:0000//:0-.//.00000000000090000000000;0/000000009.00
@M03495:530:000000000-LYBTV:1:1101:9806:7063 1:N:0:GTGCTCTG+TTCTTCCT
GTCAGCATGTGAGCTTTGGAGTGAAATCTCTTGTCTTAAGGAATAAAGGAAAAAGATTCCGTCGGAGGCTCGGTGCTCTACAGGTTCAACCTTTGTACTCTATTATTGCCTCACATTCCATCTCTTGTGAAAATATATTTGATTGGCTTTTCTGCAGGTTGTTTGCCAGGACTTTCCAAGACCTCCACTAGAAAACACAATAAACTTTTTGGAAGCTGGACAACTATCTTCATTTTTCAGAAACAGTGAAC
+
CCCCCFFFFFFFGGGGGGGGGGHHHHHHHHHHHHHGHHHHHFHHGHHGHHHHHHGGHIHHHHHGGGGGGHHGGGGGHHHHHHHGHHHHGHHHHHGHHGHGHEHHHGHHHHHHHHHHHHHHHGGHHFHFHHHHHGHHGHHHHBHHE0GHHFHHGHHHHGHHFFEHHHHHGGEHHHGHHH1GEFHHHGFFHHGFGHHHFHHGHFHHGHHHHHGGBCGEGFCGHGHHGHHHHGFFGGGGGGGGFFFFFGGGGG0
@M03495:530:000000000-LYBTV:1:1101:10660:7110 1:N:0:GTGCTCTG+TTCTTCCT
GTCAGCATGTGAGCTTTGGTCCGCCTGAGTCCTGGTTTATCAACGGCAAAATATAGATCGGAAGAGCACACGTCTGAACTCCAGTCACGTGCTCTGATCTCGTATGCCGTCTTCTGCTTGAAAAAAAAAAACACATATGCAGACGTAGCATGTTATAGCAATGATTACTTGCGAGACAATTAACAACAGAACCTGTGAGTCAGTAAGAGCTGAATACATAAATCCGCTTCTCTGCATGTGAGTCTGTAGAG
+
BCCCCFFFFFFFGGGGGGGGGGGGGGHFHHHHHGHFGHHHHHHHDGGGGHGHHHHHHHHHCGEEHHHHHHHGHHHGFHHFHHFHHHHGGHAHGGHHHFEHHHGGHGHHGGGHGHHHFGFHHFHHHCC@/B@//0/1?D11>110-.<0.<>1=00000000<<0=0000=0<---;:/:0=C00<;..//9/./.000;009000000090/0090900000//9.:...///9;/9/;///////;;///
@M03495:530:000000000-LYBTV:1:1101:18481:7125 1:N:0:GTGCTCTG+TTCTTCCT
GTCAGCATGTGAGCTTTGGAGTGAAATCTCTTGTCTTAAGGAATAAAGGAAAAAGATTCCGTCGGAGGCTCGGTGCTCTACAGGTTCAACCTTTGTACTCTATTATTGCCTCACATTCCATCTCTTGTGAAAATATATTTGATTGGCTTTTCTGCAGGTTGTTTGCCAGGACTTTCCAAGACCTCCACTAGAAAACACAATAAACTTTTTGGAAGCTGGACAACTATCTTCATTTTTCAGAAACAGTGAAC
+
EEEDDFFFFFFFGGGGGGGGGGGGHHHHHHHHHHHHHHGHHHHHHHHHHHHHHHGGHHHIHHHGGGGGGHHGGGGGHHHHHHGHHHHHHHHGHHHHHHHHHHHHHHHHHHHHHHHHHHHHHHHHHHHHHHHHHGHHHHHHHEHHHGFHHHHHHHGHHHFHHGHHHHHHGEHHHHHGHHHHGHHHHHHHHHFHFGHHHHHGGHGHFBGHHHGGBCGEHHBFHGHGFHHHHGGGGGGGGGFEFFEFGGGGGG0
@M03495:530:000000000-LYBTV:1:1101:26869:7152 1:N:0:GTGCTCTG+TTCTTCCT
GTCAGCATGTGAGCTTTGGCACAGGGAGGGTGGTTTATCAACGGCAAAATATAGATCGGAAGAGCACACGTCTGAACTCAGTCACGTGCTCTGATCTCGTATGCCGTCTTCTGCTTGAAAAAAAAAAAAAAGGGAATCTTGATAGATGTCTCGTTCGGTTGCAAGATTGTACGTCGATCTAACTATGTAGGCAGACTTATGTTCAGACTACTCGATCGTCTCGACTGAAGTACCACTGGACTAGCCGTGTC
+
BBBBBFFFFFFFCGGGGGGGGGHHHGCFGGAFEEFHHHHHGHFGGGGHHHHFHHHHHFGGGGGHHHHHHGGEHGHHHHGHH4GFHGFGAFHGEGG44BG?EGFHHGGGFFHHHDGFHEEDDC@CF<@/--<...../000<00000000000/....;..-.009/090000.;.--...;000000;0000/...///////9//://///9../:-....//9.://////9//9/./.;9//;..9..
@M03495:530:000000000-LYBTV:1:1101:26790:7213 1:N:0:GTGCTCTG+TTCTTCCT
GTCAGCATGTGAGCTTTGGAGTGAAATCTCTTGTCTTAAGGAATAAAGGAAAAAGATTCCGTCGGAGGCTCGGTGCTCTACAGGTTCAACCTTTGTACTCTATTATTGCCTCACATTCCATCTCTTGTGAAAATATATTTGATTGGCTTTTCTGCAGGTTGTTTGCCAGGACTTTCCAAGACCTCCACTAGAAAACACAATAAACTTTTTGGAAGCTGGACAACTATCTTCCTTTTTCAGAACCAGTGAAC
+
BBBBBFFFFFFBGGGGGGGGGGHHGHHHHHHHHHHHHHHHHGHHHHHHGHHHHHGGHHHHFHHGGGGGGFHGCEGGHHHHHHHHHHHEHHHHHHHHHHHHHHHHFHHHHHHHHHHHHHHHHFHHHHHHGGHGHGHHHHHHHFHHH0GFEHHFHHHFGFHHHDHHHGHEGHHHHHGHHFGFFHHHHHHGHGHFFFBGHFFGHFG0GHFFGHGCHFF.CGGHHHHHHGHHGC00;CFFGGFFBF/.;AC90C0
@M03495:530:000000000-LYBTV:1:1101:24204:7234 1:N:0:GTGCTCTG+TTCTTCCT
GTCAGCATGTGAGCTTTGGTCCAGCCTGAGTCCTGGTTTATCAACGGCAAAATATAGATCGGAAGAGCACACGTCTGAACTCCAGTCACGTGCTCTGATCTCGTATGCCGTCTTCTGCTTGAAAAAAAAAAAACTATACATCGCTGCACTACTCCACATAGCAGATAGTCATATATGTCGACAGCCGATTCACACGCTTGCAGTACACTCATGGTATCTCGTCATTCTGCGCTGCAGTATGTTATGCATTG
+
CCCCCFFFFFFFGGGGGGGGGGHHHGGHHGGHHFHHGGHHBFHHHGGGGGHHHHHHHHGHHGGGGHHHGFHHGHHHGHFHHHGHHHHGHGGGEFHHHHHDGHHGGHHGHGGGFGFFBFGH30FHHFFGF///</11111111..0..0111/0<00/0000000/000000;0000000..-.:..---.00000:-....00000000//000000900...9.00;00-;--;/000:0;000000000
@M03495:530:000000000-LYBTV:1:1101:18113:7235 1:N:0:GTGCTCTG+TTCTTCCT
GTCAGCATGTGAGCTTTGGAGTGAAATCTCTTGTCTTAAGGAATAAAGGAAAAAGATTCCGTCGGAGGCTCGGTGCTCTACAGGTTCAACCTTTGTACTCTATTATTGCCTCACATTCCATCTCTTGTGAAAATATATTTGATTGGCTTTTCTGCAGGTTGTTTGCCAGGACTTTCCAAGACCTCCACTAGAAAACACAATAAACTTTTTGGAAGCTGGACAACTATCTTCATTTTTCAGAAACAGTGAAC
+
CCCCCFFFFFFFGGGGGGGGGGBDFGHHHHHGHHHHHHHGHHHHHHHHHHHHHHGGHHIHHIHGGGGGGHHGGGGGHHHHHHHHHHHHHHHHHHHHHHHHHHHHGHHHGFGHHHHHHHGHHHHHHHHHHHGHFFGFHHHHHHFHGFGHHBGHHFFBFGGHHFHHHHGHFHFFGGHGHHHHGHHHFHHGHGHGFHHHGHGFGFHBGHGDHHC-:CGHGHHHHECGHHGGHHGGGFGGGGGGF0CFFGCF0B9
@M03495:530:000000000-LYBTV:1:1101:8107:7236 1:N:0:GTGCTCTG+TTCTTCCT
GTCAGCATGTGAGCTTTGGAGTGAAATCTCTTGTCTTAAGGAATAAAGGAAAAAGATTCCGTCGGAGGCTCGGTGCTCTACAGGTTCAACCTTTGTACTCTATTATTGCCTCACATTCCATCTCTTGTGAAAATATATTTGATTGGCTTTTCTGCAGGTTGTTTGCCAGGACTTTCCAAGACCTCCACTAGAAAACACAATAAACTTTTTGGAAGCTGGACAACTATCTTCATTTTTCAGAAACAGTGAAC
+
CBCCCFFFFFFFGGGGGGGGGGHHHHHGHHGHHGHHHHHHHHHHHHHHGHHHHGGGHHHHHHHGGGGGGHHCGGGGHHHHGHHHHHHHHHHHHHHFHGHHHHHHGHHHHHHHHHHGHHHGHHHHHHHHHHHHHGGHGFHHHHHHHFGHGHHHHFHFHACGH?GGHGHHE/GHHHHHHGFHHHHHHHHHHHHHGHHFHHHGHHGDGBGHHHC-:0CEGF;CHGHCBGHEHFGGEGGGFGGGEG/CFF0BF00
@M03495:530:000000000-LYBTV:1:1101:25470:7250 1:N:0:GTGCTCTG+TTCTTCCT
GTCAGCATGTGAGCTTTGGTCCAGCCTGAGTCCTCTGGTTTATCAACGGCAAAATATAGATCGGAAGAGCACACGTCTGAACTCCAGTCACGTGCTCTGATCTCGTATGCCGTCTTCTGCTTGAAAAAAAAAAAAAAAAACAACGCAGTCAACATCACATAGATTACAAAACTCGATACTGATCATCTACGATCGCCATCACATACTGATACTAAGAGCACGCTAACATCACGTACTGTGACGCATAGGTC
+
CCDCDFFFFFFFGGGGGGGGGGHHHGHHHHHHHHHHHHGHHHHHHHHGGGGGHHHHHHHHHHHGGGGHHHHHHHGHHHGHHHHHHHHHHHHGFHHGHHHGH4GHHFGHHHHGGGHGHHHHHGHFFHHHGGGGCA>-----.<..-<--.0<000<000000000<00<0B.<00..<.90000000:000...9-....0000000<<0:00000000/0<--..9/0:00:.:/..00000..-..00<0
@M03495:530:000000000-LYBTV:1:1101:17261:7252 1:N:0:GTGCTCTG+TTCTTCCT
GTCAGCATGTGAGCTTTGGTTTATCAACGGCAAAATATAGATCGGAAGAGCACACGTTTGAACTCCAGTCACGTGCTCTGATCTCGTATGCCGTCTTCTGCTTGAAAAAAAAAAAAACGATTTTTCTACAATCTAACTTTTGTCTCTTCATCAGATGAGTGAACAACGGTATCGTTAGTCAACACGATTGAGTGTGCTATTAGTCATGGTTGCTGATGGATGTGTGTACCACTTTATCCAATACAGCTAGG
+
DDDDDFFFFFFFGGGGGGGGGGHHHHHHGGGGGHHHHHHHHHHHGGGGHHHHHHHGHHHGHHHHHHHHHHHHGHHHGHHHHHGHHGGGHHHHGGGHGHHHHHHHHGHGHGGGG>//////?//?10111111111111111101<1>1100000<00<<=00000/.--;.;0./...<;0000..-.9.000:0000;0:00:000;000..00:000/:0000..0;000000000000000000000.
@M03495:530:000000000-LYBTV:1:1101:20129:7284 1:N:0:GTGCTCTG+TTCTTCCT
GTCAGCATGTGAGCTTTGGAGTGAAATCTCTTGTCTTAAGGAATAAAGGAAAAAGATTCCGTCGGAGGCTCGGTGCTCTACAGGTTCAACCTTTGTACTCTATTATTGCCTCACATTCCATCTCTTGTGAAAATATATTTGATTGGCTTTTCTGCAGGTTGTTTGCCAGGACTTTCCAAGACCTCCACTAGAAACCACAATAAACTTTTTGGAAGCTGGACAACTATCTTCATTTTTCAGAAACAGTGAAC
+
BBBBBFFFFFF5DGGFGGGFGGHGGHHHHHHHHHHHHHHHHFHFCGHHHHHHHHGGHHHF3BFEGGEEEHHGEFEEFHHFGHHBBFGGHFHHGGHHHGGHHGHHHHHHHHGHHHHHFFHFGGFHHFFGHGGFFGHGBGHFHGH43AGHFHHHHHHB?CFFGGHEHHGFE/<GHGHHHGFFFF0>FFFHHHH1GF0>FEECDDD<GDFFHHGGFE/GFHGHHBGEFHHHHGGGGFBFFBFG0C/:FFGFEB0
@M03495:530:000000000-LYBTV:1:1101:9152:7343 1:N:0:GTGCTCTG+TTCTTCCT
GTCAGCATGTGAGCTTTGGAGTGAAATCTCTTGTCTTAAGGAATAAAGGAAAAAGATTCCGTCGGAGGCTCGGTGCTCTACAGGTTCAACCTTTGTACTCTATTATTGCCTCACATTCCATCTCTTGTGAAAATATATTTGATTGGCTTTTCTGCAGGTTGTTTGCCAGGACTTTCCAAGACCTCCACTAGAAAACACAATAAACTTTTTGGAAGCTGGACAACTATCTTCATTTTTCAGAAACAGTGAAC
+
BBBBBFFFFFFFGGGGGGGGGFHHHHHHHHGHHFGFHHHHGHHHHHHHHHHHHHGGHHGHGHHGGGGCEGHGCEGGHHHHHHGHHHHHHHHHGHGHHHHHHGHHHHHHGHHGHHHGHHHHHHHGGHHHHHGEBFEHHHHHHHHHD0FGHHFHHGHGHHHHFDGGFHHHHHHHHBGDHFHHFHHBGAGGHHBFG<GFHFEE0D<DHEGFFHCCH0GHFHEGHHFHHHHHHHGGGGGGGGGBF0/CFBFFGG9
@M03495:530:000000000-LYBTV:1:1101:22013:7346 1:N:0:GTGCTCTG+TTCTTCCT
GTCAGCATGTGAGCTTTGGAATTAGCTGGTTTATCAACGGCAAAATATAGATCGGAAGAGCACACGTCTGAACTCCAGTCACGTGCTCTGATCTCGTATGCCGTCTTCTGCTTGAAATACAAAAAAAACTATCATTCTAATTATCTGTTGAACTTGACTGAACTACATGTGTAGACATGAATTCCTATGATTTTTTTAGCTATATCTGTGCATAATTCCTCATCGTTGTCAGATACTTACGTTTCATTGCG
+
3>AAAFFF@BF5GGEGGGCGGDFGFCGHH4FFFGHCHE2AEA22FFHGF5GHHGGGGGH1EHGGHGHHHEGHHHF3BGFGGFE1FGFBG34FE44GC1?B4@EEEHEDG444?F0F3443B33?//>BAB1>122222@22222>22@@1?1111?11<<1?1111111>11>1111<<11111000<<<=0===C-./000000000<000000000009000/.;/.0000;990CB0.////00000.
@M03495:530:000000000-LYBTV:1:1101:19587:7355 1:N:0:GTGCTCTG+TTCTTCCT
GTCAGCATGTGAGCTTTGGAGTGAAATCTCTTGTCTTAAGGAATAAAGGAAAAAGATTCCGTCGGAGGCTCGGTGCTCTACAGGTTCAACCTTTGTACTCTATTATTGCCTCACATTCCATCTCTTGTGAAAATATATTTGATTGGCTTTTCTGCAGGTTGTTTGCCAGGACTTTCCAAGACCTCCACTAGAAAACACAATAAACTTTTTGGAAGCTGGACAACTATCTTCATTTTTCAGAAACAGTGAAC
+
CCCDCFFFFFFFGGGGGGGGGGHHHHHHHHHHHHHHHHHHHHHHHHHHHHHHHHGGHHIHHHHGGGGGGHHGGGGGHHHHHHHGHHHHHHHHHHHHHHHGHHHHGHHHHFHHGHHGHHHHHHHGHHHHHHHHHGHHHHHHHFHHHHFHHHHHHHHHGHHHHFHHHHGHHHEHHHGHHGFFHHHHHHHHGFH1DGBGHHHGDGD0DHEHHHGGFHFFFHHGFHHFHHHHGHGGHHGHFFFGGFFFGGBFGB0
@M03495:530:000000000-LYBTV:1:1101:4381:7371 1:N:0:GTGCTCTG+TTCTTCCT
GTCAGCATGTGAGCTTTGGTCCAGCCTGAGTCCTCTGGTTTATCAACGGCAAAATATAGATCGGAAGAGCACACGTCTGAACTCCAGTCACGTGCTCTGATCTCGTATGCCGTCTTCTGCTTGAAAAAAAAACAAACAACAATCTTCGCTCTACAAGTGAGTTCTACTCCAAGAAAACTCACGACTACACTGGGCACTTAACAAGCATAATAATCAACAGTAATGATCATAGCGCGATAACATATGGTGGG
+
BCCCCFFFFFFFGGGGGGGGGGHHHGHHGHGHHHHHHHGHHHHHHHHGGGGGHHHHHHHHHHHGGGGHHHHHHHGHHHGGFGGHHHHHHHHGHHHGGHHHH4FGHGGHHHHGGGHGHHHHHHHAGHFH/B<B//?0/0////1?111//...11111111111=>10<0000<./<//0<00..-.-/0/00/.././0;0000/./09C0900090/0/00;0000000000-----..000000000:-
@M03495:530:000000000-LYBTV:1:1101:26929:7386 1:N:0:GTGCTCTG+TTCTTCCT
GTCAGCATGTGAGCTTTGGAGTGAAATCTCTTGTCTTAAGGAATAAAGGAAAAAGATTCCGTCGGAGGCTCGGTGCTCTACAGGTTCAACCTTTGTACTCTATTATTGCCTCACATTCCATCTCTTGTGAAAATATATTTGATTGGCTTTTCTGCAGGTTGTTTGCCAGGACTTTCCAAGACCTCCACTAGAAAACACAATAACCTTTTTGGAAGCTGGACAACTATCTTCATTTTTCAGAAACAGTGAAA
+
BBBB@FFFFFFFGGGGGFGGGGFHHHHGHHGGFHHHHHHCHGHHHHHHHHHHFHGGHHHHBGGGGGGCGHHG?E>EDGBFHHGFHHHHHFHGHHHFHGHHGHHHHHHFHGHHFHHHHHHHHFGHHHHF34FHHHGEHHHHFBFFDCGHHFHHHHEHBAFHF/FGHFHHFHHHHHHHGFB10FFCF.GHHHEF1D0FGHGFGGH0C0DFGDDGFBBAF0::C0:.//CGGBFGFBF;CFBF00//C/0;0C0
@M03495:530:000000000-LYBTV:1:1101:12551:7417 1:N:0:GTGCTCTG+TTCTTCCT
GTCAGCATGTGAGCTTTGGTCCAGCCTGAGTCCCTGGTTTTCAACGGCAAAATATAGATCGGAAGAGCACACGTCTGAACTCCAGTCACGTGCTCTGATCTCGTATGCCGTCTTCTGCTTGAAAAAAAAAAATATAAACAAGAGACTCTGACAGCCAACGAGCAGTTCTATTATAGACTCTCAGACTATCAACACACAATTACGTGTTGCTTAGGCTCAGGTGGATGAGTGTGTGAGATATGTAAAACTAA
+
DCDDDFFFFFFFGGGGGGGGGGHHHGHHHHHHHHHHHHHHGHHHHGGGGGHHHHHHHHHHHGGGGHHHHHHHGHHHFGHHHHHHHHHHHGHHHGHHHHHBGHHGGHHHHGGGHGHHHGHHHFGHHHGGCF/@0?111111/00000111111<1..0/....--/111<<11<11110100001000011<</0<....:11<.//<..<0:<<000.0//1:..0000<011..11:11:11:1110010
@M03495:530:000000000-LYBTV:1:1101:14260:7425 1:N:0:GTGCTCTG+TTCTTCCT
GTCAGCATGTGAGCTTTGGTCCAGCCTGAGTCCTGGTTTATCAACGGCAAAATATAGATCGGAAGAGCACACGTCTGAACTCCAGTCACGTGCTCTGATCTCGTATGCCGTCTTCTGCTTGAAAAAAAAAAACAGAGACGTAGACGAGACTACCACCTATACGTGTCGTGTCTTCACAAACGCTATGCATCCAGCTATCCGCTATTACATAGCCATGTTATGCGATCTAGTCGTCGTGATGCTTAGCATAT
+
EEEEEFFFFFFFGGGGGGGGGGHHHGHHHHGHHHHHHHHHHHHHHGGGGGHHHHHHHHHHHGGGGHHHHHHHGHHHGHHHHHHHHHHHHGHHHGHHHHFDGHHGGHHHHGGGHGHHHHHHGHHHHHGGGG////01100//.0.1<--..00//00.<0111<0///.:../1111010.<.-.9.1<111/00/01</<...9.<11111100010:<1111.9...1111...--9//<11:1001111
@M03495:530:000000000-LYBTV:1:1101:20120:7438 1:N:0:GTGCTCTG+TTCTTCCT
GTCAGCATGTGAGCTTTGGATTAGTAAATTCGTTGACGACAGAAGGAGCAAGATAACGACCACAGGGAGGGTGGTTTATCAACGGCAAAATATAGATCGGAAGAGCACACGTCTGAACTCCAGTCACGTGCTCTGATCTCGTATGCCGTCTTCTGCTTGAAAAAAAAAACAATAACGAACTAAAGTTAGATGTCACGTCTTCTAAAATTACCACATATCTGTAACTAAACTTTCAGCTCTATGTTGTCTCA
+
CBCCCFFFFFFFGGGGGGGGGGHHHHGHHHHGHHHHHGGGGGHHHHHHHHHHHHHHHGGGGGHHHHGGGGG?FGGGHHHHHHHGGGGGHHHHHHHHHHHGGGGHHHHHHHGHHHGHHHHHHHHHHHHGGHFGHHHHHFHHHGFHGHHGGGHGHHHHHHGFFFFHGFFGG.C.010<...-<00<01<1111111<1.../.:1<1101001110.00<:11:111<100:11<1111101111:11/1<B1
@M03495:530:000000000-LYBTV:1:1101:7795:7499 1:N:0:GTGCTCTG+TTCTTCCT
GTCAGCATGTGAGCTTTGGAGTGAAATCTCTTGTCTTAAGGAATAAAGGAAAAAGATTCCGTCGGAGGCTCGGTGCTCTACAGGTTCAACCTTTGTACTCTATTATTGCCTCACATTCCATCTCTTGTGAAAATATATTTGATTGGCTTTTCTGCAGGTTGTTTGCCAGGACTTTCCAAGACCTCCACTAGAAAACACAATAAACTTTTTGGAAGCTGGACAACTATCTTCATTTTTCAGAAACAGTGAAC
+
AAABBFFFFFFFGGGGGGGGGFGHHHHHHHHHHGFHHHHHGHHHHHHHHHHHEHGGGHHHHHHGGGGGGHHGGEFGHHGGHHEHHHHGGFFHHFH4GHHHHHHGHHHHGHHHHGHHHHHHHHHHHHHHHGBGHGFHHHHHHHHHHHHHEHHHHGHHGGGGHDGHCGHHGFHFHHGGHGGBGGHBGGHHGHHH1GHFHHEEDFDFGHEHHHGGBGGEGFHEFFHCGGFCGHGFGGGGGGGBF0CFFFGGGG0
@M03495:530:000000000-LYBTV:1:1101:15112:7515 1:N:0:GTGCTCTG+TTCTTCCT
GTCAGCATGTGAGCTTTGGTCCGCCTGAGTCCTGGTTTATCAACGGCAAAATATAGATCGGAAGAGCACACGTCTGAACTCCAGTCACGTGCTCTGATCTCGTATGCCGTCTTCTGCTTGAAAAAAAAAAAAAACCTATATCACCATATTAATATACTGACATGTATATGTTCACTGTATTGGTGTGCTACCTCGTCTGCATCGCAGTGCACTGATACTCTCATACTACTTTCGTGAGTCCTCTCTAGTAG
+
DDEEEFFFFFFFGGGGGGGGGGGGGGHHHHHHHHHHHHHHHHHHGGGGGHHHHHHHHHHHGGGGHHHHHHHGHHHGHHHHHHHHHHHHGHHHGHHHHHBHHHGGHHHHGFGHGGHHHHHGHHHHHGGGDC/>>-..<1111==1<<D01111111111110::01111111<1<11<1111101...1111/00.<..<1111.9...01100/0<111<10011111<1111.../.110111/011111
@M03495:530:000000000-LYBTV:1:1101:4101:7527 1:N:0:GTGCTCTG+TTCTTCCT
GTCAGCATGTGAGCTTTGGAGTGAAATCTCTTGTCTTAAGGAATAAAGGAAAAAGATTCCGTCGGAGGCTCGGTGCTCTACAGGTTCAACCTTTGTACTCTATTATTGCCTCACATTCCATCTCTTGTGAAAATATATTTGATTGGCTTTTCTGCAGGTTGTTTGCCAGGACTTTCCAAGACCTCCACTAGAAAACACAATAAACTTTTTGGAAGCTGGACAACTATCTTCATTTTTCAGAAACAGTGAAC
+
CCCCCFFFFFFFGGGGGGGGGGHHHHHHHHHHHHHHHHHGHHHHHHHHHHHHGHGGHHIHHHHGGGGGGHHGGGGGHHHHHHHHHHHHHHHHHHHHHHHHHHHHHHHHGGHHGHHHHHHHGHHHHHHHHHHHHHGFHFEHHHHHHGGHHHHHHHEHFHFFFEHHHGHHHGGHHHHHHB1?GCGGHHHGHGHF1FHHHHFEGD<DGFGHHHGGFC/C0F/.CGHHB0GFHHGBFGGGGGGGG00FFB9CFF9
@M03495:530:000000000-LYBTV:1:1101:20286:7528 1:N:0:GTGCTCTG+TTCTTCCT
GTCAGCATGTGAGCTTTGGAGGGTGGTTTATCAACGGCAAAATATAGATCGGAAGAGCACACGTCTGAACTCCAGTCACGTGCTCTGATCTCGTATGCCGTCTTCTGCTTGAAAAAAAAAAAATACCATTTAAACCTTTCTAACAAGTAATCATTGCTTAAATATAATACAAATAACTATGCGTTAGTCTCATACAGTTTTGTCATTCTGTGGTATTAATTTCGATCACTTACTTTTACCCATTTCAACCA
+
CBCBCFFFFFFFGGGGGGGGGGGEFGEFGHHHHHHGGGGGHHHHHHHHHGHGGAEGHHFGHHGHHHGHHHHHHHHHHHHFFHGGHHHFH4FG1?EGHGHGGGHADHDFHHHGBGGHGF</<><0?111?F11111001=1>11<110><<D00<00=00000<<D00=00:0:C0000<00=..:..;;0000;0090900.9000009090/;0000000;0/.09.///9////9/////;//9/;/:.
@M03495:530:000000000-LYBTV:1:1101:5393:7537 1:N:0:GTGCTCTG+TTCTTCCT
GTCAGCATGTGAGCTTTGGAGTGAAATCTCTTGTCTTAAGGAATAAAGGAAAAAGATTCCGTCGGAGGCTCGGTGCTCTACAGGTTCAACCTTTGTACTCTATTATTGCCTCACATTCCATCTCTTGTGAAAATATATTTGATTGGCTTTTCTGCAGGTTGTTTGCCAGGACTTTCCAAGACCTCCACTAGAAAACACAATAAACTTTTTGGAAGCTGGACAACTATCTTCATTTTTCAGAAACAGTGAAC
+
BBBBBFFFFFFFGGGGGGGGFGHHFFHHHHHHHHHHHGHHHHGGHHHHHHHHHHGGHHHHHHHGGGGGGHHGGEFGHHHHHGGHHHHHHHHHHHGHFHHHFHHHGGGHHHHHHHHHHHHHHHHHHHHHHHHHHHHHEHHHGHHHEHFHHFHGHHHGHHFHHEFHHGGHHCHEGHHHHBDGFFHHHHHGHHHB1FGGHHHGHG0GFHGHHHGGHGHGHHHHCHFHHFBGHHGGGGGGGGGGGBFFFF9FGB0
@M03495:530:000000000-LYBTV:1:1101:20601:7551 1:N:0:GTGCTCTG+TTCTTCCT
GTCAGCATGTGAGCTTTGGTTTATCAACGGCAAAATATGATCGGAAGAGCACACGTCTGAACTCCAGTCACGTGCTCTGATCTCGTATGCCGTCTTCTGCTTGAAAAAAAAAAAAAACGTAATCAAGCACCTGTACCCTTGTATTCTTAAAACGTCAAATACTCAATCATTCACGATATTTCATATGTGTGGTCCCCTGCTAACTATCATACACATGCTACTCACCTTTCTTTCTGGCGCACTTTATATCC
+
AABAAFFFFFFFGGGGGGGCGGHHHHHGGGGGGHHHHHHHHHGGGFGHHHHHHHGHGGGFHFHHHHHHHHHGFEGGHHHFFFFGHGGHHHFEEEHGHHHHHHHHHFHH?EGGG/</></<0?/1111100<0<>11111<0==0000=000=<-....00;0000:000<0000....9;;00;000;00../90../../09/;00000;00////;://///99//;:9///////-.--9:////://
@M03495:530:000000000-LYBTV:1:1101:4522:7581 1:N:0:GTGCTTTG+TTCTTCCT
GTCAGCATGTGAGCTTTGGACTCCTGACTGGTTTATCAACGGCAAAATATAGATCGGAAGAGCACACGTCTGAACTCCAGTCACGTGCTTTGATCTCGTATGCCGTCTTCTGCTTGAAAAAAAAAAATAAATCATAACTACAGGCGTCGAAGTGCTACGACGAAGATCATTATTGCGTCACTCGTGTCCAGCAAGGGTGATATTCGAATGCTTATACTAATGATATCATGGTCACATACCCTTACCAACAT
+
CCCCCFFFFDFFGGGGGGGGGGHHHHHHHHHGHHHHHHGHGGGGGHHHHHHHHHHHGCGGFHHHHHHGHHHGGHHHHHHHHHHHGHHHGHHHHH4FGGGGHHHHGGFHGHHHHHHHHHEDGGGGG/<022211111111=1110/-.--<...0=<00..<---..0<:0000:;0.9-.;00..../000////...;;000;0/0.900:9;0:00000000000000000000000/00:;0/;0../
@M03495:530:000000000-LYBTV:1:1101:6592:7607 1:N:0:GTGCTCTT+TTCTTCCT
GTCAGCATGTGAGCTTTGGAGTGAAATCTCTTGTCTTAAGGAATAAAGGAAAAAGATTCCGTCGGAGGCTCGGTGCTCTACAGGTTCAACCTTTGTACTCTATTATTGCCTCACATTCCATCTCTTGTGAAAATATATTTGATTGGCTTTTCTGCAGGTTGTTTGCCAGGACTTTCCAAGACCTCCACTAGAAAACACAATAAACTTTTTGGAAGCTGGACAACTATCTTCATTTTTCAGAAACAGTGAAC
+
CCCCCFFFFFFFGGGGGGGFGGHHHHHHHHHHHHHHHHHHHHHHHHHHHGHHHHGGHHHHHHHGGGGGGHHGGGGGHHHHHHHHHHHHHHHHHHHGHGGGHHHHHHHHHHHHHHHHHHHHHHHHHHHHHHHHHGHHHGHHHHHHHHHHHHHHHHEGHGHHHFHHHHHHGHEHHHHGHHHGGHHHHGGHHHHE<DFHHHHGH<GFHHHHHHGGEGCHHH/GHHHGHHGHEHGGGGGGGGGGFFBFGGFGGG0
@M03495:530:000000000-LYBTV:1:1101:21002:7670 1:N:0:GTGCTCTG+TTCTTCCT
GTCAGCATGTGAGCTTTGGAGTGAAATCTCTTGTCTTAAGGAATAAAGGAAAAAGATTCCGTCGGAGGCTCGGTGCTCTACAGGTTCAACCTTTGTACTCTATTATTGCCTCACATTCCATCTCTTGTGAAAATATATTTGATTGGCTTTTCTGCAGGTTGTTTGCCAGGACTTTCCAAGACCTCCACTAGAAAACACAATAAACTTTTTGGAAGCTGGACAACTATCTTCATTTTTCAGAAACAGTGAAA
+
CCCDDFFFFFFFGGGGGGGGGGHHHHHHHHHHHHHHHHHHHHHHGHHHHHHHHHGGHIHHHHHGGGGCGHHGGGGGHHHHHHHHGHHHHHHHHHHHHHHHHHHHHHHGHHHGHHHHHHHHHHHHHHHGFHGHHGHHHHHHHDHHHHHHHHHHHHHHHGHHHGHHHHHHHFHHFHHGHHHHHHHHHHHFHHHHHFCGHGEGHHHFHFGHHGGGHHEHFHHHGFHGHHHHGHGGGGGGGGGGF<B</<C00B0
@M03495:530:000000000-LYBTV:1:1101:15707:7686 1:N:0:GTGCTCTG+TTCTTCCT
GTCAGCATGTGAGCTTTGGAATTAGTAAATTCGTTGACGACAGAAGGAGCAAGATAACGACCACAGGGAGGGTGGTTTATCAACGGCAAAATATAGATCGGAAGAGCACACGTCTGAACTCCAGTCACGTGCTCTGATATCGTATGCCGTCTTCTGCTTGAAAAAAAAAAAAAAGAATGAGAATAATAAGCACTTTTAGACATATGCATCACCACTAGATACATTATAGCAGATCTTCAATAAGCATCTAG
+
DDDDDFFFFFFFGGGGGGGGGGHHHHHHHHHHGHHHHHGGGGGHHHHHHHHHHHHHHHGGGGGHHHHGGGGGFGGGGHHHHHHHGGGGGHHHHGHHHHHHGGGGHHGHHHHGHHHGHHHHGHHHHHHHGHHHGHHHHF11GGGGHHHHGGGHGHHHHHHGFGHHHGCGGF-<--...00:00<0000:0000/0<000/0000000000<00/0.0/0000:0000<00000/000000:0000<<00000
@M03495:530:000000000-LYBTV:1:1101:26057:7702 1:N:0:GTGCTCTG+TTCTTCCT
GTCAGCATGTGAGCTTTGGAATTAGTAAATTCGTTGACGACAGAAGGAGCAAGATAACGACCACAGGGAGGGTGGTTTATCAACGGCAAAATATAGATCGGAAGAGCACACGTCTGAACTCCAGTCACGTGCTCTGATCTCGTATGCCGTCTTCTGCTTGAAAAAAAAACAGACAGGAGTAATATACTGTACATAATCGAGATGTAAGCTATGCCGATGCACTAGTACATCTGGTCTTACCGTAATGCATT
+
CCCCBFFFFFFFGGGGGGGGGGHHHHHHGHHHGGHHHHGCFGGHHHHFHHHHHHHHHHGGGGGHAGHGEFGGEFGGGHHHHHHGGGGGGHHHHGHHGHFHGGGGGHEHHHHGHHHGHEHHHHHHGGHHGHHHGHEFEFDHHHCEHHGHCAEHEFHHHHHHFGHGHGG-@..//://...//09000000;000000;9....90000000;000:---..00;090:0000099;00009/.....0000;
@M03495:530:000000000-LYBTV:1:1101:11617:7703 1:N:0:GTGCTCTG+TTCTTCCT
GTCAGCATGTGAGCTTTGGTCCAGCCTGAGTCCTGGTTTATCAACGGCAAAATATAGATCGGAAGAGCACACGTCTGAACTCCAGTCACGTGCTCTGATCTCGTATGCCGTCTTCTGCTTGAAAAAAAAAAAACATAAACTTGAAATAGCCTCAACCGCGTTACACTGACACTGAAGTCATTGACATACTATACAGTCATAGTCTAGTAGTATCCGGTGTCTGGACGCCTACCATCGTATCGCTTACTAAT
+
DDDCDFFFFFFFGGGGGGGGGGHHHGHHHHHHHHHHHHHHHHHHHGGGGGHHHHHHHHHHHGGGGHHHHHHHGHHHGGHHHHGHHHHHHGHHHGHHHFH4FGHGEHHHHGGGGGHHHHHHHHGHHHGC@//////11=><11111111<1<1<1</.-----..0:00000000000000;0;00000:0000000;00;00000009000000;.-;-.:00/:.---../.000.../......0;B00
@M03495:530:000000000-LYBTV:1:1101:4605:7704 1:N:0:GTGCTCTG+TTCTTCCT
GTCAGCATGTGAGCTTTGGTCCAGCCTGAGTCCTGGTTTATCAACGGCAAAATATAGATCGGAAGAGCACACGTCTGAACTCCAGTCACGTGCTCTGATCTCGTATGCCGTCTTCTGCTTGAAAAAAAAAAAAAAACACTATATTAACAAAGACACTGCCAGACAACTTATATTGTCCCACATGATTTATATATATGACAATGAATCTACGTAGACAAATAGAGTGACACAGACAACTATTAGTCCATCTA
+
CCCDCFFFFFFFGGGGGGGGGGHHHGHHHHGHHHHHHHHHHHHHHGGGGGHHHHHHHHHHHGGGGHHHHHHHGHHHGHHHHHHHHHHHHGHHHGHHHFHFGHHGEHHHHGFGHGHHHHHHHAGHGHGGGG/>//--...0/11111<1<0./////000/0<..</.0101111111100..0001111:1:1<<111:01001111<11..0..11//110111111:0/.0<//.001::<1111<1:1
@M03495:530:000000000-LYBTV:1:1101:23121:7713 1:N:0:GTGCTCTG+TTCTTCCT
GTCAGCATGTGAGCTTTGGAGGGCAAGAAGTGTGGTTTATCACGGCAAAATATAGATCGGAAGAGCACACGTCTGAACTCCAGTCACGTGCTCTGATCTCGTATGCCGTCTTCTGCTTGAAAAAAAAAAAAACAACACAGATGCCGTGTGTGTCTCTATTTCTATATTCAGTTACTTATTAATTATGTGCGCCATGCTTCTGCCGTACTAAATCAGCAGAGCCATCGATGTGTAGCATAACTACTACTCGT
+
DDDDEFFFFFFFGGGGGGGGGGGGGGGHHHFHGHGHGHHHHHHGGGGGHHHHHHHHHHHGGGGHHHHHHHGHHHGHHHHHHHHHHHHGHHHGHHHHGFHHHFFHHGHGFGHGHFGFHGH0GHHHGCFFC@/-.......011100-.-<....:<1111111111:1111111<1111111111111<<1.-...001:11110-...<:10<10<01:<./.<<0.<9:.1:1:1111<0110111<0.<
@M03495:530:000000000-LYBTV:1:1101:5729:7714 1:N:0:GTGCTCTG+TTCTTCCT
GTCAGCATGTGAGCTTTGGAATTAGTAAATTCGTTGACGACAGAAGGAGCAAGATAACGACCACAGGGAGGGTGGTTTATCAACGGCAAAATATAGATCGGAAGAGCACACGTCTGAACTCCAGTCACGTGCTCTGATCTCGTATGCCGTCTTCTGCTTGAAAAAAAAAAACAAAATGAAAACAGTAACACATCCAGTTTAAGACAGCAGAAATGGCCTCTATCTAATATCGCGCACAAACATAACATGAG
+
CCCDDFFFFFFFGGGGGGGGGGHHHHHHHHHHGHHHHHGGGGGHHHHHHHHHHHHHHHGGGGGHHHHGGGGGEGGGGHHHHHHHGGGGGHHHHHHHHGHHGGGGHHHHHHHGHHHGHHHHGHHHHHHHGHHHGHHHGH1FGHFGHHHHGGGHGHHHHHHHHHHFHGGGGE?...:.000000/9/00;000.00/0000000000//././/:00://0.000::0:00:0;.-----/.:.00000000;
@M03495:530:000000000-LYBTV:1:1101:7393:7764 1:N:0:GTGCTCTG+TTCTTCCT
GTCAGCATGTGAGCTTTGGTCCAGCCTGAGTCCTGGTTTATCAACGGCAAAATATAGATCGGAAGAGCACACGTCTGAACTCCAGTCACGTGCTCTGATCTCGTATGCCGTCTTCTGCTTGAAAAAAAAACAAAAAAGTATGACCCACACAGTGTGATTGATTTCCAAACTTGTTTAAAATTGACCAATCATGTGTTTAATTTTTTTTGGAAAATTACCCAAAACTAAAAAACTTTCCGGTCACACTATAA
+
BAABBFFFFDFFGGGGGFFGGFHHFGGHCGHHHHHHHHHGFHHHHFCGGGHHHFGHHHGHEEGFGHHHHGFHGBFGGFFGGHFEGGHHHGHHGAGGFDGFGHGFEGGHDEEGFFFGFFBGBG3F?FE@/</?/@F/</??111G1C.<..>01==F1>FGB00D00==<C00000<=0000/0;;0;:/:GHB;0;C/0=C0B00-;99-/00;0/0//BF...;/:/;9/-9;B/B/.;--.////;///
@M03495:530:000000000-LYBTV:1:1101:12581:7768 1:N:0:GTGCTCTG+TTCTTCCT
GTCAGCATGTGAGCTTTGGAGTGAAATCTCTTGTCTTAAGGAATAAAGGAAAAAGATTCCGTCGGAGGCTCGGTGCTCTACAGGTTCAACCTTTGTACTCTATTATTGCCTCACATTCCATCTCTTGTGAAAATATATTTGATTGGCTTTTCTGCAGGTTGTTTGCCAGGACTTTCCAAGACCTCCACTAGAAAACACAATAAACTTTTTGGAAGCTGGACAACTATCTTCATTTTTCAGAAACAGTGAAC
+
DDDDDFFFFFFFGGGGGGGGGGHHHHHHHHHHHHHHHHHHHHHHHHHHHGHHHHGGHIIHHIHGGGGGGHHGGGGGHHHHHHHHHHHHHHHHHHHHHHHHHHHHHHHHHHHHHHHHHHHHHHHHHHHHGGFGHHHHHHHHHHHHGFGHHHHHHGHHHHHHHGHHHHHHGHHHHHHHHHGHHHHHHHHHHFHFHHHHHHGGHHGGGHHHHHGGHGGHHHGAHHGHHHHHHHGGGGGGGGGGGEFFGGCGGG0
@M03495:530:000000000-LYBTV:1:1101:4694:7779 1:N:0:GTGCTCTA+TTCTTCCT
GTCAGCATGTGAGCTTTGGAGTGAAATCTCTTGTCTTAAGGAATAAAGGAAAAAGATTCCGTCGGAGGCTCGGTGCTCTACAGGTTCAACCTTTGTACTCTATTATTGCCTCACATTCCATCTCTTGTGAAAATATATTTGATTGGCTTTTCTGCAGGTTGTTTGCCAGGACTTTCCAAGACCTCCACTAGAAAACACAATAAACTTTTTGGAAGCTGGACAACTATCTTCATTTTTCAGAAACAGTGAAC
+
CCCCCFFFFDFFGGGGGGGGGGHHHHHHHHHHHHHHHHHHHHHGHHHHHGHHHHGGHHHIHIHGGGGGGHHGGDGGHHHHHHHHHHHGHHGFHHHHHHFHHHHHHHHHHHHHHHHHHHHHHHHHHHHHHHEHGHHHHHHHHBFHHHHGHHHHHHHHHHHHHGFHHGHHHHHHHEFHHHGHHHHFHHHHHHFHGHHHHHHFHH0GHHHHFHGGFCHEGFG.G0CGHHGHHFFFFGGGGGGGEFFGGEFFGF0
@M03495:530:000000000-LYBTV:1:1101:13668:7782 1:N:0:GTGCTCTG+TTCTTCCT
GTCAGCATGTGAGCTTTGGAGTGAAATCTCTTGTCTTAAGGAATAAAGGAAAAAGATTCCGTCGGAGGCTCGGTGCTCTACAGGTTCAACCTTTGTACTCTATTATTGCCTCACATTCCATCTCTTGTGAAAATATATTTGATTGGCTTTTCTGCAGGTTGTTTGCCAGGACTTTCCAAGACCTCCACTAGAAAACACAATAAACTTTTTGGAAGCTGGACAACTATCTTCATTTTTCAGAAACAGTGAAC
+
DECDEFFFFFFFGGGGGGGGGGHHHHHHHHHHHHHHHHHHHHHHHHHHHHHHHHGGHHIHHIHFGGGGGHGGGGGGHHHHHHHHHHHHHHHHHHHHHHHHHGHHGHHHHHHHHHHHHHHHHHHHHHHHGGBGEGHHHHHHHFHHHGHHHHHHHHHHGHHHHGHHHHHHHGHHHGHGHHHHGHHGHHGHHHG1DFFHHGHFHH<GHHHHHHGGEB/ACHHHHFHEFHFHHHGGGGGGGGGGGGFFGGFFBF0
@M03495:530:000000000-LYBTV:1:1101:15275:7796 1:N:0:GTGCTCTG+TTCTTCCT
GTCAGCATGTGAGCTTTGGAGTGAAATCTCTTGTCTTAAGGAATAAAGGAAAAAGATTCCGTCGGAGGCTCGGTGCTCTACAGGTTCAACCTTTGTACTCTATTATTGCCTCACATTCCATCTCTTGTGAAAATATATTTGATTGGCTTTTCTGCAGGTTGTTTGCCAGGACTTTCCAAGACCTCCACTAGAAAACACAATAAACTTTTTGGAAGCTGGACAACTATCTTCATTTTTCAGAAACAGTGAAC
+
CCDDDFFFFFFFGGGGGGGGGGHHHHHHHHHHHHHHHHHHHHHHHHHHHHHHHHGGHIHHHIHGGGGEGHHGGGGGHHHHGHHHHFHHHHHHHHHHFHHHHHHHHHHHHHHHHHHHHHHHHHHHHHHHHGGHHGHHHHHHHFHHHHHHHHHFGHHHHHHHHAGFFHGHEGHGHHHHHHFHGHHEFHHHHHHBGDGHHHHGGFD0GGHHHHGCHHHHHHHGHGHHHHHHHGGGGGGGGGFEBBFFFGFGGG0
@M03495:530:000000000-LYBTV:1:1101:14700:7798 1:N:0:GTGCTCTG+TTCTTCCT
GTCAGCATGTGAGCTTTGGAATTAGTAAATTCGTTGACGACAGAAGGAGCAAGATAACGACCACAGGGAGGGTGGTTTATCAACGGCAAAATATAGATCGGAAGAGCACACGTCTGAACTCCAGTCACGTGCTCTGATCTCGTATGCCGTCTTCTGCTTGAAAAAAAAAAAGTATTGCTTCCTTGGCCTTAGGGCTATCCAGCTAGCGCATTCACCACCCTCTCGCTCAGGTCATTTACGCGCCCATAGGG
+
BABBBFFFFFFFGGFGGFGGGFHHCFHHFGHHGGGFGHFGGGGFHHHFHEHHHHHHHHGGGGGHHHEGCEEGEFEGGHHHHDGHGEGGGHHHHHHHHHHHGGGGHHHHHHHGHHHGHHHHGHHHGHHHGHHHGGHHGGFHHHGGHHHFCACHGHHHHHHHHGDGA--A@:9;000000000/000//00/909./9.9//09/////---:./////;...9./.99..//;//////9..----.////;
@M03495:530:000000000-LYBTV:1:1101:7376:7804 1:N:0:GTGCTCTG+TTCTTCCT
GTCAGCATGTGAGCTTTGGAGTGAAATCTCTTGTCTTAAGGAATAAAGGAAAAAGATTCCGTCGGAGGCTCGGTGCTCTACAGGTTCAACCTTTGTACTCTATTATTGCCTCACATTCCATCTCTTGTGAAAATATATTTGATTGGCTTTTCTGCAGGTTGTTTGCCAGGACTTTCCAAGACCTCCACTAGAAAACACAATAAACTTTTTGGAAGCTGGACAACTATCTTCATTTTTCAGAAACAGTGAAC
+
DDDDDFFFFFFFGGGGGGGGGGHHHHHHHHHHHHHHHHHHHHHHHHHHHGHHHHGGHHIHHHHGGGGGGHHGGGGGHHHHHHGHHHHHHHHHHHHHHHHHHHHHGHHHHHHHHHHHHHHHHHHHHHHHHGHHHGHGHHHHHHHHHGFHHHGHHHFHGHHHHEHHHHHHHGHHHHHGHGFHHHHHHHHHHHHEHHHHHHHGHB<GHHHGHHGGEGFHHHFAGFGHHHHHHGGEGGGGGGGGGFFGGGGFFF0
@M03495:530:000000000-LYBTV:1:1101:12650:7829 1:N:0:GTGCTCTG+TTCTTCCT
GTCAGCATGTGAGCTTTGGTCCAGCCTGAGTCCTCTGGTTTATCAACGGCAAAATATAGATCGGAAGAGCACACGTCTGAACTCCAGTCACGTGCTCTGATCTCGTATGCCGTCTTCTGCTTGAAAAAAAAAAAATATCATATATTAATCTCATCATGTAATACTTGTGTGAATTCGTAAAATCAAATACATAGCTCATCTAAGATCTACTGATAGTCTCACACAGTGCATACTGAGTATGTCTATAATTA
+
CCCCCFFFFFFFGGGGGGGGGGHHHGHHHHHHHHHHHHHHHHHHHHHGGGGGHHHHHHHHHHHGGGGHHHHHGHGHHHGHHHGHHHHHHHHGHHHGHHHGH4GHHGGHHHHGGGHGHHHHHHFHFHHHCGFGG</01?11><1111<11>1111111111100000000/.00<00.//..00;0000000000:0<00090;00;;000000000900000:0..000090000000;0000:09000;:
@M03495:530:000000000-LYBTV:1:1101:22447:7835 1:N:0:GTGCTCTG+TTCTTCCT
GTCAGCATGTGAGCTTTGGAGTGAAATCTCTTGTCTTAAGGAATAAAGGAAAAAGATTCCGTCGGAGGCTCGGTGCTCTACAGGTTCAACCTTTGTACTCTATTATTGCCTCACATTCCATCTCTTGTGAAAATATATTTGATTGGCTTTTCTGCAGGTTGTTTGCCAGGACTTTCCAAGACCTCCACTAGAAAACACAATAAACTTTTTGGAAGCTGGACAACTATCTTCATTTTTCAGAAACAGTGAAC
+
DDDDDFFFFFFFGGGGGGGGGGHHHHHHHHHHHHHHHHHHHHHHHHHHHHHHHHGGHIHHHHHGGGGGGHHGGFGGHHHHHHHGHGHHHHHHHHHHHHHHHGHHHHHHHHHHHHHHHHHHHHHGHHHHHGHHHHHHGHHHHEHHHHHHHHHHHHHHHHHHGCGHHHHHHHHHHHHHHHHHFHHHHHHHHHGFFHHHHHHGGF<DFHHHGHGFHEFEHHHHHEHHHHFHHHGGGGGGGGGGGFBFGGFGGGB
@M03495:530:000000000-LYBTV:1:1101:12996:7846 1:N:0:GTGCTCTG+TTCTTCCT
GTCAGCATGTGAGCTTTGGAATTAGTAAATTCGTTGACGACAGAAGGAGCAAGATAACGACCACAGGGAGGGTGGTTTATCAACGGCAAAATATAGATCGGAAGAGCACACGTCTGAACTCCAGTCACGTGCTCTGATCTCGTATGCCGTCTTCTGCTTGAGAGCAAAAATCAGACGCTGGGTCATATTAGCGGAACCCTCGTTATTCCTGGCACGATCGCTGTTGTCTATACTAGTCGGTGCGCGTCTAA
+
AAAA?FDFFDDFFGFGGFGAFFHH1A333DG1EBA0FD0AAAAFC1GCA//FFHHBGB/FGG/FEGEAA?@E?FEEGFHHEG2>E/EEEHFH12B22>EEEAFEAFB1GFF?<?<FFBF1G<1@F11@CGCE/G1?111F<G/<GF<F@EG0<FF1F1G100</.</</../<<0/--..-./::00000;/-----.;..-9...0900//--/--9-9----/99//9/;9/////-------;----/
@M03495:530:000000000-LYBTV:1:1101:12317:7890 1:N:0:GTGCTCTG+TTCTTCCT
GTCAGCATGTGAGCTTTGGAGTGAAATCTCTTGTCTTAAGGAATAAAGGAAAAAGATTCCGTCGGAGGCTCGGTGCTCTACAGGTTCAACCTTTGTACTCTATTATTGCCTCACATTCCATCTCTTGTGAAAATATATTTGATTGGCTTTTCTGCAGGTTGTTTGCCAGGACTTTCCAAGACCTCCACTAGAAAACACAATAAACTTTTTGGAAGCTGGACAACTATCTTCATTTTTCAGAAACAGTGAAC
+
BCCCCFFFFFFFGGGGGGGGGGHHHHHHHHHGHHFHGHHHGFHHHHHHHHHHHHGGGIIHHHHGGGGGGHHGGGGGFHHHHHHHHHHHHHHHHHHHHHHHHEHHHHHHHHHHHHHHHGHFFHHHHHHHFFBFGGBHHHHHHFHHGFFFHHHEHHHFHHFHHDGHGGHGHEGHHHHGHGFGHHHHGEFHHHGBHGHHGFFEGGDGFHHHHHGGEHHGHH:CGFHHHHGGHHGGGFGFGFFFFFFGFF0FFG9
@M03495:530:000000000-LYBTV:1:1101:12700:7907 1:N:0:GTGCTCTG+TTCTTCCT
GTCAGCATGTGAGCTTTGGAATTAGTAAATTCGTTGACGACAGAAGGAGCAAGATAACGACCACAGGGAGGGTGGTTTATCAACGGCAAAATATAGATCGGAAGAGCACACGTCTGAACTCCAGTCACGTGCTCTGATCTCGTATGCCGTCTTCTGCTTGAAAAAAAAAAAATCAACTGATTTGTTGGTACACGCAACAATCATCGGTACAGATAGTGACGAGACAACTAGCGCATAGACTCAGCGTACAC
+
CCCCCFFFFFFFGGGGGGGGGGHHHHHHHHHHGHHHHHGGGGGHHHHHHHHHHHHHHHGGGGGHHHHGGGGGEGGGGHHHHHHHGGGGGHHHHFHHHHHHGGGGHHHGHHHGHHGGHHHHHHHHHHGHAGFGGHHHG<?GFFFDHHGHGGGHGHFHHGGHAFDFFGGGD:--.;00/0/00;000/...0000.----..//////.9..9/9///////..-;.//./9//---;;/://;///...-./
@M03495:530:000000000-LYBTV:1:1101:17071:7927 1:N:0:GTGCTCTG+TTCTTCCT
GTCAGCATGTGAGCTTTGGAATTAGCTGGTTTATCAACGGCAAAATATAGATCGGAAGAGCACACGTCTGAACTCCAGTCACGTGCTCTGATCTCGTATGCCGTCTTCTGCTTGAAAAAAAAAAACAACATACTCTTCAAGGTGCAGTTAGGCCTGATTCGCCGCCGTACCCCACTTGGACAGTCGCAATTAAAGTATGCTATGTGAATAGATCCAGACACACTCACACTAACACATGTCATCCATCTGCC
+
CBCCCFFFFFFFGGGGGGGGGGHHHHHHHHHHHHHHHHGGGGGHGHHHHHHHHHGGGGEHHHHHHGHHHGHHHHHHHHHHHHGHHHGHHGDBFFGFFFHHFHGAEHGHHGHHHHE3GHH/ECCCB//??/0==?111?11111111111110111.0=1>..<-<---...0..9;000090.00;-9..00000;0;000000;00:0000;;0900./9/.//;000;/0900.000:00009000;00
@M03495:530:000000000-LYBTV:1:1101:22852:7930 1:N:0:GTGCTCTG+TTCTTCCT
GTCAGCATGTGAGCTTTGGAATTAGTAAATTCGTTGACGACAGAAGGAGCAAGATAACGACCACAGGGAGGGTGGTTTATCAACGGCAAAATATAGATCGGAAGAGCACACGTCTGAACTCCAGTCACGTGCTCTGATATCGTATGCCGTCTTCTGCTTGAAAAAAAAAAACAGAGTATAAAACACGTACGTCATCCCATCACCTCTCCGTGTCGCGTCGTCAGATTTGGTTCTACATAAACCGAAATGAA
+
CCCCCFFFFFFFGGGGGGGGGGHHHHHHFHHHGHHHHHGGGGGHHHHHHHHHHHHHHHGFGGGHHHHGCEGGBFEGGHHHHHHHGGGGGHHGHBGHGHHHGFGGHHHHHHGGHHHFHHHHHHHHHHHHG0FHGHHHGG1FGFFGHHEF@CDHFGE1GFHHFCGFHG?D-A9..///00000000...9/.-/...00.//:////.///.;../9.9;---...///://..9;/////:/:/----;///
@M03495:530:000000000-LYBTV:1:1101:11109:7947 1:N:0:GTGCTCTG+TTCTTCCT
GTCAGCATGTGAGCTTTGGACTCCTGACTGGTTTATCAACGGCAAAATATAGATCGGAAGAGCACACGTCTGAACTCCAGTCACGTGCTCTGATCTCGTATGCCGTCTTCTGCTTGAAAAAAAAAAAAAAATAACACACTTGTTCACATACAATACATATACACACAGGATATAACGTAGTATAATAATGTTACATTGTGTGCGTGTGTAGCTCTATGCTTAGATAACACACAATGAGATTCGACGTACTC
+
DDDDDFFFFFFFGGGGGGGGGGHHHHHHHHHHHHHHHHHHGGGGGHHHHHHHHHHHGGGGHHHHHHHGHHHGHHHHHHHHHHHHGHHHGHHHFHFHHHGGHHHHGGGHGHHHHHHGGFHEFGGGGG<<>/-0>1111..<0000000000000=00000000000.....00;000.:...000000000000:000000/.0:..9..;00000000;F0000000000....:000000;.0.--..:0
@M03495:530:000000000-LYBTV:1:1101:26912:7959 1:N:0:GTGCTCTG+TTCTTCCT
GTCAGCATGTGAGCTTTGGAGTGAAATCTCTTGTCTTAAGGAATAAAGGAAAAAGATTCCGTCGGAGGCTCGGTGCTCTACAGGTTCAACCTTTGTACTCTATTATTGCCTCACATTCCATCTCTTGTGAAAATATATTTGATTGGCTTTTCTGCAGGTTGTTTGCCAGGACTTTCCAAGACCTCCACTAGAAAACACAATAAACTTTTTGGAAGCTGGACAACTATCTTCATTTTTCAGAAACAGTGAAC
+
AAAAA1DFFFFFG1GGGGGGGF1G3FGFFHHHGHHHHHHHHDGHGFHHGHHGHHFGFHHHHHHGCC?E?HHEEFGGHHHGGFHFGGGFGHHHHB12FEFFHDGHGHGHHFFHG/GFFH2DGGFGHDGECB2F<BGHFGGFHGGGHCGH00FGHHFB1GHHFCAGHFFGFGAGGHEHDD1FGFGHHHHBFGBG<F0G..GEGB00<==DDGCCC0;.<CB.GFHGGFHFHBC0CFGFGFBFF0//B/0;F00
@M03495:530:000000000-LYBTV:1:1101:10410:7969 1:N:0:GTGCTCTG+TTCTTCCT
GTCAGCATGTGAGCTTTGGTCCAGCCTGAGTCCCTGGTTTATCAACGGCAAAATATAGATCGGAAGAGCACACGTCTGAACTCCAGTCACGTGCTCTGATCTCGTATGCCGTCTTCTGCTTGAAAAAAAAAAAAAAATCGACTCACACTGGAGGACAGAACATGTACTTTCTTGTACAAATAAAACTGTGTGAGAAGCGCTAACAATGGTTGTGTAAACACACGTTATGATCTGAGAATCAGATCTATAGA
+
CCCBCFFFFFFFGGGGGGGGGGHHHGHHHHHHHHHGHHHHHHHHHHGGGGGHHHHHHHHHHHGGGGHHHHHHHGHHHGHHHHHHHHHHHHGHHHGHHHHGDHHHGGHHHHGGGHGHHGHHHHFHHHHGGGC<</---0<..-.<0<00<0//...././0//00000000000000000000000090000.00;0/0--.;9/0000000...;00000...-9./;09;0:000000;900;0000000
@M03495:530:000000000-LYBTV:1:1101:18228:7976 1:N:0:GTGCTCTG+TTCTTCCT
GTCAGCATGTGAGCTTTGGAGTTGACGACAGAAGGAGCAAGATAACGACCACAGGGAGGGTGGTTTATCAACGGCAAAATATAGATCGGAAGAGCACACGTCTGAACTCCAGTCACGTGCTCTGATCTCGTATGCCGTCTTCTGCTTGAAAAAAAAAATACATGGCTGGAAAACGCATACACTTTTGAAGGATCCCCTTCCAATACTTGTGTTCCGATCGGCAGAGCACTAGTATGAACTACACTAACACC
+
A3AAAFB5FFF5FGGFFGFFGGHFHHGDEGGHGGCFGHAGCFHFHGEFEEGEHHHGEEEGGGGE1GFGFFGHEGG@EHHHHGHF4@4?E//EGFFHHBGEHHFFFGHGFFGHHHHHDHHHEDDG@G@F2<??CGFD/?@FEHFDGFB1011>0<A-:-.00;0:/./;../9//---..B000;000.00/;09:/....9//;/;/9//99//9...--;---.;//./;9/////9/////.////99;
@M03495:530:000000000-LYBTV:1:1101:8592:7980 1:N:0:GTGCTCTG+TTCTTCCT
GTCAGCATGTGAGCTTTGGAGGGCAAGAAGTGGTTGTGACATTGCTATGGCAGCTAGAGCCAACAATTACCTTAAATTCCAAAAACAACATACCCTCCTTTGGAATTAGTAAATTCGTTGACGACAGAAGGAGCAAGATAACGACCACAGGGAGGGTGGTTTATCAACGGCAAAATATAGATCGGAAGAGCACACGTCTGAACTCCAGTCACGTGCTCTGATCTCGTATGCCGTCTTCTGCTTGAAAAAAA
+
CCCCCFFFFFFFGGGGGGGGGGGGGGGHHHHHHHGGGGHHHHHHHHHHHGHHGGHHHHHHHHHGGHHHHHHHHHHHHHHHHHHHHGHHHHHHHHHHHGHHHHHHGHHHHHHHHHHHGHHHHHGGGGGHHHHHHHHHHHHHHHGGGGGHHHHGGEEG?FEGGHHHHHHHGFGGGHGHHFHHGHHHEEEGHHGHHHGGGGGGGGGGGGGFGGGGGGGGGGFGFFBBFFF.BFB;BFAFEFFFFFFF.B0;.;@
@M03495:530:000000000-LYBTV:1:1101:19630:7996 1:N:0:GTGCTCTG+TTCTTCCT
GTCAGCATGTGAGCTTTGGAGTGAAATCTCTTGTCTTAAGGAATAAAGGAAAAAGATTCCGTCGGAGGCTCGGTGCTCTACAGGTTCAACCTTTGTACTCTATTATTGCCTCACATTCCATCTCTTGTGAAAATATATTTGATTGGCTTTTCTGCAGGTTGTTTGCCAGGACTTTCCAAGACCTCCACTAGATAACACAATAAACTTTTTGGAAGCTGGACAACTATCTTCATTTTTCAGAAACAGTGAAC
+
BBBBBFFFFFFFGGGGGGGGGGHGFHHHHGHHHFHHHHHHHFGGHHHHGFHHHHGEHHHHHHHEGFG0EHHGGGDGHHGHHHHHHGHGHHGHHHGFD@FGHHHHHHDGFHHGHEFDDFHFGFHHHHEDGE4F3GDHFFFHF4BEF02FGHHGHHGBGFF2FDHHHHFHHEC/<GBGF11?GFHBH.00FGHH1<1<DBC<<DD0DGGDHFG-:0CGGGCGC:G.C/0GHHFFGGBFFFFGG0////9;900
@M03495:530:000000000-LYBTV:1:1101:19196:8007 1:N:0:GTGCTCTG+TTCTTCCT
GTCAGCATGTGAGCTTTGGACCAGCCTGAGTCCCTGGTTTATCAACGGCAAAATATAGATCGGAAGAGCACACGTCTGAACTCCAGTCACGTGCTCTGATCTCGTATGCCGTCTTCTGCTTGAAAAAAAAAAAAAGCTCATCTATACGTACGATCTCTATCTACCCCCACTTTACTCGTAAATTGTCACTATTACATGCACCTTGTGTCATATGGACTACCGCAGTTTAATAGTGCTATCGTCTCTTGTAG
+
DDDCDFFFFFFFGGGGGGGGGGGHHGHHCHGHHHHHHGGHHHHHHHEGGGGHHHHHHHHHHHGGGGGHHGHHHGHHHGHHHHHHGHHHHHGHHHGHHG4B4FHHGGHEGHGFCGGGHHGGHGFEHHHGG?C<>/-.01111>1=111.0<.-....000000000..--..0;0000.:...000:000000000000000;/:000:;0000:000B/;/----.000000:00000;/.;.;/:00;00
@M03495:530:000000000-LYBTV:1:1101:14726:8012 1:N:0:GTGCTCTG+TTCTTCCT
GTCAGCATGTGAGCTTTGGTCCAGCCTGAGTCCTGGTTTATCAACGGCAAAATATAGATCGGAAGAGCACACGTCTGAACTCCAGTCACGTGCTCTGATCTCGTATGCCGTCTTCTGCTTGAAAAAAAAAAAAAAAATAAGTGCATTTACAGGGATAATGGCGGATCAGTGTTCGACAGTAGGTACATCAATCCGTGACATATCCAACAAACAACACTAGTCATTTAATAACAATCGTTCACTGACACATA
+
CCCCCFFFFFFFGGGGGGGGGGHHHGHHHHHHHHHHHHHHHHHHHGGGGGHHHHHHHHHHHGGGGHHHHHHHGHHHGHHHHHHHHHHHHGHHHGHHHHHFHHHGGHHHHGGGHGHHHHGHHHHHHHGGCC@/>/---.<1111111111110/..//0111/-----.0<1111....<01101111110011/.<...1<1<:1100....:....0/0:1<11<11<1100000....0:110000/00
@M03495:530:000000000-LYBTV:1:1101:21908:8045 1:N:0:GTGCTCTG+TTCTTCCT
GTCAGCATGTGAGCTTTGGAGGCTGGTTTATCAACGGCAAAATATAGATCGGAAGAGCACACGTCTGAACTCCAGTCACGTGCTCTGATCTCGTATGCCGTCTTCTGCTTGAAAAAAAAAAAAGAATGAACTACATATCGGACTTAACTAATCTCCGCTGGGTGATGAACTTAGTCAGCAATCAGATCTGCACTGTGGTATCGATTCAGATGCCAGTATACACTAGGCTGTTGGTATACCTCTACAGCGTA
+
DCCDEFFFFFFFGGGGGGGGGGGHHGHHHHHHHHHGGGFGHHHHHHHHHHHGGGGHHHHHHHGHHHGHHHHHGHHHHGHGHHGGHHHGB4FGFFGHHGGGEGHGHHHHHHHFGFHHGEC/<>>/=011?1?11111111.-.>-C1<111010110.<<--./..1111111011<110</000<010<1<10:/11/<111.<.111<1<:000:01111101/0//<.:<0..111111<001100-<.
@M03495:530:000000000-LYBTV:1:1101:12178:8050 1:N:0:GTGCTCTG+TTCTTCCT
GTCAGCATGTGAGCTTTGGTCCAGCCTGAGTCCTGGTTTATCAACGGCAAAATATAGATCGGAAGAGCACACGTCTGAACTCCAGTCACGTGCTCTGATCTCGTATGCCGTCTTCTGCTTGAAAAAAAAAAAAAAAATAAAAACTACGCACTATCATTATCGTTCTAGCGCAAGATGATAGACAGCGATTCACAGTCTTCTCAATGCATGACATTGCTAATCGATCATGCGTGCACAACCAGCACTATCAT
+
DDEEEFFFFFFFGGGGGGGGGGHHHGHHHHHHHHHHHHHHHHHHHGGGGGHHHHHHHHHHHGGGGHHHHHHHGHHHGGHHHHHHHHHHHGHHHGHHHHH4FFHGGHHHHGGGHGHHHHHHHHHHHHGGGCC///---.011<0.<10.-.--01<11111:./...111-----/0111<1101/.9-..11111<0111101111011100011111111<..9..11:<...<01/.9..</.0<111<
@M03495:530:000000000-LYBTV:1:1101:10467:8051 1:N:0:GTGCTCTG+TTCTTCCT
GTCAGCATGTGAGCTTTGGTCCAGCCTGAGTCCTCTGGTTTATCAACGGCAAAATATAGATCGGAAGAGCACACGTCTGAACTCCAGTCACGTGCTCTGATCTCGTATGCCGTCTTCTGCTTGAAAAAAAAAAAATAAATGGCTCGACGGACTCGGCATTAACACTCTAAGACACGTAGAAGGTCAGCGATACATGCTCTATGCCTACGCATCAGACATCACATCATACGACCTCCACACGCCAACTTCCA
+
CCCCCFFFFFFFGFGGGGGGGGHHHGHHGHGHHHHHHHHHHHHHHHHGGGGGHHHHHHHHGHGGGGGFHGHGFHGHHHGHHHHHHHHHHHHGHHGGHHHGH4FHFFDFHHHGGGHGGHHHHHGHFHHG/@C?<</0111111001-->--<-A/...:-:000000/00000;:/.;/..00.09090.-;.-0C09000:00:0009.-.;-;00:/0000;090000...-.0./90:--..-9/0009
@M03495:530:000000000-LYBTV:1:1101:6361:8105 1:N:0:GTGCTCTG+TTCTTCCT
GTCAGCATGTGAGCTTTGGAGTGAAATCTCTTGTCTTAAGGAATAAAGGAAAAAGATTCCGTCGGAGGCTCGGTGCTCTACAGGTTCAACCTTTGTACTCTATTATTGCCTCACATTCCATCTCTTGTGAAAATATATTTGATTGGCTTTTCTGCAGGTTGTTTGCCAGGACTTTCCAAGACCTCCACTAGAAAACACAATAAACTTTTTGGAAGCTGGACAACTATCTTCATTTTTCAGAAACAGTGAAC
+
CBCCCFFFFFFFGGGGGGGGGGHHHHHHHHHHHHHHHHHHHHHHHHHHGGHHHHGGHHHHHHHGGGGGGHHGGGGGHHHHHHHGHHHHHHHHHHHHHHHFHHHHHHHHHHHHHHHHHHHHHHHHHHGHHGHHFGHFHHHHHFHHHHFHHHHHHHHFHHHFHFHFHHHHHHHHHHHHHGHHHHHHHHHHHHHF1>GHHGAEHFGFHHHHHHGGCFHEGFHFHHHEHHHFHHFGGFCFGGGGG0/BFFBB0C0
@M03495:530:000000000-LYBTV:1:1101:7923:8150 1:N:0:GTGCTCTG+TTCTTCCT
GTCAGCATGTGAGCTTTGGTCCAGCCTGAGTCCCTGGTTTATCAACGGCAAAATATAGATCGGAAGAGCACACGTCTGAACTCCAGTCACGTGCTCTGATCTCGTATGCCGTCTTCTGCTTGAAAAAAAAAAAACGGTTGACATTTATGAGATAAACTGATCAATTATGTACATAACTAGTCATAGATATGCAACCATAACCACAAGCACTAGTTATATGCACGAACGTCACTCGCTGCTCTACACACTAA
+
CCCCCFFFFFBFGGGGGGGGGGHHHGHHHHHHHHHHHEGHHHHHHHGGGGGHHHHHHHHHGHGGGGHHHHHHHGHHHGHHHHHHHGHHHHGHHHGHHHGFEHHHGGHHHHFEGHGHHHHHHHHHHHHGGCDG////...>0<11111<11==0=000000000000=<0000000::00000000000;000:00;.000000.....//000;;00000000...--:...00.-...000000:0.//0
@M03495:530:000000000-LYBTV:1:1101:27529:8164 1:N:0:GTGCTCTG+TTCTTCCT
GTCAGCATGTGAGCTTTGGAGTGAAATCTCTTGTCTTAAGGAATAAAGGAAAAAGATTCCGTCGGAGGCTCGGTGCTCTACAGGTTCAACCTTTGTACTCTATTATTGCCTCACATTCCATCTCTTGTGAAAATATATTTGCTTGGCTTTTCTGCAGGTTGTTTGCCAGGACTTTCCAAGACCTCCACTAGAACACACAATAAACTTTTTGGAAGCTGGACAACTATCTTCATTTTTCAGAAATCGTGAAC
+
BBABBFFFFDFFFFFGGGGCGFGFFDGHHGFHGFHFFHHHHAEFHBGFHEFFHHGGHHHHCGGGGCEEEGFECEEGFFHHFGHCGHFHHFFGHHHHGGFGH4FFGHHHHHGHHHFFHBGFGFDHHHFFFDBBEGHHHHHHH4BFC?FGHHFFDGFD?0FGBECCFBHFGEA/GHH1GBDGEHH>F.<FGFBGF1<>.ED.DD<00=GDHHG?C0;CHF/GC0.:CCCFGBFGGGEFGFFFFBF009;AF.0
@M03495:530:000000000-LYBTV:1:1101:9711:8165 1:N:0:GTGCTCTG+TTCTTCCT
GTCAGCATGTGAGCTTTGGAGTGAAATCTCTTGTCTTAAGGAATAAAGGAAAAAGATTCCGTCGGAGGCTCGGTGCTCTACAGGTTCAACCTTTGTACTCTATTATTGCCTCACATTCCATCTCTTGTGAAAATATATTTGATTGGCTTTTCTGCAGGTTGTTTGCCAGGACTTTCCAAGACCTCCACTAGAAAACACAATAAACTTTTTGGAAGCTGGACAACTATCTTCATTTTTCAGAAACAGTGAAC
+
BABBBFFFFFFFGGGGGGGGGGHHHGHHHHHGHHHHHHHHFHGHHHHHHHHHHHGGHHHHHHHGGGGGGHHGGGGGHGHGHHGHHHHHHHHGHHHHGHFHFHHHHHHHHHHHHGHHHGHFHHHHHHHHGH4FGFHHHHHHHGHHHGHHHHHHHHGEHFGHHGHHGFHHHGHHHHEHHFHGHFHHHHHCHHH1>FGFFCGEGDGGHHGHHHGG/GFHFFHHHFGAFHH0GHGGGGBFGGFEG0CBGFFFF00
@M03495:530:000000000-LYBTV:1:1101:20243:8176 1:N:0:GTGCTCTG+TTCTTCCT
GTCAGCATGTGAGCTTTGGTCCAGCCTGAGTCCTGGTTTATCAACGGCAAAATATAGATCGGAAGAGCACACGTCTGAACTCCAGTCACGTGCTCTGATCTCGTATGCCGTCTTCTGCTTGAAAAAAAAAAATACCGAGTACACGATACGGATGCTGGAGATTATTATCTCGCAGACAATCCCCAACGTCAACACTTTGATAGCGAACGCATCGAGACTCACCTATGACAACGTGAACCTAGACTTAAGCG
+
CBCCBFFFFFFFGGGGGGGGGGHHHGHHCGGHHHHHHHHFHHHHHGGGGGHHHHHHHHHHEGCFGHFHHHHHGHHHGHHHHHHHHHHGHGHHHGHHHHBFHHHGGHHHFEEEHGHHHGGHGAFH3FE@@B//?11?<<//<<11.-..-....</00/..//0<;000000.:-.-.:/://:;/.....:.::.000900000:-9--.-;-./.../B//./B/99;//.-..../..//;///9///-
@M03495:530:000000000-LYBTV:1:1101:4886:8177 1:N:0:GTGCTCTG+TTCTTCCT
GTCAGCATGTGAGCTTTGGAATTAGTAAATTCGTTGACGACAGAAGGAGCAAGATAACGACCACAGGGAGGGTGGTTTATCAACGGCAAAATATAGATCGGAAGAGCACACGTTTGAACTCCAGTCACGTGCTCTGATCTCGTATGCCGTCTTCTGCTTGAAAAAAAAAAATAGGTTAACATGAGGGAGACAACTCTGAGATACGATCGTGTCATGTTGTGATACAGGATGTTGAACTGACTTCATGGGAT
+
CCCCCFFFFFFFGGGGGGGGGGHHHHHHHHHHGHHHHHGGGGGHHHHHHHHHHHHHHHGFEGGHHHHGGGGGEFGGGHHHFHHHGGGGFHHHEHHHHHHHGGGGGHHHHHHGHHHGHHHHHHHFHHHHGHHHGHHHGH1?GHFGHHHHGGGHGHHHEGHHF0=0C-EE:-9.0000000000000/...9.//.00:00:0;00..;:-/../:00000/.000000/.00000:00:0000;00000./0
@M03495:530:000000000-LYBTV:1:1101:17594:8209 1:N:0:GTGCTCTG+TTCTTCCT
GTCAGCATGTGAGCTTTGGTCCGCCTGGTTTATCAACGGCAAAATATAGATCGGAAGAGCACACGTCTGAACTCCAGTCACGTGCTCTGATCTCGTATGCCGTCTTCTGCTTGAAAAAAAAAAAACATCAAATACAAAAACACTAGAAAATGAAAACCTCATGTACGATACACACAGCTATACACAATACAGTTGCTTAGTGAGACTCTATCGCACTAAGTCAATACTTTTAGTATTTCTTTGACCAAAAA
+
BABCBFFFFFFFGGGGGGGGGGGGGGHHHHHHHHHHHGGGGGHHGHHHHGHHHGGGGHGFHHHHGHHHGHHHHHHH3FFGHGHHHGHHHGFFHHHFGHHHHGGGHGHHFHHHEFBGGHGGG//<<//1?11?1111<1<...0<01100<000000/.//000000...:-0;<.:..000;0;00.;;;B00000009009;009000;;B...--090000000000090/99;00000:90000.9:.
@M03495:530:000000000-LYBTV:1:1101:22972:8210 1:N:0:GTGCTCTG+TTCTTCCT
GTCAGCATGTGAGCTTTGGAGAAAACTGATCAATGGGATCCGAGACAAGCTGGTTTATCAACGGCAAAATATAGATCGGAAGAGCACACGTCTGAACTCCAGTCACGTGCTCTGATCTCGTATGCCGTCTTCTGCTTGAAAAAAAAAAAAAAAATACAAAACTAGACTCAAGACTCGTCTCGTGATAGTACGACATATCGTGAGTCATAGTATCACCAGGCCTGTATTATTCACTACACTATCAGTATGTT
+
DCDDEFFFFFFFGGGGGGGGGGHHHHHHHHHHHHHHHHHGHHGGGGHHHHHHHFGHHHHFGHGGGGGHHHHHHHHHHHGGGGHHHHHHHGHHHGHHHHHHHHHHHHGHHHGHHHGF4FFHGGHHGHGDGHGHHHHHHHACFHGGGG?D>---<<:00000..<1001100<<0/<0.<../:<.//1::11...<.1:1.<./.:11111111111:0:...0.011111:11111/0/1/11111111<1
@M03495:530:000000000-LYBTV:1:1101:24736:8220 1:N:0:GTGCTCTG+TTCTTCCT
GTCAGCATGTGAGCTTTGGTTTATCAACGGCAAAATATAGATCGGAAGAGCACACGTCTGAACTCCAGTCACGTGCTCTGATCTCGTATGCCGTCTTCTGCTTGAAAAAAAAAAAAAACAATACTGCAGTCCTGTTGTGCTGTATCGTGATATCGCGCTGACGCAGTGGACGCTATCGTGATGTCTCGTGGCTCACTGTCATGACACGTCATGCTGTACCGTTCGTGACTGGTTGCACAGCACAAGCAATA
+
DEEEEFFFFFFFGGGGGGGGGGHHHHHHGGGGGHHHHHGHHHHHGGGGHHHHHHHGHHHGFGHHHHFHHHHHGHHHGGHHHH5FHHFGHHHHGGFHGHHHHHHGGEGHFGGEGC<///?//1111111<1<1111110.1111111././/<1=..-<<-./..--.0/0<9-.../././/11111/...-<00<11<11111000....<11111111.../..9/.11.10.<001/</.//..//01
@M03495:530:000000000-LYBTV:1:1101:21802:8222 1:N:0:GTGCTCTG+TTCTTCCT
GTCAGCATGTGAGCTTTGGTCCAGCCTGAGTCCTGGTTTATCAACGGCAAAATATAGATCGGAAGAGCACACGTCTGAACTCCAGTCACGTGCTCTGATCTCGTATGCCGTCTTCTGCTTGAAAAAAAAAAACTACGTGTGTTCTACTGCACATATCTGCACACACACTCCGAAGATACTATGTCTGCGGTCTGACTCTCCTATTTCATCTCACGCGTTAGTTGTTAACTCTCACACATATGTTATCTGTG
+
CBCCCFFFFFFFGGGGGGGGGGHHHGHHHHGHHHHHHHHHHHHHGGGGGGHHHHHHHHHHHGGGGHHHHHHHGHHHGHHHHHHHHHHHHGHHHGHHHHH4GHHGGHHHHGFGHGHHGHHHGHFHGGGF/C<//111/?0=/<0>11=11<11<1111>10=00.<<..<</.-.-.00000:000000--;-./;000;0/0990000000;00..-;-..;000.0000;0:0000900;;:00900090
@M03495:530:000000000-LYBTV:1:1101:20175:8226 1:N:0:GTGCTCTG+TTCTTCCT
GTCAGCATGTGAGCTTTGGAGTGAAATCTCTTGTCTTAAGGAATAAAGGAAAAAGATTCCGTCGGAGGCTCGGTGCTCTACAGGTTCAACCTTTGTACTCTATTATTGCCTCACATTCCATCTCTTGTGAAAATATATTTGATTGGCTTTTCTGCAGGTTGTTTGCCAGGACTTTCCAAGACCTCCACTAGAAAACACAATAAACTTTTTGGAAGCTGGACAACTATCTTCATTTTTCAGAAACAGTGAAC
+
CDDDCFFFFFFFGGGGGGGGGGHHHHHHHHHHHHHHHHHGHHHHHHHHHHHGHHGGHHIIEHHGGGGGGHHGGEGGHHHHHHHHHHHHHHHHHHHHHHGHHHHHHHHHHHHHHHHHHHHHHHHHHHHHHHHHHGHHHHHHHHHHHFHHHHHGHHHHHGHHHGHHHHHHHHHHHGGFHHHFAFHHHHHHGHHGHFFHHHGGGD<DHHHHHHGCFHFHFH:GHGGEHEHHHBFFGGGGGEFBBFGFFGFFBB0
@M03495:530:000000000-LYBTV:1:1101:12155:8239 1:N:0:GTGCTCTG+TTCTTCCT
GTCAGCATGTGAGCTTTGGAGGGCAAGAAGGGGTGGTTTATCAACGGCAAAATATAGATCGGAAGAGCACACGTCTGAACTCCAGTCACGTGCTCTGATCTCGTATGCCGTCTTCTGCTTGCAAAAAAAAAAACTGACCTGCCGGCCATTCTCGCCGGACTGGGCGCCGGCGTCTGCAAATGCAGCCAGCTAATCAAGCCTCCAGCCCCCGTCCGCCCGATGCGTCGCGTCGGCCTGCGCCGCTAGCACGG
+
BBBBBFFFFDFFFGGGGGGGGGGGGGA4FBFEEBAEEFHHHHHGGFCFAEGFHHHHGGHHHGGGGGHGHFGHGHHHGDFCHFFFHHFHHGCGHFFGFHF4GHGG/BEHFFEFHGEDFHHHH/BBBGE@?D<--.111<<1/..<--<-/;0:=C.-:----....-;-----;-.;;/9/////9/....////;//9/./:..//...--9;.--.;;--9.-.---9-99--9.;.--.----.///--
@M03495:530:000000000-LYBTV:1:1101:27723:8241 1:N:0:GTGCTCTG+TTCTTCCT
GTCAGCATGTGAGCTTTGGTCCAGCCTGAGTCCCTGGTTTATCAACGGCAAAATATAGATCGGAAGAGCACACGTCTGAACTCCAGTCACGTGCTCTGATCTCGTATGCCGTCTTCTGCTTGAAAAAAAAAACACACACATACGTACTCCACTCAGATACTGACAAAATTACTCTAGATTACTCACTGTACGTCTTTACCCGTATGGGTCACAGCGACCAACTGCCGCCGTCGACAAACGTACTGACATCC
+
ABBBAFFFFFBBFGGGFBGGGGHFHGHHHHFGHHFHGHHFHGHHHHG??EEFFHGDHGHHEHCGGDHFFFFHHCEGGFHFHFEHHGFGHHDGCG1D4GHGBGBF1EGHEHFFFHEFGHHBGBGFHFA/BD///?0/////1<<0<1..1>>010011>0=000/0=/.0/<0000000000:000/00000./:/.9900/.9-.//;/;./09.-----99////----9-;;-.-....9..///////
@M03495:530:000000000-LYBTV:1:1101:21617:8267 1:N:0:GTGCTCTG+TTCTTCCT
GTCAGCATGTGAGCTTTGGTCCAGCCTGAGTCCTGGTTTATCAACGGCAAAATATAGATCGGAAGAGCACACGTCTGAACTCCAGTCACGTGCTCTGATCTCGTATGCCGTCTTCTGCTTGAAAAAAAAAAAGAAGCACTGTGTTCAGACACCATACCGTGCGCCACTATACGACAATCGTATCATATCCGTAAATACCATCAGCAGTCACCATCATGTATCTTATTGTGTTTGCATGTCTTGTAGATCAC
+
CCDDDFFFFFFFGGGGGGGGGGHHHGHHHHGHHHHHHHHHHHHHHGGGGGGHHHHHHHGHHGGGGHHHHHHHGHHHGGHHHHHHHHHHHGHHHGHGHFHEDHHGGHHHHGGGHGHHHGHHHFHHHHGGCC?///?11101111101111100<.11<<<<<.--...0/<:1..:--00.../.111:11.9...110001000<1.10010000011<11111111111////1111:1111<111110<
@M03495:530:000000000-LYBTV:1:1101:9032:8279 1:N:0:GTGCTCTG+TTCTTCCT
GTCAGCATGTGAGCTTTGGTCCAGCCTGAGTCCTGGTTTATCAACGGCAAAATATAGATCGGAAGAGCACACGTCTGAACTCCAGTCACGTGCTCTGATCTCGTATGCCGTCTTCTGCTTGAAAAAAAAAAAAACAGCAAATATCGTTAAGAACTGCTGGAGTACCGTGGTAGTTACAGTCGGTACCATATTACTGACTTCGTACCGCTGTTCATAACTAGTGTGTGCACAGATGGTGTGTGTAGGTATAG
+
DCCDEFFFFFFFGGGGGGGGGGHHHGHHHHHHHHHHHHHHHHHHHGGGGGHHHHHHHHHHHGGGGHHHHHHHGHHHEHHHHHHHHHHHHGHHHGHHHHHFHHHGGGHHHGGGHGHHHHHHHHHHHHGGG?C/</.>00<01111=.F...<11/1001<0..0/11...-::<01111010.--..11101<11<:10::1.//...---<011<1101101111..1101/011001...<.<10<1111
@M03495:530:000000000-LYBTV:1:1101:7158:8284 1:N:0:GTGCTCTG+TTCTTCCT
GTCAGCATGTGAGCTTTGGAATTAGTAAATTCGTTGACGACAGAAGGAGCAAGATAACGACCACAGGGAGGGTGGTTTATCAACGGCAAAATATAGATCGGAAGAGCACACGTCTGAACTCCAGTCACGTGCTCTGATATCGTATGCCGTCTTCTGCTTGAAAAAAAAAAAAAAGAGATCTAACTAGATGCTACAGACTGTAACTACGAACACTAGACCTGTAGACGGGAGCGGTATACATGCGAGCACGA
+
BBBBBFFFFFFFGGGGGGGB5AGHCBFEGHHHEBGHFGF2A2AGHFHACAFHF2EAGF11EEEGHHCG1?@01BE?FEGGHD4FAE??EFEBGDGHDHDHEA/EFGGFHHFG?/BFDBGFFFHFDBGHDHEHGHHHBD1@GE?GGHHHGDGHAGHHGGHHFFFHHCDC@?----..//00009000/9/9//9/9/:.//99/////...--./9////;./9//;..-.-.--..;//;///..---:-.
@M03495:530:000000000-LYBTV:1:1101:16518:8314 1:N:0:GTGCTCTG+TTCTTCCT
GTCAGCATGTGAGCTTTGGAGTTCTTTCGGCTGGTTTATCAACGGCAAAATATAGATCGGAAGAGCACACGTCTGAACTCCAGTCACGTGCTCTGATCTCGTATGCCGTCTTCTGCTTGAAAAAAAAAAAAAAATTTAAACCTACATAGTTTTTAGTGGTATATACTTACTACGTATAATCCAAATTATCGGGCTAATGTGCTGGTAGTATGTTGTCATGTCATGACACTGCATAGACTTCGACTGACAGT
+
CCDDCFFFFFFFGGGGGGGGGGHHHHHHGGGGGGHHHHHHHHHGGGGGHHHHHHHHHHHGGGGHHHHHHHGHHHGHHHHHHHHHHHHGHHHGHGHHHEHHHGGHGHHGGGHGHHHHHHHGHHHHGGGG@</>--.01=110//0/011111=1../:1.1111:11<11111<<.010:111001<10119----.011111<10/110111111/1<11<111110000000:1010<11....9<00:0
@M03495:530:000000000-LYBTV:1:1101:6251:8346 1:N:0:GTGCTCTG+TTCTTCCT
GTCAGCATGTGAGCTTTGGAAGTTGACGACAGAAGGAGCAAGATAACGACCACAGGGAGGGTGGTTTATCAACGGCAAAATATAGATCGGAAGAGCACACGTCTGAACTCCAGTCACGTGCTCTGATCTCGTATGCCGTCTTCTGCTTGAAAAAAAAAAAAACAACATTCACAAATGCGATTTGTCTAATGTATATACCATGCAATCATATACACGTAAGCGTCAAAGTCTATACCCTAACAATACTCTAG
+
AAAA>F@FFFDFFGFGGGGFGFGFGHHGGGGGHHHFHHHHHHHHFHHGGGGGHHHHGFEE0AFEEFFHHHHHHFEE@EFCGHBFHFHHHEGGEEHHHHHHGGGHEHHHHGHHHHHHHGHHGGHHGHF>GHHEFHHHHGEDHGFHGHHHHGGEHF@DC?-;;;...../000000.000.....00009///;////9/////////////9////.:.../9.9..//;/;/9:////9:9//9//;9://
@M03495:530:000000000-LYBTV:1:1101:23701:8357 1:N:0:GTGCTCTG+TTCTTCCT
GTCAGCATGTGAGCTTTGGACTCCTGACTGGTTTATCAACGGCAAAATATAGATCGGAAGAGCACACGTCTGAACTCCAGTCACGTGCTCTGATCTCGTATGCCGTCTTCTGCTTGAAAAAAAAAAAATCTTCTATCCAGAGACACGGGAAGAACACCGGAACTGTCATCTTCGTGTGTAAATACGTAGATATTTGGAGTAACGCCATTAGAGAATTCGACCCACTTGGCGTCTCAACAACTGCAACCGCG
+
A>>A1CFBB1DDFFGFF1ABF1GCGC1FEGHGFHCFE2EGG0EE/FGHH2GGBFBFEEF?FHFEHFHGHHGGBGCGGF112FGFE>?FFGDG12122>FE0>BG@EE0/FGFFHHHFGFBG?EC/B/>011?1111101?1.0>>0.>-.-..////.-----00000000:0.:9...0;00009CF?.9090900////0;.---9/99//////:-/------/9/9-----//-/--;/////9@--
@M03495:530:000000000-LYBTV:1:1101:12046:8363 1:N:0:GTGCTCTG+TTCTTCCT
GTCAGCATGTGAGCTTTGGAGTGAAATCTCTTGTCTTAAGGAATAAAGGAAAAAGATTCCGTCGGAGGCTCGGTGCTCTACAGGTTCAACCTTTGTACTCTATTATTGCCTCACATTCCATCTCTTGTGAAAATATATTTGATTGGCTTTTCTGCAGGTTGTTTGCCAGGACTTTCCAAGACCTCCACTAGAAAACACAATAAACTTTTTGGAAGCTGGACAACTATCTTCATTTTTCAGAAACAGTGAAC
+
CCCCCFFFFFFFGGGGGGGGGGHHFHHHHHHHHHHHHFHHHHHHHHGHHHHHGHGGHHHHHIHGGGGGGHHGGGGGHHHHHHHHHHHHHHHHHHHHGHGHHGHHGHHHHHHHHHHHHGHHHHHHHHHHGBDGGGHHHHHHHEHHHFHHHHHGHHGFHHGHHGHHHGHHFGEHHHHHHHHGEFHFH.0FGHF1FGFHEFE<D0<DGFHHHGGGBCCAGHCCGFGGHHHHHGBFGFGGGEFGB;:BFFBFGGB
@M03495:530:000000000-LYBTV:1:1101:7008:8379 1:N:0:GTGCTCTG+TTCTTCCT
GTCAGCATGTGAGCTTTGGAATTAGTAAATTCGTTGACGACAGAAGGAGCAAGATAACGACCACAGGGAGGGTGGTTTATCAACGGCAAAATATAGATCGGAAGAGCACACGTCTGAACTCCAGTCACGTGCTCTGATCTCGTATGCCGTCTTCTGCTTGAAAAAAAAAAAGTAGCCGATAACAGCGTATACATGATGATGACGACTCTTGTAGAGTCAGGCTTAATGGAATAGGACTTACGATAGTGCGC
+
BABBBFFFFFFFGGGGGGGGGGHHHHHHHHHHGGHHHFGFGGGHHHHHGGGHHHHHHHEGGGGHHHHGEEGG?FGEGHHGHHHHGGEGGHHHGHHGHHHHGGGGGHHHHHHGFEHGHGHHHFFHHFHHDGHFGHHHG1?FGHGDCGHFDACHEFHEHEHHFGHFFCCCF-;.0;000.---990:.9.../;///:;///;//.;9../:/;/9//;///./.;/99//9//////;////.....;//--
@M03495:530:000000000-LYBTV:1:1101:13464:8394 1:N:0:GTGCTCTG+TTCTTCCT
GTCAGCATGTGAGCTTTGGAGTGAAATCTCTTGTCTTAAGGAATAAAGGAAAAAGATTCCGTCGGAGGCTCGGTGCTCTACAGGTTCAACCTTTGTACTCTATTATTGCCTCACATTCCATCTCTTGTGAAAATATATTTGATTGGCTTTTCTGCAGGTTGTTTGCCAGGACTTTCCAAGACCTCCACTAGAAAACACAATAAACTTTTTGGAAGCTGGACAACTATCTTCATTTTTCAGAAACAGTGAAA
+
EDEEEFFFFFFFGGGGGGGGGGHHHHHHHHHHHHHHHHHHHHHHHHHHHHHHHHGGHIHIHHHGGGGGGHHGGGGGHHHHHHHHHHHHHHHGHHHHHHHHHHHHHHHHHHHHGHHHHHHHHHHGHHHHFEDGGGHHHHHHGGHHHHHHHHHHHHHGFHHHHDHHHHHHHHFEFHFFHDGBC0FFF<FFHFH<GHFCGAGCGFDDDFFGHGG?0:GC:C/.<CGAGFHFHFFFG<FCF/1B1CCFB:FFEF1
@M03495:530:000000000-LYBTV:1:1101:5879:8415 1:N:0:GTGCTCTG+TTCTTCCT
GTCAGCATGTGAGCTTTGGAATTAGTAAATTCGTTGACGACAGAAGGAGCAAGATAACGACCACAGGGAGGGTGGTTTATCAACGGCAAAATATAGATCGGAAGAGCACACGTCTGAACTCCAGTCACGTGCTCTGATCTCGTATGCCGTCTTCTGCTTGAAAAAAAAAAAAAAATATTAATACAACATCACTCCATCTAATGTCACATCATGTATAACCATAAGACTATACAGGTACGCGATCGTGATAT
+
CCCDCFFFFFFFGGGGGGGGGGHHHHHHHHHHGHHHHHGGGGGHHHHHHHHHHHHHHHGGGGGHHHHGGGGGFGGGGHHHHHHHGGGGGHHHHHHHHHHHGGGGHHHHHHHGHHHGHHHHHHHHHHHHGHHHGHHHHHFHHHGGHHHHGGGHGHHHGHHHFHFHHGCGGG@<---.01111:1100:./0<011/<<1<1111<1:11100111111:100000110<0<1111/011.9---.-/.//11
@M03495:530:000000000-LYBTV:1:1101:7936:8455 1:N:0:GTGCTCTG+TTCTTCCT
GTCAGCATGTGAGCTTTGGACTCCTGACTGGTTTATCAACGGCAAAATATAGATCGGAAGAGCACACGTCTGAACTCCAGTCACGTGCTCTGATCTCGTATGCCGTCTTCTGCTTGAAAAAAAAAAAACGAATACTCTCCAAACTACAGTCAGTAAATCTGATGTCGCGATTTGTGAGTCATCGACTCAACATGTCATTCGGATGAGATGACCATCACACGTTAGGTCAGCTCACCCATCACGGGACTCAG
+
CCBBCFFFFFFFGGGGGGGGGGHHHHHHHHHHHHHHHHHHGGGGGHHHHHHHHHHHGGGGHHHHHHHGHHHGHHHHHHHHHHHHGHHHGHHGFH4GGHGGHHHHGGGHGHHHHHHHGFHHHGGG<<////////1?1110><1.111111100<000000000000.<:--.:00/00;00000;-::00:0/0;000000.:.-090000000000000-.9/./000/00000...//09..-.;./00
@M03495:530:000000000-LYBTV:1:1101:6264:8480 1:N:0:GTGCTCTG+TTCTTCCT
GTCAGCATGTGAGCTTTGGAATTAGCTGGTTTATCAACGGCAAAATATAGATCGGAAGAGCACACGTCTGAACTCCAGTCACGTGCTCTGATCTCGTATGCCGTCTTCTGCTTGAAAAAAAAAAGAAACCTGACGGCTAGAGTTCGGGAGAGGATCGAGGAATTCCCTGTGTAGCGGTGAACTGCGTAGCTCTATGGAGGAACACCAGTGGCGAAGGCGGCTCGCTGGCCGGTAACCGACGTTGAAGCTCG
+
BAAAAFFFD@FDEGFGGGFGFEFEAAFGGGFHHHGAFGECEA2BFFGHFDDGFHGAAEHFBFGHHGHHGFFGHFGHCGEBGGGGHHGFHH4G4@4?BEGGGE@1EG??B4GH3G0EGH0//B///?@@<00@00//<</?F1=1=.-.>-=E../<..<:CB00CB000:0CC0;--9-9B900B.CD-.0000000;C.9C.9..EF///99@--AA--@;.-;AA-.;---9.//-9@;9...//;9/.
@M03495:530:000000000-LYBTV:1:1101:19703:8484 1:N:0:GTGCTCTG+TTCTTCCT
GTCAGCATGTGAGCTTTGGTTTATCAACGGCAAAATATAGATCGGAAGAGCACACGTCTGAACTCCAGTCACGTGCTCTGATCTCGTATGCCGTCTTCTGCTTGAAAAAAAAAAAAAAAAAAGAAAAGAAGTAATTAAATGAGTATTTACTTTTAGTTATAGTCGGTCACTGAGCCCTCAATCGAATAGATGCACTGATCATAGTCGGTCTCTAATGTGTAAAGGCTATGAGCACAGTTGTATATACTGTG
+
CBCCCFFFFFFFGGGGGGGGGGHHHHHHGGGGGHHHHHHHHHHHGGGGHHGHHHHGHHHGHHHHHHHHHHHHGHHHGHHHHHBGHFGGHHHHGEGHGHHHHHHHAGHHHGGGGG/////--<>..///../000=0000000000;00;000;<0;0:000000.--;:0900;0/./..000..;;.00000009/B00000000.-:..000000;00:0000.00;00000.//:;0;00009000:0
@M03495:530:000000000-LYBTV:1:1101:6973:8493 1:N:0:GTGCTCTG+TTCTTCCT
GTCAGCATGTGAGCTTTGGAGTGAAATCTCTTGTCTTAAGGAATAAAGGAAAAAGATTCCGTCGGAGGCTCGGTGCTCTACAGGTTCAACCTTTGTACTCTATTATTGCCTCACATTCCATCTCTTGTGAAAATATATTTGATTGGCTTTTCTGCAGGTTGTTTGCCAGGACTTTCCAAGACCTCCACTAGAAAACACAATAAACTTTTTGGAAGCTGGACAACTATCTTCATTTTTCAGAAACAGTGAAC
+
CCCCDFFFFFFFGGGGGGGGGGHHHHHHHHHHHHHHHHHHHHHHHHHHHHHHHHGGHIIHHHHFEGGGGHHGGGGGHHHHHHHHHHHHHHFGHHHGHHHGHHHHHGHHHHHHHHHGHHHHHHHHHHHHHGFHHGHHHHHHHHHHHFGHHHHGHHGHHGHHHDHHHHHHEHHHHHHHHGHHHGHHHHHHHHHBGHGHHGHCGHFFHHHHHHGGBGHHHGCFGHHHGHHHHFGGGGGGGGGGGFFFGFGGEF:
@M03495:530:000000000-LYBTV:1:1101:4094:8520 1:N:0:GTGCTCTG+TTCTTCCT
GTCAGCATGTGAGCTTTGGAGTGAAATCTCTTGTCTTAAGGAATAAAGGAAAAAGATTCCGTCGGAGGCTCGGTGCTCTACAGGTTCAACCTTTGTACTCTATTATTGCCTCACATTCCATCTCTTGTGAAAATATATTTGATTGGCTTTTCTGCAGGTTGTTTGCCAGGACTTTCCAAGACCTCCACTAGAAAACACAATAAACTTTTTGGAAGCTGGACAACTATCTTCATTTTTCAGAAACAGTGAAA
+
CCCCCFFFFFFFGGGGGGGGGGHHHHHHHHHHGHHHHHHHHHHHHHHHHHHHHHGGHHIHHIHGGGGGGHHGGGGGHHHHHHHHHHHHDGHHHHHHHHHGHHHHHHHHHHHHHHHHHHHGHGHGHGHGHHHFHHHHHHHHHHHG3AGHHGHHHHGGHHHHGGHHFHHHGHGGGHHHHHGGGHHHHHFFHHHFHHHHHHHGHFDGHHHHHEFCBHHHHHCHHG:.;GFHHFGGGGGGGGGGGGGGGGFGGG0
@M03495:530:000000000-LYBTV:1:1101:9289:8527 1:N:0:GTGCTCTG+TTCTTCCT
GTCAGCATGTGAGCTTTGGAGTGAAATCTCTTGTCTTAAGGAATAAAGGAAAAAGATTCCGTCGGAGGCTCGGTGCTCTACAGGTTCAACCTTTGTACTCTATTATTGCCTCACATTCCATCTCTTGTGAAAATATATTTGATTGGCTTTTCTGCAGGTTGTTTGCCAGGACTTTCCAAGACCTCCACTAGAAAACACAATAAACTTTTTGGAAGCTGGACAACTATCTTCATTTTTCAGAAACAGTGAAC
+
CCCCCFFFFFFFGGGGGGGGGGHHHHHHHHHGHHHHHHHHHFHHHHHHHHHHHHGGHHHHHHHGGGGGGHHGGEGGHGHGHHGHGHHHHHFFHHHHHHGHHHHHHHHGGHHHHHHHHHHHHGHHHHHGHHHHHGDGHHHHHFGHGCGHHHHHHHGHGEGHHGHHHHEHFEHGHHHHHHHGFHHGHHHHHFEFFGGFHFEGGEGHFBHHHHGGEFGHGFG.GHHHHGHHHHFGGBGGGGGGEF//CFGGFF0
@M03495:530:000000000-LYBTV:1:1101:5873:8538 1:N:0:GTGCTCTG+TTCTTCCT
GTCAGCATGTGAGCTTTGGAGTGAAATCTCTTGTCTTAAGGAATAAAGGAAAAAGATTCCGTCGGAGGCTCGGAGCTCTACAGGTTCAACCTTTGTACTCTATTATTGCCTCACATTCCATCTCTTGTGAAAATATATTTGATTGGCTTTTCTGCAGGTTGTTTGCCAGGACTTTCCAAGACCTCCACTAGAAAACACAATAAACTTTTTGGAAGCTGGACAACTATCTTCATTTTTCAGAAACAGTGAAA
+
BABBBFFFF5DFGGGGGGGGGGFHHHGHHHHFHEGFHHEGHHHHHHHHEHHHHFEGHFFF3FGGFG?CFHFC01>EFHHGHH3FGDGH4ECHBGHBGGHHEFHFFHHFHHHHFHHHDFFBGHBHHGHHHHHHGF3EFHBHGHHFGGFH0?2GHHFFFG0DGA/<FBDGCCGCHFFBGHGDHHHEHEHEGG1F110CGEECGG00D0DGFHG-C0C.CGFFE0;:CGB;FFFBFB0CFFFFFFB///00;00
@M03495:530:000000000-LYBTV:1:1101:20888:8558 1:N:0:GTGCTCTG+TTCTTCCT
GTCAGCATGTGAGCTTTGGAGTGAAATCTCTTGTCTTAAGGAATAAAGGAAAAAGATTCCGTCGGAGGCTCGGTGCTCTACAGGTTCAACCTTTGTACTCTATTATTGCCTCACATTCCATCTCTTGTGAAAATATATTTGATTGGCTTTTCTGCAGGTTGTTTGCCAGGACTTTCCAAGACCTCCACTAGAAAACACAATAAACTTTTTGGAAGCTGGACAACTATCTTCATTTTTCAGAAACAGTGAAC
+
CCCCCFFFFFFFGGGGGGGGGGHHHHHHHHHHHHHHHHGHHHHHHGHHHHHHHHGGHHIHHHHGGGGGGHHGGGFFHHHHHHHHHGHHHHHHHHHHHHHHHHHHHHGHHHHHHHHHHHHHHHHHGHHGHHHHHFHHHHHHHFHHGHFHFHHHHDFHHHGGGEHHGGHGHGHHGGHHHG<FGGHHHGHHHHH1GHHGEEGGFDHGHHGHHE??;CFGGHGGFFHGHGBGHEBFFGFGGFFGGB9FBFFFEF0
@M03495:530:000000000-LYBTV:1:1101:26891:8593 1:N:0:GTGCTCTG+TTCTTCCT
GTCAGCATGTGAGCTTTGGTCCAGCCTGAGTCCTGGTTTATCAACGGCAAAATATAGATCGGAAGAGCACACGTCTGAACTCCAGTCACGTGCTCTGATCTCGTATGCCGTCTTCTGCTTGAAAAAAAAAAAATAACTAAATGCGCTGACATCGGGGCGGATCTACTAGGATATAGGAGAAATTCGTAGATCTTCGAAGGACGGTCGATTGAGACGTCATCTCCGCTGTCGTAGACAGTCAACAGATATAG
+
CBBBBFFFFFFFGGGGGGGEGGHHHGHHHHHHHHHHGGHHHHHHHGGGGGGGHHHHHHHHGFFFGGHHGHFHGFHHGHFHHHFBHGHHHGHHHGHHHFHBFGHEAGHGHGGGGFDGFHGHHEGHHHG//@///0?111111111..--./000.<--------;0;000/0;:000///..;//;.9:9://9//.......--9.-:./.;;9/..;..;/9/...-.;....://////////:9////
@M03495:530:000000000-LYBTV:1:1101:16108:8607 1:N:0:GTGCTCTG+TTCTTCCT
GTCAGCATGTGAGCTTTGGAATTAGTAAATTTGTTGACGACAGAAGGAGCAAGATAACGACCACAGGGAGGGTGGTTTATCAACGGCAAAATATAGATCGGAAGAGCACACGTCTGAACTCCAGTCACGTGCTCTGATCTCGTATGCCGTCTTCTGCTTGAAAAAAAAAAAAGAACCAAGTCCTCCACTAGAAAACCCACTCAACCTTGTGGATGCTGGACTACTATCTAACTTTTTCAGAAACAGTCAAC
+
CCCCCFFFFFFFGGGGGGGGFGHHHFHGFHHHHHHGHHGAEGGHHFHFHHHHGHHGHHGFGGGHEHHGGEGGEFGGFHHHHHGHGEFGGHGHHHGFHHHHGGGGHEHHHHHGHHHGHHHHHHHHHHHHGFFHGHFFHHDGFHGFHHHBCEGHGFFGGFHGFG1D.-<E::9-...;.:..00000:/:;B00C0//...:./:0/./0009.000:009..0;/0990;00000:9;/00000:/900:00
@M03495:530:000000000-LYBTV:1:1101:6275:8618 1:N:0:GTGCTCTG+TTCTTCCT
GTCAGCATGTGAGCTTTGGTCCAGCCTGAGTCCCTGGTTTATCAACGGCAAAATATAGATCGGAAGAGCACACGTCTGAACTCCAGTCACGTGCTCTGATCTCGTATGCCGTCTTCTGCTTGAAAAAAAAAAAAACACAAGAGAGAACTGTATACAGTCTGAATTCGTGGTGAAGAGACGAATAGTCTAGACATACAGAAGCAGTCAGCACTCAAATCACAATCCCTTAAGCTATGATGACAGACAAGTTT
+
CCCBCFFFFFFFGGGGGGGEFGFHHGHHFHFGGHFHHHHHHHHHHHGGGGGHGHHHHHHHHHGGGGHHHHHHHGHGHGGHHFGHHHHHHHGHHHGHHHGHBGHGEFFFHFEGGHGHHFHHHHEFHHHGG/////->.<..>00>..</00==00<00000000<00./....00;;://.--9.00000000;0000009/://0;0000.0////////////.//9/////9///9//////....///
@M03495:530:000000000-LYBTV:1:1101:15847:8632 1:N:0:GTGCTCTG+TTCTTCCT
GTCAGCATGTGAGCTTTGGAGTGAAATCTCTTGTCTTAAGGAATAAAGGAAAAAGATTCCGTCGGAGGCTCGGTGCTCTACAGGTTCAACCTTTGTACTCTATTATTGCCTCACATTCCATCTCTTGTGAAAATATATTTGATTGGCTTTTCTGCAGGTTGTTTGCCAGGACTTTCCAAGACCTCCACTAGAAAACACAATAAACTTTTTGGAAGCTGGACAACTATCTTCATTTTTCAGAAACAGTGAAC
+
CCCCCFFFFFFFGGGGGGGGGGHHHHHHHHHHHHHHHHHHHHHHHHHHHHHHHGGGHIIHGIHGGGGGGHHGGGGGHHHHHHGHHHHHHHHHHHHHHHFHHGHHHHHHHHHHHHHHHHHHHHHHHHHHHHGHGHHHHHHHHHHHHFHGHHHHHHHGHHHHHGHHHHHHHHHHHHHHHGHHHFHFHHHHHGEGHFHHHHHGHFDGHGHHHHGGHEBGHHHHHHGGFFHHHHGGGGGGGGGGGGFFFGGGGF0
@M03495:530:000000000-LYBTV:1:1101:6827:8645 1:N:0:GTGCTCTG+TTCTTCCT
GTCAGCATGTGAGCTTTGGAGTGAAATCTCTTGTCTTAAGGAATAAAGGAAAAAGATTCCGTCGGAGGCTCGGTGCTCTACAGGTTCAACCTTTGTACTCTATTATTGCCTCACATTCCATCTCTTGTGAAAATATATTTGATTGGCTTTTCTGCAGGTTGTTTGCCAGGACTTTCCAAGACCTCCACTAGAAAACACAATAAACTTTTTGGAAGCTGGACAACTATCTTCATTTTTCAGAAACAGTGAAC
+
BBBBBFFFFFFFGGGGFGGGFFGHHHHHGHHHHHHHHHHHHHHHHHHHHHHHGHGGHHHHHHHGFGGGGHHGGEEGHGFHHHHHHHHHHHGGGGHFHHHHHHHHHHHFGHHHHHHHHHGGHHHHHHHHHGHGFGDGHHGHHHHHHFGFHHHHHHGFHHHHHGHHGGHHHGHHHEHHHHHHFHFHFHHHFHHHHHHHHHHFHHGHHEHHHHGGEGHFGHCF.CGCFHHHHGGBFGGGGGGF0FFFGBBFBF0
@M03495:530:000000000-LYBTV:1:1101:21153:8658 1:N:0:GTGCTCTG+TTCTTCCT
GTCAGCATGTGAGCTTTGGAATTAGGGTGGTTTATCAACGGCAAAATATAGATCGGAAGAGCACACGTCTGAACTCCAGTCACGTGCTCTGATCTCGTATGCCGTCTTCTGCTTGAAAAAAAAAAAGAGAATTATAAATCTCATACACACTTGTCGCCTTCCAACATTATTTATCTGCAAACAACTGTGATCCAACATATTGCATCTCAGGTGAATCCACGACGTCAAGTCTCTGTACAACATCTGACAAC
+
CCCCDFFFFFFFGGGGGGGGGGHHHHHHGGGGHHHHHHHGGGGGHHHHHHGHHHHGGGGHFHHHHHGHHHGHHHHHHHHHHHHGHHHGHHHHHFHGHGFHGHHGGGHEHHHFHHGGHHFHGG?@/>//0?11111=?11@111>1<111.011>1.....0<000./<0;0000000000;:CH.G/;00000000./:0000000:000:;00000000.----...0000000:00000.;00:0000.
@M03495:530:000000000-LYBTV:1:1101:18136:8682 1:N:0:GTGCTCTG+TTCTTCCT
GTCAGCATGTGAGCTTTGGTCCAGCCTGAGTCCTCTGGTTTATCAACGGCAAAATATAGATCGGAAGAGCACACGTCTGAACTCCAGTCACGTGCTCTGATCTCGTATGCCGTCTTCTGCTTGAAAAAAAAAAAAAACAGAAACCAGAATATATGTATATATATACTAATTGTACTACAAGAGACTAGCTTTCAATTAGGTACGCTCGCCGATCGTACGACAGAGTCCATCGACGTATACTGTAAATTATA
+
CBCCCFFFFFFFGGGGGGGGGGHHHGHHHHHHHHHHHHHHHHHHHHHGGGGGHHHHHHHHHHHGGGGHGHHHHHGHHHGHHHHHHHHHHHHGHHHGHHHGHDHHHGGHHHHGGGHGHHGHHHHGHFHHGGC@D//--..0011/..../11111111111111111111111:111<1000<.//000<111<11<1101111.<..--9--<--/..-..--//10:111./<<9.10111111111011
@M03495:530:000000000-LYBTV:1:1101:25350:8703 1:N:0:GTGCTCTG+TTCTTCCT
GTCAGCATGTGAGCTTTGGATGGTTCTGGTTTATCAACGGCAAAATATAGATCGGAAGAGCACACGTCTGAACTCCAGTCACGTGCTCTGATCTCGTATGCCGTCTTCTGCTTGAAAAAAAAAAAAAAACAATCAAGCCTTACATATCGACACACTCTTACTCCGGCTGCTTGTAGCTATATTGGTTCAGACCACACCTATTCTGCCTCCCATATAGACTCATAGAGCCTCCATCTCTTATGTTCTCCACT
+
BABCCFFFFFFFGGGGGGGGGGGHHHHHHHHHHHHHHHGGGGGHHHHHHHHHHHGGGGHHHHHHHGHHHGHHHHHHHHHHHHGHHHGHHHHHHHHHFGHHHHGGGHGHGHGGHHHFGGFGGGBB/>//>...11<111.<00<0=0=0<.-<-:;//;00000:.----.000.000099090000.0000:./..:.:0000000000.9/09:0000;00:900;0:/:./09B00000000::090/0
@M03495:530:000000000-LYBTV:1:1101:6437:8704 1:N:0:GTGCTCTG+TTCTTCCT
GTCAGCATGTGAGCTTTGGATGGTTCTGGTTTATCAACGGCAAAATATAGATCGGAAGAGCACACGTCTGAACTCCAGTCACGTGCTCTGATCTCGTATGCCGTCTTCTGCTTGAAAAAAAAAAAAACACAGAGTATTACCACCTTAGGTGTCTATAAATTAAATTAAAAGTACATTACAATAGCAACGATACTGTCGCTCGTCCATATGATCAGCGCCCCAGCATCCCAACTCACGCCCACTATCTCAAA
+
CCCCCFFFFFFFGGGGGGGFGGGHGGH5GGHHHHHFHHGGGGGHHHHHHHHHHHGGGGHHHHHHHGHHHGHHHHHGHHHHHHGHHHGHFHFH4GHHFEGHHHGFGGFHFGHHFH0GFHHGEG/>////?0/010==1111111.<111110<<000<0=000<=00000:000:000000C000000;-..::C090....--.9.0;;00;0000.---;9...///.9/;/://..9-.../////://
@M03495:530:000000000-LYBTV:1:1101:24896:8745 1:N:0:GTGCTCTG+TTCTTCCT
GTCAGCATGTGAGCGTTGGAGTGAAATCTCTTGTCTTAAGGAATAAAGGAAAAAGATTCCGTCGGAGGCTCGGTGCTCTACAGGTTCAACCTTTGTACTCTATTATTGCCTCACATTCCATCTCTTGTGAAAATATATTTGATTGGCTTTTCTGCAGGTTGTTTGCCAGGACTTTCCAAGACCTCCACTAGAAAACACAATAAACTTTTTGGAAGCTGGACAACTATCTTCATTTTTCAGAAACAGTGAAA
+
BBBBAFFFFFFFGGCGGGGFGGHHHHHHGGHGFGHHHHHHHHHGHHHHHHHGHFGGHHEHHHFGGEFGGHHGGGGGHHHHHFHGHHHHHHEGHHHFFGHHHHHHGHHHHGHHHHHHHHHHHHHHHHHHHFFHFFHGHHHHHFHHHHEHHHHHGHHDGAFGC?FGHHHHHGEGHHHEFGBHHGHHHHHHGFGDGFGHHHGEGHGD<GFHHHGGBG/CCFHFFCCGFFGGGBFFFF0FB/0;BF//9F;FBC0
@M03495:530:000000000-LYBTV:1:1101:20301:8747 1:N:0:GTGCTCTG+TTCTTCCT
GTCAGCATGTGAGCTTTGGAGTGAAATCTCTTGTCTTAAGGAATAAAGGAAAAAGATTCCGTCGGAGGCTCGGTGCTCTACAGGTTCAACCTTTGTACTCTATTATTGCCTCACATTCCATCTCTTGTGAAAATATATTTGATTGGCTTTTCTGCAGGTTGTTTGCCAGGACTTTCCAAGACCTCCACTAGAAAACACAATAAACTTTTTGGAAGCTGGACAACTATCTTCATTTTTCAGAAACAGTGAAC
+
CCCDCFFFFFFFGGGGGGGGGGHHHHHGHHHHHHHHHHHHHHHHHHHHHHHHHHGGHIHHHHHGGGGGGHHGGGGGHHHHHGFHHHHHHHHHHHHGHHHGHHHHHHHHHHHHHHHHHHHHHHHHHGHHHHHFHGHHGHHHGGHHHHHHGHHHHHHHHHHHGEHGFHHHHEHEHHHHHHHHGFHHHHHHGFGHFGHHHHH.<0<0<GHHHHGFFCG.GCGHHHGGHHHHGHGGGEGFGGFGGEFGGGGGGG0
@M03495:530:000000000-LYBTV:1:1101:7741:8760 1:N:0:GTGCTCTG+TTCTTCCT
GTCAGCATGTGAGCTTTGGACTCCTGACTGGTTTATCAACGGCAAAATATAGATCGGAAGAGCACACGTCTGAACTCCAGTCACGTGCTCTGATCTCGTATGCCGTCTTCTGCTTGAAAAAAAAAAAATAAAAACGTCATACTATCATAAATTTATATTAAGCTAGACTTTGTAGTCTAGACAACATGATATATTCACAGCATACAGTACGTGTATACTCAGGTCACAGTGTGGATACTAATATGACACAA
+
CCCCCFFFFFFFGGGGGGGGGGHHHHHHHHHHHHHHHHHHGGGGGHHHHHHHHHHHGGGGHHHHHHHGHHHGHHHHHHHHHHHHGHHHGHHHGH4GHGGGHHHHGGGHGHHHHHHGHHHHHGGGGD//0?1??1/<0/.011111111111=11>00=000=<00000000000000000000/..//0<:;00000000:/;0000000.////0000009/0///;00000.//99;//////:/9//.
@M03495:530:000000000-LYBTV:1:1101:10240:8770 1:N:0:GTGCTCTG+TTCTTCCT
GTCAGCATGTGAGCTTTGGACTCCTGACTGGTTTATCAACGGCAAAATATAGATCGGAAGAGCACACGTCTGAACTCCAGTCACGTGCTCTGATCTCGTATGCCGTCTTCTGCTTGAAAAAAAAAAATAAAAACCTACATAACCGGCATATTATGTATAAATCATTAAATGTTATATCAACACCACTACACACATACTAAGTAGTACGAATGCTAAATACACACGAACAGGTATCTAACAACCTAAATCAA
+
DDDCCFFFFFFFGGGGGGGGGGHHHGHHHHHHHHHHHHHHGGGGGHHHHHHHHHHHGEFGHHHHHHHGHHHGHHHHHHHHHHHHGHHHGHHHHHFHHHGGHHHHGGGHGHHGHHHGGHHHHGGGDC/022>=1/?1?1111111---->000000<0000000<0000=00000000:00/0....0:<0:0..000<000000<00....00:0000000<0.--.-</.0<:<000000../0000000
@M03495:530:000000000-LYBTV:1:1101:7295:8788 1:N:0:GTGCTCTG+TTCTTCCT
GTCAGCATGTGAGCTTTGGAGTGAAATCTCTTGTCTTAAGGAATAAAGGAAAAAGATTCCGTCGGAGGCTCGGTGCTCTACAGGTTCAACCTTTGTACTCTATTATTGCCTCACATTCCATCTCTTGTGAAAATATATTTGATTGGCTTTTCTGCAGGTTGTTTGCCAGGACTTTCCAAGACCTCCACTAGAAAACACAATAAACTTTTTGGAAGCTGGACAACTATCTTCATTTTTCAGAAACAGTGAAC
+
BBBBBFFFFFFFFGGGGGFGGGHHHHHHHHHHGHHHHHHHHGHHHHHHHHHHHHGGGHHHHGHGGGGGGFHGG>FGHHHGHGFGHHHHHHCHHHHGFFHHHHGHHGHHHHHHHGHHHHHHHHHHHHHHHHFFFHHHHHHHHGHHHEGHHHHGHHGHHCGHFEFHFFGHHCGHHFHHHHHHHHGHGHFHHHH1FFFHHH.CGGGBHHHHHHGG/CFHHHGAGGFEHHHHFHGGGGGGGGFGGFBFGGFFBF0
@M03495:530:000000000-LYBTV:1:1101:22586:8808 1:N:0:GTGCTCTG+TTCTTCCT
GTCAGCATGTGAGCTTTGGAGTGAAATCTCTTGTCTTAAGGAATAAAGGAAAAAGATTCCGTCGGAGGCTCGGTGCTCTACAGGTTCAACCTTTGTACTCTATTATTGCCTCACATTCCATCTCTTGTGAAAATATATTTGATTGGCTTTTCTGCAGGTTGTTTGCCAGGACTTTCCAAGACCTCCACTAGAAAACACAATAACCTTTTTGGAAGCTGGACAACTATCTTCATTTTTCAGAAACAGTGAAC
+
ABBA3CDFFFFBGGGGGGGGGGHHFHFFHGHHHHHHHHHHHHHGFHHHHGFFHHGEHHGHGHGGGCEEFHHGGEGEFHHHGHHHHHHHHHHGHGHDGHHHHHHHHHHHHHHHHHFHHGHGGGHHHHHHHGHHGGHHGHFGHFHHHAFGGFGFHHGBG0<GH/FGGFHGFHHGHHHEHHHHHGHHHE0<GHHHGBF<FHH.<DD0/=GGG0?-G0/.CGGAGHHGHF00;0C0C0CFF/0B09/9;;;;BF0
@M03495:530:000000000-LYBTV:1:1101:14464:8809 1:N:0:GTGCTCTG+TTCTTCCT
GTCAGCATGTGAGCTTTGGAATTAGTAAATTCGTTGACGACAGAAGGAGCAAGATAACGACCACAGGGAGGGTGGTTTATCAACGGCAAAATATAGATCGGAAGAGCACACGTCTGAACTCCAGTCACGTGCTCTGATCTCGTATGCCGTCTTCTGCTTGAAAAAAAAAAAAACAAGAGAATGTGGACTGCTAGGGGTGTAAGTGAGTCGATGATGCATGTAGTGCAGTATACAATCGAACACCAGATGAG
+
CCCCCFFFFFFFGGGGGGGGGGHHHHHHHHHHGHHHHHGGGGGGHHHHHHHHHHHHHHGGGGGHHHHGGGGGEFGGGHHHHHHHGGGGGHGHHHHHHHHHGGGGHHHHHHHGHHHGHHHHHHHHHHHHGHHGGHHHGFBFHHGGHHHHGECFGHHHFGHHEHDHHGGGF?---.9.//./000000000./000....--0:00000;BD.9000009000000/;0000:000009.9/.-/....0000
@M03495:530:000000000-LYBTV:1:1101:24644:8815 1:N:0:GTGCTCTG+TTCTTCCT
GTCAGCATGTGAGCTTTGGAGTGAAATCTCTTGTCTTAAGGAATAAAGGAAAAAGATTCCGTCGGAGGCTCGGTGCTCTACAGGTTCAACCTTTGTACTCTATTATTGCCTCACATTCCATCTCTTGTGAAAATATATTTGATTGGTTTTTCTGCAGGTTGTTTGCCAGGACTTTCCAAGACCTCCACTAGAAAACACAATAAACTTTTTGGAAGCTGGACAACTATCTTCATTTTTCAGAAACAGTGAAC
+
AAAAABDFF1BDB11GGFF1GGHHHHFHGHHHHHDDDADG110BFFGHBGFGFC/AGDAFGBA////AA/GCE/?EGHBGFFHH@FEGFGEEBGH2BBGGGHHF2B@BGDFGH/FGGGFFFFHBHHFDGF21F>FHHFHHG2BD101?0/FGHH1B@FHB0CFHHHBG1/?/?F1GGB110F01<.C0<F11=1FCGFHEBH00<=00<DC-/;:.::/::0:CBBCBB;0999FFGB0=0;9//9;0090
@M03495:530:000000000-LYBTV:1:1101:26524:8829 1:N:0:GTGCTCTG+TTCTTCCT
GTCAGCATGTGAGCTTTGGAATTAGTAAATTCGTTGACGACAGAAGGAGCAAGATAACGACCACAGGGAGGGTGGTTTATCAACGGCAAAATATAGATCGGAAGAGCACACGTCTGAACTCCAGTCACGTGCTCTGATCTCGTATGCCGTCTTCTGCTTGAAAAAAAAAAATATCTATTCACAAACGACTTATTTATCCGCATGAATGTAGTCAAGTGCGCTGAACACGTACTCTATAACACATGTTTCTC
+
CCCCCFFFFFFFGGGGGGGGGGHHHHHHHHHHGGHHHHGDGGEGFGHFHHHHHHHGHHGEEGGHGHHG1EGGACEGGHFHHGHHGGGGGGHHFFHHHHHHGEEGHHEHHHHGHGHGHHHHFHEGFGHHDHHHGFHHDG1<GHCEHHGGGGGHGHFHGHBF0<00CC@CF--.;000;0000000..;9-..090000;0..-..///////////;//:----.////9./:.///;/////.9////9//
@M03495:530:000000000-LYBTV:1:1101:26697:8836 1:N:0:GTGCTCTG+TTCTTCCT
GTCAGCATGTGAGCTTTGGAGTGAAATCTCTTGTCTTAAGGAATAAAGGAAAAAGATTCCGTCGGAGGCTCGGTGCTCTACAGGTTCAACCTTTGTACTCTATTATTGCCTCACATTCCATCTCTTGTGAAAATATATTTGATTGGCTTTTCTGCAGGTTGTTTGCCAGGACTTTCCAAGACCTCCACTAGACAACACAATAAACTTTTTGGAAGCTGGACAACTATCTTCATTTTTCAGAAACAGTGAAC
+
BBBBAFFFFFFFGGGGGGGGFGFHFFGFHHHHGHHHHCFHHHHFHHHFFGHHEHGGHHHHHHHGGGGGGGHGCGGGHHHHHHHEHHHHBFHHHHHHHHHHHHHHHHHFHHHHGHHHHHHHGHHHGHHGGFFGFF??GFHHHGHHH0GHHHHHHHE3FAGGGDFFHFHHFHGHHGGGHF1D0CGGHEGHHFFB1FCGHEHCGD<0DHGHGHGGF:CAGGGFHC.CHFHCHGGGB0BC0CBBB0CFEFBF0;9
@M03495:530:000000000-LYBTV:1:1101:7507:8839 1:N:0:GTGCTCTG+TTCTTCCT
GTCAGCATGTGAGCTTTGGTCCAGCCTGAGTCCTGGTTTATCAACGGCAAAATATAGATCGGAAGAGCACACGTCTGAACTCCAGTCACGTGCTCTGATCTCGTATGCCGTCTTCTGCTTGAAAAAAAAAAAAACAAATAGAAAAATCAGCAGATCGCGTATTCGTAATCGACTCCACTATCCAATTCAGACTGTTAGCACTAACTCTATTATGCCTTAGTGATATAGCAATCTTCTTGCTATCATTCTAT
+
CCCCCFFFFFFFGGGGGGGGGGHHHGHHHHHHHHHHHHHHHHHHHGGGGGHHHHHHHHHHHGGGGHHHHHHHGHHHGHHHHHHHHHHHHGHHHGHHHHHBGHHGGHHHHGGGHGHHHHGHHHHHHHGGGCCA<<...01>111100000000./00..---.00///..0..-..00/9/00/00;0009000000000;00009900:0:0:0000;000000:0000000000000000009;0;0:00
@M03495:530:000000000-LYBTV:1:1101:14114:8890 1:N:0:GTGCTCTG+TTCTTCCT
GTCAGCATGTGAGCTTTGGTTTATCACGGCAAAATATAGATCGGAAGAGCACACGTCTGAACTCCAGTCACGTGCTCTGATCTCGTATGCCGTCTTCTGCTTGAAAAAAAAAAAAAAACAATAAGTATAAATGTAGATGTATACTATTCTACTCATCAACACAAAGAATCATGAACAATCGTCCCAATTGCAAGCAATCTGTAGTACAGGTGATTACATGACCGCTTTATAATCATGTCAGACTACGTAAT
+
EEEECFFFFFFFGGGGGGGGGGHHHHHGGGGGHHHHHHHHHHHGGGGHHHHHHHGHHHGHHHHHHHHHHHHGHHHGHHHHHGHHHGGHHHHGGGHGHHHHHHHHHHHHGGGECD///////111111111111111=>1111111>=1<11110111<0/<....//.01<<11111/00.....://1011109//001111111111/0011:101<1000---..1111111111:1:100</9.0..
@M03495:530:000000000-LYBTV:1:1101:5084:8893 1:N:0:GTGCTCTG+TTCTTCCT
GTCAGCATGTGAGCTTTGGAGTGAAATCTCTTGTCTTAAGGAATAAAGGAAAAAGATTCCGTCGGAGGCTCGGTGCTCTACAGGTTCAACCTTTGTACTCTATTATTGCCTCACATTCCATCTCTTGTGAAAATATATTTGATTGGCTTTTCTGCAGGTTGTTTGCCAGGACTTTCCAAGACCTCCACTAGAAAACACAATAAACTTTTTGGAAGCTGGACAACTATCTTCATTTTTCAGAAACAGGGAAA
+
BBBCBFFFFFFDGGGGGGGGGGHHGHHHHHHHHHHHHHHHHGHHHHHHHHHHHHFGHHIHHHHGGGGGGHHGGGGGHGHHHHHHHHHHGHGGHHHGFHGHHHHHHHHHGHHHGHHHHHHFHGHHHHHHHHHHHGFFBGGHHFHFHHHHHHHHHHHGFHHHGGHHHHGH2<GHHGHHHGHFFFGHHHHHGGH<GFHFHGE.<0<=GHGHHHGGFHHECH::CGFHHEGHBH0099CF09BBFF0FGF..;;.
@M03495:530:000000000-LYBTV:1:1101:23226:8897 1:N:0:GTGCTCTG+TTCTTCCT
GTCAGCATGTGAGCTTTGGAGTGAAATCTCTTGTCTTAAGGAATAAAGGAAAAAGATTCCGTCGGAGGCTCGGTGCTCTACAGGTTCAACCTTTGTACTCTATTATTGCCTCACATTCCATCTCTTGTGAAAATATATTTGATTGGCTTTTCTGCAGGTTGTTTGCCAGGACTTTCCAAGACCTCCACTAGAAAACACATTAAACTTTTTGGAAGCTGGACAACTATCTTCATTTTTCAGAAACAGTGCAC
+
AAAA1FFFFFFFGGGFGGG1GGHFHBGGHHHHGGHHHGDGHDGFHHHHHHHHHGGFHHHHHGHGGGEEEEGE/EE/FGHFHHHEHGHHHHHHHHFFGHHHHHHHHHFF1FGHHEFHGHGFFFHHHFFBGHB1GHHHHHHHH2>GBFGFFGHDF2FGF0@GHGHGFFGHFACGHHHE1G1<F00<GHFFD0<FBFGFE.C0=DG0DGFHHH<-/0:CGBB.:C..CG00;G0FFB00CFFEBB9/9/;00;0
@M03495:530:000000000-LYBTV:1:1101:8829:8903 1:N:0:GTGCTCTG+TTCTTCCT
GTCAGCATGTGAGCTTTGGAGTTCTTTCGGCTGGTTTATCAACGGCAAAATATAGATCGGAAGAGCACACGTCTGAACTCCAGTCACGTGCTCTGATCTCGTATGCCGTCTTCTGCTTGAAAAAAAAAAAAAAATTAAGACAATTCTCACGTTCAGCGCAGTGTTCTATAATCATACACTGAAATATTATGATGAAACATCTACTTTTGATGACTTAGTCAGTTGACATACTACGACGATAGGTAGAGAAA
+
DEEEEFFFFFFFGGGGGGGGGGHHHHHHGGGGGGHHHHHHHHHGGGGGHHHHHHHHHHHGGGGHHHHHHHGHHHGHHHHHHHHHHHHGHHHGHHHHHBGHHGGHHHGGGGHGHHHHHHGHHHHHGCGG<A/--<.001110</0111111.../011.---.0111<11111111110010<00<<11<<11111110/<0<11<:111<<1101<1:1111111101110111...--.<./<BB11100
@M03495:530:000000000-LYBTV:1:1101:6705:8904 1:N:0:GTGCTCTG+TTCTTCCT
GTCAGCATGTGAGCTTTGGAGTGAAATCTCTTGTCTTAAGGAATAAAGGAAAAAGATTCCGTCGGAGGCTCGGTGCTCTACAGGTTCAACCTATGTACTCTATTATTGCCTCACATTCCATCTCTTGTGAAAATATATTTGATTGGCTTTTCTGCAGGTTGTTTGCCAGGACTTTCCAAGACCTCCACTAGAAAACACAATAAACTTTTTGGAAGCTGGACAACTATCTTCATTTTTCAGAAACCGTGAAC
+
BBBBBFFFFFFFGGGGGGGGCGHHHHHHHHHHHHHHHHBGHFHHHHFHHHHHHHGGHHGHHHHGEGGGGGHGGGGFHGHHHHHGHHHHHHHHFHHHHHHHHHHHGHGHHHHHHHHHHHHHHHHHHHHHHHEGHGFHHHHHHGHHHFGHHHHHHHGHHEGHHGHHGHHHHHEHHGHHHHEGAGHFHFGFFGG1DFGHEFHCFFDDFGHHHHGCFHEHHHCGHFACFHHHHHFGGEFGGGGGGGGF.-CE.C9
@M03495:530:000000000-LYBTV:1:1101:17842:8908 1:N:0:GTGCTCTG+TTCTTCCT
GTCAGCATGTGAGCTTTGGAATTATTCGTTGACGACAGAAGGAGCAAGATAACGACCACAGGGAGGGTGGTTTATCAACGGCAAAATATAGATCGGAAGAGCACACGTCTGAACTCCAGTCACGTGCTCTGATCTCGTATGCCGTCTTCTGCTTGAAAAAAAAAAAATGTGTGATATACACTCCATTTTACAGATACTGCTCATGATGTGTGAGCAGTTGGTCCTGATTATGAGCTGTAAGCTGTACTCTG
+
CCCCCFFFFFFFGGGGGGGGGGHHHHHHHHHHHGGGGGHHHHHHHHHHHHHHHGGGGGHHHHGGGGGEFGGGHHHHHHHGGGGCHHHHHHHHHHHGGGGHHHHHHHGHHHGHHHHHHHHHHHHGHHHGHHHHHHHHHGGHHHHGGGHGHHHHHHHGGHDFFG:EE:-.0111.11<111101//011111010<11111111111111111.1100/<110.1000<111<11:0<0:111<:01111111
@M03495:530:000000000-LYBTV:1:1101:9777:8909 1:N:0:GTGCTCTG+TTCTTCCT
GTCAGCATGTGAGCTTTGGAGTGAAATCTCTTGTCTTAAGGAATAAAGGAAAAAGATTCCGTCGGAGGCTCGGTGCTCTACAGGTTCAACCTTTGTACTCTATTATTGCCTCACATTCCATCTCTTGTGAAAATATATTTGATTGGCTTTTCTGCAGGTTGTTTGCCAGGACTTTCCAAGACCTCCACTAGAAAACACAATAAACTTTTTGGAAGCTGGACAACTATCTTCATTTTTCAGAAACAGTGAAC
+
BBBBBFFFFFFFGGGGGGGGGGHHHHHHHHHHHGHHHHHHGHHHFHHHHGHHGHGGHHHHGFHGGGGGGGHGGEFGHHHHHFFGHHHHHGEGHHHFHHHGHHHHFHHGEHHHHGHHHHHHHFHGHHHFHHFHFFDGFHGHHGHHGFHHHHEFHHFFFFHHHAGHGGFHFGEGHHHHHFGEGFGHHFEBGHH1>F0FHHHGD<<DFHHFHHGGEBGHHHHEHHGAHEFFHHGGBFFFFGGF00/CBFBFFG0
@M03495:530:000000000-LYBTV:1:1101:25848:8948 1:N:0:GTGCTCTG+TTCTTCCT
GTCAGCATGTGAGCTTTGGAATTAGTAAATTCGTTGACGACAGAAGGAGCAGATAACGCACAGGGAGGGTGGTTTATCAACGGCAAAATATAGATCGGAAGAGCACACGTCTGAACTCCAGTCACGTGCTCTGATCTCGTATGCCGTCTTCTGCTTGAAAAAAAAAAAATATTGGCCTCCCGCCTCTGCAACTCACCTAAGTGGTCGCCGTACATCTTAACTCCGTCATCGCTCACTACAGCCTCCATTGC
+
BCCCCFFFFBFFGGGGGGGGGGHGHHHHHHHHGFGHHHGGGGGHHHHHHHGHHGHHHGGCEFGHGFEEG>FFFGHFHHHHHGGGGGHHGHHHHGHHHGGGGHHFHHHHGHHHGGGHHHHEGHHHHGGHHEGGHGH2FHGGGHBFDC?<FGFFHHHGFA1>=F@------;00000900....--../000009///.//////9//;-.:-:..//////9//;.....//.:9::9//9//.;/.;///:
@M03495:530:000000000-LYBTV:1:1101:14032:8956 1:N:0:GTGCTCTG+TTCTTCCT
GTCAGCATGTGAGCTTTGGACTCCTGACTGGTTTATCAACGGCAAAATATAGATCGGAAGAGCACACGTCTGAACTCCAGTCACGTGCTCTGATCTCGTATGCCGTCTTCTGCTTGAAAAAAAAAAAAAAAAATAGTACATCACACCTACGTTGGTGATATCCTGTGAAGAACTCTTACTATCTTCCTCTCAGCTAGCGTGTCGAGTATCATCACGATAGCACATTAGTATCATAGGCCATATATGACAAA
+
EEEEEFFFFFFFGGGGGGGGGGHHHHHHHHHGHHHHHHHHGGGGGHHHHHHHHHHHGGGGHHHHHHHGHHHGHHHHHHHHHHHHGHHHGHHHHH4GGHFGHHHHGGGHGHHEHHHHGHHHHGGFG<>/</<<-.00=1111=0000./0/../....111::1<0101111</11111111111111111/01<1:00-.../..-0::1111:0.....110/1<1:1111<1<10:0./011111101/
@M03495:530:000000000-LYBTV:1:1101:12131:8996 1:N:0:GTGCTCTG+TTCTTCCT
GTCAGCATGTGAGCTTTGGAATTAGTAAATTCGTTGACGACAGAAGGAGCAAGATAACGACCACAGGGAGGGTGGTTTATCAACGGCAAAATATAGATCGGAAGAGCACACGTCTGAACTCCAGTCACGTGCTCTGATCTCGTATGCCGTCTTCTGCTTGAAAAAAAAAAAACAGACATATGTAACTAGTCAAGCACGGTATGTAGATACTACACATCAAATTCAAACCCTTAACGAAGAAGACTGCTTGT
+
CDEEEFFFFFFFGGGGGGGGGGHHHHHHHHHHGGHHHHGGGGGHHHHHHHHHHHHHHHGFGGGHHHHGGGGGGGGGGHHHHHHHGGGGGHHHHHHHHHHHGGGGHHHHHHHGFHHGHHHHHHHHHHHHDCGHGHHHFGDGGHGGHHHHGGGHGHHHHHHHHHHHHGGG@<--<.//./:111111:11011<100//--...0111111111<0/:00000111<11<.../011.....:/0/10/110.
@M03495:530:000000000-LYBTV:1:1101:24925:9000 1:N:0:GTGCTCTG+TTCTTCCT
GTCAGCATGTGAGCTTTGGAGGGCAAGAAGTGGTTGTGACTGGTTTATCAACGGCAAAATATAGATCGGAAGAGCACACGTCTGAACTCCAGTCACGTGCTCTGATCTCGTATGCCGTCTTCTGCTTGAAAAAAAAAAAACAACCTGCAGTCAATGTCGTCCTTCCACACGTCCCTCCTACGCATTCCTATTCATCCAGTTTCGCCATCGACACCCTCTGTTCGTTGATCTCCTCATGCGCTTGGTCCCAC
+
BBBBCFFFFFFFGGGGGGGGGGGGGGGFHHEEGBFGGGHHHHHHHHHHHHGHGGGGGHHHHHHHHHHHGGGGHHHHGHHGHHHGHHHHHEHBGHHHGHHHGHGHFHFGHF/EGHFHGGGFFHHGGHHHGGFHHFFCA?-<....</../<</0000=0..;..00:00/.-....0/.900.-9..0;;09000;00000000....9/;/-9-.....//:/../..//;B//.9///..:.../:/:/.
@M03495:530:000000000-LYBTV:1:1101:9472:9013 1:N:0:GTGCTCTG+TTCTTCCT
GTCAGCATGTGAGCTTTGGAGTGAAATCTCTTGTCTTAAGGAATAAAGGAAAAAGATTCCGTCGGAGGCTCGGTGCTCTACAGGTTCAACCTTTGTACTCTATTATTGCCTCACATTCCATCTCTTGTGAAAATATATTTGATTGGCTTTTCTGCAGGTTGTTTGCCAGGACTTTCCAAGACCTCCACTAGAAAACACAATAAACTTTTTGGAAGCTGGACAACTATCTTCATTTTTCAGAAACAGTGAAC
+
CCCCCFFFFFFFGGGGGGGGGGHHHHHHHHHHHHHHHHHHHHHHHHHHGHHHHHGGHIHHHHHGGGGGGHHGGGGGHHHHHHHHHHHHHHHHHHHHHHHHGGHHHHHHHHHHHHHHHHHHGHHHHHHHHHHHHGHHHHHHHHHHHHHHHHHHHHHGHHHHHEHHHHHHGEHHHHHHHHHHGHHGHFFHGHHGHHHHHHGEGFDGHHGHHHGGBHFHHHFCGGHGHHHHHHEGGGGGGGGGG0BFGGFFBF0
@M03495:530:000000000-LYBTV:1:1101:27667:9016 1:N:0:GTGCTCTG+TTCTTCCT
GTCAGCATGTGAGCTTTGGTCCAGCCTGAGTCCTGGTTTATCAACGGCAAAATATAGATCGGAAGAGCACACGTCTGAACTCCAGTCACGTGCTCTGATCTCGTATGCCGTCTTCTGCTTGAAAAAAAAAAAAAAAATGCTCACAGCACTATCTTCAATTCCGACGACAGAGACCTTGAACAAGCACACATACAGGCCTTTTCACACAGACTCTCCTCTCCTCACCGTCTACAACTCCGTCGCTATAACGC
+
CCCCCFFFFFFFGGGGGGGGGGHHHGHHHHEGHHHFHHGHHHHHHGGGGGHHHHHHHFFHGGGGGGHHHHHHGGHHGHHHHHHGHHHHHGHGHGHHHHH4FHHEGGHHHGEEGFFGGHGGGHBGGHGGC?////>--.0<0=0000./.0:00000000000/.--;---://:.0000000//.///..////:/A.//9//////.:/.///9////;////......./://9//...:;.../9/.-
@M03495:530:000000000-LYBTV:1:1101:23038:9031 1:N:0:GTGCTCTG+TTCTTCCT
GTCAGCATGTGAGCTTTGGTCCAGCCTGAGTCCTGGTTTATCAACGGCAAAATATAGATCGGAAGAGCACACGTCTGAACTCCAGTCACGTGCTCTGATCTCGTATGCCGTCTTCTGCTTGAAAAAAAAAAAGAATGTCAGGATTTTCTTCGTTATATATATTTTTTACCTGATCCTCTCTCAATAGTCAAGATAAAATCAGTTATTGTGGAATATATAAAGGCATTTTATTCTTTATATGAGTTTTTAGG
+
CCCCCFFFFFFFGGGGGG4GFGHGHGHGHHHHHHHGHHHHHHGHHGGGGGHHHGHHHHHHHGGGGEHFHHHHGHGHGBGHHHCGFHHHGGG1EEFHHHGG4EHGGHGFGEGCGFHEHHHHEBCGF0<<</>///011?11101111>>1<1.00..111<00=00=-.<00</0;00:0/00000;0;0000;000;00/00;;090000.900090009000..:;00;90000//;//9//////..//
@M03495:530:000000000-LYBTV:1:1101:11999:9070 1:N:0:GTGCTCTG+TTCTTCCT
GTCAGCATGTTAGCTTTGGAGTGAAATCTCTTGTCTTAAGGAATAAAGGAAAAAGATTCCGTCGGAGGCTCGGTGCTCTACAGGTTCAACCTTTGTACTCTATTATTGCCTCACATTCCATCTCTTGTGAAAATATATTTGATTGGCTTTTCTGCAGGTTGTTTGCCAGGACTTTCCAAGACCTCCACTAGAAAACACAATAACTTTTTGGAAGCTTGACAACTATCTTCATTTTTCAGAAACAGTGAACC
+
CDDDDFFFFFFFGGGGGGGGGGHHGHHHGHHHHHHHHHHHHGHHHHHHHHGHHHGGHHHHHHHGCFGEFHHGGGGGHHHHHHHEGHHHDGHHHHHHHHFGHHHHHGHHHHHHHHHHGGHHHHHGHHHHHHFGGGFHHGHHHFHHHFHHHHHEHHGHGHHHHEHHHHHHGGHHHHGHHG1GFHHHGHHGHHHBFGHHHGG.D0<DDHHGH<E00/.C0<<:0<.:00:CGFF00BBF:000<B//<:00B0.
@M03495:530:000000000-LYBTV:1:1101:24500:9072 1:N:0:GTGCTCTG+TTCTTCCT
GTCAGCATGTGAGCTTTGGAGTGAAATCTCTTGTCTTAAGGAATAAAGGAAAAAGATTCCGTCGGAGGCTCGGTGCTCTACAGGTTCAACCTTTGTACTCTATTATTGCCTCACATTCCATCTCTTGTGAAAATATATTTGATTGGCTTTTCTGCAGGTTGTTTGCCAGGACTTTCCAAGACCTCCACTAGAAAACACAATAAACTTTTTGGAAGCTGGACAACTATCTTCATTTTTCAGAAACAGTGAAC
+
CCCDDFFFFFFFGGGGGGGGGGHHHHHHHHHHHHHHHHHHHHHHHHHHHHHHHHGGHHHIHHHGGGGGGHHGGGGGHHHHHHHHHHHHHHHHHHGHHHHHHHHHHHHHGHHHHHHHHHHHHHHHHHHHHGHHGGHGHHHHHHHGGHFHHGHHHHGHGHHHFBGGHHHHHHHHHHHHHHHHHHHHHGHHHHHDGFFHHHGCGGGHHGHHHHGGHHGGHHHGHGHGHGHHHHGGGGGGGGGGGBFFGF<BFG0
@M03495:530:000000000-LYBTV:1:1101:13522:9079 1:N:0:GTGCTCTG+TTCTTCCT
TCAGCATGTGAGCTTTGGAATTAGTAAATTCGTTGACGACAGAAGGAGATAACGACCACAGGGAGGGTGGTTTATCAACGGCAAAATATAGATCGGAAGAGCACACGTCTGAACTCCAGTCACGTGCTCTGATCTCGTATGCCGTCTTCTGCTTGAAAAAAAAAAAAAAAAATAATATGACACACATATATCATTCATAGAAACATTATGCATTGATATAGATCTTATAACTACATGAAGTAGAACACAGA
+
CCCCCFFFFFFFGGGGGGGFGGHHHHHHHHHGHHHHHGGGGGHHHHHHHHHHHGGGGGHHHHGFFGGEFGGGHHHHHHHGGGGGHHHHHHHHHHHGGGGHHHHHHHGHHHGHFHHHHHHHHHHGHHHGHHHHEFHHHGGHHHHGGGHGHHHHHHHHHHFGGG-E@-=-;--990:000000009..00909;00000000000;/;00000000000900000;000::00000900000;00000//..0
@M03495:530:000000000-LYBTV:1:1101:16573:9093 1:N:0:GTGCTCTG+TTCTTCCT
GTCAGCATGTGAGCTTTGGTCCAGCCTGAGTCCTGGTTTATCAACGGCAAAATATAGATCGGAAGAGCACACGTCTGAACTCCAGTCACGTGCTCTGATCTCGTATGCCGTCTTCTGCTTGAAAAAAAAAACTTAACATGGGGTGTGTAAAGAACTCCACACTGCGACCACTGCGCGCACGGATGCTGCTCGGCAGGCTATTTGTCACCTCTGTAAGCGTAGCGCACTACTCTGAAACGCGGTATCGCTAC
+
BBBAAFFFFFFFGGGGGGGGGGHHHGHGFFFGHHHHGHHFHHHFGGGGGGHGHHHHHHHHGGGEGHHHHHHHGHHHAGHHHHG3GHHHHGHHGGHHHHHGEHGGGHGHHGEFHGHHGHHGEGHHHHGGC<</221<11110//?--.>1111100100<//.<00.----.:00.--------.-/;0090.-.---.://://///9;/.///////-.;-.-9-9-//:///9///.:--:..;..9.-
@M03495:530:000000000-LYBTV:1:1101:8490:9095 1:N:0:GTGCTCTG+TTCTTCCT
GTCAGCATGTGAGCTTTGGTCCGCCTGAGTCCCTGGTTTATCAACGGCAAAATATAGATCGGAAGAGCACACGTCTGAACTCCAGTCACGTGCTCTGATCTCGTATGCCGTCTTCTGCTTGAAAAAAAAAAAAACAACAAATGTAAAAGAATGTGTCGAATTGTAGAATTATACCCTTAAATATCTGATCGTGGTCATCATTATCACTTGATCTTACATAGAATACATCGACAGATATTACATAGACGATG
+
CDDDCFFFFFFFGGGGGGGGGGGGGGHHHHHHHHHHHHHHHHHHHGGGGGHHHHHHHHHHHGGGGHHHHHHHGHHHEGHHHHHHHHHHHGHHHGHHHHHEHHHGGHHHHFGGGGHHGHHHHHGHHGGGGG@D/-.....>010=00000..<0=0==...0.0<0000000000000/00000000:000./...00000000<0<0000000000<000<00<00000./-.</000000000:0<9-..
@M03495:530:000000000-LYBTV:1:1101:5488:9135 1:N:0:GTGCTCTG+TTCTTCCT
GTCAGCATGTGAGCTTTGGTTTATCAACGGCAAAATATAGATCGGAAGAGCACACGTCTGAACTCCAGTCACGTGCTCTGATCTCGTATGCCGTCTTCTGCTTGAAAAAAAAAAAATGGATTCTAAACTATCTAGATATGCATAAAGATTGTATGAACGACTTGTACTAAACACGAGACGTTGATTCATGAGACTGGTTCTTCCAATATAAATATGTATAACAGTAGAACGCTGTCAGACAAACATTGTCG
+
AAAAAFFFFFFFGGGGGGGGGGGHFFAGE?EGGFHHHHHHHHHHGFFGHHHHGHHGHGHGDEFGHHHGHHGHGHHEFHHHHG5DGGFEGFGDEEEHGGHHHHHHAFGE0EEE/B//022@22222>1?<11<??FF1111?<1?G11111111>==<10<-..0=000<=C/=<A--..;....0000;0000;;0.;0000;0;0;00;000000090=0;900000/9..;../////.....///9/9
@M03495:530:000000000-LYBTV:1:1101:20968:9189 1:N:0:GTGCTCTG+TTCTTCCT
GTCAGCATGTGAGCTTTGGTTTATCAACGGCAAAATATAGATCGGAAGAGCACACGTCTGAACTCCAGTCACGTGCTCTGATCTCGTATGCCGTCTTCTGCTTGAAAAAAAAAAAACCATTAATAACTATTTTGAAGCTGGGTTCGCAGAAGAACTTTATCATTAGATTACCGCGCTTGTTCGCTATGCTATGTCGGTACTATATAACACAAGTCAGGGAACGTCACACGTACCAGATCTATGTCTGTCAG
+
CCCCBFFFFFFFGGGGGGGGGGHHHHGHGGGGGHHHHHHHHHHHGGGGHHHHHGHGHHHGHHHHHHHFHHHHGHHHGHHHHH@GHHGGHHHHGFGHGHHHHHHGHHHGHGGGG@>////222@@11?1?11@=1/11?110.0.0--.<-/00//000<0<00=00;00:0:.---9;..00.-...9000000;.-9..;000:00009.9.;00;/..9..:.;.00-9/9.00;0000000:000000
@M03495:530:000000000-LYBTV:1:1101:27957:9211 1:N:0:GTGATCTG+TTCTTCCT
GTCAGCATGTGAGCTTTGGTCCAGCCTGAGTCCTGGTTTATCACCGGCAAAATATAGATCGGCAGAGCTCACGTCTGAACTCCAGTCACGTGCTCTGATTTCGTATTACGTCTTCTGCTTGACAAGAATAACACCTATTTCTTTTTATTATGTGAAAGCAATGATTACTTGTTATCCCATTAACAATGTAAATTAAAGAGTAATTAGAGTGGGTAAAATCACACCACTTATCGCGGGCTCTTCCGTTTCTT
+
1AA1>B1D1@331EA13B111BAFF0FE001D1B10AFF112220BA/A/AF1AA22221////A/B01BB1?EGF/1DB1F11B211B/FA//1B1F222BB>B012B?CA0F221B>11B1GG0001BBF<FB01<B2>B11B1?1@F22@222>FC<<1<<<1<1DFH1DDB111<111>1<>11<111>FD1<11/00=000<0000...0/000/0/0:;;./:0:0C.-----:/00;9//////
@M03495:530:000000000-LYBTV:1:1101:15827:9213 1:N:0:GTGCTCTG+TTCTTCCT
GTCAGCATGTGAGCTTTGGAGTGAAATCTCTTGTCTTAAGGAATAAAGGAAAAAGATTCCGTCGGAGGCTCGGTGCTCTACAGGTTCAACCTTTGTACTCTATTATTGCCTCACATTCCATCTCTTGTGAAAATATATTTGATTGGCTTTTCTGCAGGTTGTTTGCCAGGACTTTCCAAGACCTCCACTAGAAAACACAATAAACTTTTTGGAAGCTGGACAACTATCTTCATTTTTCAGAAACAGTGAAC
+
CCCCDFFFFFFFGGGGGGGGGGHHHHHHHHHHHHHHHHHHHHHHHHGHHHHHHHGGHHIHHIHGGGGGGHHGGGGGHHHHHHHHHHHHHHHHHHHHGHHGHHHHHHHHHHHHHHHHHHHHHHHHHHHHHHHHHHHHHHHHHBHHHGHHHHHHHHHHHHHHHGHHHHHHHHGHHHHHHHEHFFHHHHHHHHHHHFHHHHHGGF0DHGHHHHGCHFCGFHEHHGHGHEHHHHGHGGGGGGFFBBFGGGFFBF:
@M03495:530:000000000-LYBTV:1:1101:16636:9291 1:N:0:GTGCTCTG+TTCTTCCT
GTCAGCATGTGAGCTTTGGATGGTTCTGGTTTATCAACGGCAAAATATAGATCGGAAGAGCACACGTCTGAACTCCAGTCACGTGCTCTGATCTCGTATGCCGTCTTCTGCTTGAAAAAAAAAAAAAAAATACGAACAACTGTAGGAGTTGTCTTATATGTACTGTATATATGCTCCTAGGTCATAGATGAAAAAGCACTGTTTAGTCGTGTGTGATATACGCCGTTGAGTAGAGCTCTGTAGATCATGTG
+
CBCCDFFFFFFFGGGGGGGGGGGFGHHHHHHHHHHFHHGGGGGHHHHHHHHHHHGGGGHHHHHHHGHHHGHHHHHHHHHHHHGHHHGHHHHHDHHHGGHHHHGGGHGHHHHHHHFHHHHGGGGG><//-<011...--/.</1=<00///11111111111<111111111111110001/11011111<1111...0/0/11:1111......<111111..---...0<1111100<0111<<101111
@M03495:530:000000000-LYBTV:1:1101:24038:9305 1:N:0:GTGCTCTG+TTCTTCCT
GTCAGCATGTGAGCTTTGGAGGGCAAGAAGTGGTTGTGACTGGTTTATCAACGGCAAAATATAGATCGGAAGAGCACACGTCTGAACTCCAGTCACGTGCTCTGATCTCGTATGCCGTCTTCTGCTTGAAAAAAAAAAAAAAATGTACAAGGTGTAGATCTGTCGATTCATGATAATCTTCTGGTGGGCTTACTTAGATGATTGATCATATGTACTGTTGCACTTTCTATACTAGTTGTGTACTCAGTGTG
+
CCDDCFFFFFFFGGGGGGGGGGGGGGGGHHGHHHGGGGHHHHHHHHHHHHHHGGGGGHHHHHHHHHHHGEGGHHHHHHGGHHHGHHHHGHHHHHHHGGHHGHHHHFBHHFGGHHHHGGGHGHHHHHHHHHHGHCGGC@<>--<.0000000.00000;000000...00:0;0000;00000000/.-:/.09000;000;0000000;00000090:00000000000009000000:;:00000009;0
@M03495:530:000000000-LYBTV:1:1101:8241:9321 1:N:0:GTGCTCTG+TTCTTCCT
GTCAGCATGTGAGCTTTGGATAGTAAAGGAGCAAGATAACGACCACAGGGAGGGTGGTTATCAACGGCAAAATATAGATCGGAAGAGCACACGTCTGAACTCCAGTCACGTGCTCTGATCTCGTATGCCGTCTTCTGCTTGAAAAAAAAAAAAAAAAAGAAAAGAAGTAGCTGTAAGCTTACACCAAGATGCATGATGACGAAGCTATATGTTAATGACCGTCTCACTGTTGACATACATATTGCATAAGG
+
CCDDDFFFFFFFGGGGGGGGGGHHHHHHHHHHGHHHHHHHGGGGGHHHGGGGGGBFGGGHHHHHHGGGGGHHHHHHHHHHHGGGGHHHHHHHGHHHGGHHHHHHHHHHHGHHHGHHHHHDHHHGGHHHHGGGHGHHHHHHHHHGHHGGGG-<-:::--..9/;/../0000000000900:9B0:..9.00000000000.9:.-:0:0:000000090;-:../0000990000000000900000:900
@M03495:530:000000000-LYBTV:1:1101:25942:9356 1:N:0:GTGCTCTG+TTCTTCCT
GTCAGCATGTGAGCTTTGGATTAGTAAATTCGTTGACGACAGAAGGAGCAAGATAACGACCACAGGGAGGGTGGTTTATCAACGGCAAAATATAGATCGGAAGAGCACACGTCTGAACTCCAGTCACGTGCTCTGATCTCGTATGCCGTCTTCTGCTTGAAAAAAAAAAAAAACACTATCCTGTACAATTCTACTTATGCTCCTTCTTCAGTCCACGTCTTCGTACACCTCTCATGTACTCTCTTCGTCTC
+
CCCCCFFFFFFFGGGGGGGGGGHHHHHHHHHGHHHHHGGGGGHHHHHHHHHHHHHHHGGGGGHHHHGEGGG?FEEFHHHHHHHGGGGGGHHHGHGHGHHGGGGHGHHHHHGGHHGHHHHHHHGHHHHGHHHGHHHHG1GHGGDHGHHGAFFGGHHGHHHAFHHHGGGCF----...0/00;000;00:000;0000000000000::00000000;..9/.0.:/..::/.:/00:0000:00000.:A.;
@M03495:530:000000000-LYBTV:1:1101:4440:9380 1:N:0:GTGCTCTG+TTCTTCCT
GTCAGCATGTGAGCTTTGGATGGTTCTGGTTTATCAACGGCAAAATATAGATCGGAAGAGCACACGTCTGAACTCCAGTCACGTGCTCTGATCTCGTATGCCGTCTTCTGCTTGAAAAAAAAAAAACATCACACTAAGTACTGACAGTCAGATGACAATAAAGAACTGATCTGATGTATTCGTCGTTTGTAATCATAATTCGTCAGATCGCATGATTGCAATCTCGTAATCCAGCCGAGATCTCAACCAGC
+
CBCCDFFFFFFFGGGGGGGGGGGHHHHHHHHHHHGHHHGGGGGHHHHHHHHHHHGGGGHGHHHHHGHHHGHHHHHHHHHHHHGHHHGHHHHHHHHHGGHHHHGGGGGHHHHHHH?GHHGGEGG</<//1111111=111=1111111<111>11<<10000000./000=00000000000/;.--...;;0;;00;0000./...:00...9.;00000000;0.9..;000:/.----.00000/:...
@M03495:530:000000000-LYBTV:1:1101:23679:9430 1:N:0:GTGCTCTG+TTCTTCCT
GTCAGCATGTGAGCTTTGGAGTGAAATCTCTTGTCTTAAGGAATAAAGGAAAAAGATTCCGTCGGAGGCTCGGTGCTCTACAGGTTCAACCTTTGTACTCTATTATTGCCTCACATTCCATCTCTTGTGAAAATATATTTGATTGGCTTTTCTGCAGGTTGTTTGCCAGGACTTTCCAAGACCTCCACTAGAAAACACAATAAACTTTTTGGAAGCTGGACAACTATCTTCATTTTTCAGAAACAGTGAAC
+
CCCCCFFFFFFFGGGGGGGGGGHHGHHHHHHHHHFHHHHHHHHHHHHGHHHHHHGGHHIHHHHGGGGGGHHGGEGGEHHHHHHFHHHHHHHHHHHHHHFHHHHHHHHHHHHHHHHHHHHGHHHHHHHHHHHGBFGFGHGHHHHHFHHFHHHHGHHBCGGHH?GHHHHGGGHHHHHHHHHHHHGHHHGHHFBG<<GGGHEGG=G0DGGGHHGGGGFCGBG:GHHHHHHHHHGGGGGGGGGGF;C9BFFFFF0
@M03495:530:000000000-LYBTV:1:1101:12615:9453 1:N:0:GTGCTCTG+TTCTTCCT
GTCAGCATGTGAGCTTTGGAGGGCAAGAAGTGGTTGTGACTGGTTTATCAACGGCAAAATATAGATCGGAAGAGCACACGTCTGAACTCCAGTCACGTGCTCTGATCTCGTATGCCGTCTTCTGCTTGAAAAAAAAAAAACAAGTATAGATTCTATGGTTAAACGATAGGGAGTCGACGAAACGAACTGCAATAATCAGTTAATGAGCACAGATAGTTTCATGCAGCTATTCAGCGCAATCAATCATAGTT
+
EEEEEFFFFFFFGGGGGGGGGGGGGGGHHHGHHGFGGGHHHHHHHHHHHHHHGGGGGHHHHHHHHHHHGGGGFHHHHHHGHHHGHHHHHHHHHHHHGHHHGHHHHH4FHHGGHGHHGGGHGHHHHHHHFHHHHGGGG><-.<.01111111111=110=11110..<.././../-.----.<...-.0<0011011101111<11100.:/011111:111110:0/1111111.---.000110111<1
@M03495:530:000000000-LYBTV:1:1101:24713:9467 1:N:0:GTGCTCTG+TTCTTCCT
GTCAGCATGTGAGCTTTGGACTCCTGACTGGTTTATCAACGGCAAAATATAGATCGGAAGAGCACACGTCTGAACTCCAGTCACGTGCTCTGATCTCGTATGCCGTCTTCTGCTTGAAAAAAAAAAAAAAAAATATCTAATCTTATTTCTACCACTATATGCACTGTATGTGCACTACAGCTTAAGTACTATGTGTCTACTGCGACTAGTGTGCACGCTATCGTCTTCTGACATCACTGTCTGTAGTGTGA
+
DDCCCFFFFFFFGGGGGGGGGGHHHHHHHHGGHHHHHHHHGGGGGHHHHHHHHHHHGGGGGHHHHHHGHHHGHHHHGHHHHHHHGHHHGHHGHH4GGHGGHHHHGGGHGBFHHHHHFHGHHGGFG/////---.01111110=11111111110<0/<:111100/:1111111000<0000011111111:111<1111101.----B111111<<-..././...1111101:00<1<1<111<1/<11
@M03495:530:000000000-LYBTV:1:1101:12926:9504 1:N:0:GTGCTCTG+TTCTTCCT
GTCAGCATGTGAGCTTTGGTCCAGCCTGAGTCCCTGGTTTATCAACGGCAAAATATAGATCGGAAGAGCACACGTCTGAACTCCAGTCACGTGCTCTGATCTCGTATGCCGTCTTCTGCTTGAAAAAAAAAAAAAAGACAGCAAGGACAACAATGTACTAACTGCTCGTGTAACGAAGCGGATAGTCCTTGACTAGGGGATATGTACGTTAGAACCTGGAATCGTGTTATGTGGAATACGAGGTAGTTTTT
+
CCDDDFFFFFFFGGGGGGGGGGHHHGHHHHHHHHHHHHHHHHHHHHGGGGGHHHHHHHHHHHGGGGHHHHHHHGHHHGHHHHHHHHHHHHDHHHGHHHHH4GHHGGHGHHGGGHGHHGHHHHGHFFHGGGG/</>-..0<0.///.../.<..00000000000000.-:./00....-----.00<000000000/...</00<00.</<.000</../0<0....<0000<0000:0.9.-<0:00009
@M03495:530:000000000-LYBTV:1:1101:10486:9505 1:N:0:GTGCTCTG+TTCTTCCT
GTCAGCATGTGAGCTTTGGAATTAGCAGAAGGAGCAAGATAACGACCACAGGTGGTTTATCAACGGCAAAATATAGATCGGAAGAGCACACGTCTGAACTCCAGTCACGTGCTCTGATCTCGTATGCCGTCTTCTGCTTGAAAAAAAAAAAAACAGCAGTGCGGCCGAGACGTCTTCCTCCGGAGCCACAGGGATACTCATCAGCACTCGCTACCACCCCTCAGCGCCGGTCACTCCTCCACGTACATGAC
+
CBCCCFFFFFFFGGGGGGGGGGHFHHHHHFHHHHHHGHGHCHHGGGGGHHHHBGGGGHHHHHHHGGGGGHHHGHHHFHGHGEGGGHHFHHHGHHHGGFHHHHHHHGHFEGFHGHHHGGBGHHEFCFHGGFDHEHHHGFGFHHFDCCF?-<<-<.;/.;.0/0----9;?-..:./=0;=0;.-.--9//9....////;///////.;;.-..-/:9..-...//.-----9.9///////9..:.;9///
@M03495:530:000000000-LYBTV:1:1101:5044:9516 1:N:0:GTGCTCTG+TTCTTCCT
GTCAGCATGTGAGCTTTGGAATTAGTAAATTCGTTGACGACAGAAGGAGCAAGATAACGACCACAGGGAGGGTGGTTTATCAACGGCAAAATATAGATCGGAAGAGCACACGTCTGAACTCCAGTCACGTGCTCTGATCTCGTATGCCGTCTTCTGCTTGAAAAAAAAAAAAACAGAAAAACACACTGCTCCAGCTCAGACACTACCAGCCAACTCGACAGTCAGAACAACATACAAACAAGAAATAAGGA
+
BBBBBFFFDFDFGGGFGGGGGGHHHGHHHHHHGGHHHHGGGGGHHHGHHHHHHHHHHHGFGGGHHHGGGGGG1FFEFHHHGHHHGGGGGHHHHHHHHHHHGGGEHHHHHHGGHHGGHGGFHHHHHHHHGGHHGHGHHE1GHEFDHHHGGA@GCGHEHHGFHEFDC@CC-C--::./////..9...9//9/////9;///9../9/.//...9.//..-.9/9//;/./.9.///;//.....//9//;//
@M03495:530:000000000-LYBTV:1:1101:26906:9528 1:N:0:GTGCTCTG+TTCTTCCT
GTCAGCATGTGAGCTTTGGAGTGAAATCTCTTGTCTTAAGGAATAAAGGAAAAAGATTCCGTCGGAGGCTCGGTGCTCTACAGGTTCAACCTTTGTACTCTATTATTGCCTCACATTCCATCTCTTGTGAAAATATATTTGATTGGCTTTTCTGCAGGTTGTTTGCCAGGACTTTCCAAGACCTCCACTAGAAAACACAATAAACTTTTTGGAAGCTGGACAACTATCTTCATTTTTCAGAAACAGTGAAC
+
CCCCCFFFFFFFGGGGGGGGGGHHGGHHHHHHHHHHHHFHHBGGHGFGHHHHHHGGHIHIHIHGGGGGGHGFGGGGFHHHHHGHHHHHFHHFHHHHHHHHHHHHHHHHHHHHGHHHHHHHHHHHEHHHHGHHHHEHFHFHH4FHH0GHHHHHHHGFFCCGHDGHHHFFHHEGHHGHHFGH0GHGHHHHHFH11=>GEHHEGBG0GGHGHFCCGGBCHG/:C0CCGFGGCGGFGEFGFBFBF0=CFBCFF00
@M03495:530:000000000-LYBTV:1:1101:13795:9531 1:N:0:GTGCTCTG+TTCTTCCT
GTCAGCATGTGAGCTTTGGTCCAGCCTGAGTCCTGGTTTATCAACGGCAAAATATAGATCGGAAGAGCACACGTCTGAACTCCAGTCACGTGCTCTGATCTCGTATGCCGTCTTCTGCTTGAAAAAAAAAAAAAAAAAATAGCGTAGACATACATGAATGTACAGGCCAAGTCTAGACGAGATACATCGTTACACACTCGTGCTTGTCTCAGTGTTAGTGTCAGCGTATCTTGCTTATAGGTCATATCGTT
+
DEDEEFFFFFFFGGGGGGGGGGHHHGHHHHHHHHHHHHHHHHHHHGGGGGHHHHHHHHHHHGGGGHHHHHHHGHHHGHHHHHHHHHHHHGHHHGHHHHGFHHHGGHHHHGGGGGHHHHHHHHHHHHGGGGCA//<----.001-..-.<11<001:01111<1:</.....1111111.9-.<1:11<.9...100<//.....1<.0111<11<1111:11110<....111111111101101111./.
@M03495:530:000000000-LYBTV:1:1101:14817:9544 1:N:0:GTGCTCTG+TTCTTCCT
GTCAGCATGTGAGCTTTGGTCCAGCCTGAGTCCTGGTTTATCAACGGCAAAATATAGATCGGAAGAGCACACGTCTGAACTCCAGTCACGTGCTCTGATCTCGTATGCCGTCTTCTGCTTGAAAAAAAAAAAACAATCAGTGAATCGGACGAGTGTCCGGTATGAAATGTCATGACGTAACGCAAGTGAGTACTATCCTCTATCTCCTCATCACCGTTTGCAGATAGCGACGGATCTCTATAACATTAGAA
+
DDDDCFFFFFFFGGGGGGGGGGHHHGHHHHGHHHHHHHHHHHHHHGGGGGGHHHHHHHHHHGGGGHGHHHHHGHHHGFHHHHHGHHHHGGHHHGHGHHGFHHHGGHHHHGGGHGGHHHGHHHHGHHGGCC////?/11111111<10..----<<000.-:-.000:;00000000...9..----0000090000;/000000;;:0/00000:.../.0;0;0000-----..-090000000000000
@M03495:530:000000000-LYBTV:1:1101:14897:9553 1:N:0:GTGCTCTG+TTCTTCCT
GTCAGCATGTGAGCTTTGGAGTGAAATCTCTTGTCTTAAGGAATAAAGGAAAAAGATTCCGTCGGAGGCTCGGTGCTCTACAGGTTCAACCTTTGTACTCTATTATTGCCTCACATTCCATCTCTTGTGAAAATATATTTGATTGGCTTTTCTGCAGGTTGTTTGCCAGGACTTTCCAAGACCTCCACTAGAAAACACAATAAACTTTTTGGAAGCTGGACAACTATCTTCATTTTTCAGAAACAGTGAAC
+
EEEEDFFFFFFFGGGGGGGGGGHHHHHHHHHHHHHHHHHHHHHHHHHHHHHHHHGGHIHHHHHGGGGGGHHGGGGGHHHHHHHHHHHHHHHHHHHHHHHHHHHHGHHHHHHHHHHHHHHHHHHHHHHHHHFHHGFHHHHHHHHHHHHHHHHHHHHHGHHHHFHHHHHHHGHHHHHHHHHHHGHHHHHHHHHFGHHHHHHGHFGFGFHHHHGGGHGGHHGGHFHGGHHHHGGGGGGGGGGFFFEFGGGGFF0
@M03495:530:000000000-LYBTV:1:1101:5689:9576 1:N:0:GTGCTCTG+TTCTTCCT
GTCAGCATGTGAGCTTTGGTCCAGCCTGAGTCCTCTGGTTTATCAACGGCAAAATATAGATCGGAAGAGCACACGTCTGAACTCCAGTCACGTGCTCTGATATCGTATGCCGTCTTCTGCTTGAAAAAAAAAAAAAAGAAAAGGAATGTTTTGAAATCTTCATTAAAGAAGGCGTATGGTCCTATTACGTCCGGAATCATAACATATCGAAGGAGCAGACACCTCCAACGAAGAGGAGTGAGGAGCAGGGG
+
>>AAAFFFFFB5FCGCGGGFFEGGFECFBGFFGAFFE3GACGHHGFGA2AEEF2GHFGHHHHHAAFEC1A3BFG@GGFE5F@5FFFFGGGHGF?FEGHHF44BFAHH3GEHE/>GCFHEGFFHF3EG0///<///-->FFG00CCBCFB00/.<<00000:000;<00::/..-.-.//;00000900:9..;-9-.00009CB/9//../9:A...//9.../...//;.....;....:9./.9./.--
@M03495:530:000000000-LYBTV:1:1101:20205:9590 1:N:0:GTGCTCTG+TTCTTCCT
GTCAGCATGTGAGCTTTGGAATTAGTAAATTCGTTGACGACAGAAGGAGCAAGATAACGACCACAGGGAGGGTGGTTTATCAACGGCAAAATATAGATCGGAAGAGCACACGTCTGAACTCCAGTCACGTGCTCTGATCTCGTATGCCGTCTTCTGCTTGAAAAAAAAAAAAAAAAAGTAACTCATAGCATATATAGTCGTTGCTAGTTGTGTAAATCTAGTCATGTGACAAGTCTACTATAGTGCACTAC
+
CCCCCFFFFFFFGGGGGGGGGGHHHHHHHHHHGHHHHHGGGGGHHHHHHHHHHHHHHHGGGGGHGHHGGGGGEGGGGHHHHHHHGFGGGHHHHHHHHHHHGGGGHHHHHHHGHHHGHHHHHHHHHHHHGFHHGHHHHH1GGHGGHHHHGGFHGHHHHHHHHHHHHGGGF?9-<----.:1:11101<1011111111:1.../.0110111.<11111<1:1111111:111.11111<1<B111110<0/
@M03495:530:000000000-LYBTV:1:1101:19497:9595 1:N:0:GTGCTCTG+TTCTTCCT
GTCAGCATGTGAGCTTTGGATGGTTCTGGTTTATCAACGGCAAAATATAGATCGGAAGAGCACACGTCTGAACTCCAGTCACGTGCTCTGATCTCGTATGCCGTCTTCTGCTTGAAAAAAAAAACAATCCCTCCTCACTCTTGCCGTTGCCTTCTTACGTTCGTAATGACTAAAGAACGATCTGTTATTCACAGTGGTATGTTGCTTTGTGTAAACTTGATCTTGTGGACGTAACCTGAATTTATGTTCTT
+
CCCCCFFFFFFFGGGGGGGGGGGFGHHHHHHHHHHGHHGGGGGHHHHHHDHHHHGGGGGHHHHHHGHHHGHHHHHGHHHHHGGHHHGHHHFHFHHAFFHHHHGGGHGHHHHHHHHHH3CFGGCC//?222222/=01/111??11><<..1111>111.///..<..0<0000000./.....00;00;0000000/;0;000000;000/:0000;000000;000.00-9...009/900009:00;00
@M03495:530:000000000-LYBTV:1:1101:22101:9601 1:N:0:GTGCTCTG+TTCTTCCT
GTCAGCATGTGAGCTTTGGAATTAGTAAATTCGTTGACGACAGAAGGAGCAAGATAACGACCACAGGGAGGGTGGTTTATCAACGGCAAAATATAGATCGGAAGAGCACACGTCTGAACTCCAGTCACGTGCTCTGATCTCGTATGCCGTCTTCTGCTTGAAAAAAAAAAAAAAAAGACAACAAAATCTATCTTAGTCGTACACTGTACATCTACCTTAGCGTACTCCTATACAATCTGACAGCTTCTGCT
+
BBCBCFFFFFFFGGGGGGGGGGHHHHHHHHHHGHHFHHGGGGGHHHHHHHHHHHHHHHGGGGGHEHHGAEGGEGGEFHHHHHGHGGGGGFFHHHHHHHHHGGGGGHHGHHHGHHHGHHHHHHHHGHGHGHHGGHHHEHDGGHGGHHHHGEGHGHHHHHHHHGHHH?-A-:9;----../9/.9.;.0000;00000:0.9...00090000:000000090-..-.00000000000000;00:000000:
@M03495:530:000000000-LYBTV:1:1101:26425:9613 1:N:0:GTGCTCTG+TTCTTCCT
GTCAGCATGTGAGCTTTGGTCCAGCCTGAGTCCTGGTTTATCAACGGCAAAATATAGATCGGAAGAGCACACGTCTGAACTCCAGTCACGTGCTCTGATCTCGTATGCCGTCTTCTGCTTGAAAAAAAAAAAACATATACCCTCTCAACACCTTAATACGTATATCTATCAATAACAACTTCACTCATCTGACGATATACGCGCGTTGTATGCTTATATTAGCATCATGTCACTTCACTACACAGTAAGTA
+
CBCCCFFFFFFFGGGGGGGGGGHHHGHHHHHHHHHHHHHHHHHHHGGGGGHHHHHHHHHHHGGGGHHHHHHHGHHHGHHHHHHHHHHHHGHHHGHHHHH4GHHGGHHHHGGGHGHHHHHHHHHHHHGGGGC///?1=111>11.0011>1../000000.0000000000000000;0.;000000/00000;...:-00;.------.00;0000000;00/000000000:;0:0000;0:0.:0:000
@M03495:530:000000000-LYBTV:1:1101:10457:9634 1:N:0:GTGCTCTG+TTCTTCCT
GTCAGCATGTGAGCTTTGGAGTGAAATCTCTTGTCTTAAGGAATAAAGGAAAAAGATTCCGTCGGAGGCTCGGTGCTCTACAGGTTCAACCTTTGTACTCTATTATTGCCTCACATTCCATCTCTTGTGAAAATATATTTGATTGGCTTTTCTGCAGGTTGTTTGCCAGGACTTTCCAAGACCTCCACTAGAAAACACAATAAACTTTTTGGAAGCTGGACAACTATCTTCATTTTTCAGAAACAGTGAAC
+
CCCCCFFFFFFFGGGGGGGGGGHHHHHHHHHHHHHHHHHHHHHHHHHHHHHHHFGGHHHHHIHGGGGGFHHGGGGGHHHHHHHGHHGHHHHHHHHGHHHHHHHHFHHHGHHGHHHHHHHHHHHHHHHHHHHHGGHHGHHHHHHHHHFHHHHHHGHHGHGHHDGHHGGHHGHHHHHHHHHFHHHBGHHFGHHBGF0FGHHGHHDFHHGHHHGGEGBHHHHHHHHFG0GGHHGGGGFGGFFBCFFGGGFEGG0
@M03495:530:000000000-LYBTV:1:1101:8663:9641 1:N:0:GTGCTCTG+TTCTTCCT
GTCAGCATGTGAGCTTTGGACTCCTGACTGGTTTATCAACGGCAAAATATAGATCGGAAGAGCACACGTCTGAACTCCAGTCACGTGCTCTGATCTCGTATGCCGTCTTCTGCTTGAAAAAAAAAAAACATCTTTAAGGATGTGCTTCAAAGTCGGAAGATGCCATACACACTCTCATCATTATGTCGTAATATGTTGAAAATAGTGACGTATAGACACGCAGGATAGACATACATTGATACTCAGTACAA
+
CCDDDFFFFFFFGGGGGGGGGGHHHHHHHHHHHHHHHHHHGGGGGHHHHHHHHHHHGEFGHHHHHHHGHHHGGHHHHHHHHHHHGHHHGHHGGHEFGHFGHHHHGGGGGHHHHHHHEGFGHFFGD/</<?=1=1=D1?=1111<11111111=1.<-.<.=0<C000/000.//00:0C000;000<....90000000000000000;...090000/.---;900099000000000;00;0B0:000:
@M03495:530:000000000-LYBTV:1:1101:21783:9659 1:N:0:GTGCTCTG+TTCTTCCT
GTCAGCATGTGAGCTTTGGTCCGCCTGGTTTATCAACGGCAAAATATAGATCGGAAGAGCACACGTCTGAACTCCAGTCACGTGCTCTGATCTCGTATGCCGTCTTCTGCTTGAAAAAAAAAAAAAAAAAAAGATACTATTTGGTATGGCATACTGTTAGTGCCAAACAAAACACTAGTATAATAGACTATTATTCAGTGTACGTATACACTGATGTCATACAGTCTACTCTCAGTCCAGCGCGACAGCAA
+
CCCCCFFFFFFFGGGGGGGGGGGGGGHGHHHHHHHHHGGGGGHHHHHHHHHHHGGGGHHGHHHHGHHHGHHHHHHFGHHHHFFHHGHHHFHFHHHGGHHHHGGGHGHHHHHHFFHHHHGGGGC<//>-----<.00<<000000.000<./00000:000<000<:/....<...0/0:000000000000000000:00000.<<0000<<0<00<:000000<0000000000:0000/--9--<-.//
@M03495:530:000000000-LYBTV:1:1101:14604:9681 1:N:0:GTGCTCTG+TTCTTCCT
GTCAGCATGTGAGCTTTGGACTGGTTTATCAACGGCAAAATATAGATCGGAAGAGCACACGTCTGAACTCCAGTCACGTGCTCTGATCTCGTATGCCGTCTTCTGCTTGAAAAAAAAAAAATATAACCGATCTAGATAAGCAGAAAAATGGGTTGAACAAATTTTAACAACCACGACACACTTATACATTAGTCGTACTGTTCGACTACAATATGGATTAACAGGTGAGCGCATGAGCGAGTTACAGCTCA
+
CCCCCFFFFFFFGGGGGGGGGGHHHHHHHHHHHGGGGGHHHHHHHHHHHGGGGHHHHHHHGHHHGHHHHHHHHHHHHGHFHGHHHFF4FGFGGHHHHGEGHGHHHHGHHAHEEGGE/<>B/=22@@11///>0>>DFG1111000>0<.00./.</000/.0000:00;0.:...----/./0;009;00BB;0.....0900.;..-/0000009090000:0.000.0--9..:00---:.:0000000
@M03495:530:000000000-LYBTV:1:1101:19928:9685 1:N:0:GTGCTCTG+TTCTTCCT
GTCAGCATGTGAGCTTTGGTCCAGCCTGAGTCCTGGTTTATCAACGGCAAAATATAGATCGGAAGAGCACACGTCTGAACTCCAGTCACGTGCTCTGATCTCGTATGCCGTCTTCTGCTTGAAAAAAAAAAAGAGTTCTTGAGCACAATAGGATGAAAAAGTTTATATACTTTGCTCTAGTGAGTTTGTTAGACGTATTGTGACAATCGCATGCTGATGATTGTTATCTCGTTTAAGTGACTTTCTTGTTG
+
A>ABAF5BFFFFGGGFDGFGFGFFCEHHFGHHGFHFFGHEGGFFHGCGGEHCFHEHHFGFAEDFGHHGBGGFEGHHAFHHGHHCCGGHGEFCAFGGFG4GGHH1EHGGFEEEGFGFFFGFE03??F///>////0111<11<<110>F11<11>FFB11..00=D<=<0=00000000000000::;0;C0000.:.0:B0009B009..CEA090090;900090;000...../////9//9//;/9B9
@M03495:530:000000000-LYBTV:1:1101:13235:9686 1:N:0:GTGCTCTG+TTCTTCCT
GTCAGCATGTGAGCTTTGGAATTAGCTGGTTTATCAACGGCAAAATATAGATCGGAAGAGCACACGTCTGAACTCCAGTCACGTGCTCTGATCTCGTATGCCGTCTTCTGCTTGAAAAAAAAAAACATCAAGTACCAAATCACACTAACATGAAAAACACAAGTAAGTACTCCAAACCTTTACAAACTTAAATTCTATAGTAAATCTTTATCTGAATCATGTTCCAGTTCTAATATGTCTTTTAAAAAAAT
+
BBBBBFFFFFFFGGGGGGGGDGHHGHHGHGHHFHHFHHGGGGGGHHHHHHHHHHGGGGHGFHHHHGHHHGHGHHGHGHHHHHDFFHGHGHGGDGGHFDHHHFGGGHGHHFFHHEBF3F0EE@/</?FD2<1?<1111<FGGBFFC0F1111C111<0.><.<.<0=0=0<0<</<<;:/0;:GCGB.00<000:00:;00;000;90;0;0C000090;0;000000;00;000090099090///9/--.
@M03495:530:000000000-LYBTV:1:1101:3755:9734 1:N:0:GTGCTCTG+TTCTTCCT
GTCAGCATGTGAGCTTTGGAGGGCAAGAAGAGGTTGTGACTGGTTTATCAACGGCAAAATATAGATCGGAAGAGCACACGTCTGAACTCCAGTCACGTGCTCTGATCTCGTATGCCGTCTTCTGCTTGAAAAAAAAAAAAACACCATAAACATTCTTGCTAGGAATAACGGAACATACGTGAAATTGTTAAGGCCTGGATACTATAATACACACAACAATGCTGTCACTCAATCGGATCTTCATCACCATA
+
A>A11@DFBF331GGFB1B11A0E0A0GHH1B0A0BAEHHHCHGGHHG2FGFEEE?E0GDGBGFHBDA/E>>0>>1BGG?F>B/@GHGHBHFFGFFGHEHEHDG121B2F/EBFH1EF/0/2F1G11B<FGHF<C///<--.<..<<0000<0000000000.000<;0.-..-/0;990/.90000000;00/./../0000009;0//://------;B/BF/9/;/;/;/;--;--///;/;:/;///
@M03495:530:000000000-LYBTV:1:1101:12059:9738 1:N:0:GTGCTCTG+TTCTTCCT
GTCAGCATGTGAGCTTTGGAGTGAAATCTCTTGTCTTAAGGAATAAAGGAAAAAGATTCCGTCGGAGGCTCGGTGCTCTACAGGTTCAACCTTTGTACTCTATTATTGCCTCACATTCCATCTCTTGTGAAAATATATTTGATTGGCTTTTCTGCAGGTTGTTTGCCAGGACTTTCCAAGACCTCCACTAGAAAACACAATAAACTTTTTGGAAGCTGGACAACTATCTTCATTTTTCAGAAACAGTGAAC
+
CCCCCFFFFFFFGGGGGGGGGGHHHFHHHHHHHHHHHHHHHHHHHHHHHHGHHHGGHHHHHHHGFGGGGHHGGEGGHHHHHHHHHHHHHHHHHHHHHHHHHHHHFHHHHHHHHHHHHHHGHHHHHHHHGGHHHHHHHHHHHEHHH0GHHHHHHHGHHHGHHDGHGGHHGGHHHHHHHHHFEHGCGHHHHHHBGHHHGHGFGFFHDGHHHHGGHFHGHHHFHFGFHFHHHHGGGGFGGGGEFCFFGGFFFG0
@M03495:530:000000000-LYBTV:1:1101:24385:9753 1:N:0:GTGCTCTG+TTCTTCCT
GTCAGCGTGTGAGCTTTGGAATTGGGAGCAAGAAACGACCACAGGGAGGGTGGTTTATCAACGGCAAAATATAGATCGGAAGAGCACACGTCTGAACTCCAGTCACGTGCTCTGATCTCGTATGCCGTCTTCTGCTTGAAAAAAAAAAAAAAACAATCTTAGAAGTGTCAGAAGAGTACGCACGTAGAGCTGATGTAACAGTCAACGAGAGTCATTCATGACTCTCTGCTAGCTGTTGCTAGTGTTGACGA
+
DDDDDF3AAACFGGGGGGGGGGHHHHHGGHHHHHHHGGGGGHHHHGGFGGEFGEGHHHHHHHGGGGGHHHHHHHHHHHGFGGGHHHHHHGHHHGHHHHHHHHHHHHGHHHGHHHHH3HHHFGHHHHGEFHGHHHHHHHCHGHHGGGGA-----;..0000000000000000:;0.;00...--.:..00000000000000:000...;-;000000:00000000:00;000000;0000:0;0:00..
@M03495:530:000000000-LYBTV:1:1101:5864:9763 1:N:0:GTGCTCTG+TTCTTCCT
GTCAGCATGTGAGCTTTGGAATTAGTAAATTCGTTGACGACAGAAGGAGCAAGATAACGACCACAGGGAGGGTGGTTTATCAACGGCAAAATATAGATCGGAAGAGCACACGTCTGAACTCCAGTCACGTGCTCTGATCTCGTATGCCGTCTTCTGCTTGAAAAAAAAAAAAAACAAAGACATGAATATACAACAGCATCAGAGTATATGTCCAGCAAAGTAACTAGAACATATCTCATCTACTATCTAGA
+
BBCBCFFFFFFFGGGGGGGGGGHHHHHHHHHHGHHHHHGGGGGHHHHHHHHHHHHHHHGGGGGHHHHGGGGGEGGGGHHHHHHHGGGGGHHGHHHHHHHHGGGGHHHHHHHGHHHGHHHHFHHHHHGHGHHHGGHHHEBDFGFGHGHHGGGHEHHGHGHHEGF0CEEGGG-<<-..9.//</00000<00<000././00000000000000000///0/0000000000/0<0:0000000000000000
@M03495:530:000000000-LYBTV:1:1101:17432:9795 1:N:0:GTGCTCTG+TTCTTCCT
GTCAGCATGTGAGCTTTGGAGTGAAATCTCTTGTCTTAAGGAATAAAGGAAAAAGATTCCGTCGGAGGCTCGGTGCTCTACAGGTTCAACCTTTGTACTCTATTATTGCCTCACATTCCATCTCTTGTGAAAATATATTTGATTGGCTTTTCTGCAGGTTGTTTGCCAGGACTTTCCAAGACCTCCACTAGAAAACACAATAAACTTTTTGGAAGCTGGACAACTATCTTCATTTTTCAGAAACAGTGAAC
+
CBCCCFFFFFFFGGGGGGGGGGGGHHHHHHHHHHHHHHHHHHHHHHHHHHHHHHGGHHIIGIHGGGGGGHHGGFGGHHHHHHHHHHHHHHHHHHHHHHGHHGHHGHHHHHHHHHHHHHHHHHHHHHHHHGHHHHHHHHHHHGHHHAGHHHHHHHHHHGHHHGHHHGHHGEEHHHHGHHHHFHHGHEHHHHHHBFGHGGHGGGGHHHHHHHGGEGFGHHHFGHHHHHHHGHGFGGGGGGGGGGEFFGFFGG0
@M03495:530:000000000-LYBTV:1:1101:25925:9806 1:N:0:GTGCTCTG+TTCTTCCT
GTCAGCATGTGAGCTTTGGTCCGCCTGAGTCCCTGGTTTATCAACGGCAAAATATAGATCGGAAGAGCACACGTCTGAACTCCAGTCACGTGCTCTGATCTCGTATGCCGTCTTCTGCTTGAAAAAAAAAAAAAAATATACATATGAACCGACCTTACTTTCATCAACCATCACCGAACGCAATAGTCTTTACCTTGGTGCATAGTTCATCTCATGATGCAGTTTTCGTCATTCGTTTCTAATTATAGTCG
+
BABBCFFFFFFFGGGGGGGFGGGGGGHHHHHGHHHGHHHHHHHHHGGGGGHHHHHHHHHHHGGGGHHHHHHHGHHHGHHHHHGHHHHHHGHHHGGHGFH4GFHGGHHHGEEGHGDHHGHHF0FHHHGGG//>/->-.0=000<<0000=.----.00/0:;0;0000/..0:00/.----.9-.0000/////9/:9/9.://////////;///////////////-..../////./////;////:/9
@M03495:530:000000000-LYBTV:1:1101:21041:9834 1:N:0:GTGCTCTG+TTCTTCCT
GTCAGCATGTGAGCTTTGGAATTAGTAAATTCGTTGACGACAGAAGGAGCAAGATAACGACCACAGGGAGGGTGGTTTATCAACGGCAAAATATAGATCGGAAGAGCACACGTCTGAACTCCAGTCACGTGCTCTGATCTCGTATGCCGTCTTCTGCTTGAAAAAAAAAAATGTCTAAGAAAAAAAAACGTTCACGCGCTCTCCCTTGTCTTCCGCTGCGTAGTAGTGGTACTAAAGTCAGGCGTATAGTC
+
BBBBBFFFDFFDGGGGGDBGEGHFHHHHHGBFFGGCHHFEEGFFBHFGGGHFFHBHHHGGGGFH1GHA1>0EECEEEHHHFGBGE/@@EHHHH?EBGHGHGFG/0GEBHFHGHFG/3?CHHF2GFDG2A<C/C2>FBGFHGA?AFFGG-<@GC11>1FHF0GD=FCC@?DG.000;00000//.---;.9...//..9-9..9B/;;.//////...-.-..-9//;/.;9;B///:9///./-:-.9/;/
@M03495:530:000000000-LYBTV:1:1101:25300:9859 1:N:0:GTGCTCTG+TTCTTCCT
GTCAGCATGTGAGCTTTGGTTTATCAACGGCAAAATATAGATCGGAAGAGCACACGTCTGAACTCCAGTCACGTGCTCTGATCTCGTATGCCGTCTTCTGCTTGAAAAAAAAAAAAAAAATGGACAAAACATTGAAAAATATACTGCACATTCCAGAATTCCAAATCACGCAACCATGAAAAACTGCGTCATCAGGCGTCGTTTACATGAAGCTAATACACTGTAGAGTTGTAGCTGCGTTGCTATCTACA
+
AABABFFFFFFFGGGGGGGGGGHHHHHHGGGGGHHHHHHHHGHHGGGGHHGHHHHGHHHGGHHHHHHHHHHHGFGHGHHHGE5FGGFEHHFHGFEFGHHHHHHHHHHGHGGCCB////<-011>110<00.<100000..0000=00</<0000000/00:0;:0:00/..-:-..000;00..000.9-;.0000;-.---:.://///////////://///;:///9/://////-..-.//////9/
@M03495:530:000000000-LYBTV:1:1101:9854:9876 1:N:0:GTGCTCTG+TTCTTCCT
GTCAGCATGTGAGCTTTGGAATTAGCTGGTTTATCAACGGCAAAATATAGATCGGAAGAGCACACGTCTGAACTCCAGTCACGTGCTCTGATCTCGTATGCCGTCTTCTGCTTGAAAAAAAAAAAATATCAACCGTCTAGGCTATAGGTATTCATACTGAGAGACAAACATACAATGAATCACGAACAACCTAAGCAGACTTATCACAAATATCAGGACGCACAACACATAGATTGAACTGGAGTACGATA
+
DDDDDFFFFFFFGGGGGGGGGGHHHHHHHHHHHHHHHHGGGGGGHHHHHHGHHHGGGGHHHHHHHGHHHGHHHHHHHHHHHHGHHHGHHHHHBHFFGGHHHHGGGHGHGHHHHHFHHGGGGGC/</0?111100///0.110<1111<111111000<==000.<<//.::0:0000000000...--/../00/:0/;.:000000::.;0000000.---:-/..9.0000;;000000//.0/0.9..
@M03495:530:000000000-LYBTV:1:1101:20518:9886 1:N:0:GTGCTCTG+TTCTTCCT
GTCAGCATGTGAGCTTTGGACTCCTGACTGGTTTATCAACGGCAAAATATAGATCGGAAGAGCACACGTCTGAACTCCAGTCACGTGCTCTGATCTCGTATGCCGTCTTCTGCTTGAAAAAAAAAAACAAAAATACATCATAATTTATTGCTTGTGATGCAACCACTTGTCAGAGTCCTCCTAATAACGCGTAGAACCTATGAATGCAGACGTACACTTGGGCTCATCTATAGTCACGTCATATCGATGTA
+
BBBBBFFFFFFFFGGGFGGGGGHHHH5FGHGFGHHHHFHHFGGGGHHGHHFHHHHHGGGGHHHHHFGGHHHGGHHHHHGGGFFHDGCGFGH3@4EFEGEEHFHHGEFGGFFGHHFH0EHHHGFF@C<///00/011?@11?11?<11111111101111111<.../000000<000000/;0;0000.-----.00.9/0000000000.-..:.000//....////////////...../9/.../.9
@M03495:530:000000000-LYBTV:1:1101:27301:9920 1:N:0:GTGCTCTG+TTCTTCCT
GTCAGCATGTGAGCTTTGGAATTAGTAAATTCGTTGACGACAGAAGGAGCAAGATAACGACCACAGGGAGGGTGGTTTATCAACGGCAAAATATAGATCGGAAGAGCACACGTCTGAACTCCAGTCACGTGCTCTGATATCGTATGCCGTCTTCTGCTTGAAAAACAAATAATTATTGTTCGTGCTCTGATCTTTGATCTCGCCCCTCTCTCTGCCTACCACGACTGCATTGCACGTTGAGCCTCTTCTCC
+
AAAAAFBFFDFFDGGBGFGGDGFH1DFGGHHHGBGFFFGGGGGHFHFGEHAFGFHGFHFGGGGHEHGGFAEG>FEEFHHHHHGFEEEC>GGGFFHHHGFGEEGEFGHHEFHGGAGFB2BFGEGC>FF>CGHEAFGHFF1?GG00?FHHC.<0FGFHHHHE>F00<.CG.00000=000:0:.;..:<00;0000:0;;0;9..-9:9.//990000;0/.099--99//9///;/---:-///9-//;99/
@M03495:530:000000000-LYBTV:1:1101:8615:9922 1:N:0:GTGCTCTG+TTCTTCCT
GTCAGCATGTGAGCTTTGGAGGGCACAGGGAGGCTGGTTTATCAACGGCAAAATATAGATCGGAAGAGCACACGTCTGAACTCCAGTCACGTGCTCTGATCTCGTATGCCGTCTTCTGCTTGAAAAAAAAAAAAAAAAATAGACATTAATTAAAACGCACTATAAACATATATACCATGCAGATAATGATATAAAACACACATATGCAAGTGTAGACGACATCAGTATACTAGTCAACGATGTGGTCTTAG
+
EEEEEFFFFFFFGGGGGGGGGGGGGGHHHGGGGGHHGHHHHHHHHHGGGGGHHHHHHHHHHHGGGGHHHHHHHGHHHGHHHHHHHGHHHHGHHHGHHHHHFHHHGGHHHHGGGHGHHHHHHHHHHHHGGG?C-------<00<G1111<1:11110-----0111101011<1111:11001101111111:<1110...<.00:1111011:1<:1.--9.000111111<111110...9.10:01111
@M03495:530:000000000-LYBTV:1:1101:15337:9926 1:N:0:GTGCTCTG+TTCTTCCT
GTCAGCATGTGAGCTTTGGAGTGAAATCTCTTGTCTTAAGGAATAAAGGAAAAAGATTCCGTCGGAGGCTCGGTGCTCTACAGGTTCAACCTTTGTACTCTATTATTGCCTCACATTCCATCTCTTGTGAAAATATATTTGATTGGCTTTTCTGCAGGTTGTTTGCCAGGACTTTCCAAGACCTCCACTAGAAAACACAATAAACTTTTTGGAAGCTGGACAACTATCTTCATTTTTCAGAAACAGTGAAC
+
DDDDDFFFFFFFGGGGGGGGGGHHHHHHHHHHHHHHHHHHFHHHHHHHHHHHHHGGGIIIHHHGGGGGGHHGGGGGHHHHHHHHHHHHHHHHHHHHHHGHHHHHHHHHHHHHHHHHHHHHHHGHHHHHHHHHHGHHHHHHHFGHFHHHGHHHHHHFFHHHHGHHHHHHHGHHHHHHHGFFFGHHHHGHHHGGGHHHHHHEGGDGGHHHGHGGHGFHFHHAHFHGGHHHHHFGFGGGGGGFGGFGGGFFBB0
@M03495:530:000000000-LYBTV:1:1101:3439:9928 1:N:0:GTGCTCTG+TTCTTCCT
GTCAGCATGTGAGCTTTGGAGTGAAATCTCTTGTCTTAAGGAATAAAGGAAAAAGATTCCGTCGGAGGCTCGGTGCTCTACAGGTTCAACCTTTGTACTCTATTATTGCCTCACATTCCATCTCTTGTGAAAATATATTTGATTGGCTTTTCTGCAGGTTGTTTGCCAGGACTTTCCAAGACCTCCACTAGAAAACACAATAAACTTTTTGGAAGCTGGACAACTATCTTCATTTTTCAGAAACAGTGAAC
+
BABBBFFFFFBFGCGGGGGGFGHHFFFGHHHHH5FFGGBHHFGHBDGGHBHHHHG2GHHHGBFEG?EEEHEF0EGGHHHHGFHHHHFHHFFGGHHHGHFHEGGHHHHFHEHHHHHHHH4?GGHHGHHBGGDGGDGFFHHHHHHHHCFHH?DDGGFFHHGGGDHFGEGBGE/FGFHFHHDF0<FGH.F0GEFDG10<FCE<DDD0<DGHHGG@/C:.<0F.CGFCGFFEHB0;BFFFFBF090///;;9000
@M03495:530:000000000-LYBTV:1:1101:12548:9955 1:N:0:GTGCTCTG+TTCTTCCT
GTCAGCATGTGAGCTTTGGAATTAGTAAATTCGTTGACGACAGAAGGAGCAAGATAACGACCACAGGGAGGGTGGTTTATCAACGGCAAAATATAGATCGGAAGAGCACACGTCTGAACTCCAGTCACGTGCTCTGATCTCGTATGCCGTCTTCTGCTTGAAAAAAAAAAAAATATAAGTAACAAGTACGTATAAACATTAACATCATATAAAGATGACGAATCACAGTAGACTATAATAGTCGAGACACT
+
CCDCDFFFFFFFGGGGGGGGGGHHHHHHHHHHGHHHHHGGGGGHHHHHHHHHHHHHHHGGGGGHHHHGGGGGEFGGGHHHHHHHGGGGGHHHHHHHHHHHGGGGHHGHHHHGHHHGHHHHHHHHHHHHGFGGGHHHHH1FHHGGHGHHGGGHGHHHHHHHFHGHHG-EEE---.:1<1:<:<1:<:111./010110<01111110011111111011<..-..1001<111<1<11<1<1119.-..:/<
@M03495:530:000000000-LYBTV:1:1101:18800:9974 1:N:0:GTGCTCTG+TTCTTCCT
GTCAGCATGTGAGCTTTGGAGTGAAATCTCTTGTCTTAAGGAATAAAGGAAAAAGATTCCGTCGGAGGCTCGGTGCTCTACAGGTTCAACCTTTGTACTCTATTATTGCCTCACATTCCATCTCTTGTGAAAATATATTTGATTGGCTTTTCTGCAGGTTGTTTGCCAGGACTTTCCAAGACCTCCACTAGAAAACACAATAAACTTTTTGGAAGCTGGACAACTATCTTCATTTTTCAGAAACAGTGAAC
+
DDDCDFFFFFFFGGGGGGGGGGGHHHHHHHHHHHHHHHHHHHHHHHHHHHHHHHGGHIHHHIHGGGGGGHHG?EFGHHHGHHHHHHHGHHHHHHHHGHHHHHHHHHHHHHHHHHHHHHHHHHHHHHHHHHGHHHHHHHHHHEHHH0FHHHHHHHGHFHHHHGHHGHHHGHEHGHHHHHHGGHHHHHHHHGFHHGHHEFHGHHHHHHHGHHGGFCGEHHHFFFCGGGHHHHGHGGFGGGGFFFFGEFB09C0
@M03495:530:000000000-LYBTV:1:1101:12298:9992 1:N:0:GTGCTCTG+TTCTTCCT
GTCAGCATGTGAGCTTTGGAGTGAAATCTCTTGTCTTAAGGAATAAAGGAAAAAGATTCCGTCGGAGGCTCGGTGCTCTACAGGTTCAACCTTTGTACTCTATTATTGCCTCACATTCCATCTCTTGTGAAAATATATTTGATTGGCTTTTCTGCAGGTTGTTTGCCAGGACTTTCCAAGACCTCCACTAGAAAACACAATAAACTTTTTGGAAGCTGGACAACTATCTTCATTTTTCAGAAACAGTGAAC
+
EEEEEFFFFFFFGGGGGGGGGGHHHHHHHHHHHHHHHHHHHHHHHHHHHHHHHHGGHIIIHHHGGGGGGHHGGGGGHHHHHHHHHHHGHHHHHHHHHHHHHHHHFHHHHHHHGHHHHHHHHHHHHHHHGFFGHGHHGHHHHHHHHHHHHHHHHHHHFHHHHGHHHHHHGHHHHHHHHGFHHGHHHHHHGHEGGHHHGGHGGH<GFGHHHHGGHHHHHHFHHHHGHHHHHHGGGGGGGGGGG1BFGGBFFG:
@M03495:530:000000000-LYBTV:1:1101:12292:10008 1:N:0:GTGCTCTG+TTCTTCCT
GTCGGCATGTGAGCTTTGGAGTGAAATCTCTTGTCTTAAGGAATAAAGGAAAAAGATTCCGTCGGAGGCTCGGTGCTCTACAGGTTCAACCTTTGTACTCTATTATTGCCTCACATTCCATCTCTTGTGAAAATATATTTGATTGGCTTTTCTGCAGGTTGTTTGCCAGGACTTTCCAAGACCTCCACTAGAAAACACAATAAACTTTTTGGAAGCTGGACAACTATCTTCATTTTTCAGAAACAGTGAAC
+
CCCCCBCCFFFFGGGGGGGGGGHHHHHHHHHHHHHHHGHHHHFHHHHHHHHHHHGGHHHHHHHGGGGGGHHGGGGGHHHHHHHHHHHHHHHHHHHFHHHHHHGHGGHHHHHHHHHHHHHHHGHHHHHHGFBGHHHHHHHHHHHHHFHHHHHHHHGBGHHHHGHHHHHHHHHHHHGHHHFFFHHHHHHHHHHHFEGHFHAEG0DGFBHHGHGGECGHGHGHHHHHGGGGGGGFGGGGGGGGEFFFGGFGGE0
@M03495:530:000000000-LYBTV:1:1101:9556:10009 1:N:0:GTGCTCTG+TTCTTCCT
GTCAGCATGTGAGCTTTGGAATTAGTAAATTCGTTGACGACAGAAGGAGCAAGATAACGACCACAGGGAGGGTGGTTTATCAACGGCAAAATATAGATCGGAAGAGCACACGTCTGAACTCCAGTCACGTGCTCTGATCTCGTATGCCGTCTTCTGCTTGAAAAAAAAAAAATAGACAAGTGCCGAGCTGAGAGAACTGATAGTATATCTGAATACAGGAGCAGCATGAGTGATGCTAGCTCAGTTGATAA
+
EEEDDFFFFFFFGGGGGGGGGGHHHHHHHHHHGHHHGHGGGGGHHHHHHHHHHHHHHHGGGGGHHHHGGGGGEGGGGHHHHHHHGGGGGHHHGHHHHHHHGGGGHHHHHHHGHHHGHHHGHHHHHHHHGGHHGHHHFHFHHHGGHHHHGGGHGHHHHHHHGBHDGGGGG-?-.001<1/.:<11----.00.10.0010011111:<11<1<111001/....//.100:<B<11<11<<B1</<11111<
@M03495:530:000000000-LYBTV:1:1101:5007:10036 1:N:0:GTGCTCTG+TTCTTCCT
GTCAGCATGTGAGCTTTGGAGTGAAATCTCTTGTCTTAAGGAATAAAGGAAAAAGATTCCGTCGGAGGCTCGGTGCTCTACAGGTTCAACCTTTGTACTCTATTATTGCCTCACATTCCATCTCTTGTGAAAATATATTTGATTGGCTTTTCTGCAGGTTGTTTGCCAGGACTTTCCAAGACCTCCACTAGAAAACACAATAAACTTTTTGGAAGCTGGACAACTATCTTCATTTTTCAGAAACAGTGAAC
+
CCCCCFFFFFFFGGGGGGGGGGHHHHHHHHHHHHHHHHHHHHHHHHHHHHHHHHGGHHHHHHHGGGGGGHHGGEGGHHHHHHHHHHHHHHHHHHHHHHHHHHHHGHHHGHHHHHHGHHHHHGHHHHHGGHHHHHHHHHHHHHHHGGHGHHHHHHHHGHHHHEHHHHEHHGHHHGHHHGFFHHHHHHHHHHHEFFHHHHGGHH0DGFHHHHGGFHGHHHHAHFGEHHHHHHGGGGGGGGGGGGFGGGGGGG0
@M03495:530:000000000-LYBTV:1:1101:26686:10046 1:N:0:GTGCTCTG+TTCTTCCT
GTCAGCATGTGAGCTTTGGAGTGAAATCTCTTGTCTTAAGGAATAAAGGAAAAAGATTCCGTCGGAGGCTCGGTGCTCTACAGGTTCAACCTTTGTACTCTATTATTGCCTCACATTCCATCTCTTGTGAAAATATATTTGATTGGCTTTTCTGCAGGTTGTTTGCCAGGACTTTCCAAGACCTCCACTAGAAAACACAATAAACTTTTTGGAAGCTGGACAACTATCTTCATTTTTCAGAAACAGTGAAC
+
BBBBBFFFFFFFGGGGGGGGGGHHBFHHHHHHHHHHHHHHHHHHHHHHHHHHHHGGHHHHFHHGGGGGGHHGGEGGHHHHHHGHHHHHHHHHHHHDHHHHHHHHHHHHHHHGHHHHHHHHHHHHHHHGEEGHHHHHGHHHGBFGHHHHHHHHGHHHHFFGGDHHHGHFHEGHHHHHHHHEHHFFFGHHHHF1FFCHFGFAD<DGHGHHHHFC/:GEBGGGHFHHHHHHHFBGGGGGGFFGGFFFFFFBGB0
@M03495:530:000000000-LYBTV:1:1101:10671:10067 1:N:0:GTGCTCTG+TTCTTCCT
GTCAGCATGTGAGCTTTGGAATTAGTAAATTCGTTGACGACAGAAGGAGCAAGATAACGACCACAGGGAGGGTGGTTTATCAACGGCAAAATATAGATCGGAAGAGCACACGTCTGAACTCCAGTCACGTGCTCTGATCTCGTATGCCGTCTTCTGCTTGAAAAAAAAAAACAAAGAAAACTGATGCTCTCGCGGGGTACGAGTCGTTATTTGCATGACTCATTCAATACATAACTTGACAATTATGTGCA
+
CCDDDFFFFFFFGGGGGGGGGGHHGHHHHHHHGHHHHHGGGGGHHHHHHHHHHHHHHHGGGGGHHHHGGGGGGGGGGHHHHHHHGGGGGHHHHHHHHHHHGGGGFHHHHHHGHHHGHHHHHHHHHHHHGHHHGHHHFHBGHHGFHHHHGGGHGHHHHHHHHFHHHGGGC-9..../;.///0000000000..9----;0...;/;:...00000;000000000000000:00:000000:0000000;0
@M03495:530:000000000-LYBTV:1:1101:11529:10153 1:N:0:GTGCTCTG+TTCTTCCT
GTCAGCATGTGAGCTTTGGAGTGAAATCTCTTGTCTTAAGGAATAAAGGAAAAAGATTCCGTCGGAGGCTCGGTGCTCTACAGGTTCAACCTTTGTACTCTATTATTGCCTCACATTCCATCTCTTGTGAAAATATATTTGATTGGCTTTTCTGCAGGTTGTTTGCCAGGACTTTCCAAGACCTCCACTAGAAAACACAATAAACTTTTTGGAAGCTGGACAACTATCTTCATTTTTCAGAAACAGTGAAC
+
DDDDDFFFFFFFGGGGGGGGGGHHHHHHHHHHHHHHHHHHHHHHHHHHHHHHHHGGHIIHHIHGGGGGGHHGGGGGHHHGHHHHHHHHHHHHHHHGFHHHHHHHFHHHHHHHHHFHHHHGHHHHHHHHGDBFHGFHHHHHHGGHHFGHHHHHHHGHHHHHHGHHHHHHEACGHHGHHGGFHHHFHHGHHHHEFGHHHGHEGG0DHHHHHHGCFHHFHHCFHB:GFFHGGHGGFGGGGGFFFF0FFGBFBF0
@M03495:530:000000000-LYBTV:1:1101:3240:10235 1:N:0:GTGCTCTG+TTCTTCCT
GTCAGCATGTGAGCTTTGGAGTGAAATCTCTTGTCTTAAGGAATAAAGGAAAAAGATTCCGTCGGAGGCTCGGTGCTCTACAGGTTCAACCTTTGTACTCTATTATTGCCTCACATTCCATCTCTTGTGAAAATATATTTGATTGGCTTTTCTGCAGGTTGTTTGCCAGGACTTTCCAAGACCTCCACTAGAAAACACAATAAACTTTTTGGAAGCTGGACAACTATCTTCATTTTTCAGAAACAGTGAAC
+
BBBBBFFFFFFFFGGGGGGGGGHHHHHHHHHGHDGHHHGHHFGHHHHHHHHHCFFFHHHHGFHFGCGCEHHEEGGGHHGHHHEHHHHHHHHHHHFHHGHFHHHHHHHHGHHHHHHHHHHGHHHGHHGGHHHE?GHHHGHHHFHFHAGHHHHHHHHFFFGHFEGHHHHFGGHEHHEHHG<1CGHHHHHGFHHHFG<GGFHEGHHFGGHHGHG?CBGACFFFGFHHHHHFGHBFFFGGGGGBFFFFBFCFBF9
@M03495:530:000000000-LYBTV:1:1101:14882:10237 1:N:0:GTGCTCTG+TTCTTCCT
GTCAGCATGTGAGCTTTGGAATTAGTAAACGTTGACGACAGAAGGAGCAAGATAACGACCACAGGGAGGGTGGTTTATCAACGGCAAAATATAGATCGGAAGAGCACACGTCTGAACTCCAGTCACGTGCTCTGATCTCGTATGCCGTCTTCTGCTTGAAAAAAAAAAAAACAAAACAATCAACAACAAACACGTGTATCTGCCACAACACATGTAACGACAGAGTCAACTAAGTGTGCTATGACACAGCA
+
DEEEEFFFFFFFGGGGGGGGGGHHHHHHHHGHHHHHGFGGGHHHHHHHHHHHHHHHGGGGGHHHHGFGGGGGGGGHHHHHHHGGGGGHHHHHHHHHHHGGGGHHHHHHHGHHHGGHHHHHHHHGHHGHHHGHHHFHFHHHGGHHHHGEFHGHHHHHHGAGHHGGGGGEA-<.......90000/0.<9........//1:111<00......001111..--</:<:1101000:1:1:<111<1<0/../
@M03495:530:000000000-LYBTV:1:1101:22581:10248 1:N:0:GTGCTCTG+TTCTTCCT
GTCAGCATGTGAGCTTTGGAATTAGTAAATTCGTTGACGACAGAAGGAGCAAGATAACGACCACAGGGAGGGTGGTTTATCAACGGCAAAATATAGATCGGAAGAGCACACGTCTGAACTCCAGTCACGTGCTCTGATCTCGTATGCCGTCTTCTGCTTGAAAAAAAAAATAAGAACTAAAATCGCAGTGATTGCATCAGATCTTGCTAATAAATCTAATCTTGTCATGCTCCTAATAGTGTGTATCATTT
+
BCCCCFFFFFFFGGGGGGGGGGHHHHHHHHHHGGHHHHGGGGGHHHHHHHHHHHHHHHGGGGGHHHHGFGGGEGGGGHHHHHHHGGGGGHHHHHHHHHHHGGGGHHHHHHHGHHHGHHHHHHHHHGHHGHHHGHHHF1DGHHGGHHHGGFGHGHHFHHHGAGDDCFDG-:.00000/00000;/....9/0000009000:0/0009///;////////;/////:///9///9/////////.//;:///
@M03495:530:000000000-LYBTV:1:1101:25988:10285 1:N:0:GTGCTCTG+TTCTTCCT
GTCAGCATGTGAGCTTTGGATGGTTCTGGTTTATCAACGGCAAAATATAGATCGGAAGAGCACACGTCTGAACTCCAGTCACGTGCTCTGATCTCGTATGCCGTCTTCTGCTTGAAAAAAAAATACTACATTTGACTCTTACTGTGGTTAAAATCTATATCCCACCACACCCCAGATTGGCGCCGATGCTTCGTCGGTCATTTGCAACACTCTGCTCTGATGATGTCTATCGTGAATACATGCACAACATG
+
BBBBBFFFF5FFFGGGGGGFFFAGGHHFHGGHHEFGHHGEGEGHGHGGHFHHHHGGGGHHHHHHHEACGC5DGFGHFHBGFFFGACFHHFFD44@B1?GBFG?1EHGB4BGHHFFG3B0>E/B0B122111222211111111@?100/111111111<@?1110.<....<-...00<./-.;---..000-9.;--..000;0900;.0/00;0///;///9///////..././/9/////;/;..//
@M03495:530:000000000-LYBTV:1:1101:23949:10303 1:N:0:GTGCTCTG+TTCTTCCT
GTCAGCATGTGAGCTTTGGAGTGAAATCTCTTGTCTTAAGGAATAAAGGAAAAAGATTCCGTCGGAGGCTCGGTGCTCTACAGGTTCAACCTTTGTACTCTATTATTGCCTCACATTCCATCTCTTGTGAAAATATATTTGATTGGCTTTTCTGCAGGTTGTTTGCCAGGACTTTCCAAGACCTCCACTAGAAAACACAATAAACTTTTTGGAAGCTGGACAACTATCTTCATTTTTCAGAAACAGTGAAC
+
CCCCCFFFFFFFGGGGGGGGGGHHGHHHHHHHHHHHHHHHHHHHHHHHHHHHHHGGHHIHHHHGGGGGGHHGGGGGHHHHHHHHHHHHHHHHHHHHHHHHHHHHHHHHHHHHHHHHHHHHHHHHHHHHHHHHHHHHHHHHHHHHHHHHGHHHHHHFHHHGHGHHGGHGHHHHHHHGGHGGHHHFHFHGHBF11BCGEHEEGHGHHFFHHFCFHGHGHHEAGEAGHCHHGHGFGGFGGGFGEFFFGGGGEF0
@M03495:530:000000000-LYBTV:1:1101:15171:10347 1:N:0:GTGCTCTG+TTCTTCCT
GTCAGCATGTGAGCTTTGGTCCAGCCTGAGTCCTGGTTTATCAACGGCAAAATATAGATCGGAAGAGCACACGTCTGAACTCCAGTCACGTGCTCTGATCTCGTATGCCGTCTTCTGCTTGAAAAAAAAAAAAAAACGAGAATCATGTAGAGCTAAGAAATAGCAGCAGCATAGAAATGAATAGTTTAAATTATGCATAACACCACTACGAACAAATAGGTCATCTAACGCCGCATGTATGACCTGCACAG
+
CCCCCFFFFFFFGGGGGGGGGGHHHGHHHHFGHFHHHHHHHHHHHGGGGGGGHHGHHHHHHGGGGHHHHHHHGHHHGHHHHHHGHHHHGGHHHGHHHG44FGHGDHEHHGGGHGHHHHHHHHGHHHFG<C?>//<>>-....<00<0000=000:000:/000000;../.;00000;9000000;00000;00000900:90:.;0/9..9-:/.00090;0000000.-----..;000:000/./;0/
@M03495:530:000000000-LYBTV:1:1101:2672:10348 1:N:0:GTGCTCTG+TTCTTCCT
GTCAGCATGTGAGCTTTGGAGTGAAATCTCTTGTCTTAAGGAATAAAGGAAAAAGATTCCGTCGGAGGCTCGGTGCTCTACAGGTTCAACCTTTGTACTCTATTATTGCCTCACATTCCATCTCTTGTGAAAATATATTTGATTGGCTTTTCTGCAGGTTGTTTGCCAGGACTTTCCAAGACCTCCACTAGAAAACACAATAACCTTTTTGGAAGCTGGACAACTATCTTCATTTTTCAGAAACAGTGAAC
+
AAAAAFFFFFFFBGGGGGCFG44FFGFH5FGFH5FEFGFG3G3FEGFGFHFGFGEFGHHF3BGGEEEEF1FE0?E@GBHFFHFGHHGFFDEGB3B@@@FDFDFHHHF44FGGF/FFHH4DG3DFGG3G3B?F3FFGGHHHGHFHG001F01?FHHGHG0DFA<GCGBDGHEEH11GGB1<CF0FGHG0DGFF11>FGFEGEHH0<=D0DGCCH0/.0C/;CGCA//;0C;F0;;B0;90000///9;;FF0
@M03495:530:000000000-LYBTV:1:1101:8138:10369 1:N:0:GTGCTCTG+TTCTTCCT
GTCAGCATGTGAGCTTTGGAATTAGTAAATTCGTTGACGACAGAAGGAGCAAGATAACGACCACAGGGAGGGTGGTTTATCAACGGCAAAATATAGATCGGAAGAGCACACGTCTGAACTCCAGTCACGTGCTCTGATCTCGTATGCCGTCTTCTGCTTGAAAAAAAAAAAAACCACGACAACAACAGCAAGTACAGTCTCTGCGAGTATTATGCTGATCACGACACACGTATTCATACATGTTTTATAGT
+
BCCCDFFFFFFFGGGGGGGGGGHHHHHHHHHHGHHHHHGFGGGHHHHHHHHHHHHHHHGGGGGHHHHGGGGGFGGGGHHHHHHHGGGGGHHHGHHHHHHHGGGGGHHHHHHGHHHGHHHHHHHHHHHHGHHHGHHHHGEHHHGGHHHHGEGHGHHHHHHHHHHGHGCC-<<-<..<..--9-....././//11<111:11110----.:11111111011:..---/.-./<01111101111:<11111
@M03495:530:000000000-LYBTV:1:1101:28675:10421 1:N:0:GTGCTCTG+TTCTTCCT
GTCAGCATGTGAGCTTTGGAGTGAAATCTCTTGTCTTAAGGAATAAAGGAAAAAGATTCCGTCGGAGGCTCGGTGCTCTACAGGTTCAACCTTTGTACTCTATTATTGCCTCACATTCCATCTCTTGTGAAAATATATTTGATTGGCTTTTCTGCAGGTTGTTTGCCAGGACTTTCCAAGACCTCCACTAGAAAACACAATAAACTTTTTGGAAGCTGGACAACTATCTTCATTTTTCAGAAACAGTGAAC
+
CCCCCFFFFFFFGGGGGGGGGGHHHHHHHHHGHFHHHHHHHHHHHHHHHHGHHHGGGHHHHHHGGGGGGHHGGFGGHHHHHGHHHHHHHHGHHHHHHHHHHHHHHHGFGHGHHHGHHHFHGFHFHHHGFFHFHHFFHHHHHHFHHHGHHHHHHHHFHHFGFEGHHGFHHGHGHHHHFFHDFHHGH.GFHEFHFGBFEHF.0GFD<GHFEHCG0GGFHHGFGHEHHFGHGHEBF0FFFFEGEFBFBFFG0F0
@M03495:530:000000000-LYBTV:1:1101:18096:10424 1:N:0:GTGCTCTG+TTCTTCCT
GTCAGCATGTGAGCTTTGGACTCCTGACTGGTTTATCAACGGCAAAATATAGATCGGAAGAGCACACGTCTGAACTCCAGTCACGTGCTCTGATCTCGTATGCCGTCTTCTGCTTGAAAAAAAAAAAAAAAAAAGTACTCTCTGCGGTATGTAACAATTATGTATGTTAGTAACTAGCTCGATAGTCTTGGAACGCGCGGACTAGATGATGTACTTACACTTCTATAGACTACTGATGCACTGAAGAGATA
+
DDEDCFFFFFFFGGGGGGGGGGHHHHHHHHHHHHHHHHHHGGGGGHHHHHHHHHHHGGGGHHHHHHHGHHHGHHHHHHHHHHHHGHHHGHHHHG4GHHGGHHHHGGGHGHHHHHHHHHHHHGEGCB<///----.0=111100:0-::..<<:C11001<:1111111111111110/11.-/..:11<10010..-------<<0<11<11111<111011011111:010/10:<1100:/<0:1<<11
@M03495:530:000000000-LYBTV:1:1101:20984:10429 1:N:0:GTGCTCTG+TTCTTCCT
GTCAGCATGTGAGCTTTGGAATTAGTAAATTCGTTGACGACAGAAGGAGCAAGATAACGACCACAGGGAGGGTGGTTTATCAACGGCAAAATATAGATCGGAAGAGCACACGTCTGAACTCCAGTCACGTGCTCTGATCTCGTATGCCGTCTTCTGCTTGAAAAAAAAAAAAACACTAAATAAGATCATCTGAGGTCCAACAGACAGAACATGATGACTCAAGTATATGTGTACGGTAAGGTACAATGGTG
+
CEEDEFFFFFFFGGGGGGGGGGHHHHHHHHHHGHHHHHGGGGGGHHHHHHHHHHHHHHGGGGGHHHHGFGGGEFGGGHHHHHHHGGGGGHHHHHHHHHHHGGGGHGHHHHHGHHHGGHHHHHHHGHHHGHHHGHGHGH1FGHFGHHHHGGGHGHHHHHHHGEGHHFGGEG---.9<0/0=11<11110<111<1.//0010.//./</0//<001110<<0001111111<<1<../.<00<11111:011
@M03495:530:000000000-LYBTV:1:1101:6275:10439 1:N:0:GTGCTCTG+TTCTTCCT
GTCAGCATGTGAGCTTTGGAATTAGTAAATTCGTTGACGACAGAAGGAGCAAGATAACGACCACAGGGAGGGTGGTTTATCAAGGCAAAATATAGATCGGAAGAGCACACGTCTGAACTCCAGTCACGTGCTCTGATCTCGTATGCCGTCTTCTGCTTGAAAAAAAAACAACGAGCTACGAGACTGCGATTAGTCAGAATGTCCGTACACTACTATCAGTCGAGATGCACAAGTAGATCATGTATACATAT
+
BBCCCFFFFDFFGGGGGGGGGGHHHHHHHHHHGHHFHHGGGGGHHHHHHHHHHHHGHHGGGGGGGHHGAFGGEFGGGHHHHHHHHHHHHHHHHHHHHGHGFGFEFHHHHHGCGHGGHHHGHHHHHHHGGHGGHHHHF2GHGFDHHHGGDGHGHHHHGHFFBBGGG?CF....-..-.00....900/.-;..90009000;0009...:;///////////.;-../9///.:/://;////////////:
@M03495:530:000000000-LYBTV:1:1101:6556:10445 1:N:0:GTGCTCTG+TTCTTCCT
GTCAGCATGTGAGCTTTGGTTTATCAACGGCAAAATATAGACGGAAGAGCACACGTCTGAACTCCAGTCACGTGCTCTGATCTCGTATGCCGTCTTCTGCTTGAAAAAAAAAAAAACAAAACAGTTGACTGAGAACACATGTGATGGCGAGATACGGATTCGTCAAGATGTGGACGCTAGTATGAGTCGTGAACTTAGGAGTGATCTGTGTGATATAACTAGACCACCTGATGACATGTAGCATGTGTAAT
+
CEECCFFFFFFFGGGGGGGGGGHHHHHHGGGGGHHHHHHHHHGGGGGHHHHHHHGHHHGHHHHHHHHHHHHGHHHGHHHHH5GHHGGHHHHGGGHGHHHHHHGGHFHHGFGGFD/</?/00?/01111111<111100.<1111111/----<11..<..0.<:..:<01::00<--9..01111111-<./.0<10101//.111:1111.1:1:1111:00:0/...//<110010:1111:0111111
@M03495:530:000000000-LYBTV:1:1101:18154:10451 1:N:0:GTGCTCTG+TTCTTCCT
GTCAGCATGTGAGCTTTGGAATTAGTAAATTCGTTGAATAACGACCACAGGGAGGGTGGTTTATCAACGGCAAAATATAGATCGGAAGAGCACACGTCTGAACTCCAGTCACGTGCTCTGATCTCGTATGCCGTCTTCTGCTTGAAAAAAAAAAAATCAACAGTGATCCAATGAGACTTGGGACCAATCACAGTGGCTTGACACAATATCGACAATGATAAGCACATAACTCGCGCCCAACCGTCTCGTCT
+
CCCCCFFFFFFFGGGGGGGGGGHHHHHHHHHHGHHHHHHHHHGGGGGHHHHGEGGGEGGGGHHHHHGHGGGGGHHHHHHHHHHHGGGGHHHHHHHGHHHGGHHHHHHHHGHHGHHHGHHHHFBGHHGGHHHHGDGHGHHHHGHGGHHHHC?E-<<-.000/0/:00000000000900000;.....9/009000;...-9000/.0009..:.-000000000//;00000.-----.:..-...//...
@M03495:530:000000000-LYBTV:1:1101:8366:10465 1:N:0:GTGCTCTG+TTCTTCCT
GTCAGCATGTGAGCTTTGGTCCAGCCTGAGTCCTCTGGTTTACAACGGCAAAATATAGATCGGAAGAGCACACGTCTGAACTCCAGTCACGTGCTCTGATCTCGTATGCCGTCTTCTGCTTGAAAAAAAAAAAAAAGAAGTAACAAGTAACGATGTATCAAGTGAAACATAAAAATGATGACACGAGATATGTGCTCATCAGTACTGTACAGGACTAGAGTGTTCGAGATGTGTGTGAAAGATTATAATAA
+
DDDDDFFFFFFFGGGGGGGCGGHHHGHHHHHHHHHHHHHHHHHHHHGGGGGHHHHHHHHHHHGGGGHHHHHHHGHHHGHHHHHHHHHHHHGHHHGHHHHFFHHHGGHHHHGGGHGHHGHHHHFHFHHGGD@C/>--..00111000/0000.....00<0000:0000/000000.<000000:.--..00000:0<00<0:00000<0000/<.</00000000..<..0:0<:..0000<000000:<0
@M03495:530:000000000-LYBTV:1:1101:18826:10475 1:N:0:GTGCTCTG+TTCTTCCT
GTCAGCATGTGAGCTTTGGAGGGCAAGAAGTGGTTGTGACTGGTTTATCAACGGCAAAATATAGATCGGAAGAGCACACGTCTGAACTCCAGTCACGTGCTCTGATCTCGTATGCCGTCTTCTGCTTGAAAAAAAAAAAAAAACAGAATGAGTCAACGAATCGAATGACATATTTCTACTGACTATCGAGCTCACAATACAACTCTAATAACCAAAAATAGTTGTGTTATAGCGTCTACTACTATCATCAT
+
DDDDDFFFFFFFGGGGGGGGGGGGGGGGHHHHHHGGG2FGHHGGHHHHHHHHGGGGGHGHHHHHHHHGGFGFGHHHHHHGHHHGHHHHHHFHHHHHGHHHGGHHGHDHHHGGHHHHGFGHGHHHGHHHHFHHHCF/A<<-<--..//:0000:0;00.....::;000000000:000000;000:0.:...;0000000000000000000;09..;.000000./::0000-....0000:00000:00
@M03495:530:000000000-LYBTV:1:1101:22582:10477 1:N:0:GTGCTCTG+TTCTTCCT
GTCAGCATGTGAGCTTTGGAATTAGTAAATTCGTTGACGACAGAAGGAGCAAGATAACGACCACAGGGAGGGTGGTTTATCAACGGCAAAATATAGATCGGAAGAGCACACGTCTGAACTCCAGTCACGTGCTCTGATCTCGTATGCCGTCTTCTGCTTGAAAAAAAAAGCAAGTACGCTAGAGAACTCCCAAGTGTATCTCTGTCACGAGTTCTAGCTTGGTTATAATCTCCGTGCTTGCCTACGAGGTG
+
BABCCFFFFDFFGGGGGGGGGGHGHHHHHGHHGGHHHHGGGEGGHHHHHHHHHHHHHHGGGGGHHHHGFE?EBFGEGHHHHHHHGGGGGGHGHHHHHHHHGGGGGHHHHFGGHHHGEHHGHHHHHHHHGFGHGHHHHF11?GFGHF1GCCCFFHHHGHGHHFDDG@DCG..///000;..;.000//900.//.9;0000;0000000.9-:.////////./9//9/9///9..;..9/.///....-..
@M03495:530:000000000-LYBTV:1:1101:28167:10491 1:N:0:GTGCTCTG+TTCTTCCT
GTCAGCATGTGAGCTTTGGAATTAGTAAATTCGTTGACGACAGAAGGAGCAAGATAACGACCACAGGGAGGGTGGTTTATCAACGGCAAAATATAGATCGGAAGAGCACACGTCTGAACTCCAGTCACGTGCTCTGATCTCGTATGCCGTCTTCTGCTTGAAAAAAAAAAAAAATTCAACGAACGCGCGGTACCATTTCGCCATGAGGTCTTGTAAAGTGTCCAGTCACGCAGGTGAGTCATGTAATAGTA
+
CCDDCFFFFFFFFGGGGGGGGGHHHHHHHHHGGGGHHHGGGGGHHHHHHHHHHHHHHHGCEGGHHHHGGEGGBFFEGHHHHHHHGGGGGHHHHHGHHHHEGEFGHHHHHHHGHHHGHHHHFHFHHFHGGHHHGEFGDFFFGHEDHHHFDEGHGHHGHHHH0<==.EGGC-----.011:1...--.----<..111111/....0<0///111<<1111111110:001..<--<01<1111111:11<1<
@M03495:530:000000000-LYBTV:1:1101:26287:10517 1:N:0:GTGCTCTG+TTCTTCCT
GTCAGCATGTGAGCTTTGGAATTAGCTGGTTTATCAACGGCAAAATATAGATCGGAAGAGCACACGTCTGAACTCCAGTCACGTGCTCTGATCTCGTATGCCGTCTTCTGCTTGAAAAAAAAAAAACAATTGATTCTCCAGTCACCACTGTAAGTGCTAGCGACGTGTGACATCTCTGCATCCATCTGTTGCTCTCCCTGATCTCCTCTCCTCTAGTCTCATTTTCTCCGTTCTGTCTCTCTACTACCATT
+
AAAAAFFFFFFFGGGGGGFFGGHHFHHHHHHGFHHFFGFGGGGHHHHHHFFHHHGGGGHHEFGHHGFGFFFHFHHHFHGHHHGGGGGHHHHFBGFHGGHHHHGGGFGFHF4GHHF3FGF//BB?/////111?1<1111?1<111<<.11<<1<=11100/-----./.0000000000000/0009009000;00///0900;090/09/;/000000;0////////..99;/9////;/9BB//9///
@M03495:530:000000000-LYBTV:1:1101:27392:10528 1:N:0:GTGCTCTG+TTCTTCCT
GTCAGCATGTGAGCTTTGGAGTGAAATCTCTTGTCTTAAGGAATAAAGGAAAAAGATTCCGTCGGAGGCTCGGTGCTCTACAGGTTCAACCTTTGTACTCTATTATTGCCTCACATTCCATCTCTTGTGAAAATATATTTGATTGGCTTTTCTGCAGGTTGTTTGCCAGGACTTTCCAAGACCTCCACTAGAAAACACAATAAACTTTTTGGAAGCTGGACAACTATCTTCATTTTTCAGAAACAGTGAAA
+
CCCCCFFFFFFFGGGGGGGGGGHHHHHHHHHHHHHHHHHGHHHHHHHHHHHHHHGGHIIHHIHGGGGGGHHGGGGGHHHGHHHHHHHHHHHHHHHHHHHHHHHHHHHHGHHHHHHHHHHHHHHHHHHHFHHHHHFHHHHHH44FGFFHHHHHEHHHGEFHHGHHEHFHHGEEHFHHHEHHHGGHHHHHHHHBFGHHHFHGHGGFHHHHHHGGGFGEBGCGHGF.//CCGGGGFGGGGGEBFFGFGBBFFB0
@M03495:530:000000000-LYBTV:1:1101:5746:10536 1:N:0:GTGCTCTG+TTCTTCCT
GTCAGCATGTGAGCTTTGGAATTAGTAAATTCGTTGACGACAGAAGGAGCAAGATAACGACCACAGGGAGGGTGGTTTATCAACGGCAAAATATAGATCGGAAGAGCACACGTCTGAACTCCAGTCACGTGCTCTGATCTCGTATGCCGTCTTCTGCTTGAACAAAAAAAAATGATTCGTGATGATTGGAACTCAATGAAATAATACGATGCTAATTGAAAAGGTATACTATAGATAGCAGCGTACATGTT
+
CDDDDFFFFFFFGGGGGGGGGGHHHHHHHHHHGHHHHHGGGGGHHHHHHHHHHHHHHHGGGGGHHHGGGGGGEGGGGHHHHHHHGGGGGGHHHHHHHHHHGGGGGGHHHHHGHHHGHHHHHHHHHHHHGHHGGHHHEG1FGHFEHHHHGEGHGHHHHHHHGH0DGHFGFF:-.0::00.:.//00;:0.000;00000000000000...9.0000000000/.0000;::00;000000::-;.-.0000
@M03495:530:000000000-LYBTV:1:1101:9584:10544 1:N:0:GTGCTCTG+TTCTTCCT
GTCAGCATGTGAGCTTTGGTCCAGCCTGAGTCCTGGTTTATCAACGGCAAAATATAGATCGGAAGAGCACACGTCTGAACTCCAGTCACGTGCTCTGATCTCGTATGCCGTCTTCTGCTTGAAAAAAAAAAAACAATAAAAAAAAAACACATACTCGTACATAATGGCATCAGATAAAAGAGTATATCTCTTGAATACAGTAAATCTAGTAATCGGCGATGTAAGCGTCACACGAGCAGATGCGCAGCTAT
+
EEEEEFFFFFFFGGGGGGGGGGHHHGHHGHHHHHHHHHHHHHHHHGGGGGHHHHHHHHHHHGGGGHHHHHHHGHHHGHHHHHHHHHHHHGHHHGHHHHHEGHHGGHHHHGGGHGHHHHHHHHHHGGGG?CD<////?11111-----<...00010...<.111111</0:00:111111</11:1111111010110<1<1111111111111..---9.:1110-....10-----//010-.9--/1:
@M03495:530:000000000-LYBTV:1:1101:23192:10546 1:N:0:GTGCTCTG+TTCTTCCT
GTCAGCATGTGAGCTTTGGAGTGAAATCTCTTGTCTTAAGGAATAAAGGAAAAAGATTCCGTCGGAGGCTCGGTGCTCTACAGGTTCAACCTTTGTACTCTATTATTGCCTCACATTCCATCTCTTGTGAAAATATATTTGATTGGCTTTTCTGCAGGTTGTTTGCCAGGACTTTCCAAGACCTCCACTAGAAAACACAATAAACTTTTTGGAAGCTGGACAACTATCTTCATTTTTCAGAAACAGTGAAA
+
CCCCCFFFFFFFGGGGGGGGGGHHHHHHHHHHHHHHHHHHHHHHHHHHGHHHHHGGHHIIHHHGGGGCGHHGGEGGHHHHHHHHHHHHHHHHHHHHHHHHHHHHHHHHHFHHHHHHHHHHHHHHHHGHHHHHHGHHHHHHHHHHHEHHHHHHGHHFBAHHHGHHHGHHHHHGHFHGHHHHFHGHHHHHHHHHHHHHHHHGGGG0FGHHHFCGFHHEHHECHHFHHHGHHHGGGBFGGGGGGBFGGGB0FB0
@M03495:530:000000000-LYBTV:1:1101:24671:10557 1:N:0:GTGCTCTG+TTCTTCCT
GTCAGCATGTGAGCTTTGGAGACTGGTTTATCAACGGCAAAATATAGATCGGAAGAGCACACGTCTGAACTCCAGTCACGTGCTCTGATCTCGTATGCCGTCTTCTGCTTGAAAAAAAAAAAATCAAACAGCGCAGTCTCTCCACTGATACGTCTGTATAAGACACTCGTATAACTCTTCATGTCTCACCTTTCGTGTACGTCAGATACTTCACTGTATCTCTCATGTGCGTGACTGATACACACCATCAA
+
BABAAFFFFFFFGGGGGGGGGGGHHGFHHHHHHHHGGGGGHGHHHHHHHHHGGGGHHHHHHHGHHHGGFHHHHHHHHHHGHHHGHHHFFDHHHGGHHHHGGGHGFHHHHHGAGGBHGFG?/@/0?11?1000//-<>1111<010<0000=<<</.000<<000//:/...:00:000000000;000:.0000..../0.:;..00000:;00:000000;00000000..;.90::0:0:00...0000
@M03495:530:000000000-LYBTV:1:1101:14917:10574 1:N:0:GTGCTCTG+TTCTTCCT
GTCAGCATGTGAGCTTTGGTGCCGCCCTGGTTTATCAACGGCAAAATATAGATCGGAAGAGCACACGTCTGAACTCCAGTCACGTGCTCTGATCTCGTATGCCGTCTTCTGCTTGAAAAAAAAAAAAACAGAAAATCAATAGTACGAATACGAACACTTGAATAGATACAGACAATAGCACTCACTAGTGACTCATATCATGAACAACTCTCCAAACGCGACTGCGTGCTGATCTAGTTCTCTATTCAGAA
+
CBCCCFFFFFFFGGGGGGGGGGHGGGGGHHGHHHHHHHHGGGGGHHHHHHHHHHHGGGGHHHHHHHGHHHGHHHHHHHHHHHHGHHHGHHHHHBFFHGGHHHHGGGHGHHHHHGHGHHFFGGG/@><-<.0<<1011100<000=..<..0...:-/0000:0000::0000./;00000:0//000000900000;0000;00;0/.9;00/;00..---;-.:.....000000009:00000000000
@M03495:530:000000000-LYBTV:1:1101:26707:10583 1:N:0:GTGCTCTG+TTCTTCCT
GTCAGCATGTGAGCTTTGGAGTGAAATCTCTTGTCTTAAGGAATAAAGGAAAAAGATTCCGTCGGAGGCTCGGTGCTCTACAGGTTCAACCTTTGTACTCTATTATTGCCTCACATTCCATCTCTTGTGAAAATATATTTGATTGGCTTTTCTGCAGGTTGTTTGCCAGGACTTTCCAAGACCTCCACTAGAAAACACAATAAACTTTTTGGAAGCTGGACAACTATCTTCATTTTTCAGAAACAGTGAAC
+
CBCCCFFFFFFFGGGGGGGGGGHHHHHHHHHHHHHHHHHHGHHHHHHHHHGHHHGGHHHHHHHGGGGGGHHGGFGGHHHHHHHHHHHGHHHHHHHHHHHHHHHHHHHHHHHHHHHGHGHHHHHHHGHGHFHGFGHHHHHHGEDFFFGHHHHHHHHGGHFHHE/FGGGHHGHGHHGHHHBB0FFGHHHHHG1>FHGHHHA<DGHFHHHHHHGGHBHHFHHHHG.CHHHHHHGGGGGGGGGEFFBBFFFB0B0
@M03495:530:000000000-LYBTV:1:1101:16712:10602 1:N:0:GTGCTCTG+TTCTTCCT
GTCAGCATGTGAGCTTTGGTCCAGCCTGAGTCCTGGTTTATCAACGGCAAAATATAGATCGGAAGAGCACACGTCTGAACTCCAGTCACGTGCTCTGATCTCGTATGCCGTCTTCTGCTTGAAAAAAAAAAAAAATGAAAAGAACAACATACCGTCTGAGCACAACACCACAACTCTGAAAAGCACACAAACAACAGATGCTCAGCCAGATACATAAACAGCAAGCATCTATGATACTCAGAGGAACTAAC
+
CCDDEFFFFFFFGGGGGGGGGGHHHGHHHHGHHHHHHHHHHHHHHGGGGGHGHHHHHHHHHGGGGHHHHHHHGHHHGHHHHHHHHHHHHGHHHGFHHHH4GHHGGHHHHGGGHGHGGHHHHHHHHHGGGGC///-0111110>>/</../10/...<.11<0./<.........00111101<.0</.......9.//110111/0/...01<111110</./</./101:111111<01000.</.0000
@M03495:530:000000000-LYBTV:1:1101:27240:10625 1:N:0:GTGCTCTG+TTCTTCCT
GTCAGCATGTGAGCTTTGGAGACTGGTTTATCAACGGCAAAATATAGATCGGAAGAGCACACGTCTGAACTCCAGTCACGTGCTCTGATCTCGTATGCCGTCTTCTGCTTGAAAAAAAAAAAATCATACTAACCTCACAATTGATGCGTACGTGTGATGTGTATAACTATTATAGCTCTACAATTGACAGTCGCTGAAAACGTTCGCCGACTATGAAGAGACGTCTGCGCAGGCAACTGACTGGGTTGCTA
+
BABCCFFFFFFFGGGGGGGGGGGGHHFHHHHHHHHGGGGGHHHHHHHHHHHGGGGHHHHGHHGHHHGHHHGHHHHHHHHGHHHGHHHG@4GGHFGHHHHGGGHGHHGFGFHGHHEHGGFCFC<01?11111110101/1111111>1-..--</<.00000000=00000;0000:::00<00<:0000000.-...000/-://.-:9----;000009//.../.0;----..9.//0000../.-.9;
@M03495:530:000000000-LYBTV:1:1101:12753:10627 1:N:0:GTGCTCTG+TTCTTCCT
GTCAGCATGTGAGCTTTGGTCCAGCCTGAGTCCCTGGTTTATCAACGGCAAAATATAGATCGGAAGAGCACACGTCTGAACTCCAGTCACGTGCTCTGATCTCGTATGCCGTCTTCTGCTTGAAAAAAAAAAAAACAGATAGTATGTACCAACATGTGGATAAACAATGCCACAGTATAGTATCTGTCTGCACATGTAACAGAATGAACCGAAGCAGCAGCTCCACCATGAGGCATATAACATCTAGGAGA
+
DEEEEFFFFFFFGGGGGGGGGGHHHGHHHHHHHHHHHGHHHHHHHHGGGGGHHHHHHHHHHHGGGGHHHHHHHGHHHGHHHHHHGHHHHHGHHHGHHHHH4GHHGGHHHHGGGHGHHHHHHHHHHHHGGGFC>>-.<00111>111111110..<<1100<1<101:<00000<<0111111:1111:11110110<11110:011<11.-----0//..:/000/..01:</.9001111<<0111<0/.
@M03495:530:000000000-LYBTV:1:1101:23352:10634 1:N:0:GTGCTCTG+TTCTTCCT
GTCAGCATGTGAGCTTTGGAATTAGTAAATTCGTTGACGACAGAAGGAGCAAGATAACGACCACAGGGAGGGTGGTTTATCAACGGCAAAATATAGATCGGAAGAGCACACGTCTGAACTCCAGTCACGTGCTCTGATCTCGTATGCCGTCTTCTGCTTGAAAAAAAAAAAACTAATGCGACATTATGCTTACTATACTTGGTCTGTTGCGTTGTACCAATTTATTCAGTATAGATATATCCGAAAGTTAA
+
BCCDDFFFFFFFGGGGGGGGGGHHHHHHHHHHGHHHHHGGGGGHHHHHHHHHHHHHHHGGGGGHHHHGFGGGEFGGGHHHHHHHGGGGGHHHHGHHHHHHGGGGHHHHHHHGHHHGHHHHHHHHHHHHGHHHGHHHHH1FGHGGHHHEGEGHFHHGHHHFAH0GFGGGGG-9.0;0000.;:-.00:000:0000000;000:;0/00;0-..-.00000000000000:0000:0000000...;.0000
@M03495:530:000000000-LYBTV:1:1101:22231:10641 1:N:0:GTGCTCTG+TTCTTCCT
GTCAGCATGTGAGCTTTGGTCCGCCTGAGTCCCTGGTTTATCAACGGCAAAATATAGATCGGAAGAGCACACGTCTGAACTCCAGTCACGTGCTCTGATCTCGTATGCCGTCTTCTGCTTGAAAAAAAAAAAAAAACGTAGATCACGAATATACCGCGTCATCTTTATTCTAAAAAGTACATAGGTTAATGTATGTACGTGACCAGATCATAGCATTGTACATATCTTCATACTACGTGACTGCAGACTTT
+
CDDDDFFFFFFFGGGGGGGGGGGGGGHHHHHHHHHHHHHHHHHHHGGGGGHHHHHHHHHHHGGGGHHHHHHHGHHHFGHHHHHHHHHHHGHHHGHHHHHBGHHGGHHHHFFGHGHHHHHHHGHHHHGFGGG@/---.-...<000/...:C:000.:-99..0000000::00000.<:0<00000000:000000<0./:9.00..0<<B<00000000000<00000:0000:0../..00/000.:00
@M03495:530:000000000-LYBTV:1:1101:28410:10643 1:N:0:GTGCTCTG+TTCTTCCT
GTCAGCATGTGAGCTTTGGAGGGCAAGAAGTGGTTGTGACTGGTTTATCAACGGCAAAATATAGATCGGAAGAGCACACGTCTGAACTCCAGTCACGTGCTCTGATCTCGTATGCCGTCTTCTGCTTGAAAAAAAAAAAAAAGTAGTAGCGAGACTCCAGTGCTCAATTGCCGTCTATCTATTCTCGCAGTATTCATAGCTTGACAAGCTCATTGTATCTCAGTCAGCTGAACACCCTGCAGTTGCACTCC
+
BBBBBFFFFFFFGGGGGGGGGGGGGGGHHGFGHFFGGGGHHHHHHHHHHHHHGGGGGHHHHHHHHFHHGFGGHHHHHHHGHAHGHHHHHHHHHHHHGHHGGHHHHH4FHGF?HHGHGEEGGGHGGHGHEF3GFFGG/>----.000<==0----.00///:000:000000099-..000000000..-.;;9000;90//9/.///../://;//////://://////////.99..../:////9/;.
@M03495:530:000000000-LYBTV:1:1101:6215:10657 1:N:0:GTGCTCTG+TTCTTCCT
GTCAGCATGTGAGCTTTGGAGTGAAATCTCTTGTCTTAAGGAATAAAGGAAAAAGATTCCGTCGGAGGCTCGGTGCTCTACAGGTTCAACCTTTGTACTCTATTATTGCCTCACATTCCATCTCTTGTGAAAATATATTTGATTGGCTTTTCTGCAGGTTGTTTGCCAGGACTTTCCAAGACCTCCACTAGAAAACACAATAAACTTTTTGGAAGCTGGACAACTATCTTCATTTTTCAGAAACAGTGAAC
+
BBBBCFFFFFDFGGGGGGGGGGHHHHHHHHHHHHHHHHHGHHHHHHHHHHGHHHGGHHHHHHHGGGGGGHHGGEGGGHHHHHGHHFHHHHHHHHHGHHGHHHHHHHGHHHHHHGHHHHEHHHHGHHHHHHFBGHHHHHHHHGHHHEFGHGHHHHHHHFFHFGHHGHHHHFHHHHHGHHGHEHHBGHFHHHFGGDGHHFA.<==DFFDDGHGCC0CGHHHACGHGHHHHEGGGGGGGGGGGGECFGGGF000
@M03495:530:000000000-LYBTV:1:1101:15019:10663 1:N:0:GTGCTCTG+TTCTTCCT
GTCAGCATGTGAGCTTTGGTCCGCCTGGTTTATCAACGGCAAAATATAGATCGGAAGAGCACACGTCTGAACTCCAGTCACGTGCTCTGATCTCGTATGCCGTCTTCTGCTTGAAAAAAAAAAAAAAAACATAAGAAAATAAAACATACGCTATTATGACGAAAGGTAATAGAAACAGTACTGTTGTAACCTGAAATACAAATGTCAGGACCACCTGTATGTAACGAACGATCATACTAATATACTTATTT
+
CCCDDFFFFFFFGGGGGGGGGGGGGGHHGHHHHHHHHGGGGGHHHHHHHHHHHGGGGHHHHHHHGHHHGHHHHHHHHHHHHGHHHGHHHHHHHHHGGHHHHGGGHGHHHHHHHHHHHHGGGCC///-<<..000000//000000.000.....0000<0..-...000000000///0:0:0000/00000.:000:0000000<00/0...9../000<<0:09..--....0<0<000:0000000<0
@M03495:530:000000000-LYBTV:1:1101:9713:10687 1:N:0:GTGCTCTG+TTCTTCCT
GTCAGCATGTGAGCTTTGGAGTGAAATCTCTTGTCTTAAGGAATAAAGGAAAAAGATTCCGTCGGAGGCTCGGTGCTCTACAGGTTCAACCTTTGTACTCTATTATTGCCTCACATTCCATCTCTTGTGAAAATATATTTGATTGGCTTTTCTGCAGGTTGTTTGCCAGGACTTTCCAAGACCTCCACTAGAAAACACAATAAACTTTTTGGAAGCTGGACAACTATCTTCATTTTTCAGAAACAGTGAAC
+
BBCCCFFFFFFFGGGGGGGGGGHHHHHFHHHHHHHHHHHHHHHHHHHHGHHHHHGGHHHHGHHGGGGGGHGGCFGGHHHHHHHGHHHHHHHHHFHFGHFHHHHHHHHHEHFHHHHHHHHHFHHHHHHFHHHGHGFEHHHHGHHHH0FHHHHGHHGHHHFHHGHGHFHHFGEHBCGHHGFHGHHHHFFHGFHFFHFGHHGEGDGBDDDGH0CC/:/:0GFFHHFEHHHHGHGGGGFFFGFBF09CB/;;FG0
@M03495:530:000000000-LYBTV:1:1101:3185:10692 1:N:0:GTGCTCTG+TTCTTCCT
GTCAGCATGTGAGCTTTGGATGGTTCTGGTTTATCAACGGCAAAATATAGATCGGAAGAGCACACGTCTGAACTCCAGTCACGTGCTCTGATCTCGTATGCCGTCTTCTGCTTGAAAAAAAAAAAAAGATATACATGTTAAGTCCTCGTGAGGTAAGTGGAGTTGGTAGCGTGGAACACTGATGTGATGATATAGTAATACGACTCGTAACAGAAGAATGAAGTCAGAGAATCACTAGACACGAAGAGATA
+
BBBBBFFFFFFFGGGGGGGGGGGGGGHHHHHHHHHHHHGGGGEHHHHHHHHHGHGGGGHGHHHHHFHHHGFHHHHHGGHHHHGFEHFHHHGG4DGFGDHHHHGGGHGHHHHHHHGHBHHGFG/B/<///1111<1111111111>11<..<<<<000<000<//</:0;/;..-.0://00000900;0000C0000000;....9...9.90/////99///:;////./99///9////;9-..9..//
@M03495:530:000000000-LYBTV:1:1101:27558:10743 1:N:0:GTGCTCTG+TTCTTCCT
GTCAGCATGTGAGCTTTGGAGTGAAATCTCTTGTCTTAAGGAATAAAGGAAAAAGATTCCGTCGGAGGCTCGGTGCTCTACAGGTTCAACCTTTGTACTCTATTATTGCCTCACATTCCATCTCTTGTGAAAATATATTTGATTGGCTTTTCTGCAGGTTGTTTGCCAGGACTTTCCAAGACCTCCACTAGAAAACACAATAAACTTTTTGGAAGCTGGACAACTATCTTCATTTTTCAGAAACAGTGAAA
+
CCCCCFFFFFFFFGGGGGGGGGHGFHHHHHHHGHHHHHHHHHHHFHHHHHGHHHGGHIHHFHHGGCGEGFHGFGGGHHHHHHHHHGHHHHHHHGHHHHGHGHHHHGHHHHHHHHHHHHHGHHHHHHHGHHHGGHGHHHHHHHGHHGHHHFHHHHGEHFFFF?GHHHGHHHGGGFHGEBFHFFGHH>FGFHEGDDGBHHECGHBHHGHHHHGGEGHHHG/CGECHHHFHHHGEGFB0CBFBFB;BFBBFFF0
@M03495:530:000000000-LYBTV:1:1101:21283:10748 1:N:0:GTGCTCTG+TTCTTCCT
GTCAGCATGTGAGCTTTGGAATTAGTAAATTCGTTGACGACAGAAGGAGCAAGATAACGACCACAGGGAGGCTGGTTTATCAACGGCAAAATATAGATCGGAAGAGCACACGTCTGAACTCCAGTCACGTGCTCTGATCTCGTATGCCGTCTTCTGCTTGAAAAAAAAATAAAAACATCTACAAATATCCACGAGTGGAGATCAGCACGATGGTAATAGAGTAGATTAATGATGCATGATATAAGTAACAC
+
DDDDDFFFFFFFGGGGGGGGGGHHHHHHHHHHGGHHHHGFGGGHHHHHHHHHHHHHHHGGGGGHHHHGGGGGHHGGHHHHHHHHGGGGGHHHHHHHHHHHGGGGHHHHHHHGHHHGHHHHHHHHHHHHGHHGGHHHHG2FHHGGHHHHGGGHGHHHHHHHHGGGGGCGG.:0;00..000:0;000000000.--...:.:/00000.-;...000;0:00000000000:B000000:B0000;00:000
@M03495:530:000000000-LYBTV:1:1101:16286:10752 1:N:0:GTGCTCTG+TTCTTCCT
GTCAGCATGTGAGCTTTGGACTGGTTTATCAACGGCAAAATATAGATCGGAAGAGCACACGTCTGAACTCCAGTCACGTGCTCTGATCTCGTATGCCGTCTTCTGCTTGAAAAAAAAAAAACAACTGAGACAAATGTTCTTAATTGCCACAGAGCTGGGCTGCATTTTGAAGGTACTCTGAAAATTCATCGTTACCACGAAGAAGTCCGATTACTGAGAGTGCCTCGTGTATCTGTACTGGAGCTTAATCT
+
BABBBFFFFFFFGGGGGGGGGGHHHHHGHHHHHGGGGGHHHHHHHHHHHGGGGHHHHHHHCFHHGHHHGHHHHHHHHGGEHGHHHFGGHHHGGGHGFGF?GGHFFFHHGFBDGGGGGGC//?///101111000?1<<1111>1<11111>01000/<../<.<00000.;0//0000;000000/<00:/9..9000.-..A//00;.;;..000/9///////9.....///:/9/////.9.///;//
@M03495:530:000000000-LYBTV:1:1101:25819:10761 1:N:0:GTGCTCTG+TTCTTCCT
GTCAGCATGTGAGCTTTGGAGTGAAATCTCTTGTCTTAAGGAATAAAGGAAAAAGATTCCGTCGGAGGCTCGGTGCTCTACAGGTTCAACCTTTGTACTCTATTATTGCCTCACATTCCATCTCTTGTGAAAATATATTTGATTGGCTTTTCTGCAGGTTGTTTGCCAGGACTTTCCAAGACCTCCACTAGAAAACACAATAAACTTTTTGGAAGCTGGACAACTATCTTCATTTTTCAGAAACAGTGAAC
+
BBBBBFFFFFFFGGGGGGGGGGHHHHHHHHHHGHHGHHHHCGGHHHHHHHHGHHGGHHGHHHHGGGGGGHHGGGGGHHHGHHHHHHHGGHGHHHHGHHGHGHEFHHHHHHHHHHHHHHHHHHHHHHHHHHFFFHHHFHHHHGBFHAHHHHHHHHF?GHGGHCHGHHHHHGHGH?GFHHHHHHHHFHHFFGH1FGHHGFHFHG0GHFFFHHGGHHFEGHFFFHGHH/GFFFFFFGFGGBFF0;BFGGGGGG0
@M03495:530:000000000-LYBTV:1:1101:19222:10785 1:N:0:GTGCTCTG+TTCTTCCT
GTCAGCATGTGAGCTTTGGAGTGAAATCTCTTGTCTTAAGGAATAAAGGAAAAAGATTCCGTCGGAGGCTCGGTGCTCTACAGGTTCAACCTTTGTACTCTATTATTGCCTCACATTCCATCTCTTGTGAAAATATATTTGATTGGCTTTTCTGCAGGTTGTTTGCCAGGACTTTCCAAGACCTCCACTAGAAAACACAATAAACTTTTTGGAAGCTGGACAACTATCTTCATTTTTCAGAAACAGTGAAC
+
CDDDCFFFFFFFGGGGGGGGGGHHHHHHHHHHHHHHHHHHHHHHHHHHHHHHHHGGHHIIHIHGGGGGGHHGGGGGHHHHHHHHHHHHHHHHHHHGHHHHHHHHHHHHHHHHHHHHHHHHHHHHHHHHHHHHHHHGHHHHHHGHHGHHGHGHGHHHHHHHHGHHHHHHGHHGHGHGHHHHHHHHHHHHHHHFHHBGHHHCDDG<DFHHHHGGHHFHHHHEHHHGHHHHHHGGGGGGGGGGFFGGGGCFGG0
@M03495:530:000000000-LYBTV:1:1101:25370:10787 1:N:0:GTGCTCTG+TTCTTCCT
GTCAGCATGTGAGCTTTGGAATTAGTAAATTCGTTGACGACAGAAGGAGCAAGATAACGACCACAGGGAGGGTGGTTTATCAACGGCAAAATATAGATCGGAAGAGCACACGACTGAACTCCAGTCACGTGCTCTGATCTCGTATGCCGTCTTCTGCTTGAAAAAAAAAAAATATAAAGAACACAAACATATGATTGAGCAGAATATGACTTGTTATAGCATGAGAGTCTAGCATATGCACAGAGGCATGC
+
CCCCCFFFFFFFGGGGGGGGGGHHHHHHHHHHGHHHHHGGGGGHHHHHHHHHHHHHHHGEGGGHHHHGGGGGEGGGGHHHHHHHGGGGGHHHHHHHHHHHGGGGHHHHGHHGGGGGHHHHHHHHHHGHGHHGGHHH1?1?FHFDHHHHGEGHGHHGHGHHAGHGHGGGG-A<<011:111.///9<.<.011111<1:000///:111111101<111111100010001111011111101/</.9.<.0
@M03495:530:000000000-LYBTV:1:1101:16866:10793 1:N:0:GTGCTCTG+TTCTTCCT
GTCAGCATGTGAGCTTTGGAATTAGTAATTCGTTGACGACAGAAGGAGCAAGATAACGACCACAGGGAGGGTGGTTTATCAACGGCAAAATATAGATCGGAAGAGCACACGTCTGAACTCCAGTCACGTGCTCTGATCTCGTATGCCGTCTTCTGCTTGAAAAAAAAAAAAAAACCAGTAGGATCTGATGATGCTAGCTGACCAACTTGTCTCGCGAGTCTCACACTGGCCGTCTGCCAGACTGCATGAGC
+
CCCCCFFFFFFFGGGGGGGGGGHHHHHHHHHGHHHHHGGGGGHHHHHHHHHHHHHHHGGGGGHHHHGGGGGEFGFFHHHHHHHGGGGGHHHHHHHHHHHGGGGHHHHHHHGHHHGGHHEHHHGHHHHGGGFGHHHHFFFFHGFHGHHGAEFFGHGHHHHFGBDFC-A;@---;-....900000;0000:0000000090://0../000000/.----/00090;/0/;.---.90000..00/000000
@M03495:530:000000000-LYBTV:1:1101:20821:10809 1:N:0:GTGCTCTG+TTCTTCCT
GTCAGCATGTGAGCTTTGGAAAGTAAATTCGTTGACGACAGAAGGAGCAAGATAACGACCACAGGGAGGGTGGTTTATCAACGGCAAAATATAGATCGGAAGAGCACACGTCTGAACTCCAGTCACGTGCTCTGATCTCGTATGCCGTCTTCTGCTTGAAAAAAAAAAACTCAGATTGGCACAACACGCGGTCAGCATAGAGGGTGGATACGATACGTGAGCGACAGTTTCGCTCCGGACTAGACCGAAGG
+
CCCCCFFFFFFFGGGGGGGGGGHHHHHHHHGHHHHHGFGGGHHHHHHHHHHHHHHHGGGGGHHHHGFGGGGFGEFHHHHHHHGGGGGHHHHHHHHHHHGGGGHHHHHHHGHHHGHHHHHHHHHHHHGHHHGHHHHHHHHHGGGHHHGGGHGHHHHHHHFCHHHGGGG:B.00000000./00::...;:--.9./;000000/...-.000.9..-.0/..0---:-0000...9..-.-9:0000----.
@M03495:530:000000000-LYBTV:1:1101:6514:10816 1:N:0:GTGCTCTG+TTCTTCCT
GTCAGCATGTGAGCTTTGGAATTAGTAAATTCGTTGACGACAGAAGGAGCAAGATAACGACCACAGGGAGGGTGGTTTATCAACGGAAAAATATAGATCGGAAGAGCACACGTCTGAACTCCAGTCACGTGCTCTGATCTCGTATGCCGTCTTCTGCTTGAAAAAAAAAAAACACATAGTCACAGTCTGTAGTCTGTCTGTACGTGATAGAGTATCTGACATTGCAAAGAATCTATCATGAGCATTAGTAG
+
CCCDEFFFFFFFGGGGGGGGGGHHHHHHHHHHGHHHHHGGGGGHHHHHHHHHHHHHHHGGGGGHHHHGGGGGFFGGGHHHHHHHGGGGGHHHHHHHHHHHGGGGHHHHHHHGHHHGHHHHHHHHHHHHGHHHGHHHFF2@GHGGHHHHGEGHGHHHHHHHGFHHHGGGG-<?.<.9001:11<1100<1111111111:1:11.//./111111111:1101111:11//.01<11111110000<1:<11
@M03495:530:000000000-LYBTV:1:1101:21261:10843 1:N:0:GTGCTCTG+TTCTTCCT
GTCAGCATGTGAGCTTTGGAATTAGTAAATTCGTTGACGACAGAAGGAGCAAGATAACGACCACAGGGAGGGTGGTTTATCAACGGCAAAATATAGATCGGAAGAGCACACGTCTGAACTCCAGTCACGTGCTCTGATCTCGTATGCCGTCTTCTGCTTGAAAAAAAAAAAAAAGAATCACGAACACATAACTCAACACTGACGAGAGTAAGTGAACAGACATACAATCGGATGACTGTGTATACATCTGA
+
DDCDDFFFFFFFGGGGGGGGGGHHHHHHHHHHGHHHHHGGGGGHHHHHHHHHHHHHHHGGGGGHGHHGFGGGEGGGGHHHHHHHGGGGGHHHHHHHHFHHGGGGGHHHHHHGGFHGHHHHHHHGHGHHGFHHGHHHGH1FGHFFHHHHGEGHGHHHHGHH0GFGHGGGG:;9--...0000..9:-:.0000000:/0.;000;.-.-;000;00000//./0;00000....-00:0:000000000000
@M03495:530:000000000-LYBTV:1:1101:25721:10851 1:N:0:GTGCTCTG+TTCTTCCT
GTCAGCATGTGAGCTTTGGACTCCTGACTGGTTTATCAACGGCAAAATATAGATCGGAAGAGCACACGTCTGAACTCCAGTCACGTGCTCTGATCTCGTATGCCGTCTTCTGCTTGAAAAAAAAAATAACTCCCCCTGCGCACTGATGCAGCCTTTTTCGTGTATAACGACATAGACAATTACGACAGAAACCCTCTGTTCAACTATGCCAGGAGGTTGTGCTTGAGTGTGTGTGTGACCTCATCGTTCGC
+
AAAABFFFFFFFGGGGGGGGGGHHHHHGHHHGGHHHHHHHGGGGGHHHHHGGHHHHGGGGFHHHHHHGFHHGGHHFFHHGHHHFGHHHGHHB@EBGHHFFHFBFEEGHEHHHHHHHFHHFA@E?/>0@@GD22////////-->01>11111./0000/-..<<00=D:.--.0;0:0/0000..9--/;/99.../0;000000/900;0;....99...////.//;//9.;..9/////////....-
@M03495:530:000000000-LYBTV:1:1101:19242:10866 1:N:0:GTGCTCTG+TTCTTCCT
GTCAGCATGTGAGCTTTGGAATTAGTAAATTCGTTGACGACAGAAGGAGCAAGATAACGACCACAGGGAGGGTGGTTTATCAACGGCAAAATATAGATCGGAAGAGCACACGTCTGAACTCCAGTCACGTGCTCTGATCTCGTATGCCGTCTTCTGCTTGAAAAAAAAAAAAAAAAGACACCTCGAGTTACTTGCACTAACATACGTCAGTTATGTACGAGTGCCACTGCTAGGAAATAAGTAACACTCAT
+
CCCCCFFFFFFFGGGGGGGGGGHHHHHHHHHHGHHHHHGGGGGHHHHGHHHHHHHHHHGGGGGHHHHGGGGGFGGGGHHHHHHHGGGGGHHHHHHHHHHHGGGGHHHHHHHGHHHGHHHHHHHHHHHHGHHHGHGHHG1FFHFGHHHHGDFHGHHHHHFHGHHHHGGGGCA-----..://.;....:.0:00900000000000.9;9.00000009...:.9000:000;0.00/009000;0000//0
@M03495:530:000000000-LYBTV:1:1101:10604:10873 1:N:0:GTGCTCTG+TTCTTCCT
GTCAGCATGTGAGCTTTGGAATTAGTAAATGCGTTGACGACAGAAGGAGCAAGATAACGACCACAGGGAGGCTGGTTTATCAACGGCAAAATATAGATCGGAAGAGCACACGTCTGAACTCCAGTCACGTGCTCTGATCTCGTATGCCGTCTTCTGCTTGAAAAAAAAAAAATATACAAAGATCTGAACACGATAACAGCACCACTCGAGGGAGTAAGAAGTACGTTGACATGTACATTGCAGTATTAGCA
+
CBCCCFFFFFFFGGGGGGGGGGHHHHHHHHHHGGGGHHGGGGGHHHHHHHHHHHHHHHGGGGGHHHHGGGGGHHGHHHHHHHHHGGGGGHGHHHHHHHHHGGGGHHHHHHHGHHHGHHHHHHHHHHHHG0FGGHHHFGDHHHGGHGHHGGGHGHHHHHHHHFGDFEGGF@--.0000000/;00000;;0/.-;..000./....0/...--;../0;;:/000.//..0000;00000000:000000/0
@M03495:530:000000000-LYBTV:1:1101:23341:10885 1:N:0:GTGCTCTG+TTCTTCCT
GTCAGCATGTGAGCTTTGGAGTGAAATCTCTTGTCTTAAGGAATAAAGGAAAAAGATTCCGTCGGAGGCTCGGTGCTCTACAGGTTCAACCTTTGTACTCTATTATTGCCTCATTCCATCTCTTGTGAAAATATATTTGATTGGCTTTTCTGCAGGATGTTTGCCAGGACTTTCCAAGACCTCCACTAGAAAACACAATAAACTTTTTGGAAGCTGGACAACTATCTTCATTTTTCAGAAACAGTGAACTA
+
AAA@11B1FDFFGFGCD1FGB1FGFA31A3FAGAGHB331F10AFGHFHFF0AEECEHFFF10AAEEEEFGEEGGCB1GHEFHBFF1E2GCFHH1BGGFFGHHB2GFF11BGCDFBG2>FFGHGH1F2211>FDGG2F>2GHD00F0BD>DFB2<G/@1FGFGB<DF//FGFF1D1<1FF0<1/<0<<G11<0><0.<<<00D0DDGGCG/=<.FHG..0.:GG0:0;F000GBB/0BF;/CFFFF0;00;
@M03495:530:000000000-LYBTV:1:1101:19585:10893 1:N:0:GTGCTCTG+TTCTTCCT
GTCAGCATGTGAGCTTTGGAGACTGGTTTATCAACGGCAAAATATAGATCGGAAGAGCACACGTCTGAACTCCAGTCACGTGCTCTGATCTCGTATGCCGTCTTCTGCTTGAAAAAAAAAAAAAAAAATACAGGAGTGAGGAGCTCTGAGCTAGTGCACTAACAAATACATTGACTAAGTCGCGGATGCGATAGTAAAGAACGTGTAGTAATCTTCATCGTGTTGCTCACTCAAGATAATCGGTATGGACT
+
DDDDCFFFFFFFGGGGGGGGGGGHHHHHHHHHHHHGGGGGHHHHHHHHGHHGGGGHHHHHGHGHHHGHHHHHHHHHHHHGHHHGHHHHHDHHHGGHHHHGGGHGHHHHHHHGHHHHGGGGB/>//--<><000/../.=0.0...000<00:00<00000000<0.000000000<00000.------/-.9.<000000./.../:0000000000000.....0000000/00000000..<..0/0:<
@M03495:530:000000000-LYBTV:1:1101:21056:10910 1:N:0:GTGCTCTG+TTCTTCCT
GTCAGCATGTGAGCTTTGGAGTGAAATCTCTTGTCTTAAGGAATAAAGGAAAAAGATTCCGTCGGAGGCTCGGTGCTCTACAGGTTCAACCTTTGTACTCTATTATTGCCTCACATTCCATCTCTTGTGAAAATATATTTGATTGGCTTTTCTGCAGGTTGTTTGCCAGGACTTTCCAAGACCTCCACTAGAAAACACAATAAACTTTTTGGAAGCTGGACAACTATCTTCATTTTTCAGAAACAGTGAAC
+
CCCCCFFFFFFFGGGGGGGGGGHGHHHHHHHHHHHHHHHHHHHHHHHHHHHGGHGGHHHHHHHGGGGGFHHGGEEGHHHHHHHHHHHHHHHHHGHDGHHHHHHHHHHHGHHHHHHHHGHHHHHHHHHHHHHHHHHHHHHHGHGHHFHHHHHHHHHHHHFHFDHHHFHHFHCHHHFHHGHFHHHHHGHHHHG1F>GHGHHGGGDDHHHHHHGGHGHHHHGFHEFHHGHHGHGGGEFEGGGGGBBFFGBFBF0
@M03495:530:000000000-LYBTV:1:1101:10016:10939 1:N:0:GTGCTCTG+TTCTTCCT
GTCAGCATGTGAGCTTTGGAGTGAAATCTCTTGTCTTAAGGAATAAAGGAAAAAGATTCCGTCGGAGGCTCGGTGCTCTACAGGTTCAACCTTTGTACTCTATTATTGCCTCACATTCCATCTCTTGTGAAAATATATTTGATTGGCTTTTCTGCAGGTTGTTTGCCAGGACTTTCCAAGACCTCCACTAGAAAACACAATAAACTTTTTGGAAGCTGGACAACTATCTTCATTTTTCAGAAACAGTGAAC
+
CCCCCFFFFFFFGGGGGGGGGGHHHHHHHHHHHHHHHHHHHHHHHHHHHHHHHHGGHHHHHHHGGGGGGHHGGGGGHHHHHHHHHHHHHHHHHHHHHHHHHHHHHHHHGHHHHHHHHHHHHHHHHHHHGFHHHHHHHHHHHHHHHHHHHHHHHHHHHAGHGDHHHHHHHHHHHHHHGGGHAFGHHHHHGHHFHHFGHHGFHHHHHFGHHHGGGHHAGHHAGFHHHHHGHHGGGGEGGGGGGGGGGGFGGG0
@M03495:530:000000000-LYBTV:1:1101:25296:10945 1:N:0:GTGCTCTG+TTCTTCCT
GTCAGCATGTGAGCTTTGGACTCCTGACTGGTTTATCAACGGCAAAATATAGATCGGAAGAGCACACGTCTGAACTCCAGTCACGTGCTCTGATCTCGTATGCCGTCTTCTGCTTGAAAAAAAAAAAAATTTTAATCAACTCGGATATGTTCCTGAGTAGGTTTCTGTATTCAGTGCTCTCCGTGAGTAATTTGAGGCCAGGATCTCCTTGCCAAGCTGCCCTGTCCTCTCTTCAGCACACAATGCCTACC
+
BBBBBFFFFFDFGGGGGGFGGDHHHFGHHHAAFGGCHEGHGGFFCF2BGHFFGFHAEEFD1FGHHHEA1FGF5FHHHHHF@E3BEHHEGHFEH444B?1>FBG3EEEHGGB4GEGEG3?BF/>C///>C0F1111>1>1<11...<.000000==D/000000=0<0000<;G0;00:00:/.;:.C09C0000;./......0/00:;00/9;0../0/.././///////9;/;/9;....///;//.9
@M03495:530:000000000-LYBTV:1:1101:18142:10955 1:N:0:GTGCTCTG+TTCTTCCT
GTCAGCATGTGAGCTTTGGAATTAGTAAATTCGTTGACGACAGAAGGAGCAAGATAACGACCACAGGGAGGGTGGTTTATCAACGGCAAAATATAGATCGGAAGAGCACACGTCTGAACTCCAGTCACGTGCTCTGATCTCGTATGCCGTCTTCTGCTTGAAAAAAAAAAAATACACAAAGTGGAGGACGTGTCGTCGTCACGCATCGACTTGAATAACACACTAGGATGAGAGTAACATCTAGTATACAG
+
BCCCCFFFFFFFGGGGGGGGGGHHHHHHHHHHGHHHHHGGGGGHHHHHHHHHHHHHHHGGGGGHHHHGGGGGEGGGGHHHHHHHGGGGGHHHHGHHHHHHGGGGHHHHHHHGHHHGGHHHHHHHHHHHGHHHGHHHGD1FGHGGHHHHGEGHGHGHHHHHHHHHHGEEG-;:.00000../0000...;-..9;...-;9....-.-./;..00900:000..9;B/0:00:009000000:009000:00
@M03495:530:000000000-LYBTV:1:1101:5632:10957 1:N:0:GTGCTCTG+TTCTTCCT
GTCAGCATGTGAGCTTTGGTCCAGCCTGAGTCCTCTGGTTTATCAACGGCAAAATATAGATCGGAAGAGCACACGTCTGAACTCCAGTCACGTGCTCTGATCTCGTATGCCGTCTTCTGCTTGAAAAAAAAAAAAAAAACAGTGTACCAATTCTAATCTACAGCATAATAAATAAGATGCATATATCCTAGACAGTTAGTAACACTAGACTTCTGATCACAACGCATCACATCAATGCATACTCTGTCTAT
+
CCCCCFFFFFFFGGGGGGGGGGHHHGHHHHHHHHHHHHHHHHHHHHHGGGGGHHHHHHHHHHHGGGGHHHHHHHGHHHGHGHGHHHHHHHHGHHHGHHHHHDGHHGGGHHHGGGHGHHHHHHHFHHHHGGGG?</---<<./00000000000000;0000000/0;00:000000:00000;0000000:;00/00:00000000/0:000000;:00/00:---.-:0:000000000000000000;0
@M03495:530:000000000-LYBTV:1:1101:20959:10967 1:N:0:GTGCTCTG+TTCTTCCT
GTCAGCATGTGAGCTTTGGAGTGAAATCTCTTGTCTTAAGGAATAAAGGAAAAAGATTCCGTCGGAGGCTCGGTGCTCTACAGGTTCAACCTTTGTACTCTATTATTGCCTCACATTCCATCTCTTGTGAAAATATATTTGATTGGCTTTTCTGCAGGTTGTTTGCCAGGACTTTCCAAGACCTCCACTAGAAAACACAATAAACTTTTTGGAAGCTGGACAACTATCTTCATTTTTCAGAAACAGTGAAC
+
CCCCCFFFFFFFGGGGGGGGGGHHHHHHHHHHHHHHHHHHHHHHHHHHHHHHHHGGHHHHHHHGGGGGGHHGGGGGHHHHHHHHHHHHGHHHHHHHHHHHHHHHGHHHHHHHHHHHHHGHHHHHHHHHHHHHFHHHHHHHHHHHHGGHGHHHHHHGHHGGFCHHHHHHHHGHHHHHHGFGEHHHHHGFHHHE<GGFFHHGHHFHHHHHHHGGGFBCGHFFHHA.GHHHGHGGGGGGGBFFFFGFGGFFFF0
@M03495:530:000000000-LYBTV:1:1101:5479:10971 1:N:0:GTGCTCTG+TTCTTCCT
GTCAGCATGTGAGCTTTGGAATTAGTAAGAAGGAGCAATAACGACCACAGGGAGGGTGGTTTATCAACGGCAAAATATAGATCGGAAGAGCACACGTCTGAACTCCAGTCACGTGCTCTGATCTCGTATGCCGTCTTCTGCTTGAAAAAAAAAAAAAACAAAAGACACGAAAGCTCGTAGACACTCTTAACACACACATGAGACTAGTATCAACATATCTACGAGCACGAACTGACCACTCACTAGACAAA
+
DDDDDFFFFFFFGGGGGGGGGGHHHHHHHHHHGHHHHHHHHHGGGGGHHHHGFGGGEFFFGHHHHHHHGGGGGHHHHHHHHHHHGGGGHHHHHHHGHHHGHHHHHHHHHHHHGHHGGHHHHH3GHHGGHHHHGGGHGHFFHHHHHHHHHGGG<<----....:/;://.-.../0:.-...0:/0/000;0009;...;0:000000000000/:/00000:...--.-..-.000:0.0//0:00000//
@M03495:530:000000000-LYBTV:1:1101:23276:10974 1:N:0:GTGCTCTG+TTCTTCCT
GTCAGCATGTGAGCTTTGGAATTAGTAAATTCGTTGACGACAGAAGGAGCAAGATAACGACCACAGGGAGGGTGGTTTATCAACGGCAAAATATAGATCGGAAGAGCACACGTCTGAACTCCAGTCACGTGCTCTGATCTCGTATGCCGTCTTCTGCTTGAAAAAAAAAAAAGAGCAATATGAGTGGGACTGCCGGCTTGGTTCTCCCAGGCCACTACCCAGAGGCATCTGCCCGTCTCCGATCTCACCCA
+
BBBBAFFFFFFFGGGGGGBGGGHFHHHHHHGHFFHHHHGAFFGFCGFHHHHHHHHHHHGFGGGHFHEG1E?EBFFGGGHFHHHHGGGFCFHHHHHHGFHEGGGGHHEHHHHCHEGFHFHHHHHHFGHHGHAGGHHHG11FGHFFHHFFFFFHFGHHHHGH00=DGGC?--9;.;/9//00;00000....9.//;;----./9/9//9./....9///9./......;:////..-.../.-9-.///.9.
@M03495:530:000000000-LYBTV:1:1101:18707:11037 1:N:0:GTGCTCTG+TTCTTCCT
GTCAGCATGTGAGCTTTGGAATTAGGGAGCAAGATAACGACCACAGGGAGGGTGGTTTATCAACGGCAAAATATAGATCGGAAGAGCACACGTCTGAACTCCAGTCACGTGCTCTGATCTCGTATGCCGTCTTCTGCTTGAAAAAAAAAAAATATGTACTGTCATGATAAACCATACGTTCTGCGTGTGTAGCTACTACTGTGAGCTCTGTGTGCTTCAAGTAGACTGTACTCGCAGTACGAGTTCTAATA
+
CBCCDFFFFFFFGGGGGGGGGGHHHGHHGGHHHHHHHHGGGGGHHHHGGGGGEFGGGHHHHHHHGGGGGHHHHHHHHHHHGGGGHHHHHHHGHHHGHHHHHHHHHHHHGHHHGHHHFH3FHHGGHHHHGACHGHHHHHHGHHHHFG@GGG<:.0<11<:1:11111111110/.<0/.0//<11-..<.<111110011101111010101:1.11111111<11110<1111.--..11.....<11<11
@M03495:530:000000000-LYBTV:1:1101:15484:11064 1:N:0:GTGCTCTG+TTCTTCCT
GTCAGCATGTGAGCTTTGGAGTGAAATCTCTTGTCTTAAGGAATAAAGGAAAAAGATTCCGTCGGAGGCTCGGTGCTCTACAGGTTCAACCTTTGTACTCTATTATTGCCTCACATTCCATCTCTTGTGAAAATATATTTGATTGGCTTTTCTGCAGGTTGTTTGCCAGGACTTTCCAAGACCTCCACTAGAAAACACAATAAACTTTTTGGAAGCTGGACAACTATCTTCATTTTTCAGAAACAGTGAAC
+
DCDDDFFFFFFFGGGGGGGGGGHHHHHHHHHHHHHHHHHHHHHHHHHHHHHHHHGGHHIHHHHGGGGGGHHGGGGGHHHHHHHHHHHHHHHHHHHHHHHHGHHHHHHHHHHHHHHHHHHHHHHHHHHHHHHHHHHHHHHHHFHHHHHHHHGHHHGHHHHHHDHHHGHHHHHHHHHGHGHHHGHEHHHHHHHHHHHHHHGGHHDGHHGHHHGGGEHGHHFHHGHEFHHGHGGGGGGGGGGGFGGGGFC0BF0
@M03495:530:000000000-LYBTV:1:1101:22307:11064 1:N:0:GTGCTCTG+TTCTTCCT
GTCAGCATGTGAGCTTTGGTTTATCAACGGCAAAATATAGATCGGAAGAGCACACGTCTGAACTCCAGTCACGTGCTCTGATCTCGTATGCCGTCTTCTGCTTGAAAAAAAAAAAAAAGCAAATAAATAAGCATAGATTATACATCTCAACAACATACATTATGCATGTGACGAAATGCTCTAACTTTCATTGCATCTATCGACTACACTACGTCTACGCTCCCGAGATACACAATCGCGCACTCTGATAT
+
CCCCDFFFFFFFGGGGGGGGGGHHHHHHGGGGGHHHHHHHHHHHGGGGHHHHHHHGHHHGHHHHHHHHHHHHGHHHGHHHFHFHGHFGHHHHGGGHGHHGHHHH1GHHHGGGGB<<>//01?111?11=11111=1><11=<11111111/0.<./10<<111111111111..-..111:1110111<111111<1:111..-.-/0:1//.../.1<-.<.<..<-.11100.<0..-----/11111<
@M03495:530:000000000-LYBTV:1:1101:10312:11070 1:N:0:GTGCTCTG+TTCTTCCT
GTCAGCATGTGAGCTTTGGTCCAGCCTGAGTCCTGGTTTATCAACGGCAAAATATAGATCGGAAGAGCACACGTCTGAACTCCAGTCACGTGCTCTGATCTCGTATGCCGTCTTCTGCTTGAAAAAAAAAAACAAAGTAATTATCACAGCAGATTGAGACCTGCTAATATTGATAAAGAACTAGCCACTGCGAGCCATCACGACACAATAAATCATTGATAGCGTATAACTGCACTATGAGATACGTTGGT
+
CCDCDFFFFFFFGGGGGGGGGGHHHGHHHHHHHHHHGHHHHHHHHGGGGGHHHHHHHHHHHGGGGHHHHHHHGGHHGHHHHHHHHHHHHGHHHGHHHHHGHHHGGHHHHGGGHGGHHHHHHHGHHHGGFC//?=/=11111111111<1.>0011111.<.0/.<11<111111<1111./100//0/000.:---/<000<9--</.010111<1<1BB11<-..<0111<00<0011111111.0/<..
@M03495:530:000000000-LYBTV:1:1101:12403:11102 1:N:0:GTGCTCTG+TTCTTCCT
GTCAGCATGTGAGCTTTGGTCCAGCCTGAGTCCTCTGGTTTATCAACGGCAAAATATAGATCGGAAGAGCACACGTCTGAACTCCAGTCACGTGCTCTGATCTCGTATGCCGTCTTCTGCTTGAAAAAAAAAAAAAAAACAACTTTGATAGACTCTTGGATCACTGGATCAATGATTCAAGAGGACATCTTATAGTATGTATAGTAGTAATGACCACTCGACCTGAGGAGATACATAGGCTGAGAGCACGT
+
EDEEEFFFFFFFGGGGGGGGGGHHHGHHHHHHHHHHHHGHHHHHHHHGGGGGHHHHHHHHHHHGGGGHHHHHHHGHHHGHHHHHHHHHHHHGHHHGHHHHHEHHHGGHHHHGGGHGHHHHHHHHHHHHGGGGG//----...<0110<1=:101001<0000</11//10.0<11111111<..../0<11:1:1111111111111111111000.0/..--.///.0..<111<11000...<0.<.-.
@M03495:530:000000000-LYBTV:1:1101:28341:11108 1:N:0:GTGCTCTG+TTCTTCCT
GTCAGCATGTGAGCTTTGGAATTAGTAAATTTGTTGACGACAGAAGGAGCAAGATAACGACCACAGGGAGGGTGGTTTATCAACGGCAAAATATAGATCGGAAGAGCACACGTCTGAACTCCAGTCACGTGCTCTGATCTCGTATGCCGTCTTCTGCTTGAAAAAAAAAAACATATACACAGACGTATGAAATGCAATGACATCTCACCATATCGTCTCCCGTACTCGTGTCTACAGATACCGGTAACCTC
+
CCCCCFFFFFFFGGGGGGGGGGHHHHHHHHHHHHHHHHGGGAFHHGFHHHHHHHHGHHGFFGGH1FGGFEFGEFGGGHHHGHHHGGGEEAHHHHHGE?GHGFGGHHHGFHHGCEFGFBGGHC2FDGHHFHHAFHHG211@GGFAGBB1AAC0FGFFGHGB0<<DC-<@@--..;;0000;0.9.-..0/90009;00;0;00;;0000.0009:9:../0/.;;..0...9/0900090009.-;-.000/
@M03495:530:000000000-LYBTV:1:1101:24761:11108 1:N:0:GTGCTCTG+TTCTTCCT
GTCAGCATGTGAGCTTTGGAGTGAAATCTCTTGTCTTAAGGAATAAAGGAAAAAGATTCCGTCGGAGGCTCGGTGCTCTACAGGTTCAACCTTTGTACTCTATTATTGCCTCACATTCCATCTCTTGTGAAAATATATTTGATTGGCTTTTCTGCAGGTTGTTTGCCAGGACTTTCCAAGACCTCCACTAGAAAACACAATAAACTTTTTGGAAGCTGGACAACTATCTTCATTTTTCAGAAACAGTGAAC
+
CCDDDFFFFFFFGGGGGGGGGGHHHHHHHHHHHHHHHHHHHHHHHHHHHHHHHHGGHHIIHHHGGGGGGHHGGGGGHHHHHHHHHHHHHHGHHHHHHHGHGHGHHHHHHHHHHHHHHHHHHHHGHHHHHHHHGHHHGHHHHHHHHAGHHHHHHHGGEFHHHGHHHHHHGHHHGHHGHHHHHFHFHHHHHEFGHHHHHFHGH0<GGHHHHHGGHHBGGHFHHHFGHHHFFCGGGGGGGGGEGG0FFGGGFF0
@M03495:530:000000000-LYBTV:1:1101:9965:11116 1:N:0:GTGCTCTG+TTCTTCCT
GTCAGCATGTGAGCTTTGGTCCAGCCTGAGTCCTGGTTTATCAACGGCAAAATATAGATCGGAAGAGCACACGTCTGAACTCCAGTCACGTGCTCTGATCTCGTATGCCGTCTTCTGCTTGAAAAAAAAAAAAACACTAAGAAATACATGTAGATCGTACAACCTCGAGACGGACACTGTAATCTTACGATACGGTGGTTGTATCACTTACTGATGCACATATACATATTGTTCAGATGTCTTGGATGTAT
+
CCCDCFFFFFFFGGGGGGGGGGHHHGHHHHHHHHHHHHHHHHHHHGGGGGHHHHHHHHHHHGGGGHHHHHHHGHHHGHHHHHHHHHHHHGHHHGHHHHHBGHHGGHHHHGGGHGHHHHHHHFGGHHGGCF</><<<01><11101111=<111111./...=0.//.......<--.00111111:11..9.-..<.....<111111111111:110<110<11<11<11111<111<111110000011
@M03495:530:000000000-LYBTV:1:1101:11031:11120 1:N:0:GTGCTCTG+TTCTTCCT
GTCAGCATGTGAGCTTTGGATTAGTAAATGTTGACGACAGAAGGAGCAAGATAACGACCACAGGGAGGGTGGTTTATCAACGGCAAAATATAGATCGGAAGAGCACACGTCTGAACTCCAGTCACGTGCTCTGATCTCGTATGCCGTCTTCTGCTTGAAAAAAAAAAACAAAAAGACAAATACATTGTATCTAGGCTTACTGAGTTATGAAAAGTATGATAGCGATAAGAGCGCGTCATAAATATCAGCTT
+
CCDDDFFFFFFFGGGGGGGGGGHHHHHHHHHHHHHGGGGGHHHHHHHHHHHHHHHGGGGGHHHHGGGGGGFGGGHHHHHHHGGGGGHHHHHHHHHHHGGGGHHHHHHHGHHHGHHHHHHHHHHHHGHHGGHHHHHBHHGGGHHHHGGGHGHHGHHHHHFHHHGFCGEC<<.:....:<:/00:00000<00<000/0/<<000:000000000/0<:<B0000-<...000/----<..00000<000000
@M03495:530:000000000-LYBTV:1:1101:21189:11132 1:N:0:GTGCTCTG+TTCTTCCT
GTCAGCATGTGAGCTTTGGACTCCTGACTGGTTTATCAACGGCAAAATATAGATCGGAAGAGCACACGTCTGAACTCCAGTCACGTGCTCTGATCTCGTATGCCGTCTTCTGCTTGAAAAAAAAAAAAATCAGCAACTCGTTTCTACAGCACCTTTAACTAAACCCAAATATGACTCTCCACTCACTGCATACATACGCTAACTGCTAAATCTGTGTTTGTTTGGAAGAACATTCCGTACGTAGCAACTCC
+
CCCCCFFFFFFFGGGGGGGGGGHHHHHHHHHGHHHHHHHHGGGGGHHHHHHHHHHHGGGGHHHHHHHGHHHGFHHHHHHHHHHGGHHHGHHHGD4BFGGGHHHHGGGHGFHGGHHHGHHHFGGGGGCC/0111110<0<.<..111=>00<.G/<0000<00<//....000:00:C0GFFFC///90000;00000...../00009000000;00///////.///./////////..-9/..//.///
@M03495:530:000000000-LYBTV:1:1101:27059:11186 1:N:0:GTGCTCTG+TTCTTCCT
GTCAGCATGTGAGCTTTGGTTTATCAACGGCAAAATATAGATCGGAAGAGCACACGTCTGAACTCCAGTCACGTGCTCTGATCTCGTATGCCGTCTTCTGCTTGAAAAAAAAAAAACTTGTAATCCCTATTTTGAAGCTCGTGTGGGGGGCGGCATCCAGCATGATATCCCCGCGCTGTGGTGCGTCGCTTTGTCCGCTCTGTTGACTTCCTAGTTGGGACGACCTGCCTGTAAGACTGCACTCGCACCTG
+
AABBBFFFFFFFFGGGGGGGGGGHHGFHGGGFGHHHHHHHHHHGGGGGHFHHHHHG1GHGHFHHGHGFHGDGGHHHGHHHBFBFFFFAGBGEE1>FFHHHHHHGFCHB0>EE/</>/222@2@22><C11<<11?11111.-<><..<-----9-9/9/9/./9////9/;:-@----9/9.9/-.---9../://.9.-9////////9////9//;-.:----..;.//////////////;.----/;
@M03495:530:000000000-LYBTV:1:1101:10988:11186 1:N:0:GTGCTCTG+TTCTTCCT
GTCAGCATGTGAGCTTTGGAATTAGTAAATTCGTTGACGACAGAAGGAGCAAGATAACGACCACAGGGAGGCTGGTTTATCAACGGCAAAATATAGATCGGAAGAGCACACGTCTGAACTCCAGTCACGTGCTCTGATCTCGTATGCCGTCTTCTGCTTGAAAAAAAAAAAAATACACTATAGATATTAATAAGGAAGCAGTGAGACATCAAATAGAATGACTAAAGTGTATATCCAATCACATTGGACAT
+
DDEDEFFFFFFFGGGGGGGGGGFHHHHHHHHHGGHHHHGGGGGHHHHHHHHHHHHHHHGGGGGHHHHGGGGGHHGHHHHHHHHHGGGGGHHHHHHHHHHHGGGGHHHHHHHGHHHGHHHHHHHHHHHHGHHHGEHHHHFHHHGGHHHHGEGHGHHHHHHHHGHHHGGGG<A@-<:0001/111:<11111111<00/..0/10<0<0/1<000<:01111001100<111111111101/00011100:00
@M03495:530:000000000-LYBTV:1:1101:27673:11199 1:N:0:GTGCTCTG+TTCTTCCT
GTCAGCATGTGAGCTTTGGTTTATCAACGGTAACATATAGCTCGGAATAGCACACGCCTGTACTCCAGTCACGTGCCCTGACTTTGTATGCCGTCTTCTGCTTGAAAAAAAAAGAAGAAGATGCCGGCCCTTCTTCCCCCTTCATATCTCGGCTTGACTTTCGTAGTACTATCTTCTGCTCCAGTCTACAACTGTTTTGCGACTTGTTACATAGCACTCACAGCCTCGCAAGCCTGCTCCCTCGCTCCCTA
+
AAAABFFFDDFFFGGGFBCAF44A5554A22BF3AFGHCF5BA2AEF2FD55B21A0AFF3DDAF3B3F3BFA11B13@FC35@5354444@/?E1?FFGG@3FA3331>/////00?B01B11B//>B</00?DBF00?/0<111<=<10...--.<=D0<../..0=00:000;;00000/:000;;00/:/;;0;.0---;.0;0000000/90C//90/:....--.-..;..///...;-..9../
@M03495:530:000000000-LYBTV:1:1101:9454:11208 1:N:0:GTGCTCTG+TTCTTCCT
GTCAGCATGTGAGCTTTGGAATTAGTAAATTCGTTGACGACAGAAGGAGCAAGATAACGACCACAGGGAGGGTGGTTTATCAACGGCAAAATATAGATCGGAAGAGCACACGTCTGAACTCCAGTCACGTGCTCTGATCTCGTATGCCGTCTTCTGCTTGAAAAAAAAAAAAACACATTGCTGTACGCATAGTCGCACGATAGTGAATCGATAATAGCATCGCTATCATCGAGCGATGTGCAGATACAGAA
+
EEEEEFFFFFFFGGGGGGGGGGHHHHHHHHHHGHHHHHGGGGGHHHHHHHHHHHHHHHGGGGGHHHHGGGGGEFGGGHHHHHHHGGGGGHHHHHHHHHHHGGGGHHHHHHHGHHHGGHHHHHHHHHHHGHHHGGHHHH1GHHGGHHHHGGGHGHHHHHHHEHHHHGGGGC---..<.:1111111:.....0:1.--9-....11111<....<11111:<.<..9/1110/..-<...1<1<1<111110
@M03495:530:000000000-LYBTV:1:1101:13306:11213 1:N:0:GTGCTCTG+TTCTTCCT
GTCAGCATGTGAGCTTTGGTCCAGCCTGAGTCCTGGTTTATCAACGGCAAAATATAGATCGGAAGAGCAGACGTCTGAACTCCAGTCACGTGCTCTGATCTCGTATGCCGTCTTCTGCTTGAAAAAAAAAAAAATAACAAAAGATTAGTCTTGGCTACTTGAGAGTGTATCATAAGAGTATCAGTAAAACATACATGCTATGGTAAGTCATTAGAATCGTTAACAGTTCATGTTCCTATGGTAGACACTGA
+
EEEEEFFFFFFFGGGGGGGGGGHHHGHHGHHHHHHHHHHHHHHHHGGGGGHHHHHHHHHHHGGGGHHHHHHHGGGHEFGHHHHHHHHHHGHHHGHHHHH4GHHGGHHHHGGGHGHHHHHHHHHHHHGGCG?//-0>1111000.>111111110/00/<1100.0:1:1<111<1<:<111<11111110<010<11=11110<1:011111111111.<9..1101:1111<11:111<0:11111:000
@M03495:530:000000000-LYBTV:1:1101:13703:11241 1:N:0:GTGCTCTG+TTCTTCCT
GTCAGCATGTGAGCTTTGGAATTAGTAAATTCGTTGACGACAGAAGGAGCAAGATAACGACCACAGGGAGGGTGGTTTATCAACGGCAAAATATAGATCGGAAGAGCACACGTCTGAACTCCAGTCACGTGCTCTGATCTCGTATGCCGTCTTCTGCTTGAAAAAAAAAAAAAAAAACAATCAAATTGTAAATATAGTCATAAAAGTGATGGGAGTACATACTACAATGAGCACTCATGATCCCAAACATA
+
CCDDDFFFFFFFGGGGGGGGGGHHHHHHHHHHGGGHHHGGGGGHHHHHHHHHHHHHHHGGGGGHHHHGGGGGEFGGGHHHHHHHGGGGGHHHHHHHHHHHGGGGHHHHHHHGHHHGHHHHHHHHHHHHGGHHGHHHHF1GHHGGHHFHGEGHGHGHHHHHGHHEHGGGG-------9...0000;B000:000:0:0000000000000000./.9/0000;00000000000:B/:000000/0/...00
@M03495:530:000000000-LYBTV:1:1101:7645:11244 1:N:0:GTGCTCTG+TTCTTCCT
GTCAGCATGTGAGCTTTGGAGTGAAATCTCTTGTCTTAAGGAATAAAGGAAAAAGATTCCGTCGGAGGCTCGGTGCTCTACAGGTTCAACCTTTGTACTCTATTATTGCCTCACATTCCATCTCTTGTGAAAATATATTTGATTGGCTTTTCTGCAGGTTGTTTGCCAGGACTTTCCAAGACCTCCACTAGAAAACACAATAAACTTTTTGGAAGCTGGACAACTATCTTCATTTTTCAGAAACAGTGAAC
+
BBBBAFFFFDFFGGGGGGGGFFGFHHHHHFGFHFFHHHGHHHHHHFGGGHHHGHGGHHHHF3BEGGGGGEGFGEEGHGHHHHHHFHHHFDGHHHFFGDGEHHHHHHHFBFGHHHHHHHGFFGHFHHHGFFFGFGHHHFHHGBGGFFFFFFHHHHBDGHHHFDFFGHGHHEEFHFGEHHHHFHFFGEGFGFF11FGHEFGEHH0DDGGHHHGGFGBAGF/CGHHAFFHFEGB;FGFGGFFFFFGGGGFBFF0
@M03495:530:000000000-LYBTV:1:1101:6359:11245 1:N:0:GTGCTCTG+TTCTTCCT
GTCAGCATGTGAGCTTTGGAGTGAAATCTCTTGTCTTAAGGAATAAAGGAAAAAGATTCCGTCGGAGGCTCGGTGCTCTACAGGTTCAACCTTTGTACTCTATTATTGCCTCACATTCCATCTCTTGTGAAAATATATTTGATTGGCTTTTCTGCAGGTTGTTTGCCAGGACTTTCCAAGACCTCCACTAGAAAACACAATAAACTTTTTGGAAGCTGGACAACTATCTTCATTTTTCAGAAACAGTGAAC
+
DDDDCFFFFFFFGGGGGGGGGGHHHHHHHHHHHHHHHHHHHHHHHHHHHHHHHHGGHHIIHHHGGGGGGHHGGGGGHHHHHGHHHHHHHHHGHHHHHHHHHGHHHGHHHHHHHHHHHHHHHHHGHHHHHHGHHHHHHHHHHFHHHFHHHHHHHHGHFHHHHGHHHGHHGHHHGHHHHHHHGHHGGHHHHHHHHHHGHHHEGFGHHHHHHHGGHG/.CHFHHFHGHHHHHHGGGGGG0FGGEFGGFFGFGG0
@M03495:530:000000000-LYBTV:1:1101:28337:11250 1:N:0:GTGCTCTG+TTCTTCCT
GTCAGCATGTGAGCTTTGGTCCAGCCTGAGTCCTCTGGTTTATCAACGGCAAAATATAGATCGGAAGAGCACACGTCTGAACTCCAGTCACGTGCTCTGATCTCGTATGCCGTCTTCTGCTTGAAAAAAAAAAAAGATTAAAGACATAGGCCTCGGTATGATGAGATAGCGCGTGTCTGTCTGCGTATTATTACTAACTCTACTCTCTAGTGAGTGTCAGTGTCCTATGACTGCTGTACGTTCTCAACTGC
+
BCBBBFFFFFFFGGGGGGGGGGHHHGHHHHGHHHHGHHGHHHHHHHHGGGGGHHHHHHHHHHHGGGGHHHFHHHGHGHGGHHGHHHGHHHHGHHHGHFHFG4GFHGEGFHHGGGHEHHHHHHGGHHEHGCB//>@//1<11=110011>11110.....00=0<0<<000-----./00<00:0-...000:0::000000000000000:000000<00:0<000000<000/0000<.//<.<00/0/0
@M03495:530:000000000-LYBTV:1:1101:10066:11295 1:N:0:GTGCTCTG+TTCTTCCT
GTCAGCATGTGAGCTTTGGAGTGAAATCTCTTGTCTTAAGGAATAAAGGAAAAAGATTCCGTCGGAGGCTCGGTGCTCTACAGGTTCAACCTTTGTACTCTATTATTGCCTCACATTCCATCTCTTGTGAAAATATATTTGATTGGCTTTTCTGCAGGTTGTTTGCCAGGACTTTCCAAGACCTCCACTAGAAAACACAATAAACTTTTTGGAAGCTGGACAACTATCTTCATTTTTCAGAAACAGTGAAC
+
BBBBBFFFFFFFGGGGGGGGFGFFBHFHGFHHGHHHHHHHHFGGGHHHF2FHHHGGHHHHBAFFEFCEDHHGGGGGHHHHHHHHGGHHHFHHHHFGHHHFHHHHGHHFFHHHHHHHHHHFHHHGHHHGHHFHHHHHHHHHHFHHHAGFHHHHEHGHHHFHGEFHHHHGHHEHHHHGHEGHHHHFFHGHGEGGFHGGGHFEHHHBDGGHHHGGHFHHHHHHHEHEEGHCFHGGGFGGGGGEFBBFGE;CBF9
@M03495:530:000000000-LYBTV:1:1101:20847:11301 1:N:0:GTGCTCTG+TTCTTCCT
GTCAGCATGTGAGCTTTGGAGTGAAATCTCTTGTCTTAAGGAATAAAGGAAAAAGATTCCGTCGGAGGCTCGGTGCTCTACAGGTTCAACCTTTGTACTCTATTATTGCCTCACATTCCATCTCTTGTGAAAATATATTTGATTGGCTTTTCTGCAGGTTGTTTGCCAGGACTTTCCAAGACCTCCACTAGAAAACACAATAAACTTTTTGGAAGCTGGACAACTATCTTCATTTTTCAGAAACAGTGAAC
+
CCCCCFFFFFFFGGGGGGGGGGHHHHHHHHHHHHHHHHHHHHHHHHHHHHHHHHGGHHHHHIHGGGGGGHHGGGGGHHHHHHHHHHHHHHHHHHHHHHGHHHHHHHHHHHHHGHHHHHHHHHHHHHHHHHHHHHHHHHHHGFHHHHGHHHHHHHHGGHHHHGHHHHHHHHHHHHHHHHGHGHHHHHHHHHHGDGHHHHEEGDGHHHHHHHGGHHFAGHFCFGHHHHGHHHGFGFGGGGGGGFFGFF99FG0
@M03495:530:000000000-LYBTV:1:1101:4411:11315 1:N:0:GTGCTCTG+TTCTTCCT
GTCAGCATGTGAGCTTTGGTGCCGCCCTGGTTTATCAACGGCAAAATATAGATCGGAAGAGCACACGTCTGAACTCTAGTCACGTGCTCTGATGTCGTATGCCGTCTTCTGCTTGAACTAAATATTAGGAATGCTGTGCAGGATTTTCTTCATGAAATATATTTTTTACCTGATCATCCAGAATTACAAACGATGAAAGCCGTTCTACAGAACTACAGATAGGAATTTAATTTGGTATTTGTGATTTAGGA
+
1>AAAFFD11@BBCBAFDF1FGCEE0AECFHFFF1GFGFEA/A/EFBGH2BFGDG/EF?F0BF0BA@GG>/121F111@2@DB/0///B111B12@??GG021//>FF2211EFB0111BB12B22B21111112B1B1B10/@1<DD1@2DF221111@DF1?11<.1111<D111=<111<===0000.<<..0=<0/.-:.:.0;:C0//=0//0;099/99F000000C00.0;00;;;00000;00
@M03495:530:000000000-LYBTV:1:1101:18806:11316 1:N:0:GTGCTCTG+TTCTTCCT
GTCAGCATGTGAGCTTTGGAATTAGTAAATTCGTTGACGACAGAAGGAGCAAGATAATGACCACAGGGAGGGTGGTTTATCAACGGCAAAATATAGATCGGAAGAGCACACGTCTGAACTCCAGTCACGTGCTCTGATCTCGTATGCCGTCTTCTGCTTGAAAAAAAAAAAAAAAACGACAGACATATGATCACACAGTATGCGCTGCAGTTCGAGAAACTAGAGTATAGACTACAGCTCAGTGTTTATGA
+
DDDDDFFFFFFFGGGGGGGGGGHHHHHHHHHHGHHHHHGGGGGHHHHHHHHHHHHHHHHHHHHHHHHGFGGGEFGGGHHHHHHHGGGGGHHHHHHHHHHHGGGGHHHHHHHGHHHGHHHHHHHGHHHHGGHHGGHHDF2GHHFDHHHHGGGHGHHHHHGHHGBGHGGGGG-;A-9;.-.-;-:.:00:0:000/0:..:0:00;.--./0:00::/..0/000:0000000000/0000:0/0000/0:0:
@M03495:530:000000000-LYBTV:1:1101:6581:11326 1:N:0:GTGCTCTG+TTCTTCCT
GTCAGCATGTGAGCTTTGGAGACTGGTTTATCAACGGCAAAATATAGATCGGAAGAGCACACGTCTGAACTCCAGTCACGTGCTCTGATCTCGTATGCCGTCTTCTGCTTGAAAAAAAAAAAAAAATACAATTCTCACACTACTGACATAGCAGCAGTCGTAGCAATAAAACATGTTATGCTATAGGATGCAACAAATGCATATGACATCTAGCATGTGACGCGTCGTAAGTAGACATCAACTGATAAATT
+
DDDEDFFFFFFFGGGGGGGGGGGHHHHHHHHHHHHGGGGGHHHHHHHHHHHGGGGHHHHHHHGHHHGHHHHHHHHHHHHGHHHGHHHGHBGHHGGHHHHGGGHGHHHHHHGFHHHHGGCC@</<<<0111<1<11111<10</10100111010<..10...<.<1:1011:<00111111<1<110<C0/010...11111111110<0:111010<11:..---<<...1111111<00/1/0111<11
@M03495:530:000000000-LYBTV:1:1101:14467:11387 1:N:0:GTGCTCTG+TTCTTCCT
GTCAGCATGTGAGCTTTGGAATTAGTAAATTCGTGATATAACGACCACAGGGAGGGTGGTTTATCAACGCAAAATATAGATCGGAAGAGCACACGTCTGAACTCCAGTCACGTGCTCTGATCTCGTATGCCGTCTTCTGCTTGAAAAAAAAAAAAATAAAAGTACAATCAACAGATATTCCCCATGCTCTCCATAAACTCAGCACATCAACGGTAGCATACCGCTTATAGCATCAAAACATCAGCTAGTGC
+
CBBBCFFFFFFFGGGGGGGGGGHHHHHHHHHHGGGHHHHHHHGGGGGHHHHGGGGGFFGEFHHHHHHHGGGGGHHHHHHFHHHGGGGHHHHHHHGFFHGHHHGHHHHHHHHGHHHGHHHGF?FDHFFHHHHCGGEGHHHHHHHFHHHHGCG-<---.00000000:00:09/0//;000000/;//:9000/;0900;0000/0.///9//.-.../;////.--.9////////9//..///////////
@M03495:530:000000000-LYBTV:1:1101:7575:11404 1:N:0:GTGCTCTG+TTCTTCCT
GTCAGCATGTGAGCTTTGGAATTAGTAAATTCGTTGACGACAGAAGGAGCAAGATAACGACCACAGGGAGGGTGGTTTATCAACGGCAAAATATAGATCGGAAGAGCACACGTCTGAACTCCAGTCACGTGCTCTGATCTCGTATGCCGTCTTCTGCTTGAAAAAAAAAAATCTATGTACAATCATATTATATAATGTACTGTCATCAGCGTTCATACAATGTGAATTGAATGATCATGTTAGAATAGATA
+
CDCCCFFFFFFFGGGGGGGGGGHHHHHHHHHHGHHHHHGGGGGHHHHHHHHHHHHHHHGGGGGHHHHGFGGGGGGGGHHHHHHHGGGGGHHHHHHHHHHHGGGGHHHHHHHGHHHGHHHHHHHHHHHHGHHHGHHHHGDGHHGGHHHHGGGHGHHHHHHHACDGGCGGG--.00<:000<000000000000000<:<0:0000000000....00000000000000000<0:<00<00000000000:0
@M03495:530:000000000-LYBTV:1:1101:2529:11405 1:N:0:GTGCTCTG+TTCTTCCT
GTCAGCATGTGAGCTTTGGAATTAGTAAATTCGTTGACGACAGAAGGAGCAAGATAACGACCACAGGGAGGGTGGTTTATCAACGGCAAAATATAGATCGGAAGAGCACACGTCTGAACTCCAGTCACGTGCTCTGATCTCGTATGACGTCTTCTGCTTGCAAAAAAAAACAAGTAGCCATGCTCAGGTACAAAGCACCTCAGCACAGAATGGTAAAAGGGCTGTTGAACACGCGCAGAAAACTGGCACCA
+
AAAA1FFF11@DGF1FDGCGGGFHHFEDABFFC00BGDEAFGGHBGHFHEEHBAGHFHEF///AGFAAFCGEECF/BBGEBG2FE/>//B0>F2B2F>>GA/<<0B0FCE0>GH0FBD1111BFHHFG/GA/?11?11?FBGF/0F1?/>CB.11=D1>G.<F0<.<<C;.;./00:000;0/0;9/B000B00/://9/.//:;FF/9B09/9///9;---9-9BFB///--;--;--//9////;-/-;
@M03495:530:000000000-LYBTV:1:1101:26013:11415 1:N:0:GTGCTCTG+TTCTTCCT
GTCAGCACGTGAGCTTTGGACTCCTGACTGGTTTATCAACGGCAAAATATAGATCGGAAGAGCACACGTCTGAACTCCAGTCACGTGCTCTGATCTCGTATGCCGTCTTCTGCTTGAAAAAAAAAAAACAGACACCGACAGGTCACAGGTGTGTGGTACACGAGCATGTGTATAATATCTTATATCCGGACGCAGTAATTCACGCCATCACTCACGTTGCGACCTAGTACTTCGTCCAAGCTGACGCATCC
+
DDDDDFFFCFCBGGGGGGGGGGHHHHHHHHHGGHHHHHHHGGGGGHHHHHHHHHHHGGGGGHHHHHHGHHHGHHHHHHGHHHHHGHHHGHHHHG4GGHGGHHHHGEGHGHHHHHHHFHHHHGCG<C/<//0?000<-----.000<00.000..../0000.----<00000009;09009;90000;-.:----;0000:90;....00000/0.....----.00000000./..:00.0009..:.-/
@M03495:530:000000000-LYBTV:1:1101:15805:11431 1:N:0:GTGCTCTG+TTCTTCCT
GTCAGCATGTGAGCTTTGGAATTAGTAAATTCGTTGACGACAGAAGGAGCAAGATAACGACCACAGGGAGGGTGGTTTATCAACGGCAAAATATAGATCGGAAGAGCACACGTCTGAACTCCAGTCACGTGCTCTGATCTCGTATGCCGTCTTCTGCTTGAAAAAAAAAAAAAAAAGACAAGATAGATGGAGAGACTATGATGAAGAAGTTAAGAGCACGCTAGATAGTTTGTAGTATACAATGATCTGTT
+
DDDDDFFFFFFFGGGGGGGGGGHHHHHHHHHHGHHHHHGGGGGHHHHHHHHHHHHHHHGGGGGHHHHGGGGGEFGGGHHHHHHHGGGGGHHHHHHHHHHHGGGGHHHHHHHGHHHGHHHHHHHHHHHHGHHHGHHHHHDGHHGDHHHHGEGHGHHHHHHHGGHHHGGGGE9----;..///.90900000//0../000:00000;0//0000000/0.--9..00000090B009000000:0:000000
@M03495:530:000000000-LYBTV:1:1101:4263:11451 1:N:0:GTGCTCTG+TTCTTCCT
GTCAGCATGTGAGCTTTGGACTCCTGACTGGTTTATCAACGGCAAAATATAGATCGGAAGAGCACACGTCTGAACTCCAGTCACGTGCTCTGATCTCGTATGCCGTCTTCTGCTTGAAAAAAAAAAAACACTAAATCGCAGTTATACATCTCACTACCTTAAACCAAACAATCACTTAGCCACTTCAGCGACTCTATGCTATATACTATCTACAGGTGATCTTATTATTTGCTACTATCCGTATACTATCA
+
CCCCCFFFFFFFGGGGGGGGGGHHHGHHHHHHHHHHHHHHGGGGGHHHHHHHHHHHGGGGHHHHHGHGHHHGFHHHHHHHHGHHGHHHGHHHFE4GHHGGHHHHGGGHGHHHGHHHHHHGHGGFGC/>//0101?=?/<..<=111<11<1>10<0/<0<<0=D/......000000::000/000000.---.:000000;0090000;0;000/000000000000000000000009...;00;90;0
@M03495:530:000000000-LYBTV:1:1101:6870:11455 1:N:0:GTGCTCTG+TTCTTCCT
GTCAGCATGTGAGCTTTGGTGCCGCCCTGGTTTATCAACGGCAAAATATAGATCGGAAGAGCACACGTCTGAACTCCAGTCACGTGCTCTGATCTAGTATGCCGTCTTCTGCTTGCACTGAAGAGAATTGGGACGACGAAAAAGAATGATTTGCACGCTTCAGTAAAGAATGCGCTATGATCTAATCCAGCCGGAAGCAGTACAGATCTGAGTAGTCGACCCTCGCACACTAGCATGTCGCATCTACTTGC
+
A1>AABFFBF33AAFG311A11FE0ECEHH110AAAFGG/EE//00BAFGDD2F////BC0A1BB>/>/0/1@@BFG11BFEEEFG/>1B1121@1B2BG22B/>>B/2B11111/B110B<1100BB111?<G///</>//0//?F111<FF111><..<0DDG0DG=.0=0..:;.000C00000000/;9-9-.9//009099;B000;90009..-99:--9----/9BF/////-----;/9///9
@M03495:530:000000000-LYBTV:1:1101:11930:11460 1:N:0:GTGCTCTG+TTCTTCCT
GTCAGCATGTGAGCTTTGGAATTAGCTGGTTTATCAACGGCAAAATATAGATCGGAAGAGCACACGTCTGAACTCCAGTCACGTGCTCTGATCTCGTATGCCGTCTTCTGCTTGAAAAAAAAAAAAGACAGCACATGCATTATTATAAGTTCTCTGTAGAATCATTATAGTATTCTATGTCAAATAAGTCTAGCTTTGTGTCACTCACATATTGGATACGAGTGTTTAATGATCACTATCATATATCAATA
+
CCCDDFFFFFFFGGGGGGGGGGHHHHHHHHHHHHHHHHGGGGGHHHHHHHHHHHGGGGHHHHHHHGHHHGHHHHHHHHHHHHGHHHGHHHFHFHHHGGHHHHGGGHGHHHHHHHHHHHHGGGGGB///??0/0=0111>1111111=111111111>100<<000<<DD0==0000<00=00000000<:000000000//00000/000000:000009....0<:00000000/000000<00000000
@M03495:530:000000000-LYBTV:1:1101:23012:11465 1:N:0:GTGCTCTG+TTCTTCCT
GTCAGCATGTGAGCTTTGGTTTATCAACGGCAAAATATAGATCGGAAGAGCACACGTCTGAACTCCAGTCACGTGCTCTGATCTCGTATGCCGTCTTCTGCTTGAAAAAAAAAAAAAAGTTACTCACAATAGCACCAATGCTACTCGTAAACATCTTTCATGGTTAATATCGCAATATAAGTTTTTCATAGTATCACCCTTATGTATTGTCACCACTCGTCTGTCCATTACTACATGTACTATTCATTGCT
+
CBCCDFFFFFFFGGGGGGGGGGHHHHHHGGGGGHHHHHHHHHHHGGGGHHHHHHHGHHHGHHHHHHHHHHHHGHHHGHHHHH5GHHFGHHHHGGGHGHHGHHHHHFGHHGGGGC</<//==?11?11=1111111.0.11111110.....000<00000000000;0000.....0000000009:0090000;00/../000;09;0900000.0/.....0000;00000000000000090000090
@M03495:530:000000000-LYBTV:1:1101:5295:11475 1:N:0:GTGCTCTG+TTCTTCCT
GTCAGCATGTGAGCTTTGGAGTGAAATCTCTTGTCTTAAGGAATAAAGGAAAAAGATTCCGTCGGAGGCTCGGTGCTCTACAGGTTCAACCTTTGTACTCTATTATTGCCTCACATTCCATCTCTTGTGAAAATATATTTGATTGGCTTTTCTGCAGGTTGTTTGCCAGGACTTTCCAAGACCTCCACTAGAAAACACAATAAACTTTTTGGAAGCTGGACAACTATCTTCATTTTTCAGAAACAGTGAAC
+
CCCCCFFFFFFFGGGGGGGGGGHHHHHHHHHHHHHHHHHHHHHHHHHHHHHHHHGGHIHIHIHGGGGGGHHGGGGGHHHHHHHHHHHHHHHHHHHGHHHHHGHHGHHHHHHHHHHHHHHHHHHHHHHHHGHHHGHHHHHHHHHHHHHHHHHHHHGHHGHHHDHHHHHHFEHHHHHHHGHHEHHHHHHHHHHFGHHFEFHEGHFFHHGFHHGGFHHHHHGCGFHGHHHHHHGGGGGGGGGGBFGFFGFFFG0
@M03495:530:000000000-LYBTV:1:1101:10418:11482 1:N:0:GTGCTCTG+TTCTTCCT
GTCAGCATGTGAGCTTTGGAGTGAAATCTCTTGTCTTAAGGAATAAAGGAAAAAGATTCCGTCGGAGGCTCGGTGCTCTACAGGTTCAACCTTTGTACTCTATTATTGCCTCACATTCCATCTCTTGTGAAAATATATTTGATTGGCTTTTCTGCAGGTTGTTTGCCAGGACTTTCCAAGACCTCCACTAGAAAACACAATAAACTTTTTGGAAGCTGGACAACTATCTTCATTTTTCAGAAACAGTGAAA
+
BBBBBFFFFFFFGGGGGGGGGGHHGFHHHHHHHHHHHGHHHHHHGHHHHHHHHHGGHHHHGHHGGGGGGHHGGGGGHHHHHHGHGHHHHHHHHHHGHHHGHHHHHHHGHHHHHHGGHHHHHHHHHGHFGFBFHGHHHHHHHHHHHGHHHHHHHHHHHFGHFGHHHGHHHEHFHHHHGHGHHGFHGFHHHHHGGDHHHHFEHGBGFHHHHHGGHGHHHHF.CBGHFHHHGBFGGGGGGFGEFFFEGGCFFF0
@M03495:530:000000000-LYBTV:1:1101:11715:11502 1:N:0:GTGCTCTT+TTCTTCCT
GTCAGCATGTGAGCTTTGGAGTGAAATCTCTTGTCTTAAGGAATAAAGGAAAAAGATTCCGTCGGAGGCTCGGTGCTCTACAGGTTCAACCTTTGTACTCTATTATTGCCTCACATTCCATCTCTTGTGAAAATATATTTGATTGGCTTTTCTGCAGGTTGTTTGCCAGGACTTTCCAAGACCTCCACTAGAAAACACAATAAACTTTTTGGAAGCTGGACAACTATCTTCATTTTTCAGAAACAGTGAAC
+
CBCCCFFFFFFFGGGGGGGGGGHHHHHHHHHHHHHHHHHHHHHHHHHHHGHHHHGGHIGHHIHGGGGFGHHGGGGGHHHHHHHHHHHHHHHHHHHHHHHHHHHHHHHHHHHHHHHHHHHHHHHHHHHHHHHHHHHHHHHHHFHHHHFHHHHHHHGHHHHHHGHHHHGHHEHHHHHHHHHHGHHHHHHHHGGGHHHHHGHFHHGHHHHHHHGGBGFHGFFFHFGHHHFHHFGGGGGGGGGGBFBGGGGEGG0
@M03495:530:000000000-LYBTV:1:1101:14357:11518 1:N:0:GTGCTCTG+TTCTTCCT
GTCAGCATGTGAGCTTTGGAATTAGTAAATTCGTTGACGACAGAAGGAGCAAGATAACGACCACAGGGAGGGTGGTTTATCAACGGCAAAATATAGATCGGAAGAGCACACGTCTGAACTCCAGTCACGTGCTCTGATCTCGTATGCCGTCTTCTGCTTGAAAAAAAAAAAAACAAAAAAAGTGTCCGTACATGTCGGTAGTCACAATGAACATCATGTATAAGTAACAGTGCACACATACAGACGTATGC
+
CCCCDFFFFFFFGGGGGGGGGGHHHHHHHHHHGHHHHHGFGGGHHHHHHHHHHHHHHHGGGGGHHHHGFGGGFFGGGHHHHHHHGGGGGHHHHHHHHHHHGGGGHHHHHHHGHHHGHHHHHHHHHHHHGHHHGHHHGG1GGGFDHHHHGGFHGHHFHHHHGFHGHGGGG-A--.....9-<.<0<0<...9.0000.--9.00000000000000:00:00000<0<00000000:..00000:.-..0/0
@M03495:530:000000000-LYBTV:1:1101:16833:11527 1:N:0:GTGCTCTG+TTCTTCCT
GTCAGCATGTGAGCTTTGGAGTGAAATCTCTTGTCTTAAGGAATAAAGGAAAAAGATTCCGTCGGAGGCTCGGTGCTCTACAGGTTCAACCTTTGTACTCTATTATTGCCTCACATTCCATCTCTTGTGAAAATATATTTGATTGGCTTTTCTGCAGGTTGTTTGCCAGGACTTTCCAAGACCTCCACTAGAAAACACAATAAACTTTTTGGAAGCTGGACAACTATCTTCATTTTTCAGAAACAGTGAAC
+
CCCCCFFFFFFFGGGGGGGGGGHGHHHHHHHHHHHHHHHHHHHHHHHHGHGHHHGGHHHHHHHGGGGGGHHGGFGGHHHHHHHHHHHHGHHGHHHHHHHHHHHHHHHGHHHHHHHHHHHHHHHHHHHHHHDGHGHGFHHHHFGHGHHGHHHHHHHGGGHHHCHHHHHHHEEGHHGHHHHGEHHHHHHHHHHFHFFGHFFGH0DDGEHHHHGGHGFHHHEGHHHACGHECGGGGGFFGGGGEFCFGGGGGG0
@M03495:530:000000000-LYBTV:1:1101:28880:11554 1:N:0:GTGCTCTG+TTCTTCCT
GTCAGCATGTGAGCTTTGGTCCAGCCTGAGTCCTCTGGTTTATCAACGGCAAAATATAGATCGGAAGAGCACACGTCTGAACTCCAGTCACGTGCTCTGATCTCGTATGCCGTCTTCTGCTTGAAAAAAAAAAACTACATGTTTTTATTTTGTCAAATCTATGAGTCTTTGCTATTCGATTTCATTTGTAACTTCTACATCGATGAGGACTGGATAATGAATACGAGTTATGCTGCGTTGTACACTGTCTC
+
BBAA@FFFFDB5FGGGGGFCGFHCBFHGFFDGHHHFFHFGFFGHF5GAEEGGHFBF55FF5FED1FEHHHFGHH@HE2FFBHHGHFHGHHEEEGHGHGHH@4@D?F1GE4GE/@F/??4BFB3GHFFF/>/<//<<111?11110<>1111101<111>1>1D0=0<0000=D0000/0=0.000000:000000000000./.000/0./..90000000000....;0;00000-9.-;//////9///
@M03495:530:000000000-LYBTV:1:1101:18712:11569 1:N:0:GTGCTCTG+TTCTTCCT
GTCAGCATGTGAGCTTTGGAATTAGTAAATTCGTTGACGACAGAAGGAGCAAGATAACGACCACAGGGAGGGTGGTTTATCAACGGCAAAATATAGATCGGAAGAGCACACGTCTGAACTCCAGTCGCGTGCTCTGATCTCGTATGCCGTCTTCTGCTTGAAAAAAAAAAAACACATTAAAGATGAGCTCAGCAGGAATGTCGTCATATGTTGTACACAAGTCACACATAGCACAAGACGGTGAAATGCAC
+
DDECDFFFFFFFGGGGGGGGGGHHHHHHHHHHGHHHHHGGGGGHHHHHHHHHHHHHHHGGGGGHHHHGGGGGEFGGGHHHHHHHGGGGGHHHHHHHHHHHGGGGHHHHHHHGHHHGHHHHHHHHHHGGGGGGGHHHHHFHHHGGHHHHGEGHGHGHHHHHHHFHHGG???<<...<011111:01:0<100/01.../0011.9..<111111:11:10..<1111:.001010/<.//...<.0111110
@M03495:530:000000000-LYBTV:1:1101:25142:11574 1:N:0:GTGCTCTG+TTCTTCCT
GTCAGCATGTGAGCTTTGGTTTATCAACGGCAAAATATAGATCGGAAGAGCACACGTCTGAACTCCAGTCACGTGCTCTGATCTCGTATGCCGTCTTCTGCTTGAAAAAAAAAAAAAAAACCACAAGTTCTACTCTCCTCATCCCCTCGTTAGTACTTGGACTGGACCGTGTGATGCACTTCTATTAGCGTGCCATATTAGTCACCATCTCTCATCAGCGCTCTTTCCAGTACCGGTTACATGTCCCTCAA
+
CBCCCFFFFFF5FGGGGGGGGGHHHHHHGGGGGHHHHHHHHHHHGGGGHHHHHHHGHHHGHHHHHHHHHHHHGHHHGHHHHFDGHHGGHHHHGGGHGHHHHHHGGHGHHGE@D@/////-...<..011<>100<00/0/0000<./<-...;;00;0;0:00../.:-;...009000000;0000;/-....00000;0000900:00090000000.-...00:0000000:-9..0:0000000/.0
@M03495:530:000000000-LYBTV:1:1101:6553:11581 1:N:0:GTGCTCTG+TTCTTCCT
GTCAGCATGTGAGCTTTGGACTCCTGACTGGTTTATCAACGGCAAAATATAGATCGGAAGAGCACACGTCTGAACTCCAGTCACGTGCTCTGATCTCGTATGCCGTCTTCTGCTTGAAAAAAAAAAAAACTAGTTGACTACAGTTCAAAAGCAGTACATAGCATTCCACGTGTAGCGCAAACAAACGTATAGATATGAATTACAATCACTGGCGAATACGACTTACTCGCTGGACACTGACAATCAACACC
+
CCCCCFFFFFFFGGGGGGGGGGHHHHHHHHHHHHHHHHHHGGGGGHHHHHHHHHHHGGGGHHHHHHHGHHHGHHHHHHHHHHHGGHHHGHHHHH4GGHGGHHHHGGGHGHHHGHHHGHHHFGEBF//>@D111?111111011<1=1111000/0000<0000000=00...::0;----:.......:0;000990000000000;0:B0/.-:9-.0..9:.0000:-..-..0.000:00;0;0/0..
@M03495:530:000000000-LYBTV:1:1101:10002:11604 1:N:0:GTGCTCTG+TTCTTCCT
GTCAGCATGTGAGCTTTGGAGTGAAATCTCTTGTCTTAAGGAATAAAGGAAAAAGATTCCGTCGGAGGCTCGGTGCTCTACAGGTTCAACCTTTGTACTCTATTATTGCCTCACATTCCATCTCTTGTGAAAATATATTTGATTGGCTTTTCTGCAGGTTGTTTGCCAGGACTTTCCAAGACCTCCACTAGAAAACACAATAAACTTTTTGGAAGCTGGACAACTATCTTCATTTTTCAGAAACAGTGAAC
+
CCCDCFFFFFFFGGGGGGGGGGHHHHHHHHHHHHHHHHHHGHHHHHHHHGHHHHGGHHIIHHHGGGGGGHHGGEGGHHHHHGHHHHHHHHHHHHHGGHHHHHHEHHHHGHHHHHHHHEHHHGHHHHHHHHHGHGHFHHGHHFHHGGFFHHFHHHGFGHHHFDGHHHHHGHEFHFGHHF1?CGHHHHFHHHGFFGFHHHHGHHBFHHFHHEGCEGHEBHEAGHEHB0CGHGGGGGBFGGGGGGFGGGFGEG0
@M03495:530:000000000-LYBTV:1:1101:24291:11638 1:N:0:GTGCTCTG+TTCTTCCT
GTCAGCATGTGAGCTTTGGTCCAGACTGAGTCCTGGTTTATCAACGGCAAAATATAGATCGGAAGAGCACACGTCTGAACTCCAGTCACGTGCTCTGATCTCGTATGCCGTCTTCTGCTTGAAAAAAAAAAAACATACCAAACGTCTACCATCCTGTGGAGTGTCCAGCTCTGAACACAATAATGCAGCACTCAGTTGACTGCAGCACCCTTCGCCCACATCGATCGACTCGACATGTCTGCGACTCCTAC
+
CBCCCFFFFFFFGGGGGGGGGGHHHGHHGHGHHHHHHHHHHHHHHGGGGGHHHHHHHHHHHGGGGHHHHHHHGHHHGHHHHHHGHHHHHGHHHGHHHHH4GHHFGHHHHGEFHGHHHHHHHFFHHHEFCCB///?=??011.>.>.0<11100.<000/0.0.00000/::000000/:.000::0000..0//000;0900/000.:...;/;......;09/;.-.-....-..000000----.000;
@M03495:530:000000000-LYBTV:1:1101:23254:11641 1:N:0:GTGCTCTG+TTCTTCCT
GTCAGCATGTGAGCTTTGGAGACTGGTTTATCAACGGCAAAATATAGATCGGAAGAGCACACGTCTGACTCCAGTCACGTGCTCTGATCTCGTATGCCGTCTTCTGCTTGAAAAAAAAAAACCCCACCATATTTTCCATTCATAAATTGACCCTTATCAAGTGTCCTTACACATCAATTACTCTTCTGTTGTATACTTCCCACTATGTACCTCTGGTCTTAGATGCTCAGCTCACGATACAATCCTGTGCA
+
BAACCFFFFFFFGGGGGGGGGGGHHHGHHHHHHHHGGGGFHHHHHHGHGHHGGGGHHHHHHHGHHHGHHHHGHGHHHHGHHHGHHHGHFFGHGGHHHHGGFHFGGGHHHFFBHGHGF@BBB////?/?CD11<11@<11111111><=1111000<111000000=00=/=<000000;00:;00;C0000:00;000:0/0;./000=0000000000;000000000//0:;0....-/://///9///
@M03495:530:000000000-LYBTV:1:1101:23213:11650 1:N:0:GTGCTCTG+TTCTTCCT
GTCAGCATGTGAGCTTTGGATGGTTCTGGTTTATCAACGGCAAAATATAGATCGGAAGAGCACACGTCTGAACTCCAGTCACGTGCTCTGATCTCGTATGCCGTCTTCTGCTTGAAAAAAAAAAAACAACTCTCTATCTGTACTAGCGTGTTTCTTTTGATGACAAGGGTAGAACGATTGATGTGCTTGATTAGCGATCACACCGATCATCTTGTGACTTACCTAGCAGTGCACGCATCTAGTGTCTTGCT
+
CCCDEFFFFFFFGGGGGGGGGGGGHHHHHHHHHHHHHHGGGGGHHHHHHHHHHHGGGGHHHHHHHGHHHGHHHHHHHHHHHHGHHHGHHHHHDGHHGGHHHHGFGHGHHHHHHGGHHHHGGGCG////=/111=1?111111<111<-...0/111<11.=11001..../.110.....011111110.1110/--.../0<<<---.111111011<1<1/11000010110.-<.-11111<1:1111
@M03495:530:000000000-LYBTV:1:1101:25568:11655 1:N:0:GTGCTCTG+TTCTTCCT
GTCAGCATGTGAGCTTTGGAATTAGTAAATTCGTTGACGATAGAAGGAGCAAGAGAACGACCACAGGGAGGCTGGTTTATCAACGGCAAAATATAGATCGGAAGAGCACACGTCTGAACTCCAGTCACGTGCTCTGATCTCGTATGCCGTCTTCTGCTTGAAAAAAAAAAAATCTCGCCCCTTCACCCTGTTGCTATCTACACACGATCTTCTCGTCACCACCACGCGTATCCTTCCGCTCCCCTCTCCAC
+
BAABBFFFF@FFGGGGGGGGGGHHCFFHHHHHGFGFHHEFGGGHHHHGHHHHHFHHHHGGGGGHHHGAFGGGHHGHHHHHHHHFFGGGGHHHHHHHHHHGEGGGHHGHGHHGHHGGHHHGHHGFGGFFDHHHGHHFFFFHHFC/FHHED?@GGHGDFGGFCCFFC<@D@C@-./00..-.-../0;0.9/;000;00/////9/.--...////..9../;..9...-;-.;//;//.9AB9...9./9/.
@M03495:530:000000000-LYBTV:1:1101:11578:11656 1:N:0:GTGCTCTG+TTCTTCCT
GTCAGCATGTGAGCTTTGGACTCCTGACTGGTTTATCAACGGCAAAATATAGATCGGAAGAGCACACGTCTGAACTCCAGTCACGTGCTCTGATCTCGTATGCCGTCTTCTGCTTGAAAAAAAAAAAAAAATATAAACGGCTCATGTATGTGTAGTCAATCAAATTACGACAAATAACTATGATAGCGATGATCGAAAGCAAGGACACAGGTATACTATTAGTATAGTACATCACGTGCATCTCATTGACA
+
CCCCCFFFFFFFGGGGGGGGGGHHHHHHHHHHHHHHHHHHGGGGGHHHHHHHHHHHGGGGHHHHHHHGHHHGHHHHHHHHHHHHGHHHGHHHFG4GHHGGHHHHGGGHGHHHHHHHAGHHHGGG@C////-0111111..-<.0111<<<11<111111110001101.<.--<1<10:C11111<1--..1<1../<.<0//..././..01111111111<1111:11:11<0.....11111111111
@M03495:530:000000000-LYBTV:1:1101:21137:11674 1:N:0:GTGCTCTG+TTCTTCCT
GTCAGCATGTGAGCTTTGGAGACTGGTTTATCACGGCAAAATATAGATCGGAAGAGCACACGTCTGAACTCCAGTCACGTGCTCTGATCTCGTATGCCGTCTTCTGCTTGAAAAAAAAAAAACAAAATTAGAAATAAACCAATCAATGCTTCATATATATCAACAACATAATCACTAACTGACATTGTACCCCAACGCAGTCAACTTCTTAGCATGTGTCACACTTACTAATTGTGAGACACCACGCCTAC
+
BBBBBFFFFFFFGGGGGGGGGGGHHHFHHHHHHHGGGGGHHHHHHHHHHHGGGGHHHHHHHGHHHGHHHHHHHHHHHHGHHGEHHHBD@GHHGGHHFHFEFFGHHFHFFHHFGECEGC/>B///?<?1111111111?10.<10<111111111110000000/0.../00000;;0//000/0;0000000.....---./90000;0000:0000000000///////9/9/////;/...........
@M03495:530:000000000-LYBTV:1:1101:17363:11698 1:N:0:GTGCTCTG+TTCTTCCT
GTCAGCATGTGAGCTTTGGTTTATCAACGGCAAAATATAGATCGGAAGAGCACACGTCTGAACTCCAGTCACGTGCTCTGATCTCGTATGCCGTCTTCTGCTTGAAAAAAAAACAAAAACATACTCATCAATTGCTGACGTTACTTTCTCACATATCAATACAATGTACTGTCGCAATATGTGGATCTCGTCGTGAGTGACACGTTGTGCTGCTCATCTACATATGACGTGCAGCGTGATCACTCGTCGAC
+
DDCCDFFFFFFFGGGGGGGGGGHGHHHHGGGGGHHHHHHHHHHHGGGGHGHHHHHGHHHGGHHHHHHHHHHHGHHHGHHHGGDGHHFGHHHHGEGHGFHHHHHHGGHHHGG?G//?0B///22222@222222222220///0=1111111=1=111111<11111<1110<0..-..000000000<0...:-:/.000000..9.;90000000;09000000000...9.00-.../00/0;.9.---
@M03495:530:000000000-LYBTV:1:1101:4701:11711 1:N:0:GTGCTCTG+TTCTTCCT
GTCAGCATGTGAGCTTTGGAGTGAAATCTCTTGTCTTAAGGAATAAAGGAAAAAGATTCCGTCGGAGGCTCGGTGCTCTACAGGTTCAACCTTTGTACTCTATTATTGCCTCACATTCCATCTCTTGTGAAAATATATTTGATTGGCTTTTCTGCAGGTTGTTTGCCAGGACTTTCCAAGACCTCCACTAGAAAACACAATAAACTTTTTGGAAGCTGGACAACTATCTTCATTTTTCAGAAACAGTGAAC
+
CCCCCFFFFFFFGGGGGGGGGGHHHHHHHHHHHGHHHHHHHHHHHHHHHHHHHHGGHHHGGHHGGGGGGHHGGGGGHHHHHHHHHHHHHHHGHHHFHGHFHHHHGGHHGHHHHHHHHFHHHHHHHHHHHH4GHGFFGHHHHGFHHHHHHHHHHHHHEHHHHFEHFHHHGHHHHHHHHHGEHHHHHHHHHHHFHHHGHHHGGFG0DHFHHHGGFBGGHHGCHHACGHHHHHGGGGFFGGGGEFFGGFBFFG0
@M03495:530:000000000-LYBTV:1:1101:24074:11723 1:N:0:GTGCTCTG+TTCTTCCT
GTCAGCATGTGAGCTTTGGAGTGAAATCTCTTGTCTTAAGGAATAAAGGAAAAAGATTCCGTCGGAGGCTCGGTGCTCTACAGGTTCAACCTTTGTACTCTATTATTGCCTCACATTCCATCTCTTGTGAAAATATATTTGATTGGCTTTTCTGCAGGTTGTTTGCCAGGACTTTCCAAGACCTCCACTAGAAAACACAATAAACTTTTTGGAAGCTGGACAACTATCTTCATTTTTCAGAAACAGTGAAA
+
CCCDCFFFFFFFGGGGGGGGGGHHHHHHHHHHHHHHHHHHHHHHHHHHHHHHHHGGHHIHHIHGGGGGGHHGGGGGHHHGHHHHHHGHHHHHHHHHHHHHHHHHHHHHHHHHHHHGHHHHHHHHHHHHHFHHGGHHHHHHHHHHHFHHHHHHHGHHHEGHHGHHHHHHHAGHHHHHHHGHGHHHHHHHHHGEGGHHHHHGHHHFHHHHHHGG0CGHGGHCHHGGFHHFHHGGGGGGGEGGGGGGFFFGBF0
@M03495:530:000000000-LYBTV:1:1101:6377:11729 1:N:0:GTGCTCTG+TTCTTCCT
GTCAGCATGTGAGCTTTGGAGTGAAATCTCTTGTCTTAAGGAATAAAGGAAAAAGATTCCGTCGGAGGCTCGGTGCTCTACAGGTTCAACCTTTGTACTCTATTATTGCCTCACATTCCATCTCTTGTGAAAATATATTTGATTGGCTTTTCTGCAGGTTGTTTGCCAGGACTTTCCAAGACCTCCACTAGAAAACACAATAAACTTTTTGGAAGCTGGACAACTATCTTCATTTTTCAGAAACAGTGAAC
+
DCCDDFFFFFFFGGGGGGGGGGHHHHHHHHHHHHHHHHHHHHHHHHHHHHHHFHGGHIHHHHHGGGGGGHHGGGGGHHHHHHHGHHHHHHHHHHHHGHHGHHHHGHHHHHHHHHHHHGHHHHHHHHHHHGFFDFFFHGHHHHHHHHHHHHHHHHHHFFHFHBGHGHGHHHEHHHGHHHHHGHHHHHHHHGHFGFHFHHHGFF0DHHHFHHGGFHGHHFHAGHACGHFHHHFGGGGGGGGGBFFFGFBB0F0
@M03495:530:000000000-LYBTV:1:1101:17506:11734 1:N:0:GTGCTCTG+TTCTTCCT
GTCAGCATGTGAGCTTTGGAGTGAAATCTCTTGTCTTAAGGAATAAAGGAAAAAGATTCCGTCGGAGGCTCGGTGCTCTACAGGTTCAACCTTTGTACTCTATTATTGCCTCACATTCCATCTCTTGTGAAAATATATTTGATTGGCTTTTCTGCAGGTTGTTTGCCAGGACTTTCCAAGACCTCCACTAGAAAACACAATAAACTTTTTGGAAGCTGGACAACTATCTTCATTTTTCAGAAACAGTGAAA
+
BBBBBFFFFFFFGGGFGGGGGGHHHHHHHHHHHGHHHHHHHFGHHHHHHHHHHHGGHHHHHHHGGGGGGHHGGEGCHHHHHHHHHHHHHHHHHHGGHHHHHHHHHHHGHHHHHHHHHHHHHHHHHHHG3GFHHHHHHHEFDFHHHGHHHHHHHGHBGHGFGDFHGHDHGHHGHHHHHHHHHHGHHHFHFHHHGHHHHHHGHBGFHHHHHHGCFFFHHGG.GFFHFHHHHGGFGGEFBFGGGB///;BFBF0
@M03495:530:000000000-LYBTV:1:1101:7872:11751 1:N:0:GTGCTCTG+TTCTTCCT
GTCAGCATGTGAGCTTTGGTCCAGCCTGAGTCCTGGTTTATCAACGGCAAAATATAGATCGGAAGAGCACACGTCTGAACTCCAGTCACGTGCTCTGATCTCGTATGCCGTCTTCTGCTTGAAAAAAAAAAAATCATAATATGAAACAGAACACATTCGACAATACTTATCAGTGTTAACAGTACATGAGAACAACCACGCGTTATAGATGCGTAGATTACTAGTGTGATTAGCACATTGACATCGACAGT
+
CCCCDFFFFFFFGGGGGGGGGGHHHGHHHHHHHHHHHHHHHHHHHGGGGGHHHHHHHHHHHGGGGHHHHHHHGHHHGHHHHHHHHHHHHGHHHGHHHHHBGHHGGHHHHGGGHGHHHHHHHHHHHHGGCDD<>0?111111111111000<<00>01111..-010111111111111111011<1110011<//......---..111110-..-<111011111111<110/10/111111109/-.<0
@M03495:530:000000000-LYBTV:1:1101:8145:11765 1:N:0:GTGCTCTG+TTCTTCCT
GTCAGCATGTGAGCTTTGGTCCAGCCTGAGTCCTGGTTTATCAACGGCAAAATATAGATCGGAAGAGCACACGTCTGAACTCCAGTCACGTGCTCTGATCTCGTATGCCGTCTTCTGCTTGAAAAAAACAAAAAATACAAGTTTCCCAATCACTTCACATGATCTGTAATTGATCGGAACGCACACAATCAGGATAGCCAAGGAGGAGGCAACTATATGTACCTCGACAGGCTGTTTCACAAATCAACACT
+
AAABBFFFFDFFFGGGGGGGGGFFHGHHHH5GGHHCFGHHHHHHHGGGGGHGHHHHGHHHHGGGGHHHHHHHGHGHGHHHHHHHGHHHHGHHHGFHHDG4FGHEGHHHHG/EFGFFGHHHHF3FGHFG/?F0B//0@@GFC2<11111?00?111?D1=1>11111111111111.<.<-.<---...:/0;:/0:;000:;..9.;..:9C.//0000000090..-.-9;A../9//;/9./;////./
@M03495:530:000000000-LYBTV:1:1101:28747:11767 1:N:0:GTGCTCTG+TTCTTCCT
GTCAGCATGTGAGCTTTGGAGTGAAATCTCTTGTCTTAAGGAATAAAGGAAAAAGATTCCGTCGGAGGCTCGGTGCTCTACAGGTTCAACCTTTGTACTCTATTATTGCCTCACATTCCATCTCTTGTGAAAATATATTTGATTGGCTTTTCTGCAGGTTGTTTGCCAGGACTTTCCAAGACCTCCACTAGAAAACACAATAAACTTTTTGGAAGCTGGACAACTATCTTCATTTTTCAGAAACAGTGAAC
+
BBBBBFFFFFF@EGGGGGBEGGHHHFHHHHHHHHHHGHHHHHHGFHFGHHHHFFFGHHHHHHHGGGGGGHHGGEEGGHHHGGFFGGHHHHHHHHHGHGHHHHHHFHHFHHHHHHGHHHHHHHHHHHHHHEBGGGHHHHHHHHHHHHHHHHHHHHFHFFHHH?GHGFFFHECHHGHGHDGDFFFCGGGHHHH1FDFGEHGCGDG0<DGHGGCF/0CECH::CFFHHHHHHHGBFGGGGBBFFF/CFCFFGG0
@M03495:530:000000000-LYBTV:1:1101:17847:11774 1:N:0:GTGCTCTG+TTCTTCCT
GTCAGCATGTGAGCTTTGGTTTATCAACGGCAAAATATAGATCGGAAGAGCACACGTCTGAACTCCAGTCACGTGCTCTGATCTCGTATGCCGTCTTCTGCTTGAAAAAAAAAAAAAAAAATAAAATAGCAAAGAGATCACAGCGGAATAAATGATTAACTAGAGCTGGAATGTTCTATTCTTAAGCTAGAGATTGTAATCAGTGAACAGCATAATGTTAGGCTGTAGATACTACCACGCAAGTACACTTT
+
CCCDCFFFFFFFFGGGGGGGGGHHHHHHGGGGGHHHHHHHHHHHGGGGHHHHHHHGHHHGHHHHHHHHHHHHGHHHGHHHHHBHHHGGHHHHGGGHGHHHFHHHGHHHHGGGG?>////--01111=1>1000////000/00.----<000<00000000<000000:.000000<0000000000000<0<0000000000000000/./00000:000/00..000000<00:00..---:0000000
@M03495:530:000000000-LYBTV:1:1101:15132:11787 1:N:0:GTGCTCTG+TTCTTCCT
GTCAGCATGTGAGCTTTGGAGTGAAATCTCTTGTCTTAAGGAATAAAGGAAAAAGATTCCGTCGGAGGCTCGGTGCTCTACAGGTTCAACCTTTGTACTCTATTATTGCCTCACATTCCATCTCTTGTGAAAATATATTTGATTGGCTTTTCTGCAGGTTGTTTGCCAGGACTTTCCAAGACCTCCACTAGAAAACACAATAAACTTTTTGGAAGCTGGACAACTATCTTCATTTTTCAGAAACAGTGAAC
+
CCCDCFFFFFFFGGGGGGGGGGHHHHHHHGHHHHHHHHHHHHHHHHHHHHHHHHGGHHIHHHHGGGGGGHHGGGGGHHHHHHHHHHHHHHHHHHHFHHHHHHHHHHHHHHHHHHHHHHHHHHHHHHHGHHHHHHHHHHHHHHHHHHHHHHHHHHHGHHHHHGHHHHFHHHEHHGHHGHHGFHHHHHHHHGHHEFHHHGHGGHGFHFGHHHGGHHGHGHHAFHHHCCCHHHGGGGGGGGGGHGBGFB;FBF0
@M03495:530:000000000-LYBTV:1:1101:28715:11790 1:N:0:GTGCTCTG+TTCTTCCT
GTCAGCATGTGAGCTTTGGAGTGAAATCTCTTGTCTTAAGGAATAAAGGAAAAAGATTCCGTCGGAGGCTCGGTGCTCTACAGGTTCAACCTTTGTACTCTATTATTGCCTCACATTCCATCTCTTGTGAAAATATATTTGATTGGCTTTTCTGCAGGTTGTTTGCCAGGACTTTCCAAGACCTCCACTAGAAAACACAATAAACTTTTTGGAAGCTGGACAACTATCTTCATTTTTCAGAAACAGTGAAC
+
A>AAAFFB4FFBGFGGGFGG4GFFHHHHHHHGH5FGHHHHHHBFGHHFBBGHHHDFHHHHHHH?AEG0EGFA?>1>FHBGFHFFFFHH4BGHFHHHHFHEHHHBGHGBGGGFEFEFF4G4GGHHFHGHFHHFHFF4GHHHHHHHHHEHFFGHFFGB2GHH2/FF<D2FC?GG0FGEHEGFGHBGBGB<1GG1<FFG.<<C0GFDDDF0DGCCGH/CFH/FCBCEFF0C0009FBF00/;9;0999/0;;B0
@M03495:530:000000000-LYBTV:1:1101:28127:11813 1:N:0:GTGCTCTG+TTCTTCCT
GTCAGCATGTGAGCTTTGGAGTGAAATCTCTTGTCTTAAGGAATAAAGGAAAAAGATTCCGTCGGAGGCTCGGTGCTCTACAGGTTCAACCTTTGTACTCTATTATTGCCTCACATTCCATCTCTTGTGAAAATATATTTGATTGGCTTTTCTGCAGGTTGTTTGCCAGGACTTTCCAAGACCTCCACTAGAAAACACAATAAACTTTTTGGAAGCTGGACAACTATCTTCATTTTTCAGAAACAGTGAAC
+
BABBBFFFFFFFGFGFGGGGGGHHEFHHHHGFHFGHHHGHGGHHHHHGHFFHHGGGFHHHHGHGGGEGGEFGGEGGHHHHHHHHHHHGHHHHHFHHHFHHHGHHHHHHEHHHHHHGHHHHHHHHHHHGHHHGHHGEHHHHHF4BDGFHHHHHHHHFHHHHHCHGEHHHGGGGHHHGHHGHHHHHHHFHGEFBDDFHFHHGGFFBGHHHHGGGHCCCGGGHGF:CGGHGHHGFFGGFGGEBFBFFBF0;0F0
@M03495:530:000000000-LYBTV:1:1101:11670:11861 1:N:0:GTGCTCTG+TTCTTCCT
GTCAGCATGTGAGCTTTGGAGTGAAATCTCTTGTCTTAAGGAATAAAGGAAAAAGATTCCGTCGGAGGCTCGGTGCTCTACAGGTTCAACCTTTGTACTCTATTATTGCCTCACATTCCATCTCTTGTGAAAATATATTTGATTGGCTTTTCTGCAGGTTGTTTGCCAGGACTTTCCAAGACCTCCACTAGAAAACACAATAAACTTTTTGGAAGCTGGACAACTATCTTCATTTTTCAGAAACAGTGAAC
+
BBBBBFFFFFFFGGGGGGGGGGHHHHGGHHHHHFHHHHFHFHHGHGHHHHHHHHGGGHHHGGHGGGGEGHHGGEFGHFFHHHGHHHEHHHHHHGHHGHHFHHHHHHHHHFHHHHHHHFHHHHHGHHHHHHGFEFHHHHHHH4FHFHEHHHGHHHGHHHHHGAHCGGHHHEFHHHHHHDFGFGHGHCFGHHH1>DGBGHHEDBD0DGHHBG?@/FB.CG/CGBFA/CGCHHGGGFFFGBBFEFBFBBFF0C0
@M03495:530:000000000-LYBTV:1:1101:3298:11867 1:N:0:GTGCTCTG+TTCTTCCT
GTCAGCATGTGAGCTTTGGAGTGAAATCTCTTGTCTTAAGGAATAAAGGAAAAAGATTCCGTCGGAGGCTCGGTGCTCTACAGGTTCAACCTTTGTACTCTATTATTGCCTCACATTCCATCTCTTGTGAAAATATATTTGATTGGCTTTTCTGCAGGTTGTTTGCAAGGACTTTCCAAGACCTCCACTAGAAAACACAATAACCTTTTTGGAATCTGGACAACTATCTTCATTTTTAAGAAACAGTGAAA
+
CCCCCFFFFFBFGGGGGGGGGGHHHHHHHHHGHHHHHHHHHHHHHHHHHHHHHHGGHIIIHHHGGGGGGHHGGGGGHHHHHHHFFGHHGHHHHHHHHHHHHHHHHHHHHHHHHHGHHFFB?333D?GGHHGH3DGGFGHHF4FGG02BGHB3BFF3GFHDGGHF2G2>F/0??GGGFGBG0??FG.00>FCHFHF0FCGCDDD00=DGHFC-C00::C<0:CGA:CC0GFCCFFGG0.:CC0/:/:00;00
@M03495:530:000000000-LYBTV:1:1101:9185:11867 1:N:0:GTGCTCTG+TTCTTCCT
GTCAGCATGTGAGCTTTGGTCCAGCCTGAGTCCTTTGGTTTATCAACGGCAAAATATAGATCGGAAGAGCACACGTCTGAACTCCAGTCACGTGCTCTGATCTCGTATGCCGTCTTCTGCTTGAAAAAAAAAAAAAAAAATATATGCATCACAGAGAACAACAACGTCATAGCTATGTCATAAATATGTACTCAATATACTAGGTGCAGACTATACAACATTTGGTCCACTAGCGATACGCTACAATATAA
+
DCDDDFFFFFFFGGGGGGGGGGHHHGHHHHHHHHHHHHHHHHHHHHHGGGGGHHHHHHHHHHHGGGGHHHHHHHGHHHGHHHHHHHHHHHHGHHHGHHHHHHHHHGGHHHHGGGHGHHHHHHHHHHHHGGGGC/>-----.0=11<::11<0<10//00//....<A...110111111111111111111111011<1<111/:00011.001:110:./1111.10001/0/--..-....-<011:11
@M03495:530:000000000-LYBTV:1:1101:4527:11879 1:N:0:GTGCTCTG+TTCTTCCT
GTCAGCATGTGAGCTTTGGAGTGAAATCTCTTGTCTTAAGGAATAAAGGAAAAAGATTCCGTCGGAGGCTCGGTGCTCTACAGGTTCAACCTTTGTACTCTATTATTGCCTCACATTCCATCTCTTGTGAAAATATATTTGATTGGCTTTTCTGCAGGTTGTTTGCCAGGACTTTCCAAGACCTCCACTAGAAAACACAATAAACTTTTTGGAAGCTGGACAACTATCTTCATTTTTCAGAAACAGTGAAC
+
CCCCCFFFFFFFGGGGGGGGGGGHHHHHHHHHHGHHHHHHHGHHHHHHHHHHHHGEHHEHGGGFFGGGGHHECEEEHHHHFHHGFGHGGHHHFHHHHHHHGHHHHHHHHHHHHHHHHHHHHGHHHHHHGF?FBFHFHGHHFFHHHCGEHHFFHHGFHHHHGAFHHHGGHGEFHHGGFGBFHHHHHHHHHHHDFGGGGGECGFDGHHFHBDEEF;CCHHH.GBAGHHHFF0BFGGGB0:0BBBCFBBBFFG0
@M03495:530:000000000-LYBTV:1:1101:5306:11881 1:N:0:GTGCTCTG+TTCTTCCT
GTCAGCATGTGAGCTTTGGTCCGCCTGGTTTATCAACGGCAAAATATAGATCGGAAGAGCACACGTCTGAACTCCAGTCACGTGCTCTGATCTCGTATGCCGTCTTCTGCTTGAAAAAAAAAAAAACCACACTACTAACAGATACAGCACATAAACACTGCTAGTGTGTCTAGTTAATACTACATGCACTATACACACTGCTATCACCATTATAGATATTGTGTACTACAGCTCGCACATAGCCAAGCATC
+
CCCCDFFFFFFFGGGGGGGGGGGGGGHHHHHHHHHHHGGGGGHHHHHHHHHHHGGGGHHHHHHHGHHHGHHHHHHHHHHHHGGHHGHHHHFEHHHGGHHHHGGGHGHHHHHHGFFGFGEFGBD/<///.<.<0<0=11><1/00<000/</000000.00;0000000.:000;;0000000000000:;00::000./0000:/;0:000000;00000000;0:0000000;.9---0:0000/../;0
@M03495:530:000000000-LYBTV:1:1101:10564:11895 1:N:0:GTGCTCTG+TTCTTCCT
GTCAGCATGTGAGCTTTGGAGTGAAATCTCTTGTCTTAAGGAATAAAGGAAAAAGATTCCGTCGGAGGCTCGGTGCTCTACAGGTTCAACCTTTGTACTCTATTATTGCCTCACATTCCATCTCTTGTGAAAATATATTTGATTGGCTTTTCTGCAGGTTGTTTGCCAGGACTTTCCAAGACCTCCACTAGAAAACACAATAAACTTTTTGGAAGCTGGACAACTATCTTCATTTTTCAGAAACAGTGAAC
+
CCCCCFFFFFFFGGGGGGGGGGHHHHHHHHHHHHHHHHHHHHHHHHHHHHHHHHGGHIIIHIHGGGGGGHHGGGGGHHHHHHHHHHHHHHHHHHHHHHHHGHHHGHHGHHHHHHGHHHHHHHHHHHHHHFHHHHHHHHHHHHHHHHGHHHHGHHGHGHHHGGHHHGHHHHHHHHHHHGGHFHHHHHGGHHHHFGHHHHHGHHHHHFHHHHGGEGFHHHHEHHHHHGHHGHGGGGGGGGGFFFFGFFCFGG0
@M03495:530:000000000-LYBTV:1:1101:9301:11895 1:N:0:GTGCTCTG+TTCTTCCT
GTCAGCATGTGAGCTTTGGAATTAGTAAATTCGTTGACGACAGAAGGAGCAAGATAACGACCACAGGGAGGGTGGTTTATCAACGGCAAAATATAGATCGGAAGAGCACACGTCTGAACTCCAGTCACGTGCTCTGATCTCGTATGCCGTCTTCTGCTTGAAAAAAAAAAAAACATGATGTATATTTCTACTTGATAATTACCAAAGAACAAAAAAGTTTACGTCCACATGACTCCATAGTAATCCTCATA
+
CCCCCFFFFFFFGGGGGGGGGGHHHHHHHHHHGGHHHHGGGGGHHHHHHHHHHHHHHHGGGGGHHHHGGGGGEGGGGHHHHHHHGGGGGHHHHHHGHHHHGGGGHHHHHHHGHHHEHHHHHHHHHHHHGFFHFHHHH1GFGHGGHHGHGDGFGHHFHHHGFHHHCCDGF-:@-9C0/000000;00000900000////9//;/9.//;9//;A.-.///:9./.A.///;/////////;;/;///////
@M03495:530:000000000-LYBTV:1:1101:27345:11908 1:N:0:GTGCTCTG+TTCTTCCT
GTCAGCATGTGAGCTTTGGAGACTGGTTTATCAACGGCAAAATATAGATCGGAAGAGCACACGTCTGAACTCCAGTCACGTGCTCTGATCTCGTATGCCGTCTTCTGCTTGAAAAAAAAAATAAAACATACGCTGATTCCAGTCACAAGCATATCTTCCTATTCACCACTCTTATTTCTCTCTCGACTCTTGCACAATCTAATACATCCACAGTGTGTCTCCTATATAACTCTCATTACTAGACACTGCTC
+
BBBBBFFFFFFBGGGGGGGGGGGHHHGFHHHHHGHGGGGGGHHHHHHHHHHGEGGHHHHHHHGHHHGHHHHHHHHHHHHGHHGGHHHFG4GGHGGHHHHFEFHGHHGHHHHGHHHG?E<>C0@2222/2220///?11111?1111?F0.0>>=1111<<111=1000.//00000<0=<000:.0-;.<000000/0:000000000/0//.0000.0000000000900;;000;00//////.:///9
@M03495:530:000000000-LYBTV:1:1101:15290:11941 1:N:0:GTGCTCTG+TTCTTCCT
GTCAGCATGTGAGCTTTGGATGGTTCTGGTTTATCAACGGCAAAATATAGATCGGAAGAGCACACGTCTGAACTCCAGTCACGTGCTCTGATCTCGTATGCCGTCTTCTGCTTGAAAAAAAAAAAAAGACTACTGAACATACACTAACTTTGTAATGTTATAATCAATTCGAGCAATGTTATATCACAACACCAGTCGTTCCTATATCTATAGAGAGATAGCTCGTCCGTTAGAGGTACATAAGAGTGTGA
+
DDDDDFFFFFFFGGGGGGGGGGGHHHHHHHHHHHHHHHGGGGGHHHHHHHHHHHGGGGHHHHHHHGHHHGHHHHHHHHHHHHGHHGGHHHHHDGHHGGHHHHGGGHGHHHHHHHGHHHHGGGF@/<///01111<1111=1111<>111<00=00=00000<0<0<00=0:0/.-/C000000:00000......00..../0000:000000<00..00<00<.-.<-.0..00/0<0000<000B0000
@M03495:530:000000000-LYBTV:1:1101:13250:11966 1:N:0:GTGCTCTG+TTCTTCCT
GTCAGCATGTGAGCTTTGGATGGTTCTGGTTTATCAACGGCAAAATATAGATCGGAAGAGCACACGTCTGAACTCCAGTCACGTGCTCTGATCTCGTATGCCGTCTTCTGCTTGAAAAAAAAAAAAAAATCTGGCGGGCATGCCAGACACCAACAACTAACAGATCGAAATAACACATCATGCAGCACCACAACAACCCAAACTGAGACGTACCATCACCCAGCGTACATGCATCCGACGTACAGACGCGG
+
BABCCFFFFFFFGGGGGGGGGGGGHHHHHHHHHHHHHHGGGGGHHHHGHHHHHHGGGGHHHHHHHGHHHGHHHHHHHHHHHHGHGHGHHHHHHHHHGGHHHHGGGHGHHHGHHHGHGGHGGGD<</>/-01>>11<--:;/.0909..//....9.9//0//0/0/../..//;//.//9///9//...:..........9;.//;BB9.;...;/;///....-.9-.///////..9--...//.-9--
@M03495:530:000000000-LYBTV:1:1101:13986:11994 1:N:0:GTGCTCTG+TTCTTCCT
GTCAGCATGTGAGCTTTGGTCCAGCCTGAGTCCTGGTTTATCAACGGCAAAATATAGATCGGAAGAGCACACGTCTGAACTCCAGTCACGTGCTCTGATCTCGTATGCCGTCTTCTGCTTGAAAAAAAAAAAAGCTGACACTCGCTAACGTTGCAGGATGTTGGCATCAACCAATAGCTCACTGTCGAGAGTCAACTATCAGGCGAGACAGTGCAGTCACTGCTAGAGGTGTACCAGTCCTGCCGGCACTC
+
BBBBBFFFFFFFGGGGGGGGGGHHHGHGHHHHHHHHHHHHHHHHHGGGGGHHHHHHHHHHHGGGGGHHHHHHGHHHGFHHHHHHHHHHHGHHHGHHHFFBGHHGEHHHHGGGHGGHHHHHHHHHHHGGGF<<//0?1<FF11<<-..././/<.0<..0//00./00/00/..:/00000000000..-.-/00000/00009/-9--...///9//://9///////.9.////////9///.-----.;
@M03495:530:000000000-LYBTV:1:1101:20390:12023 1:N:0:GTGCTCTG+TTCTTCCT
GTCAGCATGTGAGCTTTGGAGTGAAATCTCTTGTCTTAAGGAATAAAGGAAAAAGATTCCGTCGGAGGCTCGGTGCTCTACAGGTTCAACCTTTGTACTCTATTATTGCCTCACATTCCATCTCTTGTGAAAATATATTTGATTGGCTTTTCTGCAGGTTGTTTGCCAGGACTTTCCAAGACCTCCACTAGAAAACACAATAAACTTTTTGGAAGCTGGACAACTATCTTCATTTTTCAGAAACAGTGAAC
+
CCCCCFFFFFFFGGGGGGGGGGHHHGHHHHHHHHHHHHFHHHHHHHHHGHHHHHGGHIHHHHHGGGGGGHHGGEGGHGHHHHHHHHHHHHHHHHHHHGHHHHHHGHHHHGHHHHHHHHHHHHHHHHHHHBHHEGHFHHHHHHHHHGHGHHHGHHGHGHHHHGFHHHHGHHHHHHHHGHGHHFHFHGCHHGHFFGHHGHEEHHFFGHFFHHGGHFHHHHHHHHGHHHHHHGGGGGGGGGGGGGGGF/;CBF0
@M03495:530:000000000-LYBTV:1:1101:19951:12032 1:N:0:GTGCTCTG+TTCTTCCT
GTCAGCATGTGAGCTTTGGAGTGAAATCTCTTGTCTTAAGGAATAAAGGAAAAAGATTCCGTCGGAGGCTCGGTGCTCTACAGGTTCAACCTTTGTACTCTATTATTGCCTCACATTCCATCTCTTGTGAAAATATATTTGATTGGCTTTTCTGCAGGTTGTTTGCCAGGACTTTCCAAGACCTCCACTAGAAAACACAATAAACTTTTTGGAAGCTGGACAACTATCTTCATTTTTCAGAAACAGTGAAC
+
CCCCCFFFFFFFGGGGGGGGGGHHHHHHHHHHHHHHHHHHHHHHHHHHHHHHHHGGHHGHHHHGGGGGGHHGGEGGHHHHHHHHHHHHHHHHHHHHHHHHHHHHHHHHHHHHHHHHHHHHHHHHHHHGHHHHHGHHHHHHHHHHHHHHHHHHHGHHHHHHHEHHHGHHHHHHHGHHHHHGHHHHHHHHHGHBGFHHGHHGGGGHHHHHHHGGHHGEHHHGFFHGHHHHHHGGGFGGFGGGGFFGGEFFFG0
@M03495:530:000000000-LYBTV:1:1101:19094:12035 1:N:0:GTGCTCTG+TTCTTCCT
GTCAGCATGTGAGCTTTGGATGGTTCTGGTTTATCAACGGCAAAATATAGATCGGAAGAGCACATGTCTGAACTCCAGTCACGTGCTCTGATCTCGTATGCCGTCTTCTGCTTGAAAAAAAAAAAAGAATAAGAAAAGATAGACAATAATTATGTACATGCTGGTATTATGATGTTCATCAGTCGAAGATTGACTGTCTTAACAGGTCAGTATTCTTCTAGAGAGTTTAGAGTTCTTAATATCATCGCTAT
+
CCDDDFFFFFFFGGGGGGGGGGGHHHHHHHHHHHHHHHGGGGGHHHHHHHHHHHGGGGHHHHHHHHHHHHHHHHHHHHHHHHGHHHGHHHGGFHHHGGHHHHGGGHGHHHHHHGFHHHHGGGCCC<//011111=101/1?=1<1011111111111<<11>00/00<000=0000<0000000.....00000000<0<00000.000/<F00000000000:<0<0000000000:0000000<0<:.<
@M03495:530:000000000-LYBTV:1:1101:28030:12040 1:N:0:GTGCTCTG+TTCTTCCT
GTCAGCATGTGAGCTTTGGTTTATCAACGGCAAAATATAGATCGGAAGAGCACACGTCTGAACTCCAGTCACGTGCTCTGATCTCGTATGCCGTCTTCTGCTTGAAAAAAAAAATAAGTCCCATTGACTAAGTTGGTGTCTTTACTTGATTCAATTATTTACATCATTGCTCCCTCGCGTGTCATTCCAGTTATTTCTTCTTTTCCCTGCTCCCTACACCATACCTCCACCCCGTCATGCTGACCCCTCAC
+
A>>A?FFFFFFDGGGGGGGAFFHGHFDHGAF2EHHHHHHHDGCFGFGGEEHFHGHG1GH1DGHFHHECHEDGGHEHGHBDF555DF?1BF4FEEFFEFFEBGBCGGH3GEE@/<0BBB?3BBDG@222222<2222</<<11<1?1F1111@11>11>1>1>111<=>F11<0./<--<:@E/00:00C0;000;000009;09000;;./00./0.//9.00//00.9/..--9.9./////.9.;..;.
@M03495:530:000000000-LYBTV:1:1101:25729:12066 1:N:0:GTGCTCTG+TTCTTCCT
GTCAGCATGTGAGCTTTGGAATTAGTAAATTCGTTGACGACAGAAGGAGCAAGATAACGACCACAGGGAGGGTGGTTTATCAACGGCAAAATATAGATCGGAAGAGCACACGTCTGAACTCCAGTCACGTGCTCTGATCTCGTATGCCGTCTTCTGCTTGAAAAAAAAAAATAATCATTAGTGATAAATTGACGAAATAACAACAAGCTACACGTCACACGATCGAACTATCTCATCTCAATACCAGTGTT
+
CCCCCFFFFFFFGGGGGGGGGGHHHGHHHHHHGEGHHHGFGGGHHHHHHHHHHHHHHHGGGGGHHHHGFGGGEFGGGHHHHHHHGFFGGHHHHGHGHGHHGGGGHFHHHHGGHHHGHHHHGFHHHFGFGHHGGHHHHH1GHHGDGFFHGDGGGHFHHHHFHHHHG?DC---.;0000;000;;0000000000..-..0;;00.../.9000/.:..:09:-..-./..0;000000009:0090009000
@M03495:530:000000000-LYBTV:1:1101:3688:12082 1:N:0:GTGCTTTG+TTCTTCCT
GTCAGCATGTGAGCTTTGGTTTATCAACGGCAAAATATAGATCGGAAGAGCACACGTCTGAACTCCAGTCACGTGCTTTGATCTCGTATGCCGTCTTCTGCTTGAAAAAAAAAAAATAATTAAATAACAATGGATTACTGTGTTGCAGAAGAGGGATTAGGAAGACAACGAGGATGGAGAGGAGGCGGAGTAGTAGTAGATAAGATTGTTTGCTACTGCGTCAGTACGTACTGAGACTCAATATGTTGCCG
+
CBCCCFFFFFFFGGGGGGGGGGHHHHHHGGGGGHHHHHHHHHHHGGGGHHHHHGHGHHHGHHHHHHHHHHHHGHHHGHHHGG5GHHGGHHHHGEGHGHHHGHHHGFGHFG?EF/</0>22222222@1=1=1111111@1?11<.11<<0110...//00000..///.-..--/0.//0......----:/0000;000000;0000:0//0009090.:-.;;00./0..90000000000:000;09-
@M03495:530:000000000-LYBTV:1:1101:13276:12095 1:N:0:GTGCTCTG+TTCTTCCT
GTCAGCATGTGAGCTTTGGAATTAGTAAATTCGTTGACGACAGAAGGAGCAAGATAACGACCACAGGGAGGGTGGTTTATCAACGGCAAAATATAGATCGGAAGAGCACACGTCTGAACTCCAGTCACGTGCTCTGATCTCGTATGCCGTCTTCTGCTTGAAAAAAAAAAAAAAACAACTAATATTAACAGTGATAGTATATAGTGAAATGAACGATATGTAGCACGAAGATCTAAAGATCATAGTGGCGG
+
DDEDDFFFFFFFGGGGGGGGGGHHHHHHHHHHGHHHHHGGGGGHHHHHHHHHHHHHHHGGGGGHHHHGGGGGEGGGGHHHHHHHGGGGGHHHHHHHHHHHGGGGHHHHHHHGHHHGHHHHHHHHHHHHGHHHGHHHHHBGHGFGGHHHGGGHGHHHHHHHHGHFHGGGGE<9<--<...<001111111101<1:11:111<111111111111...<91<:<110-....<11<<101:1011111.99-
@M03495:530:000000000-LYBTV:1:1101:26440:12099 1:N:0:GTGCTCTG+TTCTTCCT
GTCAGCATGTGAGCTTTGGAGGGCAAGAAGTGGTTGTGACATTGCTATGGCAGCTAGAGCCAACAATTACCTTAAATTCCAAAAACAACATACTCCTCCTTTGGAATTAGTAAATTTGTTGACGACAGAAGGAGCAAGATAACGACCACAGGGAGGGTGGTTTATCAACGGCAAAATATAGATCGGAAGAGCACACGTCTGAACTCCAGTCACGTGCTCTGATCTCGTATGCCGTCTTCTGCTTGAAAAAA
+
CCDDCFFFFFFFGGGGGGGGGGGGGGGHHHFGHHGGGGHHHHHHHGHHHHHHGGHHHHHHHHHGGHHHHGHHHHHHGHHHHHHHHGHHHHHHHHHHHHHHHHHHHHHHHHHHHHHHHHHHGHHGGGGGGHHHHHHHHHHHHHHGGGGGHHHHGFFGGEFGDFHGHGHHHGGGGGHBDGHHHHHGEEGF?GFEFAGGAAFFEFGGGFFFFGGFGGGFG?B:00000:FADFFFB9:;FEFFB0FFFA0:F.B
@M03495:530:000000000-LYBTV:1:1101:16302:12109 1:N:0:GTGCTCTG+TTCTTCCT
GTCAGCATGTGAGCTTTGGAGTGAAATCTCTTGTCTTAAGGAATAAAGGAAAAAGATTCCGTCGGAGGCTCGGTGCTCTACAGGTTCAACCTTTGTACTCTATTATTGCCTCACATTCCATCTCTTGTGAAAATATATTTGATTGGCTTTTCTGCAGGTTGTTTGCCAGGACTTTCCAAGACCTCCACTAGAAAACACAATAAACTTTTTGGAAGCTGGACAACTATCTTCATTTTTCAGAAACAGTGAAA
+
BBBBBFFFFFFBGGGGGGGGGGHHHHHHHHHGHGHHHGFHHHHFHHHHHHHHHHGGHHHHHHHGGGGGGGHGGGGGHHHHHHHHGHHHFHHHHHHHHHHHHHHHHHHGFHHHHHHHHHGHHHHHHHHHHHFHHGFHHHHHGFHHHFHHHHHHFFHHHAHHFGHHHHHHH/GHHHEHHHEFFGHGHHGGHHHFG1GHHHEGHHFBGHHHFG@C/GEEGHB.CFFEGHHHHHGGGGGGGFFFG0CFGGBFGG0
@M03495:530:000000000-LYBTV:1:1101:27284:12115 1:N:0:GTGCTCTG+TTCTTCCT
GTCAGCATGTGAGCTTTGGAGTGAAATCTCTTGTCTTAAGGAATAAAGGAAAAAGATTCCGTCGGAGGCTCGGTGCTCTACAGGTTCAACCTTTGTACTCTATTATTGCCTCACATTCCATCTCTTGTGAAAATATATTTGATTGGCTTTTCTGCAGGTTGTTTGCCAGGACTTTCCAAGACCTCCACTAGAAAACACAATAAACTTTTTGGAAGCTGGACAACTATCTTCATTTTTCAGAAACAGTGAAC
+
AABBBFFFFFFFFGGGGGGGGGGGGHHHHHHHHHHHHHHHHHHHHHHHHHHHHHGGHHHHHHFGGGGCGHHGGE?EGFHHHHHHHHGHGHHHHHHHHGHHHGFHHHHGBGHHGGHHFFHHHHHHHHHHGHHG?GHHHHHGHHHFH02FFGFHHHBGGHFHHDGE2DDF2CGEHFHHFG1<FGGCHEFHHFHHEB0FEHEEGBD0<DHHHHGCHFBGHB;CGHHHFHHHHFGGGFGFGGGGF0C/FFCFFF0
@M03495:530:000000000-LYBTV:1:1101:22635:12115 1:N:0:GTGCTCTG+TTCTTCCT
GTCAGCATGTGAGCTTTGGAATTAGTAAATTCGTTGACGACAGAAGGAGCAAGATAACGACCACAGGGAGGGTGGTTTATCAACGGCAAAATATAGATCGGAAGAGCACACGTCTGAACTCCAGTCACGTGCTCTGATCTCGTATGCCGTCTTCTGCTTGAAAAAAAAAAAAAAAAATAAATGTAGATAGGTTGAGTAGTGTTGTGTTCAATAACTCTAAACTTACTAGTCACACAGTCTGTCAGTGATCG
+
CCDCEFFFFFFFGGGGGGGGGGHHHHHHHHHHGHHHHHGGGGGHHHHHHHHHHHHHHHGGGGGHHHHGGGGGEGGGGHHHHHHHGGGGGHHHHHHHHHHHGGGGHHGHHHHGHHHGHHHHHHHHHGHHGGHHGGHHHF1FGHFGHHHHGGGHGHHHHHHHGHHHGGGGCE?------.01<11:1:1111/11//01<1</11./<//1111100<11:1101:01111111<10..0011<1<::1111.
@M03495:530:000000000-LYBTV:1:1101:21720:12147 1:N:0:GTGCTCTG+TTCTTCCT
GTCAGCATGTGAGCTTTGGAGACTGGTTTATCAACGGCAAAATATAGATCGGAAGAGCACACGTCTGAACTCCAGTCACGTGCTCTGATCTCGTATGCCGTCTTCTGCTTGAAAAAAAAAAAAAAAAGAGGAATTAAGAGAGCGGGGATATATCGTAGAGTGTATGAACTGCGATTTAGTTGGCAAGATAGGACTGCTGATACTCATTAAGTTGTACGTAGATTGTATCGCATGACCACATCAGCCGGATG
+
CCCDDFFFFFFFGGGGGGGGGGGHHHHHHHHHHHHGGGGGHHHHHHHHHHHGGGGHHHHHHHGHHHGHHHHHHHHHHHHGHHHGHHHHH4GHHFGHHHHGGGHGHHHHHHGHHHHHGGGG>><<<-<..0.0/0000000/..-----9/0000./...000<0:00<0000.-...000000000./0:0/00/</000000000000<0000:00.:0<.:000000.....0000.9<0000/---<-
@M03495:530:000000000-LYBTV:1:1101:9561:12171 1:N:0:GTGCTCTG+TTCTTCCT
GTCAGCATGTGAGCTTTGGAGTGAAATCTCTTGTCTTAAGGAATAAAGGAAAAAGATTCCGTCGGAGGCTCGGTGCTCTACAGGTTCAACCTTTGTACTCTATTATTGCCTCACATTCCATCTCTTGTGAAAATATATTTGATTGGCTTTTCTGCAGGTTGTTTGCCAGGACTTTCCAAGACCTCCACTAGAAAACACAATAAACTTTTTGGAAGCTGGACAACTATCTTCATTTTTCAGAAACAGTGAAC
+
DDCDCFFFFFFFGGGGGGGGGGHHHHHHHHHHHHHHHHHHHHHHHHHHHHHHHHGGHHIHHHHGGGGGGHHGGGGGHHHHHHHHHHGHHHHHHHHGHHHHHHHHGHHHHHHHHHHGHHHGHHHHHHHGGFFHHHHHHHHHHHGHHGFHHHHHHHHHGGHHFEHHHHHHGHHHHHHGHGHHGHHHHHFGGHHFHHGHFGHGHHDHFFHGHHGGFHFHHHGFHGGHHHHHHHGGGGGGHGGGGGFGGGBFFG:
@M03495:530:000000000-LYBTV:1:1101:22943:12187 1:N:0:GTGCTCTG+TTCTTCCT
GTCAGCATGTGAGCTTTGGAGGGCAAGAAGTGGTTGTGACATTGCTGGTTTATCAACGGCAAAATATAGATCGGAAGAGCACACGTCTGAACTCCAGTCACGTGCTCTGATCTCGTATGCCGTCTTCTGCTTGAAAAAAAAAAACAAGAGCAGGGGAGAGTAGTAACTATGTATGGATGATCTTGTTAGCTATCTGTAGGAATAACGATAGATAGATCAGTATGCTCGACTATAATCGGAAGTGTGACGGG
+
BBBCCFFFFFFFGGGGGGGGGGGGGGGHHHGHHDFEGGHHHHHHHHHHHHHHHHHHHGGGGGHHHHHHHHHHHGGGGHHHHHHHGHHHGHHHHHHHHHHHHGHHHGHHHHHEHGHGGHHHHGGGFGGGFDGHHHHHFCD?GC/<<..00000<.--.-..0;0<000;0000000/0;000000000000090/00;0000;000:;....0;9000000:000000.-;:-00000.;9..009000.--
@M03495:530:000000000-LYBTV:1:1101:27277:12188 1:N:0:GTGCTCTG+TTCTTCCT
GTCAGCATGTGAGCTTTGGAGTGAAATCTCTTGTCTTAAGGAATAAAGGAAAAAGATTCCGTCGGAGGCTCGGTGCTCTACAGGTTCAACCTTTGTACTCTATTATTGCCTCACATTCCATCTCTTGTGAAAATATATTTGATTGGCTTTTCTGCAGGTTGTTTGCCAGGACTTTCCAAGACCTCCACTAGAAAACACAATAAACTTTTTGGAAGCTGGACAACTATCTTCATTTTTCAGAAACAGTGAAA
+
CCCCCFFFFFFFGGGGGGGGGGHHHHHHHHHHHHHHHHHHHHHHHHHHHHHHEHGGHIHHHHHGGGCGGHGGGEGFHHHHHHGHHGHHGHHHHHHHHHHHHHHHHHHHHGHHHHHHHHHHHHHHHHHHHGHHHHGHHHGHHHHHHHHHHHFHHHHHHHHHHDHGHGHHHGHHGHGHHHEFFGHHHHHGHHH1>FHHGHEEGDGGHHHFHHGGFHBHHFHGHGEC0CGFHFEFFGGGGGGGGBFBFFCFGG0
@M03495:530:000000000-LYBTV:1:1101:25397:12203 1:N:0:GTGCTCTG+TTCTTCCT
GTCAGCATGTGAGCTTTGGAGTGAAATCTCTTGTCTTAAGGAATAAAGGAAAAAGATTCCGTCGGAGGCTCGGTGCTCTACAGGTTCAACCTTTGTACTCTATTATTGCCTCACATTCCATCTCTTGTGAAAATATATTTGATTGGCTTTTCTGCAGGTTGTTTGCCAGGACTTTCCAAGACCTCCACTAGAAAACACAATAAACTTTTTGGAAGCTGGACAACTATCTTCATTTTTCAGAAACAGTGAAC
+
CCCCCFFFFFFFGGGGGGGGGGHGHHHHHHHHHHHHHHHHHHHHHHHHHHHHHHGGHIIHHIHGGGGGGHGGGGGGHHHHHHGHHHHHHHHHHHHHHHHHGHHHHHHHHHHHHHHGHGHHHHHGHHHHHHHHHHGHHHHHHEHHHGHHHHHHGHGHFHHHHGHHHGGHHHAHHHHHHGFHFFGFHHHHHHGF=F>GGHEGFH0<<<DHFHGGHHHEBGHGHFGGHGHGHEGGGGGGGGGGEGGFFFBFFF0
@M03495:530:000000000-LYBTV:1:1101:22397:12221 1:N:0:GTGCTCTG+TTCTTCCT
GTCAGCATGTGAGCTTTGGTTTATCAACGGCAAAATATAGATCGGAAGAGCACACGTCTGAACTCCAGTCACGTGCTCTGATCTCGTATGCCGTCTTCTGCTTGAAAAAAAAAAAAAAAATCGCAATCGTGTCTTACTGATCAATGCTCATCAAGTACATAAAAAATATGTAATAACATCTTGATACATCTGCTTGTGCATCGGGAGAATCTGATGATACGAGTTAATGACTCAGCTGCAGTCTTCTACAT
+
CBCCCFFFFFFFGGGGGGGGGGHHHHHHGGGGGHHHHHHHHHHHGGGGHHHHHHHGHHHGHHHHHHHHHHHHGHHHGHHHGBFGHHGGHHHHGFGHGHHGHHHHEFHHHEEEDCBB///<01.....1>.../=00000000<00000<000000000:<00000-<<000000:00<000000000000000000.00<0<..---..000<0000000...990000000000:000:0000:0<0000
@M03495:530:000000000-LYBTV:1:1101:28388:12244 1:N:0:GTGCTCTG+TTCTTCCT
GTCAGCATGTGAGCTTTGGAGGGCAAGAAGTGGTTGTGACATTGCATGGCAGCTAGAGCCAACTGGTTTATCAACGGCAAAATATAGATCGGAAGAGCACACGTCTGAACTCCAGTCACGTGCTCTGCTCTCGTATGCCGTCTTCTGCTTGAAATAAAAAAAACATCTACCACTCAACACCTTCCTGGCATTTCTACCCACTAGACTGCTCAATCACTCTGTACGCCACAACTACATTACTTGTCCTCCGA
+
BAABBFFBDFFFGGGGGGGFGFEAFDFCGH5GGAFEGCFDGHDGDGEGEHHFGFFHCBEFCGGHEE5FGGGFGHGGEGGEHGDHHHHHHGEEGGDFFFHHCGGHEFEHHHDFHFFHHHHGGHGGHHH1B1BFEGF0GEFDA>@?DDFBGFGAC111?DG1A--<.00=<0000///<<0..;0;/00/.:CC;0;000.0../0;090/;0000;0/0000CB0..9..;.9/////9//;9//;/;//.-
@M03495:530:000000000-LYBTV:1:1101:16936:12276 1:N:0:GTGCTCTG+TTCTTCCT
GTCAGCATGTGAGCTTTGGAATTAGTAAATTCGTTGACGACAGAAGGAGCAAGATAACGACCACAGGGAGGGTGGTTTATCAACGGCAAAATATAGATCGGAAGAGCACACGTCTGAACTCCAGTCACGTGCTCTGATCTCGTATGCCGTCTTCTGCTTGAAAAAAAAAACAAAAATATTAATCGTAAATCTTGAGCAAAGAAATGTAAATTAATGAACCTGAATCACTATCACCTATCATTCAAACTCAA
+
CCDCCFFFFFFFGGGGGGGGGGHHHHHHHHHHGGHGHHGGGGGHHHHHHHHHHHHHHHGFGGGHHHHGGGGGEFGGGHHHHHHHGGGGGHHHHHHHHHHHGGGGHHHHHHHGHHHGHHHHHHHHHHHHGHHHGGHHHFGFHHFGHHGHGGGHGGGHHHHHHGHHHGGGGC.......01111:1..<<.11111:000/0//.:111111110111<1<./.<:1110111<11/00:0:1<11110<000
@M03495:530:000000000-LYBTV:1:1101:6697:12280 1:N:0:GTGCTCTG+TTCTTCCT
GTCAGCATGTGAGCTTTGGAATTAGCTGGTTTATCAACGGCAAAATATAGATCGGAAGAGCACACGTCTGAACTCCAGTCACGTGCTCTGATCTCGTATGCCGTCTTCTGCTTGAAAAAAAAAAAAAAAGTATGATATCCCGTTACACCAGTTGAAGTCATATGAAGACGTGTGTGTGCAGTAAAAGCACGTAAGCACAGAGCTATCATCATAAGTTACTGTCTATGGTGTATGAGTCTGTCACGTCATCA
+
CABCCFFFFFFFGGGGGGGGGGHHGHHHHHHHHHHFHHGGGGGHHHHHHHHHHHGGGGGHHHHHHGHHHGHHHHHHHHHHHHGHHHGHHHFHFFHFGGHHHHGGGHGHHHHGHHFFDFHGGDG@//<>-.>111>1>1>11...<.0</.<00=0000000;;00000/.:./...9:000000900;//9./..00/////;000////////////////9///////9;////////////.....9/
@M03495:530:000000000-LYBTV:1:1101:11890:12313 1:N:0:GTGCTCTG+TTCTTCCT
GTCAGCATGTGAGCTTTGGAGACTGGTTTATCAACGGCAAAATATAGATCGGAAGAGCACACGTCTGAACTCCAGTCACGTGCTCTGATCTCGTATGCCGTCTTCTGCTTGAAAAAAAAAAACAAAAAAATGAATACAGGTCTTCACCGCTGGATGGCTAAACAGAATGACATTATTTCATGAGATGCATCATATGACTACGTCTAGCGTGTAGACTACAGTCTCAACTGACATAGGTGTGCGGACGACTC
+
CCCCCFFFFFFFGGGGGGGGGGGHHHHHHHHHHHHGGGGGHHHHHHHHHHHGGGGHHHHHHHGHHHGHHHHHHHGHHHHGHHHGHHHHH4GGHFFHHHHGFGHGHHHHHHHGHHHGGGCFG>?//=0///01111=11101>111111.<<-<.00.//:0000//00;000000000<00000000000000000;000/9../.90-9..;00090/00000000/0/0000000;00.0.------..
@M03495:530:000000000-LYBTV:1:1101:27695:12314 1:N:0:GTGCTCTG+TTCTTCCT
GTCAGCATGTGAGCTTTGGTTTATCAACGGCAAAATATAGATCGGAAGAGCACACGTCTGAACTCCAGTCACGTGCTCTGATCTCGTATGCCGTCTTCTGCTTGAAAAAAAAATAGGCCAGTTTTCTGTTCGTGTTCAACAAACCTAGAAACATTCTGTGCCGCGTTTCTTTGTTCCTGACCATTGCACTATCTTTACTCTTGCGTTTGTTCGTTTTCCGCCTACTCCGTCTAAGGAGATTCAGTACCTTA
+
BBBBAFFFFFFFGGGGGDFFGGCEFAGFGEGEECF3AAGEGGGHAAF?GAFGHGHCHGGGF5GHDGEGHHFGG??1FGHHD55D5F?EFG4FEG?FFFFDEE33GHHFCG//>0222BBG/2BF3BF222><///F2FFDF/??/F111<1?F<D11==111>---<</<<000:00:0=///0000;:00:00;C9F909000-..-.;/0:./9.0;.;.9..B/:..9999///..///;/;///9//
@M03495:530:000000000-LYBTV:1:1101:8396:12315 1:N:0:GTGCTCTG+TTCTTCCT
GTCAGCATGTGAGCTTTGGAGTGAAATCTCTTGTCTTAAGGAATAAAGGAAAAAGATTCCGTCGGAGGCTCGGTGCTCTACAGGTTCAACCTTTGTACTCTATTATTGCCTCACATTCCATCTCTTGTGAAAATATATTTGATTGGCTTTTCTGCAGGTTGTTTGCCAGGACTTTCCAAGACCTCCACTAGAAAACACAATAAACTTTTTGGAAGCTGGACAACTATCTTCATTTTTCAGAAACAGTGAAC
+
CCCBCFFFFFFFGGGGGGGGGGHHHHHHHHHHHHHHHHHHHHHHHHHHHHHHHHGGHHIIHHHGGGGGGHHGGGGGHHHHHHHHHHHHHHHHHHHHHHHGHHHHHHHHHHHHHHHHHHHHHHHHHHHHHHHHHHHGHHHHHEHHHHHHHHHHHHHHGHFHHEHHHHHHHHHHHHHHGGGHHGFHGHHHHHHFHHHHHGHGHDDGHHHHHHGGEFHHHHGGFFCEFFHHGHGFFGGGGGGGGFGGGGFGGG0
@M03495:530:000000000-LYBTV:1:1101:22628:12318 1:N:0:GTGCTCTG+TTCTTCCT
GTCAGCATGTGAGCTTTGGTCCAGCCTGAGTCCTGGTTTATCAACGGCAAAATATAGATCGGAAGAGCACACGTCTGAACTCCAGTCACGTGCTCTGATCTCGTATGCCGTCTTCTGCTTGAAAAAAAAAACAACCACAAGTTCCACGGGTACTTAATGTAGTTGGTCACTGGTTGGAGCTACATCAATCTGGATTGCTAGCATTGATGAAACGCATCATACCTCCTTACACCGTTACACATCACTATTCT
+
BAABBFFFFFFFGGGGGGGGGGHHHGHHFGGGHHGHGGHFHHHHHGGGGGGHHHHHHHFHHGCGGHHHHHHHGHHHGHHHHHHHHGHFHGHHGEFHHBB4@EGFFFHHGGF@GGGBDGGFHAFGHF?FC?>/?F</////0111F@1.--<>1=10000000000/<00/0=/;0.-0/:::G00000;00;0000/0;;0/00;90000000.--.-0;C0/0/9.9B//;/-.:../9//9////////
@M03495:530:000000000-LYBTV:1:1101:5321:12354 1:N:0:GTGCTCTG+TTCTTCCT
GTCAGCATGTGAGCTTTGGAGGGCAAGAAGGTTGACGACAGAAGGAGCAAGATAACGACCACAGGGAGGGTGGTTTATCAACGGCAAAATATAGATCGGAAGAGCACACGTCTGAACTCCAGTCACGTGCTCTGATCTCGTATGCCGTCTTCTGCTTGAAAAAAAAAAATACACGCACTGATGTGGCTCTCTCTAGCGCGTGTATAACGACACAGTCACTGTCTGTCACTGAGTACTTACATTATGTCTGT
+
CCCCCFFFFFFFGGGGGGGGGGGGGGGHHHHHHHHHGGGGGHHHHHHHHHHHHHHHGGGGGHFHHGFGGGGGGEGHHHHHHHGGGGGHHGHHHHHHHHGGGGHHHHHHHGHHHGHHHHHHHGHHHHFHHHGHHHHGFHGHGGHHHHGDDHGHHGHHHHHCGHHGG-@C-.:0009----/000000..0/0000900---;-./;000..---/.000000;00:0000:0000000000000;:000000
@M03495:530:000000000-LYBTV:1:1101:26551:12389 1:N:0:GTGCTCTG+TTCTTCCT
GTCAGCATGTGAGCTTTGGAGTGAAATCTCTTGTCTTAAGGAATAAAGGAAAAAGATTCCGTCGGAGGCTCGGTGCTCTACAGGTTCAACCTTTGTACTCTATTATTGCCTCACATTCCATCTCTTGTGAAAATATATTTGATTGGCTTTTCTGCAGGTTGTTTGCCAGGACTTTCCAAGACCTCCACTAGAAAACACAATAAACTTTTTGGAAGCTGGACAACTATCTTCATTTTTCAGACACAGTGAAC
+
CCCCBFFFFFFFGGGGGGGGGGHHHHHHHHGHHHHHHHHHHHHHHHHHHHHHHHGGHHHHHGFEEGGGFHHGFEGGHHHHHGFHHHGHHHHHHHHHGHHHHHHHHHHHHHHHHHHHHHHHHHHHHHHHHHHHHGHHHHHHHEFHFFHHHHHHGHHFH0FHHGFHFHHHGEFGFHHEHH1GHHHHHGHHHGH1DGHGHGHEG0<0<FHFGFGGHBFGFCG.CFGEHHHHF0BFGGGGFGGGG/;//AFFFF9
@M03495:530:000000000-LYBTV:1:1101:15854:12400 1:N:0:GTGCTCTG+TTCTTCCT
GTCAGCATGTGAGCTTTGGAGGGCAAGAAGTGGTTGTGACATTGCTATGGCAGCTAGAGCTGGTTTATCAACGGCAAAATATAGATCGGAAGAGCACACGTCTGAACTCCAGTCACGTGCTCTGATCTCGTATGCCGTCTTCTGCTTGAAAAAAAAAACAAGAAAAACAAAGAAGTAGCATGTACGTTAATAACAGGACACAGACATAGACACACACACTGATAACAAAGACTGAGCAAGTCAACGAACTT
+
CCCCCFFFFFFFGGGGGGGGGGGGGGGHHHGGHGFEEGHHHHHHHHHHHHHHGGHHHHHHHHHHHHHHHHHHGGGGGHHHHHHHHHHHGEFGHHHHHHHGGHHGHHHGHHHHFHHHGHHGGHGFGH4FGGFGHGHGGGGHGHHHGHHHHHHHE?FG@C.../<///...C.//:/:0CB00000;:///.000000..;/./;/./000090/:..;..:/B//////9//////99////;///...-./
@M03495:530:000000000-LYBTV:1:1101:15203:12421 1:N:0:GTGCTCTG+TTCTTCCT
GTCAGCATGTGAGCTTTGGAGTGAAATCTCTTGTCTTAAGGAATAAAGGAAAAAGATTCCGTCGGAGGCTCGGTGCTCTACAGGTTCAACCTTTGTACTCTATTATTGCCTCACATTCCATCTCTTGTGAAAATATATTTGATTGGCTTTTCTGCAGGTTGTTTGCCAGGACTTTCCAAGACCTCCACTAGAAAACACAATAAACTTTTTGGAAGCTGGACAACTATCTTCATTTTTCAGAAACAGTGAAC
+
DDCDDFFFFFFFGGGGGGGGGGHHHHHHHHHHHHHHHHHHHHHHGHHHHHHHHHGGHHHHHHHGGGGGGHHGGGGGHHHHHHHHHHHHHHHHHHHHHHHHHHHHGHHHHHHHHHHHGHHHHHGHHHHHHHHHHHFHHHHHHEHHFAHHHHHHGHHGHHHHGEHHHHHHG/GHHHHHHHHEFHHFHHHHHGEGFFHFHHGCGHGHHBGHGGGGFHGHHGFGHHHHHGHHHHGGGGFGGGGGFCFGGGFGBF0
@M03495:530:000000000-LYBTV:1:1101:27777:12421 1:N:0:GTGCTCTG+TTCTTCCT
GTCAGCATGTGAGCTTTGGTTTATCAACGGCAAAATATAGATCGGAAGAGCACACGTCTGAACTCCAGTCACGTGCTCTGATCTCGTATGCCGTCTTCTGCTTGAAAAAAAAAAAACACTACACTCATCTCCACCATAACCACAGCTATGCTGACAGCAACGCAGAAACTCTGACTACACCATTCTCAGTTACGCCAGCATCTCTGCCAGCTGCTACTACTCTCTACCGAAGTCCTAGACACGCTTACTAA
+
BABCCFFFFFFFGFGGGGGGGGHHHHHGGGGGGHHHHGHHHHHHGGGGGHHHHHHGHHHGHHHHHHHHGHGHGHGHGHHHHHFHHHFFHHFHGGEHCGHFHHHHFFHFHGGE?CC///02222=1=?1=?11100?=11111.<0.>11<1>00<00.//.-<---/0/000000:0;0//;:;00;000000.9-;-./0000;00000.00;:0000000000099;.--.00000000:.-...0900
@M03495:530:000000000-LYBTV:1:1101:14842:12482 1:N:0:GTGCTCTG+TTCTTCCT
GTCAGCATGTGAGCTTTGGTCCAGCCTGAGTCCCTGGTTTATCAACGGCAAAATATAGATCGGAAGAGCACACGTCTGAACTCCAGTCACGTGCTCTGATCTCGTATGCCGTCTTCTGCTTGAAAAAAAAAAAAACAAAAAAAACACGATCACAGCATACTTTCCATGCATGTGTGAATAGCATAGGACATAAGTCAAGAGAGCACCATGTTGACTACAGTCATGTCGATCATGACATATCGTGAGATGTC
+
DDDCEFFFFFFFGGGGGGGGGGHHHGHHHHHHHHHHHHHHHHHHHHGGGGGHHHHHHHHHHHGGGGHHHHHHHGHHHGHHHHHHHHHHHHGHHHGHHHHEFHHHGGHHHHGGGHGHHHHHHHFGHHHGGGGCD/-...00.---....-.../01./110111111110011<11.111:01111:000/0111<11<<:./..0...011111011/001001111.....<1<001111.:./.110<1
@M03495:530:000000000-LYBTV:1:1101:15352:12482 1:N:0:GTGCTCTG+TTCTTCCT
GTCAGCATGTGAGCTTTGGTCCAGCCTGAGTCCTGGTTTATCAACGGCAAAATATAGATCGGAAGAGCACACGTCTGAACTCCAGTCACGTGCTCTGATCTCGTATGCCGTCTTCTGCTTGAAAAAAAAAAAAAAAACAATGTATGACATGAAATAAATACCAAGAAACAACAATGACACAAGCAGCACTATGAATATTCTAGTTATGCATTATTGATGCTGACACATGACACATGGTCGCGAACAGTCAA
+
DDDDDFFFFFFFGGGGGGGGGGHHHGHHHHHHHHHHHHHHHHHHHGGGGGHHHHHHHHHHHGGGGHHHHHHHGHHHGHHHHHHHHHHHHGHHHGHHHHE4GHHGGHHHHGGGHGHHHHHHHHHHHHGGCGCC@/---...0000=0000000000000:0000<../;/:....000000/...///..0:000;:00000000000000;000:0000000::00/000;00/:0/00---9---/0000
@M03495:530:000000000-LYBTV:1:1101:4521:12493 1:N:0:GTGCTCTG+TTCTTCCT
GTCAGCATGTGAGCTTTGGAGTGAAATCTCTTGTCTTAAGGAATAAAGGAAAAAGATTCCGTCGGAGGCTCGGTGCTCTACAGGTTCAACCTTTGTACTCTATTATTGCCTCACATTCCATCTCTTGTGAAAATATATTTGATTGGCTTTTCTGCAGGTTGTTTGCCAGGACTTTCCAAGACCTCCACTAGAAAACACAATAAACTTTTTGGAAGCTGGACAACTATCTTCATTTTTCAGAAACAGTGAAC
+
CCCDDFFFFFFFGGGGGGGGGGHHHHHHHHHHHHHHHHHHHHHHHHHHHHHHHHGGHIHHHHHGGGGGGHHGGFGGHHHHHHGHHHHHHHHHHHHHHHHHHHHHHHHGHHHHHHGHHGHHHHHHHHGHHHHHHHHHHHHHHHHHGHHHHHHHHHHFHGFHHEHHHHGHFGFHGHHHHGGHFHHHGHGHHHFHHFHHHHHGHHHHHHHHHHFGFHHHHHFGCFGEHHHFHHGGGGFGFGGGFFGGGGFFEG0
@M03495:530:000000000-LYBTV:1:1101:18113:12493 1:N:0:GTGCTCTG+TTCTTCCT
GTCAGCATGTGAGCTTTGGAATTAGTAAATTCGTTGACGACAGAAGGAGCAAGATAACGACCACAGGGAGGGTGGTTTATCAACGGCAAAATATAGATCGGAAGAGCACACGTCTGAACTCCAGTCACGTGCTCTGATCTCGTATGCCGTCTTCTGCTTGAAAAAAAAAAAAAACAGACATAAGCTAACATATAGTATCCTAGCACCAGTATAACTAGACATGAGTAACACCAGTGCTCTATTGAGGTGTT
+
DDDEEFFFFFFFGGGGGGGGGGHHHHHHHHHHGHHHHHGGGGGHHHHHHHHHHHHHHHGGGGGHHHHGGGGGEGGGGHHHHHHHGGGGGHHHHHHGHHHHGGGGHHHHHHHGHHHGHHHHHHHHHHHHGHHHGHHHHHHHHHGGHHHHGAEHGHGHGHHGHG=GHGGGEGAB-<..//.:11110111/<1111<:1111:11000<..11<1111:0011::00111110...:01111111110//.0.
@M03495:530:000000000-LYBTV:1:1101:27412:12502 1:N:0:GTGCTCTG+TTCTTCCT
GTCAGCATGTGAGCTTTGGAGGGGCAGCTAGAGCCAACAATTACCTAAATTCCAAAAACAACATACTCCTCCTTTGGAATTAGTAAATTCGTTGACGACAGAAGGAGCAAGATAACGACCACAGGGAGGGTGGTTTATCAACGGCAAAATATAGATCGGAAGAGCACACGTCTGAACTCCAGTCACGTGCTCTGATCTCGTATGCCGTCTTCTGCTTGAACAAAAAAAAAGACATTCTGACGATACAAGCC
+
CCCCCFFFFFFFGGGGGGGGGGGGGGGGHHHHHHHHHGGHHHHHHHHHHHHHHGHHHHGHHHHHHHHHHHHHHHHHFHHHHHHHHHHHHHGHHHHHGGGGGHHHHHHGHHHHHGHHGGGGGHHHHGAFGGCFGBEGHHHHFFGGGGGHHHHEHEFHGHGGGFFGHHGGHGGHHGHEHFHGHHCCGGECEEGFGGF00;;AFA/FFGA.DFGGGGFGGG.B0;/9.9-:--..//000900;..9.-000.:
@M03495:530:000000000-LYBTV:1:1101:24595:12511 1:N:0:GTGCTCTG+TTCTTCCT
GTCAGCATGTGAGCTTTGGAGACTGGTTTATCAACGGCAAAATATAGATCGGAAGAGCACACGTCTGAACTCCAGTCACGTGCTCTGATCTCGTATGCCGTCTTCTGCTTGAAAAAAAAAAAAAACCTACACTGTACCATTTTAAATATTCTCCCACGTGCACTTGCAATTAACTCCACCATATATCTCTGTCATGTGCTTTGTACAGTTTTGCGCTAAGTGTGCTTCGCTTGGCATCGTGCTGGTCTCTC
+
CBCCDFFFFFFFGGGGGGGGGGGHHHHHHHHHHHHGGGGGHHHHHHHHHHHGGGGHHHHHHHGHHHGHHHHHHHHHHHHGHHHGHHHHHDHHHGGHHHHGEGHGHHGHHHHHHHHHGGGDBB><///1<010111>F11111<111<111111=//.-....0000<0<101111<<0/:.0<1111111111111:1111<C11:11<<11.0---<<<11111111-..<../<</.....<0/11<10
@M03495:530:000000000-LYBTV:1:1101:8696:12529 1:N:0:GTGCTCTG+TTCTTCCT
GTCAGCATGTGAGCTTTGGTCCAGCCTGAGTCCCTGGTTTATCAACGGCAAAATATAGATCGGAAGAGCACACGTCTGAACTCCAGTCACGTGCTCTGATCTCGTATGCCGTCTTCTGCTTGAAAAAAAAAATGAACTAGAGTGAAGGATAGTGAGAAGGAATACCATGTGAAACGTTAAAATTCGTAGAGCAATTGCGGAACACCAGTGGCGAAGGAGAGAGGATGTCATGTAATCAACACTGTGGCCCG
+
AABBBFFFFFFFGGGGGGFGGGFHHFHHBGGHHHHHHHHHHHHHHHGGFGEHHHHHHHHHHHGGGGFHHHHHHGGHHGHHHHGHHFHFHHGHFHGHFHFF4FFGFEGCFHCEEHGHHHHHHF0GEGHGGG@/02?11?<11FF11FD101<>111>=10<<<11<0<D==GBG00../<<<00/:;/:..00/:::00.-99999;A.;0/.---9.........//9/;/:99/:////9.///;....-
@M03495:530:000000000-LYBTV:1:1101:17322:12544 1:N:0:GTGCTCTG+TTCTTCCT
GTCAGCATGTGAGCTTTGGTCCAGCCTGAGTCCTGGTTTATCAACGGCAAAATATAGATCGGAAGAGCACACGTCTGAACTCCAGTCACGTGCTCTGATCTCGTATGCCGTCTTCTGCTTGAAAAAAAAAAAAAACCCCCGCGAAACCTACAGAGCTACATGCTACACCATTTAGCATTGGGCTTCTACAACCTACACCATCCTCCTTTCGTAGCACTGTCTGGTGTCCTACGTGCAGCGACGGAGCTATT
+
CCCCCFFFFFFFGGGGGGGGGGHHHGHHFHHHHHHHHHHHHHHHHGGGGGHHHHHHHHHHHGGGGHHHHHHHGHHHGHHHHHHHHHHHHGGFHGHHHHGDGHHGGHHHHGFGHGGHHHHHHGFHHHGGG@>A/<-....------:-.////00/9;090;000000;/.000;00;0000.:/:///////./:/9//:9/:/:9////.:/..//;/:/9////./////../..//-;--;9.-.9//
@M03495:530:000000000-LYBTV:1:1101:12145:12548 1:N:0:GTGCTCTG+TTCTTCCT
GTCAGCATGTGAGCTTTGGTCCAGCCTGAGTCCCTGGTTTATCAACGGCAAAATATAGATCGGAAGAGCACACGTCTGAACTCCAGTCACGTGCTCTGATCTCGTATGCCGTCTTCTGCTTGAAAAAAAAAAAAAAAAGACCATGACTGCTACTATCACATCAGCATGCATGCATATACATTACTTGTCTACTAATTTCTTGTGATCTATCACACTACATGAAGTACATCTATTTCATTAGTAATGTACGA
+
CCDDEFFFFFFFGGGGGGGGGGHHHGHHHHHHHHHHHHHHHHHHHHGGGGGHHHHHHHHHHHGGGGHHHHHHHGHHHGHHHHHHHHHHHHGHHHGHHHHHFHHHGGHHHHGGGHGHHHHHHHGHHHHGGGCC<>----..///010011/1<:<111110100<01100011001<111111111111011111111:<1<1<01111<111100<//01:011<11<<<B1111111<11<1<11111..
@M03495:530:000000000-LYBTV:1:1101:7630:12553 1:N:0:GTGCTCTG+TTCTTCCT
GTCAGCATGTGAGCTTTGGAGTGAAATCTCTTGTCTTAAGGAATAAAGGAAAAAGATTCCGTCGGAGGCTCGGTGCTCTACAGGTTCAACCTTTGTACTCTATTATTGCCTCACATTCCATCTCTTGTGAAAATATATTTGATTGGCTTTTCTGCAGGTTGTTTGCCAGGACTTTCCAAGACCTCCACTAGAAAACACAATAAACTTTTTGGAAGCTGGACAACTATCTTCATTTTTCAGAAACAGTGAAC
+
CCCCCFFFFFFFGGGGGGGGGGHHHHHHHHHHHGHHHHHHHHHHHHHHHHHHGHGGHHIHHFHGGGGGGHHGGGGGGHGHHHHHHHHHHHHGHHHHHHHGHHHHHGHHHHHHHHHHHHHHGHHHHHHHHHHHFGFFHHHHHGHHHFHFHHHHHHHHFGHHHDHHHFHHHHHHHHHHHHFHHHHGHHHHHGH1GHHHHGEGDDDDGEHHHHGGBFHHHHCGHHGHGHHHHHGGFFGGGGFEBBFFFFB;0C:
@M03495:530:000000000-LYBTV:1:1101:13383:12569 1:N:0:GTGCTCTG+TTCTTCCT
GTCAGCATGTGAGCTTTGGAATTAGTAAATTCGTTGACGACAGAAGGAGCAAGATAACGACCACAGGGAGGGTGGTTTATCAACGGCAAAATATAGATCGGAAGAGCACACGTCTGAACTCCAGTCACGTGCTCTGATCTCGTATGCCGTCTTCTGCTTGAAAAAAAAAAAAAACCCAACGTCAAAGACGCAGACAGTCATAGGCTAAGTTCAGATCTTCACTATAACATGAGTCACTCAAGATCTCTGTA
+
DDDCCFFFFFFFGGGGGGGGGGHHHHHHHHHHGHHHHHGGGGGHHHHHHHHHHHHHHHGGGGGHHHHACEGGEGGGGHHHHHHHGGGGGHHHHHHHHHHHGGGGHHHHHHHGHHHGHHHHHHHHHHHHGHHHGHHHHFDGHHGGHHHHGEGHGHHHHHHHHHHHHGGGGGF;--...........00;;.-:--.//:000:0000000;0:00000000000000:0000:0:00000/000;;0:0000
@M03495:530:000000000-LYBTV:1:1101:24000:12580 1:N:0:GTGCTCTG+TTCTTCCT
GTCAGCATGTGAGCTTTGGAATTAGTAAATTCGTTGACGACAGAAGGAGCAAGATAACGACCACAGGGAGGGTGGTTTATCAACGGCAAAATATAGATCGGAAGAGCACACGTCTGAACTCCAGTCACGTGCTCTGATCTCGTATGCCGTCTTCTGCTTGAAAAAAAAAAATTAATCATTGTCACCAAGTTTCACCTGTAGTAGATCATTGTTTGTTACTCGTAGCCATGACGACTGTGAAGTAAGCATTG
+
CCC@CFFFFFFFGGGGGGGGGGHHHHGHHHHHGGHHHHGGGGGHHHHHHHHHHHHHHHGGGGGHFHHGAEGGEFCEGHHHHHHHGGGGGHHHHHHHHHHHGGGGFHHEHHH@GHHGEHHHHHBGHHHHGGAGFFHHEHFHHHEGHHHHGEGHGEF1FFGFFGDFH@DDC--.900;000;000000;.;;000090;/009000000/;//;;./..//:/...../:////..-;.;////:////;///
@M03495:530:000000000-LYBTV:1:1101:15339:12591 1:N:0:GTGCTCTG+TTCTTCCT
GTCAGCATGTGAGCTTTGGATGGTTCTGGTTTATCAACGGCAAAATATAGATCGGAAGAGCACACGTCTGAACTCCAGTCACGTGCTCTGATCTCGTATGCCGTCTTCTGCTTGAAAAAAAAAAAAAAAAAAAAAATACATGCGCTCGATTTGCTGACTATGATAATGATGTTATGTATCGGCACTGATATATGAGTAAGTGGAACTAGTCTCACTATGATGTGTACTACACATATGAGCTCTATCATGAT
+
BBBBBFFFFFFFGGGGFGF4BGAGHFDGFHHFGFGHBCEEEGGHCDFEFBFEEGAFFECCCFEGEEBAFCGHC@GG@@DBEFAB?1?@@F4F4@BF???BG3E?>GFDDGBGFEGHHHHGGGGB@/>/--------.0000009.-.--/0.000;0/00000000;0009//////;9/.----./////////9////////:;/;///////9/99/////9//////9/9/9//////////9;///
@M03495:530:000000000-LYBTV:1:1101:4415:12592 1:N:0:GTGCTCTG+TTCTTCCT
GTCAGCATGTGAGCTTTGGTTTATCAACGGCAAAATATAGATCGGAAGAGCACACGTCTGAACTCCAGTCACGTGCTCTGATCTCGTATGCCGTCTTCTGCTTGAAAAAAAAAAAAAACAAACCATAGTAGATTCAAGCCCATAAGAATTTTGAGACGAAATAAATGAGAGAACTATAACTTTAGAACATACGCGCATAACCACTTATATCTTGGTGGTAATATGAATGATCATTGCTATTACTCTAGACT
+
CCCDDFFFFFFFGGGGGGGGGGHHHHHHGGGGGHHHHHHHHHHHGGGGHHHHHHHGHHHGHHHHHHHHHHHHGHHHGHHHGH5GHHGGHHHHGGGHGHHHGHHHHFHHHGGGG?///>///0///1<>1=11111<111..<0/000=<000<<..<.--..000000000.00000;:000:00;00/0:0..-:-..0000.00:00000:000...:00000000000:000000:0;0000000000
@M03495:530:000000000-LYBTV:1:1101:26385:12598 1:N:0:GTGCTCTG+TTCTTCCT
GTCAGCATGTGAGCTTTGGTCCAGCCTGAGTCCTCTGGTTTATCAACGGCAAAATATAGATCGGAAGAGCACACGTCTGAACTCCAGTCACGTGCTCTGATATCGTATGCCGTCTTCTGCTTGAAAAAAAAACAAAGTAACTCTCTTCGCTTCCTCTCCTTCTATGTATACTTGCAGTATTCCAGACTCACACAACTCACTACCCGATCTATCGTATACTAGTGACTATTCAGCATGTCACGACATACAAC
+
?>ABBFFFFFFFGGGGGGGGFGG44FHHHHHHHCHHHFFGEHGFGHHGGCCEHHHHHFGD5GEGEEGEHHHHFHGGGHEHHHFHHHHFH@GDFGGGGFHF44BFFFGFHBGGEEHEGBFBEGHFHHFAD//////001211111?111/<//.1111001<111>1<11<00=0000<000=0000</00;:;.../0</00//..---.0;0.9./:09B09000000;00090000///..--.;////
@M03495:530:000000000-LYBTV:1:1101:2470:12599 1:N:0:GTGCTCTG+TTCTTCCT
GTCAGCATGTGAGCTTTGGAATTAGTAAATTCGTTGACGACAGAAGGAGCAAGATAACGACCACAGGGAGGGTGGTTTATCAACGGCAAAATATAGATCGGAAGAGCACACGTCTGAACTCCAGTCACGTGCTCTGATCTCGTATGCCGTCTTCTGCTTGAAAAAAAAAAAAAATAACTCTACAACATTACTAATAATATGATGTTCATCATTGTTATATCAAAACTGTATCTGTTACAAACATGATGTTA
+
CCCCCFFFFFFFGGGGGGGGGGHHHHHHHHHHGFHHHHGGGGGHHHHHHHHHHHHHHHGFGGGHHHHGFEGGEGGEGHHHHHHHGGGGGHHHHHHHHGHFDGGFHHHHHHHGHHHGHHHHHHHGHHFHGHHHGHHHHHFFFHFDHHBGCEGHFHHHHHHHGGHGHGGGGA----.00000909000./0000:;0;00009;000;90000;00000;0090000:009000;00000009..90000;00
@M03495:530:000000000-LYBTV:1:1101:21100:12605 1:N:0:GTGCTCTG+TTCTTCCT
GTCAGCATGTGAGCTTTGGAGTGAAATCTCTTGTCTTAAGGAATAAAGGAAAAAGATTCCGTCGGAGGCTCGGTGCTCTACAGGTTCAACCTTTGTACTCTATTATTGCCTCACATTCCATCTCTTGTGAAAATATATTTGATTGGCTTTTCTGCAGGTTGTTTGCCAGGACTTTCCAAGACCTCCACTAGAAAACACAATAAACTTTTTGGAAGCTGGACAACTATCTTCATTTTTCAGAAACAGTGAAA
+
CCCCCFFFFFFFGGGGGGGGGGHHHHHHHHHHHHHHHHHHHHHHHHHHHHHHHHGGHIHGHHHGGGGGGHHGGGGGGHHHHHHHHGHHHHHHHHHHHHHHHHHHHHHHHHHHHHHHHGHHHHHEHHHHHHHHGHHHHHGHHFHHHHHHHHHHHHHHHHHGHGHHHHHHHHHHHHHHHHHHHHFGHHHFHHHB>GGHGHE.DGDDGBHHHGGGHGHHGHCGHEGHHHHHHHGGGGFFGGGGBF0BFF<BFF0
@M03495:530:000000000-LYBTV:1:1101:9486:12608 1:N:0:GTGCTCTG+TTCTTCCT
GTCAGCATGTGAGCTTTGGTCCAGCCTGAGTCCCTGGTTTATCAACGGCAAAATATAGATCGGAAGAGCACACGTCTGAACTCCAGTCACGTGCTCTGATCTCGTATGCCGTCTTCTGCTTGAAAAAAAAAAAATAACACAAGACTGAACCCACTATAGCATATTGCATCAATACACACAAGACGGACACCGACACATCACACACATACTAAGTACAAATATGTAACACGAGATTACTGCATAAATACAAG
+
CDDCCFFFFFFFGGGGGGGGGGHHHGHHHHHHHHHHHHHHHHHHHHGGGGGHHHHHHHHHHHGGGGHHHHHHHGHHHGHHHHHHHHHHHHGHHHGHHHHHHHHHGGHHHHGGGHGHHHHHHHHFHHHGGGCC><0?1?11.<00011111...../000000<0000=;00:000:00.;;.//:.:-9:.-----CB000:0...0;00;:0:000;::000:0:000.;-..0:00000:000000000
@M03495:530:000000000-LYBTV:1:1101:17930:12628 1:N:0:GTGCTCTG+TTCTTCCT
GTCAGCATGTGAGCTTTGGAGTGAAATCTCTTGTCTTAAGGAATAAAGGAAAAAGATTCCGTCGGAGGCTCGGTGCTCTACAGGTTCAACCTTTGTACTCTATTATTGCCTCACATTCCATCTCTTGTGAAAATATATTTGATTGGCTTTTCTGCAGGTTGTTTGCCAGGACTTTCCAAGACCTCCACTAGAAAACACAATAAACTTTTTGGAAGCTGGACAACTATCTTCATTTTTCAGAAACAGTGAAC
+
CCCCCFFFFFFFGGGGGGGGGGHHHHHHHHHHHHHHHHHHHHHHHHHHHHHHHHGGHIIHHHHGGGGGGHHGGEGGHHHHHHGHHHHHHHHHHHHHHHHHHHHHHHHHGHHHHHHHHHHHHHHHHHHHHHHHHHHHHGGHHHHHHHHHHHHHHHHHHHHHHEHHHHGHHHHHHHHGHGHHGHFFHHHHHHHHGHHHHHHGHDHFHHHHHHGGHFHHHHHFHHHGHGHHGFGGGGFGGGGGFGGGFGGGFG0
@M03495:530:000000000-LYBTV:1:1101:3694:12634 1:N:0:GTGCTCTG+TTCTTCCT
GTCAGCATGTGAGCTTTGGTCCAGCCTGAGTCCTCTGGTTTATCAACGGCAAAATATAGATCGGAAGAGCACACGTCTGAACTCCAGTCACGTGCTCTGATCTCGTATGCCGTCTTCTGCTTGAAAAAAAAAAAAGGGCATTAATGCAGCTGTAATCATTACGGACGGTATTTCTCTCGCAGTCGACTTCGTTGTTCTATATCTTATCTATCATCTTTGCTTGTTGTGTTCTCAACGTGATGCTATTTCTT
+
CBCCCFFFFFFFGGGGGGGGGGHHHGHHFHHHHHHHHHGHHHHHHHHGGGGGHHHHHHHHHHHGAFGGHHHHHHGHHHGGFHHHHHGHHGHGHHHGHHHGD4FFHFGGEHHGGGHGHHHHHGHC?3?C<<///////..<<>11111111<>=000000000...<--.:.0000000..-9./..-:90.///..0000;0;00//////////;///////././.;///////....///;///////
@M03495:530:000000000-LYBTV:1:1101:25809:12635 1:N:0:GTGCTCTG+TTCTTCCT
GTCAGCATGTGAGCTTTGGAAATTAGTAAATTCGATAACGACCACAGGGAGGGTGGTTTATCAACGGCAAAATATAGATCGGAAGAGCACACGTCTGAACTCCAGTCACGTGCTCTGATCTCGTATGCCGTCTTCTGCTTGAAAAAAAAAAAACTAAGCCACTGACTAGGCTTGAGGTGTGTGTCTACAACAACCCTATGTAGTCGTGTCGCAACACCATATGTCGTGTCTACCACAGTAGCCACCGCTTC
+
A>AAAFFFFFFFFGGFFGGGGGHHHHGHHHGHHGHHHGHGGGGGHHHGGGGGG1FGFGHHGGHFHGGGGGHBFHHHHGHHHGGGGGHHHHHHFGHHGHHHHHHHHHFHHGFHHGHGH3GFHHHGFCGHHG?CFGGGFHFHHAGGB0<-@C---.000///://:0/00///;;-.0//.9.9.;00000;/....../0/::///...9...-.-.9;.;/////...:9//////..//////...--9.
@M03495:530:000000000-LYBTV:1:1101:24589:12643 1:N:0:GTGCTCTG+TTCTTCCT
GTCAGCATGTGAGCTTTGGAGAAAACGGCCGATGCCCTGGTTTATCAACGGCAAAATATAGATCGGAAGAGCACACGTCTGAACTCCAGTCACGTGCTCTGATCTCGTATGCCGTCTTCTGCTTGAAAAAAAAAAAAATACAAGTCACGAGCAGATATGGTCATGCCTCTACATGCAGAGCTAGCGCTCCTAGTGTGAATGAGGCCAATATGTGTCATGCTATTCAAGCGTCACGGAAAATGGTAGTTACG
+
DDDDDFFFFFFFGGGGGGGGGGHHHHGGGGGGGGGHHHHHHHHHHHHHHGGGGGHHHHHHHHHHHGFGGHHGHEHHGGHHGHHHHHHHGHHHHGHHHGHHHGH4FFHFGHFFHGEEFFHHHHGHHGHHHHGGCCG@@C.<00000=00..-<<//00000000:00<:C000000000<./0000--<..0000000:00000/....000000000000:0<0<0000..<....-.-/000<00000:<
@M03495:530:000000000-LYBTV:1:1101:23848:12645 1:N:0:GTGCTCTG+TTCTTCCT
GTCAGCATGTGAGCTTTGGAGACTGGTTTATCAACGGCAAAATATAGATCGGAAGAGCACACGTCTGAACTCCAGTCACGTGCTCTGATCTCGTATGCCGTCTTCTGCTTGAAAAAAAAAAAAAAATTCACTGGCGGGACTACCTGAATCTGACATCCATTTCCCCCGACTATTGCACATCGTTGCTTGCACACTGTACTCTCTACTCTCCTTCTTCGACCTGTGTGCTACTCCAAGTAGCGTCACCTGTC
+
BBCCCFFFFFFFGGGGGGGGGGGHHHHHHHHHHHHGGGCGHHHHHGFHGHHGGGGHHHHHFHGGHHGFHHHHHHHHHHHGHHGGHHHDG4FGHGGHFGHGEFFFHFGEHHFAGEHHFGBBD<<</-01>11>1<.-----.///09/000;00;000/0;0;000/.-----////;////.:././//;///.9//9//://///;/////:////...-.//9/.////://///://9-....////:
@M03495:530:000000000-LYBTV:1:1101:28933:12655 1:N:0:GTGCTCTG+TTCTTCCT
GTCAGCATGTGAGCTTTGGATCGTTCTGGTTTATCAACGGCAAAATATAGATCGGAAGAGCACACGTCTGAACTCCAGTCACGTGCTCTGATCTCGTATGCCGTCTTCTGCTTGAAAAAAAAAAAAAGACGTATACTGCATCTACTCGGCTAGTCTCTGTACGTTACTGCTAGTATCCATACCTTCGACGCGACACACTCCCTCACTTCAATGCCTACACTCTTACCCCTATCCCTCGCTCTGTTCCGACC
+
BBBBBFFFFFFFGGGGGGGGGGGHGHGHHHGHHHHHGHGGGGGGHHHHHHHHHHGGGGHFHHHHHGHHHGGHHGHHFHGHHHGHHHGHHHDF4FGHGGGHEHGGGHGHHHFHHHHHGF0EEF///////0.<.11111=>1111>1C......<0=000<0;.//:.000;00:;::0000//00/...9----9-../;.;..../:9/////9//9/9/9///9//...:////:--...//9/:..--
@M03495:530:000000000-LYBTV:1:1101:9648:12665 1:N:0:GTGCTCTG+TTCTTCCT
GTCAGCATGTGAGCTTTGGAGTGAAATCTCTTGTCTTAAGGAATAAAGGAAAAAGATTCCGTCGGAGGCTCGGTGCTCTACAGGTTCAACCTTTGTACTCTATTATTGCCTCACATTCCATCTCTTGTGAAAATATATTTGATTGGCTTTTCTGCAGGTTGTTTGCCAGGACTTTCCAAGACCTCCACTAGAAAACACAATAAACTTTTTGGAAGCTGGACAACTATCTTCATTTTTCAGAAACAGTGAAC
+
CCCCCFFFFFFFGGGGGGGGGGHHHHHHHHHHHHHHHHHHHHHHHHHHHHHHHHGGHHHIHIHGGGGGGHHGGGFFHHHHHHHHHHHHHHHHHHHGHHHGHHHHGHHFGHHHHHGHHHGHHHHHHHHHGGHHHGGGHHHHHHHHGHGGHHHHHHHHGGHHGEHHHHHHHHHHHHHHHHHHGHHGHHHHHHHHFHHHHGHEG0<GHHHHHHGGGHHHHHGFHHHHHHHHGHGGGGGGGGGGGGFFGGGGGG0
@M03495:530:000000000-LYBTV:1:1101:26061:12700 1:N:0:GTGCTCTG+TTCTTCCT
GTCAGCATGTGAGCTTTGGAATTAGTAAATTCGTTGACGACAGAAGGAGCAAGATAACGACCACAGGGAGGGTGGTTTATCAACGGCAAAATATAGATCGGAAGAGCACACGTCTGAACTCCAGTCACGTGCTCTGATCTCGTATGCCGTCTTCTGCTTGAAAAAAAAAAATAGAACACAGCAGTGAATGTCGGTGCATGCTGTCAGAGGGTCTGAGCGGGATTCTTAGTGTGTGACGCACAACTGCCTCG
+
EDEEDFFFFFFFGGGGGGGGGGHHHHHHHHHHGGHHHHGFGGGHHHHHHHHHHHHHHHGGGGGHHHHGGGGGEGGGGHHHHHHHGGGGGHHHHHHHHHHHGGGGHHGHHHHGHHHGHHHHHHHHHHHHGHHHGHHHHFDGGHFEHFGHGEFHGHHHHHHHHFFHGGGGG-@.001<0//9../.<011<111.--<-011011101110.9.<//1:0----./0:1111111..:1..---<.0/0/0:<
@M03495:530:000000000-LYBTV:1:1101:5692:12736 1:N:0:GTGCTCTG+TTCTTCCT
GTCAGCATGTGAGCTTTGGAGTGAAATCTCTTGTCTTAAGGAATAAAGGAAAAAGATTCCGTCGGAGGCTCGGTGCTCTACAGGTTCAACCTTTGTACTCTATTATTGCCTCACATTCCATCTCTTGTGAAAATATATTTGATTGGCTTTTCTGCAGGTTGTTTGCCAGGACTTTCCAAGACCTCCACTAGAAAACACAATAAACTTTTTGGAAGCTGGACAACTATCTTCATTTTTCAGAAACAGTGAAC
+
BBBBBFFFFFFFGGGGGGCGGGHHGHHHHHHHHHHHHHHHHHHHHHHHHHHHHHGGHHHHHHHGGGGGGHHGGGGGHHHHHHHHHHHHHHHHHHHHHHHHHHHHHHHHHHHHHHHHHHHHHHHGHHHHGFGHHHHGHHHHHHHGHHFFHHHHHHHHHGHHHGHHHHGHHHGHHHHHGGGHHFHHHGHHHHGHHH0GHFHEGHHDHHFFGHGGEGFHHHCGHHGHHHHHFHGFFFFGGGGGGBFFGGGGGG0
@M03495:530:000000000-LYBTV:1:1101:15756:12758 1:N:0:GTGCTCTG+TTCTTCCT
GTCAGCATGTGAGCTTTGGAATTAGTAAATTCGTTGACGACAGAAGGAGTAAGATAACGACCACAGGGAGGGTGGTTTATCAACGGCAAAATATAGATCGGAAGAGCACACGTCTGAACTCCAGTCACGTGCTCTGATCTCGTATGCCGTCTTCTGCTTGAAAAAAAAAAAAAAGACAATTTAAAAGCTAACTAATGGAAATAGAGTTGTATACACAGCCGTTGAGCATCGACGCGTAGCAAGACTTTGTC
+
DEEEEFFFFFFFGGGGGGGGGGHHHHHHHHHHGHHHHHGGGGGHHHHHHHHHHHHHHHGGGGGHHHHGGGGGFGGGGHHHHHHHGGGGGHHHHHHHHHHHGGGGHHHHHHHGHHHGHHHHHHHHHGHHGHHHGHHHGF1FGHGGHHHHGGGHGHHGHHHHHHHHHGGGGE-<--.<///:1<11<11.01:/11011100<01011<<<1111:10<...-...<00000./-<-----.11</<111011
@M03495:530:000000000-LYBTV:1:1101:10281:12798 1:N:0:GTGCTCTG+TTCTTCCT
GTCAGCATGTGAGCTTTGGTCCAGCCTGAGTCCTGGTTTATCAACGGCAAAATATAGATCGGAAGAGCACACGTCTGAACTCCAGTCACGTGCTCTGATCTCGTATGCCGTCTTCTGCTTGAAAAAAAAAAAAACATTATAGAGTGATAAATCGTATTCTATCATCGATGCACAATGAATCTAAAGATGTCGATCGTAGTGGTAGTATACACAGTATCGATTAGCATGCATTGGTATTACGTGACATCTCA
+
DDDDCFFFFFFFGGGGGGGGGGHHHGHHHHHHHHHHHHHHHHHHHGGGGGHHHHHHHHHHHGGGGHHHHHHHGHHHGHHHHHHHHHHHHGHHHGHHHHG4FHHGGHHHHGGGHGHHHHHHGHHHHHGGGGC>>/.<111111111111=1100.<./0000=00<00<<0.000/0000000000000000..9.-/.../.00000::0000.0<00...0.0/0<0000000000000.//..000000
@M03495:530:000000000-LYBTV:1:1101:6021:12799 1:N:0:GTGCTCTG+TTCTTCCT
GTCAGCATGTGAGCTTTGGTCCGCCTGAGTCCCTGGTTTATCAACGGCAAAATATAGATCGGAAGAGCACACGTCTGAACTCCAGTCACGTGCTCTGATCTCGTATGCCGTCTTCTGCTTGAAAAAAAAAAAAAAATCACAAAAGTTAACAAAATTGTAATGACTCGATGTATAACTGAGAACTGTATGAACGTAGCAGTAGCATAGAGTAATGCTGTCATAGTGTCTGAGCGAGATGCCTAGTTCTACAG
+
DCDDDFFFFFFFGGGGGGGGGGGGGGHHHHHHHHHHHHHHHHHHHGGGGGHHHHHHHHHHHGGGGHHHHHHHGHHHGHHHHHHHHHHHHGHHHGHHHHH4GHHGGHHHHGGGHGHHHHHHFFHHHGCGGGC//<-<.0<000../<<00000..000<0::<0C00..<0.0<000000000<00:0:0000.<...000:<0000000<<00<<00:<0000<0000:000-<--9<0000/00000<00
@M03495:530:000000000-LYBTV:1:1101:24620:12811 1:N:0:GTGCTCTG+TTCTTCCT
GTCAGCATGTGAGCTTTGGTGGATGTGGAATGTGTGCGATCCATGAGCATCATCCAGACCTGGTTTATCAACGGCAAAATATAGATCGGAAGAGCACACGTCTGAACTCTAGTCACGTGCTCTGATCTCGTATGCCGTCTTCTGCTTGAAAAAAAAAAAACAAAAACGAGTCAGATGTGAGGTCTGCTCGGATATGTCACTGCACCCACCTGAGCTGACAATCGTGTACCTATGTACAATCTCCAGGATCC
+
DDDDDFFFFFFFGGGGGGGGGGHHHHHHHHHHGHHHHGGHGGHHHHHHHHHHHHHHHHGHHHHHHHHHHHHHGGGGGHHHHHHHHHHHGGGGHHHHHHHGHHHGHHHHHHHHHHHHGHHHGHHHGGDHHHGGHHHHGGGGGHGFHGHHHHHHHGGG-<--..<....-.../00<<0C:00.//0/000.-...0<<<00:0000/..9<./<B000</0000.9.9/00::::0:0000000000/.<//
@M03495:530:000000000-LYBTV:1:1101:17742:12841 1:N:0:GTGCTCTG+TTCTTCCT
GTCAGCATGTGAGCTTTGGAGTGAAATCTCTTGTCTTAAGGAATAAAGGAAAAAGATTCCGTCGGAGGCTCGGTGCTCTACAGGTTCAACCTTTGTACTCTATTATTGCCTCACATTCCATCTCTTGTGAAAATATATTTGATTGGCTTTTCTGCAGGTTGTTTGCCAGGACTTTCCAAGACCTCCACTAGAAAACACAATAAACTTTTTGGAAGCTGGACAACTATCTTCATTTTTCAGAAACAGTGAAC
+
DDCDDFFFFFFFGGGGGGGGGGHGHHHHHHHHHHHHHHHHHHHHHHHHHHHHHHGGHIHIHHHGGGGGGHGGGGGGHHHHHHHHHHHHHHHHHHHGHGHHHHHHHHHHHHHHHHHHGHHHFHHHHHHHHHHHHHHHHHHHHHHHHHHHHHHGHHHGHGHHHGHHHHHHHHHGHHGHHHHGHHGHHHHHGGHHHHHHHFGEHGHFHHHHHHGGFGHEGHHFFFFFHGHHHHGGGGGGGGGGFGFFFGFFBF0
@M03495:530:000000000-LYBTV:1:1101:23307:12867 1:N:0:GTGCTCTG+TTCTTCCT
GTCAGCATGTGAGCTTTGGTCCAGCCTGAGTCCTGGTTTATCAACGGCAAAATATAGATCGGAAGAGCACACGTCTGAACTCCAGTCACGTGCTCTGATCTCGTATGCCGTCTTCTGCTTGAAAAAAAAAAAAACAACAAACGCAGTGTCGTCTATCCTGCGTTTGTATGTCTGTATCATTCGAGTATATCTACTGGCGACATGATACGAAACTACATTGCTGCATACAATATTCCTAAGTGGCTCGCAGT
+
CCCCDFFFFFFFGGGGGGGGGGHHHGHHHHGHHHHHHHHHHHHHHGGGGGHHHHHHHHHHHGGGGHHHHHHHGHHHGGHHHHHHHHHHHGHHHGHHHHHHHHHGGHHHHGGGHGHHHGHHHHFHHHGGGGG<>/......0><---.0=1.....11/<00-..-./111<111111111111</0.1111111100.---9.00111.<..<1100111:B10/110:011:111<11/110<.0---<.
@M03495:530:000000000-LYBTV:1:1101:24021:12871 1:N:0:GTGCTCTG+TTCTTCCT
GTCAGCATGTGAGCTTTGGAATTAGTAAATTCGTTGACGACAGAAGGAGCAAGATAACGACCACAGGGAGGGTGGTTTATCAACGGCAAAATATAGATCGGAAGAGCACACGTCTGAACTCCAGTCACGTGCTCTGATCTCGTATGCCGTCTTCTGCTTGAAAAAAAAAAAAAAATCAGCAAACACAGGTTACAATCATCTACGCATAAAATGTGTGTGTATGCGTTGTCAGAGTTATGTATCGGCTAATG
+
CCCCCFFFFDFFGGGGGGGGGGHHHHHHHHHHGHHHHHGGGGGHHHHHHHHHHHHHHHGGGGGHHHGGFGGGGGGGGHHHHHHHGGGGGHHHGHHHHHHHGGGGHHHHHHHGHHHGHHHHHHHHHHHHGHHHGHGHHH1GHHGGHHHHFAEHGHHHHHHHHGHHHGGGGE@----.00000/0.....9000900:0000000;-...00000000...:0000..9-;000:000;0000:;.--:.000
@M03495:530:000000000-LYBTV:1:1101:23583:12882 1:N:0:GTGCTCTG+TTCTTCCT
GTCAGCATGTGAGCTTTGGAGACTGGTTTATCAACGGCAAAATATAGATCGGAAGAGCACACGTCTGAACTCCAGTCACGTGCTCTGATCTCGTATGCCGTCTTCTGCTTGAAAAAAAAAAAATGAAAGAGTCTAAATTCAGGTAAAAGTCTGTCCGCATATTCACCTATTTTTAGTATGAAACAACTGTGTTCCATAGTAATGATGCTCATGTGTATATCACATGAGACACGGTGCTAGACATGAGATCT
+
BBBBBFFFFFFDGGFFGFFFGGGHHHFEGHHFEDHGGGGGGHFHHHHGEFFEDFECAGGCEGGGHHGHHHHHFHFFHGHEHHEFHFFB44BDGGGHFFGEEE1FGDEGGHH0F?3BEF@/C//02?11100?111?111??<11>11>1111<111.--..<0=<0<0<000;0:;:000;000/../;00;/;0900000;000900000;000;0;;00000000090//.;..-;////9//9;////
@M03495:530:000000000-LYBTV:1:1101:5741:12887 1:N:0:GTGCTCTG+TTCTTCCT
GTCAGCATGTGAGCTTTGGAGGGCGAGGGTGGTTTATCAACGGCAAAATATAGATCGGAAGAGCACACGTCTGAACTCCAGTCACGTGCTCTGATCTCGTATGCCGTCTTCTGCTTGAAAAAAAAAAAAAAAGCTACGCAATATATACACAACGAATTAAATTGTGTACAAGATAAATCAAATTGTAAAATCAGAATAATCGTAATACCTGAAGTCATAGACTAAACACATAACTACTTCTCAGACGATAA
+
BABBBFFFFFFFGGGGGGGGGGGGGAEGGEFCGGHHHHHHHGGGGGHHHHHHHHHHHGGGGHHHHHHHGHHHGHHHHHHHHGHHHGHHHGHHHHGFHHHGGHHHGGGGHGHHHHHHHGHHHFCFFCC--<--..000.::;.;0000000;.:-....000000;0/;0900;0090009////999///////9//////9....//////:;//;9////;/////..////:///////////--...
@M03495:530:000000000-LYBTV:1:1101:4517:12898 1:N:0:GTGCTCTG+TTCTTCCT
GTCAGCATGTGAGCTTTGGAGACTGGTTTATAACGGCAAAATATAGATCGGAAGAGCACACGTCTGAACTCCAGTCACGTGCTCTGATCTCGTATGCCGTCTTCTGCTTGAAAAAAAAAAAAAAATACAGCCAATGATTGTATCAACTGTAATGGTGAGCGATCGAATCATATATAACTAGATTAATAACTGACGTATATCAGAAATAAGATACAATCTACGGAGATTAGATGGCTAGCACAACATTCGAG
+
CCCCCFFFFFFFGGGGGGGFGGGHHHHHHHHHHHGGGGGHHHHHHHHHHHGGGGHHHHHHHGHHHGHHHHHHHHHHHHGHHHEHHHHGBHHHGGHHHHGGGHGHHHHHHHFGGHHGGG@C//<</011111.00111>1100=000/</000=00000.0--:.-./0::000000000;00009000000000:..90;00;00000000009000000;....-/000:000//0.000//../0000/
@M03495:530:000000000-LYBTV:1:1101:12215:12901 1:N:0:GTGCTCTG+TTCTTCCT
GTCAGCATGTGAGCTTTGGTCCAGCCTGAGTCCCTGGTTTATCAACGGCAAAATATAGATCGGAAGAGCACACGTCTGAACTCCAGTCACGTGCTCTGATCTCGTATGCCGTCTTCTGCTTGAAAAAAAAAACAAATCATTAAACACCTGCACAAACAAGACTGATAACAAACAGAGTACTATCATACATCACAGCGTATTGTCAACGCACTAATACAATGCTAACATCGCATACTACAGGTTATGTCAAC
+
DDDDCFFFFFFFGGGGGGGGGGHHHGHHHHHHHHHHHHHHHHHHHHGGGGGHHHHHHHHHHHGGGGHHHHHHHGHHHGHHHHHHHHHHHHGHHHGHHHHHEHHHGGHHHHGGGHGHHGHHHHGHHHHGGGC@/?/01?111111110.0000<100.0.0//000000000<..//:0:00000000=:0000C0.-...0000000.----0000000000000/:00...9<000:<0/00000<0000
@M03495:530:000000000-LYBTV:1:1101:18811:12904 1:N:0:GTGCTCTG+TTCTTCCT
GGTCAGCATGTGAGCTTTGGAGTGAAATCTCTTGTCTTAAGGAATAAAGGAAAAAGATTCCGTCGGAGGCTCGGTGCTCTACAGGTTCAACCTTTGTACTCTATTATTGCCTCACATTCCATCTCTTGTGAAAATATATTTGATTGGCTTTTCTGCAGGTTGTTTGCCAGGACTTTCCAAGACCTCCACTAGAAAACACAATAAACTTTTTGGAAGCTGGACAACTATCTTCATTTTTCAGAAACAGTGAA
+
CCCCCFFFFFFFGGGGGGGGGGHHHHHHHHHHHHHHHHHHHHHHHHHHHGHHHHHGGHIIHHHHGGGGGGHHGGGGGHHGHHHHHHHGHHHHHHHHHHHHHHHHHFHHHHHHHHHGHHHHHHHHHHHHHHFHHHGHHHFHHHGHHH0GHHHHHHGHHGHGHHGHHHHHHHGEHFHHGHHFFFFFHHGFHHGHBDGHHHHGGHHFHHHHHGHCG0CCEHHHHHFHHHGHHGGGGGGGEGGFF0FFGGFFFGF
@M03495:530:000000000-LYBTV:1:1101:20001:12912 1:N:0:GTGCTCTG+TTCTTCCT
GTCAGCATGTGAGCTTTGGACTCCTGACTGGTTTATCAACGGCAAAATATAGATCGGAAGAGCACACGTCTGAACTCCAGTCACGTGCTCTGATCTCGTATGCCGTCTTCTGCTTGAAAAAAAAAAAAAACACTTTGTTCGAGCTGTCTAACAGTAATGGCAGTACCCAGTTTAATCATAGCACAACGCAATACTAGTGGAAGTAGACATACAAATGACTTGTGTATGGTATATAAGTATGTAATGTGCAC
+
CACCCFFFFFFFGGGGGGGGGGHHHHHHHHHHHHHHHHHHGGGGGHHHHHHHHHHHGGGGHHHHHHHGHHHGHHHHHHHHHGHHGHHHGHHHHHDHHHGGHHHHGGGHGHHGHHHGHHHFHFGGGG>@</..011<1101<.0..000000000<0=000//./00:00.00000;00;:00;0//.----.0000000.00/000000000000000000000/090/9000000:;0000000000000
@M03495:530:000000000-LYBTV:1:1101:7278:12914 1:N:0:GTGCTCTG+TTCTTCCT
GTCAGCATGTGAGCTTTGGAGTGAAATCTCTTGTCTTAAGGAATAAAGGAAAAAGATTCCGTCGGAGGCTCGGTGCTCTACAGGTTCAACCTTTGTACTCTATTATTGCCTCACATTCCATCTCTTGTGAAAATATATTTGATTGGCTTTTCTGCAGGTTGTTTGCCAGGACTTTCCAAGACCTCCACTAGAAAACACAATAAACTTTTTGGAAGCTGGACAACTATCTTCATTTTTCAGAAACAGTGAAC
+
CBCCDFFFFFFFGGGGGGGGGGHHHHHHHHHHHHHHHHHHHHHHHHHHHHHHHHGGHHIHHHHGGGGGGHGGGGGGHHHHHHHHHHHHHHHHHHHHHHHHHHHHHHHHHHHHHHHHHGHGHHHHHHHHHHHHHHHHHHHHHGHGHHHHHHHHHHGGHHHHHEHHGHHHHHHHHHHHHHHGHHHGHHHHHGHHHHHHHHHGHHHHHFHHHHGGGHHGGHBCHHHHHHHHHGFGGGGGGGGGFGFGFGFFFGB
@M03495:530:000000000-LYBTV:1:1101:27239:12917 1:N:0:GTGCTCTG+TTCTTCCT
GTCAGCATGTGAGCTTTGGTCCAGCCTGAGTCCTCTGGTTTATCAACGGCAAAATATAGATCGGAAGAGCACACGTCTGAACTCCAGTCACGTGCTCTGATCTCGTATGCCGTCTTCTGCTTGAAAAAAAAAAACACAACAACCAGGGCTCATTGCTGAGGTTTCTACATATGCAGTCGCACCCTACCACACACCTACTGCTGACATATTCTTGTCAGCATCAGGACACTATTCAATCCCCTCCATCAGTT
+
AAABBFFFFFFFGGGFGGGGGGHHHGHHHHGHHHHHHHB3GHHHHHHGGGGGFFHHFHFFFGGEGEGGHHGHHHGHHHGHHHGHHHHHHHGGHHFGFHHHFDBGGGDHHHHGGGHEGGHHHHHAGHGHGC?F//</0/?<?........0.0000=000../<00=<0=00000000/.:---:./..00.9.;.//9900009/0090;00000///////9///..;/////////./.....//99//
@M03495:530:000000000-LYBTV:1:1101:13148:12922 1:N:0:GTGCTCTG+TTCTTCCT
GTCAGCATGTGAGCTTTGGTCCAGCCTGAGTCCTGGTTTATCAACGGCAAAATATAGATCGGAAGAGCACACGTCTGAACTCCAGTCACGTGCTCTGATCTCGTATGCCGTCTTCTGCTTGAAAAAAAAAAAAAAAAACATTGTAACTTTGTCCCCATCAGTTAAATTACAAGACATGATCTACTAACCACTGCGTGTTCATGCTAATTGACACAATGTTACTGAAACTGATGAGGATCATCAGTCATCTC
+
DDEDEFFFFFFFGGGGGGGGGGHHHGHHHHHHHHHHHHHHHHHHHGGGGGHHHHHHHHHHGGGGGHHHHHHHGHHHGHHHHHHHHHHHHGHHHGHHHHG4GHHGGHHGHGFGHGHHHGHHHHHFGHGGGG/>//----..<1111111110<110<///001111111<1110///10<11111<110.0.000.....11:111111:1:1<:<.0<1111111000:1<11<0/0/:.<11011<<111
@M03495:530:000000000-LYBTV:1:1101:6867:12927 1:N:0:GTGCTCTG+TTCTTCCT
GTCAGCATGTGAGCTTTGGTCCAGCCTGAGTCCTGGTTTATCAACGGCAAAATATAGATCGGAAGAGCACACGTCTGAACTCCAGTCACGTGCTCTGATCTCGTATGCCGTCTTCTGCTTGAAAAAAAAAAAATTCACACGTGAGATCTCGACCGGACTTGCTAGGTACTATCTTATATTTCATAAAACACTTGTATAGCGTCTTGTAACGAAGCATCTTATAACTGCACAGATTTGTCTAGCTGTTCTAA
+
AAAABBBFBBFFFGFFGGGGGB4FBFBA4FHHFBGHFGHHHHHHHECGGECGGHGHEGHFEDCGFAHGFGHHGGGHEFG@FGFHFGHEHD1?CGHBE44@FGFEEFG4FE?E?FHHHGFFFHB330//>////01<1?11-0...1>11=01-<<-;A-000000;;:C:;;B000;CF0B0;000009.C00000;;0;-;.9.0BF00...:-//////9///////9;.://://;9///////////
@M03495:530:000000000-LYBTV:1:1101:21309:12941 1:N:0:GTGCTCTG+TTCTTCCT
GTCAGCATGTGAGCTTTGGTTTATCAACGGCAAAATATAGATCGGAAGAGCACACGTCTGAACTCCAGTCACGTGCTCTGATCTCGTATGCCGTCTTCTGCTTGAAAAAAAAAAAGGAATGCATTACTTCTATCTCGAGGTCACTGTGAAGCTGCTGGTATGTACCACGACCGATAACTATTCTCACGATCCCAGTGCTATCGCTTCAGCTGTTGGTTCTAAGCAGGTGTATGTTATCCATGTCTGTACTG
+
BAABBFFFFFFFGGGGGGGGGGHHHHHHGGGGGHHHHHHHHHHHGGGGHHHHHHHGHHFGGHHHHHHHHHHHGHEHGHBHHHFHHGGGHHFHFGFHGFBGHHHFBFGHFGGEG@///2@222>22@>221<1111?01//?0<111<1111111<<11/00<==00<0.<----:-C;00;900000.;...:C0;00000/.9...9///:99/..:////////..//////////////////;////
@M03495:530:000000000-LYBTV:1:1101:26627:12965 1:N:0:GTGCTCTG+TTCTTCCT
GTCAGCATGTGAGCTTTGGAGTGAAATCTCTTGTCTTAAGGAATAAAGGAAAAAGATTCCGTCGGAGGCTCGGTGCTCTACAGGTTCAACCTTTGTACTCTATTATTGCCTCACATTCCATCTCTTGTGAAAATATATTTGATTGGCTTTTCTGCAGGTTGTTTGCCAGGACTTTCCAAGACCTCCACTAGAAAACACAATAAACTTTTTGGAAGCTGGACAACTATCTTCATTTTTCAGAAACAGTGAAC
+
CCCBCFFFFFFFGGGGGGGGGGHHHHHHHHHHHHHHHHGHHHHHHHHHHHHHHHGGHHHHHHHGGGGGGHHGGGGGHHHHHHHGHHHHHHGHHHHHHHHHHHHHHHHHHHHHHHHHHGHHHHHHHHHHHHHHHGHHHGHHHHHHGHHHHHHHHHHEHHHFHAGGFHHGHHHHHHHHGH1GFHHGHHGHGFH1GDFGHHHGGDDDGGHHHHGGE0:GHFBAGGFEFGFGFHFGGGGFFFFGEGB:CBFFFE0
@M03495:530:000000000-LYBTV:1:1101:16988:12997 1:N:0:GTGCTCTG+TTCTTCCT
GTCAGCATGTGAGCTTTGGTCCAGCCTGAGTCCTGGTTTATCAACGGCAAAATATAGATCGGAAGAGCACACGTCTGAACTCCAGTCACGTGCTCTGATCTCGTATGCCGTCTTCTGCTTGAAAAAAAAAAAAAAAAAACACTACTAACAATTAATACGAACGTAATATATAGATACACAGTCAATAGTCCACATTCAAACCGTGCATGCATTCGTTTGTCTGTATAGTACCTGTACTGTCGACTATACCA
+
EEEDEFFFFFFFGGGGGGGGGGHHHGHHHHHHHHHHHHHHHHGHHGGGGGHHHHHHHHHHHGGGGHHHHHHHGHHHGHHHHHHHHHHHHGHHHGHHHHHDGHHGGHHHGGGGHGHHHHHHHGHGHGGGGGB<<<--<--..<0</1:<0000111:11...--....<111<111<1100.0<011<111<1000111110.-....110:1111/:../1<1<11111111101111111.<-.-<1110
@M03495:530:000000000-LYBTV:1:1101:17575:13004 1:N:0:GTGCTCTG+TTCTTCCT
GTCAGCATGTGAGCTTTGGATGGTTCTGGTTTATCAACGGCAAAATATAGATCGGAAGAGCACACGTCTGAACTCCAGTCACGTGCTCTGATCTCGTATGCCGTCTTCTGCTTGAAAAAAAAAAAAAAATTGAGAAGCTATGTGGGGGGTAATAGGACATGCTTAGATCCTGGAGCAGTTGTATGGTGAGTTCTCTGTACGATCAACGACTGCGCTCGCAGTATATGCGTGCACAACTGCCGGTCAACGCA
+
BABBCFFFFFFFGGGGGGGGGGGGHHHHHGHHHHHGHHGGGGGHHHHHHHHHHHGGGGHHHHHHHGHHHGHHHHHHHHHHHHGGHHGHHHHGGGHHGGHHHHGEGHGHHHHHFFHHHGGC?GGC////>01111.10<110=000.--;-./0::0009900000;0::000//./.9;;00000/000.0000000909...;.0/..-../9--;---.9000000.;...009.0/0/---;.00.--
@M03495:530:000000000-LYBTV:1:1101:7082:13025 1:N:0:GTGCTCTG+TTCTTCCT
GTCAGCATGTGAGCTTTGGAGGGCAAGAAGTGGTTGTGACTGGTTTATCAACGGCAAAATATAGATCGGAAGAGCACACGTCTGAACTCCAGTCACGTGCTCTGATCTCGTATGCCGTCTTCTGCTTGAAAAAAAAAAAAAAAGAATAGTAAACATCAAGATATCATCACAAACGTATCACTGGATAACACAAGAGCTGATACCAGCATCTTCCAGGCATGTCATCGATGGAGTCAATAATAAGAATAAAC
+
DCDDEFFFFFFFGGGGGGGGGGGGGGGHHHGHHHGGGGHHHHHHHHHHHHHHGGGGGHHHHHHHHHHHGGGGHHHHHHHGHHHGHHHHHHHHHHHHGHHHGHHHHH4GHHGGHHHHGGGHGHHHHHHHFHHHHGGG?CC>-<<.<.<<0::111100<0000111111:000:..<.1.111://110<009.././0000:1<00./10111111/..0.11111<<.1.//0/1111011<1110:<10
@M03495:530:000000000-LYBTV:1:1101:15857:13026 1:N:0:GTGCTCTG+TTCTTCCT
GTCAGCATGTGAGCTTTGGAGGGCAAGAAGTGGTTGTGACTGGTTTATCAACGGCAAAATATAGATCGGAAGAGCACACGTCTGAACTCCAGTCACGTGCTCTGATCTCGTATGCCGTCTTCTGCTTGAAAAAAAAAAAAACCCTATGCGAAACTTATCAAGACAAAAAACAAGTGTTAATTAGAACAGTATCTGTATCTCACATCTATTTCCTCTATCACATCTGGCACAAGTAGCTCGTTGCTAGTATA
+
BBBBBFFFFFFFGGGGGGGGGGGGGGGHHGFFGGFFEGFHHHHHHHHHHHHHGGGGGHHHHHHHHHHHGGGGHHHHGHHGGHHGHHHHGHHHHHHHGHHHGHHHHF4FHFGGHHHHGGGHGHHHHHHGGCGHH//</<<-<..<<<<00.<---000000000:;//..-.../90000;000:0;0//0000000000000;/:///////////;//9////////./...//////.-...///9///
@M03495:530:000000000-LYBTV:1:1101:16037:13044 1:N:0:GTGCTCTG+TTCTTCCT
GTCAGCATGTGAGCTTTGGAGTGAAATCTCTTGTCTTAAGGAATAAAGGAAAAAGATTCCGTCGGAGGCTCGGTGCTCTACAGGTTCAACCTTTGTACTCTATTATTGCCTCACATTCCATCTCTTGTGAAAATATATTTGATTGGCTTTTCTGCAGGTTGTTTGCCAGGACTTTCCAAGACCTCCACTAGAAAACACAATAAACTTTTTGGAAGCTGGACAACTATCTTCATTTTTCAGAAACAGTGAAA
+
BBB@BFBFBFFDFGFGFGGGFCGHFFHFHHHGH5FGHHDHHFHHHHHHHGGHBHGGFHHHFGHCCEEEGHHGGEEGHHHHFFGHFHHHBGCFHBGGGBGHHHHHHHHHHGHHGHHHHHHFGHGFFFFHFFHHGFHFHGGHF4GHHG0GFHHHHGFHHFFHHGCGFHHHHEHHHHHHHFFHEHGGHHHHHGHFGHFHFHHEH0D0<<D=DFDGFCGFCGEFHCGCBGFHGHGGGBFFFFGEFG/BFEG0BF0
@M03495:530:000000000-LYBTV:1:1101:17983:13058 1:N:0:GTGCTCTG+TTCTTCCT
GTCAGCATGTGAGCTTTGGAGTGAAATCTCTTGTCTTAAGGAATAAAGGAAAAAGATTCCGTCGGAGGCTCGGTGCTCTACAGGTTCAACCTTTGTACTCTATTATTGCCTCACATTCCATCTCTTGTGAAAATATATTTGATTGGCTTTTCTGCAGGTTGTTTGCCAGGACTTTCCAAGACCTCCACTAGAAAACACAATAAACTTTTTGGAAGCTGGACAACTATCTTCATTTTTCAGAAACAGTGAAC
+
CDCCDFFFFFFFGGGGGGGGGGHHHHHHHHHHHHHHHHHHHHHHHHHHHHHHHHGGHHIHHIHGGGGGGHHGGGGGHHHHHHHHHHHHHHHHHHHGHHHHHHHHGHHHHHHHHHHHHHHHHHHHHHHHHHHHHHHHHHHHHHHHHHHHHHHHHHHHHGHHFDHHHHHHHHHHHHHGHGHHHGHHHGFHHHHF1FCHHHHGHHHFHHHHHHGGFHHHHHHEHHHHHHHHHHGGGGEGGGGGGGFGGGFGGG0
@M03495:530:000000000-LYBTV:1:1101:11141:13074 1:N:0:GTGCTCTG+TTCTTCCT
GTCAGCATGTGAGCTTTGGCGACAGAAGGAGCAAGATAACGACCACAGGGAGGGTGGTTTATCAACGGCAAAATATAGATCGGAAGAGCACACGTCTGAACTCCAGTCACGTGCTCTGATCTCGTATGCCGTCTTCTGCTTGAAAAAAAAAAAAAATAGAGAGCAGACTCGTGTCTATGAGCAACACGTATACAACAGTAGAATGACACAGATGATAACAGCTACCCACTAACAGTAATACTCGACACATC
+
DDDDDFFFFFFFGGGGGGGGGGGGGHHHHHHHHHHHHHHHGGGGGHHHHGFEGGBFGEFHHHHHHHGGGGGHGHHHHHHHHHGGGGHHHHHHHGHHHGHHHHHHHHHHHHGHHHGHHGBH2FGHFGGHHHGGGHGHHHHHHGGHHHHGGC?@;---.;000;.:BB/.00...9/00;0000:/.9.../000000./0000000;000:.00090900::.000/.:../000000000000..-.-/00
@M03495:530:000000000-LYBTV:1:1101:13655:13081 1:N:0:GTGCTCTG+TTCTTCCT
GTCAGCATGTGAGCTTTGGTTTATCAACGGAAAATATAGATCGGAAGAGCACACGTCTGAACTCCAGTCACGTGCTCTGATCTCGTATGCCGTCTTCTGCTTGAAAAAAAAAAAAACCAATAATAGTCACAGCGACACAGCTGTCACCACTCAACATACAAAGTCGATATTCATGCCATCAGTGACCACACCATTGCGTTGAGGCTTGTAGTGATTACGCGCATTACCCAGGAAGGATCCACCGCAATGTC
+
DCDEDFFFFFFFGGGGGGGGGGHHHHHHGGGGGHHHHHHHHHHGGGGHHHHHHHGHHHGHHHHHHHHHHHHGHHHGHHHHGFHHHGGHHHHGGGHGHHHHHHHHHHGHGGGGCB<<////2111=1111111//->->00.101011<0.0//0/0<1<00</11<...<:111110010::111<1<.<...0:1<..<-.0/..:-.11</11110..-<-..111/0.../...<//00..---.011
@M03495:530:000000000-LYBTV:1:1101:16229:13085 1:N:0:GTGCTCTG+TTCTTCCT
GTCAGCATGTGAGCTTTGGAGGGCAAGAAGTGGTTGTGACATTGCTATGGCAGCTAGAGCCAACAATTACCTTAAATTCCAAAAACAACATACTCCTCCTTTGGAATTAGTAAATTCGTTGACGACAGAAGGAGCAAGATAACGACCACAGGGAGGGTGGTTTATCAACGGCAAAATATAGATCGGAAGAGCACACGTCTGAACTCCAGTCACGTGCTCTGATCTCGTATGCCGTCTTCTGCTTGAAAAAA
+
CCCCCFFFFFFFGGGGGGGGGGGGGGGHHHDFHGFGEGHHHHHHHHHHHGHHGGHHHHHHHHHGGHHHHHHHHHHHHHHHHHHHHGHGHHHHHHHHHHHHHHHHHHHGHHHHHHHHHGHHGHHGGGGGHHHHHHHHHHHHHGHGEGGGGGGHG/EEG/?A>FHHHHGHHGGGGGHHB0:GGBCGEFFGGGHEFAGGGFGFGEFGFBFBBBFFGGGGGGFFG0;0FFFEDB:BBC:-.;FB0BFBFF90;AD
@M03495:530:000000000-LYBTV:1:1101:20375:13106 1:N:0:GTGCTCTG+TTCTTCCT
GTCAGCATGTGAGCTTTGGTCCAGCCTGAGTCCTGGTTTATCAACGGCAAAATATAGATCGGAAGAGCACACGTCTGAACTCCAGTCACGTGCTCTGATCTCGTATGCCGTCTTCTGCTTGAAAAAAAAAAAAAACAGAAAACAACTGTACCTGAAGTATAACAAAAGTTCAGTACATCTACACGCCTATGACGACTTCCTCTATGTAAGAAACTGCACGTAAGTACATACACTACAGTAGATATCAAGTT
+
CCCCCFFFFFFFGGGGGGGGGGHHHGHHHHGHHHHHHHHHHHHHHGGGGGHHHHHHHHHHHGGGGHHHHHHHGHHHGHHHHHHHHHHHHGHHHGHHHHH4GHHFGHHHHGFGHGHHHHHHGHHHHHGGGG@@</-<.001<0/...0/00=000/0000000<:0<./0:000<00<:000:0/.-..<0000..-..00000<00000000//00000../.<0:0<00000://00<0000000000:0
@M03495:530:000000000-LYBTV:1:1101:24654:13111 1:N:0:GTGCTCTG+TTCTTCCT
GTCAGCATGTGAGCTTTGGAATTAGTAAATTCGTTGACGACAGAAGGAGCAAATAACGACCACAGGGAGGGTGGTTTATCAACGGCAAAATATAGATCGGAAGAGCACACGTCTGAACTCCAGTCACGTGCTCTGATCTCGTATGCCGTCTTCTGCTTGAAAAAAAAAAATAAGCTATTTTATCGTCCTTGCGGAAACAGTCCATATCTGATGAGTCGAACACTTCACAACAGCCTGGTTACATGCCTAGC
+
>AAA11DFFFFFGGGGGGGGGGHFHHGHGHHHGAFGHHG0EFGFGGGHECCGGFHGHGECECCGGEF/A>E/BE/>FFEE@BCFECE?GEHGDGHHHHHC/FE0CFGFF0/FCGGHHHHHHHHHGHHGHH//@DGH1?FFF/?CH11AEGHG1>DDGFB01=0C?CGCCA.00000990;B0C0./9..0;9-9---;9:FB///9/B/9/99///:---9--///;///-----9--;/9//9///////
@M03495:530:000000000-LYBTV:1:1101:4176:13113 1:N:0:GTGCTCTG+TTCTTCCT
GTCAGCATGTGAGCTTTGGAGACTGGTTTATCAACGGCAAAATATAGATCGGAAGAGCACACGTCTGAACTCCAGTCACGTGCTCTGATCTCGTATGCCGTCTTCTGCTTGAAAAAAAAAAAAAAGCCTAACGCCTATGTAATTTGATTATGTTAAATCAATTATAACTTGTTATACCATGAAAAAGTGAAATTAAAGATGAAGGAGGATGTGATAAATCAACCCAATTAACCATGTATGATCTCATTTAT
+
BBBBBFFFFFFFGGGGGGGGGGGHHHHHHHHHHHHDGGGGHHHGHHHHHHHGGFGEGHHHHHGHHHGFGHHHHHHHHHHGGHEFHFHGG4FGHFGHHHHG>EGFHHGFHHHHFHFHGG@B@//<//0?<<FF.-<>.=0000<000==0=00=00000=C0000;0;00000:::;0<CF0:000;.00;00;BFF90000000/...;///000000////9...;B9/////;///;/9//////;;//
@M03495:530:000000000-LYBTV:1:1101:8902:13133 1:N:0:GTGCTCTG+TTCTTCCT
GTCAGCATGTGAGCTTTGGAATTAGTAAATTCGTTGACGACAGAAGGAGCAAGATAACGACCACAGGGAGGGTGGTTTATCAACGGCAAAATATAGATCGGAAGAGCACACGTCTGAACTCCAGTCACGTGCTCTGATCTCGTATGCCGTCTTCTGCTTGAAAAAAAAAAAAACAACACGTTAATAACAGAGTAGCAGTAGAATTGCACACTAACGCACGACAGACCAGAGAGAGTGTTTAATAGTAGTAA
+
CCDDCFFFFFFFGGGGGGGGGGHHHHHHHHHHGHHHHHGGGGGHHHHHHHHHHHHHHHGGGGGHHHHGFGGGFFGGGHHGHHHHGGGGGHHHHHHHHHHHGGGGHHHHHHHGHGHGHHHHGHHHHHHHGHHHGHHHHG1FGHFFHHHHGEGGGHGHHHHHHHHHH?CCGE---...9...../.:000;;//:00000;;00::000000.//0:.---9.---/../.../...0000/00:00000000
@M03495:530:000000000-LYBTV:1:1101:20242:13134 1:N:0:GTGCTCTG+TTCTTCCT
GTCAGCATGTGAGCTTTGGAATTAGTAAATTCGTTGACGACAGAAGGAGCAAGATAACGACCACAGGGAGGGTGGTTTATCAACGGCAAAATATAGATCGGAAGAGCACACGTCTGAACTCCAGTCACGTGCTCTGATCTCGTATGCCGTCTTCTGCTTGAAAAAAAAAAAAACAGACGTGACAGCAGCTGACACATCACCTCTAGTACCTTCATTCTAAGTGTTAATCTCACTCAGCACAGATGACAGCC
+
CCCCCFFFFFFFGGGGGGGGGGHHHHHHHHHHGHHHHHGGGGGHHHHHHHHHHHHHHHGFGGGHHHHGGGGGEGGGGHHHHHHHGGGGGHHHHHHHHHHHGGGGGHGHGHHGHHHGHHHHHHHHHHHHGHHHGHHHHHHHHHFGHHHHGADHGHHHBGHHHHHHGGGFGD-C9..//.-....00.;.//00/00/0090/0909000000000;00000:90000000;;0;00/000.//00000009.
@M03495:530:000000000-LYBTV:1:1101:13025:13154 1:N:0:GTGCTCTG+TTCTTCAT
GTCAGCATGTGAGCTTTGGAATTGTAAATTCGTTGACGACAGAAGGAGCAAGATAACGACCACAGGGAGGGTGGTTTATCAACGGCAAAATATAGATCGGAAGAGCACACGTCTGAACTCCAGTCACGTGCTCTGATCTCGTATGCCGTCTTCTGCTTGAAAAAAAAAAAAAGACTATACACTAATGTATATACACTGGTTCACAATAGATGTTGATATCAGAATAACCAGTTCTAATCAGTCAGTCGTCA
+
CCDCCFFFFFFFGGGGGGGGGGHHHHHHHHHGHHHHHGGGGGHHHHHHHHHHHHHHHGGGGGHHHHGGGGGEFGGGHHHHHHHGGGGGHHHHHHHHHHHGGGGHHHHHHHGHHHGHHHHHHHHHHHHGHHHGHHHHHFHHGFGHHHHGDGHGHHHHHHHHHHHGCGCEA--<<./00<0000</000<000<000000/00000000000000000<00<0000000000.00000000000000:0....
@M03495:530:000000000-LYBTV:1:1101:9733:13171 1:N:0:GTGCTCTG+TTCTTCCT
GTCAGCATGTGAGCTTTGGTCCAGCCTGAGTCCTGGTTTATCAACGGCAAAATATAGATCGGAAGAGCACACGTCTGAACTCCAGTCACGTGCTCTGATCTCGTATGCCGTCTTCTGCTTGAAAAAAAAACATAGGAGAAAAAACAGGCCCAAGATGAGGCAAGTGCGCAGAGTGGAAGAACATATGTCTGAACTCCTTTCACGGGCCTTTTCATTGTATGTAGTCTTCATCAGTGATAAATCATATTAGC
+
BBBBBFFBFDFFGGGGGFGFGGHHGFFHEGHHHHHHHHHHHHHGGGGGGGEHHHHHHGHHEGGGFFFGHHHFGGHFFFGBGHHHFHFFHGHGHGGGFGB@GGFFGHHHFE/EHGEGGHHHF0GFHHCFGG//22@222<0100/?<G...<.<.<G10</..<.00=-<--:.00.00/./;/000000900;/000000000..-9-./00/;/////////;///;9//9///////////9//9////
@M03495:530:000000000-LYBTV:1:1101:28055:13182 1:N:0:GTGCTCTG+TTCTTCCT
GTCAGCATGTGAGCTTTGGAGTGAAATCTCTTGTCTTAAGGAATAAAGGAAAAAGATTCCGTCGGAGGCTCGGTGCTCTACAGGTTCAACCTTTGTACTCTATTATTGCCTCACATTCCATCTCTTGTGAAAATATATTTGATTGGCTTTTCTGCAGGTTGTTTGCCAGGACTTTCCAAGACCTCCACTAGAAAACACAATAAACTTTTTGGAAGCTGGACAACTATCTTCATTTTTCAGAAACAGTGAAC
+
ABBBBFFFFFFFGGGGGGGGFCHHFHHHHHHHHFHHHHHHHHHHHHHHHHHHHHGGGHHHFHHGGGGGGHHGGFGGHHHHHHHHHHHGEFFFFHHGHHHHGHHHHHHHGHHHHHHHGHHHHFHHHHHHHFFFHGHHHHHHHFHFHFHGHHHHHHHHEFHHGEAGHHFGFAHGHGHHHHGFFHHHHHFHHEE<G1FGFGGEGBGGHHFHGHFG/CFHHGFAHBFAGH0CFHFFFFFGGEFGBFFEFG0FFFB
@M03495:530:000000000-LYBTV:1:1101:23009:13184 1:N:0:GTGCTCTG+TTCTTCCT
GTCAGCATGTGAGCTTTGGAGTGAAATCTCTTGTCTTAAGGAATAAAGGAAAAAGATTCCGTCGGAGGCTCGGTGCTCTACAGGTTCAACCTTTGTACTCTATTATTGCCTCACATTCCATCTCTTGTGAAAATATATTTGATTGGCTTTTCTGCAGGTTGTTTGCCAGGACTTTCCAAGACCTCCACTAGAAAACACAATAAACTTTTTGGAAGCTGGACAACTATCTTCATTTTTCAGAAACAGTGAAC
+
CBCCDFFFFFFFGGGGGGGGGGHHHHHHHHHHHGHHHHHHHHHHHHHHHHHHHHGGHIIHHHHGGGGGGHHGGGGGHHHHHHHHHHHHHHHHHHHHHHHHHHHHHHHGHHHHHHHHHHHHHHHHHHHHHEHHHHHHHHHHGHHHHGGHHHHHHHHHHHGHHGHHHHEHHAHFHGHHGHFHGHHHHHHHHHHBF<GHHHEEHHHEHGHHHHGGHHGGHHHAFHHHHHHHGBGGGGGGGGGFFGGGGG90B00
@M03495:530:000000000-LYBTV:1:1101:22344:13185 1:N:0:GTGCTCTG+TTCTTCCT
GTCAGCATGTGAGCTTTGGAATTAGTAAATTCGTTGACGACAGAAGGAGCAAGATAACGACCACAGGGAGGGTGGTTTATCAACGGCAAAATATAGATCGGAAGAGCACACGTCTGAACTCCAGTCACGTGCTCTGATCTCGTATGCCGTCTTCTGCTTGAAAAAAAAAAAAAATGATTATAGATAGTAGGAGATTGTGCAGTAAGTGTGGACACAGCTCGTGAAAATCAGATGTCAATTGCAATACATGG
+
CCDDCFFFFFFFGGGGGGGGGGHHHHHHHHHHGHHHHHGGGGGHHHHHHHHHHHHHHHGGGGGHHHHGGGGGEFGGGHHHHHHHGGGGGHHHHHHHHHHHGGGGHHHHHHHGHHHGHHHHGHHHHHHGGHHHGHHHHEFGHFCEHHHHGEGHGHHHHHHHHGFDGCEGG@---=.000000000000000<0/./000000000000000.000.<..00.-9/.00000000:<0000:00000<0000/
@M03495:530:000000000-LYBTV:1:1101:15143:13194 1:N:0:GTGCTCTG+TTCTTCCT
GTCAGCATGTGAGCTTTGGAGTGAAATCTCTTGTCTTAAGGAATAAAGGAAAAAGATTCCGTCGGAGGCTCGGTGCTCTACAGGTTCAACCTTTGTACTCTATTATTGCCTCACATTCCATCTCTTGTGAAAATATATTTGATTGGCTTTTCTGCAGGTTGTTTGCCAGGACTTTCCAAGACCTCCACTAGAAAACACAATAAACTTTTTGGAAGCTGGACAACTATCTTCATTTTTCAGAAACAGTGAAC
+
CCCCBFFFFFFFGGGGGGGGGGHHHHHHHHHHHHHHHHHHHHHHHHHHHHHHHHGGHHHHHHHGGGGGGHHGGGGGHHHHHHHHHHHHHHHHHHHHHHHHHHHHHHHGHHHHHHHHHHHHHHHHHHHHHGHHHGHHHGHHHEHHHFGHHHHHHHHGGHGHGFHHHGHGFHHHHHHHHHGGAHHHHHHGHGHHHHHHHFHGFGGGHFHHFHGGBHHHGH:CGFGEHHHHHHGGGGGGGGGGFFBFFFCFFG0
@M03495:530:000000000-LYBTV:1:1101:17109:13202 1:N:0:GTGCTCTG+TTCTTCCT
GTCAGCATGTGAGCTTTGGAGTGAAATCTCTTGTCTTAAGGAATAAAGGAAAAAGATTCCGTCGGAGGCTCGGTGCTCTACAGGTTCAACCTTTGTACTCTATTATTGCCTCACATTCCATCTCTTGTGAAAATATATTTGATTGGCTTTTCTGCAGGTTGTTTGCCAGGACTTTCCAAGACCTCCACTAGAAAACACAATAAACTTTTTGGAAGCTGGACAACTATCTTCATTTTTCAGAAACAGTGAAC
+
CCCCCFFFFFFFGGGGGGGGGGHHHHHHHHHHHHGHHHHHHHHHHHHHHHHHHHGGHHHHHIHGGGGGGHHGGGGGHHHHGHHHHHHHHHHHHHHHHHHHHHHHGHHHHHGHGHHHHHHHHHHGHHHGHGHHHGHGHGHFHHHHHEFHHHHHFHGHHHGHGEHHHHGHHHHHHHHGHHHHHHHGHGHHHHH11>FGHHGCD00DGHHHGHGG0GHHHHB.GFGHFFHHHHGGFFGGGGGFFB9CFFFGGF0
@M03495:530:000000000-LYBTV:1:1101:5525:13209 1:N:0:GTGCTCTG+TTCTTCCT
GTCAGCATGTGAGCTTTGGAGTGAAATCTCTTGTCTTAAGGAATAAAGGAAAAAGATTCCGTCGGAGGCTCGGTGCTCTACAGGTTCAACCTTTGTACTCTATTATTGCCTCACATTCCATCTCTTGTGAAAATATATTTGATTGGCTTTTCTGCAGGTTGTTTGCCAGGACTTTCCAAGACCTCCACTAGAAAACACAATAAACTTTTTGGAAGCTGGACAACTATCTTCATTTTTCAGAAACAGTGAAA
+
CCCDCFFFFFFFGGGGGGGGGGHHHHHHHHHHHHHHHHHHHHHHHHHHHHHHHHGGHHHHHIHGGGGGGGHGGEGGHHHHHHHHHHHHHHHHHHHFGHHHGHHHHHHHHHHHGHHHHHHHHHHHHHHHHHFHHHHHHHHHHHHHHHHHHHHHHHGHHHHHHDHHHHHHGAHHHHHHHHFHGHHHHHHHHHGHBHHHHHHGHHH0DGHHHHGGHHGHHHHEGFHEGGHGHHGGGGGGGGGGBFGGGGFEFG0
@M03495:530:000000000-LYBTV:1:1101:4399:13218 1:N:0:GTGCTCTG+TTCTTCCT
GTCAGCATGTGAGCTTTGGTCCAGCCTGAGTCCTGGTTTATCAACGGCAAAATATAGATCGGAAGAGCACACGTCTGAACTCCAGTCACGTGCTCTGATCTCGTATGCCGTCTTCTGCTTGAAAAAAAAAAAAACAGCCTACCCCCATGTAAGGATCTGGACACGGATGACAGGATATAGTATACTGGGCACACCTAACCAGACGAGTGTCTTAACGGACGATGTACAATTGACTAAAGCACGTCAATGCA
+
CCCCCFFFFFFFGGGGGGGGGGHHHGHHHHHGHHHHHHHHHHHHHGGGGGHHHHHHHHHHHGGGGHHHHHHHGHHHGFHHHHHGGHHHHGHHHGGHHGH4FHHGGHHHHGGGHGHHGHHHGHGFHHGGGG/</>..00.01000.--<<0==0<00/00<0.0..--.:0000..0000000000000../:/../09/.9.;.---..0090000.-.-;-9;.0900000:000;0000/-..;:0000
@M03495:530:000000000-LYBTV:1:1101:20169:13232 1:N:0:GTGCTCTG+TTCTTCCT
GTCAGCATGTGAGCTTTGGAGTGAAATCTCTTGTCTTAAGGAATAAAGGAAAAAGATTCCGTCGGAGGCTCGGTGCTCTACAGGTTCAACCTTTGTACTCTATTATTGCCTCACATTCCATCTCTTGTGAAAATATATTTGATTGGCTTTTCTGCAGGTTGTTTGCCAGGACTTTCCAAGACCTCCACTAGAAAACACAATAAACTTTTTGGAAGCTGGACAACTATCTTCATTTTTCAGAAACAGTGAAC
+
CCCCDFFFFFFFGGGGGGGGGGHHHHHHHHHHHHHHHHHHHHHHHHHHHHHHHHGGGIIHHHHGGGGGGHHGGGGGHHHHHHGHHHHHHHHHHHHHHHHHHHHHHHHHHHHHHHHHHHHHHHHHHHHHHHHHHHHHHHHHHHHHHHHHHHHHHHGHHHHHHGHHHGHHHHHHHHHHHGHHHHHGHHHHHEHDBG<GGHGGHHHHHHGHHHGGHHHEHHGEHHHHHHHHHHGGGFGGGGGFFGGGGGFGGG0
@M03495:530:000000000-LYBTV:1:1101:15691:13251 1:N:0:GTGCTCTG+TTCTTCCT
GTCAGCATGTGAGCTTTGGAGTGAAATCTCTTGTCTTAAGGAATAAAGGAAAAAGATTCCGTCGGAGGCTCGGTGCTCTACAGGTTCAACCTTTGTACTCTATTATTGCCTCACATTCCATCTCTTGTGAAAATATATTTGATTGGCTTTTCTGCAGGTTGTTTGCCAGGACTTTCCAAGACCTCCACTAGAAAACACAATAACCTTTTTGGAAGCTGGACAACTATCTTCATTTTTCAGAAACAGTGAAC
+
AAAAACDFFFFF1FGGGGGFGBCEHFEGHHHHHFGEGHHGFBGHHHHHBHHEHGFGHHFFHGGEGEECGHHGGEFGHHHHHHFF@FGGHHHGHHHGHHEHHGHGGHGHHFFHHFHHHHFFHHGHHFFGHFDGFFFGGFHHHEGHFHHHHHHHHFHHBG<GGFHFEHBGC//GFHGHHFFBG0CGGGHFHHHFF1>0GFAEHHD0/0<DD0@?/;CCGH/CFHHAGHHFFBBFBBF0;BB0FFB/BFBFFG0
@M03495:530:000000000-LYBTV:1:1101:21878:13273 1:N:0:GTGCTCTG+TTCTTCCT
GTCAGCATGTGAGCTTTGGAGTTCTCTGGTTTATCAACGGCAAAATATAGATCGGAAGAGCACACGTCTGAACTCCAGTCACGTGCTCTGATCTCGTATGCCGTCTTCTGCTTGAAAAAAAAAAAAAGAAAACATACGAACAAGAGCACAAGACGAGAGCATGGGTATCAAATAGTAGATAGTTACAGATCATGAGAATACATTGCTGTGAAGCTTCATGAGCTGTACTATGCTCTAGCACACTGCAGATA
+
CCCDEFFFFFFFGGGGGGGGGGHHHHHHHHHHHHHHHHGGGGGHHHHHHHHHHHGGGGHHHHHHHGHHHGHHHHHHHHHHHHGHHHGHHHHGEGGHGGHHGHGGGHGHHHHHHHHHHGHGGFGFC/</?0101.1<10..--00/<<0.//.//.--.-<000../<01110110<11111:11111<110011:011:1001<11111/1110:11<111<0101<11111011<11100/./0000101
@M03495:530:000000000-LYBTV:1:1101:15280:13280 1:N:0:GTGCTCTG+TTCTTCCT
GTCAGCATGTGAGCTTTGGAATTAGTAAATTCGTTGACTGGTTTATCAACGGCAAAATATAGATCGGAAGAGCACACGTCTGAACTCCAGTCACGTGCTCTGATCTCGTATGCCGTCTTCTGCTTGAAAAAAAAAAAAAAATTATTAATAATCCAGGTAAGACATTCAAATGCGTGTAGTACGAAGCAGATTTGAGTTCTTCGACTAGTCGATACTAATGATACACATGTAGAACTTCTGTCTATAGCATT
+
CDDDDFFFFFFFGGGGGGGGGGHHHHHHHHHHGHHHHHHHHHHHHHHHHHGGGGGHHHHHHHHHHHGGGGHHHHHHHGHHHGHHHHHHGHHHHHGHHHGHHHHHFHHHGGHHHHGGGHGHHHHHHHHHHHHGGGG?</--<.00111111111<00/011010/111111111...:/:1<1....-0//01111.:11111....-::1....-11111111110000111<101:111111111111<1
@M03495:530:000000000-LYBTV:1:1101:26134:13308 1:N:0:GTGCTCTG+TTCTTCCT
GTCAGCATGTGAGCTTTGGTCCAGCCTGAGTCCCTGGTTTATCAACGGCAAAATATAGATCGGAAGAGCACACGTCTGAACTCCAGTCACGTGCTCTGATCTCGTATGCCGTCTTCTGCTTGAAAAAAAAAAAAAATAATACCATGAACCACTGTTCATCATTACTGAGCAACCGAGATGCACGCTTATGCTAATGGTACTGAGACGACAGTCATCAACGTGAAGGCGCATGTAGGTGACGCATTCTATGT
+
BABBBFFFFFFFGGGGGGGGGGHHHGHHHHHHHHHHHGHHHHHHHHGGGGGHHHHHHHHHHHGGGGHHHHHHHGHHHGHHHHHHHHHHHHGHHHEGHHGH4GGGFGHHHHGFEHGHHGHHHHGHHH?CGCDG//<-<<11111100000...<000<0000000000<0/0/.:--;;.0000.;.9.000000000;00;;0900.----99//////..;..//.---9.////:///..-..//////
@M03495:530:000000000-LYBTV:1:1101:18928:13319 1:N:0:GTGCTCTG+TTCTTCCT
GTCAGCATGTGAGCTTTGGATGGTTCTGGTTTATCAACGGCAAAATATAGATCGGAAGAGCACACGTCTGAACTCCAGTCACGTGCTCTGATCTCGTATGCCGTCTTCTGCTTGAAAAAAAAAAAACCCTACAACAAAATATAATAATCATGATCAATAAATAATAACACGTACTACCATTACGAACATATGTCATTGCTCGCACTGTTTAAGATAATTCACAACTACTTGTACGTCTCGACATCTGTAAA
+
CCCCCFFFFFFFGGGGGGGGGGGHHHHHHHHHHHHHHHGGGGGHHHHHHHHHHHGGGGHHGHHHHGHHHGHHHHHHHHHHHHGHHGGHHHHF4GHHGGHHGHGGGHGHHHHHHHHHHHGGEFGF@///<000?11F/0<1<111=11111>1111=C==0<00000=000../.:;0/00000...--0000900;0;0009----/00900000000000000.0000900;0././//0:..0000000
@M03495:530:000000000-LYBTV:1:1101:24367:13336 1:N:0:GTGCTCTG+TTCTTCCT
GTCAGCATGTGAGCTTTGGAGTGAAATCTCTTGTCTTAAGGAATAAAGGAAAAAGATTCCGTCGGAGGCTCGGTGCTCTACAGGTTCAACCTTTGTACTCTATTATTGCCTCACATTCCATCTCTTGTGAAAATATATTTGATTGGCTTTTCTGCAGGTTGTTTGCCAGGACTTTCCAAGACCTCCACTAGAAAACACAATAAACTTTTTGGAAGCTGGACAACTATCTTCATTTTTCAGAAACAGTGAAC
+
CCCCCFFFFFFFGGGGGGGGGGHHHHHHHHHHHHHHHHHHHHHHHHHHHHHHHHGGHHIHHHHGGGGGGHHGGGGGHHHHHHHHHHHHHHHGHHHHHHGHGGHHHHHHHHHHHHHHHHHGHHHHGHHHHFHHHGHHHHHHHFHGHHGGHHHGHGHGEHHHHEHHHHHHHHGGHHHHHHHFHHHHHHHHHHGF1FGHHEHEGFDDGHHHGHGGHGH.GHFFHGFHGHHHHHGGGGFGGG0FG00CFFFFGF0
@M03495:530:000000000-LYBTV:1:1101:13915:13343 1:N:0:GTGCTCTG+TTCTTCCT
GTCAGCATGTGAGCTTTGGAGACTGGTTTATCAACGGCAAAATATAGATCGGAAGAGCACACGTCTGAACTCCAGTCACGTGCTCTGATCTCGTATGCCGTCTTCTGCTTGAAAAAAAAAAAATATTATGAGTCATCGACGACGAGATAGCACACAGCGTGACACATGCACTAGTAATATCAACACCTCGCTAGACTGGCGTGAAGTGGAGTACAGTGTCACCAACACCTATGTCTACACGATGACAATAC
+
DDDDCFFFFFFFGGGGGGGGGGGHHHHHHHHHHHHGGGGGHHHHHHHHHHHGGGGHHHHHHHGHHHGHHHHHHHHHHHHGHHHGGHHHE4FHFGGHHGHGGGHGHHHHHHHHHHHGGGB?//>=2?111==1@111111/----<-.<0=0=0/....-<...00/<000000000<000000/0../..-..90000..-<-..00000.0<0<000000000...<./:00<0<000/<-..:000000
@M03495:530:000000000-LYBTV:1:1101:23932:13380 1:N:0:GTGCTCTG+TTCTTCCT
GTCAGCATGTGAGCTTTGGAGTGAAATCTCTTGTCTTAAGGAATAAAGGAAAAAGATTCCGTCGGAGGCTCGGTGCTCTACAGGTTCAACCTTTGTACTCTATTATTGCCTCACATTCCATCTCTTGTGAAAATATATTTGATTGGCTTTTCTGCAGGTTGTTTGCCAGGACTTTCCAAGACCTCCACTAGAAAACACAATAAACTTTTTGGAAGCTGGACAACTATCTTCATTTTTCAGAAACAGTGAAC
+
CCCCCFFFFFFFGGGGGGGGGGGFHHHHHHHHHHHHHHHHHFHHHHHHHHHHHGGGHIIHGHHGGGGGGHHGGGGGHHHHHHHHHHHHHHHHHHHHHHHHHHGHHHHHHHHHHHHHHHGHFHHHHGHGGHHGHGHHHHHHHGFHFHGHHHHHHHHHBGHHHFHHGHFFFGHGHHHGGHHHHGHHHHHHHHHDGHHHHHHEHHBFFHHHHGGGHFHHHHFFFHHEHHHFHGFGGGFBBFFGGFFBBF0FFF0
@M03495:530:000000000-LYBTV:1:1101:10972:13385 1:N:0:GTGCTCTG+TTCTTCCT
GTCAGCATGTGAGCTTTGGTTTATCAACGGCAAAATATAGATCGGAAGAGCACACGTCTGAACTCCAGTCACGTGCTCTGATCTCGTATGCCGTCTTCTGCTTGAAAAAAAAAAAAAAATAGAAAATTATTCTGCCGAAGTCACTATGATAAGCGCTCTCATAGATGTTTGAACGCGTAGAACAATGTCATACACCTCAGTCGCAACTGTATCATGAGACGATATGAGTGTCTCGGTGGAGTCCGATCTTT
+
CCCDDFFFFFFFGGGGGGGGGGHHHHHHGGGGGHHHHHHHHHHHGGGGHHHHHHHGHHHGHHHHHHHHHHHHGHHHGHHHHH5GHHGGHHHHGGGHGHHHHHHHHHHHHGGGGB>B/</01111=0111111>111<><-<111111=11<100--...001111:111</110:.----.10//001111110<//.0011.-9.-/:11111<<1010.-..<<111<1111/.<....0<0..<-:11
@M03495:530:000000000-LYBTV:1:1101:22658:13389 1:N:0:GTGCTCTG+TTCTTCCT
GTCAGCATGTGAGCTTTGGTTTATCAACGGCAAAATATAGATCGGAAGAGCACACGTCTGAACTCCAGTCACGTGCTCTGATCTCGTATGCCGTCTTCTGCTTGAAAAAAAAAAAAAAAAAACTCAGTATAAATCAGACAACACCCCTCGAAGTAGTTTTAAGTTGTGCATAACAACTTAATCATATTCACCCGCCACTCTCATCTTATACAACCAATCGTAGTATCACACAGCTATACTGTACTCCCATA
+
BBCCCFFFFFFFGGGGGGGGGGHHHHHHGGGGGHHHHHHHHHHGGGGGHHHHHHHGHHHGHHHHHHHGHHHHGHHHGHHHHHDGHGGGHHHHGEGHGGFGHHHHAGHHHGCGG/////<--<.00000=0=00<0000///..:..-..-./.;00;00000000;0.00000/90:/90000000000900.----./:;//////9;/////9..//.....//;////...///////////;/.///
@M03495:530:000000000-LYBTV:1:1101:22888:13390 1:N:0:GTGCTCTG+TTCTTCCT
GTCAGCATGTGAGCTTTGGAATATTTTGCTGGTTTATCAACGGCAAAATATAGATCGGAAGAGCACACGTCTGAACTCCAGTCACGTGCTCTGATCTCGTATGCCGTCTTCTGCTTGAAAAAAAAAAAAAAAGAATACATAACATAGACTCTGCCACAGTTCGCTCCATTATCAACAACATGTCTAACAACTAGATATCCTACTGTTCCATAGCCTCGCATCGATACATCAAATCCACTCACAGTAGGATA
+
CBCCCFFFFFFFGGGGGGGGGGGHHHHHGHHHHHHHHHHGHGGGGGHHHHHHHHHHHGGGGHHHHHGHGFGHGHHHHHHHHHHHHGHHGGHHHHH4EGGFEHHHHGGGFGFHGHGHHHHHHGFGDGDB/</-..01111110<00=00000<00</0..000.-.../00000:0:0.../9000090/0://00000090000;00;00000/::9.--.-./9.-//////:;:///:///////////
@M03495:530:000000000-LYBTV:1:1101:17308:13399 1:N:0:GTGCTCTG+TTCTTCCT
GTCAGCATGTGAGCTTTGGACTCCTGACTGGTTTATCAACGGCAAAATATAGATCGGAAGAGCACACGTCTGAACTCCAGTCACGTGCTCTGATCTCGTATGCCGTCTTCTGCTTGAAAAAAAAAAAAAAATAGTCGCAAAGTCCTTGTACATGATGTTATGGCAGTGGCCTGCTATAGGTATATATGCATGCAGAATGCTAGGGTGATATGTATTTCACTGGTGAGCGCAAAACAACTCCTTCTCAGTCA
+
EEEEEFFFFFFFGGGGGGGGGGHHHHHHHHHHHHHHHHHHGGGGGHHHHHHHHHHHGGGGHHHHHHHGHHHGHHHHHHHHHHHHGHHHGHHHHHFHHHGGGHHHGGGGGHHGHHHHHHHHHGGGB></>>-01111.--<</1111=111==11011111110././0/..<..011:<01:11<1111<11001</:1<111..:..1111:111111111::/1.<<----/....0000110011<10
@M03495:530:000000000-LYBTV:1:1101:8736:13424 1:N:0:GTGCTCTG+TTCTTCCT
GTCAGCATGTGAGCTTTGGAGTGAAATCTCTTGTCTTAAGGAATAAAGGAAAAAGATTCCGTCGGAGGCTCGGTGCTCTACAGGTTCAACCTTTGTACTCTATTATTACCTCACATTCCATCTCTTGTGAAAATATATTTGATTGGCTTTTCTGCAGGTTGTTTGCCAGGACTTTCCAAGACCTCCACTAGAAAACACAATAAACTTTTTGGAAGCTGGACAACTATCTTCATTTTTCAGAAACAGTGAAC
+
DDDDDFFFFFFFGGGGGGGGGGHHHHHHHHHHHHHHHHHHHHHHHHHHHHHHHHGGHIHHHHHGGGGGGHHGGGGGHHHHHHHHHHHHHHHHHHGHHHHHHHHHHHHHHHHHHHHHHHHHHHHGHHHHHGFGHHHGHGHHHFHHHFHHHHHGHHFHHGFHFEHHHGHHHHHGGHHHHGHHHHHHHHGHHGHHHHHHHHGGHHDHHHHHHGGGHHGHHGHGHGHHHFHHHBFGFGFGGGGGGFFFFGBFGG0
@M03495:530:000000000-LYBTV:1:1101:14879:13452 1:N:0:GTGCTCTG+TTCTTCCT
GTCAGCATGTGAGCTTTGGAATTAGTAAATTCGTTGACGACAGAAGGAGCAAGATAACGACCACAGGAAGGCTGGTTTATCAACGGCAAAATATAGATCGGAAGAGCACACGTCTGAACTCCAGTCACGTGCTCTGATCTCGTATGCCGTCTTCTGCTTGAAAAAAAAAAAAAAACATAAGATAGTGATATGAGAGTACTACGTATCGAATCTGGCATCGCTGATTCAGTGTGCACACCATATGACACGGA
+
DDDDDFFFFFFFGGGGGGGGGGHHHHHHHHHHGHHHHHGGGGGGHHHHHHHHHGHHHHGGGGGHHHHHHHGHHHGHHHHHHHGHGGGGGHHHHHHHHHHHGGGGGHHHHHHGGHHGHHHHHHHGHHHGGHHHGHGHED2GHFFGHHHHGGGHEGHHFHHHHHHHGGEGGE-;---:.;:000;0:000;00000000000:0..00.../0;0000:0/.....;000000;00000...:000;000.--
@M03495:530:000000000-LYBTV:1:1101:13317:13477 1:N:0:GTGCTCTG+TTCTTCCT
GTCAGCATGTGAGCTTTGGTCCAGCCTGAGTCCTCTGGTTTATCAACGGCAAAATATAGATCGGAAGAGCACACGTCTGAACTCCAGTCACGTGCTCTGATCTCGTATGCCGTCTTCTGCTTGAAAAAAAAAAAAATAACATACACAGAGTAAATCGAAATATACCATAGATACAATCATTTGTCATGCTGTGTGTCGATATCACCTCATATTATGTTGCTGCTTAAGCATATAGCGAGGCATCGAGCTGT
+
DDEDEFFFFFFFGGGGGGGGGGHHHGHHHHHHHHHHHHHHHHHHHHHGGGGGHHHHHHHHHHHGGGGHHHHHHHGHHHGHHHHHHHHHHHHGHHHGHHHHH4GHHGGHHHHGGGHGHHHHHHHHHHFHGGGGB><-0111<1=11>1010111111.</<.111110100111110:00111111<111111/1..1....-111/0.:<1<1111111<<1001111:1111:11--<--<0/./...01
@M03495:530:000000000-LYBTV:1:1101:3798:13483 1:N:0:GTGCTCTG+TTCTTCCT
GTCAGCATGTGAGCTTTGGATGGTTCTGGTTTATCAACGGCAAAATATAGATCGGAAGAGCACACGTCTGAACTCCAGTCACGTGCTCTGATCTCGTATGCCGTCTTCTGCTTGAAAAAAAAAAAAAAACATATGACGTTGTTCATCAATTTTACTCTGACATTCTCATACTACTGTGTTTTACGTGTATACTAGCAATCGGTATTGCATACTGTATTATGATCGTACAGACCCGACTCTATCAACACGTA
+
CCCDEFFFFFFFGGGGGGGGGGGHHHHHHHHHHHHHHHGGGGGHHHHHHHHHHHGGGGHHHHHHHGHHHGHHHHHHHHHHHHGHHHGHHHGHBGHHGGHHHHGGGHGHHHHHHHFFGHHGGGG?/<//-..111111......<111101111101111:1011111111111110<11/:/10.////11<111/01<<.....<111:10<1111111:11:9/...11...--<-.011111/0..:/
@M03495:530:000000000-LYBTV:1:1101:24399:13486 1:N:0:GTGCTCTG+TTCTTCCT
GTCAGCATGTGAGCTTTGGAGTGAAATCTCTTGTCTTAAGGAATAAAGGAAAAAGATTCCGTCGGAGGCTCGGTGCTCTACAGGTTCAACCTTTGTACTCTATTATTGCCTCACATTCCATCTCTTGTGAAAATATATTTGATTGGCTTTTCTGCAGGTTGTTTGCCAGGACTTTCCAAGACCTCCACTAGAAAACACAATAAACTTTTTGGAAGCTGGACAACTATCTTCATTTTTCAGAAACAGTGAAC
+
CCCCCFFFFFFFGGGGGGGGGGHHHHHHHHHHHHHHHHGHHHHHHHHHHHHHHHGGHHHIHIHGGGGGGHHGGGGGHHHHHHHHHHHHHHHHHHHHHHGHHHHHHHHHHHHHHHHHHHHHHHHHHHGHHGHFHHHHHHHHHHHHHHGHHFHHHHHHHHFHHGEHHHHHHHHHHHHHHGFHFFFHHHHHGHHFGHHHGFCEGHFHFHHHHHGGHHHHHGGCGHHFHGHEHHEFFGGGGEFFFGGGGGGGGF0
@M03495:530:000000000-LYBTV:1:1101:11809:13490 1:N:0:GTGCTCTG+TTCTTCCT
GTCAGCATGTGAGCTTTGGATGGTTCTGGTTTATCAACGGCAAAATATAGATCGGAAGAGCACACGTCTGAACTCCAGTCACGTGCTCTGATCTCGTATGCCGTCTTCTGCTTGAAAAAAAAAAAAAAAAATACTAGAAACTATATATCTGCATAAATATGGAATTAATGTTGAGATTCCTGTAGAACAACATAGCATCTAACCAACGACAACGTAAGTATGTCTGACAGACGACATTTTGTACTGACAGT
+
CCCCCFFFFFFFGGGGGGGGGGGGHHHHHHHHHHHHHHGGGGGHHHHHHHHHHHGGGGHHHHHHHGHHHGHHHHHHHHHHHHGHGHGHHHHHHHHHGGHHHHGGGHGHHHHHHHFHDHGGGGFB//>/---.001110=1/1111<111111111111:11110001<11<1110.1111<1<1<110</../1101101110.:....---.-<<..<1:111111100/.----911<1/11111000<
@M03495:530:000000000-LYBTV:1:1101:23966:13500 1:N:0:GTGCTCTG+TTCTTCCT
GTCAGCATGTGAGCTTTGGAGTGAAATCTCTTGTCTTAAGGAATAAAGGAAAAAGATTCCGTCGGAGGCTCGGTGCTCTACAGGTTCAACCTTTGTACTCTATTATTGCCTCACATTCCATCTCTTGTGAAAATATATTTGATTGGCTTTTCTGCAGGTTGTTTGCCAGGACTTTCCAAGACCTCCACTAGAAAACACAATAAACTTTTTGGAAGCTGGACAACTATCTTCATTTTTCAGAAACAGTGAAC
+
CCDDDFFFFFFFGGGGGGGGGGHHHHHHHHHHHHHHHHHHHHHHHHHHHHHHHHGGHIHIHIHGGGGGGHHGGEGGHHHHHHHHHHHHHHHHHHHHHHHHHHHHGHHHHHHHHHHHHHHHHHHHHHHHHFFHHGHHHHHHHGHHHHGHHHHHHHHHFFHHHGHHHHHHHHEHHHHHHGGDCGHHGHFFHFFDFHEHHGH.<1<DHHHHHHGGFFGFFHFGHFHFGCHHHHGGGGGGGGGGFGGGGBCFBF0
@M03495:530:000000000-LYBTV:1:1101:24156:13504 1:N:0:GTGCTCTG+TTCTTCCT
GTCAGCATGTGAGCTTTGGAGTGAAATCTCTTGTCTTAAGGAATAAAGGAAAAAGATTCCGTCGGAGGCTCGGTGCTCTACAGGTTCAACCTTTGTACTCTATTATTGCCTCACATTCCATCTCTTGTGAAAATATATTTGATTGGCTTTTCTGCAGGTTGTTTGCCAGGACTTTCCAAGACCTCCACTAGAAAACACAATAAACTTTTTGGAAGCTGGACAACTATCTTCATTTTTCAGAAACAGTGAAC
+
CBCCCFFFFFFFGGGGGGGGGGHHHHHHHHHHHHHHHHHHHHHHHHHHHHHHHHGGHIIIHIHGGGGGGHHGGFGGHHHHHHHHHHHHHHHHHHHHHHHHHHHHHHHHHHHHHHHHHHHHHHHHHHHHHHHHHHHHHHHHHFHHHHHHHHHHHHHGHHHHHGHHHHHHHHHHHHHHHHHHGHHHHHHHHHHBFGGHHHHGHHDHHHHHHHGCHHFHHHHEHHHEHHHFHHGGGGGGGGGGFFGFGGFFGG0
@M03495:530:000000000-LYBTV:1:1101:17118:13509 1:N:0:GTGCTCTG+TTCTTCCT
GTCAGCATGTGAGCTTTGGAATTAGTAAATTCGTTGACGACAGAAGGAGCAAGATAACGACCACAGGGAGGCTGGTTTATCAACGGCAAAATATAGATCGGAAGAGCACACGTCTGAACTCCAGTCACGTGCTCTGATCTCGTATGCCGTCTTCTGCTTGAAAAAAAAAAAAGAGAACATACACAACTAAGTCAACTTAGTATCTACAGAGGATAAGATCATCCAGTGTCTTATATTGCAAGCAACGATTG
+
DEEDEFFFFFFFGGGGGGGGGGHHHHHHHHHHGHHHHHGGGGGHHHHHHHHHHHHHHHGGGGGHHHHGGGGGHHGHHHHHHHHHGGGGGHHHHHHHHHHHGGGGHHHHHHHGHHHGHHHHHHHHHHHHGHHHGHHHHHHHHHGGHHHHGGGHGHHHHHHHHHHHHGGCF<<<..//00<110000..00001111011011111111101/.:/000<11<<100010<1:111<1111110.:/.-....
@M03495:530:000000000-LYBTV:1:1101:4569:13573 1:N:0:GTGCTCTG+TTCTTCCT
GTCAGCATGTGAGCTTTGGAGTGAAATCTCTTGTCTTAAGGAATAAAGGAAAAAGATTCCGTCGGAGGCTCGGTGCTCTACAGGTTCAACCTTTGTACTCTATTATTGCCTCACATTCCATCTCTTGTGAAAATATATTTGATTGGCTTTTCTGCAGGTTGTTTGCCAGGACTTTCCAAGACCTCCACTAGAAAACACAATAAACTTTTTGGAAGCTGGACAACTATCTTCATTTTTCAGAAACAGTGAAC
+
CBCCCFBFFFFFGGGGGGGGGGHHHHGHHHHHGEGFHHHHHHHHHHGGHHHHHHGGHHHGHGHGFGGGGHHGGEEEHHHHHHHHHHGHHHHEHHHHHHHHHHHHHHHHHHHHHHHHHGHHGHHHHHHFGFGHHHHHHHHHHBGFGHEGHHHHGHHHEFGHHGGHGGHHHHHHHHEHHHHEFFFFFCHFHHHDGGFHHHEGGH<DGHFHHHGGGEHHHHGFFCFHHGHEHHGGGGFGGGFFG0:FFF0CFB:
@M03495:530:000000000-LYBTV:1:1101:25182:13577 1:N:0:GTGCTCTG+TTCTTCCT
GTCAGCATGTGAGCTTTGGAATTAGTAAATTCGTTGACGACAGAAGGAGCAAGATAACGACCACAGGGAGGGTGGTTTATCAAAGGCAAAATATAGATCGGAAGAGCACACGTCTGAACTCCAGTCACGTGCTCTGATCTCGTATGCCGTCTTCTGCTTGAAAAAAAAAAAAAGATCACAGTCATGACGATTTGCTCCTCACAGCCTTGCGTCGCCAAGTTCGGTGATGTCCTGTTGTACTCCGCTACACA
+
AAA?ABFFFBFDGGFGGGGGGGHFHHHHFHHFGFGGHHGAEAEFHGEFFHGHFHHHHEFFGGGHHHHGEE0E>?EEFGHHHFBEBFGHFGHHFHHFHEHHDGGFFHFFFHHGHHHGEFGHHHHHH2GHGFFHEHHHHB2@GHGDBFBBDACGEHGHGHHHGFDDG?-<;--9-..090/00909000/.....0000//9/.//...///-.---.9-.9/9.-...//////////./9///9..;-/./
@M03495:530:000000000-LYBTV:1:1101:9994:13578 1:N:0:GTGCTCTG+TTCTTCCT
GTCAGCATGTGAGCTTTGGAATTAGCTGGTTTATCAACGGCAAAATATAGATCGGAAGAGCACACGTCTGAACTCCAGTCACGTGCTCTGATCTCGTATGCCGTCTTCTGCTTGAAAAAAAAAAAAAAAACTAATGCTGTACCTAAAATCACATTGATTACTTCGTATTGATATCACATAATAGATATCATCATCACATCATCTTGCTATATCAGTTCGTATCTTGATCTTGATTAGACGTAACTACTACG
+
DCDDDFFFFFFFGGGGGGGGGGHHHHHHHHHHHHHHHHGGGGGHHHHHHHHHHHGGGGHHHHHHHGHHHGHHHHHHHHHHHHGHHHGHHHHHFHHHGGHHHHGGGHGHHHHHHHHHHHHGGG/@>//<--.111111=1111111<<010<00:111111<111.//<01111<1:10<011111<11111111110010011:1111111111111:../<.11<1111<:1111010.....11<111.
@M03495:530:000000000-LYBTV:1:1101:10923:13596 1:N:0:GTGCTCTG+TTCTTCCT
GTCAGCATGTGAGCTTTGGAGTGAAATCTCTTGTCTTAAGGAATAAAGGAAAAAGATTCCGTCGGAGGCTCGGTGCTCTACAGGTTCAACCTTTGTACTCTATTATTGCCTCACATTCCATCTCTTGTGAAAATATATTTGATTGGCTTTTCTGCAGGTTGTTTGCCAGGACTTTCCAAGACCTCCACTAGAAAACACAATAAACTTTTTGGAAGCTGGACAACTATCTTCATTTTTCAGAAACAGTGAAC
+
DDDEDFFFFFFFGGGGGGGGGGHHHHHHHHHHHHHHHHHHHHHHHHHHHHHHHHGGHHHIHHHGGGGGGHHGGGGGHHHHHHHHHHHHHHHHHHHHHHHHHHHHGHHGHHHHHHHGHHHHHHHHHHHHHFGHHHHHHHHHHHHHHHHHHHHHGHHHHHHHHGHHHHHHGHHHHHHGHGHHGHHHHHHHHGGBHGHHHHGGHHHHHGHHHHGGFGHHHHHHHGHHHHHGGHGGGGGGHGGGFGGGGGGGFGB
@M03495:530:000000000-LYBTV:1:1101:3849:13599 1:N:0:GTGCTCTG+TTCTTCCT
GTCAGCATGTGAGCTTTGGAGTGAAATCTCTTGTCTTAAGGAATAAAGGAAAAAGATTCCGTCGGAGGCTCGGTGCTCTACAGGTTCAACCTTTGTACTCTATTATTGCCTCACATTCCATCTCTTGTGAAAATATATTTGATTGGCTTTTCTGCAGGTTGTTTGCCAGGACTTTCCAAGACCTCCACTAGAAAACACAATAAACTTTTTGGAAGCTGGACAACTATCTTCATTTTTCAGAAACAGTGAAC
+
CCCBCFFFFFFFGGGGGGGGGGHHHHHHHHHHHHHHHHHHHHHHHHHHHHHHHHGGHIHHHHHGGGGGGHHGGGGGHHGHHHHHHHHHHHHHGHHHHHHHGHHHHHHHHHHHHHHHHHHHHHHGHHHHHHHHHGHFHHHHHGHHHHGFHHHHHHHHHGHHHDGHHGHHGHEEHHHHHHHHHHHGHCHHHHHHBGGHHHHGDGG0GHHHHHGGHGFHHHG.CHHHHGBCGHGGGGGGGGGFBBFFGGFFEF0
@M03495:530:000000000-LYBTV:1:1101:8282:13615 1:N:0:GTGCTCTG+TTCTTCCT
GTCAGCATGTGAGCTTTGGACTCCTGACTGGTTTATCAACGGCAAAATATAGATCGGAAGAGCACACGTCTGAACTCCAGTCACGTGCTCTGATCTCGTATGCCGTCTTCTGCTTGAAAAAAAAAAAAAAAAAGGAGATACGAATCATAGCCTCATGTAGACGAAAGTCTTAGCATTACGAAATGAAGCAATCAAATCAATGCTATGAGATAACTATGAATTCTACCTGATACATCAGTTCTAGCACACAC
+
DDEEEFFFFFFFGGGGGGGGGGHHHHHHHHHHHHHHHHHHGGGGGHHHHHHHHHHHGGGGHHHHHHHGHHHGHHHHHHHHHHHHGHHHGHHHHHGHHHGGHHHHGGGHGHHGHHHHHHHHHFGG@/<///---../<./11..<..1111001/011<1111.--..11111<011111.....1:1100/0:0001000110<111111111<<111<11:1111100/11:<11:01111111<0/...
@M03495:530:000000000-LYBTV:1:1101:3730:13643 1:N:0:GTGCTCTG+TTCTTCCT
GTCAGCATGTGAGCTTTGGTCCGCCTGAGTCCTGGTTTATCAACGGCAAAATATAGATCGGAAGAGCACACGTCTGAACTCCAGTCACGTGCTCTGATCTCGTATGCCGTCTTCTGCTTGAAAAAAAAAAAAAACCAACACAACTATGACATAGTTATGATGACTCTGAGTCGTACGTGACAAGTCTATAGAACTCGGTAAGAGGTAACTAGACTACGTCGCTTCAGTTTAGCGTAACACTCAGATAAGAC
+
CCCCCFFFFFFFGGGGGGGGGGGGGGHHHHHHHHHHHHHHHHHHGGGGGHHHHHHHHHHHGGGGHHHHHHHGHHHGHHHHHHHHHHHHGHHGGHHHHHBHHHGGHHGHGGGHGHHHHHHHHHGHHGGGGG>/--......<...00<0000=0000000;00000;000000:...-//9.00.;0000;000900.....000.:0000900000/9.9--...000:90:0-9.9.9;09/00900000
@M03495:530:000000000-LYBTV:1:1101:10742:13663 1:N:0:GTGCTCTG+TTCTTCCT
GTCAGCATGTGAGCTTTGGAGTGAAATCTCTTGTCTTAAGGAATAAAGGAAAAAGATTCCGTCGGAGGCTCGGTGCTCTACAGGTTCAACCTTTGTACTCTATTATTGCCTCACATTCCATCTCTTGTGAAAATATATTTGATTGGCTTTTCTGCAGGTTGTTTGCCAGGACTTTCCAAGACCTCCACTAGAAAACACAATAAACTTTTTGGAAGCTGGACAACTATCTTCATTTTTCAGAAACAGTGAAC
+
BBBBBFFBFFFFGGGGGGGGGGHHHGHHHHHGHHHHHHHHHBHHHHGHHGHHGFGGHHHHHHHGGGGGFHGCGEGGHHHHHGHHGHHHHHHHHEHFGHHFFHHHHHHGBEHHHEHGHHHHHHGHEHGGHF4?3FFFHHGHHGHHGFBGFHHGHFHHHHFHHCGHFEDGH/?<GGH1GHHHFFFHGHGHGGHF11FCEF.EGBG0DHFBGHDGECGFGF/.:0CE/CGFFBFFFFGB0CFBFGBF/BBB0C0
@M03495:530:000000000-LYBTV:1:1101:27553:13706 1:N:0:GTGCTCTG+TTCTTCCT
GTCAGCATGTGAGCTTTGGACTCCTGACTGGTTTATCAACGGCAAAATATAGATCGGAAGAGCACACGTCTGAACTCCAGTCACGTGCTCTGATCTCGTATGCCGTCTTCTGCTTGAAAAAAAAAAAAAAAAAAACGCTAATATACCAGTACTGGTCTCAGTAGATATTCGCTTGATACATACTGTTGCACACGATGCTACATAGCCTCGTGGATACTGACAATCTGACACGCGTCATACCATTCACGTTC
+
CEECDFFFFFFFGGGGGGGGGGHHHHHHHHHHHHHHHHHHGGGGGHHHHHHHHHHHGGGGHHHHHHHGHHHGHHHHHHHHHHHHGHHHGHHHHHFFGHGGHHHHGFGHGHHGGGHHFFHGHGGFD@////<--<-.--...11111100:1<110:111111<11<1111<....:111111:11<101001.--9..1110111<01/9....01011100100<1B10<.--<-..11/011:11.../
@M03495:530:000000000-LYBTV:1:1101:14950:13711 1:N:0:GTGCTCTG+TTCTTCCT
GTCAGCATGTGAGCTTTGGTCCAGCCTGAGTCCTGGTTTATCAACGGCAAAATATAGATCGGAAGAGCACACGTCTGAACTCCAGTCACGTGCTCTGATCTCGTATGCCGTCTTCTGCTTGAAAAAAAAAAACAACAAACTACATAACGATCTGTATCTATCATACCTCACTGCATCAAAATCAACAATGTTTCACTAGAACCAGGATTCGTCAGCACACTGATATCGACTGCATGATACTCACCTACCGC
+
CCCCCFFFFFFFGGGGGGGGGGHHHGHHHHGHHHHHHHHHHHHHHGGGGGHHHHHHHHHHHGGGGHHHHHHHGHHHGHHHHHHGHHHHHGHHHGHHGHH4FHHFGGHHHGGGHGHHHHHHHGHHHHGGGDD?/?//?/0/11111111....01=00000==0000/000.0000000:0000:0/0.00:0000:000000.:...009./.:.0;./9/000009..-../00000090000.:0/.--
@M03495:530:000000000-LYBTV:1:1101:17164:13717 1:N:0:GTGCTCTG+TTCTTCCT
GTCAGCATGTGAGCTTTGGTCCAGCCTGAGTCCTGGTTTATCAACGGCAAAATATAGATCGGAAGAGCACACGTCTGAACTCCAGTCACGTGCTCTGATCTCGTATGCCGTCTTCTGCTTGAAAAAAAAAAAAAACAACAATGTCTTGCCGATTCGTAATACGAGAAGAAGATTCGTGCTTCCCATTCAGCTACAACAGTTTACACTGCTGTAACATGTAGTACTAGTCAACACTCAACATTTTGGCCATT
+
CCCCDFFFFFFFGGGGGGGGGGHHHGHHHHGHHHHHHHHHHHHGHGGGGGHHHHHHHHHHHGGGGHHHHHHHGHHHFHHHHHHHHHHHHGHHHGHHHGHBGHHGGGHHGGFGHFHHHHHHHHHHHHGGGFC>//-...>..10=11=110-<<.1<:/..11...:./0//011<./...110/01111111:0000./11<111:1001011:1:10111<1111<111100.0//0/0/1111-000/<
@M03495:530:000000000-LYBTV:1:1101:16989:13735 1:N:0:GTGCTCTG+TTCTTCCT
GTCAGCATGTGAGCTTTGGAATTAGCTGGTTTATCAACGGCAAAATATAGATCGGAAGAGCACACGTCTGAACTCCAGTCACGTGCTCTGATCTCGTATGCCGTCTTCTGCTTGAAAAAAAAAAAAAAGATAAATAATGACAAGCAAAGATCTGCTTGTTTTCAGATATGTTAAATCTACAATTTTATGTTACAACATGACACTCAGAGCATGATACGACGCTTCGTATAGTTCTCAAATTTTGAAAGCTG
+
CCCDEFFFFFFFGGGGGGGGGGHHHHHHHHHHHHHHHHGGGGGHHHHHHHHHHHGGGGHHHHHHHGHHHGHHHHHHHHHHHHGHHHGHHHHHFHHHGGHHHHGGGHGHHHGHHHGHHHHGGGC@>/<//.1=1111<1111110.</0</0111=1=0.1//111111<1111<11111<10111:1111111110.<00000</<000:0000111...--...-</<01111111101111<.111/00
@M03495:530:000000000-LYBTV:1:1101:2947:13758 1:N:0:GTGCTCTG+TTCTTCCT
GTCAGCATGTGAGCTTTGGAATTAGTAAATTCGTTGACGACAGAAGGAGCAAGATAACGACCACAGGGAGGGTGGTTTATCAACGGCAAAATATAGATCGGAAGAGCACACGTCTGAACTCCAGTCACGTGCTCTGATCTCGTATGCCGTCTTCTGCTTGAAAAAAAAAAAATAAAAAGTACAATTATGAAATGACGTACTATGTTACTACTATAACAGAAGACACATGCACCTTTAATGATTGATCACAT
+
CCCCCFFFFFFFGGGGGGGGGGHHHGHHHHHHGHHHHHGGGGGHHHHHHHHHHHHHHHGGGGGHHHHGGGGGEFGGGHHHHHHHGGGGGHHHHFHHHHHHEGGGHHHHHHHGHHHGHHHHHHHHGHHHGHEFGHHFFB1GHHGGHHHHGEGHGHHHGHHHGCFHHGGGGG?-.90000.00;00000;90000000.....0:0;000009000;0099/000///;00000//0:00009900;000/0:
@M03495:530:000000000-LYBTV:1:1101:23582:13761 1:N:0:GTGCTCTG+TTCTTCCT
GTCAGCATGTGAGCTTTGGTCCAGCCTGAGTCCTTTGGTTTATCAACGGCAAAATATAGATCGGAAGAGCACACGTCTGAACTCCAGTCACGTGCTCTGATCTCGTATGCCGTCTTCTGCTTGAAAAAAAAAAAAAAACACATCTTAGAGGAAATCAAATAACACCTCACATCTTATCAAATAGCCTATCATCTGTAAGTAGTTCCAGAGTATCTGTGATTCTACGATGTATCCTCTCTCGCAGAGATAGG
+
DDEDEFFFFFFFGGGGGGGGGGHHHGHHHHHHHHHHHHGGHHHHHHHGGGGGHHHHHHHHHHHGGGGHHHHHGHGHHHGHHHHHHHHHHHHGHHHGHHHHH4GHHGGHHHHGGGHGHHEFHHHHHHHHGGGGG//>-<...C001<1<1</./<01000<110:0.:.0.010111:<1101101<101::11<1<1:1111111<<10.11<1111111:1<11.9...1111101/00..-.-./:11/
@M03495:530:000000000-LYBTV:1:1101:5989:13769 1:N:0:GTGCTCTG+TTCTTCCT
GTCAGCATGTGAGCTTTGGAATTAGTAAATTTGTTGACGACAGAAGGAGCAAGATAACGACCACATGGAGGGTGGTTTATCAACGGCAAAATATAGATCGGAAGAGCACACGTCTGAACTCCAGTCACGTGCTCTGATCTCGTATGCCGTCTTCTGCTTGAAAAAAAAAAAAGTATGTTAGTAATAGAAGATACATCGTACTGAATTACATGAATGTGTTGTTCGGCAATCTAAGAGGAGATAGAACGTGA
+
CCCCDFFFFFFFGGGGGGGGGGHHHHHHHHHHHHHHHHGGGGGHHHHHHHHHHHHHHHGGGGGHHHHGGHGGEFGGGHHHHHHHGGGGGHHHHHHHHHHHGGGGHHHHHHHGHHHGHHHHHHHHHHHHGHHHGHHHGFDHHHGGHHHHGFGHGHHHGHHHHGHGHGCEFC--.00000000000<000000<00000.<..900000000<00:00000/./.0<----0000<000..../00000....
@M03495:530:000000000-LYBTV:1:1101:27011:13804 1:N:0:GTGCTCTG+TTCTTCCT
GTCAGCATGTGAGCTTTGGAGTGAAATCTCTTGTCTTAAGGAATAAAGGAAAAAGATTCCGTCGGAGGCTCGGTGCTCTACAGGTTCAACCTTTGTACTCTATTATTGCCTCACATTCCATCTCTTGTGAAAATATATTTGATTGGCTTTTCTGCAGGTTGTTTGCCAGGACTTTCCAAGACCTCCACTAGAAAACACAATAAACTTTTTGGAAGCTGGACAACTATCTTCATTTTTCAGAAACAGTGAAA
+
CCCCCFFFFFFFGGGGGGGGGGHHHHHHHHHHHHHHHHHHHHHHHHHHHHHHHHGGHHIIHHHGGGGGGHHGGEGGHHHHHHHHHHHHGHHHHHHHHHHHHHHHHHHHGHHHHHHHHHHHHHHHHHHHHHFGFGHHHHHHHGFHFFHHHHHGHHHGHHHHHDHHHHHHGHHHHHHHHHGHAFGFHGHHHHHH1GFHGFGGHHHGHHHHHHFCCCGEGHHEHHHEEHHHHHGGGGGGGGGGGFFGGGGFBF0
@M03495:530:000000000-LYBTV:1:1101:13130:13807 1:N:0:GTGCTCTG+TTCTTCCT
GTCAGCATGTGAGCTTTGGAATTAGTAAATTCGTTGACGACAGAAGGAGCAAGATAACGACCACAGGGAGGGTGGTTTATCAACGGCAAAATATAGATCGGAAGAGCACACGTCTGAACTCCAGTCACGTGCTCTGATCTCGTATGCCGTCTTCTGCTTGAAAAAAAAAAAAAAAAAAACTAACTAAGTTCAGAAAGACTCTGATGACACACTAATGACTACTCTATGCTGATATGGAAAACAGCAATCAG
+
CCCCCFFFFFFFGGGGGGGGGGHHHHHHHHHHGGHHHHGFGGGHHHGHHHHHHHHHHHGGGGGHHHHGGGGGGGGGGHHHHHHHGGGGGHHHHHHHHHHHGGGGHHHHHHHGGHHGHHHHHHHHHHHHGHHHGHHHHH1GHHGGHHHHGGGHGHHHHHHHHHGHHGG-EG-9---;---.000000;0:00900000//000000:0009/.//00:0;00/900000000000009000//9/.//0000
@M03495:530:000000000-LYBTV:1:1101:21864:13820 1:N:0:GTGCTCTG+TTCTTCCT
GTCAGCATGTGAGCTTTGGTCCAGCCTGAGTCCTGGTTTATCAACGGCAAAATATAGATCGGAAGAGCACACGTCTGAACTCCAGTCACGTGCTCTGATCTCGTATGCCGTCTTCTGCTTGAAAAAAAAAAAACAAACAATAAATACATACAGCTATCACTGCTACATATAGATACCTTCCCTATGATAGTGCGTCTTCTGAGGATGCATATAATACTTCTCTCTCAGACAAGTCATATGTGCTTATCTCC
+
CDDDDFFFFFFFGGGGGGGGGGHHHGHHHHGHHHHHHHHHHHHHHGGGGGHHHHHHHHHHHGGGGHHHHHHHGHHHGHHHHHHHHHHHHGHHHGHHHHHDHHHGGHHGHGGGHGGHHHHHHEHHHHGGGFC<//?/0.0.1<<11=<<<11110000<000000000=000=00000000//0:0<00<0000-.-..0<000.0<0/<00<000000<0<00000<000//:<000<0000000<<0:00
@M03495:530:000000000-LYBTV:1:1101:10753:13828 1:N:0:GTGCTCTG+TTCTTCCT
GTCAGCATGTGAGCTTTGGTCCAGCCTGAGTCCCTGGTTTATCAACGGCAAAATATAGATCGGAAGAGCACACGTCTGAACTCCAGTCACGTGCTCTGATCTCGTATGCCGTCTTCTGCTTGAAAAAAAAAAAAAAAAAAATAGGTTTCTAAACTTCTGTACAACATACCAACATATCGTTAAATCTATCCTGAAAACTTCCCCAACTCTCAACACAATTCATGTACCAATAACAGACAATATCCTCATAA
+
BBBBBFFFFFFFGGGGGGGGGGHHHGHHHHHHHHHHHHHHGHHHHHGGGGGHHHHHHHHHHHGGGGHHHHHHHGHHHGHHHHHHHHHHHHGHHHGHHHHHBGHHGGHHFHGEFHGHHHFHHHHHHHHGC@F/<>-A<--<:.00:::0000;0/000;0009;C9./00900.:/009.9;.909;9090//9////////;.;...///;;/.9.../;////////;/////;//.../9://///:9/
@M03495:530:000000000-LYBTV:1:1101:22902:13841 1:N:0:GTGCTCTG+TTCTTCCT
GTCAGCATGTGAGCTTTGGAGACTGGTTTATCAACGGCAAAATATAGATCGGAAGAGCACACGTCTGAACTCCAGTCACGTGCTCTGATCTCGTATGCCGTCTTCTGCTTGAAAAAAAAAAAATAAAGCCGATGTATAATGACACACATGCATTGACTTTAATGAGTTCGATACAAATCTATAATCCGAAATACCTGATAGATGCATCATTTGCGGTGTTGTGTCTCAAGTCTCTCATGCGTCGTCTAGAA
+
BBBABFFFFFFFGGGGGGGGFGGHHHFDFHHGGHHGGGGGHFGHHHHHFHHDDEEGHGGHHHGFFFGHHHHHHHGHHGHGHGHGHHGG@4BGE?>GFGHGGGFGHFHHGHHHGHGHEE/B/</0211110////<11111111110..<10<00<000=0000000000.:0.-00=C000000000...-.00000/9;00000000;00000--:-9..9../:/;////;//;/9//..;--...9/9
@M03495:530:000000000-LYBTV:1:1101:24205:13842 1:N:0:GTGCTCTG+TTCTTCCT
GTCAGCATGTGAGCTTTGGAATTAGCTGGTTTATCAACGGCAAAATATAGATCGGAAGAGCACACGTCTGAACTCCAGTCACGTGCTCTGATCTCGTATGCCGTCTTCTGCTTGAAAAAAAAAAAAATAACCACCACCAACATCCTATTCTTACTTATCCCAGAAAAGAAAGCCATCAGTACTTACAGATTCCTATACTCGTGATATTAGACGCGTCTAAGCACTCCTACTCTGATCGTGTAGATCGCAGC
+
AABBBFFFBFFFGGGGGGGGGGHHHHHHHHHHGHHHHHGFGGGFHHHHHHHHHHGGGGGGHHHHHGEGHGHHHGHHFHGHHHGHHHGHHHFFFHHHGGHGHHGGGHGHGBHHGF0BB?BE@GCB/>/011?11/....<<..0>010000000=000000/0<.</C/..///./0/00;0<0000000000;9000900...;/0000000.----;.////.9/.////99//9/...9.////;...-
@M03495:530:000000000-LYBTV:1:1101:10940:13858 1:N:0:GTGCTCTG+TTCTTCCT
GTCAGCATGTGAGCTTTGGAATTAGTAAATTCGTTGACGACAGAAGGAGCAAGATAACGACCACAGGGAGGGTGGTTTATCAACGGCAAAATATAGATCGGAAGAGCACACGTCTGAACTCCAGTCACGTGCTCTGATCTCGTATGCCGTCTTCTGCTTGAAAAAAAAAAAAATCAATACAATCAGACTTAACCAGACGACACTTAGTACAGTGTATCGAGTCGACAGCAGTCGTCAACCTCAGTAAAGAA
+
CCCCCFFFFFFFGGGGGGGGGGHHHHHHHHHHGGHHGHGGGGGHHHHHHHHHHHHHHHGGGGGHHHHGGGGG?FGGGHHHHHHHGGGGGHHHHHHHHHGHGGGGHHHHHHHGHHHGHHHHHHHHHHHGGHHHGHHHHHDGGHFGHHHHGGFHGGGHFHHHHFGHGGGG-:---.0000090090000000000;0...--9--000;;90009000;09..0/-.9.-./.90.....0.//000000;0.
@M03495:530:000000000-LYBTV:1:1101:15178:13859 1:N:0:GTGCTCTG+TTCTTCCT
GTCAGCATGTGAGCTTTGGAGTGAAATCTCTTGTCTTAAGGAATAAAGGAAAAAGATTCCGTCGGAGGCTCGGTGCTCTACAGGTTCAACCTTTGTACTCTATTATTGCCTCACATTCCATCTCTTGTGAAAATATATTTGATTGGCTTTTCTGCAGGTTGTTTGCCAGGACTTTCCAAGACCTCCACTAGAAAACACAATAAACTTTTTGGAAGCTGGACAACTATCTTCATTTTTCAGAAACAGTGAAC
+
BBBBBFFFFDFFGGGGGGGFGGFHHHHHHHGHGHGHHHHHHHGHHHHHGHHHHHGGHHHHHHHGGGGFGGHGG?FGHGFHHHHHHHHHHHHFHHHHFHGHHHHHGHHHHHHHHHHHGGHFHFFHGHHHHEHGHFHHHHHFHEHHHGEHHHHHHHFHGHFHHGHGHFFGEHHHHHHHHHGFHHGFHEGHHB1FGFHFGHHEFHFGFGHHHHGCFHBGGH/.CCCEHBGGHHEFFGFF0CGFBBBFGBF00B0
@M03495:530:000000000-LYBTV:1:1101:7291:13878 1:N:0:GTGCTCTG+TTCTTCCT
GTCAGCATGTGAGCTTTGGAGTGAAATCTCTTGTCTTAAGGAATAAAGGAAAAAGATTCCGTCGGAGGCTCGGTGCTCTACAGGTTCAACCTTTGTACTCTATTATTGCCTCACATTCCATCTCTTGTGAAAATATATTTGATTGGCTTTTCTGCAGGTTGTTTGCCAGGACTTTCCAAGACCTCCACTAGAAAACACAATAAACTTTTTGGAAGCTGGACAACTATCTTCATTTTTCAGAAACAGTGAAC
+
CCCCCFFFFFFFGGGGGGGGGGHHHHHGHHHHHHHHHHHGGHHHHHHHGHHHGHGGHHHHGHHGGGGGGGHGGGGGHHHHHHHEGHHHHHHHHHHHHHHHHHHHHHHGHHHHHHHHHHHHHHHHHHHHHHFHHHHHHGHHHFHHHFFFHHHHHHGHHFHHHDHGHHGHHHHHHHHHHGGHAGFHHHHHHHGDGHHGFEEFG0DDGHHHGFG-CGFEGHHAGF.CGHHHHHFGGGGGGGGEFF/;FEBFFB0
@M03495:530:000000000-LYBTV:1:1101:5582:13881 1:N:0:GTGCTCTG+TTCTTCCT
GTCAGCATGTGAGCTTTGGAGGGCAAGAAGTGGTTGTGACTGGTTTATCAACGGCAAAATATAGATCGGAAGAGCACACGTCTGAACTCCAGTCACGTGCTCTGATCTCGTATGCCGTCTTCTGCTTGAAAAAAAAAAAAAAAAGTACAACAATTAATCATGAACTTTAATGATAATCATCTAACATACGTTATAGTACATTTGTCATACTATAGTCGTGATTTAATATTAGTAGCTGCGTAGTACTACAT
+
CCCDDFFFFFFFGGGGGGGGGGGGGGGHHHFGHGGGGGHHHHHHHHHHHHHHGGGGGHHHHHHHHHHHGGGGHHHHHHHGHHHGHHHHHHHHHHHHGHHHGHHHFHBHHHGGHHHHGGGHGHHHHHHHHGGHHGGG@@<-----.00;0;0.;000000:00000000;000C00;000:000000000.0:/.;0:0000000000000000:000.../:0000;00000000:;00:..-.0000;:0
@M03495:530:000000000-LYBTV:1:1101:23657:13886 1:N:0:GTGCTCTG+TTCTTCCT
GTCAGCATGTGAGCTTTGGTTTATCAACGGCAAAATATAGATCGGAAGAGCACACGTCTGAACTCCAGTCACGTGCTCTGATCTCGTATGCCGTCTTCTGCTTGAAAAAAAAAAAAAAAAATGATAGGAATACATAGGGATTGCATCTACTGTGTCATAACTGTCAGCCATGTTAGCATCTCTACCGTCTCATCAAGTGCACAATGCTATTGTCTTATATAGAGGGCACGTATCCGTACGATCTGCGTCTA
+
CCCCDFFFFFFFGGGGGGGGGGHHHHHHGGGGGHHHHHHHHHHHGGGGHHHHHHHGHHHGHHHHHHHHHHHHGHHHGHHHHHBGHHGGHHHGGEGHGHHHHHHHFHHHHGGGG?//<</--0111<10110<001110.////011=<1110<111<:1101<111:0/.1011<1<110111111-.../11110:1<:101/<00<1111:<1111111111/....../<.1....<....<1-.-..
@M03495:530:000000000-LYBTV:1:1101:25810:13891 1:N:0:GTGCTCTG+TTCTTCCT
GTCAGCATGTGAGCTTTGGAGTGAAATCTCTTGTCTTAAGGAATAAAGGAAAAAGATTCCGTCGGAGGCTCGGTGCTCTACAGGTTCAACCTTTGTACTCTATTATTGCCTCACATTCCATCTCTTGTGAAAATATATTTGATTGGCTTTTCTGCAGGTTGTTTGCCAGGACTTTCCAAGACCTCCACTAGAAAACACAATAAACTTTTTGGAAGCTGGACAACTATCTTCATTTTTCAGAAACAGTGAAC
+
CCCCCFFFFFFFGGGGGGGGGGFHHHHHHGHHHHHHHHHHHGHHHHHHHHHHHHGGHHHHHHHGGGGGGHHGGGGGHHHHHHHHHHHHHHHHHHHGHHGHHHHHHHHHHHHHHHHHHHHHHHHHHHHHGHHHHGHGHHHHHHHGHHHHHHGHHHGHEHHHHGHHHHHHHFHHHGHHHFHHHHHFHHHGHGHHFFFHHGHEHHHHHHHHHHGGHHGHHHBCHHGEHEHBGHGGGGFGGFGFGFGGFGFGFG0
@M03495:530:000000000-LYBTV:1:1101:25183:13892 1:N:0:GTGCTCTG+TTCTTCCT
GTCAGCATGTGAGCTTTGGAGTGAAATCTCTTGTCTTAAGGAATAAAGGAAAAAGATTCCGTCGGAGGCTCGGTGCTCTACAGGTTCAACCTTTGTACTCTATTATTGCCTCACATTCCATCTCTTGTGAAAATATATTTGATTGGCTTTTCTGCAGGTTGTTTGCCAGGACTTTCCAAGACCTCCACTAGAAAACACAATAAACTTTTTGGAAGCTGGACAACTATCTTCATTTTTCAGAAACAGTGAAC
+
BBBBBFFFFFFFGGGGGGGFGFHGHHHHGHHFHFGHHHFHHGHHHHHHGHHHGHGGHHHHHFHGGGGGGHHGGGGGHHHHHHHHHHHHHGFHHHHHHHHHHHHHHGHHHGHHHHGHHHHHGHHGHGHHHHHHHGHHHHHHHEHHGHGHHHHHGHHGFHHHFGHHHHHHGHEGFHHHHHHFFHHHHHFEHHEBDGGFFGHFDDDDHHHHHHGGBHHEHFFGHHHGHHHHHHG09FFGEFFG0;BFGFCFFF9
@M03495:530:000000000-LYBTV:1:1101:10127:13892 1:N:0:GTGCTCTG+TTCTTCCT
GTCAGCATGTGAGCTTTGGAGTGAAATCTCTTGTCTTAAGGAATAAAGGAAAAAGATTCCGTCGGAGGCTCGGTGCTCTACAGGTTCAACCTTTGTACTCTATTATTGCCTCACATTCCATCTCTTGTGAAAATATATTTGATTGGCTTTTCTGCAGGTTGTTTGCCAGGACTTTCCAAGACCTCCACTAGAAAACACAATAAACTTTTTGGAAGCTGGACAACTATCTTCATTTTTCAGAAACAGTGAAC
+
BBBCCFFFFFFFGGGGGGGGGGHHHHHHHHHHHHHHHHHHHHHHHHHHHHHHHHGGHIHHHIHGGGGGGGHGGGGGHHHHHGHHHHHHHHHHHHHFGFHFHHHHGHHHHFHHGHHFHGHGGGGHHHHGGFFFHHHHHGFHHGHHGGGFHFHHHHHHHFHHFEHFGHHHHHGHHHHHHFFFHHHFHHFFHGGHHHGFFHFFHHGFFHFHGHGGF0GHFFGFHFHAHHGHHHGGGGGGGGGGGGGGGGBFFG0
@M03495:530:000000000-LYBTV:1:1101:28931:13898 1:N:0:GTGCTCTG+TTCTTCCT
GTCAGCATGTGAGCTTTGGAGTGAAATCTCTTGTCTTAAGGAATAAAGGAAAAAGATTCCGTCGGAGGCTCGGTGCTCTACAGGTTCAACCTTTGTACTCTATTATTGCCTCACATTCCATCTCTTGTGAAAATATATTTGATTGGCTTTTCTGCAGGTTGTTTGCCAGGACTTTCCAAGACCTCCACTAGAAAACACAATAAACTTTTTGGAAGCTGGACAACTATCTTCATTTTTCAGAAACAGTGAAC
+
BCBCBFFFFFFFGGGGGGGGFGHHHHHHHHHHHHHHHHHHHHHHHHHHHHHHHHGGHHIIHHHGGEGGGHHGGFGGHHHHHHHHHHHHHHHHHHHHHHHHHHHHHHHHHHHHHHHHHHHHHHHHHHHHHHHHHHHHHHHHGHHHHHHGGHHHGHHHHGHHHGHHHHGHHHHHHHHHHGHFFHHHHHHHHHGGFBCGHGHEGGDGHHHHHHGG0GGGGHHHHGEEH0C;CHGGGFFFGGGGFFGFGGCFGG0
@M03495:530:000000000-LYBTV:1:1101:7383:13900 1:N:0:GTGCTCTG+TTCTTCCT
GTCAGCATGTGACTTTGGTCCGCCTGGTTTATCAACGGCAAAATATAGATCGGAAGAGCACACGTCTGAACTCCAGTCACGTGCTCTGATCTCGTATGCCGTCTTCTGCTTGAAAAAAAAAAAAAAAAAAAGACAGATGCAATATGTAAGAATGACAAGCGCCGATGGAGAGTGAAGGAACACGTACAAAACACGCTAACAACTAGTTTTTATATCGTACGCGAGTGAAAATCTGTACAGTATGCAAACAG
+
DCDDEFFFFFFFGGGGGGGGGGGGGHHHHHHHHHHHGGGGGHHHHHHHHHHHGGGGHHHHHHHGHHHGHHHHHHHHHHHHGHHHGHHHHHFHHHGGHHHHGGGHGHHHHHHHHHHHHGGCBD></---<--..///<11001<:1111111:=10001...--9--..//0.01<110././<../..10...:.-.../0:.0<01111..11119/..-.-<--<111110111111111111111.:/
@M03495:530:000000000-LYBTV:1:1101:24750:13917 1:N:0:GTGCTCTG+TTCTTCCT
GTCAGCATGTGAGCTTTGGAATTAGCTGGTTTATCAACGGCAAAATATAGATCGGAAGAGCACACGTCTGAACTCCAGTCACGTGCTCTGATCTCGTATGCCGTCTTCTGCTTGAAAAAAAATAAACATAACGAATATCCTTACGGAGGCGTTCAGCAGCCAGTTTGTGGCAACACTGCGTAGACGTGTAGAGCGTTTCACCAGGCATTCGGAGAGTGATTACGTGTGTCCACTTGTGCGTGTAAATATAA
+
AAAAAFFDDFFFGGFGGGGGGGHHFHGHHAGFHHHHHHGGFGGHFHHHHHHHHHGGGGFHFHHHHGHHHEDGHHFHFHGFGHGHHGGHHGHH4GFHGGFHFHEGGHGHHF4GHF0?GGHE/B0?33??233B/<F//22@@@22//////-<<<1111F/<.<00=0//../0.:.00:...:.0..;//00009..:/00909..90000..-9.///////...;../;//9//9//...;.///////
@M03495:530:000000000-LYBTV:1:1101:7882:13924 1:N:0:GTGCTCTG+TTCTTCCT
GTCAGCATGTGAGCTTTGGAGTGAAATCTCTTGTCTTAAGGAATAAAGGAAAAAGATTCCGTCGGAGGCTCGGTGCTCTACAGGTTCAACCTTTGTACTCTATTATTGCCTCACATTCCATCTCTTGTGAAAATATATTTGATTGGCTTTTCTGCAGGTTGTTTGCCAGGACTTTCCAAGACCTCCACTAGAAAACACAATAAACTTTTTGGAAGCTGGACAACTATCTTCATTTTTCAGAAACAGTGAAC
+
BABCCFFFFFFFGGGGGGGGFGGGHHHHHHHHHHHHHHGHHHHHHHHHHHHHHHGGHHHHHHHGGGGGGHHGGFGGHHHHHHHGHHHHHHHHHHHGHHHHHHHHGHHHHHHHHGHGFHHHHHHHHHHGHHFHHGHHGHFHHHHHHHHHHHHFHHHHGHHHHDHHEHHHGHHHHHHHHHGHGHHHHHHHHFGDGHGHHHHGHF0=GHHHHHGDBCGHHF/CHBGHHHGHHHGGFB0FFFGGE=FFGGCFEG0
@M03495:530:000000000-LYBTV:1:1101:9410:13976 1:N:0:GTGCTCTG+TTCTTCCT
GTCAGCATGTGAGCTTTGGAGTGAAATCTCTTGTCTTAAGGAATAAAGGAAAAAGATTCCGTCGGAGGCTCGGTGCTCTACAGGTTCAACCTTTGTACTCTATTATTGCCTCACATTCCATCTCTTGTGAAAATATATTTGATTGGCTTTTCTGCAGGTTGTTTGCCAGGACTTTCCAAGACCTCCACTAGAAAACACAATAAACTTTTTGGAAGCTGGACAACTATCTTCATTTTTCAGAAACAGTGAAC
+
CCCCCFFFFFFFGGGGGGGGGGHHHHGHHHHHGGHHHHHHHHHHHHHHHHHHHGGGHHHHHHHGGGGGGHHGGFGGHHHHHHGHGGHHHHHHHHHHHHHHHHHHHHHHHHHHHHHHHHHHHHHGGHHGFFGFHGHGHHHHGHHHHGFHHHHHHHHHHFGHHGHHHHHHHHGGHHHHHGFHGGHHHHHHHGHBGHHHFGFGGH<GGFHHGHGGEHGHHHFHHHHHHEHHGHGGGGGGGGGFFFFFFGFFFG0
@M03495:530:000000000-LYBTV:1:1101:28555:13989 1:N:0:GTGCTCTG+TTCTTCCT
GTCAGCATGTGAGCTTTGGAGTGAAATCTCTTGTCTTAAGGAATAAAGGAAAAAGATTCCGTCGGAGGCTCGGTGCTCTACAGGTTCAACCTTTGTACTCTATTATTGCCTCACATTCCATCTCTTGTGAAAATATATTTGATTGGCTTTTCTGCAGGTTGTTTGCCAGGACTTTCCAAGACCTCCACTAGAAAACACAATAAACTTTTTGGAAGCTGGACAACTATCTTCATTTTTCAGAAACAGTGAAA
+
BBAABFFFFFFBGGGGGGGGGGHHHHHHHHHHHHHHHHFHHHHGHGGHHBFHGHGGGHHHHHHGGCEEGHHGFEEGHHGHHGHHHHGHFGHHHHHHHHHGGGGHHHHHGGGHHHHGFHGFHHHHHHHHFHBFGFGFHFHHGGFGFGEHHHHHHHHFHHHHC?GFHHHFHEHHEGGFHBFGA?GGHHHGHFGB=BGHEHC.DGGBGFGFHGGGHF/GGHHAGGFHHFG:GHEGGFGGGFFGF0BF//;BFB0
@M03495:530:000000000-LYBTV:1:1101:23807:14002 1:N:0:GTGCTCTG+TTCTTCCT
GTCAGCATGTGAGCTTTGGACTCCTGACTGGTTTATCAACGGCAAAATATAGATCGGAAGAGCACACGTCTGAACTCCAGTCACGTGCTCTGATCTCGTATGCCGTCTTCTGCTTGAAAAAAAAAAAACTGGTATATTCGCGGACTGAGATGATCGCTGACAATCCACAACTGCCGATATTTTGGTCAGAGACTATGTAGTACAGCACTGCATTATCCATCCAACCTACCATCGACAGTAATTTACGACTA
+
BBBBBFFFFDFFCFGGGGGGGFFHHFHHGHH54GHHHHFHGCGGGHHHHGHHFBGGGEFAGHHGFHHGHEFGEHHHHHHHHHHHGHHHGHGHFF44FFFEFFFD>EGHGH4DGGG3FF3GHGGGG/<//1<01?G11<@0.--<--./000000<....;::00//0//:.9/9/--9--0;00-.00/00//000;/9;///;//.;B//////;/////./;/.///.///.;-.;///////:....-
@M03495:530:000000000-LYBTV:1:1101:10274:14011 1:N:0:GTGCTCTG+TTCTTCCT
GTCAGCATGTGAGCTTTGGTCCAGCCTGAGTCCTGGTTTATCAACGGCAAAATATAGATCGGAAGAGCACACGTCTGAACTCCAGTCACGTGCTCTGATCTCGTATGCCGTCTTCTGCTTGAAAAAAAAAAAAAAATCAACAATAAAAGTCAACCTATCGTGATGCACAGAAGCAATGATCTTGACATCACAAATTCCTCGATATATACAGCTAACTCGACGCTATTTATTTCATACACGTCGCTGACAGT
+
CCCCCFFFFFFFGGGGGGGGGGHHHGHHHHGHHHHHHHHHHHHHHGGGGGHHHHHHHHHHHGGGGHHHHHHHGHHHGHHHHHGHHFHHGGHHHGHHHHG4GHHGGHHHHGGGHGHHHGHGHHHHHHGGGGB<</>-0110/<.000000000=0./;00././/0:000/00000/0090000000000:00090;00;0../.-00;0000;90/90..---...:000000000000...--9../000
@M03495:530:000000000-LYBTV:1:1101:3359:14014 1:N:0:GTGCTCTG+TTCTTCCT
GTCAGCATGTGAGCTTTGGAATTAGTAAATTCGTTGACGACAGAAGGAGCAAGATAACGACCACAGGGAGGGTGGTTTATCAACGGCAAAATATAGATCGGAAGAGCACACGTCTGAACTCCAGTCACGTGCTCTGATCTCGTATGCCGTCTTCTGCTTGAAAAAAAAAAAGAAGACATATCTAACTATATATAAGTACACCGTCTATTCTTAGCTACTCGTCGCAGTCACAATCTGTAGACGAACATGAT
+
CDDCDFFFFFFFGGGGGGGGGGGHHGHHHHHHGHHHHHGGGGGHHHHHGGHHHHHHHHGGGGGHGHHGFEFGEGGEGHHHHHHHGGGGGHHHHHHHHHHHGGGGHGHGHHHGHHHGHHHHGHHHHHHHGHHHGHHHHGFHHHFGFHHHGEGHGHFDGHHHAGHHHGCFE@;..:/99/000000;0;;00;0009900000/-;;..0000000:00900.:.---..;0090000090000.----0000
@M03495:530:000000000-LYBTV:1:1101:10976:14036 1:N:0:GTGCTCTG+TTCTTCCT
GTCAGCATGTGAGCTTTGGACTCCTGACTGGTTTATCAACGGCAAAATATAGATCGGAAGAGCACACGTCTGAACTCCAGTCACGTGCTCTGATCTCGTATGCCGTCTTCTGCTTGAAAAAAAAAAAAAAGCAGCAAACAATCGTATACGTGGACATCCGTGATGAAAATTAGTCACCAGTGCAACAACTCAGAAGCTGAGTAGTAAACCACGGAGAAGTAGACATCGCACAGTACATTGTATTACACAAG
+
BCCCCFFFFFFFGGGGGGGGGGHHHHHHHHHGHHHHHHHHGGGGGHHHHHHHHHHHGGGGHHHHHHHGHHHGHHHHHHHHHHHHGHHHGHHHHG4GHHGGHHHHGGGHGGHHHHHHGHHHHGGG<///<<.010000100.1/.<.//0.0/../000/..::/0000;0/00;00000.;00000...;00000//000.00000090/...-9.-./:;/////;.:.--/:9/////9///;///:..
@M03495:530:000000000-LYBTV:1:1101:26161:14041 1:N:0:GTGCTCTG+TTCTTCCT
GTCAGCATGTGAGCTTTGGAGTGAAATCTCTTGTCTTAAGGAATAAAGGAAAAAGATTCCGTCGGAGGCTCGGTGCTCTACAGGTTCAACCTTTGTACTCTATTATTGCCTCACATTCCATCTCTTGTGAAAATATATTTGATTGGCTTTTCTGCAGGTTGTTTGCCAGGACTTTCCAAGACCTCCACTAGAAAACACAATAAACTTTTTGGAAGCTGGACAACTATCTTCATTTTTCAGAAACAGTGAAC
+
BCCCCFFFFFFFGGGGGGGGGGHHGHHHHGHGHHHHHHHHHGHHHHHHHHHHHHGGHGHHHHHGGGGGGHHGGEGGHHHHHHHHHHFHHHGGHHHFGFEHHHHHHHHGEHHHHHHHHHHHHHHHHHHHHBFHHGHHHHHHHHHHHHHHEHHHHHHEEGGFFAGHHHHHHHHGGGHHHF1FFGFCGHHHHHHHEFGHHHHEGH<GHHHBFGG@G0CHHHGGHEAGHF0CHFFGGFGGGGG0FF//CFFF0B0
@M03495:530:000000000-LYBTV:1:1101:11696:14041 1:N:0:GTGCTCTG+TTCTTCCT
GTCAGCATGTGAGCTTTGGTCCAGCCTGAGTCCTGGTTTATCAACGGCAAAATATAGATCGGAAGAGCACACGTCTGAACTCCAGTCACGTGCTCTGATCTCGTATGCCGTCTTCTGCTTGAAAAAAAACAAAACGGACAGCGTGCCGAAGCGGCAGGCCGCAGTGCGCATGTAGCGGTGTGGGCCCCCGATATCGTATGTACCATCCGCGTCGTAGGTTCGTCTCTAGTCCCGAGCCCATGCTCAGGCGC
+
A>ABAFFFFFFFFGGGGGGGGGHHHGHHCHGHHHHHHHHHHHHHHGGGCGHHHHHHHHHHGGFGGHHHHHHHGGHHEFHHHHHHHHGFHFGHGGHHHHFDGHHGGHHHHGEGHFHEHHHHG0GH30<CG//<00</////////?/.>-<-<------..A---;/0-:-..00;0--9-.....;9;----9-/...//9//9//;.9.-----...///-....///99//-.---..9/////9//--
@M03495:530:000000000-LYBTV:1:1101:12595:14096 1:N:0:GTGCTCTG+TTCTTCCT
GTCAGCATGTGAGCTTTGGAATTAGTAAATTCGTTCGAAATAACGACCACAGGGAGGGTGGTTTATCAACGGCAAAATATAGATCGGAAGAGCACACGTCTGAACTCCAGTCACGTGCTCTGATCTCGTATGCCGTCTTCTGCTTGAAAAAAAAAAAAAATAAGCAGAAGCACATAACCTAATCGCTCAAAAATACAGCTCGCACAAATACACGAAGACAGTCTCACGTAACAGCTGGAACTCAAAGTCGA
+
CCCCCFFFFFFFGGGGGGGGGGHHHHHHHHHHGHHHGHHGHHHHGGGGGHHHHGGGGGFFGGGHHHHHHHGGGGGHHHHHHHHHHHGGGGHHHHHHHGHHHGHHHHHHHHHHHHGHHHGHHHHH3HHHGGHHHHGGGHGHHHHGHHEGGHHGCEGE--;:.000;0//;0099/900;0;0000...9.0:0..9000000.----/.00900.-.../;/000000.9/9.00.00/.000090;000..
@M03495:530:000000000-LYBTV:1:1101:11677:14119 1:N:0:GTGCTCTG+TTCTTCCT
GTCAGCATGTGAGCTTTGGTTTATCAACGGCAAAATATAGATCGGAAGAGCACACGTCTGAACTCCAGTCACGTGCTCTGATCTCGTATGCCGTCTTCTGCTTGAAAAAAAAAACATAGAACTAAAATCGCAGGAGCTCTTTAATCAAGCCAGTACCGTCGTTGATAATATATATCTCAACCATCCACGTGCCAATCGCTATCTCCTAGATACATATGTACTAGATCGCAAACATAGACATTCCAGACCAT
+
CBCCCFFFFFFFGGGGGGGGGGHHHHHHGGGGGCFGHHHHHHHGGGGGHHHHHHHGFHHGHHHHHGHFHHHHGFHHGHHHHH5FGHGGHHGHGE?GGFGHGHHH1EB3BEEE@B/?2333222222@22/<//////011111?111<1<.001111.<.-<./.00=000000;0;;00/..0/.0/.....00/;.:...90000000090000;;;0;000/:/....-.;///:///////:/..//
@M03495:530:000000000-LYBTV:1:1101:5606:14130 1:N:0:GTGCTCTG+TTCTTCCT
GTCAGCATGTGAGCTTTGGACTCCTGACTGGTTTATCAACGGCAAAATATAGATCGGAAGAGCACACGTCTGAACTCCAGTCACGTGCTCTGATCTCGTATGCCGTCTTCTGCTTGAAAAAAAAAAAAAACAACAGAACGGATATAAATCACCTGTCCTATGTTAACATAAATACTTATCACCAATGCAATACATAACATACACACACGTCCCGTGCGTAGTTTGACATTCTAACAACGCATAGTAGAGCA
+
CCCCDFFFFFFFGGGGGGGGGGHHHHHHHHHHHHHHHHHHGGGGGHHHHHHHHHHHGGGGHHHHHHHGHHHGHHHHHHHHHHHHGHHHGHHHHHBGHHGGHHHHGGGHGHGHHHHHGGHHHGGGCG//<<.....0010.....000=00<</0/00:000000000;0000:0::;0;000/0.00000000;0000000;000..;-....-9..-..-900000:00;000000;---.;0:000000
@M03495:530:000000000-LYBTV:1:1101:25415:14133 1:N:0:GTGCTCTG+TTCTTCCT
GTCAGCATGTGAGCTTTGGAAATTAGTAAATTCGTTGACGACAGAAGGAGCAAGATAACGACCACAGGGAGGGTGGTTTATCAACGGCAAAATATAGATCGGAAGAGCACACGTCTGAACTCCAGTCACGTGCTCTGATCTCGTATGCCGTCTTCTGCTTGAAAAAAAAAAAAAACAACAATGTCAACTGATCAAGCACAGCCTACTGTGCTGGCCGAGGGTATGAGACCATCTGTACCGAACGTGCCTTG
+
BBBBBFFFFDFFGGGGGGGCFGHHHHGHHHHHHGHHHGHGFGGGHHHHHHHGHHHHHHHGFFGGHHHHGFGGG>FEEFHHHHHHHFGGGGHHHHGHGHGFHGCCDFHHHGGGFGHHGHHHHGGHHFHFHGHHHGHHHH11?FGGGGCGHGEGHGHHHGFHH.C<G.<-;-;;---.;....0000///9/////;B/.9...9;/./////;//.9-----.//9////.9//;///:;;.---..99///
@M03495:530:000000000-LYBTV:1:1101:25457:14164 1:N:0:GTGCTCTG+TTCTTCCT
GTCAGCATGTGAGCTTTGGAGTGAAATCTCTTGTCTTAAGGAATAAAGGAAAAAGATTCCGTCGGAGGCTCGGTGCTCTACAGGTTCAACCTTTGTACTCTATTATTGCCTCACATTCCATCTCTTGTGAAAATATATTTGATTGGCTTTTCTGCAGGTTGTTTGCCAGGACTTTCCAAGACCTCCACTAGAAAACACAATAAACTTTTTGGAAGCTGGACAACTATCTTCATTTTTCAGAAACAGTGAAC
+
CCDCCFFFFFFFGGGGGGGGGGHHHHHHHGHHHGHHHHGHHHHHHHHHHHHHHHGGHIGHHIHGGCECGHHGGEGFGHHHHHGHGFHHHHHHHHHHHHHHHHHHHHHGHHHHHHHHHHHHHGHHHHHHHHHHHHHHHHHHHGHHHFHHHHHFHHHHHHHHFDFGHHHHHGHGHHHHHGHHEHHHHHFFHHHFFFHHHGHGGGBGDHHHHHGGGHHGHHHFFHHEHHFGHGGGGFGGFFFGG0C/CF;FGF0
@M03495:530:000000000-LYBTV:1:1101:2307:14173 1:N:0:GTGCTCTG+TTCTTCCT
GTCAGCATGTGAGCTTTGGAGTGAAATCTCTTGTCTTAAGGAATAAAGGAAAAAGATTCCGTCGGAGGCTCGGTGCTCTACAGGTTCAACCTTTGTACTCTATTATTGCCTCACATTCCATCTCTTGTGAAAATATATTTGATTGGCTTTTCTGCAGGTTGTTTGCCAGGACTTTCCAAGACCTCCACTAGAAAACACAATAAACTTTTTGGAAGCTGGACAACTATCTTCATTTTTCAGAAACAGTGAAC
+
AAAABFFFFFFFGFGGGGGGC4FGHHHHHHHHHGFHHHHHHHHFGFHHGGFHHHGGHHHGFGHFFGGGGGHGC?EFFEEFGHHHHGFHHHFHHFHHGBGFFDFFGHEHHHHBHHHHHHDGGGFHBBGGHFBGHH3GDHHHHFGHBFGHHHF3GFF3CFGHFGHHHEFGHEEGB1GFGDHFHHHEHHFHGFBG<DFFHHHGHFFHHHHHHF?CGFHEFBCAGHFHHHCGGHFGGBFG0/CFFBFF9F;FB00
@M03495:530:000000000-LYBTV:1:1101:26309:14187 1:N:0:GTGCTCTG+TTCTTTCT
GTCAGCATGTGAGCTTTGGTCCACCTGATCCTGGTTTATCAACGGCAAAATATAGATCGGAAGAGCACACGTCTGAACTCCAGTCACGTGCTCTGATCTCGTATGCCGTCTTCTGCTTGAAAAAAAAAAAAGATAAATCCGACAAGCCACCGTTGCTGTTGGTCTACTATAGATACTTTACATGTCATGCACAGTCATCCTCGCAGCAATCAGTACGTCGGCAGTCTCGTCTGAGACTCCACTACCTCGAA
+
CBCCCFFFFFFFGGGGGGGEGGHHHHHHHHHHHHHHGHHHHHHGGGGGHHHHHFHHHHGGEFGHHHHHGHGGHHGHHHHHHHHHHHHGHHHGGHHHDFGHHGGHGGHC/EHFHHHGHHHHHFHGGGGG/@///1=?1?1<..---0..//....<.00000:.00000000000000000;000900000000/0:00;00;.--;-./:000;09./9-----;000/....00000000/0/;/00../
@M03495:530:000000000-LYBTV:1:1101:16370:14204 1:N:0:GTGCTCTG+TTCTTCCT
GTCAGCATGTGAGCTTTGGAATTAGCTGGTTTATCAACGGCAAAATATAGATCGGAAGAGCACACGTCTGAACTCCAGTCACGTGCTCTGATCTCGTATGCCGTCTTCTGCTTGAAAAAAAAAAAAAACGTATGTGGATACCAAACTGGGGAAAAGTTGATCAAAAATATTAGTAATTTATATGTAAAACTCACCCACATCGAAGCAAGCTTCGTTCACGACGTACACAGTGTATACTACTTACAAGTTGA
+
BACCCFFFFFFFGGGGGGGGGGHHHHHHHHHHHHHHHHGGGGGHHHHHHHHHHHGGGGHHHHHHHGHHHGHHHHHHHHHHHHGHHHGHHHHHEHHHGGHHHHGEGHGHHHGHHHGHHHH?/BGD<////-0010=111>11111..<0/.-...//00:0000000C.0:000:0:::0090000000;0000/.:...0;9;9.9///./;:-//.//..---...:;.:////////////////;///
@M03495:530:000000000-LYBTV:1:1101:25863:14236 1:N:0:GTGCTCTG+TTCTTCCT
GTCAGCATGTGAGCTTTGGACTCCTGACTGGTTTATCAACGGCAAAATATAGATCGGAAGAGCACACGTCTGAACTCCAGTCACGTGCTCTGATCTCGTATGCCGTCTTCTGCTTGAAAAAAAAAAAAAAAAAAGCTCTATTAGATCAAATGAGACTAACAGTCTGAGCTACACATAATAGTAGTCAACAGCAGAGCATACGCGATGTAGAAACAGTCGCTGTCAATATAGTCTATCGTCTGTGACAGTAG
+
EEEEEFFFFFFFGGGGGGGGGGHHHHHHHHHHHHHHHHHHGGGGGHHHHHHHHHHHGGGGHHHHHHHGHHHGHHHHHHHH5GHHGHHHGHHHHHFHHHGGHHHHGGGHGHHHHHHHCHHHHGGGB><<>/--<<..00111111111000<111100<0000101<1101000/000:111111111100/./././0010..---.<11:11///10<-<..01:11111111<B1./...<11110::1
@M03495:530:000000000-LYBTV:1:1101:7751:14262 1:N:0:GTGCTCTG+TTCTTCCT
GTCAGCATGTGAGCTTTGGACTCCTGACTGGTTTATCACGGCAAAATATAGATCGGAAGAGCACACGTCTGAACTCCAGTCACGTGCTCTGATCTCGTATGCCGTCTTCTGCTTGAAAAAAAAAAAAAAAATATTGTACATGTATGTGTGTACAGAGCTGTGTACAGTCGTGAAGTCAAGTTCAAGAGTAGTCCTCATGCTCGCTTCGCACTGAGTGTTTATCTCGCATGATCGTTCTATGTATACTGTGC
+
EEEEEFFFFFFFGGGGGGGGGGHHHHHHHHHHHHHHHHHGGGGGHHHHHHHHHHHGGGGHHHHHHHGHHHGHHHHHHHHHHHHGHHHGHHHHHDGHHGGHHHHGGGHGGHGGGHHGHHHFGGGGC/>//--0<111111111=11111=..=11=1//001/11111<<.<./.111110<1111<0.1:111111011111.-...-..--/<01011/1<111..-9.011.<...1111<::1111:1
@M03495:530:000000000-LYBTV:1:1101:12191:14269 1:N:0:GTGCTCTG+TTCTTCCT
GTCAGCATGTGAGCTTTGGAATTAGTAAATTCGTTGACGACATGGTTTATCAACGGCAAAATATAGATCGGAAGAGCACACGTCTGAACTCCAGTCACGTGCTCTGATCTCGTATGCCGTCTTCTGCTTGAAAAAAAAAAAACATATACAATATCAAGATGACAAATATATACATCAGAACTCATCGATACTAGATCATAATGATATGTCTAACATAGATAATCAAACCAACCACTATGTAATGTATAGTA
+
CCCCCFFFFFFFGGGGGGGGGGHHHHHHHHHHGHHHHHGGGGGHHHHHHHHHHHGGGGGHHHHHHHHHHHGGGGHHHHHHHGHHHGHHHHHHHHHHHHGHHHGHHHGGFHHHGGHHGHGGGHGHHHHGHHGHHFHGG?FD--<.1=>>11000=000<<0000<0<00;:000;000:00/000000/..-0000000000;00000000;90000000000090000...9...0/90:000000000;0
@M03495:530:000000000-LYBTV:1:1101:7003:14295 1:N:0:GTGCTCTG+TTCTTCCT
GTCAGCATGTGAGCTTTGGTTTATCAACGGCAAAATATAGATCGGAAGAGCACACGTCTGAACTCCAGTCACGTGCTCTGATCTCGTATGCCGTCTTCTGCTTGAAAAAAAAAAAAAAAGTTTATTTCAGAGCTATACACCATCGGTACACAACGGTCACGTCAAAAGTCGAAAGTACAAAGGCGTATGACACAAAGATCACCACTATCAGATATAGTAGTAGACAAGTAAGGTTTCAACGTGAGTACTAA
+
CCCCDFFFFFFFGGGGGGGGGGHHHHHHGGGGGHHHHHHHHHHHGGGGHHGHHHHGHHHGHHHHHHHHHHHHGHHHGHHHHG5FGHFGHHHHGGGHGHHGHHHGGHHFHGGGG>>>////111?111=11<1011<<11<0.0<..<..1<0..--...:.....10/<1...9.<11110//.-.9./11<0/.<//010//0.:/1111011111111111111/.1111:10:1111.9..911:111
@M03495:530:000000000-LYBTV:1:1101:28216:14316 1:N:0:GTGCTCTG+TTCTTCCT
GTCAGCATGTGAGCTTTGGTCCGCCTGGTTTATCAACGGCAAAATATAGATCGGAAGAGCACACGTCTGAACTCCAGTCACGTGCTCTGATCTCGTATGCCGTCTTCTGCTTGAAAAAAAAAAAAAAAAAAAATCCTGAGTCCCACCGATGCATTACCAGATCTTACGATTGACTGCGTGTTCTGTGACAGTACAAGAATCCACGTTATGCGCAAGACTATGCCATGTCGCTCATCAAGACACTCGTGTAG
+
CCCCCFFFFFFFGGGGGGGGGGGGGGHHGHHHHHHHHGGGGGHHHHHHHHHHGGGGGHHHHHHHGGHHGHHHHHHHFHHHHGGHHGHHGHH4GHHFGHHHHGGGHGHHHHHHHFHHHHGFGGC<<>>------.:0<<0/00000...--..0000<000.00000:..<..0<B0/.....00:0000000<0000//000009../.00..---//0000B0000:0.....0:<000///0/...</0
@M03495:530:000000000-LYBTV:1:1101:8304:14331 1:N:0:GTGCTCTG+TTCTTCCT
GTCAGCATGTGAGCTTTGGAGTGAAATCTCTTGTCTTAAGGAATAAAGGAAAAAGATTCCGTCGGAGGCTCGGTGCTCTACAGGTTCAACCTTTGTACTCTATTATTGCCTCACATTCCATCTCTTGTGAAAATATATTTGATTGGCTTTTCTGCAGGTTGTTTGCCAGGACTTTCCAAGACCTCCACTAGAAAACACAATAAACTTTTTGGAAGCTGGACAACTATCTTCATTTTTCAGAAACAGTGAAC
+
BBCCDFFFFFFFGGGGGGGGGGGGHHHHHHHHHGHHHHHHHHGHHHHHHHHHHHGGHHHIHIHGGGGGGHHGGGGGGHHHHHHHHHHGHHHGHHHHHHGHHHGHHHHHHHHHHGHHHHHHHHHHHHHHHHGHHGHGHHGHHGHHHHFHHHHHHHGHEHGHHGHHHHHHEH/GGHGHFGFHGHHHHEFHHHHGGGHHEFHGHHB0DFFGHHGGHEGCGBCAGBCGHEHFHHGGGG<FGGFBBBFGGGBFFG0
@M03495:530:000000000-LYBTV:1:1101:20502:14332 1:N:0:GTGCTCTG+TTCTTCCT
GTCAGCATGTGAGCTTTGGGGAGGGTGGTTTATCAACGGCAAAATATAGATCGGAAGAGCACACGTCTGAACTCCAGTCACGTGCTCTGATATCGTATGCCGTCTTCTGCTTGAAAAAAAAAAAAAAAGAGTATTCATGAGTATGTCACTATGATCTGGTACTTAGTGTGATGAATAGGGTATCTGACTAGATTAGTCGCGTATCAACACCACAGTGCGTACGAGAGGATATATACAAGAAGATGTACGAA
+
BBBBBFFFFFFFGGGGGGGGGFFGGEFGEFHHHHGFHGGGGGHHHHGFHHHHHGDGGHHHHHHHGFGHGHHHGHHHHHGHHGGFHGHHHHH4BGGHHHHGHEFFHGHHFEHEHFGHHGGGGCCC<--<.</<0<00000000000;0000000000;00000:0:00000000000990.//;0000000/000000;.----..//9/......:/9-:9--...:.A/:;///////.//9/////:9.
@M03495:530:000000000-LYBTV:1:1101:20056:14351 1:N:0:GTGCTCTG+TTCTTCCT
GTCAGCATGTGAGCTTTGGAGTGAAATCTCTTGTCTTAAGGAATAAAGGAAAAAGATTCCGTCGGAGGCTCGGTGCTCTACAGGTTCAACCTTTGTACTCTATTATTGCCTCACATTCCATCTCTTGTGAAAATATATTTGATTGGCTTTTCTGCAGGTTGTTTGCCAGGACTTTCCAAGACCTCCACTAGAAAACACAATAAACTTTTTGGAAGCTGGACAACTATCTTCATTTTTCAGAAACAGTGAAC
+
BAABCFFFFFFFGGGGGGGGGGHHHHHHHHHHHHHHHHHHHHHHHHHHHHHHHHGGHHIHHHHGGGGGGGHGGGGGHHHHHHHHHHHHHHHHHHHHHHHHHHHHHGHHHHHHHHHHHHHHHHHHHHHHHHHHHHHGHHHHHHHHHHGHGHHHHGHHGHHHHGHHHHHFFHHHHHHGHHHHGGHHHHHHHHHFHHGHHHH.<G<GGFHHHHGGHHGHHHHGHHHHHHHHHHGEGGGGGGGGFFGGGGFGBF0
@M03495:530:000000000-LYBTV:1:1101:6075:14360 1:N:0:GTGCTCTG+TTCTTCCT
GTCAGCATGTGAGCTTTGGAATTTCGTTGACGACAGAAGGAGCAAGATAACGACCACAGGGAGGGTGGTTTATCAACGGCAAAATATAGATCGGAAGAGCACACGTCTGAACTCCAGTCACGTGCTCTGATATCGTATGCCGTCTTCTGCTTGAAAAAAAAAACAAAAAGAATCATAGCAGCAGAAATGCACATCTAAAACGAAGTGACAAAGATACATATCTAAAGCAAATACAAAGTAAGTGTATGTCA
+
BBBBCFFFFFFFGGGGGGGGGGHHHHHHHGHGGGGGHHHHHHHHHHHHGHHGGGGGHHHHGGGGG>FEFGHHHHHHHGGGGGHHHHGGHHHHHGGGGHHHHHHHGHHHGHHGHDGHHHHHHGHHGGHHHHH2D>FFGFHHGG?CHGGHFHGHHGEHHFGG<-:..<.....:0<<1<1010/..//0111<0110111100-....0111:///01111111<111010/0<1000:/1111<11111111
@M03495:530:000000000-LYBTV:1:1101:21543:14363 1:N:0:GTGCTCTG+TTCTCCCT
GTCAGCATGTGAGCTTTGGTCCAGCCTGAGTCCTGGTTTATCAACGGCAAAATATAGATCGGAAGAGCACACGTCTGAACTCCAGTCACGTGCTCTGATCTCGTATGCCGTCTTCTGCTTGAAAAAAAAAACAAAAGAAGTTCCTACTGGGGCATGATCCTCCAGCCACCAGGGAAGGGTCGGGCACGCGTTCGGGGTATATATCGTCGTTATATACCCTACCACCATGCGCACATACTGCATTAAGTCTC
+
BBBBBFFFFFDFGGGGGGGGGGHHHGHHGGFHHHHHHHHHHHHHHGGGGGHHHHHHHHHHFEEFGHHHHHHHGHHHGHHHHHHHHHHHHGHGHGHHFBFGGHHFEHHHHGGGHGFFHGHGHCFGFAEC/B//?/000/?0?111<?F111.<.-0<1>1<0<////<.<.....;.::.:/--;--..----..9.-9.///9;9..9-;...9B/////;..9:..///.9;--:/;/////////99//
@M03495:530:000000000-LYBTV:1:1101:21383:14364 1:N:0:GTGCTCTG+TTCTTCCT
GTCAGCATGTGAGCTTTGGAGTGAAATCTCTTGTCTTAAGGAATAAAGGAAAAAGATTCCGTCGGAGGCTCGGTGCTCTACAGGTTCAACCTTTGTACTCTATTATTGCCTCACATTCCATCTCTTGTGAAAATATATTTGATTGGCTTTTCTGCAGGTTGTTTGCCAGGACTTTCCAAGACCTCCACTAGAAAACACAATAAACTTTTTGGAAGCTGGACAACTATCTTCATTTTTCAGAAACAGTGAAC
+
BBBCCFFFFFFFGGGGGGGGGGHHHHHHHHHHHHHHHHHHHHHHHHHHHHHHHHGGHHIIHHHGGGGGGHHGGEECHHHHHHHHHHHHHHHHHHHHHHHGHHHHHHHHHHHHHHHGHHHHHHHHHHHHHHHGDGHHHHHHHHHHHHHHHHHHHHHHHHHHHDHGHGHHECHHHHHHHHFHHHHHH.GGFHGHHHHHHHGEGFGHHHHHHHGGFGHEHH/;GFHEHFFGHHGFGGGGGGGGGFGGGGGGBF0
@M03495:530:000000000-LYBTV:1:1101:15732:14402 1:N:0:GTGCTCTG+TTCTTCCT
GTCAGCATGTGAGCTTTGGTCCAGCCTGAGTCCTGGTTTATCAACGGCAAAATATAGATCGGAAGAGCACACGTCTGAACTCCAGTCACGTGCTCTGATCTCGTATGCCGTCTTCTGCTTGAAAAAAAAAAAATAAACAACACACGACAGATCCACAATTGACTGTTGTTTGAACGTAATTGTCAGAAGTCCACGTGATGACGAATGTACAAATATATGCGAAGTCATTGTACAGTTAACATGCATATGAT
+
CCCCCFFFFFFFGGGGGGGGGGHHHGHHHHHHHHHHHHHHHHHHHGGGGGHHHHHHHHHHHGGGGHHHHHHHGHHHGHHHHHHHHHHHHGHHHGHHHHHFHHHGGHHHHGGGHGHHHHHHFHHHHHGGGGG@>01?11?.<....--<<-/=000<0.00000:0000/.//000.....09;C00000;;000.9.:/000.;-.;00000;0000000..;-.00000990000000000000009000
@M03495:530:000000000-LYBTV:1:1101:27730:14409 1:N:0:GTGCTCTG+TTCTTCCT
GTCAGCATGTGAGCTTTGGAATTAGCTGGTTTATCAACGGCAAAATATAGATCGGAAGAGCACACGTCTGAACTCCTGTCACGTGCTCTGATCTCGTATGCCGTCTTCTGCTTTAAAAAAAAATGCGTCTAGTACCGCCAGCCCCCCGGATGAACTCCGCCCTGAATTGCCCGCATCCTTTATCTTCGCATTGTTGTTTACTTTCCTTTCCTCACTCATGGACTACACCATTCATTCAACCTTGCCCACAA
+
>>A11BB1BBD31BAFFGF11AGFC0F1EAF0GBA3DGGGGCE0GGF2DFGHFHGGG/FFFGHEHG0F0/1211BG11@FBGG0F/FFFF12122BBEEGGH/?EHGFBG1>G1B>1F>///<B11/?///2>2@1<///////><C-<-.-/00000...:-./09;0C00.--.;/0;;000000..;;.///;---//////////9;///-///////9////;B-B///9/9///-/://9/9;9-
@M03495:530:000000000-LYBTV:1:1101:13098:14418 1:N:0:GTGCTCTG+TTCTTCCT
GTCAGCATGTGAGCTTTGGAATTAGCTGGTTTATCAACGGCAAAATATAGATCGGAAGAGCACGCGTCTGAACTCCAGTCACGTGCTCTGATCTCGTATGCCGTCTTCTGCTTGAAAAAAAAAAAAACAAAGAAAAATATAAAATCAGTATGAGTATCCTTCAAGCAGTCAATCAAATGATGCAACTATATAATAACTCAAACTGTGCTCAAGTGTAATAGTGCATACATTCATATCTCTGATTATAATCA
+
CCCDEFFFFFFFGGGGGGGGGGHHHHHHHHHHHHHHHHGGGGGHHHHHHHHHHHGGGGHHHHHGGGGGGGHHHHHHHHHHHHGHHHGHHHFHDGHHGGHHHHGGGHGHHHHHHHGHHHHGGGGC>/>...00<0>F00011111=<001=1=11<11111110110//100111000111111010:011111111011000001<11:1100<1:1:1:1111111001111111111111<:1<11111
@M03495:530:000000000-LYBTV:1:1101:17764:14419 1:N:0:GTGCTCTG+TTCTTCCT
GTCAGCATGTGAGCTTTGGTCCAGCCTGAGTCCTGGTTTATCAACGGCAAAATATAGATCGGAAGAGCACACGTCTGAACTCCAGTCACGTGCTCTGATCTCGTATGCCGTCTTCTGCTTGAAAAAAAAAAAAAAAACAGGTAAGGTAGACTAACTATCCTCATGTCAGTCTACAAACTAGAAACTTAACAAATGATGCAAGTATATCACGATATCGCATGCTTGTTGGCTATCAGTGTCTACACAGTGAG
+
EEEDDFFFFFFFGGGGGGGGGGHHHGHHHHHHHHHHHHHHHHHHHGGGGGHHHHHHHHHHHGGGGHHHHHHHGHHHGHHHHHHHHHHHHGHHHGHHHHHBHHHGGHHHHGGGHGHHHHHHHHHHHHGGGG<>/<---<./<0110011<<110001111/1001111111<111100.0<:CB1<:1011:0.111:1101011111111..9<<1.9...0110.1<.0000/1<111:<111/0:01:0
@M03495:530:000000000-LYBTV:1:1101:3324:14421 1:N:0:GTGCTCTG+TTCTTCCT
GTCAGCATGTGAGCTTTGGAGTGAAATCTCTTGTCTTAAGGAATAAAGGAAAAAGATTCCGTCGGAGGCTCGGTGCTCTACAGGTTCAACCTTTGTACTCTATTATTGCCTCACATTCCATCTCTTGTGAAAATATATTTGATTGGCTTTTCTGCAGGTTGTTTGCCAGGACTTTCCAAGACCTCCACTAGAAAACACAATAAACTTTTTGGAAGCTGGACAACTATCTTCATTTTTCAGAAACAGTGAAC
+
BBBBBFFFFFFFFGGGGGCGFGHHHBGHHHHHHHHHFHGHGHHHHHHGFFHHHHGGHHHHHHHGGGGGGHHGCGEEHFGHFHEHHHHHHHHHHHHHHGHHHHHHHHHHFHHGGHHHHGGGHHHHFHFGGFBGHHGHHHHHHFDGHGBCGHHFFHHHFHHHHGHHBBFHHEHHHHH1?<FGFGGFHAGFHHGDF1GGHAEEGFF0D0<=DGGGHFHHHHGGGGHHHFF0:0CFGGGGGGGGFGBBFB000;0
@M03495:530:000000000-LYBTV:1:1101:19006:14438 1:N:0:GTGCTCTG+TTCTTCCT
GTCAGCATGTGAGCTTTGGAGTGAAATCTCTTGTCTTAAGGAATAAAGGAAAAAGATTCCGTCGGAGGCTCGGTGCTCTACAGGTTCAACCTTTGTACTCTATTATTGCCTCACATTCCATCTCTTGTGAAAATATATTTGATTGGCTTTTCTGCAGGTTGTTTGCCAGGACTTTCCAAGACCTCCACTAGAAAACACAATAAACTTTTTGGAAGCTGGACAACTATCTTCATTTTTCAGAAACAGTGAAC
+
EEEEEFFFFFFFGGGGGGGGGGHHHHHHHHHHHHHHHHHHHHHHHHHHHHHHHHGGHIHHHHHGGGGGGHHGGGGGHHHHHHHHHHHHHHHHHHHHHHHHHHHHHHHHHHHHHHHHHHHHHHHHHHHHHHHHDGHHHHHHHHHHHHGHHHHGHHHHHFHHHGHHHHHHHHHGHHHHHHHHGGHHHHHHHGHFHHHHHHHGHHHHGEHHHHGGFHFHHHHAGHGFHHHHGHGGGGGGGGGGGGFFFGFFFG0
@M03495:530:000000000-LYBTV:1:1101:26426:14438 1:N:0:GTGCTCTG+TTCTTCCT
GTCAGCATGTGAGCTTTGGAATTAGTAAATTCGTTGACGACAGAAGGAGCAAGATAACGACCACAGGGAGGGTGGTTTATCAACGGCAAAATATAGATCGGAAGAGCACACGTCTGAACTCCAGTCACGTGCTCTGATCTCGTATGCCGTCTTCTGCTTGAAAAAAAAAAAAAACACGACACCTCAGTCTAACTATTGCACCTATCGCTCATGATACTGACTTCGCTTGTATCCGTCGTTACCATAGAGAG
+
CBCCCFFFFFFFGGGGGGGGGGHHHHHHHHHHGHHHHHGGGGGHHHHHHHHHHHHHHHGGGGGHHHHGFGGGGGGGGHHHHHHHGGGGGHHHHHHHHHHHGGGGHHHHHHHGHHHGHHHHHHHHHHHHGHHHGHHHHH1GGHFDHHGHG>EHGHHHHHHHGHBDHGEG?@A---....---<./.000<000000000000//0:0.....00000:0000000.9.<.:0000...--..<000<0000.
@M03495:530:000000000-LYBTV:1:1101:6333:14441 1:N:0:GTGCTCTG+TTCTTCCT
GTCAGCATGTGAGCTTTGGTTTATCAACGGCAAAATATAGATCGGAAGAGCACACGTCTGAACTCCAGTCACGTGCTCTGATCTCGTATGCCGTCTTCTGCTTGAAAAAAAAAAAAACAAGAATATAGACACACTGGAGCGTTGTGCATGTATATAAACTAGACGGTGGACGATATCTACTCAATCAGTCAACTACGGTAACGGAAAATATGTACAGGGTAATGATCATATATCAGATCAGTTCACTAATA
+
DEECDFFFFFFFGGGGGGGGGGHHHHHHGGGGGHHHHHHHHHHHGGGGHHHHHHHGHHHGHHHHHHHHHHHHGHHHGHHHHHFHHHGGHHHHGGGHGHHHHHHHGFHHHGECGF////?/00==1=1@11100.010<00<..-.<111111111111011:01..<...0--..-1111101011001:0<0100../..:.-..-/:<1:11111/.///1:11111:11<11:0100011<1111011
@M03495:530:000000000-LYBTV:1:1101:29426:14442 1:N:0:GTGCTCTG+TTCTTCCT
GTCAGCATGTGAGCTTTGGAGTGAAATCTCTTGTCTTAAGGAATAAAGGAAAAAGATTCCGTCGGAGGCTCGGTGCTCTACAGGTTCAACCTTTGTACTCTATTATTGCCTCACATTCCATCTCTTGTGAAAATATATTTGATTGGCTTTTCTGCAGGTTGTTTGCCAGGACTTTCCAAGACCTCCACTAGAAAACACAATAAACTTTTTGGAAGCTGGACAACTATCTTCATTTTTCAGAAACAGTGAAC
+
A1111CFFBFF3BGGGFGGGGGBBDFHHHHCHFGGHHHBGAFFHHGHHHHHFGFCGHHGFFGFCGEGC/AGGCEGGGGFHGHGFHHDHFHCGHFBGFGHFHHGFHHHBDBGHHGCDGF2F2FFGFHFGF2FHFHFFGHHHG2EB1CGHFEHFGBBDGG<1CBGHFG11F/?CGFGDDD1<<<?1FGF01GHF11<GGFH<D0<DFDGFHECCGCGEG0/:GFF:GFHGCGGFFFFGGB0C90/9B/00000
@M03495:530:000000000-LYBTV:1:1101:6394:14446 1:N:0:GTGCTCTG+TTCTTCCT
GTCAGCATGTGAGCTTTGGAATTAGCTGGTTTATCAACGGCAAAATATAGATCGGAAGAGCACACGTCTGAACTCCAGTCACGTGCTCTGATCTCGTATGCCGTCTTCTGCTTGAAAAAAAAAAAAAAAAGAATATTTCAATCGAGCTATATATTGTATCACATTCTAACACTACATAGATATATCACTCTATAGTTCGTACAAGTTGACACTCGATATCGTAATAACTCATAATGTATCGTGTGATCTAA
+
CCCDEFFFFFFFGGGGGGGGGGHHHHHHHHHHHHHHHHGGGGGHHHHHHHHHHHGGGGHHHHHHHGHHHGHHHHHHHHHHHHGHHHGHHHHHBGHHGGHHHHGGGHGHHHHHHHHHHHHGGGFD//>/--..0111=111111.....0111111<1111110111111<000//01111111111111111<B1111../..10111101::/../.91.<...110110111111<<1./.<.11<111
@M03495:530:000000000-LYBTV:1:1101:6449:14468 1:N:0:GTGCTCTG+TTCTTCCT
GTCAGCATGTGAGCTTTGGACTCCTGACTGGTTTATCAACGGCAAAATATAGATCGGAAGAGCACATGTCTGAACTCCAGTCACGTGCTCTGATCTCGTATGCCGTCTTCTGCTTGAAAAAAAAAAAAAAACAAAGGGAACCACTAGACGACAATGAAATGCAGTGTCTACGATGCAGGATAGTCAATGCGTAGGTACTACGACAACATAAGAGAGATCGCTGATAGCACTCGATATGCTACAATAACCAG
+
DEEEEFFFFFFFGGGGGGGGGGHHHHHHHHHHHHHHHHHHGGGGGHHHHHHHHHHHCGGGGHHHHHHHHHHHHHHHHHHHHHHHGHHHGHHHHHFHFHGGHHHHGGGHGHHHHHHHHHHHHGGCGC?</<-<<.000.<0....0/001.----00111:111:1011111....901..0001111110.<.9.111111...--../111B0/.<:B.....<111100/../<-11111001100:0.
@M03495:530:000000000-LYBTV:1:1101:15070:14494 1:N:0:GTGCTCTG+TTCTTCCT
GTCAGCATGTGAGCCTTTGGTTTATCAACGGCAAAATATAGATCGGAAGAGCACACGTCTGAACTCCAGTCACGTGCTCTGATCTCGTATGCCGTCTTCTGCTTGAAAAAAAAAAAACATACACGAAAATGATCTAGCAATCAAGACAGTATGAGAACTGCGTGACTGCGTCGTCTTACAGTCGCTATGTCACACGATCTGATCAGATGCTTAGATCATGTTGTAATACTATCATTAGATCGATCGGATTA
+
CCCDDFFFFFFFGGGGGGGGGGHHHHHHHGGGGGHHHHHHHHHHHGGGGHHHHHHHGHHHGHHHHHHHHHHHHGHHHGHHHGF5FHHGGHHHHGFGHGHHHHHHHFHHHHGGGBB>/?/22222/////1?11111111=F11111000<11111110100.....11/..---...1:1<<0.-...1:111:0--9..:1<110011<111011101<111<1<111<11<11111111....-....0
@M03495:530:000000000-LYBTV:1:1101:20106:14499 1:N:0:GTGCTCTG+TTCTTCCT
GTCAGCATGTGAGCTTTGGAATTAGTAAATTCGTTGACGACAGAAGGATCAAGATAACGACCACAGGGAGGGTGGTTTATCAACGGCAAAATATAGATCGGAAGAGCACACGTCTGAACTCCAGTCACGTGCTCTGATCTCGTATGCCGTCTTCTGCTTGAAAAAAAAAAAAAAAATATTCAAAAAGGACATGTAGATAGTTAGAATCTATAACGAAAGAGCGATTGTAATATATTGATATCGATCGTGAA
+
DDECDFFFFFFFGGGGGGGGGGHHHHHHHHHHGHHHHHGGGGGHHHHHHHHHHHHHHHGGGGGHHHHGFGGGEGGGGHHHHHHHGGGGGHHHHHHHHHHHGGGGHHGHHHHGHHHGHHHHHHHHHHHHGHHHGHHHHH1GGHGGHHGHGGGHGHHHHHHHGHHHHGGCFAA----<.01111:1<..././:01:111111<:111:111111<...<.///--.<.0111:111<111111<...-/./<
@M03495:530:000000000-LYBTV:1:1101:16857:14501 1:N:0:GTGCTCTG+TTCTTCCT
GTCAGCATGTGAGCTTTGGTCCAGCCTGAGTCCCTGGTTTATCAACGGCAAAATATAGATCGGAAGAGCACACGTCTGAACTCCAGTCACGTGCTCTGATCTCGTATGCCGTCTTCTGCTTGAAAAAAAAAAAAAGAAATCAACTATACACGCAACAATACAGCACTAATTCCAATATTGCATGAATTAGATGTGCCTAGAAAGACGTCTAATTGAGAACTAACTATGCGTCAGAGGACTGGATAAACGTA
+
DCDDDFFFFFFFGGGGGGGGGGHHHGHHHHHHHHHHHHHHHHHHHHGGGGGHHHHHHHHHHHGGGGHHHHHHHGHHHGHHHHHHHHHHHHGHHHGHHHFFGHHHFGHHHHGGGHGHHGHHHHGHHHHGCCD///-.<<01<1<0111<000.-<--<.0;;000/.0000000<00:000000;000:;000;0;0000/0000:/.../.000000:00000000000.:-..009../..:;;:00...
@M03495:530:000000000-LYBTV:1:1101:19620:14537 1:N:0:GTGCTCTG+TTCTTCCT
GTCAGCATGTGAGCTTTGGAGGGTGGTTTATCAACGGCAAAATATAGATCGGAAGAGCACACGTCTGACTCCAGTCACGTGCTCTGATCTCGTATGCCGTCTTCTGCTTGAAAAAAAAAAACAAACGCACTCTGCCAGACTATCGAGCGTGCAGTAGTAAGAAGAATTATCCTACAGGTCACACATGCGGACGGTACTACGTACAGCAGCTGACTCAGTGGTTTGCGTTGATCCTATGCAGCACTACTTGA
+
CCCCCFFFFFFFGGGGGGGGGGGEFGGGHHHHHHHGGGGGHHHHHHHHHHHGGGGHHHHHHHGHHHGHHHHHHHHHHHGHHHGHHHGG4BGFGGHHHHGGGHGHHHHHHHGFHHHGCGB//?//0///<--01111110.1000....<....00000<000:/0/000000<0000:000000.0:0.-----...000..0..:<<.</<0/000:<0:0...0-..-<<00000:0000<.0</00<0
@M03495:530:000000000-LYBTV:1:1101:2780:14543 1:N:0:GTGCTCTG+TTCTTCCT
GTCAGCATGTGAGCTTTGGTCCAGCCTGAGTCCTGGTTTATCAACGGCAAAATATAGATCGGAAGAGCACACGTCTGAACTCCAGTCACGTGCTCTGATCTCGTATGCCGTCTTCTGCTTGAAAAAAAAAAAAAGTAAACCACATATAGTATTCAATCTTAATAAATGAACTTCTTACGGTATGCCACTAAGTTCTCAGTGTACCTACATCAACACTATCAATGGTACCATACATCTGTCCCATCATCCTA
+
CCCCCFFFFFFFGGGGGGGGGGHHHGFHFGFHHHHHHHHGHHHBCEEEGGHHGH5DGFHGHGGGGCGFHGGHGFCGGHHHHHHHGHGHHGHHFCFHHBB4BFG?1GFHHFAECFHGHHHHBFHHHGGGFD?<//.111110..<11111<000000000=<00=0000=000000000../..:0:00:/000;0000000900;0;/00;00/0.0/;0000000000000/90000000000/0000:9
@M03495:530:000000000-LYBTV:1:1101:13308:14545 1:N:0:GTGCTCTG+TTCTTCCT
GTCAGCATGTGAGCTTTGGAGTGAAATCTCTTGTCTTAAGGAATAAAGGAAAAAGATTCCGTCGGAGGCTCGGTGCTCTACAGGTTCAACCTTTGTACTCTATTATTGCCTCACATTCCATCTCTTGTGAAAATATATTTGATTGGCTTTTCTGCAGGTTGTTTGCCAGGACTTTCCAAGACCTCCACTAGAAAACACAATAAACTTTTTGGAAGCTGGACAACTATCTTCATTTTTCAGAAACAGTGAAC
+
CCCCCFFFFFFFGGGGGGGGGGHHHHHHHHHHHHHHHHHHHHHHHHHHHHHHHHGGHIIHHHHGGGGGGHHGGGGGGHHHHHHHHHHHHHHHHHHHHHGHHHHHHHHHHHHHHHHHHHHHHHHHGHHHHHHHHHHHHHHHHHHHGGHHHHHHHHGHGFGGFGGHHFGHFHHHHHGHHHHEHHHBHHHGHHGHGHHHGFHCGFDDGBHHHHGGFHGHHHHEHGHHFHHHFHGGGGFFGEGGFGFGGGGGGG0
@M03495:530:000000000-LYBTV:1:1101:4962:14561 1:N:0:GTGCTCTG+TTCTTCCT
GTCAGCATGTGAGCTTTGGAGTGAAATCTCTTGTCTTAAGGAATAAAGGAAAAAGATTCCGTCGGAGGCTCGGTGCTCTACAGGTTCAACCTTTGTACTCTATTATTGCCTCACATTCCATCTCTTGTGAAAATATATTTGATTGGCTTTTCTGCAGGTTGTTTGCCAGGACTTTCTAAGACCTCCACTAGAAAACACAATAAACTTTTTGGAAGCTGGACAACTATCTTCATTTTTCAGAAACAGTGAAA
+
CCBCCFFFFFFFGGGGGGGGGGGHHHHHHHHHHHHHHHHHHHHHHHHHHHHHHHGGHHHHHHHGGGGGGHHGGGGGHHHHGHHGHHHHHHHGHHHHHHHHHGHHHGGHHHHHHHHHHGHGGHHHHHHHHHHHHHHHHHHHHHHHHHFFHHHHHGFFHHFGHGHGGHFHHHGHHHHH1G1FFGHHHGFHGHHHFHFGGFEEHFHEHHHHHHGGHHHHHHCHHGHEHFHHHHFFGFGGGGGGGFGFFGFFFG0
@M03495:530:000000000-LYBTV:1:1101:13773:14581 1:N:0:GTGCTCTG+TTCTTCCT
GTCAGCATGTGAGCTTTGGACTCCTGACTGGTTTATCAACGGCAAAATATAGATCGGAAGAGCACACGTCTGAACTCCAGTCACGTGCTCTGATCTCGTATGCCGTCTTCTGCTTGAAAAAAAAAAAAAAAACAACATACGACAGAATACAGGAGTGTTACGACCAAATAATAATCTGAACGAATGAGCAGTTACACGCAGTATCAAGTGATCGAACAAACGCGAAACATCTACGTATACAACTTCATGTA
+
DCDDDFFFFFFFGGGGGGGGGGHHHHHHHHHGHHHHHHHHGGGGGHHHHHHHHHHHGGGGHHHHHHHGHHHGHHHHHGHHHHHHGHHHGHHHHHBGHHFGHHHHGGGHGGHGHHHHHHHHEFEGG>>//<<-...../00..<--/0<0000/../.0000...--.<00:0<0000000<....00000/000000.---.:<00000000:../.-/.<.9-----/<:000..0000000<0000000
@M03495:530:000000000-LYBTV:1:1101:27427:14618 1:N:0:GTGCTCTG+TTCTTCCT
GTCAGCATGTGAGCTTTGGAGTGAAATCTCTTGTCTTAAGGAATAAAGGAAAAAGATTCCGTCGGAGGCTCGGTGCTCTACAGGTTCAACCTTTGTACTCTATTATTGCCTCACATTCCATCTCTTGTGAAAATATATTTGATTGGCTTTTCTGCAGGTTGTTTGCCAGGACTTTCCAAGACCTCCACTAGAAAACACAATAAACTTTTTGGAAGCTGGACAACTATCTTCATTTTTCAGAAACAGTGAAC
+
DCDDDFFFFFFFGGGGGGGGGGHGHHHHHHHHHHHHHHHHGGHHHHHHHHHHHHGGHHHIHHHGGGGGGHHGGGGGHHHHGHHHHHHHFHHHHHHHHHHHHHHHHHHHHHHHHHHGHHHHHHHHHHHHHHHHGGHHHGHHHHGHGFFHHHHHGHHGBGHHHEHHGHHHGGHHHGHGHHHGAFHHHHHHHEH1DDGHHHHGHHGBHHGHHHGGFHBGFHCGHFHFHHHHHHGGFFGGGGGGGGFGEBCBGB:
@M03495:530:000000000-LYBTV:1:1101:1762:14628 1:N:0:GTGCTCTG+TTCTTCCT
GTCAGCATGTGAGCTTTGGAAGTTGACGACAGAAGGAGCAAGATAACGACCACAGGGAGGGTGGTTTATCAACGGCAAAATATAGATCGGAAGAGCACACGTCTGAACTCCAGTCACGTGCTCTGATCTCGTATGCCGTCTTCTGCTTGAAAAAAAAAAACAATCCAAAAAACATCGAAACGAATAAGTAGCTACAGACTATGCAACAATCAGTAAACAATCACATCATCATAACTACACAATCATATAAG
+
CBCCCFFFFDFFGGGGGGGGGGHHHHHGGGGGHHHFFHHHHHHHGHHGGGFGHHHHGFEGGEFFAFFHHGHHGGGGGGHHHHHHFHHHGGGGGHHEHHHHGHHHGHHHGHHHHHFGHGHHHGGHHH>@2@FFGFHEHGDGHGHEHGH1CGHD=GCCC;:@:..0//000..-..;0.//;-;;...9///////////.///9////.;//////////.//9/////9/9/////9///:.///9:////
@M03495:530:000000000-LYBTV:1:1101:16549:14629 1:N:0:GTGCTCTG+TTCTTCCT
GTCAGCATGTGAGCTTTGGAATTAGTAAATTCGTTGACGACAGAAGGAGCAAGATAACGACCACAGGGAGGGTGGTTTATCAACGGCAAAATATAGATCGGAAGAGCACACGTCTGAACTCCAGTCACGTGCTCTGATCTCGTATGCCGTCTTCTGCTTGAAAAAAAAAAAAAAGATCAAACACTGATAGGTCATGGTGTAGCCAGCTCGCATGTGTCAGCACTTGTAGCTTGAATGGAGGGTCAGTATAG
+
CCCCCFFFFFFFGGGGGGGGGGHHHHHGHHHHGHHHHHGGGGGHHHHHHHHHHHHHHHGGGGGHHHHGEEGGEFGEGHHHHHHHGGGGGHHHHHHHHHHHGGGGHHHHHHHGFHHGHHHHHHHHHHHHGHHHGHHHHHFGHHFDHHHHGAGHGHHHHFHHHHHGG-A@@:--:9..000;00..000000/09000000.:0000..0:.--..0000;900.000900000/.00000/.-././;0900
@M03495:530:000000000-LYBTV:1:1101:21079:14630 1:N:0:GTGCTCTG+TTCTTCCT
GTCAGCATGTGAGCTTTGGAATTAGTAAATTCGTTGACGATAGAAGGAGCAAGATAACGACCACAGGGAGGGTGGTTTATCAACGGCAAAATATAGATCGGAAGAGCACACGTCTGAACTCCAGTCACGTGCTCTGATCTCGTATGCCGTCTTCTGCTTGAAAAAAAAAAAAGCATCTCTTATAGTGGGAACACCTTCTACCACCCGTACTTAAGGCATCGTCGCACCATTTCAGTGCACACGTACAAGAA
+
A1AAAF1@DD@3111FAGCGF1GDB3BBDGA1F0BGFHG0ACAFGHHHFEGFHHHHGHCCEFAGGHEAFE?EEEE>FCGDH22FFE@E/BGDFFBFDFGFEAFA00F10GH/FCC?>><>BBGCB1F1<GHE/FF<1@1FGF<?<GBDCF-<FHDFHHBGH111<A@----;9.;00;9BB0900;09../;//:/0//;;/;B---:-99F///:/-/9--------9////////////9----9//-;
@M03495:530:000000000-LYBTV:1:1101:22400:14641 1:N:0:GTGCTCTG+TTCTTCCT
GTCAGCATGTGAGCTTTGGAGTGAAATCTCTTGTCTTAAGGAATAAAGGAAAAAGATTCCGTCGGAGGCTCGGTGCTCTACAGGTTCAACCTTTGTACTCTATTATTGCCTCACATTCCATCTCTTGTGAAAATATATTTGATTGGCTTTTCTGCAGGTTGTTTGCCAGGACTTTCCAAGACCTCCACTAGAAAACACAATAAACTTTTTGGAAGCTGGACAACTATCTTCATTTTTCAGAAACAGTGAAC
+
CCCCCFFFFFFFGGGGGGGGGGHHHHGHHHHHHHHHHHHHHHHHHHHHHHHHHHGGHHIHGHHGGCGGGHHGGGGGHHHHGHGHHHEHHHHHHHHHHGHHHHHHGHHHHHGHHGHHHHFGHHHGHGHGFDGHHHHHGEHHHHHHHHHHHHHHHHHHEGFGHDHHGHHHHHHHEGHHBFHFFFGGHHHHHFHHHHHGGHHGHBDDHHHHHHGGHHHHHHEHHGHHHHGHH0FFGFFFGBFFBGGGGG;09C0
@M03495:530:000000000-LYBTV:1:1101:28766:14677 1:N:0:GTGCTCTG+TTCTTCCT
GTCAGCATGTGAGCTTTGGAGGGCAAGAAGTGGTTGTGACTGGTTTATCAACGGCAAAATATAGATCGGAAGAGCACACGTCTGAACTCCAGTCACGTGCTCTGATCTCGTATGCCGTCTTCTGCTTGAAAAAAAAATATACAAACTGGTGTACAAATGATCAATAATGTCTTTCATTTTTATTGCAACATTAACCCACACTCCCGCACCTTGTTATCACGCGGTCTATGTCTCTGCCGACTTACTTTTGT
+
BBBBBFFFFFFFGGGGGGGGGF?EFFGHHH5FGDFFGGHGHHHHHHHHGHHHGGGGGHHHHHHEHHFEGFGGGHHFGHHEGHGFHGHHHHHGHHHHEHGGGHHFFGFHFHFGHHHGFAEGFHHHHHFHFFHFH?/B/0111??11/?1010><1<11=11<111100=0=0=00000<0==<BBG0000./0;0::.:;.C://..-9-9/000000000.99-.-9;//;/B9///9---9.///////;
@M03495:530:000000000-LYBTV:1:1101:14010:14691 1:N:0:GTGCTCTG+TTCTTCCT
GTCAGCATGTGAGCTTTGGACTCCTGACTGGTTTATCAACGGCAAAATATAGATCGGAAGAGCACACGTCTGAACTCCAGTCACGTGCTCTGATCTCGTATGCCGTCTTCTGCTTGAAAAAAAAAAAAACAATAAAACAAAAACTTAACACATGATAAATCAGATACAGAATAAACACTATAACTATATGAATCTATGACATAAACACACACTGACAGAAGTACTCTACAGATGCACATAATATAACGTCC
+
EEEEEFFFFFFFGGGGGGGGGGHHHHHHHHHHHHHHHHHHGGGGGHHHHHHHHHHHGGGGHHHHHHHGHHHGHHHHHHHHHHHHGHHHGHHHHHEHHHGGHHHHGGGHGHHHHHHHHHHHHGGGDF<<//=/==1<<1<.00..1111110.0001=111=00<111111<1:1<01.0/11111:111111<111111101<1<01.....<00:00<0011<1<11110::10<0110111111<./..
@M03495:530:000000000-LYBTV:1:1101:25627:14692 1:N:0:GTGCTCTG+TTCTTCCT
GTCAGCATGTGAGCTTTGGTCCAGCCTGAGTCCCTGGTTTATCAACGGCAAAATATAGATCGGAAGAGCACACGTCTGAACTCCAGTCACGTGCTCTGATCTCGTATGCCGTCTTCTGCTTGAAAAAAAAAAAAACCTATAAGACTGAAGCTGCGTGTATAATACCCGGCTCTGCAGTGTCAAGCTCAGATGTATGTCTCAAACTCCGCATTGCATATGCGCCGTGCGTCGACATCTCTCCACTGACGTCG
+
AABBBFFFFDFFFGFBBGFGGGHHHGHHHFFGAEEGDGHFHHFHBHGEGGGGGHGHHHHFHHFGFGFGFFHHHGHHHEEFHGHHFHHHHGEHE1FGHHHBDGGF?1?BFG?AEGGHFGHFGGFFBFFGCGB/A/-.<01>1111111100000<-.../0000:00/.--;./00090/009000/09/00009;000000000000..;..////////...---.-.9---..//9///9;9///...9
@M03495:530:000000000-LYBTV:1:1101:5075:14693 1:N:0:GTGCTCTG+TTCTTCCT
GTCAGCATGTGAGCTTTGGAGTGAAATCTCTTGTCTTAAGGAATAAAGGAAAAAGATTCCGTCGGAGGCTCGGTGCTCTACAGGTTCAACCTTTGTACTCTATTATTGCCTCACATTCCATCTCTTGTGAAAATATATTTGATTGGCTTTTCTGCAGGTTGTTTGCCAGGACTTTCCAAGACCTCCACTAGAAAACACAATAAACTTTTTGGAAGCTGGACAACTATCTTCATTTTTCAGAAACAGTGAAC
+
DDDDDFFFFFFFGGGGGGGGGGHHHHHHHHHHHHHHHHHHHHHHHHHHHHHHHHGGHIHHHHHGGGGGGHHGGGGGHHHHHHHHHHHHHHHHHHHHHHHHHHHHHHHHHHHHGHHGHHHHHHHHHHHHHHHHHHHHHHHHHGHHHHHHHHHHHHHGHHHHHGHHHGHHGHHHHHHHGHFHHFGFHHHHHHHFHHHHHHHGHHH0GFHHHHGGHHGHHHHHHHHFFBGHHHGGGGGGGGGGEFBGFFFFFG0
@M03495:530:000000000-LYBTV:1:1101:9211:14746 1:N:0:GTGCTCTG+TTCTTCCA
GTCAGCATGTGAGCTTTGGAATTAGTAAATTCGTTGACGACAGAAGGAGCAAGATAACGACCACAGGGAGGGTGGTTTATCAACGGCAAAATATAGATCGGAAGAGCACACGTCTGAACTCCAGTCACGTGCTCTGATCTCGTATGCCGTCTTCTGCTTGAAAAAAAAAAAAAAATACAATATCAAAGGATACATTAACATGACCCTCAATGCAATATACAAGACATATTAAGATTACGCACGTGCTGCTA
+
DDDDDFFFFFFFGGGGGGGGGGHHHGHHHHHHGHHHHHGGGGGHHHHHHHHHHHHHHHGGGGGHHHHGGGGGEGGGGHHHHHHHGGGGGHHHHHHHHHHHGGGGGHHHHHHGHHHGHHHHHHHHHHHHGHHHGHHHGHFHHHGGGHHGGEGGGHHHHHHHGGDFFGGGA--;---.:000:C000000//000:00000;00000;/.:0000;0;:00:000//:00;0000000::...--....0000
@M03495:530:000000000-LYBTV:1:1101:2106:14747 1:N:0:GTGCTCTG+TTCTTCCT
GTCAGCATGTGAGCTTTGGTTTATCAACGGCAAAATATAGATCGGAAGAGCACACGTCTGAACTCCAGTCACGTGCTCTGATCTCGTATGACGTCTTCTGCTTGAAAAAAAAAAACACACTATACCGTATACAGCTCATTACGTTGACTTATCTCTACCTCATAAGATACCAGCATTTGGATCCGTCGCTGTTACAATGCTGCATAACACTATACCACATAGAAGTCTACAACATCAAGCACTATCTGTTT
+
BABBAFFFFFFFGGGGGGGGGGHHHHHHGGGGGHHGHHHHHHHHGGGEHGHHGHEEGHHGFHHHGHHHHGHHEBGFGHHHFD5FGHGGHH4BEFEHEHHHHHHHFFHHH?FE?</?/0/<222222///0111111111111.0>..11111<1111<100000000<0000<./00000000/...:-:.900000900000/;000000/;90000.0:000000000000./00000//000000000
@M03495:530:000000000-LYBTV:1:1101:26708:14796 1:N:0:GTGCTCTG+TTCTTCCT
GTCAGCATGTGAGCTTTGGAGTGAAATCTCTTGTCTTAAGGAATAAAGGAAAAAGATTCCGTCGGAGGCTCGGTGCTCTACAGGTTCAACCTTTGTACTCTATTATTGCCTCACATTCCATCTCTTGTGAAAATATATTTGATTGGCTTTTCTGCAGGTTGTTTGCCAGGACTTTCCAAGACCTCCACTAGAAAACACAATAAACTTTTTGGAAGCTGGACAACTATCTTCATTTTTCAGAAACAGTGAAC
+
ABAAAFFFFFB5FGGGGGGCGGHHHHHGHHHHHHHHHHHHHGGGCHHHHHHHHHCFHHHHHGHGGCGGGHHGGEGGHHHHHHHHHHHHGHHHHHHHHHHHGGHHHHGHHHHGGHFFHGF4FHHGHFHGFE4G3FH4?EGHHHHHDGFHHHHHHHHHGHHHHGFGFHGHFGHHHGGFHGHFCHFHFEBGHHH1GG0<.C<<DB0<DFHHHHGGF0C.CGCAHFF:CFFHHHGGFGFFGGGGF9B/CF00099
@M03495:530:000000000-LYBTV:1:1101:22248:14809 1:N:0:GTGCTCTA+TTCTTCCT
GTCAGCATGTGAGCTTTGGAATTAGCTGGTTTATCAACGGCAAAATATAGATCGGAAGAGCACACGTCTGAACTCCAGTCACGTGCTCTATCTCGTATGCCGTCTTCTGCTTGAAAAAAAAAAAACGACGAGAATACTACGTGTCTATGTGTCGACGAGATGGAGTGATGCACAAGACATGTCACTGCTAGCTATCATCGCTGTTCTGCTATGATATTGACTAGTGTGCTACACACATGTTATGTACGTGG
+
CCDDCFFFFFFFGGGGGGGGGGHHHHHHHHHHHHHHHHGGGGGHHHHHHHHHHHGGGGHHHHHHHGHHHGHHHHHHHHHHHHGHHHGHHHHFHHHGGHHGHGGGHGHHHHHHGGEGHHGGGGC/</////--..11111<../</0=<0<000..--<-..00/:0.0000000/<///0:00000<0000<000/0000....00000000:000<00<0000000:0<000/0..00:00:00:0.//<
@M03495:530:000000000-LYBTV:1:1101:10543:14856 1:N:0:GTGCTCTG+TTCTTCCT
GTCAGCATGTGAGCTTTGGAGTGAAATCTCTTGTCTTAAGGAATAAAGGAAAAAGATTCCGTCGGAGGCTCGGTGCTCTACAGGTTCAACCTTTGTACTCTATTATTGCCTCACATTCCATCTCTTGTGAAAATATATTTGATTGGCTTTTCTGCAGGTTGTTTGCCAGGACTTTCCAAGACCTCCACTAGAAAACACAATAAACTTTTTGGAAGCTGGACAACTATCTTCATTTTTCAGAAACAGTGAAC
+
EDEEEFFFFFFFGGGGGGGGGGHHHHHHHHHHHHHHHHHHHHHHHHHHHHHHHHGGHIHHHHHGGGGGGHHGGGGGHHHHHHHHHHGHHHHHHHHHHHHHHHHHHHHHHHHHHHHHHHHHHHHHHHHHHFGHHHGFHHHHHHHHHHHHHHHHHHHHHHHHGGHGHEHFHCGHHHHHHGBH0CGFHHHGHGGGHHHHHGECHFGHHBGHHHGGECGEFHHFHFHGHGHHHHGGFGGGGGGGFFGGGGBFFG0
@M03495:530:000000000-LYBTV:1:1101:6422:14858 1:N:0:GTGCTCTG+TTCTTCCT
GTCAGCATGTGAGCTTTGGAGGGCAAGAAGTGGTTGTGACATTGCATGGCAGCTAGAGCCAACTGGTTTATCAACGGCAAAATATAGATCGGAAGAGCACACGTCTGAACTCCAGTCACGTGCTCTGATCTCGTATGCCGTCTTCTGCTTGAAAAAAAAAAAAAAAAATCACATAATGTACTCGTCAGTGACATGAGCAATCTGCACTAATGCACTTCAATGTCACTCTATCTTCAGTACATAGATACTAA
+
CCCCDFFFFFFFGGGGGGGGGGGGGGGHHHHHHHGGGGHHHHHHHHHHHHHGGHHHHHHHHHGHHHHHHHHHHHHGGGGGHHHHHHHHHHHGGGGHHHHHHHGHHHGHHHHHHHHHHHHGHHHGHHHHF3GHHGGHHHHGGGHGHGHHHGHHGHHHCFEG-@:---<<.<000:01<11<111...<.<11<1:00000/00111:0<0011:1000<1111<111111111111:111111111111:11
@M03495:530:000000000-LYBTV:1:1101:9655:14880 1:N:0:GTGCTCTG+TTCTTCCT
GTCAGCATGTGAGCTTTGGAATTAGTAAATTCGTTGACGACAGAAGGAGCAAGATAACGACCACAGGGAGGGTGGTTTATCAACGGCAAAATATAGATCGGAAGAGCACACGTCTGAACTCCAGTCACGTGCTCTGATCTCGTATGCCGTCTTCTGCTTGAAAAAAAAAAAAAAAAAAAAGACTAGAGAACTATTATTATACAGACATAAGCGATGTAGGATTTCAAGATATTAAGAGGTCATAGTTACAT
+
DDDDCFFFFFFFGGGGGGGGGGHHHHHHHHHHGHHHHHGGGGGHHHHHHHHHHHHHHHGGGGGHHHHGGGGGFGGGGHHHHHHHGGGGGHHHHHHHHHHHGGGGHHHHHHHGHHHGHHHHHHHHHHHHGHHHGHHHHHDHHHGGHHHHGGGHGHHHHHHHHHHHHGGG@E?;;-9--9--../000000000;9;0;00000000;/00000-.9..000000:;000900000000990/0000;;0:00
@M03495:530:000000000-LYBTV:1:1101:24518:14895 1:N:0:GTGCTCTG+TTCTTCCT
GTCAGCATGTGAGCTTTGGAGGGCAAGAAGTGGTTGTGACTGGTTTATCAAGGCAAAATATAGATCGGAAGAGCACACGTCTGAACTCCAGTCACGTGCTCTGATCTCGTATGCCGTCTTCTGCTTGAAAAAAAAAAAAACTCCTGTTAAATGCGTCTGAGAGGTCTGCAGGAAGTAGTACATTGGAGTGATACGGTGCAGTTGCAGACAGAGACATCACTCGTTGTTGCACACCGAATCCCAGCGTCAGC
+
BABCCFFFFFFFGGGGGGGGGGGGGGFGHHDGHGFGGGHHHHHGHHHHHHHHHHHHHGHHHHHHHHHGEFGHHHHHHHGHHHGHHHHHHHGHHHHGHHHGHHGHH@HHHGGHHHHGGGHGHHHHHGHAGHHHGCCC/</-.1111111<00000..<..0000.::0/0;0../.00;:00000000/0;BF00../;-00;0;0000./////:90::00:.../..;0000..-:-9.B009.-;...9
@M03495:530:000000000-LYBTV:1:1101:3322:14905 1:N:0:GTGCTCTG+TTCTTCCT
GTCAGCATGTGAGCTTTGGAGTGAAATCTCTTGTCTTAAGGAATAAAGGAAAAAGATTCCGTCGGAGGCTCGGTGCTCTACAGGTTCAACCTTTGTACTCTATTATTGCCTCACATTCCATCTCTTGTGAAAATATATTTGATTGGCTTTTCTGCAGGTTGTTTGCCAGGACTTTCCAAGACCTCCACTAGAAAACACAATAAACTTTTTGGAAGCTGGACAACTATCTTCATTTTTCAGAAACAGTGAAC
+
CCCCBFFFFFFBGGGGGGGGGGHHHHHHHHHHGEHFHHHHHHHHHHHHGHHHHHGGHGIHHHHGGGGGGHHGGEGGHHHHHHHHFHHFFHHHHFHFGHHHHHHHHHHHHHHHHFHHHHHHHHHHHEHGFGFHHHHGHHHHGEHHBFGHHHHFGHGHGHGHFDAHHHHHHAFGHFHHGHHGGGHHFGGFHGHEDDFHHGHEHHH0DGHHHHGGHHGEGHHGHHGHGHH0CFGFFFFFFBC0FG0CFB09C90
@M03495:530:000000000-LYBTV:1:1101:22256:14909 1:N:0:GTGCTCTG+TTCTTCCT
GTCAGCATGTGAGCTTTGGAGTGAAATCTCTTGTCTTAAGGAATAAAGGAAAAAGATTCCGTCGGAGGCTCGGTGCTCTACAGGTTCAACCTTTGTACTCTATTATTGCCTCACATTCCATCTCTTGTGAAAATATATTTGATTGGCTTTTCTGCAGGTTGTTTGCCAGGACTTTCCAAGACCTCCACTAGAAAACACAATAAACTTTTTGGAAGCTGGACAACTATCTTCATTTTTCAGAAACAGTGAAC
+
CCCCCFFFFFFFGGGGGGGGGGHHHHHHHHHHHHHHHHHHHHHHHHHHHHHHHGGGHIIHHHHGGGGGGHHGGGGGHGHHHHHHHHHHHHHHHHHHHGHGHHHHHHHHHHHHHHHHEHHGHHHHHHHGHHHHHHHGHHHHHHHHGHHGHHHHHHHHHHGHHFHHHHHHGHHHHHHHHGFHHHFHHGGHHHGHHFGHGHEGGDGFGHHHHHGGGCGAGH:CHCACHBGHHHGGGGGGGGGGGGGGGEFFFF0
@M03495:530:000000000-LYBTV:1:1101:16116:14918 1:N:0:GTGCTCTG+TTCTTCCT
GTCAGCATGTGAGCTTTGGTTTATCAACGGCAAAATATAGATCGGAAGAGCACACGTCTGAACTCCAGTCACGTGCTCTGATATCGTATGCCGTCTTCTGCTTGAAAAAAAAAAATGTCATACAAGGAGATGTGCTCGCTACCGACACCAATACTGTAGGCACGTGCGATTCTATTCTTTAATCTTCCCTCACACACTCTACATTCACCAACTCCGCTGAGCCCACACCGCACTTTGTTGCTCGACATATT
+
BABBBFFFFFFFGFGGGGGGGGHHHHHHDGEGGGHHHHHGHHHEGGGCHHHGHGHGHHHGGHHHFHHHHHHHGHHHGHHHHF5FGGHHHHHHGFGHGFFGFHFF1F330>EE//>0222222@2@2/0//0?11<11/<?/->-<-<-.C./</00=<00<0.....-...0;0000000;0;0000;/9/.99/.9//;0;;9009000..///...-..//;.....9--;-////..///.--../;/
@M03495:530:000000000-LYBTV:1:1101:1977:14922 1:N:0:GTGCTCTG+TTCTTCCT
GTCAGCATGTGAGCTTTGGTTTATCAACGGCAAAATATAGATCGGAAGAGCACACGTCTGAACTCCAGTCACGTGCTCTGATCTCGTATGCCGTCTTCTGCTTGAAAAAAAAAAAAATAAAGCTAATCATTCAACCTATTATGTTACATATTCACACTAATATAGGTCGGACGGTACCACTGCATCACTACTATCACCAGGTCACAGCTCTTCTCAAGAAATATGCTCAACTACAATCATAGTTCTCACAT
+
CBCCCFFFFFFFGGGGGGGGGGHHHHHHGGGGGHHHHHHHHHHHGGGGHHHHHHHCEGHGFHHHHHHHHHHHEGHHGHHGHH5GGHGGHHHHGEGHGHHHGHHHGHDFGCG/@@BB@022111111111111111?01=1=<111111111111=1////0=000000---;--.;.000/0:000;00;/009;00/0.9////00909;0///;//////;/////////://////////////////
@M03495:530:000000000-LYBTV:1:1101:23553:14922 1:N:0:GTGCTCTG+TTCTTCCT
GTCAGCATGTGAGCTTTGGTGCCGCCCTGGTTTATCAACGGCAAAATATAGATCGGAAGAGCACACGTCTGAACTCCAGTCACGTGCTCTGATATCGTATGCCGTCTTCTGCTTGAAAAAAAAAAATACCTTTACTCCACGCACTAACAATGCATCTATCGTATGTTCACACTTCCCACCTCCCGGCACCTCATCTCTGCTCTCGTCACTCCTACTGCGTAATAGATAAATTCACAACTGGCTAACGTCAA
+
ABBBBFFFFFFDGFGFGGFA24GECAEEHF3FGHHHHFHGGGGGHHHFFHHHHFHGGEGGFGHFFHFGC?FGGFHHHHHGHHGCGHHGHGEHE4BGFHHHFHFGGCHFDG4EHHFG33B0>></B/011111111<1>10..---0/<<0<0/0=0000<././/000<0;//00</0.;...9.9--9./.:00009000;00.;...9/.///9//.9.;./////9/////9:/.///.9//9....:
@M03495:530:000000000-LYBTV:1:1101:24683:14927 1:N:0:GTGCTCTG+TTCTTCCT
GTCAGCATGTGAGCTTTGGAATTAGTAAATTCGTTGACGACAGAAGGAGCAAGATAACGACCACAGGGAGGGTGGTTTATCAACGGCAAAATATAGATCGGAAGAGCACACGTCTGAACTCCAGTCACGTGCTCTGATCTCGTATGCCGTCTTCTGCTTGAAAAAAAAAAAATATATTGATACTCTGCACGTGTCTTGGCTAGACCTGATCTAGTCCGTGTGTACGTGCTACGACTAGGCGATCTCGCACC
+
EDEEEFFFFFFFGGGGGGGGGGHHHHHHHHHHGHHHHHGGGGGHHHHHHHHHHHHHHHGGGGGHHHHGGGGGFGGGGHHHHHHHGGGGGHHHHHHHHHHHGGGGHHHHHHHGHHHGHHHHHHHGHGHHGHHHGHHHHHDHHHFFHHHHGEFHGHHHHHHHHGHHFGGGC-<-.011<1111111011<10<..//:<10/<0.010<//1:111111.<<<.<11.//9.119...-0//<-9..1..---
@M03495:530:000000000-LYBTV:1:1101:24726:14946 1:N:0:GTGCTCTG+TTCTTCCT
GTCAGCATGTGAGCTTTGGAATTTCGTTGACGACAGAAGGAGCAAGATAACGACCACAGGGAGGCTGGTTTATCAACGGCAAAATATAGATCGGAAGAGCACACGTCTGAACTCCAGTCACGTGCTCTGATCTCGTATGCCGTCTTCTGCTTGAAAAAAAAAAAAAAAACTAATGCCAGTGCTACACATGTACCCTGCTGTACAATGTCAATCACTAGCGCTAGCGTATGCACCGTACACTACGGTGTCAC
+
CCDDDFFFFFFFGGGGGGGGGGHHHHHHHHHGGGGGHHHHHHHHHHHHHHHGGGGGHHHHGFGGGHHGHHHHHHHHHGGGGGHHHHHHHHHHHGGGGHHHHHHHGHHHGHHHHHHHHHGHHGGHHGHHHGFBGHHGGHHHHGGGHGHHHHHHGFHHHHGC?EA@----;.00000000000000:0/00000:000/.;0000:00000000000000;--.-.0-.../000:-;.;.00//.:/.9:00
@M03495:530:000000000-LYBTV:1:1101:3974:14960 1:N:0:GTGCTCTG+TTCTTCCT
GTCAGCATGTGAGCTTTGGACTCCTGACTGGTTTATCAACGGCAAAATATAGATCGGAAGAGCACACGTCTGAACTCCAGTCACGTGCTCTGATCTCGTATGCCGTCTTCTGCTTGAAAAAAAAAAATATAAGATATATGTCATCGAGCTGAGTGAGACGTGTGATGATGTACTATTACGAAGTGCCTAAGCTATCTAAAATTCTGTGAGTACTTGTAATGATCATGGCATGTGAATATATTATCATGTAG
+
DCDDDFFFFFFFGGGGGGGGGGHHHHHHHHHHHHHHHHHHGGGGGHHHHHHHHHHHGGGGHHHHHHHGHHHGHHHHHHHHHHHHGHHHGHHHFF4FHHGGHHHHGGGGGHHHHHHHFFGHHGGCC>>0D22=1111111111111==/<.1101<1111.../.==0000000=00000.:...0;000://00:;0000000000;;00:0000:000000000;00./0.0000:000000:0000000
@M03495:530:000000000-LYBTV:1:1101:24758:14965 1:N:0:GTGCTCTG+TTCTTCCT
GTCAGCATGTGAGCTTTGGTCCAGCCTGAGTCCTGGTTTATCAACGGCAAAATATAGATCGGAAGAGCACACGTCTGAACTCCAGTCACGTGCTCTGATCTCGTATGCCGTCTTCTGCTTGAAAAAAAAAAAAATAACACATGATGCAAGCTATGTCGAGCTTTGTGCTTAATGAAATAATCGCACTTTATAGTACGTATGACATTCACACTATGTGCCATATATGGGATTGAGATCATCCATAATCTACT
+
CCCDDFFFFFFFGGGGGGGGGGHHHGHHHHHHHHHHHHHHHHHHHGGGGGHHHHHHGHHHHGGGGHHHHHHHGHHHGHHHHHHHHHHHHGHHHGHHHHHEHHHGGHHHHGFGHGHHHHHHGHHHHHGGFCCA//011111.111>111>1.<11111.<-..0101/111111:1<111111...--001<<1<11.:01/1101111110/<1111111<01<11:.:0:/<:.10011001:011<1<1
@M03495:530:000000000-LYBTV:1:1101:7009:14972 1:N:0:GTGCTCTG+TTCTTCCT
GTCAGCATGTGAGCTTTGGAATTAGTAAATTCGTTGACGACAGAAGGAGCAAGTAACGACCACAGGGAGGGTGGTTTATCAACGGCAAAATATAGATCGGAAGAGCACACGTCTGAACTCCAGTCACGTGCTCTGATCTCGTATGCCGTCTTCTGCTTGAAAAAAAAAAAAAGTAGAGGAGAAGTACTTAGATAGCACGTAGAAGTCAGAGTGCGGATGCAGCTCACTGGACTGGAGCTAGATCAGAATCT
+
BBBBBFFFFDFFFGGGGGGCGFHHHFHHHHHHGFHFFHGGGGGHHHHHHAGHH5FHHGGG?EAGHHGCFFG>?E>FGGHHFHHGGGGGHHHHHHHHFHHGGGGHHHGHGHGCAGEHGGHHFHFHHHFGHEHGHGHHG1FGFFGHHHHCACFFFHGFHFHACFFHCC------.;C;00/.9C./;0900;00B////;-....///99///;//9----.///;////9./;/../...//////9////;
@M03495:530:000000000-LYBTV:1:1101:5455:15003 1:N:0:GTGCTCTG+TTCTTCCT
GTCAGCATGTGAGCTTTGGAATTAGCTGGTTTATCAACGGCAAAATATAGATCGGAAGAGCACACGTCTGAACTCCAGTCACGTGCTCTGATCTCGTATGCCGTCTTCTGCTTGAAAAAAAAAAAAAACTCTAGGACTCTTCTGTGATTATGTCGTCTGGTAAAACAGAATAGTCAATCATATGCGGAGATGCATGTTGTATTATTACCACTCAGCTATATAGTGTATGTGGTATGTACACTACATCTGCT
+
CCCCCFFFFFFFGGGGGGGGGGHHHHHHHHHHHHHHHHGGGGGHHHHHHHHHHHGGGGHHHHHHHGHHHGHHHHHHHHHHHHGHHHGHHHGHBHHHGGHGHHGGGHGHHHHHHHAFHHHGFCF//<///11111111001=<1111=000<0=0.<.../=00000.//0000000000000000.----;0;900000;000000000000/9000000009000090000/000000000;/0090:00
@M03495:530:000000000-LYBTV:1:1101:9403:15007 1:N:0:GTGCTCTG+TTCTTCCT
GTCAGCATGTGAGCTTTGGAGTGAAATCTCTTGTCTTAAGGAATAAAGGAAAAAGATTCCGTCGGAGGCTCGGTGCTCTACAGGTTCAACCTTTGTACTCTATTATTGCCTCACATTCCATCTCTTGTGAAAATATATTTGATTGGCTTTTCTGCAGGTTGTTTGCCAGGACTTTCCAAGACCTCCACTAGAAAACACAATAAACTTTTTGGAAGCTGGACAACTATCTTCATTTTTCAGAAACAGTGAAC
+
>AAAAFFFDFF3FEGGFFGGFBEFHFDHF3DAG1FGFEGGFAECGFDAGBFHFHGGHHHBFAGEEEG?ECAA@EAEGDFGHHHFHHFHHHHHFFEHHF2FG1BGFHFHHGHFF>FFHB2FDEGHFGHDGDF1<BEHHH2GF2FFF0FGFFBGHEEGBG@GHGHHFF<GFGHHHHHGHHHHFGCGHHFHHHH1<FGGHHHEGFDGHHEHHHGGHEHFFHGGFHFHHHHHHHGGGFGGGGGGFFGGGF9BFF0
@M03495:530:000000000-LYBTV:1:1101:20332:15008 1:N:0:GTGCTCTG+TTCTTCCT
GTCAGCATGTGAGCTTTGGAATTAGTAAATTCGTTGACGACAGAAGGAGCAAGATAACGACCACAGGGAGGGTGGTTTATCAACGGCAAAATATAGATCGGAAGAGCACACGTCTGAACTCCAGTCACGTGCTCTGATCTCGTATGCCGTCTTCTGCTTGAAAAAAAAAAACAAAACATGAAACTATACTCAAACGTATATTGATTACTGGTATGAACAACAGATTAACTACATACAGCATAAGCATTCGA
+
DEEEEFFFFFFFGGGGGGGGGGHHHHHHHHHHGHHHHHGGGGGHHHHHHHHHHHHHHHGFGGGHGHHGGGGGEFGGGHHHHHHHGGGGGHHHHHHHHHHHGGGGHHHHHHHGHHHGGHHHHHHHHHHHGHHHGHHHHHBHHHGGGHHHGEFHGHHHGHHHGHGHHGGFGG9......<00011<11:11101000.:.10111111<01101<1<1111/../<111111<001:0<10/:1110<1:111
@M03495:530:000000000-LYBTV:1:1101:10471:15037 1:N:0:GTGCTCTG+TTCTTCCT
GTCAGCATGTGAGCTTTGGTTTATCAACGGCAAAATATAGATCGGAAGAGCACACGTCTGAACTCCAGTCACGTGCTCTGATCTCGTATGCCGTCTTCTGCTTGAAAAAAAAAAAAAAAATAATAGTGAAATGGATCAGTAGAGCACTCCTATCTTAATACCAAGAATTCGAGAGCGACACTTCAATCATCTTAGAACCAACTATCAGTTGTGCGTATACACGAATGGTTAAATGCGCCGTACACACCACT
+
EDEEEFFFFFFFGGGGGGGGGGHHHHHHGGGGGHHHHHHHHHHHGGGGHHHHHHHGHHHGHHHHHHHGHHHHGHHHGHHHHH5FGHGGHHHHGGGHGHHHHHHHGHHHHGGGGC<></<-0<111111111111111.01111110.<//00101<1<111000../011.1/:-.----<01011<1011<111110..../01111111:.1.<..0110.-..001<1111:1...--...10....0
@M03495:530:000000000-LYBTV:1:1101:28757:15048 1:N:0:GTGTTCTG+TTCTTCCT
GTCAGCATGTGAGCTTTGGAGTGAAATCTCTTGTCTTAAGGAATAAAGGAAAAAGATTCCGTCGGAGGCTCGGGGCTCTACAGGTTCAACCTTTGTACTCTATTATTGCCTCACATTCCATCTCTTGTGAAAATATATTTGATTGGCTTTTCTGCAGGTTGTTTGCCAGGACTTTCCAAGACCTCCACTAGAAAACACGATAAACTTTTTGGAAGCTGGGCAACTATCTTCATTTTTCAGAAACAGGGAAA
+
A11>AFDD1@BD1E11311F1BFABGB1GBE3A11B33AF11FCBF11BFGF00BA1FFGGFGE///E/AAEE/>EG/>1GHCGHE112F0BDD1B2F2GDFG2FGGF1FGFHEHHHB2BFDGDFDHFFD2B1BFGBGHFF2BFF<01G0D2>FF2G0<@FAGHHHFHG/?/?CH11F1<0F01F.001<0<00/<.<.<<C.0:0;0:GGCCCB::0::99AE9/000CF00BFFFFGBF0//99...9.
@M03495:530:000000000-LYBTV:1:1101:22033:15072 1:N:0:GTGCTCTG+TTCTTCCT
GTCAGCATGTGAGCTTTGGAATTAGTAAATTCGTTGACGACAGAAGGAGCAAGATAACGACCACAGGGAGGGTGGTTTATCAACGGCAAAATATAGATCGGAAGAGCACACGTCTGAACTCCAGTCACGTGCTCTGATCTCGTATGCCGTCTTCTGCTTGAAAAAAAAAAATAATTATTATTGGCAAATGAACCAAATCAAGACAACCATACTTGTACAAGAATCGCAGTTCATACTCCTAATATTGGAAT
+
BBBBBFFFFFFFGGGFEGGFGGHHHEGHHHHFFBFGHHGGGECHFHHGHHHGEGFHHHGGGCGEAGHG1ECG>FEEFHFHFFGHFGGEGHGHHHHHGGHHF?FAGGFHFHFCGFHGHHHGFHFFHBGHGFEEGHFH?GFBGHFDFGGHGGCCFF11<FF1FFHHH?DAD-;.;0000;00090;/00;0000;....0;B000.;9...//.////9/://.///....9//9//////9/;/9B//:///
@M03495:530:000000000-LYBTV:1:1101:17864:15072 1:N:0:GTGCTCTG+TTCTTCCT
GTCAGCATGTGAGCTTTGGAATTAGTAAATTCGTTGACGACAGAAGGAGCAAGATAACGACCACAGGGAGGGTGGTTTATCAACGGCAAAATATAGATCGGAAGAGCACACGTCTGAACTCCAGTCACGTGCTCTGATCTCGTATGCCGTCTTCTGCTTGAAAAAAAAAAAAAACATAGACATCAAGCTTCAAGCACAAAGCTAACATAACTAGTATAGTCAGCTCCAGTAAGTACATAATGTATTAACTT
+
EEEEEFFFFFFFGGGGGGGGGGHHHHHHHHHHGHHHHHGGGGGHHHHHHHHHHHHHHHGGGGGHHHHGGGGGFFGGGHHHHHHHGGGGGHHHHHHHHHHHGGGGHHHHHHHGHHHGHHHHHHHHHHHHGHHHGHHHGH1FHHGGHHHHGGGHGHHHHGHHGHFHHGGGGG--<-.<01110<1:00000111110////.:/011/:11101101111111110100001111<11111111<11111111
@M03495:530:000000000-LYBTV:1:1101:9311:15097 1:N:0:GTGCTCTG+TTCTTCCT
GTCAGCATGTGAGCTTTGGAATTAGTAAATTCGTTGACGACAGAAGGAGCAAGATAACGACCACAGGGAGGGTGGTTTATCAACGGCAAAATATAGATCGGAAGAGCACACGTCTGAACTCCAGTCACGTGCTCTGATCTCGTATGCCGTCTTCTGCTTGAAAAAAAAAAAACAAATACAACCATTATACATCCTAACAATACCTTAACTATACTCTAATAGAGTCGACGTAATGTTTTAATTAGGACATT
+
CCDDCFFFFFFFGGGGGGGGGGHHHHHHGHHHGHHHGHGFGGGHHHHHHHHHHHHHHHGFGGGHHHHGGGGGGGGGGHHHHHHHGGGGGHHHHHHHHHHGGGGGHHHHHHHGHHHGHHHHHHHHHHHGGHHHGHHHGHBGHHFGHHGHGDGHGHHHHHHHGHHHHGGGGE-;.9..0:0:00.900000000:/000:00;F0000:00000:0000000000000-.---;..0:00/0000000:0/00
@M03495:530:000000000-LYBTV:1:1101:29170:15102 1:N:0:GTGCTCTG+TTCTTCCT
GTCAGCATGTGAGCTTTGGTCCAGCCTGAGTCCTGGTTTATCAACGGCAAAATATAGATCGGAAGAGCACACGTCTGAACTCCAGTCACGTGCTCTGATCTCGTATGCCGTCTTCTGCTTGAAAAAAAAAAAACAAGCACATCTTAATTACTACCCTGATCAACGTCGCTTTAAGTACATACAAAGACTAACACTATATGCCGTTACCTATCACTCCTTCTATGACGCCGATCACATGTAATACGCTAACC
+
CBCCDFFFFFFFGGGGGGGGGGHHHGHHHHFGHHHHGHHHHHHHHGGGGGHHHHHHHHHHHGGGGHHH3BFGGHHHGHHHHHHHHHGHHGHHHGHHHFB4GHHFGHHHHGGEHGGHGHHHHGHHHHG>BD<//?/?0>0001>1111>1111<1/.0<<0000/..<--...000:00<000000/;/000000:/000000-:...0:0;00;00/00;0000:0.;9-@B9./0;00:0000.9.../:
@M03495:530:000000000-LYBTV:1:1101:24833:15129 1:N:0:GTGCTCTG+TTCTTCCT
GTCAGCATGTGAGCTTTGGAATTAGTAAATTCGTTGACGACAGAAGGAGCAAGATAACGACCACAGGGAGGGTGGTTTATCAACGGCAAAATATAGATCGGAAGAGCACACGTCTGAACTCCAGTCACGTGCTCTGATCTCGTATGCCGTCTTCTGCTTGAAAAAAAAAAAAAAAATAACAAGATCTTTGTATTACTGATGACTCGCTATCATATCATGACTAGCACATCGAATGTAAACCTGTGATCCTG
+
CCCDCFFFFFFFGGGGGGGGGGHHHHHHHHHHGHHHHHGGGGGHHHHHHHHHHHHHHHGGGGGHHHHGGGGGEGGGGHHHHHHHGGGGGHHHHHHGHHHHGGGGHHHHHHHGHHHGHHHHHHHHHHHHGHHHGHHHFH1@GHGGHHHHGGGHGHHHHHGHCGHHHGGEG--;----.00900//0000000;0009000000;00.-...;00;:00000;;00/00/90.//00:0000/:.:009:000
@M03495:530:000000000-LYBTV:1:1101:23712:15138 1:N:0:GTGCTCTG+TTCTTCCT
GTCAGCATGTGAGCTTTGGATGGTTCTGGTTTATCAACGGCAAAATATAGATCGGAAGAGCACACGTCTGAACTCCAGTCACGTGCTCTGATCTCGTATGCCGTCTTCTGCTTGAAAAAAAAAAAACTACTCTCCCGTGTACAGCATTCAGCTGCGGGATATTATCAATACCATGCCAACCTCCACAGACGCCAGACCTCACCATGTCGCAACGGGTCCTAGTCATGGGCCGTTCCACACTGTGGTTACAG
+
BABBCFFFFFFFGGGGGGGGGGGHHHHHHHHHHHHHHHGGGGGHHHHHHHHHHHGGGGHHHHHHHGGGHGHHHHHHGHGFHHGHHHGHGHFHFHGHGGHHHGGFGHGHHFGHHF0FGHHGEGC</C/1111?11F0/F.001111011>>11>1<--<-./0;;CGGGEFCG000/0:0../9./9/A9.---;-...:0/..::9/99:@.---.9-.///;/////...;-.:////.//////9///9
@M03495:530:000000000-LYBTV:1:1101:23416:15139 1:N:0:GTGCTCTG+TTCTTCCT
GTCAGCATGTGAGCTTTGGAGTGAAATCTCTTGTCTTAAGGAATAAAGGAAAAAGATTCCGTCGGAGGCTCGGTGCTCTACAGGTTCAACCTTTGTACTCTATTATTGCCTCACATTCCATCTCTTGTGAAAATATATTTGATTGGCTTTTCTGCAGGTTGTTTGCCAGGACTTTCCAAGACCTCCACTAGAAAACACAATAAACTTTTTGGAAGCTGGACAACTATCTTCATTTTTCAGAAACAGTGAAC
+
CDCCCFFFFFFFGGGGGGGGGGHHHHHHHHHHHHHHHHHHHHHHHHHHHHHHHHGGHIIIGHHGGGGGGHHGGEGGHHHHHHHHHHHHHHHHHHHHHHHHHHHHHHHHHHHHHHHHHHHGHHHHHHHHHGHHGHHHHHHHHHHGHHHHHHGGHHGHHGHGHEHHHHHHFGHHHHHHHHHHHHFFHHGHFECGFFBGHHHEGGGBBGHHHHGCHHFHGH/CGBGHGFGGHHGGGGGGGGGGGGGGGGFFBF0
@M03495:530:000000000-LYBTV:1:1101:11265:15140 1:N:0:GTGCTCTG+TTCTTCCT
GTCAGCATGTGAGCTTTGGAATTAGTAAATTCGTTGACGACAGAAGGAGCAAGATAACGACCACAGGGAGGGTGGTTTATCAACGGCAAAATATAGATCGGAAGAGCACACGTCTGAACTCCAGTCACGTGCTCTGATCTCGTATGCCGTCTTCTGCTTGAAAAAAAAAAATAAATATAATAGAGATTATTATTAATGACAAATTGTGAGCGTAACACAGTAGCGCATGCTACATCGTGAGTATTCTTGAG
+
EEEEEFFFFFFFGGGGGGGGGGHHHHHHHHHHGHHHHHGFGGGHHHHHHHHHHHHHHHGGGGGHHHHGGGGGEGGGGHHHHHHHGGGGGHHHHHHHHHHHGGGGHHHHHHHGHHHGHHHHHHHHHHHHGHHHGHHHGGHHHHGGHHHHGGGHGHHHHHHHHHHHHGGGGG<.0111111<11<<1<1111111111111001/111<:1:0-<9<.109.0111---<.0<11011...<.1<111111<0
@M03495:530:000000000-LYBTV:1:1101:19624:15152 1:N:0:GTGCTCTG+TTCTTCCT
GTCAGCATGTGAGCTTTGGAGTGAAATCTCTTGTCTTAAGGAATAAAGGAAAAAGATTCCGTCGGAGGCTCGGTGCTCTACAGGTTCAACCTTTGTACTCTATTATTGCCTCACATTCCATCTCTTGTGAAAATATATTTGATTGGCTTTTCTGCAGGTTGTTTGCCAGGACTTTCCAAGACCTCCACTAGAAAACACAATAAACTTTTTGGAAGCTGGACAACTATCTTCATTTTTCAGAAACAGTGAAC
+
CCCCCFFFFFFFGGGGGGGGGGHHHHHHHHHHHHHHHHHHHHHHHHHHHHHHHHGGHIIHHHHGGGGGGHHGGEGGHHHHHHHHHHHHHHHHHHHHHHHHHHHHHHHHHHHHHHGHHGHFHHHGHHHHHHHHHHHHHHHGHHHHHHHHHHHHHHHHHHHHHGHHHHHHHHHHHHHHHHHGHHHHHHHHHGHGGFHHHHHEDDGGHHHHHHGGHHGHHHHHHHHHFHHHHHGGGGGGGGGGGGGFGFCFFF0
@M03495:530:000000000-LYBTV:1:1101:13322:15178 1:N:0:GTGCTCTG+TTCTTCCT
GTCAGCATGTGAGCTTTGGAATTAGTAAATTCGTTGACGACAGAAGGAGCAAGATAACGACCACAGGGAGGGTGGTTTATCAACGGCAAAATATAGATCGGAAGAGCACACGTCTGAACTCCAGTCACGTGCTCTGATCTCGTATGCCGTCTTCTGCTTGAAAAAAAAAAAGAGCAAGAAGATGATCTGCATGGCATGAATACCGATACAAGCTAGCACAAAAGAGTCTATATATACGTCAAACAGTCATA
+
CCCCCFFFFFFFGGGGGGGGGGHHHHHHHHHHGHHHHHGFGGGHHHHHHHHHHHHHHHGGGGGHHHHGGGGGEGGGGHHHHHHHGGGGGHHHHHHHHHGHGGGGHHHHHHHGHHHGHHHGHHHHHHHHGHHGGHHHHHFEGHFGHFHHGFGHGGHHHHFHHHHHHCGGFF-..9/0:/9:;000;B0;00000;.B0.000999..9-9000;000000//.././00000900000.0..;09./09009
@M03495:530:000000000-LYBTV:1:1101:27654:15192 1:N:0:GTGCTCTG+TTCTTCCT
GTCAGCATGTGAGCTTTGGTCCAGCCTGAGTCCTGGTTTATCAACGGCAAAATATAGATCGGAAGAGCACACGTCTGAACTCCAGTCACGTGCTCTGATCTCGTATGCCGTCTTCTGCTTGAAAAAAAAAATAACACGTTATTGACTTCCCATAATTTATAATTCTGATAATTCATTGGTAATGTTAATATAACATCATGACTTACATTTCATCATACCACTTCATCTCCTTTAACGCCTACTTCTTATAT
+
BBBBBFFFFFDFGGGGGGGGGGHHHEHHFHDGFGGFHHHHHHHGHGGGGGHHHHHHHGHHGGGGGEGHHHHHGEFGABGHHFHHHHHHGFHH1?DGHFD4FGHGGEBBG?/EHFFFFFG?3B3FGF?<?@/022211<0?</1111111<0>1011111111>1>11000000000<00000000<000000000000000/0;00000000:0000;/0;/000;0009000000.;-../00009////
@M03495:530:000000000-LYBTV:1:1101:19187:15197 1:N:0:GTGCTCTG+TTCTTCCT
GTCAGCATGTGAGCTTTGGAGTGAAATCTCTTGTCTTAAGGAATAAAGGAAAAAGATTCCGTCGGAGGCTCGGTGCTCTACAGGTTCAACCTTTGTACTCTATTATTGCCTCACATTCCATCTCTTGTGAAAATATATTTGATTGGCTTTTCTGCAGGTTGTTTGCCAGGACTTTCCAAGACCTCCACTAGAAAACACAATAAACTTTTTGGAAGCTGGACAACTATCTTCATTTTTCAGAAACAGTGAAC
+
DCCDDFFFFFFFGGGGGGGGGGHHHHHHHHHHHHHHHHHHHHHHHHHHHHHHHHGGHIHHHHHGGGGGGHHGGGGGHHHHHHHGHHHHHHHHHHHHHHHHHHHHHHHHHHHHHHHHHHHHHHHHHHHHHHHHHHHHHHHHHHHGHHHHHHHHHHHHHHHHHGHHHHHHGHHHHHGHHHGHGHHGHEHHHHH1GHHHGHHCDDGGHFHHHHGGGHHEHHFFHGHGHHHHHHGGGGHHGGGGFFFFGGCFGG0
@M03495:530:000000000-LYBTV:1:1101:4217:15214 1:N:0:GTGCTCTG+TTCTTCCT
GTCAGCATGTGAGCTTTGGTCCGCCTGAGTCCCTGGTTTATCAACGGCAAAATATAGATCGGAAGAGCACACGTCTGAACTCCAGTCACGTGCTCTGATCTCGTATGCCGTCTTCTGCTTGAAAAAAAAAAAATATAAAAATCACATCTAGTACACACAGAGATAAGTGATAAAGACACAAAGATCACGATCATCGTAATTTACTATATGGGACAGTGCATGGTACAGCACATATACGATCTCTATGCTCA
+
CCDDDFFFFFFFGGGGGGGGGGGGGGHHHHHHHHHHHHHHHHHHHGGGGGHHHHHHHHHHHGGGGGHHHHHHGHHHGHHHHHHHGHHHHGHHHGGHHHH4GHHFGHGGHGGGHGHHHHHHHHHHHHGGGB@/<0>1111110>11111111=<=0=0...0//<0<0000:0000;////..//000/..;..000..:.00;0;:0000;./...000000.000000/./00000.....0000000:0
@M03495:530:000000000-LYBTV:1:1101:22454:15239 1:N:0:GTGCTCTG+TTCTTCCT
GTCAGCATGTGAGCTTTGGAGTGAAATCTCTTGTCTTAAGGAATAAAGGAAAAAGATTCCGTCGGAGGCTCGGTGCTCTACAGGTTCAACCTTTGTACTCTATTATTGCCTCACATTCCATCTCTTGTGAAAATATATTTGATTGGCTTTTCTGCAGGTTGTTTGCCAGGACTTTCCAAGACCTCCACTAGAAAACACAATAAACTTTTTGGAAGCTGGACAACTATCTTCATTTTTCAGAAACAGTGAAC
+
CCCCCFFFFFFFGGGGGGGGGGHGHHHHHHHHHHHHHHHHGHHHHHHHHHHHHHGGHHHHHHHGGGGGGHHGGGGGHHHHHHHHHHHHHHHHHHHGHHHHHHHHHHHHHHHHHHHHHHHHHHHHHHHHHFGHHHHHHHHHHHHHHHFHHHGHHHHHGHHHHGGGHHHGHHEHHHHHHGGHHHHHHHHHHHHBH1FHHHAEHFFGHHHHHHGCFBGHFGBCGGGEGFHHB0CFGGGGFGFGGGGFFB;0000
@M03495:530:000000000-LYBTV:1:1101:3112:15261 1:N:0:GTGCTCTG+TTCTTCCT
GTCAGCATGTGAGCTTTGGAGTGAAATCTCTTGTCTTAAGGAATAAAGGAAAAAGATTCCGTCGGAGGCTCGGTGCTCTACAGGTTCAACCTTTGTACTCTATTATTGCCTCACATTCCATCTCTTGTGAAAATATATTTGATTGGCTTTTCTGCAGGTTGTTTGCCAGGACTTTCCAAGACCTCCACTAGAAAACACAATAAACTTTTTGGAAGCTGGACAACTATCTTCATTTTTCAGAAACAGTGAAC
+
AAAAAFFFFFF5GGGGGGGGGGHHHGGHHHHHHGHHHHHHFFCGHHHHHBFHHFEGGHHHHFHGEGGCGEHGGEEGHHHHGHFHGGHHHHHHHHHHHHHGHHFHHFHHGHGHHHHHHHHHHFFHHHHGHFHFGGHGHHHFGFHHGH2GHFHFHHHGHH0FGDEHHHEHF/GEHCGFGGFFFHHFHHGHHHHF=FGHHHGCGDFDD0DHHHGGHCCGCGH.CFCGGF0GHHFFFFFFFGGFEBBFEFBFFG0
@M03495:530:000000000-LYBTV:1:1101:22055:15262 1:N:0:GTGCTCTG+TTCTTCCT
GTCAGCATGTGAGCTTTGGAGTGAAATCTCTTGTCTTAAGGAATAAAGGAAAAAGATTCCGTCGGAGGCTCGGTGCTCTACAGGTTCAACCTTTGTACTCTATTATTGCCTCACATTCCATCTCTTGTGAAAATATATTTGATTGGCTTTTCTGCAGGTTGTTTGCCAGGACTTTCCAAGACCTCCACTAGAAAACACAATAAACTTTTTGGAAGCTGGACAACTATCTTCATTTTTCAGAAACAGTGAAC
+
CBCCCFFFFFFFGGGGGGGGGGHHHHHHHHHHHHHHHHHHHHHHHHHHHHHHHHGGHHHIHIHGGGGGGHHGGGGGHHHHHHHHHHHHHHHHHHHHHHHHHHGHHHHHHHHHHHHHHHHHHHHHHHHHHHGHHHHHHHHHHFHHHHHHHHHGHHHHGHFHHGHHHHHHGEGGHHHHHHHHGHHHGHHHHHHEGHHHHHHGHHHFFHHHHHGGGBGHHHFCFFHHHHHHHGGGFGGGGGGGBFGGGGF0BF0
@M03495:530:000000000-LYBTV:1:1101:6535:15267 1:N:0:GTGCTCTG+TTCTTCCT
GTCAGCATGTGAGCTTTGGAGTGAAATCTCTTGTCTTAAGGAATAAAGGAAAAAGATTCCGTCGGAGGCTCGGTGCTCTACAGGTTCAACCTTTGTACTCTATTATTGCCTCACATTCCATCTCTTGTGAAAATATATTTGATTGGCTTTTCTGCAGGTTGTTTGCCAGGACTTTCCAAGACCTCCACTAGAAAACACAATAAACTTTTTGGAAGCTGGACAACTATCTTCATTTTTCAGAAACAGTGAAC
+
CCCCCFFFFFFFGGGGGGGGGGHHHHHHHHHHHHHHHHHHHHHHHHHHHHHHHHGGHIHHHHHGGGGGGHHGCEEGHGHHHHHHHHFHHHHHHHHHHHHHGHHHHHHHHHHFHHHHHHFHHHHHHHGHHFHHHGFHHHHHHBHHE0CHHFHHHHEHBFHHHGHHGGHHGGEHHHGHHHGHHHFHGGGHHGH1FGHHHHHGDDDFHHHGEHGG0:GCCG/:GHHHHFGHHHGFFFFGGFBF00;FBF;9000
@M03495:530:000000000-LYBTV:1:1101:7876:15281 1:N:0:GTGCTCTG+TTCTTCCT
GTCAGCATGTGAGCTTTGGAGTGAAATCTCTTGTCTTAAGGAATAAAGGAAAAAGATTCCGTCGGAGGCTCGGTGCTCTACAGGTTCAACCTTTGTACTCTATTATTGCCTCACATTCCATCTCTTGTGAAAATATATTTGATTGGCTTTTCTGCAGGTTGTTTGCCAGGACTTTCCAAGACCTCCACTAGAAAACACAATAAACTTTTTGGAAGCTGGACAACTATCTTCATTTTTCAGAAACAGTGAAC
+
CCCCCFFFFFFFGGGGGGGGGGHHHHHHHHHHHHHHHHHHHHHHHHHHHHHHHHGGHHHHHHHGGGGGGHHGGGGGHHHHHHGHHHHHHHHHHHHGHHHHHHHHHHHHHHHHHHHHHHHHHHHHHHHGHHGHHGHFHFFHHHHHHGHFHHHHGHHGHHHHHGHHHHHHHHEHHHHHGHGHFHHGHHGHHEHGGHFHHFHGH0<GHHHHHHGGGHFEHHHHHHHHGHHHHHGGGFGGGGGGGFFGGGBFGF0
@M03495:530:000000000-LYBTV:1:1101:4000:15291 1:N:0:GTGCTCTG+TTCTTCCT
TTCAGCATGTGAGCTTTGGAATTAGTAAATTCGTTGACGACAGAAGGAGCAAGATAACGACCACAGGGAGGGTGGTTTATCAACGGCAAAATATAGATCGGAAGAGCACACGTCTGAACTCCAGTCACGTGCTCTGATCTCGTATGCCGTCTTCTGCTTGAAAAAACAAAAATTCCAAAGACCTCCATTAGAAAACACAATCAACTTTTTGGTGTATGTACAAGTATCTCTCTATGTCAGAAACGTACAAC
+
CCCCCFFFFFFFGGGGGGGGFGHHHHHHGHHHFHHHHHEFEGGFHHFHHHHHHHHHGFEFEFGHHHHG1?EE?FFEGHHHHHGHGGGGGHFGGHHHHHGHGGEGHHEHHHHB?GHFHHHHHHHFHFHGGCGFFFGGHH1FFGGGHHHDCGFHGFFFEFGHFC=0<A.<<<:..:000:</;//00.:0;:;090//.:..:000/;00;0--...09000;0;0:0000000;0;000;0;;0/.;..900
@M03495:530:000000000-LYBTV:1:1101:15540:15301 1:N:0:GTGCTCTG+TTCTTCCT
GTCAGCATGTGAGCTTTGGAATTAGTAAATTCGTTGACGACAGAAGGAGCAAGATAACGACCACAGGGAGGGTGGTTTATCAACGGCAAAATATAGATCGGAAGAGCACACGTCTGAACTCCAGTCACGTGCTCTGATCTCGTATGCCGTCTTCTGCTTGAAAAAAAAAAAAAAAAAAACAGATCATAAAACAAGAGACATCAAAAGGCGAGAAATAGAGAGAAGTACACTAATATAGAGTATCAAGAGAA
+
EEEDEFFFFFFFGGGGGGGGGGHHHHHHHHHHGHHHHHGGGGGHHHHHHHHHHHHHHHGGGGGHHHHGGGGGEGGGGHHHHHHHGGGGGHHHHHHHHHHHGGGGHHHHHHHGHHHGHHHHHHHHHHHHGHHHGHHHHH1FHHGGHHHHGFGHGHGGHHHHGFFHHGGGF<<----<---../:1:01<11<0..</.///1<0000/..9---.0:10111<.0/1<1111/01111111:1111100./0
@M03495:530:000000000-LYBTV:1:1101:3299:15302 1:N:0:GTGCTCTG+TTCTTCCT
GTCAGCATGTGAGCTTTGGAGTGAAATCTCTTGTCTTAAGGAATAAAGGAAAAAGATTCCGTCGGAGGCTCGGTGCTCTACAGGTTCAACCTTTGTACTCTATTATTGCCTCACATTCCATCTCTTGTGAAAATATATTTGATTGGCTTTTCTGCAGGTTGTTTGCCAGGACTTTCCAAGACCTCCACTAGAAAACACAATAAACTTTTTGGAAGCTGGACAACTATCTTCATTTTACAGAAACAGTGAAC
+
CCCCCFFFFFFFGGGGGGGGGGHHHHHHHHHHHHHHHHHHHHHHHHHHHHHHHHGGHHHHHHHGGGGGGHHGGGGGHHHHHHHGHHHGHHHHHHHHHHHHHHHHHHHHGHHHHHHHHHHHHHHHHHHHHFFHHHHHHHHHHBHHHHGHHHHHHHGHHHHHFDHHHGHHHHHGHGHHHHHHHHHHHEHHHHHHFHHHEHHGEHFBFHHHHHCGHHFHHFHEFHHHHHHHHHGEFFGGFGFGGGFGGGGGGG0
@M03495:530:000000000-LYBTV:1:1101:12332:15319 1:N:0:GTGCTCTG+TTCTTCCT
GTCAGCATGTGAGCTTTGGAATTAGCTGGTTTATCAACGGCAAAATATAGATCGGAAGAGCACACGTCTGAACTCCAGTCACGTGCTCTGATCTCGTATGCCGTCTTCTGCTTGAAAAAAAAAAAAAAAAGATATTGAAAGACGATTTGCAGACTGACATACTAGAACAATGACAATATGTGTATGTAACATGAACGACATAAGTCAGTATAGCGCTATTGGTTGTATGAGCAATTAACGATAGGTTCAAT
+
CCCDCFFFFFFFGGGGGGGGGGHHHHHHHHHHHHHHHHGGGGGHHHHHHHHHHHGGGGHHHHHHHGHHHGHHHHHHHHHHHHGHHHGHHHHHGHHGFGHHHHGGGHGHHGHHHHHHHHHGGGCG>></--<<11<111<11/<.-<..11101.0:C0:110111010//<0:001011:1111111111110011.<--911<B11111<111--.-.110:..<1<1<100/00111...../110011
@M03495:530:000000000-LYBTV:1:1101:24462:15321 1:N:0:GTGCTCTG+TTCTTCCT
GTCAGCATGTGAGCTTTGGAGGGCAAGAAGTGGTTGTGACTGGTTTATCAACGGCAAAATATAGATCGGAAGAGCACACGTCTGAACTCCAGTCACGTGCTCTGATCTCGTATGCCGTCTTCTGCTTGAAAAAAAAAAAAAAGAACACTATCAGTCCCTCTAAAGTTGCCTGTGCTGCTTAGTATAATCATATATTCAATATCAGCTGTAATCATCTAGTCAGATCTCGTGACCGTATACCTCTGATTCTC
+
EDEEEFFFFFFFGGGGGGGGGGGGGGGHHHGHHGFGGGHHHHHHHHHHHHHHGGGGGHHHHHHHHHHHGGGGHHHHHHHGHHHGHHHHHHHHHHHHGHHHGHHHHHGHHHGGHHHHGGGHGHHHHHHHHHHHHGGGDG>?-<.<.///0/11<1<1000//<110<11101<0011100110<1111111111111111:111110:0111:1:11111111111011.../.:-...0111000111111
@M03495:530:000000000-LYBTV:1:1101:9880:15336 1:N:0:GTGCTCTG+TTCTTCCT
GTCAGCATGTGAGCTTTGGATGGTTCTGGTTTATCAACGGCAAAATATAGATCGGAAGAGCACACGTCTGAACTCCAGTCACGTGCTCTGATCTCGTATGCCGTCTTCTGCTTGAAAAAAAAAAACAGAATAAAAAAACATAAAGACGACACCTGAACGGAAACAACGTGTTAAAGTTGCACTGACAGGACGACACGTCTTCTATACAGATGTGACGATAGCAGTGAGGTACGAAATGGTCGACACACATG
+
CCCCCFFFFBFFGGGGGGGGGGGHHHHHHHHHHHHHHHGGGGGHHHHHHHHHHHGGGGHHHHHHHGHHHGHHHHGHHHHHHHGHHHGHHHGH4GHHGGHHHHGGGHGHHHHHHHCGGHHGGGCG>/=221111111/-..11>111<.----.///::..:.-//..-../.00000000000/0000...;---;...:.000000000:00009....:00;000;.900.....000:--:.-/..90
@M03495:530:000000000-LYBTV:1:1101:26829:15350 1:N:0:GTGCTCTG+TTCTTCCT
GTCAGCATGTGAGCTTTGGTCCAGCCTGAGTCCTGGTTTATCAACGGCAAAATATAGATCGGAAGAGCACACGTCTGAACTCCAGTCACGTGCTCTGATCTCGTATGCCGTCTTCTGCTTGAAAAAAAAAAAAACCGAAGGTCGCTACTTGACACTGGACGCGAGTCCTTCTGTCTACATCGGCGATGTACGGAGAGCAGCGCGTAGTCTCATATCAAGCCACTAAGCTGTACAATCATCAGCACGTTCTC
+
CCCCCFFFFFFFGGGGGGGGGGHHHGHHHHGHHHHHHHHHHHHHHGGGGGHHHHHHHHHHHGGGGGHHHHHHGHHHGHHHGHHHHHHHHGHHHGHHGHHFGHHFFHHHHGGFHGHHHHHGHHHHFFGDCC/>//<.----.<0--..-0<0000000//.;-----/0900000900;000..----.900....-.:0//------.9;:000000:0;./90/00/0000:0000:000000.-../.:
@M03495:530:000000000-LYBTV:1:1101:27935:15395 1:N:0:GTGCTCTG+TTCTTCCT
GTCAGCATGTGAGCTTTGGAATTAGTAAATTCGTTGACGACAGAAGGAGCAAGATAACGACCACAGGGAGGGTGGTTTATCAACGGCAAAATATAGATCGGAAGAGCACACGTCTGAACTCCAGTCACGTGCTCTGATCTCGTATGCCGTCTTCTGCTTGAAAAAAAAAAAAACATGGAGACGCTGGGCACATTAGCATCTTAGTCATCTACATGTGCTCTACACCCGTGTCTGTGACAGCTCTGTATATA
+
BCCCDFFFFFFFGGGGGGGGGGHHHHHHHHHHGHHHHHGGGGGHHHHHHHHHHHHHHHGGGGGHHHHGGGGGEFGGGHHHHGHHGGGGGHHHHHHHHHHHGGGGHHHHHHHGHHHGHHHHHHHHHHHHFGGFFHHHH11GHFFEHHHHGFGHGGGHHHHHHGHHHGCGG:A-?.:00/0/0..-..-.././0000/;0;000::000000000000000000://9-;../:0:000:0.00;0::000:
@M03495:530:000000000-LYBTV:1:1101:10927:15403 1:N:0:GTGCTCTG+TTCTTCCT
GTCAGCATGTGAGCTTTGGTCCGCCTGGTTTATCAACGGCAAAATATAGATCGGAAGAGCACACGTCTGAACTCCAGTCACGTGCTCTGATCTCGTATGCCGTCTTCTGCTTGAAAAAAAAAAAAAAAGAGAAGATAAATATGGAATATTCAAAGAACATCAGAAACGAAGGTGAAAGTGCCAAGGCGATACAAGAGTAACACGACACCATGAGCACAAACAAGTCCAGGAAGCACTAGGCACTGCCTGTA
+
CCCCCFFFFFFFGGGGGGGGGGGGGGHHHHHHHHHHHGGGGGHHHHHHHHHHHGGGGHHHHHHHGHHHGHHHHHHHHHHHHGHHHGHHHGHBGHHGGHHHHGGGHGHHHHHHHHHHHHGGGFB/<>-->.001/00<000<00000000<00;00:.//00:0000/::;..00000;90000;...-;-.:009:.000900.9--:..0000009//..../:0000/./9;0/000//0./:0/0090
@M03495:530:000000000-LYBTV:1:1101:8038:15409 1:N:0:GTGCTCTG+TTCTTCCT
GTCAGCATGTGAGCTTTGGTTTATCAACGGCAAAATATAGATCGGAAGAGCACACGTCTGAACTCCAGTCACGTGCTCTGATCTCGTATGCCGTCTTCTGCTTGAAAAAAAAAAAATATAACCACAACCGATAGGGTACACCAACTGACTAATAAAAATATAGGATTGAATGCAGTCATGGAAGTCTCACACAATATTCTGCCATAATATCATACTATGTACATATGCAACACTCAGTCTCACACAAATAT
+
CCDDEFFFFFFFGGGGGGGGGGHHHHHHGGGGGHHHHHHHHHHHGGGGHHHHHHHGHHHGHHHHHHHHHHHHGHHHGHHHHGFHHHGGHHHHGGGHGHHHHHHHHHHHHGGGG>B<0222222@///////--.00001=10...//00<=D11<11<.:1110011/01111C:100110:0/01111100<.011111110010<11111<1111<11111111<1::0..0//01:111100...<11
@M03495:530:000000000-LYBTV:1:1101:29552:15427 1:N:0:GTGCTCTG+TTCTTCCT
GTCAGCATGTGAGCTTTGGTCCGCCTGAGTCCCTGGTTTATCAACGGCAAAATATAGATCGGAAGAGCACACGTCTGAACTCCAGTCACGTGCTCTGATCTCGTATGCCGTCTTCTGCTTGAAAAAAAAAAAACCAAACAAAGTATGATAAACCCAATAAAATCGATCAGATAATACAGCTCAGCACGAAACCCATGAATATAACTTAGATTATCGAATGCACATCTCTATTCAAGCTACGTGCACATAGC
+
BBBBBFFFFFFFGGGGGGGGGGEEEGHFHHHHHHHFGHHFHHHHHGGGGGHHHHHHHHHHHGGGGHHHABFHGHHHGHHHHHHHHHHHHGHHHGHHH4E4FHGGGHHHHCEGHGHHEHHHHEFHHHGCCC////....<<.00>11100000</.../00=00::.;..00000000:000/09/0.-...;.9.9/00;00000000000//;/..::///////////99://9////:...://////
@M03495:530:000000000-LYBTV:1:1101:20723:15427 1:N:0:GTGCTCTG+TTCTTCCT
GTCAGCATGTGAGCTTTGGAATTAGCTGGTTTATCAACGGCAAAATATAGATCGGAAGAGCACACGTCTGAACTCCAGTCACGTGCTCTGATCTCGTATGCCGTCTTCTGCTTGAAAAAAAAAAAAATACTGCACATATATATTCTTGTGATAATGCAAAGACTATCTCTAGCGATAGCTCCAGCGGTTTAGCCTAACTTCATGTACTACAGTTCAGTGTCATTGCTGTGATGATGTGAGATATCAGCACC
+
DCDDDFFFFFFFGGGGGGGGGGHHHHHHHHHHHHHHHHGGGGGHHHHHHHHHHHGGGGHHHHHHHGHHHGHHHHHHHHHHHHGHHHGHHHHHDHHHGGHHHHGGGHGHHHHHHHHHHHHGGCD/<>/011111111111<>1111111>11111110000/</000<000000-<<..0<0000/--.-.0000000:0<0000<00000000000000<000000000:000000000000000000<..
@M03495:530:000000000-LYBTV:1:1101:18394:15441 1:N:0:GTGCTCTG+TTCTTCCT
GTCAGCATGTGAGCTTTGGAATTAGTAAATTCGTTGACGACAGAAGGAGCAAGATAACGACCACAGGGAGGGTGGTTTATCAACGGCAAAATATAGATCGGAAGAGCACACGTCTGAACTCCAGTCACGTGCTCTGATCTCGTATGCCGTCTTCTGCTTGAAAAAAAAAAAAATAAAATAAATGATAGTTTATGTACGTCACGTATGGAAGATACATAGAAGTAGAGATATAGTAAGCAGTAGTGTAGATA
+
EDEEEFFFFFFFGGGGGGGGGGHHHHHHHHHHGGHHGHGGGGGHHHHHHHHHHHHHHHGGGGGHHHHGGGGGEFGGGHHHHHHHGGGGGHHHHHHHHHHHGGGGHHHHHHHGHHHGHHHHHHHHHHHHGHHHGHHHFFDFHHGGHHHHGEGHGHHHGHHHHFFHHGGG?G<--.01111<11:1111111<1:1111./...../://10<.:111111<:1:1111111111111101/<11</111111
@M03495:530:000000000-LYBTV:1:1101:26310:15458 1:N:0:GTGCTCTG+TTCTTCCT
GTCAGCATGTGAGCTTTGGAGGGCAAGAAGTGTGGTTTATCAACGGCAAAATATAGATCGGAAGAGCACACGTCTGAACTCCAGTCACGTGCTCTGATCTCGTATGCCGTCTTCTGCTTGAAAAAAAAAATATACTTCCACTCGTATAAGATGCTGAGCATCGGCCAGCACTAAGAACCATCAGGGAGGACTCAGATGCCTGGGGATCCTGGGCCACCGGCCCTGACGTCTCACCACGCCCAGCTGTGTCC
+
BABBAFDDDDDF5GEEAAF4EA2EFCCECF5B5AEAAFGGHGHHDEGGGHHGHBEFDFFCAEFGHHHFHHGE?CBFHGHDHHHF4FGHEGGHFHBGFB44FFGEHHFHGGGFEDF4EFGG0B3B?></CC0<<11?1??<DDFA0<011=1F1D=1<F1000<.-.-<./:0<//00/.::/000..;@C.//CB00000009.@..C/00/.9.;...;;--;9./.9.BB//./.::.-...///////
@M03495:530:000000000-LYBTV:1:1101:4233:15468 1:N:0:GTGCTCTG+TTCTTCCT
GTCAGCATGTGAGCTTTGGTCCAGCCTGAGTCCTGGTTTATCAACGGCAAAATATAGATCGGAAGAGCACACGTCTGAACTCCAGTCACGTGCTCTGATCTCGTATGCCGTCTTCTGCTTGAAAAAAAAAAAAATAAAACTACGAGTGGGGCTAACGAGCACTACATATACACGACTGAACAAACAGAATAATACAAGATACACTGTGTGTGATTGTGTGCTGAGCTCACTTATCACACAGATCTAACGCG
+
CDDEEFFFFFFFGGGGGGGGGGHHHGHHHHGHHHHHHHHHHHHHHGGGGGHHHHHHHHHHHGGGGHHHHHHHGHHHGHHHHHHHHHHHHGHHHGHHHHHFHHHGGHHHHGGGHGHHGHHHHHHHHHGGGGC<>/<<1111111...<...-.-<0/...--.0</01111<10.-9..:001/...//01::111000/<1:101011<...:111<1/.1111.01<00111:1110<..0:01110.<-
@M03495:530:000000000-LYBTV:1:1101:15487:15496 1:N:0:GTGCTCTG+TTCTTCCT
GTCAGCATGTGAGCTTTAGAGTGAAATCTCTTGTCTTAAGGAATAAAGGAAAAAGATTCCGTCGGAGGCTCGGTGCTCTACAGGTTCAACCTTTGTACTCTATTATTGCCTCACATTCCATCTCTTGTGAAAATATATTTGATTGGCTTTTCTGCAGGTTGTTTGCCAGGACTTTCCAAGACCTCCACTAGAAAACACAATAAACTTTTTGGAAGCTGGACAACTATCTTCATTTTTCAGAAACAGTGAAC
+
BAABBFFFFFFFGGGGGFFFGGHHHHHHHHHHHHGHHHHHHHGFHHHHHHHHHHGGHHHGHGHGGGGGGHHGGEGGHHHHHHHHHHHHHHHHHHGHGHHHHHHHGHHHGHHHHGHHHHGFGGHHHHHHGHHHHGHHHHGHHHGHHHHHHHHHHHEFHGHHHCHHHHGGHHHHGGHHHDFFAGHHHEFHGHH<FGHFHGHGHHHGHHHHHGGGBFGEHGCGCHFACHHHHHG0FFBFF/BBB0BFFGFF0F0
@M03495:530:000000000-LYBTV:1:1101:5397:15511 1:N:0:GTGCTCTG+TTCTTCCT
GTCAGCATGTGAGCTTTGGTCCAGCCTGAGTCCCTGGTTTATCAACGGCAAAATATAGATCGGAAGAGCACACGTCTGAACTCCAGTCACGTGCTCTGATCTCGTATGCCGTCTTCTGCTTGAAAAAAAAAATAGATATTCATAGAAATTGATACAACTAAACTACAGAAAAAAGACAACACTATAACATACAATTACTGTTACATGAAGATTGGGAGTAGAATGAAATCCGTTGCCAGCTACGTTATTTG
+
BBBBBFFFFFFFCGGGGGGEGGHHHGHHHHGEGHFCGHHHHHHHHHGCGEGHHFHHGGHHHHGGGGHHHHHHGGHHHGGFFH5GHBFGHHGHHHFHHHHH4BGGFDHHHHGGGHEHHFBGHH0FGFFDC//>0@111?11?<<?11111111111<1F11<11111<<0///.<..<:/...0;00;000;0000000000009900000;900.9..9/00;0000900/../..///99//:./..;//
@M03495:530:000000000-LYBTV:1:1101:23655:15514 1:N:0:GTGCTCTG+TTCTTCCT
GTCAGCATGTGAGCTTTGGAGGGCAAGAAGTGGTTGTGACTGGTTTATCAACGGCAAAATATAGATCGGAAGAGCACACGTCTGAACTCCAGTCACGTGCTCTGATCTCGTATGCCGTCTTCTGCTTGAAAAAAAAAAAAAAATAAAAGCATCCTATCTCTGCGTCATCTATGCTTCATGAACAATGAGCATACAACTGTGTGATTGGTGCTGTCTCAATGTAACTCAATCTGTGTGAGGCATGTAATCGC
+
CCCCCFFFFFFFGGGGGGGGGGGGGGGGHHGHHGFGGGHHHHHHHHHHHHHHGGGGGHHHHHHHHHHHGGGGHHHHHHHGHHHGHHHHHHHHHHHHGHHHGHHHFHFHHHGGHHHHGDEHGHHHHHHHGFGHHGGGC@@->-<.<0000.0;0:000::0000-.-.:0009000000000000/00000000;0000/099.;900.::0090;0000;00000900009000;0.09...0.;00:0..
@M03495:530:000000000-LYBTV:1:1101:24182:15515 1:N:0:GTGCTCTG+TTCTTCCT
GTCAGCATGTGAGCTTTGGACTCCTGACTGGTTTATCAACGGCAAAATATAGATCGGAAGAGCACACGTCTGAACTCCAGTCACGTGCTCTGATATCGTATGCCGTCTTCTGCTTGAAAAAAAAAAAAATTCAATAATCAGGTATTCTTCATTTGTTCATTTTTTTCTATCTTTGATCGCTCGATGGCTACTCCCATACATTCTTCTCTTACATATCTCAACTCCATTGCTTGCACACTGACATTCATGTT
+
BAAABFFFFFFDGGGGGGGGGGHHHHHHHHFGHHFHHFHHGGGGGHHHHGHGHHHHGGGGHHHHHHHGHHHGGGHHHHHHHHHHGHHHGHHHBG4@FCEHHHHHGGGHGHHHHHHGHFFHFE?/<//<A0111<1?11111<1<1111>1<>GG1=<<0=0===?-/00<0000;00:..;.-999.//0/;0/./0//:000000;09000;;00/9///9;////9//;//.///9///;9////;9//
@M03495:530:000000000-LYBTV:1:1101:15566:15539 1:N:0:GTGCTCTG+TTCTTCCT
GTCAGCATGTGAGCTTTGGTCCAGCCTGAGTCCCTGGTTTATCAACGGCAAAATATAGATCGGAAGAGCACACGTCTGAACTCCAGTCACGTGCTCTGATCTCGTATGCCGTCTTCTGCTTGAAAAAAAAAAAAAACGAATATAATTTAACATCTTCATCTTCAGATGCCTACCTCAAATCGCATCAGCTCTGATATTTTCCATACTAATATCTGTTTCTATCACTAATGTCATCTGCATTTGTGCAATAT
+
CCCCCFFFFFFFGGGGGGGGGGHHHGHHHHHHHHHHHHHHHHHHHHGGGGGHHHHHHHHHHHGGGGHGHHHHHGHHHGHHHHHHHHHHHHGHHHGHHHHHFHFHGGHHHHGGGHGHHHGHHHHHHHHGGGG///--.-....0<=<00000000000000000000;00000/:0000000.9.9-009000000;090;00000/09000000;000000000009000000000000:0000/090:00
@M03495:530:000000000-LYBTV:1:1101:14531:15546 1:N:0:GTGCTCTG+TTCTTCCT
GTCAGCATGTGAGCTTTGGATGGTTCTGGTTTATCAACGGCAAAATATAGATCGGAAGAGCACACGTCTGAACTCCAGTCACGTGCTCTGATCTCGTATGCCGTCTTCTGCTTGAAAAAAAAAAAGAGAACGCAACGCAAGCGTTTTATGAAAGAGAAGATAGAGATCAAGAAAACCAATCGAGATCGTGCACACTAGAGGCGAACACAACGTCCAAGTAGATAAACCATTTCGGTACGGAGGCAGATGAA
+
AAAAAFBFFFFDBGGGGGGGGGDDGHHHHGHFGHHFHHFGGGGAGHGGFDFHHFGGGGFHEHGHGGHHGFEFFGHHHHHHHGGGHACFGFBBBFHFCEHGGHGGGHGHHHFHGHHBBGHG/B/<<//22<?D////-<->-....-.0000=00////:/0000:0000:00:///;..9/.;...0;/.9.9;.//000/.----9.9..-..../////;;//;/9.9///.9...:.9.-.9..////
@M03495:530:000000000-LYBTV:1:1101:19384:15558 1:N:0:GTGCTCTG+TTCTTCCT
GTCAGCATGTGAGCTTTGGAATTAGTAAATTCGTTGACGACAGAAGGAGCAATAACGACCACAGGGAGGGTGGTTTATCAACGGCAAAATATAGATCGGAAGAGCACACGTCTGAACTCCAGTCACGTGCTCTGATCTCGTATGCCGTCTTCTGCTTGAAAAAAAAAAAAACAAAAAACTTGAAATACATATGACCAGGCTAGTGGAGTTATCGACAATATTAGAAACTACACATGTGTTAGCATGATGTG
+
CCCCCFFFFFFFGGGGGGGGGGHHHHHHHHHHGHHHHHGGGGGHHHHHHHHHHHHHGGGGGHHHHGFGGGFGGGGHHHHHHHGGGGGHHHHHHHHHHHGGGGHHHHHHHGHHHGHHHHHHHHHHHHGHHHGHHHHGGHHHGGHHHHGGGHGHHHHHHHHHHHHGGGGCA-;......-.00;0:0000000000000....0999.9.0/000..-.-90;000000/00009090000/00000000000
@M03495:530:000000000-LYBTV:1:1101:13805:15594 1:N:0:GTGCTCTG+TTCTTCCT
GTCAGCATGTGAGCTTTGGAATTAGTAAATTCGTTGACGACAGAAGGAGCAAGATAACGACCACAGGGAGGGTGGTTTATCAACGGCAAAATATAGATCGGAAGAGCACACGTCTGAACTCCAGTCACGTGCTCTGATCTCGTATGCCGTCTTCTGCTTGAAAAAAAAAAAAAAAAAAATGAAAACATACCTATGAAGGTGTAAGGTGAACAAGCAAAATTATTTAATGCTCTCTGAGTGAGAGCTGGTGG
+
DDDEEFFFFFFFGGGGGGGGGGHHHHHHHHHHGHHHHHGEGGGHHHHHHHHHHHHHHHGFGGGHHHHGGGGGEFGGGHHHHHHHGGGGGHHHHHHHHHHHGGGGHHHHHHHGHHHGHHHHHHHHHHHHGHHGGHHHHG1FGHGGHHHHGDGHGHHHHHHHGHHHHGGGGG<----9<<-.01111/.010:111011100000110101001//.//0<0<0111111111<100111101010.<0///.
@M03495:530:000000000-LYBTV:1:1101:27381:15602 1:N:0:GTGCTCTG+TTCTTCCT
GTCAGCATGTGAGCTTTGGAGGGCAAGAAGTGGTTGTGACTGGTTTATCAACGGCAAAATATAGATCGGAAGAGCACACGTCTGAACTCCAGTCACGTGCTCTGATCTCGTATGCCGTCTTCTGCTTGAAAAAAAAAAAAAAACACTGACTTCTTTTACTGCGCACACACATTACAATGCTGCCGACACAACACTTCTCTGTCGATCGTGCTCATGCATACCTGATAGGTGTCTTTGTGTGTCTCACGCAC
+
CCCCDFFFFFFFGGGGGGGGGGGGGGGHHHGGHGFGGGHHHHHHHHHHHHHHGGGGGHHHHHHGHHHHGGGGHHGGHHHGHHHGHHHHHHHHHHHHGHHHGHHHHHFHHHFGHHHHGGGHGGHGHHHHGFHFFDGGF@DC-<-<..00000:;000000000.---::..:000000000000.-----/.9..00:0:00;0....-/...00:;000;0/00/000/:00:000:://..000:0..9-
@M03495:530:000000000-LYBTV:1:1101:14555:15605 1:N:0:GTGCTCTG+TTCTTCCT
GTCAGCATGTGAGCTTTGGTTTATCAACGGCAAAATATAGATCGGAAGAGCACACGTCTGAACTCCAGTCACGTGCTCTGATCTCGTATGCCGTCTTCTGCTTGAAAAAAAAAAAAACAAAGCTGACAAGAGTCGAGCAAAGGATATAGTAGGTGTAGCTACGTAAATAGCTAAGTCGTCTAATCACTGAACGTATAGGCATGAGATTACTTGATGCTACGCTCGCTGTGTACCAACAAGTAGTGTATTTC
+
CCCCCFFFFFFFGGGGGGGGGGHHHHHHGGGGGHHHHHHHHHHHGGGGHHHHHHHGHHHGHHHHHHHHHHHHGHHHGHHHHG5GHHGGHHHHGGGHGHHHHHHHAGFFHGGGG///>?//0001=1011000<1-.-.-010//0<<00<0000000000<0..0..0000000000.....0000000000.9.0000000.0000000000;000909.-9.-;.../000000;../00::/000000
@M03495:530:000000000-LYBTV:1:1101:26238:15608 1:N:0:GTGCTCTG+TTCTTCCT
GTCAGCATGTGAGCTTTGGTGGATGTGGAATGTGTGCGATCCATGAGCATCATCCAGACCTGGTTTATCAACGGCAAAATATAGATCGGAAGAGCACACGTCTGAACTCCAGTCACGTGCTCTGATCTCGTATGCCGTCTTCTGCTTGAAAAAAAAAAAACAATAGACCAATGGTGTACTAGATTTACTGTCAGACAGTATGAGATTTTGCTACATGTATAGTATTTGGTACACGAGCTATCATACGTAGT
+
CCCCDFFFFFFFGGGGGGGGGGHHHHHHGHHHHHHHHGGHGGHHHHHHHHHHHHHHHHGHHHHHHHHHHHHHGGGGGHHHHHHHHHHHGGGGHHHHHHHGHHHGHHHHHHHHHHHHGHHHGHHHGH4BGHGGGHHHGGGHGHHHHHHHHHHHHGGEE@--.<.0=1100/.00011.0:1110111<11:111110//<B11<11111<1<1110<11<1:11<11111.1:1<<--<.01/1111.<0..
@M03495:530:000000000-LYBTV:1:1101:27637:15632 1:N:0:GTGCTCTG+TTCTTCCT
GTCAGCATGTGAGCTTTGGTCCAGCCTGAGTCCCTGGTTTATCAACGGCAAAATATAGATCGGAAGAGCACACGTCTGAACTCCAGTCACGTGCTCTGATCTCGTATGCCGTCTTCTGCTTGAAAAAAAAAAAGAAATGAATTACTTTCCCACCTTCACTCTAGCTTACCAAATAGTGATTACACTTCTTTAGTAACTGTCCTCCACAAGCTTATCTGGTGCAGTTCCGTCGTGTACTGCTCCTTCATATC
+
CCCCCFFFFFFFGGGGGGGGGGHHHGHHHHHHHHHHHGHHHHHHHHGGGGGHHHHHHHHHHHGGGGHGHHHHHFHHHGHHHHHHHHHHHHGHHHGHHHHG4FGHFGHHGHGGGHGHHEHHHHFHH3GF?DB?///?01111111111<1=110.<>11<00000<000</00<00000:0;000000:00000000;00;0909/9/09.:000000000/000;000.0.--..:0;0009000:000;0
@M03495:530:000000000-LYBTV:1:1101:4605:15640 1:N:0:GTGCTCTG+TTCTTCCT
GTCAGCATGTGAGCTTTGGCGACAGAAGGAGCAAGATAACGACCACAGGGAGGGTGGTTTATCAACGGCAAAATATAGATCGGAAGAGCACACGTCTGAACTCCAGTCACGTGCTCTGATCTCGTATGCCGTCTTCTGCTTGAAAAAAAAAAAAAAAAAAACAAACTAAAAACAATGTACTATGATGACTAGACAGAAAGACAACGACATTGTAAACAGTAGTGAAAAGTGAGTAGTGATCAATGACACGA
+
DCEDEFFFFFFFGGGGGGGGGGGGGHHHHHHHHHHHHHHHGGGGGHHHHGFGGGBFGFFHHHHHHHGGGGGHHHHHHGHHHHGGGGHHHHHHHGHHHGHHHHHHHHHHHHGGHHGHHHHHFHHHGGHHHHGGGHGHHHHHHHGHHHHGGFGG<-<<-<---.9...<1000<9..00<11:111:<11011<01:</000////.-.--.111<1111/11:1<1111/0110<1<1/:1110<11::0.-
@M03495:530:000000000-LYBTV:1:1101:28841:15679 1:N:0:GTGCTCTG+TTCTTCCT
GTCAGCATGTGAGCTTTGGAATTAGTAAATTCGTTGACGACAGAAGGAGCAAGATAACGACCACAGGGAGGGTGGTTTATCAACGGCAAAATATAGATCGGAAGAGCACACGTCTGAACTCCAGTCACGTGCTCTGATCTCGTATGCCGTCTTCTGCTTGAAAAAAAAAAACATCATCACGCACGCATACTCCACTGTACACGTTCACTGATAAGACCTTCTCATCGTTCATATACTTTCTATAGCTTCTT
+
ABAABFFFFFFFGGGGGGGGGGHHHHHHHHHHGFGHHHGGGEFHHHHGHHHHHHHHHHFFEGGHHHHGGGGGEFGGGHHHHHGHGGGGGHHHHHHHFHHHGEFGHHHHHHGFHHHGHHHHHHHHFGHHGHHHGHHFF1<@GHFGHHFDDACHGGFGFGFGFG0<.@?-:--.:0000000..-----..0;;//;//;9///.9./////////;//////////;/;../////:////////////;//
@M03495:530:000000000-LYBTV:1:1101:28331:15766 1:N:0:GTGCTCTG+TTCTTCCT
GTCAGCATGTGAGCTTTGGTCCAGCCTGAGTCCTGGTTTATCAACGGCAAAATATAGATCGGAAGAGCACACGTCTGAACTCCAGTCACGTGCTCTGATCTCGTATGCCGTCTTCTGCTTGAAAAAAAAAAAAACACGCACAACAATCCTTACTTCCGATGCTTGTTCATAGCTTTCTACTCTCATACGATCACCAATCTCCTACCATGGCTCGCACGCCATGATCGTCATCTGCACACCTCTCGCCTCCC
+
BBBBBFFFFFFFFGGGGGGGGGHHHGHHHHGGHGGHHHHHGHHHGGGGGGHHHHHHHHHHHGGGGHHHHHHHGGHHGHHHGHHHHHHHHGGHHGHHHHHDGHHFGHGHGGFFHGHFHHHHHHFHGHG/>//<</.FC.----/.<.0//000/0=00.....0<0;00;CF0/00000090CBF0000;.;..;/:.;/000000;000/..9------..9//9/...9.9/9////.;/.9/;.-....
@M03495:530:000000000-LYBTV:1:1101:11298:15818 1:N:0:GTGCTCTG+TTCTTCCT
GTCAGCATGTGAGCTTTGGTCCAGCCTGAGTCCCTGGTTTATCAACGGCAAAATATAGATCGGAAGAGCACACGTCTGAACTCCAGTCACGTGCTCTGATCTCGTATGCCGTCTTCTGCTTGAAAAAAAAAAAAAAACAAGTACAGCTAATTTTAGACTGCTTGCCGACGAGATCTAGTAGATGGTAAGAGACGATAACCCTGACCGTTAACTACATTGCAGGCGTGCAATACACGTGCGGAATATCTATA
+
BBCCCFFFFFFFGGGGGGGGGGHHHGHHHHGHHHHHHHHHGHHHHHGGGGGGHHHHHHHHGHGFGGHGHHHHHGHHHGHHHHHHHHHHHHGHHHGHHHHGBGHHFGFHHHGGGHGHHHHHHHGHGHACDG/<>/-->.../=0000<000=000=/0000/000./:-;---..0000000000;000000//.-...//..////-9;..///////////..-:-..////:/...;----9/9/////
@M03495:530:000000000-LYBTV:1:1101:12311:15825 1:N:0:GTGCTCTG+TTCTTCCT
GTCAGCATGTGAGCTTTGGAATTAGTAAATTCGTTGACGACAGAAGGAGCAAGATAACGACCACAGGGAGGGTGGTTTATCAACGGCAAAATATAGATCGGAAGAGCACACGTCTGAACTCCAGTCACGTGCTCTGATCTCGTATGCCGTCTTCTGCTTGAAAAAAAAAAAAAATAATAAGTCTGAACCACTATAAAGAATACACAAGCACTCAAACAATAGTGCAGTCACAAGAGATTTACAATATTGCT
+
EDDEEFFFFFFFGGGGGGGGGGHHHHHHHHHHGGHHHHGGGGGHHHHHHHHHHHHHHHGFGGGHHHHGGGGGEFGGGHHHHHHHGGGGGHHHHHHHHHHHGGGGHHHHHHHGHHHGHHHHHHHHHHHHGHHHGHHHHH1GHHGGHHHHGGGHGHHHHHHHH<GHHGGFGE----.0111111111110<..0/111111.010000..9//0//000..011111:1100110././1<1111111111<1
@M03495:530:000000000-LYBTV:1:1101:5003:15842 1:N:0:GTGCTCTG+TTCTTCCT
GTCAGCATGTGAGCTTTGGAATTAGCTGGTTTATCAACGGCAAAATATAGATCGGAAGAGCACACGTCTGAACTCCAGTCACGTGCTCTGATCTCGTATGCCGTCTTCTGCTTGAAAAAAAAAAAAAGAGATTGGTTCCCAAACGTGTGTAAAACTACCCACTCAGTATTGTAATTTTTATTGTAACATTACCCACAACCAAAATACAGTACTTTAACACGATCAGACGTTCCCCACGTAATCCAAATTAA
+
BABBAFFFFFFFFGGGG4BGGGHHFFBGFGGGGBDHHHGEFGGHHHHFHEHFHHGGGDHFGHHHHEHHHGEFGGHGGFGFGHEEGGEHHGFH4FGG?EHFFHCEEFFHHHHFHFCGHFAEE/C//<///0011?<1<1<1<00..<<<..DD0G000//.<.;//0;0:000;:;000;:000::;00;B00;99.9C...:C?00CB0000;000;09/D-.;A///9..:.;...-.;.9:B//;9///
@M03495:530:000000000-LYBTV:1:1101:13503:15847 1:N:0:GTGCTCTG+TTCTTCCT
GTCAGCATGTGAGCTTTGGTCCAGCCTGAGTCCTGGTTTATCAACGGCAAAATATAGATCGGAAGAGCACACGTCTGAACTCCAGTCACGTGCTCTGATCTCGTATGCCGTCTTCTGCTTGAAAAAAAAAAAAAAAATATAATAAATTATTGTATCATCAATCTCGCACGAACATAGTTAATCACATAGCTCATGACTCAATTCTACGTGTTAACAGTCATCAATGTGTGCTGATATATGTGAAATGATGT
+
CCDCDFFFFFFFGGGGGGGGGGHHHGHHHHHHHHHHHHHHHHHHHGGGGGHHHHHHHHHHHGGGGHHHHHHHGHHHGHHHHHHHHHHHHGHHHGHHHHH4GHHGGHHHHGFGHGHHHHHHHHHHHHGGGGC///---.<1=1=1111101111111111101111..-<-..--1111111<1<001:1<1101110110011<1<1<.//<11110<00111011111.<:110111111<111111:11
@M03495:530:000000000-LYBTV:1:1101:13189:15847 1:N:0:GTGCTCTG+TTCTTCCT
GTCAGCATGTGAGCTTTGGAATTAGTAAATTCGTTGACGACAGAAGGAGCAAGATAACGACCACAGGGAGGGTGGTTTATCAACGGCAAAATATAGATCGGAAGAGCACACGTCTGAACTCCAGTCACGTGCTCTGATCTCGTATGCCGTCTTCTGCTTGAAAAAAAAAAAACAAAAGAGAACATCAACTGATAAATAGATATACGACAGTGTTACAGTACGAAACACAGTAGTATTCTACAGTTGTAACA
+
DEEDDFFFFFFFGGGGGGGGGGHHHHHHHHHHGGHHHHGGGGGHHHHHHHHHHHHHHHGGGGGHHHHGGGGGEFGGGHHHHHHHGGGGGHHHHHHHHHHHGGGGHHHHHHHGHHHGHHHHHHHHHHHHGHHHGHHHHHFHHHGGHHHHGAEHGHHHHHHFHHHHGGGGGGB-....</<//:</100:/1/0=1<11101111:1...--011<11101<1....-/:9.0:111111111<011111111
@M03495:530:000000000-LYBTV:1:1101:5890:15847 1:N:0:GTGCTCTG+TTCTTCCT
GTCAGCATGTGAGCTTTGGAATTAGTAAATTCGTTGACGACAGAAGGAGCAAGATAACGACCACAGGGAGGGTGGTTTATCAACGGCAAAATATAGATCGGAAGAGCACACGTCTGAACTCCAGTCACGTGCTCTGATCTCGTATGCCGTCTTCTGCTTGAAAAAAAAAAAACAACAAGGAAAAATCTAGTAATATCTAATTTCCCATACTCTCAGGAGCTTCATCTAAACAAGAAATGATGAGAACGCAT
+
BBBBBFFFFFFFGGGGGGGGGGHHHFHHHHHHGGFHGGEGGGGHFHHHHHHHHHHHHHGGGFGHHHHGA1EG>FFEFHHHHHHHGGGGGHHHFHHHHHHHGGGGHHHHHGHFHEHEHHGFHHHHHHHHGHGHGHFF1@?FGFGGFGFDDFCHEHHHFHFHEHHDGGG?-@9-...;..:9.///../00000;0//9///;//;//;9/./////9//...9////;//9//...;//////;/9/:..-.
@M03495:530:000000000-LYBTV:1:1101:24280:15850 1:N:0:GTGCTCTG+TTCTTCCT
GTCAGCATGTGAGCTTTGGAATTAGTAAATTCGTTGACGACAGAAGGAGCAAGATAACGACCACAGGGAGGGTGGTTTATCAACGGCAAAATATAGATCGGAAGAGCACACGTCTGAACTCCAGTCACGTGCTCTGATCTCGTATGCCGTCTTCTGCTTGAAAAAAAAAAAAACATCCCAGCCGTAGTTCACTAGCTTGACAGATAGTAACCTATCACATCGCACATTCTGTTATTATATATCATAGTACT
+
EEDEEFFFFFFFGGGGGGGGGGHHHHHHHHHHGGHHHHGGGGGHHHHHHHHHHHHHHHGGGGGHHHHGGGGGEGGGGHHHHHHHGGGGGHHHHHHHHHHHGGGGFHHHHHHGHHHGHHHHHHHHHHHGGHHHGHHHHHDGGHGGHHHHGGGHGHHHHGHHHHHHHGCE-:9-9<<00/.00.<-...911<:11</11/.010/111:1110:0101<010...--111111111<1:1111<1111:11<
@M03495:530:000000000-LYBTV:1:1101:28148:15859 1:N:0:GTGCTCTG+TTCTTCCT
GTCAGCATGTGGCTTTGGAGTGAAATCTCTTGTCTTAAGGAATAAAGGAAAAAGATTCCGTCGGAGGCTCGGTGCTCTACAGGTTCAACCTTTGTACTCTATTATTGCCTCACATTCCATCTCTTGTGAAAATATATTTGATTGGCTTTTCTGCAGGTTGTTTGCCAGGACTTTCCAAGACCTCCACTAGAAAACACAATAAACTTTTTGGAAGCTGGACAACTATCTTCATTTTTCAGAAACAGTGAACA
+
CCCCCFFFFFFFGGGGGGGGGGHHHHHHHHHHHHHHHHHHHHHHHHHHHHGGHGGHHHHHHHGGGGGGHHGGEGGHHHHHHHHHHHHHHHHHHHHHHHHHHHHHHHHHHHGHHGHHHHHHHHHHHHHHHHHHHFHHHHHHHHFHGGHHHHHHHHHHGHHHGHHHHHGHHHGHHHHHHFH0FFGHHGHHHHB<=GHHHHGGHG0<DDGHHGGH0GHHFBHHFHHGBGGFFFFGGGGGGGFFB9BFGFGGGGB
@M03495:530:000000000-LYBTV:1:1101:22952:15859 1:N:0:GTGCTCTG+TTCTTCCT
GTCAGCATGTGAGCTTTGGAGTGAAATCTCTTGTCTTAAGGAATAAAGGAAAAAGATTCCGTCGGAGGCTCGGTGCTCTACAGGTTCAACCTTTGTACTCTATTATTGCCTCACATTCCATCTCTTGTGAAAATATATTTGATTGGCTTTTCTGCAGGTTGTTTGCCAGGACTTTCCAAGACCTCCACTAGAAAACACAATAAACTTTTTGGAAGCTGGACAACTATCTTCATTTTTCAGAAACAGTGAAC
+
CCCCCFFFFFFFGGGGGGGGGGHHHHHHHHHHHGHHHHHGHHHHHHHHGHHHHHGGHHHIHIHGGGGGGHHGGGGGHHHHGHHHHHHHHHHHHHHHHHHHHHHHHHHHHHHHHHHHHHHHHHHHHHHHHHGHHHGHHHHHHGHHGHHHHHHHHHHGHHHHHGHHHHHGHGEFHHHHHG=GFFHFHHHHHHHFHGHGHHHEGGDFHHGHHHGGFFHEHHHHHHFHHHHHHHGGGGGGGGGFBF0CFFCBFF0
@M03495:530:000000000-LYBTV:1:1101:22222:15863 1:N:0:GTGCTCTG+TTCTTCCT
GTCAGCATGTGAGCTTTGGAGTGAAATCTCTTGTCTTAAGGAATAAAGGAAAAAGATTCCGTCGGAGGCTCGGTGCTCTACAGGTTCAACCTTTGTACTCTATTATTGCCTCACATTCCATCTCTTGTGAAAATATATTTGATTGGCTTTTCTGCAGGTTGTTTGCCAGGACTTTCCAAGACCTCCACTAGAAAACACAATAAACTTTTTGGAAGCTGGACAACTATCTTCATTTTTCAGAAACAGTGAAC
+
CCCDDFFFFFFFGGGGGGGGGGHHHHHHHHHHHHHHHHHHHHHHHHHHHHHHHHGGHHHIHIHGGGGGGHHGGGGGHHHHHHHHHHHGHHHHHHHHHHHHHHHHHHHHHHHHHHHHGHHHGHHHHHHHHHHHHHHHHHHHHHHHGFHHHHHHHHHHGHHHHEHHHHHGHGHHHHHHHHHHHHHHHHHHHHHFHHHHHHHGHFHHHHHHHHGGBHH.GG<CFHHEHHHHHF1FFFGGGEGGBFGGGFBFGF0
@M03495:530:000000000-LYBTV:1:1101:6510:15893 1:N:0:GTGCTCTG+TTCTTCCT
GTCAGCATGTGAGCTTTGGAGGAGCAAGATAACGACCACAGGGAGGGTGGTTTATCAACGGCAAATATAGATCGGAAGAGCACACGTCTGAACTCCAGTCACGTGCTCTGATCTCGTATGCCGTCTTCTGCTTGAAAAAAAAAAAAAAAAAAAAACACTATAGAGACTCTACCATTGATAGCCTTCGAAACATACTATGATTCTCCTATCAGAACTTAGTACGTGTAAAGTCTCATATGCGTATCTACACC
+
EEEEEFFFFFFFGGGGGGGGGGGGHHHHHHHHHGGGGGHHHHGGGGGFFGGGHHHHHHHGGGGGHHHHHHHHHHGGGGHHHGHHHGHHHGHHHHHHHHHHHHGHHGGHHHHH4GHHFGHHGGGBDHGHHHHHHHHHHHHCF@<<<<--<-9----.<.0/<:1111:0001110111111110100..<.9/01:1:11<11111110101<01/11:111:.////11111111<1:11.....1<11//
@M03495:530:000000000-LYBTV:1:1101:4776:15906 1:N:0:GTGCTCTG+TTCTTCCT
GTCAGCATGTGAGCTTTGGTCCAGCCTGAGTCCTCTGGTTTATCAACGGCAAAATATAGATCGGAAGAGCACACGTCTGAACTCCAGTCACGTGCTCTGATCTCGTATGCCGTCTTCTGCTTGAAAAAAAAAAAAACCAAAAAAAGCAGGAAACAGAAGGACCTATCTAGGATGTGATAAAGCTGACTATACACCACTTGTTATGACACACAACACCATAACGCAGTTCTTAGCATGTGGTATCATCACGT
+
CCCCDFFFFFFFGGGGGGGGGGHHHGHHHHHHHHHHHHGHHHHHHHHGGGGGHHHHHHHHHHHGGGGHHHHHHHGHHHGHHHHHHHHHHHHGHHHGHHHGH4GHHGGHHHHGGGHGHHHHHGHHHHHHGGCCC<<-..<..><--..0/..///:/<C0....:0101:1001001<11111100</<111110/9.01011:111100/..<<..<.0000.---.<111110<:0110/:111:1109.
@M03495:530:000000000-LYBTV:1:1101:17356:15934 1:N:0:GTGCTCTG+TTCTTCCT
GTCAGCATGTGAGCTTTGGAATTAGTAAATTCGTTGACGACAGAAGGAGCAAGATAACGACCACAGGGAGGGTGGTTTATCAACGGCAAAATATAGATCGGAAGAGCACACGTCTGAACTCCAGTCACGTGCTCTGATCTCGTATGCCGTCTTCTGCTTGAAAAAAAAAAAGAAAAAACACTACTGACGTACGTGTCAGTTCACTTCACTAATGTGTTATAGTACACTCGTATTCACCTGCACGCGACTGT
+
CDDDCFFFFFFFGGGGGGGGGGHHHHHHHHHHGHHHHHGGGGGHHHHHHHHHHHHHHHGGGGGHHHHGGGGGEFGGGHHHHHHHGGGGGHHHHHHHHHHHGGGGHHHHHHHGHHHGHHHHHHHHHHHHGHHHGHHHHHEGHHGGHHHHFEGHGHHHHHHHHGHEHGGGG??...//<-...0//101:....9<///111:11111010110:1111/111111<11</.../011100/</0.-<<--.0
@M03495:530:000000000-LYBTV:1:1101:19182:15946 1:N:0:GTGCTCTG+TTCTTCCT
GTCAGCATGTGAGCTTTGGTTTATCAACGGCAAAATATAGATCGGAAGAGCACACGTCTGAACTCCAGTCACGTGCTCTGATCTCGTATGCCGTCTTCTGCTTGAAAAAAAAAAAAAAAACACTCCTGATATAGCCAGCACTCAGGTTATATGTCAATATGCGTCAACACCGCGAGTGCTAGCACGCAGTATCCTCACCGATCAACCACCTTCCTTCAAGCCGATCCACGTCCTCTACCACATCCTACCGC
+
CBCCCFFFFFFFGGGGGGGGGGHHHHHHGGGGGHHHHHHHHHHHGGGGHHHHHHHGHHHGHHHHHHHHHHHHGHHHGHHHHG5FGHFGHHHHGGGHGHHGHHHHGHHHHGGGGDG////->.010011<11111000../.0//0/=000000;0:0<0000;:;..00;.------.0;00:0:--9-;0;00000...--9.:/;..9.0:/0000000.----;00.....0000000.00/000.--
@M03495:530:000000000-LYBTV:1:1101:13348:15948 1:N:0:GTGCTCTG+TTCTTCCT
GTCAGCATGTGAGCTTTGGAGTGAAATCTCTTGTCTTAAGGAATAAAGGAAAAAGATTCCGTCGGAGGCTCGGTGCTCTACAGGTTCAACCTTTGTACTCTATTATTGCCTCACATTCCATCTCTTGTGAAAATATATTTGATTGGCTTTTCTGCAGGTTGTTTGCCAGGACTTTCCAAGACCTCCACTAGAAAACACAATAAACTTTTTGGAAGCTGGACAACTATCTTCATTTTTCAGAAACAGTGAAC
+
DDDDDFFFFFFFGGGGGGGGGGHHHHHHHHHHHHHHHHHHHHHHHHHHHHHHHHGGHIIIHIHGGGGGGHHGGGGGHHHHHHHHHHHHHHHHHHHHHHHHHHHHHHHHHHHHHHHHHHHGHHHHHHHHHHHHHHHHHHHHHFHHHGHHHHHHHHHHHHHHHGHHHHHHGHHHHHHGHGHHGHHGHHHHHHHFHHHHFHHGFHGHHHHHHHGGGHHHHHFHHHFEHHHHHHGGGGGGGGGGGFGGFFFGGG0
@M03495:530:000000000-LYBTV:1:1101:11674:15993 1:N:0:GTGCTCTG+TTCTTCCT
GTCAGCATGTGAGCTTTGGAATTAGTAAATTTGGTTTATCAACGGCAAAATATAGATCGGAAGAGCACACGTCTGAACTCCAGTCACGTGCTCTGATCTCGTATGCCGTCTTCTGCTTGAAAAAAAAAAAAAATAACAATCAAACTGTCGAAATCTAGATTTAAGTCGCACATGAACATAATCTTAGAGTGATACACTTTATTACTGTACATGACACATCTATTAACGTCTCTCACTTCGAAGTCTCATGA
+
DCCDEFFFFFFFGGGGGGGGGGHHHHHHHHHHHHHHHHHHHHHGGGGGHHHHHHHHHHHGGGGHHHHHHHGHHHGHHHHHHHHHHHHGHHHGHHHHHBGHHGGHHHHGGGHGHHHHHHHFHHHHGGGGF<>/<01111<1111111111...<.11111=11<1:11.----100111111<1111110<11<111011011<11111111110000/00111::11././/10011<0.....1111111
@M03495:530:000000000-LYBTV:1:1101:17780:16009 1:N:0:GTGCTCTG+TTCTTCCT
GTCAGCATGTGAGCTTTGGAACAGGGAGGGTGGTTTATCAACGGCAAAATATAGATCGGAAGAGCACACGTCTGAACTCCAGTCACGTGCTCTGATCTCGTATGCCGTCTTCTGCTTGAAAAAAAAAAAAAAGGAATGAAATGATAGCGCATGAGGGGATGGTAGCGTGTTGAGCTATGCGGCTGCACTAATGATTCGTAGCTAGGACGTGTGCGTGGATCGAAGTGGAAGCGTTGATCAGATAAGGACAA
+
CDCCEFFFFFFFGGGGGGGGGGHHHGGGGGEFGEFHHHHHHHGGGGGHHHHHHHHHHHGGGGHHHHHHHGHHHGHHHHHHHHHHHHGHHHGHHHHGFHHHGGHHHHGGGHGHHHHHHHHHGHHGGGFA<-><..//0<<11111=111---:.=0/.-....:110-.<...1001011:.----./<0001<1111.<:..110.00-.9/.:...-.00../..:00</.-..-.11100111:00:/.
@M03495:530:000000000-LYBTV:1:1101:7328:16012 1:N:0:GTGCTCTG+TTCTTCCT
GTCAGCATGTGAGCTTTGGAATTAGTAAATTCGTTGACGACAGAAGGATAACGACCACAGGGAGGGTGGTTTATCAACGGCAAAATATAGATCGGAAGAGCACACGTCAGAACTCCAGTCACGTGCTCTGATCTCGTATGCCGTCTTCTGCTTGAAAAAAAAAAAATAAAACACATAAAATGCTCACAGCATACACAGAGATCAAGTTATACAATTATACCTGCTTATATGTAAAAACGAGCCAAGCAGCG
+
DDDCDFFFFFFFGGGGGGGGGGHHHHHHHHHHGHHHHHGGGGGHHHHGHHHHGGGGGHHHHGGGGGFGGGGHHHHHHHGGGGGHHHHHHHHHHHGGGGHHHHHHHGHHGGHHHHHHHHHHHHGHHHGHHHHH2GHHGGGHHHGGGHGHHHHHHHHHHHGGGG?E--.0<1:0...001111:1111001./1100<0.</<1000:111::11011<111110.0111<11:11110.-..--/<..///-
@M03495:530:000000000-LYBTV:1:1101:24684:16016 1:N:0:GTGCTCTG+TTCTTCCT
GTCAGCATGTGAGCTTTGGAGTGAAATCTCTTGTCTTAAGGAATAAAGGAAAAAGATTCCGTCGGAGGCTCGGTGCTCTACAGGTTCAACCTTTGTACTCTATTATTGCCTCACATTCCATCTCTTGTGAAAATATATTTGATTGGCTTTTCTGCAGGTTGTTTGCCAGGACTTTCCAAGACCTCCACTAGAAAACACAATAAACTTTTTGGAAGCTGGACAACTATCTTCATTTTTCAGAAACAGTGAAC
+
DDDDCFFFFFFFGGGGGGGGGGHHHHHHHHHHHHHHHHHHHHHHHHHHHHHHHHGGHIIIHHHGGGGGGHHGGGGGHHHHHHHHHHHHHHHHHHHHHHHHHHHHHHHHHHHHHHHHHHHHHHHHHHHHHHHHHHHHHHHHHHHHGHHGHHHHHHHHEHHHHGHHHHHHGHHHHHHGHHEHHHHHHHHHHHHFFHHHEEHEHFGHHHGHHHGGHGHGHGHCHFHHHGHHHHGGGGGGGGGEFGGGGGFFGG0
@M03495:530:000000000-LYBTV:1:1101:14776:16036 1:N:0:GTGCTCTG+TTCTTCCT
GTCAGCATGTGAGCTTTGGATTGACGACAGAAGGAGCAAGATAACGACCACAGGGAGGGTGGTTTATCAACGGCAAAATATAGATCGGAAGAGCACACGTCTGAACTCCAGTCACGTGCTCTGATCTCGTATGCCGTCTTCTGCTTGAAAAAAAAAAAAAAATCAACGCATGAACTACGTGAGCAAGAGTTATATGTAACAGACAGTGTTGAACGTAATAGCTAAGGCGAGGACTGTCGTTGTGATATTGT
+
DDDDDFFFFFFFGGGGGGGGGGHHHGGGGGHHHHHHHHHHHHHHHGGGGGHHHHGGGGGEFGEGHHHHHHHGGGGGHHHHHHHHHHHGGGGHHHHHHHGHHHGHHHGHHHHHHHHGHHHGHHHHH2GHHFGHHHHGGGHGHHHHHHHHHHHFCGGE:@--9-.000/.--..0:00::.:/.:00///.00000:000:;00/.//00:0.000:..:.0:00000//-:---./.00.../..;:00000
@M03495:530:000000000-LYBTV:1:1101:11891:16046 1:N:0:GTGCTCTG+TTCTTCCT
GTCAGCATGTGAGCTTTGGAATTAGCTGGTTTATCAACGGCAAAATATAGATTGGAAGAGCACACGTCTGAACTCCAGTCACGTGCTCTGATCTCGTATGCCGTCTTCTGCTTGAAAAAAAAAAAAAAATAAATTGAAAATTCTAGATTCATACTTACTGAAATAGAATAGTAATAGTCAAGTAGAGTATATACTTAGTTGTATGACTAGTCCAAGTTATGTATGCTCCATTCTGCATGGTACGTATCGAT
+
CCDDDFFFFFFFGGGGGGGGGGHHHHHHHHHHHHHHHHGGGGGHHHHHHHHHHHHHHHHHHBGHHGHHHGHHHHHHHHHHHHGHHHGHHHGH4GHHGGHHHHGGGHGHHHHHHHHHHHHGGGGD//<//01111111111111>11000=00<0000000000000:00<000000:000000<<00000000<00000000:0000:0000000000<0000:0000000<:000<00.000./00....
@M03495:530:000000000-LYBTV:1:1101:6346:16050 1:N:0:GTGCTCTG+TTCTTCCT
GTCAGCATGTGAGCTTTGGAGTGAAATCTCTTGTCTTAAGGAATAAAGGAAAAAGATTCCGTCGGAGGCTCGGTGCTCTACAGGTTCAACCTTTGTACTCTATTATTGCCTCACATTCCATCTCTTGTGAAAATATATTTGATTGGCTTTTCTGCAGGTTGTTTGCCAGGACTTTCCAAGACCTCCACTAGAAAACACAATAAACTTTTTGGAAGCTGGACAACTATCTTCATTTTTCAGAAACAGTGAAC
+
EEEEEFFFFFFFGGGGGGGGGGHHHHHHHHHHHHHHHHHHHHHHHHHHHHHHHHGGHIIIHIHGGGGGGHHGGGGGHHHHHHHHHHHHHHHHHHHHHHHHHHHHHHHHHHHHHHHHHHHHHHHHHHHHHHHHHHHHHHHHHGHHHHGHHHHHHHHHHHHHHFHHHHHHGHHHHHHHHGHHHHHHHHHHHGHFHHHHHHHGHHFHHHFHHHGGHHHHHHHFHEHHHHHHHHHGGGGGGGGGGFBFFGFGGG0
@M03495:530:000000000-LYBTV:1:1101:11668:16066 1:N:0:GTGCTCTG+TTCTTCCT
GTCAGCATGTGAGCTTTGGAGTGAAATCTCTTGTCTTAAGGAATAAAGGAAAAAGATTCCGTCGGAGGCTCGGTGCTCTACAGGTTCAACCTTTGTACTCTATTATTGCCTCACATTCCATCTCTTGTGAAAATATATTTGATTGGCTTTTCTGCAGGTTGTTTGCCAGGACTTTCCAAGACCTCCACTAGAAAACACAATAAACTTTTTGGAAGCTGGACAACTATCTTCATTTTTCAGAAACAGTGAAC
+
BBCCCFFFFFFFGGGGGGGGGGHHHHHHHHHHHHHHHHHHHHHHHHHHHHHHHHGGHHHHHHHGGGGGGHHGGFGGHHHHGHHHHHHHHHHHHHHHHHHHGHHHHHHHHHHHHHHHHHHGHHHHHHHHHFHHHHHHHHFHHGHHHFHHHHHHHHGHGGGHHDHHHHHHGFHHHHHHHHHHHEHEHHHHHGHHHHHHHGGCGGHFHGHHHHGGBGFECHFFHGFFHHHHHHGGGGGGGGGGEGGFGFC0000
@M03495:530:000000000-LYBTV:1:1101:14835:16076 1:N:0:GTGCTCTG+TTCTTCCT
GTCAGCATGTGAGTTTGGACTCCTGACTGGTTTATCAACGGCAAAATATAGATCGGAAGAGCACACGTCTGAACTCCAGTCACGTGCTCTGATCTCGTATGCCGTCTTCTGCTTGAAAAAAAAAAAAAAAAATAATTATAAATATATATGATAAGTCTAACGACTTATCATATCTATTATACAGTACATATGAATCAAGCAGATCACTCTTCATGCATTACATAACTAATCATGCTATTCTGATTCCTCAA
+
EEEEEFFFFFFFGGGGGGGGGGHHHHHHHHGHHHHHHHHGGGGGHHHHHHHHHHHGGGGHHHHHHHGHHHGHHHHHHHHHHHHGHHHGHHHHH4GHHGGHHHHGGGHGHHHHHHHHHHHHGGFGB>><>---.<111111111<=D1=111:110<11110..-..<1111111<1<111111111111C1111111000//<000/1<1111111011:11111<:1010111111:11111:1111<00
@M03495:530:000000000-LYBTV:1:1101:20611:16105 1:N:0:GTGCTCTG+TTCTTCCT
GTCAGCATGTGAGCTTTGGAGTGAAATCTCTTGTCTTAAGGAATAAAGGAAAAAGATTCCGTCGGAGGCTCGGTGCTCTACAGGTTCAACCTTTGTACTCTATTATTGCCTCACATTCCATCTCTTGTGAAAATATATTTGATTGGCTTTTCTGCAGGTTGTTTGCCAGGACTTTCCAAGACCTCCACTAGAAAACACAATAAACTTTTTGGAAGCTGGACAACTATCTTCATTTTTCAGAAACAGTGAAA
+
EEEEEFFFFFFFGGGGGGGGGGHHHHHHHHHHHHHHHHHHHHHHHHHHHHHHHHGGHIHIHIHGGGGGGHHGGGGGHHHHHHHGHHHHHHHHHHHHHHHHHHHHHHHHHHHHHHHHHHHHHHHHHHHHHHGHHHHHHHGHHHHHHGHHHHHHGHGHHHHHHGHHHHHHHEGHHHHHHHHHHHHHHHHHHHH1GFFGFFGEGHDGBHHGHHCGEFF.00:CCHHHHHHHHHFGGGGGGEFGBCFFFF<1CB1
@M03495:530:000000000-LYBTV:1:1101:5422:16113 1:N:0:GTGCTCTG+TTCTTCCT
GTCAGCATGTGAGCTTTGGAATTAGTAAATTCGTTGACGACAGAAGGAGCAAGATAACGACCACAGGGAGGGTGGTTTATCAACGGCAAAATATAGATCGGAAGAGCACACGTCTGAACTCCAGTCACGTGCTCTGATCTCGTATGCCGTCTTCTGCTTGAAAAAAAAAAAAATATCATTACATTATAACGCATACGCATCCTACTACTCTGACCATAGACTGAAGCATGGGACTACAATATAGCAAATAG
+
BBCCCFFFFFFFGGGGGGGGGGHHHHHHHHHHGHHHHHGDGGGHHHHGHHHHHHHHHHGGGGGHHHHGEEGG1FEGGHHHHHHHGGGGGHHHHHHHHGHHGGGGHHHHHHHGHHHGHHHHGHHHHHHHGHHHGGHHFH1FGHGGHGGHGEGHGHHHHGHHHHHHHGGGGG-9-.00:0;;00000:0000.--..0....-/00000000:000/00:00:0:00:000:../..//000:0000000000
@M03495:530:000000000-LYBTV:1:1101:9829:16167 1:N:0:GTGCTCTG+TTCTTCCT
GTCAGCATGTGAGCTTTGGAATTAGTAAATTCGTTGACGACAGAAGGAGCAAGATAACGACCACAGGGAGGGTGGTTTATCAACGGCAAAATATAGATCGGAAGAGCACACGTCTGAACTCCAGTCACGTGCTCTGATCTCGTATGCCGTCTTCTGCTTGAAAAAAAAAAAAGTTACAGATAATATAATGCGATGTCTACTTACAATAACAGATAGAACGGCTGACAGCAATCGTGAGCATATCTACATAG
+
EEEEEFFFFFFFGGGGGGGGGGHHHHHHHHHHGHHHHHGGGGGHHHHHHHHHHHHHHHGFGGGHHHHGGGGGEFGGGHHHHHHHGGGGGHHHHHHHHHHHGGGGHHHHHHHGHHHGHHHHHHHHHHHHGHHHGHHHHHDHHHGGHHHHGEGHGHHHHHHHHFHHGGGGGE<<.0:<11011111111111<.<...::<B1<1111<10000<B11110..9--./00./<00...<.0<01111<11111
@M03495:530:000000000-LYBTV:1:1101:23452:16175 1:N:0:GTGCTCTG+TTCTTCCT
GTCAGCATGTGAGCTTTGGAATTAGTAAATTCGTTGACGACAGAAGGAGCAAGATAACGACCACAGGGAGGGTGGTTTATCAACGGCAAAATATAGATCGGAAGAGCACACGTCTGAACTCCAGTCACGTGCTCTGATCTCGTATGCCGTCTTCTGCTTGAAAAAAAAAAAAACAGGTGAAGACATACCATATGAGTGCTAACATGATAAATAACGGCGGCTATCTTCATTGTAATCTCAGCAGTGAGTAG
+
CCCCCFFFFFFFGGGGGGGGGGHHHHHHHHHHGGHHHHGGGGGHHHHHHHHHHHHHHHGGGGGHHHHGFGGGEFGGGHHHHHHHGGGGGHHHHHHGHHHHGGGGHHHHHHHGHHFFGHHHHHHHHHHHGHHHGHHHGHBGHHFGHHBGCCGFGHHGHHDCGHDD.E@EG@--:../.0:0000/:000/9000000000000/0:09000:0000.-;----.9/00000:090:00000000.0:00009
@M03495:530:000000000-LYBTV:1:1101:7029:16177 1:N:0:GTGCTCTG+TTCTTCCT
GTCAGCATGTGAGCTTTGGAATTAGCTGGTTTATCAACGGCAAAATATAGATCGGAAGAGCACACGTCTGAACTCCAGTCACGTGCTCTGATCTCGTATGCCGTCTTCTGCTTGAAAAAAAAAAAAAAAATAAAAACAAGAGGTAAAGATACTGACAGAACTGCTGCGTATAGAATAAATAGGCGAAGCAACACGTACTAGTGCTGAGGGAAGCACTAGCATAGTGCGAGAGGTCCAGAGATAGTCATATG
+
CCDCDFFFFFFFGGGGGGGGGGHHHHHHHHHHHHHHHHGGGGGHHHHHHHHHHHGGGGHHHHHHHGHHHGHHHHHHHHHHHHGHHHGHHHHHFHHHGGHHHHGGGHGHHHHHHHHHHHHFEGCCB<<<--011110...//..0011110111<1000/0<:0010<-...<:1:11<<11000--<9-0/...../.<11111111......<0/000/01101<1<.9--.0/0000./<11<11<:11
@M03495:530:000000000-LYBTV:1:1101:25744:16206 1:N:0:GTGCTCTG+TTCTTCCT
GTCAGCATGTGAGCTTTGGTTTATCAACGGCAAAATATAGATCGGAAGAGCACACGTCTGAACTCCAGTCACGTGCTCTGATCTCGTATGCCGTCTTCTGCTTGAAAAAAAAAAAAACAAAAAAACACACAGCTTCTGTGCGTAATCAACCAATTTTACCATCCTAGGCTCCTGCTGTTGACATTTAAATAGTACATCATATCCAACAGCTATCTTATATTCTATCTCACTATGCTAATATTATGATACTC
+
DCDEEFFFFFFFGGGGGGGGGGHHHHHHGGGGGHHHHHHHHGHHGGGGHHHHHHHGHHHGHHHHHHHHHHHHGHHHGHHHHGEHHHGGHGHHGGGHGHHHHHHHHHHHGGGGDG@>@</??0/><..0..<0.0<111=11.....110<...01<<100<10.011/<0..00000:001:111111<:1:11111101111110:./.0:1/11111:111111111:11<101111111<11111:10
@M03495:530:000000000-LYBTV:1:1101:28071:16218 1:N:0:GTGCTCTG+TTCTTCCT
GTCAGCATGTGAGCTTTGGAATTAGTAAATTCGTTGACGACAGAAGGAGCAAGATAAGACCACAGGGAGGGTGGTTTATCAACGGCAAAATATAGATCGGAAGAGCACACGTCTGAACTCCAGTCACGTGCTCTGATCTCGTATGCCGTCTTCTGCTTGAAAAAAAAAAAAATCTCCTCACGTCATGTCACTTTCATCTGGCTGCTTTGTCATCAATGTACATTTGATCATCGCCGGTCAATGAGACCTCT
+
BBABBFFFFFFBFGGGGGGGFGHHHHGHHHHHGFHHHHGFGGGHHHGHHGEHHHHHHHHHHHHHHGGFFFGEFGFGHHHHHHHGCGGGHFHHHHHHHHGGFGGGFHFHHHGHHHGHHHGHHHHHHHGGFGFGHHHGF22FFFDHBFHGFGHGGFHE<DGCGHBFC?D?D@--./0000/0......000=000000009///..9//////9/:////9/://///////:/;..-9--.///////.9//
@M03495:530:000000000-LYBTV:1:1101:5011:16237 1:N:0:GTGCTCTG+TTCTTCCT
GTCAGCATGTGAGCTTTGGATGGTTCTGGTTTATCAACGGCAAAATATAGATCGGAAGAGCACACGTCTGAACTCCAGTCACGTGCTCTGATATCGTATGCCGTCTTCTGCTTGAAAAAAAAAAAAAAAAACAATAATAACTTTCACGTAATATAAACAAATAGTCTAAAGGCTTGTAAAGTTGTCTATGTAGATATCATTGTTGTAAGTAATTAAACATATCTCTCGACACTGAGCTGCATATCTAGTCT
+
AAABAFFFFFFFGGGGGGGGGGFGHHFHHHHHHHHHGHGGGGGHHHGHHFHHHHGGGGHHGHHHHGHHGGHHHHHHGHHHHGGHHHGHHF4F4BB?FGHHHGEEEFFHHHHFGFFGDFG?EB<>/B/>@-<.<<00<=D00<00000.:/..0:0000;..:0;00;00000./9-.;00000000;000;000;900;00000./0009/9///////9///9//9./-.-///////;BBBB/////:/
@M03495:530:000000000-LYBTV:1:1101:25481:16241 1:N:0:GTGCTCTG+TTCTTCCT
GTCAGCATGTGAGCTTTGGAGTGAAATCTCTTGTCTTAAGGAATAAAGGAAAAAGATTCCGTCGGAGGCTCGGTGCTCTACAGGTTCAACCTTTGTACTCTATTATTGCCTCACATTCCATCTCTTGTGAAAATATATTTGATTGGCTTTTCTGCAGGTTGTTTGCCAGGACTTTCCAAGACCTCCACTAGAAAACACAATAACCTTTTTGGAAGCTGGACAACTATCTTCATTTTTCAGAAACAGTGAAA
+
ABBAAFFFFDFFGGGGGGGFGGHHHHHHHHHHGFGHH56DFFHHHHHHHHHHHHGGHHHFHHGGGGGFEHHGGEFGHHHHGHHF3FHHHHGHHHHEGHHDGFGHHHGHGDGHHHHHHFGEGHHHHHHHHGGHHHFHHHHHHDGHHEFFHGHFHHHHG0GHGDHHHHHHHHEAGHGFGFDFGFCCGECBGGH1FFBGHGHGHHG0CGHHHHGCBFFAFHCCGEFEHHHHHEF9;FFFGFGEGGGFFF90090
@M03495:530:000000000-LYBTV:1:1101:24810:16247 1:N:0:GTGCTCTG+TTCTTCCT
GTCAGCATGTGAGCTTTGGAGTGAAATCTCTTGTCTTAAGGAATAAAGGAAAAAGATTCCGTCGGAGGCTCGGTGCTCTACAGGTTCAACCTTTGTACTCTATTATTGCCTCACATTCCATCTCTTGTGAAAATATATTTGATTGGCTTTTCTGCAGGTTGTTTGCCAGGACTTTCCAAGACCTCCACTAGAAAACACAATAAACTTTTTGGAAGCTGGACAACTATCTTCATTTTTCAGAAACAGTGAAC
+
DCDDDFFFFFFFGGGGGGGGGGHHHHHHHHHHHGHHHHHHHHHHHHHHHHHHHHGGHIHHHHHGGGGGGHHGGGGGHHHHHHHHHHHHHHHHHHHHHHHHHHHHGHHHHHHHHHHHHHHHHHHHHHHHHHHHGGHHHHHHHHHHHHHHGHHHHHHHFHHHHEHHHHHHHGHHHHHHHHHGEHHHHHGHHHHHGFHHHGHGHFHGGHHHHHGGHFHHHHHEHFHHHHHHGFGGGGGGHGGGGFFGGGGGGF0
@M03495:530:000000000-LYBTV:1:1101:14677:16251 1:N:0:GTGCTCTG+TTCTTCCT
GTCAGCATGTGAGCTTTGGAATTAGTAAATTCGTTGACGACAGAAGGAGCAAGATAACGACCACAGGGAGGGTGGTTTATCAACGGCAAAATATAGATCGGAAGAGCACACGTCTGAACTCCAGTCACGTGCTCTGATCTCGTATGCCGTCTTCTGCTTGAAAAAAAAAAAAATACATAGTCAGACAGTAAGCTGTTTATATAGTGTGGTACAAGTATGGAAAACACTTATGACTGGAACACGAGACATCA
+
EEEEEFFFFFFFGGGGGGGGGGHHHHHHHHHHGHHHHHGGGGGHHHHHHHHHHHHHHHGGGGGHHHHGGGGGFFGGGHHHHHHHGGGGGHHHHHHHHHHHGGGGHHHHHHHGHHHGHHHHHHHHHHHHGHHHGHHHHH1FGHGGHHHHGGGHGHHHHHHHHHHHHEGGG<9--.0:01111111<0//<1110101<1<1<1<11111./111<01111/100//..01<:11111</00/<.<-../100
@M03495:530:000000000-LYBTV:1:1101:29373:16252 1:N:0:GTGCTCTG+TTCTTCCT
GTCAGCATGTGAGCTTTGGTCCAGCCTGAGTCCCTGGTTTATCAACGGCAAAATATAGATCGGAAGAGCACACGTCTGAACTCCAGTCACGTGCTCTGATCTCGTATGCCGTCTTCTGCTTGAAAAAAAAAAAAGAAGATAACACAGGCTACACATTTCGCGTTGGTGCCGATCTTCTACACTGACGTCTTGATGTCAGTCCCTACCAACTCTCTCTCTTGCTCTCTTATTCTTGCTACTATCTATAACCT
+
BBABBFFFFDFFGGGFGGGGGGFFHGHGHHHHHGHHHHHHHHHHHHDGGGGHFHHHHHGHHHGGAEHFHHHHHGFGFGGHHHFHHHDDGHGHHHGHHGEH4GFHGGFGHHGGGHGFGEGGGHFHHFE/BD/B/@//<011>111<>0.><0/0/<0<00/.-:--...0/----.009000:000/.../;0000;000;90/:0.;//./////////99///////;//////:9////////;/////
@M03495:530:000000000-LYBTV:1:1101:7509:16253 1:N:0:GTGCTCTG+TTCTTCCT
GTCAGCATGTGAGCTTTGGTCCAGCCTGAGTCCTGGTTTATCAACGGCAAAATATAGATCGGAAGAGCACACGTCTGAACTCCAGTCACGTGCTCTGATCTCGTATGCCGTCTTCTGCTTGAAAAAAAAAAAAAACTCAAATGTATACCGATGTCTGTTGTACAGAGACAATCTATATCAAGGAGCTCTATTCGGCGTGGTCACAGTTGAACTTACGTTGTGGTACTTCAAGCGAAGTAGAATCCTCATAA
+
DDDCCFFFFFFFGGGGGGGGGGHHHGHHHHHHHHHHHHHHHHHHHGGGGGHHHHHHHHHHHGGGGHHHHHHHGHHHGHHHHHHHHHHHHGHHHGHHHFHDHHHGGHHHHGGGHGHHHHHHHFGHHHGGGCB<//-.1111111100000<.-..000000;00;00////:00000000;000....000000/.-----.9;00000000000;0.//....9:0000000;..--.0:00000000000
@M03495:530:000000000-LYBTV:1:1101:20427:16277 1:N:0:GTGCTCTG+TTCTTCCT
GTCAGCATGTGAGCTTTGGAGTGAAATCTCTTGTCTTAAGGAATAAAGGAAAAAGATTCCGTCGGAGGCTCGGTGCTCTACAGGTTCAACCTTTGTACTCTATTATTGCCTCACATTCCATCTCTTGTGAAAATATATTTGATTGGCTTTTCTGCAGGTTGTTTGCCAGGACTTTCCAAGACCTCCACTAGAAAACACAATAAACTTTTTGGAAGCTGGACAACTATCTTCATTTTTCAGAAACAGTGAAC
+
CCCCCFFFFFFFGGGGGGGGGGHHHHHHHHHHHHHHHHHHHHHHHHHHHHHH2FEGHHIHHIHGGGGGGHHGGGGGHHHHHHHHHHHHHHHHHHHHHHHHHHHHHHHHGHHHHHHHHHHHHHHHHHHHHHHHHHHHHHHHHHHHHHHHHHHHHHHHGHHHHGHHHGHHGEFHHHHHHHGHGGHHHHGHHHHEHHFGHHG.DF0FHHHHHGGGHFHEHGGEHFHHHHHGFHGFGGGGGGGGEBFFFGGGGG0
@M03495:530:000000000-LYBTV:1:1101:16456:16314 1:N:0:GTGCTCTG+TTCTTCCT
GTCAGCATGTGAGCTTTGGAGACTGGTTTATCAACGGCAAAATATAGATCGGAAGAGCACACGTCTGAACTCCAGTCACGTGCTCTGATCTCGTATGCCGTCTTCTGCTTGAAAAAAAAAAAAAAAAGAATAATTGATGTATATTAGAGATGAGAGTGTAAAGCACACAAGAGAACACATAGAGCGTGATTAAGGATAGTTAAATAATAGGTAATGATTAGCAGTGCAGCAGATGGTACAGTAGTGGTTGG
+
EDEEEFFFFFFFGGGGGGGGGGGHHHHHHHHHHHHGGGGGHHHHHHHHHHHGGGGHHHHHHHGHHHGHHHHHHHHHHHHGHHHGHHHHH4GHHGGHHHHGGGHGGHHHHHHHHHHHGGG@/@//<-<..0111111111111111111<1101010011<11110</...././00//.0011:1-.../1<1100<001:1111111:10111<111110/10:01110../:10<11111<11/<:..-
@M03495:530:000000000-LYBTV:1:1101:16013:16338 1:N:0:GTGCTCTG+TTCTTCCT
GTCAGCATGTGAGCTTTGGTCCAGCCTGAGTCCCTGGTTTATCAACGGCAAAATATAGATCGGAAGAGCACACGTCTGAACTCCAGTCACGTGCTCTGATCTCGTATGCCGTCTTCTGCTTGAAAAAAAAAAAAAAAAAATCGTCGATATGTGAGTAGAGAATCAGTGGGAGCTACTGCTATATACATAGGTCACCTGCTCGAAGCACGGGTCACATACGAGTATGTCTTTCCGGATACGTATGCTCTTCT
+
DDDDDFFFFFFFGGGGGGGGGGHHHGHHHHGHHHHHHHHHHHHHHHGGGGGHHHHHHHHHHHGGGGHHHHHHHGHHHGHHHHHHHHHHHHGHHHGHHHHH4GHHFGHHHHGGGHGHHHHHHHGHHHHGGGGG//----<-.0.<.--..-0<0000000000000000/.....000<000<0000<0:0000000:/.0<.-/.-</-----.00000...<.00<0<<000.-.<.0.<00:000<000
@M03495:530:000000000-LYBTV:1:1101:3380:16341 1:N:0:GTGCTCTG+TTCTTCCT
GTCAGCATGTGAGCTTTGGAGTGAAATCTCTTGTCTTAAGGAATAAAGGAAAAAGATTCCGTCGGAGGCTCGGTGCTCTACAGGTTCAACCTTTGTACTCTATTATTGCCTCACATTCCATCTCTTGTGAAAATATATTTGATTGGCTTTTCTGCAGGTTGTTTGCCAGGACTTTCCAAGACCTCCACTAGAAAACACAATAAACTTTTTGGAAGCTGGACAACTATCTTCATTTTTCAGAAACAGTGAAA
+
CCCCCFFFFFFFGGGGGGGGGGHHHHHHHHHHHGHHHHHHHHHHHHHHHHHHHHGGHHGHHHHGGGGGGHHGGEGGHHHHHHHHHHHHHHHHHHHEGHHHHHGHHHHHHEHHHHHHHHHFHHHHHHHHHFHHHFHHHHHHHFHHHHHGHHHHHGHHHGHHFDHHHHHHGHHHGHHHHBFGHHHGHHHHHHGGHFFFHGFCGHHHHFHFGHGGHGHHHFGGGHFHHHHGHHGGGGGGGGGBFG/9::FFBF0
@M03495:530:000000000-LYBTV:1:1101:6116:16342 1:N:0:GTGCTCTG+TTCTTCCT
GTCAGCATGTGAGCTTTGGAGTGAAATCTCTTGTCTTAAGGAATAAAGGAAAAAGATTCCGTCGGAGGCTCGGTGCTCTACAGGTTCAACCTTTGTACTCTATTATTGCCTCACATTCCATCTCTTGTGAAAATATATTTGATTGGCTTTTCTGCAGGTTGTTTGCCAGGACTTTCCAAGACCTCCACTAGAAAACACAATAAACTTTTTGGAAGCTGGACAACTATCTTCATTTTTCAGAAACAGTGAAC
+
CBBCCFFFFFFFGGGGGGGGGGHHHHHHHHHHHHHGHHHHHHHHHHHHHHHHHHGGHIIIHHHGGGGGGHHGGGGGHHHGHHHHHHHHFHHHGHHGHHHHHHHHEHHHHHHHHHHHHHHGHHHHHHHHHGGHGFHFHHHHHFHHHGHHHGHGHHHHHHHHHEHHFHGHFGHGHHGHGGGGAGGGHHHHHGHHGHFFHHGGFGDHFHHGHHGCHEHEFHF.CCCGGHFGHHGGGGGGGGGGGGFFBFFFFG0
@M03495:530:000000000-LYBTV:1:1101:5939:16350 1:N:0:GTGCTCTG+TTCTTCCT
GTCAGCATGTGAGCTTTGGAATTAGTAAATTCGTTGACGACAGAAGGAGCAAGATAACGACCACAGGGAGGGTGGTTTATCAACGGCAAAATATAGATCGGAAGAGCACACGTCTGAACTCCAGTCACGTGCTCTGATCTCGTATGCCGTCTTCTGCTTGAAAAAAAAAAAAACATAAGAACTAACAAAATATGAGATTTGTGTGGCAATGACATCGTTGTCGAGTACTAATATAATGACAGAGGAACGCA
+
CCDCDFFFFFFFGGGGGGGGGGHHHHHHHHHHGHHHHHGGGGGHHHHHHHHHHHHHHHGGGGGHGHHGGGGGBFGGGHHHHHHHGGGGGHHHGHHHHHHHGGGGHHHHHHHGHHHGHHHHHHHHHHHHGGHHGHHHHH1GHHGGHHHHGEGHGHHHHHHHEHHHHGGGCC--<.9011111/<0000<..001111:1111<//.../000100<0.../.:..-0.111:11111<<1:00//../:..-
@M03495:530:000000000-LYBTV:1:1101:23178:16351 1:N:0:GTGCTCTG+TTCTTCCT
GTCAGCATGTGAGCTTTGGTCCGCCTGAGTCCTGGTTTATCAACGGCAAAATATAGATCGGAAGAGCACACGTCTGAACTCCAGTCACGTGCTCTGATCTCGTATGCCGTCTTCTGCTTGAAAAAAAAAATATTTCACTCCTCAATCCAGATTCTCCGGATGGGCAAAACCTACAAGCAATGCCATAAGGATAGCCAGCCTTTGGGTCCTGGGTTGTAAGCTCACTACCATATCCGCTGCGTGTCTCTCAG
+
BBBAAFFFBFFB5FGGFBGGGG?EGGDBFHGHHFGGHH3FFGGGEGEEEHHGHFFA5DGH11AEGHHCHFFFCCGEFFGHHFHG433EECC114F3GFEGEFFAGF4FEEGCF4D4F4F30B33?//<B/011111111101011<101111==111.-..-..<<../..///:00.//00/000:0:00:0/0:0.../00;/99/.0;/.;.-.0//:///////.////;/...-.-..9./9////
@M03495:530:000000000-LYBTV:1:1101:10579:16354 1:N:0:GTGCTCTG+TTCTTCCT
GTCAGCATGTGAGCTTTGGATGGTTCTGGTTTATCAACGGCAAAATATAGATCGGAAGAGCACACGTCTGAACTCCAGTCACGTGCTCTGATCTCGTATGCCGTCTTCTGCTTGAAAAAAAAAAATGTGAAAATATATTTGATTGGCTTTTCTGCAGGTTGTTTGCCAGTACTTTCCAAGACCTCCACTAGAAAACACAATAAACTTTTTGGAAGCTGGACAACTCTCTTCATTTTTCAGAAACAGTGAAC
+
BBBBBFFFFFFFGGGGGGGGGGGGGHHHFGGHGHHFFGFGGGGHHFHHHFHHHHGGGGHHFHGFGGHHHGHHGHFHCCHHHHGGHEGGHH4F4FEGF>FFD@@F?GGGFFBEFCGFEDEE/<///0<@@22FBG1?<DFF1GHB1??1?0>=D1=FBGHHH.F//0<<<0<=D<0=00=0.;/:;.;C0;C000//:C..;BBBFFFB00-:90/.:0/990C./00:B0;BFB//;/B:;////;/:///
@M03495:530:000000000-LYBTV:1:1101:19035:16361 1:N:0:GTGCTCTG+TTCTTCCT
GTCAGCATGTGAGCTTTGGAGTGAAATCTCTTGTCTTAAGGAATAAAGGAAAAAGATTCCGTCGGAGGCTCGGTGCTCTACAGGTTCAACCTTTGTACTCTATTATTGCCTCACATTCCATCTCTTGTGAAAATATATTTGATTGGCTTTTCTGCAGGTTGTTTGCCAGGACTTTCCAAGACCTCCACTAGAAAACACAATAAACTTTTTGGAAGCTGGACAACTATCTTCATTTTTCAGAAACAGTGAAC
+
CBCCDFFFFFFFGGGGGGGGGGHHHHHHHHHHHHHHHHHHHHHHHHHHHHHHHHGGHIHIHHHGGGGGGHHGGEGGGHHHHHHFHHHHHHHHHHHHHHHHHHHHHHHHHHHHHHHHHHHHHHHHHHHHHHHHHHHHHHHHHHHHHFFHHHHHHHHHFHHHHGHHHHHHHGGHHHHHHHHHHHHHHHGHHHHHHHGHHHHFGH0DFHGGGHGGEHGHHHF.GBHEFHHHHGGGGFGGGGGGG0BFGFBFGG0
@M03495:530:000000000-LYBTV:1:1101:26566:16374 1:N:0:GTGCTCTG+TTCTTCCT
GTCAGCATGTGAGCTTTGGAGGGCAAGAAGTGGTTGTGACATTGCTATGGCAGCTAGAGCTGGTTTATCAACGGCAAAATATAGATCGGAAGAGCACACGTCTGAACTCCAGTCACGTGCTCTGATCTCGTATGCCGTCTTCTGCTTGAAAAAAAAAAAAACCTCCAGTTGCTTAGCAATAATTTCAGACTAATTAACTGTACAATGGACATTTAGTTCGACATCTCACATGTCTGACCGCCGATCAGTAC
+
AAA?1C1BDFF3ABGGFGFGGGCGAFEGAG3BFAFFEAFGDHHCBEGGG1GF?/GHB1BDFGH0BGFFFDDEEEG/@0FGHHHB2GG/AE/ECGBFGHHCGFFGBFCGGH1FGHEGEGHHFB1F1B1F2B<?F<2<<BB0?GG111FG011@0//-<---:.;C/.//0000000:;00;0C0090;00;9B0F000009;000;;0/900;00;0;0/---;-//9//////;//9//-;-9-9;-//9/
@M03495:530:000000000-LYBTV:1:1101:2893:16395 1:N:0:GTGCTCTG+TTCTTCCT
GTCAGCATGTGAGCTTTGGAGACTGGTTTATCAACGGCAAAATATAGATCGGAAGAGCACACGTCTGAACTCCAGTCACGTGCTCTGATATCGTATGCCGTCTTCTGCTTGAAAAAAAATAACAAACACAGTGGCACACACGGATCTAGGCATTGGATTCACACAGAGTCAGCAGGTTATAGGCAACAGTAAATGATCATATAACACTGATAGTGAGACACCAGTCAGAAGCTCTGGTTCGCTACGTATAT
+
AABBBFFFFFFFGGGGGGGGGGGHHAEGHFHGHHHGGGGGHGHHHHHHHHGGGGGHGHHHHHGHHHGHHBHHHFHFHHHGHHAFHGHHF4BGGHHHHGHGGGFEHHHGHGBF3FGHEE@02B2?BB/B0/0<22/2220//<<///111101>11111111111..</00000=...000;00/0..::0<0000;00;:000000/000900000009//...000000//00000;0/-;9;-..//:/
@M03495:530:000000000-LYBTV:1:1101:5597:16416 1:N:0:GTGCTCTG+TTCTTCCT
GTCAGCATGTGAGCTTTGGTCCAGCCTGAGTCCTGGTTTATCAACGGCAAAATATAGATCGGAAGAGCACACGTCTGAACTCCAGTCACGTGCTCTGATCTCGTATGCCGTCTTCTGCTTGAAAAAAAAAAAGAAAAAGATACAGAGACTGCAACACTCATAACATCCAACAACTTCAGCACAACTCAATGTTATCCTACTTACTAACATACACGTCCTCAGTAGCAGACAGTATCCATAGCGCCGAAATC
+
CCCCCFFFFFFFGGGGGGGGGGHHHGHHHHHHHHHHHHHHHHHHHGGGGGHHHHHHHHHGHGGGGHHHHHHHGHHHGGHHHGHHGHHHHGHHHGHHHGHBHHHGGHHHHGFGHGHHHGHHHEGFFGGFG/<///0=00/=1<1<1100011011<..<//==00000/000:..0000000.;/.000000090000000000000;00900;0..;..;00000000/://0;00000090---;-:-.9
@M03495:530:000000000-LYBTV:1:1101:5122:16428 1:N:0:GTGCTCTG+TTCTTCCT
GTCAGCATGTGAGCTTTGGTCCAGCCTGAGTCCTCTGGTTTATCAACGGCAAAATATAGATCGGAAGAGCACACGTCTGAACTCCAGTCACGTGCTCTGATCTCGTATGCCGTCTTCTGCTTGAAAAAAAAAAAAAATTACAGATATAAGCAGTGACACTACAGGATTCAAAATACTAGATACTTATATGATATGATGACAGGCAACTGTACAATACAACTTATGTGCGACACAGTCATCGAGTGAGATAT
+
DCDCDFFFFFFFGGGGGGGGGGHHHGHHHHHHHHHHHHGHHHHHHHHGGGGGHHHHHHHHHHHGGGGHGHHHHHGHHHGHHHHHHHHHHHHGHHHGHHHFH4GHHGGHHGHGGGHGHHHHHHHHHHHHGGGGD/<--011<111100000<0/00000<0//00/;0000000:0000000000000000000000000000.....;/000000000000:000000..--9/.:00000/:0:000000
@M03495:530:000000000-LYBTV:1:1101:8135:16461 1:N:0:GTGCTCTG+TTCTTCCT
GTCAGCATGTGAGCTTTGGAATTAGTAAATTCGTTGACGACAGAAGGAAGATAACGACCACAGGGAGGGTGGTTTATCAACGGCAAAATATAGATCGGAAGAGCACACGTCTGAACTCCAGTCACGTGCTCTGATCTCGTATGCCGTCTTCTGCTTGAAAAAAAAAAAAAATATGACAGATGAAATAAGACATCGTTCATATATAATACAGCAATCACTGTGATATACTACTGAGCACATGTGGAATTTAA
+
DDDDDFFFFFFFGGGGGGGGGGHHHHHHGHHHGGHHHHGFGGGGHHHHHHHHHHHGGGGGHHHHGGGGGEFGGGHHHHHHHGGGGGHHHHHHGHHHHGGGGHHHHHHHGHHHGHHHGHHHHGHHHGHHHGHHHHHFHFHGGHHHHGGGGGHHGHHHHHHGHHCFCCFF9-<.000000<<00000<0:0<0/00....00000<0000<000//00000000000:00B00000000./<000000000<0
@M03495:530:000000000-LYBTV:1:1101:26440:16468 1:N:0:GTGCTCTG+TTCTTCCT
GTCAGCATGTGAGCTTTGGAATTAGTAAATTCGTTGACGACAGAAGGAGCAAGATAACGACCACAGGGAGGCTGGTTTATCAACGGCAAAATATAGATCGGAAGAGCACACGTCTGAACTCCAGTCACGTGCTCTGATCTCGTATGCCGTCTTCTGCTTGAAAAAAAAAAAGAGTCTTATCGGTAGAAGTCATCATAGCCGAAGAAGAATGATACTGTGTACGAGAGCGATTGTAGCTCTCCATCAGTGGC
+
CDDDEFFFFFFFGGGGGGGGGGHHHHHHHHHHGFGHHHGGGGGHHHHHHHHHHHHHHHGGGGGHHHHGGGGGHHGHHHHHHHHGGEGGGHHHHFHGGGHHGEGGFFFGHHHGHGHGHHHHHHHHHHHHGHHGGHHHGFGHHHGGGHGFDCGHGHHHHHHFFGGHHGGGG-:../1011111.-...111:<<11111100C---</<0/01<1111111111..9.-.--...0:1<1110/1110:11/.
@M03495:530:000000000-LYBTV:1:1101:21720:16495 1:N:0:GTGCTCTG+TTCTTCCT
GTCAGCATGTGAGCTTTGGAGACTGGTTTATCAACGGCAAAATATAGATCGGAAGAGCACACGTCTGAACTCCAGTCACGTGCTCTGATCTCGTATGCCGTCTTCTGCTTGAAAAAAAAAAAACAAACAAAAACGCATTGAAGAAAACGTCAGGACGCATGTGATTACAAAATGATCTAAACACAAGTACGTAATTAGCATCACACGTTAATGTAATTATAGATACTATATAATATCTGCACTAAGATGTC
+
DDDDDFFFFFFFGGGGGGGGGGGHHHHHHHHHHHHGGGGGHHHHHHHHHHHGGGGHHHHHHHGHHHGHHHHHHHHHHHHGHHHGHHHGHEGGHFGHHHHGGGHGHHHHHHHHHHHHGGGCG><///0/=?00=?---<.111110/</-..../0.---..0000000000.00000000000....000./0..000/0000000-:./.:0:000000::0000;000:00:;0000;00;:00000;0
@M03495:530:000000000-LYBTV:1:1101:7791:16509 1:N:0:GTGCTCTG+TTCTTCCT
GTCAGCATGTGAGCTTTGGACTCCTGACTGGTTTATCAACGGCAAAATATAGATCGGAAGAGCACACGTCTGAACTCCAGTCACGTGCTCTGATCTCGTATGCCGTCTTCTGCTTGAAAAAAAAAAAACGTGTCGCAGAGAAAGGATGATTTGAACTTACGCTCAGATATTCCCTTCTGTAGGATGCGCACACGACTGCACTCACATCAGCGGAAGCGACCCTCTCACCTCATCTTAGATGAGTACCATCA
+
ABBBBCFFFFFBFFGGGGCGFGFHFF5CGHDHHFHHB5FBEEGGGHHHHHFHHHHE?EFDHFGHHHHAG1GFHFHFHHHHHHGEEHHGGGHHFB4GHFG?GHHF/EE0EFBDDGGHH3?B?////<////0?0?//-.-.0<11000/<00=00<00000...:./;000;00000/00<00000;/9.-:-.:;-;./0/0/;;//;B//.---:.99---/:9///9/.;//9////////9///////
@M03495:530:000000000-LYBTV:1:1101:13517:16513 1:N:0:GTGCTCTG+TTCTTCCT
GTCAGCATGTGAGCTTTGGAGTGAAATCTCTTGTCTTAAGGAATAAAGGAAAAAGATTCCGTCGGAGGCTCGGTGCTCTACAGGTTCAACCTTTGTACTCTATTATTGCCTCACATTCCATCTCTTGTGAAAATATATTTGATTGGCTTTTCTGCAGGTTGTTTGCCAGGACTTTCCAAGACCTCCACTAGAAAACACAATAAACTTTTTGGAAGCTGGACAACTATCTTCATTTTTCAGAAACAGTGAAC
+
CBCCCFFFFFFFGGGGGGGGGGHHHHHHHHHHHHHHHHHHHHHHHHHHHHHHHHGGHHIHHHHGGGGGGHHGGGGGGHHHHHHHHHHHHHHHHHHHHHHHHHHHHHHHGHHHHHHHHHHHHHHHHHHHHFHHHHHHHHHHHHHHHHGHHHHHGHEGFGHHFFHHGHGHGHHGHHHHGHEGGHFHHHGHHHEHHHGHFHHEHFFHGHGHHHCCHFHACGGFHEGEHEHHHHGGGFGGGGGGGF;FFFBBFF0
@M03495:530:000000000-LYBTV:1:1101:11998:16518 1:N:0:GTGCTCTG+TTCTTCCT
GTCAGCATGTGAGCTTTGGAGTGAAATCTCTTGTCTTAAGGAATAAAGGAAAAAGATTCCGTCGGAGGCTCGGTGCTCTACAGGTTCAACCTTTGTACTCTATTATTGCCTCACATTCCATCTCTTGTGAAAATATATTTGATTGGCTTTTCTGCAGGTTGTTTGCCAGGACTTTCCAAGACCTCCACTAGAAAACACAATAAACTTTTTGGAAGCTGGACAACTATCTTCATTTTTCAGAAACAGTGAAC
+
CBCDDFFFFFFFGGGGGGGGGGHHHHHHHHHHHHHHHHHHHHHHHHHHHHHHHGGGHHHHHHHGGGGGGHHGGFGGHHHHHHHHHHHHHHHHHHHHHHHGHHHHHHHHHHHHHHHHHHHHHHHHHHHHHHHHGGFHHHHHHEHHHHHHHHHGHHGHHGHHHEHHHGHHGEGHHHHHHGHGGHBHHHHHHHBGGFHFHHHGGGHHFHHHHHGGGHFHHHHEHGHFHHHHGHGGGGGGGGFFFC:BFEFFGG0
@M03495:530:000000000-LYBTV:1:1101:27273:16525 1:N:0:GTGCTCTG+TTCTTCCT
GTCAGCATGTGAGCTTTGGTTTATCAACGGCAAAATATAGATCGGAAGAGCACACGTCTGAACTCCAGTCACGTGCTCTGATCTCGTATGCCGTCTTCTGCTTGAAAAAAAAAAGAATGAATGTACAACTATCTTGCTTCTCATCACAATTGGTTGAATTTATGTTTAGCAAACGCAGAAAGTCTTAGCTTCACACTGATGCTCACTAGTAGTAATGCATACCTCCGATGGATGGTGACTAAAGGCTGCTC
+
CBCCCFFFFFFFGGGGGGGEGGHHHHGHGGGGGHGHHHHHHHHGGGGGHHHHGHHGHHHGGHHHHHHGGHHHGHHHGHHHH55BFCFGHGHHGEFHFHHHHHHHEGDHCE@F<C//023222222@@222@D22221=11111?111111?111..0=1111=111111>000..-<--/00;0000000000000;:0000;;00000000;0;;000;00/;0.;-.9./0:.0000000000.;..00
@M03495:530:000000000-LYBTV:1:1101:13492:16539 1:N:0:GTGCTCTG+TTCTTCCT
GTCAGCATGTGAGCTTTGGAGTGAAATCTCTTGTCTTAAGGAATAAAGGAAAAAGATTCCGTCGGAGGCTCGGTGCTCTACAGGTTCAACCTTTGTACTCTATTATTGCCTCACATTCCATCTCTTGTGAAAATATATTTGATTGGCTTTTCTGCAGGTTGTTTGCCAGGACTTTCCAAGACCTCCACTAGAAAACACAATAAACTTTTTGGAAGCTGGACAACTATCTTCATTTTTCAGAAACAGTGAAC
+
CCCCCFFFFFFFGGGGGGGGGGHHHHHHHGHHHHHHHHHHHFHHHHHHHHHHHHGGHHHHHHGGGGGGGHHGGGGGHHHHHHHHHHHHHHHHHHHHHHHFHHHHHHHHHHHHHHHHHHHHHHHFHHHHGHHFHGHHHHHHHGHHHHHHHHHHHHGHHGFHFDHHFGHHHGFHHHHHHGGHHH0GHHHFHHHHHEHHHHEGGHHBGGHHHHGGFGGHHHHAAFGEHHHHHGGGFGFGBBFFGGFFFF9FFG0
@M03495:530:000000000-LYBTV:1:1101:5359:16542 1:N:0:GTGCTCTG+TTCTTCCT
GTCAGCATGTGAGCTTTGGAGTGAAATCTCTTGTCTTAAGGAATAAAGGAAAAAGATTCCGTCGGAGGCTCGGTGCTCTACAGGTTCAACCTTTGTACTCTATTATTGCCTCACATTCCATCTCTTGTGAAAATATATTTGATTGGCTTTTCTGCAGGTTGTTTGCCAGGACTTTCCAAGACCTCCACTAGAAAACACAATAAACTTTTTGGAAGCTGGACAACTATCTTCATTTTTCAGAAACAGTGAAC
+
EEEEEFFFFFFFGGGGGGGGGGHHHHHHHHHHHHHHHHHGHHHHHHHHHHHHHHGGHHHHHHHGGGGGGHHGGEGGHHHHHHGHHHHHHHHHHHHHHHHHHHGHGHHGHHHHHHHHHHHGHHHHHHHGHHHHHHGHHHHHHEHFFGFHHHHGHHGHHHHHHGHHHGHHHGGHHHGHHHFHFHHHHGHHHHGFHHGHHGFCGGDHHGFHHHGGHHHHHHGHHGHHHHHHHHGFGGGFFGGGEFGGGGBFGG0
@M03495:530:000000000-LYBTV:1:1101:20217:16561 1:N:0:GTGCTCTG+TTCTTCCT
GTCAGCATGTGAGCTTTGGAATTAGCTGGTTTATCAACGGCAAAATATAGATCGGAAGAGCACACGTCTGAACTCCAGTCACGTGCTCTGATCTCGTATGCCGTCTTCTGCTTGAAAAAAAAAAAAAACAAGCACAACACAACGAGCAGTCGACGATGATAATAAAGACCACTAAACTGTAGCAAGATACATCCTGTTAGATAGCGCTGCGTGAAGCGAGAGTATAGTACTAATCCGATCTATCAATCACA
+
CCCDCFFFFFFFGGGGGGGGGGHHHHHHHHHHHHHHHHGGGGGHHHHHHHHHHHGGGGHHHHHHHGHHHGHHHHHHHHHHHHGHHHGHHHHFBHHHEDHHHHGGGHGHGGHHHHEFHHFGGG/C/////<><.0000.....<-..-</<0..:--..<000009000///.0900000;;000;//0000009000000;0;00--.-.9....00-.---00000000:0000;...;.0000090000
@M03495:530:000000000-LYBTV:1:1101:26633:16578 1:N:0:GTGATCTG+TTCTTCCT
GTCAGCATGTGAGCTTTGGAATTAGTAAATTCGTTGACGACAGAAGGAGCAAGATAACGACCACAGGGAGGGTGGTTTATCAACGGCAAAATATAGATCGGAAGAGCACACGTCTGAACTCCAGTCACGTGATCTGATCTCGTATGCCGTCTTCTGCTTGAAAAAAAAAAAAACACAATTAGTACATCCAATAATCTTACTCATGATACTCAGCCTGCAGCTTATGTCTGCTGAAACTACACTTGTGACAG
+
CCDCCFFFFFFFGGGGGGGGGGHHHHHHHHHHGHHHHHGFGGGHHHHHHHHHHHHHHHGGGGGHHHHGFGGGEGGGGHHHHHHHGGGGGHHHHHHHGHHHGGGGHHHHHHHGHHHGHHHHHHGGHHHHGHHHHHHHGH1FGHGGHHHHGEGHGHHHHHHGHHGHHGGGC:?-<...9.00<0:000:0/00000000000<0000000000000//../00/<:<000000000000:000/0000:0<00
@M03495:530:000000000-LYBTV:1:1101:20806:16590 1:N:0:GTGCTCTG+TTCTTCCT
GTCAGCATGTGAGCTTTGGAGTGAAATCTCTTGTCTTAAGGAATAAAGGAAAAAGATTCCGTCGGAGGCTCGGTGCTCTACAGGTTCAACCTTTGTACTCTATTATTGCCTCACATTCCATCTCTTGTGAAAATATATTTGATTGGCTTTTCTGCAGGTTGTTTGCCAGGACTTTCCAAGACCTCCACTAGAAAACACAATAAACTTTTTGGAAGCTGGACAACTATCTTCATTTTTCAGAAACAGTGAAC
+
BABCCFFFFFFFGGGGGGGGGGHHGHGHHHHHHHHHHHHHGHHHHHHHHHHHHHGGHIHHHHHGGGGGFHHGGEEFFGHHHHHHHHHHHHGHHHHHHHHHHHHHGHHGHHGHHHHHHHHHHHHHHHHHHHFGHHHHHHHHHHHHGHHHGHFHGHHBGC@GGDHHHHFFHFHHHGHH<GFHHHHHHHHFHHHDFFFGHHHGHFFFDDGGHFFCFFHEHFB.;GGEHHGCBGFGFFGGFBBBFGFBB/0;CF0
@M03495:530:000000000-LYBTV:1:1101:26414:16608 1:N:0:GTGCTCTG+TTCTTCCT
GTCAGCATGTGAGCTTTGGAATTAGTAAATTCGTTGACGACAGAAGGAGCAAGAATAACGACCACAGGGAGGGTGGTTTATCAACGGCAAAATATAGATCGGAAGAGCACACGTCTGAACTCCAGTCACGTGCTCTGATCTCGTATGCCGTCTTCTGCTTGAAAAAAAAAAATGATTCCAATACAAATTGGGTAGCACAGTGAAGTGTTACAGCTCTAAGTACCAACCAGCAGTAGCTCAAACATCAGATT
+
CDDCCFFFFFFFGGGGGGGGGGHHHHHHGHHHGGHGHHGGGGGHHHHHHHHHHHHHHHHGGGGGHHHGGGGGG>FGFGHHHEGHHGGGGGHHHHHHHHHHHGGGGHHHHHHHGFHEGHHHHHHHGHHHHGHHHGHHHHDGFGHGGEHHHGACFGHHHHGHGFBHGHFGGA@-.0900000;0000:09000..0.000/:000000;0;0000000::0000000:...../.000;09000090900:00
@M03495:530:000000000-LYBTV:1:1101:4937:16637 1:N:0:GTGCTCTG+TTCTTCCT
GTCAGCATGTGAGCTTTGGTCCAGCCTGAGTCCTGGTTTATCAACGGCAAAATATAGATCGGAAGAGCACACGTCTGAACTCCAGTCACGTGCTCTGATCTCGTATGCCGTCTTCTGCTTGAAAAAAAAAAAACAAATCCACATCACTATGTATGTCAGAAAAGCGAACAGTCAAATAGAGACACGCAACACACAGACGAAGTATGACCTAGCACTACACTAGTCCATGAATGCTTTGCACTGTGTAAATA
+
CCCCCFFFFFFFGGGGGGGGGGHHHGHHHHHHHHHHHHHHHHHHHGGGGGHHHHHHHHHHHGGGGHHHGHHHGHHHGHHHHHHHHHHHHGHHHGHHHHGEHHHGGHGHHGGGHGHHHHHHHHHHGHGGGG?/////01111111<<1>111>>110000000//.<.---/:0000000000///.----..:...0.---..0000090000;009/0/0/;00;000:000000000;90/00099000
@M03495:530:000000000-LYBTV:1:1101:2496:16639 1:N:0:GTGCTCTG+TTCTTCCT
GTCAGCATGTGAGCTTTGGTCCAGCCTGAGTCCTGGTTTATCAACGGCAAAATATAGATCGGAAGAGCACACGTCTGAACTCCAGTCACGTGCTCTGATCTCGTATGCCGTCTTCTGCTTGAAAAAAAAAAAAAATATAGACCAGTACACAGACCGTGCTACGCAGCTACATGTAGACACGAACGCATACGTGACTAATGAGACGCTATTCAACGATGATATATACAGACGTCACACACGAATGTGCACTA
+
CCCCCFFFFFFFGGGGGGGGGGHHHGHHHHHHHHHHHHHHHHHHHGGGGGHHHHGHHHHHHGGGGHHHHHHHGHHHGHHHHHHHHHHHHGHHHGHHHHHFHHHGGHHHHGGGHGHHHHHHHGGHHGEGFGDC>/<<111111100=00000.0..-:;..00;-.--/00900900000;.-.--.-..0.0/..00;000000.-...00000:...00090000000.-..:.00.9--..0:000900
@M03495:530:000000000-LYBTV:1:1101:27422:16640 1:N:0:GTGCTCTG+TTCTTCCT
GTCAGCATGTGAGCTTTGGAATTAGCTGGTTTATCAACGGCAAAATATAGATCGGAAGAGCACACGTCTGAACTCCAGTCACGTGCTCTGATCTCGTATGCCGTCTTCTGCTTGAAAAAAAAAAAAAATAACTAAAATAGAGTGGTGGTGAGGTAGACGGTAATATACGTGTGATGCATAAGTTCGATGCTCATTGTCTGACTGCTTGTGGGTAAGTTAGCCATCTGCAAATAGACTGATGCTCAAGTGCG
+
CCDDCFFFFFFFGGGGGGGGGGHHHHHHHHHHHHHHHHGGGGGHHHHHHHHHHHGGGGHHHGHHHGHHHGHHHHHHHHHHHHGHEHGHHHHHBGHGGGHHHHGEEHGHHGHGHHGHFFF?@@<//<<>01111<1<11<111>1.1<...=..<000<...:.00<0:.0//.0000000;00;0..0;.00000;;00;;0;0/000.0..;0/0:0000:0:;000;000;0;000000000:::000;
@M03495:530:000000000-LYBTV:1:1101:18115:16651 1:N:0:GTGCTCTG+TTCTTCCT
GTCAGCATGTGAGCTTTGGAGTGAAATCTCTTGTCTTAAGGAATAAAGGAAAAAGATTCCGTCGGAGGCTCGGTGCTCTACAGGTTCAACCTTTGTACTCTATTATTGCCTCACATTCCATCTCTTGTGAAAATATATTTGATTGGCTTTTCTGCAGGTTGTTTGCCAGGACTTTCCAAGACCTCCACTAGAAAACACAATAAACTTTTTGGAAGCTGGACAACTATCTTCATTTTTCAGAAACAGTGAAC
+
DDDDDFFFFFFFGGGGGGGGGGHHHHHHHHHHHHHHHHHHHHHHHHHHHHHHHHGGHHIHHGHGGGGGGHHGGGGGHHHHHHHGHHHHHHHHHHHHHHFHHHHHHHHHHHHHHHHHHHHGHHHHHHHHHGGHHHHHHHHHHGHHGHHHHHHHHHHHHGHHHGHHHHHHHGHHHHHHHHHHGHHHHHHHHHHGFGHHHHHEG0<GHHHGHHGGHHFHHGHAGHGHHHHHHGGGGFGGGGGGGGFBFFF0BF0
@M03495:530:000000000-LYBTV:1:1101:6407:16668 1:N:0:GTGCTCTG+TTCTTCCT
GTCAGCATGTGAGCTTTGGTCCAGCCTGAGTCCTCTGGTTTATCAACGGCAAAATATAGATCGGAAGAGCACACGTCTGAACTCCAGTCACGTGCTCTGATCTCGTATGCCGTCTTCTGCTTGAAAAAAAAAAAAAAAAAACAAGCTTAAAAACTCAGTATAGTAGTGAACTCACAACATACTTCAGTGTATGAACATGAGTTGTACCATAAGGTATCATTCCTACTAGTCATACTAATAGTTCAGGTCAT
+
DEEEEFFFFFFFGGGGGGGGGGHHHGHHHHHHHHHHHHHHHHHHHHHGGGGGHHHHHHHHHHHGGGGHHHHHHHGHHHGHHHHHHHHHHHHGHHHGHHHHG4FGFGGHHHHGGGHGHHHHHGHHHHHHGGGF<<<>-<-<-.../.011:1:0.00:<111111111/110110000../1<111111:111111111<00<<111<1110<1011<1111111<0011111111:111111111101001
@M03495:530:000000000-LYBTV:1:1101:26244:16673 1:N:0:GTGCTCTG+TTCTTCCT
GTCAGCATGTGAGCTTTGGATGGTTCTGGTTTATCAACGGCAAAATATAGATCGGAAGAGCACACGTCTGAACTCCAGTCACGTGCTCTGATCTCGTATGCCGTCTTCTGCTTGAAAAAAAAAAAAGACTAAACTGAGCAAGTCTCACGTGTGCTGCGCACACTGTCACTCTCTACATGTATATAGAGTAGAACCTCTAGTTCGTGTGCTCTTGCTCCACCTGCTACCTAGTGTCGAGTAACGTAGTTATC
+
EEDDDFFFFFFFGGGGGGGGGGGHHHHHHHHHHHHHHHGGGGGHHHHHHHHHHHGGGGHHHHHHHGHHHGHHHHHHHHHHHHGHHHGHHHHHFHHHGGEGHHGEGHGHHHHHHHBEHHHGG?CC<///01111111111100111111.0.<.1110-----./011111110011<11<1<1111111<1110<//00111<<..9.<111001<1:0:.:/<011/<1011:1..-0.11./.<.11::
@M03495:530:000000000-LYBTV:1:1101:14992:16681 1:N:0:GTGCTCTG+TTCTTCCT
GTCAGCATGTGAGCTTTGGAGTGAAATCTCTTGTCTTAAGGAATAAAGGAAAAAGATTCCGTCGGAGGCTCGGTGCTCTACAGGTTCAACCTTTGTACTCTATTATTGCCTCACATTCCATCTCTTGTGAAAATATATTTGATTGGCTTTTCTGCAGGTTGTTTGCCAGGACTTTCCAAGACCTCCACTAGAAAACACAATAAACTTTTTGGAAGCTGGACAACTATCTTCATTTTTCAGAAACAGTGAAC
+
CCCDDFFFFFFFGGGGGGGGGGHHHHHHHHHHHHHHHHHHHHHHHHHHHHHHHHGGHIIHHIHGGGGGGHHGGGGGHHHHHHHHHHHHGHHHHHHGHHHHHHHHGHHHHHHHHHHGHHHHHHGHHHHHHGGFHHHGHHHHHHHHGGHGHHHHGGHGGHHHHGHHHHHHHGEHHHHHHGHHHHHHHHGHHHGGFDFGHHHEHH0DGHHHHGGGGHGEFH<CGFHHHHFHHGGGGGGGGGGFFGFFBFGGGG0
@M03495:530:000000000-LYBTV:1:1101:9606:16693 1:N:0:GTGCTCTG+TTCTTCCT
GTCAGCATGTGAGCTTTGGAATTAGTAAATTCGTTGACGACAGAAGGAGCAAGATAACGACCACAGGGAGGGTGGTTTATCAACGGCAAAATATAGATCGGAAGAGCACACGTCTGAACTCCAGTCACGTGCTCTGATCTCGTATGCCGTCTTCTGCTTGAAAAAAAAAAAAATAAAAGTGAAGCAAGCATGAAGTTCTCTCACATGATGAATAAACAGTCGAGAGAGATGAAAGTAAGCATCGTCATGCA
+
EEEEEFFFFFFFGGGGGGGGGGHHHHHHHHHHGHHHHHGGGGGHHHHHHHHHHHHHHHGGGGGHHHHGGGGGFGGGGHHHHHHHGGGGGHHHHHHHHHHHGGGGHHHHHHHGHHHGHHHHHHHHHHHHGFHHGGHHHG1FGHFGHHHHGGGHGHHHHHHGHHFHHGGG@E<9<<0111101:1100/:./1001<1:1111001<10<11<<111101/<0..-.-...10111111110110..<..11:
@M03495:530:000000000-LYBTV:1:1101:16037:16707 1:N:0:GTGCTCTG+TTCTTCCT
GTCAGCATGTGAGCTTTGGAATTAGTAAATTCGTTGACGACAGAAGGAGCAAGATAACGACCACAGGGAGGGTGGTTTATCAACGGCAAAATATAGATCGGAAGAGCACACGTCTGAACTCCAGTCACGTGCTCTGATCTCGTATGCCGTCTTCTGCTTGAAAAAAAAAAAAAAAACTGAAACATCTCTAAAGAATGCATACGACAGTGCATTCACATAGTAGGAGTATTCAGAAAGTGATATAGAGAGAA
+
BBCCCFFFFFFFGGGGGGGGGGHHHHHHHHHHGHHHHHGGGGGHHHHHHHHHHHHHHHGGGGGHHHHGGGGGEFGFGHHHHHHHGGGGGHHHHHHHHHHHGGGEHHHGHHHGHHHGHHHHHHHHHHHHGFHHGHHHGH1GGGFGHHGHGDGHGHHHHHHHHFHHHGGGG?:9--;-.000000/0000000000;0000:B0...--:000:9B00000090000///000000000;0000000000..0
@M03495:530:000000000-LYBTV:1:1101:3611:16711 1:N:0:GTGCTCTG+TTCTTCCT
GTCAGCATGTGAGCTTTGGAATTAGCTGGTTTATCAACGGCAAAATATAGATCGGAAGAGCACACGTCTGAACTCCAGTCACGTGCTCTGATCTCGTATGCCGTCTTCTGCTTGAAAAAAAAAAAACCTCACGACAATTTAATTTTATTATGTTAACGCAATGATTAATTGTTATCACTTTAAAAATGGACATTAAATAGCTATTAAGATGTATAACAGAACACCAATTTGAAATTAATTACCTGATCGTG
+
BBBBBFDFFFFBFGGGGGGGGGHHFHHHHHHHFHHHHHGGGGGFFGHHHHHHGEEEGDFHFGHFEEHHHEFFFGHHHBGDGHDFHHGHHH4F4FF?FGHHBHGFCGGHDFFFGHFHHEFGEDC?C///00?/?/><-11F=1=1>=1><<0=DD0=0<-<<.0;;:00;00<<GF0<<00:0;0;0.;:00009C0B00000;0;000;0;000099009//;/.../9////////;//;;//////9..
@M03495:530:000000000-LYBTV:1:1101:19826:16717 1:N:0:GTGCTCTG+TTCTTCCT
GTCAGCATGTGAGCTTTGGAGTGAAATCTCTTGTCTTAAGGAATAAAGGAAAAAGATTCCGTCGGAGGCTCGGTGCTCTACAGGTTCAACCTTTGTACTCTATTATTGCCTCACATTCCATCTCTTGTGAAAATATATTTGATTGGCTTTTCTGCAGGTTGTTTGCCAGGACTTTCCAAGACCTCCACTAGAAAACACAATAAACTTTTTGGAAGCTGGACAACTATCTTCATTTTTCAGAAACAGTGAAC
+
CBCBBFFFFFFFGGGGGGGGGGHHHHHHHHHHHHHHHHHHHHHHHHHHHHHHHHGGHHHHHHHGGGGGGHHGGGGGGHHHHHHHHGHHHHHHHHHHHGHHHHHHHHHHFHGHHHHHHHGHHHHHHHHHHHGHHHHHHHHHHFHHHFFHHHHHHHBGFHHHGGHHHHHHHHHHGHGHHHGEHHHHHHHHHHGGHBHHHHGEH0GFHHHHHHDGFBFEHHF.GHGHHHHHFHGFFGGGGFF0FFFFGFGFFF0
@M03495:530:000000000-LYBTV:1:1101:22982:16747 1:N:0:GTGCTCTG+TTCTTCCT
GTCAGCATGTGAGCTTTGGAGTGAAATCTCTTGTCTTAAGGAATAAAGGAAAAAGATTCCGTCGGAGGCTCGGTGCTCTACAGGTTCAACCTTTGTACTCTATTATTGCCTCACATTCCATCTCTTGTGAAAATATATTTGATTGGCTTTTCTGCAGGTTGTTTGCCAGGACTTTCCAAGACCTCCACTAGAAAACACAATAAACTTTTTGGAAGCTGGACAACTATCTTCATTTTTCAGAAACAGTGAAC
+
CCCCCFFFFFFFGGGGGGGGGGGFHHHHHHHHHHHHHHHHHHHHHHHHHHHHHHGGHHHIHHHGGGGGGHHGGGGGHHHHHHHHHHHHHHHHHHHHHHHHHHHHHHHHHHHHHHHHHHHHHGHHHHHHHFGGHHHHHHHHHFHHHHGHHHHHHHGHHHHHHDHHHGHHHHGHHHHHHGFHGHHHHHHHHHHBGGFHHHFEGHHHHHHHHHGCHHCHGFFCHFGEHHHHEHGGGBFGGFGFFGEFGGFFFF9
@M03495:530:000000000-LYBTV:1:1101:20191:16763 1:N:0:GTGCTCTG+TTCTTCCT
GTCAGCATGTGAGCTTTGGAATTTCGTTGACGACAGAAGGAGCAAGATAACGATCACAGGGAGGGTGGTTTATCAACGGCAAAATATAGATCGGAAGAGCACACGTCTGAACTCCAGTCACGTGCTCTGATCTCGTATGCCGTCTTCTGCTTGAAAAAAAAAAAGACAAGCATCTACAAGCTCTCAGCGAACACACGAAGCATCGATGTATTGATCGACTAATATCTTGACGATTCACGTAAGCCTGGAGT
+
CCCDEFFFFFFFGGGGGGGGGGHHHHHHHHHGGGGGHHHHHHHHHHHHHHHGG1FEHHHHGGEGGEFGGGHHHHHHHGGGGGHHGHHHHHHHHGGGGHHHHGHHGHHGGHHGHHHHHHHHHGHGHGHHHFD2FHHEGHHHHGDGGGHHHHHHHFGHHHGGFC--..///../1011<100.00<0010.----/9.--..-010./.1.:<111<BE.-.-01:1111110....1:<9./<<000../.0
@M03495:530:000000000-LYBTV:1:1101:10063:16772 1:N:0:GTGCTCTG+TTCTTCCT
GTCAGCATGTGAGCTTTGGAGTGAAATCTCTTGTCTTAAGGAATAAAGGAAAAAGATTCCGTCGGAGGCTCGGTGCTCTACAGGTTCAACCTTTGTACTCTATTATTGCCTCACATTCCATCTCTTGTGAAAATATATTTGATTGGCTTTTCTGCAGGTTGTTTGCCAGGACTTTCCAAGACCTCCACTAGAAAACACAATAAACTTTTTGGAAGCTGGACAACTATCTTCATTTTTCAGAAACAGTGAAC
+
CCCCBFFFFFFFGGGGGGGGGGHHHHHHHHHHHHHHHHHHHHHHHHHHGHHHHHGGHHGIHHHGGGGGGHHGGEGGHGHHHHHGHHHHGHHGHHHGHHHHHHHHHHHGGHHHHHHHHEHFHHHHHHHHHHHHHHHHHHHHHHGHHHFHHHHHGHHGHGHHHGHHHHHFGHHHHHHHHFFGAHEHHHHFHHHGHHHFHFHGHHHHHHHHHHGGHFHHGHHFHGHHGHHHHGBFGGGGGGFFFGBFFFCFF00
@M03495:530:000000000-LYBTV:1:1101:6284:16774 1:N:0:GTGCTCTG+TTCTTCCT
GTCAGCATGTGAGCTTTGGAGTGAAATCTCTTGTCTTAAGGAATAAAGGAAAAAGATTCCGTCGGAGGCTCGGTGCTCTACAGGTTCAACCTTTGTACTCTATTATTGCCTCACATTCCATCTCTTGTGAAAATATATTTGATTGGCTTTTCTGCAGGTTGTTTGCCAGGACTTTCCAAGACCTCCACTAGAAAACACAATAAACTTTTTGGAAGCTGGACAACTATCTTCATTTTTCAGAAACAGTGAAC
+
BBCCCFFFFFFFGGGGGGGGGGHHHHHHHHHHHHHHHHHHHHHHHHHHHHHHHHGGHIHHHIHGEGGGGHHGGEEGHHHHHHHHHHHHHHHHHHHHHHHHHHHHHHHHGHHHHHHHHHHHHHHHHHHHHHHHHHHHHHHHHEHHHGFHHGGGHGGHGEHHGGHHHHHHHGHHHHHGHGHEFHHGHHHHHHHBHHHHHHHEGGGHHHHHHHGGHGHHHHHHHFHEFHHHHHGGGGGGGGGGGFFGGGFEFB0
@M03495:530:000000000-LYBTV:1:1101:10929:16791 1:N:0:GTGCTCTG+TTCTTCCT
GTCAGCATGTGAGCTTTGGAGTGAAATCTCTTGTCTTAAGGAATAAAGGAAAAAGATTCCGTCGGAGGCTCGGTGCTCTACAGGTTCAACCTTTGTACTCTATTATTGCCTCACATTCCATCTCTTGTGAAAATATATTTGATTGGCTTTTCTGCAGGTTGTTTGCCAGGACTTTCCAAGACCTCCACTAGAAAACACAATAAACTTTTTGGAAGCTGGACAACTATCTTCATTTTTCAGAAACAGTGAAC
+
CBCCCFFFFFFFGGGGGGGGGGHGHHHHHHHHHHHHHHHHHHHHHHHHHHHHHHGGHHHHHHHGGGGGGHHGGGGGHHHHHHHHHHHHHHHGHHHGHHHGHHHHGHHFHHHHHHHGHHHHHHHHHHHHHFHHHHHHHHHHHFHHHGHGHHHHHHHHHGHHGFHHHHHHEFGHHHHGHHHHEHHHHHHGHGGGGGGHHHFEHH<DHHHHHHGGHGGHHHHGHHHGGHHGHHGGGGGGGGGGGGGGGGCFGC9
@M03495:530:000000000-LYBTV:1:1101:7224:16799 1:N:0:GTGCTCTG+TTCTTCCT
GTCAGCATGTGAGCTTTGGTTTATCAACGGCAAAATATAGATCGGAAGAGCACACGTCTGAACTCCAGTCACGTGCTCTGATCTCGTATGCCGTCTTCTGCTTGAAAAAAAAAAAAAAAAAGCAGCAAAACTAGTATAGTACACGTGAAGTAATCAAAAACAACATTGACAGTCATTCTAATAACCACGAAGCTGCACAGTGCCATATACCACTGTATACACTAACGTCGCACGAAGTAGTATGAGTACTC
+
DDDDDFFFFFFFGGGGGGGGGGHHHHHHGGGGGHHHHHHHHHHHGGGGHHHHHHHGHHHGHHHHHHHGHHHHGHHHGHHHHHHHHHGGHHHHGGGHGHHHHHHHHHHHHGGEG/>>/>/--.0><00/<C.0=00<=0000000.....000<:00000....../00<00::0000000:00<000..99.-000/00/00000000000000000<00000/0<./.-----....:00:000000<00
@M03495:530:000000000-LYBTV:1:1101:21159:16809 1:N:0:GTGCTCTG+TTCTTCCT
GTCAGCATGTGAGCTTTGGAGACTGGTTTATCAACGGCAAAATATAGATCGGAAGAGCACACGTCTGAACTCCAGTCACGTGCTCTGATATCGTATGCCGTCTTCTGCTTGAAAAAAAAAAAAATCACCAACATTGCGACATATATTTCAAACCACGTACAATGCCTTCCACGACCATATTGTACTCTTATTTCATCCTTACCCCCAACCATAACAGAATATGGACTTCTACCCTTGCTTCAAATCATTTT
+
BBBBBFFFFFFFFGGGGGGGEGEFCGFFGHFDHFHGCGGGHHHHFHHHHHHGGGGHHGHHHHFHHHGHEFHHHHGHHGGEGHHEHHGFF4BDFBGHHHH?FEGEHHG4GHC03F3FFE@/<///01110<//<011>.--<.000==D0000<<....;C:;00/000;;00.----00000;0090;0;090000099;0/9B.--..9./://////9//;/////////;9//.////;9////9///
@M03495:530:000000000-LYBTV:1:1101:26600:16822 1:N:0:GTGCTCTG+TTCTTCCT
GTCAGCATGTGAGCTTTGGAGTGAAATCTCTTGTCTTAAGGAATAAAGGAAAAAGATTCCGTCGGAGGCTCGGTGCTCTACAGGTTCAACCTTTGTACTCTATTATTGCCTCACATTCCATCTCTTGTGAAAATATATTTGATTGGCTTTTCTGCAGGTTGTTTGCCAGGACTTTCCAAGACCTCCACTAGAAAACACAATAAACTTTTTGGAAGCTGGACAACTATCTTCATTTTTCAGAAACAGTGAAC
+
CCCDDFFFFFFFGGGGGGGGGGHHHHHHHHHHHHHHHHHHHHHHHHHHHHHHHHGGHHIIHHHGGGGGGHHGGFFGHHHHHHHHHHHHHHHHHHHHGHHHHHHHHGHHHHHHHHHHHHHHHHHHHHHHHHHHHHGHHHHGH4FHHFHHHHHHHHHHHGHHHGHHHHHHGHHHHHHHHGHHHHHHGHHHHHH<GHFFHHHGHGHHFHHHHHCGCGHHHHHFFHHHGHHHHHGGGGGGGGGGEGGGGGFGGF0
@M03495:530:000000000-LYBTV:1:1101:9772:16847 1:N:0:GTGCTCTG+TTCTTCCT
GTCAGCATGTGAGCTTTGGACCAGCCTGAGTCCCTGGTTTACAACGGCAAAATATAGATCGGAAGAGCATACGTCTGAACTCCAGTCACGTGCTCTGATCTCGTATGCCGTCTTCTGCTTGAAAAAAAAAAAAAACAATCGAGAAACAATGTAGAGAGACGCGCACAGGACTACAGCTAAGATTCAAGCAGATCGCGCTAGAGGTGCCTTGACAAGATGAGTGACAACACCGTGATTCTTAGATCATGCTA
+
DDDDCFFFFFFFGGGGGGGGGGHHHGHHHHHHHHHHHHHHHHHHHGGGGGHHHHHHHHHHHGGGGHHHHHHHHHHHGGHHHHHHHHHHHGHHGGHHHHHFHHHGGHHHHGFGHGHHHHHGHGGHHHGGFC////-...11.0...0//.00=00000;./.------/...///00;:00000000000///00:.---9.;0/;;0/0000000./:00:;00000....-...:00000000:;00:00
@M03495:530:000000000-LYBTV:1:1101:12548:16857 1:N:0:GTGCTCTG+TTCTTCCT
GTCAGCATGTGAGCTTTGGTTTATCAACGGCAAAATATAGATCGGAAGAGCACACGTCTGAACTCCAGTCACGTGCTCTGATCTCGTATGCCGTCTTCTGCTTGAAAAAAAAAAAAACACAACAGGGAAATTACATGCCACACGTCAAGTATGCTTGCTGAGGGGAATACTAAGATTCAATCTATGTGGAATCCTAGGCTACAGGTCTCTGGCGAACGACCGCTGCCGACATTCGTACTCACGTGCATGCC
+
AAAABFFFFDFFFFGGGGGGFGHHHGHHDGGGFHHHHHGHHHHHGGFFHAFGHHHGHHHGHHFFHHHHGHHHGHHHGHFHGE5DFHFGHFBHGGGHGFHHHFHHAFG3F@EEDD/<>//<?FD/0///0.111==111>F10.-<..<0000=<<00.00:...-../:00:0/090;00;0000000009000000//09/00/9;0;0://---9-.99---9..9---./9//:..///.9.;.///9
@M03495:530:000000000-LYBTV:1:1101:8130:16866 1:N:0:GTGCTCTG+TTCTTCCT
GTCAGCATGTGAGCTTTGGTCCAGCCTGAGTCCTGGTTTATCAACGGCAAAATATAGATCGGAAGAGCACACGTCTGAACTCCAGTCACGTGCTCTGATCTCGTATGCCGTCTTCTGCTTGAAAAAAAAAAAAAAAATAAATTGGACATAAGAGTTGTGACTGATAGAAATCATATGAAAAGTCGTACATGAACGCAACATACGACATGTAATAGTAAGACGATGCCATCTTCCTTCAACCATCAGAATAG
+
CDCDDFFFFFFFGGGGGGGGGGHHHGHHHHHHHHHHHHHHHHHHHGGGGGHHHHHHHHHHHGGGGHHHHHHHGHHHGHHHHHHHHHHHHGHHHGHHHHHBGHHGGHHHHGGGHGHHGHHHGFGHHHEF@>B@/>-<<.011111<<000111101111.11110<11111110<<11<1<<B01.....1101:..---./10...<.0<1<:1:11111:.-...00101:11111011<.000001:10
@M03495:530:000000000-LYBTV:1:1101:19568:16874 1:N:0:GTGCTCTG+TTCTTCCT
GTCAGCATGTGAGCTTTGGTCCAGCCTGAGTCCTCTGGTTTATCAACGGCAAAATATAGATCGGAAGAGCACACGTCTGAACTCCAGTCACGTGCTCTGATCTCGTATGCCGTCTTCTGCTTGAAAAAAAAAAAAAAAAAAAAAATCAAGATACCATACTAGGTAAGTACGTGGAAGTACAAGATCGTTTAGATGACGCTTGACATGTACCAGATAGTCACACTGTATTCGATACACAAGACTACATGTAG
+
CBCCDFFFFFFFGGGGGGGGGGHHHGHHHHHHHHHHHHGHHHHHHHHGGGGGHHHHHHHHHHHGGGGHHHHHHHGHHHGHHHHHHHHHHHHGHHHGHHHHH4GHHFGHHHHGGGHGHHHHHHGHHHHHGGFC</<>--------9:0000001<0<10/1:</1<101119//..0/<1<110/01./...10:11<......0110<11110.011<11110/011111<119-::0..//10<011111
@M03495:530:000000000-LYBTV:1:1101:12842:16882 1:N:0:GTGCTCTG+TTCTTCCT
GTCAGCATGTGAGCTTTGGTTTATCAACGGCAAAATATAGATCGGAAGAGCACACGTCTGAACTCCAGTCACGTGCTCTGATCTCGTATGCCGTCTTCTGCTTGAAAAAAAAAAAAATCAATATCAATATATATTCACACAAGTATATTAGAATGTAACAACTAACTGAACAGATGCCATGATCATCACACCAATATAAACTCTGCAGCTTATGAATTGTAATCGGTGTTCTGAAAAACGTATTGACTGCT
+
CBCDDFFFFFFFGGGGGGGGGGHHHHHHGGGGGHHHHHHHHHHHGGGGHHHHHHHGHHHGHHHHHHHHHHHHGHHHGHHHHFEGHHGGHHHHGGGHGHHHHHHHFHHHHGGGDB</>0@11111111?1=1111111111..01111=11<1<>1100000.0000000000//<0000000000:000:0...00:000000000000/00:0000<000000..9...0000000..<..<:0000</0
@M03495:530:000000000-LYBTV:1:1101:7903:16896 1:N:0:GTGCTCTG+TTCTTCCT
GTCAGCATGTGAGCTTTGGACTCCTGACTGGTTTATCAACGGCAAAATATAGATCGGAAGAGCACACGTCTGAACTCCAGTCACGTGCTCTGATCTCGTATGCCGTCTTCTGCTTGAAAAAAAAAACAACATTGCGATCAATCATTACACTGTCAATGTACACACCATAATTGATATCTCCAGTGTCTGCGTCTATCAGTACCGACACGTATGATCGGTCTTGGGTGATAACCACATGTACTACTATCTCA
+
CCCCCFFFFFFFGGGGGGGGGGHHHHHHHHHHHHHHHHHHGGGGGHHHHHHHHHHHGGGGHHHHHHHGHHHGFHHHHHHHHHHHGHHHGHHHFGEHHHGGHHHHGGGHGHHHHHHHHHHHHGGGFB////?2211/////1?1=FF11111111111111=11<...0000000<00000;0;000;00;-:-..;00000;0.;:--.;/0/000.....000....00;00;..000000900090;00
@M03495:530:000000000-LYBTV:1:1101:18695:16900 1:N:0:GTGCTCTG+TTCTTCCT
GTCAGCATGTGAGCTTTGGAATTAGTAAATTCGTTGACGACAGAAGGAGCAAGATACGACCACAGGGAGGGTGGTTTATCAACGGCAAAATATAGATCGGAAGAGCACACGTCTGAACTCCAGTCACGTGCTCTGATCTCGTATGCCGTCTTCTGCTTGAAAAAAAAAAAAAGAGAATATCACTATATACCAACGTCTGAACACACTCGAACGAGAACGCAGTATATATAATGTGAACTGTCTACAAGATT
+
DEEDCFFFFFFFGGGGGGGGGGHHHHHHHHHHGHHHHHGGGGGHHHHHHHHHHHHHHGGGGGHHHHGGGGGEFGFFHHHHHHHGGGGGHHHHHHHHHHHGGGGHHHHHHHGHHHGHHHHHHHHHHHHGHGHGHHHHFFHHHGGHHHHGDFHGHGGHHHGHHHHHGGGGC-9-..:/001<<11111:111:<0....:.1<01/<.//../:-....:..--9<1111<1111111<01011111100/01
@M03495:530:000000000-LYBTV:1:1101:28841:16936 1:N:0:GTGCTCTG+TTCTTCCT
GTCAGCATGTGAGCTTTGGTCCAGCCTGAGTCCTGGTTTATCAACGGCAAAATATAGATCGGAAGAGCACACGCCTGAACTCCAGTCACGTGCTCTGATTTCGTATGCCGTCTTCTGCTTGAAAAACAAAAGAACGGCACAACCCATGGCAAACATCTGGCGAGGGTTCAGAGCATGACCTATCGCGGCATAACCTTCTACCCCCCTCCCTTCATTCGTGGGCTCACCCTATCTGTATGACCACCAATTGT
+
AA?AAB1@D@33BFGF3EC1FGCGHECG0FFHGGGHHGEEGHHFHGGGG/0FGBFGH22FAE/AAB0EGGCBA/BFECGFEB1@G@DF1/GAGE1GGG22@FFFFGHGGEEEFF2DFB1G1FB1E0///000/00/<///00?/</0000010001111<1----<<<.0<0<C/:00//<000..-;-;-0;C/B0/0;;0..--;----9://9///9-----//--;-/99/;/////:/----9///
@M03495:530:000000000-LYBTV:1:1101:26122:16938 1:N:0:GTGCTCTG+TTCTTCCT
GTCAGCATGTGAGCTTTGGAATTAGTAAATTCGTTGACGACAGAAGGAGCAAGATAACGACCACAGGGAGGCTGGTTTATCAACGGCAAAATATAGATCGGAAGAGCACACGTCTGAACTCCAGTCACGTGCTCTGATCTCGTATGCCGTCTTCTGCTTGAAAAAAAAAAAAAAAACATACTAAACGTGATACTTGTACGACTGATTGTGTATGAGTCCAACGTATGTTCAGTGGTGTCAATTCTGTTTCG
+
CCCCCFFFFFFFGGGGGGGGGGHHHHHHHHHHGGGGHHGGGGGHHHHHHHHHHGHHHGGFGGGGFHHGGGGGHHGGFHHHHHHHGGGGGHHHHHHHHFHHGGGGFFFHHGHGHHHGFHFHDGHFGHHHFHHHGFHHGB@FFHGDHCGHGE@AFHGHHHHHGHFGHCG?--@-;---..09000000.;../0:0000;9..9..000000/00900000000;..0:0000000/0..;000090:9000.
@M03495:530:000000000-LYBTV:1:1101:21015:16959 1:N:0:GTGCTCTG+TTCTTCCT
GTCAGCATGTGAGCTTTGGAGGGCAAGAAGTGTGGTTTATCAACGGCAAAATATAGATCGGAAGAGCACACGTCTGAACTCCAGTCACGTGCTCTGATCTCGTATGCCGTCTTCTGCTTGAAAAAAAAAAAAAAAAGTAAACTGTTATACTATAACAATAACAACACATAAGGACAAAATAAGTACAACCATAATAACGACTGATAACAAAGTGTAGGTGTACCTACGTGTACTGGAACTACGTCGCTCTT
+
DCDCDFFFFFFFGGGGGGGGGGGGGGGHHHGHGGGHFHHHHHHHGGGGGHHHHHHHHHHHEGGGHHHHHHHGHHHGHHHHHHHHHHHHGHHHGHHHHH4GHHGGHHHHGGGHGHHHHHHHHHHHHGGGGD>>----.<1=11=111111111:1110001:000....0011<C././<<01:1<1110..<00<11C..<..0111000./11111010:01111:..<//111</00000..<--...0
@M03495:530:000000000-LYBTV:1:1101:9451:16962 1:N:0:GTGCTCTG+TTCTTCCT
GTCAGCATGTGAGCTTTGGAGGGCAAGAAGTGGTTGTGACATTGCTATGGCAGCTAGAGCTGGTTTATCAACGGCAAAATATAGATCGGAAGAGCACACGTCTGAACTCCAGTCACGTGCTCTGATCTCGTATGCCGTCTTCTGCTTGAAAAAAAAAAAAAGACAGCAAGTAAGATCTCGACTACCATTACCAACAAATAACTACACACACGTATGACGTAAGAGTGACATGTAACAGAAGGGCCGCATTG
+
CCCCCFFFFFFFGGGGGGGGGGGGGGGHHHGHHHGGGGHHHHHHHHHHHHHHGGHHHHHHHHHHHHHHHHHHGGGGGHHHHHHHHHHHGGGGGHHHHHHGHHHGHGHHHHHGHHHHGHHHGHHHHH4GHHGGHHGHGFGHGHHHHHHHHFHHFG/>E-<--.:///.///1111111<1:B-.-//<11<111:....11<0:10</0...-./1/11....<1011::1<0<11110<00....--<<.0
@M03495:530:000000000-LYBTV:1:1101:11553:16991 1:N:0:GTGCTCTG+TTCTTCCT
GTCAGCATGTGAGCTTTGGATGGTTCTGGTTTATCAACGGCAAAATATAGATCGGAAGAGCACACGTCTGAACTCCAGTCACGTGCTCTGATCTCGTATGCCGTCTTCTGCTTGAAAAAAAAAAAAAACATATAACGTATACATTCCAAATGGTGCACGACATAATCGTTAAAGTGCTAACGGTATCTAATATTATCATACTTACCTCTGTCATAAGCTCTTCTGACTAGATATCCACTAACAGACATAGA
+
CCCDDFFFFFFFGGGGGGGGGGGHHHHHHHHHHHHHHHGGGGGHHHHHHHHHHHGGGGHGHHHHHGHHHGHHHHHHHHHHHHGHHGGHHHFH4GHHGGHHHHGGGHGHHHHHHGHHGHFGGGG?<<///.11111<.001111111000000000000..--.0:00...;.00;00000/.-...0009000000000000000/0000000900000000000000000000000;0/0000/./0000
@M03495:530:000000000-LYBTV:1:1101:21448:16994 1:N:0:GTGCTCTG+TTCTTCCT
GTCAGCATGTGAGCTTTGGAGTGAAATCTCTTGTCTTAAGGAATAAAGGAAAAAGATTCCGTCGGAGGCTCGGTGCTCTACAGGTTCAACCTTTGTACTCTATTATTGCCTCACATTCCATCTCTTGTGAAAATATATTTGATTGGCTTTTCTGCAGGTTGTTTGCCAGGACTTTCCAAGACCTCCACTAGAAAACACAATAAACTTTTTGGAAGCTGGACAACTATCTTCATTTTTCAGAAACAGTGAAC
+
DDDCCFFFFFFFGGGGGGGGGGHHHHHHHHHHHHHHHHHHFHHHHHHHHHGHHHGGHIIHHIHGGGGGGHHGGGGGHHHHHHHGHHHHHHHHHHHHHHHHHHHHHHHHHHHHHHHHHHHHHHHFHHHGGGHGHHHHGHHHHHHHHFFHHHHHHHGGGHHHHFHHHGGHFHGHHHHHHHBGEGHHGHHFHGGBDG0GHHHEGF0<DGHHHHGGEHFHHHGHHGHHHHHHHFFFFGGGGGGFFGFGGGGEFF0
@M03495:530:000000000-LYBTV:1:1101:24324:17000 1:N:0:GTGCTCTG+TTCTTCCT
GTCAGCATGTGAGTTTTGGATGGTTCTGGTTTATCAACGGCAAAATATAGATCGGAAGAGCACACGTCTGAACTCCAGTCACGTGCTCTGATCTCGTATGCCGTCTTCTGCTTGAAAAAAAAAAAAAAAAAAGAATATAATAGTTAGAGTATATTAGCGTACGCTGTCAACATTGCTCTCTACATAGAATTGTTGCTAGATGTGTATAGTCGTGGAGTAATACGGGCTCTACCAAACGCGTCTAGCCATCG
+
DEEEEFFFFFFFGGGGGGGGGGGHHHHHHHHHHHHHHHGGGGGHHHHHHHHHHHGGGGGHHHHHHGHHHGHHHHHHHHHHHHGHHHGHHHHHFHHGGGHHHHGGGHGHHHGHHHFGHHHGGGGG@</><>-<...01111<<<1111101<111111/-<.--....011:0/11111100111<111111011.10110:B111111111.....9</1111.9---./11100...--9<..11/010.
@M03495:530:000000000-LYBTV:1:1101:11227:17011 1:N:0:GTGCTCTG+TTCTTCCT
GTCAGCATGTGAGCTTTGGTTTATCAACGGCAAAATATAGATCGGAAGAGCACACGTCTGAACTCCAGTCACGTGCTCTGATCTCGTATGCCGTCTTCTGCTTGAAAAAAAAAAAAAATCGTTCCTAGTTTCCCATTGGAAATTTGATAAAACGTAAGCTTTGATATGACCTAAGAAGAATAACAAGACGTGAGACTGGATGTGTTGTTCTATTAGTAGGATAAATTTTGACTACAATAGAGTAACGCAGG
+
CBCCCFFFFFFFGGGGGGGGGGHHHHHHGGGGGHGHHHHHHHHHGGGGHHHHHHHGHHHGHHHHHHHHHHHHGHHHGHHHHG5GHHGGHHHHGGGHGHHHHHHG?FGHHEFGC/><//01///00?111>1111<=<111<1<1100=00000-....0000<000:0000000/0;/0/00;000///.9.9.0000./09000/./.00;;000::00000;;90:00.00;/00000;0000::9--9
@M03495:530:000000000-LYBTV:1:1101:14417:17013 1:N:0:GTGCTCTG+TTCTTCCT
GTCAGCATGTGAGCTTTGGAGGGTGGTTTATCAACGGCAAAATATAGATCGGAAGAGCACACGTCTGAACTCCAGTCACGTGCTCTGATCTCGTATGCCGTCTTCTGCTTGAAAAAAAAAAAAAAAGTATAACAAATCGACAATATCGATCAGATGCCAGGCTTGAGTCTAAACACATTCATATGCGAACGCCAATTCTATTTAAGTCAAATCGTGTTATAGAAAGTAATTTGTCGGTGTGTAATCATGCG
+
CBCDEFFFFFFFGGGGGGGGGGGEFGEGHHHHHHHGGGGGHHHHHHHHHHHGGGGHHHHHHHGHHHGHHHHHHHHHHHHGHHHGHHHHH4GHHGGHHHHGGGHGHHHHHGHGHGHHGGGDG///--.11<11100.=0.<-<-0111...=:00110000.../-<:111::101..0111111:1..---.-.-01111111<11<111110.9...<111111:1111::<11.-<...<11111111.
@M03495:530:000000000-LYBTV:1:1101:23301:17017 1:N:0:GTGCTCTG+TTCTTCCT
GTCAGCATGTGAGCTTTGGAATTAGCTGGTTTATCAACGGCAAAATATAGATTGGAAGAGCACACGTCTGAACTCCAGTCACGTGCTCTGATCTCGTATGCCGTCTTCTGCTTGAAAAAAAAAAAATAAACAGTACCTCGTCCCCATCGTGTGTGCTGTGCTGTGCTTACAACAATACGAGTTATACAATGTCAACTAATAGATTCACTGATCTACTCTTCTTCTAGTAACGCATAAGTTGAGAGATACGT
+
BBCCAFFFFFFFGGGGGGGGGGHHHHHHHHHHHHHHHHGGGGGHHHHHHHHHHHHEGHHHHHHHHGHHHGHHHHHHHHFHHHGHHHGHHHHHBGFHFGHHHHGFGHGHHGHHHHHHFFH?EEG/><0@21??0?11111//<...000..0....00=0/000=/<D00000/.:00:.....0000000000000;/000000000;000000090000000000000009--..///////99.:B/./
@M03495:530:000000000-LYBTV:1:1101:11389:17028 1:N:0:GTGCTCTG+TTCTTCCT
GTCAGCATGTGAGCTTTGGAGACTGGTTTATCAACGGCAAAATATAGATCGGAAGAGCACACGTCTGAACTCCAGTCACGTGCTCTGATCTCGTATGCCGTCTTCTGCTTGAAAAAAAAAAAATACAATGAAAGGGTAGCTAATGGAACTCTAACATTACGTGGTGTCTGACAGGTAGTCTGGATATGAAGACGATAGAAGTAGTAATTCTACTCAACAACCGGGGAACGTGGACGAATATGCACTCGTGT
+
BBCCCFFFFFFFGGGGGGGGGGGHHHHHHHHHHHHGGGGGHHHHHHHHHHHGGGGHHHHHHHGHHHGGHHHHHHHHHHHGHHHGHHHHH4GGHGGHHHHGGGHGHHHHHHHHHGHHGED@C<<021111111110?01.1>11111111111111011=1.//<<.<01<C1<0.:100111/1<:11:111/.-.<.111111<1111<11<1010/0...-----.......0---..<1110</.<..
@M03495:530:000000000-LYBTV:1:1101:28286:17059 1:N:0:GTGCTCTG+TTCTTCCT
GTCAGCATGTGAGCTTTGGACTCCTGACTGGTTTACAACGGCAAAATATAGATCGGAAGAGCACACGTCTGAACTCCAGTCACGTGCTCTGATCTCGTATGCCGTCTTCTGCTTGAAAAAAAAAAAAACATACAGCATCTCTTCTGGTACACTAGTGTCAGCACAACTCAGTAGCACTGACAAGTATCAATCTACCGCAGCACACTGTGATCGCCACTGGACTTGTCCGCTATCCTCTAGTCTGTCATGCC
+
ABBCCFFFFFFFGGGGGGGGGGHHHHHHHHHGHHHHHHHGGGGGHGHHGHHHHHHGGGGHGHHHHHGHHHGHHHHHHHHHHHHGHGHGHHG4F4BGHGGGHHHGEFHGHHFHHHHHFFHH?F//>/////1111110>11111<11111100</0=0000000</<C/000;00000</0/00.00000009;000-----:././0;0000....9////;//////.-.-./9/9//////////////
@M03495:530:000000000-LYBTV:1:1101:3695:17067 1:N:0:GTGCTCTG+TTCTTCCT
GTCAGCATGTGAGCTTTGGAGTTGACGACAGAAGGAGCAAGATAACGACCACAGGGAGGGTGGTTTATCAACGGCAAAATATAGATCGGAAGAGCACACGTCTGAACTCCAGTCACGTGCTCTGAATCTCGTATGCCGTCTTCTGCTTGAAAAAAAAAAAAAAACAGACAAATCAGATGTGTAATTTTTATTAGACAATTACCCAAAACCAATAAACTTGCCTGTCTAACGATTGCTTCGTCACCCCAAGT
+
BBBBBFFFFFFFGGGGGGG4FGHHFHGGCGGHGHHHHHHHHHHHHHGGGEGHHHHGAFEFAFEEFHHHFHHFD@EGGHHHHEHHHGHHGGGGFGHFCHHGHHHGGHHHGHHHHHHHGCEHGHHHB2F2@GHFGHHFHD?/GGGHHGHHH0FGF0-<--@::AD?../9.//;;0;00;;//;//////9.;//://99/;B9///......9/99//9;;////;////9.....////-....;.-9..;
@M03495:530:000000000-LYBTV:1:1101:12906:17090 1:N:0:GTGCTCTG+TTCTTCCT
GTCAGCATGTGAGCTTTGGTCCAGCCTGAGTCCTGGTTTATCAACGGCAAAATATAGATCGGAAGAGCACACGTCTGAACTCCAGTCACGTGCTCTGATCTCGTATGCCGTCTTCTGCTTGAAAAAAAAAAAAACAAATAGAGTATGTCGTTAGCTGGTTCAGAACTTATCAAGAACAAATACAGGTGCACTACACATCATAGATGTCGGTGCAACGTGGCTTGTGTCGGGTCACATACACACGATGTAGC
+
DDDDDFFFFFFFGGGGGGGGGGHHHGHHHHHHHHHHHHHHHHHHHGGGGGHHHHHHHHHHHGGGGHHHHHHHGHHHGHHHHHGHHHHHHGHHHGHHHHHFFHHGGHHHHGEGHGHHHHHFHGHHGH@GFGC?</>..>11111111111<<...=0</<000000/0:0000000////:000:0/000000;/0:0:0000;000;0.--.;000-.9.-..-.0:0.--.-.0:;000:0.-9..:000
@M03495:530:000000000-LYBTV:1:1101:22847:17101 1:N:0:GTGCTCTG+TTCTTCCT
GTCAGCATGTGAGCTTTGGAATTAGTAAATTCGTTGACGACAGAAGGAGCAAGATAACGACCACAGGGAGGGTGGTTTATCAACGGCAAAATATAGATCGGAAGAGCACACGTCTGAACTCCAGTCACGTGCTCTGATCTCGTATGCCGTCTTCTGCTTGAATAAAAAATGAAAATCGATTAGATTATCATATCACATCGACATTAGTATGGTAATACGAACAGCACTGTGAACTCACATGCAGTGTCGGG
+
AAAA?B1DF1D31EGB3GCBFFHHHHBEGHHFFBF0GFGGCAE0110GGHHHEBF1GDEF/AE//BEAEC?FEGE/?>G1E22F//EE@F01B2B22BEFEG//FACGGC0<<CCFFHGBDHCB2<FDFGE//@>1?F11<0F/G0?1->-<<1<1>D110<00=0GB-.0=000:/:..0.:00:00000;0000;009/-..0900000/000000...-9/---//;/9;:B//////;//////---
@M03495:530:000000000-LYBTV:1:1101:4333:17105 1:N:0:GTGCTCTG+TTCTTCCT
GTCAGCATGTGAGCTTTGGAATTAGTAAATTCGTTGACGACAGAAGGAGCAAGATAACGACCACAGGGAGGCTGGTTTATCAACGGCAAAATATAGATCGGAAGAGCACACGTCTGAACTCCAGTCACGTGCTCTGATCTCGTATGCCGTCTTCTGCTTGAAAAAAAAAAAAATGAACTTTAGGACAATGACTATTGTCTCGTGAAGATAGAGTATTATGTCGGTTATAGATATAGATACACATCATGACT
+
BBBBBFFFFFFFGGGGGGGCDEEGHDFFHHHHGHHHDDEGF2AGCGH2FAGHHHHHGDEAE?EGHHHEGD?EGHEHHFHFF44BF?EG@GHBH44BFEGHG/??GGEGHFHFHHHGDFCGG2FCF2GHFGEEFHHHHG2GHGFGHHGGFGGHGHHHHHHHAFFHFGGGG--99.090;0009000//.0000000000000/.././/;BB//9////////.--../9/////9//;////////9///9
@M03495:530:000000000-LYBTV:1:1101:19749:17132 1:N:0:GTGCTCTG+TTCTTCCT
GTCAGCATGTGAGCTTTGGTCCAGCCTGAGTCCCTGGTTTATCAACGGCAAAATATAGATCGGAAGAGCACACGTCTGAACTCCAGTCACGTGCTCTGATCTCGTATGCCGTCTTCTGCTTGAAAAAAAAAAAAAAGTAATAAGACTGACAATACTATATGGGGTACTGATGTGAATGAGATCAATGGTTGGGTTATATATACATAGTACTATGGCATGTGGAGTACTAGATGTCGACGTACACGATTCAA
+
DCDDCFFFFFFFGGGGGGGGGGHHHGHHHHHHHHHHHHHHHHHHHHGGGGGHHHHHHHHHHHGGGGHHHHHHHGHHHGHHHHHHHHHHHHGHHGGHHHHHFHHHFGHHHHGGGHGHHGHHHHHHHHHGGG?D/>--.11<1111101000010101111111..<.011:11111111:11100<:10<1.--<9901111:1111111111110./0.1<<0.0<1111011119.--<...1.-<.111
@M03495:530:000000000-LYBTV:1:1101:3365:17132 1:N:0:GTGCTCTG+TTCTTCCT
GTCAGCATGTGAGCTTTGGAGTGAAATCTCTTGTCTTAAGGAATAAAGGAAAAAGATTCCGTCGGAGGCTCGGTGCTCTACAGGTTCAACCTTTGTACTCTATTATTGCCTCACATTCCATCTCTTGTGAAAATATATTTGATTGGCTTTTCTGCAGGTTGTTTGCCAGGACTTTCCAAGACCTCCACTAGAAAACACAATAAACTTTTTGGAAGCTGGACAACTATCTTCATTTTTCAGAAACAGTGAAA
+
CCCCCFFFFFFFGGGGGGGGGGHHHHHHHHHHHHHHHHHHHHHHHHHHHHHHHHGGHIHHHHHGGGGGGHGGGEEGHHHHHHHGHHGHGHEHHHHGHGHHHHHHHHHHHHHHHHHHHBHHHHHHHHHHHEHHHHHHHHHHHGHHHGHHEHHHHHEHGHHGHGFHHHHHHEEHHHHGHHHFHHHHHGHHHHEG=G<GGHEGHFHFFGHHHHGGHCCGFHH.CGHEFHHGHHGGGGGGGFGEFFGGGGBFBF0
@M03495:530:000000000-LYBTV:1:1101:5409:17140 1:N:0:GTGCTCTG+TTCTTCCT
GTCAGCATGTGAGCTTTGGACTCCTGACTGGTTTATCAACGGCAAAATATAGATCGGAAGAGCACACGTCTGAACTCCAGTCACGTGCTCTGATATCGTATGCCGTCTTCTGCTTGAAAAAAAAAAAACTTGATACTCCAGACAACAAATATCGGAATGAAGAAGATAACCAGTATCACCTCAGTCAGGTACACCTTCCACGTACGCTCTCTCACACATGCGCATTCATTACTCCCTACTATCACAACCAA
+
BBBBBFFFFFFFGGGGGGGGGFHHGFGGHHCDGFGHGHHHGFFG?FHFHHHHHHGEGEEGHGHHHGHGFHHGHHHGHHHHGHHHGFCGGHHBB44BEF2GHHGGGGGGGHGGHHGH0BGFFG/>>//>/1111111111?11>00<<.<1111.-...00000//<D000/0.:0<000/0./:0000/00000/90//0:9./.9C..9;;00009.9//..9..////9//99../9/9////9;..:;
@M03495:530:000000000-LYBTV:1:1101:27384:17196 1:N:0:GTGCTCTG+TTCTTCCT
GTCAGCATGTGAGCTTTGGAGTGAAATCTCTTGTCTTAAGGAATAAAGGAAAAAGATTCCGTCGGAGGCTCGGTGCTCTACAGGTTCAACCTTTGTACTCTATTATTGCCTCACATTCCATCTCTTGTGAAAATATATTTGATTGGCTTTTCTGCAGGTTGTTTGCCAGGACTTTCCAAGACCTCCACTAGAAAACACAATAAACTTTTTGGAAGCTGGACAACTATCTTCATTTTTCAGAAACAGTGAAA
+
BBBBAFFFFFF5GGFGGGGGGGHGHHHHHFGHHHHHHHHHHFFGFHHHHGHHHHGEHHGHGHHGGGGGGHHGGEFGHHHHHHHHHHHHHHHHHHHFGHHHFHHHGHHHFFHHHHHHHGFEHHHGHHHHHHHGFHHHHHHHGGHGFHHFAGHHHHFF2CGHHGHHHFHHHHHHHEFGFHHHHFHGHEFFEGHHBFGGAFHEB0<DGHHHBFCCFHGHGFCHH0CAGHHC00F009BGFBB00;FB9FFBBF0
@M03495:530:000000000-LYBTV:1:1101:28157:17198 1:N:0:GTGCTCTG+TTCTTCCT
GTCAGCATGTGAGCTTTGGAGGGCAAGAAGTGGTTGTGACATTGCTATGGCAGCTAGAGCCAAATAACGACCACAGGGAGGGTGGTTTATCAACGGCAAAATATAGATCGGAAGAGCACACGTCTGAACTCCAGTCACGTGCTCTGATCTCGTATGCCGTCTTCTGCTTGAAAAAAAAAACAAACACAAGAAAATGATGATTAGAGATCACAAGCAGGGAGAGGAGGACAGTCGATATGCTACGCTGTGTA
+
DDEDDFFFFFFFGGGGGGGGGGGGGGGHHHFHHFFGGGHHHHHHHHHHHHHHGGHHHHHHHHHHHHHHGEGGGFHHEFAFEE>FEFGHGHGFHHGGGGGHHHHHGFEGHGGGGGHGHHGEHGCFHGHGHHHHHEGHHGGHGA/GFG=F1@GFGGHHHHF<CGGGFF=D<0CCGDGCE:?<.........://</1011111110101100:00.9//.-.<......../.00....-11111.-..9/11
@M03495:530:000000000-LYBTV:1:1101:6374:17207 1:N:0:GTGCTCTG+TTCTTCCT
GTCAGCATGTGAGCTTTGGTCCAGCCTGAGTCCTGGTTTATCAACGGCAAAATATAGATCGGAAGAGCACACGTCTGAACTCCAGTCACGTGCTCTGATCTCGTATGCCGTCTTCTGCTTGAAAAAAAAAAAAACACAAATCAATTTTATCTAAGCGCGCATAACTTTGAGCAGAGTTGTCGGCACAGGCTGCGTCTCCAAAACGCCGGCTGCAATAGAGTGTCCAAGACACAAGTTCATCTCTAGTTATT
+
BCBCCFFFFFFFGGGGGGGGGGHHHGHHHHHHHHHHHHHHGHHHHGGGGFHHHHHHHHHHHGGGGHHHHHHHGGFFGHHHHHHHHHHHHGHHHGHHHDDEHHHFGHHHHGFGHGHHFHHHHFFHHHGFDCCD/<..<<>FGGH11<110=D0000/-<-:-::C/00;00.00//.000;0.9;--/:.....;.-.9////..--------9///9///;///////.///9../////9//;/9:B///
@M03495:530:000000000-LYBTV:1:1101:12838:17218 1:N:0:GTGCTCTG+TTCTTCCT
GTCAGCATGTGAGCTTTGGTTTATCAACGGCAAAATAAAGATCGGAAGAGCACACGTCTGAACTCCAGTCACGTGCTCTGATCTCGTATGCCGTCTTCTGCTTGAAAAAAAAAAAAACAAATAGAACTCAACTGGACAGATATGGGTCATAGTACACGAAAGACAAATGGTAGCGTGTATTGTAGATCACCACATGACAGTGATAACTCACAGAGTTGTACAGACTACTATCGGCACTACGACTGATGTGT
+
CBCCDFFFFFFFGGGGGGGGGGHGHHHHGGGGGHHHH5FGHHHHGGGGHHHHHHHGHHHGHHHHHHHHHHHHGHHHGHHHHHDGHHGGHHHHGFGHGHHHHHHHGHHFHGGGG@</<//?=?1111111110100001.01111100/.1=1=1111.-.<</////110<110-.../1111111110//0.<0000<0011111011<0010/111111111.00/111<.<--</0<.....011111
@M03495:530:000000000-LYBTV:1:1101:4723:17233 1:N:0:GTGCTCTG+TTCTTCCT
GTCAGCATGTGAGCTTTGGAATTAGCTGGTTTATCAACGGCAAAATATAGATCGGAAGAGCACACGTCTGAACTCCAGTCACGTGCTCTGATCTCGTATGCCGTCTTCTGCTTGAAAAAAAAAAAAAATTGATCAATAGGTAACAATGCAGCACCTGAATATAGTGTCGAACGAGAATACGACACTGAACACCAGTGCTACAGATGCAGACTGTATTCTTATGTCGTAGACGTCAATCACTGGCGTAAGCG
+
CCCCDFFFFFFFGGGGGGGGGGHHHHHHHHHHHHHHHHGGGGGHHHHHHHHHHHGGGGHHHHHHHGHHHGHHHHHHHHHEHHGHHGGHHHGHFHFHGGGHHHGGGHGHHHHHHHHHHHHGGGGC/<//01111<>111>111111111000<...///<0000000;0;...:...900:...--000000/...;0;000000:00;00:0:00000000:00;.....0.....;00:00/.-.-..0-
@M03495:530:000000000-LYBTV:1:1101:17180:17242 1:N:0:GTGCTCTG+TTCTTCCT
GTCAGCATGTGAGCTTTGGAGTGAAATCTCTTGTCTTAAGGAATAAAGGAAAAAGATTCCGTCGGAGGCTCGGTGCTCTACAGGTTCAACCTTTGTACTCTATTATTGCCTCACATTCCATCTCTTGTGAAAATATATTTGATTGGCTTTTCTGCAGGTTGTTTGCCAGGACTTTCCAAGACCTCCACTAGAAAACACAATAAACTTTTTGGAAGCTGGACAACTATCTTCATTTTTCAGAAACAGTGAAC
+
CBBCCFFFFFFFGGGGGGGGGGHHHHHHHHHHHHHHHHHHHHHHHHHHHHHHHHGGHHIIHHHGGGGGGHHGGFGGHHHHHHHHHHHHHHHGHHHHHHGHHHHHHHHHHHHHHHHHHHGHHHHHHHHHHFDFHHHGHHHHHHHHHGHHGHHHHHGHHHHHHGHHHHHHHHGHGFHHHFFHGHHHHHHHHGH1FGFHHHHEGFDGHHGHHHGGHEHHGHHFHHGHFHHHHGGFGGFGGGFG0FFGFFFGGG9
@M03495:530:000000000-LYBTV:1:1101:12792:17249 1:N:0:GTGCTCTG+TTCTTCCT
GTCAGCATGTGAGCTTTGGAGTGAAATCTCTTGTCTTAAGGAATAAAGGAAAAAGATTCCGTCGGAGGCTCGGTGCTCTACAGGTTCAACCTTTGTACTCTATTATTGCCTCACATTCCATCTCTTGTGAAAATATATTTGATTGGCTTTTCTGCAGGTTGTTTGCCAGGACTTTCCAAGACCTCCACTAGAAAACACAATAAACTTTTTGGAAGCTGGACAACTATCTTCATTTTTCAGAAACAGTGAAC
+
CCCDDFFFFFFFGGGGGGGGGGHHHHHHHHHHHHHHHHHHHHHHHHHHHHHHHHGGHHHIHHHGGGGFEHHGGGGGGHHHHHHHHHHHHHHHHHHHHHHHHHHHHHHHHHHHHHHHHHHHHHHHHHHHHHHHHHGHHHHHHHHHHHFHHHHHHHGGHHGHGGHHHHHHHHHHHHHHHHFHHHHHHGHGHGHHGHHHHHHEGGGHGFHHHHGFFHEHHHFHHGHFHHHHHHGGGGGGHGGEGFGGGGGGGG0
@M03495:530:000000000-LYBTV:1:1101:26713:17272 1:N:0:GTGCTCTG+TTCTTCCT
GTCAGCATGTGAGCTTTGGAGTGAAATCTCTTGTCTTAAGGAATAAAGGAAAAAGATTCCGTCGGAGGCTCGGTGCTCTACAGGTTCAACCTTTGTACTCTATTATTGCCTCACATTCCATCTCTTGTGAAAATATATTTGATTGGCTTTTCTGCAGGTTGTTTGCCAGGACTTTCCAAGACCTCCACTAGAAAACACAATAAACTTTTTGGAAGCTGGACAACTATCTTCATTTTTCAGAAACAGTGAAC
+
BBBBBFFFFFBDFGGGGFGGGGHH5GHHHHHGHGGFGFFHHGHHHFHHHHHHGHGGHHHGHFHGGGGGGHHGGEEFGHHHHHHHHHEFDGHHHHHGHHGHHHHHGHHHEHHHHHHHHHHHHHHHHHHGGFFFFGHHHHHHHHHHBCHHHHHHHGHHG0FHHFHGHHBGFGHHHHHHHGEFHHHHHHGHHHG1FFHHHG.CD00=GHHGHHGGC0/AGHB.:C:GGHGHFHGGGFGGE/CGFB/BFGBFFB0
@M03495:530:000000000-LYBTV:1:1101:20914:17275 1:N:0:GTGCTCTG+TTCTTCCT
GTCAGCATGTGAGCTTTGGAGTGAAATCTCTTGTCTTAAGGAATAAAGGAAAAAGATTCCGTCGGAGGCTCGGTGCTCTACAGGTTCAACCTTTGTACTCTATTATTGCCTCACATTCCATCTCTTGTGAAAATATATTTGATTGGCTTTTCTGCAGGTTGTTTGCCAGGACTTTCCAAGACCTCCACTAGAAAACACAATAAACTTTTTGGAAGCTGGACAACTATCTTCATTTTTCAGACACAGTGAAC
+
BBBBAFFFF@DFFGGGGGGGCFEHGHHHHHHGHGHFHFHHHFHHFHHHHHHHHFDEHFGHFHGGCEA0FHGGGEFEHGHHHGHEHHGHHHFGHHGHHHFFHHHHHHHFEHFHGHHHFHGHHHGFHHGHHHFHEGHHHGHHG4GHD?GGGGHFHHBGFAGFFGHFCGHH1FACFFG1<D1FAGCFGGEBGHGF1FGGHHGGHHGDGBGHFGCGBCC.CF/CAFGAGFHHHFFFFGGG0BBFF/;/BFF0;C0
@M03495:530:000000000-LYBTV:1:1101:7987:17309 1:N:0:GTGCTCTG+TTCTTCCT
GTCAGCATGTGAGCTTTGGAGACTGGTTTATCAACGGCAAAATATAGATCGGAAGAGCACACGTCTGAACTCCAGTCACGTGCTCTGATCTCGTATGCCGTCTTCTGCTTGAAAAAAAAAAAAAAAAAAACATATAAGATATAATTCAAGATTCATGACTGTCAATTATAGTAAAATGAAATCAGATACATTACGCAATTATGGTATACCACTGCTATGTGATGTCTACGTAAGACGTTATGACTACACAG
+
ECEEEFFFFFFFGGGGGGGGGGGHHHHHHHHHHHHGGGGGHHHHHHHHHHHGGGGHHHHHHHGHHHGHHHHHHHHHHGHGHHHGHHHHGBGHHGGHHHHGGGHGHHHHGHHHHHHHGGGCFB>/><----..01111111<1:111:11100111:110110111:11111111111<1:111000<<111111...-.01110<1111100000111111111:1111..0..10.../<11111<0<0.
@M03495:530:000000000-LYBTV:1:1101:3599:17309 1:N:0:GTGCTCTG+TTCTTCCT
GTCAGCATGTGAGCTTTGGTCCAGCCTGAGTCCCTGGTTTATCAACGGCAAAATATAGATCGGAAGAGCACACGTCTGAACTCCAGTCACGTGCTCTGATCTCGTATGCCGTCTTCTGCTTGAAAAAAAAAAAAAAACCAAAATATGACTCTTTCATCAACATATATACAAAGAGCATACTCAACATACAGATAGAAACTACAACATATAGATGCAGTATGTTCTTCGAAGCTACACTGGTACATTACATT
+
BCBCBFFFFFFFGGGGGGGGGGHHHGHHHHHHHHHHHHHHHHHHHHGGGGGHHHHHHHHHHHGGGGHHHHHHHGHHHGHHHHHHHHHHGHGHHHGHHHFHDHHFFGHHHHGFEHGHHHHHHHHHHHGGGG<C/<--<>.<...0<=D000<00<0000<0/0/000000000:/:/0::0000;/0/00:00000000/:00000./00:000:000:0;0000000....-00:0:00/000:00;0000
@M03495:530:000000000-LYBTV:1:1101:2050:17310 1:N:0:GTGCTCTG+TTCTTCCT
GTCAGCATGTGAGCTTTGGAGTGAAATCTCTTGTCTTAAGGAATAAAGGAAAAAGATTCCGTCGGAGGCTCGGTGCTCTACAGGTTCAACCTTTGTACTCTATTATTGCCTCACATTCCATCTCTTGTGAAAATATATTTGATTGGCTTTTCTGCAGGTTGTTTGCCAGGACTTTCCAAGACCTCCACTAGAAAACACAATAAACTTTTTGGAAGCTGGACAACTATCTTCATTTTTCAGAAACAGTGAAC
+
BBBBBFFFFFFFGGGCGGGFF4FGFEFHHHHHHGHHHHHHGHHHFHGGHHHHHEGGHGHHCBBEEEEEEEHCEEFE3GFHHHFEFGFFHHHHHHHFGHBGHFHFHFHGHGHHHHHHFHHEHHFFGBHHHGF?EFHHHGHGFBHHBFGHHHHHEGHGE00FGGEFGFFFB?<CGC1FGGFFCG0FF>GCDGFGBGHFGH.<DFD0D0GBDGC-G0BC00/.;CGCGHFHFCBFF;99FBFBB9FBB/09BC0
@M03495:530:000000000-LYBTV:1:1101:6377:17318 1:N:0:GTGCTCTG+TTCTTCCT
GTCAGCATGTGAGCTTTGGAGTGAAATCTCTTGTCTTAAGGAATAAAGGAAAAAGATTCCGTCGGAGGCTCGGTGCTCTACAGGTTCAACCTTTGTACTCTATTATTGCCTCACATTCCATCTCTTGTGAAAATATATTTGATTGGCTTTTCTGCAGGTTGTTTGCCAGGACTTTCCAAGACCTCCACTAGAAAACACAATAAACTTTTTGGAAGCTGGACAACTATCTTCATTTTTCAGAAACAGTGAAC
+
CCCCCFFFFFFFGGGGGGGGGGHHHHHHHHHHHHHHHHHHHGHHGHHHHGGHHHGGHIIHHIHGGGGGGHHGGEGGHHHHHHGHGHHHHHHGHHHHHHGHHHHHHHHHHHHHHHHHHHHHGHHHHHHHHHDHHHHGHHHHHHGHHHFHHHHHHHGHHHHHGGHHGFHHHEHHHHHHHHHHHEFHHHGHHHHBGGHHHGGGFDGHDBDGHHGGHHGHHGCCGFHEFBHHGHGGGEFGGGGEBFFFFGGGGG0
@M03495:530:000000000-LYBTV:1:1101:11385:17321 1:N:0:GTGCTCTG+TTCTTCCT
GTCAGCATGTGAGCTTTGGAATTAGTAAATTCGTTGACGACAGAAGGAGCAAGATAACGACCACAGGGAGGGTGGTTTATCAACGGCAAAATATAGATCGGAAGAGCACACGTCTGAACTCCAGTCACGTGCTCTGATCTCGTATGCCGTCTTCTGCTTGAAAAAAAAAAAAGCTCAAATAATCGAATCAATTTAGGTTCCATAGCTAAGTAGTAAGATATAGACATTGTCCGTAGACGTACCATGGTACG
+
CCCDCFFFFFFFGGGGGGGGGGHHHHHHHHHHGHHHHHGGGGGHHHHHHHHHHHHHHHGFGGGHHHHGGGGGEFGGCGHHHHHHGGGGGHHHHHHHHHHHGGGGHHHHHHHGHHHGHHHHHHHHHHHHGHHHGHHHHG1FGHFGHHHHGGGHGHHHHHHHGHGHHGGGG?-<.:00<000000:.:/0.00000000<0000000000000<0<000:000<000:0<00:0..<..0<....0<0/000.
@M03495:530:000000000-LYBTV:1:1101:15722:17327 1:N:0:GTGCTCTG+TTCTTCCT
GTCAGCATGTGAGCTTTGGAGTGAAATCTCTTGTCTTAAGGAATAAAGGAAAAAGATTCCGTCGGAGGCTCGGTGCTCTACAGGTTCAACCTTTGTACTCTATTATTGCCTCACATTCCATCTCTTGTGAAAATATATTTGATTGGCTTTTCTGCAGGTTGTTTGCCAGGACTTTCCAAGACCTCCACTAGAAAACACAATAAACTTTTTGGAAGCTGGACAACTATCTTCATTTTTCAGAAACAGTGAAC
+
DDDDDFFFFFFFGGGGGGGGGGHHHHHHHHHHHHHHHHHHHHHHHHHHHHHHHHGGHIHIHHHGGGGGGHHGGEGGHHHHHHHHHHHHHHHHHHHHHHHHHHHHHHHHHHHHHHHHHHHHHGHHHHHGHHHHHHHHHHHHHGHHHHHHHHHHGHHHHHHHHGHHHHHHGHHHHHHHHHHHGHHHHHHHGHFF1FFGHHHGHH0GHHHHHHGGFHHEHHHFHHHGHHHGFHGGGGFGGGGGHEFFGFFFFF0
@M03495:530:000000000-LYBTV:1:1101:10275:17333 1:N:0:GTGCTCTG+TTCTTCCT
GTCAGCATGTGAGCTTTGGACCAGCCTGAGTCCCTGGTTTATCAACGGCAAAATATAGATCGGAAGAGCACACGTCTGAACTCCAGTCACGTGCTCTGATCTCGTATGCCGTCTTCTGCTTGAAAAAAAAAAAAAAAACATCCGATTAACACACGTAAACTCAAACAATACCAATCAGTAAAAAGTGGAAGTACGTGTGACTTCATACACATAGTACTTAGTGTATCGTGATCCTATACTGTATGACAGAT
+
DDDDDFFFFFFFGGGGGGGGGGHHHGHHHHHHHHHHHHHHHHHHHHGGGGGHHHHHHHHHHHGGGGGHHHHHHGHHHGHHHHHHHHHHHHGHHHGHHHHGGHHHGGHHHHGGGGGHHFHHHHGHHHHG/CBB>/----..00<.....0000..-./..00<0000..00:000<<000<:000.000=0/000.///.0<0000000<0:<<0:0<00000<0000././<00000000000<00000/0
@M03495:530:000000000-LYBTV:1:1101:8016:17336 1:N:0:GTGCTCTG+TTCTTCCT
GTCAGCATGTGAGCTTTGGACAATTTATACAAGTAAATGACGAGTACTTTGGACAAATTTAATTAACCCTTCTCTTGGCCTGGTTTATCAACGGCAAAATATAGATCGGAAGAGCACACGTCTGAACTCCAGTCACGTGCTCTGATCTCGTATGCCGTCTTCTGCTTGAAAAAAAAAAAACAATATAGAATTTTGACGATCAACTAGACTAGAAGTGCACAAGTTAAGTATACACTATACACGAGACTCAA
+
DCDDDFFFFFFFGGGGGGGGGGHHHHHHHHHHHGGHHHHHHGGGGHHHHHHHHHHHHHIIHHHHHGHHHHHHHHHHHHHHHGHHHHHHHHHHGGGGGHHHHHHHHHHHGGGGHHHHHHHGHHHGHHHHHHHHHHHHGHHHGHHHHH3HHHFGHHHHGGGHGHHHHHHHGHHHHGGGG@--:..000;<000000090.=:;.;/000000000000:;00;/900000;0009000/0;000.9-9.0900
@M03495:530:000000000-LYBTV:1:1101:19362:17354 1:N:0:GTGCTCTG+TTCTTCCT
GTCAGCATGTGAGCTTTGGAGTGAAATCTCTTGTCTTAAGGAATAAAGGAAAAAGATTCCGTCGGAGGCTCGGTGCTCTACAGGTTCAACCTTTGTACTCTATTATTGCCTCACATTCCATCTCTTGTGAAAATATATTTGATTGGCTTTTCTGCAGGTTGTTTGCCAGGACTTTCCAAGACCTCCACTAGAAAACACAATAAACTTTTTGGAAGCTGGACAACTATCTTCATTTTTCAGAAACAGTGAAC
+
AAAAAFFFFFFFGGGGGGGGGGHHFHHHHHHHHFGFHHHHHHFHHHHHBGFHHHGGHHHGFHHGGGG0EFHGCEGGHHHGHHHHGHHGHHEFHHHHFGGHHHHHHHFFHFHHHHHHHHFHHBGHHGHHHFGGGHHHHGHHHFHGHHGHFFHHFHEGHHGGGGHHHGGHGHHGHFFHHGGHHFCFHEF0GGHHHHE0GHFGFFFDGGHFHHGGFHHGFH:::GFEHF0CFCB0BFGFBFGGGFBFF/00;B0
@M03495:530:000000000-LYBTV:1:1101:15755:17357 1:N:0:GTGCTCTG+TTCTTCCT
GTCAGCATGTGAGCTTTGGAGTGAAATCTCTTGTCTTAAGGAATAAAGGAAAAAGATTCCGTCGGAGGCTCGGTGCTCTACAGGTTCAACCTTTGTACTCTATTATTGCCTCACATTCCATCTCTTGTGAAAATATATTTGATTGGCTTTTCTGCAGGTTGTTTGCCAGGACTTTCCAAGACCTCCACTAGAAAACACAATAAACTTTTTGGAAGCTGGACAACTATCTTCATTTTTCAGAAACAGTGAAC
+
DDDDDFFFFFFFGGGGGGGGGGHHHHHHHHHHHHHHHHHHHHHHHHHHHHHHHHGGHIIIHIHGGGGGGHHGGGGGHHHHHHHHHHHHHHHHHHHHHHHHHHHHHHHHHHHHHHHHHHHHHHHHHHHHHHHHHHHHHHHHHFHHHCGHHHHHHHGHGHHHHGHHHHHHHHGHHHHHHHHHEHHHHFHFHHHHGFHHGHHCGGHHGFHHHHGGHHFHHHCGGHHGHHGHGHGGGGGGGGGFGCFFFFBFGGB
@M03495:530:000000000-LYBTV:1:1101:20681:17357 1:N:0:GTGCTCTG+TTCTTCCT
GTCAGCATGTGAGCTTTGGAATTAGTAAATTCGTTGACGACAGAAGGAGCAAGATAACGACCACAGGGAGGGTGGTTTATCAACGGCAAAATATAGATCGGAAGAGCACACGTCTGAACTCCAGTCACGTGCTCTGATATCGTATGCCGTCTTCTGCTTGAAAAAAAAAAAAGAATCGCTAGTAAAGGTTACTGACGCTTGTGACAGAAACCTACGTACAAGATATCACAAGTGTACCGGTGTAGACTACG
+
DDDDDFFFFDFFGGGGGGGGGGHHHHHHHHHHGHHHHHGGGGGHHHHHHHHHHHHHHHGFGGGHHHHGGFGGFGGGGHHHHHHHGGGGGHHHHHHHHHHHGGGGHHHHHHHGHHHGHHHHHHHHHHHHGHHHGHHHHF1?FGHHHGHHGEGHGHHHHHHHGGFFCFGGF:<@...00.....00<0000:000000......00000/00/:/0/..0..00/00000000.0000:0<---<000000/.
@M03495:530:000000000-LYBTV:1:1101:3955:17358 1:N:0:GTGCTCTG+TTCTTCCT
GTCAGCATGTGAGCTTTGGAGTGAAATCTCTTGTCTTAAGGAATAAAGGAAAAAGATTCCGTCGGAGGCTCGGTGCTCTACAGGTTCAACCTTTGTACTCTATTATTGCCTCACATTCCATCTCTTGTGAAAATATATTTGATTGGCTTTTCTGCAGGTTGTTTGCCAGGACTTTCCAAGACCTCCACTAGAAAACACAATAAACTTTTTGGAAGCTGGACAACTATCTTCATTTTTCAGAAACAGTGAAC
+
AABBBFFFFFFFGGGGGGGGGGHHFDGFGEHFHHHHHHFHHGHHHHGHHHHGHHGGGHHFHHHGGGGCFFGAEEEGGHGHHHHFHHHHHHHFHGGHHFHHFFHHGHHHHGHHHHHGHB4GFGHHGHHGFHG?3FGGHHHHF4?GGFFBHCGHHHHHBFCGHGHHFFGHEECGGG1GFGGFFHHGHHFGHFHBDFFHEFGEFGGBGFHHHHGG/GBGGF:GFFGHHFHFHHGGGGFGGGGGBF//CC;FBF0
@M03495:530:000000000-LYBTV:1:1101:13902:17365 1:N:0:GTGCTCTG+TTCTTCCT
GTCAGCATGTGAGCTTTGGAGGGCAAGAAGTGGTTGTGACATTGCATGGCAGCTAGAGCCAACTGGTTTATCAACGGCAAAATATAGATCGGAAGAGCACACGTCTGAACTCCAGTCACGTGCTCTGATCTCGTATGCCGTCTTCTGCTTGAAAAAAAAAAACAAAATAACCCATAAGGACAAGCGTACGTAGGTAAGTGTTGCACTATAACGAGGTATACAATAAGATAGAATCGTCAAGTTTGAGTATT
+
DCDDDFFFFFFFGGGGGGGGGGGGGGGHHHGHHHGGGGHHHHHHHHHHHHHGGHHHHHHHHHGHHHHHHHHHHHHGGGGGHHHHHHHHHHHGGGGHHHHHHHGHHHGHHHHHHHHHHHHGHHHGHHHHH3FHHGGHHGHGGGHGHHHHHHHHHFHHGGGG-<.<...00000<<//<000./......--/0..<0<00000.000000:00...<<:0000<0000000000<0.....000000<0:00
@M03495:530:000000000-LYBTV:1:1101:17275:17408 1:N:0:GTGCTCTG+TTCTTCCT
GTCAGCATGTGAGCTTTGGTCCGCCTGAGTCCTGGTTTATCAACGGCAAAATATAGATCGGAAGAGCACACGTCTGAACTCCAGTCACGTGCTCTGATCTCGTATGCCGTCTTCTGCTTGAAAAAAAAAAAAAAAATGTACAATAGAGCAGATATGTACTAGATAGTCTAGAGAATCGACTCAAGCACTTTGGTTGTTCCGATAGACATTCGTTGACATGTATACTGTGTTCTAGTAATATCAGTGACTCT
+
DDDDDFFFFFFFGGGGGGGGGGGGGGHHHHHHHHHHHHHHHHHHGGGGGHHHHHHHHHHHGGGGHHHHHHHGHHHGHHHHHHHHHHHHGHHHGHHHHH4GHHGGHHGHGEGHGHHHHHHHHHHHHGGCF?>A----.0000000000000:/0000<0<0000:0000000000000..-..0000//0000/...<.00.<.-.000::00///9:0000000<00<00/000<000:0000000000<0
@M03495:530:000000000-LYBTV:1:1101:2795:17439 1:N:0:GTGCTCTG+TTCTTCCT
GTCAGCATGTGAGCTTTGGAGTGAAATCTCTTGTCTTAAGGAATAAAGGAAAAAGATTCCGTCGGAGGCTCGGTGCTCTACAGGTTCAACCTTTGTACTCTATTATTGCCTCACATTCCATCTCTTGTGAAAATATATTTGATTGGCTTTTCTGCAGGTTGTTTGCCAGGACTTTCCAAGGCCTCCACTAGAACACACAATAACCTTTTTGGAAGCTGGACAACTATCTTCATTTTTCAGAAACAGTGAAC
+
ABAA?FFFFFFFGGGGGGGGCGHGHHHHFHHHHGGHHHGHHBGHGHHFHHGHFHFGHHGHHGHGGGGFGHHGEGGGEHHHHHFHHHHGHHHGHHGFFGHHFFHFDGFFHHHHHHFHFG44??B?HFHFHHHGHFFFGFHHHHHHHGF2GGB3?3DFE0@FCEF2FGBGFEHHHGHHG1?1/?>GGHEFGHB1G10FEAD<DGF<CD0DGGGG/CGEFF/..0::CGFFGG00B0;BBBF0FFBFF/;;BF0
@M03495:530:000000000-LYBTV:1:1101:21494:17440 1:N:0:GTGCTCTG+TTCTTCCT
GTCAGCATGTGAGCTTTGGTCCGCCTGAGTCCTGGTTTATCAACGCAAAATATAGATCGGAAGAGCACACGTCTGAACTCCAGTCACGTGCTCTGATCTCGTATGCCGTCTTCTGCTTGAAAAAAAAAAACACACACTACATCAACAGTCAGCTATCGAATATACTGATGGATCATGAAAACTGAGTGCAGTCTTAACAACTTCAATACAGTCTATGCTGCTATGCACACCAGCTAAACTGTGAACTTGCC
+
CDCDCFFFFFFFGGGGGGGGGGFGGGHHHHHHHHHHHHHHHHHHGGGGGHHHHHHHHHHGGGGHHHHHHHGHHHGGHHHHHHHHHHHGHHHGHHHHG4FGHGGHHHGGFGHGHHHHHHHHHFHHGGGCCA/=0////00011111010=<1110=0/../<.00=00D00:/0:.000000/00:000000000000000.0000090000;0009900000;000000.....00000000000000000
@M03495:530:000000000-LYBTV:1:1101:6021:17453 1:N:0:GTGCTCTG+TTCTTCCT
GTCAGCATGTGAGCTTTGGTCCGCCTGGTTTATCAACGGCAAAATATAGATCGGAAGAGCACACGTCTGAACTCCAGTCACGTGCTCTGATCTCGTATGCCGTCTTCTGCTTGAAAAAAAAAACAAAAGTCACTAAACCATAGAAGCTGTAGCTATTCAAATAGCCATGAAAGCAATGCTTCTGCATATGATCACCATCAAGACTAAACGTGCTAACAAAAGCGGAAGTGTCATTACAACTACTAAACCTC
+
BBBBBBFFFDFFGGGFGGGGGGGGGGHHFGFHHHFHHGGGGGGHHHHHHHHGHGGFEHHHHHHHGFGFGHHHHGHHHHHHHGGEHGHHFBG4FGHGGFGHGEAEFFHHFGHHH0FB3FECCCC//?@@01?1?1?1<10/1?1111111==11>1111<110=000<000000/</0D;:0<0000<0;<0000//:0;:000/99009;....00//0../;.:--9///9///;///;//////////:
@M03495:530:000000000-LYBTV:1:1101:22133:17458 1:N:0:GTGCTCTG+TTCTTCCT
GTCAGCATGTGAGCTTTGGAATTAGTAAATTCGTTGACGACAGAAGGAGCAAGATAACGACCACAGGGAGGGTGGTTTATCAACGGCAAAATATAGATCGGAAGAGCACACGTCTGAACTCCAGTCACGTGCTCTGATCTCGTATGCCGTCTTCTGCTTGAAAAAAAAAAAGAAACTATATGTTGAGATATTTGTATCAATAGTATCAGCACTACTGATACCTATAGATAGATGGAGTACGTCTGTAGGTG
+
DEEEEFFFFFFFGGGGGGGGGGHHHHHHHHHHGGHHHHGGGGGHHHHHHHHHHHHHHHGGGGGHHHHGGGGG?FGGGHGHHHHHGGGGGHHHHHHHHHGHGGGGHHGHHHHGHHHGHHHHHHHHHHHHGHHHGHHGHH1FGHGGHHHHGGGHGHHHHHHHGHHHHGGCGE?...//111111<1110.:111<11111<11<<11<111<1.00/101111011:111111:110//0/1././.1110<0
@M03495:530:000000000-LYBTV:1:1101:26395:17465 1:N:0:GTGCTCTG+TTCTTCCT
GTCAGCATGTGAGCTTTGGAGTGAAATCTCTTGTCTTAAGGAATAAAGGAAAAAGATTCCGTCGGAGGCTCGGTGCTCTACAGGTTCAACCTTTGTACTCTATTATTGCCTCACATTCCATCTCTTGTGAAAATATATTTGATTGGCTTTTCTGCAGGTTGTTTGCCAGGACTTTCCAAGACCTCCACTAGAAAACACAATAAACTTTTTGGAAGCTGGACAACTATCTTCATTTTTCAGAAACAGTGAAA
+
DDDDCFFFFFFFGGGGGGGGGGHGHHHHHHHHHHHHHHHHHHHHHHHHHHHHHHGGHIIIGHHGGGGGGGHGGEGGHHHHHHHHHHHHHHHHHHHFHHHHGHHHHHHHHHHHHHHHHHHHHHHHHHHHHHFHHGHHGHHHHHHHHHGEFHHHGHHHGHHHHFFHHGHHHHHHHEHHHGHHHGHGHAHHHHHHGHHFHHHFGFD00GHHHHGGEHFHFHHHHHHEFHHHHHGGGFFGFFGGFGFFFFFGGG0
@M03495:530:000000000-LYBTV:1:1101:24916:17471 1:N:0:GTGCTCTG+TTCTTCCT
GTCAGCATGTGAGCTTTGGTCCGCCTGGTTTATCAACGGCAAAATATAGATCGGAAGAGCACACGTCTGAACTCCAGTCACGTGCTCTGATCTCGTATGCCGTCTTCTGCTTGAAAAAAAAAAAAAAAAAGATAACTACGTGATGATGGTATAAGTATTCGGTATCACATATAGATAAGCACAGGTGATGTGATGTTGTGGTCTACATGTCTTGGTCTGTGAGCTCTCGGATCGTATCGACACTGCTTGTC
+
CDECCFFFFFFFGGGGGGGGGGGGGGHHGHHHHHHHHGGGGGHHHHHHHHHHHGGGGHHHHHHHGHHHGHHHHHHHHHHHHGHHHGHHHHHFHHHGGHHHHGGGHGHHHHHHHH?GHHGGGGGD>>-->-..01101=0../</1:1<0<<11<1<1:1<<....11101<1111:11001///.:011111::<111/../0111B1<111110011/1111010<0....-./.<...-.-0<0110.<
@M03495:530:000000000-LYBTV:1:1101:25900:17477 1:N:0:GTGCTCTG+TTCTTCCT
GTCAGCATGTGAGCTTTGGTTTATCAACGGCAAAATATAGATCGGAAGAGCACACGTCTGAACTCCAGACACGTGCTCTGATCTCGTATGCCGTCTTCTGCTTGAAAAAGATCACAATTCCGTTAGATTGCCCTGACTAGCTTCCTCTTAGTACTTGCCAAGGAGCTGCCAGTGGTCTGGTTAATTTTTATAGTAGTATTACCTAACATACTCTATGCCACCTGGCCTCTTTCTAATTCGACTAAACATAT
+
A>AAAF11D@DDDFFBFGGAAFGHHHH00AAEEGGHFHHHCAGGFFGFAGHF0BFEA/0AFDGGGBGF1/BA/0/>>1DDG212B0?/002B>EEHGF@11F11011F0/?11B0111>11011</>221111B0B<1110B211<111@>>@F2211111//0/<01?011110><100=<GF1<=1=.000<0000=00000=//<000;C000000:0:./..:0./00;00000;:0;.900/9000
@M03495:530:000000000-LYBTV:1:1101:15895:17482 1:N:0:GTGCTCTG+TTCTTCCT
GTCAGCATGTGAGCTTTGGAATATTCTGGTTTATCAACGGCAAAATATAGATCGGAAGAGCACACGTCTGAACTCCAGTCACGTGCTCTGATCTCGTATGCCGTCTTCTGCTTGAAAAAAAAAAAACTAACAATCACAGACATGCGACAACATCGCTTAATTGCGATTTCATTCGTACCAGTATCCATTCTAATCTATCACTACGGTGACGACTTATGATAGATGCCGCACTGTGGACGTATGACTATTAT
+
CCDDDFFFFFFFGGGGGGGGGGHHHHHHHHHHHHHHHHGGGGGHHHHHHHHHHHGGGGHHHHHHHGHHHGHHHHHHHHHHHHGHHHGHHHGHBHHHGGHHHHGGGHGHHHHHHHFHHHHGGCCC///1?1111111111100111..---..<0<....11111.-...111111</..1011111111:11<<<11<11111/../..0.<9..11:111111100<---</11/0:-..1/11:1<11:
@M03495:530:000000000-LYBTV:1:1101:7974:17497 1:N:0:GTGCTCTG+TTCTTCCT
GTCAGCATGTGAGCTTTGGACCAGCCTGAGTCCCTGGTTTATCAACGGCAAAATATAGATCGGAAGAGCACACGTCTGAACTCCAGTCACGTGCTCTGATCTCGTATGCCGTCTTCTGCTTGAAAAAAAAAATAAGCAAAAAAACAAATACACATTGCGACCAATAGTATCATCTGAAACTGCATCGTGTCCAATTCGGTACAGCTGTACCTCTCATCTGTGTGCGGCTCATCAGCCACAAGTACATGTAT
+
CDCDCFFFFFFFGGGGGGGGGGHHHGHHHHHHHHHHHHHHHHHHHHGGGGGHHHHHHHHHHHGGGGHHHHHHHGHHHGHHHHHHHHHHHHGHHHGGHHFGBGHHGGHHGHGEEHGHHGGHHHFHGFFCGCFD=111=111==-->..0110<000000.----.000;000000::0;000000;0:C../;0000;C....000000000000/00000:00.0.--9.000000/./...0000:0;00
@M03495:530:000000000-LYBTV:1:1101:29535:17519 1:N:0:GTGCTCTG+TTCTTCCT
GTCAGCATGTGAGCTTTGGAATTAGCTGGTTTATCAACGGCAAAATATAGATCGGAAGAGCACACGTCTGAACTCCAGTCACGTGCTCTGATCTCGTATGCCGTCTTCTGCTTGAAAAAAAAAACCACCATTTTTTCAATTCATATATTTAACACAATTCAATGTTATTCCCTAGTATGCATTCTTCTAATTTCCTCCACCACCAATGTACTTCTTGCATTAGTGGTTTGTCGCATGCACATAAGCATGAC
+
A1A?AFBFFF3BGGGFFBBBG1FHBBFGFFB0FFHBGFECG?CAGDG2A2A2EGGGGGHA0CCGHCHHGAFFGBEFFBFGGHE0///BGHE2122>/?B0F1/>/0?DHGHBE10FDD0///>//////<1DH1D/?111<111<111<<1DDF1.>111<GD0000=00=D00/00=000=00:00:00;0;00;0///......;/9000000;0B0B00000.0.../0..-9-B//9//////B///
@M03495:530:000000000-LYBTV:1:1101:29516:17548 1:N:0:GTGCTCTG+TTCTTCCT
GTCAGCATGTGAGCTTTGGAATTAGTAAATTCGTTGACGACAGAAGGAGCAAGATAACGACCACAGGGAGGGTGGTTTATCAACGGCAAAATATAGATCGGAAGAGCACACGTCTGAACTCCAGTCACGTGCTCTGATATCGTATGCCGTCTTCTGCTTGAAAAAAAAAAAGAGATATCACGAACTAATGTATCGCTGCTACACTTGACATGCTGTAACTGTCTATTGATATATATCTCTCTTAAGATGTT
+
AAAABFFFFFFFGGGGGGGGGGHHHHHHHHHCFBCGHHGCEGGGHHHGHGGHFHHHHFGGCGGHGHHGFGGGAFGFGHHHGHGHGGGGGHHHHDHHHGEEDGFGHHFHHHHGFAFFHGHHHGHHDFHHGGHGAGFDF11?GG?0?CBFGGCHGHHFHEFB<FBFAGGCG-?..//000090...-.00000000.....0000/000000900000:000:00000000000000000000:000000990
@M03495:530:000000000-LYBTV:1:1101:11821:17555 1:N:0:GTGCTCTG+TTCTTCCT
GTCAGCATGTGAGCTTTGGAGTGAAATCTCTTGTCTTAAGGAATAAAGGAAAAAGATTCCGTCGGAGGCTCGGTGCTCTACAGGTTCAACCTTTGTACTCTATTATTGCCTCACATTCCATCTCTTGTGAAAATATATTTGATTGGCTTTTCTGCAGGTTGTTTGCCAGGACTTTCCAAGACCTCCACTAGAAAACACAATAAACTTTTTGGAAGCTGGTCAACTATCTTCATTTTTCAGAAACAGTGAAC
+
CBCCDFFFFFFFGGGGGGGGGGHHHHHHHHHHHHHHHHHHHHHHHHHHHHHHHHGGHIIHHHHGGGGGGHHGGGGGHHHHHHHHHHHHHHHHHHHHHHHHHHHHHHHHHHHHHHHHHHHHHHHHHHHHGHHHHHHHHHHHHGHHHGFHHHHHHHGHGGHHHGHHHHHHGFHHHHHHHGFGAFGFHGHHHHGHHGHEHGHFFFHDGFFHHHGGGHBEHH/:GGHGFHHHGHGGGGGFGGGF0B;CFFFFBF9
@M03495:530:000000000-LYBTV:1:1101:6613:17582 1:N:0:GTGCTCTG+TTCTTCCT
GTCAGCATGTGAGCTTTGGTTTATCAACGGCAAAATATAGATCGGAAGAGCACACGTCTGAACTCCAGTCACGTGCTCTGATCTCGTATGCCGTCTTCTGCTTGAAAAAAAAAAAAAAAAAACAATAAGCGCACCAACAACTATACATCACAGGTATCATACACACTGTAACAAATCATCTACACAATAAGTTCCATCAGACGACAGACCAGTTATAGCACTAATTGATCACACATATCACTCACCTCGAC
+
CCDDCFFFFFFFGGGGGGGGGGHHHHHHGGGGGHHHHHHHHHHHGGGGHHHHHHHGHHHGHHHHHHHHHHHHGHHHGHHHHGBGHHGGHHHHGGGHGHHHHHHHFHHHHGGCBB<//><---...00000-----....:.000<0<0<000:.000000<0000./00<0000.00000000:/<9000000:00000000--<--/<./.0<00000000000000000/00.00000000/:.0...-
@M03495:530:000000000-LYBTV:1:1101:15393:17592 1:N:0:GTGCTCTG+TTCTTCCT
GTCAGCATGTGAGCTTTGGAGTGAAATCTCTTGTCTTAAGGAATAAAGGAAAAAGATTCCGTCGGAGGCTCGGTGCTCTACAGGTTCAACCTTTGTACTCTATTATTGCCTCACATTCCATCTCTTGTGAAAATATATTTGATTGGCTTTTCTGCAGGTTGTTTGCCAGGACTTTCCAAGACCTCCACTAGAAAACACAATAAACTTTTTGGAAGCTGGACAACTATCTTCATTTTTCAGAAACAGTGAAC
+
DDDDDFFFFFFFGGGGGGGGGGHHHHHHHHHHHHHHHHHHHHHHHHHHHHHHHHGGHIHHHIHGGGGGGHGGGGGGHHHHHHGHHHHHHHHHHHHHHHHHHHHHHHHHHHHHHHHGHHHHGHHHHHHHHHHHHHHHHHHHHGHHHHHHHHHHHHHHGHHHHGHHHHHHHHHHHHHHHHH1GFHHHHHHHHHHGGHHHHHGHHHFHGGHHHGGGHFHGHGHGHHHHFHHHHGGFFFGGGFFGGBFFGFGGGB
@M03495:530:000000000-LYBTV:1:1101:20034:17605 1:N:0:GTGCTCTG+TTCTTCCT
GTCAGCATGTGAGCTTTGGAATTAGTAAATTCGTTGACGACAGAAGGAGCAAGATAACGACCACAGGGAGGGTGGTTTATCAACGGCAAAATATAGATCGGAAGAGCACACGTCTGAACTCCAGTCACGTGCTCTGATCTCGTATGCCGTCTTCTGCTTGAAAAAAAAAAAAAGGAAGACTGTAAGAGCAATAAGCAGTCTAGGCACGCCACACTCTACACAGCTTGCAGACGTCTATTGTGCGGACATGA
+
DCDDDFFFFFFFGGGGGGGGGGHHHHHHHHHHGGHHHHGGGGGHHHHHHHHHHHHHHHGGGGGHHHHGFFGGEFGGGHHHHHHHGGGGGHHHHHHGHHHHGGGGHHHHHHHGHHHGHHHHHHHHHHHHGHHGGHHHHHDHHHGGHHHHFEGHGHHHHGHHHHHHFGCCF@-<-../:<::B00<000:/0/00000</00<000/0..9.9.<<//0000:0..0:/.000.-../.000<:0.----<00
@M03495:530:000000000-LYBTV:1:1101:9209:17620 1:N:0:GTGCTCTG+TTCTTCCT
GTCAGCATGTGAGCTTTGGAGTGAAATCTCTTGTCTTAAGGAATAAAGGAAAAAGATTCCGTCGGAGGCTCGGTGCTCTACAGGTTCAACCTTTGTACTCTATTATTGCCTCACATTCCATCTCTTGTGAAAATATATTTGATTGGCTTTTCTGCAGGTTGTTTGCCAGGACTTTCCAAGACCTCCACTAGAAAACACAATAAACTTTTTGGAAGCTGGCCAACTATCTTCATTTTTCAGAAACAGTGAAC
+
BBBBBFFFFDDFGGGGGGGGGGHHHHHHHHHHHHHCHHHHHHHHHHHHGHHHHHGGHHHHFHHGGGGGGHHGGGGGFHHHHHHHHHHHHHHGHGHGHHHHHHHHGHHHHHGHHGHHHBGHHHHHGHHHHHHHHGFHHHHHGFHHFGGBHHHHGGHGEFGHHEHHHHHHHHHHHGHGHFHHGGHFHHHHHGHDBGHHHHEFGHDGHGHFDFCFC0/.:0F.:CGGHFHGGGGGFBFGGGGGGGFFFFB0FF0
@M03495:530:000000000-LYBTV:1:1101:28093:17636 1:N:0:GTGCTCTG+TTCTTCCT
GTCAGCATGTGAGCTTTGGAGTGAAATCTCTTGTCTTAAGGAATAAAGGAAAAAGATTCCGTCGGAGGCTCGGTGCTCTACAGGTTCAACCTTTGTACTCTATTATTGCCTCACATTCCATCTCTTGTGAAAATATATTTGATTGGCTTTTCTGCAGGTTGTTTGCCAGGACTTTCCAAGACCTCCACTAGAAAACACAATAAACTTTTTGGAAGCTGGACAACTATCTTCATTTTTCAGAAACAGTGAAC
+
ABAABFFFFFFFGGGGGGGGGGHHHHHHHHGBHHHHHFHHHFFGFHHHHHHHGHGGHHHHHHHGGGGGGGHGGEGGHHHHHGHGHHHFGGHHHHHGHHHHHHFHHHHBGDGHHHGHHGHHHHHHHHHHHHHHHHHHHHHFHHHHHFGHHHGHHHGHHFFHHFHFHHGFF/?FGBGHDGBHAGCHHAHHGFHDHGHFHHHGHH00DGHHGHGGH0C.CFC.CGH.GBF0GHGGGGFGGGFG00F/CF9CFG0
@M03495:530:000000000-LYBTV:1:1101:15667:17641 1:N:0:GTGCTCTG+TTCTTCCT
GTCAGCATGTGAGCTTTGGAATTAGTAAATTCGTTGACGACAGAAGGAGCAAGATAACGACCACAGGGAGGGTGGTTTATCAACGGCAAAATATAGATCGGAAGAGCACACGTCTGAACTCCAGTCACGTGCTCTGATCTCGTATGCCGTCTTCTGCTTGAAAAAAAAAAAAAAAAGAAAGATGAATATAGTGTGTCAGCTCATATTTAGAAGAAGTAGACTCACATGCTGCGATAGTATGCGAATTACAT
+
DDDDDFFFFFFFGGGGGGGGGGHHHHHHHHHHGHHHHHGGGGGHHHHHHHHHHHHHHHGGGGGHHHHGGGGGEGGGGHHHHHHHGGGGGHHHHHHHHHHHGGGGHHHHHHHGHHHGHHHHHHHHHHHHGGFHGHHHHH1FGHFGHHHHGGGHGHHHHHHHHGHHHGGGC-@--:--.../0/:0:0;00000009.0;0000000000000900//:000000000000000;9.;900000..-;.00:0
@M03495:530:000000000-LYBTV:1:1101:27053:17657 1:N:0:GTGCTCTG+TTCTTCCT
GTCAGCATGTGAGCTTTGGTCCAGCCTGAGTCCTGGTTTATCAACGGCAAAATATAGATCGGAAGAGCACACGTCTGAACTCCAGTCACGTGCTCTGATCTCGTATGCCGTCTTCTGCTTGAAAAAAAAAAAAATAATTGTTAGTGTGGACTCTTTTGCAGAAAAAACACTTTTATGTGTTTGAACGCCAACCTTTTGCTGTATCGTGTAGGTATGTAACCTTTTTACATATAGGTTACCCTATTGTGCGC
+
CCCCCFFFFFFFGGGGGGGGGGHHHGHHHHGGHHHHHHHHHHHHHGGGGGHHHHHHHHHHHGGGGHHHHHHHGHHHGHHHHHHHHHHHHGHHHGHHHHHDGHHGGHHHHGGGHGHHHGHHHHGHHHGGGCB</<01111111<11111.<<</00=<0<<00/0/.-.:.0;00:000;0://000..;.;../0000;090;09./.;/00;00000000:9000.0:000000:0009/0/000000.-
@M03495:530:000000000-LYBTV:1:1101:16351:17673 1:N:0:GTGCTCTG+TTCTTCCT
GTCAGCATGTGAGCTTTGGAGCAAGATTGGTTTATCAACGGCAAAATATAGATCGGAAGAGCACACGTCTGAACTCCAGTCACGTGCTCTGATCTCGTATGCCGTCTTCTGCTTGAAAAAAAAAAAAAAGAAAAATAACAGATGTGATAACTACGAATATTCTGTGAATAGTTATATTGACGGTTGTGTAAAAGTAAGACCATCATGTATATAGACACATATGTATGAAGATTAGACTCTGTCATCAACTG
+
CCCCCFFFFFFFGGGGGGGGGGHHGHHHHHGHHHHHHHHGGGGGHHHHHHHHHHHGGGGHHHHHHHGHHHGHHHHHHHHHHHHGHHHGHHHHHDGHHGGHHHHGGGHGHHHHHHHHFHHHGGGGBC//-.>0000011111/000=00000000..<..;0;0:;0000000000:00000.-..-../00000000000/:000;0;0;0;00009;/000;B0900:00;0000000:0:000000/0/
@M03495:530:000000000-LYBTV:1:1101:8303:17714 1:N:0:GTGCTCTG+TTCTTCCT
GTCAGCATGTGAGCTTTGGAGTGAAATCTCTTGTCTTAAGGAATAAAGGAAAAAGATTCCGTCGGAGGCTCGGTGCTCTACAGGTTCAACCTTTGTACTCTATTATTGCCTCACATTCCATCTCTTGTGAAAATATATTTGATTGGCTTTTCTGCAGGTTGTTTGCCAGGACTTTCCAAGACCTCCACTAGAAAACACAATAAACTTTTTGGAAGCTGGACAACTATCTTCATTTTTCAGAAACAGTGAAC
+
CCCCCFFFFFFFGGGGGGGGGGHHHHHHHHHHHHHHHHHHHGHHHHHHHHHHHHGGHIIHHHHGGGGGGHHGGGGGGHHHHHHHHHHHHHHHHHHHHHHHHHHHHHHHHHHHHHHHHHHHHHHHHHHGHGHHHGHHHHHHHGHHHCGHHHHHHHGHHEHHHGHHHHHHHGGHHGHGHFGGHHHHHHHFHHHFGGFGGHHGHHG0DGHGHHCCCGBHHHFGHHHGHHGHHHGGGGGGGGGGGFBFFFFGFF0
@M03495:530:000000000-LYBTV:1:1101:7406:17733 1:N:0:GTGCTCTG+TTCTTCCT
GTCAGCATGTGAGCTTTGGATGGTTCTGGTTTATCAACGGCAAAATATAGATCGGAAGAGCACACGTCTGAACTCCAGTCACGTGCTCTGATCTCGTATGCCGTCTTCTGCTTGAAAAAAAAAAAACACAAAGTCTATCATGTTTCAACAATTCGATTACTTAGATATTATTAAATTATCTCACGTGTACTGCAGTTTACAGACATGTATGCACAGCTGATTGTTACTGTCAGCGTTTATCATAGTGAGTT
+
EEEEEFFFFFFFGGGGGGGGGGGGGHHHHHHHHHHHHHGGGGGHHHHHHHHHHHGGGGHHHHHHHGHHHGHHHHHHHHHHHHGHHHGHHHHHFHHHGGHHHHGGGHGHHHHHHHHHGHHGGG?D@//=?//?1111?=?11<111<1111.111.111.01111=111111111111<:11111...//11:10011111101./<011111101<.0:00110111::111109..-9111111<1101:
@M03495:530:000000000-LYBTV:1:1101:24227:17734 1:N:0:GTGCTCTG+TTCTTCCT
GTCAGCATGTGAGCTTTGGTCCAGCCTGAGTCCTGGTTTATCAACGGCAAAATATAGATCGGAAGAGCACACGTCTGAACTCCAGTCACGTGCTCTGTTCTCGTATGCCGTCTTCTGCTTGATAAACATTTTTACTGCCCTAACAAGTACTCATTGTCTTAACTTAATAAAATAAAATAGGCGTTAGGCTTGTATAGTTGTGTCCTTAGTTGGTATTAATTTGAATCATTGAGGTTTTCTCACGGAACATA
+
>1>>>FBD@1DFBCF1F11AGFHHCF00CEH1GBBBFFGED2F2GEAEEEHHHA2AB2DD//A//0FG1FG0FFAB/1@1D111BB11@E0//B@112B2FGF/?F021>>/F>FG11FB1F12211B112>B?1B210/BB0B1101222@1@2222@>2@121<FBBF1?11?FDDDB1<->-.F0F1C-<DB=00<0=</=0<=00::0/.;;CH0CCC;0;0;00;0;0/:;0.90090.;-.-/0;
@M03495:530:000000000-LYBTV:1:1101:7585:17735 1:N:0:GTGCTCTG+TTCTTCCT
GTCAGCATGTGAGCTTTGGATGGTTCTGGTTTATCAACGGCAAAATATAGATCGGAAGAGCACACGTCTGAACTCCAGTCACGTGCTCTGATCTCGTATGCCGTCTTCTGCTTGAAAAAAAAAAAAAAAAATAACAATCAAACATATACTGTCTTGTGTTCTGAGTTACTAGAAATTGTATAAAAGTGTCACGATGTTGTATTGTATTACATCGTAGATTAAGATTAATCTGGTGTTCGTCGCATTATACA
+
CCCCCFFFFFFFGGGGGGGGGGGHHHHHHHHHHHHHHHGGGGGHHHHHHHHHHHGGGGHHHHHHHGHHHGHHHHHHHHHHHHGHHHGHHHHH4GHHGGHHHHGGGHGHHGHHHHFHHHHGGGCC///<<--.00<0<000000.00<0000000;00;//00000:00000000;09;00000000000900..:..9090000900000000.....0:000000;0900000/..9.:.---9.00000
@M03495:530:000000000-LYBTV:1:1101:14400:17773 1:N:0:GTGCTCTG+TTCTTCCT
GTCAGCATGTGAGCTTTGGAGTGAAATCTCTTGTCTTAAGGAATAAAGGAAAAAGATTCCGTCGGAGGCTCGGTGCTCTACAGGTTCAACCTTTGTACTCTATTATTGCCTCACATTCCATCTCTTGTGAAAATATATTTGATTGGCTTTTCTGCAGGTTGTTTGCCAGGACTTTCCAAGACCTCCACTAGAAAACACAATAAACTTTTTGGAAGCTGGACAACTATCTTCATTTTTCAGAAACAGTGAAC
+
BBAABFFFFDFFFGGGGGGGGGHHHHHGHHHHHHHGHGHHFFFGHHFHHHHFHGGEFHFHGHHGGFGGGHGGEEEGHHGGHHHHHHHHHHHGHFFFFHFHHHGHHHHGGHHHHHHHHHGHHHHGHHHHHGFHHHHFHFHGHHHHGHHHHHFHHFHHGHHHFDGHHGHHHHHGHHHGHFGHHGGFHFFHHHHE1>GFEAHCGFDFHHGGHHGFGHEHHHGFHHGAGHFHFHGFGEBFBFBB9CFBFGFFFGF
@M03495:530:000000000-LYBTV:1:1101:5226:17777 1:N:0:GTGCTCTG+TTCTTCCT
GTCAGCATGTGAGCTTTGGAGTGAAATCTCTTGTCTTAAGGAATAAAGGAAAAAGATTCCGTCGGAGGCTCGGTGCTCTACAGGTTCAACCTTTGTACTCTATTATTGCCTCACATTCCATCTCTTGTGAAAATATATTTGATTGGCTTTTCTGCAGGTTGTTTGCCAGGACTTTCCAAGACCTCCACTAGAAAACACAATAAACTTTTTGGAAGCTGGACAACTATCTTCATTTTTCAGAAACAGTGAAC
+
EEEEDFFFFFFFGGGGGGGGGGHHHHHGHHHHHHHHHHHHHHHHHHHHHHHHHHGGHHHHHIHGGGGGGHHGGEGGHHHHHHHHHHHHHHHHHHHHHHHHHHHHGHHHHHHHHHHGHHHHHHHGHHHHHHHHHHFHHHHHHHHGFCGHHHHHHHHHFHHHHGHHFGHHHHHHHHHHHHHHHHHHHGHHHHHFHGFHHGGCG1GGHHHHHHGGHHGGHHHHHHHEHHHHHHGGGGGGGFGGGFGGGGFFBF0
@M03495:530:000000000-LYBTV:1:1101:10015:17783 1:N:0:GTGCTCTG+TTCTTCCT
GTCAGCATGTGAGCTTTGGAATTAGTAAATTCGTTGACGACAGAAGGAGCAAGATAACGACCACAGGGAGGGTGGTTTATCAACGGCAAAATATAGATCGGAAGAGCACACGTCTGAACTCCAGTCACGTGCTCTGATCTCGTATGCCGTCTTCTGCTTGAAAAAAAAAAACAAGAAAGGATAGCGCATGCAAATAGAGATCGACATTGATGAATAGTGAGCTAGAACGACAATTAACAGAGATAGAACAC
+
EEEEEFFFFFFFGGGGGGGGGGHHHHHHHHHHGHHHHHGGGGGHHHHHHHHHHHHHHHGGGGGHHHHGFEGGEFGGGHHHHHHHGGGGGHHHHHHHHHHHGGGGHHHHHHHGHHHGHHHHHHGHHHHHGHHGGHHGHG1GHGGGGHHGGGGHGGHHHHHHHHHHHGGGG?-...////0./0001---..<011110111:<..-..1111<1<110:110010:010..<9-0<11110///11<:10:<
@M03495:530:000000000-LYBTV:1:1101:13096:17786 1:N:0:GTGCTCTG+TTCTTCCT
GTCAGCATGTGAGCTTTGGAGTGAAATCTCTTGTCTTAAGGAATAAAGGAAAAAGATTCCGTCGGAGGCTCGGTGCTCTACAGGTTCAACCTTTGTACTCTATTATTGCCTCACATTCCATCTCTTGTGAAAATATATTTGATTGGCTTTTCTGCAGGTTGTTTGCCAGGACTTTCCAAGACCTCCACTAGAAAACACAATAAACTTTTTGGAAGCTGGACAACTATCTTCATTTTTCAGAAACAGTGAAC
+
CBCCCFFFFFFFGGGGGGGGGGHHHHHHHHHHHHHHHHHHHHHHHHHHHHHHHHGGHHHHHHHGGGGGGGHGGGGGHHHHHHHHHHHHHHHHHHHHHHHHHHHHHHHHFHHHHGHHHHHHHHHGHHHHHGFGHHHFHGGGHHHHGHFGHHGFHHGHHFGHHCHHGGGHHEGHHHHFHFG1GGHFHEFHHGH1GGFHEHEEHGH0DFGHHHGGFHGGHHGHHGFHHHEHHHGGGFBFFGFF0FFGFGGGEF0
@M03495:530:000000000-LYBTV:1:1101:2382:17801 1:N:0:GTGCTCTG+TTCTTCCT
GTCAGCATGTGAGCTTTGGTCCAGCCTGAGTCCTGGTTTATCAACGGCAAAATATAGATCGGAAGAGCACACGTCTGAACTCCAGTCACGTGCTCTGATCTCGTATGCCGTCTTCTGCTTGAAAAAAAAAACCACGCGTCAATTTATATCATAACTCTTTATATCCAAGTAATACCAAACAATACTTAGCATTATACTGATACTACTTTCTTATAATGAGTCGTGCCGTTCATGCTACATACTACACTGTT
+
CCCBCFFFFFFFGGGGGGGGGGHHHAGHGHHHHHHHHHHHHHGHGGGGGGHHHHHHHHHHHGGGGHHHHHFHGHHGGHHHHHHHHHHHHGHGGGHHHHG4GHGGGFHHBFGGHGHGGEGHHHBHFFE@<@?////////-..111<1111=<10/0000<00=0000000000;0000....00;00<000000;;9000;0000BB000000000;;0000-....-...///:9///;//////.////
@M03495:530:000000000-LYBTV:1:1101:21516:17821 1:N:0:GTGCTCTG+TTCTTCCT
GTCAGCATGTGAGCTTTGGAGTGAAATCTCTTGTCTTAAGGAATAAAGGAAAAAGATTCCGTCGGAGGCTCGGTGCTCTACAGGTTCAACCTTTGTACTCTATTATTGCCTCACATTCCATCTCTTGTGAAAATATATTTGATTGGCTTTTCTGCAGGTTGTTTGCCAGGACTTTCCAAGACCTCCACTAGAAAACACAATAAACTTTTTGGAAGCTGGACAACTATCTTCATTTTTCAGAAACAGTGAAC
+
CBCCDFFFFFFFGGGGGGGGGGHHHHHHHHHHHHHHHHHHHHHHHHHHHHHHHHGGHHIIHHHGGGGGGHHGGGGGHHHHHHHHHHGHHHHHHHHHHHGHHHHHHHHHHHHHHHHHHHHHHHHHHHHHGFFGGGHHHHHHHHHHHHGFHHHHHHHHHHHHHGHHHHHHHHGHHHHGHHBGGHHGHHGHHHHHHHHHHFHFHHHFGHHHHHGGHHGHGHHHHHGEGFHHHHGGGGGGGGGGFGGGGGFGGG0
@M03495:530:000000000-LYBTV:1:1101:8654:17844 1:N:0:GTGCTCTG+TTCTTCCT
GTCAGCATGTGAGCTTTGGAATTAGTAAATTCGTTGACGACAGAAGGAGCAAGATAACGACCACAGGCAGGGTGGTTTATCAACGGCAAAATATAGATCGGAAGAGCACACGTCTGAACTCCAGTCACGTGCTCTGATCTCGTATGCCGTCTTCTGCTTGAAAAAAAAAACAAATCGCAACCAGATATCCCGGAGGGCGCGGAGCACAAAACATAAGTGTGCTAAAACAAGCCGTGGTCGTATAGGTGAAG
+
AAAABFFFFDFFGGGFFFGGGGHHHHHHHHHHGGFHHGGFFGGGHHFHHHHHHHGHHHGCEFCHGGHFHFGGBFGFGHGHFGGHDCGGGGGHFFH4G4FGGGGGA?FGEGF/?CGFHHHHEBHFFGHHAGHAFFGGG@21?GFEHFHHG?@GFHGFHHHHAG1FHG-;C:.:..90....-...900;00/9;-;--.-----9-........9///;////////9/;..;.-.9-./9-./;///////
@M03495:530:000000000-LYBTV:1:1101:3355:17867 1:N:0:GTGCTCTG+TTCTTCCT
GTCAGCATGTGAGCTTTGGAGTGAAATCTCTTGTCTTAAGGAATAAAGGAAAAAGATTCCGTCGGAGGCTCGGTGCTCTACAGGTTCAACCTTTGTACTCTATTATTGCCTCACATTCCATCTCTTGTGAAAATATATTTGATTGGCTTTTCTGCAGGTTGTTTGCCAGGACTTTCCAAGACCTCCACTAGAAAACACAATAAACTTTTTGGAAGCTGGACAACTATCTTCATTTTTCAGAAACAGTGAAC
+
CCCCCFFFFFFFGGGGGGGGGGHHHHHHHHHHHHHHHHHHHHHHHHHHGHHHHHGGHHHHHHHGGGGGGHHGEEGGHHHHHHGEHHHHHHHHHHGHHHHHHHHGHHHGHHHHHHHHHHHGHHHHGHHGHHHHHHHHHHHHHHGHFHHGHHHHHGEFFCGHHDFHHFHHGHHHHFHFHHDFGHBHHHFHHHGBD>GHHFE.DGHH<GHHGHFCFFFHFHHFHFHHHHGHEHB0FFFGGGGGGGBBFFFB000
@M03495:530:000000000-LYBTV:1:1101:28076:17905 1:N:0:GTGCTCTG+TTCTTCCT
GTCAGCATGTGAGCTTTGGAATTAGTAAATTCGTTGAGACAGAAGGAGCAAGATAACGACCACAGGGAGGGTGGTTTATCAACGGCAAAATATAGATCGGAAGAGCACACGTCTGAACTCCAGTCACGTGCTCTGATCTCGTATGCCGTCTTCTGCTTGAAAAAAAAAAAAAAGAGCAATAACATGTAGATGTGAGAGCGGGAAGTTGCAGTGACAGAGCAATCGACCAGTCTGCTGACGAGCAGGGATCG
+
CCCCCFFFFFFFGGGGFGGGGGHHHHGHHHHHGHHHHHHHHHHHHHHHHHHHHHHHHGGGGGHHHHGGGGG?FGEFHHHHHHHGGGGGHHHHHHHHHEGGGGGHHGHHHHGHHHGGHHGHHHGHHHHGHHHFHHGFGDFGGFGHHHHC?EHGGHHHFFHFGHHHCCGGG----..//0/0000000;00009000000:-----.9090000:0009;//0/:0..---.;0000000/..---/.-./..
@M03495:530:000000000-LYBTV:1:1101:15067:17905 1:N:0:GTGCTCTG+TTCTTCCT
GTCAGCATGTGAGCTTTGGAATTAGTAAATTCGATAACGACCACAGGGAGGGTGGTTTATCAACGGCAAAATATAGATCGGAAGAGCACACGTCTGAACTCCAGTCACGTGCTCTGATCTCGTATGCCGTCTTCTGCTTGAAAAAAAAAAAAGGAGTAGAATACACAGGAGATTAGGTAAAAAACATATATAACTATAGCCACGATGGATGCTGTAGCGCTCGAAGTGACATGACGTAGAACCGACCTATC
+
DDDDDFFFFFFFGGGGGGGGGGHHHHHHHHHHGHHHGHGGGGGHHHHGFGGGEFGEGHHHHHHHGGGGGHHHHHHHHHHHGGGGHHHHHHHGHHHGHHHHHHHHHHHHGHHHGHHHHHBHHHGGHHFHGGFHGHHHHHHHHHHFHFGGG--:..;.//0000:0000.....:0000000:00-..0;0000000;000000/--.../00:000;00--.;--/..:0;:;0:0.....00.---99000
@M03495:530:000000000-LYBTV:1:1101:15712:17940 1:N:0:GTGCTCTG+TTCTTCCT
GTCAGCATGTGAGCTTTGGTCCAGCCTGAGTCCTGGTTTATCAACGGCAAAATATAGATCGGAAGAGCACACGTCTGAACTCCAGTCACGTGCTCTGATCTCGTATGCCGTCTTCTGCTTGAAAAAAAAAAAAAAACTATATTAAACACACGCAACCCATACATATAAGACAAATACATTAACGCAATGTGCGATCTCGTACAAACAAAACATCTGTGTGTTATCTGTATACTACATGATATTTAATCACA
+
DDDDDFFFFFFFGGGGGGGGGGHHHGHHHHHHHHHHHHHHHHHHHGGGGGHHHHHHHHHHHGGGGHHHHHHHGHHHGHHHHHGHHHHHHGHHHGHHHHHFHHHGGHHHHGFGHGHHHGHHHGHHHHGGGF@@>><-.1<000000000.<.-----.../:/0:0<:0000///00::000:0.---.0000.....0.9...00.......0000000.</00000000000000000000000<00000
@M03495:530:000000000-LYBTV:1:1101:2810:17952 1:N:0:GTGCTCTG+TTCTTCCT
GTCAGCATGTGAGCTTTGGAATTAGTAAATTCGTTGACGACAGAAGGAGCAAGATAACGACCACAGGGAGGGTGGTTTATCAACGGCAAAATATAGATCGGAAGAGCACACGTCTGAACTCCAGTCACGTGCTCTGATCTCGTATGCCGTCTTCTGCTTGAAAAAAACAAATACAACCATTAAAATTACAAATTTAATAGCATTTATGACATAGAATCGAAAATCCATTTACTGATTTGTATACAAATACT
+
BBBBBFFFFFFFGGFGGGGGGGHHHGHHGHHHGGHHHHGGGGGHHHHHHHHHHHHGHHGFEEEHFGHEFEEGGGGGEHHHHHGHGGGGGHHHHGHHHHFFFAFEGHGFHHHCGEGGHHGFG2FGGHHHDCGHGHFHHGFGBGGDHH1F@ACFGHEHBFGFF<<GADG.:..0000::.:0<;000090000000;000000000;0000000900000../9-////9B//;////;///;/9///////;
@M03495:530:000000000-LYBTV:1:1101:5804:17958 1:N:0:GTGCTCTG+TTCTTCCT
GTCAGCATGTGAGCTTTGGAGGGCAAGAAGGGGTGGTTTATCAACGGCAAAATATAGATCGGAAGAGCACACGTCTGAACTCCAGTCACGTGCTCTGATCTCGTATGCCGTCTTCTGCTTGAAAAAAAAAAAAAAACAGATACTACACATCGACTATACATGGCGATCATGCAGAATGACAACCCTAATAAAGATAACAATGACATGCACACTCGCCACTGTACGACACGATCGTGTACAACATAGCATCA
+
CCCCCFFFFFFFGGGGGGGGGGGGGGGHHHHGGEEFGGHHHHHHHGGGGGHHHHHHHHHHHGGGGHHHHHHHGGHHGHHHHHHHHHHHHGHHHGHHHHGBGFHGGHHHHGFGHGHHHGHHHHHFDGFFG<@A@---.;/:0000000/000:/-.9000000/.99-..900000/000000..../:0:00000:00000000000000;.//.-;..0900;...--.9..-/.9/:000./0;00;00
@M03495:530:000000000-LYBTV:1:1101:20627:17987 1:N:0:GTGCTCTG+TTCTTCCT
GTCAGCATGTGAGCTTTGGTTTATCAACGGCAAAATATAGATCGGAAGAGCACACGTCTGAACTCCAGTCACGTGCTCTGATCTCGTATGCCGTCTTCTGCTTGAAAAAAAAAAAGATGAGTACCACACTATATTACTTGACTTCGTACGACAACACCAGCATGCGATGTCTCTGGATGTGCAACATGTATGCCGACACTTATCCAGCACTCGTATAACTACACATTGACTCTAGTACAAAATGCCTCACA
+
CCCCCFFFFFFBGGGGGGGGGGHHHHGHGGGGGHHHHHHHHGGFGGGGHFFHHHHGHHHGHHHHHHHHHHHHFHHHGFHHGG5DGHAEHHFHGE?GG4DDFGF3F3EE0EE/</<//22222222>2//<0111<1111<111?1.0<.-<.--...<.../000.....000:000;000000:./0;90000-----00000000/;.0/...90000000/00000000900000000.000:000:0
@M03495:530:000000000-LYBTV:1:1101:23036:17999 1:N:0:GTGCTCTG+TTCTTCCT
GTCAGCATGTGAGCTTTGGAATTAGGGTGGTTTATCAACGGCAAAATATAGATCGGAAGAGCACACGTCTGAACTCCAGTCACGTGCTCTGATCTCGTATGCCGTCTTCTGCTTGAAAAAAAAAAAAAGAGAAGAAGACGGTGATGTGGCTTGACAACGCCACACATAAATGGCCAATCTCGAGTGCTGTCAGGCTGCAGTGCGGCGTCAGTTGACAGTGCATGTCAGACAGAATCATCAACATCACATGA
+
BBBCCFFFFFFFGGGGGGGGGGHHHHHFFGEGHHHHHHHGGGGGHHHHHHHHHHHGGGGHHHHHHHGHHHGHHHHHHGHHHHHGHHHGHHHGHHHHHFGHHHGGGGHAGHHHHHHHHGHGGGG/B<>//.0<>010<10...<.=0000...-:000.---.....009;=0C/90.0:;0.0.0.;000000//.../0000------..9000000:00000;9000;///0;000000/0/0:00:00
@M03495:530:000000000-LYBTV:1:1101:5503:18025 1:N:0:GTGCTCTG+TTCTTCCT
GTCAGCATGTGAGCTTTGGTCCAGCCTGAGTCCTGGTTTATCAACGGCAAAATATAGATCGGAAGAGCACACGTCTGAACTCCAGTCACGTGCTCTGATCTCGTATGCCGTCTTCTGCTTGAAAAAAAAAAAAAACAAAGAAAAAGAAACTTATAATATACAAATAGTGACCTAGCACACAGCATGCTATCGCACAAGCGTGCTACTGTCTCCTCTCACAACCAACATTCGACACACAACACAAGCAATCA
+
AAAAACFFFFBFGGGFFDE1AAB1GEGACAGGFHBEAFGFGDHGFEGGGGHCGGEEHHHHCAAFGFFFFHHHGHHEFHHHHHFGHHFFHGHEGGHHHFH1EGGFFHHHHCEGHGHHHHGHGHHHHHCGGC<@//-.<.000>//....//0000000000;00000000;0000<;0GF?...9000000/...--;.......////;/9///-//////------////:--9--9----:;---////
@M03495:530:000000000-LYBTV:1:1101:24234:18028 1:N:0:GTGCTCTG+TTCTTCCT
GTCAGCATGTGAGCTTTGGACTCCTGACTGGTTTATCAACGGCAAAATATAGATCGGAAGAGCACACGTCTGAACTCCAGTCACGTGCTCTGATCTCGTATGCCGTCTTCTGCTTGAAAAAAAAAAAAACACACCAGTCTACCGTATACCGCTTGCTTTCATAAAAGAACAAGATAACAACAACGGCAAGATATTACATGTAAGACTATGCGAGTCTATACTCTGTACTCAGCTATTCTGCTGTCGATAAA
+
ABBCCFFFFFFFGGGGGGGGGGHHHHGHHHHFHHHHHHHHGGGGGHHHHHHHHHHHGGGGHHHHHHHGHHHGHHHHHHHHHHHHGHHHGHGHHGFHHHFGHHHHGFGGGGGFHHHHBFHHHG?FCB/>///0?.>FC<11111-<<.000.--<..00000;0;000..:;///000000...;----9.;99900;000;00009000;0..--:00009000;00:000009090;B000000;..::0
@M03495:530:000000000-LYBTV:1:1101:24825:18039 1:N:0:GTGCTCTG+TTCTTCCT
GTCAGCATGTGAGCTTTGGAGTGAAATCTCTTGTCTTAAGGAATAAAGGAAAAAGATTCCGTCGGAGGCTCGGTGCTCTACAGGTTCAACCTTTGTACTCTATTATTGCCTCACATTCCATCTCTTGTGAAAATATATTTGATTGGCTTTTCTGCAGGTTGTTTGCCAGGACTTTCCAAGACCTCCACTAGAAAACACAATAAACTTTTTGGAAGCTGGACAACTATCTTCATTTTTCAGAAACAGTGAAC
+
CDDDDFFFFFFFGGGGGGGGGGHHHHHHHHHHHHHHHHHHHHHHHHHHHHHHHHGGHIHHHHHGGGGGGHHGGGGGHHHHHHHHHHHHHHHHHHHHHHHHHHHHGHHHHHHHHHHHHHHHGHHHHHHHHGGHHHHGHHHHHHHHHHGHHHHHHHHHEHHHHDHHHHHHGHFHGHHHHHFHHHHHHHHHHHEFFGHGHHH<GGFGHHHHHHGGFFFHHHBGFHHHGHHHHHGGGGGGHGGGBBBFGEB:0;:
@M03495:530:000000000-LYBTV:1:1101:5985:18043 1:N:0:GTGCTCTG+TTCTTCCT
GTCAGCATGTGAGCTTTGGTCCAGCCTGAGTCCTGGTTTATCAACGGCAAAATATAGATCGGAAGAGCACACGTCTGAACTCCAGTCACGTGCTCTGATCTCGTATGCCGTCTTCTGCTTGAAAAAAAAAAAAGAACAGGAACTTAATCACATGATGCAACAATACGAACTGTCTTACATAGGACCACCTGTTCATAGATAGGAAGACAGTGGACGATGACTAGGCAGACCACATGAGTTAATCAGACGCC
+
CCDCCFFFFFFFGGGGGGGGGGHHHGHHHHHHHHHHHHHHHHHHHGGGGGHHHHHHHHHHHGGGGHHHHHHHGHHHGHHHHHHHHHHHHGHHHGHHHGFGHHHGGHHHHGGGHGHHHHHHHHFHHHECGGC/>/?=000.000111111<11000000000..000.<:-.0000::00000:00.9.../000;0000000/00../;/:0/:0--9.0;0:0/;0..../.9000000;0000000-:-
@M03495:530:000000000-LYBTV:1:1101:29335:18044 1:N:0:GTGCTCTG+TTCTTCCT
GTCAGCATGTGAGCTTTGGAGTGAAATCTCTTGTCTTAAGGAATAAAGGAAAAAGATTCCGTCGGAGGCTCGGTGCTCTACAGGTTCAACCTTTGTACTCTATTATTGCCTCACATTCCATCTCTTGTGAAAATATATTTGATTGGCTTTTCTGCAGGTTGTTTGCCAGGACTTTCCAAGACCTCCACTAGAAAACACAATAAACTTTTTGGAAGCTGGACAACTATCTTCATTTTTCAGAAACAGTGAAC
+
CCCCCFFFFFFFGGGGGGGCGGHGHGGHHHHHGHGHHHGHHHHHHHHHHHHGHGGGHHHGHHHGGGGGGGGGGFGGHHHHHHGGHHHHGHHHHHHHHHHHHHHHEHHGFHHHHHHGHHHHHHGHHHHHHHHHHHHHHHGHHDFHHHEHHHHHHGGGGHHHHDFHGHFHHGEHHHHHHHGEHGHHHHFFFEHGHGFHHHG<GHG0GFHHHHGCFHHEFFFEFFCCHGHHGHGBFFFFFGFFGFB/BFFFBF0
@M03495:530:000000000-LYBTV:1:1101:3776:18069 1:N:0:GTGCTCTG+TTCTTCCT
GTCAGCATGTGAGCTTTGGTCCAGCCTGAGTCCCTGGTTTATCAACGGCAAAATATAGATCGGAAGAGCACACGTCTGAACTCCAGTCACGTGCTCTGATCTCGTATGCCGTCTTCTGCTTGAAAAAAAAAAAAAAACAAGGTTCACGACTAATATAAGGGTGGGTTAGTCGCTTAGATATATAAGTAGACATATCGAAGAGACAGAGTAGAATGACATGAACAACATAGCACGAGTGAGCTTATGAGGCT
+
CCCDCFFFFFFFGGGGGGGGGGHHHGHHFGGHHHHHHHHHHHHHHHGGGGGHHHHHHHHHHHGGGGHHHHHHHGHHHGHHHHHHHHHHGHGHHHGHHHHF4GHHFGGHHGGGGHFHHHHHHHFFDHHF@@C@<@--->.<<.00000..-<-000<0000...--....<09-...<00::00000000000<000../...////:/000:0<000<0000<0/../0000:<.-<.0000000000:..
@M03495:530:000000000-LYBTV:1:1101:8635:18083 1:N:0:GTGCTCTG+TTCTTCCT
GTCAGCATGTGAGCTTTGGAGTGAAATCTCTTGTCTTAAGGAATAAAGGAAAAAGATTCCGTCGGAGGCTCGGTGCTCTACAGGTTCAACCTTTGTACTCTATTATTGCCTCACATTCCATCTCTTGTGAAAATATATTTGATTGGCTTTTCTGCAGGTTGTTTGCCAGGACTTTCCAAGACCTCCACTAGAAAACACAATAAACTTTTTGGAAGCTGGACAACTATCTTCATTTTTCAGAAACAGTGAAC
+
AAABCFFFFFFFGGGGGGGGGGHHHHHHHHHHHGHHHHHHHHHHHHHHHHHHHHGGHHHIHHHGGGGGGGHGGEGGGHHGHHHHGGHHHHHHHHHHHHHHHHHHGHHHHHHHHHHHHHHHHHHGHHHHHFHHHHHGHGHHGFGHHGGGHHHHHHHFFHFHFEHHEGHHHHHFFHGGGFFFHHFHHHHGHHHBGHHHHHGGFHGGHHHHFBEGFFHEBGF.FF.CBGHFHHGBFGFFEFBFFFEFFGFFGE0
@M03495:530:000000000-LYBTV:1:1101:26385:18089 1:N:0:GTGCTCTG+TTCTTCCT
GTCAGCATGTGAGCTTTGGTTTATCAACGGCAAAATATAGATCGGAAGAGCACACGTCTGAACTCCAGTCACGTGCTCTGATCTCGTATGCCGTCTTCTGCTTGAAAAAAAAAAAAACAAAACACAGCCTACAGATTCACTCTCTCGTGCGGGATACACACCTGCGCTACAACCCTAGGACAAAAGACCGCAGGCCTGCATGCTGATTAGCACGTGTGAGTGATTCAGTAAGTACATCCACGTTGACCATG
+
CCCCDFFFFFFFGGGGGGGGGGHHHHHHGGGGGHHHHHHHHHHHGGGGHHHHHHHGHHHGHHHHHHHHHHHHGHHHGHHHHGFHHFFGHHHHGGGHGHHHHHHHHHHHHGGGGGC////?0=?/0/0/=?101111111>111111...<----./0100..//.-<---000...///00/./././/-----..0../11:1<<B110/10-../.<11<1111111111111111/00..:.<00001
@M03495:530:000000000-LYBTV:1:1101:13624:18090 1:N:0:GTGCTCTG+TTCTTCCT
GTCAGCATGTGAGCTTTGGAGAAAACGGCCGATGCCCTGGTTTATCAACGGCAAAATATAGATCGGAAGAGCACACGTCTGAACTCCAGTCACGTGCTCTGATCTCGTATGCCGTCTTCTGCTTGAAAAAAAAAAAACGAGCACTGAAACATCAACGTACCCCGACTCATCTGCTGACTATGTACTGAATTGCAATATGATGCACCATATGAGTGAAAGACACATCCTGTATGCATCCACCTACTACGATG
+
CCCCCFFFFFFFGGGGGGGGGGHHHHGGGGGGGGGHHHHHGHHHHHHHHEGGGGHHHHHHHHGHHGGGGHHHHH2FEHHHGHHHHHHHHHHHHGHHHGGHGHH4FHFFEHHHHGGGHGHHHHFHHFGHFHGGDG@@-<-..-<<0/0000:00<0/.....0:--;-.00000;0:0/00000000;000;0C0;0900000000/.000009000;00///9/00/000000;000/09.:090;0....
@M03495:530:000000000-LYBTV:1:1101:28506:18111 1:N:0:GTGCTCTG+TTCTTCCT
GTCAGCATGTGAGCTTTGGATGGTTCTGGTTTATCAACGGCAAAATATAGATCGGAAGAGCACACGTCTGAACTCCAGTCACGTGCTCTGATCTCGTATGCCGTCTTCTGCTTGAAAAAAAAAAAAAAAAAGGCTAGTCTGAGTGCTAGTAGTGCGAGGGGGGGTGCGTGAACAGAGTTCAGTGGCTGGCAGGACACACAGCACGGCGCACGCGAGTGCGGAGTGCTGAGACACTCCAGATGTGGACGCTC
+
CDDCCFFFFFFFGGGGGGGGGGGHHGHHHGHHHHHHHHGGGGGHHHHHHGFHHHGGGGHHEFHHHGHHHGHHHGHHHHGHHHGHHHGHHGFH4FGHGGHHHHGGGHGHHGGGHECHHDGGGC<>B///---...00.<00000=000000000/0-.----;-9;-:-.;..00///00000:;/:..../.-.;/./..../.-------99:--;:0:---..0000:00//;//00;0:00000--..
@M03495:530:000000000-LYBTV:1:1101:14209:18115 1:N:0:GTGCTCTG+TTCTTCCT
GTCAGCATGTGAGCTTTGGAATTAGTAAATTCGTTGACGATAGAAGGAGCAAGATAACACCACAGGGAGGGTGGTTTATCAACGGCAAAATATAGATCGGAAGAGCACACGTCTGAACTCCAGTCACGTGCTCTGATCTCGTATGCCGTCTTCTGCTTGAAAAAAAAAAAAAACATCAAATGACATCTCGACCGATCAGTGTTCTATCATATAAGACATGAGATGTGGTGTAACGGATACACACAGAAGCG
+
DCEEEFFFFFFFGGGGGGGGGGHHHHHHHHHHGHHHHHGGGGGHHHHHHHHHHHHHHIHHGHHHHHGGGGGEFGGGHHHHHHHGGGGGHHHHHHHHHHHGGGGHHHHHHHGHHHGHHHHHHHHHHHHGHHHGHHHHHDHHHGGHHHHGGGHGHHHHHHHGHHHHGGGGG:=9-..<000011100101:.0----<-.0<1111:111111111110/10:0110110<.9011.<...0100...:0<0-
@M03495:530:000000000-LYBTV:1:1101:4714:18119 1:N:0:GTGCTCTG+TTCTTCCT
GTCAGCATGTGAGCTTTGGTTTATCAACGGCAAAATATAGATCGGAAGAGCACACGTCTGAACTCCAGTCACGTGCTCTGATATCGTATGCCGTCTTCTGCTTGAAAAAAAAAAAAACGCCACACGCACAATACTTGAAAAACTGTTAAGTTGCTAATTAGCGGGAGATCCTCAGAGTGCTCATTGAGGTATCAGGACTCAAGAGCGCTCATCGTTGCCGACCTGTTACCGCTACACGCCATCGTGCTAGC
+
CBCCCFFFFFFFGGGGGGGGGGHHHHHHGGGGGHHHHHHHHHHHGGGGHHFHHHHGHHHGGHHHHHHHHHHHGHHHGHHHHG5FGFHHHHHHGGGHGHHHHHHHFHHHHGGGGGB<B/<////?/-<---011<1000<00..00000=0=000000000;/-:---./00000000000000;0000;/0;B0000.//00009/--...000../.0----./00000.9---0/.9...0....:000
@M03495:530:000000000-LYBTV:1:1101:22197:18131 1:N:0:GTGCTCTG+TTCTTCCT
GTCAGCATGTGAGCTTTGGAGTGAAATCTCTTGTCTTAAGGAATAAAGGAAAAAGATTCCGTCGGAGGCTCGGTGCTCTACAGGTTCAACCTTTGTACTCTATTATTGCCTCACATTCCATCTCTTGTGAAAATATATTTGATTGGCTTTTCTGCAGGTTGTTTGCCAGGACTTTCCAAGACCTCCACTAGAAAACACAATAAACTTTTTGGAAGCTGGACAACTATCTTCATTTTTCAGAAACAGTGAAC
+
CCCCCFFFFFFFGGGGGGGGGGHHHHHHHHHHHHHHHHHHHHHHHHHHHHHHHHGGHHHHHHHGGGGGGHGGGGGGHHHHHHHHHHHHHHHHHHHHHHHHHHHHHHHHHHHHHHHHHHHHHHHHHHHHGFFHHHHHHHHHHGHHGHEFHHHHHGHHGHHHHEHHHHHHGHHGHHHHHFFGAGHHHHGHHHGGGFCFGFGGGBDGHHHHHHGGGHBGGHGCGHGEGHHHHHGGGGGGGGGGGBFGGFBFFG;
@M03495:530:000000000-LYBTV:1:1101:27482:18138 1:N:0:GTGCTCTG+TTCTTCCT
GTCAGCATGTGAGCTTTGGACTCCTGACTGGTTTATCAACGGCAAAATATAGATCGGAAGAGCACACGTCTGAACTCCAGTCACGTGCTCTGATCTCGTATGCCGTCTTCTGCTTGAAAAAAAAAAAAAAAGAACTGACCCATCTAATGATTTCCGCTTACTCATTAAATTCAGATTCGTATAGTGTCTTTTTTGCACTTAGATGTATGTCACTTATAACTACGCAGCTAGTTCAATCTATATCCCATCAC
+
CCCBCFFFFFFFGGGGGGGGGGHHHHHHHHHHHHHHHHHHGGGGGHHHHHHHGGHHGGGGHHHGHHHGHHHGHHHHHHHHHHHHGHHHGHHHHGGBGHGGHHGHGEGHGHHGHHHHAHFHFEFFFC//>>-.>00111///.</00==0=00000.:...000;000000000;0000.;///0;090000;0--000:990090/://://///;///////.-.-9/////////////9/9///////
@M03495:530:000000000-LYBTV:1:1101:3905:18147 1:N:0:GTGCTCTG+TTCTTCCT
GTCAGCATGTGAGCTTTGGAATTAGTAAATTCGTTGACGACAGAAGGAGCAAGATAACGACTGGTTTATCAACGGCAAAATATAGATCGGAAGAGCACACGTCTGAACTCCAGTCACGTGCTCTGATCTCGTATGCCGTCTTCTGCTTGAAAACAAAATGGAAAGCTAACCTGTAACTCAAGAGATGGATGATCAAGCTTCTCCAAGTTCTGTGACTGCAAGTTATGCCTCTCTAACACATCCCTCATGCT
+
AAAAAFFFFBD3A1G1BF1BEAGEEFGFFFGHFBGBGB00AAAFCE0GGEEBGHHFG1A//AEG1FFHHFEAFE@E/EA0@FHHFB@1/?B??GA0F0FCEGHEF1B1BF1F1>1<F/FGC/FGH>BBBBB/?G021/</@F2@G1>GG0?FG0F/FF?111>F001=<FFDFGFGGE00<DF.CGB//=//0CBGGH/0C0;CGCBCFGH00;CG0CBBFB;CBC000;0;F000;/B.00/;;/FF0C0
@M03495:530:000000000-LYBTV:1:1101:21219:18164 1:N:0:GTGCTCTG+TTCTTCCT
GTCAGCATGTGAGCTTTGGAATTAGTAAATTCGATAACGACCACAGGGAGGGTGGTTTATCAACGGCAAAATATAGATCGGAAGAGCACACGTCTGAACTCCAGTCACGTGCTCTGATCTCGTATGCCGTCTTCTGCTTGAAAAAAAAAAAAAAAAAAAACATCAAATTAGAGATCGTGTATATCATACACAGTGTGAGTCTGTGTCTAGATTGTGTGTATCATCGTGTATAGAGTTGATGAGGGAATTGG
+
DDEDEFFFFFFFGGGGGGGGGGHHHHHHHHHHGHHHGHGGGGGHHHHGGGGGEFGFGHHHHHHHGGGGGHHHHHHHHHHHGGGGHHHHHHHGHHHGHHHHHHHHHHHHGHHHGHHHHHBHHHGGHHHHGGGHGHHHHHHHHHHHHGGGGG<<--------..000001100101<0./.</11111111000.0:<111111111111111:1001<.<1111110.<9/1111111:1:110/..</000
@M03495:530:000000000-LYBTV:1:1101:10917:18177 1:N:0:GTGCTCTG+TTCTTCCT
GTCAGCATGTGAGCTTTGGTCCAGCCTGAGTCCTGGTTTATCAACGGCAAAATATAGATCGGAAGAGCACACGTCTGAACTCCAGTCACGTGCTCTGATCTCGTATGCCGTCTTCTGCTTGAAAAAAAAAAAAACAACTACAGTGAACAAACGAAGTAACAATACAGTATGATTAAATACATATATATTTGATGTTCTCAAAGACGCTTAATGTACGAGCGCCACACGTACTCAGACAGCTCGTATCACGA
+
EEEEEFFFFFFFGGGGGGGGGGHHHGHHHHHHHHHHHHHHHHHHHGGGGGHHHHHHHHHHHGGGGHHHHHHHGHHHGHHHHHHHHHHHHGHHHGHHHHHFHHHGGHHHHGGGHGHHHHHHHGHHGHGGGGG<</...<1111111>111/.....<<1111001001111111111111<01<111111111111:1111101//.-...:11111<..----....-./..11000//.00.<AB.11..
@M03495:530:000000000-LYBTV:1:1101:7761:18195 1:N:0:GTGCTCTG+TTCTTCCT
GTCAGCATGTGAGCTTTGGAGTGAAATCTCTTGTCTTAAGGAATAAAGGAAAAAGATTCCGTCGGAGGCTCGGTGCTCTACAGGTTCAACCTTTGTACTCTATTATTGCCTCACATTCCATCTCTTGTGAAAATATATTTGATTGGCTTTTCTGCAGGTTGTTTGCCAGGACTTTCCAAGACCTCCACTAGAAAACACAATAAACTTTTTGGAAGCTGGACAACTATCTTCATTTTTCAGAAACAGTGAAC
+
CCCCDFFFFFFFGGGGGGGGGGHHHHHHHHHHHHHHHHHHHHHHHHHHHHHHHHGGHHIHHHHGGGGGGHHGGGGGHHHHHHHHHHHHHHHHHHHHHHHHHHHHHHHHHHHHHHHHHHHHHHHHHHHHHHHHGHHHHHHHHGHHHHHHHHHHHHHHGHHHHGHHHHHHHGHHGHHHHHHGHGHHHHHEHHHEFHHHGHGFHFHHHHGHHHGFGB/GHHFCGCGAFHHHHHGGHGGGGFFFEFFGGGFFFG:
@M03495:530:000000000-LYBTV:1:1101:10619:18221 1:N:0:GTGCTCTG+TTCTTCCT
GTCAGCATGTGAGCTTTGGACTCCTGACTGGTTTATCAACGGCAAAATATAGATCGGAAGAGCACACGTCTGAACTCCAGTCACGTGCTCTGATCTCGTATGCCGTCTTCTGCTTGAAAAAAAAAAAAAAACAAAGTAAATCATGGTCATGTATGTCATATTAACACAGGAACAAAATAAATATTCATGACTGCTCTCTAGTGTGCACAAGCTATCATATCTCGTGCGATCATGTGCAGATACGTGTACAT
+
DDDEEFFFFFFFGGGGGGGGGGHHHHHHHHHHHHHHHHHHGGGGGHHHHHHHHHHHGGGGHHHHHHHGHHHGHHHHHHHHHHHHGHHHGHHHHH4FGHGGHHHHGGGHGHHHHHHHHGFHH?FGDDB//<<.<.00111=<<<11011111<111111111111110<.../://..001:11111111<011/11100<1<11<110</..0:1/1:11:11....9...91111111<011.0///111
@M03495:530:000000000-LYBTV:1:1101:16323:18232 1:N:0:GTGCTCTG+TTCTTCCT
GTCAGCATGTGAGCTTTGGACTCCTGACTGGTTTATCAACGGCAAAATATAGATCGGAAGAGCACACGTCTGAACTCCAGTCACGTGCTCTGATCTCGTATGCCGTCTTCTGCTTGAAAAAAAAAAAAGAAAAACATAATAATACGCACATTAATAACTATGTAAAATATATTATATTCATAGGAGTACACACAATGCATGTTAGAACACAGTAAGATGATTAGAGATATCACATTGTAGTGTCATCGCAT
+
EEEEDFFFFFFFGGGGGGGGGGHHHHHHHHHHHHHHHHHHGGGGGHHHHHHHHHHHGGGGHHHHHHHGHHHGHHHHHHHHHHHHGHHHGHHHHHHHHHGGHHHHGGGHGHHEHHHHEHHHHGGGCC<>//=100//111111111...--1=1=1110<111111111011111111::1<1100///1110..900011111111:0//.:011<11111<101011:11110111:11</:11110..<
@M03495:530:000000000-LYBTV:1:1101:17774:18237 1:N:0:GTGCTCTG+TTCTTCCT
GTCAGCATGTGAGCTTTGGAATTAGTAAATTCGTTGACGACAGAAGGAGCAAGATAACGACCACAGGGAGGGTGGTTTATCAACGGCAAAATATAGATCGGAAGAGCACACGTCTGAACTCCAGTCACGTGCTCTGATCTCGTATGCCGTCTTCTGCTTGAAAAAAAAAAAATTATAGATGTACGTCTTAGCTGAAGATTACCCAATACCTAAACAACTGTACTTTCACATGCGCTCATCTATGTTGCTAT
+
CCCCCFFFFFFFGGGGGGGGGGHHGHHHHHHHGHHHHHGGGGGHHHHHHHHHHHHHHHGGGGGHHHHGGGGG?FFGGHGHHHHHGGGGGHHHHFHHFHGHDFGGHHHHHHGGHEHGHHHHHHHHHHHHG0?GGHHHGD1FHHGGHHHHGAFGGHHGFHHHGHHHA?GGG@B9.0;0000;0000.:.9.0009000;000000/0./00:900000..0/;000000009000.;9..00;000;000000
@M03495:530:000000000-LYBTV:1:1101:24830:18303 1:N:0:GTGCTCTG+TTCTTCCT
GTCAGCATGTGAGCTTTGGTCCAGCCTGAGTCCTGGTTTATCAACGGCAAAATATAGATCGGAAGAGCACACGTCTGAACTCCAGTCACGTGCTCTGATCTCGTATGCCGTCTTCTGCTTGAAAAAAAAAAAAAACAACAGTGGAGTCACGACATTCTGTCGCAAATGTGACTGCTGATCATTACTGTATGCAGTACATATCTAGTAGATTACCATGCTAGTAGTCTGTAGAATGTGCAATACTCTAGGTG
+
EDEEEFFFFFFFGGGGGGGGGGHHHGHHHHHHHHHHHHHHHHHHHGGGGGHHHHHHHHHHHGGGGHHHHHHHGHHHGHHHHHHHHHHHHGHHHGHHHHHBGHHGGGHHHGEEHGHHGGHHHGHHGHGGGGG/</-.....011/0<0/11..--.111<11..-.-11111111/10101111:111111111111111111<11<::111101:110111:1<111111111<11<1111101011:0<0
@M03495:530:000000000-LYBTV:1:1101:4908:18308 1:N:0:GTGCTCTG+TTCTTCCT
GTCAGCATGTGAGCTTTGGAATTAGTAAATTCGTTGACGACAGAAGGAGCAAGATAACGACCACAGGGAGGGTGGTTTATCAACGGCAAAATATAGATCGGAAGAGCACACGTCTGAACTCCAGTCACGTGCTCTGATCTCGTATGCCGTCTTCTGCTTGAAAAAAAAAAAAACATACTCATACATAGTATATACAGTCGATACACTCACCTACTCTAAACACTCCATCTTAGATCAACACGATGCTCATA
+
CDDCDFFFFFFFGGGGGGGGGGHHHHHHHHHHGHHHHHGGGGGHHHHHHHHHHHHHHHGGGGGHHHHGGGGGEFGGGHHHHHHHGGGGGHHHHHHHHHHHGGGGHHHHHHHGHHHGHHHHHHHHHHHHGHHHGHHHGH1GGHGGGGHHGFGHGHHHHHHHHHHHGGGGGG9-;..00000:00000:0:00;000:000....-00;//0.00/00000:00.0//0000::000000/0..;9..00000
@M03495:530:000000000-LYBTV:1:1101:17143:18314 1:N:0:GTGCTCTG+TTCTTCCT
GTCAGCATGTGAGCTTTGGAGGGCAAGAAGTGGTTGTGACTGGTTATCAACGGCAAAATATAGATCGGAAGAGCACACGTCTGAACTCCAGTCACGTGCTCTGATCTCGTATGCCGTCTTCTGCTTGAAAAAAAAAGAAAGGGTAGGCGAAGACATCCAGCGTAAGATCCACGCGCGGGTGGGTGTAGCATGTTCGGCCATTTCGAACCCTCGACCACGCCTCAAAAAAATGCATACACACTGCAACAAGA
+
ABBBBFFFFFFFGGGGGGGFGGFGGGGHFGDFGDFFGGHHHHHHHHHHHHHGGGGGHHHHHHHHHHHGDFEHHHHHGHFGGGGHGFHHHHBHHHHGHHHGHHGBFFGGAC?GFHFEEEHGFHFEFFGAHHBF</>@//0010/00..1-->-.//=0/0</-;...;00:0;:.------;--.;9//9/;/9:/.--9-////...;@..:-9---99..../;/;A--./////////.////9/....
@M03495:530:000000000-LYBTV:1:1101:23217:18330 1:N:0:GTGCTCTG+TTCTTCCT
GTCAGCATGTGAGCTTTGGTCCAGCCTGAGTCCTCTGGTTTATCAACGGCAAAATATAGATCGGAAGAGCACACGTCTGAACTCCAGTCACGTGCTCTGATCTCGTATGCCGTCTTCTGCTTGAAAAAAAAAAAAAAAAAGAAGTATATAGATAATTCTACCAACCAATGTGACTATGTATTACGATGACAAAACTAAGACAACGCAAGTCGATATAACAGGTGACGTAGTGTTAGAGTTTCTTGTTTCTA
+
EEEEEFFFFFFFGGGGGGGGGGHHHGHHHHHHHHHHHHGHHHHHHHHGGGGGHHHHHHHHHHHGGGGHHHHHHHGHHHGHHHHHHHHHHHHGHHHGHHHGG4FHHGGHHHHGGGHGHHHHHHHHHHHHGGCCBC/<<---.<</11111<11111=11111100....0011111111<11111.<.<1001/..:10000//.-----11....<111:0.0<1<...../1<11<B111111111/111
@M03495:530:000000000-LYBTV:1:1101:2796:18338 1:N:0:GTGCTCTG+TTCTTCCT
GTCAGCATGTGAGCTTTGGATGGTTCTGGTTTATCAACGGCAAAATATAGATCGGAAGAGCACACGTCTGAACTCCAGTCACGTGCTCTGATCTCGTATGCCGTCTTCTGCTTGAAAAAAAAAAAAAGATAACATCTTTTGTACCCACGTCGGTACTTATATTCCTGAGACAGATTTTGACACTACATATCATATCGATATATCGATATAGCGTTATAGTTGTTGTCATTCATCTGTAGTCTCTCACTCTT
+
DDDCDFFFFFFFGGGGGGGGGGGHHHHHHHHHHHHHHHGGGGGHHHHHHHHHHHGGGGHHHHHHHGHHHGHHHHHHHHHHHHEHHHGHHHHHEGHHGGHHGHGGGHGGEFHHHGGHHHG@ECC</////==1111111111011111.-.<---..=000000000;0/;0///0000:.0000//0000000000....-000..:.-000-.:..:0:000..:000000:000000000000000000
@M03495:530:000000000-LYBTV:1:1101:15275:18400 1:N:0:GTGCTCTG+TTCTTCCT
GTCAGCATGTGAGCTTTGGAGTGAAATCTCTTGTCTTAAGGAATAAAGGAAAAAGATTCCGTCGGAGGCTCGGTGCTCTACAGGTTCAACCTTTGTACTCTATTATTGCCTCACATTCCATCTCTTGTGAAAATATATTTGATTGGCTTTTCTGCAGGTTGTTTGCCAGGACTTTCCAAGACCTCCACTAGAAAACACAATAAACTTTTTGGAAGCTGGACAACTATCTTCATTTTTCAGAAACAGTGAAC
+
CCCCCFFFFFFFGGGGGGGGGGHHHHHHHHHHHHHHHHHHHHHHHHHHHHHHHHGGHHHIHHHGGGGGGHHGGEGGHHHHHHHGHHHHHHHHHHHHHHHHHGHHHHHHHHHH3?GHHHHFHHHHHHHHHHHHHHGHHHHHHFHHHHHFGHHHHHHHHHGHHGHHHHHHHGHHHHHHHHHGHHHHHHFGHHGHFGHHHHHGHGG0GGHHHGGGEHFGHHHEHHGGHFHHHHGGGFGGGGGFGFFFGFFGGG9
@M03495:530:000000000-LYBTV:1:1101:13566:18401 1:N:0:GTGCTCTG+TTCTTCCT
GTCAGCATGTGAGCTTTGGTCCAGCCTGAGTCCCTGGTTTATCAACGGCAAAATATAGATCGGAAGAGCACACGTCTGAACTCCAGTCACGTGCTCTGATCTCGTATGCCGTCTTCTGCTTGAAAAAAAAAAAATAATAAGATGAGCAAAAATACGATCATGACGTATATACTCAGTAAGATATCACTCTAGACACAACTATCGCTGCGCACAACACTCATACTCTGATAAGCTGTACACTGAACTTCCAC
+
CBCCCFFFFFFFGGGGGGGGGGHHHGHHHHHHHHHHHGHHHHHHHHGGGGGHHHHHHHHHHHGGGGHHHHHHHGHHHGHHHHHHHHHHHHGHHHGHHHHF4FHHGGGHHHGGGHGHGHHHHFCGHHHGGGCC//0?=1111<>11111<10>010..<..00=<.<.0000000;000000000;00;0000000//..0000.;...-;---:.9.0//0:0000000000000000009;009:00000
@M03495:530:000000000-LYBTV:1:1101:24784:18402 1:N:0:GTGCTCTG+TTCTTCCT
GTCAGCATGTGAGCTTTGGAATTAGCTGGTTTATCAACGGCAAAATATAGATCGGAAGAGCACACGTCTGAACTCCAGTCACGTGCTCTGATCTCGTATGCCGTCTTCTGCTTGAAAAAAAAAAAACCAGATTTGTTTCCAAACTTGATTAATACTCACCAAACATTGTTTTAATTTTTCTTGGAAACTTACCCAAAACAAAAAAAAATTACTGTCACACGATCACATGTTAATCACTATTATACTGAGAC
+
BABBAFFFFFFFGGGGGGGCGFHGGFHHHCFGHHFHGFGGGCGHHHGHHHHHHHGGGGHHGGHHHGHHHGHGHFHHGHFFGHFCGHGHHHEH4FGFCFHHDHGGGGGHFFFHFF?FH3F/>BD/>B////<111?@F0=FD11.<111>>1F11=100<<<C.<<<000</;;0;C0;0/<:;000:/:0;GH/0;FAA.....----9//9B9B:B///-;...//9/9/;/BF//////9/////;/:9
@M03495:530:000000000-LYBTV:1:1101:12349:18403 1:N:0:GTGCTCTG+TTCTTCCT
GTCAGCATGTGAGCTTTGGAATTAGCTGGTTTATCAACGGCAAAATATAGATCGGAAGAGCACACGTCTGAACTCCAGTCACGTGCTCTGATCTCGTATGCCGTCTTCTGCTTGAAAAAAAAAAAACAACGATATTGACATGTTAGTATAATCCAGAGTAAAGCTAGATGATAGATGAATTATTATACGATCATTTCTGTTCAGATGTATAGTCGAATACCGGTTTCGTTGTCGTGTGTGTTCGGTATATG
+
CCCDEFFFFFFFGGGGGGGGGGHHHHHHHHHHHHHHHHGGGGGHHHHHHHHHHHGGGGHHHHHHHGHHHGHHHHHHHHHHHHGHHHGHHHHHDHHHGGHHHHGGGHGHHHHHHHHHHHHGGGGG></?/////?-111111111111111>111<00.=111110100111111:111111<111111.....1:1111111111:111<1111...:.00.--..1..//.1...99.../1.-<..111
@M03495:530:000000000-LYBTV:1:1101:14651:18412 1:N:0:GTGCTCTG+TTCTTCCT
GTCAGCATGTGAGCTTTGGAGTGAAATCTCTTGTCTTAAGGAATAAAGGAAAAAGATTCCGTCGGAGGCTCGGTGCTCTACAGGTTCAACCTTTGTACTCTATTATTGCCTCACATTCCATCTCTTGTGAAAATATATTTGATTGGCTTTTCTGCAGGTTGTTTGCCAGGACTTTCCAAGACCTCCACTAGAAAACACAATAAACTTTTTGGAAGCTGGACAACTATCTTCATTTTTCAGAAACAGTGAAC
+
AABBBFFFFFFFGGGGGGGGGGHHHHHGHHHHHHHHHGHHHGGHHHHHHHHHHHGGHHHHHHHFEGFGGHHGGEGGHGHHHHHHFGHHHHFGGFFFHHHHHGHHGGHGHHHHHHHHHHHHHHHHHHHHHHHHHHHGHHHHHHHHGHHHHHHHHHGGHFFHCBGHHHFFBFGEHEHHGDFGAFFGFHFHHHHEHHFHHFHGHHB0GG0DFGG@/;G.GHCFHFHEHHHHGHGGGGFGGGE0FB/9F/;FFF0
@M03495:530:000000000-LYBTV:1:1101:22143:18463 1:N:0:GTGCTCTG+TTCTTCCT
GTCAGCATGTGAGCTTTGGAGGAGCAAGATAACGACCACAGGGAGGGTGGTTTATCAACGGCAAAATATAGATCGGAAGAGCACACGTCTGAACTCCAGTCACGTGCTCTGATCTCGTATGCCGTCTTCTGCTTGAAAAAAAAAAAAAAAAAGCTCACATAGAACGCTAGAATCTATAGGTTACACATTAGTAGACATACTCTGACACAAACGCAATGGCATACAGACCATCTACCGTACCGAAGTACGCA
+
DCDEEFFFFFFFGGGGGGGGGGGGHHHHHHHHHGGGGGHHHHGGGGGBFGGGHHHHHHHGGGGGHHHHHHHHHHHGGGGHHHHHHHGHHHGHHHHHHHHHHHHGHHHGHHHFH3FHGGGHHHHGEGHGGGHGHHHGFBGHGCDF?-<:-<--..<0000101110..9..01:11111101<101000111111111<:0<0:11100/....-<-.00//0000<1../00111:-<.....--.1<...
@M03495:530:000000000-LYBTV:1:1101:25295:18471 1:N:0:GTGCTCTG+TTCTTCCT
GTCAGCATGTGAGCTTTGGAAACGACAGAAGGAGCAAGATAACGACCACAGGGAGGGTGGTTTATCAACGGCAAAATATAGATCGGAAGAGCACACGTCTGAACTCCAGTCACGTGCTCTGATCTCGTATGCCGTCTTCTGCTTGAAAAAAAAAAAAAGAGAACACAGAAAGTGACGAATAGTATATATCAACAAGTCCTACACAACACCAATACACAAGTCGAATAGCATGGTGTGTACACACTGCCTCA
+
CBBCCFFFFFFFGGGGGGGGGGHGGGGGHHHHHHHHHHHHHHHGGGGGHHHHGGGGGAFEEEGHHHHHHFFFEGHHHHHHHHHHHGGGGFEGGHGHGHHHGFHHHHGGFHHHHFFHHGHHHHF2@@G/<FFHD/?>GFHHFHHHHHHGHE@D--:---..//////9.////0090..-..0909;0/:////9.://///////...;.../9////../;.;././////9//9..//99/.///;///
@M03495:530:000000000-LYBTV:1:1101:24472:18475 1:N:0:GTGCTCTG+TTCTTCCT
GTCAGCATGTGAGCTTTGGTTTATCAACGGCAAAATATAGATCGGAAGAGCACACGTCTGAACTCCAGTCACGTGCTCTGATATCGTATGCCGTCTTCTGCTTGAAAAAAAAAATACCAAATACATCGTATCGCCTATTTTTCTTTATTATGTTAAAGCAATAATTACTAGTCATACCATTAAAAAACACAATTATATATCAGTAATCATGTTACACTTATCACGCTTGTTCACTCACAGACTAGTAGCTT
+
@BBBBFBDFFFBAGGGGGGFGFHHHHFHGGGGGHHHHHHHHHFFEGGGHHFHHHHGHHHGHHHHHHHFHHFHCGE1FFHFFG5@@FGHFH4FC?EHFHHEHFGFGFDFGE///>0222??/<22@22/?@20/<///<11110<<111>1F11111111101110000<=000=000/0=000000-..:..0;;000000;09000000;9900000000900.....:000090/;///.///;//:/9
@M03495:530:000000000-LYBTV:1:1101:4872:18496 1:N:0:GTGCTCTG+TTCTTCCT
GTCAGCATGTGAGCTTTGGTCCAGCCTGAGTCCTGGTTTATCAACGGCAAAATATAGATCGGAAGAGCACACGTCTGAACTCCAGTCACGTGCTCTGATCTCGTATGCCGTCTTCTGCTTGAAAAAAAAAAAAACCCATTCACATTGCACGCTATGTTTTTTATTATTCTCATGTCCATACCAGATGTCCTTCTCTTCCCACTCCTCGATCTCACTGCTATCTCATACGATGTGCACTCTCTTCTTTTCTC
+
CDDCDFFFFFFFGGGGGGGGGGHHHGHHCHHHHHHHHHHHHHHHHGGGGGHHHHFHHHHHHGGGGHHHHHHHGHHHGHHHHHHHHHHHHGHHHGHHHFGEHHHGGHHHHGGGHGHHHHHHGHHHFHGGGC@///..<.011111111100.-...00=0/:-.00:000:;0;0000:00//:0.0;00:;00000000/0..//0;../..000000;00/000000.....000:0:00;0:00:0000
@M03495:530:000000000-LYBTV:1:1101:20714:18501 1:N:0:GTGCTCTG+TTCTTCCT
GTCAGCATGTGAGCTTTGGACTCCTGACTGGTTTATCAACGGCAAAATATAGATCGGAAGAGCACACGTCTGAACTCCAGTCACGTGCTCTGATCTCGTATGCCGTCTTCTGCTTGAAAAAAAAAAAAAACAATCATCAAAAATATCCAGGAGTTGTAGAAAGTATTGGATGCAATAATGTATGGTACAGCGCAGCGTAATCAGGAAACGCTGTGTACCGAGTCGGTGGTTGTTCTGTTCTGTTGTACGAT
+
CBCCDFFFFFFFGGGGGGGGGGHHHHHHHHHGHHHHHHHHGGGGGHHHHHHHHHHHGGGGHGHHHHHGHHHGHHHHHHHHHHHHGHHHGHHHHF@GFHGGHHHHGGGHGHHHHHHHHHHFHGGGCC>>//...1111=1111.000=0=0/.<//000000000000000<</00000000<00/000<00------....00000///.-..<<0000..<</---......90<0:00:0000/0:9..
@M03495:530:000000000-LYBTV:1:1101:17358:18513 1:N:0:GTGCTCTG+TTCTTCCT
GTCAGCATGTGAGCTTTGGAGTGAAATCTCTTGTCTTAAGGAATAAAGGAAAAAGATTCCGTCGGAGGCTCGGTGCTCTACAGGTTCAACCTTTGTACTCTATTATTGCCTCACATTCCATCTCTTGTGAAAATATATTTGATTGGCTTTTCTGCAGGTTGTTTGCCAGGACTTTCCAAGACCTCCACTAGAAAACACAATAAACTTTTTGGAAGCTGGACAACTATCTTCATTTTTCAGAAACAGTGAAC
+
BBABBFFFFFFFFGGGGGGGGGHHHHHHHHHHHHHHHHFHHGGHHHHHHHHHHHGGGHHHHHHGGGGGGGFGGADEHHHHHHHHHHGGHHHHHHHFHFHGHHGHHHHHHEHGHHFHHHHHHGHHHHHGHFDHHHHHHHHHHFGHHHGHHHHHHGHHGHHHGGHHHHFHFAEEHHHHHGHHHHHHHHHGHFGHF<GHHHEGHG0D<GHHHHGCFFHHHHGEHH.:G/CCFHGEGFFFGGGEBB9FFBB00;9
@M03495:530:000000000-LYBTV:1:1101:18588:18525 1:N:0:GTGCTCTG+TTCTTCCT
GTCAGCATGTGAGCTTTGGACCAGCCTGAGTCCCTGGTTTATCAACGGCAAAATATAGATCGGAAGAGCACACGTCTGAACTCCAGTCACGTGCTCTGATCTCGTATGCCGTCTTCTGCTTGAAAAAAAAAAAAAATAAACATTGGATTAAATCTTCTTATTGCGATGGTATGATGCTTGCTAAGGATTCACACAGGTCTGTATGACAGAGTCATGTGTGGTAGATCTTCATTGTTAGTCAGTGACCACGT
+
DDDDDFFFFFFFGGGGGGGGGGHHHGHHHHHHHHHHHHHHHHHHHHGGGGGHHHHHHHGHHHGGGGHHHHHHHGHHHGHHHHHHHHHHHHGHHHGHHHHG4GGHGGHHHHGDFHGHHHHHHGFHFHHGGGDG</>-01<1111000<<0<<=00000000<0:0.-...00;00000000.:000/;000000;...000:0000;000//;00;00:0..;0:00000000:000000000:00000..;
@M03495:530:000000000-LYBTV:1:1101:5527:18530 1:N:0:GTGCTCTG+TTCTTCCT
GTCAGCATGTGAGCTTTGGAGTGAAATCTCTTGTCTTAAGGAATAAAGGAAAAAGATTCCGTCGGAGGCTCGGTGCTCTACAGGTTCAACCTTTGTACTCTATTATTGCCTCACATTCCATCTCTTGTGAAAATATATTTGATTGGCTTTTCTGCAGGTTGTTTGCCAGGACTTTCCAAGACCTCCACTAGAAAACACAATAAACTTTTTGGAAGCTGGACAACTATCTTCATTTTTCAGAAACAGTGAAC
+
BBBBBFFFFFFFGGGGGFGGGGHHHHGHHHHHHHHHHHHHGHGGHHHHFHGHHHGGHHHHHGHGGGGGGEHGGGGGHHHHFHHHHHHHHHGHHHHGHHHHGHHHGHHFGHHHGHHHHHHHHHHHGHHHHHHHHHHHHGFFFFHHF0FHHHHHHHHHGGFHHDHHHHHGF/FHHHGGHGGBFGCGH<CHHEFH1>GHHHGEGG0GGGHHHHGGBCHHFF/.CFHAGHHFHGGFG;BFGGFBBCCFFBBFFFB
@M03495:530:000000000-LYBTV:1:1101:9842:18536 1:N:0:GTGCTCTG+TTCTTCCT
GTCAGCATGTGAGCTTTGGACTCCTGACTGGTTTATCAACGGCAAAATATAGATCGGAAGAGCACACGTCTGAACTCCAGTCACGTGCTCTGATCTCGTATGCCGTCTTCTGCTTGAAAAAAAAAACAACTCTCACGTTGACCAGATGTGCATGCTGGAGATGATCACGACCTAGACAACTTTCATAGACACCAGTTCCTACTCTGTGTACTTAGGCCTCACTCATGGGTATGCGAGAGTAGTGGTTAATG
+
DCCDDFFFFFFFGGGGGGGGGGHHHHHHHHHHHHHHHHHHGGGGGHHHHHHHHHHHGGGGFHHHHHHGHHHGHHHHHHHHHHHHGHHHGHHHHHBGHHGGHHHHGFGHGHHHGHHHGFHHHGGGBF/?//=>2211/00//11100>11111<<111100<010000/.<--<00;;0/C0;0:;0;00:0/:.A0000;099B00;00000;0;0090;0.00/;B0./0;;0..-9-900:/.9:00:0
@M03495:530:000000000-LYBTV:1:1101:6268:18543 1:N:0:GTGCTCTG+TTCTTCCT
GTCAGCATGTGAGCTTTGGAATTAGTAAATTCGTGATATAACGACCACAGGGAGGGTGGTTTATCAACGGCAAAATATAGATCGGAAGAGCACACGTCTGAACTCCAGTCACGTGCTCTGATCTCGTATGCCGTCTTCTGCTTGAAAAAAAAAAAACGACAGGCACTAATGTATTACTTGCTGAGCCGCTTACAGTGACATGTTGAACATTCACACTGTCTCGGTGAGAGCGGTGCTTAACATTGCTGACT
+
BBBBBFBFFDFDGGGGGGGGGGHHHHHHGHHHGAFEFGHHHHGFGGGHHHHGFGGG1BEGGHHHHHHHGGGGGHHHHHHGHHHHGGGGHHHHHHHGHEGGHHHHHHHFGHHHGHHHGHHHHFBGHGGDHHHHGGGHGGGFHHHHGGFFHGGCG---;-.--:.;../0/000;00000000000:/9---..0//99//9B//;;////////;/:;/;//9/.;.../:.--.--/////////////./
@M03495:530:000000000-LYBTV:1:1101:20346:18553 1:N:0:GTGCTCTG+TTCTTCCT
GTCAGCATGTGAGCTTTGGAGTGAAATCTCTTGTCTTAAGGAATAAAGGAAAAAGATTCCGTCGGAGGCTCGGTGCTCTACAGGTTCAACCTTTGTACTCTATTATTGCCTCACATTCCATCTCTTGTGAAAATATATTTGATTGGCTTTTCTGCAGGTTGTTTGCCAGGACTTTCCAAGACCTCCACTAGAAAACACAATAAACTTTTTGGAAGCTGGACAACTATCTTCATTTTTCAGAAACAGTGAAC
+
CCCCCFFFFFFFGGGGGGGGGGHHHHHHHHHHHHHHHHHHHHHHHHHHHHHHHHGGHHHHGHHGGGGGGGGGGGGGHHHHHHHHHHHHHHHHHHHHHHHHHHHHGHHFHHHGHHHHHHHHHHHHHHHHHHGHHGHHHHHHHHHGHHHHHHHHHHHHHHHHHGHHHHHHEHHGGHHHHHHGAGHHHHGHGHHHHHHHHHHGHFDGHGHFHFGGGHHAGHFAHHHGFHFHFGGGGGGGGGFFB9BBBGGFFG0
@M03495:530:000000000-LYBTV:1:1101:22639:18566 1:N:0:GTGCTCTG+TTCTTCCT
GTCAGCATGTGAGCTTTGGAATTAGTAAATGCGTTGACGACAGAAGGAGCAAGATAACGACCACAGGGAGGCTGGTTTATCAACGGCAAAATATAGATCGGAAGAGCACACGTCTGAACTCCAGTCACGTGCTCTGATCTCGTATGCCGTCTTCTGCTTGAAAAAAAAAAAAAATACACTCCTCACAATACACATCCAATTCACCCGAACGTCATGATAAATAATTGTGACAAGAGACAAGCACAGAGTAG
+
CCCDDFFFFFFFGGGGGGGGGGHHHHHHHHHHGEGGHHGGGGGHHHHHHHHHHHHHHHGGGGGHHHHGGGGGHHGHHHHHHHHHGGGGGHHHHHHHHHHHGGGGGHGHHHHGHHHGHHHHGHHHHHHHFHHHGHHHGHFHHHGFHHHHGGGHGHHGHHHHAGGHHGGGGF<--<.0<00<//0/<.000100:000/00111110<-----....11<:111<111111:111</.//:<<./://0/111
@M03495:530:000000000-LYBTV:1:1101:6100:18589 1:N:0:GTGCTCTG+TTCTTCCT
GTCAGCATGTGAGCTTTGGAATTAGAAATTCGTTGACGACAGAAGGAGCAAGATAACGACCACAGGGAGGGTGGTTTATCAACGGCAAAATATAGATCGGAAGAGCACACGTCTGAACTCCAGTCACGTGCTCTGATCTCGTATGCCGTCTTCTGCTTGAAAAAAAAAATAAACGCCTAGCAATGCATCCGCGACATATTATGAGCGACGTGTGATCTAGTATCACGTACAGTGACAACATAGATCCGAAG
+
AABCBFFFFFFFGGGGGGGGGGHHHHHHHHHGHHHHHGGGGGHHHHHHHHHHHHHHHGGGEGHHHHGEGGG?FEEFHHHHHHHGGGGGHHGHHHHHHHHGGGGHHGHHHHGHHHGHGGHHHHHHHHHGHHHGHHHGG1@FGFABGHGFE?FFGHGFHHHHCDDFEE?-A.:;00.--../000;00;00/.;---:.000000000----9.:.000000:00000.:/..0000000../:;BF00...-
@M03495:530:000000000-LYBTV:1:1101:17401:18590 1:N:0:GTGCTCTG+TTCTTCCT
GTCAGCATGTGAGCTTTGGTCCAGCCTGAGTCCTGGTTTATCAACGGCAAAATATAGATCGGAAGAGCACACGTCTGAACTCCAGTCACGTGCTCTGATCTCGTATGCCGTCTTCTGCTTGAAAAAAAAAAAAACAATTCACTGTACTTATGTTATACATATGATTATTACTTATGCCATAATAACAATACCGTTATATCTTATCAGATTTGTGTAAATCTACGTTCTAAGATCTATAATACTGTGTTCAT
+
CCCCCFFFFDFFGGGGGGGGGGGHHGHHHHGHHHHHHHHHHHHHHGGGGGHHHHHHHGHHHGGGGHGHHHHHGHHHF@GHHHHHHHHHHGHHGGHHHHHBGHHGGHHGHGGGHGHHGHHHHHHHHGGG?CG<//<.<><11111111111000000=0000=0000000000:CC000:0<00000:0;0:0.:...00000000;00000;0//00000090..//90000090009;00000900/009
@M03495:530:000000000-LYBTV:1:1101:16920:18600 1:N:0:GTGCTCTG+TTCTTCCT
GTCAGCATGTGAGCTTTGGAGTGAAATCTCTTGTCTTAAGGAATAAAGGAAAAAGATTCCGTCGGAGGCTCGGTGCTCTACAGGTTCAACCTTTGTACTCTATTATTGCCTCACATTCCATCTCTTGTGAAAATATATTTGATTGGCTTTTCTGCAGGTTGTTTGCCAGGACTTTCCAAGACCTCCACTAGAAAACACAATAAACTTTTTGGAAGCTGGACAACTATCTTCATTTTTCAGAAACAGTGAAC
+
CBCCEFFFFFFFGGGGGGGGGGHHHHHHHHHHHHHHHHHHHFHHHHHHHHHHHHGGGIHIHHHGGGGGGHHGGGGGHHHHHHHHHHHHHHHHHHHHHHHHHHHHHHHHHHHHGGHHHHHGHHHHHHHHHFEGHHHHHHHHHFHHHHHHHHEGGHHHHGHHHDGHHHHGHGHGHHHHHHFGHHHHHGHHHFHGHHHHHHHGHHDGHHHHHHGGFHHHHHHCGHHHHHHHHHGGGGGGGBFGFBFFFGFBFF0
@M03495:530:000000000-LYBTV:1:1101:9326:18629 1:N:0:GTGCTCTG+TTCTTCCT
GTCAGCATGTGAGCTTTGGATGGTTCTGGTTTATCAACGGCAAAATATAGATCGGAAGAGCACACGTCTGAACTCCAGTCACGTGCTCTGATCTCGTATGCCGTCTTCTGCTTGAAAAAAAAAAAACAACTAGCAGTCATAACTCACAGGCTGAGGCATCGATATCTGGAAGAAAGATGAATACACATTAGGACGGATGAGCGGATTTACACATTAGCACGTTGGTGGGCAACAGCTACAGCGCAAGATGT
+
CCCCDFFFFFFFGGGGGGGGGGGGHHHHHHHHHHHHHHGGGGGHHHHHHHHHHHGGGGHHHHHHHGHHHGHHHHHHHHHHHHGHHHGHHHHHFHHHGGHHHHGGGHGHHHHHHHHHHHHGGGDG//////111111111<11<111111<.00<....</./.<-11111</.//0/011<:100:001<1110--..<000----.011100<111<10-.....<.-./.../.010000--9--:011
@M03495:530:000000000-LYBTV:1:1101:22329:18649 1:N:0:GTGCTCTG+TTCTTCCT
GTCAGCATGTGAGCTTTGGTGGATGTGGAATGTGTGCGATCCATGAGCATCATCCAGACCTGGTTTATCAACGGCAAAATATAGATCGGAAGAGCACACGTCTGAACTCCAGTCACGTGCTCTGATCTCGTATGCCGTCTTCTGCTTGAAAAAAAAAAAACAAATATCAAGCCAAGCGGCAGCGGCGTGAACAATCGGAATGACACCATTCATATATCAGAGATGCAGTGCCATAACTCTCACAATACAAC
+
EEEEEFFFFFFFGGGGGGGGGGHHHHHHHHHHFHHHHGGHGGHHHHHHHHHHHHHHHIGHHHHHHHHHHHHHGGGGGHHHHHHHHGHHGGGGHGHHHHHGGHHGHHHHHHHHHHHHGHHHGHHGHH4FHHGFHHHHGGGHGHHHHGHHGHFHFGG/----....1111<100.</...----.------..01/00.....00000..0111111111<10</10001101:1100011:00<0<01000:
@M03495:530:000000000-LYBTV:1:1101:16956:18661 1:N:0:GTGCTCTG+TTCTTCCT
GTCAGCATGTGAGCTTTGGAGTGAAATCTCTTGTCTTAAGGAATAAAGGAAAAAGATTCCGTCGGAGGCTCGGTGCTCTACAGGTTCAACCTTTGTACTCTATTATTGCCTCACATTCCATCTCTTGTGAAAATATATTTGATTGGCTTTTCTGCAGGTTGTTTGCCAGGACTTTCCAAGACCTCCACTAGAAAACACAATAAACTTTTTGGAAGCTGGACAACTATCTTCATTTTTCAGAAACAGTGAAC
+
CCCCDFFFFFFFGGGGGGGGGGHHHHHHHHHHHHHHHHHHHHHHHHHHHHHHHGGGHIIHHHHGGGGGGHHGGGGGHHHHHHHHHHHHHHHHHHHHHHHHHHHHHHHHHHHHHHHHHHHHHHHHHHHGHFHHHHHHHHHHHFHHHHHHHHHHHHGHFHHHHGHHHHHHGGEHHHHGHHHHHHHHHGHHHHGGHHHHHHHEDD<GHHHHHHGGHHHHHGH.GHGGHGHHHHGGGGGGGGGGGGEGGGGGGG0
@M03495:530:000000000-LYBTV:1:1101:24880:18683 1:N:0:GTGCTCTG+TTCTTCCT
GTCAGCATGTGAGCTTTGGAATTAGTAAATTCGTTGACGACAGAAGGAGCAAGATAACGACCACAGGGAGGGTGGTTTATCAACGGCAAAATATAGATCGGAAGAGCACACGTCTGAACTCCAGTCACGTGCTCTGATCTCGTATGCCGTCTTCTGCTTGAAAAAAAAAAATAGAGGCGACATTCGTAGATTTTTGTATGAATGCCGATCGCGAAGTCATCTCACTGGACGAAGAGTGACAATGTAGCGCG
+
AAABBFFFFFFDGGGFGGFGFGHHHFHHHHHHGBGGHGEGGEEGGGHFHHHHHHHFHHEFEFFHCGEE1EEG1FFGGHGGHHHFGGGEGCEGFEHBHHHHGEFGGCGHHHHFHEGGFHFFFGFH@DHF<GHHEDGHGH1<GHGGHHHFD<@CCGF11GFHGH0DH-AF---.90009.----;099//.://;/;-;///B9B//9-----;--->AB///999/9/./.;--.:./////////9/9---
@M03495:530:000000000-LYBTV:1:1101:13388:18685 1:N:0:GTGCTCTG+TTCTTCCT
GTCAGCATGTGAGCTTTGGTCCGCCTGAGTCCCTGGTTTATCAACGGCAAAATATAGATCGGAAGAGCACACGTCTGAACTCCAGTCACGTGCTCTGATCTCGTATGCCGTCTTCTGCTTGAAAAAAAAAAAATAAAATGAGTTGAGAAGATGGAATATACAATATACTGTATATGTTGCTTTTACATAAGTCATTGTCAGCTCTAGAATCTCTCATCTACTTGATGCGTGATGCTCTTACAATGACAACT
+
CCCCDFFFFFFFGGGGGGGGGGGGGGHHHHHHHHHHHHHHHHHHHGGGGGHHHHHHHHHHHGGGGHHHHHHHGHHHGHHHHHHHHHHHHGHHHGHHHHH4GHHGGHHGHGGGHGHHHHHHHHGHHHGGGDD//01111111111111<101110/0001111011=1=111<111:11110110101111111111111110101111:11111001111111<0111<.../111110111110:001.0
@M03495:530:000000000-LYBTV:1:1101:22871:18707 1:N:0:GTGCTCTG+TTCTTCCT
GTCAGCATGTGAGCTTTGGAAGTTGACGACAGAAGGAGCAAGATAACGACCACAGGGAGGGTGGTTTATCAACGGCAAAATATAGATCGGAAGAGCACACGTCTGAACTCCAGTCACGTGCTCTGATCTCGTATGCCGTCTTCTGCTTGAAAAAAAAAAAAAAAAATAAGTGTAGCGTAAAAACGCATACGAAGCTCGTCAAAAAATAGAGATATCATCAGTTGATGTGAGTTAGAGCAGTCATCGTCAGG
+
DCDDDFFFFFFFGGGGGGGGGGFGHHHGGGGGHHHHHHHHHHHHHHHGGGGGHHHHGCEGGAFEEFHHHFHHHGGGGGHHHHGHHHHHHGGGGHGHHHHGEFHHGHHHHHHHHHHHHGHHHGHHHHG2@FGFGHHHHGGGGGGHHGHHGEFFHEFGCGC?------.0;0000000-.:..90.:--..0....900.-...00.9.0000:0;00000000009090;;900090000/:00000..../
@M03495:530:000000000-LYBTV:1:1101:2597:18732 1:N:0:GTGCTCTG+TTCTTCCT
GTCAGCATGTGAGCTTTGGTTTATCAACGGCAAAATATAGATCGGAAGAGCACACGTCTGAACTCCAGTCACGTGCTCTGATATCGTATGCCGTCTTCTGCTTGAAAAAAAAATAATACTACCTTAGCTTATGAACTAACACAACCTCAAAACATACCTAGACATCCAATTATGTGATTCAGTTATTGAAAAAATACTGACCAGCCTCATAAACTAATGTAATCATGTCACCTCTAATCTCCAAAACCTAC
+
BBBBBFFFFDB5FBGGGGGEFGHHHHHHGEEEEAGHGHHHHFHDGGGGFFHHGHHGGFFFDFGFFFHCGHHFGEGGCGHFF55DF?FEGHHF/FEHGGHHFHHHHEHFG//</01B22?2210B1111121112@1@11111FCEF0?C1110/11>011111<11011=<00000=<00000000=0000=:-.:0000///:..///;000=9000999;0;C00;00000.900090900/0:..9//
@M03495:530:000000000-LYBTV:1:1101:11156:18733 1:N:0:GTGCTCTG+TTCTTCCT
GTCAGCATGTGAGCTTTGGAGTGAAATCTCTTGTCTTAAGGAATAAAGGAAAAAGATTCCGTCGGAGGCTCGGTGCTCTACAGGTTCAACCTTTGTACTCTATTATTGCCTCACATTCCATCTCTTGTGAAAATATATTTGATTGGCTTTTCTGCAGGTTGTTTGCCAGGACTTTCCAAGACCTCCACTAGAAAACACAATAAACTTTTTGGAAGCTGGACAACTATCTTCATTTTTCAGAAACAGTGAAC
+
BBCCCFFFFFFFGGGGGGGGGGHHHHHHHHHHHHHHHHHHHHHHHHHHGHHHHHGGHIHHHHHGGGGGGHHGGGGGHHHHHGHHHHHHHHHHHHHGHHHHHHHHHHHHHHHHHHHHHHHHHHHHHHHHHFHHHHHHHHHHHEHHHHFHHHHHHHGHHFHHHGHHHHHHHHHHHHHHHHHHGHHHHHHGHGHHHHHHHHGFHHDGHHHHHHGCHFFHHHFGHHHHGHHHHHEGGGGGGGGGGGGGGGGFFG0
@M03495:530:000000000-LYBTV:1:1101:10697:18752 1:N:0:GTGCTCTG+TTCTTCCT
GTCAGCATGTGAGCTTTGGTCCAGCCTGAGTCCTGGTTTATCAACGGCAAAATATAGATCGGAAGAGCACACGTCTGAACTCCAGTCACGTGCTCTGATCTCGTATGCCGTCTTCTGCTTGAAAAAAAAAAAAAATGAATAATTATAACACACAGAACTTATGACGATTAAAATCTAAAGATCACTGAGATCTCCTAATTACTTCAGAAGATATGACTACACCTGAGCATCACAAAGAAAGATATCCATCA
+
CCCDDFFFFFFFGGGGGGGGGGHHHGHHHHHHHHHHHHHHHHHHHGGGGGHHHHHHHHHHHGGGGHHHHHHHGHHHGHHHHHHHHHHHHGHHHGHHHHHFGFHGGHHHHGGGHGHFHHHHHGBGHHGGCG////>011111>11=10=000....0</00<000:.....00;0:;00000000;000:;0000000:0000000000000;0000;00/0//://:00:00000.:;./0/00000:000
@M03495:530:000000000-LYBTV:1:1101:20382:18778 1:N:0:GTGCTCTG+TTCTTCCT
GTCAGCATGTGAGCTTTGGATGGTTCTGGTTTATCAACGGCAAAATATAGATCGGAAGAGCACACGTCTGAACTCCAGTCACGTGCTCTGATCTCGTATGCCGTCTTCTGCTTGAAAAAAAAAAAAACAAAAGTCAAGCCAGTACTCATACTATATATCAACGAGAAGTCTAGCATTCGTGCCATGACGCTGACCACGTGTGGTCTAGTGGTCAGCTATGTGGTGATAGTGCATATCTATTGTGTTGATAT
+
EDEEEFFFFFFFGGGGGGGGGGGHHHHHHHHHHHHHHHGGGGGHHHHHHHHHHHGGGGHHHHHHHGHHHGHHHHHHHHHHHHGHHHGHHHHH4FHHGGHGHHGGGHGHHHHHHFGHHHHGGGG?B/>///=011>1111.00111>11>111111111111/...../:1111101111/...11000..<..//:..../<./01111:.10</011<1110<91<111111<11111111<1//.1111
@M03495:530:000000000-LYBTV:1:1101:26503:18789 1:N:0:GTGCTCTG+TTCTTCCT
GTCAGCATGTGAGCTTTGGAGTGAAATCTCTTGTCTTAAGGAATAAAGGAAAAAGATTCCGTCGGAGGCTCGGTGCTCTACAGGTTCAACCTTTGTACTCTATTATTGCCTCACATTCCATCTCTTGTGAAAATATATTTGATTGGCTTTTCTGCAGGTTGTTTGCCAGGACTTTCCAAGACCTCCACTAGAAAACACAATAAACTTTTTGGAAGCTGGACAACTATCTTCATTTTTCAGAAACAGTGAAC
+
DDDDDFFFFFFFGGGGGGGGGGHHHHHHHHHHHGHHHHGHHHHHHHHHHHHHHHGGHHHHHHHGGGGGGEHGGGGGHHHHGHGHHHHHHHHHHHHFGHGHHHHHHHHGGHHHHHHHHHEFHHGHHGHHHGGHHHHHHHHHHBFHHHHHHHHHHHHHHGHHHDHFHHHHHH/FFHHHHHHHHHHHHHHHHHH1DFGHHHHGHHHEGHHHHHGGHHHHHHGGHFHECCFGHHGGGGGGFGGGCBBFFGGFBF0
@M03495:530:000000000-LYBTV:1:1101:2355:18797 1:N:0:GTGCTCTG+TTCTTCCT
GTCAGCATGTGAGCTTTGGAGGGCAAGAAGTGTGGTTTATCAACGGCAAAATATAGATCGGAAGAGCACACTTCTGAACTCCAGTCACGTGCTCTGATCTCGTATGCCGTCTTCTGCTTGAAAAAAAAAAAAAATACGAAACAGACAGAATCAAGACTGAGAATCAATGTCAATAGCAAACATATAAGCTGTAACTCGACACATATAAGACATGCACTGAACTTTATGATCAGTGTCTCCAGAACTGATAA
+
DDCCDFFFFFFFGGGGGGGGGGGGGGGH4FDFFGGGGHHHHHHHGGGGGHHHHHHHHHHHGGGGHHHHHHHHHHHHHHHHHHHHHHHHGGHHGHHHGGFHHHFGHHHHGGGHGHHHHHHHHHHHHG?CCG<<--011..>.-///.///0000000/0000000;00:000000090900..000000090099000..-.-/;:099900/000000/0000000009000000000000009/000009
@M03495:530:000000000-LYBTV:1:1101:3474:18797 1:N:0:GTGCTCTG+TTCTTCCT
GTCAGCATGTGAGCTTTGGAATTAGTAAATTCGTTGACGACAGAAGGAGCAAGATAACGACCACAGGGAGGGTGGTTTATCAACGGCAAAATATAGATCGGAAGAGCACACGTCTGAACTCCAGTCACGTGCTCTGATCTCGTATGCCGTCTTCTGCTTGAAAAAAAAAAAAAAAAATATACAGAGCAATTAGGAAGAGACTCTCATGCTGCACACACTTACTGCGGTACAGAATATACGTACAGGGATCA
+
CCDDCFFFFFFFGGGGGGGGGGHHHHHHHHHHGFHHHHGGGGGHHHHHHHHHHHHHHHGGGGGHHHHGGGGGEFGGGHHHHHHHGGGGGHHHHHHHHHHHGGGGHHHHHHHGHGHGHGHHHHHHHHHHGHHHGHHHDGBGHHGGHHHHGE?GGHHGBFHHF0DDGCF?EE?<-9---.0111:11</0/0<10111...//0:000111110/01.../111111.-<..111011111.<0..1/../..
@M03495:530:000000000-LYBTV:1:1101:10048:18844 1:N:0:GTGCTCTG+TTCTTCCT
GTCAGCATGTGAGCTTTGGATGGTTCTGGTTTATCAACGGCAAAATATAGATCGGAAGAGCACACGTCTGAACTCCAGTCACGTGCTCTGATCTCGTATGCCGTCTTCTGCTTGAAAAAAAAAAAAAACTCATCAGCTCTATTATACAGGCTCTTACCTTAACCACAATGATGCACGTCCCATGCATGACACCAACTGCTACAGCTGAATGACTGGTGCGTTTGGAGATTTTCTCGCTCGTGTTACTTACC
+
BBCCCFFFFFFFGGGGGGGGGGGHHFFHGHHHHHHHHHGGGGGHHHHHHHGHHHGGGGHHHHHHGGHHHGHHHHHHHHGHHHGHEHFFHHFHEGHHFGHHGHGGGHGHHHHHHHFHHGC?ED//>>C@?11<11>111>111111>=F0/..</0DDC000==G::..0000;;:0..:.:00/0000;090:.../:00;;F00000000900;.0/0-:.;..:/0/000090..:;-;..;:00000/
@M03495:530:000000000-LYBTV:1:1101:28823:18845 1:N:0:GTGCTCTG+TTCTTCCT
GTCAGCATGTGAGCTTTGGTCCAGCCTGAGTCCCTGGTTTATCAACGGCAAAATATAGATCGGAAGAGCACACGTCTGAACTCCAGTCACGTGCTCTGATCTCGTATGCCGTCTTCTGCTTGAAAAAAAATAACCTGCCACTCGGATAAGATGCTGACGTGGGGACAAGCCTCAGAGCCATCAGTGTGGACTCAGGGGCTGGCGGACCCAGAGTAGCCAGCCCTGTGTTCGATCAGGCCCCAGCGGCGCGC
+
BBBBAFFFFFFFGGFFGFGGGGFHHGHHHHDGHHHFD3FCFHHGDGGEFGGHHGHHGHGHHHGDFGGHHHHHGGGHFGHHHFHHHFHHFFGCGHAGHG444BBFFEHHGGC/>FFEGFDG?FCBGB?CFG02<22@00@222<F/<//?FB1?11=10.<..<-.-...<.//;/00/.:C/0;0000.0/0/09/.-;9:9.--9--9..99//////:.....;//9/../..///..9...-;-----
@M03495:530:000000000-LYBTV:1:1101:28966:18858 1:N:0:GTGCTCTG+TTCTTCCT
GTCAGCATGTGAGCTTTGGAATTAGTAAATTTGTTGACGACAGAAGGAGCAAGATAACGACCACAGGGAGGGTGGTTTATCAACGGCAAAATATAGATCGGAAGAGCACACGTCTGAACTCCAGTCACGTGCTCTGATCTCGTATGCCGTCTTCTGCTTGAAAAAAAAATATATATACTCCAACAAATTGAGCTCTAATTAAGGCTTCTGATGGCAACAACACATCAGATAATTGCTGCACGTTTGTAGCT
+
AAA1AFFFF1@3BBE1F1B1BAGGFAF3DEGFHBGA31EAEE?HFCAGGHHHFFGHHFEFAEEH/F//AEEGEECEEGFHHDFGE@EEGGHHFGFFFGHC/EFCFABFGF0EGHFGFHHHBB1B21@>ACCEA1@DBF111<?/<?1<<C@GCGFGE1DG011<<---:.000:000::0///9..9000009090;BB00000///;;B0000//0--;-;--///////:////////9---/-;////
@M03495:530:000000000-LYBTV:1:1101:9553:18858 1:N:0:GTGCTCTG+TTCTTCCT
GTCAGCATGTGAGCTTTGGAGGGCAAGAAGTGTGGTTTATCAACGGCAAAATATAGATCGGAAGAGCACACGTCTGAACTCCAGTCACGTGCTCTGATCTCGTATGCCGTCTTCTGCTTGAAAAAAAAAAAAATAAGAAAGCATGACTCAGTTAGCACTTGATGAGTGGAACCATATCGAACTGTGTATCTGACTGTTCTCTATCTAACACTAATGTGGTGTGCTAGACTAATTCAGGAATCATACATTGG
+
CBCCDFFFFFFFGGGGGGGGGGGGGGGHHHGHHHGHFHHHHHHHGGGGGHHHHHHHHHHHGGGGHHHHHHHGHHHGHHHHHHHHHHHHGHHHGHHHHHHHHHGGHHHHGGGHGHHHHHHHFHHHHGGGGC<<>01111<01011000110011=<110<0001110::.000..0011:./..0:1111111111<0<111<1:11110000/011110/...1<11011001:11100/:0111101110
@M03495:530:000000000-LYBTV:1:1101:27461:18860 1:N:0:GTGCTCTG+TTCTTCCT
GTCAGCATGTGAGCTTTGGACTCCTGACTGGTTTATCAACGGCAAAATATAGATCGGAAGAGCACACGTCTGAACTCCAGTCACGTGCTCTGATCTCGTATGCCGTCTTCTGCTTGAAAAAAAAAAATTACAATTCCATCGTGAGATGTCGATCGATTCATGCTACTCTGATCAGAATGTGGTTTAGTGGTTCTACCGTATGACTCTTATGTGGTCTATGGTGTAGCACTGTGGATGACGACGGGGGCCTG
+
BBBABFFFFFFFGGGFGGGGGGHHHHHHHHHHGHHFHGHHGGGGFHGHHHHHGHHHGGGGGHHHHHHGHHHGGHHHHHHHFFGHGHFHGHHHHGHHEGFFHHHHEG?HGHFFHHHEGFGFF@E@<//02@?11111?111//00/1111>...0-.<=00<=0000000000==00;00:00/..;:00.0.0:;00-9../;0;000000;00/0;0;;009.00000;/9/.;/B//..--------9.
@M03495:530:000000000-LYBTV:1:1101:15398:18862 1:N:0:GTGCTCTG+TTCTTCCT
GTCAGCATGTGAGCTTTGGTTTATCAACGGCAAAATATAGATCGGAAGAGCACACGTCTGAACTCCAGTCACGTGCTCTGATCTCGTATGCCGTCTTCTGCTTGAAAAAAAAAAAAAAAAAGAATTAACACTAAAAATACACTATAAATCCAAGATGAAACAATGACAAATTCAAGTACTGCTTAAATAAATAATTACAGCACATAAAATAATCGCAAGTCAGTGCAACTCCGCATCAGTAATTGTTGAAT
+
CCCDCFFFFFFFGGGGGGGGGGHHHHHHGGGGGHHHHHHHHHHHGGGGHHHHHHHGHHHGHHHHHHHHHHHHGHHHGHHHHGFHHHGGHHHHGFGHGHHHGHHHFHFHHGGGDG>/>//--<.0111<0000/0000.00000<00:00000<0.0<<0<0:.00<000/000000<0000<0000<000<00000000:</</00<00<0000.<..-0000000000/<<..-.-00000000:0<000
@M03495:530:000000000-LYBTV:1:1101:14852:18864 1:N:0:GTGCTCTG+TTCTTCCT
GTCAGCATGTGAGCTTTGGAATTAGTAAATTCGTTGACGACAGAAGGAGCAAGATAACGACCACAGGGAGGGTGGTTTATCAACGGCAAAATATAGATCGGAAGAGCACACGTCTGAACTCCAGTCACGTGCTCTGATCTCGTATGCCGTCTTCTGCTTGAAAAAAAAAAATCTTTTATTTTAGATAACACTAGTCTTTCGATCTGGACTGAAACATGTGATGTCTGGATATATTTTTCTGTCCTGGTTAA
+
BAABBFFFFDFFGGBG5BECAFGHGAEGEFGHGBFHFFAAEAEGFHHHEHCFGGFGFHEFAEEGFGHAA>@E?F?>FHCGGD@GE/EE/0B?GGDE4EBG/??EACCG0FH?CGGFFHCFFG1FGD1DA@?CFFGFF1??FH/E0GBGC<-FFHDGGBGHF00<.<<C--;.;000;000=00/00000;CF90;09000..9.;///././9///9///9///99/9///////////9//;////////
@M03495:530:000000000-LYBTV:1:1101:17829:18868 1:N:0:GTGCTCTG+TTCTTCCT
GTCAGCATGTGAGCTTTGGAGTGAAATCTCTTGTCTTAAGGAATAAAGGAAAAAGATTCCGTCGGAGGCTCGGTGCTCTACAGGTTCAACCTTTGTACTCTATTATTGCCTCACATTCCATCTCTTGTGAAAATATATTTGATTGGCTTTTCTGCAGGTTGTTTGCCAGGACTTTCCAAGACCTCCACTAGAAAACACAATAAACTTTTTGGAAGCTGGACAACTATCTTCATTTTTCAGAAACAGTGAAC
+
CCCCCFFFFFFFGGGGGGGGGGHHHHHHHHHHHHHHHHHHHHHHHHHHHHHHHHGGHIGIHHHGGGGGGHHGGFGFHHHHHHHHHHHHHHHHHHHHHHHHHHHHHHHFHHHHHGHHHHHHHHHHHHHHHGDGBGHHHHHHHHHHHHGHHHHHHHHHHGHFHCGHHHHHHECGHHHHHGHFHHHHHGHHHHGFHHFHHHHAGGFHHFHHHHGGHGBEHH/.GH..:CCGHHGGGGGGGFGGEFFGBFFFFF0
@M03495:530:000000000-LYBTV:1:1101:24366:18879 1:N:0:GTGCTCTG+TTCTTCCT
GTCAGCATGTGAGCTTTGGAGTGAAATCTCTTGTCTTAAGGAATAAAGGAAAAAGATTCCGTCGGAGGCTCGGTGCTCTACAGGTTCAACCTTTGTACTCTATTATTGCCTCACATTCCATCTCTTGTGAAAATATATTTGATTGGCTTTTCTGCAGGTTGTTTGCCAGGACTTTCCAAGACCTCCACTAGAATACACAATAAACTTTTTGGAAGCTGGACAACTATCTTCCTTTTTCAGAAACAGTGAAC
+
ABBB3FFFFFF5FGGGGGFGCGHHHHHHHFFHHGHHHHHGHHHHHHHHHHGHHGEGHHGHGHHGCAEEGHFGC?AEFFHFF4GBGHGFHGAGHEHHGHFHHHBBFGFBBGFHFHFHGFHHGHHGFFHGHF44FGBGFFEGHEHGHHEHHHHHHGFF2FCGF/CCGHFHH///F1?FGFDB0FG1GCGFGGB1=111<1D.00<DGHF0=DCD/0/.:0/..;..C/CC0000;C0;F/CF0;//:CFB0F0
@M03495:530:000000000-LYBTV:1:1101:26463:18880 1:N:0:GTGCTCTG+TTCTTCCT
GTCAGCATGTGAGCTTTGGTCCAGCCTGAGTCCTGGTTTATCAACGGCAAAATATAGATCGGAAGAGCACACGTCTGAACTCCAGTCACGTGCTCTGATATCGTATGCCGTCTTCTGCTTGAAAAAAAAAACATAGCGCGATTGATTTCCAAACTTCTATAAAACTGACCAATCATGTCTATAATTTTTATTCGCAAATTACCCAAAACCAAAAATATTTCCTGCCACACGATCACATATCACTCCCATTT
+
BAABBBFFFFFFFGGCFGCAEFFGHCGHHHB5BABFGDFHFFGHHAA2AFHHEGFFGHE5GEAFAEEGHCFFGCFG?@EBGFEBGHHFHD1?1?FGHB44B4?GF33@B>>EFEGGBGFFFG3B3BE<///??211<<//<-.>111<11==1.0=000000==00=0///CC/CG0:0:0;;0;0;00;000/.;.-0990=/0..:;E...;..9090;000/./;.;B-...////9/:///.9B///
@M03495:530:000000000-LYBTV:1:1101:22384:18881 1:N:0:GTGCTCTG+TTCTTCCT
GTCAGCATGTGAGCTTTGGTGCCGCCCTGGTTTATCAACGGCAAAATATAGATCGGAAGAGCACACGTCTGAACTCCAGTCACGTGCTCTGATCTCGTATGCCGTCTTCTGCTTGAAAAAAAAAAAAAAAAATCACACACCCACCCCAGCCGCCCCCCAGCGCCACTGCCCTCCAAACCCCCCGCGCCCACCAATCACTCTCCTCTCCCCACTGCCTACACACACACGCTCCCTACTACCCCACTACCCTT
+
CCCDDFFFFFFFGGGGGGGGGGHGGGGGHHGHHHHHHHHGGGGGHHHHHHHHHHHGGGGHHHHHHHGHHHGHHHHHHHHHHHHGHHGGHHHGHFHHHGGHHHHGGGHGHHHHHHHHHHHHGGGFG?<-<--<.<0<00......:<-....---<--<-..<-<.<000/.:../019...9<---<--.....0<0011<0<1/1//<./.<0:/01<0<09<...--9<.9/0.<1::...9.//<.:/
@M03495:530:000000000-LYBTV:1:1101:26338:18883 1:N:0:GTGCTCTG+TTCTTCCT
GTCAGCATGTGAGCTTTGGAGACTGGTTTATCAACGGCAAAATATAGATCGGAAGAGCACACGTCTGAACTCCAGTCACGTGCTCTGATCTCGTATGCCGTCTTCTGCTTGAAAAAAAAAAAAAAAAACAATTATACACAGGTCTCTGGTTACCTGCATACAAGCTGTAAGACTGATCTATGACGATCACTACGTGTTACTCTCTACATTCTAGTGTAGTGTTCTACTTGTACCGACTTTGTGTTCATAAC
+
CCCCDFFFFFFFGGGGGGGGGGGHHHGHHHHHHHHGGGGGHHHHHHHHHHHGGGGHHHHHHHGHHHGHHHHHHHHHHHHGHHHGHHHHHDGHHGGHHHHGGGHGHHHHHHHHHFHHGCFGG///>>-<...011111=00<.<01111010101<0./110:<0.:0<1111010011111<11...../11/.</<.1111100111111:<1<11111/11<B111<1<111..-<.10:/:/111110
@M03495:530:000000000-LYBTV:1:1101:22234:18886 1:N:0:GTGCTCTG+TTCTTCCT
GTCAGCATGTGAGCTTTGGAATTAGTAAATTCGTTGACGACAGAAGGAGCAAGATAACGACCACAGGGAGGGTGGTTTATCAACGGCAAAATATAGATCGGAAGAGCACACGTCTGAACTCCAGTCACGTGCTCTGATCTCGTATGCCGTCTTCTGCTTGAAAAAAAAAAAACAACAATGAAAAACATCGCAACGAATCACTAGCTCACTTCACAGCATGAAATAACAGGAGCTGCTCGACGTATCGGAGT
+
CDDEEFFFFFFFGGGGGGGGGGHHHHHHHHHHGHHHHHGGGGGHHHHHHHHHHHHHHHGGGGGHHHHGGGGGEFGGGHHHHHHHGGGGGHHHHHHHHHHHGGGGHHHHHHHGHHHGGHHHHHHHHHHHGHHHGHHHHHDGHHGGHHHHGGGHGHHHHHHHFFFHHGGGG@<<.<...<001111...0:...9--....10110/11001101011.::0011<11000.....0001<9--<.:..-.-.
@M03495:530:000000000-LYBTV:1:1101:16928:18894 1:N:0:GTGCTCTG+TTCTTCCT
GTCAGCATGTGAGCTTTGGTCCAGCCTGAGTCCTGGTTTATCAACGGCAAAATATAGATCGGAAGAGCACACGTCTGAACTCCAGTCACGTGCTCTGATCTCGTATGCCGTCTTCTGCTTGAAAAAAAAAAAATACAGACAGGTGTAGTATTATGACGTTACTGTACACGAGGAGCTATGTGGTTGAATCGGATCACAGTTCGCAGTAGTAATCGATTTGGAGTCTACAAACTTCGAGCATCTACTGATAC
+
CCCCCFFFFFFFGGGGGGGGGGHHHGHHHHHHHHHHHHHHHHHHHGGGGGHHHHHHHHHHHGGGGHHHHHHHGHHHFFGHHHHHHHHHHGHHHGHHHHHGFHHGGHHHHGGGHGHHHHHHHHHHHHGGFCDCC0=?111000.<11<11111><110.../.<0000=0.----...:00000/../0009...-:/00000.:...0000000...0.000/0/0000:9.000../.-;000:0009;0
@M03495:530:000000000-LYBTV:1:1101:29027:18925 1:N:0:GTGCTCTG+TTCTTCCT
GTCAGCATGTGAGCTTTGGAGTGAAATCTCTTGTCTTAAGGAATAAAGGAAAAAGATTCCGTCGGAGGCTCGGTGCTCTACAGGTTCAACCTTTGTACTCTATTATTGCCTCACATTCCATCTCTTGTGAAAATATATTTGATTGGCTTTTCTGCAGGTTGTTTGCCAGGACTTTCCAAGACCTCCACTAGAAAACACAATAAACTTTTTGGAAGCTGGACAACTATCTTCATTTTTCAGAAACAGTGAAA
+
ABA3AFBF4DFBGGGGGGGGFGCFHGHFHHGGFHHHHFHHHHHHGHHHHHBFHGGGHHHHFHHGGGGCEFHGG1EEHHHHHHFHHHHEGHAGHHHHBGHHHFHHHHHE4GHHHHGHHHB4FGHHHGHHB4FBDGHHHHHFF4FF100FFFHBHHGHEHFHHDAFCDF1GEGFFGGHH1FBCFCGHFF0GH1D11>0GGA.<0<DGBG00<-:C:/;GG/.;B:./:CCH000;0;BBBFFB0/9BBFF090
@M03495:530:000000000-LYBTV:1:1101:5231:18926 1:N:0:GTGCTCTG+TTCTTCCT
GTCAGCATGTGAGCTTTGGAATTAGTAAATTCGTTGACGACAGAAGGAGCAAGATAACGACCACAGGGAGGGTGGTTTATCAACGGCAAAATATAGATCGGAAGAGCACACGTCTGAACTCCAGTCACGTGCTCTGATCTCGTATGCCGTCTTCTGCTTGAAAAAAAAAAAATATATCATTATTTATATTTTCTACTGATTCATGTCTCATGCTACTAGCCTATCACTTATCGTCTGTTCATTCTACCTCT
+
BCCCCFFFFFFFGGGGGGGGGGHHGHHHHHHHGHHHHHGFGGGHHHHHHHHHHHHHHHGGGGGHHHHGFGGGFGGGGHHHHHHHGGGEGHHHHHHHHHHEGGGGGGHHHGHGHHHGHHHHHHHHHHHHGHHHGHFHHFBGHHGGHHHHGGGHGHHHHHHFGHHHAGGCE---.9;0000090000009090000900009;9B0000000000000000//0:000:B0000.:...0000000090:000
@M03495:530:000000000-LYBTV:1:1101:10117:18945 1:N:0:GTGCTCTG+TTCTTCCT
GTCAGCATGTGAGCTTTGGAATTAGTAAATTCGTTGACGACAGAAGGAGCAAGATAACGACCACAGGGAGGGTGGTTTATCAACGGCAAAATATAGATCGGAAGAGCACACGTCTGAACTCCAGTCACGTGCTCTGATCTCGTATGCCGTCTTCTGCTTGAAAAAAAAAAAAATAAGATGAATAATGGTATATCTTGTACTCTAGCCAGTGTTGATACAAACTATGTAAGTGAACTCATCACTTGACTATA
+
DCDCDFFFFFFFGGGGGGGGGGHHHHHHHHHHGGHHHHGGGGGHHHHHHHHHHHHHHHGGGGGHHHHGGGGGEGGFGHHHHHHHGGGGGHHHHHHHHHHHGGGGHGHHHHHGGHHGHHHHHHHHHHHHGHHHGGHHHF1FGHGGHHHHGEGHGHHHHHHHHHHFHGFC-<--9<0:1111<1C11111111:11111<11111111<0.:0<1.111<100.01111111<111011:11101100011<1
@M03495:530:000000000-LYBTV:1:1101:27563:18979 1:N:0:GTGCTCTG+TTCTTCCT
GTCAGCATGTGAGCTTTGGTCCACCTGATCCTGGTTTATCAACGGCAAAATATAGATCGGAAGAGCACACGTCTGAACTCCAGTCACGTGCTCTGATCTCGTATGCCGTCTTCTGCTTGAAAAAAAAAAAAACATTCTACGCATGTGCAATTCAGTCTCCTGCATCACCGTGACTTGTTATAACTTGTAGTTGACACTAACATCACAAGGCGTAGTTGGTGTGGTACTCTCCTAATGTGACACTCCTGTGG
+
CCCCCFFFFFFFGGGGGGGGGGHHHHHHHHHHHHHGHHHHHHHGGGGGHHHHHHHHHHHGGGGHHHHHHHGGHHGHHHHHHHHHHHHGHHHGHHHHF4FHHGGHHHHGGGHGGHFHHGHGHFHHGDDCB<///.111111.-...100=00<0=0=<000000/0::0/.....00000:000000090000009000/00000;000..9-.--;000.;...90:0;00/900000000000//0000/
@M03495:530:000000000-LYBTV:1:1101:2724:19069 1:N:0:GTGCTCTG+TTCTTCCT
GTCAGCATGTGAGCTTTGGTTTATCAACGGCAAAATATAGATCGGAAGAGCACACGTCTGAACTCCAGTCACGTGCTCTGATCTCGTATGCCGTCTTCTGCTTGAAAAAAAAAAAATAGAATAATAATCTATCCAGAGACACATAAAGTTTAGATGATACACTTAAAGAAACCTCTACTTACTATTCCTTGCGGATGTATATCTGATCTGATGTGATATTAACACAATACACTGTGAGCGAAGTGCTATAC
+
CCCCCFFFFFFFGGGGGGGGGGGHHGHGGGGGGHHHGGHHHHHGGEGGHHHHHHHGGHGGGHHFHHHHHHHHGHHHGHHHHH5DGFFEFFFH?>@GGHH4FFGHHGFGGGFEGC//022222222>11?111<0111/??0>0>111111=1>11111<0000000000./<<C/<C0000000000:0:0/--99-/;;000009;;000090000000C000/..:0///9/////;--9-.///////
@M03495:530:000000000-LYBTV:1:1101:9993:19085 1:N:0:GTGCTCTG+TTCTTCCT
GTCAGCATGTGAGCTTTGGTCCAGCCTGAGTCCTGGTTTATCAACGGCAAAATATAGATCGGAAGAGCACACGTCTGAACTCCAGTCACGTGCTCTGATCTCGTCTGCCGTCTTCTGCTTGATAAAAAGCAAAGAAACGTAAGAATCCCGCTATGTGGGGCTTTTTTACTAGGTGCAGCAGCTCGGAAGAGAAGAGAACACAGTACTAGGCCAAGACGGGAAGACAAACTGCATGATCTTATAGCCTATGG
+
A1AAAF1FD@3DEF1FFGFGFFHHHFEFEG1D1GEBFG0FB222A0E?GGFBGFF222AFGE//A00BGFBGGAFFF1@GFB1F1GBBFE>/F/B1F1B1BFGG/?EBB>?/BFHH1BE11B1B2FF1/0BB10C00B/B000111111/////1<1?/<.-.0<1-.<000/=0000<..///.:C;.:;/;//./////9;0;;;;0///....9.9-.-.9B/-9-////////9;/////////9//
@M03495:530:000000000-LYBTV:1:1101:14377:19101 1:N:0:GTGCTCTG+TTCTTCCT
GTCAGCATGTGAGCTTTGGAATTAGTAAATTCGTTGACGACAGAAGGAGCAAGATAACGACCACAGGGAGGGTGGTTTATCAACGGCAAAATATAGATCGGAAGAGCACACGTCTGAACTCCAGTCACGTGCTCTGATCTCGTATGCCGTCTTCTGCTTGAAAAAAAAAAATAATACGTAACAAAAACCGTAATGTGTGACACGACGCGAGACAGAGCATAGATACTATTGTCTACATATTTCTCAGACTG
+
DDDDDFFFFFFFGGGGGGGGGGHHHHHHHHHHGHHHHHGGGGGHHHHHHHHHHHHHHHGGGGGHHHHGGGGGFGGGGHHHHHHHGGGGGHHHHHHHHHHHGGGGHHHHHHHGHHHGHHHHHHHHHHHHGHHHGHHHHH1FHHGGHHHHGGGHGHHHHHHHGHHGHGGGGF:.:000;.:0..00.....-....;00:.000;.-;---9--://///009000090000000:00000000000000000
@M03495:530:000000000-LYBTV:1:1101:20588:19122 1:N:0:GTGCTCTG+TTCTTCCT
GTCAGCATGTGAGCTTTGGAGTGAAATCTCTTGTCTTAAGGAATAAAGGAAAAAGATTCCGTCGGAGGCTCGGTGCTCTACAGGTTCAACCTTTGTACTCTATTATTGCCTCACATTCCATCTCTTGTGAAAATATATTTGATTGGCTTTTCTGCAGGTTGTTTGCCAGGACTTTCCAAGACCTCCACTAGAAAACACAATAAACTTTTTGGAAGCTGGACAACTATCTTCATTTTTCAGAAACAGTGAAC
+
CBCDDFFFFFFFGGGGGGGGGGHHHHHHHHHHHHHHHHHHHHHHHHHHHHHHHHGGHIHHHHHGGGGGGHHGGEGGHHHHHHHHHHHHHHHHHHHHHHHHHHHHGHHHHHHHHHHHHHHHHHHHHHHHHHFHHHHHHHHHGGHHHHHHHHHHHHHHHHHHHGHHHHHHHHHHHHHHHHHFEHHFHHHHHHHHHHHGGHHGHGGHHGEHHHGGFFHHFHHFHGHHHHHHHHGGGGGFFFGFFFBFGGGBFG0
@M03495:530:000000000-LYBTV:1:1101:27317:19127 1:N:0:GTGCTCTG+TTCTTCCT
GTCAGCATGTGAGCTTTGGAGTGAAATCTCTTGTCTTAAGGAATAAAGGAAAAAGATTCCGTCGGAGGCTCGGTGCTCTACAGGTTCAACCTTTGTACTCTATTATTGCCTCACATTCCATCTCTTGTGAAAATATATTTGATTGGCTTTTCTGCAGGTTGTTTGCCAGGACTTTCCAAGACCTCCACTAGAAAACACAATAAACTTTTTGGAAGCTGGACAACTATCTTCATTTTTCAGAAACAGTGAAA
+
CCCCCFFFFFFFGGGGGGGGGGHHHHHHHGHHHHHHGHHHHHHGHFHHHHHHHHGGHIIHHIHGEGGGGGHGGFGGHHHHHHHHHHHGHHHHHHHFHHHHHHHHGHHGHHHHHHEHHHHHHHHHHHHHHGBDHHHHHHHHHHHHEGHHHGHFHGBHFHFFHGGHHHHHGHFAHHHHHFGFHHHHHFHHHHEF<GHHHHECGH0GFFHHHHGGFH/GHHBCGFGAC:GHHHEFGGGGGGGGGGE9FF0;F00
@M03495:530:000000000-LYBTV:1:1101:22177:19128 1:N:0:GTGCTCTG+TTCTTCCT
GTCAGCATGTGAGCTTTGGAGGGCAAGAAGTGGTTGTGACATTGCTATGGCAGCTAGAAGATAACGACCACAGGGAGGGTGGTTTATCAACGGCAAAATATAGATCGGAAGAGCACACGTCTGAACTCCAGTCACGTGCTCTGATCTCGTATGCCGTCTTCTGCTTGAAAAAAAAAAAGAATACTTGTCTTTCTAAATCGTCACAGCACTCATACTGTATCACTAGCACGTCACAAGTGGCAAGTGGGCAT
+
CCCCCFFFFFFFGGGGGGGGGGGGGGGHHHHGHGGGGGHHHHHHHHHHHHHHGGHHHHHHHHHHHGGGGGHHHHGFFGG>FGEFHHHHHHHGGGGFHHHHHHHHHHHGGGGHHGHHHHGHFHGHHHHHHHGHHHHGHHHGHHHFGEGHHFDHHH1DDGHGH0DHHHHHHFHHG-C:A-...000990000000;00000....9//9/.;/;/;////://;///////-;..9:/.9//.//.///..//
@M03495:530:000000000-LYBTV:1:1101:23587:19153 1:N:0:GTGCTCTG+TTCTTCCT
GTCAGCATGTGAGCTTTGGAGTGAAATCTCTTGTCTTAAGGAATAAAGGAAAAAGATTCCGTCGGAGGCTCGGTGCTCTACAGGTTCAACCTTTGTACTCTATTATTGCCTCACATTCCATCTCTTGTGAAAATATATTTGATTGGCTTTTCTGCAGGTTGTTTGCCAGGACTTTCCAAGACCTCCACTAGAAAACACAATAAACTTTTTGGAAGCTGGACAACTATCTTCATTTTTCAGAAACAGTGAAC
+
CBCCCFFFFFFFGGGGGGGGGGHHHHHHHGGHHHHHHHHHHHHHGHHHHHHHHHGGHHHHHIHGGGGGGHGGGGGGGHGHHHHHHHFHHHHHHGHHHHHHHHHHHHHHHHHHHHHHHHHHHHHHHHHHHBGHBGHHHH4GHFHHFGEFHHHFGHEHHHHHHGHHHHHFGG<CHHHHHGGHFHFHHHHHHHGGH1GFHF.EFG0GDGBDGGC?CGBEC:C.;CGGE:GCGFG0;;CBB/;B00;;FF00;B0
@M03495:530:000000000-LYBTV:1:1101:4853:19163 1:N:0:GTGCTCTG+TTCTTCCT
GTCAGCATGTGAGCTTTGGAGTGAAATCTCTTGTCTTAAGGAATAAAGGAAAAAGATTCCGTCGGAGGCTCGGTGCTCTACAGGTTCAACCTTTGTACTCTATTATTGCCTCACATTCCATCTCTTGTGAAAATATATTTGATTGGCTTTTCTGCAGGTTGTTTGCCAGGACTTTCCAAGACCTCCACTAGAAAACACAATAAACTTTTTGGAAGCTGGACAACTATCTTCATTTTTCAGAAACAGTGAAC
+
BBBBBFFFFFFFGGGGGGGGGGHFHHGHHHHHHHHHHHHHGGGHHGHHHHHGGHGGHHHHFHHGGGGGGHHGGGFCHHGHGFHHHHHHHHHHHHGHHHHHHHHHGHGGHHHHGEHHHHHFHHHHHHGHEHHHHHHHHHHHHGHHHFGFHHHHHHGFGHHHHGHHHHFHHAEHHGHHHGBFCGFHHHGHHHG1DFHHHHHF<G0<DGHHHHGGBC/:GHCGCC:CCHHHGFFGGGGFGGGGG0/CFEFGBF0
@M03495:530:000000000-LYBTV:1:1101:5296:19165 1:N:0:GTGCTCTG+TTCTTCCT
GTCAGCATGTGAGCTTTGGAGTGAAATCTCTTGTCTTAAGGAATAAAGGAAAAAGATTCCGTCGGAGGCTCGGTGCTCTACAGGTTCAACCTTTGTACTCTATTATTGCCTCACATTCCATCTCTTGTGAAAATATATTTGATTGGCTTTTCTGCAGGTTGTTTGCCAGGACTTTCCAAGACCTCCACTAGAAAACACAATAAACTTTTTGGAAGCTGGACAACTATCTTCATTTTTCAGAAACAGTGAAC
+
BBBBBFFFFFFFGGGGGGGGGGHHHHHGHHHHHHHHHHHHHFHHHHHHGHGHHHGGHHHHHHHGGGGGGHHGGGGGHHHHHHHHHHHHHGHHHHHHHHHHHHHHHHHHHHHHHHGGHHHHHHHHHHHHHGHHHFHFHHHHHBHHHGFHGHHHHHGHHHFHHDHHHGHHGEHEHHHHHHBFFHHHHHFHHHH1FGHHEFHCDD<DGHHHHHGGHHFFHH/CCFCGHGHHHHGGGEFGGGGEBCBFFF;BFF0
@M03495:530:000000000-LYBTV:1:1101:23100:19170 1:N:0:GTGCTCTG+TTCTTCCT
GTCAGCATGTGAGCTTTGGAGTGAAATCTCTTGTCTTAAGGAATAAAGGAAAAAGATTCCGTCGGAGGCTCGGTGCTCTACAGGTTCAACCTTTGTACTCTATTATTGCCTCACATTCCATCTCTTGTGAAAATATATTTGATTGGCTTTTCTGCAGGTTGTTTGCCAGGACTTTCCAAGACCTCCACTAGAAAACACAATAAACTTTTTGGAAGCTGGACAACTATCTTCATTTTTCAGAAACAGTGAAC
+
CCCCCFFFFFFFGGGGGGGGGGHHHHHHHHHHHHHHHHHHHFHHHHHHHHHHHHGGHHIIHHHGGGGGGHHGGGGGHHHHHHHHHHHHHHHHHHHGHHHHHHHHHHHHGHHHHHHHHHHHHHHHHHHHHHGHHHHHHHHHHHHHHHHGHGHHHHHHHHHHHGHHHHHHGHHHHHHHHFFHHHHHHHGHHHH1GGGHHHHGHHGHHHHHHHGFHHHGHHHGHHFHHHHHGGGFGGGGGGGGGFBFFBBFFG0
@M03495:530:000000000-LYBTV:1:1101:8164:19177 1:N:0:GTGCTCTG+TTCTTCCT
GTCAGCATGTGAGCTTTGGAATTAGTAAATTCGTTGACGACAGAAGGAGCAAGATAACGACCACAGGGAGGGTGGTTTATCAACGGCAAAATATAGATCGGAAGAGCACACGTCTGAACTCCAGTCACGTGCTCTGATCTCGTATGCCGTCTTCTGCTTGAAAAAAAAAAAAAAAAGAGAAGACGGCTTGACACTACAATAGAAACTATGACGAAGCACGAGTTATATATGATATATCGTCGGATGCAGAT
+
CDDCCFFFFFFFGGGGGGGGGGHHHHHHHHHHGHHHHHGGGGGHHHHHHHHHHHHHHHGGGGGHHHHGGGGGBFGGGHHHHHHHGGGGGHHHHHGHHHHHGGGGHHHHHHHGHHHGHHHHHHHHHHHHGHHHGHHHHHFHHHGGHHHHGGGGGHHHGHHHFGHHHGGCCG9<----.<//0/0/..----.<000//<0:000<0/00:000..-.<0/<.-<.:000<00000000<9<.<--.</<000
@M03495:530:000000000-LYBTV:1:1101:19123:19205 1:N:0:GTGCTCTG+TTCTTCCT
GTCAGCATGTGAGCTTTGGAATTAGCTGGTTTATCAACGGCAAAATATAGATCGGAAGAGCACACGTCTGAACTCCAGTCACGTGCTCTGATCTCGTATGCCGTCTTCTGCTTGAAAAAAAAAAAACCTAACTCCTATATATTTTTCTGATGTTAAAGCAATGATTACTTGTTATACCATTAAAAATGGAAACTAAAGAGCAATTAGGATGGTACAAAGAACAAGAATTATCGCGGAGTGATACGATTGAT
+
ABBA?FFFFF55FGGFFGGGGGHHFFHFFH4GEHHHFFDEGGEFFHFFDBFFDGC1FGHFHGHGFEHHHFAFFGFFHHD@3FEGGEGFGHD44BBEFGFGBGE1@FGF4?4DBF0BG3BE<C/<///?0?1?11111?1>1F<1D10>1<1<=111>1D/<<<0D000000=00=0000000;;;CCC0::C/0:C00:9///00;000;/.00;0C0/;C////9/000;CE.-;9-.9///9...:.//
@M03495:530:000000000-LYBTV:1:1101:15833:19208 1:N:0:GTGCTCTG+TTCTTCCT
GTCAGCATGTGAGCTTTGGACTCCTGACTGGTTTATCAACGGCAAAATATAGATCGGAAGAGCACACGTCTGAACTCCAGTCACGTGCTCTGATCTCGTATGCCGTCTTCTGCTTGAAAAAAAAAAAAAAAAAATCACTTACACGGCAATATAGATTTGTTGACTGTTAGAACTGACGACAGAACACTTAGTACATCTCACTAAGAACGTTCACATATTATGTGTCTTGACATGTGACGATAGTAATTGCT
+
EEEEEFFFFFFFGGGGGGGGGGHHHHHHHHHHHHHHHHHHGGGGGHHHHHHHHHHHGGGGHHHHHHHGHHHGHHHHHHHHHHHHGHHHGHHHHHDGHHGGHHHHGGGHGHHHHHHHHHHHHGGGGCB>/<----.000111<10:-<--0111111111:/.10110<111101000..---/0//<01111:1111111111000:/..//01<1:1111111<1111101101111.....11111111
@M03495:530:000000000-LYBTV:1:1101:2287:19234 1:N:0:GTGCTCTG+TTCTTCCT
GTCAGCATGTGAGCTTTGGAGTGAAATCTCTTGTCTTAAGGAATAAAGGAAAAAGATTCCGTCGGAGGCTCGGTGCTCTACAGGTTCAACCTTTGTACTCTATTATTGCCTCACATTCCATCTCTTGTGAAAATATATTTGATTGGCTTTTCTGCAGGTTGTTTGCCAGGACTTTCCAAGACCTCCACTAGAAAACACAATAAACTTTTTGGAAGCTGGACAACTATCTTCATTTTTCAGAAACAGTGAAC
+
ABBB@FFFFFFFGGGGGGGGGGHHHHHHHHHHHGHHHHHGHHHHHHHGHHHHHHGGHHHHHHHGGGGGGHHGGEEGHHHHHHHHHHHHHHHHHHHHGHFHHHHHHHHHHHHHHHGHHHHFHHHHHHHGHFBGHHHHHHHHHGHHHFHFGHHHHEDHFGGHHGHHHFGHHHHHEHHHGBDFHEGHHGHBGHHHGBFHGGHEHBGHHFHHFHF?GCHCFHHFHEHCCGHHGHFGGFGFBBCGGFGGBF9B0;0
@M03495:530:000000000-LYBTV:1:1101:9253:19249 1:N:0:GTGCTCTG+TTCTTCCT
GTCAGCATGTGAGCTTTGGACCAGCCTGAGTCCTGGTTTATCAACGGCAAAATATAGATCGGAAGAGCACACGTCTGAACTCCAGTCACGTGCTCTGATCTCGTATGCCGTCTTCTGCTTGAAAAAAAAAAAAAAAAGAATCACTAAATAGAACACATTAGACTAATGTACATGATATGATTACTAACCTAACAACAATCACAACACTACACAGCAGAATATACACGACAGCGCTCATACTCGAGTGTGTA
+
DDDDDFFFFFFFGGGGGGGGGGHHHGHHHHHHHHHHHHHHHHHHHGGGGGHHHHHHHHHHHGGGGHHHHHHHGHHHGHHHHHHHHHHHHGHHHGHHHGHBGHHGGHHHHGGGHGHHHHHHHFHHHHGGGCD//>--<.<.000<00<0000000:/.00:0000000000=000000000;0000=00.00:/:09.;0;000;...0//0/0.././/000::00.----.-:...00000...0.00.0
@M03495:530:000000000-LYBTV:1:1101:17629:19263 1:N:0:GTGCTCTG+TTCTTCCT
GTCAGCATGTGAGCTTTGGAGGGCAAGAAGTGGTTGTGACTGGTTTATCAACGGCAAAATATAGATCGGAAGAGCACACGTCTGAACTCCAGTCACGTGCTCTGATCTCGTATGCCGTCTTCTGCTTGAAAAAAAAAAAAAAAATAGATCTATACACAAACTAGAGACATAATAATGAGTAGGAAAAAGAGTAGACGAGATGTCGGTATGGTAGAATATAATGTGGATACTATCGTGGATGGCACTCTGTG
+
DDEEEFFFFFFFGGGGGGGGGGGGGGGHHHGGHGGGGGHHHHHHHHHHHHHHGGGGGHHHHHHHHHHHGGGGHHHHHHHGHHHGHHHHHHHHHHHHGHHHGHHHGHBHHGGGHHHHGGGHGHHHHHHHGCGHHGGGC?-<<---.001111111<100.:.:1:001//<111:11111<11001//<../11111.--..011.<<..0/111<111111111100:1:1111./<..00.//0//11:1
@M03495:530:000000000-LYBTV:1:1101:7094:19264 1:N:0:GTGCTCTG+TTCTTCCT
GTCAGCATGTGAGCTTTGGATGGTTCTGGTTTATCAACGGCAAAATATAGATCGGAAGAGCACACGTCTGAACTCCAGTCACGTGCTCTGATATCGTATGCCGTCTTCTGCTTGAAAAAAAAAATGGCCCCGCTTCCCCCAGGAGATCTCGATCGTTTCAGGCTACACCGTGTAACAGGAGGGTCAGCTGATCCAGCACAGCCTCCTGTGCTAGCCTGGTGGGGATGGGCAATGCTGACGAATGCTCCCTT
+
AAAABFFFFBFFFGGGFFE4BGGBBGGGFFGFCDFFHHEFGAEHCEFHHEFGHHGFCEAGHHHFHGGHHEDEEGEG3@FEGFABCGGFFDH@4BGF??FGHDE?EGGBBEGBEF0?BGH@////0@@C0GGD?@/EG00DCD..FGHHFHF0FGCHFGHH00:CHHHCH-;:;/C0CGH..;-:/9/;C/0:0;90FFFB/.99BAB/;9B////9B../..--9.....9:B/////;.9;::/:;B.9/
@M03495:530:000000000-LYBTV:1:1101:6340:19269 1:N:0:GTGCTCTG+TTCTTCCT
GTCAGCATGTGAGCTTTGGAATTAGTAAATTCGTTGACGACAGAAGGAGCAAGATAACGACCACAGGGAGGGTGGTTTATCAACGGCAAAATATAGATCGGAAGAGCACACGTCTGAACTCCAGTCACGTGCTCTGATCTCGTATGCCGTCTTCTGCTTGAAAAAAAAAAAAAAAGTTACTCACTCGTGACTCATGAAGACAGATCAGAGTTGATAGATAGTGCGATTACAGTCATCATCTCGAATGCACG
+
DEEEEFFFFFFFGGGGGGGGGGHHHGHHHHHHGGHHHHGGGGGGHHHHHHHHHHHHHHGGGGGHHHHGGGGGEFGGGHHHHHHHGGGGGHHHHHHHHHHHGGGGHHHHHHHGHHHGHHHHHHHHHHHHGHHHGHHHHHHHHHGGHHHHGGGHGHHHGHHHHFGHFCEGFG@----.01<1:11<11.../.:<01111<1////100000::<11111111111-....010100111<<11.0/00110.
@M03495:530:000000000-LYBTV:1:1101:4837:19271 1:N:0:GTGCTCTG+TTCTTCCT
GTCAGCATGTGAGCTTTGGAGGGCAAGGGAGGGTGGTTTATCAACGGCAAAATATAGATCGGAAGAGCACACGTCTGAACTCAGTCACGTGCTCTGATCTCGTATGCCGTCTTCTGCTTGAAAAAAAAAAAAAAAGATAACTTATACTTCAATTTCCTGTTATTACTTCATCACTCTCGCATGCATCTCCAGCCCGATGCACTGTCATACATTCTCTCTTCTTTAACCTTTCTATCACTATCTATGCTTCT
+
CCCBCFBFFFFFGGGGGGGGGGGGGFFGGHGGGEFGEGHHHHHHHGGGGGHHHHHHGHHHGGCFGHHHHHHHGHHHGHHHHHHHHHHHGFHHGHHHHHEHHHFCFFHHGGGHGHHGHHHEGF3GHC/AC/---<-.:00:000<000000000000000009009000000;;9000:..-..00;;0000//..;--..///;//9//;////////////////:////////////////////////
@M03495:530:000000000-LYBTV:1:1101:24239:19271 1:N:0:GTGCTCTG+TTCTTCCT
GTCAGCATGTGAGCTTTGGAGGGCAAGAAGTGGTTGTGACATTGCTATGGCAGCTAGAAGATAACGACCACAGGGAGGGTGGTTTATCAACGGCAAAATATAGATCGGAAGAGCACACGTCTGAACTCCAGTCACGTGCTCTGATCTCGTATGCCGTCTTCTGCTTGAAAAAAAAAAAGATCATCAATGTGAGACTCGTTGTGAGTGTGCTTCGTCTCACTGTGATTTGAGTATCGTCGTCGTGTGATCTG
+
DDCCCFFFFFFFGGGGGGGGGGGGGGGHHHGHHFFGGGHHHHHHHHHHHHHHGGHHHHHGHGHHHGGGGGHHHHG1AEF?FFEFHHHHHHHGGGGGHHHHHHHHHHHGGGGHHHHHHHGHHHGHHHHHHHHFHHHGHHHGHHHGHEGFHGGHFGHGGGGGHHHHHD0F0DGHGGGGG-..0000000;000090000.../.9000;000:00-/;./000000000;00.0000./.--:99..;0:00:
@M03495:530:000000000-LYBTV:1:1101:23169:19315 1:N:0:GTGCTCTG+TTCTTCCT
GTCAGCATGTGAGCTTTGGAATTAGTAAATTCGTTGACGACAGAAGGAGCAAGATAACGACCACAGGGAGGGTGGTTTATCAACGGCAAAATATAGATCGGAAGAGCACACGTCTGAACTCCAGTCACGTGCTCTGATCTCGTATGCCGTCTTCTGCTTGAAAAAAAAAAAAAACGGGTGACAGGTGTACGACACAGGATGAACCCTGATAAGAGCGCCAACTATGTCAACACGTGTCAGCGGTCAAACCC
+
CCCCCFFFFFFFGGGGGGGGGGHHHGGHHHHHGGHHHHGGGGGHHHHHGHHHHHHHHHGGGGGHHHHGGGGGEGGEGHHHHHHHGGGGGHHHHHHHHHHHGCGGAFHHGHHGHHGGHHHHHHHHHHGHGFHGGHHGGHFGHHGGHHGFGADHGHHEHGHGACBGHCCCA:----9-..--.000.900;9:..-:/:9.00000.9A//:00000/-;-9-./0000000;0....//000.-.-.000;.
@M03495:530:000000000-LYBTV:1:1101:21380:19319 1:N:0:GTGCTCTG+TTCTTCCT
GTCAGCATGTGAGCTTTGGTCCAGCCTGAGTCCTGGTTTATCAACGGCAAAATATAGATCGGAAGAGCACACGTCTGAACTCCAGTCACGTGCTCTGATCTCGTATGCCGTCTTCTGCTTGAAAAAAAAAAACAAAACAACACACTCATGTTCGACAGCATGATCATGTGGTCTAAAACAAAATTAAGGAATCTGTTATAATATTGCTGCATACACTCATGTGCTTGCAAATCATGCGACACAAGCCTCTT
+
EDDEEFFFFFFFGGGGGGGGGGHHHGHHHHHHHHHHHHHHHHHHHGGGGGHHHHHHHHHHHGGGGHHHHHHHGHHHGHHHHHHHHHHHHGHHHGHHHHGGHHHGGHHHHGGGHGGHHHHHHGHHHHGGGC?@//=000/?=....0001111<....<./100111=1110/0<11<00....<0011:0<001111111111111:11:/11000://<1<11110.:111001:1.9---<....</01
@M03495:530:000000000-LYBTV:1:1101:22979:19324 1:N:0:GTGCTCTG+TTCTTCCT
GTCAGCATGTGAGCTTTGGTCCAGCCTGAGTCCCTGGTTTATCAACGGCAAAATATAGATCGGAAGAGCACACGTCTGAACTCCAGTCACGTGCTCTGATCTCGTATGCCGTCTTCTGCTTGAAAAAAAAAAAATAACAATCTATGCCTACTACACTGACTGCAGAATCGCGTTTCAATCACAACGTGAATATCGTCTAATAGTAACCATATCGTACTACACAGTACTCGATACCGACACAGGTGATAGTG
+
CCCCCFFFFFFFGGGGGGGGGGHHHGHHHHHHHHHHHHHHHHHHHHGGGGGHHHHHHHHHHHGGGGHHHHHHHGHHHGHHHHHHHHHHHHGHHHGHHHHHEHHHGGHFHHGGGHGHHHHHHHHHHHHGGGB?A<0111>11111=111110111</00<000<00=/<=..--:-000:00000.-....;000./..90;00;000000009./...:0090.00000../.-0..---/9.;0090900
@M03495:530:000000000-LYBTV:1:1101:15192:19328 1:N:0:GTGCTCTG+TTCTTCCT
GTCAGCATGTGAGCTTTGGAGTGAAATCTCTTGTCTTAAGGAATAAAGGAAAAAGATTCCGTCGGAGGCTCGGTGCTCTACAGGTTCAACCTTTGTACTCTATTATTGCCTCACATTCCATCTCTTGTGAAAATATATTTGATTGGCTTTTCTGCAGGTTGTTTGCCAGGACTTTCCAAGACCTCCACTAGAAAACACAATAAACTTTTTGGAAGCTGGACAACTATCTTCATTTTTCAGAAACAGTGAAC
+
CDDDDFFFFFFFGGGGGGGGGGHGHHHHHHHHHHHHHHHHHHHHHHHHHHHHHHGGHIHIHHHGGGGGGHHGGFGGHHHHHHHHHHHHHHHHHHHHHHHHHHHHHHHHHHHHHHHGHHHHHHHHHHHHHEFHHHHHHHHHHFGHHHHHHHHHHHGGEHHHHGHHGHHHHHHHHHHHHHGHGGHGHHHHHHHHDGFHHHHGFHHHHGHHGHG@0GCGHHCHHHHEHHHHGHGGGGFFGGGGG0CFFGGGFF0
@M03495:530:000000000-LYBTV:1:1101:5467:19338 1:N:0:GTGCTCTG+TTCTTCCT
GTCAGCATGTGAGCTTTGGTCCAGCCTGAGTCCTGGTTTATCAACGGCAAAATATAGATCGGAAGAGCACACGTCTGAACTCCAGTCACGTGCTCTGATCTCGTATGCCGTCTTCTGCTTGAAAAAAAAAAATACATATAAACGTATTTCGCCATCTTACAATACATAAACTATTAACTTCTAGAACTACACTGCTTTCTACGCGCATCAACATACACCTCTCGCCTACATGTGCTTACACAGTCCATATT
+
BBBBBFFFFFDFGGGGGGGGGGHGHGHHFHHHHHHHGGHHHHHHHGGGGGHHHHHHHHFHHGGGGHHHHGHHGHHHGHHHHHGHHHHHGGHHHGHHHBHHHHHGGGHHHGEGHGHHHGGHHAEF3GE@/B/@0111111?1@1/00>11>0..>.1110=0000/<0000<0000000;0000000000///0000000:00.-;--.:00/:/;000//.//.;-.../////9///9//9.;//////:
@M03495:530:000000000-LYBTV:1:1101:21925:19345 1:N:0:GTGCTCTG+TTCTTCCT
GTCAGCATGTGAGCTTTGGTCCAGCCTGAGTCCTGGTTTATCAACGGCAAAATATAGATCGGAAGAGCACACGTCTGAACTCCAGTCACGTGCTCTGATCTCGTATGCCGTCTTCTGCTTGAAAAAAAAAAAAATCATTTCTTCACCAGACTAATAATCAATAGGCGTACGGCATGTAGATTCATGTCATGAGTTTATATTAGCTTGATTCTATGTTGTTCGCGTATGGATCTCGTCTCAATGTATTTGCT
+
CCCCCFFFFFFFGGGGGGGGGGHHHGHHHHHHHHHHHHHHHHHHHGGGGGHHHHHHHHHHHGGGGHHHHHHHGHHHGHHHHHHHHHHHHGHHHGHHHHGBGHHGGHHHGGFGHGFHHHHHHGHHGHGGGG/<>>01111=<11111>100.<0<=000000=000CE.---.--;:0000000090;;0000009;0000;90/;0/.0000000009/.0.----.//00900..../0000000;0000
@M03495:530:000000000-LYBTV:1:1101:22671:19353 1:N:0:GTGCTCTG+TTCTTCCT
GTCAGCATGTGAGCTTTGGTCCAGCCTGAGTCCTGGTTTATCAACGGCAAAATATAGATCGGAAGAGCACACGTCTGAACTCCAGTCACGTGCTCTGATCTCGTATGCCGTCTTCTGCTTGAAAAAAAAAAAAAACAAGTAATCGGATCAGACACCAGATCTTGTTTACGTACTATAATATTTCATCACACCTCACTGCTACGGCAGTGCAAGATTATTCTAGCTACGTACTCGTCGACATAGATTGTACG
+
CCCCCFFFFFFFGGGGGGGGGGHHHGHHHHGHHHHHHHHHHHHHHGGGGGHHHHHHHHHHHGGGGHHHHHHHGHHHGHHHHHHHHHHHHGHHHGGHHHGBGHHGGHHHHGGGHGHHHHHHHGHFHHGGGC<@</-<..>11111....-.00<//....00;0000;00./0..0000000000;0000:0./.0.000000..---/00000/0;00000:000:0.;0..0...---..0:;000000.
@M03495:530:000000000-LYBTV:1:1101:23689:19357 1:N:0:GTGCTCTG+TTCTTCCT
GTCAGCATGTGAGCTTTGGAATTAGCTGGTTTATCAACGGCAAAATATAGATCGGAAGAGCACACGTCTGAACTCCAGTCACGTGCTCTGATCTCGTATGCCGTCTTCTGCTTGAAAAAAAAAAAAACGAAAAACAACGCTGTCGAGCGATGAGCTATCAGCAGGATTTGCGGATCCAATCTGCAGGAGCGGCGGTACTAGCATCGCGATGTTGTGACACGCTCGAGTAGCGACAACCGTCTGAGCGAGGG
+
DCDDDFFFFFFFGGGGGGGGGGHHHHHHHHHHHHHHHHGGGGGHHHHHHHHHHHGGGGHHHHHHHGHHHGHHHHHHHHHHHHGHHHGHHHGH4GGHGGHHHHGGGHGHGHHHHHHHHHGGG?C@//<////.<0<..><-...0<.-<--..100101/1<01..90:011<----<0:1/11110....-----<A.:<1/0:0..-9<..11/.1110.-..--.0.11-<--<..-....<10-----
@M03495:530:000000000-LYBTV:1:1101:17287:19413 1:N:0:GTGCTCTG+TTCTTCCT
GTCAGCATGTGAGCTTTGGAGGGCAAGAAGTGGTTGTGACATTGCTATGGCAGCTAGAGCCAACAATTACCTTAAATTCCAAAAACAACATACTCCTCCTTTGGAATTAGTAAATTCGTTGACGACAGAAGGAGCAAGATAACGACCACAGGGAGGGTGGTTTATCAACGGCAAAATATAGATCGGAAGAGCACACGTCTGAACTCCAGTCACGTGCTCTGATCTCGTATGCCGTCTTCTGCTTGAAAAAA
+
@ABBBBFFFFFFFGGGGGGGGGGGGFGHHHDGFGFEGGHHHGHHHHGHHHGHGGHHHHHHHHHGGHHHHDHHHHFFHHEHHGGHHGHHHHHHGHHHHFFFFFHHEHHHHH4FGFHHHGFHHGHGGEFFFBHFAEGHBFCFFFFDFCDC/GGGGGEFC/FCCFHGHFDGC?DCGGHFHHCCCCGFHADG?CGFHG/FB.9F.FFFGF0FFGGBF..9C9FGGGGFG0999///BD.@FE/9F//BFFF/9:B
@M03495:530:000000000-LYBTV:1:1101:2517:19414 1:N:0:GTGCTCTG+TTCTTCCT
GTCAGCATGTGAGCTTTGGAATTAGTAAATTCGTTGACGACAGAAGGAATAACGACCACAGGGAGGGTGGTTTATCAACGGCAAAATATAGATCGGAAGAGCACACGTCTGAACTCCAGTCACGTGCTCTGATCTCGTATGCCGTCTTCTGCTTGAAAAAAAAAAAATACATTCACATATAACACTCATTATTGTTGTTATAAGTATAATAATATGACACATTACGCATGTAGATGGACACATAATGTCTA
+
CCCCCFFFFFFFGGGGGGGGGGHHHGHHHHHHGBGFHHGGGGGHHHHHHHHHHGGGGGHHHEGFEGGEFGFGHHHHHHHGGGGGHHHHHHHHEHHGGGGGHHHHGHGGHHGHHHHHHHHHHHHGGHEGHFHF2@FGHFGEHFFCCCHEHHHHHHHAB>FHG-D@--:.0;000000090000;0/0//00;0;000.;.0;00/:;///////9///;//////9.....//////////99/////;///
@M03495:530:000000000-LYBTV:1:1101:14247:19444 1:N:0:GTGCTCTG+TTCTTCCT
GTCAGCATGTGAGCTTTGGAATTAGCTGGTTTATCAACGGCAAAATATAGATCGGAAGAGCACACGTCTGAACTCCAGTCACGTGCTCTGATCTCGTATGCCGTCTTCTGCTTGAAAAAAAAAAAAAAAAAAAAGAGCAAGTCCGTCTATTATAGACACGGACACGTTTTGATTAGCAACAGGATCACTTGCGCTTTCTTGATGACGACGATTATTGACGATCGTCGACACAAGTTTGGCACATCGATGAC
+
CCDEEFFFFFFFGGGGGGGGGGHHHHHHHHHHHHHHHHGGGGGHHHHHHHHHHHGGGGHHHHHHHGHHHGHHHHHHHHHHHHGHHHGHHHHHBGHHGGHHHHGGGHGHHHHHHHHHHHHGGGC<<///-<---<.<//0</111.....<111:110:/.<---..:./...11:0/11.:/.:</.<1101---..1<11<1110..---...<1111....9/.---.-<..<111.000/10./.110
@M03495:530:000000000-LYBTV:1:1101:13366:19450 1:N:0:GTGCTCTG+TTCTTCCT
GTCAGCATGTGAGCTTTGGAGTGAAATCTCTTGTCTTAAGGAATAAAGGAAAAAGATTCCGTCGGAGGCTCGGTGCTCTACAGGTTCAACCTTTGTACTCTATTATTGCCTCACATTCCATCTCTTGTGAAAATATATTTGATTGGCTTTTCTGCAGGTTGTTTGCCAGGACTTTCCAAGACCTCCACTAGAAAACACAATAAACTTTTTGGAAGCTGGACAACTATCTTCATTTTTCAGAAACAGTGAAC
+
CBCCDFFFFFFFGGGGGGGGGGHHHHHHHHHHHHHHHHHHHHHHHHHHHHHHHHGGHHHHHHHGFGGGGHHGGGGGHHGHHGHHHHHHHHGHHHHHHHHHHHHHHHHGHHHHHHHGGHHHHHHHHHHHHFGHHGHHHHHHHHHHGFGHHHHFHHGGHGCGFDHHHFGFHGFHHHHGHHFGFHHHFHHFHHGFGGHHGHHEGFGHHHGHHHGGBGHGHHCGGHHGGFHHHHFFGFFGGGFGGFBFEFGGEG0
@M03495:530:000000000-LYBTV:1:1101:9206:19451 1:N:0:GTGCTCTG+TTCTTCCT
GTCAGCATGTGAGCTTTGGTCCAGCCTGAGTCCTGGTTTATCAACGGCAAAATATAGATCGGAAGAGCACACGTCTGAACTCCAGTCACGTGCTCTGATCTCGTATGCCGTCTTCTGCTTGAAAAAAAAAAACAGAACTTGTGCTCCGAAGACTCAATCCGCATCTCAAGTGTAGCCTCAAAACGTGGAGTAAAAAGGAAGCACGACATTTGCGTAGTCAGCTTCACTGTAATGCAACATCATCTAATATC
+
CCCCCFFFFFFFGGGGGGGGGGHHHGHHHHHHHHHHHHHHHHHHHGGGGGHHHHHHHHHHHGGGGHHHHHHHGHHHGHHHHHHHHHHHHGHHHGGHHHF4FGHFGHHHHGGGHGHHHHHHHHHGGHGGGD////0?1?<11111111.<.-.0000000/<.-.-0;0;:0;000000/000:.-.....0;;009..//.;0/-.--.0000-.9-.00:;0000000;00000000./00000000000
@M03495:530:000000000-LYBTV:1:1101:22706:19453 1:N:0:GTGCTCTG+TTCTTCCT
GTCAGCATGTGAGCTTTGGCGTGTCAACTCTTGACTTAAGGAATAAAGGACAAAGATTCCGTCGGAAGCTCGGTGCTCTATAGGTTCAACCCTTGTACTCTTTTAATGCTTCACAATAAAACTCTTGTGAAAATATATTTGATTGGTTTTTCTGCTGGTTGATTGCCAGGAATTTCCAAGTCCTTCACTAGTAGAAACTATAACCTTTTTGGAAGCTGTACAACTATCTTCATTTTTCAGTAACAGTGAAC
+
AAAAAFFFFFDFFGGBBB11AE000D3A3131121121DFFG01BGHHHG0B0GE0F12201B//////11/>///BDEE22DE1111210/000F1B21@1BF2122122B11B1111B1BB1F111<2>1FGHGGFHH22B>101?</<01211@10@/02211<@1/<0?<11?11<11111111=F1111=1<0111111/0000<--/D/.0000<0://C0000:;B:CC;/0C0;F000;90;0
@M03495:530:000000000-LYBTV:1:1101:20412:19459 1:N:0:GTGCTCTG+TTCTTCCT
GTCAGCATGTGAGCTTTGGAGTGAAATCTCTTGTCTTAAGGAATAAAGGAAAAAGATTCCGTCGGAGGCTCGGTGCTCTACAGGTTCAACCTTTGTACTCTATTATTGCCTCACATTCCATCTCTTGTGAAAATATATTTGATTGGCTTTTCTGCAGGTTGTTTGCCAGGACTTTCCAAGACCTCCACTAGAAAACACAATAAACTTTTTGGAAGCTGGACAACTATCTTCATTTTTCAGAAACAGTGAAC
+
BCCBBFFFFFFFGGGGGGGGGGHHHHHHHHHHHHHHHHHHHHHHHHHHGHHHHHGGHHHHGHHGGGGGGHHGGGGGHHHHHHHHHHHHHHHHHHHDGGHHHHHHBHHHHHHHHHHHHHHHHHHHHGHHHHHHFHHHGHHHGHHHFFBHGHHHHGGGFFGHHEHHHGHHHEFFFHHHHHHHEHHHHHHGHHHEBGGHHGHEGHGHHHFFHHGG0CFGHFGGFHGEHGG0GBFFFGGEFBFBBFBFFGGFGG0
@M03495:530:000000000-LYBTV:1:1101:12213:19488 1:N:0:GTGCTCTG+TTCTTCCT
GTCAGCATGTGAGCTTTGGTCCAGCCTGAGTCCTGGTTTATCAACGGCAAAATATAGATCGGAAGAGCACACGTCTGAACTCCAGTCACGTGCTCTGATCTCGTATGCCGTCTTCTGCTTGAAAAAAAAAAAAAACAAAAATATTAATCTTAGATGAACTATCAAATGATAATCACTTATATTAGACTATTAGTCTGAGATCCAGACTTGAGCATACTATATTGTTAGACCACTGTATGCTTGTGGTTGAC
+
CCCDDFFFFFFFGGGGGGGGGGHHHGHHHHHHHHHHHHHHHHHHHGGGGGHHHHHHHHHHHGGGGHHHHHHHGHHHGHHHHHHHHHHHHGHHHGHHHHHFHHHGGHHHHGGGHGHHHHHHHHHHHHGGGGF/<><...00..0=00=000000000=D00<<0000:000000000000<:000000:00;;00000000000000.0;0000:0000;00;000000000/.:0000000:0;0;/../0
@M03495:530:000000000-LYBTV:1:1101:23639:19496 1:N:0:GTGCTCTG+TTCTTCCT
GTCAGCATGTGAGCTTTGGAATTAGTAAATTCGTTGACGACAGAAGGAGCAAGATAACGACCACAGGGAGGGTGGTTTATCAACGGCAAAATATAGATCGGAAGAGCACACGTCTGAACTCCAGTCACGTGCTCTGATCTCGTATGCCGTCTTCTGCTTGAAAAAAAAAAAAAATCTAGTAAAGACAAACCCTGTATCACTAATCGTATATGCGATTATGATTTCGTTGCAGTTTATCACACGATTGGCTC
+
CCCCDFFFFFFFGGGGGGGGGGHHHHHHHHHHGGHHHHGFGGGHHHHHHHHHHHHHHHGGGGGHHHHGGGGGEFGFGHHHHHHHGGGGGHHHHHHHHHHHGGGGEHHHHHHGHHHGHHHHHHHHHGHHGHHHGHHHFGFHHHGGHHHHGEGHGHHHHGHBC<DHGEFGG@?---.;0;:000000/://..../0::00000000;.;/0000.9.9.0;0000:/.//.00:0::00;0009-...;/:0
@M03495:530:000000000-LYBTV:1:1101:3840:19512 1:N:0:GTGCTCTG+TTCTTCCT
GTCAGCATGTGAGCTTTGGAGTGAAATCTCTTGTCTTAAGGAATAAAGGAAAAAGATTCCGTCGGAGGCTCGGTGCTCTACAGGTTCAACCTTTGTACTCTATTATTGCCTCACATTCCATCTCTTGTGAAATTATATTTGTTTGGCTTTTCTGCAGGTTGTTTGCCAGGACTTTCCAAGACCTCCACTAGAAAACACATTAACCTTTTTGGAAGCTGACCACCTATCTTCATTTTTCAGAAACAGTGAAA
+
BCCABFFFFFFFGGGGGGGGGGCHHHHHHHHHHGHHHHHHFHCCGH5G3GHHHF?2GFH5A32AAAE0EA1E01?0DD5FG4G3FDBGDG1FG3B@FDBF@4F44F@4FED?3?BFBG44B?33F4FD3GGG44FFDGHF44BFG/2BGGF3B3B3@<F22?F2@D22F/<?FG<GDG110?0>G.F0<CCBHGBGEFC0=DH00=DGH0A?G0/.:G0//:..;0;0B099CFFGF/00;F0///00;90
@M03495:530:000000000-LYBTV:1:1101:15660:19549 1:N:0:GTGCTCTG+TTCTTCCT
GTCAGCATGTGAGCTTTGGAATTAGTAAATTCGTTGACGACAGAAGGAGCAAGATAACGACCACAGGGAGGGTGGTTTATCAACGGCAAAATATAGATCGGAAGAGCACACGTCTGAACTCCAGTCACGTGCTCTGATCTCGTATGCCGTCTTCTGCTTGAAAAAAAAAAAAAAAAGAGAAATAAGACAATACACGCAGATGTCGACCACATAAGTACACCGAGCACATGTATGCAGTGAGTTGCAGTTCG
+
DDDDDFFFFFFFGGGGGGGGGGHHHHHHHHHHGHHHHHGGGGGHHHHHHHHHHHHHHHGGGGGHHHHGGGGGEGGGGHHHHHHHGGGGGHHHHHHHHHHHGGGGHHHHHHHGHHHGHHHHHHHHHGHHGHHHGHHHHGBGHHFGHHHHGGGHGHHHHHHHHFHHHGGGG-<<----9./<0<<0:000//:0000.----00<0..---<.0000<0000/-----./00000000<0000000000<00.
@M03495:530:000000000-LYBTV:1:1101:5362:19553 1:N:0:GTGCTCTG+TTCTTCCT
GTCAGCATGTGAGCTTTGGAATTAGCTGGTTTATCAACGGCAAAATATAGATCGGAAGAGCACACGTCTGAACTCCAGTCACGTGCTCTGATCTCGTATGCCGTCTTCTGCTTGAAAAAAAAAAAAGTACTACATACCGAAAGCCAACTAGTTAACATGTATAGACTTGACGACTCATTCAGATTATGACCATGCAGTACTCTCACTTCACACTCTAGACGTTGTACTGCATCACATCACCGCACCAGTAT
+
CCCDDFFFFFFFGGGGGGGFGGHHHHHHHHHHHHHHHHGGGGGHHHHHHHHHHHGGGGHHHHHHHGHHHGHHHHHHHHHHHHGHHHGHHHHHFHHHGGHHHHGGGHGHHGHHHHHFFHHGGGGD>//1@?1111111=/.--.0<00.0000=000<000000=0000000:.:.:0000<00<00000:0000000000000000000000;//000:0.....0000000000:0000/.-9--;.000
@M03495:530:000000000-LYBTV:1:1101:13198:19598 1:N:0:GTGCTCTG+TTCTTCCT
GTCAGCATGTGAGCTTTGGAGTGAAATCTCTTGTCTTAAGGAATAAAGGAAAAAGATTCCGTCGGAGGCTCGGTGCTCTACAGGTTCAACCTTTGTACTCTATTATTGCCTCACATTCCATCTCTTGTGAAAATATATTTGATTGGCTTTTCTGCAGGTTGTTTGCCAGGACTTTCCAAGACCTCCACTAGAAAACACAATAAACTTTTTGGAAGCTGGACAACTATCTTCATTTTTCAGAAACAGTGAAC
+
CBCCDFFFFFFFGGGGGGGGGGHHHHHHHHHHHHHHHHHHHHHHHHHHHHHHHGGGHHHIHHHGGGGGGHHGGGGGHHHHHHHHHHHHHHHHHHHHHHFHHHHHHHHHHHHHHHHHHHHHHHHHHHHHHHHHHHHHHHHHHFHHHHHHHHHHHHHHHHHHHGHHHGHHHGHHHHHHHGHGHHHHHHGHHGGGGFHHHHHGHDGHHGHHHHGGFHFEHHGHHGHEHHHHHGGGGGFGGGFFBF<BFFFFGF0
@M03495:530:000000000-LYBTV:1:1101:4092:19599 1:N:0:GTGCTCTG+TTCTTCCT
GTCAGCATGTGAGCTTTGGAGTGAAATCTCTTGTCTTAAGGAATAAAGGAAAAAGATTCCGTCGGAGGCTCGGTGCTCTACAGGTTCAACCTTTGTACTCTATTATTGCCTCACATTCCATCTCTTGTGAAAATATATTTGATTGGCTTTTCTGCAGGTTGTTTGCCAGGACTTTCCAAGACCTCCACTAGAAAACACAATAAACTTTTTGGAAGCTGGACAACTATCTTCATTTTTCAGAAACAGTGAAC
+
ABAAACFFFFFFGFGGGGGFGFFHHDFHHHCBGGHFFHHCGDHGHHHHHHGHHHGGHHFGHHHGGGGGGHHGGEFFHHHHGGEFGGHFHHHGHHHFFFHFHHHHHGHHHHHGHEGHHHBFFFGHHFHHHHDF3BGFFHHHHFFHFFGHGHGFHHEHFFFHHDHFFHFFFGAGHHEGHG?1?CFGG.FBGHFH=FCCE.GEDGG0BDGHHGGG/:C.GGF.G0C.GHHHHHGGG00CGFFGF;CFGEFBFF0
@M03495:530:000000000-LYBTV:1:1101:16807:19621 1:N:0:GTGCTCTG+TTCTTCCT
GTCAGCATGTGAGCTTTGGAATTAGTAAATTCGTTGACGACAGAAGGAGCAAGATAACGACCACAGGGAGGGTGGTTTATCAACGGCAAAATATAGATCGGAAGAGCACACGTCTGAACTCCAGTCACGTGCTCTGATCTCGTATGCCGTCTTCTGCTTGAAAAAAAAAAAACATACACAGAAAAATACCTGGTAGTGATATTACATATACATTGATATAATATTACTTAGTAGTTGTGAGTACACTCTCG
+
DDCDDFFFFFFFGGGGGGGGGGHHHHHHHHHHGGHHHHGGGGGHHHHHHHHHHHHHHHGGGGGHHHHGGGGGEFGGGHHHHHHHGGGGGHHHHHHHHHHHGGGGHHHHHHHGHHHGHHHHHHHHHHHHG0GGGHHHGE1FGHGGHHHHGGGHGHHHHHHHHFHHAEEGFE<<..01:000.000/..000<0.0:1</1:111111111:1111111<<11<1111111111111111.<11111<1/10.
@M03495:530:000000000-LYBTV:1:1101:22952:19630 1:N:0:GTGCTCTG+TTCTTCCT
GTCAGCATGTGAGCTTTGGACACAGGGAGGGTGGTTTATCAACGGCAAAATATAGATCGGAAGAGCACACGTCTGAACTCCAGTCACGTGCTCTGATCTCGTATGCCGTCTTCTGCTTGAAAAAAAAAAAAAAATCGCATCTTAGTTGCCAAAAACGAGTATGAATCACACAAACGTGTCATACACTCATGTATCACCGCAGAGATACACGACACCTATGACAGTAGTACTCCAGCCACATCGACTGCTAC
+
AABBBFFFFFFFGGGGGGGGGGGHHHGFGGGEFFEGHHHHHHHEGGGGHHHHHHHHHHHGDGGHHGHHHHGHHHGHHHHHHHHHHHHGHHHGHHHED4FGGFAHHHFGFFHGHHHHHHHHHHHGCG/<@/--<-.<....-0;00:000000/..:-..9.09900;0/0/..::.;.;/0000000////9/:///..----..///:B.----.///:///9/://////////....//:9-.9////
@M03495:530:000000000-LYBTV:1:1101:22688:19649 1:N:0:GTGCTCTG+TTCTTCCT
GTCAGCATGTGAGCTTTGGTCCGCCTGAGTCCTGGTTTATCAACGGCAAAATATAGATCGGAAGAGCACACGTCTGAACTCCAGTCACGTGCTCTGATCTCGTATGCCGTCTTCTGCTTGAAAAAAAAAAAAAAGTAGATACGAGTTACTTTAAATAGCCAAGTAAAAAATGTCATATCAGCCACTCCTATAGGATACAGTGAATATCTGAGTAATATACAATCTCAACCACTCAACACGCAAAGCATAGA
+
BBBBBFFFFFFFGGGGGGGGGGGGGGHGHGHHHHGGHHGHHHHHGGGGGHHHHHHHHHHHGGGGHEHHHHHGHHGGGHHHHGHGHHHHGHFHGHHH4G4FGHGGHHHHGEGHGHHHHHHHHF3BFCDF?/>/--.1<1<=0<<....0000=0=0000:;0/.00000;-.090;0;00000/.////0000000;0000000;00;;009//9///9///9/9////....//9/./..-9--/.////;
@M03495:530:000000000-LYBTV:1:1101:17449:19650 1:N:0:GTGCTCTG+TTCTTCCT
GTCAGCATGTGAGCTTTGGACTCCTGACTGGTTTATCAACGGCAAAATATAGATCGGAAGAGCACACGTCTGAACTCCAGTCACGTGCTCTGATCTCGTATGCCGTCTTCTGCTTGAAAAAAAAAAAAAACAGAAGTGAAGTTATCATAAAAACAACAAATGGACAAGCATATATTCACAATTATTGTATGACAGTTCATACGAAAAATGCTTGTGACTGTAGTACATTGATGAGCAACAATCATATATCG
+
CDEDEFFFFFFFGGGGGGGGGGHHHHHHHHHHHHHHHHHHGGGGGHHHHHHHHHHHGGGGHHHHHHHGHHHGHHHHHHHHHHHHGHHHGHHHHHBGHHGGHHHHGGGHGHHHHHHHGHHHHGGG@C/<//.<>01111111111111111110<......11<00<.:./111111<1110011<11<<1111:<<11<1B1....-..0111::01111011<111:11<:11000/...0:0111<B1.
@M03495:530:000000000-LYBTV:1:1101:10171:19653 1:N:0:GTGCTCTG+TTCTTCCT
GTCAGCATGTGAGCTTTGGAATTAGTAAATTCGTTGACGACAGAAGGAGCAAGATAACACCACAGGGAGGGTGGTTTATCAACGGCAAAATATAGATCGGAAGAGCACACGTCTGAACTCCAGTCACGTGCTCTGATCTCGTATGCCGTCTTCTGCTTGAAAAAAAAAAAAATGTATGTATGATAGCGACACCTAATCTTCTTTCATTATTTATATTCTCCAGACCTACAATAATAGACGTTTCATGTTTG
+
BCCCCFFFFFFFGGGGGGGGGGHHHHHHHHHHGHHHHHGGGGGHHHHHHHHHHHHHHHHHFHHHHHGGGGG>FEFFHHHHHGHGGGGGHHHHHHHHGHGGCGGHFHHHHHGHHHGGHHHHHHHHHHHGHHHGHHH2@2FHHGGGHFFFGGGGGFEFHFFGFF1<EF@E----.00000;00000000-----.900000:;0000000000000000;000:00..00/0000000009.../000;9;0/
@M03495:530:000000000-LYBTV:1:1101:14156:19667 1:N:0:GTGCTCTG+TTCTTCCT
GTCAGCATGTGAGCTTTGGAGTGAAATCTCTTGTCTTAAGGAATAAAGGAAAAAGATTCCGTCGGAGGCTCGGTGCTCTACAGGTTCAACCTTTGTACTCTATTATTGCCTCACATTCCATCTCTTGTGAAAATATATTTGATTGGCTTTTCTGCAGGTTGTTTGCCAGGACTTTCCAAGACCTCCACTAGAAAACACAATAAACTTTTTGGAAGCTGGACAACTATCTTCATTTTTCAGAAACAGTGAAC
+
DDDDDFFFFFFFGGGGGGGGGGHHHHHHHHHHHHHHHHHHHHHHHHHHHHHHHHGGHHHIHHHGGGGGGGHGGEGGHHHHHHHHHHHHHHHHHHHHHGHHHGHHHHHHHHHHHHHHHHHHHHHHHHHHHFHHHHHHHHHHGFHHHFHHHHHHHHFHEFGHHGHHHHHHGGHGHHHHHHHGGFHHHHHHHHHHGGHHHHHGHHGHHHHHHHGGHHGHHHGFHHHGHHHHHHGGGGGGGGGFGBFGFGB0;F0
@M03495:530:000000000-LYBTV:1:1101:23283:19668 1:N:0:GTGCTCTG+TTCTTCCT
GTCAGCATGTGAGCTTTGGACTCCTGACTGGTTTATCAACGGCAAAATATAGATCGGAAGAGCACACGTCTGAACTCCAGTCACGTGCTCTGATCTCGTATGCCGTCTTCTGCTTGAAAAAAAAAAAAATGTTGCAGCCAGCGCATCCGGATGAGTCAGGCATGGATTGGCAGATCATGTTTTCTTGTGTTCCACTTACACATCGTACCCCCCATATGTACGAGTACACTTCTTCCTTAACAGACCCCTAA
+
BABAAFFFFDDDFFGFGGGGGGHHHHHGHHHFEGHHHGHHGGGGGHHFHHHHGHHEG1FEFGHHHHHGHHHGHGHHFHHFHHHHGGHGGHHFEBB@BF?EFHGHGEEAFGG4FHFHECGFG?E/B/<//?11111?1<.00.---.-/<-..-/00000:/.<..G0</./09.0/9C0;0;/0;0;;0//;0000;;090909..;9./.---.//////.....///9//;/9/////////...;.;9
@M03495:530:000000000-LYBTV:1:1101:8692:19680 1:N:0:GTGCTCTG+TTCTTCCT
GTCAGCATGTGAGCTTTGGTCCAGCCTGAGTCCTCTGGTTTATCAACGGCAAAATATAGATCGGAAGAGCACACGTCTGAACTCCAGTCACGTGCTCTGATATCGTATGCCGTCTTCTGCTTGAAAAAAAAAAAACCACTAGCATTATCCGTTCTCTCCTGTCGAAACCTAAATAAGTAATGAGATTACGTATCACGGAGGCGCTCTAAGATGATGTGACTAATGATGTGATCTGTTGACATGTCTACAAA
+
BABBBFFFFFFFGGGGGGGGGGGHGGHHHHHHGHHHHFEDGHHHGHHGGGGGHHHHHHHHHGHGGGGHHGHHHHGHHHGGHHHHHHHHHHHGHFHGHHHFD4FGFHGHHHHGGGHGHHFHHHGAGHGEGF@@CD////.1<1011111<1.<1<.0<0/0/=/..<.-.://00000000:00000000./00.00..-.-.--;..9/////9//9///////////;/B/;//9/////;//:B/////
@M03495:530:000000000-LYBTV:1:1101:25302:19682 1:N:0:GTGCTCTG+TTCTTCCT
GTCAGCATGTGAGCTTTGGAATTAGTAAATTCGTTGACGACAGAAGGAGCAAGATAACGACCACAGGGAGGGTGGTTTATCACGGCAAAATATAGATCGGAAGAGCACACGTCTGAACTCCAGTCACGTGCTCTGATCTCGTATGCCGTCTTCTGCTTGAAAAAAAAAAAAAATGAGAAATTGCTAGATACGCATGTGAAGTAGTAGCGTCTCGTGGCGAGAGTGCTTGTGGCTACGTGGATCTGTCGTCG
+
CCCCCFFFFFFFGGGGGGGGGGHHHHHHHHHHGHHHGHGGGGGHHHHHHHHHHHHHHHGGGGGHHHHGGGGGEGGGGHHHHHHGGGGGHHHHGHHHHHHGGGGHHHHHHHGHHHGHHHHHHHHHHHHGHHHGHHHFD=GHHGGHHHHGDGFGHHHHHHHHHHGHGGGCF-9--.0111101<11<110111...9.:1:111:1<111-<<.</..<----9-011110.0..<0<.:<..0<011199.-
@M03495:530:000000000-LYBTV:1:1101:12400:19684 1:N:0:GTGCTCTG+TTCTTCCT
GTCAGCATGTGAGCTTTGGAATTAGTAAATTCGTTGACGACAGAAGGAGCAAGATAACGACCACAGGGAGGGTGGTTTATCAACGGCAAAATATAGATCGGAAGAGCACACGTCTGAACTCCAGTCACGTGCTCTGATCTCGTATGCCGTCTTCTGCTTGAAAAAAAAAAAATAACAGGAAGATCAGGAGTAGTATGAACTCTGCCAGTGATAGCAGGGTATGCACTGCCGTGTAACACGTAACAATAGTG
+
CBCDDFFFFFFFGGGGGGGGGGHHHHHHHHHHGHHHHHGGGGGHHHHHHHHHHHHHHHGGGGGHHHHGGGGGEGGGGHHHHHHHGGGGGHHHHHHHHHHHGGGGHHHHHHHGHHHGHHHHHHHHHHHHGFHHGHHHHFGHHHGGGHHHGGGHGHHGHHHHHEHFHCGCG-:-.0090;.;/9.000900.//0900000000000000;00;90;00.-//00000:/09-.;:90;099./..0009000
@M03495:530:000000000-LYBTV:1:1101:15771:19693 1:N:0:GTGCTCTG+TTCTTCCT
GTCAGCATGTGAGCTTTGGAATTAGTAAATTCGTTGACGACAGAAGGAGCAAGATAACGACCACAGGGAGGGTGGTTTATCAAGGCAAAATATAGATCGGAAGAGCACACGTCTGAACTCCAGTCACGTGCTCTGATCTCGTATGCCGTCTTCTGCTTGAAAAAAAAAAAATAATAACCAAACTACTACACATCATCGCAGTAGGAGACTTTCACGACACCATCTCGAGGTTCACGTCATATTCTACCTCA
+
DDDDDFFFFFFFGGGGGGGGGGHHHHHHHHHHGHHHHHGGGGGHHHHHHHHHHHHHHHGGGGGHHHHGGGGGEGGFGHHHHHHHHHHGHHHHHHHHHHHGGGGHHHHHHHGHHHGHHHHHHHHHHHHGHHHGGHHHHDHFHGGHHHHGGGHGHHHHGHHGGHHHGGCEG:-.<<<000009.<0000000/0000000..<<0:00/<.00<000..--9..0<00.0.-./000..99.00<00000<00
@M03495:530:000000000-LYBTV:1:1101:28829:19695 1:N:0:GTGCTCTG+TTCTTCCT
GTCAGCATGTGAGCTTTGGAGTGAAATCTCTTGTCTTAAGGAATAAAGGAAAAAGATTCCGTCGGAGGCTCGGTGCTCTACAGGTTCAACCTTTGTACTCTATTATTGCCTCACATTCCATCTCTTGTGAAAATATATTTGATTGGCTTTTCTGCAGGTTGTTTGCCAGGACTTTCCAAGACCTCCACTAGAAAACACAATAAACTTTTTGGAAGCTGGACAACTATCTTCATTTTTCAGAAACAGTGAAA
+
BAABBFFFFFFFGGGFGGGGGGHHGFHHHHHHHHGHHHGHHHHHHHHHG2FHHHGGHHHHHBGFFGGGGHHGGEGCHHHHHGFHFHHHFHGGHGGGFHHHHHHHHHHHH3FHHHHHGHHHGHHGHHHGHH4DGGHGFHHHHGHHHHHHHHFHHGGHFFGHHDGHHHHHHGHEHGFHFGHHHGFGGHFHHHFDDGHCFGG.<DD0<=DGHHGGHHEEHHHA.CHGCGHGHFFGFGFFFFGGBB9BBBCFF00
@M03495:530:000000000-LYBTV:1:1101:14586:19697 1:N:0:GTGCTCTG+TTCTTCCT
GTCAGCATGTGAGCTTTGGTCCAGCCTGAGTCCCTGGTTTATCAACGGCAAAATATAGATCGGAAGAGCACACGTCTGAACTCCAGTCACGTGCTCTGATCTCGTATGCCGTCTTCTGCTTGAAAAAAAAAAAAACCACCGAGAGAACCCGATCGGAATCTCATGAGACCATTATCTCTTACATACATCAACTGTCTTGGTGATATCAAAGCAGTAGCTGTGACTTGGAAACATCTTCAACTGGAGGACTA
+
CBBCCFFFFFFFGGGGGGGGGGGHHGHHFGHHHHHHHHHHHHHHHHGGGGGGHHGHGHHHHHGGGGHHHHHHHGHHHGHGHHHHHHHHHHGHHHGHHHHBDGHHGFHBHHEECHGHHHHHFF0FDEGDDD/>//->..<F.-<--<//..-;-::.::.00000;0009.90000;000;00009090000:;BFB09000./9///////;://:///////////9///////:9///////99...:/
@M03495:530:000000000-LYBTV:1:1101:9327:19718 1:N:0:GTGCTCTG+TTCTTCCT
GTCAGCATGCGAGCTTTGGAGTGAAATCTCTTGTCTTAAGGAATAAAGGAAAAAGATTCCGTCGGAGGCTCGGTGCTCTACAGGTTCAACCTTTGTACTCTATTATTGCCTCACATTCCATCTCTTGTGAAAATATATTTGATTGGCTTTTCTGCAGGTTGTTTGCCAGGACTTTCCAAGACCTCCACTAGAAAACACAATAAACTTTTTGGAAGCTGGACAACTATCTTCATTTTTCAGAAACAGTGAAC
+
AAAABFFFFFBBGGGGGGCGBFGHCHFHFHHHGGGHFHHGFDHHHHHHHGHHHFDGHFHHHHHGGGG?EHHGFEGFHHHHHHGHHGFHGHAHHHH@EGGHHHGGFHHHFHGHHHHHFGHFHHHHHHFFFFHHHGGHHHGHHHHFGHGHHH2GHHHGHHFHCD/GFHGFH/<F01FFHFD1GFG1GGCGGFF0=DGHHAC.<DD<DHFCBGC?/GFEEHHEH0..9BF0CFFBG000;FB0;09/B/;BBF0
@M03495:530:000000000-LYBTV:1:1101:5035:19726 1:N:0:GTGCTCTG+TTCTTCCT
GTCAGCATGTGAGCTTTGGAGTGAAATCTCTTGTCTTAAGGAATAAAGGAAAAAGATTCCGTCGGAGGCTCGGTGCTCTACAGGTTCAACCTTTGTACTCTATTATTGCCTCACATTCCATCTCTTGTGAAAATATATTTGATTGGCTTTTCTGCAGGTTGTTTGCCAGGACTTTCCAAGACCTCCACTAGAAAACACAATAAACTTTTTGGAAGCTGGACAACTATCTTCATTTTTCAGAAACAGTGAAC
+
CCCCCFFFFFFFGGGGGGGGGGHHHHHHHHHHHHHHHHHHHHHHHHHHHFHHHHGGHHIHHHHGGGGGGHHGGGGGHHHHGHHHHHHHHHHHHHHHHHHHHHHHHHHHHHHHHHHHGHHHHHHHHHHHHHGHHHHHHHHHHEHHHFGHHHHHHHHHFHHHHGHHHGHHFGHGHHHHHHGFFFHHHFHHHHHEGFHHHHHFGFDGHHHHHHGGEFGHHHGCGFGGGFHHHHGGFGGGGGGGEFFFFFCFGE0
@M03495:530:000000000-LYBTV:1:1101:21459:19730 1:N:0:GTGCTCTG+TTCTTCCT
GTCAGCATGTGAGCTTTGGAGGGCAAGAAGTGGTTGTGACTGGTTTATCAACGGCAAAATATAGATCGGAAGAGCACACGTCTGAACTCCAGTCACGTGCTCTGATCTCGTATGCCGTCTTCTGCTTGAAAAAAAAAAAAATATAATAAAATATCGATTAGTACACTCACTAGCATAATTCGATTACATTGAGACACTTCCATGAGATGATGTGTGAGATCATCGCAGAGCAGCTGAAGCTAGTGGGTGAA
+
EDEDDFFFFFFFGGGGGGGGGGGGGGGHHHFGHGGGGGHHHHHHHHHHHHHHGGGGGHHHHHHHHHHHGGGGHHHHHHHGHHHGHHHHHHHHHHHHGHHHGHHHHH4GHGFGHHHHGGGHGHHHHHHHFHHHHGGGGA<--00111111111011..<1.0<11111//011:/0<11<11.11:.0111110.0//010011100<1011111:.111100110...-./0///00000010<1.....0
@M03495:530:000000000-LYBTV:1:1101:20008:19739 1:N:0:GTGCTCTG+TTCTTCCT
GTCAGCATGTGAGCTTTGGAGTGAAATCTCTTGTCTTAAGGAATAAAGGAAAAAGATTCCGTCGGAGGCTCGGTGCTCTACAGGTTCAACCTTTGTACTCTATTATTGCCTCACATTCCATCTCTTGTGAAAATATATTTGATTGGCTTTTCTGCAGGTTGTTTGCCAGGACTTTCCAAGACCTCCACTAGAAAACACAATAAACTTTTTGGAAGCTGGACAACTATCTTCATTTTTCAGAAACAGTGAAC
+
CCCCCFFFFFFFGGGGGGGGGGHHHHHHHHHHHHHHHHHHHHHHHHHHHHGHHHGGHHHHHHHGGGGGGHHGGGGGHHHHHHHHHHHHHHHHHHHHHHHHHHHHHHHHHHHHHHHHHHHHHHGGHHHBGFHHHHHHHHHHHGHHHGHHHHHHHHHHHHGHHDHHHHHHFGHHHHHHHHGGFHHHHHHHHHHGFHHHHHHGHGH0GHHHHHGGBCGEHHHFHHFCGHHHHHGGGGGFGGGGGFFFBFFFGG0
@M03495:530:000000000-LYBTV:1:1101:10431:19829 1:N:0:GTGCTCTG+TTCTTCCT
GTCAGCATGTGAGCTTTGGTTTATCAACGGCAAAATATAGATCGGAAGAGCACACGTCTGAACTCCAGTCACGTGCTCTGATATCGTATGCCGTCTTCTGCTTGAAAAAAAACAAAATGGGGTGGAAACTGCCAAACTGTGGGACTTGAGGGGGAGGCGGAACTACAAGGTGAGGAGGGGAATTCGTAGATATTCATAGTAATGCCGCTAGGGAAGGCACGCTACTGGACAGATAATGACCGTTAAGGGCG
+
AAAAAFFFFBFFGFEGFGF4FACGFHHFEGA2FHBDGHHFG5GHGGEECFFCFGGEGGCFHDHFHFFEGBFFEBGFFD5GB5@5FEHFG3@BE>>?1FGFFGGG13?FG//////B0111B/?>>/@<01110@1<CD<110/?<011110.<A-<-<;;-;-;0//:BE;/;..09.--;;./999B..;9//////9//;//9B----99./.9.....;..9////.99///9///;/-9.;AB/.99
@M03495:530:000000000-LYBTV:1:1101:7671:19833 1:N:0:GTGCTCTG+TTCTTCCT
GTCAGCATGTGAGCTTTGGAGTGAAATCTCTTGTCTTAAGGAATAAAGGAAAAAGATTCCGTCGGAGGCTCGGTGCTCTACAGGTTCAACCTTTGTACTCTATTATTGCCTCACATTCCATCTCTTGTGAAAATATATTTGATTGGCTTTTCTGCAGGTTGTTTGCCAGGACTTTCCAAGACCTCCACTAGAAAACACAATAAACTTTTTGGAAGCTGGACAACTATCTTCATTTTTCAGAAACAGTGAAC
+
CCDDCFFFFFFFGGGGGGGGGGHHGHHHHHHHHHHHHHHHHHHHHHHHHHHHHHGGHHHHHHHGGGGGGHGGGGGGHHHHHHHHHHHHHHHHHGHHHHHHHGHHHHHHHHHHHHHHHHHHHGHHHHHHHHHGHHGHHGHHHGHHHFHHHFHHHHHGHEHHHEHHHHHHGGHHHHHHHGHGFHHGHHHFHHHEFGFHHHGGFGHHHHHDHHGGBGFECFGFHFGEHHHHHHGGGFCFGGGGFFFGGGBFFC0
@M03495:530:000000000-LYBTV:1:1101:9412:19837 1:N:0:GTGCTCTG+TTCTTCCT
GTCAGCATGTGAGCTTTGGTTTATCAACGGCAAAATATAGATCGGAAGAGCACACGTCTGAACTCCAGTCACGTGCTCTGATCTCGTATGCCGTCTTCTGCTTGAAAAAAAAAAACATTAGGAGACTAAGCTATGAACTGGACACGCCAGACTCCAGAGACGGGACTGGAATGGGAAGGTTACATGAGTTGACTACCATCAGGTGGCACTACAGAATAAGCCGGCTCTGTGATAGTCAGATACACTATAAA
+
BBBBBFFFF@DDGGGGGGGGGFFHFHHHFGGGGHHHHHHHHHHHGEGGHHHHHHHGHHHGFGHHHHHHGHHGGGHGGHFGBF@GGFFFHGHGEEGHGGHHHHHHF@FFFEEE//<//2222<2<?/2221?1?11<1<1<0001>.-.>-0./0/<<0.<C<.-.;..://:0/C//;./000;00000009000//09/00009..99/;99/9///////9---;9///;/9///9/;9//;;//;///
@M03495:530:000000000-LYBTV:1:1101:10211:19846 1:N:0:GTGCTCTG+TTCTTCCT
GTCAGCATGTGAGCTTTGGAATATTTTGCTGGTTTATCAACGGCAAAATATAGATCGGAAGAGCACACGTCTGAACTCCAGTCACGTGCTCTGATCTCGTATGCCGTCTTCTGCTTGTACAACAAAGGCTGGATCCGACAGCCCCCAGGGAAGGGGCTGGAGTGGATTGGGAATATCTATTTTAGTGGGACCACCTACTACAACCCGTCCCTCAAGATTTGAGTCACATTTTCCGTATATCTGCCCCAGAA
+
AAA>>CDFFBDDEGFEFGGGFFFFBF6A4EFCAAFFGHEEGDEEGGAHGFHFFEFDGEAAEAFGHFHHEFGGG5BGHHCEBHHFGEHHAFGFDB44@F1FEEBDG?EE0/FBG4?BF0F44F3//030/B?<?1100/<</C?//<////?C///>>C?DGH10.<00<...//<000<D0D0=/:;A.:..;C.;GCB00/0/9.9...9;FF0FB0900;.;00000;////.:9.//////9..9../
@M03495:530:000000000-LYBTV:1:1101:18232:19846 1:N:0:GTGCTCTG+TTCTTCCT
GTCAGCATGTGAGCTTTGGAGGGCAAGTTGACGACAGAAGGAGCAAGATAACGACCACAGGGAGGGTGGTTTATCAACGGCAAAATATAGATCGGAAGAGCACACGTCTGAACTCCAGTCACGTGCTCTGATCTCGTATGCCGTCTTCTGCTTGAAAAAAAAAAAAACACAAAGACACTAACGAAGTAGCTAAGTGTATGAGTTGAATGTGATAGTGACATGGATAGTCGGAGAGACAATGTATCTGCATG
+
AAABBFBFFFFBGGGGGFGAGE?AECFHHHFGGCEA23BCABFGHFFCAGFGGFEGEE1BFEFEEGBFEGFGFFHH@GAEEG/GGHGHHDB4FFEEFEFFHFHHFDHHFC?GGFGHFH2DGHFGAGGHHGFG1?FGGAFHHHG.<GFGFHFHFFHFHHFDCGCC;--.;..;.//;9/0///.;.:.9//9/;/////////;///9/9////////////9.///;//.----.;.../////////;B/
@M03495:530:000000000-LYBTV:1:1101:27273:19849 1:N:0:GTGCTCTG+TTCTTCCT
GTCAGCATGTGAGCTTTGGATGGTTCTGGTTTATCAACGGCAAAATATAGATCGGAAGAGCACACGTCTGAACTCCAGTCACGTGCTCTGATCTCGTATGCCGTCTTCTGCTTGAAAAAAAAAAAACAAATTTTTTCAATTCATCTATTTTAAAACATTCAATGTGCTTCTCCATTATTTATTCTCATTATTTCTTTATACCCCTATGTATCTCGTCACTTAGTGGTTTATCCCATTCTATCATGCATGTA
+
BBBBBFFFFFFBFGGGGFGCGFGFEHHHGFDGHHHHHFFAFFEGHFHFGDGFEHGGGGHF2FGHHGGGGFGHHGH3FGGHHHEFHHGHHGFGHFH1FECF43E?EFFFGFHHHGAHHB0//B/>/>///01?11?<01<FF1111>=1>11>1==D.D0000=D0<0=0<00<0000;000;0::0:0:000;;0:0000;0;AA.0B9;009;.;..;090;00.0;./099//;/////999///;;/;
@M03495:530:000000000-LYBTV:1:1101:25468:19892 1:N:0:GTGCTCTG+TTCTTCCT
GTCAGCATGTGAGCTTTGGACTGGTTTATCAACGGCAAAATATAGATCGGAAGAGCACACGTCTGAACTCAGTCACGTGCTCTGATCTCGTATGCCGTCTTCTGCTTGAAAAAAAAAAACAAAAATGCACCACTACTACTACTCTCTTGACTAGATAACTTCAGTTATTTGTCTGTGTGATCTAACGATACCTTGCTAGTCACACGCTGTTGTACCTCTTAACGTGACGTTTGCTAGCGTCAGTAATTGTA
+
DEEDEFFFFFFFGGGGGGGGGGHHHHHHHHHHHGGGGGHHHHHHHHHHHGGGGHHHHHHHGHHHGHHHHHHHHHHHGHHHGHHHHE4FGHFGHHHHGGGHGHHHHHHGGHHHHGGGGG>///00=0221110/1111111==11>111<111111111111111=1111111111111.1<11110....<01110111011110-<9..00/1111001111.<.....</.11110-<9..:11111:1
@M03495:530:000000000-LYBTV:1:1101:9446:19895 1:N:0:GTGCTCTG+TTCTTCCT
GTCAGCATGTGAGCTTTGGTCCAGCCTGAGTCCTGGTTTATCAACGGCAAAATATAGATCGGAAGAGCACACGTCTGAACTCCAGTCACGTGCTCTGATCTCGTATGCCGTCTTCTGCTTGAAAAAAAAAAAACATAAGACAAATAAATACCACTATTCGTTGTGACTAAAGTTTATCATGTGCTACTAGATAGATATACTCTACATGTAATAGTGGTGATTTCTATCACATGACAGTTGCCGATTTGGTA
+
DCDDCFFFFFFFGGGGGGGGGGHHHGHHHHHHHHHHHHHHHHHHHGGGGGHHHHHHHHHHHGGGGHHHHHHHGHHHGHHHHHHHHHHHHGHHHGHHGHHBGHHGGHHHHGGGHGHHHHHHHHGFHHGDGG<<A//111=11000111111>>110/111////.<111=00011<<11:1111111<01101<1:1111110<1111111<111<1.1<11111111111010000001110---..11<1
@M03495:530:000000000-LYBTV:1:1101:7167:19898 1:N:0:GTGCTCTG+TTCTTCCT
GTCAGCATGTGAGCTTTGGTTTATCAACGGCAAAATATAGATCGGAAGAGCACACGTCTGAACTCCAGTCACGTGCTCTGATCTCGTATGCCGTCTTCTGCTTGAAAAAAAAAACCAAAAATCCAAAGACCAGCAACCCTAAAACAACCGCCCATCTGGCGATGTTTCACATGCGCCGCCCCACTCAGTAGCGTCACTCTACACCAACATCAATCTGGCATAAGTCACCCTCCACCAACCTGATACCTTTC
+
BBBBBFFFFDFFGGGGGGGGEGHHHHHHGCGGGF2AGAEBGGHHCFFGGGHHHHGGFHHGFFFFGHF35FFHGCHHGHFGHF5DGGFFHHGBEEEFCGHFHHHHF3?3CEC/////?///<@2222@222@?0/F0??/000>11<.><-<--.//0000--:..;0000<0:0...-9-9-...//00009-....:;//9/;/..;AF/////////.//9/9/9//......9..9./9/9:9/////
@M03495:530:000000000-LYBTV:1:1101:27012:19907 1:N:0:GTGCTCTG+TTCTTCCT
GTCAGCATGTGAGCTTTGGTGCCGCCCTGGTTTATCAACGGCAAAATATAGATCGGAAGAGCACACGTCTGAACTCCAGTCACGTGCTCTGCTCTCGTATGCCGTCTTCTGCTTGAAAAAAAAAAACCATTTTTTCAATTCTTATATTTAACAACATTCAATATGATTCCCCATTATGCTCTCCTCTTATTTCTTCGTCCCCCTATCTACATCCTTCATTCTTTCTTTCTTCCGTACATAGAACCATGTCC
+
AAAAAFFFFD3@B1BFDDE1F11EAAEEGH1FAEFA22A//E/EGGDFH2BGHFECAF/B0GHHHHGEGC>FDEGHFGGGF1FEFGGFFFH1@BFGE?EGH2>E>/0?2BDGHFF0111<</C//>ACGF1<D1-0<<11F1>1==0D=<00=<..<0GF0<0000:0;C0;//0<:000000/:CFB00000C00.;99C.;9.00090000/00;0//9F///9/////9/-:---//////-9/////
@M03495:530:000000000-LYBTV:1:1101:11398:19922 1:N:0:GTGCTCTG+TTCTTCCT
GTCAGCATGTGAGCTTTGGTCCAGCCTGAGTCCTGGTTTATCAACGGCAAAATATAGATCGGAAGAGCACACGTCTGAACTCCAGTCACGTGCTCTGATCTCGTATGCCGTCTTCTGCTTGAAAAAAAAAAAAAAATCAACACCGATAAGAATGTGCGGAGATGCCTGCCCAATTAATAGCACGATAGGTAGTCTAAACCCATGGTGCTAAGTAACTACGACGGGTAGATCATGCTACCCGATCCTTACAC
+
CBCCCFFFFFFFGGGGGGGGGGHHHGHHHHHHHHHHHHHHHHHHHGGGGGHHHHHHHHHHHGGGGHHHHHHHGHHHGGHHHHHHHHHHHGHHHGHHHHH4GHHGGHHHHGGGHGHHHHHHHHHGHGGGGGD@<<--011</0.<----:000;0000.::--/0000:...9.90900;0000-;.../0;90000000/..///000:000:0:90:0.:.---;-.0:00000000/..--9.000009
@M03495:530:000000000-LYBTV:1:1101:26807:19937 1:N:0:GTGCTCTG+TTCTTCCT
GTCAGCATGTGAGCTTTGGTCCAGCCTGAGTCCTGGTTTATCAACGGCAAAATATAGATCGGAAGAGCACACGTCTGAACTCCAGTCACGTGCTCTGATCTCGTATGCCGTCTTCTGCTTGAAAAAAAAAAAATACCGCATTCTCTTTCCAACCTTTTATTGTCATGTCCTATACTTGATTTTGTTTATATTTCATCACTCCTCATATCCCATCACTTGTTCTGCCCCCATGTCTCCAGTGACTCCATAAA
+
BBBBBFFFFFFFFGGGGGGGFGGHHFHHHHGGHHHFHHHHGHHHHGGGGGHHHHHHHHHHHGGGGHHHHHHHGFEHGGGHHHHFHGHHHGHEEGHHHHH4FHHGGHHHHFGGHGHHHGFHGHHHFAE@/CD/>01???--..1111>1<=10<./00<00000000000<;0000;000;:000/;/0000:000000000:09900000/90/9000000900;0..-9./////://////;///////
@M03495:530:000000000-LYBTV:1:1101:8307:19940 1:N:0:GTGCTCTG+TTCTTCCT
GTCAGCATGTGAGCTTTGGAGTGAAATCTCTTGTCTTAAGGAATAAAGGAAAAAGATTCCGTCGGAGGCTCGGTGCTCTACAGGTTCAACCTTTGTACTCTATTATTGCCTCACATTCCATCTCTTGTGAAAATATATTTGATTGGCTTTTCTGCAGGTTGTTTGCCAGGACTTTCCAAGACCTCCGCTAGAAAACACAATAAACTTTTTGGAAGCTGGACAACTATCTTCATTTTTCAGAAACAGTGAAC
+
CCCCCFFFFFFFGGGGGGGGGFHHGHFHHHHHHHHGHHHHHHHHHHHHHHHHHHGGHHGHHHHGGGGGGHHGGEGGGHHHHHHHHHHHHHGHHHHHHHFFHHHHHHHHHHHGGHHGHHHFFHGHHHHGHHGHGEGGGHHHHHHHGHGHHHGHHHGHFHFHHGHHHHFHHCFGHGGFFFHFHFCCGG.>ACE1=DCHHAEEGD<DFHFHHHGGEGHFHHGFFHH?FFGGGGGGGGGGGGGGEFFGFGBFBF0
@M03495:530:000000000-LYBTV:1:1101:17637:19945 1:N:0:GTGCTCTG+TTCTTCCT
GTCAGCATGTGAGCTTTGGACTCCTGACTGGTTTATCAACGGCAAAATATAGATCGGAAGAGCACACGTCTGAACTCCAGTCACGTGCTCTGATCTCGTATGCCGTCTTCTGCTTGAAAAAAAAAAAAGATATAAACTACAGTGAGTATTGGTACTACAACATAACGTGTTTTATTACTTCTGCAATTATGACACACAGAGCTGTATCTGTCGGCTGTATAGTAGTAATATGCACATTCTGACATGTAGCC
+
DDDCDFFFFFFFGGGGGGGGGGHHHHHHHHHGHHHHHHHHGGGGGHHHHHHHHHHHGGGGHHHHHHHGHHHGHHHHHHHHHHHHGHHHGHHHHHFHHHGGGHHHGGGHGHHHHHHHHHFHHGEGGCBA//1=11111111<1111111111111=>1<<00.<1=0./././/111:1111111101<1:11100/.<.0//00<1111111.--.-.1:111<1<111<11<101111111101:11110
@M03495:530:000000000-LYBTV:1:1101:16408:19958 1:N:0:GTGCTCTG+TTCTTCCT
GTCAGCATGTGAGCTTTGGAGGGTGGTTTATCAACGGCAAAATATAGATCGGAAGAGCACACGTCTGAACTCCAGTCACGTGCTCTGATCTCGTATGCCGTCTTCTGCTTGAAAAAAAAAACCACAATAACTAATCGTTAGAATGAACCACAATTCGAGATGAAGACTGAAATGAGAGCAGCGGTCATTGATGGCATGGAGCTACTTCCATTCGTGCCGTAACGGAGAGAATTATGTATACCCCTGCCCCC
+
BABB@FFFFFFFGGGGGGGGGGGAFFEFGGHHHBFEAEEGHHHHHHHHB5GEGGGHHEHHHHGFGFFFHHHHFGEGFHHAGECGGFH4@4B4GFDFHHFG?EGFHHHGHGHHHHHHEBD?///////1??F1?11?/....111>>1F.0.<.0<0<0/.<DDF00;;=/0000000/.///:-.-.00090009/0..0/;.00000000000/..9-.....-.9-..;9///////////.;.9..9-
@M03495:530:000000000-LYBTV:1:1101:11824:19961 1:N:0:GTGCTCTG+TTCTTCCT
GTCAGCATGTGAGCTTCGGAGGGCAAGAAGTGGTTGTGACAGAGGGTGGTTTATCAACGGCAAAATATAGATCGGAAGAGCACACGTCTGAACTCCAGTCACGTGCTCTGATCTCGTATGCCGTCTTCTGCTTGAAAAAAAAAAAAAAGACAGATAGAGACAGTCATCACTTGCTCAGATCATAGTGTGTCAACATTACACAGCAGAATGACATACGGCGTACTGTTGTGGTCGGAGCTGACGTGTCGGTA
+
CCCDEFFFFFFFGGGGGGGGGGGGGGGHHHGGHGGGGGHHHHHHGGFGGGGHHHHHHHGGGGGHHHHHHHHHHHGGGGHHHHHHHGHHHGHHHHHHHHHHHHGHHHGHHHGHDHHHGGHHHHGGGHGHHHHHHHGGHHHGACC--<<-..////11111<///000111<1101111<01001111111.11100/111100.././/1:000110:.--<--.<1<0<..<0-----.00/...//.--.
@M03495:530:000000000-LYBTV:1:1101:17768:19968 1:N:0:GTGCTCTG+TTCTTCCT
GTCAGCATGTGAGCTTTGGAATTAGTAAATTCGTTGACGACAGAAGGAGCAAGATAACGACCACAGGGAGGGTGGTTTATCAACGGCAAAATATAGATCGGAAGAGCACACGTCTGAACTCCAGTCACGTGCTCTGATCTCGTATGCCGTCTTCTGCTTGAAAAAAAAAAAAGAAACAGACACAAGTGCGTGAGTGCTGATTAGTCGTGCAGAGTTGAGCACGAGTCTGCGTCATGTGAGCAGTCATACTA
+
EEEEEFFFFFFFGGGGGGGGGGHHHHHHHHHHGHHHHHGGGGGHHHHHHHHHHHHHHHGGGGGHHHHGGGGGEFGEFHHHHHHHGGGGGHHHHHHHHHHHGGGGHHHHHHHGHHHGHHHHHHHHHHHHG=GHGHHHHF1@GHFGHHHHGEGHGHHHGHHHHHHHHGGGG-<<.<.////<.///9.111-....1<1111<11011.....<1.1111000.-.-./111-.-..1111100/1<0111<1
@M03495:530:000000000-LYBTV:1:1101:24152:19970 1:N:0:GTGCTCTG+TTCTTCCT
GTCAGCATGTGAGCTTTGGAGTGAAATCTCTTGTCTTAAGGAATAAAGGAAAAAGATTCCGTCGGAGGCTCGGTGCTCTACAGGTTCAACCTTTGTACTCTATTATTGCCTCACATTCCATCTCTTGTGAAAATATATTTGATTGGCTTTTCTGCAGGTTGTTTGCCAGGACTTTTCAAGACCTCCACTAGAAAACACAATAAACTTTTTGGAAGCTGGACAACTATCTTCATTTTTCAGAAACAGTGAAC
+
DDDDCFFFFFFFGGGGGGGGGGHHHHHHHHHHHHHHHHHHHHHHHHHHHHHHHHGGHIHHHHHGGGGGGHHGGGGGHHHHHHHHHHHHHHHHHHHHHHHHGHHHHHHHHGHHHHHHHHHHHGHHHHHHHHHHHGHHHHHHHFHHGHHHHHHHGHHHGHHHHGHHHHHHGHGHFHHHHHHHGHHHHEHHHGHFFHHHHGHEHFGHHHHHHHGGFFGHHHFGHFHHHHHHHHGGGGGGGGGGFFBFGGGGGG0
@M03495:530:000000000-LYBTV:1:1101:11935:19988 1:N:0:GTGCTCTG+TTCTTCCT
GTCAGCATGTGAGCTTTGGATGGTTCTGGTTTTATCAACGGCAAAATATAGATCGGAAGAGCACACGTCTGAACTCCAGTCACGTGCTCTGATCTCGTATGCCGTCTTCTGCTTGAAAAAAAAAAAACATATTTTGCGCAAGTATTTTTACAAGCAATCTATTTGCTACCTCATCATGTATTCTTCTTAATGATTCATTCCGCTCTTCACGACGTGAGTTAGGAGTTTGCTTTGTGACTTGAAGCATTGAA
+
BBBBBFFFFDFFGGGGFGGGGGDGGGHHHGHHGHHHHGHGCGEGHHHGHFFHHHHGGGGGHHHHHHCHFGEFEFGHHHHGHGHGGCCFHHHGHBFGHEGHHBG?>EHGHFGGHHGAFBF?</>B/////11F11@11/----1111=<<>0000./<D00=<0=00=0;C00/00<C;0:00:0<000000000000000;/.9-.0090;.---...//;/.//;/9//////;.//;/;////;///9/
@M03495:530:000000000-LYBTV:1:1101:9225:19988 1:N:0:GTGCTCTG+TTCTTCCT
GTCAGCATGTGAGCTTTGGTCCAGCCTGAGTCCTGGTTTATCAACGGCAAAATATAGATCGGAAGAGCACACGTCTGAACTCCAGTCACGTGCTCTGATCTCGTATGCCGTCTTCTGCTTGAAAAAAAAAAAAATAAAAACACTAGTAATACGGAAAAGTAAGTGAGAATATGAGAAGAAATCGGCACAATGAACTATAATAGCATCATATAGGTACTATATAAGATAATGCTGTACTAGCTGCGTATATA
+
CCDCDFFFFFFFGGGGGGGGGGHHHGHHHHHHHHHHHHHHHHHHHGGGGGHHHHHHHHHHHGGGGHHHHHHHGHHHGHHHHHHHHHHHHGHHHGHHHHH4FGHGGHHHHGGGHGHGHHHHHEGHHHGGGGC<//011111..0101>11<=0....-//<0000:00000:000000/0/<00..---//000000000000000:0000<<0000<000000<00<00000000:0000/000-.<.000
@M03495:530:000000000-LYBTV:1:1101:15808:20008 1:N:0:GTGCTCTG+TTCTTCCT
GTCAGCATGTGAGCTTTGGAATTAGTAAATTCGTTGACGACAGAAGGAGCAAGATAACGACCACAGGGAGGGTGGTTTATCAACGGCAAAATATAGATCGGCAGAGCACACGTCTGAACTCCAGTCACGTGCTCTGACCTCGTATGCCGTCTTCTGCTTGAAGCAAACAGCTTATGCTAATTTGCATACTGACCAAGACCGTGATTACTTCATGCAGCGTTACCATGATGTTATTTCTTCATTTGGATGTA
+
>>>1>1@@@BDFGF1G31111FAGEAFA3FH1AGFEGE00AE?01100A/FAGCGEAGE/A//F/F/AFE//>?/?>B11222>E/E>/>>>F2>22>B///<EFH01<BBB0/F/12F>FGHF><<@?</FFB<<G101?/F<G011>.>0F<110<00.000<</../.:0CCC0:G0GCG0GGFGFHF0CGG9.C//;;:?FFGGGF0CF0;C0::;.--;:9BBFFFF///9////BB9;BB//;B/
@M03495:530:000000000-LYBTV:1:1101:26464:20012 1:N:0:GTGCTCTG+TTCTTCCT
GTCAGCATGTGAGCTTTGGAATTAGTAAATTCGTGATATAACGACCACAGGGAGGGTGGTTTATCAACGGCAAAATATAGATCGGAAGAGCACACGTCTGAACTCCAGTCACGTGCTCTGATCTCGTATGCCGTCTTCTGCTTGAAAAAAAAAAAACAAAATACTCTATATGCTGTCGTATTCCACTGTACATATCTATCAACATCTCATAATGCGGCTGGAGCTGACTAGCTTGTTCGTAGTTAATGCTT
+
CBCCCFFFFFFFGGGGGGGGGGHHHHHHHHHHGGGHHHHHHHGGGGGHHHHGGGGGAFEEFHHHHHHHGGGGGHHHHHHHHHHHGGGGHHHHHHHGHGHGHHHHHHHHHHHHGHHHGHHHHF3FHHFDHHHHGGGHGGGGHHHHAHBHHFFGE---.....000101<1111111:0.9./011101<11<1111111:111:</0111111111.----.../:00/1:0/<1/.11<./.<11111111
@M03495:530:000000000-LYBTV:1:1101:4991:20013 1:N:0:GTGCTCTG+TTCTTCCT
GTCAGCATGTGAGCTTTGGAGGGCAAGAAGGGGTGGTTTATCAACGGCAAAATATAGATCGGAAGAGCACACGTCTGAACTCCAGTCACGTGCTCTGATCTCGTATGCCGTCTTCTGCTTGAAAAAAAAAAACGAACAGGTAAATGCACGAATAACATGTAGAACATGACCCATGCACAGGTATATATACCACTGTGGCATAACACAGCGCGAAAGTATCCTCCTAGCAGCGACTCATACCCGATGACACA
+
BBBBBFFFFFFFGGGGGGGGGGGGGFFGHHHGGFFGGGHHHHHHHGGGGGHHHHHHHHHHHGGGGHHHHHHHGGHHGGHHHHHHHHHHHGHHHGHHHHHFGHHGGHHHHGGGHGFHHHGHHHHHHHGGG?@-.-..<</.0<0000000.....0000;000000/0/0/:;.///000/.:0000;00000;/009/./000/0/...-:----D/://////.//://.----.9/////.;-.////.
@M03495:530:000000000-LYBTV:1:1101:11454:20020 1:N:0:GTGCTCTG+TTCTTCCT
GTCAGCATGTGAGCTTTGGAATTAGTAAATTCGTTGACGACAGAAGGAGCAAGATAACGACCACAGGGAGGGTGGTTTATCAACGGCAAAATATAGATCGGAAGAGCACACGTCTGAACTCCAGTCACGTGCTCTGATCTCGTATGCCGTCTTCTGCTTGAAAAAAAAAAAAAACAACTCAGAATAGCATAGTACTGTCGTGAGCGCAATTTCATCAACTGTAACACCTGTGTATTAGCAAGCGATCACAA
+
DCDEEFFFFFFFGGGGGGGGGGHHHHHHHHHHGGHHHHGGGGGGHHHHHHHHHHHHHHGGGGGHHHHGGGGGEFGGGHHHHHHHGGGGGHHHHHHHHHHHGGGGHHHHHHHGHHHGHHHHHHHHHHGHGHHGGHHHDGBGGHGGHHHHGGGHGHHHHHHHHHHHHGGGEG-9--....0:000B1101<1101111111.<./.<-<--.01111110/1/1:1110.//1011<1<1/11/...9../00
@M03495:530:000000000-LYBTV:1:1101:7640:20027 1:N:0:GTGCTCTG+TTCTTCCT
GTCAGCATGTGAGCTTTGGTCCAGCCTGAGTCCCTGGTTTATCAACGGCAAAATATAGATCGGAAGAGCACACGTCTGAACTCCAGTCACGTGCTCTGATATCGTATGCCGTCTTCTGCTTGCAACAAAAACGTATGCCGTCTTCTGCTTGAAAAACACAAGTATACAAAGCATACATAGTCAAATAACTATCAATCGTGACACAAGTACACGTTAATTATCTGAAAATGACACGTATTCCTACATGTGTT
+
AAAAA1BDF@F3FGGGGGGGFGCEEFEEFGBAAFAGHGBEEHHDDFE/EFGHHEGGDHFFAAA/AEA00AFECEHHHGHHHHHHHFG11GGGECCEE1F22@@F00BE2F/>>0?FFEGB1</<G1BFBF///0B10B<BC@F/>D111FG0F<1C/F0/C0111111110011111111<<1000000<000000=.../.00/.;:0000.../.00000;00000;00900../9/00;00/;0000/
@M03495:530:000000000-LYBTV:1:1101:22621:20043 1:N:0:GTGCTCTG+TTCTTCCT
GTCAGCATGTGAGCTTTGGAGTGAAATCTCTTGTCTTAAGGAATAAAGGAAAAAGATTCCGTCGGAGGCTCGGTGCTCTACAGGTTCAACCTTTGTACTCTATTATTGCCTCACATTCCATCTCTTGTGAAAATATATTTGATTGGCTTTTCTGCAGGTTGTTTGCCAGGACTTTCCAAGACCTCCACTAGAAAACACAATAAACTTTTTGGAAGCTGGACAACTATCTTCATTTTTCAGAAACAGTGAAC
+
CBCCDFFFFFFFGGGGGGGGGGHHHHHHHHHHHHHHHHHHHHHHHHHHHHHHHHGGHHHIHHHGGGGGGHGGGGGGHHHHHHHHHHHHHHHHHGHHHHHHHHHHHHGHHHHHHHHHHHHHHHHHHHHHGDGHFGHHGHHHHHHHHHHHHGHHHHHHGHHHHGHHFHHHHGHHHHHHHHFH0GHGHHHHHHHEGGHHHHGGGHGGHHHHHHGGHFCGCFFAHFHHHGHHEGBFFGGGGGGGGGFFGG;FFF0
@M03495:530:000000000-LYBTV:1:1101:22886:20101 1:N:0:GTGCTCTG+TTCTTCCT
GTCAGCATGTGAGCTTTGGAATATTCTGGTTTATCAACGGCAAAATATAGATCGGAAGAGCACACGTCTGAACTCCAGTCACGTGCTCTGATCTCGTATGCCGTCTTCTGCTTGAAAAAAAAAAACAAATGTTGAGGCTGGGGCGGGCGAAGAAGTCAAGCACGAGCGTACCACGTTGGCGGGTCTCGCCTCGCCAGGCATTACGACCCACAGACTCCCGCCCCAGAGAACTCAATAGACGCTGAGCTCAC
+
BBBBBFFFFDFDGFGGGGGGGGHHHHFHHGGHHHHGHHGGGGGHGHHHHFHHGHGGGGHFHHHHHGFGHGGHHHHHHHGHHHGHHHGHHHHG4GHHGGHHHGGEEHGHHHHHGHHBGGGGG/C<///?0@2?11110//<//-.--------.//;0000999-.;-9..9.//..9../-----.//.-...--.-...9//9...9;.9.././/9.;----.....//;////;///.-.9../////
@M03495:530:000000000-LYBTV:1:1101:13171:20127 1:N:0:GTGCTCTG+TTCTTCCT
GTCAGCATGTGAGCTTTGGAGTGAAATCTCTTGTCTTAAGGAATAAAGGAAAAAGATTCCGTCGGAGGCTCGGTGCTCTACAGGTTCAACCTTTGTACTCTATTATTGCCTCACATTCCATCTCTTGTGAAAATATATTTGATTGGCTTTTCTGCAGGTTGTTTGCCAGGACTTTCCAAGACCTCCACTAGAAAACACAATAAACTTTTTGGAAGCTGGACAACTATCTTCATTTTTCAGAAACAGTGAAC
+
CCCCDFFFFFFFGGGGGGGGGGHHHHHHHHHHHGHHHHHHHHHHHHHHHHHHHHGGHIHHHHHGGGGGGHHGGGGGHHHHHHHHHHHHHHHHHHHHHHHHHHHHHHHHHHHHHHHHHHGHHHHHHHHHHHHHHHHHHHHHHFHHHHHHHHHHHHHHHGHHHGHHHHHHHFFHHHHHGHHHHHHHHGFHHHHGHGHHHGHGHGHHGHHHHHGGHHGFGHFHHHHGFHHHHHGGGGGGGGGGGG0FFGFGGG0
@M03495:530:000000000-LYBTV:1:1101:23001:20129 1:N:0:GTGCTCTG+TTCTTCCT
GTCAGCATGTGAGCTTTGGAATTAGCTGGTTTATCAACGGCAAAATATAGATCGGAAGAGCACACGTCTGAACTCCAGTCACGTGCTCTGATCTCGTATGCCGTCTTCTGCTTGAAAAAAAAAAAAAAAAAAAAGAATAAGGTAGAAGAGATAATCATGCAACGTAGGTAGAATGAGTAGAAGAAGGCGTGCAACTGTAACAACTAATCACGTGTGATTATAAATGACGTCACACGTGACGACTGCACTCA
+
DCDCDFFFFFFFGGGGGGGGGGHHHHHHHHHHHHHHHHGGGGGHHHHHHHHHHHGGGGHHHHHHHGHHHGHHHHHHHHHHHHGHHHGHHHHFEHHHGGHHHHGGGHGHHHHHHHGHHHHGGGGB>B/<------...01:1011<1110</111<11111:10-....1101<11011111110//..-9-.9<0//11111:.0001010.../<11111111<11<.<...10-.....99.<<0<0//
@M03495:530:000000000-LYBTV:1:1101:12829:20135 1:N:0:GTGCTCTG+TTCTTCCT
GTCAGCATGTGAGCTTTGGAGTGAAATCTCTTGTCTTAAGGAATAAAGGAAAAAGATTCCGTCGGAGGCTCGGTGCTCTACAGGTTCAACCTTTGTACTCTATTATTGCCTCACATTCCATCTCTTGTGAAAATATATTTGATTGGCTTTTCTGCAGGTTGTTTGCCAGGACTTCCCAAGACCTCCACTAGAAAACACAATAAACTTTTTGGAAGCTGGACAACTATCTTCATTTTTCAGAAACAGTGAAA
+
BBBBBFFFFFFFGGGGGGGGGGHHHHHHHHHHHHHHHHHGGHHHHHHHHHHHHHGGHHHHHHHGGGGCGFFGGEGGHHHHHHHHHHHHHHHHDHHGHHHHHHHGHHHHHHHHHHHHHHHHHHHHHHHHHGHEFGHHHHHHHHHHHHHHHHHHHHHHFFFGGBGHGHHHHHFHGHHGHHHHFHHHHGHHGHHFFHFGFGGEHHHHFHFHHHGCHBGHHH/CGFHHHGBGFFGGGGFGFGGFGFFBGB0BFF0
@M03495:530:000000000-LYBTV:1:1101:21943:20136 1:N:0:GTGCTCTG+TTCTTCCT
GTCAGCATGTGAGCTTTGGAGTGAAATCTCTTGTCTTAAGGAATAAAGGAAAAAGATTCCGTCGGAGGCTCGGTGCTCTACAGGTTCAACCTTTGTACTCTATTATTGCCTCACATTCCATCTCTTGTGAAAATATATTTGATTGGCTTTTCTGCAGGTTGTTTGCCAGGACTTTCCAAGACCTCCACTAGAAAACACAATAAACTTTTTGGAAGCTGGACAACTATCTTCATTTTTCAGAAACAGTGAAC
+
CCCCCFFFFFFFGGGGGGGGGGHHHHHHHHHHHGHHHHHHHHHHHHHHHGHHHHGGHHHIHIHGGGGGGHHGGGGGHHHHHHHHHHHHHHHHHHHGHHHHHHHHHHHHHHHHHHHHHHHHHHHHHHHHHBGGHHHHHHHHHFHHHHHHHHFHHHHHHGHHHEHHHGHHHHHHHHHHHHGHGHHHHHHHHHHHHGHHHHHGHHDGHHGGHHGGHFHGHHBCGHHGHGHFGHGGGGGGGFFFG0BFFFCC0F0
@M03495:530:000000000-LYBTV:1:1101:24985:20184 1:N:0:GTGCTCTG+TTCTTCCT
GTCAGCATGTGAGCTTTGGAATTAGTAAATTCGTTGACGACAGAAGGAGCAAGATAACGACCACAGGGAGGGTGGTTTATCAACGGCAAAATATAGATCGGAAGAGCACACGTCTGAACTCCAGTCACGTGCTCTGATCTCGTATGCCGTCTTCTGCTTGAAAAAAAAAAAAACAACTAATCTGAGTGCTTACTTAGTATTCTCATCACTACATCGCATATATACAGCACTCTTATCTCCTCTATCTAGTG
+
DDDDCFFFFFFFGGGGGGGGGGHHHHHHHHHHGGHHHHGGGGGHHHHHHHHHHHHHHHGGGGGHHHHGFGGG?FGGGHHHHHHHGGGGGHHHHHHHHHHHGGGGHHHHHHHGHHHGHHHHHHHHHHHHGHHHGHHHHHEHDHFGHHHHGGGHGHHHHHHHHCGGF<EGG-;:-....:00000000:0;000;0:0000000000000::0/;00..;:.00000000/.0/0:0000000:;000:0000
@M03495:530:000000000-LYBTV:1:1101:21129:20187 1:N:0:GTGCTCTG+TTCTTCCT
GTCAGCATGTGAGCTTTGGACTCCTGACTGGTTTATCAACGGCAAAATATAGATCGGAAGAGCACACGTCAGAACTCCAGTCACGTGCTCTGATCTCGTATGCCGTCTTCTGCTTGAAAAAAAAAAAAACAAGCCAGATCGGACTGAGGAATTGCTCGGAGGCACAGTAATGTGATAGATAAGGTCTGGACTACAGATGACGATATACGAATCACACGTAGGTCGCTAACAAGAGTTGTAGTCACACTCAC
+
DEEEEFFFFFFFGGGGGGGGGGHHHHHHHHHHHHHHHHHHGGGGGHHHHHHHHHHHGGGGHHHHHHHGHHGGHHHHHHHHHHHHGHHHGHHHHHDHHHGGHHHHGGGHGHHHHHHHFFHHHGGGDD><////0..00<11...<-.00.0/000111.-.--<..//<11:1<11111111100111//1.0//00:<110....-11.....100:-./..:1--...<00/<.<11111111110///0
@M03495:530:000000000-LYBTV:1:1101:14464:20189 1:N:0:GTGCTCTG+TTCTTCCT
GTCAGCATGTGAGCTTTGGAATTAGTAAATTCGTTGACGACAGAAGGAGCAAGATAACGACCACAGGGAGGGTGGTTTATCAACGGCAAAATATAGATCGGAAGAGCACACGTCTGAACTCCAGTCACGTGCTCTGATCTCGTATGCCGTCTTCTGCTTGAAAAAAAAAAAAAAAACATAAAACGACCACAACAGACCTCAGACACCCCGATACCCCCACCCATGCACCGACCCCCCCACCCACTACTCCC
+
DDDDDFFFFFFFGGGGGGGGGGHHHHHHHHHHGHHHHHGGGGGHHHHHHHHHHHHHHHGGGGGHHHHGGGGGGGGGGHHHHHHHGGGGGHHHHHHHHHHHGGGGHHHHHHHGHHHGHHHGHHHHHHHHGHHHGHHHHE1GHHGGHHHHGGGHGHHHGHHHGGHHHGGGGFA<-<<-..000000-.---.....//..0<0:00</.<-<----<0.-<..<.//000/-----<<---9.<.../<000<
@M03495:530:000000000-LYBTV:1:1101:7883:20194 1:N:0:GTGCTCTG+TTCTTCCT
GTCAGCATGTGAGCTTTGGACTCCTGACTGGTTTATCAACGGCAAAATATAGATCGGAAGAGCACACGTCTGAACTCCAGTCACGTGCTCTGATCTCGTATGCCGTCTTCTGCTTGAAAAAAAACAAACGACACGGTATGATAGAGACTGAGAACGCCGGACGGCAAAGACACAAGATAATATCATGTGTACTGTGGTAAAAACACAACTGCTACAGCTGGCTATTCATACAGCATCGGGAACCTAAACAT
+
ABAB@BFF4D5FFFGFG4EGGDGGFFGHHHHFGGHHH5GGEEGGGFEFHHFHGHHHG1F11BC31BGE1BGGBGGHFHBGG3FF1?CEG4@BF4@4FGE13BEF?ECHAG44443303?3B/<//?/0?/?//>//<//1@?1111101>11111..-<--A-----.//////99/0000090;0000009=000//00000......////9/////9...//9///////9.;9..---.;./;/;//
@M03495:530:000000000-LYBTV:1:1101:19845:20228 1:N:0:GTGCTCTG+TTCTTCCT
GTCAGCATGTGAGCTTTGGTCCAGCCTGAGTCCCTGGTTTATCAACGGCAAAATATAGATCGGAAGAGCACACGTCTGAACTCCAGTCACGTGCTCTGATCTCGTATGCCGTCTTCTGCTTGAAAAAAAAAAAAAAATACCACTATGTGACTATGCGCCTGATATTGGTTTTATATCAGATAGTGACTAGACTGTTATACAGTGATCCATGACATATAGTACATCTCTGTGCTGCCGCGTGTACATTCAGA
+
CCCDDFFFFFFFGGGGGGGGGGHHHGHHHHHHHHHHHHHHHHHHHHGGGGGHHHHHHHHHHHGGGGHHHHHHHGHHHGHHHHHHHHHHHHGHHHGHHHHHFHHHGGHHHHGFGHGHHHHHHGHHHHHGGGCD//-><00000<0/11<1111=110..:../11<1101<..11<1<11<<111111110011:01111111<1111101100011111:11111<1<:111110.-----./11111111
@M03495:530:000000000-LYBTV:1:1101:12664:20236 1:N:0:GTGCTCTG+TTCTTCCT
GTCAGCATGTGAGCTTTGGTCCAGCCTGAGTCCTCTGGTTTATCAACGGCAAAATATAGATCGGAAGAGCACACGTCTGAACTCCAGTCACGTGCTCTGATCTCGTATGCCGTCTTCTGCTTGAAAAAAAAAAAAACACAATACTATATCTCTTATGTCTAATGAAATCTATGCAGACACACAATGATAACACAACTCTCTTGCATTCTACATAACAATTTTCAAATACCATATTATACTTCATATGTTAA
+
CCDDDFFFFFFFGGGGGGGGGGHHHGHHHHHHHHHHHHGHHHHHHHHGGGGGHHHHHHHHHHHGGGGHGHHHHHGHHHGHHHHHHHHHHHHGHHHGHHHHH4FHHGGHHHHGGGHGHHHHHHHGFHHHGGGG@//-.>0..>11111>111111111111111111111=1110111.//:...00<111000...00:0<C01:111111111:000:111111111:0:1011<11111111111<111
@M03495:530:000000000-LYBTV:1:1101:20541:20276 1:N:0:GTGCTCTG+TTCTTCCT
GTCAGCATGTGAGCTTTGGAGTGAAATCTCTTGTCTTAAGGAATAAAGGAAAAAGATTCCGTCGGAGGCTCGGTGCTCTACAGGTTCAACCTTTGTACTCTATTATTGCCTCACATTCCATCTCTTGTGAAAATATATTTGATTGGCTTTTCTGCAGGTTGTTTGCCAGGACTTTCCAAGACCTCCACTAGAAAACACAATAAACTTTTTGGAAGCTGGACAACTATCTTCATTTTTCAGAAACAGTGAAC
+
CCCCCFFFFFFFGGGGGGGGGGHHHHHHHHHHHHHHHHHHHHHHHHHHHHHHHHGGHHHHHIHGGGGGGHHGGGGGHHHHHHHHHHHHHHHHHHHGHHFHGHHHHHHHGHHGHHGHHHHGHHHHHHHFHHHHGGHHHGHHHGHHHGHHGHHGHHEHFHFHFEHHHGHGHGEHHFHHGGHFAFCCGGHHHHGEGHHHHGEGHEFHEFHHHHGGFFFFCHFGAFHAFHHHEHEGGGFFFGGFFFGFFG9B0FB
@M03495:530:000000000-LYBTV:1:1101:10175:20285 1:N:0:GTGCTCTG+TTCTTCCT
GTCAGCATGTGAGCTTTGGAGGATCACAAATCCGCGATGAATACCTGCAAAATCTGGTGCCGTTTAAAGAGGGCGATGAGTACGAATCGAAAGATCTGGCGGAACTGAACCGCCGACTTTCTGCTACCGGCTGGTTTATCAACGGCAAAATATAGATCGGAAGAGCACACGTCTGAACTCCAGTCACGTGCTCTGATCTCGTATGCCGTCTTCTGCTTGAAAAAAAAAAATATCTGGTGAGTACACTCAGG
+
DDDEEFFFFFFFGGGGGGGGGGGHHHHHHHHHHGGGGGGHHHHHHHHHHHHHHHHHHGHHHGGGHHHHHHHHGGGGGGHHHHHGGHHGHGHGGHHHHHGHGGGGGHHHHHHGGGGGGGGHHHHHHHHHGGGGGGGHHHHHHHHGGGGGHHHHHHHHHGHGGGGGGGGGGGGGGGGGGGGGGGGFFFGGGGGGFFFFF:FFFFFFFFFFF;FFFFFFFFFBBFFFFF>=D-:0111<11/:.11111<</</
@M03495:530:000000000-LYBTV:1:1101:5665:20324 1:N:0:GTGCTCTG+TTCTTCCT
GTCAGCATGTGAGCTTTGGACTCCTGACTGGTTTATCAACGGCAAAATATAGATCGGAAGAGCACACGTCTGAACTCCAGTCACGTGCTCTGATCTCGTATGCCGTCTTCTGCTTGAAAAAAAAAAATACGAATAACAGACAAACACATGACTACACTGACAGCATAGAGCAGCTCCATTGTCAATATATTCACAGCATAATACACACTCACAATACATCTGTAGAACTATTCGTTAATAGCCATTAGACT
+
BCCCBFFFFFFFGGGGGGGGGGHHHHHHHHHHHHHHHHHHGGGGGHHHHHHHHHHHGGGGHHHHHHHGHHHGHHHHGHHHHHHHGHHHGHHGFG4GGHFGHHHHGGGHGHHHHHHHHHHHHGGGG/B0D2////?1??100000<00<11<>G101<00000<./000<000///000000;000:000;0000<0./000000000.///00:0090000000000009;00://:.00:000;0:0000
@M03495:530:000000000-LYBTV:1:1101:21601:20341 1:N:0:GTGCTCTG+TTCTTCCT
GTCAGCATGTGAGCTTTGGAATTAGCTGGTTTATCAACGGCAAAATATAGATCGGAAGAGCACACGTCTGAACTCCAGTCACGTGCTCTGATCTCGTATGCCGTCTTCTGCTTGAAAAAAAAAAAAAAAACAACAGTAATCTAGTCGTTTGCACTACCGTAATATAATGAGAATATGACTTAATGATGGCGATGTCAGAGTGGAATATGAAACATGTCCGCTAGTACCACGAGCGTAGCTGCTCAGGAAAA
+
EEDEEFFFFFFFGGGGGGGGGGHHHHHHHHHHHHHHHHGGGGGHHHHHHHHHHHGGGGHHHHHHHGHHHGHHHHHHHHHHHHGHHHGHHHHHHHHHGGHHHHGGGHGHHHHHHHGHHHHGG@F/>/>/--....</1111111=11.....11000//-<...<1111111110<11<11<<1111110<<-9..1111011.0000111110/00111.-.-9011110.<---..-.100011//0/</
@M03495:530:000000000-LYBTV:1:1101:25068:20348 1:N:0:GTGCTCTG+TTCTTCCT
GTCAGCATGTGAGCTTTGGAGTGAAATCTCTTGTCTTAAGGAATAAAGGAAAAAGATTCCGTCGGAGGCTCGGTGCTCTACAGGTTCAACCTTTGTACTCTATTATTGCCTCACATTCCATCTCTTGTGAAAATATATTTGATTGGCTTTTCTGCAGGTTGTTTGCCAGGACTTTCCAAGACCTCCACTAGAAAACACAATAAACTTTTTGGAAGCTGGACAACTATCTTCATTTTTCAGAAACAGTGAAC
+
CBBCCFFFFFFFFGGGGGGGGGHHGHHHHFHHGGHHHHHHHGHHHHGHFHHHHHGGHHHFFGGFGGGFGHGGGEEGHHGHHHHHHHHHHHHHHFHHHHHHHHHHHHHHHHHHHHHHHHHHHHHHHHHGHHHHGGHHFHHHHFHHHHHHHHHHHHEHHHHHHGHGHGHHHHHHHGHHHFHEGGHHHHHHGFHF1FHGHCGED=<=DHHHGFGGEHGHHGFHHHGHHHGFHHGGGGEFFGGGGE/CFF;FFB0
@M03495:530:000000000-LYBTV:1:1101:23085:20356 1:N:0:GTGCTCTG+TTCTTCCT
GTCAGCATGTGAGCTTTGGTCCAGCCTGAGTCCCTGGTTTATCAACGGCAAAATATAGATCGGAAGAGCACACGTCTGAACTCCAGTCACGTGCTCTGATCTCGTATGCCGTCTTCTGCTTGAAAAAAAAAAAAACACTTACATGACACATCATTAGAGCTGAAGCTAGAATTGAAGCTATGGGACGCTACTCGAACTGAGCACGAATCCGACGCGCATACACAGGTCATATATGGTCGACACGCTCACAT
+
CBCCDFFFFFFFGGGGGGGGGGHHHGHHHHHHHHHGHGHHHHHHHHGGGGGHHHHHHHHHHHGGGGHHHHHHHGHHHGHHHHHHHHHHHHGHHHGHHHHHEHHHGGHHHHGGGHGHHHHHHHHHHHHGGGDGC/-<.0<111111<1<0<00<<D0000=000<00:000000000000<000<C.--..-009</..00<00.-....0..-----9..0000<90000000:0000<--.-<-...000
@M03495:530:000000000-LYBTV:1:1101:16366:20371 1:N:0:GTGCTCTG+TTCTTCCT
GTCAGCATGTGAGCTTTGGAGTGAAATCTCTTGTCTTAAGGAATAAAGGAAAAAGATTCCGTCGGAGGCTCGGTGCTCTACAGGTTCAACCTTTGTACTCTATTATTGCCTCACATTCCATCTCTTGTGAAAATATATTTGATTGGCTTTTCTGCAGGTTGTTTGCCAGGACTTTCCAAGACCTCCACTAGAAAACACAATAAACTTTTTGGAAGCTGGACAACTATCTTCATTTTTCAGAAACAGTGAAA
+
BBCCCFFFFFFFGGGGGGGGGGHHHHHHHHHGHFFHHHGHHHHHGHHHHGHGHHGGHHHHHGHGGGGGGHHGGEGGHHHHHHHGEGHFGHHHHHGHHHHHGHHHHGHHHHGHFHHFHHHHHHHHHHHHGHHHFGHHHHHHHGHHHHGHHHHHHHHHHHHHHDGHCGHHHGHHHHFHHGHEFGHHHEGF=GG1FBFHHHHAGGFBGFFHHGGGGFFHGFHHHHGEGHHHGFGGGGEGGGGGBGFGGGFGEF0
@M03495:530:000000000-LYBTV:1:1101:28772:20371 1:N:0:GTGCTCTG+TTCTTCCT
GTCAGCATGTGAGCTTTGGATGGTTCTGGTTTATCAACGGCAAAATATAGATCGGAAGAGCACACGTCTGAACTCCAGTCACGTGCTCTGATCTCGTATGCCGTCTTCTGCTTGAAAAAAAATAAACTTTACATTCAATTTTTAAAGGTATTAGAAGTAATCTTTGTTTTAACTTAGTTATCATACATAGACGTTAGCTTAGTCTCGTTGTGCACTTAGTTGGATTTAATGTGTCTTATTGTGGTTTTATC
+
BABBBFFFFFFFGGGGGGGFGGGEGHHHHGHHHHHHHHGGCGGHHHHHFHHFHHGGGEFHFHHHHGFHHGGGGFHGHFGHHHGHHHGGFHGG4FGHGEGHFFEGGHGHHBDHHHH3EFCEF?02332B33333B2@22@>>2>/2222@2111111<?11111<?F<0><=<<1111111<F1F>1000000<<./<000000000;../;C00:0/00:;9/0000;0009000000;;;0;.;.:;000
@M03495:530:000000000-LYBTV:1:1101:11307:20379 1:N:0:GTGCTCTG+TTCTTCCT
GTCAGCATGTGAGCTTTGGAGTGAAATCTCTTGTCTTAAGGAATAAAGGAAAAAGATTCCGTCGGAGGCTCGGTGCTCTACAGGTTCAACCTTTGTACTCTATTATTGCCTCACATTCCATCTCTTGTGAAAATATATTTGATTGGCTTTTCTGCAGGTTGTTTGCCAGGACTTTCCAAGACCTCCACTAGAAAACACAATAAACTTTTTGGAAGCTGGACAACTATCTTCATTTTTCAGAAACAGTGAAC
+
CBCDCFFFFFFFGGGGGGGGGGHHHHHHHHHHHHHHHHHHHHHHHHGHHHHHHHGGHIIIHIHGGGGGGHHGGGGGHHHHHHHHHHHHHHHHHHHHHHHHHHHHHHHHHHHHHHHHHHHHHHHHHHHHHFHHHHHHHHHHHHHHHHHHHHHHHHHGGHHHHFHHHHHHHFHHHHHHHHFFHHHHHHHGHHHFHGHHHFHEHHGHHHHHHHGGEFHEFHFHHGHHHHHHHGGGGGGGFGGGGFFGGG::FG0
@M03495:530:000000000-LYBTV:1:1101:24849:20383 1:N:0:GTGCTCTG+TTCTTCCT
GTCAGCATGTGAGCTTTGGAGTGAAATCTCTTGTCTTAAGGAATAAAGGAAAAAGATTCCGTCGGAGGCTCGGTGCTCTACAGGTTCAACCTTTGTACTCTATTATTGCCTCACATTCCATCTCTTGTGAAAATATATTTGATTGGCTTTTCTGCAGGTTGTTTGCCAGGACTTTCCAAGACCTCCACTAGAAAACACAATAAACTTTTTGGAAGCTGGACAACTATCTTCATTTTTCAGAAACAGTGAAC
+
CCCCCFFFFFFFGGGGGGGGGGHHHHHHHHHGHGHHHHHHHHHHHHHHHHHHHHGGHHHHGHHGGGGGGGHGGGGGHHHHHHGHHHHHGGHHHHHHHHHHGHHHFHGHFHHHHHHHHHHHHHHHHHHHHHHHHHHHHHGHHGHHHGHHHHHHHFHFHHHHHDHHGHHHHGEHHGFGHHHGEFGFHHGHHHHHGF00<A.<<DDGDDGFHHGCGGFEGHHHHHGEHHHEHHGGGGGGGGG09FFGGGBBFF0
@M03495:530:000000000-LYBTV:1:1101:17407:20384 1:N:0:GTGCTCTG+TTCTTCCT
GTCAGCATGTGAGCTTTGGAGTGAAATCTCTTGTCTTAAGGAATAAAGGAAAAAGATTCCGTCGGAGGCTCGGTGCTCTACAGGTTCAACCTTTGTACTCTATTATTGCCTCACATTCCATCTCTTGTGAAAATATATTTGATTGGCTTTTCTTCAGGTTGTTTGCCAGGACTTTCCAAGACCGCCACTAGAAAACACAATAAACTTTTTGGAAGCTGGACAACTATCTTCATTTTTCAGAAACAGTGAAC
+
AA1>A1D1D1B3111ABEGBF1FEGHBB3FFHDHH33F3F1GGFFEGF1GFC0BEFEFA2GGCE/E////0AEEE@1G1@F11FFGBEFE0B1@F@F@GHHHBB2B@@BGHHFH1EHDFHHHBEHB1F<EB1BDFHFBFGHFGG10BFC0F2F12211@<FCHBFFFHB/F/<C1?<11<0?0--->>1CF0DGCCC.G.<DD00GHFGCCCFF/CGG/:FFAA/CB00B00099;0/;B0;/;//;0C00
@M03495:530:000000000-LYBTV:1:1101:26471:20386 1:N:0:GTGCTCTG+TTCTTCCT
GTCAGCATGTGAGCTTTGGAGTGAAATCTCTTGTCTTAAGGAATAAAGGAAAAAGATTCCGTCGGAGGCTCGGTGCTCTACAGGTTCAACCTTTGTACTCTATTATTGCCTCACATTCCATCTCTTGTGAAAATATATTTGATTGGCTTTTCTGCAGGTTGTTTGCCAGGACTTTCCAAGACCTCCACTAGAAAACACAATAAACTTTTTGGAAGCTGGACAACTATCTTCATTTTTCAGAAACAGTGAAC
+
DDDDDFFFFFFFGGGGGGGGGGGHHFHHHHHHHHHHHHHHHHHHHHHHHHHHHHGGHGIHHHHGGGGGGHHGGEGGHHHHHHHHFHHHHGHHHHGHHHHHHHHHHHHHHHHHHHHHHHHHHHHHHHHHHBHBHHHHHHHHHGHHHHGHHHHHHHEHHHHHHGHFHHHHHHHHEFHHGHHHHHHHHHBGHHHBGHHHHHGGHHFHHGHHHHGGF0GHHHHHHHHHHGGHHHGGGGFGGGGGGGE/CFC00B0
@M03495:530:000000000-LYBTV:1:1101:17806:20404 1:N:0:GTGCTCTG+TTCTTCCT
GTCAGCATGTGAGCTTTGGAGTGAAATCTCTTGTCTTAAGGAATAAAGGAAAAAGATTCCGTCGGAGGCTCGGTGCTCTACAGGTTCAACCTTTGTACTCTATTATTGCCTCACATTCCATCTCTTGTGAAAATATATTTGATTGGCTTTTCTGCAGGTTGTTTGCCAGGACTTTCCAAGACCTCCACTAGAAAACACAATAAACTTTTTGGAAGCTGGACAACTATCTTCATTTTTCAGAAACAGTGAAC
+
CCCCDFFFFFFFGGGGGGGGGGHHHHHHHHHHHHHHHHHHHHHHHHHHHHHHHHGGHHIHHHHGGGGGGHHGGGGGHHHHHHHHHHGHHHHHHHHHHHHHHHHHHHHHHHHHHHHHHHHHHHHHHHHHHHGHHHHHGHHHHHHHHHHHGHHHHHHHHHHHHFHHHHHHHHHHHHHHHGFHHHGFHEHHHFHEGHHHHFHEGG0GHHHHHHGCGGGHHHHAGFGEGHGHHHGGGGGGGGGGEFFGFGFFBF0
@M03495:530:000000000-LYBTV:1:1101:6045:20409 1:N:0:GTGCTCTG+TTCTTCCT
GTCAGCATGTGAGCTTTGGAATTAGCAGAAGGAGCAAGATAACGACCACAGGTGGTTTATCAACGGCAAAATATAGATCGGAAGAGCACACGTCTGAACTCCAGTCACGTGCTCTGATCTCGTATGCCGTCTTCTGCTTGAAAAAAAAAAAATAAAAACGGAAAGCACGGTGTAGCGGAGAATTGCTGAGATATAAGGCGGAAGAACAGTGGCGACGGCGTCAGAATGGAATCGAGAATAAGCTGAGTGAA
+
BABBBFFFFBFDFGGGGGGGGGHHHHHHHHHHHHGHHHHHHHHGGGGGHHHHGGGEEHHHHFHHGGGEGHFHHGFHHHHHGGGGHHHGHHHGHHGEHHHHGHHH4GHHEFGHGHHHHF44FGFGGHFFGFFFGHFFHHHECGFGFD@@->--.000=0.-...-.;:/--...000-9---.0000009.0900/////----.;;.//;/9.----9--;-../:///9///.....//9/////;////
@M03495:530:000000000-LYBTV:1:1101:28208:20413 1:N:0:GTGCTCTG+TTCTTCCT
GTCAGCATGTGAGCTTTGGAATTAGCTGGTTTATCAACGGCAAAATATAGATCGGAAGAGCACACGTCTGAACTCCAGTCACGTGCTCTGATCTCGTATGCCGTCTTCTGCTTGAAAAAAAACTAGGGATGGTTCAGCCAGTCCCCAGGAAAGGGGCTGGGTGCGATTGGGGGGCTCTCTTATAGCGGGAACAGCTTCGACCCCAGCTGCTCTAGTAGGGGGGTCTTCATCTCCGTCATCCCACTATCGAA
+
A>33ACFFFDFBAFFFBGFGCGHFHF5FGAAAFGCHHHGGEE?FHHFHHHEGHGDGFGEEBGHFGEFHG15B35FGCCGHHDG1GHGEH3444@BGFCE3GHGGGHGHFGFHBFCF33B>/B/11B0/B0?F<>112@00@1111<?A//000<A--<.><>.<<<.....-----.;/99/////--;9-.F/.;B9-9.--....9//////////9..-;-;.///;////.9;..9;./..///../
@M03495:530:000000000-LYBTV:1:1101:25588:20420 1:N:0:GTGCTCTG+TTCTTCCT
GTCAGCATGTGAGCTTTGGAGTGAAATCTCTTGTCTTAAGGAATAAAGGAAAAAGATTCCGTCGGAGGCTCGGTGCTCTACAGGTTCAACCTTTGTACTCTATTATTGCCTCACATTCCATCTCTTGTGAAAATATATTTGATTGGCTTTTCTGCAGGTTGTTTGCCAGGACTTTCCAAGACCTCCACTAGAAAACACAATAAACTTTTTGGAAGCTGGACAACTATCTTCATTTTTCAGAAACAGTGAAC
+
AAABBFFFFFFFGGGGGGGGFGHHHGHHHHHHHHHFHHHHGFHGHHHHHHHHHHGGHHHHHHHGGAFGGHHGGFGGGHHGHHHHHHHHGHHHFHGGHHHHHGHHFHHHHHGHHHHHHHHHHHHHHHHGHHHFHHHHHHHHDFHHFFFHHHFHHHHFHHFGFFHGGHHHHHHHHHHFFHGHHHHFFHHHHHHFHHHGEFHGHFHGHHHHHHFCHHHHHHHFHFHEFC0CG:FFFGGGGGGGGF/BF/CBFF0
@M03495:530:000000000-LYBTV:1:1101:5641:20440 1:N:0:GTGCTCTG+TTCTTCCT
GTCAGCATGTGAGCTTTGGTCCAGCCTGAGTCCTGGTTTATCAACGGCAAAATATAGATCGGAAGAGCACACGTCTGAACTCCAGTCACGTGCTCTGATCTCGTATGCCGTCTTCTGCTTGAAAAAAAAAAAAAAGGAAATGATGCCATCACACTCTGGATAGACTACCAGGTCATGGGTCACTGTAGTCGCACATCCAGAGGAGCACGAACATCATCGTACAGTAGTGATTCGTACGTACACGCACGTGT
+
CBCCCFFFFFFFGGGGGGGGGGHHHGHHFHHHHHHHHHHHHHHHHGGGGGHHHHHHHHHHHDGGGHHHHHHHGHHHGHHHHHHHHHHHHGHHGGHHHHH4FGHEGHHHHGFGHGFHHFGFGHHDGHG@B@/<A/-..000110000<00<0000//0000:000000//00.:00000./:.:000;00:.----00/000.......-..--:;0000..;.:0000/0:;0.//.-/09.0:--9-../
@M03495:530:000000000-LYBTV:1:1101:8710:20441 1:N:0:GTGCTCTG+TTCTTCCT
GTCAGCATGTGAGCTTTGGAGTGAAATCTCTTGTCTTAAGGAATAAAGGAAAAAGATTCCGTCGGAGGCTCGGTGCTCTACAGGTTCAACCTTTGTACTCTATTATTGCCTCACATTCCATCTCTTGTGAAAATATATTTGATTGGCTTTTCTGCAGGTTGTTTGCCAGGACTTTCCAAGACCTCCACTAGAAAACACAATAAACTTTTTGGAAGCTGGACAACTATCTTCATTTTTCAGAAACAGTGAAC
+
CCCCCFFFFFFFGGGGGGGGGGHHGHHHHHHHHHHHHHHHHHHHHHHHHHHHHHGGHHHHHHHGGGGGGHHGGGGGHHHHHHHHHHHHHHHHHHHGHHHHHHHHHHHHGHHGHHHHHHHHHHHHHHHHHFHHBFHHHHHHHFHHHFHHHHHHHHHHHHHHHGHHHHGHHHHHHHHHHHGHHFHHHHHHHGHHHHHHHHE.DDD0DGHHHHGGGGFHHHHFHBGEHHHHHHGGGGGGGGGGGFFGGGFFFF0
@M03495:530:000000000-LYBTV:1:1101:26653:20444 1:N:0:GTGCTCTG+TTCTTCCT
GTCAGCATGTGAGCTTTGGAGTGAAATCTCTTGTCTTAAGGAATAAAGGAAAAAGATTCCGTCGGAGGCTCGGTGCTCTACAGGTTCAACCTTTGTACTCTATTATTGCCTCACATTCCATCTCTTGTGAAAATATATTTGATTGGCTTTTCTGCAGGTTGTTTGCCAGGACTTTCCAAGACCTCCACTAGAAAACACAATAAACTTTTTGGAAGCTGGACAACTATCTTCATTTTTCAGAAACAGTGAAC
+
CCCCCFFFFFFFFGGGGGGGGGFHHHHHHHHHHHHHHHHHHGHHHHFHHHHHHGGGHHHHHHHGGGGGGHHGGEGGHHHHHGHHHHHHHHGHHHHHHHHHHHHHGHHGGHHHHHHHHHHHHHHHHHHHGHGGHHHHHHHHHHHHGFCFHHHHHHHGFFHHHGHHGHFHHHHHHGHHHGHHFGFFHHHHHGFGHGHFHFEEG<D0DHHHHGGGGHHHHHGEGFCC//CHHHGGGGGFFFF0F0BFFGFGFB0
@M03495:530:000000000-LYBTV:1:1101:13693:20487 1:N:0:GTGCTCTG+TTCTTCCT
GTCAGCATGTGAGCTTTGGAATTAGTAAATTTGTTGACGACAGAAGGAGCAAGATAACGACCACAGGGAGGGTGGTTTATCAACGGCAAAATATAGATCGGAAGAGCACACGTCTGAACTCCAGTCACGTGCTCTGATCTCGTATGCCGTCTTCTGCTTGAAAAAAAAAAAACACATACATATAATCTGTAGTATAACGTAGTGGATAACGATTCAACTAATACTGAAATACAACTCATTGACAAAGCAGA
+
CCCDDFFFFFFFGGGGGGGGGGHHHHHHHHHHHHHHHHGGGGGHHHHHHHHHHHHHHHGGGGGHHHHGGGGGEFGGGHHHHHHHGGGGGHHHHHHHHHHHGGGGHHHHHHHGHHHGHHHHHHHHHHHHGHHHGHHHHHFHHHGGHHHHGAGHGHHHHHHHAFFHHGGGGG--....00001111<1111111:11111./.../.00:00.<..11111001111110011000000011<1111///0//
@M03495:530:000000000-LYBTV:1:1101:27310:20491 1:N:0:GTGCTCTG+TTCTTCCT
GTCAGCATGTGAGCTTTGGAATTAGTAAATTCGTTGACGACAGAAGGAGCAAGATAACGACCACAGGGAGGGTGGTTTATCAACGGCAAAATATAGATCGGAAGAGCACACGTCTGAACTTCAGTCACGTGCTCTGATATCGTATGCCGTCTTCTGCTTGAAAAAAAAATAAACATAGCGAGTGTGGAGTCAAAATCTGCACTGTCGGTCGAGAGGTCATTCGTTACTATGTATAGCACTCAGTAGTACTA
+
CCCBCFFFFFFFGGGGGGGGGGHHHHHHHHHHGGHHHHGGGGGHHHHHHHHHHHHHHHGGGGGHHHHGGGGG?FGGGGHHHHHHGGGGGHHHHGHHHHHGGGGGHHHHHHHGHHHGHHHHHGHHHHHHGHGHGHGHFH1GGE?GHHHHGEFHGHHHHHHHFH1DCEGGG.00;;;0000---:909.0.0/0000;0000090/;;.--.::-.-.;/000;09/..0000;000000:0::F0;000;00
@M03495:530:000000000-LYBTV:1:1101:27581:20494 1:N:0:GTGCTCTG+TTCTTCCT
GTCAGCATGTGAGCTTTGGAATTAGCTGGTTTATCAACGGCAAAATATAGATCGGAAGAGCACACGTCTGAACTCCAGTCACGTGCTCTGATCTCGTATGCCGTCTTCTGCTTGAAAAAAAAACAAGAAAAAAAAATATGAAGTGATGACTATACTGTTTACATCAGAGCTAGCATGGAGATGTCAGATGAGCACTAGTGGTATGCTCTGCACACGCCGGATATGCTCTAGCTAACACCGATTAACAGATA
+
BBBCCFFFFFFFGGGGGGGGGGHHHHHHHHHGHHHHHGGGGGGHHHHHHHHGHHGGGGHGHHHHHGFHHGHHHHHHGHHHHHGHHHGHHH444BFGFGHGHGEFGHGHHHHHEHGGFHHGECF///2@2220/>/-0111111<11<111=000000=000000000<0/:00:000.;///0;0;00:000;0.;9090.;00/0000000/0.--.---..///:///////:/9/.---..////;//
@M03495:530:000000000-LYBTV:1:1101:9410:20494 1:N:0:GTGCTCTG+TTCTTCCT
GTCAGCATGTGAGTTTGGAGGGCAAGAAGTGGTTGTGACTGGTTTATCAACGGCAAAATATAGATCGGAAGAGCACACGTCTGAACTCCAGTCACGTGCTCTGATCTCGTATGCCGTCTTCTGCTTGAAAAAAAAAAAAAGAAACGAATGAGTGCATGATGGCTGAGTAAATGTATCAACGAGTAGACTAGTAAGAACATTGGAGTACACAAAGATTGAGTGAAACAACGTTGCTAACCATAGTGAGTAGG
+
CCCCCFFFFFFFGGGGGGGGGGGGGGHHHGGHHGGFGHHHHHGHHHHHHHHGGGGGHHHHHHHHHHHGGGGHHGHHHHGGHHGHHHHHHHHHHHHGHHHGHHHHHBHHHFGHHHFEFGGGHHHHHHHHFGHEDFGG@<-<...//....0<=0000:0:000:/...:000:0;00000/.....000000;;0000/900000/0/;000..//00000000000/..-;/..000/.900::000000:
@M03495:530:000000000-LYBTV:1:1101:19606:20517 1:N:0:GTGCTCTG+TTCTTCCT
GTCAGCATGTGAGCTTTGGTCCAGCCTGAGTCCTGGTTTATCAACGGCAAAATATAGATCGGAAGAGCACACGTCTGAACTCAGTCACGTGCTCTGATCTCGTATGCCGTCTTCTGCTTGAAAAAAAAAAACATAACGAGACAGATGCCCAAGCTTGTGTAAATCTGAACAAACAAATCTTCCAATTTCATGTGAGCATCAACCCAAACCGACAAGCATGACTCTCGGAAGTCCATACTTGTTCAAGATAA
+
AABBBFFFFFFFGGGGGFFGGGFGHAEHFGFEDGHHHFFHHHHHG?EEGGGHHHHHHHHHEEEFGHFGGHHHEGEGFEDHGGHHHHHHGHHHGGHHGHBDGHGAGHHDEEFEFEGFGDFB0FGFCEC/////<1111<//..000>11101..<C0<.0/00=0=0000<;/.:C..000:00;0:0:00000;00/;B000;.C..:9.-9-9-..9//;/////....9//////.////9////////
@M03495:530:000000000-LYBTV:1:1101:17104:20543 1:N:0:GTGCTCTG+TTCTTCCT
GTCAGCATGTGAGCTTTGGTCCGCCTGGTTTATCAACGGCAAAATATAGATCGGAAGAGCACACGTCTGAACTCCAGTCACGTGCTCTGATATCGTATGCCGTCTTCTGCTTGAAAAAAAAAAACATTTCATTTTTTAGTGGTAAAACAAGTCAACATTTCTTGAGCATAATAAATATAAATAGTAGTTATCCTCTTATAGTTCTTGCATTTGTGTGAATTAGTGTGTACCATTGAGTTATTCTCACTGAA
+
A>>AAFDFFFFFFGGCEGCCGCEEFEHE4BFFFGGHCEGGCACHHHHHHHBDFDEF11CAGGHHEB1CCBDEHHFHFBBGB1B?FFGFFE@4BEFGGGBHBEGCH/GDGBBFCGGG3?/<//<//??11?111@1<-<0<<0111>>F<C000=000/0<D0=000<0000;0:00;;:00;:;;000;C00000000;;0;;00000000099//90000;0;090.000000;00/;//:;B//9////
@M03495:530:000000000-LYBTV:1:1101:24284:20584 1:N:0:GTGCTCTG+TTCTTCCT
GTCAGCATGTGAGCTTTGGACTCCTGACTGGTTTATCAACGGCAAAATATAGATCGGAAGAGCACACGTCTGAACTCCAGTCACGTGCTCTGATCTCGTATGCCGTCTTCTGCTTGAAAAAAAAAAAAAAACAACAATAACGGCCAGAACCGCACGGTCACACCGCCGACGTTGAGACATCGCAGTAGCATGCATCAACGTGATATATCTGGCTACACGTAGCGTCTCGTCTTACTAGTGACTATCCACCT
+
CCCCCFFFFFFFGGGGGGGGGGHHHHHHHHHHHHHHHHHHGGGGGHHHHHHHHHHHGGGGHHHHHHHGHHHGHHHHHHHHHHHHGHHHGHHHHH4GGHGGHHHHGGGHGHHHGHHHGHFGHGGG/<<//><......1000.----..//.----:-9:.990.--9----;:..0.0/;0.....00000:90;000/..../9900000;0:0/0/../:.-;9.//....00;990:0000:0/00..
@M03495:530:000000000-LYBTV:1:1101:24227:20606 1:N:0:GTGCTCTG+TTCTTCCT
GTCAGCATGTGAGCTTTGGAGTGAAATCTCTTGTCTTAAGGAATAAAGGAAAAAGATTCCGTCGGAGGCTCGGTGCTCTACAGGTTCAACCTTTGTACTCTATTATTGCCTCACATTCCATCTCTTGTGAAAATATATTTGATTGGCTTTTCTGCAGGTTGTTTGCCAGGACTTTCCAAGACCTCCACTAGAAAACACAATAAACTTTTTGGAAGCTGGACAACTATCTTCATTTTTCAGAAACAGTGAAC
+
BCCCCFFFFFFFGGGGGGGGGGHHHHHHHHHHHFGHHHFHHGHGGHHHHHHHHHGGHHHHHHHGGGGGGHHGGGGGHHHHHHGHGHHHHHHHHHHGHHHHGHHHHHHBHHHHHHHHHHHHHHHHHHHHHFE4GGHHGHHHHHHHHHHHHHHHHHHHGHHHHGHHHHHHHHHHHHHHHHHHHHHHHHHHHHHGGHFFHHHGGHHDDGHHHHGGBGHGGGGFHHAGHHHHGBBFFFFGGGGGGBFFEFB00C0
@M03495:530:000000000-LYBTV:1:1101:26328:20621 1:N:0:GTGCTCTG+TTCTTCCT
GTCAGCATGTGAGCTTTGGAATTAGCTGGTTTATCAACGGCAAAATATAGATCGGAAGAGCACACGTCTGAACTCCAGTCACGTGCTCTGATCTCGTATGCCGTCTTCTGCTTGAAAAAAAAAAAAAACCAACATCCAAAAGATACATCTCTCTCGTGGGAGCACCATCATCTCAACAGTCCAGGTATCACGGCAGCTTTACAATTCTGTAGACGATTACTGCTCCCCTCAGCAAGACGTCGTGATCACTG
+
CCCCCFFFFFFFGGGGGGGGGGHHHHHHHHHHHHHHHHGGGGGHGHHHHHHHHHGGGGHHHHHHHGHHHGHGHHHHHHHHHHGHHHGHHHHGFHHH1EHHHHGEGHGHHHHHHHFHHHHGGG/B/<//<<....010111>/.<0000000<0<<....-.......<00;00000/0/;0000/000;00..---9/000000:00:000;00.-9..00:0000../.9000////..;--.//;0/00
@M03495:530:000000000-LYBTV:1:1101:24179:20628 1:N:0:GTGCTCTG+TTCTTCCT
GTCAGCATGTGAGCTTTGGACTGGTTTATCAACGGCAAAATATAGATCGGAAGAGCACACGTCTGAACTCCAGTCACGTGCTCTGATCTCGTATGCCGTCTTCTGCTTGAAAAAAAAAAAAAATCAGTCTGGATAGTTCGTGTTGACTCGTTCTACGAGAAGTTCCCAATTAGGTTTTATTATCACACAATGTAGTGTAATTCTCTCGTGCTGATGACCACTTTTCATCGTGTGCAACCTCCTCGGGACGG
+
CCCCCFFFFFFFGGGGGGGGGGHHHHHHHHHHHGGGGGHHHHHHHHHHGGGGGHHHHHHHGHHHGHHHHHHHHHGHHGHHHGGHHGHFHFHGGGHHHGGGGGHHHHHHHHHHGHGGGG/>///0=1=111101111=11...><<<<00..<..0=...../000;;:/C0;0000;=0000;00000..000000:00;0000090.:..;0:0:9000.;;90;00;;;.:.0000.//.:9..-9--;
@M03495:530:000000000-LYBTV:1:1101:15091:20629 1:N:0:GTGCTCTG+TTCTTCCT
GTCAGCATGTGAGCTTTGGAGTGAAATCTCTTGTCTTAAGGAATAAAGGAAAAAGATTCCGTCGGAGGCTCGGTGCTCTACAGGTTCAACCTTTGTACTCTATTATTGCCTCACATTCCATCTCTTGTGAAAATATATTTGATTGGCTTTTCTGCAGGTTGTTTGCCAGGACTTTCCAAGACCTCCACTAGAAAACACAATAAACTTTTTGGAAGCTGGACAACTATCTTCATTTTTCAGAAACAGTGAAC
+
EEDDDFFFFFFFGGGGGGGGGGHHHHHHHHHHHHHHHHHHHHHHHHHHHHHHHHGGHHHHHHHGGGGGGHHGGGGGHHHHHHHHHHHHHHHHHHHHGHHHHHHHHHHHHGHHHHHHHHHHHHHHHHHHHFHHHHHHHHGHHFHHHHHGHHHHHHGHFHFHHGHHGGHFGAGEHHHEHFGFFFHHHHHHHHGHHHHHHHHGHHFHHHHHHHGCFHFHHHFHHGHEHHHHGHGGGGGGGGGGGBFGFGGGGG0
@M03495:530:000000000-LYBTV:1:1101:8520:20639 1:N:0:GTGCTCTG+TTCTTCCT
GTCAGCATGTGAGCTTTGGTTTATCAACGGCAAAATATAGATCGGAAGAGCACACGTCTGAACTCCAGTCACGTGCTCTGATCTCGTATGCCGTCTTCTGCTTGAAAAAAAAAAATATAACAGAAAGACCATTGCATAACTGGATAATTAGTACATGTTGCTATGATACTCTACACTATAATAGGTATCAATCACGTTGAACTCTGCTATGAAGCTTTATCGACTTGCAATTATGAGTTATACTTACATAA
+
CCCCCFFFFFFFGGGGGGGGGGHHHHHHGGGGGHGHHHHHHHHHGGGGHHHHHHHGGHHGHHHHHHHHHHHHGGHHGHHHHHBHHHGGHHFHGGGHGHHHHHHHFHHHHGGGCD<0@222222@2222C201111???11110??1<11111111111>1=11<110=000=D00<0<0000<=00000000000..:;.00000000900;009000000..-.:009000090;00;0000;9000:90
@M03495:530:000000000-LYBTV:1:1101:23378:20648 1:N:0:GTGCTCTG+TTCTTCCT
GTCAGCATGTGAGCTTTGGTCCAGCCTGAGTCCTGGTTTATCAACGGCAAAATATAGATCGGAAGAGCACACGTCTGAACTCCAGTCACGTGCTCTGATCTCGTATGCCGTCTTCTGCTTGAAAAAAAAAAAAAAAAACAACAAACATGACTATGACATCTGTCAGCATGCATGACAACTCATAGTGGTAGCCACTAGTATGTGGCGAACCATTACTCGTGTACTGTATCTGCTTCTGTACATGTAGTGTA
+
DDDEEFFFFFFFGGGGGGGGGGHHHGHHHHGHHHHHHHHHHHHHHGGGGGHHHHHHHHHHHGGGGHHHHHHHGHHHGHHHHHHHHHHHHGHHHGHHHHHBGHHGGHHHHGFGHGHHHHHHHHHHHHGFGGF/><->--...<<....00=01111110<0111<11011000110001<00011111.111000/0/0111<110<--<--:011111.<../1<1111:111111111111<1111:/11
@M03495:530:000000000-LYBTV:1:1101:10548:20656 1:N:0:GTGCTCTG+TTCTTCCT
GTCAGCATGTGAGCTTTGGAGTGAAATCTCTTGTCTTAAGGAATAAAGGAAAAAGATTCCGTCGGAGGCTCGGTGCTCTACAGGTTCAACCTTTGTACTCTATTATTGCCTCACATTCCATCTCTTGTGAAAATATATTTGATTGGCTTTTCTGCAGGTTGTTTGCCAGGACTTTCCAAGACCTCCACTAGAAAACACAATAAACTTTTTGGAAGCTGGACAACTATCTTCATTTTTCAGAAACAGTGAAC
+
CCCCCFFFFFFFGGGGGGGGGGHHHHHHHHHHHHHHHHCHHGHHHHHHHHHHHHGGHHHHHHHGGGGGGHHGGFGGHHHHHHHHHHHHHHHHHFHHHHHHHHHHGHHHHGHHHHHGHHHGHHHHHHHHH4FHHHHHHHHHHEHBGGFHHHGHGFHHHHHGHDHHHHHGGCGHHHHGGHHHFHGHHHFHHHHFFHBHEFHGHEGFHHHHHGGGHHEAGHCCGHHHHHHHHBGGGFGGGGGGFG0FGGCFBC0
@M03495:530:000000000-LYBTV:1:1101:11044:20670 1:N:0:GTGCTCTG+TTCTTCCT
GTCAGCATGTGAGCTTTGGTTTATCAACGGCAAAATATAGATCGGAAGAGCACACGTCTGAACTCCAGTCACGTGCTCTGATCTCGTATGCCGTCTTCTGCTTGAAAAAAAAAAAAAACGTAGTCTGATCAAGGATTACCGCAACTGCATTACTTGCACTCACACTAACCAATGATCTACCAGCACACGAGCTCCTAGTCTTTACATGTCTCACATCTGCCTTATCATATCGAGCAACGGTCGATGCTTGA
+
CCDECFFFFFFFGGGGGGGGGGHHHHHHGGGGGHHHHHHHHHHHGGGGHHHHHHHGHHHGHHHHHHHHHHHHGHHHGHHHHH5GGHGGHHHHGGGHGHHHHHHHHHHHHGGGGC>>//?/0?0/1111111111011<11.<---//0<11111111000//000/<0:.0.:01:1<<1100./.:.-9--.0<001<::111<1111:111:0:0<1<00101111111....-/.-<..--<1.110.
@M03495:530:000000000-LYBTV:1:1101:19753:20672 1:N:0:GTGCTCTG+TTCTTCCT
GTCAGCATGTGAGCTTTGGAATTAGTAAATTCGTTGACGACAGAAGGAGCAAGATAACGACCACAGGGAGGGTGGTTTATCAACGGCAAAATATAGATCGGAAGAGCACACGTCTGAACTCCAGTCACGTGCTCTGATCTCGTATGCCGTCTTCTGCTTGAAAAAAAAAAAAAAAAGAGCAGGTATCTCATCTTCTGCGCACCACATCCGAGCACTAACAATGATGTGAGTCTATCACACTGTACACCACA
+
CCCCCFFFFFFFGGGGGGGGGGHHHHHHHHHHGGHHHHGGGGGHHHHHHGHHHHHHHHGGGGGHHHHGGGGGEFGGGHHHHHHHGGGGGHHHHHHHHHHHGGGGHHHHHHHGHHHGHHHHHHHHHHHHGHHHGHGHGGBGHHFGHHGHGEGHGHHFHGHFFGHHHGGGGE--<-<-..//0/..11111111111111-----...00/..9<-.000000<011111111111111100/<<1111/...
@M03495:530:000000000-LYBTV:1:1101:13350:20699 1:N:0:GTGCTCTG+TTCTTCCT
GTCAGCATGTGAGCTTTGGAGGGCGAGGGTGGTTTATCAACGGCAAAATATAGATCGGAAGAGCACACGTCTGAACTCCAGTCACGTGCTCTGATCTCGTATGCCGTCTTCTGCTTGAAAAAAAAAAAAAAAACACACAGTGATAGTAGTAGTAATACTGCATATGTGCAGATGTATGGGAGAGATGAGTCATCGCGTAGCAGTAGTCGAGTATATAGCGTGTATGCTCGCAAGCTGCACTGTGTTAGATT
+
CCCDDFFFFFFFGGGGGGGGGGGGGGGGGFFGGGHHHHHHHGGGGGHHHHHHHHHHHGGGGHHHHHHHGHHHGHHHHHHHHHHHHGHHHGHHHHHBGHHGGHHHHGGGHGHHHHHHHFHHHHGGGGD<----:.......000000<00000:00000000000:0<0000000000</./..<.0000<00000.-<--.0:0:000<.-0.00<000-.../00000.--.-9000/00/000/0<000
@M03495:530:000000000-LYBTV:1:1101:9316:20717 1:N:0:GTGCTCTG+TTCTTCCT
GTCAGCATGTGAGCTTTGGAGTGAAATCTCTTGTCTTAAGGAATAAAGGAAAAAGATTCCGTCGGAGGCTCGGTGCTCTACAGGTTCAACCTTTGTACTCTATTATTGCCTCACATTCCATCTCTTGTGAAAATATATTTGATTGGCTTTTCTGCAGGTTGTTTGCCAGGACTTTCCAAGACCTCCACTAGAAAACACAATAAACTTTTTGGAAGCTGGACAACTATCTTCATTTTTCAGAAACAGTGAAC
+
CCCDCFFFFFFFGGGGGGGGGGHHHHHHHHHHHHHHHHHHHHHHHHHHHHHHHHGGHIIHHIHGGGGFGHHGGFGGHHHHHHHHHHHHHHHHHHHHHHHHHHHHHHHHGHHHHHHHHHHHHHHHHHHHHHHHHGHGHHHHHGHHHGHHHHHHHHHHHHHHHGHHGFHHEGHHHHHHHHGHGGHHHHHHHHHFFGHFHHGEHHGFHHHHHHGGFHGEEHHFGGHHHHHHHEFFFFFGGGGGGFFGFGFGEG0
@M03495:530:000000000-LYBTV:1:1101:4907:20722 1:N:0:GTGCTCTG+TTCTTCCT
GTCAGCATGTGAGCTTTGGTCCACCTGATCCTGGTTTATCAACGGCAAAATATAGATCGGAAGAGCACACGTCTGAACTCCAGTCACGTGCTCTGATCTCGTATGCCGTCTTCTGCTTGAAAAAAAAAACACACAAAACTATGGAACACATACGTACACCACACTTCCATATTGCAACAGTACAAACGCTCATCCCACTCGCATCACATGCTAACTCAGGCTGACAATTACACATTACATACACACAAGCA
+
BCCCCFFFFFFBGGGGGGGGGGHGHHHGHHGHHHGHHHHHHHHGGGGGHHGHHHHGFHHGGGGHHHHHHHGHHHGHHHHHHHHHHHHGHHHGGHHHG4FGHCEHGHHGEEHGHHHHHHHHFHGAECGFGBC0///?000111111?100.1110<1..1/...</0000000000:00./000000..-:;.000.;..:.--.-0000000;0/0;00//..::/;/////////;////////...../
@M03495:530:000000000-LYBTV:1:1101:28107:20748 1:N:0:GTGCTCTG+TTCTTCCT
GTCAGCATGTGAGCTTTGGAGTGAAATCTCTTGTCTTAAGGAATAAAGGAAAAAGATTCCGTCGGAGGCTCGGTGCTCTACAGGTTCAACCTTTGTACTCTATTATTGCCTCACATTCCATCTCTTGTGAAAATATATTTGATTGGCTTTTCTGCAGGTTGTTTGCCAGGACTTTCCAAGACCTCCACTAGAAAACACAATAAACTTTTTGGAAGCTGGACAACTATCTTCATTTTTCAGAAACAGTGAAC
+
CCCCCFFFFFFFGGGGGGGGGGHHHHHHHHHHHHHHHHHHHHHHHHHHHHHHHHGGHHHHHHHGGGGFGHHGGEEGGHHHHHHHHHHHHHHEHHHHHHHHHHHHHHHHHHGHGHHGHGHGHHHHHHHHHHHGHHHHHHHHGFHGHFGHHHHGHHHHGHFFHGHHHHBFHHHHHHHGHF1GAGFFHHEHHFFFFGGHEAHGHH<GFFDHHHGCHFHHHHGGHFGFHHHBGFGBFGFGGBFFFGGGGG0BFF0
@M03495:530:000000000-LYBTV:1:1101:15500:20750 1:N:0:GTGCTCTG+TTCTTCCT
GTCAGCATGTGAGCTTTGGAGACTGGTTTATCAACGGCAAAATATAGATCGGAAGAGCACACGTCTGAACTCCAGTCACGTGCTCTGATCTCGTATGCCGTCTTCTGCTTGAAAAAAAAAAAAAAAAAAGTCAAATTATACTCCGCACATTCTCTTCCCAGCACAGAACATATATATAAGAGACAGAAATCTGTTCACATAAGACATGTGAGGCCTATGAATCACAACTGCCTCAACCAGCATAACGCAAC
+
BCCDCFFFFFFFGGGGGGGGGGGHHHHHHHHHHHHGGGGGHHHHHHHHHHHGGGGHHHHHHHGHHHGHHHHGHHHHHHHGHHHGHHHHH4FGHGGHHHHGGGHGHHHHHHHGHHGHGGCFB<///<---.000=0000000000..-:-:;0000000/00././/9;/9000;00000000;////0;00;0;0;00000000;/0000;0...0/0000000000.0/0/;000/.;9./0000.----
@M03495:530:000000000-LYBTV:1:1101:6165:20778 1:N:0:GTGCTCTG+TTCTTCCT
GTCAGCATGTGAGCTTTGGAGTGAAATCTCTTGTCTTAAGGAATAAAGGAAAAAGATTCCGTCGGAGGCTCGGTGCTCTACAGGTTCAACCTTTGTACTCTATTATTGCCTCACATTCCATCTCTTGTGAAAATATATTTGATTGGCTTTTCTGCAGGTTGTTTGCCAGGACTTTCCAAGACCTCCACTAGAAAACACAATAAACTTTTTGGAAGCTGGACAACTATCTTCATTTTTCAGAAACAGTGAAC
+
BBCCCFFFFFFFGGGGGGFGGGHGHHGHHHHHHHHHHHHHGHHHHHHGHHHHHGGGHHHHGHGGGGGGGGGGGEEGHHHHHHHHHHHHGHGHHHHGGFHHHHHHEHHGFHHHHHHHHHHHHHHHHHHFGFGFEGHHHHHGHHGHHFGHHFHHHHGHHFHGHBHHHHHGHHGGGFHFHEHHAHHFHHGHHHHEGFFHHHGGHHHFHHHGHHGGFHHEBGE.GHHHHHEGHHGGGGGFGGFFFGGFFFFGGG0
@M03495:530:000000000-LYBTV:1:1101:18833:20790 1:N:0:GTGCTCTG+TTCTTCCT
GTCAGCATGTGAGCTTTGGTTTATCAACGGCAAAATATAGATCGGAAGAGCACACGTCTGAACTCCAGTCACGTGCTCTGATCTCGTATGCCGTCTTCTGCTTGAAAAAAAAAAAAAAAACAAGACAAGCATGGAAAGTATCACCAATGTACAATGCATACTAGTACTGTATAATATGTACATGAGCAGCTGTAACATAACATGCTATAGGTATCATGATGACATTGCGATCGAGTAATATATACCTGATG
+
CBCCDFFFFFFFGGGGGGGGGGHHHHHHGGGGGHHHHHHHHHHHGGGGHHHHHHHGHHHGHHHHHHHHHHHHGHHHGHHHHFDHGHGGHHHHGGGHGHHHHHHHHGHHHGGGCC<////-...00000<.000.000.000000/0.0000000000<0000:000000<:00:00<00:00000000///:0000<000000000000000<000000000:00000<-.<-.<0.000<0<00000<:0
@M03495:530:000000000-LYBTV:1:1101:28116:20793 1:N:0:GTGCTCTG+TTCTTCCT
GTCAGCATGTGAGCTTTGGAATTAGTAAATTCGTTGACGACAGAAGGAGCAAGATAACGACCACAGGGAGGGTGGTTTATCAACGGCAAAATATAGATCGGAAGAGCACACGTCTGAACTCCAGTCACGTGCTCTGATCTCGTATGCCGTCTTCTGCTTGAAAAAAAAAAAACAATCTCACCTTGTCTCTGCCATCCCGCACCACATAATCGCAGTGCTCTCATGGAGTCTGTAGTGATGTGACGACTGTG
+
ABBBBFFFFFFFGGGGGGGGGGHHHHHHHHHHGGGHHHGFGGGHHHHHHHHHHHHHHHGGGGGHGHHGFEFFBFGGGHHHGHHHGGGGGHGHHHHGHHHGGGGFHHHHGHHGHHHGHHHHHHHHHFHHGHHHGHFGHHFFGHGFHGHGFFGHGHHHHHGHHHHFG@DGC;--..;:/000;.90000;00000/9/...-9--...//://...../:///;/////.///////;////99//..-..;/
@M03495:530:000000000-LYBTV:1:1101:10465:20831 1:N:0:GTGCTCTG+TTCTTCCT
GTCAGCATGTGAGCTTTGGAATTAGTAAATTCGTTGACGACAGAAGGAGCAAGATAACGACCACAGGGAGGGTGGTTTATCAACGGCAAAATATAGATCGGAAGAGCACACGTCTGAACTCCAGTCACGTGCTCTGATCTCGTATGCCGTCTTCTGCTTGAAAAAAAAAAAAAACATTCTACGAGCAAGACGGAGAAATAGTCAGATCTAGTGAGCTTAACGAAGCGAAACACACAGACTGAGATATACGC
+
EEEEEFFFFFFFGGGGGGGGGGHHHHHHHHHHGHHHGHGGGGGHHHHHHHHHHHHHHHGGGGGHHHHGGGGGEFGGGHHHHHHGGGGGGHHHHHHHHHHHGGGGHHHHHHHGHHHGHHHHHHHHHHHGGHHHGGHHHGDGHHGGHHHHGGGGGHHHHHHHHHHHHGGGEF--9-..:11111...--///<....-.01101<11110<111110010111....--<---/.....0.0000111111..
@M03495:530:000000000-LYBTV:1:1101:27333:20851 1:N:0:GTGCTCTG+TTCTTCCT
GTCAGCATGTGAGCTTTGGAGGGCAAGAAGTGGTTGTGACATTGCATGGCAGCTAGAGCCAACTGGTTTATCAACGGCAAAATATAGATCGGAAGAGCACACGTCTGAACTCCAGTCACGTGCTCTGATCTCGTATGCCGTCTTCTGCTTGAAAAAAAAAAAAACACACTGATATAATTATTTCACCACTCCTTCACAGAGTAATGACTTATTGTCACACAATGCTCCTTACTCGTGACAATGCACGTGGC
+
BBABBFFFFFFFGGGGGGGFGGGGGGGHHHFGHHGGEGHHHGFHHGHHHHHGGHHHHHGHFHGHGHGFHHHHGGHGGGGGHHHHGHFHHHHGGFFHAGHHHEEGHGEEFGGHFHHFFHHDF/EGHHGBD3FHHGGHGHFFDG0FFFFHHHHAFF1<C?D-----...../0000000000000;;000.///0000090//;0000000000000/////..9///////////..././;9////9...-
@M03495:530:000000000-LYBTV:1:1101:9463:20875 1:N:0:GTGCTCTG+TTCTTCCT
GTCAGCATGTGAGCTTTGGAGGGCAAGAAGTGGTTGTGACTGGTTTATCAACGGCAAAATATAGATCGGAAGAGCACACGTCTGAACTCCAGTCACGTGCTCTGATCTCGTATGCCGTCTTCTGCTTGAAAAAAAAAAAAGAAAAACAATGAACTGAAGGAGAGTGACGACACAACATACGTAAGATAGTTAGTAGCGATTCTAATTATCTACTATGTTACACAATCATATATTATATGTGTGCGATAGTA
+
CABCCFFFFFFFGGGGGGGGGGGGGGGHHHFGHGFGFGHHHHHHHHHHHHHHGGGGGHHHHHHHHHHHGGGGHHHHHHHGHHHGHHHHHHHHHHHHGHHHGHHHFFBHFHGGHHHHGGGHGHHHHHFHGGHHHGCGG@<-..<<0<<..<00000<0000:..:00;0:;-:-/;..9;0.;0..;0;000;00000-9..0000:000000000000000000.00000000000000000.0...9.;0
@M03495:530:000000000-LYBTV:1:1101:16498:20911 1:N:0:GTGCTCTG+TTCTTCCT
GTCAGCATGTGAGCTTTGGATGGTTCTGGTTTATCAACGGCAAAATATAGATCGGAAGAGCACACGTCTGAACTCCAGTCACGTGCTCTGATCTCGTATGCCGTCTTCTGCTTGAAAAAAAAACGTCGCGCTGGCGTGCATTCCTGAAGCATCCAGAATTCGGGCGTGAGCCTACTGGCGATGCAGCGCTTGTCTCTCCTACACTCCGGCTCTGCTTCTCACTACGCCGCTCTGCACTCACAGTGCGCACC
+
AAAAAFFFFBDFGGGGGFGFGGFFGHHGFBGGHFHFGHDAEEEFHHHFB5GGHH?ACEFGHHHFGGAGGGFHHHHHFGFGHHEHHGFHHHEG4FFFGGFHH3>E?GGFHGGHHBHHFHE<E?///@?/></<///<<-.F1<1=>10<0</00<<F0/0=0..C---;../////009.;--..00:--..9:9B/9//9///;B/9.-;-A///;///////9/.9--9--9////////9/;//---9;
@M03495:530:000000000-LYBTV:1:1101:19226:20913 1:N:0:GTGCTCTG+TTCTTCCT
GTCAGCATGTGAGCTTTGGAATTAGTAAATTCGTTGACGACAGAAGGAGCAAGATAACGACCACAGGGAGGGTGGTTTATCAACGGCAAAATATAGATCGGAAGAGCACACGTCTGAACTCCAGTCACGTGCTCTGATCTCGTATGCCGTCTTCTGCTTGAAAAAAAAAAAAGCACCTTGACCTACACTAGATGGCGACTACAGATATATTGTAGATTCACAATACTGTTATTCAGTCAACATAGCACATA
+
DCDDEFFFFFFFGGGGGGGGGGHHHHHHHHHHGHHHHHGGGGGHHHHHHHHHHHHHHGGGGGGHHHHGGGGGFGGGGHHHHHHHGGGGGHHHHHHHHHHHGGGGHHHHHHHGHHHGHHHHHHHHHHHHGHHHGHHHFHBGHHGGHHHHGGGHGHFHHFHGHHGHHGGGG<9<..</9/0100010/0/1/0:110/--9<-/0011<11111<11111111100101111111<1111:100:11010/<0
@M03495:530:000000000-LYBTV:1:1101:3947:20939 1:N:0:GTGCTCTG+TTCTTCCT
GTCAGCATGTGAGCTTTGGAATTAGCTGGTTTATCAACGGCAAAATATAGATCGGAAGAGCACACGTCTGAACTCCAGTCACGTGCTCTGATCTCGTATGCCGTCTTCTGCTTGAAAAAAAAAAAATCACAGACTAAACCATGTGACAGTGCTTCTTCCCTAAGATATAAAGCTGTACGTGCGCGTCACTGATTACATGTGTTGGATGGTTAGACATAGACATTGTATGGGCATACAACTGAGAACCCATA
+
CCCBBFFFFFFFGGGGGGGGGGHHHGGHHHHHHGHHHHGGGGGGHHHHHHHGHHGGGGHHHHGHHGHHHGGHHHHHHHHHHHGHHHGHHHHG4GHHGGCHHHFFGHGGHHGGHHFFHEHEG<@?/>0<11111<11<110.111<11111111111100/<0//<00==<00000:00.//.--:;-..9000;90900000/..09/.000.000;///;////:////../////:///9////..;9/
@M03495:530:000000000-LYBTV:1:1101:24963:20957 1:N:0:GTGCTCTG+TTCTTCCT
GTCAGCATGTGAGCTTTGGTCCACCTGATCCTGGTTTATCAACGGCAAAATATAGATCGGAAGAGCACACGTCTGAACTCCAGTCACGTGCTCTGATCTCGTATGCCGTCTTCTGCTTGAAAAAAAAAAAATAGTCATTGAAGAATGAGTCCAATCTCATGTGTTATGCGGCACTACGACACTAGCATACACTGTTGTGATGTACTGACACCGCCGTGATGGTACGCTGCTATCTATGTATGTATCTAGTC
+
CCCCCFFFFFFFGGGGGGGGGGHHHHHHHHHHHHHHHHHHHHHGGGGGHHHHHHHHHHHGGGGHHHHHHHGHHHGHHHHHHHHHHHHGHHHGHHHHHFHHHGGHHHHGGGHGHHHHHHGHHHGHGGGCBCA01111111111<101111111111011100000/00<0.--:-;0;...--0/0/00000000;00/.0:0;00000000.--:-:-;/0;:00.....0:0/000000:00B0000000
@M03495:530:000000000-LYBTV:1:1101:15434:20959 1:N:0:GTGCTCTG+TTCTTCCT
GTCAGCATGTGAGCTTTGGTCCAGCCTGAGTCCTGGTTTATCAACGGCAAAATATAGATCGGAAGAGCACACGTCTGAACTCCAGTCACGTGCTCTGATCTCGTATGCCGTCTTCTGCTTGAAAAAACAAATAAAAATTGCTTGAACATAATAAAAATAACAGGGTGTTAGAATTGTATTGTTGCGTCATTCGTTGGTAGTAAGTTGATTCATGTAGGTGCTATTACTGGCTGTAGTGTCATATATTCGCT
+
BBBABFFFF@FFDCFGGGGAGFHHFFHCHFHFGHC4G3GCGHGHHGGCCEHGHH5GGFFFCDFFEFFFBGHHC?1FFEBGHGFGF@GBHDGEGGEHE4B@GFFGGGH4FEE/FF4G?DGGF03B30E/?FG11?111011>@1101<11<@@F2@G?GB1<11//0/>.1111<<111<1<1100-.<..000<//.:000;00::000;000000:0;0000000;;;/./..09;90;;FF099C0/.;
@M03495:530:000000000-LYBTV:1:1101:23681:21001 1:N:0:GTGCTCTG+TTCTTCCT
GTCAGCATGTGAGCTTTGGATGGTTCTGGTTTATCAACGGCAAAATATAGATCGGAAGAGCACACGTCTGAACTCCAGTCACGTGCTCTGATCTCGTATGCCGTCTTCTGCTTGAAAAAAAAAAAAACAAAAACTCTCATAGCAAGTGTACTATTGCCATAATGGCGCAATGAGTTCTCTGCTAGCATCACATCTGTGATCGTCATCAATCTTAATTACTAGGAGGCTGCTCATACATATATCAACAGTCA
+
BBBBBFFFFFFFGGGGGGGGGFGFGGGHHHHHGHHHFHGGGGGHFDGGGDGHHHGGGGFHFHHFHGFGGGHHHGHHHHEFGHFHHHGHHFFG4GFFFEHHHFFEEGA4?4BGFGFHHHHGGGC/><<//?00/.1<11<1111110<110000000000=<0<00/:.--.00000000:00900/000:00000;00900./;;.;00000000000900////...9:///9/9////;//////.///
@M03495:530:000000000-LYBTV:1:1101:14335:21020 1:N:0:GTGCTCTG+TTCTTCCT
GTCAGCATGTGAGCTTTGGTTTATCAACGGCAAAATATAGATCGGAAGAGCACACGTCTGAACTCCAGTCACGTGCTCTGATCTCGTATGCCGTCTTCTGCTTGAAAAAAAAAGTCTGAACTCCAGTCACCTCATCACATCTCGAATGCTGTCATTGGCTTTAAAAAAAACAATTACACCTCATCTCTATGTACATCGCTATAGCTACACTATTGTATATACTATTTAGTCATAGAGACGATCTTACATGT
+
AABBBFFFFFFFFGGGGFGCGGHHFHGHFGCECCGGGGHCHBGG?FAFHHHHHHFGCGFFEGFDGFHE5BFGDGEGFDGHH55DGHEABEF3E>EHEFGHHBGBF3G30E/E//23B???23322B>GFG22<22F2222@1?0101111?1F1@11<010><1111--<..:000000/:./00000000;00009.9...000;000/0/0;;0000000000000900099////..9.;.//////9
@M03495:530:000000000-LYBTV:1:1101:24854:21021 1:N:0:GTGCTCTG+TTCTTCCT
GTCAGCATGTGAGCTTTGGAGGGCAAGAAGTGGTTGTGACTGGTTTATCAACGGCAAAATATAGATCGGAAGAGCACACGTCTGAACTCCAGTCACGTGCTCTGATATCGTATGCCGTCTTCTGCTTGAAAAAAAAAAACATAAAGGCTTTCGATCCGCAGAGCACAGCTCCGCCTTTCGTTACCACCGCTACATCTTCGTGTCGTGTTTCTTACTCATATGGTGACACGTTTGACCCACGACGCTACACT
+
BBBBBFFFFFFBEGGGGGGGGGGGGGFHGGAFGDFGEGHHFHHHHHHHHHHHGGGGGHHHFHHHHHHHGGAEHFHHHHHEHFHFFHHHHHHEHHHHGHEHEFHHDG4FGFHHHHHHGG/BFEGHGFEF0BGF0<@<</-.>111111>1>00..0....---./;::/.0;/..:..09.;/99=00..9---909000..........:/9/////;;////////;/.9./9//9.:.-----..;/./
@M03495:530:000000000-LYBTV:1:1101:6743:21027 1:N:0:GTGCTCTG+TTCTTCCT
GTCAGCATGTGAGCTTTGGAGTGAAATCTCTTGTCTTAAGGAATAAAGGAAAAAGATTCCGTCGGAGGCTCGGTGCTCTACAGGTTCAACCTTTGTACTCTATTATTGCCTCACATTCCATCTCTTGTGAAAATATATTTGATTGGCTTTTCTGCAGGTTGTTTGCCAGGACTTTCCAAGACCTCCACTAGAAAACACAATAAACTTTTTGGAAGCTGGACAACTATCTTCATTTTTCAGAAACAGTGAAC
+
CBCCCFFFFFFFGGGGGGGGGGHHHHHHHHHHHHHHHHHHHHHHHHHHHHHHHHGGHHHBGHHGGGGGGHGGGGGGHHHFHHHHHHHGHHHHHHHGHHHHHHGHHHHHGHHHHHHHHHHHHHHHHHHHHHHGHHHHHHHHHHHHGFGHHHHGHHGHGHHHFEHHHHHHHHFHGHHGHGHHGHHHHEHHHHHBDGHGHHHFGGGGGHHHHHGGFHHHHGCGHHFHHHHHHHGGFBFFGFGGBFBBFGFGFF9
@M03495:530:000000000-LYBTV:1:1101:26985:21029 1:N:0:GTGCTCTG+TTCTTCCT
GTCAGCATGTGAGCTTTGGAGTGAAATCTCTTGTCTTAAGGAATAAAGGAAAAAGATTCCGTCGGAGGCTCGGTGCTCTACAGGTTCAACCTTTGTACTCTATTATTGCCTCACATTCCATCTCTTGTGAAAATATATTTGATTGGCTTTTCTGCAGGTTGTTTGCCAGGACTTTCCAAGACCTCCACTAGAAAACACAATAAACTTTTTGGAAGCTGGACAACTATCTTCATTTTTCAGAAACAGTGAAC
+
CCCBCFFFFFFFGGGGGGGGGGHHHHHHHHHHHHHHHHHHHGHHHHHHHHHHHHGGHIHHHHHGGGGGGGHGCEFGGHHHHHHGHHHHGHHHHHHHHHHHHHHHGHHFHHHHHHHHHHHHHHFHHHGHGFHHHHHHGHHHHHHHFGHHGHHHHHHHHHHGHFHFHGFHHGHHHHHHHFFGFHHHHGBFHGH<BGFFHHHCGHBGGFHHHHAGBCBACH/;GFHHHGHGHHGGFFGGGFF0;0B:BGFGEG:
@M03495:530:000000000-LYBTV:1:1101:15529:21044 1:N:0:GTGCTCTG+TTCTTCCT
GTCAGCATGTGAGCTTTGGTCCAGCCTGAGTCCTGGTTTATCAACGGCAAAATATAGATCGGAAGAGCACACGTCTGAACTCCAGTCACGTGCTCTGATCTCGTATGCCGTCTTCTGCTTGAAAAAAAAAATAAACATAATGACAACACGCCGTTAGCTGAATACTCTGTGTATCGGAGCAATGCTGCACTATATCACATACTCAGCTCTCCACTTCCTGTTCACTGATCTGGCATGTACGTCTTGTCTTC
+
CBCBCFFFFFFFGGGGGGGGGGHHHGHHFGFGHHHHFHHHHHHHHGGGGGHHHHHHHHHHHGFGGHHHHHHHGFHHEHHHHHHHHHHHHGHHHGHHHFFDGHHFFHHGHGFGHGBHHHHHHE3GFGGCG/>02221111111111</</<-.--...000000<00000<0;000.-.-:./00/:00//0000000009000:;0/0/90/0/0000000;000////;B;////.///./././/////
@M03495:530:000000000-LYBTV:1:1101:22925:21060 1:N:0:GTGCTCTG+TTCTTCCT
GTCAGCATGTGAGCTTTGGAATTAGTAAATTCGTTGACGACAGAAGGAGCAAGATAACGACCACAGGGAGGGTGGTTTATCAACGGCAAAATATAGATCGGAAGAGCACACGTCTGAACTCCAGTCACGTGCTCTGATCTCGTATGCCGTCTTCTGCTTGAAAAAAAAAAAAAACTTAACTAAAATAGAAGGTCCGCATAGTACTCGGTCTGAGTGGCACACCGTGGTGAGTACTGGTCTGTACACGATAG
+
CCCDDFFFFFFFGGGGGGGGGGHHHHHHHHHHGGHHHHGGGGGHHHHHHHHHHHHHHHGGGGGHHHHGGGGGFGGGGHHHHHHHGGGGGHHHHHHHHHHHGGGGHHHHHHHGHHHGHHHHHGHHHHHHGHHHGHHHHF1FGHFGHHHHGGGHGHHHHHHHEHHHGGFGG?----.:000000000000<00.000--<..00000:...../0000../0/..9..<..0.00:00000</00000.-...
@M03495:530:000000000-LYBTV:1:1101:14260:21060 1:N:0:GTGCTCTG+TTCTTCCT
GTCAGCATGTGAGCTTTGGTCCAGCCTGAGTCCCTGGTTTATCAACGGCAAAATATAGATCGGAAGAGCACACGTCTGAACTCCAGTCACGTGCTCTGATCTCGTATGCCGTCTTCTGCTTGAAAAAACACAAGCGGGCATCTCTGAAGCTGACAGCATTCGGGCCGAGATGTCTCGCTCCGTGGACTTAGCTGTGTCCGCGCTCCTCTCTTATTCTTGCCTGGTGGCTTACCCGCTACGGTCTCTTCTAC
+
AAAAAFFFFDFFGGGFGFEEFGCF4FHC4FHFFHGCGBAFCGFDFGEGGCEHBGFFFGFGHEGEFGHAGGFEH@GGBFEGGFEFGFEGGE1GGEEHHHF4FGGH??GEDDCG?F/FEB4FGH03?B0</?0//0////><F01?11111?11<011<F1<<10.<<---;.0:000/...;:;.9;;0;C0900;/009.---;9.;B/B////9///9/;F/99.....//;/.----.....///9/;/
@M03495:530:000000000-LYBTV:1:1101:26404:21062 1:N:0:GTGCTCTG+TTCTTCCT
GTCAGCATGTGAGCTTTGGAGTGAAATCTCTTGTCTTAAGGAATAAAGGAAAAAGATTCCGTCGGAGGCTCGGTGCTCTACAGGTTCAACCTTTGTACTCTATTATTGCCTCACATTCCATCTCTTGTGAAAATATATTTGATTGGCTTTTCTGCAGGTTGTTTGCCAGGACTTTCCAAGACCTCCACTAGAAAACACAATAAACTTTTTGGAAGCTGGACAACTATCTTCATTTTTCAGAAACAGTGAAC
+
CCCCCFFFFFFFGGGGGGGGGGHHHHHHHHHHHGHHHHGHHHHHHHHHHHHHHGGGHHIHGBGGGGGGGHHGGEEGHHHHHGHEGGFHHHHHHFGHDHHHHHHHHHHHFHHHHHHHHHHGHHHHHHHHHGHHHGHHHHHHGGHHHHGGGHHHHHHHGHHHFEHBGHFHGGHHHHHHEHHFEHFHGHHHHGH1GHHHHHHAGHHHHHHFHHGGH0GHHHBGH0GAFHGHBGGFFGFGGFGGFGGGFG0BBF9
@M03495:530:000000000-LYBTV:1:1101:13196:21063 1:N:0:GTGCTCTG+TTCTTCCT
GTCAGCATGTGAGCTTTGGAGTGAAATCTCTTGTCTTAAGGAATAAAGGAAAAAGATTCCGTCGGAGGCTCGGTGCTCTACAGGTTCAACCTTTGTACTCTATTATTGCCTCACATTCCATCTCTTGTGAAAATATATTTGATTGGCTTTTCTGCAGGTTGTTTGCCAGGACTTTCCAAGACCTCCACTAGAAAACACAATAAACTTTTTGGAAGCTGGACAACTATCTTCATTTTTCAGAAACAGTGAAC
+
BABBCFFFFFFDGGGGGGGGGGHHHHHHHHHHHGGHHHHHHGHHHHHHHHHHHHGGHGHHHHHGGGGGGHHGGGGGHHFHHHHHHHHHHHHHHHHGHHHHHHHHHHHHHHHHHHHHHHHHHHHHHHHHHFHHHHHHHGHHHFHHHHHFHHGFHHEBGHHHHDHHHGHHGFGHHHHHHGHFHHHHHHHHHGEFHHHHEHHGHHH00DHFHHGGGHHHHGHHHFHEHHHHGHGGGFFGFBFFGGGGGGFFEF0
@M03495:530:000000000-LYBTV:1:1101:18118:21068 1:N:0:GTGCTCTG+TTCTTCCT
GTCAGCATGTGAGCTTTGGAGTGAAATCTCTTGTCTTAAGGAATAAAGGAAAAAGATTCCGTCGGAGGCTCGGTGCTCTACAGGTTCAACCTTTGTACTCTATTATTGCCTCACATTCCATCTCTTGTGAAAATATATTTGATTGGCTTTTCTGCAGGTTGTTTGCCAGGACTTTCCAAGACCTCCACTAGAAAACACAATAAACTTTTTGGAAGCTGGACAACTATCTTCATTTTTCAGAAACAGTGAAC
+
CCDDCFFFFFFFGGGGGGGGGGHHHHHHHHHHHHHHHHHHHHHHHHHHHHHHHHGGHHHHHIHGGGGGGHHGGGGGGHHHHHHHHHHHHHHHHHHHHHHHHHHHGHHHGHHHHHHHHHHHHHHHHHHHHHHHHHHHHHHHHHHHHHHHHHHHHHHHFHHHGFHHHHHHFHHHHHHHHGGHHHHHHHHGHGBFHHFHEHGGGF<GGHHHHHGGGHHEFHCFHFGEGHHHHHGGGGGGGGGGEFBFFFFFFB0
@M03495:530:000000000-LYBTV:1:1101:19564:21072 1:N:0:GTGCTCTG+TTCTTCCT
GTCAGCATGTGAGCTTTGGTTTATCAACGGCAAAATATAGATCGGAAGAGCACACGTCTGAACTCCAGTCACGTGCTCTGATCTCGTATGCCGTCTTCTGCTTGAAAAAAAAAAAAAAAAACAAATATTACTATACTACGCACATAGATGAGTCATTAATGCACCCATAATACCAATTGTTGATACATTAGTTACTTATCGTGCTGAATCTGATCGTCTAAGCGAATATAACATCGACATCTCCGTATCAA
+
CBCCCFFFFFFFGGGGGGGGGGHHHHHHGGGGGHHHHHHHHHHHGGGGHHHHHHHGHHGGHHHHHHHHHHHHGHHHGHHHHHFHHGGGHHHHGEGHGHHHHHHHHHEFHGGGGG/<>//--.<.0111000<0000000.-.--0:0000000000000000;0/..//000000900000.000000090;00000000./...0000999:00.:.;.00/:.--.009009;./-..9000.;..900
@M03495:530:000000000-LYBTV:1:1101:14006:21113 1:N:0:GTGCTCTG+TTCTTCCT
GTCAGCATGTGAGCTTTGGAGGGCAAGAAGTGTGACAGGGAGGGTGGTTTATCAACGGCAAAATATAGATCGGAAGAGCACACGTCTGAACTCCAGTCACGTGCTCTGATCTCGTATGCCGTCTTCTGCTTGAAAAAAAAAAAAAAATACAAGTATAGTGATATCGTGGTACATCACTGTATATCTAAGTGAAGTACGTCACGTCCAAATCAGTTATCTCGTTAGTACTATCGTGTACTATGATTCGATCG
+
CCCDEFFFFFFFGGGGGGGGGGGGGGGHHHFHGHHHHHGGGGGGEFGEGHHHHHHHGGGGGHHHHHHHHHHHGGGGHHHHHHHGHHHGHHHHHHHHHHHHGHHHGHHHHHBHHHGGHHHHGGGHGGHHHHHHHFHHHGGGC-<<--<.<0000<1:111111111./...111110011111111:11111111:11./........1<00001111<1<:<...<<11<11./../1111<1111.11.-
@M03495:530:000000000-LYBTV:1:1101:22306:21121 1:N:0:GTGCTTTG+TTCTTCCT
GTCAGCATGTGAGCTTTGGAGGGCAAGAAGTGGTTGTGACATTGCTATGGCAGCTAGAGCCAACAATTACCTTAAATTCCAAAAACAACATACCCTCCTTTGGAATTAGTAAATTCGTTGACGACAGAAGGAGCAAGATAACGACCACAGGGAGGGTGGTTTATCAACGGCAAAATATAGATCGGAAGAGCACACGTCTGAACTCCAGTCACGTGCTTTGATCTCGTATGCCGTCTTCTGCTTGAAAAAAA
+
CCCCCFFFFFFFGGGGGGGGGGGGGGGHHHGHHHGGGGGHHHHHHHHHHHGHGGGHHHGHHHHGGHHHGGGHHHHHHHHHHHHHHGHHGHHHHHHHHGHHHHHFFHHHHFHHHHHHGHHGHHGGGGGHHHHHHHHHHHHGHHGEGDCHHHGGFGGC/?E<FGHHHHHGGEGGGHGFHCGCHHGHGEEFFHGHHHGGAEFEBFFGGGFGGFGGGFEGGGGGEBFFBFAD//90>ADFFF0000;:.9999@F
@M03495:530:000000000-LYBTV:1:1101:7639:21122 1:N:0:GTGCTCTG+TTCTTCCT
GTCAGCATGTGAGCTTTGGTCCAGCCTGAGTCCTGGTTTATCAACGGCAAAATATAGATCGGAAGAGCACACGTCTGAACTCCAGTCACGTGCTCTGATCTCGTATGCCGTCTTCTGCTTGAAAAAAAAAAAAAAATAATTATTGTCAGACACAGCATTAGTAATCGTCTAGGTAATCTCAGTGTTGTATGTGACAGTATGTACACTCTAACTGACTGAATCTATTATAGCTCTCTCTATGCACTGTGCAG
+
CCDDDFFFFFFFGGGGGGGGGGHHHGHHHHGHHHHHHHHHHHHHHGGGGGHHHHHHHHHHHGGGGHHHHHHHGHHHGHHHHHHHHHHHHGHHHGHHHHH4GHHGGHHHGGEGHGHHHHHHHAFBHHEGGDF//>->0<<000000000000///../<000<0000<....00<00:000000<00./:0:C00000<<000000:0/00000000000000<000000000:0000<0000<0</::000
@M03495:530:000000000-LYBTV:1:1101:3910:21128 1:N:0:GTGCTCTG+TTCTTCCT
GTCAGCATGTGAGCTTTGGAGGGCAAGAAGGGGTGGTTTATCAACGGCAAAATATAGATCGGAAGAGCACACGTCTGAACTCCAGTCACGTGCTCTGATATCGTATGCCGTCTTCTGCTTGAAAAAAAAAAACGAGGTGTCCAAACGCGTATAAAACTAACCAATAATCGTGTTAATTTTTATTGGCAAATAGACCATATCCAAAAACCATAGATGTCACTCGATCACAACTTAATCACCATTATATCAGA
+
BABB@BFFFFFFFGGGGFC4BE?EAFFHGGFGGBEEE2FGHFHFFEGEEEHHHGGGHHHHHEEEEHGBCCGFGGEFGFFHFFF33@FG@E?F/FDEGH4EGGE?EGB?3E</BFFBGFHHHHH1DFCC?//-.-.<-..0<00<0..-;--./;;00000;.0./0;90;:.9.09BF000.00;0/;09C090:/;//////9/9A...////;FBBF//9.9/../;/9//;//9/9.//99/9;//:/
@M03495:530:000000000-LYBTV:1:1101:9439:21128 1:N:0:GTGCTCTG+TTCTTCCT
GTCAGCATGTGAGCTTTGGAGTGAAATCTCTTGTCTTAAGGAATAAAGGAAAAAGATTCCGTCGGAGGCTCGGTGCTCTACAGGTTCAACCTTTGTACTCTATTATTGCCTCACATTCCATCTCTTGTGAAAATATATTTGATTGGCTTTTCTGCAGGTTGTTTGCCAGGACTTTCCAAGACCTCCACTAGAAAACACAATAAACTTTTTGGAAGCTGGACAACTATCTTCATTTTTCAGAAACAGTGAAC
+
CCCDCFFFFFFFGGGGGGGGGGHHHHHHHHHHHHHHHHHHHHHHHHHHFHHHHHGGHIHIHHHGGGGGGHHGGGGGHHHHHHHHHHHHHGHHHHHHHHGHHHHHHHHHHHHHHHHGHHHGHHHHHHHHHHHHHGFHHHHHHFHHHHHHHHHHHHHHGHFHHGHHHHHHHHHHHHHHHGHFHGGHHHHGHHGBGBHFHGE.DGDGGHHHHHGGFGBGHH/:GHHFHHHHHGGGGFFGGGGFGG<FFFBFFB0
@M03495:530:000000000-LYBTV:1:1101:26675:21138 1:N:0:GTGCTCTG+TTCTTCCT
GTCAGCATGTGAGCTTTGGTCCAGCCTGAGTCCTGGTTTATCAACGGCAAAATATAGATCGGAAGAGCACACGTCTGAACTCCAGTCACGTGCTCTGATCTCGTATGCCGTCTTCTGCTTGAAAAAAAAAGGATCCGCCAGCCCCCCGGGAAGGGTCTGGAGTGGATTGCGAGTATCTGTTATCCTGGGAGCTCCTGCTACTACCCGCACCCCACTACTCCAGTCCACCTTTCAGTAGACAGCGTCAAGAA
+
AA1A1@D1D@33AB1GFG1AAF1FHCB00F1ABFAGHD01EGB2FGGEECGHGFBGHFFGAA//AAEGGHBFE>FC/1FGDD111BEGB>GA//1GHDB12BFF>0FGGGEEFG2F1>>11G11B0//////010F0FC?CA/C/->-<--<..../:/;0.;.:0;0F0.-99.;0;0;BBF0009/;....0/;/;9F////99--;-------:/;;//;9///:9-////9//////----9-://B
@M03495:530:000000000-LYBTV:1:1101:27965:21148 1:N:0:GTGCTCTG+TTCTTCCT
GTCAGCATGTGAGTTTGGTCCAGCCTGAGTCCTGGTTTATCAACGGCAAAATATAGATCGGAAGAGCACACGTCTGAACTCCAGTCACGTGCTCTGATCTCGTATGCCGTCTTCTGCTTGAAAAAAAAAAAAAATAAACATCTCTATGCGTTTATTCGGACTAATGTATAAAATGAGATAGGAAAAGCGAGTAATAACAGCTCAACTGTGTTGAGTCCATGTCCTGTCACAGACAGTACCACCGTGTGTGG
+
CCCCCFFFFFFFGGGGGGGGGGHHGHHHHHHHHHHHHHHHHHHHGGGGGHHHHHHHHHHHGGGGHHHHHHHGHHHGHHHHHHHHHHHHGHHHGHHHHGEGHHGGHHHHGFGHGFHHGHHHHHHHFGCCG////<0111111111<0000...-<=00/..-:/00;0:000<000;00900/09///..:--.00900;0;0/00:0/////.9/9://///////;/////;.//9/////....9..;.
@M03495:530:000000000-LYBTV:1:1101:23322:21159 1:N:0:GTGCTCTG+TTCTTCCT
GTCAGCATGTGAGCTTTGGACTCCTGACTGGTTTATCAACGGCAAAATATAGATCGGAAGAGCACACGTCTGAACTCCAGTCACGTGCTCTGATCTCGTATGCCGTCTTCTGCTTGAAAAAAAAAAAAAAATCAACTAGCACTCACTGTCGTTAATCTACATGACATTACATATGTCAGACTATATACTTGAGTGTCACATGTTCGTATTGTCAATCATTATCTCGTGATCGTTGATACACATGATTATGT
+
DEECDFFFFFFFGGGGGGGGGGHHHHHHHHHHHHHHHHHHGGGGGHHHHHHHHHHHGGGGHHHHHHHGHHHGHHHHHHHHHHHHGHHHGHHHHHHHHHGGHHHHGGGHGHHFHHHHHHHHHGGCD@>>//-0<11<1110<00//<111=...<.11<111:1000111111111:11<1000111111110:10:1<111<11<..//0:111111011<11:1<..//1./9/.11110000<111111
@M03495:530:000000000-LYBTV:1:1101:18364:21187 1:N:0:GTGCTCTG+TTCTTCCT
GTCAGCATGTGAGCTTTGGAATTAGTAAATTCGTTGACGACAGAAGGAGCAAGATAACGACCACAGGGAGGGTGGTTTATCAACGGCAAAATATAGATCGGAAGAGCACACGTCTGAACTCCAGTCACGTGCTCTGATCTCGTATGCCGTCTTCTGCTTGAAAAAAAAAAAACAATAAAAATGACATGATCATAAGTCTATTGTATAGTAAATTAGGAAATACATCATCACTGACAATCGACATTAGCTAA
+
CCDDDFFFFFFFGGGGGGGGGGHHHHHHHHHHGGHHHHGGGGGHHHHHHHHHHHHHHHGGGGGHHHHGFGGGEFGGGHHHHHHHGGGGGHHHHHHHHHHHGGGGHHHHHHHGHHHGHHHHHHGHHHHHG0GFGHHGHF1GHHGGHHHHGGGHGHHHHHHHGHGHHGGGGC9-...0000:0.000000:<0000000<<<000<0000<0000000000/00:00:0000000:00000..9..<:0/000
@M03495:530:000000000-LYBTV:1:1101:18747:21201 1:N:0:GTGCTCTG+TTCTTCCT
GTCAGCATGTGAGCTTTGGTCCAGCCTGAGTCCCTGGTTTATCACGGCAAAATATAGATCGGAAGAGCACACGTCTGAACTCCAGTCACGTGCTCTGATCTCGTATGCCGTCTTCTGCTTGAAAAAAAAAAAAAAAAGATTACTCAACATATTGTATGCATCTTGCTAGTGATTTACTATAACAATAGTTCTAATGCGATCGTATATATGATAGGCTGCCCCCCCCCCCCCTCCCTCCTCTCTCACTAACC
+
CCCCDFFFFFFFGGGGGGGGGGHHHGHHHHGHHHHHHHHHHHHHHGGGGGHHHHHHHHHHHGGGGHHHHHHHGHHHGHHHHHHHHHHHHGHHHGHHHHHFHHHGGHHHHGGGHGHHHHHHHHHHHHGGGGB@<<->-..00000000/0<0000:0000000000;000000000000;00;00;000000000000..;.-/./0;00;0900/00.;;..---9;:--;-.9://./;0/0:;90000.
@M03495:530:000000000-LYBTV:1:1101:3399:21212 1:N:0:GTGCTCTG+TTCTTCCT
GTCAGCATGTGAGCTTTGGAATGTAAATTCGTTGACGACAGAAGGAGCAAGATAACGACCACAGGGAGGGTGGTTTATCAACGGCAAAATATAGATCGGAAGAGCACACGTCTGAACTCCAGTCACGTGCTCTGATCTCGTATGCCGTCTTCTGCTTGAAAAAAAAAAAGAAAGTAAAGTAACTTCATGATCATGATCAGTAAATACTAGGAAGTTATCAAGACACTGAGAGTGAAGTTAACACATAGTCT
+
DDDDCFFFFFFFGGGGGGGGGGHHHHHHHHGHHHHHGGGGGHHHHHHHHHHHHHHHGFFGGHHHGGAEGGBFEAFHHHHHHHGGGGGHHHHGHHHHHHGGGGHHHHGHHGHHHGHHHHHHHHHHHHGGHHGHGEFFFHHFFGHHHHFGGHGHHHBGHHAFDFGGGCG:A.../00:000;000000::0000;;00000:00000;:000/00.0;0000;0;///000000;000000:0000.0:;000
@M03495:530:000000000-LYBTV:1:1101:27920:21218 1:N:0:GTGCTCTG+TTCTTCCT
GTCAGCATGTGAGCTTTGGAATTAGTAAATTCGTTGACGACAGAAGGAGCAAGATACGACCACAGGGAGGGTGGTTTATCAACGGCAAAATATAGATCGGAAGAGCACACGTCTGAACTCCAGTCACGTGCTCTGATCTCGTATGCCGTCTTCTGCTTGAAAAAACAAAGAGTAGCTCAGAAAATCGTAATTAGTATGAAGCACACCATACGCCTAGATGTCTTGACGGCCCTAGACCCACGGTGAGCCTC
+
BAAAAFFFFDF@AGFFGGGGFGGHHFFHBFGHFFFFHHGGGGGHGGFAEGEHHGGHHGGAEEHHHHGAE@E1?E>FGHHGHHFGCGCEHHHHFHGHFHGCEFGGGHG0GHE0FGGHHHHHHHHHHHDD0<?FGGF@FHGDG/<<GHHD<ACFDGB1GH101<G.-.=.<///0000000/0://0/.:...;009;000000//9;..90/..-../000;009///9----.;.://9..--....//;.
@M03495:530:000000000-LYBTV:1:1101:13577:21220 1:N:0:GTGCTCTG+TTCTTCCT
GTCAGCATGTGAGCTTTGGAGGGCACAGGGAGGGTGGTTTATCAACGGCAAAATATAGATCGGAAGAGCACACGTCTGAACTCCAGTCACGTGCTCTGATCTCGTATGCCGTCTTCTGCTTGAAAAAAAAAAAAAAAGATTCTAGTGGGCTATGCAGTCTACTATGTATATTAATCATGATTCACACACACTGTATCTTGATGGTCTATTGAGATAAACACTTGTCTACACTTCTGATCAACATATAGCAC
+
CCCCCFFFFFFFGGGGGGGGGGGGGGHHHGGGGGEFGGGHHHHHHHGGGGGHHHHHHHHHHHGGGGHHHHHHHGHHHGHHHHHHHHHHHHGHHHGHHGHHFHHHFGFHHHGGGHGHHEHHHGHHHHHGGGCG--<--::00000000:../.000;0:000000000;;000000000000000000..../0:0;0:00B0:0:000;0000.000000.000;0:000/::00000000/0/00;0000
@M03495:530:000000000-LYBTV:1:1101:17361:21222 1:N:0:GTGCTCTG+TTCTTCCT
GTCAGCATGTGAGCTTTGGAGTGAAATCTCTTGTCTTAAGGAATAAAGGAAAAAGATTCCGTCGGAGGCTCGGTGCTCTACAGGTTCAACCTTTGTACTCTATTATTGCCTCACATTCCATCTCTTGTGAAAATATATTTGATTGGCTTTTCTGCAGGTTGTTTGCCAGGACTTTCCAAGACCTCCACTAGAAAACACAATAAACTTTTTGGAAGCTGGACAACTATCTTCATTTTTCAGAAACAGTGAAC
+
BACCCFFFFFFFGGGGGGGGGGHHHHHHHHHHHHHHHHHHHHHHHHHHHHHHHHGGHIIIHHHGGGGGGHHGGGGGHHHHHHGHHHHHHHHHHHHHHHHHHHHHHHHHHHHHHHHHHHHHHHHHHHHGGFGHHHHHHHHHHGHHHHFHHHHHHHHHFFHHHGGHFHGHFGHEHHHHHHGGGHHHHGHHHHHHHHGHHHHEDD<DGHGHHHGGCGHEHHFAGH.:GHHHHGGGGGGGGGGGGGBFBFFFGE9
@M03495:530:000000000-LYBTV:1:1101:24062:21224 1:N:0:GTGCTCTG+TTCTTCCT
GTCAGCATGTGAGCTTTGGTTTATCAACGGCAAAATATAGATCGGAAGAGCACACGTCTGAACTCCAGTCACGTGCTCTGATCTCGTATGCCGTCTTCTGCTTGAAAAAAAAAAGAAGACATCTCTCACTCTGTCGGCTCGGGAATCGTAAACCTTGTCTTGAATGACATCACAGGTAAGTGACAATTCTTTGGAAGATAAGCGCGTTTTGTGGACACCACTCTGTACGTTAACACAAACGCTATGCACCC
+
BAABBFFFFFFFFGGGGGGGGGHHHHHHGGGGGFHHHHGGHHHGDGGGFHHHHGHGHHHFHFHHHHHHHHFHGGHGEHHHHGFGGHGGFHFHGEFFGFHGHHHGFFHHHGEEFF//?22222@22>22222@222////<--<-><10.<<<D//00<0=00000;0000000:0:000000000000000009/0/.00000------...../99;...///////;./..9//.999.-...//;//.
@M03495:530:000000000-LYBTV:1:1101:26626:21225 1:N:0:GTGCTCTG+TTCTTCCT
GTCAGCATGTGAGCTTTGGAATTAGCTGGTTTATCAACGGCAAAATATAGATCGGAAGAGCACACGTCTGAACTCCAGTCACGTGCTCTGATCTCGTATGCCGTCTTCTGCTTGAAAAAAAAAAAAATAAAATAAGAATAGCACTGTATGTTATGTTGATAGTAACAGATATGTTAGTGCCAATTTAATGCGAGTTTCTGATAGAGTCATATGAATGTATCATAGACTGCTCAGTCAAGTCTACTATGTAT
+
EDEEEFFFFFFFGGGGGGGGGGHHHHHHHFHHHHHHHHGGGGGHHHHHHHHHHHGGGGHHHHHHHGHHHGHHHHHHHHHHHHGHHHGHHHHG4FHHGGHHHHGGGHGHHHGHHHGHHHHGGGC><//011111111111>11111>111111111==1111111<110/<1111=111:111001111111.<--.11111111111011:1111<1<11:11111010/1<1/110:01<<111111<1:
@M03495:530:000000000-LYBTV:1:1101:6788:21227 1:N:0:GTGCTCTG+TTCTTCCT
GTCAGCATGTGAGCTTTGGAGTGAAATCTCTTGTCTTAAGGAATAAAGGAAAAAGATTCCGTCGGAGGCTCGGTGCTCTACAGGTTCAACCTTTGTACTCTATTATTGCCTCACATTCCATCTCTTGTGAAAATATATTTGATTGGCTTTTCTGCAGGTTGTTTGCCAGGACTTTCCAAGACCTCCACTAGAAAACACAATAAACTTTTTGGAAGCTGGACAACTATCTTCATTTTTCAGAAACAGTGAAC
+
CCDCCFFFFFFFGGGGGGGGGGHHHHHHHHHHHHHHHHHHHHHHHHHHHHHHHHGGHHIHHHHGGGGGGHHGGGGGHHGHHHHHHHHHHHHHHHHHHHHHHHHHGHHHHHHHHHHHHHHHHHHHHHHHHHGHHHHHHHHHHHHHHGHHHHHHHHHHHHGHHGHHHHHHHGHHHGHGHGHHGFHHHHGHHHHFHHHHHHGGGGGGGFHGHHGGGFHHHHHFHHHEHHHHHHG0FGGGGGGGGGGGGGFGFG0
@M03495:530:000000000-LYBTV:1:1101:19715:21234 1:N:0:GTGCTCTG+TTCTTCCT
GTCAGCATGTGAGCTTTGGTTTATCAACGGCAAAATATAGATCGGAAGAGCACACGTCTGAACTCCAGTCACGTGCTCTGATCTCGTATGCCGTCTTCTGCTTGAAAAAAAAAAAAACTACAAACACCAAACGTCTCTATATTTTACTTATCGTAACGCAATCATGACTTTTAAGATCATAAAAGAATGAAATGAAACGGCAATCAGACAGGTGCAAGGAACATCATTTTGGAATCAATAACTCTATAAAA
+
BBBBBFFFFFF5GGFGGGGFFEHHGHGFCFGGGHHHHHHHHHHGEFGGEGHHGGAE1FFFHHHHGGHHHHHHGHHFEGHH5D55DGFGHFBHG?EGGFHFFFHHG3?FG?E?BC/><A211<<</00///?..<>00>>1111>110=0000./....--;.0000:/000000000000000;0..009;0000000..--9/009//...//////.;9;.9/;/////-/9/////////////////
@M03495:530:000000000-LYBTV:1:1101:11349:21240 1:N:0:GTGCTCTG+TTCTTCCT
GTCAGCATGTGAGCTTTGGAGTGAAATCTCTTGTCTTAAGGAATAAAGGAAAAAGATTCCGTCGGAGGCTCGGTGCTCTACAGGTTCAACCTTTGTACTCTATTATTGCCTCACATTCCATCTCTTGTGAAAATATATTTGATTGGCTTTTCTGCAGGTTGTTTGCCAGGACTTTCCAAGACCTCCACTAGAAAACACAATAAACTTTTTGGAAGCTGGACAACTATCTTCATTTTTCAGAAACAGTGAAC
+
CCCCCFFFFFFFGGGGGGGGGGHHHHHHHHHHHHHHHHHHHHHHHHHHHHHHHHGGGHIHHHHGGGGGGHHGGGGGHHHHHHHHHHHHHHHHHHHHHHHHHHHHGHHHHHHHGHHHHHHHHHHHHHHHHHHHHHGHHHHHHHGHHHHHHHHHHHHHGHHHHGHHHGHHHFHHHHHHHHHGFHHGHHHGHHHHHGHHHHHEHDF0DHHHHHGGGGHHHHCFHFHFHHHHGEFGGGGGGGGGGEBBFFFFFF0
@M03495:530:000000000-LYBTV:1:1101:11863:21249 1:N:0:GTGCTCTG+TTCTTCCT
GTCAGCATGTGAGCTTTGGTTTATCAACGGCAAAATATAGATCGGAAGAGCACACGTCTGAACTCCAGTCACGTGCTCTGATCTCGTATGCCGTCTTCTGCTTGAAAAAAAAAAAAAGAGAGAGTAGTATGATATACTGATAGATACCGTGTACTACTATCAAGCACTAATAGGATTACAGTCGTGTCTTCACTCGACTCACGACCTAACATACTTCATGAGTCATCGGATGATCATTAGTGTCTGTAGCA
+
CBCCDFFFFFFFGGGGGGGGGGHHHHHHGGGGGHHHHHHHHHHHGGGGHHHHHHHGHHHGHHHHHHHHHHHHGHHHGHHHHHDGHHFGHHHHGGGHGHHHHHHHEGHHHGG@D<>><<?00?//=?11111111111111<11<1111.<../1<111111=100//000111001<0:1010.<.9:111101<..-.<00..--<C0/0:10111:1:1<B11110...-01:1111111111111111
@M03495:530:000000000-LYBTV:1:1101:23523:21249 1:N:0:GTGCTCTG+TTCTTCCT
GTCAGCATGTGAGCTTTGGAGTGAAATCTCTTGTCTTAAGGAATAAAGGAAAAAGATTCCGTCGGAGGCTCGGTGCTCTACAGGTTCAACCTTTGTACTCTATTATTGCCTCACATTCCATCTCTTGTGAAAATATATTTGATTGGCTTTTCTGCAGGTTGTTTGCCAGGACTTTCCAAGACCTCCACTAGAAAACACAATAAACTTTTTGGAAGCTGGACAACTATCTTCATTTTTCAGAAACAGTGAAC
+
BABBBFFFF5FFFGGGGC4BGFFBFGHHHHHHFDGHHHHHHHGGGHHHFGHHHHGGHHHHHHHGGEEEGEGGGEFGHHHHHHHGGGHHHGGGHFHGFHBGHHGHGHHHHHGHHHHHHHHHGFHHHGHHHGFHDFGFHHGHH4GHGHEHFGGH1BGFFFFGHGHHFBHHHCCHHHHGGD1F0?GGHHHFG01FF>>GHHECG0<DHFGGGHGCC:CHFB/.CGHACCGHHHGGGGGGGGGGG0;CFF00B09
@M03495:530:000000000-LYBTV:1:1101:7295:21264 1:N:0:GTGCTCTG+TTCTTCCT
GTCAGCATGTGAGCTTTGGAGTGAAATCTCTTGTCTTAAGGAATAAAGGAAAAAGATTCCGTCGGAGGCTCGGTGCTCTACAGGTTCAACCTTTGTACTCTATTATTGCCTCACATTCCATCTCTTGTGAAAATATATTTGATTGGCTTTTCTGCAGGTTGTTTGCCAGGACTTTCCAAGACCTCCACTAGAAAACACAATAAACTTTTTGGAAGCTGGACAACTATCTTCATTTTTCAGAAACAGTGAAC
+
CBCCCFFFFFFFGGGGGGGGGGHHHHGHHHHHHDGHGHHHHHHGHGHHHHHHHGGGHHHHHHHGGGGGGGHGGEEGHHHHHHHHHHHHHHHHHHHHHHHHHHHHHGHGFHHHHHHHHHHHHHHHHHHGHHHGHHHHHHHHHFHHHFHHHHHHGHHHGHHFHDHFHHHHHHHGHEHHHGHHHHHHHHHHHGH1GHHHHHHGHHF0GGFHHHCGCFHHHHFFHFHFFHHHHHGGGGFFGGGGEFGGGGFFGB0
@M03495:530:000000000-LYBTV:1:1101:12484:21278 1:N:0:GTGCTCTG+TTCTTCCT
GTCAGCATGTGAGCTTTGGAATTAGTAAATTCGTTGACGACAGAAGGAGCAAGATAACGACCACAGGGAGGGTGGTTTATCAACGGCAAAATATAGATCGGAAGAGCACACGTCTGAACTCCAGTCACGTGCTCTGATCTCGTATGCCGTCTTCTGCTTGAAAAAAAAAAAATAACAGTAGCATTGACACAGTGATACTAACAACGAGTGTAGAAAGAGATATATACAGCGTACGACTGAGTCAAGATGAG
+
CDDDDFFFFFFFGGGGGGGGGGHHHHHHHHHHGHHHHHGGGGGHHHHHHHHHHHHHHHGEGGGHHHHGGGGGEGGGGHHHHHHHGGGGGHHHHHHHHHHHGGGGHHGHHHHGHHHGHHHHHHHGHHHHGHHHGHHHHG1FHHGGHHHHGGGHGHHHHFGHGGHHGGGGGG-:.;;0:0:;00000;0000/.:;;;0000000;;-...:0000000///:0000000;;-9;--:...00000000:000
@M03495:530:000000000-LYBTV:1:1101:15144:21288 1:N:0:GTGCTCTG+TTCTTCCT
GTCAGCATGTGAGCTTTGGTTTATCAACGGCAAAATATAGATCGGAAGAGCACACGTCTGAACTCCAGTCACGTGCTCTGATCTCGTATGCCGTCTTCTGCTTGAAAAAAAAAAAATCAACTAACATAACGCACACCAACTCTATATACCGACCTGTTAATGAAAATAAGAGATGATTAATTAACCACTTCACAACTTACTACTGCTAATCTCTACTACAATCCCATTGTTACACCAGAAGTGAGATGTTT
+
CCCCDFFFFFFFGGGGGGGGGGHHHHHHGGGGGHHHHHHHHHHHGGGGHHHHHHHGHHHGGHHHHHHHHHHHGHHHGHHHHFGHHHGGHHHHGGGHGHHHHHHHHGHHFEEG@///0=>2222211?1=?//>/-0....<111111100..--./000000000:0000<0/000000:000<000.00000<0.00000000<000:0<000<0<:00000/:00000:0<00/.<./0000000<:00
@M03495:530:000000000-LYBTV:1:1101:22682:21328 1:N:0:GTGCTCTG+TTCTTCCT
GTCAGCATGTGAGCTTTGGAATTAGTAAATTCGTTGACGACAGAAGGAGCAAGATAACGACCACAGGGAGGGTGGTTTATCAACGGCAAAATATAGATCGGAAGAGCACACGTCTGAACTCCAGTCACGTGCTCTGATCTCGTATGCCGTCTTCTGCTTGAAAAAAAAAAAGAATAAGTAGTATGAGATAGCAGCTAGCGTGTGTGAGTGTGTAATCGCCACACGAGTAAGAGTGTATAGTCAGTAGGAGT
+
DDDDDFFFFFFFGGGGGGGGGGHHHHHHHHHHGHHHHHGGGGGHHHHHHHHHHHHHHHGGGGGHHHHGGGGGEGGGGHHHHHHHGGGGGHHHHHHHHHHHGGGGHHHHHHHGHHHGHHHHHHHHHHHHGHHHGHHHHH1FHHGGHHHHGGGHGHHHHHEFHHGHHGGGCFA..;0000;009000000000;00/9000-;.....090000;9000.......---..0000;0000000000:0000//
@M03495:530:000000000-LYBTV:1:1101:7341:21337 1:N:0:GTGCTCTG+TTCTTCCT
GTCAGCATGTGAGCTTTGGTCCAGCCTGAGTCCTGGTTTATCAACGGCAAAATATAGATCGGAAGAGCACACGTCTGAACTCCAGTCACGTGCTCTGATCTCGTATGCCGTCTTCTGCTTGAAAAAAAAAAATATAACAAGATGTATCTACGTATTTGTTATTCTCATATAATAGCCACTATTAAATATTAGCTAATACGTTGCGACCATTCACTTATACTTAACTATATGTGCTTCTTGATCGTAATATT
+
DEEEEFFFFFFFGGGGGGGGGGHHHGHHHHGHHHHHHHHHHHHGHGGGGGHHHHHHHHHHHGGGGHHHHHHHGHHHGHHHHHHHHHHHHGHHHGHHHHH4FHHGGHHHHGGGHGHHHHHHHHHHHHGGGFGC0?111?1100=1?>11=F1.>111111<1111<111<111=11100/0/<<111<1<1<1/111111.0/.<-----011111<1111111111111<111111:111111./.:.111
@M03495:530:000000000-LYBTV:1:1101:21657:21350 1:N:0:GTGCTCTG+TTCTTCCT
GTCAGCATGTGAGCTTTGGTCCAGCCTGAGTCCCTGGTTTATCAACGGAAAATATAGATCGGAAGAGCACACGTCTGAACTCCAGTCACGTGCTCTGATCTCGTATGCCGTCTTCTGCTTGAAAAAAAAAAAAAAAGCAAATAGTAAGCTCATGATAACACACATGAAGGAAGCACACCAACACTTTGGTGTACGTCACAATGCAAAACAGTCAAGTCTCAAGGACAGTAGCTCATACGGTAATACATCTG
+
DDDDDFFFFFFFGGGGGGGGGGHHHGHHGHHHHHHHHHHHHHHHHHGGGGGHHHHHHHHHHGGGGHHHHHHHGHHHGHHHHHHHHHHHHGHHHGHHGHH4GHHFGHHHHGGGHGHHHHHHHHGHHGGGGFB/</><.0100=<0=0000<0C000000000...00<000./..0//.....9.0000/..<:0./.<.0<000000<../<00000<<0<:<0../.0000000000../<.:000:00<
@M03495:530:000000000-LYBTV:1:1101:10921:21352 1:N:0:GTGCTCTG+TTCTTCCT
GTCAGCATGTGAGCTTTGGAATTAGTAAATTCGTTGACGACAGAAGGAGCAAGATAACGACCACAGGGAGGGTGGTTTATCAACGGCAAAATATAGATCGGAAGAGCACACGTCTGAACTCCAGTCACGTGCTCTGATCTCGTATGCCGTCTTCTGCTTGAAAAAAAAAAATACATGAGCAAGCTCGACAGCAAGAATTACCTGAGGCTGCTACGCATTCAGTAGCCACTATGCATATATGACTAGCGTTT
+
CCCCCFFFFFFFGGGGGGGGGGHHHHHHHHHHGGHHHHGGGGGHHHHHHHHGHGHHHHGGGGGHHHHGFFFGEFGEGHHHHHHHGGFGGHHHHGHHHHHHGGGCFHHHHHHGHHGGHHHHGHHHHHHHGFHFGHHFGHBHHHGGHHHHGFGHEFHHHHHHHHHF.ADGC--.000000000;/.00.--.-.///;/000:0009/.9...:00.-...00000000;/0/000000000000000/-.9-
@M03495:530:000000000-LYBTV:1:1101:11047:21387 1:N:0:GTGCTCTG+TTCTTCCT
GTCAGCATGTGAGCTTTGGTTTATCAACGGCAAAATATAGATCGGAAGAGCACACGTCTGAACTCCAGTCACGTGCTCTGATCTCGTATGCCGTCTTCTGCTTGAAAAAAAAAAAAAAAAATAATAGCATCAAGGAGAGGCCTCGTAGGAAGAACCATGAGGGGACAGTACCAGCACATAAGATATAGACATACGAGTACAGCCAATATAGATTGACTAAACTCTTATCTCACATCACCCAAATACAGACG
+
CCCCCFFFFFFFGGGGGGGGGGHHHHHHGGGGGHHHHHHHHHHHGGGGHGHHHHHGHHHGGHHHHGHGHHHHGHHHGHHHHH5GGHFGHHHHGGGGGHHHHHHHHHHGHGGCG@/</>/--01>111=1100000<.<....<...:..:0..:/:.00:0/;-.-..0;0000.:./0:0000000::00000.....000;9.;000:000000000000000:0:B000;00:00/..;.000000.9
@M03495:530:000000000-LYBTV:1:1101:19173:21415 1:N:0:GTGCTCTG+TTCTTCCT
GTCAGCATGTGAGCTTTGGAGTGAAATCTCTTGTCTTAAGGAATAAAGGAAAAAGATTCCGTCGGAGGCTCGGTGCTCTACAGGTTCAACCTTTGTACTCTATTATTGCCTCACATTCCATCTCTTGTGAAAATATATTTGATTGGCTTTTCTGCAGGTTGTTTGCCAGGACTTTCCAAGACCTCCACTAGAAAACACAATAAACTTTTTGGAAGCTGGACAACTATCTTCATTTTTCAGAAACAGTGAAC
+
CCCCCFFFFFFFGGGGGGGGGGHHHHHHHHHHHHHHHHHHHHHHHHHHHHHHHHGGHIIIHHHGGGGGGHHGGGGGHHHHHHHHHHHHHHHHHHHHHHHHHHHHHHHHHHHHHHHHHHHHHHHHHHHHHHHGHHHHHGHHHHHHHHGHHHHHHHHGHHGHHGHHHGHHHHHHHHGHHHHFHHHHHHHGHHFBGGHHHHHGGGHHHHHHHHGGEHHHHGHEHGHGHHHGHHGGGGGGGGGBFFBFGGFFGG0
@M03495:530:000000000-LYBTV:1:1101:21308:21416 1:N:0:GTGCTCTG+TTCTTCCT
GTCAGCATGTGAGCTTTGGAGGGCAAGAAGTGGTTGTGACTGGTTTATCAACGGCAAAATATAGATCGGAAGAGCACACGTCTGAACTCCAGTCACGTGCTCTGATCTCGTATGCCGTCTTCTGCTTGAAAAAAAAAAATAAACCGGACGCGTCGATTGCCGTGTGGCATAAGTTCATGAACCCTGGTGTAAATCCAACTACTCTATCGCCAATATACACTGAGTATCTGTCTGACCCCCAGGTACATCAT
+
AA@AAFDDFF3FDBGBBEFGGGGE00BABFFFGBAEA0BFFFGGGHBGHHHGGGCGGFHH1GGH2AFG?/FEFGG1>0FE0F0>B@FEBFG1B1DDEHFFG1DH>GHHHH/>GFDDE<EGF2F>B>>F01110//B/<-01<110>-<<<--:---.0.;0-.-9..;/990;0;;;00000..;/-/;A;///////;/;9/;9//9;-;--/////////;9/////9///////------/;///9//
@M03495:530:000000000-LYBTV:1:1101:4758:21449 1:N:0:GTGCTCTG+TTCTTCCT
GTCAGCATGTGAGCTTTGGTCCAGCCTGAGTCCTGGTTTATCAACGGCAAAATATAGATCGGAAGAGCACACGTCTGAACTCCAGTCACGTGCTCTGATCTCGTATGCCGTCTTCTGCTTGAAAAAAAAAAAGAAAATTATTATCTATGATGTCAAATCACTGCATACCTGATCTAACATTACACATGGATATTACATATCAAGTAGCAATAACAAACGAAAACGAATTAACTATTGATGTTCCGTATTCT
+
BBBBBFFFFFFFGGGGGGGFGGHHHFGHFGFGHHHHHHHHHHHHFGGGGGHHGHHHFHHHFGGGGFAGHHGHGHHGGHHHHHFHHHHHHGHE1EEGHHF4GHHFEHGFHEEEHGHHHHHFHHCGHGECCCC/??00<1?11@111>=G1111<1=11>1F11000000/00<000000<=;:00000:/000:000000;0000900000000000..9.9.-/-....00/////://9////./..///
@M03495:530:000000000-LYBTV:1:1101:25422:21458 1:N:0:GTGCTCTG+TTCTTCCT
GTCAGCATGTGAGCTTTGGAATTAGTAAATTCGTTGACGATAGAAGGAGCAAGATAACGACCACAGGGAGGGTGGTTTATCAACGGCAAAATATAGATCGGAAGAGCACACGTCTGAACTCCAGTCACGTGCTCTGATCTCGGATGCCGTCTTCTGATTGAAAAAAAAAATGAAACGAGGACATGACTACACACTAGTAACAAGACCAGCGACAGATGCAGCTTTCTTGATCGTAACTGAGTCTGTACAGT
+
ABBB@FBFFFF55GEGGGCGBGFGFGHHHFHHGGFCHDAFF2EEFFFFGHHFGHBGGHGGGGGHFHHGA?E@1FEEGHFHHHHHCCEECHHHGHGDBBFA/EEFCGHHFFGECGFFFFGGHBFGHFG1AFAGE1F1>21@GF//?@01/CC0.>1<1=FF1D1<.<-:::.00000...--.90;09;0/9/0./:0;;0000B......--9-9/////;BB//9//9///;9...//////////////
@M03495:530:000000000-LYBTV:1:1101:24055:21466 1:N:0:GTGCTCTG+TTCTTCCT
GTCAGCATGTGAGCTTTGGAGACTGGTTTATCAACGGCAAAATATAGATCGGAAGAGCACACGTCTGAACTCCAGTCACGTGCTCTGATCTCGTATGCCGTCTTCTGCTTGAAAAAAAAAAAAACATCCACATCCAATACTAGCTGATGACTCAGCAAGAACGGGCACTACTACAACACCAGCATCGTGCTACGATGGTGCACTGTCGTATTCGTGCTCGTGTTGAGTGCTGTCAATATCTCTTCAGGTCC
+
CCCCCFFFFFFFGGGGGFGGGGGHHHHHHHHHHHHGGGGGHHHHHHHHHHHGGGGHHHHHHHGHHHGHHHHHHHHHHHHGHHHGHHGFHBGHHGGHHHHGAEHGHHGHHHHAHHHHGGGGG/////1101111>0>111<=110>11<100000<00////<...--./0/00<000..9.../;0.9...00.....000000/;0.../90//...0.-....00000000000000000000000000
@M03495:530:000000000-LYBTV:1:1101:13517:21501 1:N:0:GTGCTCTG+TTCTTCCT
GTCAGCATGTGAGCTTTGGTCCAGCCTGAGTCCTCTGGTTTATCAACGGCAAAATATAGATCGGAAGAGCACACGTCTGAACTCCAGTCACGTGCTCTGATCTCGTATGCCGTCTTCTGCTTGAAAAAAAAAAAACAAATATATACTAAACACATACAACTATTTAAATTAAGTGTAATATGCAGTATCACCAACTCAGCATGTCATGTGTGATTACAGATGTGTGAGAGCAATCAACTGAGATATCTGTC
+
CBCCCFFFFFFFGGGGGGGGGGHHHGHHGFHHHHHHHHHHHHHHHHHGGGGGHHHHHHHHHHHGGGGHHHHHHHGHHHGHHHHHHHHHHHHGHHHGHHHHHBHHGGEHHHHGGGHGHHGHHHHCFB3GCG/B/><?//01111=1111=1110.10000///0=00000=0=00000:;000000;00:00/0..:000/;;000000;00:000090:0;0;00.0009://00////////9///////
@M03495:530:000000000-LYBTV:1:1101:24049:21535 1:N:0:GTGCTCTG+TTCTTCCT
GTCAGCATGTGAGCTTTGGAGTGAAATCTCTTGTCTTAAGGAATAAAGGAAAAAGATTCCGTCGGAGGCTCGGTGCTCTACAGGTTCAACCTTTGTACTCTATTATTGCCTCACATTCCATCTCTTGTGAAAATATATTTGATTGGCTTTTCTGCAGGTTGTTTGCCAGGACTTTCCAAGACCTCCACTAGAAAACACAATAAACTTTTTGGAAGCTGGACAACTATCTTCATTTTTCAGAAACAGTTAAC
+
CCCCCFFFFFFFGGGGGGGGGGHHHHHHHHHHHHHHHHHHHHHHHHHHHGFHFHGGHHHHHHHGGGGGGHHGGDEGHHHHHHHHHHHHHHHHHHHHHHHHHHHHHHH4GHHHFHFHHHHHFFHHHHHHG?HHHGHHHHHHHFHHHFHHHHGHHHHGHFFHHGHHHHHHGHEHHHHHHFFHFHHHHEHHHHHF1FCH.CGGGFDGHGHHHHGGHBCCGH/:CC.C:CHEHHGGGGGFGFBB;CFFFFF0090
@M03495:530:000000000-LYBTV:1:1101:7844:21542 1:N:0:GTGCTCTG+TTCTTCCT
GTCAGCATGTGAGCTTTGGAATTAGTAATTCGTTGACGACAGAAGGAGCAAGATAACGACCACAGGGAGGGTGGTTTATCAACGGCAAAATATAGATCGGAAGAGCACACGTCTGAACTCCAGTCACGTGCTCTGATCTCGTATGCCGTCTTCTGCTTGAAAAAAACAAATCATCAACATGGTCGCACAGGGTAGTCCACCAATGCGAGATGTGCGCATCGCAGTTCATCATGTCGACGGCAGCGATGGTA
+
BABBBFFFFFFFGGGGGGGGGGHHHHHHHHHGHHHHHGGGGGHHHHHHHHHHHHHHHGGGGGHHHHGFFGG?FEGGHHHHHHHGGGGGHHHHHHHHHHHGGGGHHHHHHHGHGHGDHFHHHHEHHHGGHHHGHHHHG1?FHFFHHHHGGGGGHHHHHHHAFGHHFG..;.00:00<C/0:0/00-----/../9.00000...0;0..--.0;00.--.-.....900900;000..------.--.9.00
@M03495:530:000000000-LYBTV:1:1101:7886:21545 1:N:0:GTGCTCTG+TTCTTCCT
GTCAGCATGTGAGCTTTGGTCCAGCCTGAGTCCCTGGTTTATCAACGGCAAAATATAGATCGGAAGAGCACACGTCTGAACTCCAGTCACGTGCTCTGATCTCGTATGCCGTCTTCTGCTTGAAAAAAAAAAAAAAACAAATGAAAGAAGCGAGCGATGAAACTAAATGTGTAGATACTAAAGATAAGGATTAGTGGTGTGATAGTAGTGATGAGGGTGGACTCATGAGCTACACTCTAACGAATAGTGAG
+
CCCCCFFFFFFFGGGGGGGGGGHHHGHHHHFGHHHHHHHHHHHHHHGGGGGHHHHHHHHHHHGGGGHGHGHHHGHHHGHHHHHHHHHHHHGHHHGHHHBFBGHHFGHGHH?EEHGHHHHHHHFHDG0><B/<@/<>-....00000=C<C/;.----..0000000090;;0;00000;0;000000000000090.0.;.://;///9:;//;:/..:-.////9////;///////9//...../////
@M03495:530:000000000-LYBTV:1:1101:6861:21549 1:N:0:GTGCTCTG+TTCTTCCT
GTCAGCATGTGAGCTTTGGTCCAGCCTGAGTCCCTGGTTTATCAACGGCAAAATATAGATCGGAAGAGCACACGTCTGAACTCCAGTCACGTGCTCTGATCTCGTATGCCGTCTTCTGCTTGAAAAAAAAAAAAAAAAAAAAAAACATCAAAACTTATAAGAATCAATAGAGAGAAATCAAGTGTTCTGACAACTGTGAATCAGTTAGTGTCACATAAGTGACCTATACATACAGATACCTAGTCACTTAT
+
CCCBBFFFFFFFGGGGGGGGGGHHGGHHHHHHHHHHHGHHHHHHHHGGGGGHHHHHHHHHHHGGGGHHGHHGHGGHHGGHHHHHHHHHHHGHHHGHHHGGDGHHGGHHHHGGGHGHHHGHHH0EGGHGGGCC//-<--<-::--9:.000000.00000000;00009;0///:.////9//9/9////////.////;///////////////99///;////////////////9//////;/9/////
@M03495:530:000000000-LYBTV:1:1101:25291:21552 1:N:0:GTGCTCTG+TTCTTCCT
GTCAGCATGTGAGCTTTGGAATTAGTAAATTCGTTGACGACAGAAGGAGCAATAACGACCACAGGGAGGGTGGTTTATCAACGGCAAAATATAGATCGGAAGAGCACACGTCTGAACGCCAGTCACGTGCTCTGATCTCGTATGCCGGCTTCTGCTTGAAAAAAAAAAAAAGCACTATTGTCGATCCCATCTGTGAGCTGTACGTATCTAAGATGGTGACACTAGTCACGTAGCTGACCACACAGTTGTGT
+
BBABBFFFFFFFGGGGGGGGGGHHHHHHHHHHGHHHHHGGGGGHHHHHHGHHHHHHGGGGGHHHHGFGGGDFGEFHGHHHGHGGGGGHHGHEHHGEHGGEGDHHHHG2FEFGHGHHHFGGGGHHHGGFHFFHHHG1<FFGFGFFHHC->CFBB0GHGBC<DGCCGG?F;:-..//000////....;./9///9/////////..//.///9/://://;/:///;///9....///://.....////..
@M03495:530:000000000-LYBTV:1:1101:24377:21567 1:N:0:GTGCTCTG+TTCTTCCT
GTCAGCATGTGAGCTTTGGAATTAGTAAATTCGTTGACGACAGAAGGAGCAAGATAACGACCACAGGGAGGGTGGTTTATCAACGGCAAAATATAGATCGGAAGAGCACACGTCTGAACTCCAGTCACGTGCTCTGATCTCGTATGCCGTCTTCTGCTTGAAAAAAAAAAAAAAAAAAGCCATGGATACACTGTGTGCACAATGTATTTGATAGTCAACGTGATAGGATCGTGCCTCAGTAGTACTATCTC
+
CCDDDFFFFFFFGGGGGGGGGGHHHHHHHHHHGGHHHHGGGGGHHHHHHHHHHHHHHHGGGGGHHHHGGGGGEFGFGHHHHHHHGGGGGHHHHHHHGHHHGGGGHHHHHHHFHHHGFHGHHHHHHHHHGGHHGHHHGHBDGHFGHHHHGGGEGHHHHGHHHGGHHGGCC@---;9--9.../00/0;00:::000:.0000/0000:0;000:000;00..../00/;0:./:..;000;000:0:0;000
@M03495:530:000000000-LYBTV:1:1101:8912:21576 1:N:0:GTGCTCTG+TTCTTCCT
GTCAGCATGTGAGCTTTGGAGTGAAATCTCTTGTCTTAAGGAATAAAGGAAAAAGATTCCGTCGGAGGCTCGGTGCTCTACAGGTTCAACCTTTGTACTCTATTATTGCCTCACATTCCATCTCTTGTGAAAATATATTTGATTGGCTTTTCTGCAGGTTGTTTGCCAGGACTTTCCAAGACCTCCACTAGAAAACACAATAAACTTTTTGGAAGCTGGACAACTATCTTCATTTTTCAGAAACAGTGAAA
+
A>AAAFFBFFFBGBFFFGGGGAFGFF3FGFH3BAAFGFFFGFGGHHFFHFHHHFGGGHHFBGHGECA?EFGC/ECGFGFHFHFB@BFGF1FGHFGBFBFGGFHHEEHFBBGFEEHFHB2GHFDBDFHGGB>1EFBFFFGHHHHFFA0<FG1DGBFHH00FCAGFG1D@1FEH0F11?DGG00011<FGGFH<G100FF.<D0<0<=DFHD@?/CGACF/CGHC./CHBFC00;F0;0/0;CF/CB/;00;0
@M03495:530:000000000-LYBTV:1:1101:21149:21622 1:N:0:GTGCTCTG+TTCTTCCT
GTCAGCATGTGAGCTTTGGAGTGAAATCTCTTGTCTTAAGGAATAAAGGAAAAAGATTCCGTCGGAGGCTCGGTGCTCTACAGGTTCAACCTTTGTACTCTATTATTGCCTCACATTCCATCTCTTGTGAAAATATATTTGATTGGCTTTTCTGCAGGTTGTTTGCCAGGACTTTCCAAGACCTCCACTAGAAAACACAATAAACTTTTTGGAAGCTGGACAACTATCTTCATTTTTCAGAAACAGTGAAC
+
CCCCCFFFFFFFGGGGGGGGGGHHHHHHHHHHHHHHHHHHHHHHHHHHHHHHHHGGHIHHHHHGGGGGGHHGGGGGHHHHGHHHHHHHHHHHHGHHHHHHHHHHGHHHGHHHHHHHHHHGHHHHHHHGHHHHHHHHGHHHGGHHHHHFHHHHHHGHHHGFFEHHHHFGFCHHHHHGHFFGHFHHHHGFHHHHHFFHHHHGFHHFHHHHHHC?CGHEGHGAGGHEHHGFHHGGG0FGGGGGGGFGFE;CBF0
@M03495:530:000000000-LYBTV:1:1101:21699:21624 1:N:0:GTGCTCTG+TTCTTCCT
GTCAGCATGTGAGCTTTGGAATTAGCTGGTTTATCAACGGCAAAATATAGATCGGAAGAGCACACGTCTGAACTCCAGTCACGTGCTCTGATCTCGTATGCCGTCTTCTGCTTGAAAAAAAAAATAAGGAGTAAAAGGCAACACGTCTGTAGGCGACGCTTGGATACGACGCGTAACATCTGTTTATCGTCATGACTCAGTCATAAAGTATCAACTCTGGTCGAACTGCTGGCAGTATGATATACTGTATC
+
DCDDDFFFFFFFGGGGGGGGGGHHHHHHHHHHHHHHHHGGGGGHHHHHHHHHHHGGGGHHHHHHHGHHHGHHHHHHHHHHHHGHHHGHHHHHHHHHGGHHHHGGGHGHHHHHHHBGHHHGGGGG022222/222221//00/0?/0.0.11<11-<---....0000...<--<-.<00<000000<0./...0<0000000000000<0:000/0000000--...<<0009<./0000:00000000:0
@M03495:530:000000000-LYBTV:1:1101:17645:21650 1:N:0:GTGCTCTG+TTCTTCCT
GTCAGCATGTGAGCTTTGGAGACTGGTTTATCAACGGCAAAATATAGATCGGAAGAGCACACGTCTGAACTCCAGTCACGTGCTCTGATCTCGTATGCCGTCTTCTGCTTGAAAAAAAAAAAAAAATAAGATGTAACGCAAGTTCTACTTGTTTCTAAGCACTGAGACACATCAAATCACTCAGTACAGTAGCCAACAGTACAATGTGAGCACATGCGTGATCTCTAACCTCACTATGCATACGTTATCTA
+
CCDDCFFFFFFFGGGGGGGGGGGHHHHHHHHHHHHGGGGGHHHHHHHHHHHGGGGHHHHHHHGHHHGHHHHHHHHHHHHGHHHGHHHHHDGHHGGHHGHGGGHGHHHHHHHHHHHHGGGGCB/</-0>11111111>.----1=111111111/<1111/1/0/0010//:000<:1000<1/0<1111111100/../:111110111100./100..../1111<10.1/0.11<:01110.0//.11<
@M03495:530:000000000-LYBTV:1:1101:14361:21653 1:N:0:GTGCTCTG+TTCTTCCT
GTCAGCATGTGAGCTTTGGAGTGAAATCTCTTGTCTTAAGGAATAAAGGAAAAAGATTCCGTCGGAGGCTCGGTGCTCTACAGGTTCAACCTTTGTACTCTATTATTGCCTCACATTCCATCTCTTGTGAAAATATATTTGATTGGCTTTTCTGCAGGTTGTTTGCCAGGACTTTCCAAGACCTCCACTAGAAAACACAATAAACTTTTTGGAAGCTGGACAACTATCTTCATTTTTCAGAAACAGTGAAA
+
CCCCCFFFFFFFGGGGGGGGGGHHHHHGHHHHHHHHHHHHHFHHHHHHHHHHHHGGHHHHHHHGGGGGGHHGGGFGHHHHGHHHHHHHHHHHHFHGHHGHHHHHHHGHHHHHHHHHHGHHHHHHHHHHHHHHHHHHHHHHHHHHHFFFHHHHHHHHHHHHHGHHHHHHHHHHHHHHHHHHEHHHHHHHGGHDHFCFHHH.DD0DGHHHHHGGBGFAHG/:CGGGGHHFBGFFFGGGGGGGBFB/<B::0C0
@M03495:530:000000000-LYBTV:1:1101:19011:21660 1:N:0:GTGCTCTG+TTCTTCCT
GTCAGCATGTGAGCTTTGGTCCAGCCTGAGTCCTCTGGTTTATCAACGGCAAAATATAGATCGGAAGAGCACACGTCTGAACTCCAGTCACGTGCTCTGATCTCGTATGCCGTCTTCTGCTTGAAAAAAAAAAAAACCATAACAAAATAGCGAAAAAGCCTGCACATGTACAATCTGTTCATCTTGAAAGTCGTGTCTATACTGGATACAGCAAATCATGGATGATCGCCGTTGTATAGAGTACAGTACAG
+
CCCCDFFFFFFFGGGGGGGGGGHHHGHHHHHHHHHHHHHHHHHHHHHGGGGGHHHHHHHHHHHGGGGHHHHHHHGHHHGHHHHHHHHHHHHGHHHGHHHHH4GHHGGHHHHEGGHGHHHHHHHGGHHHGGGG<><-...1111<1000<<1-----....<../0:101111110<1<11111111101111..../11111110/110110//01<0110010011...-<...11111::<111<1111
@M03495:530:000000000-LYBTV:1:1101:17913:21678 1:N:0:GTGCTCTG+TTCTTCCT
GTCAGCATGTGAGCTTTGGAATTAGTAAATTCGTTGACGACAGAAGGAGCAAGATAACGACCACAGGGAGGGTGGTTTATCAACGGCAAAATATAGATCGGAAGAGCACACGTCTGAACTCCAGTCACGTGCTCTGATCTCGTATGCCGTCTTCTGCTTGAAAAAAAAAAAAATAATATGAGTGAATGCGAAAGGACGAGGTGAGCTTCTATGACATAGAATGTCAGTAGTATAATTGTACTGAACGGCAG
+
EEDEEFFFFFFFGGGGGGGGGGHHHHHHHHHHGHHHHHGGGGGHHHHHHHHHHHHHHHGGGGGHHHHGGGGGEGGGGHHHHHHHGGGGGHHHHGHHHHHHGGGGHHHHHHHGHHHGHHHHHHHHHHHHGHHHGHHHHGEHHHFGHHHHGGGHGGHHHHHHFBGHFGGGGF-<<:0111<1111011111..--.</.-<--<<B.0101:1111101<11111111<:1111111111111<1100..---
@M03495:530:000000000-LYBTV:1:1101:21501:21718 1:N:0:GTGCTCTG+TTCTTCCT
GTCAGCATGTGAGCTTTGGAGTGAAATCTCTTGTCTTAAGGAATAAAGGAAAAAGATTCCGTCGGAGGCTCGGTGCTCTACAGGTTCAACCTTTGTACTCTATTATTGCCTCACATTCCATCTCTTGTGAAAATATATTTGATTGGCTTTTCTGCAGGTTGTTTGCCAGGACTTTCCAAGACCTCCACTAGAAAACACAATAAACTTTTTGGAAGCTGGACAACTATCTTCATTTTTCAGAAACAGTGAAC
+
CCCCCFFFFFFFGGGGGGGGGGHHHHHHHHHHHHHHHHHHHHHHHHHHHHHHHHGGHHHHHIHGGGGGGHHGGGGGHHHHHHHHHHHHHHHHHHHHHHHHHHHHGHHHGHHHHHHHHHHHHHHHHHHHHHHHGHFHHHHHHHHHHGHHHHHGHHHHHHHHHFHGHHHHHHGHHHGHHHFHHFFHHHGHHHHFGHHHGHHGHHHHHHGHHHGCHBGEHHGHHFHHHHHHGHGGGGGGGGGGGGGGFGGGGG0
@M03495:530:000000000-LYBTV:1:1101:4617:21729 1:N:0:GTGCTCTG+TTCTTCCT
GTCAGCATGTGAGCTTTGGAATTAGTAAATTCGTTGACGACAGAAGGAGCAAGATAACGACCACAGGGAGGGTGGTTTATCAACGGCAAAATATAGATCGGAAGAGCACACGTCTGAACTCCAGTCACGTGCTCTGATCTCGTATGCCGTCTTCTGCTTGAAAAAAAAAAAAGATACAAATAGACAAGCTAATATTATATACATCTACTATTATGATAAAGCATATCAACACTAATAATTAATCTATATAC
+
DDDDDFFFFFFFGGGGGGGGGGHHHHHHHHHHGHHHHHGFGGGHHHHHHHHHHHHHHHGGGGGHHHHGGFGGFGGGGHHHHHHHGGGGGHHHHHHHGHHHGGGGHHGHHHHGHHHGHHHHHHHGHHHHGHHHGHHHED1FGHGGHHHHGAEHGHHHHHHHHHGHHGGGEC-9..99000;9000;9/..000000;C0000000000:0900000000000;0000000/0.0/:0000000900000000
@M03495:530:000000000-LYBTV:1:1101:23903:21734 1:N:0:GTGCTCTG+TTCTTCCT
GTCAGCATGTGAGCTTTGGAGTGAAATCTCTTGTCTTAAGGAATAAAGGAAAAAGATTCCGTCGGAGGCTCGGTGCTCTACAGGTTCAACCTTTGTACTCTATTATTGCCTCACATTCCATCTCTTGTGAAAATATATTTGATTGGCTTTTCTGCAGGTTGTTTGCCAGGACTTTCCAAGACCTCCACTAGAAAACACAATAAACTTTTTGGAAGCTGGACAACTATCTTCATTTTTCAGAAACAGTGAAC
+
BABCCFFFFFFFGGGGGGGGGGHHHHHHHHHHHHHHHHHHHHHHHHHHHHHHHGGGHIGIHHHGGGGGGHHGGGGGHHHHHHHHHHHHHHHHHHHHHHHHHHHHHHHHGHHHHHHHHHHHHHHHHHHHHHHHHHHHHHHHHHFHHHHHHHHGHGHHGHHHHGHHHHHHGHHHHHHHHHHHHHHFHHHHHHHBGFBGGHHGHFGHHHHHHHGGEFHEHGFFHHGHHGGHHGGGGGGGGGHGFBFFFGBFFG0
@M03495:530:000000000-LYBTV:1:1101:16746:21743 1:N:0:GTGCTCTG+TTCTTCCT
GTCAGCATGTGAGCTTTGGAGTGAAATCTCTTGTCTTAAGGAATAAAGGAAAAAGATTCCGTCGGAGGCTCGGTGCTCTACAGGTTCAACCTTTGTACTCTATTATTGCCTCACATTCCATCTCTTGTGAAAATATATTTGATTGGCTTTTCTGCAGGTTGTTTGCCAGGACTTTCCAAGACCTCCACTAGAAAACACAATAAACTTTTTGGAAGCTGGACAACTATCTTCATTTTTCAGAAACAGTGAAC
+
CCCCCFFFFFFFGGGGGGGGGGHHHHHHHHHHHHHHHHHHHHHHHHHHHHHHHHGGHHHHHHHGGGGGGHHGGGGGHHHHHHHHHHHHHHHHHHHGHHHHHHHHHHHHHHHHHHHHHHHGHHHHHHHHHHHHGHGHHHHHHGHHHFFHHHGHHHHHHHHHHGHHHGHHHHEHHHHHHHFHHHHHHHGHHHHFHGFHHFHCGHHHHHHHHHGGHGHHHHHFHHHGHCGHHHGGGGGGGGGGFFGGGFFGFG0
@M03495:530:000000000-LYBTV:1:1101:6849:21754 1:N:0:GTGCTCTG+TTCTTCCT
GTCAGCATGTGAGCTTTGGAGGGCAAGAAGGGGTGGTTTATCAACGGCAAAATATAGATCGGAAGAGCACACGTCTGAACTCCAGTCACGTGCTCTGATCTCGTATGCCGTCTTCTGCTTGAAAAAAAAAAAAAAACGAGAAAATAGGACAGGGAAGCGGTAGTACAGGTGTGTAGGGTACAATGGCTGATATGTGAAGGAATGCCGAAGGGGAAAGAAGAACAACTCACATATACCGAAGAATATATGTG
+
BABBBFFFFFFFGGGGGGGGGGGGGGGGHHHGGBEEEGHHHHHHHGGGGGHHHHHHHHFHGGGGGHHHHHHHGHFHFHHHHFHHHHHHHGHHHGHFFBG4FGHGGHGGFFGGHGHFGFFFGHHHGHGGCC/--<-<.;..../;:00:C//...9...;9.;.00000/0/9..90/./////://..../;/////;//9///:/---;..-...;/;///.9..///9////9//..--.///////;/
@M03495:530:000000000-LYBTV:1:1101:23752:21773 1:N:0:GTGCTCTG+TTCTTCCT
GTCAGCATGTGAGCTTTGGAGGGTGGTTTATCAACGGCAAAATATAGATCGGAAGAGCACACGTCTGAACTCCAGTCACGTGCTCTGATATCGTATGCCGTCTTCTGCTTGAAAAAAAAAAAAGCAACGAAGCTAGACGAAGAAGGGTGCAGCAGTGCACTGACTGAAAGAATGCAATGTCGGAGTGAGAATACAATATCAACAAGTGGTCGTACTGAGCACGAGACTAGTACATGACGAAGCATGAGCTG
+
CBCBCFFFFFFFGGGGGGGGGGGEFGFGHHHHHHHGGGGGHHHHHHHHHHHGGGGHHHHHHHGHHHGHHHHHHHHHHHHGHHHGHHHHH4FGGHHHHHHGEEHGHHHHHHHEHHHEGGGDF@</0=10-.<.-11111<--..//.....000.:000000/00000000/.00000<0:0.-<-..000000000000000/0./000<0--..<00<<0<<.-..00:0000000<..-.-00000000
@M03495:530:000000000-LYBTV:1:1101:19056:21774 1:N:0:GTGCTCTG+TTCTTCCT
GTCAGCATGTGAGCTTTGGTTTATCAACGGCAAAATATAGATCGGAAGAGCACACGTCTGAACTCCAGTCACGTGCTCTGATCTCGTATGCCGTCTTCTGCTTGAAAAAAAAAAAAAAAATAATGCTGCATCGCAAGACTGATCTGACTTGGAAGGAGATTGCAGACCAGCAACGGTAGAATGGCGATAGCTGTGTATTACTCACTAATACATCTTAGCCGAGGTCATCTGTGACTCACCTAACATACAAA
+
CCCDDFFFFFFFGGGGGGGGGGHHHHHHGGGGGHHHHHHHHHHHGGGGHHHHHHHGHHHGHHHHHHHHHHHHGHHHGHHHGGBGHHFGHHFHGFGHGHHHHHHGFGHHHGGGGD<</>>-01111<11>011....-//<00=<00<<0000:;/..:./:00000../:.//.9-...00000/9-9:;0000;900000000000:000000:00099.-:-.;:000090000000.:00/0000000
@M03495:530:000000000-LYBTV:1:1101:13374:21778 1:N:0:GTGCTCTG+TTCTTCCT
GTCAGCATGTGAGCTTTGGAATTAGTAAATTCGTTGACGACAGAAGGAGCAAGATAACGACCACAGGGAGGCTGGTTTATCAACGGCAAAATATAGATCGGAAGAGCACACGTCTGAACTCCAGTCACGTGCTCTGATCTCGTATGCCGTCTTCTGCTTGAAAAAAAAAAAACGCGTGTACATACCAACAAAACAGCATATGCTACTGAGTCATAATATATACATTGTTGTACACTAGTCATCCATGCGTT
+
CCDDCFFFFFFFGGGGGGGGGGHHHHHHHHHHGHHHHHGGGGGHHHHHHHHHHHHHHHGGGGGHHHHGFGGGHHGHHHHHHHHHGGGGGHHHHHHHHHHHGGGGHHHHHHHGHHHGHHHHHHHHHHHHGHHHGHHHGF2GHHGGHHHHGGGHGHHHGHHGGHHHHGGFCF;;.---9-:/:0000/00......././0;00000:0000:000000;00:00000000./000;0/0:00;000;00.9;
@M03495:530:000000000-LYBTV:1:1101:10098:21786 1:N:0:GTGCTCTG+TTCTTCCT
GTCAGCATGTGAGCTTTGGAGTCAGCATGTGAGCTCTGGTTTATCAACGGCAAAATATAGATCGGAAGAGCACACGTCTGAACTCCAGTCACGTGCTCTGATCTCGTATGCCGTCTTCTGCTTGAAAAAAAAAACATACACCTAGTCTCTCATATCAGGGTCTGACATCCCACACTGAATCCCAGCTATACTTGATTGTACTACACTCTGCAGTTCTGCACACAGTTCCAGATAGTCGCGATGCTTGTCTG
+
CCCBBFFFFFFFGGGGGGGGGGHHHHHHHHHHHHHHHHCHHHHHHHHHFFGGGHHHHHHHHHHHGGGGHHHHHHHGFGFGHGHHHHHHHHHHGFHFGHHGFD4BFHGGHGHFFE/?FFHHHFHHHBGF0ECG<//?1<?1100111111111<<111110000<>1110/.0..<<0<000<00;.00:000;000;:00<00;;/0/0909/00000;0/0...0900009;000;.-;99..///.//;
@M03495:530:000000000-LYBTV:1:1101:27796:21808 1:N:0:GTGCTCTG+TTCTTCCT
GTCAGCATGTGAGCTTTGGAATTAGTAAATTCGTTGACGACAGAAGGAGCAAGATAACGACCACAGGGAGGGTGGTTTATCAACGGCAAAATATAGATCGGAAGAGCACACGTCTGAACTCCAGTCACGTGCTCTGATCTCGTATGCCGTCTTCTGCTTGAAAAAAAAAAACCCACACTAGCCAGTCATATCAATGTGAACACGACAATAACCCTCTAAACGTCCCACAGCACACGTCACTGTTCACACAA
+
AABBBFFFFDFFGFFGFFFGGGFGFFGHHHHGGHFHGFGGGGGHFFFFEHHHHGHHHHFF0EEGHHHGEEGGEFFEFHHHHHFFAEEGEFGFG4GBGFHG?FFGA?GHFGHGHHHGBGGHGFHFHHH2C<FHFGHH<11FGFFGGHG1A<-0<1>GF1FC0<G0<-A-A-A...9.9.//9//:.;90090900900;0///..---9/99//..;.//9;:.9../;..;....-9;9.;/;//99//;.
@M03495:530:000000000-LYBTV:1:1101:27979:21811 1:N:0:GTGCTCTG+TTCTTCCT
GTCAGCATGTGAGCTTTGGAGTGAAATCTCTTGTCTTAAGGAATAAAGGAAAAAGATTCCGTCGGAGGCTCGGTGCTCTACAGGTTCAACCTTTGTACTCTATTATTGCCTCACATTCCATCTCTTGTGAAAATATATTTGATTGGCTTTTCTGCAGGTTGTTTGCCAGGACTTTCCAAGACCTCCACTAGAAAACACAATAAACTTTTTGGAAGCTGGACAACTATCTTCATTTTTCAGAAACAGTGAAC
+
BBABBFFFFFFFGGGGGGGGGGBFG5FGHHHHHHGHGFHHHCHHHHFHHHHHHHGGHHHHHHHFGGGGGHGGGEEGHHHHHHEHGHGGDHEHHHHFFGHGHHHHGHHHGHHHFGHHHFGFFHHHHHHGFFBF3FGHHFGHHHGHH0FHHHHHFFHBCGHG<?GHHEDFGFHHHFHB?1?G00FFHHHGHHHBD<>0..<CDD<DDDGHGHGCHBH.GGGAGCGGFCGGGG0BCF;FGGFGBF/;9/FF0;0
@M03495:530:000000000-LYBTV:1:1101:25994:21818 1:N:0:GTGCTCTG+TTCTTCCT
GTCAGCATGTGAGCTTTGGAGTGAAATCTCTTGTCTTAAGGAATAAAGGAAAAAGATTCCGTCGGAGGCTCGGTGCTCTACAGGTTCAACCTTTGTACTCTATTATTGCCTCACATTCCATCTCTTGTGAAAATATATTTGATTGGCTTTTCTGCAGGTTGTTTGCCAGGACTTTCCAAGACCTCCACTAGAAAACACAATAAACTTTTTGGAAGCTGGACAACTATCTTCATTTTTCAGAAACAGTGAAC
+
BABBBFFFFFFFGGGGGGGGGGHHHHHHHHHHHFHHHHHHHHHHHHHHHHHHHHGGHHHHHHHGGGGGGHHGGFGGHHHHHHHHHHHHHHGHHEHHFHEHHHHHHHHHHHHHHHHHHHFGHHHHHHHHGHFHFHHHHHHHHHHHHHHFFHHHHHHHHEGHHEHHGHFHGGECFHHHHHHFHHGHHEHGHGH>D1GHHHGGGHHHHFHHHHCCBGFEGHH.CCFHCGFHHGFGGGGGGGGGGGFGGGFGGG0
@M03495:530:000000000-LYBTV:1:1101:4610:21820 1:N:0:GTGCTCTG+TTCTTCCT
GTCAGCATGTGAGCTTTGGTTTATCAACGGCAAAATATAGATCGGAAGAGCACACGTCTGAACTCCAGTCACGTGCTCTGATCTCGTATGCCGTCTTCTGCTTGAAAAAAAAAACAAAAGCAAAAGACCCTGAATCACACTGGTGACTGCACTTGAAACTAACGTACAAGAGACTGTAAGAGACATGAAGAATTAAAGCTGAATCGCAGAATCATGTAGGAGGCACGAGGATATCCATCTGCTGCGACTGG
+
AA3AAFFFFFFDGGGGGGGGGGGHHHHHGGGGGHFHHHHHHFHHGFGFHHHHHFFGHGHGFGHHHHHHHGHHGHH1FGGHFFFGHHGGHGEHEEEGGHHHHHHHEFGGHGGGG//?/002022@@2/22/0001<1?<11?10?01>11011111<111>10/./...00<<//00000;;0///0000<0/0000000000000....-/0000099000/....;.--9///////9///9//-9-;..
@M03495:530:000000000-LYBTV:1:1101:15506:21839 1:N:0:GTGCTCTG+TTCTTCCT
GTCAGCATGTGAGCTTTGGAATTAGTAAATTCGTTGACGACAGAAGGAGCAAATAACGACCACAGGGAGGGTGGTTTATCAACGGCAAAATATAGATCGGAAGAGCACACGTCTGAACTCCAGTCACGTGCTCTGATCTCGTATGCCGTCTTCTGCTTGAAAAAAAAAAAAAACAACTACACTGAATTAAACTCACCACTCGATTGCAATGATGCGTAGTATCCACCACAGTTATCGCACTATCAACACAA
+
DDDCDFFFFFFFGGGGGGGGGGHHHHHHHHHHGHHHHHGGGGGHHHHHHHHHHHHHHGGGGGHHHHGGGGGEFGGGHHHHHHHGGGGGHHHHHHHHHHHGGGGHHHHHHHGHHHGHHHHHHHHHHHHGHHHGHHHGH1GHHGGHHHHGGGHGHHHHHHHHHHHHGGGGG@@9-....0<:0/00000:<0000000.0.0/.</0.<00000000-..<.0:0000...9.0:00<.<.--00000/0.<.
@M03495:530:000000000-LYBTV:1:1101:25029:21854 1:N:0:GTGCTCTG+TTCTTCCT
GTCAGCATGTGAGCTTTGGACTCCTGACTGGTTTATCAACGGCAAAATATAGATCGGAAGAGCACACGTCTGAACTCCAGTCACGTGCTCTGATCTCGTATGCCGTCTTCTGCTTGAAAAAAAAAAAGACATAGCGGGCACTGCTGGCGTCTACAGCATGAGGGCGGTGATTGTTCGGCTTGTGTGCTTAGGTTGTGTCTGTCGAGCTCACGTGTTGTACTCCGGGCTCTGCGAGTCTCAGACTTTGATTC
+
AAAABFFFFFFFFGGGGGGGGGHHHFFHHHGEFCHHHHHHGGFGGHGFHHHHHHHHGGEGEGHHHFHGFHHEBGHHHHHHHHEGGHFHGFFHFFB@FGFGHHHGGEEHGHHEHHHG033FHCCC@B//<00<1?1</---.0/000/<-.-..;000:0000/:.:---.000000.--.9;A/;.//9:////.;.://///..-..///.../;../9///.----./9/----.//////9///////
@M03495:530:000000000-LYBTV:1:1101:9029:21865 1:N:0:GTGCTCTG+TTCTTCCT
GTCAGCATGTGAGCTTTGGTCCAGCCTGAGTCCCTGGTTTATCAACGGCAAAATATAGATCGGAAGAGCACACGTCTGAACTCCAGTCACGTGCTCTGATCTCGTATGCCGTCTTCTGCTTGAAAAAAAAAAAATCATCCAACTAGGAAGCATCACCTTCTGTCGACCAGAACGCATTAGAGAAACTCTTTTTACTTCACTACTAATGGCTACGTGTGCACACTGACATCACTCTATCTACTATAGTTCAC
+
CCDCCFFFFFFFGGGGGGGGGGHHHGHHHHHHHHHHHHHHHHHHHHGGGGGHHHHHHHHHHHGGGGHHHHHHHGHHHGHHHHHHHHHHHHGHHHGHHHHH4GHHGGHHHHGGGHGHHHGHHHHHHHHGGGFD>/0111111110<10110.11000/000000=.<---..//..-..0000000/0000000.00000000/000900//0/../;.0000./0000000000000000:00:000:900
@M03495:530:000000000-LYBTV:1:1101:17724:21866 1:N:0:GTGCTCTG+TTCTTCCT
GTCAGCATGTGAGCTTTGGTTTATCAACGGCAAAATATAGATCGGAAGAGCACACGTCTGAACTCCAGTCACGTGCTCTGATCTCGTATGCCGTCTTCTGCTTGAAAAAAAAAAACTAAAAAGAATGATCCACCTGAAAATCACTACACATATTCACAGTGACGAAAACTAACTACTACATAAGTAGTATGTATAATAATATTCATATACACTAGACTCTCACGATTCTTTGACATATTCCGCTAGTAGTT
+
CCCCCFFFFFFFGGGGGGGGGGHHHHHHGGGGGHHHHHHHHHHHGGGGHHHHHHHGGHHGHFHHHHHHHHHHGHHHGGHHHH5FFGFGHHHHGEGHGHHFHHHHHFHHHEGGGBB/22@22>//02221111?0?001111111110101>111111110000..-.-/00000::000000000:00:000000;;0000000000000000/000090;0;....00900000000009/..-::0000
@M03495:530:000000000-LYBTV:1:1101:13403:21875 1:N:0:GTGCTCTG+TTCTTCCT
GTCAGCATGTGAGCTTTGGACTCCTGACTGGTTTATCAACGGCAAAATATAGATCGGAAGAGCACACGTCTGAACTCCAGTCACGTGCTCTGATCTCGTATGCCGTCTTCTGCTTGAAAAAAAAAAAATACATAATACTATCTCTGACTATGTCCAATGAACGAATACCACTAAATCCATCAATCATGAGAAGCAAATAGTCAAGAGGAACTGAAAAAGTAAACTATCGTGCCTAACATAAGCGAAATAAT
+
CDDDDFFFFFFFGGGGGGGGGGHHHHHHHHHHHHHHHHHHGGGGGHHHHHHHHHHHGGGGGHGHHHHGHHHGHHHHHHHHHHGHGHHHGHHHHH4FGFGGHHGHGFGHGGHHHHHHHHHHHGGGDC/>0?111=?1111?11>11>>11111<>11=11<1<.....00000/000=<000<000000000</=0/0000000000.../.00:0:0<.000000000./..<0<0/000000-.--.000
@M03495:530:000000000-LYBTV:1:1101:23572:21882 1:N:0:GTGCTCTG+TTCTTCCT
GTCAGCATGTGAGCTTTGGAATTAGCTGGTTTATCAACGGCAAAATATAGATCGGAAGAGCACACGTCTGAACTCCAGTCACGTGCTCTGATCTCGTATGCCGTCTTCTGCTTGAAAAAAAAAAATATAATAAATATTTTTGTAGAACTCACGTTTCAAGTATTCATGGAATTCCCTTGTACTCGCTGAGATTTTCACTACATATTCTCTCTTAATACATCATACAGTTATTTCTAGTTTATATCCTCTTT
+
CBBBCFFFFFFFGGGGGGGGGGHHHHHHHHHHHHHHHHGGGGGHHHHHHHHHHHGGGGGHHGHHHGHHHEHHHHHFHHFGHHGHHHGHHHHH4GHGGGHHHHFGGHGFHHFBHHHHFHHEE?FC/022D222111?1111?/?F11?11111.0001<1=1>1>1000000<0<0000/<<0=0.;..C.000:00000:/00090;F0;0:0090;0:;;00000C0;;00009009000000000;000
@M03495:530:000000000-LYBTV:1:1101:23395:21884 1:N:0:GTGCTCTG+TTCTTCCT
GTCAGCATGTGAGCTTTGGATGGTTCTGGTTTATCAACGGCAAAATATAGATCGGAAGAGCACACGTCTGAACTCCAGTCACGTGCTCTGATCTCGTATGCCGTCTTCTGCTTGAAAAAAAAAAAAAAATACAGACACGATATCACCTGTGCAGCAGTTCTGCAGACCAAACTATACTGGCACGTGTTGTCTATGAGTACCGACCATAAACGACTGCGTCTCGTGTACAGACGTAGACACGAGTCCAACAC
+
CCCCCFFFFFFFGGGGGGGGGGGGHHHHHHHHHHHHHHGGGGGHHHHHHHHHHHGGGGHHHHHHHGHHHGHHHHHHHHHHHHGHHHGHHHHHBGHGGGHHHHGGGHGHHHHHHHEHHHHGGGGC///<-0>111>000<-..-0<0/0/000<0;..<:0000000.;/..;00000000.;0.;.;../0;00000;000..;--00000..-../.;-;//..9/9000.-..9900/.-;./0:0:..
@M03495:530:000000000-LYBTV:1:1101:27435:21891 1:N:0:GTGCTCTG+TTCTTCCT
GTCAGCATGTGAGCTTTGGTCCAGCCTGAGTCCTGGTTTATCAACGGCAAAATATAGATCGGAAGAGCACACGTCTGAACTCCAGTCACGTGCTCTGATCTCGTATGCCGTCTTCTGCTTGAAAAAAAAAAAAATATAACAAGAATATATTACATGTATCAAACTTCTTGAACATGTGTCAACGCCCGTATAAGCTCCACATTTTCATATTTATCAGTCGTTCTGAGTCATCACATGTCGATACATACCCC
+
ABBBBFFFFBDDGGGGGGGGGGHHHGHHHHHHHHGHHFHHGGFFGGGGGGHHHHGHHHGHHFGFGHHHHHHHGGHHFGHHGBCHHHHHHGGHHGHHHBG4BFGGGGFHHGGGHGBFGEHHHGGGHHGGG/>///01=1111<0<01111110<000000000<0<0<0000000:/00<C00;.------./00000/9//000000;000000000;0...;.///////////;///....;/;;///;
@M03495:530:000000000-LYBTV:1:1101:27892:21915 1:N:0:GTGCTCTG+TTCTTCCT
GTCAGCATGTGAGCTTTGGAGTGAAATCTCTTGTCTTAAGGAATAAAGGAAAAAGATTCCGTCGGAGGCTCGGTGCTCTACAGGTTCAACCTTTGTACTCTATTATTGCCTCACATTCCATCTCTTGTGAAAATATATTTGATTGGCTTTTCTGCAGGTTGTTTGCCAGGACTTTCCAAGACCTCCACTAGAAAACACAATAGACTTTTTGGAAGCTGGACAACTATCTTCATTTTTCAGAAACAGTGAAA
+
BBBBBFFFFBFFEGGGGGCGGGBFFGHHHHHGHBGHHHFHHGHHHHHHHHFHHHGGHGGHFHEGGGCEEHHGFEEFBGHHFGGGFGHHFBCFFHGBDGHGHHFEGHHFGGHHHFHHH4GGFFHEHHHHHBGH3FFHHHHFFHBED02GFHGG3BDFHGHHHDHHHGHHFEFFHHHHGFHH00FCGFGHHHHFG1<CCFEC0=0=<G0=<<--/;/.:0;.:0:.C/;CHGF099B0;/000;;/:/000;0
@M03495:530:000000000-LYBTV:1:1101:25693:21925 1:N:0:GTGCTCTG+TTCTTCCT
GTCAGCATGTGAGCTTTGGAATTAGTAAATTCGTTGACGACAGAAGGAGCAAGATAACGACCACAGGGAGGGTGGTTTATCAACGGCAAAATATAGATCGGAAGAGCACAGTCTGAACTCCAGTCACGTGCTCTGATCTCGTATGCCGTCTTCTGCTTGAAAAAAAAACCCCACAACGGTAGGCTCTGCTTGGTCTGTCATTTTGAACCCCCATATTCGAATCGCACACGTCTAACATTATAACCCACTTA
+
AAAAABDDFBFFFGGGGGGCGFHBHHHHHHHGGGGHHHGEFECBFGAHFHHHFCFHHHGGGGCHHHFGE>EE1FE>FHEFHFHHECEGEHHHHHHGHEGCEAEAGHCEGGFFHHEGHGHHFFFHHHHGCEEFGFGHB1GFHEDHGEFD/<FFHFHGHDF<FH1<C@C@.....:...--..9.00./09000.99C/000;;900./99..-9./9//././..9.;-;-.;B.///;///////....//
@M03495:530:000000000-LYBTV:1:1101:26291:21927 1:N:0:GTGCTCTG+TTCTTCCT
GTCAGCATGTGAGCTTTGGAATTAGTAAATTCGTTGACGACAGAAGGAGCAAGATAACGACCACAGGGAGGGTGGTTTATCAACGGCAAAATATAGATCGGAAGAGCACACGTCTGAACTCCAGTCACGTGCTCTGATCTCGTATGCCGTCTTCTGCTTGAAAAAAAAAAAAGAATGAGCATTAGGAGATACAATGTAACAACGAGCACTATCTACAATGATGATTGTGATATCTAGATAATGTGTTCTAT
+
CCCCCFFFFFFFGGGGGGGGGGHHHHHHHHHHGGHHHHGGGGGHHHHHHHHHHHHHHHGGGGGHHHHGGGGGBFGGGHHHHHHHGFGGGHHHHHHHHHHHGGGGHHHHHHHGHHHGHHHHHHHHHHHHGHHHGHHHG=1FHHGGHHHHGCFHGHHHHHHGGFDHHGGG?--;...00:00000;;00/./00;0900;000:.9..--.0000000000000099000:00090000900009000/0000
@M03495:530:000000000-LYBTV:1:1101:23737:21986 1:N:0:GTGCTCTG+TTCTTCCT
GTCAGCATGTGAGCTTTGGACTCCTGACTGGTTTATCAACGGCAAAATATAGATCGGAAGAGCACACGTCTGAACTCCAGTCACGTGCTCTGATCTCGTATGCCGTCTTCTGCTTGAAAAAAAAAAAAAATATCAAACGAGGAAGACAGACATGTGTCCTGTCGAACCAATCTCCGTCGAGAAGATGACGGAACAATAGTCACATCGATAACCTACTCGCGCTTGTCTGATCATTGTCTGTATTGACACGA
+
CBBCCFFFFFFFGGGGGGGGGGHHHGFFHHHGHHHHHGHHGGGGGHHHHHHHHHHHGGGGEFFHHHHGFGHGHHHHHHHHHHFHGHHHGHHHHFDGHHGGHHDFFFGHGFHHGHHHEHFFGGFCFCB///0111<=1<...>-/../<</.<000<000000/..:;-..//000.9.---..//0900.-;.-//////////;B./9;A/:99///.---;.:;/;///;/;////////;//9///.-
@M03495:530:000000000-LYBTV:1:1101:12335:21996 1:N:0:GTGCTCTG+TTCTTCCT
GTCAGCATGTGAGCTTTGGTCCAGCCTGAGTCCTGGTTTATCAACGGCAAAATATAGATCGGAAGAGCACACGTCTGAACTCCAGTCACGTGCTCTGATCTCGTATGCCGTCTTCTGCTTGAAAAAAACAAGATCCGCCAGCCCCCAGGGAAGGGGCTGGCGTGGATTGGGAGTATCTCTTATAGTGGGAGCACCTACTACAACCCGTCCTTCAGGCGTCGAGTCGCCATATCCGTAGACACCCCAAATAA
+
AAA11BB@DBB31BBEFGFAAG1GH00A0F11BAEHHFFCGHH2AEG/AAAAFFFHHAFD/AACF0AFGHGEE0GC>BGHFBB1EB@@F?GA//BGH1212BEFCBGH1EE/0F2211>11B111B<////0B<FDFAFGC/?<EGGGEC.>.C?GG-C..-<A-.0<:CGHC:CCG00000;;00CFE..:.9.//:CFB/09.;-.:.-://///-;---;/---;-A//B/--9-9/9----9--///
@M03495:530:000000000-LYBTV:1:1101:25333:22015 1:N:0:GTGCTCTG+TTCTTCCT
GTCAGCATGTGAGCTTTGGAATTAGTAAATTTGTTACGACAGAAGGAGCAAGATAACGACCACAGGGAGGGTGGTTTATCAACGGCAAAATATAGATCGGAAGAGCACACGTCTGAACTCCAGTCACGTGCTCTGATCTCGTATGCCGTCTTCTGCTTGAAAAAAAAAAAAAACTCGTACCGTGGCCGTATGGCTAACCCAGGCATAATTCTCCTACACTACCCTTCTGATTCATTCACGTCCGCTCTGTA
+
BABBBFFFFDFFGGGGGGGGGGHHHGHHHHHHHFGHHGGGGGGHHGEGHHHHHHHHHGGGGGHHHHGFGGGEFEGGHGGHHHHGGEGGGHHFHGGFHHHGFGGGHGHHHHEHHHGFGHFHGHGDHHHGGEHGHHGEDDGHHGGGHGHG/@CFF1DDGHH0>1><-A;C-:---.;0.....9..--.-;../...///;......://///////9/9.///..//.//9:/;///;/9....--;:9///
@M03495:530:000000000-LYBTV:1:1101:5295:22017 1:N:0:GTGCTCTG+TTCTTCCT
GTCAGCATGTGAGCTTTGGAATTAGTATCGTTGACGACAGAAGGAGCAAGTAACGACCACAGGGAGGGTGGTTTATCAACGGCAAAATATAGATCGGAAGAGCACACGTCTGAACTCCAGTCACGTGCTCTGATCTCGTATGCCGTCTTCTGCTTGAAAAAAAAAGATAGGATCGTTAGTGAGTGTGTCGTGATCAGGCATGCAGCACTAGTATAAAGCAGTGTGCAATGCTTAGTACGAAGAACAAGTAA
+
CCCCBFFFFFFFGGGGGGGGGGHHHHHHHGHHHHHGGGGGHHHHHHHHHHHHGHGGGGGHHHHGGGGGGGGGGHHHHHHHGGGGGHHHHHHHHHHGGGGGHHHHGHHGHHHGHHHHHHHHHHHHGACHEHHHHH>GHHGGFFGHGDFHEHHHHHGGF1DGCC-:@.;000/:0/.9..;;00;;900;;.../90000/.0.0009..////://9///99///////////:///;/A...9:///////
@M03495:530:000000000-LYBTV:1:1101:8116:22039 1:N:0:GTGCTCTG+TTCTTCCT
GTCAGCATGTGAGCTTTGGAGTGAAATCTCTTGTCTTAAGGAATAAAGGAAAAAGATTCCGTCGGAGGCTCGGTGCTCTACAGGTTCAACCTTTGTACTCTATTATTGCCTCACATTCCATCTCTTGTGAAAATATATTTGATTGGCTTTTCTGCAGGTTGTTTGCCAGGACTTTCCAAGACCTCCACTAGAAAACACAATAAACTTTTTGGAAGCTGGACAACTATCTTCATTTTTCAGAAACAGTGAAC
+
CCCCCFFFFFFFGGGGGGGGGGHHHHHHHHHHHHHHHHHHHHHHHHHHHHHHHHGGHHHHHIHGGGGGGHHGGGGGHHHHHHHHHHGHHHHHGHHHHHHHHHHHHHHHHHGHHHHHHHHHHHHHHHHHHHHHHFHFHHHHHGHHHGHHHHHGHGHHGHGHHDHHHHHHHHHHHHHHHGHGHHHHHHHGHHBHFG0<<GEEGFFHFHGHHHGFFFGAFGFAGHFACBGHGHFFFGFFFGGGGGEGGGGGG00
@M03495:530:000000000-LYBTV:1:1101:7766:22040 1:N:0:GTGCTCTG+TTCTTCCT
GTCAGCATGTGAGCTTTGGAGTGAAATCTCTTGTCTTAAGGAATAAAGGAAAAAGATTCCGTCGGAGGCTCGGTGCTCTACAGGTTCAACCTTTGTACTCTATTATTGCCTCACATTCCATCTCTTGTGAAAATATATTTGATTGGCTTTTCTGCAGGTTGTTTGCCAGGACTTTCCAAGACCTCCACTAGAAAACACAATAAACTTTTTGGAAGCTGGACAACTATCTTCATTTTTCAGAAACAGTGAAC
+
CBCDCFFFFFFFGGGGGGGGGGHHHHHHHHHHHHHHHHHHHHHHHHHHHHHHHHGGHIIHHIHGGGGGGHHGGGGGHHGHHHHHHHHHHHHHHHHHHHHHHHHHHHHGGHHHHHHHHHHGHHHGHHHHHHHHHHHHHHHHHHHHHGHFHHHHHHGHGGHHHGHHHHHHHGHHHHHHHGHFHHHHHHHHHHGHGHHHGHHGFHHHHHHHHHG?HCCHGHFFHHHHHHHHHHEGGGBFGGFGFFBFGGBFFF;
@M03495:530:000000000-LYBTV:1:1101:8721:22064 1:N:0:GTGCTCTG+TTCTTCCT
GTCAGCATGTGAGCTTTGGAGTGAAATCTCTTGTCTTAAGGAATAAAGGAAAAAGATTCCGTCGGAGGCTCGGTGCTCTACAGGTTCAACCTTTGTACTCTATTATTGCCTCACATTCCATCTCTTGTGAAAATATATTTGATTGGCTTTTCTGCAGGTTGTTTGCCAGGACTTTCCAAGACCTCCACTAGAAAACACAATAAACTTTTTGGAAGCTGGACAACTATCTTCATTTTTCAGAAACAGTGAAC
+
BCCBCFFFFFFFGGGGGGGGGGHHGHHHHHHHHHHHHHHHHHHHHHHHHGHHHHGGHHIIHHHGGGGGGHHGGGGGHHHHHHHHHHHHHHHHHHHHHHHHHHHHGHHHHHHHHHHHHHHHHHHHHHHHHHHHHHHHHGHHHHHHHHFHHHHHHHHGEFGHGEHHHHHHHHGHHHHHHGFHFHHHHHHHHHGDDGHHHGGEGGGGHGHHHHGGHHGHHHGFHEGEHHHHHHEGGGGGGGGEFCFGGGFFFF0
@M03495:530:000000000-LYBTV:1:1101:17250:22078 1:N:0:GTGCTCTG+TTCTTCCT
GTCAGCATGTGAGCTTTGGAGTGAAATCTCTTGTCTTAAGGAATAAAGGAAAAAGATTCCGTCGGAGGCTCGGTGCTCTACAGGTTCAACCTTTGTACTCTATTATTGCCTCACATTCCATCTCTTGTGAAAATATATTTGATTGGCTTTTCTGCAGGTTGTTTGCCAGGACTTTCCAAGACCTCCACTAGAAAACACAATAAACTTTTTGGAAGCTGGACAACTATCTTCATTTTTCAGAAACAGTGAAC
+
CCCCCFFFFFFFGGGGGGGGGGHHHHHHHHHHHHHHHHHHHHHHHHHHHHHHHHGGHHHHHHHGGGGGGHHGGGGGHHHHHHHHHHHHHHHHHHHHHHHHHHHHHHHHHHHHHHHHHHHHHHHHHHHHHHHHHHHGHHHHHFHHHFGHGGHHHHEFHHHHHGGHHHHGGGHGHHHHHHGHGHFHHHHHHGHBDGFHHHHGHGHFHHHHHHGGHHHHHHHEHHGFFHHHHHGGGGFGGGFG0CBFFFGEFG0
@M03495:530:000000000-LYBTV:1:1101:9556:22085 1:N:0:GTGCTCTG+TTCTTCCT
GTCAGCATGTGAGCTTTGGTCCAGCCTGAGTCCTGGTTTATCAACGGCAAAATATAGATCGGAAGAGCACACGTCTGAACTCCAGTCACGTGCTCTGATCTCGTATGCCGTCTTCTGCTTGAAAAAAAAAAAAACAATATTTCACAAACAGCTCGTGATTTCAACTAGTAATTCTCGATACTACACGATGATCAATCTACTATCAGTCTTATGTTTGTATCATCATCATCGATACATTGATCTCCATTATT
+
DDDDDFFFFFFFGGGGGGGGGGHHHGHHHHHHHHHHHHHHHHHHHGGGGGHHHHHHHHHHHGGGGHHHHHHHGHHHGHHHHHHHHHHHHGHHHGHHHGHBGHHGGHHHHGGGHGHHGHHHHGHHBGGGGGC></...1111<1111<0../.0<<<.//00000<0000000:000.0<.-0000<.-..<0000:<0<0:0<<0<:000:00000/:0<0<:00000:00/..-0<<0000000000000
@M03495:530:000000000-LYBTV:1:1101:21755:22089 1:N:0:GTGCTCTG+TTCTTCCT
GTCAGCATGTGAGCTTTGGAGTGAAATCTCTTGTCTTAAGGAATAAAGGAAAAAGATTCCGTCGGAGGCTCGGTGCTCTACAGGTTCAACCTTTGTACTCTATTATTGCCTCACATTCCATCTCTTGTGAAAATATATTTGATTGGCTTTTCTGCAGGTTGTTTGCCAGGACTTTCCAAGACCTCCACTAGAAAACACAATAAACTTTTTGGAAGCTGGACAACTATCTTCATTTTTCAGAAACAGTGAAA
+
DDCDDFFFFFFFGGGGGGGGGGHHHHHHHHHHHHHHHHHHHHHHHHHHHHHHHHGGHIHHHIHGGGGGGHHGGEFGHHHHHHHHHHHHHHHHHHHHHHHHHHHHHHHHHHHHHHHHHHHFHHHHHHHHHHHHHHHHHHHHHHHHHHHHHHHGHHHHHHHHHGHHHHHHHHHHHHHHHFHGHHHHHHGHHHGFGGGHHHHFHHHHHHHHHHGGHHEGGHGHHGHHFGHFHHGGGGGGHGGFFGFGGGFFFG0
@M03495:530:000000000-LYBTV:1:1101:8032:22117 1:N:0:GTGCTCTG+TTCTTCCT
GTCAGCATGTGAGCTTTGGAGAAAACTGATCAATGGGATCCGAGACAAGCTGGTTTATCAACGGCAAAATATAGATCGGAAGAGCACACGTCTGAACTCCAGTCACGTGCTCTGATCTCGTATGCCGTCTTCTGCTTGAAAAAAAAAAAAGTCATCACTGGTTTAACATAGTAATACTAAATAGCACGTAGGCATTGATATGAATGACTACAGACTGACTTGATATGACTTGTTGAGGTTATTATCAGGGA
+
CCCCCFFFFFFFGGGGGGGGGGHHHHHHHHHHHHHHHHHGHHGGGFHHHHHHHGHHHHHHHHGGGGGHHHHHHHHHHHGGGGHHHHHHHGHHHGHHHHHHHHHHHHGFFHGHHHHFEGHEFFHHHGGGGHGHHHHHHHHBGGHB>CD-<-.<000=00=0/=0.0;00000;:00;0;;0;00000;-./.;000;000;0000000000/000.00:99;0;;0;000000;0.09/;/000900000..
@M03495:530:000000000-LYBTV:1:1101:22633:22181 1:N:0:GTGCTCTG+TTCTTCCT
GTCAGCATGTGAGCTTTGGAGGGCACAGGGAGGGTGGTTTATCAACGGCAAAATATAGATCGGAAGAGCACACGTCTGAACTCCAGTCACGTGCTCTGATCTCGTATGCCGTCTTCTGCTTGAAAAAAAAAAAAAAACAGATAGAGACGCGAGAGACGAGATAAAAGTAAGTGACTCATCATGACTGATGCAGACTTCAGCGTACGATTATCATCATAACCATGTGTGCACTCCGCTGTCTAACACTCACT
+
CCCDDFFFFFFFGGGGGGGGGGGGGGHHHGFGGGFGGFGHHHHHHHGGGGGHHHHHHHHHHHGGGGHHHHHHHGHHHGHHHHHHHHHHHHGHHHGHHHHH4GHHFGHGHHGGGHGHHHHHHHGHGHHGGGGG<<---<.//111111/.------./9--..111:<01111111<101111110110111011.0<11119.9-<....:111<1111:00<11<1.1:00//...-.0<110000//01
@M03495:530:000000000-LYBTV:1:1101:27089:22202 1:N:0:GTGCTCTG+TTCTTCCT
GTCAGCATGTGAGCTTTGGAATTAGTAAATTCGTTGACGACAGAAGGAGCAAGATAACGACCACAGGGAGGGTGGTTTATCAACGGCAAAATATAGATCGGAAGAGCACACGTCTGAACTCCAGTCACGTGCTCTGATTTCGTATGCCGTCTTCTGCTTGAAAAAAAAATATTATAACATTAAGAATTGACATTACAGAGCAAGTTGGATGGTAAATAGAATAGCAATTTGAACTAACTTACTTGCTACTT
+
BBBBBFFFFB@@GGGGGGGGGGGHHHGEGHHFGGHFHGGEGFEHBGHHHHHHHFHHHGEGFGGHEFAC1EEEEGGECHHHHHFH??EEGHFGH4GEFFFHEGGGHEHHFHF?GEGGHHF3BGHG@GHHDG/GEHFFHH1FDGHFHFHHCDC<F1=GHFB<F10G.-A--.0;;CCC0CBF000;;9009900;000000//;//;0;B00/9000000/9;9////:///9///;B/////9/BF///;//
@M03495:530:000000000-LYBTV:1:1101:13941:22217 1:N:0:GTGCTCTG+TTCTTCCT
GTCAGCATGTGAGCTTTGGATGGTTCTGGTTTATCAACGGCAAAATATAGATCGGAAGAGCACACGTCTGAACTCCAGTCACGTGCTCTGATCTCGTATGCCGTCTTCTGCTTGAAAAAAAAAAAAAAAAAAAGTGACAGTAACTTCGCTATATCGACTAATTACGTTCACGTCATCGCAGTATAGCGATACACAGATCTGAGCATACGGTGACAACGGCTGGATTAAGACTTTGTCACACTACTGAAGTT
+
CCCCCFFFFFFFGGGGGGGGGGGGHHHHHHHHHHHHHHGGGGGHHHHHHHHHHHGGGGHHHHHHHGHHHGHHHHHHHHHHHHGHHHGHHHHH4GHHGGHHHHGGGHGHHHHGHGFHGHHGGGFGB/</-<---.00000000000:0..:.;000..-.-00090;///00.....09....0900;-9..-0:0.0000000000009./.:000.-----..0009:000000000000///90000;0
@M03495:530:000000000-LYBTV:1:1101:12896:22256 1:N:0:GTGCTCTG+TTCTTCCT
GTCAGCATGTGAGCTTTGGACTCCTGACTGGTTTATCAACGGCAAAATATAGATCGGAAGAGCACACGTCTGAACTCCAGTCACGTGCTCTGATCTCGTATGCCGTCTTCTGCTTGAAAAAAAAAAAAATGAGTTTTCACACGAAAGGTAGAGTGGTGGGGAACTGTATGTGAATGGGTAAGATTGTGCGTGCACATGGGAGAGGACAAATTCTGTGGTGACTTGTATGATATCTACGGTACAGTCATGCT
+
CCCCCFFFFFFFGGGGGGGGGGHHHHHHHHHHHHHHHHHHGGGGGHHHHHHHHHHHGGGGHHHHHHHGHHHGGHHHHHHHHHHHGHHHGHHHHG4FFGFGHHHHGGGHGHHHHHHHHHHHHGGCD<>>C01?1?11111111--....<000<00.0.<-:...:0;0;;000;000./0:09000000.....0000/./....;././0090000//900000;00:00000:00..9..009009000
@M03495:530:000000000-LYBTV:1:1101:12913:22288 1:N:0:GTGCTCTG+TTCTTCCT
GTCAGCATGTGAGCTTTGGAGTGAAATCTCTTGTCTTAAGGAATAAAGGAAAAAGATTCCGTCGGAGGCTCGGTGCTCTACAGGTTCAACCTTTGTACTCTATTATTGCCTCACATTCCATCTCTTGTGAAAATATATTTGATTGGCTTTTCTGCAGGTTGTTTGCCAGGACTTTCCAAGACCTCCACTAGAAAACACAATAAACTTTTTGGAAGCTGGACAACTATCTTCATTTTTCAGAAACAGTGAAC
+
DDDDDFFFFFFFGGGGGGGGGGHHHHHHHHHHHGHHHHHHHGHHHHHHHHHHHHGGHIHHHHHGGGGGGHHGGGGGHHHHHHHHHHHHHHHHHHHHHHHHHHHHHHHHHHHHHHHHHHHHHHHHHHHHHHHHHHGHHHHHHHHHHHHHHHHHHHGHHHFHHEHHHHHHEHHHHHHGHGGHHHHHHHHGHHHHFFHGGHGGGFHFHHHGHHGGGCGHHHHHHEHGHHHHHHFGGGGGGGGGGFGFGF;BFG0
@M03495:530:000000000-LYBTV:1:1101:14461:22301 1:N:0:GTGCTCTG+TTCTTCCT
GTCAGCATGTGAGCTTTGGAATTAGTAATTCGTTGACGACAGAAGGAGCAAGATAACGACCACAGGGAGGGTGGTTTATCAACGGCAAAATATAGATCGGAAGAGCACACGTCTGAACTCCAGTCACGTGCTCTGATCTCGTATGCCGTCTTCTGCTTGAAAAAAAAAAAAAAAAATATTCGTAACACTGTCAGTGTATATCTTCTGATACCAGTTATTAATGGAGAAATCTAGATCATCAAGTGATGTTA
+
DCDDDFFFFFFFGGGGGGGGGGHHHHHHHHHGHHHHHGGGGGHHHHHHHHHHHHHHHGGGGGHHHHGGGGGEFGGGHHHHHHHGGGGGHHHHHHHHHHHGGGGHHHHHHHGHHHGHHHHHHHHHHHHGHHHGHHHGGBGHHGGHHHHGGGHGHHHGHHHHHHHHGGFGE-9---<-.0000//<..00000000:00<000000<000<<0000000000000<0/0.0000000::0000000<000000
@M03495:530:000000000-LYBTV:1:1101:19145:22325 1:N:0:GTGCTCTG+TTCTTCCT
GTCAGCATGTGAGCTTTGGAGTGAAATCTCTTGTCTTAAGGAATAAAGGAAAAAGATTCCGTCGGAGGCTCGGTGCTCTACAGGTTCAACCTTTGTACTCTATTATTGCCTCACATTCCATCTCTTGTGAAAATATATTTGATTGGCTTTTCTGCAGGTTGTTTGCCAGGACTTTCCAAGACCTCCACTAGAAAACACAATAAACTTTTTGGAAGCTGGACAACTATCTTCATTTTTCAGAAACAGTGAAC
+
CCDDDFFFFFFFGGGGGGGGGGHHHHHHHHHHHHHHHHHHHHHHHHHHHHHHHHGGHIHHHIHGGGGGGHHGGGGGHHHHGHHHHHHHHHHHHHHHHHHHHHHHHHHHGHHHHHHHHHHHHHHHHHHGHHHHHHGHHHHHHHHHHGHHHHHHGHHGHHHHHGHHHHHHHHHHGHHGHHGHHHHHHHHHHGGGHFFCGHFGHGGGHHHHGHGGHFHHHHGCFFFGHHHHHHGGGGFGGGGGBFBFGGGFGG0
@M03495:530:000000000-LYBTV:1:1101:11999:22413 1:N:0:GTGCTCTG+TTCTTCCT
GTCAGCATGTGAGCTTTGGTTTATCAACGGCAAAATATAGATCGGAAGAGCACACGTCTGAACTCCAGTCACGTGCTCTGATCTCGTATGCCGTCTTCTGCTTGAAAAAAAAAAAAAAAAGAGAGTAGAAAGGGACAAAGATGTATAGTAATGGAGGTACACAAGTAAGTTCTCACATTGGTGACGAAATATGCATAAATGATGGATACTAACAAGTAAATGTACATGGTGAGTCAGACGTAATACTGACA
+
CCDCDFFFFFFFGGGGGGGGGGHHHHHHGGGGGHHHHHHHHHHHGGGGHHHHHHHGHHHGHHHHHHHHHHHHGHHHGHHHHGBGHHGGHHHHGGGHGHHHHHHHHHHGHGGGGG</<//<..<<.1111>11....../</00000000000000/..00000..0000000000000;000.00..-..;0;00000000000;/:00000000/0900:0000000/000.000009-;...0:00000
@M03495:530:000000000-LYBTV:1:1101:9561:22416 1:N:0:GTGCTCTG+TTCTTCCT
GTCAGCATGTGAGCTTTGGATGGTTCTGGTTTATCAACGGCAAAATATAGATCGGAAGAGCACACGTCTGAACTCCAGTCACGTGCTCTGATCTCGTATGCCGTCTTCTGCTTGAAAAAAAAAAATGCATCATTGGGAACTAAAAATGCCACTCGCCGCTTGATAAGATTGAGTCATATCATGAATGCGGTAATCATCTACGTGGTATACTCATTTACACATTCAATAGATACACATGCAGAACATTGTAT
+
BBBBBFFFFFFFGGGGGGGGGGGGGGHGHGHHHHHHHHGGGGGHHHHHHHHHHHGGGGGHHHHHHGHHHGHHHHGHHHHHHHGHHHGHHH4B4BGHEFHHHFEEEHGFGHHHHHAEBDHGCDD/>022@2211@??F/1?11<11101<>1110.---<-<..00;0;0000000000000;00;000.-:..90000000../.;00000000900009/9/////////9///////////;/9////;
@M03495:530:000000000-LYBTV:1:1101:22763:22420 1:N:0:GTGCTCTG+TTCTTCCT
GTCAGCATGTGAGCTTTGGAATTAGCTGGTTTATCAACGGCAAAATATAGATCGGAAGAGCACACGTCTGAACTCCAGTCACGTGCTCTGATCTCGTATGCCGTCTTCTGCTTGAAAAAAAAAAAAAGAAATACTGAGTATGCAACGATTCATTATATATTATACATAGCTGATCCTTCAGTATGTAGCACACTCAACCTCATGCACAATATATAACATGATCTATACTACTATGTATAGGTCATACACAT
+
CCDDDFFFFFFFGGGGGGGGGGHHHHHHHHHHHHHHHHGGGGGHHHHHHHHHHHGGGGHHHHHHHGHHHGHHHHHHHHHHHHGHHHGHHHHHDFHHGGHHHHGGGHGHHHHHHHGHHHHGFGGG<><//011111=1<11111111-...00000=0<000000000000<00:0000000<0000:000:/:///0/./<000000:/00:0:000:000000:0<00000000<00000<0000<0000
@M03495:530:000000000-LYBTV:1:1101:15296:22447 1:N:0:GTGCTCTG+TTCTTCCT
GTCAGCATGTGAGCTTTGGTCCAGCCTGAGTCCTGGTTTATCACGGCAAAATATAGATCGGAAGAGCACACGTCTGAACTCCAGTCACGTGCTCTGATCTCGTATGCCGTCTTCTGCTTGAAAAAAAAAAAAAAAAGACAATGCCGCTGGATAAAGTGCTAACAAGTCGTGTGTATGTGATCAAGCGCGAGCCAGAAAGATGAGTGGACATGAGATGTCAGTTGATTAGAACACCATACTCCATAAAGCGA
+
DEEDEFFFFFFFGGGGGGGGGGHHHGHHHHGHHHHHHHHHHHHHGGGGGHHHHHHHHHHHGGGGHHHHHHHGHHHGHHHHHHHHHHHHGHHHGHHHGGGHHHGGHHHHGGGHGHHHHHHHGHHHHGGGGFB//-><..//<00<0-----<11<11:11111/0</11.<.C.C1111111110:0.---9--/<./00<011<<0.0000000<1011:111111110110</..00<1000110111..
@M03495:530:000000000-LYBTV:1:1101:3846:22447 1:N:0:GTGCTCTG+TTCTTCCT
GTCAGCATGTGAGCTTTGGTCCAGCCTGAGTCCTCTGGTTTATCAACGGCAAATATAGATCGGAAGAGCACACGTCTGAACTCCAGTCACGTGCTCTGATCTCGTATGCCGTCTTCTGCTTGAAAAAAAAAAAAAATAACAACTGCATAAATCTTACACTAGACAAACCATATATATCACTTAACTTAGATATAGACAGATGTAAACGAGAGCCACATCATACTGGCAGGATTAGCAGTGTCACAACACTA
+
CCCCCFFFFFFFGGGGGGGGGGHHHGHHHHHHHHHHHHHHHHHHHHHGGGGGHHHHHHHHHHGGGGHHHHHHHGHHHGHHHHHHHHHHHHGHHHGHHHHH4GHHGGHHHHGGGHGHHHHHHHGHHHHGGGCB///-0<1111.1/00000000<00<000/0000//...00<000000000000;090900;00000//00000009...-9.//.000000000;/.-.0000/000:9000009..9/
@M03495:530:000000000-LYBTV:1:1101:17854:22457 1:N:0:GTGCTCTG+TTCTTCCT
GTCAGCATGTGAGCTTTGGTCCAGCCTGAGTCCCTGGTTTATCAACGGCAAAATATAGATCGGAAGAGCACACGTCTGAACTCCAGTCACGTGCTCTGATCTCGTATGCCGTCTTCTGCTTGAAAAAACAATATGACTTAAGTGCAGAAGAGGAAAGCGGAATTCCCACAGTAGCGGTTAAATGCTTAGATAACGCGCTGAACACCAGGAGAAGATTCGGCTTTATTGCTTTTAATCGACGCTGAGCATAA
+
BBABBFFFFDFFGGGGGGGFGGHHHGHGGGGHFFHFHFHHHGHHHHGGGGGHGHHHHHHHGHGEGGFHHHHHHGGHFFFFHHGFHEHHHHGHGCFGDGBH4BDGFGHGBGGEEF/4?FD?GF03DGGC/?/2333333B3>>22>FD2222@/@0000/</A.11><<0.01>1<--.-<0000=00000;:00.-----;0/0/;..;...9//00;..-9-B//////;///;//.9---...99///;
@M03495:530:000000000-LYBTV:1:1101:4929:22485 1:N:0:GTGCTCTG+TTCTTCCT
GTCAGCATGTGAGCTTTGGAGTGAAATCTCTTGTCTTAAGGAATAAAGGAAAAAGATTCCGTCGGAGGCTCGGTGCTCTACAGGTTCAACCTTTGTACTCTATTATTGCCTCACATTCCATCTCTTGTGAAAATATATTTGATTGGCTTTTCTGCAGGTTGTTTGCCAGGACTTTCCAAGACCTCCACTAGAAAACACAATAAACTTTTTGGAAGCTGGACAACTATCTTCATTTTTCAGAAACAGTGAAA
+
BBBBBFFFFDDFFGGGGGGGGFHHFHFHHHHGHHGHHFGHHHHHHHHHGFHHHHGGFGGGFAFFGGFFGHHCEEECHBGHHHHHHHHHHGHFHHHFFHGHHHHHHHHFFGHHHHHGHHHBDHHHHHHFHHF4GHHHHGHHHHHHH0GFHGGGFHEGHGHHFCGGGHHHFCAEGHFGHHGHHFFBHHHFHHH1>1>GHFHEGB0DGHHHHHGG/CGHGH/CGBFCGCGF0CFFFFFGGGFGFGFFFFFGGB0
@M03495:530:000000000-LYBTV:1:1101:4780:22487 1:N:0:GTGCTCTG+TTCTTCCT
GTCAGCATGTGAGCTTTGGAGTGAAATCTCTTGTCTTAAGGAATAAAGGAAAAAGATTCCGTCGGAGGCTCGGTGCTCTACAGGTTCAACCTTTGTACTCTATTATTGCCTCACATTCCATCTCTTGTGAAAATATATTTGATTGGCTTTTCTGCAGGTTGTTTGCCAGGACTTTCCAAGACCTCCACTAGAAAACACAATAAACTTTTTGGAAGCTGGACAACTATCTTCATTTTTCAGAAACAGTGAAC
+
BBBBBFFFFFFFGGGGGGFGGGHHHHGHHHHHHHHHHHHHHHGHHHHHHHHHHHGGHHHHHHHGGGGGEHHGGGGGHHHGHHHGHHHHHHHGHHHFFHGHHHHHHHHEFHHHHHFHHHHHGHHHHHHHHHHHGGFHHHHGH4GGGFFFHHFGHHHBGHHHHGHGGGFHHFGHHHHHHGGFGHHHHHHGHHB<GH0CGFAEGF0GFFGHHGCFBFH.;G/:GHHEECCFH;F0BFFCFGGBBFFEFE9;FG0
@M03495:530:000000000-LYBTV:1:1101:14268:22490 1:N:0:GTGCTCTG+TTCTTCCT
GTCAGCATGTGAGCTTTGGACTCCTGACTGGTTTATCAACGGCAAAATATAGATCGGAAGAGCACACGTCTGAACTCCAGTCACGTGCTCTGATATCGTATGCCGTCTTCTGCTTGAAAAAAAAAACAAGACAGAACTCATCAATCGTGATTGATTATAGTATCGAGTGATAGACACTGATCGATATCTGAACAAGTCCATGTCAATTCATACTAATCATTGGCACTCACACAACAGTCATAGCGTACTCA
+
BCBCCFFFFFFFGGGCGGGGGGHHHHFHHHHGGGHHHHHHGGGGGHHHHHHHGHHHGGFGHHHGGHHGHHHGHGHHFHGHHGHHGHHEFHGH@444FFFFHHEHGFCHFHHHGFHBGGFGHFE//////2222201=1=1111111/?000111111=11>111...0.<000=00/00000.:..-0000000//0<00;000;0;0009090000000090/00/;/00;.99./0000000-..-::0
@M03495:530:000000000-LYBTV:1:1101:7708:22537 1:N:0:GTGCTCTG+TTCTTCCT
GTCAGCATGTGAGCTTTGGAGTGAAATCTCTTGTCTTAAGGAATAAAGGAAAAAGATTCCGTCGGAGGCTCGGTGCTCTACAGGTTCAACCTTTGTACTCTATTATTGCCTCACATTCCATCTCTTGTGAAAATATATTTGATTGGCTTTTCTGCAGGTTGTTTGCCAGGACTTTCCAAGACCTCCACTAGAAAACACAATAAACTTTTTGGAAGCTGGACAACTATCTTCATTTTTCAGAAACAGTGAAC
+
CCCCDFFFFFFFGGGGGGGGGGHHHHHHHHHHHHHHHHHHHHHHHHHHHHHHHHGGHIHHHHHGGGGGGHHGGGGGHHHHHHHHHHHHHHHHHHHHHHHHHHHHGHHHHHHHHHHHHHHHHHHHHHHHHHHHHHHGHHHHHHHHHHHFHHHHHHHHGHHHHEHHHHHHHHHHHHHHHHHHFHHGHFHHHHHHHHFGHHEEHHGHHHHHHGGGHFHHGHGGGHHEFHGFHHGGFFGGGGGGFGFGGGGGGG0
@M03495:530:000000000-LYBTV:1:1101:8305:22542 1:N:0:GTGCTCTG+TTCTTCCT
GTCAGCATGTGAGCTTTGGTCCAGCCTGAGTCCTGGTTTATCAACGGCAAAATATAGATCGGAAGAGCACACGTCTGAACTCCAGTCACGTGCTCTGATCTCGTATGCCGTCTTCTGCTTGAAAAAAAAACAGTCGCGACATCCAGAAGCCTACAGCATCCTGCACCACAAGTATCGCCGCATTGCACTACTTGCTCACACCCCACATCTCATACATTGTCTGTGTCATAACCCACCGTGAACTCACCAGC
+
BBBBBFFFFFFFEFGGGF4GFFEFGGHFFGHBGHG4EEGHHHHFFGEFGGGGGGHHHHGHHEFEFHFHFHHHFFHHAFHHHHBGHHHHHGGHFGHHHBF4FFGEECGBFE>EFFFFHGHFFHF330//><//222////--<1<1>1<1>FC/</0<C00/<0<///.....::0:...-9-9.000000/900000090/..-9../////9/://////9///9//9//9/.9.......:99//./..
@M03495:530:000000000-LYBTV:1:1101:13343:22556 1:N:0:GTGCTCTG+TTCTTCCT
GTCAGCATGTGAGCTTTGGAGTGAAATCTCTTGTCTTAAGGAATAAAGGAAAAAGATTCCGTCGGAGGCTCGGTGCTCTACAGGTTCAACCTTTGTACTCTATTATTGCCTCACATTCCATCTCTTGTGAAAATATATTTGATTGGCTTTTCTGCAGGTTGTTTGCCAGGACTTTCCAAGACCTCCACTAGAAAACACAATAAACTTTTTGGAAGCTGGACAACTATCTTCATTTTTCAGAAACAGTGAAC
+
CBCBCFFFFFFFGGGGGGGGGGHHHHHHHHHHHHHHHHHHHHHHHHHHHHHHHHGGHHHIHHHGGGGGGHHGGFGGHHHHHHHHHHHHHGHHHHHHHHHHHHHHHHHHHHHHHHHHHHHGHHHHHHHHHHHHHHGHHHHHHHHGHHGHHHHGHHHHHGHHGFHHHHHHHHHHHHHGHHHHHHHEHHHHHHHHFGHHHGHCDDGGGHHHHHGGHBCHHHHHHHHHHHHHHGGGGGGGFGGGGFBFGGBFFG0
@M03495:530:000000000-LYBTV:1:1101:19145:22561 1:N:0:GTGCTCTG+TTCTTCCT
GTCAGCATGTGAGCTTTGGTGCCGCCCTGGTTTATCAACGGCAAAATATAGATCGGAAGAGCACACGTCTGAACTCCAGTCACGTGCTCTGATCTCGTATGCCGTCTTCTGCTTGAAAAAAAAAAAATAACAGTTTTAATGACATAACACCTAATCACAGCACTAACAGAATAAAAATAAATAGGCGTCAGACTCCTATACCACGACAATATGTAGTTAGTCTGTTGATTCTTCGAAGAATATTCCGTGAA
+
BBBBBFFFFFFFGGGGGGGFFGHEEGGGHGFHHHHHHHHGGFGGHHHHHHHHHHHGDGGHHHHHHHGHHHGHHHGHFHH4GFHEHHHGHHHHGD@GFFGHFEFEFCHGHHFFHGBGGFHC@CCGGG/01111<1=<>11111>11>1<0<./<<000<0=./.00///0//0;0000.<000000/-.-..0/;0/90000000.--9-/9//9////9//////////////99..;./9///9///..;
@M03495:530:000000000-LYBTV:1:1101:10866:22564 1:N:0:GTGCTCTG+TTCTTCCT
GTCAGCATGTGAGCTTTGGACTCCTGACTGGTTTATCAACGGCAAAATATAGATCGGAAGAGCACACGTCTGAACTCCAGTCACGTGCTCTGATCTCGTATGCCGTCTTCTGCTTGAAAAAAAAAAAAAAACACAATCGTCTCAATCTATGTCGCTGTACATGATACATCTAATTAACTCATATGTTAACATCCGTCACATAAGCTCGTGGTAGCATTCATCACGCTGCTGCATGCCAGCGACTCTATGAG
+
CDDDDFFFFFFFGGGGGGGGGGHHHHHHHHHHHHHHHHHHGGGGGHHHHHHHHHHHGGGGHHHHHHHGHHHGHHHHHHHHHHHHGHHHGHHHHH4GGHGGHHHHGGGHGHHHHHHHHFHHHGGGCD////<..0>.11....<0=0=<<0000.....0:000<000:000:0:00:0<00000000000000:.....<0000000.-...00000000<000.....0::/<00000.--<-.00:0:0
@M03495:530:000000000-LYBTV:1:1101:9133:22568 1:N:0:GTGCTCTG+TTCTTCCT
GTCAGCATGTGAGCTTTGGAGTGAAATCTCTTGTCTTAAGGAATAAAGGAAAAAGATTCCGTCGGAGGCTCGGTGCTCTACAGGTTCAACCTTTGTACTCTATTATTGCCTCACATTCCATCTCTTGTGAAAATATATTTGATTGGCTTTTCTGCAGGTTGTTTGCCAGGACTTTCCAAGACCTCCACTAGAAAACACAATAAACTTTTTGGAAGCTGGACAACTATCTTCATTTTTCAGAAACAGTGAAC
+
CCCDDFFFFFFFGGGGGGGGGGHHHHHHHHHHHHHHHHHHHHHHHHHHHHHHHHGGHIHHHIHGGGGGGHHGGFGGHHHHHHHHHHHHHHHHHHHHHHHHHHHHHHHHGHHHHHHHHHHHHHHHHHHHHHHHHHHHHHHHHHHHHHFGHHHHHHGGFGGHHFHHHHHHGEHHGHHGHGHHEGGHHHGHHFH1GGHHHHHGFF<DHHHHHHGGHEGHHHC.GFHHHHHHGHGFGGGGGGGGGGGGGGGFGG9
@M03495:530:000000000-LYBTV:1:1101:21465:22575 1:N:0:GTGCTCTG+TTCTTCCT
GTCAGCATGTGAGCTTTGGAGACTGGTTTATCAACGGCAAAATATAGATCGGAAGAGCACACGTCTGAACTCCAGTCACGTGCTCTGATCTCGTATGCCGTCTTCTGCTTGAAAAAAAAAAAAACAACGTATCTTAACATACAATGAATGTCGCCATGGGTGCTGTAATAGACTGTAGTAAAGAGGCGATGTGACGTGTGTGACGTGTTATCTGTAGGTATCATGACTTACAGTGACAGCTGTCATATAAA
+
DDDEEFFFFFFFGGGGGGGGGGGHHHHHHHHHHHHGGGGGHHHHHHHHHHHGGGGHHHHHHHGHHHGHHHHHHHHHHHHGHHHGHHHHHFHHHGGHHHHGGGHGHHHHHHHGHHHHGGGGC/////=///01<<11111<>111111111=1<....0/.<..011:111110100111<11<1/..---..111<../...11...<.<:1111110<1:1111101<<11<111110<00<01111111
@M03495:530:000000000-LYBTV:1:1101:19622:22590 1:N:0:GTGCTCTG+TTCTTCCT
GTCAGCATGTGAGCTTTGGAGTGAAATCTCTTGTCTTAAGGAATAAAGGAAAAAGATTCCGTCGGAGGCTCGGTGCTCTACAGGTTCAACCTTTGTACTCTATTATTGCCTCACATTCCATCTCTTGTGAAAATATATTTGATTGGCTTTTCTGCAGGTTGTTTGCCAGGACTTTCCAAGACCTCCACTAGAAAACACAATAAACTTTTTGGAAGCTGGACAACTATCTTCATTTTTCAGAAACAGTGAAC
+
CCCCCFFFFFFFGGGGGGGGGGHHHHHHHHHHHHHHHGHHHHHHHHHHHHHHHHGGHIHIHHHGGGGGGHHGGGGGHHHHHHHHHHHHHGHHHHHHHHHHHGHHHHHHHHHHHHHHHHHHHHHHHHHHHHHHHHHHHHHHHHHHHHHHHHHHHHEHHFHHHGHHGGHHHHHHHHHHHHHHGHHHHHGHHHEHFHHHGHHGHHHGHGHHHHGGFHHHHHGCHHGHHFHCFHGGGGGGGGHGGGGGGGBFEF0
@M03495:530:000000000-LYBTV:1:1101:19564:22593 1:N:0:GTGCTCTG+TTCTTCCT
GTCAGCATGTGAGCTTTGGAGTGAAATCTCTTGTCTTAAGGAATAAAGGAAAAAGATTCCGTCGGAGGCTCGGTGCTCTACAGGTTCAACCTTTGTACTCTATTATTGCCTCACATTCCATCTCTTGTGAAAATATATTTGATTGGCTTTTCTGCAGGTTGTTTGCCAGGACTTTCCAAGACCTCCACTAGAAAACACAATAAACTTTTTGGAAGCTGGACAACTATCTTCATTTTTCAGAAACAGTGAAC
+
CCCCCFFFFFFFGGGGGGGGGGHHHHHHHHHHHHHHHHHHHHHHHHHHHHHHHHGGHIHIHIHGGGGGGHHGGGGGHHHHHHHHHHHHHHHHHHHGHHHHHHHHGHHHHHHHHHHHHHHHHHHHHHHHHFHHHGFHHHGHHHHHHHHHGHHHHHHHHHHHHFHHHGHHHHHHHHHHGHGHHHHHHGHHHHEGHHHHGHHGHBGFHHHHHHGGBHHGHHHHHHHHGHFHHHGHGGGGGGGGGGEGFFFFFG0
@M03495:530:000000000-LYBTV:1:1101:27060:22612 1:N:0:GTGCTCTG+TTCTTCCT
GTCAGCATGTGAGCTTTGGTCCAGCCTGAGTCCTGGTTTATCAACGGCAAAATATAGATCGGAAGAGCACACGTCTGAACTCCAGTCACGTGCTCTGATCTCGTATGCCGTCTTCTGCTTGAAAAAAAAAAAAATATACATACTCGTAACTTCTGTCCCTGCAGAACGAGTTCAATCGCTGTAGTGGCAGCTCATAGGCTCTGGACTAGCTATGATGTATACGCAGTGATCGTGAGGCGCTACACTGACAT
+
CCBCCFFFFDFFGGGGGGGGGGGHHGHHFGGHHHHHHHHHHHHHHGGGGGHHHHHHHHHHHGGGGHHHHHHHGHHHFDGHHHHHHHHHHFBGHGHHHBG4FDFFGHHHHGGGHGFHHGGHHGGFHEED@BB<//01111111111><.0.=0000000000</<<//...:.00000;:C?.0;:/../..:00=:0000.:;00:0/0:0000:;0;0000...-.0000.;./...--;--0/000000
@M03495:530:000000000-LYBTV:1:1101:19791:22633 1:N:0:GTGCTCTG+TTCTTCCT
GTCAGCATGTGAGCTTTGGTCCGCCTGAGTCCTGGTTTATCAACGGCAAAATATAGATCGGAAGAGCACACGTCTGAACTCCAGTCACGTGCTCTGATCTCGTATGCCGTCTTCTGCTTGAAAAAAAAAAAAAAGTATGTAACAACCGAGTAGTGTGACCGATGTGTAGTGAATAAGGATGACACGGGAAACAGAGAACAGGACAGAGTGACGACTGTCATGAGTCATGAGTGTCACACAACACATCTCTA
+
DDDDCFFFFFFFGGGGGGGGGGGGGGHHHHHHHHHGGHHHHHHHGGGGGHHHHHHHHHHHGGGGHHHHHHHGHHHGHHHHHHHHHHHHGHHHGHHHFHBGHHGGHHGHGFGHGHHHGHHHHHHHHCGGC@><->.1111110000..---..00/00000---..0000</000<000000<000.<-.-.////</00//...<.//0<00..-..0000<00<00<00:00000000......000000
@M03495:530:000000000-LYBTV:1:1101:22165:22702 1:N:0:GTGCTCTG+TTCTTCCT
GTCAGCATGTGAGCTTTGGTTTATCAACGGCAAAATATAGATCGGAAGAGCACACGTCTGAACTCCAGTCACGTGCTCTGATCTCGTATGCCGTCTTCTGCTTGAAAAAAAAAAAATGCATCATAACGAAACATACGACAAGAGTTGTCTGAAAGTGAAGATAGTACCAAGGTAATCCGACCTAGTACACCATATGTAATTCGATGCGCAGTACTCAATTGTAACAACAACTCGTTGTTCGTGTAAGAGTA
+
CCCCCFFFFFFFGGGGGGGGGGHHHHHHGGGGGHHHHHHHHHHHGGGGHHHHHHHGHHHGEGHHHHHHHHFHGGHHGHHHHHDHHHGGHHGGGGGHGHHHHHHH1CHHHGGG<@//@222@2@222=//=//01110..<-000=100000000000=00=0=000000:..00000<..--.0090000/.000;00;000.000.-.--.000:00000000000....0;..9/..0..:./000090
@M03495:530:000000000-LYBTV:1:1101:10791:22707 1:N:0:GTGCTCTG+TTCTTCCT
GTCAGCATGTGAGCTTTGGAGTGAAATCTCTTGTCTTAAGGAATAAAGGAAAAAGATTCCGTCGGAGGCTCGGTGCTCTACAGGTTCAACCTTTGTACTCTATTATTGCCTCACATTCCATCTCTTGTGAAAATATATTTGATTGGCTTTTCTGCAGGTTGTTTGCCAGGACTTTCCAAGACCTCCACTAGAAAACACAATAAACTTTTTGGAAGCTGGACAACTATCTTCATTTTTCAGAAACAGTGAAC
+
DDDDDFFFFFFFGGGGGGGGGGHHHHHHHHHHHHHHHHHHHHHHHHHHHHHHHHGGHHHIHIHGGGGGGHGGGGGGHHHHHHHHHHHHHHHHHHHHHHHHHHHHGHHHHHHHHHHHHHHHHHHHHHHHHHHHHHHHHHHHHHHHHHHHHHHHGHEHHHGHHGHHHHHHHGHHHHHHHGHGHHHHHHGHHHHBHGHGHHGEHHFHHHHHHHGGGHHHHHGHHHHHGHHGHHGGGGGGGGGGFGFFFGFGGG:
@M03495:530:000000000-LYBTV:1:1101:26390:22726 1:N:0:GTGCTCTG+TTCTTCCT
GTCAGCATGTGAGCTTTGGTCCGCCTGAGTCCTGGTTTATCAACGGCAAAATATAGATCGGAAGAGCACACGTCTGAACTCCAGTCACGTGCTCTGATCTCGTATGCCGTCTTCTGCTTGAAAAAAAAAAAAAAAAACTGGGGCGCGCTAAACTCCCTGTCATGAGCTACACGCTCTGATGGGCTTAGTGTCAACGGTCATATGTAACCCTACGCGCCCGCTCTATAAGACTAATCCCGTACGCGGTACAT
+
ABAAAFFFFFFFGGGGGGGGFGGGGGGHHFFHHGHFGHFFHFHFGGGGGHHHGGBEGGGEEDGGHGHGECGFFHEFDGHHHFFHGHHHG?EGFHHH44@4BEFGGH4FE/EHGFGHGHHHAEE3?B/BC///---<-<<0;.-.;--9-9.0/000./00/00;BF/////..-...9//;/.9.9////;////.-.;.////9////;....--;9--;@-.//////;//////;..-.-.--9..//
@M03495:530:000000000-LYBTV:1:1101:12853:22747 1:N:0:GTGCTCTG+TTCTTCCT
GTCAGCATGTGAGCTTTGGTCCGCCTGAGTCCTGGTTTATCAACGGCAAAATATAGATCGGAAGAGCACACGTCTGAACTCCAGTCACGTGCTCTGATCTCGTATGCCGTCTTCTGCTTGAAAAAAAAAAAAAGTCAAGTCAACAGCAGGAACATGAAGCCGATCAGCAGAGCTGATAAACACAACTCCAATATCAGGCGCAAAGAAACTCACCCAGATAACGTCATATCTCTGGAGAGACTGTCCACCAA
+
AAB@AFF5FDFFBGDFGGGEGGGGEEHCGHGHCHFBGHHHHHHGGGGGEGHGHGFFGHHHGGGEGGGFHHFCFGFFEGHGDHHFHFHGFFEHGHHHHF4FDHFCGHGF@AEGGHHHEGDFGFFGA//<@///-.<>111111111<./..<<./0/0000:----.:00./:/0/000000;.9../;0//00;9000/-----//9/////99;A..///;.;9../;///////9B..9//9//9/..9
@M03495:530:000000000-LYBTV:1:1101:25929:22750 1:N:0:GTGCTCTG+TTCTTCCT
GTCAGCATGTGAGCTTTGGAGTGAAATCTCTTGTCTTAAGGAATAAAGGAAAAAGATTCCGTCGGAGGCTCGGTGCTCTACAGGTTCAACCTTTGTACTCTATTATTGCCTCACATTCCATCTCTTGTGAAAATATATTTGATTGGCTTTTCTGCAGGTTGTTTGCCAGGACTTTCCAAGACCTCCACTAGAAAACACAATAAACTTTTTGGAAGCTGGACAACTATCTTCATTTTTCAGAAACAGTGAAC
+
AAABBFFFFFFFBFDGGGBGGCGFFHDFHFHHDFGGHDGHHBEFEHFHHHFFFEFFHHHGF3FE?0E0AEHG0?EEGHD@FFHBGHFFHF1FGHHHHHFFHBGHGHHBB3DFGGHGHHDBFEFGHHH?GFEHGHHHGFDGF4GFH0CFCFDHFFFBCFFBFECFHE<FFH/?FBFGGH11FGFHHHGBGHE1>1<0FCA.DBD0<G0=0GG@/0:CFH:..:C:GHHHBC0;BFFGBFFFFF/CFGFBFG0
@M03495:530:000000000-LYBTV:1:1101:5453:22751 1:N:0:GTGCTCTG+TTCTTCCT
GTCAGCATGTGAGCTTTGGATGGTTCTGGTTTATCAACGGCATACGAGATCGGAAGAGCACACGTCTGAACTCCAGTCACGTGCTCTGATCTCGTATGCCGTCTTCTGCTTGAAAAAAAAACCAAGCAACCTATCCAACTATCCCATGCCGAATTGTCTGCCAAGAACAACATGCACTTTCCTACTTCCACACTCCACTAACCCCCATCCCTATCGGTACGTGTCTCCATATTTCTACTCACTACAGATTA
+
A11AAF111DF31BGGFFFGF111DG1DDEGFHHGFHHFGGGGHGHACEA1FEGFAE0FGCF0EGHHEFBGHHH1@@DGFA>GAFHHHB2BFDHF?GFF1/>>FEGFH1GHFA11>0/><<//?<0/0@0001?1011<011<0?110>1-<>..1110000/0.<////..//0000/:0000:0;0000/./////0///..;@-/9;.9000.-..9---/-/9//9//////////9/;/9//9///
@M03495:530:000000000-LYBTV:1:1101:24247:22755 1:N:0:GTGCTCTG+TTCTTCCT
GTCAGCATGTGAGCTTTGGTCCAGCCTGAGTCCTGGTTTATCAACGGCAAAATATAGATCGGAAGAGCACACGTCTGAACTCCAGTCACGTGCTCTGATCTCGTATGCCGTCTTCTGCTTGAAAAAAAAAAAAATGAACATGTACTAAAAACGACTCCACTGTGTTATACCTAATGTCAGGAGATATGCACGACGTTAGTACAGTCTCTTCCTGATATATGTTGGTTGATCAGCAGACTACACGTCTTTCT
+
CCDCCFFFFFFFGGGGGGGGGGHHHGHHHHHHHHHHHHHHHHHHHGGGGGHHHHHHHHHHHGGGGHHHHHHHGHHHGHHHHHHHHHHHHGHHHGHHHHH4GHHGGHHHHGFGGGHHGHHHHFHHHHGGGGGC/<01111111>111111<1.-.-..00/00<00/0:00<00000<000/0../<<0<009.--9./.<0000000:00000:0000<00<00.<.</0<0000.:.00/0/<<./.000
@M03495:530:000000000-LYBTV:1:1101:13375:22768 1:N:0:GTGCTCTG+TTCTTCCT
GTCAGCATGTGAGCTTTGGAGTGAAATCTCTTGTCTTAAGGAATAAAGGAAAAAGATTCCGTCGGAGGCTCGGTGCTCTACAGGTTCAACCTTTGTACTCTATTATTGCCTCACATTCCATCTCTTGTGAAAATATATTTGATTGGCTTTTCTGCAGGTTGTTTGCCAGGACTTTCCAAGACCTCCACTAGAAAACACAATAAACTTTTTGGAAGCTGGACAACTATCTTCATTTTTCAGAACCAGTGACC
+
?AAA?FFFFDFDBGFCFF1F111DEGHFFFHGG1FGGFHHHFHGHHHHGFGFHHGGGHHHHFFGG?EGGEGGEEEEFFFGHHGHHHHGHHHGHGE@2GGGBGGHHHHBHGHFFHHHEDGFFDGHHHFBGDD1FBFGBGHHHHHFEHHHHHFF1GHFHHFDF/GHHHGHF?F/GF1D<1FHCHHHGHEGFGHHB1FHFHGGHHGDGGBHHGGGH0:CFHCHF:CEHCH0CGGFBCBBFFFGGG/.;.;0000
@M03495:530:000000000-LYBTV:1:1101:24963:22795 1:N:0:GTGCTCTG+TTCTTCCT
GTCAGCATGTGAGCTTTGGAGACTGGTTTATCAACGGCAAAATATAGATCGGAAGAGCACACGTCTGAACTCCAGTCACGTGCTCTGATATCGTATGCCGTCTTCTGCTTGAAAAAAAACTAACCAAAGAACCAGAATGGCTGAACGCCAAGATGAAGTTCTTCTTCCCCAACAAGGACCTGGATTCCAGGACCGAGTCCTTGGCACCTGCAACGGGTGGCATCATGCAGCTCCACGCAGCGCACTTGATG
+
A1>AACB@DFF3FGEAFEFGF1AF10ABB1A333B0A0A0B0BEAGHGDHEFAAEA00AA0BE0BA/1AGGFE1FGHFFGF/?/@BFH222B/B0>0@1E/>C/2BFFHHH01FDC/<//11110B/<0000/@?FC1@1@?CCDCC/>C@.01>>1<=1>=D>1==0<GBA.../.<.;C:./00;CFHB...;9-./00;0/909.//./00--.----9////;/////9;B----9-;----9////
@M03495:530:000000000-LYBTV:1:1101:22490:22848 1:N:0:GTGCTCTG+TTCTTCCT
GTCAGCATGTGAGCTTTGGAGTGAAATCTCTTGTCTTAAGGAATAAAGGAAAAAGATTCCGTCGGAGGCTCGGTGTTCTACAGGTTCAACCTTTGTACTCTATTATTGCCTCACATTCCATCTCTTGTGAAAATATATTTGATTGGCTTTTCTGCAGGTTGTTTGCCAGGACTTTCCAAGACCTCCACTAGAAAACACAATAAACTTTTTGGAAGCTGGACAACTATCTTCATTTTTCAGAAACAGTGAAA
+
DDDDDFFFFFFFGGGGGGGGGGHHHHHHHHHHHHHHHHHHHHHHHHHHHHHHHHGGHIHHHHHGGGGGGHHGGGG>FHHHHHHHHHHHHHHHHHHHHHHHHHHHHHHHGHHHHHHHHHHHHHHHHHHHHHHHHGHHHHHHHHHGFFHHHHHHHHHGFHHHHGHHHHGHGHEHHHHHHHGHHHHHHHEHHHHEFHHHHFHEGG0DFHHHGHGFHHBAGH/CGHHFHBFHHBFGGGGGGGHGGGGGGGFFGF0
@M03495:530:000000000-LYBTV:1:1101:8303:22852 1:N:0:GTGCTCTG+TTCTTCCT
GTCAGCATGTGAGCTTTGGAGTGAAATCTCTTGTCTTAAGGAATAAAGGAAAAAGATTCCGTCGGAGCCTCGGTGCTCTACAGGTTCAACCTTTGTACTCTATTTTTGCCTCACATTCCATCTCTTGTGAAAATATATTTGATTGCCTTTTCTGCAGGTTGTTTGCCAGGACTTTCCAAGACCTCCACTAGAAACCACAATAACCTTTTTGGAAGCTGGACAACAATCTACTTTTTTCAGAAACGGTGAAC
+
1>AAABFFBFFDGGGGGGFGGFFHF331D3DDA1BGHFFF1A01FFBHEBGGHFE/E1F2010A/AA/BACEF///BFB1F1F0B1@G2F0>G1@2D2BDBGGF221/B111BF122FD22F1>DFHFGFFF11B22BFD22F2F1BGFH1>>>GHHHFBFCG0<@<11//?FG1G1F1<0?01F/001<<GBF00<.>.>DD0/=DDH0A<<0<.0</.;;A...0/;000;CBF-C00;9B/..9..00
@M03495:530:000000000-LYBTV:1:1101:19444:22859 1:N:0:GTGCTCTG+TTCTTCCT
GTCAGCATGTGAGCTTTGGTCCAGCCTGAGTCCTTTGGTTTATCAACGGCAAAATATAGATCGGAAGAGCACACGTCTGAACTCCAGTCACGTGCTCTGATCTCGTATGCCGTCTTCTGCTTGAAAAAAAAAAAACTCAACGCATCGGACTACAAACACATTGCTGTGTCCAGACTCAACTCTCGCGCACAGCAGCACACTGTTCCGTCACCTCCTGACCATCATATACTGTGGACTGTGATCTGTATGAG
+
CCCDEFFFFFFFGGGGGGGGGGHHHGHHHHHHHHHHHHHHHHHHHHHGGGGGHHHHHHHHHHHGGGGHHHHHHHGHHHGHHHHHHHHHHGHGHHHGHHHGGDHGHFGHHHHGEGHGHHHHHHHHFHHHGGGFC@//111>0.--.-...--//000<...0111111/<1110:.<000/10<0..---<-/</./..:./011<1.0.<.00.9/01//0:00111111111/000.<111111111111
@M03495:530:000000000-LYBTV:1:1101:8917:22863 1:N:0:GTGCTCTG+TTCTTCCT
GTCAGCATGTGAGCTTTGGAATTAGTAAATTCGTTGACGACAGAAGGAGCAAGATAACGACCACAGGGAGGGTGGTTTATCAACGGCAAAATATAGATCGGAAGAGCACACGTCTGAACTCCAGTCACGTGCTCTGATCTCGTATGCCGTCTTCTGCTTGAAAAAAAAAATAACATAAACGACAGCATCACCATCACACTCTCCATATCACTCATTGGTTGTAGTGCACACGACATCATCAGAGCACATCT
+
CCCCCFFFFFFFGGGGGGGGGGHHGHHHHHHHGHHHHHGGGGGHHHHHHHHHHHHHHHGGGGGHHHHGFGGGBFGFGHHHHHHHGGGGGHHHHHGHHHHHGGGGHHHGHHHGGHHGHHHGHHHHHGHHGHFHGHHHHFDHHHFGHHHHGDGHGGHHHHHHHHH0GG@DCD:00;;0000;..---./0000/00;009F//00/009;00090/0000;..;000/0000.-:--.00900000;0./900
@M03495:530:000000000-LYBTV:1:1101:23503:22876 1:N:0:GTGCTCTG+TTCTTCCT
GTCAGCATGTGAGCTTTGGAGTGAAATCTCTTGTCTTAAGGAATAAAGGAAAAAGATTCCGTCGGAGGCTCGGTGCTCTACAGGTTCAACCTTTGTACTCTATTATTGCCTCACATTCCATCTCTTGTGAAAATATATTTGATTGGCTTTTCTGCAGGTTGTTTGCCAGGACTTTCCAAGACCTCCACTAGAAAACACAATAAACTTTTTGGAAGCTGGACAACTATCTTCATTTTTCAGAAACAGTGAAA
+
BBBBBFFFFFFFGGGGGGGGGFHHGFHHHHHHHHHHHHHGHHFHHHHHFHHHHHGGHHHHHHHGGGGGGEFGGEGEHHHHGHGHHHHHHHHHHHGGHFHHHHHHHHGHGHHHHHHHHHHHHHHHHGFHHHFEFGHHHHHHHHGFHGHHHHHHHGHHEFHHHDHHHHHHHGHGFFGHFFFHFFHHGHHHHEH1<1<FEFECGHDGD<GFHHGGH0GHHHGFHH.GFFFHHHGGGGBFGGGGGFBFFF;B0F0
@M03495:530:000000000-LYBTV:1:1101:10472:22883 1:N:0:GTGCTCTG+TTCTTCCT
GTCAGCATGTGAGCTTTGGTCCAGCCTGAGTCCTGGTTTATCAACGGCAAAATATAGATCGGAAGAGCACACGTCTGAACTCCAGTCACGTGCTCTGATCTCGTATGCCGTCTTCTGCTTGAAAAAAAAATAACTATCTGAATGGTAGTACGTACCATGAGTCGACCTGCAGTCTAGTAAAGCTTTGGATGATGGAGCACGACCATGATCGACGAGAGCGGCCACATTACAGATCGGATGAGCAATCGTCC
+
AAAAAFFFFD@@AFGGGGFGBF1BAAAGABD1AAGHFHFHHCEGEC/AEGAGHBG2BAGFH/F//FFHFFGCEB>FFBGHGF@GHHBGGC0>/?111FFB@2FFGEEF1>/>0/2B>EBF10BG10/<B@01@F1FG@1221@1?1@F11DEGF/.<1FF1>1<<-@</=/<0<0<=0=00=<<000//0//0;0://.;-C--:B0BFF.;----.-A>=->-:-9//;/////-9---///////----
@M03495:530:000000000-LYBTV:1:1101:8361:22904 1:N:0:GTGCTCTG+TTCTTCCT
GTCAGCATGTGAGCTTTGGTTTATCAACGGCAAAATATAGATCGGAAGAGCACACGTCTGAACTCCAGTCACGTGCTCTGATCTCGTATGCCGTCTTCTGCTTGAAAAAAAAAAAAATACCATAAGAACACAATACTCACACCGTATACTCCAGCTATATATGCACACATTAATCTTATTGGTATAGACAATAAATACTGCAATCATACTCACACATTAGTGTAGTTTGCACATTCTTCAATATCAGATCT
+
CBCCCFFFFFFFGGGGGGGGGGHHHHHHGGGGGHHHHHHHHHHHGGGGHHHHHHHGHHHGHHHHHHHHHHHHGHHHGHHHHHDGHHGGHHHHGGGHGHHGHHHHHHHHHGGGGBB>>022111=11110?0//1111111<1.-0<.0<10000/<=111111<101..011111::11110:111<101/0<011<011100<00111:01000.<<B1111<<1111110<:11111111111110101
@M03495:530:000000000-LYBTV:1:1101:24975:22909 1:N:0:GTGCTCTG+TTCTTCCT
GTCAGCATGTGAGCTTTGGTCCAGCCTGAGTCCCTGGTTTATCAACGGCAAAATATAGATCGGAAGAGCACACGTCTGAACTCCAGTCACGTGCTCTGATCTCGTATGCCGTCTTCTGCTTGAAAAAAAAAAAACATAAGTGTCCTGAGAAACGTTATACACATGCGCTGTAGCGTGCATAGCATCATACTGCTATACTGCTGTACTACCTCCTTGCCTTGTCCATCTCAGTTTGAGTGTCTGATATATCT
+
CCCDDFFFFFFFGGGGGGGGGGHHHGHHGHHHHHHHHHHHHHHHHHGGGFGHHHHHHHHHHHGGGGHHHHHHHGHHHGHHHHHHHHGHHHGHHHGHHHGH4FHHGGHHHHGGGHGHHHHGHHHHHHHGGGGG/</?11111111111101110..//.111000=0..-:.111-.:.:<1<:1100<:111<111111:110111111/00.C11:0110:011111111<:111.101<B11111:11:
@M03495:530:000000000-LYBTV:1:1101:22358:22917 1:N:0:GTGCTCTG+TTCTTCCT
GTCAGCATGTGAGCTTTGGAATTAGTAAATTCGTTGACTGGTTTATCAACGGCAAAATATAGATCGGAAGAGCACACGTCTGAACTCCAGTCACGTGCTCTGATCTCGTATGCCGTCTTCTGCTTGAAAAAAAAAAAAAAACAAACAAAGAATATTGGTAGAAATTTTCATATCTATTTATTAGTCTCTCATTGGATTCTATAGTCGTGTGTAATTCGTCATGAGGAGTGTGTGATCTTACGACTCATAAT
+
CCCCCFFFFFFFGGGGGGGGGGHHHHHHHHHHGGHHHHHHHHHHHHHHHHGGGGGHHHHHHHHHHHGGGGHHHHHHHGHHHGHHHHHHHHHHHHGHHHGHHHHH4BHHGGHHHHGGGHGHHHHHHHHHHGFGGDFC</>--.....<..//.000:00:::00000<;00:0000000;000000900000000000000;0;0;09:....09090./...000/09/.90..0000000.....;0900
@M03495:530:000000000-LYBTV:1:1101:15718:22934 1:N:0:GTGCTCTG+TTCTTCCT
GTCAGCATGTGAGCTTTGGAGACTGGTTTATCAACGGCAAAATATAGATCGGAAGAGCACACGTCTGAACTCCAGTCACGTGCTCTGATATCGTATGCCGTCTTCTGCTTGAAAAAAAACAAAGGAAACAACGAGTACATAAGACAGGGCCGAGACAAGGCAAGTGCACAGATGAAGAGATCGCCAATCAACACTAATTGATCTCCCAGCAAATAAGGAGGCCACCAACATCCGTAAAAAATACTGAAATT
+
AAABAFFBFBFFGGGGGFCGGCGAED5FGHHHDHFEECEGGFFBDFGGHBFD?AEHGHHHGGGHGAA5FGHGHGCGHHGGHH1FEGF4@4@@F21FFFG?E@1F4FGBFGH?G330<EC///0B222222/?////02111<1?100////----.<<CC...<0=D00=;/;00000:/C0....-//00/:.C//00000;B00;/0.///000090...:;...;../;/.....//9.///;//9//
@M03495:530:000000000-LYBTV:1:1101:19967:22974 1:N:0:GTGCTCTG+TTCTTCCT
GTCAGCATGTGAGCTTTGGTCCAGCCTGAGTCCTGGTTTATCAACGGCAAAATATAGATCGGAAGAGCACACGTCTGAACTCCAGTCACGTGCTCTGATCTCGTATGCCGTCTTCTGCTTGAAAAAAAAAAAAATAACAACATGGCAGATGTTAACAAAGGTCCTTATCACATAGTTCTAAAGACTGATTCAGTATTATGTTGCACTATCTTGAGTGATCTCGATCAAGAGTAACCTAGCACCATCAACTC
+
CCDDDFFFFFFFGGGGGGGGGGHHHGHHHHHHHHHHHHHHHHHHHGGGGGHHHHHHHHHHHGGGGHHHHHHHGHHHGHHHHHHHHHHHHGHHHGHHHGHBGHHGGHHHHFEGHGHHHHGHHHHHHHGGFC/<//011111..01000..000<00000.//<00<0000:000<0000000000/0000:000<00:000000<000000000:0:000000:0:..0<0.<0000000000<.0000<00
@M03495:530:000000000-LYBTV:1:1101:15393:22976 1:N:0:GTGCTCTG+TTCTTCCT
GTCAGCATGTGAGCTTTGGTCCGCCTGAGTCCTGGTTTATCAACGGCAAAATATAGATCGGAAGAGCACACGTCTGAACTCCAGTCACGTGCTCTGATCTCGTATGCCGTCTTCTGCTTGAAAAAAAAAAAAAGACATAAAGTACAACAAAGCCCAGCTGGCAGCGAGCTGGACATGGCATCAAGTAACATACAGGTGTTGTCTACTGCAATCACGTCATATTGCATATGAGGCACCACCGCTGACCACAA
+
BBBBBFFFFDFFGGGGGGGGGGGGGGHHHHHHHHHGGHHHHHHHGGGGGHHHHHHHHHHHGGF?GHHHHHHGHFHGHHHHHHHHHFGHGHHGGHHHFF4FGFFGHHHHGEGGGHHHHHHGHHFHCCDFCF//<..001<<1<<1100/<..//...<.0//./..:;--9//..000/./0/0000000009000/0/0...///////;;///9.;...;//99//////;/.9......---9.//..;
@M03495:530:000000000-LYBTV:1:1101:7181:22990 1:N:0:GTGCTCTG+TTCTTCCT
GTCAGCATGTGAGCTTTGGAGTGAAATCTCTTGTCTTAAGGAATAAAGGAAAAAGATTCCGTCGGAGGCTCGGTGCTCTACAGGTTCAACCTTTGTACTCTATTATTGCCTCACATTCCATCTCTTGTGAAAATATATTTGATTGGCTTTCCTGCAGGTTGTTTGCCAGGACTTTCCAAGACCTCAACTAGAAACCACAATAACCTTTTTGGAAGCTGGACAACTATCTTCATTTTTCAGAAACAGTGAAC
+
CCCCCFFFFFFFGGGGGGGGGGHHHHHHHHHHHHFHHHHHHHHHHHHHHHHHHHGGHIHHHHHGGGGGGHHGGGGGHHHHHHHHHHHHHHHHHHHHHHHGHHH@@FBEG3GHHEFH4FGDFBDFG4GGFHHH3FGFDGHEB4GHG02CGF33?32FCAFFGDGBCG2DGECAGH1FDG1F0GCHH1F<GGHBGG0>GFHAGFH00=GHHBE:GC/.CHC.CGH.GC:CHGGBFGGGFFFGFGFEBF900B0
@M03495:530:000000000-LYBTV:1:1101:13442:23006 1:N:0:GTGCTCTG+TTCTTCCT
GTCAGCATGTGAGCTTTGGATGGTTCTGGTTTATCAACGGCAAAATATAGATCGGAAGAGCACACGTCTGAACTCCAGTCACGTGCTCTGATCTCGTATGCCGTCTTCTGCTTGAAAAAAAAAAAGCCCACCTAGGTGATAACACAAGCCCAAGATGAGTCCAGTACTCAGAGAGGAAGATCACACCTCAGAATTCTCGTCACCCATTATGATATCGTATGCTTACTGCGTCTGGAAAAGTAAGAGATTAT
+
BABBBFDFFFFFGGGGGGGGGFGGHHHFHHHGGHHHGHGGGCGHHHFHHHHFHGGEEFHHHHHHHGGFHGFHHHHHFHFEGFGGHGGHHHEFFHHHGGFHFGEEEHFFHFHHHHFEGDGFE/B/>/00/?<?<1101<?1@D1FCC<0<>FE<..00=<0=00/00=00=0<0/..;/.:00:/0/././/0000;00:9.9.0.9/900000;;0.;.B/////9///.9-9.///99//;////.////
@M03495:530:000000000-LYBTV:1:1101:10627:23012 1:N:0:GTGCTCTG+TTCTTCCT
GTCAGCATGTGAGCTTTGGAATTAGCTGGTTTATCAACGGCAAAATATAGATCGGAAGAGCACACGTCTGAACTCCAGTCACGTGCTCTGATCTCGTATGCCGTCTTCTGCTTGAAAAAAAAAAAAAAAAATAGAAGCAAATGATAGTATCTATGTACTGACGCTGAACAATGCAGATAAGGAGCTAACGCTAGATGTATATGTCATCCATCGTATTCTGATGATATATCATGCGATAGCTAAGATATTAG
+
CCCCDFFFFFFFGGGGGGGGGGHHHHHHHHHHHHHHHHGGGGGHHHHHHHHHHHGGGGHHHHHHHGHHHGHHHHHHHHHHHHGHHHGHHHHHGHHHGGHHGHGGGHGHHHHHHHHHHHHGGGGG>></--<<0011100/<111111111:11111111110.....001/:00:1101<000...<1:.-..<0111<11111111100<:.<./01<1111111111:1:11.....1:11:0111::1
@M03495:530:000000000-LYBTV:1:1101:6127:23029 1:N:0:GTGCTCTG+TTCTTCCT
GTCAGCATGTGAGCTTTGGTCCAGCCTGAGTCCTGGTTTATCAACGGCAAAATATAGATCGGAAGAGCACACGTCTGAACTCCAGTCACGTGCTCTGATCTCGTATGCCGTCTTCTGCTTGAAAAAAAAAAATGAAATTTATCTTTACTAAGTAAAACCAATGTATACTACATATACGACATACAACGGTCATTTAAGAGTAGTAAGTAGGGAAATATGAAGACGAATTATATGTGGATGATGATAGTACT
+
BBCCCFFFFFFFGGGGGGGGGGHHHGHHHHGFHHHHHHHHHHHHHGGGGGHHHHHHGHHHHGGGGHHGHHHHGHHHE5GHHHHHHHHHHGHHHGHHHHG4FGHEGGHHHGGGHGHHHHHHBGGHHGEC/BC<011=11111111@1111=1>11>111...1000<000=00000=0...-.00000--..;00000000000;0;0000:./.;0000;B0;/.9;.9090000000000000000000;
@M03495:530:000000000-LYBTV:1:1101:9587:23030 1:N:0:GTGCTCTG+TTCTTCCT
GTCAGCATGTGAGCTTTGGAGTGAAATCTCTTGTCTTAAGGAATAAAGGAAAAAGATTCCGTCGGAGGCTCGGTGCTCTACAGGTTCAACCTTTGTACTCTATTATTGCCTCACATTCCATCTCTTGTGAAAATATATTTGATTGGCTTTTCTGCAGGTTGTTTGCCAGGACTTTCCAAGACCTCCACTAGAAAACACAATAAACTTTTTGGAAGCTGGACAACTATCTTCATTTTTCAGAAACAGTGAAC
+
DDCCCFFFFFFFGGGGGGGGGGHHHHHHHHHHHHHHHHHHHHHHHHHHHHHHHHGGHIHIHHHGGGGFGHGGGFGGHGHFHHHHHHHHHGHHHHHHHHHGHHHHHHHHHHHFHHHHHFHHHHHHHHHHHHHHFFHHHHHHHHHHHHHGHHHHHHHHGHHHHDHFHHHHGHHHHHGHHEFHAGHGHHGHHHHBFGHHHHHFFH0GHHFHHHGGFFFHHHFHHHHGFFHHHHBFFFGGGFGGBFCFGGFGGG0
@M03495:530:000000000-LYBTV:1:1101:5494:23051 1:N:0:GTGCTCTG+TTCTTCCT
GTCAGCATGTGAGCTTTGGAGTGAAATCTCTTGTCTTAAGGAATAAAGGAAAAAGATTCCGTCGGAGGCTCGGTGCTCTACAGGTTCAACCTTTGTACTCTATTATTGCCTCACATTCCATCTCTTGTGAAAATATATTTGATTGGCTTTTCTGCAGGTTGTTTGCCAGGACTTTCCAAGACCTCCACTAGAAAACACAATAAACTTTTTGGAAGCTGGACAACTATCTTCATTTTTCAGAAACAGTGAAC
+
BBBA@FFFFFFFGGGFGEFGGGHHGFHHHHHHFHHHHHHHGHHHHHHHHHHHHHGGHFHHHHHGGGGCEHHGGGGCHHHHHHHGHHHHHHHHHHHHHFHFHHFFFHEGHHFHHHGHHHHGFHHHHHHHGHHFFGHHHHGFHBGHGGHHHFFDGHHHHHGHHEHEFFHFHHEHGFFHHFFGCGFFHHHGHFHBGHGHAFEFHGHFGHHHFFGGEFEEHHHHHF::CCFHHHFGGFGBFFGBFFFEFG9BBC0
@M03495:530:000000000-LYBTV:1:1101:8974:23072 1:N:0:GTGCTCTG+TTCTTCCT
GTCAGCATGTGAGCTTTGGAATTAGTAAATTCGTTGACGACAGAAGGAGCAAGATAACGACCACAGGGAGGGTGGTTTATCAACGGCAAAATATAGATCGGAAGAGCACACGTCTGAACTCCAGTCACGTGCTCTGATCTCGTATGCCGTCTTCTGCTTGAAAAAAAAAAAAAACAATTAACATAGGTAAAGCTAACTAGTAGAACGTATTGATCTGATATGGAGAAGCAAGATAGTCTACCAGACTCATG
+
BCCBCFFFFFFFGGGGGGGGGGHHHHHHHHHHGHHHHHGGGGGHHHHHHHHHHHHHHHGGGGGHHHHGFGGGEFGGGHHHHGHHGGGGGHHHHHHHHHHHGGGGHHHHHHHGHHHGHHHHHHHHHHHHGHHHGGHHGH1GGHGGHHHHGGGHGHHHGHHHHFFGHGFG@E<<--...000000000<000000000/<0000000:...00:0:0000000000/0./00<//:00000:0000..00000
@M03495:530:000000000-LYBTV:1:1101:8248:23080 1:N:0:GTGCTCTG+TTCTTCCT
GTCAGCATGTGAGCTTTGGAATTAGTAAATTCGTTGACGACAGAAGGAGCAAGATAACGACCACAGGGAGGGTGGTTTATCAACGGCAAAATATAGATCGGAAGAGCACACGTCTGAACTCCAGTCACGTGCTCTGATCTCGTATGCCGTCTTCTGCTTGAAAAAAAAAAAAAGACAACTCGATGTGCAACGTGTACTCATGCTCTCGTAAGATCCATCTGATCAAATGCATCCGACAGCATAGATACTAG
+
CCCDDFFFFFFFGGGGGGGGGGHHHHHHHHHHGHHHHHGGGGGHHHGHHHHHHHHHHHGGGGGHHHHGGGGGEFGGGHHHHHHHGGGGGHHHHHHHHHHHGGGGHHHHHHHGHHHGHHHGHHHHHHGHGGGGGGHHFHBGHHGGGHHHGFGHGHHHHHHHHHHGHGGGCG?A-.9///.<0../1.11<1<-..</1111111111<.....B1100111<11:1<0111<11/.<-<-./:1:<1:1111
@M03495:530:000000000-LYBTV:1:1101:5059:23082 1:N:0:GTGCTCTG+TTCTTCCT
GTCAGCATGTGAGCTTTGGAAATTAGTAAATTCGATAACGACCACAGGGAGGGTGGTTTATCAACGGCAAAATATAGATCGGAAGAGCACACGTCTGAACTCCAGTCACGTGCTCTGATCTCGTATGCCGTCTTCTGCTTGAAAAAAAAAATAAAAATAAACATGCTATAGGTTTGTATAGTGGTGACCTTAGTAGGAGTCAATTAGAACAATCGAGGTTTGCGCACGATACAATGGCTGATAGCTGAGGC
+
CCBCCFFFFFFFGGGGGGGGGGHHHHFHHHHHHGHHHGHGGGGGHHHHGGGGGAFFEGHHHHHHHGGGGGHHHHHHHFHHHEEFGFHHHHHHGHHHGGHHHHGHHHHHHGHHHGHHHHH3DGHEGHHHHGDGFGHHHHHGGHGHHHGGCF-<<00<0<<<000:00000;000;0::0000;:.;.000000000;00/;/000000000//00:;.;./0.0-----..;-B:000//..;00::00;..
@M03495:530:000000000-LYBTV:1:1101:17006:23085 1:N:0:GTGCTCTG+TTCTTCCT
GTCAGCATGTGAGCTTTGGAGGGCAAGAAGTGGTTGTGACTGGTTTATCAACGGCAAAATATAGATCGGAAGAGCACACGTCTGAACTCCAGTCACGTGCTCTGATCTCGTATGCCGTCTTCTGCTTGAAAAAAAAAAAAAAACATAGTACAAGAGCATATAGAGGTTGAGAGTAATTAGCGAACAGGATGACATGAACTCCTTACACATAATATTCCTACATCAAGAACACGTCAATTAACTACTACGAT
+
DDDCDFFFFFFFGGGGGGGGGGGGGGGHHHGGHGGGGGHHHHHHHHHHHHHHGGGGGHHHHHHHHHHHGGGGHHHHHHHGHHHGHHHHHHHHHHHHGHHHGHHHHHBHHHGGHHHHGGGHGHHHHHHHFHHHHGGGCCC--<-.<000000000/./00000000/0///0.:00000C0/-----/..000000000<0<B0000000<<<0<0000000<000000//</.....:00000:0<00..9
@M03495:530:000000000-LYBTV:1:1101:27016:23105 1:N:0:GTGCTCTG+TTCTTCCT
GTCAGCATGTGAGCTTTGGTCCAGCCTGAGTCCTCTGGTTTATCAACGGCAAAATATAGATCGGAAGAGCACACGTCTGAACTCCAGTCACGTGCTCTGATCTCGTATGCCGTCTTCTGCTTGAAAAAAAAAAAGCATTGCTTTAACTCAATAAAATTAAATAACAGTTAGTCTTGATTAGTTGTTTCATTATTTGTACTTATCTTGAATCATGCAGGTTGTATCACGGAAAAAGGATTAATATATTGGCT
+
3>AA@FFFFFFFFFGGGGGEGCGFCF4EG4GBGFGDG3B3BAGHHHC2EAEEHFFFAA5H5DFEGGGHFGGFFFEHHHGFFCB5BF3FEBGFGA1FGHFB44BB1?EGHHH@E>GG4E44BFGH3FFBDDC//</0F11<1<111FG1=>1=F11>111D1=0000000=0000==000000000./0;0;0:0<000000;0000000;B090090.:;/900;00..::99..../:/9//:9////9/
@M03495:530:000000000-LYBTV:1:1101:18568:23138 1:N:0:GTGCTCTG+TTCTTCCT
GTCAGCATGTGAGCTTTGGAGTGAAATCTCTTGTCTTAAGGAATAAAGGAAAAAGATTCCGTCGGAGGCTCGGTGCTCTACAGGTTCAACCTTTGTACTCTATTATTGCCTCACATTCCATCTCTTGTGAAAATATATTTGATTGGCTTTTCTGCAGGTTGTTTGCCAGGACTTTCCAAGACCTCCACTAGAAAACACAATAAACTTTTTGGAAGCTGGACAACTATCTTCATTTTTCAGAAACAGTGAAA
+
CCCCCFFFFFFFGGGGGGGGGGHHHHHHHGHHHHGHHHHHHHHHHHHHHHHHHHGGHHHHHHHGGGGGFHHGGEGGHHHHHHHHHHHHHHHHHHHHHHGHHHHHHHHHHHHHHHHHHHHGHGHHHHHGHHHGHHHHHHHHHHHHHABHHHHHHHEHHHHHHGHHHGHHHEHHHGHGHHHHFHGHHHHHFHHHFHHHGGH<DGHBGHHHHHGGHHEHHHGFHHHHHGHHFHGGGGGGGGFGGFFGGGGFGE0
@M03495:530:000000000-LYBTV:1:1101:22408:23175 1:N:0:GTGCTCTG+TTCTTCCT
GTCAGCATGTGAGCTTTGGAGTGAAATCTCTTGTCTTAAGGAATAAAGGAAAAAGATTCCGTCGGAGGCTCGGTGCTCTACAGGTTCAACCTTTGTACTCTATTATTGCCTCACATTCCATCTCTTGTGAAAATATATTTGATTGGCTTTTCTGCAGGTTGTTTGCCAGGACTTTCCAAGACCTCCACTAGAAAACACAATAAACTTTTTGGAAGCTGGACAACTATCTTCATTTTTCAGAAACAGTGAAA
+
BBBBBFFFFFFFGGGGGGGGGGHHHHHHHHHFHGGHHHFHHHHHHHHHHHHGHHGGHGHHGHHGGGGGGHHGGEEGHHHHHHHGHHHHHHHHHHHFHHFHHHHHHHHHHHGHHHHHHHHHHHHHGHHHHHGHHGHFHHGHHHHHHHGFHHHGHHFHHFHGHBGHHGHHHGHHHHHHFFGBHHHHBCGFHFHEHHFHHGEEHHHHHHHHHHG?HHFHHHEECGGHFHHHHHGGGFFFFFFFFFFBFB09BF0
@M03495:530:000000000-LYBTV:1:1101:8662:23209 1:N:0:GTGCTCTG+TTCTTCCT
GTCAGCATGTGAGCTTTGGAATTAGCTGGTTTATCAACGGCAAAATATAGATCGGAAGAGCACACGTCTGAACTCCAGTCACGTGCTCTGATCTCGTATGCCGTCTTCTGCTTGAAAAAAAAAAAAATAAAAATAAAAAGGTTGCGATATAAGCGTGAATAGATAGCAACATGCAACTGAGAGACATGATATTGAAGTTATGTCAAGACACACATACGACACCAGTAGTCTAGCACTGGTACATCCTGATA
+
CBCCCFFFFFFFGGGGGGGGGGHHHHHHHGHHHHHHHHGGGGGHHHHHHHHHHHGGGGHHGHHHHGHHHGHHHHHHHHHHHHGHHHGHHHHH4FGHFGHHHHGEGHGHHHFHHHFHHHHGGGGCB/>0=??1?01111<..110<--..-1<10-....110:111111../<0010//00<0.//1:01:111<11:1111111100////.<000...<-...11<11:<11000//<11111/00<11
@M03495:530:000000000-LYBTV:1:1101:21330:23216 1:N:0:GTGCTCTG+TTCTTCCT
GTCAGCATGTGAGCTTTGGAATTAGTAAATTCGTTGACGACAGAAGGAGCAAGATAACGACCACAGGGAGGGTGGTTTATCAACGGCAAAATATAGATCGGAAGAGCACACGTCCGAACTCCAGTCACGTGCTCTGATCTCGTATGCCGTCTTCTGCTTGAAAAAAAAAAAAACATATAATCACTGTCTAGATTGCTCCATATCACAGATTCCAAGAGCGACGACGTCGTTCTGCACTGTACTGACAAAGA
+
BBBBBFFFFFFFGGGGGGGGCGHFGHGHFHHHGGHHHHGGEGGFHHHGHHGHHGGHHHGGGGGHHHHGGGGGBFGEGHHHHHGHEGGGGHHHHGHEHHHHGGGGBEHHGHFFHHGGDEBFHHFHHFHBGHHGGGF1G1DGDG/<>GDFGGCGEGFFFFDBGF0GFCGG-----..90000000/90///9////////////////;//////;//...--------:--...9////99////://;.//
@M03495:530:000000000-LYBTV:1:1101:26864:23234 1:N:0:GTGCTCTG+TTCTTCCT
GTCAGCATGTGAGCTTTGGAATTAGCTGGTTTATCAACGGCAAAATATAGATCGGAAGAGCACACGTCTGAACTCCAGTCACGTGCTCTGATCTCGTATGCCGTCTTCTGCTTGAAAAAAAAAAAAATGAAGATGGTTTACAACATTTGGTTAAAACTCACCATCCATGGTTTAATATTTCTAGGGATCGTTACCACACATCTAACAACCATCGTGTACATGCTCTGCTGATATACACAATATATTTGGAA
+
BBBBBFFFFFFFGGGGGBBBFGBGFHGHHGGHHGGHHHEFGGGHHHHHHHHGHHGGGDHGBGHHFEHFHEGHHHHH3GHHHHGGEHGGHHH4DGHHGDGHBG/E>GFGFEGFHHGHEHHGCGGB//A0111111111101>111.01=11.<<=<0000<<C00/.0;;/0:.:C000<000000.//..99.;009.:C090090:;...099.;..//////////////9B///9/.//9///////;
@M03495:530:000000000-LYBTV:1:1101:21980:23254 1:N:0:GTGCTCTG+TTCTTCCT
GTCAGCATGTGAGCTTTGGAGTGAAATCTCTTGTCTTAAGGAATAAAGGAAAAAGATTCCGTCGGAGGCTCGGTGCTCTACAGGTTCAACCTTTGTACTCTATTATTGCCTCACATTCCATCTCTTGTGAAAATATATTTGATTGGCTTTTCTGCAGGTTGTTTGCCAGGACTTTCCAAGACCTCCACTAGAAAACACAATAAACTTTTTGGAAGCTGGACAACTATCTTCATTTTTCAGAAACAGTGAAC
+
CCCCCFFFFFFFGGGGGGGGGGHHHHHHHHHHHHHHHHHHHHHHHHHHHHHHHHGGHIHIHHHGGGGGGHHGGGGGHHHHHHHHHHGHHHHHHHHHHHHHHHHHHHHGHHHHHHHHHHHHHHHHHHHHGHHHHHHHHGHHHGHHHHHHHHHHHHHFFGHHHEHHHHHHGHGHHGHHHHHHGHHHHGHHHHHGHHHHHHHGHHHHHHHHHHGGGHHHHHCGHHHHHHFHHHGEGGGGGGGGGGGGGGGFFG0
@M03495:530:000000000-LYBTV:1:1101:24082:23255 1:N:0:GTGCTCTG+TTCTTCCT
GTCAGCATGTGAGCTTTGGAGTGAAATCTCTTGTCTTAAGGAATAAAGGAAAAAGATTCCGTCGGAGGCTCGGTGCTCTACAGGTTCAACCTTTGTACTCTATTATTGCCTCACATTCCATCTCTTGTGAAAATATATTTGATTGGCTTTTCTGCAGGTTGTTTGCCAGGACTTTCCAAGACCTCCACTAGAAAACACAATAAACTTTTTGGAAGCTGGACAACTATCTTCATTTTTCAGAAACAGTGAAC
+
CCCCCFFFFFFFGGGGGGGGGGHHHHHHHHHHHHHHHHHHHHHHHHHHHHHHHHGGHHHIHHHGGGGGGHHGGFGGHHHHHHHHHHHHHHHHHHHHHGHHHHHHHHHHHHHHHHHHHHHHHHHHHHHHHHHHHHHHHHHHHGHHHHHHHHHHHHGHHHHHHGHHHHHHGGHHHHHHHHHHHFFGHHHHHFHHBGHHHHGCGHHHHHHHHHGCHGHHHHCCGHHEGFHHHHGGGGGGGGGBFFFGF/09FF0
@M03495:530:000000000-LYBTV:1:1101:26675:23256 1:N:0:GTGCTCTG+TTCTTCCT
GTCAGCATGTGAGCTTTGGAATTAGTAAATTCGTTGACGACAGAAGGAGCAAGATAACGACCACAGGGAGGGTGGTTTATCAACGGCAAAATATAGATTGGAAGAGCACACGTCTGAACTCCAGTCACGTGCTCTGATCTCGTATGCCGTCTTCTGCTTGAAAAAAACAAAGAACAAGACCAAGGGGGCGGTAGATGAAAGCGGCACGTGTTTAGTGACGTGAGGTGTATCACCTGGTCTTGAGAAATCAA
+
BBBABFFFFFFFAGGGGGGGGGHHHGHHHHHHGGHHHHGGGGGHHHHHHHHHHHHHHHGFGGGHGHHGGGGGEFGFEGHGHHHHGEEGEHHHHHHHFHHHHHHHHHHHHHHGHFHFHHHHHHHHHHHGGGFFGGHHHF2FGFAEHFHHGGGHFDFFFHHHGGHH0@C.<:;//;:/://///....-----;..////:///9----.:./..//:9//.9..9;/.//9///.9/./9/////.;/////
@M03495:530:000000000-LYBTV:1:1101:24890:23285 1:N:0:GTGCTCTG+TTCTTCCT
GTCAGCATGTGAGCTTTGGTCCGCCTGGTTTATCAACGGCAAAATATAGATCGGAAGAGCACACGTCTGAACTCCAGTCACGTGCTCTGATCTCGTATGCCGTCTTCTGCTTGAAAAAAAAAAAATAGCAATGTCGTCGTCTCGGTCTTCGTGCGCAACTGGAGCAATAAATCTGCTCTTCGTTGAACCACTACAACGTTGACGTGTATAATATGATACTTTATCTACACCCGTCAGTCATCTGCAGTTCC
+
CCCCCFFFFFFFGGGGGGGGGGGGGGHHHHHHHHHFHGGGGGHHHHHHHFHHHGGGGHHHHHHHGHHHGHHHHHHHGHHHHGHHHGHHHG@4BGHFEGHHHGGGHGHHHGHHHGHFHFGGCG/B/011?111111<..--.<00....=<.<..-----:///././00000::0;000;;.///.00...0:/000-./9.0...:/00:000000;::0000000:0//.-.9..0000;0000;:B00
@M03495:530:000000000-LYBTV:1:1101:11636:23292 1:N:0:GTGCTCTG+TTCTTCCT
GTCAGCATGTGAGCTTTGGAATTAGCTGGTTTATCAACGGCAAAATATAGATCGGAAGAGCACACGTCTGAACTCCAGTCACGTGCTCTGATCTCGTATGCCGTCTTCTGCTTGAAAAAAAAAAAAATAATCCACATACAGCCTTTCATCAATCTCAAGTTCAGTATTAGATATCTTACTCTACACAGTACATACTCATATCTTACTAGTACTACCAACATACTATTTGTCCTGCTCAATCTCGTCTACTG
+
CCCCCFFFFFFFGGGGGGGGGGHHHHHHHHHHHHHHHHGGGGGHHHHHHHHHHHGGGGHHHHHHHGGHHGHHHHHHHHHHHHGHHHGHHHHHDHHHGGHHHHGGGHGHHHHHHHHHHHHGG@//<<<01=1111=11<1111.01111<111<00=000000000<00=0000000000000:00/:;000000:<00;;000;009090000;0/00..;00;00000;00;0;00000000.....;:0
@M03495:530:000000000-LYBTV:1:1101:19346:23323 1:N:0:GTGCTCTG+TTCTTCCT
GTCAGCATGTGAGCTTTGGAGGGCAAGAAGTGGTTGTGACATTGCATGGCAGCTAGAGCCAACTGGTTTATCAACGGCAAAATATAGATCGGAAGAGCACACGTCTGAACTCCAGTCACGTGCTCTGATCTCGTATGCCGTCTTCTGCTTGAAAAAAAAAAATATTTACCTGATCTGCCAGATTTAACAAACATACACGCCGTTCTCCAGGCTGCCACATACGATTTTCATGTTTCACTTGACGTTTAGGA
+
CCCCCFFFFFFFGGGGGGGGGGGGGGGHHHHHHHGGGGHHHHHHHHHHHHHGGHHGHHHHHHGHHHHHHHHHHHHGGGGGHHHHHHHHHHHGGGGHHHHHHHGHHHGGHHFHHHHHHHHGHGHGHHHHH3GGHFGHHGHGEGHGGHHHGHHGCDHHGCC-@<<0000000=0:0;000:;C.0000000;...00090.-99-.:;009:/.:..990.0:9.;...9:0900000000:000.:./.:00
@M03495:530:000000000-LYBTV:1:1101:14550:23344 1:N:0:GTGCTCTG+TTCTTCCT
GTCAGCATGTGAGCTTTGGAATTAGTAAATTCGTTGACGACAGAAGGAGCAAGATAACGACCACAGGGAGGGTGGTTTATCAACGGCAAAATATAGATCGGAAGAGCACACGTCTGAACTCCAGTCACGTGCTCTGATCTCGTATGCCGTCTTCTGCTTGAAAAAAAAAAAATGATCGCGTGTAGATATGTACACTACTATCTACGTTGACATAAGTATTATAGATCATACATGTATGAATATATACAGAT
+
CDCCDFFFFFFFGGGGGGGGGGHHHHHHHHHHGHHHHHGGGGGHHHHHHHHHHHHHHHGGGGGHHHHGGGGGEFGFGHHHHHHHGGGGGHHHHHHHHHHHGGGGHHHHHHHGHHHGHHHHHHHHHHHHGHHHGHHHGHBGHHGGHHHHGGGHGHHHHHHHHGHHHFAE@@--:0000..---.;00000000:000//00:000:.;/..000;0;000000000:000000;00000:0;0000;00:;0
@M03495:530:000000000-LYBTV:1:1101:15465:23376 1:N:0:GTGCTCTG+TTCTTCCT
GTCAGCATGTGAGCTTTGGTCCAGCCTGAGTCCTCTGGTTTATCAACGGCAAAATATAGATCGGAAGAGCACACGTCTGAACTCCAGTCACGTGCTCTGATCTCGTATGCCGTCTTCTGCTTGAAAAAAAAAAAACGCACGGTGTCGGTAGGGAGAGGTGGAAATCGCGGTGAAACCGCTGAAACGCGTACTAACGCGTGGCAAAGCGTGTGCTAGTCCGTCCTCACGTGCTGCACTCATAGTCACACAGC
+
BBBBBFFFFFFFGGGGGFFGFGFHHGFHHHHHHGHHHHGHHHHHGHHGGGGGHHHHHHHHDHHGGGGGHHGHHHGHHHGHHHHHHHHFHHHCHHHFHHFFFBGHHGGFFHHGGGFEFGHHHBFFBGHHGFGC//<</>----...<.-<..../..:./...0000..--.-.0;0.9---.000.-----.///.-;---;././......///////:....//.....A///////////////9...
@M03495:530:000000000-LYBTV:1:1101:21793:23445 1:N:0:GTGCTCTG+TTCTTCCT
GTCAGCATGTGAGCTTTGGAATTAGTAAATTCGTTGACGACAGAAGGAGCAAGATAACGACCACAGGGAGGGTGGTTTATCAACGGCAAAATATAGATCGGAAGAGCACACGTCTGAACTCCAGTCACGTGCTCTGATCTCGTATGCCGTCTTCTGCTTGAAAAAAAAAAAAATACCACAAAACTATACATAGTATGTATATAGCAACAACAATAGACATCATCTTCGCTGTTTACTAACTCTCGATGACG
+
BCCCCFFFFFFFGGGGGGGGGGHHHHHHHHHHGGHHHHGGGGGHHHHHHHHHHHHHHHGGGGGHHHHGGGGGEFGEGHHHHHHHGGGGGHHHHHHHHHHHGGGGHHHHHHHGHHHGHHHHHHHHHHHHGHHHGHHHHGDHHFCEHHHHGGGHGHGHHHHHHHGGGGGGG<@-9.:0000.9...0000000<0<0<0<00<000<00......0000<0:0000000...<.000000000000.0/000.
@M03495:530:000000000-LYBTV:1:1101:18701:23448 1:N:0:GTGCTCTG+TTCTTCCT
GTCAGCATGTGAGCTTTGGAGTGAAATCTCTTGTCTTAAGGAATAAAGGAAAAAGATTCCGTCGGAGGCTCGGTGCTCTACAGGTTCAACCTTTGTACTCTATTATTGCCTCACATTCCATCTCTTGTGAAAATATATTTGATTGGCTTTTCTGCAGGTTGTTTGCCAGGACTTTCCAAGACCTCCACTAGAAAACACAATAAACTTTTTGGAAGCTGGACAACTATCTTCATTTTTCAGAAACAGTGAAC
+
CCCCCFFFFFFFGGGGGGGGGGHHHHHHHHHHHHHHHHHHHHHHHHHHHHHHHHGGHHHGHIHGGGGGGHHGGFGGHGHHHHHHHHHHHHHFHHHEFFGFHHHHHHHGHHHHHHHHHHHHHHHHHHHHHHFGHHHGHGHHHHHHHHHGHHHHHHGHHHHHHAHHGHHHGHHHHHGHHFGHHHHHHHHHHHHF<GHHGHHEDG<GHHDFFHGCFBGHHHHHFHGEHFFHHHGFGGGGGGGGGFGGGGFFFG0
@M03495:530:000000000-LYBTV:1:1101:19712:23460 1:N:0:GTGCTCTG+TTCTTCCT
GTCAGCATGTGAGCTTTGGAGTGAAATCTCTTGTCTTAAGGAATAAAGGAAAAAGATTCCGTCGGAGGCTCGGTGCTCTACAGGTTCAACCTTTGTACTCTATTATTGCCTCACATTCCATCTCTTGTGAAAATATATTTGATTGGCTTTTCTGCAGGTTGTTTGCCAGGACTTTCCAAGACCTCCACTAGAAAACACAATAAACTTTTTGGAAGCTGGACAACTATCTTCATTTTTCAGAAACAGTGAAC
+
CCCCCFFFFFFFGGGGGGGGGGHGHHHHHHHHHHHHHHHGHHHHHHHHHHHHHHGGHHHIHHHGGGGGGHHGGGGGHHHHHHGHHHHHHHHHHHHHHHHHHHHHGHHHHHHHHHHHHHHHHHHHHHHHHHHHHGHHHHHHHHHHHHHHHHHHHHHHFHHHHEHHGHHHHHCGHHHHHHHHGHFHHHHHHHGBGHFHHHGGFHHFHHHHHHGCBGHGHGCCGHHFHHGHHHEBFGGGGGGGFGBGFGCF0F0
@M03495:530:000000000-LYBTV:1:1101:26905:23473 1:N:0:GTGCTCTG+TTCTTCCT
GTCAGCATGTGAGCTTTGGAAGTTGACGACAGAAGGAGCAAGATAACGACCACAGGGAGGGTGGTTTATCAACGGCAAAATATAGATCGGAAGAGCACACGTCTGAACTCCAGTCACGTGCTCTGATCTCGTATGCCGTCTTCTGCTTGAAAAAAAAACAGCAAAGAAAATCTACCACAGTGGCTACTGATGTGCTCTACACACATCTGATGACCTACACGTGATGAGACACGTCTTCTCGTGTCAACGCA
+
BBBCCFFFFFFFGGGGGGGGGGFGGHHGGGGGHHHHHABFGHGHHHHGGGGGHHHHGCEGGBFGEFGHHGHHHGGGCEHHHHHHFBGHHGDGFHHGGHHHFHHHGHHHGHGFHHFEHGFGEFHHHFF2>DGCDHHHHG?CFGHGHHHGH0<FFF-<<;.././/:/;.//000;0000..90/..0/:000000000;000/0..000000000000/09.9;9/90000//.../.000..../000.;-
@M03495:530:000000000-LYBTV:1:1101:22998:23490 1:N:0:GTGCTCTG+TTCTTCCT
GTCAGCATGTGAGCTTTGGAGACTGGTTTATCAACGGCAAAATATAGATCGGAAGAGCACACGTCTGAACTCCAGTCACGTGCTCTGATCTCGTATGCCGTCTTCTGCTTGAAAAAAAAAAAAAAAAGACCAAATACACAAGTGCATACGTAAAGTGGTGACGTATACAGACTGACATAATATGCATGTGTACAAGTAGACACACTGCACGCGAGCTAATCTAGTACTGCATGATCTGCTCAGTTGTTGTT
+
CCCCDFFFFFFFGGGGGGGGGGGHHHHHHHHHHHHGGGGGHHHHHHHHHHHGGGGHHHHHHHGHHHGHHHHHHHHHHHHGGHHGGHHHFBGHHFGHHHHGGGHGHHHHGHHHHHHHGGCG?///<<<..>00..00<000..=0000<0.00..00:00.00...0:0000.99000;;00009000000900000000000/9:/0000.-----.0000;000000000;0000000:00/0000..;.
@M03495:530:000000000-LYBTV:1:1101:19065:23506 1:N:0:GTGCTCTG+TTCTTCCT
GTCAGCATGTGAGCTTTGGTCCAGCCTGAGTCCTCTGGTTTATCAACGGCAAAATATAGATCGGAAGAGCACACGTCTGAACTCCAGTCACGTGCTCTGATCTCGTATGCCGTCTTCTGCTTGAAAAAAAAAAGCAGCATAAACAGGACGAGACGATGTCGATTTTCTCAAAGCTCCGACCGCCTAAGCTGATGCATACTCTGCTAACGACAAGGTATCGTGAGCGAACACTCTGACGTGCGAACCCTAGC
+
BABBBFFFFFFFGGGGGGGGGGHHHGHHCGFHHHHHHFFGHHHHHHHGGGGGHHHHGHGHGHHGEFGHHHHHHHGHHHGHHHGHHHHGHHHGGHFEGHHHHEHHHGGHHHHEGGGGFGHHFHHAFFEACDCC//0<00011111?0/0.--<...-...0..<0.00000;00/;0/.-----;..///00000;0000000000/9/..---;.////.../;/--9--.////9/....-.9;-9.../
@M03495:530:000000000-LYBTV:1:1101:14085:23514 1:N:0:GTGCTCTG+TTCTTCCT
GTCAGCATGTGAGCTTTGGTCCAGCCTGAGTCCTGGTTTATCAACGGCAAAATATAGATCGGAAGAGCACACGTCTGAACTCCAGTCACGTGCTCTGATCTCGTATGCCGTCTTCTGCTTGAAAAAAAAAAAAGAAAAGAAAGAATCTCTTCACAGACATGAATGAGATTATCTATCTACTTATGGTAGCCAAGCACTCGTGTTTCAGCACCAGTAGTAATGACACACGTAGCAATATCCGAGTTAAGAGA
+
BBCCCFFFFFFFGGGGGGGGGGHGHGHHGGGHHHHHHHHHHHHGHGGGGGHHHHHHHHHHHGGEGHGHHHHHGGHHGHHHHHHHHHHHHGHEHFHHHHG4FFGFGHHBFCFGHGHHGHHHHHHH3GGGFGBC///FCH0><FFHG1D11>1><0=0<.<=000000000=;000;C0:0000000/;00;:0/9.//0;...../00;009...0;009;FB0000/.-.:..///:/;/..-..;////:
@M03495:530:000000000-LYBTV:1:1101:26105:23553 1:N:0:GTGCTCTG+TTCTTCCT
GTCAGCATGTGAGCTTTGGAATTAGTAAATTCGTTGACGACAGAAGGAGCAAGATAACGACCACAGGGAGGGTGGTTTATCAACGGCAAAATATAGATCGGAAGAGCACACGTCTGAACTCCAGTCACGTGCTCTGATGTCGTATGCCGTCTTCTGCTTGAATAAAAAAAACGCGACGCCCCCCTAACGACCATGCACCAACTCTCTAGCTATATTCGTAATAGCACAGACCTTAACTCAAGATGCACAAG
+
AAAAAF1@FB@DGGD13FFF1BFFEEGDGFGHFGECEGE0AAEFGHFFFAAFFFFGHGFCE/EGFACAE>EE>FE/BGHF@GHF>@?EEHHFHF2GEGFEEEAEFFGF0F0>B<CFBGEGBGBCG1FFG0//FFD11<1@1C/??G?G@>A<F1F11>110>000<<0<-A.--:-A------9---;---;-//////--9//////////////:-/--9/////--/--///;////9////999/;-
@M03495:530:000000000-LYBTV:1:1101:14344:23570 1:N:0:GTGCTCTG+TTCTTCCT
GTCAGCATGTGAGCTTTGGAGTGAAATCTCTTGTCTTAAGGAATAAAGGAAAAAGATTCCGTCGGAGGCTCGGTGCTCTACAGGTTCAACCTTTGTACTCTATTATTGCCTCACATTCCATCTCTTGTGAAAATATATTTGATTGGCTTTTCTGCAGGTTGTTTGCCAGGACTTTCCAAGACCTCCACTAGAAAACACAATAAACTTTTTGGAAGCTGGACAACTATCTTCATTTTTCAGAAACAGTGAAC
+
CDDECFFFFFFFGGGGGGGGGGHHHHHHHHHHHHHHHHHHHHHHHHHHHHHHHHGGHIHHHHGCGGGGGHHGGEGGHHHHHHGGHHHHGHHHHHHHHHHHHHHHHHHHHHHHHHHGHHGGHGHHHHHHHHHHGHHHHHHHHFHHHGFHHHHHHHGHGHFHHGHHGGFHGHEHHHHGGGDHEHHHHHHGHGHBGDGFHEHGGF<DGHHHHHGGGHHHFHG:CHHEHFHHHGGGGGFGGFGGEFBFGE<FFG0
@M03495:530:000000000-LYBTV:1:1101:26071:23609 1:N:0:GTGCTCTG+TTCTTCCT
GTCAGCATGTGAGCTTTGGTCCAGCCTGAGTCCCTGGTTTATCAAGGCAAAATATAGATCGGAAGAGCACACGTCTGAACTCCAGTCACGTGCTCTGATCTCGTATGCCGTCTTCTGCTTGAAAAAAAAAAAAACAAACACACGCATGCAGTCAGTTCCTCGTGTGTACGATCGACACATACACTCAGCATAGCGAGTATAACTGCACCGACGTACATGGTGTCTCACAAGATCACAGTACCGGAGGCTTC
+
CCCCCFFFFFFFGGGGGGGGGGHHHGHHHHHHHHHHHGHHHHHHHHHHHHHHHHHHHHIHHGGGGHHHHHHHGHHHGHHHHHHHHHHHHGHHHGHHHHG4GHHFGHHHHGGGHGHHHHHHHHHHHHECFCF</<//<0<0<.<---..0000/00=00000.<....00....-.-.-/000000//0/0000/----.0000//:/9/-----..;/////.;//////;///////////.-9--..//
@M03495:530:000000000-LYBTV:1:1101:16286:23613 1:N:0:GTGCTCTG+TTCTTCCT
GTCAGCATGTGAGCTTTGGAGTGAAATCTCTTGTCTTAAGGAATAAAGGAAAAAGATTCCGTCGGAGGCTCGGTGCTCTACAGGTTCAACCTTTGTACTCTATTATTGCCTCACATTCCATCTCTTGTGAAAATATATTTGATTGGCTTTTCTGCAGGTTGTTTGCCAGGACTTTCCAAGACCTCCACTAGAAAACACAATAAACTTTTTGGAAGCTGGACAACTATCTTCATTTTTCAGAAACAGTGAAC
+
BAABBCFFFFFFGGGGFGGCFGGHHHFFHFHFGFH5GG6FGFFGHHHGFGHHHHGGHHHHBGGGGGGGGHHGG1EEHHHBFGFEGGDFBGAFGHFGBDGHHEHGHHHHEHFHHHHHHHHHHHHHGHHFFG4GHHFHFFFHHBGHEBFHFHHFHHHHFHGGGDEHHEHHHHHEGHHGBD1GFFHHHHHGHH1D>GFFFHHAGDD0GFF<=<AC/;C.GHHHGHHHHHHHHGGGFGGGGGGGEFBGFFC0FG9
@M03495:530:000000000-LYBTV:1:1101:26224:23622 1:N:0:GTGCTCTG+TTCTTCCT
GTCAGCATGTGAGCTTTGGAGGGCAAGAAGTGGTTGTGACTGGTTTATCAACGGCATACGAGATCGGAAGAGCACACGTCTGAACTCCAGTCACGTGCTCTGATATCGTATGCCGTCTTCTGCTTGAAAAAAAAAAGTAACGAAATGGGTACGTACAACTGTAGAACATCTAACATAGGTGTAGAGTAACACTCGTTATATACATACTATATGTAGTCGTACTGTATTTACATTCGGAACTGTACATATCC
+
BBBBBFFFFBDFFFGGGGGGGC2EEFGCGHGGHDFDGGHHHHGEGHHGHHHHGFGGGHGHCEEEFHFGF1EEGHGHEGHAGGGFFHHGHFHGHGGFGEFHHHG444BFFFCFBG?/EAFFGB3??2023FAFG////1111.....11000<./0<.0///00=000/000000/000000:0000:0090/09.....9000000;00090000000...../////////////.9.-9////9//://
@M03495:530:000000000-LYBTV:1:1101:21700:23644 1:N:0:GTGCTCTG+TTCTTCCT
GTCAGCATGTGAGCTTTGGTTTATCAACGGCAAAATATAGATCGGAAGAGCACACGTCTGAACTCCAGTCACGTGCTCTGATCTCGTATGCCGTCTTCTGCTTGAAAAAAAAAAAACAAAATAAAGACTAGGAAGTGAAAGTACTGCGACATAGGAAACGAGCAATACATACGAAATAACATAAGTGGATAGTGATTACAGATCTACGACACAGTGTCACTTCTGTGTGAGTGTCATTGTAAATGAGGGTG
+
CBCCCFFFFFFFGGGGGGGGGGHHHHHHGGGGGHHHHHHHHHHHGGGGHGHHHHHGHHHGHHHHHHHHHHHHGHHHGHHHHH5GHHFGHHHGGFGHGHHHHHHHHGHHGGGGGG/</?/002>111101111=10111111111111.--<.00000/<<.<<-/0000000....:000000000000B000:0000000:0000<...--/.00<00:00<00000.00:0000000<000<000/..<
@M03495:530:000000000-LYBTV:1:1101:24886:23646 1:N:0:GTGCTCTG+TTCTTCCT
GTCAGCATGTGAGCTTTGGTCCAGCCTGAGTCCTGGTTTATCAACGGCAAAATATAGATCGGAAGAGCACACGTCTGAACTCCAGTCACGTGCTCTGATCTCGTATGCCGTCTTCTGCTTGAAAAAAAAAAAAAAATAATATACGTACGTTACCTCATACCTAATGCTAAAACTAAAAACGAAACACTAACGAAGTACAACACGTGCAAGTACATCTTTAAGTCAATACTGAGTCTGATCACGTCCTTTTC
+
DDECCFFFFFFFGGGGGGGGGGHHHGHHHFGHHHHHHHHHHHHHHGGGGGHHHHHHHHHHHGGGGHHHHHHHGHHHGHHHHHHHHHHHHGHHHGHHHGH4GHHGGHHHHGGGHGHHGHHHHHHHHHGGGGG///-<01<111<1.00<-/<<.110011</110<1<111100010<00.-..<-:<</0<.....<1110...:...101111111111111<11110111<11111:11/.:...1101
@M03495:530:000000000-LYBTV:1:1101:24347:23676 1:N:0:GTGCTCTG+TTCTTCCT
GTCAGCATGTGAGCTTTGGAGTGAAATCTCTTGTCTTAAGGAATAAAGGAAAAAGATTCCGTCGGAGGCTCGGTGCTCTACAGGTTCAACCTTTGTACTCTATTATTGCCTCACATTCCATCTCTTGTGAAAATATATTTGATTGGCTTTTCTGCAGGTTGTTTGCCAGGACTTTCCAAGACCTCCACTAGAAAACACAATAAACTTTTTGGAAGCTGGACAACTATCTTCATTTTTCAGAAACAGTGAAC
+
CCCCCFFFFFFFGGGGGGGGGGHHHHHHHHHHHHHHHHHHHHHHHHHHHHHHHHGGHHHHHHHGGGGGGHHGGGGGHHHHHHHHHHHHHHHHHHHHHHGHHHHHHHHHHHHHHHHHEHHGHHHHHHHHHHHHHHHGHHHHHHHHHH2FHHHHGHGHHHHHHGHHHGHHHHGHHHHHHGGHFHHHHGHGHHGFGFGHHFHCGDGGHHHHHHGEFFHHHFHHFHHHHGHHHGGGGGGGGGGGGGGGGFFFEF0
@M03495:530:000000000-LYBTV:1:1101:26277:23711 1:N:0:GTGCTCTG+TTCTTCCT
GTCAGCATGTGAGCTTTGGTCCAGCCTGAGTCCTTTGGTTTATCAACGGCAAAATATAGATCGGAAGAGCACACGTCTGAACTCCAGTCACGTGCTCTGATCTCGTATGCCGTCTTCTGCTTGAAAAAAAAAAAAACACGATGCTGTATGAAAAAACTCCTAGTCGTTTCTAATAATGTACTTATGTTATTACACCACACCTCAATGTACTTCATTTATCAGAGTGGTGATTCAGTACTCACAGATTGTAA
+
CCCCCFFFFFFFGGGGGGGGGGHHHGHHHHGHHHHHHHHHHHHHHHHGGGGGHHHHGHHHHHHGGGGHHHHHHHGHHHGHHHHHHHHHHHHGHHGGHHHEG4FFHFFHHHGGFGHGFHHHHHHHHHFHG?/B/>/-..0.-...00000000<0.-.0000:0;0....00000009099000000;00;00000/...:./9000000;0000000000000000.0.000;0990:00000000;0900
@M03495:530:000000000-LYBTV:1:1101:20614:23727 1:N:0:GTGCTCTG+TTCTTCCT
GTCAGCATGTGAGCTTTGGAGTGAAATCTCTTGTCTTAAGGAATAAAGGAAAAAGATTCCGTCGGAGGCTCGGTGCTCTACAGGTTCAACCTTTGTACTCTATTATTGCCTCACATTCCATCTCTTGTGAAAATATATTTGATTGGCTTTTCTGCAGGTTGTTTGCCAGGACTTTCCAAGACCTCCACTAGAAAACACAATAAACTTTTTGGAAGCTGGACAACTATCTTCATTTTTCAGAAACAGTGAAC
+
CCCCCFFFFFFBGGGGGGGGGGHHHHHHHHHHHHHHHHHHHHHHHHHHHHHHHHGGHHHHHHHGGGGGGHHGG>FGHHHGHHHHGHHFHHHHHGHGFHHHHHHHHHHHHHHHFHHHHHHHHHHHHHHHHEGHGEHHHHHHHHHHHGHHHHHHHHHHHHHHHGGHHFFHHGHHFHHHHHFHGHHHHHHHHHGBGDGGHHGGHHHHHFFHHHGGHGHHGHGHHFHFFBHHF0FFFGGGFFFGGGGGFGCFBF0
@M03495:530:000000000-LYBTV:1:1101:19444:23741 1:N:0:GTGCTCTG+TTCTTCCT
GTCAGCATGTGAGCTTTGGATGGTTCTGGTTTATCAACGGCAAAATATAGATCGGAAGAGCACACGTCTGAACTCCAGTCACGTGCTCTGATCTCGTATGCCGTCTTCTGCTTGAAAAAAAAAAAAAAAAAATACACAGCCGGCAGACCTTTGCGCGTGGTGACACTCACCAGGATACAGACACGTCAGGTGTCCCTATCGCACGACTCTGAATACACACTACTGTGTCCTCACACAGCACATCTAGACGC
+
CCCCDFFFFFFFGGGGGGGGGGGFGHHHHHHHHHHHHHGGGGGHHHHHHHHHHHGGGGHHHHHHHGHHHGHHHHHHHHHHHHGHHHGHHHHGFHHHGGHHHHGGGHGHHHHHHHHHHHHGCGDD//</<---.0<00<...-----...0;000;--:--..00:0://0.:...000000.//.:.../00000;0000.:.--:-:.0000000000.///00::000000.0:..././:::00009-
@M03495:530:000000000-LYBTV:1:1101:21032:23745 1:N:0:GTGCTCTG+TTCTTCCT
GTCAGCATGTGAGCTTTGGAGGGTGGTTTATCAACGGCAAAATATAGATCGGAAGAGCACACGTCTGAACTCCAGTCACGTGCTCTGATCTCGTATGCCGTCTTCTGCTTGAAAAAAAAAAAAACCTTCATTACACAGGCGACCTGGTCTCAGAAACTGTCGTAACCTCGACGTGCCATGTACTGGCTGTTATGCGTGATAGTAGAGATAGTCTACGTACAAGTGCAGATCTCAACGGATGATTCGTCCCA
+
BBBBBFFFFFFFGGGGGGGGGGG2FFEGHHHHHHHGGGGGHHHHHHHHHHHGGGGHHHHHHHGGHHGHHHHHHHHHHHHGHHHGHHHHH4BGHGGHHEHGGGHFHHGGHHGHEHHHGGC@///<..01<11=1111>0..---<.;.:0:00000//00;0.....90:..9--9..90900000/./..0/9//....///;///9///9/////../9.///////////9//..-.9-9//:.:.../
@M03495:530:000000000-LYBTV:1:1101:15633:23758 1:N:0:GTGCTCTG+TTCTTCCT
GTCAGCATGTGAGCTTTGGAGTGAAATCTCTTGTCTTAAGGAATAAAGGAAAAAGATTCCGTCGGAGGCTCGGTGCTCTACAGGTTCAACCTTTGTACTCTATTATTGCCTCACATTCCATCTCTTGTGAAAATATATTTGATTGGCTTTTCTGCAGGTTGTTTGCCAGGACTTTCCAAGACCTCCACTAGAAAACACAATAAACTTTTTGGAAGCTGGACAACTATCTTCATTTTTCAGAAACAGTGAAC
+
AAAAAFFFF1F3FGGGGGGGGFHHHHHFHHHHHAFFFHHHHBFGHHHHHHGHHHGGHHHGHHHGGGGEEHHGGGGGHGFFFHHHHHHGHGHGFGGGHFFHFHFH2GGFFHHHHHFHHFGHHHHHHHFGGD>>1FHHHHGHHFHHDFHHFBGFHHFHFCGHGAGHGHEHE/CEHBGHGHGHFHHHH<FGHHHFFB<GGHGEGG<DDBGGHHGGHHHEGGFCGCFGFGFHGHB0BB00CFFB00/;FF00CF0
@M03495:530:000000000-LYBTV:1:1101:24678:23763 1:N:0:GTGCTCTG+TTCTTCCT
GTCAGCATGTGAGCTTTGGAGTGAAATCTCTTGTCTTAAGGAATAAAGGAAAAAGATTCCGTCGGAGGCTCGGTGCTCTACAGGTTCAACCTTTGTACTCTATTATTGCCTCACATTCCATCTCTTGTGAAAATATATTTGATTGGCTTTTCTGCAGGTTGTTTGCCAGGACTTTCCAAGACCTCCACTAGAAAACACAATAAACTTTTTGGAAGCTGGACAACTATCTTCATTTTTCAGAAACAGTGAAC
+
CCCCCFFFFFFFGGGGGGGGGGGHHHHHHHHHHGHHHHHHHHHHHHHHHHHHHHGGHIGHHIHGGGGGGHHGGGGGHHHHGHHHHHHHHGHHHHHHHHHGHHHHHHHHHHHHHHHGHHGHHHGHHHGGHHGHFGHHHHHHHBHHHFGGFGHHHHHHHHHHHGHHHHHHHHGHHHHHHHHHHGGHHHGFHHHFHHHGEHHEHHHFHFHHHDGFBCBEHHFEHHHGHHFGFHGFGFFGGFGGBFFFGGGGGF9
@M03495:530:000000000-LYBTV:1:1101:20561:23817 1:N:0:GTGCTCTG+TTCTTCCT
GTCAGCATGTGAGCTTTGGAATTAGTAAATTCGTTGACGACAGAAGGAGCAAGATAACGACCACAGGGAGGGTGGTTTATCAACGGCAAAATATAGATCGGAAGAGCACACGTCTGAACTCCAGTCACGTGCTCTGATCTCGTATGCCGTCTTCTGCTTGAAAAAAAAAACAACACGCCACGAGACCGTTAGGCGAACGCGCGTGCGACACTCCATATCTGCAGGTCAGGTCGCACCGCTTCCGGTCAGCA
+
BBBBBFFFFBFFGGGGGGGGDGHHFGHHFHHGGBGFHHGGGGGGHHHHHHHHHHHHHHGGGEGHHHGGEEGGEFGEEFHHHHHFFGGGGFHHHFHHHGHHFGGGHHHHGHHGFGHG3DCHHHHFGHHHF@GFFFFH1FBGHHFDHHHDD.@0FHFHHGHFC<0D.DCC@:.......-.99---...-...../----;.-----.-.--9:/.//////////..//..//--------../.---.9//
@M03495:530:000000000-LYBTV:1:1101:10630:23822 1:N:0:GTGCTCTG+TTCTTCCT
GTCAGCATGTGAGCTTTGGTCCAGCCTGAGTCCTGGTTTATCAACGGCAAAATATAGATCGGAAGAGCACACGTCTGAACTCCAGTCACGTGCTCTGATCTCGTATGCCGTCTTCTGCTTGAAAAAAAAAAAAAACTCCAAACCCCAGGGTCAGTCCTTGAGATGATTACTGTACTCAAGATGACTGGTTCCACCTACAACAACTCTTGTTTCAGATTCAGAGATCTCCGCTCTCGTGTTACGTGCAATAC
+
BBBBBFFFFFFFGGGGGGGGGGHHHGHHHHHGHHHHGHHHHHHHHGGGGGGHHHHHGHHHHGGGGHHHHHHHGHHHGHHHHHHHHHHHHGHHHGHHHHF4FHHGGHHHHGGGHGHHHHHHHFHFHHGC@F////-<<1111<<......./<./0000;000.00;C00:;0;00000;00000000.000/00..///9/.:AB000090.//:////;///./////.9:-./...9.//.....//9/
@M03495:530:000000000-LYBTV:1:1101:14805:23839 1:N:0:GTGCTCTG+TTCTTCCT
GTCAGCATGTGAGCTTTGGAGGGCAAGAAGTGTGGTTTATCAACGGCAAAATATAGATCGGAAGAGCACACGTCTGAACTCCAGTCACGTGCTCTGATCTCGTATGCCGTCTTCTGCTTGAAAAAAAAAAAAAGACATAACATAATACAGTAGCAATCGTACTGACTATCAGCGTTCGTACATAAAGGTAAGTAATGTGTGAAGCACTGCAATAAGATTATACAGTCATACTACATCGTAGTAGACATCAG
+
CCDDDFFFFFFFGGGGGGGGGGGGGGGHHHFHHHGHGHHHHHHHGGGGGHHHHHHHHHHHGGGGHHHHHHHGHHHGHHHHHHHHHHHHGHHHGHHHHHBHHHGGHHHHGGGHGHHHHHHHFGHHFGGGGC>>-..00=1110=00000<<0=000000.....0:0:00000<...<.</.<00000000:0<00<000<.00000/0/000000000000:000<000<0<<0000.9:..0<0000000
@M03495:530:000000000-LYBTV:1:1101:8759:23866 1:N:0:GTGCTCTG+TTCTTCCT
GTCAGCATGTGAGCTTTGGTCCGCCTGAGTCCTGGTTTATCAACGGCAAAATATAGATCGGAAGAGCACACGTCTGAACTCCAGTCACGTGCTCTGATCTCGTATGCCGTCTTCTGCTTGAAAAAAAAAAAAAAAGGCAGACAGTATGTCAATGTCTGATGGAAAATATAATTCACGAGACACAGCCTCTATCGAAACCAGCTCAACTGTCCAGACACTACACTGTTATTAATACTTACACCTCACATGCA
+
CCCCDFFFFFFFGGGGGGGGGGGGGGHHHHHHHHHHHHHHHHHHGGGGGHHHHHHHHHHHGGGGHHHHHHHGHHHGGHHHHHHHHHHHGHHHGHHHHHDHHHFGHHHHGFGHGHHHHHHGHHHGHGGGGG/<---...<...//000<000000000;0:00:0:/0000000;0:..-..//;...//0000../.-.9..0000/0/0000::./:0;/0/000000000000000000//.0.00000
@M03495:530:000000000-LYBTV:1:1101:8907:23905 1:N:0:GTGCTCTG+TTCTTCCT
GTCAGCATGTGAGCTTTGGTCCAGCCTGAGTCCCTGGTTTATCAACGGCAAAATATAGATCGGAAGAGCACACGTCTGAACTCCAGTCACGTGCTCTGATCTCGTATGCCGTCTTCTGCTTGAAAAAACAAAAAATACAAACGTCCCTACAACCTCATCGGTAATAGTATACCTATGCACTTAATCTATTATAATAACATCATCATAAACAACACATTTGACCGCCAACCTCTGACTAGCTATTCAACATT
+
BABBBFFFFFFFGGGGGGGFGGHFHCFGGHGFHHHHHHFHHHHHFHGGGG?GHHHHHHHHFGFAFGHHHHHHHGHHHGGHHHBGHHHHHHGHHHGHHGG4GGHFGGHGGB@EEGE?FGBGEFAFEGFG/?F0?//02@222//F</?110111/00111>.<..1=>11<1100=000=00/0=000000000000;:0000000000000.....0000000---9-../;000000;//://///:/9/
@M03495:530:000000000-LYBTV:1:1101:22978:23906 1:N:0:GTGCTCTG+TTCTTCCT
GTCAGCATGTGAGCTTTGGTTTATCAACGGCAAAATATAGATCGGAAGAGCACACGTCTGAACTCCAGTCACGTGCTCTGATCTCGTATGCCGTCTTCTGCTTGAAAAAAAAAAAAAACATAAATCCGTGAGAGCATCATGCGTCAAGAGCAAGACACATCGAACATATGCAATAATGTATTACAGGCTGATCACTCGCAACAGTAAGTCATAAGGAGTACGACTGCGTGCATACGTTGACATTACATCAA
+
CCCCCFFFFFFFGGGGGGGGGGHHHHHHGGGGGGHHHHHHHHHHGGGGHHHHHHHGHHHGHHHHHHHHHHHHGHHHGHHGHGDGFHFFHHHHGFGHGHHHHHHHHGHHHGGGG/>/><//?11?111/....11<11111<0..-..00.<0///////:0.//.-:;0009090:0909000000/...;000/00.--.-./00:0:00000000.;/;..9../...:.000.0/..000:0;0:900
@M03495:530:000000000-LYBTV:1:1101:20359:23932 1:N:0:GTGCTCTG+TTCTTCCT
GTCAGCATGTGAGCTTTGGAGTGAAATCTCTTGTCTTAAGGAATAAAGGAAAAAGATTCCGTCGGAGGCTCGGTGCTCTACAGGTTCAACCTTTGTACTCTATTATTGCCTCACATTCCATCTCTTGTGAAAATATATTTGATTGGCTTTTCTGCAGGTTGTTTGCCAGGACTTTCCAAGACCTCCACTAGAAAACACAATAAACTTTTTGGAAGCTGGACAACTATCTTCATTTTCAGAAACAGTGAACA
+
BBBBBFF5DB@FGGFGGFFGGFGHHHHHHHHHGBGHHHHHGHHHHHHHHHHHHHGGFHGHHFHGGGCEGHHGG?FEHGHHHHHH3GHFGBFHHGHDHGHGGHHHHHHHHHHHHHHHGHHHGGHHHHHFHHDGDGHHHHHHHFDBGGC2FFHHHHGFGA0DG?GHHHHEHEHHB1GHHFFHHHHGGEB0=GHGHHFHHEHGHGH0GBFHHHGGHBGEHH:GGFC.CGGHFFFFFFFFFBB0;CFFB0;C0;0
@M03495:530:000000000-LYBTV:1:1101:10429:23971 1:N:0:GTGCTCTG+TTCTTCCT
GTCAGCATGTGAGCTTTGGTCCAGCCTGAGTCCTGGTTTATCAACGGCAAAATATAGATCGGAAGAGCACACGTCTGAACTCCAGTCACGTGCTCTGATCTCGTATGCCGTCTTCTGCTTGAAAAAAAAAAAAAAAACAATCTCTGCAGTGAATTCATAGTAGGTGTCATTGCATGGATCGCCAAGAGTCAGCAGCGAAACGTGGGAGGCACCTACAACTCGTTACATAGTCTGCTGACATGTGCACATCT
+
CBCCCFFFFFFFGGGGGGGGGGHHHGHHGHGHHHHHGGHHHHHHHGGGGGHHHHHHHHHHHGGGGHHHGHHHGHHHGHHHHHHHHHHHHGFHFGHHHHH4GHGFGHHHHEEFHGGHHHGHHFHHGHGG//B///-<-.<.0<0000<0000:0;0<C000000000;:00000000.:0;..;.-...;00090./---9:....-.9-;.;.:9/09000...:.0;00;0:00000/0;0000090:90
@M03495:530:000000000-LYBTV:1:1101:23170:23975 1:N:0:GTGCTCTG+TTCTTCCT
GTCAGCATGTGAGCTTTGGAATTAGTAAATTCGTTGACGACAGAAGAGCAAGATAACGACCACAGGGAGGGTGGTTTATCAACGGCAAAATATAGATCGGAAGAGCACACGTCTGAACTCCAGTCACGTGCTCTGATCTCGTATGCCGTCTTCTGCTTGAAAAAAAAAACATACACGACGTACTGCAGGTGTATCACATATCCCCATAACTAATTACGACTCAACATAGACGGTCACTCCATCCAGCAGCA
+
BCCCDFFFFFFFGGGGGGGGGGHHHHHHHHHHGHHHHHGGGGGHHHHHHHHHHHHHHGGGGGHHHHGFGGGBFFGGHHHHHHHGGGGGHHHHGHHHGHHGGGGHHHHHHHGHHHGGHHHHHHHHHHHGHHHGHHHGFFHHHAEHHHHGECHGHFHHHHH0<=FGG@FGG..0:000.--<<...00:0..0<00000000<000.///00000000<..<.900/0/0000..<..0<0/000.0://.:<
@M03495:530:000000000-LYBTV:1:1101:20883:23994 1:N:0:GTGCTCTG+TTCTTCCT
GTCAGCATGTGAGCTTTGGAATTAGTAAATTCGTTGACGACAGAAGGAGCAAGATAACGACCACAGGGAGGGTGGTTTATCAACGGCAAAATATAGATCGGAAGAGCACACGTCTGAACTCCAGTCACGTGCTCTGATCTCGTATGCCGTCTTCTGCTTGAAAAAAAAAAAAGAAGTACAAAGAACAGACGTCTGCTGCAGAGGCGTCGTCATCATGCGCAGCCAGATGACCTAGAACGTACGCAGTGCAG
+
CCCCCFFFFFFFGGGGGGGGGGHHHHHHHHHHGHHFHHGGGGGHHHHHHHHHHHHHHHGGGGGHHHHGGGGGFGGEFHHHHFHHGGGGGHHHHHHHHHHHGGGGHHHHHHHGHHHGHHGHHHHHHHGHGHHHGFHHFFGHHHGGHHFHGFGHGHHHHHHHCGBGHGGGGG-9.../000;00//.//9/.-.:/./;///:/...-9--:.9./////..---....//////;////....-..:.//;/
@M03495:530:000000000-LYBTV:1:1101:24856:23995 1:N:0:GTGCTCTG+TTCTTCCT
GTCAGCATGTGAGCTTTGGAGGGCAAGAAGTGGTTGTGACATTGCTATGGCAGCTAGAGCCAACAATTACCTTAAATTCCAAAAACAACATACTCCTCCTTTGGAATTAGTAAATTCGTTGACGACAGAAGGAGCAAGATAACGACCACAGGGAGGGTGGTTTATCAACGGCAAAATATAGATCGGAAGAGCACACGTCTGAACTCCAGTCACGTGCTCTGATCTCGTATGCCGTCTTCTGCTTGAAAAAA
+
DDCDDFFFFFFFGGGGGGGGGGGGGGGHHHHHHHGGGGHHHHHHHGHHHHHHGGHHHHHHHHHGGHHHHHHHHHHHHHHHHHGHHGHHHHHHHHHHHHHHHHHHHHHHHHGFHHHFHGGHHHGGFFEFHHHHGHHGHHHHHHHGFFCGHHHHGGGGG/FGEFHFHGHHHFGGCCHHHHCGFB;GHFEGGHHHHGHFAFFGG0CBFFGFGBFEFGGFE.BBFFF0;CFE?:B0B-.-:9B:BFBF0.BB0.;
@M03495:530:000000000-LYBTV:1:1101:13092:24012 1:N:0:GTGCTCTG+TTCTTCCT
GTCAGCATGTGAGCTTTGGAGTGAAATCTCTTGTCTTAAGGAATAAAGGAAAAAGATTCCGTCGGAGGCTCGGTGCTCTACAGGTTCAACCTTTGTACTCTATTATTGCCTCACATTCCATCTCTTGTGAAAATATATTTGATTGGCTTTTCTGCAGGTTGTTTGCCAGGACTTTCCAAGACCTCCACTAGAAAACACAATAAACTTTTTGGAAGCTGGACAACTATCTTCATTTTTCAGAAACAGTGAAC
+
DCCDDFFFFFFFGGGGGGGGGGHHHHHHHHHHHHHHHHHHHHHHHHHHHHHHHHGGHIHIHIHGGGGGGHHGGGGGHHHHHHHHHHHHHHHHHHHHHHHHHHHHHHHHHHHHHHHHHHHHHHHHHHHHHHHHGHHHHHHHHHHHHHHHHHHHHHHGHHGHHGHHHHGHHHHHHHHGHHGHHHHGHHHHHHHGHHGHHGGGHGHHGHHHHHGG0GHFFGHHHHHHHGEGHGFGFFFGGGGGGGBFFGCFFF0
@M03495:530:000000000-LYBTV:1:1101:23682:24052 1:N:0:GTGCTCTG+TTCTTCCT
GTCAGCATGTGAGCTTTGGAATTAGTAAATTCGTTGACGACAGAAGGAGCAAGATAACGACCACAGGGAGGGTGGTTTATCAACGGCAAAATATAGATCGGAAGAGCACACGTCTGAACTCCAGTCACGTGCTCTGATCTCGTATGCCGTCTTCTGCTTGAAAAAAAAAAAAGAAAGTGCATGGCCACACACCACATCAGATCTCGCATCGACCTACTAACGTGAAGATTACCTACAGCTCAATAGGCTCT
+
BCDCDFFFFFFFGGGGGGGGGGHHHHHHHHHHGGHHHHGGGGGHHHHHHHHHHHHHHHGGGGGHGHHGGGGGEFGGGHHHHHGHGGGGGHHHHHHHHHGHGGFGHHHHGHHGHHHGHHHHHHHHHHHHGHHHGHHHFH1GHHGGHHHHGAEGGHHGHHHHHHHHHGGGFA@:.;./0090;00.:/0.........0000:0FB0..-.-./--.0:0009./...00000:BB0;0000000:90000./
@M03495:530:000000000-LYBTV:1:1101:15417:24053 1:N:0:GTGCTCTG+TTCTTCCT
GTCAGCATGTGAGCTTTGGTTTATCAACGGCAAAATATAGATCGGAAGAGCACACGTCTGAACTCCAGTCACGTGCTCTGATCTCGTATGCCGTCTTCTGCTTGAAAAAAAAAAACACAGAGGGAAATTGGGACGAAGAAAAGGACTGCTTTGCAAGCCTCAGTAAAGAATACGCTAGATTCGATTCTGGGCGGACACAGTACATATCGGAGCATTAGTCCCTCTCTGTCACGCACAGCGCAGAGCCTGTC
+
AAABBFFFFFFFGGGGGGGGGGFHHHGHGGGGGHHHHHHHGHHHGGGGFGHHHBFEGGHGFHHHHFHFHHHHGHHHGHHHFG5@FGBEGHFH@?>GFHHHHHHG1@GBGG@/D@//?</022///?/?1?1//0/--.<0000<<.<C/==DG0<0<<<//:C00;0<0.000:.::.000;.0009000/.-9---;..//;//;9/.-99-.//////9//.99/////9.:--9;.--;@-./AF.//
@M03495:530:000000000-LYBTV:1:1101:14812:24135 1:N:0:GTGCTCTG+TTCTTCCT
GTCAGCATGTGAGCTTTGGTCCAGCCTGAGTCCCTGGTTTATCAACGGCAAAATATAGATCGGAAGAGCACACGTCTGAACTCCAGTCACGTGCTCTGATCTCGTATGCCGTCTTCTGCTTGAAAAAAAAAAACAATATGAATAACATATTGTGCAGTAAATGTTATGATAATAGGGATCATAATGTATGCAGATATAGATGTACTGACAGGATCAACAGATAATTGTGTCAGCACACTGAACAGTAAGTG
+
DDDDDFFFFFFFGGGGGGGGGGHHHGHHHHHHHHHHHHHHHHHHHHGGGGGHHHHHHHGHHHGGGGHHHHHHHGHHHGHHHHHHHHFHHHGHHHGHHHHGBHHHGGHGHHGEFHGHHHHHHHFHHHHGGGG/>//?11?111=111<1<111111111111100000000000000.//..<000000000:0:00000000000000000.::/.0/0//0000000:/00<00././:00<0/0<0000
@M03495:530:000000000-LYBTV:1:1101:5728:24150 1:N:0:GTGCTCTG+TTCTTCCT
GTCAGCATGTGAGCTTTGGTCCGCCTGAGTCCTGGTTTATCAACGGCAAAATATAGATCGGAAGAGCACACGTCTGAACTCCAGTCACGTGCTCTGATCTCGTATGCCGTCTTCTGCTTGAAAAAAAAAAAGTACAAACTCAAGACAACTTATAGTACACAGATTGCACAACACGACTTGATGTTGATAAACACTATATGTTCTAATGTATTGTATACTCTAGCACCATCATAGAAGAGCACCTATTTACG
+
BBBBBFFFFFFFGGGGGGGGGGEGGGHHHHHHHHHHHHHHHHHFGEEGGFHHHGHHHHHHGGGGHHHHHHHGHHHGHHHHHFFGHHHHGHCGGHHGGHBFFHGGGFHHCF@GGHHHGHHHAGHFHGDG/BA/1?1111/?<11110<>.11><>1<00000./0000000/....-:.:00000000000000.9/00;009000090;0000990000000000:.9:9/;//////../9./;/:/9/:
@M03495:530:000000000-LYBTV:1:1101:9889:24161 1:N:0:GTGCTCTG+TTCTTCCT
GTCAGCATGTGAGCTTTGGAGTGAAATCTCTTGTCTTAAGGAATAAAGGAAAAAGATTCCGTCGGAGGCTCGGTGCTCTACAGGTTCAACCTTTGTACTCTATTATTGCCTCACATTCCATCTCTTGTGAAAATATATTTGATTGGCTTTTCTGCAGGTTGTTTGCCAGGACTTTCCAAGACCTCCACTAGAAAACACAATAAACTTTTTGGAAGCTGGACAACTATCTTCATTTTTCAGAAACAGTGAAC
+
CCDDCFFFFFFFGGGGGGGGGGHHHHHHHHHHHHHHHHHHHHHHHHHHHHHHHHGGHHIIHHHGGGGCGHHGGGGGHHHHHHGHHHHHHHHHHHHHHHHHHHHHGHHHHHHHHHHHHHHHHHHHHHHHHHHHHHHHHHHHHHHHHGHHHHHHHHHHGFHHHGHHHGHHHHHHHHHHHEGFFFHHHHFHHHH1FGFHHHGAGGGHHHHHHHGGGHGHHHGEHHHGHHGHHHGGGGGGGGGGEFGFFGFFGG:
@M03495:530:000000000-LYBTV:1:1101:13286:24161 1:N:0:GTGCTCTG+TTCTTCCT
GTCAGCATGTGAGCTTTGGAGTGAAATCTCTTGTCTTAAGGAATAAAGGAAAAAGATTCCGTCGGAGGCTCGGTGCTCTACAGGTTCAACCTTTGTACTCTATTATTGCCTCACATTCCATCTCTTGTGAAAATATATTTGATTGGCTTTTCTGCAGGTTGTTTGCCAGGACTTTCCAAGACCTCCACTAGAAAACACAATAAACTTTTTGGAAGCTGGACAACTATCTTCATTTTTCAGAAACAGTGAAC
+
CCCCCFFFFFFFGGGGGGGGGGHHHHHHHHHHHHHHHHHHHHHHHHHHHHHHHHGGHHIIHHHGGGGGGHHGGEGGHHHHHHHHHHHHHHHHHHHHHHGHHHHHHHHHHHHHHHHHHHHHHHHHGHHGHHFHFFHHHHHHHHHHHGFHHHHHHGHFHHHHFEHHGGGHBCEFHHHGHHHFHFHHHHFHHHHHFHHFHFE.GHGGHFDDFHGGHCGEGGGFHEHHHGHHBGEFG;FFGGFBF0CFGFCFBF0
@M03495:530:000000000-LYBTV:1:1101:13391:24176 1:N:0:GTGCTCTG+TTCTTCCT
GTCAGCATGTGAGCTTTGGAGTGAAATCTCTTGTCTTAAGGAATAAAGGAAAAAGATTCCGTCGGAGGCTCGGTGCTCTACAGGTTCAACCTTTGTACTCTATTATTGCCTCACATTCCATCTCTTGTGAAAATATATTTGATTGGCTTTTCTGCAGGTTGTTTGCCAGGACTTTCCAAGACCTCCACTAGAAAACACAATAAACTTTTTGGAAGCTGGACAACTATCTTCATTTTTCAGAAACAGTGAAC
+
CBCCCFFFFFFFGGGGGGGGGGGHHHHHHHHHHHHHHHHHHHHHHHHHHHHHHHGGHIHIHIHGGGGGGHHGGGGGHHHHHGHHHHHHHHHHHHHHHHHHHHHHHHHHHHGHHHHHHHHGHHHHGHHGHHHHHHHGHGHHHHHHHHFHHHHHHHGHHHHHHEEHHGHHHHHHHGHGHHFFFGHGHHFHHHGBFGGHGHHGHHHGHHHFGHGGFEFCGHGHHGFHHGHHGGFGGGGGGGGFGB0FFGFGGG0
@M03495:530:000000000-LYBTV:1:1101:18664:24197 1:N:0:GTGCTCTG+TTCTTCCT
GTCAGCATGTGAGCTTTGGACTCCTGACTGGTTTATCAACGGCAAAATATAGATCGGAAGAGCACACGTCTGAACTCCAGTCACGTGCTCTGATCTCGTATGCCGTCTTCTGCTTGAAAAAAAAAAAACTAAAGACTACTGATTGAATAACAAACGTTACTATCGAAAATTGAGCGTGTCAGACAATAACAGTCGTCGAACTACTGAACCAATGTGTACTATCGAAAAAGGAGTACCATCATCAACAGTGT
+
EEEEEFFFFFFFGGGGGGGGGGHHHHHHHHHGHGHHHHHHGGGGGHHHHHHHHHHHGGGGHFHHHHHGHHHGHHHHHHHHHHHHGHHHGHHHHGBGHHGGHHHHGGGHGHHHHHHHHHGGFGGGCFB</1?111??111111<1111>11111<.../<.1111../.-101<00-.../1110//010<0010...--..<00:0100<..00111:1111:../.-..././/111<<0111:/</11:
@M03495:530:000000000-LYBTV:1:1101:6095:24212 1:N:0:GTGCTCTG+TTCTTCCT
GTCAGCATGTGAGCTTTGGAGACTGGTTTATCAACGGCAAAATATAGATCGGAAGAGCACACGTCTGAACTCCAGTCACGTGCTCTGATCTCGTATGCCGTCTTCTGCTTGAAAAAAAAAAAACAAATAGGGACGAAGAAAAAATAAGTAGTGAACTCCTAAGAAAAAAAAACCCAGTTGTCGTCTCATGCCAATAAGTACTCCTAGCTCACAACTCGACACTCTTACCATATGTTAAGTAGGTGACCTGG
+
AAABCFFFFFFFGGGGGGGGGGGHHHGHHHHHHHHGGGGGHHHHHHHHHHHGGGGHHGHFHHFGHHGFHGHHHHFGHHHGHHHGHHHHHBGHG?EGHHFGE/BFHHHHHHGFHFFCE/><<//<//0111??0<---..<000-.00=00==/=00;0C000/0:/:.---9.....00900..../0000:000:000000000:000000:0.0;..-.-090000/090000;009;00000:000/.
@M03495:530:000000000-LYBTV:1:1101:24367:24212 1:N:0:GTGCTCTG+TTCTTCCT
GTCAGCATGTGAGCTTTGGAGTGAAATCTCTTGTCTTAAGGAATAAAGGAAAAAGATTCCGTCGGAGGCTCGGTGCTCTACAGGTTCAACCTTTGTACTCTATTATTGCCTCACATTCCATCTCTTGTGAAAATATATTTGATTGGCTTTTCTGCAGGTTGTTTGCCAGGACTTTCCAAGACCTCCACTAGAAAACACAATAAACTTTTTGGAAGCTGGACAACTATCTTCATTTTTCAGAAACAGTGAAA
+
BBBBBFFFFFFBGGGGGGFGGGHHHHHHHGHBHEGGHHHHHFGGHGHHHHHHHFFEHHHHHFH??EFFGHHGGEGGGHHHGHFHGGHHHHHHHHGHHHHHHEHHHHHEHFHHHHHHHHGHHHHHHHHHBHHHBGFHHHHHHHHHHHHHHGHHHHHHHGFGHDCHFBGHBAFHHFHHGEFHEHHHHHHGHGGF11FGHHGGHGHEGHHHHHGGFH/E0;G::0GHHHHFFHGGFGGGGGEGGF/CB/0;BB0
@M03495:530:000000000-LYBTV:1:1101:13066:24223 1:N:0:GTGCTCTG+TTCTTCCT
GTCAGCATGTGAGCTTTGGTCCAGCCTGAGTCCTGGTTTATCAACGGCAAAATATAGATCGGAAGAGCACACGTCTGAACTCCAGTCACGTGCTCTGCTCTCGTATGCCGTCTTCTGCTTGTAAAGAAACGCCACACCACGTGGTATGCCGATCGTTTCATGCTACACCGTATAACATGAGGGTCAGCTCAATCAGCACACCCTCCAGTCATAGCCTGGAGCGTCGCGCCAAAGCTGACGAAGGATTCCTG
+
>>1AABDF1BDBAFDG31BAFGH1BF0FBGAF13BF11011AFGH?E/E/00BD2F22D1///A/0B01BFGGEG0/FGBFGBG121BF/>>/?GFB11@11??ECF21///0/BGF11>B012B2100B/////<//?//////@>12?/<//<>..11=1<1>1<00-<.<CDB<0<00/.;CC/0:/::0;:C0:./.;..;.//000;09:F0.;/./9..--------/-://9--9--;//;BB/
@M03495:530:000000000-LYBTV:1:1101:18695:24269 1:N:0:GTGCTCTG+TTCTTCCT
GTCAGCATGTGAGCTTTGGAGTGAAATCTCTTGTCTTAAGGAATAAAGGAAAAAGATTCCGTCGGAGGCTCGGTGCTCTACAGGTTCAACCTTTGTACTCTATTATTGCCTCACATTCCATCTCTTGTGAAAATATATTTGATTGGCTTTTCTGCAGGTTGTTTGCCAGGACTTTCCAAGACCTCCACTAGAAAACACAATAAACTTTTTGGAAGCTGGACAACTATCTTCATTTTTCAGAAACAGTGAAC
+
DCDEDFFFFFFFGGGGGGGGGGHHHHHHHHHHHHHHHHHHHHHHHHHHHHHHHHGGHIHHHHHGGGGGGHHGGGGGHHHHHHHHHGHHHHHHHHHHHHHHHHHHHHHHHHGHHHHHHHHHHHHHHHHHHHHFHHHHHHHHHHHHGHHHHHHGHHHHHHHHHGHHHHHHHAHHHHHHHGHGGHHHHHHHGHGGFHHHHHHFHHFHHHEHHHGGFHEHHHHHHGFHHHHHHHHGGGGGGGGGGGGGGGGGGG0
@M03495:530:000000000-LYBTV:1:1101:25793:24276 1:N:0:GAGCTCTG+TTCTTCCT
GTCAGCATGTGAGCTTTGGAGTGAAATCTCTTGTCTTAAGGAATAAAGGAAAAAGATTCCGTCGGAGGCTCGGTGCTCTACAGGTTCAACCTTTGTACTCTATTATTGCCTCACATTCCATCTCTTGTGAAAATATATTTGATTGGCTTTTCTGCAGGTTGTTTGCCAGGACTTTCCAAGACCTCCACTAGAAAACACAATAAACTTTTTGGAAGCTGGACAACTATCTTCATTTTTCAGAAACAGTGAAA
+
AAABBFFFFFBDGGGGGGGGGGGHGHHHHHHHGGHHHFHHHDHHHHGHHHGHHHGGHHHHHFHGGGGGGHHGGGGGHGHHGHHFGHHHGHHHHHGGHHHHHHHGHHHHHHHHHHHHHHHDFHHHHGHHHDHFFGFHFFHHHHGHFFHHHHHHFHFHHHHHHEHFHHHHHHEHHHHGGHDDFHHGHHHFFHHBDGFFHHCCGBGHHEHHFGGGHBHGGHF.GCCCGHHFHHGGGGFBFFFFBFFFFF0;0F0
@M03495:530:000000000-LYBTV:1:1101:17792:24283 1:N:0:GTGCTCTG+TTCTTCCT
GTCAGCATGTGAGCTTTGGAGTGAAATCTCTTGTCTTAAGGAATAAAGGAAAAAGATTCCGTCGGAGGCTCGGTGCTCTACAGGTTCAACCTTTGTACTCTATTATTGCCTCACATTCCATCTCTTGTGAAAATATATTTGATTGGCTTTTCTGCAGGTTGTTTGCCAGGACTTTCCAAGACCTCCACTAGAAAACACAATAAACTTTTTGGAAGCTGGACAACTATCTTCATTTTTCAGAAACAGTGAAC
+
BBBBBFFFFFFFGGGGGBGGGGHHHHHHHHHHHGGGHHHHHHHHHHHHHHHHGGGGHHGHHHHGEGGGGHHFGEGGHBGHHHHHHHFHHHHGFHGBGGHHGHHGFHGGEHHGHFHF4GGEF3DHHHHEGHFGEGHHHHHHHHHHHBGHHHHGHHGHGGFGHFHGFHHHHGEFHFFG1DFFHG0FGHGFGHHBFHHHHHHEFHFFGGHHFHGC:;CAGGHAGFG./CHHGHFGGFG0CFFFBCFFFGGF00:
@M03495:530:000000000-LYBTV:1:1101:26360:24299 1:N:0:GTGCTCTG+TTCTTCCT
GTCAGCATGTGAGCTTTGGAGTGAAATCTCTTGTCTTAAGGAATAAAGGAAAAAGATTCCGTCGGAGGCTCGGTGCTCTACAGGTTCAACCTTTGTACTCTATTATTGCCTCACATTCCATCTCTTGTGAAAATATATTTGATTGGCTTTTCTGCAGGTTGTTTGCCAGGACTTTCCAAGACCTCCACTAGAAAACACAATAAACTTTTTGGAAGCTGGACAACTATCTTCATTTTTCAGAAACAGGGAAC
+
BBABAFFFFFFDFGGGGGCGGGHHHFGHHHHHHHHHHFHHHGHHHHHHHHHHGHGGHHHHGFHGGGGGGHHGGGGGHHHHHHGGHGGFFHFGFHHHHHHHHHHHFHHFHHHHHHHHHHHHGGFHHHHHHHGHGHHHHGHHH4FGHHHHHHGHHHEFHHAGGAGHHGFFHGC?CGGHHHEHFBFGHHHFHFB1DFCCGFE.D0<DFGHHHGGCHC/;0:/;CGCCGHH0;GFEFCFGGGGFBF/CFB.9.9.
@M03495:530:000000000-LYBTV:1:1101:16471:24313 1:N:0:GTGCTCTG+TTCTTCCT
GTCAGCATGTGAGCTTTGGTCCAGCCTGAGTCCTGGTTTATCAACGGCAAAATATAGATCGGAAGAGCACACGTCTGAACGCCAGTCACGTGCTCTGATCTCGTATGCCGTCTTCTGCTTGAAAAAAAAAAAACATAAATAACTGATCAGCCCTCTGAAACAGTTCGATAAATAGCATTCCAATGCATACAGGTGACGTCTTGTTCACATGTAATAAGTAGGTCGCAGCGTTCTGCAGACTGCGTGATACA
+
DCDCCFFFFFFFGGGGGGGGGGHHHGHHHHHHHHHHHHHHHHHHHGGGGGHHHHHHHHHHHGGGGHHHHHHEGHHHGHHHHGGGGHHHHGHHHGHHHGH4GFHGGHHHHGFGHGHHHHHHH0FFFGDCC@C//..1>11111111111100/./</01100//=11..1.<11101111111110011<00</0<10.../.1111:11101111111<11011<--.--....111<1.00<..../111
@M03495:530:000000000-LYBTV:1:1101:19525:24316 1:N:0:GTGCTCTG+TTCTTCCT
GTCAGCATGTGAGCTTTGGTTTATCAACGGCAAAATATAGATCGGAAGAGCACACGTCTGAACTCCAGTCACGTGCTCTGATCTCGTATGCCGTCTTCTGCTTGAAAAAAAAAAAACAGAATTATATAAGACTGAAGCTCAGTCCATCTTACTCGTGACAATCATGCATGTAAGTCAAACTCACGCACTCTGATACATCTATCTCTAACAACAACGTCGCATCAGATCTTAACGTTTCTAGACAATACGAG
+
CCCDEFFFFFFFGGGGGGGGGGHHHHHHGGGGGHHHHHHHHHHHGGGGHHHHHHHGHHHGHHHHHHHHHHHHGHHHGGHHHF5GHHFGHHHHGGGHGHHHHHHHHFHHHGGGG?B//?22222D111=@1111111111=10111111111111<0./.1=0<011101111111111100000..-<-/11111111111<1:1<<10009...-..---.-0001011111./</0111111/010...
@M03495:530:000000000-LYBTV:1:1101:5005:24317 1:N:0:GTGCTCTG+TTCTTCCT
GTCAGCATGTGAGCTTTGGAGTGAAATCTCTTGTCTTAAGGAATAAAGGAAAAAGATTCCGTCGGAGGCTCGGTGCTCTACAGGTTCAACCTTTGTACTCTATTATTGCCTCACATTCCATCTCTTGTGAAAATATATTTGATTGGCTTTTCTGCAGGTTGTTTGCCAGGACTTTCCAAGACCTCCACTAGAAAACACAATAAACTTTTTGGAAGCTGGACAACTATCTTCATTTTTCAGAAACAGTGAAC
+
AAAAAFFFFFFDGCEGGGGGGGHHHHHHHHHHHGHHHHHHHFGHHHHGFGHHHHGGHFHFHCGGGFCEGHHGGEGGGHHHHGHHBGHFFHGHHHHHHHHHHHFHHHHGFBGFHHHFHHHFD?DGHFHHFGBGHGHGEGGHHHEHFCCGHHGHHHHHHEGHFEHHHHFHFEHEFGFDGB1F0F?GHE<CGFBF1GF0CFCCGD0GBDGHHHG-:CGACG/.;0..CFHHGHFFFCFFFFGFE09BBFCB0;0
@M03495:530:000000000-LYBTV:1:1101:10235:24318 1:N:0:GTGCTCTG+TTCTTCCT
GTCAGCATGTGAGCTTTGGAGGGCAAGAAGTGGTTGTGACTGGTTTATCAACGGCAAAATATAGATCGGAAGAGCACACGTCTGAACTCCAGTCACGTGCTCTGATCTCGTATGCCGTCTTCTGCTTGAAAAAAAAAACAAGATTTTCTTGATGAAATAGATTTTTAAACTGATACTCAAGAATTAACAACGATAAAAGTCGTTTCTATGGTATATAGAAAGTTATCTAGTTTCGAATTTGTGGTTTTGGA
+
AACBCFFFFFFFGGGGGGGGGGGGGGGHHHHHGHGGGGFHHHHHHHHHHHHHGGFGGHHHHHHEHHHHGGGGHHHHHHHGHHHGHHHGHHHHHGHHGHHGGHHHGH4FGHFGHFFHGGGFGHHHHHDHF?FGF/@////?.0<1<D<1<>1=F11>1100=0=000.<00=DFF00000/00/00;000:.;..::B0000;.9./00000000000=0009000;00;0900/...;.9//:.9....-/
@M03495:530:000000000-LYBTV:1:1101:25528:24320 1:N:0:GTGCTCTG+TTCTTCCT
GTCAGCATGTGAGCTTTGGACCAGCCTGAGTCCTGGTTTATCAACGGCAAAATATAGATCGGAAGAGCACACGTCTGAACTCCAGTCACGTGCTCTGATCTCGTATGCCGTCTTCTGCTTGAAAAAAAAAATATAAATACACAGACTACGCTTCACATATAAATGGAGTGTCGCAGACAAAGTACCTGTCACTGATGCTTGGCGTTGACTTTTCTCTAGGTTCGTGTAGAGGATGGCAGACTAAGTGATTG
+
BBBCBFFFFFFFGGGGGGGGGGHHHGHHHHGHHHHHGHHHHHHHHGGGGGHHHHHHHHHHHGGGGHHHHHHHGGHHGHHHHHHHHHHHHGHHHGGHHHF4@GGGGHHHHGEFHGHHHFHHHGHHGHGGGCC0@2?1111111101011=.-..>11111<110<=00<0<00<.-CE./<//0000000000000000000</<.--.0000000<0000:00-<../000/./0<//.<.00000000<0
@M03495:530:000000000-LYBTV:1:1101:16426:24325 1:N:0:GTGCTCTG+TTCTTCCT
GTCAGCATGTGAGCTTTGGAGTGAAATCTCTTGTCTTAAGGAATAAAGGAAAAAGATTCCGTCGGAGGCTCGGTGCTCTACAGGTTCAACCTTTGTACTCTATTATTGCCTCACATTCCATCTCTTGTGAAAATATATTTGATTGGCTTTTCTGCAGGTTGTTTGCCAGGACTTTCCAAGACCTCCACTAGAAAACACAATAAACTTTTTGGAAGCTGGACAACTATCTTCATTTTTCAGAAACAGTGAAC
+
DDDDDFFFFFFFGGGGGGGGGGHHHHHHHHHHHHHHHHHHHHHHHHHHGHHHHHGGHIHIHHHGGGGGGHHGGGGGHHHHGHHHHHHHHHHHHHHHHHHHHHHHHHHHHGHHHHHHHHHHHHHHHHHHHHHHHGHHHHHHHHHHHFGHHHHHHHGHHHGHHGHHGEHHGHEHHHHHFHHGHHGHHGHHHHGHBFHHHHHGFHGHHHHHHHGGEHFHHH/;GGHHHHHGHHEFGGGGGGBFFFF/BFFGGG0
@M03495:530:000000000-LYBTV:1:1101:16848:24398 1:N:0:GTGCTCTG+TTCTTCCT
GTCAGCATGTGAGCTTTGGTCCAGCCTGAGTCCTCTGGTTTATCAACGGCAAAATATAGATCGGAAGAGCACACGTCTGAACTCCAGTCACGTGCTCTGATCTCGTATGCCGTCTTCTGCTTGAAAAAAAAAAAACAAAAAATGAAATACTTCGTCACCAAGCAGAGCAACAATAGTGATCACTGCACACAAATTGATGGGTACGACAGACACACGTATATATAGTCATGCTCGTGTCTGATGATTGCTGC
+
CCDCCFFFFFFFGGGGGGGGGGHHHGHHHHHHHHHHHHGHHHHHHHHGGGGGHHHHHHHHHHHGGGGHHHHHHHGHHHGHHHHHHHHHHHHGHHHGHHHHG4GHHGGHHHHGGGHGHHHHHHHHHHHHGGDGC>@/?/00.-01<11=000=0./...0<...://./:/...;00000;00/0000=0..;.0000:00./00..;--/;/:/9-./:000:00;00:0:009;.;/0000000000000
@M03495:530:000000000-LYBTV:1:1101:20738:24401 1:N:0:GTGCTCTG+TTCTTCCT
GTCAGCATGTGACTTTGGAGTGAAATCTCTTGTCTTAAGGAATAAAGGAAAAAGATTCCGTCGGAGGCTCGGTGCTCTACAGGTTCAACCTTTGTACTCTATTATTGCCTCACATTCCATCTCTTGTGAAAATATATTTGATTGGCTTTTCTGCAGGTTGTTTGCCAGGACTTTCCAAGACCTCCACTAGAAAACACAATAAACTTTTTGGAAGCTGGACAACTATCTTCATTTTTCAGAAACAGTGAACA
+
CCBCCFFFFFFFGGGGGGGGGGHHHHHFFHHH5GHHHGHHBGHHHHGHHHHHG?FHHHFG3GEEGGGGHFGGGGGHHGHHHGHHHHHHHHGHHHDGHHHHHHFFHFHGFGHEHGHHBHHHHGHHHHGGHGGGFFHFHHGHGHHHHHGFHHHHHHGGFFGHDHHHHFHHEGHHHFGGGFGHHFHHGHFHHHEBG>GHG..DH0=DGHHFGG-C0:.;CGGHCFHHFHHHFBCFGGGGGGGG0;FFGFFFEGF
@M03495:530:000000000-LYBTV:1:1101:24904:24450 1:N:0:GTGCTCTG+TTCTTCCT
GTCAGCATGTGAGCTTTGGAGTGAAATCTCTTGTCTTAAGGAATAAAGGAAAAAGATTCCGTCGGAGGCTCGGTGCTCTACAGGTTCAACCTTTGTACTCTATTATTGCCTCACATTCCATCTCTTGTGAAAATATATTTGATTGGCTTTTCTGCAGGTTGTTTGCCAGGACTTTCCAAGACCTCCACTAGAAAACACAATAAACTTTTTGGAAGCTGGACAACTATCTTCATTTTTCAGAAACAGTGAAC
+
CCCCCFFFFFFFGGGGGGGGGGFFHHHGHHHHHHHHHHHHHHHHHHHHHHHHHHGGHHHHHHHGGGGEGHHGGEGGHHHHHHHHHHHHHHHHHHHGHHHHHHHHHHHHGGHHHHHHHHHFHFHHHHHHHHHHGHFHHGHHGFHHHHHHHHHHHGGHHHFHHFHHHHHHFEHHHHHHHHHHEFBHHHGHHHHHDDHFFHHFHHHFBDGHHHGGB0CEHHGFHFHHHHFFGGGGGG0CFFFFFFGEGFFFFG0
@M03495:530:000000000-LYBTV:1:1101:18043:24477 1:N:0:GTGCTCTG+TTCTTCCT
GTCAGCATGTGAGCTTTGGTCCAGCCTGAGTCCTGGTTTATCAACGGCAAAATATAGATCGGAAGAGCACACGTCTGAACTCCAGTCACGTGCTCTGATCTCGTATGCCGTCTTCTGCTTGAAAAAAAAAAAAACATAGTCGATAGACTACTCTTGGCTTACAAATACACATGAACTATTACTCTCATACTTCATCTCAGTACGACAACGACTTGCAACAAAGTGATGTCGTTGTTCACACGTTGTCCGTG
+
CCDDDFFFFFFFGGGGGGGGGGHHHGHHFHFHHHHHHHHHHHHHHGGGGGHHHHHHHHHHHGGGGHHHHHHHGHHHGHHHHHHHHHHHHGHHHGHHHHHFHHHGGHHHHGEEFGHHHGHHHHHHHHGGFGB<//..1=111.....1010/1011<0/0.00110110000000<:1<111111100111111:111<11111<..9-9A.-..0<010.../1111111.<./9.11110<<:..<1.<.
@M03495:530:000000000-LYBTV:1:1101:22435:24498 1:N:0:GTGCTCTG+TTCTTCCT
GTCAGCATGTGAGCTTTGGTCCAGCCTGAGTCCTGGTTTATCAACGGCAAAATATAGATCGGAAGAGCACACGTCTGAACTCCAGTCACGTGCTCTGATCTCGTATGCCGTCTTCTGCTTGAAAAAAAAAAAAATACATTGTATACTCACAACTCGCTGTGAAAGCGTGACGTCTCAGTAAAATGTACAATAACCAATAGCTATGTCTATCTAGTCTACGTCAACGTGCTGCGTAACACCAGTAGCAGCCC
+
BBBBBFFFFFFFGGGGGGGGGGHHHGHHHHGHHHHHHHHHHHHHGGGGGGHHHHHHHHHHHGGGGHHHHHHHGGHHGHHHHHGHHHHHHGHHHGHGHGF4FGHGGHHHGGGGHGHHEHGHFHHHGHGGG//<//01111111>1>11<1<>D./<.-.../=000/........//;000000;0000000000/0=/0000;00;00000;;900009..9../....9//-:...//:..////9/...
@M03495:530:000000000-LYBTV:1:1101:20373:24507 1:N:0:GTGCTCTG+TTCTTCCT
GTCAGCATGTGAGCTTTGGAATTAGTAAATTCGTTGACTGGTTTATCAACGGCAAAATATAGATCGGAAGAGCACACGTCTGAACTCCAGTCACGTGCTCTGATCTCGTATGCCGTCTTCTGCTTGAAAAAAAAAAAAAAAACTAGCAACCAAGAGGACTGGTAACTCAATCTATACAACATCATGTTGATTAGATACATTGATACTAGACATTATATTACTAAGCATTATCATTCAGACTATCCTCTTGA
+
CCDDDFFFFFFFGGGGGGGGGGHHHHHHHHHGGGHHHHHHHHHHHHHHHHGGGGGHHHHHHHHHHHGGGGGHHHHGHGHHHGHHHHHHHHHHHHGGEGGHHHHHGHGHGGHHHHGGGHGHHHHHHHHHHHHGGCDC//><@-.<0</00<.<.....:./.<0<00000:0000000000./::0000<000000<<00000000:<<00000000<:<<000<0/0<:0:000000000<0<0/0<:000
@M03495:530:000000000-LYBTV:1:1101:8260:24526 1:N:0:GTGCTCTG+TTCTTCCT
GTCAGCATGTGAGCTTTGGAATTAGTAAATTCGATGACGACAGAAGGAGCAAGATAACGACCACAGGGAGGGTGGTTTATCAACGGCAAAATATAGATCGGAAGAGCACACGTCTGAACTCCAGTCACGTGCTCTGATCTCGTATGCCGTCTTCTGCTTGAAAAAAAAACAAGCATAGGACACAGAGAATCTCACCAAACTAAGACAACCTAAAGTGCAGCTTTTAGAACACCTATCCGCTAAATATATAA
+
11>1>1@B1@331B1GFFF1A1GHFGHHFGBGE3B3FFGCEGGCFFH0FGHEFHFGHFEAEEGGAHEF/////BEEFGHHF22>E/EE/B>BDBGF2BEGCCCEAGB10B0<0/BCGFFGDFFGGFBG?@CCF11@1@1<?GGFFHEDCACHF11<11<C01=1<A@@-.;./:G00090//././9//009000.99..009/00;/=-//////////////99/////-;//9//:A9@9;B//////
@M03495:530:000000000-LYBTV:1:1101:19981:24534 1:N:0:GTGCTCTG+TTCTTCCT
GTCAGCATGTGAGCTTTGGTCCAGCCTGAGTCCTGGTTTATCAACGGCAAAATATAGATCGGAAGAGCACACGTCTGAACTCCAGTCACGTGCTCTGATCTCGTATGCCGTCTTCTGCTTGAAAAAAAAAAAAAAATCGCATATACAGTCAATTAATTGAGATTCGGTGTATACGCTGTGTATAGAATGACAACAGAGTACATACTTGTCTGACGGCATCTATACGTCTGTATCAAGTCTATGTGTATAGT
+
CDEDEFFFFFFFGGGGGGGGGGHHHGHHHHHHHHHHHHHHHHHHHGGGGGHHHHHHHHHHHGGGGHHHHHHHGHHHGHHHHHHHHHHHHGHHHGHHHHHHHHHGGHHHHGGGHGHHHHHHHHHHHHGCGGC>/<>-01.....1<111100111111:110<:11.....0111..9../11:1111<100<1..<//11111101111:<111.----/:1111<0:/.11<<11<1:<11:11111<11
@M03495:530:000000000-LYBTV:1:1101:16751:24562 1:N:0:GTGCTCTG+TTCTTCCT
GTCAGCATGTGAGCTTTGGAGGGCAAGAAGTGGTTGTGACATTGCTATGGCAGCTAGAGCCAACAATTACCTTAAATTCCAAAAACAACATACTCCTCCTTTGGAATTAGTAAATTCGTTGACGACAGAAGGAGCAAGATAACGACCACAGGGAGGGTGGTTTATCAACGGCAAAATATAGATCGGAAGAGCACACGTCTGAACTCCAGTCACGTGCTCTGATCTCGTATGCCGTCTTCTGCTTGCAAAAA
+
CBCCCFFFFFFFGGGGGGGGGGGGGGGHHHGHHHGGGGHHHHHHHHHHHHHHGGHHHHHHHHHGGHHHHHHHHHHHHHHHHHHHHGHHHHHHHHHHHHHHHHHHGHHHHHHHHHHHHGHHHHHGGGGGHHHHHHHHHHHHHHHGGGGGHHHHGFGGGEGGAFFHHHHHHGGGGGHHFHHHHHHHHGGGGGHHHHHGGGGGGGGGFFFGGGGGGGFEEEFGGEC0CFFEDFFFFDABAEB009FFF.:F09E
@M03495:530:000000000-LYBTV:1:1101:21495:24572 1:N:0:GTGCTCTG+TTCTTCCT
GTCAGCATGTGAGCTTTGGAGTGAAATCTCTTGTCTTAAGGAATAAAGGAAAAAGATTCCGTCGGAGGCTCGGTGCTCTACAGGTTCAACCTTTGTACTCTATTATTGCCTCACATTCCATCTCTTGTGAAAATATATTTGATTGGCTTTTCTGCAGGTTGTTTGCCAGGACTTTCCAAGACCTCCACTAGAAAACACAATAAACTTTTTGGAAGCTGGACAACTATCTTCATTTTTCAGAAACAGTGAAC
+
CCCCCFFFFFFFGGGGGGGGGGHHHHHHHHHHHHHHHHHHHHHHHHHHHHHHHHGGGIIHHIHGGGGGGHHGGEGGHHHHHHHHHHHHHGHHHGHHHHHHHHHHHHHHGHHHHHHHHGHHHHHHHHHHHHFFHHHHHHHHHHHHHHEHGHGFHHHHHHHHHGGHHGHHHHHHHHHHHGHHEFFFHHHGHHHEHHHGHGHEGFGBGHHHHHGGHGFEHHFFHGHHHHHGHHGFFGGGGGGGGGFGBGFGG00
@M03495:530:000000000-LYBTV:1:1101:17006:24575 1:N:0:GTGCTCTG+TTCTTCCT
GTCAGCATGTGAGCTTTGGTCCAGCCTGAGTCCTCTGGTTTATCAACGGCAAAATATAGATCGGAAGAGCACACGTCTGAACTCCAGTCACGTGCTCTGATCTCGTATGCCGTCTTCTGCTTGAAAAAAAAAAAATACCAGACCCATCATGATATATTTATAGGACAGTGTTCATCTTAAGTGTACTGAATGATGCATACTATTTCGTAGTTATCTTACATAGGTCAATGTAGTGTCTACGTCTATACTTT
+
CCDCCFFFFFFFGGGGGGGGGGHHHGHHHHHHHHHHHHGHHHHHHHHGGGGGHHHHHHHHHHHGGGGHHHHHHHGHHHGHHHHHHHHHHHHGGHHGHHHHH4GHHGGHHHHGGGHGHHHHHHHFFHHHGGGGC/<0111<10....0011111=000000000000/.00=0000;0;000:0;000000000000<0G0000000/.:9.;00;000000000;0000;0000/00000...:9000000
@M03495:530:000000000-LYBTV:1:1101:20942:24611 1:N:0:GTGCTCTG+TTCTTCCT
GTCAGCATGTGAGCTTTGGAGTTGACGACAGAAGGAGCAAGATAACGACCACAGGGAGGGTGGTTTATCAACGGAAAAATATAGATCGGAAGAGCACACGTCTGAACTCCAGTCACGTGCTCTGATCTCGTATGCCGTCTTCTGCTTGAAAAAAAACTAGTAAATCTTTTGATGATGGAGTACGACCATAAATGACGCGACCAGCCCACTTCGATCGCAAAAACACACGATTGACATCCAGCCACCCTTCC
+
AAAAAC1D@1@3BC1G311BF1A1GB?F0EE0AF00A0AG00FHDGA/EAA//F////AE/AEE/FGF2GH0/E/B/BG01BGBG21?//>/>001>00<0/B?GD1BF111>1B1/B//?FD11>12@0//002<//>0??<?11<1011<0--<.0=00=<00000000;C0:CB0;/::0.:.--00000000..-------9-AE-//;A/--------99--;---9-/////;9B/------/-9
@M03495:530:000000000-LYBTV:1:1101:15755:24630 1:N:0:GTGCTCTG+TTCTTCCT
GTCAGCATGTGAGCTTTGGAGTGAAATCTCTTGTCTTAAGGAATAAAGGAAAAAGATTCCGTCGGAGGCTCGGTGCTCTACAGGTTCAACCTTTGTACTCTATTATTGCCTCACATTCCATCTCTTGTGAAAATATATTTGATTGGCTTTTCTGCAGGTTGTTTGCCAGGACTTTCCAAGACCTCCACTAGAAAACACAATAAACTTTTTGGAAGCTGGACAACTATCTTCATTTTTCAGAAACAGTGAAC
+
CCCCCFFFFFFFGGGGGGGGGGHHHHHHHHHHHHHHHHHHHGHHHHHHHHHHHHGGHHHIHHHGGGGGGHHGGFGGHHHHHHHHHHHHHHHHHGHHHHHHHHHHHHHHGHHHFHHHHHHGHHHHHHGGHHHHFGHHHHHHHFHGFBGHHHGHHHHGHGGHHFHHHGHHGHEHHGHHGGFHFFHHHGHHHGH1GHFHHHHGHF0DHHHHHHGGBCGEHGGAGHGEFBHHGH00FFFGGFGGFFGGFGCFFF0
@M03495:530:000000000-LYBTV:1:1101:12654:24637 1:N:0:GTGCTCTG+TTCTTCCT
GTCAGCATGTGAGCTTTGGAGTGAAATCTCTTGTCTTAAGGAATAAAGGAAAAAGATTCCGTCGGAGGCTCGGTGCTCTACAGGTTCAACCTTTGTACTCTATTATTGCCTCACATTCCATCTCTTGTGAAAATATATTTGATTGGCTTTTCTGCAGGTTGTTTGCCAGGACTTTCCAAGACCTCCACTAGAAAACACAATAAACTTTTTGGAAGCTGGACAACTATCTTCATTTTTCAGAAACAGTGAAC
+
CCCCCFFFFFFFGGGGGGGGGGHHHHHHHHHHHHGHHHHHHHHHHHHHHHHHGHGGHHHIHHHGGGGGGGHGGGGGHHHHGHFGHHHHHGHHHHHHHHHHHHGHHHHGHHHHHHHHHHHHHHGHHHHFHHHGHHHHHHHHHHHHHHFHHHHHHHGHEHHHHDHHHHHHGEGHHHHHHHEFFHFHHHGHHGG1GGHGHFECGFDFDFHHHHGGCCFAFGGFGBGEHGGHHHGGGGGGGGFFFC0FFF;CBF0
@M03495:530:000000000-LYBTV:1:1101:7776:24646 1:N:0:GTGCTCTG+TTCTTCCT
GTCAGCATGTGAGCTTTGGTTTATCAACGGCAAAATATAGATCGGAAGAGCACACGTCTGAACTCCAGTCACGTGCTCTGATCTCGTATGCCGTCTTCTGCTTGAAAAAAAAAAACACTATCTTACAAGAAGACAGATAGATACAAGAATGATAAAAGATACAAAAAACAATCTCGTTATACTGTATATACCTATGAATGAGTATTATTAGCTCGCAAACCTATAACATCTCTCGTGCTGCGACATATGTT
+
CBCCCFFFFFFFGGGGGGGGGGHHHHHHGGGGGHHHHHHHHHHHGGGGHHHHHHHGHHHGHHHHHHHHHHHHGHHHGHHHHF5FGHFGHHFHGFGHGHHHHHHHEFGFHGEFGC///0222222222222111110111111111><00111111111.110000.<-...00:0.:...00;0000000;;00000000000;:0000:;/00.--.:;.;00;0000:0000....;00----.0:000
@M03495:530:000000000-LYBTV:1:1101:8240:24647 1:N:0:GTGCTCTG+TTCTTCCT
GTCAGCATGTGAGCTTTGGATGGTTCTGGTTTATCAACGGCAAAATATAGATCGGAAGAGCACACGTCTGAACTCCAGTCACGTGCTCTGATCTCGTATGCCGTCTTCTGCTTGAAAAAAAAAAAACACTAATGCGGAAGTAGATGACGGATGCATCAGTGTGTAAACAGGTAGCGTGTGCACGTATGACACATGTCAATTTAAGCTGTATATGACTGGTATGCGAGTATGACGAAAGTGCTGAATCATAT
+
CCCDDFFFFFFFGGGGGGGGGGGHHHHHHHHHHHHHHHGGGGGHHHHHHHHHHHGGGGHHHHHHHGHHHGHHHHHHHHHHHHGHHHGHHHHHDFHHGGGHHHGGGHGHHHHHHHGHHHHGGGFC/<//?1?1111/---.11111>11.-<.-/0<000<000.00000/.<:00-..9.000.:/<<0000/000000000000<<0:<<B000000.00:00..-<.000<..-..0000<000000<0
@M03495:530:000000000-LYBTV:1:1101:21501:24665 1:N:0:GTGCTCTG+TTCTTCCT
GTCAGCATGTGAGCTTTGGAGGGCGAAGGAGCAAGATAACGACCACAGGGAGGGTGGTTTATCAACGGCAAAATATAGATCGGAAGAGCACACGTCTGAACTCCAGTCACGTGCTCTGATCTCGTATGCCGTCTTCTGCTTGAAAAAAAAAAAAATAAGCGACAGATGGTCAGATGCTGGTACCACGACGTTGAGTGAGTCACAGGATCATGATGCGTGACAGCAACTAGCTACTGCACGTCATGCACTGA
+
CCCDDFFFFFFFGGGGGGGGGGGGGGGGGHHHHHHHHHHHGGGGGHHHHGFEGG1FEEGHHHHHHHGGGGGHHHHHHHHHHHGGGGHHHHHGHGGHHGHHHHHHHHHHHHGHHHGHHHHH2HGHFGHHHHGGGHGHGHHHHHHHGFHGGCC::9-.:000-.--;/;0000;/0000000;:0000.;;--...000;0000000.:;/.00:000-:.9.00.//./00/0000;00:.:...00000:0
@M03495:530:000000000-LYBTV:1:1101:5850:24689 1:N:0:GTGCTCTG+TTCTTCCT
GTCAGCATGTGAGCTTTGGAATTAGTAAATTCGTTGACGACAGAAGGAGCAAGATAACGACCACAGGGAGGGTGGTTTATCAACGGCAAAATATAGATCGGAAGAGCACACGTCTGAACTCCAGTCACGTGCTCTGATCTCGTATGCCGTCTTCTGCTTGAAAAAAAAAAAAATTATAATACGATAATTACCACAAACTAAGTATGATTGATTATACAAGATATATTGTTAATCGCAGTAATCATGGAACA
+
BBBBAFFFFFFFGGGGGFGGGGHHHGGHHHHHGHGHGHGGGGGGHHHHHHHHHHHHHHGGGGGHHGHGGGGGEFGGGHHHHGHHGGGGGHHHHHHHHHHHGGGEHHHHHHGGGHGGFHHHHHHHHHFHGFHHFHHGHFFDGHFDHHEGG.AGFHHHHHHHHB<D<@DD-:-@-.90000000;9..9;00;;9/.9:.//B/////////////;////;:/9/////;///:9.;.../9/9///////;
@M03495:530:000000000-LYBTV:1:1101:19335:24704 1:N:0:GTGCTCTG+TTCTTCCT
GTCAGCATGTGAGCTTTGGAATTAGCTGGTTTATCAACGGCAAAATATAGATCGGAAGAGCACACGTCTGAACTCCAGTCACGTGCTCTGATCTCGTATGCCGTCTTCTGCTTGAAAAAAAAAAAACCCACTGACTGTCATTCCTGAAACTTACAGCAGTATGGCCGACGTCGCTCGCCCCTAAGCCTGCTCTATTCCCACTCTCATAGCTCCTGCGACCCATACTGATATCGCTCCTTCCAGTCTAAGAC
+
CBCCCFFFFFFFGGGGGGGGGGHHHHHHHHHHHHHHHHGGGGGGHHHHGHHHHHGGGGHHHHHHHGGHHGHHHHHHHHHHHHGHHHGHHHHHDHHHGGHHHHGEGHGHHHGHHHHHHHHGGGC<<//////011111<11111111111<<111<00/.0=00/./-----.-;.;9--.-..;//;9../0000/////..///9///;//:9//----9.//;/////:/...:.///////;/////;
@M03495:530:000000000-LYBTV:1:1101:19473:24760 1:N:0:GTGCTCTG+TTCTTCCT
GTCAGCATGTGAGCTTTGGAGTGAAATCTCTTGTCTTAAGGAATAAAGGAAAAAGATTCCGTCGGAGGCTCGGTGCTCTACAGGTTCAACCTTTGTACTCTATTATTGCCTCACATTCCATCTCTTGTGAAAATATATTTGATTGGCTTTTCTGCAGGTTGTTTGCCAGGACTTTCCAAGACCTCCACTAGAAAACACAATAAACTTTTTGGAAGCTGGACAACTATCTTCATTTTTCAGAAACAGTGAAC
+
CCCCCFFFFFFFGGGGGGGGGGHHHHHHHHHHHHHHHHHHHHHHHHHHHHHHHHGGHHHHHIHGGGGGGHHGGGGGHHHHHHHHHHHHHHHHHHHHHHHHHHGHGHHHHHHHHHHHHHHHHHHHHHHHGHHGHHHHHHHHHHHHGFHGHHGHHGGHHHHHHGHHHHHHGGHHHHHHHGHFHHHHHGHHHHHEHFHHGHHGFHFFFFHHHHGGHHECGHHFGHHHHHHFHGGGGGGGGGGFGFGFB/B9CF0
@M03495:530:000000000-LYBTV:1:1101:17025:24787 1:N:0:GTGCTCTG+TTCTTCCT
GTCAGCATGTGAGCTTTGGAGTGAAATCTCTTGTCTTAAGGAATAAAGGAAAAAGATTCCGTCGGAGGCTCGGTGCTCTACAGGTTCAACCTTTGTACTCTATTATTGCCTCACATTCCATCTCTTGTGAAAATATATTTGATTGGCTTTTCTGCAGGTTGTTTGCCAGGACTTTCCAAGACCTCCACTAGAAAACACAATAAACTTTTTGGAAGCTGGACAACTATCTTCATTTTTCAGAAACAGTGAAC
+
BBCCCFFFFFFFGGGGGGGGGGHHHHHHHHHHHHHHHHHHHHHHHHHHHHHHHHGGHHHHHHHGGGGGGHHGGGGGHHHHHHGHHHHHHHHHHHHFHHHHHHHHHHHGFHHHHHHHHHHHHHHHHHHHHHHHHHHHHHHHHFHHHHFGHHHHHHGHEHGHHGHHHHHHGHHHHHHHGHHHGHHFHHHHHHGHEHHHHHHGGHDGHGHHHHGGHFFHHHHHHHHHGFHHHGFGGGGGGGGGGGGFGGGGFF0
@M03495:530:000000000-LYBTV:1:1101:21852:24792 1:N:0:GTGCTCTG+TTCTTCCT
GTCAGCATGTGAGCTTTGGACTCCTGACTGGTTTATCAACGGCAAAATATAGATCGGAAGAGCACACGTCTGAACTCCAGTCACGTGCTCTGATCTCGTATGCCGTCTTCTGCTTGAAAAAAAAAAAAATAAAAAACAAGATACAGGCATGATGTGTGTGGATGTAAGTATCAACGCACATCTAACATTAGTGACAAGTACACTGTGTCAGTAGTTGCTCTCCACAGTGATCGACGTAGCTATGTATCTAA
+
DDDCCFFFFFFFGGGGGGGGGGHHHHHHHHHGHHHHHHHHGGGGGHHHHHHHHHHHGGGGHHHHHHHGHHHGHHHHHHHHHHHHGHGHGHHHGG4GGHGGHHHHGGGHGHHHHHHHFFHHHGGGCB<<<0=1111-...00>1100/.<<.<=<000.<..0000000000000/.---900:000000;0;00000.0:0;0000000000:;:00:0;00/0/0.;00:0..---...000:0000000
@M03495:530:000000000-LYBTV:1:1101:19807:24797 1:N:0:GTGCTCTG+TTCTTCCT
GTCAGCATGTGAGCTTTGGAGTGAAATCTCTTGTCTTAAGGAATAAAGGAAAAAGATTCCGTCGGAGGCTCGGTGCTCTACAGGTTCAACCTTTGTACTCTATTATTGCCTCACATTCCATCTCTTGTGAAAATATATTTGATTGGCTTTTCTGCAGGTTGTTTGCCAGGACTTTCCAAGACCTCCACTAGAAAACACAATAAACTTTTTGGAAGCTGGACAACTATCTTCATTTTTCAGAAACAGTGAAC
+
CCCCCFFFFFFFGGGGGGGGGGHGHHGHHHHHHHHHHHHHHHHHGHHHHHHHHHGGHHHIGIFGGGGGGHHGGEGGHHHHHHHHHHHGHGHHHHHGFHHHHGHHGHHFFHHHGHHHHFHHHHHHHHHHHHHHGGHHHHHHFHHHGHHGEHHHB3GBC0@GHDEGFHHHHHGACHGHHFDHAHHHHHHGHBFGBDCGHGHFHHFFHHGFG<EEFCBCGFHFHHGEFFBGHHGFGFGFGFFGFG0CFG;00B0
@M03495:530:000000000-LYBTV:1:1101:12091:24811 1:N:0:GTGCTCTG+TTCTTCCT
GTCAGCATGTGAGCTTTGGAGTGAAATCTCTTGTCTTAAGGAATAAAGGAAAAAGATTCCGTCGGAGGCTCGGTGCTCTACAGGTTCAACCTTTGTACTCTATTATTGCCTCACATTCCATCTCTTGTGAAAATATATTTGATTGGCTTTTCTGCAGGTTGTTTGCCAGGACTTTCCAAGACCTCCACTAGAAAACACAATAAACTTTTTGGAAGCTGGACAACTATCTTCATTTTTCAGAAACAGTGAAC
+
AAAAAFFFDFF3BGBGGGGGGFFFFDFHHFHHF11GGGBGFBGFHHFGHHHHFHEGHHHHHEFE/AAEEGHGC/EEFGFFFFCCGGHGHGFFGGDGGFGHHHHHGHHFGHHHHHHHHGHBGFHHHFFHHGF>FFGHHHHHHHHGBA01GCDFHHF21GFHHAFGHEHFFHAHHH1GF<1FF<FGGHC<FHHGFDHHAFECGD<0<DGHHHGG/CGHBHEHC0CCHH0C0CFGGGGFFFFBFF//9CF00;0
@M03495:530:000000000-LYBTV:1:1101:16818:24812 1:N:0:GTGCTCTG+TTCTTCCT
GTCAGCATGTGAGCTTTGGAGTGAAATCTCTTGTCTTAAGGAATAAAGGAAAAAGATTCCGTCGGAGGCTCGGTGCTCTACAGGTTCAACCTTTGTACTCTATTATTGCCTCACATTCCATCTCTTGTGAAAATATATTTGATTGGCTTTTCTGCAGGTTGTTTGCCAGGACTTTCCAAGACCTCCACTAGAAAACACAATAAACTTTTTGGAAGCTGGACAACTATCTTCATTTTTCAGAAACAGTGAAC
+
CCCCCFFFFFFFGGGGGGGGGGHHHHHHHHHHHHHHHHHHHHHHHHHHHHHHHGGGHHIHHHHGGGGGGHHGGGGGHHHHHHGHHHHHHHHHHHHHHHHHHHGHHHHHHGHHHHHHHHHHFHGHHHHHHHHHHHHHHHHHHGHHHFFHHHHHHHHHHHFHHDHHHHHHGFHHHHHHHGFHGHHHHHHHHHHEGFGHHFHGHFD<GFHHGHG@GHFEHHCGHHGHHFHHHHGGGGGGGGGGGFFGG/CFGG:
@M03495:530:000000000-LYBTV:1:1101:8674:24826 1:N:0:GTGCTCTG+TTCTTCCT
GTCAGCATGTGAGCTTTGGTTTATCAACGGCAAAATATAGATCGGAAGAGCACACGTCTGAACTCCAGTCACGTGCTCTGATCTCGTATGCCGTCTTCTGCTTGAAAAAAAAAAACAATGTTAATCCAATTTTGAATCTGTGGCGGCAGAAGAACTCAAGCATGAGATCCTCTCGACGGCAGGAGTAGCATCGTCGGTACTTACTAACCCGAAGAACATAAGAGCATACGTCACAGTTCCAGTCACCTTAC
+
BAACCFFFFFFFGGGGGGGGGGHHHHHHGGGGGHHHHHHHHHHHGGGGHHHHHGHGHHGGHHHHHHHGHHHHGHHHGHHHBF5DFGFGHFFFGEEGGHHGHHHHHCHFHG?E//>/?/22D2D>22222211=1==11=111?/-<--<</<C//0:000:CGGBB0000000;.;-----;-..//00000;:.--9..;00;00:0..---@.///9000;0/9;00.;...90009090;00000090
@M03495:530:000000000-LYBTV:1:1101:17842:24828 1:N:0:GTGCTCTG+TTCTTCCT
GTCAGCATGTGAGCTTTGGAGTGAAATCTCTTGTCTTAAGGAATAAAGGAAAAAGATTCCGTCGGAGGCTCGGTGCTCTACAGGTTCAACCTTTGTACTCTATTATTGCCTCACATTCCATCTCTTGTGAAAATATATTTGATTGGCTTTTCTGCAGGTTGTTTGCCAGGACTTTCCAAGACCTCCACTAGAAAACACAATAAACTTTTTGGAAGCTGGACAACTATCTTCATTTTTCAGAAACAGTGAAC
+
AAAABBFFFFFBGGGGGGGGGBFGHFHBFGHHHHGHGHHFHHGHHFHGFHHHFGGGGHHHHHHGGGFEFHFFC11EGHHHHEGGGHHHHHHHFDGHGFHGGHGHGGHHHFHHGGFHHHFHHHHHHHHHHFFHFGGHHHGHHFFBF0CBCFFHGF3GF0@FGDE2G2FGHCGHFHGHHHFFHHHFHAGGGHFFHHHHHHGGD=DDDBGDHHG?BCGCBG/.CGFHGHHGGHFFFFGGGFGEGF9F//;;0;0
@M03495:530:000000000-LYBTV:1:1101:13042:24829 1:N:0:GTGCTCTG+TTCTTCCT
GTCAGCATGTGAGCTTTGGAATTAGTAAATTCGTTGACGACAGAAGGAGCAAGATAACGACCACAGGGAGGGTGGTTTATCAACGGCAAAATATAGATCGGAAGAGCACACGTCTGAACTCAAGTCACGTGCTCTGATCTCGTATGCCGTCTTCTGCTTGAAAAAAAAAAAAAAAATGTAAACATCGTTAACTGCCTCGAGTACACTAGTCTATCACTTGTTTACTGTGGATACCAGCGTAGGACGGTCGA
+
CCCCCFFFFFFFGGGGGCGGGGHHHHHHHHHHGGHHHHGGGGGHHHHHHHHHHHHHHHGGGGGHHHHGFGGGEFGGGHHHHHHHGGGGGHHHHFHHHHHHGGGGHHHHHHHGCHHGHHHHHHHHHHHHGHHHGHHHFH1FGHGGHHHHGGGGGGHHHHHHGGGHHGFGC:-:9---./9//////;.....9//////..././/////;///9///////////////////////.-..-./;--;.--
@M03495:530:000000000-LYBTV:1:1101:15812:24894 1:N:0:GTGCTCTG+TTCTTCCT
GTCAGCATGTGAGCTTTGGTCCAGCCTGAGTCCCTGGTTTACAACGGCAAAATATAGATCGGAAGAGCACACGTCTGAACTCCAGTCACGTGCTCTGATCTCGTATGCCGTCTTCTGCTTGAAAAAAAAAAAACTCAAATGCATAAACTCAACAGCACTGTCATCCTAGATAAGTTGTCACCGAATACTGCAACACTCCATACGTCGTTAGACGCTCTACTTGATCGTGACGACACATTTACATCATAGAT
+
DDDDDFFFFFFFGGGGGGGGGGHHHGHHHHGHHHHHHHHHHHHHHGGGGGHHHHHHHHHHHGGGGHHHHHHHGGHHFHHHHHHHHHHHHGHHHGHHHHHEGHHGGHHHHGGGHGHHHHHHHHHHHHGGGB<///11111111=11111>11<01/./.</0000000000000000000000.--::0000000.:0//000/.0.--...90.-...00:00000././...---/0000000000:000
@M03495:530:000000000-LYBTV:1:1101:10445:24898 1:N:0:GTGCTCTG+TTCTTCCT
GTCAGCATGTGAGCTTTGGTTTATCAACGGCAAAATATAGATCGGAAGAGCACACGTCTGAACTCCAGTCACGTGCTCTGATCTCGTATGCCGTCTTCTGCTTGAAAAAAAAAAAAGAACTATGGAGGAGTAATCAGTCAGCATCCATGGTATGGTCTGTAGTAGACTAGTAGTATCTATTTGCATCTGTCTACCTACAACAACCCATACATCTAGTGTCGAGTCACCTGTTCCTTAGCATTCGACAAGAA
+
BABBBFFFFDFFGGGGGGGGGGFHHHHHGGGGGHHHHHHHHHHHCEGGHHHHHHHGHHHFBGHHHHHGHHHHGHHHGHGHHH5BFFFFHHHHFEEFEHHHHHHHFGFHHGEGC//<//@22@21110?//001?11>1=11<111>>11<1D1C/0=0/<0=00000=0<00=:00000000000:000000<0;0:C/9;99A...:990;009000;;..-0/00;0/9/////9//9/////..-;./
@M03495:530:000000000-LYBTV:1:1101:17608:24900 1:N:0:GTGCTCTG+TTCTTCCT
GTCAGCATGTGAGCTTTGGAATTAGTAAATTCGTTGACGACAGAAGGAGCAAGATAACGACCACAGGGAGGGTGGTTTATCAACGGCAAAATATAGATCGGAAGAGCACACGTCTGAACTCCAGTCACGTGCTCTGATATCGTATGCCGTCTTCTGCTTGAAAAAAAAAAAAATATTCATGGTGCTTCATCAATCTTCGTCATGCAGATGAAGATTTGACATCTAGAGCACGTGTGCCAAATCGTATGTGG
+
DCCDDFFFFFFFGGGGGGGGGGHHHHHHHHHHGHHHHHGGGGGHHHHHHHHHHHHHHHGGGGGHHHHGGGGGBFGGGHHHHHHHGGGGGHHHHHHHHHHHGGGGHHHHHHHGHHHGHHHHHHHHHHHHGGHHGHHHHH1FGGGHHHHHGGGHGHHHHHHHHHHHHGGGGE<-<.000000000:<0000000000<:0./...:<000000<00000000<<00000:00:-../.0000/00...</000
@M03495:530:000000000-LYBTV:1:1101:21820:24912 1:N:0:GTGCTCTG+TTCTTCCT
GTCAGCATGTGAGCTTTGGTTTATCAACGGCAAAATATAGATCGGAAGAGCACACGTCTGAACTCCAGTCACGTGCTCTGATCTCGTATGCCGTCTTCTGCTTGAAAAAAAAAAAGAAACAAAAAACGTGGTTGGTTACCAATATGTTGTCACAATGACAAACCATTAGTATACTTTTGTTCTGAAACATAACCAAAACCACACACCAGTGCAGTCACACGACTCATGATACGTATGTACATCAGGAAGCT
+
BBBBBFFFFFFFGGGGGGGGGGHHHHHHGGGGGHHHHHHHHHHHGGGGHFHHHHHGHHHGHHHHHHGHHHHHGGHHGHFGHF5DFGCFHHHHGGGCFFHFHHHHFHHHHGGE/C>//02@F/00/>/<0//?..-CC1<FDB11=0000<0=000<00<00/..::0:CG0;000:;G0/;00000009900;/;...;....:.....;0;09/9;///9--..////:/9.///:////://///...9
@M03495:530:000000000-LYBTV:1:1101:18119:24947 1:N:0:GTGCTCTG+TTCTTCCT
GTCAGCATGTGAGCTTTTGAGTGAAATCTCTTGTCTTAAGGAATAAAGGAAAAAGATTCAGTCGGAGGCTCGGTGCTCTACAGGTTCAACCTTTGTACTCTATTATTGCCTCACATTCCATCTCTTGTGAAAATATATTTGATTGGCTTTTCTGCAGGTTGTTTGCCAGGACTTTCCAAGACCTCCACTAGAAAACACAATAAACTTTTTGGAAGCTGGACAACTATCTTCATTTTTCAGAAACAGTGAAC
+
AA@AAFFFFBFFFAA131BF1EFGGFF1DDHHCFGEB3EFBFBFGGGGBHB0FHF/FHF1BBFE/EE?E/FEE/E@HFHFFHHHHF1BDBAGH1B2@FFFFFGFFHBF1GFGGEFHHEFGGGDGHFHDFDGBFGFDFFGFGFDGE0FGGFBDDDHFHHHFFBHH0GHHGGHF0?FD11?FF0<FG/G0DGCBF1<0<GF.<0<<000<GFGCEG/.:CCGGE.://000<CFH:F0FBFFBFG/CFG00;9
@M03495:530:000000000-LYBTV:1:1101:24834:24961 1:N:0:GTGCTCTG+TTCTTCCT
GTCAGCATGTGAGCTTTGGTCCAGCCTGAGTCCTGGTTTATCAACGGCAAAATATAGATCGGAAGAGCACACGTCTGAACTCCAGTCACGTGCTCTGATCTCGTATGCCGTCTTCTGCTTGAAAAAAAAAAACAAAATAGAGTACCGGAGAGGAAGGTGTAAAGCCTAGGGCCGGGTTTCATTGGTAGAGTATTTGTCGGAATGCACATGTGGAAGTCTGCTTAGTGCGCGTATACTGCAGCTTAGCAGCG
+
AAAAAFFFFFF3ECAAGF1ADFBGHCHHFC1GHHHHFGHHFHFFGA/AAEFGGHFGH2FGHGEEEGAGHHGHGHHFFFGFHB1GGFHFFFA>GGH1D1FGFFFFEGGF@@EEF/>E111FB0BB1GEG@<<<C/F001111111<=.>--<.<./..//0<<000.////./.---..=000;0000000;0000;00.;-..00////;////:9/9/;B/;//;;/---9-9/////9/////////-9
@M03495:530:000000000-LYBTV:1:1101:18295:24965 1:N:0:GTGCTCTG+TTCTTCCT
GTCAGCATGTGAGCTTTGGAGGGCAAGAAGTGGTTGTGACTGGTTTATCAACGGCAAAATATAGATCGGAAGAGCACACGTCTGAACTCCAGTCACGTGCTCTGATCTCGTATGCCGTCTTCTGCTTGAAAAAAAAAAAACAACATATAAGACAACATATAATAGGTCATAATAGAAATTGCCAAATGACGTAATCAGCTGCGCAGAGCGCGTGCACATTAGTGGATACGTCTGTGATGTATGTACAATAC
+
CBCCDFFFFFFFGGGGGGGGGGGGGGGHHHFGHGGGGGHHHHHHHHHHHHHHGGGGGHHHHHHHHHHHGGGGHHHHHHHGHHHGHHHHHHHHHHHHGHHHGHHHHHFHHHGGHHHHGGGHGHHHHHHHGHHHGGGG@<--...../<=000<0//../00000000:0:0;00000000000000/0000.....:;0:000----=9/-----.:00000000.:0:090./.:0000000000000000
@M03495:530:000000000-LYBTV:1:1101:8573:24973 1:N:0:GTGCTCTG+TTCTTCCT
GTCAGCATGTGAGCTTTGGATGGTTCTGGTTTATCAACGGCAAAATATAGATCGGAAGAGCACACGTCTGAACTCCAGTCACGTGCTCTGATCTCGTATGCCGTCTTCTGCTTGAAAAAAAAAATGCAGGCATCAGATTGAAAAAATAACCTAATCACAAGCATTAAACATAGACGAACACACTATGGTGATACCGATAAGGTGATAACGACAACGTCGTAAGGTCACTGTCATCTACTTCATGTCCACAA
+
AAAB?CDDFBFFGGGGGGGFGG2BFGHGHGHFFGHHFGGEECGHHHHHGHFHHHGGGGHFHHHHHGGEFFHHHGFHHBDFDHEFEHEFHHHE4@GHFEHFHHGGGHGHHDHHFGHFGGG@/</B011@@0//1011111111110<011111111<1<11../000000000<00.----/..//0000000000.9--.000/90000..---.-;.--...//////////9//////////;////;.
@M03495:530:000000000-LYBTV:1:1101:6436:24973 1:N:0:GTGCTCTG+TTCTTCCT
GTCAGCATGTGAGCTTTGGTCCAGCCTGAGTCCTGGTTTATCAACGGCAAAATATAGATCGGAAGAGCACACGTCTGAACTCCAGTCACGTGCTCTGATCTCGTATGCCGTCTTCTGCTTGAAAAAAAAACACAGACAATCTCATCTGCCGACTACTCATTGATAGATCAAAGACGATGAGTACACATTTCAATACACGTCTACTATTCGCTCATGCTGTGTATCATACATTGTCGACAACATGTCATCAT
+
BAABCFFFFFFFGGGGGGGGGGHHHGHHHHGHHFHHHHHHHHHHHGGGGEHHHHHHHFHHHEEGGGHHHHHHGFFGGHHHHHHHBGHHHGHHHGHHHHH4FEGFGFFGFEECGEHFGHGHF0GGHAECG///@?020?01111111?1<1/-><-<111110=0000000000//.-.;00<C0;C000000000/::.../.;C0000/..9.000;0;/00000000900;//..-.-..//://////
@M03495:530:000000000-LYBTV:1:1101:23310:24987 1:N:0:GTGCTCTG+TTCTTCCT
GTCAGCATGTGAGCTTTGGTCCAGCCTGAGTCCTCTGGTTTATCAACGGCAAAATATAGATCGGAAGAGCACACGTCTGAACTCCAGTCACGTGCTCTGATCTCGTATGCCGTCTTCTGCTTGAAAAAAAAAAACTAGTTATTCCCGTCATGTAAGCTTAAAGATTCCGTGTTATACTATTATGTATAGATATAATGTGGTACTTCGTGGTGTACGTAGACCGCCTTTTCGCAGTCATATACGTGTTTACA
+
BBBBBFFFFFFFGGGGGGGCGGFGFDHHBGGHHHHGHBGHHHHHHHHGGGGGHHHHGEFH5HHGGGGG1CHFFFGGHFGGHHHHHHHDDFFGHG1FFFH4BGGHHG?3BEG@GCGFFE4GHFBHFHBG/BD/<//1?111?@?11?.<..0=>1<11111000=0000/<.<<000=0000000;0000:=0G0000;00/0000;A/....:00./9..00---..///-..9./////9/.;./..///
@M03495:530:000000000-LYBTV:1:1101:5802:24991 1:N:0:GTGCTCTG+TTCTTCCT
GTCAGCATGTGAGCTTTGGAGTGAAATCTCTTGTCTTAAGGAATAAAGGAAAAAGATTCCGTCGGAGGCTCGGTGCTCTACAGGTTCAACCTTTGTACTCTATTATTGCCTCACATTCCATCTCTTGTGAAAATATATTTGATTGGCTTTTCTGCAGGTTGTTTGCCAGGACTTTCCAAGACCTCCACTAGAAAACACAATAAACTTTTTGGAAGCTGGACAACTATCTTCATTTTTCAGAAACAGTGAAC
+
BBCCCFFFFFFFGGGGGGGGGGHHHFHHHHHHHHHHHHHHHHHHHHHHHHHHHHGEHHHGHHHGGGGGGHHGGGGGHHHHHHHHGFHHHHHHHHHGFHHHHHGHHHHHHFHHHHHHHHHGHHHHHHHHHFHHHFFHHHHHHHHHHCFHHEFHBGFFHGCGFCGHHHHHGHEHHHHGHHHECGFGHEHGHEF1FDHHHHGAGH00DGFFHFGG/CFGGHGHEGGEHHHHHEFFGGGFGGGGEGGGFFBFF00
@M03495:530:000000000-LYBTV:1:1101:10800:25061 1:N:0:GTGCTCTG+TTCTTCCT
CAGCATGTGAGCTTTGGAGTGAAATCTCTTGTCTTAAGGAATAAAGGAAAAAGATTCCGTCGGAGGCTCGGTGCTCTACAGGTTCAACCTTTGTACTCTATTATTGCCTCACATTCCATCTCTTGTGAAAATATATTTGATTGGCTTTTCTGCAGGTTGTTTGCCAGGACTTTCCAAGACCTCCACTAGAAAACACAATAAACTTTTTGGAAGCTGGACAACTATCTTCATTTTTCAGAAACAGTGAACAA
+
CCCCCFFFFFFFGGGGGGGGGGHHHHHHHHHHHHHHHHHHHHHHHHHHHHHHGGHHHHHHHGGGGGGHHGGGGGHHHHHHHHHHHHHHHHHHHHHHHHHHHHHHHHGHGHHHHHHHHHHHHHHHHHHGHHHHHHHHHHHHHHHGGFHHHHFHHHFHGHHGHHHHGHGHHHHGHGHFBGHHHGHHHFHGHBHHGHHHHFHHH0GFHHHHGGFFGGHHHGHGHHHHGHHHHGGGGGFFGFFFFGGGGGGGGFB
@M03495:530:000000000-LYBTV:1:1101:25586:25069 1:N:0:GTGCTCTG+TTCTTCCT
GTCAGCATGTGAGCTTTGGAGTGAAATCTCTTGTCTTAAGGAATAAAGGAAAAAGATTCCGTCGGAGGCTCGGTGCTCTACAGGTTCAACCTTTGTACTCTATTATTGCCTCACATTCCATCTCTTGTGAAAATATATTTGATTGGCTTTTCTGCAGGTTGTTTGCCAGGACTTTCCAAGACCTCCACTAGAAAACACAATAAACTTTTTGGAAGCTGGACAACTATCTTCATTTTTCAGAAACAGTGAAC
+
BCABBFFFFFFFGGGGGGGGGGHHHHHHGHHHHHHHHHHHHHHHHHHHHBGHHHGGHHGHHHHGGGGGGHHGGGGGHGGHHGHHHHHHHHHHHHHHHHHGHEHHHHHHHHHHHHHHGHHHHHHHHHHHGGDHHHHHHHHHH4GHHHGHHHHGHHHGHAFGHGHHHGHGHAAGHHHHHHHHEFFFFHGGHHHHBGGHFHEEGD<G0DGGHHCGHFHHHHFFGEFHGFHHHHBBFFGGGGFGFGFGFGGFFF0
@M03495:530:000000000-LYBTV:1:1101:23711:25127 1:N:0:GTGCTCTG+TTCTTCCT
GTCAGCATGTGAGCTTTGGAATTAGCTGGTTTATCAACGGCAAAATATAGATCGGAAGAGCACACGTCTGAACTCCAGTCACGTGCTCTGATCTCGTATGCCGTCTTCTGCTTGAAAAAAAAAAAACAACATAAACCCATCACATTTGACATCTTTTACTCGTGGCCTAGGGAGCTTGATTGTGTATATCGACGTTACATCATATGTCTCATTATGTCGTCCGTCTGTACATCAGTGTCAGTGTGCTGTGT
+
DDDDDFFFFFFFGGGGGGGGGGHHHHHHHHHHHHHHHHGGGGGHHHHHHHHHHHGGGGHHHHHHHGGHHGHHHHHHGHHHHHGHHHGHHHHHFHHHGGHHHHGGGHGHHHHHHHGHHHHFCDGCB//////111?11.<001<111111111>100<0000..<.-<0///./<..0/.000<0/00000..--9./.<00<:0<00:00:<0::000....-....00000<:B0000000000000</0
@M03495:530:000000000-LYBTV:1:1101:5905:25142 1:N:0:GTGCTCTG+TTCTTCCT
GTCAGCATGTGAGCTTTGGAATTAGTAAATTCGTTGACGACAGAAGGAGCAAGATAACGACCACAGGGAGGGTGGTTTATCAACGGCAAATATAGATCGGAAGAGCACACGTCTGAACTCCAGTCACGTGCTCTGATCTCGTATGCCGTCTTCTGCTTGAAAAAAAAAAACAACCATTGTTATCTGTAATACACAACTCACGCCATCTAACATTAACAACATTTTCACTCCATGACTCTTAAAACTTATTG
+
BBBBBFFFFFFFGGGGGGGGGGHHHGHHGHHFGHHHGFGFEFEHHHFHHHHHHHHHHHGGGGGGHHHEFGGGEGGGGHHHHHHGGGGGGHHHFHFHHDHGGGGHHHHGGHGHEHGHHGEHHHHHHFFEHHHGHHHHGBGFF/EGBFFD<@FFHHHGHHGFHH0CG@CC-:.....;;0000;9;000000;0000../:0/.;.../////9//////;..///////9/.//////9//////9///;;/
@M03495:530:000000000-LYBTV:1:1101:11523:25172 1:N:0:GTGCTCTG+TTCTTCCT
GTCAGCATGTGAGCTTTGGTCCGCCTGGTTTATCAACGGCAAAATATAGATCGGAAGAGCACACGTCTGAACTCCAGTCACGTGCTCTGATCTCGTATGCCGTCTTCTGCTTGAAAAAAAAAAAAACTTCGCTCCCGTGGACAAGATACAGCTACTGGCAATTATCACGACCGATAAAACTTCCACAGAAACCAGTGCTTCAGCTGGACTAGTTTGTCTCCAGCAGGATATAGTCCTTCTTGGAGTTAAGG
+
>AAAABBDFDFFCGGGGBBCGCECEFAGFDGFHFCA3AEEEEGFGHFHHHHGFEGFCHGEFGBGGCAE1@@GGD@EH5FFHGBFGGF4G4G4FBF??F?FHEGGHEHDF4FGH03???E///<////<11.>....>.<-</C..C00=DDF00000;./:;0:0;G0::---9--900;00009;FA//;/A../9/F9B/FFFF.../99:///9/9/9;/;..../////9/B//9;/////;B;///
@M03495:530:000000000-LYBTV:1:1101:9451:25179 1:N:0:GTGCTCTG+TTCTTCCT
GTCAGCATGTGAGCTTTGGAATTAGTAAATTCGTTGACGACAGAAGGAGCAAGATAACGACCACAGGGAGGGTGGTTTATCAACGGCAAAATATAGATCGGAAGAGCACACGTCTGAACTCCAGTCACGTGCTCTGATCTCGTATGCCGTCTTCTGCTTGAAAAAAAAAAAATAGATAACAGCAATAGAGCTGTCGATCAAGACTACACAATAATGACAGACGATCACCGAGCAGCGGTATCAAGAGGCGG
+
DCDDDFFFFFFFGGGGGGGGGGHHHHHHHHHHGHHHHHGGGGGHHHHHHGHHHHHHHHGGGGGHHHHGGGGGEFGGGHHHHHHHGGGGGHHHHHHHHHHHGGGGHHHHHHHGHHHGHHHHHHHHHHHHGHHHGGHHHD1FGFFGHHHHGGGGGHHHGHHHHHGDHFGGEE9-.<01<11000.//01111<0010..<..000/10/0/0.010<:10<0<.--.<.//<9<--//--...111<:...9-
@M03495:530:000000000-LYBTV:1:1101:18868:25205 1:N:0:GTGCTCTG+TTCTTCCT
GTCAGCATGTGAGCTTTGGAGTGAAATCTCTTGTCTTAAGGAATAAAGGAAAAAGATTCCGTCGGAGGCTCGGTGCTCTACAGGTTCAACCTTTGTACTCTATTATTGCCTCACATTCCATCTCTTGTGAAAATATATTTGATTGGCTTTTCTGCAGGTTGTTTGCCAGGACTTTCCAAGACCTCCACTAGAAAACACAATAAACTTTTTGGAAGCTGGACAACTATCTTCATTTTTCAGAAACAGTGAAC
+
CCCCCFFFFFFFGGGGGGGGGGGHHHHHHHHHHHHHHHHHHHHHHHHHHHHHHHGGHHIHHHHGGGGGGHHGGEGGHHHHHHHHHHHHHHHHHHHHHGHHHHHHHHHHHHHHHHHHHHFHHHHHHHHHHGHHHHHHHGHHHHHHGHEHHHHHHHHHGHHHHGHHHHHHHGHHHHHHHHHHHHHHHHGHHHHFHF0GHHH.DGGHGHHHHHGGHGFHHHHHGHHHHFHHHHGFGFGGGGFG0CCFFGFFEF0
@M03495:530:000000000-LYBTV:1:1101:15298:25223 1:N:0:GTGCTCTG+TTCTTCCT
GTCAGCATGTGAGCTTTGGAATTAGTAAATTCGTTGACGACAGAAGGAGCAAGATAACGACCACAGGGAGGGTGGTTTATCAACGGCAAAATATAGATCGGAAGAGCACACGTCTGAACTCCAGTCACGTGCTCTGATCTCGTATGCCGCCTTCTGCTTGAAAAAAAAAAAATATAGATATTCAAATAACCCTTAAACAAACTCTTAGGTCTTATAGTGTTATCATGTATAATGTTGCCATACACAGCGGA
+
BAAABFFFFFFFGGGGGGGGGGHHHDFGBHGHGGHHHHGEEGGHGHHHGHHHHHHGHHGFGEGGEGHFEFGG?FEEGGHHHHHHGGGGGHHFGHHHFFFHEGFEHGHFHHHGHAFFGHHFFGHHHFHGGF/GFHHHD1<GGE/C?0GBC-><AGHDD1GB.GDHHGG@A-9-.0090;;BF00;0;9C0CB../;0;//.../;//;//;//9//;9//;////;BBB////9/:///;B//.9//..9--
@M03495:530:000000000-LYBTV:1:1101:19010:25225 1:N:0:GTGCTCTG+TTCTTCCT
GTCAGCATGTGAGCTTTGGTCCAGCATGAGTCCTGGTTTATCAACGGCAAAATATAGATCGGAAGAGCACACGTCTGAACTCCAGTCACGTGCTCTGATCTCGTATGCCGTCTTCTGCTTGAAAAAAAAAAAACATGATATAAGGTATAACACTTAAGCAGTATTTATATATCACATAATCAAGTATACGCACTATGTTCTAACTGGTGTCAGCGGTGATGCTGATGTTGACTACTGTCAGACTCCTCATC
+
CCCCCFFFFFFFGGGGGGGGGGHHHHHHHHHHHHHGHHHHHHHHHGGGGGHHHHHHHHHHHGGGGHHHHHHHGHHHGHGHHHHHHHHHHGHHGGHHHFGDHHHGGHHHHGEFHGHHHHHHHHHH3GEGG/><///111111<111111<111111>1100/<00=000000=00000<D000000000:...--000000009000/0/.0000.-.-.000000:000000;0/00;0;00090:9/000
@M03495:530:000000000-LYBTV:1:1101:21366:25230 1:N:0:GTGCTCTG+TTCTTCCT
GTCAGCATGTGAGCTTTGGAGTGAAATCTCTTGTCTTAAGGAATAAAGGAAAAAGATTCCGTCGGAGGCTCGGTGCTCTACAGGTTCAACCTTTGTACTCTATTATTGCCTCACATTCCATCTCTTGTGAAAATATATTTGATTGGCTTTTCTGCAGGTTGTTTGCCAGGACTTTCCAAGACCTCCACTAGAAAACACAATAAACTTTTTGGAAGCTGGACAACTATCTTCATTTTTCAGAAACAGTGAAC
+
CCCCCFFFFFFFGGGGGGGGGGHHHHHHHHHHHHHHHHHHHHHHHHHHHHHHHHGGGHHHHHHGGGGGGHHGGGGGHHHHHHGHHHGHGHHHHHHHHHGHHHHHHHHHHHHHHHHHGHHGHHHHHGHHHHHHHHHGHHHHHFHGHGGHGHHHHHGHHHHHGDHHGHHGHGHHHHHHHGGHHEHFHFHHHGFFHFGFHFEGGB0=DGHHHHGGEHGHGGGAHHHAGBGHHHEGGGGFGGFBFFFGGG9FBB0
@M03495:530:000000000-LYBTV:1:1101:10209:25262 1:N:0:GTGCTCTG+TTCTTCCT
GTCAGCATGTGAGCTTTGGTCCGCCTGAGTCCCTGGTTTATCAACGGCAAAATATAGATCGGAAGAGCACACGTCTGAACTCCAGTCACGTGCTCTGATCTCGTATGCCGTCTTCTGCTTGAAAAAAAAAACAAAATGCACTTACAATCTCACAGGTAGTACGTAACATTAGACTCTATTCCATCGAGTGCCGCTTTTACGGATGGCGTATGACCTATATCTAGTGGAGATGCTGATGTATTGTTGCTGTT
+
BBBBBFFFFFFFGGGGGGGGGGEFGGHGHHHHHGHHHHHHHGHHHGGGGGHHHHHHHHHHHGGGGHHHHHHHGHHHGHGHHHHHHHHHHGHFHGHHHFG4GGHGGGHGFEEEHGHHHEHHHAGHDF<C@/@/?/<01111<111>111111111=>1><0<=./0<<00000000000;00000;./C0.=0---..000.9..9./-.-;/90/0//;B//////./.9/;//////;///9/;.:9///
@M03495:530:000000000-LYBTV:1:1101:21838:25284 1:N:0:GTGCTCTG+TTCTTCCT
GTCAGCATGTGAGCTTTGGAGAAAACTGATCAATGGGATCCGAGACAAGCTGGTTTATCAACGGCAAAATATAGATCGGAAGAGCACACGTCTGAACTCCAGTCACGTGCTCTGATCTCGTATGCCGTCTTCTGCTTGAAAAAAAAAAAAAAGAAACAACAACACATGCTGAGTACTCATGTAGTGATATAATCCAGAATCGTGACTGTTGATCTATACGACCTCTGTTTATGCATTGAGTTCTCATGCGC
+
CDCDDFFFFFFFGGGGGGGGGGHHHHHHHHHHHHHHHHHGHHGGGGHHHHHHHHHHHHHHHHGGGGGHHHHHHHHHHHGGGGGHHHHHHGHHHGHHHHHHHHHHHHGHHHGHHHGGFHHHGGHGHHGGGHGHHHHHGHHHHHGGGFFFC@-<.;.///.;......000000.:00000;00000/:0000000;000;00.../.000:00000::00...-.0:0000000:000000000000000..
@M03495:530:000000000-LYBTV:1:1101:17323:25314 1:N:0:GTGCTCTG+TTCTTCCT
GTCAGCATGTGAGCTTTGGAATTAGTAAATTCGTTGACGACAGAAGGAGCAAGATAACGACCACAGGGAGGGTGGTTTATCAACGGCAAAATATAGATCGGAAGAGCACACGTCTGAACTCCAGTCACGTGCTCTGATCTCGTATGCCGTCTTCTGCTTGAAAAAAAAAAAAAACAAAAGACATGGAACAGTAACCGTACTACTTAACAGTCAACAATAGATAATACAAAAGATCAGGAGGTATACATACG
+
CCCCCFFFFFFFGGGGGGGGGGHHHHHHHHHHGHHHHHGGGGGHHHHHHHHHHHHHHHGFGGGHHHHGGGGGEFGGGHHHHHHHGGGGGHHHHHHHHHHHFGGGHHHHHHHGHHHGHHHHHHHHHHHHGHHHGHHHHFFGHGGGHHGHGFGHGHHHGHHHHHFHHGGGGC@---.....9://00/000//00000-.9..000;00000000000.00000000000:0;/.000000...;0000000.
@M03495:530:000000000-LYBTV:1:1101:13062:25339 1:N:0:GTGCTCTG+TTCTTCCT
GTCGCATGTGAGCTTTGGTCCAGCCTGAGTCCCTGGTTTATCAACGGCAAAATATAGATCGGAAGAGCACACGTCTGAACTCCAGTCACGTGCTCTGATCTCGTATGCCGTCTTCTGCTTGAAAAAAAAAAAAGAAACACACAAAATGTGTACGGTATTGGAGGTTACAACAGAGCGACTCACGCGCTGCAGCACTAACGACAGCCAAGTCAACAGTGGACTGTGGACCGCATGGGAAGAAAGCGATGTAG
+
BBBBCCCCFFFFGGGGGGGGGGHHGHHHHHHHHHHGGHHHHHHHHGGGGGHHHHHGHHHHHGGGGHHHHHHHGHHHGHHHHHHHHHHHHGHHHGHHHFG4FGHGGHHHHGFGGGHHHHHHHFHHHHGGGGCA//.<0000....0.<000=00..<<.0000/../0000/.///:---;.0/..----.//;.;/://9.-;-..././/9////9///;/.9/;///---....//9.////....9//
@M03495:530:000000000-LYBTV:1:1101:13569:25363 1:N:0:GTGCTCTG+TTCTTCCT
GTCAGCATGTGAGCTTTGGACTCCTGACTGGTTTATCAACGGCAAAATATAGATCGGAAGAGCACACGTCTGAACTCCAGTCACGTGCTCTGATATCGTATGCCGTCTTCTGCTTGAAAAAAAAAACCTAACGCCTATTTATTTTTATTATGTTAAAGCAATGATTACTTGTTATACCATTAAAAATGGAAATTAAAGAGCAATTAGGATGGGAAAAAGAACACCAATTTGAACTCAATTACCTGTAGCTG
+
ABBBACDFBB@5BGGBDGCGCGHFHFBFGFH5BFEDBBFEA2AA2FFDEFGFHHF111AAGEGF1FEEGHFG5B3F@CHE5F3F1B?1FFHEG@4F4?11??F3/>>BF44BFE?FH33B0>/BC/?/@<F0?CG0CF1?1?1<?1.1FG1>DG11111>CFB000=<<0=0=000G<CF<0DC0:.:0;C0;GBGFCG/:/C09BB0;;/.9C9.9.;AA//9AE./99;BB0/;9/9FB//;//;;///
@M03495:530:000000000-LYBTV:1:1101:21135:25368 1:N:0:GTGCTCTG+TTCTTCCT
GTCAGCATGTGAGCTTTGGATTAGTAAATTCGTTGACGACAGAAGGAGCAAGATAACGACCACAGGGAGGGTGGTTTATCAACGGCAAAATATAGATCGGAAGAGCACACGTCTGAACTCCAGTCACGTGCTCTGATCTCGTATGCCGTATTCTGCTTGAAAAAAAAAAAACAACAATGTATAAAGCACACCAAGTATCTATCTGGTAATCACGTACCATGCACAACTCAATATCTAGCAGTGTCGTTCTG
+
BBBBBFFFFFFFGGGGGGFGGGHHFHHHHGHGHH4FFGGGGFHHHHHHHHHHHBHHHGGGGGHHHHGGGGG>FEEFFHHHHHHGGGGGHHHHHGGHBHFGGGGHHHFHHHGFEHGHHHHHHHFHHHHGGHEGHDGGH1@GHFDFHF<C<.<F1GHHHFEG1GGF?F--???....9.0909000000///99...////////////9;////.9...//////;..////;/99////////99...../
@M03495:530:000000000-LYBTV:1:1101:24202:25380 1:N:0:GTGCTCTG+TTCTTCCT
GTCAGCATGTGAGCTTTGGTCCAGCCTGAGTCCCTGGTTTATCAACGGCAAAATATAGATCGGAAGAGCACACGTCTGAACTCCAGTCACGTGCTCTGATCTCGTATGCCGTCTTCTGCTTGAAAAAAAAAAAAACACATATTGCTAGACATTTCCTAACTCAACATATACATTGAATAGATAGTCACTATCACACACGTCGTGGCTTAGCGTCTGTCACCTGTTCAACACGCTCGTCAACATACACATCA
+
CCDDDFFFFFFFGGGGGGGGGGHHHGHHHHHHHHHHHHHHHHHHHHGGGGGHHHHHHHHGHHGGGGHHHHHHHGHHHGGHHGHHHHHHHHGHHHGHHHHH4GHHFGHHHHG?FHGHGGHHHHHHHHHCFGGCA>>..0.1<11111110000<0=00=0/0000/0/00:00000000:00;00000;0;000000.:-..--:.:..00;-.9..900;:0:0000:00:.-..-99..0::00000900
@M03495:530:000000000-LYBTV:1:1101:17929:25401 1:N:0:GTGCTCTG+TTCTTCCT
GTCAGCATGTGAGCTTTGGAATTAGTAAATTCGTTGACGACAGAAGGAGAAAGACACAGGGAGGGTGGTTTACAACGGCAAAATATAGATCGGAAGAGCACACGTCTGAACTCCAGTCACGTGCTCTGATCTCGTATGCCGTCTTCTGCTTGAAAAAAAAAAAAAAAGAAAATGTGAGCGAATAATAAACGTATGTACATGAAAATCACACTACCACGCTCATCATACACAATCATAGTCCGAAATGAGTA
+
CCCCCFFFFDFFGGGGGGGGGGHHHHHHHHHHGHHHHHGGGGGHHHHHHHHHHHHHHHHHGFFGGBFEEGHHHHFHGFGGGHHHHHHHHHHHGGGGHHHHHHHGHHHGHHHHHHGHHHHHGHHEGHHHHHDBHHGGHHHHGDFHFHHHGHGHFHHFHG@GC-:----..://;009900---;.0:0000.;9090000;00000000000:///00...;.;00009000.00000:090...-.;0090
@M03495:530:000000000-LYBTV:1:1101:20468:25404 1:N:0:GTGCTCTG+TTCTTCCT
GTCAGCATGTGAGCTTTGGACTCCTGACTGGTTTATCAACGGCAAAATATAGATCGGAAGAGCACACGTCTGAACTCCAGTCACGTGCTCTGATCTCGTATGCCGTCTTCTGCTTGAAAAAAAAAAAAAGAAAATAAACTAGTGTAAGCTCACATAATCAATACTTCTCACTGAATCAACGTTGGTTCACTCACGTTCACTATATCAATATTATCGTAGACTTATTGTGCGACGTGCTACGTATATCGCTT
+
EEDDEFFFFFFFGGGGGGGGGGHHHHHHHHHHHHHHHHHHGGGGGHHHHHHHHHHHGGGGHHHHHHHGHHHGHHHHHHHHHHHHGHHHGHHHHHBGHHGGHHHHGGGHGHHHHHHHHHHHHGGG@C@<//?0101111111111<11111<00<10=11101101111011110011<0/../....10111/0.../:<<11111111111<11</...111:111111..---...<1..01<:1.<<.
@M03495:530:000000000-LYBTV:1:1101:11125:25443 1:N:0:GTGCTCTG+TTCTTCCT
GTCAGCATGTGAGCTTTGGTCCAGCCTGATCCCTGGTTTATCAACGGCAAAATATAGATCGGAAGAGCACACGTCTGAACTCCAGTCACGTGCTCTGATCTCGTATGCCGTCTTCTGCTTGAAAAAAAAAAATTAAGATATGTAGGAAGTACAATACCACGAGCACACACCCGAGCTACTTGCAGTAGCCTCACCAGACATTTCTACCCCCATGCTCCGGAGAAGTCATGTCTGCTGTCTCAGTTATTGAC
+
BBBBBFFFFFFFFGGGGGGGGGHGHGHHHGHHHHHHHHHHGHHHHGGGGGHHHHHHHFHHHGFFEGFHHHGHGGGFGHHHHHGHGHHHHGFGHGHFHGB4BDEFEFFGFFEFHGBHFFHGFAEG3G/>C<//01<1<1111111111>0<>111111111.----./..;..:---.000;090000090;/9..0.../00;0000;..;9./9///.-.--://////:99/:///9/9//////;///
@M03495:530:000000000-LYBTV:1:1101:23635:25444 1:N:0:GTGCTCTG+TTCTTCCT
GTCAGCATGTGAGCTTTGGAGTGAAATCTCTTGTCTTAAGGAATAAAGGAAAAAGATTCCGTCGGAGGCTCGGTGCTCTACAGGTTCAACCTTTGTACTCTATTATTGCCTCACATTCCATCTCTTGTGAAAATATATTTGATTGGCTTTTCTGCAGGTTGTTTGCCAGGACTTTCCAAGACCTCCACTAGAAAACACAATAAACTTTTTGGAAGCTGGACAACTATCTTCATTTTTCAGAAACAGTGAAC
+
AA>A3FFFFFFFDFGGCGFGFGFHFGFFHFHHHDGFHFHHH3GGHHHHHHHHHAFGGEHHHHHGCGGGDEHGGE>EGGHEG4GHGDGHFHHHHHHHFHHHGHHHGHGHHFHHEFHGHF4FGFHHHFFDHGBGFHHHGHHGHFHEGHHGAHHGHHHFFGGHHGEFHGHGHEEEGHGFFGHHGHHGEGBBFFHEFHEFEFG.DG00DGFFHHGGBGCGHHGGHCFHFFHHFEFBFFFEGFGGFFBCFF;;F90
@M03495:530:000000000-LYBTV:1:1101:7073:25452 1:N:0:GTGCTCTG+TTCTTCCT
GTCAGCATGTGAGCTTTGGAATTAGTAAATTCGTTGACGACAGAAGGAGCAAGATAACGACCACAGGGAGGGTGGTTTATCAACGGCAAAATATAGATCGGAAGAGCACACGTCTGAACTCCAGTCACGTGCTCTGATCTCGTATGCCGTCTTCTGCTTGAAAAAAAAAAAAGAGTATTATGCAAAACAGACCAAGATATTGACCTGCAGATATGTACACATAGTAGGTCTGTACAACACCGTACTCGTGA
+
ABBABFFFFFFFGGGFGGBCGGHHGFGFHHHHGBGHFHGGGGGHHHFFHHHHHGHHHHGGGGGHEFHGFFGGEFGEGHHHHHHHGGGGGHHHHFHFHHHGGGGCAGFHFHHCGHFFHHHBHHHHHHHHGHHHFHHG1FDFHFGGEFGGFEGHGFHHHHGHEGFHHG?DG@--../00;00009090/..//../..;/////////...9////99;///////://9//////////...-...;9.../
@M03495:530:000000000-LYBTV:1:1101:11049:25458 1:N:0:GTGCTCTG+TTCTTCCT
GTCAGCATGTGAGCTTTGGAGGGTGGTTTATCAACGGCAAAATATAGATCGGAAGAGCACACGTCTGAACTCCAGTCACGTGCTCTGATCTCGTATGCCGTCTTCTGCTTGAAAAAAAAAAAAAAGTCCAACACACATAATCATAGGAGGCGTGATCTTATGTGCATAAATCACACACATGCGATCTGCATGCTACACAGGCTAGCTAGTCGTTGTAACTATGATGAATACGCCATCCAAGTACACTTGAT
+
CCCBCFFFFFFFGGGGGGGGGGGEGGEGHHHHHHHGGGGGHHHHHHHHHHHGGGGHHHHHHHGHHHGGHHHHHHHHHHHGHHHGHHHHHFHHHFGHHHHGGGHGHHHHHHHHHHFGEGGCF/>/-.>11111...<.00000=0000</..-.;./0000000000;000000/0/...0;0.:9..00900///////.9.././///9/;.././//////////9///..-.././////:/9////;
@M03495:530:000000000-LYBTV:1:1101:20742:25466 1:N:0:GTGCTCTG+TTCTTCCT
GTCAGCATGTGAGCTTTGGAGGGCAAGAAGAGGTTGTGACTGGTTTATCAACGGCAAAATATAGATCGGAAGAGCACACGTCTGAACTCCAGTCACGTGCTCTGATCTCGTATGCCGTCTTCTGCTTGAAAAAAAAATATATTATACAGCCCCTTACATTAACCACATAGATGAACTTCCCCTGCCTGAGCCCAACGGCTAAAGCTGAAGACATGGTGTATTTGGAAGTATTCTCGGTTGTGATCATCTAC
+
AAAA1FFFDDD3FGFCGDFG1EAA0E0FGH10ABBCAEFGFFC1FEGHFFBGEAEEEFEGGGGBEGFFEEF/BF>C0FC@0/0/BDF11F1EG1FEEHAAAG1F121BFF/?G0B1EE/GG22>1B1F01<10<B//0111<1?F1FD11<.><0111>DF1FDGFE0<==<0=0==0<0//;...00//:/..:..--;900000;000CF/BGB09.0;0;0;//:9/9////-----99;///;/;//
@M03495:530:000000000-LYBTV:1:1101:13948:25482 1:N:0:GTGCTCTG+TTCTTCCT
GTCAGCATGTGAGCTTTGGAATTAGTAAATTCGTTGACGACAGAAGGAGCAAGATAACGACCAAGGGAGGGTGGTTTATCAACGGCAAAATATAGATCGGAAGAGCACACGTCTGAACTCCAGTCACGTGCTCTGATCTCGTATGCCGTCTTCTGCTTGAAAAAAAAAAACAAGACAAGTGTCGTTCAGTCTCTTCAGCTCAGTATCAACACAGGGTCTAAGCAGCAGCTACATACGTCATGTAGCAGTGA
+
CDCCCFFFFFFFGGGGGGGGGGHHHHHHHHHHGHHHHHGGGGGHHHHHHHHHHHHHHHGGGGGHHGGGGGGBFGFFHHHHHHHGGGGGHHHHHHHHHHHGGGGHHHHHHHGHHHGGHHHHHHHHHHHGGHGGHHHHG1GHGFDHGHGG.EHGHHHHHHHGCGDF?E-A--.../://:.0000...;00000:000000000/0:0000;0;9...;//000/://:.//00000:.;.E.00;000000:
@M03495:530:000000000-LYBTV:1:1101:13444:25512 1:N:0:GTGCTCTG+TTCTTCCT
GTCAGCATGTGAGCTTTGGAGTGAAATCTCTTGTCTTAAGGAATAAAGGAAAAAGATTCCGTCGGAGGCTCGGTGCTCTACAGGTTCAACCTTTGTACTCTATTATTGCCTCACATTCCATCTCTTGTGAAAATATATTTGATTGGCTTTTCTGCAGGTTGTTTGCCAGGACTTTCCAAGACCTCCACTAGAAAACACAATAAACTTTTTGGAAGCTGGACAACTATCTTCATTTTTCAGAAACAGTGAAC
+
3ABBBFFFFFFFFGFGGGFGBGFFHHCHHHHHHGGHHHHHHHHHHHHGHHFHHGGGHHHHHHHGGGGGGHHGC?EEHHHGHHHHGGHHGHFHHFHDGHHHHHHHHHHHGBHHHHHHHHDGHHHHHHGGFHFHHFGHFFHHGDGHHFHEHHHHHH1F1GCHH/GHFHHHHEFHGFHEGDGHHHGHFFHEGFFDFGCGEHHCGFDDHHHHHHGGH0G.CGFHCFHEHHECHHGGGFFFFFGGEGBBFB;FFF0
@M03495:530:000000000-LYBTV:1:1101:17771:25516 1:N:0:GTGCTCTG+TTCTTCCT
GTCAGCATGTGAGCTTTGGAATTAGTAAATTCGTTGACGACAGAAGGAGCAAGATAACGACCACAGGGAGGGTGGTTTATCAACGGCAAAATATAGATCGGAAGAGCACACGTCTGAACTCCAGTCACGTGCTCTGATCTCGTATGCCGTCTTCTGCTTGAAAAAAAAAAAAACACATTCCATTTACACTTAAACACAATAAAAAGCTTATAAACTACAATCGCTGACCAATGACCTGCAATCATGCTATC
+
DDDDDFFFFFFFGGGGGGGGGGHHHHHHGHHHGGHHHHGGGGGHGHHHHHHHHHHHHHGGGGGHHHHGGGGGEGGGGHHHHHHHGGGGGHHHHHHHHHHHGGGGHHHHHHHGHHHGHHHHHHHHHHHHGHHHGHHHE@1GHHGGHHHHGGGHGHGHHHHHGGDGHGGGE-;:-....000000;0000000000009..000000..000909090000000.....//0.0900:0/.:;000000:00/
@M03495:530:000000000-LYBTV:1:1101:18471:25518 1:N:0:GTGCTCTG+TTCTTCCT
GTCAGCATGTGAGCTTTGGTCCGCCTGAGTCCTGGTTTATCAACGGCAAAATATAGATCGGAAGAGCACACGTCTGAACTCCAGTCACGTGCTCTGATCTCGTATGCCGTCTTCTGCTTGAAAAAAAAAAACACTAGAGTAATATATACAGTTATCATCATTCAGCTACACTAACTTAAAACCTGTACAAACACAATCTCATCGCATCCTCTCTAGTCAATTGATATGCGAGTGCGAGTGATTCTCAGAGT
+
DCDCCFFFFFFFGGGGGGGGGGGGGGHHHHHHHHHGGHHHHHHHGGGGGHHHHHHHHHHHGGGGHHHHHHHGHHHGHHHHHHHHHHHHGHHHGHHHHHBGGHGFHHHHGFGGFHHHHHHHGHHHHGGGCC</?0101=111111111=1111111<1<1=00D00000<0/0/0<0000<00./.000000;..:.00000900.:.-/000/000;00000000;009..-9.0-.--.0000000;000
@M03495:530:000000000-LYBTV:1:1101:6198:25524 1:N:0:GTGCTCTG+TTCTTCCT
GTCAGCATGTGAGCTTTGGAGTGAAATCTCTTGTCTTAAGGAATAAAGGAAAAAGATTCCGTCGGAGGCTCGGTGCTCTACAGGTTCAACCTTTGTACTCTATTATTGCCTCACATTCCATCTCTTGTGAAAATATATTTGATTGGCTTTTCTGCAGGTTGTTTGCCAGGACTTTCCAAGACCTCCACTAGAAAACACAATAAACTTTTTGGAAGCTGGACAACTATCTTCATTTTTCAGAAACAGTGAAC
+
CCCCCFFFFFFFGGGGGGGGGGHHHHHHHHHHHHHHGHCHHHHHHHHHHHHHGHGGHHHHHIHGGGGGGHHGGEEGHHHHHHHHHHHHGHHHH3FGHHGHHHHHGHHGGGHGHHFHHEHHHHHHHHHHHHHH3FHHHFHHHHHHHHHGHHHHHHHHHHGHFDHHGHHHGHHHHHHHHGFDFFHHHHGGHHHHFGBFFHE<DDGFFHHHHFFCHFBEGFGAGGHEGGFHHGGFGGGFGGGGGGGFGGFF0B0
@M03495:530:000000000-LYBTV:1:1101:25208:25560 1:N:0:GTGCTCTG+TTCTTCCT
GTCAGCATGTGAGCTTTGGAATGTAAATTCGTTGACGACAGAAGGAGCAAGATAAGACCACAGGGAGGGTGGTTTATCAACGGCAAAATATAGATCGGAAGAGCACACGTCTGAACTCCAGTCACGTGCTCTGATCTCGTATGCCGTCTTCTGCTTGAAAAAAAAAAAAGATAGACAATACCGTACTCGCAGCGTGATTGCATCGACATACTTCCTTGTAGGTACGTGATTACGTGTGTATATCACATTGC
+
CDDCCFFFFFFFGGGGGGGGGGHHHHHHHHGHHHHHGGGGGHHHHHHHHHHHHHHHHHHHHHHHGFGGGEGGGGHHHHGHHGGGGGHHHHHHHHHHHGGGGHHHHHHHGEHGGHHHHHHHHHHHHGGHHGHHHFH2FFHGGGHHHGGFHGHHFHHHGAGHHFGGGC-::..000000:000;.....0.--.--.../000:00./-..0000000000000000.//./00;9/:/..00000000:000
@M03495:530:000000000-LYBTV:1:1101:15033:25563 1:N:0:GTGCTCTG+TTCTTCCT
GTCAGCATGTGAGCTTTGGTCCAGCCTGAGTCCCTGGTTTATCAACGGCAAAATATAGATCGGAAGAGCACACGTCTGAACTCCAGTCACGTGCTCTGATCTCGTATGCCGTCTTCTGCTTGAAAAAAAAAAAACATAAAATACGTAGTAGAGGAGCTCGATGTACTATGTGTAGAGACAGTGGCTGATGATATTACGGGTCAAGGCGGTGGAGTAGGCGTAGCGTGAGACAGAGTAGTAGTCTACGATAG
+
DDDDDFFFFFFFGGGGGGGGGGHHHGHHHHHHHHHHHHHHHHHHHHGGGGGHHHHHHHHHHHGGGGHHHHHHHGHHHGHHHHHHHHHHHHGHHHGHHHHHFHHHGGHHGHGEGHGHHHHHGHGHGHHGGGG@@/?/1=111111.<1<.1111/....0.-/0.0<0;:000:;0000///00/....0000000009.---.000.---9...:/0009.--.-....00//;/000;00::000.....
@M03495:530:000000000-LYBTV:1:1101:11434:25564 1:N:0:GTGCTCTG+TTCTTCCT
GTCAGCATGTGAGCTTTGGAATTAGTAAATTCGTTGACGACAGAAGGAGCAAGATAACGACCACAGGGAGGGTGGTTTATCAACGGCAAAATATAGATCGGAAGAGCACACGTCTGAACTCCAGTCACGTGCTCTGATCTCGTATGCCGTCTTCTGCTTGAAAAAAAAAAATATAAATGAAAGAGATGACTTTATGACAATAATTACATGTAGAATAGCGCTTGCAACACTCTGGATACACGATTACTCAC
+
CCCCCFFFFFFFGGGGGGGGGGHHHHHHHHHHGGHHHHGFGGGHHHHHHHHHHHHHHHGGGGGHHHHGFFGGEFGGGHHHHHHHGGGGGHHHHHHHHHHHGGGGHHHHHHHGHHHGHHHHHHHHGHHGGHHHGHHHHG1FGHGGHHHHGGGGGHHHGHHHFFBGHGGGC@?.<1111111<1</:/101011<111110101<1:11111<1111:<:1--9.<.:10<.0/1:01<10<0.-9.<01110
@M03495:530:000000000-LYBTV:1:1101:22178:25570 1:N:0:GTGCTCTG+TTCTTCCT
GTCAGCATGTGAGCTTTGGATGGTTCTGGTTTATCAACGGCAAAATATAGATCGGAAGAGCACACGTCTGAACTCCAGTCACGTGCTCTGATCTCGTATGCCGTCTTCTGCTTGAAAAAAAAAAAAAAATGAATCAGCCATCCCCAAGGTGAGAGTATGTTGCCGAGTAATGATATCTGGTAGAGTATGCCTACATGAGATGCCAATCCACAACTAAATGACCTAGCGCGACCACTAGGACCCGCGCTCCA
+
BBCCCFFFFFFFGGGGGGGGGGGGHHHHHHHHHHGHHHGGGGGHHHHHHHHHHHGGGGHHHHHHHGFHHGHHHHHHHHGHHGGGHHGHHHHHHHHHFGEHGHGGGHGHHHEHHHHHHHHGEC?@>//<<01111=>110010.../...000.00000000:00::-..009;00;000009000;0000000/0;00000009009;900:..000000:0:0000-9--9--.0/0/;0..----9.90
@M03495:530:000000000-LYBTV:1:1101:7607:25582 1:N:0:GTGCTCTG+TTCTTCCT
GTCAGCATGTGAGCTTTGGTCCGCCTGAGTCCCTGGTTTATCAACGGCAAAATATAGATCGGAAGAGCACACGTCTGAACTCCAGTCACGTGCTCTGATCTCGTATGCCGTCTTCTGCTTGAAAAAAAAAAAAAAAAGAACATGAACGATTTGATGGACAAAGATATGAACGAGATATGTAAATTTTGATTATGCAGCAGCATAAGACTGCTGAAGGGATATTACATCTCGATCTTCGTGTCGTGTTAGGT
+
BBBBCFFFFFFFGGGGGGGEGGGGGGHHHHHHHGHHHHHHHHHHHGGGGGHHHHHHHHHHHGGGGHHHHHHHGHHHGHHHHHHGHHHHHGHHHGGHHGH@GFHGGHHHHGGGHGHHHHHHHEHGHHGFCCC@<--<<<..//0000::....00:00/00.9//00;0090.99..00;0000000;0.;00090900../::0000000/0:00;0..//00:000000.9/..0099.;/.:...00/0
@M03495:530:000000000-LYBTV:1:1101:9924:25583 1:N:0:GTGCTCTG+TTCTTCCT
GTCAGCATGTGAGCTTTGGAATTAGGGTGGTTTATCAACGGCAAAATATAGATCGGAAGAGCACACGTCTGAACTCCAGTCACGTGCTCTGATCTCGTATGCCGTCTTCTGCTTGAAAAAAAAAAAAAAAAAGATAGTTAGGTGGTGTATGAGACATACGAGAGAACAAACAAAGTGATTCAGAGATATCATAGTGGATGAGGCGCTAGCAATGGTAGGTGTTTAACATAGGACGAATAGGTGTAAGTATA
+
CCCCCFFFFFFFGGGGGGGGGGHHHHHGFGFGHHHHHHHGGGGGHHHHHHHHHHHGGGGHHHHHHHGHHHGHHHHHHHHHHHHGHHHGHHHHHBGGHGGHHHHGGGHGHHHHHHHEFGGHGGGD/></>---..<=00000/:0...:0000000/=00....-.00/9C.999/0000000;00/00;0000009.000;0/.--9-.000000900:;90.;0000000000-9-..000000090900
@M03495:530:000000000-LYBTV:1:1101:7393:25604 1:N:0:GTGCTCTG+TTCTTCCT
GTCAGCATGTGAGCTTTGGTCCAGCCTGAGTCCTGGTTTATCAACGGCAAAATATAGATCGGAAGAGCACACGTCTGAACTCCAGTCACGTGCTCTGATCTCGTATGCCGTCTTCTGCTTGAAAAAAAAAAAAGAAGATAGGATTGGCGTAGCACACATGCAGATGCTCCACTCAAGAGACACATACGATTGATTTGATATTAATACAACCATGATAGTAAGTGCACATATAGACTCTACTGAAACGGTGT
+
DDDDDFFFFDFFGGGGGGGGGGHGHGHHHHGHHGHHHHHHHHHHHGGGGGHHGHHHHHGHHGGGGHHHHHHHGHHHGHHHHHHHHHHHHGGHHGHHHHH4GHHGGHHHHGGGGGHHHHHHHHHHHHGGG/@C//=01<111<111000-.--.<0/<.000000000:0:0/0//000.////:00:...:900000000;000000000.9000000000:0000000000;0000;;0:000:0.:;..
@M03495:530:000000000-LYBTV:1:1101:7545:25715 1:N:0:GTGCTCTG+TTCTTCCT
GTCAGCATGTGAGCTTTGGAATTAGCTGGTTTATCAACGGCAAAATATAGATCGGAAGAGCACACGTCTGAACTCCAGTCACGTGCTCTGATCTCGTATGCCGTCTTCTGCTTGAAAAAAAAAAAAAAGAAGACGGAATATAGTGAAATCTTGACAGCTACAATAAGACAATGGTTTTTACAGAATCAAACATTAAACAGTACTATTCTGACGATGTGTCAATCTAATCAGTTCAATTCTGATGTACTGCA
+
BBBCCFFFFFFFGGGGGGGGGGHHHHHHHHHHHHHHHHGGGGGHHHHHHGHHHHGGGGHHHHHHHGGHHGHHHHHHHHHHHHGHHHGGHHHH4GHHGGHHHFGGGHGHGHHHHHHHHHFGGG>CB////.0010.....00=0==D000<=000000.<00000:0000//00000....00000000000.000;000/:0:000000000..;.:0000000;000000;0:0:0;0:0000:00:000
@M03495:530:000000000-LYBTV:1:1101:19008:25757 1:N:0:GTGCTCTG+TTCTTCCT
GTCAGCATGTGAGCTTTGGTTTATCAACGGCAAAATATAGATCGGAAGAGCACACGTCTGAACTCCAGTCACGTGCTCTGATCTCGTATGCCGTCTTCTGCTTGAAAAAAAAAAAAAAAACATCAATAACAGAAGCACAAGCTCCGCAGACAATGTAATTTAGAGCATAGGCAGTGCTATATAGACCGGACGCGGGTCTTCTCACCATTACTCAAAGACCGTGTCGCCCTGTCAAGGAGTACGTACACGCG
+
BBBBBFFFFFFBBGGGGGGFGGFHHHFHGGGGGHHHHHHHHHHHGGGEHHHHHHHGHHHGHEHHHHHHHHHHGHHGGHHHBD5FFFFGHFBGGE?AFHHHHFHH1FG3FEEF?<><<<<-.>111111><1101//<//<..<</..---.//0000000000;0;/0000/0./90;900900000--;--;--9--.9////9;////9//////9..-9.......-./;////...//..;.9/;-;
@M03495:530:000000000-LYBTV:1:1101:22719:25767 1:N:0:GTGCTCTG+TTCTTCCT
GTCAGCATGTGAGCTTTGGAATTAGTAAATTCGTTGACGACAGAAGGAGCAAGATAACGACCACAGGGAGGGTGGTTTATCAACGGCAAAATATAGATCGGAAGAGCACACGTCTGAACTCTAGTCACGTGCTCTGATCTCGTATGCCGTCTTCTGCTTGAAAAAAAAAAAATAAAATGTGGTATTCAGTACATATGGATCGCGTAGGACAATTCTGCTATGTTCAAGTGCTCAATTGCAATACACTCTCT
+
CCCCCFFFFFFFGGGGGGGGGGHHHHHHHHHHGGHHHHGGGGGHHHHHHHHHHHHHHHGGGGGHHHHGEGGGEFGFGHHHHGHFFGGGGHHHHHHHHHHHGGFGHHGHHHHGHHHGHHHHH3FGHHHHGHHHEHFHHHHHFHFGHHHHGGGHGHHHEBHHEGHHHC?@E@-;.000000000/000000000009;00000..9;@-.00/.;00000009090900090000000;00:0000000/000
@M03495:530:000000000-LYBTV:1:1101:12936:25772 1:N:0:GTGCTCTG+TTCTTCCT
GTCAGCATGTGAGCTTTGGTCCAGCCTGAGTCCTGGTTTATCAACGGCAAAATATAGATCGGAAGAGCACACGTCTGAACTCCAGTCACGTGCTCTGATCTCGTATGCCGTCTTCTGCTTGAAAAAAAAAAATAAGCATGATAACACGCGTCGTAAGCATAAGCACAGCCGAAACAGTGTAATCCGACTACATTACTACGACTACTATCACCGCAGTGTGTGCTCAGGACAGTTCAATCTGTTGACCACAA
+
CCCCCFFFFFFFGGGGGGGGGGHHHGHHHHGHHHHHHHHHHHHHHGGGGGHHHHHHHHHHGGGGGHGHHHHHGGHHGHGHHHHHGHHHHDGHHEHHHHHBGHHGGHHHGGEEHGFHHHHHHHHGHFGGBC/>01?1111?11111<1.------.<.<000:000///..----://;0000000..-9-/0;0;00009...-/000090/.---.090..0000//0./.0900000;0000900;9..
@M03495:530:000000000-LYBTV:1:1101:20443:25773 1:N:0:GTGCTCTG+TTCTTCCT
GTCAGCATGTGAGCTTTGGAGTGAAATCTCTTGTCTTAAGGAATAAAGGAAAAAGATTCCGTCGGAGGCTCGGTGCTCTACAGGTTCAACCTTTGTACTCTATTATTGCCTCACATTCCATCTCTTGTGAAAATATATTTGATTGGCTTTTCTGCAGGTTGTTTGCCAGGACTTTCCAAGACCTCCACTAGAAAACACAATAAACTTTTTGGAAGCTGGACAACTATCTTCATTTTTCAGAAACAGTGAAC
+
AAAA1C1DFD331FGGFGBF1GFFHHHHHHHHFHBGHHHHGGHHHFFFB0FEFAACGDGHHFHEEGGAEGFGEGFGHHHHHHHF@E1EGFEGFGFFGHHHHHHHFFGEGHGHHGHHHHHFHHFHHHHHB>G1<FEHHHGHHHF2BGFBGHHHFFHFGFHHF?GHFHFHHGEHEHHHFHFF0FHHHHHFGFFDGFF0<FH.GD<=<GHHHHGC/0CEHHF.CFHHEFGEHHGBFGFBF/;00BCFBFCCBB0
@M03495:530:000000000-LYBTV:1:1101:11244:25786 1:N:0:GTGCTCTG+TTCTTCCT
GTCAGCATGTGAGCTTTGGAGGGCAAGAAGTGTGGTTTATCAACGGCAAAATATAGATCGGAAGAGCACACGTCTGAACTCCAGTCACGTGCTCTGATCTCGTATGCCGTCTTCTGCTTGAAAAAAAAAAACACGTTCGACATCATGTATCAGGTGCTCATAATTTTTCGCACTACTTAAGTGTCGAGCTATGGGACTAGAGTACGGGACGTATATCTGCCTGATCGGCGTACCGCAGCAAGCACTAGAAA
+
AAAAAFFFFFFFGGGGGGGCGGGGGGGHHHDFFGGGFHHHHGHGEGGGGHHHHHHHHHHHGGGGHHHHHGHGHHHGHHHHHHHHHHGHGHHHGHHHFDBGHHFGHHHHGGGFGHHHHHHHHGHHHGGGCC<//0/000.....111000<00000/000=0000<0:0/-..--0/000000000..-.90000./.;//00;00.;-.--9.//9/////99.;/..--9--..----......9/////
@M03495:530:000000000-LYBTV:1:1101:9864:25810 1:N:0:GTGCTCTG+TTCTTCCT
GTCAGCATGTGAGCTTTGGATGGTTCTGGTTTATCAACGGCAAAATATAGATCGGAAGAGCACACGTCTGAACTCCAGTCACGTGCTCTGATCTCGTATGCCGTCTTCTGCTTGAAAAAAAAAAAAAAACACATCAAGCTTAGCAACACGTATGCTGTTGTGTTAAAAAAAACAGTCTGCTACACTGTTGCAAACAAACAACTAACGTTATCATAGCGATTGCGAGAGTGTACTAGACGCACGGTACATAA
+
CCCBCFFFFFFFGGGGGGGGGGGGHHHHHHHHHHHHHHGGGGGHHHHHHHHHHHGGGGHHHHHHHGHHFGHHHHHFHHHHHHGHGHGGHGEGEHHHGGHHHGGFGHGHHHGHHHHGHHHGGGGG///>-<.0.1111<1000<<00....</<:000;00;.:/00000--9../009009000/0000000;0..;..9..0000.//9::;0000--...0.---900000;0900.--9:-...0000
@M03495:530:000000000-LYBTV:1:1101:23261:25838 1:N:0:GTGCTCTG+TTCTTCCT
GTCAGCATGTGAGCTTTGGTCCACCTGATCCTGGTTTATCAACGGCAAAATATAGATCGGAAGAGCACACGTCTGAACTCCAGTCACGTGCTCTGATCTCGTATGCCGTCTTCTGCTTGAAAAAAAAAACAAATAAGCGATGCAATGCTATTCTACGTACCTGGAGTCTTTGTATATCTGACTTTAGCGACCATGCCACTAGTACTCTGTATTACCTACCACTAGTCATCGCTAGTGTACTTACTGATGTC
+
CCCCCFFFFFFFGGGGGGGGGGHHHHHHHHHHHHHHHHHHHHHGGGGGHHHHHHHHHHHGGGGHHHHHHHGHHHGHHHHHHEHHHHHGHHHGHHGGHHHHHGGHHHHGGGHGHHHHHHGGHFHFGGGGG?//01?111/////11<111<11111<.0<..00./.0<0000=000000<<:000:00-----000000<<0:000000:<000<000/.000<<00=0<0....00:00000000000<0
@M03495:530:000000000-LYBTV:1:1101:8831:25889 1:N:0:GTGCTCTG+TTCTTCCT
GTCAGCATGTGAGCTTTGGAGTGAAATCTCTTGTCTTAAGGAATAAAGGAAAAAGATTCCGTCGGAGGCTCGGTGCTCTACAGGTTCAACCTTTGTACTCTATTATTGCCTCACATTCCATCTCTTGTGAAAATATATTTGATTGGCTTTTCTGCAGGTTGTTTGCCAGGACTTTCCAAGACCTCCACTAGAAAACACAATAAACTTTTTGGAAGCTGGACAACTATCTTCATTTTTCAGAAACAGTGAAC
+
CBCBBFFFFFFFGGGGGGGGGGHHHHHHHHHHHHFHHHHHHHHHHHHHHHHHHHGGHIIHHHHGGGGGGHHGGFGGHHHHHHHGHHHHHGHHHHHGHHHHHHGHHHHHGHHHHHHHHHHGHHHHHHHHHHHHHHHHHGHHGFHHHGHBHHGHHHHGHFHHGDHGHGHHEAGHHHHEGHBGFFGHHHGHHHHBBGHHHHHEFHFHHHHHHHGGBCGEFHHEGBCGHFHHHHGGGGGGGGGGEGBFGFCFGF0
@M03495:530:000000000-LYBTV:1:1101:11777:25904 1:N:0:GTGCTCTG+TTCTTCCT
GTCAGCATGTGAGCTTTGGAGTGAAATCTCTTGTCTTAAGGAATAAAGGAAAAAGATTCCGTCGGAGGCTCGGTGCTCTACAGGTTCAACCTTTGTACTCTATTATTGCCTCACATTCCATCTCTTGTGAAAATATATTTGATTGGCTTTTCTGCAGGTTGTTTGCCAGGACTTTCCAAGACCTCCACTAGAAAACACAATAAACTTTTTGGAAGCTGGACAACTATCTTCATTTTTCAGAAACAGTGAAC
+
AAAAAFFDD@DFAFFCFFCCFB113AGHHHHCHDGHHCBGCBFEBGFGHBGHFGGGFFBDGFCEEEEECEFEE??>GDFEDGFG1GHF2@CFHFH2B2FGFHHH2FHHBHHCGHFGHHHFHE>GHHHGEBFB<FGFGFHFHDB2BFFCCCHHFF1><FCGFCEH<GGHHG/?FFHHHH1F0G0FGHHFFHFFF1FF<GAC<000<GGFHHG?F0CHHH/:C0CEHHHGHFB;FBBBBBFG0CB/BFFFFBB
@M03495:530:000000000-LYBTV:1:1101:21394:25929 1:N:0:GTGCTCTG+TTCTTCCT
GTCAGCATGTGAGCTTTGGAATTAGTAAATTCGTTGACTGGTTTATCAACGGCAAAATATAGATCGGAAGAGCACACGTCTGAACTCCAGTCACGTGCTCTGATCTCGTATGCCGTCTTCTGCTTGAAAAAAAAAAATTTGATTGGCTTTTCTGCAGTTTGATTGCCAGTACTGTCCAAGACCTCCACTAGACTACAACATAAACTTTTTGTCAGCTTGACAAACTTCTTCATCTTTCAGAAAGCTATAAC
+
CCCCCFFFFFFFGGGGGGGGGGHHHGHHHHHHGGHHEHFHHFGGHHHHHHGGGGGHHHHHFGHHHEGGGGHHGFHHHGHHHGHHHHHGHHGFFGFGHHGHHGEF4DGHFFHHGHCFGHEHHFHGHFEEFGHFC/><A011111<1001>0>1G1<G111=11>100D00<=DD0=0<0<0.//:0.CCBC0:00://0/.9000;;009;;/0000;0/.009/.9;;CF0000;00//;////;//////
@M03495:530:000000000-LYBTV:1:1101:15008:25943 1:N:0:GTGCTCTG+TTCTTCCT
GTCAGCATGTGAGCTTTGGAGTGAAATCTCTTGTCTTAAGGAATAAAGGAAAAAGATTCCGTCGGAGGCTCGGTGCTCTACAGGTTCAACCTTTGTACTCTATTATTGCCTCACATTCCATCTCTTGTGAAAATATATTTGATTGGCTTTTCTGCAGGTTGTTTGCCAGGACTTTCCAAGACCTCCACTAGAAAACACAATAAACTTTTTGGAAGCTGGACAACTATCTTCATTTTTCAGAAACAGTGCAC
+
CCCCCFFFFFFFGGGGGGGGGGHGHHHHHHHBHHHHHHHHGFHHHHHHHHHHGHGGHGHHGHHGEGGCEHHGE?EEHHHHHHEHHHHHHHFHHHHHHHHGHHHHHHHHHHHHHHHHHHGHHHHHHHHHHEHFHFFHGHHHHGHHHFHHHHHGHHGHHHHHGDHHHHHGHGHHHHHGHGHHAGHHHHHHHHH1G1FHHHHGDD<DGFHHHHGGEHHGFGC.:CGGHHHHHHGGGGGGFFGGFFGFFGC00=9
@M03495:530:000000000-LYBTV:1:1101:9984:25996 1:N:0:GTGATCTG+TTCTTCCT
GTCAGCATGTGAGCTTTGGAATTAGTAAATTTGTTGACGACAGAAGGAGCAAGATAACGACCACATGGAGGGTGGTTTATCAACGGCAAAATATAGATCGGAAGAGCACACGTCTGAACTCCAGTCACGTGATCTGATCTCGTATGCCGTCTTCTGCTTGAAAAAAAAAATATCAATGCCTACGTGACTTAATTCACACTCTCTACTGTCGCTCGACACTCATGTTTACAGTGACCACGTGTCAATTCTGT
+
BBBBBFFFFFFFGGGGGGGGGGHHHGHHHHHHHHHHGHGDGGGHHHHHHHHHHHHHHHGFFGGHHHHHEGGGEGGGGHHHHHHHGGGGEHHHHHHHHHHHGDFGHGGHHHHGHHHGHHHHHGGHHHHHGGEHHHHHEDDGHHFAHHEHGGGHGHHHGGHHAHG1GCGG-@.000;;00;900/..;..00000000;0///900000000....--:;9//;/////9/9//////9...././;//::/;
@M03495:530:000000000-LYBTV:1:1101:10478:26026 1:N:0:GTGCTCTG+TTCTTCCT
GTCAGCATGTGAGCTTTGGTCCAGCCTGAGTCCTGGTTTATCAACGGCAAAATATAGATCGGAAGAGCACACGTCTGAACTCCAGTCACGTGCTCTGATATCGTATGCCGTCTTCTGCTTGAAAAAAATACAAATTTAATTAACGAGGCAATCATCTATAACCTTACCAAGCATCAACAAGATATTACTCAGTAGTTATATCTGAGCTATGCTCGTCATTCATCGTCATTCATGGATCGTTTGTAGGTGAA
+
AAABBFFFFFFFGCFFGFGGGGHHHGFFHHHHFHFFHHHHGHHHGGEGGGHHHHHHHFHFHGGGGHHHHGHHEGFHGFHFGFCGGHHHHGHHFGFHHHG4FBFGEFFH3>EGHGBGHFBGHABGHHCC022B2B33B222>@22//////011?1111??11111>10110.01100/0<</<0000<0000000000000;000;/000:0;0.-...00009/;9E.000000090.;...9909:///
@M03495:530:000000000-LYBTV:1:1101:8381:26026 1:N:0:GTGCTCTG+TTCTTCCT
GTCAGCATGTGAGCTTTGGAGGGCAAGAAGTGGTTGTGACTGGTTTATCAACGGCAAAATATAGATCGGAAGAGCACACGTCTGAACTCCAGTCACGTGCTCTGATCTCGTATGCCGTCTTCTGCTTGAAAAAAAAAAAATAAACACAGTAATGGTACGATGGTGCTTATCATTATCGATATGCGAGCTAGCACTTTACATAACGTCTCTCTAATGTGACAGGTGTCAACGATCGTTATCATGAGAAACAC
+
CCCCCFFFFFFFGGGGGGGGGGGGGGGFFHDFGGGGGGFHHHHHHHHHHHHHGGGGGCGHHHHHHHHHGGGGHHHHHHHGHHGEFHHHHHHHHHHHGHHAFHHHFH4FHGFGGHHHGGGHGHEHHHHHFF33F@@C@<<<0111110.<<0=000000.....000000:;;00<00:...-90..--.00/;00/0;0;000/./.;//////99///;//.//;//9/....-9.../;/////////.
@M03495:530:000000000-LYBTV:1:1101:13594:26065 1:N:0:GTGCTCTG+TTCTTCCT
GTCAGCATGTGAGCTTTGGAGTGAAATCTCTTGTCTTAAGGAATAAAGGAAAAAGATTCCGTCGGAGGCTCGGTGCTCTACAGGTTCAACCTTTGTACTCTATTATTGCCTCACATTCCATCTCTTGTGAAAATATATTTGATTGGCTTTTCTGCAGGTTGTTTGCCAGGACTTTCCAAGACCTCCACTAGAAAACACAATAAACTTTTTGGAAGCTGGACAACTATCTTCATTTTTCAGAAACAGTGAAC
+
CCCCBFFFFFFFGGGGGGGGGGGHHHHHHHHHHHHHHHHHHHHHHHHHHHHHHHGGHHIHHHHGGGGGGHHGGGGGHHHHHHGGHHGHHHGHHHHHHHHHHHHHHHHGHGHHHHHFHHHHHGHHHHHHHGHHHHHHHHHHHBHHHHHGGHGHHHGHHHGFHEHHHHFHHHGHHHHHFHHHGHHHHHGGHGHBGGHHGGHEGGGDGFHHGHG@H0GEFHGHHGHGHHHHHHFFFCFGGGGGGF0FFFBCBF0
@M03495:530:000000000-LYBTV:1:1101:7745:26108 1:N:0:GTGCTCTG+TTCTTCCT
GTCAGCATGTGAGCTTTGGACTGGTTTATCAACGGCAAAATATAGATCGGAAGAGCACACGTCTGAACTCCAGTCACGTGCTCTGATCTCGTATGCCGTCTTCTGCTTGAAAAAAAAAAACAAAAACAACTGACGCTCTCTTGAGCATCAACAGACTTGAGACAAACGGTTGACACAACGAGGCTAACTATCATGAAACACTCCTGATAATGTAGATACTAGACCGACGACCACGATATGCAATGGTACAA
+
CCCCDFFFFFFFGGGGGGGGGGHHHHHHHHHHHGGGGGHHHHHHHHHGHGGGGHHHHGHHGHHHGHHHHHHHHHHHHGHHHGHHHHHFHHHFGHHHGGGGHGGGHGHHHHHFHHEFEFBB/??00/////1111///..1111111111110<//.0=000.<///.:.<<-/000/..-..--9<0/0000::00000/.0/:0000000000:0<0<00000<<--9---9..<..<0000000:0000
@M03495:530:000000000-LYBTV:1:1101:17845:26151 1:N:0:GTGCTCTG+TTCTTCCT
GTCAGCATGTGAGCTTTGGAATTAGCTGGTTTATCAACGGCAAAATATAGATCGGAAGAGCACACGTCTGAACTCCAGTCACGTGCTCTGATCTCGTATGCCGTCTTCTGCTTGAAAAAAAAAACAAATCAAACAAGGTGAATAGACACGCTAGTATTGTTGATTGATAGTGCTCTACAACATGACTGAGCACTGATTGATAAGTCACAGTCGAGCTAGAACGATCAGTGTACTCTTTATAGATCTATCGC
+
CCCCCFFFFFFFGGGGFGGGGGHHHHHHHHHHHHHHHHGGGGGHHHHGHHHHHHGGGGHHHHHHHGHHHGHHHHHHHHHHHHGHHHGHHHHHFGGHFGGHGHGEFHGHHHGHHGHHHHGGFGDG///02222>20/0/11?11=?1110.-..<<1111>0.=0000==D00000000000./000000000.:/;0000000090000000..-.900000.....9000000;00;00;00000;00..
@M03495:530:000000000-LYBTV:1:1101:12413:26180 1:N:0:GTGCTCTG+TTCTTCCT
GTCAGCATGTGAGCTTTGGATGGTTCTGGTTTATCAACGGCAAAATATAGATCGGAAGAGCACACGTCTGAACTCCAGTCACGTGCTCTGATATCGTATGCCGTCTTCTGCTTGAAAAAAAAAAACAATCATCAAGTAATAGTACAATACATGAATGTGATGAGACATACCTAGTATAACTTACACTTTCAGAACTCAGCACTACAGTTCGTTCGATCACGTTAGATCGACTGTGTACGCAGTGCTGTGCT
+
DDDCDFFFFFFFGGGGGGGGGGGHHHHHHHHHHHHHHHGGGGGHHHHHHHHHHHGGGGHHHHHHHGHHHGHHHHHGHHHHHHGHHHGHHHHG4BFFHHHHHHGFGHGHHHHHGHHHGHHGEG?CB<//22111=11111111=11?111111111111<1<11111/000/00000<00000<00:00000:00/0000:0.0</000;0.:/;..;../.:.:.000.;-..00;00...-.0;:0::00
@M03495:530:000000000-LYBTV:1:1101:6932:26190 1:N:0:GTGCTCTG+TTCTTCCT
GTCAGCATGTGAGCTTTGGTTTATCAACGGCAAAATATAGATCGGAAGAGCACACGTCTGAACTCCAGTCACGTGCTCTGATATCGTATGCCGTCTTCTGCTTGAAAAAAAAAAAGACTGAACTGGCAACAGCATTACTTGAGAGCCGACGAGGTAAGCTGAAATCCCAGTGTAGCGGTCCAAAGCGTAGATCTCCGGCACCATCCAGAGTGCGACGTCCGCATGTGTACCTGCAACTACAACTGAGGCTG
+
AAAAAFFFFDFDFFDBDGGAA1B3FG30EEE0EHB11G2AAAEGGG//B0FFAG0AFEA/GDGEGFGFFD1DEBFACGHHB22@D>B>GGFHE/>0/BD1GBGG01BBEE@//////@1@1@1110/0FF000?111111111.1.0-----<-.00000:0C0CHC000/0;000:-.--;00//9;.-.09000.------/;9///-///------9-;99-/////9//--/////9////;/-;--
@M03495:530:000000000-LYBTV:1:1101:10103:26193 1:N:0:GTGCTCTG+TTCTTCCT
GTCAGCATGTGAGCTTTGGTCCACCTGATCCTGGTTTATCAACGGCAAAATATAGATCGGAAGAGCACACGTCTGAACTCCAGTCACGTGCTCTGATCTCGTATGCCGTCTTCTGCTTGAAAAAAAAAAATTACCGTGCACCACAGTCAGTTACTGAGGCGTGTCCAGACCCAACAGCATACCGATATGATGCTGATTCACTTCTCTCTCGTAGTACTACCTGTTTCTTCTTATCATCGTCCAATACACTC
+
BABBBFFFFFFFGGGGGGGGGGHHHGH4DGHHHHGGHHHHHHHGGGGGHHHHHHHHHHHGGGGHHHHHHHGHHHGEHHHHHHHHHHHGHHHGHHHHHFHHHGGFHHGCFGHGDHHHGHHHHHHHGGGGCC01<<1/<///?00..0111>1111>1=>..-<-;/00/:....:..:.:00;/..---00000;0;0000000090000/...../:///.////////;/////;///..;.///;///9
@M03495:530:000000000-LYBTV:1:1101:10560:26200 1:N:0:GTGCTCTG+TTCTTCCT
GTCAGCATGTGAGCTTTGGTCCAGCCTGAGTCCTTTGGTTTATCAACGGCAAAATATAGATCGGAAGAGCACACGTCTGAACTCCAGTCACGTGCTCTGATCTCGTATGCCGTCTTCTGCTTGAAAAAAAAATGGCTTCAAAACTTGTGTAAAACTGCCCAATCATGTGTTTAATTTTTATTGGAAAATTACCCAAAACCACAAAACATTGTTGTCACACGATCAGACGAACTCATGTTAATCACAATTAT
+
AAAAABFFFFFFGGGFFFE11BAAGFACHFDABB3DDBFGGBEADGFECAEAHGAGFD2HDFA/AEEFGHGFFGFHHH>GGHHBBFGGEGDACFA/F1D12@F2>/EEF2BEE/FC>GEGD110BG10//B/01100@F1?110F1111<FHGFF<=1<>GH0>GF<1==/<=000=G0<0<=D0D0/0;CB0;C.CCGCCCCHGAFA0;0009;FB99/--:..9CF-:--;9;/9B/;/;B//;/9BB/
@M03495:530:000000000-LYBTV:1:1101:15980:26242 1:N:0:GTGCTCTG+TTCTTCCT
GTCAGCATGTGAGCTTTGGTCCGCCTGGTTATCAACGGCAAAATATAGATCGGAAGAGCACACGTCTGAACTCCAGTCACGTGCTCTGATCTCGTATGCCGTCTTCTGCTTGAAAAAAAAAAAAACAGAGATGCTCTCCATGATTATCATGTTGAAATATATTTTTAAACTAATGATCAACACTAATAATAGTTAAACGCTTTGCTCGATGTACACTGCAAGTTGGTTACTTGGTAATATGTGTGTGTTGA
+
CBCCCFFFFFFFGGGGGGGGGGGGGGHHGGHHHHHHGGGGGHHHHHHHHHHHGGGGHHHHHHHGFHHGHHHHHHHHHHHHGHHHGHHHHHDGHHGGHHHHGGGHGHHGHHHHFFHHHCDFG/<>//??0<><G11111011111100=0=00<000<0=0=D0<0<:00000;<000::0/0.0/00000900;0000;-..:000;.-/0.900000000;0000::000;000;000:00009;../.0
@M03495:530:000000000-LYBTV:1:1101:7304:26247 1:N:0:GTGCTCTG+TTCTTCCT
GTCAGCATGTGAGCTTTGGAGGGCAAGAAGTGGTTGTGACATTAGTAAATTCGTTGACGACAGAAGGAGCAAGATAACGACCACAGGGAGGGTGGTTTATCAACGGCAAAATATAGATCGGAAGAGCACACGTCTGAACTCCAGTCACGTGCTCTGATCTCGTATGCCGTCTTCTGCTTGAAAAAAAAAACACAAAGTAAACGCACAACATCACTACGTTAGCTTACGGCTTCAATACTCACATCACTATC
+
BCCCCFFFFFFFGGGGGGGGGGGGGGGHFGGGHGFGEGHHHHHHHHHGHHHHGGHHHHGCEGEHHHGHHGHHHHHHHHEFEFGHHGHGFEGGEFFEFHHHHGFHGGGGGHEHHHHHHHHHGGGGHHGHHHGGHHHGHHHHGHHHHHHHFHFAF1GHFG0GFG.ABGHHGFGHEHHHHHHFFCH0;B?A--....../00:00.;---:../0:0;:;../;.0000;:.---/0;0:00000:000000;0
@M03495:530:000000000-LYBTV:1:1101:8840:26254 1:N:0:GTGCTCTG+TTCTTCCT
GTCAGCATGTGAGCTTTGGATGGTTCTGGTTTATCAACGGCAAAATATAGATCGGAAGAGCAACGTCTGAACTCCAGTCACGTGCTCTGATCTCGTATGCCGTCTTCTGCTTGAAAAAAAAAAAAAGTACCCTTACGTCCACGTTACATCGTATGCTTAGCTAATCAATTGACTAGTTACATCAGCTGATCTAGCTCAGGTTACACTTCAATACTTGCGCGTGAACGCTATACATACTTGGTCGACATCAT
+
CBCCCFFFFFFFGGGGGGGGGGGGFHHHHHHHHHHHHHGGGGGHHHHHHHHHHHGGGGHHHHHHGHHHGFHHHHHHHHHHHGHHHGHHGEB@GHHFFFHFHGGEHGHHHHGHHGHHHHGGGC>///?111111?11.0<..1..00.000...//00000000000000000000/;00000;0:0;/09B0000000//0000000000;00;0;00--;-9..:.....////////////---../9/
@M03495:530:000000000-LYBTV:1:1101:10036:26282 1:N:0:GTGCTCTG+TTCTTCCT
GTCAGCATGTGAGCTTTGGAGTGAAATCTCTTGTCTTAAGGAATAAAGGAAAAAGATTCCGTCGGAGGCTCGGTGCTCTACAGGTTCAACCTTTGTACTCTATTATTGCCTCACATTCCATCTCTTGTGAAAATATATTTGATTGGCTTTTCTGCAGGTTGTTTGCCAGGACTTTCCAAGACCTCCACTAGAAAACACAATAAACTTTTTGGAAGCTGGACAACTATCTTCATTTTTCAGAAACAGTGAAC
+
BBBBBFFFFFFFGGGGGGGGGGHHHHHHHHHHHHHHHHGHHHHHHHHHHHHHHHGGHHHHHHHGGCFFGHHGGGGGHHHHHGHHHHHHHHHHHHGBGHHHHHHHGGHHFHHHHHHHHHHHHHHHHHGFGHGHHHHGHGFHHHHHHHHHHHHHHHGFEGFHFAGGFFHHEHHHHHGHHHHHFFHHHEHHHHHFFFHFGHGEG0<DFHGHFHGFBCGHHHGFCFCGC/GHGHGGGGGGGGGF0;9FFGFGGF9
@M03495:530:000000000-LYBTV:1:1101:12193:26351 1:N:0:GTGCTCTG+TTCTTCCT
GTCAGCATGTGAGCTTTGGTTTATCAACGGCAAAATATAGATCGGAAGAGCACACGTCTGAACTCCAGTCACGTGCTCTGATCTCGTATGCCGTCTTCTGCTTGAAAAAAAAAAAAAGCCCATACTATCTCCATAGCTCCGATGCGGTGTTGTTGCATGTAAGGCAGTACTTTGCAGTTAATACGGACGTCATTGACAGGATCATCGTTAACATATGCAACCGTTATTTAGTGTTCACACACATGCCACTA
+
BCCCCFFFFFFFGGGGGGGGGGHHHHHHGGGGGHHHHGHHHHHHGGGGHHHGHHHGFHHGFHHHGHHGHHHHGHHHGHHHED5FGGFGHEGHGEEGGHHHHHHHHHHHHGGEC///</00</0001111111<11<<111<-...--<-<..<:.0:;00000//../00000;0000000000.:.-99;..0000;0..//;///;...//////////.9...9////9////////.;.////////
@M03495:530:000000000-LYBTV:1:1101:22431:26362 1:N:0:GTGCTCTG+TTCTTCCT
GTCAGCATGTGAGCTTTGGTTTATCAACGGCAAAATATAGATCGGAAGAGCACGTCTGAACTCCAGTCACGTGCTCTGATCTCGTATGCCGTCTTCTGCTTGAAAAAAAAAAATACCAGATAGGGATTCATGTGGAGTGCGCGCTGAAGTTCCTAGAGTGTGAAGGCGAGTCACCGTAAAGAGTCGCGGTTGCTGTAGTATGTCCAAGGACACCGTCGGCCTGCATTGAGTAGCACTCCGCTACGGCTACA
+
BBBBBFFFFFFFGGGGGGGGGGFHFFFFGGGGGHHGHHHHFGHHGGGGHGHHHGHHHGHHHHGHHHGHHHGFGHGHHHG55DGGGGHHHHGEEHEHHHFHHHHGDFGECEE?/0222@20<2@20222221?1<11/10<//---<.00=000=00<000000;0/.----;000....;00/0:---:.;:./////;///:/:///......-..---..;../////////////9...--..--../
@M03495:530:000000000-LYBTV:1:1101:14686:26364 1:N:0:GTGCTCTG+TTCTTCCT
GTCAGCATGTGAGCTTTGGAGTGAAATCTCTTGTCTTAAGGAATAAAGGAAAAAGATTCCGTCGGAGGCTCGGTGCTCTACAGGTTCAACCTTTGTACTCTATTATTGCCTCACATTCCATCTCTTGTGAAAATATATTTGATTGGCTTTTCTGCAGGTTGTTTGCCAGGACTTTCCAAGACCTCCACTAGAAAACACAATAAACTTTTTGGAAGCTGGACAACTATCTTCATTTTTCAGAAACAGTGAAC
+
CCCCCFFFFFFFGGGGGGGGGGHHHHHHHHHHHHHHHHHHHGHHGHHHHGHHHHGGHGHIHHHGGGGGGHGGGEFGHHHHHHHHHHHHHHHFHHHGHHHHHHHHHHHHHHHHHGHHHHHHHHHGGHGGFHHHHHHHHHHHHFHHBCFHHHHHHHGHHGGHHGHHBHFHFGAHHHHHHHHHHHFGHHHHHHHFHHBHHHHGHHHHFBGHHHGGHHHGHHHFHHFHHHGHHG09FGBFFBFGGGFFECCFFG0
@M03495:530:000000000-LYBTV:1:1101:10003:26364 1:N:0:GTGCTCTG+TTCTTCCT
GTCAGCATGTGAGCTTTGGAGTGAAATCTCTTGTCTTAAGGAATAAAGGAAAAAGATTCCGTCGGAGGCTCGGTGCTCTACAGGTTCAACCTTTGTACTCTATTATTGCCTCACATTCCATCTCTTGTGAAAATATATTTGATTGGCTTTTCTGCAGGTTGTTTGCCAGGACTTTCCAAGACCTCCACTAGAAAACACAATAAACTTTTTGGAAGCTGGACAACTATCTTCATTTTTCAGAAACAGTGAAC
+
CCCCCFFFFFFFGGGGGGGGGGHHHHHHHHHHHHHHHHHHHHHHHHHHHGFHHHGGHIHHHGHGGGGGGHHGGEGGHHHHHHHHHHHHHHHFHHHHGHHHHHHHHHHHHGHHHHHHGGHGHHHGHHHFHGGHHHHHHGHHHGHHHHGHHHHHHHFHHHHFHDHHHGHHHGHHHHHHHGHFGHHHHHHHHHHEHHFHHHHGHFHFHGHHHHGGHHHEGHG.GFHEHHFHHHFBFGGGGGGG0BCFFFGFFG0
@M03495:530:000000000-LYBTV:1:1101:17064:26368 1:N:0:GTGCTCTG+TTCTTCCT
GTCAGCATGTGAGCTTTGGAGTGAAATCTCTTGTCTTAAGGAATAAAGGAAAAAGATTCCGTCGGAGGCTCGGTGCTCTACAGGTTCAACCTTTGTACTCTATTATTGCCTCACATTCCATCTCTTGTGAAAATATATTTGATTGGCTTTTCTGCAGGTTGTTTGCCAGGACTTTCCAAGACCTCCACTAGAAAACACAATAAACTTTTTGGAAGCTGGACAACTATCTTCATTTTTCAGAAACAGTGAAC
+
CBCCCFFFFFFFGGGGGGGGGGHHHHFHHHHHHHHHHHHHHHHHHHHHHHHHHHGGHIIHHHHGGGGGGHHGGGGGHHHHGHHHHHHHHHHHHHHGHHHHHHHHHHHHHHHHHHHHHHHHHHHHHHHHHHHHHHHHHHHHHHHHHGGFFHHHHHGGGHHHHGHHHGHGGAGHHHHHGFFHEHHFHCHHHHHEGFHHHHHGHHFHHFHHHHGGGHEHHHHGHHHHFHGGBGFGGFGGGGGGGGFGFFBFGG0
@M03495:530:000000000-LYBTV:1:1101:17714:26402 1:N:0:GTGCTCTG+TTCTTCCT
GTCAGCATGTGAGCTTTGGAGTGAAATCTCTTGTCTTAAGGAATAAAGGAAAAAGATTCCGTCGGAGGCTCGGTGCTCTACAGGTTCAACCTTTGTACTCTATTATTGCCTCACATTCCATCTCTTGTGAAAATATATTTGATTGGCTTTTCTGCAGGTTGTTTGCCAGGACTTTCCAAGACCTCAACTAGAAAACACAATAAACTTTTTGGAAGCTGGACAACTATCTTCATTTTTCAGAAACAGTGAAC
+
BBCBCFFFFFFFGGGGGGGGGGHHHHHHHHHHHHHHHHHHHHHHHHHHHHHHHHGGHHGHHHHGGGGGGHHGGGGGHHHHHHHHHHHHHHGHGHGGHHHHHGHHHHHGHHHHHGHHGHHGHHHHHHHHHEFFHHHHHHHHGFHFFCGHHHGHHHGHGHHHHGHHHHGHHHHHHHFHHHGEGGCGH1>CGEHFGHHHAGE<GGDGHGHHHHC-GHFHHHGAHEHEHHFHHHFFGGGGGFFGFFFGFBCB0F0
@M03495:530:000000000-LYBTV:1:1101:18654:26403 1:N:0:GTGCTCTG+TTCTTCCT
GTCAGCATGTGAGCTTTGGAGTGAAATCTCTTGTCTTAAGGAATAAAGGAAAAAGATTCCGTCGGAGGCTCGGTGCTCTACAGGTTCAACCTTTGTACTCTATTATTGCCTCACATTCCATCTCTTGTGAAAATATATTTGATTGGCTTTTCTGCAGGTTGTTTGCCAGGACTTTCCAAGACCTCCACTAGAAAACACAATAAACTTTTTGGAAGCTGGACAACTATCTTCATTTTTCAGAAACAGTGAAC
+
DCDDDFFFFFFFGGGGGGGGGGHHHHHHHHHHHHHGHHHHHHHHHHHHGHHHHHGGHIHHHHHGGGGGGGHGGGGGHHHHHGHHHHHHHHHHHHHHHHHHHHHHHHHHHHGHHHHHHHHHHHHHHHHHHHHHHHHHHHHHHGFHHHGFHHHHGHGHFGHHFFHHGHHHHHHEFFHHHHHHAGHHHHHHHGHBHGHHHHHCGHGHHHHHHHCGHHHHHHCHGFAEGHHGFHFGGFFGGGGGFFFGGGGGGG0
@M03495:530:000000000-LYBTV:1:1101:22482:26408 1:N:0:GTGCTCTG+TTCTTCCT
GTCAGCATGTGAGCTTTGGAGTGAAATCTCTTGTCTTAAGGAATAAAGGAAAAAGATTCCGTCGGAGGCTCGGTGCTCTACAGGTTCAACCTTTGTACTCTATTATTGCCTCACATTCCATCTCTTGTGAAAATATATTTGATTGGCTTTTCTGCAGGTTGTTTGCCAGGACTTTCCAAGACCTCCACTAGAAAACACAATAAACTTTTTGGAAGCTGGACAACTATCTTCATTTTTCAGAAACAGTGAAC
+
BBBBBFFFFFFFGGGGGGGGGGHHHHHGHHGHGHHHHGHHHGHHHHHHHHHHHHGGHHHHGHHGGGGGGHGGGEFGHHHHHHHHHHHHGHHGHGHGHHHHGHHHHHHGBHHHHHHHHHHFHHHHHHHHHGEHHHFGHGHHHFHHHHHHHHHHHHEHHGHHHDHHHGGGHH/FHFHHHGHHHGHHHHGHHBCGHHHHHHHGBGG0DGGHHF-@FFEHHHGGCFGHHEHHBGFFGFFFFGGFBF/FFFFF0;0
@M03495:530:000000000-LYBTV:1:1101:13164:26448 1:N:0:GTGCTCTG+TTCTTCCT
GTCAGCATGTGAGCTTTGGTCCAGCCTGAGTCCCTGGTTTATCAACGGCAAAATATAGATCGGAAGAGCACACGTCTGAACTCCAGTCACGTGCTCTGATCTCGTATGCCGTCTTCTGCTTGAAAAAAAAAAAAAAGAAGGAGACGCAGAGAGAGTATCTAAACGTGTAGTAGCACGAACTATGAATACAGCATACGAGAACACACTATCAGAGCAGACATCAGTAGATCTAGCGTAGAGACTAGACATGG
+
CCCBCFFFFFFFGGGGGGGGGGHHHGHHHHHHHHHHHGHHHHHHHHGGGGGHHHHHHHHHHHGGGGHHHHHHHGHHHGHHHHHHHHHHHHGHHHGHHHHGDFGGFEHHHHEEGHGHHHHHHHHHHHGGGGG@//--..000.<...---<./:..:00000000...//000000:-..-.:000000:900/000..:..0/;..;/90;000/0//./00:00000000000-..-.00/00:000009
@M03495:530:000000000-LYBTV:1:1101:23576:26452 1:N:0:GTGCTCTG+TTCTTCCT
GTCAGCATGTGAGCTTTGGAGTGAAATCTCTTGTCTTAAGGAATAAAGGAAAAAGATTCCGTCGGAGGCTCGGTGCTCTACAGGTTCAACCTTTGTACTCTATTATTGCCTCACATTCCATCTCTTGTGAAAATATATTTGATTGGCTTTTCTGCAGGTTGTTTGCCAGGACTTTCCAAGACCTCCACTAGAAAACACAATAAACTTTTTGGAAGCTGGACAACTATCTTCATTTTTCAGAAACAGTGAAC
+
CCCCCFFFFFFFGGGGGGGGGGHHHHHHHHHHHHHHHHHHGHHHHHHHHHHGHHGGHHHHHHHGGGGGGHHGGEGGGHHHHHHGHHHHHHHHHHHHHHHHHHHGHHHHGHHHHHHGHHHHHHHHHGHHHHFGHGHHHHHHHHHHHHHHHHHHHHFHHHHHHFHHGEGHFHHHHHHHHFFF0GHHHHHGHHHD<GGHHHGGFGGGHHHHHGGFGHHAGHHCGFHHHHGGFHFFGGGGGGGG0CBBBBFFGG0
@M03495:530:000000000-LYBTV:1:1101:7822:26456 1:N:0:GTGCTCTG+TTCTTCCT
GTCAGCATGTGAGCTTTGGAGTGAAATCTCTTGTCTTAAGGAATAAAGGAAAAAGATTCCGTCGGAGGCTCGGTGCTCTACAGGTTCAACCTTTGTACTCTATTATTGCCTCACATTCCATCTCTTGTGAGAATATATTTGATTGGCTTTTCTGCAGGTTGTTTGCCAGGACTTTCCAAGACCTCCACTAGAAAACACAATAAACTTTTTGGAAGCTGGACAACTATCTTCATTTTTCAGAAACAGTGAAC
+
CBCCCFFFFFFFFGGGGGGGGGHHHHHHHHHHHHHHHHHHHFHHHHHHHHHFHGGGHHHHHHHGGGGGGHGGGGGGHHHHHHHHHHHGHHHHHHHGHHGHHHHHHHGHHHHHHHHHHHHHHHGHHHHHHH4FGFGHHHHHHHGGHHHHGHHHHHGFFFGHHFHHGGHHHAEAGGHHHGHGHHHHHHFHHHHG1GHCGHAEHFHHHFHHHHGFFFFFGHFFHHHHHGHHHEFGGFGGGGGGFGGFGGFFGG0
@M03495:530:000000000-LYBTV:1:1101:23533:26472 1:N:0:GTGCTCTG+TTCTTCCT
GTCAGCATGTGAGCTTTGGAATTAGCTGGTTTATCAACGGCAAAATATAGATCGGAAGAGCACACGTCTGAACTCCAGTCACGTGCTCTGATCTCGTATGCCGTCTTCTGCTTGAAAAAAAAAAAAAGACACACTATACTCGTAAACAGATGTATTACAATATAGTAACTCTGATCCCTCTATCGTAATAACAATGTTTATCTCACATGGTCTGATGCTGTGCTCCATCTTCTTAGTGCGGTAGTACAGTG
+
BCCCBFFFFFFFGGGGGGGGGGHHHHHHHHHHHHHFHHGGGGGHHHHHHHFHHHGGGGHHHHHHHGHHHGHHHHHHHHGHHHGHHFGHHH4GGGHGFGHHFGFFGHGEHHHHHHFFFHG?E?/B<////0000.0<=1111.0.0.00/<00<0<000=<0000000000;000000/0/:::0./.:.000900000000;0009000/090/0009000/000///////9//;/;/--...///;9//
@M03495:530:000000000-LYBTV:1:1101:17890:26488 1:N:0:GTGCTCTG+TTCTTCCT
GTCAGCATGTGAGCTTTGGAGTGAAATCTCTTGTCTTAAGGAATAAAGGAAAAAGATTCCGTCGGAGGCTCGGTGCTCTACAGGTTCAACCTTTGTACTCTATTATTGCCTCACATTCCATCTCTTGTGAAAATATATTTGATTGGCTTTTCTGCAGGTTGTTTGCCAGGACTTTCCAAGACCTCCACTAGAAAACACAATAAACTTTTTGGAAGCTGGACAACTATCTTCATTTTTCAGAAACAGTGAAC
+
AABCBFFFFFFFGGGGGGGGGGHHHHHHHHHHHHHHHHHHHHHHHHHHHHGHHHGGHHIHHHHGGGGGGHHGGGGGHHHHHHHHHHHHHHHHHHHFHHHHHHHHGHHGGHHHHHHHHHHHHHHHHHHHHHHHGHHHHHHHHHGHHEGHGHHGHHHHFHHHHGHHHEHHHHHHHHHGHGGGGHGHHHHHGHHHBGHGHGHCGGDGHHHHHHGGFGHHHGGHHHHFHHHHHHGGGGGGBFFFGBFGFFFF0F0
@M03495:530:000000000-LYBTV:1:1101:23696:26536 1:N:0:GTGCTCTG+TTCTTCCT
GTCAGCATGTGAGCTTTGGAGTGAAATCTCTTGTCTTAAGGAATAAAGGAAAAAGATTCCGTCGGAGGCTCGGTGCTCTACAGGTTCAACCTTTGTACTCTATTATTGCCTCACATTCCATCTCTTGTGAAAATATATTTGATTGGCTTTTCTGCAGGTTGTTTGCCAGGACTTTCCAAGACCTCCACTAGAAAACACAATAAACTTTTTGGAAGCTGGACAACTATCTTCATTTTTCAGAAACAGTGAAA
+
BBBBBFFFFFFFGGGGGGGGGGHGHHHHHHHHHHHHHHFHHHHHHHHGHHHHHHGGHHHHHHHGGGGGGHHGGGGGHHHHHFHGHHHHGHGHHHHHDGHHHHHHGHHHGHHHFHHHHGHHGFHHHHGFGG?FGGFHFHFHHHHHGHHHGFFHBHFHGHHHHGHHGHHHHHHHBFHGGHGGHHBBGGGHHHH1FGGHHHCEF0D0GHHFHHFGFFHHFHG:GGGHHHHFGFG0CFBCFFBB00:FFFBFFB0
@M03495:530:000000000-LYBTV:1:1101:11723:26539 1:N:0:GTGCTCTG+TTCTTCCT
GTCAGCATGTGAGCTTTGGAGTGAAATCTCTTGTCTTAAGGAATAAAGGAAAAAGATTCCGTCGGAGGCTCGGTGCTCTACAGGTTCAACCTTTGTACTCTATTATTGCCTCACATTCCATCTCTTGTGAAAATATATTTGATTGGCTTTTCTGCAGGTTGTTTGCCAGGACTTTCCAAGACCTCCACTAGAAAACACAATAAACTTTTTGGAAGCTGGACAACTATCTTCATTTTTCAGAAACAGTGAAC
+
BBBBBFFFFFFBGGGGGGGGGGHFGHHHHHHHGHHHHHHHHHHHHGHHHHHHHHEFHHHHHHHGGGGF?GHEFGGGHHHHHHHFHHHHHHHHHHHHHGFFHHGHHHHHGHHHHHHFDHFDHHGHGHHGHGG4GBGFHGHHHGHHHGEHHHHHHGGHEFCHFAGGHHGFEFAGFHHGHF1DGFFGHGHHHHFFGGFFAGE.<<D0DGHHHHGGH0:CHHB.::GCFHFHHGGGGGFFBFFFECFFFFFFFG0
@M03495:530:000000000-LYBTV:1:1101:12044:26541 1:N:0:GTGCTCTG+TTCTTCCT
GTCAGCATGTGAGCTTTGGTCCAGCCTGAGTCCTTTGGTTTATCAACGGCAAAATATAGATCGGAAGAGCACACGTCTGAACTCCAGTCACGTGCTCTGATCTCGTATGCCGTCTTCTGCTTGAAAAAAAAAAAACAATCTAAACCAATCAACAACATTGGAGAGAACACGAACTGATCTTCTACACATTTAATTACAACACCCAATAATATGAAAACACACCTTACTGTCGCAACATCTCAGTGTTTACA
+
CDDDCFFFFFFFGGGGGGGGGGHHHGHHHHHHHHHHHHGHHHHHHHHGGGGGHHHHHHHHHHHGGGGHHHHHHHGHHHGHHHHHHHHHHHHGHHHGHHHFG4GHHGGHHHHGGGGGHHHHHHHGGHFHGGCCC/<//.1<11111<..1011<0.<./00<0/0..00//.-.<.00000000000/000000<000000.....9/<000000000/..<../<0000:<.<-.-./000000::</000
@M03495:530:000000000-LYBTV:1:1101:14770:26544 1:N:0:GAGCTCTG+TTCTTCCT
GTCAGCATGTGAGCTTTGGAGGGCAAGAAGTGTGGTTTATCAACGGCAAAATATAGATCGGAAGAGCACACGTCTGAACTCCAGTCACGTGCTCTGATCTCGTATGCCGTCTTCTGCTTGAAAAAAAAAAATACTGTGCAAGATTTGCATCATGAAATATATTTTTCACCTGATCAGCCAGAATTAAAAAAGATAAAAGCCGTACTCCTGAAATACAGCTAGTTCTTTAATTTCTCATTTCTCGTTTAGCA
+
AAABBFFFFDFFFFFFGGGGGGCFCCFBHHGFAGGFFGHHHHHHGGGG?FHHHHHGHAGHGGGGHGGFFC1FHGHGEFGGFE33B3D3FHHHGHGFFD4FBEFF33F3>F?HFHGDD4F3G3FGC/C?//>01??111?<110>1<111>>1F1<10=D00=0==0<0=0</<=0000/.../:0;0000-.:BB0090..-:9..;/0/0090009000/://///:9/9/B//////////:.;.9///
@M03495:530:000000000-LYBTV:1:1101:11106:26610 1:N:0:GTGCTCTG+TTCTTCCT
GTCAGCATGTGAGCTTTGGAGACTGGTTTATCACGGCAAAATATAGATCGGAAGAGCACACGTCTGAACTCCAGTCACGTGCTCTGATCTCGTATGCCGTCTTCTGCTTGAAAAAAAACAAGATGAATCACCATAAATCCAGTGACAAGTCTGTCTGCCGTTTGTGCTTTGCATTTGACTGACTATCTTGATTTTGATTCTCACACACATTTCTAAGATATATCTGATTCTATTCTTCATATCTACGACAA
+
BBBBBFFFFFFFGGGGFGG4FGGGGCFGHHHHGGGEEEGHHHHHGHHHHHGGGDHHHFHHHGHHHAFHHHHGFFGH@FAGHGGHHFBG4BF?FEHGHGGEEGCGHGHHGHFGHHHFEG//?2?233333322@@22222222@2@2>?0??1??1111?//<>.F011=>111=<=<0000//=0=000=<GB000.0000:;00/..:;000000000000000000;;00000900000;00009..--
@M03495:530:000000000-LYBTV:1:1101:10394:26628 1:N:0:GTGCTCTG+TTCTTCCT
GTCAGCATGTGAGCTTTGGAGGGCAAGAAGTGGTTGTGACATTGCATGGCAGCTAGAGCCAACTGGTTTATAACGGCAAAATATAGATCGGAAGAGCACACGTCTGAACTCCAGTCACGTGCTCTGATCTCGTATGCCGTCTTCTGCTTGAAAAAAAAAAATAACAAGATATAAAACTGTCCGCAATCTCACTTAGATAAACATATAAACAGTGAGTGAGTAACTGTATGGTCATCGTACTCACTGATGCT
+
BABBBFFDFFFFGGGGGGGEGEEGFFGEGHHHHHGGGGGHHHHHHHHHHHHGGHFGEEGH3FFHHHHHHHHFGHGGGEGHHHGHHHFHHHGG1E1GGFHHHGHHHGHHHHHHFHHHFHGHHHGHHH4GBHGFF/GHHHGGGHGHHHHHHHFG1FCDC----.00<0<//0000;:0000000.---:0000000000000000:0;00;00/0000;0;090;//////9.9/////..9.//////;///
@M03495:530:000000000-LYBTV:1:1101:19185:26650 1:N:0:GTGCTCTG+TTCTTCCT
GTCAGCATGTGAGCTTTGGAGTGAAATCTCTTGTCTTAAGGAATAAAGGAAAAAGATTCCGTCGGAGGCTCGGTGCTCTACAGGTTCAACCTTTGTACTCTATTATTGCCTCACATTCCATCTCTTGTGAACATATATTTGATTGGCTTTTCTGCAGGTTGTTTGCCAGGACTTTCCAAGACCTCCACTAGAAAACACAATAAACTTTTTGGAAGCTGGCCAACTATCTTCATTTTTCAGAACCAGTGAAC
+
AAA1>C1DFDFFFGGFGGCC1FFHHHHHFFGGHGHGHHBGF1GGFFDFDGF0FHGGHGHGFHFEG?EEEGH?EEEGHHHHGH1FBFGHHFFHHHHHEGGFHFHFHHHDHHHHHH1GEFHEFHHHHHHFF2B11BFDGH2FH2FGG0CFGFEHFHBGHHHHG?/FFHHHGG/?0FDFHGDD0GHHHHHFG0F11>BG....<=00<DGFHHGG/0:CFF/.;C.AGCFHGGGFGFFFFFBFB0/=FG0C00:
@M03495:530:000000000-LYBTV:1:1101:13107:26653 1:N:0:GTGCTCTG+TTCTTCCT
GTCAGCATGTGAGCTTTGGTCCAGCCTGAGTCCTGGTTTATCAACGGCAAAATATAGATCGGAAGAGCACACGTCTGAACTCCAGTCACGTGCTCTGATCTCGTATGCCGTCTTCTGCTTGAAAAAAAAAAAAACCAACACACACTATGCACCTCTTCCTTGTATATTACTATTGCTTGCCGTCGTATCATCTAGACAACAGGTTCATACCTCACACCTCATAACATCTCGTGTCTCTCCATCGTCCACAT
+
BABBBFFFFFFBGGGGGGGGGGHHHGHHHHHHHHHHHHHHHHHHHGGGGGGCHHHFGFHHHGGAEHHHFHFHGHHHGHHHHHHFHHGHHGHHHGHHH4FFHHHGGHHHGGGGHGHHGHGHHG3?DHGGG/C?//.........../<00000</.<000000;00000000:000;;00./-9---./.0;0000000/../.0000;00////.//./:/999//////....;;/9/////.;.:.///
@M03495:530:000000000-LYBTV:1:1101:21187:26659 1:N:0:GTGCTCTG+TTCTTCCT
GTCAGCATGTGAGCTTTGGAATTAGTAAATTCGTTGACGACAGAAGGAGCAAGATAACGACCACAGGGAGGGTGGTTTATCAACGGCAAAATATAGATCGGAAGAGCACACGTCTGAACTCCAGTCACGTGCTCTGATCTCGTATGCCGTCTTCTGCTTGAAAAAACAACACACACTATACCTGTTTCAGACGACCTCTAGAAACTGAATCAATCGTACTTTTGGCCGCTTGCATATACGCGATCATCTAC
+
ABBBBFFFDBF5FGGGGGGGGGHHHHHHHHHHGGHHHHGGGGGHGGHHHHEGHHHGHHGFGGGHGHHGFFGGEFGGGHHHHGHHGGGGGHHHHFHHGHHGGGGGHHHGHGHGHHHGHFHGHHCGHHHHGHHHEHFHHFFHGHGGHHGHGCDFCHFHHGHHFHHBG@.<..;.....//00:0::0000000;---:.0000000/;000909000.....//;/-/;--;;.9//////..--9..9/://
@M03495:530:000000000-LYBTV:1:1101:14532:26684 1:N:0:GTGCTCTG+TTCTTCCT
GTCAGCATGTGAGCTTTGGAGTGAAATCTCTTGTCTTAAGGAATAAAGGAAAAAGATTCCGTCGGAGGCTCGGTGCTCTACAGGTTCAACCTTTGTACTCTATTATTGCCTCACATTCCATCTCTTGTGAAAATATATTTGATTGGCTTTTCTGCAGGTTGTTTGCCAGGACTTTCCAAGACCTCCACTAGAAAACACAATAAACTTTTTGGAAGCTGGACAACTATCTTCATTTTTCAGAAACAGTGAAC
+
BBBBBFFFFFFFGGGGGGGGGGHHHHHHHHHHHHHHHHHFHHHHGHFHHHHHHHGGHHHHGGHGGGGGGHHGGEEEFHGHHHHHHHHHHHHHHGHFGGHHHHHHFHHHHHHHHHHHHFHFHHHHHHHHGBBEGHHHHFHHGHHGHEHHHHHGHHGHBGHHG/GHFHHHHGGHHHEHGHGDAGHHHHFHHHG1DG0FGHGEGGGHHHHHGHGGGHC.CF:;CG..;BGFGGGFGGFFGGGGEGFFGFFFB00
@M03495:530:000000000-LYBTV:1:1101:13597:26766 1:N:0:GTGCTCTG+TTCTTCCT
GTCAGCATGTGAGCTTTGGAATTAGCTGGTTTATCAACGGCAAAATATAGATCGGAAGAGCACACGTCTGAACTCCAGTCACGTGCTCTGATCTCGTATGCCGTCTTCTGCTTGAAAAAAAAAAAAAAATTAACGTCACTACCTTGTTGATCGTGTGTAGGTAATGAAGTAGAATTAGATTGACCAAGATCTAACAACAGCAGCGCACGAGCCAAAGACATACAGACGAAGTATGAGCTGTGCTCCATATG
+
BCCCCFFFFFFFGGGGGGGGGGHHHHHHHHHHHHHHHHGGGGGHHHHHHHGHHHGGGGHHHHHHHGHHHGHHHHHHHHHHHHGHHHGHHHEF4GHFGGGHHHGGEHGHHHHGHHHGHHHGGGC?//</<0>111.0...00//<<0<<.<00./....00000000000=0:000000=0090000...:0000000../.9./;----;--9///////000000.-9-..090;00000/900000009
@M03495:530:000000000-LYBTV:1:1101:18081:26766 1:N:0:GTGCTCTG+TTCTTCCT
GTCAGCATGTGAGCTTTGGAATTAGTAAATTCGTTGACGACAGAAGGAGCAAGATAACGACCACAGGGAGGGTGGTTTATCAACGGCAAAATATAGATCGGAAGAGCACACGTCTGAACTCCAGTCACGTGCTCTGATCTCGTATGCCGTCTTCTGCTTGAAAAAAAAAAGAGTATCACTAAACGAGGGAACACAGTCTATCTCAGGTGTTCATGAGTAGGGTATGCAGTTAGTGAGAATCGAGACAGTAA
+
BBBBBFFFFBFFGGGGFGGGGGHHHHHHHHHGGEHHHHGGGGGHHHGHHHHHHFHHHHGGGGGHHHGGFGGGEFGEFHHHHHHHGCGGGHGHHFHFHGHFGGGGGHGHFHHGFHEGHHHHHHHHHFHHGHHGGHGHBDFDFGCEHHHHG.CHFGHHHHDGHC0DCDG?-:.990;C000;0/0/9..--9;.9/..;/;//9////:;9/.///9//9///.///////////9//////9......./9/
@M03495:530:000000000-LYBTV:1:1101:22933:26777 1:N:0:GTGCTCTG+TTCTTCCT
GTCAGCATGTGAGCTTTGGAGTGAAATCTCTTGTCTTAAGGAATAAAGGAAAAAGATTCCGTCGGAGGCTCGGTGCTCTACAGGTTCAACCTTTGTACTCTATTATTGCCTCACATTCCATCTCTTGTGAAAATATATTTGATTGGCTTTTCTGCAGGTTGTTTGCCAGGACTTTCCAAGACCTCCACTAGAAAACACAATAAACTTTTTGGAAGCTGGACAACTATCTTCATTTTTCAGAAACAGTGAAA
+
CCCCCFFFFFFFGGGGGGGGGGGHHHHHHHHHHHHHHHGHHHHHHHHHHHHHHHGGHIHHGFHEEEEGDHHGGGGGHHHFHHFHHHHHHHHHHHHHHHHHHHHHHHHHHHHHHHHHHHHGHHHHHHHHHHHDHGFHHHHHHHHHHHHHHGHHHHHGHFGHGDGHHFHGHGHHHFHGHH1DHHHHHHHHFHHHFGHCGHHCFFHFHHFHGBCFHHHEGGG.GFHHHHHGHHGGGGGGGGFFFGGGGGFBBF0
@M03495:530:000000000-LYBTV:1:1101:12344:26782 1:N:0:GTGCTCTG+TTCTTCCT
GTCAGCATGTGAGCTTTGGAATTAGCTGGTTTATCAACGGCAAAATATAGATCGGAAGAGCACACGTCTGAACTCCAGTCACGTGCTCTGATCTCGTATGCCGTCTTCTGCTTGAAAAAAAAAAAAACAACAAATGATGTATCATTCAACTCCAAAACCAATACTTAAACTTTATAGAACTATCTTATACACTGAGATATCTCTTTATTCGTTAAATATGTATCATGATCACACACAACATCTCTTGACTC
+
DCDDCFFFFFFFGGGGGGGGGGHHHHHHHHHHHHHHHHGGGGGHHHHHHHHHHHGGGGGHHHHHHGHHHGHHHHHHHHHHHHGHHHGHGHFH4FFGFFHHHHGE/GGEHFHHHHFHHHHGGGGG/////=///>111<11111<11111>110000..<..0000=0;0000;;0:00<000CB000000;;;0000000000;000000//:..09;0009000;00000/00....../9:00009000
@M03495:530:000000000-LYBTV:1:1101:10856:26816 1:N:0:GTGCTCTG+TTCTTCCT
GTCAGCATGTGAGCTTTGGAGTGAAATCTCTTGTCTTAAGGAATAAAGGAAAAAGATTCCGTCGGAGGCTCGGTGCTCTACAGGTTCAACCTTTGTACTCTATTATTGCCTCACATTCCATCTCTTGTGAAAATATATTTGATTGGCTTTTCTGCAGGTTGTTTGCCAGGACTTTCCAAGACCTCCACTAGAAAACACAATAAACTTTTTGGAAGCTGGACAACTATCTTCATTTTTCAGAAACAGTGAAC
+
BBBBAFFFFFFFGGGGGGGGGGHHHHHHHHHHHDGHHHHHHHHGHHGHFHHGHHGGHHHHBBBEFGGEFHHGGFGGGHHHHHHHHHHHHHHHHHFFGHHHHHHHHHHGGHHHHHHHFHGHFHHHHHHHF4FD3FGHHHHGHHFFFFBGFGHHGHHEFHHHHFHFGG2GHFEAG1GHHHHFFHGHHAGFHEH1FDFGFHHGGHHHFHGHHHCGHHHGHGF.GFCEGHHGFCFFGFFGFFGFEGBFGGFFBF0
@M03495:530:000000000-LYBTV:1:1101:15568:26819 1:N:0:GTGCTCTG+TTCTTCCT
GTCAGCATGTGAGCTTTGGAATTAGCTGGTTTATCAACGGCAAAATATAGATCGGAAGAGCACACGTCTGAACTCCAGTCACGTGCTCTGATCTCGTATGCCGTCTTCTGCTTGAAAAAAAAAAAAAAACTATAAACAAGAGTAATGAATAGGCGGGCGTAACGACAGATCTAGATGTGAAATTCGGACATATTTTTATAAATGTCAAATCATCCGATAGAGTTGTTGCATTCCATCAACGGTGAAGAGCG
+
CBBBCFFFFFFFGGGGGGGGGGHHHHHHHHHHHHHFHHGGGGGHHHHHHHHHHHGGGGHHHHHHHGHHHGHHHHHHHHHHHHGHHHGHHHFFFHGHGGHHHHGFGHGHHHHHHHCGGHHGGGGGBBC/-.11111<<1.</<000000000<00-----;-9...---/::;0::::00009;00..:--00;000:.00900000000000000..;-.000000..00009090000/.-...090./;
@M03495:530:000000000-LYBTV:1:1101:20649:26829 1:N:0:GTGCTCTG+TTCTTCCT
GTCAGCATGTGAGCTTTGGAGTGAAATCTCTTGTCTTAAGGAATAAAGGAAAAAGATTCCGTCGGAGGCTCGGTGCTCTACAGGTTCAACCTTTGTACTCTATTATTGCCTCACATTCCATCTCTTGTGAAAATATATTTGATTGGCTTTTCTGCAGGTTGTTTGCCAGGACTTTCCAAGACCTCCACTAGAAAACACAATAAACTTTTTGGAAGCTGGACAACTATCTTCATTTTTCAGAAACAGTGAAC
+
CCCCCFFFFFFFGGGGGGGGGGHHHHHHHHHHHHHHHHGHHHHHHHHHHHHHHHGGHIIIHHHGGGGGGHHGGFGGHHHHHHHHHHHHGHHHHHHGHHGHHHHHHHHHHHHHHHHHGHHHHGHGHHHHHHHHHHHGHHHHHHHHHHHHHHHHGHHHHHFHHDHHHGHHHHGHHFHHHGGHFHHHHHGGHFH1FGHHHFGGH0<GHHHHHHGGEGFHHGHFFF:GHHHGCGFFGGGGGGGGEFFFGGBFFF0
@M03495:530:000000000-LYBTV:1:1101:18117:26845 1:N:0:GTGCTCTG+TTCTTCCT
GTCAGCATGTGAGCTTTGGAATTAGTAAATTCGTTGACGACAGAAGGAGCAAGATAACGACCACAGGGAGGGTGGTTTATCAACGGCAAAATATAGATCGGAAGAGCACACGTCTGAACTCCAGTCACGTGCTCTGATCTCGTATGCCGTCTTCTGCTTGAAAAAAAAAAATACAGGAAAAAATCGTAGTATGCGAGAATGTACCAGTATGGTCAGGGTCCAATTAGTGACTGATATTACGCATTAGCACT
+
ABBBBFFFFFFFGGGGGGGGGGHHHHHHHHHHGGHHHHGGGGGHHHHHHHHHHHHHHHGGGGGHHHHGFGGG?FFEFHHGHHHHGGGGGHHHHHHGHHHHGGGGHHHHHHHGHHHGHHGHHHHHHHHHGHHGGHHHHHBFGHGGHHGHGADFGHHHFHFCFHHHGG@FF--.909;/.9//.-;;9.:.;00009.:-.////////////.9//.;../9///://9/////:/:////.....////;/
@M03495:530:000000000-LYBTV:1:1101:13013:26852 1:N:0:GTGCTCTG+TTCTTCCT
GTCAGCATGTGAGCTTTGGAGTGAAATCTCTTGTCTTAAGGAATAAAGGAAAAAGATTCCGTCGGAGGCTCGGTGCTCTACAGGTTCAACCTTTGTACTCTATTATTGCCTCACATTCCATCTCTTGTGAAAATATATTTGATTGGCTTTTCTGCAGGTTGTTTGCCAGGACTTTCCAAGACCTCCACTAGAAAACACAATAAACTTTTTGGAAGCTGGACAACTATCTTCATTTTTCAGAAACAGTGAAC
+
BBCCCFFFFFFFGGGGGGGGGFHHHHHHHHHHHGHHHHGHHFHHHHGHHHHHHHGGHHHHHGGEGGGGGGHGGFGGHHHHHHHHHHHHDHHHHHHHHHHHHHHGHHHHGHHHHHHHHHHGGHHHHGHFGHHGGFGHHHHHHHHHHEFGHHHHHHGHHHFHH?GHGHDGHHFHHBGGHGHHAFGFHHFFHHHGHHFFGFG<GBDDHHEGDHCGFHGG0C/CHHHGF/:CBGGGGGGFGFGEGFGFBFBFFF0
@M03495:530:000000000-LYBTV:1:1101:8415:26886 1:N:0:GTGCTCTG+TTCTTCCT
GTCAGCATGTGAGCTTTGGTCCAGCCTGAGTCCCTGGTTTATCAACGGCAAAATATAGATCGGAAGAGCACACGTCTGAACTCCAGTCACGTGCTCTGATCTCGTATGCCGTCTTCTGCTTGACAAAAGAAAATATATTTGATTGGCTTTTCTGCACGTTGTTTGCCAGTACTTTCCAAGCCCTCCACTAGAAAACACCATAAACTTCTTGGAAGCTGTACAACTATCTTCATTTTTCAGAAACAGTGCAC
+
BBBBBFFFFFFFGGGGGGGFD4F44FGF4BGBDBAFD3AEFGBBHEAEAEGGHFDFGFA55A11AE1FG3G2AEFGGE5FGF5@3@@3FHDHH1FDBE4444@B11BGHHG//0?4F4GFGC03430?3?00FFHEHHB22?2D10BCGHHEHBGE1/@0?FCB0FF1<<1DGGFB1B11..>CGEHFFH0000//<C..0DC00C0000000;/:CB0;000///B00;9F;B000/9C009/CB00000
@M03495:530:000000000-LYBTV:1:1101:22887:26889 1:N:0:GTGCTCTG+TTCTTCCT
GTCAGCATGTGAGCTTTGGAATTAGTAAATTCGTTGACGACAGAAGGAGCAAGATAACGACCACAGGGGGGTGGTTTATCAACGGCAAAATATAGATCGGAAGAGCACACGTCTGAACTCCAGTCACGTGCTCTGATCTCGTATGCCGTCTTCTGCTTGAAAAAAAAAAAGATGAGATAAGAGAAGAGAGCAACCTGTAGGCAGGACTCAATAGAACGAACGATCACATGGTACACAGATAGACACGTGCG
+
CCCCCFFFFFFFGGGGGGGGGGHHHHHHHHHHGHHHHHGGGGGHHHGHHHHHGHHHHHGGGGGHHHHGGGG/>CDFHHHHGHHGGGGGGHHHHHHHHHHGGGGHHHHGHHCAEGGGGGGGGGGGGGGGC.AEFGGGB0FFFEABFFFFFAFFFFFFFFFEF/BAFDFF99.:///////;///////;/;./9.././/////9-;./////:/9//..9--:9;:////////://.///////;.;.;-
@M03495:530:000000000-LYBTV:1:1101:13482:26906 1:N:0:GTGCTCTG+TTCTTCCT
GTCAGCATGTGAGCTTTGGAGGGTGGTTTATCAACGGCAAAATATAGATCGGAAGAGCACACGTCTGAACTCCAGTCACGTGCTCTGATCTCGTATGCCGTCTTCTGCTTGAAAAAAAAAAACCAAAGACCACGAACAGAAAAAAGGCCCCGTTGCTGGCTGTTCGCCACAAACTCCGTCCCACTGATCCGCATCTATTCCAGCACCAGACTACTACAGAATCACTCATGTCTGAAGCCACGATCGTCACC
+
BBBBBFFFFDFFGGGGGGGCFEGBFGEGHHHHHHHGGGGGHHHHHHHHHHHGGGGHHHHHHHGHEGGHHHHHHHHGHHHGHHGGFHHGF4BEGFFHHEHGFGHEHHHHHHHGBGFHGGCGC////?/00000<.-.-->0///.-<..:.--..:C00/./..00.;.......00;.....0;.;BF//99-.;//9////B9.:....:/9//////;////////9//99/////.9.--..-.99./
@M03495:530:000000000-LYBTV:1:1101:21930:26912 1:N:0:GTGCTCTG+TTCTTCCT
GTCAGCATGTGAGCTTTGGAATTAGTAAATTCGTTGACGACAGAAGGAGCAAGATAACGACCACAGGGAGGGTGGTTTATCAACGGCAAAATATAGATCGGAAGAGCACATGTCTGAACTCCAGTCACGTGCTCTGATATCGTATGCCGTCTTCTGCTTGAAAAAAAAAAAAAAGACGGAATTCATTCGAGTACTCACTCTCCGTCTGTACGTATCTGATACGGTGTACTTCCAACATATAACAGCACGTA
+
BBBBBFFFFFFFGGGFGGGGGGHHHHGHHHHHGHHHHHGGGGGHHHGHHHHHHHGHHHGG?FGHHHHGGFCGFGGGGGHHGHHHGCFEGGHHHGHGHFHGGFFFHHHGGHHHFHFHHHHHHHHFGHHHGCFHGGHHFF2@GGHFCGB<DADHGHG1DGHHHBGGF@DC?:---9../.....0000/;//././///9/////;....;99..//.//;://...../////9///.///;/;/9..9-..
@M03495:530:000000000-LYBTV:1:1101:21746:26913 1:N:0:GTGCTCTG+TTCTTCCT
GTCAGCATGTGAGCTTTGGAATTAACGACAGAAGGAGCAAGATAACGACCACAGGGAGGGTGGTTTATCAACGGCAAAATATAGATCGGAAGAGCACACGTCTGAACTCCAGTCACGTGCTCTGATCTCGTATGCCGTCTTCTGCTTGAAAAAAAAAAAAATAACTAGAAATACAACACAACGACCATGAGATACACTATAAGCACATGTATAGTCACATCGAATATACAGAAAGACTGCTGCGCACCTGA
+
CCCCCFFFFFFFGGGGGGGGGGHHHHGGGGGHHHHHHHHHHHHHHHGGGGGHHHHGGFGG1BEF1GHH@GHHGGGFEGHFGFHHHHHHGGGGHHHHHHHGHHHGHHHHHHGHHHGHGGHHGHHHHF2DFFFEHGGHGGGHGHHHHHFHGCGFGDGGF-;@-.9;099000000;;0/.99..-.---/////9////;9//////////:/:;///////;.///.///://///////;///-----;//
@M03495:530:000000000-LYBTV:1:1101:21489:26965 1:N:0:GTGCTCTG+TTCTTCCT
GTCAGCATGTGAGCTTTGGTCCAGCCTGAGTCCTGGTTTATCAACGGCAAAATATAGATCGGAAGAGCACACGTCTGAACTCCAGTCACGTGCTCTGATCTCGTATGCCGTCTTCTGCTTGAAAAAAAAAAAAAATAGATATATTTAGAAGAGATGATGATGGGACTGTGGTAGGAACATAGTAGATCAGATAGTAACAACAAACACATGCTGATCATGACATCATGTGCTAAGATCTGTGCTGCATTGGA
+
EEEEEFFFFFFFGGGGGGGGGGHHHGHHGHHHHHHHHHHHHHHHHGGGGGHHHHHHHGHHGEEFEGGHAFGHGHHHGHHHGHHHHHHHHGHGHGHHHHGBGHHGGHHHHGGGGGHHHGHHHHHDFFEBB?>///->111=1111<11=0110./101111110./.:.01//11.01./1111111<10<<111<11110........:0:111<11<110010<11:11<1100<1111:1<10<<1<00
@M03495:530:000000000-LYBTV:1:1101:15135:27017 1:N:0:GTGCTCTG+TTCTTCCT
GTCGCATGTGATCTTTGGAATTAGTAAATTCGATAACGACCACAGGGAGGGTGGTTTATCAACGGCAAAATATAGATCGGAAGAGCACACGTCTGACTCCAGTCACGTGCTCTGATCTCGTATGCCGTCTTCTGCTTGAAAAAAAAAAAAAAAAAATGAGATGAGATACGTTATGTCATGCACCATCGTACCAAACTATAAATAATATCTGAAAAGTACTTGCGCGATATACGCGACTAACTCGTCAATGA
+
CCCCCCCCFFF5FGGGGGGGGGHHHHHHHHHGHHHGHGGGGGHHHHGGGGGAFFFGHHHHHHHGGGGGHHHHHHGHGHHGGGGHHHHHHHGHHHGHHHHHHHHHHHGHHHGHHGGG3GHHGGHHHHGACHGHHHEEHHHEHHHGGCC-<-;-----.000000000000.0//./////////;9/;9....;9.:BB//////////://////////////--9--;-B/..:-9-;////;.A..://
@M03495:530:000000000-LYBTV:1:1101:17285:27035 1:N:0:GTGCTCTG+TTCTTCCT
GTCAGCATGTGAGCTTTGGAGGGCAAGAAGTGGTTGTGACATTGCATGGCAGCTAGAGCCAACTGGTTTATCAACGCAAAATATAGATCGGAAGAGCACACGTCTGAACTCCAGTCACGTGCCCTGATATCGCATGCCGTCTTCTGCTTGAAAAAAAACAAGAAAAACAAAAACTATTTACCTTACACTCATTCTAATCTCTCAACATCGCTGACGACCTCACTGACGCTCGTCAACAACATCATTGCTAA
+
AAAAAF@1BFF3BAGGFBGGB100AFF0AFF11A0AAA2DFHB11BG2F0FCEGFA1FHC0FECAG11FBAAF2C//>E>FDEGB@F21>/?FA0001BFGG0?0/F2F1F1>BGH1EA<///B<FB<221///?/1B>/BGCFGBD11C??110/-<...0<C<C<.....<<C000;:0000;/<:0/:0;000;090000;0/0/0.....9..;-90/-;///--------9/:---;;////////
@M03495:530:000000000-LYBTV:1:1101:13297:27082 1:N:0:GTGCTCTG+TTCTTCCT
GTCAGCATGTGAGCTTTGGTCCAGCCTGAGTCCCTGGTTTATCAACGGCAAAATATAGATCGGAAGAGCACACGTCTGAACTCCAGTCACGTGCTCTGATCTCGTATGCCGTCTTCTGCTTGAAAAAAAAAAAAAAACACATCTCCTACCACATATCACATGCAGAGATATAGTTGAACACACACACTAACTACTACTAGCCAGAGCGAGCACATCCATACTCCAACACAGCATGCATTTCACCACACTCT
+
BBBBBFFFFFFFGGGGGGGGGGHHHGHGHHHHHHHHHEHGHHHHFGGGGGGHHHHHHHHHHFGGGGHHHHHHHGGHHGHHHHHHHGGHHHGHHHGHHGHHEFHHFFHHHGGGGHGHHHEHHHHHHHH/C<>/<D---....00000000.00.00000:0000000./00000;00000;/......////00/099090//9.../----9..//////.;/////.9...9////9///////...///
@M03495:530:000000000-LYBTV:1:1101:20466:27156 1:N:0:GTGCTCTG+TTCTTCCT
GTCAGCATGTGAGCTTTGGAGTGAAATCTCTTGTCTTAAGGAATAAAGGAAAAAGATTCCGTCGGAGGCTCGGTGCTCTACAGGTTCAACCTTTGTACTCTATTATTGCCTCACATTCCATCTCTTGTGAAAATATATTTGATTGGCTTTTCTGCAGGTTGTTTGCCAGGACTTTCCAAGACCTCCACTAGAAAACACAATAAACTTTTTGGAAGCTGGACAACTATCTTCATTTTTCAGATACAGTGAAC
+
A>AAAFFFFFFFGGFFFFGEG4BGHH5DEFH5FDBBAFGGHBGHFFA5F2CFG2EFFGBBGGHECEG?1AGGG1ECHDE@GEBBHHFBFG1BFGB@@G4FFBFEGHH443BEGGFH4GFEG3FBBFFB34??DGFE44??FDBFF?CCGH?DH3B3G0FGH/?CFF2GB/FGFCHGFF<10?GHHEBC1<<11<0><.<<<<00DFH<=DC-C0:.::/;C0CEFF000:09;FFBBFEFG0;FFG0F0;0
@M03495:530:000000000-LYBTV:1:1101:10360:27173 1:N:0:GTGCTCTG+TTCTTCCT
GTCAGCATGTGAGCTTTGGAATTAGTAAATTCGTTGACGACAGAAGGAGCAAGATAACGACCACAGGGAGGGTGGTTTATCAACGGCAAAATATAGATCGGAAGAGCACACGTCTGAACTCCAGTCACGTGCTCTGATCTCGTATGCCGTCTTCTGCTTGAAAAAAAAAAAAGACTTAGTATGCGCTGTCCTGTACGTCTATTATACCACCATGCTCGGAACAGACAGCTTACGAAGTCTATCCAAGCGAA
+
BBBBBFFFFFFFFGGGGGGGGGHHHHHGHHHHGHHHHHGFGGGHHHHHHHHHHHHHHHGFGGGHGHHGFEGG1FEGGHHFGHHHG?EGGHHHHHHHHHGHGGGGHHHHHHHGHHBFHHHGHHHGDFHFCF?GGHHHHFFHHHGGHHHHGECFGGHHHGHGHFFFHGG@@;--.;/0000000009.--.00///9/..9..////////9.99//;/.-..-.//....//9/.9;.9//9//////;..-
@M03495:530:000000000-LYBTV:1:1101:13279:27192 1:N:0:GTGCTCTG+TTCTTCCT
GTCAGCATGTGAGCTTTGGAGTGAAATCTCTTGTCTTAAGGAATAAAGGAAAAAGATTCCGTCGGAGGCTCGGTGCTCTACAGGTTCAACCTTTGTACTCTATTATTGCCTCACATTCCATCTCTTGTGAAAATATATTTGATTGGCTTTTCTGCAGGTTGTTTGCCAGGACTTTCCAAGACCTCCACTAGAAAACACAATAAACTTTTTGGAAGCTGGACAACTATCTTCATTTTTCAGAAACAGTGAAA
+
A>ABBFFFFFBFDGFGB4EGG4FGHHEGFEHGGBF5FFFGC3FEGHEG3BFAFFEGDHHF33BE??EGDGGGGEEEGHGFFG3FHGFFFHFHFFHEGHHFHFHHGHHHE3@3FFHHFGHDGHHFGFFFFG4?BFBEFHGFHFFFHF0FFFDFH2GB?F<FHGHHBDBGGHGHH1GFHFDGHGFFG.>GFGF1GGGEGHHEHF0DG0DFHH@-/;/:CGH..0:CGB:CG00;C00099FG9B/FBF0;000
@M03495:530:000000000-LYBTV:1:1101:17644:27208 1:N:0:GTGCTCTG+TTCTTCCT
GTCAGCATGTGAGCTTTGGAGACTGGTTTATCAACGGCAAAATATAGATCGGAAGAGCACACGTCTGAACTCCAGTCACGTGCTCTGATCTCGTATGCCGTCTTCTGCTTGAAAAAAAAAAACATCATCAATTACCAAATCACATTAACATACAAAACACAAGTAATTACTCCAAACCTATACCAAATACATATAGTTAAGAATTCTGTAGCCTCTAATATTATCTTTCCTCATACGCCATTGCCAACAAA
+
>>AA?FFFFFFFGGFBFGFCFFEGFCFFHHHFE5FA2E2EGHHFEGHHFHE?EFGH1GHCHHCAFGEEGHFFFFEHFFFE?CGGHHH4B@@F?1?F3FFGEGHGHHHFHDE033BB/E/><///1@12@D11<11?G1/1FBB11<1111111>C1>FCGG..==<0=0DGB<</0.:CC0GC00:.<:0;;000000;;000000;0900000/900009000000;0;000000..;;9//////.9..
@M03495:530:000000000-LYBTV:1:1101:14970:27209 1:N:0:GTGCTCTG+TTCTTCCT
GTCAGCATGTGAGCTTTGGAGTGAAATCTCTTGTCTTAAGGAATAAAGGAAAAAGATTCCGTCGGAGGCTCGGTGCTCTACAGGTTCAACCTTTGTACTCTATTATTGCCTCACATTCCATCTCTTGTGAAAATATATTTGATTGGCTTTTCTGCAGGTTGTTTGCCAGGACTTTCCAAGACCTCCACTAGAAAACACAATAAACTTTTTGGAAGCTGGACAACTATCTTCATTTTTCAGAAACAGTGAAC
+
CCCCCFFFFFFFGGGGGGGGGGHHHGHHHHHHHHHHHHHHHHHHHHHHHHHHHHGGHHHHHHHGGGGGGHHGGEGGGHHHHHGHHHHHHGHHHHHHHHGHHHHHHHHHHHHHHHHHHHHHHHHHHHHHGDHHGHHHHHHHHGHFHHGFFFHHFHHFHHGHHEGHHHHFHHHGHHGHGGFHGHHHHGHHHFHGHHHHHFHGHBDGHHHHHHGGBGCCFHCGFHHGHGHFFGGGGGGGGGGGGGFGFFBFFF9
@M03495:530:000000000-LYBTV:1:1101:9360:27226 1:N:0:GTGCTCTG+TTCTTCCT
GTCAGCATGTGAGCTTTGGTTTATCAACGGCAAAATATAGATCGGAAGAGCACACGTCTGAACTCCAGTCACGTGCTCTGATCTCGTATGCCGTCTTCTGCTTGAAAAAAAAAAAATATAATCTAATAACCAGCTAGTAAGTCATACAGACACACACAATCACCACAATAACGTAAATCTAGTCATAGAGCTAAGTTACCACAGATAGACAACACGTGCATAAGTTAACAGTACACGACGTCATAAGTATT
+
CCCCCFFFFFFFGGGGGGGGGGHHHHHHGG?FGHHHHHHHHHHHGGGGHHHHHHHGHHHGGHHHHHHHHHHHGFGHGHHGHH5@GHGGFHHHGGGHGHHHGHHGHHHHHGGE@G//02222>22222==1?1//1111111?11>D1111<<00.....0000<<...0000./...;00;0:0000;000009000000;09.0900000/........000000900:0000009---9..90000990
@M03495:530:000000000-LYBTV:1:1101:18821:27228 1:N:0:GTGCTCTG+TTCTTCCT
GTCAGCATGTGAGCTTTGGTTTATCAACGGCAAAATATAGATCGGAAGAGCACACGTCTGAACTCCAGTCACGTGCTCTGATCTCGTATGCCGTCTTCTGCTTGAAAAAAAAAAAAACCAAACACAATGATAGAAGTTAAAGCGTGAATAAAACTGATTAATCATGATAATATTATATAGCAGTGAATAAACAAACACCAGAAAATGGTCACTTCAGACGTATGCATAGTTGTCTCAATTTGAATTGTTCA
+
CBCCCFFFFFFFGGGGGGGGGGHHHHHHGGGGGHHGHHHHHGHHGGGGHHHHHHHGGHHGHHHHHHHHGHHHGGHHGHHGHH5FGHGGGHGHGEEHGHHGHHHHGFHHHGGEG?/><//////00/=11?11111=1>11111.><..0=0==0000000==G00:00000;00000<0000:0000000;00......:.9/0/00000000000000-..0/0000;90000090000:0000000000
@M03495:530:000000000-LYBTV:1:1101:12339:27229 1:N:0:GTGCTCTG+TTCTTCCT
GTCAGCATGTGAGCTTTGGAGTGAAATCTCTTGTCTTAAGGAATAAAGGAAAAAGATTCCGTCGGAGGCTCGGTGCTCTACAGGTTCAACCTTTGTACTCTATTATTGCCTCACATTCCATCTCTTGTGAAAATATATTTGATTGGCTTTTCTGCAGGTTGTTTGCCAGGACTTTCCAAGACCTCCACTAGAAAACACAATAAACTTTTTGGAAGCTGGACAACTATCTTCATTTTTCAGAAACAGTGAAC
+
CCDCCFFFFFFFGGGGGGGGGGHHHHHHHHHHHHHHHHHHHHHHHHHHGHHHHHGGHHIHHHHGGGGGGHHGGEGGHHHHHHHHHHHHHHHHHHHGHHHHGHHHHHHHGHHHHHHHHHHHHHHHHHHHHGHHHGFHHHHHHGHHHHHHHHHHHHHHGGHHHDHHGHHHHAHHHHHHHE1FAGGGHHGHHGG1GGHHHFG.GHHFHHHHHHGG0CBHHFGEHFHHHHHHGHGEFGFFBBFGGGFFEFBBGF0
@M03495:530:000000000-LYBTV:1:1101:16610:27240 1:N:0:GTGCTCTG+TTCTTCCT
GTCAGCATGTGAGCTTTGGAGTGAAATCTCTTGTCTTAAGGAATAAAGGAAAAAGATTCCGTCGGAGGCTCGGTGCTCTACAGGTTCAACCTTTGTACTCTATTATTGCCTCACATTCCATCTCTTGTGAAAATATATTTGATTGGCTTTTCTGCAGGTTGTTTGCCAGGACTTTCCAAGACCTCCACTAGAAAACACAATAAACTTTTTGGAAGCTGGACAACTATCTTCATTTTTCAGAAACAGTGAAC
+
BBCCCFFFFFFFGGGGGGGGGGHHHHHHHHHHHFHHFGHHHHHHHHHHHHHHHHGGHIHHHGHGGCGGGHHGGEFGHGHHHHHHHHHHHHHHHHHHGHHHHHHHHHHHGHHHHHHHHHHHHHHHHHHGFHHHGHHHHHHHHGHHGFHHHHHHHGGHHHHHHGHHHFHHHFEFFHHHHHHHAHGHHGHHHGH1FFFHHGHA0GGHGFHHHGC?GGHHHHGFHHHHHHHHHHFGFGGGGFGGBFFFFG;FBF0
@M03495:530:000000000-LYBTV:1:1101:21372:27245 1:N:0:GTGCTCTG+TTCTTCTT
GTCAGCATGTGAGCTTTGGACTCCTGACTGGTTTATCAACGGCAAAATATAGATCGGAAGAGCACACGTCTGAACTCCAGTCACGTGCTCTGATCTCGTATGCCGTCTTCTGCTTGAAAAAAAAAACACAGAGGTATACAATGGTAATGCGCTTCGAACTCTCAATGCTGTGTTCTGACTATGTGATCACATGATCACGATTAGCGTAGTGATGCCATGCCATCTGTGAGAGTGCCATGATACTCGGCTGG
+
BBBBBFFFFFFFGGGGGGGGGGHHHHHHHHHHHHHHHGHHGGGGGHHHHHHHHHHHGGGGFFHHHHHGGGGFGHHHHHHHHHHHEGFHGHHHHG4GEFFGFHHHGGGHGHHHHFHHFFGBFEGG/@//@/0@2/111?F11111111<<1..-.<-<0..000<0<0/000/0<000000;00;00000/00;00;0/.....;;-9.-./00;00000/009/90;0/////////////////....-.
@M03495:530:000000000-LYBTV:1:1101:17649:27255 1:N:0:GTGCTCTG+TTCTTCCT
GTCAGCATGTGAGCTTTGGAATTAGTAAATTCGTTGACGACAGAAGGAGCAAGATAACGACCACAGGGAGGGTGGTTTATCAACGGCAAAATATAGATCGGAAGAGCACACGTCTGAACTCCAGTCACGTGCTCTGATCTCGTATGCCGTCTTCTGCTTGAAAAAAAAAAAAAAAACCACAAATGAAGATCTATATAATTCTATTCTAACATATATACATAGTGTATGAGTTGTACTCCGACTTTACTGTA
+
CCCCCFFFFFFFGGGGGGGGGGHHFHHCHHHHGHHHHHGGGGGGHHGHHHGHHHHHHHGGGGGGAGGGGGCG?FEGGHHHHHFGGGGGGHHHHHHGHHHHGFGGHHHHHHHGHHHGHHHHHGHHHHHHGGHHGHHHDD<DGHFGHHFHGGGHGHHFHHHHHFGHFGCC:---9-:-.;....99//9/://///:/9/:////;////9//9///9///9:/;//////////://///.-:-.///////
@M03495:530:000000000-LYBTV:1:1101:12123:27265 1:N:0:GTGCTCTG+TTCTTCCT
GTCAGCATGTGAGCTTTGGTCCAGCCTGAGTCCCTGGTTTATCAACGGCAAAATATAGATCGGAAGAGCACACGTCTGAACTCCAGTCACGTGCTCTGATCTCGTATGCCGTCTTCTGCTTGAAAAAAAAAAACCAACAACGATGATAGGATACTGAAGAATTGCAGACGTCATAACCCATGAGGGATGCTTACAGACACCAGGGTCACTACGGTCAATGCATAACGGTCTATCCAGAGCCGTAGGCACAT
+
CCCCCFFFFFFFGGGGGGGGGGHHHGHHHHGHHHHHHHHHHHHHHHGGGGGHHHHHHHHHHHGGGGHHHHHHHGHHHGHHHHHHHHHHHHEGHHGHHHHF4FGHFGHHHHGEEHGHHHHHHHFGHHHG?FCC<///////.-..<11110111<=00000/0000=0=<-:.:;0000..:/00/.././0000000.//.....;/.900/;./..0900;0000;-;..000/00;./.-....00./0
@M03495:530:000000000-LYBTV:1:1101:15212:27285 1:N:0:GTGCTCTG+TTCTTCCT
GTCAGCATGTGAGCTTTGGAGTGAAATCTCTTGTCTTAAGGAATAAAGGAAAAAGATTCCGTCGGAGGCTCGGTGCTCTACAGGTTCAACCTTTGTACTCTATTATTGCCTCACATTCCATCTCTTGTGAAAATATATTTGATTGGCTTTTCTGCAGGTTGTTTGCCAGGACTTTCCAAGACCTCCACTAGAAAACACAATAAACTTTTTGGAAGCTGGACAACTATCTTCATTTTTCAGAAACAGTGAAC
+
CCCCBFFFFFFFGGGGGGGGGGHHHHHGHHHHHHHHHHHHHHHHHHGHHFHHHHGGHHHHHGHGGGGGGHHGGGGGHHHHHHHHHHHHHHHHHHHHHHHHHHHHHFHHFHHHHHHHHHHFHGHHHHHHGFGFFBGHGHHHHFHHHFGFHHHHHHEHGHAGFDHHHEHHHHHGHHHHHHHGEHHHHHFFHHH1GDFGEFGEBDGFHHHHHHGGFGHEBF;GGGGEHHHGHFGGGCFFGGFG09/CBFFG0;;
@M03495:530:000000000-LYBTV:1:1101:22638:27336 1:N:0:GTGCTCTG+TTCTTCCT
GTCAGCATGTGAGCTTTGGAGGGCAAGAAGTGGTTGTGACTGGTTTATCAACGGCAAAATATAGATCGGAAGAGCACACGTCTGAACTCCAGTCACGTGCTCTGATCTCGTATGCCGTCTTCTGCTTGAAAAAAAAAAAAAATACAACAATATCCTATCAACACAACATCTCTCACCTTCAAACAGTATAAGTCTACATTGTGCCGATATATACATACTCATTATATATTAATACCTGCACATGACAACAA
+
CCCCCFFFFDFFBGGGGGGGGGGGGGGHHHGFGGGGGGHHHHHHHHHGHHHHDGGGGHHHHHHHHHHH?EGGHFHFHHHGBGGFFHHHGHHFHHHHGHHHGHHHHGFFHHGGHHHFFGGHGGHHHHHHEHHHHGGGC/-<<-.0000/..0000:000000/0:..:./0000900.00/0900./0;;000;000000000;00-9---///;;9://////9//////:///////;/9/:/:///...
@M03495:530:000000000-LYBTV:1:1101:11637:27385 1:N:0:GTGCTCTG+TTCTTCCT
GTCAGCATGTGGCTTTGGATGGTTCTGGTTTATCAACGGCAAAATATAGATCGGAAGAGCACACGTCTGAACTCCAGTCACGTGCTCTGATCTCGTATGCCGTCTTCTGCTTGAAAAAAAAAAAAACGAATATATGATATTAGTTAGTCACTAGTTATTACATTTTGTTTTGTATATACACAACGACTCTCTATCTGACTACTCAACTATTGTTTTGTTTCTCTTATTTACTTATATCTATATTTTCACTC
+
CCCCCFFFFFFFGGGGGGGGGGGGHHHHHHHHHHHHHGGGGGHHHHHHHHHHHGGGGHHHHHHHGHHHGHHHHHHHHHHHHGHHHGHHHHH4BFHGGHHHHGGGHGHHHHGHHFHHHHGGGCB/<///??..>11111111111=11110==00=0000000000<0<///./00000000:..-.-:.0000000000;0/;000;0000000//.9;/0;0;0000:0000000000:00000000090
@M03495:530:000000000-LYBTV:1:1101:19443:27417 1:N:0:GTGCTCTG+TTCTTCCT
GTCAGCATGTGAGCTTTGGACTCCTGACTGGTTTATCAACGGCAAAATATAGATCGGAAGAGCACACGTCTGAACTCCAGTCACGTGCTCTGATCTCGTATGCCGTCTTCTGCTTGAAAAAAAAAAAAATGGTCTTCTTGTGTGTAGGACAGGTGAGCTTAACTACTAGAGTAGCGTTCACATTCTTAGAGATAAGTACGAACGCCAGTGTCGAAGGTGCTTCTGTAGATTGTAACTGACGTTGAGAATCC
+
ABBBBFFFFDFFGGGGGGGGEGHHHHCGGFDFGGHHHHHHGCFGGFHHHHFHFGGG?AFGHHGHHHHGGGBFFGFHHHHHHHHHFHHEGHH@GF@F@GFGEFFHGGGFGHHHGHGGGFF3B/EGG?C//?1?111>111111>0>=<1110..0/0<<0<0<000<=0000;00;-.:./0000000000090000000...:-A-.-0:0;...;9/;//9/:/;///;////9/////.:.;.B.////
@M03495:530:000000000-LYBTV:1:1101:14804:27435 1:N:0:GTGCTCTG+TTCTTCCT
GTCAGCATGTGAGCTTTGGTCCAGCCTGAGTCCTGGTTTATCAACGGCAAAATATAGATCGGAAGAGCACACGTCTGAACTCCAGTCACGTGCTCTGATCTCGTATGCCGTCTTCTGCTTGAAAAAAAAAATAGAAGCACGACACACGGACAATAGCGGTAAGGTGTTTGTATCTCTGTTGATAACTGCTGTACCTTCGCAAATACATCCATCAACAGTCGTGATATCCACTCGGAACGAAGCTTCTAAAA
+
CCCCCFFFFFFFGGGGGGGGGGHHHGHHHHFGHHHHHHHHHHHHHGGGGGHHHHHHHHHHHGGGGHHHHHHHGHHHC@DGHHHHHHHHHGHHGGHHHFH4BFHGGHHHHGGGHGHGHHHHHHHHGHFBF<@022><1110///--0.<--<-.0000--...0/0/0;///00000:00000;0000;09000;009/....;00000;/0;0/////:B..9//////////:..9-..:.-////////
@M03495:530:000000000-LYBTV:1:1101:12792:27486 1:N:0:GTGCTCTG+TTCTTCCT
GTCAGCATGTGAGCTTTGGAGTGAAATCTCTTGTCTTAAGGAATAAAGGAAAAAGATTCCGTCGGAGGCTCGGTGCTCTACAGGTTCAACCTTTGTACTCTATTATTGCCTCACATTCCATCTCTTGTGAAAATATATTTGATTGGCTTTTCTGCAGGTTGTTTGCCAGGACTTTCCAAGACCTCCACTAGAAAACACAATAAACTTTTTGGAAGCTGGACAACTATCTTCATTTTTCAGAAACAGTGAAC
+
CBCCBFFFFFFFGGGGGGGGGGHHHHHHHHHHHHHHHHHHHHHHHHHHHHHHHHGGHHIHHHHGGGGGGHHGGGGGHHHHHHHGHHHHHHHHHHHFHHHHHHGHFHHHHHHHHGHHHHHHHHHHHHHGHHHHFGHHHHHHHHHHHHHHHHHGHHGHHAGHFFHGFHHFHHEHHHHGHGHH0CHHHEC0GHF1FHHHHFGCGHHFHEGHHHGGBGFEHBGHHHHHFGHHHHGFFGGGFGFGGFGGGGFFGG9
@M03495:530:000000000-LYBTV:1:1101:11683:27491 1:N:0:GTGCTCTG+TTCTTCCT
GTCAGCATGTGAGCTTTGGAATTAGTAATTCGTTGACGACAGAAGGAGCAAGATAACGACCACAGGGAGGGTGGTTTATCAACGGCAAAATATAGATCGGAAGAGCACACGTCTGAACTCCAGTCACGTGCTCTGATCTCGTATGCCGTCTTCTGCTTGAAAAAAAAAAACACATAATATATGTGTGACATCTATTGTGCGTGGTATTGATTCGGTCATGACTAGGTGTAGGCTCTTGTGGATGTTAATGG
+
CCCCCFFFFFFFGGGGGGGGFGHHHHHHHHHGHHHHHGGGGGHHHHHHHHHGHHHHHGGGFGHHHHGGGGGEFGGGHHHHHHHGCGGGGHHHHHHHHHHGGGGHHGHHHHGHHHGHHHHHHHHHHHHGFFHGHHGHDBGFHGGBGHHGGGGGGHHHHHHHFGHEGGGGGD....000;000;0000.000;000000=00.;.-;00000000.....0000900/0:000000.::000.0;00000000
@M03495:530:000000000-LYBTV:1:1101:16107:27498 1:N:0:GTGCTCTG+TTCTTCCT
GTCAGCATGTGAGCTTTGGTGGATGTGGAATGTGTGCGATCCATGAGCATCATCCAGACCTGGTTTATCAACGGCAAAATATAGATCGGAAGAGCACACGTCTGAACTCCAGTCACGTGCTCTGATCTCGTATGCCGTCTTCTGCTTGAAAAAAAAAAAAATCAAGAGGAGTTAGTAGAGTTGTAGAGATTCATCTGTGCGGTAGCAGTTGTATAGTGTAAGAGTGCGCACGTGAGAGTGTGGTTAGTACT
+
CCCCCFFFFFFFGGGGGGGGGGHHHHHHHHHHHHHHHGGHGGHHHHHHHHHHHHHHHHGHHHGGHHHHHHHHGGGGEHHHHHGHHHHHGGGGHHHGHHHGHGHGHHHHHHHHHHHHGHHHGHHGHHEHHHGGHHHHGEGHGHHHHHHHF@GHHCCCGG<<-.0:000..../:00<0000:00;00000000000000;0.-;;.00:000000;000:00000000;----.;..0000009/.0.0000
@M03495:530:000000000-LYBTV:1:1101:11108:27541 1:N:0:GTGCTCTG+TTCTTCCT
GTCAGCATGTGAGCTTTGGCACAGGGAGGGTGGATTATCAACGGCAAAATATAGATCGGAAGAGCACACGTCTGAACTCCAGTCACGTGCTCTGATCTCGTATGCCGTCTTCTGCTTGAAAAAAAAAAAGAAGGTATGATTGCAAATTTGTGAAAACATAACCATCCATGTTTTTAATTTTTATTGTAAAGTTACAACGATTGCAGTTTAACGATATCTTGTTATTCCCATATATATAGGAATACATAGAA
+
AAAAAFFFFF3BFGGGFGFGGB11ACAAE?0AE0BBF22FGCECEEGCH1FAG2GHGGGEG/B00GFCFEFFFFGG11FFHF@@D1AGHEEFH11B1B2BFAG0GFE>/0?G2FHH11B<1B0CCC/A///0001<111<11<DF1=100=/00=0/.00<//<0/.:G00:0/.:0;;CFC.0000;000900009/-.9.90090000;0.;;.;000/9////B///B/://///9///B9///////
@M03495:530:000000000-LYBTV:1:1101:20366:27562 1:N:0:GTGCTCTG+TTCTTCCT
GTCAGCATGTGAGCTTTGGATGGTTCTGGTTTATCAACGGCAAAATATAGATCGGAAGAGCACACGTCTGAACTCCAGTCACGTGCTCTGATCTCGTATGCCGTCTTCTGCTTGAAAAAAAAAAAAAACACTAGATCCATCAAATGTGGCCATGAAACATCAAGGCGTTCAGTCGATAGTACGACAGGATACTATACGTCCACGACGAACATACATGACCACTGTCGCATCGTCAATATGTGAGATGATCA
+
CCCBCFFFFFFFGGGGGGGGGGGGHHHHHHHHHHHHHHGGGGGHHHHHHHHHHHGGGGHHHHHHHGHHHGHHHHHHHHHHHHGHHGGHHHHB4FGHGGHHGHGGGHGFHHHHHHBGGHHGEBCB/</>/.01<111111<<11110000<.0/00000/000000.-.:.0000.:...0;9...-:.:9;000;00.0...0;=----:90090900:00.00:0.;-:-.9...0000000;;0000:0
@M03495:530:000000000-LYBTV:1:1101:15364:27565 1:N:0:GTGCTCTG+TTCTTCCT
GTCAGCATGTGAGCTTTGGTCCAGCCTGAGTCCTGGTTTATCAACGGCAAAATATAGATCGGAAGAGCACACGTCTGAACTCCAGTCACGTGCTCTGATCTCGTATGCCGTCTTCTGCTTGAAAAAAAAAAACAGACGCGAGTGTAGTAGAGGAAAGCGGCACTCCCAGTCGTGCTATTATATGTGTACATTGTCAGTGATACATCATGATATCATGTGACAGATTTCGTTTGCCTATACTGTTAACTATG
+
CCCCCFFFFFFFGGGGGGGGGGHHHGHHHHHHHHHHHHHHHHHHHGGGGGHHHHHHHHHHHGGGGHHHHHHHGHHHCGHHHHHHHHHHHGHHHGHHHGH4FHHGGHHHHGFGHGHHHHHHHFHHGHGGGCC?//000//--<-.00000<00/.<<C/.;---/=/.9:00.9.;.09000000;;090900090000000000;00000909B00;00000;/0000/./A.00000;;;0000000;00
@M03495:530:000000000-LYBTV:1:1101:9574:27581 1:N:0:GTGCTCTG+TTCTTCCT
GTCAGCATGTGAGCTTTGGAGTGAAATCTCTTGTCTTAAGGAATAAAGGAAAAAGATTCCGTCGGAGGCTCGGTGCTCTACAGGTTCAACCTTTGTACTCTATTATTGCCTCACATTCCATCTCTTGTGAAAATATATTTGATTGGCTTTTCTGCAGGTTGTTTGCCAGGACTTTCCAAGACCTCCACTAGAAAACACAATAAACTTTTTGGAAGCTGGACAACTATCTTCATTTTTCAGAAACAGTGAAC
+
AAAAAFFFFFFFGGGGGGGGGGHHHFHHHHHHHGHHHHHHHGHHHHHHGGHHHHGGHHHHBBFEEGGFGHHGGEGEHHGHHFFFHHHHHHGGHHH@GFHHHHHHGHHHHHHHHGHGHHHBHHHHHHHHG4FDBEGHHGHHHHGHHHGHHHHHGHEF2CCGGAGGFHFHHHAGHHHHHHFBAFFFHEFHHEF1>>CGEFH<G0<DGHHHHFGGF;CAGHG.CGACGHHHHGGGGGGGGFFFF0FFFFCFBC0
@M03495:530:000000000-LYBTV:1:1101:21343:27650 1:N:0:GTGCTCTG+TTCTTCCT
GTCAGCATGTGAGCTTTGGGGAGGGTGGTTTATCAACGGCAAAATATAGATCGGAAGAGCACACGTCTGAACTCCAGTCACGTGCTCTGATCTCGTATGCCGTCTTCTGCTTGAAAAAAAAAAAAAAAATTTCAACACAAGAGAGCTGCAGAGGTTGTCTTAATACCAAGTGAAGCGTAGAACTACGTAGAGCATAGACTGAACACCTGTGTCACATGCGTCGTACGGGCAGCGACAGTCCATTCGAGCTC
+
AAABAFFFFDF5BAGFGGFEAFEGE2FEEFFFHDD5FEEAEAA2GHGFFHHBGGCEGEFFGHFFE?FGGFEHDGFFGHFEGC?FG1FGBFE4B4G?EGGHHG?E?FGDDHG3303?1FCB//</-<--<./00000<:..././..0/://0;.;//900000;0;B00.000000-9.-99/9//.;9A./9/////9//////:.////://///9/9.9-;..-;;--.:--;-9/////;///...;
@M03495:530:000000000-LYBTV:1:1101:14470:27690 1:N:0:GTGCTCTG+TTCTTCCT
GTCAGCATGTGAGCTTTGGAATTAGTAAATTCGTTGACGACAGAAGGAGCAAGATAACGACCACAGGGAGGGTGGTTTATCAACGGCAAAATATAGATCGGAAGAGCACACGTCTGAACTCCAGTCACGTGCTCTGATCTCGTATGCCGTCTTCTGCTTGAAAAAAAAAAAAGTATATCATACGATCGAACTACCAAATATACCGACCTCATCCATACAACAATACATCATCTAGTAGAACATAAGCAGGA
+
BBBBBFFFF@FFGGGGGGGGGGHHHFGHHHHHFFHHHHGFGGGHHHHHHGHFHHHHHHGEGGGHHHHGGGGGEFGAFFGGHHHHCFGGGG?GGHHHGFHHDGGGFHHHHHHGHHHGGHHHHHHGHFFHAGGHGHHHEGDGGHFEGHHHGAFECGHHHHFHH<DDC@FC::-:.0000099FF0..9.=.9..;/9//;//://9..--./////9/9./9/..///////;//9/9/////////////.9
@M03495:530:000000000-LYBTV:1:1101:19925:27742 1:N:0:GTGCTCTG+TTCTTCCT
GTCAGCATGTGAGCTTTGGAGTGAAATCTCTTGTCTTAAGGAATAAAGGAAAAAGATTCCGTCGGAGGCTCGGTGCTCTACAGGTTCAACCTTTGTACTCTATTATTGCCTCACATTCCATCTCTTGTGAAAATATATTTGATTGGCTTTTCTGCAGGTTGTTTGCCAGGACTTTCCAAGACCTCCACTAGAAAACACAATAAACTTTTTGGAAGCTGGACAACTATCTTCATTTTTCAGAAACAGTGAAC
+
CCCCCFFFFFFFGGGGGGGGGGHHHHHHHHHHHHHHHHHHHHHHHHHHHGHHHHGGHHHHGGHGGGGGGHHGGGGGHHHHHHHHHHHHHHHHHHHHHHHHHHHHHHHHHHHHHHHHHHHHHHHHHHHHHHHHHHHHHHHGHHHHHHHHHHHHHHHHHHHHHFHHHHHHHHGHHHHGHHHHHHHHHGHHHGG1FHHHAHGEGGGHHFHHHHGG0CHGHHHGHFGHHHHHGHGGGFGGGEFGE0BBBB;BFG0
@M03495:530:000000000-LYBTV:1:1101:21332:27803 1:N:0:GTGCTCTG+TTCTTCCT
TTCAGCATGTGAGCTTTGGTCCAGCCTGAGTCCTCTGGTTTATCAACGGCAAAATATAGATCGGAAGAGCACACGTCTGAACTCCAGTCACGTGCTCTGATCTCGTATGCCGTCTTCTGCTTGAAAAAAAAAAATACTATCACTTCCTCTACGACTCACTAACTCAGTGTCCTGCTTAATCTGATCTCTCCCACACACAACTCCATCACCATTACCTCGTGTTTCACCATATGCTCATCGTCATCCTCCTC
+
BBABCFFFFFFFGGGGGGGGGGHHHGHHHHHHHHHHHHHHHHHHHHHGGGGGHHFHHHHGHHHGGGGHHHHHHHGHHHGHHHHHHGHHHHHEHHHGHHHBFBEFGGGHGHHEECHGHHFHHHEGBGHECC<<B/0?11111111?1>11111.....1/00//00000000000/<00000000;0:00:///.;..9.../0:/;000/:0009000...../;00/;/;9//////;/....9////..
@M03495:530:000000000-LYBTV:1:1101:20633:27826 1:N:0:GTGCTCTG+TTCTTCCT
GTCAGCATGTGAGCTTTGGAGTGAAATCTCTTGTCTTAAGGAATAAAGGAAAAAGATTCCGTCGGAGGCTCGGTGCTCTACAGGTTCAACCTTTGTACTCTATTATTGCCTCACATTCCATCTCTTGTGAAAATATATTTGATTGGCTTTTCTGCAGGTTGTTTGCCAGGACTTTCCAAGACCTCCACTAGAAAACACAATAAACTTTTTGGAAGCTGGACAACTATCTTCATTTTTCAGAAACAGTGAAC
+
CCCCCFFFFFFFGGGGGGGGGGGGHHHHHHHHHHHHHHHHHFHGHHHHHHHHHHGGHHHGGGHGGGGGGHGGGGGGHHHHHHHHHHHHHHGHHHHHHHHHHGHHHHHHHHHHHGHHHFHHHHHHHHHHGHHHHGHHHHHHHHHHGHGHHHHHHHHEHHHHHGHHHGHDFAAHHHGHHHHG0FGGHEGHHHG1GHHHGHHGGD<GHEHHHFGGB;CAFHG.CGCEHHHEHHGGG;CFFGGGFFGBFFBBFB0
@M03495:530:000000000-LYBTV:1:1101:9901:27844 1:N:0:GTGCTCTG+TTCTTCCT
GTCAGCATGTGAGCTTTGGATGGTTCTGGTTTATCAACGGCAAAATATAGATCGGAAGAGCACACGTCTGAACTCCAGTCACGTGCTCTGATCTCGTATGCCGTCTTCTGCTTGAAAAAAAAAAAATAAATACCTGAATGTTTTTTTTCATTCAACGATCCTGTACTACTTAAAGCTTCAGTCTAAAACCATACTAGTTTAAATTATTAACCACACGTCTAGTCAATCATGTAATCGTTATAATTAAATAT
+
BAAABFFFFFFFGGGGGGGGGGGGHHHHHHHHHHHHHHGGGGGHHHHHHHGHHHCGFGHHGHHHHGHHHGHHHHHHFHHHHHGHHEGFHGFF@GHHEGHHHHGEGHGGGHFHHHHBBFFE<BC@/>?111111?<101??1110.--</<000000.....000000<0:00;0;000;0000000;99..00/0000000000000000000.;.-....9:///:BB////9/;.....///9//9;//
@M03495:530:000000000-LYBTV:1:1101:12464:27852 1:N:0:GTGCTCTG+TTCTTCCT
GTCAGCATGTGAGCTTTGGAATTAGTAAATTCGTTGACGACAGAAGGAGCAAGATAACGACCACAGGGAGGGAGGTTTATCAACGGCAAAATATAGATCGGAAGAGCACACGTCTGAACTCCAGTCACGTGCTCTGATCTCGTATGCCGTCTTCTGCTTGAAAAAAAAAAAGAGGAAGAACATGAGAAAAGAACAGAAGCAAGTTAAGGACAGAAAAGAGAAGAAATAATGAAGAAGATATGGTAAAACGG
+
BABBBFFFFFFFCFGGGGGGGGHHHHHHHHHHGHHHHHGGGGGHHHHGFHHHHHHHHHGGGGGHHHHGGGGG1>EEFHHHHHGHFCGGGGHHHGHHHHGHGFGGHHEFHHHGCGHGFFGFFGHBBGHFG0CEEHHHHF<GGF/DHHGFC>CHGHFFBDFGF1>=<@@C--:../../.;///0/000;;;9..9/9//;///;///////...;//B/...///99B///;///9/;B//9//;/////-9
@M03495:530:000000000-LYBTV:1:1101:20233:27887 1:N:0:GTGCTCTG+TTCTTCCT
GTCAGCATGTGAGCTTTGGTTTATCAACGGCAAAATATAGATCGGAAGAGCACACGTCTGAACTCCAGTCACGTGCTCTGATCTCGTATGCCGTCTTCTGCTTGAAAAAAAAAAAAAAACATGATTATCTAAGTGAATAATAAAGGACAACATATAGTCAACACAAGTTATCATCACGCGTAACGTACCACAGAACAGCCATGTGATAACTCAGACTATCACGGCACTAGCAGTATGTGCACGCCCGTTGA
+
CCCCCFFFFFFFGGGGGGGGGGHHHHHHGGGGGHHHHHHHHHHHGGFGHHHHHHHGHHHGFGHHHHHHHHHHGHHHGHHHGH5GFGFFHHGGGGGHGHHHHHHHGEHFGEEC@B?//////?11111111111<111111>11000/./.<</0000=00000:...0000000000..-9-...9..;00..;09//...;0090000000900000;;009.--:900/000;0000000.-.---...
@M03495:530:000000000-LYBTV:1:1101:10653:27904 1:N:0:GTGCTCTG+TTCTTCCT
GTCAGCATGTGAGCTTTGGAGTGAAATCTCTTGTCTTAAGGAATAAAGGAAAAAGATTCCGTCGGAGGCTCGGTGCTCTACAGGTTCAACCTTTGTACTCTATTATTGCCTCACATTCCATCTCTTGTGAAAATATATTTGATTGGCTTTTCTGCAGGTTGTTTGCCAGGACTTTCCAAGACCTCCACTAGAAAACACAATAAACTTTTTGGAAGCTGGACAACTATCTTCATTTTTCAGAAACAGTGAAC
+
BBBABFFFFFFFGGGGGGGGGGF5AGFHGHHHCG4FDDGHGEGHGHHHGGHHHHCFHHHFBBFEECEGGHAEFEGGHHHHHGHGHHGHGHHHHHFHHHHHHHHHHHFHGGFFHHHHHGEFFHHHHHHGF4BFBFGHHHHHHGGHGFHHHHHHGHGHFECHHDHHFFHHFHGGHHGHEGDHAGGHHHHHHGH1>GFFEFFEGGGHFHHHGHGGB0:GHHG.GEGAHHFGHHGGGFGGFGFGEFFEFFFG0F9
@M03495:530:000000000-LYBTV:1:1101:19498:27906 1:N:0:GTGCTCTG+TTCTTCCT
GTCAGCATGTGAGCTTTGGAATTAGCTGGTTTATCAACGGCAAAATATAGATCGGAAGAGCACACGTCTGAACTCCAGTCACGTGCTCTGATCTCGTATGCCGTCTTCTGCTTGAAAAAAAAAAAAAACAAAGTAAAAAAACTTATGGATCCGACTGACTTCGAAAAAATAAGAAGTATTTTCTATCGAAATAGATAGCTTATGATATCCTAATTAAATATAATCAATCATAGAGGTCACGCAACGATGTC
+
CBBBCFFFFFFFGGGGGGGGGGHHHCHHHHHHHHHHHGGGGGGHHHHHHHHHHHGGGGHHHHHHHGGHHGHHHHFHHHFHHHGHHHGHHHFGDGHHGFHHHHGEEHGHHGBGHHFHGFH?CDGG/<///.>001>1111<-<000<00<00/..:-.00000.:..-.-.0;000/000000;0000../.;0000000000;00;9000:;00000000000;:000009B009;0/09..----..;.0
@M03495:530:000000000-LYBTV:1:1101:15955:27929 1:N:0:GTGCTCTG+TTCTTCCT
GTCAGCATGTGAGCTTTGGAGCTGGTTTATCAACGGCAAAATATAGATCGGAAGAGCACACGTCTGAACTCCAGTCACGTGCTCTGATCTCGTATGCCGTCTTCTGCTTGAAAAAAAAATAAACTTGAAAAAAAAGAGAATCGCGATAGAGAGCGACACAGTGTGATGTGATGCTCTCAGTACCAAAGCACTACTATGCAGGAGTGCACCAAAGTACAGGCGCATAAGACTGATTCAAGGGAGGCTCTATC
+
BBBBBFFFFFFFGFBGGCGGGGHFHGGHHHHGHHG?EEE2BFG5GFFHFEEAFGHHHHGGFGHHHEHHFBGHBEGGHHGHEEEFFF@BFDGFFEFHHHE?>GEFHE4?GFHFF3B/>/<0B33B?322@220<////001110<-<-<.000..<----/;0000000000000000000000000./9//90/00;0009...:900//..;9/;///;.---..//;/9//9://///...-...///9
@M03495:530:000000000-LYBTV:1:1101:9735:27934 1:N:0:GTGCTCTG+TTCTTCCT
GTCAGCATGTGAGCTTTGGTCCAGCCTGAGTCCTCTGGTTTATCAACGGCAAAATATAGATCGGGAGAGCACACGTCTGAACTCCAGTCACGTGCTCTGCTGTCGTATGCCGTCTTCTGCTTGAAAAAAAAACAAATTGCCGTATCATCATTCTCTAAGTGCATATGCAATTTGTAGATGCATGATGTATCCATGCGTTGCTGTACGTGGTCTATACGTTGTCAACAACACTCACATTCATGCGTTACTCG
+
AAAAAFFFFFFFGGGGGGGA11AAG0AF0AG11B1BBF1ABGG22DABE/A/00BG2GHG2FEA//A/EEGH0G?F/B/GGF1@11B@FF@?G//F1BG1B1BF/FFHHH>>/>GF2F11>EFHHHGHCCGG/<<011111///0011111>1<11111<11111=00<=00000<0000<0=00000000:0:0;..:-.00900.;/.90;0000.0/..0;000....0//////////99----//-
@M03495:530:000000000-LYBTV:1:1101:17080:27945 1:N:0:GTGCTCTG+TTCTTCCT
GTCAGCATGTGAGCTTTGGTCCAGCCTGAGTCCTGGTTTATCAACGGCAAAATATAGATCGGAAGAGCACACGTCTGAACTCCAGTCACGTGCTCTGATCTCGTATGCCGTCTTCTGCTTGAAAAAAAAAAAAAAAACAATACTAAATGACACGATGAGAGATGTAGGACTCTCACGTACGTACGCGTTAAGAATGTTGAGCACACTGTACTACTATTGACTGTTCTAATGTATTGGTAATAGACGTCTCG
+
BABCCFFFFFFFGGGGGGGGGGHHHGHHHHHHHHHHGHHHHHHHHGGGGGHHHHHHHHHHHGGGGHHHHHHHGHHHFHHHHHHHHHHHHGHHHGHHHHH4GFHGGHHHHGGGHGHHHGHHHGHHFH/CFC@@//---...000000000=0:0.-..0:00.00;0;0:0//0000.9/;-;0.-.:;-..0:000;00:000:/./0;0000000:00000000000009000000;;009000...///
@M03495:530:000000000-LYBTV:1:1101:21054:28005 1:N:0:GTGCTCTG+TTCTTCCT
GTCAGCATGTGAGCTTTGGAGTGAAATCTCTTGTCTTAAGGAATAAAGGAAAAAGATTCCGTCGGAGGCTCGGTGCTCTACAGGTTCAACCTTTGTACTCTATTATTGCCTCACATTCCATCTCTTGTGAAAATATATTTGATTGGCTTTTCTGCAGGTTGTTTGCCAGGACTTTCCAAGACCTCCACTAGAAAACACAATAAACTTTTTGGAAGCTGGACAACTATCTTCATTTTTCAGAAACAGTGAAC
+
BBBBBFFFFFFFGGGGGGGGGFHHHHHGHGHFFEHHHHFHHGHHHHGHHFGHHHGGGHHGGEFGGGGGEHHGCEGFHHHHHEH3GFFHHHHHHHHHHHHHHHGHHHHHHHHHHGFHFGFHGGHHHHHHFHGFEGFHFFFHHBFGFHFFFHGHHHFBGEFFHFHHHEHGHHAEGHHHH1FF0GHHGEFFGGB<GFGFGFCCDGDDBDGHHHGG/;/AGHHAFF.CGGFCGHGGGGGFGGGGGFG/FFCB9F0
@M03495:530:000000000-LYBTV:1:1101:19612:28075 1:N:0:GTGCTCTG+TTCTTCCT
GTCAGCATGTGAGCTTTGGAGACTGGTTTATCAACGGCAAAATATAGATCGGAAGAGCACACGTCTGAACTCCAGTCACGTGCTCTGATCTCGTATGCCGTCTTCTGCTTGAAAAAAAAAAAAAAAAACTGCAAACTATATTCTACAGATTCATGTGTTTTGAACAATACACAGTGCGATGGTACACAGCAAAAGTGGCAGTGGTTATCAGTTAGACAAGATCTGTGTACTACCTGTGCGATGATGCACAT
+
CCCCCFFFFFFFGGGGGGGGGGGHHHHHHHHHHHHGGGGGHHHHHHHHHHHGGGGGHHHHHHGHHHGHHGHHHHGHHHHGHHHGHHHHF4GGHGGHHHHGGCHGHHHHHHGFHHHHEEGC@////-->.000<00<000<0000000:00:0000000::/..000/00/0009900-.9..009000../////900././///.//////////;//.///;/9/9//;/////;//....///;////
@M03495:530:000000000-LYBTV:1:1101:13693:28095 1:N:0:GTGCTCTG+TTCTTCCT
GTCAGCATGTGAGCTTTGGTCCACCTGATCCTGGTTATCAACGGCAAAATATAGATCGGAAGAGCACACGTCTGAACTCCAGTCACGTGCTCTGATCTCGTATGCCGTCTTCTGCTTGAAAAAAAAAATCTACGTACACTAGGATCGTGTATTAGTGCATACTCATAGTCTAAGTGCTATTGTTGACGCACCGCCCATGTCTCCAATCCTCTGAGTCTAAATAGTAACTCGTCTAGCTCTCATCATATTGG
+
BBBBBBFFFFFFGGGGGGGGGGHHHHHHHHHHHHGHHHHHHHGGGGGHHHHHHHHHHHGGGGHHHHHHHGHHHGGHHHHHHHHHHHGHEHGHHHGG4FHHFGHHHFGEEHGGHHHEFHHHHFFGGGGG02222/01//1101?110/?>.0111111111>>111000000000000=0000=0.00..;------.//;00000/0//9000;0;00000000;90;0/.;.../;/9////////9///
@M03495:530:000000000-LYBTV:1:1101:11406:28134 1:N:0:GTGCTCTG+TTCTTCCT
GTCAGCATGTGAGCTTTGGTCCAGCCTGAGTCCTGGTTTATCAACGGCAAAATATAGATCGGAAGAGCACACGTCTGAACTCCAGTCACGTGCTCTGATCTCGTATGCCGTCTTCTGCTTGAAAAAAAAAACAGAGAATTACCTGAGAATGAGCAGTAGTCGTGAAAGAAAGCAGTTGAGCTCGGCAGAGCACACTCATGAGTTCCATCTACTACTCCAAATGCTGGATTATGACTTCACATTGTTCAGAA
+
BBBBBFFFFFFFFGGGGGGGFGHFGGHHGHHHHHHHHHHGHHHFHGGGCGHHHHGHHHHHHGGGGHGGHHHHGFHHGEEHHFFHHHHFFFGHAGFHHFD4@GGFDHHGBEEGHGHGHHHHHABEFCED@@/</00001?<1?11100F111>111011111.<./.00/<//<//<000/0:<.-.;-..//././//;00000090;0000;0009/9/000000/.////:////////9/////////
@M03495:530:000000000-LYBTV:1:1101:11355:28152 1:N:0:GTGCTCTG+TTCTTCCT
GTCAGCATGTGAGCTTTGGTTTATCAACGGCAAAATATAGATCGGAAGAGCACACGTCTGAACTCCAGTCACGTGCTCTGATCTCGTATGCCGTCTTCTGCTTGACAAAAAAAATATCATGCACTACAAAACTCCAGTCGACAATATTCTGCTGTAGAAGATTATCACAACCAATAACGATACCAATCACACGTGGGAATCAGCTGTAGCAGCTTCAGTCAGTTACAGCAATACGGACATTGAGGTTAGTG
+
3>AAAF5DF@BBGGF4FFGGFGFHH5F4EFEAAE2EF5FGHFDHEEGGHGFFHFG?B1BF5FGF5GGEBGEHGHFHGHHHFF55FGFEG343>BEAFB4GHHHB13BG00F/</03422B1FG1BFG1110@1@1@F21///</1111@1111111?111><11FDGG1<<?.</<00.<..-00<//0;CG-.;.-./:0;000/000000//00009000;00;099;B00/...-;9/;/:././.9/
@M03495:530:000000000-LYBTV:1:1101:14739:28184 1:N:0:GTGCTCTG+TTCTTCCT
GTCAGCATGTGAGCTTTGGTCCAGCCTGAGTCCTGGTTTATCAACGGCAAAATATAGATCGGAAGAGCACACGTCTGAACTCCAGTCACGTGCTCTGATATCGTATGCCGTCTTCTGCTTGAAAAAAAAAATTGTGGGGAGTACTGAAGCCTCAAGGAGTCACACATCAGCCTACTGTTAGAGGCAGGGATTTAGCGCTTCCGTCTCTTGCATCACCCTCTGCTTAACATCACACAGCTGCATTCACTCCC
+
AAAABFFFFDFFGGGGFGGGDGHHFGGHCGHHHHHHHHHHHHHHHGGGGEHHHFFFHHHBGAEFFHHHHHHHGGHG?DDBFGFFGHHGBEGHGFFHHHH4BGFHAFH4BE/>GF4GHGHGHAFF30<///>@2221/////.0>>11<1101><11/..<<000/.<0000:/:/00000000/.:.--./;0000--.../.;9./;0000000/;....//////9///////.../9///;/////9.
@M03495:530:000000000-LYBTV:1:1101:11516:28205 1:N:0:GTGCTCTG+TTCTTCCT
GTCAGCATGTGAGCTTTGGAGTGAAATCTCTTGTCTTAAGGAATAAAGGAAAAAGATTCCGTCGGAGGCTCGGTGCTCTACAGGTTCAACCTTTGTACTCTATTATTGCCTCACATTCCATCTCTTGTGAAAATATATTTGATTGGCTTTTCTGCAGGTTGTTTGCCAGGACTTTCCAAGACCTCCACTAGAAAACACAATAAACTTTTTGGAAGCTGGACAACTATCTTCATTTTTCAGAAACAGTGAAA
+
ABBBBFFFFFFFGGGGGGGFGGGGFHHHFHGHHEGHFHHHHHCHHHGHHGHHHGGGHHH5CBFE?EFCGHHCEEEEFFHHGFHEHGGGHGHHHHEHGFHHHGHHHHHHEGHHHHEGH44FGHHGHHHFCDEGHHHEBDGHFEGHF0FHHCFHEF3BGA<FGFCGFHHHHHHHHHHDBD1FGF0CGH<FBBG1FGFFEHEAG0D00<DDGHGG/CGEBG/CGFG.GHHBG0BFFGGGGGB90;:BBFBFGF0
@M03495:530:000000000-LYBTV:1:1101:19712:28205 1:N:0:GTGCTCTG+TTCTTCCT
GTCAGCATGTGAGCTTTGGATTAGTAAATTCGTTGACGACAGAAGGAGCAAGATAACGACCACAGGGAGGGTGGTTTATCAACGGCAAAATATAGATCGGAAGAGCACACGTCTGAACTCCAGTCACGTGCTCTGATCTCGTATGCCGTCTTCTGCTTGAAAAAAAAAAACAAGCAGAATCTAATATTAGATCGATATAGGCGCTCATCTGCACTCTTGTGACTGAAAGATAGCGATAAACTAGTGGACTG
+
BBBCCFFFFFFFGGGGGGGGGGHHHHHHHHHGHHHHHGEGGGHHHHHGHHHHHHHHHGGGGGHHGHGGGGGEFGEGGHHHHFHGGGGGHHHHFHHHHHHGGGGHHGHHHHGFHHGHHGHHHHHHGHHGHHGGHHHHH1DFGGGHHEHGEFAFHHHHGHHCC=GHGGGF@A..;/=9//90000;0;000;000.99.-;000---..00000000/000009000000:/;009-:...000000:.;00.
@M03495:530:000000000-LYBTV:1:1101:17764:28228 1:N:0:GTGCTCTG+TTCTTCCT
GTCAGCATGTGAGCTTTGGTCCAGCCTGAGTCCTGGTTTATCAACGGCAAAATATAGATCGGAAGAGCACACGTCTGAACTCCAGTCACGTGCTCTGATCTCGTATGCCGTCTTCTGCTTGAAAAAAACAAACACAAAATGTGACTAACATGACGAACCAAATTAAGACTTGAAAACATATAGAACGTTAATTCTGTTAGTGCTTCGTTGGCTAATCATTGTACCAGGTCTGTTCTGGCCACTACACACCT
+
AABBAFFFFFFFGGGGGGGGGGGHFGHHFGGHHHHHCGHHHHHHHGGGGGHHHFEHHHHHHGEEEFHHHHHHGFGHCGFHHFHFHHFHHGHHHGHHHHHBGH1FEHHB3>EEHGHHHHHHGF3DF?EF/?F0/0<//00<222222@1111111///--0..1<<1<11100<00=/.<0000000..;/:0;0000000000000-;C/.//00009000;00000.//0/0009000./9////.:../
@M03495:530:000000000-LYBTV:1:1101:17209:28313 1:N:0:GTGCTCTG+TTCTTCCT
GTCAGCATGTGAGCTTTGGAGACTGGTTTATCAACGGCAAAATATAGATCGGAAGAGCACACGTCTGAACTCCAGTCACGTGCTCTGATCTCGTATGCCGTCTTCTGCTTGAAAAAAAAAAAAAACACTGACTGTACTACTACGCAAGGATTCCTTTATATCATCGAATGATAAGTAATCACCTATGGATCCTCGTAAATTCTGTCACCCTATGAGTAATGTTCAGATGTACATATAACTATGCAGACAAG
+
BCCCCFFFFFFFGGGGGGGGGGGHHHHHHHHHHHHGGGGGHHHHHHHHHHHGGGGHHHGHGHGHHHGHHHHHHHHHHHHGHHHGHHHFHEHHHGGHHHGGGGHGGHHHGHHGFHHHGGGCF/<<///01111111<1<=1<11.-.--..00<000:;:00<:;00//000000:;C0::00/;;0:0900900.....00000900009;C0;00;;0000900000:000000:0000000900;.//.
@M03495:530:000000000-LYBTV:1:1101:16385:28315 1:N:0:GTGCTCTG+TTCTTCCT
GTCAGCATGTGAGCTTTGGAGTGAAATCTCTTGTCTTAAGGAATAAAGGAAAAAGATTCCGTCGGAGGCTCGGTGCTCTACAGGTTCAACCTTTGTACTCTATTATTGCCTCACATTCCATCTCTTGTGAAAATATATTTGATTGGCTTTTCTGCAGGTTGTTTGCCAGGACTTTCCAAGACCTCCACTAGAAAACACAATAAACTTTTTGGAAGCTGGACAACTATCTTCATTTTTCAGAAACAGTGAAC
+
BBBCCFFFFFFFGGGGGGGGGGGHHHHGHHHHHFGHHHGHHFHHHHHHHHHHHHGGHHHHHFGGGGGGGHHGGEGGHHHHHHGGHHHHHHGHHHHHGHHHHHHHGHHHEHHHHHHHHEHFHHHFHHHHHFFF3FGFHBHFHHGHGHHHFBHGGHHFHEGGHDGHHHHHHFHHHHFHHGFHHHHHHEHHGHH11FFFEHHGFGD<GGHHHHC-:CBEGHHFGHHHHHHHFHFGGGGGGGFF0;CBFF0F090
@M03495:530:000000000-LYBTV:1:1101:11678:28369 1:N:0:GTGCTCTG+TTCTTCCT
GTCAGCATGTGAGCTTTGGAATTAGTAAATTCGTTGACGACAGAAGGAGCAAGATAACGACCACAGGGAGGGTGGTTTATCAACGGCAAAATATAGATCGGAAGAGCACACGTCTGAACTCCAGTCACGTGCTCTGATCTCGTATGCCGTCTTCTGCTTGAAAAAAAACATAAGAGCACTAATCACTTGAGTAGAGAGCGGCGAGCCTTGTGAAAAGAGAGCTACATTCTTCTCATCATCACCATATCCAC
+
CBCCCFFFFFFFGGGGGGGGGGHHHHHHGHHHGGHHHHGEGGGHHHHHHGHHHHGHHFFGFGGHHHHGGGGGEFGGGHHHHHHHGGGGGHEDHEHHHHHHG?FGGHHHFHHGHEHFHFHHFHHHGHHHGHHGGFHHHG1FFHGGHHDDC>DHEBGHHGHHGEDGHGGF..0:0:00//.0;/000/;000000;;00..-;--9-;-/////9////.....////99///9////9/////9/;/:/;:/
@M03495:530:000000000-LYBTV:1:1101:17278:28403 1:N:0:GTGCTCTG+TTCTTCCT
GTCAGCATGTGAGCTTTGGAATTAGTAAATTCGTTGACGACAGAAGGAGCAAGATAACGACCACAGGGAGGGGGGTTTATCAACGGCAAAATATAGATCGGAAGAGCACACGTCTGAACTCCAGTCACGTGCTCTGATCTCGTATGCCGTCTTCTGCTTGAAAAACAAATGTTGTCCTAGACAGCACCGAGAACACACGTCAAGATTGTGCGGAGTATGACAATCGTCTTCATGTTTGAGACGGCGTAGGA
+
AAAAAFFFFBFDGGFGGGGGBEGFHAAFEDGGFFGGCBEAEEEGCGHAF/FGGBGFF1/FAA/B/AFFFA?F/EC-><FHGG1F<?CCGCCDC0GHCC0CCGEAFFEHHEF@FACFBFFBBFB/F009;.9..90CGFCBBFF9BBB/-A-AEFB//;B/F//9:--;-/////9;/////99-----9-9-9//--9----99//;/;//-----///9////:--:--//:/;////--/-;-9----/
@M03495:530:000000000-LYBTV:1:1101:10919:28443 1:N:0:GTGCTCTG+TTCTTCCT
GTCAGCATGTGAGCTTTGGTCCAGCCTGAGTCCTGGTTTATCAACGGCAAAATATAGATCGGAAGAGCACACGTCTGAACTCCAGTCACGTGCTCTGATCTCGTATGCCGTCTTCTGCTTGAAAAAAAAAAATAAATATACATATATCACCATCTACTTTGCTTAAATATCATCACATCTACCATAAACACTTAGATAAAATTATACTTGTGATCATTAATGTCAACTAACATGTATCTGCACTCCTCATT
+
BABABFFFFFFFGGGGGGGEGFHHHGHHFHGGHHHHHHHHHHHHHGGGGCHHHHHHHHHHA1ABEGHHHHGHGGGHEGGHHGHHHGHHHGHHHGHHH4F@FGFFEHGHHGEGHGGHFFGFFFFEGHGG?C/<0<11?<1111111111110111111111>11110000000000000<D00<00:0<0:.0000;000000/000000090009900000;000000/0/90/09000000/9//;////
@M03495:530:000000000-LYBTV:1:1101:16628:28453 1:N:0:GTGCTCTG+TTCTTCCT
GTCAGCATGTGAGCTTTGGAGTGAAATCTCTTGTCTTAAGGAATAAAGGAAAAAGATTCCGTCGGAGGCTCGGTGCTCTACAGGTTCAACCTTTGTACTCTATTATTGCCTCACATTCCATCTCTTGTGAAAATATATTTGATTGGCTTTTCTGCAGGTTGTTTGCCAGGACTTTCCAAGACCTCCACTAGAAAACACAATAAACTTTTTGGAAGCTGGACAACTATCTTCATTTTTCAGAAACAGTGAAA
+
BBBBBFFFFDFFGGGGGGGGGGHHHHHHHHHHHHHHHHHHHGHHHHHHHHHHHHGGHHHHHGHGGGGGGHGGGGGGHHHGHHFHHHHHHHHHHHHHHHHGHHHHHHHHFHHFHHHHHHHHGHHGFHHFGFGDGGHHHHHHHBHHHHFFHHGHHHGGH0CDGDHHHGDFH/FGHHGHHGFGFGHGGHHGHHHGFF0GE.GGF00=0GGHHHGGCCBCCFGFFFHHHEGHHHBFGGFGGGGGFBFFFGFFFF0
@M03495:530:000000000-LYBTV:1:1101:11894:28468 1:N:0:GTGCTCTG+TTCTTCCT
GTCAGCATGTGAGCTTTGGAGGGTGGTTTATCAACGGCAAAATATAGATCGGAAGAGCACACGTCTGAACTCCAGTCACGTGCTCTGATCTCGTATGCCGTCTTCTGCTTGAAAAAAAAAACAAAAAAATATGTAAAATAGCATACTAGAATAGTAACGGAGTGAGAGATACAATATAGAGATCAGAGACTAGAGTATAACATATCATCTATACACTAGAGCGGATAGAGTAACACCATCTGTGAATTACA
+
CBCCCFFFFFFFGGGGGGGGGGGEFGFGHHHHHHHGGGGGHHHHHHHHHHHGGGGHHHHHHHGHHHGHHHHHFHHHHHHGHHHGHHHHH4GHHFGHHHHGFGHGHHHHHGHHHHGHGGG/@//=00//-011111<11<1<1111100000=00<000.-.;:.000;C0;C0;0:0;00000000:0//0000;;00000:000000000;00000/0000--::.000;00900..0900000000000
@M03495:530:000000000-LYBTV:1:1101:13563:28523 1:N:0:GTGCTCTG+TTCTTCCT
GTCAGCATGTGAGCTTTGGAGTGAAATCTCTTGTCTTAAGGAATAAAGGAAAAAGATTCCGTCGGAGGCTCGGTGCTCTACAGGTTCAACCTTTGTACTCTATTATTGCCTCACATTCCATCTCTTGTGAAAATATATTTGATTGGCTTTTCTGCAGGTTGTTTGCCAGGACTTTCCAAGACCTCCACTAGTAAACACAATAAACTTTTTGGAAGCTGGACAACTATCTTCATTTTTCAGAAACAGTGAAC
+
BAAABFFBFFFFGGGGCGGGFGGFHGHHHDGFFDBFHGHFF3GGGHGBGGGHHFGGHHHHHHHGGE?EEGHEEEEGHGGFHHGFHHHHDDFGEGEGHHGGHFHGHHHFEFHHGGHHDHFGFDGHHFHFF4GFGFGBGFGHH4FHFGBFF2GFHHEGHHHGHDHFHE2<GH/FCCGHFFGHEBGGHA<<<CF1>>GFHEHGBGFB<0DFGHGG/CG.GBGEGFGAHHHBGGFCFEBB0CBB09/99C0B009
@M03495:530:000000000-LYBTV:1:1101:15992:28530 1:N:0:GTGCTCTG+TTCTTCCT
GTCAGCATGTGAGCTTTGGAATTAGTAAGAAGGAGCAATAACGACCACAGGGAGGGTGGTTTATCAACGGCAAAATATAGATCGGAAGAGCACACGTCTGAACTCCAGTCACGTGCTCTGATCTCGTATGCCGTCTTCTGCTTGAAAAAAAAAAATAGAATGCAACGAACTTGTGTATCTTACCGCACTCGGAACAACAAAGCGGATGCCGCCTAGTATCTGGATCATAGACTGTCAAGCTACACATCGGT
+
CCCCDFFFFFFFGGGGGGGGGGHHHHHHHHHHHGHHHHHHHHGFGGGHHHHGCEFGEFGEGHHHHHHHGGGGGHHHHHHHHHHHGGGGHHHHHHHGHHHGHHHHHHHHHHHHGHHHGHHHHHDHHHGGHHHHGGGHGHHHHHHHHHHGHGFG@A-.0011:11110-.<-<<1:0<11:1111/.<---/....-//..<.//.9---/<---../1<11111110.<1110<0011<000<00<0:0...
@M03495:530:000000000-LYBTV:1:1101:16719:28577 1:N:0:GTGCTCTG+TTCTTCCT
GTCAGCATGTGAGCTTTGGTTTATCAACGGCAAAATATAGATCGGAAGAGCACACGTCTGAACTCCAGTCACGTGCTCTGATCTCGTATGCCGTCTTCTGCTTGAAAAAAAAAAAAATAGATACAGATCTTGTTTATCTCGACTTTACGCTGAGCCAATTCATCACTAGTGTTATCTCCTCAGTACACTAGATTGTATTGCCCGATCTCTTATACTCTCTCGTATTACGTACACTTGTTGATCTACACTAT
+
BBBBBFFFFFFFGGGGGGGEGGHHHHHHGGGGGHHHHHHGHHFHGGGGHHHHHHHGHHHGHHHHGHHHGHHHGHHHGGHHHE5FGHGGHHHFGEFHGGHHHHHGFFFHHGEEC?></@22<?1<111?<F11?101111101<..111.<.<<./////00000000000000000000;/0/:0000;/00000;0000000.;--.000000;900///9..///9../../9////.9//////;///
@M03495:530:000000000-LYBTV:1:1101:17223:28616 1:N:0:GTGCTCTG+TTCTTCCT
GTCAGCATGTGAGCTTTGGAATTAGGTTGACGACAGAAGGAGCAAGATAACGACCACAGGGAGGGTGGTTTATCAACGGCAAAATATAGATCGGAAGAGCACACGTCTGAACTCCAGTCACGTGCTCTGATCTCGTATGCCGTCTTCTGCTTGAAAAAAAAATATCATTAGAGATATAGTCAGTCTCGTTACACGTTCTTATGCCGTCGCCTCACGCCTCTATAAGGGCTAGTGAATCATCTGCTGAACGG
+
BBBBBFFFFFFFGGGGGGGFGGHHHHHHHHHGGGGGHHHHHHHFHHHHHHGGGGGGHHHHGGGGG?FEEGHHHGGHGGGGGGHGHHHGHHHHHGFGGFHHHGHHGFHHGHHHGFFGHHHHHGHGHGGHHBGHHHHFDHHGHGGGHGHHHFHHHF1=D0<-@D.000000;:000000:00000000;/....00.../.;00900-9;@-;../....9./9///9/...9.9////9/;///:/;///..
@M03495:530:000000000-LYBTV:1:1101:16605:28636 1:N:0:GTGCTCTG+TTCTTCCT
GTCAGCATGTGAGCTTTGGACTGGTTTATCAACGGCAAAATATAGATCGGAAGAGCACACGTCTGAACTCCAGTCACGTGCTCTGATATCGTATGCCGTCTTCTGCTTGAAAAAAAAATAATTATATAATTTCTTAGTATTTTCATCCAGTCAACGTTTAAACGACTTAACTCATAATAGAAGTTGCGGTAGATACGTAAAACATTTTTTATAGCGTCGGTCATTCGGTTAAAGTTGTGTTATTGTAACAG
+
BBBBBFFFFFFFGGGGGGGGGGHHGHHHHHHFHGGGGGHHHHHGHHHHHGGGGGHHHHHHGHHHGHHHGHHHHHGHHGHHHGHHHHH4FGFHGGHFGEGGHGHHGHHHHGHHHFFC//023333333332@22@2@2@222>@>@@2211@DB11/<00/111..-..111100=00=000=0=0=0--:..0000:00.:0:.00009-99000-:.---..//:/.;..///////.9//9/9/////;
@M03495:530:000000000-LYBTV:1:1101:12891:28669 1:N:0:GTGCTCTG+TTCTTCCT
GTCAGCATGTGAGCTTTGGTCCAGCCTGAGTCCTGGTTTATCAACGGCAAAATATAGATCGGAAGAGCACACGTCTGAACTCCAGTCACGTGCTCTGATCTCGTATGCCGTCTTCTGCTTGAAAAAAAAAAATACAAACTAGATAAATCACACTATCATACATAGCTACAATAACGTGCATGCAGCATACATACATAATATCACACATCTCCTTTGAGCTCTATACAAGCTCAACGAGTAGTCTGATGATA
+
CCCCCFFFFFFFGGGGGGGGGGHGHGHHHHGHHHHGHHHHHHHHHGGGGCHHHHHHHHHHHGGGGHHHHHHHGHHHGHFHHHHFGGHHHGHGHGHHHHB4FHHFGHHHHGGGHGHHHFHHHFFGHHGGGCC@0111?1/111?111111111<0<11111100000000000000./...000000.;;00:;0000000000000.0;;0000090.0000;9000:0.0:;0/...::00000090000
@M03495:530:000000000-LYBTV:1:1101:14470:28724 1:N:0:GTGCTCTG+TTCTTCCT
GTCAGCATGTGAGCTTTGGTCCACCTGATCCTGGTTTATCAACGGCAAAATATAGATCGGAAGAGCACACGTCTGAACTCCAGTCACGTGCTCTGATCTCGTATGCCGTCTTCTGCTTGAAAAAAAAAATATATACACCAATCCCCAGGGACAGCGACGTATATTACTTAAATAATGTAGATTATTTAGACTACATAGTACAACACTTGTCGTCATGACTCGTGCAGCATATCTATAGGATATTAATACAA
+
BBBBBFFFFFFFGGGGGGGGGGHHHHHGHHHHHHGHHHHHHHHGGGGGHHHHHHHHHHHG?FGFHHGHHHGHHGGHHHFHHHHHHHHGHHGGHHHHHDGHHGGHFFHGEGHGHHHGHHHHGHHGECFCC02222@>210</1?01/0/.<.....-----.0/=000:000000000;;<0;0=00<000000//00000000/:.00000..9..00/0;.....//./////:;B/;////;//////9
@M03495:530:000000000-LYBTV:1:1101:14308:28740 1:N:0:GTGCTCTG+TTCTTCCT
GTCAGCATGTGAGCTTTGGAGGGCAAGAAGTGGTTGTGACTGGTTTATCAACGGCAAAATATAGATCGGAAGAGCACACGTCTGAACTCCAGTCACGTGCTCTGATCTCGTATGCCGTCTTCTGCTTGAAAAAAAAAAAGGCACAGCCATGACTCAGTGAAAGGGCACATGTGGGTAGATCTACTGTGCAACAATCACTAAGGACACATGATATATGATGCATGGTTCTTTTGAATCGGACGCACCATATT
+
BBBBBFFFFFFFGGGGGGGGGGGGFGGHHHFGHFGGGGHHHHHHHHHHHHHHGGGGGHHHHHHHHHHHGGGGHHFFGFHGHHHGHHHHHHHHHHHGGGHHGHHGFF4FGGFGHHHHGGGHGGHHHHHGFBGFHFG@<>-<..0<<<...000/0000000000...../00:00::0.0;000090000000..0/0/009//9././00;0;00;000/////.////9///.//9.;.------.;/:/
@M03495:530:000000000-LYBTV:1:1101:13879:28781 1:N:0:GTGCTCTG+TTCTTCCT
GTCAGCATGTGAGCTTTGGACTCCTGACTGGTTTATCAACGGCAAAATATAGATCGGAAGAGCACACGTCTGAACTCCAGTCACGTGCTCTGATCTCGTATGCCGTCTTCTGCTTGAAAAAAAAAAACATGAAGTCGCTACACCTCTCAGTATGCGCTGGATTGGCTACGCAGTATTCCTTAACAGTAGTACACATTATTCTAGCCCACCTGTAGTCTTACTGTTGTCTTCTCAGGAGCACTGTTTAATCA
+
BAABCFFFFDFFGGGGGGGGGGHGHHGHHHHDGHHHHHHHGGGGGHHHHHHHHHGHGGGGFHHHHHHGHHHG5GHHHHHHHHHHGHHHGHHGGE4FHGFGGGFGGGGHGHHHHHHH0?FGFGGG@////?111<11////-1><0010111=111..<--.=0<./:0/:-.;::<000000000000009000;:000090000//..../00000;000//////9////9////...9//:////9//
@M03495:530:000000000-LYBTV:1:1101:12986:28783 1:N:0:GTGCTCTG+TTCTTCCT
GTCAGCATGTGAGCTTTGGATGGTTCTGGTTTATCAACGGCAAAATATAGATCGGAAGAGCACACGTCTGAACTCCAGTCACGTGCTCTGATCTCGTATGCCGTCTTCTGCTTGAAAAAAAAAAAATAAAACACTTAACATGATTTTCCAGTATTATAAGATATTAACAATCAAGACTGATATAGAACAATCACATAAACCGTCTACAGACCTCTACGTTATGAATAACAGGACAGTATCTTTGACATATA
+
AAABAFFFFFFFGGGGGGGCGGGBFGGHGHHGHHHHHHGGGGEHHHHHGHGHHHGGGDFFGFHHFCHHHGGHBGHFFHHHHGGHE1FFHB@B44F1?EHHF3/?EHF4FG4GHB0FDDC@/CD///011111/011111111111>=11>1>==11<11>1<000000000<<00<<00/00000000//:/0/00:;0:;-....0000..90000;9;/:0000;;000...../://///:9////;/
@M03495:530:000000000-LYBTV:1:1101:16607:28847 1:N:0:GTGCTCTG+TTCTTCCT
GTCAGCATGTGAGCTTTGGTCCGCCTGGTTTATCAACGGCAAAATATAGATCGGAAGAGCACACGTCTGAACTCCAGTCACGTGCTCTGATCTCGTATGCCGTCTTCTGCTTGAAAAAAAAAAAAACAAAAAGAGATTAAATGATAAGGTAGGATGTTGTTCTAATCACAATCAATATAATTCAGCTGTTGATAAACACGGACAATGAGTCACGTTTACGACCACTCTCATATCTGATACTATGTATCGTA
+
BBABCFFFFFFFGGGGGGGGGGGGGGHHFGHHHHHHHGGGGGHHHHHHHHHHHGGGGGHHGHHHGHHHGHHHHHHHHHHHHGHHHGHHHHH4GHHGGHHFHGGGHGHHHHHHHGGGGAEGG<BB/>//.00.>.0<1>=1<00000000000.00<000/.0:000<0000<0000000<000:0:000000000000..----.000000<0.../.0...--.0/0<0<00000000<0000:000./.
@M03495:530:000000000-LYBTV:1:1101:15422:28973 1:N:0:GTGCTCTG+TTCTTCCT
GTCAGCATGTGAGCTTTGGTCCAGCCTGAGTCCTCTGGTTTATCAACGGCAAAATATAGATCGGAAGAGCACACGTCTGAACTCCAGTCACGTGCTCTGATCTCGTATGCCGTCTTCTGCTTGAAAAAAAAAATTGACATGAGTGAATGACTGGTAAGTGTAACTCAATGTGTAGCGGCGGCTATATGAGATAAATGGATAAACGCGTGCTGGTGATGCATCTTACTAGACACTACGTCGACGATTCGTAC
+
ABBBBFFFFFFFGGGGGGGGGFHHHFHHGHGHHHGHHHHHHHHHHHGGGGGGGHHHHHHHHHHGGGGHGFFHHHGHHHGHHHHHEHHHHHHGHGHGHHFFF4BFGGGHHEGFGGHGGHHGHHHFGFHHGG@</021<<11?1?<<<111111=.=><<>11<1>11<1>0=<0D00----9--:00000000;00000000000.----9.///.//;/////;/9;/////.9//.9.-----.././..
@M03495:530:000000000-LYBTV:1:1101:17000:29034 1:N:0:GTGCTCTG+TTCTTCCT
GTCAGCATGTGAGCTTTGGTCCAGCCTGAGTCCTGGTTTATCAACGGCAAAATATAGATCGGAAGAGCACACGTCTGAACTCCAGTCACGTGCTCTGATATCGTATGCCGTCTTCTGCTTGAAAAAAAAAAAAAAATCCACTGAAGAATAGCATCTTTATCATCTTATCATAAACACAGCTCCACCGGACAACTCACTTCTAACAATTCTTTATTGTGTATGACATTATTCGCGTACGCTATCCAGCCGAA
+
CCCCCFFFFFFFGGGGGGGGGGHHHGHHHHHHGHHHHHHHHHHHHGGGGGHHHHHHHGHHHGFFFGHHHHHHGGHHGHHHHHHHHHHHHGHHHGGHHHG4GGGHHHHHGEGGHGHHEHHHHAGHBHGG?D////-<01<000<0<0</000000<000000000000000000:00:...:000/..----..0;000;0900000090000009000/0000090;;0:0/.-----....//00/.-9-
@M03495:530:000000000-LYBTV:1:1101:12974:29049 1:N:0:GTGCTCTG+TTCTTCCT
GTCAGCATGTGAGCTTTGGAATTAGTAAATTCGTTGACGACAGAAGGAGCAAGATAACGACCACAGGGAGGGTGGTTTATCAACGGCAAAATATAGATCGGAAGAGCACACGTCTGAACTCCAGTCACGTGCTCTGATCTCGTATGCCGTCTTCTGCTTGAATAAAAAAAGAAAGTCGTATCATAGATACAGACAAACCAATATATTGGCTGTACTAGTGATGATCTTAACCACAACATAGACAGCACAGG
+
AAAAAFFFFFDFBFGGGBGFCBHGGGGHHHHHGFGGCFGGG?EGFHACGFGHHEHGFFCGG?EHEHGGEFEG??EEAFHHHHG0EEGGEGHFFDFFFHHHG?FGAECEFGHGGFHGFHFBHGHHFHDGGHHHFHGHF?1@F0?AHHF?CACHFFBDFFHHG000=0D0<-.../:00.../.00000000900.///..;./90000009/;.900009;90;//////////-9-;-99B///-----9-
@M03495:530:000000000-LYBTV:1:1101:18217:29050 1:N:0:GTGCTCTG+TTCTTCCT
GTCAGCATGTGAGCTTTGGAGTGAAATCTCTTGTCTTAAGGAATAAAGGAAAAAGATTCCGTCGGAGGCTCGGTGCTCTACAGGTTCAACCTTTGTACTCTATTATTGCCTCACATTCCATCTCTTGTGAAAATATATTTGATTGGCTTTTCTGCAGGTTGTTTGCCAGGACTTTCCAAGACCTCCACTAGAAAACACAATAAACTTTTTGGAAGCTGGACAACTATCTTCATTTTTCAGAAACAGTGAAC
+
BABBBFFFFFFFGGGGGGGGGGHHHHHHHGHHHHGHHHGHHHHHHHGHHHHHHHGGHHGHHHHGCFGGGHGGGEGGHGHHHHHFHHGHGHHHHHHHHFHHHHHGHHHHFGHHHHGHHHHGHHHGHHHHHFFGGGFHHHFHH4GHFEFHHHGHHHGFHEHHGGHHFGHHH/GHHHHHFHFEAGHHHHHFHGH1>FBFH.GFF0<0<DGHHHG?GCHEHHCCCGGHHBHHFHGGGGGFGGGGEB;FFFGBFFB
@M03495:530:000000000-LYBTV:1:1101:13582:29110 1:N:0:GTGCTCTG+TTCTTCCT
GTCAGCATGTGAGCTTTGGTTTATCAACGGCAAAATATAGATCGGAAGAGCACACGTCTGAACTCCAGTCACGTGCTCTGATCTCGTATGCAGTCTTCTGCTTGAAAAAAAAATGAATTGGCACTAGGGCACACCTCTGTATTCATGACATCCTAAACCACAAATTACCAATTACATACCTCTCTGTATCCCTGGAGCACTACTTTTAACTTTTTTAATCCTGCATGATCATATACAAATTATTTTTAATG
+
AAAAAFFDFFFFFGFGGFFGGFHHFAFFFE2E?2FGGDDF55AFEGGFGHHHHBEEFEHE5E3D5AA3DEGHEFGAFFFH5DFEFHCEFHE4BBFFGHFHHFG3133B1///>0333B21101C0110/0/?00/00@FDFD211<?11??10?11?1?<...0>1G<11>>1=0<DF0/=00<<000000/00./;/;.00/;C0C000000009.0C0;0;/9;0000900;000000;9000;9.9B/
@M03495:530:000000000-LYBTV:1:1101:15645:29172 1:N:0:GTGCTCTG+TTCTTCCT
GTCAGCATGTGAGCTTTGGTTTATCAACGGCAAAATATAGATCGGAAGAGCACACGTCTGAACTCCAGTCACGTGCTCTGATCTCGTATGCCGTCTTCTGCTTGAAAAAAAAAACAGTATTAAGAAGAGTAACATCCACCCACGCAAGCTATAATGTATGCCATTCAATTGAGCTATAAACCATCTCGACCACCATCTACTCCCTTGTAGAACATGAGACGTGTACTCATAACGCCAGTGATGGCTACACT
+
CCCBBFFFFFFFGGGGGGGFGGHHFFHGGGGGGHHHHHHHGHBGDDGEFHHHHHGGBFGEDEFHGHHGHFHHFGEECDGHGD5DEGEEHHF3EEFHGHEHEHGHAFHGGGGG/<//23B332222222022222220110/<///---.11111111=0000000==00000000000000/.0/:0.0-;-.:.0/00000:./;/00;000/0/0000..;//;//////9.--.-/////////////
@M03495:530:000000000-LYBTV:1:1101:15983:29182 1:N:0:GTGCTCTG+TTCTTCCT
GTCAGCATGTGAGCTTTGGAATTAGTAAATTCGTTGACGACAGAAGGAGCAAGATAACGACCACAGGGAGGCTGGTTTATCACGGCAAAATATAGATCGGAAGAGCACACGTCTGAACTCCAGTCACGTGCTCTGATCTCGTATGCCGTCTTCTGCTTGAAAAAAAAAAATATATAAGCTGACTTACAGTATACTATCGTACTGTTCTATCTCGCATCATGTTGTTATCACATGTGCTTACATCTCTTTTC
+
CCDCDFFFFFFFGGGGGGGGGGHHHHHHHHHHGGHHHHGGGGGHHHHHHHHHHHHHHHGGGGGHHHHGGGGGHHGHHHHHHFGGGGGGHFHHHHHHHHHGDGGHHHHHHHGHHHGHHHHHHHHHHHHGFHHGHHHGHHEGAFGHHHHGDFCFEH1DGHFGFGHHGFFGG;.0;<00000000/00:00000;00;000./...:00;000;00:.-.:;00;00/.;00000:000000:00:;00000:0
@M03495:530:000000000-LYBTV:1:1102:16763:1442 1:N:0:GTGCTCTG+TTCTTCCT
GTCAGCATGTGAGCTTTGGAGGGCAAGAAGTGGTTGTGGTTGACGACAGAAGGAGCAAGATAACGACCACAGGGAGGGTGGTTTATCAACGGCAAAATATAGATCGGAAGAGCACACGTCTGAACTCCAGTCACGTGCTCTGATCTCGTATGCCGTCTTTTGCTTGAAAAAAAAAATTTTATTCACAACTCTCGGCTAGCGTTTTTTAATTAATGTCTTTTCACCTTGACATGCTGTCCCTTTCTGCTCCT
+
BAABBFFFFFFFGGGGGGF4FEFGGGGEBFDFGDFFFGGHGGHHGGFCGHFFHGFHHGGHHHHHEFEFCHEGHG1E@F1?E?FHEHGGFFA?EEEHHFGHFHFHGHGGGGHHHFFGFFHECGEFGHEGFHGHHGD<FH.GEG1111FHFGFHFHDF@G.0=DDFDGACC0.--9A-./9090000000./000..9.../-..-.9-99;///9/9/99/////;9//9/9/////;//9////;9/////
@M03495:530:000000000-LYBTV:1:1102:13489:1518 1:N:0:GTGCTCTG+TTCTTCCT
GTCAGCATGTGAGCTTTGGTCCAGCCTGAGTCCCTGGTTTATCAACGGCAAAATATAGATCGGAAGAGCACACGTCTGAACTCCAGTCACGTGCTCTGATCTCGTATGCCGTCTTCTGCTTGAAAAAAAAAACAAATTACACGACTTGAGGTGAAAGCCGAATTCTCATGGTAGAGGTTCTATGCGTAGATACAATGGGTAAGACCACTGACATACTCTGAGTACTAGTTTGTAGTTTATATTTATGAGTG
+
BBBBBFFFFFFFGGGGGGGGGGHHFFHHHHGHGHHGHHHHHHGHHHGGGEEFHHHHGHHHHGG?FGGGHHHGHGHHHGHHHHHHHGHHHHGHHHGHHHGF4GHFFEGHHHGGGHGGHHFHHGFFGHHC/@<////011<111/<-..1110<.1111<.---..0000000:000:///00000:;..-.0000000/./;/000//./00/0000000000///9//////.;/9//////;//9//9//
@M03495:530:000000000-LYBTV:1:1102:15073:1522 1:N:0:GTGCTCTG+TTCTTCCT
GTCAGCATGTGAGCTTTGGAATTAGTAAATTCGTTGACGACAGAAGGAGCAAGATAACGACCACAGGGAGGGTGGTTTATCAACGGCAAAATATAGATCGGAAGAGCACACGTCTGAACTCCAGTCACGTGCTCTGATCTCGTATGCCGTCTTCTGCTTGAAAAAAAAAAAATACTGAAAAGATACGAGTGTAGTGGTAGTCTGGCATAGTGAGTCGCGTGATAAATATAGACTGAGCGAGCAGGAGTCGA
+
CCCCCFFFFFFFGGGGGGGGGGHHHHHGHHHHGHHHHHGGGGGHHHHHHHHHHHHHHHGGEGGHHHHGGGGGEFGEGHHHHHHHGGGGGHHHHHHHHHHHGGGGHHHHHHHGHHHGGHHHGHFHHHHHGGHHGHHHFH1=FGGGGHHGFGGHGHHHBGHHCFGHFCEGE<--<<0111001/.011...9.<=:</.<110111/0/00<111011--99-./11111111101<000<----/...</-.
@M03495:530:000000000-LYBTV:1:1102:17249:1548 1:N:0:GTGCTCTG+TTCTTCCT
GTCAGCATGTGAGCTTTGGTCCAGCCTGAGTCCCTGGTTTATCAACGGCAAAATATAGATCGGAAGAGCACACGTCTGAACTCCAGTCACGTGCTCTGATCTCGTATGCCGTCTTCTGCTTGAAAAAAAAAATGACAACAACCTCTCGGCAAGTCCAGTGGGATTCTTTGAGCGGCGTTTGAATGACTCACACTCCCGGATTACGCTGACTCCTAGTGGTGCTTTATTGAATATGTCTTGAATCTGGCTGT
+
BABBCFFFFFFFGGGGGGGGGGHHHFHHHHDGHHHGHGHHHHHHHHGGGGGHGHHHFHHHGHGGGGHHHHHHHGFHHGGFHHFCFHHHHHGHHHGHHHHHBGGF?EGFBGGFEFEGHFDBHHFGE3F@>D//021111/////0010...->.111=<D0/..//00=0<0.0--:--;:.900000000/0////..-:..;/9....///////:/.:.//////;////////////:9:////:/..
@M03495:530:000000000-LYBTV:1:1102:14323:1572 1:N:0:GTGCTCTG+TTCTTCCT
GTCAGCATGTGAGCTTTGGATGGTTCTGGTTTATCAACGGCAAAATATAGATCGGAAGAGCACACGTCTGAACTCCAGTCACGTGCTCTGATCTCGTATGCCGTCTTCTGCTTGAAAAAAAAAAAAACAAAATCTATCTAATTGACACTAAGTGCCACTATGCTGCTAAACTTATATACCAATAGTGCTACATACAACACACATGACACATCTCTATATTAAGATGCTGTGTATAACTATCTTATATGTAT
+
BBCCCFFFFFFFGGGGGGGGGGGHHHHHHHHHHHHHHHGGGGGHHHHHHHHHHHGGGGHHGHHHHGGHHGHHHHHHHHHHHHGHHHGHHHHHFHHHGGHHHHGGGHGHHHHHHGHFGHFGFFC?</////0011111111>1111111>010<=000<0<D0<D0<C000:000000<00000000000000000990.....000000/0000;0;0;000;9;000;0/900000;00000000;0:00
@M03495:530:000000000-LYBTV:1:1102:14261:1745 1:N:0:GTGCTCTG+TTCTTCCT
GTCAGCATGTGAGCTTTGGAGTGAAATCTCTTGTCTTAAGGAATAAAGGAAAAAGATTCCGTCGGAGGCTCGGTGCTCTACAGGTTCAACCTTTGTACTCTATTATTGCCTCACATTCCATCTCTTGTGAAAATATATTTGATTGGCTTTTCTGCAGGTTGTTTGCCAGGACTTTCCAAGACCTCCACTAGAAAACACAATAAACTTTTTGGAAGCTGGACAACTATCTTCATTTTTCAGAAACAGTGAAA
+
AA3>AFFF4@DBGFGBFGFGCGGFDGBGBFAGGFGHGHDGFDFGFHFEBHF3CAEFBGF5BBAEEEEEDEEEEEEEHFHEHHHHHHGFHHEBGGFB@FGHGFGGGGF@4GHHHGFHHHGDFGHHFHHGHE4BFFBGFFHHHFGHH0GFACFGDFHHGHGFG?FHBGHFHHECGGBGB11FGG0F<G0<DFG1F1<C<.<<0DG0DGGHBDCGH0C.:CCCCFG.CCGCBGGBFGGBFGFFFBBF/F00;F0
@M03495:530:000000000-LYBTV:1:1102:16683:1770 1:N:0:GTGCTCTG+TTCTTCCT
GTCAGCATGTGAGCTTTGGAATTAGTAAATTCGTTGACGACAGAAGGAGCAAGATAACGACCACAGGGAGGGTGGTTTATCAACGGCAAAATATAGATCGGAAGAGCACACGTCTGAACTCCAGTCACGTGCTCTGATCTCGTATGCCGTCTTCTGCTTGAAAAAAAAATTGATGCAGCATATGCTCAAGTTACCTAGTCAAGTTATGGACGATAGAGAGAATATCAAATGGAGAACAGTTGACTCAACTT
+
AA1AAF1@DFF3B1AGGGGF1AFHHFFFAFDGFGGHCFEFGGEHFGH0FEEGGFGGBH?EEE/FGGA/FAEC?FE?EGHEHF20?EEC?GBBG222BG1/??F?0B0F0EGC0/BFF21>1BBFHG11?0FG/FGEG11@1??AGHEFC<->F1DF1>FGA<=0<--AC./00;000;9909C000009000;900099000900000/00-----/:/--///////////9-/-///9;///;/;/-//
@M03495:530:000000000-LYBTV:1:1102:15009:1776 1:N:0:GTGCTCTG+TTCTTCCT
GTCAGCATGTGAGCTTTGGTCCAGCCTGAGTCCCTGGTTTATCAACGGCAAAATATAGATCGGAAGAGCACACGTCTGAACTCCAGTCACGTGCTCTGATCTCGTATGCCGTCTTCTGCTTGAAAAAAAAAATTTATCTAGGGTGCGGGACATATAACCGCATGTGCTACTGTAGCTCGGTACTGTGTCGCTGTGAGGAAGATCTCACCTCATCGACGCCAGTGCGAATACCTGAACTCACTTGAATCCAC
+
AAABACFFFDFBGGGGGGFGGGHGGGHHGHFGHHHHHHHHHHHHHHEEEGGHHHHGHHHFHHG?FE1FFGFHHGHHHGGGHGHHHGHHHHGHHHGHFGBG4FGGCEHGHHEEFCFHEHBGGF033BFFGB//<2?1111111/?/<-----.<0=000/--<..0000;0000:;000.-9..;000;0....;/;;90/;.000009././////-9-9.-/9:-.--./////////9B/////////9
@M03495:530:000000000-LYBTV:1:1102:12905:1777 1:N:0:GTGCTCTG+TTCTTCCT
GTCAGCATGTGAGCTTTGGAATTAGTAAATTCGTTGACGACAGAAGGAGCAAGATAACGACCACAGGGAGGGTGGTTTATCAACGGCAAAATATAGATCGGAAGAGCACACGTCTGAACTCCAGTCACGTGCTCTGATCTCGTATGCCGTCTTCTGCTTGAAAAAAAAAAAATTATACAAGTACTATGATCGATGGTAGTTCTCGATACGCTACTGTCATATGTGTCTGTCATTAGCTATGTGTAGTACAC
+
BCBBBFFFFFFFGGGGGGGGGGHHHHHHHHHHGHHHHHGGGGGHHHHHHHHHHHHHHHGFEGGHHHHGGGGGFFGEGHHHHFHHEGGGGHHHHHHHGHHHGGFGGHHHHHHGHHHGHHHHEHHHHHHHGHGFFHHHHHBGFHFGHHH1@AFFGHHHFHHGGCGFC-<:---:.09000000;000000000.9;9.00000000.0/.-..:.;:000000;00:00000000000/;09090;09;0000
@M03495:530:000000000-LYBTV:1:1102:12205:1799 1:N:0:GTGCTCTG+TTCTTCCT
GTCAGCATGTGAGCTTTGGAGTTGACGACAGAAGGAGCAAGATAACGACCACAGGGAGGGTGGTTTATCAACGGCAAAATATAGATCGGAAGAGCACACGTCTGAACTCCAGTCACGTGCTCTGATCTCGTATGCCGTCTTCTGCTTGAAAAAAAAAACTCACAAAACAAACAGCAGTGCATCGCGTATATCTGAGATCGTCTATCAGTTATGCACACTGCGTCCTGACAGCTAACATACACAACTACTAT
+
AAABBFFBFFF5FGGGGGGGGFGHHFGFGGGHHHHHHHHHHGFHHHGCEEGEEGHGCEEGEFEBFFGFHGHHGGGGGHHHHHHHF4@G/EFGHHGHGFHGHHHFHGHGHHHHHHHHGGEGGHFFGG2@FHCDGE1GDDFHGEDHFFHHFFFFGC-C;-.000/00:::.9..;/./.0/;;00..9;-.900000////...../9/////9/////.///..--.;/;/B.//9////////..//////
@M03495:530:000000000-LYBTV:1:1102:15359:1799 1:N:0:GTGCTCTG+TTCTTCCT
GTCAGCATGTGAGCTTTGGAGTGAAATCTCTTGTCTTAAGGAATAAAGGAAAAAGATTCCGTCGGAGGCTCGGTGCTCTACAGGTTCAACCTTTGTACTCTATTATTGCCTCACATTCCATCTCTTGTGAAAATATATTTGATTGGCTTTTCTGCAGGTTGTTTGCCAGGACTTTCCAAGACCTCCACTAGAAAACACAATAAACTTTTTGGAAGCTGGACAACTATCTTCATTTTTCAGAAACAGTGAAC
+
CCCCBFFFFFFFGGGGGGGGGGHHHHHHHHHHHHHHHHHHHHHHHHHHHHHHHHGGHIIHHHHGGGGGGHHGGGGGHHHHHHHHHHGHHHHHHHHHHHHHHHHHHHHHHHHHHGHHHHHHGHHHHHHGHHHHHGHHHHHHHHHHHHHHGHGHHHHGHHHHHGHFHHHHHHHHHHHHHHHFGGHHHHGHHHHD=DFFHGGCGGHDFHGHHHGGHFFHHHCGHEFHHHHHHHFEGGCFGGGGGF0CGFCBFF0
@M03495:530:000000000-LYBTV:1:1102:19081:1838 1:N:0:GTGCTCTG+TTCTTCCT
GTCAGCATGTGAGCTTTGGAATTAGCTGGTTTATCAACGGCAAAATATAGATCGGAAGAGCACACGTCTGAACTCCAGTCACGTGCTCTGATCTCGTATGCCGTCTTCTGCTTGAAAATAAAATTTGAAACAACAATCACTAATTTGTCTCGAATAGACTGTTTTACAAGTCAAGTACGCTTACTTTCTGTTGTTGTGCGTGTGCACTCTATCCACGTTAGTTCCACGTGTCACATCCTTCTTTCATCGCC
+
A1AA1CFFD1BFGGGGGGF11FGHHGHHHGHHHH3FGBEEG0EC0GG222FDEG?AE/CABGHHHEFGGABGFEFHHB2@GDEFAHGHHGBGGGHHC?BGFD@EEHGH211F1BB11>11BB12B122BB10//??B1111211BB22>220101/1@@11121?111111<111?1?/>...111<=1<11><..<.0.<...00:0;0000/0:.;./;00000:.9.//00900/00000900;0/..
@M03495:530:000000000-LYBTV:1:1102:15767:1839 1:N:0:GTGCTCTG+TTCTTCCT
GTCAGCATGTGAGCTTTGGTCCAGCCTGAGTCCTGGTTTATCAACGGCAAAATATAGATCGGAAGAGCACACGTCTGAACTCCAGTCACGTGCTCTGATCTCGTATGCCGTCTTCTGCTTGAAAAAAAAAAAAATTAGAGACTAGTTCACTCCTGTAACACTTCTTACGAAGTTCATACCTTACGAACTTGCTGGATAATGCTAGCTATCATACTCCTTCATTGTTAACAAGTGAGTACTCATGCTGGTAC
+
AAABBFFFFDFFGGGGGGGGBFHHGFHHCGGHHHHHHHHHHHHHHGGGGGHHHHHHHFHHHGGGEHHHHHHHGGHHGHHHHHHGFHHHHGFHHGHHHHF4FDGGFFHHHFGGHGBHFGHHFHGFGHGFDF////01<11110>111=11110/0/00==0<00<0<00.....000000/0<0/...;9;00;0/.0;00000;0/00;/0000;0/0;0000//;/////.;/////////9//9/////
@M03495:530:000000000-LYBTV:1:1102:18695:1934 1:N:0:GTGCTCTG+TTCTTCCT
GTCAGCATGTGAGCTTTGGAGTGAAATCTCTTGTCTTAAGGAATAAAGGAAAAAGATTCCGTCGGAGGCTCGGTGCTCTACAGGTTCAACCTTTGTACTCTATTATTGCCTCACATTCCATCTCTTGTGAAAATATATTTGATTGGCTTTTCTGCAGGTTGTTTGCCAGGACTTTCCAAGACCTCCACTAGAAAACACAATAAACTTTTTGGAAGCTGGACAACTATCTTCATTTTTCAGAAACAGTGAAC
+
BBABBFFFFFFFGFGGGFGGGGHGHHHHHHHHHHHHHHHHHHHHFHHHHHHHHHGGHHHHHHHGGGGCGHHGGEEGHHHHHHHHHHFHHHHGGHHHHHHFHHHHHHHHHHHHHHHHHHFFDHHHGHHHHFFEDEGHEGGGFEFGFFHHGHHHHHGDGHGGGCGHGHHHFHEHHGGHHGFGA?FHHH0GHHHDFFGH.C<.0=0<DDDFHFFGFGHCHHHHGF.GHGGHGCBGGGGBFFFGGBBFFF;FFF0
@M03495:530:000000000-LYBTV:1:1102:12144:2061 1:N:0:GTGCTCTG+TTCTTCCT
GTCAGCATGTGAGCTTTGGAATAGTAAATTCGTTGACGACAGAAGGAGCAAGATAACGACCACAGGGAGGGTGGTTTATCAACGGCAAAATATAGATCGGAAGAGCACACGTCTGAACTCCAGTCACGTGCTCTGATCTCGTATGCCGTCTTCTGCTTGAAAAAAAAAACTCAGAAGCAACGCCTCTGCTTACGTTCTCGCCCATACGCGTTCCACACAGTCGTCGCAATGCCCGTACCGTCTACCGATCC
+
BCBBBFFFFDFDFGGGGGGGGGHHGHHHHHHGHHHHHGFGGGFHHHGHHHHHHHHHHGGGFGHHGHGAFGG?FFEGHHHHHHHGGGGGHHHHHHHHHHHGGGGHHGHHHHGHHHGHHGHHHHHHHHHEGHGGHHHFDFGHGFGHHHHG<DHGHGHHHHHCBDF<-@@-A.009900/9/999--..;90;;00.///.0..-.;/9/..---.://;...//.;.---99/;//.;-....9..//-.--9
@M03495:530:000000000-LYBTV:1:1102:16432:2126 1:N:0:GTGCTCTG+TTCTTCCT
GTCAGCATGTGAGCTTTGGATGGTTCTGGTTTATCAACGGCAAAATATAGATCGGAAGAGCACACGTCTGAACTCCAGTCACGTGCTCTGATCTCGTATGCCGTCTTCTGCTTGAAAAAAAAAAAAAAACTGGACCGCTTGATGACTCAACTGAGTGTGTATAACGGTATAACGAAGTATCATAGATTTGCATACTGTTGCTCACGCTGCTTCATTGGTGAAGTGTATATCGCTTGTCTAGACCTAACCGA
+
CBCCCFFFFFFFGGGGGGGGGGGHHHHHHHHHHHHHHHGGGGGHHHHHHHHHHHGGGGHHHHHHHGGHHGHHHHHHFFGHHHGHHHGHHHHH4FHHGGHHHHGGGHGGHHHHHHCFHHHGGGDC////-.1100>0---...00000000/0/000000.00000.-<.<0<0....<0000<00<000000000:00000<00<.....000000000.000:0<00000.<..9.0<00000000/.--
@M03495:530:000000000-LYBTV:1:1102:18790:2132 1:N:0:GTGCTCTG+TTCTTCCT
GTCAGCATGTGAGCTTTGGAGGGCAAGAAGTGGTTGTGGTTGACGACAGAAGGAGCAAGATAACGACCACAGGGAGGGTGGTTTATCAACGGCAAAATATAGATCGGAAGAGCACACGTCTGAACTCCAGTCACGTGCTCTGATCTCGTATGCCGTCTTCTGCTTGAAAAAAAAAAGGGAAAGTCATCTATATGTGTATACATGCCGGTGTGGTATGGCGCTTGCTGTAAGGATACTATATGTAAGGCGCT
+
BAABAFFFFDFDFGGGGGFGGGFGGGGBGFDFGAFEFGGHGGGHGGGCAGFHHGHHGHHHHHHHFFFGGEHGHG1EEG>FGEFFFHFEHHFGEGGHGHHHHHFHHHGGGGGHHHHHHFCGHGFG@DFGHHHGHFD?FGAD1GB>1FFGFDFGGF@C@FFBFGHHFC.CF0C-:;9-.....;9;00;0009090//://///;/;/----;...///..;.-9..///://////////9///////9---
@M03495:530:000000000-LYBTV:1:1102:16930:2261 1:N:0:GTGCTCTG+TTCTTCCT
GTCAGCATGTGAGCTTTGGTCCAGCCTGAGTCCCTGGTTTATCAACGGCAAAATATAGATCGGAAGAGCACACGTCTGAACTCCAGTCACGTGCTCTGATCTCGTATGCCGTCTTCTGCTTGAAAAAAAAAACAACTAGCCAGAGACAGTCCATGTCAGTCGTGTTTTACTCGAACGGGAAGTAAGTGCTTGTGCTATGCACGCGCGCTGAATCAGTGGGATGCATGGGCCACACGGCGACTAGACGAGGC
+
BBCCCFFFFDFFGGGGGGGGGGHHHGHHHHFGHHHHHHHHHHHHHHGGGGGHHHHHHHHHHHGGGGFHHGHHHGHHHGHHHHHHHHHHHHGHHHGHHHHH4FHGFEFHHHGGGHGHHGHHHHGFGHGCCG/B////11111100/000011111111<1=<.....//0<00..<.-...-.000<0000<0.0:00:0000.-------.0<0000</..:./000.......<----<---000.----
@M03495:530:000000000-LYBTV:1:1102:14025:2301 1:N:0:GTGCTCTG+TTCTTCCT
GTCAGCATGTGAGCTTTGGAGTGAAATCTCTTGTCTTAAGGAATAAAGGAAAAAGATTCCGTCGGAGGCTCGGTGCTCTACAGGTTCAACCTTTGTACTCTATTATTGCCTCACATTCCATCTCTTGTGAAAATATATTTGATTGGCTTTTCTGCAGGTTGTTTGCCAGGACTTTCCAAGACCTCCACTAGAAAACACAATAAACTTTTTGGAAGCTGGACAACTATCTTCATTTTTCAGAAACAGTGAAC
+
BABCCFFFFFFFGGGGGGGGGGHHHHHHHHHHHHHHHHHHHHHHHHHHHFHHGHGGHHHHHHHGGGGGGHHGGEECHHHHHHHGFGHFHHGFGHHHHHGEHHHHHHHHGHHHHHHHHHHHHHHHHHHHHHHFHGHGHHHHH4FHFAFHHHHFHHBHHHHHGAHHHHFHHH/FGFFHHFFFH0GF1GHHHHH1>><0CA<.<0<=DFHHHHGGHGFEGHHHFHEGFGHBGGGGGGGGGGGGGBFGGGFFGG0
@M03495:530:000000000-LYBTV:1:1102:20339:2383 1:N:0:GTGCTCTG+TTCTTCCT
GTCAGCATGTGAGCTTTGGAGTGAAATCTCTTGTCTTAAGGAATAAAGGAAAAAGATTCCGTCGGAGGCTCGGTGCTCTACAGGTTCAACCTTTGTACTCTATTATTGCCTCACATTCCATCTCTTGTGAAAATATATTTGATTGGCTTTTCTGCAGGTTGTTTGCCAGGACTTTCCAAGACCTCCACTAGACAACACAATAAACTTTTTGGAAGCTGGACAACTATCTTCATTTTTCAGAAACAGTGAAC
+
@BBBBBFFFFFFGGFGGGGGGGHHGHHFHHGFBEGHFFG53FCGGGHBBGHFHH2FFHFDFFGEAE0EAHHEE11>FGGFHFGHGHHFHHHBGHEGHFHHFHFGFGDGFHGHHGHEHHEBB3FGFDFHBD4BBBGDFHFGHFHHHHFEHEFGG3GF20<@G?FFGHFBG//FH1?GDGHGHHFFBGFBDF11<1GFFEE.GDDDDD0D<D?-C:CA00;.;0GC::C0;0BC9F00FFF0C0://9000;0
@M03495:530:000000000-LYBTV:1:1102:16927:2397 1:N:0:GTGCTCTG+TTCTTCCT
GTCAGCATGTGAGCTTTGGAGGGCAAGAAGTGTGGTTTATCAACGGCAAAATATAGATCGGAAGAGCACACGTCTGAACTCCAGTCACGTGCTCTGATATCGTATGCCGTCTTCTGCTTGAAAAAAAAAAAAACACCAGACGAAGGGGGGCTCATGACCGGATACTCAGGGAAGCTTGGATACATGGCAGTTGTAAGACAGCTTACGTGGCTGCAGTAAGGTTATTGGATTACACGAGTGCATTGCGAGTG
+
CCCCCFFFFFFFGGGGGGGGGGGGGGFHGGBFDFGGGHHHHHHHGGGGGHHHHEHHGHHHGGGGHHFHHHHGGGHGHHHHHFHHHGGHGHHHGGHHGH4FFFGFGFFHEEEHGHHHHHHHFGGFGDGGC///-..0>.00.---..<---<-.<1110:<-9..<<010/.....01/.0<10111/././<1<:1110//.<010.</.-<../0<1:1<<010110000001:.--<.<11101<--9.
@M03495:530:000000000-LYBTV:1:1102:17454:2533 1:N:0:GTGCTCTG+TTCTTCCT
GTCAGCATGTGAGCTTTGGAATTAGTAAATTCGTTGACGACAGAAGGAGCAAGATAACGACCACAGGGAGGGTGGTTTATCAACGGCAAAATATAGATCGGAAGAGCACACGTCTGAACTACAGTCACGTGCTCTTACCTGGGATGACGATTTTTGCTTGATAAAAAAAACGATTCTACATCTAGTGATATATCAGCATCCAGTTCTGGTACTCAATGTGATGTACCAAATGTGGTGATATTTTATAGATA
+
>>11111BD@D3AF1GDD1E1FCGG3FGGHCFGHFCFDAFEGCHGHH0/C/FC0FGDG?FCC/FHFAFF?EE?F/?BFGHH22B>//E/00>EFHFFFHEFEFC0<<F00F/0/B<12B11<1@FF11<<<//1@1<10?10/?<<1D....<1>-1>=GHDF<000-:-.;.;GH000;00;00009900;0;;00900/0000;0000000009;0900/9//////-99///--///;////9/////
@M03495:530:000000000-LYBTV:1:1102:11661:2616 1:N:0:GTGCTCTG+TTCTTCCT
GTCAGCATGTGAGCTTTGGAGTGAAATCTCTTGTCTTAAGGAATAAAGGAAAAAGATTCCGTCGGAGGCTCGGTGCTCTACAGGTTCAACCTTTGTACTCTATTATTGCCTCACATTCCATCTCTTGTGAAAATATATTTGATTGGCTTTTCTGCAGGTTGTTTGCCAGGACTTTCCAAGACCTCCACTAGAAAACACAATAAACTTTTTGGAAGCTGGACAACTATCTTCATTTTTCAGAAACAGTGAAA
+
AABCCFFFFFFFGGGGGGGGGGHHHHHHHHHHHHHHHHHHHGHHHHGHHFHHHHGGHIHIHHHGGGGGGHHGGGGGHHHHHHHHHHHHHGHHFHHHHHHHHHHHHHHHHHHHFHHHHHHHHHHHHHHHHH?GBFHHHHHHHHHHHGHHHHHHHHGHHGFHGEGFHHHHHHHHHHEGHHHHAHHFHGFHHHHD1><F<GHEF0<=GFGFHHG?:GHEFHFHHFHGFHFHEFGGGGBBBFFGFBB/FBCFGF0
@M03495:530:000000000-LYBTV:1:1102:15448:2635 1:N:0:GTGCTCTG+TTCTTCCT
GTCAGCATGTGAGCTTTGGTCCAGCCTGAGTCCTGGTTTATCAACGGCAAAATATAGATCGGAAGAGCACACGTCTGAACTCCAGTCACGTGCTCTGATCTCGTATGCCGTCTTCTGCTTGAAAAAAAAAAATATGAGAAAACACAGGCACACAATGAGGCCCATGCTGCGATCAGAAGCGCACAACTATGAACGCCATTCACCAGCCACTCACTCGTTCTCCGTCTGCAGCTTGAAAAAAATTGATAATG
+
BBBAAFDFFFFFGGGFGBGGGGFHHGHHHFHHHHHHHHCGHHHGGGGGGGHHHHHHG5EHAEE11BFAFHHHG?GFE@GHHFGHFHFFB11?GCDFGFFDFFFEEGHGHCEEHG4GFHDDF0FFFF//BD//?11@<111?0?CCC>.<<0>0..<<00/<.../</000;:.:.000//---9@B.//00009..-9.0;CB00.....//////..9../9..;../9/9///.//;.--.////////
@M03495:530:000000000-LYBTV:1:1102:15834:2640 1:N:0:GTGCTCTG+TTCTTCCT
GTCAGCATGTGAGCTTTGGTCCAGCCTGAGTCCTGGTTTATCAACGGCAAAATATAGATCGGAAGAGCACACGTCTGAACTCCAGTCACGTGCTCTGATATCGTATGCCGTCTTCTGCTTGAAAAAAAAACAACTTATGCACTATAAAATCACATAATCAAGTCATAACTACTACCCATTATAAACGCAAATCTCTCACAACTTCTTGTCCTTCTCAAGTATGTCGTGTATATGCGTCCTTGTACACAATA
+
BABBAB5@FFFFGGBFGGGGGGHHBEHCHHHHHGHHGHAFGHHGHDGGGGHHHHFGFHHFA?AFEFCGHHHHGHEHFFBFFHF@GFHHGD1?FFBHFB44BG1BBGHGHCEEFA4FHHHGF03?3?///></<F22222?1<111<11?1111<1111>>11=1=1>1111>1<0/.0<00000<0.----00;0000000:/:00;000;000;;00:;00000.9../;0;00..--.////////.//
@M03495:530:000000000-LYBTV:1:1102:20544:2725 1:N:0:GTGCTCTG+TTCTTCCT
GTCAGCATGTGAGCTTTGGTTTATCAACGGCAAAATATAGATCGGAAGAGCACACGTCTGAACTCCAGTCACGTGCTCTGATCTCGTATGCCGTCTTCTGCTTGAAAAAAAAAAATGAATTTTGTTTCCCCGCTTGTCCTGCAGTATATCGTTCGACAGTACTTGTTTCTAGCTACGTTTACTTTCATCCTTTGTCTTGCATCTTTAACTGCGCATTATTACCCTTTGTCCTCTTGTCCCTTGACTCTGCT
+
AAABBFFFFBFFGGGGGGGGFFHHGHHHEEFGGHGHHHHHHHGHGGGGHHHHHHHGEGHGDGHHHHHHHHHHGHHGFGFHHG5FFFFDGHDHCEGCEHHHHHHH?B33FE@GGC<022<222@2<22@22@/<CD/0<>11101111<11.0.....<-<0<00<00/0<<00000..:C.000;009000000;00;00000000000000.--:.0090/;///99;:9//9/9/9;;9/.////;//9
@M03495:530:000000000-LYBTV:1:1102:10787:2731 1:N:0:GTGCTCTG+TTCTTCCT
GTCAGCATGTGAGCTTTGGAATTAGTAAATTCGTTGACGACAGAAGGAGCAAGATAACGACCAAGGGAGGGTGGTTTATCAACGGCAAAATATAGATCGGAAGAGCACACGTCTGAACTCCAGTCACGTGCTCTGATCTCGTATGCCGTCTTCTGCTTGAAAAAAAAAAAAAAGTATCAATCATCACAGAATAGTGTCACATCGAACCCAGATGCACGCTGCCTTCCGTACTTGTACAACATCATTACGTA
+
BBBBBFFFFFFFGGGGGGGFGGHHGGHHHGHHGGHHHHGGGGGHHHHHHHHGHHHHHHGEAEEEFGGEGGGFFGEGHHHHHGHGCGEEFHFHFFHHHFHGGFGGHFFFHHGGFHG3GFFHHHHHHFHGCGHGGFHHHBG1FFGEFHECA-CF1FGFHHHHBFFAFGCF@:---.;00000;00000000////////9/;///./:.-..../////.-...9//;/.;..:////////.///////../
@M03495:530:000000000-LYBTV:1:1102:11298:2758 1:N:0:GTGCTCTG+TTCTTCCT
GTCAGCATGTGAGCTTTGGAGACTGGTTTATCAACGGCAAAATATAGATCGGAAGAGCACACGTCTGAACTCCAGTCACGTGCTCTGATCTCGTATGCCGTCTTCTGCTTGAAAAAAAAAAACTAACCACCTCTTCACACATAGTCCTCCCTCTTCGTCTGAAAATAATGACATATTCATCACCACTCATGACTTTTGCGTGTTGATATCACTCAACTACTATACTCACGACCTACTTACTTTGACGACAC
+
AAABBFFFFFFFGGGGGGGGEGGHHHBGGFEGHHGGGGGGHHHHGHHHFFHGGGEHFCFHGFEAFBFHHHHHHHHGHHHGHHFGH@EG@@FFHCEHGHHGAEHFFD4GFFGF3B3G@/>////222202/<<011<F11</11=111==0.<<01=.<...0<000<0000<00000000000/0.//:000/000;00-;..;A000000000///0//00;00;00/.9--.;//;////9///..---
@M03495:530:000000000-LYBTV:1:1102:18763:2818 1:N:0:GTGCTCTG+TTCTTCCT
GTCAGCATGTGAGCTTTGGACTCCTGACTGGTTTATCAACGGCAAAATATAGATCGGAAGAGCACACGTCTGAACTCCAGTCACGTGCTCTGATATCGTATGCCGTCTTCTGCTTGAAAAAAAAAAAACCGGATTTTTCTCAAAAACTTTATCAAATCATCCCACTCTATTTTTATTTTCTTTTTGACAATTTACACCAACAACACATCCATTCTGTACCCTTTATTCTGATTATTTCACACATCTATGGT
+
BAABACFFFFFFGGGFGFBFFG4FFGHHHHDGGFHHHHCGGEGGGHHHHHHHGFGHGDEGHEFFHHCAGGGGFFCGFHH3FGGDEGAFAFGHBG4BB??FGGHFEFGHGB?BBGFG?FGGGEEGC@/@/////..11101111<1..0000=0<000000=0.<../0000;:0.;;0;000000-.0;00000000/;9.....9.00/000;000000////;///////9/////////.9/9/////
@M03495:530:000000000-LYBTV:1:1102:17794:2845 1:N:0:GTGCTCTG+TTCTTCCT
GTCAGCATGTGAGCTTTGGAGTGAAATCTCTTGTCTTAAGGAATAAAGGAAAAAGATTCCGTCGGAGGCTCGGTGCTCTACAGGTTCAACCTTTGTACTCTATTATTGCCTCACATTCCATCTCTTGTGAAAATATATTTGATTGGCTTTTCTGCAGGTTGTTTGCCAGGACTTTCCAAGACCTCCACTAGAAAACACAATAAACTTTTTGGAAGCTGGACAACTATCTTCATTTTTCAGAAACAGTGAAC
+
CCCCCFFFFFFFGGGGGGGGGGHHHHHHHHHHHHHHHHHHHHHHHHHHGHHHHHGGGHIHHHHGGGGCFHGGGGGGGHHHHGHHHHHHGHHHHHHHHHHHHHHHHH4BGHHHHHHHHHHEGHHHHHHHHHHHHGHHHHHHHDFHFFGHHHHHHBHHHA<GHGGHFGFHF/GHGHHHHHHGHHFHHHHHGHF>DDGFH<C<<<DDD0GDGH??CGG.GHG.GHHHGFFFHHFGGGGGFGGFFGBFBF;CFF0
@M03495:530:000000000-LYBTV:1:1102:12638:2887 1:N:0:GTGCTCTG+TTCTTCCT
GTCAGCATGTGAGCTTTGGTCCGCCTGAGTCCCTGGTTTATCAACGGCAAAATATAGATCGGAAGAGCACACGTCTGAACTCCAGTCACGTGCTCTGATCTCGTATGCCGTCTTCTGCTTGAAAAAAAAAAAACACACACCTCGCATTTCGCCTCCTCTCTGATACTTAACACGATAATACTTACTCTATTCACTTCTTCTTCTCCTATGTCCTACGCCGCACTGCAAGCTCCCGCTAACAGTATCCATGA
+
AABABFFFFFFFGGGGGCGGGGGGGGHHHF5FHHHHHHHHHHFHHGGGGGHHHHHHHGHHGFDGGHHHHHHHGGEHGHHHHHHHHHGHHGGHFGHHHHFFHHHGGHHHHGEG0FHHHHHGF?CFFFF?D////<.0.....<0.--<.00/.....//0/;00000000000/.-..90000000;F0C0000;000;00000;090000:/;///.-------/////.///..---9////;/;/////
@M03495:530:000000000-LYBTV:1:1102:21631:2905 1:N:0:GTGCTCTG+TTCTTCCT
GTCAGCATGTGAGCTTTGGTCCAGCCTGAGTCCTGGTTTATCAACGGCAAAATATAGATCGGAAGAGCACACGTCTGAACTCCAGTCACGTGCTCTGATCTCGTATGCCGTCTTCTGCTTGAAAAAAAAAACAACAACACAGACCAGATGCATTTACTCCATGGGTTTCTACGTACAGTCACAGCCTTCAGTAACTCGTCATCGAACACGTGCACATCCTGTATCACATTTTCCCTTCGCCAACTCCTAGG
+
BABBBFFFFFFBGGGGGGGFGGHHHGHHHHFGHHHHHHHHHHHHHGGGGGHGGHHHHFHHGFEFEHHHHHHHFFHHGGHHHHHHGGHHH1FGFGHHHGG4FGHFGHHGHGEGHGFFHHHHGGGHHGECCB<////?/////010.<0011111111<111<<=/.<<.0000..0:.00:0000../00;0:<:0099.9..0///9-/.9...0000/99000///////;/////9....-./:://:/
@M03495:530:000000000-LYBTV:1:1102:12309:2932 1:N:0:GTGCTCTG+TTCTTCCT
GTCAGCATGTGAGCTTTGGAGGGCAAGAAGTGGTTGTGACATTGCATGGCAGCTAGAGCCAACTGGTTTATCAACGGCAAAATATAGATCGGAAGAGCACACGTCTGAACTCCAGTCACGTGCTCTGATACCGTATGCCGTCTTCTGCTTGAAAAAAATAACAGACAATTATTCACTCCCCGATCTCGTAACCTGCTCTTCTACCTACATACCTTGATGTATTTTACGATTTCACCGTATTGATCATCTCC
+
AAABBFFFF5DFGGBGGFFGFCAEFDFFHEFFFFEEEGFGHHHGGHHHEAGGGHDHGHHEABABFH5BG3GFFGHGGE?CHFHHHFFHHGGE?FECGGHHHHGHHHGBFG4B3EFFFFFE?GFFDGHH2211???FFBHGG/F/FBD1>1?0?DG0@-0<111100001000=0000=/..<---.0.;.:.00../09;0000;00//000/0000;090;90000.....009/.99./9///9/////
@M03495:530:000000000-LYBTV:1:1102:15048:2936 1:N:0:GTGCTCTG+TTCTTCCT
GTCAGCATGTGAGCTTTGGAGTGAAATCTCTTGTCTTAAGGAATAAAGGAAAAAGATTCCGTCGGAGGCTCGGTGCTCTACAGGTTCAACCTTTGTACTCTATTATTGCCTCACATTCCATCTCTTGTGAAAATATATTTGATTGGCTTTTCTGCAGGTTGTTTGCCAGGACTTTCCAAGACCTCCACTAGAAAACACAATAAACTTTTTGGAAGCTGGACAACTATCTTCATTTTTCAGAAACAGTGAAA
+
BAABAFFFFFFFGFGGGGGGFGHHHHHHHHHHHGFHHHGHHGHHHHFGHHHHGHGGHHHGFGHGGGGGGHHCEEFFHHHHHHHHHHHGHHHHHGGHHHHHEHHHHHFGFHHHHHGGFHFHHHHHHGHHHHHBFEGHHHHHHHFHHGGGHFHHFHEFHHHHGBGFGDGFGFHEHHHHGHHHACGH<GGFGFEFF100FCC.0DFFDGHHFHG?CCC.CGGHHHHHGHBCBG0CFFBB09FF0B9/C9;;0F0
@M03495:530:000000000-LYBTV:1:1102:15708:2939 1:N:0:GTGCTCTG+TTCTTCCT
GTCAGCATGTGAGCTTTGGAATTAGCTGGTTTATCAACGGCAAAATATAGATCGGAAGAGCACACGTCTGAACTCCAGTCACGTGCTCTGATCTCGTATGCCGTCTTCTGCTTGAAAAAAAAAACACACACCTACTGTCAGCAAACCGACATCGGTCTATCGACATGCTTGCTAACGTTCATTAGCTTGTTACTATCTCTCCCCTCGTTCATCTGCCTGTAAGTAGACACCTTAGTTGTATCACCGCTACA
+
CBCCCFFFFFFFGGGGGGGGGGHHHHHHGHHHHHHHHHGGGGGHHHHHHHHHHHGGGGHHHHHHHGFGHGHHHHHHHHHHHHGHHHGHHHHGEGFHGGGHHHGGGHGHHHHHHHHHGBGGGC<@//0/<///?1?11=?=111010.>---.0....<000..-:.00000.;:0/.///0;0;0/;9/.00000;00;0://./.-...0;900000000000000:0:./000:00;00;00/.----0
@M03495:530:000000000-LYBTV:1:1102:16749:2962 1:N:0:GTGCTCTG+TTCTTCCT
GTCAGCATGTGAGCTTTGGAATTAGTAAATTCGTTGACGACAGAAGGAGCAAGATAACGACCACAGGGAGGCTGGTTTATCAACGGCAAAATATAGATCGGAAGAGCACACGTCTGAACTCCAGTCACGTGCTCTGATCTCGTATGCCGTCTTCTGCTTGAAAAAAAAACTCGCCACTTCTTCCACGTGCACATTTCTTCCTCTCCTTATGTCATACTAGTCCTCACACTCTATATACACTCGTGCAATCC
+
BBBBAFFFFFFFGGGGGGGGGGHHGGHGFGGHGHHHGHGGGGGGBFFHFFHHHHHHHHGGGGGHHHHGCEEEHHGHHHHHHHGHGGGGGHHGHHHHGHHHFFGGFHHHHHHGGEHGGHEHHHHHHHGHDHHHGHHHFG2HHFCDFHEGADFHGBFHGHHHHF1=G?C?-.0;.--:;90;000000.;...9;00;00000000//00090009//////9///;9.////;///;///9/:....9//:.
@M03495:530:000000000-LYBTV:1:1102:20030:2993 1:N:0:GTGCTCTG+TTCTTCCT
GTCAGCATGTGAGCTTTGGTCCAGCCTGAGTCCTGGTTTATCAACGGCAAAATATAGATCGGAAGAGCACACGTCTGAACTCCAGTCACGTGCTCTGATCTCGTATGCCGTCTTCTGCTTGACAAAAAAAAACTCTACCACTCGGATAAGATTCGAAGGAGTGTCCACACCTAATAGCAATCCGTTAGTAATTATACGCACGTGTACATGTTGCACCTACCTCAGTCCTCTCTTCCGTCCCATGTGTCATC
+
BBBBAFFFFFFFFGFFFFGGGGGFHGHHHHBGHHHHHHFHHHHHHGGGGGHHHHHHGHHHAGGEFHFHHHHHGEGGGGEGHHHFCFFGGGHFHGHHHFGFGHHGGHHHHFAEEEEGHGHFGH3B3B0FDG//<2<@2@21<1F//??A11111>.10..0.<.00<=0/..=/<000=00:0/.;0;.:0;00;000...--99//0000000;0;9///.0;//0;//9//9/;/;999./////;////
@M03495:530:000000000-LYBTV:1:1102:19423:3025 1:N:0:GTGCTCTG+TTCTTCCT
GTCAGCATGTGAGCTTTGGAGTGAAATCTCTTGTCTTAAGGAATAAAGGAAAAAGATTCCGTCGGAGGCTCGGTGCTCTACAGGTTCAACCTTTGTACTCTATTATTGCCTCACATTCCATCTCTTGTGAAAATATATTTGATTGGCTTTTCTGCAGGTTGTTTGCCAGGACTTTCCAAGACCTCCACTAGAAAACACAATAAACTTTTTGGAAGCTGGACAACTATCTTCATTTTTCAGAAACAGTGAAC
+
CCCCCFFFFFFFGGGGGGGGFGFHHGHHGGGHHHHHHHHHHHHHHGGHHHHHHHGGHHHGFHHECGGCEHHGGEDGHGHHHHHFHFHHHHAHFGFGHHHHHHHHHHHHGHHHHGEFHHFHHHHHHHHGG4FFHHHHGHHHHDHFGA?FFGHHFHBHBGFFGAGHFGGHF/GHHHHHHGGFCHCGHHHFFHE111>FFFC.DD00<DGHHHFCBCGGHHBGGFH.GFHHEGFFGFBFGGGGGBFFGE9CFF0
@M03495:530:000000000-LYBTV:1:1102:20667:3025 1:N:0:GTGCTCTG+TTCTTCCT
GTCAGCATGTGAGCTTTGGAATTAGTAAATTCGTTGACGACAGAAGGAGCAAGATAACGACCACAGGGAGGGTGGTTTATCAACGGCAAAATATAGATCGGAAGAGCACACGTCTGAACTCCAGTCACGTGCTCTGATCTCGTATGCCGTCTTCTGCTTGAAAAAAAAAAACAAACGATTGGCTTCCTGTATCACACTTCTACCCGCCCCACATTTGTGGTAGGTCTTCACTCTTTACCATCGAACCGCGT
+
AAAAAFFFF@FFGGGGGFFFGGHGHFGGHHHHGFGHHHGGGCGHHHHHHHHHHHHHHFDEEAEHHHHFAEFGFEGEFHFHHHGHGGGGGFHGHHHFGFFEGEEFHHECEHGCCGCFHFFFHH2<GFHHG<CAFHHH1F1<?GCAFF1?-.>FGFFDDGHFA0=DA<@G---...9.......//.9/;0000;9009///99/99.--9-.9.////;.;9//.;///////:/;//9/9//.//.---99
@M03495:530:000000000-LYBTV:1:1102:11478:3025 1:N:0:GTGCTCTG+TTCTTCCT
GTCAGCATGTGAGCTTTGGAGGGTGGTTTATCAACGGCAAAATATAGATCGGAAGAGCACACGTCTGAACTCCAGTCACGTGCTCTGATATCGTATGCCGTCTTCTGCTTGAAAAAAAAAAAAAAGAACCAAGAATATACACAGATTGCCTAGTGGTTACGCAATGAAGTATTCATCATATCTGTCAAGCGTCCACGTGGTACACATGCATACTGGAGCTAGACTATCCAATAGTTGAGCGAACGATACGA
+
BBBBBFFFFFFFGGGGGGGGG22AF2FCCHHBHFHDEG?AGHHHFHBD551A1AEHGBG12BEAFFFHHFB5FFGF3FDEB?CFFB3FG44FFHAFFF3EEE0??GHHHDF0E3BFE?CGG@//>..<0.0<0./00000000./0<<0000:00.;.00...-:00;00000000009900900000009..-.0.:9:;/////////:/;////...////9///////////////---9-...-..
@M03495:530:000000000-LYBTV:1:1102:17406:3035 1:N:0:GTGCTCTG+TTCTTCCT
GTCAGCATGTGAGCTTTGGTCCGCCTGAGTCCCTGGTTTATCAAGGCAAAATATAGATCGGAAGAGCACACGTCTGAACTCCAGTCACGTGCTCTGATCTCGTATGCCGTCTTCTGCTTGAAAAAAAAAACATATACTCTTACAAATATCCATGTGGCTCAGCACATGTAGTTACTTAGCACACGATATATTTAGCTTCTCCTGTCATATCATAACTTCCTCGCTTACGCTGGTGAATGTCTATAGTCTAC
+
CCCCCFFFFFFFGGGGGGGGGGGGGGHHHHHHHHHHHHHHHHHHHHHHHHHHHHHHHHHHGGGGHHGHHHHGHHHGHHHHHHHHHHHHGGHHGHHHHG4FGHFEFHGHGGGHGHHHHHHHEGHHHGGGGF//222222111=11111?111?1111>.0<1<110>111<000=00000000<.--..-000;00;00:<0;0000000;00000;000000.-.;.0.;9.-//000000:0000;000:
@M03495:530:000000000-LYBTV:1:1102:11632:3035 1:N:0:GTGCTCTG+TTCTTCCT
GTCAGCATGTGAGCTTTGGAGTGAAATCTCTTGTCTTAAGGAATAAAGGAAAAAGATTCCGTCGGAGGCTCGGTGCTCTACAGGTTCAACCTTTGTACTCTATTATTGCCTCACATTCCATCTCTTGTGAAAATATATTTGATTGGCTTTTCTGCAGGTTGTTTGCCAGGACTTTCCAAGACCTCCACTAGAAAACACAATAAACTTTTTGGAAGCTGGACAACTATCTTCATTTTTCGGAAACAGTGAAC
+
CCCCCFFFFFFFGGGGGGGGGGHHHHHHHHHHHHGHHHHHHHHHHHHHGHHHHHGGHIHHHIHGGGGGGHHGGGGGHHHHHHGHHHHHHHHHHHHHHHGHHHHHFHHHHHHHGHHHHHHHHHHHHHHHHHHHHGGGHHHHHHEGHGHHFHHGHHHGGHHHHFHHGHHHHGHHHHGHGHGGFFHGHHGHHGEG1>GHFHHCG=GHFBGHHFGCHBBEGHCGHEFEGHFHHGGGGGBFFFAC?EAGGGBFFF0
@M03495:530:000000000-LYBTV:1:1102:10843:3046 1:N:0:GTGCTCTG+TTCTTCCT
GTCAGCATGTGAGCTTTGGAGGGCAAGAAGTGTGGTTTATCAACGGCAAAATATAGATCGGAAGAGCACACGTCTGAACTCCAGTCACGTGCTCTGATCTCGTATGCCGTCTTCTGCTTGAAAAAAAAAAAAATTATATGCAACAAAGAAACGAGTAAAAGTATGATGATAGGCATGATGAACTATCTCAGTAACAGTATTTATTTGACATCTTTACATATCCTTATATAAACAGCGAAAAGTCTCTCACA
+
CBCCCFFFFFFFGGGGGGGGGGGGGGGHHGDFDFEHGHHHHHGHGGGGGHHHHHHHHHHHFGGGHHHHHHHGHHHGHHHHHHHHHHHHGHHHGHHHDGDGGHGGGHHHGGGGGHHGFHHHHHHHHGGF<>//-011>=111111<../C.C/.....0:000:0<000:;CG/00;:000;000000000000;000;90000000;00000000;0000000000000;000:/.----;/000000000
@M03495:530:000000000-LYBTV:1:1102:21143:3087 1:N:0:GTGCTCTG+TTCTTCCT
GTCAGCATGTGAGCTTTGGAATTAGTAAATTCGTTGACGACAGAAGGAGCAAGATAACGACCACAGGGAGGGTGGTTTATCAACGGCAAAATATAGATCGGAAGAGCACACGTCTGAACTCCAGTCACGTGCTCTGATCTCGTATGCCGTCTTCTGCTTGAAAAACAAAGACGTTCCAATACTTCCATCTTCACCTCCACTAACCTTTCTGTAATCTGCGACTCTATCTTACTCTGCTACTGACACCTAAC
+
BBBBBFFFFFFFGGGGGGGGDGFHHD665BFEFHFAAFEFGGG3FFAAEGHFFHHHEAEFAE?1EFEC1EEGBFEEFAFGGH4BEEFGGGHG3F?GHGGE??FGHH2FGFFC0?GFB3FGGH2FH2@>CFGCC>@GHHDGFAF<FGH?@A-<FF<GB=GH0000...../<<.<.;:000:/00:00;:00<0:00.9990///9C000;;000000;09---.0;///////99////////9/:.9//.
@M03495:530:000000000-LYBTV:1:1102:9534:3119 1:N:0:GTGCTCTG+TTCTTCCT
GTCAGCATGTGAGCTTTGGAGTGAAATCTCTTGTCTTAAGGAATAAAGGAAAAAGATTCCGTCGGAGGCTCGGTGCTCTACAGGTTCAACCTTTGTACTCTATTATTGCCTCACATTCCATCTCTTGTGAAAATATATTTGATTGGCTTTTCTGCAGGTTGTTTGCCAGGACTTTCCAAGACCTCCACTAGAAAACATAATAAACTTTTTGGAAGCTGGACAACTATCTTCATTTTTCAGAAACAGTGAAC
+
BBBBBFFFFFFFGGGGGGGCGGFBGHHHHHHHHHHHHHHHHHHHHHGHGHHHHGGGHHHHHHHGGGGCEHHGGEFEFFHHHHGHHHGGFHHHHHGFHHHHGHHHHHGHHFHHFHGHGHFHGHHHHHFGH44?3BGHFHHHHHHGHHGHHHHFHHHBBF<FC<GCFDFGEFC<FFFHHH1GCBGHHHFEHHFGBFH0F0==D00<<0DGFH?FFBGHHHHFAGFEGHEHFH0009;CFGGF;B/CFG0BBB9
@M03495:530:000000000-LYBTV:1:1102:21551:3197 1:N:0:GTGCTCTG+TTCTTCCT
GTCAGCATGTGAGCTTTGGACACAGGGAGGGTGGTTTATCAACGGCAAAATATAGATCGGAAGAGCACACGTCTGAACTCCAGTCACGTGCTCTGATCTCGTATGCCGTCTTCTGCTTGAAAAAAAAAAAATAGCATGTCATGGTTACAAACACGTACTCCTGGCTCAGTACTGAAGCATGTACTAGAATCTAGTGATAGTCTAGTCTATCATATATTGCCATGCGTGCGGCATCGAGTCCGAGTGAGATG
+
BBCCBFFFFFFFGGGGGGGGGGHHHHGFGGGEFFEFHHHHHGHGGGGGHHHHHHHGHGHGAFGFGHHHHHGHHHGEHHHHHHHHHHGGHHHGHHHHGBFHGFGHHHHGA/GEHHHHHHHGGHFF//BC@/-0111111111110000<000...../..0/0//./00/;0;00;0<0/000099000000;00;00000009000000;000000;;000////:.:.---9-B././//9.-../////
@M03495:530:000000000-LYBTV:1:1102:22532:3237 1:N:0:GTGCTCTG+TTCTTCCT
GTCAGCATGTGAGCTTTGGAATTAGTAAATTCGTTGACGACAGAAGGAGCAAGATAACGACCACAGGGAGGGTGGTTTATCAACGGCAAAATATAGATCGGAAGAGCACACGTTGAACTCCAGTCACGTGCTCTGATCTCGTATGCCGTCTTCTGCTTGAAAAAAAAAAAAAATATATGACTCCATTCTACAATATTTCTTGACTCATATCATCTCTCTCGTCAGGTGCCTATAATTATTCATTCTATACT
+
BBABBBFFFFFFGGGGGGGFGGHHHHHHHHHHGHHHHHGGGGGHGHHHHHHHHHHHHHGFCGGHFGHGEFFG?FFEFFHHHHGHGCCFCH2FGHHHGHHHGEGFHHFHHHHGHGGHHGFHHHGHHGHGHGGGGGHGG1FHGFFHFHGGACFGFFGFFBG<C0DGC@-------.;00000000//;=0;0////9/://////;///9////////////.:....////9/////:///;//////;9//
@M03495:530:000000000-LYBTV:1:1102:14272:3335 1:N:0:GTGCTCTG+TTCTTCCT
GTCAGCATGTGAGCTTTGGAGTGAAATCTCTTGTCTTAAGGAATAAAGGAAAAAGATTCCGTCGGAGGCTCGGTGCTCTACAGGTTCAACCTTTGTACTCTATTATTGCCTCACATTCCATCTCTTGTGAAAATATATTTGATTGGCTTTTCTGCAGGTTGTTTGCCAGGACTTTCCAAGACCTCCACTAGAAAACACAATAAACTTTTTGGAAGCTGGACAACTATCTTCATTTTTCAGAAACAGTGAAC
+
BBBBAFFFFFFFGGGGGGGGGGHHHHHHHHHHHHHHHHCHHHHHHHHHHHHHHGGGHHHHGGHGGGFGGGHGEEGGHHHHHHHHHHGHFHHHHFHHHHHHFHFHHHGGHHGHHHHHHHGHHHHHHHHFHHGFGGHHGHHHG4GHGGHHEGFFFHHHG0@FGGH2GGHGFGHHBGHHHHHH0?GGGHBHEHHB<FGFGFGC0D<<<DGHGFCG/0/CCHGAGBGAGGCFGFFGGGGEFFF0CBBGFF09BF0
@M03495:530:000000000-LYBTV:1:1102:21072:3336 1:N:0:GTGCTCTG+TTCTTCCT
GTCAGCATGTGAGCTTTGGTCCAGCCTGAGTCCTGGTTTATAACGGCAAAATATAGATCGGAAGAGCACACGTCTGAACTCCAGTCACGTGCTCTGATATCGTATGCCGTCTTCTGCTTGAAAAAAAAAAATAGAAAAGGTTAGACCGATACTATCAGGCAGTCCATAGCAAACCTTGTTGATCGCCCACTTTCACACACGGTACGATCTATAGTAAGCGCTAGCCACACTCTCCTTATCGTCGCTATGTT
+
BBBBBFFFFFFFGGGGGGGGGGHGHGHHHHGGHHFGGHFGDGAGAEEFGHHHHHHHFHHG?EFEFGHGHHHGHHHEHHHHHHH3FFHHFGAGGHHHFG4FGGBFGCBHGE?GGHHBHGB3?G33B/B?///011?1100/1110111>-<--000=000/..:/00;00/00/;./00;:.000...9...000090/9.--......../////////--.-.///;..////////;/.9.-99.9/:/
@M03495:530:000000000-LYBTV:1:1102:12992:3372 1:N:0:GTGCTCTG+TTCTTCCT
GTCAGCATGTGAGCTTTGGTGGTTTATCAACGGCAAAATATAGATCGGAAGAGCACACGTCTGAACTCCAGTCACGTGCTCTGATCTCGTATGCCGTCTTCTGCTTGAAAAAAAAAAAAAAAACGACTACAAGAGTAAAAAACATCTAACCAAATGTCACGTCATCAAATACTAGAGTGATCATATACGAATCAATCTAGCAGCAAATTTTTATGAATAAGTTGACAATGTTCAACTGATTGTACTGAGCT
+
CCCCCFFFFFFFGGGGGGGGFGEFHHGHHHHGGGGGHHHHHHHHHHHEGGGHHHHHHHGHHHGHHHHHHFFHHHHFHHHGHHHHFDHHHGGHHHHGEFHGGHHHHHHGFHHHGG@C//<///-<-.-.-/<0<<.000000-..000000.0..00;000.....000000000000000;0000;;0..9..9////://///.///////.////:///;//////////9/////://////////;/
@M03495:530:000000000-LYBTV:1:1102:10367:3387 1:N:0:GTGCTCTG+TTCTTCCT
GTCAGCATGTGAGCTTTGGTCCAGCCTGAGTCCTGGTTTATCAACGGCAAAATATAGATCGGAAGAGCACACGTCTGAACTCCAGTCACGTGCTCTGATCTCGTATGCCGTCTTCTGCTTGAAAAAAAAAAACGTATGGCACTTACTATCTGACAGTGAGTACGTACCATTAGCCGACCTGCAGTCTAGTAAACCTTTGGATGATTGAGCACGACCACGACCGAATCGATATGCCCATGTTCGCTTTCGAT
+
A>A?AFFFF@FFBGGGGGGGFGBFBFCG4GD5FGGHAAAGHFBDFE?AEEEGDGHBA5FFGCEFGHFHFAC1EEFC?5@FFBCGHHHHFE1?11BF3GH44@GFGFBGBE?EEA4BGH4GGGHHEE/>///>//00??0/0<<1F1BGD11>>B1>11=0=DFD<<..0=0=<//.:--:/.;/C/;CFB9000/9;B0//0//0009900.-9;-9..--9---..;...-:9//9/;://.-...:../
@M03495:530:000000000-LYBTV:1:1102:16016:3397 1:N:0:GTGCTCAG+TTCTTCCT
GTCAGCATGTGAGCTTTGGAATTAGTAAATTCGTTGACGACAGAAGGAGCAAGATAACGACCACAGGGAGGGTGGTTTATCAACGGCAAAATATAGATCGGAAGAGCACACGTCTGAACTCCAGTCACGTGCTCAGATCTCGTATGCCGTCTTCTGCTTGAAAAAAAAAGAAGAACACGACAGTTCACAGAATTAAGGAGTATAAGTATGCATGAGAGGTGATACTCGTGCAGCGGTCTGGTCTATTTGTA
+
CCCCCFFFFFFFGGGGGGGGGGHHHHHHHHHHGGHHHHGGGGGHHHHHHGHHHHHHHHGFGGGHHHHGGGGGEFGEFHHHHGHHGGGGGHHHHHHHGHHGGGGGHGFHHHHGHHHGHHHHHHFFGHHHGGHHGHHHBGCGHFGGHHHHFGFFFHGGHHHG0CFHHF-EE.;::09///.9---0000;0;000;00000.//00000;;000000000.0.090000:....00--.-;//09000000:0
@M03495:530:000000000-LYBTV:1:1102:17457:3427 1:N:0:GTGCTCTG+TTCTTCCT
GTCAGCATGTGAGCTTTGGTCCAGCCTGAGTCCTGGTTTATCAACGGCAAAATATAGATCGGAAGAGCACACGTCTGAACTCCAGTCACGTGCTCTGATCTCGTATGCCGTCTTCTGCTTGAAAAAAAAAAAAACCACAAGTCCTAAGTGATTGCATGTCAGACGATTGTGACAGACTCTACTAGTGGGCAAGAGTCGTATAACCATACCTGCGATAGCTACATTCTCATCTCATGCTGCTGATTCACACT
+
BABBBFFFFFFFGGGGGGGEEGHHGFHHHHDGHFHHHHHHFHHHHGGGGGHHHHGHHFHFHGEFGFHHHHHHEFGFGHHHHHHHHHGHHGHHHEHHHFGEEGHGDBGHHGE>FFFGBBDGFFF3FFECF@</</CD....0111111<=000000000=0000/--;..000000/:/0;:0:;000.../../.;0-..//099000;/90.--...99//////9///9///////////;;/////:9
@M03495:530:000000000-LYBTV:1:1102:10797:3458 1:N:0:GTGCTCTG+TTCTTCCT
GTCAGCATGTGAGCTTTGGAATTAGCTGGTTTATCAACGGCAAAATATAGATCGGAAGAGCACACGTCTGAACTCCAGTCACGTGCTCTGATCTCGTATGCCGTCTTCTGCTTGAAAAAAAAAAAAAACACGGTGCCAACGAACCACGTCACTATCATCACAACATGAGATCTGAATAATATCAGTTTGTATAAAAGAAGAATAACAATGACTGTCATAAGGAAGTAAATCTAACAACTACAGTCTGATGG
+
BCCCCFFFFFFFGGGGGGGGGGHHHHHHHHHHHHHHHHGGGGGHHHHHHHHHHHGGGGHHHHHHHGHHHGHHHHHHHHHHFHGHHHGHHHHHBGHHGGHHHHGGGHGHHHHHHHHHHHGGGCB<<////.0.-..-011<...--.<.....00000000000<./0C<00000000000000000000/0<00000../0/000000<0000000::0<000<.0000000<000<90000000<00000
@M03495:530:000000000-LYBTV:1:1102:19954:3460 1:N:0:GTGCTCTG+TTCTTCCT
GTCAGCATGTGAGCTTTGGAGACTGGTTTATCAACGGCAAAATATAGATCGGAAGAGCACACGTCTGAACTCCAGTCACGTGCTCTGATCTCGTATGCCGTCTTCTGCTTGAAAAAAAAAAAAGCTATCTCACTAGTTGGCAACCTGATTGTCGTAATGACACTCTACTGGATTATTATATACTAAGCAGTACTGTACATTCAAATGTGTTTGTGACTAGCATACGTACGCTCCCTAAGCCAATCAACGTA
+
DDDDDFFFFFFFGGGGGGGGGGGHHHHHHHHHHHHGGGGGHHHHHHHHHHHGGGGHHGHHHHGHHHGHHHHHHHHHHGHGHHHGHHHHF4FGHGGHHHHGGGHGHHHHHHHHGHHHGGCGC<//0=?1111111?1@?11111.00<0111<1..<..=000<0/000000:00:000:0000;000/0/0:;0000000;0000;0000/////00:00/0000.:09-...../0///://;/00/...
@M03495:530:000000000-LYBTV:1:1102:19527:3481 1:N:0:GTGCTCTG+TTCTTCCT
GTCAGCATGTGAGCTTTGGTCCGCCTGGTTTATCAACGGCAAAATATAGATCGGAAGAGCACACGTCTGAACTCCAGTCACGTGCTCTGATCTCGTATGCCGTCTTCTGCTTGAAAAAAAAAAAACTCAACAATGCTTCAATTTATAAGCGAATTCATCTCATAAGCTCCTATACTGTCTCTCGTCTTCACTCTAAAACCAAACTGTATCTCAATTCCCATCTCAATAGATCCAATGCTCACTATCATACC
+
BCCCCFFFFFFFGGGGGGGGFGGGGGHHHHHHHHHHHFGGGGHHHHHFGFGHHGGGGHGHGHHHGHHHGGGHHHHHHFHHHFGAGGGHHHG4BFEFGGHHHEGGHGHHHHHHHHGHHHGGG?<>//111101?1111=1111>11>1111-.-<.00=00=00000000:/000000000000.....00009000000:.;.900;009;0000;0000:://9;//;9/////:/9/:////////9//
@M03495:530:000000000-LYBTV:1:1102:15639:3487 1:N:0:GTGCTCTG+TTCTTCCT
GTCAGCATGTGAGCTTTGGAGTGAAATCTCTTGTCTTAAGGAATAAAGGAAAAAGATTCCGTCGGAGGCTCGGTGCTCTACAGGTTCAACCTTTGTACTCTATTATTGCCTCACATTCCATCTCTTGTGAAAATATATTTGATTGGCTTTTCTGCAGGTTGTTTGCCAGGACTTTCCAAGACCTCCACTAGAAAACACAATAAACTTTTTGGAAGCTGGACAACTATCTTCATTTTTCAGAAACAGTGAAA
+
BABBBFFFFFFFGGGGGGGGGGHHHHGHHHHHHHHHHHHHHHGHHGGHHHHHHHGGHHHHGGHGGGGGGHHGGGGGHHHHHHGHHHHHHHHHHHHHHHHHHHHHHHHHHHHHHHGHHHHEHHHHHHHHHHHHGGHHHHHHHHHHHEHFHGHHHHHHHGGHHFHHHHGHHCECGHHHHH1GFHHHHHHEGHHGHHFHHF<.<DD=GGGGFFG:CCGHHHGFHHHGHFHHHHFFFGGGGGGGFFFGGEFGEF0
@M03495:530:000000000-LYBTV:1:1102:11646:3494 1:N:0:GTGCTCTG+TTCTTCCT
GTCAGCATGTGAGCTTTGGAGTGAAATCTCTTGTCTTAAGGAATAAAGGAAAAGGTTTCGGCCGGAGCCTCGGGCCTCTACAGGTTCAACCTTTGTACTCTTTTATGGCCTCACATCCCATCTCTGGTGAAATTATATTTGATTGCCTTTTCTGCGGGTGGTTGGCCAGGCCTTTCCAGGCCTTCCACTAGAAAACACATAAACCTTTTTGGAAGCTGGCCAACTTTCTCAATTTTCCAGAAACAGTGAAA
+
CCCBCFFFFFFFGGGGGGGGGGHHHHHHHHHHHHHHHHHHHHHHHH5G3FHHH323B5D2201A0AE0132B100/113344B3FD3B4F1BF334444344B44D43?3?0B/3D3B/3BB33F4332DGB33233DF333D3D22@GHD@222<>/>/-CF.->11>>..<G0D0=0<.<00</;0;/0<CGBGHFC00;;09:CFG0?A00/.0;/..;../009;000;FFF00099B0///00099
@M03495:530:000000000-LYBTV:1:1102:19612:3517 1:N:0:GTGCTCTG+TTCTTCCT
GTCAGCATGTGAGCTTTGGAGTGAAATCTCTTGTCTTAAGGAATAAAGGAAAAAGATTCCGTCGGAGGCTCGGTGCTCTACAGGTTCAACCTTTGTACTCTATTATTGCCTCACATTCCATCTCTTGTGAAAATATATTTGATTGGCTTTTCTGCAGGTTGTTTGCCAGGACTTTCCAAGACCTCCACTAGAAAACACAATAAACTTTTTGGAAGCTGGACAACTATCTTCATTTTTCAGAAACAGTGAAC
+
CCCCCFFFFFFFGGGGGGGGGGHHHGHHHHHHHHHHHHHHHHGHHHHHHEHGGHGGHIHIHIHGGGGGFGHGGGGGHHHHHHEFGGHHGHHHGHHGHHHHHHHHHHGHHHHHHHHHHHHFHHHHHHHHHHGHHHHHHHGHHHHHHFGHHHHHHHGHHHHHHGHHHHHHBFGHGHHFFHHFHFHHH.GGHHE>D=FFFHH.D0D00DDHHHC-C0CCFFFHHFHHHHGFFHFFEFFCFGGGB0BGGGBFFF0
@M03495:530:000000000-LYBTV:1:1102:13302:3557 1:N:0:GTGCTCTG+TTCTTCCT
GTCAGCATGTGAGCTTTGGATGGTTCTGGTTTATCAACGGCAAAATATAGATCGGAAGAGCACACGTCTGAACTCCAGTCACGTGCTCTGATCTCGTATGCCGTCTTCTGCTTGAAAAAAAAAAAACAAAACGATAGTAAAGAGTAGTACGCAATAGAAGATAGCAACACTCAAGTACGATCGCATTCGTCAGGCGGACGCGTGGATACAATCCTCAGACTGTTAACACATACACCAGATGCGTCAATGTA
+
AABABFFFFFFFGGGGGGGFGGCEGGFHHHHHHHHHHHGGGGGHHHHHFFHHHHGGGEHFGHHHHEHHGABHHHHHHFHHHFGHHHGFHFHG4FHHGEE3GFEGGACGBDBGGGCGFBC@@/B>/<C//000///..11=1110<11=11...<.00=0<<D00000:..0///0;0:...;:....;0/.9.//9-;@-9----;///////./////;//;////;/.////;/.9.///-.-..///9
@M03495:530:000000000-LYBTV:1:1102:11199:3611 1:N:0:GTGCTCTG+TTCTTCCT
GTCAGCATGTGAGCTTTGGTCCAGCCTGAGTCCTGGTTTATCAACGGCAAAATATAGATCGGAAGAGCACACGTCTGAACTCCAGTCACGTGCTCTGATCTCGTATGCCGTCTTCTGCTTGAAAAAAAAAAAGCAAGCTAGAGTGGATGAGAGGCTCTGGATCATCGTAATTTATCGTGGACACGATATGTAATAATGAGGAAGAACAGCTGACAATGCGCCACTAAGGCTGATGAAGGACGTATTGGTGT
+
BBBBBFFFFDFFGGGGGGGGGGHHHGHHHHFHHGHHHHHHHHHHHGFEGGGHHHHHHHHHEFEFEHHHHHFFGHHHGDGHHHHGHHHHHGHGHEHHHHD@EHHGGHHGHGFGHGBGHHHGHH3GH0EG@////0100/1111111.11>1111..../0000<.<0/<...0;:00./.../0..-..-00000000000/0/..////90/;/9000/.....9/;///;..//////9.-9./////..
@M03495:530:000000000-LYBTV:1:1102:16849:3636 1:N:0:GTGCTCTG+TTCTTCCT
GTCAGCATGTGAGCTTTGGAGGTCAAGAAGTGGTTGTGACATTGCTATGGCAGCTAGAGCTGGTTTATCAACGGCAAAATATAGATCGGAAGAGCACACGTCTGAACTCCAGTCACGTGCTCTGATATCGTATGCCGTCTTCTGCTTGAAATAAAAACATCAGTAAAGAATGCGCTATGCTCTATTCCATCAGGAAGCAGCAGATATCTGAGCAGCTGACACTCCTCGCACCTACCAGTGCAGTGGCTTGC
+
>>AA@1FFBFF3EGGGGGGGC?1BG1GHGHDBGDFFFGGGHHHBHHGHFEGFGGHFE1FDHFHBFGHHFHHFCEGEG0FGGHHGHEFGEEGGHFFHCBG/>>FEDF1EDFC>EG1G?F/FFD11122BFEFFC<2D/</G/G2GBGHH0@<21@G11//11111111110?11.<?CCFE>111=D0<0D0000//<CGH/../00;:0:00/0////0:000//0/.----///.00000009//.-9--
@M03495:530:000000000-LYBTV:1:1102:10716:3658 1:N:0:GTGCTCTG+TTCTTCCT
GTCAGCATGTGAGCTTTGGAGACTGGTTTATCAACGGCAAAATATAGATCGGAAGAGCACACGTCTGAACTCCAGTCACGTGCTCTGATCTCGTATGCCGTCTTCTGCTTGAAAAAAAAAAAAAAAAAACAATATACTCCAGTAACGAGTCATCAGCCCAAAGCACAAGGCAAAATCTACATCCCAATCAGTCTATTAGTTCAATCTATTAGTATCTATTATACCTCGGCATGTCTTGATGCTTGTACTCA
+
CCCCCFFFFFFFGGGGGGGGGGGHHHGGHHHHHHHGGGGGHHHHHHHHHHHGGGGHHHHHHHGHHHGHHHHGHHHHHHHGHHHGHHHHHDGGHGGHHHHGGGHGHHHHHHHFHHHGEGG?B><><<--=...0=00000000:000...:/000000:..;.//;//9..9.../0000;000/:9///900000;00:00000000:0;00:00000000000000...--.000900900900.00;00
@M03495:530:000000000-LYBTV:1:1102:23186:3719 1:N:0:GTGCTCTG+TTCTTCCT
GTCAGCATGTGAGCTTTGGAATTAGTAAATTCGTTGACGACAGAAGGAGCAAGATAACGACCACAGGGAGGGTGGTTTATCAACGGCAAAATATAGATCGGAAGAGCACACGTCTGAACTCCAGTCACGTGCTCTGATCTCGTATGCCGTCTTCTGCTTGATAAAAAAATATTACAACATTACCACTGAACATTCACGTGTAATTCTTTTTGCAACAATCTCACAACTTTACACTTAATTACCTGTATATT
+
BBBBBFFFFDDBGGGGGGGGGGHHHHGHHHHHGHHHHGGGGGGHHHHHHHHHHFHHHDFFEGCACECFCEGGFGGFGHHHHGHHGGCGGGBGHHHFDEGHGGCEGHHHHHHFGFHGHHGHHHHG>FGGA<CGEHEGHH1GFHGAHBDDCACFFBDFHGDG00<0<00--.00;00::/:C00000;;;00/00C090..9/;090;0000090;00..0/00;00/9////;;//////9///;/;B/9//
@M03495:530:000000000-LYBTV:1:1102:10221:3778 1:N:0:GTGCTCTG+TTCTTCCT
GTCAGCATGTGAGCTTTGGAATTAGTAAATTCGTTGACGACAATAACGACCACAGGGAGGGTGGTTTATCAACGGCAAAATATAGATCGGAAGAGCACACGTCTGAACTCCAGTCACGTGCTCTGATCTCGTATGCCGTCTTCTGCTTGAAAAAAAAAAACTAACGAAACAATACTTTAGTTTCACTCATCTCTGTGTAAACTCAATACACAACGTGTAACTAGATCGACAGCTTGTCTCATATCAAAGTT
+
CDDDCFFFFFFFGGGGGGGGGGHHHHHHHHHHGHHHHHGGGGGHHHHGGGGGHHHHGFFGGEFGFGHHHHHHHGGGGGHHHHHHHHHHHGGGGHHHHHHHGHHHGHHHHHHHHHHHHGHHHGHHHHH2FHFGGHHHHGAFHFHHHHHHHFHGHHFGC--<.0100....-/.<<0<111111111111/11111111111111000110000..9.9//11110011.<-.-.00/.011111111101<1
@M03495:530:000000000-LYBTV:1:1102:17651:3789 1:N:0:GTGCTCTG+TTCTTCCT
GTCAGCATGTGAGCTTTGGAATTAGTAAATTCGTTGACGACAGAAGGAGCAAGATAACGACCACAGGGAGGGTGGTTTATCAACGGCAAAATATAGATCGGAAGAGCACACGTCTGAACTCCAGTCACGTGCTCTGATCTCGTATGCCGTCTTCTGCTTGAAAAAAAAAACACGACCATTGATCCTCATCACACACGGTGTTCTCTTAACACATCATGATGCATCCGCTGTAGCGGATTCAATCTCGATAA
+
BBBBBFFFFFFFGGGGGGGGGGHHHHHHHHHHGGHHHHGGGGGFHHHHHGHHHGHHHHGGGGGGHFHGGGGGGGGEAGHHHHHHGGGGGHHHHFHFHHHHGGGGGHHHHGHGGHFGHHHHHHHHHHHHGHGGGHHEF<1F?GEDHHHHG.<>FGHGHHHF<GHDGGGCD@..;.-;--00900000:000000/..--;;.9/9//://///;///9//9//////...:.///----.//////;.//..
@M03495:530:000000000-LYBTV:1:1102:20525:3800 1:N:0:GTGCTCTG+TTCTTCCT
GTCAGCATGTGAGCTTTGGAATTAGCTGGTTTATCAACGGCAAAATATAGATCGGAAGAGCACACGTCTGAACTCCAGTCACGTGCTCTGATCTCGTATGCCGTCTTCTGCTTGAAAAAAAAAAAAGAATGAGAATATAGTTAAGTGAAGATGAAGTTGCAATCATATACTCTGCGGCAGATTTACAAGCTATGTCTTATGCACAGGTTAGTTATCCCATCTGTTATGATGTATATTGTCACTTTAGTCTC
+
BBBBBFFFFFFFGGGGGGGGGGHHHHHHHHFGHHHHHHGGGGGHHHHHGHGHHHGEFDFHFGHHHGFGHFFHHHHHHHHFHHGHHHGHHHHH4GFHGGHHGFEGGHGHHE4GHH0GHDGFGG/<<<//01?111111111111=1<1111111111<<>00000000000<00=<A-;--.0:0<0:00;9000;0000000000/.990.000090/00/0000///;9/9//9/999B////;//:///
@M03495:530:000000000-LYBTV:1:1102:9303:3801 1:N:0:GTGCTCTG+TTCTTCCT
GTCAGCATGTGAGCTTTGGAATTAGTAAGAAGGAGCAATAACGACCACAGGGAGGGTGGTTTATCAACGGCAAAATATAGATCGGAAGAGCACACGTCTGAACTCCAGTCACGTGCTCTGATCTCGTATGCCGTCTTCTGCTTGCAAAAAAAAAAAGCGTAATTCCCAGTATAGCCGTTCAATGCGTAGATCAAAGGTGCAAAACCAGTAGCGAACGCGTCTTTATGGACTGCAACTGATGCATCATCATG
+
BBBBAFFFFDF5BGGGGGGGFGHHHHHGHHHGHHHHHHHHHHGGGGGHHHGGEFFEBFGEAGGHHGFHGEEE@GHHHHGHHGFHF?GGEFFHFHFEFCEFHHFGGFFFFHHHGHHHEHEF?FGFFHFGBGGG@ECGFGHHHHHH/F1<F/C@-A<C;..:.:.0000:0:0000909..//0909.9.-.000000/9/0//9;AA..9://;>---.---.99////9/;./;//999////9///////
@M03495:530:000000000-LYBTV:1:1102:21675:3821 1:N:0:GTGCTCTG+TTCTTCCT
GTCAGCATGTGAGCTTTGGTCCAGCCTGAGTCCTCTGGGTTATCAACGGCAAAATATAGATCGGAAGAGCACACGTCTGAACTCCAGTCACGTGCTCTGATCTCGTATGCCGTCTTCTGCTTGAAAAAAAAAATCCTACGCTCGTATGCCTTCTTGTGCTTGACGATCATAAAACATTCTATATGACTAGTTCACGACACTCTCTCATCTCTCTACAGTATACTATATCTCCTGTATCACTCCACGTGCTC
+
A1AAA1111DFFFGGG3GGAFAGG0AFCCG1A1BAFBF0BFHBBFGHECGGCGG1B22DDBG//AFEFH0AFGGE0F0FEGFFGBFBG1BGGGCAFFEHFG12@0/?B>2GE?EH/>2B1EG<0FGB0B/B/<0?11?1/<?/->C001<11>1F11<0<00.<..<..00;00:.00000000000;0/0;;009.---;/;0900;0000000900090000;0///9;/:///9:///9-/--999-/
@M03495:530:000000000-LYBTV:1:1102:22128:3869 1:N:0:GTGCTCTG+TTCTTCCT
GTCAGCATGTGAGCTTTGGTTTATCAACGGCAAAATATAGATCGGAAGAGCACACGTCTGAACTCCAGTCACGTGCTCTGATCTCGTATGCCGTCTTCTGCTTGAAAAAAAAAATTTTTCACACGTTACGTTTATTACTTTACGTCTTTATTTTACTATATTTTGATTCTTTAATCCTCTCTTTCTCAACCTACTTAATCATGTCTTTGCTCTTACTACTGCGTTCTTTTGTCAACTATTTGCTTCTCTAT
+
A>11>F1BFB33BFFGGGGGGGHHHHHHGCGEEGFGHH2GGH1EAAFGAG0GEFGEHHHF1B11BFHBFHHGEFE/FFGGEGGHHFGGHH@EFE/GF2BGHHGG01FG0//<//0112102>21/<00//000/?111<1?11/?0?.1=11=111<1>=11111.=0===00000=0<0/0=00:000/.;:;00:00:000<000;;00;009;;00;00...9.0000:B0000/;00000///;/9/
@M03495:530:000000000-LYBTV:1:1102:8706:3952 1:N:0:GTGCTCTG+TTCTTCCT
GTCAGCATGTGAGCTTTGGACTCCTGACTGGTTTATCAACGGCAAAATATAGATCGGAAGAGCACACGTCTGACTCCAGTCACGTGCTCTGATCTCGTATGCCGTCTTCTGCTTGAAAAAAAAAAAAAACTCAATCGACCGACATATCGACCTCGTCTTATCAATGTTAACTATACTAGATAAGGCAACATGTATATTACATGTACCATTATGTCATCACATAAATCACTTGATGCACAATTGCCTTTACA
+
BCCCCFFFFFFFGGGGGGGGGGHHHHHHHHHHHHHHHHHHGGGGGHHHHHHHHHHHGGGGHHHHHHHGHHHGHHHHHHHHHHHGHHHGHHHHH4GHHGGHHHHGGGHGHHHHHHHHHHHFGGC?/////.11>11<.0-----<:000..-;.0:....0;090000;9000900090000;000;....;090;00:00000:9000009;0000:0:00;00000000000:90000:0;000000000
@M03495:530:000000000-LYBTV:1:1102:12927:3964 1:N:0:GTGCTCTG+TTCTTCCT
GTCAGCATGTGAGCTTTGGTCCAGCCTGAGTCCTGGTTTATCAACGGCAAAATATAGATCGGAAGAGCACACGTCTGAACTCCAGTCACGTGCTCTGATCTCGTATGCCGTCTTCTGCTTGAAAAAAAAAAACAAAAACAAGTATATAATATTTTACAAGACTCAGTAACTCTGATAAGCACGCGAGTTTGTGCACAATCAGTCGTAACATTGAGTACATTACATCACCACTCAGTGCAGATCATCGATCT
+
CCCBCFFFFFFFGGGGGGGGGGHHHGHHHHGHHHHHHHHHHHHHHGGGGGHHHHHHHHHHHGGGGGHHHHHHGHHHGHHHHHHHHHHHHGHHGGHHHHH4GHHGGHHHHGGGHGHHHHHHGHGHHHGGGG////??0//?.01111><11=D11111111//00000<0000000000000:-----9.09//0;00/0:0000.9...00;000;0//;9/////////.///////////////;;..9
@M03495:530:000000000-LYBTV:1:1102:19015:3967 1:N:0:GTGCTCTG+TTCTTCCT
GTCAGCATGTGAGCTTTGGAGACTGGTTTATCAACGGCAAAATATAGATCGGAAGAGCACACGTCTGAACTCCAGTCACGTGCTCTGATCTCGTATGCCGTCTTCTGCTTGAAAAAAAAAACAATCAGAATGTCATACACACACTTTTATAATGTTAATCAGAGACTCTTTACTCAGAACAGTATGATGGTCTTCTTGAACACTCTACTCATCTAATGATCACATCCTCATAGTAAACAATTCATCATCGC
+
BCCCBFFFFFFFGGGGGGGGGGGHHHHGHHHHHHHGGGGGHHHHHHHGHHHGGGGHGHHHHHGGGHGHHHHHHHHHHHHGHHHGFHHHG4FGHFFHHHHGGGHGHHHHHHHHFHHHGGC/>/?/@22222222D211?111?//=1?1=1111><1>111=11100<00000000000=///<000::00<0;00;00000:C0/;00000000;;000000;090/0909000;0909.:00000=B00.
@M03495:530:000000000-LYBTV:1:1102:11154:3999 1:N:0:GTGCTCTG+TTCTTCCT
GTCAGCATGTGAGCTTTGGAGTGAAATCTCTTGTCTTAAGGAATAAAGGAAAAAGATTCCGTCGGAGGCTCGGTGCTCTACAGGTTCAACCTTTGTACTCTATTATTGCCTCACATTCCATCTCTTGTGAAAATATATTTGATTGGCTTTTCTGCAGGTTGTTTGCCAGGACTTTCCAAGACCTCCACTAGAAAACACAATAAACTTTTTGGAAGCTGGACAACTATCTTCATTTTTCAGAAACAGTGAAC
+
CCCDCFFFFFFFGGGGGGGGGGHHHHHHHHHHHHHHHHHHHHHHHHHHHHHHHHGGHHIHHHHGGGGGGHHGGGGGHHHFHHGHGGFFFHHHHHHHHHHHHHHHHHHHHHHHHGFHHHHHHHHHHHHHHHFHHGHHHHGHHFHHHFGHGFHHHGHHHGGGFGHHFGFHHEHHHHGGHFGFHFFHHHFHHGB11FGGEHH<DDDDDHHHHHGGCGFGHH/:GHGHFHHHGHFFGGFGGGGGBFFFFF;FGG0
@M03495:530:000000000-LYBTV:1:1102:15380:4030 1:N:0:GTGCTCTG+TTCTTCCT
GTCAGCATGTGAGCTTTGGTTTATCAACGGCAAAATATAGATCGGAAGAGCACACGTCTGAACTCCAGTCACGTGCTCTGATCTCGTATGCCGTCTTCTGCTTGAAAAAAAACAATAAGCCATGTAAATAGGGCGGCTAGGGTGCGAAAGAGGATAGTGGTATTCCATGTGTAGCGGGGACATGCGAAGACATTAGGATGAACACAAGAGTCAACGGCACCTGCAGGTTCTGTAGTCGACGCTTATGCATT
+
AABBCFFFFFFFFGGGGFGGGGHHHHGHGGGGGHGHHHHHGFHHGGGGHGGHHFHGHHHGHGHHHHHHHHHHGHHHGGHFHB55FGGFHHGGGEEGCFHHFGHHFEGHHGGE///33B3222B?33B3B322@2///<<C0.>FDA.<-.</..<0/;0:00:00:0<00000;0-;----:;00..-:./:9/////////;9...9../////.----.;/../..//;:9////..9-9...//9;;/
@M03495:530:000000000-LYBTV:1:1102:16961:4030 1:N:0:GTGCTCTG+TTCTTCCT
GTCAGCATGTGAGCTTTGGAGTGAAATCTCTTGTCTTAAGGAATAAAGGAAAAAGATTCCGTCGGAGGCTCGGTGCTCTACAGGTTCAACCTTTGTACTCTATTATTGCCTCACATTCCATCTCTTGTGAAAATATATTTGATTGGCTTTTCTGCAGGTTGTTTGCCAGGACTTTCCAAGACCTCCACTAGAAAACACAATAAACTTTTTGGAAGCTGGACAACTATCTTCATTTTTCAGAAACAGTGAAC
+
BBCCBFFFFFFFGGGGGGGGGGHHHHHHHHHHHHHHHHFHHHHHHHHHHHHHHHGGHHIIHHHGGGGGGHHGGGGGHHHHHHHHHHHHHHHHHHHHHHHHGGHHGHHHHHHHHHHHHHHHGHHHHHHHHHFHHHHHHHHHHHHHGHHHHHHHHHGGHHHHHGHHHHHHHHHHHHHGHHFHAGHHHHHHHHHGFFFHHHHFFHB=DGHHHHEG0GGHFHHAGHFHF0CCGBFGGGGGFGGGGGGGGGFFFG0
@M03495:530:000000000-LYBTV:1:1102:14063:4056 1:N:0:GTGCTCTG+TTCTTCCT
GTCAGCATGTGAGCTTTGGAATTAGTAAATTCGTTGACGACAGAAGGAAGATAACGACCACAGGGAGGGTGGTTTATCAACGGCAAAATATAGATCGGAAGAGCACACGTCTGAACTCCAGTCACGTGCTCTGATCTCGTATGCCGTCTTCTGCTTGAAAAAAAAAAAAAACTCCAGTCAATATGTATATAGCTTGGTCTAGTGATATTACTATTGATGACGTCAGCGAGCTGACGATGTTGCACGTTGAT
+
DDDEEFFFFFFFGGGGGGGGGGHHHHHHHHHHGHHHHHGGGGGHHHHHHHHHHHHGGGGGHHHHGFGGGEFGGGHHHHHHHGGGGGHHHHHHHHGHHGGGGHHHHHHHGHHHGHHHHHHHHHHHHGHHHGHHHHHGHHHGGHHHHGGGHGHHHHHHHHHHHHGCGFA----.0000<100<11<1<111111111/.0111111111<<11111111<110.9...0.---<00/....<11100.:...1
@M03495:530:000000000-LYBTV:1:1102:18942:4064 1:N:0:GTGCTCTG+TTCTTCCT
GTCAGCATGTGAGCTTTGGAGTGAAATCTCTTGTCTTAAGGAATAAAGGAAAAAGATTCCGTCGGAGGCTCGGTGCTCTACAGGTTCAACCTTTGTACTCTATTATTGCCTCACATTCCATCTCTTGTGAAAATATATTTGATTGGCTTTTCTGCAGGTTGTTTGCCAGGACTTTCCAAGACCTCCACTAGAAAACACAATAAACTTTTTGGAAGCTGGACAACTATCTTCATTTTTCAGAAACAGTGAAC
+
CCCCCFFFFFFFGGGGGGGGGGHHGHHHHHHHHHHHHHHHGGHHHHHGHHHHHHGGHIIHGHHGGGGGGHHGGGGGHHHHHHHHHHHHHHHFHHHHHHHHHHHHHHHGHHHHHHHHHHHHFHHHHHHHHGHHHGHHHHHHHHHHFAFGFHHHHGHHEHGHHGGHHGGHHHGHFGHHHHHHEHHHHHFGGF11<=GHHHGGGHD=DGFHHHGGHFGAGGB.A0CEHHFFCGGBFGGGGGGGGG0CB/;0000
@M03495:530:000000000-LYBTV:1:1102:17420:4069 1:N:0:GTGCTCTG+TTCTTCCT
GTCAGCATGTGAGCTTTGGAGTGAAATCTCTTGTCTTAAGGAATAAAGGAAAAAGATTCCGTCGGAGGCTCGGTGCTCTACAGGTTCAACCTTTGTACTCTATTATTGCCTCACATTCCATCTCTTGTGAAAATATATTTGATTGGCTTTTCTGCAGGTTGTTTGCCAGGACTTTCCACGACCTCCACTAGAAAACACAATAAACTTTTTGGAAGCTGGACAACTATCTTCATTTTTCAGAAACAGTGAAC
+
CCCCCFFFFFFFGGGGGGGGGGHHHHHHHHHHHHHHHHHHHHHHHHHHHHHHHHGEHIIHHHHGGGGGGHHGGGGGHHHHHHGHHHHHHHHHHHHHHHHHHHHHHHHHHHHHHHHHHHHHHHHHHHHHHHHHHHHGHHHHHFHHHHHHHHHHHHGHHHGHHGHHHHFHHE/GGGHHHGHDGGGGHHGHHHH0GGHHFHHGHFGHHHHHHHGGHHH.0CGGHH.9CBFGGGGGGGFGGGGFFFGFFGCF0C0
@M03495:530:000000000-LYBTV:1:1102:19208:4089 1:N:0:GTGCTCTG+TTCTTCCT
GTCAGCATGTGAGCTTTGGAGGGCAAGAAGTGGTTGTGACTGGTTTATCAACGGCAAAATATAGATCGGAAGAGCACACGTCTGAACTCCAGTCACGTGCTCTGATCTCGTATGCCGTCTTCTGCTTGAAAAAAAAAAAACTACTAGATCTACTCGCGCTTCGAACATAACTCGGCGAAGTAGACATGTATCTCGTTATGTGGGAGGAGCTACTCGTACGTGCAGCTTGCGAGGTGTGAAGTGTGAGCACT
+
BBACBFFFFFFFGGGGGGGGGGGGGDGHHHHHHGGGGGHHHHHHHHHHGHHHGGGGGHHHGHHHFGHHGGGGHHHHHHHGHHHGHHHHHHHHGHHHGHHHGHHHGH44GHGGHHGHGEGHGGEGGHHHHHDFFC@@C/@-<111>1F0<D00<00.---:..-...=000/00...----.000000://////.....//9/9..-..;.;/9/:;..-//9./:///.----9././//:///////.;
@M03495:530:000000000-LYBTV:1:1102:14659:4090 1:N:0:GTGCTCTG+TTCTTCCT
GTCAGCATGTGAGCTTTGGAGTGAAATCTCTTGTCTTAAGGAATAAAGGAAAAAGATTCCGTCGGAGGCTCGGTGCTCTACAGGTTCAACCTTTGTACTCTATTATTGCCTCACATTCCATCTCTTGTGAAAATATATTTGATTGGCTTTTCTGCAGGTTGTTTGCCAGGACTTTCCAAGACCTCCACTAGAAAACACAATAAACTTTTTGGAAGCTGGACAACTATCTTCATTTTTCAGAAACAGTGAAC
+
BBBBBFFFFFFFFGFGGGGGGGGHFGHHHHHHHHHHHHHHHHHHHHHHGHFHHHGEHHHHGHHGGGGGGHHGGEGGHHHHGHHHHHHHHHHGHHHHHHHHHGHHHHHHHHHHHHHHHHHHHHHHHHHHHGFGHFHHHHHHHHHHFFHHHHHHGGHHFFHHH?GHHHHHFGEHHHHGHDGHGGHGHHGHHGHFDFGHHHC<DHDFDGFFFHGGFFFGGHF.GFFAG/CCGFGFGGGFFFFFFFFFGGGG0;0
@M03495:530:000000000-LYBTV:1:1102:18920:4094 1:N:0:GTGCTCTG+TTCTTCCT
GTCAGCATGTGAGCTTTGGAGTGAAATCTCTTGTCTTAAGGAATAAAGGAAAAAGATTCCGTCGGAGGCTCGGTGCTCTACAGGTTCAACCTTTGTACTCTATTATTGCCTCACATTCCATCTCTTGTGAAAATATATTTGATTGGCTTTTCTGCAGGTTGTTTGCCAGGACTTTCCAAGACCTCCACTAGAAAACACAATAAACTTTTTGGAAGCTGGACAACTATCTTCATTTTTCAGAAACAGTGAAC
+
CCCCCFFFFFFFGGGGGGGGGGHHHHHHHHHHHHHHHHHHHHHHHHHHHHHHHHGGHHHHHIHGGGGGGHHGGEGGHHHHHHHGHHGHHHHHHHHHHGHHHHHHHHHHHHHHHHHHHHHHHHHHHHHHHFHHBGHHHHHHHFHHHFHHHHHHHHHHHHHHHGHHHHGHGEEHHGHHHHHHGHHFHHGGHGH<DGHHHGG<GFF0<GHHGHGG0CCGHH/.CFGHGHGHHHGGGGGGGGGGBFBFGFF0BB0
@M03495:530:000000000-LYBTV:1:1102:17955:4105 1:N:0:GTGCTCTG+TTCTTCCT
GTCAGCATGTGAGCTTTGGAGTGAAATCTCTTGTCTTAAGGAATAAAGGAAAAAGATTCCGTCGGAGGCTCGGTGCTCTACAGGTTCAACCTTTGTACTCTATTATTGCCTCACATTCCATCTCTTGTGAAAATATATTTGATTGGCTTTTCTGCAGGTTGTTTGCCAGGACTTTCCAGGACCTCCACTAGAAAACCCAATAAACTTTTTGGACGCTGGACAAATATCTTCATTTTTCAGAAACAGTGAAA
+
AAAAACFFFFBDFGDGGGGGGFHHGHHHGHHHHGHHHHHHCHCGHH5FBGHEHGG2FEFHFEGEGCE0EEGCEEDGHBGHFFHFHGHHHH1GFHFDFGGHGHHFDGHHHHFFHFHHHBFDF3GGHHFG3?GG3FFFFGHHHFGH30?GFHHHG33B20@GHAGH2DDGF//?01?GFF10/G<FCGHBGFH1FFHB..<.C000<=0GBGC@//-;AAC..0./;9CFB0FBBFFBGGG0;0CB/;0;900
@M03495:530:000000000-LYBTV:1:1102:7387:4185 1:N:0:GTGCTCTG+TTCTTCCT
GTCAGCATGTGAGCTTTGGTCCAGCCTGAGTCCTCTGGTTTATCAACGGCAAAATATAGATCGGAAGAGCACACGTCTGAACTCCAGTCACGTGCTCTGATCTCGTATGCCGTCTTCTGCTTGAAAAAAAAAAAAACAATCATATAACACTATAGATACGCACTTACTCATCCAAACTATTATAGCACACTCATTGTAAGGTAGCTCTAGTCTATTCGCAGCATCATTCTCTTTTCACACTCACAACCTCT
+
CCCCCFFFFFFFGGGGGGGGGGHHHGHHHHGHHHHHHHBGHHHHHHHGGGGGHHHHHHHHHHHEGGGHHHHHHHGHHHGHHHHHHHHHHHHGHHHGHHHHH4FGHGGHHHHGGGHGHHHHHHHFHHEFGGGG<//-<<>1111111<1110<0<0==00.<<--000000;:000<C0;00:00:;009.///000000000000;00000909000/...-.00000000000000000://000..//9
@M03495:530:000000000-LYBTV:1:1102:8921:4211 1:N:0:GTGCTCTG+TTCTTCCT
GTCAGCATGTGAGCTTTGGATGGTTCTGGTTTATCAACGGCAAAATATAGATCGGAAGAGCACACGTCTGAACTCCAGTCACGTGCTCTGATCTCGTATGCCGTCTTCTGCTTGAAAAAAAAAAACATGTTATTACGATATTGAGAGCTCACAACCCCTGCACGTGATACACTCGCTAGTTGGCAACAGTTACGCCTCTACTGACATCCCGAGACTAGAATGTTGTCATCTATGTTAGATATTCTAACTCT
+
BABBBFFFFFFFGGGGGGGGGGGHHHHHHHHHHHHHHHGGGGGHHHHHHHHHHHGGGGHHHHHHHGHHHGHHHHHHHHHHHGGHHHGHHHHHBGHHFGHHHHGGGHGHHHHHHHFFGFHEGGD?B</2@2111111/////1111.1>11111>...<.<./0....<0000;/.;::.0000:00../0000..-..0000000;00/...--;:000;00900/00000090000000000:000;;00
@M03495:530:000000000-LYBTV:1:1102:13968:4213 1:N:0:GTGCTCTG+TTCTTCCT
GTCAGCATGTGAGCTTTGGACCAGCCTGAGTCCCTGGTTTATCAACGGCAAAATATAGATCGGAAGAGCACACGTCTGAACTCCAGTCACGTGCTCTGATCTCGTATGCCGTCTTCTGCTTGAAAAAAAAAAAACTACAACTACGATAAGACTCTATGGCAGATCCATACAAAGGAACAACACGTTTCGTATTGACGACACACGAACCATGTGAACCAGACTCACACATCGCTAACAGCCTGCACTACTCA
+
BCCCCFFFFFFFGGGGGGCGGGHGHGHHGHHHHHHHHHFHHFHHHHGEGGGHHHHHHHHHHHGDGGHHHHHHHEHHHGGHHHHHHHHHHHGHHHGHHGHF@GHFFGHCHHGFCHGHHGGGHHGHFHHFGG/</</11<111111.<..<0000000=0<.<C<D/000C:000//:/::;...:..//..9//000.9---/.:-.;-./////;/....;/;////./;.;;..///......///;///
@M03495:530:000000000-LYBTV:1:1102:16892:4235 1:N:0:GTGCTCTG+TTCTTCCT
GTCAGCATGTGAGCTTTGGTCCAGCCTGAGTCCCTGGTTTATCAACGGCAAAATATAGATCGGAAGAGCACACGTCTGAACTCCAGTCACGTGCTCTGATCTCGTATGCCGTCTTCTGCTTGAAAAAAAAAAAAAAAAAGTTACAAATGTGACACGGCCTGCCAGACCACATGTCATGTTGGCATGTGTCTTGTGAGGTTCTCGTGCTGTATTCTCGTTCATTACAGTCATTCACTATGAATATCTGCTTC
+
CCBBCFFFFFFFGGGGGGGGGGHHHGHHHHHHHHHHHHHHHHHHHHEGGGGGHHHGHHHHHHGGGGHGHHHHHGHHHGHHHHHHHHHHHHGHFHGHHHHHEHHHFEHHHHGGGFGHHHGHHHFFHFHG/BB///->---.000=00000;00:00.---..../0.../..0000000;00./00.;000000;/:/.//9//.....////////....;/://9///;::////////////:9/////
@M03495:530:000000000-LYBTV:1:1102:11803:4235 1:N:0:GTGCTCTG+TTCTTCCT
GTCAGCATGTGAGCTTTGGTCCAGCCTGAGTCCTGGTTTATCAACGGCAAAATATAGATCGGAAGAGCACACGTCTGAACTCCAGTCACGTGCTCTGATCTCGTATGCCGTCTTCTGCTTGAAAAAAAAAAAAACATACATGCGGACAACATGCTCACGAGTACGTAGACAATAAACCACGCAATGAGAATTACTAAGCCTCAGTAACATGTTAACTCACGTCTATCATATATCACGACTATTTCATCTAA
+
BBBBBFFFFFFFGGGGGGGGGGHHHGHHHHGHHHHHHHHHHHHHHGGGGGHHHHHHHHHHEGGGGHHHHHHHGHHHGEHHHHHHHHHHHGHHHGHHHHH4GHHGGHHHHGGGHGHHHHHHHHEHGHGGGGC</<..1<<1111.-<--..<</<00:0..-..0./:..00/00000/....--:000000090000///;.//;://////9//////:..;../;///9/////..-.-///:///;//
@M03495:530:000000000-LYBTV:1:1102:16966:4257 1:N:0:GTGCTCTG+TTCTTCCT
GTCAGCATGTGAGCTTTGGTCCAGCCTGAGTCCTCTGGTTATCAACGGCAAAATATAGATCGGAAGAGCACACGTCTGAACTCCAGTCACGTGCTCTGATCTCGTATGCCGTCTTCTGCTTGAAAAAAAACTAACACCTAGGGGAGCGGACACAATCCAGCCACCGAGTCACGAGGTACAGGGTGTTGATTGGTAGGTCATTTGTGTTGTGGGTAACGTAATACCAACTGTCAGAAATCCGATGAACAGTA
+
AAB?ACFFFDFFGGGGGGGGGGHHCFFHHHGHHFHHHHFGHHHHHGGCEEGHHHHHGGHHHHEDFGCGHFHGGGGGHGGFEHHHHHHHHHEHHHGHHHHGFHHH?EFFGFEA@FFGHFHHGC0333F@?</22@222/222FA//</>--<-<0.0//<0/../<.:-.:0:..--;0009/./.;9.000;.0;0;;0/00;00///.9....///....9/////:9/9///;////9..9./////9/
@M03495:530:000000000-LYBTV:1:1102:10559:4335 1:N:0:GTGCTCTG+TTCTTCCT
GTCAGCATGTGAGCTTTGGAGTGAAATCTCTTGTCTTAAGGAATAAAGGAAAAAGATTCTGTCGGAGGCTCGGTGCTCTACAGGTTCAACCTTTGTACTCTATTATTGCCTCACATTCCATCTCTTGTGAAAATATATTTGATTGGCTTTTCTGCAGGTTGTTTGCCAGGACTTTCCAAGACCTCCACTAGAAAACACAATAAACTTTTTGGGAGCTGGACAACTATCTTCATTTTTCAGAAACAGTGAAC
+
AAAA?1FFFFDFGGGGGFFA11BA3A3GHFBHDGGFFH3DGDCGFFEDE0B0FCEAG1G22ABAAEA/AAAAEAAEHGF11@F01B@BFGHHFGFGGFGHHBH22@G1EDFHBHFDDHH2FF1122FFG22F1FGGEFFFGGB21BEHHHGFD2F>FFFHB?/@FF1@B//?CG?1FHHBGHGHGFCFHHGF11CGGFF<<=<0<=GGHHC-...;GG:.G0GEFHBGF0GGBB;;CBB0;BBBB/00;00
@M03495:530:000000000-LYBTV:1:1102:20159:4371 1:N:0:GTGCTCTG+TTCTTCCT
GTCAGCATGTGAGCTTTGGAGGGCAAGAAGGAGTGGTTTATCAACGGCAAAATATAGATCGGAAGAGCACACGTCTGAACTCCAGTCACGTGCTCTGATCTCGTATGCCGTCTTCTGCTTGAAAAAAAAACAAATTCATATGCGAATATATATAGTGCTCACCACCGACAAGTCTGTTCGTGTACTTTTGCGTGTAACTTCTCGAGTAGTGACTGTTTCAATCATAGTTGATTATCATAATTCTGACCTCA
+
BBBBBFFFFFFFGGGGGGGGGGGGGGGHHHGHHHHGHGFHHHFHHGGGGGHHHHHHGHHHHGEGGHHHHHFHGGHHGFHHHHHHHHHHHGHHHGHHGFF4FHHGGHHHHGGGHGHHHGHHHHFG3C@FFC///0111?11111//--.111=<1111=1100<0...<---.00;0000..../<000000-99./0000;00;0.:.00/09;0900////9////;///;///;9////;////////;
@M03495:530:000000000-LYBTV:1:1102:23382:4377 1:N:0:GTGCTCTG+TTCTTCCT
GTCAGCATGTGAGCTTTTGAGTGAAATCTCTTGTCTTAAGGAATAAAGGAAAAAGATTCCGTCGGAGGCTCGGTGCTCTACAGGTTCAACCTTTGTACTCTATTATTGCCTCACATTCCATCTCTTGTGAAAATATATTTGATTGGCTTTTCTGCAGGTTGTTTGCCAGGACTTTCCAAGACCTCCACTAGAAAACACAATAAACTTTTTGGAAGCTGGACAACTATCTTCATTTTTCAGAAACAGTGAAC
+
BBBBAFFFFFFFGGGGGGFEFGGHGHHHHHHHHHHHHHFHHHHHHHGHEFHH2GEGHHHHHHHGGGGFGHHGGEFFHHHHHHFB3FHHGHHGHHHHHFFHHHHHHHHEHFHHFHHHHHHGHHHHFHHHHF4FGGEGHGHHHFHHGHHHHHBGFHEDC0GHFAGHHGHHHHHHHHHHGFEHHHHFCFFCGHE<DDCGHHE<DF0<GHGHHEFC/:GFHFHFGHHGGFHHG0;0BFFFCB00CFBFFB;0B09
@M03495:530:000000000-LYBTV:1:1102:19176:4417 1:N:0:GTGCTCTG+TTCTTCCT
GTCAGCATGTGAGCTTTGGAATTAGTAAATTCGTTGACGACAGAAGGAGCAAGATAACGACCACAGGGAGGGTGGTTTATCAACGGCAAAATATAGATCGGAAGAGCATACGTCTGAACTCCAGTCACGTGCTCTGATCTCGTATGCCGTCTTCTGCTTGAAAAAAAAACACTACTATAAACCATATTGATGGATATGATTATGGTCTTCATGCAACGCTGTTAGCTGCTTAGATGACAGATGTGTAGTTA
+
BCBAAFFFFFFFGGGGGGGGGGHHHHHHHHHHGHHHHHGGGGGHHHGHHHHHHHHHHHGFGGGHGHHGGGGGEFGEFHHHHHHHFGGGFGHGFHHHHHHGGFGGAGHHHHHHHFHFHHHGHHHHDFGHGHHHGGHHHF11FHCGHHHHGGCHGHHHHGHHFHGBCCGDG...0//<0;0000/.000000000:0;000000;9/00;000;00900--;..//////://///////;/9/:////;///
@M03495:530:000000000-LYBTV:1:1102:13286:4451 1:N:0:GTGCTCTG+TTCTTCCT
GTCAGCATGTGAGCTTTGGAGTGAAATCTCTTGTCTTAAGGAATAAAGGAAAAAGATTCCGTCGGAGGCTCGGTGCTCTACAGGTTCAACCTTTGTACTCTATTATTGCCTCACATTCCATCTCTTGTGAAAATATATTTGATTGGCTTTTCTGCAGGTTGTTTGCCAGGACTTTCCAAGACCTCCACTAGAAAACACAATAAACTTTTTGGAAGCTGGACAACTATCTTCATTTTTCAGAAACAGTGAAC
+
CCCCCFFFFFFFGGGGGGGGGGHHHHHHHHHHHHHHHHHHHHHHHHHHHHHHHHGGHIHHHHHGGGGGGHHGGEGGHHHHHHFHHHHHHHCFGHHHHHHHHHHHHHHHHHHHHHHHGHHHHHHHHHHHHHHHHGHHHHHHHFHHHHGHHGHHHHHHHGHGHGHHHGHHHHEHHHHEHHBHGHGHHHHHHGHBFH0GGHG<DGHGHHHHGHCCFFHAGHBCGHHEHHHHGHGGGGGGGGGGFFGGGFFGFF0
@M03495:530:000000000-LYBTV:1:1102:19360:4459 1:N:0:GTGCTCTG+TTCTTCCT
GTCAGCATGTGAGCTTTGGTTTATCAACGGCAAAATATAGATCGGAAGAGCACACGTCTGAACTCCAGTCACGTGCTCTGATCTCGTATGCCGTCTTCTGCTTGAAAAAAAAAAAATAGAAGATCAACCTTTTTCACTTTTCTCTTTTTTAGAACATTCACTTATTCATCCCTGTTAAACATCTTCATATTTCTTCTTCCCCCCACGTCCATCGTGCTTTACTCTATTGCACCATTTCAATATTCAAGACC
+
CCCCCFFFFFFFGGGGGGGGGGHHHHHHGGGGGHHHHHHHHHHHGGGGFHHHHHHGHHHGHHHHHHHGHHHHGHGHGHHHHHFHHHGGHGGHGGGHGHHHHHHHFHGHHGFGG///0222222@21?0FC111F011111111111111-./<D0/=00=<000=00=0<0.0000:0000000:00;C0:0:00000;0//.--;:.:..00.;9..00000000;0000;/.0;B090000900000//
@M03495:530:000000000-LYBTV:1:1102:16975:4507 1:N:0:GTGCTCTG+TTCTTCCT
GTCAGCATGTGAGCTTTGGTCCAGCCTGAGTCCTGGTTTATCAACGGCAAAATATAGATCGGAAGAGCACACGTCTGAACTCCAGTCACGTGCTCTGATCTCGTATGCCGTCTTCTGCTTGAAAAAAACATCCACCCCTGGCGAGTTGCGTCTTGGGCTGTCTTAGTAGTCTCGTCTAGATCACCAAACACCTGTCTGGGGTTTCGGAAGTGGGGACCTGAGCACTGTGCTGATGTAGCCTCCAGCGCTAA
+
AAAABFFFFDFFFGGGGBGGGGHHHGHHFGDGHFHGGHHFHHHHHGC?EEFFGFFFFFHHEE1FAGHHFHHHGHHBGEFBGHHHBBBGHEGHHGHHHFHBFHGGDHGHF@EE0FHHGFHFG?3B30/B//2?2220?////0////?11-.-<.11.0<..0=0000000000/....000;0//0....;./;;/90//-;-;;.-...000.-.-..9/.//./;//////9///////...//-;.-.
@M03495:530:000000000-LYBTV:1:1102:15947:4519 1:N:0:GTGCTCTG+TTCTTCCT
GTCAGCATGTGAGCTTTGGAATTAGTAAATTCGTTGACGACAGAAGGAGCAAGATAACGACCACAGGGAGGGTGGTTTATCAACGGCAAAATATAGATCGGAAGAGCACACGTCTGAACTCCAGTCACGTGCTCTGATCTCGTATGCCGTCTTCTGCTTGAAAAAAAAAAATAAACACGACTCCTCACTATGTGATGTCGTGTCACTCTGATACTCCTTACATCACAACCTCTCATGCATCAGACATATAA
+
CCCCCFFFFFFFGGGGGGGGGGHHHHHHHHHHGHHHHHGGGGGHHHHHHHHHHHHHHHGGGGGHHHHGGGGGGGGGGHHHHHHHGGGGGHHHHHHHHHHHGGGGFHHHHHHGHHHGGHHHHHGHHHHHGHHHGHHHHFBGHHGGHHHHGGGHGHGHHHEE0CG0.<@EG-:.00900..--..00/0.00000000000.;..;0;9:00000090009000900000..;/:/000:000:0:0/00000
@M03495:530:000000000-LYBTV:1:1102:18226:4573 1:N:0:GTGCTCTG+TTCTTCCT
GTCAGCATGTGAGCTTTGGTTTATCAACGGCAAAATATAGATCGGAAGAGCACACGTCTGAACTCCAGTCACGTGCTCTGATCTCGTATGCCGTCTTCTGCTTGAAAAAAAAAAAACAACCATGTGGTACTTTCCTACGATGATGTATCGCAGCAGATGGTCGGTCAAGCGGTAGTCGACTCAGTCCGTCAGTTGAGGATCATCAGCTCAGTCGACGAGGCGCTTGCGTATCTACAGTCTCATCGAGCGAC
+
CBCCCFFFFFFFGGGGGGGGGGHHHHHHGGGGGHHHHHHHGHHHGGGGHHHHHHHGHHHGGHHHHHHGHHHHGGHHGHHHHH5DGHGGHHHHGFGHFHGHHHHHGGGGHGGGGC@///////111110?11@1=1111<<.<1<>1111..<C-../00000---:;000.-.9.00..-..0::00;.;..00000:0//.00000000/:0..---------...-..;.000:0;00:0000/..---
@M03495:530:000000000-LYBTV:1:1102:10600:4588 1:N:0:GTGCTCTG+TTCTTCCT
GTCAGCATGTGAGCTTTGGAGTGAAATCTCTTGTCTTAAGGAATAAAGGAAAAAGATTCCGTCGGAGGCTCGGTGCTCTACAGGTTCAACCTTTGTACTCTATTATTGCCTCACATTCCATCTCTTGTGAAAATATATTTGATTGGCTTTTCTGCAGGTTGTTTGCCAGGACTTTCCAAGACCTCCACTAGAAAACACAATAAACTTTTTGGAAGCTGGACAACTATCTTCATTTTTCAGAAACAGTGAAC
+
CBCCCFFFFFFFGGGGGGGGGGHHHHHHHHHHHHHHHHBGHHHHGHHHHHHHHHGGHIIIHHHGGGGGGHHGGGGGGHHHHHHHHHHHHHHHHHHHGHGGHHGHHHHHHHFHHHHHHHHHFFHHHHHHHHHHHGFHHGHHHHHHGGHHHHGFHHHFHHHHHEHHHGHGFEAHHHHGHE?GFHBGHHHHHGHDGFHHFGC.<=G0<DFHHHGGFHEAGFC.CGHEFFEHHHBFFFGFGGGGGFGGGGB:0<0
@M03495:530:000000000-LYBTV:1:1102:16934:4650 1:N:0:GTGCTCTG+TTCTTCCT
GTCAGCATGTGAGCTTTGGAGTGAAATCTCTTGTCTTAAGGAATAAAGGAAAAAGATTCCGTCGGAGGCTCGGTGCTCTACAGGTTCAACCTTTGTACTCTATTATTGCCTCACATTCCATCTCTTGTGAAAATATATTTGATTGGCTTTTCTGCAGGTTGTTTGCCAGGACTTTCCAAGACCTCCACTAGAAAACACAATAAACTTTTTGGAAGCTGGACAACTATCTTCATTTTTCAGAAACAGTGAAC
+
BAABBFFFFBFFGGGGGGGGGGHHHHHHHHHHHHFHHHGHHGHHHGFFHHHFFAEGHHHGHHHGG0?EFHHGGFGGHHGFHHFGHHHHHHHHFHGHHHHHHHHGFHHGFHHHHHHHHHH4GGHHHHHHHFGBGFFGGHHHHDGHGFHHHFEHHEHDFGHHHDHHHHFGHGFGHFHHHH1FCFHHHC0FDGH11=>FHHE<D<00<0GGGHGG/0/GCHGCFHHEFHF0GBFFFGFGGFFBC99FBB;C0C0
@M03495:530:000000000-LYBTV:1:1102:15407:4698 1:N:0:GTGCTCTG+TTCTTCCT
GTCAGCATGTGAGCTTTGGTCCAGCCTGAGTCCCTGGTTTATCAACGGCAAAATATAGATCGGAAGAGCACACGTCTGAACTCCAGTCACGTGCTCTGATCTCGTATGCCGTCTTCTGCTTGAAAAAAAAAAAAAGAAAACAGTTAAAATACCAACTGCGATTCTTCTCGCCAACACATGCACACATGTCATGTTTGTACTATGTATGTGCTTCCACTTCGCTCATCACAACCGTATACTGTGACAACAAC
+
CCCCCFFFFFFFGGGGGGGGGGHHHGHHHHHHHHHHHHHHHHHHHHGGGGGHHHGHHHHHHGGGGGHHHHHHHGHHHGHHHHHHHGHHHHGHHHGHHHHHHGHHGGHHHHGAFHGHHHHHHHBEGHFGGG?B?/-..<000.0<1110000<<00<<<0.<:.0:0000..-.-....000000:.00000000;0/90000909;0000;090090000...9:000090;.-...0000000000..:;
@M03495:530:000000000-LYBTV:1:1102:22770:4715 1:N:0:GTGCTCTG+TTCTTCCT
GTCAGCATGTGAGCTTTGGAATTAGTAAATTCGTTGACGACAGAAGGAGCAAGATAACGACCACAGGGAGGGTGGTTTATCAACGGCAAAATATAGATCGGAAGAGCACACGTCTGAACTCCAGTCACGTGCTCTGATCTCGTATGCCGTCTTCTGCTTGATAAAAGAAAGGCTTGTATAGTTGTGTCATTAGTTGGGCTTAATTTGAATCATTGCTGTTTTCTCACGGACAACAGTTTCATATATTGGTT
+
A??1ACFFF1DFFFFFFGCA1AGCHGHHHHHGCA0GCG?AEEEGEGHCGAGFF0AFGBEFEE/FHFEE/E?@?FEEFHBDB2B0>/E/E001BFGF22FFA//EGAECFEG?GFH/1FHHGBF1G11@/@?//>F1?G11?0F/?<F<-<@G.DBF1F<>F0000<0..</.<<<-:0000;0CC.CGC0;;C0;;/-.99/0000000;C000;0000:0=;0;;0EC-=----;BFB/;B9/BBF///-
@M03495:530:000000000-LYBTV:1:1102:21551:4716 1:N:0:GTGCTCTG+TTCTTCCT
GTCAGCATGTGAGCTTTGGTCCAGCCTGAGTCCTGGTTTATCAACGGCAAAATATAGATCGGAAGAGCACACGTCTGAACTCCAGTCACGTGCTCTGATATCGTATGCCGTCTTCTGCTTGAAAAAAAAAAAAACCACCATCTCCCACGGTATCGTCTCGCTCAGTTGTCATTCTCCAGTTCCCTTTGGAACATCATTCTCAACTCCCTCCTGACGATGCCTATCTCCCTGCACGCAGACATCTACAGTAA
+
AAA111BDDBDBAFFGGGFFBGEGHAFHCGBGGHCHHHFHGHGGHGGC/EGHHHFHHEEHH?ECEFGGHHGHG0FCFFHHHHHC1FFGFFFFACDGGF222B?FGFHGHGGGHGEHHEG>1B11BF/B//<///<<.>..111110/C--...0.<.://..../0000;00000;00/=0000;000//0;/90000;09;0;000.;/./9//:----/9/////;/-/-;;-------////9/////
@M03495:530:000000000-LYBTV:1:1102:17013:4725 1:N:0:GTGCTCTG+TTCTTCCT
GTCAGCATGTGAGCTTTGGAATTAGTAAATTCGTTGACGACAGAAGGAGCAAGATAACGACCACAGGGAGGGTGGTTTATCAACGGCAAAATATAGATCGGAAGAGCACACGTCTGAACTCCAGTCACGTGCTCTGATCTCGTATGCCGTCTTCTGCTTGAAAAAAAAAAAAAATAATTACGATGCATACAGCACTCTCCGTCTCTGCCATAAACTCGACTGCTACTCAAATGACGTGCGTCATTACACAG
+
CCCCCFFFFFFFGGGGGGGGGGHHHHHHHHHHGHHHHHGGGGGHHHHGHHHHHHHHHHGGGGGHHHHGGFGGEGGGGHHHHHHHGGGGGHHHHHHHHHHHGGGGHHHHHHHGHHHGHHHHHHHHGHHHGHHHGHGHHHFHHHGGHHHGGDFHGHHHHHHH00DFGGE@C-;---.000000....;00;0000;.0:009.9../900000000000..-../900000000000....-.-.:00:000.
@M03495:530:000000000-LYBTV:1:1102:18276:4726 1:N:0:GTGCTCTG+TTCTTCCT
GTCAGCATGTGAGCTTTGGAGTGAAATCTCTTGTCTTAAGGAATAAAGGAAAAAGATTCCGTCGGAGGCTCGGTGCTCTACAGGTTCAACCTTTGTACTCTATTATTGCCTCACATTCCATCTCTTGTGAAAATATATTTGATTGGCTTTTCTGCAGGTTGTTTGCCAGGACTTTCCAAGACCTCCACTAGAAAACACAATAAACTTTTTGGAAGCTGGACAACTATCTTCATTTTTCAGAAACAGTGAAA
+
```
