## Supplementary File 4 - Rice NGS raw data for "Developing a Molecular Toolkit to ENABLE all to apply CRISPR/Cas9-based Gene Editing *in planta*": ctrl_R1_001.fastq (part 2 of 28)

```
BBBBBFFFFFBBDGGGGGGGGGFHHHHHHHHHHGHHHHHHHHHHHHHHHHHHHHGGHHHHHHHGGGGGGHHGCEGGHHHHHGHGHHHHGHHGGHHHHHHHHGHHHHHHHHGHHHHHHGHHHGGHHHHHHHFFHFHHHHHHHHHHHHHHFFFFFHHHGFGHHDHFFHHGHEHEHHHFHFGFCFBGH.GHECG1>FGHA<<CDDB<DFGFFGCFBGG.CGBCCGFEFFHEHFGFFBFGFFFGGGBFFFFFB00
@M03495:530:000000000-LYBTV:1:1102:19804:4744 1:N:0:GTGCTCTG+TTCTTCCT
GTCAGCATGTGAGCTTTGGAGTGAAATCTCTTGTCTTAAGGAATAAAGGAAAAAGATTCCGTCGGAGGCTCGGTGCTCTACAGGTTCAACCTTTGTACTCTATTATTGCCTCACATTCCATCTCTTGTGAAAATATATTTGATTGGCTTTTCTGCAGGTTGTTTGCCAGGACTTTCCAAGACCTCCACTAGAAAACACAATAAACTTTTTGGAAGCTGGACAACTATCTTCATTTTTCAGAAACAGTGAAC
+
CCCCCFFFFFFFGGGGGGGGGGHHHHHHHHHHHHHHHHHHHHHHHHHGHHHHHHGGHIHHHIHGGGGGGHHGGGGGHHHHHHGHHHHHHHHGHHHHGHHHHHHHHHHHHHHHHHHHHHHHHHGHHHHHHHGHHFHHHHHHHGHHHHGHHHHHHHEHGHHHHCGHHHFGHHEHHHHGHFFHHHHHHFHHHHH1GDGFHFCCGGFDGGHHGHGCHGHEHHGHHGFHHGHHHHGFGEFFFGGGGBBBFGC0BF0
@M03495:530:000000000-LYBTV:1:1102:20811:4769 1:N:0:GTGCTCTG+TTCTTCCT
GTCAGCATGTGAGCTTTGGAGTTCTTTCGGCTGGTTTATCAACGGCAAAATATAGATCGGAAGAGCACACGTCTGAACTCCAGTCACGTGCTCTGATCTCGTATGCCGTCTTCTGCTTGAAAAAAAACAAACAGTAGTCTACAGTCACTTTGGCCCGCGCTACTAACACCCTGCTCCTTTTGTCATCCTTAATCATCTGGAAGACCGCCGTCCCGTCGTTAACTTGGTCGTGTACTGGAAGTACTCCCCTC
+
BBBBBFFFFFFFGGFGGGGFGGHHHHHHGGEGGGGHHHHHHHHGGGGCHHHHHHHHHHHGEGG1BFHHFGEGEFFGHHGHGFHFGGHGFEAFGHBF44BGGF?GFHFEGGHGGHHHHHGFF3FGCCC//?@/02222211<111111?1?<101<.->-----000///.../.:;0/;00;/0;0:0900000000;0009/.9/------..-..--.../////;/99...///////:///9/9...
@M03495:530:000000000-LYBTV:1:1102:12724:4782 1:N:0:GTGCTCTG+TTCTTCCT
GTCAGCATGTGAGCTTTGGTCCGCCTGGTTTATCAACGGCAAAATATAGATCGGAAGAGCACACGTCTGAACTCCAGTCACGTGCTCTGGTCTCGTATGCCGACTTCTGCTTGAAAAAAGAAGTCATGATTGAATCGCGAGTGGTCGGCAGATTGCGATAAACGGTCACATTAAATTTAACCTGTCTATTCCACTGCACCAACTGAACGGACTGGACACACTGGTCATATTCATGTAGGCGAATACGAACG
+
>>AAA1FFF@3FFFFBGACAFBEC?EHEABAFFGDFGE0EEEGBGFH22FAGCEA//A0B1BGGEB/B/GHFG111BG11DF>///@@@1BG210>/B0F1//>E/121BFHC0B<1B//?F01>>>>GDGFH12@GE?CCCE/GDC-<<-.<F1DCCHGGHG..A.;CFFBB0;G0:0:<00;0:00090;0B0000/;9C.//;0/:..--C./-9:-9B/9BF/BB//;//9////;@----/9--9-
@M03495:530:000000000-LYBTV:1:1102:14791:4785 1:N:0:GTGCTCTG+TTCTTCCT
GTCAGCATGTGAGCTTTGGAATATTCTGGTTTATCAACGGCAAAATATAGATCGGAAGAGCACACGTCTGAACTCCAGTCACGTGCTCTGATCTCGTATGCCGTCTTCTGCTTGTAAAAAATAAAAAAAATTTAACAAACATGTGTCTATGCGAATAGACATAGACTACATCGATGCAGAATACGACTCAACAATAGTCAGATGGCATGAACTCGTAGACTGCCTGCCATCTGACGCAAGACACGCACTAT
+
AAAAAFFFFFFBGGGFGGGBGDCGGHHGCHHHHHBGFHE?EG?GGHHFDFGHHHC1FAGGFCAHHGEGHGHFHHFHECD3BGE1F1FHHF4F4EEHFEHHG3EGGA14?GGDG3044B?FE0?3BB3//>01@>2@11@/0@12111<1111////.>1<<11111>101<1</.0<<00/<00<.:C.C//0.0;;C00000=9/90.00000.....;00;/00../0/00;9..---.9B..----//
@M03495:530:000000000-LYBTV:1:1102:24493:4895 1:N:0:GTGCTCTG+TTCTTCCT
GTCAGCATGTGAGCTTTGGAATTAGCTGGTTTATCAACGGCAAAATATAGATCGGAAGAGCACACGTCTGAACTCCAGTCACGTGCTCTGATCTCGTATGCCGTCTTCTGCTTGAAAAAAAACCAATTACTTGTCAGTCTGACTGCTGCTTGCTTCTGCTTACCACATCCACGTACCATGTTGCTCTGATTGCTCTGCCTCTGCGCATCTCATGATGCTACGACAACATCACTAACATCACGACCTCCAGC
+
AAAAAFDFDFF3GCGGGGG1DABDF0GHHGHHHHHHHHEEGEEFHHHFHHHFHGGGAECE0FGHFG0FHFFD11BGHHBDGHGHHHGHHDBFB@GFFEC0FBEE/B/B2BF1GGC11>F<>/?/</11>1@21112121@11@11011111</1<<111?11>0>1<110<1..0..0000=00000000000;0;0000:;00-::.-0000000000;0;.9--../00900/9/;///-9---99-//
@M03495:530:000000000-LYBTV:1:1102:22858:4912 1:N:0:GTGCTCTG+TTCTTCCT
GTCAGCATGTGAGCTTTGGACTCCTGACTGGTTTATCAACGGCAAAATATAGATCGGAAGAGCACACGTCTGAACTCCAGTCACGTGCTCTGATCTCGTATGCCGTCTTCTGCTTGAAAAAAAAAAGCATCTTCTGAATCTAAAGCCCCCTCTAACACTGAGCTCAGTGAGCTTCATGGATAGCATCGCTTCTCCCACGACTTTGGACTAGTACTGGTACTTCTACATCAATGCACTGGAATGACTTCGGT
+
BAAAACFFFFFBEGFGGFGGGGHHHHHHHGGBFHHHHHDGGGGGGHHHGHGHHHHHDE1EHHHFGHH?HHHFFHHHHFFCFFHGEECEFFGHHB@EFGFECFBGE1EGCGGFBGBGFGEGFEC?CC/02@<22221111?<111110//--.>1111<<111/<0</0000/</0<D000:;/00;:.....000=/.---..00///0//;0000/0000090090;////////;/./////;/:/.9.
@M03495:530:000000000-LYBTV:1:1102:13463:4932 1:N:0:GTGCTCTG+TTCTTCCT
GTCAGCATGTGAGCTTTGGAGTGAAATCTCTTGTCTTAAGGAATAAAGGAAAAAGATTCCGTCGGAGGCTCGGTGCTCTACAGGTTCAACCTTTGTACTCTATTATTGCCTCACATTCCATCTCTTGTGAAAATATATTTGATTGGCTTTTCTGCAGGTTGTTTGCCAGGACTTTCCAAGACCTCCACTAGAAAACACAATAAACTTTTTGGAAGCTGGACAACTATCTTCATTTTTCAGAAACAGTGAAC
+
CCDCAFFFFFFFGGGGGGGGGGHHHHHHHHHHHHGHHHHHHHHHHHHHHHHHHGGGFHHHHHHGGGGFEFHCGGGGHHHHHHGHHHHHHHHHHHHHHHHHHHHHHGHHHHHHHHHHHHHHHHHHHHHHHHFHFGHHHGFHHHHHHFGHHFGHHHHHEHHHHGHHHHHHFHHHHHHHHF=1FGHHHHGHHHG1GFGHHHA<<DGGDDGHHHEGBCGEHHCCGFFHHHHGHHGGGGEFGGFF0BBFGGFFBF0
@M03495:530:000000000-LYBTV:1:1102:7289:4953 1:N:0:GTGCTCTG+TTCTTCCT
GTCAGCATGTGAGCTTTGGAGTGAAATCTCTTGTCTTAAGGAATAAAGGAAAAAGATTCCGTCGGAGGCTCGGTGCTCTACAGGTTCAACCTTTGTACTCTATTATTGCCTCACATTCCATCTCTTGTGAAAATATATTTGATTGGCTTTTCTGCAGGTTGTTTGCCAGGACTTGCCAAGACCTCCACTAGAAAACACAATAACCTTTTTGGCAGCTGGACAACTATCTTCATTTTTCAGAAACAGTGAAC
+
A1>AACDDDFFD1F1GGGBGEAFG3FGEGHHFHHHHHFDFGCFGHHHHEFHHHHGEGB2DGHCEGE?EGAGGC/B>GEGFBFFCGGHH2FCGG1G@B@GHHFBHHGHDFFFCCFGFGDG2B11BGHHHBGDG1BFHHFHHHEBGH0<1FCFHHHFFFHCFH/CFBGBGBGHEB11?FDCG00CB<>GB10<1>F00<.C<<GD0<0DFFD@@/::./:/.::GC//00;0;FBF00999FF0B/CFBFGG0
@M03495:530:000000000-LYBTV:1:1102:16648:4992 1:N:0:GTGCTCTG+TTCTTCCT
GTCAGCATGTGAGCTTTGGTCCAGCCTGAGTCCTGGTTTATCAACGGCAAAATATAGATCGGAAGAGCACACGTCTGAACTCCAGTCACGTGCTCTGATCTCGTATGCCGTCTTCTGCTTGAAAAAAAAAAGTATTCAGTAATGCAGGAGAGTAACACGGAGGTACCCATCGTGTGGTGATAGTATTAGATAGATGGCAAATTACCGTTCGACACATGTGTTCACTGGTACATGAAGTGAGACTCTCCGTC
+
BBBBBFFFFFFFGGGGGGGGGGFHHGHHHHHHHHHHHHHHHHFGHGGGGGHHHHHHHHHHHGGGEHGHHGHHGHHHGHHHHGHGHHHHHGHHHGHHHGHGHHHGGHHGHGGGHGHHGFHEH?B3DG?FCD@/22@@?11111111110<?..>11111.--.<<0<000//.....:/.000;0000000000000///0.00090.;./....;/00000//;///.9///;/9//;/////;////.9.
@M03495:530:000000000-LYBTV:1:1102:12035:5006 1:N:0:GTGATCTG+TTCTTCCT
GTCAGCATGTGAGCTTTGGATGGTTCTGGTTTATCAACGGCAAAATATAGATCGGAAGAGCACACGTCTGAACTCCAGTCACGTGATCTGATCTCGTATGCCGTCTTCTGCTTGAAAAAAAAAAAATAAAGTAAATGCAATCATTGATTGTATGATGTTATCAGAGATCGTTAGTAATATTATGATTGATCACTTGATTATCATATACCGGCCTATGAGTTGATACCTGTATGCTTACAGTGCATAGAGTA
+
DDDDCFFFFFFFGGGGGGGGGGGHHHHHHHHHHHHHHHGGGGGHHHHHHHHHHHGGGGHHHHHHHGHHHGHHHHHHHHHHHHGHHHHHHHHH4GHHGGHHHHGGGHGHHHHHHHHHGHHGGGGD<<??11=1=111111=1?11111111>1=11111111<1100/00./...0=0=000:0:00000000/0:00000000000000.---./::0000000000:0000000;0000:000::0;000
@M03495:530:000000000-LYBTV:1:1102:21138:5024 1:N:0:GTGCTCTG+TTCTTCCT
GTCAGCATGTGAGCTTTGGTCCAGCCTGAGTCCTGGTTTATCAACGGCAAAATATAGATCGGAAGAGCACACGTCTGAACTCCAGTCACGTGCTCTGATCTCGTATGCCGTCTTCTGCTTGAAAAAAAAAAAATACAGTACTTTATTGTCAGTCTTATCGTACAAATACAACTCAAGTATTTAATTTTTATTGGTAAACTACCTATACACATAACTATTTTCATGTTCACCATTATTTGTATACTCCACCT
+
BABBCFFFFFFFGGGGGGGGGGHHHGHHHHGHHHHHHHHHHHHHHGGGGGHGGHHHHGFHCFEGGHHHHHHHGHHHGGGHHGHHHHHHHGGHHGHHHGG@GGHGGHHHHGGFHGHHHHHHHEBGFGECGC//>0?1111<11=<11=<111111<1111./.<.00=0<0</<0;/000000;0;00<0.0:00;00000;;/000000;0000/90C0900000000;00000000000////;///;..
@M03495:530:000000000-LYBTV:1:1102:6310:5044 1:N:0:GTGCTCTG+TTCTTCCT
GTCAGCATGTGAGCTTTGGAATTAGTAAATTCGTTGACGACAGAAGGAGCAAGATAACGACCACAGGGAGGGTGGTTTATCAACGGCAAAATATAGATCGGAAGAGCACACGTCTGAACTCCAGTCACGTGCTCTGATCTCGTATGCCGTCTTCTGCTTGAAAAAAAAAAAAGGATCTTACATATGGTGTGATTAGTAGTAAATCCTCTATGTAAGAGATTGCTCGTCATAACAGTCAACGAACACAACCA
+
CCCCCFFFFFFFGGGGGGGGGGHHHHHGHHHHGHHHHHGGGGGHHHHHHHHHHHHGHHGGGGGHGHHGFEGGEGGGGHHHGHHHGGGGGHHHGHHHHHGHGGGGHHHHHHHGHHHGFHHHGHHFHHGHGCHHGHHHGF1=GGFEHFHFDGGHGHHHFHHHFG00F@@EG@--.9/0;000090009090..009009000;00000009;900:00;0/000::0.-...0900000090...:-/..9..
@M03495:530:000000000-LYBTV:1:1102:8133:5066 1:N:0:GTGCTCTG+TTCTTCCT
GTCAGCATGTGAGCTTTGGAGTGAAATCTCTTGTCTTAAGGAATAAAGGAAAAAGATTCCGTCGGAGGCTCGGTGCTCTACAGGTTCAACCTTTGTACTCTATTATTGCCTCACATTCCATCTCTTGTGAAAATATATTTGATTGGCTTTTCTGCAGGTTGTTTGCCAGGACTTTCCAAGACCTCCACTAGAAAACACAATAAACTTTTTGGAAGCTGGACAACTATCTTCATTTTTCAGAAACAGTGAAC
+
BBBBBFFFFFFFGGGGFFGCCFHHHFFHHHHHHHHHHHHHHHHHHHHFHFHFHGGGGHHGHHH?FGGGGHHGGFGGHHGHGFCGHHHHHHEHHHHGFHGFHHHHHHHEHGHHHHHGHHHFGHGHHGHHHGB4GGFHHHFHHHHHG02GHHGHHHHGBCFHHGHHFGGHHEHEHHHHHB<FFFGFHHFFHFG1<<CFGHE.<=00<GFHHHGCG:FAGFG.CCACFFHHHHGBFFFF0FFGF0BB/F9F0C=
@M03495:530:000000000-LYBTV:1:1102:14727:5104 1:N:0:GTGCTCTG+TTCTTCCT
GTCAGCATGTGAGCTTTGGAGTGAAATCTCTTGTCTTAAGGAATAAAGGAAAAAGATTCCGTCGGAGGCTCGGTGCTCTACAGGTTCAACCTTTGTACTCTATTATTGCCTCACATTCCATCTCTTGTGAAAATATATTTGATTGGCTTTTCTGCAGGTTGTTTGCCAGGACTTTCCAAGACCTCCACTAGAAAACACAATAAACTTTTTGGAAGCTGGACAACTATCTTCATTTTTCAGAAACAGTGAAC
+
CCCCCFFFFFFFGGGGGGGGGGHHHHHHHHHHHHHHHHHHHHHHHHHHHHHHGHGGHHHHHHHGGGGGGHHGGGGGHHHHHHHHHHHHHHHHHHHGHHGHHGHHHHHHHHHHHHHHHGHHHHHHHGHHHHHHHFGHHHHHGFHHGAGFHHHHHHEHEHHHHGHHGHFHFAGHHHHGHHEGHHFFHGFHHFHD1>FGHFC<DDH0DGFHHHGGGHFEHBC.GGHFHGFHHHBBFGGBFFGGGGFGEFCFFF0
@M03495:530:000000000-LYBTV:1:1102:16569:5110 1:N:0:GTGCTCTG+TTCTTCCT
GTCAGCATGTGAGCTTTGGTCCAGCCTGAGTCCTGGTTTATCAAGGCAAAATATAGATCGGAAGAGCACACGTCTGAACTCCAGTCACGTGCTCTGATCTCGTATGCCGTCTTCTGCTTGAAAAAAAAAAAAAAATCAATAAAGCAAAGAAAGTAGAGAGTGCAATAACACACATAGACTACTACAAATACCACACGATTAGCACTGTAAGACACGTACGCTCTGTAATCCGTCATGTATGAGCTCGTCTA
+
EEEEEFFFFFFFGGGGGGGGGGHHHGHHHHHHHHHHHHHHHHHHHHHHHHHHHHHHHIIHGGGGHHHHHHHGHHHGHHHHHHHHHHHHGHHHGHHHFH4FGHGGHHHHGFGHGHHHHHHHHHHHHFGGGG>//<-0111>11<>1100//./0==1111.0111:110000...0011010<11<00011000<..--..<:/<00/:1<110//9</.-.9<<01111:1.<...1<1<111010.-.<<
@M03495:530:000000000-LYBTV:1:1102:7821:5135 1:N:0:GTGCTCTG+TTCTTCCT
GTCAGCATGTGAGCTTTGGACTCCTGACTGGTTTATCAACGGCAAAATATAGATCGGAAGAGCACACGTCTGAACTCCAGTCACGTGCTCTGATCTCGTATGCCGTCTTCTGCTTGAAAAAAAAAAACAGAAAAAGTAATCACAGTACACATTATGAGACTTGTCAATTACGCATATCATGTCACTTGACATCATAAGTCACTTGCATATATTACTACTCGTTATTAGATCACTAATGTTCTATCTCAAGA
+
CDDCCFFFFFFFGGGGGGGGGGHHHHHHHHHGHHHHHHHHGGGGGHHHHHFHHHHHGGGGHHHHHHHGHHHGHHHHHHHHHHHHGHHHGHHHHF4FHHEGHGHHGGGHGHHHHHHGHFHHFGGCD/>/?011100/11111111111=1<>111111111110=<111=11..<..1:<111111110:01:0011111111:<01:111<11<11<:10.....111:11</1101111<1111<:1100
@M03495:530:000000000-LYBTV:1:1102:13999:5144 1:N:0:GTGCTCTG+TTCTTCCT
GTCAGCATGTGAGCTTTGGTGCCGCCCTGGTTTATCAACGGCAAAATATAGATCGGAAGAGCACACGTCTGAACTCCAGTCACGTGCTCTGATCTCGTATGCCGTCTTCTGCTTGAAAAAAAAAAAATATCGTAACGCTACGTGCGTATAACATGTTCCTGCTGTACTCTAAGCTCTCGTGGCCATAGCTCTCTAGCTACGTACGCCTGCTAAGTACTGTTCATGACACTCGTCTTATACATTAACACTCT
+
BABCBFFFFFFFGGGGGGGGGGHGGGGGHHGHHHHHHHHGGGGGHHHHHHHHHHHGGGGHHHHHHHGHHHGHHHHHHHHHHHHGHHHGHHHHHBHGHFEHHHGGGGHGHHGHHHHGGHHG@@CG///0111.<00..<.<-.</.-...:000000<0000000000000:00/0;;0:...-.0/;00000;00;0;00..0:-.-:..000000090:0000000;00:.;.9.0009:0000000;/9
@M03495:530:000000000-LYBTV:1:1102:16725:5173 1:N:0:GTGCTCTG+TTCTTCCT
GTCAGCATGTGAGCTTTGGAGTGAAATCTCTTGTCTTAAGGAATAAAGGAAAAAGATTCCGTCGGAGGCTCGGTGCTCTACAGGTTCAACCTTTGTACTCTATTATTGCCTCACATTCCATCTCTTGTGAAAATATATTTGATTGGCTTTTCTGCAGGTTGTTTGCCAGGACTTTCCAAGACCTCCACTAGAAAACACAATAAACTTTTTGGAAGCTGGACAACTATCTTCATTTTTCAGAAACAGTGAAC
+
DDDCCFFFFFFFGGGGGGGGGGHHHHHHHHHHHHHHHHHHHHHHHHHHHHHHHHGGHIHHHHHGGGGGGHHGGGGGGHHHHHHHHGHHHHHHHHHHHHHHHHHHHHHHHHHHHHHHHHHHHHHHHHHHHFFHHGGHHHHHHFHGHHHHHHHHHHGHHHHHGGHHHHGHGHHHHHHHHHFHFHHHHEHHHHHHHHGHHHECGDGDDFHHHHGGEHEEGHGHHHHHGFHHHHGGGGGGGGGEFGGFCB:BBF0
@M03495:530:000000000-LYBTV:1:1102:21562:5179 1:N:0:GTGCCCTG+TTCTTCCT
GTCAGCATGTGAGCTTTGGAATTAGTAAATTCGTTGACGACAGAAGGAGCAAGATAACGACCACAGGGAGGGTGGTTTATCAACGGCAAAATATAGATCGGAAGAGCACACGTCTGAACTCCAGTCACGTGCCCTGATCTCGTATGCCGTCTTCTGCTTGAAAAAAAAATAAATTTATATTTGAACACTACCCATCACCAACACACATAGCAGTCTCACGCTAACTCGGTTCCACTTGAACCATATCTATA
+
CBCCCFFFFFFFGGGGGGGGGGHHHGHHHHHHGHGHHHGGGGGHHHHHHHHHHHHHHHGGGGGHHHHGEGGG1FEFFHHHHHHHGGGGGHHFHHHHHHHHGFGGHHGHHHHGFHHGHHHHHHHHFHHHGFHHHFHGGGHFGHFDEGHHC>CHEHHHHHHFGB<G<CCC-.00;::C00000000000/0///.9/9;0/99......00/9////////.....///.:9..////;////..////;///
@M03495:530:000000000-LYBTV:1:1102:13902:5193 1:N:0:GTGCTCTG+TTCTTCCT
GTCAGCATGTGAGCTTTGGAATTAGTAAATTCGTTGACGACAGAAGGAGCAAGATAACGACCACAGGGAGGGTGGTTTATCAACGGCAAAATATAGATCGGAAGAGCACACGTCTGAACTCCAGTCACGTGCTCTGATCTCGTATGCCGTCTTCTGCTTGAAAAAAAATTATTATAACATTAATCATGGAAATTAAGGAGCAATTAGGATGTGAAAAAGAAATACTATTATATGGAGTTGATTCGATTTAT
+
AAAAAFFFDBD3FG11FGGGGGBGBAFGGGFFFFGHHFEGEEEFFFGHHEFHHHHGGBEGEC?E/AAA/>EEEFC/FGHFFGDG/E//EGHGHDHDBDD/?<CAGHBGGHFCGEBCHHGFF<11F1GHGFEFEFGBFH1FB0FCGCG1-<@<FGFHBBF1AGDG.-@@./000;:000000;000;;00000000000:9..900;00=CF/00;00;9--/////////9/////-;/////;-///-//
@M03495:530:000000000-LYBTV:1:1102:13623:5240 1:N:0:GTGCTCTG+TTCTTCCT
GTCAGCATGTGAGCTTTGGAGTGAAATCTCTTGTCTTAAGGAATAAAGGAAAAAGATTCCGTCGGAGGCTCGGTGCTCTACAGGTTCAACCTTTGTACTCTATTATTGCCTCACATTCCATCTCTTGTGAAAATATATTTGATTGGCTTTTCTGCAGGTTGTTTGCCAGGACTTTCCAAGACCTCCACTAGAAAACACAATAAACTTTTTGGAAGCTGGACAACTATCTTCATTTTTCAGAAACAGTGAAC
+
BBBBBFFFFFFFGGGGGGFGGGHHHHHHHHHHHHHHHHHHHHHGHHHHHHHHHHGGHHHHHHHGGGGGGHHGGGGGHHHHHHHHHHHHHHHHHHHHHHGHHHHHHHHHHHGHHHHHHHHHHHHHHHHHHHHHHGHGHHHHHHHHHHHHHHHHHHGHHFFHHGHHHHHHHHHHHHHHHHDHHGHHHHHHHGHB1=GCGHG<DGH=DGHHHHGGHGHHHHHHHHGEHHGHGHGGGECFGGGGGEFFFGFGFF0
@M03495:530:000000000-LYBTV:1:1102:14779:5293 1:N:0:GTGCTCTG+TTCTTCCT
GTCAGCATGTGAGCTTTGGAATTAGTAAATTCGTTGACGACAGAAGGAGCAAGATAACGACCACAGGGAGGGTGGTTTATCAACGGCAAAATATAGATCGGAAGAGCACACGTCTGAACTCCAGTCACGTGCTCTGATCTCGTATGCCGTCTTCTGCTTGAAAAAAAAAAAGTAGCGGGAGAATGATTAGATATCAGGAAGAACTCCGATAGCTGTGGCAACTGGTAATGTAGTAACTGTCTTGCATGATA
+
BABBBFFFFFFFGGGGGGFGGGHHHHHHHHHHGHHHGHGGGGGHHHHHHHHHHHHHHGFGCGGHHHHGEEGGEGG>FHHHGHHHGGGGGHHGGGHHGHHHGGGGFFHHHHHGHGGEGDFHHFFHHHHHDGCFAGHB1<1@FCFACGHGGGGFGFHHHFHH0CHFFCG@-:9E0900-----..9900;/9/;/B/9/:/9../;///.-.-9/////.../.;/;9///////9////////9;///:://
@M03495:530:000000000-LYBTV:1:1102:13414:5296 1:N:0:GTGCTCTG+TTCTTCCT
GTCAGCATGTGAGCTTTGGTCCGCCTGAGTCCCTGGTTTATCAACGGCAAAATATAGATCGGAAGAGCACACGTCTGAACTCCAGTCACGTGCTCTGATCTCGTATGCCGTCTTCTGCTTGAAAAAAAAAACATAACTCTATTACAGAACACACATCTATATAACTCATCCACTATATCACTCATTACTTTATCTGCATTACGCTCTAGTACTCACTGTACCTCCTGCATGGTGACTTAGTCTTCCACACT
+
BB@BBFFFFFFFGGGGGGGGGGGGGFHHFHHHHHHHHHHHHHHHHGGGGGFBFGHHFHDH1EEGFGFHHHHHGGHHGBFHHHHGHHGGHGFFFFBHF44FGDCFEHFEFCFGFGGHHFFHHGGFHHG/@D?//<111111111111111000...>1<00<000=0000000<</00000000/0;0:000000000000009....0;000000/00090000.////00.900;//9/////9////./
@M03495:530:000000000-LYBTV:1:1102:18109:5297 1:N:0:GTGCTCTG+TTCTTCCT
GTCAGCATGTGAGCTTTGGTCCGCCTGAGTCCTGGTTTATCAACGGCAAAATATAGATCGGAAGAGCACACGTCTGAACTCCAGTCACGTGCTCTGATCTCGTATGCCGTCTTCTGCTTGAAAAAAAAAAAAAAATGTACTACAATCAATCAGAGTGCGCCTACTGTGCGATTAAATTATATCATCATGTAGCATCATGTTTGTTATACTCTTGCCATCGCTTCATCAATGCATCGTCTGTATTGATCTGC
+
CCCEDFFFFFFFGGGGGGGGGGGGGGHHHHHHHHHHHHGHHHHHGGGGGHHHHHHHHHHHGGGGHHHHHHHGHHHGHHHHHHHHHHHHGHHHGHHHHHBGHHGGHHHHGEFHGHHHHHHHHHHHHGCCB@><--<<01111110<1<00110<00<1<--...<00<11...9.1<CB011<1111111<1111<::11111///1111101:0101:0..<9.1<110110:11.....11<111111:1
@M03495:530:000000000-LYBTV:1:1102:16695:5298 1:N:0:GTGCTCTG+TTCTTCCT
GTCAGCATGTGAGCTTTGGTCCAGCCTGAGTCCTGGTTTATCACGGCAAAATATAGATCGGAAGAGCACACGTCTGAACTCCAGTCACGTGCTCTGATCTCGTATGCCGTCTTCTGCTTGAAAAAAAACAACAACTAACATCTTACCGCTCTCTTCACAGGTAGTGTCATTGCTATTACCTTACACACTATGGATCTCAACGTGTCAGGCAACAACAACGACTTCTCTAGGCTTCTTATCATATCTCATCT
+
ABCCBFFFFFFFGGGGGGGGGGHHHGHGFGFHHHFHGHHHHHHHGGGGGHHHHFHHGHHHGGGGHHFHHHHGHHHGHHHHHHHFGGHHGHHHGHHHFH4FGHEEHHGHGEGAGGGHHHHGHFGF0E/C//?/<</222222<221<??////1<<=1<11<F11>01D11<0000000<0000/0<0.::0:000000C:/...//:0//9.......:-.-..0000000/9////9////////;////
@M03495:530:000000000-LYBTV:1:1102:23716:5314 1:N:0:GTGCTCTG+TTCTTCCT
GTCAGCATGTGAGCTTTGGATGGTTCTGGTTTATCAACGGCAAAATATAGATCGGAAGAGCACACGTCTGAACTCCAGTCACGTGCTCTGATCTCGTATGCCGTCTTCTGCTTGAAAAAAAAAAAAAACTATACGTATACCACGTTACTATCACGTTCTCATACATCACTAGTTCTACGATTATAGCCACTAATTATCGACTAGTCTTATAGTCGAACTCCTGTATGTATTGAGACTCACATCTCGTCATT
+
CCCCDFFFFFFFGGGGGGGGGGGGHHHHHHHHHHHHHHGGGGGHHHHGHHHHHHGGGGHGHHHHHGHHHGHHHHHHHHGHHHGHHHGHHHHFEHHHGGHHHHG?FHGGHFHHHHHHFGFGCG/B><<//>1111011111<1<.../.<00=0=..</.00;00000000;0000000.....000::0/;/000000..9.-:0000;:00009...:00000:00:000000.0:0:000;;0.9:.A0
@M03495:530:000000000-LYBTV:1:1102:14559:5344 1:N:0:GTGCTCTG+TTCTTCCT
GTCAGCATGTGAGCTTTGGAGGGCAAGAAGGGGTGGTTTATCAACGGCAAAATATAGATCGGAAGAGCACACGTCTGAACTCCAGTCACGTGCTCTGATCTCGTATGCCGTCTTCTGCTTGAAAAAAAAAAAAAATCACCCTCGCACATGTGCTGTGTCTGGGCGGACATGACTACTAACATACGTGGCAACATGTGTTAGAACGCTTGCCTATAGCAGTACCGCACGTGCTCGTTATGCGCCACGTGTAG
+
DDCDDFFFFFFFGGGGGGGGGGGGGGGHHHHGGEEFGGHHHHHHHGGGGGHHHHHGHHHHHGGGGHHHHHHHGGHHGHHHHHHGHHHGHGHHGFHHHFHHGHHGGHFFFGGGHGFHHHHHHGFHGHGGGG<A---.<00/.::-;---0000;00:/:0:0//.-----000000/000:000;.:/.-/0..;0:00/00000......000000000000:.----....;.-.9.00.;..;-..//0
@M03495:530:000000000-LYBTV:1:1102:8597:5388 1:N:0:GTGATCTG+TTCTTCCT
GTCAGCATGTGAGCTTTGGAGTGAAATCTCTTGTCTTAAGGAATAAAGGAAAAAGATTCCGTCGGAGGCTCGGTGCTCTACAGGTTCAACCTTTGTACTCTATTATTGCCTCACATTCCATCTCTTGTGAAAATATATTTGATTGGCTTTTCTGCAGGTTGTTTGCCAGGACTTTCCAAGACCTCCACTAGAAAACACAATAAACTTTTTGGAAGCTGGACAACTATCTTCATTTTTCAGAAACAGTGAAC
+
DCDCCFFFFFFFGGGGGGGGGGHHHHHHHHHHHHHHHHHHHHHGHHHHHHHHHHGGHIHHHHHGGGGGGHHGGEFGHHHHHHHHHHHHHHHHHHHHHHHHHHHHGHHHHHHHHHHHHHHHHHHHHHHHHEHHFGHHHHHHHGHHHGHFHHHHHHEHEHHHHDHHHHHHHHHHHHHHHGHGGHHHHGHHHGHFGHHHHHE<DG<GGBGHHHGGHGHEHHCCHHAGGFHHHHGFGGGGGGGGFFGGFF;F0F0
@M03495:530:000000000-LYBTV:1:1102:13315:5394 1:N:0:GTGCTCTG+TTCTTCCT
GTCAGCATGTGAGCTTTGGACTCCTGACTGGTTTATCAACGGCAAAATATAGATCGGAAGATCATACGTCTGAACTCCAGTCACGTGCTCTGATCTCGTATGCCGTCTTCTGCTTGAAAAAAAAAAAAGACAGCTCAACATGATGTGCAACATTAGAACTATTTATTCACAAATAATACAAAACTAAAACTTTTAATATTCGTTCTTCACGAACCCATACTTCATGCTGATTCTGATATTGTTGATTATGA
+
DDDDDFFFFFFFGGGGGGGGGGHHHHFHHHHHHHHHHHHHGGGGGHHHHHHHHHHHGGGGHHHH5GGHHHHGHHHHHHHHHHHHGHHHGHHHFFEGHHGGHHHHGGGHGHHHHHHEFHHHF@E@<CC///01=/1111??1>>>1>1111>0>11111<<0<000=DD0=00.=00000:00<:0000<<000<000<000///.900009..-<../</000:00000<:0000<00<00<0.<0::<00
@M03495:530:000000000-LYBTV:1:1102:24555:5415 1:N:0:GTGCTCTG+TTCTTCCT
GTCAGCATGTGAGCTTTGGTTTATCAACGGCAAAATATAGATCGGAAGAGCACACGTCTGAACTCCCGTCACGTGCTCTGATCTCGTATGCCGTCTTCTGCCTGAAAAAAAAAAGTAATCTCCTGTTTCTGTCTGCAATTAGCCCTAGATATAAACACGTAATTTCCATCGTATATGTGTTACGATTAGATATTGTGTAGCATACCCTTTTCGCAGACGACTATCTGGTCTGTTATTAACGATGCTGCACC
+
AAAABBFFFDFFFC5CGFBAGGFFFHFHFG?EEHHAGHFGF5GHGEA2FGH3FBF01FEFFGC5F31BFEEDDBG1?GG3444@41?1BGBEE?EGCGD4433B033BG//<///1>22@D1@@1111@22221<111111101000?11=11=1110.0<0<=0<000=...//00000/00....;CGB0<C;00/00000009/0/009-.9.-.---.-/;///////:///////.....//9///
@M03495:530:000000000-LYBTV:1:1102:13703:5449 1:N:0:GTGCTCTG+TTCTTCCT
GTCAGCATGTGAGCTTTGGTTTATCAACGGCAAAATATAGATCGGAAGAGCACACGTCTGAACTCCAGTCACGTGCTCTGATCTCGTATGCCGTCTTCTGCTTGAAAAAAAAAAACCCAACTCCACTCACTCCGATACACATGGTATGCCGTCTTCAGTGTTTAAAACAACAATAAGATAGGAAATGCTAGCCAGGTCATGCCGAACTGCTACACTGAGTGGACTAACAGACGTGCCTTACCTTACCACTT
+
AAABBFDFFFFBGGGGGFFGGFHHFFFFEGGCFCFGHFHHHGHHGGEAGHHHHHAEGEHG5DF5GFCFGBFGGC1GE5FBFEGHGFFFHHGHGEEHFFFFGFBH1BGF0>/>/B////?//@2<G2100111<///<-=11>1011>11<AC-..00<0000/0;CG0:.::.00:00:00/9F/900000//0..9//000;:---.0;CB//.//////./////:///9-9..9/;/;//////////
@M03495:530:000000000-LYBTV:1:1102:16666:5450 1:N:0:GTGCTCTG+TTCTTCCT
GTCAGCATGTGAGCTTTGGAGTGAAATCTCTTGTCTTAAGGAATAAAGGAAAAAGATTCCGTCGGAGGCTCGGTGCTCTACAGGTTCAACCTTTGTACTCTATTATTGCCTCACATTCCATCTCTTGTGAAAATATATTTGATTGGCTTTTCTGCAGGTTGTTTGCCAGGACTTTCCAAGACCTCCACTAGAAAACACAATAAACTTTTTGGAAGCTGGACAACTATCTTCATTTTTCAGAAACAGTGAAC
+
BCCCBFFFFFFFGGGGGGGGGGHGHGHHHHHHHHHHHHHHHHHHGHHHHHHHHHGGHHIIHHHGGGGGGHHGGGGGHHHHHHHGHHHGHHHHHHHHHHHHGHHHHHHHHHHHHHHHHHHHFHHHHHHHHGGGHHHHHHHHHFHHHHHHHHHHHEHHHHHHHEHHFHFFHGGHFBGHHHHHHHHFHHHHHHG1>>FBGGGEHD00DGHHHHGGBCGGHEHFHHHGHEHHHHGGGGGGGGGF0CBBFF9C0F0
@M03495:530:000000000-LYBTV:1:1102:25103:5458 1:N:0:GTGCTCTG+TTCTTCCT
GTCAGCATGTGAGCTTTGGATGGTTCTGGTTTATCAACGGCAAAATATAGATCGGAAGAGCACACGTCTGAACTCCAGTCACGTGCTCTGATCTCGTATGCCGTCTTCTGCTTGAAAAAAAAAAACATATATGGACCTTAGTGCTAAAGGTCTATGAGCTAACGAATGTAACAACTCACTAAAAACCAAGCCGACCCTACTTACCAATACACTCTTCAAATTTATACTGATACGCTACTGCTTGCTGAAAA
+
BBABBFFDD@FFFGFGGGGFFGFFGFGFGFHHHHGFHHGGGECHGGHFGGFHFHDDFEGG2FGFGGHFHGFGHFHHFGGHHHDHHFCBFG44BBFFF>F34B>EEH/?D4F4B30BFHHGGGG/BEF222F1111?00?111<1@<1=1>1FF<1<<11=>G0...<<000000</<0/:0;0;CDAA:.:.--;-;C/.9009/00/0/090/9;000009//////////;....-//9///9://///
@M03495:530:000000000-LYBTV:1:1102:21307:5478 1:N:0:GTGCTCTG+TTCTTCCT
GTCAGCATGTGAGCTTTGGTCCAGCCTGAGTCCTGGTTTATCAACGGCAAAATATAGATCGGAAGAGCACACGTCTGAACTCCAGTCACGTGCTCTGATCTCGTATGCCGTCTTCTGCTTGAAAAAAAAAAAAACCGCGACCAACATGCGCTCGTTCGGGAGTAGATTGATAGTCTCCTCCCCATTGTGAACAACTGCTACAGCTAATTCCATATCTTGACAGTACCCACACGCGATTATAGCTCCACGTC
+
B?AAAFDDFFFFFGFGFGGGGGFHHGGHCGDGHHCHHHGHHHFHFGGGCEH2FFGBHHHFCDECECCFGHHHGBGGF5FFHHHBC4FFH?HFAFDFGH44BGGGGHHGFGGEEFDFGEFFCHGEBCE/<///<>.<<----<<...//0..:.-;...9.9-C/0000;0000000;C0/9...:///;/99/;.///9/:9////////;/////////;/9//////9..9---;..////////;...
@M03495:530:000000000-LYBTV:1:1102:16957:5481 1:N:0:GTGCTCTG+TTCTTCCT
GTCAGCATGTGAGCTTTGGTTTATCAACGGCAAAATATAGATCGGAAGAGCACACGTCTGAACTCCAGTCACGTGCTCTGATCTCGTATGCCGTCTTCTGCTTGAAAAAAAAAAAAACTAGACTAGCAAAAGACCTTTCTGTTTTTATTATGTCTATTCATGTCTATCATAGTAAAGTCTCAAGTCTGCAAATTATTGAGTACATGGGAGTGTATGTAGGACACAATCGTCTACCATCTTCTTAGATGGAG
+
BBBBBFFFFFFFGGGGGGGGGGHHGHHHGGGGGHFHHHGHHHHHGGGGHHHHGHHEGFHGGHHHHHHGHHGHGGHHGGHHGFEDGHGGHHFHGEEHGGHGGHHHCGDGFGEGCC/</?211??FD1?11100/0<11<==<F110<.>F0000=0000=0000=00000000;000:00000000000000000:0000;000090/./9;C009090000//9/.9/.;.;.////////////9////.
@M03495:530:000000000-LYBTV:1:1102:5947:5481 1:N:0:GTGCTCTG+TTCTTCCT
GTCAGCATGTGAGCTTTGGAGTGAAATCTCTTGTCTTAAGGAATAAAGGAAAAAGATTCCGTCGGAGGCTCGGTGCTCTACAGGTTCAACCTTTGTACTCTATTATTGCCTCACATTCCATCTCTTGTGAAAATATATTTGATTGGCTTTTCTGCAGGTTGTTTGCCAGGACTTTCCAAGACCTCCACTAGAAAACACAATAAACTTTTTGGAAGCTGGACAACTATCTTCATTTTTCAGAAACAGTGAAC
+
BBBBBFBFFFFBGGGGGGGFGGHHHGHHHHHHHHHHHGDGHFHHHHFGFFGEHGGGHHHHHHHGGGGGGHHGGGGGHHHHHHHHHHHGHGHHHHHGFGGHHHHHHHHHGGGHHHHHGGHGHHHHHHHHHH4EGFGHFHHHH4HHGFFHHHGHHHFFBGFHHDGFFHHHHEAHGHGHGGGFFHHFFHGFHBH1<<CFGCC<DD<D0DDHFHGGGEFHHHG.CGFHHFHGHHF0CFFGGGGGFFFFFFBBBFF
@M03495:530:000000000-LYBTV:1:1102:25309:5535 1:N:0:GTGCTCTG+TTCTTCCT
GTCAGCATGTGAGCTTTGGAGTGAAATCTCTTGTCTTAAGGAATAAAGGAAAAAGATTCCGTCGGAGGCTCGGTGCTCTACAGGTTCAACCTTTGTACTCTATTATTGCCTCACATTCCATCTCTTGTGAAAATATATTTGATTGGCTTTTCTGCAGGTTGTTTGCCAGGACTTTCCAAGACCTCCACTAGAAAACACAATAAACTTTTTGGAAGCTGGACAACTATCTTCATTTTTCAGAAACAGTGAAC
+
BBBBBFFFFFFFGGGGGGGGGGHHFHFHHHHHHHHHHHHHHHHHHHHHHHHHHGGGHHGHHHHGGGGGGHHGGEFGHGHHGHHGHHHHHHHHHHHHHHHHHGHHHHHHHHHHHHGHHGHHHHHHHHHHHBDD3BFHHHFHHBHHHHGHGHHHHHHHHHGHFDEHHHHHHHGHHHHHGG1FCGHHHGHHGHGGD1GGHH<.<=D=DGFGHHGGHHE.GC;:CCFEGFFGHHGFGGFGGFFGGGBFFB;90C0
@M03495:530:000000000-LYBTV:1:1102:18849:5535 1:N:0:GTGCTCTG+TTCTTCCT
GTCAGCATGTGAGCTTTGGAGTGAAATCTCTTGTCTTAAGGAATAAAGGAAAAAGATTCCGTCGGAGGCTCGGTGCTCTACAGGTTCAACCTTTGTACTCTATTATTGCCTCACATTCCATCTCTTGTGAAAATATATTTGATTGGCTTTTCTGCAGGTTGTTTGCCAGGACTTTCCAAGACCTCCACTAGAAAACACAATAAACTTTTTGGAAGCTGGACAACTATCTTCATTTTTCAGAAACAGTGAAC
+
CCCCCFFFFFFFGGGGGGGGGGHHHHHHHHHHHHHHHHHHHHGHHHHHGHHHHHGGHHGHHHHGGGFGGGHGGEGGHHHHHHHHHHHHHHHHHHHHHHHHGHHHHHHHHHHHHHHHHHHHFHHHHHHHHHHFDFFH4HHHHEHHHHHHHHHHHHGHHGGGHGHFBGHHHEHHHHHHFHHBGHHHGHHFDCG11FFGEFH.D<0DDGHHHHCGCGHHFHE.GFHHGHHHHHGGFGGGGGGFGGBFFGFFBF0
@M03495:530:000000000-LYBTV:1:1102:17978:5573 1:N:0:GTGCTCTG+TTCTTCCT
GTCAGCATGTGAGCTTTGGAGTGAAATCTCTTGTCTTAAGGAATAAAGGAAAAAGATTCCGTCGGAGGCTCGGTGCTCTACAGGTTCAACCTTTGTACTCTATTATTGCCTCACATTCCATCTCTTGTGAAAATATATTTGATTGGCTTTTCTGCAGGTTGTTTGCCAGGACTTTCCAAGACCTCCACTAGAAAACACAATAAACTTTTTGGAAGCTGGACAACTATCTTCATTTTTCAGAAACAGTGAAC
+
CCDECFFFFFFFGGGGGGGGGGGHHHHHHHHHHHHHHHHHHHHHHHHHHHHHHHGGHIHHHIHGGGGGGHGGCEEEHHH5GDGFHHGHGHGGHFFFB@GHHHHHHHFEGDGHGHGH4GFDEGFHHHFHHGHGBFDBFHHHHHHGHACHHHGHHHDFGHHHHGHHFHHFFFEEHFHHHGGHFHBCH.FFGBFGGHHHHHG.<DG1<DGHHFGCGFBCCG/..:<.CC11<<:1BFGGG/::FGEGFBCFFG0
@M03495:530:000000000-LYBTV:1:1102:10335:5574 1:N:0:GTGCTCTG+TTCTTCCT
GTCAGCATGTGAGCTTTGGTCCAGCCTGAGTCCTGGTTTATCAACGGCAAAATATAGATCGGAAGAGCACACGTCTGAACTCCAGTCACGTGCTCTGATCTCGTATGCCGTCTTCTGCTTGAAAAAAAAAAAAATCAAAATACAAACAATGTACTTATAGACACACCATACAAAAAAATAGTAAGTACTATGATCGTAGTACTATTTATCATAATCTCTATTACGCTAGTCATAGACTTGAAATCTGAGTA
+
CDDEEFFFFFFFGGGGGGGGGGHHHGHHHHGHHHHHHHHHHHHHHGGGGGHHHHHHHHHHHGGEEHHHHHHHGHHHGGHHHHHHHHHHHGHHHGHHHHF4FHHGGHHHHGGGHGHHHHHHHGHHHHGGGG@</>01><<111<>11.0.00=1111=111101//.<.<0/000..--.001<111:111111119<:..11<1111111:111:1<11:11<1...<.01B1111:<10001:1111111
@M03495:530:000000000-LYBTV:1:1102:12155:5575 1:N:0:GTGCTCTG+TTCTTCCT
GTCAGCATGTGAGCTTTGGAATTAGTAAATTCGTTGACGACAGAAGGAGCAAGATAACGACCACAGGGAGGGTGGTTTATCAACGGCAAAATATAGATCGGAAGAGCACACGTCTGAACTCCAGTCACGTGCTCTGATCTCGTATGCCGTCTTCTGCTTGAAAAAAAAAAAAAAAAAATAAAAGTCAATCTATTATTGAAAGGATCAGTGAGACAAACTGACAGATAGAGATAAGATACAATAGCAGATGA
+
DDDDCFFFFFFFGGGGGGGGGGHHHHHHHHHHGHHHHHGGGGGHHHHGHHHHHHHHHHGGGGGHHHHGGGGGGGGGGHHHHHHHGGGGFHHHHHHHHHGHGGGGHHHHHHHGHHHGGHHHGHGGHHHHGHHHGHGHHE1@GHFGFHGHFEGHGFHHHHHHHHHHGG?ECC?:------.00::00000000000::000000./0/:0:0000:///9:00000;;B0:0:;B00000000:00000:000
@M03495:530:000000000-LYBTV:1:1102:15234:5610 1:N:0:GTGCTCTG+TTCTTCCT
GTCAGCATGTGAGCTTTGGAGGCTGGTTTATCAACGGCAAAATATAGATCGGAAGAGCACACGTCTGAACTCCAGTCACGTGCTCTGATCTCGTATGCCGTCTTCTGCTTGAAAAAAAAACAAAACATCTCGTAGTCAAGACAACACCTAGCGTGTGTATCACACATTTACTAAATACAGCGATACGTATTGTCTATATTACTTCTAATATACACATTGGTAACACAGTGCTGTAACTTTATTGGTATAAA
+
CCCCDFFFFFFFGGGGGGGGGGGHHGHHHHHHHHHGGGGGHHHHHHHHHHHGGGGHHHHHHHGHFHGHHHHHHHHHHHHGHHHGHHGGHEGGGGDHHHHGGGHGFF4GHHHEGFHHGGGG/??00@/22220//=/@1??10?0//..>111<.....00=0000<0000000<<C000<0-:.:-:0000:000:0000000<0<00000:0000000000<000..<000<000000<00000<00000
@M03495:530:000000000-LYBTV:1:1102:17616:5616 1:N:0:GTGCTCTG+TTCTTCCT
GTCAGCATGTGAGCTTTGGTCCACCTGATCCTGGTTTATCAACGGCAAAATATAGATCGGAAGAGCACACGTCTGAACTCCAGTCACGTGCTCTGATCTCGTATGCCGTCTTCTGCTTGAAAAAAAAAATAATTATAATTAGCTTATCTTCAAATCTCCAGTACGATTACCCATGTGTCATTTACCTCTCCATTATGTATATTGTGAGTTATTGGTTTGCATTCTGCAGGTCTGTATGTATATCCTACTCC
+
ABBABFFFFFFFGGGGGGGGGGHHHHHHHHGHHHFGHHHHHHHGGGGGHHHHHHHGHHHG1FGHHHHHHHGHHHGHHHGHHHHHHHHGHHGGHHHGGEGHHGGHHHHGGGHGHHHHHHHEFGEGG?//B0<2222@211<11011111111?11<<11<11=11...<C0D/0//000000<0000=:0//000000000:000000000000000..90;0900090/:;/;/900;000000;;0000/
@M03495:530:000000000-LYBTV:1:1102:16845:5634 1:N:0:GTGCTCTG+TTCTTCCT
GTCAGCATGTGAGCTTTGGAGTGAAATCTCTTGTCTTAAGGAATAAAGGAAAAAGATTCCGTCGGAGGCTCGGTGCTCTACAGGTTCAACCTTTGTACTCTATTATTGCCTCACATTCCATCTCTTGTGAAAATATATTTGATTGGCTTTTCTGCAGGTTGTTTGCCAGGACTTTCCAAGACCTCCACTAGAAAACACAATAAACTTTTTGGAAGCTGGACAACTATCTTCATTTTTCAGAAACAGTGAAC
+
CCCCDFFFFFFFGGGGGGGGGGHHHHHHHHHHHHHHHHHHHHHHHHHHHHHHGGGGHIIIHHHGGGGGGHHGGFFGHHHHHHHHHHHHHHHHHHHHGHHHHHHHHHHHGHHHHHHHHHHHHHHHHHHHHGHHHGHHHHHHGHHHHHHHHHHHHHHHHHHHGGHHHHHHHG/GHHHHHHGHHFHHFHHHHHHF1FCGGHECG0G<DGGHHHGFFHBEGHHAGFHHHHHGGHGFGGGFGGGGFBFFFGBFBF0
@M03495:530:000000000-LYBTV:1:1102:7481:5717 1:N:0:GTGCTCTG+TTCTTCCT
GTCAGCATGTGAGCTTTGGTCCAGCCTGAGTCCTGGTTTATCAACGGCAAAATATAGATCGGAAGAGCACACGTCTGAACTCCAGTCACGTGCTCTGATCTCGTATGCCGTCTTCTGCTTGAAAAAAAAAAAACTACTAGATTCTATGCAGTCTTCTGCTTGAAACCAAAGTTGAGTAGACACTCGCTAATACAGTGTAGAACACCTTAGGCTGCGTTAGCCTACATGTGCTCGACCGCGGCTGATGCGAG
+
AAABBFFFFFFBGGGGGGGGDGHHCGGHGHGHHHHHHGHHHHHGHDGCGGGFGHFHHHFEGGCGEGHHGFHHGEGFAEHFFHFHFGFHHGGGHGHHHBGDGFGFGFEHHG>EGFDFDEFF?0B?G0@DC///</111?1111111111<11<1<11100=00.000..../000;/C0000:/0/.:...00000;090;000//./000990..-....;///9/////;/9.9---------.///;.-
@M03495:530:000000000-LYBTV:1:1102:8682:5771 1:N:0:GTGCTCTG+TTCTTCCT
GTCACATGTGAGCTTTGGAATTAGTAAATTCGTTGACGACAGAAGGAGCAAGATAACGACCACAGGGAGGGTGGTTTATCAACGGCAAAATATAGATCGGAAGAGCACACGTCTGAACTCCAGTCACGTGCTCTGATCTCGTATGCCGTCTTCTGCTTGAAAAAAAAAAACAACTATGGGTAAAGTCGATCTGTCACCTGCACACCTCGTACAACTAGAGGTTCACTCGCGAGCAACGGAGGACTCCATGG
+
CCCCCFFFFFFFGGGGGGGGGGHHFHHHHHHGHHHHHGFGGGHHHHHHHHHHHHHHHGGGGGHHHHGGGGGBFEGGHHHHHDHGGGGGFHHHHHHHHHHGDFGHHHHHHHGHHHEFHHHHHHHHHHHGHHHGHHHGGFHHHFDHHHHGGGGGHHHHHHHHGHFFGCG-:-.:..//009./0;00;;...9.0000000/.///.:;...;..///;9/;:/://///.------/9--..-..////;//
@M03495:530:000000000-LYBTV:1:1102:14579:5791 1:N:0:GTGCTCTG+TTCTTCCT
GTCAGCATGTGAGCTTTGGACTCCTGACTGGTTTATCAACGGCAAAATATAGATCGGAAGAGCACACGTCTGAACTCCAGTCACGTGCTCTGATCTCGTATGCCGTCTTCTGCTTGAAAAAAAAAATAATACATTAAAACAACATGAGATGCCTATAAATCGCATGTAATGTACCATAAACAGTCTGAGTTGTCTCGGTTATTACTTTCTGTCAATGCCCCTCTCTAGTATCTATAGAAGAGCCAGGCCAT
+
ABBBBFFFFFFFGGGGGGGGGGHHHHHHHHHGHHHHHHFHGGGGGGHHHHHHHHHHGGEGEHHHHHHGHHHGHHHHHHHHHGHHGGHFGHHHGFEHHHGGHHHHCEEHGHHHFHHFHGHHFGE?<@@2222>2@2@@?11<///F1111111>111111>1<C.<.<0=00000000000<0/00000:;000000/....:000000000900000/:9...//0;000;000900000;.../....;/
@M03495:530:000000000-LYBTV:1:1102:14528:5798 1:N:0:GTGCTCTG+TTCTTCCT
GTCAGCATGTGAGCTTTGGAGTGAAATCTCTTGTCTTAAGGAATAAAGGAAAAAGATTCCGTCGGAGGCTCGGTGCTCTACAGGTTCAACCTTTGTACTCTATTATTGCCTCACATTCCATCTCTTGTGAAAATATATTTGATTGGCTTTTCTGCAGGTTGTTTGCCAGGACTTTCCAAGACCTCCACTAGAAAACACAATAAACTTTTTGGAAGCTGGACAACTATCTTCATTTTTCAGAAACAGTGAAC
+
CCCCCFFFFFFFGGGGGGGGGGHGHHHHHHHHHHHHHHHHHHHHHHHHHHHHHHGGHIIHHHHGGGGGGHHGGEGGHHHGHHHHHHHHFHHHHHHHHGHHHHHHHHHHHFHHHHHHHHHHHHHHFHHHHHFHHGHHHHHHH4HHHFGHHHHHHHGH2GHHHFHGCGHHHGEHHHGHHG?FFGHHGFFGHHGBF1GHFGG.<=<DFGHHHHGCGHEEHHF.GCGGHGHHGCFFGGFGGGGGBF0;/FFFEF0
@M03495:530:000000000-LYBTV:1:1102:16784:5816 1:N:0:GTGCTCTG+TTCTTCCT
GTCAGCATGTGAGCTTTGGAGTGAAATCTCTTGTCTTAAGGAATAAAGGAAAAAGATTCCGTCGGAGGCTCGGTGCTCTACAGGTTCAACCTTTGTACTCTATTATTGCCTCACATTCCATCTCTTGTGAAAATATATTTGATTGGCTTTTCTGCAGGTTGTTTGCCAGGACTTTCCAAGACCTCCACTAGAAAACACAATAAACTTTTTGGAAGCTGGACAACTATCTTCATTTTTCAGAAACAGTGAAC
+
BBBBBFFFFFFFGGGGGGFGGGHHGHHHHHHHHHHHHHHHHHHHHHHHHHHHHHGGHHHHHHHGGGGGGHHGGGGGHHHHHHHHHHHHHHHHHHHHHHHHHHGHHHHHGHHHHHHHHHHHHHHHHHHHHHHHHGHHHHHHHFHHHHHHHHHHGHFHHHHHHGHGGHHHFHEHHHHHHHFG0CGHHGHHHHHFFGHHHGEADDD00=DGHHGGFCCGGHB:GFGHHGHHHHGGFGGGGFGGGFBFFFCF0F0
@M03495:530:000000000-LYBTV:1:1102:8198:5826 1:N:0:GTGCTCTG+TTCTTCCT
GTCAGCATGTGAGCTTTGGAATTAGTAAATTCGTTGACGACAGAAACCACAGGGAGGGTGGTTTATCAACGCAAAATATAGATCGGAAGAGCACACGTCTGAACTCCAGTCACGTGCTCTGATCTCGTATGCCGTCTTCTGCTTGAAAAAAAACAAAACGAACAACGACAAGGCTCGATTCGTCATCTTAGTGGACAGTGGTATCATCTCTCTATTGCCTCTCGCATCGCTCTCGTGAGTAGATTGCACTC
+
BBBBBFFFFFFFGGGGGGGGGGHHGHHHHHHHGHHHHHGGGGGHHHHHHGHHHGGGGGEFGGGHHHHHHHGGGGGHHHHHB4BGHCGGGHHHHHHHGHHHGHHHHHHHHHHHHEGHHGHGGBGBFHHGG2GHGF?BFEHGEDHFEFGHBGGGG..<...<..--/.-:---.../.;-/00.9...000;000.0/0.0;/;09B//////////://///9/..-.9...;./9../.://;:///////
@M03495:530:000000000-LYBTV:1:1102:5411:5876 1:N:0:GTGCTCTG+TTCTTCCT
GTCAGCATGTGAGCTTTGGAATTAGTAAATTCGTTGACGACAGAAGGAGCAAGATAACGACCACAGGGAGGGTGGTTTATCAACGGCAAAATATAGATCGGAAGAGCACACGTCTGAACTCCAGTCACGTGCTCTGATCTCGTATGCCGTCTTCTGCTTGAAAAAAAAAAACATAATTGAACGTCTGAGATATTGGTACTACTGCCTAATGGACTGCGACCCTGCTTGACATAGACTGACTCTACAACGCG
+
BBBBBFFFFDFBFGFGGGGGFGHHHHHGHHHHGHHHHHGGGGGHHHHFHHHHHHHHHHGFGGGHHHGGFEGGEFGGGHHHHHHHGGGGGH2B?FGHHHHHGGFGEHHHHGHGHHHGHHHHHHHHGDFHGHHHGGFH1F1GHHGGHHHFCGGHGGHGHHHHHHHBG??GC:9.90000009;0.;./.900000000;000909////////////./.----/..///./9/9////////9/B////-;-
@M03495:530:000000000-LYBTV:1:1102:18398:5881 1:N:0:GTGCTCTG+TTCTTCCT
GTCAGCATGTGAGCTTTGGAATTAGTAAATTCGTTGACGACAGAAGGAGCAAGATAACGACCACAGGGAGGGTGGTTTATCAACGGCAAAATATAGATCGGAAGAGCACACGTCTGAACTCCAGTCACGTGCTCTGATCTCGTATGCCGTCTTCTGCTTGAAAAAAAAACTTAGGATGGTGGAGTATGACCATTATAGCGTCGGCCTGCCCACTTTGGGTTTCTCTAGTACTGAGATCAGAAGCTGACAGG
+
ABBAAFFFF5DDGGGGGGGGGGHHGHHHGGGHGFFHHHCGGG?HFF2FCEGHHFHFHHGGCEEEEGACAEFGEFGEGHHGHHHFECEGGHFGHDGBD?FC/?FEFFHHHHHGHHFEGHHHHHHB22<2/FHEGFDFFD1?<0FDFGG1<C-GCGHHGF1<00D=<<<A-.000;000/.:0..:9:0;;BCFF000000-9;---9;.9..9../9//.9.;/99//;/9//:///////;9//9;B.9/.
@M03495:530:000000000-LYBTV:1:1102:24677:5933 1:N:0:GTGCTCTG+TTCTTCCT
GTCAGCATGTGAGCTTTGGAGTGAAATCTCTTGTCTTAAGGAATAAAGGAAAAAGATTCCGTCGGAGGCTCGGTGCTCTACAGGTTCAACCTTTGTACTCTATTATTGCCTCACATTCCATCTCTTGTGAAAATATATTTGATTGGCTTTTCTGCAGGTTGTTTGCCAGGACTTTCCACGCCCTCCACTAGAAAACACAATCAACTTTTTGGAAGCTGGACAACTATCTTCATTTTTCAGAAACAGTGAAC
+
BBBBBFFFFFBBFGGGGGGFGGHFHHHFHHHFGEGFHHHHFGGHHFHGFBHBFHGEHHHGGFGEGEGCEHHGGA1EFHHHGHGEFHHHEHHHGHHHGHGHHHHHHHHGGFGFGHFHHHHHFGFHHHHGHEFGHGHHFGHHHDG4DGHHFGHGHHEHHH0DGEEHFGFGGFHFHGFHHG1//>CCHDEFHHG1DFEHECC<</<<CGHHGHGG/GFEGFB.CBG.CFFFBFFFFG0FFF090CBBF/0B99:
@M03495:530:000000000-LYBTV:1:1102:19022:5946 1:N:0:GTGCTCTG+TTCTTCCT
GTCAGCATGTGAGCTTTGGTCCAGCCTGAGTCCTTTGGTTTATCAACGGCAAAATATAGATCGGAAGAGCACACGTCTGAACTCCAGTCACGTGCTCTGATCTCGTATGCCGTCTTCTGCTTGAAAAAAAAAAAAACAAAGAAATGTATCGCAATGAGTGCGATGTCTATGTCATATAAATAACACTACTGTACCGTCTAGCGTCTTATGCAATCTAGCATGTCACCTCTTCGCGGCCCGTCACAGACATT
+
CCDDDFFFFFFFGGGGGGGGGGHHHGHHHHHHHHHHHHFHHHHHHHHGGGGGHHHHHHHHHHHGGGGHHHHHHHGHHHGFHHHHHHHHHHHGHHHGHHHFHHGHHFGHFHHGGGHGHHHHHHGGCGFHCGCC///<...0000011>000....<000<00-....0000000=000:000<000<0//:00000.<...00-....0<0<:0<000000:0000000.0009.------<9<.000./<0
@M03495:530:000000000-LYBTV:1:1102:11795:5967 1:N:0:GTGCTCTG+TTCTTCCT
GTCAGCATGTGAGCTTTGGAGTGAAATCTCTTGTCTTAAGGAATAAAGGAAAAAGATTCCGTCGGAGGCTCGGTGCTCTACAGGTTCAACCTTTGTACTCTATTATTGCCTCACATTCCATCTCTTGTGAAAATATATTTGATTGGCTTTTCTGCAGGTTGTTTGCCAGGACTTTCCAAGACCTCCACTAGAAAACACAATAAACTTTTTGGAAGCTGGACAACTATCTTCATTTTTCAGAAACAGTGAAC
+
CCCCCFFFFFFFGGGGGGGGGGHHHHHHHHHHHHHHHHHHHHHHHHHHHHHHHHGGHIHIHIHGGGGGGHHGGGGGHHHHHHHHHHHHHHHGHHHHHHHHHGHHHHHHHHHHHHHHHHHHHHHHHHHHHHHHHHHHHHHHHFHHHGHHHHHEHHHHHHHGHEGHHHHHGHFHHHHHHGFHFGHHHHHHHGHGFGFGHFG<GD0GGBHHHHGGGHHEGH/CGHHGHHHHGHGGGGFGGGGGBBFGGGCFEG0
@M03495:530:000000000-LYBTV:1:1102:12820:5986 1:N:0:GTGCTCTG+TTCTTCCT
GTCAGCATGTGAGCTTTGGAATTAGTAAATTCGTTGACGACAGAAGGAGCAAGATAACGACCACAGGGAGGGTGGTTTATCAACGGCAAAATATAGATCGGAAGAGCACACGTCTGAACTCCAGTCACGTGCTCTGATCTCGTATGCCGTCTTCTGCTTGAAAAAAAAAAATCCTAGATCGAACGCATATAGGCTGCTATTACGTATGATTAATGCATACGACTACTCTGGTTGTCGATCCACACGCAGTT
+
CCCDCFFFFFFFGGGGGGGGGGHHHHHHHHHHGHHHHHGGGGGHHHHHGHHGHHHHHHGGGGGHHHGGGGGGGGGGGHHHHHHHGGGGGHHHHHHHHHHHGGGGHHHHHHHGHHHGHHHHHHHHHHHHGHHHGHHHHH1GHHGGHHHFGGGHGHHHHHHHHCGHCE@EC;A.00;00000.9/.-.-..00000:.;0000009/0;/0009;;000000:9.;-/00000:0.:0...:.000.----.0
@M03495:530:000000000-LYBTV:1:1102:5522:6034 1:N:0:GTGCTCTG+TTCTTCCT
GTCAGCATGTGAGCTTTGGAATTAGCTGGTTTATCAACGCAAAATATAGATCGGAAGAGCACACGTCTGAACTCCAGTCACGTGCTCTCATCTCGTATGCCGTCTTCTGCTTGAAAAAAAAAAATAAAGAAATATTCTCAGACTACGTGGATTGTCAATGATCCGTGAATCGACACTCGATCTATACTCATACTTTAGTCTCTATGATGACTACAGACACTGTAGACTTATCTCAACTACCTTACTATAAC
+
DDDCDFFFFFFFGGGGGGGGGGHHHHHHGHHHHHHHHHGGGGGHHHHHHGHHHGGGGHHHHHHHGHHHGHHHHHGHHHHHHGFHGGHH@3B3BBBFEHHHHFEEHGHHGHHGEAFBHFGGGC/<0222220211111111111110/00..1101111<11111.....00..-.-0/../..000000000000;;0000000000000000/000.//0000000900000000/000/0000000000
@M03495:530:000000000-LYBTV:1:1102:11857:6035 1:N:0:GTGCTCTG+TTCTTCCT
GTCAGCATGTGAGCTTTGGAGTGAAATCTCTTGTCTTAAGGAATAAAGGAAAAAGATTCCGTCGGAGGCTCGGTGCTCTACAGGTTCAACCTTTGTACTCTATTATTGCCTCACATTCCATCTCTTGTGAAAATATATTTGATTGGCTTTTCTGCAGGTTGTTTGGCAGGACTTTCCAAGACCTCCACTAGAAAACACAATAAACTTTTTGGAAGCTGGACAACTATCTTCATTTTTCAGAAACAGTGAAC
+
BBBBBFFFFFFFGGGGGGGGGGFHHHFHHHHHHHFHHHGHHHHHHHFHHHHHHHGGHHHHHHHGGGCGGHHGGGGGHFHHHHHHHHHHFHHHHHHHHHHHHHHHHHFHHHHHHHHHHHHHHGHHHHHHHHHFHGHHGHHHHFHHGFFHHHGHHGEHHHHHHEGGHGHHDCEHHHGHHF1FAHFGGFHFHHE<FDFGEGG.<DDD<DGHHHFCF0GEGHGCGHHGHHGGGGGGGGFGGGGGGGFGGFBFGGB
@M03495:530:000000000-LYBTV:1:1102:11572:6057 1:N:0:GTGCTCTG+TTCTTCCT
GTCAGCATGTGAGCTTTGGAGTGAAATCTCTTGTCTTAAGGAATAAAGGAAAAAGATTCCGTCGGAGGCTCGGTGCTCTACAGGTTCAACCTTTGTACTCTATTATTGCCTCACATTCCATCTCTTGTGAAAATATATTTGATTGGCTTTTCTGCAGGTTGTTTGCCAGGACTTTCCAAGACCTCCACTAGAAAACACAATAAACTTTTTGGAAGCTGGACAACTATCTTCATTTTTCAGAAACAGTGAAC
+
DDEEEFFFFFFFGGGGGGGGGGHGHHHHHHHHHHHHHHHHGHHHHHHHHHHGHHGGHHGHGHHGGGGEFHHGGGGCHHHGHHHFHHHFGHGGHHHGHHHHHHHHHHHHHHHHHHHHHHHHGHHHHHHHHHHHHGHHGHHHHBHHGGGHHHHHHHHHHFHHHGHEGHGHGHHHHHHGHHFGFHHHHFHFHGF<GHHHHHHEG1DDDFGHHHGCGGFHHH<CGFHHHHHHHGFFGGFGGFFBFGGGGGBFGG0
@M03495:530:000000000-LYBTV:1:1102:23771:6093 1:N:0:GTGCTCTG+TTCTTCCT
GTCAGCATGTGAGCTTTGGAGGGCAAGAAGTGGTTGTGACTGGTTTATCAACGGCAAAATATAGATCGGAAGAGCACACGTCTGAACTCCAGTCACGTGCTCTGATATCGTATGCCGTCTTCTGCTTGAAAAAAAAAAAAAAAAAAAAAAGACATATATACTGTCAGGTATGATATATCAGTCCATAATATGTGTTACGTCGGAACTACAACACACGTGCATGCAGTATCTATGGAGATGCTTAGATCATC
+
CCCCDFFFFFFFGGGGGGGGGGGGGGGHHHBFHGGGFGFHHHHHHHHHHHHHGGGGGHHHHHHHHGGHGGGGFHHHHHHGHHHGGHGHHHHFFHHHGHHHFHHHGH4FGGHHGHFFE<EGFHHG4EGHA2GGFCCC//>---<--<---<..//11111111111<1/1<:011111<111<10:110::111:1/1<./.---.-000000...<-....110:1111111<10</0/0011<01110<1
@M03495:530:000000000-LYBTV:1:1102:24212:6095 1:N:0:GTGCTCTG+TTCTTCCT
GTCAGCATGTGAGCTTTGGTCCGCCTGGTTTATCAACGGCAAAACATAGATCGGAAGAGCACACGTCTGAACTCCAGTCACGTGCTCTGATCTCGTATGCCGTCTTCTGCTTGAAAAAAAAACAAACAATGGTTGGTACGTGCTGATTATGTAGCTACATCGAGTACATAGGGTTATACAGATGGTCATTCTTGCATGCTGCAGTCTAACCACGTGCCACTATGTCATAGCGTACCTGTACACTATTCTTC
+
CCDDDFFFFFFFGGGGGGGGGGGGGGHHGGHHHHHHHGGGGGHHHHHHHHHHHGGGGHHHHGFGEFFGGHGHHHHHHFHFGEFHAFHHHHD4BGGFEHHG3E/EHGHHHHHHHFGHHGGGFC/?/0?0/2>1=1///1?/?0..111>=11<1111111<0./<<<00=000.<..0<0000000000000;00000;0000/:00:000;0.9...;0::/:0;0;0000-;.-.0000:000/00:000
@M03495:530:000000000-LYBTV:1:1102:9320:6117 1:N:0:GTGCTCTG+TTCTTCCT
GTCAGCATGTGAGCTTTGGAGTGAAATCTCTTGTCTTAAGGAATAAAGGAAAAAGATTCCGTCGGAGGCTCGGTGCTCTACAGGTTCAACCTTTGTACTCTATTATTGCCTCACATTCCATCTCTTGTGAAAATATATTTGATTGGCTTTTCTGCAGGTTGTTTGCCAGGACTTTCCAAGACCTCCACTAGAAAACACAATAAACTTTTTGGAAGCTGGACAACTATCTTCATTTTTCAGAAACAGTGAAA
+
BBBCBFFFFDFFGFGGGGGGGFHHHHHHHHHHHHGHHHFGGHHHGGHHGHHHHHGGHFHHFGHGGGGGFEHGG?EGGHHEHHHHHFHHHGHHHHGGGHFHHHHHGHHHHHFHFHHHHFHFHHHHHFFGHHGHHFHHHHGGHHGGGHHHFBFHHFFGHGHHF?GCGFHGHGHHHEHFHHDGGHHFHHFGBHH1FBG0FCC<GHGEGGFFHHGGFHHHBHFHHGFC:GFGC;CFGGFFGGFGGGGGGG9;FF0
@M03495:530:000000000-LYBTV:1:1102:14380:6132 1:N:0:GTGCTCTG+TTCTTCCT
GTCAGCATGTGAGCTTTGGAATTAGTAAATTCGTTGACGACAGAAGGAGCAAGATAACGACCACAGGGAGGGTGGTTTATCAACGGCAAAATATAGATCGGAAGAGCACACGTCTGAACTCCAGTCACGTGCTCTGATCTCGTATGCCGTCTTCTGCTTGAAAAAAAAAAAACAAACCAGCTACAAGCAAGACAAAGCTAGATGGCATATGTGATGTGCAGTACATCTGATACCGCATATGTAGTTGCGTA
+
CCCCDFFFFFFFGGGGGGGGGGHHHHHHHHHHGHHHHHGGGGGHHHHHHHHHHHHHHHGGGGGHHHHGGGGGEGGGGHHHHHHHGGGGGHHHHHFHHHHHGGGGHHHHHHHGGHHFGHHHHHHHFHHHGFHGGHHHFF1FGHFGHHHHGAEGGFHHBGHHFGFHG?@EE-9-........<010000.///<//////0:00110/:001111111<111111111<1<1111<.--..111111111-<.
@M03495:530:000000000-LYBTV:1:1102:6540:6141 1:N:0:GTGCTCTG+TTCTTCCT
GTCAGCATGTGAGCTTTGGAGTGAAATCTCTTGTCTTAAGGAATAAAGGAAAAAGATTCCGTCGGAGGCTCGGTGCTCTACAGGTTCAACCTTTGTACTCTATTATTGCCTCACATTCCATCTCTTGTGAAAATATATTTGATTGGCTTTTCTGCAGGTTGTTTGCCAGGACTTTCCAAGACCTCCACTAGAAAACACAATAAACTTTTTGGAAGCTGGACAACTATCTTCATTTTTCAGAAACAGTGAAC
+
CCCCCFFFFFFFGGGGGGGGGGHHHHHHHHHHHHHHHHHHHHHHHHHHHGHHHHGGHHHHHHHGGGGGGHHGGGGGHHHHHHGGGHHGHHHHHHHHHHHHHHHHHHHHHHGHHHHGHHHHHHHHHHHGHF4FGGHHHHHHHHHGHHFHHHFHHHGGGHHHHGHHHGHHHHHHGHHHHGHFHGHHHGFHHHHD1>GGHF<<<0<DGHGHGGGGHHHHHHFHHHGHEHGHHHGFGGGGGFGGG0FFFGBFFG0
@M03495:530:000000000-LYBTV:1:1102:11333:6148 1:N:0:GTGCTCTG+TTCTTCCT
GTCAGCATGTGAGCTTTGGAATTAGTAAATTCGTTGACGACAGAAGGAGCAAGATAACGACCACAGGGAGGGTGGTTTATCAACGGCAAAATATAGATCGGAAGAGCACACGTCTGAACTCCAGTCACGTGCTCTGATCTCGTATGCCGTCTTCTGCTTGAAAAAAAAAAAACAGTAACAACTGAAGAGCGAGAGGCTGAATTTATATCATGATATGCAAGCCTGGATGATTGCTACATCACAAGACGTAA
+
BBBBCFFFFFFFGGGGGGGGGGHHHHHHHHHHGHHHHHGGGGGHHHHGGHHHHHHHHHGGGGGHGHHGFGGGEFGGGHHHHHHHGGGGGHHHHHHHHHGHGGGGHHHHHHHGGEHGHHHHGGHHHHHHGHFHGHHHHFFHHGGGGHHHGDEFFHHGFHHHEGHHFCEF?A9-.9/;00000.0/;;00./--;:;.....000;0000000000BB00000..0../;0000900;00000000./:;...
@M03495:530:000000000-LYBTV:1:1102:15742:6245 1:N:0:GTGCTCTG+TTCTTCCT
GTCAGCATGTGAGCTTTGGTCCAGCCTGAGTCCCTGGTTTATCAACGGCAAAATATAGATCGGAAGAGCACACGTCTGAACTCCAGTCACGTGCTCTGATCTCGTATGCCGTCTTCTGCTTGAAAAAAAAAAACACGTGGACACGATGCAGCTGCTGGCGACTATCACGGACGAGGATACTTCCAAAGCCACCAGTGCTTCAGGTGTAGCAGTTGTTACTAAGCAGGCGTCTGTCTACAGTGTCGCTAGGG
+
BAABBFFFFDFFGGGGGGGGGGHFHGHHHHGHHHHHHGHGHHGHHHGGGGGHHHHHGHGHHHG1FEHHHHHHHGHHHGGHHHHHHHHHHHDHHGGHHHFDBGEFG?HFHGG/EHGBGFHHHHHGEGFD/</////?/0//.<10>AEA.D0</CBCB/.---;AG0CG..-:-;9-;/9;0009909//.:9.99///;;/9/////BF/BB/99/9/////9/;/..-.-.;;F//;;/;///.......
@M03495:530:000000000-LYBTV:1:1102:7187:6258 1:N:0:GTGCTCTG+TTCTTCCT
GTCAGCATGTGAGCTTTGGAATTAGTAAATTCGTTGACGACAGAAGGAGCAAGATAACGACCACAGGGAGGGTGGTTTATCAACGGCAAAATATAGATCGGAAGAGCACACGTCTGAACTCCAGTCACGTGCTCTGATCTCGTATGCCGTCTTCTGCTTGAAAAAAAAAAAAAATCACTCCACGTGATACCTCTAGAAAGCCACTCGTAATTGAACCATGTCACATTGTACAGATGTCTCCCACCCCCTAC
+
DDCCDFFFFFFFGGGGGGGGGGHHHHHHHHHHGHHHHHGGGGGHHHHHHHHHHHHHHHGGGGGHHHHGGGGGEGGEGHHHHHHHGGGGGHHHHGHHHHHHGGGGHHHHHHHGHHHGHHHHHGHHHHHHGHHHGHHHHHBGHHFDHHHGGEGHGHHHGHHH0CDDCECEG-?-:-.000;0/0:.9.:/0:;0;0000090/;//0/.;..900000..0009000;000000000000000//9..---9;
@M03495:530:000000000-LYBTV:1:1102:20924:6263 1:N:0:GTGCTCTG+TTCTTCCT
GTCAGCATGTGAGCTTTGGAATTAGTAAATTCGTTGACGACAGAAGGAGCAAGATAACGACCACAGGGAGGGTGGTTTATCAACGGCAAAATATAGATCGGAAGAGCACACGTCTGAACTCCAGTCACGTGCTCTGATCTCGTATGCCGTCTTCTGCTTGAAAAAAAAAAAACACAGTACTGTCTCACCCCTCAGTATCATTATCACTTCAACAATAATGATGTCCATCTTACCATTCAAACGCACCAGTC
+
CCCCCFFFFFFFGGGGGGGGGGHHHHHHHHHHGHHHHHGGGGGHHHHHHHHHHHHHHHGGGGGHHHHGGGGGGGGGGHHHHHHHGGGGGHHHHHHHHHHHGGGGGHHHHHHGGHHGHHHHHHHHHHHHGGHHGHHHHFBFGHGGHGHFGFGHGHHHHHFHECGFGGGGGA9-.....900090000009.:...0000900::0;0000:0000;000900000090000000/0000000:.-:--..00
@M03495:530:000000000-LYBTV:1:1102:9526:6305 1:N:0:GTGCTCTG+TTCTTCCT
GTCAGCATGTGAGCTTTGGACTCCTGACTGGTTTATCAACGGCAAAATATAGATCGGAAGAGCACACGTCTGAACTCCAGTCACGTGCTCTGATCTCGTATGCCGTCTTCTGCTTGAAAAAAAAAAAATAGACAGCATTACAGTGAATAGCATCAATGTGACAAGCTTATTACAAGCCTTCATCATCTGATGACAAACTATGCTAGTCACGTCAGAACACGATAAAACATCTGTTGAGCCAGCAGCACAGT
+
CCCCCFFFFFFBGGGGGGGGGGHHHHHHHHHGHHHHHHHHGGGGGHHHHHHHHHHHGGGGHHHHHHHGHHHGHHHHHHHHHHHHGHHHGHHHHH4GHHGGHHGHGFGHGHHHHHHHHHHHGGGG<BC/0111110<011?11<1<1=11111111111000000../=00=00000../00000000000000:;0/.9090;000:000...:.0;///.-...0;/.//;///////;:.././../:9
@M03495:530:000000000-LYBTV:1:1102:22810:6318 1:N:0:GTGCTCTG+TTCTTCCT
GTCAGCATGTGAGCTTTGGAGTGAAATCTCTTGTCTTAAGGAATAAAGGAAAAAGATTCCGTCGGAGGCTCGGTGCTCTACAGGTTCAACCTTTGTACTCTATTATTGCCTCACATTCCATCTCTTGTGAAAATATATTTGATTGGCTTTTCTGCAGGTTGTTTGCCAGGACTTTCCAAGACCTCCACTAGAAAACACAATAAACTTTTTGGAAGCTGGACAACTATCTTCATTTTTCAGAAACAGTGAAC
+
CCCCCFFFFFFFGGGGGGGGGGHHHHHHHHHHHHHHHHHHHHHHHHHHHHHHHHGGHIHHHHHGGGGGGHHGGFGGHHHHHHGHHHHHHHHHHHHHHHHHHHHHGHHHHHHHHHHHHHHHHHHHHHHHHHGHHHHHHGHHHFHHFHHHHHHHHHHHHGHHHFHHHHHHHEHHGHHHHHHHGHHHFHHHHHH1>FGHGGG<D0DDGHGHHHGGHGCHHGFFHFFHHHHHHHGGGGGGGGGGGGGFGG;BFG0
@M03495:530:000000000-LYBTV:1:1102:5578:6355 1:N:0:GTGCTCTG+TTCTTCCT
GTCAGCATGTGAGCTTTGGAATTAGCTGGTTTATCAACGGCAAAATATAGATCGGAAGAGCACACGTCTGAACTCCAGTCACGTGCTCTGATCTCGTATGCCGTCTTCTGCTTGAAAAAAAAAAAAAACTGCCAAACTCTAGTACTGAGCAAGTAGCCTTAACTACAATGATAACAGTGCAATTCTTAAGTCTACTTACTACAGCCGAAGCAGTATCCACACTGCTAGCCTTATACAGACTCTACAGCTCC
+
AABBBFFFFDFFGGGGGGGGGGHHHHHHHHGHHHHHHHGGGGFHHHHFHHHHHHGCC1AG2FFEGGFGFAHFHFHFF3BFGF?1BBFFGFGH4FEA113BG3EEEHAGEB44FC0FHFFCE/<<>B@//F110<<0.>1111>11<000/0//0<00<000=D00;/00;0<000<0000<000;09;0000000990009;/00.9-;--//0000////9B//////////////9/.//;//B9//;/
@M03495:530:000000000-LYBTV:1:1102:23336:6363 1:N:0:GTGCTCTG+TTCTTCCT
GTCAGCATGTGAGCTTTGGACTCCTGACTGGTTTATCAACGGCAAAATATAGATCGGAAGAGCACACGTCTGAACTCCAGTCACGTGCTCTGATCTCGTATGCCGTCTTCTGCTTGAAAAAAAACAAAACACAATTACAAGCTACCCGTGGCCTACCCTTCATATTTCATATCAAGTACCTCTAACTACTCTTAGATCGAGATATTATGCTCATTTACCTCATTATCACGGTCGTCCTGCACTCTCCCACT
+
BAABCFFFFFFFGGGGGGGGGGHHHHHHHHHHHHHHHHHHGGGGGHFDGFHGHHHGDFGGFGHGHHHGHHHGHHHHHHHHHHHHGHHHGHHHGBDFHHGGGHHHGGGHGHHHFGEGFHFGCE/B/?/000?@G/2>2@222/11?<0////->F0>001001111100==0=00<0<00=000000<0/000000;0;.....000000000000000000:00=;090:...--.9.///////////..
@M03495:530:000000000-LYBTV:1:1102:23038:6371 1:N:0:GTGCTCTG+TTCTTCCT
GTCAGCATGTGAGCTTTGGAGGGCAAGAAGTGTGGTTTATCAACGGCAAAATATAGATCGGAAGAGCACACGTCTGAACTCCAGTCACGTGCTCTGATCTCGTATGCCGTCTTCTGCTTGAAAAAAAAAAGTCAAACTAGAGTCATGGAGAGGTGGGCTGAACTCCAAGGGTATAGTTGAAATTCGTATATATTTGTCGGAATGCCGTTGATGAAGTCATCTCACTTCACAGATACTGATGTCTAAGCGCG
+
CCCCBFFFFFFFGGGGGGGGGGGGGGFHFGDFGHGFGHHHHHHHGGGGCGFHGHHHHHHFAEEFHHFHHHHGHHHGHDGFHGHHHHFFEHHHGHHEHH4FGHEGHFHGEE@HFFHGHHBC?GFG0BCG<//1<?<FF11D11?1111<1<1<.G..<A/..0C000//:.:./0:00:00000;0.://9090900;0.--:;00=-9:..000;0;C/////;/;///;//;:////////////;B---
@M03495:530:000000000-LYBTV:1:1102:21473:6372 1:N:0:GTGCTCTG+TTCTTCCT
GTCAGCATGTGAGCTTTGGTCCAGCCTGAGTCCTGGTTTATCAACGGCAAAATATAGATCGGAAGAGCACACGTCTGAACTCCAGTCACGTGCTCTGATCTCGTATGCCGTCTTCTGCTTGAAAAAAAAAAAAAGTAAGGTATCAGGAATAGGATCATCACACGTATAACATATCGTTCACTACAATCATCTGACAATCTAGCTGACAACCATAGATTAGATTGACACATGAGGTGCACAATTGTCACTTG
+
CCCCCFFFFFFFGGGGGGGGGGHHHGHHFGFGHHHHHHHHHHHHHGGGGGHHHHHHHGHGGGGGGGHHHHHHGHHHGHHHGHHHHHHHHGHHHGHHHHFDEGHGGHHGHGGGHGHHHHHGHHFGHFGGGBC///.111111111<1110<C0000/.000000-./000:00000./..0000/00;000009;000000000900/00..90;00000;00000000/0:00/;.0000/000:00900;
@M03495:530:000000000-LYBTV:1:1102:12940:6381 1:N:0:GTGCTCTG+TTCTTCCT
GTCAGCATGTGAGCTTTGGAGTGAAATCTCTTGTCTTAAGGAATAAAGGAAAAAGATTCCGTCGGAGGCTCGGTGCTCTACAGGTTCAACCTTTGTACTCTATTATTGCCTCACATTCCATCTCTTGTGAAAATATATTTGATTGGCTTTTCTGCAGGTTGTTTGCCAGGACTTTCCAAGACCTCCACTAGAAAACACAATAAACTTTTTGGAAGCTGGACAACTATCTTCATTTTTCAGAAACAGTGAAC
+
ABBBAFFFFDFDGGGGGGGGGGHHHHHHHHGHGHHHHHFGHHHHGHHG3GHHHFGGHHHHHHGGGGGGGHHGGEFGHHHHHHHHHHHHHHHHGHHGFHFHFHHHHHHHHHHHHHGHHHHHHHHHHHHHHDBFGFGHHHHHHHHHHFGGFFHGHHHHHHHHH/FGGGFHFHHHHHHHHHHHHGHGHHGFGFHFF1>CE.C.D<D=DGDFHHFFCF/CCGHCGHFHGBGFHHGBFGGFGFGG0CBF/F;C0;0
@M03495:530:000000000-LYBTV:1:1102:7690:6391 1:N:0:GTGCTCTG+TTCTTCCT
GTCAGCATGTGAGCTTTGGAGACTGTTTATCAACGGCAAAATATAGATCGGAAGAGCACACGTCTGAACTCCAGTCACGTGCTCTGATCTCGTATGCCGTCTTCTGCTTGAAAAAAAAAAAAACAAGATAAACAAACGCTAGAACAGAGCGGGTCACGTATACAAATAATCAAAACAAAGAGATATCATACAAGCAGTGTAACACATAATGCACACACAACAGCATATATGCTACAGTGTAACTGCACAGA
+
CCDCCFFFFFFFGGGGGGGGGGGHHHHHHHHHHHGGGGGHHHHHHHHHHHGGGGHHHHHHHGHHHGHHHHHHHHHHHHGHHGGHHHHH4FFGGGHHGHGGGHGHHGHGHHHGHFHGGG//>/<//?0?111==1.0..-.<.100//<//-----.:../00<00:00000:00:...:////;;000000:0:;//00:00000.00:000000:..9..././000:00000000:000:::0000:/;
@M03495:530:000000000-LYBTV:1:1102:18139:6399 1:N:0:GTGCTCTG+TTCTTCCT
GTCAGCATGTGAGCTTTGGACTCCTGACTGGTTTATCAACGGCAAAATATAGATCGGAAGAGCACACGTCTGAACTCCAGTCACGTGCTCTGATCTCGTATGCCGTCTTCTGCTTGAAAAAAAAAAAACAAAATATCTCAATAACATAGTAGTACTTGATAATGTATTATACTACGGTTAGATAGAGTGTGTGTCATCAGTCGCGGCTGGTCTACTGTAGTATACTCCCTTAGTGAATCACAGACTGATTA
+
CCCCDFFFFFFFGGGGGGGGGGHHHHHHHHHHHHHHHHHHGGGGGHHHHHHHHHHHGGGGGHHHHHHGHHHGHHHHHHHHHHHHGHHHGHHHGH4GHHGGHHHHGGGHGHHHHHHHFHHFHGGG/@C@///001?11111=11111111>=111111100<000=0=<000000=../.:.0000000000..:00000000.--:---.:00000000000:00000./000:000:000000.0:0000
@M03495:530:000000000-LYBTV:1:1102:16773:6479 1:N:0:GTGCTCTG+TTCTTCCT
GTCAGCATGTGAGCTTTGGAATTAGCTGGTTTATCAACGGCAAAATATAGATCGGAAGAGCACACGTCTGAACTCCAGTCACGTGCTCTGATCTCGTATGCCGTCTTCTGCTTGAAAAAAAAAAAAAAATTAATGATACATAGTCTGTTGTTCTTTCTTACTCAAGCTACTCAGTCTATGTTCATCTCGACTTATGTACATCGTATACTTCATATACATAATGGCATCGATCAGTGTTCGTGTTATCTATC
+
DDDDDFFFFFFFGGGGGGGGGGHHHHHHHHHHHHHHHHGGGGGHHHHHHHHHHHGGGGHHHHHHHGHHHGHHHHHHHHHHHHGHHHGHHHHHBHHHGGHHHHGGGHGHHHHHHHHHHHHGGGFD<///<01<1111111>=1=0000000<.0=00==000<:00000000<000000:000000<<<.0-9.000000<00...:000000<0<<00000000//0/./<.9000<00.....0000000
@M03495:530:000000000-LYBTV:1:1102:22184:6484 1:N:0:GTGCTCTG+TTCTTCCT
GTCAGCATGTGAGCTTTGGAGTGAAATCTCTTGTCTTAAGGAATAAAGGAAAAAGATTCCGTCGGAGGCTCGGTGCTCTACAGGTTCAACCTTTGTACTCTATTATTGCCTCACATTCCATCTCTTGTGAAAATATATTTGATTGGCTTTTCTGCAGGTTGTTTGCCAGGACTTTCCAAGACCTCCACTAGAAAACACAATAAACTTTTTGGAAGCTGGACAACTATCTTCATTTTTCAGAAACAGTGAAC
+
BABCCFFFFFFFGGGGGGGGGGHHHHHHHHHHHHHHHHHHHHHHHHHHFHHHHHGGHIIHGHHGGGGGGHHGGEGGHHHHHHHHHHHHHHHGHFHHHHHHHHHHHHHHHHHHHHHHHHHHHHHHHHHHHGHHHGHHHFHHHFHHHHHHHHHHHHHHHGHHH?GHHHHHHHHHHHHHHGGHHHHHHHHHHHHGFFHFHG.<<0<=DGHHHHGGHHFHFCC..CGGHGHHHHGFFGFFFGGGEF0/CFFGGGB
@M03495:530:000000000-LYBTV:1:1102:26297:6492 1:N:0:GTGCTCTG+TTCTTCCT
GTCAGCATGTGAGCTTTGGCACAGGGAGGGTGGTTTATCAACGGCAAAATATAGATCGGAAGAGCACACGTCTGAACTCCAGTCACGTGCTCTGATCTCGTATGCCGTCTTCTGCTTGAAAAAAAAAATACTTCACTTCATACTACTCTTCTTCCTAGATCTATTCTCTCATTATATGCCTCAATCTCCCACTCAACAACCGTTCACCCACTCTCCTGCCATTCACCTAGTTTATCTACTTAGTGTTCTAA
+
>ABBBFFFFFFBGGFGGGGGGGHHGGAEGGBFGEGHHHGHHHGGGGGHHHHHGHGFHHGAFECGHHFFFGHHHGDDGHHHHHHHHHGG1GFHHHHF4FDGCEFHH3EEEGFDDDBGGF0FGF0B////0<111<11<<11111111><>11111110000=00<=<00=D000000=0000:/0;0000//..///:0.:.-99//;09...;0990//./0000//9//9//9/////;/////;//://
@M03495:530:000000000-LYBTV:1:1102:25115:6493 1:N:0:GTGCTCTG+TTCTTCCT
GTCAGCATGTGAGCTTTGGAATTAGTAAATTCGTTGACGACAGAAGGAGCAAGATAACGACCACAGGGAGGGTGGTTTATCAACGGCAAAATATAGATCGGAAGAGCACACGTCTGAACTCCAGTCACGTGCTCTGATCTCGTATGCCGTCTTCTGCTTGAAAAAAAAAAATAGACAACTACGTATACGATCACACGATCCCTACCACTACTTAAGCTTATTAGTCGGTCACTATCCGCAGTTGCATCTCC
+
3AABBFFFFFFFFGGGGGGGFBGGHHFFFGGFFFHHHHGGGGGHHHGA2EGFGHFHGFGGEAEEHHHGGFCFEEE1?FGHHHFHCEEEGC2FH4FGHFFHEFFFHHHHHHHGCGHEFFF?GHFH2@GGD<FGAGHHFH1FFC/CB<FF<.>GEHFHFGFFG0<DGG?CC@?900000/.;//..00/09..../0/--..;.//..///9/;/;9/:///9//://.--:.9/////..9-./////////
@M03495:530:000000000-LYBTV:1:1102:17164:6502 1:N:0:GTGCTCTG+TTCTTCCT
GTCAGCATGTGAGCTTTGGAGTGAAATCTCTTGTCTTAAGGAATAAAGGAAAAAGATTCCGTCGGAGGCTCGGTGCTCTACAGGTTCAACCTTTGTACTCTATTCTTGCCTCACATTCCATCTCTTGTGAAAATATATTTGATTGGCTTTTCTGCAGGTTGTTTGCCAGGACTTTCCAGGACCTCCACTAGAAAACACAATAAACTTTTTGGAAGCTGGACAACTATCTTCATTTTTCAGACACAGTGAAC
+
BAABBCFFFBF5FGBCGGGGFFFHHHHGHHFHHGGGHH6FG33FFHHD3FGFGFEFGHDGBGHGEA001AFEG1F@G5GFBHGHHHHEGFFFGGHDGDFFHFHG4B4@DFGHFEFHGD?4BEFEGGGDE4443?GBFG4BF4G3FFFCFGGHGHBGGFFGF//FFFFHG/</0?DD1110?GAGH.<GFHC<1>00<.<.<DG0=0D0DGCCF0::C:/:CCGHC/CF0;90;FB0C/F00//:9F0B0;0
@M03495:530:000000000-LYBTV:1:1102:16428:6541 1:N:0:GTGCTCTG+TTCTTCCT
GTCAGCATGTGAGCTTTGGAGTGAAATCTCTTGTCTTAAGGAATAAAGGAAAAAGATTCCGTCGGAGGCTCGGTGCTCTACAGGTTCAACCTTTGTACTCTATTATTGCCTCACATTCCATCTCTTGTGAAAATATATTTGATTGGCTTTTCTGCAGGTTGTTTGCCAGGACTTTCCAAGACCTCCACTAGAAAACACAATAAACTTTTTGGAAGCTGGACAACTATCTTCATTTTTCAGAAACAGTGAAC
+
CCCCCFFFFFFFGGGGGGGGGGHHHHHHHHHGHHHHHHHHHHHHHHHHHHHHHHGGHHHIGHHGGGGGGHHGGGGGHHHHGHHHHHHHHHHHHHHGHHHHHGHHHHHHHHHHHHHHHHHHHHHHHHHHHHGHHHHHHHHHHGHHHHHHHHHHHHHFHHHHHEHHHHHHHFFHHHGGGHFGGHHHHHGGHHHD1FGHHGHEGGGGGHHHHHGGHFFGHHGGHHHGHFFHGHGGGGFGGGGGFFFGGGFGBFB
@M03495:530:000000000-LYBTV:1:1102:8905:6545 1:N:0:GTGCTCTG+TTCTTCCT
GTCAGCATGTGAGCTTTGGTGCCGCCCTGGGTTATCAACGGCAAAATATAGATCGGAAGAGCACACGTCTGAACTCCAGGCACGTGCTCTGAGATCGCATGCCGTCTTCTGCTTGAAAAAAATAGAAAACTGCTTTTCTAGAGTGACGGAGAGGGAAGCGGACTTCCTCGTGTACCGGTGAAATGAGTAGATCTGGGGCAGCACACCGGTGGCGAAGGCGGCTTGCTGGACTGTTCCTGACGCGGCGCCAC
+
A1>11CFB11D31A11AA1F1BFE000EGC0AAG1FFECE/E/AFGH1FGB2F1FA///B0010B0/B>0>G21BGECG0BGHGH//>BFG1111@>/?/E1>>//</2>1B11FAG1B0/B<1@11@<<@@1>@11?1<@1<111<?/..<...>0..-<<<-0<000:.:.:0:.-;-.00B00;900000000/-.:;...:;-------;@--:--9;;;--/;/-9/9///////;9----9--9-
@M03495:530:000000000-LYBTV:1:1102:23476:6553 1:N:0:GTGCTCTG+TTCTTCCT
GTCAGCATGTGAGCTTTGGAATTAGTAAATTCGTTGACGACAGAAGGAGCAAGATAACGACCACAGGGAGGGTGGTTTATCAACGGCAAAATATAGATCGGAAGAGCACACGTCTGAACTCCAGTCACGTGCTCTGATCTCGTATGCCGTCTTCTGCTTGAAAAAAAAAAAACACACACATAGTACGGTATCTTAGTAGTATATCCCTATAAGTTCGTTGCTAGTCTATTCATCTCGTGTGCATCTTGCAC
+
BBB?AFFFFDFFGGGGGFGGGGHHHHHHGHHHGHHHHHGGGGGHHHHHHHHHHHHHHFFGFGGHHHGGEEEGEFGFGHHHGHGHGGGGGHHHHHHHHHGHGGGEGHHHHGHGGFHGFHHHHHFHGGHHGHC/F2FGFH1FFHFGFGFHC<CGGHHGGHHGFFGHFC--A---......:;000;00../../;///:////;/;///////////:../:;///9;/9/;//////..;..////9/////
@M03495:530:000000000-LYBTV:1:1102:14656:6565 1:N:0:GTGCTCTG+TTCTTCCT
GTCAGCATGTGAGCTTTGGAGTGAAATCTCTTGTCTTAAGGAATAAAGGAAAAAGATTCCGTCGGAGGCTCGGTGCTCTACAGGTTCAACCTTTGTACTCTATTATTGCCTCACATTCCATCTCTTGTGAAAATATATTTGATTGGCTTTTCTGCAGGTTGTTTGCCAGGACTTTCCAAGACCTCCACTAGAAAACACAATAAACTTTTTGGAAGCTGGACAACTATCTTCATTTTTCAGAAACAGTGAAC
+
CCCCCFFFFFFFGGGGGGGGGGHHHHHHHHHHHHHHHHHHHHHHHHHHHHHHHHGGHHIHHHHGGGGGGHHGGGGGHHHHHHHHHHHHGHHGHGHHHHHHHHHHHHHHHHHHHHHHHHHHGHHHHHHHHFHHHGHHHHHHHBHHHHHGHHHHHHGHFHHHHAHHGHHHFFGHHHHHHHGEHHHFHHHGHEHG>GHHHGG<GHFGGGHHHHGGBCGGFG;GHFGEHFHGHHGFGGGGGGGFFBFFFGFFGG0
@M03495:530:000000000-LYBTV:1:1102:12628:6568 1:N:0:GTGCTCTG+TTCTTCCT
GTCAGCATGTGAGCTTTGGATGGTTCTGGTTTATCAACGGCAAAATATAGATCGGAAGAGCACACGTCTGAACTCCAGTCACGTGCTCTGATCTCGTATGCCGTCTTCTGCTTGAAAAAAAAAAAAAAAAGCACACATGATACTTACGTCATACACTATTCTCTTCATAGTACATGAACTAATTCACACTAATCCCTACAAAGACGACGTTCTAGTATGATCGTTGCGTACTGTGTCTCCACACACTCATC
+
CCCCCFFFFFFFGGGGGGGGGGGHHHHHHHHHHHHHHHGGGGGHHHHHHHHHHHGGGGHHHHHHHGHHHGHHHHHHHHHHHHGHHHGHHHHH4GHHGGHHGHGGGHGHHHHHHHFHFHHCGCFG/>//->.010/..0000000=00./...000<0/<000000000<0<0000000000<0000000//000:000.000///.-99-./9000000000./9/.-<.-9:0000000:/09..<//00
@M03495:530:000000000-LYBTV:1:1102:12317:6576 1:N:0:GTGCTCTG+TTCTTCCT
GTCAGCATGTGAGCTTTGGATGGTTCTGGTTTATCAACGGCAAAATATAGATCGGAAGAGCACACGTCTGAACTCCAGTCACGTGCTCTGATCTCGTATGCCGTCTTCTGCTTGAAAAAAAAACAAATACTCTCCAGTGTAAAAGATGCAGCGGATCGGCAGAGAACACGATTGAACTCCAGTAAAGCACTTGTAAGTATTATGTCTGTTTGTGCTAGAAAATCATATGATCGAATGTTAATGAATATTAG
+
AAABBFFFFDB5FGGGGGGFGGGHHGFHHHHHHHHFHHGGGGGHHHHFHHHHHEEFEEFGHHHHHGGGHGGHHHGHHHGHHHGHHGGHHGDGFGDHFFFHHHGGGHEBDHHHHHACGFFF?/B//<0@222<@<222F2>>?111/?F1<11/<--->.--<<<///:/.:...000C00/::00000//0/000000000000;0000;0///9;00:0;/;/0///////../9//://9:/9//////
@M03495:530:000000000-LYBTV:1:1102:20816:6589 1:N:0:GTGCTCTG+TTCTTCCT
GTCAGCATGTGAGCTTTGGTCCGCCTGAGTCCTGGTTTATCAACGGCAAAATATAGATCGGAAGAGCACACGTCTGAACTCCAGTCACGTGCTCTGATCTCGTATGCCGTCTTCTGCTTGAAAAAAAAAAGCTTTGCCATTGCTCACCCATATACAGTGGTATGCCTTGGATTATGGTGTGATACTCATGTCTCACGGAGAACTCTGATCTGCTAGAGATACCACAGGCAGTACGTAGCCACACACTCTCG
+
ABBABFFFFFFFGGCGGGGFGGFGGGHGHHGHHHGHHHFHHFBGECFGGHHHHHHFBHHHCEAEHHHHHHGGHHFGHHHHHHHHHHHHGGGHEHFGHH4FGH1EFHFHG>EHGB44FFGFHGG3FB/>/</0111111111111?FF0>.0011111>10100/<000//00000=/0<..000:<:;C0C00;CG..-:-.9000;C0000900900000000;.99...//9:./../;....999//9
@M03495:530:000000000-LYBTV:1:1102:26268:6596 1:N:0:GTGCTCTG+TTCTTCCT
GTCAGCATGTGAGCTTTGGAATTAGTAAATTCGTTGACGACAGAAGGAGCAAGATAACGACCACAGGGAGGGTGGTTTATCAACGGCAAAATATAGATCGGAAGAGCACACGTCTGAACTCCAGTCACGTGCTCTGATCTCGTATGCCGTCTTCTGCTAGATATAAAAAAACATCATACAGTGATAAATTAGTCATGGTGTGTCAACATGATTGACATCACGGTATTATCTTTATACAGCGATGTTTATTG
+
A>AAAFD5FFBFFFFGGCFGFBGGFHCFHHHHGGFHH4AFEEG3GEEGGHGBGFGGG3E10AEAACFFED0EEC/EFHFB4FEG1E/E/FGFE4F4DG4G///EFG23BFF<FHFCHD23?F2222@DEF///2GF111@DCF?CB1<-<@0C1111111110000<<0--.;0000;C00000=0;:0;CF0;0;0000:..0000://000900;0090..C.99///;/9///////--.../;;///
@M03495:530:000000000-LYBTV:1:1102:20226:6597 1:N:0:GTGCTCTG+TTCTTCCT
GTCAGCATGTGAGCTTTGGTTTATCAACGGCAAAATATAGATCGGAAGAGCACACGTCTGAACTCCAGTCACGTGCTCTGATATCGTATGCCGTCTTCTGCTTGAAAAAAAAAAAAATCCTACAAAAACGCGTTAACCCTCTTATACAGCCCCATGCCCTCACCGTCATCATAGCGTTGCGGGTCTTCAGATGCACGCCACACGCTTGTGCACGGGTGGCTGTGTTAGTGTCCTGCATCGCTAGCGACACC
+
A1AA1CDFFFFFFG1GGFF1FGGGHHHFAECGGHFFHHFGHHHGGGGGHHGFGHHEFA0F1FEHAE1EGGBGFBFEFGFHHH22DFFG0BDGE//0FFFFGH1BB1B1B/E//>/>/0<111<1110/?/A-<-..=0.../000=0000.<C;///0/:...;...;.00000/-..-.----99///9/////;-----9---99-99;//---;---9-://////9/:////-//-----/------
@M03495:530:000000000-LYBTV:1:1102:26007:6612 1:N:0:GTGCTCTG+TTCTTCCT
GTCAGCATGTGAGCTTTGGAATTAGCTGGTTTATCAACGGCAAAATATAGATCGGAAGAGCACACGTCTGAACTCCAGTCACGTGCTCTGATCTCGTATGCCGTCTTCTGCTTGAAAAAAAAAAAATCAACCCTTTCTCCCTCACCTCTCACTTCTGTCACCCAATGCCGATTTTGATGTGTACAATGTGCTTACTATGCTTCTCACGTTATTATAGATGTGGTTTCGATTATAGTCACTTGTTTTTCATT
+
BBBBBFFFFFFFGGGGGGGGGGHHHHGHHHHHHHFHHGGGGGGHHHHHHHHHFHGGGGFHFGHGHGGGGAFHHHHHHHFGFFGGEHGHHEHH4BGHAAGFB3EE?FFHHHFFGHHHGGA///B///01110?/0?1D1?10<00.0>01<1<1=0<=<0000..<///0;--.:00.0000;000000;;00009;0;009F00000.;9C.00000000;909../..//./9/////////99../9;9
@M03495:530:000000000-LYBTV:1:1102:6349:6622 1:N:0:GTGCTCTG+TTCTTCCT
GTCAGCATGTGAGCTTTGGTCCAGCCTGAGTCCTCTGGTTTATCAACGGCAAAATATAGATCGGAAGAGCACACGTCTGAACTCCAGTCACGTGCTCTGATCTCGTATGCCGTCTTCTGCTTGAAAAAAAAAAAAAACAAATACATCATCATCTGTATAGACAATACCAATTTAAACAACTACACCTTCAACTGCAACACTCAAACTGACGTTATAACTATTACATATCAACACATCCAAATCCACGTTCC
+
DDDDDFFFFFFFGGGGGGGGGGHHHGHHHHHHHHHHHHGGHHHHHHHGGGGGHHHHHHHHHHHGGGGHHHHHHHGHHHGHHHHHHHHHHHHGGHHGHHHHFBGGHGGHHHHGGGHGHHHHHHHHHFHHGGGG?@>--<<.01100000000000000000000/0000:0:0000000..0000///000000/00;0..0//0009000:.:;.;00900000000;000/0..00/00000000...9/
@M03495:530:000000000-LYBTV:1:1102:24404:6623 1:N:0:GTGCTCTG+TTCTTCCT
GTCAGCATGTGAGCTTTGGAGACTGGTTTATCAACGGCAAAATATAGATCGGAAGAGCACACGTCTGAACTCCAGTCACGTGCTCTGATATCGTATGCCGTCTTCTGCTTGAAAAAAAAATTATCTCGTTTTTGTCCCTGTGGTGGTCGATGTACTCTCGCATGCGATACTCACGCTTGTGGACGTCGGTCAGTTGGACGTTAGCTACCCTACGTTCGGTCGCTGGCAAGATCGTGCTCCCGCCTCCTGGC
+
?AA?A1BDFDD@EGDGGGG1G11BGE11FGGFGHHGGG0AC0A1GG2G2EGFCEEHGHHFCFACGGE121FB@GHFF1D>GHA/FGFDFG2@/B>FGEHG//B/BFEG1B1F11>0>///011BF220/??F//021111110?///1--.1<11>111..-<.0....<000:.;....0:0C-.;--:../900/0/-:C/.000/-;/--;-9--9---------/-;/99----//--------//-
@M03495:530:000000000-LYBTV:1:1102:13927:6623 1:N:0:GTGCTCTG+TTCTTCCT
GTCAGCATGTGAGCTTTGGAATTAGTAAATTCGTTGACGACAGAAGGAGCAAGATAACGACCACAGGGAGGGTGGTTTATCAACGGCAAAATATAGATCGGAAGAGCACACGTCTGAACTCCAGTCACGTGCTCTGATCTCGTATGCCGTCTTCTGCTTGAAAAAAAAAAAACATAGTGTACTAACATGCATGAGAGGCATCATGCAGAATGATAAGATACCGAACGTCAGTGTATAGCACGCAGCCACAT
+
DDDEEFFFFFFFGGGGGGGGGGHHHHHHHHHHGHHHHHGGGGGHHHHHHHHHHHHHHHGGGGGHHHHGGGGGEFGFGHHHHHHHGGGGGHHHHHHHHGHHGGGGHHHGHHHGHHHGHHHHHHHHHHHHGHHGGHHHHH1GHHGGHHHHGEEHGHHHHHHHFFFDHGGGG---.<0111111111100100011<0:0...0/:11<011:11:111011110..---<...<11111111:-9--<../.0
@M03495:530:000000000-LYBTV:1:1102:14491:6661 1:N:0:GTGCTCTG+TTCTTCCT
GTCAGCATGTGAGCTTTGGAATTAGTAAATTCGTTGACGACAGAAGGAGCAAGATAACGACCACAGGGAGGCTGGTTTATCAACGGCAAAATATAGATCGGAAGAGCACACGTCTGAACTCCAGTCACGTGCTCTGATCTCGTATGCCGTCTTCTGCTTGAAAAAAAAAAAAGAAAGCACCTCGAGCGCATCAGGAACTACGTTCTGCACGACATCACCCACAACAGTGCGCTACTACAACGATCACAATC
+
BBBBBFFFFDFFGGGGGGGGGGHHHGHHHHHHGHHHHHGGGGGHHHHGHHHHHHHHHHGGGGGHHHHGGGGGHHGHHHHHHHHHGGGGGHHHGHHHHHHHGGGGHHHGHHHGHHHGHHHHHHHHGHHHGGHHGHHHHH2@FGFGHFGFFEGHGHHFHHGHABGHA-<D@--:.../////./.:...---;-////..///../;.////..--.///.;.....;.///----:///;//-....///;9
@M03495:530:000000000-LYBTV:1:1102:23104:6679 1:N:0:GTGCTCTG+TTCTTCCT
GTCAGCATGTGAGCTTTGGAATTAGTAAATTCGTTGACGACAGAAGGAGCAAGATAACGACCACAGGGAGGGTGGTTTATCAACGGCAAAATATAGATCGGAAGAGCACACGTCTGAACTCCAGTCACGTGCTCTGATCTCGTATGCCGTCTTCTGCTTGAAAAAAAAAGAAGTAGACCGTGCGAGTCGATTGCTTTCCACCTCTCGTCGAAGCGCATACATGATGCTCCGCCCGCACTCGATGCACTCTC
+
BAAAAFFFFFFBGGGGGGGGGFGHGFHHGHGHGHHHHHGDGGGHHHHHGGHHHHHHHFFF??EEHCFE1EEG1BE1FHFHHGHHGGCGEHFFGFFHEFFHF/FEGGEEHFFGCGFFFGHHBH2G2GHHGHHHCGHD1111F0FEHGEHC.AGFFHHHHGGH000.<<A-..:/000000-9..-.-9/-..0.0000////...//.9.--..----..//;///////;9.A------;..//.//////
@M03495:530:000000000-LYBTV:1:1102:17706:6680 1:N:0:GTGCTCTG+TTCTTCCT
GTCAGCATGTGAGCTTTGGACTCCTGACTGGTTTATCAACGGCAAAATATAGATCGGAAGAGCACACGTCTGAACTCCAGTCACGTGCTCTGATCTCGTATGCCGTCTTCTGCTTGAAAAAAAAAAACAAAAAAAGTACCATAAGTGTAGCACATTATGTAGTACCTGTGTCATCGCGTAGTACAAGGATACGTATAGCTACACATGTGCATACGTATTACTAGCGCGGATGGTGTACTGCTAAGCGATAC
+
CCDDCFFFFFFFGGGGGGGGGGHHHHHHHHHHHHHHHHHHGGGGGHHHHHHHHHHHGGGGHHHHHHHGHHHGHHHHHHGHHHHHGHHHGHHGHHDHHHGGHHHHGGGHGHHHHHHHHHHHHGGCCBF///00//>.11111111111<1=110<111<1111111110=0111:10.----<111109C0<0.0010<11100:0001111110<<0:0:11:1/-------.01.01111<110/-...<
@M03495:530:000000000-LYBTV:1:1102:21679:6685 1:N:0:GTGCTCTG+TTCTTCCT
GTCAGCATGTGAGCTTTGGAGGGCAAGAAGTGGTTGTGACTGGTTTATCAACGGCAAAATATAGATCGGAAGAGCACACGTCTGAACTCCAGTCACGTGCTCTGATCTCGTATGCCGTCTTCTGCTTGAAAAAAAAAAAAACAAAGACGATGTATGTTTCAAGCACACCTTATCTGAGTTCATTGTCTGATGTGTACTTAGTGGCTACGCATCAGTCACATCAGACGTACTCTGTGGTCTGACATACGACG
+
CCCDDFFFFFFFGGGGGGGGGGGGGGGHHHFGHHGGGGHHHHHHHHHHHHHHGGGGGHHHHHHHHHHHGGGGHHHHHHHGHHHGHHHHHHHHHHHHGHHHGHHHFH?GHHGGHHHHGEGHGHHHHHHHFHHGHGGGDG@--..<.//<<-...11111<11110///../::1111111<11:11=1111<111111111111...0/.-..-00110111:0000-9..<11111/:01/11:110...-
@M03495:530:000000000-LYBTV:1:1102:22441:6717 1:N:0:GTGCTCTG+TTCTTCCT
GTCAGCATGTGAGCTTTGGATGGTTCTGGTTTATCAACGGCAAAATATAGATCGGAAGAGCACACGTCTGAACTCCAGTCACGTGCTCTGATCTCGTATGCCGTCTTCTGCTTGAAAAAAAAAAAAAAAACAATTTATCTCGGTTTGAATCCCATTCTGTACAGATCTGATCATGGACTGCTGATGTCGTAGACTACAAGTGGTGACGGCGTTGTCGTGACTGGTGCAGAGTGTGCGTTCTAAGCCAGGTC
+
CCCCDFFFFFFFGGGGGGGGGGGHHHHHHGHHHHHHHHGGGGGHHHHHHGHHHHGGGGHHGHHHHGGHHGHHHHHHHHHHHHGHHHGHHHHG4GHHGGHHHHGGGHGHHHHHHHFFHHHGGG/B////--...<=111==1......1111000<11111111111:<11111110<00</101<11<.....110/00011019109------<1.<./911<1/0011.111119....:11/0/..00
@M03495:530:000000000-LYBTV:1:1102:12681:6723 1:N:0:GTGCTCTG+TTCTTCCT
GTCAGCATGTGAGCTTTGGAGTGAAATCTCTTGTCTTAAGGAATAAAGGAAAAAGATTCCGTCGGAGGCTCGGTGCTCTACAGGTTCAACCTTTGTACTCTATTATTGCCTCACATTCCATCTCTTGTGAAAATATATTTGATTGGCTTTTCTGCAGGTTGTTTGCCAGGACTTTCCAAGACCTCCACTAGAAAACACAATAAACTTTTTGGAAGCTGGACAACTATCTTCATTTTTCAGAAACAGTGAAA
+
BBBBAFFFFFFFGGGGGGGGGGGHHHHHHHHHHHGHHGFHBHFGHHHHEHHHHHGGHFHHHHHAEGAFFHHGGFGGHHHGHHHHHHHHHHHHHGHHHHHHGHHHFHHDGHHHHFFHHGHHHGHGHHHHHHHFHGHHHHHHHGFHHHHHHEHFHHGHFFFGH?FGGEFHGHHHEBGFHGDGHHHFCGFCDFHGF100<C<.<DHGHHHHHHGFG0GHGBCAC:CHHHGHHGGGGFFGGGG000/CFGCBFF0
@M03495:530:000000000-LYBTV:1:1102:19787:6729 1:N:0:GTGCTCTG+TTCTTCCT
GTCAGCATGTGAGCTTTGGAGTGAAATCTCTTGTCTTAAGGAATAAAGGAAAAAGATTCCGTCGGAGGCTCGGTGCTCTACAGGTTCAACCTTTGTACTCTATTATTGCCTCACATTCCATCTCTTGTGAAAATATATTTGATTGGCTTTTCTGCAGGTTGTTTGCCAGGACTTTCCAAGACCTCCACTAGAAAACACAATAAACTTTTTGGAAGCTGGACAACTATCTTCATTTTTCAGAAACAGTGAAC
+
CCCBCFFFFFFFGGGGGGGGGGHHHGHHHHHHHHHHHHHHHHHHHHHHHHHHHHGGHIHIHIHGGGGGGHHGGGGGHHHHHHHHHHHHHHHHHHHHHHHHHHHHHHHHHHHHHHHHHHHHHHHHHHHHHHHFHGHHHHHHHEHHHCGHFHHHHHHHHHHHHGHHBGGHFHEHHHHHHGFDGGHHHHHHHHHDHGEFHHG<DHFGGHHHHHGCCB/CGHHAFCFGBGHHHFGGGGGGGGGG0FBF/FFFGG0
@M03495:530:000000000-LYBTV:1:1102:7302:6739 1:N:0:GTGCTCTG+TTCTTCCT
GTCAGCATGTGAGCTTTGGTTTATCAACGGCAAAATATAGATCGGAAGAGCACACGTCTGAACTCCAGTCACGTGCTCTGATCTCGTATGCCGTCTTCTGCTTGAAAAAAAAAAACAGAACTCCATACACCTCCGCACAACACTTAATCCGTCTGATGCTGGAAAACATATCAACCTTTTCAACTCGGTGATCTATGTAGGATCTCCGTGATTGACTAAACCGTGTCGTCATCGACTTTCTATTGCGTCAT
+
BBBBCFFFFFFFGGGGGGGGGGHHHHHHGGGGGHHHHGEGHHHHGGGGHHHHHHHGHEHGDGGFHHFGHHHHGCHHGEHHDF5FGG?AGFHFCAEHGHFHHHGHF3FGAG@EC////2222>@FF22FF1?00////->0...11><1<1..<<.000==</</://.000000/./00<000000.....0;00000000;0/000..;./000000/9//-9..;::.;.///-..////;9//.;-.:
@M03495:530:000000000-LYBTV:1:1102:10117:6752 1:N:0:GTGCTCTG+TTCTTCCT
GTCAGCATGTGAGCTTTGGTTTATCAACGGCAAAATATAGATCGGAAGAGCACACGTCTGAACTCCAGTCACGTGCTCTGATCTCGTATGCCGTCTTCTGCTTGAAAAAAAAATAACTTGTTATCCCGATTTTGAAGCTGGGGTGGGAGAAGAACTCCAGCATGAGATACCAGCGGTGGTGGGAGTCGCTTGGTCGGTAATTTCGAACCCCAAGATCGGGAGAGCACACGTATGAAGTCAAGTCACACACG
+
A>AAACBFFBFBDGGGGGGGFGCEGDGHGGEEEGHHHHBGFGGEGFGEHCGBAFHCFGFAADGGFHB3GEDDEBGEFFGGG@5@F?FD3?@B@1>F1EFEGHHBG3F3F><E/01?112?1BGGG1C?CCD/12/11?1?0A/<<-A.>.<C<GFF0<B/CFHBD0D000:0:.:-::....-.9.;B-9.9.;0;A99A/B/;B...;..;9A.//..---...;A.9-99//9//////;B/B9:/..-
@M03495:530:000000000-LYBTV:1:1102:5275:6759 1:N:0:GTGCTCTG+TTCTTCCT
GTCAGCATGTGAGCTTTGGTCCAGCCTGAGTCCTCTGGTTTATCAACGGCAAAATATAGATCGGAAGAGCACACGTCTGAACTCCAGTCACGTGCTCTGATCTCGTATGCCGTCTTCTGCTTGAAAAAAAAAAAAAAAATCGAAGACTGAATCCTACTCACACACTCGTCACTGTACTACCACAGTATCATATTGACGCTCCTGTTTGAGAGCGTCGCAAACATATACAGTAATGTAGTTATGATAGTACC
+
CBCDCFFFFFFFGGGGGGGGGGHHHGHHHHHHHHHHHHGHHHHHHHHGGGGGHHHHHHHHHHHGGGGHHHHHHHGHHHGHHHHHHHHHHHHGHHHGHHHGG4GHHGGHHHHGGGHGHHHHHHHHFBGHGGGGC<<---<.0../.</00000:00<0000000../:9<...<00000<0/0<.::000000:<000.....00<00/:..0.-..-9-.-..<0000000:0000000<0000:00:000
@M03495:530:000000000-LYBTV:1:1102:6617:6770 1:N:0:GTGCTCTG+TTCTTCCT
GTCAGCATGTGAGCTTTGGAGTGAAATCTCTTGTCTTAAGGAATAAAGGAAAAAGATTCCGTCGGAGGCTCGGTGCTCTACAGGTTCAACCTTTGTACTCTATTATTGCCTCACATTCCATCTCTTGTGAAAATATATTTGATTGGCTTTTCTGCAGGTTGTTTGCCAGGACTTTCCAAGACCTCCACTAGAAAACACAATAAACTTTTTGGAAGCTGGACAACTATCTTCATTTTTCAGAAACAGTGAAC
+
CDDDDFFFFFFFGGGGGGGGGGHHHHHHHHHHHHHHHHHHHHHHHHHHHHHHHHGGHHHHHIHGGGGGGHHGGGGGHHHHHHHHHHHHHHHHHHHHHHHHHHHHGHHHHHHHHHHHHHHHHHHGHHHHHEDFGFHFHHHHHHHHHHGHGHHHHHHHHHHHH<GGHHHHHAHHHGHHHHFGHHHFHHHHHHF>FGHHHFC<DGG<GFHHHHGGFFBGGHGGHFHGGHHHEHGGFBGFGGGGFBFCFG;BFF0
@M03495:530:000000000-LYBTV:1:1102:25652:6816 1:N:0:GTGCTCTG+TTCTTCCT
GTCAGCATGTGAGCTTTGGAGTGAAATCTCTTGTCTTAAGGAATAAAGGAAAAAGATTCCGTCGGAGGCTCGGTGCTCTACAGGTTCAACCTTTGTACTCTATTATTGCCTCACATTCCATCTCTTGTGAAAATATATTTGATTGGCTTTTCTGCAGGTTGTTTGCCAGGACTTTCCAAGACCTCCACTAGAAAACACAATAAACTTTTTGGAAGCTGGACAATTATCTTCATTTTTCAGAAACAGTGAAC
+
AAAAAFFFFFFFDG1GGF1GGGHHHHGHHHHFHHHHHHDHHFFGHHEGFHHHHHGEHGHHGHHGGGGGGHGGGBE?GHHFHHHHHHHGHGHHGHHHHGGGHFFHGFGHEHFGGFHHHEFFHFEFFG<GGB2GHHHGGHHHHHFHHFHFGF1BDGFGGEAGF/F0FD1GHHHHHFFGEHFHHFHFEGFFFBF>GDHEFHH.DFD0<=DDGFGG/0:.CGC..:;C0:::CF:F0B9CB/;09B9;FB00;00
@M03495:530:000000000-LYBTV:1:1102:15213:6845 1:N:0:GTGCTCTG+TTCTTCCT
GTCAGCATGTGAGCTTTGGTTTATCAACGGCAAAATATAGATCGGAAGAGCACACGTCTGAAATCCAGTCACGTGCTCTGATCTCGTATGCCGTCTTCTGCTTGAAAAAAAAAAAAAGAAAAAGTACGACTATGTCTCATACTAGATTGACATACAATCTCAGTACATAACATCTAAATTGCTGAATTACCTCACTACTTTTACTACTGATGCAGCTCCATCGATAGATATCGACACACCAGTCACTACTT
+
BCCCDFFFFFFFGGGGGGGGGGHHHHGHGGGGGHHHHHHHHHHHGGGGHHHHHHHGHHHGHHHHHHHHHHHHGHHHGHHHHHFHHGGGHGHHGGGHGHHHHHHHFCGHHGGGFF/<///?000/11@//>.-11111111111110000<0000<<00000000000;:;0;00;00000;0000000000::0.00/;000:;C0:;00000000:0000:./.;.:;0009.-.-:....0;0;;:/00
@M03495:530:000000000-LYBTV:1:1102:11893:6845 1:N:0:GTGCTCTG+TTCTTCCT
GTCAGCATGTGAGCTTTGGAATTAGCTGGTTTATCAACGGCAAAATATAGATCGGAAGAGCACACGTCTGAACTCCAGTCACGTGCTCTGATCTCGTATGCCGTCTTCTGCTTGAAAAAAAAAATAACGATTAACTATCTCTGTTATCGCTTTACACACAGTCTTGTCTTTTGAGCATGTCATACGCTAGACACTCGACGAGCCTACAGCTACGCAGAGGTCCACTTTAGACAGAAGTCATGTAGACGATT
+
BBCCCFFFFFFFGGGGGGGGGGHHHHHHHHHHHHHHHHGGGGGHHHHHHHHHHHGGGGHHHHHHHGHHHGHHHHHHHHHHHHGHHHGHHHHHBHHHGGHHHHGGGHGHHHHHHHHGHGFGEGC@0@22////<??1111=111?1111/.0>.11111..0101111011111..00001<1111.....:11:0/..-9----/0/000<10.<.--..:/00011:1:<01//00:1111<1111.-..
@M03495:530:000000000-LYBTV:1:1102:7755:6846 1:N:0:GTGCTCTG+TTCTTCCT
GTCAGCATGTGAGCTTTGGTCCAGCCTGAGTCCTCTGGTTTATCAACGGCATACGAGATCGGAAGAGCACACGTCTGAACTCCAGTCACGTGCTCTGATATCGTATGCCGTCTTCTGCTTGAAAAAAAAAAAAAACAGCAGAGCACGTCACATAAACATACAGTAGATACAGAGTCATGTATTGCCGCACTAGAGAGATCGCAATCGCGAAAATTGTAGTCTAGACTGCTGTATTATCAGATCTAAGCAGG
+
BBBCCFFFFFFFGGGGGGGGGGHHHGHHHHHHHGHHHHBGHHHHHHHGGGGGHHHGGGGHCAFGEHHHHFHGGGHHGHGHHHHHGHHHHGHHHGHHGHH4@GGHHHHHHGGGHGGGFHHHHGBGDFDG?D@//--<<000.<.//<-....0;000000:000000000000;/0000090;0;00-----0:000..0;..9../.:-----///://////////////://////;///;///////.
@M03495:530:000000000-LYBTV:1:1102:8915:6867 1:N:0:GTGCTCTG+TTCTTCCT
GTCAGCATGTGAGCTTTGGATGGTTCTGGTTTATCAACGGCAAAATATAGATCGGAAGAGCACACGTCTGAACTCCAGTCACGTGCTCTGATCTCGTATGCCGTCTTCTGCTTGAAAAAAAAAAAAAAAAAGGACCAACTCAACCCAAAATGAATAACACAAGTACATAGTTCAAACTATTACAAAAGAAAAATTCATAGCAAATAAACAACACATCTATGACTCAGTTAGTATGCACCATATCCAAAAAT
+
CCCCCFFFFFFFGGGGGGGGGGGHHHHHHHHHHHHHHHGGGGGGHHHHHHHHHHGGGGHHHHHHHGGHHGGHHHHHHGHHHHGHHHGHHHGF4FGHGFHHHHGEFHGHHHHHHHFGHGHGEC/B//>/-<-../...<.<0<0/......;00:00<000:..C00000009;00000000;0;0:9/..//;.F000090000900000.;..:0000;00:0900:0009000000/.000000099..
@M03495:530:000000000-LYBTV:1:1102:15947:6871 1:N:0:GTGCTCTG+TTCTTCCT
GTCAGCATGTGAGCTTTGGAGTGAAATCTCTTGTCTTAAGGAATAAAGGAAAAAGATTCCGTCGGAGGCTCGGTGCTCTACAGGTTCAACCTTTGTACTCTATTATTGCCTCACATTCCATCTCTTGTGAAAATATATTTGATTGGCTTTTCTGCAGGTTGTTTGCCAGGACTTTCCAAGACCTCCACTAGAAAACACAATAAACTTTTTGGAAGCTGGACAACTATCTTCATTTTTCAGAAACAGTGAAC
+
BBBCCFFFFFFFGGGGGGGGGGHHHHHHHHHHHHHHHHHHHHHHHHHHHHHGHHGGHHHIHHHGGGEGGHHGGEGGHHHHHHGHHHHHHHHHHHHHGHHGHHHHHHHHHHHHHHHHHGHHHHHHHHHHHHHHHGHHHHHHHFHHHHHHHHHHHHGHHHHHHGHHHHHHGHFHHHHHHHHHGHHEHFGHHEH1FGHHHHA<GD<DDFHHHHFGEHHHGHHHHB.CFGHHFHGGGFGCFGGGGEGGFGFFGG0
@M03495:530:000000000-LYBTV:1:1102:17962:6896 1:N:0:GTGCTCTG+TTCTTCCT
GTCAGCATGTGAGCTTTGGAGTGAAATCTCTTGTCTTAAGGAATAAAGGAAAAAGATTCCGTCGGAGGCTCGGTGCTCTACAGGTTCAACCTTTGTACTCTATTATTGCCTCACATTCCATCTCTTGTGAAAATATATTTGATTGGCTTTTCTGCAGGTTGTTTGCCAGGACTTTCCAAGACCTCCACTAGAAAACACAATAAACTTTTTGGAAGCTGGACAACTATCTTCATTTTTCAGAAACAGTGAAC
+
CCDDDFFFFFFFGGGGGGGGGGHHHHHHHHHHHHHHHHGHHHHHHHHHHHHGHHGGHIGIHIHGGGGGGGFGGGGGHHHHHHHGHHHHHHHHHHGHHHHHHGHHHHHHHHHHHHHHHHGHHHHHHHHHHHHHHGHHHHHGHFHHHHHHGHHHHHHHHHHHHGHGHDFHH/GEHHHGF11FGFFHFHHHHHGGHHEB.CC.0=DBDHHEGHGGBG/GGHHFGBCGFBCGHHEGGGGGGFGGBFGGGGGGGF0
@M03495:530:000000000-LYBTV:1:1102:18637:6896 1:N:0:GTGCTCTG+TTCTTCCT
GTCAGCATGTGAGCTTTGGATGGTTCTGGTTTATCAACGGCAAAATATAGATCGGAAGAGCACACGTCTGAACTCCAGTCACGTGCTCTGATCTCGTATGCCGTCTTCTGCTTGAAAAAAAAAAAAAACCAGTGTGATCTTACTGAATGATTCTTAGACTCTAAGTCCACTAACATTCCAAACAAATCTATATATGCGTTTTGTCATATACTCCTCCCTGCTCATCATTCTCTAGCTTGTCTCACCGCATC
+
CCCCCFFFFFFFGGGGGGGGGGGHHHHHHHHHHHHHHHGGGGGFHHHFHGGHHHGGGGHHHHHHHGGGHGFHHHHHHHHHHHGHHHGHHHHHBFHHGGHHHHGGGHGHFHHHHG0FGGHGGGG<>/<>/...11>111<111=11100000000000<00000=0000000;0000000;00....00900;00;;0...;.9/;;00B0000:0:/.90.00000;000009000;0/.:00:0..--:-
@M03495:530:000000000-LYBTV:1:1102:16696:6905 1:N:0:GTGCTCTG+TTCTTCCT
GTCAGCATGTGAGCTTTGGAGTGAAATCTCTTGTCTTAAGGAATAAAGGAAAAAGATTCCGTCGGAGGCTCGGTGCTCTACAGGTTCAACCTTTGTACTCTATTATTGCCTCACATTCCATCTCTTGTGAAAATATATTTGATTGGCTTTTCTGCAGGTTGTTTGCCAGGACTTTCCAAGACCTCCACTAGAAAACACAATAAACTTTTTGGAAGCTGGACAACTATCTTCATTTTTCAGAAACAGTGAAC
+
CCCCCFFFFFFFGGGGGGGGGGGHHHHHHHHHHHHHHHHHHHHHHHGHGHHHHHGGHHHIFHHGGGGGGHHGGFGGHHHHHHHHHHHHHHHHHHHHHHHHHHHHHHHHGHHHHHHHGHHHHHHGHHHHHFHHGGEFHHHHHEHHHGHHHHHFGHHFCGHHHGHHHGFHHGHHHHHHHHHFFGFHHGHFHHH1FGFHFHCCGHHEGGHHHGGGHGEAGHHAGHHGHHGHHHGFGGGGGGGG0BFFFF:FFG0
@M03495:530:000000000-LYBTV:1:1102:6346:6936 1:N:0:GTGCTCTA+TTCTTCCT
GTCAGCATGTGAGCTTTGGATGGTTCTGGTTTATCAACGGCAAAATATAGATCGGAAGAGCACACGTCTGAACTCAAGTCACGTGCTCTGATCTCGTATGCCGTCTTCTGCTTGAAAAAAAAAAAATAAAAATTATACATGGTATCTCTGTCATACACGGTTTTAACATAAAAGCACTAACGAGATATTATGGTTGGAGAGGTGTGACAAAAGACAGTATGAATAGAGATAAGTGACGTTAGTACAGTAAA
+
BABBBFFFFFFFGGGGGGGFGGGGHGHHGHHHHHHHHHGGGGEGHHHHHHHHHHGEGGHHHHHHHGHHHGHHHGHHHHHHGGFGHHGHHHHHFHHFFGHHHHGGGHGHGHFHHHHCGFHGGC/<B>01<111011<?1111<>111<11111<<1111.-..<.00=<000=00./::://.....0000;9/00.-;/:..:.:.0000;././//00;/////////////////:.9/./////////
@M03495:530:000000000-LYBTV:1:1102:16988:6942 1:N:0:GTGCTCTG+TTCTTCCT
GTCAGCATGTGAGCTTTGGTCCAGCCTGAGTCCTGGTTTATCAACGGCAAAATATAGATCGGAAGAGCACACGTCTGAACTCCAGTCACGTGCTCTGATCTCGTATGCCGTCTTCTGCTTGAAAAAAAAATACTCATACACTCGGATAAGGTCCTGATGACGGGACAAACATAAGAGCAAACAGTGAGGAATCAGAGGCGTGGGGGCCCCTGGATACAAGCCCTGTCTGCCCGCCACCCCCAGCTCGTACC
+
A3A>AF5FFFFFFFGFGGFGGFHGHGHG4GDFGGHGHHGHFHHGGEGGGGHHAGDGFFHH1EAFFCGHHFHHG1FE15BE5GF@FFGHHGFFGGHHF4F4BFF?A3BFGC>EHG44?FGH3E3FB0/B@C01@21>11@@<G0//<??1?11111111=11<--<-../.<000=00/::/C./:;0:C0/0:9000..-9-9-------..../;////.....//////..-9-...9-;A.//.-...
@M03495:530:000000000-LYBTV:1:1102:22764:6953 1:N:0:GTGCTCTG+TTCTTCCT
GTCAGCATGTGAGCTTTGGAGTGAAATCTCTTGTCTTAAGGAATAAAGGAAAAAGATTCCGTCGGAGGCTCGGTGCTCTACAGGTTCAACCTTTGTACTCTATTATTGCCTCACATTCCATCTCTTGTGAAAATATATTTGATTGGCTTTTCTGCAGGTTGTTTGCCAGGACTTTCCAAGACCTCCACTAGAAAACACAATAAACTTTTTGGAAGCTGGACAACTATCTTCATTTTTCAGAAACAGTGAAC
+
BBBABFFFFFFFGGGGFGGGCGHFGHHHHHHHHHGHHHHHHHHHHHHHHGHFHHGGHHHHGHFGGGFCEGHGGEGGHHHGHHHHGHHHHHGHHHEGBGHHHFHHHHHHHFGHHHHHFFG4FFGHFGHHHFHFEGHHHHHEHFGHGHHHHGHEHHFHHHHHHFHHHHHGHHHFHHHHHHEF0<FHFGGHHHHBGHHGHHECF<DDDHBDDGGGH0/.GHGHFFCE/:GBGGFFGFFCFFFGB9FBBB9B000
@M03495:530:000000000-LYBTV:1:1102:7125:6956 1:N:0:GTGCTCTG+TTCTTCCT
GTCAGCATGTGAGCTTTGGAGTGAAATCTCTTGTCTTAAGGAATAAAGGAAAAAGATTCCGTCGGAGGCTCGGTGCTCTACAGGTTCAACCTTTGTACTCTATTATTGCCTCACATTCCATCTCTTGTGAAAATATATTTGATTGGCTTTTCTGCAGGTTGTTTGCCAGGACTTTCCAAGACCTCCACTAGAAAACACAATAAACTTTTTGGAAGCTGGACAACTATCTTCATTTTTCAGAAACAGTGAAC
+
BBAABFFFFFFFGGGGGFGGCGFHHFGGHHHHHHHHHHHHHHHHHHHHGGHFHHFEGFGHGHHGFEE?EHHGGEEGHEHHHFHHGGHHHHHHFHFHHHHHHHHHHHHGGHHHHHHHHFBFGHHHHGHHHHHFDFGHHHFFFFHFHGCGFHHHHHFHHGHHHEGHHHFH2FEHGHHHHHHGFHHBGGFFHFH1G<>FFFC<<<<0<GHHHGG?/0/CGHG.GFFGFHHHGEFFGF0CFGFB0BBFFF;CB90
@M03495:530:000000000-LYBTV:1:1102:13572:6961 1:N:0:GTGCTCTG+TTCTTCCT
GTCAGCATGTGAGCTTTGGATGGTTCTGGTTTATCAACGGCAAAATATAGATCGGAAGAGCACACGTCTGAACTCCAGTCACGTGCTCTGATCTCGTATGCCGTCTTCTGCTTGAAAAAAAAAAATAGATTGATGATAGCGAGTACCGTCTGGTACATCGTAATGATTAGTGTAGCGGTGAAATGCAGAGCGAGCGGGAAGGACACATGGTGCGAAGGTCGATGAGGTAGCGGGCATCTAAGCTAGAGCGG
+
BABCBFFFFFFFGGGGGGGGGGGHHHHHHHHHHHHHHHGGGGEHHHHHHHGHHHGGGGHHHHHHHGFFHGHHHHHHHHFHHHGHHHGHHHHHFHGHGGGCGGGGGHEHHGHGHHCFHDGC/B></0>2D2221@1??111///-011.<<0>011=000...<C000000000<00--.-::0<C00;0.;-------99...;/./00/000-.--.;:--9000//000:----//0:99/0000009;
@M03495:530:000000000-LYBTV:1:1102:23097:6993 1:N:0:GTGCTCTG+TTCTTCCT
GTCAGCATGTGAGCTTTGGAGTGAAATCTCTTGTCTTAAGGAATAAAGGAAAAAGATTCCGTCGGAGGCTCGGTGCTCTACAGGTTCAACCTTTGTACTCTATTATTGCCTCACATTCCATCTCTTGTGAAAATATATTTGATTGGCTTTTCTGCAGGTTGTTTGCCAGGACTTTCCAAGACCTCCACTAGAAAACACAATAAACTTTTTGGAAGCTGGACAACTATCTTCATTTTTCAGAAACAGTGAAC
+
CBCCDFFFFFFFGGGGGGGGGGHHHHHHHHHHHHHHHHHHHHHHHHHHHHHGHHGGHIHIGHHGGGGGGHHGGGGGHHHHHHHHHHHHHHHHHHHHHHHHHHHHHHHHHHHHHHGHHHHHHGHHHHHHHFFHHHHHHHHHHHHHHHHHHHHEHHHHHHHHHEHHEHHHHGHHHHHHHHHGFHHHHHHHHGHDGFCHEFH<GDFFGFHHHHGGHGGHHHHGHHHHHHHFGHFGGGFGGGGGFFFGFBCBFE:
@M03495:530:000000000-LYBTV:1:1102:14473:7032 1:N:0:GTGCTCTG+TTCTTCCT
GTCAGCATGTGAGCTTTGGATGGTTCTGGTTTATCAACGGCAAAATATAGATCGGAAGAGCACACGTCTGAACTCCAGTCACGTGCTCTGATCTCGTATGCCGTCTTCTGCTTGAAAAAAAAAAAAACACAACATGTAATTAACATATGTGCAACTGATATTTGATCATCATGTGATGTATGTTTCTCTCTTTATTGATGAGTTAAGATTATTATAGTGTCTATCGCTGCTATTTCTTTGTTCCTGTACAT
+
CCDDDFFFFFFFGGGGGGGGGGGHHHHHHHHHHHHHHHGGGGGHHHHHHHHHHHGGGGHHHHHHHGHHHGHHHHHHHHHHHHGHHHGHHHGH@GHHGGHHHHGGGHGHHGHHHHGHHFHGGGGG/>///0//..01>1=1111111111110000//0=00000=000000:0:0000:00000000:000000000<0<00:0:0<00000000:<00:000<0..<..0000000:0<</0<:0:000:
@M03495:530:000000000-LYBTV:1:1102:18786:7040 1:N:0:GTGCTCTG+TTCTTCCT
GTCAGCATGTGAGCTTTGGAGACTGGTTTATCAACGGCAAAATATAGATCGGAAGAGCACACGTCTGAACTCCAGTCACGTGCTCTGATCTCGTATGCCGTCTTCTGCTTGAAAAAAAAAAAAAAACAAGCACACTTGCGAGTTATCATTTGACGTCTCGCACCCCACTATAAGACAACGCTAACTGACAACAACTCACACAGTTATTCCACGTGTGCGTCATCGACATTCAATCTCGCATCGATATACAT
+
CBCCDFFFFFFFGGGGGGGGGGGHHHHHHHHHHHHGGGGGGHHHHHHHHHHGGGGHHHHHHHGHHHGHHHHHHHHHHHHGHHHGHHHHH4GGHGGHHHHGGGHGHHHHHHHHHHHGGGG/C/>//-.<.0.0000<101----<11111111<::<./:/.:--.-.<./111110/<9--.../110001....00<000..0<:11<1<0<../.1..-..1:/-9<<1111:11..<.<./9.-1111
@M03495:530:000000000-LYBTV:1:1102:20340:7046 1:N:0:GTGCTCTG+TTCTTCCT
GTCAGCATGTGAGCTTTGGAATTAGCTGGTTTATCAACGGCAAAATATAGATCGGAAGAGCACACGTCTGAACTCCAGTCACGTGCTCTGATCTCGTATGCCGTCTTCTGCTTGAAAAAAAAAAAAAAACATTCGACGTATGCATATCTTAATGACTCTGTCAAACCTAGCTGACCTGTGCTTGTGTAGCACAACATTGTTTGAACGAGTTCTCATGCCTACTTCTTCATTCTCACACACACGAACCAATC
+
DDDDDFFFFFFFGGGGGGGGGGHHHHHHHHHHHHHHHHGGGGGHHHHHHHHHHHGGGGHHHHHHHGHHHGHHHHHHHHHHHHGHHHGHHHHHBGGHFEHHHHGGGHGHHHHHHHHGHHHEGGCF/>//-..1111=.--.1<1111<<=1=111101:<1<11110.<0001:0//</:011<0:0/11110//99/1111//110.....1111111011:01111111::11<100....<-.9-..0/
@M03495:530:000000000-LYBTV:1:1102:17320:7049 1:N:0:GTGCTCTG+TTCTTCCT
GTCAGCATGTGAGCTTTGGAAATTAGTAAATTCGTTGACGACAGAAGGAGCAAGATAACGACCACAGGGAGGGTGGTTTATCAACGGCAAAATATAGATCGGAAGAGCACACGTCTGAACTCCAGTCACGTGCTCTGATCTCGTATGCCGTCTTCTGCTTGAAAAAAAAAAAAGAGGAGAACTTCGTAGTTATATGTATGATTGCCGAGAACTAGTACAGCTCACCGCTCCAAACTGAAAGAACGATGGCG
+
CCCCCFFFFFFFGGGGGGGGGGHHHGHHHHFHFFFGHHFGAEEEFHGHFHHHHHHHGHGGGGGGHHFCFGGGG1FEEFHHHHHFHFGGGECGHGHHGGGGHGDF?HFFHHHHFGHHGFFHHFFGHDGHHGHHHGFHFD?1FHF//GHGFCD-CF1DFFHHHH000.A-:::--.:/....:/0;;C//C.00;/////;/9B//F/@---.//;///;//://9/..-;-.///.///////./:;.../-
@M03495:530:000000000-LYBTV:1:1102:14337:7050 1:N:0:GTGCTCTG+TTCTTCCT
GTCAGCATGTGAGCTTTGGAATTAGCTGGTTTATCAACGGCAAAATATAGATCGGAAGAGCACACGTCTGAACTCCAGTCACGTGCTCTGATCTCGTATGCCGTCTTCTGCTTGAAAAAAAAAAAAACATCATCCTACAACTATTAAAGTCCTACATCGCTGATTGATTAGACAATACTAGTGGTTGATACATATCACATCATTATGCATGGCGTGTATATAAATGGTGAGTGCTACGTGATATTATCTTA
+
CDEDCFFFFFFFGGGGGGGGGGHHHHHHHHHHHHHHHHGGGGGHHHHHHHHHHHGGGGHHHHHHHGHHHGHHHHHHHHHHHHGHHHGHHHHH4GHHGGHHHHGGGHGHHHGHHHGHHHHGGGFG>>///11111111111111111111=1=110<11..<..0<10111010</01<111<<.1:9/<111:111110100111111<11..-9-</<11111110111.1:1<119././11111<111
@M03495:530:000000000-LYBTV:1:1102:20816:7115 1:N:0:GTGCTCTG+TTCTTCCT
GTCAGCATGTGAGCTTTGGATGGTTCTGGTTTATCAACGGCAAAATATAGATCGGAAGAGCACACGTCTGAACTCCAGTCACGTGCTCTGATATCGTATGCCGTCTTCTGCTTGAAAAAAAAATCGAGCGGTAGGACTTAAGTGCTGACGACGTGCTTGGTACTCTTCTTGCTGCGGAGAAATGAATATATATCAGTGCGCTTATCCTTGCCGATGGTGACATTGTGACTCATAACCGTCGTGTATGTTTT
+
AAAAACFFFFFDGGFGGGBGGGFGGHGHHFGHHHFHHHFGGG2FHHHHDHHHFGG1FEHGHGHGHGGHHGBG3GHEFFGDGFGHHHEHHFEG4BBF?BGEFDEEGGFHHGHHHHFH3DE///>02?0////////1?0<1??F<D<110<C---...=0.<0000000000000;---99./00000000000000000---..000;;C;/-9-../9///;////////9/////-..--...//99/;
@M03495:530:000000000-LYBTV:1:1102:13002:7119 1:N:0:GTGCTCTG+TTCTTCCT
GTCAGCATGTGAGCTTTGGAGGGCAAGAAGTGGTTGTGACTGGTTTATCAACGGCAAAATATAGATCGGAAGAGCACACGTCTGAACTCCAGTCACGTGCTCTGATCTCGTATGCCGTCTTCTGCTTGAAAAAAAAAAAAACTAAGCATTAACAACATTCCATGTGCATCTGCTCTATGCGATCATCTTAATTCATGTCACCACTTATACCTACTTGATAGAGCAGTAGTACCTGTTGATATTAGCCAGAC
+
CCCDBFFFFFFFGGGGGGGGGGGGGGGGHHDFGGGGGGGHHHHHHHHHHHFHGGGGGHHHHHHHHHHHGGGGHHHHHHHGHHHGHHHHHHHHHHHHGHHHGHGHFG4FHFGGHHHHGGGHGHHHHHHH?GFHHGGGGG<--.0=<0/000=0000<</00000000;0;0:0;00;0:00.....;0:0;0;0:0;0:00000.:000000;0:0;000::00:0:000:000000;000000:0/;0.:.
@M03495:530:000000000-LYBTV:1:1102:5828:7128 1:N:0:GTGCTCTG+TTCTTCCT
GTCAGCATGTGAGCTTTGGTTTATCAACGGCAAAATATAGATCGGAAGAGCACACGTCTGAACTCCAGTCACGTGCTCTGATCTCGTATGCCGTCTTCTGCTTGAAAAAAAAAAAAAAAACTTACAAAGATAGAAGCGAAATGCTCTAGTAGAAGAACACTGTATCACATGTTACTAGAAACCAGCACCTGCTGAAGCACATCTAGCTTAATCGTGTGATGCGGTCGATACACGACTGTGGAGTGTCCGCA
+
BABCDFFFFFFFGGGGGGGGGGHHHHHHGGGGGHHGHHHHHHHHGGGGHHHHHHHGHHHGHHHHHHHHHHHHGHHHGHHHGGEHHHGGHHHHGGGHGHHHHHHHHFHHHGGGGCB>/</-.11111<10<111>000-.--.0000:000000;00/;//00000;000000;00000000/..../:.//.::000;0//:000000:0000.;.;.000;-;;---..-00;--.900/0.0.:00.-;
@M03495:530:000000000-LYBTV:1:1102:22757:7132 1:N:0:GTGCTCTG+TTCTTCCT
GTCAGCATGTGAGCTTTGGAGTGAAATCTCTTGTCTTAAGGAATAAAGGAAAAAGATTCCGTCGGAGGCTCGGTGCTCTACAGGTTCAACCTTTGTACTCTATTATTGCCTCACATTCCATCTCTTGTGAAAATATATTTGATTGGCTTTTCTGCAGGTTGTTTGCCAGGACTTTCCAAGACCTCCACTAGAAAACACAATAAACTTTTTGGAAGCTGGACAACTATCTTCATTTTTCAGAAACAGTGAAA
+
BBBBCFFFFFFFGGGGGGGGGGHHHHHHHHHHHHHHHHHHHHHHHHHHGHHHHHGGHIIHHHHGGGGGGHHGGEFGHHHHHHHHGGHHHHHHHHHFHHHHHHHHGHHGGHHHHHHHHHHHHHHHHHHHHHHHFHHHHHHHGGHHGGHFHFHFHHHHFGFGG?GHHHHHHHGHHEHHHHGHHHHHHHHEHHHFGHCFH.G<GHHGGFHHHHCGHGHHEGHHHGGHGHHHFGFFGGGGGGFGGGGGGG1<1B1
@M03495:530:000000000-LYBTV:1:1102:26076:7152 1:N:0:GTGCTCTG+TTCTTCCT
GTCAGCATGTGAGCTTTGGAGTGAAATCTCTTGTCTTAAGGAATAAAGGAAAAAGATTCCGTCGGCGGCTCGGTGCTCTACAGGTTCAACCTTTGTACTCTATTATTGCCTCACATTCCATCTCTTGTGAAAATATTTTTGATTGGCTTTTATGCAGGTTGTTTGCCAGGACTTTCCAAGACCTCCACTAGCAAACACAATAAACTTTTTGGCAGCTGGACAACTATCTTCATTTTTCAGAAACAGTGAAC
+
AAAA1BD1DDBBFFGBGFFGGAAG3GHHHGHHCFEGHHFFBFGGGHFGBFGHHHEFFBDGCFC/E/A/>EGGG/E/F1BGBF1>1BFE21FFGHHEFGDGGGHGFHHHHFFHH/FG2GF2FHD1FG1>BF21B>@FBGF1/<DHHG0C<0?111<@FF0F<<<GFBGDFG.<C1<D0G0<.C<00CCFH/0/:0;:.::CCFF00;0CFG--/099BB;CF0..9/90;;CBBFFFB9CFFFF//-;//:/
@M03495:530:000000000-LYBTV:1:1102:7980:7186 1:N:0:GTGCTCTG+TTCTTCCT
GTCAGCATGTGAGCTTTGGAGTGAAATCTCTTGTCTTAAGGAATAAAGGAAAAAGATTCCGTCGGAGGCTCGGTGCTCTACAGGTTCAACCTTTGTACTCTATTATTGCCTCACATTCCATCTCTTGTGAAAATATATTTGATTGGCTTTTCTGCAGGTTGTTTGCCAGGACTTTCCAAGACCTCCACTAGAAAACACAATAAACTTTTTGGAAGCTGGACAACTATCTTCATTTTTCAGAAACAGTGAAC
+
BABBCFFFFFFFGGGGGGGGGGHHHHHHHGHHHHHFHHFHHHHHHHHHHHHHHGGGHHHHHHHGGGGGGHHGGGGCHHHHHHHHHHGHHHHHHHHHHHHHHHGHHHHHFHHHHHHHHGHFGHHFHHHGGGFFGGHHHGHHHBGFFGFFFFHFHHGHHHGHH?GHHGHFGCHGHHGGHFDGHFGBGFHHFGBF<1FFACC<DG0DDFHHHFGGHHBEFFCGFFHAGHHHHGGFGFGGGGGBFFBFFGFFGG:
@M03495:530:000000000-LYBTV:1:1102:27097:7192 1:N:0:GTGCTCTG+TTCTTCCT
GTCAGCATGTGAGCTTTGGACTCCTGACTGGTTTATCAACGGCAAAATATAGATCGGAAGAGCACACGTCTGAACTCCAGTCACGTGCTCTGATCTCGTATGCCGTCTTCTGCTTGAAAAAAAAAAAAAACAAATGTAATATATAGTATAGAGAGTTCGGCTGTCTGATGTAGTATAGGATAACACTCAGTATCTCGGCTCTGTGAACATATGACGCTATGTCAGACAGATACCGGATGTCGGCGAGTCTT
+
BBBCCFFFFFFFGGGGGGGGGGHHHHHHHHHHHHHHHHHHGGGGGHHHHHHHHHHHGGGGGHHHHHHGHHHGHHHHHHHHHHGHGHHHGHHHGF4GHHFGHHHHGFGHFHHHGHHHEGFHFEGFC<//</...0111111111111<1=1=111.<11.--.-<:11111<11111:1001000000//<1B1111<....:01:1101::1:1:..<..1<11110<//1110.--.-0<.9---9</11
@M03495:530:000000000-LYBTV:1:1102:23736:7225 1:N:0:GTGCTCTG+TTCTTCCT
GTCAGCATGTGAGCTTTGGTCCAGCCTGAGTCCCTGGTTTATCAACGGCAAAATATAGATCGGAAGAGCACACGTCTGAACTCCAGTCACGTGCTCTGATCTCGTATGCCGTCTTCTGCTTGAAAAAAAAAAAACCAAATAACATTCAGCTAAACATCACACTCATGTCCTCCACACTTTTATCACTTATAATATTTTCGACGTTCTGTAGCATATTACTATCACAGTTGCTCGCTGCCGTGTACAATTCT
+
BABCCFFFFFFFGGGGGGGGGGHHHGHGHHHHHHHHHHHHHHHHHHGGGGGHHHHHHHGHHHGGGGGFHHHHHGHHHGGHHHHHHHHHHHGHHHGHHHBB4GHGFEHHHHGGGHAEGHBGHHBGGHHGGGG<////<>.>111<11111<<1100=<00000//<0==0000/:/0./0::000;0000<0:00;0000-..--./.0;0000000009000000900;00:0.-..;;-;:./0000000
@M03495:530:000000000-LYBTV:1:1102:19414:7232 1:N:0:GTGCTCTG+TTCTTCCT
GTCAGCATGTGAGCTTTGGAATTAGTAAATTCGTTGACGACAGAAGGAGCAAGATAACGACCACAGGGAGGGTGGTTTATCAACGGCAAAATATAGATCGGAAGAGCACACGTCTGAACTCCAGTCACGTGCTCTGATCTCGTATGCCGTCTTCTGCTTGAAAAAAAAAAAAAAAAACGGACTGATGGATCATCTGTCATATCATTCTAGGTTATGTATGATGATTAGTCGTACTCTAACTCTATATATTA
+
DEECCFFFFFFFGGGGGGGGGGHHHHHHHHHHGHHHHHGGGGGHHHHHHHHHHHHHHHGGGGGHHHHGFGGGEGGFGHHHHHHHGGGGGHHHHHHHHHHHGGGGGHHHHHHGHHHGHHHHHHHHHHHHGHHHGHHHFH1GHHGGHHHHFGGHGHHHHHHHHBGHHFCGG-A@?-<--.-..-<.0110/1:<11:1:11<111:<111110111<1:11111111<1011.<.9.11110:<:11<:111<
@M03495:530:000000000-LYBTV:1:1102:23811:7235 1:N:0:GTGCTCTG+TTCTTCCT
GTCAGCATGTGAGCTTTGGAGTGAAATCTCTTGTCTTAAGGAATAAAGGAAAAAGATTCCGTCGGAGGCTCGGTGCTCTACAGGTTCAACCTTTGTACTCTATTATTGCCTCACATTCCATCTCTTGTGAAAATATATTTGATTGGCTTTTCTGCAGGTTGTTTGCCAGGACTTTCCAAGACCTCCACTAGAAAACACAATAAACTTTTTGGAAGCTGGACAACTATCTTCATTTTTCAGAAACAGTGAAC
+
DDDDDFFFFFFFGGGGGGGGGGHHHHHHHHHHHHHHHHHHHHHHHHHHHHHHHHGGHHIIHIHGGGGGFHHGGFGGHHHHHHHHHHHHHHHHHHHHHHHHHHHHHHHHHHHHHHHHHHHFHHHHHHHHHHHHHHHHHHHHHHHHHGHHHHHHHHHGHHGGHEG=CDHHHHHHHHHHHHHHHGEHFEHHHHHBFDGHHHGEFHGHHHHHHHGGGHEHHF/CCCHHHHHHGCFGGGGGGGFGBFGFGB:0FB0
@M03495:530:000000000-LYBTV:1:1102:8153:7239 1:N:0:GTGCTCTG+TTCTTCCT
GTCAGCATGTGGCTTTGGAGTGAAATCTCTTGTCTTAAGGAATAAAGGAAAAAGATTCCGTCGGAGGCTCGGTGCTCTACAGGTTCAACCTTTGTACTCTATTATTGCCTCACATTCCATCTCTTGTGAAAATATATTTGATTGGCTTTTCTGCAGGTTGTTTGCCAGGACTTTCCAAGACCTCCACTAGAAAACACAATAAACTTTTTGGAAGCTGGACAACTATCTTCATTTTTCAGAAACAGTGAACA
+
DDDDDFFFFFFBGGGGGGGGGGHHHHHHHHHHHHHHHHHHHHHHHHHHGHHHHGGHHHIHHHGGGGGGHHGGGGGHHHHHHHHHHHHHHHHHHHHHHHHHHHHHHHHHHHHHHHHHHHHHHHHHHHHHHHFHHHHHHHHHHHHHHHHHHHHGHHHHHHHHFHHHHHHGHEGHHHHHHHHGHHHHGHGHGHEGGHHFHHFHGHHHFHHHHGEBHFEFHHHGFHHHHHHGGGGGGGGGGFFEGGGGGFGFGFB
@M03495:530:000000000-LYBTV:1:1102:21237:7248 1:N:0:GTGCTCTG+TTCTTCCT
GTCAGCATGTGAGCTTTGGAGTGAAATCTCTTGTCTTAAGGAATAAAGGAAAAAGATTCCGTCGGAGGCTCGGTGCTCTACAGGTTCAACCTTTGTACTCTATTATTGCCTCACATTCCATCTCTTGTGAAAATATATTTGATTGGCTTTTCTGCAGGTTGTTTGCCAGGACTTTCCAAGACCTCCACTAGAAAACACAATAAACTTTTTGGAAGCTGGACAACTATCTTCATTTTTCAGAAACAGTGAAA
+
CCDDDFFFFFFFGGGGGGGGGGHHHHHHHHHHHHHHHHHHHHHHHHHHHHHHHHGGHHHHHHHGGGGGGHHGGGGGHHHHHHHHHHHHHHHGHHHHHHHHHHHHGHHHHHHHHHHHHHHHHHHHHHHHHHHHHFHHHHHHHFHHHHHHHGGHHHHHHHHHHEHHHHHHHHHHHHHHHHFFE0GGGHHHHGG<FGHFHHGEHHHHGHHFGHEGHHEEHHGFHHHGFFHHFFGFFGGGGFFFFFGGFGFBGF0
@M03495:530:000000000-LYBTV:1:1102:4734:7293 1:N:0:GTGCTCTG+TTCTTCCT
GTCAGCATGTGAGCTTTGGAGTGAAATCTCTTGTCTTAAGGAATAAAGGAAAAAGATTCCGTCGGAGGCTCGGTGCTCTACAGGTTCAACCTTTGTACTCTATTATTGCCTCACATTCCATCTCTTGTGAAAATATATTTGATTGGCTTTTCTGCAGGTTGTTTGCCAGGACTTTCCAAGACCTCCACTAGAAAACACAATAAACTTTTTGGAAGCTGGACAACTATCTTCATTTTTCAGAAACAGTGAAC
+
BBBBBFFFFFFFGGGFGGGGGGHHHHHHHHHHHFDGHHHHGGFHHHFFHFGHHHGGHFGFHHHGGGGGGHGGGBEGGGHHHHHHHHHGFHHHHHHHHHFGGHHHHHHHHHHHHHHHHFHGGGHFHHHHHGHHGFGHHHGHGFHHGHFFHHHHHHGH2FFDGBHHHFGHHEAGHFGHHH<10GHGFGGCGHHBF1CFAGECDGD=GHHHHHGG/:/GGFF:GFGEHHEGHHGFGG0CFFFGECBFGB90099
@M03495:530:000000000-LYBTV:1:1102:6054:7321 1:N:0:GTGCTCTG+TTCTTCCT
GTCAGCATGTGAGCTTTGGAGTGAAATCTCTTGTCTTAAGGAATAAAGGAAAAAGATTCCGTCGGAGGCTCGGTGCTCTACAGGTTCAACCTTTGTACTCTATTATTGCCTCACATTCCATCTCTTGTGAAAATATATTTGATTGGCTTTTCTGCAGGTTGTTTGCCAGGACTTTCCAAGACCTCCACTAGAAAACACAATAAACTTTTTGGAAGCTGGACAACTATCTTCATTTTTCAGAAACAGTGAAA
+
CCCCCFFFFFFFGGGGGGGGGGHHHHHHHHHHHHHHHHHHHHHHHHHHHHHHHHGFHHHHHHHGGGGGGHGGGGGGGHGHHHHHHHBGHHHHHHFFFGEHHHHHHGHFHHHHHHHHHHHHHHHHHGHHHHGHFGHHHHHHHFHHHFBGHHGHHHGFHGGGHGHHHHFHHGGEHHHHFHGHHHHHHEHFGGF<GFEGHECEGHHBGDFHHHGGFHHEFHF.CFGAGHHGHHB90BFGGBFGBFGGBF90;F0
@M03495:530:000000000-LYBTV:1:1102:21781:7323 1:N:0:GTGCTCTG+TTCTTCCT
GTCAGCATGTGAGCTTTGGAATTAGTAAATTCGTTGACGACAGAAGGAGCAAGATAACGACCACAGGGAGGGTGGTTTATCAACGGCAAAATATAGATCGGAAGAGCACACGTCTGAACTCCAGTCACGTGCTCTGATCTCGTATGCCGTCTTCTGCTTGAAAAAAAAAAAACTACACAAATTGTAGCTGACATCAGGTGAGATAGCACTTCGAAACAGAGTAGAAGGATATACTGGCATTGGGTCGTATG
+
CCCCCFFFFFFFGGGGGGGGGGHHHGHHHHHHGHHHHHGGGGGHHHHHHHHHHHHHHHGGGGGHHHHGGGGGEFGGGHHHHHHHGGGGGHHHHHHHHGHHGGGGGHGHHHGGHHHGGHHHHHGHHHHHGHHHGHHHG?1GHHGGHHHHGCFHGHHGHHHHHCFGCCCE@E--.00<0/0.<000:<00000/000000000<0<00000000....-////:0:000..00000<00./:000.9/-9.//
@M03495:530:000000000-LYBTV:1:1102:21612:7326 1:N:0:GTGCTCTG+TTCTTCCT
GTCAGCATGTGAGCTTTGGAATTAGTAAATTCGTTGACGACAGAAGGAGCAAGATAACGACCACAGGGAGGGTGGTTTATCAACGGCAAAATATAGATCGGAAGAGCACACGTCTGAACTCCAGTCACGTGCTCTGATCTCGTATGCCGTCTTCTGCTTGAAAAAAAAAGATGATCTTCCCACTCCTCTCACCAAATGGTACATCTGATCGCCAGGTCTACTTGATACTTCATTTGGTAGAGCATGTCACC
+
BBBCCFFFFFFFGGGGGGGGFGHHHFHHHHHHGHGHHHGGGGEHHHFFHGHHHHGHHFGGGGGHHHHGFDCGEFFGGHCHHHHHGGGGGFFHFHHHGHHHGGGGHHEFHHHGHHHGEFHHHFFHHHHHGHGGGHHHFHBFGAFAGHHD<CDHGGHGHHHFGFB<C-@C-.:000000;00/0.::/0/0/09.0.;00000000;CF000..9.-.://9/////////;///////9////////;///;
@M03495:530:000000000-LYBTV:1:1102:7596:7327 1:N:0:GTGCTCTG+TTCTTCCT
GTCAGCATGTGAGCTTTGGTCCAGCCTGAGTCCTCTGGTTTATCAACGGCAAAATATAGATCGGAAGAGCACACGTCTGAACTCCAGTCACGTGCTCTGATCTCGTATGCCGTCTTCTGCTTGAAAAAAAAAAAACAACATGTTCGGTAGTATAAGATTGAGAAGCCTGTGTCACGATATATTGCCAAGCCACTATGTGGATAACCTACTTGCAGACAGTCGCACATGGCAGAATCGTTGATCGTCCACTT
+
CCDDCFFFFFFFGGGGGGGGGGHHHGHHHHFHHHHHHHFGHHHHHHHGGGGGHEHHHHHHFHHGGGGHHHHHHHGHHHGHHHHHHHHHHHHGHGFGHHHHH4FGEFGHHHHGGGGGGHHHHHHHGHHHGGCGB>/?//..011>1.-<.<00=00=<00000.0/0.0.00;00<..:.-:000000::..//0;00;0000000000/0000000.//00.----00:;/../00.../.0;./..;:00
@M03495:530:000000000-LYBTV:1:1102:23701:7371 1:N:0:GTGCTCTG+TTCTTCCT
GTCAGCATGTGAGCTTTGGAATTAGTAAATTCGTTGACGACAGAAGGAGCAAGATAACGACCACAGGGAGGGTGGTTTATCAACGGCAAAATATAGATCGGAAGAGCACACGTCTGAACTCCAGTCACGTGCTCTGATCTCGTATGCCGTCTTCTGCTTGAAAAAAAAACATAGATATGCTAAAAAGCGTGTGCCACATCAATCATTATGACGTGTAAATCTCTTCAGACTACGGACTTGCGATGTGGGCG
+
CCCCCFFFFFFFGGFGGGGGGGHHHHHHHHHHGHHHHHGGGGGHHGHHHHHHHHHHHHGGGGGHGHHGGGGGEGGEFHHHHHHHGGGGGHHHHHHHHHHHGGGGEHHHHHHGCHHGHHHFHHHHHHHHGGHHGFGHBBDHHGFCGHGHG.AHGGHHGFHHF<GHGG@@G.:00;000090;000:0.......000:.00:0000000;000...9/000:0000:0;0000/...;-0:0--...;0..-
@M03495:530:000000000-LYBTV:1:1102:12420:7379 1:N:0:GTGCTCTG+TTCTTCCT
GTCAGCATGTGAGCTTTGGAGTGAAATCTCTTGTCTTAAGGAATAAAGGAAAAAGATTCCGTCGGAGGCTCGGTGCTCTACAGGTTCAACCTTTGTACTCTATTATTGCCTCACATTCCATCTCTTGTGAAAATATATTTGATTGGCTTTTCTGCAGGTTGTTTGCCAGGACTTTCCAAGACCTCCACTAGAAAACACAATAAACTTTTTGGAAGCTGGACAACTATCTTCATTTTTCAGAAACAGTGAAC
+
CDDDCFFFFFFFGGGGGGGGGGHHHHHHHHHHHHHHHHFHHHHHHHHHHHHHHHGGHHIIHIHGGGGGGHHGGGGGHHHHHHEHHHHHHHHHHHHGHHHHHHHHHHHHHHHHHHHHHHHHHHHHHHHHHGBFGFDHGHHHHGHHHFHHHHHHHHHHGHGHHEHHHGHHHGHGHGHHHHHHGHHHHHHGGHH1FGGHHHHCGDFHGHHHHHGGEHFHGHGHHGHHHGHHHGFFGGGGGGGGGFFFGGFGBF0
@M03495:530:000000000-LYBTV:1:1102:20888:7401 1:N:0:GTGCTCTG+TTCTTCCT
GTCAGCATGTGAGCTTTGGACTCCTGACTGGTTTATCAACGGCAAAATATAGATCGGAAGAGCACACGTCTGAACTCCAGTCACGTGCTCTGATCTCGTATGCCGTCTTCTGCTTGAAAAAAAAAAAAAAGTACTAAGTTTATGTTGTAACTATATATGATTTCTGCTCCTCAGTCAACATTCTGTGTCAGTCTATACACTCGTTTTGGGCACGTCAGACAGTTCTTATTAGACGGTCTTATATTCTAAGC
+
DCDEDFFFFFFFGGGGGGGGGGHHHHHHHHHHHHHHHHHHGGGGGHHHHHHHHHHHGGGGHHHHHHHGHHHGHHHHHHHHHHHHGHHHGHHHHHHHHHGGHHHHGGGHGHHHGHHHHGHHGGGG<B////.<111111111111=11<11111<==D1111=11<<1110</0011010</:1111111111:11111101/..9...-../..<...10//0<11111<11<0....<11:1<:111:1/
@M03495:530:000000000-LYBTV:1:1102:4250:7404 1:N:0:GTGCTCTG+TTCTTCCT
GTCAGCATGTGAGCTTTGGAATTAGTAAATTCGTTGACGACAGAAGGAGCAAGATAACGACCACAGGGAGGGTGGTTTATCAACGGCAAAATATAGATCGGAAGAGCACACGTCTGAACTCCAGTCACGTGCTCTGATCTCGTATGCCGTCTTCTGCTTGAAAAAAAAAAAAAACTATGTACTAGTATTCTCCGAATCAGCTCATATCTGAGCAATAGAGTACCTAATCTCGGAAAGGTACAGGGTCGGTG
+
CCBCCFFFFFFFGGGGGGGGGGHHHHHHHHHHGGHHHHGGGGGHHHHFHHHHHHHHHHGGGGGHHHHGFFGGEGGGGHHHHHGHGGGGGAHHHHHHHHHHGGGGHHHHGHGGHFHGHHHGHHHHHHHHGHHGGHHHHH1?GGG?GCFFFFGHGFHHHFGH0C=GHGG@FCA;--.00;00900;0;00;0000.-...0:009099;0900000/0090009000000000....-..00000/.//--9.
@M03495:530:000000000-LYBTV:1:1102:6058:7407 1:N:0:GTGCTCTG+TTCTTCCT
GTCAGCATGTGAGCTTTGGTCCAGCCTGAGTCCTGGTTTATCAACGGCAAAATATAGATCGGAAGAGCACACGTCTGAACTCCAGTCACGAGCTCTGATCTCGTATGCCGTCTTCTGCTTGAAAAAAAAAAGAAAGACAAAGGTTACGTGAAAAAGAAGATCATAACAACAAAGTCCGAACGAGATCTCCCGATGGAAGATGGACCACAAACATCAGTAGTGTACAAAAACCCGGTGATTAGAAAGAAATA
+
A1>AAFFDFDD3BEGFGFGEG1FGCAGHFGGEFBGHEDCHFF220A///A0EEFAA2GHHAEEFFHFBE00FGGEEC1@1FF@B12BEBE//>>@FDGHFH20/?0B2B>>E0F2GHFHF1F111<BCG/<//00100?00001111.>0..<1><C.//=000=0<<0.<:.;000...--.9.CF000;..-../9/.909/9/.9:9:99//;/////:///;//---;------///;/:///-///
@M03495:530:000000000-LYBTV:1:1102:6002:7434 1:N:0:GTGCTCTG+TTCTTCCT
GTCAGCATGTGAGCTTTGGTCCACCTGATCCTGGTTTATCAACGGCAAAATATAGATCGGAAGAGCACACGTCTGAACTCCAGTCACGTGCTCTGATCTCGTATGCCGTCTTCTGCTTGAAAAAAAAAAAAATCCACCGAACTTATATGCGTGACGATCTGGCTCCCTAGCACACCAGAACAACATCAAATTTACAGCTTAATAACTAAAATCGCCGTACCACCATTGTTCGACACAGCACATATGTACAA
+
CCCCCFFFFFFFGGGGGGGGGGHHHHHHHHHHHHGHHHHHHGHGGGGGHHHHHHHGHHHGGGGGGHHHHHGHHHGGHHHHHHHHHHHGHHHGHHHFG4GHHEGHHGHGGGHGHHHHHHHFGHHHGFFC</</011<1<.>--<00=0=0=......:...00:/0..;0;/00/.....////../009000000000000000009//////...--.9.//..//////....-/.././9;///////
@M03495:530:000000000-LYBTV:1:1102:10442:7436 1:N:0:GTGCTCTG+TTCTTCCT
GTCAGCATGTGAGCTTTGGAATTAGTAAATTCGTTGACGACAGAAGGAGCAAGATAACGACCACAGGGAGGGTGGTTTATCAACGGCAAAATATAGATCGGAAGAGCACACGTCTGAACTCCAGTCACGTGCTCTGATCTCGTATGCCGTCTTCTGCTTGAAAAAAAAAAATAAAAATAAATAGGTGTAAACACTGTTCAACTGTGTAATCACATGGTACTATGTACATTGATTCGGTCTGAATCAACGTA
+
CBBBCFFFFFFFGGGGGGGGGGHHHHHHHHHHGHHGHHGGGGGHHHHHHHHHHHHHHHGGGGGHHHHGAFGGGGGGFHHHHHHHGGGGGHHHGFHHHHHHGGGGFHHHHHHGHGHGHHHHHHHHDGHHFHEHGHHH1F1F<GGGHFHHGCCHGHHFBHFHHG0=C?CF-:;.0;000.0;900000990;009.0:0000000/0:////;///9;////////;B///999///....9///;/B//..;
@M03495:530:000000000-LYBTV:1:1102:20332:7475 1:N:0:GTGCTCTG+TTCTTCCT
GTCAGCATGTGAGCTTTGGAATTAGTAAATTCGTTGACGACAGAAGGAGCAAGATAACGACCACAGGGAGGGTGGTTTATCAACGGCAAAATATAGATCGGAAGAGCACACGTCTGAACTCCAGTCACGTGCTCTGATCTCGTATGCCGTCTTCTGCTTGAAAAAAAAAAAATCAGACGACTGCTGCTATACAGCTGTGAGCTATGTGTACTCGTGCTATCGGGCTCACAACTGCATGCGGGTTCAATTTG
+
CCDECFFFFFFFGGGGGGGGGGHHHHHHHHHHGHHHHHGGGGGHHHHHHHHGHHHHHHGGGGGGHHHGFGGGEGGGGHHHHHHHGGGGGHGHHHHHHHHHGGGGGHGHHHHGHHHGHHHHHHHHHHHHGHHHGHHHGF1GGHGGHHHGGGCHEHHGGHHHHHGHFGCGG--9.00000---9./:0:0<111<10001:11010111111111.:...1</.----<00<:.0/<0:10.---..011111
@M03495:530:000000000-LYBTV:1:1102:15495:7489 1:N:0:GTGCTCTG+TTCTTCCT
GTCAGCATGTGAGCTTTGGAATTAGCTGGTTTATCAACGGCAAAATATAGATCGGAAGAGCACACGTCTGAACTCCAGTCACGTGCTCTGATCTCGTATGCCGTCTTCTGCTTGAAAAAAAAAATAATTAGGAGTTAGCGAGTGAGTTTTTACACAGGTACAGTTCAGTATTCATACAGTGTAAATGGTAAGGTATTCTTCACGCTGCCAGTCATGTCGTGCCGCCATTGGCTTGAAGTAGCATTACATCT
+
BABBBFFFFFFFGGGGGGGGGGHHFFFHHHHHHHGHGHDGGGGHHHHHGHHHHHGGGGFHFHHFHGAFHGBGCGHHHGHHHHEFFHGHHF4B4FFGFGHGGHGGGHGHGHGFHHGHDGFGGC//022222222@<2211>//>?<111<DA.11110.1<10=000<=D00000<00<0=00;:;::00000/0;<0000000......900000900.....---9.::///.-9/;//;///////;//
@M03495:530:000000000-LYBTV:1:1102:20276:7491 1:N:0:GTGCTCTG+TTCTTCCT
GTCAGCATGTGAGCTTTGGTCCAGCCTGAGTCCTGGTTTATCAACGGCAAAATATAGATCGGAAGAGCACACGTCTGAACTCCAGTCACGTGCTCTGATCTCGTATGCCGTCTTCTGCTTGAAAAAAAAAAAAATAAATGCAGCATGAAATGAACTCAGCGTCAGTCTCTAAGTAGTACACATATTTAATAGGACGGCTTTCTGCCCCTCATTAGTGAATATCGCTAGTCGCATCCACATACTCGCTCTCG
+
CCCCCFFFFFFFGGGGGGGGGGHHHGHHHHGHHHHHHHHHHHGHHGGGGGHHHHHHHHHHHGGGGHHHHHHHGHHHGGHHHHHHHHHHHGHHHGHHHHHEGHHGGHHHHGGGHGHHHHHHH0GGGHEFG@>///01=1111=110111=11<0000000<.<...00000000;0000000000000000000;0-9-99/0;0009::..00000:000000....;:0.--;-/00000;;0.-..;0.
@M03495:530:000000000-LYBTV:1:1102:4258:7529 1:N:0:GTGCTCTG+TTCTTCCT
GTCAGCATGTGAGCTTTGGAATTAGTAAATTCGTTGACGACAGAAGGAGCAAGATAACGACCACAGGGAGGGTGGTTTATCAACGGCAAAATATAGATCGGAAGAGCACACGTCTGACTCCAGTCACGTGCTCTGATCTCGTATGCCGTCTTCTGCTTGAAAAAAAAAAAAAGTATCAGTACTACTGAGACTATACTTATGTTCGCTCGTGACATTGTGCGATATGCGTACATCGTGAAGTAAGGTAATCA
+
CCCDCFFFFFFFGGGGGGGGGGHHHHHHHHHHGHHHHHGGGGGHHHHHHHHHHHHHHHGGGGGHHHHGFGGGBFGEFHHHHHHHGGGGGHHHHHHHGHHHGGGFHHHHHHHGGHHGHHHHHHHHHHHGHHHGHHHHGDGHH=EFHHHGDEHGHHHGEHGGGHHHCEEC----<:00000<00000000B00000000<0000<0.-..-9.:.0000:00....-<0<..990:.../.00:0000<0<00
@M03495:530:000000000-LYBTV:1:1102:18665:7534 1:N:0:GTGCTCTG+TTCTTCCT
GTCAGCATGTGAGCTTTGGACTCCTGACTGGTTTATCAACGGCAAAATATAGATCGGAAGAGCACACGTCTGAACTCCAGTCACGTGCTCTGATCTCGTATGCCGTCTTCTGCTTGAAAAAAAAAAAAAAATTCAACTTTGTTATACAACGCTAAACGTGCACTCCCATTGATAACTGTGTATTCTTCGATCCTAACTGTCTACCTATCTACCATTGCGCGTTAGTATCTACTTCCATCTCTGTGTATGTC
+
CCDDCFFFFFFFGGGGGGGGGGHHHHHHHHHGHHHHHHHHGGGGGHHHHHHHGHHHGGGGHHHHHHHGHHHGHHHHHHHHHHHHGHHGGHHHHG@GHFGGHHHHGFGHGFHGGHG3F3EGCEEGFCF///-01<=<1<1110/0000000-<...00.:...;0//./00000;00000000;00;00..0:.:0;/:00000000000000000000.--:-;AB00000000::0;000;0000:00:0
@M03495:530:000000000-LYBTV:1:1102:8162:7542 1:N:0:GTGCTCTG+TTCTTCCT
GTCAGCATGTGAGCTTTGGAGTGAAATCTCTTGTCTTAAGGAATAAAGGAAAGATTCCGTCGGAGGCTCGGTGCTCTACCGGTTCCACCTTTGTACTCTATTAATGCCTCCCCTTCCCTCTCCTTTGAAAATATATTTGATTGGCTTTTCTGCAGGTTGTTTGCCAGGACCTTCCAAGACCTCCCCTTGAAAACAAAATTAACTTTTTGGAAGCTGGACAACTATCTTTCTTTTTCAGAAACCGTGAACAA
+
CCDDDFFFFFFFGGGGGGGGGGHHHHHHHHHHHHHHHHHHHHHHHHHHHHHH233D5D3322A00A11B0A1103555@50>>B13B3F1FG34B4434B4B44DB4F4?/?/2B2F2322?3D34?4DGG323B3DF33?F3BC?FHHD2222@@0D2/??1=F11/?//?GCF1<100><<G../.<0<0D/...<00:000<CGH-A:0/.;0C.;0CA000;0;000;CFG/0;;BF/.-9A:;00:
@M03495:530:000000000-LYBTV:1:1102:4680:7547 1:N:0:GTGCTCTG+TTCTTCCT
GTCAGCATGTGAGCTTTGGTCCAGCCTGAGTCCCTGGTTTATCAACGGCAAAATATAGATCGGAAGAGCACACGTCTGAACTCCAGTCACGTGCTCTGATCTCGTATGCCGTCTTCTGCTTGAAAAAAAAAAAAGAGATCAAACGGTAGATGGAGTACTTCATGCTTGTACAATTATATGAAGTGATAGAGATAGTGTATAAGACTCAGTGTCGTTCTGGTGTTCTACTCATGTGCCTGAGTGAGCTTGAA
+
CBCCCFFFFFFFGGGGGGGGGGHHHGHHHHGHHHHHHHHHHHHHHHGGGGGHHHHHHHHHHHGGGGHHHHHHHGHHHGHHHHHHHHHHHHGHHHGHHHHHFHHHFGHHHHGGGHGHHHHHHHGHFGHGG@C@<>/?=0111<11..<..0000</0/0=000000000.000000000000:::00000<<<0<0000000<0000:0000009<..<000/..0000000<0000:0<//00<00<0/.0
@M03495:530:000000000-LYBTV:1:1102:24699:7596 1:N:0:GTGCTCTG+TTCTTCCT
GTCAGCATGTGAGCTTTGGAATTAGTAAATTCGTTGACGACAGAAGGAGCAAGATAACGACCACAGGGAGGGTGGTTTATCAACGGCAAAATATAGATCGGAAGAGCACACGTCTGAACTCCAGTCACGTGCTCTGATATCGTATGCCGCCTTCTGCTTGAAAAAAAAAGATCGAAAGATCACACGTCTGAACTCCAATGACCTACTCGTGTTCCGTCTGCCTCCTCACGCTATACATACAATACATCACG
+
A>A1AF1BDDDDGGGF31FGBAGDHAAEAGHHG0BGHHGGGCEFCG00//CHFFEDGHE/EEAACFAA/?/E/?>/B>BBFEHC/E/E/B0B12BF221>/?F<<BFCBEGGHCGGHFCFBGHH>@@GC@<GGB1GD<1?1?0??FF1/->.><11<<1=.<=0.--;A.;0:../9./009;B9A9.;.00/09C//;/90//////-:---//;/-9-99//9--/------;9/;9///////////-
@M03495:530:000000000-LYBTV:1:1102:15206:7611 1:N:0:GTGCTCTG+TTCTTCCT
GTCAGCATGTGAGCTTTGGATGGTTCTGGTTTATCAACGGCAAAATATAGATCGGAAGAGCACACGTCTGAACTCCAGTCACGTGCTCTGATCTCGTATGCCGTCTTCTGCTTGAAAAAAAAAAAAAACATCTTTACCATCGTACACAAAGCATACTGACAGATAACTGACTACAACGCTATTACAATATGCTTTACCTGACTACTCTCTAGCACATGTCTCTACATTCTTAATACTATAAAGTATGTGCA
+
DDDDDFFFFFFFGGGGGGGGGGGHHHHHHHHHHHHHHHGGGGGHHHHHHHHHHHGGGGFHHHHHHGHHHGHHHHHHGHHHHHGHHHGHHHHHDHHHGGHHHHGGGHGHHHHHHHHGHFHGFDGC/>/>/.11111111111..>..00..//0000<00000/000000::0::000--..900;0:00000000::000//00/0;000000:0/00000000000000000::0:00;0:0:0000000
@M03495:530:000000000-LYBTV:1:1102:4310:7611 1:N:0:GTGCTCTG+TTCTTCCT
GTCAGCATGTGAGCTTTGGAATTAGTAAATTCGTTGACGACAGAAGGAGCAAGATAACGACCACAGGGAGGGTGGTTTATCAACGGCAAAATATAGATCGGAAGAGCACACGTCTGAACTCCAGTCACGTGCTCTGATCTCGTATGCCGTCTTCTGCTTGGAAAACAAGGACTTTCCAAGACATCCACTAGAAAGCACAATAAACTTTTTGGCAGCTGGACAACTATCTGCATTTTACAGAAACAGTGAAC
+
BBBBBFFFFFFFGGGGGGGG5G4GGABGDGHFFHCF4G22AEACG3B2FFGHFHFHDAE10A01ABGGAEEE>?F>FF@4FG4?1/EEG00F?F?BG4F?/E/<GA0BG0?/??C/?2CGFH11FG1@BC</F111?G1?10?/0?G1>E@CF11F11F1.0<<//.</.<=G00=0C::.:/;GGGG0/::C0///9;/FGB00B9BF0-?/0;.//9.;0;AFFF/B//:BFF//;/B/9;//9BBF/9
@M03495:530:000000000-LYBTV:1:1102:17734:7634 1:N:0:GTGCTCTG+TTCTTCCT
GTCAGCATGTGAGCTTTGGTCCAGCCTGAGTCCTCTGGTTTATCAACGGCAAAATATAGATCGGAAGAGCACACGTCTGAACTCCAGTCACGTGCTCTGATCTCGTATGCCGTCTTCTGCTTGAAAAAAAAAAAAAGTAGTGGCCGGCGTCAAACTCCACCATGACATTCCTGCGCTCGTGGACGTCGCTTGGTCGGTCCTTACGATACTCTAACTACTCAGCACTCATTGTTGCGCACCATTTACGCCGC
+
DDDCCFFFFFFFGGGGGGGGGGHHHGHHHHHHHHHHHHFGHHHHHHHGGGGGHHHHHHHHHHHGGGGHHGGHHHGHHHGHHHHHHHHHGHHGHHGFHHHHF4GGFGGHHHHGGGHGHHHHHHGCGGFGGFD@</>A.111>0><0------.:::CFC0/:.:;000000;0;0-:-.-9:..0-..-C?..;B0:>>A-0B00..:9-:000000::0:0000.0/:00000.0---:-.00000..-9-
@M03495:530:000000000-LYBTV:1:1102:19145:7653 1:N:0:GTGCTCTG+TTCTTCCT
GTCAGCATGTGAGCTTTGGAGTGAAATCTCTTGTCTTAAGGAATAAAGGAAAAAGATTCCGTCGGAGGCTCGGTGCTCTACAGGTTCAACCTTTGTACTCTATTATTGCCTCACATTCCATCTCTTGTGAAAATATATTTGATTGGCTTTTCTGCAGGTTGTTTGCCAGGACTTTCCAAGACCTCCACTAGAAAACACAATAAACTTTTTGGAAGCTGGACAACTATCTTCATTTTTCAGAAACAGTGAAC
+
DDDCDFFFFFFFGGGGGGGGGGHHHHHHHHHHHHHHHHHHGHCGHHHFHHHHHHGGHHHHHIHGGGGGGHFGG>EEHHHHGHHHHHHHGHHHHHHHHHHHGHHGHHHHHHHHHHHHGHHGHHHGHHHHHGFFGFGHHHHHHFHHHAGHFFFHHHHHGFGHFCGHHFHHHEHHHHHHHHFFFHFGHCGHGFFFGGHFEHCCGFF0DFGHHHGGGEGHHHHGHGGEHBBGFHFFGGFFGGGGFBBFFFFFFG0
@M03495:530:000000000-LYBTV:1:1102:10561:7662 1:N:0:GTGCTCTG+TTCTTCCT
GTCAGCATGTGAGCTTTGGAGGGCAAGAAGTGTGGTTTATCAACGGCAAAATATAGATCGGAAGAGCACACGTCTGAACTCCAGTCACGTGCTCTGATCTCGTATGCCGTCTTCTGCTTGAAAAAAAAAAAAAAATGATCGCTGCAAGACCACTTGAACAGGTTAGTGGTCAAACGAGATATTATTGCATAGTGTTGCAATTAAGCCATTTAAAATCAGTGCAGCGTCGACTCTTCGACTATTACATATCT
+
CCCDCFFFFFFFGGGGGGGGGGGGGGGHHHGHGHGHGHHHHHHHGGGGGHHHHHHHHHHHGGGGHHHHHHHGHHHGHHHHHHHHHHHHGHHHGHHHHHDHHHGGHHHHGGGHGHHHHHHHHHHGHGGGG@//---.<0<0...../<</<//.:<00000/.00:.<0.000000....<0000000000000000.000<000000/00:000000000000:0-..<--9.<<0..<.-0000000000
@M03495:530:000000000-LYBTV:1:1102:19702:7696 1:N:0:GTGCTCTG+TTCTTCCT
GTCAGCATGTGAGCTTTGGAATTAGTAAATTCGTTGACGACAGAAGGAGCAATAACGACCACAGGGAGGGTGGTTTATCAACGGCAAAATATAGATCGGAAGAGCACACGTCTGAACTCCAGTCACGTGCTCTGATCTCGTATGCCGTCTTCTGCTTGAAAAAAAAAAAATAAACTCATACACATGAGTTATATATTCGTCAAATAGTCGATTATCATCACTACAGAAGACTGTAGCTAACGGTCATATAC
+
CCCCCFFFFFFFGGGGGGGGGGHHHHHHHHHHGHHHHHGGGGGHHHHHHHHHHHHHGGGGGHHHHGFFGGGGGEFHHHHHHHGGGGGHHHHHHHHGHHGGGGHHHHHHHGHHHGHHHHGHHHHHHHGGHHGHHHGGDDGHGGHHHHGCDHGHHHHHHHHGFGEGCEEE?-.0<101001110<000<01:111111<1:/...1<10:1...1.111111<<1/0<1000<100111111/.-<..<1111
@M03495:530:000000000-LYBTV:1:1102:9579:7721 1:N:0:GTGCTCTG+TTCTTCCT
GTCAGCATGTGAGCTTTGGAATTAGTAAATTCGTTGACGACAGAAGGAGCAAGATAACGACCACAGGGAGGGTGGTTTATCAACGGCAAAATATAGATCGGAAGAGCACACGTCTGAACTCCAGTCACGTGCTCTGATCTCGTATGCCGTCTTCTGCTTGAAAAAAAAAAACTCTCAAGCTCTCTATTCCATCACTCTGCACACATATGTAACATCATGAATACCAATCCCTATACTCGATGGCTCATAGC
+
BBBBBFFFFFFFGGGGGGGGGGHHHFBHFGHGGHHHHHGGGGGGHEHHGHHHHGHHHHGGGGGHHHHGGFGCAC?EFHHGHHHHGGGGEFFFFDGHHHHHGFGGHHEHFFGGHHFGHGHFHHHHGFGGD@GAFHHHHF1FFHCAGFFF@EFHEHBFFHFC0CDGAC-CC--.000000:0/90000000000000000000/0..//9//;////://////;///;/::////////..//...//////
@M03495:530:000000000-LYBTV:1:1102:10045:7743 1:N:0:GTGCTCTG+TTCTTCCT
GTCAGCATGTGAGCTTTGGTCCAGCCTGAGTCCTGGTTTATCAACGGCAAAATATAGATCGGAAGAGCACACGTCTGAGCTCCAGTCACGTGCTCTGATCTCGTATGCCGTCTTCTGCTTGAAAAAAAAAAACAAGAAGCACTGAGTAGATGGAGAGCCTGACTCATCGAGCTCTCGTACAACACTATACACAGGTGGTAGAAGTATTGCACATAAACTTACTTCAGACGTGCACTCGTGACGCACACTCA
+
CBCCDFFFFFFFGGGGGGGGGGHHHGHHFHGGHHHHHHHHHHHHHGGGGGHHHHHHHHHHHGGGGHHHHHHHGHHHGFHHHHHHHHHHHGHHHGHHHHHEHHHGGHHHHGGGHGHHHHHHHHHHEHGCCD<@///00???1010111111111001.<.<.//110=10/...010.:...10.:0/:1110<..00..<1:1111111110110110:10<1111110-....0::.:./9..---.///
@M03495:530:000000000-LYBTV:1:1102:7647:7745 1:N:0:GTGCTCTG+TTCTTCCT
GTCAGCATGTGAGCTTTGGAGTGAAATCTCTTGTCTTAAGGAATAAAGGAAAAAGATTCCGTCGGAGGCTCGGTGCTCTACAGGTTCAACCTTTGTACTCTATTATTGCCTCACATTCCATCTCTTGTGAAAATATATTTGATTGGCTTTTCTGCAGGTTGTTTGCCAGGACTTTCCAAGACCTCCACTAGAAAACACAATAAACTTTTTGGAAGCTGGACAACTATCTTCATTTTTCAGAAACAGTGAAC
+
CCCDCFFFFFFFGGGGGGGGGGHHHHHHHHHHHHHHHHHHHHHHHHHHHHHHHHGGHIIHHIHGGGGGGHHGGGGGHHHHHHHHHHHHHHHHHHHHHHHGHHHHGHHHGHHHHHHHHHHHHHHHHHHHHHFFFHHFHHHHHEHHGFGFHHHHHHHHHGFHHGHHHHHHHFHHHHHGHGGFGHHGHHHHHGHFH1GGHHE<DDGDGHHHHHGGHGFHHHHHHHHGHHGHFHGGGGFGGGGGGBFGGE;BFF0
@M03495:530:000000000-LYBTV:1:1102:8603:7749 1:N:0:GTGCTCTG+TTCTTCCT
GTCAGCATGTGAGCTTTGGAATTAGTAAATTCGTTGACGACAGAAGGAGCAAGATAACGACCACAGGGAGGGTGGTTTATCAACGGCAAAATATAGATCGGAAGAGCACACGTCTGAACTCCAGTCACGTGCTCTGATCTCGTATGCCGTCTTCTGCTTGAAAAAAAAAAAAAAAAAGAAGAACAATGTATATGAAGAGACTAATCACAGAGAATAACAAGTAATAGATATTATTAGCAAGTCTATTGATA
+
DDEDCFFFFFFFGGGGGGGGGGHHHHHHHHHHGHHHHHGGGGGHHHHHHHHHHHHHHHGGGGGHHHHGGGGGFGGGGHHHHHHHGGGGGHHHHHHHHHHHGGGGHHHHHHHGHHHGFHHHGHHHHHHHGHHHGHHHHFGFGGFGGGHGGGGHGHHHHHHHHFHHHFCEG:A<-----.../:////:011111111:1.//0:0<010010//<011000/111:11111:111111<11:<11111111:
@M03495:530:000000000-LYBTV:1:1102:18707:7799 1:N:0:GTGCTCTG+TTCTTCCT
GTCAGCATGTGAGCTTTGGTCCGCCTGAGTCCTGGTTTATCAACGGCAAAATATAGATCGGAAGAGCACACGTCTGAACTCCAGTCACGTGCTCTGATCTCGTATGCCGTCTTCTGCTTGAAAAAAAAAAAAGGAGTGAATTCCTTCAACTTAGATCAGTCGGGCAAGGATTTTCCAGTACTGCGCCTGATGGCTATCCAGCGGTCGACTCTACCTCGACCGTGCTCCGGTCCTTTCTCACATCAGCGTGC
+
CCCCCFFFFDFFGGGGGGGGGGGGGGHHHHHHHHHHHHHHHHHHGGGGGGHHHHHHHHHHEGGGHHHHHHHGHHHGHGHHHHHHHHGHGHHHGGHHFF4FFGFFHHHFGGGHGGHHHHGHGHFGFDC?C>/</.0.0<11111<1111110000000<000.----....000000;0;00;90.99..9000//0;/;09/--.;---..;///:/..-;-...9;/.-9-9////9:///:/9//.:..
@M03495:530:000000000-LYBTV:1:1102:8952:7825 1:N:0:GTGCTCTG+TTCTTCCT
GTCAGCATGTGAGCTTTGGAATTAGTAAATTCGTTGACGACAGAAGGAGCAAGATAACGACCACAGGGAGGGTGGTTTATCAACGGCAAAATATAGATCGGAAGAGCACACGTCTGAACTCCAGTCACGTGCTCTGATCTCGTATGCCGTCTTCTGCTTGAAAAAAAAAAAAAATAATGATCAGTAATGCACAACTCGTAAGCTATCTGAATCTACAACTTAGTGACTATATACGTAGCGTAGAGAATGAA
+
DEEEDFFFFFFFGGGGGGGGGGHHHHHHHHHHGHHHHHGGGGGHHHHHHHGHHHHHHHGGGGGHHHHGGGGGEGGGGHHHHHHHGGGGGHGHHHHHHHHHGGGGHHHHHHHGHHHGHHHGGHHHHHHHGHHHGGHHHHBGHHGGHHGHGGGHGHHHHGHHHHHGHGGGEG-9--.011:1111011111:10:/.<0.....0111/1<1111111<<:010111111111111.00..<<.-.11<<101
@M03495:530:000000000-LYBTV:1:1102:12301:7866 1:N:0:GTGCTCTG+TTCTTCCT
GTCAGCATGTGAGCTTTGGAATTAGTAAATTCGTTGACGACAGAAGGAGCAAGATAACGACCACAGGGAGGGTGGTTTATCAACGGCAAAATATAGATCGGAAGAGCACACGTCTGAACTCCAGTCACGTGCTCTGATCTCGTATGCCGTCTTCTGCTTGAAAAAAAAAAAAACACGAAGCATAGAACACTATAGACGTGTAGAACTGTGTACTAAGATAGTGTACTAGAGATAATTGAGTAACGAGAGTA
+
DEEDDFFFFFFFGGGGGGGGGGHHHHHHHHHHGGHHHHGGGGGHHHHHHHHGHHHHHHGGGGGHHHHGGGGGEGGGGHHHHHHHGGGGGHHHHHHHHHHHGGGGHHHHHHHGHHHGHHHHHHGHHHHHGHHHGHHHHHBGHHGGHHHHGEGGGHHHHHHHH0DDGGGGG@?--....-..-011:110//0/111<0...//111010<11111110011111111111001111111<0<111.<..-01
@M03495:530:000000000-LYBTV:1:1102:10399:7910 1:N:0:GTGCTCCG+TTCTTCCT
GTCAGCATGTGAGCTTTGGACCAGCCTGAGTCCCTGGTTTATCAACGGCAAAATATAGATCGGAAGAGCACACGTCTGAACTCCAGCCACGTGCTCTGACTTCGTTTGCCGCACTTTGCTTCTCTTAAAAAAATATATTTGCATACCTTGTCTGCAGAGTATGTGCTGGGACTTTCCATGACCTCCACTATAAAACACAATACCCGTTTCGGCAGCTAGCCAACGATCTTCATTTGTCCGAAACAGTCACA
+
AAAAAFFFFDFBGGFFFFGGG1FC00F000DA1FG10F1FFBGBG0/A/EEHHB1D22221///B/BBG1GB0>0FG>1@E1F1@10>FC/F///@@11@121?B0?EHH@////1<<FBG111221211<</F12F22@222@2@?111??1?GG11/1111>11111.000>1111=<<GHH<G//0<0<0000....:0/0/...//.--;-./;0/90/.....9900;000://-9--@F-;////
@M03495:530:000000000-LYBTV:1:1102:14056:7911 1:N:0:GTGCTCTG+TTCTTCCT
GTCAGCATGTGAGCTTTGGAGTGAAATCTCTTGTCTTAAGGAATAAAGGAAAAAGATTCCGTCGGAGGCTCGGTGCTCTACAGGTTCAACCTTTGTACTCTATTATTGCCTCACATTCCATCTCTTGTGAAAATATATTTGATTGGCTTTTCTGCAGGTTGTTTGCCAGGACTTTCCAAGACCTCCACTAGAAAACACAATAAACTTTTTGGAAGCTGGACAACTATCTTCATTTTTCAGAAACAGTGAAC
+
BBBBBFFFFFFBGGGGGGGGGGHHFHGHHHHHHHHHHHFGCBGFGHGHGGHHHHGGHHHHHHHCE?0AEHHGG?EEHEHHHHHHGHHHHHHFGHHHHHEHHFHHFHHHHHHHHHHHGHHHGHFFFFHFHFFHGFDFHFGHGHFHFFHHFHBFHGHGHGHHHCGHHHHHGFAGHHHHHHHFHHHGHHHBGFFHGGFGCG..0D<DGHHHHGDGBHEEGH/:CF:CH/:0GCFFGGG0BFGEFFBFFF99CF0
@M03495:530:000000000-LYBTV:1:1102:13644:7919 1:N:0:GTGCTCTG+TTCTTCCT
GTCAGCATGTGAGCTTTGGAATTAGTAAGGGTGGTTTATCACGGCAAAATATAGATCGGAAGAGCACACGTCTGAACTCCAGTCACGTGCTCTGATCTCGTATGCCGTCTTCTGCTTGAAAAAAAAAAAAAAATAAATGGACAAATCACATGGTGTCTGGAGATGTTAATTCGAAAAGTCACGTAGTATATATAGAACAGGATAACATCATACAGTATGATACTCGTACTCTAAACAGGTATAGTTATAGG
+
CBCCCFFFFFFFGGGGGGGGGGHHHHHHHHHFFGEFHHHHHHGGGGGHHHHHHHHHHHGGGGHHHHHHHGHHHGHHHHHHHHHHHHGHHHGHHHHH4GHHGGHHHHGGGHGHHGHGHHHHHHHGGGGB///<<0<<1110000./1000010/=1:0:1/1:0/01111111.1<.-/011<../..<1:11111110//..0000010011101<111111110.....11::101/.:1111<1<1110
@M03495:530:000000000-LYBTV:1:1102:5138:7929 1:N:0:GTGCTCTG+TTCTTCCT
GTCAGCATGTGAGCTTTGGAGTGAAATCTCTTGTCTTAAGGAATAAAGGAAAAAGATTCCGTCGGAGGCTCGGTGCTCTACAGGTTCAACCTTTGTACTCTATTATTGCCTCACATTCCATCTCTTGTGAAAATATATTTGATTGGCTTTTCTGCAGGTTGTTTGCCAGGACTTTCCAAGACCTCCACTAGAAAACACAATAAACTTTTTGGAAGCTGGACAACTATCTTCATTTTTCAGAAACAGTGAAC
+
CCCCCFFFFFFFGGGGGGGGGGHHHHHHHHHHHHHHHHHHHHHHFHHHHHHHHHGGHHHIHGHGGGGGGHHGFFGGHHHHHHHGFHHHHGHGHHHHHHHHHHHHHHHHHHHHHHHHHHHHHGHGHHHHHFHFFGHHHHHHHGHHHHGFHHHHHHEFHHHHHAGHHHHHGFHHHHHHHHFFHE=FGFHHHFHD=GGHHHC<DDDDGHGFHHGGHBHHHHGGHHHHHEHHHHGFFFGGGGGEF0FBFB;FBF0
@M03495:530:000000000-LYBTV:1:1102:5291:7930 1:N:0:GTGCTCTG+TTCTTCCT
GTCAGCATGTGAGCTTTGGAGTGAAATCTCTTGTCTTAAGGAATAAAGGAAAAAGATTCCGTCGGAGGCTCGGTGCTCTACAGGTTCAACCTTTGTACTCTATTATTGCCTCACATTCCATCTCTTGTGAAAATATATTTGATTGGCTTTTCTGCAGGTTGTTTGCCAGGACTTTCCAAGACCTCCACTAGAAAACACAATAAACTTTTTGGAAGCTGGACAACTATCTTCATTTTTCAGAAACAGTGAAC
+
CCCCCFFFFFFFGGGGGGGGGGHHGHHHHHGHHHHHHHHGHHGGHHHHHHHHHHGGHHHHHHHGGGGGGGHGGFGGHHHHHHHGHHHHHHFHHHHHHHGHHHHHHHHGHHHHHHHGHHHHHHHHHHHHGHHFHHHHHGHHHHHHHFGFHHHEGGHHHHHHHFHHHHFHHHHHHHHGGFHEHHGFHGHHGGH1F1FGGH.=<DDGDDFGHHGCGFCGHHHFHHHHHHFHFFFFFEFGFGFFF9FBFGFFGF0
@M03495:530:000000000-LYBTV:1:1102:26868:7954 1:N:0:GTGCTCTG+TTCTTCCT
GTCAGCATGTGAGCTTTGGTGCCGCCCTGGTTTATCAACGGCAAAATATAGATCGGAAGAGCACACGTCTGAACTCCAGTCACGTGCTCTGATCTCGTATGCCGTCTTCTGCTTGAAAAAAAAAAACTTTAGTCTCGCGTGTACCATCGATCGCACACGCGCTATATATGCATGTTCTCCTCCTTGCAGTGCATCGTCGTTTTCTCGTCACGTCACTTTCATCCATGCATGTCATTCATGTGGATCTGCTC
+
BABBBFFFFFFFGGGGGGGGFGHGGFGGHHHHHHHHHHGGGGGGGHHHHHHGHHHGGEFHGGHHHHGHHHGHHHHHHHHGFHGGHHHGHGHHHHGHFFDHHHHGGGHGHHFGHFGABHHHGCCC///11111<1110.---./=000/./..-;;--.------.00099C000;000009///09/909/00//.:.--9..///.9....;.../////;//://////;///////////9;///9//
@M03495:530:000000000-LYBTV:1:1102:12156:7972 1:N:0:GTGCTCTG+TTCTTCCT
GTCAGCATGTGAGCTTTGGTCCAGCCTGAGTCCTGGTTTATCAACGGCAAAATATAGATCGGAAGAGCACACGTCTGAACTCCAGTCACGTGCTCTGATCTCGTATGCCGTCTTCTGCTTGAAAAAAAAAAAACACAAATCATGACACACAACAAGCCGCTACCTCTTTACACTAATTTCTGATTAAAACTATCTATACACCAAGAAACACAGCAGACACTATGCCATCTCATGACAGAGATACTAAGCAA
+
CBCCDFFFFFFFGGGGGGGGGGHHHGHHFHGHHHHHHHHHHHHHHGGGGGHHHHHHHHHHHGGGGHGHHHHHGHHHGGHHHHHHHHHHHGHHHGHHHHHBGHHGGHHHHGGGHGHHHHHHHGFHHHGGG/>/>//0/.0>11111<110.....</..-----/0001111101/<11<1111:11<110011111111:</<<../<//...</././/0/<10<:10111111<00///11:1110/1<
@M03495:530:000000000-LYBTV:1:1102:9944:7994 1:N:0:GTGCTCTG+TTCTTCCT
GTCAGCATGTGAGCTTTGGTCCAGCCTGAGTCCTGGTTTATCAACGGCAAAATATAGATCGGAAGAGCACACGTCTGAACTCCAGTCACGTGCTCTGATCTCGTATGCCGTCTTCTGCTTGAAAAAAAAAAAAAAAACAAACCACAGTACACAATGCTGACGTTGATCGGTAATAATAGTTCAGATTAGTAATATGCATCAACATAGCACTGAAACATTCTTGACACCGACTAGCTCTACAAGTATAATGA
+
DCDEDFFFFFFFGGGGGGGGGGHHHGHHFGGHHHHHHHHHHHHHHGGGGGHHHHHHHHHHHGGGGHHHHHHHGHHHGHHHHHHHHHHHHGHHHGHHHHHFHHHGGHHHHGGGHGHHHGHHHHHHFHGGGG@/</->-.....<<...011110.0:01<1/<..<.11.....:11<:11111<11:101<1111111110</0/110100/0000/01111<1010.9-9--0/1:111100<111<<11
@M03495:530:000000000-LYBTV:1:1102:7977:8020 1:N:0:GTGCTCTG+TTCTTCCT
GTCAGCATGTGAGCTTTGGAGTGAAATCTCTTGTCTTAAGGAATAAAGGAAAAAGATTCCGTCGGAGGCTCGGTGCTCTACAGGTTCAACCTTTGTACTCTATTATTGCCTCACATTCCATCTCTTGTGAAAATATATTTGATTGGCTTTTCTGCAGGTTGTTTGCCAGGACTTTCCAAGACCTCCACTAGAAAACACAATAAACTTTTTGGAAGCTGGACAACTATCTTCATTTTTCAGAAACAGTGAAA
+
CBCCCFFFFFFFGGGGGGGGGGHHHHHHHHHHHHHHHHHHHHHHHHHHHHHHHHGGHIHHGHHGGGGGGHHGGGGGHHHHHHHHHHHHHHHHHHHHHHHHHHHHHHHHHHHGHHHHHHHHHHHHHHHGGHHHHHHHHHHHHHGHHHEHHHHHHHHHHGFHHCGHHHHHHHHHHHHHHHHGHHHHHFFHHHHBGGHHGCGEFGFHHHHHHHGGHH/GHHHHHHHEGHHHGFGGGGGGGGFGGBFFBBCFGF0
@M03495:530:000000000-LYBTV:1:1102:8113:8035 1:N:0:GTGCTCTG+TTCTTCCT
GTCAGCATGTGAGCTTTGGAGTGAAATCTCTTGTCTTAAGGAATAAAGGAAAAAGATTCCGTCGGAGGCTCGGTGCTCTACAGGTTCAACCTTTGTACTCTATTATTGCCTCACATTCCATCTCTTGTGAAAATATATTTGATTGGCTTTTCTGCAGGTTGTTTGCCAGGACTTTCCAAGACCTCCACTAGAAAACACAATAAACTTTTTGGAAGCTGGACAACTATCTTCATTTTTCAGAAACAGTGAAC
+
BBBBBFFFFFFFFGGGGGGGGGGHHHGHHHGHHHHHHHHHHHHHHHHHHHHHHHGGHHHHFHHGGGGGGHHGG1EFHHHHHHGGHHHHHHHHHGHHDGHHHHHHHHGHFHHHGHFHHHGHHHFHHHHHHGGHGGBHHHHHHHHFFFFHHGHHHGFFHGGGFDGFHHHHFAEGFGHGHHGGGHHEHHHHHEFBD1FGHFHFGHGBDDHHHECC/:/CBGCHHFHHFHHHBCBFFGGGGGGGF0FFGE;FGF0
@M03495:530:000000000-LYBTV:1:1102:7570:8038 1:N:0:GTGCTCTG+TTCTTCCT
GTCAGCATGTGAGCTTTGGAATTAGTAAATTCGTTGACGACAGAAGGAGCAAGAAACGACCACAGGGAGGGTGGTTTATCAACGGCAAAATATAGATCGGAAGAGCACACGTCTGAACTCCAGTCACGTGCTCTGATCTCGTATGCCGTCTTCTGCTTGAAAAAAAAAACAATCATGTGTTTAATTTTTATTGGAGAATTACCGAAAACAAAAAAACTTTCCTGACACACGCTCTCATGTTAATCACAATT
+
A1AAAFFFFF3DGGGBBA11FGHFFBFGHHFB0AAEHFAFEGGHH10AGE/0FHB0BFGG///AFG/F/>?EEEGGHCDF22FEECEG0F>FGHFD2B////<00<F0<F/B/0/FHB>111@2<<@C0?//1F1?11@10?/0011-.>0.1<111F10=GHF---;-.;.0/0C0;0;BCBF0;;0;9B0;FF/:900;00.9;--/-9;--;;B/B9B9/B/:B;9A--99-/9/9;/9;/9/////;
@M03495:530:000000000-LYBTV:1:1102:14956:8058 1:N:0:GTGCTCTG+TTCTTCCT
GTCAGCATGTGAGCTTTGGAATTAGTAAATTCGTTGACGACAGAAGGAGCAAGATAACGACCACAGGGAGGGTGGTTTATCAACGGCAAAATATAGATCGGAAGAGCACACGTCTGAACTCCAGTCACGTGCTCTGATCTCGTATGCCGTCTTCTGCTTGAAAAAAAAAAACATTACCAGAACGCCACTAGAAAACACTCTAGACTTTTGGGAAGCTGTATAACTACCGACATTTTTCAGCACCCGATCAC
+
CDDDCFFFFFFFGGGGGGGGGGGHHGHFHEHHGHHHFHGCFGGHHHHHHHHHGHHHGHGECFGHHHHGGGGG1FE?FGHHHGFGG?EGG02FHHHGHHHHGGEGHFHHHHH?FGHEFFHHHHHHHFHHG@FGG>>FGH1FGHGGHHH1-CEGFDDHHGHEGB0GA-<A-:A..000000:.::..-;90/00;;:;.:0/;;0000;000-..0.90:00000;;B0/-.:;.0:00/00:0...--9-./
@M03495:530:000000000-LYBTV:1:1102:12993:8078 1:N:0:GTGCTCTG+TTCTTCCT
GTCAGCATGTGAGCTTTGGATGGTTCTGGTTTATCAACGGCAAAATATAGATCGGAAGAGCACACGTCTGAACTCCAGTCACGTGCTCTGATCTCGTATGCCGTCTTCTGCTTGAAAAAAGAAAGCATTCATCGCGGATGGGCCAGCCTGGAGCGGGGTCCATGCCAGCAAGATCTACTTCTCATACTTCACATTTCAATCCTAAGTCTGGTTCAGACCATAGCGTAGTTAGTAGAGGCAAGTATCATGAC
+
ABAAAFFFFBDDFFGGGGGFGGGGGHBGFHFHHHFHFHGGGEAHGHHFGHHHHEGEFGFHGHGHHGEGHAGHHHHHGHDGBFEFEEGHF@FH4@GGFFFGHDFGEH/4BB?4BFB?FB0</?0F33233BB3?2?/////??FGFEAF0F<C0>-----;C00:/:00:////009;0;0;9C000;0;C009000;0900/000/0000/;;/9B9/../9:/-9.-;;9/;////...9.//;//99/;
@M03495:530:000000000-LYBTV:1:1102:18665:8095 1:N:0:GTGCTCTG+TTCTTCCT
GTCAGCATGTGAGCTTTGGTCCAGCCTGAGTCCTGGTTTATCAACGGCAAAATATAGATCGGAAGAGCACACGTCTGAACTCCAGTCACGTGCTCTGATCTCGTATGCCGTCTTCTGCTTGAAAAAAAAAAAAATAAACAATTATTAGACAACGATTGGACATCGCTGCAGGTTACGATCTTGTGTCGGCTATCTCTCATCGTATAATTGCATATAGCAAGTGAGTACGGTCTATAGGTCGAGTGTCTATC
+
CCDDCFFFFFFFGGGGGGGGGGHHHGHHHHGHHHHHHHHHHHHHHGGGGGHHHHHHHHHHHGGGGHHHHHHHGHHHGGHHHHHHHHHHHGHEHFHHHHG4FGHGGHHHHGGGHGHHHHHHFGHHHHGGGGC/@/0<<111.1111111111/.-.....000<0...../0..010.:<..<1<</1.--<.</<1<00110.:/0111111111:1111/<<::111..<..1:11011--<0.:111<1
@M03495:530:000000000-LYBTV:1:1102:17614:8126 1:N:0:GTGCTCTG+TTCTTCCT
GTCAGCATGTGAGCTTTGGACTCCTGACTGGTTTATCAACGGCAAAATATAGATCGGAAGAGCACACGTCTGAACTCCAGTCACGTGCTCTGATCTCGTATGCCGTCTTCTGCTTGAAAAAAAAAAAAAAGAATTACTTATCAAAATGAGTAGTACTCTCTGATTATATTCCATTTGCAGACTGGAAACACACACGCATTAACACCATCCGCACACATCTACTTTTGAAACTGTCTGCAACCTTAGACATA
+
CCCCCFFFFFFFGGGGGGGGGGHHHHHHHHHFHHHHHHHHGGGGGHHHHHHGHFHGGEGGHHHHHGHGHHHGFHHHHHHHHHHHGHHHGHHHHF4GGGFGHHHHCFGHGHHHHHHFHGHHHG?D>C////..<1111111<=<G11<0000=0<00<D000000000000:00000;000:.00./00//..;.:---..09009..00..:;--.;0;00000000.0000000000000./0:090:0;
@M03495:530:000000000-LYBTV:1:1102:12929:8158 1:N:0:GTGCTCTG+TTCTTCCT
GTCAGCATGTGAGCTTTGGAGACTGGTTTATCAACGGCAAAATATAGATCGGAAGAGCACACGTCTGAACTCCAGTCACGTGCTCTGATCTCGTATGCCGTCTTCTGCTTGAAAAAAAAAAACACAATGTAGAAGAACATGTACATAATGAACCTCACATCAGCGTGCAGTGATCATGTAGAAAGTCGTGTCGTGTAGGTGCCCACGTGTCAACTAGTGAACAGGAACATTATACTAGTATGCTTGCTCTG
+
CCCCCFFFFFFFGGGGGGGGGGGHHHHHHHHHHHHGGGGGHHHHHHHHHHHGGGGGHHHHHHGHHHGHHHHHHHHHHHHGHHHGHHHHHBGHHGGHHHHGGGHGHHHHHHHFHHHHGGCGF//=0//21=111?11??1=1111=11111111<0>1.1>0000...<.1101:111111:C11011.:../.9..<1010</:0.-9.//110100111101:.././<1111<111111111<0.1110
@M03495:530:000000000-LYBTV:1:1102:20497:8159 1:N:0:GTGCTCTG+TTCTTCCT
GTCAGCATGTGAGCTTTGGAATTAGTAAATTCGTTGACTGGTTTATCAACGGCAAAATATAGATCGGAAGAGCACACGTCTGAACTCCAGTCACGTGCTCTGATCTCGTATGCCGTCTTCTGCTTGAAAAAAAAAAAAAGACAAAGTGTTAACAACGTGATATGTACGGTGCGGAGAGTGAATATATATAATATCTCCGACCTCTCAGTACTAAGCCATTTTACGTTATCGTAAACTCGACTGGAGGAGAT
+
CCCDCFFFFFFFGGGGGGGGGGHHHHHHHHHHGHHHHHHHHHHHHHHHHHGGGGGHHHHHHHHHHHGGGGHHHHHHHGHHHGHHHHHHHHHHHHGHHGGHHHHH4GFHGGHHHHGGGHGHHHHHGHHHHHHGGGGBA?-..000<0111111=10.-.<</=11=11<</.------.:1:<:11111<1111:11:0.---.<0/011111110/0/1111:09///.1./...11<..<.../...../
@M03495:530:000000000-LYBTV:1:1102:6116:8173 1:N:0:GTGCTCTG+TTCTTCCT
GTCAGCATGTGAGCTTTGGTCCAGCCTGAGTCCCTGGTTTATCAACGGCAAAATATAGATCGGAAGAGCACACGTCTGAACTCCAGTCACGTGCTCTGATCTCGTATGCCGTCTTCTGCTTGAAAAAAAAAATAGGACGGGGCCCGAGAGGGGTAGTTGATACACGCGGATCAGCGTTGGTACGCGAAGAACTCAGGTAGCATGCCGGGGTGGATGGACTCTCGCTGAGCGAGCAATGATGCTGAGCATTG
+
CBBBBFFFFBFFGGGGGGGGGGHHHGHHHHFGHHHHHHHHHHHHHHGGGGGHHHHHHHHHFGA1FFEHHHHHHGHHHGFGHHFGFHGHHGGHGEEHHGGD4BFGEEHHHHFEFHGHHHHGGHFFEFHC@/</021111/</---><--<-..-...00;00000<.;-----.00;..-..:/..----.//:B//9//:/9////----;-:;//.////9/..;..99-----///////;/:.///;/
@M03495:530:000000000-LYBTV:1:1102:4279:8191 1:N:0:GTGCTCTG+TTCTTCCT
GTCAGCATGTGAGCTTTGGAATTAGTAAATTCGTTGACGACAGAAGGAGCAAGATAACGACCACAGGGAGGGTGGTTTATCAACGGCAAAATATAGATCGGAAGAGCACACGTCTGAACTCCAGTCACGTGCTCTGATCTCGTATGCCGTCTTCTGCTTGAAAAAAAAAAAAACATGACATCTGGTAAGCACGCTATCTCTATACAGAGATACAAGAACAGTACAGATCGATGTGTCACTACCTAGTATAG
+
CCCCCFFFFFFFGGGGGGGGGGHHHHHHHHHHGHHHHHGGGGGHHHHHHHHHHHHHHHGGGGGHHHHGGGGGEFGGGHHHHHHHGGGGGHHHHHHHHHHHGGGGHHHHHHHGHHHGGHHHHHHHHHHHGHHHGGHHHG1GGHGGHHHHGFGHGHGHHHHHHGHFHGG?E@A?-..00:00000000;0000/9-.../0000:00000//00:00;////:00000000..;0;0000000:/:;0B00;0
@M03495:530:000000000-LYBTV:1:1102:7407:8234 1:N:0:GTGCTCTG+TTCTTCCT
GTCAGCATGTGAGCTTTGGAATTAGTAAATTCGTTGACGACAGAAGGAGCAAGATAACGACCACAGGGAGGGTGGTTTATCAACGGCAAAATATAGATCGGAAGAGCACACGTCTGAACTCCAGTCACGTGCTCTGATCTCGTATGCCGTCTTCTGCTTGAAAAAAAAAAAAATCACATACCGATACATTATACACAAGACAGTGTCGTGTGTGCAAATCTAGACTCCGCACACTGTCGTGTTATATATGT
+
DDDDDFFFFFFFGGGGGGGGGGHHHHHHHHHHGHHHHHGGGGGHHHHHHHHHHHHHHHGGGGGHHHHGGGGGFGGFGHHHHHHHGGGGGHHHGHHHHHHHGGGGHHHHGHHGHHHGHHHHHHHHHHHHGHHHGHHHGHFHHHGGHHHHGGGHGHHHGHHHHHHHHEGGGE9-<.:<<0000/..---0000000000..:///00:0.9..9..0<00000000000:<.-<-./000....<0:0<000<
@M03495:530:000000000-LYBTV:1:1102:14647:8257 1:N:0:GTGCTCTG+TTCTTCCT
GTCAGCATGTGAGCTTTGGAGGGCAAGAAGTGTGGTTTATCAACGGCAAAATATAGATCGGAAGAGCACACGTCTGAACTCCAGTCACGTGCTCTGATCTCGTATGCCGTCTTCTGCTTGAAAAAAAAAAAAAAAGAGAGAACTCACTTTCCAGTACTAGAATAGACTGCCAGATTGTAGAACGTCACGAGCCATCACATGTTATCATGAATACGGTGTCAGACATCTTGAGCTGACCACATGTAGTATAC
+
DDDDDFFFFFFFGGGGGGGGGGGGGGGHHHFGGGGHGHHHHHHHGGGGGHHHHHHHHHHHGGGGHHHHHHHGHHHGHHHHHHHHHHHHGHHHGHHHHHFHHHGGHHHHGGGGGHHHHHHHHHHHHGGGGG<<<<<..//..0<0000:0000:0<000000<0000000//00.000000000.9.....---/00000000000000000000../..:0000/00000000000//0.:00000:0000
@M03495:530:000000000-LYBTV:1:1102:11334:8274 1:N:0:GTGCTCTG+TTCTTCCT
GTCAGCATGTGAGCTTTGGTTTATCAACGGCAAAATATAGATCGGAAGAGCACACGTCTGAACTCCAGTCACGTGCTCTGATCTCGTATGCCGTCTTCTGCTTGAAAAAAAAAAAATAAAATCAACACAGTAACTTATAAATCGTATAACAACTCCGACGATCACAAAGAACTTCAGTTCAATGTGTCAGTAACTCGATGGAGACTCATGAATAGCGACAGTGACACGACGAGAGTCACAGTAGTGTATAT
+
CCCCCFFFFFFFGGGGGGGGGGHHHHHHGGGGGHHHHHGGHHHHGGGGHHHHHHHGHHHGFHHHHHHHHHHHGGHHGHHHHHFHHHGGHHHHGGGHGHHHHHHHHHEHHGEGG@</0>22D22221?F=0111=111?11?11..0<11111.>10.----.../<0</:./000000<000:0000000<00000../0.</0.000<0000:00-----000:00.-----.-:00<000000/000:<
@M03495:530:000000000-LYBTV:1:1102:5608:8288 1:N:0:GTGCTCTG+TTCTTCCT
GTCAGCATGTGAGCTTTGGAGTGAAATCTCTTGTCTTAAGGAATAAAGGAAAAAGATTCCGTCGGAGGCTCGGTGCTCTACAGGTTCAACCTTTGTACTCTATTATTGCCTCACATTCCATCTCTTGTGAAAATATATTTGATTGGCTTTTCTGCAGGTTGTTTGCCAGGACTTTCCAAGACCTCCACTAGAAAACACAATAAACTTTTTGGAAGCTGGACAACTATCTTCATTTTTCAGAAACAGTGAAC
+
BABBCFFFFFFFGGGGGGGGGGHHHHHHHHHHHHHHHHHHHHHHHHGHHHHHHGGGHIHIHHHGGGGGGHHGGEGFHHHHHHHHHHHHHHHHHHHHHHHHHHHHHHHHHHHHHHHHGHHHHHHHHHHHHHHHHGHGHGHHHHHHHHHHHHHGHHGHHFFGHEHHFGGHHEHHHHHHHF1FCFGGHHHHHGGGGGHHGFGCGHH=GFHHHHGGG;CCGFFHHFCAHEHCGGFGGFGGGGFFBFFFBF;FBF0
@M03495:530:000000000-LYBTV:1:1102:5850:8342 1:N:0:GTGCTCTG+TTCTTCCT
GTCAGCATGTGAGCTTTGGAGTGAAATCTCTTGTCTTAAGGAATAAAGGAAAAAGATTCCGTCGGAGGCTCGGTGCTCTACAGGTTCAACCTTTGTACTCTATTATTGCCTCACATTCCATCTCTTGTGAAAATATATTTGATTGGCTTTTCTGCAGGTTGTTTGCCAGGACTTTCCAAGACCTCCACTAGAAAACACAATAAACTTTTTGGAAGCTGGACAACTATCTTCATTTTTCAGAAACAGTGAAC
+
AAAAAFFFFBDDGFBFGGBGC11GHHHHGFHGHGBGGHHHHHFGGHHE1FHFHFGG1GGF0FGGFEEGGECEEEEGHHFHHHHHHHHHHHAGGHFFFFGHEFHHHHF@GHHHHHHHHHHHHHHHBHGGHFHFFFGGFGHFFFFHHFGFFGHBFFFGFG<@C?FFFGGHH/FHHCGDDFFHHHHHHGGHBGHFDDGBCF<.<DD000DGHHGCEGGCGF/CCFGHHHHHHBFBFGFFGFFBF0/BFG;BBFB
@M03495:530:000000000-LYBTV:1:1102:5326:8359 1:N:0:GTGCTCTG+TTCTTCCT
GTCAGCATGTGAGCTTTGGAGGGTGGTTTATCAACGGCAAAATATAGATCGGAAGAGCACACGTCTGAACTCCAGTCACGTGCTCTGATCTCGTATGCCGTCTTCTGCTTGAAAAAAAAAAAAAAAATATATTGAATGATGGCTAGCTGTCATATAGCAGTACTAAAGACTCGCTCTTGATCGCATCTCTGAAACATTCATTTCGTAACGTGATCGGTACATAGATCAGACATTAACGTGAGCTATGCACC
+
CCCCCFFFFFFFGGGGGGGFGGGEGGFFHHHHHHHGGGGGHHHHHHHHHHHGGGGHHHHHHHGHHHGHHHHHHHHHHHHGHHHGHHHHH4GHHGGHHHHGGGGGHHHHHHHHHHHHGGCCB/</--<.0000000000<000//0.0;00000000000:000000:00/00.;;..00000...;-099;000;/000:;0;0/9/.:9/../0.....00000;09000/00000.9...00000000/
@M03495:530:000000000-LYBTV:1:1102:6057:8367 1:N:0:GTGCTCTG+TTCTTCCT
GTCAGCATGTGAGCTTTGGAGTGAAATCTCTTGTCTTAAGGAATAAAGGAAAAAGATTCCGTCGGAGGCTCGGTGCTCTACAGGTTCAACCTTTGTACTCTATTATTGCCTCACATTCCATCTCTTGTGAAAATATATTTGATTGGCTTTTCTGCAGGTTGTTTGCCAGGACTTTCCAAGACCTCCACTAGAAAACACAATAAACTTTTTGGAAGCTGGACAACTATCTTCATTTTTCAGAAACAGTGAAA
+
AAAAAFFFFFFFGGGGGGGGGGHHHHHHHHHHHGHHHHHHHHHHHHHHHHGHGHGGHHHHHHHGCGECFHHGFAEGHHHHHHHFGGDHHHCGDGHHHHHHHHHHHHHGFHHHHHGHHGFFFHHDHFHHHGFGFGFHHHHHFFGHH?FG?GHBDGDGHF0@C<FFBGGGHEHHHHHHH111F?GFF.<GHHE<GFHHH.<.0=0DD<0DGHGGH0CGGFGECGCGCGFGH0FFGGGFFGBFFFFGGGCBFG0
@M03495:530:000000000-LYBTV:1:1102:22768:8379 1:N:0:GTGCTCTG+TTCTTCCT
GTCAGCATGTGAGCTTTGGAATTAGTAAATTCGTTGACGACAGAAGGAGCAAGATAACGACCACAGGGAGGGTGGTTTATCAACGGCAAAATATAGATCGGAAGAGCACACGTCTGAACTCCAGTCACGTGCTCTGATCTCGTATGCCGTCTTCTGCTTGAAAAAAAAAAAACTAGTATTCTCACCATACAGTTACGGCGCGTCTCATGACTCTCCTCACATCGAGTAATTCAGCTTACCACCTAGAAACC
+
AAAABFFFFFFFGGGGGGGGGGHHHHHHHHHHGHHHGHGGGGGHHHGCGHFHHHHHHHGEEGFHFGGGCEFGBFGEFHHGHGHHGGGGGHHHHHHHHHHHGGGGAGHHHHHGGHHGHHHHHHHHGHGH?GEFFGHHH?1?1C</FGGH-.CGFHFGHHGC>G0=<@??@-;-9B00000000000.909/000;90..------;./;/////9/99:/.;/:;/./.;///9/;///////.:///;/9.
@M03495:530:000000000-LYBTV:1:1102:21768:8410 1:N:0:GTGCTCTG+TTCTTCCT
GTCAGCATGTGAGCTTTGGAGTGAAATCTCTTGTCTTAAGGAATAAAGGAAAAAGATTCCGTCGGAGGCTCGGTGCTCTACAGGTTCAACCTTTGTACTCTATTATTGCCTCACATTCCATCTCTTGTGAAAATATATTTGATTGGCTTTTCTGCAGGTTGTTTGCCAGGACTTTCCAAGACCTCCACTAGAAAACACAATAAACTTTTTGGAAGCTGGACAACTATCTTCATTTTTCAGAAACAGTGAAC
+
CCDDCFFFFFFFGGGGGGGGGGHHHHHHHHHHHHHHHGHHHHHHHHHHHHHHHHGGHIHIHHHGGGGGFHHGGFGGHHHHHHHHHHHHHHHHHHHHHHHGGGHHGHHHHHHHHHHHHHHHHHHGHHHHHHHEHFHHHHHHHHHHHHGHHHHHHGHHHHHHHGHHHHHHGHHHHHFHGHHHFHHFHHHHFHHFGFHHHHH<GGHHGHHHHGGCHHFHHGHEHHHGHHHHHFGGGGGGGGGGFFGGGGCFGF0
@M03495:530:000000000-LYBTV:1:1102:19331:8425 1:N:0:GTGCTCTG+TTCTTCCT
GTCAGCATGTGAGCTTTGGAATTAGTAAATTCGTTGACGACAGAAGGAGCAAGATAACGACCACAGGGAGGGTGGTTTATCAACGGCAAAATATAGATCGGAAGAGCACACGTCTGAACTCCAGTCACGTGCTCTGATCTCGTATGCCGTCTTCTGCTTGAAAAAAAAAAAAAAAATGTAAATGACTAGATATTAGCACCAACGACTTTTGCACAGACGAACGTAATTGATAGACCTGTCTGTGTGATCCG
+
CCCDDFFFFFFFGGGGGGGGGGHHHHHHHHHHGHHHHHGGGGGHHHHHHHHHHHHHHHGGGGGHHHHGFFGGGGGGGHHHHHHHGGGGGHHHHGHHHHHHGGGGHHHHHHHGHGHGHHHHHHGHHHHHGHHHGHHHHHHHHHGGHHGHGGGGGHHGHHHHHHHHGGEFCA?---<-.0<11:11101100111<11/1<9.....-9.111<1<1/0.-----.:<BBBF11<1000/<0<111:.1111.
@M03495:530:000000000-LYBTV:1:1102:13029:8452 1:N:0:GTGCTCTG+TTCTTCCT
GTCAGCATGTGAGCTTTGGAGTGAAATCTCTTGTCTTAAGGAATAAAGGAAAAAGATTCCGTCGGAGGCTCGGTGCTCTACAGGTTCAACCTTTGTACTCTATTATTGCCTCACATTCCATCTCTTGTGAAAATATATTTGATTGGCTTTTCTGCAGGTTGTTTGCCAGGACTTTCCAAGACCTCCACTAGAAAACACAATAAACTTTTTGGAAGCTGGACAACTATCTTCATTTTTCAGAAACAGTGAAC
+
CBCCCFFFFFFFGGGGGGGGGGHHHHHHHHHGHHHHHHDGHHGHHHGHHHHHHHGGHGHHHHHGGGGGGHHGGGGGHHHHHHHHHHHHHHHHHFHFHGFHHHFHGHHGGHHHHHHHHHGHHHGGHHHHHFGDGFGHGHHHHGHHFFGHFHHGGHGEHHHHHDHHEGGHHHFFGHGFGH1GHHHFHHGFGBG1=1FGHHE<D0D=<DGHHHG?GFGHHHCFHHHHHBHHHHGFFGGGGGGGF0BFFGFFGF0
@M03495:530:000000000-LYBTV:1:1102:8408:8464 1:N:0:GTGCTCTG+TTCTTCCT
GTCAGCATGTGAGCTTTGGAATTAGTAAATTCGTTGACGACAGAAGGAGCAAGATAACGACCACAGGGAGGGTGGTTTATCAACGGCAAAATATAGATCGGAAGAGCACACGTCTGAACTCCAGTCACGTGCTCTGATCTCGTATGCCGTCTTCTGCTTGAAAAAAAAAAAAAAATAAAAAATAGAAACAATATCGCTTGTTACAATATGATATGTATATTAACACACTAGTATTTCCAGCTAAGATATAT
+
EEEEEFFFFFFFGGGGGGGGGGHHHHHHHHHHGHHHHHGGGGGHHHHHHHHHHHHHHHGGGGGHHHHGGGGGGGGGGHHHHHHHGGGGGHHHHHHHHHHHGGGGHHHHHHHGHHHGHHHHHHHHHHHHGHHHGHHHHG1GHFFGHHHHGGGHGHHHHHHHFHFHHGGGGE<<9--.<<11<-.00111</901<1......:1<1111:1111111<1111<1110..//0<11111111<0110:11111
@M03495:530:000000000-LYBTV:1:1102:12203:8477 1:N:0:GTGCTCTG+TTCTTCCT
GTCAGCATGTGAGCTTTGGTTTATCAACGGCAAAATATAGATCGGAAGAGCACACGTCTGAACTCCAGTCACGTGCTCTGATCTCGTATGCCGTCTTCTGCTTGAAAAAAAAAAAAAAAGACCTTCATCACTGGTGCTGAACACGTCTAACTGGTGTTTGAGTAGTCGTAGAATGATCTACACAGAATATGAGTGTTCCTGCGTTGTTTACTTATCTCATCTCGCTTCTCATAGAATGTGTGTGCATCGTG
+
CBCCCFFFFFFFGGGGGGGGGGHHHHHHGGGGGHHHHHHHHHHHGGGGHHHHHHHGHHHGHHHHHHHHHHHHGHHHGHHHHHBHHHGGHHHHGGGHGHHHHHHHGGHHHGGGG/<>/////=011111111<101<11>0000/.<./.0<00/</..//0.00000.....<00000<000/0:00<0000<00<0<000<-..-<.<00000<00<00000...<.<0000:0000<00...0000...
@M03495:530:000000000-LYBTV:1:1102:12411:8483 1:N:0:GTGCTCTG+TTCTTCCT
GTCAGCATGTGAGCTTTGGAGTGAAATCTCTTGTCTTAAGGAATAAAGGAAAAAGATTCCGTCGGAGGCTCGGTGCTCTACAGGTTCAACCTTTGTACTCTATTATTGCCTCACATTCCATCTCTTGTGAAAATATATTTGATTGGCTTTTCTGCAGGTTGTTTGCCAGGACTTTCCAAGACCTCCACTAGAAAACACAATAAACTTTTTGGAAGCTGGACAACTATCTTCATTTTTCAGAAACAGTGAAC
+
CBCCCFFFFFFFGGGGGGFGGGHHGHHHHHHHHHHHHHGHHHHHHHHHGHHHHHGGHHHIHIHGGGGGGHHGGGGGHHHHHHHHHHHHHHHHHHHHHHGHHHHHGHHHHHHHHHHHHHHHHHHGHHHHHHGHGFFHFHHHHFHHHCGHHHHHHHGHFFGGHDHHHHFHHGHHHHHHHHFGHGHHHHGHHGHFGDGFHHG<DFGDGFHHHHGGFHFEHHHEFECGHGHHGFGFGGGGGGGFFBFGFGCFFF0
@M03495:530:000000000-LYBTV:1:1102:16690:8485 1:N:0:GTGCTCTG+TTCTTCCT
GTCAGCATGTGAGCTTTGGAATTAGCTGGTTTATCAACGGCAAAATATAGATCGGAAGAGCACACGTCTGAACTCCAGTCACGTGCTCTGATCTCGTATGCCGTCTTCTGCTTGAAAAAAAAAAAAAAAAGACTAGATCATCTCGTAATGTGATCTTTATCAGCATGGCTAGGAGTTATAGATTACCTACTGCAACAACGAAGTAGTCTATAGTGTACACTGTCGAACCACACATGCAAGACATGGTTGCT
+
DDCCDFFFFFFFGGGGGGGGGGHHHHHHHHHHHHHHHHGGGGGHHHHHHHHHHHGGGGHHHHHHHGHHHGHHHHHHHHHHHHGHHHGHHHHHBHHHGGHHHHGGGHGHHHHHHHGHFFHFGCDC////--..01<00=101111....<11<<<1111111110110.:/0..0/</1<111<110111/00<000...-..<.111<111111111<11101:<...-.9...<00010/:<10/<1.:0
@M03495:530:000000000-LYBTV:1:1102:6996:8501 1:N:0:GTGCTCTG+TTCTTCCT
GTCAGCATGTGAGCTTTGGTCCAGCCTGAGTCCCTGGTTTATCACGGCAAAATATAGATCGGAAGAGCACACGTCTGAACTCCAGTCACGTGCTCTGATCTCGTATGCCGTCTTCTGCTTGAAAAAAAAAAAAAAACAGATCATCTTTATGATCTCATATACAAAGTCACAGTCAATGTCAGACGACTCCAGATGAATATCTGATATTAACTCAACATATATACACTTCGTAACTGTTCGCATACTATGTT
+
CCCCDFFFFFFFGGGGGGGGGGHHHGHHHHHHHHHHHHHHHHHHHGGGGGHHHHHHHHHHHGGGGHHHHHHHGHHHGHHHHHHHHHHHHGHHHGHHHHHGHHHGGHHHHGGGHGHHHHHHHHFHHHGGGG//><--.<0/<00<1<11111111111111<1100/1<1111<00111111110---..00000:1:1:11111111111:<100/0:1111:110110<//..11111<-...<<111<1
@M03495:530:000000000-LYBTV:1:1102:20944:8556 1:N:0:GTGCTCTG+TTCTTCCT
GTCAGCATGTGAGCTTTGGAGTGAAATCTCTTGTCTTAAGGAATAAAGGAAAAAGATTCCGTCGGAGGCTCGGTGCTCTACAGGTTCAACCTTTGTACTCTATTATTGCCTCACATTCCATCTCTTGTGAAAATATATTTGATTGGCTTTTCTGCAGGTTGTTTGCCAGGACTTTCCAAGACCTCCACTAGAAAACACAATAAACTTTTTGGAAGCTGGACAACTATCTTCATTTTTCAGAAACAGTGAAC
+
DDDDDFFFFFFFGGGGGGGGGGHHHHHHHHHHHHHHHHHHHHGHHHHHHHHHHHGGHIHIHIHGGGGGGHHGGFGGHHHHHHHHHHHHHHHHHHHHHHGHHHHHHHHHHHHHHHHHHHGHHHHHHHHHHHHFHGFHHHHHHHHHGEHHHHHHGHHGHHGHHGHHEHHHGEHHHHHHHHGFHHHHHHHHHHHFGDGBCGGCFGHDDGHHHHGCFHFFHHGHHHHEBCGHHHGGGGGGGGGGFGFGGFFBFF0
@M03495:530:000000000-LYBTV:1:1102:16072:8581 1:N:0:GTGCTCTG+TTCTTCCT
GTCAGCATGTGAGCTTTGGTCCAGCCTGAGTCCTGGTTTATCAACGGCAAAATATAGATCGGAAGAGCACACGTCTGAACTCCAGTCACGTGCTCTGATCTCGTATGCCGTCTTCTGCTTGAAAAAAAAAAAAGAACGAGACAATCGAATTGATATAGATGTGATACAAAATTCTCTCATATACTATTTCTACTATTGTTAATGGTAAGTCATTATCAGCTTGGCTGCGTATGAGTGAATTCTATACTACT
+
DCDDDFFFFFFFGGGGGGGGGGHHHGHHHHGHHHHHHHHHHHHHHGGGGGHHHHHHHHHHHGGGGHHHHHHHGHHHGHHHHHHHHHHHHGHHHGHHHHH4GHHGGHHHHGEGHGHHHHHHHHFHFHGGGGBC///00.....0011.</0.<0=0000000<00000000.<0000<0000000:00000000:00000000000000<<000000000000/./0..-9../00000000000<000000
@M03495:530:000000000-LYBTV:1:1102:7629:8637 1:N:0:GTGCTCTG+TTCTTCCT
GTCAGCATGTGAGCTTTGGAGTGAAATCTCTTGTCTTAAGGAATAAAGGAAAAAGATTCCGTCGGAGGCTCGGTGCTCTACAGGTTCAACCTTTGTACTCTATTATTGCCTCACATTCCATCTCTTGTGAAAATATATTTGATTGGCTTTTCTGCAGGTTGTTTGCCAGGACTTTCCAAGACCTCCACTAGAAAACACAATAAACTTTTTGGAAGCTGGACAACTATCTTCATTTTTCAGAAACAGTGAAC
+
DDDDDFFFFFFFGGGGGGGGGGHHHHHHHHHHHHHHHHHHHHHHHHHHHHHHHHGGHHIHHIHGGGGGGHHGGGGGHHHHHHHHHHGHHHHHHHHHHHHHHHHHHHHHHHHHHHHGHHHHHHHHHHHHHGFHHGHHHHHHHHGHHGGHHHHHHHHHHHHHHGHHHHHHHHHHHHHHHHGHEHHHHHFHHHGBGDFGHGE<D0DDGHHHHHGGHFCGHHHHHGGEHHHHHHGGGGFGGGGGFFFGGFCFGG0
@M03495:530:000000000-LYBTV:1:1102:8216:8653 1:N:0:GTGCTCTG+TTCTTCCT
GTCAGCATGTGAGCTTTGGACTCCTGACTGGTTTATCAACGGCAAAATATAGATCGGAAGAGCACACGTCTGAACTCCAGTCACGTGCTCTGATCTCGTATGCCGTCTTCTGCTTGAAAAAAAAAAAAGAATGATGTAAGTATAAGAATATAGCAGCAAAGTCATTTTTGCATGTACAGACAAATGACATAGTATGCACTACGATACGTGTGCTAGTTTAGTGTGTACAGTATCATAGTGATGACGTCTAG
+
CCCCCFFFFFFFGGGGGGGGGGHHHHHHHHHHHHHHHHHHGGGGGHHHHHHHHHHHGCGGHHHHHHHGHHHGFHHGHHHHHHHHGHHHGHHHHHBGHHGGHHHHGGGHGHHHHHHHHGHHHGGG@@<///0111=111111=1>111111111111<0/0/00000000-0000000:00.///0:000:00000000000/9...-.9//.00000000;0000.900000000;0:00;0000;9./.0
@M03495:530:000000000-LYBTV:1:1102:14035:8680 1:N:0:GTGCTCTG+TTCTTCCT
GTCAGCATGTGAGCTTTGGAGTGAAATCTCTTGTCTTAAGGAATAAAGGAAAAAGATTCCGTCGGAGGCTCGGTGCTCTACAGGTTCAACCTTTGTACTCTATTATTGCCTCACATTCCATCTCTTGTGAAAATATATTTGATTGGCTTTTCTGCAGGTTGTTTGCCAGGACTTTCCAAGACCTCCACTAGAAAACACAATAAACTTTTTGGAAGCTGGACAACTATCTTCATTTTTCAGAAACAGTGAAC
+
DDDDDFFFFFFFGGGGGGGGGGHHHHHHHHHHHHHHHHHHHHHHHHHHGHHHHHGGHHHHHHHGGGGGGHHGGGGGHHHHHHHHHHHHHHHHHHHHGHHHHHHHHHHHHHHHHHHHHHHGHHHHHHHHHHGHHGFHHHHHHEHHHFGHGHHGHHGHHHHHHEHHHHHHGFHHGHHHHHGHGHHHGHFFHFF1>>GGHHH<DGGDGHHHHHGGHGHFHH;CGHHGHFHHHHGGGFGGGGGGGFGGGG;FBF0
@M03495:530:000000000-LYBTV:1:1102:16616:8682 1:N:0:GTGCTCTG+TTCTTCCT
GTCAGCATGTGAGCTTTGGAATTAGTAAGAAGGAGCAATAACGACCACAGGGAGGGTGGTTTATCAACGGCAAAATATAGATCGGAAGAGCACACGTCTGAACTCCAGTCACGTGCTCTGATCTCGTATGCCGTCTTCTGCTTGAAAAAAAAAAAAAAGCGAATTCCAAGTGTAACTGTGCGACGCGTAGATATAGGGCGGAATATCTGTGGCGAAGTCGAGCTTCTGAGTGATAACTTACGCTGAGGGCC
+
BBCCCFFFFFFBGGGGGGGGGGHHHEGHHHHHHHHHHHHHHHGGGGGHHHHGFEGG1FEEFGHHHHFGGGGGFHGHHHHHHEHHGGGGHFFHHHHEGFFFGGGHGFEEHHDGGHHHGHHHHH?FFGFGHFHECGGFGHHHEHF1?F1GA-ACC-----..;;--.090;0;0;000;0000..:---;-9A/B////./----.////////.----:;..-.9;//9/////9//9////...:.;...;
@M03495:530:000000000-LYBTV:1:1102:11496:8686 1:N:0:GTGCTCTG+TTCTTCCT
GTCAGCATGTGAGCTTTGGTGCCGCCCTGGTTTATCAACGGCAAAATATAGATCGGAAGAGCACACGTCTGAACTCCAGTCACGTGCTCTGATCTCGTATGCCGTCTTCTGCTTGAAAAAAAAAAAAAACAACACATTATGTTAGCTTGCATCTCAAGCTTCTTTTACGAGCAAAGATTGACTAGCGTATTCGAGCAATCATCGTATATGACAAGTGTCTGTAGTATCGATTGCGAACACTACATGATACT
+
DDDDCFFFFFFFGGGGGGGGGGHGGGGGHHGHHHHHHHHGGGGGHHHHHHHHHHHGGGGHHHHHHHGHHHGHHHHHHHHHHHHGHHHGHHHHHFHHHGGHHHHGFGHGHHHHHHHGHHHHGGCG<><--.<.<...0=0=00000000/.000000000000000000...9-/0//00000000/-.:.00/0/.-/000;00.:/0000000;00000000000:0...:90.----/://0:00;000
@M03495:530:000000000-LYBTV:1:1102:12281:8693 1:N:0:GTGCTCTG+TTCTTCCT
GTCAGCATGTGAGCTTTGGAGTGAAATCTCTTGTCTTAAGGAATAAAGGAAAAAGATTCCGTCGGAGGCTCGGTGCTCTACAGGTTCAACCTTTGTACTCTATTATTGCCTCACATTCCATCTCTTGTGAAAATATATTTGATTGGCTTTTCTGCAGGTTGTTTGCCAGGACTTTCCAAGACCTCCACTAGAAAACACAATAAACTTTTTGGAAGCTGGACAACTATCTTCATTTTTCAGAAACAGTGAAC
+
BBBCCFFFFFFFGGGGGGGGGGHHHHHHHHHHHHHHHHHHHHHHHGHHHHHHHHGGHIHHHHHGGGGGFHHGGEEGHHHHHHHHHHHHHHHHHHHHHHGHHHHHHHHGHGHHHHGHHHHHHHHHHHHHHF?DGFFHGHHHHFGHHHHHHHHHHHHHGHHHFEHHHGHHHHHHHHHGHHFHFHHHHAHHGFH1GDGGHHGC<DD=<GFGGHGG0GGHHHGGHGHGHEHHHHGBFGFGGGFEFBBFGF9B090
@M03495:530:000000000-LYBTV:1:1102:22735:8718 1:N:0:GTGCTCTG+TTCTTCCT
GTCAGCATGTGAGCTTTGGAGTGAAATCTCTTGTCTTAAGGAATAAAGGAAAAAGATTCCGTCGGAGGCTCGGTGCTCTACAGGTTCAACCTTTGTACTCTATTATTGCCTCACATTCCATCTCTTGTGAAAATATATTTGATTGGCTTTTCTGCAGGTTGTTTGCCAGGACTTTCCAAGACCTCCACTAGAAAACACAATAAACTTTTTGGAAGCTGGACAACTATCTTCATTTTTCAGAAACAGTGAAC
+
BBBBBFFFFFFFGGGGGGG4FGHHFHHHHHHHHHHHHGHHHHHHHHHHHHHHHAFGHHHHHHHGGGGGGHHGGEFGHHHFHHHHHHHHHHHHHHHHFHHBGHHHEHGBHHGGHHHHHHHHHGGFHHHHH4FGDEGHHHHGH44EFFHHHFGFHHGHFHHGHGHHFDGFHHFHHBGGB1110FFCGHH0F011=1>FGFG<DFFDDHHFH0<@CGF.;GC.AF:CCG00;GGGGGFFFF00B0/9BF00;00
@M03495:530:000000000-LYBTV:1:1102:10584:8728 1:N:0:GTGCTCTG+TTCTTCCT
GTCAGCATGTGAGCTTTGGAGTGAAATCTCTTGTCTTAAGGAATAAAGGAAAAAGATTCCGTCGGAGGCTCGGTGCTCTACAGGTTCAACCTTTGTACTCTATTATTGCCTCACATTCCATCTCTTGTGAAAATATATTTGATTGGCTTTTCTGCAGGTTGTTTGCCAGGACTTTCCAAGACCTCCACTAGAAAACACAATAAACTTTTTGGAAGCTGGACAACTATCTTCATTTTTCAGAAACAGTGAAC
+
CCCCCFFFFFFFGGGGGGGGGGHHHHHHHHHHHHHHHFGHGHHHHHHHHHHHHHGGHHHHHIHGGGGGGHHGGGGGHHHGHHHHHHHHGHHHHHHHHHHHHHHHGHHHHHHHHHHHHHHHHHHHHHHHGHHGFGHHHHHHHHHHFHHHHHHHHHHHGHHHGGHHHHFGFCGHHGHHHFGFHGGFGHHHHGHEF1GHHGG<GHHDDGFHHHGGEHHHHGFFHHHHHHHHHHGGGGFGGGGBCFFBFECFG:0
@M03495:530:000000000-LYBTV:1:1102:12725:8736 1:N:0:GTGCTCTG+TTCTTCCT
GTCAGCATGTGAGCTTTGGTTTATCAACGGCAAAATATAGATCGGAAGAGCACACGTCTGAACTCCAGTCACGTGCTCTGATCTCGTATGCCGTCTTCTGCTTGAAAAAAAAAAAAGTGTATTCTAACAACTCTAGATAGTCATCACCATGAGTTCACTGTATAATACAACAAGCGCCAAGATGATCAATTAGGCTTGTATGTCCATTTACATTAGGCGTGACATGCGATAGTGAGTCAGGCAAACTCTGT
+
BABCCFFFFFFFGGGGGGGGGGHHHHHHGGGGGHHHHHGHHHHHGGG?CHHHHHHGHHHGDHHGHGHHHHHHGHHHGHGHHF5GHHFGHHHHGGCHGHHGHHHHGCFGHGFGC?/>/@22222@22111??111111?111@1=111<1>1<11111111=0=000000<0../..--.-..00:0000;0000FF/-.000;0;00000090000;09.-..;0B0....;B0000000//.;..00900
@M03495:530:000000000-LYBTV:1:1102:27697:8751 1:N:0:GTGCTCTG+TTCTTCCT
GTCAGCATGTGAGCTTTGGATGGTTCTGGTTTATCAACGGCAAAATATAGATCGGAAGAGCAAACGTCTGAACTCCAGTCACGTGCTCTGATCTCGTATGCCGCCTTCTGCTTGAAAAACAAAACATACACATTAGCAGCTCAAACTCTAGACCATTCCCTCAAGTCTACATATACATTATCGATCCGCGCCTATGGGATTCCGCCAGCTATCAAATATCCCCCTCCCTCATCATACACTCAACCTCATCC
+
AAA1A1DFDB@BFGFCFBB1GFGDDGFFFADF1FFGCGEGGEGHCDB2FBG2FG/EA/FFB101BA0AAFFHFHHHFFHEFGF>/??DGBBFDGHFG/F021//>EE11FGFBBBFHEF/?<00B/11<1111B11<>10<11111111@121101>211100111111<1?1111=F11D1>..<<0.---..000;///0:;:.A-.00;;0;000000/..-...//.00;000000/9;--//;/9/
@M03495:530:000000000-LYBTV:1:1102:8614:8771 1:N:0:GTGCTCTG+TTCTTCCT
GTCAGCATGTGAGCTTTGGAGTGAAATCTCTTGTCTTAAGGAATAAAGGAAAAAGATTCCGTCGGAGGCTCGGTGCTCTACAGGTTCAACCTTTGTACTCTATTATTGCCTCACATTCCATCTCTTGTGAAAATATATTTGATTGGCTTTTCTGCAGGTTGTTTGCCAGGACTTTCCAAGACCTCCACTAGAAAACACAATAAACTTTTTGGAAGCTGGACAACTATCTTCATTTTTCAGAAACAGTGAAC
+
DDDDDFFFFFFFGGGGGGGGGGHHHHHHHHHHHHHHHHHGHHHHHHHHFHHHHHGGHHHHHHHGGGGGGHHGGFGGFHHHHHHHHHHHHHHGHHHHHHHHHGHHHHHHHHHHHHHHHHHHHHHHHHHHHFFHHHHHHHHHHHHHHGHHHHHHHHHHHGHHHDHHHHHHHFHHGHHGHGHHHFHHHHFFHHHHHHHHGHECHHHHHHHHHHGGHHHHHHHHHEGHHGGFFHGGGGGGGGGGGGFGGGCFFG0
@M03495:530:000000000-LYBTV:1:1102:17897:8794 1:N:0:GTGCTCTG+TTCTTCCT
GTCAGCATGTGAGCTTTGGAGTGAAATCTCTTGTCTTAAGGAATAAAGGAAAAAGATTCCGTCGGAGGCTCGGTGCTCTACAGGTTCAACCTTTGTACTCTATTATTGCCTCACATTCCATCTCTTGTGAAAATATATTTGATTGGCTTTTCTGCAGGTTGTTTGCCAGGACTTTCCAAGACCTCCACTAGAAAACACAATAAACTTTTTGGAAGCTGGACAACTATCTTCATTTTTCAGAAACAGTGAAC
+
BBBBBFFFFFFFGGGGGG4FCGHGHHGHHHHGHHHHHHFHHGHHHHHHHHHHHHGGHHGHCGHGGGGGGHGGGEGGHGHGHHHEDGGHFHHHGHHHHHHHHGHHHHHFGHHHHHHHHHEFFGHHHHHHHHGGGGHHHHHHFHHHHEFHHHGGHHEHGHHHHFHHHGFHFAFHHGHHGHFGGHHFHEFHHHH1GFFHHFHCG0GDDGHHHHGGBGBGHHF.GBCEGGGGFCFGGBFFFFGGGGGGGGGGEF9
@M03495:530:000000000-LYBTV:1:1102:16586:8824 1:N:0:GTGCTCTG+TTCTTCCT
GTCAGCATGTGAGCTTTGGAGACTGGTTTATCAACGGCAAAATATAGATCGGAAGAGCACACGTCTGAACTCCAGTCACGTGCTCTGATCTCGTATGCCGTCTTCTGCTTGAAAAAAAAAAAAAAAGGAACGAGGATCAACTACACAAGTACGCAGTATTTAATAATTAGTAATCATGTGAGCTGCTATCTGATTCATTCTGTCGTATTGTCAAGCCGATTGATGTACATGTTGTCACCCACTATCTCGCT
+
CCDCCFFFFFFFGGGGGGGGGGGHHHHHHHHHHHHGGGGGHHHHHHHHHHHGGGGHHHHHHHGHHHGHHHHHHHHHHHHGHHHGHHHHH4GHHGGHHHHGGGHGHHHHHHGGHHHHGGGGG<<//<..<00.>.--//.0/1000<0..<<1...-.111<11111111011111111<1<10100011/1111111:<<1111.../01<1<100.9--..<:111<111<11<1110<.../11<1...
@M03495:530:000000000-LYBTV:1:1102:25124:8831 1:N:0:GTGCTCTG+TTCTTCCT
GTCAGCATGTGAGCTTTGGAGTGAAATCTCTTGTCTTAAGGAATAAAGGAAAAAGATTCCGTCGGAGGCTCGGTGCTCTACAGGTTCAACCTTTGTACTCTATTATTGCCTCACATTCCATCTCTTGTGAAAATATATTTGATTGGCTTTTCTGCAGGTTGTTTGCCAGGACTTTCCAAGACCTCCACTAGAAAACACAATAAACTTTTTGGAAGCTGGACAACTATCTTCATTTTTCAGAAACAGTGAAC
+
CCCCCFFFFFFFGGGGGGGGGGHHHHHHHHHHHHHHHHHHHHHHHHHHHHHHHHGGHIHIHHHGGGGGGHHGGAFGHHHHHHHHHHHHHHHHHHHGHHHHHHHHHHHHHHHHHHHHHHHHHHHHHHHHHFGFGGHHHHHHHHHHHGHHHGGHHFHHHGHHHGHHHHHHHHHHHGHHFG1FHFHHHHHHHHF>GHHHHHE<GGGGDHHHHHGGHGCEHHB.CGHGHHHHHHGGFGBFGGGFBBBFGGFFGG0
@M03495:530:000000000-LYBTV:1:1102:25639:8850 1:N:0:GTGCTCTG+TTCTTCCT
GTCAGCATGTGAGCTTTGGAATTAGTAAATTCGTTGACGACAGAAGGAGAAAGACACAGGGAGGGTGGTTTATCAACGGCAAAATATAGATCGGAAGAGCACACGTCTGAACTCCAGTCACGTGCTCTGATCTCGTATGCCGTCTTCTGCTTGAAAAAAAAAAATTAGTTGATATACAATTCAAACTGTAACTTAAAGTTCAATTAGTACGTCAACACGCACAACATTGTGTACTAACTTACCTGTGCTAA
+
BCCCCFFFFFFFGGGGGGGGGGHHHFGHHHHHGHHHHHGGGGGGHHGHHHHHHHBGGHHHGGGGFEEEGGGFHGHGHGFGG?GHGHFHFHHHHGGFGHFHHHHHE?GFFFFGGHFHGHHHHGBGEFHHHH@2@FGGDHHBHCDCHGHHDGHGH0GGHGCCF--:./:000;0;000;0000090B:9B0;009000;;0000000009909/...//..--;-9..///9/.;////9//;;///;:9/;/
@M03495:530:000000000-LYBTV:1:1102:4490:8866 1:N:0:GTGCTCTG+TTCTTCCT
GTCAGCATGTGAGCTTTGGAGTGAAATCTCTTGTCTTAAGGAATAAAGGAAAAAGATTCCGTCGGAGGCTCGGTGCTCTACAGGTTCAACCTTTGTACTCTATTATTGCCTCACATTCCATCTCTTGTGAAAATATATTTGATTGGCTTTTCTGCAGGTTGTTTGCCAGGACTTTCCAAGACCTCCACTAGAAAACACAATAAACTTTTTGGAAGCTGGACAACTATCTTCATTTTTCAGAAACAGTGAAC
+
BACCCFFFFFFFFGGGGGGGGGHHHHFHHHHHHHHHHHGHHHHHHHHHHHEHHHGGHHHHHHHGGGGGGHHGGFFGHHHHHHHHHHHHHHHHHGHFGFHGHHHHGGHHGHHHHHHHHHHGHHHHHHHHHHHHDFGHEHHGGHHHHHHHHFGFHHHFHFFGF<GHHHFGHAGHHHHHGFBGFFHHHFHHHHFG1FGFEFC<<D0=<GHHHHGC/;GGHHHFHFHFHHFFHHFGFGBFFGGGBFGGGGFFFF0
@M03495:530:000000000-LYBTV:1:1102:14793:8884 1:N:0:GTGCTCTG+TTCTTCCT
GTCAGCATGTGAGCTTTGGAGTGAAATCTCTTGTCTTAAGGAATAAAGGAAAAAGATTCCGTCGGAGGCTCGGTGCTCTACAGGTTCAACCTTTGTACTCTATTATTGCCTCACATTCCATCTCTTGTGAAAATATATTTGATTGGCTTTTCTGCAGGTTGTTTGCCAGGACTTTCCAAGACCTCCACTAGAAAACACAATAAACTTTTTGGAAGCTGGACAACTATCTTCATTTTTCAGAAACAGTGAAC
+
CCCCCFFFFFFFGGGGGGGGGGHHGHHHHHHHHHHHHHHHHHHHHHHHHHGGFHGGHHHHHHHGGGGGGHHGGGGGHHGHHHHHHHHHHHHHGHHHHHGHHGHHFHHHHHHGHHHHHHHGGHHGHHHHHHHHFFFHHHHHHGHHHGHHGHHHGHHHHHHHHGHHHHHHHHGHHHHHHGHGHHHHHGHFHGHG>GHHHEG.DDGHHHHHHHGGFGFHGHCGGFCGHHHHHHGGGGGGGGGGGGFGGG;0CF0
@M03495:530:000000000-LYBTV:1:1102:12631:8917 1:N:0:GTGCTCTG+TTCTTCCT
GTCAGCATGTGAGCTTTGGTTTATCAACGGCAAAATATAGATCGGAAGAGCACACGTCTGAACTCCAGTCACGTGCTCTGATCTCGTATGCCGTCTTCTGCTTGAAAAAAAAAAAAAAACACCACAATCTAGATGTCTGCGCTGTACAGACAACACAAAAAGCGACTATCTAGCTAAGACAACGTGAGTTCGAGCAGTCTCACACCCTACTACCACGACCAGGCATGGAGTCAACCTGTAGACATAATATA
+
CCCCCFFFFFFFGGGGGGGGGGHHHHHHGGGGGHHHHHHHHHHHGGGGHHHHHHHGHHHGHHHHHHHHHHHHGHHHGHHHHHFHHHGGHHHHGGGHGHHGHHHHGFHGHGGGG/<//////0..<..1<111>1111100--<-.00D00./:......;:.:..---0;0900000000//.-..;.000.:/.-;0:000;00..;/.00:/09;----..:.0..0/0/0:0./.00;000000;000
@M03495:530:000000000-LYBTV:1:1102:20381:8922 1:N:0:GTGCTCTG+TTCTTCCT
GTCAGCATGTGAGCTTTGGTCCAGCCTGAGTCCTGGTTTATCAACGGCAAAATATAGATCGGAAGAGCACACGTCTGAACTCCAGTCACGTGCTCTGATCTCGTATGCCGTCTTCTGCTTGAAAAAAAAAAAAAACTACGATTGTGGTGAAGACCTCATGCATGGTTGGCGTGCTGCATAGAACTTACCATGCGATTGCGTTTACCAAGTGACTGTCGACAGTTCAGAAGCCTGTCAGCTTCATTCTATGT
+
CCDCCFFFFFFFGGGGGGGGGGHHHGHHHHHHHHHHHHHHHHHHHGGGGGHHHHHHHHHHHGGGGHHHHHHHGHHHGHHHHHHGEHHHHGHHHGHHHGHFHHHGGHHHHGEGHGGHHHHHHHFHHHGGG/>>//<.111.....01./<10=1/<<00111011.11.-:-.<.<1:/11:11011:1/1110.....0.<.<<1010.1111110<9.-.-<111111:0<0:001101<111111111<
@M03495:530:000000000-LYBTV:1:1102:22963:8939 1:N:0:GTGCTCTG+TTCTTCCT
GTCAGCATGTGAGCTTTGGAATTAGTAAATTCGTTGACGACAGAAGGAGCAAGATAACGACCACAGGGAGGGTGGTTTATCAACGGCAAAATATAGATCGGAAGAGCACACGTCTGAACTCCAGTCACGTGCTCTGATCTCGTATGCCGTCTTCTGCTTGAAAAAAAAAAAAAACCTGACAGATTCATACACACCCTGTCACAGTTGGTATAATTCAGCACCTGGTTTACTATGTCATCACTCTTCCGTAC
+
CCCCCFFFFFFFGGGGGGGGGGHHHHHHHHHHGHHHHHGGGGGHHHHHHHHHHHHHHHGGGGGHHHHGGGGGEFGGGHHHHHHHGGGGGHHHHHHHHHHHGGGGGHGHHHHGHHHGHGHHHHHHHHHHGHHHGHHHHH1FGHGGGHHHGGGHGHHHHHHFGHFHHGGGG---9;.././/009;;00090000...:/0000000000.00000000000..:/.00.00009090;:000000000.:..
@M03495:530:000000000-LYBTV:1:1102:15442:9005 1:N:0:GTGCTCTG+TTCTTCCT
GTCAGCATGTGAGCTTTGGACTCCTGACTGGTTTATCAACGGCAAAATATAGATCGGAAGAGCACACGTCTGAACTCCAGTCACGTGCTCTGATCTCGTATGCCGTCTTCTGCTTGAAAAAAAAAAAAAGACAAACGACATAGTCAATCGGTCGAGACAACGATAGAAACAAGCAGCAAACATCAGAAACTTAGTGCATCACACTACAACTCATATCTCACTACATACACATCCACGTGCTCAGACTATAT
+
DDEEEFFFFFFFGGGGGGGGGGHHHHHHHHHHHHHHHHHHGGGGGHHHHHHHHHHHGGGGHHHHHHHGHHHGHHHHHHHHHHHHGHHHGHHHHHFHHHGGHHHHGGGHGHHHHHHHHHHHHGGGC></>//0100...--.11=111=1....---..//.-....111/<./.</<./0.<000:010/11<1111:11000<///000:0<1<11111111/0110000:0/00.....:1/00<0111
@M03495:530:000000000-LYBTV:1:1102:27367:9043 1:N:0:GTGCTCTG+TTCTTCCT
GTCAGCATGTGAGCTTTGGAGTGAAATCTCTTGTCTTAAGGAATAAAGGAAAAAGATTCCGTCGGAGGCTCGGTGCTCTACAGGTTCAACCTTTGTACTCTATTATTGCCTCACATTCCATCTCTTGTGAAAATATATTTGATTGGCTTTTCTGCAGGTTGTTTGCCAGGACTTTCCAAGACCTCCACTAGAAAACACAATAAACTTTTTGGAAGCTGGACAACTATCTTCATTTTTCAGAAACAGTGAAC
+
AAAAAFFFFFFFFGGFFDGCB4ADGADFGFBGFGHFGGFGGA3BGHF5E23GFCEGFGFFHHH?0FGCFCGE???>GBDGFFC3BFDD4B1FGGHHEEGDGHFHHFH443BGGCFHHEG4FDEFHEF3B?4F3FGHHHHHHG4B100BGGDHFFFFFCGHFBAGHH1FGACGG<111<1FCF0>GGGGHHC11<>FF.<<D<D=GDG<<D<C/;GECBGCG0C./CC0;0;CFFFBF;FFFFFGGF000;0
@M03495:530:000000000-LYBTV:1:1102:5337:9072 1:N:0:GTGCTCTG+TTCTTCCT
GTCAGCATGTGAGCTTTGGTCCAGCCTGAGTCCTGGTTTATCAACGGCAAAATATAGATCGGAAGAGCACACGTCTGAACTCCAGTCACGTGCTCTGATCTCGTATGCCGTCTTCTGCTTGAAAAAAAAAAACAATACACACGCACTATGAATCCTAAAAAAAATCACTGAAAGCTAATAAAAGTTAAGATGAGCGTGAAATACCACTTACTAACACTCGATCACACTAAAGCCACCTACGTCAGAGTGAA
+
BBCCCFFFFFFFGGGGGGGGGGHHHGHHHHGHHHHHHHHHHHGHHGGGGGHHHHHHHGHHHGGGGHHHHHHHGGHHGHHHHHHHHHHHHGGHHGHHHHBEGHHFFHGHHGFGHGHHHGHFGGGHDCEGC?///</1?1?1?/>---<1>110000000000---./:/000000/0000000;0900;0000;09-;.9.0000990//://///////.99:.//://////.9/..::.....//////
@M03495:530:000000000-LYBTV:1:1102:25184:9101 1:N:0:GGGCTCTG+TTCTTCCT
GTCAGCATGTGAGCTTTGGACTCCTTACTGGTTTATCAACGGCAAAATATAGATCGGAAGAGCACACGTCTGAACTCCAGTCACGGGCTCTGATCTCGTATGCCGTCTTCTGCTTGAAAAAAAAAAAAAACCCTACTACATCTGCATAGCTTCTTATGCTTGAACATAAGTTAAGTTCAGCTGATTGTAAGTCTACTCTGTCACGCATACGTATTACGGTACACGGTTTTATCTATACATGCAATCATAGT
+
CCCCCFFFFFFFGGGGGGGGGGHHHHHHHHHGHHHHHHHHGGGGGHHHHGHHHHHHGGGGGHHHHHHGGHHGHHHHGHHHHHHHGGGGGHHHFF4GHHGGHHHHGGGHGHHHHHHHFBGFFG?D/>///-...00<10<<000000=000000000;0000:.:00:;:0:0000;0;0000:0000900900000000090009.-..0.0;0090..;9.00.-....000090:9000009;000000
@M03495:530:000000000-LYBTV:1:1102:7773:9117 1:N:0:GTGCTCTG+TTCTTCCT
GTCAGCATGTGAGCTTTGGAATTAGTAAATTCGTTGACGACAGAAGGAGCAAGATAACGACCACAGGGAGGGTGGTTTATCAACGGCAAAATATAGATCGGAAGAGCACACGTCTGAACTCCAGTCACGTGCTCTGATCTCGTATGCCGTCTTCTGCTTGAAAAAAAAATAATATACCATTAAAAATCGCAATTAAAGAGCATTTAGTATGGTAAACAGCAAACTAATTTGAACACAATTACCTGTTGAAT
+
BBBBBFFFFFFFGGGGGGGGGGGHHHHGHHHHGGHHHHGGGGGGGHHHHHHHHHHHHHGGGGGHHHFGAEFGGGGGGHHHHHHHGGGFGHHHHHHHHHFHDEFEHHHHHGHGGHHEHGHFFGHHFHFHGHFHEHHHHHFHFAFFHFDF<<>FGHHHHGGFH00D<CC:-.000;<00;00000;00./.9:9.900B00://000;;0009/C//;//..../;////;9:9///.:.///://////9/9
@M03495:530:000000000-LYBTV:1:1102:11748:9140 1:N:0:GTGCTCTG+TTCTTCCT
GTCAGCATGTGAGCTTTGGAATTAGTAAATTCGTTGACGACAGAAGGAGCAAGATAACGACCACAGGGAGGGTGGTTTATCAACGGCAAAATATAGATCGGAAGAGCACACGTCTGAACTCCAGTCACGTGCTCTGATCTCGTATGCCGTCTTCTGCTTGAAAAAAAAAAACAATCAATCATTAAAGTATAAAGCTGTAATGACGAATGAGCGATCTACAGATTAGATAATCATACACGCATTATGAATGA
+
CDDCCFFFFFFFGGGGGGGGGGHHHHHHHHHHGHHHHHGGGGGHHHHHHHGHHHHHHHGFGGGHHHHGFFGGEFGGGHHHGHHHGGGGGHHHHHHHHHHHGGGGHHHHHHHGHHHGHHHHGHHHHHHHGHHHGHHHHHFHHHGGHHHHGDGFGGHHHHHHHHHHHGGCCAA.9;0000000000;0000;0;000:00;000;0..-.;000-9...00000:000000000000000.-;..0000:0:0
@M03495:530:000000000-LYBTV:1:1102:17050:9150 1:N:0:GTGCTCTG+TTCTTCCT
GTCAGCATGTGAGCTTTGGTCCAGCCTGAGTCCTGGTTTATCAACGGCAAAATATAGATCGGAAGAGCACACGTCTGAACTCCAGTCACGTGCTCTGATCTCGTATGCCGTCTTCTGCTTGAAAAAAAAAAAAAAACAATATATATCAGAAACTATCTTAAGTCGGATTGCGTAGACAAATAAGACAGGATATCAACATAGAATCCATATGCCGACGCAGTTATTAACTCAAATCACACTATCAGTCACTA
+
DEEEDFFFFFFFGGGGGGGGGGHHHGHHHHHHHHHHHHHHHHHHHGGGCGHHHHFHHHHHHGGGGHHHHHHHGHHHGHHGHHHHHHHHHGHHHGHHHHH4GHHGGHHGHGGGHGHHHHHHGGHHHGGGGG@A//--...0111111111010/111111<<:C1.--<./0...-.1<:B1C1:10</.<001111/0<11<11100111:1<-------.1<111:1110<0100000//11111101<1
@M03495:530:000000000-LYBTV:1:1102:6512:9154 1:N:0:GTGCTCTG+TTCTTCCT
GTCAGCATGTGAGCTTTGGAGTGAAATCTCTTGTCTTAAGGAATAAAGGAAAAAGATTCCGTCGGAGGCTCGGTGCTCTACAGGTTCAACCTTTGTACTCTATTATTGCCTCACATTCCATCTCTTGTGAAAATATATTTGATTGGCTTTTCTGCAGGTTGTTTGCCAGGACTTTCCAAGACCTCCACTAGAAAACACAATAAACTTTTTGGAAGCTGGACAACTATCTTCATTTTTCAGAAACAGTGAAC
+
BABBBFFFFFFBGGFGGGGGFGGDHHHHHHHHHHGHHHGGHFHHHHH53GHHGHGEHHHHFGGGGGCFGHGGGDGGHFHHHHHHHHHHHGHGFGDFGHHHHHHGGHHDBGHHHGHHHHGHHHHHHHHHHGF43BDGFHHGHGF4FHHGHGHHFHEF2CGBG/?GCGFHGAFFF<FBGFGHFHGCHFFHHEC>11FBGGC<<GFF<<GHHHGCGHHHHGHHHFFHGHGFFEFGGFFFGBF0BBBBFF9;F00
@M03495:530:000000000-LYBTV:1:1102:15654:9183 1:N:0:GTGCTCTG+TTCTTCCT
GTCAGCATGTGAGCTTTGGTCCGCCTGAGTCCTGGTTTATCAACGGCAAAATATAGATCGGAAGAGCACACGTCTGAACTCCAGTCACGTGCTCTGATCTCGTATGCCGTCTTCTGCTTGAAAAAAAAAAAAACACGGATACAATGATAGTATGCTCATATACACATACGTTACAGTAGATCTGGCGTGTGCACTCGCGACACACTAATATCGCTGACTCCGCACATTACTTGACTGTCCTCTAGTCGCAA
+
DCDDDFFFFFFFGGGGGGGGGGGGGGHHHHHHHHHHHHHHHHHHGGGGGHHHHHHHHHHHGGGGHHHHHHHGHHHGHHHHHHHHHHHHGHHHGHHH@GBGHHGGHHHHGFGGGHHHHHGGHGHHHGGGGB/>A.<0.--..00000000<00000=00000:0000:00.://.000:00;0;0;0;:-..0000/9------/.;/000;0..;.;/;00..---;0000000;:000000:0000.--.
@M03495:530:000000000-LYBTV:1:1102:12996:9190 1:N:0:GTGCTCTG+TTCTTCCT
GTCAGCATGTGAGCTTTGGAATTAGTAAATTCGTTGACGACAGAAGGAGCAAGATAACGACCACAGGGAGGGTGGTTTATCAAGGCAAAATATAGATCGGAAGAGCACACGTCTGAACTCCAGTCACGTGCTCTGATCTCGTATGCCGTCTTCTGCTTGAAAAAAAAAAACAGAAATAGGAAAACCTCGGATAGCCTCAGCAGCAGCATCAGCAGCATCCACCATGCCAGTCTGATCTCGAGCATTGCCTG
+
CDDCCFFFFFFFGGGGGGGGGGHHHHHHHHHHGHHHHHGGGGGHGHHHHHHHHHHHHHGGGGGHHHHGGGGGFGGFGHHHHHHHHHHHHHHHFHHHHHHGGGGHHHHHHHGHGHGHHHHGHHHHHHHGHHGGHHHF2FGGHGFHHHHGGGHGHHHHHHHFHHGHG@FC--../:00000000///.//.....0000/:000./../.00000:./.00/00<.:0000000:000000.0..-<000000
@M03495:530:000000000-LYBTV:1:1102:7844:9200 1:N:0:GTGCTCTG+TTCTTCCT
GTCAGCATGTGAGCTTTGGAGTGAAATCTCTTGTCTTAAGGAATAAAGGAAAAAGATTCCGTCGAAGGCTCGGTGCTCTACAGGTTCAACCTTTGTACTCTATTATTGCCTCACATTCCATCTCTTGTGAAAATATATTTGATTGGCTTTTCTGCAGGTTGTTTGCCAGGACTTTCCAAGACCTCCACTAGAAAACACAATAAACTTTTTGGAAGCTGGACAACTATCTTCATTTTTCAGAAACAGTGAAC
+
BBABBFFFFFFFGGGGGGFFGGGHHHHHHHHHHHHHHHHHHGGHHHHHGHHFGGGGHHGHFGHGGGA?EFHGGGGGHHHHHHHHGHFHHHHGFHHGHHHHHHHHHHGFHHGHHHHHHBGHHHHFHHFHHEHBFFBGHHHHGFGHFHHHHEHHHGGFHEFHHAGHCHHHFGHHFHHHHEFBAFFHHHGFGHHGF1<<FFC.>10=DGHHGFGGFHEHGHCGHFFAGFHFGHHHGGHHGGFGF0BFGF9CFFC
@M03495:530:000000000-LYBTV:1:1102:24640:9232 1:N:0:GTGCTCTG+TTCTTCCT
GTCAGCATGTGAGCTTTGGAATTAGGTTGACGACAGAAGGAGCAAGATAACGACCACAGGGAGGGTGGTTTATCAACGGCAAAATATAGATTGGAAGAGCACACGTCTGAACTCCAGTCACGTGCTCTGATCTCGTATGCCGTCTTCTGCTTGAAAAAAAAAAAAAATCAAACGTCTCTTCTGCGCTGTTCGGTCGCTAACTGTATACCGCTCATGTTGCACTGTCGACTACTCGAGTCACGTCCTATGTA
+
BBBBBFFFFFFFGGGGGGGGGGHHHHGGHHHGGGGGHHHHHHHHHHHHHHHGGGGGHHHHFFEFG?FFEGGGHHHHHEGGGGHHHHHHHHFGFHHHGGHHHHHHGHHGGHHHHGHHHFHHHGGHHGHHHFH2GHHGGHHHHGDGHGHDGHHHHFG1<0ADGD--:--9/00;0.;://090000;--9.//.;:.;-9.:9/B////:/.---.///9/////9//..-.-9//;999;//.;...//9;/
@M03495:530:000000000-LYBTV:1:1102:11037:9239 1:N:0:GTGCTCTG+TTCTTCCT
GTCAGCATGTGAGCTTTGGAGTGAAATCTCTTGTCTTAAGGAATAAAGGAAAAAGATTCCGTCGGAGGCTCGGTGCTCTACAGGTTCAACCTTTGTACTCTATTATTGCCTCACATTCCATCTCTTGTGAAAATATATTTGATTGGCTTTTCTGCAGGTTGTTTGCCAGGACTTTCCAAGACCTCCACTAGAAAACACAATAAACTTTTTGGAAGCTGGACAACTATCTTCATTTTTCAGAAACAGTGAAC
+
DDDDDFFFFFFFGGGGGGGGGGHHHHHHHHHHHHHHHHHHHHHHHHHHHHHHHHGGHIIIHIHGGGGGGHHGGFGGHHHHHHHHHHHHHHHHHHHHHHHHHHHHHHHHHHHHHHHHHHHHHHHHHHHHGHHFHFHHHHHHHHHHHHHHHHHHHHGHHHHHHFHHHHHHHEHHHHHHHHHGHFHHHHHHHEFHHGHHHHEEBGGGFHHHHHGGGHEHHHHHHGHGGHHHGHGGGGGGGGGGBFFGGG:0BF:
@M03495:530:000000000-LYBTV:1:1102:4187:9263 1:N:0:GTGCTCTG+TTCTTCCT
GTCAGCATGTGAGCTTTGGTTTATCAACGGCAAAATATAGATCGGAAGAGCACACGTCTGAACTCCAGTCACGTGCTCTGATCTCGTATGCCGTCTTCTGCTTGAAAAAAAAAATGTTACTACTGGGGCTGGATCCGCCAGCCCCCAGGGAAGGGGCAGGAGTGGATTGGGAGGATCTATGTTAGGGGTATCACCTACTACAACACGACTCTCATGAGTCTATTCACCTACTCCGTAGACTCAACCACGCA
+
AAAAAFFFFFF5FFFGFGFGGGFHHHFHGGGGGHHHHHFHFGHHGGGE2FGBGHFEFHGFAGFFHHHGHHFHGEGHGHHHFH55@GGEHGBHE>EHFHBGHHGF1BB3GEEGC/02BBD3FHHGB2?///?/??10?FD<@F.<><-C...<...---::.;/;A000/.;.9-.//0;F0;009/.;.90;;CF0//0;;F/B9A.--.;//9////////;//9//////9/9;;../////......-
@M03495:530:000000000-LYBTV:1:1102:4610:9266 1:N:0:GTGCTCTG+TTCTTCCT
GTCAGCATGTGAGCTTTGGTCCAGCATGAGTCCTGGTTTATCAACGGCAAAATATAGATCGGAAGAGCACACGTCTGAACTCCAGTCACGTGCTCTGGATCTCGTATGCCGTCTTCTGCTTGAAAAAAAAAAAAAAAGTTACTCAACATCACCTAGACATAGGATCTTTACTCAACAATTAAATCCATATCTATCCAGAATTTCTGCGGATAATACATCATATTTACATATTCATACACAATCTATCTCGC
+
DCEDDFFFFFFFGGGGGGGGGGHHHHHHHHHHHHHHHHHHHHHGHGGGGGHHHHHHHHHHHGGGGHHHHHHHGHHHGHHHHHHHHHHHHGHHGGHHHHHHEHGGGGHHHHGGGHGHHHGHHHCHHHHGGFDD@>/<-.111<1110/0/00</00001:111001/<:1111110/0.01:111100<1111<<1/100<111<1:1----.0<1101:01<1111111<11<11110<0.00111:11..
@M03495:530:000000000-LYBTV:1:1102:21238:9271 1:N:0:GTGCTCTG+TTCTTCCT
GTCAGCATGTGAGCTTTGGAGTGAAATCTCTTGTCTTAAGGAATAAAGGAAAAAGATTCCGTCGGAGGCTCGGTGCTCTACAGGTTCAACCTTTGTACTCTATTATTGCCTCACATTCCATCTCTTGTGAAAATATATTTGATTGGCTTTTCTGCAGGTTGTTTGCCAGGACTTTCCAAGACCTCCACTAGAAAACACAATAAACTTTTTGGAAGCTGGACAACTATCTTCATTTTTCAGAAACAGTGAAC
+
>3A3AFFFFFFFGGGFFGGGFGGFGCGHHHHGHHHHHHHHHBCGHHFFFHHHHCEEAGHHGGHAAFE?EEGEEEFGHHHGHHHHGFHHHFHHHHHGFGHHGGHHHHGFHHHHHHHHFHEGHHHHHGHHGEH4EFHBGHHHHFHHFFFCGFGHGHHGFF@FHAAGHHGFHHE/FGHGHEF<GHHEHHHHHHG1F1FFFFE.D00=D0FGDGDCEHHGHH/;G0CAGGBFBC0BF0FFFFFFGGFFBFFGFF0
@M03495:530:000000000-LYBTV:1:1102:15234:9297 1:N:0:GTGCTCTG+TTCTTCCT
GTCAGCATGTGAGCTTTGGAATTAGTAAATTCGTTGACGACAGAAGGAGCAAGATAACGACCACAGGGAGGGTGGTTTATCAACGGCAAAATATAGATCGGAAGAGCACACGTCTGAACTCCAGTCACGTGCTCTGATCTCGTATGCCGTCTTCTGCTTGAAAAAAAAAAACAACACACTCACAATGCAGAATCATAATATCTAGGCCACAGACTAGTGCTGCTGATGACTAAGATGCTGAGTGCGTTGAC
+
EEEEEFFFFFFFGGGGGGGGGGHHHHHHHHHHGHHHHHGGGGGHHHHHHHHHHHHHHHGGGGGHHHHGGGGGEGGFGHHHHHHHGGGGGHHHHHHHGHHHGGGGHHHHHHHGHGHGHHHHHHHHHGHHGHHHGHHHHH1DGHGGHHHGGGGHGHHHHHHGHHGFHC-E::-.9..9...///000:00111/<111::11111110/09...0:00<111110001011:11000110<1::101<..-.0
@M03495:530:000000000-LYBTV:1:1102:19268:9299 1:N:0:GTGCTCTG+TTCTTCCT
GTCAGCATGTGAGCTTTGGAGTGAAATCTCTTGTCTTAAGGAATAAAGGAAAAAGATTCCGTCGGAGGCTCGGTGCTCTACAGGTTCAACCTTTGTACTCTATTATTGCCTCACATTCCATCTCTTGTGAAAATATATTTGATTGGCTTTTCTGCAGGTTGTTTGCCAGGACTTTCCAAGACCTCCACTAGAAAACACAATAAACTTTTTGGAAGCTGGACAACTATCTTCATTTTTCAGAAACAGTGAAC
+
DDDEDFFFFFFFGGGGGGGGGGHHHHHHHHHHHHHHHHHHHHHHHHHHGHHHHHGGHIHHGHHGGGFGGHHGGGGGHHHHHHHHHHHHHHHHHHHHHHHHHHHHHHHHHHHHHHHHHHHHHHHHHHHHHGHGHHHHHHHHH4GHHGHHHHHHHHHHGHGHHGHHHFHHHEHHGHHHHHHHHHHGHHGHHHGGGHHHHHHCGHHGBGHHHHGGFHHEHHFGGHHGHGHHHFFGGGGGGGGGBBFBFFBFFGC
@M03495:530:000000000-LYBTV:1:1102:17187:9307 1:N:0:GTGCTCTG+TTCTTCCT
GTCAGCATGTGAGCTTTGGTTTATCAACGGCAAAATATAGATCGGAAGAGCACACGTCTGAACTCCAGTCACGTGCTCTGATCTCGTATGCCGTCTTCTGCTTGAAAAAAAAAAAAAATACCAAGAAAGAACGACAACATAACACTCTGTACGTCACAATATATCATGTACATCATGATTATGTCTCGCATCGGTACTGCATCATAATGCACATGAGAATCACACAATACTACCACTAGTACACTCTATAC
+
CBCCCFFFFFFFGGGGGGGGGGHHHHHHGGGGGHHHHHHHHHHHGGGGHHHHHHHGHHHGHHHHHGHHHHHHGHHHGHHHGHFHHHFGHHHHGGGHGHHGHHHHGFFHHGFGGC/>/>011111001=><00><->-.<<0=0000/=0000.<...0000:0:00:0<00000:0<00000000<</.9.-....90000<00000000000000000:0:000..00<<00/000/<000000/00000
@M03495:530:000000000-LYBTV:1:1102:20596:9315 1:N:0:GTGCTCTG+TTCTTCCT
GTCAGCATGTGAGCTTTGGAATTAGTAAATTGTTGACGACAGAAGGAGCAAGATAACGACCACAGGGAGGGTGGTTTATCAACGGCAAAATATAGATCGGAAGAGCACACGTCTGAACTCCAGTCACGTGCTCTGATCTCGTATGCCGTCTTCTGCTTGAAAAAAAAAATATCTATTGCTTCCGAAACGATTTGACTTGCATTTTGGAACAGAGCGACTGAGTCCTGGACTGATTTCTCATACTCTGTGAA
+
BABBBFFFFFFFGGGFGGGFGGHHHHHHHHHHHHHHHGGGGEHHHHAGHEFHHFGFHGEFEFHGHHGFAFEBFFGGHHFFHHHGGGCGFFHHFHHHFHHGGGGF0FHHHHEGHHEHHHGFFHHHHHFGHHHGHHHF2@DGH<AGHHGGGGFFFBFGHF<<FGFA<@@C-.:00000000;00/...;-.....00000090;0;0/-///./9/;---9A/9://;//.././//////9///9///9///
@M03495:530:000000000-LYBTV:1:1102:22840:9324 1:N:0:GTGCTCTG+TTCTTCCT
GTCAGCATGTGAGCTTTGGAGTGAAATCTCTTGTCTTAAGGAATAAAGGAAAAAGATTCCGTCGGAGGCTCGGTGCTCTACAGGTTCAACCTTTGTACTCTATTATTGCCTCACATTCCATCTCTTGTGAAAATATATTTGATTGGCTTTTCTGCAGGTTGTTTGCCAGGACTTTCCAAGACCTCCACTAGAAAACACAATAAACTTTTTGGAAGCTGGACAACTATCTTCATTTTTCAGAAACAGTGAAC
+
CCCDDFFFFFFFGGGGGGGGGGHHHHHHHHHHHHHHHHHHGGHHHHHHHHHHHHGGHHHIHHHGGGGGGHHGGGGGHHHHHHHHHHHHHHHHHHHGHHHHHHHHHHHHHHHHHHHHHHHGHHHHHHHHHHHHHHHHHHHHHHHHHHHHHHHGHHHHHHHHHGHHHHHHHEHHHHHHHHHGCGHGHHHHHGHBGGGGHHGCGFF0DHHHHHGGGFGHHHFFHHHHGFHHHHGHGGGGFFGBFBGGGGFBBB0
@M03495:530:000000000-LYBTV:1:1102:20180:9330 1:N:0:GTGCTCTG+TTCTTCCT
GTCAGCATGTGAGCTTTGGAATTAGTAAATTCGTTGACGACAGAAGGAGCAAGATAACGACCACAGGGAGGGTGGTTTATCAACGGCAAAATATAGATCGGAAGAGCACACGTCTGAACTCCAGTCACGTGCTCTGATCTCGTATGCCGTCTTCTGCTTGAAAAAAAAAAAAGAATGGTCTATAAATATAAGTACATGTTGTAGCGTAGTTATGCTCAATATTGAAAGGATAATACATTAGTTAATACTCG
+
CCCDDFFFFFFFGGGGGGGGGGHHHHHHHHHHGHHHHHGGGGGHHHHHHHHHHHHHHHGGGGGHHHHGFGGGEGGEGHHHHHHHGGGGGHHHHHHHHHHHGGGGHHHGHHHGHHHGGHHHHHHHHHGHGHHHGHHHHHDHHHGGHHHHGGGHGHHHHHHHHHGHHGGFG-<<.9.01011<11111111111<11111111/111-..-.111:11110111111111.<<00111011111111:<110.
@M03495:530:000000000-LYBTV:1:1102:24104:9341 1:N:0:GTGCTCTG+TTCTTCCT
GTCAGCATGTGAGCTTTGGACTCCTGACTGGTTTATCAACGGCAAAATATAGATCGGAAGAGCACACGTCTGAACTCCAGTCACGTGCTCTGTTCTCGTATGCCGTCTTTTGCTTGAAAAAAAATGATGCACATAACGTGATTTTTTTTCAAACTTGTGTAATACTGACCAATCCTGTGTTTATTTTTTATTGTAAAATTCCTCATAACCAAAAACCATTGCTGTCACACTATATCATGTTAATCCCAGTT
+
A>AAACDDDF3FFGG1F1111F11BFHBFEEAFFGFHBGEFE0EEHHHEFA2G21FFEE/AF0F0B0/0B0/DG1F111@F111EEGHE11B222B2B/?F021//>>F21B1111FEHHH//>01B221B11@<1@C0//<221?//-0111<1F1FCF100<===GHH/<C//0<=00/;00;C:0CGFHG:G0B00/00000000//9AA.;C..900;;B;0000/////;//;/;///////;//9
@M03495:530:000000000-LYBTV:1:1102:5847:9347 1:N:0:GTGCTCTG+TTCTTCCT
GTCAGCATGTGAGCTTTGGTTTATCAACGGCAAAATATAGATCGGAAGAGCACACGTCTGAACTCCAGTCACGTGCTCTGATCTCGTATGCCGTCTTCTGCTTGAAAAAAAAAAACAACCATAAAAAGTAATGGGACATCAAAAAGTCTGAATAACTACCAAATAATCATATGAACATATATCGTAAAGTACACCAAATCCAAAACAGATTCATGTACGACGTTAACTCAATCATAACACTGTAAACTCTA
+
BABBBFFFFFFFGGGGGGGGGGHHHHHHGGGGGHHHHHGHHHHHGGGGHHHHHHHGHHHGHHHHHHBGHHHHGHHHGHHHH55GGHGDHHHHG1EHGHHGHHHHHHHGHGGGCB>//<//<222222AF11111000<11111<.<1111111111<0//00.0000000000=0000:0;00.:..:0000;0/.9;00;;00..;//090;00000...--9..//////;/9////////9:/;/;/:
@M03495:530:000000000-LYBTV:1:1102:16110:9405 1:N:0:GTGCTCTG+TTCTTCCT
GTCAGCATGTGAGCTTTGGAGTGAAATCTCTTGTCTTAAGGAATAAAGGAAAAAGATTCCGTCGGAGGCTCGGTGCTCTACAGGTTCAACCTTTGTACTCTATTATTGCCTCACATTCCATCTCTTGTGAAAATATATTTGATTGGCTTTTCTGCAGGTTGTTTGCCAGGACTTTCCAAGACCTCCACTAGAAAACACAATAAACTTTTTGGAAGCTGGACAACTATCTTCATTTTTCAGAAACAGTGAAC
+
CCCCCFFFFFFFGGGGGGGGGGHHHHHHHHHHHHHHHHHHHHHHHHHHHHHHHHGGHHHHHIHGGGCGGHHGGFGGHHGHHHHHHHHHHHHHHHHHHHHHHHHHHHHHHGHHHHHHHHHHHHHHHHHHHHHHGGHHHHHHHHHGHFGHHFHHHHGEGHHHHGHHHHGHHCGHGHHFHBHFFHEFHGHFGHH><FGEHHACDG<=DFHHHH@CGFFHHFHHHHH.GGHFFCFFGGGGGGFF0BFFGGCBFG0
@M03495:530:000000000-LYBTV:1:1102:20217:9409 1:N:0:GTGCTCTG+TTCTTCCT
GTCAGCATGTGAGCTTTGGTGCCGCCCTGGTTTATCAACGGCAAAATATAGATCGGAAGAGCACACGTCTGAACTCCAGTCACGTGCTCTGATCTCGTATGCCGTCTTCTGCTTGAAAAAAAAAAAAACAATCGATTGTTAGAACCGCAGCACATGGATACGTGATAGTTAAGATCAATACTAAACTGTCATAGTAAGGTAAGTCGCCTCGTCACAATCAAAGTTCCACCACTGTACTCGACACATCTACC
+
CCCCCFFFFFFFGGGGGGGGGGHGGGGGHHHHHHHHHHHGGGGGHHHHHHHHHHHGGGGHHHEHHHGHHHGHHHHHHHHHHHHGHHHGHHHHFBGHHFGHHHHGGGHGHHGHHHHGHHGHGGFC<</-..>11.0.1.000=000.----<../:0/0000.0/./000<0<000<000000<00<000000000000000<000.-..<...<.000000<0<00000...:000:00..-.-/000000
@M03495:530:000000000-LYBTV:1:1102:8152:9418 1:N:0:GTGCTCTG+TTCTTCCT
GTCAGCATGTGAGCTTTGGAATTAGTAAATTCGTTGACGACAGAAGGAGCAAGATAACGACCACAGGGAGGGTGGTTTATCAACGGCAAAATATAGATCGGAAGAGCACACGTCTGAACTCCAGTCACGTGCTCTGATCTCGTATGCCGTCTTCTGCTTGAAAAAAAAAAAAATAGTAAAATACAACCTAAACTAATACCACATATAACAGTACTAATCATGATCAGATACTGAATAGACAGGTGCAATGA
+
BCCCDFFFFFFFGGGGGGGGGGHHHHHHHHHHGHHHHHGGGGGHHHHHHHHHHHHHHHGGGGGHHHHGGGGGEFGGGHHHHHHHGGGGGHHHHHHHHHHHGGGGHHHHHHHGHHHGHHHHGHHHFHHHGHHGGHHHFGFHGHGGHHHHCEGHGHHHHHHHHHHHHGGCGE---.00000000:0000./0000:0000<00090000000000<00<00::0000000000000000000:/.<0000000
@M03495:530:000000000-LYBTV:1:1102:18797:9436 1:N:0:GTGCTCTG+TTCTTCCT
GTCAGCATGTGAGCTTTGGAGTGAAATCTCTTGTCTTAAGGAATAAAGGAAAAAGATTCCGTCGGAGGCTCGGTGCTCTACAGGTTCAACCTTTGTACTCTATTATTGCCTCACATTCCATCTCTTGTGAAAATATATTTGATTGGCTTTTCTGCAGGTTGTTTGCCAGGACTTTCCAAGACCTCCACTAGAAAACACAATAAACTTTTTGGAAGCTGGACAACTATCTTCATTTTTCAGAAACAGTGAAC
+
DDDDCFFFFFFFGGGGGGGGGGHHHHHHHHHHHHHHHHHHHHHHHHHHHHHHHHGGHHIGFHHGGGGGGGHGGGGGHHHHHHHHHHHHHHHHHHHHHHHHHHHHHHHHHHHHHHHHHHHFHHHHHHFHHHHHHGHHHHHHHHHHHHGGHHHHHHHEHFHHGGHHHHHHFHHHHHHHHHHGHFHHHGHHHHHBGF0GHHG<D0DDGHHHHHG?CHBEGHC.CHHHHHHHHHFFGGGGGGGGGFGGGGFFGGB
@M03495:530:000000000-LYBTV:1:1102:20632:9471 1:N:0:GTGCTCTG+TTCTTCCT
GTCAGCATGTGAGCTTTGGAATTAGTAAATTCGTTGACGACAGAAGGAGCAAGATAACGACCACAGGGAGGGTGGTTTATCAACGGCAAAATATAGATCGGAAGAGCACACGTCTGAACTCCAGTCACGTGCTCTGATCTCGTATGCCGTCTTCTGCTTGAAAAAAAAAAAATAATGACATCTACACGCTGACTCACATATGCTCTACTATACACATTGATAGTCTAGTAGATATGAATTGCTGCTACGAA
+
DDDCCFFFFFFFGGGGGGGGGGHHHHHHHHHHGHHHHHGGGGGHHHHHHHHGHHHHHHGGGGGHHHHGEGGGEGGGGHHHHGHHGGGGGHHHHHHHHHHHGGGGGHHHHHHGHHHGGHHHHGHHHHHHGHHHGHHHEGHHHHGGHHHFGGGHGHHEHHHHHFGHFGGEG-<-.0<00000000000<.<.<9/<000<:0000000:00000000000000<<<0000::0000<0000:00<0000<...
@M03495:530:000000000-LYBTV:1:1102:6146:9472 1:N:0:GTGCTCTG+TTCTTCCT
GTCAGCATGTGAGCTTTGGAATGTAAATTCGTTGACGACAGAAGGAGCAAGATAACGACCACAGGGAGGGTGGTTTATCAACGGCAAAATATAGATCGGAAGAGCACACGTCTGAACTCCAGTCACGTGCTCTGATCTCGTATGCCGTCTTCTGCTTGAAAAAAAAAAAAACATGAAAACTAGAGATAGATACTTTGGATGCTATATTATGGTGTAGTGGAGTTATAAGATGAATAGTGCGTTGAAGTAGA
+
BBBBBFFFFFFFGGGGGGGG5BGGGBFGFHEGGHGGE2AFFGHHGFHHHHHHHHGHGGFGEHHHHF1A>E>FEEFHFFH4GGEEFGEGFBGH4FGFGFA?FFHHFFGBGGHHHGEHHHHHHGGGHHDFCGEHFHHFFHGHGGE0FDF>CHGGHHHHHH0FD=CA<@--:9;..0/0000/000000000000///9/9;//.////9///////.//;/./9;////////9////////;.;-.//:///
@M03495:530:000000000-LYBTV:1:1102:12766:9498 1:N:0:GTGCTCTG+TTCTTCCT
GTCAGCATGTGAGCTTTGGAATTAGTAAATTCGTTGACGACAGAAGGAGCAAGATAACGACCACAGGGAGGGTGGTTTATCAACGGCAAAATATGATCGGAAGAGCACACGTCTGAACTCCAGTCACGTGCTCTGATCTCGTATGCCGTCTTCTGCTTGAAAAAAAAAAAAAACGACAAGTTGAACAAATATGCTTGTATCTCCACTATAAATAGTATTACGATGAGATCGTCTGATAGTGTGCAAGCAAG
+
BBBBBFFFFFFFGGGGGGGGGGHHHHHHHHHHGHHHHGGGGGGHHHHHHHHHHHHHHHGFGGGHGHHGCEEGEFGGGHHHFHHHDCGGGHHHHFFHHHGGGGGHHGHHHHGHHHGHHHHHGHGHHHHCGCGGHHHHH1=DCFGGHHHGGGHFFHHEHHFFFBGA@@D-@A-9:;-.-:-.009B:BBB.099BB00;AB009900/0:B0009090000;0..:.0900:9/;..B000;00;0000.///
@M03495:530:000000000-LYBTV:1:1102:11909:9581 1:N:0:GTGCTCTG+TTCTTCCT
GTCAGCATGTGAGCTTTGGAGTGAAATCTCTTGTCTTAAGGAATAAAGGAAAAAGATTCCGTCGGAGGCTCGGTGCTCTACAGGTTCAACCTTTGTACTCTATTATTGCCTCACATTCCATCTCTTGTGAAAATATATTTGATTGGCTTTTCTGCAGGTTGTTTGCCAGGACTTTCCAAGACCTCCACTAGAAAACACAATAAACTTTTTGGAAGCTGGACAACTATCTTCATTTTTCAGAAACAGTGAAC
+
CBCCCFFFFFFFGGGGGGGGGGHHHHHHHHHHHHHHHHHHHHHHHHHHHHHHHHGGHIHIHHHGGGGGGHHGGGGGHHHHGHHHHGHHHHHHHHHHHHHHHGHHHHHHHHHHHHHHHHHHHHHHHHHHHFFHHGHHHHHHHHHHHHHHHHHHHHHHHHHHHGHHHGHHHHFFHHGHHHHHHHHHHHHHHFFGGGHHHHG<DDHGHHHHHGGGHGHHHHHHHGHHHHHHHGGFGGGGGGGGGGGGGG<<BF0
@M03495:530:000000000-LYBTV:1:1102:14598:9615 1:N:0:GTGCTCTG+TTCTTCCT
GTCAGCATGTGAGCTTTGGAATTAGTAAATTCGTTGACGACAGAAGGAGCAAGATAACGACCACAGGGAGGGTGGTTTATCAACGGCAAAATATAGATCGGAAGAGCACACGTCTGAACTCCAGTCACGTGCTCTGATCTCGTATGCCGTCTTCTGCTTGAAAAAAAAAAAAAAAACATAAGGACATGCTTAAGGTCTCGTACATCGTTTATTCGAACTCCACTGTAAGGCATGTCTAACATACAGATATC
+
EEEEEFFFFFFFGGGGGGGGGGHHHHHHHHHHGHHHHHGGGGGHHHHHHHHHHHHHHHGGGGGHHHHGGGGGEFGGGHHHHHHHGGGGGHHHHHHHHHHHGGGGHHHHHHHGHHHGHHHHHHHHHHHHGHHHGHHHFHFHHHGGHHHHGGGHGHHGHHHHHHGHHGGCGCA-----..011100./00011111:11:1/....1<.....1<1/1...100/1011<10:.<.1<11:00<100111111
@M03495:530:000000000-LYBTV:1:1102:16894:9628 1:N:0:GTGCTCTG+TTCTTCCT
GTCAGCATGTGAGCTTTGGTGGATGTGGAATGTGTGCGATCCATGAGCATCATCCAGACCTGGTTTATCAACGGCAAAATATAGATCGGAAGAGCACACGTCTGAACTCCAGTCACGTGCTCTGATCTCGTATGCCGTCTTCTGCTTGAAAAAAAAAACAAAAGAGTGATCACATTCAAGAACTGACTGATATGATCAGAAGTGGACTTCCTTAACTCGTACACATGCTCTCAGTCAGAAGTCGTGCACTT
+
CCCDDFFFFFFFGGGGGGGGGGHHHHHHHHHHHHHHHGGHGGHHHHHHHHHHHHHHHHGHHHHHHHHHHHHHGGGGGHHHHHHHHHHHGGGGHHHHHHHGHHHGHHHHHHHHHHHHGHHHGHHHHHHHHGGGHHHHGFGHGHHEHHHHCFGHH?ECCC.<.<<<./000000/<00<0000//000000000<:000000000000000000000000<....00000000000000000000.<<..000
@M03495:530:000000000-LYBTV:1:1102:10825:9640 1:N:0:GTGCTCTG+TTCTTCCT
GTCAGCATGTGAGCTTTGGAGTGAAATCTCTTGTCTTAAGGAATAAAGGAAAAAGATTCCGTCGGAGGCTCGGTGCTCTACAGGTTCAACCTTTGTACTCTATTATTGCCTCACATTCCATCTCTTGTGAAAATATATTTGATTGGCTTTTCTGCAGGTTGTTTGCCAGGACTTTCCAAGACCTCCACTAGAAAACACAATAAACTTTTTGGAAGCTGGACAACTATCTTCATTTTTCAGAAACAGTGAAC
+
CBCCBFFFFFFFGGGGGGGGGGHHHHHHHHHHHHHHHHGHHHHHHHHHHHHHHHGGHIHHHHHGGGGGGHHGGGGGHHHHHHHHHHHHHHHHHHHHHHGHHHHHGHHHHHHHHHHHHHHHHHHHHHHHHHHHHGHHGHHHHDHHHHFHHHHHHHHHHGHHHGHHHGHGGFFHHHHGHHGGFGHHHHHGHGH1G1FHGHE<DDF=DGHHHHGGFHGGHH/CGFHFGFHHHHGFGGGGGGGGFGEGGGGFBFC
@M03495:530:000000000-LYBTV:1:1102:6020:9655 1:N:0:GTGCTCTG+TTCTTCCT
GTCAGCATGTGAGCTTTGGAATTAGCTGGTTTATCAACGGCAAAATATAGATCGGAAGAGCACACGTCTGAACTCCAGTCACGTGCTCTGATCTCGTATGCCGTCTTCTGCTTGAAAAAAAAAAACCTATATTGAAGCTCGGGAGGGCGCAGAACTCCAGCATAAAATACCCGCGCAGGTAGACTTCGCTAGGACGGTCATGTCTAACCACTACACCCCGCTCATACAACTCTATCTAACAGCCCAAAAAA
+
CBCCCFFFFFFFGGGGGGGGGGHHHHHHHHHHHHHHHHGGGGGHHHHGHFHHHHDGGGHHHHHHHGCFHGFHHGHHHHHHHHGFEHGHHHHH4GGHFGFHHHGGGHEHGHHHHHG3E?GEECC////2@11111@1?111//--><-.--<--/:CC000/;C:00<0000:.9-----.000;000;..:..00--..900;00000.0;0/;0/;.-9---.000:0000000;000;90;.:.....-
@M03495:530:000000000-LYBTV:1:1102:16752:9659 1:N:0:GTGCTCTG+TTCTTCCT
GTCAGCATGTGAGCTTTGGTCCGCCTGAGTCCTGGTTTATCAACGGCAAAATATAGATCGGAAGAGCACACGTCTGAACTCCAGTCACGTGCTCTGATCTCGTATGCCGTCTTCTGCTTGAAAAAAAAAAAAAAAAACACGTGTTTTATGACTTAGTAGATAATACCAAGCCAGCTCTCGCAAGAGCTACCAGGGGAAGAAGTGTCTAAGACTACAGTTTATTACAGCCATCACGGAGTGAGCGAGAAGAA
+
AAABCFFFFFFFGGGGGGGGGGGGGGHHHHHHHHHHHHHHHHFHGGGGGHFHHHGHGHHHAEGGHHHHHHHGHFHGHHHHHHHHHHHHGHHGFHHGHHFHHHGCHHHHGEGHGHHHHGHHGHFHFCGCFG//><--<<C...;/://0000000;00000090;;900B?../..00009.-.;:./000/0:.A-....//000000009000/0;00090900;:09;0000..-...000----./09
@M03495:530:000000000-LYBTV:1:1102:6812:9666 1:N:0:GTGCTCTG+TTCTTCCT
GTCAGCATGTGAGCTTTGGATGGTTCTGGTTTATCAACGGCAAAATATAGATCGGAAGAGCACACGTCTGAACTCCAGTCACGTGCTCTGATCTCGTATGCCGTCTTCTGCTTGAAAAAAAAAAAAAAAACCAACGTGAAAAAACAAGCTCAATATGAGAACGATACGAACAGCAGAAACCAGCACTGAGCGACTACATCAAGAATGCTCTATATCTCAAGCATTCTTTATCACAAAGTATCAGTAAATAG
+
DDDDDFFFFFFFGGGGGGGGGGGHHHHHHHHHHHHHHHGGGGGHHHHHHHHHHHGGGGHHHHHHHGHHHGHHHHHHHHHHHHGHHHGHHHHHFHHHGGHHHHGGGHGHHHHHHHFGGGHGG@DC//</-<..........00.-:../<000<0<0000000....<...-9:.::/<0/.<..:.0/000----9/:00000</00000<00000000000/0000<00<:0000./0<00<0000<000
@M03495:530:000000000-LYBTV:1:1102:24537:9683 1:N:0:GTGCTCTG+TTCTTCCT
GTCAGCATGTGAGCTTTGGAATTAGCTGGTTTATAACGGCAAAATATAGATCGGAAGAGCACACGTCTGAACTCCAGTCACGTGCTCTGATCTCGTATGCCGTCTTCTGCTTGAAAAAAAAAAAAAAAAACGTATTTACACGAAAACTGATAGTGTGACTGTGATCGAAAATGATTCATAGTACAATTGTATGGCAGCTCGCATGTTACTATAGTATAACTTGCGAGTGCATCTGGTGCGATTCGACTCGT
+
BBCCCFFFFFFFGGGGGGGGGGHHHHHHHHHHHHHHHGGGGGHHHHHHHGHHHGGGGHHHHHHHGHHHGHHHHHHHHHHHHGHHGGHHHHHGHFHGGGHHHGGGHGHFHFHHHGHHHHEEG/B><//---<-..0000000<-..-/00000:0000<000000:0.9/.-<00<0000000000<000:0<0/./..<0.--..000::000000<0000000----.000000<0/0-...<.:.<..<
@M03495:530:000000000-LYBTV:1:1102:14823:9691 1:N:0:GTGCTCTG+TTCTTCCT
GTCAGCATGTGAGCTTTGGAGTGAAATCTCTTGTCTTAAGGAATAAAGGAAAAAGATTCCGTCGGAGGCTCGGTGCTCTACAGGTTCAACCTTTGTACTCTATTATTGCCTCACATTCCATCTCTTGTGAAAATATATTTGATTGGCTTTTCTGCAGGTTGTTTGCCAGGACTTTCCAAGACCTCCACTAGAAAACACAATAAACTTTTTGGAAGCTGGACAACTATCTTCATTTTTCAGAAACAGTGAAC
+
CBCCBFFFFFFFGGGGGGGGGGHGHHHHHHHHHHHHHHGHHHHHHHHHHHHHHHGGHHIIHIHGGGGGGHHGGGGGHHHGHHHHHHHHHHHHHHHHGHHHHHHHHHHHHGHHHHHHHHHHHHGHHHHHHHHHHGFHHHHHHHHHGHHHGHGHHHGHHHGHHEHHHHHHGGGAHHHHGGHHHHGHHFHHHHGFGHFFHHGEHHFHFDHHHHGGHHHHGHBGGHHHHGHHHFGGGGGGGGGFF0FFFGFBFF0
@M03495:530:000000000-LYBTV:1:1102:12017:9696 1:N:0:GTGCTCTG+TTCTTCCT
GTCAGCATGTGAGCTTTGGAGTGAAATCTCTTGTCTTAAGGAATAAAGGAAAAAGATTCCGTCGGAGGCTCGGTGCTCTACAGGTTCAACCTTTGTACTCTATTATTGCCTCACATTCCATCTCTTGTGAAAATATATTTGATTGGCTTTTCTGCAGGTTGTTTGCCAGGACTTTCCAAGACCTCCACTAGAAAACACAATAAACTTTTTGGAAGCTGGACAACTATCTTCATTTTTCAGAAACAGTGAAC
+
BABBBFFFFFBFGGGGGGGGGGHGGHHHHHFHHHHHHHHHGHHHHHHHFHHHHHGGHHHHHHHGCCGGGHHGGGGGHHHHHHHHHHHHHHHHHHHHHHHGHGHHHHHHHHHHHHHHHHHHHHHGHHHHHFGGDFGHHHHHHHHHHFFGHHHHHHGHGHFHFDHHHFHHHHAHHHHHHHGHHHHFHHHHHHHFH1FFHHHEHHFGDHHGHHGG/CFEHHFFHE.GHHHHHHGFGGFFGGG00CBFGGFFFF0
@M03495:530:000000000-LYBTV:1:1102:6525:9730 1:N:0:GTGCTCTG+TTCTTCCT
GTCAGCATGTGAGCTTTGGAATTAGTAAATTCGTACGACAGAAGGAGCAAGATAACGACCACAGGGAGGGTGGTTTATCAACGGCAAAATATAGATCGGAAGAGCACACGTCTGAACTCCAGTCACGTGCTCTGATCTCGTATGCCGTCTTCTGCTTGAAAAAAAAAAAAAAAAAAAATGATGACGAGCACAACAACATAGCCATATAGCGTCAACTGTGCCAATCAATGAATGCAGACATAGCATGCAAG
+
DEEEEFFFFFFFGGGGGGGGGGHHHHHHHHHHGHHHGGGGGHHHHHHHHHHHHHHHGGGGGHHHHGFFGGGGGFGHHHHHHHGGGGGHHHHHHGHHHHGGGGHHHHHHHGHHHGHHHHHHHHHHHHGHHHGHHHGHGHHHGGHHHHGEGHGHHHHHGH<CGHFCCE?A?<--<--<--.:11<10..--<.</....</11000101<11-.<..01/1111100<00<11111<:1<./1<10<100010
@M03495:530:000000000-LYBTV:1:1102:28553:9747 1:N:0:GTGCTCTG+TTCTTCCT
GTCAGCATGTGAGCTTTGGTTTATCAACGGCAAAATATAGATCGGAAGAGCACACGTCTGAACTCCAGTCACGTGCTCTGATCTCGTATGCCGTCTTCTGCTTGAAAAAAAATTACCCTTTTATTCCTATTTTGAAGCTTTGGTTGGCGAAGCACTCGAGCCTGAGATCCTCGCGCTGGTGGGCGTCGCTTGGTCGGTCATTTCGGACCCAACAGTCCCATCAGTACACTGTCTTGCTCCACTATAATCGG
+
AAABA4@DFDF5FGGGGGGGFGCGFAFFEGCCEHHHHHFHHHFGGEGCHA2FFGHCFHHGGGHGHH33F33AEFGEFD@D55DDF1FFHFHF/1/BF4GFFHHFGBD??/<E03B?3C10BB?BFBHBBFFHHEF111@1110//?>1/</>-1>B<..>.-/<</=D<0=0<A--:--:/;-.9;-:A.99.009--..;9//.-.9-......;/////://;///9://////:/;//.//;////..
@M03495:530:000000000-LYBTV:1:1102:3325:9751 1:N:0:GTGCTCTG+TTCTTCCT
GTCAGCATGTGAGCTTTGGAATTATTCGTTGACGACAGAAGGAGCAAGATAACGACCACAGGGAGGGTGGTTTATCAACGGCAAAATATAGATCGGAAGAGCACACGTCTGAACTCCAGTCACGTGCTCTGATCTCGTATGCCGTCTTCTGCTTGAAAAAAAAAAACACTCTAAGACAATATACTCTCATGTATGCAGAGCAATACCTATGTTGACATCGCTGTCCTGTCTAAGCACTGACATACGTGAGT
+
CCCCCFFFFFFFBBBBGGGGGGHHHHHHHHHHHGFGGGGHHGHHHHHHFHHHHGGGGGGHEHGFECGEFEEFGGHFGGHG@EFEGHHHHHGHFHGEEFFGHHCGCGGGHHGHHHHHHHHHHHHGHHGGHGGGFDGHGFGHHHHCDGHGHHHGHHH0GFGGF@C---:;.0/009900/900;9000000;000000090./0/;90:000090:00000.....9000;00000/0/0;0;0000.0/..0
@M03495:530:000000000-LYBTV:1:1102:6918:9771 1:N:0:GTGCTCTG+TTCTTCCT
GTCAGCATGTGAGCTTTGGAGTGAAATCTCTTGTCTTAAGGAATAAAGGAAAAAGATTCCGTCGGAGGCTCGGTGCTCTACAGGTTCAACCTTTGTACTCTATTATTGCCTCACATTCCATCTCTTGTGAAAATATATTTGATTGGCTTTTCTGCAGGTTGTTTGCCAGGACTTTCCAAGACCTCCACTAGAAAACACAATAAACTTTTTGGAAGCTGGACAACTATCTTCATTTTTCAGAAACAGTGAAC
+
BBBBBFFFFFFFGGGGGGFGGGHHHHHHHHHHHHHHHHHHHHHHHHHHFHHHHHGGHHGHHHHGGCEGGHHCEEECHGHFFHFCHHHGFHH?FGHHHHHHGHHHHHHGHHHHHGHHHFHHHHHHFHHHHHFGHHHGHHHHFHHHHHEGFFHHHHHHFHHFG/GHHFFGHGHHGHHHHH1FHHHHHHHHHGHBF1<GE.C<G0DDDGHHHHGGGHHHHGEHFGHEHBGGHHGGGFGGGGFBBBCFFFFFGB0
@M03495:530:000000000-LYBTV:1:1102:16927:9776 1:N:0:GTGCTCTG+TTCTTCCT
GTCAGCATGTGAGCTTTGGAGACTGGTTTATCAACGGCAAAATATAGATCGGAAGAGCACACGTCTGAACTCCAGTCACGTGCTCTGATCTCGTATGCCGTCTTCTGCTTGAAAAAAAAAAAAAGATAATGAAATAATATTCTCTAACGTTCACACAATTCTACGCCGTAGAATCATCAGATGTCTGCGTTACTGGCGATATTACATACTCTACGATGCCCAGTGTTGCCTCGATAGTCGAATAATTGGTG
+
CCCCCFFFFFFFGGGGGGGGGGGHHHGHHHHHHHHGGGGGHHHHHHHHGHHGGGGHHHHHHHGHHHGHHHHHHHHHHGHGHHHGHHHHHEHHHGGHHHHGGGHGHHHHHHHHHHHFGGGG@/////11?11111<=111>1>11111<.><//0=/.<<00000<----.:.00<000;:B00000;09...CB0/.---.-/;/99///////;....99/.////:////9;/.://..././/://9.
@M03495:530:000000000-LYBTV:1:1102:24093:9776 1:N:0:GTGCTCTG+TTCTTCCT
GTCAGCATGTGAGCTTTGGAGGGCAAGAAGTGGTTGTGACTGGTTTATCAACGGCAAAATATAGATCGGAAGAGCACACGTCTGAACTCCAGTCACGTGCTCTGATCTCGTATGCCGTCTTCTGCTTGAAAAAAAAAAAACTTGTAACCCGTACGTCTTCTCGCATATGATCACTTAGTCTCACTAGATTGTCCATTAGGATCTATTTTCAGTCTTGTAGCGTAGTTAACCTGGTTAGATGGTGTCTCGTG
+
CCDCCFFFFFFFGGGGGGGGGGGGGGGHHHGHHGGGGGGHHHHHHHHHHHHHGGGGGHGHHHHHHHHHGGGGHHHHHHHGHHHGHHHHHHHHHHHHGHHHGHHHHHBHHHGGHHHHGFGHGHHHHHHHHGFHHCCF>CC-.111<1100.-.<.-/./.000..-..;0;000/0000:000:00;00000;0000:0;0F0/:0000;0:;0000:;000-;.-.0;0000..000.000000.000/..
@M03495:530:000000000-LYBTV:1:1102:17534:9794 1:N:0:GTGCTCTG+TTCTTCCT
GTCAGCATGTGAGCTTTGATTTTTTTTTTCAGGATTAGCTGGTTTATCAACGGCAAAATATAGATCGGAAGAGCACACGTCTGAACTCCAGTCACGTGCTCTGATCTCGTATGCCGTCTTCTGCTTGAAAAAAAAAAAAAGTAATCAAGTTGTGATACATGCATGTCACGAATCAGACGTATAACGATACAGAGATCGAAAGACACATAATGATTATCGTATTTATCTACACTTGCTAAGTGTATGAGTTT
+
CCCCDFFFFFFFGGGGGGGGGGHHGGGGGHHHHGHHHHHHHHGGHHHHHHHGGGGGHHHHHHHHHHGGGGGHHHHHHHGHHHGHHHHHHHHHHHHGHHHGHHGHHBHHHGGHHHHGGGHGHHHGHHHFFHHHGGGC-<--.01:11100<111.<<1111100111111..<..1000-..1011....-111:/10../../:///00111111:11</./011:1:111/11<1111:1:1111<1111
@M03495:530:000000000-LYBTV:1:1102:24999:9818 1:N:0:GTGCTCTG+TTCTTCCT
GTCAGCATGTGAGCTTTGGAGTGAAATCTCTTGTCTTAAGGAATAAAGGAAAAAGATTCCGTCGGAGGCTCGGTGCTCTACAGGTTCAACCTTTGTACTCTATTATTGCCTCACATTCCATCTCTTGTGAAAATATATTTGATTGGCTTTTCTGCAGGTTGTTTGCCAGGACTTTCCAAGACCTCCACTAGAAAACACAATAAACTTTTTGGAAGCTGGACAACTATCTTCATTTTTCAGAAACAGTGAAC
+
CCCCCFFFFFFFGGGGGGGGGGHHHHHHHHGHHFHHHHGHHHHHHHHHHHGHHHGGHIHHGHHGGGGGGHHGGGDGHHHHHHHGHGGHHHHHHHGHHHHHHHHHHHHGHHHHHHHHHHHHHHHHHHHHHHEFHHHHHHHGHFHBGCHHHHHHHHHHHHHHHGHFCGFHHFHHHHGHGEFFFBHHHHHFFHH1>GHHEHG.G0DDDHGEHFEGC0;GHHBCFFHHGHHHHHGEFF0BFF0B0BFFGBCFFF0
@M03495:530:000000000-LYBTV:1:1102:9151:9819 1:N:0:GTGCTCTG+TTCTTCCT
GTCAGCATGTGAGCTTTGGAATTAGTAAATTCGTTGACGACAGAAGGAGCAAGATAACGACCACAGGGAGGCTGGTTTATCAACGGCAAAATATAGATCGGAAGAGCACACGTCTGAACTCCAGTCACGTGCTCTGATCTCGTATGCCGTCTTCTGCTTGAAAAAAAAAAAAAAAAGTAAACAGAATGCGCATATACAAGGAAGGCAGCACAACGTATGTTGAAGGAGCAGACACTCGATATAGCGACGAA
+
EEEDDFFFFFFFGGGGGGGGGGHHHHHHHHHHGHHHHHGGGGGHHHHHHHHHHHHHHHGGGGGHHHHGEGGGHHGHHHHHHHHHGGGGGHHHHHHHHHHHGGGGHHHHHHHGHHHGHHHHHHHHHHHFDHHHGHHHHH2GHFFGHHHHGGGHGHHHHHHHGHHHHCEG?--9----.0111:1//011<..-..111100../....<...//.-..1/111<:10....//.//0/../.-111------
@M03495:530:000000000-LYBTV:1:1102:23713:9839 1:N:0:GTGCTCTG+TTCTTCCT
GTCAGCATGTGAGCTTTGGAGTGAAATCTCTTGTCTTAAGGAATAAAGGAAAAAGATTCCGTCGGAGGCTCGGTGCTCTACAGGTTCAACCTTTGTACTCTATTATTGCCTCACATTCCATCTCTTGTGAAAATATATTTGATTGGCTTTTCTGCAGGTTGTTTGCCAGGACTTTCCAAGACCTCCACTAGAAAACACAATAAACTTTTTGGAAGCTGGACAACTATCTTCATTTTTCAGAAACAGCGAAA
+
CCCCCFFFFFFFGGGGGGGGGGHHHHHHHHHHHHHHHHHHHHHHHHHHFHHHHHGGHHHIHHHGGGGGGHHGGGGGHHHHHHHFHGHHHHHHHHHHHHHGHGHHFHHHHHHHHHHHHHHEHHHHGHFHHHHHHHHHHHHHHFHHHHHHGHHHHHGHHHHHHGHHHGFHHHHHHHHGHBFFHGHHHFHHHHHFGGHFEAG<G0<0DGGFHHGG0;CGHHGGHHHGHHHHFFGBFB:CFGFGBFBFG/.-:--
@M03495:530:000000000-LYBTV:1:1102:16473:9858 1:N:0:GTGCTCTG+TTCTTCCT
GTCAGCATGTGAGCTTTGGAATTAGTAAATTCGTTGACGACAGAAGGAGCAAGATAACGACCACAGGGAGGGTGGTTTATCAACGGCAAAATATAGATCGGAAGAGCACACGTCTAACTCCAGTCACGTGCTCTGATCTCGTATGCCGTCTTCTGCTTGAAAAAAAAAAATGCCGCGACACGTGGCATTAGACGTGCCTCCGCTACTCTCTACTTCTGTACTGTATGCCAACCAGTGGGATAGTCACTTAC
+
BBBBBFBFFBDFGGGGGFGGGGHHHGHFFHHHGFHHHHEGEFGHGHHFEHGHHHHHHHGGGGAGHHEAFEGG?FEEFGFFHFHEFFGFGEHHGDFEDGHHGGGG0FGGHHFGHHHHGHHHHFHH<GFEGHHGFFBD1111?F<001F/.>F<F11>FF10<DF.<-:;A-.000------;..;.=.;/9///.9...//9..;-9://9////////9////;:B/;///....///..;9///////;;
@M03495:530:000000000-LYBTV:1:1102:26768:9861 1:N:0:GTGCTCTG+TTCTTCCT
GTCAGCATGTGAGCTTTGGTCCAGCCTGAGTCCTGGTTTATCAACGGCAAAATATAGATCGGAAGAGCACACGTCTGAACTCCAGTCACGTGCTCTGATCTCGTATGCCGTCTTCTGCTTGAAAAAAAAATAGAAAGTGTGAGTCTTCTACATGGTGGTCACATTCCAGGTCTACCGTTTATTCTTCTCGCGCTTATGTGTACTATCGTCTGCGATGGTCGCCCTCTCGCTGCAGTCTACCAGTCGTGTGG
+
AABBBFFFFFFFGGGGGGGGGGHHGDHGCGFGHHHHGGHHHHFHHGGGCGGHHHHGHHGHEFAFFGHHHHHHGGHHEEFHGHHBCHFHHGFGHEHGFGF4GHHGGHHGFG?EFGHHHHHHGHEGHHGGG<02222>222221<1??11?1111?01?.<11111<1><10111=00-<./.0<0<0=00.:---..0000000;000./...0--...00--..-9./.9;../9;9B//;//;B..9...
@M03495:530:000000000-LYBTV:1:1102:22924:9867 1:N:0:GTGCTCTG+TTCTTCCT
GTCAGCATGTGAGCTTTGGAGACTGGTTTATCAACGGCAAAATATAGATCGGAAGAGCACACGTCTGAACTCCAGTCACGTGCTCTGATCTCGTATGCCGTCTTCTGCTTGAAAAAAAAAAAAATAAACAAGTATTCAATGTAGATCAGCTACTAGGCAGTAATAGTATAATTAAAGTGGACAAACATCCAAGATTGTATCGCAGCTGATTGTTGTTATATATTTCTTGTTGACTTGCATATAGACTGTCT
+
DEECDFFFFFFFGGGGGGGGGGGHHHHHHHHHHHHGGGGGHHHHHHHHHHHGGGGHHHHHHHGHHHGHHHHHHHHHHGHGHHHGHHHHHGHHHGGHHHHGGGHGHHHHHHHFFHHHGGC/<</<=11?11?0=11111>11111=<D11111<011//0./11111<111111111111000:./<.0:/000:0100<11<...-/0001101./.1<11<111111111.101101<:1:1<1:10011
@M03495:530:000000000-LYBTV:1:1102:15569:9887 1:N:0:GTGCTCTG+TTCTTCCT
GTCAGCATGTGAGCTTTGGAGTGAAATCTCTTGTCTTAAGGAATAAAGGAAAAAGATTCCGTCGGAGGCTCGGTGCTCTACAGGTTCAACCTTTGTACTCTATTATTGCCTCACATTCCATCTCTTGTGAAAATATATTTGATTGGCTTTTCTGCAGGTTGTTTGCCAGGACTTTCCAAGACCTCCACTAGAAAACACAATAAACTTTTTGGAAGCTGGACAACTATCTTCATTTTTCAGAAACAGTGAAC
+
CCCDDFFFFFFFGGGGGGGGGGHHHHHHHHHHHHHHHHHHHHHHHHHHHHHHHHGGHHIIHHHGGGGGGHHGGGGGHHHHHHGHHHHHHHHHHHHHHHHHGHHHHHHGHHHHHHHHHHHHHHHHHHHHHHHHHHEGHHHHHHHHHGGHHHHHHHHHGGHHHGHHHHHHEGHHHHHHGHHHHHHHHGHHHHHDFHHHHHGCGHHHHHGFHHGFHHHHHHFFHHHHHEHHHHGFFGGGGGGGGGGGGGFFFG:
@M03495:530:000000000-LYBTV:1:1102:9183:9916 1:N:0:GTGCTCTG+TTCTTCCT
GTCAGCATGTGAGCTTTGGAGTGAAATCTCTTGTCTTAAGGAATAAAGGAAAAAGATTCCGTCGGAGGCTCGGTGCTCTACAGGTTCAACCTTTGTACTCTATTATTGCCTCACATTCCATCTCTTGTGAAAATATATTTGATTGGCTTTTCTGCAGGTTGTTTGCCAGGACTTTCCAAGACCTCCACTAGAAAACACAATAAACTTTTTGGAAGCTGGACAACTATCTTCATTTTTCAGAAACAGTGAAC
+
DDDDCFFFFFFFGGGGGGGGGGHHHHHHHHHHHHHHHHGHHHHHHHHHHHHHHHGGHIHHHIHGGGGGGHHGGGGGHHHHHHHHHHHHHHHHHHHHHHHHHHHHHHHGHHHHHHHHHHHHHHHHHHHHHHHHFFGHHHHHHFHHHFGHHHHHHHGHHHHHGFHHHHHHFGFHHHHHHHHHHHHHHHHHHHHFHHHHHGGCGFDDGHHHHHGGEHFHHHHHHHHHHFHHGHFGGGGGGGGGGFFGGGGGGG0
@M03495:530:000000000-LYBTV:1:1102:4920:9917 1:N:0:GTGCTCTG+TTCTTCCT
GTCAGCATGTGAGCTTTGGAATTAGTAAATTCGTTGACGACAGAAGGAGCAAGATAACGACCACAGGCAGGGTGGTTTATCAACGGCAAAATATAGATCGGAAGAGCACACGTCTGAACTCCAGTCACGTGCTCTGATCTCGTATGCCGTCTTCTGCTTGAAAAAAAAAACACACAAATAAAGTTCACTAATATTTCTACACACGACGACGACAAGCAGATTGTGCATATACACAACCAGATATCACTGAG
+
EEEEEFFFFFFFGGGGGGGGGGHHHGHHHHHHGGHHHHGGGGGHHHHHHHHHHHHFHHGGGGGHHHHGHGGGGGGEGHHHHHHHGGGGGHHHHHHHHHHHGGGGHHHHHHHGHHHGHHHHHHGHHHHHGHHHGHHHGHHGHHGGHHHHGEGHGHHHGHHHFGHHHGGEF@........::1<111<11<101<1<1111:1/0.-9---------..//:0100<11<1:<11<:......011<:11100
@M03495:530:000000000-LYBTV:1:1102:12978:9921 1:N:0:GTGCTCTG+TTCTTCCT
GTCAGCATGTGAGCTTTGGAGTGAAATCTCTTGTCTTAAGGAATAAAGGAAAAAGATTCCGTCGGAGGCTCGGTGCTCTACAGGTTCAACCTTTGTACTCTATTATTGCCTCACATTCCATCTCTTGTGAAAATATATTTGATTGGCTTTTCTGCAGGTTGTTTGCCAGGACTTTCCAAGACCTCCACTAGAAAACACAATAAACTTTTTGGAAGCTGGACAACTATCTTCATTTTTCAGAAACAGTGAAC
+
CCCCDFFFFFFFGGGGGGGGGGHHHHHHHHHHHHHHHHHHHHHHHHHHHHHHGHGGHHHHHIHGGGGGGHHGGGGGHHHHHHHHHHHHHHHHHHHGHHHGHHHHHHHHHHHHHHHHHGHHHHHHHHHHHHGGHGHHGHHHHHHGHGGHHHHHHHHHHHHHHEHHHHHHHHGHHHHHHHFHGGHHGHHHHGHGGFHHHGG<GFGGHHHHGHGGBHBGEHHHGHFHHGGHHHGGGGGGHGGGFGGGGGFFFF0
@M03495:530:000000000-LYBTV:1:1102:28617:9954 1:N:0:GTGCTTTG+TTCTTCCT
GTCAGCATGTGAGCTTTGGAATTAGCTGGTTTATCAACGGCAAAATATAGATCGGAAGAGCACACGTCTGAACTTCAGTCACGTGCTCTGATCTCGTATGCCGTCTTCTGCTTGAAAAAAAAAACACAAGTTTCATTTCCCTCCGTTTCGCTGCATATTACGCACCAGATCTAGGAGTCGTGCATGTGGACTCCTAATCTCACGACATCCCGTACACTAGACCTGTGCTCTCCTCCTCACCAGTCTCTTCC
+
CCCCCFFFFFFFGGGGGGGGGGHHHHHHHHHHHHFGHHGGGGGHHHHFHGHFHGGGG?FFHHHHGFAGGGEHHFHHGHGDGHDBGGGHHHHF4BGHBECGHHGGGHGHHHHHHGFBGFFFFF////0?/0@222221111110/</101.>..<0=<1111...--...0<0000<///-;...00:009/0/900000;000;.--.0/...-..///;/99/////:////;/::/9;././//////;
@M03495:530:000000000-LYBTV:1:1102:18078:9957 1:N:0:GTGCTCTG+TTCTTCCT
GTCAGCATGTGAGCTTTGGAATTAGTAAATTCGTTGACGACAGAAGGAGCAAGATAACGACCACAGGGAGGGTGGTTTATCAACGGCAAAATATAGATCGGAAGAGCACACGTCTGAACTCCAGTCACGTGCTCTGATCTCGTATGCCGTCTTCTGCTTGAAAAAAAAAAACATAAGATCACAGGAATGAACACCAGAGACGGTCGACTCACTCAGCTCCGATCATAAGCATAATAAGCATAGTACATCAA
+
CCCCCFFFFFFFGGGGGGGGGGHHHHHHHHHHGHHHHHGGGGGHHHHHHHHHHHHHHHGGGGGHHHHGGGGGEFGFGHGHHHHHGGGGFHHHHGHHHHHHGGGGGHHHHHHGHHHGHHHHHHHHHHHHGHHHGHHHGHBGFHFGGHHFGFGGGHHHHHHH0CDG.AEG-A9..0;0000;0/00../000000/9..../;9.:.--:..000;/90000.-.:.0000;000000000000000000;00
@M03495:530:000000000-LYBTV:1:1102:14225:9975 1:N:0:GTGCTCTG+TTCTTCCT
GTCAGCATGTGAGCTTTGGTCCAGCCTGAGTCCTCTGGTTTATCAAGGCAAAATATAGATCGGAAGAGCACACGTCTGAACTCCAGTCACGTGCTCTGATCTCGTATGCCGTCTTCTGCTTGAAAAAAAACAACCCGCCACCCCCCCGGCACGAATCAGTAGCGGCTTGAGTGTCGGAGAGAAGCTGCAGCAACACACGACAGCACGTATCCAACAGCACGTTGTATCTTATCTGCTGAGACCTCGATAAA
+
AAAAAFFFFFFFGGGGGGGGGGHHHGHHGHFHHHHHHHFGHHHHHHHHHHGGGHHHHHGHHHGEFGHHHHHHHGHHHGHFHHGHHFHFHHFGHHGHHHDHGHHHFGGEHHGGGHGHHFHHHHFFDHFGCC////?//////0/<@-----<-.....000;00:--;--.09000.---9../////////.....;.-9;-=...-.././/9;..9..-....//////////////.//.//.:/99B
@M03495:530:000000000-LYBTV:1:1102:21946:9996 1:N:0:GTGCTCTG+TTCTTCCT
GTCAGCATGTGAGCTTTGGAATTAGCTGGTTTATCAACGGCAAAATATAGATCGGAAGAGCACACGTCTGAACTCCAGTCACGTGCTCTGATCTCGTATGCCGTCTTCTGCTTGAAAAAAAACAAAGGCTGGATCTCCCAGTACCCCGGTCAGGGTCCGGATTGGCTTATGATAATTTCCTCTATCGGGAACACCTTCGACCTCCTCTGCTTCATCAATCGAGTTCCTATCTCCTTACTACAGTCAATGTA
+
BAAAAFFFFB@DGGGGGGCGFGHHGHHHFGFGHHHHHHGGGGCHHHHHF5FHHHGGGGFHBFGGHGGGHADGHHHHHHHHHHGGGHGHHH4F@GHHGGHGHHGGGHGHHHFHHG0CGFG//B///000/10/0@112@<C111?1?///->.000<0.--<.././/./0:0000;0;0:0;0;0:.--9-9//./0/9.9;.;.//;9009000009//..././///;////9/////////9//////
@M03495:530:000000000-LYBTV:1:1102:13845:10052 1:N:0:GTGCTCTG+TTCTTCCT
GTCAGCATGTGAGCTTTGGAGTGAAATCTCTTGTCTTAAGGAATAAAGGAAAAAGATTCCGTCGGAGGCTCGGTGCTCTACAGGTTCAACCTTTGTACTCTATTATTGCCTCACATTCCATCTCTTGTGAAAATATATTTGATTGGCTTTTCTGCAGGTTGTTTGCCAGGACTTTCCAAGACCTCCACTAGAAAACACAATAAACTTTTTGGAAGCTGGACAACTATCTTCATTTTTCAGAAACAGTGAAC
+
CCCCCFFFFFFFGGGGGGGGGGHHHHHHHHHHHHHHHHHHHHHHHHHHHHHHHHGGHHHHHHHGGGGGGHHGGGGGHHHHHHHHHHHHHHHGHHHHHGHHHGHHHHHHHHHHHHHHHHHGHHHHHHHHHHFHHGFHHHHHHEHHHHGHHHHHHHHGHGGHHGHHHHHHGHHHHHHHHHHHGGHFHHHHHGHBGFHHHGE<FGBDGHHHHHGGFHBEGHGFHGHHHHHGHGGGGGGGFBFGG0FGGGFGGG0
@M03495:530:000000000-LYBTV:1:1102:12386:10067 1:N:0:GTGCTCTG+TTCTTCCT
GTCAGCATGTGAGCTTTGGAATTAGCTGGTTTATCAACGGCAAAATATAGATCGGAAGAGCACACGTCTGAACTCCAGTCACGTGCTCTGATATCGTATGCCGTCTTCTGCTTGAAAAAAAAAAAAGAAAGTCGAAGCAGTGGCGGGAGAAGAATTCCACGAAGACAGTTCAGAGCGAGTGGTGGAATGTTGAGCGAGTAAACGCACATATAAAGATGAGACGGTGGATTCGTGGACCAGACGAACAGATC
+
BAABCFFFFFFFGGGFGGGGGGHHHHHHHHHHHHHHHHGGGGGHHHHEHHHHHHGGGGGHHHHHHGHHHGHHHHHHHHHHHHGHHHGHHHHH4FHFGHHCGGGFGGGHHHHGHHG?DGHCFGG<>///001<1<?//<1<110.----::.://;00000.:..:/;90090000/----..;...////9//;:;---.///9----///////////;/:9.....///9/...//....-----9//9
@M03495:530:000000000-LYBTV:1:1102:7841:10102 1:N:0:GTGCTCTG+TTCTTCCT
GTCAGCATGTGAGCTTTGGAATTAGTAAATTCGTTGACGACAGAAGGAGCAAGATAACGACCACAGGGAGGGTGGTTTATCAACGGCAAAATATAGATCGGAAGAGCACACGTCTGAACTCCAGTCACGTGCTCTGATCTCGTATGCCGTCTTCTGCTTGAAAAAAAAAAAAACAGATGACACTGGAAGAGATTTGTACGAACGCCTATTGTGAACTACGATGGATGAACAGAGATATCCGCTCACGCGTG
+
BBBBBFFFFFFFGGGGGGGGGGHHHHHHHHHHGHHHHHGGGGGHHHHHGHHHHHHGHHGGGGGHHHHGFGGGEFGGGHGHHHHGCGGGGHHHHGHHHHHHGGGGFGHHHHHGHHHGBHGHEHHHHFHHGHHGGEHH1G1<DGGGHHHHGGGFGHFHFHFGHHHECC-C@---;..//00;00900////..9/;//://;:.-9.-..;//////////.....///9;///;/./9///9:.-.:..---
@M03495:530:000000000-LYBTV:1:1102:13821:10114 1:N:0:GTGCTCTG+TTCTTCCT
GTCAGCATGTGAGCTTTGGACTCCTGACTGGTTTATCAACGGCAAAATATAGATCGGAAGAGCACACGTCTGAACTCCAGTCACGTGCTCTGATCTCGTATGCCGTCTTCTGCTTGAAAAAAAAAAAAACAATATAACAGCAGCGCAAAGCAGCAGTATCTACATTACATAAAAGAAGCATATAAACGATAAGTATGATACCAAAGCACTCATAACTGCTGTGTACGGGCACATAACACTACTTCACATGG
+
CDDDCFFFFFFFGGGGGGGGGGHHHHHHHHHHHHHHHHHHGGGGGHHHHHHHHHHHGGGGHHHHHHHGHHHGHHHHHHHHHHHHGHHHGHHHHHFHHHFGHHHHGGGHGHHHHHHHHHHHGGGGC@//<///1?11<1110000-<---/<<//..000000:00000<000000../000000000..9..0<0<:<000000.//0/0//00:0:<F000/<00..---./0000000<<00000000<
@M03495:530:000000000-LYBTV:1:1102:12479:10116 1:N:0:GTGCTCTG+TTCTTCCT
GTCAGCATGTGAGCTTTGGAATTAGTAAATTCGTTGACGACAGAAGGAGCAAGATAACGACCACAGGGAGGGTGGTTTATCAACGGCAAAATATAGATCGGAAGAGCACACGTCTGAACTCCAGTCACGTGCTCTGATCTCGTATGCCGTCTTCTGCTTGAAAAAAAAAAAAAAAGAAGCAAGAGCTCCCTAGGGCATCGTAAACACAATCATGAGGCACCGATAGTGTGCAACGTCAGCATAAGTGTAGA
+
DDDCCFFFFFFFGGGGGGGGGGHHHHHHHHHHGHHHHHGGGGGHHHHHHHHHHHHHHHGGGGGHHHHGGGGGEGGGGHHHHHHHGGGGGHGHHHHHHHHHGGGGHHHGHH0>GHHGHHHHHHHHHHHGGHHHGHHHGHBHHAFDHHHGGEGHGGHHHHGHCGHEHFFCG@---9-.../0<///./00<./</<./.</....<00...:00000</...<----90000:000-.9..000000000<00
@M03495:530:000000000-LYBTV:1:1102:6318:10122 1:N:0:GTGCTCTG+TTCTTCCT
GTCAGCATGTGAGCTTTGGTCCAGCCTGAGTCCCTGGTTTATCAACGGCAAAATATAGATCGGAAGAGCACACGTCTGAACTCCAGTCACGTGCTCTGATCTCGTATGCCGTCTTCTGCTTGAAGAAAAGACCTCAGCTGGGTCCGCCCGGCTCCAGGGAAGGGGCTGGAGTGGGTCTAGACTATTAGGCGTAGGGGGGGTGGCACATTCTACGCAGACTCCGCGAAGGGCCGGATCACCATATGCAGCGA
+
A>>>1@11F133A11BBGGGGCA10F0FA0AF11BFHG1BGEHBEHEGEEAFAGBE2F2DAF//ABB00A00FEGEBF12@GHH11B1@FEGC/BFFH12B2@B/>0021/?/0/F21BF>C0B1B0B00/00BB1<FG1</B0/<///<ACGGA1FG?.FFF.@?-?..</<..://0:000::0CC0:-.--...--;;@>AFF-B////9-9--;-/;/;-@-@@-9EA-;;:-9BFBF///;//9--
@M03495:530:000000000-LYBTV:1:1102:15582:10125 1:N:0:GTGCTCTG+TTCTTCCT
GTCAGCATGTGAGCTTTGGAGTGAAATCTCTTGTCTTAAGGAATAAAGGAAAAAGATTCCGTCGGAGGCTCGGTGCTCTACAGGTTCAACCTTTGTACTCTATTATTGCCTCACATTCCATCTCTTGTGAAAATATATTTGATTGGCTTTTCTGCAGGTTGTTTGCCAGGACTTTCCAAGACCTCCACTAGAAAACACAATAAACTTTTTGGAAGCTGGACAACTATCTTCATTTTTCAGAAACAGTGAAC
+
CCCCBFFFFFFFFGGGGGGGGGHHHHHHHHGHHHHHHHHHFHFHHHHHHHHHHGGGHHHHHHHGGGGGGHGGGFGGHHHHHHHHHHHHHHHHGHHHHHHHHHHHFHHGHHHHHHHHHGHHHHHHHHHHHGFGHGHHHHHHHHHHHHHHHHHHHHGFHHGHHFGHHHHHHEHHHHHHHHHHHHGGHHHHHHH1GDGHHHG<DG0DGHGHHGGGGHGHHHFGGFCGHHHHFFFFGGFGGFFFG0BFGF9BFB0
@M03495:530:000000000-LYBTV:1:1102:16069:10149 1:N:0:GTGCTCTG+TTCTTCCT
GTCAGCATGTGAGCTTTGGAATTAGCTGGTTTATCAACGGCAAAATATAGATCGGAAGAGCACACGTCTGAACTCCAGTCACGTGCTCTGATCTCGTATGCCGTCTTCTGCTTGAAAAAAAAAAAAAAAAACTCACAGAATTAGTAAAGGACCAACACTTTGAGGTATAAGACTTATATCTCAGACTGCGCGAAGTTGATTGACTGTGTCGACTTATATCTTCGTTGATATTGACATACTTAGTCTATGAA
+
EEEEEFFFFFFFGGGGGGGGGGHHHHHHHHHHHHHHHHGGGGGHHHHHHHHHHHGGGGHHHHHHHGHHHGHHHHHHHHHHHHGHHHGHHHHHDHHHGGHHHHGGGHGHHHHHHHGHHGHGGGGC////---.00000100111011111:/.......01001.</011:110111<1:111110000/.-----.11111101110111..-..1111111<.<//.11111111110111111111111
@M03495:530:000000000-LYBTV:1:1102:20879:10157 1:N:0:GTGCTCTG+TTCTTCCT
GTCAGCATGTGAGCTTTGGAATTAGTAAATTCGTTGACGACAGAAGGAGCAAGATAACGACCACAGGGAGGGTGGTTTATCAACGGCAAAATATAGATCGGAAGAGCACACGTCTGAACTCCAGTCACGTGCTCTGATCTCGTATGCCGTCTTCTGCTTGAAAAAAACAATATTTCGTCCCCTACGGGGCGGTGGTCTATAGTGTTATTAATATCAAGCTGGGTGTGATAATTGGAGCATTTGACCAATTT
+
BABBAFDFF@@FGFGGGFB4EGGHHHHHHHGHGHHCHHEGGGGFHHHHFEFFHHHHHHCGEEGHHHECA?@EGCEEFEGGGFGHD@EEEHFGHHFDGHHHGGG?GFGHFFF@0FHGHFHGDGGFDGGDDGHEADGDG?11?GGGFBHB?ACGGHFHHHGH00=GHGG.:GC0;C0C/:;.::/....9A---99.99B//99/B/;9/:B://///9///99D/99;////:////;../:/9/9//9/:/
@M03495:530:000000000-LYBTV:1:1102:4389:10190 1:N:0:GTGCTCTG+TTCTTCCT
GTCAGCATGTGAGCTTTGGTTTATCAACGGCAAAATATAGATCGGAAGAGCACACGTCTGAACTCCAGTCACGTGCTCTGATCTCGTATGCCGTCTTCTGCTTGAAAAAAAAAAAACATCAACAATAGTAATTACAACAATGGCTGCAACAGCAAGCCTACACGACAAGTGCTTATGTTAGTTAGTAATATCATGCATAGATTACGCATCACCTACAACCCACTACTCACGTGTCATGCCACACTATCCAT
+
CBCCCFFFFFFFGGGGGGGGGGHHHHHHGGGGGHHHHHHHHHHHGGGGHHHHHHHGHHHGHHHHHHHHHHHHGHHFGHHHFG5GGHGGHHHGGGGHGHHHHHHHFFFHHEGFCC<///2222@@/??111111?11=?//1110>..01<<00///..00<0/<----.:0;:0;00;000;00000009;00000090000000..9.-00900/;09::...//0000...;/9090000..;:0:/00
@M03495:530:000000000-LYBTV:1:1102:23162:10231 1:N:0:GTGCTCTG+TTCTTCCT
GTCAGCATGTGAGCTTTGGTCCAGCCTGAGTCCTGGTTTATCAACGGCAAAATATAGATCGGAAGAGCACACGTCTGAACTCCAGTCACGTGCTCTGATCTCGTATGCCGTCTTCTGCTTGAAAAAAAAAAAACCACGAATGCTACTTACATACCCGATTTCAGTGCACCGTGTAGTGTCTATCCACGTAGATACATGAGAATCGACGATGCGCTATAGCCTCATTCGTATATACTGTAGTGAACCGCACA
+
CCCDCFFFFFFFGGGGGGGGGGHHHGHHHHGHHHHHHHHHHHHHHGGGGGHHHHHHHHHHHGGGGHHHHHHHGHHHGHHHHHHHHHHHHGHHHGHHHHH4GHHGGHHHHGGGHGGHHHHHHHHHGHGGCGGA/////.-.>1111><1111110/0.<-..11111110/-<::/11/111111/10.9/..11111100<101..---...-.-<.11101/01111///011<1:1111/110.-<-<-
@M03495:530:000000000-LYBTV:1:1102:14999:10243 1:N:0:GTGCTCTG+TTCTTCCT
GTCAGCATGTGAGCTTTGGAATTAGCAGAAGGAGCAAGATAACGACCACAGGTGGTTTATCAACGGCAAAATATAGATCGGAAGAGCACACGTCTGAACTCCAGTCACGTGCTCTGATCTCGTATGCCGTCTTCTGCTTGAAAAAAAAAAAAATAATACAAAAGCAGACTACATATATATGGAGTAAGGACGTAACAGCGAGTGTAACATTAGAGATTATCAACCTGCATGTGAAGATCAGAGCAGTATCA
+
CCCCCFFFFFFFGGGGGGGGGGHHHHHHHHHHHHHHHHHHHHHGGGGGHHHHGGGFGAGHHHHHGGGGGHHHHHHHHHHHGGGGHHHHHHHGHHHGHHHHHHHHHHHHGHHHGHHHHGFHHHGGHHHHGGGHGHHHGHHHFFHHHGGA@E<--.00;:0000;/.0//.0:/:0000000000/9/0000.-..;.0:.--9-.:0000000000:0009000;./../000000009090:0/0/00000
@M03495:530:000000000-LYBTV:1:1102:20249:10245 1:N:0:GTGCTCTG+TTCTTCCT
GTCAGCATGTGAGCTTTGGAGTGAAATCTCTTGTCTTAAGGAATAAAGGAAAAAGATTCCGTCGGAGGCTCGGTGCTCTACAGGTTCAACCTTTGTACTCTATTATTGCCTCACATTCCATCTCTTGTGAAAATATATTTGATTGGCTTTTCTGCAGGTTGTTTGCCAGGACTTTCCAAGACCTCCACTAGAAAACACAATAAACTTTTTGGAAGCTGGACAACTATCTTCATTTTTCAGAAACAGTGAAC
+
CCCCCFFFFFFFGGGGGGGGGGGHHHHHHHHHHHHHHHHHHHHHHHHHHHHHHHGGHIIHHHHGGGGGGHHGGEGGHHHHHHHHHHHHHHHHHHHHHHHHHHHHHHHHHHHHHHHHHHHHHHHGHHGHGHHFHGHHHHHHHHHHHFGHHHHHHHHHGHHHHGHHHHHGHGHHHHHHHHFFGFFHGHHGHHGHGFHGHGGCDH0DFHHHHHGCFFHHGHHHHHHEHHHHHHGGGGGGGGFGBBFFFF;FGGB
@M03495:530:000000000-LYBTV:1:1102:25918:10247 1:N:0:GTGCTCTG+TTCTTCCT
GTCAGCATGTGAGCTTTGGAGGGTGGTTTATCAACGGCAAAATATAGATCGGAAGAGCACACGTCTGAACTCCAGTCACGTGCTCTGATCTCGTATGCCGTCTTCTGCTTGAAAAAAAAAAAAAAACTACATAACCAAATATCGTATGCCGTACTCACACGATTGACATATGCACCAATACGTCACTTCAGGTTGTCTACGTCTTCAATATCCTCTCTTATAGCGCCTTATGACTAGCCTTCATCATCACT
+
BBBBBFFFFFFFGGGGGGGGGGGAFGGGHHHHHHHGGGGGHHHHHHHHFHHGGGGHHHHHHHEFHHGHHHHHGHHHHHHEHHHGHGGHG4GGGGDHHHHGDFHGGHEFHHBGGFFGGGCGD?//<->111/00<//0..0000.<;/:00-....00/0/--.9.;000090000/../0/:0...000;00//..////...:.;//99///9//9//:/9//---.;/:/9///////;:///;/////
@M03495:530:000000000-LYBTV:1:1102:13887:10270 1:N:0:GTGCTCTG+TTCTTCCT
GTCAGCATGTGAGCTTTGGAATTAGCTGGTTTATCAACGGCAAAATATAGATCGGAAGAGCACACGTCTGAACTCCAGTCACGTGCTCTGATCTCGTATGCCGTCTTCTGCTTGAAAAAAAAAAAAAAAAGATACATCAAGAGATGCATCGACAGAAGTCAGATACAATAACTCCGCACAGATGATCAACGAGTAGCGATGACTCACGTCAACCACTGGTCGTTATACTACATAAGTACAGCGTATTCTAG
+
CCDDEFFFFFFFGGGGGGGGGGHHHHHHHHHHHHHHHHGGGGGHHHHHHHHHHHGGGGHHHHHHHGHHHGHHHHHHHHHHHHGHHHGHHHHHDGHHGGHHHHGGGHGHHHHHHHFHHHHGGGG?///<--..1<11110000./100011./-<-/<01<1111111<110<110..---:011<11<0/.<...11--..1011<0...9.0...00/1<-9...1111101111111110-...01111
@M03495:530:000000000-LYBTV:1:1102:12230:10284 1:N:0:GTGCTCTG+TTCTTCCT
GTCAGCATGTGAGCTTTGGAGGGTGGTTTATCAACGGCAAAATATAGATCGGAAGAGCACACGTCTGAACTCCAGTCACGTGCTCTGATCTCGTATGCCGTCTTCTGCTTGAAAAAAAAAAATAGAAACAGGATCCGTAGAGCCCCGGCGAAGAGCTGGGAATTGCATGGGTAGCTGTGTAATGAGTAGACACACGGAGAACAACCAGCTGTGTAGTCGGCGGCCAGCACTGCACTAGCCGCGCATCCTAG
+
AAABBFFFFFFBGFGGGGGGGGGEFFEGHHHHHHHGGGFGHHHHHHHHHHHGGGGHHHHHHHGGHHGGFHHHHHHHHGHGHHHGHHHHHBGHHGFHHHHGEGHGHHHHHHHHHH3GGGF//<011<11<00/01000>0.<110..-<-:---..:0/:.;//0000;;../0:;000/009000;00000;.;.---.-.//;A:...//////;9:.------;....9/:////;//.--;-.;////
@M03495:530:000000000-LYBTV:1:1102:19909:10299 1:N:0:GTGCTCTG+TTCTTCCT
GTCAGCATGTGAGCTTTGGAGTGAAATCTCTTGTCTTAAGGAATAAAGGAAAAAGATTCCGTCGGAGGCTCGGTGCTCTACAGGTTCAACCTTTGTACTCTATTATTGCCTCACATTCCATCTCTTGTGAAAATATATTTGATTGGCTTTTCTGCAGGTTGTTTGCCAGGACTTTCCATGACCTCCACTAGAAAACACAATAAACTTTTTGGAAGCTGGACAACTATCTTCATTTTTCAGAAACAGTGAAC
+
BAABBFFFF@FFGGFFFGB4BGHHHFFFGFHBGGFHFHHHGFHHHHHHFGFFGGFGFHHGHFHC?EECFFGEG?FGHFHHHFGFGHHFGHFGGHFGGGFHHHHGFGHFGBGFHHFHHFFDGHHEHFHHFF44BBGFFFFDHBFHHEHHHHHHHFHEHGHHHAGHHEFHF/FGGHHHBG11?GG1FCGFHFH11=FGH0..D=0=<<DDDGCC/CCAGHC..0::CGHFFH:0BFGGGG0F00///CF00;0
@M03495:530:000000000-LYBTV:1:1102:12393:10307 1:N:0:GTGCTCTG+TTCTTCCT
GTCAGCATGTGAGCTTTGGTCCAGCCTGAGTCCTGGTTTATCAACGGCAAAATATAGATCGGAAGAGCACACGTCTGAACTCCAGTCACGTGCTCTGATCTCGTATGCCGTCTTCTGCTTGAAAAAAAAAAAAACCACCAGGGAGATATCGATAGCACTTGACTGTAAAAATGTTCGTCTCCCGATAAAACCGACGCACCGTCGCGCCATGACACATCTGATAGCAGGTCAGACTGACCTTAAGTCTGTAA
+
CBCCCFFFFFFFGGGGGGGGGGHHHGHHFHGHHHHHHHHHHHHHHGGGGGHHHHHHHHHHHGGGGHHHHHHHGHHHGHHHHHHHHHHHHGHHHGHHHFG@GHHGGHHHHGGGHGHHHHHHHEGHHHGG/B////......0...../000.....0;0:00000000000::000<.:.:/0/..--.000.----9----..-----..0;00;/00:000:0000..00/;00000:0;00090:0000
@M03495:530:000000000-LYBTV:1:1102:12925:10311 1:N:0:GTGCTCTG+TTCTTCCT
GTCAGCATGTGAGCTTTGGTTTATCAACGGCAAAATATAGATCGGAAGAGCACACGTCTGAACTCCAGTCACGTGCTCTGATCTCGTATGCCGTCTTCTGCTTGAAAAAAAAAAAATGGAGACCCAACCGGTTTGATTGAAGGCTGAAGCATGAATCAGGATGTCCTTGTTAGCAGGGGCATATCGTGTATTATAGGGCGAATCACGTTGTGCAAGGTGGAGTACTAGATCATACTGGAAGCTTGTGTGGG
+
BABCCFFFFFFFGGGGGGGFGGHHHHHHGGGGGHHHHHFHHHHHGGGGHHHGHHHGHHHGGHHHHHGHHHHHGHHHGHHHHGBHHHGGHHGHGGGHGHHHHHHGGFHHHGG@G</>022222///?///>/<<<.1<111111./..<00/00<=00000:0//0000;:0000:0.-:-:/000;/9;90000;C0;/9---:/;..9:.9//99./9.../////9/////9://////./9/.//...
@M03495:530:000000000-LYBTV:1:1102:22568:10316 1:N:0:GTGCGCTG+TTCTTCCT
GTCAGCATGTGAGCTTTGGAGTGAAATCTCTTGTCTTAAGGAATAAAGGAAAAAGATTCCGTCGGAGGCTCGGTGCTCTACAGGTTCAACCTTTGTACTCTATTATTGCCTCACATTCCATCTCTTGTGAAAATATATTTGATTGGCTTTTCTGCAGGTTGTTTGCCAGGACTTTCCAAGACCTCCACTAGAAAACACAATAAACTTTTTGGAAGCTGGACAACTATCTTCATTTTTCAGAAACAGTGAAC
+
CCCBBFFFFFFFGGGGGGGGGGHHHHHHHHHHHHHHHGHHHHGHHHHHHHHHHHGGHIIHEHHGGGGGGHHGGGGGHHHFHHHHHHHHHHHHHHHHHHHHHHHHGHHHHGHGHHHHHHHFHHFHHHHFHDGHHHHHHHHHHFGBGFHHFHHHHHHHHGHHHDGHHHHHHHGEHHHHHHGBHHHHHHHHGHHDGGHHGHEGDGHFDGHHHHGGHHHHHHHEEFFEFHHGFHGGGGGGGGGBBBFBFF;0090
@M03495:530:000000000-LYBTV:1:1102:23128:10332 1:N:0:GTGCTCTG+TTCTTCCT
GTCAGCATGTGAGCTTTGGACTCCTGACTGGTTTATCAACGGCAAAATATAGATCGGAAGAGCACACGTCTGAACTCCAGTCACGTGCTCTGATCTCGTATGCCGTCTTCTGCTTGAAAAAAAAAAAAACAGACATAACATAGTTTCTCATCTACTTATTGATTTGTCATTAATGTTCACCATCAGCACATTTCTACCACGATTCCGTTCACCCTCCTGAGGTGACTCTTGCTCATTATTATCTGCACGTA
+
CCCCCFFFFFFFGGGGGGGGGGHHHHHHHHHHHHHHHHHHGGGGGHHHHHHHHHHHGGGGGHGHHHHGHHHGHHHHHHHGHHHHGGHHGHHHGF4FGHGGHGHHFEFHGGHHHHHHGGFEHGEGB/><///0000>=111<=1<111<11100000000000000000000000;000<::00000:C./0;0;000000.:..00/9:/000...:/0;/.9.0;000;0000:00;009:0000;0.:/
@M03495:530:000000000-LYBTV:1:1102:17018:10332 1:N:0:GTGCTCTG+TTCTTCCT
GTCAGCATTGTAGTTTTTAGCTTTGATTTTTTTTTCAGGATTAGCTGGTTTATCAACGGCAAAATATAGATCGGAAGAGCACACGTCTGAACTCCAGTCACGTGCTCTGATCTCGTATGCCGTCTTCTGCTTGAAAAAAAAATATATACAACGCCCACGTATGCCCAAAAATAAGCATGACCAGTATGGAACCCGATATCTGTGTCATCACAGCAGTGTCCTTAGGCTCATGTCACGTGCGAGTTATGATA
+
AABABFFFFFFFGGGGGGGGGGHHHCGHHHHGGGGFFHHGHHHHFHHHFGHHHHHHHGGGGGHHHHHGGGHHHGGGFHFGHHHHGHHGGHHFHHHHHHHHHDHHFGGFHBGGHHHGGHHHHFFCHGHHHGHGH@FBFG?D/C011=1>11>1----..-./0;0:/<....:0:0000<9///.;0;;/00/..-;9--0;00000///////;/.////////////./9/////...:-:--:;///:/
@M03495:530:000000000-LYBTV:1:1102:8990:10332 1:N:0:GTGCTCTG+TTCTTCCT
GTCAGCATGTGAGCTTTGGAGTGAAATCTCTTGTCTTAAGGAATAAAGGAAAAAGATTCCGTCGGAGGCTCGGTGCTCTACAGGTTCAACCTTTGTACTCTATTATTGCCTCACATTCCATCTCTTGTGAAAATATATTTGATTGGCTTTTCTGCAGGTTGTTTGCCAGGACTTTCCAAGACCTCCACTAGAAAACACAATAAACTTTTTGGAAGCTGGACAACTATCTTCATTTTTCAGAAACAGTGAAC
+
CCCCCFFFFFFFGGGGGGGGGGHHHHHHHHHHHHHHHHHHHHHGHHHHHHHHHGGGHHHHHHHGGGGGGHHGGGGGHHHHHHHHHHHHHHHHHHHHHHHHHGHHHHHHHHHHHHHHHHHHHHHHHHHHHHFGFFGHHHHHHBHHHFGFHHHHHHGHHHHHHFHHHHGHFGFHHHHHHHH1GHFGHHHHHFC1FFGCHFC.=DGDDHHHHHGCBHFHHHFFHHHGHFHHEHGFGGFGGGGGFGBFGFFFBB0
@M03495:530:000000000-LYBTV:1:1102:18777:10359 1:N:0:GTGCTCTG+TTCTTCCT
GTCAGCATGTGAGCTTTGGTCCAGCCTGAGTCCTGGTTTATCAACGGCAAAATATAGATCGGAAGAGCACACGTCTGAACTCCAGTCACGTGCTCTGATCTCGTATGCCGTCTTCTGCTTGAAAAAAAAAAAAACACCAACGACATCACCGTCATTGTACTCCCAACACATGTAATTGAACAGTGCTGATAAAATGACCAACACCTCATATTACATGTGTCTTTCATATGTGATCACTACATCTCAATCGC
+
DDDCCFFFFFFFGGGGGGGGGGHHHGHHHHHHHHHHHHHHHHHHHGGGGGHHHHHHHHHHHGGGGHHHHHHHGHHHGHHHHHHHHHHHHGHHHGHHHEGBGHHGGHHHHGGGHGHHHHHHHHHHEHGGGG<>/<..0......--.<00/.<<..<0000000.//:.<C00000<000000/00000:0000000000<...9.:<C00000000000<0000<000000:0000/00/0:000000<..
@M03495:530:000000000-LYBTV:1:1102:15527:10365 1:N:0:GTGCTCTG+TTCTTCCT
GTCAGCATGTGAGCTTTGGATGGTTCTGGTTTATCAACGGCAAAATATAGATCGGAAGAGCACACGTCTGAACTCCAGTCACGTGCTCTGATCTCGTATGCCGTCTTCTGCTTGAAAAAAAAAACAAGACCAACATAAAACATAGACGAGTCTGGGACAATCTTCAATATAGAGCGATAAAGTCCTCATGAAAACAGACGATCAGCTCGTGCTGATACTGGTCTAGAGACTGTCAGATAGCTGTGCACACG
+
CCCCCFFFFFFFGGGGGGGGGGGHHHHHHHHHHHHHHHGGGGGHHHHHHHHHHHGGGGHHHHHGHGGHHGHHHHHHHHHHHHGHHHGGHHGHBGHHGGHHHHGGGHGHHHHHHHGHHHHGGGDB/?/2222=///011?11/1111?.--.0=1000...00=000=00000000--:..0000:00:;00009/.;/.-;..;00;0;-...0090000000:00000/00900000000000/0000.-
@M03495:530:000000000-LYBTV:1:1102:22386:10374 1:N:0:GTGCTCTG+TTCTTCCT
GTCAGCATGTGAGCTTTGGAGTGAAATCTCTTGTCTTAAGGAATAAAGGAAAAAGATTCCGTCGGAGGCTCGGTGCTCTACAGGTTCAACCTTTGTACTCTATTATTGCCTCACATTCCATCTCTTGTGAAAATATATTTGATTGGCTTTTCTGCAGGTTGTTTGCCAGGACTTTCCAAGACCTCCACTAGAAAACACAATAAACTTTTTGGAAGCTGGACAACTATCTTCATTTTTCAGAAACAGTGAAC
+
CCCBBFFFFFFFGGGGGGGGGGHHGHHHHHHGHHHHHHHHGHHHHHHHHHHHHHGGHIIIHIHGGGGGGFFGGEGGHGHHHHHHHHHHHHHHHHHHHHHGHHHHHHHHGHHHHHHHHHHFGHHHHHGHHGHGHGHHHHHHHHHHHHHHHGFHHHHHGHFHHGHHHHHHHHHHHHGHHGGBFHHHHHEHHHHFDGGGHGHCG0GFDGHHHHGGEGGHFHCGHFFGFHHHFGGGGGGGGGGGGFBFGGFGEE0
@M03495:530:000000000-LYBTV:1:1102:19099:10427 1:N:0:GTGCTCTG+TTCTTCCT
GTCAGCATGTGAGCTTTGGTCCAGCCTGAGTCCTGGTTTATCAACGGCAAAATATAGATCGGAAGAGCACACGTCTGAACTCCAGTCACGTGCTCTGATCTCGTATGCCGTCTTCTGCTTGAAAAAAAAAGCAATCATTACTTAAACATAAGACATAGAATAGAGCTTCAGGCTTGTATATTTGTGTCATTAGTAGGTATTATTTTGAATCATAGATGTTATCTCAAGGAAAAAAGTTTCTCATAGTCGTT
+
BBBBAFFFFFFFGGGGGGGGGGHHGGHHHHHHHHGHHHHHHHHHHGGGGGHHHHHHHHHHHFGGGGFHHHHHGHHHEDGHHHHBGHHHHGGHGGHHHFG4FFGGGHGGH?EFHGGHHBGHGFCG??E/BD/0@2@@FD211?111?1?11?1<1<1>111=11<111>111><=CCC0DD0D000//00:0;000000;<0;0:000.000:;00B00000090;000/.///;-.:900000000;/...
@M03495:530:000000000-LYBTV:1:1102:5399:10438 1:N:0:GTGCTCTG+TTCTTCCT
GTCAGCATGTGAGCTTTGGTTTATCAACGGCAAAATATAGATCGGAAGAGCACACGTCTGAACTCCAGTCACGTGCTCTGATCTCGTATGCCGTCTTCTGCTTGAAAAAAAAAAAACAAAAACAACATATTAAATACATAGCGTTCACTAAACTGCAAAGTGAAAAATTCCACATGCTAGTGTATCTAATCAAATCGCCACTGACTATATGAAATATATCGATTCAACCTGACACCACATACTGCACTAAC
+
BCCDCFFFFFFFGGGGGGGGGGHHHHHHGGGGGHHHHHHHHHHHGGGGHHHHHHHGHHHGHHHHHHHHHHHHGHHHGHHHGHFHHHGGHHHHGGGHGHHHHHHHHHHHHGGGCC<</?/=0//////111111=11111111-...1110000000000/=00<00..;000000000000000000000000000.....00000000000000000;:.9900000././/00....;;00000:0000
@M03495:530:000000000-LYBTV:1:1102:10240:10440 1:N:0:GTGCTCTG+TTCTTCCT
GTCAGCATGTGAGCTTTGGTCCAGCCTGAGTCCCTGGTTTATCAACGGCAAAATATAGATCGGAAGAGCACACGTCTGAACTCCAGTCACGTGCTCTGATCTCGTATGCCGTCTTCTGCTTGAAAAAAAATTCTAGATATTCATAAAAATAGGTTGAAATTTTTTTAATAAACACGACAAGTTGATGAATTAGGCTGGTTGTTCCAATATATTGGAGATGAACTTGAGATCGTTTGGCAGGAAAGTTTTTT
+
A>A>AFF@DFFFFFGGFGGG54ACGFHHHAGHHHHGEHHHHHFGHHE2EEGAGDEGH55F5GEGGEHFGHHHGCHHCC5FF@5FH3B3@3?1GH1@B@G444B?F13?F?E/EEA?44?FE30B3BF@//011@F>2>2>DF>2>2>>F01?BFGFFG1D1111>-<10<00DDHD<<<-.:;:00:0000:00;G.;/99:.0099;00000000/;B099;00;0C.90./....9;D-9./.;//;.-
@M03495:530:000000000-LYBTV:1:1102:5552:10453 1:N:0:GTGCTCTG+TTCTTCCT
GTCAGCATGTGAGCTTTGGTTTATCAACGGCAAAATATAGATCGGAAGAGCACACGTCTGAACTCCAGTCACGTGCTCTGATCTCGTATGCCGTCTTCTGCTTGAAAAAAAAAAAAAAGAACATGAAGATGTCGTATCACAAGCTCAGCGACGAAAGATGTAGGAAGAGTGATGAGATGAACAATGAAGAACAAGCGACTAAACTTATAATTGCAATGTGATTACACACGAAGTCGTTAGGATAAGACGTG
+
DCCDDFFFFFFFGGGGGGGGGGHHHHHHGGGGGHHHHHHHHHHHGGGGHHHHHHHGHHHGHHHHHHHHHHHHGHHHGHHHHH5FHHGGHHHHGGGHGHHHHGHHFFHHHGGGC/</<///0?111111<11=1..<001111..000<0.<--:;.:/00000000.;.:0:000;000;000/000000/://:9..--90:000000:00000000::00000000.--.;:0...:./;:000::.99
@M03495:530:000000000-LYBTV:1:1102:14082:10455 1:N:0:GTGCTCTG+TTCTTCCT
GTCAGCATGTGAGCTTTGGTCCAGCCTGAGTCCCTGGTTATCAACGGCAAAATATAGATCGGAAGAGCACACGTCTGAACTCCAGTCACGTGCTCTGATCTCGTATGCCGTCTTCTGCTTGAAAAAAAAAAAAACAATACATGAGACATCGTTCCTGCAGTTCTATAATATTAAAAACCACAAATATATAAGTATAAGCTCGTATCATAAGTTGTTATCACTTAATGTGTTAAATACAAGTCTATTATCAT
+
DDEEDFFFFFFFGGGGGGGGGGHHHGHHHHHHHHHHHHHHHHHHHGGGGGHHHHHHHHHHHGGGGHHHHHHHGHHHGHHHHHHHHHHHHGHHHGHHHFHHHHHGGHHHHGGGHGHHHHHHHFHHHHGGGG@<//...1111111111<=0..<./1<0<01111<11<C11111110<......1111111111111101<<-./.111<11111.111111:11:111</111<1000:11111111111
@M03495:530:000000000-LYBTV:1:1102:13055:10459 1:N:0:GTGCTCTG+TTCTTCCT
GTCAGCATGTGAGCTTTGGAGTGAAATCTCTTGTCTTAAGGAATAAAGGAAAAAGATTCCGTCGGAGGCTCGGTGCTCTACAGGTTCAACCTTTGTACTCTATTATTGCCTCACATTCCATCTCTTGTGAAAATATATTTGATTGGCTTTTCTGCAGGTTGTTTGCCAGGACTTTCCAAGACCTCCACTAGAAAACACAATAAACTTTTTGGAAGCTGGACAACTATCTTCATTTTTCAGAAACAGTGAAC
+
BABCCFFFFFFFGGGGGGGGGGHHHHHHHHHHHHHHHHGHHHHHHHHHHHHHHGGGHHHGHHHGGGGGGHHGGGGGHHHFHHHEHHFHHHHHHHHGFFHHHHHHHHHHHGHHHHHHHHHDHDHHHHEGFDBGBFGHGHHHHDHHHACGHHHHHHHHFAGFHFGFFGHHHGEHHHHHHHFGFF0GHA0>FGHBGGGHEHGCHGH00DGHHHGGGHE.0GF.;GHEHGFHF:BBFFGGGFGGFFB/;C;BF00
@M03495:530:000000000-LYBTV:1:1102:25340:10475 1:N:0:GTGCTCTG+TTCTTCCT
GTCAGCATGTGAGCTTTGGAATTAGTAAATTCGTTGACGACAGAAGGAGCAAGATAACGACCACAGGGAGGGTGGTTTATCAACGGCAAAATATAGATCGGAAGAGCACACGTCTGAACTCCAGTCACGTGCTCTGATCTCGTATGCCGTCTTCTGCTTGAAAAAAAAAAAGTTTCTATTTCAGTCAACAATTTTATTGGCGTTTGTCTTGAAGTTTCTTCTACCCAAAATGTTTTTTCCTTTCGGTTTTA
+
BAABBFFFFDFFGGGGGGGGFGHHHEHHGHHHGGFHHHGGGGEHHHHEGGHGHHHHHGDEEECHFHHGEECEBFEAFHHHFFHHGGGGCFGFHHHHHHHHCEFGFFH3FGHGHHFFFFHGHHFHHHHHGF/FFHHHG11?FGGGHHEHC<CGGGEDG<G10000.<-@---.0000;;0009009;9000.000000;00/-9--..//////////////////9/...///9/9;-//////.-....;
@M03495:530:000000000-LYBTV:1:1102:5845:10487 1:N:0:GTGCTCTG+TTCTTCCT
GTCAGCATGTGAGCTTTGGTCCAGCCTGAGTCCTGGTTTATCAACGGCAAAATATAGATCGGAAGAGCACACGTCTGAACTCCAGTCACGTGCTCTGATCTCGTATGCCGTCTTCTGCTTGAAAAAAAAAAACACGAACGGACACGCCTGAATCGTGATTCAGACCATAGAGATCACATTCTCACACATCCGATCACACACCGAATGCGGGATCATACCTCAGCGTACTTCATGCGAGCCTGTCTATCGAC
+
AAAA1CFDF1331BGGBGG11B1F00AFFFDFGF1FFGCFGHDGHGEE//ECGEAFAE2FG?EF/G00BBCAABFF/F2@DGGCE2@1G>GHEAGE1B21220>>C0GDE/EGADGFBGFFHFBBGGCCG/@//?/<<-<..<-0.-.<.<<<0.<.//0;000/./:00:0;0C0/00000090;9.0;/.9.-.;0/.9.---9//--9---;/////9///-----//9/9;----9/-//9///---
@M03495:530:000000000-LYBTV:1:1102:14386:10496 1:N:0:GTGCTCTG+TTCTTCCT
GTCAGCATGTGAGCTTTGGAATTAGTAAATTCGTTGACGACAGAAGGAGCAAGATAACGACCACAGGGAGGGTGGTTTATCAACGGCAAAATATAGATCGGAAGAGCACACGTCTGAACTCCAGTCACGTGCTCTGATCTCGTATGCCGTCTTCTGCTTGAAAAAAAAAAAAAAAATAGACCCGCGCGTACATAATGGATCAGACGTAAAATACGTGTAGACAGGTCGAGCAATAGCGAGCTGATCGTGAT
+
CDDDDFFFFFFFGGGGGGGGGGHHHHHHHHHHGHHHHHGGGGGHHHHHHHHHHHHHHHGGGGGHHHHGGGGGFGGGGHHHHHHHGGGGGHHHHHHHHHHHGGGGHHHHHHHGHHHGHHHHHHHHHHHHGHHHGHHHHH1GHHGFHHHHGGGHGHHGHHHGHFHHHGGGG@------.0:0;0.---;;---.0000;0::0.000:....00:;90//;000;/.:0::-9-/0000-9--.0000.:;//
@M03495:530:000000000-LYBTV:1:1102:25195:10506 1:N:0:GTGCTCTG+TTCTTCCT
GTCAGCATGTGAGCTTTGGAGGGCAAGAAGTGGTTGTGGTTGACGACAGAAGGAGCAAGATAACGACCACAGGGAGGGTGGTTTATCAACGGCAAAATATAGATCGGAAGAGCACACGTCTGAACTCCAGTCACGTGCTCTGATCTCGTATGCCGTCTTCTGCTTGAAAAAAAAAACAACACCCACCTGAAGATATGTAGTTGGCCTTGCTTCACTGCGATGAGACGTCTTGTTAACGTTCGTCGTACTCT
+
DCCCCFFFFDFFGGGGGGGGGGGGGGGHGGDFHHGGGGGHGGHHGGGGGHHHHHHHHHGHGHHHGGGGGHHHHGCEGGEFGFGHHHHHHHGGGGEHHHHHHHHHHHGDGGHGGHGEHGHHHGHHHGHHHHHHHHGGCHGHHHHHFBGHGGEFHHFEGCEHHFDDHF.0GGGCGGA?............//0:009:0:00:000000000000000009-..000:.:./.0;0090./9/.9.--..:00
@M03495:530:000000000-LYBTV:1:1102:4439:10510 1:N:0:GTGCTCTG+TTCTTCCT
GTCAGCATGTGAGCTTTGGAGTGAAATCTCTTGTCTTAAGGAATAAAGGAAAAAGATTCCGTCGGAGGCTCGGTGCTCTACAGGTTCAACCTTTGTACTCTATTATTGCCTCACATTCCATCTCTTGTGAAAATATATTTGATTGGCTTTTCTGCAGGTTGTTTGCCAGGACTTTCCAAGACCTCCACTAGAAAACACAATAAACTTTTTGGAAGCTGGACAACTATCTTCATTTTTCAGAAACAGTGAAC
+
CCCCCFFFFFFFGGGGGGGGGFHHHHHHHHHHHHHHHHHHHFFGHHHHHHHHHHGGHIIHHHHGGGGGGHGGGGGGHHGHHHHHHHHHHHHGHHHHHHHHHHHHHHHHHHHHHHHHHGHHHGHHHHHHHHHHHGHHHHHHHHHHBGGFHHHHHHHHHGHHHAGHGHHHHHGHHHHHHGHHGH0GFHFHHGHFFGHGHGC<DGG=GHHHGHGGHHFHHHFHFGHHHGHHHEFGFFGFFGGFBFFGGGGFBF0
@M03495:530:000000000-LYBTV:1:1102:23263:10516 1:N:0:GTGCTCTG+TTCTTCCT
GTCAGCATGTGAGCTTTGGAGTGAAATCTCTTGTCTTAAGGAATAAAGGAAAAAGATTCCGTCGGAGGCTCGGTGCTCTACAGGTTCAACCTTTGTACTCTATTATTGCCTCACATTCCATCTCTTGTGAAAATATATTTGATTGGCTTTTCTGCAGGTTGTTTGCCAGGACTTTCCAAGACCTCCACTAGAAAACACAATAAACTTTTTGGAAGCTGGACAACTATCTTCATTTTTCAGAAACAGTGAAC
+
CCCBCFFFFFFFGGGGGGGGGGHHHHHHHHHHHHHHHHHHHHHHHHHHHHHHHHGGHHIIHFHGGGCGGHHGGEGGHHHHHHHHHHHHHHHHHHHHHHHHHHHHHHHHHHHHHHHHHFHHHHHHHHHHHHFFHGHHHHHHHHHHHFHHHHHHHHHGHGHHHDHHHHFHHHHHHHHHHHGHHFFHFHHHHHHFG1FFHHG<D=D=DHHHHHGGGGFHHHHHHHHEHHHHHHGGGGGGGGGG0FGGGG;FFB0
@M03495:530:000000000-LYBTV:1:1102:12920:10518 1:N:0:GTGCTCTG+TTCTTCCT
GTCAGCATGTGAGCTTTGGTCCAGCCTGAGTCCTCTGGTTTATCAACGGCAAAATATAGATCGGAAGAGCACACGTCTGAACTCCAGTCACGTGCTCTGATCTCGTATGCCGTCTTCTGCTTGAAAAAAATAGAAACTATGACCAAGCACACATTGCGCTCAAATAATAACACAGAGTAGAATTTAGTAGTTAACACGTAGGACATCAGTTGAGATGGAATGTCACCAGATCGTAATAGACGTGGAATAAC
+
AAAABFFFFFFFGFGGGGGCFGFGFFBGFHHHHHHHHHHHHFHHGHHGC?EGHFEHHFHHBHHGGEEFGHGHGHGBEFGFFHFHHHHHHHFEHHHGHHHH44FFFGAGHHHGEFHEHFHHHFH0?FEGC/0223B322222@22</0/<@00/1111///..1111<>B1111..//00=0=00=0<=D0DGD00<::./..0=/0000;00;/.00//000000000..0/./..90000...;99////
@M03495:530:000000000-LYBTV:1:1102:23995:10551 1:N:0:GTGCTCTG+TTCTTCCT
GTCAGCATGTGAGCTTTGGAGTGAAATCTCTTGTCTTAAGGAATAAAGGAAAAAGATTCCGTCGGAGGCTCGGTGCTCTACAGGTTCAACCTTTGTACTCTATTATTGCCTCACATTCCATCTCTTGTGCAAATATATTTGATTGGCTTTTCTGCAGGTTGTTTGCCAGGACTTTCCAAGACCTCCACTAGCAAACACACTAAACTTTTTGGAAGCTGGACAACTATCTTCATTTTTCAGAAACAGTGAAC
+
BBBBBFFFFFFFGGGFGGBGF4GFHGDFGHHAGEEFEFGHBBGFFGHHEGHFGFEFHHHHGHGGEGEEGHHEG>EEH5EGFGFHHGFB4GAF3FDBFGFHFHGF4GHB4GEGHEBGF?44FFHHHHHGF3B?BBGHHBFGFGGFDF0CGFGHHFFDCAGFHBGH@FG1GA/CFCHHG1FG0F0GHHGCHGH0<1<>GHG.///0<=DGDG?-C0/;G0/:;0;A//;0CBFFFGFFGFFGFF//;BBFB09
@M03495:530:000000000-LYBTV:1:1102:3116:10555 1:N:0:GTGATCTG+TTCTTCCT
GTCAGCATGTGAGCTTTGGTCCGCCTGAGTCCCTGGTTTATCAACGGCAAAATATAGATCGGAAGAGCACACGTCTGAACTCCAGTCACGTGATCTGATCTCGTATGCCGTCTTCTGCTTGAAAAAAAAAAAAAATAATCCTTACTATACTGACACACTCTGATCGACTAATAATAATAAATCAAATGTCACCCTAAACACGTATACTGTATACAAATTGTATTAACGAGTATCGACACATGGTTCTTGTT
+
DCDDDFFFFFFFABBFGGGGGGAABBFFHHHHHGGHHHHHHHHHHGGGGGHHGHHHHHHHHGEGFHHHHHHHGHHH?5DFGGHGHHHHHGBGGHHHGHHHHHHGGHHHHFGGHGHHHHHHHE3FBFDCG/@@/<-011<<100000000=<00<<0/.;/0;:00.:-.-:00;0000;;00;0:00000000..//000:.:/00:0::0;00:0:00:0000:0:.....00..-.-/00/000::000
@M03495:530:000000000-LYBTV:1:1102:6583:10556 1:N:0:GTGCTCTG+TTCTTCCT
GTCAGCATGTGAGCTTTGGAGTGAAATCTCTTGTCTTAAGGAATAAAGGAAAAAGATTCCGTCGGAGGCTCGGTGCTCTACAGGTTCAACCTTTGTACTCTATTATTGCCTCACATTCCATCTCTTGTGAAAATATATTTGATTGGCTTTTCTGCAGGTTGTTTGCCAGGACTTTCCAAGACCTCCACTAGAAAACACAATAAACTTTTTGGAAGCTGGACAACTATCTTCATTTTTCAGAAACAGTGAAC
+
BABABFFFFFFFGGGGGGGGGGHHHHHHHHHHHHHHHHHHHHHHHHHHHHHHHHGGHHHHGHHGGGGGGHHGGGGGHGHHHHHHHHHHHHHHHHHHHHHHHHHHGHHHHGHHHHHHHBHFFGHHHHHHHHHBHGHGHHHHHFHHHHHHHHHHHHHBHHHHHGHHGHHHHHHHHGHHHHGFHHHHHHHHHHGDGF<FGA<.<GGFGHHHHHGGFHG.GHGFFHHGHHHHFHFFGGGGFFFFFBBFFGFFGG0
@M03495:530:000000000-LYBTV:1:1102:3589:10571 1:N:0:GTGCTCTG+TTCTTCCT
GTCAGCATGTGAGCTTTGGATGGTTCTGGTTTATCAACGGCAAAATATAGATCGGAAGAGCACACGTCTGAACTCCAGTCACGTGCTCTGATCTCGTATGCCGTCTTCTGCTTGAAAAAAAAAAAAAACTACCAAACTATGGTGCTGTGTACTGACGCTGATATACAAATATATATATGTATTCTATATATATGGTCATACCACCCGATGTTCAACACAGCTTACTCGACATAAACAGAAGCTACAACGCT
+
CBCCCFFFFFFFGGGGGGGGGGGHHHHHHHHHHHHHHHGGGGFHHHHHHHGHHHGGGGHHGHHHHGHHHGHHHHHHHHHHHHGHHHGHHHHHDGHHGGHHHHGGGHGGHHGHHHFHHGHGGG/C/B///11><11<<<1111>11<0=<0=0000/.....000:0;00:0000;00<0000:0000;0000000;00000/00:9---;.00;000.9.;///99/;.-..///:////;///9///--.
@M03495:530:000000000-LYBTV:1:1102:2778:10584 1:N:0:GTGCTCTG+TTCTTCCT
GTCAGCATGTGAGCTTTGGAATTAGTAAATTCGTTGACGACAGAAGGAGCAAGATAACGACCACAGGGAGGGTGGTTTATCAACGGCAAAATATAGATCGGAAGAGCACACGTCTGAACTCCAGTCACGTGCTCTGATCTCGTATGCCGTCTTCTGCTTGAAAAAAAAAAGAATCATATCATGCTATTGTCACACTGGGTCGGCTGAAACAGTCGAGGTCTACTGAGTGAAGCAGTGCGCCTCATGTACTG
+
AAAAAF1DDDF3ABBBFDGGDB1FF3GFFFF1FFHHHHCEEGGFHHHFAGHGGHHH1FEFEAEEAFHA/EEEEE@/B0BGHGHHCE@EG0EGHHBGHHDHEA/EFCFFGHHCBFGFB2F>GFGF2<1@<0??<FDFGF1GGHA<G01<C<@GFGBFHFBGH<=0<@CGGC..99B90000;00000000000;;//0/9;/9-9--9:/;/-;/9;----://///9////;///9//-----///;///9
@M03495:530:000000000-LYBTV:1:1102:10387:10588 1:N:0:GTGCTCTG+TTCTTCCT
GTCAGCATGTGAGCTTTGGAATGACAGAAGGAGCAAGATAACGACCACAGGGAGGGTGGTTTATCAACGGCAAAATATAGATCGGAAGAGCACACGTCTGAACTCCAGTCACGTGCTCTGATCTCGTATGCCGTCTTCTGCTTGAAAAAAAAAAACGAGAGCAGAAGAAAACGCAACAAATCTATATATACATAGAAACCAAGTAGACACTCAAGGACAACAGTACAACGCGAGTACCATTAATACGCAGG
+
CCCDCFFFFFFFGGGGGGGGGGHHHHHHHHHHHHHHHHHHHHGGGGGHHHHGGGGGGGGGGHHHHHHHGGGGGHHHHHHHHHHHGGGGEHHHHHHGHHHGHHHHHHHHHHHHGHHHGHHGHG3FHHFDHHHHGGGHGHHGGHHHAGFHHGGG-<-.-...-.;//:00////9----...900000000000000900/..9.0;;000/0//900../:.:/0:0000------90000000000...-9
@M03495:530:000000000-LYBTV:1:1102:9612:10588 1:N:0:GTGCTCTG+TTCTTCCT
GTCAGCATGTGAGCTTTGGAATTAGTAAATTCGTTGACGACAGAAGGAGCAAGATAACGACCACAGGGAGGGTGGTTTATCAACGGCAAAATATAGATCGGAAGAGCACACGTCTGAACTCCAGTCACGTGCTCTGATCTCGTATGCCGTCTTCTGCTTGAAAAAAAAAAAATATACATAAGAAGAAACAATAGCACAATCAGTAGAGTCATAGAACTGAGAATCTTCAGTATCATGTGCTATGCTGACAA
+
DEEEEFFFFFFFGGGGGGGGGGHHHHHHHHHHGHHHHHGGGGGHHHHHHHHHHHHHHHGGGGGHHHHGGGGGFGGGGHHHHHHHGGGGGHHHHHHHHHHHGGGGHHHHHHHGHHHGHHHHHHHHHHHHGHHHGHHHGG1GHHGGHHHHGGGHGHHHHHHHGHHHHGCGGF<-.:1111:11111/0////<0<11:0//000:1<11:1011111101000110<111:1111111111111<10:11/01
@M03495:530:000000000-LYBTV:1:1102:7171:10625 1:N:0:GTGCTCTG+TTCTTCCT
GTCAGCATGTGAGCTTTGGTCCAGCCTGAGTCCCTGGTTTATCAACGGCAAAATATAGATCGGAAGAGCACACGTCTGAACTCCAGTCACGTGCTCTGATCTCGTATGCCGTCTTCTGCTTGAAAAAAAAAAAACATCTATCATGTTATGATAGATGTGTAGTTTATCACATTATCTGATAACATAAACAATCATCTATAAGTAGACAGCACAGTATGGTAGCTCTCACTCTCATGCTGTATCATATGATA
+
CDDDDFFFFFFFGGGGGGGGGGHHHGHHHHHHHHHHHHHHHHHHHHGGGGGHHHHHHHHHHHGGGGHHHHHHHGHHHGHHHHHHHHHHHHGHHHGHHHHHFHHHGGHHHHEFFHGHHHHHHHGGFGHGGGC@/<//111=11111>111111<<1>100000=00000000000=000000000000000.00000;00000:00000/././/0000;;;;000:000:00000:0000000000:;000
@M03495:530:000000000-LYBTV:1:1102:12286:10644 1:N:0:GTGCTCTG+TTCTTCCT
GTCAGCATGTGAGCTTTGGAATTAGTAAATTCGTTGACGACAGAAGGAGCAAGATAACGACCACAGGGAGGGTGGTTTATCAACGGCAAAATATAGATCGGAAGAGCACACGTCTGAACTCCAGTCACGTGCTCTGATCTCGTATGCCGTCTTCTGCTTGAAAAAAAAAAAAGACGTGAGAATGAATGCAATCTGTAGCATAATGTCTCTAAGAAATGTAGAGTCGTATCTTGATATCAAATATCAGAATT
+
CCCEDFFFFFFFGGGGGGGGGGHHHHHHHHHHGHHHHHGGGGGHHHHHHHHHHHHHHHGGGGGHHHHGFGGGGGGGGHHHHHHHGGGGGHHHHHHHHHHHGGGGFHHHHHHGHHHGHHHHHHHHHHHHGHHHGHHHHHFHHHGGHHHHGFGHGHHHHHHFHHFHHGGGCA9<.</.....<101011<11<10111<111<11111<11111101/<111111<0-../.111111:1110<111110111
@M03495:530:000000000-LYBTV:1:1102:7278:10655 1:N:0:GTGCTCTT+TTCTTCCT
GTCAGCATGTGAGCTTTGGAGTGAAATCTCTTGTCTTAAGGAATAAAGGAAAAAGATTCCGTCGGAGGCTCGGTGCTCTACAGGTTCAACCTTTGTACTCTATTATTGCCTCACATTCCATCTCTTGTGAAAATATATTTGATTGGCTTTTCTGCAGGTTGTTCGCCAGGACTTTCCAAGACCTCCACTAGAAAACACAATAAACTTTTTGGAAGCTGGACAACTATCTTCATTTTTCAGAAACAGTGAAC
+
BABBBFFFFFFFGGGGGGGGGGHHHHHHHHHGHHFHHHHHHHHHHHHGHHHHHHGGHHHHHFHCGGGCGHGGGFGGHHGHFFFHFGHHGHHGHHGFHHHGHHHHHGGHGHHGHHHHHHHGFHHFHHHFHHHFHHHFGHGFHHHGHGGHHHEHHFHHGHHHHGHHGGGGGEHHFHHHGHGGHHHGHGFHHHB>G=/CEHHE0D<FBGFB:CD?HHHFHHHGHHHEFGFGFFFGGGBBFBBFGB9CFG90BF0
@M03495:530:000000000-LYBTV:1:1102:6835:10661 1:N:0:GTGCTCTG+TTCTTCCT
GTCAGCATGTGAGCTTTGGAGTGAAATCTCTTGTCTTAAGGAATAAAGGAAAAAGATTCCGTCGGAGGCTCGGTGCTCTACAGGTTCAACCTTTGTACTCTATTATTGCCTCACATTCCATCTCTTGTGAAAATATATTTGATTGGCTTTTCTGCAGGTTGTTTGCCAGGACTTTCCAAGACCTCCACTAGAAAACACAATAAACTTTTTGGAAGCTGGACAACTATCTTCATTTTTCAGAAACAGTGAAC
+
CCCCCFFFFFFFGGGGGGGGGGHHHHHHHHHHHHHHHHHHHHHHHHHHGHHHHHGGHIHHHHHGGGGGGHHGGGGGHHHHHHHHHHHHHHHHGHHHHHHHHHHHHHHHHHHHHHHHHHHHHHHHHGHHGHHHHHHHHHHHGFHHHFFHHHHHHHHGHHHHHGHHHHHHHEFHHHHHHHGHHHHHHHGHHGHDFFGGHHFCDD<GHHHHHHGGBHBEFHGCGGHFHGHHHHGFGGGGFGGGGGFFGF;FBF:
@M03495:530:000000000-LYBTV:1:1102:7028:10667 1:N:0:GTGCTCTG+TTCTTCCT
GTCAGCATGTGAGCTTTGGAGTGAAATCTCTTGTCTTAAGGAATAAAGGAAAAAGATTCCGTCGGAGGCTCGGTGCTCTACAGGTTCAACCTTTGTACTCTATTATTGCCTCACATTCCATCTCTTGTGAAAATATATTTGATTGGCTTTTCTGCAGGTTGTTTGCCAGGACTTTCCAAGACCTCCACTAGAAAACACAATAAACTTTTTGGAAGCTGGACAACTATCTTCATTTTTCAGAAACAGTGAAC
+
CBBCCFFFFFFFGGGGGGGGGGHHHHHHHHHHHHHHHHHHHHHHHHHHHHHHHHGGHIIHHHHGGGGGGHHGGGGGHHHHHHGHHHHHHHHHHHHHHHGHHHHHHHHHHHHHHHHHHHHHHHHHHHHHHHHHHHHHHHHHHGHHHGHHHHHHHHGGGFGHHGHHHHHHGGEFHHHHHHGFEHHHHHHHHHGF1FGHHHC<DGDDGHGHHHGCFHEAFF<CGFHEHFHHHGGFGGGGGGFGEFFFFGBFFG0
@M03495:530:000000000-LYBTV:1:1102:17794:10669 1:N:0:GTGCTCTG+TTCTTCCT
GTCAGCATGTGAGCTTTGGTTTATCAACGGCAAAATATAGATCGGAAGAGCACACGTCTGAACTCCAGTCACGTGCTCTGATCTCGTATGCCGTCTTCTGCTTGAAAAAAAAAAAAAAACCTAAAGTCTGTTCGAAAGTAGCCAGACAACCAACTGAGATCGCACGCACCTATGCACGTAATATATGTAGTCAATCTGCATATACATCTGTCCACTTCCGAATCATACATGTACATCTTGCTCTAGCTTAC
+
CCCDEFFFFFFFGGGGGGGGGGHHHHHHGGGGGHHHHHHHHHHHGGGGHHHHHHHGHHHGHHHHHHHGHHHHGHHHGHHHHHFHHHGGHHHHGGGHGHGHHHHHGHHHHGGGG>B>/<>//111<1111<<11><<..1=110<...//.....//:0110...------/0:0010.:/.<111111<1<:1111<1<1111111<:11110101<:0.....1:110111:11111:11<11111111:
@M03495:530:000000000-LYBTV:1:1102:28705:10675 1:N:0:GTGCTCTG+TTCTTCCT
GTCAGCATGTGAGCTTTGGTCCAGCCTGAGTCCTCTGGTTTATCAACGGCAAAATATAGATCGGAAGAGCACACGTCTGAACTCCAGTCACGTGCTCTGATCTCGTATGCCGTCTTCTGCTTGAAAAAAAATAAATAGCAATTCTTGTACCATGATATCTACGTTTAGAGTTACGTCACTCACGTTGTTTATAGGCGTATGCCGTGTAGTGTGTACTCGCTCGAGATTCCTATATCTGATCATTGATTACG
+
BAABBFFFFFFFGGGFGGGCFCHHFFHHHHHHHFHHHHFHHGHHHHHGGFGGGFHHHGHHFGHEFGGHHHHHHHGHHGEHGGGBGHHHHHHGEGEGGFFHHBFGFFGEHHHGEEH/GB44FDGHHFHHG//022@2222222<22221<1111<11111@11/000.111>111.00..00//.<..<./00000/-.-./00:.-./0;/00.;0009-9:--..9090000//////////;//////.
@M03495:530:000000000-LYBTV:1:1102:28876:10676 1:N:0:GTGCTCTG+TTCTTCCT
GTCAGCATGTGAGCTTTGGTCCAGCCTGAGTCCTCTGGTTTATCAACGGCAAAATATAGATCGGAAGAGCACACGTCTGAACTCCAGTCACGTGCTCTGATCTCGTATGCCGTCTTCTGCTTGAAAAAAAAAAAAGCACGATACCGCTGCAACATATGTCGTGGGTCGACTCGTACGTCCTCTCGCGATACGATTCCCATAGTGTCTGTGTCTCTTGCGCTCGGTCGGTTCACATGTACACGTCGGTGTAG
+
AABCBFFFFFFFGGGGGGGGGGHHHGHHHHFHHHHGHHFGHHHHHHHGGGGGHHHHHHHHHHHGGGGHHHHHHHGHHHGGGHGHHHHHHHHGHHHGHHGFGDGHHGGHHHHGGGHGGHHHHHHHFHGGFGC@><//=10-...-1.<--./00./000=0.:..-./---......-;...00:..---.-....00000/0090000;00000000:-;-.--..-9-..00:00:0090...---:.00
@M03495:530:000000000-LYBTV:1:1102:17909:10686 1:N:0:GTGCTCTG+TTCTTCCT
GTCAGCATGTGAGCTTTGGAATTAGTAAATTCGTTGACGACAGAAGGAGCAAGATAACGACCACAGGGAGGGTGGTTTATCAACGGCAAAATATAGATCGGAAGAGCACACGTCTGAACTCCAGTCACGTGCTCTGATCTCGTATGCCGTCTTCTGCTTGAAAAAAAAAAAAAACCAGGAAGACAAGATAGCGACGCATGGTGTGTACGTTCAGGATCGTACATAGCGCGAAGCGAAGTCAGCAGCACGTG
+
EEEEEFFFFFFFGGGGGGGGGGHHHHHHHHHHGHHHHHGGGGGHHHHHHHHHHHHHHHGGGGGHHHHGGGGGEFGGGHHHHHHHGGGGGHHHHHHHHHHHGGGGHHHHHHHGHHHGHHHHHHHHHHHHGHHHGHHHHHEHHHGGHHGHGEGHGHHHHHHHHHHHHGGGC@--<-....../..///</0111------...119.:11.///:1000/9/...1110-------99--.11101</..<..
@M03495:530:000000000-LYBTV:1:1102:5530:10724 1:N:0:GTGCTCTG+TTCTTCCT
GTCAGCATGTGAGCTTTGGAATTAGCTGGTTTATCAACGGCAAAATATAGATCGGAAGAGCACACGTCTGAACTCCAGTCACGTGCTCTGATCTCGTATGCCGTCTTCTGCTTGAAAAAAAAAAAAAAATGCACGAAGAACTTGAACGTCTTGATATCTGTAGTCAATGATGTGCTGTGACTGAGTAAATGCGGCATCAGACTAAATAAGTTAGTCATTCTGCGAATACCTCTTACAGTCGATACCACGGT
+
CBCCDFFFFFFFGGGGGGGGGGHHHHHHHHHHHHHHHHGGGGGHHHHHHHHHHHGGGGHHHHHHHGHHHGHHHHHHHHHHHHGHHHGHHHHHBGHHGGHHGHGGGHGHHHHHHHFGGFHGGG/@></<-01111...../<11<<00...<C11111<1<:11<111111<1111111<1111<0<111111.--<-/000:0000111<11:1111111111----.001001111010.9..-:00<-.
@M03495:530:000000000-LYBTV:1:1102:5987:10724 1:N:0:GTGCTCTG+TTCTTCCT
GTCAGCATGTGAGCTTTGGACTCCTGACTGGTTTATAACGGCAAAATATAGATCGGAAGAGCACACGTCTGAACTCCAGTCACGTGCTCTGATCTCGTATGCCGTCTTCTGCTTGAAAAAAAAAAAAAAAATAGCATATTATTGAGTTAATAAAGTAGCATAGACATCAACGAGAATAACACACTGCAATCAGTAGACGAATACTTAACCACAGCAGTGTTACTCAAGCAGTATGCCTACCTGACAAGTTT
+
CCCDCFFFFFFFGGGGGGGGGGHHHHHHHHHHHHHHHHHGGGGGHHHHHHHHHHHGGGGHHHHHHHGHHHGHHHHHHHHHHHHGHHHGHHHHH4GHHGGHHHHGGGHGHHHHHHHHHGHHGGFG@<>A/-<0<1=1111111111011<1111<=11111110:011000/....9<110:0../0000100011111.--..01<1:100...</.10<11:1110:0//<11:1011/.00//<1.111
@M03495:530:000000000-LYBTV:1:1102:24231:10737 1:N:0:GTGCTCTG+TTCTTCCT
GTCAGCATGTGAGCTTTGGAGTGAAATCTCTTGTCTTAAGGAATAAAGGAAAAAGATTCCGTCGGAGGCTCGGTGCTCTACAGGTTCAACCTTTGTACTCTATTATTGCCTCACATTCCATCTCTTGTGAAAATATATTTGATTGGCTTTTCTGCAGGTTGTTTGCCAGGACTTTCCAAGACCTCCACTAGAAAACACAATAAACTTTTTGGAAGCTGGACAACTATCTTCATTTTTCAGAAACAGTGAAC
+
DDDDCFFFFFFFGGGGGGGGGGHHHHHHHHHHHHHHHHHHGHHHHHHHHHHHHHGGHIIHGIHEGGGGGHHGGGGGHHHHHHHHHHHHHHHHHHHFHHHHHHHHHHHHHHHHHHHHHHHHHHHHHHHHHHHHHHHHHHHGHHHHFHFHHHHHHHHFHHHGHGHHHHHHHHFHHHHHHG1FACHHFHGHHHGFFFHHHHHEHFFBHFGHHHCFFHFCGHHAFGHHGHHHHHGFFFFFGGGGGGFGFFFG090
@M03495:530:000000000-LYBTV:1:1102:18228:10766 1:N:0:GTGCTCTG+TTCTTCCT
GTCAGCATGTGAGCTTTGGAGTGAAATCTCTTGTCTTAAGGAATAAAGGAAAAAGATTCCGTCGGAGGCTCGGTGCTCTACAGGTTCAACCTTTGTACTCTATTATTGCCTCACATTCCATCTCTTGTGAAAATATATTTGATTGGCTTTTCTGCAGGTTGTTTGCCAGGACTTTCCAAGACCTCCACTAGAAAACACAATAAACTTTTTGGAAGCTGGACAACTATCTTCATTTTTCAGAAACAGTGAAC
+
AAAA11BDFBFBEG1GGG11GEFAAD3A3GFFGAGHHHGHF1GGFGHFAGHFGAAFFEEGBGHGG////FF//>EEG1EGBEB>BFGF2BCFGF1B22BBGGH@GF2FG1GFFHHGEH22F11BFFFHHB211BGGEGHFGB>FHGFG00FG1FH2<0FD0/FG0G11@F/?01<F?B1F?00<<<0<=CG1GDB<....<0<0<D0D<<ACCFC.:C:CG0G./G00:0F0BBC0;/0;099FF/09000
@M03495:530:000000000-LYBTV:1:1102:8587:10771 1:N:0:GTGCTCTG+TTCTTCCT
GTCAGCATGTGAGCTTTGGAGTGAAATCTCTTGTCTTAAGGAATAAAGGAAAAAGATTCCGTCGGAGGCTCGGTGCTCTACAGGTTCAACCTTTGTACTCTATTATTGCCTCACATTCCATCTCTTGTGAAAATATATTTGATTGGCTTTTCTGCAGGTTGTTTGCCAGGACTTTCCAAGACCTCCACTAGAAAACACAATAAACTTTTTGGAAGCTGGACAACTATCTTCATCTTTCAGAAACAGTGAAC
+
CCCCCFFFFFFFGGGGGGGGGGHHHHHHHHHHHHHHHHHHHHHHHHHHHHHHHHGGHHIHHHHGGGGGGHHGGEFGGHHHHHHHHHHHHHHHHHHHHHGHHHHHHHHHHHHHHHHHHHHGHHHHHHHHHGHHHGHHHHHHHHHHHHHHHHHHHHGHHGHHGFHHGHHHHEGHHHHHHHHHEHHHHHHHHHGGHGGFFFC=GDGDGHHHHHGGBGFEHHGAGHHEHHHHHHGGGB0FGFGFGGFFGGBFFF9
@M03495:530:000000000-LYBTV:1:1102:17875:10778 1:N:0:GTGCTCTG+TTCTTCCT
GTCAGCATGTGAGCTTTGGAATTAGTAAATTCGTTGACGACAGAAGGAGCAAGATAACGACCACAGGGAGGGTGGTTTATCAACGGCAAAATATAGATCGGAAGAGCACACGTCTGAACTCCAGTCACGTGCTCTGATCTCGTATGCCGTCTTCTGCTTGAAAAAAAAAAACCACCATGAGGTTCCGCTACTGACGTCCAGCGCCCTAGCCTCACTAGTTAAGTAGCGCCACAGAACGCGCGAGATGCGAC
+
CCBCCFFFFFFFGGGGGGGGGGGHHGHHHHHHGGHHHHGGGGGHHHHHHGHGHHHHHHGGGGGHHHHGGGGFBFGGGHHHHGGHGGGGGHHHHHHHHHHHGGEGHFGGHHHGGHHGHHHHHHHHHHGHGGHHGHHHGFFGGHGGGHFHG<CAGHH1GGGHGF0DGFGG-;-..;.;90000/9/0/..;--:0/9..9..//--;--://////.///;////:///-;;.;..///..------.//;:;
@M03495:530:000000000-LYBTV:1:1102:9699:10787 1:N:0:GTGCTCTG+TTCTTCCT
GTCAGCATGTGAGCTTTGGAGGGTGGTTTTCAACGGCAAAATATAGATCGGAAGAGCACACGTCTGAACTCCAGTCACGTGCTCTGATCTCGTATGCCGTCTTCTGCTTGAAAAAAAAAAAAAAAAGGTGTAGTGATTTGTGATCATGAGAACTGCACAATGTGACCAAAAGGATTACAGCTCTGAAGTACAACGCCACAAGGTGGTAGAAAGACAAGCGACAGTCATTGTGTAGAGACTATAGATATACT
+
CCCDDFFFFFFFGGGGGGGGGGGEGGGGHGHHHHGGGGGHHHHHHHHHHHGGGGHHHHHHHGGHHGHHHHHHHHHHHHGHHHGHHHHHFHHHGGHHHHGGGHGHHHHHHHGHHHHGGFGB@<<<--..00<000/00000=/0;0;00000000:0:00/00000000...;.;0000;00000000;000000---......0:..::0:00////..;.-9-000;00:0;000:0/000000000000
@M03495:530:000000000-LYBTV:1:1102:21622:10787 1:N:0:GTGCTCTG+TTCTTCCT
GTCAGCATGTGAGCTTTGGAATTAGCTGGTTTATCAACGGCAAAATATAGATCGGAAGAGCACACGTCTGAACTCCAGTCACGTGCTCTGATCTCGTATGCCGTCTTCTGCTTGAAAAAAAAAAAAAAACTGTTGACTCTGGTTCGTTAATTTAGTGTGTGATCATCGTTTCAGAATCGTATCAGACTGATACAGTGTGGTAAGCGAGTCGTAGCTTATTAGTGAGTACGTTTGATGTACGAACAGGTCAT
+
BCCCCFFFFFFFGGGGGGGGGGHHHHHHHHHHHHHHHHGGGGGHHHHHHHHHHHGGGGHHHHHHHGHHHGHHHHHHHHHHHHGHHHGHHHHHFHHHGGHHHHGGGHGHHHGHHGGHHFFCEFCC///>-.111<11111110=00-=/..0000=0000.:::C00;0...0000000.;./.000::0:0000000;0./00::-.--/9..9.00000000000;00.:/;;0:0000...--:.0000
@M03495:530:000000000-LYBTV:1:1102:22545:10787 1:N:0:GTGATCTG+TTCTTCCT
GTCTGCATGTGAGCTTTGGAATTAGTAAATTCGTTGACGACAGAAGGAGCAAGATAACGACCACAGGGAGGGTGGTTTATCAACGGCAAAATATAGATCGGAAGAGCACACGTCTGAACTCCAGTCACGTGATCTGATCTCGTATGCCGTCTTCTGCTTGAAAAAAAAAAAAAATATCAATAAGAAGCTGCTTCTGATCTCAATAAGGATTCAATACGTAATCCGCACAACACTGTGGACACCTGACGACG
+
CCDCDFFFFFFFGGGGGGGGGGHHHHHHHHHHGHHHHHGGGGGHHHHHHHHHHHHHHHGGGGGHHHHGGGGGEGGFGHHHHHHHGGGGGHHHHHHHHHHHGGGGHHHHHHHGHHHGHHHHHHHHHHHHGGHHHHHGHD1GHHGGHHHHGGGGGHHHHHHHHHHHHGGGG:@---.C0000000000/:000000:0:000:0000000:00000000.;0..00..---/..:0000/000..//:/.9--
@M03495:530:000000000-LYBTV:1:1102:14675:10796 1:N:0:GTGCTCTG+TTCTTCCT
GTCAGCATGTGAGCTTTGGAGTGAAATCTCTTGTCTTAAGGAATAAAGGAAAAAGATTCCGTCGGAGGCTCGGTGCTCTACAGGTTCAACCTTTGTACTCTATTATTGCCTCACATTCCATCTCTTGTGAAAATATATTTGATTGGCTTTTCTGCAGGTTGTTTGCCAGGACTTTCCAAGACCTCCACTAGAAAACACAATAAACTTTTTGGAAGCTGGACAACTATCTTCATTTTTCAGAAACAGTGAAC
+
CDDDCFFFFFFFGGGGGGGGGGHHHHHHHHHHHHHHHHHHHHHHHHHHHHHHHHGGHIIHHHHGGGGGGHHGGGGGHHHHHHHHHHHHHHHHHHHHHHHHHHHHHHHHGHHHHHHHHHGHHHHHHHHHHHHHGGHHHHHHHHHGHHHHGHHHHHGHHGGHHEHHGGHHCGHHHHHHHHHHHHHEHGHGHHHDGFFCGGGCGHHDGFHHHHEGHFHHHHCHAFGGHFF0CGGGGGGGGFFGFFGFGGFGFF:
@M03495:530:000000000-LYBTV:1:1102:18630:10805 1:N:0:GTGCTCTG+TTCTTCCT
GTCAGCATGTGAGCTTTGGAGACTGGTTATCAACGGCAAAATATAGATCGGAAGAGCACACGTCTGAACTCCAGTCACGTGCTCTGATCTCGTATGCCGTCTTCTGCTTGAAAAAAAAAAATAAAACAAATATGAGCACGTGATGGTAGACTACAATTACCAATAAATATGTACAGTTGATCGCGTCACGTACAGGTGTGTTGAGTGTACTGTCAGTAATAAATATAACGTTCTATGGTCTAACATACCTT
+
CDCDCFFFFFFFGGGGGGGGGGGHHHHHHHHHHHGGGGGHHHHHHHHHHHGGGGHGHHHHHGHHHGHHHHHHHHHHHHGHHHGHHHHHEHHHGGHHHHGEGHGHHHHHHHGHGHHGGGG<B@@22>2//?1?1111110/0//011<111111<1111111100<0111=111=11<1=111..:<-.<.</..1/<00..<.1<1011<11111<1<11<1:111111./:/.:1101111<00110/1<
@M03495:530:000000000-LYBTV:1:1102:8339:10819 1:N:0:GTGCTCTG+TTCTTCCT
GTCAGCATGTGAGCTTTGGTCCAGCCTGAGTCCTGGTTTATCAACGGCAAAATATAGATCGGAAGAGCACACGTCTGAACTCCAGTCACGTGCTCTGATCTCGTATGCCGTCTTCTGCTTGAAAAAAAAAAAAACATGTAGATAACTGTGTTACGTTACATCTCGATTGTTTGTCAGAAATGCAGTGAGCAGAAAAGTCGAACATTGTATAAGTACGTATCATCACTAGTGTGAGTACTATCAAGCACGGT
+
CCCDCFFFFFFFGGGGGGGGGGHHHGHHHHHHHHHHHHHHHHHHHGGGGGHHHHHHHHHHGGFGGHHHHHHHGHHHGHHHHHHHHHHHHGHHHGHHGGHBGHHGGHHHHGGGHGHHHGHHHHHHHHGGGGC@>>.<111111111>=1111<0<.///.00<00.0;0.00///00000000000:00000///0//00....-0;0000000000./00.00000::0:0000:000000000:0/:--;
@M03495:530:000000000-LYBTV:1:1102:18825:10852 1:N:0:GTGCTCTG+TTCTTCCT
GTCAGCATGTGAGCTTTGGAGTGAAATCTCTTGTCTTAAGGAATAAAGGAAAAAGATTCCGTCGGAGGCTCGGTGCTCTACAGGTTCAACCTTTGTACTCTATTATTGCCTCACATTCCATCTCTTGTGAAAATATATTTGATTGGCTTTTCTGCAGGTTGTTTGCCAGGACTTTCCAAGACCTCCACTAGAAAACACAATAAACTTTTTGGAAGCTGGACAACTATCTTCATTTTTCAGAAACAGTGAAC
+
CCCCCFFFFFFFGGGGGGGGGGHHHHGHHHHHHHHHHHHHHHHHHHHHHHHHHHGGHIIHHHHGGGGGGHHGGFGGHHHHHHHHHHHHHHHHHHHHHHHHHHHHHHHHHHHHHHHHHFHHHHHHHHHHHHHHHHHHHHHHHHHHHHGHHHHHHHHHHHHHHFHHHHHHGFHHHHHHHFGHHHHHHHHHHHH1GGHHHHC<GDGHGHHHHHGGGGHHHHHGHFHHHHHHGHGFGGGGGGGGEFGGGGFFFG0
@M03495:530:000000000-LYBTV:1:1102:2697:10856 1:N:0:GTGCTCTG+TTCTTCCT
GTCAGCATGTGAGCTTTGGAGGGCAAGAAGTGGTTGTGACTGGTTTATCAACGGCAAAATATAGATCGGAAGAGCACACGTCTGAACTCCAGTCACGTGCTCTGATCTCGTATGCCGTCTTCTGCTTGAAAAAAAAACAAGCGAAATCATGTAAATTGCTATTCATTAGGACACTACAATCTACTGTAAGCACATCACTAGGTTAACTACTCATATGTTCTTGTGACATGCTTCGCACTAGTATCATACGC
+
BBABBFFDFFBFABBGGGFGFC2ABBB4AFDBEGFGGGHHFGFAGHHHGHHHGGC0EHFGHHFHHHFEA1FE11FF1BGEGGGEHHGHDGHGHFEHGFGGGHFHGF4FGFGGFBHFEE<GCDBGDDFGBBB3F/B//?//0//.--.<1111111110000=000000000//.0/:/00/000000000:0/:0000000/0000;0;/000000009000;00;00000000-..--/////////9..
@M03495:530:000000000-LYBTV:1:1102:28038:10859 1:N:0:GTGCTCTG+TTCTTCCT
GTCAGCATGTGAGCTTTGGAATTAGTAAATTCGTTGACGACAGAAGGAGCAAGATAACGACCACAGGGAGGGTGGTTTATCAACGGCAAAATATAGATCGGAAGAGCACACGTCTGAACTCCAGTCACGTGCTCTGATCTCGTATGCCGTCTTCTGCTTGAAAAAAAAAAATAAGAGCCCGATATAGCGCACACTATCGCTGCGTCTGCTCATCTAGCTCTCAATGCTATCTCAGTCGCCCCATCTACGTC
+
AAABBFFFFFFFFFGGGGGGGGHHGGFGGHGHGGHHHHEGGGCHHGFA2GHHHHHHHHGFAFGHHHGG1E?E?FFEFHHHFHFH?EGGGHBGHHHHHHHHG?FF0GCFFHGDGHH/D3GD3G2<>FFD/0?/FGHD11<1?0/?FFGHC.<0FBFBBFFB00DGHFGGG--.00009B..-9---0009----./9/;..9..-.-99//////////////;/9/9//////9///9-9.-9./;9;...
@M03495:530:000000000-LYBTV:1:1102:26585:10861 1:N:0:GTGCTCTG+TTCTTCCT
GTCAGCATGTGAGCTTTGGTCCAGCCTGAGTCCCTGGTTTATCAACGGCAAAATATAGATCGGAAGAGCACACGTCTGAACTCCAGTCACGTGCTCTGATCTCGTATGCCGTCTTCTGCTTGAAAAAAAAAAACTTAATTGTGTTTTTCATTTTAGTGTTATTTGGTACTTCATGCCGCAAATGAGAAAATAACAGAATACAGTCCGGGTCCCAAACGTGTCTATATAATGCAGAGTCCTTAGTTCAACTC
+
AAAAA1DFFD@3BGFGGFFGGFCFGFHHBGDFGHFGHHAFEG2FGFECAEEGFHFHGBHHFHG/F?FHHHGHH@HFFFHFGHHHHHFFBGC>FGFFFF1@BG@F>E0F2FEGEGGBGHDFHHB1110BBC//>C<1F?1FF1<00>>FG1>>1F10FD111=0000<<0<000<<=0-:---<:000C/:00;0C0;/00990;0;.-9.:..0;.9.;-/-//////999////-////;///9/9F/B/
@M03495:530:000000000-LYBTV:1:1102:12908:10869 1:N:0:GTGCTCTG+TTCTTCCT
GTCAGCATGTGAGCTTTGGAGGGCAAGAAGTGGTTGTGACATTGCTATGGCAGCTAGAGCTGGTTTATCAACGGCAAAATATAGATCGGAAGAGCACACGTCTGAACTCCAGTCACGTGCTCTGATCTCGTATGCCGTCTTCTGCTTGAAAAAAAAAAATACATAAAGAACATGATAGTCAAACAGACGCTCAACAAACTAAGGAAGTATATGTGGAATGAGAGCTCACATGGTGTAGCATAAGAGAGTTC
+
CBCCBFFFFFFFGGGGGGGGGGGGGGGHHHGGHFFGGGHHHHHHHHHHHHHHGGHHHGHHHHHFGHHHHHHHGGGGGHHHHHHHHHHHGFGFHHHHHHHGHHHGHHHHHHHHHGHHGHHHGHGF4EBHEHEDHHHHGGGGGHHHHGHG0GFHFGG@C--.00<000000.//00000000;000://:--;..:/0...00:0/0/.0000900900900000::0000000/;0.;0000;0000/;000
@M03495:530:000000000-LYBTV:1:1102:5976:10870 1:N:0:GTGCTCTG+TTCTTCCT
GTCAGCATGTGAGCTTTGGAGTGAAATCTCTTGTCTTAAGGAATAAAGGAAAAAGATTCCGTCGGAGGCTCGGTGCTCTACAGGTTCAACCTTTGTACTCTATTATTGCCTCACATTCCATCTCTTGTGAAAATATATTTGATTGGCTTTTCTGCAGGTTGTTTGCCAGGACTTTCCAAGACCTCCACTAGAAAACACAATAAACTTTTTGGAAGCTGGACAACTATCTTCATTTTTCAGAAACAGTGAAC
+
CCCCCFFFFFFFGGGGGGGGGGHHHHHHHHHHHGHHHHHHHHHHHHHGHHHHHHGGGHHHHHHGGGGGGHHFGFGGHHHHHHGHHHHHHHHHHHHHHHGHHGHHHHHHHHHHHHHHGHHHHHHHGGHHHHHGHGHHHHHHHHHHHGGHHHHHHHGHHGHHHDHHGHHHHCHHGHHHHHHHGHHFHHGHHHH1FGGFHHE<DHH0DGHHHHGG/GFAGHHFHHGEHH0GFHFFGGFGGGGGEGGFF/CFFG9
@M03495:530:000000000-LYBTV:1:1102:26133:10901 1:N:0:GTGCTCTG+TTCTTCCT
GTCAGCATGTGAGCTTTGGACTGGTTTATCAACGGCAAAATATAGATCGGAAGAGCACACGTCTGAACTCCAGTCACGTGCTCTGATCTCGTATGCCGTCTTCTGCTTGAAAAAAAAAAAATAAATAAGTGTGATACGGAGCTAGATCGGCATACACAATTAATATGAAACAATCTGGTGCAATATTGACTGGTAGTACAACTTACTAGTCAGTACGCTCATCTCAACATATTACATCGACACACGCGACA
+
CCCCDFFFFFFFGGGGGGGGGGHHHHHHHHHHHGGGGGHHHHGHHHHHGGGGGHHGHHHHGHHHGHHHHHHHHGHHHGHHHGHHHHGFGHHGGFHHHGFGHGHHHHHFHFHFHHGGGC/B/0222=@1111111111///.-0<<11F..--<00000<0=11=1<11110/.00111</<01111111111.<:1011110010111111111:1.....111111/0/11<111119/-.</.------
@M03495:530:000000000-LYBTV:1:1102:12435:10910 1:N:0:GTGCTCTG+TTCTTCCT
GTCAGCATGTGAGCTTTGGAATGTAAATTCGTTGACGACAGAAGGAGCAAGATAACGACCACAGGGAGGGTGGTTTATCAACGGCAAAATATAGATCGGAAGAGCACACGTCTGAACTCCAGTCACGTGCTCTGATCTCGTATGCCGTCTTCTGCTTGAAAAAAAAAAACAATAATAAACCCTGCTAGATAAGCGATGTGCTTCCCTATCATGCTCTCAAACGGCACACAGGAACCTACCGTTGTGACTAT
+
DDDEEFFFFFFFGGGGGGGGGGHHHHHHHHGHHHHHGGGGGHHHHHHHHHHHHHHHGFGGGHHHHGFGGGFGGEGHHHHHHHGGGGGHHHHHHHHHHHGGGGHHHHHHHGHHHGHHHHHHHHHHHHGHHHGHHHHH1GGHGGHHHHGGGHGHHHFHGHGHHHHGGGGC?..<:10111<0/../.0110:1100-...<11<110/1000111111100100..--9/....</..<0/.-.....11111
@M03495:530:000000000-LYBTV:1:1102:10933:10940 1:N:0:GTGCTCTG+TTCTTCCT
GTCAGCATGTGAGCTTTGGAGTGAAATCTCTTGTCTTAAGGAATAAAGGAAAAAGATTCCGTCGGAGGCTCGGTGCTCTACAGGTTCAACCTTTGTACTCTATTATTGCCTCACATTCCATCTCTTGTGAAAATATATTTGATTGGCTTTTCTGCAGGTTGTTTGCCAGGACTTTCCAAGACCTCCACTAGAAAACACAATAAACTTTTTGGAAGCTGGACAACTATCTTCATTTTTCAGAAACAGTGAAC
+
CCCCCFFFFFFFGGGGGGGGGGHHHHHHHHHHHHHHHHHHHHHHHHHHHHHHHHGGHHHHHHHGGGGGGHHGGGGGHHHHHHHGHHHGHHHHHHHHHHHGHHHHHHHHGHHHHHHGHHHHHHHHHHHHHHFHHEHGHHHHHFHHHHHHHHHHHHHGEHGHHGHHHHHHGEHHHHHGHHHFHHBFFHFHHGGFFGFGHHA<DBD=GFHHHHGGHHHGHHHHGHGHHGHGHHGGGGGGGGGGFGGGGGBFGG9
@M03495:530:000000000-LYBTV:1:1102:18126:10941 1:N:0:GTGCTCTG+TTCTTCCT
GTCAGCATGTGAGCTTTGGAATTAGTAAATTCGTTGACGACAGAAGGAGCAAGATAACGACCACAGGGAGGGTGGTTTATCAACGGCAAAATATAGATCGGAAGAGCACACGTCTGAACTCCAGTCACGTGCTCTGATCTCGTATGCCGTCTTCTGCTTGAAAAAAAAAAAAAAAAATACATACAAATGACGCAGAACTGTATCTGAAACATGTTTTCTTGAGTCAACAGACGTATACATTGGGCAGTCAG
+
BABCCFFFFFFFGGGGGGGGGGHHHHHHHHHHGHGHHHGGGGGHHHHHHHHGHHHHHHGGGGGHHHHGFFGGBFFEGHHHHHHHGGGGGHHHHHHHHHHHGGGGGGHGHHHGHHHGGHHHHHHFHHGHGHHHGHHGHGBHHHGGHHFGGGGHGHHGGHHHHG0DADG@F@@9--;-9.////////;////..---//////9////9///;////;//////////////.-..////;//:.././9//
@M03495:530:000000000-LYBTV:1:1102:11894:10954 1:N:0:GTGCTCTG+TTCTTCCT
GTCAGCATGTGAGCTTTGGAGTGAAATCTCTTGTCTTAAGGAATAAAGGAAAAAGATTCCGTCGGAGGCTCGGTGCTCTACAGGTTCAACCTTTGTACTCTATTATTGCCTCACATTCCATCTCTTGTGAAAATATATTTGATTGGCTTTTCTGCAGGTTGTTTGCCAGGACTTTCCAAGACCTCCACTAGAAAACACAATAAACTTTTTGGAAGCTGGACAACTATCTTCATTTTTCAGAAACAGTGAAC
+
BBBCCFFFFFFFFGGGGGGGGGHHHHHHHHHHHHHHHHHHHHHHHHHHHHHHHHGGHIHIHIHGGGGGGHHGGGGGHHHHHHHHHHHHHHHHHHHHHHHHHHHHHHHHHHHHHHHHHHHGHHHHHHHHHFHFHHHHHHHHHHHHHHHHHHHHHHHHHGHHHGHHHHFHGHHHHHHHHGFGFHHHHHHGHHH1F1>GGHC<<0DGFHHHHHGGBHFHHHHGAHFHHHHHFGGGGGFGGGGGG0FGGFFF0F0
@M03495:530:000000000-LYBTV:1:1102:26386:10965 1:N:0:GTGCTCTG+TTCTTCCT
GTCAGCATGTGAGCTTTGGAGGGTGGTTTATCAACGGCAAAATATAGATCGGAAGAGCACACGTCTGAACTCCAGTCACGTGCTCTGATCTCGTATGCCGTCTTCTGCTTGAAAAAAAAAAACAAGACGTACGCCTATTTCTTTTTATTATTGTAACGCAATGATTAATTGTTATACCATTACAAATGGTAATTAATGAGCAATCATAATGCGCAAACGACAACCAATTCTCGTTGATTGATCCGATGTCC
+
BBBBBFFFF@DFGGGGGGGGGGEEEFFFHHGHGHHGGGFGHHHHHGFHFHHGGGEFFHFCHFGHHHGEFHHHHFHHGHHGHHHGHHHBF4FFGCEHFFHGGGHGFGFGGHHHEGFGF/<B<C///<00//?>@.<>.1><>1DDB<.000<0000=0.<-;.0;00000;;CC0C:C0;F0C0000;0BB00;0;000;0B0/90;000000;.---...---;;..B/9;9.9...99///9/....;B/
@M03495:530:000000000-LYBTV:1:1102:28596:10978 1:N:0:GTGCTCTG+TTCTTCCT
GTCAGCATGTGAGCTTTGGAGACTGGTTTATCAACGGCAAAATATAGATCGGAAGAGCACACGTCTGAACTCCAGTCACGTGCTCTGATCTCGTATGCCGTCTTCTGCTTGAAAAAAAAAAATAATACAAGACGTCTATGCTTTACTATAATACATATACATAAAGTTTGTCTTTCTCTGTAGTGTACCTCAGTTAGGCTTATTTGGATTAATGTAGTATTTTCCCCGTATAAAAGCTACCTCTACTTGCT
+
BBBBBFFFFFFFGGGGGGGGFGGHHHEGHGHFHHHGGGGGHHHHHHHHFHHGGGGGHGHHHHGAFGGHGHHGHHHHFHHGHHHGHHHGG@FFGFFHFHHGD/FFHHFHHHFFFFGF<EG//<0@22@22F1<0///0/1111<1111><<=<G111><<1=1=0000000/0000000000=0;/;00000::CC00//0//00000/00;0;;F00F0;C00000/-.-./0;00.900///9/////:/
@M03495:530:000000000-LYBTV:1:1102:6236:10978 1:N:0:GTGCTCTG+TTCTTCCT
GTCAGCATGTGAGCTTTGGAGACTGGTTTATCAACGGCAAAATATAGATCGGAAGAGCACACGTCTGAACTCCAGTCACGTGCTCTGATCTCGTATGCCGTCTTCTGCTTGAAAAAAAAAAAAAATAACAAAACACATCACTCTAAGCAATATTTAAATACTGAGATGAATCACAACAACTGAAAAACGTCTTCATAACAATTACCCGCGTAGAAAATGTCCTAGACCCAATAAGGTCGCCAGCAATCACA
+
DCDDDFFFFFFFGGGGGGGGGGGHHHGHHHHHHHHGGGGGHHHHHHHHHHHGGGGHHHHHHHGHHHGHHHHHHHHHHHHGHHHGHHHHH4FGHGGHHHGGGGHGHHHHHHHHHHHHGGG<C////?11111000.0.11111==<0=/=<<000<0=0000==C0;0000:00000..;.0/;000.9-;;/.;0000;0:000;0/.9::--.00:BB00000000;..;/00000:-9..-;//00000
@M03495:530:000000000-LYBTV:1:1102:14498:10986 1:N:0:GTGCTCTG+TTCTTCCT
GTCAGCATGTGAGCTTTGGAATTAGTAAATTCGTTGACGACAGAAGGAGCAAGATAACGACCACAGGGAGGGTGGTTTATCAACGGCAAAATATAGATCGGAAGAGCACACGTCTGAACTCCAGTCACGTGCTCTGATCTCGTATGCCGTCTTCTGCTTGAAAAAAAAAAAAAAGAATAAATACATACAAGTAAGCGGTACAGTTAAGGATATTGATCAAATAAAACTGACAACTATCACTAGTAACTAAA
+
CCCDDFFFFFFFGGGGGGGGGGHHHHHHHHHHGHHHHHGGGGGHHHHHHHHHHHHHHHGGGGGHHHHGAEGGEGGFGHHHHHHHGGGGGHHHHHHHHHHHGGGGHHHHHHHGHHHGHHHGHHHHHHHHGHHHGHHHHF1GHHGGHHHHGGGHGHHHHHHGHFHHHGGGG@A9-;..;0000000:::000000:00--...00000000;000:00:00;00000000000:0.00000000000000000
@M03495:530:000000000-LYBTV:1:1102:23362:10991 1:N:0:GTGCTCTG+TTCTTCCT
GTCAGCATGTGAGCTTTGGACACAGGGAGGGTGGTTTATCAACGGCAAAATATAGATCGGAAGAGCACACGTCTGAACTCCAGTCACGTGCTCTGATCTCGTATGCCGTCTTCTGCTTGAAAAAAAAAAAAAATCACTATTCTGCCGAAGTTTGTATCTGTAATAATGGGCAGTGACGTCGTGATGGGTCCAACACCGGTGTCACTGACTCTCTTCACTCATGAGCAATACTAGTGGTCTCTGAGTGTTGG
+
CCDEDFFFFFFFGGGGGGGGGGHHHHGGGGGFFGFGHHHHHHHGGGGGHHHHHHHHHHHGGGGHGHHHHHGHHHGHHHGHHHHHHHHGHHHGHHHHHFHHHGGGHHHGGGHGHHGHHHHFHHHHGGGGCA---.0001111111=0-<--.111/1111<<1:<1111<.:/./011...-9.//10.//.<10..<----.0111100<10001110<1/<11000/01011111.<:11<<111011..
@M03495:530:000000000-LYBTV:1:1102:12258:11014 1:N:0:GTGCTCTG+TTCTTCCT
GTCAGCATGTGAGCTTTGGAGTGAAATCTCTTGTCTTAAGGAATAAAGGAAAAAGATTCCGTCGGAGGCTCGGTGCTCTACAGGTTCAACCTTTGTACTCTATTATTGCCTCACATTCCATCTCTTGTGAAAATATATTTGATTGGCTTTTCTGCAGGTTGTTTGCCAGGACTTTCCAAGACCTCCACTAGAAAACACAATAAACTTTTTGGAAGCTGGACAACTATCTTCATTTTTCAGAAACAGTGAAC
+
CCCCBFFFFFFFGGGGGGGGGGHHHHHHHHHHHHHHHHHHGHGHHHHHHHHHHHGGHIIHHIHGGGGGGHHGGFGGHHHHHHHHHHHHHHHGHHHHHHGHHHHHHHHHHHHHHHHHHHHHHHHHHHHHFFDGGGHHHHHHHHHHGGHHGHHHHHHHHHHHHEHHHGHHHGGHHHHHHGHGHHHHHHHHHHHBGFHHHGGCGDGHGHHHHHGGBGHHGHFHHFHEHHHHHHEGGGGGGGGGFGFGGGBFGG0
@M03495:530:000000000-LYBTV:1:1102:25422:11030 1:N:0:GTGCTCTG+TTCTTCCT
GTCAGCATGTGAGCTTTGGAGTGAAATCTCTTGTCTTAAGGAATAAAGGAAAAAGATTCCGTCGGAGGCTCGGTGCTCTACAGGTTCAACCTTTGTACTCTATTATTGCCTCACATTCCATCTCTTGTGAAAATATATTTGATTGGCTTTTCTGCAGGTTGTTTGCCAGGACTTTCCAAGACCTCCACTAGAAAACACAATAAACTTTTTGGAAGCTGGACAACTATCTTCATTTTTCAGAAACAGTGAAC
+
BBBBBFFFFFFFGGGGGGGGGAGHGHHHHHHHHHHHHGBGHFHHHHHHHHHFHHGGHHHHHHFGGGGGGHHGGEEEGGHHHHHBFGHHHGHHHGHFHHFHHHFHDHHHFHHHHGHGHHHHHGEGGHHBBFF4FGHHFGHHHFHFBGHHFHHFHHHGFHHGF/GFGGGHGFAGHHHHGH11FHHFHHHHHHH>11FGECG<D<D=DGHHHHCCGGCGGHHGHHFHHHHHGGF09F0BFGGGFFFFGG0BBB0
@M03495:530:000000000-LYBTV:1:1102:2904:11039 1:N:0:GTGCTCTG+TTCTTCCT
GTCAGCATGTGAGCTTTGGAGTGAAATCTCTTGTCTTAAGGAATAAAGGAAAAAGATTCCGTCGGAGGCTCGGTGCTCTACAGGTTCAACCTTTGTACTCTATTATTGCCTCACATTCCATCTCTTGTGAAAATATATTTGATTGGCTTTTCTGCAGGTTGTTTGCCAGGACTTTCCAAGACCTCCACTAGAAAACACAATAAACTTTTTGGAAGCTGGACAACTATCTTCATTTTTCAGAAACAGTGAAC
+
BABBBFFFFFFFABBFGGGGGGBDBBDFGHGGHHHHHGHHHHHHHHHHHHHHHGGGHHHHHHHFGGGGGHHGGGGFHHHHGGGHHHHGHHHHHHHFGHHHHHFHGHHHGHHHHHFHHHHHHHHHHHGHB4?BFGHHHHHHHBGHH0?GHHHHHHEHHFFGCAGHHBFHHGEGHGHHHH<GAGHFFFGHHHF1>>FF<CE<0=<DDGHHHHGCGGFHHHH.CG.:CGHGHHBFBFBFGBFFF0/=FF;FFB0
@M03495:530:000000000-LYBTV:1:1102:20058:11046 1:N:0:GTGCTCTG+TTCTTCCT
GTCAGCATGTGAGCTTTGGTCCAGCCTGAGTCCTGGTTTATCAACGGCAAAATATAGATCGGAAGAGCACACGTCTGAACTCCAGTCACGTGCTCTGATCTCGTATGCCGTCTTCTGCTTGAAAAAAAAAAAAAATATGAATACTTGACACAGACAGCCATCATGTATCGCTGCGATAGACGGTTGTACAGACACTGGCAAAGCGAACCGTTATCATTCACGCTTCGTAACACAGCTCGAGATGTAGCACG
+
CCDDCFFFFFFFGGGGGGGGGGHHHGHHHHHHHHHHHHHHHHHHHGGGGGHHHHHHHHHHHGGGFHHHHHHHGHHHGHHHHHHHHHHHHGHHHGHHHHHFHHHGGHHHGGGGHGHHHHGHHHFHHHGGGC</</-011111111111<010<.0.//.<.=0011<111...<<--...10..<.-.11111://:0/./:.//..9<--....1111111.....-</..10<..<0.-<.<0111110-
@M03495:530:000000000-LYBTV:1:1102:13151:11068 1:N:0:GTGCTCTG+TTCTTCCT
GTCAGCATGTGAGCTTTGGAATTAGTAAATTCGTTGACGACAGAAGGAGCAAGATAACGACCACAGGGAGGGTGGTTTATCAACGGCAAAATATAGATCGGAAGAGCACACGTCTGAACTCCAGTCACGTGCTCTGATCTCGTATGCCGTCTTCTGCTTGAAAAAAAAAAAAAAACAATATAGATCTAATTAATGAGTCATACATAGTATATTAATTACACGACAGTTACAACTAAATAAACAGAAGTCAA
+
DDDDEFFFFFFFGGGGGGGGGGHHHHHHHHHHGHHHHHGGGGGHHHHHHHHHHHHHHHGGGGGHHHHGGGGGEFGFGHHHHHHHGGGGGHHHHHHHHHHHGGGGHHHHHHHGHHHGHHHHHHHHHHHHGHHHGHHHGH1GHHGGHHHHGGGHGHHHHHHHHGHHHGGCCE@-<-<..90:<11111<111111111:111111011:111111:1111110.----:111110<0:01<:101//001111
@M03495:530:000000000-LYBTV:1:1102:14005:11073 1:N:0:GTGCTCTG+TTCTTCCT
GTCAGCATGTGAGCTTTGGAGTGAAATCTCTTGTCTTAAGGAATAAAGGAAAAAGATTCCGTCGGAGGCTCGGTGCTCTACAGGTTCAACCTTTGTACTCTATTATTGCCTCACATTCCATCTCTTGTGAAAATATATTTGATTGGCTTTTCTGCAGGTTGTTTGCCAGGACTTTCCAAGACCTCCACTAGAAAACACAATAAACTTTTTGGAAGCTGGACAACTATCTTCATTTTTCAGAAACAGTGAAC
+
CCCCCFFFFFFFGGGGGGGGGGHHHHHHHHHHHHHHHHHHHHHHHHHHGHHHHHGGHHHHHHHGGGGGGHHGGEEGHHHHHHHHHHHHHHHHHHHFHHHHHHHHGHHHGHHHHHHHHHHHHHHHHHHHHGHHGHHHHHHHHHHHHHHHEHHHHHHHHHHHHDGFHHGHHEGFFHGFHHHHHHHGHHFHHHH1GGHHHHGCGHHHHHGHHHGGBGHEHHHHHFFEHHHHFHGGGGGGGGGGFGFFGGCFFF0
@M03495:530:000000000-LYBTV:1:1102:3304:11076 1:N:0:GTGCTCTG+TTCTTCCT
GTCAGCATGTGAGCTTTGGTCCAGCCTGAGTCCTCTGGTTTATCAACGGCAAAATATAGATCGGAAGAGCACACGTCTGAACTCCAGTCACGTGCTCTGATCTCGTATGCCGTCTTCTGCTTGAAAAAAAAAAAAATCGACTCTTTAAACGCACACGTGAACTCTCAGCGCCAATGAACTTTACACATACATAATTGTACAGTACCTAATTATTAACTCTACTTACCACTCAGAAATGATTCACCAATGAA
+
DDDCDFFFFFFFBBBFGGGGGGHHHGHHHHHHHHHHHHBGHHHHHHHGGGGGHHHHHHHHHHHGGGGHHHHHHHGHGHGHHHHHHHHHHHHGHHHGHHHDGB4GGFGHHHHGEEHGHHHHHHHGHHHHGCG@C/<<0<.0<.<111=000.<--<<-:..;00000000.-:.-000:00:0000::0000000000000:00000000000000000000:0000:0;0//0:000000:B0:00.0:00
@M03495:530:000000000-LYBTV:1:1102:24524:11078 1:N:0:GTGCTCTG+TTCTTCCT
GTCAGCATGTGAGCTTTGGAGGGCAAGAAGTGGTTGTGACATTGCTATGGCAGCTAGAGCCAAATAACGACCACAGGGAGGGTGGTTTATCAACGGCAAAATATAGATCGGAAGAGCACACGTCTGAACTCCAGTCACGTGCTCTGATCTCGTATGCCGTCTTCTGCTTGAAAAAAAAAAAACAAGACTACCAACAGCCTATACACACTCGTCATCAAGAACTGGTTGTGTCACCACTCGAAGCTCGTAGC
+
BBBBBFFFFFFBGGGGGGCGGGGGDGGHHHFGHHGGEEGHHHHHHHHHHHHHGGHHGHFHHHGHHHHHGAEGCHECFGEEFG1FEGGHGHHHHHGGCFGHFHHHEHHGHHGFGFHHHHHGE@?GHGHHFH2FCHFFGHGFCFGEHFGF1?>FF?GHHHGDF<CG00DFGEAFHFF:C-----...///09//00..9.EFF////;/;B/..9;.;9///;;B////....9////.//....;//.-...
@M03495:530:000000000-LYBTV:1:1102:10396:11092 1:N:0:GTGCTCTG+TTCTTCCT
GTCAGCATGTGAGCTTTGGTCCAGCCTGAGTCCTGGTTTATCAACGGCAAAATATAGATCGGAAGAGCACACGTCTGAACTCCAGTCACGTGCTCTGATCTCGTATGCCGTCTTCTGCTTGAAAAAAAAAAAAATAATAGATGACAAAGCGATGAGAGCGTAAACCTACACGTAATTAATAGTGATGGCACAAAAGTCATAACAGAAGAGATACAAACAGCATAGCGTCTGTCACAGGAGAGTGAAGTTGA
+
CCCDDFFFFFFFGGGGGGGGGGHHHGHHHHGHHHHHHHHHHHHHHGGGGGHHHHHHHHHHHGGGGHHHHHHHGHHHGHHHHHHHHHHHHGHHHGHHHHH4GHGGGHHHHGGGHGHHHHHHHHHHHEGGGCB/><01<1<11>1111100<.<..0000.-<:..0//:/0/../..00000000000://0//../:00000000/000./00000;../.:0;0:-:...::0000.:9..000000000
@M03495:530:000000000-LYBTV:1:1102:4558:11095 1:N:0:GTGCTCTG+TTCTTCCT
GTCAGCATGTGAGCTTTGGTCCAGCCTGAGTCCTGGTTTATCAACGGCAAAATATAGATCGGAAGAGCACACGTCTGAACTCCAGTCACGTGCTCTGAAATCGTATGCCGTCTTCTGCTTGAAAAAAAAAATTTTACAAGTCATATATGTAACAACACTCAATGAGCTTCCACAGCATGTATGCTTCTCATTTCTTCCCACTCCTAAGTACGTAGTCCATAGAGGTTTTGCCTCACGCCTAGCAACAAGCA
+
@AA@AFFFFFFBGGGGGFFGDGGGFCHHHHFGHFBGFGHHHHFFFEG2EEHHHHHHGGFFGAEGGHHHHHEFCBCC1EFHHHH3FFFGGGGEGFFFFB43BBEEFC3BGE/EGGFF44F33B3B30>@/</022111??F1?<<111@11?<1FGEG.1<>11F1111<0/0<<../0<=<D00<0;00;0;0;0:00/0:.=/000;000.;09.09000909///9..00009...9.;//9/..;...
@M03495:530:000000000-LYBTV:1:1102:7545:11095 1:N:0:GTGCTCTG+TTCTTCCT
GTCAGCATGTGAGCTTTGGAGGGCAAGAAGTGGTTGTGACATTGCATGGCAGCTAGAGCCAACTGGTTTATCAACGGCAAAATATAGATCGGAAGAGCACACGTCTGAACTCCAGTCACGTGCTCTGATCTCGTATGCCGTCTTCTGCTTGAAAAAAAAACAGACTAGGAGTAGTTAACACGAGACTACCTGCAGTCTAGTACAGCCCTGGATTACGGTGTACAAGTACAATCGAACAGAGCTGCGCAGTT
+
CCCDCFFFFFFFGGGGGGGGGGGGGGGHHHHHHHGGGGHHHHHHHHHHHHHGGHHHHGHHHHGHHFBFHHHHHHHGGGGGHEHHHHHHHHHGGGGHHHHGGHGHHHGHHHHHHHHHHHHGHHGGHHHG3FHHHGGFFHHGGCHFHFHHHFHHHGHHFGGF../<.<00/</<<0000000::;-..0://:0.9090000000900..9../0;00.:/..0000:0;00;:0../.-:///090----.0
@M03495:530:000000000-LYBTV:1:1102:8124:11109 1:N:0:GTGCTCTG+TTCTTCCT
GTCAGCATGTGAGCTTTGGAGTGAAATCTCTTGTCTTAAGGAATAAAGGAAAAAGATTCCGTCGGAGGCTCGGTGCTCTACAGGTTCAACCTTTGTACTCTATTATTGCCTCACATTCCATCTCTTGTGAAAATATATTTGATTGGCTTTTCTGCAGGTTGTTTGCCAGGACTTTCCAAGACCTCCACTAGAAAACACAATAAACTTTTTGGAAGCTGGACAACTATCTTCATTTTTCAGAAACAGTGAAC
+
BBCCCFFFFFFFGGGGGGGGGGHHHHHHHHHHHHHHHHHHHHHHHHHHHHHHHHGGHIIIHHHGGGGGGHHGGGGGHHHHGHHHHHHHHHHHHHHHHHHHHHHHHHHHHHHHHHHHHHHHHFHHHHHHHHHHHHHHHGHHGEHHGGHHHHHGHHHHHHHHHEHHHHHHHHGHHHHGHGGFFGHGHHFHHHHFDGHFHHC<DGFGFFHHHHGGBGFCGG<CHFFEHHHHHHGGGGGGGGGFG0<FFGCFFG0
@M03495:530:000000000-LYBTV:1:1102:13664:11116 1:N:0:GTGCTCTG+TTCTTCCT
GTCAGCATGTGAGCTTTGGAGTGAAATCTCTTGTCTTAAGGAATAAAGGAAAAAGATTCCGTCGGAGGCTCGGTGCTCTACAGGTTCAACCTTTGTACTCTATTATTGCCTCACATTCCATCTCTTGTGAAAATATATTTGATTGGCTTTTCTGCAGGTTGTTTGCCAGGACTTTCCAAGACCTCCACTAGAAAACACAATAAACTTTTTGGAAGCTGGACAACTATCTTCATTTTTCAGAAACAGTGAAC
+
CCCDDFFFFFFFGGGGGGGGGGHHHHHHHHHHHHHHHHHHHHHHHHHHHGHHHHGGHHHHHIHGGGGGGHHGGEGGHHHHHHGHHHHHHHHHHHHHHHHGHHHHGHHHHHGFHHHHHHHHHHHHHHHHHHHGGGHHHGHHHGHHGHHHHHHHGFHHHHHHHGGHHGHHGHHHHHHHHHFHAHHHHHHHHHHGGFGHHGHGFGHFDGHHHHG?GFHHGGHEGHHGHHFHEHGGGGGGFGGFG0CBFGFB0B0
@M03495:530:000000000-LYBTV:1:1102:11171:11116 1:N:0:GTGCTCTG+TTCTTCCT
GTCAGCATGTGAGCTTTGGAGTGAAATCTCTTGTCTTAAGGAATAAAGGAAAAAGATTCCGTCGGAGGCTCGGTGCTCTACAGGTTCAACCTTTGTACTCTATTATTGCCTCACATTCCATCTCTTGTGAAAATATATTTGATTGGCTTTTCTGCAGGTTGTTTGCCAGGACTTTCCAAGACCTCCACTAGAAAACACAATAAACTTTTTGGAAGCTGGACAACTATCTTCATTTTTCAGAAACAGTGAAC
+
CCCCCFFFFFFFGGGGGGGGGGHHHFGHHHHHHHHHHHHHHHGHHHHHHHHFHHGGHHHHGHHAEFGCEEHGGEFGHHHHHHHHHHHHEHHHHHHHHHHHHHHHHHHFHHHHHHHHHHHHHHHHHHHHHHGHGGHHHHHHHFHHHFGFHHHHHHGHHGHHHGHHHGFHHFGFHGHHHHGHHHHHHHHGGHHHHFGHHFE<GGH=DHHGHHGGGH/CGFHAGGHEHHHHHHEFGGFGF/CBBBFBFGFFGG0
@M03495:530:000000000-LYBTV:1:1102:19514:11145 1:N:0:GTGCTCTG+TTCTTCCT
GTCAGCATGTGAGCTTTGGAATTAGTAAATTCGTTGATAACGACCACAGGGAGGGTGGTTATCAACGGCAAAATATAGATCGGAAGAGCACACGTCTGAACTCCAGTCACGTGCTCTGATCTCGTATGCCGTCTTCTGCTTGAAAAAAAAAAAAAAAATAAGAACAAATATTTATGCCGTTATCGACTCAACGAGGATATGTTGAATTATCGACTTGACAGAAGTACTGATGCATCACTTTGTGTCTAGCT
+
CCCCCFFFFFFFGGGGGGGGGGHHHHHHHHHHGHHHHHHHHGGGGGHHHHGFFGGEFGFFHHHHHHGGGGGHHHHHHHHGHHGGGGHHHHHHHGHHHGHHHHHHHHHHHHGHHHGHHHHH3GHHFGHHHHGGGHGHHHHHFHAGFHHGGGGFA@---;.00000///.00;000;000-;..:0..-..00/...-9/000:090000000..-..00000;00000000:0000900000;0//000090
@M03495:530:000000000-LYBTV:1:1102:15539:11145 1:N:0:GTGCTCTG+TTCTTCCT
GTCAGCATGTGAGCTTTGGAGTGAAATCTCTTGTCTTAAGGAATAAAGGAAAAAGATTCCGTCGGAGGCTCGGTGCTCTACAGGTTCAACCTTTGTACTCTATTATTGCCTCACATTCCATCTCTTGTGAAAATATATTTGATTGGCTTTTCTGCAGGTTGTTTGCCAGGACTTTCCAAGACCTCCACTAGAAAACACAATAAACTTTTTGGAAGCTGGACAACTATCTTCATTTTTCAGAAACAGTGAAC
+
CCCCCFFFFFFFGGGGGGGGGGHHHHHHHHHHHHHHHHHHHHHHHHHHHHHHHHGGHHHHHHHGGGGGGHHGGGGGHHHHHHHHHHHHHHHHHHHHHHHHHHHHHHHGHHHHHHHHHHGHFFHHHHHHHHHHHGHHHHHHHFHHHHGHHHHGHHGHHHHHHBHFHHHHHHHHHGHHHGHHFHHHHHGGHHHF=GFHHHC<DGFFHHHHHHGGHHEEHHFHFHHHHHHGGHGGGFFFGGGEBFGGGGFFBF0
@M03495:530:000000000-LYBTV:1:1102:27779:11154 1:N:0:GTGCTCTG+TTCTTCCT
GTCAGCATGTGAGCTTTGGACTCCTGACTGGTTTATCAACGGCAAAATATAGATCGGAAGAGCACACGTCTGAACTCCAGTCACGTGCTCTGATCTCGTATGCCGTCTTCTGCTTGAAAAAAAAAAAATATACACTGTATTATATCCAATCTAACCTATCACTCATAGCCTGTCTTATATCGCTACTACATGTTCCTCATCTACCACCTCGTCATATCATATACTTCCTCATTTATTCCTTCTCTACTTAC
+
DDDDCFFFFFFFGGGGGGGGGGHHHHHHHHHHHHHHHHHHGGGGGHHHHHHHHHHGGGGGHHHHHHHGHHHGHHHHHHHHHHHHGHHHGHHHHH4FFHGGHHHHGGFHGHHHHHGHFHHHHGCCC//>011=111?11@111111<1111<=>1<<F1<10<=0/00<000.<<000000:.::.;000000=000000000;0000...:.;.::00000;00;:;00000;00;00:000:0::0BB00
@M03495:530:000000000-LYBTV:1:1102:7663:11165 1:N:0:GTGCTCTG+TTCTTCCT
GTCAGCATGTGAGCTTTGGAATTAGCTGGTTTATCAACGGCAAAATATAGATCGGAAGAGCACACGTCTGAACTCCAGTCACGTGCTCTGATCTCGTATGCCGTCTTCTGCTTGAAAAAAAAAAAAGAAATGGATTCCGAGGGCTCACACAAAGGATGCGGCATTGGTGTATGAATGGGGAATCGCTTCTAGATAAAGTAGAACTACGTATGACAATGAGGCATTCTACTCTGCGACTGACGTCAATGCTA
+
CCDCCFFFFFFFGGGGGGGGGGHHHHHHHHHHHHHHHHGGGGGHHHHHHHHHHHGGGGHHHHHHHGGHHGHHHHHHHHHHHHGHHHGHHHHHBHHHGGHHHHGGGHGHHHHHGHGHHFHGGGB><//?=1111111111.---...00<0<..<//00/-----0000..00000000..../0:.:..00;:0000:0:0:0;000..00/00000000/..0000::00000----.00.9..;0000;
@M03495:530:000000000-LYBTV:1:1102:5419:11175 1:N:0:GTGCTCTG+TTCTTCCT
GTCAGCATGTGAGCTTTGGAGTGAAATCTCTTGTCTTAAGGAATAAAGGAAAAAGATTCCGTCGGAGGCTCGGTGCTCTACAGGTTCAACCTTTGTACTCTATTATTGCCTCACATTCCATCTCTTGTGAAAATATATTTGATTGGCTTTTCTGCAGGTTGTTTGCCAGGACTTTCCAAGACCTCCACTAGAAAACACAATAAACTTTTTGGAAGCTGGACAACTATCTTCATTTTTCAGAAACAGTGAAC
+
CBCCCFFFFFFFGGGGGGGGGGHHHHHHHHHHHHHHHHHHHHHHHHHHHHHHHHGGHIHHHHHGGGGGGHGGGGGGHGHHHHHGHHHHHHHHHHHHHGHHHHHHHGHHHHHHHHHHHHHHHHHHHHHHHHHHHGGFHHHHHGHHHGHFHHHHHHHGHGHHHEGHHGFGFGHGHGHHHHFHHHGGHHHGHHGGFHFHHHC<GGH0DGHHHHGG0GHEHHGFHHGGHHHHHHGGGGGGGGGGGGFGGFCFGG0
@M03495:530:000000000-LYBTV:1:1102:11733:11175 1:N:0:GTGCTCTG+TTCTTCCT
GTCAGCATGTGAGCTTTGGAATTAGTAAATTCGTTGACGACAGAAGGAGCAAGATAACGACCACAGGGAGGGTGGTTTATCAACGGCAAAATATAGATCGGAAGAGCACACGTCTGAACTCCAGTCACGTGCTCTGATCTCGTATGCCGTCTTCTGCTTGAAAAAAAAAAAATAACAACGAGTGTAATATATGAACTAAAAGAATGACGAGTCTAATATGGAGAAGTATAAACCAGAATATAATCAATTAG
+
DDDDCFFFFFFFGGGGGGGGGGHHHHHHHHHHGHHHHHGGGGGGHHHHHHHHHHHHHHGGGGGHHHHGFGGGEGGGGHHHHHHHGGGGGGHHHHHHHGHHGGGGHHHHHHHGHHHGHHHHHHHHHHHGGHHHGHHHHF1GGHGGHHHHGEGHGHHHHHHHHFHFHGGG@F-;.000;C.-...900000000000000::00.:0000..-./000000000/0./0;::00::.../0000000:000:0
@M03495:530:000000000-LYBTV:1:1102:23240:11179 1:N:0:GTGCTCTG+TTCTTCCT
GTCAGCATGTGAGCTTTGGAGGCTGGTTTATCAACGGCAAAATATAGATCGGAAGAGCACACGTCTGAACTCCAGTCACGTGCTCTGATCTCGTATGCCGTCTTCTGCTTGAAAAAAAAAAAAAAACACAAAAGCCAGTGGATACGCAGTACACATGCTGACACACACGACAACAGACTACGTATCTGAATGAGTCTGTCTGAATTAATGCTCACATTAGACTCTGGCATGAATAGCAGAGTACTCATGAT
+
CBCCCFFFFFFFGGGGGGGGGGGHHGHHHHHHHHHGGGGGHHHHHHHHHHHGGGGHHHHHHHGHHHGHHHHHHHHHHHHGHGHGHHFHE4BGHGGFHHGGGGHGHHHHGHHBGHHGGFDG>C///<..0..000.</.00/0<00...:.0000000000;/:0/...----9..//.00/..00.00000000000000090000000000;0000;000:0000;0/0.90000900/.000;009009
@M03495:530:000000000-LYBTV:1:1102:10998:11187 1:N:0:GTGCTCTG+TTCTTCCT
GTCAGCATGTGAGCTTTGGACTCCTGACTGGTTTATCAACGGCAAAATATAGATCGGAAGAGCACACGTCTGAACTCCAGTCACGTGCTCTGATCTCGTATGCCGTCTTCTGCTTGAAAAAAAAAAAAAAAACTGAGTAGCTAAGAGCACTCACCTTGAAACGACAACAACTAATATAACGTACATGAACACCAGTGTATCATCTATACCAACGGTGTGAACGCATGTGATCTTAAACAAGTACTACAGAT
+
DCDDDFFFFFFFGGGGGGGGGGHHHHHHHHHHHHHHHHHHGGGGGHHHHHHHHHHHGGGGHHHHHHHGHHHGGHHHHHHHHHHHGHHHGHHHHH4GHHGGHHHHGGGHGHHHHHHHGHHGHGGGFCB///--.1000000000<000/0.0//0.00000:0..::-...9000000000;/.9:000:00:.9.;;00000;00:000:00..9....000..-..000000000000.:0000000000
@M03495:530:000000000-LYBTV:1:1102:12859:11187 1:N:0:GTGCTCTG+TTCTTCCT
GTCAGCATGTGAGCTTTGGTCCAGCCTGAGTCCTCTGGTTTATCAACGGCAAAATATAGATCGGAAGAGCACACGTCTGAACTCCAGTCACGTGCTCTGATCTCGTATGCCGTCTTCTGCTTGAAAAAAAAAAATAGATAAAAAAACAACAATATCATGGGTACTATACACATTCAGTAAGCTGTATAAGAAGAGCACATGTCATCTAAGTGCAGTGAGCGACAGTAACTACCTGCGACCTGATGGCCTCA
+
CCDEEFFFFFFFGGGGGGGGGGHHHGHHHHHHHHHHHHGGHHHHHHHGGGGGHHHHHHHHHHHGGGGHHHHHHHGHHHGHHHHHHHHHHHHGHHHGHHHHH4GHHGGHHGHGGGHGHHHHHHHHHHHGGGGGG/0?11111111--..<.<.0111111<./1011<<110001111<:1101011111111/0./0./10111111<1::111110100----9<111110/00.----.//<10/<0.0
@M03495:530:000000000-LYBTV:1:1102:20818:11196 1:N:0:GTGCTCTG+TTCTTCCT
GTCAGCATGTGAGCTTTGGAATTAGTAAATTCGTTGACGACAGAAGGAGCAAGAAACGACCACAGGGAGGGTGGTTTATCAACGGCAAAATATAGATCGGAAGAGCACACGTCTGAACTCCAGTCACGTGCTCTGATCTCGTATGCCGTCTTCTGCTTGAAAAAAAAAAAAAAGAAGAAATATAAGAGAACTAGGGATGGCGTATGTAGAGTGAAGACACCAAAGTGACGTAGTGTTAGCTGCTCCATCGG
+
DDCDDFFFFFFFGGGGGGGGGGHHHHHHHHHHGHHHHHGGGGGHHHHHHHHHHHHHHGGGGGHHHHGGGGGBFFEGHHHHHHHGGGGGHHHHHHHHHHHGGGGHGHHHHHGGHHGHHHGHHHHHHHHGGHHGHHHHHFHHHGGHHHHGDGHGHHHHHHHHHHHFGGGGF----.;./0;:0000000:/000:0/.//9./-;-./0:0000000;0://..../;000.;.../0;B00000:000009.
@M03495:530:000000000-LYBTV:1:1102:16652:11197 1:N:0:GTGCTCTG+TTCTTCCT
GTCAGCATGTGAGCTTTGGATGGTTCTGGTTTATCAACGGCAAAATATAGATCGGAAGAGCACACGTCTGAACTCCAGTCACGTGCTCTGATCTCGTATGCCGTCTTCTGCTTGAAAAAAAAAAAAAAACCACATAAGATTTCGGAGGCCGTCCTCTGCTTGACAAATATTAAGTGACGGAACAAGTTGACTCGTCAGCACATGTACTTTAGAACGATATCGGGTTTCTGCTTGAGTACGGTATGAAGTAT
+
BBBCCFFFFFFFGGGGGGGGGGGFHHHHHHHHHHHHHHGGGGGHHHGHHHHHHHGGGGHHHHHHHGFGHGHHGHHHHHHHHHGHHHGGHHHF4BGGG?HHHFFGGHGHHHHHHHGHHHHGGFC/>///>.....11110000=<-.--:.-:-.:0000;:0.0;0/00:0;;0000:.-..-///0000000.....00::00:0000000000....-0.--.:.0;F0000:0000../..000000:
@M03495:530:000000000-LYBTV:1:1102:3674:11206 1:N:0:GTGCTCTG+TTCTTCCT
GTCAGCATGTGAGCTTTGGAGTGAAATCTCTTGTCTTAAGGAATAAAGGAAAAAGATTCCGTCGGAGGCTCGGTGCTCTACAGGTTCAACCTTTGTACTCTATTATTGCCTCACATTCCATCTCTTGTGAAAATATATTTGATTGGCTTTTCTGCAGGTTGTTTGCCAGGACTTTCCAAGACCTCCACTAGAAAACACAATAAACTTTTTGGAAGCTGGACAACTATCTTCATTTTTCAGAAACAGTGAAT
+
CCCCCFFFFFFBGGGGGGGGGGHHHHHHHHHGHHHHHHHHHHGHHHHHHHHHHHGGHHHHHHHGGGGGGHHGGGGGHEGHHHHHHHFHGGGGHHHHHHHHHHHHHHHHHHHHHHFHHHHGFHHGHHHHHBFGHHHHHHHHHHHGGHFHHHGHHHGHGHHHGDHHHHHHHHEFHHHHHHGGHHHHHHHHHGHDDFGFFFHCDDGDGHHHHHGGHHGGGFHAFGFGHEHHHHGGGGGGGGGGBFGFGGFBBB0
@M03495:530:000000000-LYBTV:1:1102:25886:11208 1:N:0:GTGCTCTG+TTCTTCCT
GTCAGCATGTGAGCTTTGACGACAGAAGGAGCAAGATACGACCACAGGGAGGGTGGTTTATCAACGGCAAAATATAGATCGGAAGAGCACACGTCTGAACTCCAGTCACGTGCTCTGATCTCGTATGCCGTCTTCTGCTTGAAAAAAAAAAAACGCAAAATAGTTATGTGCACCTCTGGACTGCGTATGCTATCATACTTCACATAATGTGTAGCATTGAGCATGTATTATATAGTACATGTACTATCGTG
+
CCCCCFFFFFFFGGGGGGGGGGGGGHHHHHHHHHHGHHHFGGEFHHHGGGGGG1FFEFHHHHHHHGGGGGHHHHHFHGBGHGGGEHFGFHHHFGHHGFGHHHGFHEHHHGHHHGHGHGH3DDGFGHHHFD/<0?GHHHHHGFGDFGGCD@<E-.-----/0;;00090900;9/:;0000.0./...9/0:00900000000000000090;00000000000:000009009:;00000000000009:.
@M03495:530:000000000-LYBTV:1:1102:3275:11214 1:N:0:GTGCTCTG+TTCTTCCT
GTCAGCATGTGAGCTTTGATTTTTTTTTCAGGATTAGCTGGTTTATCAACGGCAAAATATAGATCGGAAGAGCACACGTCTGAACTCCAGTCACGTGCTCTGATCTCGTATGCCGTCTTCGGCTTGAAAAAAAAAAATATGATTTACACAAAGAGCTGCAGTTCATACTGGTTGAAAAGAATGATGAAGTAGTATACAGACACTGTTTATGTCAAGTGACATGTATCGCGACATAATAGCGTTGATATCTG
+
AAAAAB1DDF3BBBBFGGGGGGHGGG0EFHHHHHHHHHHGGEHFHFHFFHGGCEAGCHH2EBFB1?EAEECGGFFCC/BFECHEGHFGBGHBGBEBCAEHFHEH1BFFGCHBDB///</>/C/FGGECFHH/</<--=00<000000=00..//:/0////;000:0000/00./000/;.00000000000;;000000.//0000;0009////;//////////---;---//////---9-//9/;;
@M03495:530:000000000-LYBTV:1:1102:11998:11242 1:N:0:GTGCTCTG+TTCTTCCT
GTCAGCATGTGAGCTTTGGAGTGAAATCTCTTGTCTTAAGGAATAAAGGAAAAAGATTCCGTCGGAGGCTCGGTGCTCTACAGGTTCAACCTTTGTACTCTATTATTGCCTCACATTCCATCTCTTGTGAAAATATATTTGATTGGCTTTTCTGCAGGTTGTTTGCCAGGACTTTCCAAGACCTCCACTAGAAAACACAATAAACTTTTTGGAAGCTGGACAACTATCTTCATTTTTCAGAAACAGTGAAC
+
CCCCCFFFFFFFGGGGGGGGGGHHHHHHHHHHHHHHHHHHHHHHHHHHHHHHHHGGHHIIHHHGGGGGGGHGGGGGHGHHHHHHHHHHHHHHHHGHHHHHHHHHHHHHHHHHHHHGHHHGHHHHHGHHHHGHGFGFHHGHHHHHGFGGHHHGHHHHHGGHG?GHGGHHGHGHGFHGHFFHGHGHHHBGHGHFHHHHFHCCBGGFGFHHHHGCHHHEFGC.GC:EHFHHH0FCFGGGGGGFGBFGGGBBBF0
@M03495:530:000000000-LYBTV:1:1102:6774:11248 1:N:0:GTGCTCTG+TTCTTCCT
GTCAGCATGTGAGCTTTGGAGTGAAATCTCTTGTCTTAAGGAATAAAGGAAAAAGATTCCGTCGGAGGCTCGGTGCTCTACAGGTTCAACCTTTGTACTCTATTATTGCCTCACATTCCATCTCTTGTGAAAATATATTTGATTGGCTTTTCTGCAGGTTGTTTGCCAGGACTTTCCAAGACCTCCACTAGAAAACACAATAAACTTTTTGGAAGCTGGACAACTATCTTCATTTTTCAGAAACAGTGAAC
+
CCDBCFFFFFFFGGGGGGGGGGHHHHHHHHHHHHHHHHHHHHHHHHHHHHHHHHGGHIHHHHHGGGGGGHHGGGGGHHHHHHHHHHHHHHHHHHHHHHHHGHHHGHHHGHHHHHHHHHHHHHHHHHHHHHHGHHHGHHHHHHHHHHHHHHHHHHHHHHHHHBHHHGHHGHHHHHHHHGHHHFHHHHHHHHHGFGHHHGGCHDGDGHHHHHGG0C/GGHHHHHGGHHHHHGGGGGGGGGGGGFBFFG<<BF0
@M03495:530:000000000-LYBTV:1:1102:14811:11258 1:N:0:GTGCTCTG+TTCTTCCT
GTCAGCATGTGAGCTTTGGAGTGAAATCTCTTGTCTTAAGGAATAAAGGAAAAAGATTCCGTCGGAGGCTCGGTGCTCTACAGGTTCAACCTTTGTACTCTATTATTGCCTCACATTCCATCTCTTGTGAAAATATATTTGATTGGCTTTTCTGCAGGTTGTTTGCCAGGACTTTCCAAGACCTCCACTAGAAAACACAATAAACTTTTTGGAAGCTGGACAACTATCTTCATTTTTCAGAAACAGTGAAC
+
CCCCCFFFFFFFGGGGGGGGGGHHHHHHHHHHHHHHHHHHHHHHHHHHHHHHHHGGHIHHHIHGGGGGGHHGGGGGHHHHHHHHHHHHHHHHGHHHHHHHHHHHHHHHHHHHHHHGHHHHHHHHHHHHHHGHHHHHHHHHHFHHHHHHHHHHHHHHGHFHHEHHHHHHHGHHHHHGHHHHGGHHHHHHHEH<<GFHHFG.GGHHHHHHHHEGFHHHHHGHHGEHHFHHHHGGGGGGGGGGGGFGFF;:BF0
@M03495:530:000000000-LYBTV:1:1102:18584:11317 1:N:0:GTGCTCTG+TTCTTCCT
GTCAGCATGTGAGCTTTGGAGTGAAATCTCTTGTCTTAAGGAATAAAGGAAAAAGATTCCGTCGGAGGCTCGGTGCTCTACAGGTTCAACCTTTGTACTCTATTATTGCCTCACATTCCATCTCTTGTGAAAATATATTTGATTGGCTTTTCTGCAGGTTGTTTGCCAGGACTTTCCAAGACCTCCACTAGAAAACACAATAAACTTTTTGGAAGCTGGACAACTATCTTCATTTTTCAGAAACAGTGAAC
+
BABBCFFFFFFFGGGGGGGGGGHHHHHHHHHHHHHHHHHHHHHHHHHHHHHHGHGGHHIIHHHGGGGGGHHGGGGGHHHHHHHHHHHHHHHHHHHHHHHHHGHHGHHHHHHHHHHHHHHHHHHHHHHHHGHHHHHGHHHHHHHHHGHHHGHGHHGHHHGHFEFGHHGHGEHHHHHHHHHFHGHHHGHHHGH1GGGHHHC<GHHDGHHHHHGGFFHHHHHHHGHGFFHHFHFGFFFGGGGGFGBFFG;BFG0
@M03495:530:000000000-LYBTV:1:1102:20801:11336 1:N:0:GTGCTCTG+TTCTTCCT
GTCAGCATGTGAGCTTTGGAATTAGCTGGTTTATCAACGGCAAAATATAGATCGGAAGAGCACACGTCTGAACTCCAGTCACGTGCTCTGATCTCGTATGCCGTCTTCTGCTTGAAAAAAAAAAAAATAAAAGTGTATTGGAGTGGCTTTTATGCAGTCTAGTGTCCAGGACTTTATGTGACAGCAACTAATAACACCCATACACTCTGTGTCTGCTGGACACTATACATATTTTTATGGCGATGTATATC
+
CABCCFFFFFFFGGGGGGGGGGHHHHHHHHHHHHHGHHGGGGGHHHHHHHHHHHGGFEHHHHHGHGFGHGHHHHHHHHHHHHGFEHGHHHHHGHHHFGHHHHGGGHGFHFHHHFHHGHEFEG@////=11111=1?11<1<1<10..00><00000==0<0<<000000;:.::0000;;00;0.//./00900000...;/B009/00;0900000;;.:0.0/00090;90000.000.;--..00000
@M03495:530:000000000-LYBTV:1:1102:6489:11345 1:N:0:GTGCTCTG+TTCTTCCT
GTCAGCATGTGAGCTTTGGAGTTGACGACAGAAGGAGCAAGATAACGACCACAGGGAGGGTGGTTTATCAACGGCAAAATATAGATCGGAAGAGCACACGTCTGAACTCCAGTCACGTGCTCTGATCTCGTATGCCGTCTTCTGCTTGAAAAAAAAAAAAAACAAAAATTGACTCACAACTATAAGATGTAGACTCACGACTATAAAATCTAGATGTATCACTACAGTTCAGTTCAAGATGCACGCTATGA
+
CCDDCFFFFFFFGGGGGGGGGGHHHHGGGGGHHHHHHHHHHHHHHHGGGGGHHHHGGGGGBFGFGHHHHHHHGGGGGHHHHHHHHHHHGGGGHHHHHHHGHHHGHHHHHHHHHHHHGHHHGHHHDH2FHHFGHHHHGGGHGHHHHGHHFHHHHFGGEC-:-;:....;.:00:;000;0.0000000000::0:0000..9;-0000000:000;00;0:0000/00:00000:00:0000000.-...:0
@M03495:530:000000000-LYBTV:1:1102:3051:11351 1:N:0:GTGCTCTG+TTCTTCCT
GTCAGCATGTGAGCTTTGGTGCCGCCCTGGTTTATCAACGGCAAAATATAGATCGGAAGAGCACACGTCTGAACTCCAGTCACGTGCTCTGATCTCGTATGCCGTCTTCTGCTTGAAAAAAAAAAAAAAAAACACTTAGACACGAAAGCATAGATATGAGTGAACAAAAATAAATCAGAGAAGTACAACATACAGCAAAAAGTATCGCCATAAACAGCATTGCAATACGGAGTAGTATCAGTCAACCTCTA
+
CCCCCFFFFFFFGGGGGGGGGGHGGGGGHHFHHHHHHHHGGGGGHHHHHEGHHHHGGGGHHHHHHHGHHHGHHHHHHHHHHHHGHHHGHHHHDEGHHGGGHHHGGGGGHHFGHHHGFHHHGGG/>/<---<-<<.00<0000/.::;.C0;00000;;090;00;0/;.9.;0000:00090/000000./::000//0/..9000.....00990/./0:0000000..9.;/90000000:000.//00
@M03495:530:000000000-LYBTV:1:1102:29050:11361 1:N:0:GTGCTCTG+TTCTTCCT
GTCAGCATGTGAGCTTTGGTCCAGCCTGAGTCCCTGGTTTATCAACGGCAAAATATAGATCGGAAGAGCACACGTCTGAACTCCAGTCACGTGCTCTGATCTCGTATGCCGTCTTCTGCTTGAAAAAAAAAAGTATAATCAACTCAACGTGATTGGTTTCCATATCTTTTCAATATTGACCATTCATTGGTTTCTTTTTTATTGACTATGTACCATGACTCAAACACCATTTCTGTATCACCATCTGTTGC
+
BABBBFFFFFFFGGGGGGGGGFFHHEHHFHGHHHHHHFGHHHHHHHFGGGGHEHFFGFFHHEGGGECGHHHHHGHHHGHHHHBGFFHHHFEHEGGHHHHHEGBEFACHFFGA/EFDGFGGHGCCDFHDB@@</11111111101111?/<..01101.>1111000000000=0=000000<000;:C000.:0000:0-.0000;0;00;0;9000;/0;0/00..9.000000909;//.//;//////
@M03495:530:000000000-LYBTV:1:1102:3345:11376 1:N:0:GTGCTCTG+TTCTTCCT
GTCAGCATGTGAGCTTTGGAGTGAAATCTCTTGTCTTAAGGAATAAAGGAAAAAGATTCCGTCGGAGGCTCGGTGCTCTACAGGTTCAACCTTTGTACTCTATTATTGCCTCACATTCCATCTCTTGTGAAAATATATTTGATTGGCTTTTCTGCAGGTTGTTTGCCAGGACTTTCCAAGACCTCCACTAGAAAACACAATAAACTTTTTGGAAGCTGGACAACTATCTTCATTTTTCAGAAACAGTGAAC
+
BBBBBFFFFDFFGGGGGGGGGGHHFHHHFHHHHHHHHHFGHGHHHHHHFHHHHHGFHHGHFHHCCGGGGHHCGEEGFHHHFFGFGG3GHHGFFHHFHHG3GHHHHHHHGFGEHHGHHHHFHFH3GHHGB4?BFFFHFGGHHBH4FA2FAGGHHH3FFGHFCBGHEFGHHHHEHHHGHB<?CHHHHGFFGFG1<GGHHHE.<0D0<DBGGH?CBGFHGHF.C0C.GHHFGH00BFFBFGF0;0;FFF;00;9
@M03495:530:000000000-LYBTV:1:1102:7605:11403 1:N:0:GTGCTCTG+TTCTTCCT
GTCAGCATGTGAGCTTTGGAGTGAAATCTCTTGTCTTAAGGAATAAAGGAAAAAGATTCCGTCGGAGGCTCGGTGCTCTACAGGTTCAACCTTTGTACTCTATTATTGCCTCACATTCCATCTCTTGTGAAAATATATTTGATTGGCTTTTCTGCAGGTTGTTTGCCAGGACTTTCCAAGACCTCCACTAGAAAACACAATAAACTTTTTGGAAGCTGGACAACTATCTTCATTTTTCAGAAACAGTGAAC
+
AA>>11@DDBF3AGGGGGFCGFGHFHHCEFGHHFGFFHBEF1GHHFHH1GHHGFGGBGGDGFFGGGCAEHHC?/BEFHHHHHHEGEGHFHFGHBH@@FFEGHHHHEGHGFFGFEHFHFFFFGHHGHFEFFEF1BGHH2GHHGBBGHFHFFBHHFHG1F@FF?GHEHHGFEGHFFBG1<<<FCGFFCFBHH1<=1<0.CGEGDD00DDDGH?-CGFCFFG.GGFHFHHGFHGBFB0;;9CF0BFFFFGGBFF
@M03495:530:000000000-LYBTV:1:1102:19131:11410 1:N:0:GTGCTCTG+TTCTTCCT
GTCAGCATGTGAGCTTTGGAGTGAAATCTCTTGTCTTAAGGAATAAAGGAAAAAGATTCCGTCGGAGGCTCGGTGCTCTACAGGTTCAACCTTTGTACTCTATTATTGCCTCACATTCCATCTCTTGTGAAAATATATTTGATTGGCTTTTCTGCAGGTTGTTTGCCAGGACTTTCCAAGACCTCCACTAGAAAACACAATAAACTTTTTGGAAGCTGGACAACTATCTTCATTTTTCAGAAACAGTGAAC
+
DDDDDFFFFFFFGGGGGGGGGGHHHHHHHHHHHHHHHHHHHHHHHHHHHHHHHHGGHIIIHIHGGGGGGHHGGFGGHHHHHHHHHHHHHHHHFHHHHHHHHGHHHHHHHHHHHHHHHHHHHHHHHHHHHGHHHHHHHHHHHHHHHHHHHHHHHHHHFHHHHGHHHHFHHHHHHHHHHHHHHHHHHHGHHHHGFFHHHHHEGHHGHHGHHHGGFHHHHHHHHHHHHGHHHGGGGGGGGGHGBFFGGGFGFF0
@M03495:530:000000000-LYBTV:1:1102:5577:11437 1:N:0:GTGCTCTA+TTCTTCCT
GTCAGCATGTGAGCTTTGGAGGGCAAGAAGTGGTTGTGACTGGTTTATCAACGGCAAAATATAGATCGGAAGAGCACACGTCTGAACTCCAGTCACGTGCTCTATCTCGTATGCCGTCTTCTGCTTGAAAAAAAAAAAAAGAATAAATCTGAGAAATATGCATAAGTGACTAGCATCACACAGATAACGTATCGGACGAGAAACTATACTCTACATCAAGTATGTGTGTCCATATCTCATTGTTACGAACA
+
CBCDDFFFFFFFGGGGGGGGGGGGGGGHHHDGHHGGGGHHHHHHHHHHHHHHGGGGGHHHHHHHHHHHGGGGHHHHHHHGHHHGHHHHHHHHHHHHGHHHGHHHHGHHHFGHHHHGGGHGHHHHHHHHHHHHGGBDD@-<...0111111111<1011111111111<11:10/0100000..01110./.1..-.----..0/11111101111<100<<111:1<..11111111111111111...--
@M03495:530:000000000-LYBTV:1:1102:5432:11443 1:N:0:GTGCTCTG+TTCTTCCT
GTCAGCATGTGAGCTTTGGAGGGCAAGAGGGTGGTTTATCAACGGCAAAATATAGATCGGAAGAGCACACGTCTGAACTCCAGTCACGTGCTCTGATCTCGTATGCCGTCTTCTGCTTGAAAAAAAAAAAAACAAAAAATAAAAGAAACTCATTAAAGGTCACTAATAGGACAGACGATTAGAAATAGTCATCTGAATTTAATAGATCTTCTAGATATAGACGTCGACGCCAGAGACGCACATACGACGAT
+
CCCDEFFFFFFFGGGGGGGGGGGGGGGHHHGEFGEFHHHHHHHGGGGGHHHHHHHHHHHGGGGHHHHHHHGHHHGHHHHHHHHHHHHGHHHGHHHHF4FGHGGHHHHGGGHGHHHHHHHHHHHHGGGGGC->..>...<.01111.://10011<<110<100110111000<./<--...0111<10::111111111<111:111<11111111<<<110<..------.-..//.----100<..-<<
@M03495:530:000000000-LYBTV:1:1102:17162:11446 1:N:0:GTGCTCTG+TTCTTCCT
GTCAGCATGTGAGCTTTGGTTTATCAACGGCAAAATATAGATCGGAAGAGCACACGTCTGAACTCCAGTCACGTGCTCTGATCTCGTATGCCGTCTTCTGCTTGAAAAAAAAAAAAAAAAAATATACGCACTAAAAGTGTTAGGATGTCGCAGGTTGTATAAGATCGTCTTTTACAGTCGTCAATTAGTGCCTAAGAATTACTATCACACGTGCATTGTGCGCTCGACGTCTGCCTGTAGTGCGATTGTAA
+
CBCCDFFFFFFFGGGGGGGGGGHHHHHHGGGGGHHHHHHHHHHHGGGGHHHHHHHGHHHGHHHHHHHHHHHHGHHHGHHHGHEHHHGGHHHHGGGHGHHHHHHHGHHHHGGGG>></</--<<1111...--0000101<111/11001..<.-.:/.11111:11./...111010<0.....11:<1111:10/0101111<111100-....110<11.--.----9./.1<00:111/1-.<..011
@M03495:530:000000000-LYBTV:1:1102:21676:11471 1:N:0:GTGCTCTG+TTCTTCCT
GTCAGCATGTGAGCTTTGGAGACTGGTTTATCAACGGCAAAATATAGATCGGAAGAGCACACGTCTGAACTCCAGTCACGTGCTCTGATCTCGTATGCCGTCTTCTGCTTGAAAAAAAAAAAAAAGAAGCCACGAACCACCTTGAAGACAGTCCGTTTGTGACGAGAGATCGGCTACAAGAGCAATGGACGCCATGCTACACTGCACTCGTTTCTAGTGGTCGAGTCAAGAGTCAGAGCGTGCGATAGCGT
+
CCCCDFFFFFFFGGGGGGGGGGGHHHGHHHHHHHHGGGGGHFHHHHHHHHHGGGGHHHHHHHGHHHGHHHHHHHHHHHHGHHGGHHHHHFHHHGGHHHHGFGHGHHHHHGHHHHHHGGGGGC/</</001<00--.-<....000000///000:.</.//00..-.-.00..-.</000<:<0/<<000<--..000000/0:0000/....00000:.00---0/0000.<0:00</-...-....0-9
@M03495:530:000000000-LYBTV:1:1102:19230:11495 1:N:0:GTGCTCTG+TTCTTCCT
GTCAGCATGTGAGCTTTGGTCCAGCCTGAGTCCCTGGTTTATCAACGGCAAAATATAGATCGGAAGAGCACACGTCTGAACTCCAGTCACGTGCTCTGATCTCGTATGCCGTCTTCTGCTTGAAAAAAAAAAAAAACAGCAGGTGAGGGGAGCGGAGCATAGTAGCATCTGCTGCATCGTATGAGAGCACATCTAAACTCTAGACGCGATCCAATAGAACCTATGACGTCTACAGTCTGAACATACACTCA
+
CBCCCFFFFFFFGGGGGGGGGGHHHGHHHHHHHHHHHHHHHHHHHHGGGGGHHHHHHHHHHHGGGGHGHHHHHGHHHGHHHGHHHHHHHHGHHHGHGHHHFHHHGGHHHHGGGHGHHHHHHHFG3G0CB@/B//>->.F>0<.<00...-.-.-----.0000000000000;0:/00...//=000.0./00000:0;009090.-:--..00000000./00000.9./.000900009000000:0:/
@M03495:530:000000000-LYBTV:1:1102:13093:11513 1:N:0:GTGCTCTG+TTCTTCCT
GTCAGCATGTGAGCTTTGGAGTGAAATCTCTTGTCTTAAGGAATAAAGGAAAAAGATTCCGTCGGAGGCTCGGTGCTCTACAGGTTCAACCTTTGTACTCTATTATTGCCTCACATTCCATCTCTTGTGAAAATATATTTGATTGGCTTTTCTGCAGGTTGTTTGCCAGGACTTTCCAAGACCTCCACTAGAAAACACAATAAACTTTTTGGAAGCTGGACAACTATCTTCATTTTTCAGAAACAGTGAAC
+
BABBBFBFFFFFGGGGGGGGGGHHHHHHHHHHHHHHHHHHHHGHHHHHHGHGHHGGGHHHHHHGGGGCDFGGGGGGHHHHHHFFGFGHHHHHHHHGHHEHHHHHHHHHGFHHHHHHHHHHHHHGHHHGHHHGEGHHHGHHHEGHF02GHHGFGHHHHECGEGHHHGFHFF/FGHHHDGGDAGGHFAGHHHG1F1FHHHE<D<<<=GHFFFCCECCGGHCGHB.GGHHHFHGFFGGGGGFFF09CB/09;B0
@M03495:530:000000000-LYBTV:1:1102:21735:11523 1:N:0:GTGCTCTG+TTCTTCCT
GTCAGCATGTGAGCTTTGGAGTGAAATCTCTTGTCTTAAGGAATAAAGGAAAAAGATTCCGTCGGAGGCTCGGTGCTCTACAGGTTCAACCTTTGTACTCTATTATTGCCTCACATTCCATCTCTTGTGAAAATATATTTGATTGGCTTTTCTGCAGGTTGTTTGCCAGGACTTTCCAAGACCTCCACTAGAAAACACAATAAACTTTTTGGAAGCTGGACAACTATCTTCATTTTTCAGAAACAGTGAAC
+
CBCCBFFFFFFFGGGGGGGGGGHHHHHHHHHHHHHHHHHHHHHHHHHHHHHHHHGGHIHHHHHGGGGGGHHGGFGGHHHGHHHHHHHHHHHHHHHHHHHHHHHHHHHHHHHHHHHHHHGHHHHHHHHHHHHHGGHHHHHHHEHHHHHHHHHFHHHHHHHHHEHGHHHHEGHHHHHHHHGFHFHHHHHHHHHFBHCHHFHEGHEBGBHHHHGGFGHHHGFHFFHEFFHHHGGEGFFGGGFFFFFGFGFGGG0
@M03495:530:000000000-LYBTV:1:1102:3633:11561 1:N:0:GTGCTCTG+TTCTTCCT
GTCAGCATGTGAGCTTTGGAGGGCAAGAAGTGTGGTTTATCAACGGCAAAATATAGATCGGAAGAGCACACGTCTGAACTCCAGTCACGTGCTCTGATCTCGTATGCCGTCTTCTGCTTGAAAAAAAAAATTAACTTAAATTCGGATATGATGCTCAGGAGAGACACGATCTAAGTGCACTGAGAGAGGACACAGAGGCTTGGGGATGATGTGCAACCACCAATGACAGCTATTCAGCGCTATCTGACCTC
+
BBBB@FFFFFBFGGGGGGBGFGCEFGFHHHDFGGGHGHHHHHHHGGGGGHHHHGHHHHHHEGEGHHHHHHHGHHHGHEG4GHHGFGHHGHEGEHHHH4@FGHGGHGHGGGGHGHHBGGFFGHHH?@/CDG0<1111111?11?/0<><111>11>11>//....///.-.:;C00000:00/:00/...../9/.//.../-9.-.../000;0///...99.//////.//////:/.-.-./:B9////
@M03495:530:000000000-LYBTV:1:1102:18066:11573 1:N:0:GTGCTCTG+TTCTTCCT
GTCAGCATGTGAGCTTTGGTCCAGCCTGAGTCCCTGGTTTATCAACGGCAAAATATAGATCGGAAGAGCACACGTCTGAACTCCAGTCACGTGCTCTGATCTCGTATGCCGTCTTCTGCTTGAAAAAAAAAAAAAACTAAGCACACCAGGAAGGCTATGAGACTGACTGCATGGAATTAAGATACTGTGTGCACGTGACATCCAGAGCTCAACCATAACACAGCAAACAGTAATGTCGTCCAGACAATAAA
+
CCCDDFFFFFFFGGGGGGGGGGHHHGHHHHGHHHHHHHHHHHHHHHGGGGGHHHHHHHHHHHGGGGHHHHHHHGHHHGHHHHHHHHHHHHGHHHGHHHHF4GHGFGHHGHGGGHGHHHHHHHFHHHHGFGB/A/--.111101//<...../...000<1:10000011/011.000011<<1F111111:1:0.<...110/<00./0000/..000000<..//0<./::11111.....0<.//0101
@M03495:530:000000000-LYBTV:1:1102:24178:11575 1:N:0:GTGCTCTG+TTCTTCCT
GTCAGCATGTGAGCTTTGGAGTGAAATCTCTTGTCTTAAGGAATAAAGGAAAAAGATTCCGTCGGAGGCTCGGTGCTCTACAGGTTCAACCTTTGTACTCTATTATTGCCTCACATTCCATCTCTTGTGAAAATATATTTGATTGGCTTTTCTGCAGGTTGTTTGCCAGGACTTTCCAAGACCTCCACTAGAAAACACAATAAACTTTTTGGAAGCTGGACAACTATCTTCATTTTTCAGAAACAGTGAAC
+
A>>>1CDDBF@3FBFCGFGGFEG1AFFFFFFHFBF3DGGFB10FGHHHHHGHBFA/BBAF0BFEGGE/E/G?/EEGHHBGHDGH1FFHHGHHHFHHFHHHF1FHFGHDHFHHHHF2G1FGGGGHHHG1GDFH<FB2FHBEG2BG1BF<0GFGHHFFHHHHH?CFFDGHGGHHFH11<@<FFFB11FBGF01<1>00<.<<<D0<D<DGFHGG/B/CGB;CGHE./:CCCGGE00;0BFCF09C9F/00;90
@M03495:530:000000000-LYBTV:1:1102:27925:11601 1:N:0:GTGCTCTG+TTCTTCCT
GTCAGCATGTGAGCTTTGGTCCGCCTGAGTCCCTGGTTTATCACGGCAAAATATAGATCGGAAGAGCACACGTCTGAACTCCAGTCACGTGCTCTGATCTCGTATGCCGTCTTTTGCTTGAAAAAAAAAAAATTAACCAGCTAGTGTCGTATAACACACTCAATAATCACTCGCAGTTGCTTTCTTCCGTGTCTCTGTTCTTGCCTTTCATATGATCTGCAGAACCTCTCTCTCATATTCACTACAATCGT
+
BABBBFFFFDFFGGGGGGGGGGGGGGDHHHHHHHGHCGGHHHHHGGGGGHHHHHFEGGGHGFFGHHHHHHHGHHGGFGHHHHHH4FGHGFCFFHHHGF4GGHFECGFE@>EGG4FBD?FG?EHE0<@<C///0??1111..1111111...</<00/../<</00000::00.@?.:00000000000.0../00;B0909000/000000000000000////.;.B//::///:///////////;/9.
@M03495:530:000000000-LYBTV:1:1102:7238:11612 1:N:0:GTGCTCTG+TTCTTCCT
GTCAGCATGTGAGCTTTGGAGTGAAATCTCTTGTCTTAAGGAATAAAGGAAAAAGATTCCGTCGGAGGCTCGGTGCTCTACAGGTTCAACCTTTGTACTCTATTATTGCCTCACATTCCATCTCTTGTGAAAATATATTTGATTGGCTTTTCTGCAGGTTGTTTGCCAGGACTTTCCAAGACCTCCACTAGAAAACACAATAAACTTTTTGGAAGCTGGACAACTATCTTCATTTTTCAGAAACAGTGAAC
+
BBBBBFFFFFFFGGGGGGGGGGGGFHHHHGHHHGDGHHGHGHHHHHHHGHHHHGGGHHHGHHHGGGGGGHHGFEEGFHHHHGHHHHHHHHHGHHHHHHFHHHHHHHHHHGHHHHHHHGFHHHHHHHHGHHHGBFGHHHHHHHHGHGGHHHHHHHGGFHHHHGHHGHGHHHGHHHHHHHDFHFHHGFHHHHHD><GHGHHEGFHDGFHHHHGGBGGHHHHHFHFEHHHHFBFFFFGGGGGEFGBFGF;FBF9
@M03495:530:000000000-LYBTV:1:1102:3894:11613 1:N:0:GTGCTCTG+TTCTTCCT
GTCAGCATGTGAGCTTTGGAATTAGTAAATTCGTTGACGACAGAAGGAGCAAGATAACGACCACAGGGAGGGTGGTTTATCAACGGCAAAATATAGATCGGAAGAGCACACGTCTGAACTCCAGTCACGTGCTCTGATCTCGTATGCCGTCTTCTGCTTGAAAAAAAAAAAAAAAACACACATCATACTTTAAATCCTATATTCTATCTATAACCAATCTTATGTAAAGCACATGTAATATGCTTACGTTT
+
DDDDCFFFFFFFGGGGGGGGGGHHHHHHHHHHGHHHHHGGGGGHHHHHHHHHHHHGHHGGGEFHHHHGFGGGEFGGGHHHHHHHGGGGGHHHHHHHHHHHGGFFGHFHHHHGHHHGGHHHHHHHHHHHGHHHGHHH1FBFGHGGHHHHGEGHGHHHGHHHHGGHFGEGC@---<-9...99.00<<0:00:000000<B<0000000000<0000<.0<000000000000//<00:0000000000.<//
@M03495:530:000000000-LYBTV:1:1102:26121:11625 1:N:0:GTGCTCTG+TTCTTCCT
GTCAGCATGTGAGCTTTTGAGGGCAAGAAGTGGTTGTGACATTGCTATGGCAGCTAGAGCCATGGTTTATCAACGGCAAAATATAGATCGGAAGAGCACACGTCTGAACTCCAGTCACGTGCTCTGATCTCGTATGCCGTCTTCTGCTTGAAAAAAAAAAACAAGGCGCCAGTCTGAAAAGCTAGCGGCTGTAGCACCGTATCCGTAGTGCACTGCGCCTGAGATGTCTCTCTCGGCATAGCTACCACGGT
+
CABCCFFFFFFFGGGGGGGGGGGGGGGHHHHHHHGGGGHHHHHHHHHGHHHHGGHHHHHHHGHHHFGGFHHHHHGGGGGHHGHHHFHHHGGGGGHHGGHHHGHHHGHFHHHHHHFHHHGGHHFHGHH44BFGFFHHGHG?DCFHHHHFHHHFHGGCCCC--<../.<---.-0000;000/.000/---:-.00090.-.;../...../://///9-..9/////////;///...--/;/////:/.-.
@M03495:530:000000000-LYBTV:1:1102:16789:11627 1:N:0:GTGCTCTG+TTCTTCCT
GTCAGCATGTGAGCTTTGGAGTCTGGTTTATCAACGGCAAAATATAGATCGGAAGAGCACACGTCTGAACTCCAGTCACGTGCTCTGATCTCGTATGCCGTCTTCTGCTTGAAAAAAAAAAAAATCAAAACATACGAATCTCATATGTATGTGTGTTACATGAGACAATAGATCAATCTAGTTAATATGTTCATTACGCTAATAAATGTCTAATGTACCACATGGTTCATGTGTCATCGATGTACTCGATT
+
CCCDEFFFFFFFGGGGGGGGGGHHHHHHHHHHHHHGGGGGHHHHHHHHHHHGGGGHHHHHHHGHHHGHHHHHHHHHHHHGHHHGHHHHH4GGHGGHHHHGGGHGHHHHHHHHHHHHGGGGG<><0111110/1110>...==1111111111=1<./11111<0<0//<1:11100:1111<:111111111<1111...<.1111111111:<1:11<10.00:111011<1<111<0/.1<1111..:1
@M03495:530:000000000-LYBTV:1:1102:6353:11635 1:N:0:GTGCTCTG+TTCTTCCT
GTCAGCATGTGAGCTTTGGACCAGCCTGAGTCCCTGGTTTATCAACGGCAAAATATAGATCGGAAGAGCACACGTCTGAACTCCAGTCACGTGCTCTGATCTCGTATGCCGTCTTCTGCTTGAAAAAAAAAAAAATCACAACATTTGATTCAACTTCTGTTAATAAACACGACAAGTTGTTGAGTTAGACTTGGTGTCCAAATACAATTGTGACTAATACGAGATGGTGTTCCAGTACATATCTTCGTAAT
+
CCCCCFFFFFFFGGGGGGGGGGHHHGHHHHGHHHHHHHHHHHHHHHGGGGGHHHHHHHHHHHGEFGHGHHHHHGGHHGHHHHHHHHHHHHGHHHGHHHGF4GHHGGHHHHGGGHGHHGHHHHABGHHGGG?@/>-01111<.>011100000=0000<0=0<=D000<0C.-;::.0000..00;;000900;0;..900009;00990:00;0000000..:A.000;..00:00;000000000:;/9.
@M03495:530:000000000-LYBTV:1:1102:15479:11635 1:N:0:GTGCTCTG+TTCTTCCT
GTCAGCATGTGAGCTTTGGTCCAGCCTGAGTCCCTGGTTTATCAACGGCAAAATATAGATCGGAAGAGCACACGTCTGAACTCAGTCACGTGCTCTGATCTCGTATGCCGTCTTCTGCTTGAAAAAAAAAAACAACCTAAAACGTCAGACAACATCTGCTTAAAACAAAAATATCTGCTATGAGAATATATCACGATATGATTACACCGATACAAATCATCGATGTGGTACTGTGTTATATGTATTGTACA
+
CCCCCFFFFFFFGGGGGGGGGGHHHGHHHHFHHHHHHHHHHHHHHHGGGGGHHHHHHHGHHHGGGGHHHHHHHGHHHGHHHHHHHHHHHGHHHGHHHHH4GFHGGHHHHGGGGGHHHHHHGEFHHHGGGBB///?//?11<>1>0...>100../<<0=<00<000.<.:..0000000000:000:0000000....-000;9900/-;---;/////;;/9./://///////////:9//;/;/9///
@M03495:530:000000000-LYBTV:1:1102:21706:11651 1:N:0:GTGCTCTG+TTCTTCCT
GTCAGCATGTGAGCTTTGGAGTGAAATCTCTTGTCTTAAGGAATAAAGGAAAAAGATTCCGTCGGAGGCTCGGTGCTCTACAGGTTCAACCTTTGTACTCTATTATTGCCTCACATTCCATCTCTTGTGAAAATATATTTGATTGGCTTTTCTGCAGGTTGTTTGCCAGGACTTTCCAAGACCTCCACTAGAAAACACAATAAACTTTTTGGAAGCTGGACAACTATCTTCATTTTTCAGAAACAGTGAAA
+
BBBBBFFFFDFBGGGGGGGGGGHHHHHHHHHGHHHHHHHHHHHGHFHHHGHHHHGGHHHGHHHFGGGGGHHGGGGGHHHGHFHHHHGHHHHFHEHGHGHHHHHHHHHGGHHHHHHHEFHHHGHHHHHHHHBGFGGHHHHHFBGGGGGHHHHGGHGHHHHHHGHHHGGFFE?GHHHGHH?FFFFFHEF0GH11F1<FGH.<<=G<0=DGHHGFHHHGHF/CFCCCHFGFGHEBBFFGGGFE0FFFFFFFGB0
@M03495:530:000000000-LYBTV:1:1102:3588:11651 1:N:0:GTGCTCTG+TTCTTCCT
GTCAGCATGTGAGCTCTGGTTTATCAACGGCAAAATATAGATCGGAAGAGCACACGTCTGAACTCCAGTCACGTGCTCTGATCTCGTATGCCGTCTTCTGCTTGAAAAAAAAAAAGAAGAACGTTATAATGTCAAACATAAATAAGACAACAACACACTACTCCAGTAATATAATAAAACTAATGATGGGATAGACGACTCTCAGTGTCTACATGGTGAGATAGACGATAAGTTCTGATAGTTCACATAGG
+
CCCCCFFFFFFFGGGGGGGGGGHHHHHHGGGGGHHHHHHHHHHHGGGGHHGHHHHGHHHGGHHHHHHHHHHHGHHHGHHHHF5GHHFGHHHHGGGHGHHHHHHHFGFHHGGGE<B//==222//@=/11111111110111?11111<00><......</<0000000=0<<0<C000000:0:<0000./0/000.--..00:;00900000;0/900.009000.-...000000;00:0900000:00
@M03495:530:000000000-LYBTV:1:1102:19851:11665 1:N:0:GTGCTCTG+TTCTTCCT
GTCAGCATGTGAGCTTTGGTTTATCAACGGCAAAATATAGATCGGAAGAGCACACGTCTGAACTCCAGTCACGTGCTCTGATCTCGTATGACGTCTTCTGCTTGAAAAAAACAACAAAAAAGTATGACCCACATAGCGAGATTGATTTCCAAACTTGTATAAAACTGACCAATCATGTGTTTAATTTTTATTGGAAAATTACCCAAACCCAAAAAACTTTCCTGCCACACGCTCTCATATTAACCCCAATT
+
A>AB?FFFFFFFFGGGGFFAFGFGHHHFDEEEAGHHHFHBF5BAEEG2BBF3BGGE1AEFHHCGGAGCG3GEDF11F@FFDD55DFFEE34B?1?F14FG4FB31B3B0>E//F/?G0EF@/1BBB2BFCGFCHFFGC//<?11GH11?<D11.<><FDD<F1FF1=FC/CCG/G0DGFGG/=0000<:G0;000;:;;::;CGGEF9EGG.9C.;C0CBB00;:.9C9.--9..//://;:///;.A.9/
@M03495:530:000000000-LYBTV:1:1102:6641:11672 1:N:0:GTGCTCTG+TTCTTCCT
GTCAGCATGTGAGCTTTGGACTCCTGACTGGTTTATCAACGGCAAAATATAGATCGGAAGAGCACACGTCTGAACTCCAGTCACGTGCTCTGATCTCGTATGCCGTCTTCTGCTTGAAAAAAAAAAAAAAAAAAACATGTAATTACGACGAAGGTTTGGTTAAATAACTTTTAAAGGTAATCTTGGTTACATGACACGATACAGTAATTAATACACATGTTATGTTCTACTGTGATAGTGTTGCGATCATG
+
DDEEDFFFFFFFGGGGGGGGGGHHHHHHHHHHHHHHHHHHGGGGGHHHHHHHHHHHGGGGHHHHHHHGHHHGHHHHHHHHHHHHGHHHGHHHHHDGHHFGHHHHGGGHGHHHHHHHHHHHHGGGG/>/>/--<--..:0<111111...---..001..9.111111011<1101:0011:<1<100.101:10000.-..-11111<1111:100000111<11111<110111111:1<1.1--<..11
@M03495:530:000000000-LYBTV:1:1102:4058:11707 1:N:0:GTGCTCTG+TTCTTCCT
GTCAGCATGTGAGCTTTGGATGGTTCTGGTTTATCAACGGCAAAATATAGATCGGAAGAGCACACGTCTGAACTCCAGTCACGTGCTCTGATCTCGTATGCCGTCTTCTGCTTGAAAAAAAAAAAAAACGTGAGAACAGTAGCGCATGATCTCGAGATCTATTTAAATGGGTATCGACGAAATGAGAAGATATATGGATGAACACGAGCAGTCGTAGCGACAAGCGTGAACACTCATAACACAGACTCGCG
+
BBCCCFFFFFFFGGGGGGGGGGGHHHHHHHHHHHHHHHGGGGGHHHHHHHHHHHGGGGHHHHHHHGHHHGHHHHHHHGHHHHGHHHGHHHFHDHHGFFHHFHGGGHGHHHHHHHGGHHHGGGG</<></->...111001111---<<D0000:0..:00000:0000:0.:000..----;.000009000;0000;0;0900/.----/00.:..;--::-.....:.00/0/900;000;.0.00.--
@M03495:530:000000000-LYBTV:1:1102:17131:11710 1:N:0:GTGCTCTG+TTCTTCCT
GTCAGCATGTGAGCTTTGGAATTAGTAAATTCGTTGACGACAGAAGGAGCAAGATAACGACCACAGGGAGGGTGGTTTATCAACGGCAAAATATAGATCGGAAGAGCACACGTCTGAACTCCAGTCACGTGCTCTGATCTCGTATGCCGTCTTCTGCTTGAAAAAAAAAAAAAAAAAAGTATCAAAACAGTTTGGATCAATAATCGCTGTATAGATACAGCACTGTACGAATGAATGTGTCTTTGTATCGG
+
CDEEDFFFFFFFGGGGGGGGGGHHHHHHHHHHGHHHHHGGGGGHHHHHHHHHHHHHHHGGGGGHHHHGGGGGEGGEFHHHHHHHGGGGGHHHHHHHHHHHGGGGHHHHHHHGHHHGHHHHHHHHHHHHGHHHGHHHHHFHGHGGHHHHGGGHGHHHHFHHHGHHHGGEGA--------.01111100../<11<.000.0<1011<....1<1<B111110/.0/11:...<00111<1:111111111.-
@M03495:530:000000000-LYBTV:1:1102:23734:11719 1:N:0:GTGCTCTG+TTCTTCCT
GTCAGCATGTGGCTTTGGTCCAGCCTGAGTCCTGGTTTATCAACGGCAAAATATAGATCGGAAGAGCACACGTCTGAACTCCAGTCACGTGCTCTGATCTCGTATGCCGTCTTCTGCTTGAAAAAAAAAAAAAAGTGACCCATATGTGACTGTACTTTCACTGCGGGACCTAGATCAAGTCCACGAGTAACTCATAAGCGTGGTCTCATGCTACGCGTCCCGCAGCTACATAGACGCATTAGACTGGGTTA
+
CCCDCFFFFFFBFGGGGGGGGGHHGHHHHHHHHHGHHHHHHHHHGGGGGHHHHHHHHHHHGGGGHHHHHHHGHHHGHHHHHHHHHHHHGHHHGHHHHHDHHHGGHHHHGFGEGHHGHHHHGHEHHGGCC@/>--.111110.</<1111111<11111111110.:---./:0011000<1:10.--..11110:11109<.-.0111111111.----<.-----/10011110.<-..111010..:..
@M03495:530:000000000-LYBTV:1:1102:7134:11753 1:N:0:GTGCTCTG+TTCTTCCT
GTCAGCATGTGAGCTTTGGTTTATCAACGGCAAAATATAGATCGGAAGAGCACACGTCTGAACTCCAGTCACGTGCTCTGATCTCGTATGCCGTCTTCTGCTTGAAAAAAAAAAAAAAGAGTAAAGTAATGCACAACTAGAGTACTCGAGAACAAGTCCGAGAATCAAAGTGAGCTGCTAAAAGAATAAACTGTATGATGAATACAGAATATTCAGACAGTTAGTAAGCAAAAGAACAAAAGCTAGATCAC
+
CCDCEFFFFFFFGGGGGGGGGGHHHHHHGGGGGHHHHHHHHHHHGGGGHHHHHHHGHHHGHHHHHHHHHHHHGHHHGHHHHHFHHHGGHHHHGGGHGHHHHGHHGHHHGGG?DC<<////0111111111>1=1=<.11>11==111..<<.0///111..--<<1:<0111:0010001<101..0111<11<111:1<111:0011<1::<:111<//011111<101<0//..///../<:100:10/
@M03495:530:000000000-LYBTV:1:1102:19890:11765 1:N:0:GTGCTCTG+TTCTTCCT
GTCAGCATGTGAGCTTTGGAATTAGTAAATTCGTTGACGACAGAAGGAGCAAGATAACGACCACAGGGAGGGTGGTTTATCAACGGCAAAATATAGATCGGAAGAGCACACGTCTGAACTCCAGTCACGTGCTCTGATCTCGTATGCCGTCTTCTGCTTGAAAAAAAAAAAAAGTACACAACGAGATAGATACGATTCTATAGTACAATATAACACACATCCATCTACACATTGCGATAGCATGCGCACTA
+
CCCDDFFFFFFFGGGGGGGGGGHHHHHHHHHHGGHHHHGGGGGHHHHHHHHHHHHHHHGGGGGHHHHGGGGG>FFEGHHHHHHHGGGGGHHHHHHHHHHHGGGGHHHHHHHGHGHGHHHGHHHHHHHHGHHHGHHHHHBGGHFGHHHHGGGHGHHHHHGHHHFHHGGGCAC-@.000000..9....000000....0:00000000000::00009..0;;00000:0/0:000;-...00000.;--90
@M03495:530:000000000-LYBTV:1:1102:19681:11781 1:N:0:GTGCTCTG+TTCTTCCT
GTCAGCATGTGAGCTTTGGAATTAGTAAATTCGTTGACGACAGAAGGAAGATAACGACCACAGGGAGGGTGGTTTATCAACGGCAAAATATAGATCGGAAGAGCACACGTCTGAACTCCAGTCACGTGCTCTGATCTCGTATGCCGTCTTCTGCTTGAAAAAAAAAAAAAGTACATCAATACGTATACTTGTACAACCTGTTATGTACCTCTCATCAATAGCAACGACACATCCTAACAGTATATTGTTCT
+
CBCCDFFFFFFFGGGGGGGGGGHHHHHHHHHHGHHHHHGGGGGHHHHHHHHHHHHGGGGGHHHHGFGGGEFGGGHHHHHHHGGGGGHHHHHHHHHHHGGGGHHHHHHHGGHHGHHHHHHHHHHHHGHHHGHHHHHFHHHFGHHHHGGGGFHHHHHHHHFHHAEGGC?--<.011111<0110.:0:01111111110./:111111111100/0:<B0111111.<.---/00/<11/0011:111111<1
@M03495:530:000000000-LYBTV:1:1102:23741:11801 1:N:0:GTGCTCTG+TTCTTCCT
GTCAGCATGTGAGCTTTGGAGTGAAATCTCTTGTCTTAAGGAATAAAGGAAAAAGATTCCGTCGGAGGCTCGGTGCTCTACAGGTTCAACCTTTGTACTCTATTATTGCCTCACATTCCATCTCTTGTGAAAATATATTTGATTGGCTTTTCTGCAGGTTGTTTGCCAGGACTTTCCAAGACCTCCACTAGAAAACACAATAAACTTTTTGGAAGCTGGACAACTATCTTCATTTTTCAGAAACAGTGAAC
+
BBCCCFFFFFFFGGGGGGGGGGHHHHHHHHHHHHHHHHHHHHHHHHHHHHHHHHGGGHIIHIHGGGGGGHHGGEGGHHHHHHHHHHHHHHHHHHHHHHGGHHHHGHHGHHHHGHHHGHHHFHHHHHHHHHHHHEGGHGHHHFHHHHHHHHHHHHHHHGHHHEHHHHFHHHEGFHHHHFGFGHHGHHHHHGHDDDGHHHHFEFHDDDHHHHGGHEGHHHGGHFGHHGHHHGGFFGGGGGGGFFGGGGFFGG:
@M03495:530:000000000-LYBTV:1:1102:26258:11816 1:N:0:GTGCTCTG+TTCTTCCT
GTCAGCATGTGAGCTTTGGAATTAGTAAATTCGTTGACGACAGAAGGAGCAAGATAACGACCACAGGGAGGGTGGTTTATCAACGGCAAAATATAGATCGGAAGAGCACACGTCTGAACTCCAGTCACGTGCTCTGATCTCGTATGCCGTCTTCTGCTTGAAAAAAAAAGTGTAGCGGTCAAATGCGAGGATGTCTGGAATAACACTGGTGGCGAAGGCGGACAGCTGTGCTGGCGTTGCATCTGGAAGTC
+
BAABAFFFF@FFGGGGGGGGFDHFHFGHHHGHGGHFHHEGGGEFHGHFFHHFHFHHHHEG?EGHHHHG1EEG1FEEFHHFHHHHGGCEGHFHH?GGEGHFGGFGGGHHGGHG0F2FHGHBGHHHHFHFFFHFGHFHFD11<<<EHFFD@C-G.=FFBGFHGHFF.@-;@.000:0;;-9-.099;0..-9-///;00;///////9//.99..9---..-;--9.9/;//////.-;9-./://////9//
@M03495:530:000000000-LYBTV:1:1102:25647:11822 1:N:0:GTGCTCTG+TTCTTCCT
GTCAGCATGTGAGCTTTGGTCCAGCCTGAGTCCTGGTTTATCAACGGCAAAATATAGATCGGAAGGGCACACGTCTGAACTCCAGTCACGTGCTCTGATCTCGTATGCCGTCTTCTGCTTGAAAAAAAAAAATAAGACATCCCCCCATCGCAGTGGCATGTTAGTTTAGAAAACAGCAATGATCGTGAGTTAACCTTGTGCCACCACTATTTTAGGTATTGGCTTGTGCTACCTGTGCAGAACGCGAAGAA
+
A>AA?FBFFFFFG4GFFGGFGGBGHDFGCGGGHHHGHHHHHHCFHGGGGCAEGEGGHFHG1AAF1E1BFEHH?BGH1GFEDHG3FFFGH11GCFFHHGF4FHHFEGHGFEFGAE4BG44BF033FFD/////011111?11?...>A//.<...<C.;0.:00;00000000:/:/.//00900././.000000;0;00000:.../:00909////9/:///.9./////.9///9/9//...----./
@M03495:530:000000000-LYBTV:1:1102:19455:11842 1:N:0:GTGCTCTG+TTCTTCCT
GTCAGCATGTGAGCTTTGGAGGGCAAGAAGTGGTTGTGACTGGTTTATCAACGGCAAAATATAGATCGGAAGAGCACACGTCTGAACTCCAGTCACGTGCTCTGATCTCGTATGCCGTCTTCTGCTTGAAAAAAAAAAACAAACAATAACTGTACAGTATAGTACATTATTTGCTATCAAGTACCAAACAACTGAGTACGACACTGACCGTATAACAGTCATAATAGACAGTGGCAGTCAGTTGTAGCTCG
+
CCCDDFFFFFFFGGGGGGGGGGGGGGGHHHFGHHGGGGHHHHHHHHHHHHHHGGGGGHHHHHHHHHHGGGGGHHHHHHHGHHHGHHHHHHHHHHHHGHHHGGHHFG?GHHGGHHGHGGGHGHHHHHHHHGHHHGGGC><.>.0.0.1>1<1111=11=1111=111111<1=11111/1<0111110....<0/00<11...--<000<-<<.0=10:10<11<111101/01/././00111111:111.
@M03495:530:000000000-LYBTV:1:1102:8682:11886 1:N:0:GTGCTCTG+TTCTTCCT
GTCAGCATGTGAGCTTTGGAGGGCAAGAAGTGGTTGTGACTGGTTTATCAACGGCAAAATATAGATCGGAAGAGCACACGTCTGAACTCCAGTCACGTGCTCTGATCTCGTATGCCGTCTTCTGCTTGAAAAAAAAAAAAAAAAACTGTCGACAAACACATGATAGATCTATATTCTATGACGTAGACTATGTAACTCTATTACTGAACTTGCAAGTCAAGTACATGTGATTTCATGACTTGCACATATGT
+
CCDDDFFFFFFFGGGGGGGGGGGGGGGHHHFGHGGGGGHHHHHHHHHHHHHHGGGGGHHHHHHHHHHHGGGGHHHHHHHGHHHGHHHHHHHHHHHHGHHHGHHHHHBHHHGGHHHHGGGHGHHHHHHHFHHHHGGGGA>------.0111..-.-/....000111:<1:11<1<11111:1<<...11011111111111111<11001111010<1110<1111111111111:11:110100110:11
@M03495:530:000000000-LYBTV:1:1102:28096:11886 1:N:0:GTGCTCTG+TTCTTCCT
GTCAGCATGTGAGCTTTGGAGGGCACAGGGAGGGTGGTTTATCAACGGCAAAATATAGATCGGAAGAGCACACGTCTGAACTCCAGTCACGTGCTCTGATCTCGTATGCCGTCTTCTGCTTGAAAAAAAAAAATAAGCAATACTAACTATGATTATCACGTTGTGATGTGCCCTCTTGATCTATGACTCGCCCTGTTATCTTTGCACACCTCCTCGTGTTGTCTATTTAGTCTGTATCATTCTGTGTTAGT
+
BABBBFFFFFFFGGGGGGGGGGGGGGHHHGFFGGBFGEFGHHHHHHGGGGGHHHHGHHHHGHGGGGHHHHHHHGHHHGGHHHHHGHHHHHFHFGEHHHF44FGGFFHHHHGFGHGHHHHHGFBFGHGGG@?--01>1110100=0<000000=000000......0;0;000:0./0000009000099.--.;.=00;000900000.9/.://.:....9000;:000000;00900000:0090/009
@M03495:530:000000000-LYBTV:1:1102:20677:11934 1:N:0:GTGCTCTG+TTCTTCCT
GTCAGCATGTGAGCTTTGGAGACTGGTTTATCAACGGCAAAATATAGATCGGAAGAGCACACGTCTGAACTCCAGTCACGTGCTCTGATATCGTATGCCGTCTTCTGCTTGAAAAAAAAACGGTGTATATCAGCGGGATATGCTTGCTACAGATCCGTATACAGTACGTATTGACTATTTAGGTGCTTACATATGCCTTGCAGTGTCTAAAGTTGCGTATCTTGGATGGGCCGTTACCTAATAAGGTATTG
+
AAAABFFFF@FFGGGGGGF4GFDHHHGGHFHHHHHGGGGGGHHHHHGHGFHGGGFHHGHHHHGHHHGGHFHHHHGHGHHGHHHGHHHHD4BEEGHGFHBEEGFGFHEHDHHFHHBFG//<///?/<2222@222<//@E0111<<1.111111111.<<CCB000<0</00<0000000<0=0;000000000000000//;00/0;000000000:9;..000000/9..;--..9:///////:9////
@M03495:530:000000000-LYBTV:1:1102:27327:11940 1:N:0:GTGCTCTG+TTCTTCCT
GTCAGCATGTGAGCTTTGGAGTGAAATCTCTTGTCTTAAGGAATAAAGGAAAAAGATTCCGTCGGAGGCTCGGTGCTCTACAGGTTCAACCTTTGTACTCTATTATTGCCTCACATTCCATCTCTTGTGAAAATATATTTGATTGGCTTTTCTGCAGGTTGTTTGCCAGGACTTTCCAAGACCTCCACTAGAAAACACAATAAACTTTTTTGGAAGCTGGACAACTATCTTCATTTTTCAGAAACAGTGAA
+
CCDCDFFFFFFFGGGGGGGGGGHHHHHHHHHHHHHHHHHHHHHHHHHHHHHHHHGGHHIHHHHGFGGGGHHGG?FGHHHHGHGHHHHHHHHHHGHHHHHHHHHHHHHHHHHHHHHHHHHHHHHHHHHHHHGHHHHHHGHHHFHGHHHHHHHHHGEHBHHHHFHGHGFHHFEHFFHHHHGHHHHEHHHHHEHBGHFHHGGCGGD0DGDGDGGCEBGFHGHEHHGGEEFGGEFGFBBFGFGGGGGGFFFFFFC
@M03495:530:000000000-LYBTV:1:1102:20159:11947 1:N:0:GTGCTCTG+TTCTTCCT
GTCAGCATGTGAGCTTTGGAATTAGTAAATTCGTTGACGACAGAAGGAGCAAGATAACGACCACAGGGAGGGTGGTTTATCAACGGCAAAATATAGATCGGAAGAGCCACGTCTGAACTCCAGTCACGTGCTCTGATCTCGTATGCCGTCTTCTGCTTGAAAAAAAAAAAAAATAATGCACAATAGACATATACACAATACAATACATGGAATGAATGATAATAACATAGTGATAGTCACTTAGTCACAGA
+
DDDDDFFFFFFFGGGGGGGGGGHHHHHHHHHHGHHHHHGGGGGHHHHHHGHHHHHHHHGGGGGHHHGGGGGGEGGEGHHHHHHHGGGGGHHHHHHGHHHHGGGGHGHHHHGHHHGHHHHHHHHHHHHGFHHGHHGHDBGHHGFHHHHGGGHGGHHHHHF0GDGGC@EGC---9.00000;90/00000000000000.:0000000000/0;00:;0000BB:00;00000;00000009000:0:00900
@M03495:530:000000000-LYBTV:1:1102:23894:11959 1:N:0:GTGCTCTG+TTCTTCCT
GTCAGCATGTGAGCTTTGGAATTAGTAAATTCGTTGACGACAGAAGGAGCAAGATAACGACCACAGGGAGGGTGGTTTATCAACGGCAAAATATAGATCGGAAGAGCACACGTCTGAACTCCAGTCACGTGCTCTGATCTCGTATGCCGTCTTCTGCTTGAAAAAAAAAAACAGAAATGAAACATCGTCTGAAAAGAGTCGTGGTGACTTCTGCTCGTAATGATAGTAAGGATTCGTGATCAATTACACAA
+
DCDEEFFFFFFFGGGGGGGGGGHHHHHHHHHHGGHHHHGGGGGHHHHHHHHHHHHHHHGGGGGHHHHGGGGGEGGFGHHHHHHHGGGGGHHHHHHHHGHHGGGGHGHHHHHGHGHGHHHHHHHHHHHHGFHHGHHHFBFHHHGGHGHHGEEHGHHHHHHGFHHHHGGGG:B../<00111110/00...<.1101/./10-...9.1011111111.-...111111111<0010.:.</1101111:00.
@M03495:530:000000000-LYBTV:1:1102:7170:11970 1:N:0:GTGCTCTG+TTCTTCCT
GTCAGCATGTGAGCTTTGGACTCCTGACTGGTTTATCAACGGCAAAATATAGATCGGAAGAGCACACGTCTGAACTCCAGTCACGTGCTCTGATCTCGTATGCCGTCTTCTGCTTGAAAAAAAAAAAAATACACATTGTCTGTCCACACAATGGACTCGTTAGTGTTGTAACGCATAGGACTGTACCGTAGCGTACACTCGTCACAGCACGATAGTGATCTACATAACCACGAGCAGTACATCATACAGAC
+
CCDCCFFFFFFFGGGGGGGGGGHHHHHHHHHHHHHHHHHHGGGGGHHHHHHHHHHHGGGGHHHHHGHGHHHGHHHHHHHHHHHHGHHHGHHHGHDGGHGGHHHHGGGHGHHHHHHHGHHHHGGG<B?>/01111111111111111>1<..<00000/.<.<.0000./<00.::.:0000/.0000...9.-..-.00/.....00./:-....00;0000000;0000..-:--/;000000000000.
@M03495:530:000000000-LYBTV:1:1102:13005:11982 1:N:0:GTGCTCTG+TTCTTCCT
GTCAGCATGTGAGCTTTGGTCCAGCCTGAGTCCCTGGTTTATCAACGGCAAAATATAGATCGGAAGAGCACACGTCTGAACTCCAGTCACGTGCTCTGATCTCGTATGCCGTCTTCTGCTTGAAAAAAAAAAAAAAAGAAGTGGAATCTGCACATCGAGTGTTCACTTATGTTCTCCAGTAATTGTGTTGCATATATATGATACACATGTTCTAGTCTTAGTCGTATCGTGTCGATGTTGTTGATGATTTC
+
DDDCDFFFFFFFGGGGGGGGGGHHHGHHHHHHHHHHHHHHHHHHHHGGGGGHHHHHHHHHHHGGGGHHHHHHHGHHHGHHHHHHHHHHHHGHHHGHHHHGFHHHGGHHHHGGGHGHHHHHHHGHHHHGGG@D>/---.../0<000<000000000.:.0.;00000:000;00000000:000000//.00000000000000000000000000;;0000:.9./../.9/9..0.00:..000;0000
@M03495:530:000000000-LYBTV:1:1102:18562:12000 1:N:0:GTGCTCTG+TTCTTCCT
GTCAGCATGTGAGCTTTGGAGTGAAATCTCTTGTCTTAAGGAATAAAGGAAAAAGATTCCGTCGGAGGCTCGGTGCTCTACAGGTTCAACCTTTGTACTCTATTATTGCCTCACATTCCATCTCTTGTGAAAATATATTTGATTGGCTTTTCTGCAGGTTGTTTGCCAGGACTTTCCAAGACCTCCACTAGAAAACACAATAAACTTTTTGGAAGCTGGACAACTATCTTCATTTTTCAGAAACAGTGAAC
+
CABCCFFFFFFFGGGGGGGGGGHHHHGHHHHHHHGHHHHHHHHHHHHHHHHHHGGGHHHHHHHGGGGGGHHGGGGGHHHHHHHHHHHHHHHGHHHGHHHGHHHHHHHGHHHHHHHGHHHHHHFHHHHHHHFHHGHHHHHHHHHHFGHHHHHHHHFHGGCHHFHHHFHHHEHHHHHGHF?DAGHBGHFGHFH1GFFHHHC.<0DDGFGHHFGFHFHHGH:GFFGEBFHHHFGGGGGGFGFGGGGGFG0FBF:
@M03495:530:000000000-LYBTV:1:1102:9484:12000 1:N:0:GTGCTCTG+TTCTTCCT
GTCAGCATGTGAGCTTTGGTCCAGCCTGAGTCCTGGTTTATCAACGGCAAAATATAGATCGGAAGAGCACACGTCTGAACTCCAGTCACGTGCTCTGATCTCGTATGCCGTCTTCTGCTTGAAAAAAAAAAAAAAAAGAAATAAAATCACATAAGTCACAATATGAATGCAAGTAACAAAACTAAATATACTAACAAGCACTAAGGACCATGTTGTACACTTCTAATCACACAGACATACGATATAGTAGT
+
CBCCDFFFFFFFGGGGGGGGGGHHHGHHHHHHHHHHHHHHHHHHHGGGGGHHHHHHHHHHHGGGGHHHHHHHGHHHGHHHHHHHHHHHHGHHHGHHHHGBGHHGGHHHHGGGHGHHHHHHHHHHHHGGGG?///---.../=11111000010111111:001<111111<10<B11<0.<.01001111111<000/.//0<<0/0.9.01:11:111<110111:<1:0:..<./110....9111111
@M03495:530:000000000-LYBTV:1:1102:23044:12019 1:N:0:GTGCTCTG+TTCTTCCT
GTCAGCATGTGAGCTTTGGAATTAGTAAATTCGTTGACGACAGAAGGAGCAAGATAACGACCACAGGGAGGGTGGTTTATCAACGGCAAAATATAGATCGGAAGAGCACACGTCTGAACTCCAGTCACGTGCTCTGATCTCGTATGCCGTCTTCTGCTTGAAAAAAAAAAAACTACCAATAGCAACACAAAAAAACAACATCAACTTTTATGTAGTTGTCAACCATTTTTCAGATGTACAAATCCACTAAC
+
CCDDDFFFFFFFGGGGGGGGGGHHHGHHHHHHGHHHHHGGGGGHHHHHHHHHHHHHHHGGGGGHHHHGFGGG1FEFFHHHHHHHGGGGGHHHHHHHHHGHGGGGHHHHHHHCGHHGHHHHHHHHHHHHGHGHGHHHGHGHHHGGHHHGGGGHGGGEHFHFGFFHHCGGGAD-.00;:000:0000:.;:9.:.;-;..9./000/000:00000000000000..000;:/:0000;0:0:0000000/00
@M03495:530:000000000-LYBTV:1:1102:20289:12056 1:N:0:GTGCTCTG+TTCTTCCT
GTCAGCATGTGAGCTTTGGAATTAGTAAATTCGTTGACGACAGAAGGAGCAAGATAACGACCACAGGGAGGGTGGTTTATCAACGGCAAAATATAGATCGGAAGAGCACACGTCTGAACTCCAGTCACGTGCTCTGATCTCGTATGCCGTCTTCTGCTTGAAAAAAAAAAAAAAAAACGCTGCTAGTTACTCAATACAAGTAGTGTGTCATGAATACACACGGCACAAAGTGTGTAGTGTGCAGAAACACA
+
CCCDBFFFFFFFGGGGGGGGGGHHHHHHHHHHGHHHHHGGGGGHHHHHHHHHHHHHHHGGGGGHHHHGGGGGBFEEGHHHHHHHGGGGGHHHHHHHHHHHGGGGHHHHHHHGHHHGHHHHHHHHHHHHGFHHGHFHGG1GDFFFHHHFGGGHGHHGHHHHHGBGHCFE-;@------.--...00;00000000009009900;/00.000000000090.-----;/./0:00:009/000000/0//.:
@M03495:530:000000000-LYBTV:1:1102:7855:12070 1:N:0:GTGCTCTG+TTCTTCCT
GTCAGCATGTGAGCTTTGGAGTGAAATCTCTTGTCTTAAGGAATAAAGGAAAAAGATTCCGTCGGAGGCTCGGTGCTCTACAGGTTCAACCTTTGTACTCTATTATTGCCTCACATTCCATCTCTTGTGAAAATATATTTGATTGGCTTTTCTGCAGGTTGTTTGCCAGGACTTTCCAAGACCTCCACTAGAAAACACAATAAACTTTTTGGAAGCTGGACAACTATCTTCATTTTTCAGAAACAGTGAAC
+
CBCCDFFFFFFFGGGGGGGGGGHHHHHHHHHHHHHHHHHHHHHHHHHHHHHHHHGGHHHHHHHGGGGGGHHGGGGGHHHHHHHGHHHHHHHGHHHHHHHHHHHHHHHHHHHHHHHHHHHHHHHHHHHHHHGFHFHGHHHHHFHHHCGHGHHHHHHHHHGHHEHHHGHHGHHHHHHHHHGHHHHHHHHFHHEFGHHHHHF<GGGFGGHHHHGGGHGFHHGAGHHHHHHHEHFFFFFGGGGGGGGGGB<CFF0
@M03495:530:000000000-LYBTV:1:1102:4854:12077 1:N:0:GTGCTCTG+TTCTTCCT
GTCAGCATGTGAGCTTTGGAATTAGTAAATTCGTTGACGACAGAAGGATCAAGATAACGACCACAGGGAGGGTGGTTTATCAACGGCAAAATATAGATCGGAAGAGCACACGTCTGAACTCCAGTCACGTGCTCTGATCTCGTATGCCGTCTTCTGCTTGAAAAAAAAAAATCACCTAAAAGAGTGTTCGATATCAGACAGAACACAGTCAGTATAAGCGTCATTGTGCGAGATGACGAACAAGTATGTAG
+
DDDDDFFFFFFFGGGGGGGGGGHHHHHHHHHHGHHHHHGGGGGHHHHHHHHHHHHHHHGGGGGHHHHGGGGGFGGGGHHHHHHHGGGGGHFFEDGGDEFG/E//GF?FEBFGFHBCGFFGHFCFB2>FAGCFC>>FD=1==F//1?F1@.>GFHFF1G1FFHFHFEGCG--.000/00000:./00000.90<-00000///<///9.000<0000000-.<..00:00.<--.000..9--/<00:0000
@M03495:530:000000000-LYBTV:1:1102:12267:12082 1:N:0:GTGCTCTG+TTCTTCCT
GTCAGCATGTGAGCTTTGGAGTGAAATCTCTTGTCTTAAGGAATAAAGGAAAAAGATTCCGTCGGAGGCTCGGTGCTCTACAGGTTCAACCTTTGTACTCTATTATTGCCTCACATTCCATCTCTTGTGAAAATATATTTGATTGGCTTTTCTGCAGGTTGTTTGCCAGGACTTTCCAAGACCTCCACTAGAAAACACAATAAACTTTTTGGAAGCTGGACAACTATCTTCATTTTTCAGAAACAGTGAAC
+
DCCDEFFFFFFFGGGGGGGGGGHHHHHHHHHHHHHHHHHHHHHHHHHHHHHHHHGGHIIIHHHGGGGGGGHGGGGGHHHHHHHHHHHHHHHHHHHHHHHGHGHHHHHHHHHHHHHHHHHHHHHHHHHHHFHHHGHHHHHHHFHHHHHHHHHHHHHHHHHHHGHHHHHHGHGHHHHHHHHGHHHGHHHHHHHGGHHHHHGCGDGGGHHHHHGGGHGHHHGHHHHHHHGGHHGGGGGGGGGGFGFGGGFFGF0
@M03495:530:000000000-LYBTV:1:1102:27855:12082 1:N:0:GTGCTCTG+TTCTTCCT
GTCAGCATGTGAGCTTTGGTTTATCAACGGCAAAATATAGATCGGAAGAGCACACGTCTGAACTCCAGTCACGTGCTCTGATCTCGTATGCCGTCTTCTGCTTGAAAAAAAAACTGACCACAACCTTCACCACACTCGCTGTAGTACTGCTTCCTACACCTTCATACTCACACTCGACTTGTGTGCGCGAAAGTACTCTCTCAGCACTGAACATCCACTCTGTCATGATCATCTCGCGCTCTGTAAGCCGT
+
AA1>A111@BDBFGGGGGBA1FGHH3DGEGGCG00FGHFFDDAAECE/A00BGHAECBCCFGEFFH1FGG11EFGHEHHHBD1D2FF/F0G1@>/F/22B1F@FECF10>/@//111101/////<111111/?<00////??1<@1111111111110001<0000000<0//<<.-.:0;0/:;.-----.;9009000000;0.0/90/000////;//99//////////9-----9-////;//--
@M03495:530:000000000-LYBTV:1:1102:22765:12085 1:N:0:GTGCTCTG+TTCTTCCT
GTCAGCATGTGAGCTTTGGTCCAGCCTGAGTCCTGGTTTATCAACGGCAAAATATAGATCGGAAGAGCACACGTCTGAACTCCAGTCACGTGCTCTGATCTCGTATGCCGTCTTCTGCTTGAAAAAAAAAAAAAAAAAATATATGATGAATGTGTCGTTACTATCACTCTACTATCACATCATATCTATGATGTATTATAGTACTGAACAGTATAGCGATCATCTCGAGATGCGTTGAGATGCTGTCGAAT
+
CCCDCFFFFFFFGGGGGGGGGGHHHGHHHHHHHHHHHHHHHHHHHGGGGGHHHHHHHHHHHGGGGHHHHHHHGHHHGGHHHHHHHHHHHGHHHGHHHHHFHHHGGHHHHGGGHGHHHHGHHGFFGHGGG@<>>/<<-<-<:<1<111111111111.:<..11111111111<111110:001111<:11111111<1111<11<11001/<<1111--...1111.0...00-..-.:<<0B1110...0
@M03495:530:000000000-LYBTV:1:1102:19473:12111 1:N:0:GTGCTCTG+TTCTTCCT
GTCAGCATGTGAGCTTTGGAGTGAAATCTCTTGTCTTAAGGAATAAAGGAAAAAGATTCCGTCGGAGGCTCGGTGCTCTACAGGTTCAACCTTTGTACTCTATTATTGCCTCACATTCCATCTCTTGTGAAAATATATTTGATTGGCTTTTCTGCAGGTTGTTTGCCAGGACTTTCCAAGACCTCCACTAGAAAACACAATAAACTTTTTGGAAGCTGGACAACTATCTTCATTTTTCAGAAACAGTGAAC
+
CBCCCFFFFFFFGGGGGGGGGGHHHHHHHHHHHHHHHHHHHHHHHHHHHGHHHHGGHHIIHIHGGGGGGHHGGGGGHHHHHHGHHHHHHHHHHHHHHHHHHHHHGHHHEHHHHHHHHHHHHHHHHHHHHFHHHHHHGHHHHHHHHHGHHHHHHHHHHFHHGGHHHHHHHHGHHHHHHHHGHFHHHHGHHHHGDFGHHHECGGDGGHHHHHGFHHGEHHFGFEGHGGGHHGGGGGCFGGGFFGBFGFFGGG0
@M03495:530:000000000-LYBTV:1:1102:26659:12113 1:N:0:GTGCTCTG+TTCTTCCT
GTCAGCATGTGAGCTTTGGAGTGAAATCTCTTGTCTTAAGGAATAAAGGAAAAAGATTCCGTCGGAGGCTCGGTGCTCTACAGGTTCAACCTTTGTACTCTATTATTGCCTCACATTCCATCTCTTGTGAAAATATATTTGATTGGCTTTTCTGCAGGTTGTTTGCCAGGACTTTCCAAGACCTCCACTAGAAAACACAATAAACTTTTTGGAAGCTGGACAACTATCTTCATTTTTCAGAAACAGTGAAC
+
CCCCCFFFFFFFGGGGGGGGGGHHHHHHHHHHHHHHHHHHHHHHHHHHHHHHHHGGHHIIHHHGGGGGGHHGG>EGHHGHHHHHHHHHHHHHHHHHHHHHHHHHFHHHHHHHHHHHHHHHHHHHHHHHHHHFHHHHHHHHHHHGGHHHHHHHHHGHHHHHHDHHHHHHHFFHHGHHHHHHFFHGHHHHHHHFGDGHHHHCGH0=DFHHHHGGGHFHGHHHHHHGHHHHEHGGGGGGGGGGFGFFGECFFG0
@M03495:530:000000000-LYBTV:1:1102:23034:12131 1:N:0:GTGCTCTG+TTCTTCCT
GTCAGCATGTGAGCTTTGGACTCCTGACTGGTTTATCAACGGCAAAATATAGATCGGAAGAGCACACGTCTGAACTCCAGTCACGTGCTCTGATCTCGTATGCCGTCTTCTGCTTGAAAAAAAAAAAAAGACTAACAGCCTCGTATTATTTGTACTGCTTCAGTAAAGAGTGCGAATTGACGTCAGTAACCAGGAATCAGAACATCTCTGGTGACTTACTCTCAGAGTCGACGTGATCAGCGTCTCACTTC
+
CCCCDFFFFFFFGGGGGGGGGGHHHHHHHHHGHHHHHHHHGGGGGHHHHHHHHHHHGGGGHHHHHHHGHHHGHHHHHHHHHHHHGHHHGHHHGF4GHHGGHHHHGGGHGHHGFHFFFFGFGGGGD?</<//01>11110.<0...00=<00<0=<00<0=000000:00/000-.-<:000.<...<000:0<../::0000</00000000/<:<<0000000:0:0:-.9--../0000..../0000<
@M03495:530:000000000-LYBTV:1:1102:22330:12145 1:N:0:GTGCTCTG+TTCTTCCT
GTCAGCATGTGAGCTTTGGTCCAGCCTGAGTCCTGGTTTATCAACGGCAAAATATAGATCGGAAGAGCACACGTCTGAACTCCAGTCACGTGCTCTGATCTCGTATGCCGTCTTCTGCTTGAAAAAAAAAAAAAAAATCACTAGCTAAGTGTCTTCTGTATTGACTTGCATTGTGATCATACACTCATTGTTCACAAGTTAATTCCTCATAGTGGTGTGAGTCTGCATGCTTCTCATTCCAGATGTCTGCA
+
BBBABFFFFFFFGGGGGGFGGGHHHGHHHHHHHHHHHHHHHHHHHGGGGGHHHHHHHHHHHGGFGHHHGHHHGGHHGHHHHHHHHHHHHGGHGGHHHHH4GGHGGHHHHGGGHGHHHHHHGFGFFGCGCC////---</0/000/000<000;0000000;00;000000000000;000009B0//0000000090.0;0000009009;000;9.../////////////;///////////;//////
@M03495:530:000000000-LYBTV:1:1102:2302:12183 1:N:0:GTGCTCTG+TTCTTCCT
GTCAGCATGTGAGCTTTGGAGTGAAATCTCTTGTCTTAAGGAATAAAGGAAAAAGATTCCGTCGGAGGCTCGGTGCTCTACAGGTTCAACCTTTGTACTCTATTATTGCCTCACATTCCATCTCTTGTGAAAATATATTTGATTGGCTTTTCTGCAGGTTGTTTGCCAGGACTTTCCAAGACCTCCACTAGAAAACACATTAAACTTTTTGGAAGCTGGACAACTATCTTCATTTTTCAGAAACAGTGAAA
+
>A>A>11@BDF3FGGGGGBEFFFEG3DEGFHHHGHHHHHHHHGFHHDG1GFF0AEFDGFB0BFE?EE?E/FE>EEGHHHEGFFBFF1DBGFGGHFGHEFHHFHHHEBFG1GBGACFGH2BEGDGHHGFH22BFFG>GHHGHHGFBGBFBCGHHFBG1FGHF/?F01DHHFHHHEGHHFHFFHHFHCGHEGCD1=>GACG0=0=0<DDGHFCCH0/CCGG.;CGGFBGGFHGFGBFGGGFBBB9:/F00CF0
@M03495:530:000000000-LYBTV:1:1102:9125:12222 1:N:0:GTGCTCTG+TTCTTCCT
GTCAGCATGTGAGCTTTGGAATTAGTAAATTCGTTGACGACAGAAGGAGCAAGATAACGACCACAGGGAGGGTGGTTTATCAACGGCAAAATATAGATCGGAAGAGCACACGTCTGAACTCCAGTCACGTGCTCTGATCTCGTATGCCGTCTTCTGCTTGAAAAAAAAAAAACAATATCACTAGTGACACAAGGTGGTATGAACATCAAACAATAAGCATCTCGTACTGACTCTAGAGTCATCTATTGGCA
+
CCCCCFFFFFFFGGGGGGGGGGHHHHHHHHHHGHHHHHGGGGGHHHHHHHHHHHHHHHGGGGGHHHHGGGGGEFGGGHHHHHHHGGGGGHHHHHHHHHHHGGGGHHHHHHHGHHHGGHHHHGHHHFFHGHHHEHHHHHDHFFFGHGHHGEFHGHHHHHHHEFHHGFCF@---..90000;0009;00000/...0;.90909000090000..0000000000.....000000000000009000000/0
@M03495:530:000000000-LYBTV:1:1102:3907:12225 1:N:0:GTGCTCTG+TTCTTCCT
GTCAGCATGTGAGCTTTGGAGTGAAATCTCTTGTCTTAAGGAATAAAGGAAAAAGATTCCGTCGGAGGCTCGGTGCTCTACAGGTTCAACCTTTGTACTCTATTATTGCCTCACATTCCATCTCTTGTGAAAATATATTTGATTGGCTTTTCTGCAGGTTGTTTGCCAGGACTTTCCAAGACCTCCACTAGAAAACACAATAAACTTTTTGGAAGCTGGACAACTATCTTCATTTTTCAGAAACAGTGAAC
+
CCCCCFFFFFFFGGGGGGGGGGHHHHHHHHHHHHHHHHHHHHHHHHHHHHHHHHGGHHHHHHHGGGGGGHHGGGGGHHHHGHHHHHHHHHHGHHHHHHHHHHHHHHHHHHHHHHHHHGHHHHHHHHHHHHHGHGHHHHHHHHHHHHFHFHHHHHHHHHHHGGHHHHHGFEHGHGHHHHHHHHHHHHFFFHHG=GBHHH.<GG0=GHHHHHGGHEHEGG:.GGGAGFHHGHGGGGGFGFGGGGBFFGFFGF9
@M03495:530:000000000-LYBTV:1:1102:17890:12234 1:N:0:GTGCTCTG+TTCTTCCT
GTCAGCATGTGAGCTTTGGTCCAGCCTGAGTCCCTGGTTTATCAACGGCAAAATATAGATCGGAAGAGCACACGTCTGAACTCCAGTCACGTGCTCTGATCTCGTATGCCGTCTTCTGCTTGAAAAAAAACAATAGCGCCCCAAACCAAGCTAGCACAGGAGACACTGCTAGATCAACATAACCCCCCACTACACTGTAAAGCCTGAAACGATAGACATCTCACAGTAGAACAGGTGCAATAGACTTCCTA
+
BABBBFFFFFFFGGGGGGGGGGHHHGHHFGGFHHHHHHFHHHHHHHEGGGGHFGHHHGGHFEEEFGHHHHHFHFHHHGDGHHHGHHGHHHGHAEGHHHFB4FGGFFC3FGGEEGFFHFFHDG03?F0BDD/</<222<///></0?CC.>C11111<<0...<.</0<0<00<00C0;0/0://..;--../99/09=90000.9./00;.9A..9/:9////9/;//:///9/.//;/9/;//9//////
@M03495:530:000000000-LYBTV:1:1102:7938:12239 1:N:0:GTGCTCTG+TTCTTCCT
GTCAGCATGTGAGCTTTGGAGTGAAATCTCTTGTCTTAAGGAATAAAGGAAAAAGATTCCGTCGGAGGCTCGGTGCTCTACAGGTTCAACCTTTGTACTCTATTATTGCCCCACATTCCATCTCTTGTGAAAATATATTTGATTGGCTTTTCTGCAGGTTGTTTGCCAGGACTTTCCAAGACCTCCACTAGAAAACACAATAAACTTTTTGGAAGCTGGACAACTATCTTCATTTTTCAGAAACAGTGAAC
+
CCCCBFFFFFFFGGGGGGGGGGHHHHHHHHHHHHHHHHHHHHGHHHHHHHHHGHGGHIHHHHHGGGGGGHHGGEGGHHHHHHHFGHHHGGHHHHHHHHHHHHH4GHHHHHHGGGGHHHHHHHHHHHHHHHHEF?GHHHHHHHHHHHHHGHHHHHHHHHGHHGGHHHHHGHGHHHHHHHGHGHHHHHHHHHHHGHGHGFHCGDGHGGFHHHEGBCFHHHGHHHHHHHGGGEFFFGGGGGGGGGGGGGBBFG0
@M03495:530:000000000-LYBTV:1:1102:3390:12245 1:N:0:GTGCTCTG+TTCTTCCT
GTCAGCATGTGAGCTTTGGAGTGAAATCTCTTGTCTTAAGGAATAAAGGAAAAAGATTCCGTCGGAGGCTCGGTGCTCTACAGGTTCAACCTTTGTACTCTATTATTGCCTCACATTCCATCTCTTGTGAAAATATATTTGATTGGCTTTTCTGCAGGTTGTTTGCCAGGACTTTCCAAGACCTCCACTAGAAAACACAATAAACTTTTTGGAAGCTGGACAACTATCTTCATTTTTCAGAAACAGTGAAC
+
CCCCCFFFFFFFGGGGGGGGGGHGHHHHHHHHHHHHHHHHHFHHHHHHHHHHHHGGHHIHHIHGGGGGGHHGGEGGHHHHHHHHHHHHHHHHHHHHHHHHHGHHHHHHHHHHHHHHHHHHHHHHHHHHHH4EEGHHHHHHHHHHGFFHGHHHHHGHFHHHHGHHHHHHFHHHHHGHGFFDGGHHFHHFHHHB=FGHHHECGHG0DFHHHHGGBFHFHHGHHEHFHHHHHHGGGGGFGGGGFFFGGGBFGF0
@M03495:530:000000000-LYBTV:1:1102:2470:12246 1:N:0:GTGCTCTG+TTCTTCCT
GTCAGCATGTGAGCTTTGGAGTGAAATCTCTTGTCTTAAGGAATAAAGGAAAAAGATTCCGTCGGAGGCTCGGTGCTCTACAGGTTCAACCTTTGTACTCTATTATTGCCTCACATTCCATCTCTTGTGAAAATATATTTGATTGGCTTTTCTGCAGGTTGTTTGCCAGGACTTTCCAAGACCTCCACTAGAAAACACAATAAACTTTTTGGAAGCTGGACAACTATCTTCATTTTTCAGAAACAGTGAAC
+
CBCCCFFFFFFFGGGGGGGFGGHHHGHHHHHHHHHHHHHGHGFHHHHHHHGHHHGGHIHHHHHGGGGGGHHGGEGGHHHHHHGHHHHHHHHHHHHHEGGFGBHHHHHHHHHGHGGHHGHHHHHHHHFFF4DFFFHHGHHHHFHHHHHHHHHHHHGFFHGHHGGHHHFHHEHFHHHGHGHFACFGFCGFHHF111FFGCG<<=<DDGFHHHGGGBHHHHHEFBCCGFHHHHGGGGGGGGGGEFFGFFFFFG0
@M03495:530:000000000-LYBTV:1:1102:23449:12252 1:N:0:GTGCTCTG+TTCTTCCT
GTCAGCATGTGAGCTTTGGAGTGAAATCTCTTGTCTTAAGGAATAAAGGAAAAAGATTCCGTCGGAGGCTCGGTGCTCTACAGGTTCAACCTTTGTACTCTATTATTGCCTCACATTCCATCTCTTGTGAAAATATATTTGATTGGCTTTTCTGCAGGTTGTTTGCCAGGACTTTCCAAGACCTCCACTAGAAAACACAATAAACTTTTTGGAAGCTGGACAACTATCTTCATTTTTCAGAAACAGTGAAA
+
CBCCCFFFFFFFGGGGGGGGGGHHHHHHHHHHHHHHHHHHHHHHHHHHHHHHHHGGGIHHEGHGGGGGGHHGGEGGHHGHHHHFHHHHHHHHHHHHHHHHHHHGHHHHHHHHHHHHHHHHHHHHHHHHHHHHGGHHHHHHHHHHGHHHHHEHHGFHGGHHFEHHHHHGGHGHHHHGHHGHHGHHHGHHHHGGHGFFEFGEH00DDGHHHHGCHHBGGHH.CGHHHHHHHHGGGGGGGGGGGGGGGG;0FB0
@M03495:530:000000000-LYBTV:1:1102:9558:12256 1:N:0:GTGCTCTG+TTCTTCCT
GTCAGCATGTGAGCTTTGGAGTGAAATCTCTTGTCTTAAGGAATAAAGGAAAAAGATTCCGTCGGAGGCTCGGTGCTCTACAGGTTCAACCTTTGTACTCTATTATTGCCTCACATTCCATCTCTTGTGAAAATATATTTGATTGGCTTTTCTGCAGGTTGTTTGCCAGGACTTTCCAAGACCTCCACTAGAAAACACAATAAACTTTTTGGAAGCTGGACAACTATCTTCATTTTTCAGAAACAGTGAAC
+
BABBBFFFFFFFGGGGGGGGGFHHGHFFHHHHHHGGHHDGGHFGHHGHHGFFGHGGHHHHHFHGGGGGGGHGGEEGHHHHHHHFHFFHHHHHGGHGHHFHFHFHGHHHHGHGHHGFHFGHFHHHHHHHHHEGHHFHGHHGFBGHHGCFHHFHHHHHFHFHHGEHFHHHHGHHHHHHHGFGHHFHHHHFGFH1FFGHHHG<GHHGFHHHHHGGHHHGHGGAHGHEFHHHGHGGGFFGGGFGFFFGGGBFGG0
@M03495:530:000000000-LYBTV:1:1102:22034:12263 1:N:0:GTGCTCTG+TTCTTCCT
GTCAGCATGTGAGCTTTGGAGTGAAATCTCTTGTCTTAAGGAATAAAGGAAAAAGATTCCGTCGGAGGCTCGGTGCTCTACAGGTTCAACCTTTGTACTCTATTATTGCCTCACATTCCATCTCTTGTGAAAATATATTTGATTGGCTTTTCTGCAGGTTGTTTGCCAGGACTTTCCAAGACCTCCACTAGAAAACACAATAAACTTTTTGGAAGCTGGACAACTATCTTCATTTTTCAGAAACAGTGAAC
+
CCCCCFFFFFFFGGGGGGGGGGHHHHHHHHHHHFHHHHHHHHHHHHHHHGHHHHGGHHHIHHHGGGGCGHHGGGGGHHHHHHHHHHHHHHHHHGHHHHHHHHHHHHHHHHHHHHHHHHHHHHHHHHHHGHFHHHHGHHHHHHHHFHHHHHHHHGHHHHHHHEHHHHHHGHFHHHHHHHHHHGHHHGHHHHGFFHHHHFGCGGFGHHGHHHGGEHHHHGHGHHHHHHGHGHGGGGGGGGGGGEFFBF0;0F0
@M03495:530:000000000-LYBTV:1:1102:12771:12282 1:N:0:GTGCTCTG+TTCTTCCT
GTCAGCATGTGAGCTTTGGATTAGTAAATTCGTTGACGACAGAAGGAGCAAGATAACGACCACAGGGAGGGTGGTTTATCAACGGCAAAATATAGATCGGAAGAGCACACGTCTGAACTCCAGTCACGTGCTCTGATCTCGTATGCCGTCTTCTGCTTGAAAAAAAAAAAAAAAATCAATTGAACAGTATCTGTCTATTGAATGACAAGTGTATACACACAACACGAGTTGTAACATGAGGCTGTGATGAA
+
EEEEEFFFFFFFGGGGGGGGGGHHHHHHHHHGHHHHHGFGGGHHHHHHHHHHHHHHHGGGGGHHHHGGGGGBFFGGHHHHHHHGGGGGHHHHHHHHHHHGGGGHHHHHHHGHHHGHHHHHHHHHHHHGHHHGHHHHHBHHHGGHHHHGGGHGHHHHHHHGHHHCGGGGG-<9--<.00:1101101/<11<111111111111<0001.11:111<100.....9.--..<<11111<00/..../11<11
@M03495:530:000000000-LYBTV:1:1102:10060:12284 1:N:0:GTGCTCTG+TTCTTCCT
GTCAGCATGTGAGCTTTGGCACAGGGAGGGTGGTTTATCAACGGCAAAATATAGATCGGAAGAGCACACGTCTGAACTCCAGTCACGTGCTCTGATCTCGTATGCCGTCTTCTGCTTGAAAAAAAAAAAAAAGCCATCGAATACGACAAGAAACACAGACGGGGCCAGATCCAGAATAACACATCGATAGACAAGAGTCCTGGGAGTGTCTCACATCGAAGACCGTTACAACCCCACGAACAGCACACTAA
+
CBCCCFFFFFFFGGGGGGGGGGHGHGDEGGBFEEEHHHHHHHEGGGGHHHHGHHHHHHGEGGHHHHGHHGHHHGHHHHHHGHHHHHGHHHGHHHHHBGHGFGHHHHGEEHGHHGHHHHEHHHAD??/</>-<.../=<.//<.0...:-.///;/.:./.-;--9:...0/0:00/00////:9/./.9.//;/.:./9/9//...:./////:9//.;/..//-..../:/.;;..--.;-::/.9:/;/
@M03495:530:000000000-LYBTV:1:1102:19768:12292 1:N:0:GTGCTCTG+TTCTTCCT
GTCAGCATGTGAGCTTTGGAGTGAAATCTCTTGTCTTAAGGAATAAAGGAAAAAGATTCCGTCGGAGGCTCGGTGCTCTACAGGTTCAACCTTTGTACTCTATTATTGCCTCACATTCCATCTCTTGTGAAAATATATTTGATTGGCTTTTCTGCAGGTTGTTTGCCAGGACTTTCCAAGACCTCCACTAGAAAACACAATAAACTTTTTGGAAGCTGGACAACTATCTTCATTTTTCAGAAACAGTGAAC
+
CCDDDFFFFFFFGGGGGGGGGGHHHHHHHHHHHHHHHHHHHHHHHHHHHHHHHHGGHHHIHIHGGGGGFHHGGGGGHHHHHHHHHGHHHHHHHHGHHHHHHHHHFHHHGHHHHHHHHHHHHHHHHHHHHBHHHGHHHHHHHHGHHFHHHHHHHHHHHHHHHGHHHGHHGGEEHHHHHHFHHHHHHHHHHHHGHHHHHHG<GHGHGGHHHHGGHHHHHHHGHHGEFHHHHFB:FGFFFGFEBFGGGF;FFG0
@M03495:530:000000000-LYBTV:1:1102:7164:12301 1:N:0:GTGCTCTG+TTCTTCCT
GTCAGCATATGAGCTTTGGACTCCTGACTGGTTTATCAACGGCAAAATATAGATCGGAAGAGCACACGTCTGAACTCCAGTCACGTGCTCTGATCTCGTATGCCGTCTTCTGCTTGAAAAAAAAAAAAAAAATCAATATACTCTGTTCGCTTGTCGATGCAGTACAAAAGCGATAGACATCTCATGTGATATCAAGACTTCTTTCTCTGTGTCGTGTTGTCCAGATTGTTAATACTGCAAAGTCAGAGTCA
+
CDEEEFFFFFFFGGGGGGGGGGHHHHHHHHHHHHHHHHHHGGGGGHHHHHHHHHHHGGGGHHHHHHHGHHHGHHHHHHHHHHHHGHHHGHHHHG@GHHGGHHHHGGGHGHHHHHHHHHHHHGEC@BB><>-<0110111111<11111.-.<.<0...1.0111111<./......101:011111111:11<1100/:11111111111111...9../<1<000<0011111111100</1111<<101
@M03495:530:000000000-LYBTV:1:1102:9058:12363 1:N:0:GTGCTCTG+TTCTTCCT
GTCAGCATGTGAGCTTTGGACTCCTGACTGGTTTATCAACGGCAAAATATAGATCGGAAGAGCACACGTCTGAACTCCAGTCACGTGCTCTGATCTCGTATGCCGTCTTCTGCTTGAAAAAAAAAAACAACAACAACCTTGTCTATCAATCAACACATCACACTACATATGAAATATCTATATTGTACCTGAAAAAGAAACACTGATCTCGAGCAACAAATCAACACATAGCTCGACATCACCAGCACTCA
+
CCCCCFFFFFFFGGGGGGGGGGHHHHHHHHHHHHHHHHHHGGGGGHHHHHHHHHHHGGGGHHHHHHHGHHHGHHHHHHHHHHHHGHHHGHHHHF4FHHGGHHHHGGGHGHHHHHHHAFGHHGECBBB/=//?///==<01111111<11>11<01..0000<0G//000000<=00000000000000000/<0<:...//9.0000000.0..-/....0000909.00:000.-:..00:/0..:.09/
@M03495:530:000000000-LYBTV:1:1102:20138:12370 1:N:0:GTGCTCTG+TTCTTCCT
GTCAGCATGTGAGCTTTGGAATTAGTAAATTCGTTGACGACAGAAGGAGCAAGATAACGACCACAGGGAGGGTGGTTTATCAACGGCAAAATATAGATCGGAAGAGCACACGTCTGAACTCCAGTCACGTGCTCTGATCTCGTATGCCGTCTTCTGCTTGAAAAAAAAAAAAAATCGTCAAAGTACATCGATATATAGCGGAAGAGAGTCAGTAGACAACGCTGACTCGACTGTAAGTGAAGCTAAGTAAA
+
CCCCCFFFFFFFGGGGGGGGGGHHGGHHHHHHGHHHHHGGGGGHHHHFHHHHHHHHHHGGGGGHHHHGGGGGEFGEFHHHHHHHGGGGGHHHHFHHHHHHGGGGHHHHHHHGHGHGHHHGHHHHDHHHGHHHGHHHHH1FHHGGHHHGGDGHFFFHHHHHHHHH.CGCF@;---.0.....00;00000.;..-B0000--::;..9.00000;9B00/.--..;/009:-..;:090;0000:009;000
@M03495:530:000000000-LYBTV:1:1102:6846:12377 1:N:0:GTGCTCTG+TTCTTCCT
GTCAGCATGTGAGCTTTGGAATTAGTAAATTCGTTGACGACAGAAGGAGCAAGATAACGACCACAGGGAGGGTGGTTTATCAACGGCAAAATATAGATCGGAAGAGCACACGTCTGAACTCCAGTCACGTGCTCTGATCTCGTATGCCGTCTTCTGCTTGAAAAAAAAAAAAACCACTAAGCACAATCAAGAGATCGTATCTATGTCAAGCACTGATGATGACATCTAACTAATAATTCCAATAATTAGCT
+
BCCCCFFFFFFFGGGGGGGGGGHHHHHHHHHHGGHHHHGGGGGHHHHHHHHHHHHHHHGGGGGHHHHGGGGGGGGGGHHHHHHHGGGGGHHHHHHHHHHHGGGGHHHHHHHGHHHGHHHHHHHHHHHGGGHHGHHHHHBHHHGGHHHHGGGHGHHHHHHHHHEGFFGGFC--;....//::/0///0////9.///;/.:.////;//:///9;//////:///:;///9//:////;//////////9//
@M03495:530:000000000-LYBTV:1:1102:24373:12385 1:N:0:GTGCTCTG+TTCTTCCT
GTCAGCATGTGAGCTTTGGTCCAGCCTGAGTCCTGGTTTATCAACGGCAAAATATAGATCGGAAGAGCACACGTCTGAACTCCAGTCACGTGCTCTGATCTCGTATGCCGTCTTCTGCTTGAAAAAAAAAATAATCAATTCATCTATGTAACAACATTCAATGTGCTTCCCAATAATTTAATCGTCTTCTTTCTTACTCCCCCTAGGTATGTCTCTCATTATGCGTTTGCACCATACAGATACGCATGTAC
+
BBBBBFFFFDFDGGGGGGGGFGHHHGHHHHFGHHGHHHHHHHFHHGGGGGHHHHGHHHFHGGGFEHFHHHHHGGHGEGGFHHHFFGGFHGGHHGGEFFG4FFGFGHHGHGEFHFFHHFFFHAGHBE/BF?<0222@?11<111111@11111?1<.011111>11=11<1<0/<<000000=0.<.;:00;::00;;:0;.::@.//;00/09000;0;C0BF0.;.9.0;0/9B0/9//;//....:9//
@M03495:530:000000000-LYBTV:1:1102:8880:12417 1:N:0:GTGCTCTG+TTCTTCCT
GTCAGCATGTGAGCTTTGGAATTAGCTGGTTTATCAACGGCAAAATATAGATCGGAAGAGCACACGTCTGAACTCCAGTCACGTGCTCTGATCTCGTATGCCGTCTTCTGCTTGAAAAAAAAAAAAAAACACACAATGGTAACAAATGACATTATATTCAGTAAACTGAACAGTACGACTAGCTACGAATCATATTGTCACCTCAAACTCGTTGTGCGAGACTGCAGACATGTAACATGACTCATACTATA
+
CCCDDFFFFFFFGGGGGGGGGGHHHHHHHHHHHHHHHHGGGGGHHHHHHHHHHHGGGGHHHHHHHGGHHGHHHHHHHHHHHHGHHHGHHHHH4GHHFGHHHHGGGHGHHHHHHHAHHHHGGGFF<<<>-..0....000111010<111001=11111<111<11111<001/111....<0<110.....11:1<1111100.00<000.../9.1..--.00/001:/1011:<110<0<10:111111
@M03495:530:000000000-LYBTV:1:1102:4100:12458 1:N:0:GTGCTCTG+TTCTTCCT
GTCAGCATGTGAGCTTTGGTTTATCAACGGCAAAATATAGATCGGAAGAGCACACGTCTGAACTCCAGTCACGTGCTCTGATCTCGTATGCCGTCTTCTGCTTGAAAAAAAAAAAAACACCATTGAATCAGCATCCGCCACGCTCATTAGGAGGTCCATCCGATTAAACTTAGTCTCATTGATAGAGAGAACACCTTTAATCACTCTTCACTGCGCTGTATGATGTCCATTCACATGACCATATTTATAAA
+
CABCCFFFFFFFGGGGGGGGGGHHHHHHGGGGGHHHHHHHGHHHGGGGHHHHHHHGHHHGHHHHHHHHHHHHGHHHGHHHHH5FGHGGHHFHFFGHGHHHHHHH?FFGHGFGGB@>//=0//1?111?11?11110...<.-..<<000000/../0:00;::.;.00:0000000000;0000000;..;0;/:/000000000;0900000;.---;0000;000000000000000000000000000
@M03495:530:000000000-LYBTV:1:1102:2774:12473 1:N:0:GTGCTCTG+TTCTTCCT
GTCAGCATGTGAGCTTTGGAGTGAAATCTCTTGTCTTAAGGAATAAAGGAAAAAGATTCCGTCGGAGGCTCGGTGCTCTACAGGTTCAACCTTTGTACTCTATTATTGCCTCACATTCCATCTCTTGTGAAAATATATTTGATTGGCTTTTCTGCAGGTTGTTTGCCAGGACTTTCCAAGACCTCCACTAGAAAACACAATAAACTTTTTGGAAGCTGGACAACTATCTTCATTTTTCAGAAACAGTGAAC
+
CCCCBFFFFFFFGGGGGGGGGGHHHHHHGHHHHHHHHHHHHHHHHHGHHHHHHHGGHHHHHHHGGGGGGHHGGEFGHHHHHHHHFGHHHHHGHHHGHHHHHHHHHHHHHHHHGHHHHBHFHHHGHHHHF4BGGHHHGHHHHGGHHGHFHHHFHHGHHGHHGDGHHHHHHGHHHHHHHGGFFFGHHAGGHHH1GFHHGFECGGBHDGGHHHGGHHHHFHHGFEGEGHHHGHGGGGGGGGGGFGGGFG;BFG0
@M03495:530:000000000-LYBTV:1:1102:18071:12474 1:N:0:GTGCTCTG+TTCTTCCT
GTCAGCATGTGAGCTTTGGAATTAGTAAATTCGTTGACGACAGAAGGAGCAAGATAACGACCACAGGGAGGGTGGTTTATCAACGGCAAAATATAGATCGGAAGAGCACACGTCTGAACTCCAGTCACGTGCTCTGATCTCGTATGCCGTCTTCTGCTTGAAAAAAAAAAAAAAAAAACAGAGTTCATTGACATAGAGATGATATGTTGTATAGAATTCTTTACTCATCTATCACATAGTATATCTAGTAA
+
DDEEDFFFFFFFGGGGGGGGGGHHHHHHHHHHGHHHGHGGGGGHHHHHHHHHHHHHHHGGGGGHHHHGGGGGEGGGGHHHHHHHGGGGGHHHHHHHHHHHGGGGHHHHHHHGHHHGHHHHHHHHHHHHGHHHGHHHHH1GGHGGHHHHGGGHGHHHHHHHHGGGHGGECE---9---<../</111111111:1111111<1<11111</:<1111:111111111<1111<:110<01111111111<::
@M03495:530:000000000-LYBTV:1:1102:7309:12489 1:N:0:GTGCTCTG+TTCTTCCT
GTCAGCATGTGAGCTTTGGACTCCTGACTGGTTTATCAACGGCAAAATATAGATCGGAAGAGCACACGTCTGAACTCCAGTCACGTGCTCTGATCTCGTATGCCGTCTTCTGCTTGAAAAAAAAAAAAAAATCACGAGACTATAAGCGTGAATAGCTACTGGAAATTAAAAAACAAAAACACAGATATGATGAAACTACGCAGATCATCTCTAATAATATATGCATCTAGACACACATTAATGCTAATCAA
+
DDDDDFFFFFFFGGGGGGGGGGHHHHHHHHHHHHHHHHHHGGGGGHHHHHHHHHHGGGGGHHHHHHHGHHHGHHHHHHHHHHHHGHHHGHHHFFBGHHGGHHHHGGGHGHHHHHHGGGHHHGECBB//>/-0111..-..000=<00<....000<000000/00000:00<-......9..<.00000<0000:0000<-.--000<000:00:00<000<000000000<0//..:0000000000000
@M03495:530:000000000-LYBTV:1:1102:13006:12494 1:N:0:GTGCTCTG+TTCTTCCT
GTCAGCATGTGAGCTTTGGAGTGAAATCTCTTGTCTTAAGGAATAAAGGAAAAAGATTCCGTCGGAGGCTCGGTGCTCTACAGGTTCAACCTTTGTACTCTATTATTGCCTCACATTCCATCTCTTGTGAAAATATATTTGATTGGCTTTTCTGCAGGTTGTTTGCCAGGACTTTCCAAGACCTCCACTAGAAAACACAATAAACTTTTTGGAAGCTGGACAACTATCTTCATTTTTCAGAAACAGTGAAC
+
CCDDCFFFFFFFGGGGGGGGGGHHHHHHHHHHHHHHHHHHHGHHHHHHHHHHHHGGHIHHHHHGGGGGGHHGGGGGHHHHHHHHHHHHHHHHHHHHHHHHHHHHHHHHHHHHHHHHHHHHHHHHHHHHHGHHHHFHHHHHHHHHHHHHHHHHHHHHHHHHGGHHGHHHGHHHHHHHHGGHGHHHHHHHHGHGHHHHHHC<DGDGDFHHHHGCHHHHHHHHHHHGHHHHHGGGGGGGGGGFFFGFFGFGGG0
@M03495:530:000000000-LYBTV:1:1102:2649:12497 1:N:0:GTGCTCTG+TTCTTCCT
GTCAGCATGTGAGCTTTGGAGGGCAAGAAGTGGTTGTGACTGGTTTATCAACGGCAAAATATAGATCGGAAGAGCACACGTCTGAACTCCAGTCACGTGCTCTGATCTCGTATGCCGTCTTCTGCTTGAAAAAAAAAAAACAAAAAGAAGTGATAATGACAGGAAACATATAGCAACTGACATAATACATCTGCAAGTAGTAAGCATCGATCACCTCATAACATATAACACTATACTCACGCCTGCGATAT
+
BBBBA4BDDBFDDGGGGGFFGEG?FAFGCFHGG5FAEEEGFB2GGAGFHGFHECEGE12AFA5GGF5AA1??BG2GFEGEGHEAGGHHHHCFFFDBEBGGFFFF4??4FGGAGFFG?E@GGGGHHFHG0CFHHD<BC/<@...<0<.../0000=000000<..////:0000000.//:/00000;0=900000000000;00;0009/...;/0.///////////99///////;//.....;-;..-
@M03495:530:000000000-LYBTV:1:1102:7899:12497 1:N:0:GTGCTCTG+TTCTTCCT
GTCAGCATGTGAGCTTTGGAGGGCAAGAAGTGGTTGTGACTGGTTTATCAACGGCAAAATATAGATCGGAAGAGCACACGTCTGAACTCCAGTCACGTGCTCTGATCTCGTATGCCGTCTTCTGCTTGAAAAAAAAAAACAGAAGGATCAATACTCTTATCGAAGCAGTGACACTATTAGATGTATATAAGAAGTGTACAACATCTTCTCCACAGCAATGTCTCTACATGGTGGTGCACTGTATTAGTCTA
+
BBCCCFFFFFFFGGGGGGGGGGGGGGGHHHFGHGGGGGHHHHHHHHHHHHHHGGGGGHHHHHHHHHHHGGGGHHGHHHHGHHHGHHHHHHHHHHHHGHHHGHHHGH4GHHGGHHHHGGGHGHHHHHHHHHHHHGGGDAC..00110010.0=00000000=../.-0/0000000/:<000000000<000<0/00<0000<.<0000:000/0..//<0<000000000/00.<.0000/0:0000<000
@M03495:530:000000000-LYBTV:1:1102:22400:12508 1:N:0:GTGCTCTG+TTCTTCCT
GTCAGCATGTGAGCTTTGGTTTATCAACGGCAAAATATAGATCGGAAGAGCACACGTCTGAACTCCAGTCACGTGCTCTGATCTCGTATGCCGTCTTCTGCTTGAAAAAAAAAAAAACACTAATAATCTAGTTACAATGTATAGATTAATATACACCTTCAAACACACAAGTGATGCACGTACAGTATGCATCAGATGTATATGACATACGTATGCACACTGCGTGTATGATGGAAAGAGAGTGGTATGAG
+
BBCCDFFFFFFFGGGGGGGGGGHHHHHHGGGGGHHHHHHHHHHHGGGGHHHHHHHGHHHGHHHHHHHHHHHHGHHHGHHHHHFHHGFGHHHHGGGHGHHHHHHHAHHHHGGGGC//>?=0111=11111111?1?1111>1111111111111110//000<<0..<....11111100../.<11111111<00<11111111<10<10.<01/11:1./:0<.9./<11110/00.//:.01.111011
@M03495:530:000000000-LYBTV:1:1102:15262:12513 1:N:0:GTGCTCTG+TTCTTCCT
GTCAGCATGTGAGCTTTGGAATTAGCTGGTTTATCAACGGCAAAATATAGATCGGAAGAGCACACGTCTGAACTCCAGTCACGTGCTCTGATCTCGTATGCCGTCTTCTGCTTGAAAAAAAAAAAAAAAAAAAAAGTCAACGAACACAGATATCATACGGCGGCATTATCTATAAATGTATTAGTACGTTATGACGATATGTAAAAAAGTCACCGTGAGCAACACTTCACTCATATGGTGCACACCATACA
+
BABCCFFFFFFFGGGGGGGGGGHHHHHHHHHHHHHHHHFGGGGHHHHHHHHHHHGGGGHHHHHHHGHHHGHHHHHHHHHHHHGHHHGHHHHHBGHHFGHHHHGGGHGHHGHHHHHHHHHGGG<B//</-------.0:000.;:--/..000000000..------0:0000;0::90900000:0;.///.000....-0;00000-.0;000.;...0:/9..000:000/90000000000...00/0
@M03495:530:000000000-LYBTV:1:1102:14688:12521 1:N:0:GTGCTCTG+TTCTTCCA
GTCAGCATGTGAGCTTTGGAATTAGTAAATTCGTTGACGACAGAAGGAGCAAGATAACGACCACAGGGAGGCTGGTTTATCAACGGCAAAATATAGATCGGAAGAGCACACGTCTGAACTCCAGTCACGTGCTCTGATCTCGTATGCCGTCTTCTGCTTGAAAAAAAAAAAAAAAATATAATGAAGTATAGACGTGAGCGAAGAGGTAGGAGAAGCAGAGCAGAGTAGCAGTGAGCAGGTGGATAAAAATG
+
CBCCDFFFFFFFGGGGGGGGGGHHHHHHGHHHGHHHHHGGGGGHHHHHHHHHHHHHHHGGGGGHHHHGGGGGHHGHHHHGHHHHGGGGGHHHHHHHHGHHGGGGHHHHHGHGHHHGHHHHHHHHHHHHGHHHGHHHHHFHHHFGHHHGGEGFGHHHGHHHFHHHHGCGCE@-<---.00000<000000000<...<.<-<--...000.</..<00:/./0/<.000000<00000/..0..<:000<.0
@M03495:530:000000000-LYBTV:1:1102:28062:12521 1:N:0:GTGCTCTG+TTCTTCCT
GTCAGCATGTGAGCTTTGGAATTAGCTGGTTTATCACGGCAAAATATAGATCGGAAGAGCACACGTCTGAACTCCAGTCACGTGCTCTGATCTCGTATGCCGTCTTCTGCTTGAAAAAAAAAAAAAAACACATACAGCTACTGTCATAGATGAATCGTAAGCACAGATACGCGTGTAGCTCACTACCAGAGATGTCACTATTCGTCACAGATAAGTCAGTGAGTTACCGATGTGTGACTGTCTACTGAAGT
+
CBCCDFFFFFFFGGGGGGGGGGHHHHHHHHHHHHHHHGGGGGHHHHHHHHHHHGGGGHHHHHHHGHHHGHHHHHHHHGHHHGHHHGHHHHG4BGGFGHHGHGFEHGHHGHHHHGHHHHGGGG@///<<..0.111<11110001111=11111111...:.:1///0::1.<---./111100<1</00.</10111111<11//...1:01110<1111110111<<..-..11.:111:11::101<<<
@M03495:530:000000000-LYBTV:1:1102:2433:12526 1:N:0:GTGCTCTG+TTCTTCCT
GTCAGCATGTGAGCTTTGGTCCAGCCTGAGTCCTGGTTTATCAACGGCAAAATATAGATCGGAAGAGCACACGTCTGAACTCCAGTCACGTGCTCTGATATCGTATGCCGTCTTCTGCTTGAAAAAAAAAAAGCCTACTTATTTTTATTGTGTCAAAGCAATGATTTATTGTTATACCTTTAAAAATGGACTTTAATGAGCAATTAGGATGGAAAATAGGAAAACAGTTATTATTTGCCTTTGCGATTCTT
+
ABBAAC5BD@DBFGGFFGFFFGHGCCGCFGAGFHGCGGHFFDF5EAE?2AFHHFDDD5D511A1B11EAGHGG1FFEFGHFHF@3B@BGFH1?FFFFHH4F@FGHF343>//B?FFGBFG3C3FF0ED??D<??011<1111@11<<1<DGHH11=F101<00000000<0=00=D0=0=D0<;0;.00<00000;000:00/;000000F./00/0000;0;/;./;000000;00090/9/9--..///
@M03495:530:000000000-LYBTV:1:1102:11592:12542 1:N:0:GTGCTCTG+TTCTTCCT
GTCAGCATGTGAGCTTTGGAATTAGTAAATTCGTTGACGATAGAAGGAGCAAGATAACGACCACAGGGAGGGTGGTTTATCAACGGCAAAATATAGATCGGAAGAGCACACGTCTGAACTCCAGTCACGTGCTCTGATCTCGTATGCCGTCTTCTGCTTGAAAAAAAAAAAAAGAAACAAAGCACAAGTACTATGCACAACAATAACTGTGTGCGACGATACATGAATGACTAATTTAGTACACAGGCGGT
+
DDDDDFFFFFFFGGGGGGGGGGHHHHHHHHHHGHHHHHGGGGGHHHHHHHHHHHHHHHGGGGGHHHHGGGGGEGGGGHHHHHHHGGGGGHHHHHHHHHHHGGGGGHHHHHHGHHHGHHHHHHHHHHHHGHHHGHHHFHEHGHFGHHHHGGGHGHHHGHHHHFGGHGGGGC;:-..;//;.;//0//::0000;000000/...000000000.;..--:..;0000:0:000;0;0:00000000...---
@M03495:530:000000000-LYBTV:1:1102:14365:12552 1:N:0:GTGCTCTG+TTCTTCCT
GTCAGCATGTGAGCTTTGGTTTATCAACGGCAAAATATAGATCGGAAGAGCACACGTCTGAACTCCAGTCACGTGCTCTGATCTCGTATGCCGTCTTCTGCTTGAAAAAAAAAAAAGTATGAGTTACGATACAGCTGAGTTAACTGGTGTATGAAGTAAATGTGCATCGTGTGGTACGGACAACAACAGTCAAAGCAGAAATTATTGGATACATGTATGTTGTAGTCTCGGACGCTGCTAGTACTCACTGT
+
CCCDDFFFFFFFGGGGGGGGGGHHHHHHGGGGGHHHHHHHHHHHGGGGHHHHHHHGHHHGHHHHHHHHHHHHGHHGGHHHHG5GHHGGHHHHGGGHGHHHHHHHAHHHHGGGG//>/2222@22221/////11111<0111111>010.>1>11D111111111=1=..<..</11...:-....../10<111/0///011:11100:10111:1111<1/11<111/..--9...0<<011:110<1:
@M03495:530:000000000-LYBTV:1:1102:25526:12608 1:N:0:GTGCTCTG+TTCTTCCT
GTCAGCATGTGAGCTTTGGAATTAGTAAATTCGTTGACGACAGAAGGAGCAAGATAACGACCACAGGGAGGGTGGTTTATCAACGGCAAAATATAGATCGGAAGAGCACACGTCTGAACTCCAGTCACGTGCTCTGATCTCGTATGCCGTCTTCTGCTTGAAAAAAAAAAAAATATGAAATGTGAATATGTAACGTGTGTGTATCGTGCAACAAACCCGCCTCCTCTGGGATCCTTGTGGGCCTTCTCCAT
+
CABCCFFFFDFFGGGGGGGGGGHHHHHHHHHHGHHHHHGGGGFHHHHHHHHHHHHHHHGGFGGHHHHGGGGGEFGGGHHHHHHHGGGGGHHHHHHHHHHHGGGGFHHHHHHGHHHGHHHHGHGHFGHHGHHHGHHHGH1GFFFGHHHGGADEEFGHHHGGFGHHGFGCG----.000000;00000;000000099.;....//9./...:/.;..:.--;.9./9////././///9/...:.//;/;//
@M03495:530:000000000-LYBTV:1:1102:17209:12614 1:N:0:GTGCTCTG+TTCTTCCT
GTCAGCATGTGAGCTTTGGTTTATCACGGCAAAATATAGATCGGAAGAGCACACGTCTGAACTCCAGTCACGTGCTCTGATCTCGTATGCCGTCTTCTGCTTGAAAAAAAAAAAAAAAAAAAGTTAGTGCACATTAAACAGTTTATTAGTATTGAGATACTACATGAGTGGATTAGTAATGTACAAATATATGTATATTACACTTGTAGTGTAGATGTGTATAGTCCATCAGTATTGACGAGTCTAGAGCA
+
CCCDDFFFFFFFGGGGGGGGGGHHHHHGGGGGHHHHHHHHHHHGGGGHHHHHHHGHHHGHHHHHHHHHHHHGHHHGHHHHHHHHHGGHHHHGGGHGHHHHHHHHHHHHGGGGGB/////-<-.<00<<000000000000/00000<000000000:0000000<00<00.<0000<0000<000000000<0<0000000000<00000/:0<0000000000:<000:0:000:000..-</0000000
@M03495:530:000000000-LYBTV:1:1102:26852:12623 1:N:0:GTGCTCTG+TTCTTCCT
GTCAGCATGTGAGCTTTGGAGTGAAATCTCTTGTCTTAAGGAATAAAGGAAAAAGATTCCGTCGGAGGCTCGGTGCTCTACAGGTTCAACCTTTGTACTCTATTATTGCCTCACATTCCATCTCTTGTGAAAATATATTTGATTGGCTTTTCTGCAGGTTGTTTGCCAGGACTTTCCAAGCCCTCCACTAGAAAACACAATAAACTTTTTGGAAGCTGGACAACTATCTTCATTTTTCAGAAACAGTGAAC
+
BBBBBFFFFFFFGGGGGGGGGGHHGHHHHHHHHHHHHHHGGFHHHHHHGHHHHGGGHHHHHHGGGGGGGHHGCEEGHHHHHBHHHHHHHHHHHHGHHHHHHHHHFHHHHHHHHHHHHHHHHHHHHHHHHH4GFHHHHHHHHHHHHFHHHHHHHHHGFHGGGDFGHHHHFE/GHHHHEDFB/F.GG?GEFFH1FDG<CGEEGF0<DGGHFBCDFHHCCCGCGHFEFCGFFF90C00CCFBFB0BBFFBBFF0
@M03495:530:000000000-LYBTV:1:1102:3717:12638 1:N:0:GTGCTCTG+TTCTTCCT
GTCAGCATGTGAGCTTTGGATGGTTCTGGTTTATCAACGGCAAAATATAGATCGGAAGAGCACACGTCTGAACTCCAGTCACGTGCTCTGATCTCGTATGCCGTCTTCTGCTTGAAAAAAAAAAAAACATAAGATCCTTTCTCTCCAAGTATACAAATAAAATCATGTGAACAATGCATAAATTAATCAGCTTCTTGTTTCAATTTCAATTTATCATAGTCTCTTACGAAACACAGTATGACTAGTGATTG
+
BABBBFBFFFFFGGGGGGGGGGGEGFDGHHHHHHHHHHGGGGGHHHHHHHHHHHGGGFFHHHHHHGHHHGGHHHHGGHHGHHGHHHGHHGEG4B4GFFFFFGFE?GEBGFHHHG03BFHE<<D///</F?111<?11111=11<10111111100<<==0<D0/<0==00000/00:0;0;0000000000000009;0/00000;0;0000;0900009000;000;...-/.9.99////;;////://
@M03495:530:000000000-LYBTV:1:1102:8546:12675 1:N:0:GTGCTCTG+TTCTTCCT
GTCAGCATGTGAGCTTTGGACTCCTGACTGGTTTATCACGGCAAAATATAGATCGGAAGAGCACACGTCTGAACTCCAGTCACGTGCTCTGATCTCGTATGCCGTCTTCTGCTTGAAAAAAAAAAAAACAACAGTACGAAATAGATGAGTATATTCTATAAGTACATCAAGTAATAATCAACAATATACTACGATATTAATGTACATCATACTACATATGTAATAAATAATACGTCACATTAGTCATGACA
+
CCCCCFFFFFFFGGGGGGGGGGHHHHHHHHHHHHHHHHHGGGGGHHHHHHHHHHHGGGGHHHHHHHGHHHGHHHHHHHHHHHHGHHHGHHHHHGHHHGGHHHHGFFHGHHHHHGHFHHHHGGDGB/<///?//0>11<<...111111<000000<00=0<0<=00000000000000000/0.00000000...9-090000;0090:000000009000090000000000.;...0000000000090
@M03495:530:000000000-LYBTV:1:1102:10168:12682 1:N:0:GTGCTCTG+TTCTTCCT
GTCAGCATGTGAGCTTTGGAGTCCCTGGTTTATCAACGGCAAAATATAGATCGGAAGAGCACACGTCTGAACTCCAGTCACGTGCTCTGATCTCGTATGCCGTCTTCTGCTTGAAAAAAAAAAAATCAAAAGCTATTACAACAGTTCGCATCAATTGACTTTAAAAAAACACAAATAAATAACTACTGTGATCTGATAGCAACTCATCAATAGCTGTACTTATGATAGTATTGTAGTAATAGTAAACACTT
+
DCDDDFFFFFFFGGGGGGGGGGHHHHHHGGHHHHHHHGGGGGHHHHHHHHHHHGGGGHHHHHHHGHHHGHHHHHHHHHHHHGHHHGHHHGHFHHHGGHHHHGGGHGHHHHHHHHHHHHGGGGC/>0?1==110?=1111111.<=11.-..<0000000<0<0=000--.<....<000000000000:0<0000<::0000./00:000000000<00<00:0<<000000000000:00<000000.00
@M03495:530:000000000-LYBTV:1:1102:14385:12691 1:N:0:GTGCTCTG+TTCTTCCT
GTCAGCATGTGAGCTTTGGAATTAGTAAATTCGTTGACGACAGAAGGAGCAAGATAACGACCACAGGGAGGGTGGTTTATCAACGGCAAAATATAGATCGGAAGAGCACACGTCTGAACTCCAGTCACGTGCTCTGATCTCGTATGCCGTCTTCTGCTTGAAAAAAAAAAAAACGATCACGTCACAGACAGCGAGCTATTGGACATCTGTGAGATGATCTATTAATCTGTGTTCATGACGTGAGATGGTAG
+
CDDDDFFFFFFFGGGGGGGGGGHHHHHHHHHHGHHHHHGGGGGHHHHHHHHHHHHHHHGGGGGHHHHGGGGGFGGGGHHHHHHHGGGGGHHHHHHHHHHHGGGGHHHHHHHGGHHGHHHHHHHHHHHHGHHHGHHHHHDHGHGGHHHHGGGHGHHHHHHHHHHHHGGGGFD?-.-9.../..<..00<.//.---9.00000000000:0<00000:0:000<00:0<000:/00<000.....00<0000
@M03495:530:000000000-LYBTV:1:1102:17848:12694 1:N:0:GTGCTCTG+TTCTTCCT
GTCAGCATGTGAAGCTTTGGAATTAGTAAATTCGTTGACGACAGAAGGAGCAAGATAACGACCACAGGGAGGGTGGTTTATCAACGGCAAAATATAGATCGGAAGAGCACACGTCTGAACTCCAGTCACGTGCTCTGATATCGTATGCCGTCTTCTGCTTGAAAAAAAAAAATCAGTTACTGGGAAGATAATGGATTAATTGTCACAATGCTACAGTGTGCTCGCCCAACTTCAGTTTATCAACACTATTA
+
AABA3FFFFFFFFBGGFFGFCGHHHHHHHHHHHGHHHEGGGGEEHHHHHHFHHHHHHHGGEEGGHHHGFAFEE?FFEFHHHGF4FA@@ECFHHHFHHFHHHEEFFGFGHHHHCBGFFDFHHHHGH>DGGDFFHGF1FGH1FGGGHBG1FDGCGCBGFHFHHFG0GC@@?@-9.;0000;00;/:./;.0;0;000000000;090///;/9//////////;B.--;9..///;///;9////:/./////
@M03495:530:000000000-LYBTV:1:1102:2081:12694 1:N:0:GTGCTCTG+TTCTTCCT
GTCAGCATGTGAGCTTTGGAGGGCAAGAAGTGGTTGTGACTGGTTTATCAACGGCAAAATATAGATCGGAAGAGACACGTCTGAACTCCAGTCACGTGCTCTGATCTCGTATGCCGTCTTCTGCTTGAAAAAAAAAATGTATCTATATTTTGTTTAATTGATTATTATCTTATATACTATTGAAAAATGCAATTAAAGAGCAATTAGGATGGTGAAAAGACAACACATAATAGAGCTGTGACTCGTATTGG
+
BBBA?CBBD5B5FGGGGGGGGGGGGGEHHFFFG5AEEDDGHHCBFGHFHGHHGG?EEGFGHHFGHHBGFCFGFGHEGHEBGCGDGHHHHHHFGHHGHFEGEFEHG4GDFG>FC4GEEEGEFDFGGHG0BGHHD@?CG01?F1111>FFG111<<011111>11=GB000000=0<000=0=000;0..:00000:;0;0////00;000;/.0000009./;/99.90000000000/;/9///.9./;//
@M03495:530:000000000-LYBTV:1:1102:6796:12736 1:N:0:GTGCTCTG+TTCTTCCT
GTCAGCATGTGAGCTTTGGATAGTAAATTCGTTGACGACAGAAGGAGCAAGATAACGACCACAGGGAGGGTGGTTTATCAACGGCAAAATATAGATCGGAAGAGCACACGTCTGAACTCCAGTCACGTGCTCTGATCTCGTATGCCGTCTTCTGCTTGAAAAAAAAAAAAAACAATAATCAAAGTCAAACGCAACTGCACCACAATACTGATAGAACTATATGATCAAACCACACTACATATGTATCTACG
+
CBCDCFFFFFFFGGGGGGGGGGHHHHHHHHGHHHHHGGGGGHHHHHHHHHHHHHHHGGGGGHHHHGGGGGEFGFGHHHHHHHGGGGGHHHHHHHHHHHFGGGHHHHHHHGHHHGHHHHGHHHHHHHGHHHGHHHHFFFHHGGHHHHGGGHGHHHHHHHHHHGHEFGCGA-<<...01011<0011111:0.----//000/....0:011<111110<011111111000.....///01111<<11111.
@M03495:530:000000000-LYBTV:1:1102:13154:12741 1:N:0:GTGCTCTG+TTCTTCCT
GTCAGCATGTGAGCTTTGGTGCCGCCCTGGTTTATCAACGGCAAAATATAGATCGGAAGAGCACACGTCTGAACTCCAGTCACGTGCTCTGATCTCGTATGCCGTCTTCTGCTTGAAAAAAAAAAAAAAACTAACAAAATACAACTAAATTAGACCATGTCTCACAAAAATCGTAACAGCACCCGACTGAACTACAGTCACCAGGACGGACCACTTATACCGTGTTCTGCTTGATACCAATAGTAATCTAC
+
BBBBBFFFFFFFGGGGGFGEFGHGGGGGHHHHHHHHHHHGGGGGHHHHGHGHHHHGGGGHHHHHGHGHHGGHHHHHHGFFHHHGGAHGHHFHHEGFHFGHEHHGEEGGGHFHHHF0BEGHGG/<B/<>C@A000//<<.00000:/;:000<:000;00:;0:;000..9./...9.09./FC.---9.;//9///9/;BB//.9..-9.--..//9//9/:9.:9/99//99./////////9//9////
@M03495:530:000000000-LYBTV:1:1102:16604:12753 1:N:0:GTGCTCTG+TTCTTCCT
GTCAGCATGTGAGCTTTGGTCCAGCCTGAGTCCTCTGGTTTATCAACGGCAAAATATAGATCGGAAGAGCACACGTCTGAACTCCAGTCACGTGCTCTGATCTCGTATGCCGTCTTCTGCTTGAAAAAAAAAACCAATATCTTTTTAATAATTATCATCAATGATGACTTTGTATACCACTAAAAAAGGCATTTAAAACGTAATTATCATGTTAAATTGAAAACCATATTCACCTCACTTACCGGTTGACT
+
BBBBBFFFFFFFGGFGGGGGGGHHHGHHHFHHHHHHHHHHHHHHHHHGGGGGHHHHGHHHHHHGGGGGGHHHHHGHHHGHHHHHFGHHHHHGCGHGGHGHGHFHHFEHHGFGEGGGFFFHHHHFEGBFCGGG>////111111<11/1?1=<>11111>111<=11<10==<=<D0=0C0<//000-...:000;:<00-.9..000099000000000000;/;.00000;90;./.9/;99;-9.-;//
@M03495:530:000000000-LYBTV:1:1102:3272:12798 1:N:0:GTGCTCTG+TTCTTCCT
GTCAGCATGTGAGCTTTGGAGTGAAATCTCTTGTCTTAAGGAATAAAGGAAAAAGATTCCGTCGGAGGCTCGGTGCTCTACAGGTTCAACCTTTGTACTCTATTATTGCCTCACATTCCATCTCTTGTGAAAATATATTTGATTGGCTTTTCTGCAGGTTGTTTGCCAGGACTTTCCAAGACCTCCACTAGAAAACACAATAAACTTTTTGGAAGCTGGACAACTATCTTCATTTTTCAGAAACAGTGAAC
+
CCBCCFFFFFFFGGGGGGGGGGHHHHHHHHHHHHHHHHHHHHHHHHHFHHHHHHGGHIHHHIHGGGGGGHHGGFGGHHHHHHHHHHHHHHHHHHGGHHHHHHHHHHHGGHHHHHGHHHHHHHHHHHHHF4DGHHHHHHHHHFHHHHHHHHHGHGGHGHHHHGHHGGFHHHHHHHHHHGGHGHFFHFHHHHFGGDGHHHG<<=D=DHHHHHGCGHFGFHGAHFHE/GHHFHEFGGGBGGGGGGGFFF;BGG0
@M03495:530:000000000-LYBTV:1:1102:2643:12827 1:N:0:GTGCTCTG+TTCTTCCT
GTCAGCATGTGAGCTTTGGATCACCTGGTTTATCAACGGCAAAATATAGATCGGAAGAGCACACGTCTGAACTCCAGTCACGTGCTCTGATCTCGTATGCCGTCTTCTGCTTGAAAAAAAAAAAACAACAAAAAGATTATCAATCAATTAAAACATATAGAAGACACCACATCTCACTAGAGGTTTCATTAATCGATAGACTAGCTGATTGACAGTACGCGCTACCATTGCACTATACACTCTACTTACTA
+
CCCDCFFFFFFFGGGGGGGGGGHHHHHHHHHHHHHHHGGGGGHHHHHHHHHHHGGGGHHHHHHHGHHHGHHHHHHHHHHHHGHHHGHHHHF4FGHGGHHHHGGGHGHHHGEHHCGHGG@GFG/<<//////?0//.11111111111>1111<0.000000=<0/</....00000:0;0:0/;/000000000.....00000/0000000000;00..-9---/000000000000000/0000;0:00
@M03495:530:000000000-LYBTV:1:1102:8362:12831 1:N:0:GTGCTCTG+TTCTTCCT
GTCAGCATGTGAGCTTTGGATGGTTCTGGTTTATCAACGGCAAAATATAGATCGGAAGAGCACACGTCTGAACTCCAGTCACGTGCTCTGATCTCGTATGCCGTCTTCTGCTTGAAAAAAAAAAAAAGACAACAATGTAGAAAAGATGGCAAGTTTCGAATAAAGTACTAATATGGATGTAACATGCGTATAGTCTGGTGCAAATGAGAGTCTTCGAGGATTGTCTGTGAGTGAAAGTAAGTAAGTGATAG
+
CCCCCFFFFFFFGGGGGGGGGGGHHHHHHHHHHHHHHHGGGGGHHHHHHHHHHHGGGGHHHHHHHGHHHGHHHHHHHHHHHHGHHHGHHHHHBGFHFGHHGHGGGHGHHHHHHHGGHHHGGGFG>/<//000/..1111=11100.110//0<00==...<.<000000000000000::0000;00....00;000/;/0000000000;000;../--/:/00000000;000000:00;000:00000
@M03495:530:000000000-LYBTV:1:1102:6570:12832 1:N:0:GTGCTCTG+TTCTTCCT
GTCAGCATGTGAGCTTTGGTTTATCAACGGCAAAATATAGATCGGAAGAGCACACGTCTGAACTCCAGTCACGTGCTCTGATCTCGTATGCCGTCTTCTGCTTGAAAAAAAAAAATACTGCAGTGCACAATGTCAGAACAGAGGGCTGGTGAGATAACAAGAAGAAAGAGTATAGACGTGAAATGCGAAGATACAAGGCGAAGCACCACTGCAGATGTATGCTTAGTCTACGAATACGTAAGCAACATATA
+
DDDDDFFFFFFFGGGGGGGGGGHHHHHHGGGGGHHHHHHHHHHHGGGGHHHHHHHGHHHGHHHHHHHHHGHHGHHHGFBHEG5GHHFGHHHHGGGHGGHHHHHHGGHHHGGGGGB02222@2222222222=1111110??=0/<.0<.00101<11000<///0//0//=000000....:0000..;-.;:0000..-----0/...:0000000;000:0:0000::0.....0.00.:00/../::0
@M03495:530:000000000-LYBTV:1:1102:12200:12852 1:N:0:GTGCTCTG+TTCTTCCT
GTCAGCATGTGAGCTTTGGAATTAGTAAATTCGTTGACGACAGAAGGAGCAAGATAACGACCACAGGGAGGGTGGTTTATCAACGGCAAAATATAGATCGGAAGAGCACACGTCTGAACTCCAGTCACGTGCTCTGATCTCGTATGCCGTCTTCTGCTTGAAAAAAAAAAAATTCTTGAAAAAACACAACTACACTCATCATACAGTGAGTATGTGACTACATGGTTACGACGTTATGTACAGCGCACTAG
+
BAABBFFFFFFFGGGFGGFGGFGGGFEHHGGHGGGGGHGDFEEGHHHCGGHFGHHHGGGFEEGFGHHGAEGFFGC>1FGHFHHHGGGGGGGGFGDGFGHCEAFGEFBFHFHC?FGFFGFDDGHHD22FEGGHGBHFDGBGFFGDF<GGDEDHGHGGHHFHHHGFG-<-:---./0;;0;:0BA?...9../9//.////////9//////9/////9//999//;////9..-;.../9///;/-----//
@M03495:530:000000000-LYBTV:1:1102:7572:12888 1:N:0:GTGCTCTG+TTCTTCCT
GTCAGCATGTGAGCTTTGGTTTATCAACGGCAAAATATAGATCGGAAGAGCACACGTCTGAACTCCAGTCACGTGCTCTGATCTCGTATGCCGTCTTCTGCTTGAAAAAAAAAAAAAAAATAAATGAGTGAAAGATAACCATATAACACACAACAATGACACACAAGATCACATTATGATGCAAGACAATTCACCAAACCACATATATGAGGATAGTAGACGGACCACTAACGACACTGCACATGTAACTG
+
EEEEEFFFFFFFGGGGGGGGGGHHHHHHGGGGGHHHHHHHHHHHGGGGHHHHHHHGHHHGHHHHHHHHHHHHGHHHGHHHHHBGHHGGHHHHGGGHGHHHHHHHGHBHHGGGGG>//><-01111111111111<1110000011<100.......:01000/..../0<0<011111<11<010///:01:110:...9.9.0<11<111:0/<:<111:.9<--..:/00.<---00000110111111
@M03495:530:000000000-LYBTV:1:1102:25480:12908 1:N:0:GTGCTCTG+TTCTTCCT
GTCAGCATGTGAGCTTTGGAGTGAAATCTCTTGTCTTAAGGAATAAAGGAAAAAGATTCCGTCGGAGGCTCGGTGCTCTACAGGTTCAACCTTTGTACTCTATTATTGCCTCACATTCCATCTCTTGTGAAAATATATTTGATTGGCTTTTCTGCAGGTTGTTTGCCAGGACTTTCCAAGACCTCCACTAGAAAACACAATAAACTTTTTGGAAGCTGGACAACTATCTTCATTTTTCAGAAACAGTGAAC
+
CCCDCFFFFFFFGGGGGGGGGGHHHHHHHHHHHHHHHHHHHHHHHHHHHHHHHHGGHHHHHIHGGGGGGHHGGFGGHHHHHHHHHHHHHHHHHHHHHHHGHHHHHHHHHHHHHHHHHHHHHHHHHHHHHHHFHHHHHHHHHGHHHHFGHHHHHHHHHHHHHGHHHHHHHHHHHHHHGHFHHHHHHHHHHEHGHGGHHHGCFGFGGHHHGHGCFHHHHHGHHEHFHHHHHHGGGGGGGGGFFGFFGGFFBF0
@M03495:530:000000000-LYBTV:1:1102:27807:12934 1:N:0:GTGCTCTG+TTCTTCCT
GTCAGCATGTGAGCTTTGGAGTGAAATCTCTTGTCTTAAGGAATAAAGGAAAAAGATTCCGTCGGAGGCTCGGTGCTCTACAGGTTCAACCTTTGTACTCTATTATTGCCTCACATTCCATCTCTTGTGAAAATATATTTGATTGGCTTTTCTGCAGGTTGTTTGCCAGGACTTTCCAAGACCTCCACTAGAAAACACAATAAACTTTTTGGAAGCTGGACAACTATCTTCATTTTTCAGAAACAGTGAAA
+
CCCCCFFFFFFFGGGGGGGGGGHHHHHHHHHHHGHGHHHHHHHHHHHHHHHGHHGGHHHIHHHGGGGGGHHGGEGGHHHHHHHHHFHHHHHHHHHHHHHHHHHHHGHHGHHHHHGHHHHHHHGHHHHHHHHHGHHHHHHHHHHHHEHHHHBHFGGHHHHHHGGHHGGHHHHHHHHHHHFGHHHHFHHHHHH1GHHFHHG<DG0GFDDGHHGGGHBEGFBCHHHGBCGHHEGGGGGFBBFFFGBBBBCF0B0
@M03495:530:000000000-LYBTV:1:1102:5719:12940 1:N:0:GTGCTCTG+TTCTTCCT
GTCAGCATGTGAGCTTTGGACTCCTGACTGGTTTATCAACGGCAAAATATAGATCGGAAGAGCACACGTCTGAACTCCAGTCACGTGCTCTGATCTCGTATGCCGTCTTCTGCTTGAAACAAAAAAGAGACTCTAAATCCAGTGACAAGTCTGTCTGCCTATTCACCGATTTTGATTCTCAAACAAATGTGTCACACAGTAAGGATTCTGTTGTGTATATCACCGACAAAACTGTGCTAGACATGAGGTCT
+
AAAA1CFFF133FG1BGE1EAFGFF1GFGEEFEFGGGF2FE?0EAGAAAAG2DFDG?///0BF1FE0AAFGAFGFFGBE1GEFG>BFGF1@1FHFEGG>E00F1E/EE/EE1GDGH0F11B<00/>//0B0B1G1GDGH1@GGHGB>FFGHHHHHHGHBBDH1GB1?CCCA<FG.G1GG11GFGFE.==<G=GGGD/<;0C;0:0CFBCC;;CG.:;;00<0;/99A@-/9.;0C00FFFB0;0000/;B9
@M03495:530:000000000-LYBTV:1:1102:9634:12992 1:N:0:GTGCTCTG+TTCTTCCT
GTCAGCATGTGAGCTTTGGAATTAGTAAATTCGTTGACGACAGAAGGAGCAAGATAACGACCACAGGGAGGGTGGTTTATCAACGGCAAAATATAGATCGGAAGAGCACACGTCTGAACTCCAGTCACGTGCTCTGATCTCGTATGCCGTCTTCTGCTTGAAAAAAAAAAAAAAGAACACACGATAGAATATCACTGGTGCTGATGACATATGATAATGATTATCAGCACCATTTAATACCGAATTATAGT
+
CCCDEFFFFFFFGGGGGGGGGGHHHHHHHHHHGHHHHHGGGGGHHHHHHHHHHHHHHHGGGGGHHHHGGGGGEFGGGHHHHHHHGGGGGHHHHHHHHHHHGGGGHHGHHHHGHHHGHHHHHHHHHHHHGHHHGHHHGH1GGFGGHHHHGGGHGHHHHHHHF0DGGGGGG@@--<..://:..-<.9.1111<111<1/:/001<011001111:<11111111<11101...011111<109.-..:1:11
@M03495:530:000000000-LYBTV:1:1102:4401:13004 1:N:0:GTGCTCTG+TTCTTCCT
GTCAGCATGTGAGCTTTGGAATTAGTAAATTCGTTGACGACAGAAGGAGCAAGATAACGACCACAGGGAGGGTGGTTTATCAACGGCAAAATATAGATCGGAAGAGCACGCGTCTGAACTCCAGTCACGTGCTCTGATCTCGTATGCCGTCTTCTGCTTGAAAAAAAAAAAAATAAAAGACGTGGGAAAGAAGAGGTCTAGTATAGATACATATTAATCAACCTGAGCTGTGTACAGATCTGTGTACAGCA
+
DCCDEFFFFFFFGGGGGGGGGGHHHHHHHHHHGHHHHHGGGGGHHHHHHHHHHHHHHHGGGGGHHHHGFFGGEFGGGHHHHHHHGGGGGHHHHHHHHHHHGGGGHHHHHFGGGGGGHHHHHHHHHHHGGHHHGHHHEFBHHGFDHHHHGFGHGHHHHHHHGBGFHGGGCA---.01111./<...-.0<././0..0/11111<111<11<1111111110/<<<//<1:1/1111:<1011<1<1:110/
@M03495:530:000000000-LYBTV:1:1102:14782:13016 1:N:0:GTGCTCTG+TTCTTCCT
GTCAGCATGTGAGCTTTGGTCCAGCCTGAGTCCTCTGGTTTATCAACGGCAAAATATAGATCGGAAGAGCACACGTCTGAACTCCAGTCACGTGCTCTGATCTCGTATGCCGTCTTCTGCTTGAAAAAAAAAAGAAAATACAAGTAAGAACGCACAATGAGGAGAAGCACACGCCTGTACACCAGACAACTCACGAGAACGCGCATGATCGACTCTGGCGGACAACCTTACTTTTCTCGACACCTGCAGAA
+
AAAAAFFFFFFFGGGGGGFGGGHHGGHHBHGFFHHHHHAFGHFHHHHGFEGGHHHHGFHHHHEDEGDHHHHHHHGHHHGFGHHHHGHHHHHGFHGEHHEHH44FCFFFHHEEEGEEEHFHHHGHCDBC@//<B/<0001111111?1?1><..>--01<=0<0.../////.--;.:0C000:;...//./09/.;-../..-:::;//;..-.9////--9--9..//////////9.;-.-.//..///
@M03495:530:000000000-LYBTV:1:1102:3923:13017 1:N:0:GTGCTCTG+TTCTTCCT
GTCAGCATGTGAGCTTTGGTCCAGCCTGAGTCCTGGTTTATCACGGCAAAATATAGATCGGAAGAGCACACGTCTGAACTCCAGTCACGTGCTCTGATATCGTATGCCGTCTTCTGCTTGAAAAAAAAAAAAATAACTGAGCACGACAAAAGAAGTATAAAAGCAGAAGGAAGAAGATAGAGGAGAAATATATAATGAGAATGAGTAGTGGGACAGAGCATAATAGAATGAAGAGTAATCGGTAGAGGAGT
+
BBBBCFFFFFFFGGGGGGGGGGHHHGHHGHGHHHHHHHHHHHHHGGGGGHHHHHHHHHHHGGGGHHHHHHHGHHHGHHHHHHHHGHHHGHHHGHHFGG4BGFHHHHFFE?>EEFHFFGHHFFGHFGGGD@///01111111110-.---/./..<00000000.0///;../..//0:000;/.;..00::00000000000000:000/.....;//:0;0000000000000.:0000.....00/../
@M03495:530:000000000-LYBTV:1:1102:13577:13018 1:N:0:GTGCTCTG+TTCTTCCT
GTCAGCATGTGAGCTTTGGAGTGAAATCTCTTGTCTTAAGGAATAAAGGAAAAAGATTCCGTCGGAGGCTCGGTGCTCTACAGGTTCAACCTTTGTACTCTATTATTGCCTCACATTCCATCTCTTGTGAAAATATATTTGATTGGCTTTTCTGCAGGTTGTTTGCCAGGACTTTCCAAGACCTCCACTAGAAAACACAATAAACTTTTTGGAAGCTGGACAACTATCTTCATTTTTCAGAAACAGTGAAC
+
DDEECFFFFFFFGGGGGGGGGGHHHHHHHHHHHHHHHHHHHHHHHHHHHHHHHHGGHHHHHHHGGGGGGHHGGGGGHHHHHHHHHHHHHGHHHHHHHGHHHGHHGHGHHHHHHHHHHHHHHHHGHHHHHHHGHGHHHHHHHHHHHHHHHHHGHHGHHGFHFEHHHHHHGGHHHHHGHHFHHHHHHHGHHHFGFHHHHGC<DDG=GHHHHHGGHGEHHHHHHGHFHHHHGHGFGGGGGEFGEGGGGGFFG10
@M03495:530:000000000-LYBTV:1:1102:18602:13056 1:N:0:GTGCTCTG+TTCTTCCT
GTCAGCATGTGAGCTTTGGAGTGAAATCTCTTGTCTTAAGGAATAAAGGAAAAAGATTCCGTCGGAGGCTCGGTGCTCTACAGGTTCAACCTTTGTACTCTATTATTGCCTCACATTCCATCTCTTGTGAAAATATATTTGATTGGCTTTTCTGCAGGTTGTTTGCCAGGACTTTCCAAGACCTCCACTAGAAAACACAATAAACTTTTTGGAAGCTGGACAACTATCTTCATTTTTCAGAAACAGTGAAC
+
BABCCFFFFFFFGGGGGGGGGGHHHHHHHHHHHHHHHHHHHGHHHHHHHHHHHHGGHIIHHHHGGGGGGHHGGGGGGHHHHHHHHHHHHHHHHHHHHHHHHHHHHHHHHHHHHHHHHHHHHHHHHHHHHHHHHHHGHHHHHHHHHFHHHHHHHHHHHHHHHGHHHGHHHHHHHHHHHHHHGHHHHHHHHGHDGHHHHGG<GBHGGFHHHHGGHHHFFH/CGFGHFHHHGHGGGGGGGGGFBFGFGGFGGG0
@M03495:530:000000000-LYBTV:1:1102:24599:13071 1:N:0:GTGCTCTG+TTCTTCCT
GTCAGCATGTGAGCTTTGGTCCGCCTGAGTCCCTGGTTTATCAACGGCAAAATATAGATCGGAAGAGCACACGTCTGAACTCCAGTCACGTGCTCTGAACTCGTATGCCGTCTTCTGCTTGAAATAAAAAAGACATAATATGTGTTTGATTAATTTTTTTATTTCATCGATCACTTCCGGGCGATTCAAGTCAGTTCATGTTTTCCATGCAACCACAGTCTTCAATGACACAACTGGTATTGAGAACAGAA
+
A1A?A11BF1@3BA11DGF1F1E??EG0F11F1AGH110A1222B////E00DG222DFH/AAFEAA010C0E0/0E12CF1@1B2BFG?GE/?11EE2@FFGC/00B1E//0/2>B1B11BG12BFGBHG//0011>2222@22@F01@21?1@111<<<111=1111<F<.<0=00<----;-.000;0:0000009099090:0;0/9009.;.900;000090900/-9-///;//;BB/9///:9/
@M03495:530:000000000-LYBTV:1:1102:17809:13090 1:N:0:GTGCTCTG+TTCTTCCT
GTCAGCATGTGAGCTTTGGAGGGCAAGAAGTGGTTGTGACATTGCATGGCAGCTAGAGCCAACTGGTTTATCAACGGCAAAATATAGATCGGAAGAGCACACGTCTGAACTCCAGTCACGTGCTCTGATCTCGTATGCCGTCTTCTGCTTGAAAAAAAAAAAAACACACAGATATGGATCGCAGTTCGAACTATCATATAAACTAAACCAATACATTATACTGCGCGGACATTAGTGATAAATGACATCTA
+
DDDDDFFFFFFFGGGGGGGGGGGGGGGHHHHHHHGGGGHHHHHHHHHHHHHGGHHHHHHHHHGHHHGGHHHHHHHG>EEEHHHHGHHHHHHGGGGHHHHHHHGHHHGHHHHHHHHHHHHGHHHGHHGHHDGHHGGHHHHGGGHGHHHHHHHHHHHHGGG-@@--......::000000:0....9<0...:90000000000000000/..0:0<00:000000.------0000000<0000:0:0:000
@M03495:530:000000000-LYBTV:1:1102:20966:13109 1:N:0:GTGCTCTG+TTCTTCCT
GTCAGCATGTGAGCTTTGGAATTAGCTGGTTTATCAACGGCAAAATATAGATCGGAAGAGCACACGTCTGAACTCCCGTCACGTGCTCTGATCTCGTATGCCGTCTTCTGCTTGAAAAAAAAAAAAAAATCCATCATCCAACAGTATGAGATCATACCTCTGAGACGAATATACGACAATCATGGCGATCGACTACAAGCGACTGGAGCCTGTTGCTGCGGCTCGATCTGACTTGTCTCCAACACTCGTAG
+
CCCDDFFFFFFFGGGGGGGGGGHHHHHHHHHHHHHHHHGGGGGHHHHHHHHHHHGGGGHHHHHHHGHHHGHHHHHHHGHGGGGHHHGHHHHHFHHHGGHHHHGGGHGHHHHHHHGGHGHGGGCCB@/<-011111111<000./=111111100111/10001<:0.-<..1<1:..--0<0110<--9.-.-<-/000.9.--../././.0101010----.--/..111:101<110100..0/...<
@M03495:530:000000000-LYBTV:1:1102:8218:13111 1:N:0:GTGCTCTG+TTCTTCCT
GTCAGCATGTGAGCTTTGGAGGGCGAGGGTGGTTTATCAACGGCAAAATATAGATCGGAAGAGCACACGTCTGAACTCCAGTCACGTGCTCTGATCTCGTATGCCGTCTTCTGCTTGAAAAAAAAAAAAAACGTAGAGAAAACCAAGGCCCAAGCTGATGCCAGTGCGAAGATCGGACGAGACAACGTTGTCAATACCCACCCTCCACACGTACACGATAGGCGTCTTTGCCTCTTAGACAATAACCACAA
+
BBBBBF5DFFFFGGGFGEGGGCCGGGGGGGGGEGHHHGGHHGEGEGHHHHHHHHFHFEEFEFGHHHHHGFGHGHFHHHHHHHHHHGHHEFHHHHH4GFHGGGHHHGECGGGBGEBGHCGGHHGCCA---@-.-....0;/;/C.....9.9..../00000090;00-;--9CFED.----.....-...9/://9////..9.....;.-.:../.-...//-.-;.///;//;//////.//////...
@M03495:530:000000000-LYBTV:1:1102:12723:13113 1:N:0:GTGCTCTG+TTCTTCCT
GTCAGCATGTGAGCTTTGGAGTGAAATCTCTTGTCTTAAGGAATAAAGGAAAAAGATTCCGTCGGAGGCTCGGTGCTCTACAGGTTCAACCTTTGTACTCTATTATTGCCTCACATTCCATCTCTTGTGAAAATATATTTGATTGGCTTTTCTGCAGGTTGTTTGCCAGGACTTTCCAAGACCTCCACTAGAAAACACAATAAACTTTTTGGAAGCTGGACAACTATCTTCATTTTTCAGAAACAGTGAAA
+
A>AAAFFFFFFFFGGGGGFGG1GHHHGGHHFHFHHHHGGGHFFHHHHGHHHHHAEEAFGF0FGGGCGCEFGCE/E/FGFHHHHHHHHHHHFGEGHFFFHHHHHGBGHHHHHHGGHHHHH2GHHGHHHGHHGHHGHHFHGHHFGFHEEHFHFFHHFHG0FGHCGHHF<GHHHHHHHHFFGFAFGGHHHHHH1D1=GFHF..<G00<0B<GHCC/;=CGEFEFHHEHCC0GHG00CCFGFGGG0:9FE;0;F0
@M03495:530:000000000-LYBTV:1:1102:12992:13123 1:N:0:GTGCTCTG+TTCTTCCT
GTCAGCATGTGAGCTTTGGATGGTTCTGGTTTATCAACGGCAAAATATAGATCGGAAGAGCACACGTCTGAACTCCAGTCACGTGCTCTGATCTCGTATGCCGTCTTCTGCTTGAAAAAAAAAAAAAGAACGTATATGTACTACTATCTATAAGTGTGAATTATCATAACATATACAAGATCATGTACACCTTCCTCAAGTTAAGTATACAGACATATATATGAGTATTGGACATCGTTATACTGTGATTT
+
CCDEDFFFFFFFGGGGGGGGGGGHHHHHHHHHHHHHHHGGGGGHHHHHHHHHHHGGGGHHHHHHHGHHHGHHHHHHHHHHHHGHHGGHHHGHFHHHFGHHHHGGGHGHHHHHHHFHHHHGGGDC//<?/=0/.011<11111>11111>11111=11111111<11=110011111100/:1<11:1:11/:00/110001111111<C1111./:<<:1<B1<1:11<1000000.....1111111:11
@M03495:530:000000000-LYBTV:1:1102:17943:13123 1:N:0:GTGCTCTG+TTCTTCCT
GTCAGCATGTGAGCTTTGGTGCCGCCCTGGTTTATCAACGGCAAAATATAGATCGGAAGAGCACACGTCTGAACTCCAGTCACGTGCTCTGATCTCGTATGCCGTCTTCTGCTTGAAAAAAAAAAAAAAAAAATATACGAGATTGCCTTATATCTAGGTTGTCTGCCAGGTCTCGCAACGACCACTCTAATATATCTACATACACTTTGTGGAGGCGTGACAAGCAACTTCAGTCTCCAGCATCAGTGGAC
+
CCDDDFFFFFFFGGGGGGGGGGHGGGGGHHHHHHHGGHHGGGGGHHHHHHHHHHHGGGGHHHEHHHGHHHGGHHHHHHHHHHHGHGHGHHFBHHFHGEEFHGGGEGHGHHGHHHHAFDGHGG?////--<--::0000....:<C0000000;00;00;0/.0;00000.00;0/.-.--.---;;/00:00000000:00000000:0;/.0...-9-..00:.//.;0000;0;00:0/:0000:0/00
@M03495:530:000000000-LYBTV:1:1102:3461:13143 1:N:0:GTGCTCTG+TTCTTCCT
GTCAGCATGTGAGCTTTGGAATTAGGGTGGTTTATCAACGGCAAAATATAGATCGGAAGAGCACACGTCTGAACTCCAGTCACGTGCTCTGATCTCGTATGCCGTCTTCTGCTTGAAAAAAAAAAAAAAAAAACAGTCTATACTACATTGACCATCTATTATATGATAGAGACATTGACGTGCTTATACTATATATATCTACTGCTGTAACAACATCGATTTTCACTTGATACATTCGTTGCGACTTCTAT
+
CCCCCFFFFFFFGGGGGGGGGGHHHGHHGGGGHHHHHHHGGGGGHHHHHHHHHHHGGGGHHHHHHHGHHHGHHHHHHHGHHHHGHHHGHHHHH4GHHGGHHHHGGGHGHHHHHHHHHHHHFGBD//>/-<--<../;00000000000<;000000000000000000000;//00000.....0000000000000:0;000;:00000000.;/0./.0.0000000900900000://.;-99.000:
@M03495:530:000000000-LYBTV:1:1102:1904:13146 1:N:0:GTGCTCTG+TTCTTCCT
GTCAGCATGTGAGCTTTGGTTTATCAACGGCAAAATATAGATCGGAAGAGCACACGTCTGAACTCCAGTCACGTGCTCTGATCTCGTATGCCGTCTTCTGCTTGAAAAAAAAAAAAAACAATCAAAAACTCTGTAACTCTAGTAGTTAGTCTGTGAATTAAACCACCAGGCTGATCTTCTCTTACATAAGCCTGATTGAGAATGATAATACAACAGATTCGTTAGTCGTGTGACCTTAGAGTCTACTATCC
+
BACCCFFFFFFFGGGGGGGGGGHHHHHHGGGGGHHHHHHHHHHHFGGGHHHHHHHGHHHGHHHHHHHHHHHHGHHHGHHHHH5GGGFGHHHHGEGHGHHHHHHGFHHBFFGCCC<</>///=?1111..1111111111>1111100<0000==0=00=0000/...:...;..:00000:0000000;00:9.:00000.00;0000000000.9;000.//..:0:;...0000990000;0000900/
@M03495:530:000000000-LYBTV:1:1102:6442:13159 1:N:0:GTGCTCTG+TTCTTCCT
GTCAGCATGTGAGCTTTGGTCCAGCATGAGTCCTGGTTTATCAACGGCAAAATATAGATCGGAAGAGCACACGTCTGAACTCCAGTCACGTGCTCTGATCTCGTATGCCGTCTTCTGCTTGAAAAAAAAAAAAAAACACAACCGTATAGATGAACACATTCGATTAGTACATGGTATATCATCAACACGTATTATGACTATATGCTTATCACACATCACAGATAGTCGATCCACTTCGTCACATGAAACTT
+
CCCCCFFFFFFFGGGGGGGGGGHHHHHHHHGHHHHHHHHHHHHHHGGGGGHHHHHHHHHHHGGGGHHHHHHHGHHHGHHHHHHHHHHHHGHHHGHHHHHDGHHGGHHHHGGGHGHHGHHHHEGHGFGGGG/<><--..0....-..<<00000000:.0000000.000:000/0000;00000:/09../0:00000000000000;0;0000.:00000000000.....00:;0./...00:0:0;;9
@M03495:530:000000000-LYBTV:1:1102:25056:13169 1:N:0:GTGCTCTG+TTCTTCCT
GTCAGCATGTGAGCTTTGGAATTAGTAAATTCGTTGACGACAGAAGGAGCAAGATAACACCACAGGGAGGGTGGTTTATCAACGGCAAAATATAGATCGGAAGAGCACACGTCTGAACTCCAGTCACGTGCTCTGATCTCGTATGCCGTCTTCTGCTTGAAAAAAAAAAAAGGCAAGGAGTGTGTGGTGCTATGGAGTCACCTAGTGCACAGTATACGTACGTGCAACAGAGACGCGTGAGATTCTAAGCG
+
CCCCCFFFFDFFGGGGGGGGGGHHGGHHHHHGGHHHHHGGGGGHHGHHHHHHHHHHHHHGGHHHHHFEFGGBFGGGHHHHHGHGGGGGGHGHHHHHHHHGGEEHHHHGHHGHHHGHGGHHHHHHHHGGFHHFHHHHHEHHFGGFHHFG?@HFFHHHGHHFFGHHCFC-@-;....9..../.00.../.0000000///////://///////////.//.-//;.//.///9:.----:./9///////-
@M03495:530:000000000-LYBTV:1:1102:15936:13200 1:N:0:GTGCTCTG+TTCTTCCT
GTCAGCATGTGAGCTTTGGAATTAGTAAATTCGTTGACGACAGAAGGAGCAAGATAACGACCACAGGGAGGGTGGTTTATCAACGGCAAAATATAGATCGGAAGAGCACACGTCTGAACTCCAGTCACGTGCTCTGATCTCGTATGCCGTCTTCTGCTTGAAAAAAAAAAATAAAAAGGAAATCTAATATTGAACCGGTGAATCAAGTTGGGTGCTCGAGAATCGAAGACATTGCGTGAGAAGTGGTTAGA
+
DDDEDFFFFFFFGGGGGGGGGGHHHHHHHHHHGHHHHHGGGGGHHHHHHHHHHHHHHHGGGGGHHHHGGGGGEFGGGHHHHHHHGGGGGHHHHHHHHHHHGGGGHHHHHHHGHHHGHHHHGHHHHHHHGHHHGHHHHHBHHFFGHHHGGGGHGHHHHHHHHHHHHGGGFG-.01110..//<0111111111110.----.011100<<:0-...0<.-...0:../..//11:199...11/<001.1.1
@M03495:530:000000000-LYBTV:1:1102:24215:13201 1:N:0:GTGCTCTG+TTCTTCCT
GTCAGATGTGAGCTTTGGTCCAGCCTGAGTCCTGGTTTATCAACGGCAAAATATAGATCGGAAGAGCACACGTCTGAACTCCAGTCACGTGCTCTGATCTCGTATGCCGTCTTCTGCTTGAAAAAAAAAAAAAAATATATGCATCAGACTTGTCTGACTTTTTTTGCTAATAAACGGCTGTTTGACGTAGTATGTGTGCTGTTTCAATCAACGTGATCATGACATGATGTCGGATGTCAATACATAGTCAG
+
AAAAAFFFFFFFGGGGGGGGGGHHGHGHGHHHHHHHHHHHHHHHGGGGGHHHHHHHHHHHEGGGHHHHHHHGHHHGHHHHHHHHHHHHGHGHGHHGFGHGHHGGHHHHGGGHGHHHHHHEFGHHGGGG/>///-<01111000<00<0//00=0000=DC000-;-000000000..---.90/90.....0000//./:/:///:////;/..;.;////9/:///:/::.--.-9////;9///9;/;/
@M03495:530:000000000-LYBTV:1:1102:28396:13204 1:N:0:GTGCTCTG+TTCTTCCT
GTCAGCATGTGAGCTTTGGAGGGTGGTTTATCAACGGCAAAATATAGATCGGAAGAGCACACGTCTGAACTCCAGTCACGTGCTCTGATCTCGTATGCCGTCTTCTGCTTGAAAAAAAAAAAAAAAAACATGACGCTGAGTTTAATCATGATTAATGTACGTAATAGTCACGCTTTGGTGGGTCATGTGTTAGTCGGTCGTACTTTGAATCATAGAGTGTTGCACCAGAGCCCAATACTCACTTGCTGGCG
+
CCCCCFFFFFFFGGGGGGGGGGGEFGEGHHHHHHHGGGGGHGHHHHHHFHHGGGGHHHHHHHGFHHGHHFHHHHHHGHFEHHHGHHHGGBGFFGGHHHHGEEHGFFGFGFHHG3FF/CDGC<//----<.0/</......0000000:0<;;00900900./0..00;000.....0/;..-;/.////:B//;/.9-.--.../9////9/;////////.////..99:...:////;//////;//.-
@M03495:530:000000000-LYBTV:1:1102:8976:13243 1:N:0:GTGCTCTG+TTCTTCCT
GTCAGCATGTGAGCTTTTGAGGGCAAGAAGTGGTTGTGACATTGCTATGGCAGCTAGAGCCATGGTTTATCAACGGCAAAATATAGATCGGAAGAGCACACGTCTGAACTCCAGTCACGTGCTCTGATCTCGTATGCCGTCTTCTGCTTGAAAAAAAAAAAAACAATAAAAATCCTAGAGGAGCATCGAGTAAATAAGTAGTTAGAACTCTATGGTACTTGTGGAGAAACATAGACTAACAAAGAAGATAT
+
CBCCCFFFFFFFGGGGGGGGGGGGGGGHHHFGHHGGGGHHHHHHHHHHHHHHGGHHHHHHHHHHHFGGHHHHHHGGGGGHHHHHHHHHHHGGGGHHGHHHHGHHHGGHHHHHHHHHHHGHHHGGHHHGFHHHGGHHHHGGGHGHHHHHHHHHHHHGGGFG<--<..0<0110.:011<00/....<0./.<:<1111111111<:11<111111:11111110.0.0.0<:01110100000.//./0<11
@M03495:530:000000000-LYBTV:1:1102:25905:13266 1:N:0:GTGCTCTG+TTCTTCCT
GTCAGCATGTGAGCTTTGGTCCGCCTGAGTCCTGGTTTATCAACGGCAAAATATAGATCGGAAGAGCACACGTCTGAACTCCAGTCACGTGCTCTGATCTCGTATGCCGTCTTCTGCTTGAAAAAAAAAAAATAGGCAGTAACACCTGCCAAAGCAGAGACGAGTACGCAGTTTCGCAGAGAACGCGTCTGGACGTCTGTCACCTATTCTTTTATAGCATTGTGTAGTTGACTCTGACGTAGACATTTATA
+
BBBBBFFFFDFFGGGGGFGGGGGGGGHHHHHHHHHHHHFHHHHGGGGFGHHHHHHHHHHHEEEDFGHFGHHGFHHGHDHGHHHGHHHHGFA1FGHHE44FEGGGGHHFFGGAFFHHHBGF0FHHHG/CGC/<0111>1.01>=<1.00<./<C///</</<.:-..0:..-;000.:..-;///..9--9.//;;....//9///;9//;///9//////////;//;////;///;/.....9///9///
@M03495:530:000000000-LYBTV:1:1102:26523:13275 1:N:0:GTGCTCTG+TTCTTCCT
GTCAGCATGTGAGCTTTGGTCCAGCCTGAGTCCTGGTTTATCAACGGCAAAATATAGATCGGAAGAGCACACGTCTGAACTCCAGTCACGTGCTCTGATCTCGTATGCCGTCTTCTGCTTGTAAAAAAAAAAAAAAGCTAAGCTTCGAGACGATCCCCATTACTCGTTGCCTCCTCCTGTCTCATGTGCTGTGCCGTTAATTTCAACTGATCTACTAATCTGTGTCATATATCACACAATCCCGTCAACAA
+
AABBBFBBF@FFGGDGGGCGBGGFHG4EFFAAGHCHGHHHHHHHHEGCEEHFHHHFHHHHHEEGGHHGFHHHG1GGEGHHHDGFEB3FGEBFGGHFH4B4BFCFGHFHHGEGHFBFEGHHH0BG4?3>CC//<//>.<1111<100<./<..-.../;//000:<.:;/.0009/9///9/00900009C0;/00-....0000;/://////;///////////9/9////:////../9./.9;..//.
@M03495:530:000000000-LYBTV:1:1102:5116:13275 1:N:0:GTGCTCTG+TTCTTCCT
GTCAGCATGTGAGCTTTGGAGTGAAATCTCTTGTCTTAAGGAATAAAGGAAAAAGATTCCGTCGGAGGCTCGGTGCTCTACAGGTTCAACCTTTGTACTCTATTATTGCCTCACATTCCATCTCTTGTGAAAATATATTTGATTGGCTTTTCTGCAGGTTGTTTGCCAGGACTTTCCAAGACCTCCACTAGAAAACACAATAAACTTTTTGGAAGCTGGACAACTATCTTCATTTTTCAGAAACAGTGAAC
+
CCCCCFFFFFFFGGGGGGGGGGHHGHHHHHHHHHHHHHHHHHHHHHHHFHHHHHGGHHHHHHHGGGGGGHHGGGGGHHHHHHHHHHHHHHHHHHGGHHHHHHHHHHHHHHHHHHHHHHHHHHHGHHHHHHHFHFGHHHHHHHEGHHFHHHHHHHGHHHHHHDHHHHHHGEGFHHHHHHHEEHHFHHHHHHHBGFGHGGC<D=DGGHHHHHGG/GBGGH/CGFHHFHHHHHFGGGGGGGGFFGGFBFFGGG9
@M03495:530:000000000-LYBTV:1:1102:24725:13280 1:N:0:GTGCTCTG+TTCTTCCT
GTCAGCATGTGAGCTTTGGTCCAGCCTGAGTCCTCTGGTTTATCAACGGCAAAATATAGATCGGAAGAGCACACGTCTGAACTCCAGTCACGTGCTCTGATCTCGTATGCCGTCTTCTGCTTGAAAAAAAAAAAAATTTAGATTAGACGACGACCTCCTGCGTGCGATCTCCACGCTCGTGTGCGTATATTGGACGGTCTGTTCCCATCCACTGATCGTACTGACGAACTGATTCTGATCCGTACTACTGA
+
CCCCCFFFFFFFGGGGGGGGGGHHHGHHHHHHHHHHHHBGHHHHHHHGGGGGHHHHHFHHHHHGGGGHHHHHHHGHHHGHHHHHHHHHHHHGHHHGHHHHHBHHHGGHHHHGGGHGHHHHHHFEFGFGDC?<//<>0111=11<11<1.---<<-.0.;00-;..;....900/.9.9-9...;9C..0090000--;.9;:900000/.0000000./...0:099--.00000900000...;90:000
@M03495:530:000000000-LYBTV:1:1102:22061:13284 1:N:0:GTGCTCTG+TTCTTCCT
GTCAGCATGTGAGCTTTGATTTTTTTTTCAGGATTAGCTGGTTTATCAACGGCAAAATATAGATCGGAAGAGCACACGTCTGAACTCCAGTCACGTGCTCTGATCTCGTATGCCGTCTTCTGCTTGAAAAAAAAAACAAGAGTACTGGCGAGGTGGGCGGAACTACAAGTGTAGAGGTGAAATTCGTAGATATTTGTATGACTGCCGATGGAGAAGTCATCCCACTGTACCGTTACTGACGCTGAAGCTCG
+
A>AAAFFFFBFFFGGGGGGGGFHHGGGGHHHFHHHHHHHHHFEGGHFGGFEFGGFCGHHHHHGHHHEEFEFHHHFFE@??FFHHEGDGFHHHGBFGCCFHHHB4BGHFCAGEFDE//GFHHFBFBBGHF20//>CG...0<0>>D00/.<<<-..C-.--99-0C/9B90090000//9;//:;/.F9..99BF/;9///9/9F//-=DF.9././B/B/99.FF.B//9/...9./;/99?;..////9;
@M03495:530:000000000-LYBTV:1:1102:15894:13292 1:N:0:GTGCTCTG+TTCTTCCT
GTCAGCATGTGAGCTTTGGAATTAGTAAATTCGTTGACGACAGAAGGAGCAAGATAACGACCACAGGGAGGGTGGTTTATCAACGGCAAAATATAGATCGGAAGAGCACACGTCTGAACTCCAGTCACGTGCTCTGATCTCGTATGCCGTCTTCTGCTTGAAAAAAAAAAAAAAACGTTGAATTGGGACGGCATGTGTATGATCACGACAGTCTATGGCTGCGTACTGCACGTACATTGATGTATAGTGTG
+
BBCCCFFFFFFFGGGGGGGGGGHHHHGHHHHHGHHHHHGGGGGHHHHHHHHHHHHHHHGGGGGHHHHGGGGGBFGGGHHHHHHHGGGGGHHHHHHHHHHHGGGGAHHHHHHGHHHGHHHGHHHHHHHHGHHHGHHHHGDGGHGGHHHHGDCHGGHHHHHHHHHHF?FGG:A----.-.9..//://:..---:-.///;//////9..-;-/////;/./..-9.-.//9/.;/../9/;/:////;////
@M03495:530:000000000-LYBTV:1:1102:12779:13304 1:N:0:GTGCTCTG+TTCTTCCT
GTCAGCATGTGAGCTTTGGTTTATCAACGGCAAAATATAGATCGGAAGAGCACACGTCTGAACTCCAGTCACGTGCTCTGATCTCGTATGCCGTCTTCTGCTTGAAAAAAAAAATACCGCCCCCTGAACCGACGAGCTCGAGACCGGTAGGGGAGGTGGGGATAACACGTGTAACCGAGGAATGCGCAGCTAAAGGTGGGAACCCCGGCGGCGAAGGCAGCCCTCTGGGACGAGGCAGGAGCAGGGCGGCG
+
AAAAAFFFFBFDEAFFFGGAGFGGHHCFGEEGCHBGFHFDDGHHGGFEAAGGFGHEACCFGGHGHCFHHHFHFGGHEHHHDD5BFGF?GHFG@1>BFBFDBFHG1B3GHE////011B/////<</011//--<---<0.-...::---.....9-...--../0;;/.;.9.///;----9//BD9---9BB///9/.@;9..99-----9--9;.:.9..:9../;F..--9--..-..;.9.;.----
@M03495:530:000000000-LYBTV:1:1102:21411:13306 1:N:0:GTGCTCTG+TTCTTCCT
GTCAGCATGTGAGCTTTGGAATTAGTAAATTCGTTGACGACAGAAGGAGCAAGATAACGACCACAGGGAGGGTGGTTTATCAACGGCAAAATATAGATCGGAAGAGCACACGTCTGAACTCCAGTCACGTGCTCTGATCTCGTATGCCGTCTTCTGCTTGAAAAAAAAAAATGGCAATGTTTCGGATCATCCGGAAGTATGAAAGAATCCAGGAGAACAGACACGCAGACCTGCAGAGGGGAGCCGCTGAC
+
AAAABFFFFFFFGFGGGGGGGGHHFHHHFHFHGHHHHHGGEGGGHHCGHHGHHGHHHHGGFGGHEHGGGEEFEGGEFHHHHHGHGGGGGHHHHGHGGHHHFGGGFHHFFHHGHAFGHHFHHHGG@FHHGCGEEFDGHH11<FFGHBDHGADFA1FBFHHHCC0DHGGCGDA.00//0/9;000.9..-.;00.-.-.;;9//9;/9.//////;...////..:.----../.9./B...-9-..----..
@M03495:530:000000000-LYBTV:1:1102:19373:13332 1:N:0:GTGCTCTG+TTCTTCCT
GTCAGCATGTGAGCTTTGGTTTATCAACGGCAAAATATAGATCGGAAGAGCACACGTCTGAACTCCAGTCACGTGCTCTGATCTCGTATGCCGTCTTCTGCTTGAAAAAAAAAAAACTAAAGAAGCAACGATATTCATTCTAATATAACGACGACCTACGTTGACTGTATCGTGTCGATGCAGACTCACGGTGTGTGATATGTTGATATAGATCACCTTCACACGTGCAGTCAGAGTTAGCTTGATCTATG
+
CCCCDFFFFFFFGGGGGGGGGGHHHHHHGGGGGHHHHHHHHHHHGGGGHHHHHHHGHHHGHHHHHHHHHHHHGHHHGHHHHH5GHHGGHHHHGGGHGHHHGHHHFGHDGGGGGG///22222201111=///?/11111<<=1<>1111>.-----.:/../..0110111.<../..91.<<1.00:09.....<<<111111111111111<0//00:0010<....11<011011:1111/.111111
@M03495:530:000000000-LYBTV:1:1102:24328:13339 1:N:0:GTGCTCTG+TTCTTCCT
GTCAGCATGTGAGCTTTGGAGACTGGTTTATCAACGGCAAAATATAGATCGGAAGAGCACACGTCTGAACTCCAGTCACGTGCTCTGATCTCGTATGCCGTCTTCTGCTTGAAAAAAAAAAAAATAAAGACATCCACAGTACTGTACATTCTGAGTATGTCATTATCTACTAGTACACATGGAGCTGTGAACCTGACGCATCAGCACCCACATTCGCTCTTATCTACTCGCGTGTATACTCATTCAGCTTC
+
CCCCCFFFFFFFGGGGGGGGGGGHHHHHHHHHHHHGGGCGHHHHHHHHHHHGGGGHHHHHFHGHHHGHHHHHHHHHHHHGHHHGHHHHHFHHHGGHHHHGDFHGHHHHHHHGHHHHG@CD/</<01111100110111011<11>111<11110=00=<=0000000=0000000000000/0//;00:000.:./:..99-0000......0000.9..0000;000:.----9/0000;0:;B090000
@M03495:530:000000000-LYBTV:1:1102:18277:13368 1:N:0:GTGCTCTG+TTCTTCCT
GTCAGCATGTGAGCTTTGGAGTGAAATCTCTTGTCTTAAGGAATAAAGGAAAAAGATTCCGTCGGAGGCTCGGTGCTCTACAGGTTCAACCTTTGTACTCTATTATTGCCTCACATTCCATCTCTTGTGAAAATATATTTGATTGGCTTTTCTGCAGGTTGTTTGCCAGGACTTTCCAAGACCTCCACTAGAAAACACAATAAACTTTTTGGAAGCTGGACAACTATCTTCATTTTTCAGAAACAGTGAAC
+
CBCDDFFFFFFFGGGGGGGGGGHHHHHHHHHHHHHHHHHHHHHHHHHHHHHHHHGGHIHHHHHGGGGGGHHGGGGGHHHHHHHHHHHHHHHHHHHHHHHHHHHHHHHHHGHHHHHHHHHGHHHHHHHHHGHHHHHHHHHHHHHHHGHHHHHHHHHHHHHHHGHHHHHHHHHHHHHHHGFHFHHHHHHHHGHBGGHHHFE<GBDGDGGHHHGGFHGHHH/GHHHHHHHHHHGGGGGGGGGGEFG/FF;FFGB
@M03495:530:000000000-LYBTV:1:1102:9663:13406 1:N:0:GTGCTCTG+TTCTTCCT
GTCAGCATGTGAGCTTTGGAGTGAAATCTCTTGTCTTAAGGAATAAAGGAAAAAGATTCCGTCGGAGGCTCGGTGCTCTACAGGTTCAACCTTTGTACTCTATTATTGCCTCACATTCCATCTCTTGTGAAAATATATTTGATTGGCTTTTCTGCAGGTTGTTTGCCAGGACTTTCCAAGACCTCCACTAGAAAACACAATAAACTTTTTGGAAGCTGGACAACTATCTTCATTTTTCAGAAACAGTGAAC
+
CCCCCFFFFFFFGGGGGGGGGGHHHHHHHHHHHHHHHHHHHHHHHHHHHHHHHHGFFHHHHHHGGGGGGHGGGGGGHHHHHHHHHHHGHHHHHHHGHHHHHHHGHHHHHHHHHHHHHHHHHHHHHHHHHHHHHGHHHHHHHHHHHFGHHHHHGHHHHGHHHDHHHHHHBCEHHHHHHHHHHHCGHHHHHHHDGFBGHFG<DGH0<GHHHHGGBGFHHHHAHHHEHGHEHHGFGGGGFEGGFFFGGFBBFB9
@M03495:530:000000000-LYBTV:1:1102:11785:13464 1:N:0:GTGCTCTG+TTCTTCCT
GTCAGCATGTGAGCTTTGGAATTAGTAAATTCGTTGACGACAGAAGGAGCAAGATAACGACCACAGGGAGGGTGGTTTATCAACGGCAAAATATAGATCGGAAGAGCACACGTCTGAACTCCAGTCACGTGCTCTGATCTCGTATGCCGTCTTCTGCTTGAAAAAAAAAAAGATAGCCATACAACTTCAAACACAGCACATGTCAGTTACACGATGTCTAACACTGCACGAGAACTCAATATACCTATAAA
+
CCCCCFFFFFFFGGGGGGGGGGHHHGGHHHHHGHHHHHGGGGGHHHHHHHHHHHHHHHGGGGGHHHGGEGGG1FEEFHHHHHHHGGGGFHHHHHHHHHHGGGGGGHEHHHGGGHHGHGHHGHHFFGHHGHHHGHHHGG1GGHFFHHHHG<@GGFFHGEFBCC0GF@-;---..00000000/0000000000...../.:00;0000090009:...000000000000..:..000090;0090000990
@M03495:530:000000000-LYBTV:1:1102:8021:13466 1:N:0:GTGCTCTG+TTCTTCCT
GTCAGCATGTGAGCTTTGGTCCAGCCTGAGTCCCTGGTTTATCAACGGCAAAATATAGATCGGAAGAGCACACGTCTGAACTCCAGTCACGTGCTCTGATCTCGTATGCCGTCTTCTGCTTGAAAAAAAAAAAAAAACGGACAACAGAAGATACTGCATTATAAAACATACTACATCACTCGAAGGTACTACAATACACTACTAATTGGACATCAACCGACTGCCGTGACGATACCAACTGCGATCAAGAA
+
CCCCCFFFFFFFGGGGGGGGGGHHGGHHHHGHHHHHHHHHHHHHHHGGGGGHHHHHHHHHHHGGGGHHHHHHHGHHHGHHHHHHHHHHHHGHHGGHHHHFDHHHFFHHHGGGGHGHHHHHHHHHDGHGGD?<@/>--.-..--<..//000000000000000000;.0000000000:00../.;9=0;0;0:F0000;//0000000;0;0B00/.9-9-.;/-.-.;....-000.//9.-9..:00/
@M03495:530:000000000-LYBTV:1:1102:12018:13471 1:N:0:GTGCTCTG+TTCTTCCT
GTCAGCATGTGGCTTTGGTCCAGCCTGAGTCCTCTGGTTTATCAACGGCAAAATATAGATCGGAAGAGCACACGTCTGAACTCCAGTCACGTGCTCTGATCTCGTATGCCGTCTTCTGCTTGAAAAAAAAAAAAAAAACATGTCAGATGAAGAAGAACAACACTAACGACTGACGATCTGCGATCTTACACGAATAAACAGCCACTACTATAACTCATCACTTGAGCTACGCACAGATACGTATATAACTT
+
DDEEDFFFFFFFGGGGGGGGGGHHGHHHHHHHHHHHHHHHHHHHHHGGGGGHHHHHHHHHHHGGGGHHHHHHHGHHHGHHHHHHHHHHHHGHHHGHHHHHGHHHGGHHHHGGGHGHHHHHHHFHHHHGCG@@/<----.CD01=11=111<=1//0////..<0/00..-9.00.....11--..<1<110.<...11<1<.../0:/:111111:<1110<1:0001::.-.-</0111.00101111:1
@M03495:530:000000000-LYBTV:1:1102:5771:13480 1:N:0:GTGCTCTG+TTCTTCCT
GTCAGCATGTGAGCTTTGGTCCAGCCTGAGTCCTGGTTTATCAACGGCAAAATATAGATCGGAAGAGCACACGTCTGAACTCCAGTCACGTGCTCTGATCTCGTATGCCGTCTTCTGCTTGAAAAAAAAAAAAGGAAAAAAAGGGATGGCATGCGTGCCTCAGCAACGACTACGCTATGTAGTAACAACACCAGCAGCACATGAGACAAGTATGGTACACGATGAGCAGGTCGGCGGCGAGAGTCGTCAGC
+
BABBCFFFFFFFGGGGGGGGGGHHHGHHHHGHHHHHHHHHHHHHHGGGGGHHHHHHHHHHHGGGGHHHHHHHGHHHGHHHHHHHHHHHHGHHHGHHHHH4GHHGGHHHHGFGHGHHGHHHHHHHHHGGGG//>//=0>00-<...<<..//<.0.....;0;00;/.:;-.-/.-.9.0;00900090.......;./../00;000//.0000/00000.-.90000/9.:-------9;--00-....0
@M03495:530:000000000-LYBTV:1:1102:22420:13502 1:N:0:GTGCTCTG+TTCTTCCT
GTCAGCATGTGAGCTTTGGAATTAGTAAATTCGTTGACGACAGAAGGAGCAAGATAACGACCACAGGGAGGGTGGTTTATCAACGGCAAAATATAGATCGGAAGAGCACACGTCTGAACTCCAGTCACGTGCTCTGAACTCGTATGCCGTCTTCTGCTTGAAAAAAAAAAACAATACCGATGGGGATGTCCGGGGGGTCATGTGTCCCCAGACGCCTGTAGGTGAAAACAGCCGAGGTCCGTGCAAACGAC
+
1111>FF@D1@@FFGEGFFF1FGGFHHHHFHFFBEGAFEFE0AGHFAGHEHHH01AAF//A/AAGFAEA//>EFG>CGFGF2GF/>E@/FGGDDG2G2>F//<E0F01<F0BCCBA1FFGBHHFGF1@/@/?/G1D11111CF/FG1?<E@0.=FDG<DGHHF0<CC-:--..900909;-......./0/----9--;-//;:/9//;---------9///;//////:---------/9---9//9---
@M03495:530:000000000-LYBTV:1:1102:24043:13515 1:N:0:GTGCTCTG+TTCTTCCT
GTCAGCATGTGAGCTTTGGTGGATGTGGAATGTGTGCGATCCATGAGCATCATCCAGACCTGGTTTATCAACGGCAAAATATAGATCGGAAGAGCACACGTCTGAACTCCAGTCACGTGCTCTGATCTCGTATGCCGTCTTCTGCTTGAAAAAAAAAAAATACTACTAATCAAGTGACTAGTTACACTTGACATCTACATACTTATCTCGAGTCATGTGTTGTCTCGATGATGATTCGGGGACACTACTAG
+
CCCCCFFFFFFFGGGGGGGGGGHHHHHHHHHHHHHHHGGHGGHHHHHHHHHHHHHHHHGHHHHHHHHHHHHHGGGGGHHHHHHHHHHHGGGGHHHHHHHGHHHGHHHHHHGHHHHHGHHHGHHHFGBHHFFGHHHHGGGGGHHGHHHFFHHHHGGGG@-<.000=000000;0:00:;000000000000000;000000000000000.0.0/0009009;/009/0/00;00900...---..0//000
@M03495:530:000000000-LYBTV:1:1102:16229:13530 1:N:0:GTGCTCTG+TTCTTCCT
GTCAGCATGTGAGCTTTGGAGTGAAATCTCTTGTCTTAAGGAATAAAGGAAAAAGATTCCGTCGGAGGCTCGGTGCTCTACAGGTTCAACCTTTGTACTCTATTATTGCCTCACATTCCATCTCTTGTGAAAATATATTTGATTGGCTTTTCTGCAGGTTGTTTGCCAGGACTTTCCAAGACCTCCACTAGAAAACACAATAAACTTTTTGGAAGCTGGACAACTATCTTCATTTTTCAGAAACAGTGAAA
+
CCCCCFFFFFFFGGGGGGGGGGHHHHHHHHHHHHHHHHHHHHHHHHHHHHHHHHGGHIIHHIHGGGGGGHHGGEEGHHHHHHHHHHHHHHHHHHHGHHHHHHHHHHHHHHHHHHHHHHHHHHHHHHHHHHHHGGHHHHHHHFHHHEHHHHHHHHHHHHHHHGHHHHGHGHHHHHHHHHHGFHHHHHGGHHH1=GHHHHGEFGGDGHHHHHGCFHHAGHHFHHGHHHHHGHGGGGGGGGGGGEGEFGGGGG0
@M03495:530:000000000-LYBTV:1:1102:20173:13578 1:N:0:GTGCTCTG+TTCTTCCT
GTCAGCATGTGAGCTTTGGATGGTTCTGGTTTATCAACGGCAAAATATAGATCGGAAGAGCACACGTCTGAACTCCAGTCACGTGCTCTGATCTCGTATGCCGTCTTCTGCTTGAAAAAAAAAAAAAACGTTAAAACTCATAGACGTGAGCTCGTGCTTTGCACGACGAGTTACACTGAACGCTGTCTCTCATATGTATCTTCAGGCTCTCAAGTCGTACCTGAGTTGATTAACATCATGCGTGTGCTTCC
+
CCCCCFFFFFFFGGGGGGGGGGGHHHHHHHHHHHHHHHGGGGGHHHHHHHHHHHGGGGHHHHHHHGHHHGHHHHHHHHHHHHGHHHGHHHHHHHHHGGHHHHGGGHGHHHHHHHGHHHHGGGG<<><//->0<.11<11111110.<...<00.:...000000..----..000000000....9000;0000:00;00:00000/../:00000.....00//000000000000:0;0.:...000:0
@M03495:530:000000000-LYBTV:1:1102:5150:13594 1:N:0:GTGCTCTG+TTCTTCCT
GTCAGCATGTGAGCTTTGGTCCAGCCTGAGTCCTCTGGTTTATCAACGGCAAAATATAGATCGGAAGAGCACACGTCTGAACTCCAGTCACGTGCTCTGATCTCGTATGCCGTCTTCTGCTTGAAAAAAAAAAACACAAAGTCGTTATTGAACTGTCTTCGATTGTCAACTATACATCGATACTGATATCTTATACATGTAGCACATATCTGATCTATGGTATACACAGATGAACACTGCATCTGGTCGCA
+
CCCCCFFFFFFFGGGGGGGGGGHHHGHHHHGHHHHHHHGGHHHHHHHGGGGGHHHHHHHHHHHGGGGHHHHHHHGHHHGHHHHHHHHHHHHGHHHGHHHEG4FGFFGHHHHGGGHGHHHHHHHFHHHHGGG?>A//0/=00?1.....111<1111000<..=0.<0000=000:000.:..-0000000000000;90009000/00099900000000;0000000;0;00000/000000000:0---
@M03495:530:000000000-LYBTV:1:1102:9628:13614 1:N:0:GTGCTCTG+TTCTTCCT
GTCAGCATGTGAGCTTTGGTTTATCAACGGCAAAATATAGATCGGAAGAGCACACGTCTGAACTCCAGTCACGTGCTCTGATCTCGTATGCCGTCTTCTGCTTGAAAAAAAAAAAAAAACAAACGGAATGGTCAGTGCTAAGATACAGAGACTGCGGTAATAAAAGCACTGTGACGTGGGACGAACAGGATAGACAGGAGGCAATCGTGCACATAGCTGTCTCTTACTGCTGACAACACACGCAGCAGCCG
+
CBCCDFFFFFFFGGGGGGGGGGHHHHHHGGGGGHHHHHHHHHHHGGGGHHHHHHHGHHHGHHHHHHHHHHHHGHHHGHHHGHGHHHGGHHHHGGGHGHHHHHHHFGHHHGGFGDB//<////0<.....11>1><00=00000=00000///00/.-.:.0<0000.</0/000=.99.-9<-9--</..000:00/..<....00...9.00<00000<0<0<0000000<0/<0...<.9----..<.-
@M03495:530:000000000-LYBTV:1:1102:26506:13615 1:N:0:GTGCTCTG+TTCTTCCT
GTCAGCATGTGAGCTTTGGAATTAGCTGGTTTATCAACGGCAAAATATAGATCGGAAGAGCACACGTCTGAACTCCAGTCACGTGCTCTGATCTCGTATGCCGTCTTCTGCTTGAAAAAAAAAAAAAACAAGATCATAAGATGTTACTATCAGCGCCATGCATGAACGACAGTCAATAGATCGGATGACAATCTGCTGTAGGTGGCAGTGTAGACATCTGATCAGTCATTGCCACAGAGATCAGGAGTTAC
+
CCCDCFFFFFFFGGGGGGGGGGHHHHHHHHHHHHHHHHGGGGGHHHHHHHHHHHGGGGHHHHHHHGGHHGHHHHHHHHHHHHGGHHGHHHHH4GHHGGHHHHGGGHGHHHHHHHHHHHHGGGGB>>///..0011>1111111111=<11<11<.--.:0001<011..<--000:111:<1.<..-:001<01111011:0<0.</.<01:1111101111110110111:010..0//1<0000.//11
@M03495:530:000000000-LYBTV:1:1102:5354:13621 1:N:0:GTGCTCTG+TTCTTCCT
GTCAGCATGTGAGCTTTGGTCCAGCCTGAGTCCTCTGGTTTATCAACGGCAAAATATAGATCGGAAGAGCACACGTCTGAACTCCAGTCACGTGCTCTGATCTCGTATGCCGTCTTCTGCTTGAAAAAAAAAAGATTAGACCTGAGGCGGGTCAGCCAGTACACAGGGCACTGTATTGAGCGAGTCTCAGCTATAAGTCGTAGAGGAGGACAGACAACTAGGTGAGTGGAGGTGCAGGGCAGTTTAACCTT
+
CCCCCFFFFFFFGGGGGGGGGGHHHGHHHHHHHHHHHHGHHHGHHHHGGGGGHHHHHHHHHHHGGGGHHHHHHHGHHHGHHHHHHHHHHHHGHHHGHHHHHFHHGFFHHHHGEGHGHHHHHGHHGGHHGG@DD/?1?111==?00=/.--:-:./0/.;000000.A.:../9;0000000----/0090:00:00000.9;.:BF.....:./.:/.000/000.00.0:9:;000.-.../:00000;0
@M03495:530:000000000-LYBTV:1:1102:21778:13623 1:N:0:GTGCTCTG+TTCTTCCT
GTCAGCATGTGAGCTTTGGACTCCTGACTGGTTTATCAACGGCAAAATATAGATCGGAAGAGCACACGTCTGAACTCCAGTCACGTGCTCTGATCTCGTATGCCGTCTTCTGCTTGAAAAAAAAAAAAAATAGGAAGAATAATACATAGAACACAGAATACGAATATAGACTCTAATCTTAGGCAGAAATAGATGACGAGGAGTTGATGCGATCACTGACTTCGATACAGATTATATGAGGATTATCTACT
+
CCDECFFFFFFFGGGGGGGGGGHHHHHHHHHHHHHHHHHHGGGGGHHHHHHHHHHHGGGGHHHHHHHGHHHGHHHHHHHHHHHHGHHHGHHHHHBHHHGGHHHHGGGHGHHHHHHHHHHHHGGGDG/</>011111000111111111=110/<..0011<<<...111<010011<01111000../011:11110..---.//11<11-....:110<111..<.-1111111:1111/0:10:11111
@M03495:530:000000000-LYBTV:1:1102:3050:13640 1:N:0:GTGCTCTG+TTCTTCCT
GTCAGCATGTGAGCTTTGGAATTAGTAAATTCGTTGACGACAGAAGGAGCAAGATAACGACCACAGGGAGGGTGGTTTATCAACGGCAAAATATAGATCGGAAGAGCACACGTCTGAACTCCAGTCACGTGCTCTGATCTCGTATGCCGTCTTCTGCTTGAAAAAAAAAAAATAACCGAGACACACGTAGGTCTACTTTGAGTGTATCGATATGTAAGCTCGTCTCAAATCAAACATGCGTGTATGTGCAT
+
CCCCCFFFFDFFGGGGGGGGGGHHHHHHHHHHGGHHHHGGGGGHHHHHHHHHHHHHHHGFAEFHHHHGGGGGEFGEGHHHHHHHGGGGGHHHHHHHHHHHGGGGFAGHHHHGHGGGGHHGHHFHGFHHC@FCGHEHG?D1GGFGHHEHGGGHGHHHHHHHHHFE<ADCG@--.0000---;9///.-9/..00:;000000.90;000..9.-00000000.;:./0000;0900.:09..../0090900
@M03495:530:000000000-LYBTV:1:1102:16152:13643 1:N:0:GTGCTCTG+TTCTTCCT
GTCAGCATGTGAGCTTTGGAATTAGTAAATTCGTTGACGACAGAAGGAGCAAGATAACGACCACAGGGAGGGTGGTTTATCAACGGCAAAATATAGATCGGAAGAGCACACGTCTGAACTCCAGTCACGTGCTCTGATCTCGTATGCCGTCTTCTGCTTGAAAAAAAAAAAAATAAAGAATGGAGACAATGTGTACGTCATGAACACATATGCACTCGACGATGTAAACATTTGACTGACTGCTAGTTACG
+
CCCCCFFFFFFFGGGGGGGGGGHHHHHHHHHHGHHHGHGGGGGHHHHHHHHHHHHHHHGGGGGHHHHGGGGGEGGGGHHHHHHHGGGGGHHHHHHHHHHHGGGGHHHHHHHGHHHGHHHHHHHHHHHHGHHGGGHHEH1DGHGDHHHHGGGHGHHHHGHHEGGFHFFGGG?--.00090.0000/0.//;009000;:...00009;.00000000/..--;9..000000000;00000;0/0000000.
@M03495:530:000000000-LYBTV:1:1102:17465:13664 1:N:0:GTGCTCTG+TTCTTCCT
GTCAGCATGTGAGCTTTGGAATTAGTAAATTCGTTGACGACAGAAGGAGCAAGATAACGACCACAGGGAGGGTGGTTTATCAACGGCAAAATATAGATCGGAAGAGCACACGTCTGAACTCCAGTCACGTGCTCTGATCTCGTATGCCGTCTTCTGCTTGAAAAAAAAAAAGTATCGCTGCTGAGCTCGGAGGTCAAGAGCCAACACTTTACTGTAACACCAGCCACGTATCATTGCACATCCAGAGTGCC
+
BBBBBFFFFFFFGGGGGGGGGGHHHHHFHHHHGGHGHHGGGGGHHHHHHHGFHHHHHHGGGGGHHHHGGGGGEFGEGHHHHHHHFGGGGHHHHHHHGHHHGGGGFHFHHHHGFHHFHHHGHGBGHHHFDGHHFHHHFD<GGFFFHHGHGECHGHHGHHHCGCFD.AC?@:-.:000...;;000:/0;.-.--.9//:/.../..../////////////.:.....-.././/9//////:////.:///
@M03495:530:000000000-LYBTV:1:1102:15944:13673 1:N:0:GTGCTCTG+TTCTTCCT
GTCAGCATGTGAGCTTTGGAGTGAAATCTCTTGTCTTAAGGAATAAAGGAAAAAGATTCCGTCGGAGGCTCGGTGCTCTACAGGTTCAACCTTTGTACTCTATTATTGCCTCACATTCCATCTCTTGTGAAAATATATTTGATTGGCTTTTCTGCAGGTTGTTTGCCAGGACTTTCCAAGACCTCCACTAGAAAACACAATAAACTTTTTGGAAGCTGGACAACTATCTTCATTTTTCAGAAACAGTGAAC
+
BAABBFFFFFFFFGGGGFGFFFHCHHGHHHEGHHFGGHHHHCGFGHHGGHFHFHFEFHHHGGGCA0AEGFHGG1EE3GDDFFGHGFGHGFFGDGHHHHHFHGHFEFFBFHHHHHHHHHFHHHHHHEHFFBFGGHHGHFEGHHHHHHHHHHHHGHEHHG0GGFGGGHHHHHHHHHHHHFGG0F0FGHHHHHGFGGHHHH<.<=BD0GHEGGCGFGFHHFCCFGFC/GHHBHGFGGBFFGGB;FB/FGB0BB0
@M03495:530:000000000-LYBTV:1:1102:15706:13686 1:N:0:GTGCTCTG+TTCTTCCT
GTCAGCATGTGAGCTTTGGAGACTGGGTTATCAACGGCAAAATATAGATCGGAAGAGCCACACGTCTGAACTCCAGTCACGTGCTCTGATCTCGTATGCCGTCTTCTGCTTGAAAAAAAGAAATTACAACTGTGTCCCCGGAGTGCTATATCCAGATTCGCAACTCGGGGTATGTCGCGGCGCTGCTTAGCCAGCACATGAATCTTAGCTAGCGAAGTGTGTTGAGGTGAGCGTAACTGAGGTATAGTGTG
+
?AAAAFFDB1DFFF1AGBGGFGGB100A0CFHGGFGGCEEHFGHGFDADG////A0FCBC0BEEFG0F1GFDD1B1DB1D/>/GFHEFE@1FDB//>02B>E?0F2>1111>AGHBE@///B01111BD1B021@21<////>?01111<?<1<1><11<.<>-/<..-<<.0/00;.--99?-;AF0;;B/9-9---///9///;;F/9/9/---9-9/9-/-/9-/-9;/-;---//9/-//////9//
@M03495:530:000000000-LYBTV:1:1102:18918:13690 1:N:0:GTGCTCTG+TTCTTCCT
GTCAGCATGTGAGCTTTGGAATTAGTAAATTCGTTGACGACAGAAGGAGCAAGATAACGACCACAGGGAGGGTGGTTTATCAACGGCAAAATATAGATCGGAAGAGCACACGTCTGAACTCCAGTCACGTGCTCTGATCTCGTATGCCGTCTTCTGCTTGAAAAAAAAAAAAAAAAAAAGTTGATTAAGGCCACAAAGCCATAAGAGTGTATTAATATAACGATACGAAATCATTAATCAGGTGTATAATC
+
DCCDDFFFFFFFGGGGGGGGGGHHHHHHHHHHGHHHHHGGGGGHHHHHHHHHHHHHHHGGGGGHHHHGGGGGEGGGGHHHHHHHGGGGGHHHHHHHHHHHGGGGHHHHHHHGHHHGHHHHHHHHHHHHGHHHGHHHHHFHHHGGHHHHGGGHGHGHHHHGHHGHHGGCG:---------<:11:11111</......:/./1001101111<1111111<1....<.....10<11111100100011111
@M03495:530:000000000-LYBTV:1:1102:2939:13722 1:N:0:GTGCTCTG+TTCTTCCT
GTCAGCATGTGAGCTTTGGAGTGAAATCTCTTGTCTTAAGGAATAAAGGAAAAAGATTCCGTCGGAGGCTCGGTGCTCTACAGGTTCAACCTTTGTACTCTATTATTGCCTCACATTCCATCTCTTGTGAAAATATATTTGATTGGCTTTTCTGCAGGTTGTTTGCCAGGACTTTCCAAGACCTCCACTAGAAAACACAATAAACTTTTTGGAAGCTGGACAACTATCTTCATTTTTCAGAAACAGTGAAC
+
CBCCCFFFFFFFGGGGGGGGGGHHHHHHHHHHHHHHHHHHHHHHHHHHHHHFHHGGHHHGHHHGGGGGGHHGGGGGHHHHHHHFHFHHHGHHHHHHHHGHHGHHHHHHGHFHHHHHHHHHHHHHHHHHF4DDDFHHHHHHHHHFHHHHHFHHHHHHHHHGB?GHHHHHHGHHHHHHGGFGHHHHHHGHHHB<F<FGHGC=DGGHHHHHHHFCHGEEFHHFGHHEBHFCH0CFGGGGFFGGFFBFFGBBBF0
@M03495:530:000000000-LYBTV:1:1102:12985:13723 1:N:0:GTGCTCTG+TTCTTCCT
GTCAGCATGTGAGCTTTGGTTTATCAACGGCAAAATATAGATCGGAAGAGCACACGTCTGAACTCCAGTCACGTGCTCTGATCTCGTATGCCGTCTTCTGCTTGAAAAAAAAAAAAACCAGTGATATCACATAAACACGTGACCTGCTGTCCCTATCATATGCATCGACGTATCCCCTACAGCTCCACCAGACATGACTATACACGTTGCGTATGCTCAGTAGCCACGTACTCTTCACAGACAGAGTAGCA
+
BABCCFFFFFFFGGGGGGGGGGHHHHHHGGGGGHHHHHHHHHHHGGGGHHGHHHHGHHHGDGHHHHHHHHHHGHHHGHHHHGFHHHGGHHHHGGGHGHHHHHHHHHGHHGGGCC///////11?11111111=1<110.0>..11000000000000000000<00./---.0.00./..:000000/.....900000;00009.....-.../0000/000000/-./..000000990.////0:00;
@M03495:530:000000000-LYBTV:1:1102:4075:13726 1:N:0:GTGCTCTG+TTCTTCCT
GTCAGCATGTGAGCTTTGGAATTAGTAAATTCGTTGACGAAGAAGGAGCAAGATAACGACCACAGGGAGGGTGGTTTATCAACGGCAAAATATAGATCGGAAGAGCACACGTCTGAACTCCAGTCACGTGCTCTGATCTCGTATGCCGTCTTCTGCTTGAAAAAAAAATAAACACGAATAGTTTGAATACAATGACTTATGAGTAATTGTGAGTTTGAGTAGATAGACAACGTGGTAACAACAGTTTATGT
+
EEEEEFFFFFFFGGGGGGGGGGHHHHHHHHHHGHHHHHGGGGGHHHHHHHHHHHHHHGGGGGHHHHGGGGGEFGGGHHHHHGHGGGGGHHHHHHHHHHHGGGGHHHHHHHGHHHGHHHHHHHHHHHHGHHHGHHHHH2GHGGGHHGHGFGHGBGHHHHGHHHHHGGGE.<<101.<-...01:111<11:00<01011<11111111111111:1111.111111110</.-....1101<..<11<:1:1
@M03495:530:000000000-LYBTV:1:1102:1902:13728 1:N:0:GTGCTCTG+TTCTTCCT
GTCAGCATGTGAGCTTTGGAGTGAAATCTCTTGTCTTAAGGAATAAAGGAAAAAGATTCCGTCGGAGGCTCGGTGCTCTACAGGTTCAACCTTTGTACTCTATTATTGCCTCACATTCCATCTCTTGTGAAAATATATTTGATTGGCTTTTCTGCAGGTTGTTTGCCAGGACTTTCCAAGACCTCCACTAGAAAACACAATAAACTTTTTGGAAGCTGGACAACTATCTTCATTTTTCAGAAACAGTGAAA
+
BBBBBFFFFFFFGFGGGGGGGGGHHFHHHHHHHHFFHHHHHHGHHHHHFHHHHHDGHHHGHHHGFGGGGHHGGEGGHHHHHHGHFGHHHHHHHHHGHHGHGHHHHHHFHHHHHHHHHHFFHHHHHHGHFFB?DGHGHFHGDGHHH0FCGHFFHHEFHF0FCBGGGFBGF/<GHFGGFF11FGHHF.CGHHH1F1FGHGEC0DD<DGGGH0ADHBCCBG/:GBGHBGGHHHGGGGFCFFFGEGGGFF90CB0
@M03495:530:000000000-LYBTV:1:1102:17437:13740 1:N:0:GTGCTCTG+TTCTTCCT
GTCAGCATGTGAGCTTTGGTCCAGCCTGAGTCCTCTGGTTTATCAACGGCAAAATATAGATCGGAAGAGCACACGTCTGAACTCCAGTCACGTGCTCTGATCTCGTATGCCGTCTTCTGCTTGAAAAAAAAAAAAAAAAACTGACTCAATTGAATCATGCGTCGTGTTTGATACTTGATGAGAAATCTAGCATGTCATTAGCAGTATACAGCTTCGTCTCTATACCACTGTCAACTCTATAGATTCAGGAT
+
CCCEEFFFFFFFGGGGGGGGGGHHHGHHHHHHHHHHHHFGHHHHHHHGGGGGHHHHHHHHHHHGGGGHHHHHHHGHHHGHHHHHHHHHHHHGHHHGHHHHHFHHHGGHHHHGGGHGHHHHHHHGGHHHGGGG?><-----.0100:1001:0111111:1.<---.../<:111<<101=101101<1<11<101111111/10111:111000<-/9./<1<1110000:1110<01111:11111100:
@M03495:530:000000000-LYBTV:1:1102:17769:13743 1:N:0:GTGCTCTG+TTCTTCCT
GTCAGCATGTGAGCTTTGGAGTGAAATCTCTTGTCTTAAGGAATAAAGGAAAAAGATTCCGTCGGAGGCTCGGTGCTCTACAGGTTCAACCTTTGTACTCTATTATTGCCTCACATTCCATCTCTTGTGAAAATATATTTGATTGGCTTTTCTGCAGGTTGTTTGCCAGGACTTTCCAAGACCTCCACTAGAAAACACAATAAACTTTTTGGAAGCTGGACAACTATCTTCATTTTTCAGAAACAGTGAAC
+
CBBCCFFFFFFFGGGGGGGGGGHHGHHHHHHHHHHHHHHHHGHGHHHHHHHHHHGGHHHHHHHGGGGCGHHGGGGGHHHHHHFHHHHHHHHHHHHHHGHGHHHHHHHHHHHHHHHHHHHHHHHHHHHHHHGHHGHHGHGHHHHHHHFEHHHHHHGHGHHHHGHHHHHHHGFFHHHHGHGHEHHHHHHHHGHDDFGHHGHCGF0DDHHHHHGGFFFAFHCCGFACGFHHGHEFGGGGGGGGGGGFFFC00F0
@M03495:530:000000000-LYBTV:1:1102:12709:13769 1:N:0:GTGCTCTG+TTCTTCCT
GTCAGCATGTGAGCTTTGGTCCAGCCTGAGTCCTGGTTTATCAACGGCAAAATATAGATCGGAAGAGCACACGTCTGAACTCCAGTCACGTGCTCTGATCTCGTATGCCGTCTTCTGCTTGAAAAAAAAAAAAATGGCGCTACACAACAGACAAGCACAGGCAGCAACGGTGGTGCAAAGTAACCTACTGTGAAACGGCGGAAGTGCAATAGAACGAGCAGCACCACGGGACAGGGGTCAATCTACATGAA
+
CCCCCFFFFFFFGGGGGGGGGGHHHGHHHHFHHHHHHHHHHHHHHGGGGGHHHHHHHGHHHGGGGFHFHHHHGHHHGGHHHHHHHHHHHGHHHGHHHHHFGFHGGHHHHGGGHGHHHHHHHHHHFHGGGGC/><0110<.--<</D..<//.//..:///....../.:-.:...0900/;09000/;:0009000:;-----9////////://...--//..;...--.-....-9..://////:///
@M03495:530:000000000-LYBTV:1:1102:24414:13785 1:N:0:GTGCTCTG+TTCTTCCT
GTCAGCATGTGAGCTTTGGAGTGAAATCTCTTGTCTTAAGGAATAAAGGAAAAAGATTCCGTCGGAGGCTCGGTGCTCTACAGGTTCAACCTTTGTACTCTATTATTGCCTCACATTCCATCTCTTGTGAAAATATATTTGATTGGCTTTTCTGCAGGTTGTTTGCCAGGACTTTCCAAGACCTCCACTAGAAAACACAATAAACTTTTTGGAAGCTGGACAACTATCTTCATTTTTCAGAAACAGTGAAC
+
BBBBAFFFFFFDFGGGGGGGGGHHHHHFHHHHHHFGHHHHHFFGHHGGFHHGGHGEHHHGFHHGGGGFGFGGGEEGHHEHHHHHHHHHGHHHGHGGDGHHHHHHFHHHHHHHHHHHHGHHHHHHHHHHGHFHHHHGHGFHHHHGHFHFAFHHHBHHHFGHHDHHGHHHHGEEHHHHFFFFFHHHH.B<GHFGGGHEEFC.<DDDGHHGFFGCHHHGHHGFHFHGHHHHEF0;CGFGGGEFF09:FGFGBB0
@M03495:530:000000000-LYBTV:1:1102:19449:13792 1:N:0:GTGCTCTG+TTCTTCCT
GTCAGCATGTGAGCTTTGGTCCAGCCTGAGTCCCTGGTTTATCAACGGCAAAATATAGATCGGAAGAGCACACGTCTGAACTCCAGTCACGTGCTCTGATCTCGTATGCCGTCTTCTGCTTGAAAAAAAAAAAAAAAAAACAATCACTACAGTGATCAGCGCCCTGTAGTCAGCACGCCATGTCTACGATGATGATGCGTTACAGTATGCGCCAGTATCAGTGCTAGATACACTAGCTAAGAGAGCACAGG
+
CCCCCFFFFFFFGGGGGGGGGGHHHGHHHHEGHHHHHHGGHHHHHHGGGGGHGHHHHHGHHHGGGGHHHGHHHGHHHGEHHHHHHHHHHHGHHHGHHHGFFHHHFGHFGHGGGHGHGBGGHHGFFFHGGGG@>/-<----:..0000:0/:0;0000;00.----.000000000.--...000:099...0000000-...:00:;000....-09000000;0000000000/0:000000/:.0.//.
@M03495:530:000000000-LYBTV:1:1102:15020:13804 1:N:0:GTGCTCTG+TTCTTCCT
GTCAGCATGTGAGCTTTGGAGTGAAATCTCTTGTCTTAAGGAATAAAGGAAAAAGATTCCGTCGGAGGCTCGGTGCTCTACAGGTTCAACCTTTGTACTCTATTATTGCCTCACATTCCATCTCTTGTGAAAATATATTTGATTGGCTTTTCTGCAGGTTGTTTGCCAGGACTTTCCAAGACCTCCACTAGAAAACACAATAAACTTTTTGGAAGCTGGACAACTATCTTCATTTTTCAGAAACAGTGAAC
+
CCCCCFFFFFFFGGGGGGGGGGHHHHHHHHHHHHHHHHHHHHHHHHHHHHHHHHGGHHIIHHHGGGGGGHHGGFGGHHHHHHHHHHHHHHHHHHHHHHHHHHHHHHHHHHHHHGHGHHHHHHHGHHHHHHHHHHHHHHHHHHHHHHGHHHHHHHHGHHGHHAHHHGHHGGHHHHHHHGFFF0GHHHHHHHH1GFGHHGGCGFFDGHHHHHGGFCGEGHHFHHHHHGHHHHGGGGGGGGGGGBBFFGBFFG0
@M03495:530:000000000-LYBTV:1:1102:14164:13811 1:N:0:GTGCTCTG+TTCTTCCT
GTCAGCATGTGAGCTTTGGAGTGAAATCTCTTGTCTTAAGGAATAAAGGAAAAAGATTCCGTCGGAGGCTCGGTGCTCTACAGGTTCAACCTTTGTACTCTATTATTGCCTCACATTCCATCTCTTGTGAAAATATATTTGATTGGCTTTTCTGCAGGTTGTTTGCCAGGACTTTCCAAGACCTCCACTAGAAAACACAATAAACTTTTTGGAAGCTGGACAACTATCTTCATTTTTCAGAAACAGTGAAC
+
CCDDEFFFFFFFGGGGGGGGGGHHHHHHHHHHHHHHHHHHHGHHHHHHHHHHHHGGHHIIHHHGGGGGGHHGGGGGHHHHHHHHHHHHHHHGGHHGHHHHHHHHHHHHHHHHHHHHHHHHHHHHHHHHHFHHHGHHHHHHHHHHHHHHHHHHHHHHHHHHHDHHHHHHHHHHHHHHHHHHGHHHHHHHHGH1GGFHHHGCGGDGGHFHHHGGGHGHHHGHHHHHGHHHHHGGGGGGGGGBFFFGGGFGFG0
@M03495:530:000000000-LYBTV:1:1102:22149:13812 1:N:0:GTGCTCTG+TTCTTCCT
GTCAGCATGTGAGCTTTGGAATTAGCTGGTTTATCAACGGCAAAATATAGATCGGAAGAGCACACGTCTGAACTCCAGTCACGTGCTCTGATCTCGTATGCCGTCTTCTGCTTGAAAAAAAAAAAACAAAACGAACCAAAGTGGTCAACAGAAACGTAAGATAGAACTTATACGGATTGTTGTTACTCCACACGTTTAACTGCAGGTACTACGTGCAGTTATTTACAGCTCACTTATGTGGAGTATGCGCA
+
BBBBBFFFFFFFGGGGGGGGFGHHHGHHHHHHHHHGHHGEGGGHHHHDFHHHHHGGEAGHEGHHGGGHHGHHHHHHHHHGHHFHGHGHHEHHFHHG1EGHHHGGGHEFFHHHHFFCFGGFE/<//>/?F0<0<//--0..0<1111000<<<///.<.<.00::00:0;00;0.:.../00./.00;;/99/.-99/9B00000/..09;0/...../9////:////////////9/;///:/9///..-
@M03495:530:000000000-LYBTV:1:1102:4370:13842 1:N:0:GTGCTCTG+TTCTTCCT
GTCAGCATGTGAGCTTTGGAGTGAAATCTCTTGTCTTAAGGAATAAAGGAAAAAGATTCCGTCGGAGGCTCGGTGCTCTACAGGTTCAACCTTTGTACTCTATTATTGCCTCACATTCCATCTCTTGTGAAAATATATTTGATTGGCTTTTCTGCAGGTTGTTTGCCAGGACTTTCCAAGACCTCCACTAGAAAACACAATAAACTTTTTGGAAGCTGGACAACTATCTTCATTTTTCGGAAACAGTGAAC
+
CCCDDFFFFFFFGGGGGGGGGGHHHHHHHHHHHHHHHHHHHHHHHHHHHHHHHHGGHHHHHHHGGGGGGHHGGGGGHHHHHHHHHHHHHHHHHHHHHHHHHHHHHHHHHHGHHHHHHHHHHHHHHHHHHHGGHHHHHHHHHHHHHHFHHGHHHHHHGHHHHDHHGHHHFEEHHHHHHHDHGHHFGHHHHGEFDFFHGHHCHHHHDBGHHGGCGHHHGHHCGHFHHHHHFHGGGGFGGGGBDEFGGGFFBF0
@M03495:530:000000000-LYBTV:1:1102:13236:13847 1:N:0:GTGCTCTG+TTCTTCCT
GTCAGCATGTGAGCTTTGGAATTAGTAAATTCGTTGACGACAGAAGGAGCAAGATAACGACCACAGGGAGGGTGGTTTATCAACGGCAAAATATAGATCGGAAGAGCACACGTCTGAACTCCAGTCACGTGCTCTGATCTCGTATGCCGTCTTCTGCTTGAAAAAAAAAAAAAAAAACCACTAACACAAGAGAAGCGCTATGTGCATAATAGATCTACTGATGTGTAATCAGCATCAATACAGACTTAGTA
+
CEDEEFFFFFFFGGGGGGGGGGHHHHHHHHHHGHHHHHGGGGGHHHHHHHHHHHHHHHGGGGGHHHHGGGGGEFGGGHHHHHHHGGGGGHHHHHHHHHHHGGGGHHHHHHHGHHHGHHHHHHHHHHHHGHHHGHHHHH1GGHGGHHHHGEGHGHHGHHHHHHHHHGGGGEA-----9....0/:000..././0/0<-.9<1:111:11:1<:1<11110111<1<1<<110011000110:11.01<<11
@M03495:530:000000000-LYBTV:1:1102:4694:13853 1:N:0:GTGCTCTG+TTCTTCCT
GTCAGCATGTGAGCTTTGGAGGGCAAGAAGTGGTTGTGACATTGCTATGGCAGCTAGAGCCAACTGGTTTATCAACGGCAAAATATAGATCGGAAGAGCACACGTCTGAACTCCAGTCACGTGCTCTGATCTCGTATGCCGTCTTCTGATTGAAAAAAAAATGATTTAACATGATAAAAATACATAGGCTATAGGCTTGTATAGTTGTGTCATTAGTTGGTATTAATTGGAATCCTTGAGGTTTTCTCACG
+
AAAA?FFFFBFFGFGGFFFFGAEEFFFCGFHFFFFGGGCHHHHHHHGFHFAGGGHFHECBC3BFGHHBFGGF5AB3A>>EEHHHGHHHHHHGEGEEAGHHFGH@HHHA3FG4?GCBDFEFEFGEFDGGHH1FGG?<G0BB@</</FDD2@>GH1?GH/-<-.0000=DFD0=/<0==0<<C000<CC0/00;:00::/-.0;FF;000.90990;BB00/.00000;00/09000;00;0.:./9/9///;
@M03495:530:000000000-LYBTV:1:1102:26933:13888 1:N:0:GTGCTCTG+TTCTTCCT
GTCAGCATGTGAGCTTTGGAGGGCAAGAAGTGGTTGTGACATTGCTGGTTTATCAACGGCAAAATATAGATCGGAAGAGCACACGTCTGAACTCCAGTCACGTGCTCTGATCTCGTATGCCGTCTTCTGCTTGAAAAAAAAGAAATCCAGCAAATTCCTTCTTACAATAAACGCAAACATCAACTCAGCATAGAGCACTGATGTCGACTGTATCAATCCAACCATTGTTTATGGTCGGAAAATCGAACTCC
+
AAABAFFFFFFBGGGGGFFGGGFGFGGHGHHHHAFEGGGHHHHFHHHEAFGGGFFHHGGGEEEHHHFHHHHHHCGFFFHEHHGHGHHHGHHHHHHFCGGHHGHHGGGHGHHHHGCFG3GHHGEEFGHHFHBFHCGHFHGG?//0?1<1110001=>1111111=>111=000.<@D-..0000;00:0/0000000/;0;00000;.;.CBBF0000B/00/..090;0/0/////---.-.;9.;/..//
@M03495:530:000000000-LYBTV:1:1102:15651:13908 1:N:0:GTGCTCTG+TTCTTCCT
GTCAGCATGTGAGCTTTGGAGTGAAATCTCTTGTCTTAAGGAATAAAGGAAAAAGATTCCGTCGGAGGCTCGGTGCTCTACAGGTTCAACCTTTGTACTCTATTATTGCCTCACATTCCATCTCTTGTGAAAATATATTTGATTGGCTTTTCTGCAGGTTGTTTGCCAGGACTTTCCAAGACCTCCACTAGAAAACACAATAAACTTTTTGGAAGCTGGACAACTATCTTCATTTTTCAGAAACAGTGAAC
+
BABBBFFFFFFFGGGGGGFGGGHHHHHHHHHHHHHHHHHHHHHHHHHHHHHHHHGGHHHHHHGGGGGGGHGGGEGGHHHHHHHHHHHHHHHHHHHHHHHHHHHHEHHHHHHHHHHHHHHHHHHHHHHHHFHHFGHHHHHHGGHFHGGHHHFHFHHHHGFHGDEGHGGHHGEHHHHEFFHHACGHHFFFHF1D>FFHHEC<DG0DFHHHHHGCEGHGHHHAHFCCHHGHFCFFGGGGGGGGEFFFGGFB0C0
@M03495:530:000000000-LYBTV:1:1102:22831:13912 1:N:0:GTGCTCTG+TTCTTCCT
GTCAGCATGTGAGCTTTGGTTTATCAACGGCAAAATATAGATCGGAAGAGCACACGTCTGAACTCCAGTCACGTGCTCTGATATCGTATGCCGTCTTCTGCTTGAAAAAAAAAAAATATATTTTAACCACTCAATATATTCTTAAACATAGTTTGAATAAATTATCTTAATGACGATATCTTTTTAACATTGGTTTATCTTTCTCATATGCTTTGCATTCATCTCAGTACTCTTGATAGCATGTTTTATTG
+
BAABCFFFFFFFGGGGGGGGGGHHHHHHGGGGGHHHHHGHHHHHGGGGFHHHHGHGGEEFGHHGHHHHHHHHGHFEGHHHHH5DDCBFHHHHGFEHGHGGHHHHFFGDGEEEE/>/=22>F2@222221/1001111111111111<<D111111=>111FDB0<00000=000....-;00000.00:<000;:;0;:0000;000000000000000;00000090090000:;90;0000000;0:00
@M03495:530:000000000-LYBTV:1:1102:10191:13922 1:N:0:GTGCTCTG+TTCTTCCT
GTCAGCATGTGAGCTTTGGAGACTGGTTTATCAACGGCAAAATATAGATCGGAAGAGCACACGTCTGAACTCCAGTCACGTGCTCTGATCTCGTATGCCGTCTTCTGCTTGAAAAAAAAAAAAAAATAATTAATCACGATAGATATCATGGTTAAAGCTTTATTAGAAAGAGGTGTCTATCACAACATAGATACATCACATGTAATCATCTCTTACACATCGACTCGTGCTTATGTATGATATATAGTCTC
+
CBCCCFFFFFFFGGGGGGGGGGGHHHHHHHHHHHHGGGGGHHHHHHHHHHHGGGGHHHHHHHGHHHGHHHHHHHHHHHHGHHHGHHHHHFHHHGGGHHHGGGHGHHHHHHHHHHHHGECGDB<//-01<111<1111.....0=<0000<00000000000000000000//.0.0000;0;000..:0000:000:0:000000;000000000000000./-.......000:00000:0;0:000:00
@M03495:530:000000000-LYBTV:1:1102:27439:13930 1:N:0:GTGCTCTG+TTCTTCCT
GTCAGCATGTGAGCTTTGGAATTAGCTGGTTTATCAACGGCAAAATATAGATCGGAAGAGCACACGTCTGAACTCCAGTCACGTGCTCTGATCTCGTATGCCGTCTTCTGCTTGAAAAAAAAAAACAAAAAGACCAGTAAGACATGTTGACGTCCATGTCACACAGTGCAGTTATTCAGGTTCACTGGCTGAGATGTGTTAACGGGTGTCTTGGTGATTCTCTCGTGTGAGATCGTTTTCATGGTCGCATG
+
CBCDCFFFFFFFGGGGGGGGGGHHHHHHHHHHHHHHHHGGGGGHHHHHHHHHHHGGGGHHHHHHHGHHHGHHHHHHHHHHHHGHHHGHHHHHFHHHGGHHHHGGGHGHHHHHHHHHHFHGGGB><///=0///00=0?1?111011=1>11....<1111111<..01111111:1111010:01:1/.<...110:11/111<-.---0<1100.1111<110.9.<.11110.<...11110<1---..
@M03495:530:000000000-LYBTV:1:1102:3986:13943 1:N:0:GTGCTCTG+TTCTTCCT
GTCAGCATGTGAGCTTTGGTCCAGCCTGAGTCCCTGGTTTATCAACGGCAAAATATAGATCGGAAGAGCACACGTCTGAACTCCAGTCACGTGCTCTGATCTCGTATGCCGTCTTCTGCTTGAAAAAAAAAAAATCATGTCTTTAACATACAAAAGCAAAATAGGCGTAAGGCTGGTATAGTAGTTTCATTAGTTTGGATTAATTTGAATCGTGGATGTTTTCGCATGGAAGTACTCGTCATATATTGGCT
+
ABBBBFFFFDFFFGGGGGGGGGHHHGHHHHHGHHHHHGHHHHHHGHGGGFGHHGHHHFHH5GE1FEFGGHHGHGHHHFDHFHHFHEHHHGGHFHAGHH4FDGHGFGHGFHEAEGGHHEDGHHAFFFF?DG//><01<111>1>>F111<11111>0.////0000<-<-.;/::../000000<C000;000;0000./909000=00090.9..90//0;9B-...99///9;///.9;;./;//;9///
@M03495:530:000000000-LYBTV:1:1102:8766:13950 1:N:0:GTGCTCTG+TTCTTCCT
GTCAGCATGTGAGCTTTGGAATTAGTAAATTCGTTGACGACAGAAGGAGCAAGATAACGACCACAGGGAGGGTGGTTTATCAACGGCAAAATATAGATCGGAAGAGCACACGTCTGAACTCCAGTCACGTGCTCTGATCTCGTATGCCGTCTTCTGCTTGAAAAAAAAAAAAGAATAATTACCAAGAGAAACACTACATTCCAGCCGCCCGTCAGCATGTGACTCTGCATTCTCGGTGAAAAGTATGACTA
+
CCCCCFFFFFFFGGGGGGGGGGHHHHHHHHHHGHHHHHGGGGGHHHHHHHHHHHHHHHGGGGGHHHEFEGGGEGGGGHHHHHHHGGGGGHHHHHHHHHHHGGGGHHHHHHHGHHHGHHHHHHHHHHHHGHHHGHHHFF1FGHGGHHGHGGGHGHHHHHDGHFHHHGCGCC-;...0000000009.../00/:.0//:00;000/.9--9;:..:000090000:000000000..;..009/90000009
@M03495:530:000000000-LYBTV:1:1102:28742:13956 1:N:0:GTGCTCTG+TTCTTCCT
GTCAGCATGTGAGCTTTGGAATCCTGACTGGTTTATCAACGGCAAAATATAGATCGGAAGAGCACACGTCTGAACTCCAGTCACGTGCTCTGATATCGTATGCCGGCTTCTGCTTGAAAAAAAAAAACCTTTCTAGATATTCATAAAAATTGGTTGAATTTTTTTTAATAAACACGCCAAGTTGATGAATTAGGTTTGTTTTTCCATTATCATTGTGATTAACTTGAGACCGGTTATCTGGAAAGTTTTTT
+
AAB?>4BBDFFFGFGGGGGFGGA4EAABGH4BFEAFFA5BEE2AEHHH3EHBHEBH?11A1B2FF21AA1BF553F5B3@@BFHA?G??4@F44@@B?B1?G43E//EE0B44BBG0333B////>///??<1<1<1F1F<<1=<11F1<1F11FABGF0000CGCA00<G000:.-9.-9CFF00000;00900;9;CB//;F0F0;0;//BBF////;:/B/////9/.---..////;///.//:/;-
@M03495:530:000000000-LYBTV:1:1102:25115:14038 1:N:0:GTGCTCTG+TTCTTCCT
GTCAGCATGTGAGCTTTGGAATTAGTAAATTCGTTGACGACAGAAGGAGCAAGATAACGACCACAGGGAGGGTGGTTTATCAACGGCAAAATATAGATCGGAAGAGCACACGTCTGAACTCCAGTCACGTGCTCTGATCTCGTATGCCGTCTTCTGCTTGAAAAAAAAAAAAATTAATTATCGGAATGAAACATGTCGCACTCCGTTATCAACATGTCTATATCTAGTACAACTAGCATGTATTCTGTTAA
+
DDDDDFFFFFFFGGGGGGGGGGHHHGHHHHHHGHHHHHGGGGGHHHHHHHHHHHHHHHGGGGGHHHHGFGGGEGGGGHHHHHHHGGGGGHHHHHHHHHHHGGGGHHHHHHHGHHHGGHHHHHHHHHHHGHHHGHHGHH1FGHF?GHHGGGGHGHHFHHHHCHFHCFCFG?-9<.0<<000::.-...00000/00<0..-<-//..0.<000/0/000:000<0000<00000:00/000:00000000<0
@M03495:530:000000000-LYBTV:1:1102:12578:14039 1:N:0:GTGCTCTG+TTCTTCCT
GTCAGCATGTGAGCTTTGGAATACAGGGAGGGTGGTTTATCAACGGCAAAATATAGATCGGAAGAGCACACGTCTGAACTCCAGTCACGTGCTCTGATCTCGTATGCCGTCTTCTGCTTGAAAAAAAAAAAAAAAAATCAAATCACAATAAGCATCATATCATTATTGTATATGCATAGTAGATAGACTAAGATACGTCTACGTGCTATCTCGATTAGTTTCTTAGCTATCAGGTAGACTCTAGTGTGCAT
+
DDDDDFFFFFFFGGGGGGGGGGHHHHHGGGGGFFFGGHHHHHHHGGGGGHHHHHHHHHHHGGGGHHHHHHHGHHHGHHHHHHHHHHHHGHHHGHHHGHDGHHGGHHHHGGGHGHHHHHHHHHHHHGGGGA/>><---.0<:00:000:<000000000:000000000::00:000:0000000:0<000000000.0.:.0../<.00/<0.0:0.0<0<00000:000/000:00000<0<00000000
@M03495:530:000000000-LYBTV:1:1102:22999:14052 1:N:0:GTGCTCTG+TTCTTCCT
GTCAGCATGTGAGCTTTGGTTTATCAACGGCAAAATATAGATCGGAAGAGCACACGTCTGAACTCCAGTCACGTGCTCTGATCTCGTATGCCGTCTTCTGCTTGAAAAAAAAAAAAATAAAAATAACAAGAGCACAAGTGTGTGTGTATTATAGCGTATTAAAACTGTTCCTATCGCCGACATACTATGGATATATGATCACGGTGGCACTGTCAGCTTAGCAGTCTGCTACTTCGGTCAGTTAGCATTCT
+
CBCCCFFFFFFFGGGGGGGGGGHHHHHHGGGGGHHHHHHHHHHHGGGGHHHHHHHGHHHGHHHHHHHHHHHHGGHHGHHHHHFHHHGGHGHHGGGHGHHHHHHHEGHHHGGGGB>/>0221110111?10000=0000111100000<111=111-...01=11001:1111110.<.---9.:0111101<111:11111:....../0//1<11:1010<101011:111011...<./111<111111
@M03495:530:000000000-LYBTV:1:1102:7126:14085 1:N:0:GTGCTCTG+TTCTTCCT
GTCAGCATGTGAGCTTTGGAATTAGTAAATTCGTTGACGACAGAAGGAGCAAGATAACGACCACAGGGAGGGTGGTTTATCAACGGCAAAATATAGATCGGAAGAGCACACGTCTGAACTCCAGTCACGTGCTCTGATCTCGTATGCCGTCTTCTGCTTGAAAAAAAAAAAAAATAAATGTGACAAACAATATGTCCGAGGATGTATGAAGATAATACTTACTATATCAGCAGTAGCTGTCGGTGTGACAT
+
DCCDDFFFFFFFGGGGGGGGGGHHHHHHHHHHGHHHHHGGGGGHHHHHHHHHHHHHHHGGGGGHHHHGGGGGGGGGGHHHHHHHGGGGGHHHHHHHHHHHGGGGHHHHHHHGHHHGHHHHHHHHHHHHGHHHGHHHGH1GGHGGHHHHGGGHGHHHHHHGHHHHHGGG-<<9<<.0:111111111/.:9011<111..---/0011111<11<1111111111111<1<<1.11111010.--<..1111
@M03495:530:000000000-LYBTV:1:1102:29465:14091 1:N:0:GTGCTCTG+TTCTTCCT
GTCAGCATGTGAGCTTTGGAATTAGTAAATTCGTTGACGACAGAAGGAGCAAGATAACGACCACAGGGAGGGTGGTTTATCAACGGCAAAATATAGATCGGAAGAGCACACGTCTGAACTCCAGTCACGTGCTCTGATCTCGTATGCCGTCTTCTGCTTGAAAAAAAAAAATAATGTTTCTCACTGCACTTTGTAGTGATTATTCGCACTACGTGAATTTGTCAGCTGTAAGTGTTCCAATACCGGATCTA
+
CCCCCFFFFFFFGGGGGGGGGGCHHHHHHHHHGGHHHHGGGGGHHHHHGHHHGHHHHHGFEEGHHHHGFFGG?FFGGHHHHHHGGFEGEGHHHHHHHHGGFGGGHFEHHGHFHHHGHHHHHGHEGFHHG@GEGHHHFD11FFFGHHHHGDDHGHHGGHHHHHFH.@<A:-;.:0000;00000000000;;009000/0000;00/..--0/../..0000:900000:000;00900000000.--.-90
@M03495:530:000000000-LYBTV:1:1102:11862:14100 1:N:0:GTGCTCTG+TTCTTCCT
GTCAGCATGTGAGCTTTGGTCCAGCCTGAGTCCCTGGTTTATCAACGGCAAAATATAGATCGGAAGAGCACACGTCTGAACTCCAGTCACGTGCTCTGATCTCGTATGCCGTCTTCTGCTTGAAAAAAAAAAAACATAACAATTCTCTCTAACAAGAATACCATTATACTATAATGACATATAAGTCCACAACGACAAGTCTTAGTGCTTGAAATCAACCACATAAACATGCAGACCACCCTCATACTACT
+
DDDEEFFFFFFFGGGGGGGGGGHHHGHHHHHHHHHHHHHHHHHHHHGGGGGHHHHHHHHHHHGGGGHHHHHHHGHHHGHHHHHHHHHHHHGHHHGHHHHHBGHHGGHHHHGGGHGHHHHHHHFGFHHFGGC@></=11111111111111111>0///0100011111=1111<11<00111111<11<:0:.-<---.111111111110.011100/...9001101000011../....9.1111111
@M03495:530:000000000-LYBTV:1:1102:9899:14111 1:N:0:GTGCTCTG+TTCTTCCT
GTCAGCATGTGAGCTTTGGAGTGAAATCTCTTGTCTTAAGGAATAAAGGAAAAAGATTCCGTCGGAGGCTCGGTGCTCTACAGGTTCAACCTTTGTACTCTATTATTGCCTCACATTCCATCTCTTGTGAAAATATATTTGATTGGCTTTTCTGCAGGTTGTTTGCCAGGACTTTCCAAGACCTCCACTAGAAAACACAATAAACTTTTTGGAAGCTGGACAACTATCTTCATTTTTCAGAAACAGTGAAC
+
CDCCCFFFFFFFGGGGGGGGGGHHHHHHHHHHHHHHHHHHHHHHHHHHHHHHHHGGHHHIHHHGGGGGGHGGGFGGFHHHHHHHHHHHHHHHHHHHHHHHHHHHHHHGHHHHHHHHHHHHHHHHHHHHHHHHHGHHHHHHHFHHHHHGHHHHHHHHHHHHHDHHHGHHHFHHHHHHHGHHHHHHGHFGHHGGFHHGGGE<GGHFDGHHHHGGEHFHGHCGHHGGHHHHHGFFGGGGGGGGFFFFGF;CFF0
@M03495:530:000000000-LYBTV:1:1102:14366:14111 1:N:0:GTGCTCTG+TTCTTCCT
GTCAGCATGTGAGCTTTGGTTTATCAACGGCAAAATATAGATCGGAAGAGCACACGTCTGAACTCCAGTCACGTGCTCTGATCTCGTATGCCGTCTTCTGCTTGAAAAAAAAAAAAAAAAAAATTATAAATATGAAATGAGCTTAGTTGACTGAGAATCGATGGTAGGAATATAGTGATGTGATATTTGATAAGCATGAGCTTGACGTCAGGTTGATGATCACTAGTCTATTGTAGGCGCGTATTGTTCTA
+
DCCDCFFFFFFFGGGGGGGGGGHHHHHHGGGGGHHHHHHHHHHHGGGGHHHHHHHGHHHGHHHHHHHHHHHHGHHHGHHHHHEHHHGGGGHHGGGHGHHHHHHH1GGHHGGGGD/>/>/--><.000000=0000000000;0C0000;0000000:00...0.0;0.000000;000:0:00;0000000000000000000/.0....9/00//;0:000/000000:B0000000---;-.;000000
@M03495:530:000000000-LYBTV:1:1102:13094:14141 1:N:0:GTGCTCTG+TTCTTCCT
GTCAGCATGTGAGCTTTGGATAGTAAAGGAGCAAGATAACGACCACAGGGAGGGTGGTTTATCAACGGCAAAATATAGATCGGAAGAGCACACGTCTGAACTCCAGTCACGTGCTCTGATCTCGTATGCCGTCTTCTGCTTGAAAAAAAAAAGAAGAGTAGAAACCAACACTCAGAGCACACAGAACGTCATCAGAGGACAATCTACGCGACACAACGACGTCATGACACGCTCTGACACCAGACGCCTCC
+
CBCCCFFFFFFFGGGGGGGGGGHHHHHHHHHHHHHHHHHHGGGGGHHHHGGGGGEFGFFHHHHHHHGGGGGHGHHHHHHHHHGGGGHHHHHHHGHHHGHHHHHHHHHHHGGGHHGHHHHHFHHHEFHHHHGGGFGHHHHHHHHGFHHGGCGA.<./0.:0:000/.....:0/:00:;0./...009.9...;0009.../900000.----::9.9-.---...00090.-.:.00000.....--;...
@M03495:530:000000000-LYBTV:1:1102:14721:14162 1:N:0:GTGCTCTG+TTCTTCCT
GTCAGCATGTGAGCTTTGGAATTAGTAAATTCGTTGACGACAGAAGGAGCAAGATAACGACCACAGGGAGGGTGGTTTATCAACGCAAAATATAGATCGGAAGAGCACACGTCTGAACTCCAGTCACGTGCTCTGATCTCGTATGCCGTCTTCTGCTTGAAAAAAAAAAAAAATAGACACATTCTGATTATTCCTGATGTCATACATGTGTTATGTCTGTAGTGTTAAAATTTGTCGCTACACATGCTGTT
+
DEEDDFFFFFFFGGGGGGGGGGHHHHHHHHHHGHHHHHGGGGGHHHHHHHHHHHHHHHGGGGGHHHHGGGGGEGGGGHHHHHHHGGGGGHHHHHHHHHHGGGGHHHHHHHGHHHGHHHHHHHHHHHHGHHHGHHHHHBFHHGGHHHHGDEHGHHHHHHHCHHHHGGGCF=<9<<00101//011<11111111<11111:11111011111/<1111<1:11</111111101<:1..9.-0/00001110
@M03495:530:000000000-LYBTV:1:1102:25257:14170 1:N:0:GTGCTCTG+TTCTTCCT
GTCAGCATGTGAGCTTTGGAGTGAAATCTCTTGTCTTAAGGAATAAAGGAAAAAGATTCCGTCGGAGGCTCGGTGCTCTACAGGTTCAACCTTTGTACTCTATTATTGCCTCACATTCCATCTCTTGTGAAAATATATTTGATTGGCTTTTCTGCAGGTTGTTTGCCAGGACTTTCCAAGACCTCCACTAGAAAACACAATAAACTTTTTGGAAGCTGGACAACTATCTTCATTTTTCAGAAACAGTGAAC
+
BBBBBFFFFFFFFGGGGGGGFGHHGHHHHGHHHHFGHHHGHHHHHHHGHHHGGGGGHHHHHHHGGGGGGHHGGEGGHHHHHHHHHHHHGHHHHHHHHHHHHHHHHHHHHHHHHHHHHGFHHHHHHGHHHGHHHGHHHHHHGHHHHAFHHEHHHGHHFHHHHEHHGHGGHHGEHHHHHHGHEHHHHHHHHHGGFGHHHHA<D0G=GHGHFHGGGGBEGHCFFHHHGHHHHHGEFFFEGGGGEG/FFGFFBB9
@M03495:530:000000000-LYBTV:1:1102:15392:14189 1:N:0:GTGCTCTG+TTCTTCCT
GTCAGCATGTGAGCTTTGGAATTAGTAAATTCGTTGACGACAGAAGGAGCAAGATAACGACCACAGGGAGGGTGGTTTATCAACGGCAAAATATAGATCGGAAGAGCACACGTCTGAACTCCAGTCACGTGCTCTGATCTCGTATGCCGTCTTCTGCTTGAAAAAAAAAAAAAGCGGAGAAATGCGTAGATATAGGGAGGAACACCAGCAGCGAAGTCTGCTGTCATGACTGTCACTTAAGTGGTGGCATG
+
>AAAAFFFFDFFGGGGGGGGGGHHFBFDGHFHFFEGHHGGGGGHGHFCEEHHHHHHGDAFEEGGHHGGAEEG>FE1CGGGHHHFECEEGHEGFHHGHHHEEEEGFHHHHHHGCGGGFHFFFGFC>1FGDFHHAGGGFHF1DHF?FFHF@ACCFHDGGHEGHH0=.A@DCA--;:..--999B///9.;9ABBF/9/./.-..9B.:....99---@.//;;F//;///////9//99///9////:9../;
@M03495:530:000000000-LYBTV:1:1102:2437:14190 1:N:0:GTGCTCTG+TTCTTCCT
GTCAGCATGTGAGCTTTGGAATTGGGAGCAAGAAACGACCACAGGGAGGGTGGTTTATCAACGGCAAAATATAGATCGGAAGAGCACACGTCTGAACTCCAGTCACGTGCTCTGATCTCGTATGCCGTCTTCTGCTTGAAAAAAAAAAAAATGAAGATGGAATTCGTTGGCTAGAGGTGAACTGCGTAGATATCTAGACAGACACAGTTTCAGAAGACAGATGGATAAAGTGCAGATGACTGTGAAGTTAG
+
CCCCCFFFFFFFGGGGGGGGGGHHHCHGGHHHHHHHGGGGGHHHHGFGGGFFGEFHHHGHHHGGGG0FHHHHHHHGHHGGGFHHHHGFHGHHFGHHGFHHHHHGGHG?FHGHHFFFBHHHGGHHHHG?BHEHGHGHHFHC110A-CG-<:-.00:00:0;C0000.9//.000.00/0;090000.9;A?0;900;0000//.9//.0900000000:///000/;0999:0090;00:00000900;900
@M03495:530:000000000-LYBTV:1:1102:26674:14194 1:N:0:GTGCTCTG+TTCTTCCT
GTCAGCATGTGAGCTTTGGAGGGCAAGGGAGGGTGGTTTATCAACGGCAAAATATAGATCGGAAGAGCACACGTCTGAACTCCAGTCACGTGCTCTGATCTCGTATGCCGTCTTCTGCTTGAAAAAAAAAAGTGAGGGCAACCCTTACGCCTAGTTCGGTACGCGCGGCATGCCAGGCTCCGAGTGTATGTTGCTCAGCAGCCTGTGGCGATATACCCACACTACGTCTGTACAGATGTCGCACGCGTAGC
+
BABCCFFFFFFBGGGGCGBGFFFGGGFDGCEEFAFEEFHHHHHFHGCGGGHHGHHFHHHHHGCEGHHHHGHHGBFFGHFHHGHBGFHHHGHFHGHHHF44B?GFGHHHGGGGAF3BBFFHHAGF30B<@DC.11><<........///..-../00:.-:...:-;----9.000/....:.--9.//////:;/////9.....//..---.-/////...///;:.:./////////:..---:-;--.
@M03495:530:000000000-LYBTV:1:1102:20905:14199 1:N:0:GTGCTCTG+TTCTTCCT
GTCAGCATGTGAGCTTTGGAATTAGTAAATTCGTTGACGACAGAAGGAGCAAGATAACGACCACAGGGAGGCTGGTTTATCAACGGCAAAATATAGATCGGAAGAGCACACGTCTGAACTCCAGTCACGTGCTCTGATCTCGTATGCCGTCTTCTGCTTGAAAAAAAAAAAAAACATTCAAAGCACATGAATTCATACCTGTAGCTGTAAGCAATCATCGCGCAACCTCGTTCACTGGATGGTACTCGTTG
+
CCCDCFFFFFFFGGGGGGGGGGHHHHHHHHHHGHHHHHGGGGGGHHHHHHHHHHHHHHGGGGGHHHHGGGGGHHGHHHHHHHHHGGGGGHHHHHHHHHHHGGGGHHHHHHHGHHHGHHHHHHHHHHHHGHHHGHHHHHDHHHGGHHHHGGGHGHHHHHHFGFGHHGGGFG-9--..011111<F0//1001:11111</10<111101<1101/:0:110.-----:/<..<:0111<<10.0111:<../
@M03495:530:000000000-LYBTV:1:1102:27294:14212 1:N:0:GTGCTCTG+TTCTTCCT
GTCAGCATGTGAGCTTTGGAGTGAAATCTCTTGTCTTAAGGAATAAAGGAAAAAGATTCCGTCGGAGGCTCGGTGCTCTACAGGTTCAACCTTTGTACTCTATTATTGCCTCACATTCCATCTCTTGTGAAAATATATTTGATTGGCTTTTCTGCAGGTTGTTTGCCAGGACTTTCCAAGACCTCCACTAGAAAACACAATAAACTTTTTGGAAGCTGGACAACTATCTTCATTTTTCAGAAACAGTGAAC
+
BBCCCFFFFFFFGGGGGGGGGGHHHHHHHHHHHHHHHHHHHHHHHHHHHEHHHHGGHHIHHHHGGGGGGHHFGGGGHHHHHHHHHHHHHHHHHHHHHHHHHHHHHHHHHHHHHHHHHHHHHHHHHHHHHHHGHHHHHHHHHHHHHHHHHHHHGHGHHHHHHFHHHHHHGHHHHHHHHHFHGHHHHGHHHGFDGFGHHHC.DGH=GHHGHHGGHHGEHGCCGGHHFFHHGHGGGGFFGGGGGGBFGGGGGG0
@M03495:530:000000000-LYBTV:1:1102:25642:14216 1:N:0:GTGCTCTG+TTCTTCCT
GTCAGCATGTGAGCTTTGGTCCAGCCTGAGTCCTCTGGTTTATCAACGCAAAATATAGATCGGAAGAGCACACGTCTGAACTCCAGTCACGTGCTCTGATCTCGTATGCCGTCTTCTGCTTGAAAAAAAAAAATAACTAAAGTGCCCCTCAGGCGTATGAGATTAGTGTTGTAGCTATGATATGCTTAGTAACCACTAAGAACTTCACTATGCTGTGTTCACGTCTGCGATGTCACCACCCATTGTGCTCT
+
CCCCCFFFFFFFGGGGGGGGGGHHHGHHHHHHHHHHHHGHHHHHHHHGGGGGHHHHHHHHHHGGGGHHHHHHHGHHHGGHHHHHHHHHFHGHFHGHHHHF4GFGFGHHHHC?EGGGGHHGHBBF3GHGF?<</0?1?11?1??1110..<>100-.-.<=0=00<00000.<<000000;00:00;;00000000.:/0000;00;0000000000/0/000.;./.0--...;0000..../00900000
@M03495:530:000000000-LYBTV:1:1102:10978:14224 1:N:0:GTGCTCTG+TTCTTCCT
GTCAGCATGTGAGCTTTGGAGTGAAATCTCTTGTCTTAAGGAATAAAGGAAAAAGATTCCGTCGGAGGCTCGGTGCTCTACAGGTTCAACCTTTGTACTCTATTATTGCCTCACATTCCATCTCTTGTGAAAATATATTTGATTGGCTTTTCTGCAGGTTGTTTGCCAGGACTTTCCAAGACCTCCACTAGAAAACACAATAAACTTTTTGGAAGCTGGACAACTATCTTCATTTTTCAGAAACAGTGAAC
+
CCCCCFFFFFFFGGGGGGGGGGHHHHHHHHHHHHHHHHHHHGHHHHHHHHHHHHGGHHIHHHHGGGGGGHHGGEGGHHHHHHHHHHHHHHHHHHHHFHHHHHHHHHHHHHHHHHHHHHHGHHHHHHHHHHHHHHHGHHHHHFHHHHGHHHHHHHGFFHFHHDHHHHHHHFHHHGHHHHGHHHGHHGHHHGH1GGHHHHHEHHG0<GFHHHGG/CCAHHFGGHHFHHHHEHGGGGGGGGGGGGEF/B0CFF0
@M03495:530:000000000-LYBTV:1:1102:23594:14231 1:N:0:GTGCTCTG+TTCTTCCT
GTCAGCATGTGAGCTTTGGAGTGAAATCTCTTGTCTTAAGGAATAAAGGAAAAAGATTCCGTCGGAGGCTCGGTGCTCTACAGGTTCAACCTTTGTACTCTATTATTGCCTCACATTCCATCTCTTGTGAAAATATATTTGATTGGCTTTTCTGCAGGTTGTTTGCCAGGACTTTCCAAGACCTCCACTAGAAAACACAATAAACTTTTTGGAAGCTGGACAACTATCTTCATTTTTCAGAAACAGTGAAC
+
CCDDCFFFFFFFGGGGGGGGGGHHHHHHHHHHHHHHHGHHHHHHHHHHHHHHHHGGHIHHHHHGGGGGGHHGGGGGHHHHHHHGHHGHHHHHHHHHHHGHHHHHHHHHHHHHHHHHHHHHHHHGHHHHHHGGHGHHHHHHHHHHHGHHHHHHHHHHEHHHHGHHHHGHHGHHHHHHHHDFFFHHHHHHHHGFGHHHHHHGGD<GGFHHHHGGEHHHHHFAGHHGHHHHHHFGGGGGGGGGGEFGGGFFGG:
@M03495:530:000000000-LYBTV:1:1102:18481:14238 1:N:0:GTGCTCTG+TTCTTCCT
GTCAGCATGTGAGCTTTGGAATTAGTAAATTCGTTGAAGACAGAAGGAGCAAGATAACGACCACAGGGAGGGTGGTTTATCAACGGCAAAATATAGATCGGAAGAGCACACGTCTGAACTCCAGTCACGTGCTCTGATCTCGTATGCCGTCTTCTGCTTGAAAAAAAAAAAAAAAAAACGGCTATGTCAGCATAGATAGCGTACGTATGCTCTGACAGGCAGTCGTAGGACCGGTATATGGGTATAGACTA
+
CCCDEFFFFFFFGGGGGGGGGGHHHHHHHHHHGHHHHHHHHHHHHHHHHHHHHHHHHIGGGGGHHHHGFGGGEGGGFHHHHHHHGGGGGHHHHHHHHHHHGGGGHHHHHHHGHHHGHHHHHHHHFHHHGHHHGHHHHH2GGHFGHHHHGGGHGHHHGHHGHFGHGFGGGA:--<----<-.--.01111101110<1111-..--/01/:11101100....:0.....00.----.111<.:10111010
@M03495:530:000000000-LYBTV:1:1102:26079:14246 1:N:0:GTGCTCTG+TTCTTCCT
GTCAGCATGTGAGCTTTGGAGTGAAATCTCTTGTCTTAAGGAATAAAGGAAAAAGATTCCGTCGGAGGCTCGGTGCTCTACAGGTTCAACCTTTGTACTCTATTATTGCCTCACATTCCATCTCTTGTGAAAATATATTTGATTGGCTTTTCTGCAGGTTGTTTGCCAGGACTTTCCAAGACCTCCACTAGAAAACACAATAAACTTTTTGGAAGCTGGACAACTATCTTCATTTTTCAGAAACAGTGAAC
+
CCCCCFFFFFFFGGGGGGGGGGHHHHHHHHHHHHHHHHHHHHHHHHHGHHHHHHGGHHHHHHHFGGGGGHHGGGGGHHHHHHHHGHHHHHHHHHHHHHHHHHHHGHHGGHHHHHHHHHHHHHFHHHHHHHHFHGHHHHHHHEHHFFHHHHHHHHHHHGHGFAGHHHHGHGEHBCGHGGHGHBGGHGHHGHF<FDGCEGG<D000DGGHHHG?GFFEGHFGHHHHHHHEGHGGGEB90/0;BB/:FFBFEF0
@M03495:530:000000000-LYBTV:1:1102:26125:14251 1:N:0:GTGCTCTG+TTCTTCCT
GTCAGCATGTGAGCTTTGGTCCAGCCTGAGTCCTGGTTTATCAACGGCAAAATATAGATCGGAAGAGCACACGTCTGAACTCCAGTCACGTGCTCTGATCTCGTATGCCGTCTTCTGCTTGAAAAAAAAAAAAAAAATAGAACACGAATGTCGCCTTCATTCTCAGTAGTAGTACCTAAGCCACACCTCGTACCAGGTAAAGCATCACGCGACAGTATGCTGATGAGTGTGCAGATATCTGTACCTTGTCG
+
CCBCCFFFFFFFGGGGGGGGGGHHHGHHHHGHHHHHGHHHHHHHHGGGGGHHHHHHHHHHHGGGGHHHHHHHGHHHGHHHHHHHHHHHHGHHHGHHHHFDGFHGGHGHHGEGHGHHHHHHHHHHHGGGGGF//<---.<0110//<-..01<.....0<1<111111:11:111111<0/<0//..</......10.01::11<10<0..--9--011111110110<011111<01<111111111110<
@M03495:530:000000000-LYBTV:1:1102:29505:14265 1:N:0:GTGCTCTG+TTCTTCCT
GTCAGCATGTGAGCTTTGGACTCCTGACTGGTTTATCAACGGCAAAATATAGATCGGAAGAGCACACGTCTGAACTCCAGTCACGTGCTCTGATCTCGTATGCCGTCTTCTGCTTGACAAAACACACAAATTATCTTCCACTCTCCTAAGCTGCCTCGGCGGCGCCTTTCCTTACTGCTATATGTGTGGCTTCAGAGCTATAGCGACTCTCTTCAATCAGCCATGCCGTCTCCACAGGCCCAAGTCCTCCC
+
A3A33FDFFDBF5GBFEFB44AGHD45FGHAAFFFGHHDGE2AEGFFAGGHFHFFCE1AAFHF3GEHEFGHF5FH5FGFF5FGH?11?F4G3@B4BFF?>GHFGE1/0?444??FGF3F?0B0?0/?</B1B12B?22?11?B1101<@@0@110@1////-----..000000/00<0;;0;0;09.9.../;C00/000000----C00//;////9///.////-.9..//./.:;.9...////:/9
@M03495:530:000000000-LYBTV:1:1102:8631:14287 1:N:0:GTGCTCTG+TTCTTCCT
GTCAGCATGTGAGCTTTGGAGTGAAATCTCTTGTCTTAAGGAATAAAGGAAAAAGATTCCGTCGGAGGCTCGGTGCTCTACAGGTTCAACCTTTGTACTCTATTATTGCCTCACATTCCATCTCTTGTGAAAATATATTTGATTGGCTTTTCTGCAGGTTGTTTGCCAGGACTTTCCAAGACCTCCACTAGAAAACACAATAAACTTTTTGGAAGCTGGACAACTATCTTCATTTTTCAGAAACAGTGAAC
+
BBCCBFFFFFFFGGGGGGGGGGHHHHHHHHHHHGHHHHHHHHHHHHHHHHHHHHGGHHHHHHHGGGGGGGHGGFGGHHHHHHHHHHHHHHHGHHHHHHHHHHHHHGHHGHHHFHHHHHHHHHHHHGHGHHHHHFHHHHHHHHHHHHHGHHHHGHHHHHHHHAGHGHHGHGHHHGHGGHBF0FHHFGFFHHF1F>GHHEG<DGGHGFHHHHGGFHHHGFHCGHFGHHHHHHEFGGFFGGGGBFFFFGBFFB0
@M03495:530:000000000-LYBTV:1:1102:13027:14292 1:N:0:GTGCTCTG+TTCTTCCT
GTCAGCATGTGAGCTTTGGAATTAGCTGGTTTATCAACGGCAAAATATAGATCGGAAGAGCACACGTCTGAACTCCAGTCACGTGCTCTGATCTCGTATGCCGTCTTCTGCTTGAAAAAAAAAAAAACAAATGCAACGAAAGAACTAAATCTAACTTAGTAGACGTAAACATATAATATCTCTCATAAGCAGAGCAACAACATGCATGTCCATAAGTGAAACATTAGTATGACACAACCATTAGACTGTCA
+
CBCDDFFFFFFFGGGGGGGGGGHHHHHHHHHHHHHHHHGGGGGHHHHHHHHHHHGGGGHHHHHHHGHHHGHHHHHHHHHHHHGHHHGHHHFHFHHHGGHHHHGGGHGHHHHHHHFHHHHGGGB/B////?=111111->.<.00/00<000000000<<0<D00.:.:.000000000000<<00000000//./0/<.<<./00:000000000000=000/0000000000B0/....00:00000000
@M03495:530:000000000-LYBTV:1:1102:25526:14295 1:N:0:GTGCTCTG+TTCTTCCT
GTCAGCATGTGAGCTTTGGAGACTGGTTTATCAACGGCAAAATATAGATCGGAAGAGCACACGTCTGAACTCCAGTCACGTGCTCTGATCTCGTATGCCGTCTTCTGCTTGAAAAAAACAAAATAATCTCTACCAACACCAAGATCGCACCGATATTCACACTAGTCCTCTACGTACGTGGGTAGCATATTTAGCTACTTTGCCTCACCCAACGCGTATGCTTTTAGCAGAACAGTTAGTTTATGCCGGTA
+
AAABBFFFFFFFFGGGGGGGGGGHHHDGHHHGFHHGGGGGFHBGHHEHDEHFGGGGHHHHHHGHHHGHFEGFGCGHHHHEHHGAFFH4F44BC?EHHHGFAEHEFHFBGHHHGEBGEG/FG0F2233B3B?3B322//////0022//?<//>A--1>=111//0=0==0000<.<<-;/.-.0./00;C0000000;00;00;0;/..9.:..-;--.//9/////;/9/:./////9;///////----
@M03495:530:000000000-LYBTV:1:1102:27359:14298 1:N:0:GTGCTCTG+TTCTTCCT
GTCAGCATGTGAGCTTTGGTCCAGCCTGAGTCCTGGTTTATCAACGGCAAAATATAGATCGGAAGAGCACACGTCTGAACTCCAGTCACGTGCTCTGATCTCGTATGCCGTCTTCTGCTTGAAAAAAAAAAAAACAGAAACTGCATACATACTTAGTGTGTTATCGTCCTGACGATAACTGTGCACGCGTCAAGACGCATAATGCTCAGTCTCCGCAGTCGATTAGTGAGAACAGCCACGTTACTCGCATC
+
CCCCCFFFFFFFGGGGGGGGGGHHHGHHHHHHHHHHGHHHHHHHHGGGGGHHHHHHHHHHHGGGGHFHHHHHGHHHGHHHHHHHHHHHHGHHHGGHHHFBGHGGGHHHGGEEGGGHHHHHGGGHHFGGFCC/</..0><10111111<00=00000=000./000./...00:...:.00000000.----..00/.--..0000000/09090..--;0...0.00000000//.../-.:/.00.--.-
@M03495:530:000000000-LYBTV:1:1102:7690:14305 1:N:0:GTGATCTG+TTCTTCCT
GTCAGCATGTGAGCTTTGGTCCAGCCTGAGTCCTCTGGTTTATCAACGGCAAAATATAGATCGGAAGAGCACACGTCTGAACTCCAGTCACGTGATCTGATCTCGTATGCCGTCTTCTGCTTGAAAAAAAAAAAAATATAACTAGGACAACACGTGCATGAATAGTCATGAGTAACATATAAATTCCAAACTCACAAGCAACATAGTCATCACAGTAGCCGTGATCATACTCTCTTACTCTTATTTTTGTC
+
CCDDDFFFFFFFGGGGGGGGGGHHHGHHHHHHHHHHHHHHHHHHHHHGGGGGHHHHHHHHHHHGGGGHHHHHHHGHHHGHHHHHHHHHHHHGHHHHHHHHGDGHHGGHHHHGGGHGHHHHHHHHHDHHGGGCB?/->>11111110>10<........0<00=<0000;0:00;00:0000<000:0000.00;0:0..:/../00000;0000000;00.;-.:000000:00;;B00000000000-/0
@M03495:530:000000000-LYBTV:1:1102:8145:14309 1:N:0:GTGCTCTG+TTCTTCCT
GTCAGCATGTGAGCTTTGGAGTGAAATCTCTTGTCTTAAGGAATAAAGGAAAAAGATTCCGTCGGAGGCTCGGTGCTCTACAGGTTCAACCTTTGTACTCTATTATTGCCTCACATTCCATCTCTTGTGAAAATATATTTGATTGGCTTTTCTGCAGGTTGTTTGCCAGGACTTTCCAAGACCTCCACTAGAAAACACAATAAACTTTTTGGAAGCTGGACAACTATCTTCATTTTTCAGAAACAGTGAAC
+
CCCCCFFFFFFFGGGGGGGGGGHHHHHHHHHHHHHHHHHHHHHHHHHHHHHHHHGGHIIHHIHGGGGGGHHGGFGGHHHGHHHHHGHHHHHHHHHHHHGHHHHHGHHHGHHHHHHHHHHHHHHHHHHHHHHHHHHHHHHHHHHHHGGFHHHHHHGHHHGHHEHHHHHHGHHHFHHGHHHHHHHEHHHHHHE<GGHHFAGCGFFGDBGHHHGGEHHHHHHHHHHEHHHHHFGFGGGGGGGGGGGBFFCFFF0
@M03495:530:000000000-LYBTV:1:1102:21870:14338 1:N:0:GTGCTCTG+TTCTTCCT
GTCAGCATGTGAGCTTTGGAATTAGTAAATTCGTTGACGACAGAAGGAGCAAGATAACGACCACAGGGAGGGTGGTTTATCAACGGCAAAATATAGATCGGAAGAGCACACGTCTGAACTCCAGTCACGTGCTCTGATCTCGTATGCCGTCTTCTGCTTGAAAAAAAAAAAATACACATGACGTGCGTTTTATTCACTATTTAGATAAGCGCAGTCTGATATTATTGATACTAAGATATATGTAATTCGCT
+
EEEEEFFFFFFFGGGGGGGGGGHHHHHHHHHHGHHHHHGGGGGHHHHHHHHHHHHHHHGGGGGHHHHGGGGGFGGEGHHHHHHHGGGGGHHHHHHHHHHHGGGGHHHHHHHGHHHGHHHHHHHHHHHHGGHHGHHHHGBGHHGGHHHHGGGHGHHFFHHHGHHHHGGCG@--.0000:000:.9..-..-.111111:111111011100----90111<111<111:11111100111111111111...
@M03495:530:000000000-LYBTV:1:1102:18995:14368 1:N:0:GTGCTCTG+TTCTTCCT
GTCAGCATGTGAGCTTTGGTCCAGCCTGAGTCCTGGTTTATCAACGGCAAAATATAGATCGGAAGAGCACACGTCTGAACTCCAGTCACGTGCTCTGATCTCGTATGCCGTCTTCTGCTTGAAAAAAAAAAAATAATACTGATAATAGTAATCGAGAGTAAGCGAGCGATGTATGCTAAACAGCGCGCAGTGTGGATCAAGACCGTGATCGACACTACTGGATAGTGTGCGCATCTGACGCAATACGCCTG
+
CBCCCFFFFFFFGGGGGGGGGGHHHGHHHHHHHHHHGHHHHHHHHGGGGGHHHHHHHHHHHGGGGHHHHHHHGHHHGHHHHHHHHHHHHGHHHGHHHHHBGHHGEHHHHGGGHGHHHHHHHHHHFHGGGC>/<0111@1111<>111111111.0..-00000-<---:...000000::00/.----<-.000.=C0A000//-.9./09.-.-0//000/000000::.--.-0:00..--.00..-..
@M03495:530:000000000-LYBTV:1:1102:14581:14369 1:N:0:GTGCTCTG+TTCTTCCT
GTCAGCATGTGAGCTTTGGAGTGAAATCTCTTGTCTTAAGGAATAAAGGAAAAAGATTCCGTCGGAGGCTCGGTGCTCTACAGGTTCAACCTTTGTACTCTATTATTGCCTCACATTCCATCTCTTGTGAAAATATATTTGATTGGCTTTTCTGCAGGTTGTTTGCCAGGACTTTCCAAGACCTCCACTAGAAAACACAATAAACTTTTTGGAAGCTGGACAACTATCTTCATTTTTCAGAAACAGTGAAC
+
CCCDCFFFFFFFGGGGGGGGGGHHHHHHHHHHHHHHHHHHHHHHHHHHHHHHHHGGHIHHHHHGGGGGGHHGGGGGHHHHHHHHHHGHHHHHHHHGHGHHHHHHHHHHHHHHHHHHHHHHHGHHHHHHHHHHHHHHHHHHHGHGHHHHHHHHHHHHHHHHHGHHGHGHHHHGHHHHHHHHAGHHHHHHHHHGGHGHHHGEHGEGGFFHHHGFHHGHHHFFHHFEFHHHHHGGGGGGGGF1CFEGGF<FGG0
@M03495:530:000000000-LYBTV:1:1102:27896:14379 1:N:0:GTGCTCTG+TTCTTCCT
GTCAGCATGTGAGCTTTGGAGTGAAATCTCTTGTCTTAAGGAATAAAGGAAAAAGATTCCGTCGGAGGCTCGGTGCTCTACAGGTTCAACCTTTGTACTCTATTATTGCCTCACATTCCATCTCTTGTGAAAATATATTTGATTGGCTTTTCTGCAGGTTGTTTGCCAGGACTTTCCAAGACCTCCACTAGAAAACACAATAAACTTTTTGGAAGCTGGACAACTATCTTCATTTTTCAGAAACAGTGAAC
+
AABAAF5FFFDFFGFGGFGGGGEADFGHHHHFHFHHHH6GHFHHHHHFFFHGHHGGHHHHFFGGGCCCEEFEGEEGHHHHHBCGBFGHGHHGGHHGHHHFHHHFGHHEEEGHHHHHHHHBGHFGHFHHFHHG3FFHHHHHHBGHHFFHHFHHHF1?FGHHHDE0FD@FGGA/GFHGFH1?0?FGHFHGHHHD1GEHEF..<0<000<D0DDGF0:GGF/.;G..:CCFGCF0CFGFFFFB0BBF9FFG0B0
@M03495:530:000000000-LYBTV:1:1102:23106:14382 1:N:0:GTGCTCTG+TTCTTCCT
GTCAGCATGTGAGCTTTGGAGTGAAATCTCTTGTCTTAAGGAATAAAGGAAAAAGATTCCGTCGGAGGCTCGGTGCTCTACAGGTTCAACCTTTGTACTCTATTATTGCCTCACATTCCATCTCTTGTGAAAATATATTTGATTGGCTTTTCTGCAGGTTGTTTGCCAGGACTTTCCAAGACCTCCACTAGAAAACACAATAAACTTTTTGGAAGCTGGACAACTATCTTCATTTTTCAGAAACAGTGAAC
+
CCCCCFFFFFFFGGGGGGGGGGHHHHHHHHHHHHHHHHHHHHHHHHHHHHHHHHGGHIIIHIHGGGGGGHHGGGGGHHHHHHHHHFHHHHHHHHHHHHHHHHHHHHHHHHHHHHHHHHHHHHHHHHHHHHHHHGHHHHHHHHHHHGHHHHHHHHHGHGHHHDHHHHHHHFHHGHHHHHFFAFHHHHHHHGF<FGHHHHE.DBF=DFHHHHGGHGHGHHGFGGGEHHHHHHGFGGFGGGGGEFFGGGGGGG0
@M03495:530:000000000-LYBTV:1:1102:18272:14383 1:N:0:GTGCTCTG+TTCTTCCT
GTCAGCATGTGAGCTTTGGAGGGCAAGAAGTGTGGTTTATCAACGGCAAAATATAGATCGGAAGAGCACACGTCTGAACTCCAGTCACGTGCTCTGATCTCGTATGCCGTCTTCTGCTTGAAAAAAAAAAAAAACGATGATGTAATACGTCATCTAGTGTCGATTATCTCATGATATAATTGATACGTATGTACGACACAAGGATTATGCTATCACAAGTGCAGCTCATATTAACTCAGCGAAATACTATG
+
CBCCEFFFFFFFGGGGGGGGGGGGGGGHHHFGHHGHGHHHHHHHGGGGGHHHHHHHHHHHGGGGHHHHHHHGHHHGGHHHHHHHHHHHGHHHGHHHHHGHHHGGHHGHGGGHGHHHHHHHHHHHHGGGGG/<->.-...111=11111.0..:1111<G1:...1<111<1111111111111111.001/<:1<..--/....0101111:1:1100.111<<0/00111<1111<0009-9-.1011<1
@M03495:530:000000000-LYBTV:1:1102:8837:14406 1:N:0:GTGCTCTG+TTCTTCCT
GTCAGCATGTGAGCTTTGGAATTAGTAAATTCGTTGACGACAGAAGGAGCAAGATAACGACCACAGGAAGGCTGGTTTATCAACGGCAAAATATAGATCGGAAGAGCACACGTCTGAACTCCAGTCACGTGCTCTGATCTCGTATGCCGTCTTCTGCTTGAAAAAAAAAAACGAAAAACAATCCGAAGCAAACGTAGCTTCAGCTGTACCAGTGTTGTACATGACTTGGTCTACAAGGCTTGGTGTTCAGG
+
BABBCFFFFFFFGGGGGGGGGGHHHHHHHHHHGHHHHHGGGGGHHHHHHHHHHHHHHHGGGGGHHHHHHHGHHHGGGHHHHFHHGGGGGFFHHHHHHHHHGGGGHHHHHHHGHHHGHHHGHHHHHFGHGHHHGHHHHHFHFHFGHHHHGGGGGHHHHHHHHBFHFGCGC@@.;;.;-;...00/.;;--0/0;.;.;.00;000000009900000;/:0000000000;0000090..9/9.0;..;000
@M03495:530:000000000-LYBTV:1:1102:28682:14408 1:N:0:GTGCTCTG+TTCTTCCT
GTCAGCATGTGAGCTTTGGAATTAGCTGGTTTATCAACGGCAAAATATAGATCGGAAGAGCACACGTCTGAACTCCAGTCACGTGCTCTGATCTCGTATGCCGTCTTCTGCTTGAAAAAAAAAAAAGTACGATGGGGAGCTGAAGCGGTGGGGGCGGTTTAGTAAGCTAGTTTGGAGGTGCTAATACATAGACTTCCAGAGACGGCTCTGCTAGTGTGCTGCACGCGAGCTGCTACTGGTACAGTCCCGTG
+
BBBABFFFFFFFFGGGGGGGGFHHHHCHHBGHHHHHHHGGGGGGHGHHHHGHHHGGGGFHGHHFHGHFHGGHHHHHGHHHHHGFGHGHHGEFGHHHFEHHHFGGEHGGHGHH3FGH3BGECB//>>/1@1//////..-.011111--.-.-----:--.///9//;:/9;:/:./B.9./9////////////9/////.//..9-.://;////9;//;///.-----.////////;;///;//:-..
@M03495:530:000000000-LYBTV:1:1102:15849:14411 1:N:0:GTGCTCTG+TTCTTCCT
GTCAGCATGTGAGCTTTGGAGTGAAATCTCTTGTCTTAAGGAATAAAGGAAAAAGATTCCGTCGGAGGCTCGGTGCTCTACAGGTTCAACCTTTGTACTCTATTATTGCCTCACATTCCATCTCTTGTGAAAATATATTTGATTGGCTTTTCTGCAGGTTGTTTGCCAGGACTTTCCAAGACCTCCACTAGAAAACACAATAAACTTTTTGGAAGCTGGACAACTATCTTCATTTTTCAGAAACAGTGAAC
+
A3>ABFFFFFFFGGGGCFFGFGFHCFGHDGHHFBFGDHFGHGFGHHHFFHHHFHGGHHHHFHGEE?EEGFFG?EEGHHHHHHHGHHHHHHHFFHHHHHHHHHGHHHFHHGHHHGHHHGHHHHHHHFEGHDFFHFHHGHGGHHHGHAGHHHHHHGHEFHHHHGHHFFFFBFHGHGHGHHBHGGHHHGFHHHHFDGFHHGHGFHG=00DHHHFFCHFEGFBGGGHHHGHGHCFGGGFFGFGGEGFGGGBFGF0
@M03495:530:000000000-LYBTV:1:1102:16245:14433 1:N:0:GTGCTCTG+TTCTTCCT
GTCAGCATGTGAGCTTTGGAGTGAAATCTCTTGTCTTAAGGAATAAAGGAAAAAGATTCCGTCGGAGGCTCGGTGCTCTACAGGTTCAACCTTTGTACTCTATTATTGCCTCACATTCCATCTCTTGTGAAAATATATTTGATTGGCTTTTCTGCAGGTTGTTTGCCAGGACTTTCCAAGACCTCCACTAGAAAACACAATAAACTTTTTGGAAGCTGGACAACTATCTTCATTTTTCAGAAACAGTGAAC
+
CCCDCFFFFFFFGGGGGGGGGGHHHHHHHHHHHHHHHHHHHHHHHHHHHHHHHHGGHHIIHIHGGGGGGHHGGFGGHHHHHHHHHHHHHHGHHHHHHHHGHHHHHHHHHHHHHHHGHHHHHHHHHHHHHHHHHGFHHHHHHHHHHHHHHHHGHHHHHHHHHEHHHHHHHHGHHHHHHHHHGHHHHHHHHHHFGGBGHGGEGGHHHHGHHHGGHHFHHHHGHHHHHHHHHHGGGGGGGGGGFGFGFF<BFG0
@M03495:530:000000000-LYBTV:1:1102:18624:14435 1:N:0:GTGCTCTG+TTCTTCCT
GTCAGCATGTGAGCTTTGGAATTAGCTGGTTTATCAACGGCAAAATATAGATCGGAAGAGCACACGTCTGAACTCCAGTCACGTGCTCTGATCTCGTATGCCGTCTTCTGCTTGAAAAAAAAAATCCTGAGGAGACTGAAGTCGGTGACGTCTCTGTATTTCCGCATGAATGGTGTCATCACGACAACGTCTGAACTTCGTCCTACGGTAGACATCTGCAAGTAGATCGAATACCTCTCACCTGTATACAC
+
BBBBAFFFFFDFGGGGGGGGGGHHHHHHHFHHFHGHHHGGFGGHHHHGHGHHHHGGGGGHGHHHHGCHHGHFGHHHHHHGGHGHHEFGFHFH4GFHGGEHHGG1/FGFGHGFFHEGBEGEFG//0222222/2/</?111111//-..1...00111000000..-..0000/00;/00;00..---.-../.00/0;0./.9.90;./;.;9/9;/////////;//9./9./9////;/.9///;////
@M03495:530:000000000-LYBTV:1:1102:13332:14436 1:N:0:GTGCTCTG+TTCTTCCT
GTCAGCATGTGAGCTTTGGATGGTTCTGGTTTATCACGCAAAATATAGATCGGAAGAGCACACGTCTGAACTCCAGTCACGTGCTCTGATCTCGTATGCCGTCTTCTGCTTGAAAAAAAAAAAAACATAAAGAACCAAATCACACTAAATTTAAAAACACAGGCAAGAACTCGAAAACTTTACAAAATAAAATTCATTAGTATGATTTTAGCACATCAAGGTACTACTTCTTATATGCAGTTGAAAAAATA
+
BABCCFFFFFFFGGGGGGGCGGDHHHHHHHHHHHHHHGHGGGHHHHHHHHHHGDFGHHGHHHGFHHHGHHHHHHFFHHHHGHHHGHHHHFEFHHFFGFFHGGGHGHHHHGHEFGFHHF??///<//?1?F11100/0..<<1FD100<11=>=0<0<.......<..///:0..;A-;00000000.099;F0/0000099;0000000C/009/;900;;B9;:/;:9B//9;////;9//;////9-./
@M03495:530:000000000-LYBTV:1:1102:13296:14450 1:N:0:GTGCTCTG+TTCTTCCT
GTCAGCATGTGAGCTTTGGTCCAGCCTGAGTCCTGGTTTATCAACGGCAAAATATAGATCGGAAGAGCACACGTCTGAACTCCAGTCACGTGCTCTGATCTCGTATGCCGTCTTCTGCTTGAAAAAAAAAAATTATGATAATAGTATGTAAGCTTAGGCTCGATCGAACAAAGATGTAAGATATGTTAGAAGATGTGCAGACTAGGACGCGCTAAATAGATGCTAGGTTGCTCTCATACGAAGATGACTCT
+
BBCCCFFFFFFFGGGGGGGGGGHHHGHHHHGHHHHHHHHHHHHHHGGGGGHHHHHHHHHHHGGGGHHHHHHHGHHHGHHHHHHHHHHHHGHHHGHHHGG4GGHGGHHHHGEGHGHHHHHHGFCGFFGCG/>>011?11111?1?1@11111><111111<0--/.-./.-/://00<:0000000:;0;;00/9090;000./0//0/------.://:///:///.///.9//:////.....///:///
@M03495:530:000000000-LYBTV:1:1102:23892:14455 1:N:0:GTGCTCTG+TTCTTCCT
GTCAGCATGTGAGCTTTGGAGTGAAATCTCTTGTCTTAAGGAATAAAGGAAAAAGATTCCGTCGGAGGCTCGGTGCTCTACAGGTTCAACCTTTGTACTCTATTATTGCCTCACATTCCATCTCTTGTGAAAATATATTTGATTGGCTTTTCTGCAGGTTGTTTGCCAGGACTTTCCAAGACCTCCACTAGAAAACACAATAAACTTTTTGGAAGCTGGACAACTATCTTCATTTTTCAGAAACAGTGAAC
+
BABBCFFFFFFFGGGGGGGGGGGHHHHHHHHHHFHHHHHHHHHHHGHHHHHHHHGGHIIHGHHGGGGGGHHGGGGGHHHHHHHGHGHGHHHHHHHHHHHGHGHHHHHBEHHHHHHHHHH4FFHGHHGHGHHFBGHFHHFHHBHFGHHHHHHHHHBGHFFGGEHHHHHHGHHHHHHHHHHHACHHHEHHHBH1G1FGGHE.D0<GGHHHHHGGBFFAFHB.CCGEFHHGFHGGGGGGE/B0BFFGGFBFB00
@M03495:530:000000000-LYBTV:1:1102:11622:14455 1:N:0:GTGCTCTG+TTCTTCCT
GTCAGCATGTGAGCTTTGGAGTGAAATCTCTTGTCTTAAGGAATAAAGGAAAAAGATTCCGTCGGAGGCTCGGTGCTCTACAGGTTCAACCTTTGTACTCTATTATTGCCTCACATTCCATCTCTTGTGAAAATATATTTGATTGGCTTTTCTGCAGGTTGTTTGCCAGGACTTTCCAAGACCTCCACTAGAAAACACAATAAACTTTTTGGAAGCTGGACAACTATCTTCATTTTTCAGAAACAGTGAAC
+
CCDCCFFFFFFFGGGGGGGGGGHHHHHHHHHHHHHHHHHHHHHHHHHHHHHHHHGGHHHIHHHGGGGGGHHGGGGGHHHHGHGGGGHHHHHHHHHHHHHHHHHHHHHHHHHHHHHHHHHHHHHHHHHHHHGHHGHHHHHHHHGHHHHHHHHHHHGHFHHHHGHHHHHHGGCGHHHGHGFFAHHHHHGHHGHGGHHHHG<<<D<GFHHHHHGGGHGFHHCGHHHEHFHGHFBFGGGGGEFG0CFFGE0CFF9
@M03495:530:000000000-LYBTV:1:1102:27338:14474 1:N:0:GTGCTCTG+TTCTTCCT
GTCAGCATGTGAGCTTTGGAGTGAAATCTCTTGTCTTAAGGAATAAAGGAAAAAGATTCCGTCGGAGGCTCGGTGCTCTACAGGTTCAACCTTTGTACTCTATTATTGCCTCACATTCCATCTCTTGTGAAAATATATTTGATTGGCTTTTCTGCAGGTTGTTTGCCAGGACTTTCCAAGACCTCCACTAGAAAACACAATAAACTTTTTGGAAGCTGGACAACTATCTTCATTTTTCAGAAACAGTGAAC
+
AAAABFFFFFFFGGGGGGFGGFFHCHFGHHHHHFHHHHHHHGGHHHHGFHHHHHGGHGHHHFHGCGGFFHFEEEEGHHHHHGFFFHGHBGFHEHB4FFHFHHHHGHHFHFHHHEHHGHGFHHGGGFGHFGGHFHHHHHHHE?GGH0?BGGHHHFFEFAFGHDEG2FGFHA/GFHHGHHGHA0FCHEFHHHHDGHHHGHH.GBBD<DGHGGGFBGGHB0CHHF;GHFFHHGGGGCFFGGGGB;BF//;F0B0
@M03495:530:000000000-LYBTV:1:1102:13470:14511 1:N:0:GTGCTCTG+TTCTTCCT
GTCAGCATGTGAGCTTTGGAATTAGTAAATTCGTTGACGACAGAAGGAGCAAGATAACGACCACAGGGAGGGTGGTTTATCAACGGCAAAATATAGATCGGAAGAGCACACGTCTGAACTCCAGTCACGTGCTCTGATCTCGTATGCCGTCTTCTGCTTGAAAAAAAAAAAATCAGCAACACACACGACTGACCTCCATACACCTACTCCCACATCAGAAGTAGACATACGTACTCAGAAAAGCAAGCACC
+
BBBBBFFFFFFFGGGGGGGGGGHHHFGHGHHHGGGHHHGGGGGHHHHGHHHHHHHHHHGFGGGHHHEGFGGGEFGEFHHHHGHHGGGGGHHHHHHHGHHHEFGGHHHHHHHGHHHGHHHHHHHHHFHHGGEHGEHHHF1GHHFGHHHHGGFHGGHGHHHHH0DGF?F:?AA-./000;/..:CED.---..//9//..//9//9//////...;://////;/99//;//.//;.;9////9/9//.9...
@M03495:530:000000000-LYBTV:1:1102:23392:14524 1:N:0:GTGCTCTG+TTCTTCCT
GTCAGCATGTGAGCTTTGGAGTGAAATCTCTTGTCTTAAGGAATAAAGGAAAAAGATTCCGTCGGAGGCTCGGTGCTCTACAGGTTCAACCTTTGTACTCTATTATTGCCTCACATTCCATCTCTTGTGAAAATATATTTGATTGGCTTTTCTGCAGGTTGTTTGCCAGGACTTTCCAAGACCTCCACTAGAAAACACAATAAACTTTTTGGAAGCTGGACAACTATCTTCATTTTTCAGAAACAGTGAAC
+
DCCDEFFFFFFFGGGGGGGGGGHHHHHHHHHHHHHHHHHHHHHHHHHHHHHHHHGGHHHHHHHGGGGGGHHGGGGGHHHHHHHHHHHHHHHHHHHHHHHHHHHHGHHHHHHHHHHHHHHHHHHHHHHHHHHHHGHHHHGHHHHHHHGHHHHHHHHHHFHHHEHHHHHHHHHHFHHHHHFFGHHHHHGHHGHGFGGHHGFA0<D1GHHHHHGGFFHEHFFFFHHHHHHHFHGGGGGGGGGGGEFFGGFBFG0
@M03495:530:000000000-LYBTV:1:1102:3066:14532 1:N:0:GTGCTCTG+TTCTTCCT
GTCAGCATGTGAGCTTTGGAGGGTGGTTTATCAACGGCAAAATATAGATCGGAAGAGCACACGTCTGAACTCCAGTCACGTGCTCTGATCTCGTATGCCGTCTTCTGCTTGAAAAAAAAAAAAAAACAATCATGACGTCCCAATAACAGTGGTACCGCGCGTTTATACAACAGATATGATTCAAAATCTTGCTAGATAGATGTAGTCTGCTATTGTCTTACACTACCACAAGTGTCATATGGTGATGTAGT
+
CBCCCFFFFFFFGGGGGGGGGGGEFGFFHHHHHHHGGGGGHHHHHHHHHHHGGGGHHHHHHHGHHHGHHHHHHHHHHHHGHHHGHHHGH4GHHGGHHHHGGGHGHHHHHHHFFGGHGGGGG</<--...0000000.<...0//00000;0::000.-------:00000;;/;0000000000000:0000:00;0000000:00000000:00000000000://00..:0000000;00000:00000
@M03495:530:000000000-LYBTV:1:1102:7527:14539 1:N:0:GTGCTCTG+TTCTTCCT
GTCAGCATGTGAGCTTTGGAGTGAAATCTCTTGTCTTAAGGAATAAAGGAAAAAGATTCCGTCGGAGGCTCGGTGCTCTACAGGTTCAACCTTTGTACTCTATTATTGCCTCACATTCCATCTCTTGTGAAAATATATTTGATTGGCTTTTCTGCAGGTTGTTTGCCAGGACTTTCCAAGACCTCCACTAGAAAACACAATAAACTTTTTGGAAGCTGGACAACTATCTTCATTTTTCAGAAACAGTGAAC
+
CCCCDFFFFFFFGGGGGGGGGGHHHHHHHHHHHHHHHHHHHHHHHHHHHHHHHHGGHIIHHHHGGGGGGHHGGGGGHHHHHHHGHHHHHHHHHHHHHHHHHHHHGHHHHHHHHHHHHHHHHHHHHHHHHHGHHHHHHHHHHHHHHHHHHHHHHHHHEHHHHGHHHHHHHHHHHHHHHHHFCGFHHHHGHHHGGHGHHHHCFHHHHHHHHHGGHHHHHHCFGHHGHHHHHFGGGGGGGGGGGEGFGE<FFG0
@M03495:530:000000000-LYBTV:1:1102:16794:14541 1:N:0:GTGCTCTG+TTCTTCCT
GTCAGCATGTGAGCTTTGGAATTAGTAAATTCGTTGACGACAGAAGGATAACGACCACAGGGAGGGTGGTTTATCAACGGCAAAATATAGATCGGAAGAGCACACGTCTGAACTCCAGTCACGTGCTCTGATCTCGTATGCCGTCTTCTGCTTGAAAAAAAAAACAAAGAAGACGTGAACACAATGAGCCTGAGGCTATGTATGAACACGCATAGACTTGTGAGACCAATTGCACAAGTACACTATGTGTA
+
CCDDDFFFFFFFGGGGGGGGGGHHHHHHHHHHGHHHHHGGGGGHHHHHHHHHGGGGGHHHHGFFGG?FGEFHHHHHHHGGGGGHHHHHHHHHHHGGGGHHHHHHHGHHHGHHHHHHHHHHHHGHHGGHHHEH2FHHGGHGHHGGCHGHHGHHHHGHBBG@EE-E.<.::/</0/.....00/..00000//./<.9.<00<00:0000/.--.<000000000000./.0000<00/.<00000:<00000
@M03495:530:000000000-LYBTV:1:1102:28564:14568 1:N:0:GTGCTCTG+TTCTTCCT
GTCAGCATGTGAGCTTTGGTCCAGCCTGAGTCCTGGTTTATCAACGGCAAAATATAGATCGGAAGAGCACACGTCTGAACTCCAGTCACGTGCTCTGATCTCGTATGCCGTCTTCTGCTTGAAAAAAAAAAAATAACTACTGAATGTTAGCTTCATAACTAAGTGACTTCTTCTATTAGTTATTTGCCGACCTACCGTCTTACACTTGTCAATATACTGACCTTCTCTATCATCTTACTGTCTCGCCATCT
+
CCCCCFFFFFFFGGGGGGGGGGHHHGHHHHFGHHHHHHHHHHFHHGGGGGGHHHHHHGHHHGGGGHHHFHHGGGHHGGHHHHGHHHHHHGHHHGHHHGF4FHFGGHHHHGGGHGHFHHGHHEFFFFFF/<</<0111111111111111111111111<=000<00==000<00=0<00<00000000--;-.0;.-....0000000;000009009000/00000000;000000:000000/.-:.0;
@M03495:530:000000000-LYBTV:1:1102:28376:14570 1:N:0:GTGCTCTG+TTCTTCCT
GTCAGCATGTGAGCTTTGGAATTAGCTGGTTTATCAACGGCAAAATATAGATCGGAAGAGCACACGTCTGAACTCCAGTCACGTGCTCTGATCTCGTATGCCGTCTTCTGCTTGAAAAAAAAAATAAAAAGATTTATGCTTCATGACATATGTATTATCTGACTCAGGTTTTCTTATGTCTATTCTCTCTTTACTGTGACAATATGTGTATATTCACGCCATCTCTGCCACTTCCTCATATCCGTTCCAAC
+
CCDCCFFFFFFFGGGGGGGGGGHHHHHHHHHHHHHHHHGGGGGHHHHHHHHHHHGGGGHHGHHHHGGGHGHHHHHHHHHHHHGHHHGHHHHHEHHHGGHHHHGGGHGHHGHHHHAGGGHGGGG@0D222>//2221111@1111111111?1111111=<11111110111.111<<=1111=111110<111111:1111101<111<11111111.<...0<1110000:10011011111..0//110
@M03495:530:000000000-LYBTV:1:1102:13959:14583 1:N:0:GTGCTCTG+TTCTTCCT
GTCAGCATGTGAGCTTTGGATGGTTCTGGTTTATCAACGGCAAAATATAGATCGGAAGAGCACACGTCTGAACTCCAGTCACGTGCTCTGATCTCGTATGCCGTCTTCTGCTTGAAAAAAAAAAAAATAAGAAAGATATAATGACGGTGAGAGTCGTATACGACATATAGAAGTCTCTTAAGGTAAATGGATACGGATTTATTTCACTTAGTTAGATAGTAGATGCGGTGTAGATACGTTCGATCTGCGGA
+
CCCDCFFFFFFFGGGGGGGGGGGHHHHHHHHHHHHHHHGGGGGHHHHHHHHHHHGGGGHHHHHHHGHHHGHHHHHHHHHHHHGHHHGHHHHHDGHHFGHHHHGGGHGHHHHHHHGHHHHGC/@B<>/?=111101>111111111.-..<.0000-../0=..:-.0000000;00000;00;:0000000000.:...;00;0000000000;00000::00000--9-.00000:.://..0..00-99
@M03495:530:000000000-LYBTV:1:1102:13429:14591 1:N:0:GTGCTCTG+TTCTTCCT
GTCAGCATGTGAGCTTTGGACTCCTGACTGGTTTACAACGGCAAAATATAGATCGGAAGAGCACACGTCTGAACTCCAGTCACGTGCTCTGATCTCGTATGCCGTCTTCTGCTTGAAAAAAAAAAAAAAACAACAAGACACATTAGTATCATACATATGAATCGATAAAGACTAATAGTTGATGTACCTAATACTCGACAGTCAGTTCACGTTACACTATCACGTAGACGATTCTACTCATCGCGATAGTG
+
CDEDDFFFFFFFGGGGGGGGGGHHHHHHHHHHHHHHHHHGGGGGHHHHHHHHHHHGGGGHHHHHHHGHHHGHHHHHHHHHHHGGHHHGHHHHH4FGHGGHHHHGGGHGHHGHHHHFHHHHGGCGD////-......0/////011<11=1=<=1011111<11.....111:1001<111111111111101111<.<-.-000111111.../.101/<111..<..1.-9.111<101110.<--..11
@M03495:530:000000000-LYBTV:1:1102:25478:14620 1:N:0:GTGCTCTG+TTCTTCCT
GTCAGCATGTGAGCTTTGGTCCAGCCTGAGTCCCTGGTTTATCAACGGCAAAATATAGATCGGAAGAGCACACGTCTGAACTCCAGTCACGTGCTCTGATCTCGTATGCCGTCTTCTGCTTGAAAAAAAAAAACACGTCTACATATGCCTAGTTGCAATCAGTTCTCTATGTCCTAATCATCGCAGTAATCACTCAGCTCTCGTATGACCATACAGTTCTCACAACGCCCTCGACAATAGTCACGCTCCGC
+
CBCCCFFFFFFFGGGGGGGGGGHHHGHHHHFGHHHHHHHHHHHHHHGGGGGHHHHHHHHHHHGEGGHHHHHHHGHHHGHHHHHHHHHHHHGHHHGHHHHH4FHHFGHHHHGGGHGHHHHGHHFHHHHGGC/B//?0/0/=.=11111<1>10>11111=000=111=1111111111=0<110<...<1111<1::0010<<...//110000<01111111100.---<9B-.9.-0111111.......
@M03495:530:000000000-LYBTV:1:1102:17405:14659 1:N:0:GTGCTCTG+TTCTTCCT
GTCAGCATGTGAGCTTTGGAATTAGTAAATTCGTTGACGACAGAAGGAGCAAGATAACGACCACAGGGAGGGTGGTTTATCAACGGCAAAATATAGATCGGAAGAGCACACGTCTGAACTCCAGTCACGTGCTCTGATCTCGTATGCCGTCTTCTGCTTGAAAAAAAAAAAAAAAAAAAAACATTACGATGTATTCTATGTCTGACTCGTATCAACACTAGCTGCAGTAATCATCGTCAGCACGGATAAGC
+
DDDCCFFFFFFFGGGGGGGGGGHHHHHHHHHHGHHHHHGEGGGHHHHHHHHHHHHHHHGGGGGHHHHGGGGGEFGGFHHHHHHHGGGGGHHHHHHHHHHHGGGGHHHHHHHGHHHGHHHHHHHHHHHHGHHHGHHHHHDGHHGGHHHHGGGHGHHHHHHGGHHHFGGGCE------<----.<0000....<:0000000<0000000...:.00:0.0/0/<0</000<00000:<...00.---..0<0
@M03495:530:000000000-LYBTV:1:1102:13474:14661 1:N:0:GTGCTCTG+TTCTTCCT
GTCAGCATGTGAGCTTTGGAGTGAAATCTCTTGTCTTAAGGAATAAAGGAAAAAGATTCCGTCGGAGGCTCGGTGCTCTACAGGTTCAACCTTTGTACTCTATTATTGCCTCACATTCCATCTCTTGTGAAAATATATTTGATTGGCTTTTCTGCAGGTTGTTTGCCAGGACTTTCCAAGACCTCCACTAGAAAACACAATAAACTTTTTGGAAGCTGGACAACTATCTTCATTTTTCAGAAACAGTGAAC
+
CCDCCFFFFFFFGGGGGGGGGGHHHHHHHHHHHHHHHHHHHHHHHHHHHHHHHHGGHIHHHHHGGGGGGHHGGGGGHHHHHHHGHHHHHHHHHHHHHHHHHHHHHHHHHGHHHHHHHHHHHGHHHHHHHHHHGGHHHHHHHFHHHHHHHHHHHHHHHHHHHGHHHHHHHFHHHHHHHFGFHHHGHHGHHHGGGHFHGHE.DDDDGHFGHHFGHGFHHHGFHGHGHFFHHHGGGHGGFGGGFFFFFGFGFB0
@M03495:530:000000000-LYBTV:1:1102:19865:14677 1:N:0:GTGCTCTG+TTCTTCCT
GTCAGCATGTGAGCTTTGGAATTAGTAAATTCGTTGACGACAGAAGGAGCAAGATAACGACCACAGGGGGGTGGTTTATCAACGGCAAAATATAGATCGGAAGAGCACACGTCTGAACTCCAGTCACGTGCTCTGATCTCGTATGCCGTCTTCTGCTTGAAAAAAAAAAAAATGTGAGATAGCAATAGTCACAGATTGTATCGAGCACCGGACAGTCTGACGTATGGTTGTGTCGGCAACCCATTCCCTTA
+
AAABAFFFFFFFFGGGGGGGGGHHGHHHGGHHGFCHHHGFGGCGHHHHHHHHHHHHHHGGFGGAFGHGGGGACDDGGFGHHFHGGGGGHHHHFHHFF0GGFGGHHHHHHHAAEFEBFFFBFGFFFGGGFEAEFGFFBBFGFFFEFEFF.;.EFFBFFFBAB/;AD;D=;9=9.//////:/9///9/99///99/;//99/:..;.-..---;-.//////..9//./9..../.----.9..///;////
@M03495:530:000000000-LYBTV:1:1102:13757:14686 1:N:0:GTGCTCTG+TTCTTCCT
GTCAGCATGTGAGCTTTGGTTTATCAACGGCAAAATATAGATCGGAAGAGCACACGTCTGAACTCCAGTCACGTGCTCTGATCTCGTATGCCGTCTTCTGCTTGAAAAAAAAAAAAAAAGAGGACGTGCGCTATCGCGCACTGCTGAAGGAGATAAATATCGCGCAGCAATCTCGAGCTTCAGAGGCATACGTGATATCAAGCGTGATTCTCTCATATCCATGCGCGCTGCGCGTCCCTCTATCGCTTTGC
+
BABBAFFFFDFFFGGGGGFFGGHHGFHHGGGGGHGHHHHFGHHHGGGGHHHHHHHGHHHGHHHHHHHHHHHHGHHHGHHHGHFHFHFGHHFHGFGHGHHHHHGHGHFHHGG?DB<</////0<0.<...----./..-::-;/0<0;00/.../00;00;09.99?--./;0//9/99.//////..99999/9.9;BB///99.9.//://9/9//;99////..--9-.------;;9.///9..../;
@M03495:530:000000000-LYBTV:1:1102:7771:14692 1:N:0:GTGCTCTG+TTCTTCCT
GTCAGCATGTGAGCTTTGGAGGGCAAGGAGTGGTTGTGACTGGTTTATCAACGGCAAAATATAGATCGGAAGAGCACACGTCTGAACTCCAGTCACGTGCTCTGATCTCGTATGCCGTCTTCTGCTTGAAAAAACAAAATCCCAAGTAGCTTGCATTCCAACCACGTATGCAGGCAAGTACGGAAGAGAACACGTCTGCACTCCTGGCTCTCCGGCAAAGAACGTATGACACTTTCGGGCTGAATAAACTA
+
A3AABCFFFFFFGGGGGGGGGGCAFFFDEF2BFFFDEE5FFHHFGHFGHGDGEECEGHHHHHHEAFDFEFEGFEGC?GCE1EGFFHFHHHHFHFFHFHEGEE4F4F4E4E?EHHFFE//FFHFGFHFHA1BDGC/?/0@11<110/1?11@?0/1<F<?D1<.>...0101>=..<C.0=0<.<.::./;///:;./;00/;/C9//;/;/0/.----.//./.9.//////////.-.--..////9///
@M03495:530:000000000-LYBTV:1:1102:17386:14702 1:N:0:GTGCTCTG+TTCTTCCT
GTCAGCATGTGAGCTTTGGAGTGAAATCTCTTGTCTTAAGGAATAAAGGAAAAAGATTCCGTCGGAGGCTCGGTGCTCTACAGGTTCAACCTTTGTACTCTATTATTGCCTCACATTCCATCTCTTGTGAAAATATATTTGATTGGCTTTTCTGCAGGTTGTTTGCCAGGACTTTCCAAGACCTCCACTAGAAAACACAATAAACTTTTTGGAAGCTGGACAACTATCTTCATTTTTCAGAAACAGTGAAC
+
CCCDCFFFFFFFGGGGGGGGGGHHHHHHHHHHHHHHHHHHHHHHHHHHHHHHHHGGHIHIHIHGGGGGGHHGGFGGHHHHHHHHHHHHHHHHHHGHHHHHHHHHHHHHHHHHHHHHHHHHHHHHHHHHHHHHHHHHHHHHHHHHHHHHHHHHHHEHHHHHHEHHHHGHHHHHHHHHHGHHHHHHHHGHHGH1GFHHHGHFDGFGGFHHHHGGGHHGHHHHHHFEHHHHGHGGGGGGGGGGFFFFGGFFGF0
@M03495:530:000000000-LYBTV:1:1102:8249:14707 1:N:0:GTGCTCTG+TTCTTCCT
GTCAGCATGTGAGCTTTGGAGTGAAATCTCTTGTCTTAAGGAATAAAGGAAAAAGATTCCGTCGGAGGCTCGGTGCTCTACAGGTTCAACCTTTGTACTCTATTATTGCCTCACATTCCATCTCTTGTGAAAATATATTTGATTGGCTTTTCTGCAGGTTGTTTGCCAGGACTTTCCAAGACCTCCACTAGAAAACACAATAAACTTTTTGGAAGCTGGACAACTATCTTCATTTTTCAGAAACAGTGAAC
+
CCCCCFFFFFFFGGGGGGGGGGHGHHHHHHHHHHHHHHHHHHHHGHHHGHHHHHGGHIIHHHHGGGGGGHHGGGGGHHHHHHGHHHHHEHHHHHHHGHHHHGHHGHHHHHHHHHHHHHHHHHHHHHHHHHHHHFGHHHHHHHFHHHHHHHHHHHHHGHHHHGHHHHHHHGHHHHHHHGBF0GGGHGHHHFGGFGHHHHHEGDHDDHHHHHG?GHHGHHGAGHHFHHHHHHGGGFGGGGGGGFGFGFFFEG0
@M03495:530:000000000-LYBTV:1:1102:4433:14712 1:N:0:GTGCTCTG+TTCTTCCT
GTCAGCATGTGAGCTTTGGAGTGAAATCTCTTGTCTTAAGGAATAAAGGAAAAAGATTCCGTCGGAGGCTCGGTGCTCTACAGGTTCAACCTTTGTACTCTATTATTGCCTCACATTCCATCTCTTGTGAAAATATATTTGATTGGCTTTTCTGCAGGTTGTTTGCCAGGACTTTCCAAGACCTCCACTAGAAAACACAATAAACTTTTTGGAAGCTGGACAACTATCTTCATTTTTCAGAAACAGTGAAC
+
CCCCCFFFFFFFGGGGGGGGGGHHHHHHHHHHHHHHHHHHHHHHHHHHHHHHHHGGHHHIHHHGGGGGGHHGGGGGHHHHHHHFHHHHHHHHHHHGHHFHGHHHHGHHGHHHHHHHHHHHHHHHHHHHGHHHGFHHHHHHHFHHHHHHHHGHHHHHGGFHHGHHHGGHHAHHHHHHHHHHHHHFHHHGHHHDHFHGHHC<DGGGGHHHHHGCFFFHHHGHHHHEHFHHEHFFGGGGGGGGGGFGGGFFGG0
@M03495:530:000000000-LYBTV:1:1102:27944:14715 1:N:0:GTGCTCTG+TTCTTCCT
GTCAGCATGTGAGCTTTGGAAAGTAAATTCGTTGACAACAGAAGGAGCAAGATAACGACCACAGGGAGGGTGGTTTATCAACGGCAAAATATAGATCGGAAGAGCACACGTCTGAACTCCAGTCACGTGCTCTGATCTCGTATGCCGTCTTCTGCTTGAAAAAAAAAAACAAGGACGCGCTATCGTCTGACCTCCCGTCCTATGGACAAGTATAGTGTTCCCTTCTCCTCCTCGTATATACACTTCACTCT
+
BABAAFFFFFFFGGGGGGGFDGHHHFFHHHGHHHGHGGCGHHFEHFEHEHHHHFHFFF?GEHFHHGAEEC?FEEGHHHHFHFGGG?EHFHDDGGGHHHGGGGGHFHHGHGHHHGHHGHHHHHFGHGFHFAFBFGDF@FGHG?H0DGD</FA>11GHBF0<DDG@-D-;-...;...---;--./.;.../////...:D..////;//..///://;//99//;./9//./.....///;9////;///9/
@M03495:530:000000000-LYBTV:1:1102:11358:14728 1:N:0:GTGCTCTG+TTCTTCCT
GTCAGCATGTGAGCTTTGGTTTATCAACGGCAAAATATAGATCGGAAGAGCACACGTCTGAACTCCAGTCACGTGCTCTGATCTCGTATGCCGTCTTCTGCTTGAAAAAAAAAACAACCTAGAATACATAGACAAAGACTGATGTGTAAGTACTATCCACAGCTCTAGCATACCGAATTTGATCAGATGTAATACACCTACTCTGACTGCAAGCGGAGTTACCCATATTGTGAGACGACCATTACCTCGGA
+
CBCDCFFFFFFFGGGGGGGGGGHHHHHHGGGGGHHHHHHHHHHHGGGGHHHHHHHGHHHGGHHHHHHHHHHHGHHHGGHGHHEHHHGGHHGHGGGHGHHHHHHHCGHFH@FGC//////22@222>22222222?011011111111?11<1111110>1<0.<1111=0110/..-..11:111001111111100//0/001:11:1:000..---</:11/<</1:111<110.----011111<...
@M03495:530:000000000-LYBTV:1:1102:20468:14734 1:N:0:GTGCTCTG+TTCTTCCT
GTCAGCATGTGAGCTTTGGTCCAGCCTGAGTCCCTGGTTTATCAACGGCAAATATAGATCGGAAGAGCACACGTCTGAACTCCAGTCACGTGCTCTGATCTCGTATGCCGTCTTCTGCTTGAAAAAAAAAAAAAAAATTTGAATCACGTTCACGTAGCTACATTGTATGTACATTCTAAACCATCTCAGATAACTAATGAAACACCATTATTGAGTTGACCATCTAGTTGCATCTATCTACACACGCGAAA
+
DDDDDFFFFFFFGGGGGGGGGGHHHGHHHHHHHHHHHHHHHHHHHHGGGGGHHHHHHHHHHGGGGHHHHHHHGHHHGGHHHHHHHHHHHGHHHGHHHGHEHHHGGHHHHGGGHGHHHHHHHHHHFGFGGG?CD/>--.0000=<00<.../0<../..<000000000::<0000000<00/<0000<<C000:000<00000<.<.0000000<0000000000000000000000000<0/<.---<--
@M03495:530:000000000-LYBTV:1:1102:26056:14740 1:N:0:GTGCTCTG+TTCTTCCT
GTCAGCATGTGAGCTTTGGAATTAGTAAATTCGTTGACGACAGAAGGAGCAAGATAACGACCACAGGGAGGGTGGTTTATCAACGGCAAAATATAGATCGGAAGAGCACACGTCTGAACTCCAGTCACGTGCTCTGATCTCGTATGCCGTCTTCTGCTTGAAAAAAAAAAAAAAACATAATGCCACATATCAATGATACATCAGTGTCGCAGAAGTAAGAAGATCATCGTAAGCTTGAGTAGAGATTACAC
+
EEEDEFFFFFFFGGGGGGGGGGHHHHHHHHHHGHHHHHGGGGGHHHHHHHHHHHHHHHGGGGGHHHHGGGGGEFGGGHHHHHHHGGGGGHHHHHHHHHHHGGGGHHHHHHHGHHHGHHHHHHHHHHHHGHHHGHHHHHBHHHGGHHHHGEGHGHHHGHHHGHFHHEFEG<A9-<9<9B11111000<0011:11111111<1001111..-.9/0111111/0:101109.:.011<.0<:11:111<010
@M03495:530:000000000-LYBTV:1:1102:25067:14740 1:N:0:GTGCTCTG+TTCTTCCT
GTCAGCATGTGAGCTTTGGTCCACCTGATCCTGGTTTATCAACGGCAAAATATAGATCGGAAGAGCACACGTCTGAACTCCAGTCACGTGCTCTGATCTCGTATGCCGTCTTCTGCTTGAAAAAAAAAAAAAAGAAGTAGGCTGAAATAGCACTGCGTATCATCCTTTCACATCTGCTGTCTACGGACCGTGTCGGCGCCATGCATAGGATGTGGCGTTCATCTCTTCGTAGAGTCTTATGCATGCTCCCG
+
CDEECFFFFFFFGGGGGGGGGGHHHHHHHHHHHHGHHHHHHHHGGGGGHHHHHHHHHHHGGGGHHHHHHHGHHHGHHHHHHHHHHHHGHHHGHHHHFDGGHGGGHHHGGGHGHHHHGHHHHHHHFFGGG//<>..00<>1111<.001=01100/<.<..:11100111111101111010111...<--...:.<----..00<<100010010.<.-.0111111<.//..11011111<1110<10..
@M03495:530:000000000-LYBTV:1:1102:22201:14740 1:N:0:GTGCTCTG+TTCTTCCT
GTCAGCATGTGAGCTTTGGTTTATCAACGGCAAAATATAGATCGGAAGAGCACACGTCTGAACTCCAGTCACGTGCTCTGATCTCGTATGCCGTCTTCTGCTTGAAAAAAAAAAAAGGAAATCCAATAACCCTATACAACCACCTATTCCGTCCTCTTGATGAAAATAACTAAGATCTGTATCAGTAGCATTAAGCTTATAGTTGTACTGTGAGCTGATCTGCAATCATTTCTGACTGTCCGAGTGATACT
+
BBBBBFFFFFFFGGGGGGGGGGHHHHHHGGGGGHHHHHHHHHHHGGGGHHGHHHHGHHHGFHHFHHHHHGHHGGHHGHGHHD@GGGFGHHHHGEGHGHHGHHHHGGHHFGGG@/>///@222211111111/<0<?F111>.<.011=1=0<...00<0=00DG00000000:/000;0:00000:00000;0000000009000;000;0000/0/00000000000;;00////////;..9.;/////
@M03495:530:000000000-LYBTV:1:1102:18252:14742 1:N:0:GTGCTCTG+TTCTTCCT
GTCAGCATGTGAGCTTTGGAATTAGTAAATTCGTTGACGACAGAAGGAGCAAGATAACGACCACAGGGAGGGTGGTTTATCAACGGCAAAATATAGATCGGAAGAGCACACGTCTGAACTCCAGTCACGTGCTCTGATCTCGTATGCCGTCTTCTGCTTGAAAAAAAAAAAACAAATTAAACGTCTATCAACTTATATCATACAGAACACTCTGACATGTGAGAGTCGACTTATAGTTACTGGTATACTGA
+
DCDDDFFFFFFFGGGGGGGGGGHHHHHHHHHHGHHHHHGGGGGHHHHHHHHHHHHHHHGGGGGHHHHGGGGGGGGGGHHHHHHHGGGGGHHHHHHHHHHHGGGGHHHHHHHGHHHGHHHHHHHHHHHHGHHHGHHHHF1FGHGGHHHHGGGHGHHHHHHHGGGHHGGGGG-<....00<0009../.00<0/00000000000:000///:/00<000<00000000-.-..0<000000:0000:00<00
@M03495:530:000000000-LYBTV:1:1102:3879:14751 1:N:0:GTGCTCTG+TTCTTCCT
GTCAGCATGTGAGCTTTGGAATTAGCTGGTTTATCAACGGCAAAATATAGATCGGAAGAGCACACGTCTGAACTCCAGTCACGTGCTCTGATCTCGTATGCCGTCTTCTGCTTGAAAAAAAAAAGAAAAAATTAAATAGATGCAACATGAGATTAGGTTTACAAGGTGCACGCACACTATCAGACTCGTATGACTTAATCCGTAGTCGTAAGTATATGATACAGATAGATATTCATCGACAGAGTGTATAG
+
CCCCCFFFFFFFGGGGGGGGGGHHHHHHHHHHHHHHHHGGGGGHHHHHHHHHHHGGGGHHHHHHHGHHHGHHHHHHHHHHHHGHHHGHHHHH4GHHFGHHHHGGGHGHHHGHHHFHHHHFFGFG/?0220<?11111@1111111100<1<=11111111<0000.<0000.----://00000000...//000:0:00:....:0:....000:000000:0000;0B0000000:/-.-//;0;000:
@M03495:530:000000000-LYBTV:1:1102:27404:14758 1:N:0:GTGCTCTG+TTCTTCCT
GTCAGCATGTGAGCTTTGGAATTAGTAAATTCGTTGACGACAGAAGGAGCAAGATAACGACCACAGGGAGGGTGGTTTATCAACGGCAAAATATAGATCGGAAGAGCACACGTCTGAACTCCAGTCACGTGCTCTGATCTCGTATGCCGTCTTCTGCTTGAAAAAAAAAAATAGTCAATAATCACTTCTGTTGTCGTTCTTAAGTTCTGCCGAGAACCTTTGATACAGTTCAGAATATTCCTCTCTTCTCT
+
BBCCCFFFFFFFGGGGGGGGGGHHHHHHHHHHGHHHHHGGGGGHHHHHHGHHHHHHHHGGGGGHHHGGGGGGGGGGGGHHHHHHDGGGGHHHHGHGGGHHGGGGHHGHHGHGHHHGHHHHHGHHHFHHGGEGFHHHHFDGFGFDFHHHGEGHGEDGHHHHHBDDCCGG?--.:00000;00000;0090;;0090...;.;0;0;000000;--:.0./0900000009000000:09000900/000000
@M03495:530:000000000-LYBTV:1:1102:6266:14769 1:N:0:GTGCTCTG+TTCTTCCT
GTCAGCATGTGAGCTTTGGTCCAGCCTGAGTCCCTGGTTTATCAACGGCAAAATATAGATCGGAAGAGCACACGTCTGAACTCCAGTCACGTGCTCTGATCTCGTATGCCGTCTTCTGCTTGAAAAAAAAAAAACAAGAAATATCACAAAATTCAACTATAGCATCTGGTCTCTGCTATAAGATGATGCACTATCACTATATGATTGATATACCTTAAACTATCATCACAATTACATGAATGATCGTGTCT
+
CDDDDFFFFFFFGGGGGGGGGGHHHGHHHHHHHHHHHHHHHHHHHHGGGGGHHHHHHHHHHHGGGGHHHHHHHGHHHGHHHHHHHHHHHHGHHHGHHHHHHHHHGGHHHHGGGHGHHHHHHHGHHHHGGGC@><///00001>1=11110<1000000000000000=0=<0000000000<00<000<00000<00000000000<C00000000<000000000<00:00<0:000000000<./..:0
@M03495:530:000000000-LYBTV:1:1102:22732:14790 1:N:0:GTGCTCTG+TTCTTCCT
GTCAGCATGTGAGCTTTGGAGTGAAATCTCTTGTCTTAAGGAATAAAGGAAAAAGATTCCGTCGGAGGCTCGGTGCTCTACAGGTTCAACCTTTGTACTCTATTATTGCCTCACATTCCATCTCTTGTGAAAATATATTTGATTGGCTTTTCTGCAGGTTGTTTGCCAGGACTTTCCAAGACCTCCACTAGAAAACACAATAAACTTTTTGGAAGCTGGACAACTATCTTCATTTTTCAGAAACAGTGAAC
+
CCCCCFFFFFFFGGGGGGGGGGHHHHHHHHHHHHHHHHHHHHHHHHHHHHHHHHGGHIHIHIHGGGGGGHGGGGGGHHHHHHHGHHHHHHHHHHHHHHHHHHHHHHHHHHHHHHHHHHHHHHHHHHHHHHHHHHHHHHHHHGHHHHHHHHHHHHHHGHHHHGHHHHHHHHHHHHHHHHGHGHHHHHHHHGHDGHHHHHHEGDGHFHHHHHGGGHHHGHHGHFGGHHHGHHGGGFGGGGGGGFGGGB0;FG0
@M03495:530:000000000-LYBTV:1:1102:19534:14797 1:N:0:GTGCTCTG+TTCTTCCT
GTCAGCATGTGAGCTTTGGAGGGTGGTTTATCAACGGCAAAATATAGATCGGAAGAGCACACGTCTGAACTCCAGTCACGTGCTCTGATCTCGTATGCCGTCTTCTGCTTGAAAAAAAAAAACAAAAACATGTTAACTGCTGGTCCAGTTATTTAATCGCTCTGGATTTTCAAATAATGAAGTCGCATCATAATCTGTGTCATGATAATTTATCACAGCTCTAATGGCATACACACTGTTAATCAGTATGT
+
CCCCCFFFFFFFGGGGGGGGGGGEGGFGHHHHHHHGGGFGHHHHHHHHHHHGGGGHHHHHHHGGHHGHHHHHHHGHHHHGHHHGHHHGGBDGHGGHHGHGGGHGHHHHHHGGHHHHGGGG?<///0<<</111=11111111<011<1100000000=.<..<00000000:000<0000000:.--.-0;000;90;0;0;90C0;00090000000.0/900/9:////////.//://:////;/;//
@M03495:530:000000000-LYBTV:1:1102:29583:14808 1:N:0:GTGCTCTG+TTCTTCCT
GTCAGCATGTGAGCTTTGGTTTATCAACGGCAAAATATAGATCGGAAGAGCACACGTCTGAACTCCAGTCACGTGCTCTGATCTCGTATGCCGTCTTCTGCTTGAAAAAAAATACAACTTGACAAGTCTACAACCTATACATATATAATCTCTTATCTCAACGCGTACTTTATATATCTGTAGAAAACATCCGTCTGGATCAATTATAGTGTAGACATGAAAGCTATGGACTGTCGTTTGATCTGAGTAAT
+
BBBBAFFFF5FFGGGGGGGGGCFGHG5G?E2EEFGFFG5BDGFDF?E2FFGFEHFAFGGG5FHHFH33FGHHGHGAF55E55@E5FFEFF4B/?/FF4FG44FGHE3FF/</03333?11B11B101122B111/<11@122222222??1111?<1<1110/-->--.=000=000<00<=0<00//.:0/.:..:;:C0.0G00000;0;00090000000/00090000.90.....9/////9////
@M03495:530:000000000-LYBTV:1:1102:17063:14808 1:N:0:GTGCTCTG+TTCTTCCT
GTCAGCATGTGAGCTTTGGACTCCTGACTGGTTTATCAACGGCAAAATATAGATCGGAAGAGCACACGTCTGAACTCCAGTCACGTGCTCTGATCTCGTATGCCGTCTTCTGCTTGAAAAAAAAAAAAAAAAAGATATGTGACGATAACGTATAATTTGAGATCTAAGCTGCTAGTGTGTATTTTTGTGTGGCGTGACGTGTGATAAAGTTTGTTTACAAGCGCTATCATCATGTGCTGCATACACTGATG
+
EEEEEFFFFFFFGGGGGGGGGGHHHHHHHHHHHHHHHHHHGGGGGHHHHHHHHHHHGGGGHHHHHHHGHHHGHHHHHHHHHHHHGHHHGHHHHG4GHHFGHHHHGGGHGHHHHHHHFGHGHGGGC@>></---..0111=111.....0.:<10111111.:10<111/1000110111<111111-///<9.-<-...../.111111<111///1111<..-.-.:111111111110/1100010011
@M03495:530:000000000-LYBTV:1:1102:2802:14809 1:N:0:GTGCTCTG+TTCTTCCT
GTCAGCATGTGAGCTTTGGAATTAGTAAATTCGTTGACGACAGAAGGAGCAAGATAACGACCACAGGGAGGGTGGTTTATCAACGGCAAAATATAGATCGGAAGAGCACACGTCTGAACTCCAGTCACGTGCTCTGATCTCGTATGCCGTCTTCTGCTTGAAAAAAAAAAAATAAAAAAATCAACTAGTAGTATTAGCTATGAGTCGAACTACAAAACGTACAAGAGAGTACATTAGACAATAGTCATGAA
+
DDDDDFFFFFFFGGGGGGGGGGHHHHHHHHHHGHHHHHGGGGGHHHHHHHHHHHHHHHGGGGGHHHHGGGGGBFGFGHHHHHHHGGGGGHHHHHHHHHHHGGGGHHHHHHHGHHHGHHHHHHHHHHHHDGGHGHHHHHFHHHGGHHHHGGGHGHHHHHHHGHHHFGGEGC-9.<0000<-.000/0<0<<00000<0/0000000:-....00000..-<..<00/./.00<00000<00<000000000<
@M03495:530:000000000-LYBTV:1:1102:3051:14820 1:N:0:GTGCTCTG+TTCTTCCT
GTCAGCATGTGAGCTTTGGACTCCTGACTGGTTTATCAACGGCAAAATATAGATCGGAAGAGCACACGTCTGAACTCCAGTCACGTGCTCTGATCTCGTATGCCGTCTTCTGCTTGAATAAAAAAAGGTTATATAGGTAATGAAGTAGAATGAAATCAACACTAGTTGTTGAGAAACAATTTAAAATTAATGAACAGTCAAATGGACCATGATATAGTAAGAGCATATGTTGGTAATTCAGTCAAACCGTT
+
>AAA11BFFFFF1FFFAA1F1B1FG11FFGCFFFHFHD2FGA0A/FGHEDD2AE1A/AFEGCFFCFAFHHFF1@1GGHG1F@BG/FGHFHHBGF1FBGFGE0FF/>>F/2FFGGF1GH2G1G>F////B1112B22112@>22@<222>@211111<11?1/10<@?F1.<1<.1<00.<>1>F<=0/000000=0/<00=000000/.=0000000000000//000;;00990000900;090;0.-..
@M03495:530:000000000-LYBTV:1:1102:7428:14824 1:N:0:GTGCTCTG+TTCTTCCT
GTCAGCATGTGAGCTTTGGAGTGAAATCTCTTGTCTTAAGGAATAAAGGAAAAAGATTCCGTCGGAGGCTCGGTGCTCTACAGGTTCAACCTTTGTACTCTATTATTGCCTCACATTCCATCTCTTGTGAAAATATATTTGATTGGCTTTTCTGCAGGTTGTTTGCCAGGACTTTCCAAGACCTCCACTAGAAAACACAATAAACTTTTTGGAAGCTGGACAACTATCTTCATTTTTCAGAAACAGTGAAC
+
CBBCCFFFFFFFGGGGGGGGGGHHHHHHHHHHHHHHHHHHGHHHHHHHHHHHHHGGHIIIHIHGGGGGGHHGGFGGHHHHHHHHHHHHHHHHHHHHHHHHHHHHGHHHHHHHHHGHHHHHHHHHHHHHHHHGHGHHHGHHHFFHGHFHHGHHHHHHGHGGHEHHHHHHGEHHHHBBGHFGHGFHHHGGHHEBFGFHGHG<GGGDGDHHHHGDFHHHHHHHHHHGH0GHHHGGGGFGGGGFFFFFFGBFFF:
@M03495:530:000000000-LYBTV:1:1102:10277:14828 1:N:0:GTGCTCTG+TTCTTCCT
GTCAGCATGTGAGCTTTGGTCCAGCCTGAGTCCCTGGTTTATCAACGGCAAAATATAGATCGGAAGAGCACACGTCTGAACTCCAGTCACGTGCTCTGATCTCGTATGCCGTCTTCTGCTTGAAAAAAAAAAAAAAGATATGTGATATTAAGAAAGCCAGCACATGTGACACGAGCTGTTGAGCCTCGACTGCACTAGAGAGCTGAACGCCTCAACCGCACATGAACATGCAGCATGTCGACAGTGACACG
+
BCCCDFFFFFFFGGGGGGGGGGHHHGHHHHHGHHHHHHHHHHHHHHGGGGGHHHHHHHHHHHGGGGHHHHHHHGHHHGHHHHHHHHHHHHGHHHGHHHGGFHHHFGHHHGGGGHGHHHHHHHGGFHFGG@C@A/->..1=11=00<<0000000/</./../</00:0000<.--A.0:<0000///<.-9./00:0<0<0..00<00.<-<.00/.9----000<00<00000:0000..-.-000000.
@M03495:530:000000000-LYBTV:1:1102:12190:14857 1:N:0:GTGCTCTG+TTCTTCCT
GTCAGCATGTGAGCTTTGGAATTAGTAAATTCGTTGACGACAGAAGGAGCAAGATAACGACCACAGGGAGGGTGGTTTATCAACGGCAAAATATAGATCGGAAGAGCACACGTCTGAACTCCAGTCACGTGCTCTGATCTCGTATGCCGTCTTCTGCTTGAAAAAAAAAAAAGTAACATAACTACTAACCCAACGTCACGTGCAGGCAGATATGCAATTCCGATGCTCATGAGCAATGCTGAGCACACAGG
+
DDEEEFFFFFFFGGGGGGGGGGHHHHHHHHHHGHHHHHGGGGGHHHHHHHHHHHHHHHGGGGGHHHHGGGGGEFFGGHHHHHHHGGGGGHHHHHHHGHHHGGGGHHGHHHHGHHHGHHHHHGHHHHHHGHHHGHHHGH1GGFGGHHHHGDEHGHHHHHHHHFFGFCGGGE-<.011<111101101110......<.......<1.....01:111110:1/9..<11<<11000<0001<1.00./.<..
@M03495:530:000000000-LYBTV:1:1102:27956:14859 1:N:0:GTGCTCTG+TTCTTCCT
GTCAGCATGTGAGCTTTGGACTCCTGACTGGTTTATCAACGGCAAAATATAGATCGGAAGAGCACACGTCTGAACTCCAGTCACGTGCTCTGATCTCGTATGCCGTCTTCTGCTTGAAAAAAAAAAAAAAACAATAGGATCTCGAGTCATTGTGAGCTACGCACATATGAGATCACTCCGGTTCTCGCGACCGAAGCATCATATAGGTTACATGTGGCGTGCTATGCCACGCGTCAACAGACTGTCTACGC
+
CCCCCFFFFFFFGGGGGGGGGGHHHHHHHHHHHHHHHHHHGGGGGHHHHHHGHHHHGGGGGHHHGHHGHHHGHHHHHHHHHHHHGHHGGHHHHG4EGHGFHHHHCFGHGHHHHHHHFHGHHGG?B>////-<..111110<<0.0.0/0000<0=00000.-.--00;0000900/009.--.;00..9;-;-----00:09000000000000;00.-;-:.09:0000;.---..00/9.000000;.-
@M03495:530:000000000-LYBTV:1:1102:2038:14876 1:N:0:GTGCTCTG+TTCTTCCT
GTCAGCATGTGAGCTTTGACGACAGAAGGAGCAAGATACGACCACAGGGAGGGTGGTTTATCAACGGCAAAATATAGATCGGAAGAGCACACGTCTGAACTCCAGTCACGTGCTCTGATCTCGTATGCCGTCTTCTGCTTGAAAAAAAAAAAAGCGAACGGAAGTAATAGCATCTACTGGAGCTACATAGATATGAAGCAAGACAGCAATTTATAAGTGTACTGGCTCAAATGGACCTACCGAACAAGGCT
+
DDDCDFFFFFFFGGGGGGGGGGGGGHHHHHHHHHHHHHHGGGGGHHHHGGGGGBFGGGHHEGHHHGGGGGHHHHHHHHHHHGGGGHGGHHHHGHHGGHFHHHHHHHHHHGHHHGHHHGB3DHHGGHHGB?E?GEFGHHHHHHF1FGFG---:-.:..:--.;..0:000;0000000000:./.000;000:00000000///;/:.//00:0000;B0:0;0009/000000000//0/.:.---//..0
@M03495:530:000000000-LYBTV:1:1102:11076:14890 1:N:0:GTGCTCTG+TTCTTCCT
GTCAGCATGTGAGCTTTGGTCCAGCCTGAGTCCCTGGTTTATCAACGGCAAAATATAGATCGGAAGAGCACACGTCTGAACTCCAGTCACGTGCTCTGATCTCGTATGCCGTCTTCTGCTTGAAAAAAAAAAAAAAATACTCTGAGACGATTCTATCCTAAGCTTGCTCCATCTGTACTACACTAGAGCAGACACATCTAGCCTGATGTGGTGAATCGCGTTAGCGACAACCTGAATACAGTGTGAGCAGC
+
CCDEDFFFFFFFGGGGGGGGGGHHHGHHHHHHHHHHHHHHHHHHHHGGGGGHHHHHHHHHHHGGGGHHHHHHHGHHHGHHHHHHHHHHHHGHHHGHHHHHFHHHGGHHHHGGGHGHHHHHHHHFHHHGGFCD</---000<011<11<<-.<111<1/111//1</<11001111<11111</1/00010//./:/001111/<./1<110/<:011..---..1-----.././<1<001:1<<1100:/
@M03495:530:000000000-LYBTV:1:1102:29059:14898 1:N:0:GTGCTCTG+TTCTTCCT
GTCAGCATGTGAGCTTTGGAATTAGTAAATTCGTTGACGACAGAAGGAGCAAGATAACGACCACAGGGAGGGTGGTTTATCAACGGCAAAATATAGATCGGAAGAGCACACGTCTGAACTCCAGTCACGTGCTCTGATCTCGTATGCCGTCTTCTGCTTGAAAAAAAAAAATAAAAATACTCATGGTCACTGCACTGTGGTAGGCCATGGCTCATGACCATATGACTCATCTATCACATCACGTTCTCATT
+
BBBBBFFFFFFDGGGGGGGFGGHHHHHHHHHHGGHHHHGGGGGGFFHFHHHHHHHHHHGFAEEHFGHGFEGG>FFEFHGHHHHHFGGGGHHGHHHHHHHHGFEFHHHHHHHGHHHGHHFHFHHGGFHHFCHHGFBG<D1?GGFGFHHGDGGHGHHHFGGHGBDGFG<A@--.00;;0.00000990;00/;000/0/00//00.//.//9..//////9////9/////////;/;//:///..9..////
@M03495:530:000000000-LYBTV:1:1102:19411:14900 1:N:0:GTGCTCTG+TTCTTCCT
GTCAGCATGTGAGCTTTGGATGGTTCTGGTTTATCAACGGCAAAATATAGATCGGAAGAGCACACGTCTGAACTCCAGTCACGTGCTCTGATCTCGTATGCCGTCTTCTGCTTGAAAAAAAAAAAAAAAATAATTTTAATAACAATATTCGTTCTATTTATCAATTGAATGAACATAGAAGTGATACGAGGTGTAATGTACGTGAGTCATATATGCTTCTTTACTATCGACAGTGTATATTGATAATTGAT
+
CCCDCFFFFFFFGGGGGGGGGGGHHHHHHHHHHHHHHHGGGGGHHHHHHHHHHHGGGGHHHHHHHGHHHGHHHHHHHHHHHHGHHHGHHHHHFHHHGGHHHHGGGHGHHHHHHHHHHHHGGGGC</<<--011111==0111000011<=///.<1111111<1110111101111:1111101111...-..0<1:1111.//.9<1111<<1111111111<11:1..-.-01111111111111111<
@M03495:530:000000000-LYBTV:1:1102:1985:14905 1:N:0:GTGCTCTG+TTCTTCCT
GTCAGCATGTGAGCTTTGGTCCAGCCTGAGTCCTGGTTTATCAACGGCAAAATAAGATCGGAAGAGCACACGTCTGAACTCCAGTCACGTGCTCTGATCTCGTATGCCGTCTTCTGCTTGAAAAAAAAAAAAAACACTGTACTGACATTATGTTACAGAATGTGTCTCATATTATACCATTAATAATGAAAACTAACTCACAACGATACAGGAAAAAGGAACAACAAGAACAGTGTATGAAACCTATATCC
+
BBBBBFFFFFFFGGGGGGGGGGHHHGHHHHGHHHGHHHHHHHHHHGGGGGHHHHHHHHHHGGGGHHHHHHHGHHHGHHHHHHHFGFHHGGHHGHHHFF4FFG?EHHHFFFGHGHHHHHHHGHBFGGCG@B<//-..011>1<>00/<00000000=000<00000000:00;::0:000:0<00000:0000/000/000/09.-.:9-00;.///..../.....9..;.///////;////.//;B///
@M03495:530:000000000-LYBTV:1:1102:23933:14926 1:N:0:GTGCTCTG+TTCTTCCT
GTCAGCATGTGAGCTTTGGAGTGAAATCTCTTGTCTTAAGGAATAAAGGAAAAAGATTCCGTCGGAGGCTCGGTGCTCTACAGGTTCAACCTTTGTACTCTATTATTGCCTCACATTCCATCTCTTGTGAAAATATATTTGATTGGCTTTTCTGCAGGTTGTTTGCCAGGACTTTCCAAGACCTCCACTAGAAAACACAATAAACTTTTTGGAAGCTGGACAACTATCTTCATTTTTCAGAAACAGTGAAC
+
CBCBCFFFFFFFGGGGGGGGGGHHHHHHHHHHHHHHHHHHHHHHHHHHHHHHHHGGHHHIHIHGGGGGGHHGGGGGHHHHHHHHHHHHHHHHHHHHHHHHHHHHHHHHHHGHHHHHHHHHHHHHHHHHHHHFHFHGHHHHHHHHHFFGHHHHHHGHHHHGHEHHHHGHHHGHHHHHGHHGHHHHHHHHHEGFGHHHEHG.<DFDGHHGHHGGHFFCCHFHHHHHHHHHHGGGGGGGGGGGEFCFFGFFGG0
@M03495:530:000000000-LYBTV:1:1102:10070:14946 1:N:0:GTGCTCTG+TTCTTCCT
GTCAGCATGTGAGCTTTGGAGTGAAATCTCTTGTCTTAAGGAATAAAGGAAAAAGATTCCGTCGGAGGCTCGGTGCTCTACAGGTTCAACCTTTGTACTCTATTATTGCCTCACATTCCATCTCTTGTGAAAATATATTTGATTGGCTTTTCTGCAGGTTGTTTGCCAGGACTTTCCAAGACCTCCACTAGAAAACACAATAAACTTTTTGGAAGCTGGACAACTATCTTCATTTTTCAGAAACAGTGAAC
+
CCDDCFFFFFFFGGGGGGGGGGHHHHHHHHHHHHHHHHHHHHHHHHHHHHHHHHGGHIHHHHHGGGGGGHHGGGGGHHGHHHHHHHHHHGHFHHHGHHHHHHHHHHHHGHHHHHHHHHHHHGHGHHHHHHHHHGHGHHH4FFHHHHFFHHHHHHHGGHHHHGHHHHHHFGHHHHHHHHHGGGGHHHHHHHHFGHHHHGCCDGH<GFHHHHGFFHHGHFHGHFGHHHHHGHFFFGGGHGGFFGFFFG:FGG:
@M03495:530:000000000-LYBTV:1:1102:14925:14954 1:N:0:GTGCTCTG+TTCTTCCT
GTCAGCATGTGAGCTTTGGAGGGCAAGAAGTGGTTGTGACTGGTTTATCAACGGCAAAATATAGATCGGAAGAGCACACGTCTGAACTCCAGTCACGTGCTCTGATCTCGTATGCCGTCTTCTGCTTGAAAAAAAAAAAAAAAACATATCTCAGGATCTACATGGTGCACAAGAGAACCATGAATCATATATCACAAGCCATTATTCAACATCTGACCGTGAGAAGCACAGAAATTGTACCACCCATATAA
+
CCCDDFFFFFFFGGGGGGGGGGGGGGGHHHDGHGGGGGHHHHHHHHHHHHHHGGGGGHHHHHHHHHHHGGGGHHHHHHHGHHHGHHHHHHHHHHHHGHHHGHHHFH4GHHGGHHHHGGGHGHHHHHHHGHHHHGGGCG-<-<<-..<0000000/00/0<0000/<00000/.<./0<..00000000:0<000000:../000<0<00<0<00000/-.<..00/00///0000000<000:...//000
@M03495:530:000000000-LYBTV:1:1102:7077:14987 1:N:0:GTGCTCTG+TTCTTCCT
GTCAGCATGTGAGCTTTGGAGTGAAATCTCTTGTCTTAAGGAATAAAGGAAAAAGATTCCGTCGGAGGCTCGGTGCTCTACAGGTTCAACCTTTGTACTCTATTATTGCCTCACATTCCATCTCTTGTGAAAATATATTTGATTGGCTTTTCTGCAGGTTGTTTGCCAGGACTTTCCAAGACCTCCACTAGAAAACACAATAAACTTTTTGGAAGCTGGACAACTATCTTCATTTTTCAGAAACAGTGAAC
+
BAABBFFFFFFFGGGGGFGFGGHHHFHHFFHHHFGHHHHHGHHHGHGHBGFGHHGGGHHHHHHGGGGFFHHGGEGGHHHHHGHFHFHHDHCGFEHGHHHGHHHGHHGGGHHGHHHHFGHEGGHHHGHFHBFGFFGFHHHHHFEHHFGHHEDHHFHHGHGHHDHHEF2FCGFFFHFHBF<GEF<CGHGHHFGHDGHGHHECFBFB00GDHF?-G;CGHHGCGFCAGFC0G0;FFGGFGGFGGFFGGF0CF00
@M03495:530:000000000-LYBTV:1:1102:15041:14993 1:N:0:GTGCTCTG+TTCTTCCT
GTCAGCATGTGAGCTTTGGAGTGAAATCTCTTGTCTTAAGGAATAAAGGAAAAAGATTCCGTCGGAGGCTCGGTGCTCTACAGGTTCAACCTTTGTACTCTATTATTGCCTCACATTCCATCTCTTGTGAAAATATATTTGATTGGCTTTTCTGCAGGTTGTTTGCCAGGACTTTCCAAGACCTCCACTAGAAAACACAATAAACTTTTTGGAAGCTGGACAACTATCTTCATTTTTCAGAAACAGTGAAC
+
CCDDDFFFFFFFGGGGGGGGGGHHHHHHHHHHHHHHHHHHHHHHHHHHHHHHHHGGHHHHHHHGGGGGGHHGGGGGHHGHHHHHHHHHHHHHHHHGHHHHHHHHHHHHHHHHHHHHHHHGHHHHHHHHHBFGGGHHHHHHHGHHHHHHGHHHHHGGHHGHHEHHGGHHHCHHHHHHEHFHFHHHHHGHHEHDGGFHHFC<GGHDGGHHHHGGEHHFHHGGGHGHHGHEHHGGGGFGGGGGBFEFFFBFGG0
@M03495:530:000000000-LYBTV:1:1102:5999:15003 1:N:0:GTGCTCTG+TTCTTCCT
GTCAGCATGTGAGCTTTGGAGGGTGGTTTATCAACGGCAAAATATAGATCGGAAGAGCACACGTCTGAACTCCAGTCACGTGCTCTGATCTCGTATGCCGTCTTCTGCTTGAAAAAAAAAAAACAGCATCGAAGAAAATGAGACAGGCGTCGGAGTGCATTCAAACGTGCAGAGCGAAGGAGGACTGCAAGCAGTGTATAAATACGATTAGACTATTGACACTGAGGGTGAGATCGATGAGAATCTACATT
+
CBCDCFFFFFFFGGGGGGGGGGGEGGGGHHHHHHHGGGGGHHHHHHHHHHHGGGGHHHHHHHGHHHGGHHHHHHHHHHHGHGHGHHHHH4GGHGGHHHHGGGHGHHHHGHHHHHHHGGGBF/<//00011<00..00011111<//..-.<----..111<:1110.....11./9--<..9..</.<000.//10:11111110...99010:011111100000..<.<:11<...1101<0111:111
@M03495:530:000000000-LYBTV:1:1102:15298:15023 1:N:0:GTGCTCTG+TTCTTCCT
GTCAGCATGTGAGCTTTGGTCCAGCCTGAGTCCTGGTTTATCAACGGCAAAATATAGATCGGAAGAGCACACGTCTGAACTCCAGTCACGTGCTCTGATCTCGTATGCCGTCTTCTGCTTGAAAAAAAAAAAACAATCAAAAAGAACAAAGTCGTAGTCTCAGAAGGATATTCAGTATAAAGATCTCATTGATAAAGAAAGATAATGTCGAATTAATGATTCGTCAGTCATATATAATTCTAGATAACAGT
+
CCCCCFFFFFFFGGGGGGGGGGHHHGHHHHGHHHHHHHHHHHHHHGGGGGHHHHHHHHHHHGGGGHHHHHHHGHHHGHHHHHHHHHHHHGHHHGHHHHHDHHHGGHHHHGGGHGGHHHHHHHHHGFGGDF?/////1>1<11..<0<<00/00....<00000000..00;000000;0:000000000000000:00./0/0000000...0.0;:000:;./...::0000000:00000:00000000
@M03495:530:000000000-LYBTV:1:1102:2965:15025 1:N:0:GTGCTCTG+TTCTTCCT
GTCAGCATGTGAGCTTTGGAGTGAAATCTCTTGTCTTAAGGAATAAAGGAAAAAGATTCCGTCGGAGGCTCGGTGCTCTACAGGTTCAACCTTTGTACTCTATTATTGCCTCACATTCCATCTCTTGTGAAAATATATTTGATTGGCTTTTCTGCAGGTTGTTTGCCAGGACTTTCCAAGACCTCCACTAGAAAACACAATAAACTTTTTGGAAGCTGGACAACTATCTTCATTTTTCAGAAACAGTGAAC
+
CCCCCFFFFFFFGGGGGGFGGGHHHHHHHHHHHHHHHHHHHHHHHHHHHHHGHHGGHHHHHHHGGGGGGHHGGEEGHGHHHHHHHHHHHHHHHHHHHHHHGGHHHHHHHHHHHHHHHGHGHHHHHHHHF44FGGHHHHHHHHGHHEHHHHHGHGFHHHHHHDGHHFHHHGHHHHHHGHHFHGFFHGFHHHF11>CHGHA.<DGDGHGGHHGCFHFHHHHEHHHHHHGFFHGGGGGGGFF0C0;B/F;C0F0
@M03495:530:000000000-LYBTV:1:1102:19595:15030 1:N:0:GTGCTCTG+TTCTTCCT
GTCAGCATGTGAGCTTTGGAGTGAAATCTCTTGTCTTAAGGAATAAAGGAAAAAGATTCCGTCGGAGGCTCGGTGCTCTACAGGTTCAACCTTTGTACTCTATTATTGCCTCACATTCCATCTCTTGTGAAAATATATTTGATTGGCTTTTCTGCAGGTTGTTTGCCAGGACTTTCCAAGACCTCCACTAGAAAACACAATAAACTTTTTGGAAGCTGGACAACTATCTTCATTTTTCAGAAACAGTGCAC
+
AAABBFFFFFFFFGGFGFFGG4AAEBFHFHFFG5AFGH6EH3GBGHFHHHHGHHFFHHHH3AGEEGACEEGEG>EEFGHHFFHHHGFHHHGFFDGFGHHHHGHHEHFD4BFHH/GHHHG4B3F3FGHHGH4E?F3GDGHHHBGHGFBF0BF2GHBGHFHHHGHHGGHHHGH/F1FF11GFHH0<FFBGFGH111F><.<.D=000DGF=DAC:F:.0<CCC0C.G:GFGFF9FFG0;/0FBBBF//00000
@M03495:530:000000000-LYBTV:1:1102:26042:15050 1:N:0:GTGCTCTG+TTCTTCCT
GTCAGCATGTGAGCTTTGGTTTATCAACGGCAAAATATAGATCGGAAGAGCACACGTCTGAACTCCAGTCACGTGCTCTGATCTCGTATGCCGTCTTCTGCTTGAAAAAAAAAAAACAAAAATCTCAGTGAATTCAGGAGTACCAACTATGTTCGAAGGTGCAAGTGTTACTCTAACTCATGATCATGCAACACCTAACGAGTAAGCAGAATGCTGATCCGGTGTACTAGTTGCTGGACATACTAGGTCGG
+
CCDDDFFFFFFFGGGGGGGGGGHHHHHHGGGGGHHHHHHHHHHHGGGGHHHHHHHGHHHGHHHHHHHHHHHHGHHHGHGHHH5GHFGGHHHHGECHGHHHHHHHFGHHHGG?///>///0@/01111111111111111.001111<01>111<.<...0<00000000;000:00<0;00000000:0000.../00/...9.0000/:/0000;00:0.---.000;0;00:000..0:0000;:00--
@M03495:530:000000000-LYBTV:1:1102:13661:15085 1:N:0:GTGCTCTG+TTCTTCCT
GTCAGCATGTGAGCTTTGGAGTGAAATCTCTTGTCTTAAGGAATAAAGGAAAAAGATTCCGTCGGAGGCTCGGTGCTCTACAGGTTCAACCTTTGTACTCTATTATTGCCTCACATTCCATCTCTTGTGAAAATATATTTGATTGGCTTTTCTGCAGGTTGTTTGCCAGGACTTTCCAAGACCTCCACTAGAAAACACAATAAACTTTTTGGAAGCTGGACAACTATCTTCATTTTTCAGAAACAGTGAAC
+
CCCDDFFFFFFFGGGGGGGGGGHHHHHGHHHHHGHHHHHHHHHHHHHHHHHHHHGGHHHHHHHGGGGGGHHGGGGGHHHHHHHHHHHHHHHHHHHHHHHHHHHHHHHHHHHHHHHHHHHHHHHHHHHHHHHHHGHHHHHHHFHHHFHHHHHHHHHHGHHHHGHHHHHHHEGHHHHHHGHGHHHHHHHHHHHDGHHHHHHEHGHGHHHHHHGGHFFHHHHHHGGHHHHHHHGGGGGGGGGGFFGGGGFFFE0
@M03495:530:000000000-LYBTV:1:1102:7170:15095 1:N:0:GTGCTCTG+TTCTTCCT
GTCAGCATGTGAGCTTTGGTTTATCAACGGCAAAATATAGATCGGAAGAGCACACGTCTGAACTCCAGTCACGTGCTCTGATCTCGTATGCCGTCTTCTGCTTGAAAAAAAAAAAAAAAACAGGATCGACTGCTGAATATGACTTACTAAATGACTCACAGTACGAATACGAGCTACAGTAGACGATGTCACGACGGATGGTAACGCATGAGATGATGTATGTCTGCATCTCAGAGACATACTCACACAAC
+
CCDEDFFFFFFFGGGGGGGGGGHHHHHHGGGGGHHHHHHHHHHHGGGGHHHHHHHGHHHGHHHHHHHHHHHHGHHHGHHHHH5GHHGGHHHHGGGHGHHHHHHHHHHHHGGGC?/>>//-<.0.010..-../1010111111111<1:10<11<110001011.<...0...-.000:111:19-..<111..-<-..-.<1<0.--..<0110:111111111111111<:100/:/1<0101<:0.<.
@M03495:530:000000000-LYBTV:1:1102:3221:15105 1:N:0:GTGCTCTT+TTCTTCCT
GTCAGCATGTGAGCTTTGGATGGTTCTGGTTTATCAACGGCAAAATATAGATCGGAAGAGCACACGTCTGAACTCCAGTCACGTGCTCTTATCTCGTATGCCGTCTTCTGCTTGAAAAAAAAAAAAAAAACATACAATACTTTCAATATATACTTTATGCAGTGGTAACATAAGAGATGAGCTGCACTAAGATCAGGACAACTCAGATCACAATGGTGATCATATATATATATACTGATGAGAGAACCATA
+
DCCDDFFFFFFFGGGGGGGGGGGHHHHHHHHHHHHHHHGGGGGHHHHHHHHHHHGGGGHHHHHHHGHHHGHHHHHHHHHHHHGGHHGHHHHHFHHHGGHHHHGGGHGHHHHHHHAHHHGGFB<C</</->.>1>000000<00000=0000=000:0000<000/00000000000<00000000/0000<:000000./..00<00000/00000000000000<00::00:00000<:0000900..00
@M03495:530:000000000-LYBTV:1:1102:28726:15126 1:N:0:GTGCTCTG+TTCTTCCT
GTCAGCATGTGAGCTTTGGACTGGTTTATCAACGGCAAAATATAGATCGGAAGAGCACACGTCTGAACTCCAGTCACGTGCTCTGATCTCGTATGCCGTCTTCTGCTTGAAAAAAAAAATCCAAATAACGTGACTGGTTTCCATACTTGTGTAATACTGACCAAACATGTGTTTAATTTTTATTGGTAAATTACTCGAACAAATTGCTGTCACACGATCGTACTTTAGTCTCAATTGTCTAGGCACAAACA
+
AAAA?CFBFFBF1FG1AAF11F1E1BFGGFGHFAE0EEHFFGDGBF21GGGEA0AAA0BE/BFGCHB1F1AA1211BE>?>/1@1G@122B>/>>@1///BF2211B>1FGHH0EE//<0111<<@1@GC0///11/?101?F1?0F?111>>111>FBDG01...<0<D0=C/=0=DBD0.=;;0;000;C:C00.:/:-/90;F000F00C0;=-9.-/...09000;0;0/;9/9///////;99-9-
@M03495:530:000000000-LYBTV:1:1102:5140:15134 1:N:0:GTGCTCTG+TTCTTCCT
GTCAGCATGTGAGCTTTGGTCCAGCCTGAGTCCTGGTTTATCAACGGCAAAATATAGATCGGAAGAGCACACGTCTGAACTCCAGTCACGTGCTCTGATCTCGTATGCCGTCTTCTGCTTGAAAAAAAAAAAAAAAAACCTTGACATGACACAGGCCTAACTGCACTTAACTGAGAAACCAGCACAACTTGAACTAATAGATGACGCAGATGACTATGCAACGCAGATTGATGCATCATTATATACTCAAT
+
CBCDCFFFFFFFGGGGGGGGGGHHHGHHHHGHHHHHHHHHHHHHHGGGGGHHHHHHHHHHHGGGGHHHHHHHGHHHGHHHHHHHHHHHHGHHHGHHHHHBGHHGGHHHHGGGHGHHHHHHHGHHHHGCFG?<>/><-<A.<000:000000</....0/0/000009000000C00;9/9.9././/.0000000:00000:009..-;:000000000009-----000000000;B000:00;000000
@M03495:530:000000000-LYBTV:1:1102:17708:15176 1:N:0:GTGCTCTG+TTCTTCCT
GTCAGCATGTGAGCTTTGGATGGTTCTGGTTTATCAACGGCAAAATATAGATCGGAAGAGCACACGTCTGAACTCCAGTCACGTGCTCTGATCTCGTATGCCGTCTTCTGCTTGAAAAAAAAAAAAGAAAGAACAGATATACAAAAATACGTAAGAGTATGATGCTAGAAATGCGTTCGTAATATGATGCGAATATAGTTCAGGTGTACATGACATGGAGTAGTGTGATGGTAAGATGGGCTTCACGTGGG
+
CCCCCFFFFFFFGGGGGGGGGGGHHHHHHHHHHHHHHHGGGGEHHHHHHHHHGHGGGGHHGHHHHGHHHGHHHHHHHHHHHHGHHHGHHHGHDGHHGGHHHHGGGHGHHHHHHHFGHHHGGG?/B///00?00?00=1<11>1110.>11.11.<0000<=<00000<00000:.:..../..0000;00-.--.00900000900:0000900000/0/0/00/000000;0000000../.;00....-
@M03495:530:000000000-LYBTV:1:1102:20049:15183 1:N:0:GTGCTCTG+TTCTTCCT
GTCAGCATGTGAGCTTTGGTCCAGCCTGAGTCCCTGGTTTATCAACGGCAAAATATAGATCGGAAGAGCACACGTCTGAACTCCAGTCACGTGCTCTGATCTCGTATGCCGTCTTCTGCTTGAAAAAAAAAAAAATCATCGACTCATATAAACTAATATACGGCTATAATTTGAGTATTAGACACATGCTCGTGCAGAGCAATGATATCTAGTATTTATCGTGATCTCAGTTATCAAGTATGTTGTACAAA
+
CCCDEFFFFFFFGGGGGGGGGGHHHGHHHHHHHHHHHHHHHHHHHHGGGGGHHHHHHHHHHHGGGGHHHHHHHGHHHGHHHHHHHHHHHHGHHHGHHHHHDGHHGGHHHHGGGHGHHGHHHHHHFHHGGG?>//-0111110-..11111110<1<1=111..--.01<11111.1:11:11<1//0:011.-...11./0/0<111<11:111111:11.<.//111<:<111111011<1111/11110
@M03495:530:000000000-LYBTV:1:1102:13480:15213 1:N:0:GTGCTCTG+TTCTTCCT
GTCAGCATGTGAGCTTTGGAATTAGTAAATTCGTTGACGACAGAAGGAGATAACGACCACAGGGAGGGTGGTTTATCAACGGCAAAATATAGATCGGAAGAGCACACGTCTGAACTCCAGTCACGTGCTCTGATCTCGTATGCCGTCTTCTGCTTGAAAAAAAAAAAAACATGTACTTCTTATGCTTGATCCCACCACCAACAGCCGAATCTCAAGTATCTTTCTAAGTTATCTGGAGCCTCATTCTATCA
+
BBBBBFFFFFBFGGGGGGGGGGHHHHHHHHHHGGHHHHGGGGGHHHHHHHHHHHGGGGGHHGHGGGGG>FGEFHHHHHHHGGGGGGHHHFHHHHHHGGGGHHHFHHHGHHHGGHGHHHHHHHFHDGHHGHHHHG2@FHCGFHHG@?ACEHHHHHHHG1FDGG--@--;-..0;0;00;0000;0000;.009/99...;.9A....99-..//;////9//////////;/9/////..././///99;//
@M03495:530:000000000-LYBTV:1:1102:29071:15219 1:N:0:GTGCTCTG+TTCTTCCT
GTCAGCATGTGAGCTTTGGAATTAGCTGGTTTATCAACGGCAAAATATAGATCGGAAGAGCACACGTCTGAACTCCAGTCACGTGCTCTGATCTCGTATGCCGTCTTCTGCTTGAAAAAAAAATAAAAAACACAAACTATAACCCTAATCCCACTGATTTTGAAAAATATTCTAACTGCTGCGAGTACGTTACTCTCAGCCCATGATCATGTCAACTAACCCTGCAGAACGTATCCCTAGAACAATCATCC
+
BBAABFFFFFF5GFGFAEECGGHHHHHHHGHHHHHFHHGGGGEGHHHGGHHGHHDFGGHHFHHGFCBGGFBGGFHHHGDHHHFCGHGHHHFFHFHHFGEHHFEGGHGFDGFHHFAGHHGCGG?011111///0//?/11111?1/?C011=11>>11>>FD1>000..0<0<<0000000G0---;.0C///:000000//9.//00;00000000090/...9.//0:..;.;.F///.////.////99
@M03495:530:000000000-LYBTV:1:1102:7629:15264 1:N:0:GTGCTCTG+TTCTTCCT
GTCAGCATGTGAGCTTTGGAGTGAAATCTCTTGTCTTAAGGAATAAAGGAAAAAGATTCCGTCGGAGGCTCGGTGCTCTACAGGTTCAACCTTTGTACTCTATTATTGCCTCACATTCCATCTCTTGTGAAAATATATTTGATTGGCTTTTCTGCAGGTTGTTTGCCAGGACTTTCCAAGACCTCCACTAGAAAACACAATAAACTTTTTGGAAGCTGGACAACTATCTTCATTTTTCAGAAACAGTGAAC
+
CCCCCFFFFFFFGGGGGGGGGGHHHHHHHHHHHHHHHHGHHFHHHHHGHHHHHHGFHIIHGHHGGGGGGHHGGGGGHHHHHHHHHHHGHHHHHHHHHHHHHHHHHHHGHHHHHHHHHHHHHHHHGHHHHHHFHHHHHGHHHHHHHHEHHFHHFHHHHHHHHDGHHHHHGEAGHHHHFHGHEHHHHHHHGGHFFGHHEHEEHHH0GHHHGHGCBFG.GHHFHHHEHHHHHEFGGGFFGGGGGGGGGF=0B09
@M03495:530:000000000-LYBTV:1:1102:7886:15292 1:N:0:GTGCTCTG+TTCTTCCT
GTCAGCATGTGAGCTTTGGAGTGAAATCTCTTGTCTTAAGGAATAAAGGAAAAAGATTCCGTCGGAGGCTCGGTGCTCTACAGGTTCAACCTTTGTACTCTATTATTGCCTCACATTCCATCTCTTGTGAAAATATATTTGATTGGCTTTTCTGCAGGTTGTTTGCCAGGACTTTCCAAGACCTCCACTAGAAAACACAATAAACTTTTTGGAAGCTGGACAACTATCTTCATTTTTCAGAAACAGTGAAC
+
CDDEDFFFFFFFGGGGGGGGGGHHHHHHHHHHHHHHHHHHHHHHHHHHHHHHHHGGHHIHHHHGGGGGGHGGGEGGGHHHHHHHHHHHHHHHHHHHGHGHHHHHGHHHHHHHHHHHHGHGGHHHGHHHHHHHHGHHHHHHHHHHGFFHHHHHHHGHGHHHHEHHHHHHGEHHHHGHHGGGFHHHHGHHHFHFFGGGHHG.GDGDDDGHHHGGHHGAFG<<GEHABGHHHGFGGGGGGGFGBFFEFGFGGF0
@M03495:530:000000000-LYBTV:1:1102:17238:15297 1:N:0:GTGCTCTG+TTCTTCCT
GTCAGCATGTGAGCTTTGGACTGGTTTATCAACGGCAAAATATAGATCGGAAGAGCACACGTCTGAACTCCAGTCACGTGCTCTGATCTCGTATGCCGTCTTCTGCTTGAAAAAAAAAAAAAATACGATAAATAATTAATAGCGAGTCCATGTAGAGAGGAATAAGTGCGCAGCATAAGTATATCTAGAGTAAGATCAGGATCACGAACAGCGCTGAAGGATATACTATCTGCGTTCACGTGTGTCTATAA
+
CCDEDFFFFFFFGGGGGGGGGGHHHHHHHHHHHGGGGGHHHHHHHHHHHGGGGHHHHHHHGHHHGHHHHHHHHHHHHGHHHGHHHHHFHHHGGHHHHGGGHGHHHHHHHHHHHHGGGDCB</<0?1?/>..>11111=11111-<-<<01=1111111.../0<11111-<---.1111<111:11111011111<1000=B/./...--/.--.-.000.0011111111<19...0:<<.<..1<1111
@M03495:530:000000000-LYBTV:1:1102:4557:15324 1:N:0:GTGCTCTG+TTCTTCCT
GTCAGCATGTGAGCTTTGGACTCCTGACTGGTTTATCAACGGCAAAATATAGATCGGAAGAGCACACGTCTGAACTCCAGTCACGTGCTCTGATCTCGTATGCCGTCTTCTGCTTGAAAAAAAAAAAAAAAATAAAAATTAATCCTAAGACAGAATGTACGAAGAACCGATCATAAACATGACAAATCATGACAGTATAGACAATGCACACTGACAATTACACTGATGCAACTGAATACACACGTTCATGA
+
CCCDDFFFFFFFGGGGGGGGGGHHHHHHHHHHHHHHHHHHGGGGGHHHHHHHHHHHGGGGHHHHHHHGHHHGHHHHHHHHHHHHGHHHGHHHHH4GHHGGHHHHGGGHGHHHHHHHHHHHHGGGC/>A//--0111=0.001111111/0<///011111.....//.----.11110:000001/<0011100::1:11101/000101./0000101<110<0:111010/<00110000<<../0<11
@M03495:530:000000000-LYBTV:1:1102:13255:15328 1:N:0:GTGCTCTG+TTCTTCCT
GTCAGCATGTGAGCTTTGGAGTGAAATCTCTTGTCTTAAGGAATAAAGGAAAAAGATTCCGTCGGAGGCTCGGTGCTCTACAGGTTCAACCTTTGTACTCTATTATTGCCTCACATTCCATCTCTTGTGAAAATATATTTGATTGGCTTTTCTGCAGGTTGTTTGCCAGGACTTTCCAAGACCTCCACTAGAAAACACAATAAACTTTTTGGAAGCTGGACAACTATCTTCATTTTTCAGAAACAGTGAAC
+
CCCCCFFFFFFFGGGGGGGGGGHHHHHHHHHHHHHHHHHHHHHHHHHHHHGHHHGGHIHHHIHGGGGGGHHGGGGGHHHHHHHHHHHHHHHHHHHHHHHHHHHHHHHHHHHHHHHHHHHHHHHHHHGHHHHHHGHHHHHHHHHHHGHHHHHHHHHHHHHHHGHHHHHHFGHHHHHGHGHHGHHHHHHHHHHBGGHHHFG<GFDDDGHHHHGFFHHHHHGHHFHEHHHHHFFGGGGGGGGGGFGGGGFFBF0
@M03495:530:000000000-LYBTV:1:1102:15716:15348 1:N:0:GTGCTCTG+TTCTTCCT
GTCAGCATGTGAGCTTTGGAGTGAAATCTCTTGTCTTAAGGAATAAAGGAAAAAGATTCCGTCGGAGGCTCGGTGCTCTACAGGTTCAACCTTTGTACTCTATTATTGCCTCACATTCCATCTCTTGTGAAAATATATTTGATTGGCTTTTCTGCAGGTTGTTTGCCAGGACTTTCCAAGACCTCCACTAGAAAACACAATAAACTTTTTGGAAGCTGGACAACTATCTTCATTTTTCAGAAACAGTGAAC
+
CDDDDFFFFFFFGGGGGGGGGGHHHHHHHHHHHHHHHHHHHHHHHHHHHHHHHHGGHHHHHHHGGGGGGHHGGGGGHHHHHHHHHHHHHGHGGHHHHHHHHHHHHHHHGHHHHHGHHGHHHHHHHHHHHHGHGHHHHHHHHGHHBFGHHHHHHHEFHECFHFHHHHHHGHGGHHHHHHHBGHBGHHGGHHH1F>FGEHGCDGGDGHHHHHGGFGHEHHCFHBCGHHHHHHGGGGFGGGFGGGGGEFFGFG0
@M03495:530:000000000-LYBTV:1:1102:20708:15350 1:N:0:GTGCTCTG+TTCTTCCT
GTCAGCATGTGAGCTTTGGAATTAGTAAATTCGTTGACGACAGAAGGAGCAAGATAACGACCACAGGGAGGGTGGTTTATCAACGGCAAAATATAGATCGGAAGAGCACACGTCTGAACTCCAGTCACGTGCTCTGATCTCGTATGCCGTCTTCTGCTTGAAAAAAAAAAAAAAGTACAAAAAACTCATCGTGCTTTCGGGGCTTTTATATTATGGCGAGCAGCGGAAGACATAGTATTAGTATGTTCTGT
+
CDCCCFFFFFFFGGGGGGGGGGHHHHHHHHHHGGHHHHGGGGGHHHHHHHHHHHHHHHGGGGGHHHHGGGGGEFGGGHHHHHHHGGGGGHHHHHHHHHHHGGGGHHHHGHHGHHHGHHHHHHHHGHHHGHHHGHHHHGFHHHGGHHHHGFGGGHHHHHGHHFHHHGGFFG--<9.0111<0..-.<0::109...1<1.-.---9/0111111:1:9----9//----.<//:11:<111111:1111111
@M03495:530:000000000-LYBTV:1:1102:22725:15380 1:N:0:GTGCTCTG+TTCTTCCT
GTCAGCATGTGAGCTTTGGAGTGAAATCTCTTGTCTTAAGGAATAAAGGAAAAAGATTCCGTCGGAGGCTCGGTGCTCTACAGGTTCAACCTTTGTACTCTATTATTGCCTCACATTCCATCTCTTGTGAAAATATATTTGATTGGCTTTTCTGCAGGTTGTTTGCCAGGACTTTCCAAGACCTCCACTAGAAAACACAATAAACTTTTTGGAAGCTGGACAACTATCTTCATTTTTCAGAAACAGTGAAC
+
CBCCCFFFFFFFGGGGGGGGGGHHHHHHHHHHHHHHHHHHHHHHHHHHHHHHHHGGHIHHHHHGGGGGGHHGGGGGHHHHHHGHHHHHHHHHHHHHHHHHHHHHGHHHHHHHHHGHHHHHHHHHHHHHGHHHHGHHHHHHHGHHHHHHHHHHHHHHHEHHHGHHHHGHHHHHHHHHHGFHGHHGHCGFHGHGFGHHFFC<DDHDDGHHHF?EFBGCGHHHHGHGHGHHHHGGGGGGFGGGFFGGFF:0000
@M03495:530:000000000-LYBTV:1:1102:20180:15382 1:N:0:GTGCTCTG+TTCTTCCT
GTCAGCATGTGAGCTTTGGAATTAGTAAATTCGTTGACGACAGAAGGAGCAAGATAACGACCACAGGGAGGGTGGTTTATCAACGGCAAAATATAGATCGGAAGAGCACACGTCTGAACTCCAGTCACGTGCTCTGATCTCGTATGCCGTCTTCTGCTTGAAAAAAAAAAAAATAAAAAACAGTCGACAACCGAGCTTAAAGGAGAGAGTATGACACTGAATGCAAGCCTACGACTATGGAGTGATGACAA
+
CCCEDFFFFFFFGGGGGGGGGGHHHHHHHHHHGHHHHHGGGGGHHHHHHHHHHHHHHHGGGGGHHHHGGGGGEFGEGHHHHHHHGGGGGHHHHHHHHHHHGGGGGHGGHHHGHHHGHHHHHHHHHHHHGHHHGHHHHHFHHHGGHHHHGFGGGHHHHHHHHGHHHGGGFG@--.:1110-../10..-.-.<----.:11110/....<:1<11100000011:11<..00/.9..-1101/:.1111001
@M03495:530:000000000-LYBTV:1:1102:10751:15385 1:N:0:GTGCTCTG+TTCTTCCT
GTCAGCATGTGAGCTTTGGTTTATCAACGGCAAAATATAGATCGGAAGAGCACACGTCTGAACTCCAGTCACGTGCTCTGATCTCGTATGCCGTCTTCTGCTTGAAAAAAAAAAAGAATAACATGAGCAACAGAGCGCAATACTGTAGTATATCACCGTTGAAGCATGTGAATTATAGAGAATAGAGCTACAGAAACACACACAGTAGTGCACTAACCAACAGGGACATGCGTATACTAATATCTAGTATA
+
BABCCFFFFFFFGGGGGGGGGGHHHHHHGGGGGHHHHHHHHHHHGGGGHHHHHHHGHHHGHHHHHHHHHHGHGGHEEGHHHFDHHHFGHHHHGGGHGGHHHGHHHHEHFGEGGC///02>@222222<20000?00/<>-.=111>11>>1>1<00/.....=<0/=00000;000;0000/000;000000:9////.....:.0000/00000//.0.../.....///..../////:///:///://
@M03495:530:000000000-LYBTV:1:1102:5611:15421 1:N:0:GTGCTCTG+TTCTTCCT
GTCAGCATGTGAGCTTTGGAATAGTAAATTCGTTGACGACAGAAGGAGCAAGATAACGACCACAGGGAGGGTGGTTTATCAACGGCAAAATATAGATCGGAAGAGCACACGTCTGAACTCCAGTCACGTGCTCTGATCTCGTATGCCGTCTTCTGCTTGAAAAAAAAAAAAAGAAAACAAAATAAAATACAGTCGAGTAATAACAGTCACACATTATCGCAAGTAGAGTGCCATCACGGACTGCATAAACA
+
DDDDDFFFFFFFGGGGGGGGGGHHHHHHHHHGHHHHHGFGGGHHHHHHHHHHHHHHHGGGGGHHHHGGGGGBFGGGHHHHHHHGGGGGHHHHHHHHHHHGGGGHHHHHHHGHHHGHHHHHHHHHHHHGHHHGHHHHHDHFHFGHHHHGGGHGHHHHFHH0FFG.EGGCF---...///.<..00:00:000000..-0.0:0:00<0<0000.000<0....-00000000000:00..<--./0000000
@M03495:530:000000000-LYBTV:1:1102:26213:15424 1:N:0:GTGCTCTG+TTCTTCCT
GTCAGCATGTGAGCTTTGGATGGTTCTGGTTTATCAACGGCAAAATATAGATCGGAAGAGCACACGTCTGAACTCCAGTCACGTGCTCTGATCTCGTATGCCGTCTTCTGCTTGAAAAAAAAAAAAAAACGCACACCTCTCTGTTCAGGCGTCTGTATCATGTTCAAACTAACACATCGTATACGATGCTCTCGACTTTGTTCTTTCCATAGTCTAGTTGTGGCTCGTGCGTTGTGTCGTGGCTTACTGTC
+
CCBCCFFFFFFFGGGGGGGGGGGHHHHHHHHHHHHHHHGGGGGHHHHHHHHHHHGGGGHHHHHHHGFGHGHGHHHHHGHHHHGFHHGHHHHHDGHHGGHFHHGAEHGHHHHHHGAGHHHGGGG@C/<<-.----<A./<G/00=00000:-.-..00:;00000;00000009//.00.;9:/0..;..0000.0-;.//////;///////://///9//.99./-9..-;.-9.;9....-..//////
@M03495:530:000000000-LYBTV:1:1102:6624:15428 1:N:0:GTGCTCTG+TTCTTCCT
GTCAGCATGTGAGCTTTGGAGTGAAATCTCTTGTCTTAAGGAATAAAGGAAAAAGATTCCGTCGGAGGCTCGGTGCTCTACAGGTTCAACCTTTGTACTCTATTATTGCCTCACATTCCATCTCTTGTGAAAATATATTTGATTGGCTTTTCTGCAGGTTGTTTGCCAGGACTTTCCAAGACCTCCACTAGAAAACACAATAAACTTTTTGGAAGCTGGACAACTATCTTCATTTTTCAGAAACAGTGAAC
+
DCDDDFFFFFFFGGGGGGGGGGHHHHHHHHHHHHHHHHHHHHHHHHHHHHHHHHGGHIIHHIHGGGGGGHHGGGGGHHHHHHHHHHHHHHHHHHHHHHHHHHHHHHHHHHHHHHHHHHHHGHHGHHHHHHHHHHHHHGHHH4GHHHFHHHHHGHHGHHHHHGHHHHHHGGHHHHHGHHGBCFHHHHGHHHHFHFFFGHGGFFFGDGHHHHGGHHHFHHF.GHGHHHHHFHGGGGGBGGGFFGGGGGBCFG0
@M03495:530:000000000-LYBTV:1:1102:2759:15437 1:N:0:GTGCTCTG+TTCTCCCT
GTCAGCATGTGAGCTTTGGAATTAGTAAATTCGTTGACGACAGAAGGAGCAAGATAACGACCACAGGGAGGGTGGTTTATCAACGGCAAAATATAGATCGGAAGAGCACACGTCTGAACTCCAGTCACGTGCTCTGATCTCGTATGCCGTCTTCTGCTTGAAAAAAAAAAAGCTTGAATAGCTTATACAATAGATGGCATTAGTCTGAAGCAGTGTGGTTGGCAAATGTAAAACATTGTCATATCTTAGCT
+
BBBBBFFFFFFFGGGGGGGGGGHHGHHHHHHHGFGGHHGAEGGHHHHHHHHHHHHHHFGGEGEHHHGGEFGGGGGGGHHHHGHFGGGFGHHHHHHHGHHHGGFCFHHEHHHGHHHGGHGHBGHHHFHHDFGGCFHHHHDHHHFDFFHGFDFHGFGGFHHHFGHD<CCD-A-..00/.0000000000;900;0000///99;0//9;/9////////..;.-///.//999/;/;/////;9/B/:;9/9;
@M03495:530:000000000-LYBTV:1:1102:16489:15439 1:N:0:GTGCTCTG+TTCTTCCT
GTCAGCATGTGAGCTTTGGAGGGCAAGAAGTGGTTGTGACTGGTTTATCAACGGCAAAATATAGATCGGAAGAGCACACGTCTGAACTCCAGTCACGTGCTCTGATCTCGTATGCCGTCTTCTGCTTGAAAAAAAAAAAAAAATAAAAGTGTGCATATATTATGAATAAAGAACATGCATGTTGTAAGAAAAGAGTGATGGGAATCACTTGTTAGATACGAGTGGTGACATGTGTTCTCAAGTTATGAGGT
+
DCDDDFFFFFFFGGGGGGGGGGGGGGGHHHFGHHGGGGHHHHHHHHHHHHHHGGGGGHHHHHHHHHHHGGGGHHHHHHHGHHHGHHHHHHHHHHHHGHHHGHHHHHBHHHGGHHHHGGGHGHHHHHHHHHHHHGGF@@@-<-<<<0000:0000:00000000000000:0<.//000000000/<0000///./00<000./0/0000000000:000.<....0.<0000000/00:00<<<B0000:/
@M03495:530:000000000-LYBTV:1:1102:28428:15462 1:N:0:GTGCTCTG+TTCTTCCT
GTCAGCATGTGAGCTTTGGAGTGAAATCTCTTGTCTTAAGGAATAAAGGAAAAAGATTCCGTCGGAGGCTCGGTGCTCTACAGGTTCAACCTTTGTACTCTATTATTGCCTCACATTCCATCTCTTGTGAAAATATATTTGATTGGCTTTTCTGCAGGTTGTTTGCCAGGACTTTCCAAGACCTCCACTAGAAAACACATTAAACTTTTTGGAAGCTGGACAACTATCTTCATTTTTCAGAAACAGTGAAC
+
BBBBBFFFFFFBGGGGGGGGGGGHFHHHHHHHHFHGHHHHHFGHHHHHHFHFFHGEGHHHHCGGGGGGEGHGGDGGHHHHHGGHHHFBGFFHGHHFHGHEGHHHFHFGHFHHHHHHHHGFGFHGEHHHBFEGEFGHHHHFHBGH3022FGHHHFB3FCHGFDHHHHFGHH/?FFFFDF1?FGHHGFFGHGH<<FCFCF<0<00=GDHHHHGG/FGEHBGGC<:CGFC:GBC0BF0BFFBFBFGGGB;0;F0
@M03495:530:000000000-LYBTV:1:1102:27659:15467 1:N:0:GTGCTCTG+TTCTTCCT
GTCAGCATGTGAGCTTTGGTCCAGCCTGAGTCCTGGTTTATCAACGGCAAAATATAGATCGGAAGAGCACACGTCTGAACTCCAGTCACGTGCTCTGATCTCGTATGCCGTCTTCTGCTTGAAAAAAAAAAAAATAACACTGTTTCATGTCCATACTCCCAAGTTTCTCTATTGTAGCCTCCCATCGTGACTTCATCCTGTACTTTCTACCATCTTCTGCTGCTCTAGTTCATCAGCACTATCTGATCTAT
+
BBBCCFFFFFFFGGGGGGGGGGHHHGHHHHHHHHHHHHHHHHGHHGGGGGHHHHHHHHHHHGGGGHFHHHHHGHHHGHHHHHHHHHHHHGHHHGHHHHG4GHHGGGHHHGGGHGHHHHHHHHHHHHGGCC@<>/0><111111111>1<1110=0/0</.//.000=0000:;0000000;C./0/.../.00;00000000000;0000000/00000000000090//////9///.//////://///
@M03495:530:000000000-LYBTV:1:1102:4354:15478 1:N:0:GTGCTCTG+TTCTTCCT
GTCAGCATGTGAGCTTTGGAGTGAAATCTCTTGTCTTAAGGAATAAAGGAAAAAGATTCCGTCGGAGGCTCGGTGCTCTACAGGTTCAACCTTTGTACTCTATTATTGCCTCACATTCCATCTCTTGTGAAAATATATTTGATTGGCTTTTCTGCAGGTTGTTTGCCAGGACTTTCCAAGACCTCCACTAGAAAACACAATAAACTTTTTGGAAGCTGGACAACTATCTTCATTTTTCAGAAACAGTGAAC
+
CCCCCFFFFFFFGGGGGGGGGGHHHHHHHHHHHHHHHHHHHHHHHHHHHHHHHHGGHIIIHHHGGGGGGHHGGGGGHHHHHHHHHHHHHHHHHHHHHHHHHHHHHHHHHHHHHHHHHHHHHHHHHHHHHHHHHGHHHHHHHHHHHHHHHGHHHGHHHHHHHGHGHHHHHHGGHHHHHFHHHHHHHHGHHHHGHHHHHHC<DGGHHHHHHHGGGHHHGHGFHGHHHFFHHHFGGGGGGGGGGGBFFFFGGG9
@M03495:530:000000000-LYBTV:1:1102:20867:15484 1:N:0:GTGCTCTG+TTCTTCCT
GTCAGCATGTGAGCTTTTGAATTAGCTGGTTTATCAACGGCAAAATATAGATCGGAAGAGCACACGTCTGAACTCCAGTCACGTGCTCTGATCTCGTATGCCGTCTTCTGCTTGAAAAAAAAAAAAAAACACAAAGAGAAACAAATCATCAATACTAAGAAAGTCAGATAGCACCAGTGTCGCAACAACACACGTTAGTTAAGACTGTATACACAAGTACACTCTATGCAGCAACAGTACTAGTATGTGTT
+
CCCCDFFFFFFFGGGGGGGGGGHHHHHHGHHHHHHHHHGGGGGHHHHHHHHHHHGGGGHHHHHHHGHHHGHHHHHHHHHHHHGHHHGHHHHHFHHHGGHHHHGGGHGHHHHHHHHHHFHGGGF@><//-..0..00</<0<//.<00<00<0=000000;0/0;0000000000...0000..-.-.......-.:/.00:000000000:00009.000000/:0:00000./../;000000000:00/
@M03495:530:000000000-LYBTV:1:1102:1726:15491 1:N:0:GTGCTCTG+TTCTTCCT
GTCAGCATGTGAGCTTTGGTCCAGCCTGAGTCCCTGGTTTATCAACGGCAAAATATAGATCGGAAGAGCACACGTCTGAACTCCAGTCACGTGCTCTGATCTCGTATGCCGTCTTCTGCTTGAAAAAAAAAAGAGACTATGGTGCGAAATAAGACCGGTGGATTTCATGTTGATGAGTAAAATACGTAGAAAATTAGTGGTACATCAGACGGATAAGCGACGTACGTAAATGATACCGACACTTGTACACG
+
ABBBAFFFFDFFGGGGGGGEGGHHHFHHHHFGGHHHHHHHHHHHGHDGGGGHHGHHHHHHBGFEFGHHHHHHHGHGHGBHHEHHHFHHHGGHHEGBGHFF4@FG?EFF4GEEEGFFH4EGHHEFFGHCC/>///00<1111111</.--.=11110--<<.<000:00<;000000:;000000:.009.00/0/0000.0;000;0;0/9....00/-.9--..-./..///////..-9-///;///9.
@M03495:530:000000000-LYBTV:1:1102:10659:15493 1:N:0:GTGCTCTG+TTCTTCCT
GTCAGCATGTGAGCTTTGGTTTATCAACGGCAAATATAGATCGGAAGAGCACACGTCTGAACTCCAGTCACGTGCTCTGATCTCGTATGCCGTCTTCTGCTTGAAAAAAAAAAAACAGACACATGGACCAGATGTAACAGGAGAGACTAAAGTATACAAAATACACAAAGTAAGATCATCATATGGTGTCAGTTAGTGTGAAAACAATACTTATGTCATAATCTCTCACTAATACAACAATCGATGGATCA
+
DDDDDFFFFFFFGGGGGGGGGGHHHHHHGGGGGHHHHHHHHHHGGGGHHHHHHHGHHHGHHHHHHHHHHHHGHHHGHHHHHBGHHGGHHHHGGGHGGHHHHHHHHHHHGGGEGG</?22@2221101?0/0011111111.0....01<10000000000<0000<0:./00000000<<C00:0000.000<000000<:<00/..00000000000000000<0000000000000<.00...0.<00.
@M03495:530:000000000-LYBTV:1:1102:8901:15514 1:N:0:GTGCTCTG+TTCTTCCT
GTCAGCATGTGAGCTTTGGAGTGAAATCTCTTGTCTTAAGGAATAAAGGAAAAAGATTCCGTCGGAGGCTCGGTGCTCTACAGGTTCAACCTTTGTACTCTATTATTGCCTCACATTCCATCTCTTGTGAAAATATATTTGATTGGCTTTTCTGCAGGTTGTTTGCCAGGACTTTCCAAGACCTCCACTAGAAAACACAATAAACTTTTTGGAAGCTGGACAACTATCTTCATTTTTCAGAAACAGTGAAC
+
CBBCCFFFFFFFGGGGGGGGGGHHHHHHHHHHHHHHHHHHHHHHHHHHHHHHHHGGHIIIHHHGGGGGGHHGGGGGHHHHHHHHHHHHHHHHHHHHHHHHHHHHHHHHHHHHHHHHHHHHHHHHHHHHHHHHHFHHHHHHHHHHHHHHHHHHHHHHHGHHHGHGGHHHHEHHHHHHHHHEHHHHHGHGHHGG1GFHHHH.DDGGGHHHHHGGFHFEHHFHHFHGFGHHHHGGGGGGGGGFFFGFFFFFGG0
@M03495:530:000000000-LYBTV:1:1102:9433:15514 1:N:0:GTGCTCTG+TTCTTCCT
GTCAGCATGTGAGCTTTGGAGGGCGAAGGAGCAAGATAACGACCACAGGGAGGGTGGTTTATCAACGGCAAAATATAGATCGGAAGAGCACACGTCTGAACTCCAGTCACGTGCTCTGATCTCGTATGCCGTCTTCTGCTTGAAAAAAAAAAAAAAATTAACAGTAACAGTACGAAGATCACGATGAATTATATAAGTGATATCAACCTCAGATGCTAATATACAATGCGAGATGGTACACAGAGAAGTAA
+
CBCCDFFFFFFFGGGGGGGGGGGGGGGGGHHHHHHHHHHHGGGGGHHHHGGGGGEFGGGHHHHHHHGGGGGHHHHHHHHHHHGGGGHHHHHHHGHHHGHHHHHHHHHHHHGHHHGHHHHHBHHHFFHHHHGGGHGHHHHHHHGHHHHGGGGA<----.001110111110<:1.<...1<0/...9111111111111<111<111/.//<0011011111<1110100..--.00011110<<//:/11<
@M03495:530:000000000-LYBTV:1:1102:19063:15528 1:N:0:GTGCTCTG+TTCTTCCT
GTCAGCATGTGAGCTTTGGAATTAGCTGGTTTATCAACGGCAAAATATAGATCGGAAGAGCACACGTCTGAACTCCAGTCACGTGCTCTGATCTCGTATGCCGTCTTCTGCTTGAAAAAAAAAAAAAACTAAGAATCATCTTGTATAGAGAGGTGATACGTAGTCCTTGTGCGATGGTGTGCATGTGCAGTAAGAGTAGTATTACCACTAGTCCAAGCCCTTCATACCACTCAGTCCTCCTCCACTCGCAC
+
BAACCFFFFFFFGGGGGGGGGGHHHGHHHHHHHHHHHHGGGGGHHHHHHHHHHHGGGGHHHHHHHGHHHGHHHHHHGHHHHHGHHHGHHHFHFHHHFGHGGHGGGHGHHHHHHHFHHHHGGD@</>/>/<<1111111>11=111110000..0.0000.0<.:0000::00..:..00..0;00;0000;00;00000;000;0;009:00;0;00...///000090;0//0;0000/////90/.--;
@M03495:530:000000000-LYBTV:1:1102:10315:15529 1:N:0:GTGCTCTG+TTCTTCCT
GTCAGCATGTGAGCTTTGGTCCAGCCTGAGTCCTGGTTTATCAACGGCAAAATATAGATCGGAAGAGCACACGTCTGAACTCCAGTCACGTGCTCTGATCTCGTATGCCGTCTTCTGCTTGAAAAAAAAAAAAAAAAAAAAAAACACTAGCAACACAATGAGCGTGTACGAGTATAACTCTAGTATCTATGAAAGACTAAGATGTAATGTAAGTAATGTAAGCTGATGTCACATAAGTTGTGTGGATCGTA
+
CCCDCFFFFFFFGGGGGGGGGGHHHGHHHHGHHHHHHHHHHHHHHGGGGGHHHHHHHHHHHGGGGHHHHHHHGHHHGHHHHHHHHHHHHGHHHGHHHHHDGHHGGHHHHGGGHGHHHHHHHHHHHHGGGGDC//---<------...0/0/00:...:000;0-..9/0.:...0:000000:000:00;0:0:0//0000000000:0000::000000000000000000:00000000./..000.:.
@M03495:530:000000000-LYBTV:1:1102:3525:15567 1:N:0:GTGCTCTG+TTCTTCCT
GTCAGCATGTGAGCTTTGGAATTAGTAAATTCGTTGACGACAGAAGGAGCAAGATAACGACCACAGGGAGGGTGGTTTATCAACGGCAAAATATAGATCGGAAGAGCACACGTCTGAACTCCAGTCACGTGCTCTGATCTCGTATGCCGTCTTCTGCTTGAAAAAAAAAAAAAAAACAATCAGTAATGCACAACATAGTGGTCGGCAGACGACACACAAGTGTTGTGTAGCAAAACAGCACTGCACATAAA
+
CCDCCFFFFFFFGGGGGGGGGGHHHHHHHHHHGHHHHHGGGGGGHHHHHHHHHHHHHHGFGGGHHHHGFGGGEFGGGHHHHGGHGGGGGGHHHHHHHHHGGGGGHHHHHHHGHHHGHGHHDGHHHHHHGGFHGGHGBG1FGHGGHHHFD>EHGHGHHGHHHHHGHGGGGC9<----<9.00000<0000000/../00<0.<0-----..-----:.<..:000./.<000000/.././.</0:000000
@M03495:530:000000000-LYBTV:1:1102:9795:15574 1:N:0:GTGCTCTG+TTCTTCCT
GTCAGCATGTGAGCTTTGGAATTAGTAAATTCGTTGACGACAGAAGGAGCAAGATAACGACCACAGGGAGGGTGGTTTATCAACGGCAAAATATAGATCGGAAGAGCACACGTCTGAACTCCAGTCACGTGCTCTGATCTCGTATGCCGTCTTCTGCTTGAAAAAAAAAAAAAAACAAAAACGTAATTATGAATTATGATAACGAGTGCATTAACAATGAGCACTACTCGAGACTAATAACCGCATGGTAT
+
CCCCDFFFFFFFGGGGGGGGGGHHHHHHHHHHGHHHHHGGGGGHHHHHHHHHHHHHHHGGGGGHHHHGGGGGEFGEFHHHHHHHGGGGGHHHHHHHHHHHGGGGHHHHHHHGHHHGHHHHHHHHHHHHGHHHGHHHHHBGGHGGHHHHGGGHGHHHGHHHHHHGHGGGG-@-<--=.<:...-..:.1<11111111<11110.....<:B111110001:00.00/<0.<...00011100---.<.111
@M03495:530:000000000-LYBTV:1:1102:23543:15576 1:N:0:GTGCTCTG+TTCTTCCT
GTCAGCATGTGAGCTTTGGATGGTTCTGGTTTATCAACGGCAAAATATAGATCGGAAGAGCACACGTCTGAACTCCAGTCACGTGCTCTGATCTCGTATGCCGTCTTCTGCTTGAAAAAAAAAAACGCCACGCATACTCATCACTCTCTCCTCATCCAACACTGCAGTTGTGGACAGTATCGTTAGTGGATTGCTAACTGACGCTCAGTCACAGAGTATCGAGCTGAGCACGACCAGTAGCAGTTATCTAA
+
CBBCCFFFFFFDGGGGGGGGGGGHHHHHHHHHHHHHHHGGGGGFFHGGFHHHHHGGGGHHGHHHHGFGHGHHHHHHGHGHHHGHGFFHHHHH@GHHGGFHHFGEEGFHHEFHHH0C3FG/EF@//////?////.>1>1>1>111<1><</=/000<00/.<0000/<00;.:0/:.0000.:...;0.000/0000/900/:..../00:00///;/9/.....//.;/.-.---:////9/9//999//
@M03495:530:000000000-LYBTV:1:1102:2258:15576 1:N:0:GTGCTCTG+TTCTTCCT
GTCAGCATGTGAGCTTTGGAATTAGTAAATTCGTTGACGACAGAAGGAGCAAGATAACGACCACAGGGAGGGTGGTTTATCAACGGCAAAATATAGATCGGAAGAGCACACGTCTGAACTCCAGTCACGTGCTCTGATGTCGTATGCCGTCTTCTGCTTGAACAAAAAATAAAAATCTAACAAAAAGACACTATAAAATGAAAAAAATAGGACACATATATAACCCATTCATATACGACAATGCACATAAA
+
>AAAA@FFBDFFB11AFFCCBEGHF3FHFGEGFB0GHFEGEGGHGFCGHEHGFFFFFGGEEGGEFFFEFGGG>FE/ECFD2GHHGCGGGHFFGHHGGGF/>//E<<FFHHFC<?GF>D1>BFG1FDGFEFGGGDD1F1111<FCGCBD-.->F1<<1FGC0G0<C.<.-.0=00:.::000/:;:;..//;0/0;00;;;000;.--.0000//.-/9///BF//9:////////9-9---//////////
@M03495:530:000000000-LYBTV:1:1102:12015:15590 1:N:0:GTGCTCTG+TTCTTCCT
GTCAGCATGTGAGCTTTGGAATTAGCTGGTTTATCAACGGCAAAATATAGATCGGAAGAGCACACGTCTGAACTCCAGTCACGTGCTCTGATCTCGTATGCCGTCTTCTGCTTGAAAAAAAAAAAAACTGAAACAACTGACACCTGTGTACAACTTGAGAATTTAATTTTGAAACTTAATATGATAGACATAGAACAATATCTATGACACATACAAACTATGACGAGTAGTAAATGATCTGAAGCAATACG
+
CCCEEFFFFFFFGGGGGGGGGGHHHHHHHHHHHHHHHHGGGGGHHHHHHHHHHHGGGGHHHHHHHGHHHGHHHHHHHHHHHHGHHHGHHHHHBGHHGGHHHHGGGHGHHHHHHHHHHHHGGGFG</</1111?11..10<111.00=11=111<011<0.10111111111.11011011111111110:1<<110//01<11111:100/00000<.0111<<..-..11111111111:110:0/:10.
@M03495:530:000000000-LYBTV:1:1102:27843:15600 1:N:0:GTGCTCTG+TTCTTCCT
GTCAGCATGTGAGCTTTGGAGTGAAATCTCTTGTCTTAAGGAATAAAGGAAAAAGATTCCGTCGGAGGCTCGGTGCTCTACAGGTTCAACCTTTGTACTCTATTATTGCCTCACATTCCATCTCTTGTGAAAATATATTTGATTGGCTTTTCTGCAGGTTGTTTGCCAGGACTTTCCAAGACCTCCACTAGAAAACACAATAACCTTTTTGGAAGCTGGACAACTATCTTCATTTTTCGGAAACAGTGAAC
+
@BBBAFFFFFFFFGGGGGGGGCGGHHHHHHHHHFHHHHFHHHHHHHHHHHHHHHGGHHHHHHHGGGGGGEGGGEGGHHHHHGHHHGHHHHGGGHGHGEGHHGHHHHHHGHHHHHHHHHHGHHFHGHHHHHGHGGFHHHHF4EHGHFFHHHHHHHHHHHHGG?GFCGHHGAEHHHGHHGH1CFFHHFHHHBGFF1<CAFC<D0G0<GBGHF?DFH/CCGC.CFCCGFGFGF0009FFGGGGD?CFF/;;0B9
@M03495:530:000000000-LYBTV:1:1102:13157:15615 1:N:0:GTGCTCTG+TTCTTCCT
GTCAGCATGTGAGCTTTGGAGGGCAAGAAGTGGTTGTGACTGGTTTATCAACGGCAAAATATAGATCGGAAGAGCACACGTCTGAACTCCAGTCACGTGCTCTGATCTCGTATGCCGTCTTCTGCTTGAAAAAAAAAAAAAAAAATAGGTACGCAGTAACAAAAGGTACGGGTTGTATAGTATCAGACCGAAAGAAGCTAGGACACTATAATCACATCTCATGCAGATTCAGAGTTACATACAGCTATCCT
+
DDDEEFFFFFFFGGGGGGGGGGGGGGGHHHFGHGGGGGHHHHHHHHHHHHHHGGGGGHHHHHHHHHHHGGGGHHHHHHHGHHHGHHHHHHHHHHHHGHHHGHHHHH4GHHGGHHHHGGGHGHHHHHHHHHHHHGGGGA-<<-<:-.:00:<C..:-91<<10.<:.0:1..--<-.111<111111<0.----.<:/0010.00/:0/<111110:10<11111<1::111<1011:11110010<11//1
@M03495:530:000000000-LYBTV:1:1102:11738:15635 1:N:0:GTGCTCTG+TTCTTCCT
GTCAGCATGTGAGCTTTGGATTAGTAAATTCGTTGACGACAGAAGGAGCAAGATAACGACCACAGGGAGGGTGGTTTATCAACGGCAAAATATAGATCGGAAGAGCACACGTCTGAACTCCAGTCACGTGCTCTGATCTCGTATGCCGTCTTCTGCTTGAAAAAAAAAAAACTAAATACTTTAATAAATTCCTGTAATAGGACTTTTATCTTTTATAATTACACATGATCATGTATCAAATATATTAAATA
+
BBBBBFFFFFFFGGGGGGGFGGHHHHHGHHGFGFGHHGFFFFHHFHFFEHHHHHHHHGGGGEHFGEGGGGC??>EGHGHHFFGFEGGGHHHHHHHHFHHGEG?GCHFHHHGHHHFHHHHHHHHHHHGFGEEGHGFBG1<1FCDGHFF@ECGGHHEHFGHAGHFF@@DGC--.0;0000000000;;000000900;00;0;B//;//9B//9/;//9///////9////9///99///;//9///////;/
@M03495:530:000000000-LYBTV:1:1102:14150:15636 1:N:0:GTGCTCTG+TTCTTCCT
GTCAGCATGTGAGCTTTGGAGTGAAATCTCTTGTCTTAAGGAATAAAGGAAAAAGATTCCGTCGGAGGCTCGGTGCTCTACAGGTTCAACCTTTGTACTCTATTATTGCCTCACATTCCATCTCTTGTGAAAATATATTTGATTGGCTTTTCTGCAGGTTGTTTGCCAGGACTTTCCAAGACCTCCACTAGAAAACACAATAAACTTTTTGGAAGCTGGACAACTATCTTCATTTTTCAGAAACAGTGAAC
+
CCCCCFFFFFFFGGGGGGGGGGHHHHHHHHHHHHHHHHHHHHHHHHHHHHHHHHGGHHIIHIHGGGGGGHHGGGGGHHHHHHHHHHEHEHHGHFHBEFGHHHHHHHGFHGHHHHHHHHGGHHHHHHHHHHHHHHHHHHHFHFHFHHFHGHGHGGEFFHHHHGHHBGGHHGEEHHHHHH?F0FCGHEHBGBGBFHBGHHG.DGHGDGFHHHGCFHEAGHF.CG:ACHFGHFFFGGGGGGGGFG0:BFFBFG0
@M03495:530:000000000-LYBTV:1:1102:7433:15636 1:N:0:GTGCTCTG+TTCTTCCT
GTCAGCTGTGAGCTTTGGAGTGAAATCTCTTGTCTTAAGGAATAAAGGAAAAAGATTCCGTCGGAGGCTCGGTGCTCTACAGGTTCAACCTTTGTACTCTATTATTGCCTCACATTCCATCTCTTGTGAAAATACATTTGATTGGCTTTTCTGCAGGTTGTTTGCCAGGACTTTCCAAGACCTCCACTAGAAAACACAATAAACTTTTTGGAAGCTGGACAACTATCTTCATTTTTCAGAAACAGTGAACA
+
ABBBBFFFFFF5AFGGGGGGBGHHHHHHHHHHHHHHHHHHHHHHHHHHHHHGHGGHHHFHHHGGGGCEHHG?EEGHHGGHHHHHGFHHHHFHHFGHGEHHHHHHHHGHHHGHFFHHEGHFHHGHHHHHHHGGHHFHHFHHGHHHFGGFHHGHHGHFEGGHGGHGHHGGHHHHGGHFGFHHFEHBFCFBGG1==FGEHEEHFGHF0GGHFC?FGGAFFGFHFHEHEH0GGFFGGGGFFGGFBFGGGBFGCBC
@M03495:530:000000000-LYBTV:1:1102:26672:15652 1:N:0:GTGCTCTG+TTCTTCCT
GTCAGCATGTGAGCTTTGGATGGTTCTGGTTTATCAACGGCAAAATATAGATCGGAAGAGCACACGTCTGAACTCCAGTCACGTGCTCTGATCTCGTATGCCGTCTTCTGCTTGAAAAAAAAAAAATAATATACTGTGCTTTTCTATACTGTACTCTCGCTACGCCCACACTCTCCCTTTCTCGTTGGTACACGTGGCTCTCTCATCACGTCTGTGATGCTCTGTACCGATGTGTACCAGTATATCCTGAT
+
CCDDDFFFFFFFGGGGGGGGGGGGHHHHHHHHHHHHHHGGGGGHHHHHHHHHHHGGGGHHHHHHHGHHHGHHHHHHHHHHHHGHHHGHHHHHGHHGGGHHHHGGGHGHHHHHHHHHHHH?@CB/<<01?11111111111111111>1<<1>1>1111....-.---....:/<0///00000.../..0000....-.0/00000000<../.0000<000000:00..<.<0000:00:00<0000000
@M03495:530:000000000-LYBTV:1:1102:9391:15655 1:N:0:GTGCTCTG+TTCTTCCT
GTCAGCATGTGAGCTTTGGAGTGAAATCTCTTGTCTTAAGGAATAAAGGAAAAAGATTCCGTCGGAGGCTCGGTGCTCTACAGGTTCAACCTTTGTACTCTATTATTGCCTCACATTCCATCTCTTGTGAAAATATATTTGATTGGCTTTTCTGCAGGTTGTTTGCCAGGACTTTCCAAGACCTCCACTAGAAAACACAATAAACTTTTTGGAAGCTGGACAACTATCTTCATTTTTCAGAAACAGTGAAC
+
CDDDCFFFFFFFGGGGGGGGGGHHHHHHHHHHHHHHHHHHHHHHHHHHHHGHHHGGHHHIHHHGGGGGGHHGGGGGHHHHHHHHHHHHHHHGHHHGHHHHHHHHHHHHHHHHHHHGHHHHHHHHHHHHHHHHHGHHHHHHHHHHHHGHHHHHHHHFHGGHHFHHHHHHHGGEHHHGHEFGGHHHHGGHHHHBGHHHHHG<GHGGDFHHHHGFFHGHHHHHHGCEFHHHHHFGGGGGGGGEFFFGGGCFGF0
@M03495:530:000000000-LYBTV:1:1102:4328:15656 1:N:0:GTGCTCTG+TTCTTCCT
GTCAGCATGTGAGCTTTGGAATTAGGGAGCAAGATAACGACCACAGGGAGGGTGGTTTATCAACGGCAAAATATAGATCGGAAGAGCACACGTCTGAACTCCAGTCACGTGCTCTGATCTCGTATGCCGTCTTCTGCTTGAAAAAAAAACAAAACAACAGGACTACTTAGCGCGAGAAGATCCAGTCACAATAAGAGTAAGTACAGCTACAACGAGTCATGTAACTTGCGTAGTGTCCACTGACGAGATCA
+
CBCCDFFFFFFFGGGGGGGGGGHHHHHHGGHHHHHHHHGGGGGHHHHGFGGGEFGGGHHHHHHHGGGGGHGHHHHHHHHHGGGGHHHHHHHGHHHGHHHGHHHHHHHHGHHHGHHHGG3FFHFGHHHHGGGHGHHHHHHHFGGFHGGCD<<.<..<.../...///11110------./011000:00110010110:111111110010000-.../:1111111111-.<-</111101000..-..00
@M03495:530:000000000-LYBTV:1:1102:26605:15660 1:N:0:GTGCTCTG+TTCTTCCT
GTCAGCATGTGAGCTTTGGACACAGGGAGGGTGGTTTATCAACGGCAAAATATAGATCGGAAGAGCACACGTCTGAACTCCAGTCACGTGCTCTGATCTCGTATGCCGTCTTCTGCTTGAAAAAAAAACAGTAAGTACTTGTGTTTTTCAGTTTACTGTGATTAGATACTCAAGTCGACACATGTGTACATTACAGAATACAGTTCGGAGCAGAACTGCTTCACATGACCGGTGATATGTTGCAGCACGTT
+
BABBBFFFFFF5FGGGGGGGGGHHHHFGGFGBFFABGHHHHHHGGGGCGHHHHHHHHHHDEGGHHHHHHHGGHFFFHHHHHGHFHGFFHEHGHHHH44FGHEFHFHFGGGHGHHB4GECHHHHH@C/D/<011111111@111<<0<.0=111111=1=0000000000000/000.:-:;/:0;00000000;0:0/000=0;0;C-.;:./9//0;0000000/////---99////;//////.:-.9
@M03495:530:000000000-LYBTV:1:1102:10676:15672 1:N:0:GTGCTCTG+TTCTTCCT
GTCAGCATGTGAGCTTTGGAGTGAAATCTCTTGTCTTAAGGAATAAAGGAAAAAGATTCCGTCGGAGGCTCGGTGCTCTACAGGTTCAACCTTTGTACTCTATTATTGCCTCACATTCCATCTCTTGTGAAAATATATTTGATTGGCTTTTCTGCAGGTTGTTTGCCAGGACTTTCCAAGACCTCCACTAGAAAACACAATAAACTTTTTGGAAGCTGGACAACTATCTTCATTTTTCAGAAACAGTGAAC
+
BACBBFFFFFFFGGGGGGGGGGHHHHHHHHHHHHHHHHHHGHHHHHHHGHHHHHGGHHIIHIHGGGGGGHHGGGGGHHHHHHGGHHHHHHHHHHHHHHGHHHHHHHHHHHHHHHHHHHHHHHHHHHHHHHHHHHHHHHHHHGHHHGHHHHHHHHHHGHHHHGHHGHHHGHHHHHHHHGFFFHHHHHHGGHH1FFGHHHHGFFHDGHHHHHGGFHHHHHHHHHGHHHGHGHGFGGGGGGGGGGGGGB099F0
@M03495:530:000000000-LYBTV:1:1102:17193:15678 1:N:0:GTGCTCTG+TTCTTCCT
GTCAGCATGTGAGCTTTGGAGTGAAATCTCTTGTCTTAAGGAATAAAGGAAAAAGATTCCGTCGGAGGCTCGGTGCTCTACAGGTTCAACCTTTGTACTCTATTATTGCCTCACATTCCATCTCTTGTGAAAATATATTTGATTGGCTTTTCTGCAGGTTGTTTGCCAGGACTTTCCAAGACCTCCACTAGAAAACACAATAAACTTTTTGGAAGCTGGACAACTATCTTCATTTTTCAGAAACAGTGAAC
+
BBBBBBFFFFFFGGGGGGGGGGHGGGGHHHHHHHHHHGFFHFCFGHHHHGHHEHGGHHGHHHHGG?FEFHHGGGGGGHHHHHHFGHGHHHHG@FFGHHHHHHHHHHHHFHHHHHGGHHGFHHHHHHHHHFGFHGHHHHHHHGHHGEFHHHHFHHHHHGHHHCFGGHHHHHEEHHHHHHFGHHHGHHHGHHHGGHHHHHC<DDGGHHHHEHGGHHHEGHHHHHGHHHHHHFFFFFGGGGEGFGGGEFFG0F9
@M03495:530:000000000-LYBTV:1:1102:12937:15698 1:N:0:GTGCTCTG+TTCTTCCT
GTCAGCATGTGAGCTTTGGTCCAGCCTGAGTCCTGGTTTATCAACGGCAAAATATAGATCGGAAGAGCACACGTCTGAACTCCAGTCACGTGCTCTGATCTCGTATGCCGTCTTCTGCTTGAAAAAAAAAAAAACGAATACGTAAGAAACGATCTTCTACTGAGGTTACAGTATGACACACTAACTAGCTTACTAGCATGATAAACATCTCTTACCATGTGAGTCAGCTCGTATTCTAGAAGCGTGCATCA
+
DCDDEFFFFFFFGGGGGGGGGGHHHGHHHHHHHHHHHHHHHHHHHGGGGGHHHHHHHHHHHGGGGHHHHHHHGHHHGGHHHHHHHHHHHGHHHGHHHHHBGHHGGHHHHGGGHGHHHHHHHHGHFHGGGGBA>/.-....1.11..=D//.....=1<1110<0./<:01011<1110:/./:00110<1<10111<0<<011110100111111/11:1111111101:<@./011111110-....110
@M03495:530:000000000-LYBTV:1:1102:10282:15707 1:N:0:GTGCTCTG+TTCTTCCT
GTCAGCATGTGAGCTTTGGTTTATCAACGGCAAAATATAGATCGGAAGAGCACACGTCTGAACTCCAGTCACGTGCTCTGATCTCGTATGCCGTCTTCTGCTTGAAAAAAAAAAAAACAACAAACAAAAAATAACAAAAATCCAAAAGAAGCTAATAAGTAACAAATGTCAAAATAGTACCACTATCAGTTATAAATAATAATCGAAACTCGGTAATCTAGAAAATACATAAAGTTGTAAATATCAAACCA
+
CCCDCFFFFFFFGGGGGGGGGGHHHHHHGGGGGHHHHHHHHHHHGGGGHHHHHHHGHHHGHHHHHHHHHHHHGHHHGHHHHH5GHHGGHHHHGGGHGHHHHHHHHHHHHGGGG<</>/=///=0/=/00.-011111<<..<0001./..<0011111111<110<111111100001:11<00/1111<1::1111111111:../.-10.....<1111111/1000<<1111111111111:1100.<
@M03495:530:000000000-LYBTV:1:1102:28426:15709 1:N:0:GTGCTCTG+TTCTTCCT
GTCAGCATGTGAGCTTTGGAGTGAAATCTCTTGTCTTAAGGAATAAAGGAAAAAGATTCCGTCGGAGGCTCGGTGCTCTACAGGTTCAACCTTTGTACTCTATTATTGCCTCACATTCCATCTCTTGTGAAAATATATTTGATTGGCTTTTCTGCAGGTTGTTTGCCAGGACTTTCCAAGACCTCCACTAGAAAACACAATAAACTTTTTGGAAGCTGGACAACTATCTTCATTTTTCAGAAACAGTGAAA
+
CCCBCFFFFFFFGGGGGGGGGGHHHHHHHHHHHHHHHHHHHHHHHHHHHHHHHHGGHIGHHHHGGGGGGHHGGGGGHHHHHHHHGGHHHHFHHHHHHHHHHHHHHHHHHHHHHHHHHHHHHGHHHHHHHGGHFFGHHHHHHHHHFHHHHGHHHGHHHHGHHDHFHFFHHHHHHHHHHHEHHFFGHHHHHHHFG<GHHHC<D0<0<0DHHHGGBC:GGHHHHHH.GGFFHBFGGGGGF/000;BFFGCFFG0
@M03495:530:000000000-LYBTV:1:1102:24305:15713 1:N:0:GTGCTCTG+TTCTTCCT
GTCAGCATGTGAGCTTTGGACTCCTGACTGGTTTATCAACGGCAAAATATAGATCGGAAGAGCACACGTCTGAACTCCAGTCACGTGCTCTGATCTCGTATGCCGTCTTCTGCTTGAAAAAAAAAAAAAACGATTGAACACTGACTGCACATCCGTAATATTTCACATGTACATGTACGCTTACTAGCACTACGTGTACATTCGGTTCAGCACTCGATTACCTGTGTACTGCCACATTCTCATCGTCTACT
+
CDDCCFFFFFFFGGGGGGGGGGHHHHFHHHHHHHHHHHHHGGGGGHHHHHHHHHHHGGGGHHHHHHHGHHHGHHHHHHHHHHHHGHHHGHHHGGBGHHGGHHHHGGGGGHHHHHHHHFHHHGGGDG<///.-....11110000000/<000</.....0000000000;00000=00.....0000/00;;/..///000000....;000.0/../0.000000000000/00.:000000:0..:.00
@M03495:530:000000000-LYBTV:1:1102:15412:15727 1:N:0:GTGCTCTG+TTCTTCCT
GTCAGCATGTGAGCTTTGGAGTGAAATCTCTTGTCTTAAGGAATAAAGGAAAAAGATTCCGTCGGAGGCTCGGTGCTCTACAGGTTCAACCTTTGTACTCTATTATTGCCTCACATTCCATCTCTTGTGAAAATATATTTGATTGGCTTTTCTGCAGGTTGTTTGCCAGGACTTTCCAAGACCTCCACTAGAAAACACAATAAACTTTTTGGAAGCTGGACAACTATCTTCATTTTTCAGAAACAGTGAAC
+
CCCDDFFFFFFFGGGGGGGGGGHHHHHHHHHHHHHHHHHHHHHHHHHGHHHHHHGGHIIHHHHGGGGGGHHGGGGGHHHHHHHHHHGHHHHHHHHHHHHHHHHHHHHGHHHHHHHGHHHHHHHHHHHHHFHHHGHHHHHHHGHHHHHHHHHHHHGHHHHHHDHHHHFHHHHHHGHHHHGHGHFHHHHHHHHFDGFHHGC<DHBDBGGHHHGGHHFFHHGFHHGCCCHHFFFFGGGGGGGGGEFFGF00BF0
@M03495:530:000000000-LYBTV:1:1102:25714:15758 1:N:0:GTGCTCTG+TTCTTCCT
GTCAGCATGTGAGCTTTGGAGGGTGGTTTATCAACGGCAAAATATAGATCGGAAGAGCACACGTCTGAACTCCAGTCACGTGCTCTGATCTCGTATGCCGTCTTCTGCTTGAAAAAAAAAAAAAAAAACTACTAAACACTAACACGGGCGTGTCTAACGTAACTCACAGAACACGTGACACCACCAACTAAACTCTTGAGGTCGATAGTCCACTGCAGAGAATGTAGTGGATTTAGCTGAGTTAACCTACA
+
CDDDCFFFFFFFGGGGGGGGGGGFGGEFHHHHHHHGGGGGHHHHHHHHHHHGGGGHHHHHHHGHGHGHHHHHHHHHHHHGHHHGHHHHH4FGHFGHHHHGGGHGHHHHGHGHGHHHGGGG@@</<---.0101<10<<.0/0000.------./:11<./...<10:0100://.<...10.......<00<01011<10///--...11110:000<1./0011111/.0000111100.11111010/0
@M03495:530:000000000-LYBTV:1:1102:6737:15772 1:N:0:GTGCTCTG+TTCTTCCT
GTCAGCATGTGAGCTTTGGAGTGAAATCTCTTGTCTTAAGGAATAAAGGAAAAAGATTCCGTCGGAGGCTCGGTGCTCTACAGGTTCAACCTTTGTACTCTATTATTGCCTCACATTCCATCTCTTGTGAAAATATATTTGATTGGCTTTTCTGCAGGTTGTTTGCCAGGACTTTCCAAGACCTCCACTAGAAAACACAATAAACTTTTTGGAAGCTGGACAACTATCTTCATTTTTCAGAAACAGTGAAC
+
CCCCCFFFFFFFGGGGGGGGGGHHHHHHHHHHHGHHHHHHHHHHHHHHHHHGHHGGHHHIHIHGGGGGGHHGGGGGHHHHHHHHHHHHHHHHFHHHHHHHHHHHFHHHHHHHHHGHGHHHHHHHGHHHHGHHHHHHHGHHHDHGGHHHCHGHHHEHFHHHFBHHFHGFHEEHHGHHFFFHHHHFHEHHHFB1D1FGHHAEGFFHGFH0DFD@HHBGHHE.;CGEHHHEHHGGGGBFGGGFFCFGGGFFGG0
@M03495:530:000000000-LYBTV:1:1102:3282:15813 1:N:0:GTGCTCTG+TTCTTCCT
GTCAGCATGTGAGCTTTGGAGTGAAATCTCTTGTCTTAAGGAATAAAGGAAAAAGATTCCGTCGGAGGCTCGGTGCTCTACAGGTTCAACCTTTGTACTCTATTATTGCCTCACATTCCATCTCTTGTGAAAATATATTTGATTGGCTTTTCTGCAGGTTGTTTGCCAGGACTTTCCAAGACCTCCACTAGAAAACACAATAAACTTTTTGGAAGCTGGACAACTATCTTCATTTTTCAGAAACAGTGAAA
+
BBBBBFFFFFBDGGGGGGCGGGHHHHHHHHHHHGBFHHHHHGHHHGHHHHHHHHGGHHHHHHGEGEECGHHEGEGGHHHHHHHHHHHHHGHGHHFGHHHHHHHHHHHHHHHHHHHHHHHHHHHHGHHGGDHHHHHHHHFHHHHHHHHHHHHFHHHHHHHHHDGHHGFHEGHGHGHEGHGHFHFFHHGFHHG1FFFHEFGCG0G=<GDHFHF?HHGHGHEHHHFHBCGHHHFFFGGGGGGEF9BB/;9CFG0
@M03495:530:000000000-LYBTV:1:1102:14109:15831 1:N:0:GTGCTCTG+TTCTTCCT
GTCAGCATGTGAGCTTTGGTTTATCAACGGCAAAATATAGATCGGAAGAGCACACGTCTGAACTCCAGTCACGTGCTCTGATCTCGTATGCCGTCTTCTGCTTGAAAAAAAAAAAAAACAACACACACCATATGGTACTCTCAGCGCGAGTATACGAAATACTAACAGAGATAATAGTGATCAATGAACAACATGAACGATTGTAGCGTGGCACACGACGTAGCACTCTATCTATATCAACCTGATACATC
+
CBCCDFFFFFFFGGGGGGGGGGHHHHHHGGGGGHHHHHHHHHHHGGGGHHHHHHHGHHHGHHHHHHHHHHHHGHHHGHHHHGFHHHGGHHGHGGGHGHHHHHHHAGHHHGGEGC/></??F////.<.<.11111<111<0<000.<----.000.....0:0:0000://:00000:000000000000:../000:.....0:<09..9-/0/.--<--...<00/0:00<000:000/.:./0000:0
@M03495:530:000000000-LYBTV:1:1102:12356:15834 1:N:0:GTGCTCTG+TTCTTCCT
GTCAGCATGTGAGCTTTGGAGTGAAATCTCTTGTCTTAAGGAATAAAGGAAAAAGATTCCGTCGGAGGCTCGGTGCTCTACAGGTTCAACCTTTGTACTCTATTATTGCCTCACATTCCATCTCTTGTGAAAATATATTTGATTGGCTTTTCTGCAGGTTGTTTGCCAGGACTTTCCAAGACCTCCACTAGAAAACACAATAAACTTTTTGGAAGCTGGACAACTATCTTCATTTTTCAGAAACAGTGAAC
+
CCCDCFFFFFFFGGGGGGGGGGHGHHHGHHHHHHHHHHGHHF3GHHHHHHHHHHGGHHIHHHHGGGGGGHHGGGGGHHHHHHHHHHHHHHHHHHHFHHHHHHHHHHHHHHHHHHHHHHHHHHHGHHHHHHHGHGHHHHHHHGHHHHFHHGHHHHHHHHHHHGHHHHHHHHGHHHHHHHFGHHHHGHHHHHEFHHHHHHHEHHHHGFHHHHGGFHHEHHHHHHHHHHHHHHGGGGGHGFGGGGFGGGGGGF0
@M03495:530:000000000-LYBTV:1:1102:18310:15841 1:N:0:GTGCTCTG+TTCTTCCT
GTCAGCATGTGAGCTTTGGAGTGAAATCTCTTGTCTTAAGGAATAAAGGAAAAAGATTCCGTCGGAGGCTCGGTGCTCTACAGGTTCAACCTTTGTACTCTATTATTGCCTCACATTCCATCTCTTGTGAAAATATATTTGATTGGCTTTTCTGCAGGTTGTTTGCCAGGACTTTCCAAGACCTCCACTAGAAAACACAATAAACTTTTTGGAAGCTGGACAACTATCTTCATTTTTCAGAAACAGTGAAC
+
CCCCCFFFFFFFGGGGGGGGGGHHHHHHHHHHHHHHHHHHHHHHHHHHHHHHHHGGHHIHHIHGGGGGGHHGGGGGHHHHHHHHHHHHHHHHHHHHHHHHHHHHHHHHHHHHHHHHHHHHHHHHHHHHHHHHHHHHHHHHHGHHHHHHHHHHHHHHHHHHHGHHHHHHHHHHHHHHHHHHHFHHHHHGGGHGHGHHHGGCGHFGGHHHHHGGGFGHHHBAGHHGHFHGHHFFGGGGGGGGGBCBFFBFFG0
@M03495:530:000000000-LYBTV:1:1102:13632:15880 1:N:0:GTGCTCTG+TTCTTCCT
GTCAGCATGTGAGCTTTGGAGTGAAATCTCTTGTCTTAAGGAATAAAGGAAAAAGATTCCGTCGGAGGCTCGGTGCTCTACAGGTTCAACCTTTGTACTCTATTATTGCCTCACATTCCATCTCTTGTGAAAATATATTTGATTGGCTTTTCTGCAGGTTGTTTGCCAGGACTTTCCAAGACCTCCACTAGAAAACACAATAAACTTTTTGGAAGCTGGACAACTATCTTCATTTTTCAGAAACAGTGAAC
+
CCCECFFFFFFFGGGGGGGGGGHHHHHHHHHHHHHHHHHHHHHHHHHHHHHHHHGGHHHHHIHGGGGGGHHGGGGGHHHHHHHHHHHHHHHHHHHHHHHHHHHHHHHHHHHHHHHHHHHHHHHHHHHHHHHHHHHHHHHGHHHHHHHHHHHHHGHHGHHHHEHHHHGFHHHHHHHHHHGHHHHHHHHHHHGFHHHHHHGCFGHFHHHHHHGGGHHHHHGHHHHHHEFHHHFGGGGGFFFGGGFGGGGGGE0
@M03495:530:000000000-LYBTV:1:1102:27122:15880 1:N:0:GTGCTCTG+TTCTTCCT
GTCAGCATGTGAGCTTTGGAGTGAAATCTCTTGTCTTAAGGAATAAAGGAAAAAGATTCCGTCGGAGGCTCGGTGCTCTACAGGTTCAACCTTTGTACTCTATTATTGCCTCACATTCCATCTCTTGTGAAAATATATTTGATTGGCTTTTCTGCAGGTTGTTTGCCAGGACTTTCCAAGACCTCCACTAGAAAACACAATAAACTTTTTGGAAGCTGGACAACTATCTTCATTTTTCAGAAACAGTGAAC
+
BBBBBFFFFDFDGGGGGGFGFGHHB5FHHHHHHHHHHHGHHFFGHHGFHGGHHHEGFHHHHHHGGGC?EGHGG>EEHFFHEHHBGHHHGGHHHHHHGGHHHHHHFFGEGHFFEFHHHHHGHHFFGHFGHHHGHFHHHGHFHFFHHHHGHGGHHHHGCGHHHGFHHHFGHEGGFEFGGHGHHHGHHGGHFBH1F1FCFHH.DGFDGDGGHHGGFHEHFGGAGGHEBGCB;CFBFGFGEBFBFBBB9/000;0
@M03495:530:000000000-LYBTV:1:1102:27002:15891 1:N:0:GTGCTCTG+TTCTTCCT
GTCAGCATGTGAGCTTTGGAATTAGTAAATTCGTTGACGACAGAAGGAGCAAGATAACGACCACAGGGAGGGTGGTTTATCAACGGCAAAATATAGATCGGAAGAGCACACGTCTGAACTCCAGTCACGTGCTCTGATCTCGTATGCCGTCTTCTGCTTGAAAAAAAAAAATACTACTACCACTTGACGAACCCGTCACAACTGTCCCGATTGTAACCTCAATATTTCTATCTGCTAGCAACCCTACTCAT
+
DDDDDFFFFFFFGGGGGGGGGGHHHHHHHHHHGGHHHHGGGGGHHHHHHHHHHHHHHHGGGGGHHHHGFGGGEFGFFHHHHHHHGGGGGHHHHHHHGHHHGDGGFHHHHHHGHHHGHHGHHHHGHHHHGGHHGHHHHF1FGFFDHHHHGGGHGHHHEHHFFHHHAFFCG<-.0<00000</0<0000:..-<-.-.<..00.0/:<00-.-..000000<00:0<000:000000<00000.<../:0<00
@M03495:530:000000000-LYBTV:1:1102:6868:15939 1:N:0:GTGCTCTG+TTCTTCCT
GTCAGCATGTGAGCTTTGGTCCGCCTGGTTTATCAACGGCAAAATATAGATCGGAAGAGCACACGTCTGAACTCCAGTCACGTGCTCTGATCTCGTATGCCGTCTTCTGCTTGAAAAAAAAAAAAACAATGTAACTAGACCCTTGATACTTCCTCTAGTGTGTGTGACTACATGTTAATACACATCCTAATTAGCATCCAGCCATGATATCTATCACATAACTTGTGCTGTCATCCTGAAGCTGACATGAA
+
DCDDEFFFFFFFGGGGGGGGGGGGGGHHHHHHHHHHHGGGGGHHHHHHHHHHHGGGGHHHHHHHGGHHGHHHHHHHHHHHHGHHHGHHHHH4FHHGGHHHHGGGHGHHHHHHHHHHHHGGGC/<></=.>11111111111.<0/<1111110111<11111.:..1111/<<1<11::1<00000/<1<1<10/110/:0/.<10011111::111010:011110<11101110001000000/0<00<
@M03495:530:000000000-LYBTV:1:1102:27187:15949 1:N:0:GTGCTCTG+TTCTTCCT
GTCAGCATGTGAGCTTTGGAGTGAAATCTCTTGTCTTAAGGAATAAAGGAAAAAGATTCCGTCGGAGGCTCGGTGCTCTACAGGTTCAACCTTTGTACTCTATTATTGCCTCACATTCCATCTCTTGTGAAAATATATTTGATTGGCTTTTCTGCAGGTTGTTTGCCAGGACTTTCCAAGACCTCCACTAGAAAACACAATAAACTTTTTGGAAGCTGGACAACTATCTTCATTTTTCAGAAACAGTGAAA
+
CCCCCFFFFFFFGGGGGGGGGGHCHHHHHHHHHHHHHHHHHHHHHHHHHHHHHHGGHGIIHIHGGGGGGHHGGFGGHHHHHHHHHHHHHHHHHHHDGGHHGHHHHHHHHHHHHHHHHHHGHHHHHHHHHGHGHHHHHGHHHEHHHHGFHGHHHHFHFHHHHGHHGHGHHGHGHHHHHHGHFHFHHHHGFHHGFFGHGHC<DBG=GHHHHHGGHGGGHH;CGEGHHHHHHHGFGGGGGGGEFBFGGGCFBB0
@M03495:530:000000000-LYBTV:1:1102:2474:15954 1:N:0:GTGCTCTG+TTCTTCCT
GTCAGCATGTGAGCTTTGGAATTAGTAAATTCGTTGACGACAGAAGGAGCAAGATAACGACCACAGGGAGGGTGGTTTATCAACGGCAAAATATAGATCGGAAGAGCACACGTCTGAACTCCAGTCACGTGCTCTGATCTCGTATGCCGTCTTCTGCTTGAAAAAAAAAAAACGCACTGCTCCAAGACGACAATCAATCGACGCGAAAAATAATACACGACTCACTAATGACAGTACTACAGTCCCAACAA
+
BBBBBFFFFDDFFGBEGGGGGFHHHHHHHHHHGGHHHHGGGGGHHHHHEHHHHHHHHHGGGGGHHHHGGGGGFFFEFHHHHHHHCGGGGHHHGFHHHHHHGGGGHHHHGHHGHHHGHHHH3FGHGHHFDCFFEHHFD<1FBGCDFHFFFDDFGHHHHHHHHFDB<A--A-A9.--9--/9000//0./.--99;F;///.9-9;-----..///////.--..//9/////////////;////////..;
@M03495:530:000000000-LYBTV:1:1102:15979:15968 1:N:0:GTGCTCTG+TTCTTCCT
GTCAGCATGTAGCTTTGGAGTGAAATCTCTTGTCTTAAGGAATAAAGGAAAAAGATTCCGTCGGAGGCTCGGTGCTCTACAGGTTCAACCTTTGTACTCTATTATTGCCTCACATTCCATCTCTTGTGAAAATATATTTGATTGGCTTTTCTGCAGGTTGTTTGCCAGGACTTTCCAAGACCTCCACTAGAAAACACAATAAACTTTTTGGAAGCTGGACAACTATCTTCATTTTTCAGAAACAGTGAACA
+
CCCDCFFFFFFFGGGGGGGGGGHHHHHHHHHHHHHHHHHHHHHHHHHHHHHHHGGHHHHHHHGGGGGGHHGGGGGHHHHHHHGHHHHHHHHHHHHHHHHHHHHHHHHHHHHHGHHHHHHHHHHHHHHHHGHHFHHHHHHHHHHHHHHHHHHHHHHHHHHHGHHHHHHHHGHHHHHHHHHFHHHHHHHHHGHHHHGHHHGHHGHHGGHGHGGBGHHHHGFHGHHHHHHBGHHGGGGGGGGGBFFFGFGGGEC
@M03495:530:000000000-LYBTV:1:1102:25283:15974 1:N:0:GTGCTCTG+TTCTTCCT
GTCAGCATGTGAGCTTTGGTCCAGCCTGAGTCCTGGTTTATCAACGGCAAAATATAGATCGGAAGAGCACACGTCTGAACTCCAGTCACGTGCTCTGATCTCGTATGCCGTCTTCTGCTTGAAAAAAAAAAAAACAACCACTCGTATGCCGTCTTCTGCGTGTTAAATAAGTGTGTCTCCTTGAGATAGTACACTTGATACGACGCGCCACTCCGTGCTTATGTTGCACAATCTGTCGACAGTTGGTTATA
+
AAAABFFFFFFBGGGGGGGGGGHHHGHHFHFGHHHHHHGHHHFHHGGGGGHGHHGGFFFH1EAFFHHHHHHHG1GFFHHHHHHCGFHFHEFHHGHHHHFB@FGGGFHGHGEE0FB4?4EFF03?BGC/C/////><...><1C>>.//<<-<-..<;00-....0;0000000009000000;00.000000000000000...--9--..//..9...//9/9//////.///99/9.-.-////..//;
@M03495:530:000000000-LYBTV:1:1102:16419:15980 1:N:0:GTGCTCTG+TTCTTCCT
GTCGCAGTGAGCTTTGGAATTAGTAAATTCGTTGACGACAGAAGGAGCAAGATAACGACCACAGGGAGGGTGGTTTATCAACGCAAAATATAGATCGGAAGAGCACACGTCTGAACTCCAGTCACGTGCTCTGATCTCGTATGCCGTCTTCTGCTTGAAAAAAAAAAAAAAAATAGACCACCTGTGACGATAGGGAACATACAAATTAAGATCATAGAACATATGCACTACACATGGAGGATAGTGGAATA
+
CBCCCCDCFFFFGGGGGGGGGGHHHHHHHHGHHHHHGFGGGHHHHHHHHHHHHHHHGGGGGHHHHGFGGGEFGEGHHHHHHHGGGGGHHHHHHHHHHGGGGHHHHHHHGHHHGHHHHHHHHHHGHGHHHGHHHHHDGHHFGHHHGCGGGGHHHHHHHHB=DGE?@E@A-;-:-.00:00:.../0000..:.././.:/:0:00:00000:000000000/000000::0;0/000/0/../0;00.0000
@M03495:530:000000000-LYBTV:1:1102:12217:15996 1:N:0:GTGCTCTG+TTCTTCCT
GTCAGCATGTGAGCTTTGGACTCCTGACTGGTTTATCAACGGCAAAATATAGATCGGAAGAGCACACGTCTGAACTCCAGTCACGTGCTCTGATCTCGTATGCCGTCTTCTGCTTGAAAAAAAAAAAAAAACAAACACACACATACAGAGTCTACAAACACGTAGTCATATAGTTAAAACAACACCACTGACAAGCTATCAGGTGATCCTCCTTGATTGATGCTCATAACAGCTCTCGTATCAGTCTCATA
+
CDEEDFFFFFFFGGGGGGGGGGHHHHHHHHHHHHHHHHHHGGGGGHHHHHHHHHHHGGGGHHHHHHHGHHHGHHHHHHHHHHHHGHHHGHHHGG4FGHGGHHHHGGGHGHHHHHHHHHHHHGGGGG/>//-...0.0.<...<000011/10111100...../..1111111:111110<..<....00<001..011/11010111110//110111<1111111110:0.00<0.9./.:11111:11
@M03495:530:000000000-LYBTV:1:1102:19256:16001 1:N:0:GTGCTCTG+TTCTTCCT
GTCAGCATGTGAGCTTTGGAATTAGTAAATTCGTTGACGACAGAAGGAGCAAGATAACGACCACAGGGAGGGTGGTTTATCAACGGCAAAATATAGATCGGAAGAGCACACGTCTGAACTCCAGTCACGTGCTCTGATCTCGTATGCCGTCTTCTGCTTGAAAAAAAAAAAAAAACGTATATTATGAGAGCAGGAGCATTATCAGTCTGCGATAGTATTATAGTATTGACGGCTATAGTAAGTTCAGATGA
+
CDEECFFFFFFFGGGGGGGGGGHHHHHHHHHHGGHHHHGGGGGHHHHHHHHHHHHHHHGGGGGHHHHGGGGGEGGGGHHHHHHHGGGGGHHHHHHHHHHHGGGGHHHHHHHGHHHGHHHHHHHHHHHHGHHHGGHHHGDGHHGGHHHHGGGHGHHHHHHHHGHHGGGGG<<--9-.-.<1011111<110.0/9....0<11111<1111-9...<11<1:11<111<11.---.<:1::111<1111111
@M03495:530:000000000-LYBTV:1:1102:24137:16001 1:N:0:GTGCTCTG+TTCTTCCT
GTCAGCATGTGAGCTTTGGAGTGAAATCTCTTGTCTTAAGGAATAAAGGAAAAAGATTCCGTCGGAGGCTCGGTGCTCTACAGGTTCAACCTTTGTACTCTATTATTGCCTCACATTCCATCTCTTGTGAAAATATATTTGATTGGCTTTTCTGCAGGTTGTTTGCCAGGACTTTCCAAGACCTCCACTAGAAAACACAATAAACTTTTTGGAAGCTGGACAACTATCTTCATTTTTCAGAAACAGTGAAC
+
CCDCBFFFFFFFGGGGGGGGGGHHHHHHHHHHHHHHHHHHHHHGHHHHHHHHHHGGHHHHHHHGGGGGGHGGGGGGHHHHHHHHHHHHHHHHHHHHHHHHGHHHHHHHHHHHHHHHHHHHHHHHHHHFFHHHHHHHHHHHHGHHHGGHHHHHHGHHHFHHHGGHHHFHHHGHHHHHGFFGGHHHHHGHHGHGBD<GHHHGHFFDGHHHGHGGHBHGFH/FFFFHFCFHHHGGGGFGGGGG0FFGFF:FFG0
@M03495:530:000000000-LYBTV:1:1102:19961:16030 1:N:0:GTGCTCTG+TTCTTCCT
GTCAGCATGTGAGCTTTGGAGTGAAATCTCTTGTCTTAAGGAATAAAGGAAAAAGATTCCGTCGGAGGCTCGGTGCTCTACAGGTTCAACCTTTGTACTCTATTATTGCCTCACATTCCATCTCTTGTGAAAATATATTTGATTGGCTTTTCTGCAGGTTGTTTGCCAGGACTTTCCAAGACCTCCACTAGAAAACACAATAAACTTTTTGGAAGCTGGACAACTATCTTCATTTTTCAGAAACAGTGAAC
+
BBCCDFFFFFFFGGGGGGGGGGHHHHHHHHHHHHHHHHHHHHHHHHHHHHHHHHGGHHIHHIHGGGGGGHHGGFEGHHHHHHHHHHHHHHHHHHHHHHHHHHHHHHHHHHHHHHHHHHHHHHHHHHHHHGHHGGHHHHHHHHHHHHHHHHHHHGHGHHHHHGHHHHHHHFHHHHHHHHHGEHHHHHHHHGHGHHHHHHHEHHHHHHGGHHGCHHHGHHHGHHHHHBGHHGFFFGGGGGGG00CFGF0:FF0
@M03495:530:000000000-LYBTV:1:1102:5177:16042 1:N:0:GTGCTCTG+TTCTTCCT
GTCAGCATGTGAGCTTTGGAATTAGTAAATTCGTTGACGACAGAAGGAGCAAGATAACGACCACAGGGAGGCTGGTTTATCAACGGCAAAATATAGATCGGAAGAGCACACGTCTGAACTCCAGTCACGTGCTCTGATCTCGTATGCCGTCTTCTGCTTGAAAAAAAAAAAAAAACATACATAAGACCTTATAATAGCCGTGTCATCACATTATATAACTATTAGTAAGAACTCCATCTAATACATACACT
+
CCCCDFFFFFFFGGGGGGGGGGHHHHHHHHHHGHHHHHGGGGGHHHHHHHHHHHHHHHGGGGGHHHHGGGGGHHGHHHHHHHHHGGGGGHHHHHHHHHHHGGGGHHHHHHHGHHHGHHHHHHHHHGHHGHHHGHHHHHBHHFFDHHHHGGGHEHHHGGHHHHHHCEFGG?:;9-:..000000;000/00:000::000..-./00:000:000:000000:0:0:00000/00:000;00000000:000
@M03495:530:000000000-LYBTV:1:1102:20385:16048 1:N:0:GTGCTCTG+TTCTTCCT
GTCAGCATGTGAGCTTTGGTTTATCAACGGCAAAATATAGATCGGAAGAGCATACGTCTGAACTCCAGTCACGTGCTCTGATCTCGTATGCCGTCTTCTGCTTGAAAAAAAAAAAAAAACACATGAAACAGTAACACTTAAGATAAGCCGAGGCAGAATGTACTCTCAGTGTATAATCATACTTCATAATTATAGATAGGATCACCAGACTCTGCCTCTGTCGCATGATCCTTGCCTGTAGCTGTAGCACT
+
CCCCCFFFFFFFGGGGGGGGGGGHHHHHGGGGGHHHHHHHHHHHGGGGHHHH3FHHHHHGHHHHHHHHHHHHGHHHGHHHHG5FHFFGHHHHGGGHGHHHEHHHFEFGH@E@?@<//////0/11111>00111111111110000000-----...;000;000000000000;00000000000900;000000090:009.//0..99000000;0000..-..00009;000000009000000000
@M03495:530:000000000-LYBTV:1:1102:22399:16048 1:N:0:GTGCTCTG+TTCTTCCT
GTCAGCATGTGAGCTTTGGAATTAGCTGGTTTATCAACGGCAAAATATAGATCGGAAGAGCACACGTCTGAACTCCAGTCACGTGCTCTGATCTCGTATGCCGTCTTCTGCTTGAAAAAAAAAAAAAAAATCCACAATCACTGAAGTAGACCCTCTTCCTGAGTACAGAAACACGAACTTGTCCTCCACTTTGTCAGCTCCTGCAGTAGACATGTTACATTCTATCTCTGTGCGCCGTGATGACTTCTCTC
+
CBCCDFFFFFFFGGGGGGGGGGHHHHHHHHHHHHHHHHGGGGGHHHHHHHHHHHGGGGHHHHHHHGGGHGGHHHHHHHHHHHGHHHGHHHHHDHHHGGHHHHGGGHGHGHHHHHFFHHHGGGGG/<>>--0<1110.000000000000000././000000/0000<00<//..-.<.<0<000<B//:<00000<0<00<00/00<0000000000000000:0<:0000:.-.--9.<00<000<000
@M03495:530:000000000-LYBTV:1:1102:15749:16054 1:N:0:GTGCTCTG+TTCTTCCT
GTCAGCATGTGAGCTTTGGAGTGAAATCTCTTGTCTTAAGGAATAAAGGAAAAAGATTCCGTCGGAGGCTCGGTGCTCTACAGGTTCAACCTTTGTACTCTATTATTGCCTCACATTCCATCTCTTGTGAAAATATATTTGATTGGCTTTTCTGCAGGTTGTTTGCCAGGACTTTCCAAGACCTCCACTAGAAAACACAATAAACTTTTTGGAAGCTGGACAACTATCTTCATTTTTCAGAAACAGTGAAC
+
CCCCCFFFFFFFGGGGGGCGGGHGHGHHHHHHHHHHHHHHHGGHHHHHHHHHHGGGHHIHGHHGGGGGGHHGGGGGHHGHHHHHHHHHHHGHHHHHHHHHHHHHHHHGFHHHHHHHHHHHHHHHHHHGHFHEHGHHHHFHHHHHHFHHHGHHHHGGFFGHHGHHHGGHGHFHHHFFHHFHAGHFHHGHHBGDGFB<.<<<<GG=DFGHHHGGBC/CHHHFGFCGHFHHEGBFGGGGGGGE0CFGGGBFGB0
@M03495:530:000000000-LYBTV:1:1102:24970:16056 1:N:0:GTGCTCTG+TTCTTCCT
GTCAGCATGTGAGCTTTGGAATTAGCTGGTTTATCAACGGCAAAATATAGATCGGAAGAGCACACGTCTGAACTCCAGTCACGTGCTCTGATCTCGTATGCCGTCTTCTGCTTGAAAAAAAAAAAACAACCAGGAACCCGAACAAAGTGGCTGGCCTTGCTGTTTCACACAGGGTTCGCCCCCCTGGCATGCATCCATCGATGCTCCAGCCTAGAGTGGCAGCTCAGACGTCTGCATTCCACATCCATACC
+
BBBBBFFFFFFFGGGGGGGGGFHHHHHHHHHHHHHHHHGGGGGHHHGHHHFHHHGGGGHGHGHHHGGGHGFHHHHHHEGHHHGHGHGHHGHHDGHHFFHHHGGGGHGHFHHGHFCC3FBEFF<//<///</<///<0<<-----/./000......;///00;000:00/....9..-;..-;--...9/./;//9///.;.:./://;/..///9//.....//://;9..../////9/////////;9
@M03495:530:000000000-LYBTV:1:1102:25917:16067 1:N:0:GTGCTCTG+TTCTTCCT
GTCAGCATGTGAGCTTTGGTCCAGCCTGAGTCCCTGGTTTATCAACGGCAAAATATAGATCGGAAGAGCACACGTCTGAACTCCAGTCACGTGCTCTGATCTCGTATGCCGTCTTCTGCTTGAAAAAAAAAAACAAATATTATTTGATTAATATCAATCTATGATCAATTCATGTCATATATAGACGTTCCATACACGCATCATCTCTGTATACAAGTTGCCATCTACTATCTGCTCGTTACATGTGGCTC
+
DDCDDFFFFFFFGGGGGGGGGGHHHGHHHHHHHHHHHHHHHHHHHHGGGGGHHHHHHHHHHHGFGGHHHHHHHGHHHGHHHHHHHHHHHHEHHHGHHHGH4FGFFGHHHHGEEHGHHHFHHHCGHHHGGGGBC//=?=11111>1111=111<>>11=11111111101111=1=<11==1=1110...//111<:0<--.-01111111<<11<0:1111<110:11111111111.-...1<1110..0
@M03495:530:000000000-LYBTV:1:1102:4666:16073 1:N:0:GTGCTCTG+TTCTTCCT
GTCAGCATGTGAGCTTTGGTCAAGCCTGAGTCCTCTGGTTTATCAACGGCAAAATATAGAACGGAAGAGCACACGTCTGAACTCCAGTCACGTGCTCTGATCTCGTATGCCGTCTTCTGCTTGACAAAAAAATATCCATTTTGAAAGGAATAACAAGAAATCATTGATGTAACATAGTAAAAATAAACAGGCGTTAGGCATGTATAATTGTGGCATGAGTGCGTATTAATTTGAATCATTGATGTTTTCTC
+
11AA?CFBBBDFFCGCFB1FF31G101FHGGGHBGFHGHGHFHFFHH?G/AEFBAGBEDG1BEEGAEHF0100FEGGHE1FCBB1F1FFG1>GA/?1F1B2B@B0/EEEGB>?E0CG21FFHGG11B0B/<<B1222@@F2>2/11100@1F11???000<FGBD11=1>>1111<11>DD1DG1D000/..-.<..//00.0;000000;0.:/0.00000-;..9;00900;0;0000000000;/00;
@M03495:530:000000000-LYBTV:1:1102:29345:16080 1:N:0:GTGCTCTG+TTCTTCCT
GTCAGCATGTGAGCTTTGGTTTATCAACGGCAAAATATAGATCGGAAGAGCACACGTCTGAACTCCAGTCACGTGCTCTGATCTCGTATGCCGTCTTCTGCTTGAAAAAAAAAACAAACATGGATTGAAACACCTTAATAGTATGCTAGAGTCAGTTGTTGAGACGATTAATCAGAGTCTAATGTCTGGAGGAGCCTACACCGCACGACTCTCCGATAACGTACGTCGCGACAGTCTCAGGACTGACTCTA
+
BABCCFFFFFFFGGFGGGGGGGHHHHHHGGGGGHHHHHGHHEGGGGGGAHHHHHHGFHHGGHHHHGHHHHHHGGEGFHFG5@5FGHFGHFBG@EFHGHGHGHGHBFGFFGEECC///0?0222@222222220/0=1111??111?111<111111<11<011.>.-...000000<00;0;000000/0:...../0/0//-:---.:..00/.-;-.0.9:.-/9-------000090/0./.;90000
@M03495:530:000000000-LYBTV:1:1102:2670:16083 1:N:0:GTGCTCTG+TTCTTCCT
GTCAGCATGTGAGCTTTGGATGGTTCTGGTTTATCAACGGCAAAATATAGATCGGAAGAGCACACGTCTGAACTCCAGTCACGTGCTCTGATATCGTATGCCGTCTTCTGCTTGAAAAAAAACACGAAACTTTCATTCCACTCAAATAAGCTGTGAAGCAGGGTCAATCCCTAAGAGCCATCAGTGCGGAATCAGAATAGAGGTGACCCTGAGCAACAAGACCGGTCGTCTCTCCAGACTGACACGCCCAC
+
A?ABAFBFFFBFFGGFGFGEGCEBFHHHFHHHHHHHFH?EGGGHHHHGHEHFHEGGGGCGBFHFHFFGGFHHGHHHHHEFGHF1EHGDGH4F4FF?BFHHHDE>EEFHHHFGGHHFFB0EEG/?B///</2>2>22@2222@0011@11111<10111110.-00011101<<//D0/.<0/<0000--;-.:CCC0000009/;;00//////09..9///;-9-9-9A../;9//99//9///.-.-9.
@M03495:530:000000000-LYBTV:1:1102:15809:16086 1:N:0:GTGCTCTG+TTCTTCCT
GTCAGCATGTGAGCTTTGGAATTAGTAAATTCGTTGACGACAGAAGGAGCAAGATAACGACCACAGGGAGGGTGGTTTATCAACGGCAAAATATAGATCGGAAGAGCACACGTCTGAACTCCAGTCACGTGCTCTGATCTCGTATGCCGTCTTCTGCTTGAAAAAAAAAAAATAACTTGTATCTACAAAACTAGTAAATTATTGATACGCATAATACATATTGATATAACTAGACCGACTAGTAGTAACTG
+
DDDDDFFFFFFFGGGGGGGGGGHHHHHHHHHHGHHHHHGGGGGHHHHHHHHHHHHHHHGGGGGHHHHGGGGGEGGGGHHHHHHHGGGGGHHHHHHHHHHHGGGGHHHHHHHGHHHGHHHHHHHHHHHHGHHGGHHHHHBHHHGGHHHHGGGHGGHHHHHHHHHHGGG@E@-9.000000<0000:0000..000<00000:00000009..<.<00<:0<00:<0:<0<:000000-----0<<0<00:00
@M03495:530:000000000-LYBTV:1:1102:3689:16104 1:N:0:GTGCTCTG+TTCTTCCT
GTCAGCATGTGAGCTTTGGTCCAGCCTGAGTCCTGGTTTATCAACGGCAAAATATAGATCGGAAGAGCACACGTCTGAACTCCAGTCACGTGCTCTGATCTCGTATGCCGTCTTCTGCTTGAAAAAAAAAAAAAAAAATAAGATAGTCATGACGATGTTCGTACACGAACCTGTCAGCATATCATCTCAGAACTGATCTTACGTTGTGACATGAGTCAAGTAATGATGTCGACTCAGTATGCTAAATCGTT
+
CCCDCFFFFFFFGGGGGGGGGGHHHGHHHHGHHHHHHHHHHHHHHGGGGGHHGHHHHHHHHGGGGHHHHHHHGHHHGGHHHHHHHHHHHGHHHGHHHGH4GFHGGHHHHGGGHGHHHHHHH?FH3GGFDG<>//----.00000000000000.....:0../..;.-.--/.:;0000000:0000000:0/00;:00:00.//...000;000:::000000000000..9..00::000;00;00...
@M03495:530:000000000-LYBTV:1:1102:21339:16119 1:N:0:GTGCTCTG+TTCTTCCT
GTCAGCATGTGAGCTTTGGAATTAGTAAATTCGTTGACGACAGAAGGAGCAAGATAACGACCACAGGGAGGGTGGTTTATCAACGGCAAAATATAGATCGGAAGAGCACACGTCTGAACTCCAGTCACGTGCTCTGATCTCGTATGCCGTCTTCTGCTTGAAAAAAAAAAAAAAAAAAATTGCTCAACTGTTTAATTGTATGTACCAAGTCTAAAGTATGTACTAGTACGATTCATCATCTAGTAGTCATA
+
CCCCDFFFFFFFGGGGGGGGGGHHHHHHHHHHGHHHHHGGGGGHHHHHHHHHHHHHHHGGGGGHHHHGGGGGEGGFGHHHHHHHGGGGGHHHHHHHHHHHGGGGHHHHHHHGHHHGHHHHHHHHHHHHGHHHGGHHDGDGHHFGHHHHGEEHGHHHHHHHHCGHHGGGG@A9-------.0000000/0/;00;00000000000000.0000:00000000000000;...90:0000000000000000
@M03495:530:000000000-LYBTV:1:1102:16260:16119 1:N:0:GTGCTCTG+TTCTTCCT
GTCAGCATGTGAGCTTTGGAGGGCAAGAAGTGGTTGTGACATTGCTATGGCAGCTAGAGCCAACAATTACCTTAAATTCCAAAAACAACATACTCCTCCTTTGGAATTAGTAAATTCGTTGACGACAGAAGGAGCAAGATAACGACCACAGGGAGGGTGGTTTATCAACGGCAAAATATAGATCGGAAGAGCACACGTCTGAACTCCAGTCACGTGCTCTGATCTCGTATGCCGTCTTCTGCTTGAAAAAA
+
CCCDCFFFFFFFGGGGGGGGGGGGGGGHHHFHHGGGGGHHHHHHHHHHHGHHGGHHHHHHHHHGGHHHHHHHHHHHHHHHHHHHHGHHHHHHHFFHHHHGHHHHFHHHHHHHHHHHHFHHHHHGFEGGHHHGHHHHHHHHHGGGGGGGHGHHGEFFFCFGEGHHHHHHHGCCGCGHHHHHHGHFFEGGFFHGHHHGGA;/;9099BFGGGBFFGAEEGGFGFF0;BAEDFFEFFDFFFFF0BB0:;BBFFF
@M03495:530:000000000-LYBTV:1:1102:25797:16122 1:N:0:GTGCTCTG+TTCTTCCT
GTCAGCATGTGAGCTTTGGAGTGAAATCTCTTGTCTTAAGGAATAAAGGAAAAAGATTCCGTCGGAGGCTCGGTGCTCTACAGGTTCAACCTTTGTACTCTATTATTGCCTCACATTCCATCTCTTGTGAAAATATATTTGATTGGCTTTTCTGCAGGTTGTTTGCCAGGACTTTCCAAGACCTCCACTAGAAAACACAATAAACTTTTTGGAAGCTGGACAACTATCTTCATTTTTCAGAAACAGTGAAC
+
CCCCDFFFFFFFGGGGGGGGGGHHHHHHHHHHHHHHHHHHHHHHHHHHHHHHHHGGHIIHHIHGGGGGGHHGGGGGHHHGGHHHHHHHHHHHHHHHHHHHHHHHGHHHHHHHHHHHHGHHHHHHHHHHHHGGHGHHHHHHHHHHHFHHHHHHHHHHHHHHHGHHHHHHHHHHHHHGHHHFGHHHHHHHHHHFHHHHHGHGHHHDDGHGHHGGHGHHHHG.CGHHHHHHHHGGGGGGGGGGFFFFFFCFGF0
@M03495:530:000000000-LYBTV:1:1102:6244:16201 1:N:0:GTGCTCTG+TTCTTCCT
GTCAGCATGTGAGCTTTGGAGTGAAATCTCTTGTCTTAAGGAATAAAGGAAAAAGATTCCGTCGGAGGCTCGGTGCTCTACAGGTTCAACCTTTGTACTCTATTATTGCCTCACATTCCATCTCTTGTGAAAATATATTTGATTGGCTTTTCTGCAGGTTGTTTGCCAGGACTTTCCAAGACCTCCACTAGAAAACACAATAAACTTTTTGGAAGCTGGACAACTATCTTCATTTTTCAGAAACAGTGAAC
+
CCCCCFFFFFFFGGGGGGGGGGHHHHHHHHHHHHHHHHHHHHHHHHHGHHHHHHGGHIIIHIHGGGGGGHHGGFEGHHHHHHHHHHHHHHHHHHHHHHHHHHHHGHGGHHHHHHHHHHHHHHHHHHHHHHHFFGHGHGHHHHHHHHHHHHHHHHHGGGHHHFHHHHHHEGHHHHHGHGHGEHHHHHHHHBGFF<FGGGHCGGF=DGHHHGGGGFFEHHGHFHHGHHGGHHGGGGGGGGGGG0BFFB;C0C0
@M03495:530:000000000-LYBTV:1:1102:6905:16203 1:N:0:GTGCTCTG+TTCTTCCT
GTCAGCATGTGAGCTTTGGAGTGAAATCTCTTGTCTTAAGGAATAAAGGAAAAAGATTCCGTCGGAGGCTCGGTGCTCTACAGGTTCAACCTTTGTACTCTATTATTTCCTCACATTCCATCTCTTGTGAAAATATATTTGATTGGCTTTTCTGCAGGTTGTTTGCCAGGACTTTCCAAGACCTCCACTAGAAAACACAATAAACTTTTTGGAAGCTGGACAACTATCTTCATTTTTCAGAAACAGTGAAC
+
AAAABCFFFFFFFFGGGGGGE4BGHHB5FHBFHDDGFG6GFDGGBGFFBCGGCGGEHHHF33BEEGGCAGAE>1?FHEGGHBGBGF3FGHHHFGFHGGHHGFF@GHFFH4@DFHHHHF4F?FEGH4GG??DH3FGDGHHHH4BFH0?10FGFGHBGBF0FGEHFGGHGHEGGGF1<GG<DGHGHHEH0=GC<FFF0F0<<DHF<DDHHHHGGGGBAGC/;GFF./CGHFCGFGGGGGFFBFGBFFFFF0C0
@M03495:530:000000000-LYBTV:1:1102:22479:16208 1:N:0:GTGCTCTG+TTCTTCCT
GTCAGCATGTGAGCTTTGGTCCAGCCTGAGTCCCTGGTTTATCAACGGCAAAATATAGATCGGAAGAGCACACGTCTGAACTCCAGTCACGTGCTCTGATCTCGTATGCCGTCTTCTGCTTGAAAAAAAAAAAAAAAAAATATCATACTACACTATGTTAATACTGAGTACGAGTCTATTGCTACATAATGAAGTTGACAGGCTTGCGTCATACGACCGTGTGTGTGAGGTTGAGTTACGTATACTCTCAA
+
CBCCDFFFFFFFGGGGGGGGGGHHHGHHHHHHHHHHHHHHHHHHHHGGGGGHHHHHHHHHHHGGGGHHHHHHHGHHHGHHHHHHHHHHHHGHHHGHHHHHFHHHGGHHHHGEGHGHHHHHHHHHHHHGGGBCG/>-<-<<.01111111110/1/1111:11111110111<.../1<111111101111111111::010..:/-.-<-.:11...<-..<.<..:11.///<0111:./010110<001
@M03495:530:000000000-LYBTV:1:1102:12322:16229 1:N:0:GTGCTCTG+TTCTTCCT
GTCAGCATGTGAGCTTTGGTCCAGCCTGAGTCCCTGGTTTATCAACGGCAAAATATAGATCGGAAGAGCACACGTCTGAACTCCAGTCACGTGCTCTGATCTCGTATGCCGTCTTCTGCTTGAAAAAAAAAAAAAAATAACAGTGACACAGACTGTACAAAGGCATGCAATACAATCACACGTATCATGATCACATAGTGTGTACAGTACATGAAGTCGCAAGCGAATCGTATACAGTCCGCTAGACACGT
+
CCCCDFFFFFFFGGGGGGGGGGHHHGHHHHHHHHHHHHHHHHHHHHGGGGGHHHHHHHHHHHGGGGHHHHHHHGHHHGHHHHHHHHHHHHGHHGGHHHHHFHHHGGHHGGGFGHGHHHHHHHGGGGHGGG?@/<><>0000<0=00000<.0<00000000//..<.00000000000:00-./0.0000000/0000:000<000000000<000:0.-<.-...--9.../<000000.9.<.0<0/..
@M03495:530:000000000-LYBTV:1:1102:23602:16236 1:N:0:GTGCTCTG+TTCTTCCT
GTCAGCATGTGAGCTTTGGATGGTTCTGGTTTATCAACGGCAAAATATAGATCGGAAGAGCACACGTCTGAACTCCAGTCACGTGCTCTGATCTCGTATGCCGTCTTCTGCTTGAAAAAAAAAAAATATTATCGTACTTGGGTCCAATATGGTACATCGAACTTCTGCAGTTAACGTGGATGTGCGTGGTTATTGGGATGGACACCACAAATGCACGCTGATTTCTCGTCTAGCACTGCAGATGCGGCACC
+
BBBCDFFFFFFFGGGGGGGGGGGHHHHHHHHHHHHHHHGGGGGHHHHHHHHHHHGGGGHHGHHGHGHHHGHHHHHHHHHHHHGGHHGHHHFH4EFHFGHHHHGGGHGHHGHHHGFFGHFEE@/<<>011111?/=0?/111..0.11>1>11<11=1<A//..<111<1011111.<...0001<<..-<.10::0..<..<00..<....11110.-...:11B11....<1100:/0001<10--9--.
@M03495:530:000000000-LYBTV:1:1102:13044:16243 1:N:0:GTGCTCTG+TTCTTCCT
GTCAGCATGTGAGCTTTGGAGTGAAATCTCTTGTCTTAAGGAATAAAGGAAAAAGATTCCGTCGGAGGCTCGGTGCTCTACAGGTTCAACCTTTGTACTCTATTATTGCCTCACATTCCATCTCTTGTGAAAATATATTTGATTGGCTTTTCTGCAGGTTGTTTGCCAGGACTTTCCAAGACCTCCACTAGAAAACACAATAAACTTTTTGGAAGCTGGACAACTATCTTCATTTTTCAGAAACAGTGAAC
+
CCCCCFFFFFFFGGGGGGGGGGHGHHHHHHHHHHHHHHHHHHHHHHHHHHHHHHGGHHIHHHHGGGGGGHHGGGGGHHHHHHHHHHHHHHHHHHHGHHHGHHHHHHHHHHHHHHHHGHHHHHHHHHHHHHGHHHHHGHHHHHHGHFHHHHHHHHHGGHHHHDHHHGGHFHGHHHHHHHFH0CFHHHHHHGHDFFFHHGE<D<G0DGHHHHGCHHHEHHGGGHGHHGHHHHFFGGFGGGGGF0FBBFCFFB0
@M03495:530:000000000-LYBTV:1:1102:24799:16262 1:N:0:GTGCTCTG+TTCTTCCT
GTCAGCATGTGAGCTTTGGACAGGGAGGGTGGTTTATCAACGGCAAAATATAGATCGGAAGAGCACACGTCTGAACTCCAGTCACGTGCTCTGATCTCGTATGCCGTCTTCTGCTTGAAAAAAAAAAAAAAAATCATGTTTATGTAGCTACACACGGGACTGATGATGGTAGAGTACAACTGGAGATACAAGTAGACTGCGATGGTAGAATGACACTCGGGTCTGTGATAGAGACACTAGTGTGTATAGTT
+
EEEEEFFFFFFFGGGGGGGGGGGGGGGGGEGGGGHHHHHHHGGGGGHHHHHHHHHHHGGGGHHHHHHHGHHHGHHHHHHHHHHHHGHHHGHHHHHFHHHGGHHHHGGGHGHHHHHHHGHHHHGGGG/@-<---.<<111111111111<100/0.---.-..01111:0<:11111<1100///.0<111:01:11:10/.<.<.011111100000/.<<.-//111:11111///0:01111.<111:1
@M03495:530:000000000-LYBTV:1:1102:29211:16271 1:N:0:GTGCTCTG+TTCTTCCT
GTCAGCATGTGAGCTTTGGATTAGTAAATTCGTTGACGACAGAAGGAGCAAGATAACGACCACAGGGAGGCTGGTTTATCAACGGCAAAATATAGATCGGAAGAGCACACGTCTGAACTCCAGTCACGTGCTCTGATCTCGTATGCCGTCTTCTGCTTGAAAAAAAAAAAAAAAAATAATACAGCGATGCACGAGCTTGGCTGTGGGATTCTAACAGATACGATGTGGAGGGTATACTAGCTCTGACACTG
+
AABBBBFFFFFFFGGGGGGFGGHHHFHHHHGFFHHGHABAEEFGHHGHEFHHHFHHHG1EAE1GGHE1F@DEFAB@FHGHH4FE//EE12BGF4FHHFGEEF/EHB3GGH???EEGGHBGCFC3BFHB0GFF2>FHH2HHHFDHFFHCDCGE1FFBGGG0<>FHDGCC-:-9----.;///////:-.../:..--.//.9/../.../9///99//;///....9///..-;/9////////////////
@M03495:530:000000000-LYBTV:1:1102:17552:16288 1:N:0:GTGCTCTG+TTCTTCCT
GTCAGCATGTGAGCTTTGGAGTGAAATCTCTTGTCTTAAGGAATAAAGGAAAAAGATTCCGTCGGAGGCTCGGTGCTCTACAGGTTCAACCTTTGTACTCTATTATTGCCTCACATTCCATCTCTTGTGAAAATATATTTGATTGGCTTTTCTGCAGGTTGTTTGCCAGGACTTTCCAAGACCTCCACTAGAAAACACAATAAACTTTTTGGAAGCTGGACAACTATCTTCATTTTTCAGAAACAGTGAAC
+
CCCCCFFFFFFFGGGGGGGGGGHHHHHHHHHHGHHHHHHGHGFGHHHHHHFHHHGGHIIHHHHGGGFGGHFGGEFGGHHHHGHHHHHHHHHHHHHHGHHHHGHHHHHHHHHHHHHHHHHHHHHHHHHHHHHHHGHHHHHHHFHHGFFHHHHHHHHHHHGHGBHHHGGHHCGHHHHHHHFGHHHGHHHHHHHBFGHHHHG.DGHGGFHHHGGGHHHHHFCGHEHEHHFFEGGGGFBFGGGEBFGFFGFFGG9
@M03495:530:000000000-LYBTV:1:1102:18612:16294 1:N:0:GTGCTCTG+TTCTTCCT
GTCAGCATGTGAGCTTTGGAACAGCTGGTTTATCAACGGCAAAATATAGATCGGAAGAGCACACGTCTGAACTCCAGTCACGTGCTCTGATCTCGTATGCCGTCTTCTGCTTGAAAAAAAAAAAAAACATAAACTAATAACAGTGCTGGAACATAACATTCGATATACTATAGCTATATAACGTACTGATGGCTCACACAACTGCTATGCTATGTCTACATGAACATACTTGTACACAGTCGCACAGTGAA
+
CCCCDFFFFFFFGGGGGGGGGGHHHHHHHHHHHHHHHGGGGGHHHHHHGHHHHGGGGHHHHHHHGHHHGHHHHHHHGDGHHGHHHGHHHGHDHHHGGHHHHGGGHGHHHHHHHGHHHHGGGG/>//</.<1<1111111<111>10<0<.<0/000000000=0.:<0000000<0000000.<...00000//00:00...0/<0<00:000000000000000000<000000000.00.--<-/00<0
@M03495:530:000000000-LYBTV:1:1102:26586:16295 1:N:0:GTGCTCTG+TTCTTCCT
GTCAGCATGTGAGCTTTGGAATTAGTAAATTCGTTGACGACAGAAGGAGCAAGATAACGACCACAGGGAGGGTGGTTTATCAACGGCAAAATATAGATCGGAAGAGCACACGTCTGAACTCCAGTCACGTGCTCTGATCTCGTATGCCGTCTTCTGCTTGAAAAAAAAAAAATCATTGCACGTATTGAGCACCAGCTGCCAGTTAAGTGCTAAGAATAGGCTTATTCGTGTAACAGGTGTAGCTGTCAGTG
+
CCCCCFFFFFFFGGGGGGGGGGHHHHHHHHHHGGHHHHGGGGGHHHHGHHHHHHHHHHGFGGGHHHHGFGGGEFGFFHHHHHHHGGGGGHHHHHHHHHHHGGGGHHHHHHHGHHHGHHHHHHHHHHHHGGHHGHHHHH1FGHGGHHGHGCEHGHHGEHGHGHHHHGCFF:-;.00000;00.;/0000000...:.000.0000000000000;;0;0;000/0000//../0000.90000000;00000
@M03495:530:000000000-LYBTV:1:1102:15314:16314 1:N:0:GTGCTCTG+TTCTTCCT
GTCAGCATGTGAGCTTTGGAGTGAAATCTCTTGTCTTAAGGAATAAAGGAAAAAGATTCCGTCGGAGGCTCGGTGCTCTACAGGTTCAACCTTTGTACTCTATTATTGCCTCACATTCCATCTCTTGTGAAAATATATTTGATTGGCTTTTCTGCAGGTTGTTTGCCAGGACTTTCCAAGACCTCCACTAGAAAACACAATAAACTTTTTGGAAGCTGGACAACTATCTTCATTTTTCAGAAACAGTGAAC
+
CCCCCFFFFFFFGGGGGGGGGGHHHGHHHHHHHHHHHHHHHHHHHHHHHHHHGHGGHIHHHHHGGGGGGHHGGEGGHHHHHHHHHHHHHHHHHHHHHHHHHGHHFHHHHGHHHHHHHHHHHHHHHHGHGHHHHGHGHHHHHEHHGFFHHHHHHHHHHHHHHDGHHGFHHEHHHHHHHHHHGGHHHHHHHHHB1FGHHH.=DHHHHHHHHHGGFCGGHHGFHHHEHFFHHHGGGGFGGGGGGEFGGG<FFG0
@M03495:530:000000000-LYBTV:1:1102:8668:16326 1:N:0:GTGCTCTG+TTCTTCCT
GTCAGCATGTGAGCTTTGGAGTGAAATCTCTTGTCTTAAGGAATAAAGGAAAAAGATTCCGTCGGAGGCTCGGTGCTCTACAGGTTCAACCTTTGTACTCTATTATTGCCTCACATTCCATCTCTTGTGAAAATATATTTGATTGGCTTTTCTGCAGGTTGTTTGCCAGGACTTTCCAAGACCTCCACTAGAAAACACAATAAACTTTTTGGAAGCTGGACAACTATCTTCATTTTTCAGAAACAGTGAAC
+
CBCCCFFFFFFFGGGGGGGGGGHHHHHHHHHHHHHHHHHHHHHHHHHHHHHHHHGGHIHIHHHGGGGGGHHGGEGGHHHHHHHHHHHHHHHHHHHHHHHHHHHHHHHHHHHHHHHHHHHHHHHHHHHHHHHHHHHHHHHHHHHHHHGHHHHHHHGHHHHHHGHHHHHHFGHHHHHHHHHGHGHHHHHHHHH<GGHHHGEGGHFGGHHHHHFCGHHHHHGFHHHGHHHHHHGGGGGGFGGGBFFBFF;CFF0
@M03495:530:000000000-LYBTV:1:1102:9828:16329 1:N:0:GTGCTCTG+TTCTTCCT
GTCAGCATGTGAGCTTTGGTCCAGCCTGAGTCCTGGTTTATCAACGGCAAAATATAGATCGGAAGAGCACACGTCTGAACTCCAGTCACGTGCTCTGATCTCGTATGCCGTCTTCTGCTTGAAAAAAAAAAAAAAACAGATAACAATTGCACAAAACTACGAATACATACACTAGAAAACAATCATCGATAGACAAAACTAAGCATAAAAACATAACGATGTACCACACTACACCAACCATGAGCTCTATA
+
DCDDDFFFFFFFGGGGGGGGGGHHHGHHHHHHHHHHHHHHHHHHHGGGGGEHHHHHHHHHHGGGGHHHHHHHGHHHGHHHHHHHHHHHHGHHHGHHHEHBGHHGGHHHHGGGHGHHHHHHHGHHHHGGGGGC//--></<00<0000=00000/...0:<..:<.:0000000/0000/<..000000/9..000//.::000/00<0000..0000.9...000:0<.///://.....00:0:0:0000
@M03495:530:000000000-LYBTV:1:1102:20307:16330 1:N:0:GTGCTCTG+TTCTTCCT
GTCAGCATGTGAGCTTTGGTCCAGCCTGAGTCCCTGGTTTATCAACGGCAAAATATAGATCGGAAGAGCACACGTCTGAACTCCAGTCACGTGCTCTGATCTCGTATGCCGTCTTCTGCTTGAAAAAAAAAAAAAAAACACTGCGAGAGTACACCGACAGGATGTTTTCCCCTCTCATGGTCTGTGTTATAAGCCGTCTATTACTCTCGTACATGTTAATTCGAGAACACCTCATATCGACATCGATACTT
+
CCCCCFFFFFFFGGGGGGGGGGHHHGHHHHGHHHHHHHHHHHHHHHGGGGGHHHHHHHHHHHGGGGHHHHHHHGHHHGHHHHHHHHHHHHGHHHGHHHHH4FGHFGHHHHGGGHGHGHHHHHHHHHHGGGG>C/@--<...000.<--:00000/-----.90CB00/000//.:/09;0000/;009:00000;-.-..;0009000....:000000090.0/..0//;/.00009..-..9./..-;0
@M03495:530:000000000-LYBTV:1:1102:22508:16355 1:N:0:GTGCTCTG+TTCTTCCT
GTCAGTGTGAGCTTTGGTTTATCAACGGCAAAATATAGATCGGAAGAGCACACGTCTGAACTCCAGTCACGTGCTCTGATCTCGTATGCCGTCTTCTGCTTGAAAAAAAAAACAAAAAAAGTACATCAGTAGTTGAGTGTAACGACACAGATACACCAGCAGCAACAACGCTTATGTCGGTAGGTACGTCGACAGTCTTGACTGCAAGATCTACATCCACTGTGTGTATGGGTACGATGACATAACATCGT
+
BCCCCFFFFFFFGGGGGGGGGGHHHHGGGGGHHHHHHHHHHHGGGGHHHHHHHGHHHGHHHHHHHHFFHHGHHHGHHHHFGGGHGGHHHHGGGGGHHHHHHHHHHHHGGGEC/?/00////11111=11111?111111111=..---/.0<0==0/.../</./..:.--...0;00.--.:.000./.---.-000000000/000/00:00000/000:000:.000/./00....00;0000000..
@M03495:530:000000000-LYBTV:1:1102:17822:16363 1:N:0:GTGCTCTG+TTCTTCCT
GTCAGCATGTGAGCTTTGGAGACTGGTTTATCAACGGCAAAATATAGATCGGAAGAGCACACGTCTGAACTCCAGTCACGTGCTCTGATCTCGTATGCCGTCTTCTGCTTGAATAAAAAAAAGGTTTGGAGTACTTACTTGTGTTTTTCATTTTAGTGTGATTTGGTACTTGATGCCGCACATGAGAAAAGAACAGAATCCAGTTCGAGTCCGAAACGTGTAGAAATAATGCATAGTATTTTGTGCAAATG
+
A1>1AF1BD@B3BCAGFFFBGGFHCCAFBEDGHFEAEGGGACGFFDE2FA////A00FGEGCE0/GADFFBFC1B2FBFA0>FC1FGH2FG2>//>B21>//0/GFFDGH10B22B111>E//?111?/1<10@2>>FFHFD1@?0??GFF1DF10??<B1F<=11<1<FFGFB1F1-@-<<DD0<CG//:.;///:/00<:;0009.:0909C9--.9.//0;;;00090000;//9////99-/;B/:/
@M03495:530:000000000-LYBTV:1:1102:26524:16366 1:N:0:GTGCTCTG+TTCTTCCT
GTCAGCATGTGAGCTTTGGATGGTTCTGGTTTATCAACGGCAAAATATAGATCGGAAGAGCACACGTCTGAACTCCAGTCACGTGCTCTGATCTCGTATGCCGTCTTCTGCTTGAAAAAAAAAAAAAAAAGAGTAACGCACACCAACTGCTTCCTCTCACCCTCACATTAACCTCTACTCTGTCATAGCGGCGCCCACTGACTTTGACTCTGTACGTCTCCGGTCATCATCTGTATCTACAGTGTTCATCT
+
CCCCCFFFFFFFGGGGGGGGGGGHHHHHHHHHHHHHHHGGGGGHHHHHHHHHHHGGGGHHHHHHHGHGHGHHHHHHHHHHHHGHHHGHHHGHGHHHGGHHHHGGGHGHGHHHHHFGHHHGGGBB/>//--..01000<-<--.....//0000;::C/00......:0000;0;/000;00000;0000--;---9...00000;;000000000././/0.9--.00;00009000:0009009:00000
@M03495:530:000000000-LYBTV:1:1102:19284:16381 1:N:0:GTGCTCTG+TTCTTCCT
GTCAGCATGTGAGCTTTGGAGGGCAAGAAGTGGTTGTGACTGGTTTATCAACGGCAAAATATAGATCGGAAGAGCACACGTCTGAACTCCAGTCACGTGCTCTGATCTCGTATGCCGTCTTCTGCTTGAAAAAAAAAAAAAAACAAACAGCAGGTTATGACATACTACTATCTACTATGCATGACGATCTCATCAACACATGAAGCGTTCTCATGATCACCTGTTGCGTATCCACTGTCATAGCGGTTCAA
+
CDDCCFFFFFFFGGGGGGGGGGGGGGGHHHFGHFFGGGHHHHHHHHHHHHHHGGGGGHHHHHHHHHHHGFGGHHHHHHHGHHHGHHHHHHHHHHHHGHHHGHHHHHBHHHGGGHHHGEFAFHHHHHHGGFFHHCCBDF<<>--<...:././.<<00000000000000000000<000000000.....000000/0..000000<...90000000<//</00009...<00000<0<0000--<<.00
@M03495:530:000000000-LYBTV:1:1102:17321:16387 1:N:0:GTGCTCTG+TTCTTCCT
GTCAGCATGTGAGCTTTGGAGTGAAATCTCTTGTCTTAAGGAATAAAGGAAAAAGATTCCGTCGGAGGCTCGGTGCTCTACAGGTTCAACCTTTGTACTCTATTATTGCCTCACATTCCATCTCTTGTGAAAATATATTTGATTGGCTTTTCTGCAGGTTGTTTGCCAGGACTTTCCAAGACCTCCACTAGAAAACACAATAAACTTTTTGGAAGCTGGACAACTATCTTCATTTTTCAGAAACAGTGAAC
+
CCCCCFFFFFFFGGGGGGGGGGHHHHHHHHHHHHHHHHHHHHHHHHHHHHHHHHGGHIHIHIHGGGGGGHHGGFGGHHGHHHHHHHHHHHHGHHHHHHHHGHHHHHHHHHHHHHHHHHHHHHHHHHHHHHGHHHHHHHHHHHHHHHHHFHHHHHHHHHHHHFHHHHHHHHHHHFHHHGHFHHHGHHHHHHH1GHHHHGGEFGGHDDHHHHGGBBCGHHHHHE.CBCGHHHGGGGFFFGGGBFCFFGCFFGB
@M03495:530:000000000-LYBTV:1:1102:22550:16418 1:N:0:GTGCTCTG+TTCTTCCT
GTCAGCATGTGAGCTTTGGACTCCTGACTGGTTTATCAACGGCAAAATATAGATCGGAAGAGCACACGTCTGAACTCCAGTCACGTGCTCTGATCTCGTATGCCGTCTTCTGCTTGAAAAAAAAAAAAAAGAACAATCTGTGGGTGGAACTTACACTTACTGTTGAAGATACGTCTATAATGTAGTGATACTAGCTTGATGTGTGTAGAGCTCATTGAACTGGTTGTCAGTCTGCACAGGTGACACTGTCG
+
CCDDDFFFFFFFGGGGGGGGGGHHHHHHHHHHHHHHHHHHGGGGGHHHHHHHHHHHGGGGHHHHHHHGHHHGHHHHHHHHHHHHGHHHGHHHHHFHHHGGHHHHGGGHGHHHHHHHHHHHHGGGBB/<//..<00<11<1110<..-.000101101111111<0111111:::.<.11<111111/111<:1:/11/.<1111.<1<111000<11110<0/1:..::1<1111101/.<010100011.
@M03495:530:000000000-LYBTV:1:1102:19193:16418 1:N:0:GTGCTCTG+TTCTTCCT
GTCAGCATGTGAGCTTTGGAGGGCAAGAAGTGTGGTTTATCAACGGCAAAATATAGATCGGAAGAGCACACGTCTGAACTCCAGTCACGTGCTCTGATATCGTATGCCGTCTTCTGCTTGTACAAAAAAAACGAAAACATTGAACCGTTAAACTGCCGCGATACTGGCGTTTTTCCCTAGGTAAACCCGATATGAAGGTGATAGCAGGACTCGCAAATGGAAACCAGGAAGCGTGAGTCACGACGACATAT
+
A>AAAFFFFFFDGGGGGGFGBEGGGGGB4FDBDFAFFGGHHHFHGGGGEFHGHHHEFGBGEEGGFHECEGFEHHFEGHHFHHHBGFHGEGHHCFHHGH4FGEHHFBFDEEGEEHFHFGGH0B4F4?B?@////?///?/1111?1<<..><111110-----.-00/::.-:../000=//00;00/.----90;00//////////...//9-99-///;//9:;......-...;B/9/.9-----;//
@M03495:530:000000000-LYBTV:1:1102:29269:16419 1:N:0:GTGCTCTG+TTCTTCCT
GTCAGCATGTGAGCTTTGGAGTGAAATCTCTTGTCTTAAGGAATAAAGGAAAAAGATTCCGTCGGAGGCTCGGTGCTCTACAGGTTCAACCTTTGTACTCTATTATTGCCTCACATTCCATCTCTTGTGAAAATATATTTGATTGGCTTTTCTGCAGGTTGTTTGCCAGGACTTTCCAAGACCTCCACTAGAAAACACAATAAACTTTTTGGAAGCTGGACAACTATCTTCATTTTTCAGAAACAGTGAAC
+
AA?A?FFFFFFFGGGGGGGGGGHHHHGHGHHHGGGFHHHHGFHHHHHHHHGGHGGGGHHHHHHGGGGGGGHGGGGFEHHHGHHHGGHHHGGHFHGHGHHGGHHGGHHGHFHGGHHGHHGHFHHGHHHDGFHHGGGHGHHHGHHHFHHHCGHHHHFHFHHGHFCGGFFFHEHHHGHGHHBHAC<GFFFFFHG<DHBGG..<DDD=00DDGHGCH0CA0F/:CFACGBBBGHGGGGGG0BFG00CFFF90BB0
@M03495:530:000000000-LYBTV:1:1102:1966:16427 1:N:0:GTGCTCTG+TTCTTCCT
GTCAGCATGTGAGCTTTGGAGACTGGTTTATCAACGGCAAAATATAGATCGGAAGAGCACACGTCTGAACTCCAGTCACGTGCTCTGATATCGTATGCCGTCTTCTGCTTGAAAAAAAAAACACAGCAAACCGCCGAGCAAACCCAGACCCCAGAGAATTCACATGCGAAACTCTGAAGACACCACATCTTAACACCATTGACCTATTCATATCACCCACTCCCTCATCGTCTTTCACTGAAACAGAACAC
+
AAABAFFFFDFFGGGGGGGGGGGHHHHHHHHHFHHGGGGGHHHHHHHHFFHGGGGGGHHHHHGHHFFHGHFHHHHHGHHGAGHGHHHHH4BFFGHHHFHEGGHGHGHHHHHAGDGHE@C/B/?0?0?2<2</////<<--0><.........;.../;00;000000.:9-;09000900///....000=;090/9.9///////:;;/9/////.....:...;.///....//////9;;//.//.9.
@M03495:530:000000000-LYBTV:1:1102:13741:16445 1:N:0:GTGCTCTG+TTCTTCCT
GTCAGCATGTGAGCTTTGGAGAAAACGGCCGATGCCCTGGTTTATCAACGGCAAAATATAGATCGGAAGAGCACACGTCTGAACTCCAGTCACGTGCTCTGATCTCGTATGCCGTCTTCTGCTTGAAAAAAAAAAAAAAAACCACATACATAGATGAAGCAGACGAGGTATAGAAAGGATAAGCACACATGAAAAAACAGGCAGACGCAGCACTATGCGCATCTGGCATGCAACCACCAGCAGACCACAAT
+
CCCDCFFFFFFFGGGGGGGGGGHHHHGGGGGGGGGHHHHHGHHHHHHHHGGGGGHHHHHHHHHHHGGGGHHHHHHHGHHHGHHHHHHHHHHHHGHHHGHHHHF4FHHGGHHHHGGGHGHHHHHHHHHHHHCGGGG<-<<<-.....0000111<:111<00//.-<--.01111110./<00001//.9000:<1.-.</......-----..00110..-.-1110/0.001:....9<.:./../...0
@M03495:530:000000000-LYBTV:1:1102:28216:16484 1:N:0:GTGCTCTG+TTCTTCCT
GTCAGCATGTGAGCTTTGGATGGTTCTGGTTTATCACGGCAAAATATAGATCGGAAGAGCACACGTCTGAACTCCAGTCACGTGCTCTGATCTCGTATGCCGTCTTCTGCTTGAAAAAAAAATATTATGATTACTAGATAGGAATATTTTGCTGTCAAAGATCTTCTCTCAGATTAATCCGCCGTCACGTGTATGACATGCGTGCTTCGCGATTGTGTGCATTAATGTCATCTTCCCTATGTTATGTCATG
+
BBBBBFFFFDFFGGGGGGGGGGDHHFHHHHHHHHHHHGGGGGGHFHHGFHHHHGEGGHHHFGHHGHHGGHHHHHHHHGFFHGHHHGHHHDD4FFGFEHHFHGGGHGHHHHHHFCFDGEEE@/02?33333222222222222222<2111111?111111011111111<1=1>111<11...--<<:...//000:0000.....0;:C---..9;/.000000000009////:.////////9/:/;;
@M03495:530:000000000-LYBTV:1:1102:20113:16506 1:N:0:GTGCTCTG+TTCTTCCT
GTCAGCATGTGAGCTTTGGTTTATCAACGGCAAAATATAGATCGGAAGAGCACACGTCTGAACTCCAGTCACGTGCTCTGATCTCGTATGCCGTCTTCTGCTTGAAAAAAAAAAAAAACACAATGAGAAGTAACAGTGAACAGTCGCGAGACAAGATCTACGATTAGGAGGGGATGACAGACGTGTGTCAGGATAATGTGTAATGAACGCACGTACTGCACACGTCGACATTCAGCTGGAGTGATATAGAC
+
BBCCCFFFFFFFGGGGGGGGGGHHHHHHGGGGGHHHHHHHHHHHGGGGHHHHHHHGHHHGHHHHHHHHHHHHGHHHGHHHHG5GGHFGHHHHGFGHGHHHHHHHGHHHHGGG@BB/</?/0//11111101111111111110=<<-----.//.:<11<1....9:11/.--.<.0000/.9../..111/0000111111111:11..---./..11001.-.99--.9:111110/..<.<1111110
@M03495:530:000000000-LYBTV:1:1102:4429:16510 1:N:0:GTGCTCTG+TTCTTCCT
GTCAGCATGTGAGCTTTGGAGTGAAATCTCTTGTCTTAAGGAATAAAGGAAAAAGATTCCGTCGGAGGCTCGGTGCTCTACAGGTTCAACCTTTGTACTCTATTATTGCCTCACATTCCATCTCTTGTGAAAATATATTTGATTGGCTTTTCTGCAGGTTGTTTGCCAGGACTTTCCAAGACCTCCACTAGAAAACACAATAAACTTTTTGGAAGCTGGACAACTATCTTCATTTTTCAGAAACAGTGAAC
+
DDDDCFFFFFFFGGGGGGGGGGHHHHHHHHHHHHHHHHHHHHHHHHHHHHHHHHGGHHHHHHHGGGGGGHHGGGGGHHHHHHHHHHHHHHHHHHHHHHHHHHHHHHHHHHHHHHHHHHHHHHHHHHHHHHHHHGHHHHHHHHHHHHHHHHHHHHGHHGHHHEHHHHHHHGHHHHHHHGFHHGHEHHGHHHHGHHHHHHHEFGFGGHFHHHGGHHBAHHFHHGHHHHHHFGGGGGFGGGGGGGGGGG<CFF0
@M03495:530:000000000-LYBTV:1:1102:26826:16514 1:N:0:GTGCTCTG+TTCTTCCT
GTCAGCATGTGAGCTTTGGACTCCTGACTGGTTTATCAACGGCAAAATATAGATCGGAAGAGCACACGTCTGAACTCCAGTCACGTGCTCTGATCTCGTATGCCGTCTTCTGCTTGAAAAAAAAAAAAAAAAAAACATATTAGTAGTAGCGTGCTCTGAGTGTATCATGAACTTATCATAAAGTCAAGTCTAAATACACAGTGACGATACGTGTGATTGCAACAGCGCGTGATGTGATAGAGCAAGCTCAC
+
CCCCCFFFFFFFGGGGGGGGGGHHHHHHHHHHHHHHHHHHGGGGGHHHHHHHHHHHGGGGGHHHHHHGHHHGFHHHGHHHHHHHGHHHGHHHHHBGHHGGHGHHGGGGGHHHHHHGFHFHHEE?@/////-----..<:00:00000:00-...;00;0;;0009=;0000000000000;0000;0000000000////.;///.;..-./././//;/;//...-----.;/9:/::;/////..////
@M03495:530:000000000-LYBTV:1:1102:4155:16516 1:N:0:GTGCTCTG+TTCTTCCT
GTCAGCATGTGAGCTTTGGAATTAGCTGGTTTATCAACGGCAAAATATAGATCGGAAGAGCACACGTCTGAACTCCAGTCACGTGCTCTGATCTCGTATGCCGTCTTCTGCTTGAAAAAAAAAAAAAAAAAAGTCTCACAACTAAATATATATTGTTATATTAATATATGATCAGATACACAACGATGGCTGATGTGTCGTTACTATTACATATCTCTGACGATAAGTGTATGCTCACATACTTGCGCACG
+
CCCCCFFFFFFFGGGGGGGGGGHHHHHHHHHHHHHHHHGGGGGHHHHHHHHHHHGGGGHHHHHHHGHHHGHHHHHHHHHHHHGHHHGHHHHHBGHHGGHHHHGGGHGHHHHHHHGHHFHGEGGGG//><---.01111100:00001111<1111111111<1<<:111111110<<1<100..-....//..011111....9<11<1111111:11111...<.0<1<111<111001001:11-----
@M03495:530:000000000-LYBTV:1:1102:8672:16523 1:N:0:GTGCTCTG+TTCTTCCT
GTCAGCATGTGAGCTTTGGAAAGTAAATTCGTTGACAACAGAAGGAGCAAGATAACGACCACAGGGAGGGTGGTTTATCAACGGCAAAATATAGATCGGAAGAGCACACGTCTGAACTCCAGTCACGTGCTCTGATATCGTATGCCGTCTTCTGCTTGAAAAAAAAAAGGACTTTCCAAGACCTCCACTAGAAAACACAATAAACTTTTTGGAAGCTGGACAATTATCTTCATTTTTCAGAAACAGTGAAA
+
BABBBFFFFFFFGGGGGGGGBFGBGHEGHHFHHHHHFHHHGHHGFGCEEHFHHHFFE2FG0G1GHF1EA?1BEE?FFGGHDGFGGEEHHHHHEF4GEG?AFEGFC3FEGEHHFEHFHHHHFBHH1FFHHAFFD<GH2FDC<FG<FD@E/FFHHHHBFH011=<----=:.=./0;G0;CF.C/BFABFFFFBFB99A99;0C0;0F00CB?-///.//;.;/./////BF/;FB/9:///:9FFFF//9:9
@M03495:530:000000000-LYBTV:1:1102:27669:16562 1:N:0:GTGCTCTG+TTCTTCCT
GTCAGCATGTGAGCTTTGGAGTGAAATCTCTTGTCTTAAGGAATAAAGGAAAAAGATTCCGTCGGAGGCTCGGTGCTCTACAGGTTCAACCTTTGTACTCTATTATTGCCTCACATTCCATCTCTTGTGAAAATATATTTGATTGGCTTTTCTGCAGGTTGTTTGCCAGGACTTTCCAAGACCTCCACTAGAAAACACAATAAACTTTTTGGAAGCTGGACAACTATCTTCATTTTTCAGAAACAGTGAAC
+
CBBCCFFFFFFFGGGGGGGGGGHHHHHHHHHHHHHHHHFHHHHHHHHHHHHHHHGGHIIHHHHGGGGGGGHGGEEGGHHHHHHHHHHHGHHHHHHHHHHHHHHHHHHHHHHHHHHHHHHGFHHHHHHHHHHHGGHHHHHHHHHHBGFHHHHHHHHHGGGGGEHHHGHHHGHHHHGHHHHGFHHHGHHHHEG>FGHGHG<.DDDGFHHHHHGGHFHGHHHHHGHCGHHHHHFFGGGGGGGG0FFGFGCFGGB
@M03495:530:000000000-LYBTV:1:1102:10782:16563 1:N:0:GTGCTCTG+TTCTTCCT
GTCAGCATGTGAGCTTTGGAGAAAACGGCCGATGCCCTGGTTTATCAACGGCAAAATATAGATCGGAAGAGCACACGTCTGAACTCCAGTCACGTGCTCTGATCTCGTATGCCGTCTTCTGCTTGAAAAAAAAAAAAACACTAAATAATCAGTACGACTATCTCGTCTCAAAGCAGTTGTCTGATATAACGCTTCTCATACTCTACACACAGTGTTGCGTGAGATAAGTCACTATTCACATAGTTGATAGT
+
CCDDEFFFFFFFGGGGGGGGGGHHHHGGGGGEGGGHHHHHGHHHHHHHHGGGGGHHHHHHHHHHHGGGGHHHHHHHGHHHGHHHHHHHHHHHHGHHHGHHHHGDHHHGGHHHHGACGGHHHFHHHGHHGHGGGGA>-A.<.0/001=<1110111....-11::..../1101:0/111111:1111111.-..91<11111<<111/0.<.01:1.19....111101:1111111111::1111<1111
@M03495:530:000000000-LYBTV:1:1102:23756:16579 1:N:0:GTGCTCTG+TTCTTCCT
GTCAGCATGTGAGCTTTGGAGGGCAAGAAGTGGTTGTGACTGGTTTATCAACGGCAAAATATAGATCGGAAGAGCACACGTCTGAACTCCAGTCACGTGCTCTGATCTCGTATGCCGTCTTCTGCTTGAAAAAAAAAAAACAAAACATAACATTGAATCAGCACATGTTTCAGTCTATTGCCTCTTATCTCTACAGACTCATCTATGACAAAACATTACTAGTAGTGTGCAACATGTCCGAGTCCTTATAC
+
CBCCCFFFFFFFGGGGGGGGGGGGGGGHHHGHHHGGGGHHHHHHHHHHHHHHGGGGGHHHHHHHHHHHGGGGHHHHHGHGHHHGHHHHHHHHHHHHGHHHGHHHGH4GHHGGHHHHGGGHGHHGHHHHHHHHHGGGGGC>..>00..0==0000000000000./00<0000000000000<00000:00<000000.::00000:00000/.:.00000000000/00000<./0000..-./0000000
@M03495:530:000000000-LYBTV:1:1102:4523:16581 1:N:0:GTGCTCTG+TTCTTCCT
GTCAGCATGTGAGCTTTGGAGGGCAAGAAGTGGTTGTGACTGGTTTATCAACGGCAAAATATAGATCGGAAGAGCACACGTCTGAACTCCAGTCACGTGCTCTGATATCGTATGCCGTCTTCTGCTTGAACAAAAACAATCTCGTATGCCGTCTTCTGCTTGAAAAAAAAATGAAAATCATAAACGAATAATGTTGTATGACAAATAGTTAGCACACTGAGCTTACACGACGGTACTCTAATACACGTAAC
+
1>>AAFD1DFFBGFGGGEGC1A0A0AEFFAFGGAFEEEABFGHBGGBHF22F//AE/AABABA222A/E/F?G>>@0GH?>FCE1BBF@G1F2F1@/B//>11>G22>BF0F0F2G///0/>2111F<G1110BB///<@11F0//FBDG//<0<GG1DF11<<F10--<-.000000/0000;0.....000090/009;000/0000000000/./00090/0009-----;--/////9////--;-9
@M03495:530:000000000-LYBTV:1:1102:23569:16583 1:N:0:GTGCTCTG+TTCTTCCT
GTCAGCATGTGAGCTTTGGAATTAGTAAATTCGTTGACGACAGAAGGAGCAAGATAACGACCACAGGGAGGGTGGTTTATCAACGGCAAAATATAGATCGGAAGAGCACACGTCTGAACTCCAGTCACGTGCTCTGATCTCGTATGCCGTCTTCTGCTTGAAAAAAAAAAAAATCCAATAATAGTCACACACGCTAGCATCATCGCACGTCACCTGAAACACGTAACATGATATGTAGATAAGTAATCATC
+
DDDEEFFFFFFFGGGGGGGGGGHHHHHHHHHHGHHHHHGGGGGHHHHHHHHHHHHHHHGGGGGHHHHGGGGGEFGGGHHHHHHHGGGGGHHHHHHHHHHHGGGGHGHHHHHGHHHGHHHHHHHHHHHHGHHHGHHHHHFFGFFGHHHHGGGHGHHHHHHHHHHHHGGGEG??-.00<01:01111:1110<.--<.9:0:00110<.<-....00//0<0/...<:.11001111<1111110<:111111
@M03495:530:000000000-LYBTV:1:1102:14138:16595 1:N:0:GTGCTCTG+TTCTTCCT
GTCAGCATGTGAGCTTTGGAGTGAAATCTCTTGTCTTAAGGAATAAAGGAAAAAGATTCCGTCGGAGGCTCGGTGCTCTACAGGTTCAACCTTTGTACTCTATTATTGCCTCACATTCCATCTCTTGTGAAAATATATTTGATTGGCTTTTCTGCAGGTTGTTTGCCAGGACTTTCCAAGACCTCCACTAGAAAACACAATAAACTTTTTGGAAGCTGGACAACTATCTTCATTTTTCAGAAACAGTGAAC
+
CBCCCFFFFFFFGGGGGGGGGGHHHHHHHHHHHHHHHHHHHHHHHHHHHHHHHHGGHHHHGHHGGGGGGHHGGGGGHHHHHHHHHHHHHHHHHHHHHHHHHHHHHHHHHHHHHHHHHHHHHHHHHHHHHHHHHGHHHHHHHHHHHFHHHHHHHHGHHHHHHFHHHHGHHHHHGHHHHHFHGHHHHHHHHHH1GFGHGHGEHDGGHHHHHHGGEHHHHHHHHHHEGGHFHHGFGGGGGGGGGFFGGGGGFG0
@M03495:530:000000000-LYBTV:1:1102:17381:16611 1:N:0:GTGCTCTG+TTCTTCCT
GTCAGCATGTGAGCTTTGGAGTGAAATCTCTTGTCTTAAGGAATAAAGGAAAAAGATTCCGTCGGAGGCTCGGTGCTCTACAGGTTCAACCTTTGTACTCTATTATTGCCTCACATTCCATCTCTTGTGAAAATATATTTGATTGGCTTTTCTGCAGGTTGTTTGCCAGGACTTTCCAAGACCTCCACTAGAAAACACAATAAACTTTTTGGAAGCTGGACAACTATCTTCATTTTTCAGAAACAGTGAAC
+
BCCCBFFFFFFFGGGGGGGGGGHHHHHHHHHHHFHHHHHHHHHHHHHHHHHHHHGGHHHIHIHGGGGGGHHGGGGGGHHHHHHHHHHHHHHHHHHHHHHHHHHHGHHGHHHHHHHHHHHHHHHHHHHHHHHHHGHHHHHHHHHHGGHHHHHHHGHHHHHHHGHHHHHHHHHHHHHHGGGHHHHGHHGHFHHGHHGHHHECGGHDGHHHHHGGFHHHHHHHHGHHHHHHHHGGGGGGEFGGGGBFFGCFFF0
@M03495:530:000000000-LYBTV:1:1102:22588:16615 1:N:0:GTGCTCTG+TTCTTCCT
GTCAGCATGTGAGCTTTGGTCCAGCCTGAGTCCTGGTTTATCAACGGCAAAATATAGATCGGAAGAGCACACGTCTGAACTCCAGTCACGTGCTCTGATCTCGTATGCCGTCTTCTGCTTGAAAAAAAAAAAAAAAACATCCAAAATAGCACAGTTATATACATAATCATTATCGAATTATATAGACATATTGTGTGTTTGACAGCCACACTGTTATATTAGGTTGTAATGTCGTGATATCTCTATATAGT
+
CCDDCFFFFFFFGGGGGGGGGGHHHGHHHHGHHHHHHHHHHHHHHGGGGGHHHHHHHHHHHGGGGHHHHHHHGHHHGHHHHHHHHHHHHGHGHGHHHFGDGHHGGHHGHGEEHGFGHHHHHHHGGHGGGFG/<>--<.<0</001.<00110//0111<11<111:<1111111.</:.1:111110111<1<11/.<///1110.9./../0111<111:11<1/9<11<11.<.</111<111111111
@M03495:530:000000000-LYBTV:1:1102:27866:16688 1:N:0:GTGCTCTG+TTCTTCCT
GTCAGCATGTGAGCTTTGGATGGTTCTGGTTTATCAAAGGCAAAATATAGATCGGAAGAGCACACGTCTGAACTCCAGTCACGTGCTCTGATCTCGTATGCCGTCTTCTGCTTGAAAAAAAAAAAAAAGCAAAGATGTCGTGTCACGTGGCTTCTAACATACTCCACTCTTGCACCACTCACGCACGCATGATTCGTTAGTCTAACTACGTGTGTCAGGTTGTGATGTTTACCTCCTCGATATCATTCGTG
+
CCCCCFFFFFFFGGGGGGGGGGGHHHHHHHHHHHHHHHHHHHHHHHHHHHHHHHGGGGHHHHHHHGGGHGHHHHHHHHHHHHGHHHGHHHGEBFHHGGGHHHGGGHGHHHHGHHGHHHHGGE<B/////01?10=11>>.<.>011.0..-../00000==00:00:;/000000/..0//0..---:-..0000://..0;0900000..//..000/::/9.00900000900:/;../.900;000/.
@M03495:530:000000000-LYBTV:1:1102:12579:16690 1:N:0:GTGCTCTG+TTCTTCCT
GTCAGCATGTGAGCTTTGGAGTGAAATCTCTTGTCTTAAGGAATAAAGGAAAAAGATTCCGTCGGAGGCTCGGTGCTCTACAGGTTCAACCTTTGTACTCTATTATTGCCTCACATTCCATCTCTTGTGAAAATATATTTGATTGGCTTTTCTGCAGGTTGTTTGCCAGGACTTTCCAAGACCTCCACTAGAAAACACAATAAACTTTTTGGAAGCTGGACAACTATCTTCATTTTTCAGAAACAGTGAAC
+
CCCCCFFFFFFFGGGGGGGGGGHHHHHHHHHHHHHHHHHHHHHHHHHHHHHHHHGGHIIHHIHGGGGGGHHGGFGGHHHHHHHHHHHHHHHHHHHHHHHHHHHHHHHHHHHHHHHHHHHHHHHHHHHHHHHHHHHGGHHHHHHHHHHHHHHHHHHGGHHHHFHHGHHHGGHHHHHHHGGHFHFHHHGHHHGFHFGHFGECGGHGGHHHHHGGGHGGHHGHGHGEHGHHGHBFGGGGGGGGGGFGGFFFGG0
@M03495:530:000000000-LYBTV:1:1102:6179:16692 1:N:0:GTGCTCTG+TTCTTCCT
GTCAGCATGTGAGCTTTGGAGTGAAATCTCTTGTCTTAAGGAATAAAGGAAAAAGATTCCGTCGGAGGCTCGGTGCTCTACAGGTTCAACCTTTGTACTCTATTATTGCCTCACATTCCATCTCTTGTGAAAATATATTTGATTGGCTTTTCTGCAGGTTGTTTGCCAGGACTTTCCAAGACCTCCACTAGAAAACACAATAAACTTTTTGGAAGCTGGACAACTATCTTCATTTTTCAGAAACAGTGAAC
+
CCCDCFFFFFFFGGGGGGGGGGHHHHHHHHHHHHHHHHHHHHHHHHHHHHHHHHGGHIIHHHHGGGGGGHHGGGGGFHHHHHHHHHHHHHHHHHHHHHHGHHHHHHHHHHHHHHHHHGHHHHHHHHHHGHHHHGHHHHHHHFHHHFGHHHHHHHHHGHHHHGHHHHHHHGHHHHHHGHFFHHGHHHGHHHHDGGHFHHH.DGHHGHHHHHGGGFFHHHBGGFGHHHGHGHGFGGGGGGGGFFGGGGBFGG0
@M03495:530:000000000-LYBTV:1:1102:25241:16707 1:N:0:GTGCTCTG+TTCTTCCT
GTCAGCATGTGAGCTTTGGAATTAGTAAATTCGTTGACGACAGAAGGAGCAAGATAACGACCACAGGGAGGGTGGTTTATCAACGGCAAAATATAGATCGGAAGAGCACACGTCTGAACTCCAGTCACGTGCTCTGATCTCGTATGCCGTCTTCTGCTTGAAAAAAAAAAAACAAAACTTTATAACATACATGTCTTTATGAAACAGTATGATCCTCAATAGACCTATACTAGTTAACATTTGAAAACAAA
+
CCCCCFFFFFFFGGGGGGGGGGHHHHHHHHHHGHHHHHGGGGGHHHHHHHHHHHHHHHGGGGGHHHHGFFGGFGGGGHHHHHHHGGGGGHGGHGHHHHHHGGGGHHHHHHHGHHHGHHHHHHFGHHHHG=GGGHHHGH1GHHFGHHFGCAFFGFHGFHHGHHHHHGGFF-9-9...:.00000;00000000;;000;0090000//000000000:00000000:000;0000000000:090090/...
@M03495:530:000000000-LYBTV:1:1102:19797:16712 1:N:0:GTGCTCTG+TTCTTCCT
GTCAGCATGTGAGCTTTGGATGGTTCTGGTTTATCAACGGCAAAATATAGATCGGAAGAGCACACGTCTGAACTCCAGTCACGTGCTCTGATCTCGTATGCCGTCTTCTGCTTGAAAAAAAAAAGAATCGGGAAGCACCAACCGCATGAGTCGGATCTGTCAGGAAAGTGTGGGATATGTTTTAGTCGTTCCCACCGCCTGAAACTCATTGCCGATACTCTGGTGCCACGTTCCGCAGAGATAACCCTGCA
+
AAAABFFFFFF5FGGGGGGGGGGHHFHHHHHHHHHHHHGGGGGGHHHHGHHGHHGGFEFHFHFHHGAFHGBGHHHHHHFGHHGFHHGHHHDFEHHHGGHHHHGGGHGHHHGHHGFFD?G?EF////022</<////10/?/..--<..0000---.<00;000//:/.:0;0..:C/C0;FB/0/;09.../00...--..9////9/;9///--;--9/////.////99.:...---../////9.:;.
@M03495:530:000000000-LYBTV:1:1102:16872:16715 1:N:0:GTGCTCTG+TTCTTCCT
GTCAGCATGTGAGCTTTGGAGGGCAAGAAGTGGTTGTGACATTGCTATGGCAGCTAGAGCCAACAATTACCTTAAATTCCAAAAACAACATACTCCTCCTTTGGAATTAGTAAATTCGTTGACGACAGAAGGAGCAAGATAACGACACAGGAGGGTGGTTTATCAACGGCAAAATATAGATCGGAAGAGCACACGTCTGAACTCCAGTCACGTGCTCTGATCTCGTATGCCGTCTTCTGCTTGAAAAAAAA
+
DDDDCFFFFFFFGGGGGGGGGGGGGGGHHHGHHHGGGGHHHHHGHHHHHHHHGGHHHHHHHHHGGHGHHHHHHHHHHHHGHHHHHGHHHHHHHHHHHHHGHHFHFHHHHHHHHHHHHGHHHEHGFFGGHHGFHHHHHHFHHHHGGGGGHHHEGGG/FEAFHHGHGHHGFGG-CFHHHHDGBGEDCCFHHFHFHFCGEBCBFFGFFGGGGGFFAACEFFGGGGFFGGGFFEFFDFFEBBFFFFFFBFF?BFF
@M03495:530:000000000-LYBTV:1:1102:15288:16716 1:N:0:GTGCTCTG+TTCTTCCT
GTCAGCATGTGAGCTTTGGAATTAGTAAATTCGTTGACGACAGAAGGAGCAAGATAACGACCACAGGGAGGGTGGTTTATCAACGGCAAAATATAGATCGGAAGAGCACACGTCTGAACTCCAGTCACGTGCTCTGATCTCGTATGCCGTCTTCTGCTTGAAAAAAAAAAAAAAATATGAATAGATATCTAGACAGTGTCATGACATGTGCATGTACACATTACAGAAGATATATTTGCGTTGTGTAGGTG
+
EEDEEFFFFFFFGGGGGGGGGGHHHHHHHHHHGHHHHHGGGGGHHHHHHHHHHHHHHHGGGGGHHHHGGGGGEFGEFHHHHHHHGGGGGHHHHHHHHHHHGGGGHHHHHHHGHHHGHHHHHHHHHHHHGHHHGHHHHH1FGHGGGHHHGEGHGHHHHHHHHHGHHGFGGE-9<<-.011<<1<011111111111/01111<11001011111111111:011110100011<111111-9.-..<:10<0
@M03495:530:000000000-LYBTV:1:1102:16652:16727 1:N:0:GTGCTCTG+TTCTTCCT
GTCAGCATGTGAGCTTTGGAACTCCTGACTGGTTTATCAACGGCAAAATATAGATCGGAAGAGCACACGTCTGAACTCCAGTCACGTGCTCTGATCTCGTATGCCGTCTTCTGCTTGAAAAAAAAAAAAACATAGATAATCCATAAGAATCGTAGTTTCTCGTAACAGTATAGACAAGACAGTAAGTGATGATCAATACATGTACTTAATTAGTGGTGTTTAGCTGTCAGACACTGGGTATTACACAGATT
+
DCCDDFFFFFFFGGGGGGGGGGHHHHHHHHHHHHHHHHHHHGGGGGHHHHHHHHHHHGGGGHHHHHHHGHHHGHHHHHHHHHHHHGHHHGHHHHHFHHHGGHHHHGGGHGHHHHHHHEFGGHGGGGC/////1?1>1111=1<=11111110.<.<000=0.<.<.0000000000/;:///00;000;000:000000000;00;00;00::00.09../00000000000/;00/.;000::000.000
@M03495:530:000000000-LYBTV:1:1102:16293:16745 1:N:0:GTGCTCTG+TTCTTCCT
GTCAGCATGTGAGCTTTGGTCCAGCCTGAGTCCTGGTTTATCAACGGCAAAATATAGATCGGAAGAGCACACGTCTGAACTCCAGTCACGTGCTCTGATCTCGTATGCCGTCTTCTGCTTGAAAAAAAAAAAAAAAAGAAGCAGGAGGTCCACGTTACGGTGAACGTGATAAATAGATAGACTAGTACAATAGCAATCTATAGGGACTGCATACAGGAGGATGTATCATCTACACAGTGATGAGACACATT
+
DCDDDFFFFFFFGGGGGGGGGGHHHGHHHHHHHHHHHHHHHHHHHGGGGGHHHHHHHHHHHGGGGHHGHHHHGHHHGHHHHHHHHHHHHGHHHGHHHHGEHHHGGHHHHGEEHGHHHHHHHHHHHHGGGCBA</---.../00/....;::00:../.../..00..../0009000000099090900;0;000000000000./.../000900/..../000009000000/0.0000000:0//900
@M03495:530:000000000-LYBTV:1:1102:2252:16745 1:N:0:GTGCTCTG+TTCTTCCT
GTCAGCATGTGAGCTTTGGAGTGAAATCTCTTGTCTTAAGGAATAAAGGAAAAAGATTCCGTCGGAGGCTCGGTGCTCTACAGGTTCAACCTTTGTACTCTATTATTGCCTCACATTCCATCTCTTGTGAAAATATATTTGATTGGCTTTTCTGCAGGTTGTTTGCCAGGACTTTCCAAGACCTCCACTAGAAAACACAATAAACTTTTTGGAAGCTGGACAACTATCATCATTTTTCAGAAACAGTGAAC
+
BBBBBFFFFFFFGGGGGGGGGGHGHHHHHHHHHHHHHHHHHHHHHHHHHHHHHHGGHHHHHHHGGGGGGHHGGFGGHHHHGHHHHHHHFHHGHHHHHHHHHHHHHHHHHHHHHHHHHHHHHHHHHHHHHHHFFGHHHHHHHFHHHAFHHHHHHHGGEFHHHDHHHHHHGEHHGHHHHHHGHHHHHHGHHFHH1FGHFGC<<DD=GHGGHHGGFC/GFHHFGFHCFHHGHHGGGGGGGGGGEGFGGGCFFF0
@M03495:530:000000000-LYBTV:1:1102:21152:16784 1:N:0:GTGCTCTG+TTCTTCCT
GTCAGCATGTGAGCTTTGGAATTAGCTGGTTTATCAACGGCAAAATATAGATCGGAAGAGCACACGTCTGAACTCCAGTCACGTGCTCTGATCTCGTATGCCGTCTTCTGCTTGAAAAAAAAAAAAAACGTGATTGGTTTCCAAACTTGTGTAAAACTGACCAATCATGGGTTTAATTTTTATTGGAAAATAACCCAAACCCAAACAACATTGCTGTCACACAATCTCATGTTAACACCCATTTATTTGGA
+
BABBAFFFFFFFFGGGGFFFGGHGFA5FGAGFHHDGHHEGGGFFHHHHHHHHFHFFFGHEGGFGGEGGHGHGHHHHHHBGFGEF1GEFHHHD4BFEFF33FGE??C?DF4F4FGAGB?FE<B//B/A@/<0..<11<1<<1100DC0D<0</=D000<=D:/:C//;000.:::/00;;B9AB09000;/;0099..;..;..;F.:9..//BBB///9//9../;:/BFB//B///;.../////99///
@M03495:530:000000000-LYBTV:1:1102:14192:16820 1:N:0:GTGCTCTG+TTCTTCCT
GTCAGCATGTGAGCTTTGGTCCGCCTGGTTTATCAACGGCAAAATATAGATCGGAAGAGCACACGTCTGAACTCCAGTCACGTGCTCTGATCTCGTATGCCGTCTTCTGCTTGAAAAAAAAAAAAAAAAAAATGGCTATGAAGTGTAAGAGAACCTCAATAATGATTAGCTCAAGATTTAAAAATAGAAGCAACACGAGATTGTGAGAATGAAGAGAAGAAGAACACACATATACTCACTCCATGCTGAAG
+
DCDDDFFFFFFFGGGGGGGGGGGGGGHHHHHHHHHHHGGGGGHHHHHHHHHHHGGGGHHHHHHHGHHHGHHHHHHHHHHHHGHHHGHHHHHBGHHGGHHHHGGGHGHHHHHHHHFHHHGGGG<<//-<----.00/:000000;00;00:0/0:./;0:00:00000::/0000000000000:.0000000/...9--..00000000000000./0/0//;////...0:0000;000:/:00000000
@M03495:530:000000000-LYBTV:1:1102:7644:16820 1:N:0:GTGCTCTG+TTCTTCCT
GTCAGCATGTGAGCTTTGGTCCAGCCTGAGTCCTGGTTTATCAACGGCAAAATATAGATCGGAAGAGCACACGTCTGAACTCCAGTCACGTGCTCTGATCTCGTATGCCGTCTTCTGCTTGTAAAAAACAACCTGACTATAGTACATTTGACATCATCGAATCTACTACCATAGTTTTTAATCTCCTTGTTTTTTTTATCAATGCTGATACATCGGGCATTTCTCGCTTCACCTATGGATATAAAAGTGCC
+
1A>11BD@FD331111G1111AAFG0BGHG1DGFFBFFGHHH2FGAECEEFHFA2AF22D//AFAFHG1GBC/B/F/12@FEGBF2@@F/0?B/EFD121@BF?EF02@/EE0/2211>1101B2BF//?///000011122@F222222@<>21<@??0?1/1<?1<1?11>11111..111<>1>11==//CC--:000000/00;CC0009..-;?/00;00..9..0900/;9///////////;//
@M03495:530:000000000-LYBTV:1:1102:11576:16868 1:N:0:GTGCTCTG+TTCTTCCT
GTCAGCATGTGAGCTTTGGAGTGAAATCTCTTGTCTTAAGGAATAAAGGAAAAAGATTCCGTCGGAGGCTCGGTGCTCTACAGGTTCAACCTTTGTACTCTATTATTGCCTCACATTCCATCTCTTGTGAAAATATATTTGATTGGCTTTTCTGCAGGTTGTTTGCCAGGACTTTCCAAGACCTCCACTAGAAAACACAATAAACTTTTTGGAAGCTGGACAACTATCTTCATTTTTCAGAAACAGTGAAC
+
CBCCCFFFFFFFGGGGGGGGGGHHHHHHHHHHHHHHHHHHHHHHHHHHHHHHHHGGHHHIHHHGGGGGGHHGGFGGHHGGHHHHHHHHHHHHHHHGHHHHHHHHHHHGHHHHHHHHHHHHHHHHHGHHHHGHHGHHHHHHHFHHHHHFHHHHHHGHGHGHHGHHHHHHGEFHHHHHHGFGFFHHHHFHHHGBFFGHHGC<DGGGGHHHHHGGGHGFHHCCHFHAGHHHHHGGGGGGGGFGEGBFGF<CFF<
@M03495:530:000000000-LYBTV:1:1102:27488:16882 1:N:0:GTGCTCTG+TTCTTCCT
GTCAGCATGTGAGCTTTGGAGTGAAATCTCTTGTCTTAAGGAATAAAGGAAAAAGATTCCGTCGGAGGCTCGGTGCTCTACAGGTTCAACCTTTGTACTCTATTATTGCCTCACATTCCATCTCTTGTGAAAATATATTTGATTGGCTTTTCTGCAGGTTGTTTGCCAGGACTTTCCAAGACCTCCACTAGAAAACACAATAAACTTTTTGGAAGCTGGACAACTATCTTCATTTTTCAGAAACAGTGAAC
+
CCCCCFFFFFFFGGGGGGGGGFHHHHHHHHHHHHHHHGHHHHHHHHHHHHHHHHGGHHHIHHHGGGGGGHHGGGGGHHHHHGHHHHHGHHHGHHHHHHHGHHHHHHHHHHHHHHHHHHHFHHHHHHHHHHHHHHHGHHHHHBHGHCFHGHHHHHFHHHCGHAGHFHHGGHEEHHHHHHHFHFHHHEHHHBFGGFCHHHHEHGGDGHHFHHGGGB/CGFCGHFGHFHFHHHGGBFFGGEFFF0FGFFBFF90
@M03495:530:000000000-LYBTV:1:1102:21632:16915 1:N:0:GTGCTCTG+TTCTTCCT
GTCAGCATGTGAGCTTTGGAGTGAAATCTCTTGTCTTAAGGAATAAAGGAAAAAGATTCCGTCGGAGGCTCGGTGCTCTACAGGTTCAACCTTTGTACTCTATTATTGCCTCACATTCCATCTCTTGTGAAAATATATTTGATTGGCTTTTCTGCAGGTTGTTTGCCAGGACTTTCCAAGACCTCCACTAGAAAACACAATAAACTTTTTGGAAGCTGGACAACTATCTTCATTTTTCAGAAACAGTGAAC
+
CBCCCFFFFFFFGGGGGGGGGGHHHHHHHHHHHHHHHHHHHHHHHHHHHHHHHHGGHHHHHIHGGGGGFHHGGGGGHHHHHFHHHHHHHHHHHHHHHHHHHHHHHHHHHHHHHHHHHHHGHHHHGHHHHHHHHHHHHHHHHFHHHHGHHHHHHHHHHHHHHGHHHHFHGEHHFHHHHGDHAHHHHGHGHHH1FGHHHHG.<<DGGHHHHHG-CGHFHHHFGHHEHGHHHFGGGGGGGGGHFGGGGF00CF0
@M03495:530:000000000-LYBTV:1:1102:7148:16921 1:N:0:GTGCTCTG+TTCTTCCT
GTCAGCATGTGAGCTTTGGAGTGAAATCTCTTGTCTTAAGGAATAAAGGAAAAAGATTCCGTCGGAGGCTCGGTGCTCTACAGGTTCAACCTTTGTACTCTATTATTGCCTCACATTCCATCTCTTGTGAAAATATATTTGATTGGCTTTTCTGCAGGTTGTTTGCCAGGACTTTCCAAGACCTCCACTAGAAAACACAATAAACTTTTTGGAAGCTGGACAACTATCTTCATTTTTCAGAAACAGTGAAC
+
DCCDDFFFFFFFGGGGGGGGGGHHHHHHHHHHHHHHHHHHHGHHHHHHHHHHHHGGHHHHHHHGGGGGGHHGGGGGHHHHGHHHHHHHHHHHHHHGHHHHGHHHHHHHHHGHHHHGHHHHHHHHHHHHHEFHHGHHHHHHHHGHHHHHHHHGHHHGGFGHHFHHHHHHFGHHHHHHHF?GHHHHHHHHHHGFGFHHHHHCGGG0GGHHHHGGHCHCFHCFHHHEFHHHGHGGGGFGGFGBF:CFGF;FFF0
@M03495:530:000000000-LYBTV:1:1102:11316:16924 1:N:0:GTGCTCTG+TTCTTCCT
GTCAGCATGTGAGCTTTGGTCCAGCCTGAGTCCTCTGGTTTATCAACGGCAAAATATAGATCGGAAGAGCACACGTCTGAACTCCAGTCACGTGCTCTGATATCGTATGCCGTCTTCTGCTTGAAAAAAAAAAAATATTAGATTGGATTGTCTGAAGGTGGTTCGCAAGGATTAGCCAAGACCTACACTAGAAAACACAAAAAACTTTGTGGACGTTGGACAACTATCTTCATTATTCAGAAACAGAGAAA
+
BABCCFFFFFFFGGGGGGGGGGHHHGHHHHHHHHHHHHFGGHHHHHFGGGGGHHHHHHHHFFHGFGGHGHHHFHGFGGGHHHGFHHHGGHHGHHGGBGHHH4FGEHHHFHFEEEFGFHG4FHFFBDDF@CDGG/>?11?11<11101>10>1><1111/<.<.0<-..-.:0000//0:.::/00;//09C099;9.9.....:.90909B./::9...9:9..:/9/;://9///;/99:/:/;:///:/
@M03495:530:000000000-LYBTV:1:1102:8724:16930 1:N:0:GTGCTCTG+TTCTTCCT
GTCAGCATGTGGCTTTGGAATTAGTAAATTCGTTGACGACAGAAGGAGCAAGATAACGACCACAGGGAGGGTGGTTTATCAACGGCAAAATATAGATCGGAAGAGCACACGTCTGAACTCCAGTCACGTGCTCTGATCTCGTATGCCGTCTTCTGCTTGAAAAAAAAAAAAAATCAATTTCTAGGCATGAGCATCATGAAATTGAACATACATGATCAGAGAGTGTCAGCGTATAAGGACGGACTGAACCC
+
CCDCCFFFFFF4FGGGGGGGGGHHHHHHHHHGHHHHHGFGGGHHHHHHHHHHHHHHHGGGGGHHHHGGGGGBFFGGHHHHHHHGGGGGHHHHHHHHHHHGGGGHHHHHHHGHHHGHHHHHHHHHGHHGHHHGHHHHG1GHHCDHHHHGGGHGHGFEFHHHHFHHEGGGE--<-.<C011111110/00.0000000<1111111110111:01101<1:0</.01:1110....01100.--.--.000..
@M03495:530:000000000-LYBTV:1:1102:15709:16939 1:N:0:GTGCTCTG+TTCTTCCT
GTCAGCATGTGAGCTTTGGTTTATCAACGGCAAAATATAGATCGGAAGAGCACACGTCTGAACTCCAGTCACGTGCTCTGATCTCGTATGCCGTCTTCTGCTTGAAAAAAAAAAAACAAACATTGGTGATGGTTTAAGATTATAATAGCATATATACATATGTTACGTAAATAACTATAGTAGATCTTGTAGTGGACATATTTCTACTCAATATCTTTAGTAATAGTAGTATATCTGTCACATCAGTGTAA
+
DCDEEFFFFFFFGGGGGGGGGGHHHHHHGGGGGHHHHHHHHHHHGGGGHHHHHHHGHHHGHHHHHHHHHHHHGHHHGHHHHH5GHHGGHHHHGGGHGHHHHHHHGHHHHGGGGC<B//?=/01=111/1=1111011111<11111111111111111==111111.<0..11101111111111<1111111/.00:01111111<10101111111:11111111111111111111111100011111
@M03495:530:000000000-LYBTV:1:1102:23349:16977 1:N:0:GTGCTCTG+TTCTTCCT
GTAGCATGTGAGCTTTGGTCCAGCCTGAGTCCTCTGGTTTATCAACGGCAAAATATAGATCGGAAGAGCACACGTCTGAACTCCAGTCACGTGCTCTGATCTCGTATGCCGTCTTCTGCTTGAAAAAAAAAAAAAAAAAAGCATCGTTGCACAGTTTAGCTTCTGGTGCCACTCGTCATCGAGCGTGAATTTAGCTCGTAGATGGCACTAGTGAGATCAAGTGTAACTATATATTGTTGTGCATGTTCTCA
+
CCCDDFFFFFFFGGGGGGGGGGHHGHHHHHHHHHHHHHHHHHHHHHGGGGGHHHHHHHHHHHGGGGHHHHHHHGHHHGHHHHHHHHHHHHGHHHGHHHHHDGHHGGHHHHGGGHGHHHGHHHGHGHHGFG@C>><<--<<..010.../<001/<111<<1<11101/0/100<.:...10/..-....11111111.-99.1<0::0<<011101<00001111111111111111:./.11<1<11111
@M03495:530:000000000-LYBTV:1:1102:15557:16992 1:N:0:GTGCTCTG+TTCTTCCT
GTCAGCATGTGAGCTTTGGAATTAGTAAATTCGTTGACGACAGAAGGAGCAAGATAACGACCACAGGGAGGCTGGTTTATCAACGGCAAAATATAGATCGGAAGAGCACACGTCTGAACTCCAGTCACGTGCTCTGATCTCGTATGCCGTCTTCTGCTTGAAAAAAAAAAACAAACACAAAAGATGTATAACATCACTATTCGTATATGTTACAAGTATAGAATGCACAGATATATATGTTATACAATGTG
+
DDDEEFFFFFFFGGGGGGGGGGHHHHHHHHHHGHHHHHGGGGGHHHHHHHHHHHHHHHGGGGGHHHHGGGGGHHGHHHHHHHHHGGGGGHHHHHHHHHHHGGGGHHHHHHHGHHHGHHHHHHHHHHHHGHHHGHHHHHBHHHGGHHHHGEGHGHHHHHHFHGHHHGGCG:E.........<./<01<11111:10001111</<//0111111110111111<11110</01111<111111<111010:1
@M03495:530:000000000-LYBTV:1:1102:22058:17033 1:N:0:GTGCTCTG+TTCTTCCT
GTCAGCATGTGAGCTTTGGTCCAGCCTGAGTCCTGGTTTATCAACGGCAAAATATAGATCGGAAGAGCACACGTCTGAACTCCAGTCACGTGCTCTGATCTCGTATGCCGTCTTCTGCTTGAAAAAAAAAAAAGATACTAGCAGTTCGGAGAAGCAAGCTGACTAACATGAGGTACAGTGAAAAGCTGAGTATGTAGGAGGAACACCAGAGTACTAGGAGGACTGGTGTGCTGCGACTGAGTATGCGACAC
+
AAAABFFFFFFFGGGGGGGGGGHGHGHHBGBFHHHGFGHHHHGHGGGGGGGGHHHHHFF51EFFEEAEGHFHGFGHGGFBFGGFFHHHHGGHGGGHHBD4EFGFGHHHFEAGGCDFFFGFHFFFBGEDDC////?11?1110111>1.<.-<.GB///.<00/000//0/00//0:0<:00;0:;.000.;0;009000/.././/.99.;000000///.../../...////---99//9//;/..---
@M03495:530:000000000-LYBTV:1:1102:12912:17052 1:N:0:GTGCTCTG+TTCTTCCT
GTCAGCATGTGAGCTTTGGAGTGAAATCTCTTGTCTTAAGGAATAAAGGAAAAAGATTCCGTCGGAGGCTCGGTGCTCTACAGGTTCAACCTTTGTACTCTATTATTGCCTCACATTCCATCTCTTGTGAAAATATATTTGATTGGCTTTTCTGCAGGTTGTTTGCCAGGACTTTCCAAGACCTCCACTAGAAAACACAATAAACTTTTTGGAAGCTGGACAACTATCTTCATTTTTCAGAAACAGTGAAC
+
BABBBFFFFFFFGGGGGGGGGGHHHFHGHHGHHFFHHHHHHGHHHHHHFHGHHHGGGHHHFGHFGGGGGGHGGFGGHHHHHHHHHHHHHHFGFGHHHHGHHHHHHHHHHGHFHHHHHGHHHHHHHHHHGFGHHGHGFHGHHHGHHFGHHHGHHHHHHHFHHEEHHHGHHGHHHHHHHGGHGGGGHEGGHHHBF=FHHHECGFH0GGHHHHGGGHBGHHGEHHHEHHGHHHBCFGBFGBGGGGGGGGF9CB:
@M03495:530:000000000-LYBTV:1:1102:20427:17089 1:N:0:GTGCTCTG+TTCTTCCT
GTCAGCATGTGAGCTTTGGACTCCTGACTGGTTTATCAACGGCAAAATATAGATCGGAAGAGCACACGTCTGAACTCCAGTCACGTGCTCTGATCTCGTATGCCGTCTTCTGCTTGAAAAAAAAAAAATCTAAAAAACAGATAACTGGAGAGGTGATGGAAAATACAGTTATAATAGTCAACTTAGAAGATAATTGTGAGGACGACGTTATCTAGCCAAGACAATTATGCTATGTCTAAATAGAATGTCAT
+
DDDDDFFFFFFFGGGGGGGGGGHHHHHHHHHHHHHHHHHHGGGGGHHHHHHHHHHHGGGGHHHHHHHGHHHGHHHHHHHHHHHHGHHHGHHHHG4FGHGGHHHHGGGHGHHHHHHHHFHHHG/B>C><0111?111-..0011111100.0..0<1=10/00<100:11111<11111111011011110:11<1:1111.0.---9-./.<:111/0/..//<01<1111:1111111111011<1:111
@M03495:530:000000000-LYBTV:1:1102:15400:17090 1:N:0:GTGCTCTG+TTCTTCCT
GTCAGCATGTGAGCTTTGGTTTATCAACGGCAAAATATAGATCGGAAGAGCACACGTCTGAACTCCAGTCACGTGCTCTGATCTCGTATGCCGTCTTCTGCTTGAAAAAAAAAAAAATACAATATATAGTGAATAGGTGGTATGTGTGTGCTTCTCGAGACACTAGGTTGGATGAGTTGTGATGTGGAGATAAGAAGATGTAGAAGATGTTGTACAGCTCGTTGTTGAATGCGCGATGTACACGGAGAGGG
+
CCCDEFFFFFFFGGGGGGGGGGHHHHHHGGGGGHHHHHHHHHHHGGGGHHHHHHHGHHHGHHHHHHHHHHHHGHHHGHHHGHDHHHFGHHHHGGGHGHHHGHHHHHHHHGGGGG<<<0221111111?111@1?11111<.1111<10001>1=10.0<..//0/0/11/-00000111:.1<1<10<.0/1<011/0<1:1<111011111/:111000.-./<..11111..-9-..:111.--.-...
@M03495:530:000000000-LYBTV:1:1102:5097:17100 1:N:0:GTGCTCTG+TTCTTCCT
GTCAGCATGTGAGCTTTGGAGTGAAATCTCTTGTCTTAAGGAATAAAGGAAAAAGATTCCGTCGGAGGCTCGGTGCTCTACAGGTTCAACCTTTGTACTCTATTATTGCCTCACATTCCATCTCCTGTGAAAATATATTTGATTGGCTTTTCTTCAGGTTGTTTGCCAGGACTTTCCAAGACCTCCACTAGAAAACACAATAAACTTTTTGGAAGCTGGACAACTATCTTCATTTTTCAGAAACAGTGAAA
+
AAAAAFB1B1B31BFFE11BGGCDBGFHFHGCHFFHHHGHH1FFFEG11GGHHFEFHAD20BFEE///BFFCE/EE1DFFGBBFEGHG2GG0FFF2FB2GFFFHGGF11GHHHFHHGBGFHHHG1BG11F21<B<2FDEHDFFGG00FF0B>D1BFDFF1<EGCC1FG1G/F0C1?DD<F00GH1FB0=>F1G10>.<.C0G<=G0D000-;/0:.;0/..0:C/;;;00090;90BFF00;/;//90999
@M03495:530:000000000-LYBTV:1:1102:3955:17105 1:N:0:GTGCTCTG+TTCTTCCT
GTCAGCATGTGAGCTTTGGACTCCTGACTGGTTTATCAACGGCAAAATATAGATCGGAAGAGCACACGTCTGAACTCCAGTCACGTGCTCTGATCTCGTATGCCGTCTTCTGCTTGAAAAAAAAAAAAATAAGAAAACACTAAATGATCGTCATGTAAATCTACTCAAACAATCAATTCAAACTATATTGTAATCAGATGATAGTATAGCTCATCAGTGTGCGACTTATGTGTTAACATCATAACACACAG
+
CCDDDFFFFFFFGGGGGGGGGGHHHHHHHHHHHHHHHHHHGGGGGHHHHHHHHHHHGGGGHHHHHHHGHHHGHHHHHHHHHHHHGHHHGHHHHGHFHHGGHHHHGGGHGHHHHHHHHHHHHGEDBCB//01?11100>.010111111>./...0<0000=0000<00:0..0<000000:0<0000000:000000000<000<000000000000<0000..--.000000:0000000000000....
@M03495:530:000000000-LYBTV:1:1102:5059:17108 1:N:0:GTGCTCTG+TTCTTCCT
GTCAGCATGTGAGCTTTGGAGTGAAATCTCTTGTCTTAAGGAATAAAGGAAAAAGATTCCGTCGGAGGCTCGGTGCTCTACAGGTTCAACCTTTGTACTCTATTATTGCCTCACATTCCATCTCTTGTGAAAATATATTTGATTGGCTTTTCTGCAGGTTGTTTGCCAGGACTTTCCAAGACCTCCACTAGAAAACACAATAAACTTTTTGGAAGCTGGACAACTATCTTCATTTTTCAGAAACAGTGAAC
+
BBBBBFFFFFFFGGGGGGGGGGHHHHHHHHHHHGHHHHFHHHHHHHHHHHHHHHGGHHHHHGHGGCGGGGHGGEGGHHHHHHHHHHFGHHHHHHHGHHHHHHHHHHHHHHHHHHHHGHHHHHHHHHHHHGHHHGHHHHHHHEHHHEGFHHHGHHGHHHHHFDHHHHHGHHHHHHFHHHFHHHHFHHGHHGHHHHHHHHGCFDHFGHHGHHCGBGCHHGHHHHHHHHHHFHGFFGBFGGGG;BFGGGFFFG0
@M03495:530:000000000-LYBTV:1:1102:3791:17111 1:N:0:GTGCTCTG+TTCTTCCT
GTCAGCATGTGAGCTTTGGTTTATCACGGCAAAATATAGATCGGAAGAGCACACGTCTGAACTCCAGTCACGTGCTCTGATCTCGTATGCCGTCTTCTGCTTGAAAAAAAAAATAGTAATCAAATCATTTTTGTATGATGAATAGAAGCAGCAAGTGAACGTTATATCAGCTGTGCAACCTATATTCAACTCTCGAGACATACAAGTAATGACAATTCTACAGCAATGCATCATCACTACTGGCACTATTG
+
CBBCCFFFFFFFGGGGGGGGGGHHHHHGGGGGHHHHHHHHHHHGGGGHGHHHHHGHHHGHHHHHHGHHHHHGHHHGHHHHHFHHHGGHHHFGGEHGHHHHHHGHGFHHGGGE<02233333322222222@2/22>2222=11@11?1?10=000111110>0<<1111100<0/0000.<0000000000000.0.;.:;00000;00000:000;;090000/;0000000900000/000./0/090;
@M03495:530:000000000-LYBTV:1:1102:9014:17120 1:N:0:GTGCTCTG+TTCTTCCT
GTCAGCATGTGAGCTTTGGTCCAGCCTGAGTCCTGGTTTATCAACGGCAAAATATAGATTGGAAGAGCACACGTCTGAACTCCAGTCACGTGCTCTGATCTCGTATGCCGTCTTCTGCTTGAAAAAAAAAAAGCCTATTTAATTTTATTATGTTAAAGCAATGATTACTTGTTATACCATTAAAAATGGAAATTAACGAGCAATTAGGATGGGAATAAGAGCACATATTTGACCTCAATTACCTGTTGAAT
+
ABBBBFFFFBDDGGFGGGGEDGGHGEGHFGADEHFFGHHHHHFHHGGEEEAGHGFHHFGDFHGHGGFGFHHHGAGFFHHGHHHBGHHDHGHFEFHHHHH44GGFGGHHDEEEFFHGHHHHHFCFGF<B/CC//00111<1?1?1FGFGFDG1=111>>DB0<11<1<<000=0<0=0=G0<G0D00:000:0:0000..:;@B;0000;9/../9/000;0;/;/000990BF000///9B///////;//
@M03495:530:000000000-LYBTV:1:1102:7679:17123 1:N:0:GTGCTCTG+TTCTTCCT
GTCAGCATGTGAGCTTTGGAGTGAAATCTCTTGTCTTAAGGAATAAAGGAAAAAGATTCCGTCGGAGGCTCGGTGCTCTACAGGTTCAACCTTTGTACTCTATTATTGCCTCACATTCCATCTCTTGTGAAAATATATTTGATTGGCTTTTCTGCAGGTTGTTTGCCAGGACTTTCCAAGACCTCCACTAGAAAACACAATAAACTTTTTGGAAGCTGGACAACTATCTTCATTTTTCAGAAACAGTGAAC
+
BABBBFFFFFFFGGGGGGGGGGHHHGHHHHHHHGHHHHGHHHFHHHHHGHHHHHGGHHHHHHHGGGGGGHHGGGGGHHHHGHHHHHFHHHGGHHHHHHHHHGGGGHHHHHHGHHHHHHGHHHHHHHHHFF4FGGGHHGHHHEHHHHBFFFGHHHGHHHGHGFHHHHHHGHHHHHEHHEFFHHHHHHEHGHH1G=FGHFG<BGF0DGFGHHGGHHHGHF/CGHHGHHHHGHGFGFGGFFGGFGGFBFFGGB9
@M03495:530:000000000-LYBTV:1:1102:26586:17123 1:N:0:GTGCTCTG+TTCTTCCT
GTCAGCATGTGAGCTTTGGTCCAGCCTGAGTCCTGGTTTATCAACGGCAAAATATAGATCGGAAGAGCACACGTCTGAACTCCAGTCACGTGCTCTGATCTCGTATGCCGTCTTCTGCTTGAAAAAAAAAAACAGAACAGATCGCGTGCCTGGTTCTAGTGGTACACATGATGGAGTGGAAAGGTCGGGAGATTTTTGAGAGTGCGTGGCTATAACGTCGCTTTGAGTACTAGGATGGTGTCTCGCTCGTC
+
CCCCCFFFFFFFGGGGGGGCGGHHHGHHHHFGHHHHGGGGHHHHHGGGCGHFHHHHHFHHHGGGGHHHHHHHGHHHF@DGHHHGHHHHHGHHHGFHH4FFHHHGGHHHHGGGEGGHHHGHH0BDGHGGGGC<//00100<011..--<..0D.0<000=00.00000:0:0000//0..000..00-----9/0000-.;.00;0:..-9.0:000./:--...;0.000000/900.00.000/...--:
@M03495:530:000000000-LYBTV:1:1102:3531:17128 1:N:0:GTGCTCTG+TTCTTCCT
GTCAGCATGTGAGCTTTGGAGTGAAATCTCTTGTCTTAAGGAATAAAGGAAAAAGATTCCGTCGGAGGCTCGGTGCTCTACAGGTTCAACCTTTGTACTCTATTATTGCCTCACATTCCATCTCTTGTGAAAATATATTTGATTGGCTTTTCTGCAGGTTGTTTGCCAGGACTTTCCAAGACCTCCACTAGAAAACACAATAAACTTTTTGGAAGCTGGACAACTATCTTCATTTTTCAGAAACAGTGAAA
+
AAABCFFFFFFFGGGGGGGGGGHHHHHHHHHHHGHHHHHHHHGHHGHHGFHCHHGFHHHHHHGGGGGGGEHGCEEGHGHHHGHHBFGHHGFFFFGGHHHHHHHHHHHHHGHHFHGHHHHEHHHHFHHHHHHHBFHGHHHFHHHHHEFHFHGFBHHFGHHHH/C2FG2FGGEGHGHGEFGHGGHFFACGHHHH>D0GHH<<DDG=GHHFHHGGHH/GHHFHHFHEBHHHHGGGGBBFGBBBFFFFGF;CFF0
@M03495:530:000000000-LYBTV:1:1102:13549:17132 1:N:0:GTGCTCTG+TTCTTCCT
GTCAGCATGTGAGCTTTGGATGGTTCTGGTTTATCAACGGCAAAATATAGATCGGAAGAGCACACGTCTGAACTCCAGTCACGTGCTCTGATCTCGTATGCCGTCTTCTGCTTGAAAAAAAAAAACAACCACAGCCGCTGTTCGGCCTGGAATGATAGAGATCAAATTGAGTACACGTACAACACGAATAGTAAGAATGACACACGAACCTTCAACGACATGTTGAGATGATGCGACACACATGACTAGCA
+
CBBCCFFFFFFFGGGGGGGGGGGHHHHHHHHHHHHHHHGGGGGHHHHHHHHHHHGGGGHHHHHHHGGHHGHHHHHHHHHHHHGHHHGHHHGHFHHHGGHHHHGGGHGHHHHHHHHHHHHF/D@@/////////0//<><-<11.--..../<<0000000000000:0000;0000../.;00...-...0000000000000:.--.9-/000;0..--.000000.:00000-.---/..0000000/;
@M03495:530:000000000-LYBTV:1:1102:28880:17142 1:N:0:GTGCTCTG+TTCTTCCT
GTCAGCATGTGAGCTTTGGAGTGAAATCTCTTGTCTTAAGGAATAAAGGAAAAAGATTCCGTCGGAGGCTCGGTGCTCTACAGGTTCAACCTTTGTACTCTATTATTGCCTCACATTCCATCTCTTGTGAAAATATATTTGATTGGCTTTTCTGCAGGTTGTTTGCCAGGACTTTCCAAGACCTCCACTAGAAAACACAATAAACTTTTTGGAAGCTGGACAACTATCTTCATTTTTCAGAAACAGTGAAC
+
CCCCBFFFFFFFGGGGGGGGGGHHHHHHHHHHHHHHHHHHHHHGHHHHHHGHHHGGHHHHHHHGGGGGGHHGGEEEFHHHHHHHHHHHHHHGGHHHHHHHHGHHHHHHHHHHHHHHHHGHHHHHHGGGFEFGGGHHHHHHH4FGHFHHHHHHHHHHHEGHHFHHHHHHHGHHHHGHHHGHHFHHH.GFHGH1>>GHHGE<DGF=GHHFHFGGHHHHHGH.CCC.CCGHHHGFFGGGGGFG0;BB/;FFFF0
@M03495:530:000000000-LYBTV:1:1102:19098:17186 1:N:0:GTGCTCTG+TTCTTCCT
GTCAGCATGTGAGCTTTGGAATTAGCTGGTTTATCAACGGCAAAATATAGATCGGAAGAGCACACGTCTGAACTCCAGTCACGTGCTCTGATCTCGTATGCCGTCTTCTGCTTGAAAAAAAAAAAAAAAACAGATAGTGTGTTAGATCATGCATGTATCAGACAGAAAAATAAAGAACAACAGCAACATGTAGTAATGAGCTATGGTGCAAAGTGAGTAGATGCTGATAGTCTGAAGTGATGAAGATATTA
+
CCDEDFFFFFFFGGGGGGGGGGHHHHHHHHHHHHHHHHGGGGGHHHHHHHHHHHGGGGHHHHHHHGHHHGHHHHHHHHHHHHGHHHGHHHHH4FHHGGHHHHGGGHGHHHHHHHHHHHHG/BB@<</<--..001111111./1<111011101::1<<1100://:</..01<11.///.././/../0111:11:11:010110<10011::1101:111101110111111110:01111<11<1111
@M03495:530:000000000-LYBTV:1:1102:29051:17187 1:N:0:GCGCTCTG+TTCTTCCT
GTCAGCATGTGAGCTTTGGACTCCTGACTGGTTTATCAACGGCAAAATATAGATCGGAAGAGCACACGTCTGAACTCCAGTCACGCGCTCTGATCTCGTATGCCGTCTTCTGCTTGAAAAAAAAAATAAAAAAAATGCGAGAAAATGTTGTGTACTTGTAGGTGGGTCGTTCATCGTTGCCGATTGCTCACGACACCAGACATCAGCTGTCACGGTCCACTGGTTGCTGCCGTCTCACAGGGTCTGACTTC
+
BBCBBFFFFFFFGGGGGGGGGGHHHHHHGHHHHHHHGHHHGGGGGHHHHHHHHHHHGEGGFFFHHHHGHHHGHHHHGHGHGHHHGHFCGGHHGH4FGHFFBFHHGFEGFFHHEDHHEHF3?<><<<01<?11/--011..--.//00=00/./000000000;0.-./--.:/00/../909-9..0009/..---.....//////:/9///..:.-/////9/..///9-9-./////..////////9
@M03495:530:000000000-LYBTV:1:1102:11403:17203 1:N:0:GTGCTCTG+TTCTTCCT
GTCAGCATGTGAGCTTTGGAGTGAAATCTCTTGTCTTAAGGAATAAAGGAAAAAGATTCCGTCGGAGGCTCGGTGCTCTACAGGTTCAACCTTTGTACTCTATTATTGCCTCACATTCCATCTCTTGTGAAAATATATTTGATTGGCTTTTCTGCAGGTTGTTTGCCAGGACTTTCCAAGACCTCCACTAGAAAACACAATAAACTTTTTGGAAGCTGGACAACTATCTTCATTTTTCAGAAACAGTGAAC
+
BBBCDFFFFFFFGGGGGGGGGGHHHHHHHHHHHHHHHHHHHHHHHHHHHHHHHHGGHHIHHHHGGGGEGHHGGGGGHHHHHHGHHHHHHHHGHHHHHHHHHHHHHHHHHHHHHHHHHHHHHHHHHHHHHHHHHHHHHHHHHHHHGAFGHHHHGHHGHHHHHGHHHHHHHHHHGHGHHHHHHHHHHHHGHHHBGHHHGHE<GGHDGHHHHHGGHFHHHHHHHHHEHHHHGGGGGGBFGGGGGGGGGGBFEF0
@M03495:530:000000000-LYBTV:1:1102:2931:17230 1:N:0:GTGCTCTG+TTCTTCCT
GTCAGCATGTGAGCTTTGGAGAAAACTGATCAATGGGATCCGAGACAAGCTGGTTTATCAACGGCAAAATATAGATCGGAAGAGCACACGTCTGAACTCCAGTCACGTGCTCTGATCTCGTATGCCGTCTTCTGCTTGAAAAAAAAAACAGAACTATCTCTATGCAATCAATATGCCTATCTAGATCAGCAAGTGTAAACCCGAAGGGTGATGCCAACTACAAGGTAGTGACTTGAGGCTAGTATACAGTG
+
CCBCCFFFFFFFGGGGGGGGGGHHHHHHHHHHHHHHHHHGHHEGGGHHHHHHHHHHHHHGHHGGGGGHHHHHHHHHHHGGFGHHGHHHHGHHHGHHHHHHHHHHHHGHHHGHHHGF4FHGGGHGHHGFGHGHHHHFHHFG2F0>@?/A<.001011=0000000000D<G000=0000000000:000000//;000000/.--;9..:..000;00./:/:00.:99:/://9////.././/9///;/9
@M03495:530:000000000-LYBTV:1:1102:2204:17232 1:N:0:GTGCTCTG+TTCTTCCT
GTCAGCATGTGAGCTTTGGAATTAGTAAATTCGTTGACGACAGAAGGAGCAAGATAACGACCACAGGGAGGGTGGTTTATCAACGGCAAAATATAGATCGGAAGAGCACACGTCTGAACTCCAGTCACGTGCTCTGATCTCGTATGCCGTCTTCTGCTTGAAAAAAAAAAATCAAAAATATCATATGACACTGATACTACACAGGCTTATAAACAAACTACACTGTAACAATGTTACACTACGGTCGCTAG
+
CCCCCFFFFFFFGGGGGGGGGGHHHHGHGHHHGHHHHHGGGGGHHHHHHHHHHHHHHHGGGGGHHHHGGGGGEGGFFHHGHHHHGGGGGHHHHHHHHHHHGDGGFHHHHHHGGHHGHHHHGHHHHHHHGHHHGHHGHHFFFGGGHHGHGDGHEGFHHHHHHBFGCEE@E-:.0;000..;00;0;000000;000000000/0...9/0000000..90000/00;:0000000:90:00:/../.-9...
@M03495:530:000000000-LYBTV:1:1102:9551:17252 1:N:0:GTGCACTG+TTCTTCCT
GTCAGCATGTGAGCTTTGGAATTAGCTGGTTTATCAACGCAAAATATAGATCGGAAGAGCACACGTCTGAACTCCAGTCACGTGCACTGATCTCGTATGCCGTCTTCTGCTTGAAAAAAAAAAAAAAAGTAAGTAGCTGTAAGGAACAGAAGTCTTCATTCTGTCTAATAGTAAGATCAATAGCTATAATCAATCTTGTATGGTGTGATGTTATCACAATCAGTTATGAATTGTAGGAACTGTCCTTTTAA
+
CCDDDFFFFFFFGGGGGGGGGGHHHHHHHHHHHHHHHHGGGGGHHHHHHHHHHGGGGHHHHHHHGGHHGHHHHHHHHHHHHGHHHHHHHHHDHHHGGHGHHGGGHGHHFHHHHHGHHHGGGGDD?<>-.>1111111<1=11100/.<//00=<=1<11==1111111111<11111100111111<1<<1:0<11111111/:19.1111<11111000<0:11111111:0111001.00110111010
@M03495:530:000000000-LYBTV:1:1102:24978:17276 1:N:0:GTGCTCTG+TTCTTCCT
GTCAGCATGTGAGCTTTGGAATTAGTAAATTCGTTGACGACAGAAGGAGCAAGATAACGACCACAGGGAGGGTGGTTTATCAACGGCAAAATATAGATCGGAAGAGCACACGTCTGAACTCCAGTCACGTGCTCTGATCTCGTATGCCGTCTTCTGCTTGAAAAAAAAAAAATCACGAGATTCACTCACACGACCGAGAGTGGTCGCTGGATGATACATAACTATCCACTACCAGGTGGCATCATGTACTC
+
BCBCBFFFFFFFGGGGGGGGGGHGHHHHHHHHGHHHHHGGGGGHHHGHHHHHGHHHHHGGGGGHHHHGFGGGAFEEEGHHHHHHGGGGGHHHHHHHHHHHGGGGFGHHHHHGHHHGGHFHEHHHHGHHGHHEAGHHHG1FGFGGHHGGFCEHGHHHHHHFABBFA@E-C@?-.009.9-..900;00/0009------;-00:00--;.9.:0000000;00:000/000://00.00../:/09000000
@M03495:530:000000000-LYBTV:1:1102:28682:17294 1:N:0:GTGCTCTG+TTCTTCCT
GTCAGCATGTGAGCTTTGGTCCAGCCTGAGTCCTGGTTTATCAACGGCAAAATATAGATCGGAAGAGCACACGTCTGAACTCCAGTCACGTGCTCTGATATCGTATGCCGTCTTCTGCTTGTAAAAAAAATAATTCCTAACTAGTATGCCGCCTTCTTCTTGATAATCAACGACGAGTCCATCACTGAACATTCATGTCTAGACACTATCATCTCACTACTAGACGATGTAGTAACACCCTCAACTAGATA
+
>>3AAFFFFFFFGGGGGGGGGGHHHGFHGGGHHHHHHGGHHHFHHGGGGGHGHHFHHGHHHE1FEGHHFHHFGFGHFFGBGHGFFHHHFFGGEFHHGEG4BEFFGHGHHG>EGGGHFFGFF0BGFDFECC011@2212>1011122222<///</?1111<<111111>10..----</000000;0:0/00000<0;0000000/09000000;0000/;0000.-...0000000;...;././///9/
@M03495:530:000000000-LYBTV:1:1102:25957:17309 1:N:0:GTGCTCTG+TTCTTCCT
GTCAGCATGTGAGCTTTGGTGGATGTGGAATGTGTGCGATCCATGAGCATCATCCAGACCTGGTTTATCAACGGCAAAATATAGATCGGAAGAGCACACGTCTGAACTCCAGTCACGTGCTCTGATCTCGTATGCCGTCTTCTGCTTGAAAAAAAAAAAAAAACAGGTATTATGCTGGTGTTCAGTACTTGACCGAAACTGAGATAATTGGTCGAGATGTTGGCAGTATGCATCGTCTAGATAGTGTGCGT
+
CBCDCFFFFFFFGGGGGGGGGGGHHHHHHHHHHHGHHGGHGGHHHHHHHHHHHHHHHHGHHHHGHHHHHHHHGGGGGGHHHHHHHHHHGGGGHHHHHHHGHHHGGGHHHHHHHHHHGHHHGHHHGF4FHHFEHHHHGGGHGHHHHHHHHGHGFC/@CC--<<<.</.0<1:1111::0//..111<11:110<:-----11:0<111111011---..0<11.00.<11111<1.<..911:111<<11..
@M03495:530:000000000-LYBTV:1:1102:5075:17354 1:N:0:GTGCTCTG+TTCTTCCT
GTCAGCATGTGAGCTTTGGAGTGAAATCTCTTGTCTTAAGGAATAAAGGAAAAAGATTCCGTCGGAGGCTCGGTGCTCTACAGGTTCAACCTTTGTACTCTATTATTGCCTCACATTCCATCTCTTGTGAAAATATATTTGATTGGCTTTTCTGCAGGTTGTTTGCCAGGACTTTCCAAGACCTCCACTAGAAAACACAATAAACTTTTTGGAAGCTGGACAACTATCTTCATTTTTCAGAAACAGTGAAC
+
CBCDDFFFFFFFGGGGGGGGGGHHHHHHHHHHHHHHHHHHHHHHHHHHHHHHHHGGHHHHGHHGGGGGGHHGGGGGHHHHHHHGHHHHHHHHHHHHHHHHHHHHHHHHHHHHHHHHHHHHHHHHHHHHHHHHHHGHHHHHHHHHHEFHHHHHHHHHHHHHHDHHGHHHEGEHHFHHHGHGHHHHHHHHHHEGHHHHHHE<DGFGGHHHHHGGEHEEHHGFHHHHHGHHHHGGGGFFGGGGBFGGGGBBBF0
@M03495:530:000000000-LYBTV:1:1102:4126:17374 1:N:0:GTGCTCTG+TTCTTCCT
GTCAGCATGTGAGCTTTGGAATTAGTAAATTTGTTGACGACAGAAGGAGCAAGATAACGACCACAGGGAGGGTGGTTTATCAACGGCAAAATATAGATCGGAAGAGCACACGTCTGAACTCCAGTCACGTGCTCTGATCTCGTATGCCGTCTTCTGCTTGAAAAAAAAAAAAACTCGATCCGTGGACTTAGGCGTGCATGAGATACGCTCTACTTCTCGAATGGTGGATACACAGCTTGAGCCTAGCCTTT
+
BBBBBFFFFFFFGFGGGGGFFGHHHFGHHHHHHGHHHHEGGGGHHHHHGGHHHHHHHHGGGGGHHHHGEFGGEFEEEHGHHFHHGGGGGEHHHHHHFHGGGGGGHHHHHHHGGHHGHHGHGGFHGHGHGHHHFHHHGDDFGHGFHHHHGCFHGHHHGGHHFGH0GFGGGG---;:9.:/:A?..:.//:9///-9-..////;/9/...9.///////././////..//////..///9/;/////;///
@M03495:530:000000000-LYBTV:1:1102:15315:17383 1:N:0:GTGCTCTG+TTCTTCCT
GTCAGCATGTGAGCTTTGGACCAGCCTGAGTCCTGGTTTTCAACGGCAAAATATAGATCGGAAGAGCACACGTCTGAACTCCAGTCACGTGCTCTGATCTCGTATGCCGTCTTCTGCTTGAAAAAAAAAAAATGAACTTGGGAAAGGATCAGACGTACAGCCTGATGCCCCGGCCATTATGTACGCACCTGGAGCAGTCATTTGGAAACCGAACATCGGAAGAGCTAGAGCCACCACTTCACTTAACTAAC
+
AAA?AFFFFDFFFGGGGGFGFGHFA2EGFGAGFGHHGGHGHBGGGG2EFHHHFBHHHF5BEEGGHHHHHGHGHHFGHFHHEHHBGHGHG??AFHHHD444BGFEGHFFE?EBFEFGHHBH0FFHC@/<C//<0<<D1<>=1..1.00<10>00/-<..<=C././:000/:-;--9/000;;009..--/99/./.99/00;////9//.--9-9//.;..9...//////./;...///9//////////
@M03495:530:000000000-LYBTV:1:1102:10803:17393 1:N:0:GTGCTCTG+TTCTTCCT
GTCAGCATGTGAGCTTTGGAGTGAAATCTCTTGTCTTAAGGAATAAAGGAAAAAGATTCCGTCGGAGGCTCGGTGCTCTACAGGTTCAACCTTTGTACTCTATTATTGCCTCACATTCCATCTCTTGTGAAAATATATTTGATTGGCTTTTCTGCAGGTTGTTTGCCAGGACTTTCCAAGACCTCCACTAGAAAACACAATAAACTTTTTGGAAGCTGGACAACTATCTTCATTTTTCAGAAACAGTGAAC
+
CCCCCFFFFFFFGGGGGGGGGGHHHHHHHHHHHHHHHHHHHFHHHHHHHHHHHHGFHIIHHIHGGGGGGHHGGGGGHHHHGHHHHHHHHHHHHHHHHHHGHHHHHHHHGHHHHHHHHHHHHHHHHHHHHGHHHGFHHGHHHGGHHGHGHHHHGHGHGHHHHFHHGGHHHHHHHHHHGF=FGFHFHGHHHGHD=GFHGHA<DGHDDGHHHHGGBHFEGHGFFHHEHFHHHHGGGGGGGGGGBBFGGGBFGF0
@M03495:530:000000000-LYBTV:1:1102:27285:17399 1:N:0:GTGCTCTG+TTCTTCCT
GTCAGCATGTGAGCTTTGGTCCAGCCTGAGTCCTGGTTTATCAACGGCAAAATATAGATCGGAAGAGCACACGTCTGAACTCCAGTCACGTGCTCTGATATCGTATGCCGTCTTCTGCTTGAAAAAAAAACATACAACAACTTATCCATCCACTCACACTCATCTCACTGATTAGACCAACACGTAACTACTCAGAATAGATTGAGCCTCGTGCAACTGCATCACCTCTTCACTCGACCGCACATCATCAC
+
BABB@FFFFFFFGGGGGGGGGGHHHGHHFHFGHHHHHHHHHHHGFEFGGGHGFHHGFGFHEEGGGHHHHHHHGEHHFFFFGHGHEHHHHGFHHEHHHHG4BGGHHHGGHGGGGGHFHFHGHFCGG0EC/C//22222<///111111@<B0111<011<0001<11111000=0000</....::/..00/<:0:0000000:;900///9....00//000000/9.0000000:.-------////9//
@M03495:530:000000000-LYBTV:1:1102:15686:17411 1:N:0:GTGCTCTG+TTCTTCCT
GTCAGCATGTGAGCTTTGGTCCAGCCTGAGTCCCTGGTTTATCAACGGCAAAATATAGATCGGAAGAGCACACGTCTGAACTCCAGTCACGTGCTCTGATATCGTATGCCGTCTTCTGCTTGAAAAAAAAAATAGATATTCATAAAAATTGGTTGAACAAATTTTCATAAACACGACAAGTTGATCAATTAGGCTTGTTGTTCCAATATAATTGGTATTAACCTGCGATCGTTTGATCTTGTGACAGACAT
+
AABAAFFFFFFFGGGGGGGCGGHHGGHFHFHHFHHGHHHHHHFGHFAAAEGHHFHHHFFGDGEEF?HHHHHHFEHHHGHHHDGHH3FDFGFHEFEEHHHF4BGFFGHGB3EG?GFFGHFHHF03BGFD////0@??11F<1?<F<GGD01111<<FFFB00==GD1FDDDG0D.<-<C-.0;0;C;G0000<0:0C?90./.0000C00;0090/0000=0;0;..--;.-..../9///;///B///.99
@M03495:530:000000000-LYBTV:1:1102:18139:17430 1:N:0:GTGCTCTG+TTCTTCCT
GTCAGCATGTGAGCTTTGGTTTATCAACGGCAAAATATAGATCGGAAGAGCACACGTCTGAACTCCAGTCACGTGCTCTGATCTCGTATGCCGTCTTCTGCTTGAAAAAAAAAAACCCTGTTATCCCAATTTTGAAGCTGGGGTGGGCGAAGAACTCCAGCATGAGATCACCGCGCTGGTGGGCGTCGCTTGGTCGGTCATTTCGAACCCCCAGAACGGAAGAGACAACCTCTGAACTCCAGTCAGCACCC
+
A>AA>C@DF@F3GFFGGGFGGGGFEFGGGGEECGHFFGDFFG1EEEGEHCBAFGHCBGBA1BGHFGCAGFFFEBGFFFGE1B1DFGGEFF21E/>BFFF1GHHG01GD>//E//<?//@FG122F1CBFGF111<GGHGHHGG?C-@ACCCGCF/CG:/B/;C0B0:CH0::.:-A@??//.?.?@@;@B-E-9/9----:/;9--A9-;B--9-/----9-------9-/9/;;9BBFFFB////;;---
@M03495:530:000000000-LYBTV:1:1102:26833:17438 1:N:0:GTGCTCTG+TTCTTCCT
GTCAGCATGTGAGCTTTGGAATTAGTAAATTCGTTGACGACAGAAGGAGCAAGATAACGACCACAGGGAGGGTGGTTTATCAACGGCAAAATATAGATCGGAAGAGCACACGTCTGAACTCCAGTCACGTGCTCTGATATCGTATGCCGTCTTCTGCTTGAAAAAAAAATAAATATACTAGTTATCGCGGGTTGAGTACCAACGTGTGCAATGCACTAACAATTGTATAAGTGAGTCACTGAATCTGTTCT
+
DDDDDFFFFFFFGGGGGGGGGGHHHHHHHHHHGHHHHHGGGGGHHHHHHHHHHHHHHHGGGGGHHHHGGGGG?FGFEHHHHHHHGGGGGHHHHHHHHHHHGGGECHHHHHHGHHHGHHGHHHHHHHHHGGEGGHHHGF1DGFCFHHHHGFGFGHHFHHHHHFHF.ECGF.0000;000000;0000..----.:/0;:0000..9.:.0000:00000:00000000;00::0000:0000000000:00:
@M03495:530:000000000-LYBTV:1:1102:23618:17443 1:N:0:GTGCTCTG+TTCTTCCT
GTCAGCATGTGAGCTTTGGAATTAGTAAATTCGTTGACGACAGAAGAGCAAGATAACGACCACAGGGAGGTGGTTTATCAACGGCAAAATATAGATCGGAAGAGCACACGTCTGAACTCCAGTCACGTGCTCTGATCTCGTATGCCGTCTTCTGCTTGAAAAAAAAAAAAAACAGCAATAGCACCTTATATGTCTGATCTAATACACACTGACGATATTAACACATTATCTATTCTTGCACTTGAAAGTTA
+
CCCDCFFFFFFFGGGGGGGGGGHHHHHHHHHHGHHHHHGGGGGHGHHHHHHHHHHHHGGGGGHHGHGAFGEFGEGHHHHHHHGGGGGHHHHHHGHHHHGGGGGHHHHHHGHHHGHHHHHHHHFHHHGHHHGHHHBG2DGHGGHHGH?CDHGHGHFHHHCCGHHGGG?-E---9./.</000000./0:0000000000<000000000.:000..9.90<0<0<<<0000000000<00000000:00000
@M03495:530:000000000-LYBTV:1:1102:3181:17452 1:N:0:GTGCTCTG+TTCTTCCT
GTCAGCATGTGAGCTTTGGAATTAGTAAATTCGTTGACGACAGAAGGAGCAAGATAACGACCACAGGGAGGGTGGTTTATCAACGGCAAAATATAGATCGGAAGAGCACACGTCTGAACTCCAGTCACGTGCTCTGATCTCGTATGCCGTCTTCTGCTTGAAAAAAAAAAAAAATACAGCCACCGACTTTAGGGTATACGCCTAGTCTACCTCACACCCTACATTACTTGATTACACGCCCATCTGCTGCA
+
CCCCCFFFFFFFGGGGGGGGGGHHHHHHHHHHGGHHHHGGGGGHHHHHHHHHHHHHHHGGGGGHHHHGFFGGFGGGGHHHHHHHGGGGGHHHHHHHHHHHGGGGHHHHHHHGHHHGHHHGHHHHHHHHGHHHGGHHHHBGHFGGHHHHGCEHGHHHHHHHGFHBGFGCGEC9--.00000../..---.0000.//000..-../0:000:0:0.00.../.0;000000000:000.-.-.//:00000/
@M03495:530:000000000-LYBTV:1:1102:12480:17462 1:N:0:GTGCTCTG+TTCTTCCT
GTCAGCATGTGAGCTTTGGTCCAGCCTGAGTCCCTGGTTTATCAACGGCAAAATATAGATCGGAAGAGCACACGTCTGAACTCCAGTCACGTGCTCTGATCTCGTATGCCGTCTTCTGCTTGAAAAAAAAAAAAACAACATCAACTATCGATAACCAATGTGAAGCATCAAATTATCATGTGACGTATAAACAAATGTCACGCATTCGACATTATACAAATGCTTGTATTAGCCACAGCTAACATATGTTC
+
DCDDDFFFFFFFGGGGGGGGGGHHHGHHHHHHHHHHHHHHHHHHHHGGGGGHHHHHHHHHHHGGGGHHHHHHHGHHHGHHHHHHHHHHHHGHHHGHHHHHBHHHFGHHHHGGGHGHHHHHHHGGHHHGGGGG/>-.<...011101000<....000.00000:000000:00000000000<0<<.0:0:00..000000..-.90:0...00<00000000000.000<0/00/...000/000000<:
@M03495:530:000000000-LYBTV:1:1102:20442:17466 1:N:0:GTGCTCTG+TTCTTCCT
GTCAGCATGTGAGCTTTGGAGTGAAATCTCTTGTCTTAAGGAATAAAGGAAAAAGATTCCGTCGGAGGCTCGGTGCTCTACAGGTTCAACCTTTGTACTCTATTATTGCCTCACATTCCATCTCTTGTGAAAATATATTTGATTGGCTTTTCTGCAGGTTGTTTGCCAGGACTTTCCAAGACCTCCACTAGAAAACACAATAAACTTTTTGGAAGCTGGACAACTATCTTCATTTTTCAGAAACAGTGAAC
+
BAB?AB5FFFFFGGGGGGGFBGHHHFFHHFHHHGFGHHGHGDCGGHHHHHGHHHGFHHHFFHHCGC0AEAEECFEEF5FHFHHBBBDGBF1GHDEFGFGGFGHFBGB443BCECFHGHDGGGHHHDFGEH4?3B3BFG4GHFHHBCFFGHGBDGHFEGFHCFHH0DGFE/F<CCGFHGHGFF0GB<0FF0C1DFGHFF..<=<00=<GGH<-/0;.CGCA:GHHHHGHFGF0CBFB0/CF0BFF/9F0000
@M03495:530:000000000-LYBTV:1:1102:2218:17472 1:N:0:GTGCTCTG+TTCTTCCT
GTCAGCATGTGAGCTTTGGTCCAGCCTGAGTCCTCTGGTTTATCAACGGCAAAATATAGATCGGAAGAGCACACGTCTGAACTCCAGTCACGTGCTCTGATATCGTATGCCGTCTTCTGCTTGAAAAAAAAAACAAACAAACTCATAGTCTGTACTCTAATCCACCTTCCACTCTCCTGTACAATATAATGATGTATAACAACTCACTAATACTATATCATCGCACGACTCATCTATTACACACATCACAC
+
BCCCCFFFFFFFGGGGGGGGGGHHHGHHHHGHHHHHHHBGHHHFHHHGGGGGHHHHHGHHGHHGGGGHHHHHHHGHHHGHHGHHHHHHHHHEFEGGHHHED4BGGGHHGGGEFGHGGHFBGHHHHHGCDCG>D/?=??0/?/1111=111111<11111111111..0</<00<00/=0<=00000:00000<C000;:0:0.00000000;0=0009000;0..--.-..0;0000000000;.000000
@M03495:530:000000000-LYBTV:1:1102:15120:17476 1:N:0:GTGCTCTG+TTCTTCCT
GTCAGCATGTGAGCTTTGGAATTAGTAAATTCGTTGACGACAGAAGGAGCAAGATAACGACCACAGGGAGGGTGGTTTATCAACGGCAAAATATAGATCGGAAGAGCACACGTCTGAACTCCAGTCACGTGCTCTGATCTCGTATGCCGTCTTCTGCTTGAAAAAAAAAAAAAAATATAGAAAATCGTGCGAAGACAGTAGGTACGTCTCAACATGACCTGCAAGCTATGTGTCTTAGCGACTTTAAATGA
+
DDDDDFFFFFFFGGGGGGGGGGHHHHHHHHHHGHHHHHGGGGGHHHHHHHHHHHHHHHGGGGGHHHHGGGGGEGGEFHHHHHHHGGGGGHHHHHHHHHHHGGGGHHHHHHHGHHHGHHHHHHHHHHHGGHHHGHHHHH1FGHGGHHHHGGGHGHHHHHHHHBGGHGGGGC-<<--<0000000<00....-.--9///0000000././/00/0/000:0/./00.000<0000<0:00<---.0000000
@M03495:530:000000000-LYBTV:1:1102:28349:17476 1:N:0:GTGCTCTG+TTCTTCCT
GTCAGCATGTGAGCTTTGGACTCCTGACTGGTTTATCAACGGCAAAATATAGATCGGAAGAGCACACGTCTGAACTCCAGTCACGTGCTCTGATCTCGTATGCCGTCTTCTGCTTGAAAAAAAAAATAAAATACGATGAAACACTAGAGCGTACTGTCCGCCCAGGAGAGTGTAATACTCAATAAGAAGGCGTCAGCTAGGCTAAGAGTATCACTGTCAATAGCACTATATGTATCGAAATGAGTAGAACG
+
CDDDCFFFFFFFGGGGGGGGGGHHHHHHHHHHHHHHHHHHGGGGGHHHGHHHHHGHGGGGHHHHHHHGHHHGHHHHHHHHHHHHGHHHGHHHHGEFHHFGHHHHGGGHGGHHHHHHGHHHGGE?>C0@2>>2@2///=1=1=0?101111-..-.1111.-.-.....;.:00;0::0000000000::..-.-..0000.:000000;0000000;00=00000;000000;;00.::..000:00000.
@M03495:530:000000000-LYBTV:1:1102:14390:17501 1:N:0:GTGCTCTG+TTCTTCCT
GTCAGCATGTGAGCTTTGGAGTGAAATCTCTTGTCTTAAGGAATAAAGGAAAAAGATTCCGTCGGAGGCTCGGTGCTCTACAGGTTCAACCTTTGTACTCTATTATTGCCTCACATTCCATCTCTTGTGAAAATATATTTGATTGGCTTTTCTGCAGGTTGTTTGCCAGGACTTTCCAAGACCTCCACTAGAAAACACAATAAACTTTTTGGAAGCTGGACAACTATCTTCATTTTTCAGAAACAGTGAAC
+
CCDDCFFFFFFFGGGGGGGGGGHHHHHHHGHHHHHHHHHHHHHHHHHHHHHHHHGGHIIHHHHGGGGGGHHGGGGGHHHHHHHHHHHHHHHHHHHHHHHHHHHHHHHHGHFHHHHHHHHHHHHHHHGGHFHHHGHHHHHHHHHHHFHHHGHHHHGHHHHHHGHHHHFHGFHHHHHHHHHGHHHHHHGHHHHFGGHHHHE<DGHDGHHHHHGGGHGEHHFEHHHHHHHHHHGGGGGFGGGGGGGBFGFFFG0
@M03495:530:000000000-LYBTV:1:1102:26602:17505 1:N:0:GTGCTCTG+TTCTTCCT
GTCAGCATGTGAGCTTTGGTTTATCAACGGCAAAATATAGATCGGAAGAGCACACGTCTGAACTCCAGTCACGTGCTCTGATCTCGTATGCCGTCTTCTGCTTGAAAAAAAAAAAAAAACACAAATGCGTAAGACACTACTCTGCGATCTAAGAACAACCGTAAACCTACAGTGTATTCGATCTCTTACGCATCTCGAATAAGTATGTGTAGTGCTATGTCCAGTCTCATACTGATCGGCCATACTGCATC
+
DCDEEFFFFFFFGGGGGGGGGGHHHEHHGGGGGHHHHHHHHHHHGGGGHHHHHHHGHHHGHHHHHHHHHHHHGHHHGHHHHGDGHHGGHHHHGFGHGHHHHGHGBGHHHGFGC@<>/<///0..0111..<.<=0//0//<01<0--...:1101///.:-....1:/0/001111111/11..111<1.<.<-11::/0.111111111<:1/111111111010111111111:<..-.-<:/<1<011
@M03495:530:000000000-LYBTV:1:1102:20003:17507 1:N:0:GTGCTCTG+TTCTTCCT
GTCAGCATGTGAGCTTTGGAATTAGTAAATTCGTTGACGACAGAAGGAGCAAGATAACGACCACAGGGAGGGTGGTTTATCAACGGCAAAATATAGATCGGAAGAGCACACGTCTGAACTCCAGTCACGTGCTCTGATCTCGTATGCCGTCTTCTGCTTGAAAAAAAAAAAATACTATAGTGTAGCTTGCAACACTGCCACTGTGTCGAGTACTCAGCGAGACATGAATCTCGTGGCTTTGCTCGCAGTCT
+
CCCCCFFFFFFFGGGGGGGGGGHHHHHHHHHHGHHHHHGGGGGHHHHHHHHHHHHHHHGGGGGHGHHGFGGGEFGEGHHHHHHHGGGGGHHHHHHHHHHHGGGGGHHHHHHGHHHGHHHHHHHHGHHHGHHHGHHHHHBHHHGGHHHHGDEHGHHGFHHHAGHHHGEGG-;A.:;00;0000000900/.:00..;00/00:0:000..-0.000000.---./000;0000...:-../0000:--..00
@M03495:530:000000000-LYBTV:1:1102:2682:17519 1:N:0:GTGCTCTG+TTCTTCCT
GTCAGCATGTGAGCTTTGGAATTAGGGTGGTTTATCAACGGCAAAATATAGATCGGAAGAGCACACGTCTGAACTCCAGTCACGTGCTCTGATCTCGTATGCCGTCTTCTGCTTGAAAAAAAAAAAAAATAATGACACTAGATAGAACGAAAAACGAGAAGAAGTCGAAGACTAAAGACTAACTAATCTGATAACGCATGCACATGCGGCATCACAATCGGGTGGTGAAATCTGGCTAGAATTGAGTGATT
+
CCCCCFFFFFFFGGGGGGGGGGHHHHHGFGEGHHHHHHHGGGGGHHHHHHHHHHHGGGGHHHHHHHGHHHGHHHHHHHHGHHHGHHGGGHHEG4BGGGGHHGHEEEGGHHHHHHHHHHHHGGGGC///<011111111<<100=00<0....-..-..../0//00...;./000000;000000:00000;000.--..0000000.:---/0000009.-.--..00000:000/;:0:00000000;;
@M03495:530:000000000-LYBTV:1:1102:18856:17540 1:N:0:GTGCTCTG+TTCTTCCT
GTCAGCATGTGAGCTTTGGACCAGCCTGAGTCCCTGGTTTATCAACGGCAAAATATAGATCGGAAGAGCACACGTCTGAACTCCAGTCACGTGCTCTGATCTCGTATGCCGTCTTCTGCTTGAACAAAAAAGGTTACCCAGAGTGCACGCGAGCGTAGTGGAACACCTAGTCAAGCGGTGTACCGCGTAGCGATTACGAAGCACCCCAGTCGCGAATGCGGGCGTCACGATTGTAACGGAAGCTCACGTTC
+
AAABBFFFF@FFGGDGFGGFGFDHHGHHFGFGBHHHHHHHHHHHHH?ACGGHGDHFHHHHBGFDFGEGFHHEGGHEFFHHGGFHEGHFHHGFEAFHHBF4BEGFFAGB4FEF/GEE?4D4FC033B?GH////???2222F//22222//>@---..-.<.0<///=//0=000:0.-.;.00;.-9B?-.9-...0..;9-/...-..//.-----//9;-----.......9///.-..9.//;/..9.
@M03495:530:000000000-LYBTV:1:1102:21260:17548 1:N:0:GTGCTCTG+TTCTTCCT
GTCAGCATGTGAGCTTTGGAATTAGTAAATTCGTTGACGACAGAAGGAGCAAGATAACGACCACAGGGAGGGTGGTTTATCAACGGCAAAATATAGATCGGAAGAGCACACGTCTGAACTCCAGTCACGTGCTCTGATCTCGTATGCCGTCTTCTGCTTGAAAAAAAAAAAAAAACTGAATACATGACACACTGATCCGTCCCCCCCTGACCTCACCGCGCCACCGGACATCTCCGATGCCGTATCATACC
+
BCCCCFFFFFFFGGGGGGGFGGHHHHHHHHHHGHHHHHGGGGGHHHHHHGHHHHHHHHGGGGGHHHHGFGGGEFGGGHHHHHHHGGGGGHHHHGHHHHHHGGGGHHHHHHHGHHHGHHHGHHHHHHHHGHHHGHHHHHFHGHGGHHHHGEFHFHHHHEHHFHHHHGGGG-;--;-.0000000000000:/.;00000.....;.---.///000...----..:.----09000.-9..0-9..;0000/
@M03495:530:000000000-LYBTV:1:1102:16656:17584 1:N:0:GTGCTCTG+TTCTTCCT
GTCAGCATGTGAGCTTTGGAATTAGTAAATTCGTTGACGACAGAAGGAGCAAGATAACGACCACAGGGAGGGTGGTTTATCAACGGCAAAATATAGATCGGAAGAGCACACGTCTGAACTCCAGTCACGTGCTCTGATCTCGTATGCCGTCTTCTGCTTGAAAAAAAAAAAAAAAAACATTACGACACGCAAAGACTACGAGAGCACTTGATAGAGTCAACATGACTACGATCAAATTAGTTTCATGCTAA
+
DCDCDFFFFFFFGGGGGGGGGGHHHHHHHHHHGHHHHHGGGGGHHHHHHHHHHHHHHHGGGGGHHHHGFGGGEGGGGHHHHHHHGGGGGHHHHHHHHHHHGGGGHHHHHHHGHHHGHHHHHHHHHHHHGHHHGHHHHHFFHHGGHHGHGGGHGHHHGHHHHHDHHG?FG@?;-:---;.9000...--.--9;;//90/9...-.0.000000000000000;00900/.....0900:9;0000000009
@M03495:530:000000000-LYBTV:1:1102:4985:17629 1:N:0:GTGCTCTG+TTCTTCCT
GTCAGCATGTGAGCTTTGGAGACTGGTTTATCAACGGCAAAATATAGATCGGAAGAGCACACGTCTGAACTCCAGTCACGTGCTCTGATCTCGTATGCCGTCTTCTGCTTGAAAAAAAAAAAAAACAAAAAGCTCTATACAGTGAATAGTCACATAGTGAAACCACCTGATATAATAACATCAAACTATACAACTAAAAACTATGTATTGATAACGTGCTCATTACAGAATGACAACTAAACTGATACGTG
+
CCCDEFFFFFFFGGGGGGGGGGGHHHHHHHHHHHHGGGGGHHHHHHHHHHHGGGGHHHHHHHGHHHGHHHHHHHHHHHHGHHHGHHHHH4GGHGGHHHHGGGHGHHHHHHGHHHHHG/CDB<//<///00<.0111=111><=11<110111111<1111110.....//:11<11110:10000001<1110000000090111111111111<./...11111110<0<10001.00000110111.0/
@M03495:530:000000000-LYBTV:1:1102:3985:17653 1:N:0:GTGCTCTG+TTCTTCCT
GTCAGCATGTGAGCTTTGGAATTAGTAAATTCGTTGACGACAGAAGGAGCAAGATAACGACCACAGGGAGGGTGGTTTATCAACGGCAAAATATAGATCGGAAGAGCACACGTCTGAACTCCAGTCACGTGCTCTGATCTCGTATGCCGTCTTCTGCTTGAAAAAAAAAAAAATAAGAACATGATCAACGTACATCTATGTCAATACCTAAATGATACTATGACATGATGTCGCAGTAGGTCATTATTTCT
+
CCDEDFFFFFFFGGGGGGGGGGHHHHHHHHHHGGHHHHGGGGGHHHHHHHHHHHHHHHGGGGGHHHHGFGGGFGGGGHHHHHHHGGGGGHHHHHHHHHHHGGGGGHHHHHHGHHHGHHHHHHHHHHHHGHHHGHGHHH1GGHGGHHHHGGGHGHHHHHHHGFFHHGGGG@<9-.01111//10<:110/.<...111111111<1100110011111111111<0:001111..-..110<10111111<1
@M03495:530:000000000-LYBTV:1:1102:4353:17660 1:N:0:GTGCTCTG+TTCTTCCT
GTCAGCATGTGAGCTTTGGAGTGAAATCTCTTGTCTTAAGGAATAAAGGAAAAAGATTCCGTCGGAGGCTCGGTGCTCTACAGGTTCAACCTTTGTACTCTATTATTGCCTCACATTCCATCTCTTGTGAAAATATATTTGATTGGCTTTTCTGCAGGTTGTTTGCCAGGACTTTCCAAGACCTCCACTAGAAAACACAATAAACTTTTTGGAAGCTGGACAACTATCTTCATTTTTCAGAAACAGTGAAA
+
BBBBBFFFFFFBEGGGGGGGGGHHHHHHFHHGHGGHHHFGHHHHHHHHHHHHHHGFHHHHHHGGGGGGGHHGGEGGHHHHHHHHHHHHHHHFHHHGHHHHHHHHEHHHFGHHHHHHHHFHHHHHHGHHHHFHHFGGHHHHHHHHHGEHHHHFHHGHHHHHHDAHGHGGHHHHHHHHHHFGAGBFGHGHHGHBFFGHHHC<DDDDGHHHEHFGGHHGHH:;CHHHHHHFHHFGGGGGGGGFFGGGFFBBBF0
@M03495:530:000000000-LYBTV:1:1102:5358:17671 1:N:0:GTGCTCTG+TTCTTCCT
GTCAGCATGTGAGCTTTGGAATATTCTGGTTTATCAACGGCAAAATATAGATCGGAAGAGCACACGTCTGAACTCCAGTCACGTGCTCTGATCTCGTATGCCGTCTTCTGCTTGAAAAAAAAAAAAAATACAGATGAAACTATTTAATGACTAATTAGACTAGGCTCAAACAGTATACGTTGAATACGAACTAATAACCGATATACAATGATATAACGTTTGACAGCTGCACACTTGTCATTGGTACTGGA
+
CBCCCFFFFFFFGGGGGGGGGGHHHHHHHHHHHHHHHHGGGGGHHHHGHHHHHHGGGGHHHHHHHGHHHGHHHHHHHHHHHHGHHHGHHHHHFHHHGGHHHHGGGHGHHHHHHHHHHHHGGGGGB<//=?111111111111=>1111110110111010=00/<0.0<00./1111<.0/..1110:<.-.0011100-----111010111:111.<//<1:10.<00/01./10<0:::10111110/
@M03495:530:000000000-LYBTV:1:1102:22953:17682 1:N:0:GTGCTCTG+TTCTTCCT
GTCAGCATGTGAGCTTTGGACTCCTGACTGGTTTATCAACGGCAAAATATAGATCGGAAGAGCACACGTCTGAACTCCAGTCACGTGCTCTGATCTCGTATGCCGTCTTCTGCTTGAAAAAAAAAAAAACAATATATGACTATCTTGCAATACTTTTTTCGTGTAGGTACTTCACGAGACTACTATGTGGTGGATATGAACATCACATTATGACTAGTGTGTCATGTCGATCTTACGTATGTACTGAACTG
+
DCEEEFFFFFFFGGGGGGGGGGHHHHHHHHHHHHHHHHHHGGGGGHHHHHHHHHHHGGGGHHHHHHHGHHHGHHHHHHHHHHHHGHHHGHHHGG4GHHGGHHHHGFGHGHHHHHHHFGHGHGGGCD><>?//1=1111111111111111<10==110-<-.../1:11111110<.:..:0/1111110/...0111:111100<011:11111101111.111:<19...<111./01/111111<01<
@M03495:530:000000000-LYBTV:1:1102:18885:17682 1:N:0:GTGCTCTG+TTCTTCCT
GTCAGCATGTGAGCTTTGGAGTGAAATCTCTTGTCTTAAGGAATAAAGGAAAAAGATTCCGTCGGAGGCTCGGTGCTCTACAGGTTCAACCTTTGTACTCTATTATTGCCTCACATTCCATCTCTTGTGAAAATATATTTGATTGGCTTTTCTGCAGGTTGTTTGCCAGGACTTTCCAAGACCTCCACTAGAAAACACAATAAACTTTTTGGAAGCTGGACAACTATCTTCATTTTTCAGAAACAGTGAAC
+
DDDDDFFFFFFFGGGGGGGGGGHHHHHHHHHHHHHHHHHHHHHHHHHHHHHHHHGGHIIHHHHGGGGGGHHGGEGGHHHHHHHHHHHHHHHHHHHHHHHHHHHHHHHHHHHHHHHHHHHHHHHHHHHHHGHHHGHHHGHHHGHHHHHGHHHHHHHHGHHHHGHHHHHHHEHEHHHHHHGHAGHFHHGHHHHD<FHHHH.<D=DGHHHHHHGGBGHHHHBGHGHGHGHHHHGGGGGGGGGGCBFFFFFBFB0
@M03495:530:000000000-LYBTV:1:1102:20937:17728 1:N:0:GTGCTCTG+TTCTTCCT
GTCAGCATGTGAGCTTTGGTTTATCAACGGCAAAATATAGATCGGAAGAGCACACGTCTGAACTCCAGTCACGTGCTCTGATCTCGTATGCCGTCTTCTGCTTGAAAAAAAAAAAAAAAAAAGCTTGGACTGACATAGGCATCGGATTATCACATACAGATCTTGTGTACGTTGTTTACTGTTCTCTACCAAGCTCTTTAATTCTGATATGTGTAACTTATATTTGAGCTACACTAGGGAGCTTATGACGT
+
BBBBBFFFFFFFGGGGGGGGGGHHHHHHGGGGGHHHHHHHHHHHGGGGHHHHHHHGHHHGHHHHHHHHHHHHGHHHFHGHGHFGHHGGHHHHGFGHGHHGHHHHHHHHHGGGGG>////>-->.00/.0/<.</00000:00/::...00;00000099009;0900/;0.;/.../00900;000;;0000..////9////////9/9/://///;//////9;/.//99/.////./...////:/.;
@M03495:530:000000000-LYBTV:1:1102:28500:17750 1:N:0:GTGCTCTG+TTCTTCCT
GTCAGCATGTGAGCTTTGGTCCAGCCTGAGTCCCTGGTTTATCAACGGCAAAATATAGATCGGAAGAGCACACGTCTGAACTCCAGTCACGTGCTCTGATCTCGTATGCCGTCTTCTGCTTGAAAAAAAAAACGAAAAGGGAAGTCACGTCTATAAAAGGCAGGATAACACACACCTTTTAGTGAGCAACAAATCAATCAGTGATGCTACAACCGCAAGCACAGTCATCTGCACCACGCACACACCGAGTA
+
A>AAACFFFFB3FFGGFGBA1ABACFHH0FADAAEGHH1FGFFHHF0AEGGHHHHBHHBGGHE/F/0BAFFGAGFHBFFGHFFG1BBGHH?GCHGBDHH2BBGGGCHB21E//0?>FHDGEC0<1B0@B/<////<//0?/.0<11F1.0.0.00=000.<..<C00:00/:.:.::0000/0000;0/;.:.;000900000000000;00/.----------/9/:////;//-----9---9;-----
@M03495:530:000000000-LYBTV:1:1102:27307:17773 1:N:0:GTGCTCTG+TTCTTCCT
GTCAGCATGTGAGCTTTGGACTCCTGACTGGTTTATCAACGGCAAAATATAGATCGGAAGAGCACACGTCTGAACTCCAAGTCACGTGCTCTGATCTCGTATGCCGTCTTCTGCTTGAAAAAAAAAAAACACAGAATCAGACAAGACACGCTTCACTGTAGTTCAGTCAGATTCAATAGTCACAAGAACAGTCTTCTGATAGAAGAGACTCTATGGTCTGTCGTATACGTGTCGCTTCTAGAGCTGTTCTT
+
CCCCCFFFFFFFGGGGGGGGGGHHHHGHHHHHHHHHHHFHGGGGGHHHHHHHHHHHGGGGHHHHHHHGGHHGHHHHHHHHHGHHHGHHHGHHHHHFFHHGGHHHHGDEHGGHHGHHG0GHEBED@C@CC/=0/01111111>000000<.-..<0<00=00000000000000<<<C00000000.////<0000000<<<00000.//:0<0000<00/00.<.:00:0///.....0:000<00000:0
@M03495:530:000000000-LYBTV:1:1102:12914:17781 1:N:0:GTGCTCTG+TTCTTCCT
GTCAGCATGTGAGCTTTGGACTCCTGACTGGTTTATCAACGGCAAAATATAGATCGGAAGAGCACACGTCTGAACTCCAGTCACGTGCTCTGATCTCGTATGCCGTCTTCTGCTTGAAAAAAAAAAAAAACAAAGAGGCAATGAGTCCGTAATGTCGGAAGAGGGTTTACCAGTCTCATACATAGATATTAGTAGGACGGAATACACATTGTGGAATCAGACCAGTCCATGTCATTGTTGCAGATAGTGCA
+
CCCDEFFFFFFFGGGGGGGGGGHHHHHHHHHHHHHHHHHHGGGGGHHHHHHHHHHHGGGGHHHHHHHGHHHGHHHHHHHHHHHHGHHHGHHHHHGHHHGGHHHHGEGHGHHHHHGHHHHHHGGG@@C/</...0000...00011=10...<.1<1.-<.........01010101111110111111111:111::09-...00<0001111.<0:01000.<:100111<1111111.10010111111
@M03495:530:000000000-LYBTV:1:1102:4823:17783 1:N:0:GTGCTCTG+TTCTTCCT
GTCAGCATGTGAGCTTTGGTCCGCCTGAGTCCTGGTTTATCAACGGCAAAATATAGATCGGAAGAGCACACGTCTGAACTCCAGTCACGTGCTCTGATCTCGTATGCCGTCTTCTGCTTGAAAAAAAAACTGACGGGCCAGAGCTCCGCAGAGGGGGGTGGTATTCCAAGTGAAGCAGTGAAATGCGAAGAGCATTAGAAGAACGCCAAATGCGAAAGCAGCCCCCTGTGATACGTACACACCTAAAGAAC
+
A>A>AFFFDBF5FGDFGGFAAEEEGGHBGHGGFFHBBGGGHCEFG?2AAG2FGFE55GFEA11E1FGFHHGGF1BFFHHFFHHHDGHHFHHHGEHHHF4FGHFE3GFFE?EHEHFFBGHH0G330><<C/1111/</</.<<.0<11.>---...<-----9///:9///:B//////;//9////..--9../;//;/////...-.;.//9..--;:/;.;..--.9/9///9//..9/..//9///..
@M03495:530:000000000-LYBTV:1:1102:24077:17795 1:N:0:GTGCTCTG+TTCTTCCT
GTCAGCATGTGAGCTTTGGAGACTGGTTTATCAACGGCAAAATATAGATCGGAAGAGCACACGTCTGAACTCCAGTCACGTGCTCTGATCTCGTATGCCGTCTTCTGCTTGAAAAAAAAAAAACAACTTATAGCAAGGGGAGACAAGGCAGCTGCTGTAGTTTCTGATGACCGGTTAATCGTCCAATGACACTAGTGCGTAACGCGTAGGATATGGTTTTATTGCTGGAGATGTCTGCCTTGCAGATTAGG
+
CCCCCFFFFFFFGGGGGGGGGGGHHHHHHHHHHHHGGGGGHHHHHHHHHHHGGGGHHHHHHHGHHHGHHHHHHHGHHHHGHHHGHHHHHBGHHGGHHHHGGGHGGHHHHHFBGHDFGFFC//>////111?111110/.<C-..0/..<.../000<<000;000:000000-:-..;00...;.900000;:/:;B0-;....-;:9:.000000;0.:00009000.:0;000000009000000009B
@M03495:530:000000000-LYBTV:1:1102:2067:17826 1:N:0:GTGCTCTG+TTCTTCCT
GTCAGCATGTGAGCTTTGGAGACTGGTTTATCAACGGCAAAATATAGATCGGAAGAGCACACGTCTGAACTCCAGTCACGTGCTCTGATCTCGTATGCCGTCTTCTGCTTGAAAAAAAAAAAACAACAAAAAACTACAATCGTATCTCAGCTAAAAACATTGAGGCAGAAAATGTTATCTGAGAAGTATATGATACTCATCTAAGCAATCAATTTATGTGACCAAGAGCTACACATGGATGATGGCGAAGT
+
CCDDDFFFFFFFGGGGGGGGGGGHHHHHHHHHHHHGGGGGHHHHHHHHHHHGGGGHHHHHHHGHHHGHHHHHHHHHHHHGHHHGHHHHHHHHHGGHHGHGGGHGHHHHHHGHHHHHGGGFG<>//////00/>.1111111.>0/.<000000000<..0:<00/...</0/0000<0000000</00000000:0000:00000/0/0000000000000000..<</0:00/000/0:0<0:0/----.
@M03495:530:000000000-LYBTV:1:1102:25289:17835 1:N:0:GTGCTCTG+TTCTTCCT
GTCAGCATGTGAGCTTTGGATGGTTCTGGTTTATCAACGGCAAAATATAGATCGGAAGAGCACACGTCTGAACTCCAGTCACGTGCTCTGATCTCGTATGCCGTCTTCTGCTTGAAAAAAAAAAAATAAGAAGATAGAACTGGGTATTAGCAATTTTTGTGCTTTGACGATATGTCAAGTAGGGATGTAGTGATATTGCTGTGGTGTCGATCACATGTGTGATTTCTGACTGGTCTGCTGTGCAGTTATAT
+
CCDDDFFFFFFFGGGGGGGGGGGGHHHHHHHHHHHHHHGGGGGHHHHHHHHHHHGGGGHHHHHGHGHHHGHHHHHHHHHHHHGHHHGHHHHH4FGHGGHHHHGGGHGHHGHHHHGHHHHGGGCD/<011111111?1111110.0<11<>01111111-//000000<..<.-0;;00::00:://.:000/0;000:000:///.;0...../000000.0;000:0000:.000/;000/:0:000;00
@M03495:530:000000000-LYBTV:1:1102:15390:17836 1:N:0:GTGCTCTG+TTCTTCCT
GTCAGCATGTGAGCTTTGGAATTAGTAAATTCGTTGACGACAGAAGGAGCAAGATAACGACCACAGGGAGGGTGGTTTATCAACGGCAAAATATAGATCGGAAGAGCACACGTCTGAACTCCAGTCACGTGCTCTGATCTCGTATGCCGTCTTCTGCTTGAAAAAAAAAAAAAGAATATACGAACGTGAGAGCATTCGAAATAGTGATCTGCAAGATCAATCATCCTAATTAATCATCTACGGACGTTATA
+
CCCCCFFFFFFFGGGGGGGGGGHHHHHHHHGHGHHHHHGGGGGHHHHHHHHHHHHHHHGGGGGHHHHGGGGGBFGEFHHHHHHHGGGGGHHHHHHHHHHHGGGGGHHHHHHGHHHGHHHHHHHHHHHHGGHHGHHHHH1GGHGGHHHHGGGHGHGHGHHHHHHHGGFGG?A-<..:00000...--....<0.<00000...0000<00000000/0:00:00000<000<000<000000...--<./90
@M03495:530:000000000-LYBTV:1:1102:18942:17880 1:N:0:GTGCTCTG+TTCTTCCT
GTCAGCATGTGAGCTTTGGAGTGAAATCTCTTGTCTTAAGGAATAAAGGAAAAAGATTCCGTCGGAGGCTCGGTGCTCTACAGGTTCAACCTTTGTACTCTATTATTGCCTCACATTCCATCTCTTGTGAAAATATATTTGATTGGCTTTTCTGCAGGTTGTTTGCCAGGACTTTCCAAGACCTCCACTAGAAAACACAATAAACTTTTTGGAAGCTGGACAACTATCTTCATTTTTCAGAAACAGTGAAC
+
DDDDDFFFFFFFGGGGGGGGGGHHHHHHHHHHHHHHHHFHHHHHHHHHHHHHHHGGHIHIHIHGGGGGGHHGGGGGHHHHHHHHHHHHHHHHHHHHHHHHHHHHHHHHHHHHHHHHHHHFHHHHHHHHHHHGHGHHHHHHHGHHHHHHHHHHHGHHFHHHHGHHHHHHHHHHHHHHHHHGHHHHHHGHHHHGFHHHHHHCHHH0GHHHHHGGFHHHGHHHHHHHHGHHHHGGGGGGGGGGGEGGGGBFGF0
@M03495:530:000000000-LYBTV:1:1102:14171:17910 1:N:0:GTGCTCTG+TTCTTCCT
GTCAGCATGTGAGCTTTGGTCCAGCCTGATCCCTGGTTTATCAACGGCAAAATATAGATCGGAAGAGCACACGTCTGAACTCCAGTCACGTGCTCTGATCTCGTATGCCGTCTTCTGCTTGAAAAAAAAAAAAAACAATCGATTTATATGCAGTAGATATACAGGAAGTTTAACACAGATAACGTGTCCACATAGTGTGAGCCACTTGTTAATAGACTGAACAGATTTAGTGCTTCGTGACTGGTTATCGT
+
DCDEEFFFFFFFGGGGGGGGGGHHHGHHHHHHHHHHHHHHHHHHHGGGGGHHHHHHHHHHHGGGGHHHHHHHGHHHGGHHHHHHHHHHHGHHHGHHHHHFHHHGGHHHHGGGHGHHHHHHHHHHHHGGGG/>/-<...11...1.1111111<1=11<11111:/.<.01111110..01110././/1100001:1<1:10/</0:0111111110100<01//111<11111<1-/./.119<0101<:
@M03495:530:000000000-LYBTV:1:1102:23673:17911 1:N:0:GTGCTCTG+TTCTTCCT
GTCAGCATGTGAGCTTTGGAGTGAAATCTCTTGTCTTAAGGAATAAAGGAAAAAGATTCCGTCGGAGGCTCGGTGCTCTACAGGTTCAACCTTTGTACTCTATTATTGCCTCACATTCCATCTCTTGTGAAAATATATTTGATTGGCTTTTCTGCAGGTTGTTTGCCAGGACTTTCCAAGACCTCCACTAGAAAACACAATAAACTTTTTGGAAGCTGGACAACTATCTTCATTTTTCAGAAACAGTGAAC
+
CCCDCFFFFFFFGGGGGGGGGGHHHHHHHHHHHHHHHHHHHHHHHHHHHHHHHHGGHHHHHHHGGGGGGHHGGEGGHHHHHHHHHHHHHHHHHHHHHGHHHGHGGHHHHHHHHHHHHHHFHHHHHHHHHHHHHHHHHHHHH?HGHFGHHHHHHGHHHHHHHGHHGGHHHEGHHHHHHFBHHHHHHHHHHHHFGHHHGHH<DGHBGFHHHHGGFFHHGHGHHFHHHHGHHHGGGFFGGGGGEFGGGGCFGF0
@M03495:530:000000000-LYBTV:1:1102:4883:17921 1:N:0:GTGCTCTG+TTCTTCCT
GTCAGCATGTGAGCTTTGGAATTAGTAAATTCGTTGACGACAGAAGGAGCAAGATAACGACCACAGGGAGGGTGGTTTATCAACGGCAAAATATAGATCGGAAGAGCACACGTCTGAACTCCAGTCACGTGCTCTGATCTCGTATGCCGTCTTCTGCTTGAAAAAAAAAAAAAACGTGGGAGTGCGAGAGAATAGAGTCGACTAATGCTGACTAAAGACAATGAATGAACAGAGAACGCTGACGCTGATCA
+
CCCCCFFFFFFFGGGGGGGGGGHHHHHHHHHHGHHHHHGGGGGHHHHHHHHHHHHHHHGGGGGHHHHGGGGGEFGGGHHHHHHHGGGGGHHHHHHHHHHHGGGGHHHHHHHGHHHGHHHHHHHHHHHHGHHHGGHHFH1GGHGGHHHGGCEHGHHHHHHHHFEHFG@GG-?:-9.-..:-..9.0-.---.0:0:0::0:.-.-::0000:/00:000//:000000000::///009..../.....000
@M03495:530:000000000-LYBTV:1:1102:5453:17932 1:N:0:GTGCTCTG+TTCTTCCT
GTCAGCATGTGAGCTTTGGTCCAGCCTGAGTCCTGGTTTATCAACGGCAAAATATAGATCGGAAGAGCACACGTCTGAACTCCAGTCACGTGCTCTGATCTCGTATGCCGTCTTCTGCTTGAAAAAAAAAAAAAAACAAACACGTTACAGAAGTACTACATAACAAGTAGCGTCAATACAGCAAAGTACGAAGATAGTTACTAAGACACCTTCAGAACTCATCACAAGAGCTCCGACAACTAACCAAACCA
+
CCCDDFFFFFFFGGGGGGGGGGHHHGHHHHGHHHHHHHHHHHHHHGGGGGHHHHHHHHHHGGGGGHHHHHHHGHHHEFGHHHHHHHHHHGHHHGHHHHF4GHHGGHHHHGGGHGHHGHHHHFHHHHCDGCC>>>-<<.......<./.000000000000000000/:000-9.9.;0;::0//0/000.....000:00000000://9/00000:/000000:0:././00:.----;0000.09....
@M03495:530:000000000-LYBTV:1:1102:19678:17936 1:N:0:GTGCTCTG+TTCTTCCT
GTCAGCATGTGAGCTTTGGAGTGAAATCTCTTGTCTTAAGGAATAAAGGAAAAAGATTCCGTCGGAGGCTCGGTGCTCTACAGGTTCAACCTTTGTACTCTATTATTGCCTCACATTCCATCTCTTGTGAAAATATATTTGATTGGCTTGTCTGCAGGTTGTTTGCCAGGACTTTCCAAGACCTCCACTAGAAAACACAATAAACTTTTTGGAAGCTGGACAACTATCTTCATTTTTCAGAAACAGTGAAC
+
DDEEEFFFFFFFGGGGGGGGGGHHHHHHHHHHHHHHHHHHHHHHHHHHHHHHHHGGHIIHHHHGGGGGGHHGGGGGHHHHHHGHHHHHHHHHHHHHHHHHHHHHHHHGHHHHHHHHGHHHHHHHHHHHHHHHHGHHHHHHHHHHHHHGH/FGHHGHHHHHHGHHHHHHHHHHHHHHHHHHHGHHGHHHHHHFFHGHHH.<D=GDGHHHHHG?GHHEGHFGAGHHGFHGGGGGGGGGGGGGFFGGBFBFFG0
@M03495:530:000000000-LYBTV:1:1102:23959:17941 1:N:0:GTGCTCTG+TTCTTCCT
GTCAGCATGTGAGCTTTGGAGTGAAATCTCTTGTCTTAAGGAATAAAGGAAAAAGATTCCGTCGGAGGCTCGGTGCTCTACAGGTTCAACCTTTGTACTCTATTATTGCCTCACATTCCATCTCTTGTGAAAATATATTTGATTGGCTTTTCTGCAGGTTGTTTGCCAGGACTTTCCAAGACCTCCACTAGAAAACACAATAAACTTTTTGGAAGCTGGACAACTATCTTCATTTTTCAGAAACAGTGAAC
+
BACCCFFFFFFFGGGGGGGGGGHHHHHHHHHHHHHHHHHHHHHHHHHHHHHHHGGGHIIHHIHGGGGGGHHGGGGGGHHHGHHHHHHHHHGGHHHHHHHHHHHHHHHHHHHHHHHHHHHHHHHHHHHHHHHHHHHHHHHHHFHHHHHHHHHHHFHHHFFGHAGHFHHGHGHHHHHGHHFHAGHHHHGGGBG1<1<GC<<.<0DDDFHHHHCCH0;:GGCGFCA:C00GG0BFFFFGGGGGGGFGFFC90B0
@M03495:530:000000000-LYBTV:1:1102:10568:17950 1:N:0:GTGCTCTG+TTCTTCCT
GTCAGCATGTGAGCTTTGGAGTGAAATCTCTTGTCTTAAGGAATAAAGGAAAAAGATTCCGTCGGAGGCTCGGTGCTCTACAGGTTCAACCTTTGTACTCTATTATTGCCTCACATTCCATCTCTTGTGAAAATATATTTGATTGGCTTTTCTGCAGGTTGTTTGCCAGGACTTTCCAAGACCTCCACTAGAAAACACAATAAACTTTTTGGAAGCTGGACAACTATCTTCATTTTTCAGAAACAGTGAAC
+
BBCCCFFFFFFFGGGGGGGGGGHHHHHHHHHHHHHHHHHHHHHHHHHHHHHHHHGGHIHIHHHGGGGGGHHGGFGGHHHHGHHHHHHHHHHHHHHGHHHFHHHHHHHHHHHHHHHGHHHHHHHHHHHHHHHHHGHHHHHHHHHHHHHHHHGHHHHFHHHHHDHHHHHHGGHGHHGHHGFHFHFHHHHHHEHDG1FFHHGEHHGHDGHHHHGGHHEGGHFAGFGEHGHHHHBBFGFGGGGGEFBBFGFBFG0
@M03495:530:000000000-LYBTV:1:1102:11378:17950 1:N:0:GTGCTCTG+TTCTTCCT
GTCAGCATGTGAGCTTTGGAGACTGGTTTATCAACGGCAAAATATAGATCGGAAGAGCACACGTCTGAACTCCAGTCACGTGCTCTGATCTCGTATGCCGTCTTCTGCTTGAAAAAAAACAACTGGGGCTGGATCCGCCAGCCCCCAGGGAAGGGGCTGCAGCGGATTGGGAGTATCTATTTTAGTGCGCCCACCTACTACAACCCATCCCTCCAGAGTCGCGTCACCATTTCCGTCGACGTGGCCCACTA
+
AAAAAFFFFDDDGFGGGGGGGFFGGDAFGGGFFGGGGG?FGAFGGGHHFFHGGGGHHHHGHGGBFGEEGHHFGGFEGHHFGHHFBDHFHFHHHFGHHGHGEFAGHHHHFHGH??DE</B//?/22B/<<BD/0FGBG/?@CEF//-AC..<0..<---..<</----.:....CBF0;0009F9/;90--.;...9//9;/9//...9/.;/..;//.//9----..//;/;//.;.;-;--..-..9..;
@M03495:530:000000000-LYBTV:1:1102:26547:17977 1:N:0:GTGCTCTG+TTCTTCCT
GTCAGCATGTGAGCTTTGGTCCAGCCTGAGTCCCTGGTTTATCAACGGCAAAATATAGATCGGAAGAGCACACGTCTGAACTCCAGTCACGTGCTCTGATCTCGTATGCCGTCTTCTGCTTGAAAAAAAAAAAACAAAATACGAAGATACTGCTCAGTCATCTACATCCAATTCGCACCCACAGATACTCTACCAGCACAGTCTGTCAGATACATCTTGCACTGAGGTTCATCTAGCTAGCTCATTTCACG
+
CDCCDFFFFFFFGGGGGGGGGGHHHGHHHHGHHHHHHHHGHHHHHHGGGGGHHHHHHHHHHHGCGGHHHHHHHGHHHGHHHGHHHHHHHHGHHHGHHHHB@GHHGGHHHHGGGHGHHHHHHHGHFHHGGGGC/>//?0<11<..<<<1=<111111/11<=11<11=1/0011:..<--:....0:111011110:././/:0111111<111111:11<0<0/00.//001111111100110111111.
@M03495:530:000000000-LYBTV:1:1102:10313:17995 1:N:0:GTGCTCTG+TTCTTCCT
GTCAGCATGTGAGCTTTGGTCCAGCCTGAGTCCCTGGTTTATCAACGGCAAAATATAGATCGGAAGAGCACACGTCTGAACTCCAGTCACGTGCTCTGATCTCGTATGCCGTCTTCTGCTTGAAAAAAAAAACAAAAGTTACACATATATCAAGAGATTGACAGTTGTGGTGCAATACTAGATCAAATTGTAACTGAATATGAAGTTTATGTTGAGTGTGTAATTGGCTAAGACCATCAGTTTACATCTAT
+
CCCDEFFFFFFFGGGGGGGGGGHHHGHHHHGHHHHHHHHHHHHHHHGGGGGHHHHHHHHHHHGGGGHHHHHHHGHHHGHHHHHHHHHHHHGHHHGHHHFH4GHHGGHHHHGGGHGHHHHHHHGHHHHGGGCC/?/0?11111=111111<1111100>1<11110=11<<<.001110=1101100011111111100111111111<11111110<011.:11<10/<<0000//000011<11111<1<
@M03495:530:000000000-LYBTV:1:1102:13934:18011 1:N:0:GTGCTCTG+TTCTTCCT
GTCAGCATGTGAGCTTTGGTTTATCAACGGCAAAATATAGATCGGAAGAGCACACGTCTGAACTCCAGTCACGTGCTCTGATCTCGTATGCCGTCTTCTGCTTGAAAAAAAAAAAAGTAATTAATAATCGCTATCCAAAACTGCTATATTGACATACAAACATAGAACATTAGTAGACAAAGCCAGAAGATCGATCTGCACAAGCTGCGAATAAGAGCTAGTATCTATAGTAGTACAGCAGTGCACAATGA
+
CBCCCFFFFFFFGGGGGGGGGGHHHHHHGGGGGHHHHHHHHHHHGGGGHHHHHHHGHHHGHHHHHHHHHHHHGHHHGHHHHHBHHHGGHHHHGGGHGHHHHHHHFGHHHGGG<@>//2@@22222>111//0//00111.0111=1111111111100<0..0=0000/0=00;:=000////./../0000.9...00000/..00:----.0000/;90000000000900000009/.0:0009/000
@M03495:530:000000000-LYBTV:1:1102:12049:18020 1:N:0:GTGCTCTG+TTCTTCCT
GTCAGCATGTGAGCTTTGGTTTATCAACGGCAAAATATAGATCGGAAGAGCACACGTCTGAACTCCAGTCACGTGCTCTGATCTCGTATGCCGTCTTCTGCTTGAAAAAAAAAAAAAAAAATAATGCAAGGTATTTCGAGGTGTGGCGCTCACGCATACTTGAAACCACATATGACAGTAATATCGCAGTTAAGACAGTAAGTATGACACAGCATGTTCCAGGCATTGATACTGCCCTACATCTAGTGCGC
+
CCCCDFFFFFFFGGGGGGGGGGHHHHHHGGGGGHHHHHHHHHHHGGGGHHHHHHHGHHHGGHHHHHHGHHHHGHHHGHHHHG5FHHFFHHHHGGGHGHHHHHHHFHHHFGCG/B/////>-011111111.01<1=1/./-..0...-.-<.<..-..01<10:10<...001111000<<1<11.....:111<<:/01111<11<100<../<0111111/..0001<<1111/.0/:011111111--
@M03495:530:000000000-LYBTV:1:1102:22472:18022 1:N:0:GTGCTCTG+TTCTTCCT
GTCAGCATGTGAGCTTTGGTCCAGCCTGAGTCCTGGTTTATCAACGGCAAAATATAGATCGGAAGAGCACACGTCTGAACTCCAGTCACGTGCTCTGATCTCGTATGCCGTCTTCTGCTTGAAAAAAAAAAAAAAAACAAATAACAAAGTAGATGAAGGGTGTGTTATTGTAAACGTAATCGATATCCGTATACATGATTACTGATAGCTCGTCATCAGTGAGAGTAATCAAGCACCACACGATCCAGTTT
+
CCCDEFFFFFFFGGGGGGGGGGHHHGHHHHGHHHHHHHHHHHHHHGGGGGHHHHHHHHHHHGGGGHHHHHHHGHHHGHHHHHHHHHHHHGHHHGHHHHHBGHHGGHHHHGGGHGHHHHHHHEHHHHGGDDD><>---....111000./:111<11110...<.</1<11111119...9:....<11.=:.011110<1101111<11<1.9...110:110100<1:1<000//.....<9..9001<1
@M03495:530:000000000-LYBTV:1:1102:28647:18038 1:N:0:GTGCTCTG+TTCTTCCT
GTCAGCATGTGAGCTTTGGTCCAGCCTGAGTCCCTGGTTTATCAACGGCAAAATATAGATCGGAAGAGCACACGTCTGAACTCCAGTCACGTGCTCTGATCTCGTATGCCGTCTTCTGCTTGAAAAAAAAAAAAACATATACGAACCTTTGCTGTATGTAGCTCACCAGTTGTAACACACAATGCAGCACGAAATGATGATATGATCTTCGTCAGTAGTACAGTATGATTACCGACTACGAATATCTGTTA
+
BBBBBFFFFFFFGGGGGGGE5FHGBCGFHHEBEGHHHBBFFHFDHHGEGGEHHBHBGF5F5AE1AEHGHHHHG?GECF5GGBGGHHGBGFAGAAFFGHF44BFGFGHEHHGEEHGHHFDHH3CBB3?B/<CBC/@..111110..--/0<0<=000000000:000.0.:00<0000/....00/00/..9....000;0090000;0;0./...//////;/9////9/;9/..---:.....//////9
@M03495:530:000000000-LYBTV:1:1102:3740:18045 1:N:0:GGGCTCTG+TTCTTCCT
GTCAGCATGTGAGCTTTGGTCCGCCTGAGTCCTGGTTTATCAACGGCAAAATATAGATCGGAAGAGCACACGTCTGAACTCCAGTCACGGGCTCTGATCTCGTATGCCGTCTTCTGCTTGAAAAAAAAACAACATTCAATAACGTCTGCCGACTGCTGCTATATGCAAAATACATCTACTGAATGGTCGAAACAGAACTATAGACACAGTAGAGTACATTGCCAGTCGTGCACTACTAGACTTGTGTGTCG
+
AAAABFFFFFFFGGGGGGGGFGFFDEGBFGDGHGHHHHHHHHFHEEEFGFHHHHHHGHHHAEEGHHFGGHAEGGHGHHHHHHHHHHHHCEGGCHHGHF4FHHCFHHHHGEGHGFHHFHHHAFGHFG?CD//?/C0111<11?1<0.<.11--<-.<D00000000000::000;00000000:00/:0--;.://///000;0000//.00;C000000000//9/9.....//9///////99/;..;/.
@M03495:530:000000000-LYBTV:1:1102:22078:18048 1:N:0:GTGCTCTG+TTCTTCCT
GTCAGCATGTGAGCTTTGGTCCGCCTGAGTCCTGGTTTATCAACGGCAAAATATAGATCGGAAGAGCACACGTCTGAACTCCAGTCACGTGCTCTGATCTCGTATGCCGTCTTCTGCTTGAAAAAAAAAAAAAACAACAATTGACTAACGAACAGTTGCACGAAGCACACGAACATGCGTGCACGTGATAATGCAACTATGAGGTACCAGAAGTAGAATTAGATACCACTGCGGTGCATAGCGATATCTGG
+
BBBCCFFFFFFFGGGGGGGGGGGGGGHHHHHHHHHHHHHHHHHHGGGGGHHHHHHHHHHHEGGGHHHHHHHGHHHGHHHHHHHHFGHHGHHHGHHHHHBGHHGGHHHHGFGHGHHHHHHHFHHHHGGGG?</-<......0101<=100...--/111100..<.-0</.-<.--1<0.....0..<./11111110/01111//01110./01:111111011:1:00000.-9--01100<-..-1:11
@M03495:530:000000000-LYBTV:1:1102:23309:18065 1:N:0:GTGCTCTG+TTCTTCCT
GTCAGCATGTGAGCTTTGGAATTAGTAAATTCGTTGACGACAGAAGGAGCAAGATAACGACCACAGGGAGGGTGGTTTATCAACGGCAAAATATAGATCGGAAGAGCACACGTCTGAACTCCAGTCACGTGCTCTGATCTCGTATGCCGTCTTCTGCTTGAAAAAAAAAAAGCAGCAAAACGAGTTAATATGCAATGACTGCTGACATCGCGTCGTCTCGAAGTGCGCACCTGTTAGTGATCACTAGCTCC
+
CCCCCFFFFFFFGGGGGGGGGGHHHHHHHHHHGHHHHHGGGGGHHHHHHHHHHHHHHHGGGGGHHHHGGGGGEFGGGHHHHHHHGGGGGHHHHHHHHHHHGGGGHHHHHHHGHHHGHHHHHHHHHHHHGHHHGGHHHF1GHHGGHHHHGGGHGGHHHHHHGHHHFGGGG--..0//./0/.-....0000;00;00:000;/;00:000:.----9..//0:;.00-----//000::00000;:00/:00
@M03495:530:000000000-LYBTV:1:1102:22424:18076 1:N:0:GTGCTCTG+TTCTTCCT
GTCAGCATGTGAGCTTTGGATGGTTCTGGTTTATCAACGGCAAAATATAGATCGGAAGAGCACACGTCTGAACTCCAGTCACGTGCTCTGATCTCGTATGCCGTCTTCTGCTTGAAAAAAAAGAAAAAACTGATGAGCTTGAGTTATGTCATGGTCGGCTGAAATAGTAAGTCACAGATATAATACTTGAACGTAAGGAAGAAATCCCATAGTAATGGAACTGCACTAGCCACGCACAGACACTGCTCTAC
+
A3AABFFFFFFBGFGGGGGGGGGGHHHHHHHHHHFFHHGGGGGHHHHHHFFHHHGDGEHCBGFHHGBGHGHGHHHHHHFDGGEGGHEDGGGHDFHHGDHHH3EEFHGHHGHGHFAFHHF?EG//0220</22222222210011111111111111--<.>A000000<0<0==000/=0000;0;00:000.;.:./0/.://90/00C/B00000000/0000=009/;0/-.---./.9.////////
@M03495:530:000000000-LYBTV:1:1102:3666:18086 1:N:0:GTGCTCTG+TTCTTCCT
GTCAGCATGTGAGCTTTGGATTAGTAAATTCGTTGACGACAGAAGGAGCAAGATAACGACCACAGGGAGGGTGGTTTATCAACGGCAAAATATAGATCGGAAGAGCACACGTCTGAACTCCAGTCACGTGCTCTGATCTCGTATGCCGTCTTCTGCTTGAAAAAAAAAAAACCATAAACTACATGATGGAAAGTAGTTCAAACAGCTGATAGAATCAATAACAATAAGATTGTGACGAAGTTTTGATACAT
+
CCCDDFFFFFFFGGGGGGGGGGHHHHHHHHHGHHHHHGCFGGHHHHHHHHHHHHHHHGGGGGHHHHGGGGGEFFGGHHHHHHHGGGGGHHHHHHHHHHHGGGGHHHHHHHGHHHGHHHHHHHHHHHHGGEHGHHHHHBGHHGGHHHHGDGFGHGHHHHHGHHHGEGGE---...;0000;900090009/00.0009:00000./.9000B00;0000000000;0000;00;000..-.90:0.:00000
@M03495:530:000000000-LYBTV:1:1102:4657:18100 1:N:0:GTGCTCTG+TTCTTCCT
GTCAGCATGTGAGCTTTGGAATTAGCTGGTTTATCAACGGCAAAATATAGATCGGAAGAGCACACGTCTGAACTCCAGTCACGTGCTCTGATCTCGTATGCCGTCTTCTGCTTGAAAAAAAAAAAACAAAGATGAATTCACTTGATGTGACAGATGAAAACGACCATAAAAAAGATTTAACTAAGAATGACAAAGTTACAGCTATACATAATGAACTTTCACGTTCGGCAGTATCGTAGACGCTGAACATT
+
CCCCCFFFFFFFGGGGGGGGGGHHGHHHHHHHHHHHHHGGGGGHHHHHHHHHHHGGGGHHHHHHHGHHHGHHHHHHHHHHHHGHHHGHHHHHFHHHGGHHHGGGGHGHHHHHHGHHHFHGGGGC<//=/0001=1?F1111=1111111111101=1000/-.<<-00;000-..0000000000;0900000//00;090000000000000000000000;../.-9-:/;00:/.9.0.;;..00000
@M03495:530:000000000-LYBTV:1:1102:13530:18119 1:N:0:GTGCTCTG+TTCTTCCT
GTCAGCATGTGAGCTTTGGAGTGAAATCTCTTGTCTTAAGGAATAAAGGAAAAAGATTCCGTCGGAGGCTCGGTGCTCTACAGGTTCAACCTTTGTACTCTATTATTGCCTCACATTCCATCTCTTGTGAAAATATATTTGATTGGCTTTTCTGCAGGTTGTTTGCCAGGACTTTCCAAGACCTCCACTAGAAAACACAATAAACTTTTTGGAAGCTGGACAACTATCTTCATTTTTCAGAAACAGTGAAC
+
DCCEEFFFFFFFGGGGGGGGGGHHHHHHHHHHHHHHHHHHHHHHHHHHHHHHHHGGHIIHHIHGGGGGGHHGGGGGHHHHHHHHHHHHHHHHHHHHHHHHHHHHGHHHHHHHHHHHHHHHGHHHHHHHHFHHHGHHHHHHHEHHHFFHHHHHHHGHHHHHHGGHHHHHEGHHHHHHHGHGGGHHHHHHHHGDGFHHHHGCHHHFGHHHHHGGHHEHHHFGHHHHHHHHHHGGGGFGGGGGGFGGGGFFGG0
@M03495:530:000000000-LYBTV:1:1102:26186:18128 1:N:0:GTGCTCTG+TTCTTCCT
GTCAGCATGTGAGCTTTGGAATTAGTAAATTCGTTGACGACAGAAGGAGCAAGATAACGACCACAGGGAGGGTGGTTTATCAACGGCAAAATATAGATCGGAAGAGCACACGTCTGAACTCCAGTCACGTGCTCTGATATCGTATGCCGTCTTCTGCTTGAAAAAAAAAAAAAAACCATGATCACATCCACAACCTGTGAGATATCTGCAACATACATACATTCGCATAAGCGCACACGAGACGGTCAGTC
+
EEEDEFFFFFFFGGGGGGGGGGHHHHHHHHHHGHHHHHGGGGGHHHHHHHHHHHHHHHGGGGGHHHHGFGGGEGGGGHHHHHHHGGGGGHHHHHHHHHHHGGGGHHHGHHHGHHHGHHHHHHHHGHHHGHGEGGHHHH1@FGHHHGHHGEFHGGHHHGHGHHHHHGGGG-9<---...01:1<1/<10/0B0.../.10111<11::111<0./10<11:01111....::B-<--<.---.....9./<1
@M03495:530:000000000-LYBTV:1:1102:10971:18133 1:N:0:GTGCTCTG+TTCTTCCT
GTCAGCATGTGAGCTTTGGAATTAGTAAATTCGTTGAATAACGACCACAGGGAGGGTGGTTTATCAACGGCAAAATATAGATCGGAAGAGCACACGTCTGAACTCCAGTCACGTGCTCTGATCTCGTATGCCGTCTTCTGCTTGAAAAAAAAAAAAAACAAGCAACAAACATACAGTACAACAACTCATTACTTATAACACGACAAATCAACACAGCTATAATAATGCATACAGCTCAAGCTAATCATATA
+
DDDDDFFFFFFFGGGGGGGGGGHHHHHHHHHHGHHHHHHHHHGGGGGHHHHGGGGGEGGGGHHHHHHHGGGGGHHHHHHHHHHHGGGGHHHHHHHGHHHGHHHHHHHHHHHHGHHHGHHHHHEGHGGGHHHHGGGHGHHHHHHHGFHHHGGGGG<---..</9//:.<..<00000000000..90000000<000000009----<0000/0....000000000:000<0000000<00:00<000000
@M03495:530:000000000-LYBTV:1:1102:18033:18154 1:N:0:GTGCTCTG+TTCTTCCT
GTCAGCATGTGAGCTTTGGTCCAGCCTGAGTCCTGGTTTATCAACGGCAAAATATAGATCGGAAGAGCACACGTCTGAACTCCAGTCACGTGCTCTGATCTCGTATGCCGTCTTCTGCTTGAAAAAAAAAAAAAACAATTTCCACATACACATTCCTCGCTTCATCCTATTCTCTCCTTTCGTTTCTATCCCTCTTTTCGATCCTCTTTTATTTGCTCACTTTATGTTACTCTCAGTGTCCTGTTACCTGT
+
DCCDDFFFFFFFGGGGGGGGGGHHHGHHHHHHHHHHHHHHHHHHHGGGGGHHHHHHHHHHHGGGGHHHHHHHGHHHGHHHHHHHHHHHHGHHHGHHHFHFHHHGGHHHGGGGHGHHHHHHHHGHHG@DD?<///-...11111100000000<00000.-...000000;000000/=000.;/.00000/00//0;00-.0.:;00:0;00000000000000:0000000000000;00000:000:00
@M03495:530:000000000-LYBTV:1:1102:5711:18157 1:N:0:GTGCTCTG+TTCTTCCT
GTCAGCATGTGAGCTTTGGCGACAGAAGGAGCAAGATAACGACCACAGGGAGGGTGGTTTATCAACGGCAAAATATAGATCGGAAGAGCACACGTCTGAACTCCAGTCACGTGCTCTGATCTCGTATGCCGTCTTCTGCTTGAAAAAACAAAAAGAGAAGATATTACCAAACAAGTCCGCACGAGGACTACCGTCGGTCGACGGTCAACACACGAGAGTCAGTAAACACGTGCGCACTACAGGCACCCTAA
+
>>AAAFBFF1@DGFBFGGGG1FEEGBGHGHHGHHFHGHHHGFEGGHHHHE/EEG/BA>BGEGGHGH?EEEEHFBFGGBBFFH//FEFAFH>FGEBCHGHHHHGHCF2DGHCHFAFHHH1@1@@GFC0FGHC<<0/<1?F11F0FGBFC...0..../////0000=0:;0..../000.--9-.---.///:-.9-------;-:;-///-;-----9///////9//--9------;/;///-9---9B9
@M03495:530:000000000-LYBTV:1:1102:13096:18165 1:N:0:GTGCTCTG+TTCTTCCT
GTCAGCATGTGAGCTTTGGATGGATCTGGCTTATCAACGGCAAAATAGAGATCGGAAGCGCACGCGTCTGAACTCCAGTCACGTGCCATGCTTTCGACTGCATTCTTCTGTCTCATACAATCTCTTGTGAAAATATATTTGATTGGCTTTTCTGCAGGTTGTTTGCCAGGACTTTCCAAGACCTCCACTAGAAAACACAATAAACTTTTTGGAAGCTGGACAACTATCTTCATTTTTCAGAAACAGTGAAC
+
AAAAAFFFFFFFGGGGGGGGB1F111B111BF1FG3300A0AE0F1F11DG1B/BF//////A//////>121B1B11B111?0///1111B2B1///?/011B2BG2212222BB111BB111B>GGGHHHGHHGHHHHHHGFFFFEGFHHGHHFHHCGHCGHHHFHFEHHHHHHHHD0GHGHHHFHHFGHHFGHGF..:C00CGBGCC@@FFEGGGFFGFGEF/C0FFFFGGFGGGBBBB/CC/;/BB9
@M03495:530:000000000-LYBTV:1:1102:19192:18184 1:N:0:GTGCTCTG+TTCTTCCT
GTCAGCATGTGAGCTTTGGTCCAGCCTGAGTCCTGGTTTATCAACGGCAAAATATAGATCGGAAGAGCACACGTCTGAACTCCAGTCACGTGCTCTGATCTCGTATGCCGTCTTCTGCTTGAAAAAAAAAAAATAATATAAGTACAATGTACTACAATGACGGAAGGTTGAAGAGAGACTGGAGTGACGAGCATAGCGTACACGAGCTATGACTTCTAGTTAGTTGAGCACTACAGAGAGACTCGATATGT
+
CBCCDFFFFFFFGGGGGGGGGGHHHGHHHHGHHHHHHHHHHHHHHGGGGGHHHHHHHHHHHGGGGHHHHHHHGHHHGHHHHHHHHHHHHGHHHGHHHHG4GHHGGHGHHGGGHGHHHHHHHHGFFHGGGDD>/01111?=1111<11111>11<1111110.-....0<//111./../00.<.0.11.9---:<0<<..-.1.---901111111<111<11111<000.00/001//../<:../.911
@M03495:530:000000000-LYBTV:1:1102:3407:18205 1:N:0:GTGCTCTG+TTCTTCCT
GTCAGCATGTGAGCTTTGGAATTAGTAAATTCGTTGACGACAGAAGGAGCAAGTAACGACCACAGGGAGGGTGGTTTATCAACGGCAAAATATAGATCGGAAGAGCACACGTCTGAACTCCAGTCACGTGCTCTGATCTCGTATGCCGTCTTCTGCTTGAAAAAAAAAAAGAGAAAACTCCGAGAGCGAATCAAGGTGCAAGAACGCATGACGAAGAATGTGCGTGAGTAACTAGTCTCATGTACATGCAG
+
BBBBBFFFFFFFGGGGGGGFGGHHHHHHHHHHGHHHHHGGGGGHHHHHHHHHHHHHHGGGGFHHHHEGGGGBFEFGHHHHHHGGGGGGHHHHHHGHHHHGFGGHFHHHHHGHHHGHHHHHHHHHHHHEGHHFHGHHDFHHFC/FHHHG>@GGGHHHHHHH1GGCFGGC:?..//;/:/000.--;-.----.9//;://///./;;.-..//9;-9.//////.....;/9/////;//////////////
@M03495:530:000000000-LYBTV:1:1102:23577:18221 1:N:0:GTGCTCTG+TTCTTCCT
GTCAGCATGTGAGCTTTGGATGGTTCTGGTTTATCAACGGCAAAATATAGATCGGAAGAGCACACGTCTGAACTCCAGTCACGTGCTCTGATCTCGTATGCCGTCTTCTGCTTGAAAAAAAAAAAAAAAAAAAAATGTCGTGGAGTATGGTTGCATTACGAGTACTGTCGACAACGACGACACATCACAATAAAGTAGTAGTGTATACGCGTATACCAGTCACTAGGACATGAACACAATCTGAATATGAA
+
CBCDDFFFFFFFGGGGGGGGGGGHHHHHHHHHHHHHHHGGGGGHHHHHHHHHHHGGGGHHHHHHHGHHHGHHHHHHHHHHHHGHHHGHHHHHBGHHFGHHHHGGGHGHHGHHHGHGGHHEGGG@/<//--<----.000......0/00/0<..00000...<.000:0..-.-.-.------/00<000<0000<00:<00/0000<<.---.0<0000000000/00:000000/..0<<000<00000
@M03495:530:000000000-LYBTV:1:1102:14907:18242 1:N:0:GTGCTCTG+TTCTTCCT
GTCAGCATGTGAGCTTTGGAGTGAAATCTCTTGTCTTAAGGAATAAAGGAAAAAGATTCCGTCGGAGGCTCGGTGCTCTACAGGTTCAACCTTTGTACTCTATTATTGCCTCACATTCCATCTCTTGTGAAAATATATTTGATTGGCTTTTCTGCAGGTTGTTTGCCAGGACTTTCCAAGACCTCCACTAGAAAACACAATAAACTTTTTGGAAGCTGGACAACTATCTTCATTTTTCAGAAACAGTGAAC
+
CCDDCFFFFFFFGGGGGGGGGGHHHHHHHHHHHHHHHHHHHHHHHHHHHHHHHHGGHHHHHHHGGGGGGHHGGFGGHHHHHHHHHHHHHHHHHHHHHHHHHHHHHHHHHHHHHHHHHHHHHHHHHHHHHHHHHHHHHHHHHHHHFHFHHHHGHHHHHGHHHGHHFHFHHAHHHHHHHGGHEHHGHHHHHHHDHGFHHHG<DGHDGGHHHHGGGHHEGHBFGHHEHGHHHHGFGGGGGGGGGFGGGGFFGE0
@M03495:530:000000000-LYBTV:1:1102:7660:18270 1:N:0:GTGCTCTG+TTCTTCCT
GTCAGCATGTGAGCTTTGGAGTGAAATCTCTTGTCTTAAGGAATAAAGGAAAAAGATTCCGTCGGAGGCTCGGTGCTCTACAGGTTCAACCTTTGTACTCTATTATTGCCTCACATTCCATCTCTTGTGAAAATATATTTGATTGGCTTTTCTGCAGGTTGTTTGCCAGGACTTTCCAAGACCTCCACTAGAAAACACAATACACTTTTTGGAAGCTGGACAACTATCTTCATTTTTCAGAAACAGTGAAC
+
BBBBBFFFF5BFGBG4GFCGGBA5GFFHHH6GCGFFHHFGHFCGHBGD32BCGCE2EGDHBBFAAAEEGEG0E1EEHHF5FBGC3@GFFHFFF3BGFFHHFFGHHHHBBDGGFFFFGHHFFHFHHHHHEEGFHGFFGHHGHFFHDFF1CFHHFHHGHGHHHDH@FGFGH/FEHHHBGD11FBGBGGFHGBF1<=FFGAC<GG/<<GHGHHCGEC/.CC/CG0CHGEBHHF0CFCCFFGGGF0/:FB00900
@M03495:530:000000000-LYBTV:1:1102:26828:18286 1:N:0:GTGCTCTG+TTCTTCCT
GTCAGCATGTGAGCTTTGGAATTAGTAAGAAGGAGCAATAACGACCACAGGGAGGGTGGTTTATCAACGGCAAAATATAGATCGGAAGAGCACACGTCTGAACTCCAGTCACGTGCTCTGATCTCGTATGCCGTCTTCTGCTTGAAAAAAAAAAAAACAACATACATCTAGTAACATAGCACCACATCCCGCCACTCACTTCACCCAACACCAGTATTACTCCGATCCATCTATATACGACTGAAGATCAT
+
BAABBFFFFFFFGGGGGGGGGGHHHHHHHHHHHHHHHHHHHHEGGGGHHHHGGGGGEFGEGFFHHHGHGGGGGHHHHHHHHHHEGEGGEFHHHHHGFGHFHHHHHHHHGHHHGGCAEHHHHH3BGHFFFHHGGD@FFHFFHHHFFC<GHGC@AC@::...../00:000000;9;0000990....90/:.---.//////;///...:.A.../////////.-.-.;9////////..9..//9///9/
@M03495:530:000000000-LYBTV:1:1102:3369:18294 1:N:0:GTGCTCTG+TTCTTCCT
GTCAGCATGTGAGCTTTGGAGTGAAATCTCTTGTCTTAAGGAATAAAGGAAAAAGATTCCGTCGGAGGCTCGGTGCTCTACAGGTTCAACCTTTGTACTCTATTATTGCCTCACATTCCATCTCTTGTGAAAATATATTTGATTGGCTTTTCTGCAGGTTGTTTGCCAGGACTTTCCAAGACCTCCACTAGAAAACACAATAAACTTTTTGGAAGCTGGACAACTATCTTCATTTTTCAGAAACAGTGAAC
+
CCCDDFFFFFFFGGGGGGGGGGHHHHHHHHHHHHHHHHHHHHHHHHHHHHHHHHGGHHIHHIHGGGGGGHHGGGGGHHHHHHHHHHHHHHHHHGHHHGHHHHHHHHHHHHHHHHHHHHHGHHHHHHHHHHHEHGHHHHHHGFHFFGGFHHHHHHHHHHGHHGHHHGHHHHHGHHHHHHHHGHGFHGHHHFGFFGFHGHC.DG0=DGGHHHGGHHGHHHHFHFHGHHHHGHGGGFGGGEFFEGBFGGGGBB:
@M03495:530:000000000-LYBTV:1:1102:14926:18300 1:N:0:GTGCTCTG+TTCTTCCT
GTCAGCATGTGAGCTTTGGAGTGAAATCTCTTGTCTTAAGGAATAAAGGAAAAAGATTCCGTCGGAGGCTCGGTGCTCTACAGGTTCAACCTTTGTACTCTATTATTGCCTCACATTCCATCTCTTGTGAAAATATATTTGATTGGCTTTTCTGCAGGTTGTTTGCCAGGACTTTCCAAGACCTCCACTAGAAAACACAATAAACTTTTTGGGAGCTGGACAACTATCTTCATTTTTCAGAAACAGTGAAC
+
CCCCCFFFFFFFGGGGGGGGGGHHHHHHHHHHHGHHHHHHHHHHHHHHHHHHHHGGHHIHHHHGGGGGGHHGGGGGHHHHHHHGHHHHHHHHHHHHHHHHHHGHHHHHGHHHHHHHHHHHHHHHHHHHHHHHHGHHHHHHHHHHHFHHGHHGHHHHHHHHHGHHHFHHGGHHHHHHGHGEHHHHHHHHHHHGGGGHEFG<<DGFGFHHHHFG..EFHHHHHHHHHHGGGGGGGFGGFGGFGFFGGGGFFF0
@M03495:530:000000000-LYBTV:1:1102:10790:18341 1:N:0:GTGCTCTG+TTCTTCCT
GTCAGCATGTGAGCTTTGGAGTGAAATCTCTTGTCTTAAGGAATAAAGGAAAAAGATTCCGTCGGAGGCTCGGTGCTCTACAGGTTCAACCTTTGTACTCTATTATTGCCTCACATTCCATCTCTTGTGAAAATATATTTGATTGGCTTTTCTGCAGGTTGTTTGCCAGGACTTTCCAAGACCTCCACTAGAAAACACAATAAACTTTTTGGAAGCTGGACAACTATCTTCATTTTTCAGAAACAGTGAAC
+
BBCCCFFFFFFFGGGGGGGGGGHHHHHHHHHHHGHHHHHHHHHHHHHHHHHHHHGGHIHIHHHGGGGGGHHGGEGGHHHHHHHHHHHHHHHHHHGHHHHHGHHHHHHHGHHHHHHHHHHHHFHHHHHHHBGHGGHGHHHHHDHHHHHFHHHHHHHGHGHHHDHHHFFGHFHGHHGHHHGGEGHHHHHHHHHB=GHHHHC<D0D0DGHHHGGGGHHHHHHEHFFEHHHHHHGGFGFFGGGGGFFGGGCBFB0
@M03495:530:000000000-LYBTV:1:1102:28513:18350 1:N:0:GTGCTCTG+TTCTTCCT
GTCAGCATGTGAGCTTTGGAGTGAAATCTCTTGTCTTAAGGAATAAAGGAAAAAGATTCCGTCGGAGGCTCGGTGCTCTACAGGTTCAACCTTTGTACTCTATTATTGCCTCACATTCCATCTCTTGTGAAAATATATTTGATTGGCTTTTCTGCAGGTTGTTTGCCAGGACTTTCCAAGACCTCCACTAGAAAACACAATAAACTTTTTGGAAGCTGGACAACTATCTTCATTTTTCAGAAACAGTGAAC
+
CCCCCFFFFFFBGGGGGGGGGGHGHHHHHHHHHHHHHHHHHHHHHHHHHHHHHGGGHHHHHHHGGGGGGHHGGGGGGGHHHHHHHHHHHHGHHHHHHHHHHHHHFHHGHHHHHHHHHHHHHHHHHHHHGFFFDGHHHHHHGHHHHFHHHGHHGHFHHHGFFEFHGHHGFHHHHHHGHGFHHHHHHHGGHHHFG<FHGCC<<GHGGFHFFHGGCHGHHHFHCFCGHHHHHGGFFFGGGFFGGGGB;/;0C09
@M03495:530:000000000-LYBTV:1:1102:15253:18353 1:N:0:GTGCTCTG+TTCTTCCT
GTCAGCATGTGAGCTTTGGTCCGCCTGGTTTATCAACGGCAAAATATAGATCGGAAGAGCACACGTCTGAACTCCAGTCACGTGCTCTGATCTCGTATGCCGTCTTCTGCTTGAAAAAAAAAAAAAGATAGAAAACACCTAACACATCTGATAGAGTAGGTTATAACTAATTACACAAACACCATAAGAACTACATGTCATTAGTCTGATTGTAGATACTGTTCAAATCATCTTGTGGGTGAGTTTATCTT
+
CCDECFFFFFFFGGGGGGGGGGGGGGHHHHHHHHHHHGGGGGHHHHHHHHHHHGGGGHHHHHHHGHHHGHHHHHHHHHHHHGHHHGHHHHF4GHHFGHHHHGGGHGHHHHHHGHHHHHGGGGB>/>/?1>11<10F.0.011/00.0<111111111110<11:<111101111100....:..000<11/1000<111:11111<:111110111111111111111001<111:0..<..:<<111111
@M03495:530:000000000-LYBTV:1:1102:6249:18355 1:N:0:GTGCTCTG+TTCTTCCT
GTCAGCATGTGAGCTTTGGACTCCTGACTGGTTTATCAACGGCAAAATATAGATCGGAAGAGCACACGTCTGAACTCCAGTCACGTGCTCTGATCTCGTATGCCGTCTTCTGCTTGAAAAAAAAAAAAGTAAAGGAGCGAGAACCTAGCGGAGTGCGGGCATAGAAGACGAACACAACATTACACAGAGATGATGATATAATACACAGAATGTCTGATGTGGGTATCAAGCTCGATAACGTGTGAGACATG
+
CCCCCFFFFFFFGGGGGGGGGGHHHHHHHHHHHHHHHHHHGGGGGHHHHHHHHHHHGGGGHHHHHHHGHHHGHHHHHHHHHHHHGHHHGHHHHF4GHHGGHHHHGGGHGHHHHHHHHGHHHGGCDC///1111110//----.1.00<0---<..0--:--/00900:/.-9--/.;../;00000.09/00;00090000000000.:0000000900090.;0;000000;999..0:/./.;000/00
@M03495:530:000000000-LYBTV:1:1102:2981:18364 1:N:0:GTGCTCTG+TTCTTCCT
GTCAGCATGTGAGCTTTGGTTTATCAACGGCAAAATATAGATCGGAAGAGCACACGTCTGAACTCCAGTCACGTGCTCTGATATCGTATGCCGTCTTCTGCTTGAAAAAAAAAAAAGTGAATCATAACTTACCTATATATACATAAAAATTGGTAGAATTATGTTTACTAATCACAACATTATGATGAGATATACAAGATGATCTAGTATAAGTAAGTGTAACACAATTTCATTTAACAGCATAGATTCTT
+
BBBBBFFFFFFFGGGGGGGG4GHHGHFHGFGGGHHHHGFHHHFH?EG2FHFHHHHGCCGGBFHHFFFFGDHHGHHGFDFGHD5@5?FGHEGHG1/B?GFHGGHHGBGFH//>/>/</2222@2222@<11110?11?<1F1<1111111<1=111111>11=0=D0D000000=/00../0;000:00000:;00000/00;0;090;9B900000000;0090;..000;0;0000;;0.;0;9/;////
@M03495:530:000000000-LYBTV:1:1102:25784:18366 1:N:0:GTGCTCTG+TTCTTCCT
GTCAGCATGTGAGCTTTGGACTCCTGACTGGTTTATCAACGGCAAAATATAGATCGGAAGAGCACACGTCTGAACTCCAGTCACGTGCTCTGATCTCGTATGCCGTCTTCTGCTTGAAAAAAAAAAAAATAAGTAAGAATGCTTCAATCGCTTGCGATGTGGCACTATATCTAGATACCATGGTATCTACTACTCGATGAGTAGCTTCCGTTGGCGACATATAGTAGCGCACTACTGTATATCATTTCATA
+
EEEDDFFFFFFFGGGGGGGGGGHHHHHHHHHHHHHHHHHHGGGGGHHHHHHHHHHHGGGGHHHHHHHGHHHGHHHHHHHHHHHHGHHHGHHHHH4GGHGGHHHHGGGHGHHHHHHHFHHHHGFD>>/<<01111@11111111111111..0...--<..10./0:<11111<111<1<01</:111<1111110../1<C1<1:1110.00..0----.<11:1111-----0/10:111<111111111
@M03495:530:000000000-LYBTV:1:1102:25281:18390 1:N:0:GTGCTCTG+TTCTTCCT
GTCAGCATGTGAGCTTTGGCGACAGAAGGAGCAAGATAACGACCACAGGGAGGGTGGTTTATCAACGGCAAAATATAGATCGGAAGAGCACACGTCTGAACTCCAGTCACGTGCTCTGATCTCGTATGCCGTCTTCTGCTTGAAAAAAAAAAAAATGGACATGACATAGTGTCTATCGTAGCCGTCAGAGTTCGCGACATACACTACATGAGACGAGTGCGTACTGAAACACATCTAAGCCGCACGTTTGG
+
CCDDCFFFFFFFGGGGGGGGGGGGGHHHHHHHHHHHHHHHGGGGGHHHHGGGGGEFGEFHHHHHHHGGGGGHHHHHHHHHGHGGGGGHGHHHHGHHHGHHHHHHHHHHHHGHHHGHHFHF2FHHFGHHHHGDGHGHHHGFHGGHHHHGGGF@::-.00000000:0000;0000000./...0;9-..00000.-----.00000//0::0000.--:.0-..-.00000/..000000/:---:-:./..
@M03495:530:000000000-LYBTV:1:1102:6506:18395 1:N:0:GTGCTCTG+TTCTTCCT
GTCAGCATGTGAGCTTTGGAATTAGTAAATTCGTTGACGACAGAAGGAGCAAGATAACGACCACAGGGAGGGTGGTTTATCAACGGCAAAATATAGATCGGAAGAGCACACGTCTGAACTCCAGTCACGTGCTCTGATCTCGTATGCCGTCTTCTGCTTGAAAAAAAAAAAAACACAAATTACTATATTAACAAGGTATAAATCATAACTGTCAGAGTGATGGAGCTGTGACAATACGGTATCAGCACAGA
+
CCCDDFFFFFFFGGGGGGGGGGHHHHHHHHHHGHHHHHGGGGGHHHHHHHHHHHHHHHGGGGGHHHHGGGGGEFGGGHHHHHHHGGGGGHHHHHHHHHHHGGGGHHHHHHHGHHHGHHHHHHHHHHHHGHHHGHHHHH1FFGGGHHHHGGGHGGHHHHHHHHHHHGEFE:9?-.9:...00:000000:00000/.:000000000000000;000000:000://.00:0000000../.:00000.//0
@M03495:530:000000000-LYBTV:1:1102:22722:18407 1:N:0:GTGCTCTG+TTCTTCCT
GTCAGCATGTGAGCTTTGGAGTGAAATCTCTTGTCTTAAGGAATAAAGGAAAAAGATTCCGTCGGAGGCTCGGTGCTCTACAGGTTCAACCTTTGTACTCTATTATTGCCTCACATTCCATCTCTTGTGAAAATATATTTGATTGGCTTTTCTGCAGGTTGTTTGCCAGGACTTTCCAAGACCTCCACTAGAAAACACAATAAACTTTTTGGAAGCTGGACAACTATCTTCATTTTTCAGAAACAGTGAAC
+
A>AAAFFFFDFFGGGCGGFGFFFHFFHGFHBGFGHGGHGHC3FFGHHHEFHHFHGFFHFFBGFEGGEGGFCEEEEGHHFHHHHHHHFFHGGGFGF@FFGHHHFFHHGGGHHHFFHHHHF4GFHHHHGGHH?4GFHGHBHFHDGHHHCFGFHFGGEHHGGHH?GHHBFHHHHA0FHHG11F0<G1FGFGHHH1GFFFAFCEFFHFGBGGFFGGB0CGHG::.GGGHFFF0CFFGGGGFGGFFF/:BBCFBF9
@M03495:530:000000000-LYBTV:1:1102:2178:18419 1:N:0:GTGCTCTG+TTCTTCCT
GTCAGCATGTGAGCTTTGGAGTGAAATCTCTTGTCTTAAGGAATAAAGGAAAAAGATTCCGTCGGAGGCTCGGTGCTCTACAGGTTCAACCTTTGTACTCTATTATTGCCTCACATTCCATCTCTTGTGAAAATATATTTGATTGGCTTTTCTGCAGGTTGTTTGCCAGGACTTTCCAAGACCTCCACTAGAAAACACAATAAACTTTTTGGAAGCTGGACAACTATCTTCATTTTTCAGAAACAGTGAAC
+
CCCCCFFFFFFFGGGGGGGGGGHHHHHHHHHHHHHHHHHHHHHHHHHHGHHHHHGGHIIHHIHGGGGGEHHGGFGGFHHHGHFGHHHHHHHHHHHHHHHHHHHHGHHHHHHHHHHHHHHHHHHHHHHHHHGHGHHHHHGHHHHHHFGHHHHHHHHGEHFGGEHHHGHHHHHHFBGHHGFGFGHHHEFFFHGGFDGCHG<.<=D=DBGGHHGGHFFHHHFFGHHEHHHHBGEFGGGFGGGGBFFGGFCFFF0
@M03495:530:000000000-LYBTV:1:1102:24703:18420 1:N:0:GTGCTCTG+TTCTTCCT
GTCAGCATGTGAGCTTTGGATGGTTCTGGTTTATCAACGGCAAAATATAGATCGGAAGAGCACACGTCTGAACTCCAGTCACGTGCTCTGATCTCGTATGCCGTCTTCTGCTTGAAAAAAAAAAAATTAAAACCGCGACAAATGTCGACATTACGCCATCCAAATAGACACAATCTACTTGTAAGAAGTTACCCAGTATAGGCTACAGCGCGCTAATACACCAACTCATCTCCGTTGCTACACCTACTCTC
+
CCCCDFFFFFFFGGGGGGGGGGGHHHHHHHHHHHHHHHGGGGGHHHHHHHHHHHGGGGHHHHHHHGHHHGHHHHHHHHHHHHGHHHGHHHHH4GHHFGHHHHGGGHGHHHHHHHFFHHH/EGDB</0=11=11///-----/=<00..<.;;G0:.-.::.00000000;//.0::000:0000000/;0000/0.=00000000:000;---:-.:000:/.../:000;00.;0..0000://0/:00;
@M03495:530:000000000-LYBTV:1:1102:23060:18428 1:N:0:GTGCTCTG+TTCTTCCT
GTCAGCATGTGAGCTTTGGAGTGAAATCTCTTGTCTTAAGGAATAAAGGAAAAAGATTCCGTCGGAGGCTCGGTGCTCTACAGGTTCAACCTTTGTACTCTATTATTGCCTCACATTCCATCTCTTGTGAAAATATATTTGATTGGCTTTTCTGCAGGTTGTTTGCCAGGACTTTCCAAGACCTCCACTAGAAAACACAATAAACTTTTTGGAAGCTGGACAACTATCTTCATTTTTCAGAAACAGTGAAC
+
CCCCCFFFFFFFGGGGGGGGGGHHHHHHHGHHHHHHHHHHHHHHHHHHGGHHHHGGHHHIHHHGGGGGGHHGGEGGHHHHHHHGGGHHHHHHHHHHHHGHHHHHGHHHHHHHHHGHHHHGHHGGHHHFFGGHHHHHHHHHHHHHFHHHHHHHHHHHHGHHHGHHHHHGFHHHHHHHHHGFFHHHGHHHHHFFHF0GGHH.DFHGHHHGHHGGHEHHHHHEGHCCGCGHHHGBFFFFFGBBFFFFBFCBBB0
@M03495:530:000000000-LYBTV:1:1102:22008:18429 1:N:0:GTGCTCTG+TTCTTCCT
GTCAGCATGTGAGCTTTGGTCCAGCCTGAGTCCTGGTTTATCAACGGCAAAATATAGATCGGAAGAACACACGTCTGAACTCCAGTCACGTGCTCTGATCTCGTATGCCGTCTTCTGCTTGAAAAAAAAAAAAAAAAAAAATACAACGTTAAGAAATACCGCGAGGTGGTCTCGGCTGCACGACTGTAACAATACACCGACGACACGACCGAAGACAGTACCACGAACGGACTCAGTACACGAAGTATATT
+
CCCDCFFFFFFFGGGGGGGGGGHHHGHHHHGHHHHHHHHHHHHHHGGGGGHHHHHHHHHHHGGGGHHHHHHGGHHHGHHHHHHHHHHHHGHHHGHHHHHFHHHGGHHHHGGGHGHHHHHHHHHHHHGGGGC?@->-----<.00<00-.//.111/1100.-<---....:11/.<<-</0..-..01111<01000/<-----9-.----9--.///::<110.-.--..--/0011111.9...11111
@M03495:530:000000000-LYBTV:1:1102:23530:18439 1:N:0:GTGCTCTG+TTCTTCCT
GTCAGCATGTGAGCTTTGGAGTGAAATCTCTTGTCTTAAGGAATAAAGGAAAAAGATTCCGTCGGAGGCTCGGTGCTCTACAGGTTCAACCTTTGTACTCTATTATTGCCTCACATTCCATCTCTTGTGAAAATATATTTGATTGGCTTTTCTGCAGGTTGTTTGCCAGGACTTTCCAAGACCTCCACTAGAAAACACAATAAACTTTTTGGAAGCTGGACAACTATCTTCATTTTTCAGAAACAGTGAAC
+
BCCCDFFFFFFFGGGGGGGGGGHHHHHHHHHHHHHHHHHHHHHHHHHHHHHHHHGGHIHIHIHGGGGGGGHGGGGGHHHHHHHHHHHHHHHHFHHHHHGHHHHHHHHHHHHHHHHHHHHHHHHHHHHHHHHHGGHHHHHHH4GHHHHHHHHHHGHHGHHHHEHHHHHHGGHGHHHHGHGHCHHFHEHHGGHGHHHHHHGCGDHGGGHHHHGGGHHHHHEGHHHHHFGHHHGFFFGGGFFF0FGGGGCFGF0
@M03495:530:000000000-LYBTV:1:1102:3115:18468 1:N:0:GTGCTCTG+TTCTTCCT
GTCAGCATGTGAGCTTTGGAATTAGTAAATTCGTTGACGACAGAAGGAGCAAGATAACGACCACAGGGAGGGTGGTTTATCAACGGCAAAATATAGATCGGAAGAGCACACGTCTGAACTCCAGTCACGTGCTCTGATCTCGCATGCGGCCTTCTGCTTGAAAAAAAAAAAAAACTAAATCATGTATCGTTGTTAATTGTACATATACTCATTACTCAACACCGATGTAGAGCAGTACAGGTTATAATCGG
+
>A>AAB1@1DF31FGGG1GE1ABFEBFAGBEGC0ABF1AAA0EFBFC0BAFFGHDHDBAF//A//BG//B/>>?E??FGHH22B////>0>>GF22GGD/////BE<FGHH@0/0<1>1>FC<121@FA0?//>FD1@1?F0//?/1.<-<>10D00=00.0=GCCCCC--9-9.000/9////////-9---9//;//;///////////;///////-/-------9/////:;/////////////-9
@M03495:530:000000000-LYBTV:1:1102:10805:18494 1:N:0:GTGCTCTG+TTCTTCCT
GTCAGCATGTGAGCTTTGGACTCCTGACTGGTTTATCAACGGCAAAATATAGATCGGAAGAGCACACGTCTGAACTCCAGTCACGTGCTCTGATCTCGTATGCCGTCTTCTGCTTGAAAAAAAAAAAAAAAAACTAAATATGCTCGGTAATACTCACCTATACTGTCGATCTATTGTGCAATCCACTCAGTAGTAGTAACTTTATGTAGTAGTGCACCATGTTTCTGTGCTATAGTACTTTATCAATTCAT
+
CCDDDFFFFFFFGGGGGGGGGGHHHHHHHHHHHHHHHHHHGGGGGHHHHHHHHHHHGGGGHHHHHHHGHHHGHHHHHHHHHHHHGHHHGHHHHFDGHHGGHHHHGGGHGHHHHHHHHHHHHGGGGD/@//---.<0000000000<-...0000000.000000000.<...<:000:00000/000/:000000<00:00000<:000000</000/:00:<000<0<0<0000<<0<000<0000000<
@M03495:530:000000000-LYBTV:1:1102:5106:18509 1:N:0:GTGCTCTG+TTCTTCCT
GTCAGCATGTGAGCTTTGGTCCAGCCTGAGTCCTGGTTTATCAACGGCAAAATATAGATCGGAAGAGCACACGTCTGAACTCCAGTCACGTGCTCTGATCTCGTATGCCGTCTTCTGCTTGAAAAAAAAAAATACTACTACTTGATAAACCTGTTGTATTATATTATGTCCGTGTATTTTATACAATATTGTTATGTTGAAGTGCTTATTGATGTCATCATCATGTTGAACTACATCATTGTACGTAATCT
+
CCCCCFFFFFFFGGGGGGGGGGHHHGHHHHGHHHHHHHHHHHHHHGGGGGHHHHHHHHHHHGGGGHHHHHHHGHHHFGHHHHHHHHHHHGHHGGHHHGF4FGHGGHHHHGGGHGHHHHHHHCGHFGGGDG/<0?11111?1111111<110>0<110><11=100=00000....<000=00;0000000::00000000000:000;;00;90000;00000009000000:00;00;00;00.90.;00
@M03495:530:000000000-LYBTV:1:1102:7955:18536 1:N:0:GTGCTCTG+TTCTTCCT
GTCAGCATGTGAGCTTTGGAATATTCTGGTTTATCAACGGCAAAATATAGATCGGAAGAGCACACGTCTGAACTCCAGTCACGTGCTCTGATCTCGTATGCCGTCTTCTGCTTGAAAAAAAAAAAAACATGCTATCACCACACCTACACACCAATACGACACTCAACAAGCACACACAGCCTCACACTTCAACACACTATAATTTAAGCTCACACTAGCAAGATTCGAATCAATGTATGTGCGATGACACC
+
CCDECFFFFFFFGGGGGGGGGGGHHGHHHHHHHHHHHHGGGGGHHHHHHHHHHHGGGGHHHHHHHGHHHGHHHHHHHHHHHHGHHGGHHHHHFHHHGGHHHHGGGHGHHHHHHHFFHGHGGGFB/>///11111=11101....010100...<000.<.--0//0/0././/:.......//0.00/1<<1:0...//<11111111010000<//:/01//011.1.0.1<<11111111....10:0.
@M03495:530:000000000-LYBTV:1:1102:15124:18543 1:N:0:GTGCTCTG+TTCTTCCT
GTCAGCATGTGAGCTTTGGAACAGGGAGGGTGGTTTATCAACGGCAAAATATAGATCGGAAGAGCACACGTCTGAACTCCAGTCACGTGCTCTGATCTCGTATGCCGTCTTCTGCTTGAAAAAAAAAAAGATAGAATACTGAAATTAAGTAACAACGATCAATCACACAGTTAAGTATTCTAGGCATTGTACCAAAAACAAAAAAACATTGCCTATATGCTCTAGAGTGACTACAACTTAGATACAACACT
+
CCCCCBFFFFFFGGGGGGGGGGHHHGGGEGAFEEFGHHGHHHGGGGGHHHHHHHHHHHGGGGHHGHGHHGHGHGHHGHHHHGHHHHGEGGGHHHHB4GFHGGHHHFGEFHEHHHHEFHFGGH0BCGB<</>1111111111111111100000=0.-...<:00;/0/..0:0<000<000000/0000000;009;.9.:...--99////////9:/9/:;//;/;/////9///:///9/:////../
@M03495:530:000000000-LYBTV:1:1102:11408:18562 1:N:0:GTGCTCTG+TTCTTCCT
GTCAGCATGTGAGCTTTGGAGTGAAATCTCTTGTCTTAAGGAATAAAGGAAAAAGATTCCGTCGGAGGCTCGGTGCTCTACAGGTTCAACCTTTGTACTCTATTATTGCCTCACATTCCATCTCTTGTGAAAATATATTTGATTGGCTTTTCTGCAGGTTGTTTGCCAGGACTTTCCAAGACCTCCACTAGAAAACACAATAAACTTTTTGGAAGCTGGACAACTATCTTCATTTTTCAGAAACAGTGAAC
+
AAAABFFFFBD@GGGGGCGFGFGFFHHBHHHHHHHGHFHGHFFCCHFGHHHHCGFGHGHEHGHEEEEEEEGEGEEEHBGHFHEHGHHHHGFGGHHGHHGHHHHHEGHFHFGHHHHHHHHHBFFHHHHGHHBFFEGBGHGHFHGFGFBCGGFHHHHHHHHGFGEFHHHHGEHHHGFFHHBHAC0CG.CGHFF1==<>CGG<DGH00=<DG0A-/0/.0C/:C:C.:C0CCGB0BFFGB9;BF0/C//90000
@M03495:530:000000000-LYBTV:1:1102:10573:18564 1:N:0:GTGCTCTG+TTCTTCCT
GTCAGCATGTGAGCTTTGGAGTGAAATCTCTTGTCTTAAGGAATAAAGGAAAAAGATTCCGTCGGAGGCTCGGTGCTCTACAGGTTCAACCTTTGTACTCTATTATTGCCTCACATTCCATCTCTTGTGAAAATATATTTGATTGGCTTTTCTGCAGGTTGTTTGCCAGGACTTTCCAAGACCTCCACTAGAAAACACAATAAACTTTTTGGAAGCTGGACAACTATCTTCATTTTTCAGAAACAGTGAAC
+
CCCCCFFFFFFFGGGGGGGGGGHHHHHHHHHHHHHHHHHHHHHHHHHHHHHHHHGGHIHIHHHGGGGGGHHGGFGGHHHHHHHHHHHGHHHHHHHHGHHHHHHHHHHHHHHHHHHHHHHGHHHHHHHHHHHHHGHHGHHHHHHHHHHHHHHGHHHHHHHHHGHHHHHHHHGHHHHGHGHFGHHHHHHHHGGFHHHHHHE<GGD<DHHHHHGGCGFEHHFHHGHHHFFHHHEFFGGGGGGGGGGGGGFGGG0
@M03495:530:000000000-LYBTV:1:1102:13678:18580 1:N:0:GTGCTCTG+TTCTTCCT
GTCAGCATGTGAGCTTTGGTCCAGCCTGAGTCCTGGTTTATCAACGGCAAAATATAGATCGGAAGAGCACACGTCTGAACTCCAGTCACGTGCTCTGATCTCGTATGCCGTCTTCTGCTTGAAAAAAAAAAAACACAGTGTACCGCACGAAGATTCAGTATAAAACAAAATAGACGAGACTCGTAATGTGCTACCTAGAAGACATACACAACATAACATATATACGCCAAAGACCCACACCATCACCCTGC
+
CCCCCFFFFFFFGGGGGGGGGGHHHGHHHHGHHHHHHHHHHHHHHGGGGGHHHHHHHHHHGGGGGHHHHHHHGGHHEHHHHHHHGHHHHGHHHGHHHHHDGHHGGHHHHGGGHGHHHHHHHFGHGHGGGG/<>/??=0111<11.@--<....00=D0<0000000...::00:0.--..09.;.;.;00000;90000000/9000000.../00000000009..;.-/////....;.:0;00/../.
@M03495:530:000000000-LYBTV:1:1102:27046:18607 1:N:0:GTGCTCTG+TTCTTCCT
GTCAGCATGTGAGCTTTGGAGTGAAATCTCTTGTCTTAAGGAATAAAGGAAAAAGATTCCGTCGGAGGCTCGGTGCTCTACAGGTTCAACCTTTGTACTCTATTATTGCCTCACATTCCATCTCTTGTGAAAATATATTTGATTGGCTTTTCTGCAGGTTGTTTGCCAGGACTTTCCAAGACCTCCACTAGAAAACACAATAAACTTTTTGGAAGCTGGACAACTATCTTCATTTTTCAGAAACAGTGAAC
+
CBBCCFFFFFFFGGGGGGGGGGHHHHHHHHHHHHHHHHGHHHHHHHHHHHHHHHGGHIIHHHFGGGGGGHHGGEGGGHHHHHHHHHHHHHHHHHHFFHHHHHHHHHHGGFHHHHHHHHHHHHHHHHHHFFGFFGHHHHFHHHFFFEHHHHHHHHHHFFHHHDGHGHHHFEFHHHHHHHDGEGGHHHHHHFG1FFGHHHG.D<00<GGFFHDFH0CHHGFFHHFEHHHHHHGFGGFGGGGB;CBFGF;B0F:
@M03495:530:000000000-LYBTV:1:1102:23459:18624 1:N:0:GTGCTCTG+TTCTTCCT
GTCAGCATGTGAGCTTTGGAATTAGTAAATTCGTTGACGACAGAAGGAGCAAGATAACGACCACAGGGAGGGTGGTTTATCAACGGCAAAATATAGATCGGAAGAGCACACGTCTGAACTCCAGTCACGTGCTCTGATCTCGTATGCCGTCTTCTGCTTGAAAAAAAAAAAAAAACAATCCATGTGCGTTGACTCAGTGATCGGAGAGTCGCACTCACACGTGCACACAGTGTACGCACTCTGATGCTGTG
+
CCCCCFFFFFFFGGGGGGGGGGHHHHHHHHHHGHHHHHGGGGGHHHHHHHHHHHHHHHGGGGGHHHHGGGGGEFGGGHHHHHHHGGGGGHHHHHHHHHHHGGGGHHHHHHGGHHHGHHHHHHHHHHHHGHHHGHHHHF1GGHGGHHHHGAGHGGGHHHHGHHDGHCGG-A::-9-...00/000000..;-.00000;0090...-9.:9-:---//000-....09...00;00...--/000000090/
@M03495:530:000000000-LYBTV:1:1102:6687:18671 1:N:0:GTGCTCTG+TTCTTCCT
GTCAGCATGTGAGCTTTGGTTTATCAACGGCAAAATATAGATCGGAAGAGCACACGTCTGAACTCCAGTCACGTGCTCTGATCTCGTATGCCGTCTTCTGCTTGAAAAAAAAAAGAGGGAGACAGAATTCACAGCGTATGTGTCAGCCTGCATCGGGCTGTATGTCATCAAGATCCACATCTCACACTTCAGATTTCAACCAGAATGATGGTTGAGACCAAAGAGTAGTTAATAGCGGCAATTCATATGAC
+
BBAAAFDFF@BFFFGGGGGGGGHHHHHHGGGGGHHHHHHHHFFH?EFE2AFFGHHC1GCFHHFHGEHFHFFFEHHHGHHFF555DFFEGBFEEE@11EGFGFHH?3??FEEEDC//0//?B/?<FGF11<1?1?////?0<<11<1>FC00>11>.-<A..000:;0:0:0:000<0//:00;:009/090;CF000900..;;/00;;009;.9/.0;/:.;/9;/:/;;/////---;9//////;9B9
@M03495:530:000000000-LYBTV:1:1102:5376:18672 1:N:0:GTGCTCTG+TTCTTCCT
GTCAGCATGTGAGCTTTGTACTCCTGACTGGTTTATCAACGGCAAAATATAGATCGGAAGAGCACACGTCTGAACTCCAGTCACGTGCTCTGATCTCGTATGCCGTCTTCTGCTTGAAAAAAAAAAAAATGACAAATATACGTACTGCAGTTAGGTATGGACCTATCAGTCTGTTATCGATACACCTACCTATTACGAGGAATTCCAATTGTAAATACATCTAAGTCGACTATTTACGTCACGTTAGATCG
+
CBCCCFFFFFFFGGGGGGGGGGHHHHHHHHHHHHHHHHFHGGGGGHHHHHHHHHHHGGGGHHHHHHHGHHHGHHHHHHHHHHHHGHHHGHHHGH4GHHFFHHHHGGGGGHHHHGHHHFHGFGGGCC<@/01111?011111011..11><1100/0000<<0/<<<00000:0<000;....-00//:/.000000...-:/000000000000;00000000000;..-.-00000./....../.00;.
@M03495:530:000000000-LYBTV:1:1102:15925:18704 1:N:0:GTGCTCTG+TTCTTCCT
GTCAGCATGTGAGCTTTGGAGACTGGTTTATCAACGGCAAAATATAGATCGGAAGAGCACACGTCTGAACTCCAGTCACGTGCTCTGATCTCGTATGCCGTCTTCTGCTTGAAAAAAAAAAAAATAAAAACGCGGTCAGATAATAATACAATGACTTTGCGGTGACGAATAGAATAAGTATGACATGTATACAGATAAGTATTATGATGTTCACAGTTGTACATCTGACAGTGCACATTAACAATTATATA
+
CCCDDFFFFFFFGGGGGGGGGGGHHHHHHHHHHHHGGGGGHHHHHHHHHHHGGGGHHHHHHHGHHHGHHHHHHHHHHHHGHHHGHHHHH4GHHGGHHHHGGGHGHHHHHHHHGHHHGGGGFB/<01=111//---.-.<=0000000=00000000:000--;-.0..-..0000000;;00000;0000000;0:00000;000;:B0000000000:00000;;0000000000;0:;00000:0:000
@M03495:530:000000000-LYBTV:1:1102:26609:18709 1:N:0:GTGCTCTG+TTCTTCCT
GTCAGCATGTGAGCTTTGGAATGTAAATTCGTTGACGACAGAAGGAGCAAGATAACGACCACAGGGAGGGTGGTTTATCAACGGCAAAATATAGATCGGAAGAGCACACGTCTGAACTCCAGTCACGTGCTCTGATCTCGTATGCCGTCTTCTGCTTGAAAAAAAAAAAAAGACCTGCTCAGTGGACTTTGCTCACTTCTCGTTCCGTCTTCTTTCTGTCCCGGAAGCAGTCCTGCATGAGTCACTGCTAC
+
BABBBFFFFFFFGGGGGGGGGGHGHHHHHHGHHHHHGFEGGHHHHHHGHHHHHHHHGGGGGHHHHGFGGGEEE?FGGFHFHHGGGGGHGFHHFHHHHHGGGGFGHHHHHGHHHEFHGHHHHH3GFGFFGGGGFHF21FGHGDCFHHG>CFGHHFF1FF01FGHG?:-A:--..//0/./00/00/0;000//9////////:...;./..9/////;/////9---99//9/////.///;///:9/;;9/
@M03495:530:000000000-LYBTV:1:1102:20395:18721 1:N:0:GTGCTCTG+TTCTTCCT
GTCAGCATGTGAGCTTTGGAATTAGTAAATTCGTTGACGACAGAAGGAGCAAGATAACGACCACAGGGAGGGTGGTTTATCAACGGCAAAATATAGATCGGAAGAGCACACGTCTGAACTCCAGTCACGTGCTCTGATCTCGTATGCCGTCTTCTGCTTGAAAAAAAAAAAAAACAATAACATAAACAGAAAATATTGTTCAGGCGAGAACGGTGAACCACTGTCGGATAAGCTCTCGAATAATAAGTGTA
+
CBCCDFFFFFFFGGGGGGGGGGHHHHHHHHHHGHHHHHGGGGGHHHHHHHHHHHHHHHGGGGGHHHHGEFGGEFGGGHHHHHHHGGGGGHHHHGHHHHHHGGGGGHGHHHHGHHGGHHHHHHGHHHHHGHHHGHHHHHBDGGFGHHHHGAFHGHGGHHGFFHGHHGGGGEB-<<...0:000111<<<B/00<10111111110/----.<.9...0<...0011.--..0001<1:.0/09:1:11<1<1
@M03495:530:000000000-LYBTV:1:1102:22413:18725 1:N:0:GTGCTCTG+TTCTTCCT
GTCAGCATGTGAGCTTTGGTCCAGCCTGAGTCCCTGGTTTATCAACGGCAAAATATAGATCGGAAGAGCACACGTCTGAACTCCAGTCACGTGCTCTGATCTCGTATGCCGTCTTCTGCTTGAAAAAAAAAAATTACCTCGAGCGCCAGATAGCTAAGCGTAATTCTTATCGTATCGGTTACATGCATAGTTAGTCATAGGAGTACTGATTGGTGATCTATCTGACTAGTCAGCATCTGACTCAACACATC
+
BBCCBFFFFFFFGGGGGGGGGGHHHGHHHHGGHHHHHHHHHHHHHHGGGGGHHHHHGHHHHHGEGGFHHHHHHGHHHGHHHHHHHHHHHGGHHHGHHHHHBGHHFEHHHHGFGGFHHEFGGF0F3DADGCC//01111<1/?<.-->.-.0==000=0/<....C000000././..-...:0=0:09;00000;0000000///0000090:0.//9/;/////////9;///////////:////..//
@M03495:530:000000000-LYBTV:1:1102:3343:18727 1:N:0:GTGCTCTG+TTCTTCCT
GTCAGCATGTGAGCTTTGGAGTGAAATCTCTTGTCTTAAGGAATAAAGGAAAAAGATTCCGTCGGAGGCTCGGTGCTCTACAGGTTCAACCTTTGTACTCTATTATTGCCTCACATTCCATCTCTTGTGAAAATATATTTGATTGGCTTTTCTGCAGGTTGTTTGCCAGGACTTTCCAAGACCTCCACTAGAAAACACAATAAACTTTTTGGAAGCTGGACAACTATCTTCATTTTTCAGAAACAGTGAAC
+
CCCCCFFFFFFFGGGGGGGGGGHHHHHHHHHHHHHHHHHHHFHHHHHHHHHHHHGGHIHIGHHGGGGGGHHGGFGGHHHHGHHHHHHHHHHHHHHHHHHHHHHHHHHHHHHHHHHHHHHHHFHHHHHHHHHGHHGHHHHHHEHHHGHHHHHHHHHHGHHHHDHHHHGHGHHHHHHHHHHFFHHFHHGHHFHHFFBGHGC<<<D=DDFGHHGFHHHGHHFHHHHGHHHFHHGGGGFGGFGFFF/;FFFFFG0
@M03495:530:000000000-LYBTV:1:1102:9208:18729 1:N:0:GTGCTCTG+TTCTTCCT
GTCAGCATGTGAGCTTTGGAGTGAAATCTCTTGTCTTAAGGAATAAAGGAAAAAGATTCCGTCGGAGGCTCGGTGCTCTACAGGTTCAACCTTTGTACTCTATTATTGCCTCACATTCCATCTCTTGTGAAAATATATTTGATTGGCTTTTCTGCAGGTTGTTTGCCAGGACTTTCCAAGACCTCCACTAGAAAACACAATAAACTTTTTGGAAGCTGGACAACTATCTTCATTTTTCAGAAACAGTGAAC
+
ABCABFFFFDFBFGGGGGGGGGHCGHHHHGGHHFHHHHHHFHHGHHFHFHGHHHGGHHHHHHGGCGGGFHFGGEGGHHHGHHHHHHHHFHHFGHHFHHHBFBGHHGHGFFGHHHGFHFGHHFGHHHHGFHBFGBDHGFHFHGHHHEFHHHHFHGB3BAGHHAGFFEFHHEEECCGHHEHFFGHGFFFHBGH1>1FGHHC<D=GHHEGHGGFGBGGHFF;CGHEHFCGFGBFFBFFBFFFFCBCFFFCFFB0
@M03495:530:000000000-LYBTV:1:1102:12959:18735 1:N:0:GTGCTCTG+TTCTTCCT
GTCAGCATGTGAGCTTTGGAGTGAAATCTCTTGTCTTAAGGAATAAAGGAAAAAGATTCCGTCGGAGGCTCGGTGCTCTACAGGTTCAACCTTTGTACTCTATTATTGCCTCACATTCCATCTCTTGTGAAAATATATTTGATTGGCTTTTCTGCAGGTTGTTTGCCAGGACTTTCCAAGACCTCCACTAGAAAACACAATAAACTTTTTGGAAGCTGGACAACTATCTTCATTTTTCAGAAACAGTGAAC
+
DDDDDFFFFFFFGGGGGGGGGGHHHHHHHHHHHHHHHHHHHHHHHHHHHHHHHHGGHIIIHHHGGGGGGHHGGGGGHHHHHHHHHHHHHHHHHHHHHHHHHHHHHHHHHHHHHHHHHHHHHHHGHHHHHHHHHHHHHHHHHEHHHHHHHHHHHHHHGHHHHFHHHHHHGHHHHHHHHFFHHHHHHFHHHHGGFDGHHHA.DGGDGHHHHHGGGGHEHHFGHHHGHHHHGHGFGGGGGGGFGGGGGGCFFG0
@M03495:530:000000000-LYBTV:1:1102:9981:18754 1:N:0:GTGCTCTG+TTCTTCCT
GTCAGCATGTGAGCTTTGGAGTGAAATCTCTTGTCTTAAGGAATAAAGGAAAAAGATTCCGTCGGAGGCTCGGTGCTCTACAGGTTCAACCTTTGTACTCTATTATTGCCTCACATTCCATCTCTTGTGAAAATATATTTGATTGGCTTTTCTGCAGGTTGTTTGCCAGGACTTTCCAAGACCTCCACTAGAAAACACAATAAACTTTTTGGAAGCTGGACAACTATCTTCATTTTTCAGAAACAGTGAAC
+
CCCCCFFFFFFFGGGGGGGGGGHHHHHHHHHHHHHHHHHHHHHHHHHHHHHHHHGGHIHHHHHGGGGGGHHGGEGGHHHHHHHHHHHGHHHGGHHHHHHHHGHHGHHHHHHHHHHHHHHHHHHHHHHGHGHHGGHHHHHHHHHHHHHHHHHHHHHGGHHHHDHHHHHHGHGHHHHHHHHHEHHHHHHHHHHFHFHHHGC.DGDDDFHHHHGGGHHHHHCFHHHGHHHGHHFFGFFGGGGGGGGGGGFFGG0
@M03495:530:000000000-LYBTV:1:1102:10029:18755 1:N:0:GTGCTCTG+TTCTTCCT
GTCAGCATGTGAGCTTTGGTCCAGCCTGAGTCCTGGTTTATCAACGGCAAAATATAGATCGGAAGAGCACACGTCTGAACTCCAGTCACGTGCTCTGATCTCGTATGCCGTCTTCTGCTTGAAAAAAAAAAAAATCAAATGAGATATCTCTGTAGTTTATCACAATCACTAGAGCCAGGAGTCAGATGCTGTACAGTAGCATAGTCGTAGTTACAACTTGTCGAAGAGGGCTCACAGTCAAAGGAAATATA
+
CCCCDFFFFFFFGGGGGGGGGGHHHGHHHHGHHHHHHHHHHHHHHGGGGGHHHHHHHHHHHGGGGHHHHHHHGHHHEGGHHHHHHHHHHGHHHGHHHHH4FHHGGHHHHGGGHGHHHHHHHEFGGGGGGD>C//0111111>F11111111100000<0=00<000<00<00000:/..;.:/00000000000000;0000;000.....000000;00;0...;.......:000;0:00;////0000
@M03495:530:000000000-LYBTV:1:1102:12940:18790 1:N:0:GTGCTCTG+TTCTTCCT
GTCAGCATGTGAGCTTTGGAGTGAAATCTCTTGTCTTAAGGAATAAAGGAAAAAGATTCCGTCGGAGGCTCGGTGCTCTACAGGTTCAACCTTTGTACTCTATTATTGCCTCACATTCCATCTCTTGTGAAAATATATTTGATTGGCTTTTCTGCAGGTTGTTTGCCAGGACTTTCCAAGACCTCCACTAGAAAACACAATAAACTTTTTGGAAGCTGGACAACTATCTTCATTTTTCAGAAACAGTGAAC
+
EDEEEFFFFFFFGGGGGGGGGGHHHHHHHHHHHHHHHHHHHHHHHHHHHHHHHHGGHIIIHHHGGGGGGHHGGGGGHHHHHHHHHHHHHHHHHHHHHHHHHHHHHHHHHHHHHHHHHHHHHHHHHHHHHHDGHHHHHHHHHHGHHGHHHHHHHHHHGHHHHGHHHHHHFGHHGHHHHGHHGHHHHHHHHHG1F<FFHGECGHH<DGHHHHGGGHGHHHFHHHHFHHHHHHGGGGGGGGGGGFFFFFFGGF0
@M03495:530:000000000-LYBTV:1:1102:13967:18799 1:N:0:GTGCTCTG+TTCTTCCT
GTCAGCATGTGAGCTTTGGACTCCTGACTGGTTTATCAACGGCAAAATATAGATCGGAAGAGCACACGTCTGAACTCCAGTCACGTGCTCTGATCTCGTATGCCGTCTTCTGCTTGAAAAAAAAAAAAAGAAATAATCAGAATGAAGATCATGCAACATAGTGACAACAACACATTACATCTTGTACGAGATATCAGTCGCACGTAGAAGGCCAAGGTATCAGCGTTATCAGATATGTGACGCACCATATG
+
CCDDDFFFFFFFGGGGGGGGGGHHGHHHHHHHHHHHHHHHGGGGGHHHHHHHHHHHGGGGHHHHHHHGHHHGHHHHHHHHHHHHGHHHGHHHHHFHHGGGHHHHGGGHGHHHHHHHGFHHHG<DBC</>//001111111<1<1<1111=000000<./<00000=0.......000000;000000.....09000;0.-:--./:.00..9....0000000.....00000900:0:9..---:000;
@M03495:530:000000000-LYBTV:1:1102:9211:18821 1:N:0:GTGCTCTG+TTCTTCCT
GTCAGCATGTGAGCTTTGGTCCAGCCTGAGTCCTGGTTTATCAACGGCAAAATATAGATCGGAAGAGCACACGTCTGAACTCCAGTCACGTGCTCTGATCTCGTATGCCGTCTTCTGCTTGAAAAAAAAAAAAAATAATAATTATAATAATGTAACAACTATGATAACAGGATACACAATTAAAATCTCATAATAACATCTAATAAGGTTTATATTAGTGTATACTGAAATAATGCAGAGTGCTTACTCAT
+
CCCCCFFFFFFFGGGGGGGGGGHHHGHHHHGHHHHHHHHHHHHHHGGGGGHHHHHHHHHHHGDGGHHHHHHHGHHHGHHHHHHHHHHHHGHHHGHHHHG4FGHGGHHHHGGGHGHGHGHHHFGHHFGGGGG/</>0>111>>11<1=00000000000.00000=00:00..000000.0:000;0000;000090:0000;0000000;0000900000000000000:900090900.0000000;00;
@M03495:530:000000000-LYBTV:1:1102:26066:18855 1:N:0:GTGCTCTG+TTCTTCCT
GTCAGCATGTGAGCTTTGGAATTAGTAAATTCGTTGACGACAGAAGGAGCAAGATAACGACCACAGGGAGGGTGGTTTATCAACGGCAAAATATAGATCGGAAGAGCACACGTCTGAACTCCAGTCACGTGCTCTGATCTCGTATGCCGTCTTCTGCTTGAAAAAAAAAGAAACCGCAGGCATGTGACGATAACGGGTGGAGCGTAGATGCACAATGCGGCTATCACGGCGCTGACAGCCGTGAGGGTGCG
+
3>AAAFFFFFFFFGFGGG4EFFGGGHGHGFHHGFFHHHGGGGGHHHFF2AFFGHHEGGFFCECFFH1FFEEE1FE?EFG4GHHFAEEEE?GHHDGGFFFAA<FE??GHHGHCFEHEGG11?GF1GGHEA0<AF11<1@F1G0FDGE1F@.><FG1DDFFHG<==.A--A...//.9----..0.9000.9...0.-.;-;...-..-;//////.://.---./://9.-----..//9.-.99...;:.-
@M03495:530:000000000-LYBTV:1:1102:6680:18857 1:N:0:GTGCTCTG+TTCTTCCT
GTCAGCATGTGAGCTTTGGTGCCGCCCTGGTTTATCAACGGCAAAATATAGATCGGAAGAGCACACGTCTGAACTCCAGTCACGTGCTCTGATCTCGTATGCCGTCTTCTGCTTGAAAAAAAAAAAAGAAAAAAAGATGTGTTAGTGAATTAAGAAAAATAAGACTATAACATAAAACGCGAGATTATACTCGGTAGACAGACACTAAGCAGTGAGTAGATTAGTAGCAAAGTTATAGAAACTATGTATCA
+
CCCCDFFFFFFFGGGGGGGGGGHGGGGGHHGHHHHHHHHGGGGGHHHHHHHHHHHGGGGHHHHHHHGHHHGHHHHHHHHHHHHGHHHGHHHGHEHHHGGHHHHGGGHGHHHHHHGHHFHHGCF/<<</.00<0<-..01111/1111<111111:1//.<0111<101<:1<111:10------.1111110.....11:</</:0/00/1:10101111111011<1110/11<1:1:1:/111111111
@M03495:530:000000000-LYBTV:1:1102:9212:18859 1:N:0:GTGCTCTG+TTCTTCCT
GTCAGCATGTGAGCTTTGGTCCAGCCTGAGTCCTCTGGTTTATCAACGGCAAAATATAGATCGGAAGAGCACACGTCTGAACTCCAGTCACGTGCTCTGATCTCGTATGCCGTCTTCTGCTTGAAAAAAAAAACTCATTGATCTGAATTATGATAAAGGATTGAATACTAGTTATAACAATAAAATCGTGAAGGAATGTGCAATTAGCAAGGCAAAAACAAACTCTATTAGCGCGGTACGATCCGATACCT
+
BBBBBFFFFFFFFGGGFGGEDGHHFGFHHFGHHHHGHGFGHHHHFHHAECGGHEHHFEHHFHHFGGGFFGHFHCEFF2FGHHHHFHFHHH3EFCFGHGDFB4B@EFGCGFF/?>G?GHGFHGBGGE3BDG?///111??1111111?1<?B111>11=10110>1>111=00<0=000<0000<00/.../.0/.:0:00:0000;0/0099;.../....9.000000=0/:-9-..9..9...;.--:;
@M03495:530:000000000-LYBTV:1:1102:16507:18891 1:N:0:GTGCTCTG+TTCTTCCT
GTCAGCATGTGAGCTTTGGAGTGAAATCTCTTGTCTTAAGGAATAAAGGAAAAAGATTCCGTCGGAGGCTCGGTGCTCTACAGGTTCAACCTTTGTACTCTATTATTGCCTCACATTCCATCTCTTGTGAAAATATATTTGATTGGCTTTTCTGCAGGTTGTTTGCCAGGACTTTCCAAGACCTCCACTAGAAAACACAATAAACTTTTTGGAAGCTGGACAACTATCTTCATTTTTCAGAAACAGTGAAC
+
CCCCDFFFFFFFGGGGGGGGGGHHHHHHHHHHHGHHHHHHHHHHHHHHHHHHHHGGHIGHHHHGGGGGGHHGGGGGHHHHHHHHHHHHHHHHHHHHHHHHHHHHEHHGHGGHHHHHHHHHHHHHGHHHHGFGHGHHHHHHHGHHHHHHHGHHHGHGHHHHHEHHHHHHHHEHHHFHHHHHHHHGHHHGHHHGGGHGHHHEHGHHGFFHHHGGHHGHHHHHHHHHHHFHHHGEGGGGHGHGGGGGGGFFFF0
@M03495:530:000000000-LYBTV:1:1102:12889:18898 1:N:0:GTGCTCTG+TTCTTCCT
GTCAGCATGTGAGCTTTGGTCCAGCCTGAGTCCCTGGTTTATCAACGGCAAAATATAGATCGGAAGAGCACACGTCTGAACTCCAGTCACGTGCTCTGATCTCGTATGCCGTCTTCTGCTTGAAAAAAAAAAAAAAAAGATAAAATCATATCAATGTTAAAGTCATGTGTACTATTACATAACTGTCAACAACTACGACATATTAATCATTATAGACTTGCATTATAAATACTACACAGAGTGCTTATATT
+
DDDDDFFFFFFFGGGGGGGGGGHHHGHHHHHHHHHHHHHHHHHHHHGGGGGHHHHHHHHHHHGGGGHHHHHHHGHHHGHHHHHHHHHHHHGHHHGHHHHHBHHHGGHHHHGGGGGHHHHHHHHFGHHGGGGGG/<---..000000<0000<000000000::00000:000000000000000000000<..00:.9.-.00<0000000:0:<000:00000000000000000/<.0/0<00000000
@M03495:530:000000000-LYBTV:1:1102:22761:18901 1:N:0:GTGCTCTG+TTCTTCCT
GTCAGCATGTGAGCTTTGGTCCAGCCTGAGTCCTGGTTTATCAACGGCAAAATATAGATCGGAAGAGCACACGTCTGAACTCCAGTCACGTGCTCTGATCTCGTATGCCGTCTTCTGCTTGAAAAAAAAAAACAAACATATAACACGTGACCTACACTACACACATCTTGTAAGTCGACGTCTCGGTCTCTAATGCACTAATTGTTATCATATAGCACTTTATGTGCATAACTCCGTATGCTCATATCAAC
+
CCCDCFFFFFFFGGGGGGGGGGHHHGHHHHGHHHHHHHHHHHHHHGGGGGHHHHHHHHHHHGGGGHHHHHHHGHHHGHHHHHHHHHHHHGHHHGHHHGHBGHHGGHHHHGGGHGHHHHHHHHHHHGGGGGC@/?/0/?111111<1.0<..1=101<0//0/0..<0=<00000;0..:--.///;..C000000:000000;00:00;:00;B000;000;;0:00:0000000;..:/;0000000;0/
@M03495:530:000000000-LYBTV:1:1102:22136:18910 1:N:0:GTGCTCTG+TTCTTCCT
GTCAGCATGTGAGCTTTGGAATTAGTAAATTCGTTGACGACAGAAGGAGATAACGACCACAGGGAGGGTGGTTTATCAACGGCAAAATATAGATCGGAAGAGCACACGTCTGAACTCCAGTCACGTGCTCTGATCTCGTATGCCGTCTTCTGCTTGAAAAAAAAAAAAAACAGAGATATACAACAATGACCAACACTGCTGTAACGTTATAAGCAACTATAGGGACGGTTTCGCATCAACTGCATACGAAC
+
DCCDCFFFFFFFGGGGGGGGGGHHHHHHHHHHGHHHHHGGGGGHHHHHHHHHHHGGGGGHHHHGGGGGEGGGFHHHHHHHGGGGGHHHHHHHHHHHGGGGHHHHHHHGHHHGHHHGHHHHHHHHGHHHGHHHHHDHFHFGHHHHGGFFGHHGHHHHCGHFHGGGEEE9--.<////11111100..00100:..<.000101111.///.111:1/./01<10./<--...1.9<9-00/:/<0110...-
@M03495:530:000000000-LYBTV:1:1102:15519:18924 1:N:0:GTGCTCTG+TTCTTCCT
GTCAGCATGTGAGCTTTGGAATTAGTAAATTCGTTGACGACAGAAGGAGCAAGATAACGACCACAGGGAGGGTGGTTTATCAACGGCAAAATATAGATCGGAAGAGCACACGTCTGAACTCCAGTCACGTGCTCTGATCTCGTATGCCGTCTTCTGCTTGAAAAAAAAAAAAAAAAACACACACATATCAGACTATGAAGTAAAGTGACGAGAGTAGAATAAAGATAATATCTGGTGATATACGAAATTAA
+
CCCDDFFFFFFFGGGGGGGGGGHHHHHHHHHHGHHHHHGGGGGHHHHHHHHHHHHHHHGGGGGHHHHGGGGGEFGFGHHHHHHHGGGGGHHHHHHHHHHHGGGGGHGHHHHGHHHGHFHHHHHHHHHHGHHHGHHHGHBHHHFGHHGHGEGHGHHGHHGFG01GGGCFCEA<-----.....<..0:1111<000<1111111111111..-.-<11111111<10<1111:1:1:::11111...9.1:1
@M03495:530:000000000-LYBTV:1:1102:18043:18936 1:N:0:GTGCTCTG+TTCTTCCT
GTCAGCATGTGAGCTTTGGAAATTAGTAAATTCGTTGACGACAGAAGGAGCAAGATAACGACCACAGGGAGGGTGGTTTATCAACGGCAAAATATAGATCGGAAGAGCACACGTCTGAACTCCAGTCACGTGCTCTGATCTCGTATGCCGTCTTCTGCTTGAAAAAAAAAAAAAAAACATCACTATGTTTCTCTAATCTTTTCTCTCTTTTGCTGTTACTGTTCTAATATTACATTCTGTGTTATTGGATT
+
CCCCCFFFFFFFGGGGGGGGGGHHHHGHHHHHHGHHHHHGGGGGHHHHHHHHHHHHHHHGFGGGHHHHGFGGGEFGGGHHHHHHHGGGGGHHHHHHHHHHHGGGGHHHHHHHGHHHGHHHHHHHHHHHHGGHHGHHHHH1GHHGGHHHHGEGHGHHHHHHHFHFHHGGGG-9--;-:..00000000:09000;00000000000:000000:0900:00;00900000000000;090000;0000000:
@M03495:530:000000000-LYBTV:1:1102:26225:18939 1:N:0:GTGCTCTG+TTCTTCCT
GTCAGCATGTGAGCTTTGGAGTGAAATCTCTTGTCTTAAGGAATAAAGGAAAAAGATTCCGTCGGAGGCTCGGTGCTCTACAGGTTCAACCTTTGTACTCTATTATTGCCTCACATTCCATCTCTTGTGAAAATATATTTGATTGGCTTTTCTGCAGGTTGTTTGCCAGGACTTTCCAAGACCTCCACTAGAAAACACAATAAACTTTTTGGAAGCTGGACAACTATCTTCATTTTTCAGAAACAGTGAAC
+
BBBBBFFFFFFFGGGGGGGGGGHGHGHHHHHHHHHHHHHHHHHHHHHHHHHHHHGGHHHHHHHGGGFEEHHGGGGGHHHHHHHHHHHHHHFHHHHHHHHHHHHHHHHFGHHGHHHHHHHHHHGHHHGHHGHHFGHHHHHHHGHHHHHHHHHHHHGHHFHHFDHHHFGHB/GHHHHHHHGHEHHHHHHHHHHGFGFFHFHEGFHDFHGHDGCCHHF.00GHHGHFHHHHGHFGFF0FFGGGBF/FFBBF0C0
@M03495:530:000000000-LYBTV:1:1102:4174:18941 1:N:0:GTGCTCTG+TTCTTCCT
GTCAGCATGTGAGCTTTGGAGTGAAATCTCTTGTCTTAAGGAATAAAGGAAAAAGATTCCGTCGGAGGCTCGGTGCTCTACAGGTTCAACCTTTGTACTCTATTATTGCCTCACATTCCATCTCTTGTGAAAATATATTTGATTGGCTTTTCTGCAGGTTGTTTGCCAGGACTTTCCAAGACCTCCACTAGAAAACACAATAAACTTTTTGGAAGCTGGACAACTATCTTCATTTTTCAGAAACAGTGAAA
+
CBCCCFFFFFFFGGGGGGGGGGHHHHHHHHHHHHHHHHHHHHHHHHHHHHHHHHGGHHHHHIHGGGGGGHHGGEEGHHHHGHHHHHHGHHHHHHHHHHHHHHHHHHHHHHHHHHHHHHHHHHHHHHHHHFHHFGHGHHHHHHHHHHHGHGHHHHGHEHFHHGHHHHHHGHHHHHHHHHBHHHHHHHGHHHHGHFFHHHHFHFHGGEHFHHGGGHGFGHFHGHHHGHHHHHGGGGGGGGGGEFBFGF<FFG0
@M03495:530:000000000-LYBTV:1:1102:6208:18968 1:N:0:GTGCTCTG+TTCTTCCT
GTCAGCATGTGAGCTTTGGAGGTGGAGGCTCGAGTGGGGTTGACGACAGAAGGAGCAAGATAACGACCACAGGGAGGGTGGTTTATCAACGGCAAAATATAGATCGGAAGAGCACACGTCTGAACTCCAGTCACGTGCTCTGATCTCGTATGCCGTCTTCTGCTTGAAAAAAAAAAAAAACATGACATAGTCATGATGAGTATTCGGTGGTAAAGAGCAGTGAGTCATGTCGACGCGCTAGTGAAGCATGT
+
CBCCCFFFFFFFGGGGGGGGGGFGGHHGGHHGCFGGGHGFGGHHGGGGGHHHGHHHHHHHHHHHGGGGGHHHHGFG>>??EEFHFHHHHHGGGGGHHHHHHHHHHHGGGDHHHHHHHGHHHGHHHHHHHHHHHHGHHHGHHHFFFEGHEGHHHHGEGHGHHHHHHHHHHHHGAA?-<@--.<<00001<1111111111011111/.<...11111<<0/10<011111<1.<---9<9-.0:11100101
@M03495:530:000000000-LYBTV:1:1102:19622:18970 1:N:0:GTGCTCTG+TTCTTCCT
GTCAGCATGTGAGCTTTGGTCCAGCCTGAGTCCTCTGGTTTATCAACGGCAAAATATAGATCGGAAGAGCACACGTCTGAACTCCAGTCACGTGCTCTGATCTCGTATGCCGTCTTCTGCTTGAAAAAAAAAAAAAAAACACAAATTGTGTACTCACGTCCTATATACTCTTAGATTGTAAATGTGTATGTGAATGCTGCGATCCACATGAGGGCTCTGATCAGACAGGTAGAAGGATAAGAGTGTACTTT
+
CCCCDFFFFFFFGGGGGGGGGGHHHGHHHHHHHHHHHHGHHHHHHHHGGGGGHHHHHHHHHHHGGGGHHHHHHHGHHHGHHHHHHHHHHHHGHHHGHHHHGFGGHGGHHHHGGGHGHHHHHHHHGHHHGGGC?C/---<....<.1=111<111110...:.111111101111<1100111111111111111111110--.<.0000<0:/.<..<01<11000//.<10111..000010<11<1111
@M03495:530:000000000-LYBTV:1:1102:27955:18991 1:N:0:GTGCTCTG+TTCTTCCT
GTCAGCATGTGAGCTTTGGAGGGCAAGAAGTGGTTGTGACTGGTTTATCAACGGCAAAATATAGATCGGAAGAGCACACGTCTGAACTCCAGTCACGTGCTCTGATCTCGTATGCCGTCTTCTGCTTGAAAAAAAAAAATACTATGCTACGGCGCTTGTCAGAAGTCGTACACAGACGATATGCATGTACGGATATCCGGTATGTCACTACAATGATGTACGATCAGCTGATGATATCGAATAACTCATGG
+
CCCCCFFFFFFFGGGGGGGGGGGGGGGHHHFGGGGGGGGHHHHHHHHHHHHHGGGGGHHHHHHHHHHHGGGGHHHHFHHGFHHGHHHHHHHHHHHHGHGHGHHH4F4FFGFGHGHHGGGFFGHHFHHHCCHHGFGG/@@0111=1<1111..----...0000000<.;...;0;0.-=..-09900;00.....000.---.0000000/0000000:00.....0000000000009.;0.:0:0;000
@M03495:530:000000000-LYBTV:1:1102:11421:18995 1:N:0:GTGCTCTG+TTCTTCCT
GTCAGCATGTGAGCTTTGGAGTGAAATCTCTTGTCTTAAGGAATAAAGGAAAAAGATTCCGTCGGAGGCTCGGTGCTCTACAGGTTCAACCTTTGTACTCTATTATTGCCTCACATTCCATCTCTTGTGAAAATATATTTGATTGGCTTTTCTGCAGGTTGTTTGCCAGGACTTTCCAAGACCTCCACTAGAAAACACAGTAAACTTTTTGGAAGCTGGACAACTATCTTCATTTTTCAGAAACAGTGAAC
+
AAAAAF1DFFF3BGGGGGGF1GCH33GDGHHHFHHHHHFGFHFHHHHHEHGHFFEFHGFFBCAEEEGGC/0AEGGGH1GHHFC0FHFFHHHHFBGGHBGHHBHHHHHFHHH1FGFFGDFHHGFFHE1ECG2B1BFGHHHFGHHF1FGHCBDFGGF>CFHHHC<F01DGFAGEHFHHHGHGGHHFFHGHFFH1>=0<>A..<=D==DGF0<<?/<:.GFBGGCCCGBCGG0FBGF;BFFBFFFFFFGG09B0
@M03495:530:000000000-LYBTV:1:1102:29218:19018 1:N:0:GTGCTCTG+TTCTTCCT
GTCAGCATGTGAGCTTTGGAATTAGTAAATTCGTTGACGACAGAAGGAGCAAGATAACGACCACAGGGAGGGTGGTTTATCAACGGCAAAATATAGATCGGAAGAGCACACGACTGAACTCCAGTCACGTGCTCTGAGATCGTATGCCGTCTTCTGCTTGAAAAAAAGAATGCGCTATGTTCTATTCCCGGCGGAAGCAGTACGTCTCTGAGGTGCTGAGACTTTTACCTTAGCAGAGTCAAGTGCCTCGC
+
AAABABFFBFBBDGGGFGFGGGHFFHFHFFDFFA4EGHGCEGCFCH2CC2GFCGHFFFGGAA0CEGA1110EEF@?FFGHF4DF1E@EGHBFHDD44E4/?E//0E0F0FH@/<<AGHCD11<C>@GD/0?//F11F11<1/0<0011-<<F.=F111GC.C00GGG.:.000..:-.0000990;BB0.-----9D.9////.....9///././///./://///;/9////9//.9//99//9B//.-
@M03495:530:000000000-LYBTV:1:1102:10392:19025 1:N:0:GTGCTCTG+TTCTTCCT
GTCAGCATGTGAGCTTTGGTTTATCAACGGCAAAATATAGATCGGAAGAGCACACGTCTGAACTCCAGTCACGTGCTCTGATCTCGTATGCCGTCTTCTGCTTGAAAAAAAAAAAAAACAAATCAATAATCAACTCAGAATAACAACTATCAAGCACAATTAGAACGCAGAAGAATACATATCCGTAGACATATGAACGATACCATTATAAATTAGTACATTAGTACACGTAAGCGGTCAATACAGCGAGT
+
CCCDCFFFFFFFGGGGGGGGGGHHHHHHGGGGGHHHHHHHHHHHGGGGHHHHHHHGHHHGHHHHHHHHHHHHGHHHGHHHHHBHHHGGHHHHGGGHGHHHHHHHHHHHHGGGGC><<>///011111?1111101111111>11>0<0<11<100<<//0110110..--</:0/0<0<11:11.....111<1<1<1....-00111111111:0111111<111<119./..0--.-.0<10010----
@M03495:530:000000000-LYBTV:1:1102:15567:19031 1:N:0:GTGCTCTG+TTCTTCCT
GTCAGCATGTGAGCTTTGGTCCAGCCTGAGTCCTGGTTTATCAACGGCAAAATATAGATCGGAAGAGCACACGTCTGAACTCCAGTCACGTGCTCTGATCTCGTATGCCGTCTTCTGCTTGAAAAAAAAAAAAACAGAACAGCAGAGTGATAACGACTATTGAGTGAACGCACACGTATAACAATGACCAGTAGATGCTAGACTACAGATAATTATCTATCTGTAGTCTACACGGGGTCATAGTAATACAC
+
CCDDCFFFFFFFGGGGGGGGGGHHHGHHHHHHHHHHHHHHHHHHHGGGGGHHHHHHHHHHHGGGGHHHHHHHGHHHGHHHHHHHH@GGHGHHHGHHHHH4GHHGGHGHGGGGHGHHHHHHHHFGHHGGGGG///.<0010000>00.1111110..-.-1<1101<110..---.-</10:100001<:0.<111110111011</001111111:111<111111111111/.---9..<11<1111100
@M03495:530:000000000-LYBTV:1:1102:2464:19037 1:N:0:GTGCTCTG+TTCTTCCT
GTCAGCATGTGAGCTTTGGACCAGCCTGAGTCCCTGGTTTATCAACGGCAAAATATAGATCGGAAGAGCACACGTCTGAACTCCAGTCACGTGCTCTGATCTCGTATGCCGTCTTCTGCTTGAAAAAAAAAACAATACTCATTACGTGAGATGATGAAATACTCATATTCAGACAAGAACATCACATGTATCACAGATATACTCTCGTTAACTAATATCGTAACGTACACCGTGCACAGATTCGTCTATGT
+
CBCCCFFFFFFFGGGGGGGGGGHHHGHHFHGHHHHHHGGGHHHHHHGGGGGHHHHHHHHHHHGDFGHHHHHHHGHHHGHHHHHHHHGGHHGHHHGHHHHHBGHGGGHHGGFFGHGHHHGHHHEFFHHGGGCG///111?111111/0>..11111<=111=110<0<0=000<0//.////00000000<<0000000:0<00000.<...00<<0000./..../<..0/<....00:000<./...<0<
@M03495:530:000000000-LYBTV:1:1102:16511:19042 1:N:0:GTGCTCTG+TTCTTCCT
GTCAGCATGTGAGCTTTGGAGACTGGTTTATCACGGCAAAATATAGATCGGAAGAGCACACGTCTGAACTCCAGTCACGTGCTCTGATCTCGTATGCCGTCTTCTGCTTGAAAAAAAAAAAAAAAGAATAATGTATCACCTCCTTAATACAGTCGTCGATGGCATCAATCTCTAGTGGTGAGGTAGTGAATGTGGCTGTAGTAGCTACACAGTCATCTGTAAAAATACAACCATGTATAATGCAAGTCTAA
+
CCCCDFFFFFFFGGGGGGGGGGGHHHHHHHHHHHGGGGGHHHHHHHHHHHGGGGHHHHHHHGHHHGHHHHHHHHHHHHGHHHGHHHHH4GHHGGHHHHGGGHGHHHHHHHHHHHHGGGG@<>///..0111111111110>../111111<110...--.1.//</0011<111<1<.1.1../00:<1111110....11<1:1110</0.00011<1111110.00000.901<<11111<1101<111
@M03495:530:000000000-LYBTV:1:1102:17946:19054 1:N:0:GTGCTCTG+TTCTTCCT
GTCAGCATGTGAGCTTTGGTCCAGCCTGAGTCCCTGGTTTATCAACGGCAAAATATAGATCGGAAGAGCACACGTCTGAACTCCAGTCACGTGCTCTGATCTCGTATGCCGTCTTCTGCTTGAAAAAAAAAAAAAATACATATCTGCTACTTTCGATCGTTACTAATCATCTATAGCTATAACAATACTCAACAATCACATTAGGAATACGTACTATGTCAGTTCTTGCGATTGAGTGACGCTCTGCTGTT
+
CCCDCFFFFFFFGGGGGGGGGGHHHGHHHHGHHHHHHHHHHHHHHHGGGGGHHHHHHHHHHHGGGGHHHHHHHGHHHGHHHHHHHHHHHHGHHHGHHHHHDHHHFGHHHHGGGHGHHHGHHHGHHHHG/D@>//-<011>111110000000=0..<.-/..:000000000:0;0000000000:000009/0.;:0000000009000.9;..0000000000:000--9..00:000;..:.000090
@M03495:530:000000000-LYBTV:1:1102:10414:19063 1:N:0:GTGCTCTG+TTCTTCCT
GTCAGCATGTGAGCTTTGGATTAGTAAATTCGTTGACGACAGAAGGAGCAAGATAACGACCACAGGGAGGGTGGTTTATCAACGGCAAAATATAGATCGGAAGAGCACACGTCTGAACTCCAGTCACGTGCTCTGATCTCGTATGCCGTCTTCTGCTTGAAAAAAAAAAAAAAAAAAAAACACTACAACAAATATCAAACAACGATTAGTGATGTCTCATTATGTCAGCATACTATGAATGAAGAAAGAAA
+
EDEEEFFFFFFFGGGGGGGGGGHHHHHHHHHGHHHHHGGGGGHHHHHHHHHHHHHHHGGGEGHHHHGGGGGBFEEGHHHHHHHGGGGGHHHHHHHHHHHGGGGHHHHHHHGGHHGHHHHHHHHHHHHGHHHGHHHGH1FHHGGHHHHGGGHGHHHHHHHHHHHHGGGG?-9-<-------...://000.<.1111110:...-99..0111<1<11111<<111111:11101111<<110111//0/./
@M03495:530:000000000-LYBTV:1:1102:10526:19063 1:N:0:GTGCTCTG+TTCTTCCT
GTCAGCATGTGAGCTTTGGTTTATCAACGGCAAAATATAGATCGGAAGAGCACACGTCTGAACTCCAGTCACGTGCTCTGATCTCGTATGCCGTCTTCTGCTTGAAAAAAAAAAAAATAACCCAATATCAGGCCCGTACGTGATCGGCATGTGGTAGTGTAGCAGCTGAGGGTTATATGGAATACATTACTATTTAGATCAACACTCCATTCTAATGAGGCAGTCAGGGTGATAATCCATGATGTTGTTGT
+
CBCCCFFFFFFFGGGGGGGGGGHHHHHHGGGGGHHHHHHHHHHHGGGGHHHHHHHGHHHGHHHHHHHHHHHHGHHHGHHHHHFHHHGGHHHHGGGHGHHHHHHHGGHHHGGGG>>><0>211///?111=111..-<-.-//./=..---.0:0/000/0000:0//00......00<000000:000<0000000:0:000/0.0/<0000<000000/9../00</<<..<00000000000000/<.<
@M03495:530:000000000-LYBTV:1:1102:13478:19069 1:N:0:GTGCTCTG+TTCTTCCT
GTCAGCATGTGAGCTTTGGTCCAGCCTGAGTCCTCTGGTTTATCAACGGCAAAATATAGATCGGAAGAGCACACGTCTGAACTCCAGTCACGTGCTCTGATCTCGTATGCCGTCTTCTGCTTGAAAAAAAAAAACAAATAGTACTATCACACTACTCTATTTTTCCTATCTACGATAGGCAACCATCCCACTAGAGTGTGTATATGGTACGCACATACAGCTACCTGATGATTATATTGCTCTACTGTCGA
+
CBCCCFFFFFFFGGGGGGGGGGHHHGHHHHHHHHHHHHGHHHHHHHHGGGGGHHHHHHHHHHHGGGGHHHHHHHGGHHGFHHHHHHGHHHHGHHHGHHHHF4GHFGGHHHHGFGHGHFHHHHHHHHHEGG/CC<///0111111111111110001111<<100/000000<0...<./:0..:.0/..0.:/00:00;;;000000000..:--000009909/0://;/9B////////9/9/////..
@M03495:530:000000000-LYBTV:1:1102:23113:19074 1:N:0:GTGCTCTG+TTCTTCCT
GTCAGCATGTGAGCTTTGGAGTGAAATCTCTTGTCTTAAGGAATAAAGGAAAAAGATTCCGTCGGAGGCTCGGTGCTCTACAGGTTCAACCTTTGTACTCTATTATTGCCTCACATTCCATCTCTTGTGAAAATATATTTGATTGGCTTTTCTGCAGGTTGTTTGCCAGGACTTTCCAAGACCTCCACTAGAAAACACAATAAACTTTTTGGAAGCTGGACAACTATCTTCATTTTTCAGAAACAGTGAAC
+
CCCCCFFFFFFFGGGGGGGGGGFHHHHHHHHHHHHHHHHHHHHHHHHHHHHHHHGGHHHHHHHGGGGGGHHGGGGGHHHHHHHHHHHHHHHHHHHHHHHHHHHHHHHHHHHHHHHHHHHHHHHHHHHHHHHHHHHHHHHHHFHHHHGHHHHFHHHGHHHHHGHHHHHHHHHHHGHGHHDGGHHHHHHHHFHFGHHHHHHEGGHFFHHHHHFGBGFHGHCGHFHHHFHHHHGGGGGGGGGGEFFFGGFFBF0
@M03495:530:000000000-LYBTV:1:1102:6597:19089 1:N:0:GTGCTCTG+TTCTTCCT
GTCAGCATGTGAGCTTTGGAGTGAAATCTCTTGTCTTAAGGAATAAAGGAAAAAGATTCCGTCGGAGGCTCGGTGCTCTACAGGTTCAACCTTTGTACTCTATTATTGCCTCACATTCCATCTCTTGTGAAAATATATTTGATTGGCTTTTCTGCAGGTTGTTTGCCAGGACTTTCCAAGACCTCCACTAGAAAACACAATAAACTTTTTGGAAGCTGGACAACTATCTTCATTTTTCAGAAACAGTGAAC
+
CCCCCFFFFFFFGGGGGGGGGGHHHFHHHHHHHHHHHHHHHHHHHHHFHHHHHHGGHIHHHHHGGGGGGHGGGGGGHHGHHHHGHHHHHHHHHHHHHHHHHGHHHHHHHHHHHHHHHHHHHHHGHHHHHFHHHGHHHHHHHHHHHGGHGHFHHHGHHHHHHGHGHHHHGHHGHHHHHG1GFFGHHHHHHHGFHFGHHGG.DBDGDFHHHHCFHFHFHHHAHGHGHHHGHHFFGGGGGGGGGGGGGGFFFG9
@M03495:530:000000000-LYBTV:1:1102:26159:19091 1:N:0:GTGCTCTG+TTCTTCCT
GTCAGCATGTGAGCTTTGGTCCAGCCTGAGTCCTGGTTTATCAACGGCAAAATATAGATCGGAAGAGCACACGTCTGAACTCCAGTCACGTGCTCTGATCTCGTATGCCGTCTTCTGCTTGAAAAAAAATAAAGAAGCTGGGGCGGGCGGAGAACTCCAGCATGAGATCCCCGTACTGGTGGTGGACGGTTGGCCGGTCACTTCGAGATCCACAGTAGGCGGAGCACCATGGCGATCGCACGGCCCGTGAA
+
AAA1A1FFD1D3FFEGGGGG1F1FFAEHFFDDFGFHHH0FFHHHHFE/EEHBG1AGGBA1FE//B00FFGBFEFGBF12FHFF1FGFHDE0///BFF1@12BFF?0>FHEEEAF>2FFHB<0F110///01111100<11@C//----:----./0;0/;C/CF/B//:/;E----;//9------/--;-9-//;----//9/-----9////-;////---9-----9//----9999-----------
@M03495:530:000000000-LYBTV:1:1102:13726:19098 1:N:0:GTGCTCTG+TTCTTCCT
GTCAGCATGTGAGCTTTGGTCCGCCTGGTTTATCAACGGCAAAATATAGATCGGAAGAGCACACGTCTGAACTCCAGTCACGTGCTCTGATCTCGTATGCCGTCTTCTGCTTGAAAAAAAAAAAAAAATAAAACAAAAGACAGTATAGAGTATCAGAAAGAACTGGAACACACTATGAGACACATCTAACCACAGAAGAAGAAATGTCGACAGTGAGAGTGGCGATGGTAGTGAGATAATAGTCACTATCA
+
CCCDDFFFFFFFGGGGGGGGGGGGGGHHHHHHHHHHHGGGGGHHHHHHHHHHHGGGGHHHHHHHGHHHGHHHHHHHHHHHHGHHHGHHHHH4GHHGGHHHHGGGHGHHHHHHHHHHHHGGGGDB<>--0<1111..../.</<0<111111111110100/.<10/<00//..//1111<0///00:<10.0.<.0000</0</1111..-.-<1101001..---..011</10:11111<1111:1111
@M03495:530:000000000-LYBTV:1:1102:18915:19104 1:N:0:GTGCTCTG+TTCTTCCT
GTCAGCATGTGAGCTTTGGATGGTTCTGGTTTATCAACGGCAAAATATAGATCGGAAGAGCACACGTCTGAACTCCAGTCACGTGCTCTGATCTCGTATGCCGTCTTCTGCTTGAAAAAAAAAAAAACAATATCGTTTAGCTCTAATCAGATGCATTTCGGTTGCTCATTGTAAACGTGTACACAGTTGAAACAGAGAGTAGTGGCAGAGTGGCGACTGACTGTGGTAGTGTATGTAGCAGCTGATAGGCC
+
CBCCDFFFFFFFGGGGGGGGGGGHHHHHHHHHHHHHHHGGGGGHHHHHHHHHHHGGGGHHHHHHHGGHHGHHHHHHHHHHHHGHHHGHHHGG4GHHGGHHHHGGGHGHHHHHHHHHHFHGGGCF//</?/1111.0>.<1=111<11110<1100=111/-<.-<01111111111...//111:.011:<10/////.011:/../...11<.<---.0011:1</<1</<111111110//<0011/00
@M03495:530:000000000-LYBTV:1:1102:21772:19115 1:N:0:GTGCTCTG+TTCTTCCT
GTCAGCATGTGAGCTTTGGAGTGAAATCTCTTGTCTTAAGGAATAAAGGAAAAAGATTCCGTCGGAGGCTCGGTGCTCTACAGGTTCAACCTTTGTACTCTATTATTGCCTCACATTCCATCTCTTGTGAAAATATATTTGATTGGCTTTTCTGCAGGTTGTTTGCCAGGACTTTCCAAGACCTCCACTAGAAAACACAATAAACTTTTTGGAAGCTGGACAACTATCTTCATTTTTCAGAAACAGTGAAC
+
CBCCDFFFFFFFGGGGGGGGGGHHHHHHHHHHHHHHHHHHHHHHHHHHHHHHHHGGHHIHHHHGGGGGGHHGGGGGHHHHHHHHHHHHHHHHHHHHHHHHHHHHHHHHHHHHHHHHHHHHHHHHHHHHHHHHHHHHHHHHHGHHHHHHHHHHHHHHHHHHHEHHHHHHGGHHHHHHGHDHHHHHHHHHHHH1GHHHHHHEFFHHHHHHHHFCGHHHHHGGHHHHHGGHHHGGGFFGGGGGFFGGFGFFFF0
@M03495:530:000000000-LYBTV:1:1102:24378:19122 1:N:0:GTGCTCTG+TTCTTCCT
GTCAGCATGTGAGCTTTGGAGTGAAATCTCTTGTCTTAAGGAATAAAGGAAAAAGATTCCGTCGGAGGCTCGGTGCTCTACAGGTTCAACCTTTGTACTCTATTATTGCCTCACATTCCATCTCTTGTGAAAATATATTTGATTGGCTTTTCTGCAGGTTGTTTGCCAGGACTTTCCAAGACCTCCACTAGAAAACACAATAAACTTTTTGGAAGCTGGACAACTATCTTCATTTTTCAGAAACAGTGAAC
+
CCCCCFFFFFFFGGGGGGGGGGHHHHHHHHHHHHHHHHHHHHHHHHHHHHHHGHGGHIHIHHHGGGGGGHHGGGGGHHHHHHHHHHHHHHHGFHHFHHHHHHHHGHHHHHHHHHHHHHHHHHHHHHHHHHHHGGHHHHHHHHHHHHHHHHHHHHHGHHHHHDHHHHHHHFHHCGGFGHFHHHGHHHHHHHH1DFFHHHH<GHFDDGGFHHG?;GFEGHHFHHFHHHHGBGFFGFGGGEGFFFFGF/00000
@M03495:530:000000000-LYBTV:1:1102:20474:19122 1:N:0:GTGCTCTG+TTCTTCCT
GTCAGCATGTGAGCTTTGGAGTGAAATCTCTTGTCTTAAGGAATAAAGGAAAAAGATTCCGTCGGAGGCTCGGTGCTCTACAGGTTCAACCTTTGTACTCTATTATTGCCTCACATTCCATCTCTTGTGAAAATATATTTGATTGGCTTTTCTGCAGGTTGTTTGCCAGGACTTTCCAAGACCTCCACTAGAAAACACAATAAACTTTTTGGAAGCTGGACAACTATCTTCATTTTTCAGAAACAGTGAAC
+
CBCCDFFFFFFFGGGGGGGGGGHHHHHHHHHHHHHHHHHHHHHHHHHHHHHHHHGGHIHIHHHGGGGGGHHGGGGGHHHHHHHHHHHHHHHGHHHHHHHHHHHHHHHHHHHHHHHHHHHHHHHHHHHHGFHHHGHHHHHHHFHHHHHHGGHHHHHHFHFGHGHHHGHHHHHHHGHHHHGHAHHHHHHHHHHBFHHHHHE<D=DGHHHHHGGGHCCCFHHHHHHEFHHHBGGGGGFGGGGGGGGFFG1BGG0
@M03495:530:000000000-LYBTV:1:1102:10073:19128 1:N:0:GTGCTCTG+TTCTTCCT
GTCAGCATGTGAGCTTTGGTTTATCAACGGCAAAATATAGATCGGAAGAGCACACGTCTGAACTCCAGTCACGTGCTCTGATCTCGTATGCCGTCTTCTGCTTGAAAAAAAAAAAAAAAAAGAAACAAAAAAACAACAAATGGAATGGACACAGACATAAAACGACTCTCAAATACACACATAGGAGGCCTTGTGAGCAAGTAGATAACAGCCAATATAGTAAGATTGATGGATATCGCTATATGCATGTC
+
DCCDDFFFFFFFGGGGGGGGGGHHHHHHGGGGGHHHHHHHHHHHGGGGHHHHHHHGHHHGHHHHHHHHHHHHGHHHGHHHHHBHHGGGHHHHGGGHGHHHHHHHHHGHHGGGB@C<///->.<000>..<.<<.......0000<0000<0./.0.<00000<-.-..00<00000000<<00000/<9.0:000:00://0:00:00000.../0:000000000000<00/000<.....0:<B0<0<0
@M03495:530:000000000-LYBTV:1:1102:17981:19139 1:N:0:GTGCTCTG+TTCTTCCT
GTCAGCATGTGAGCTTTGGAGTGAAATCTCTTGTCTTAAGGAATAAAGGAAAAAGATTCCGTCGGAGGCTCGGTGCTCTACAGGTTCAACCTTTGTACTCTATTATTGCCTCACATTCCATCTCTTGTGAAAATATATTTGATTGGCTTTTCTGCAGGTTGTTTGCCAGGACTTTCCAAGACCTCCACTAGAAAACACAATAAACTTTTTGGAAGCTGGACAACTATCTTCATTTTTCAGAAACAGTGAAC
+
CCCCCFFFFFFFGGGGGGGGGGHHHHHHHHHHHHHHHHHHHHHHHHHHHHHHHHGGHHIHHHHGGGGGGHHGGGGGHHHHHHHHHHHHHHHHHHHHHHHHGHHHHHHHHHHHHHHHHHHHHHHHHHHHHHHHHHHHHHHHHHHHHGFHHHHHHGHHGHHHHGHHFHHHHGHGHHGHHHHHGHHHHGHHHHHFBGHHGHECGGFFGFHHHHGGFHHHFHGHGHCEHGHHHHGGGGGGGGGGFGGGFFFFGG0
@M03495:530:000000000-LYBTV:1:1102:2907:19143 1:N:0:GTGCTCTG+TTCTTCCT
GTCAGCATGTGAGCTTTGGAGTGAAATCTCTTGTCTTAAGGAATAAAGGAAAAAGATTCCGTCGGAGGCTCGGTGCTCTACAGGTTCAACCTTTGTACTCTATTATTGCCTCACATTCCATCTCTTGTGAAAATATATTTGATTGGCTTTTCTGCAGGTTGTTTGCCAGGACTTTCCAAGACCTCCACTAGAAAACACAATAAACTTTTTGGAAGCTGGACAACTATCTTCATTTTTCAGAAACAGTGAAC
+
CCCCCFFFFFFFGGGGGGGGGGGHHHHHHHHHHHHHHHGHHHHHHHHHGHHHHGFFHHHHHHHGGGGGGHHGGEEGHHHHGHHHHHHHHHHGHHHFHHHGHHHHGHHHHHHHHHHHHHHGGHHHHFHHHHHHHGHFHHHHHHHDHAHGHHHHHHHHBG@GG<GHHEHHEGHHHHHHHFFBFF0FGHHGHHB1>>FHHHC.<DDGDGHHHHGGFHHEHH/CGFGHHHHHHHGFGFGGGGGFF;0:;BFGFC9
@M03495:530:000000000-LYBTV:1:1102:12773:19174 1:N:0:GTGCTCTG+TTCTTCCT
GTCAGCATGTGAGCTTTGGAGTGAAATCTCTTGTCTTAAGGAATAAAGGAAAAAGATTCCGTCGGAGGCTCGGTGCTCTACAGGTTCAACCTTTGTACTCTATTATTGCCTCACATTCCATCTCTTGTGAAAATATATTTGATTGGCTTTTCTGCAGGTTGTTTGCCAGGACTTTCCAAGACCTCCACTAGAAAACACAATAAACTTTTTGGAAGCTGGACAACTATCTTCATTTTTCAGAAACAGTGAAC
+
BCCCBFFFFFFFGGGGGGGGGGGHHHHHHHHHHHHHHHHHHHHHHHHHHHHHHHGGHIIHHHHGGGGGGHHGGEEEHHHHHHHHHHHHHHHHHHHHHHHHHHHHHHHHHHHHHHHHHHHHHHHHHHHHHHHHHHHHHHHHHHHHHHHGHHHHHHHHGGHHHFHHHHHHGHHHHHHHHGGHFHHHHGHHHHHBGFFHHFH<DGHGGHHHHHGGGHFHHHHGHHHGHHHHHHGGGGGGGGGGGFFGGFFFBF0
@M03495:530:000000000-LYBTV:1:1102:3820:19212 1:N:0:GTGCTCTG+TTCTTCCT
GTCAGCATGTGAGCTTTGGAACTGGTTTATCAACGGCAAAATATAGATCGGAAGAGCACACGTCTGAACTCCAGTCACGTGCTCTGATCTCGTATGCCGTCTTCTGCTTGAAAAAAAAAAAAACGAAGGCCAGTAAACGTAACAAGGCCGCGTTGCTGGCTCTTTGTCATAAGCTCACTCGCCCTGGCTAGGTTCAATCGACGCTATAGTCAAGATCTGTAGAGCAGACGACTGAACTGCGGAGCAGTTAA
+
BBBCCFFFFFFFGGGGGGGGGGHHHHHHHHHHHHGGGGGHHHHHHHHHHHGGGGHHHFHHHGHHHGHHHHHHHHHHHHGHHHGHHHGF4BGEFGGHHHE>EHGHFHHHFHHHHFH?@FDG/////////.<..<=111.><<.00/...-<---;.00::/0/:;000909090090000.-9.;.../;..///9/;:9;9--..;//9/9////////://////;9--9..:/:/;/.--9-./////
@M03495:530:000000000-LYBTV:1:1102:25205:19222 1:N:0:GTGCTCTG+TTCTTCCT
GTCAGCATGTGAGCTTTGGAGTGAAATCTCTTGTCTTAAGGAATAAAGGAAAAAGATTCCGTCGGAGGCTCGGTGCTCTACAGGTTCAACCTTTGTACTCTATTATTGCCTCACATTCCATCTCTTGTGAAAATATATTTGATTGGCTTTTCTGCAGGTTGTTTGCCAGGACTTTCCAAGACCTCCACTAGAAAACACAATAAACTTTTTGGAAGCTGGACAACTATCTTCATTTTTCAGAAACAGTGAAC
+
CCCCCFFFFFFFGGGGGGGGGGHHHHHHHHHHHHHHHHHHHHHHHHHHHHHHHHGGHIHHHHHGGGGGGHHGGGGGHHHHHHHHHHHHHHHHHHHHHHHGHHHHHHGHHHHHHHGHHHHHHHHHHHHHHHGHHGGHHHHHHHHHGFGHHHHHHHGFHHHHGGHHHHHHHHEHHHHHHF1DGHHHHHFGHGGFDFGFHHG<DGH0<GFHHHGGHFFEGHC.GFGEFHHHEHEFGFGFFGGGFF0BFB;FFG0
@M03495:530:000000000-LYBTV:1:1102:3519:19274 1:N:0:GTGCTCTG+TTCTTCCT
GTCAGCATGTGAGCTTTGGTCCAGCCTGAGTCCTGGTTTATCAACGGCAAAATATAGATCGGAAGAGCACACGTCTGAACTCCAGTCACGTGCTCTGATCTCGTATGCCGTCTTCTGCTTGAAAAAAAAAAATAACATACAATACTGGGCAAGCACGAGAAGCTAGAATGGAAGAGGTGAACATCCTAGTCAATTGTACGAATGCACATAGAAAAGCTCACTGCGTAAACGAATCAGTAAACTTAAGTTGG
+
>1>>AFFFFDDDGFFFGGGGG1GHFFFHFGAAGGHHHGFHHH2FECA/AEFHHHHFHFH1AAB/AFGHH00FEGEGG1DCHF1@FEHGFCGEGFFG@1B1BFGFFFFHHEEEGEBFG1B>G01B<FEG/<</0111111111<?C111..0...0<-.-..</<00000;;00/C..:.<;0000:0000000000000.9../0000000009//.000000;-9---;-----/;/9/99///////;B
@M03495:530:000000000-LYBTV:1:1102:12129:19278 1:N:0:GTGCTCTG+TTCTTCCT
GTCAGCATGTGAGCTTTGGAGTGAAATCTCTTGTCTTAAGGAATAAAGGAAAAAGATTCCGTCGGAGGCTCGGTGCTCTACAGGTTCAACCTTTGTACTCTATTATTGCCTCACATTCCATCTCTTGTGAAAATATATTTGATTGGCTTTTCTGCAGGTTGTTTGCCAGGACTTTCCAAGACCTCCACTAGAAAACACAATAAACTTTTTGGAAGCTGGACAACTATCTTCATTTTTCAGAAACAGTGAAC
+
BBBBBFFFFFFFGGGGGGGGGGHHHHHHHHHHHHHHHHHHHHHHHHHHHHHHGHGGHHHHGHHGGGGGGHHGGEEGHHHHHHHGHHHHHHHHHHHHHHHHHHHHHHHHHHHHHHHHHEHHGHHHHHHHHF4GHHHGHHHHHFHHFGGHFHHHHHHHHFHHHEHHHHHHHCHGHHHHHHGFHHHHHHHFHHHDFGGHHGE<DDGGGHHHHHGFFHFEHHCFFHFEFCFGHHGGGGBFGGFBBFFGGGBFBB0
@M03495:530:000000000-LYBTV:1:1102:18757:19279 1:N:0:GTGCTCTG+TTCTTCCT
GTCAGCATGTGAGCTTTGGAGTGAAATCTCTTGTCTTAAGGAATAAAGGAAAAAGATTCCGTCGGAGGCTCGGTGCTCTACAGGTTCAACCTTTGTACTCTATTATTGCCTCACATTCCATCTCTTGTGAAAATATATTTGATTGGCTTTTCTGCAGGTTGTTTGCCAGGACTTTCCAAGACCTCCACTAGAAAACACAATAAACTTTTTGGAAGCTGGACAACTATCTTCATTTTTCAGAAACAGTGAAC
+
AAABBFFFFFFBGGGGGGGGGGHGHHHHHHHHHHHHHHHHHHHHHHHHHHHHHHGGGHFHHHHGGGGGGHHGGEGGHHHHHHHHHHGHHHEGHHHHHHHHHHHHHHHGFHHHHHHHHGHGHHHHHHHHHHHHGGHHHHHGHHHHGEGGHHHGHHHHHHHHHEHHGGHHHHHHHHHHHHHHGHHFHHHGDCGGDGFHHFC<DGFGHHHHHGGGEHHHHHHHFH.:GFHHHFBFFGFFGGGGFF/CFG;CFG0
@M03495:530:000000000-LYBTV:1:1102:26582:19298 1:N:0:GTGCTCTG+TTCTTCCT
GTCAGCATGTGAGCTTTGGAGTGAAATCTCTTGTCTTAAGGAATAAAGGAAAAAGATTCCGTCGGAGGCTCGGTGCTCTACAGGTTCAACCTTTGTACTCTATTATTGCCTCACATTCCATCTCTTGTGAAAATATATTTGATTGGCTTTTCTGCAGGTTGTTTGCCAGGACTTTCCAAGACCTCCACTAGAAAACACAATAAACTTTTTGGAAGCTGGACAACTATCTTCATTTTTCAGAAACAGTGAAC
+
BAAAAFBFFDFFGGGGGGGFG4FGHHFHHHHHHGHHHHHHH3GHFHHHEFBGF2EGHHHHGGHEGEEEFHHGGGFEFFHHHHCGHHDFFGGFGHGGEGFHFFHHBGHFHFFHHHFHEHF4BGH3?GGBGD44FBGHFEGGHFFFHHCGGGHHHGE2BGCGFAGHFFFFGGEEHHHHHHBFFFHFHHHHHHG1<1FFEHG<D000<DGHGGG-GHGHHHCGHC.CBCGHCG0CBFBBFEGGFGGGGE9CFG;
@M03495:530:000000000-LYBTV:1:1102:18105:19343 1:N:0:GTGCTCTG+TTCTTCCT
GTCAGCATGTGAGCTTTGGTTTATCAACGGCAAAATATAGATCGGAAGAGCACACGTCTGAACTCCAGTCACGTGCTCTGATCTCGTATGCCGTCTTCTGCTTGATAAAAAAAAAAATTTCCTCCATTCACTACTCTCGGGTCTGAACCAGAATTCAGGTTAAAATCTGAAGTGGAAGATGAGGAGATTGAACACATGGACCCCGATCAGGCCTGTGCCATACGTGACGAATTCGTGCGCCCACTTCCCCA
+
>>AAAFFBDBBDGGGFGD1AFFGHB3GGEGGAEGHHFHEGFAGG/EG/0FGFHHHEG/FA1FGHFHEFBFFFG0CAAGFDGG1B2BF/>02@?EEHGBDDF1@@01>21FHGGE/>/<@1>>110F1>22@GFF1F11/?></0<FDG.F.00=FG1000000==0/00=G0=<000:.;00;/0../000000:;099009..----.09/.;C0:09///;A/------;-/-/-----9-;-9;/---
@M03495:530:000000000-LYBTV:1:1102:28605:19346 1:N:0:GTGCTCTG+TTCTTCCT
GTCAGCATGTGAGCTTTGGAGTGAAATCTCTTGTCTTAAGGAATAAAGGAAAAAGATTCCGTCGGAGGCTCGGTGCTCTACAGGTTCAACCTTTGTACTCTATTATTGCCTCACATTCCATCTCTTGTGAAAATATATTTGATTGGCTTTTCTGCAGGTTGTTTGCCAGGACTTTCCAAGACCTCCACTAGAAAACACAATAAACTTTTTGGAAGCTGGACAACTATCTTCATTTTTCAGAAACAGTGAAC
+
BBABBFFFFFF5GGGGGGGGGGHHHGHHHHFHHGGGHHFHHHHHHHGHHHHHHHGGHHHHHHHGGGGGGHFGGGGGHHHHHHHHHGHHHHHHHHHHHGHGHHHGFHHHHHHHHHGHHHHHHHHHHHHHFGGFHFGHHHHHHBGHHHFGHHHHHHFHFHHHGDGHHHGHF<FGHGHBDF1<CCFFHHFHHGHGG1GHHCC.<G00DDHHHHGCGFBCCGCGCFHFHHHHHHB00CFGGEGBBFFFBFFGFB0
@M03495:530:000000000-LYBTV:1:1102:15425:19370 1:N:0:GTGCTCTG+TTCTTCCT
GTCAGCATGTGAGCTTTGGTCCAGCCTGAGTCCTGGTTTATCAACGGCAAAATATAGATCGGAAGAGCACACGTCTGAACTCCAGTCACGTGCTCTGATCTCGTATGCCGTCTTCTGCTTGAAAAAAAAAAAAATATCATCATACATGGGCGATGTGCGTGGCACACCTGGGTGTAGAGTTGTGATTCTATATACTGAGCTGAATGCTCGCGGCACTCTATGGATCATACTAGGTGTTGGTGTACAGCGCT
+
CBCDDFFFFFFFGGGGGGGGGGHHHGHHHHGHHHHHHHHHHHHHHGGGGGHHHHHHHHHHHGGGGHHHHHHGGHHHGHHHHHHHHHHHHGHHHGHHHHH4GHHGGHHHHGGGHGHHHHHHHHHHHHGGGG<<//0111<1111<11110.0---..11...-</0/..//../.90111<1<1.11111111111111001000<1111.<-----//111<0110.11:11:/10<.....<01110-<.
@M03495:530:000000000-LYBTV:1:1102:7665:19387 1:N:0:GTGCTCTG+TTCTTCCT
GTCAGCATGTGAGCTTTGGAGTGAAATCTCTTGTCTTAAGGAATAAAGGAAAAAGATTCCGTCGGAGGCTCGGTGCTCTACAGGTTCAACCTTTGTACTCTATTATTGCCTCACATTCCATCTCTTGTGAAAATATATTTGATTGGCTTTTCTGCAGGTTGTTTGCCAGGACTTTCCAAGACCTCCACTAGAAAACACAATAAACTTTTTGGAAGCTGGACAACTATCTTCATTTTTCAGAAACAGTGAAC
+
CBCCCFFFFFFFGGGGGGGGGGHHHHHHHHHHHHHHHHHHHHHHHHHHHHHHHHGGHHIHHHHGGGGGGHHGGGGGHHHHHHHHHHHHHHHHHHHHHHHHHHHHGHHHHHHHHGHHHHHHHHHHHHHHHHDHHGHHHHHHHFHHHGGHHHHHHHHHHGHHHGHHHHHHHHHGHHHHHF?GFGHHHGHHHHG<FFGHHHH<DDH<GHHHHHGGHGFHHH/CGGHGHHHHHHGGGGGGGGGEFFEFGGGFFG0
@M03495:530:000000000-LYBTV:1:1102:4843:19410 1:N:0:GTGCTCTG+TTCTTCCT
GTCAGCATGTGAGCTTTGGTCCAGCCTGATCCCTGGTTTATCAACGGCAAAATATAGATCGGAAGAGCACACGTCTGAACTCCAGTCACGTGCTCTGATCTCGTATGCCGTCTTCTGCTTGAAAAAAAAAAAAATAACTTGATTACGATCTGTGTGCACACATATATAGTATTGACGTATAAATCTGTAGATCATATTTAGTACTCCAATTGTCATGTTGGCTCGTTCGAGTGTTACTCAACTCTCTGTAT
+
CCCCCFFFFFFFGGGGGGGGGGHHHGHHHHHHHHHHHHHHHHHHHGGGGGHHHHHHHHHHEGGGGHHHHHHHGHHHEDGHHHHHHHHHHGHHHGGHHHG4GHHGGHHGHGGGHGGHHGGHHEFFGGGGGG///><111111<1>1<.<...0000.00<0.<0000;000000000...;00;00000;;000000000000000000000000000900;=00--..../:.:0;00000/000009000
@M03495:530:000000000-LYBTV:1:1102:13179:19440 1:N:0:GTGCTCTG+TTCTTCCT
GTCAGCATGTGAGCTTTGGTCCAGCCTGAGTCCCTGGTTTATCAACGGCAAAATATAGATCGGAAGAGCACACGTCTGAACTCCAGTCACGTGCTCTGATCTCGTATGCCGTCTTCTGCTTGAAAAAAAAAAAAAAAACAACTGTCGAGATCTCTGCTGAAGTAATACGTACATCATAACATCGTATAACAAGTAAGTTGTATGTCCAGTAAATCACATTGGATTGATGACGTTCTTAACAGTACTGCTTT
+
DDDCEFFFFFFFGGGGGGGGGGHHHGHHHHGHHHHHHHHHHHHHHHGGGGGHHHHHHHHHHHGGGGHHHHHHHGHHHGHHHHHHHHHHHHGHHHGHHHHHDHHHGGHHHHGGGHGHHHHHHHGHGHHGGFCD<>----....0/1=<C-..01111010100<1111:.00..1C01110010.<./01100/:11<1<1111111:10<111110001110000/01110.../.111110111111111
@M03495:530:000000000-LYBTV:1:1102:4058:19440 1:N:0:GTGCTCTG+TTCTTCCT
GTCAGCATGTGAGCTTTGGAATTAGTAAATTCGTTGACGACAGAAGGAGCAAGATAACGACCACAGGGAGGGTGGTTTATCATCGGCAAAATATAGATCGGAAGAGCACACGTCTGAACTCCAGTCACGTGCTCTGATCTCGTATGCCGTCTTCTGCTTGAAAAAAAAAAACACGACATAGAAAGCTCAATACTGTATTACGTACCACAGAATCTAGCAAAGTGTAACGAGGGTGAGTACTATCGCTGGAA
+
BACCBFFFFFFFGGGGGGGGGGHHHHHHHHHHGFHHHHGGGGGHHHHHHHHHHHHHHHGEEGGHHHHGEFGGFFGGGHHHHHHHHGGGGHHHHHGHHHGHGGGGHHGHHHHGHGHGHHHGHHHHHHHHGHHHGHHHHH2FHHGDFHHHGGFHGHGHGHHHGFGFGGCCG;-.9:.--9.00:000/00:00000:00;000./0..00..00000:0;000/000000...--..;.0000000....-.0
@M03495:530:000000000-LYBTV:1:1102:11164:19462 1:N:0:GTGCTCTG+TTCTTCCT
GTCAGCATGTGAGCTTTGGAGTGAAATCTCTTGTCTTAAGGAATAAAGGAAAAAGATTCCGTCGGAGGCTCGGTGCTCTACAGGTTCAACCTTTGTACTCTATTATTGCCTCACATTCCATCTCTTGTGAAAATATATTTGATTGGCTTTTCTGCAGGTTGTTTGCCAGGACTTTCCAAGACCTCCACTAGAAAACACAATAAACTTTTTGGAAGCTGGACAACTATCTTCATTTTTCAGAAACGGTGAAC
+
CCCDDFFFFFFFGGGGGGGGGGHHHHHHHHHHHHHHHHHHHHHHHHHHHHHHHHGGHIHIHIHGGGGGGHHGGGGGHHHHHHHHHHHGHHHHHHHHHHHHHHHHHHHHHGHHHHHHHHHHHHHHHHHHHHHHGGHHHHHHHHHHHHGHHHHHHHHHHHHHGGHHHHHHHFHGHHHHHHFHEHHFHHHHHGH1FFHHHHHEHFGHDHHHHHGGGHFHFHCGHHE.GHHHGHGGGGFGGGGGEFGGGGDFFG0
@M03495:530:000000000-LYBTV:1:1102:19177:19513 1:N:0:GTGCTCTG+TTCTTCCT
GTCAGCATGTGAGCTTTGGTCCAGCCTGAGTCCTGGTTTATCAACGGCAAAATATAGATCGGAAGAGCACACGTCTGAACTCCAGTCACGTGCTCTGATCTCGTATGCCGTCTTCTGCTTGAAAAAAAAAAAAGAAAAACTACGACTACGTGTAACTTCTTGATTCGACTGGTTATCGTGAGCTGCATTCGTATTGACAACTTTCTGTAGATAGTGTCGTACTTAGTTCGAGACTGGCTGATGACTGTGTT
+
CBCDCFFFFFFFGGGGGGGGGGHHHGHHHHGHHHHHHHHHHHHHHGGGGGHHHHHHHHHHHGGGGHHHHHHHGHHHGHHHHHHHHHHHHGHHHGHHHFHDHHHGGHHHHGGGHGHHHHHHGHFGHHGGGCG<>/?0100.111....-<..///111111111111.1....1C<01././9:100/<111///011111.01:111<1<1111:1:1B..<.11111<../..:0..:..01:0<1:11/
@M03495:530:000000000-LYBTV:1:1102:7995:19519 1:N:0:GTGCTCTG+TTCTTCCT
GTCAGCATGTGAGCTTTGGAATTAGTAAATTCGTTGACGACAGAAGGAGCAAGATAACGACCACAGGGAGGGTGGTTTATCAACGGCAAAATATAGATCGGAAGAGCACACGTCTGAACTCCAGTCACGTGCTCTGATCTCGTATGCCGTCTTCTGCTTGAAAAAAAAAAAACATAGAAAAGCACATCACCAATGTAGTACGATCGTTCAATACGAGCTGTCGATGGTGACGCCTGTGTGTATTATAACAA
+
CCCCDFFFFFFFGGGGGGGGGGHHHHHHHHHHGHHHHHGGGGGHGHHHHHHHHHHHHHGGGGGHHHHGGGGGGGGGGHHHHHHHGGGGGHHHHHHHHHHHGGGGHHHHHHHGHHHGHHHHHHHHHHHHGHHHGHHHHH1GGHGGHHHHGGGHGHHHHHHHHHGHHGGGG?9-<<0<1<<1/:.://<000/0.00<11111...<-/..01<1<...-.01<.9A1.0<<0..-..00:.:<<1<1:1100
@M03495:530:000000000-LYBTV:1:1102:25868:19530 1:N:0:GTGCTCTG+TTCTTCCT
GTCAGCATGTGAGCTTTGGAGCAAGAAACGACCACAGGGAGGGTGGTTTATCAACGGCAAAATATAGATCGGAAGAGCACACGTCTGAACTCCAGTCACGTGCTCTGATCTCGTATGCCGTCCTCTGCTTGACAAAAAAGAATTCGTTAGAGGAGATAGCAGCACCCTGTGTAGCGTACGAATGAGACGATATCAGCGCGCACACCGGTGTCTACGGCTGCCCCATAGTTCTAGCGCGAGGCGCAGACGCT
+
AAAA?CFFF1FF1G1GFFFGB1FGBHFHHGCEAAFEFF/FEGE/BEEG0GHHHAEA/EEGHFH1GF22F1CF//?GFHGFGAG0FGFFFEFDGHHF11G>BFCEGHFF212BB?/FBDF/?B/<111@D1<011G0?//</0111.0<..1100>>/00000/...../<0<;G0-..--...;9000.;;.-F000.-------99---9////--;--------/////////---9--9---;-----
@M03495:530:000000000-LYBTV:1:1102:22501:19543 1:N:0:GTGCTCTG+TTCTTCCT
GTCAGCATGTGAGCTTTGGAATTAGTAAATTCGTTGACGACAGAAGGAGCAAGATAACGACCACAGGGAGGGTGGTTTATCAACGGCAAAATATAGATCGGAAGAGCACACGTCTGAACTCCAGTCACGTGCTCTGATCTCGTATGCCGTCTTCTGCTTGAAAAAAAAAAAAATAAAATGCTCAACGCTCACACATGAGCAAAGATGGTTGACGGCTACAGTGAGCAGCTACAGATCATTATGAGATGATT
+
CCCDCFFFFFFFGGGGGGGGGGHHHHHHHHHHGHHHHHGGGGGHHHHHHHHHHHHHHHGGGGGHHHHGFGGGEFGGGHHHHHHHGGGGGHHHHHHHHHHHGGGGHHHHHHHGHHHGHHHHHHHHHHHHGHHGGHHHHHDHGHFGHHHHGCFHGHHHHHHHHFFHHGGGG-<<-.00:<<000000/.-...000.000000/0/:<00<0./<<---./00000000/</000000000000000000000
@M03495:530:000000000-LYBTV:1:1102:8986:19544 1:N:0:GTGCTCTG+TTCTTCCT
GTCAGCATGTGAGCTTTGGTCCAGCCTGAGTCCTGGTTTATCAACGGCAAAATATAGATCGGAAGAGCACACGTCTGAACTCCAGTCACGTGCTCTGATCTCGTATGCCGTCTTCTGCTTGAAAAAAAAAAAAGATAGAAACATATCAGCTTCTGAACTCAGTATTAGCAGCAACATCTCAATACGGCCAAATCATGACACATAGCACTCTTCCTGATGGTAAGCTCTCATGCCGTTATGTACATTACTCA
+
BCCB@FFFFFFFGGGGGGGGGGHHHGHHHHGHHHHHHHHHGHHHHGEGGGHHHHHHGHHHHGGGGHHHHHHHGHHHGHHHHHHHHHHHHGHHGGHGHGG4FHHGGHHHGGGGHGHHGHHHHHHHFH?B>C><//<1<<<1>0>111111111<1100/<000=<000</0</./.;:0000000:..---./:00000/00/;00/000/09000000000000/////9////-..../////////;//
@M03495:530:000000000-LYBTV:1:1102:8550:19546 1:N:0:GTGCTCTG+TTCTTCCT
GTCAGCATGTGAGCTTTGGAATTAGCTGGTTTATCAACGGCAAAATATAGATCGGAAGAGCACACGTCTGAACTCCAGTCACGTGCTCTGATCTCGTATGCCGTCTTCTGCTTGAAAAAAAAAAATATTCGATATGCATAAAAATTTTCTGATTTGTGGTGAATAGACACGATAAGTAGATGCATTATGAGTGCTGTTCAAATAAGATTGGGTGTAACATGATATCGATTGGCAGCAAAGGTTGTAGATTT
+
CCCCCFFFFFFFGGGGGGGGGGHHHHHHHHHHHHHHHHGGGGGHHHHHHHHHHHGGGGHHHHHHHGHHHGHHHHHHHHGHHHGHHEGHHHHH4GHHFGHHHHGGGHGHHHGHHHGHHFGFGG@//0222222@?<11?@F11?101111><D11F1>0.0.><000<00/.-.<<<000:;0;0000;000<:000;:00900C00;900....-:;0;CB000;;C..0..::...//:////./9/://
@M03495:530:000000000-LYBTV:1:1102:23707:19559 1:N:0:GTGCTCTG+TTCTTCCT
GTCAGCATGTGAGCTTTGGAATTAGCTGGTTTATCAACGGCAAAATATAGATCGGAAGAGCACACGTCTGAACTCCAGTCACGTGCTCTGATCTCGTATGCCGTCTTCTGCTTGAAAAAAAAAAAAATAAATTGAAAACGTATGGATGACATAAGCGTTGAGACATTTCGTCGGTCTGCAGTATGTTCATCACTCGTACTACGATAGATTCAGAATCTCTCTCTCGAGCAATACATTGATGACTGGTGACA
+
BBBCCFFFFFFFGGGGGGGGGGHHHHHHHHHHHHHHHHGGGGGHHHHHHHHHHHGGGGHHHHHHHGGHHGHHHHHHHHHHHHGHHHGHHHHH4GHHGGHHHFGGGHGHHHHHHHHHHHHGGGCC/</011111=11110-00=00111110<1110-..-.0.0/1111/..<--../11<11<11111111011.<...11<<<.<<1<111111:11100000.0..-:0:001111111011.:<101
@M03495:530:000000000-LYBTV:1:1102:4287:19565 1:N:0:GTGCTCTG+TTCTTCCT
GTCAGCATGTGAGCTTTGACGACAGAAGGAGCAAGATACGACCACAGGGAGGGTGGTTTATCAACGGCAAAATATAGATCGGAAGAGCACACGTCTGAACTCCAGTCACGTGCTCTGATCTCGTATGCCGTCTTCTGCTTGAAAAAAAAAAATAGCTTAAAATGTGATAGTCTTATATGAATTACATGTTTTTACTCTAACTCACATATCATACGTAGGAGCGTCTCACGCGTAATGCTGATAGTAACTTT
+
BABCCFFFFFFFGGGGGGGGGGGGGHHHHHHHHHHHHHHGGGGGHHHHGGGGGEFGGGHHHHHHHGGGGGHHHHHHHGHHFGGGGHHHHHHHGHHHGEGHHHHHHHHHHGHHGGGHHBGHHHHEGHHHHGDGHGHHGGHHH??FHHGG-A-A.;000000000<000:000000000000000000;0900/.900000;00000990000000.00.90/.-.../0;9.---.9000000009000000
@M03495:530:000000000-LYBTV:1:1102:10694:19579 1:N:0:GTGCTCTG+TTCTTCCT
GTCAGCATGTGAGCTTTGGTCCAGCCTGAGTCCTGGTTTATCAACGGCAAAATATAGATCGGAAGAGCACACGTCTGAACTCCAGTCACGTGCTCTGATCTCGTATGCCGTCTTCTGCTTGAAAAAAAAAAAAACAACAAGACCTGTCTAAAAACACGTGGACCCTGCATGCATCGGACACGAACATGAACAAGCACCACGACACGTATTATGCCAGTGTAGAATCACACTGCGAACACATCAGTCCTCGA
+
CCCEEFFFFFFFGGGGGGGGGGHHHGHHHHGHHHHHHHHHHHHHHGGGGGHHHHHHHHHHHGGGGHHHHHHHGHHHFHHHHHHHHHHHHGHHHGHHHHHBGHHGGHHHHGGGHGHHHHHHHHGHHHGGCD/></..>...000>10=0111<0<........0/.:/./110011...--..-.--100<11/<./:<...----.:/1<11<10<00011111111000/00.----/.00<0<1011..
@M03495:530:000000000-LYBTV:1:1102:3258:19583 1:N:0:GTGCTCTG+TTCTTCCT
GTCAGCATGTGAGCTTTGGAATTAGTAAATTGTTGACGACAGAAGGAGCAAGATAACGACCACAGGGAGGGTGGTTTATCAACGGCAAAATATAGATCGGAAGAGCACACGTCTGAACTCCAGTCACGTGCTCTGATCTCGTATGCCGTCTTCTGCTTGAAAAAAAAAAAAAGATACAAATAACATGGAATAATGAGTAAGATGTGTTATATTGTAATAGACGGTACTATACATACATCGGAGGTTCGCAT
+
BBBBBFFFFFFFGGGGGGGGFGHHHGHHHHFHHHHHHGAEEGHHHHHHHHHHHHHHHGGG0EGHHHFGGGGEFEGGGHHHHHHGGGGGHGHHHHFFGHHGEGGHAGHFHHGHEHGGHHHHHHHHHHHGAGHGHHHHH2GHHFDGGEHC<CGGHFHHBFHHFGBC@@GG-?--.;090000000000/:90000////;///////////9////9///////...:.9///://///;/...--9./--..
@M03495:530:000000000-LYBTV:1:1102:28341:19590 1:N:0:GTGCTCTG+TTCTTCCT
GTCAGCATGTGAGCTTTGGAGTGAAATCTCTTGTCTTAAGGAATAAAGGAAAAAGATTCCGTCGGAGGCTCGGTGCTCTACAGGTTCAACCTTTGTACTCTATTATTGCCTCACATTCCATCTCTTGTGAAAATATATTTGATTGGCTTTTCTGCAGGTTGTTTGCCAGGACTTTCCAAGACCTCCACTAGAAAACACAATAAACTTTTTGGAAGCTGGACAACTATCTTCATTTTTCAGAAACAGTGAAC
+
CCCCCFFFFFFFGGGGGGGGGGHHHHHHHHHHHHHHHHHHHHGHHHHHHHHHHHGGHIHHHGHGGGGGGHHGGGGGHHGHHHHHHHHHHHHHHHHHHHHGHHHHGHHHHHHHHHHHHHHHHHHGHHHHHHHHHHHHHHHHHFHHFFGHGHHHGFFGHHHHFDHHGGFHG?CHHGHHHF1FGHHHHHHHE<G<GHHHH.CEFDF0DHFGHF??CCFGGHHHGFF.:CCGFHGBFFFGGGBFBFFFFGBBCF0
@M03495:530:000000000-LYBTV:1:1102:25904:19604 1:N:0:GTGCTCTG+TTCTTCCT
GTCAGCATGTGAGCTTTGGTCCAGCCTGAGTCCCTGGTTTATCAACGGCAAAATATAGATCGGAAGAGCACACGTCTGAACTCCAGTCACGTGCTCTGATCTCGTATGCCGTCTTCTGCTTGAAAAAAAAAAAACAGAAGGACAAAGATGACTCACGAACACATTGACAATGACACGCGAATAGCCTATTGTTGAGTCAGTCATTAGACACTCGGACTGTGGTTTCAATAGCGGTACCGTCTACGAGATGA
+
CCDDCFFFFFFFGGGGGGGGGGHHHGHHHHGHHHHHHHHHHHHHHHGGGGGHHHHHHHHHHHGDGGHHHHHHHGHHHGHHHHHHHHHHHHGHHHGHHHH@4GHGFGHHHHGGGGGHHHHHHHGFGHHGGGDC///=00<10000000011100000...--/.0:0000000:000.--9<-.0000000000.00000<0:0<000000:0/...--.<0/:..<000000--<..0.9.<<0..<..00
@M03495:530:000000000-LYBTV:1:1102:24353:19604 1:N:0:GTGCTCTG+TTCTTCCT
GTCAGCATGTGAGCTTTGGAGTTGACGACAGAAGGAGCAAGATAACGACCACAGGGAGGGTGGTTTATCAACGGCAAAATATAGATCGGAAGAGCACACGTCTGAACTCCAGTCACGTGCTCTGATCTCGTATGCCGTCTTCTGCTTGAAAAAAAAAAAAAAGAAAGAACATGGTACATGTACTCCACACACACATATAGAGTGTGTCACAGCTGAATATGATATCCTAGTAAGTGGGTCAATACACTGTT
+
DDEEEFFFFFFFGGGGGGGGGGHHHHGGGGGHHHHHHHHHHHHHHHGFGGGHHHHGGGGGBFGFFHHHHHHHGGGGGFHHHHHHHGHHGFGGHHHHHHHGHHHGHHHHHHHHHHHHGHHHGHGHGF2GHHFGHHHHGGGFGHGHHHHBFGHFHEFGGG<<<-.9.:0/.//10/<1:11111<1<00/0.<9.9.00111<11111.<1111<00<0111<111111<1111::110../.0110:0<011
@M03495:530:000000000-LYBTV:1:1102:9938:19606 1:N:0:GTGCTCTG+TTCTTCCT
GTCAGCATGTGAGCTTTGGAGGATCACAAATCCGCGATGAATACCTGCAAAATCTGGTGCCGTTTAAAGAGGGCGATGAGTACGAATCGAAAGATCTGGCGGAACTGAACCGCCGACTTTCTGCTACCGGCTGGTTTATCAACGGCAAAATATAGATCGGAAGAGCACACGTCTGAACTCCAGTCACGTGCTCTGATCTCGTATGCCGTCTTCTGCTTGAAAAAAAAAAAAATAGACTAGCTGCAGATCAA
+
CCCCDFFFFFFFGGGGGGGGGGGHHHHHHHHHHGGGGGGHHHHHHHHHHHHHHHHHHHHHHFEGHHHHHHHHGGGFGGHHHHHGGHHGHHHGGHHHHHHHGGGGGHHHHHHGGGGGGGGHHHHHHHHHGGGGGGGHHHHHHHHGGGGGHHHHHHHHHHHGGGGGGGGFFFCGGGGGGGGGGGGGGGGGGGGGFFF;00;BFA.FFFFFDFFEFFFFFFE.BB0ADD==;---.000::90/00;/0:0000
@M03495:530:000000000-LYBTV:1:1102:19525:19634 1:N:0:GTGCTCTG+TTCTTCCT
GTCAGCATGTGAGCTTTGGAATTAGCTGGTTTATCAACGGCAAAATATAGATCGGAAGAGCACACGTCTGAACTCCAGTCACGTGCTCTGATCTCGTATGCCGTCTTCTGCTTGAAAAAAAAAAAAAAAATTTCCATCCACTCGGATAAGATTCTTGAGAGGTGCCAGACCTAAGAGCAATAAGTGTGGAATACGAGGCGTGGGCATCTTGGCCAACCAACACTGGCGACTCGACAGCCCACTCATTATCC
+
CBCCBFFFFFFFGGGGGGGFGGHHHHHHHHHHGHHHHHGGGGGHHHHHHGHHHGGGGGHHHHHHHGHHHGGHHHHHHHHHHHGFHHGHHHFD4GFHFGHHGHEEFHGHHFHHHGFHHEGF/B/B//</--01<11=G0.0/0/..<<AC:000;0C000.::/:0::0.;9:0;/00/9/00000909C909009..---9;--.9////;//::.9.9....://.---9...-9-..:.9.9///////
@M03495:530:000000000-LYBTV:1:1102:28506:19644 1:N:0:GTGCTCTG+TTCTTCCT
GTCAGCATGTGAGCTTTGGAGGGCAAGAAGTGGTTGTGACTGGTTTATCAACGGCAAAATATAGATCGGAAGAGCACACGTCTGAACTCCAGTCACGTGCTCTGATCTCGTATGCCGTCTTCTGCTTGAAAAAAAAAAAACTTGATATATCCGTCGTTGCTGACGCCGATATTGATGTTCTGATATCAGCATAATTCAGCACGTCTCATGTACTAGCTGTGTCGATGACGGTGGTTCTAGATATTGGAAGT
+
BBBBCFFFFFFFGGGGGGGGGGGGGGGHHHFGGGGGEGHHHHHHHHHGHHHHGGGGGHHHGHHHHHHHGFGGFHHHHHHGFHHGGHGHHHHHHHHHEHHHGHHHGD4GGHGGHGHHGAEHGHHHGHHHHHHGGCFC?/>-.11111<00000...-=./.;00/.:--9-;900=0000=00000900000;0;00;0000.-9.9/000000000/:00/;0...00;.-;9.;.0;0;0:0:;0000/0
@M03495:530:000000000-LYBTV:1:1102:25448:19648 1:N:0:GTGCTCTG+TTCTTCCT
GTCAGCATGTGAGCTTTGGAAGTTGACGACAGAAGGAGCAAGATAACGACCACAGGGAGGGTGGTTTACAACGGCAAAATATAGATCGGAAGAGCACACGTCTGAACTCCAGTCACGTGCTCTGATCTCGTATGCCGTCTTCTGCTTGAAAAAAAAAATTATGCAGCCCCTGGTACGCGTAACAGAGCATGTGTCGGCGTTAAGCAGCTACTCAGTGAGAACATGTGCAGCAGATCGGTTACGGCGGTGCC
+
BBBBBFFFFFFFGGGGGGGGGGFGHFHGFGGGHHHHGHHHGHHHHHGEGGGGHHHGGEGGFAFEEFHGHHHHGGGGEAHHHHGHHHHHGGGGHHFHFHHGHEHGBGGHHHHHGHHFGHHHEHFH2F2@FHFAFGHHGDGFGGFHGHHEG<G1GCD@-A./00:000/.:.;../0;:.-;9..;0////0/9///.---9-..///;.///////9///////9///////..///...../..;--9--/
@M03495:530:000000000-LYBTV:1:1102:8797:19650 1:N:0:GTGCTCTG+TTCTTCCT
GTCAGCATGTGAGCTTTGGAGTGAAATCTCTTGTCTTAAGGAATAAAGGAAAAAGTTTCGGTCGGAGGCTGGGTGCTCTACAGGTTCAACTTTTGAACTCTATAATTCCTTCACATTCCTTCTCTTGGGAAATTATATTTGTTTGCCTTTTCTCAAGTTGGTTTCCCAGGATTTTCCAAGCCTTCCATTGGAAACCACATTAAACTTTTTGGAAGCTGACCAACTATCTTCTTTTTCAAGAACACGTGAAA
+
BBCCCFFFFFFFGGGGGGGGGGHHHHHHHHHHHHHHHHHHHHHHHH5G3FGHH223D5D2211A00A01A1B1311355555B3F33B4B4BG4@133@344B44D44D443@34D4D444?33D433/?FH3?344FH444B2B32DFH233333B3D2=?GF2>22@//1?F111F11/?11?0<1111<FG00..>1=DF00DGHH0<-<0/.0<0//<../000<00<<G<F/000<CFF/.....0
@M03495:530:000000000-LYBTV:1:1102:20836:19663 1:N:0:GTGCTCTG+TTCTTCCT
GTCAGCATGTGAGCTTTGGAATTAGTAAATTCGTTGACGACAGAAGGAGCAAGATAACGAACACAGGGAGGGTGGTTTATCAACGGCAAAATATAGATCGGAAGAGCACACGTCTGAACTCCAGTCACGTGCTCTGATCTCGTATGCCGTCTTCTGCTTGAAAAAAAAAAAAAAACAGCAAGTAAGAGAATAGTCTGGACACGACTACACCACGGCGCCGTACAACAGTGAGTAAGTACACAGATGATCAA
+
DEEDDFFFFFFFGGGGGGGGGGHHHHHHHHHHGGHHHHGGGGGHHHHHHHHHHHHHHHGGGGGHHHHGGGGGFGGGGHHHHHHHGGGGGHHHHHHHHHHHGGGGHHHHHHHGHHHGHHHGHHHHHHHHGGHHGHHHHH1FGHGGGHGHGEGHEHHHHHHHGHBGHGFGFG-----.././:/1111<:/0010:111/:.0..-9.-/0//...-------...10./:1:<1111:11110.0<1<<110
@M03495:530:000000000-LYBTV:1:1102:20191:19669 1:N:0:GTGCTCTG+TTCTTCCT
GTCAGCATGTGAGCTTTGGCGACAGAAGGAGCAAGATAACGACCACAGGGAGGGTGGTTTATCAACGGCAAAATATAGATCGGAAGAGCACACGTCTGAACTCCAGTCACGTGCTCTGATCTCGTATGCCGTCTTCTGCTTGAAAAAAAAAAAAGGGCGGAACCACGAATGGACCCGGTAAACTGGTTGATATGTGTGCAAAGGAGCTGCGTGAAGCCTGCCTGATGGACGGTAACGGTACGTCGAGCCGG
+
BAABBFFFFFFBFGGGGGGGGGGGGHHHHHHHGHHHHHHHGGGGGHFHFGFFGGBFFGFHHHHFHHGGGGGHFHHHHHHHGHGDGGHHHHGHHGGEFGHHHHHHFGFGGHGAGEGHHFF2FHHHFDGHHHGACHGGHHHHGHAGGFH?D-@---....---;99.C.-..///9..9---./////9/99;///;//.////;9...99/-...;//./...9/.;//9B--9.9/.-......-9;A9--
@M03495:530:000000000-LYBTV:1:1102:10948:19679 1:N:0:GTGCTCTG+TTCTTCCT
GTCAGCATGTGAGCTTTGGTCCAGCCTGAGTCCTGGTTTATCAACGGCAAAATATAGATCGGAAGAGCACACGTCTGAACTCCAGTCACGTGCTCTGATCTCGTATGCCGTCTTCTGCTTGAAAAAAAAAAAAAGAATAAGAGAGATAATGCTCACGAATATGCATAGATCTAAGCATGATGTATCTAATGTGAGTGTCGCACACCCTAATACTAAGTTATCTGTCATTGTACGTCTGCGACGTTGGAGCG
+
CBCCDFFFFFFFGGGGGGGGGGHHHGHHHHGHHHHHHHHHHHHHHGGGGGHHHHHHHHHHHGGGGHHHHHHHGHHHFHHHHHHHHHHHHGHHHGHHHHHBGHHGGHHHHGGGHGHHHHHHHHGHGHGGGC@><<..0111>110..<111111=1<<....=1111101111<11/11001<1111:11<111<1:011..---...<//1<1111<11111<1111:11<11.<</.19---9...0//-
@M03495:530:000000000-LYBTV:1:1102:5906:19689 1:N:0:GTGCTCTG+TTCTTCCT
GTCAGCATGTGAGCTTTGGAGTGAAATCTCTTGTCTTAAGGAATAAAGGAAAAAGATTCCGTCGGAGGCTCGGTGCTCTACAGGTTCAACCTTTGTACTCTATTATTGCCTCACATTCCATCTCTTGTGAAAATATATTTGATTGGCTTTTCTGCAGGTTGTTTGCCAGGACTTTCCAAGACCTCCACTAGAAAACACAATAAACTTTTTGGAAGCTGGACAACTATCTTCATTTTTCAGAAACAGTGAAC
+
BBBBBFFFFFFFGGGGGGGGGGGHHHGHHHHHHFHHHHGHHFGHHHEBBGFGGAFFFHGHCGHCEGCGGHEFGAE?GHHFHHHGGFFHHFHGDEE4BFFHFGBFHHGGHEHHHGEFGHGFFDHFGDBGF4FGGGFGGGFHHGHGFG22FGHFEHFHHFHBG/?GGHHHHFAEFBHHGB?GGFCGHHGHDCFFFGHFG.C.D0D0<=GDGB@C/;::CC::CBGAHFFHFBFBFGFFFFFGBBFFGBCFFF0
@M03495:530:000000000-LYBTV:1:1102:20786:19690 1:N:0:GTGCTCTG+TTCTTCCT
GTCAGCATGTGAGCTTTGGTCCAGCCTGAGTCCTGGTTTATCAACGGCAAAATATAGATCGGAAGAGCACACGTCTGAACTCCAGTCACGTGCTCTGATCTCGTATGCCGTCTTCTGCTTGAAAAAAAAAAAACACACATATCATAGGACGTAAAAGACATACGCGACTCTAAGCATGTAAGAGTGTACATCACTGACTGGATGCATGAATGCTGTATGTACAGGTCTACATGTAGCGCATGTACGGTGCA
+
CCCDDFFFFFFFGGGGGGGGGGHHHGHHHHGHHHHHGHHHHHHHHGGGGGHHHHHHHHHHHGGGGHHHHHHHGHHHGHHHHHHHHHHHHGHHHGHHHHH4GHHGGHHHHGFEHGHHHHHHHHFHHHGCGGB////0=.>1<11<111111-.<..00.//00<..;:--.0000/00:00000000;;000000;00:00.:00/000:000:0000:0;0:00/0000000000:0---..::0../.-0
@M03495:530:000000000-LYBTV:1:1102:2723:19705 1:N:0:GTGCTCTG+TTCTTCCT
GTCAGCATGTGAGCTTTGGAATTAGCAGAAGGAGCAAGATAACGACCACAGGTGGTTTATCAACGGCAAAATATAGATCGGAAGAGCACACGTCTGAACTCCAGTCACGTGCTCTGATCTCGTATGCCGTCTTCTGCTTGAAAAAAAAAAAAAATAGATAAGTGATATCAACTGATACACTATTATCTATACAATAACATAACTACAAGTCCATATACATGTAGTGAATCATCACGAGTAAGCTAAGGTAT
+
CCCDCFFFFFFFGGGGGGGGGGHHHHHHHHHHHHFHHHGHHHHGGGGGHHHFFGGEFHHHHHHHGGGGGHHHHHHHHHGHE>FEHHFHHHFFFGHGHHHHHHHHHHHHGHHHGHHHHD?HGGFFGFGHGECHGHHHGHHHHFGGFGGG>-<@-:.0:000;0;0000:000/0/:;;;0:0/000::;000000000;0000:0;000000000000000;0;;B/000;00000..-..000;000/000
@M03495:530:000000000-LYBTV:1:1102:5776:19756 1:N:0:GTGCTCTG+TTCTTCCT
GTCAGCATGTGAGCTTTGGAGTGAAATCTCTTGTCTTAAGGAATAAAGGAAAAAGATTCCGTCGGAGGCTCGGTGCTCTACAGGTTCAACCTTTGTACTCTATTATTGCCTCACATTCCATCTCTTGTGAAAATATATTTGATTGGCTTTTCTGCAGGTTGTTTGCCAGGACTTTCCAAGACCTCCACTAGAAAACACAATAAACTTTTTGGAAGCTGGACAACTATCTTCATTTTTCAGAAACAGTGAAC
+
BAABCFFFFFFFGGGGGGGGGGHHHHGHHHHHHHHHHHHHHHHHHGHHHHHHHHGGHIHHFHHGGGGGGHHGGGGGGHGHGHGHHHHHHHHHGHHGGFGHGGHHGHHGHHHHHHHGHHHHGHHGHHHHHHFHHGFHGHFHG4HDFFCHHHHHHHGFHGHGFAGHFFGHHAFHFHHHHH1FFGHEHFGGFHHFGD<FGHG<DGH0<DDDGHC?GGFEFGGFHBCGHHGBGFFGGCFBGGGFFGEFGFBCBB9
@M03495:530:000000000-LYBTV:1:1102:6838:19777 1:N:0:GTGCTCTG+TTCTTCCT
GTCAGCATGTGAGCTTTGGAGTGAAATCTCTTGTCTTAAGGAATAAAGGAAAAAGATTCCGTCGGAGGCTCGGTGCTCTACAGGTTCAACCTTTGTACTCTATTATTGCCTCACATTCCATCTCTTGTGAAAATATATTTGATTGGCTTTTCTGCAGGTTGTTTGCCAGGACTTTCCAAGACCTCCACTAGAAAACACAATAAACTTTTTGGAAGCTGGACAACTATCTTCATTTTTCAGAAACAGTGAAC
+
BBBCCFFFFFFFGGGGGGGGGGHHHHHHHHHHHHHHHHHHHHHHHHHHHHHHHHGGHHIHHIHGGGGGGGHGGGGGGHHHHHHGHHHHHHHHHHHHHHHHHHHHHHHHHHHHHHHHHHHGHHHHHHHHHGHHHGHHHHHHHHHHHGGHHHHHHHHHHHHHHGHHHHGHHHHHHHHHHFFGHFHGHHGHHGHBGDGFHGHGGGHGGHHHHHGCHHHHGHHHHHHGHHHHHHGGGGFGGGGEFGGFGGGFFF<
@M03495:530:000000000-LYBTV:1:1102:19084:19835 1:N:0:GTGCTCTG+TTCTTCCT
GTCAGCATGTGAGCTTTGGATGGTTCTGGTTTATCAACGGCAAAATATAGATCGGAAGAGCACACGTCTGAACTCCAGTCACGTGCTCTGATCTCGTATGCCGTCTTCTGCTTGAAAAAAAAAAAAACACAAAACCATAAAGATTATCCTCAGAGCTAACAACGTACGAACTATATCACGCTACGACATTACATCATCTGCATACCACTCCGTCGTCTTACATGCACAGCTACAATATGCATTCTTCTGCT
+
CBCCCFFFFFFFGGGGGGGGGGGHHHHHHHHHHHHHHHGGGGGHHHHHHHHHHHGGGGHHHHHHHGGHGGHHHHHHHHHHHHGHHHGHHHHH4FHHGGHHHHGGGHGHGHGHHHGGHHHGCGF?<B///?//000..11>111111=10000000<<0=<00.<...-..-.0<0000<....-...-.000:<0<000<<<0<0/000//..<--...<0000000:/.:000000000000000:<000
@M03495:530:000000000-LYBTV:1:1102:17280:19853 1:N:0:GTGCTCTG+TTCTTCCT
GTCAGCGTGTGAGCTTTGGTCCAGCCTGAGTCCTGGTTTATCAACGGCAAAATATAGATCGGAAGAGCACACGTCTGAACTCCAGTCACGTGCTCTGATCTCGTATGCCGTCTTCTGCTTGAAAAAAAAAAAATAAAACCAAGCACAGCTGAAATACATATGTCAACTGCACGTATGTACAACACACATCTGGAAATAGAACAATACACGACCAACTACACACACAGAGACACACACTAGTAGTTGTTAAT
+
CCCCCFCCBBBFGGGGGGGGGGHHHGHHHHFHHHHHHHHHHHHHHGGGGGHHHHHHHHHHGGGGGGHHHHHHGHHHGHHHHHHHHHHFHGHHHGHHHEG4GGHGGHHHHGGGHGGHHHHGHGHHHF@DBDC//?111<1.<.0<000/.<00000000=000000000:00:.;/0/000000..:.;90000000:00000;/00090.----../000/0....90/9////;..//000000;0.009
@M03495:530:000000000-LYBTV:1:1102:28896:19868 1:N:0:GTTCTCTG+TTCTTCTT
GTCAGCATGTGAGCTTTGGAGTGAATTCTCTTGTCTTAAGGAATAAAGGAAAAAGATTCCGTCGGAGGCTCGGTGCTCTACAGGTTCAACCTTTGTACTCTATTATTGCCTCACATTCCATCTCTTGTGAAAATATATTTGATTGGCTTTTCTGCAGGTTGTTTGCCAGGACTGTCCAAGACCTCTACTAGAAAACATACTAAGCTTTTTGGAAGCTGGACAACTATCTTCATTTTTCAGAAACAGTGAAC
+
1>AAAFFFFF3DGF113BCG1A1DD33GGGHFHBFFFHHHHC01GB1FGFGGH0A/A12D0BG/EE//BFGG?>EEG1GF1F1C1GDGEH0>FGF2FEFGHDFG2FBGD@@FGAFFFH2G>GHHFB1BFGD1EGG2G22>FFB2B00<F01B12BB1F0@G/FG0GGHGHHGF/?GHEG10?F1F1<==<<<1100.1=0000//00=0<@<FG/.:0C.G0CG//<C0:;0;0B0;BB090/9;BBB090
@M03495:530:000000000-LYBTV:1:1102:9068:19890 1:N:0:GTGCTCTG+TTCTTCCT
GTCAGCATGTGAGCTTTGGTTTATCAACGGCAAAATATAGATCGGAAGAGCACACGTCTGAACTCCAGTCACGTGCTCTGATCTCGTATGCCGTCTTCTGCTTGAAAAAAAAAAAAACTCAGCAGAAACGGTCCGAAGTAAAGCAACGTGTTGAAAGCCTCAGTACCGAATGAGCGCTTCACTATTCAATCCGGAAGTAGTACACCTTTAGCGAGTGCAACCTATAAGACTAGCACTGAAGCTGACGCACG
+
BBBBBFFFFFFFFGGGGGGFGGHHHHGHGGEEGHHHHHHHGGHHGGGEEEGHHHHGHHHGHHFGHHHHHHHHGHHGEGHHFHEFHFFGGHEFCEEGGHHHGFHF1@BFG/<>BG/>//@111110?010/?<>--.<-.00000//.-../.<0:CC/./:::00:0..-./090--99.000F0;00000/.-;99/B9/;B/////;//B----.///;.///9///9///;;//9///////..9---
@M03495:530:000000000-LYBTV:1:1102:16324:19911 1:N:0:GTGCTCTG+TTCTTCCT
GTCAGCATGTGAGCTTTGGAGTGAAATCTCTTGTCTTAAGGAATAAAGGAAAAAGATTCCGTCGGAGGCTCGGTGCTCTACAGGCTCAACCTTTGTACTCTATTATTGCCTCACATTCCATCTCTTGTGAAAATATATTTGATTGGCTTTTCTGCAGGTTGTTTGCCAGGACTTTCCAAGACCTCCACTAGAAAACACAATAAACTTTTTGGAAGCTGGACAACTATCTTCATTTTTCAGAAACAGTGAAC
+
CCCCCFFFFFFFGGGGGGGGGGHHHHHHHHHHHHHHHHHHHHHHHHHHHHHHHHGGHIHIHHHGGGGGGHHGGEGGHHHHHHHHGHHHHHGHHHHHHHHHHHHHHHHHHHHHHHHHHHHHHHHHHHHHHHHHHGHHHHHGHGHHGGGHHHHHHHHHHHHHHFHHHGHHHFHHHHHHHHHGHHHHHHHGHHH1>FGHGHE.DGDGGFHHHHGGHGHHHHGFHFGHHHHGGGGGGGCGGGGGGGFEFFFFGBB
@M03495:530:000000000-LYBTV:1:1102:28539:19912 1:N:0:GTGCTCTG+TTCTTCCT
GTCAGCATGTGAGCTTTGGAGTGAAATCTCTTGTCTTAAGGAATAAAGGAAAAAGATTCCGTCGGAGGCTCGGTGCTCTACAGGTTCAACCTTTGTACTCTATTATTGCCTCACATTCCATCTCTTGTGAAAATATATTTGATTGGCTTTTCTGCAGGTTGTTTGCCAGGACTTTCCAAGACCTCCACTAGAAAACACAATAAACTTTTTGGAAGCTGGACAACTATCTTCATTTTTCAGAAACAGTGAAC
+
BABCCFFFFFFFGGGGGGGGGGHHHHHHHGHHGHHHHHHHHHHHGHHHHHEHHHGGHHHGHIHGGGGGGHHGGGGGHHHHGHGGHGHGHHHHHGHHHHHHHGHHHHHHGHHHHHEHHHHGHHGHGFF3BBEDGHHBHFHHGBHGGFHFGHHHHGHEHHHGHDEFFHHFC/GFGHFGHGHBFFGHHHFFHG11>FGHAC<<DFF<DFHHHHGCHHHEBG/..0:CG/G00CB09;;BF/CBFBFBB/CF009
@M03495:530:000000000-LYBTV:1:1102:4281:19927 1:N:0:GTGCTCTG+TTCTTCCT
GTCAGCATGTGAGCTTTGGTGCCGCCCTGGTTTATCAACGGCAAAATATAGATCGGAAGAGCACACGTCTGAACTCCAGTCACGTGCTCTGATCTCGTATGCCGTCTTCTGCTTGAAAAAAAAAAAACACAAAATAGATACACATACATACGTGATCTTCTATTTGTTGTTACATCATTTTGTAGTTCAATCTTCATCTGACCACTACTAGTATCACGTTATCACTATCTCTATAGCAACGTATAACTTCT
+
CCCCCFFFFFFFGGGGGGGGFGHGGGGGHHGHHHHHHHHGGGGGHHHHHHHHHHHGGGGHHHHHHHGHHHGHHHHHHHHHHHHGHHHGHHHHHEHHHGGHHHHEFGHGHHHHHGH?GHHHGGGC>/</<0<.>011111111000<00000.0/./0000:000000/./.0;000000000/00000000:;;0::00000/;.0//0000000009../;00:00000:00000000.;:.00000:0:
@M03495:530:000000000-LYBTV:1:1102:15591:19936 1:N:0:GTGCTCTG+TTCTTCCT
GTCAGCATGTGAGCTTTGGATGGTTCTGGTTTATCAACGGCAAAATATAGATCGGAAGAGCACACGTCTGAACTCCAGTCACGTGCTCTGATCTCGTATGCCGTCTTCTGCTTGAAAAAAAACAGGGGCTGGATCCGCCAGCCCCCAGGGAAAGGGCTGAAGTGTATTGGGAGTAACTATTATAGTGGGACCACCTAACTCAACCCGTCACTCACTAGTCGTGGCAACATTCTCGTAACCTACCCCAAGAA
+
AAAAACDDFBD5ABEFGGFGGFABDDFE4FFGCDFGHHGGGGAFHFHFFEGFHG?FEEFAEEECFFBGCF5B3GHHHFGHHFGGEHGFHG444@BGFE3GHHCGGHFHHHFFHH?BE3F/<C//B////<?FFF10<</<</F?E--.><AC.<.<<C..<D0<00=<FHEAEA/0:;;CC0:0000:C.......;9/090;9A.9...900;/////9.;.9-./.9/9///.....////.;.;...;
@M03495:530:000000000-LYBTV:1:1102:27421:19950 1:N:0:GTGCTCTG+TTCTTCCT
GTCAGCATGTGAGCTTTGGAATTAGTAAATTCGTTGACGACAGAAGGAGCAAGATAACGACCACAGGGAGGGTGGTTTATCAACGGCAAAATATAGATCGGAAGAGCACACGTCTGAACTCCAGTCACGTGCTCTGATCTCGTATGCCGTCTTCTGCTTGAAAAAAAAAAAAATAAACCATCCCACACGAGAACCGGCGACGTGTGTGATGATCACGTGCGATGGCTCGCTGCTACAGTGCTGACTTGAGT
+
ABCCBFFFFFFFGGGGGGGGGGHHHHHHHHHHGHHHHHGGGGGHHHHHHHHHHHHHHHGGGGGHHHHGGGGGEFGFFHHHHHHHGGGGGHHHHHHHHHHHGGFFGHGHHHGGFHEGHHHHHGHHHHHGAFGGGHHHBG1=FHFFGHHHGEEHGGGGHHGHFHHFCE@-:----.0000/.00;.0.;.---..0.---:----./...0000900/....;;...//0--...000000000009000000
@M03495:530:000000000-LYBTV:1:1102:27506:19970 1:N:0:GTGCTCTG+TTCTTCCT
GTCAGCATGTGAGCTTTGGACTCCTGACTGGTTTATCAACGGAAAATATAGATCGGAAGAGCACACGTCTGAACTCCAGTCACGTGCTCTGATCTCGTATGCCGTCTTCTGCTTGAAAAAAAAAATATTAGAACTAACATAATAGTGGATTACACCACGCTACTAAGTACTCACTTATTTTTATTTCCCACTTCAACTCATCCTACAGCCTAACACTGCTACTATCCTGCTCATTTTATTATCGCCTCAGG
+
BBBCCFFFFFFFGGGGGGGGGGGGHHFHHHHGHHHHHHHHGGEGGHHHHHHHHHHGFGGHHHHHHFGHECFGHHHHHFFEGHHGGFHGHHF4B4FGHGGHHHHGGGHGGHFEFGGCHEFEE?<<<0222222222222222?11111011111110....<.-111100000</000<0000.0000000..000;0000000:0:/00.;:////0900;0;000/00//0000000;0900.....//;
@M03495:530:000000000-LYBTV:1:1102:17484:19973 1:N:0:GTGCTCTG+TTCTTCCT
GTCAGCATGTGAGCTTTGGGAGGGTGGTTTATCAACGGCAAAATATAGATCGGAAGAGCACACGTCTGAACTCCAGTCACGTGCTCTGATCTCGTATGCCGTCTTCTGCTTGAAAAAAAAAAACATCTCATAAGTCGCAGTAGACGTGCACATGCGGAGGATAAGCATAAACTAAAAGACATACTCAGATACAAAGAACTGAGCAACAGTATGTGGATCAGCCTCGTGAACAGGAACACACACCGTTACGG
+
BBBBBFFFFBFFGGGGGGGGGGGGAFEEFHHHHHFHGGGGGHHHHHHHHHHHGGGGHHHGHEHGHHFFHHGHHHHHHHHFGHGGGGHHFF4FGHFGHHGHGEGHGHFFFFHHF3GHH/<<<////111?1?1111<<C-<.111=.<...000<0.----./:;C00900CF00000099/;0000900;;00B0//./000////;.B;B//;9////.///...;;/9///....9.9....-......
@M03495:530:000000000-LYBTV:1:1102:27681:20011 1:N:0:GTGCTCTG+TTCTTCCT
GTCAGCATGTGAGCTTTGGAATTAGTAAATTCGTTGACGACAGAAGGAGCAAGATAACGACCACAGGGAGGGTGGTTTATCAACGGCAAAATATAGATCGGAAGAGCACACGTCTGAACTCCAGTCACGTGCTCTGATCTCGTATGCCGTCTTCTGCTTGAAAAAAAAAAAACGTAATAAACGAACATACTATTGTGTCTAGATACTGTATTGCACACACTATGCTCAGTTTAAACCGTTACTTATGTCCC
+
A3AAAFFFFFFFGGGGGGGGGBBGHFHFHHHHGFGHFHGFGGGGHHHFHAGHHGHHHHEG?GCEHHHGEE@?EEEFGHHHHHHHGCEGGFGHHFFEHHHHG<EGHHHGHHHC?FCFHEFHHFGFFGBHDGG/F1FGGF1FGHG?CBD?@A?FGFGF1FGGC0D=F-<A@@?B.-9...00;0...--00;/9/////.9///////99;////////..9/9/////////;/////-..9.////9///;
@M03495:530:000000000-LYBTV:1:1102:13795:20018 1:N:0:GTGCTCTG+TTCTTCCT
GTCAGCATGTGAGCTTTGGAGTGAAATCTCTTGTCTTAAGGAATAAAGGAAAAAGATTCCGTCGGAGGCTCGGTGCTCTACAGGTTCAACCTTTGTACTCTATTATTGCCTCACATTCCATCTCTTGTGAAAATATATTTGATTGGCTTTTCTGCAGGTTGTTTGCCAGGACTTTCCAAGACCTCCACTAGGAAACACAATAAACTTTTTGGAAGCTGGACAACTATCTTCATTTTTCAGAAACAGTGAAC
+
CCDDDFFFFFFFGGGGGGGGGGHHHHHHHHHHHHHHHHHGHHHHHHGHHHHHHHGGHIHHHHHGGGGGGHHGGGGGHHHHHHHHHHHHHHHHHHHHHHHHHHHHHHHHHHHHHHHHHHHGHHHHHHHHHG4DFFGHHHHHHHHHHHHHHGHFHHGGHHHHHFHHHGHHE?FHHHHHHHHHFHHHHHHHHGGGGFHHHFG.=DDGGBGHHHGGHHHFHHCCGHHHGHHHGGGGGGGGGGGGFGFFGECFGG0
@M03495:530:000000000-LYBTV:1:1102:2976:20030 1:N:0:GTGCTCTG+TTCTTCCT
GTCAGCATGTGAGCTTTGGTCCGCCTGAGTCCTGGTTTATCAACGGCAAAATATAGATCGGAAGAGCACACGTCTGAACTCCAGTCACGTGCTCTGATCTCGTATGCCGTCTTCTGCTTGAAAAAAAAAAGATAGAATTGAGTCAAGAAGGGGAGCTGTGAATTCCATCCTAACGAGTTATATGCTGATGTATATAGAAGACCATCTGTCGATGAATCGTGTCTCTACACGCTAATTTAAGGACAGTCTGT
+
CBCCBFFFFFFFGGGGGGGGGGGGGGHGHHHHHHHHHHHHHHHHGGGGGHFHHHHHHHHHEEEEHHHHHHHGFEGGHFHGHHHHHHHHGGHGGHFHFGDFGGFGHHHEEFGHGFHH4FGF0G330BGG/C//1?1?11<FD1111111000.-.<../0/=00=00000.0:0/..:..=000:000000000;0000099/9:0;0;;0...009009..9/000///9.-.;;///:;9//./.;///9
@M03495:530:000000000-LYBTV:1:1102:13999:20096 1:N:0:GTGCTCTG+TTCTTCCT
GTCAGCTGTGAGCTTTGGAATTAGTAAATTCGTTGACGACAGAAGGAGCAAGATAACGACCACAGGGAGGGTGGTTTATCAACGGCAAAATATAGATCGGAAGAGCACACGTCTGAACTCCAGTCACGTGCTCTGATCTCGTATGCCGTCTTCTGCTTGAAAAAAAAAAAAAGAAAAAACCACAACAGACACACTACAATATGACAGCGGTATACGATAACGTAGGAGGTGAAACTGTGGATGTGATGAGA
+
DDDDDFFFFFFFGGGGGGGGGGHHHHHHHHHGHHHHHGFGGGHHHHHHHHHHHHHHHGGGGGHHHHGGGGGBFFEGHHHHHHHGGGGGHHHHHHHHHHHGGGGHHHHHHHGHHHGHHHHHHHHHHHHGHHHGHHHHH1GHHGGHGHHGAEHGHHHHHHFFHDGHGGGGG-<9...:/.-........//.///<///00<0000000.--9..0::....<./<..0/...00000000/000<0000:00
@M03495:530:000000000-LYBTV:1:1102:5524:20097 1:N:0:GTGCTCTG+TTCTTCCT
GTCAGCATGTGAGCTTTGGAATTAGTAAATTCGTTGACGACAGAAGGAGCAAGATAACGACCACAGGGAGGGTGGTTTATCAACGGCAAAATATAGATCGGAAGAGCACACGTCTGAACTCCAGTCACGTGCTCTGATCTCGTATGCCGTCTTCTGCTTGAAAAAAAAAAAAGTGATATGTATCACTGATACGATGTCATGAACATGCATATTAGAGGTTGTCACACGTACAGAAGATACATATCTTAGCA
+
BBB@AFFFFDFFGGGGGGGGGGGHHHHHHGHHGFGHHHGGEGGHHHHHHHHHHHHHHHGGGGGHHHHGAEEGEGGGGHHHHHHHGGGGGHHHHHHHHHHGGGGGHHHHHHHFFGHGHHHHGHHHHGHFGGHHGEHGHH1FGFFGHHHDDEGHGFHHHHHHHFHF<CC-:---.000990;000000000000....;00//////9///;/;///99.9.9.9/9//-....///;B///;//////////
@M03495:530:000000000-LYBTV:1:1102:14103:20099 1:N:0:GTGCTATG+TTCTTCCT
GTCAGCATGTGAGCTTTGGACTCCTGACTGGTTTATCAACGGCAAAATATAGATCGGAAGAGCACACGTCTGAACTCCAGTCACGTGCTATGATCTCGTATGCCGTCTTCTGCTTGAAAAAAAAAAAAAAAAGAAAAATAGGAAAGTAAATAACGCAATAACACTACAGATGAGTCATTCTCATACACGCAATGACAATATAATTCACGATCGATCACAAGCAAGATGGCGAGAATGTACATCAGAGACGA
+
EEEEEFFFFFFFGGGGGGGGGGHHHHHHHHHHHHHHHHHHGGGGGHHHHHHHHHHHGGGGHHHHHHHGHHHGHHHHHHHHHHHHGHHHGHHHHH4GGHGGHHHHGGGHGHHHHHHHHHHHHGEGBB///<->...//..00001/.11111110.---.<0000<:/00111101111:111111100.9--.010010111111111....-....:00..<:/<010/----9011<11110000//.-
@M03495:530:000000000-LYBTV:1:1102:27428:20115 1:N:0:GTGCTCTG+TTCTTCCT
GTCAGCATGTGAGCTTTGGAGTCCCTGGTTTATCAACGGCAAAATATAGATCGGAAGAGCACACGTCTGAACTCCAGTCACGTGCTCTGATCTCGTATGCCGTCTTCTGCTTGAAAAAAAAAAAACTACAATAAACAAAATTATAACCCTCTGCTCAGTATGGACTAAGAGACATACATAATCATAACATATCAGTTGCTGCATCTTTAGTACAAACGTTCTGATAACCTACTGTCTATCCTCTCATACTT
+
BABCCFFFFFFFGGGGGGGGGGHHHHHHHHFHHHGHHGGGGGGHHHHHFHGHHGGGGHHHHGHFEFGHGFFHFHFHG@FFGGHHEEHHHHG4FGGGGFHHHGEGHGGHHGHHHFFGHEGFDG/>B/1?11?111111?0>11111=11.0.010000<<0<0/000/0/<0::/000:00;0::0C0/00;000;0000000;0000000;00000:.;9/.000900/0////99/////////////9/
@M03495:530:000000000-LYBTV:1:1102:15812:20117 1:N:0:GTGCTCTG+TTCTTCCT
GTCAGCATGTGAGCTTTGGTTTATCAACGGCAAAATATAGATCGGAAGAGCACACGTCTGAACTCCAGTCACGTGCTCTGATCTCGTATGCCGTCTTCTGCTTGAAAAAAAAAATCTTTCTGGACTGGAGGCTATCCAGCGTGAGTCTCTCCTACCCTCCCGCTCTGGTCCTTCCTCTCCCGCTCTGCACCCTCTGTGGCCGTCTCTGTGCTCTCGTGCTCCGGTCCTTTCCTTATCCAACGCTCGGAAGA
+
BABBAFFFFDDFFGGGGGGGGGFFHDGHFECGGHFHHHFGHHHHGGGGEEFGHHFGHHGEFGGHHHHGHHGHGGEGEHHHHD5FDEFFHHFG?EE1FGHHGFGGBFFGH/E///0233BGB322@2?/<G/BC<<FBF1GCCCA.1=1FF1GBD<FF1C?.<C-@.;00CCCGCGHHEFFH.-A-.900//..9/000:9.-9-./;00//99B/.9..9BF?---;//BB//;/////9/.-..--.9..
@M03495:530:000000000-LYBTV:1:1102:27354:20127 1:N:0:GTGCTCTG+TTCTTCCT
GTCAGCATGTGAGCTTTGGAGTGAAATCTCTTGTCTTAAGGAATAAAGGAAAAAGATTCCGTCGGAGGCTCGGTGCTCTACAGGTTCAACCTTTGTACTCTATTATTGCCTCACATTCCATCTCTTGTGAAAATATATTTGATTGGCTTTTCTGCAGGTTGTTTGCCAGGACTTTCCAAGACCTCCACTAGAAAACACAATAAACTTTTTGGAAGCTGGACAACTATCTTCATTTTTCAGAAACAGTGAAC
+
CCCCCFFFFFFFGGGGGGGGGGHFHHHHHHHHHHHHHHGHHHHHHHHGHHGHHHGGHHHHHHHGGGGGGHHGCFGGHHHHGHHEHHHHHHHHHHHHHHHHHHHHGHHHHHFHHHHHHHHGHFHHHHHHHFHHGHHHHHHHHFHHHGHHGHEFHFHHGHHHHDHHFFFFFHHHHHGFGHFGHFHHHFFHHGH1FHHHHGG.<=0=DDGHHHCGGG/CGGH.GBFEGFHFFEB0FFBFGFFG0BFE:F00;C0
@M03495:530:000000000-LYBTV:1:1102:8675:20138 1:N:0:GTGCTCTG+TTCTTCCT
GTCAGCATGTGAGCTTTGGAGTGAAATCTCTTGTCTTAAGGAATAAAGGAAAAAGATTCCGTCGGAGGCTCGGTGCTCTACAGGTTCAACCTTTGTACTCTATTATTGCCTCACATTCCATCTCTTGTGAAAATATATTTGATTGGCTTTTCTGCAGGTTGTTTGCCAGGACTTTCCAAGACCTCCACTAGAAAACACAATAAACTTTTTGGAAGCTGGACAACTATCTTCATTTTTCAGAAACAGTGAAC
+
BBCCCFFFFFFFGGGGGGGGGGHHHHHHHHHHHHHHHHHHHHHHHHHHHHHHHHGGHHIIHHHGGGGFGHHGGEEGFHGHGHHHHHHHHHHHHHHGHHHHHHHHHHHHHHHHHHHHHHHHHHHHHHHHHHHHHHHHHHHHHFHHHHHHHHHHHHGHHHHHHGHHHHHHHGHHHHHHHGHGHHHHHHHHHHHBHGHHHGHGHHHDGHHHHHGGEHHHHH::GFCGHHHHHHEGGG<FGGGGGFFGFFBFEF0
@M03495:530:000000000-LYBTV:1:1102:27224:20138 1:N:0:GTGCTCTG+TTCTTCCT
GTCAGCATGTGAGCTTTGGATGGTTCTGGTTTATCAACGGCAAAATATAGATCGGAAGAGCACACGTCTGAACTCCAGTCACGTGCTCTGATCTCGTATGCCGTCTTCTGCTTGAAAAAAAAAAAATCTCCATCATGAATGTTATACTAGCTAATCCTGTATATCTCCTAATACAACTACCTAGTCGTGAGTCTTCTATTGTTGTGTGTTTCTGTGGTGTTCATTTTACTCCTACAGGTTTGACCACGGCA
+
BABBBFFFFDFFGGGGGGGGGGFFGHHHHHHHHHHHHHGGGGGHHHHFGFHHHHGGGGHHHHHGHGGHHGHHHHHHFHGHHHGHHHGHHGHH4GHHGEHHGDEFGHGHHHGHGGHB3FHE?B//>/01??1111111?111111=111110111>1=11<1000000<00<==0<0//<//:0:0;:C./.0<:0000;0000././..;/000;;/9.9.000;09000;/;//9/:/99.//9/.9---
@M03495:530:000000000-LYBTV:1:1102:4510:20149 1:N:0:GTGCTCTG+TTCTTCCT
GTCAGCATGTGAGCTTTGGAGGAGCAAGATAACGACCACAGGGAGGGTGGTTTATCAACGGCAAAATATAGATCGGAAGAGCACACGTCTGAACTCCAGTCACGTGCTCTGATCTCGTATGCCGTCTTCTGCTTGAAAAAAAAAAAAAAGAAAAGTCACGAGTGTATAGGTACTACCGTGAATAGATAAAACAACTTATATGGACCTCTCTGACTGTATTAGACTATCATATCCTATAATAACACAAACAA
+
CCCCCFFFFFFFGGGGGGGGGGGGHHHHHHHHHGGGGGHHHHGDEGGBFGEGHHHHHHHGFGGGHHHHHHHHHHHGGGGHHHHHHHGHHHGHHHHHHHHHHHHGHHHGHHHHHBHHFAFHHHHGEGHGHHHHHHFCGHHHGG-D--<--..://<<0:0..-<.000000<:0000<-....0<0:000000<..0<0000000:</00/00<000<0000000000<0<00000000:000000.....9
@M03495:530:000000000-LYBTV:1:1102:3688:20178 1:N:0:GTGCTCTG+TTCTTCCT
GTCAGCATGTGAGCTTTGGAATTAGTAAATTCGTTGACGACAGAAGGAGCAAGATAACGACCACAGGGAGGGTGGTTTATCAACGGCAAAATATAGATCGGAAGAGCACACGTCTGAACTCCAGTCACGTGCTCTGATCTCGTATGCCGTCTTCTGCTTGAAAAAAAAAAAAAAAAATCTAAACATAACTACGATGATTATAAGATAACACTACCATAAATAGTCTGATGTGTGCTGCACTATAGTATTCT
+
CCBCCFFFFFFFGGGGGGGGGGHHHHHHHHHHGHHHHHGGGGGHHGHHGHHHHHHHHHGGGGGHHHHGGGGGEFFGFHHGHHGHGGGGGHHHHHHGHHHHGGGGHHHHHHHGHHHGHHHHHHHGFGHHGHGGGHHHGHBHHGEDHHFHGEGHGHHHGHHHHHHHFCGEGAA-9--:-.990;0000;0:000....00000000;0000000///9:0000000000900000.00;0/000;00;;0000
@M03495:530:000000000-LYBTV:1:1102:24862:20183 1:N:0:GTGCTCTG+TTCTTCCT
GTCAGCATGTGAGCTTTGGAGTGAAATCTCTTGTCTTAAGGAATAAAGGAAAAAGATTCCGTCGGAGGCTCGGTGCTCTACAGGTTCAACCTTTGTACTCTATTATTGCCTCACATTCCATCTCTTGTGAAAATATATTTGATTGGCTTTTCTGCAGGTTGTTTGCCAGGACTTTCCAAGACCTCCACTAGAAAACACAATAAACTTTTTGGAAGCTGGACAACTATCTTCATTTTTCAGAAACAGTGAAC
+
CBCCCFFFFFFFGGGGGGGGGGHHHHHHHHHHHHHHHHHHHHHHHHHHHHHHHHGGHIHHHHHGGGGFGHHGGFGGGHHHGHHHHHHHHHGGHHHHHHFHHHHHFHHHHHHHHGHGHHHHHHHHHHHHHHHGBFHHHHFHHBHHHHBGHHHHHHHHHGGHHEHHHGHHGHHGHHHHHFGBGHHHGHHHHEHFBFGGHFEEHHH<<GHHHHGGG:GEFHHFHEGGHGHHCGFFFFFGGGGGG0;CFGCBBF0
@M03495:530:000000000-LYBTV:1:1102:26397:20197 1:N:0:GTGCTCTG+TTCTTCCT
GTCAGCATGTGAGCTTTGGAGTGAAATCTCTTGTCTTAAGGAATAAAGGAAAAAGATTCCGTCGGAGGCTCGGTGCTCTACAGGTTCAACCTTTGTACTCTATTATTGCCTCACATTCCATCTCTTGTGAAAATATATTTGATTGGCTTTTCTGCAGGTTGTTTGCCAGGACTTTCCAAGACCTCCACTAGAAAACACAATAAACTTTTTGGAAGCTGGACAACTATCTTCATTTTTCAGAAACAGTGAAA
+
BBBBBFFFFFFFGGGGGGGGGGGHHHHHHHHFHGHHGHHHHFHHHHHHHGFHHGDGHGHHHHHGGGCCEHHGG?FGGHGHFHHHHGHHHHFEGFFFGHHHHHHHH44GGHHHHHHHGHHHHHHHHFHFHHHHFFHFHHGHHFHHHGFHHFFGEHFFHEGGFDHHEGHHHHHHHHGHHG11FFFBGC00FGF>BBFFHFH<GFH0DFFFBDCC/CCCGFC:CFCA:CGHE:FGF0CFFGFGFFFGGF0;0;9
@M03495:530:000000000-LYBTV:1:1102:17518:20199 1:N:0:GTGCTCTG+TTCTTCCT
GTCAGCATGTGAGCTTTGGTTTATCAACGGCAAAATATAGATCGGAAGAGCACACGTCTGAACTCCAGTCACGTGCTCTGATCTCGTATGCCGTCTTCTGCTTGAAAAAAAAAAAAAGAAAATTCATCGTTACAGCTATACTGGTGAGCAAAATGGATGTGTGATATGGATAAATAATAGTGCATATAGTAGGTAGCAGTGCACGTAAACGCAATCCGTAGTGTGTGATACACATTAGTGTCTGCTAGCTC
+
CCCDDFFFFFFFGGGGGGGGGGHHHHHHGGGGGHHHHHHHHHHHGGGGHHHHHHHGHHHGHHHHHHHHHHHHGHHHGHHHHH5GHHGGHHHHGGGHGHHHGHHHGGHHHGGGFC/////01011111?=/=/.1111111=<111<1<00/0<00000<000.0000000;000000000000;00000000:000000;0000.;/..09--9.0/..:.9:00..0000:0:000000:0000000000
@M03495:530:000000000-LYBTV:1:1102:21567:20228 1:N:0:GTGCTCTG+TTCTTCCT
GTCAGCATGTGAGCTTTGGAATTAGAAATTCGTTGACGACAGAAGGAGCAAGATAACGACCACAGGGAGGGTGGTTTATCAACGGCAAAATATAGATCGGAAGAGCACACGTCTGAACTCCAGTCACGTGCTCTGATCTCGTATGCCGTCTTCTGCTTGAAAAAAAAAAAAAAAAGAGTCTGTCAAATACGCACACTATTCCACCATATGTAACATGGTGTAATAAGTACGAGCAACTGAGTCTAGACAAC
+
CCCDDFFFFFFFGGGGGGGGGGHHHHHHHHHGHHHHHGFGGGHHHHHHHHHHHHHHHGGGGGHHHHGGGGGEFGGGHHHHHHHGGGGGHHHHHHHHHHHGGGGHHHHHHHGHHHGHHHHHHHHHHHHGGHHGHHHHH1?GGFGHHHHGEGFFHHHHHHB0GFHHGGGEC-<----../1011<1111110...--.//1111<0..00<1:1111<0/11.011111111...--/.//001<111111:.
@M03495:530:000000000-LYBTV:1:1102:9348:20233 1:N:0:GTGCTCTG+TTCTTCCT
GTCAGCATGTGAGCTTTGGTCCAGCCTGAGTCCTGGTTTATCAACGGCAAAATATAGATCGGAAGAGCACACGTCTGAACTCCAGTCACGTGCTCTGATCTCGTATGCCGTCTTCTGCTTGAAAAAAAAAAAAATACCCAACACAATAAACTATAACTATCGAACATCTGTATGGATCAGTCTCGTATATAACACGGCGATTACAAAGCATAGCTATGTAGTGTAGGACGCGGGTATAACTACACCAAATT
+
BACCCFFFFFFFGGGGGGGGGGHHHGHHHGDGHHHHHHHHHHHHHGGGGGHHHHHHHHHHHGGGGHHHHHHHGHHHGHHHHHHHHHHHHGHHHGHHHFH4GHHGGHHHHGGGHGHHHHHHHFCGGHGGC@/>//011111<.<>..000000000000000../.-<:00<000/:0:.0000;/../0909000.----:..09:0//0000000000000/0000:0-:-----000000;0//9..00
@M03495:530:000000000-LYBTV:1:1102:20592:20256 1:N:0:GTGCTCTG+TTCTTCCT
GTCAGCATGTGAGCTTTGGTCCGCCTGGTTTATCAACGGCAAAATATAGATCGGAAGAGCACACGTCTGAACTCCAGTCACGTGCTCTGATCTCGTATGCCGTCTTCTGCTTGAAAAAAAAAAAAAAAAACATGAACTCAGTCTCAAAGACAATCAGTAATCAATGCATCAAACATCACACTATTTTAGTGTAGGTTGATTCTAGTAGTCCTTCAACTTAGCTTTAGCTTGCTCTTTAACATATAGTTCTC
+
CBCCDFFFFFFFGGGGGGGGGGGGGGHHHHHHHHHHHGGGGGHHHHHHHHHHHGGGGHHHHHHHGHHHGHHHHHHHHHHHHGHHHGHHHHHDHHHGGHHGHGGGHGHHHHHHHHHHHHGGGGD/<><<--.<0<01111<011111101////00001111110110111000<.000000//1<1<1/<11110:1//1<1<1<111:1111101111::B11111111/<11101111::111:111<1
@M03495:530:000000000-LYBTV:1:1102:15159:20260 1:N:0:GTGCTCTG+TTCTTCCT
GTCAGCATGTGAGCTTTGGATAGTAAATTCGTTGACGACAGAAGGAGCAAGATAACGACCACAGGGAGGGTGGTTTATCAACGGCAAAATATAGATCGGAAGAGCACACGTCTGAACTCCAGTCACGTGCTCTGATCTCGTATGCCGTCTTCTGCTTGAAAAAAAAAAAAACTGAGAAGTAGTAACCATGTAGTATACAAGTGATCTGATCATGGTGCTAGAGACTCTAGTGATGGTGTGATTGCATGTAA
+
DDEEDFFFFFFFGGGGGGGGGGHHHHHHHHGHHHHHGFGGGHHHHHHHHHHHHHHHGGGGGHHHHGGGGGEFGGGHHHHHHHGGGGGHHHHHHHHHHHGGGGHHHHHHHGHHHGHHGGHHHHHHHHGHHHGGHHFGDGHHGGHHHHGGGHGHHHHHHHFHHHHGGGF@A<-.01<011/<1<:C11000<111<11:1:001111111111:110:100<10<1/00<1111:11:01..1::10111<11
@M03495:530:000000000-LYBTV:1:1102:23127:20270 1:N:0:GTGCTCTG+TTCTTCCT
GTCAGCATGTGAGCTTTGGACTCCTGACTGGTTTATCAACGGCAAAATATAGATCGGAAGAGCACACGTCTGAACTCCAGTCACGTGCTCTGATCTCGTATGCCGTCTTCTGCTTGAAAAAAAAAAAAGAAGAACAATAGATTAGATGCTAGTGAATTATAGTAGTCGATCACACATAGCTATGTAGATATTGTGAGTAGACATGTGAACCTATGGAGAAGTTTGCTAGCATATACTTCGTGTTGTCTGAA
+
CDEDCFFFFFFFGGGGGGGGGGHHHHHHHHHGHHHHHHHHGGGGGHHHHHHHHHHHGGGGHHHHHHHGHHHGHHHHHHHHHHHHGHHHGHHHGG4GHHFGHHHHGGGHGHHHHHHGFGHGHGGGC<>>//?1110=0111111=11111111<11>111111=1111...../00.0:101111<1<111111:11111:1111011110./01001/0.:11111111001111:111./..../11111
@M03495:530:000000000-LYBTV:1:1102:21170:20287 1:N:0:GTGCTCTG+TTCTTCCT
GTCAGCATGTGAGCTTTGGTCCAGCCTGAGTCCTGGTTTATCAACGGCAAAATATAGATCGGAAGAGCACACGTCTGAACTCCAGTCACGTGCTCTGATATCGTATGCCGTCTTCTGCTTGAAAAAAAAAAAACATTAGGTGCAGTGCTCATCTAATAGGCCGAAGAACATCTAGATGCCGCCATGGCGGTCACATAGTGCTATCTTACGACGCGTGTCTACGTGTCCATCATATCTGTCAGGAACGCGAG
+
BBCCCFFFFFFFGGGGGGGGGGHHHGHHHHHHHHHHHHHHHHHHHGGGGGHHHHHHHHHHFGGGGHHHHHHHGHHHGHHHHHHHHHHHHGHHHGHHHHH4FGFHHHHHHGEGHGHHHHHGFHBFFC?@@//////11?111111<11111111111<00000----:///0000000000----.0/.-;--.09;09000090/0000...--9--9/000..///090000000000000/0/:.9--9
@M03495:530:000000000-LYBTV:1:1102:18753:20333 1:N:0:GTGCTCTG+TTCTTCCT
GTCAGCATGTGAGCTTTGGAGTGAAATCTCTTGTCTTAAGGAATAAAGGAAAAAGATTCCGTCGGAGGCTCGGTGCTCTACAGGTTCAACCTTTGTACTCTATTATTGCCTCACATTCCATCTCTTGTGAAAATATATTTGATTGGCTTTTCTGCAGGTTGTTTGCCAGGACTTTCCAAGACCTCCACTAGAAAACACAATAAACTTTTTGGAAGCTGGACAACTATCTTCATTTTTCAGAAACAGTGAAC
+
DCDDCFFFFFFFGGGGGGGGGGHHHHHHHHHHHHHHHHHHHHHHHHHHHHHHHHGGHIIHHHHGGGGGGHHGGGGGHHHHHHHHHHHHHHHHHHHHHHHHHHHHHHHHHHHHHHHHHHHHHHHHHHHHHHHHHHHHHHHHHHHHHHHHHHHHHHHHHHHHHGHHHHHHHCHHHHHHGHHHGGHHHHHHHHGFGFGFHHHEHHHHGHHHHHGGHHFHHHHHHHHGHHHHHHGGGGGGGGGGGGGFGGFGFG0
@M03495:530:000000000-LYBTV:1:1102:24993:20343 1:N:0:GTGCTCTG+TTCTTCCT
GTCAGCATGTGAGCTTTGGTTTATCAACGGCAAAATATAGATCGGAAGAGCACACGTCTGAACTCCAGTCACGTGCTCTGATCTCGTATGCCGTCTTCTGCTTGAAAAAAAAAAAAAACAATATGACTGTTGTAAGAACACGTGTAGGAGCAGAGGTAGCACGGGATGACTCGGATGCTAGTCAAGCTTCATTCCTGGTATCTTCGACTAATAGCGATTTCATAGATATTACACATGATATAGCATGCCTT
+
DDDDDFFFFFFFGGGGGGGGGGHHHHHHGGGGGHHHHHHHHHHHGGGGHHHHHHHGHHHGHHHHHHHHHHHHGHHHGHHHHF5FGHFGHHHHGGGHGHHHHHHHCHHFHGGGFC@//////1?111?111110111>1>00.<.//<0</..//..000000:--...0000....-/0000:B0000<00000000/0000000....-:0000--<..000000<:000000<00000:000000000<
@M03495:530:000000000-LYBTV:1:1102:7826:20351 1:N:0:GTGCTCTG+TTCTTCCT
GTCAGCATGTGAGCTTTGGAATTAGTAAATTCGTTGACGACAGAAGGAGCAAGATAACGACCACAGGGAGGGTGGTTTATCAACGGCAAAATATAGATCGGAAGAGCACACGTCTGAACTCCAGTCACGTGCTCTGATCTCGTATGCCGTCTTCTGCTTGAAAAAAAAAAAAATAAACAAAGTATGAAGATGGATAGTGAGCATGTCTAGATGCTGCTGTAAATACTCAGATACACAGACTAATACATAGA
+
CCDDDFFFFFFFGGGGGGGGGGHHHHHHHHHHGHHHHHGGGGGHHHHHGHHHHHHHHHGGGGGHGHHGGGGGFGGGGHHHHHHHGGGGGHHHHHHHHHHHGGGGHHHHHHHGHHHGGHHGHHHHHHHHGHFHGHHHGE1FGHGDHHHHGFGFGHHHHHFFFFHGFGGF?----.00000../;00000;0;00/0000000000000000000000:000;00:000000:0000:0.0:000:000::00
@M03495:530:000000000-LYBTV:1:1102:22530:20355 1:N:0:GTGCTCTG+TTCTTCCT
GTCAGCATGTGAGCTTTGGAGTGAAATCTCTTGTCTTAAGGAATAAAGGAAAAAGATTCCGTCGGAGGCTCGGTGCTCTACAGGTTCAACCTTTGTACTCTATTATTGCCTCACATTCCATCTCTTGTGAAAATATATTTGATTGGCTTTTCTGCAGGTTGTTTGCCAGGACTTTCCAAGACCTCCACTAGAAAACACAATAAACTTTTTGGAAGCTGGACAACTATCTTCATTTTTCAGAAACAGTGAAC
+
CBCDDFFFFFFFGGGGGGGGGGHHHHHHHHHHHHHHHHHHHHHHHHHHHHHHHHGGHIHIHIHGGGGGGHHGGGGGHHHHHHHHHHHHHHGHHHHHHHHHHHHHHHHHHHHHHHHHHHHHHHHHHHHGHHHHHHHHHHHHHFHHHHHHHHHHHHHHHHHHHEHHHHHHHGHHHHHHHHHGHGHHHHHHHHH1FFHHHHH<GGGFHHGHHHGGHHHHHHFHHHHHHHHHEHFFGGGGGGGGEFGGGGFFGF0
@M03495:530:000000000-LYBTV:1:1102:5524:20358 1:N:0:GTGCTCTG+TTCTTCCT
GTCAGCATGTGAGCTTTGGAGTGAAATCTCTTGTCTTAAGGAATAAAGGAAAAAGATTCCGTCGGAGGCTCGGTGCTCTACAGGTTCAACCTTTGTACTCTATTATTGCCTCACATTCCATCTCTTGTGAAAATATATTTGATTGGCTTTTCTGCAGGTTGTTTGCCAGGACTTTCCAAGACCTCCACTAGAAAACACAATAAACTTTTTGGAAGCTGGACAACTATCTTCATTTTTCAGAAACAGTGAAC
+
CCCCCFFFFFFFGGGGGGEGGGGHHHHHGHHHHHHHHHHHHHHHHHHHHHHHHHGGHHHHFHHGGGFGGHHGGGEGHGFHHHHFHHHHHHHHHHHGHHHGHHHGHHHGGHHHHHHHHHHHHHHHHHHGGGHHHGHHHHHHHHGHHHHHHHHHGHHEHGHHGDHCGGHHFGAGHHGHGFGHEHHHHHHGHHHHHBGFHHG<GFG=GFHHHHGGGGCGHH;FHHHHHHHHGHFFFGGGGGGGEGBGGGGGGG0
@M03495:530:000000000-LYBTV:1:1102:27165:20363 1:N:0:GTGCTCTG+TTCTTCCT
GTCAGCATGTGAGCTTTGGAGACTGGTTTATCAACGGCAAAATATAGATCGGAAGAGCACACGTCTGAACTCCAGTCACGTGCTCTGATCTCGTATGCCGTCTTCTGCTTGAAAAAAAAAAAACAAATACATGTCATTACATGTACGGAGTGATCTGAGGTGCGTGACATCGCGATTATATGAGTATGCATATAAGCAGTGACGACTTCTTAATGTGACTGCAGATATGCGTGTTTAGTCATCATATGCCA
+
CCCCCFFFFFFBGGGGGGGGGGGHHHHHHHHHHHGGGGGGHHHHHHHHHHHGGGGHHHHHFHGHHHGHHHHHHHHHHHHGHHHGHHGFH4FGHGGGHGHGAEHFHHHHFHHFGFBGGFF<B<////011=1111111111111111....<01=00=00.<.0-....000..---..00000000000099000;00/0000..-..00;0900900000/00000000.;.9./00000;00000;000
@M03495:530:000000000-LYBTV:1:1102:11662:20368 1:N:0:GTGCTCTG+TTCTTCCT
GTCAGCATGTGAGCTTTGGAGTGAAATCTCTTGTCTTAAGGAATAAAGGAAAAAGATTCCGTCGGAGGCTCGGTGCTCTACAGGTTCAACCTTTGTACTCTATTATTGCCTCACATTCCATCTCTTGTGAAAATATATTTGATTGGCTTTTCTGCAGGTTGTTTGCCAGGACTTTCCAAGACCTCCACTAGAAAACACAATAAACTTTTTGGAAGCTGGACAACTATCTTCATTTTTCAGAAACAGTGAAC
+
CCCBBFFFFFFFGGGGGGGGGGHHHHHHHHHHHHHHHHHHHHHHHHHGHHHHHHGGHIIHHIHGGGGGGHGGGGGGHHHHHHHHHHHHHHHHHHHHHHHHHHHHHHHHGHHHHHHHHHHHHGHGHHHGHHGHHHHHHGHHHFHGFGGFHHHHGHHGHHHHHCGHHHHHHHHHHHHHHH?GFFHHHHHHHHHFFGFHHGC<DBGDGHHHHHGGGHEEHHFHHHHHHGHHHGFGGGGGGGGFFGGGGGFF0C0
@M03495:530:000000000-LYBTV:1:1102:5657:20373 1:N:0:GTGCTCTG+TTCTTCCT
GTCAGCATGTGAGCTTTGGAGTGAAATCTCTTGTCTTAAGGAATAAAGGAAAAAGATTCCGTCGGAGGCTCGGTGCTCTACAGGTTCAACCTTTGTACTCTATTATTGCCTCACATTCCATCTCTTGTGAAAATATATTTGATTGGCTTTTCTGCAGGTTGTTTGCCAGGACTTTCCAAGACCTCCACTAGAAAACACAATAAACTTTTTGGAAGCTGGACAACTATCTTCATTTTTCAGAAACAGTGAAC
+
BBBBBFFFFFFFGGGGGGGGGFHHHHHHHHHHHHHHHHHHHHHHHHGHHGHHHHGGHHGHHHHGGGGGGHHGGEGGHGHHHGHHGGHGHHHHHHHHHHGHHHHHHHHGHHHGHHHHHHHHHHHGHHHGHHHHHHHHHHHHGHHHHGFHHHHHHHGHHGHHHDHHHGGHHHHHHHHEFDGBHHHFHACGGHHHGHHHHFC<GHGBGHHGGHGGGHCGFHHHGHHHHHHHHEFGFGBFGGFGFBFFGEFFFF9
@M03495:530:000000000-LYBTV:1:1102:12803:20397 1:N:0:GTGCTCTG+TTCTTCCT
GTCAGCATGTGAGCTTTGGATGGTTCTGGTTTATCAACGGCAAAATATAGATCGGAAGAGCACACGTCTGAACTCCAGTCACGTGCTCTGATCTCGTATGCCGTCTTCTGCTTGAAAAAAAAAAAAAACAAATGTCGAGTACAGGACACCGTTACTTAAGATTAAAATGACAGTGACATAATATTTGAACGACGTAGGCTCTAATGTATGTGTATCTATCAAGCATGTGAGTGTTCTCAGTGTCTATACCT
+
CBCCCFFFFFFFGGGGGGGGGGGHHHHHHHHHHHHHHHGGGGGHHHHHHGHHHHGGGGHHHHFHHGFGHGHHHHHHHHHFGHGHHHGGHGFH4EFHGGHHHFGGGHFHHFEHHHAGHHHGGG/C////?>.<1111..-<>GDD/<./<.-....0000:<;0000000000:000;0009000000000..---...00./000000000;;0009;000000/00000000:000000000009:0900
@M03495:530:000000000-LYBTV:1:1102:10731:20399 1:N:0:GTGCTCTG+TTCTTCCT
GTCAGCATGTGAGCTTTGGAGTGAAATCTCTTGTCTTAAGGAATAAAGGAAAAAGATTCCGTCGGAGGCTCGGTGCTCTACAGGTTCAACCTTTGTACTCTATTATTGCCTCACATTCCATCTCTTGTGAAAATATATTTGATTGGCTTTTCTGCAGGTTGTTTGCCAGGACTTTCCAAGACCTCCACTAGAAAACACAATAAACTTTTTGGAAGCTGGACAACTATCTTCATTTTTCAGAAACAGTGAAC
+
BBBBBFFFFFFBGFGGGGGGGFHHGHHGHHHGHFHHHHGGHGFGHHHHHHHHHHGGHHHHGFGC?EGGGGHGFEGFHHHHHHHHHHHHHHHHHHHHHHFHHGHHHHHHGHGHHHHHHHHHHHHHGHHFHBGFDFGFHHHHFDGHH0GHHHHHHHBF2GFHFGHHGFHHHGGHHHGHHFBHFHHHGHHHHHG1GGHHHHEEGHFDDGHGHHCGBGHHHHGFFHAGHHHHHHGGGGGCFEFBBBBFFGBFFG0
@M03495:530:000000000-LYBTV:1:1102:20362:20404 1:N:0:GTGCTCTG+TTCTTCCT
GTCAGCATGTGAGCTTTGGTCCAGCCTGAGTCCCTGGTTTATCAACGGCAAAATATAGATCGGAAGAGCACACGTCTGAACTCCAGTCACGTGCTCTGATCTCGTATGCCGTCTTCTGCTTGAAAAAAAAAAAAAGGGGAGACCTGGAGCTGAACGCCTGTGTGCAGTGATGACTCTCTGCAGGTGACGTAGCGGCGTTCATGTATGAGTCTGGGCTACACTCACTCTGCTGTCCTGCACGACCCGCGCAT
+
CBCCBFFFFFFFGGGGGGGGGGHHGGHHHHHHHHHHHHHHHHHHHHGGGGGHHHHHHHGGHHGGGGHHHHHHHFHHHGHHHHHHHHHHEHGHGHGHHHFG@GHHFFHHHHGGGHGGHHGHHH0FEHHGGG?C//-...-.-..<0<.<././00/.:-..000.0000/0000000000;9CF..:0;.9..9------./////9/9/://///././//://///9////9//9;/;/.9--9-----.
@M03495:530:000000000-LYBTV:1:1102:27359:20416 1:N:0:GTGCTCTG+TTCTTCCT
GTCAGCATGTGAGCTTTGGAGTGAAATCTCTTGTCTTAAGGAATAAAGGAAAAAGATTCCGTCGGAGGCTCGGTGCTCTACAGGTTCAACCTTTGTACTCTATTATTGCCTCACATTCCATCTCTTGTGAAAATATATTTGATTGGCTTTTCTGCAGGTTGTTTGCCAGGACTTTCCAAGACCTCCACTAGAAAACACAATAAACTTTTTGGAAGCTGGACAACTATCTTCATTTTTCAGAAACAGTGAAA
+
ABBBBFFFFFFFGGGGGGGGGGHHHHHHHHGHHHHHHHHHHHHHHHHHHGHHGHGGHHHHGHHGGGGGGHHGGEGGHHHHGHHGHHHHHHHHHHHEGHHHHHHHHHHHGHHHHHFHHHFFHHHGHHHHHGBGHHHHHHHHHHHEDHFFHHHHHFHHHHFHGECHFHHHG/GCGFH1DD??CFHHHGFHGHF1>=FHEA=<<=0D0=DGHHGG/GCGHBGGFHHHHGHHHHBBFFFFGGGGFGBFBF09;90
@M03495:530:000000000-LYBTV:1:1102:8610:20447 1:N:0:GTGCTCTG+TTCTTCCT
GTCAGCATGTGAGCTTTGGAGTGAAATCTCTTGTCTTAAGGAATAAAGGAAAAAGATTCCGTCGGAGGCTCGGTGCTCTACAGGTTCAACCTTTGTACTCTATTATTGCCTCACATTCCATCTCTTGTGAAAATATATTTGATTGGCTTTTCTGCAGGTTGTTTGCCAGGACTTTCCAAGACCTCCACTAGAAAACACAATAAACTTTTTGGAAGCTGGACAACTATCTTCATTTTTCAGAAACAGTGAAC
+
CCCCCFFFFFFFGGGGGGGGGGHHHHHHHHHHHHHHHHHHHHHHHHHHHHHHHHGGHIIIHHHGGGGGGHHGGGGGHHHHHHHHHHHHHHHHHHHHHHHHHHHHHHHHHHHHHHHHHHHHHHHHHHHHHFGHHGHHHHHHHHHHHHHHHHHHHHGHHHHHHGHHHHGHHHHHHHHHHGFHHHHGHHFGHHHHFHHHHHGCGGGFGHHHHHGCHBGGHHHHHGHGHHHHHHGGGGGGGGGBFFFGFF;FFG0
@M03495:530:000000000-LYBTV:1:1102:12372:20499 1:N:0:GTGCTCTG+TTCTTCCT
GTCAGCATGTGAGCTTTGGTCCAGCCTGAGTCCTGGTTTATCAACGGCAAAATATAGATCGGAAGAGCACACGTCTGAACTCCAGTCACGTGCTCTGATCTCGTATGCCGTCTTCTGCTTGAAAAAAAAAAATGAAGACATGAAAGGAGGATCGATCTAACATGAGAGCCCAGCGCTAGAAAGTGCGGCATGGTGGATCATATAGTAGGACAGAATGCCGATAAGAAGAATAAATAGTGCAGCACTGAAAA
+
BAABBFFFFFFFFGGGGGGGGGGHHGHHHHDGGHHHHHHHHHHHHGGGGGHHHHHHHHHHHG?FEGHHHHHHGHHHEGHHHGHHHHHHHGCGHGHHHGG4BGHGGHFHHGGGHGFFHHHHHGGHHFECGF/<011111?011111>0<..>00...<.<00/0<00=/......--;-.000/090--:--..00:.00.00000900///.;9BB///;---:/9://:/9:;////:;B//..///9//
@M03495:530:000000000-LYBTV:1:1102:10341:20504 1:N:0:GTGCTCTG+TTCTTCCT
GTCAGCATGTGAGCTTTGGAGTGAAATCTCTTGTCTTAAGGAATAAAGGAAAAAGATTCCGTCGGAGGCTCGGTGCTCTACAGGTTCAACCTTTGTACTCTATTATTGCCTCACATTCCATCTCTTGTGAAAATATATTTGATTGGCTTTTCTGCAGGTTGTTTGCCAGGACTTTCCAAGACCTCCACTAGAAAACACAATAAACTTTTTGGAAGCTGGACAACTATCTTCATTTTTCAGAAACAGTGAAC
+
DCDDEFFFFFFFGGGGGGGGGGHHHHHHHHHHHHHHHHHHHHHHHHHHHHHHHHGGHIHHHHHGGGGGGHHGGGGGHHHHHHHHHHHHHGHHHHHHHHHHHHHHHHHHHHHHHHHHHGHHHHHGHHHHHGHHHHHHHHHHHFHHHFGHHHHHHHGGGHHHHGHHHHHHHHHGHHHHHHBHFGHHHHHHHFHFHHHHHHF<GGGGDGHHHHGGHHHHHG/.GHHGFCGHGHEFGGGGGGGGGGGGGGFF1F0
@M03495:530:000000000-LYBTV:1:1102:26947:20520 1:N:0:GTGCTCTG+TTCTTCCT
GTCAGCATGTGAGCTTTGGATGGTTCTGGTTTATCAACGGCAAAATATAGATCGGAAGAGCACACGTCTGAACTCCAGTCACGTGCTCTGATCTCGTATGCCGTCTTCTGCTTGAAAAAAAAAAAAGAAGAGAAAATCAATCTATCACACGTCTTCCTGGTGACACGCCAGACGTCGGTATCTCATCGTCGCAGGTTGTACACGGCGTACTACAATGTCCTACTCACCACTGCACGTTCTCAGACTAACCC
+
BABCCFFFFFFFGGGGGGGGGGGHHHHHHHHHHHHHHHGGGGGHHHHHHHHHHHGGGGHHHHHHHGGHHGHHHHHHHHHHHHGHGHGHHHHHDHHHFEHHHHGGGHGHHHHHHHHFHHHEFFCD////011001101?11<>11111111-0</.0000/0/0000.-..-..-;:---..0000;;;::--;.-.0/;0000.-9-;-:.;000000:00;00000.0.:0:00...:.00000000:..
@M03495:530:000000000-LYBTV:1:1102:3037:20523 1:N:0:GTGCTCTG+TTCTTCCT
GTCAGCATGTGAGCTTTGGACTCCTGACTGGTTTATCAACGGCAAAATATAGATCGGAAGAGCACACGTCTGAACTCCAGTCACGTGCTCTGATATCGTATGCCGTCTTCTGCTTGAAAAAAAAAAAACCATCTATATGCTGCGTTATCACATGCGGGCTAAACCGCGGATGAAGAGTACACTGCGCTAGATCCAGCTGAACTGACTGGGACAGAACCAGCCCGCTGATCTAACACAGAACAGTCACCAGA
+
CCCCCFFFFFFFCGGGGGGGGGHHHHGHHHHGHHHHHHHHGGGGGHHHHHHHHHHHGGGEGHHHHHHGHHHGHHHHHHHHHHGHGHHHGHGHHH4FGGHHGHHHGGGHGHHHHHHHG3HGHGEFC//@//<11?111111111-.>..<11<0<0.----.00/;-----;9/000.00000000.--9.//://://///////;//......///.999..--:-.////9///../////9/////..
@M03495:530:000000000-LYBTV:1:1102:7802:20526 1:N:0:GTGCTCTG+TTCTTCCT
GTCAGCATGTGAGCTTTGGTTTATCAACGGCAAAATATAGATCGGAAGAGCACACGTCTGAACTCCAGTCACGTGCTCTGATCTCGTATGCCGTCTTCTGCTTGAAAAAAAAAAAAAAAATAAATAAGAGTCGCATGATCTGGAGGTTACTATAGCTATAATAAGATGTAACACAAAGTAGCAGAACAAGTATCTTGTGCAACTCATAAGGCTATACTTTCGTGTTATGATCTTACTATAATTACATATAA
+
CCDDDFFFFDFFGGGGGGGGGGHHHHHHGGGGGHHHHHGHHHHHGGGGHHHHHHHGHHHGHHHHHHHHHHHHGHHHGHHHHHFHHHGGHHHHGGGHGHHHGHHHHHHHHGGGFBB<>//>01>11<<1=111---..0111111.../101111111111:11<1111111110.../111110<///:/:111111<01::0/0011110/000111111....<<1111B111111111111<1<1111
@M03495:530:000000000-LYBTV:1:1102:18875:20532 1:N:0:GTGCTCTG+TTCTTCCT
GTCAGCATGTGAGCTTTGGTTTATCAACGGCAAAATATAGATCGGAAGAGCACACGTCTGAACTCCAGTCACGTGCTCTGATCTCGTATGCCGTCTTCTGCTTGAAAAAAAAAAAAACAGTATATGGACCACATTCTCCAGAGAAAGCTCATTTGATTTACGGACGATCGCGTCCAGCACAAAGTGGATCAGACAGTGTATAGTGCAGCTCTATCACGGCGTACACCTGCCACTCTGCTGATTACTACTAC
+
CACCCFFFFDFFGGGGGGGGGGHHHHHHGGGGGHHHHHHHHHFHGGGGHHHHHHHGHHHGGGHHHHHHHHHHGHHHGHHHHHBGGHGGHHHHGGGHGHHGHHHHAFFHGGGG?D/<///0111?11<?10///11<11F111.0111010000=000<000...:-;.:-:9C--:///.//./000090.00///0;0/////////:///://9/:.--;--.////..///;//;//;/9////////
@M03495:530:000000000-LYBTV:1:1102:11332:20540 1:N:0:GTGCTCTG+TTCTTCCT
GTCAGCATGTGAGCTTTGGAATTAGCTGGTTTATCAACGGCAAAATATAGATCGGAAGAGCACACGTCTGAACTCCAGTCACGTGCTCTGATCTCGTATGCCGTCTTCTGCTTGAAAAAAAAAATGAACCCGCTTCCCCTGAGAGATCTCGTTCGTTTTATGCTACACATTGCAACAGTATGGTCAGCTGATCCAGAATAGCGTACTGTGCAGCCCAGTGTTGGAGTGAGAACGGTAGTGAAGCAGTACTG
+
BABBCFFFFFFFGGGGGGGGGGHHHHHHHHHHHHHHHHGGGGGHHHHHHHHHHHGGGGHGGHHHHGHHHGHHHHHHHHHHHHGHGHGHHHHF4FHHGGHHHHGGGHGGHHHHHH0FGHHGFC/@02222///>/?/1=?0/001<.=>FFH.<0../..00=00=00/000C0;00./0000/000/C000:0;0009;000-..9.00000;0;...0000;90/0;00900..:..0/00000/09000
@M03495:530:000000000-LYBTV:1:1102:3173:20552 1:N:0:GTGCTCTG+TTCTTCCT
GTCAGCATGTGAGCTTTGGAGTGAAATCTCTTGTCTTAAGGAATAAAGGAAAAAGATTCCGTCGGAGGCTCGGTGCTCTACAGGTTCAACCTTTGTACTCTATTATTGCCTCACATTCCATCTCTTGTGAAAATATATTTGATTGGCTTTTCTGCAGGTTGTTTGCCAGGACTTTCCAAGACCTCCACTAGAAAACACAATAAACTTTTTGGAAGCTGGACACCTATCTTCATTTTTCAGAAACAGTGAAC
+
BBBBBFFFFFFFFGGFBGFGGGF5FGGHHHHHHGHHHHBGCBGGHHHHHHHEEHGGHFGHHHEFGGGGGGHCGFGGHHHHHHHEHHHHGHGHHHHFHHHHHHGFFHHFBEGHHHHHFHFFHHHHHHHGFDFFEGHHHHFGF4FDGFHHF?GHHF3FFHGHFEHHHHEFFGCFFCFFDDD1GBHFHC<CGFE11>>GC.<<DDD000<DFHGCHGFAGHB.:0..:CHFHFGFGGGGGFFFBBBFBF0CFB0
@M03495:530:000000000-LYBTV:1:1102:19380:20558 1:N:0:GTGCTCTG+TTCTTCCT
GTCAGCATGTGAGCTTTGGTCCGCCTGGTTTATCAACGGCAAAATATAGATCGGAAGAGCACACGTCTGAACTCCAGTCACGTGCTCTGATCTCGTATGCCGTCTTCTGCTTGAAAAAAAAAAAAAAATAACACGCGAGATCAGCAAAGATATAGAGCGAAAAGCAAGATCCATGCAGATACTACAGATCTAGCGATGTCTACCAAGTTGGACTATCTACCGTGTTGCACTGGCTGTCTCACTCATGACTA
+
CCCDDFFFFFFFGGGGGGGGGGGGGGHHHHHHHHHHHGGGGGHHHHHHHHHHHGGGGHHHHHHHGGHHGHHHHHHHHHHHHG1GHGHHHHH4GHHGGHHGHGGFHGHHHHHHHHHHHHGGFG@<</-<011111.<----.00000/0</000<00<0----9/.:/</00<CF0000000:00000000:000--...0:00<00.0000000:000000-.....000<//9/..0<0:0<0/000000
@M03495:530:000000000-LYBTV:1:1102:11138:20563 1:N:0:GTGCTCTG+TTCTTCCT
GTCAGCATGTGAGCTTTGGTCCGCCTGAGTCCTGGTTTATCAACGGCAAAATATAGATCGGAAGAGCACACGTCTGAACTCCAGTCACGTGCTCTGATCTCGTATGCCGTCTTCTGCTTGAAAAAAAAAAAACAACAGACACAATATGAGTATCCATTTTTGCGCTCACTATTAACATCTCGATATACTCATCAATCACAGAGTCGTGAGATACCCTAGGATGAAGACATTCTTGTACATGCTAGGATCGA
+
CCCCCFFFFFFFGGGGGGGGGGGGGGHHHHHHHHHHHHHHHHHHGGGGGHHHHHHHHHHHGGGGHHHHHHHGHHHGHHHHHHHHHHHHGHHHGHHHHHBGHHGGHHHHGFGHGHHHHHGHHHGHHGGGCD////...00>00>.1>=000000=0000000-0-:-..0;0:00000;000.0/.-;00:000000900900/;0-../.0000000/:/00000;09/00;00000;000000;.00/.:
@M03495:530:000000000-LYBTV:1:1102:11868:20586 1:N:0:GTGCTCTG+TTCTTCCT
GTCAGCATGTGAGCTTTGGAGGGTGGTTTATCAACGGCAAAATATAGATCGGAAGAGCACACGTCTGAACTCCAGTCACGTGCTCTGATCTCGTATGCCGTCTTCTGCTTGAAAAAAAAAAAAAAAAATCAGTTAAAGTATAGAACAAGACATTGTATAATAAGGAAATTGTCTCACGCAAGTTCACGATATTCGACCAGGATTGCATATTATATCAGCATGAGTAGGATGTACTACGAGCGTGTACAAGA
+
CCCEDFFFFFFFGGGGGGGGGGGGGGGFHHHHHHHGGGGGHHHHHHHHHHHGGGGHHHHHHHGHHHGHHHHHHHHHHHHGHHHGHHHHH4FGHGGHHHHGGGHGHHHHHHHHHHHHGGGGGG><->--<0<0111111:1111110::///:11111<111<<100//:1<111111..--<1<111....-11/1.9-...0</0111<1<111111011000<110<:00111119..--.../1110/
@M03495:530:000000000-LYBTV:1:1102:12266:20599 1:N:0:GTGCTCTG+TTCTTCCT
GTCAGCATGTGAGCTTTGGAATTAGTAAATTCGTTGACGACAGAAGGAGCAAGATAACGACCACAGGGAGGGTGGTTTATCAACGGCAAAATATAGATCGGAAGAGCACACGTCTGAACTCCAGTCACGTGCTCTGATCTCGTATGCCGTCTTCTGCTTGAAAAAAAAAAAAGATAACGAAAAATATGACAACAATTACATAACCATCAGTCGACAATAGAAATGTATAGTAAGTTACTATGATAACGGTT
+
DDDDDFFFFFFFGGGGGGGGGGHHHHHHHHHHGHHHHHGGGGGHHHHHHHHHHHHHHHGGGGGHHHHGGGGGGGGGGHHHHHHHGGGGGHHHHHHHHHHHGGGGHHHHHHHGHHHGHHHHHHHHHHHHGHHHGHHHGG1GHHGGHHHHGEGHGHHHHHHHHHGGHGGGGE-<.<0:00..<.-..0000000...000000:0000000000..-.-000:0000<0000000000000<00000<0.-9.
@M03495:530:000000000-LYBTV:1:1102:21461:20599 1:N:0:GTGCTCTG+TTCTTCCT
GTCAGCATGTGAGCTTTGGAATTAGTAAATTCGTTGACGACAGAAGGAGCAAGATAACGACCACAGGGAGGGTGGTTTATCAACGGCAAAATATAGATCGGAAGAGCACACGTCTGAACTCCAGTCACGTGCTCTGATCTCGTATGCCGTCTTCTGCTTGAAAAAAAAAAAAAATTAAAGTCGCGCGCAGATCACAGTACGCGGATGACAGATAGGACACGTTAGCATACATCCTACAGGTGCTACACATA
+
CCDDDFFFFFFFGGGGGGGGGGHHHHHHHHHHGHHHHHGGGGGHHHHHHHHHHHHHHHGGGGGHHHHGGGGGFGGEFHHHHGHHGGGGGHHHHHHHHHHHGGGGGHHHHHHGHHHGHHHHHHHHGHHHGHHHGHHHHD1GGHGDHHHHGGGHGHHHHHHF0CGHFCEGGEA:--.00;;00:.-------;0;0/;0000..-----0:00:000/00/...:/.00000000/;0000/;0:00:0/000
@M03495:530:000000000-LYBTV:1:1102:18325:20601 1:N:0:GTGCTCTG+TTCTTCCT
GTCAGCATGTGAGCTTTGGAGTGAAATCTCTTGTCTTAAGGAATAAAGGAAAAAGATTCCGTCGGAGGCTCGGTGCTCTACAGGTTCAACCTTTGTACTCTATTATTGCCTCACATTCCATCTCTTGTGAAAATATATTTGATTGGCTTTTCTGCAGGTTGTTTGCCAGGACTTTCCAAGACCTCCACTAGAAAACACAATAAACTTTTTGGAAGCTGGACAACTATCTTCATTTTTCAGAAACAGTGAAC
+
CCDDDFFFFFFFGGGGGGGGGGHHHHHHHHHHHHHHHHHHHHHHHHHHHHHHHHGGHIHIHHHGGGGGGHHGGGGGHHHHHHHHHHHHHHHHHHHGHHHHHHHGHHHHHHHHHHHGHHHHHHHHHHHHHHHGHGHHHHHHHHHHHHFHHHHHHHHHHHHHHFHHHHHHGCHHHGHHHHHHGHHGHHHGHGGFGHHHGFGEGHHFGHHHHHCGBGFHHHGHHHHHHHHHHHGGGGGGGGGGGGGGGG;CBF0
@M03495:530:000000000-LYBTV:1:1102:13086:20607 1:N:0:GTGCTCTG+TTCTTCCT
GTCAGCATGTGAGCTTTGGAATTAGTAAATTCGTTGACGACAGAAGGAGCAAGATAACGACCACAGGGAGGGTGGTTTATCAACGGCAAAATATAGATCGGAAGAGCACACGTCTGAACTCCAGTCACGTGCTCTGATCTCGTATGCCGTCTTCTGCTTGAAAAAAAAAAAAACAAACAAGTATCAACATACATTCAGCGGACAAACACTGTCGTACCTACACCGTGAGCATAGCTAGCAGAAGAAAGAAC
+
BCCDCFFFFFFFGGGGGGGGGGHHHHHHHHHHGHHHHHGGGGGHHHHHHHHHHHHHHHGGGGGHHHHGEEGGEFGEGHHHHHHHGGGGGHHHHHHGHHHHGGGGHHHHHHHGHHHGGHHHHHHHGEHHGHHHGHHHHH1GGFFGGGFHGEGHGGHHGHHHHGH0GEFEF@--:..;...;;000000/;/000;0;FB0.----./...00;0..;..00/0//-:...0:0;0:;000:0//00//0:./
@M03495:530:000000000-LYBTV:1:1102:2918:20609 1:N:0:GTGCTCTG+TTCTTCCT
GTCAGCATGTGAGCTTTGTAGTGAAATCTCTTGTCTTAAGGAATAAAGGAAAAAGATTCCGTCGGAGGCTCGGTGCTCTACAGGTTCAACCTTTGTACTCTATTATTGCCTCACATTCCATCTCTTGTGAAAATATATTTGATTGGCTTTTCTGCAGGTTGTTTGCCAGGACTTTCCAAGACCTCCACTAGAAAACACAATAAACTTTTTGGAAGCTGGACAACTATCTTCATTTTTCAGAAACAGTGAAC
+
BBBABFFFFFFFGGGGGGGGGGHHHHHHGHHHHHHHBGBGHHGHGHDGHGHHGHGGHGHHHHHGGGGGGHHGGEGGEHHHGHEHEGHHHHHEGFGHHHHGHHHHFHGHHHHHHHHGHHHFHHHHHEHHGHHGHGHHHHHHHHHHGFFHHHHHHHEHFFFFCEHHGHD2GGHAGHHHHHHGAFFGFHHHHFHF1=FHGH.<<=D=<<GHGHCCBCHEHGF.;CGEHBGHFHHFGGFGFBFGEB/;FF0FB90
@M03495:530:000000000-LYBTV:1:1102:20143:20637 1:N:0:GTGCTCTG+TTCTTCCT
GTCAGCATGTGAGCTTTGGAGGGCAAGTTGACGACAGAAGGAGCAAGATAACGACCACAGGGAGGGTGGTTTATCAACGGCAAAATATAGATCGGAAGAGCACACGTCTGAACTCCAGTCACGTGCTCTGATCTCGTATGCCGTCTTCTGCTTGAAAAAAAAAAAAAAAATGATAGGAATGACAGCAATAAGTAGAGCAAAGGGAAAGTCATGTACACACATCACTCTCAGACGGTGCGAAAACACACTAT
+
BBCCCFFFFFFFGGGGGGGGGGGGGGGHHHHHGGGGGHHHHHHHHHHHHHHHGGGGCHGHHGFGFG?FG>FHHHHFHHGGGCGHHHHHHHFFHHGGGGHHHHHHHGHHHGHHHHGHHFHHHHGHGHGHGHHBFDGFFGGFFHC<<<>GHFGHFH00==CCE@::-;@?-;:00090/00009000.//;000:000009/;B/.....00090000000.90;0000;00000-...--.---/....//0
@M03495:530:000000000-LYBTV:1:1102:21912:20660 1:N:0:GTGCTCTG+TTCTTCCT
GTCAGCATGTGAGCTTTGGAATTAGTAAATTCGTTGACGACAGAAGGAGCAAGATAACGACCACAGGGAGGGTGGTTTATCAACGGCAAAATATAGATCGGAAGAGCACACGTCTGAACTCCAGTCACGTGCTCTGATCTCGTATGCCGTCTTCTGCTTGAAAAAAAAAAAACCAGACAGTACAGAACACCAAGAACTAACTCCATTACGATACAATTGCTGATGTGGAGTGTAGGTAGTACTATCGCTTG
+
DDDDDFFFFFFFGGGGGGGGGGHHHHHHHHHHGHHHHHGGGGGHHHHHHHHHHHHHHHGGGGGHHHHGGGGGEGGGGHHHHHHHGGGGGHHHHHHHHHHHGGGGHHHHHHHGHHHGHHHHHHHHHHHHGHHHGHHHHHFHGHGGHHHHGFGHGHHHHHHHHHHHHGGG?A;C......//0:0:;0:///...:.//0000000:0000.:..-000000000;00000.:.;0;0;:0B00000:.....
@M03495:530:000000000-LYBTV:1:1102:27952:20666 1:N:0:GTGCTCTG+TTCTTCCT
GTCAGCATGTGAGCTTTGGAGTGAAATCTCTTGTCTTAAGGAATAAAGGAAAAAGATTCCGTCGGAGGCTCGGTGCTCTACAGGTTCAACCTTTGTACTCTATTATTGCCTCACATTCCATCTCTTGTGAAAATATATTTGATTGGCTTTTCTGCAGGTTGTTTGCCAGGACTTTCCAAGACCTCCACTAGAAAACACAATAAACTTTTTGGAAGCTGGACAACTATCTTCATTTTTCAGAAACAGTGAAC
+
CCCCCFFFFFFFFGGGGGGGGGHHHHHHHHHHHHHHHHHHHHGHHHHHHHHHHHGGHIHHHIHGGGGGGHHGGGGGHHHHHHHHHHHHHHHHHHHHHHHHHHHHHHHHGHHHHHHGHHHHHHHHHHHHHHHFFHHHHHHHHFHHHHHHGHHHHHHHHHHHHBGHHHHHHGHHHHGHHHHEFFHHHECGHGHFGHGHHHCCG<DGHHGFHHGGHHHEHFHAFFHHHHHFHHGFGGGGGGGGEGFFGFF0BF0
@M03495:530:000000000-LYBTV:1:1102:3203:20667 1:N:0:GTGCTCTG+TTCTTCCT
GTCAGCATGTGAGCTTTGGAGTGAAATCTCTTGTCTTAAGGAATAAAGGAAAAAGATTCCGTCGGAGGCTCGGTGCTCTACAGGTTCAACCTTTGTACTCTATTATTGCCTCACATTCCATCTCTTGTGAAAATATATTTGATTGGCTTTTCTGCAGGTTGTTTGCCAGGACTTTCCAAGACCTCCACTAGAAAACACAATAAACTTTTTGGAAGCTGGACAACTATCTTCATTTTTCAGAAACAGTGAAC
+
DDCCCFFFFFFFGGGGGGGGGGHHHHHHHHHHHHHHHHHHGHHHHHHHHHHHHHGGHIHIHHHGGGFGGHHGGGGGHHHHHHHHHHHHHHHHHHHHHHHHHHHHGHHHHHHHHHHHHGGHHHHGHHHGGFHHHHHHHHHHHFHHHGBHHHHHHHEHFHHHHGHHHHHHHGHHHHHFHFFHFHHEHHHHHHHFFGHHHHH<DDGGHHFHHHGGGHHGHHGGFFFEHHHHHHFGGGGGHGGEGBBFGGFEFF0
@M03495:530:000000000-LYBTV:1:1102:13798:20667 1:N:0:GTGCTCTG+TTCTTCCT
GTCAGCATGTGAGCTTTGGAGGGCAAGAAGTGGTTGTGACTGGTTTATCAACGGCAAAATATAGATCGGAAGAGCACACGTCTGAACTCCAGTCACGTGCTCTGATCTCGTATGCCGTCTTCTGCTTGAAAAAAAAAAAACAATACAATGACATACGTTAGATGGTGATGAAACAGGATAGACAGGTAGTTACTGGAGTAATAGGTGTCTCTCGATGTCTGAGTGCTCAGCACTTAGTGATGAGTACTATG
+
CCCDEFFFFFFFGGGGGGGGGGGGGGGHHHFGHGGGGGHHHHHHHHHHHHHHGGGGGHHHHHHHHHHHGGGGHHHHHHHGGHHGHHHHHHHHHHHHGHHHGHHHHH4GHHGGHHHHGGGHGHGHHHHHHHFHHGGGF/><.<.1>00010100110.<//<1110<11111110//..0<0101/.0100111110/.:/<11101000<11:.:/1.11:11<0:111/01:00<<:1111:01111111
@M03495:530:000000000-LYBTV:1:1102:13147:20677 1:N:0:GTGCTCTG+TTCTTCCT
GTCAGCATGTGAGCTTTGGAGTGAAATCTCTTGTCTTAAGGAATAAAGGAAAAAGATTCCGTCGGAGGCTCGGTGCTCTACAGGTTCAACCTTTGTACTCTATTATTGCCTCACATTCCATCTCTTGTGAAAATATATTTGATTGGCTTTTCTGCAGGTTGTTTGCCAGGACTTTCCAAGACCTCCACTAGAAAACACAATAAACTTTTTGGAAGCTGGACAACTATCTTCATTTTTCAGAAACAGTGAAC
+
CCCCCFFFFFFFGGGGGGGGGGHHHHHHHGHHHHHHHHHHHHHHHHHHHHHHHHGGHIIHHHHGGGGGGHHGGFGGHHHHHHHGHHHGHHHHHHHGHHHHHHHHHHHGHHHHHHHHHHHHHHHHHHHHHHHHHHHHHHHHHEHHHHHHHHHHHHEHHHHHHDHHHHFHGHHGHHHHHHGHHHHHHHHFHHH1DGHHHHC<DGGDDGGHHHGGHHHEHHHGHHHCGGHHHHGBFF0FFGGGGG//;/BFGF0
@M03495:530:000000000-LYBTV:1:1102:3182:20694 1:N:0:GTGCTCTG+TTCTTCCT
GTCAGCATGTGAGCTTTGGAATTAGTAAATTCATAACGACCACAGGGAGGCTGGTTTATCAACGGCAAAATATAGATCGGAAGAGCACACGTCTGAACTCCAGTCACGTGCTCTGATCTCGTATGCCGTCTTCTGCTTGAAAAAAAAAAATGTTAAATCAATGATTACGTGTTATACCATTAAATATGGAAATTAAAACACAAATAGGATTGGAAAAAGAAACCCAATTATCGTGGGTAGATCCGATTTCT
+
ABBAAFFFF5@55FECAGBGGGHHHAFHHGGHHGFHFGCEAEHHGGAFGEGGHGEGCFHGHHHCGEEE1?GHHGGFFBE11?E11BFCGFECECE3FB4E?33BBGHDFGHFGEFH4BG40//3??GBEC0/22B1>GH0G11@</C--<<000===0=GC00000GF./;GGGF0:0CC0<;C0000<0090000000.;.9.;;:0000/.09:/.;.:B/;.;9./;9B.9;.-.:.9/B:A9...B/
@M03495:530:000000000-LYBTV:1:1102:27742:20726 1:N:0:GTGCTCTG+TTCTTCCT
GTCAGCATGTGAGCTTTGGAGTGAAATCTCTTGTCTTAAGGAATAAAGGAAAAAGATTCCGTCGGAGGCTCGGTGCTCTACAGGTTCAACCTTTGTACTCTATTATTGCCTCACATTCCATCTCTTGTGAAAATATATTTGATTGGCTTTTCTGCAGGTTGTTTGCCAGGACTTTCCAAGACCTCCACTAGAAAACACAATAAACTTTTTGGAAGCTGGACAACTATCTTCATTTTTCAGAAACAGTGAAC
+
CBBBCFFFFFFFGGGGGGGGGGHHHHHHHHHHHHHHHHFHHGHGHHHHHHHHHHGGHHHHHHHGGGGGGHHGGEFGHHGHHHHHHHHHHHHGFGHHHHHGHHHHHHHHGHHHGHHHHHHHHHHHGHHHFFFFGHHHHGHHH4GFHFFHHHHHHHHGH0@@FEHHHFFFHHHHHFF1GHHFHHGHHEHFBGHFGGHGEHC.<=<<DGHGHHGGGH/.CHBCGF..CBGFHHGBFFGGGBB0BB:FFGBF0C0
@M03495:530:000000000-LYBTV:1:1102:6084:20730 1:N:0:GTGCTCTG+TTCTTCCT
GTCAGCATGTGAGCTTTGGAGGGCAAGAAGTGGTTGTGACTGGTTTATCAACGGCAAAATATAGATCGGAAGAGCACACGTCTGAACTCCAGTCACGTGCTCTGATCTCGTATGCCGTCTTCTGCTTGAAAAAAAAAAAAAGCAGACAGTCACAGACAGCCAACAGAACGAGTACGACTGACAAACATAGCCACACATCTACAGCTGAAATAAGTGTATCGCTGTATGAGAGTTAGTTCGAGTCATTAGAA
+
AAABBFFFFFFFGGGGGGGGGGGGGGGCGHDGHGGGEGGHHHHGHHHHHHHHGGGGGHHHHHHHHHHHGGGGHHHHHHHGHHHGHHFHHHHHHHHHGHHEGHHHHH4DGGFGGHEGEEFHGHHHFGFFFGDFGGG@<CD<-..<//<//0000000.//.../::/;0/...;.0.....0:00/..;00009/.9.0009990000900000:;B000;..9..9900000;0;0900;./0/0000000
@M03495:530:000000000-LYBTV:1:1102:14260:20733 1:N:0:GTGCTCTG+TTCTTCCT
GTCAGCATGTGAGCTTTGGAGTGAAATCTCTTGTCTTAAGGAATAAAGGAAAAAGATTCCGTCGGAGGCTCGGTGCTCTACAGGTTCAACCTTTGTACTCTATTATTGCCTCACATTCCATCTCTTGTGAAAATATATTTGATTGGCTTTTCTGCAGGTTGTTTGCCAGGACTTTCCAAGACCTTCACTAGAAAACACAATAAACTTTTTGGAAGCTGGACAACTATCTTCATTTTTCAGAAACAGTGAAC
+
BBBBBFFFFFFFGGGGGGGFGGHGFHHHHHHHHHHHHHHHHGHHHHHHHFHHHHGGHHHHHHHGGCGGGHHGGGGGHHHHHHFHHHHHHHHGHHHHHHHHHGHHHHHHFHHHHHHHHHHGFHHGHHHHHHHHHGHHHHHHHBHHHFEHHHHHHHHHHHHHHDHHHGHHHFHHHHHHHHGHFHHHFGHGHGHFFGGHHFC.D=D0GGFGHHGGHFFHGHHGGFCHFHFHHHHGGGGGGGGGGFFFBFFFBF0
@M03495:530:000000000-LYBTV:1:1102:8764:20751 1:N:0:GTGCTCTG+TTCTTCCT
GTCAGCATGTGAGCTTTGGAGTGAAATCTCTTGTCTTAAGGAATAAAGGAAAAAGATTCCGTCGGAGGCTCGGTGCTCTACAGGTTCAACCTTTGTACTCTATTATTGCCTCACATTCCATCTCTTGTGAAAATATATTTGATTGGCTTTTCTGCAGGTTGTTTGCCAGGACTTTCCAAGACCTCCACTAGAAAACACAATAAACTTTTTGGAAGCTGGACAACTATCTTCATTTTTCAGAAACAGTGAAC
+
BBCCCFFFFFFFGGGGGGGGGGHHHHHHHHHHHGHHHHHHHHHHHHHHHHHHHHGGHIIIHHHGGGGGGHHGGFGGHHHHHHHHHHHHHHHHHHHGHHHHHHHHHHHHHHHHHHHHHHHHHHHHHHHHHHHHHGHHHGHHHHHHGHHHHHHHHHGHGHHHHEHHHHHHHHGHHHHHHGFGHHHHHGFFHHHFGHHHHGEEF0DDDHHHHHGGGHHHHHHAGHGHHHHHEHFGGGGGGGGGEFGGGF;FFF0
@M03495:530:000000000-LYBTV:1:1102:14151:20758 1:N:0:GTGCTCTG+TTCTTCCT
GTCAGCATGTGAGCTTTGGAGTGAAATCTCTTGTCTTAAGGAATAAAGGAAAAAGATTCCGTCGGAGGCTCGGTGCTCTACAGGTTCAACCTTTGTACTCTATTATTGCCTCACATTCCATCTCTTGTGAAAATATATTTGATTGGCTTTTCTGCAGGTTGTTTGCCAGGACTTTCCAAGACCTCCACTAGAAAACACAATAAACTTTTTGGAAGCTGGACAACTATCTTCATTTTTCAGAAACAGTGAAC
+
CCCDDFFFFFFFGGGGGGGGGGHHGHHHHHHHHHHHHHHHHHHHHHHHHHHHHHGGHHIHHIHGGGGGGHHGGGGGHHHHHHHHHHHHHHHHHHHHHHHHHHHHHHHHHHHHHHHHHHHHHHHHHHHHHHGHHGHHHHHHHEHHHHHHHHHHHHHHHHHHHGHHHHHHGHHHHHHHGGFHHHHHHEHHHHHFDGGHHGG<GFGGF0GHHHFGCHHEFHHHHFGHHFHHHHGGGGGGGGFFFGGGGGGGBB0
@M03495:530:000000000-LYBTV:1:1102:28269:20759 1:N:0:GTGCTCTG+TTCTTCCT
GTCAGCATGTGAGCTTTGGACTCCTGACTGGTTTATCAACGGCAAAATATAGATCGGAAGAGCACACGTCTGAACTCCAGTCACGTGCTCTGATCTCGTATGCCGTCTTCTGCTTGAAAAAAAAAATAACCAATATAAATGTTATAACAAGTCATTATTGCATTAACATAAGAAAACAAAATAGGCGGTATGATTGTATAGTTGTGTCTATAGTTCGTATGATTTTACATGATTACGGCTTCGTCACTTAG
+
AABBBFFFFFFFGGGGGGGGGGHHHHHHHHHHHHFHHHFHGGGGGHHFGHHBFHHHGEGGHHHGHHGGHHHGHHHHHHHEGHHHGHHHGHGFFF4GHFGGHHGH@1ECFBFGGHHGFBFGH?<<B/0<2222/<211<??<<F1111<110<1>111><111>=B11111<1=0<//.<<<D<<</-:-../00<0000;0;0;0.9;00;00000..:;/00000000;00000/.9-9-.-....////
@M03495:530:000000000-LYBTV:1:1102:24554:20783 1:N:0:GTGCTCTG+TTCTTCCT
GTCAGCATGTGAGCTTTGGAGTGAAATCTCTTGTCTTAAGGAATAAAGGAAAAAGATTCCGTCGGAGGCTCGGTGCTCTACAGGTTCAACCTTTGTACTCTATTATTGCCTCACATTCCATCTCTTGTGAAAATATATTTGATTGGCTTTTCTGCAGGTTGTTTGCCAGGACTTTCCAAGACCTCCACTAGAAAACACAATAAACTTTTTGGAAGCTGGACAACTATCTTCATTTTTCAGAAACAGTGAAC
+
BBCBCFFFFFFFGGGGGGGGGGHHHHHHHHHHHHHHHHHHHHHHHHHHHFHHHHGGHHHHHHHGGGGGGHGGGGGGGHHHHHHHHHHHHHHHHHHHHHHHHHHHHGHHHHHHHHHHHGHHHHHHHHHHHHHFGGHHHHHHHFHHHHHHHGHHHHFFFGFGGGHHHHHHGGGHGHHGGGHHGGHHHGHHGHH1G>>FGFG.<GG0DFHHHHGFF0:GGGHACCGGHHHHHEGGGGEFGFGGFFFGFGCFFE0
@M03495:530:000000000-LYBTV:1:1102:9270:20788 1:N:0:GTGCTCTG+TTCTTCCT
GTAGCATGTGAGCTTTGGAGTGAAATCTCTTGTCTTAAGGAATAAAGGAAAAAGATTCCGTCGGAGGCTCGGTGCTCTACAGGTTCAACCTTTGTACTCTATTATTGCCTCACATTCCATCTCTTGTGAAAATATATTTGATTGGCTTTTCTGCAGGTTGTTTGCCAGGACTTTCCAAGACCTCCACTAGAAAACACAATAAACTTTTTGGAAGCTGGACAACTATCTTCATTTTTCAGAAACAGTGAACA
+
BABBCFFFFFFDGGGGGGGGGGHHHHHHHHHHHHHHHHHHHHHHHHHHHHHHHGGHHHIHHHGGGGGGHHGGGGGHHHHHHHGHHHHHHHHHHHHHHHHHHHHHHHHHGGHHHHHHHHHHHHGHHHHHHHHHHHHHHHHHHHHGGHHHGHHHHHHGHHHHGHHHHHHHHHHHHHHHHGHHGHHHHGFHFHFHHGFHHHEHHDHHGHGHHGCHGHFGHHHHGHFHFHHHHGGGGGFGGGGGFFGFGFFGFGF
@M03495:530:000000000-LYBTV:1:1102:7999:20861 1:N:0:GTGCTCTG+TTCTTCCT
GTCAGCATGTGAGCTTTGGAGTGAAATCTCTTGTCTTAAGGAATAAAGGAAAAAGATTCCGTCGGAGGCTCGGTGCTCTACAGGTTCAACCTTTGTACTCTATTATTGCCTCACATTCCATCTCTTGTGAAAATATATTTGATTGGCTTTTCTGCAGGTTGTTTGCCAGGACTTTCCAAGACCTCCACTAGAAAACACAATAAACTTTTTGGAAGCTGGACAACTATCTTCATTTTTCAGAAACAGTGAAC
+
CCDDDFFFFFFFGGGGG4GGGGHHHHHHHHHHHHHHHHHHHHHHHHHHHHHHHHGGHHIHHHHGGGGGEHHGGFGGHHHHHHHHHHHHHHHHHHHHHHHHGHHHHHHHHHHHHHHHHHHHHHHHHHHHHHHEHGHHHHHHHGHHHHGHHHHHHHHHHHHHHGHHHHHHGFHHHHHHHFFGGHHGHHHHHHEHFGGHHHECGHHBDGFHHHGGEGFFBHCGHFHEHGHHHHGEGGGGGGGFGEFFFGFFFF0
@M03495:530:000000000-LYBTV:1:1102:3721:20866 1:N:0:GTGCTCTG+TTCTTCCT
GTCAGCATGTGAGCTTTGGTTTATCAACGGCAAAATATAGATCGGAAGAGCACACGTCTGAACTCCAGTCACGTGCTCTGATCTCGTATGCCGTCTTCTGCTTGAAAAAAAAAAAAAAAAGAAAAACTACTAAGCACTTTACCGACAGATCCGCTTCTGTACGCAATGCTTAGTCAATTCGCATAGATTCGATAAACTAAACTTCGAATGGAGCTACGTGTTAAGAAAATGAAACGTGCGTAGGTATAAAT
+
CBCCCFFFFFFFGGGGGGGGGGHHHHHHGGGGGHHHHHHHHHHHGGGGHHHHHHHGHHGGGHHHHHGHHHHHGHHHGHHHHG5GHHGGHHFHGGGHGHHHHHHHFHHHHEGGGDC<///-..0000>1111000/</0<<000..---/00:.:.<<00000..9-.0:00:00000000.9...00000.<0..:00000<000<..0000/:.00..//.000:0//000000..<.-9.-.0000000
@M03495:530:000000000-LYBTV:1:1102:15767:20871 1:N:0:GTGCTCTG+TTCTTCCT
GTCAGCATGTGAGCTTTGGAGTGAAATCTCTTGTCTTAAGGAATAAAGGAAAAAGATTCCGTCGGAGGCTCGGTGCTCTACAGGTTCAACCTTTGTACTCTATTATTGCCTCACATTCCATCTCTTGTGAAAATATATTTGATTGGCTTTTCTGCAGGTTGTTTGCCAGGACTTTCCAAGACCTCCACTAGAAAACACAATAAACTTTTTGGAAGCTGGACAACTATCTTCATTTTTCAGAAACAGTGAAC
+
CCCCCFFFFFFFGGGGGGGGGGHHGHHHHHHHHHHHHHHHHHFGHHHHHHHHHHGGHHHHHIHGGGGGGHHGGEGGGHHHHHHHHHHHHGHHHHHHHHHHHHHHHHHGHHHHHHHGHHHHHHHHHHHHHGFHHGHHGHHHHHHHFAGHHFHHGGFHHEHHHAGHGHHHHEHHHHHGHFFHEFHHGHHHHGGF=1CGHCC.D0DDGHHGHHGGFHFHHHCGHHHHHGHHGHGGGGGGFFGGG0BFFB;BFG9
@M03495:530:000000000-LYBTV:1:1102:15135:20878 1:N:0:GTGCTCTG+TTCTTCCT
GTCAGCATGTGAGCTTTGGACTCCTGACTGGTTTATCAACGGCAAAATATAGATCGGAAGAGCACACGTCTGAACTCCAGTCACGTGCTCTGATCTCGTATGCCGTCTTCTGCTTGAAAAAAAAAAAAAGCTGGCGGGCATTCCTGAAGCTGACAGCATTCGTGCCGAGATGCCTCGCTACGGGGCATTAGGGCTCTCCCGCGGTATGCTATCCTACCCTCCCGCTACAGTCCTTCATCTCCCTCACAGCA
+
BABBAFFFFFFFGGGGGGGGGGHHHHFHHHFGGHHHHHHHGGGGGHGHHHHHHHHHGGGFHGHHHGHGHGHGHHHHHHHHHHHHGHHHGHHGBD4GHHEFFHHGGEGHGHHBFHHGFGGFHG<<//////01?0<CD--;/;0;C0000000990:.:00;;/..9--9A.00;009-AA9..;---.////..9.////.99-.9./////;///;A./.9A.----//9/9/99//;B99/...9//..
@M03495:530:000000000-LYBTV:1:1102:3091:20889 1:N:0:GTGCTCTG+TTCTTCCT
GTCAGCATGTGAGCTTTGGAGTGAAATCTCTTGTCTTAAGGAATAAAGGAAAAAGATTCCGTCGGAGGCTCGGTGCTCTACAGGTTCAACCTTTGTACTCTATTATTGCCTCACATTCCATCTCTTGTGAAAATATATTTGATTGGCTTTTCTGCAGGTTGTTTGCCAGGACTTTCCAAGACCTCCACTAGAAAACACAATAAACTTTTTGGAAGCTGGACAACTATCTTCATTTTTCAGAAACAGTGAAC
+
BBBB@FFFFFFFGGGGGGGGGGGHHHHGHHHHHHHHHHHHHFHHHHHHEHHHHHGGHHHHHHHGGGGFGHHGGGGGHHHHFHHHHHGHHHHHHHHFHHHGHHHFHHHHGHGHHHHHHGFHHHHHHHHHHHHHFFFHHHHHHHHFHEEFHFHHGHHHHFGHFFGHHHFHFGHGHHHHHGFGHHFFHCFFHHHFBGHHHHGCGDHDGHBFFHGCGGHEFHHEHFHAGFHGGHGGGGFGGGGGFFFFGBBBFG0
@M03495:530:000000000-LYBTV:1:1102:16465:20906 1:N:0:GTGCTCTG+TTCTTCCT
GTCAGCATGTGACTTTGGTCCAGCCTGAGTCCCTGGTTTATCAACGGCAAAATATAGATCGGAAGAGCACACGTCTGAACTCCAGTCACGTGCTCTGATCTCGTATGCCGTCTTCTGCTTGAAAAAAAAAAAGGCGGTCATTCCTGAAGCTGTCATCATTAGCACCGAGAGGTCTCACGCCGTGTCTTTAACTTGTGGCGATCTCCACTATCTCTTGCTCCCTGGGGCACGCCACCGTCTGCGACTCTCAC
+
BABBBFFFF@FFGGGGGGGGGGHHGHHHHFHHHHHHGGHHHHHHHGGGGGHHHHHHHHGHHGGGGHFGHHHHGGHHGGHHHHHHHHHHGGGEHGHHHHH4GHHGGHHHHGEGHGFHHHHGHHFGFHEGCC/<///>--<.11<<00000<000<00=<0<00/0;.;-:--.//;;00...-;9./000;0000000..---9;///.//////////9//.;/..-;-..-9......../----.////
@M03495:530:000000000-LYBTV:1:1102:15369:20915 1:N:0:GTGCTCTG+TTCTTCCT
GTCAGCATGTGAGCTTTGGTCCAGCCTGAGTCCTCTGGTTTATCAACGGCAAAATATAGATCGGAAGAGCACACGTCTGAACTCCAGTCACGTGCTCTGATCTCGTATGCCGTCTTCTGCTTGAAAAAAAAAAAAAACAAGAACCTACTCTATGAGCGTATGGAGACAATACGCAACTAGTTGAGAGCAGGCAGAGTGTATGACTTGTCTCTTGGTCAGATAGAGTAACAAATGACGTATATATCGAGTGT
+
EEEEEFFFFFFFGGGGGGGGGGHHHGHHHHHHHHHHHHFGHHHHHHHGGGGGHHHHHHHHHHHGGGGHHHHHHHGHHHGHHHHHHHHHHHHGHHHGHHHHHDHHHGGHHHHGGGHGHHHHHHHHHHHHGGGG/<<--..<000/./0/001<11110-<..//1/0.//010.9.--<0<111:0.0.0/....9.<1111111<101<111100:11/111111111110.:110...<01:11...<.<
@M03495:530:000000000-LYBTV:1:1102:12277:20919 1:N:0:GTGCTCTG+TTCTTCCT
GTCAGCATGTGAGCTTTGGTCCAGCCTGAGTCCTGGTTTATCAACGGCAAAATATAGATCGGAAGAGCACACGTCTGAACTCCAGTCACGTGCTCTGATCTCGTATGCCGTCTTCTGCTTGAAAAAAAAAAAAAACATGAGATCTCATGATGAAGATAGTGATAGCTGAGTGCTACACACGAATCGTAGATCTATTAGATGCAGGTGGACAGGTTCTATGACGTGTAGATCAGCCTACGATAGTGTGGTAC
+
DCDEDFFFFFFFGGGGGGGGGGHHHGHHHHHHHHHHHHHHHHHHHGGGGGHHHHHHHHHHHGGGGHHHHHHHGHHHGHHHHHHHHHHHHGHHHGHHHHHFHHHGGHHHHGGGHGHHHHHHHHGHGHGGG@<<//-..11>1<10111=11111111111=111111100.:011110/0.--.9<:....1111111<111001..0<.00..0:0<:1111.<.</1111000//0/...<.<111./11
@M03495:530:000000000-LYBTV:1:1102:20609:20930 1:N:0:GTGCTCTG+TTCTTCCT
GTCAGCATGTGAGCTTTGGTCCAGCCTGAGTCCTGGTTTATCAACGGCAAAATATAGATCGGAAGAGCACACGTCTGAACTCCAGTCACGTGCTCTGATCTCGTATGCCGTCTTCTGCTTGAAAAAAAAAAAACAAAAATATCGTATGCCCTCAGCAATGAGTATAACAGTCACGCTCGTATCATGCTAGAACGATTCGTGTGTGACGATCTAATAGCGACAATGCCTCTTCAGACGTACACGGTTTGTCT
+
CCCCCFFFFFFFGGGGGGGGGGHHHGHHHHHHHHHHHHHHHHHHHGGGGGHHHHHHGFHHGEEGGHHHHHHHGHHHGHHHHHHHGHHHHGHHHGHHHHFGHHHGGHGHHGGGGGHHHHGHHF3GGHE/C/</>///00><111.<0<01<00<.0<0/00000=0000000000.:..--;:90009000000.:..9./...;.00.....000000--;--000;00000000:-:...0.-....:90
@M03495:530:000000000-LYBTV:1:1102:5116:20961 1:N:0:GTGCTCTG+TTCTTCCT
GTCAGCATGTGAGCTTTGGACTCCTGACTGGTTTATCAACGGCAAAATATAGATCGGAAGAGCACACGTCTGAACTCCAGTCACGTGCTCTGATCTCGTATGCCGTCTTCTGCTTGAAAAAAAAAAAACACTAACATAACAACACTAATTATACATATTAAAGAGAAAGTAATTAAATCGTTTGTGTACATTGACACTCACTGTGACATGCTACTATGTAAGATGATCACACATCATACACATGAGTCGAT
+
CCCCBFFFFFFDGGGGGGGGGGHHHHHHHHHGHHHHHHHHGGGGGHHHHHHHHHHHGGGGHHHHHHHGHHHGHHHHHHHHHHHHGHHHGHHHHHBGHHGGHHGHGFGHGHHHHHHHFHGHHGGGCB////?10=1?11?111..<101111111000D000000<C000=00000:<00.....///<00000;0C00//000;00009000000000;0090000000/00.000000000000000-.9
@M03495:530:000000000-LYBTV:1:1102:7250:21025 1:N:0:GTGCTCTG+TTCTTCCT
GTCAGCATGTGAGCTTTGGTCCAGCCTGAGTCCTGGTTTATCAACGGCAAAATATAGATCGGAAGAGCACACGTCTGAACTCCAGTCACGTGCTCTGATCTCGTATGCCGTCTTCTGCTTGAAAAAAAAAAAAAAAACAGAAATATAAATGTGTAGTGTGGTGTGTGTACTCAGAACTATCTCACATCATGTAACCACAACTCTGATCGCAACAATACATAAAATATCGTGAACTCTAATCGTGATGGCTT
+
BBCCCFFFFFFFGGGGGGGGGGHHHGHHHHGHHHHHHHHHHHHHHGGGGGHHHHHHHHHHHGGGGHHHHHHHGHHHE5FHHHHHHHHHHGHHHGHHHFG@FGHGGHHHHGGGHGHHHHHHHHGHHHGGG@<>A/--<<.//00000=DD0<<00000/00./.....:00000000/000000000000009;0000....0000000....-..0000000000000:/./.00000000.999;00//.
@M03495:530:000000000-LYBTV:1:1102:19568:21032 1:N:0:GTGCTCTG+TTCTTCCT
GTCAGCATGTGAGCTTTGGAGTGAAATCTCTTGTCTTAAGGAATAAAGGAAAAAGATTCCGTCGGAGGCTCGGTGCTCTACAGGTTCAACCTTTGTACTCTATTATTGCCTCACATTCCATCTCTTGTGAAAATATATTTGATTGGCTTTTCTGCAGGTTGTTTGCCAGGACTTTCCAAGACCTCCACTAGAAAACACAATAAACTTTTTGGAAGCTGGACAACTATCTTCATTTTTCAGAAACAGTGAAC
+
DDEEEFFFFFFFGGGGGGGGGGHHHHHHHHHHHHHHHHHHHHHHHHHHHHHHHHGGHHHIHIHGGGGGGHHGGGGGHHHHHHHHHHHHHHHHHHHHHHHHHHHHHHHHHHHHHHHHHHHHHHHHHHHHHHHGHGHHHHHHHHHHHFHHHHHHHHGHHHHHHGHHHHHHFHHHHHHHGHHFHHHHHHFHHHHFGHHHHHGGHHHHHHHGHHGGHHEHHHGHHHHEFHHHEGGGGGGGGGGGGFGGGGFGGGB
@M03495:530:000000000-LYBTV:1:1102:27576:21036 1:N:0:GTGCTCTG+TTCTTCCT
GTCAGCATGTGAGCTTTGGAGTGAAATCTCTTGTCTTAAGGAATAAAGGAAAAAGATTCCGTCGGAGGCTCGGTGCTCTACAGGTTCAACCTTTGTACTCTATTATTGCCTCACATTCCATCTCTTGTGAAAATATATTTGATTGGCTTTTCTGCAGGTTGTTTGCCAGGACTTTCCAAGACCTCCACTAGAAAACACAATAAACTTTTTGGAAGCTGGACAACTATCTTCATTTTTCAGAAACAGTGAAC
+
CCCCCFFFFFFFGGGGGGGGGGGHHFGHHHHHHHHHHHHHHHFGHHHHHHHHHHGGHIHIHHHGGGGGGHHGGGGGHHHHGHHHHHHHHHHHFHHHHHHGHHHHHHHHHEHHHHHHHHHGHHHHHHHHHHGHHFGHHHHHHFHFHHGHHHHHGHGGHHHFFEHHFHFGHACGGFGHHFHHHFHHHHHFHHH1FGHGHGH<DDD0DGHHHHGGFHC.CB/:C:.C0GGHHBFFFGBFGFGGFBBFFF;B000
@M03495:530:000000000-LYBTV:1:1102:3643:21039 1:N:0:GTGCTCTG+TTCTTCCT
GTCAGCATGTGAGCTTTGGAATTAGTAAATTCGTTGACGACAGAAGGAGCAAGATAACGACCACAGGGAGGGTGGTTTATCAACGGCAAAATATAGATCGGAAGAGCACACGTCTGAACTCCAGTCACGTGCTCTGATCTCGTATGCCGTCTTCTGCTTGAAAAAAAATAATAGAAATTACAAACGGCGACAAATTGCAATCAAATCCAGCAGAGCCAGCTATATCGACATAGATCAAAGCTCCTAACGCT
+
BBBBBFFFFFFFFGGFGGGGGGFHHGFGFHGFFEHHHHGFEGGFBFGHHHHHHHHHHGECEEGHGHHGGGGGEFGFGHHHHGGHFGGCGHHFFHHHHGHFC?FFGHHHF2GGGHF/3DGHGFFC@2GHDHFEGHHH1G?DFGFG0GFHG.AGEFGDDHHHHF0GC@-;.00;C000:000<C00..9-A-9--/9900/;/9//;////9/.9/.;.99./9/;B/..9..;////////.//////.9-.
@M03495:530:000000000-LYBTV:1:1102:11556:21049 1:N:0:GTGCTCTG+TTCTTCCT
GTCAGCATGTGAGCTTTGGAATTAGTAAATTCGTTGACGACAGAAGGAGCAAGATAACGACCACAGGGAGGGTGGTTTATCAACGGCAAAATATAGATCGGAAGAGCACACGTCTGAACTCCAGTCACGTGCTCTGATCTCGTATGCCGTCTTCTGCTTGAAAAAAAAAAAAAATGAATAGTAGCACACGAAGTTGAACGTGCATTGTACATAGGACAGGTCATGTAATTATGATAGCCAACAGCATATCG
+
CBCDCFFFFFFFGGGGGGGGGGHHHHGFGHHHGGHGHHGGGGGFHHGHHHHHHHHHHHGGGGGHHHHGGGGGEGGGGHHHHHHHGGGGGHHHHHHHHHHHGGGGHHGHHHHGHGHGHGHGHHHHHHHGGHHHGHHHGD1=GHGGGHHHGEFHGHHHGHHHHFFHHFG-A-9;;-.0000;0;00000/:--...00;00.9...0000000000000/..;000000000:00::00000/../.;0000.
@M03495:530:000000000-LYBTV:1:1102:12565:21057 1:N:0:GTGCTCTG+TTCTTCCT
GTCAGCATGTGAGCTTTGGTTTATCAACGGCAAAATATAGATCGGAAGAGCACACGTCTGAACTCCAGTCACGTGCTCTGATCTCGTATGCCGTCTTCTGCTTGAAAAAAAAAAACACTGCAGTGCGAACTGGTTTCCTGGGGTACGCACAAAGTGATCGACATTGGTGAGGTCGCGGAGACATGATAGATAACTCCACGGAACCCCGATGGCGTAGGCACATTGCTATAATGACGATGACGTTCACGCTC
+
BBCCCFFFFFFFGGGGGGGGGGHHHHHHGGGGGHHHHHHHHHHHGGGGGHHHHHHGHHHGHHHHHHHHHHHHGHHHGHHHGH5FGHGGHHGHGEGGGFHHHHHHGFGHHGGG@>//?0<<22222@/A///1011?=1=10.>..1.<.<@/./0=000..::.00::.0..//--9A::-./0000009////////:.--.-...:--../-.--.9/./://///;///;//..9.:/.9./:/....
@M03495:530:000000000-LYBTV:1:1102:24502:21077 1:N:0:GTGCTCTG+TTCTTCCT
GTCAGCATGTGAGCTTTGGTCCGCCTGAGTCCTGGTTTATCAACGGCAAAATATAGATCGGAAGAGCACACGTCTGAACTCCAGTCACGTGCTCTGATCTCGTATGCCGTCTTCTGCTTGAAAAAAAAAAAATAGGAGATAAAAAAGTACCAAGACGATGTTCGCCGACAGATTCGAATCATAGTATCTTGAACTCCATGCACGTACCGTCACCACCTATGTTATTGCTCGCATATCAACCTGTAGTCCTT
+
CBBBCFFFFFFFGGGGGGGGGGGGGGHHHHHHHHHHHHHHHHHHGGGGGHHHHHHHHHHHGDFGHHHHGHHGHHHGHHHGHHHHHHHHGHHHGHHGHGHHHHGGGHGHGGGGGHFHFHHGGFFHFGDGGG//0=111<.011111-.<0=000../.-...00.-.-----/000.0.0.00090;00000000009000000../.......00...:000000;0909.--..0;B09./.090:0:;;
@M03495:530:000000000-LYBTV:1:1102:27817:21082 1:N:0:GTGCTCTG+TTCTTCCT
GTCAGCATGTGAGCTTTGGTCCAGCCTGAGTCCTGGTTTATCAACGGCAAAATATAGATCGGAAGAGCACACGTCTGAACTCCAGTCACGTGCTCTGATCTCGTATGCCGTCTTCTGCTTGAAAAAAAAAAAATGGTTGACAAACTTGCTTAAAACTGACACTTCCTGATTAGACTTATTAATTGTGAATTGCACAAATAAAGAAACCCGTTATTTCTACCTATTATACACTCTAGATTAATCGACAATTT
+
BABCCFFFFFFFGGGGGGGGFGHHHGHHHHAGHHFHGHHHHHHHHGGGGGHHHHHHHFHGHGEGFHHHHHHHGGHHF5DGHHHHFHFHGGHHHGGHF4B4BFGGEHFEHGEEFFFHHFHHFG3B?GEC/@/</011?F.0111<>B11>11<=1>0000/0000000000000;0000;:00<0000000;:00;0:.00090;.//..-;..900;000;0;0000090/////////////..-.-9//
@M03495:530:000000000-LYBTV:1:1102:27263:21083 1:N:0:GTGCTCTG+TTCTTCCT
GTCAGCATGTGAGCTTTGGAATTAGTAAATTCGTTGACGACAGAAGGAGCAAGATAACGACCACAGGGAGGGTGGTTTATCAACGGCAAAATATAGATCGGAAGAGCACACGTCTGAACTCCAGTCACGTGCTCTGATCTCGTATGCCGTCTTCTGCTTGAAAAAAAAAAAAACACGTTCACAGATGTAACATCATCTCTTCTGATGAGTAAACACTACTGTGATCACGATAGAACAACCTGCAATGATCA
+
BBBBCFFFFFFFGGGGGGGGGGHHHHHHHHHHGHHHHHGGGGGHHHHHHHHHHHHHHHGGGGGHHHHEEGGGGGGGGHGHHHHHGGGGGHHHFHHHHGHHG?EEAHHHHHHGHHHGGHHHHHHHDDGGA0FGCGF11GBHGAFDHCHFGADFFHEHGHGHAGFFHC@CCAG;-.;C.../00;0000900000000;00000000000000900;.0//;0000000;9.;.;000//../../0000000
@M03495:530:000000000-LYBTV:1:1102:4514:21092 1:N:0:GTGCTCTG+TTCTTCCT
GTCAGCATGTGAGCTTTGGAGTGAAATCTCTTGTCTTAAGGAATAAAGGAAAAAGATTCCGTCGGAGGCTCGGTGCTCTACAGGTTCAACCTTTGTACTCTATTATTGCCTCACATTCCATCTCTTGTGAAAATATATTTGATTGGCTTTTCTGCAGGTTGTTTGCCAGGACTTTCCAAGACCTCCACTAGAAAACACAATAAACTTTTTGGAAGCTGGACAACTATCTTCATTTTTCAGAAACAGTGAAC
+
CCCCCFFFFFFFGGGGGGGGGGHHHHHHHHHHHHHHHHHHHHHHHHHHHHHHHHGGHHHHHIHGGGGGGHHGGFGGHHGHHHHHHHHHHHHHHHHHHHGHHHHHHHHHGHHHHHHHHHGHHHHHHHHHHHHGFHHHHHHGGFGHHHHHHHHHHHHHHHFHHFHHHHHHGEHHHHHHHHFHEHHFHHFHHHGGHGFHHHC<DFH<DFGFHHGGGHB.GCGFHGHHHHHHHHGGFGFFFFFCFF;FFE0CFF9
@M03495:530:000000000-LYBTV:1:1102:17736:21094 1:N:0:GTGCTCTG+TTCTTCCT
GTCAGCATGTGAGCTTTGGAGTGAAATCTCTTGTCTTAAGGAATAAAGGAAAAAGATTCCGTCGGAGGCTCGGTGCTCTACAGGTTCAACCTTTGTACTCTATTATTGCCTCACATTCCATCTCTTGTGAAAATATATTTGATTGGCTTTTCTGCAGGTTGTTTGCCAGGACTTTCCAAGACCTCCACTAGAAAACACAATAAACTTTTTGGAAGCTGGACAACTATCTTCATTTTTCAGAAACAGTGAAC
+
CCDEDFFFFFFFGGGGGGGGGGHHHHHHHHHHHHHHHHHHHHHHHHHHHGHHHHGGHHIIHHHGGGGGGHHGGFGGHHHHHHHHHHHHHHHHHHHGHHHHHHHHHHHHHHHHHHHHHHHHHHHHHHHHHHHHHHHHHGHHHHHHHHHHHHHHHHHGHHHHHEHHHHHHHGHHHHHHHGGHHHHHHHHHHHHHHHHHHHG<GHFGGHHHHHGGHHHHHHHHHGFEHHHHHHGFGGGGFFFB1FFFGGFFFG0
@M03495:530:000000000-LYBTV:1:1102:6099:21097 1:N:0:GTGCTCTG+TTCTTCCT
GTCAGCATGTGAGCTTTGGAGTGAAATCTCTTGTCTTAAGGAATAAAGGAAAAAGATTCCGTCGGAGGCTCGGTGCTCTACAGGTTCAACCTTTGTACTCTATTATTGCCTCACATTCCATCTCTTGTGAAAATATATTTGATTGGCTTTTCTGCAGGTTGTTTGCCAGGACTTTCCAAGACCTCCACTAGAAAACACAATAAACTTTTTGGAAGCTGGACAACTATCTTCATTTTTCAGAAACAGTGAAC
+
A>AAAFFFFFFFGGGGGGGGGGHHHHHHHHHHHHHHHHHHHHHHHHHHGHHHHHGGFHGHHHHGGFCGGHHGGEFGFHHHHGHHGGHHHHFGHHHGHHHFHHFHFHHHFFHGFHHHGBHFFHGHHHHHHHHHHHHGHHGHHHHHHFHHGGHHEHFHHHGHFAGHFBFGHHHHHHGGFGFGFFGGHHGHHHH1FGCHHGG<GHB0DGHHHHGGHHHHHGHAGFCHFHFFHGFGFFFGGGFGFGFGGGFBB09
@M03495:530:000000000-LYBTV:1:1102:7546:21105 1:N:0:GTGCTCTG+TTCTTCCT
GTCAGCATGTGAGCTTTGGACTGGTTTATCAACGGCAAAATATAGATCGGAAGAGCACACGTCTGAACTCCAGTCACGTGCTCTGATCTCGTATGCCGTCTTCTGCTTGAAAAAAAAAAAACGAGAATGTGCGCGGACGAACTAAAATGATCTACGTCGGACTGAAGAAATTGAGATAAGGGTATAGCGTCCAGTAGCATGATCTAGCTGAGTATGTGAAGCACAGGAGGCGGTAGGGTCAATCGCGCAGG
+
CCCCDFFFFFFFGGGGGGGGGGHHGHHHHHHHHGGGGGGHHHHHHHHHGGGGGGHHHHHHGHHHGHHHHHHHHHHHHGHHHGHHHHG4FGCFGGHHHGGGHGHHHHHGHGGGHHGGGDB//////?A111?1/->------;.000000000<00..:-9--9.0:00:/000;0.00000..:00:0-;.-.00000000000000;9099;00009000:09//..:..---9..;//.000.:-----
@M03495:530:000000000-LYBTV:1:1102:9379:21118 1:N:0:GTGCTCTG+TTCTTCCT
GTCAGCATGTGAGCTTTGGAGTGAAATCTCTTGTCTTAAGGAATAAAGGAAAAAGATTCCGTCGGAGGCTCGGTGCTCTACAGGTTCAACCTTTGTACTCTATTATTGCCTCACATTCCATCTCTTGTGAAAATATATTTGATTGGCTTTTCTGCAGGTTGTTTGCCAGGACTTTCCAAGACCTCCACTAGAAAACACAATAAACTTTTTGGAAGCTGGACAACTATCTTCATTTTTCAGAAACAGTGAAC
+
DCCDCFFFFFFFGGGGGGGGGGHHHHHHHHHHHGHHHHHHHHHHHHHHHHHHHHGGGHHHHHHGGGGGGHGGGFGGHHHHGHHHHHHHHHHHHHHHHHGHHHHHHHHHGHHHGHHHHHHHHHHHHHHGHHGHHGHHHHHHHHHHHHHGHHHHHHHHHHGHGEHHHHHHGGHHHHGHHHFHHGHHHHHHHHGDGGGGHHA<DGFGGHHHHHGGFGHGHHHHGHHHHHHGGHGGGGGGGGGGEGGGGGBFBF0
@M03495:530:000000000-LYBTV:1:1102:13218:21124 1:N:0:GTGCTCTG+TTCTTCCT
GTCAGCATGTGAGCTTTGGAGACTGGTTTATCAACGGCAAAATATAGATCGGAAGAGCACACGTCTGAACTCCAGTCACGTGCTCTGATCTCGTATGCCGTCTTCTGCTTGAAAAAAAAAAAATAACTTGTACTTTCTACAAACGTCACTATATCTGCTCGATCATGTGCTCAATTACTATACGACACTTACACAAAACCACAAACGACTGACATCACACGATTACTCTACCTCATTCACATCTAGACTCA
+
BABCCFFFFFFFGGGGGGGGGGGHHHGGHHHHHHHGGGGGHHHHHHHHHHHGGGGHHHHHHHGHHHGHHHHHHHHHHHHGHHHGHHHHH4GHHGGHHHHGGGHGHHHHHHHHHHHHGCG@D/<0>111111111111?11=11F.<...=11F1110000.</<<00000<0;:000::C000.;.--:090090..9...;.;...;-.;000900;00--...00000090000000000000:00000
@M03495:530:000000000-LYBTV:1:1102:23651:21142 1:N:0:GTGCTCTG+TTCTTCCT
GTCAGCATGTGAGCTTTGGACTCCTGACTGGTTTATCAACGGCAAAATATAGATCGGAAGAGCACACGTCTGAACTCCAGTCACGTGCTCTGATCTCGTATGCCGTCTTCTGCTTGAAAAAAAAAAACAAATACAAAATGCACTACGTGTATTCATGTATTCAAGCTCAGATGTATGAAGTGACGCCTACATCATCACAAAGCACCACGTTGTGGTTATCCACGTCATCGCGTAATGTCGTACCAGTCCTC
+
CCCDDFFFFFFFGGGGGGGGGGHHHHHHHHHHHHHHHHHHGGGGGHHHHHHHHHHHGGGGGHHGHHHGHHHGHHHHHHHHHHHHGHHHGHHHHHFHHHGGHGHHGFGGGHHHHHHHHHHHHGGGDC<///0111111?11111=10.<000<1<11=<1110000000</000<=0=D000000..-<</0:00000000.//0/.....<..../.000000.....:0.---..0<0.9.<<0000000
@M03495:530:000000000-LYBTV:1:1102:18737:21151 1:N:0:GTGCTCTG+TTCTTCCT
GTCAGCATGTGAGCTTTGGAGACTGGTTTATCAACGGCAAAATATAGATCGGAAGAGCACACGTCTGAACTCCAGTCACGTGCTCTGATCTCGTATGCCGTCTTCTGCTTGAAAAAAAAAAAAAAAAAGAAGAATAAATAATATGACGATACTGAATCATATCGAGACAAGTAAAGATGAATAGAAACAATCGATGAGCGTTGATGTCTACTACGCATTAGTCAGGTCGTAGAAACGATACTAATTACTGA
+
CBCCCFFFFFFFGGGGGGGGGGGHHHHHHHHHHHHGGGGGHHHHHHHHHHHGGGGHHHHHHHGHHHGHHHHHHHHHHHHGHHHGHHHHHBGHHGGHHHHGGGHGHHHHHHGHHHHHGGGG@CB/<>--.../0/011=111==111:.<..-111<<111111.....//.11<11101111<011<//.00...<<00<<.-9111:1111:1.9...111111/:0-<...11/.999-111:111111
@M03495:530:000000000-LYBTV:1:1102:11819:21208 1:N:0:GTGCTCTG+TTCTTCCT
GTCAGCATGTGAGCTTTGGAACAGCTGGTTTATCAACGGCAAAATATAGATCGGAAGAGCACACGTCTGAACTCCAGTCACGTGCTCTGATCTCGTATGCCGTCTTCTGCTTGAAAAAAAAAAAAAACATGTATCCACACGGCTACTGGGAATCGTTTGTAGTTGAAAATAATGATGACTATGTATGGAGGCATGTCATATAGACCGAACTATTCACGTAGTAGTATCACACTACTATGCACGACAGTGCC
+
CCDECFFFFFFFGGGGGGGGGGHHHHHHGHHHHHHHHGGGGGHHHHHHHHHHHGGGGHHHHHHHGHHHGHHHHHHHHHHHHGHHHGHHHHHDHHHGGHHHHGGGHGHHHHHHHGHHHHGGGG<>////.11<1111111.<-<-./000.<</0..<..<1<<1111111011<1<<1<11111111/1/.<.0.<11111:1100---<.011111.</.<:<1<1<1100///11<:010..---011<
@M03495:530:000000000-LYBTV:1:1102:12790:21234 1:N:0:GTGCTCTG+TTCTTCCT
GTCAGCATGTGAGCTTTGGAGTGAAATCTCTTGTCTTAAGGAATAAAGGAAAAAGATTCCGTCGGAGGCTCGGTGCTCTACAGGTTCAACCTTTGTACTCTATTATTGCCTCACATTCCATCTCTTGTGAAAATATATTTGATTGGCTTTTCTGCAGGTTGTTTGCCAGGACTTTCCAAGACCTCCACTAGAAAACACAATAAACTTTTTGGAAGCTGGACAACTATCTTCATTTTTCAGAAACAGTGAAC
+
CCCCCFFFFFFFGGGGGGGGGGHHHHHHHHHHHHHHHHHHHHHHHHHHHHHHHHGGHIHHHHHGGGGGGHHGGGGGHHHHHHHHHHHHHHHHHHHHHHHHHHHHHHHHHHHHHHHHHGHHHGHHHHHHHHHHHGHHHHHHHHHHHHHHHHHHHHHHGGFFHFHHHHHHGFHHHHHHHGH1GFHFFHFHHHHFGDFHHHHFFDG<DHHGHHGGBGHEHHHFHHGGHHHHHHEGGGFFGGGGG0CFFF;FFFB
@M03495:530:000000000-LYBTV:1:1102:8548:21237 1:N:0:GTGCTCTG+TTCTTCCT
GTCAGCATGTGAGCTTTGGAGTGAAATCTCTTGTCTTAAGGAATAAAGGAAAAAGATTCCGTCGGAGGCTCGGTGCTCTACAGGTTCAACCTTTGTACTCTATTATTGCCTCACATTCCATCTCTTGTGAAAATATATTTGATTGGCTTTTCTGCAGGTTGTTTGCCAGGACTTTCCAAGACCTCCACTAGAAAACACAATAAACTTTTTGGAAGCTGGACAACTATCTTCATTTTTCAGAAACAGTGAAC
+
CBCDDFFFFFFFGGGGGGGGGGGHHHHHHHHHHHHHHHHHHHHHHHHHHHHHHHGGGIIIHHHGGGGGGHHGGGGGHHHHHHHHHHHHHHHHHHHHHHHHHHHHHHHHHHHHHHHHHHHGHHHHHHHHHGHHHHHHHHHHHHHHHHHHHHHHHHGHHHHHHGHHHGHGFGHHHHHGHHGHHHHGHHGHHHGGHHGHHHG<GGGGGHHHHHGGGHGHHHFGHFHGHHGHHHGGGGGGGGGGGFFGGGFFBF0
@M03495:530:000000000-LYBTV:1:1102:16073:21260 1:N:0:GTGCTCTG+TTCTTCCT
GTCAGCATGTGAGCTTTGGAGTGAAATCTCTTGTCTTAAGGAATAAAGGAAAAAGATTCCGTCGGAGGCTCGGTGCTCTACAGGTTCAACCTTTGTACTCTATTATTGCCTCACATTCCATCTCTTGTGAAAATATATTTGATTGGCTTTTCTGCAGGTTGTTTGCCAGGACTTTCCAAGACCTCCACTAGAAAACACAATAAACTTTTTGGAAGCTGGACAACTATCTTCATTTTTCAGAAACAGTGAAC
+
CCCCDFFFFFFFGGGGGGGGGGHHHHHHHHHHHHHHHHHHHHHHHHHHHHHHHHGGHIIIHHHGGGGFFHHGGGFGHHHHHHHHHHHHHHHHHHHHHHHHHHHHHHHHGHHHHHHHHHHHHHHHHHHHHFHHHHHHHHHHHGHHHFHHHHHHHHHHFHHHHFHHHGHHHEHHHHHHHHHHGHHFHHHHHHHFGHHHHHH<DGGDFGHHHHGGFHFHHHFFHFHEHHHGHHGGGGGGGGGGGGGGGGFEFF0
@M03495:530:000000000-LYBTV:1:1102:6000:21270 1:N:0:GTGCTCTG+TTCTTCCT
GTCAGCATGTGAGCTTTGTAATTAGTAAATTCGTTGACGATAGAAGGAGCAAGAGAACGACCACAGGGAGGCTGGTTTATCAACGGCAAAATATAGATCGGAAGAGCACACGTCTGAACTCCAGTCACGTGCTCTGATCTCGTATGCCGTCTTCTGCTTGAAAAAAAAAAAGGCTCAGTCTCCATGAGCATAATCAAACGATGCTCAACGCCAAATGATGAGAGAACACGTCAGAAAACGAGCCACCAAAG
+
BCCBCFFFFDFFGGGGGGGGGGHHHHHHHHHHGGFGHHGCFGGHHHHHHHHFHHHHHHGGGGGHHHHGGGGGHHGHHHHGHHHHGGGGGHHHHHHHHHHHGGGGFHHHHHHGHHHGHHHGHHHHGHHHGHHGGFGGGB2GHHGGHHHHG?CFFHGFHHGHGHFDGGGGG--.../.0/0;000;;00000:;;090000..;..00;0/.--.-//////////.//:/..;../////-..-;//.9.9/
@M03495:530:000000000-LYBTV:1:1102:10861:21272 1:N:0:GTGCTCTG+TTCTTCCT
GTCAGCATGTGAGCTTTGGAGTGAAATCTCTTGTCTTAAGGAATAAAGGAAAAAGATTCCGTCGGAGGCTCGGTGCTCTACAGGTTCAACCTTTGTACTCTATTATTGCCTCACATTCCATCTCTTGTGAAAATATATTTGATTGGCTTTTCTGCAGGTTGTTTGCCAGGACTTTCCAAGACCTCCACTAGAAAACACAATAAACTTTTTGGAAGCTGGACAACTATCTTCATTTTTCAGAAACAGTGAAC
+
CABCCFFFFFFFGGGGGGGGGGHHHHHHHHHHHHHHHHHHHHHHHHHHHHHHHHGGHIHIHHHGGGGGGHHGGGGGHHHHHGHHHHHHHHHHHHHHHHHHHHHHGHHHHHHHHHHHHHHHHHHHHHHGHHFGEGHHHFHHHEHHHAHHHHHHEHGHGHHHFAGHGFGHHFHHHHHGHG?GFFFHHHHHGHHBGFFHHHA.DDF<DHGHGHGGEHHHHHC.GGHEHHFGHHFGGGGGGGFFF0FFGGCFFG9
@M03495:530:000000000-LYBTV:1:1102:17222:21278 1:N:0:GTGCTCTG+TTCTTCCT
GTCAGCATGTGAGCTTTGGAGTGAAATCTCTTGTCTTAAGGAATAAAGGAAAAAGATTCCGTCGGAGGCTCGGTGCTCTACAGGTTCAACCTTTGTACTCTATTATTGCCTCACATTCCATCTCTTGTGAAAATATATTTGATTGGCTTTTCTGCAGGTTGTTTGCCAGGACTTTCCAAGACCTCCACTAGAAAACACAATAAACTTTTTGGAAGCTGGACAACTATCTTCATTTTTCAGAAACAGTGAAC
+
CBCCCFFFFFFFGGGGGGGGGGHHHHHHHHHHHHHHHHHHHHHHHHHHHHHHHHGGHIIGHHHGGGGGGHHGGGGGHHHHHHHHHHHHHHHHHHHHHHHHHHHHHHHHHHHHHHHHHHGHHHHHHHHHHHHHHHHHHHHHHHHHHHHHHHHHHHHHHHHHHGHHHHHHHHHHHHGGHHHHHHHHHHHHHHHBFFGFEHGCD0G00GHHHHGG0GGHHFCHFGGHHHHHHHGGGGGGGGGGGGFGFGBFFF9
@M03495:530:000000000-LYBTV:1:1102:9780:21287 1:N:0:GTGCTCTG+TTCTTCCT
GTCAGCATGTGAGCTTTGGTCCAGCCTGAGTCCTGGTTTATCAACGGCAAAATATAGATCGGAAGAGCACACGTCTGAACTCCAGTCACGTGCTCTGATCTCGTATGCCGTCTTCTGCTTGAAAAAAAAAAAAAACATATAGTGAACATAACAACACTCAATACACGTGATCGTAGACGACTGACGTAACATGTTGCAGAGACTCACACGCAACTGTTGTGCATCATTCCTACTAGCTACCAATAGTGACG
+
CCCDDFFFFFFFGGGGGGGGGGHHHGHHHHGHHHHHHHHHHHHHHGGGGGHHHHHHHHHHHGGGGHHHHHHHGHHHGHHHHHHHHHHHHGHHHGHHHHH4FHHGGHHHHGGGHGHHHHHHHGGH?GGGGGC/><<.>1111=111000=00000...</<000000....:0./..:0.--9.0:99...000;:00:00.//00:000-----;/000:9:0000;000000000/0;:/00;000:;0:
@M03495:530:000000000-LYBTV:1:1102:25718:21324 1:N:0:GTGCTCTG+TTCTTCCT
GTCAGCATGTGAGCTTTGGTCCAGCCTGAGTCCCTGGTTTATCAACGGCAAAATATAGATCGGAAGAGCACACGTCTGAACTCCAGTCACGTGCTCTGATCTCGTATGCCGTCTTCTGCTTGAAAAAAAAAAAATAAAACGAATGAACATCTCGTCATGACCGCTGTTTGTAAATACACACGACTGGACAGCACAAAATACGCACTGCACTAGTGAACTGACTCGCGACTGTCTAGTGTCTTCTACACTAT
+
CCCCDFFFFFFFGGGGGGGGGGHHHGHHHHGHHHHHHHHHHHHHHHGGGGGHHHHHHHHHHHGCGGHHHHHHHGHHHGGHHHHHHGHHHHGHHHGHHHGHEHHGFGHHHHGGGHGHHHHHGHHGHHHGGGF><>0?111<-...1111111<1....<110<----:01/<<1111<0009---.../.0..B.F/:.0<0...--/000000111101<0011.<----.0111111<11111111/</1
@M03495:530:000000000-LYBTV:1:1102:20040:21356 1:N:0:GTGCTCTG+TTCTTCCT
GTCAGCATGTGAGCTTTGGTCCGCCTGGTTTATCAACGGCAAAATATAGATCGGAAGAGCACACGTCTGAACTCCAGTCACGTGCTCTGATCTCGTATGCCGTCTTCTGCTTGAAAAGAACACAAGTCACCCTTATGAATCTCGTATGCCGTCTTCTGCTTGAAAAAAAAGAATGGACTTCAAGACGGACACTAACATAACCACACTCACGTACACTGACATACTGACAGCAGAAGCAGTGTGAATCCGTA
+
>11>ACDBDFF311GGFFGAEG10E?GABA011G22000AEGGHBGAE22A1///F/0B0B00A/B/AFBFF1GF@1@B1DE0///B@11@12B0FE002FE//B?2211111B1110?B0B0<F0>BF11B/F1BB2>2@21@FC0@G1></?/?F<<11101110---..<0=/00000000</:.;--.0;///000;;0.99:///..9..9009/9;000:B//;--;//;///:////////---
@M03495:530:000000000-LYBTV:1:1102:10077:21368 1:N:0:GTGCTCTG+TTCTTCCT
GTCAGCATGTGAGCTTTGGTCCAGCCTGAGTCCTGGTTTATCAACGGCAAAATATAGATCGGAAGAGCACACGTCTGAACTCCAGTCACGTGCTCTGATCTCGTATGCCGTCTTCTGCTTGAAAAAAAAAAAAAAAAACGTTGTTGTTGATCATAACGTGATCTGGTAAGTAATAGCTCACATGAGAAAGAGACACAATACATGTGCGTACACAAAGGTGAAGCAATAATTCGAGTATGTCTGCTAAAATG
+
BBCCCFFFFFFFGGGGGGGGGGHHHGHHGHGHHHHHHHHHHHHHHGGGGGHHHHHHHHHHHGGGGHHHHHHHGHHHGHHHHHHHHHHHHGHHHGHHHFHBHHHGGHHHHGGGHGHHHHHGHHGHHHGGCD?>A/-<<-.-./....:..0;000:00./../0::000000000;00000:0:0:00;00//;:///.000;:0000...-.00..//;00::0:/000;;:.0/0.0000000:000000
@M03495:530:000000000-LYBTV:1:1102:19006:21370 1:N:0:GTGCTCTG+TTCTTCCT
GTCAGCATGTGAGCTTTGGTCCGCCTGAGTCCCTGGTTTATCAACGGCAAAATATAGATCGGAAGAGCACACGTCTGAACTCCAGTCACGTGCTCTGATCTCGTATGCCGTCTTCTGCTTGAAAAAAAAAAAACATCAATAAACTACTTCTGAAGAACATTATAATATTATTCATTCTATTGTTCAACATCACATACATATGACTGCCTGGTAATACGCGGTGTAATGTGGACTTAGTTAAGCGTACACTA
+
CBCCEFFFFFFFGGGGGGGGGGGGGGHHHHHHHHHHGHHHHHHHHGGGGGHHHHHHHHHHHGGGGHHHHHHHGHHHGHHHHHHHHHHHHGHHHGHHHGHBGGHGGHHHHGGGHGHHHHHHGHGGFHGCCC/</<<1<<111111111111111101///1111111111111111<11111111<1110/0000100011111111//0<.<1111<..--.-.0111110<:0011<11110-<.-.11/
@M03495:530:000000000-LYBTV:1:1102:23947:21376 1:N:0:GTGCTCTG+TTCTTCCT
GTCAGCATGTGAGCTTTGGAGACTGGTTTATCAACGGCAAAATATAGATCGGAAGAGCACACGTCTGAACTCCAGTCACGTGCTCTGATCTCGTATGCCGTCTTCTGCTTGAAAAAAAAAAACAAACTAATCTACATACTCAAAAGAATCTGTTAGAAACTGTATACTCAAACTCATATGCTTCTTTGTTACTTATGCTTATCAACACTACGTCAGTCGTCGTGAGATAGCTCCTCTCTATCATGCTTTGT
+
CBCCDFFFFFFFGGGGGGGGGGGHHHHHHHHHHHHGGGGGHHHHHHHHHHHGGGGHHHHHHHGGHHGHHHHHHHHHHHHGHHHGHHHHHBHHHGGHGHHGGGHGHHHHHHHHHGHHCECG/B/=/0/>1?11@?111==1111=<0.011111111111<1111111101<00<00=111:11111111/11111::1111<111/0.<//.....1:..<--./.<111<110:/1/011<1111<110:
@M03495:530:000000000-LYBTV:1:1102:25364:21384 1:N:0:GTGCTCTG+TTCTTCCT
GTCAGCATGTGAGCTTTGGTCCAGCCTGAGTCCTGGTTTATCAACGGCAAAATATAGATCGGAAGAGCACACGTCTGAACTCCAGTCACGTGCTCTGATCTCGTATGCCGTCTTCTGCTTGAAAAAAAAAAAGAGACAAGTGGTACGTGCTACTGAGTATCTGTCCATGTGTATTAGTTAAGATGTAGAGATTCTTGTTCATCCATGATTCGATGATGTATATCAGTATGCTGTATACAGACCAGTATGAG
+
DDDDDFFFFFFFGGGGGGGGGGHHHGHHHHGHHHHHHHHHHHHHHGGGGGHHHHHHHHHHHGGGGHHHHHHHGHHHGHHHHHHHHHHGHGHHHGHHHHHFHHHGGHHHHGAEHGHHHHHHHGGFFHGGGGG>//000000111111.00..111110000000=0<000<0000000<0000000000000:00000<0000:00<0000<.0:0:<0:0000000<0000<00000000<../.000000
@M03495:530:000000000-LYBTV:1:1102:21920:21423 1:N:0:GTGCTCTG+TTCTTCCT
GTCAGCATGTGAGCTTTGGACTGGTTTATCAACGGCAAAATATAGATCGGAAGAGCACACGTCTGAACTCCAGTCACGTGCTCTGATCTCGTATGCCGTCTTCTGCTTGAAAAAAAAAAAAAATGACCAGTATCTTACACTTGTATAATCATACGAGGTACGGCTATTACAACATGTCATTCTGGTGTGATTATATGATACGCGTTGATCGATCACATATGCTCTGTCATGTGTGACCCCCACCGCACCCA
+
CCCDDFFFFFFFGGGGGGGGGGHHHHHHHHHHHGGGGGHHHHHHHHHHHGGGGHHHHHHHGHHGGHGHHHHHHHHDGEHHHGHHHGHBGHHGGHHHHGGGHGHHFHHHHGHHHFGGGB@//</011=1101<11111=11111<1111000000...-<00..:-.0:00000./:0000000000/..0000;0;;0000:.----;00...../00000:000000000000.:00/.--...----.;
@M03495:530:000000000-LYBTV:1:1102:22503:21430 1:N:0:GTGCTCTG+TTCTTCCT
GTCAGCATGTGAGCTTTGGAGTGAAATCTCTTGTCTTAAGGAATAAAGGAAAAAGATTCCGTCGGAGGCTCGGTGCTCTACAGGTTCAACCTTTGTACTCTATTATTGCCTCACATTCCATCTCTTGTGAAAATATATTTGATTGGCTTTTCTGCAGGTTGTTTGCCAGGACTTTCCAAGACCTCCACTAGAAAACACAATAAACTTTTTGGAAGCTGGACAACTATCTTCATTTTTCAGAAACAGTGAAC
+
BABBBFFFFFBFFGGGGGGGGGHGHBFHHHHHHGHHHHBGHGFGHHHHEHHGFFEFHHHHHHHGGGGGGHHGGGGGHHHHHFFEGFGFGHHHHFGGHHHHGHGHEHGHFGHHHHHHHHHFGHHHHHHHFG4EDFDGFHGGFDGGFCGHHFHHHHHHHGHHFEHHHHHHHHHHHGHHHHFGHHGHHEHHHHG<FF>GGHG<0DD0GFFHHHGGGFBEGGGAGGHEHHHGHHGGGG;CBBFFFFGBFGBFBF0
@M03495:530:000000000-LYBTV:1:1102:17706:21502 1:N:0:GTGCTCTG+TTCTTCCT
GTCAGCATGTGAGCTTTGGTCCAGCCTGAGTCCTGGTTTATCAACGGCAAAATATAGATCGGAAGAGCACACGTCTGAACTCCAGTCACGTGCTCTGATCTCGTATGCCGTCTTCTGCTTGAAAAAAAAAAAAGAAGATGGAGTGGGAGGCGAATGAAAGATAGTGATACTAGCAGTGGTTGGCGTGAACTGGAAGAGCATGAAGGACCCACATGTCACGAAGCGGACGCAACGCATATGACAGCACGTTA
+
CCCCCFFFFFFFGGGGGGGGGGHHHGHHHHGHHHHHHHHHHHHHHGGGGGHHHHHHHHHGHGFGFHHHHHHHGHHHGHHHHHHHHHHHGGHHHGHHHFF4FHHGGHHHHGGGHGHHHHHHHFGHGHGGGF</<//?0<1110>10<<.<-.----/0000/0000::000000/000//0..-/-9-..0009//;../;////:/..;..:.///9//....-----;-------../////;./.-:./
@M03495:530:000000000-LYBTV:1:1102:15746:21516 1:N:0:GTGCTCTG+TTCTTCCT
GTCAGCATGTGAGCTTTGGAGTGAAATCTCTTGTCTTAAGGAATAAAGGAAAAAGATTCCGTCGGAGGCTCGGTGCTCTACAGGTTCAACCTTTGTACTCTATTATTGCCTCACATTCCATCTCTTGTGAAAATATATTTGATTGGCTTTTCTGCAGGTTGTTTGCCAGGACTTTCCAAGACCTCCACTAGAAAACACATTAAACTTTTTGGAAGCTGGACAACTATCTTCATTTTTCAGAAACAGTGAAA
+
BBBBBFFFFFBFGGGGGGGGGGHHHHHHHHGHHHHHHHGHHHHHHHHHGHHHHHGGHHHHHHHGGGGGGFHGGEEGHHHHGHHHHHHHHHHHHHHHHHHHHHHHHHHHHHHHHHHHHHHHHHFHHHHHHHFGHGHHHHHGHHHHHEFHHHHHHHFFEHHHHDHHGHHHHHHGHHHGFGGHFHHHHHFBD0C1<<<0FH<0==G00=GHHHC-C:C.0G;CFHHAGGHFH0C0CFFGGGFCFGBFBBC;F00
@M03495:530:000000000-LYBTV:1:1102:14173:21525 1:N:0:GTGCTCTG+TTCTTCCT
GTCAGCATGTGAGCTTTGGAATTAGTAAATTCGTTGACGACAGAAGGAGCAAGATAACGACCACAGGGAGGGTGGTTTATCAACGGCAAAATATAGATCGGAAGAGCACACGTCTGAACTCCAGTCACGTGCTCTGATCTCGTATGCCGTCTTCTGCTTGAAAAAAAAAAAAAAAATAATCGAAACATCAAGACTCTGCATGTTGCTAGTTAGTGTGATCGACTGAACGACGGCATTAAGTAGGGTGATCT
+
DDDDCFFFFFFFGGGGGGGGGGHHHHHHHHHHGHHHHHGGGGGHHHHHHHHHHHHHHHGGGGGHHHHGFGGGFGGGGHHHHHHHGGGGGHHHHHHHHHHHGGGGHHHHHHHGHHHGHHHHHHHHHHHHGHHHGHHHHF=GHHGGHHGHGGGHGHHHHHHHGGFHGGGGG@;;;---.0000../.-/000000/0:00000:0000;0:000::000000..-..:0:..------00000000./..:00
@M03495:530:000000000-LYBTV:1:1102:28206:21560 1:N:0:GTGCTCTG+TTCTTCCT
GTCAGCATGTGAGCTTTGGTCCAGCCTGAGTCCTGGTTTATCAACGGCAAAATATAGATCGGAAGAGCACACGTCTGAACTCCAGTCACGTGCTCTGATCTCGTATGCCGTCTTCTGCTTGAAAAAAAAAATAAAATACGCAGAGACAGCCCGTCCTCCATCATGTTCTGTCTCAGTGTGATGATCGCGATTTCACCTTCTTGAAGTGACGCTGAGAGTGAGCTAGATTGTACTTGTCTCACTTGTGTGAA
+
CDCCCFFFFFFFGGGGGGGGGGHHHGHHHHHHHHHHHHHHHHHHHGGGGGHHHHGHHHHHHGGGGHGHHHHHEBGHGHHHGHHHHHHHHGGHGGHHHGH4FFHFGHHGHG?EGGHHHHHHHHHHHHGGG?C0D221111////>=00>0..<-<..<<//11<=1111111:11111111<1<:1<..-9<..1110<00:11:01<:11......10<1<0010001:001111110111<1101</.11
@M03495:530:000000000-LYBTV:1:1102:14804:21574 1:N:0:GTGCTCTG+TTCTTCCT
GTCAGCATGTGAGCTTTGGTCCAGCCTGAGTCCTGGTTTATCAACGGCAAAATATAGATCGGAAGAGCACACGTCTGAACTCCAGTCACGTGCTCTGATATCGTATGCCGTCTTCTGCTTGAAAAAAAAAAGATTACCATGAGGACGCATAAAGAAGTCTGTACTCCTGGTGTAGAAGGGATGAGAGTATATATCATCGAGTACGCCGCTGTCGTAGTGCTGCACTCGGGAATCACATCACTACGATAGTG
+
BBBBBFFFFFFFGGGGGGGGGGHHHGHHFGFHHHHHHHHHHHHHHGGGGGHHGHHHGHHGHGGGGHGHHHGHGFHHGGGFHHHHHHHHHGHHHGHHHHH4BGGHHHHHGGGGHGHHHHHHHHHHGHGGGF@//2<1<111<1<01</-<.<11110/=000000=0/<<<//.00;00..:/./00/;000::00;00//.9.0..----9:0:..A./9///////..---.//9////////.....//
@M03495:530:000000000-LYBTV:1:1102:10378:21592 1:N:0:GTGCTCTG+TTCTTCCT
GTCAGCATGTGAGCTTTGGAGTGAAATCTCTTGTCTTAAGGAATAAAGGAAAAAGATTCCGTCGGAGGCTCGGTGCTCTACAGGTTCAACCTTTGTACTCTATTATTGCCTCACATTCCATCTCTTGTGAAAATATATTTGATTGGCTTTTCTGCAGGTTGTTTGCCAGGACTTTCCAAGACCTCCACTAGAAAACACAATAAACTTTTTGGAAGCTGGACAACTATCTTCATTTTTCAGAAACAGTGAAC
+
CCCCDFFFFFFFGGGGGGGGGGHHHHHHHHHHHHHHHHHHHHHGHHHHHHHHHHGGHHHHHIHGGGGGGHHGGEGGHHHHHHHGHHHHHHHHHHHHHHHHHHHHHHHHHHHHHHHHHHHGHHHHHHHHHFHHHHHHHHHHHHGHHGEHHHHGHHHHGHHHHFHHHHHHFGFHGGHHHGFFFHHHHHFHHGFDFDGHHFC.<<D=DHHHHHGGFBG.GGCGHHHHHHHHGGFFGGFGGGFGEFGFFFBFGB0
@M03495:530:000000000-LYBTV:1:1102:27059:21612 1:N:0:GTGCTCTG+TTCTTCCT
GTCAGCATGTGAGCTTTGGAGTGAAATCTCTTGTCTTAAGGAATAAAGGAAAAAGATTCCGTCGGAGGCTCGGTGCTCTACAGGTTCAACCTTTGTACTCTATTATTGCCTCACATTCCATCTCTTGTGAAAATATATTTGATTGGCTTTTCTGCAGGTTGTTTGCCAGGACTTTCCAAGACCTCCACTAGAAAACACAATAAACTTTTTGGAAGCTGGACAACTATCTTCATTTTTCAGAAACAGTGAAC
+
CCCCCFFFFFFFGGGGGGFGGGBGHGHHHHHHHHHHHHHHHHHHHHGHHHHHHHGGHIHHHIHGGGGGGHHG>BBEGHHHHHHHHHHHHHHHHHHHHHHHHHGHHHHHHHHHHHHHHHHHHGHHHEFGHHHHHHHHHHHHH4DHH0BGHHHHHHHGHHHHHGHHHHHHHHFHHGHHHHGHFFFHHHGFFGFGF=<CGGC<<DF00DGGDGGGCGG.CCHEHHHGHHG0GF00FFGGFGGGBFFGGGCFGG0
@M03495:530:000000000-LYBTV:1:1102:10957:21617 1:N:0:GTGCTCTG+TTCTTCCT
GTCAGCATGTGAGCTTTGGAGTGAAATCTCTTGTCTTAAGGAATAAAGGAAAAAGATTCCGTCGGAGGCTCGGTGCTCTACAGGTTCAACCTTTGTACTCTATTATTGCCTCACGTTCCATCTCTTGTGAAAATATATTTGATTGGCTTTTCTGCAGGTTGTTTGCCAGGACTTTCCAAGACCTCCACTAGAAAACACAATAAACTTTTTGGAAGCTGGACAACTATCTTCATTTTTCAGAAACAGTGAAC
+
CDDDCFFFFFFFGGGGGGGGGGHHHHHHHHHHHHHHHHHGHHHHHHHHHHHHHHGGHIHHHHHGGGGGGHHGGGGGHHHHHHGHHHHGHHHHHHHHHHHHHHHHHHHHHHHHHH/GHHHHHHHHHHHGHHHHHHGHHHHHHHGHHHHHHHHHHHHFGHHHHGHHHGBGHGFFHHHHGHHHEHHHHHGGHHHBFFGFHHFCGDDDGHHHHHGFFHHEHGCGHGHFHHHGGFFGGFGGGGGGFG0CFGBBFG:
@M03495:530:000000000-LYBTV:1:1102:14939:21634 1:N:0:GTGCTCTG+TTCTTCCT
GTCAGCATGTGAGCTTTGGTCCGCCTGAGTCCTGGTTTATCAACGGCAAAATATAGATCGGAAGAGCACACGTCTGAACTCCAGTCACGTGCTCTGATCTCGTATGCCGTCTTCTGCTTGAAAAAAAAAAAAATATATTTGATTGGCTTTTCTGCAGGTTGTTTGCCAGGACTTTCCAAGACCTCAACTAGAAAACACAATAAACTTTTTGGAAGCTGGACAACTATCTTCATTTTTCAGAAACAGTGCTA
+
BBBBBFFFFFFFGGGGGGGGGGGFGGHFGGGFGHFHHHHHHHHGEEEECHHHHGFGDHHHGEGGHFFHHFHGHHGGFHHHHHGHHHHHGGEGGFFGHB4FGGGGFE4FEE/?FHHFFGFF0?B?0<///>A>@FG1DD1GBD1=<CBG.GDF000<CCCHCEGH/CGCB.C.:CFGFF0GGFF09/09;90;09;/EF.9F0:FFB0;F0-:/F/.9B.:A/.EFEFFE9BB/BB9BFB9/;//;.////9
@M03495:530:000000000-LYBTV:1:1102:27601:21663 1:N:0:GTGCTCTG+TTCTTCCT
GTCAGCATGTGAGCTTTGGAGTGAAATCTCTTGTCTTAAGGAATAAAGGAAAAAGATTCCGTCGGAGGCTCGGTGCTCTACAGGTTCAACCTTTGTACTCTATTATTGCCTCACATTCCATCTCTTGTGAAAATATATTTGATTGGCTTTTCTGCAGGTTGTTTGCCAGGACTTTCCAAGACCTCCACTAGAAAACACAATAAACTTTTTGGAAGCTGGACAACTATCTTCATTTTTCAGAAACAGTGAAC
+
BBBBBFFFFFFFGGGGGGGGGGFGFGHHHHHHHHFHHHGHHGHHHHHHGHHHHGGGHHHHHHHGGGGCGAGFE?BEHHFHHHHFHHHHHHHHHGHHGFHHHFHHGGHHHHGHHGHHHHHFHFFHHHGHEFHHFDGHFHFGHGEGGFFBGCFGFFFDFGHFHEHBGHFFHHHHEHHHHGF1FGGGHHHHHHFHG1><GCCCDF0=DFHHHHGC/GFGHGHFHE:.GGHHFHEFGBBFFB0FGGGBB/90B00
@M03495:530:000000000-LYBTV:1:1102:21615:21666 1:N:0:GTGCTCTG+TTCTTCCT
GTCAGCATGTGAGCTTTGGAGTGAAATCTCTTGTCTTAAGGAATAAAGGAAAAAGATTCCGTCGGAGGCTCGGTGCTCTACAGGTTCAACCTTTGTACTCTATTATTGCCTCACATTCCATCTCTTGTGAAAATATATTTGATTGGCTTTTCTGCAGGTTGTTTGCCAGGACTTTCCAAGACCTCCACTAGAAAACACAATAAACTTTTTGGAAGCTGGACAACTATCTTCATTTTTCAGAAACAGTGAAC
+
CCCCCFFFFFFFGGGGGGGGGGHHHHHHHHHHHHHHHHHHHHHHHHHHHHHHHHGGHHHHHHHGGGGGGHHGGGGGHHHHHHHHHHHHHHHHHHHHHHHHHHHHHHHHHHHHHHHHHHHHHHHHHHHHHHHHHHHHHHHHHHHHGHHHHHHHHHEFHHHGHDHHHHHHHHHHHHGHHHFFFHHGHFGHHHHGDGGHHGC<D=D=DHHHHHGGEHHHHGHFHHFHGGHHHHGFFF0CFGGEFFBFGGGGG00
@M03495:530:000000000-LYBTV:1:1102:9701:21676 1:N:0:GTGCTCTG+TTCTTCCT
GTCAGCATGTGAGCTTTGGATGGTTCTGGTTTATCAACGGCAAAATATAGATCGGAAGAGCACACGTCTGAACTCCAGTCACGTGCTCTGATCTCGTATGCCGTCTTCTGCTTGAAAAAAAAAAAATATAAGACAATAAAATATAAGAAAACTAATCTATAACACACTCCAATCAATCATAATCCAACTATTATGTTAGGCTCAACATACAAACATCACTCCTCTACTAACCTACCTTAACTGCTTCAAGA
+
DDDDCFFFFFFFGGGGGGGGGGGHHHHHHHHHHHHHHHGGGGGHHHHHHHHHHHGGGGHHHHHHHGHHHGHHHHHHHHHHHHGHHHGHHHHHBGHHGGHHHFGGGHGHHHGHGHFHHHHGGG/CB/0111?1=110?111111111<>10001>1<1<1000<00.<///0<0/00000000000000:00<<000=00/00.:0/0/00000.:<<00:</0/0000<00.00/.000:0000000:000
@M03495:530:000000000-LYBTV:1:1102:19106:21678 1:N:0:GTGCTCTG+TTCTTCCT
GTCAGCATGTGAGCTTTGGAGTGAAATCTCTTGTCTTAAGGAATAAAGGAAAAAGATTCCGTCGGAGGCTCGGTGCTCTACAGGTTCAACCTTTGTACTCTATTATTGCCTCACATTCCATCTCTTGTGAAAATATATTTGATTGGCTTTTCTGCAGGTTGTTTGCCAGGACTTTCCAAGACCTCCACTAGAAAACACAATAAACTTTTTGGAAGCTGGACAACTATCTTCATTTTTCAGAAACAGTGAAC
+
DDDDCFFFFFFFGGGGGGGGGGHHHHHHHHHHHHHHHHHHHHHGHHHHHGHHHHGGHIHHHHHGGGGGGHHGGGGGHHHHHFHHEFGHHHHHHHHHHHHHHHHHHHHHHHHHHHHHHHHGHHHHHHHHHHHHHHHHHHHHHGHHHAGHHHHHHHHHHGHHHEHGHHHHHHGFFHHHHGGB=FGHHHGGHGHFFGGGHHHEGDG<DDGHHHGGHGHFHHF.GFHHHHHHFHGGGGGGGGGGFGGFFFCFBF0
@M03495:530:000000000-LYBTV:1:1102:10877:21690 1:N:0:GTGCTCTG+TTCTTCCT
GTCAGCATGTGAGCTTTGGAATTAGTAAATTCGTTGACGACAGAAGGAGCAAGATAACGACCACAGGGAGGGTGGTTTATCAACGGCAAAATATAGATCGGAAGAGCACACGTCTGAACTCCAGTCACGTGCTCTGATCTCGTATGCCGTCTTCTGCTTGAAAAAAAAAAAAAAAAATCAAATAACAACATCAACCACATCAAAAAAGAATTACATAACAAGATTAAAATAGAATAACAAGTTCAACATAT
+
CCCDDFFFFFFFGGGGGGGGGGHHHHHHHHHHGHHHHHGGGGGHHHHHHHHHHHHHHHGGGGGHHHHGFGGGEGGGGHHHHHHHGGGGGHHHHHHHHHHHGGGGHHHHHHHGHHHGHHHHHHHHHHHHGHHHGHHHGHDHHHGGGHGHGGGHGGHHGHHHGFGHGGGGGG?------9000000:000../00;B?...000000.-9..000009:0000//:0099090000;00000/0000909/00
@M03495:530:000000000-LYBTV:1:1102:8618:21695 1:N:0:GTGCTCTG+TTCTTCCT
GTCAGCATGTGAGCTTTGGAATTAGTAAATTCGTTGACGACAGAAGGAGCAAGATAACGACCACAGGGAGGGTGGTTTATCAACGGCAAAATATAGATCGGAAGAGCACACGTCTGAACTCCAGTCACGTGCTCTGATCTCGTATGCCGTCTTCTGCTTGAAAAAAAAAAAACAAGCAGAAAATGACGGTATTATATGAGGTAGCGGAGTGATCGATATAGTAATATAGTGAATGTGGGTAGCAGAGACAA
+
DDDDDFFFFFFFGGGGGGGGGGHHHHHHHHHHGHHHHHGGGGGHHHHHHHHHHHHHHHGGGGGHHHHGGGGGEGGGGHHHHHHHGGGGGHHHHHHHHHHHGGGGHHHHHHHGHHHGHHHHHHHHHHHGGHHHGHHHHH1GGHFFHHHFDFCHEHHHHHHHHHGHHG?EGE?9.;././///0/0000.-.;.;0000000//0:0----:.000....-90000:0000;00000;00..0.000/.////
@M03495:530:000000000-LYBTV:1:1102:24290:21730 1:N:0:GTGCTCTG+TTCTTCCT
GTCAGCATGTGAGCTTTGGTCCAGCCTGAGTCCTGGTTTATCAACGGCAAAATATAGATCGGAAGAGCACACGTCTGAACTCCAGTCACGTGCTCTGATCTCGTATGCCGTCTTCTGCTTGAAAAAAAAAAAAATCGCAAATGTCCGGCAGGAGTATGTAGAACACGTGAGCAAGCGAGTGTACGTGTAGATGCCGTGCTAGCAGCTAGCGAGCGTGTTCGCGATAGTCGTGATGATAACCATTCATGGTC
+
BBBBBFFFFDFFGGGGGGGGGGHHGGHHHHGHHHHHHHHHHHFHHGGGGGHHHHHHHHGGAEGEFHHHHGHHGGHGGDGEHHHHHHHHHGGFHGHHHB44BFGFGHHGHGGGFFHFHEFHEFGHFGGGG@@<//01....-<1=10.-----.://00:00000//...../9//.9.--.;00.///:000;;09.-../////./;;/:--;-;...9.----..//;../9////////////9//9/
@M03495:530:000000000-LYBTV:1:1102:5367:21734 1:N:0:GTGCTCTG+TTCTTCCT
GTCAGCATGTGAGCTTTGGAGTGAAATCTCTTGTCTTAAGGAATAAAGGAAAAAGATTCCGTCGGAGGCTCGGTGCTCTACAGGTTCAACCTTTGTACTCTATTATTGCCTCACATTCCATCTCTTGTGAAAATATATTTGATTGGCTTTTCTGCAGGTTGTTTGCCAGGACTTTCCAAGACCTCCACTAGAAAACACAATAAACTTTTTGGAAGCTGGACAACTATCTTCATTTTTCAGAAACAGTGAAC
+
BAABAFFFFFFDGFGGGGGGGGGFHHHGHHHHHFHHHGGGGHHHHHHHHHHHHGGGHHHHHHHGGGGCFFHGGEAEGHHHHHHHHHFHHHHHHHHHHGGHFHHHHHFFEFDGGHEDGEFHGGHGHFGDE4B?3FGHHHHHHHHHHHHHHHGHHHHGHFHGFBHHBFGHHCGCFFHHGD?D0?FGH.FGHHH1><<FHHCCGHF0<GGHHHDFG0:CGH/:GFF.CCGHFHGGG00FFBFB0B/;FGBB0F9
@M03495:530:000000000-LYBTV:1:1102:19242:21740 1:N:0:GTGCTCTG+TTCTTCCT
GTCAGCATGTGAGCTTTGGAATTAGTAAATTCGTTGACGACAGAAGGAGCAAGATAACGACCACAGGGAGGGTGGTTTATCAACGGCAAAATATAGATCGGAAGAGCAAACGTCTGAACTCCAGTCACGTGCTCTGATCTCGTATGCCGTCTTCTGCTTGAAAAAAAAAAAAACTAAGTGATGTTAAAGATAAACATCATCGTATACATTATAGTAATATAGGATACTTGCAACATACTGTATAGTGAATC
+
CBCDCFFFFFFFGGGGGGGGGGHHHHHHHHHHGHHHHHGGGGGHHHHHHHHHHHHHHHGGGGGHHHHGGGGGGGGGGHHHHHHHGGGGGHHHHHHHHHHHGGGGHHHHHHHGHHHGHHHHHHHHHHHGGHHHGGHHHHBHHHGGHHHHGEEHGHHHGGHGHGHHHGGGG-AA-.0:00:0000<00000000<000000<00../000000000<000:00000<000000000./000000<0<:0000<
@M03495:530:000000000-LYBTV:1:1102:26996:21745 1:N:0:GTGCTCTG+TTCTTCCT
GTCAGCATGTGAGCTTTGGTCCAGCCTGAGTCCTCTGGTTTATCAACGGCAAAATATAGATCGGAAGAGCACACGTCTGAACTCCAGTCACGTGCTCTGATCTCGTATGCCGTCTTCTGCTTGAAAAAAAAACGAAACAGTCCACCTTAGTCCGGTTCCCCGTACGTGGTGTACAGACCTACATCCATTCTGAGATACGATTCTATGTACGTCAGCCTCTCACGTTCATTCTTTTGTCGCTAGCTCGTGTT
+
BBBBBBFFFFFFGGFGGGGGGGHHGGFFFHGHHHGGFHFGHHHHHHF?GGGGHHHHHHFFHHHGGG11GHHHHHFFGGFHHHHHHHHHHHGGBGEGHHHDHFFFFGGGHHGEFGHGFHHFHHFGFHFHF?FG////?/001111100111111.<<..10/-.-.-//.;..0:000..:0/:00/:000;;0;0B0;9.9.B0000=00./.9.0/////9/.;../9////;//.:.....//;.9.:.
@M03495:530:000000000-LYBTV:1:1102:24469:21753 1:N:0:GTGCTCTG+TTCTTCCT
GTCAGCATGTGAGCTTTGGTTTATCAACGGCAAAATATAGATCGGAAGAGCACACGTCTGAACTCCAGTCACGTGCTCTGATCTCGTATGCCGTCTTCTGCTTGAAAAAAAAAAAAAATGAAAAATCACCAATGATATTTTAAGTATTTCATTATCTTTTACACGATGCTCTCTAGGTTCACGTAGGTGCAGTGCATGCGTATGCAGTAGCTGTCTGACGGATGGTTGCGCTCACTATATATATAGGCGGC
+
CBCCDFFFFFFFGGGGGGGGGGHHHHHHGGGGGHHHHHHHHHHHGGGGHHHHHHHGHHHGHHHHHHHHHHHHGGHHGHHHHGBHHHGGHHHHGGGHGHHHHHHHGHFFHGGEBD<<</01111?0011101<111=111111111110000=0<000000=000<-...0000:000000:0.:/..000000000000.9../<00<0000:00000<.9..-.00..---..00000<00:00000---
@M03495:530:000000000-LYBTV:1:1102:23652:21758 1:N:0:GTGCTCTG+TTCTTCCT
GTCAGCATGTGAGCTTTGGTCCAGCCTGAGTCCTGGTTTATCAACGGCAAAATATAGATCGGAAGAGCACACGTCTGAACTCCAGTCACGTGCTCTGATCTCGTATGCCGTCTTCTGCTTGAAAAAAAAAACAAGACTTTATTGCAGAGGAGGAAAGCGGAAGACCAATAGTAGCGGTGCATTGCGTAGACATAGGGAGGAGCACAATCAGCGTATTGTGTATCTGTGATTTTGCTTGCCTGTGAGGTAGG
+
AAAABFFFFFFFGGGGGGGGGGHHHGHHHHDHGHHHHHHHHHHHHGGGFGHGHHHHHHHHGCFGGHHHGHHHGGHHGDFHHHHGHHHHHGFHHGHHHHF4EDFFGHHGHGDEHFBGHGHHHEGHHHFGD/////0001111?111?11..<...0<00.---.<</<./0000;0--.--0900;99;-.0;0000.;.-....././/;//...9////.////9////9////://.////9//.///.
@M03495:530:000000000-LYBTV:1:1102:7733:21759 1:N:0:GTGCTCTG+TTCTTCCT
GTCAGCATGTGAGCTTTGGACTCCTGACTGGTTTATCAACGGCAAAATATAGATCGGAAGAGCACACGTCTGAACTCCAGTCACGTGCTCTGATCTCGTATGCCGTCTTCTGCTTGAAAAAAAAAAAAAAAAATACATCAGAAGATCTGCAATGAGCTACGATAATCTGATGCATATCATAACAATTACAATGAATACAATAGATTCACGAATGACTAGCAGGATAACGTAGTGCGTCACCACTAAGGTGT
+
DEEDDFFFFFFFGGGGGGGGGGHHHHHHHHHHHHHHHHHHGGGGGHHHHHHHHHHHGGGGHHHHHHHGHHHGHHHHHHHHHHHHGHHHGHHHHHBHHHGGHHHHGGGHGHHHHHHGHHHHHGGG?<<//>---.<0DB100010011<1110:011<100.....1111:<1:011111111000011111:011110<01<111<<<1...<000110<00..00009/.../1-<-..00.0/00/100
@M03495:530:000000000-LYBTV:1:1102:27094:21784 1:N:0:GTGCTCTG+TTCTTCCT
GTCAGCATGTGAGCTTTGGACCAGCCTGAGTCCTGGTTTATCAACGGCAAAATATAGATCGGAAGAGCACACGTCTGAACTCCAGTCACGTGCTCTGATCTCGTATGCCGTCTTCTGCTTGATAAAAAAAAAAAGGTATAACAAGTAATCATTGCTTGAACCTCATAAAACTAAATAGGAGTGAGTCTTGTATAGTTGTGTCCTAAGTAGCTATTAATTTGAATCATGGAGGTTCTATCACGGCACAGAGT
+
?AAABFFFBBDB5FFEGGGGFGHFDGF4A4DGGHHHHHFHHHHHHG2ECEHHHHF55EGDGFFEGGAGHFHHEBGHGHHFFHHFBFGFFEF1??FGGBD4@G1FEFFEFE/E0?GHH44?30444B33/</<////1?1?11??0=111111111GF101<./</0=DDD<0=000000:/:.<00:;0:<G0:C;:C0.9000009;00000000090;000000;0009..;09;00//9.---..//9
@M03495:530:000000000-LYBTV:1:1102:5522:21798 1:N:0:GTGCTCTG+TTCTTCCT
GTCAGCATGTGAGCTTTGGTCCAGCCTGAGTCCTCTGGTTTATCAACGGCAAAATATAGATCGGAAGAGCACACGTCTGAACTCCAGTCACGTGCTCTGATCTCGTATGCCGTCTTCTGCTTGAAAAAAAAAAAATTTTCTTGATATTGATCATATAGTTTTAGCTGCCGTGGGTTCCACTGCTAAAGTTTGACAAGCCCACGGCTATCATACTTCTTTTGTGTCTACGTATGGTACAGCTAATGTCCAGC
+
ABBBBFFFFFFFGGGGGGGGGGHFHGCEHHFGHHHGHH5FGHHHGGHGGGGGHHHHHFHFGHHFFGGHGGHHHHG??BFBGGFHFHFFHHHGHHAFFFFGEEGHAFEHEFHGEEHCHGFDGHFC??BFCF<C//<<111?1111>11111>11>1<1111000/=00/.-.---.../;C000;C0000090;B00.9....----.:;;000;90//9//9.;////.9;//.9;//////9///;////
@M03495:530:000000000-LYBTV:1:1102:25487:21815 1:N:0:GTGCTCTG+TTCTTCCT
GTCAGCATGTGAGCTTTGGAATTAGTAAATTCGTTGACGACAGAAGGAGCAAGATAACGACCACAGGGAGGGTGGTTTATCAACGGCAAAATATAGATCGGAAGAGCACACGTCTGAACTCCAGTCACGTGCTCTGATCTCGTATGCCGTCTTCTGCTTGAAAAAAAAAAACACATAGGAGCCACGGCTAAGAAGTGATGTACGTGTTTGTGACAAGGTATGGTGTAGCTTATTACCAGTGAGAGGAAGCG
+
BCCCDFFFFFFFGGGGGGGGGGHHHHHHHHHHGGHHHHGGGGGHHHHHHHHHHHHHHHGGGGGHHHHGFGGGAFFEGHHHHHHHGGGGGHHHHHHHHHHHGGGGHHHHHHHGHHHGHHHHHHHHHGGHGGHHGHHH1F1@?FFEHHHGD<EHGGHHFHHHHEHHHGCCC?9;..;0;000/..//----.0000/:000000:./;:.////:000..:000/:0.000:00000000000000;../..-
@M03495:530:000000000-LYBTV:1:1102:27146:21819 1:N:0:GTGCTCTG+TTCTTCCT
GTCAGCATGTGAGCTTTGGAGGGCAAGAAGGGGTGGTTTATCAACGGCAAAATATAGATCGGAAGAGCACACGTCTGAACTCCAGTCACGTGCTCTGATCTCGTATGCCGGCTTCTGCTTGAAAAAAAAAAAAATACCTGACAAGCTGTGATACTCATTATAGTAGTACATACACACTAAAGATTTGAGTTGGACTATGATTCGTCATTTGTCGTCTACTCATATCGTGCAGTAGTTAACTATCTTACATG
+
CCCCDFFFFFFBGGGGGGGGGGEGGFGHHHHFGBFGGGHHHHHHHGGGGGHHHHHHHHHHHGGGGHGHHHHH>BFGFHHHHHHFHHHHHGHHHGHHHGH4GFHFGHGHHG/BFGHHHHHGHHHGHHDGFG-@?<.<0000/<:0.:000<00000000<0<000<000<:0000009//000000000.0000000/00:000.:...00:0:.....00000000./...<000<0000<0:00000:00
@M03495:530:000000000-LYBTV:1:1102:16013:21819 1:N:0:GTGCTCTG+TTCTTCCT
GTCAGCATGTGAGCTTTGGACTCCTGACTGGTTTATCAACCGCAAAATATAGATCGGAAGAGCACACGTCTGAACTCCAGTCACGTGCTCTGATCTCGTATGCCGTCTTCTGCTTGAAAAAAAAAAAAAAAGATCAACTACGCGTCACGTAGAGATCTGGAATGTATTACTACTAATTATGATTACAGCTGAGCCAAATAGTAGTCGTTACGTGTCATATAACTTACACAAATACATACAACTTATAGAAA
+
CCCCCFFFFFFFGGGGGGGGGGHHHHHHHHHHHHHHHHHH2EFGGGHHHHHHHHHHGGGGHHHHHHHGHHHGHHHHHHHHHHHHGHHHGHHHHFEGHHGGHHHHGGGHGHHHHHHHGHHHHGCC@B<</<-..11110000<<---...<<..00<00000000<:000<000000000000<000000<0:.0///:0000000<...<..://<0:000<<0000000.<0000000<000000:0000
@M03495:530:000000000-LYBTV:1:1102:21513:21834 1:N:0:GTGCTCTG+TTCTTCCT
GTCAGCATGTGAGCTTTGGACTCCTGACTGGTTTATCAACGGCAAAATATAGATCGGAAGAGCACACGTCTGAACTCCAGTCACGTGCTCTGATCTCGTATGCCGTCTTCTGCTTGAAAAAAAAAAAATGAAAACACATAACTCTAGCAGAATGATCATATATACATTATCTAGTACTGTTAACAAAGGTATAATCGACGACCAACAATATTCGATCTGGCATGTGTTGTACTACTGAATACTCCTCCACC
+
DDDCDFFFFFFFGGGGGGGGGGHHHHHHHHGHHHHHHHHHGGGGGHHHHHHHHHHHGGGGAGHHHGHGHHHGHHHHHHHHHHHHGHHHGHHGHH4FGHGGHHHHGGGHGFHHHHHFGHHHHGGGDF</01=11?=/0/11111<1111>10<11>1000=000000=0000000000000000000.//0000000:.--9---....:0000/00..000/0.00;/.:00000:0000000000////.
@M03495:530:000000000-LYBTV:1:1102:15678:21836 1:N:0:GTGCTCTG+TTCTTCCT
GTCAGCATGTGAGCTTTGGTTTATCAACGGCAAAATATAGATCGGAAGAGCACACGTCTGAACTCCAGTCACGTGCTCTGATCTCGTATGCCGTCTTCTGCTTGAAAAAAAAAAAAAAAACCAAACAGTAATGCAATGCATTCTCGTGTATCTGTCATAGATTAGTGCTGTACACACACCTAACACACAGTAGTACAATCGAACACTCTATACTACACTCATGAGTTTCGATTTCATCGTGTTATTTCTAA
+
CCCDDFFFFFFFGGGGGGGGGGHHHHHHGGGGGHHHHHHHHHHHGGGGHHHHHHHGHHHGHHHHHHHHHHHHGHHGGHHHHG5GGHGGHHHHGGGHGHHHHHHHHHHHHGGGCC/>//<-.<....0>11<100000000=0000...:/0;00000:00;;0;0:00:000:0:0...9/00/00....000:00000:../.-/0/00000;00:/0//00000000..:09000009...00000:00
@M03495:530:000000000-LYBTV:1:1102:22807:21843 1:N:0:GTGCTCTG+TTCTTCCT
GTCAGCATGTGAGCTTTGGAATTAGTAATTCGTTGACGACAGAAGGAGCAAGATAACGACCACAGGGAGGGTGGTTTATCAACGGCAAAATATAGATCGGAAGAGCACACGTCTGAACTCCAGTCACGTGCTCTGATATCGTATGCCGTCTTCTGCTTGAAAAAAAAAAAAAAAAGATGCAGAATTAGGCTTGTTTTGCAATTATCATTAGGATTAAGAATCGCGATAGTGTCTGGAACGTATTTTGCTTT
+
CCCCCFFFFFFFGGGGGGGGGGHHHHHHHHHGHHHGHGFGGGFHHHHHHHHHHHHHHGGGEGGGFGGFEGG1BEGGGGHGHHHGGGGGHHHHHHHHEHHGFGDHA2GHHHGBGHEHHGFHHHFGFHHGHH/FFGFF11?GA0FFFHGG><0FHF11GG10CGHGGGGEG:-:---..:00000/;BF0000/-:0;B.0000:900000000;0:000000;..---..;00009/0::.;.:0;000009
@M03495:530:000000000-LYBTV:1:1102:23857:21855 1:N:0:GTGCTCTG+TTCTTCCT
GTCAGCATGTGAGCTTTGGAGTGAAATCTCTTGTCTTAAGGAATAAAGGAAAAAGATTCCGTCGGAGGCTCGGTGCTCTACAGGTTCAACCTTTGTACTCTATTATTGCCTCACATTCCATCTCTTGTGAAAATATATTTGATTGGCTTTTCTGCAGGTTGTTTGCCAGGACTTTCCAAGACCTCCACTAGAAAACACAATAAACTTTTTGGAAGCTGGACAACTATCTTCATTTTTCAGAAACAGTGAAC
+
CCCCCFFFFFFFGGGGGGGGGGHHHHHHHHHHHHHHHHHHHHHHHHHHHHHHHHGGHHHIHHHGGGGGGHHGGGGGHHHHHHHHHGHHHHCGFHHHHHHHHHHHHHHHHHHHHHHHHGGGHHHHHHHHHHHGGHHHHGHHHGHHHHHHHHHHHHHGHHFGHCGHHHHHHHHGBHHHGGGHFGHGHHHHHHHDGFGFGG<.<=D0DGHHHHDGBGBGHHB.CFGHHHHHHHGBFG;FGGGF090/CFFGGG0
@M03495:530:000000000-LYBTV:1:1102:12630:21862 1:N:0:GTGCTCTG+TTCTTCCT
GTCAGCATGTGAGCTTTGGTTTATCAACGGCAAAATATAGATCGGAAGAGCACACGTCTGACTCCAGTCACGTGCTCTGATCTCGTATGCCGTCTTCTGCTTGAAAAAAAAAAAACAAAAAAAACGGTTGAAGAGAGACGTCAAACATACATACATAACAAAGGAAAGACTGAGTCAGCATGTACGTCACCGCAGACATATGGGAGCACGTATCTCATAGTTCAGCATAGAGCCGTAACAACGACCCTACG
+
CCCDDFFFFFFFGGGGGGGGGGHHHHHHGGGGGHHHHHHHHHHHGGGGHHHHHHHGHHHGHHHHHHHHHHHGHHHGHHHHHHHHHGGHHHHGGGHGGHHHHHHHHHHHGGGGGB</?=00///->-...-0=11</../.....10.01<01<00111000./////.//10<011:101101<1./...<.----./11:11:/....-./1.1:1111<111111110<11.-....10.-.---//..
@M03495:530:000000000-LYBTV:1:1102:22237:21903 1:N:0:GTGCTCTG+TTCTTCCT
GTCAGCATGTGAGCTTTGGAGTGAAATCTCTTGTCTTAAGGAATAAAGGAAAAAGATTCCGTCGGAGGCTCGGTGCTCTACAGGTTCAACCTTTGTACTCTATTATTGCCTCACATTCCATCTCTTGTGAAAATATATTTGATTGGCTTTTCTGCAGGTTGTTTGCCAGGACTTTCCAAGACCTCCACTAGAAAACACAATAAACTTTTTGGAAGCTGGACAACTATCTTCATTTTTCAGAAACAGTGAAC
+
CBCCCFFFFFFFGGGGGGGGGGGHHHHHHHHHHHHHHHHHHHHHHHHHHHHHHHGGHIIIHHHGGGGGGHHGGGGFGHHHHHHHHHHHHHHHHHHHHHHHHHHHHHHHHHHHHHHHHHHHHHHHHHHGFGHHHGHHHHHHHGHFHHBFHFHHHHHHHHHGHEGHHGHHHHHHHHHGHHGFGHHHHGHHHHHFGGEHHECCFFDDFGHHHHFGFHHGHHCFGHHHHHHHHHGFGGGGGGGGFBFFFGFFGG0
@M03495:530:000000000-LYBTV:1:1102:4269:21915 1:N:0:GTGCTCTG+TTCTTCCT
GTCAGCATGTGAGCTTTGGTTTATCAACGGCAAAATATAGATCGGAAGAGCACACGTCTGAACTCCAGTCACGTGCTCTGATCTCGTATGCCGTCTTCTGCTTGAAAAAAAAAACAAACCTAAGCTACTGATCAGACTAATGCTGAACATAGTATGCCGGAATAGCCACAGCTTGGTTTAAAGTGAGTCGTTACATTCTTTATCCCCTAGACCTATCTCACCAAAGTACACATCTCACATCTTGGAAACGG
+
BBBBBFFFFFFFFGGGGGGGGGHHHHHHGGGGGHHHHHHHHHHHGGGGGHHHHGHGHHFGFGHGHHHHHHGHGHHEGGFGHG5FGGGEHHFFGEEHGFGHHHHH1CHEGGE////?/0?/22<2222222222?11111111111111<111=111<1----.<<00</...00;.0.:/000000:00-....00900009000/./.90000000;000.0../;/;//9///;//////9//////..
@M03495:530:000000000-LYBTV:1:1102:21540:21938 1:N:0:GTGCTCTG+TTCTTCCT
GTCAGCATGTGAGCTTTGGAATTAGTATCGTTGACGACAGAAGGAGCAAGTAACGACCACAGGGAGGGTGGTTTATCAACGGCAAAATATAGATCGGAAGAGCACACGTCTGAACTCCAGTCACGTGCTCTGATCTCGTATGCCGTCTTCTGCTTGAAAAAAAAAAAAAACAACGGAAGAGTACACAATGGAATGCGATGAACTCACAGACACGAATCAGTGGGTGATGATGTGGTCAGATGCGAGATTAG
+
CABCCFFFFFFFGGGGGGGGGGHHHHHHHGHHHHHGGGGFHHHHHHHHHHHHHHGGGGGHHHHGGGGG>FFEGHHHHHHHGGGGGHHHHGHHHHHHGGGGHHHHHHHGHHHGHHGHHHHHHHHHGHHGGHHHHFDGGHEGHFFBDCFFGHGFHHHHGGFHHCGGC-:;:-..9;--;.;..;;00;0.00000:00;...000000;000;//.-...;;00/....090;0900;0:/0000-.--.000
@M03495:530:000000000-LYBTV:1:1102:27749:21945 1:N:0:GTACTCTG+TTCTTCCT
GTCAGCATGTGAGCTTTGGTGCCGCCCTGGTTTATCAACGGCAAAATATAGATCGGAAGAGCACACGTCTGAACTCCAGTCACGTGCTCTGATCTCGTATGCCGTCTTCTGCTTGAAAAAAAAAAAAATAAACGCGTATGTGCCAGCCTTGTACAGGCTACAATCCATCGAGATACACATCTCAAACGATAGAATGCAAACCTAATCCAGTGCAGTATCAGCTAGCTGTGAATGTTGGCAAGTATTACTAT
+
AAAAAFDFF13D1EGGEFBFFFCEC0EEBG1FBCGGFB0EEEEGCFHHHGDDFF//BCE0BBGCC0/B>E/F21@GFF1F@FF>F//?GD1D2B2BF/EG0>E>EE0FG2BBBBF0<110/>/</>/-0>111.----</<00<=0../;/0000;/:.0;000/990;./9..0;B0000000009.....00////9/--///////9/////;//////////////9/9////-///-///;////9
@M03495:530:000000000-LYBTV:1:1102:16226:21962 1:N:0:GTGCTCTG+TTCTTCCT
GTCAGCATGTGAGCTTTGGTCCAGCCTGAGTCCTGGTTTATCAACGGCAAAATATAGATCGGAAGAGCACACGTCTGAACTCCAGTCACGTGCTCTGATCTCGTATGCCGTCTTCTGCTTGAAAAAAAAAAAAAAACATTCAGAAAGCTTGATAGAACAAAATTAGAGAACCACAACAATATTATCTATTAGGCTTGTGGTACCAATATAAAGGGGTGTTGAATGAGTTCCTCTTATCGTGAAATCGGCAG
+
CCCBCFFFFFFFGGGGGGGGGGHHGGHHHHHHHHHHHHHHHHHHHGGGGGHHHHHHHGHHHGGGGGHHHHHHGHHHGHHHHHHHHHHHHGHHGGGHHGH4GHHGGHHHHGEGHGHFFGHHFFFDGHGC?C//<>-<.<00000=0<//0</.000000//.:0/00000//:;.....:0000;000000000:0/-:0:;00000/90////9.-.--..///;////;///9//9;./././//..---
@M03495:530:000000000-LYBTV:1:1102:7572:21975 1:N:0:GTGCTCTG+TTCTTCCT
GTCAGCATGTGAGCTTTGGAGGGCGAGGGTGGTTTATCAACGGCAAAATATAGATCGGAAGAGCACACGTCTGAACTCCAGTCACGTGCTCTGATCTCGTATGCCGTCTTCTGCTTGAAAAAAAAAAATATATAGAGAGGAAAAGATGCAGCTGCTGGAGATTATCACGACAGAGAAAACTTCCAAAGACACCAGTGCTTCATATGTAGCAGTTGGTCTCAAGCAGGGCAAGGGCATAATTGTGGATAAGG
+
AAAAAFFFFFFFGGGGGGGFGFGGG2EEG2FEGGGHHCFDHGEEGGHHHHHHGHHFHEGGEHHHHHHHGGFHGFFHHHHHHHHGGGHHHGHGGE44FGFFDFFEGG/BGFFDFFHFH0FDB0DC/A>-0111<110=0<<C/<//.<0000:CB/CG/..//0000:0..---9///9//900:;00/////9..;9/9//////9//////;//99//9////.99-.9...;.;.//9/9:/:///://
@M03495:530:000000000-LYBTV:1:1102:12936:21986 1:N:0:GTGCTCTG+TTCTTCCT
GTCAGCATGTGAGCTTTGGAGGGCAAGAAGTGGTTGTGACATTGCTATGGCAGCTAGAGCTGGTTTATCAACGGCAAAATATAGATCGGAAGAGCACACGTCTGAACTCCAGTCACGTGCTCTGATCTCGTATGCCGTCTTCTGCTTGAAAAAAAAAAAAATAATAATAGAGACTAAGACAACAAGTAGCGGACTCACAGACAAGTGCAGACATTGTCGGTCGATTGTGAAGCAGTTGTGTGATTAGTATT
+
CCCCCFFFFFFFGGGGGGGGGGGGGGGHHHGHHHGGGGHHHHHHHHHHHHHHGGHHHHHHHHHHHHHHHHHHGGGGGHHHHHHHHHHHGGGGHHHHHHHGHHHGHHHHHHHHHHHHGHHGGHHHGHDHHHGGHHHHGGGHGHHHHHHGHCHHHGGGG<<<-.0111:11111</<<0000//..9/<11<-----/:0010.</.111111./11111.--.--.<.01111:0/1111.<.<<110<111
@M03495:530:000000000-LYBTV:1:1102:19929:22002 1:N:0:GTGCTCTG+TTCTTCCT
GTCAGCATGTGAGCTTTGGTTTATCAACGGCAAAATATAGATCGGAAGAGCACACGTCTGAACTCCAGTCACGTGCTCTGATCTCGTATGCCGTCTTCTGCTTGAAAAAAAAAAAAAATAAAAAAGTGTGACGAGTATTTAGTTTTATCATGATAAAGCAATGAAATCATGTTATACCAATAAAATGGTCAATTCAAGAACAATTATCATATATAACATGAAACAAATATACACCGAAGTATATACATGTT
+
CCCCCFFFFFFFGGGGGGGGGGHHHHHHGGGGGHHHHHHHHHHHGGGGHHHHHHHGGHHGHHHHHHHHHHHHGHHGGGHHHFBGFGFGHHHHGGGHGHHHHHHHHHHHHGFGGF<</>011<1?-.1111>1..-..<0==0=<<00<00=00000000:/00000000000;0;;C000/00090009090000000;////0000000000000000//:99/..//://///----9///////////
@M03495:530:000000000-LYBTV:1:1102:19211:22002 1:N:0:GTGCTCTG+TTCTTCCT
GTCAGCATGTGAGCTTTGGTCCAGCCTGAGTCCTCTGGTTTATCAACGGCAAAATATAGATCGGAAGAGCACACGTCTGAACTCCAGTCACGTGCTCTGATCTCGTATGCCGTCTTCTGCTTGAAAAAAAAAAGAATTCGATGCACGATGTAGACGATGGTGCCCCCTGAGTAAAGTATTCATGCGCCGTTACGGTGTGTGAAACTGTTGTCGAAGAGTACAGCATGATACGAATACGACAACGTGGTGTG
+
CCCCCFFFFFFFGGGGGGGGGGHHHGHHHHHHHHHHHHGHHHHHGHHGGGGGHHHHHHHHHHHGGGGHHHHHHHGHHHGHHHHHHHHHHHHGHHHGHHHHHFHHHGGHHHHGGGHGHHGHHFHFHHHHGGCGC//011?/111<11/.<.01>1>.-..<000</.-<.//:0000;00000000...-9:..../....9000000000;0;.....000900/;00000.....0:;.--.-...9...
@M03495:530:000000000-LYBTV:1:1102:27876:22018 1:N:0:GTGCTCTG+TTCTTCCT
GTCAGCATGTGAGCTTTGGTCCAGCCTGAGTCCTGGTTTATCAACGGCAAAATATAGATCGGAAGAGCACACGTCTGAACTCCAGTCACGTGCTCTGATCTCGTATGCCGTCTTCTGCTTGAAAAAAAAAAACTGCACTGCCTCCATGCCATACGCAACTATACAGACATCCTGCTATCGTCATAACACGACATGTAACATATGTCATAGTTCATGCTAATATACGTCGTGTCTCCACCACTAGCAGCTCC
+
AAABACFFFFFDDGGGGGGGFGHGHEHHEGDGHHHHHHHHHHFHHGGGGGGGGGFGFFGEGD?FEGFHFHHHEB?GFHHHHHHFEHHHHFHHGEHHFHE4FGGFEF3GHG/>BFFHHFFBFC3GHFECFC///111111010<<.0<<<>11100..--//00<00<./00/00;;00/:::..0::0/.---.00009000000090000;;C0000000000/9/99-...////...;;B////.//9
@M03495:530:000000000-LYBTV:1:1102:14589:22022 1:N:0:GTGCTCTG+TTCTTCCT
GTCAGCATGTGAGCTTTGGAGACTGGTTTATCAACGGCAAAATATAGATCGGAAGAGCACACGTCTGAACTCCAGTCACGTGCTCTGATATCGTATGCCGTCTTCTGCTTGAAAAAAAAAAAAAAAAACAGTGGCATACACTGCTGGAGCTTACAGAATTACGGCCGATACGCAACGATACGGGGTAATAGATTTGTCCTCGCCACTCGAAATTGCTCTGCTGAGCTCATATAACAGTATGTATATGCGAA
+
CCCCCFFFFFFFGGGGGGGGGGGHHHHHHHHHHHHGGGGGHHHHHHHHHHHGGGGHHHHHHHGHHHGHHHHHHHHHHHHGHHHGHHHHH4GGGHHHHHHGGGHGHHHHHHHFHHHHGEGCC////-<<.</00/./<0<0000<=:0;:/.000000:0;00..-------..;-;-...;.9---./:00:00:000;00.--..0:.9/..000000000;0.0000090900000000000:;0:.9-
@M03495:530:000000000-LYBTV:1:1102:7241:22058 1:N:0:GTGCTCTG+TTCTTCCT
GTCAGCATGTGAGCTTTGGTCCAGCCTGAGTCCCTGGTTTATCAACGGCAAAATATAGATCGGAAGAGCACACGTCTGAACTCCAGTCACGTGCTCTGATCTCGTATGCCGTCTTCTGCTTGAAAAAAAAAAAAAAAACAAGAACTGATAGTATAGTAATATTGTATCAAATTGATCACAAAATTAGTCACGGCTTAATAATCAATGTTAGACGAATTGTGGTTATTGATAATCGCTAATACTAATTAGTA
+
CCDDDFFFFFFFGGGGGGGGGGHHHGHHHHHHHHHHHHHHHHHHHHGGGGGHHHHHHHHHHHGGGGHHHHHHHGHHHGHHHHHHHHHHHHGHHHGHHHHG4GHHFGHGHHGGGHGHHHHHHHGHHHFDDGCD>>->-<<..////000;00:0000:00;0<C000<000000:00;0/00..:::00000..---000000000000;0000;--..000./.0:000:0000..;..000000000000
@M03495:530:000000000-LYBTV:1:1102:25603:22077 1:N:0:GTGCTCTG+TTCTTCCT
GTCAGCATGTGAGCTTTGGAATTAGCTGGTTTATCAACGGCAAAATATAGATCGGAAGAGCACACGTCTGAACTCCAGTCACGTGCTCTGATCTCGTATGCCGTCTTCTGCTTGAAAAAAAAAACACATCAAATACTATGGACAGCGAACTGACACTGAGTGTAAGACATGAGACTGTCTACCCACATACTCGAACGACTGTGAATACTGTGTTTGCCGTCGATACTATGTCACATGACAGCTGTTTGACC
+
AABABFFFFFFFGGGGGGGGGGHHHHFFHHHHHHFHHHGGGGGHHHHHHHGFHHGGGGHHEHHGHGGGGGFHHFHHFBGGHHGHEHGGHHHH4GHHGGHHHHGGEHGHHHGHHHFHGHHGF/<B//0/2@2<222??11?111?///---.11111<00<<<000000<00000000000000.0.::00;C..9.-.-..;99000000090///00-;---..-/////////:;;///.////9////
@M03495:530:000000000-LYBTV:1:1102:13996:22086 1:N:0:GTGCTCTG+TTCTTCCT
GTCAGCATGTGAGCTTTGGACTCCTGACTGGTTTATCAACGGCAAAATATAGATCGGAAGAGCACACGTCTGAACTCCAGTCACGTGCTCTGATCTCGTATGCCGTCTTCTGCTTGAAAAAAAAAAAAAAAGAAATTATGCAATGGGGACTAACACGGTGTACGTAATATAATATCAGATTGTATCTAATATGTCACTGATTATACATGTGTACCACAGAGGTGTGATCACACATATCTTTATCACTAAAT
+
DDDDDFFFFFFFGGGGGGGGGGHHHHHHHHHHHHHHHHHHGGGGGHHHHHHHHHHHGGGGHHHHHHHGHHHGHHHHHHHHHHHHGHHHGHHHGGEGHHGGHHHHGFGHGHHHHHHHHHHHGGGGGFB></>..00>111111110<..<-</<000:-:..0<.<0..11:<1<1<:<01:0<::11111<111:1111011111111111:11110..0/.:.0.1:11/0<.00111111<1111<001
@M03495:530:000000000-LYBTV:1:1102:14503:22125 1:N:0:GTGCTCTG+TTCTTCCT
GTCAGCATGTGAGCTTTGGAATTAGTAAATTCGTTGAGACAGAAGGAGCAAGATAACGACCACAGGGAGGGTGGTTTATCAACGGCAAAATATAGATCGGAAGAGCACACGTCTGAACTCCAGTCACGTGCTCTGATCTCGTATGCCGTCTTCTGCTTGAAAAAAAAAAAAATAAACAATAGTAAGGAACTATCATTTCATAGTATGAATGTCATACGAATAGTTCATCAGTTATAAGTAACGCAAGTAAA
+
DDDDCFFFFFFFGGGGGGGGGGHHHHHHHHHHGHHHHHHHHHGHHHHHHHHHHHHHHGGGGGHHHHGGGGGEFGGGHHHHHHHGGGGGHHHHHHHHHHHGGGGHHHHHHHGHHHGHHHHHHHHHHHHGHHHGHHHHH2FHHFGHHHHGGGHGHHHHHHHFHFHGEFGFG::9.00;00.000000000/90000900000900B009000;000:90.:.;.0;0:0:00090000:00000.----;000
@M03495:530:000000000-LYBTV:1:1102:10979:22134 1:N:0:GTGCTCTG+TTCTTCCT
GTCAGCATGTGAGCTTTGGAATTAGTAAATTCGTTGACGACAGAAGGAGCAAGATAACGACCACAGGGAGGGTGGTTTATCAACGGCAAAATATAGATCGGAAGAGCACACGTCTGAACTCCAGTCACGTGCTCTGATCTCGTATGCCGTCTTCTGCTTGAAAAAAAAAAAAACATCAATAACCATAACTAAAGCTAATGACTTGTATCATATAGACATGGCGTTCTTCATGTTGAAGAACGTACACTGAA
+
BBBBBFFFFFFFGGGGGGGGCGHHFHHHHHHHGGHHHHGGGGGGHGHGHGHHHHHHHHGGGGGHGHEGFGGGFFEEFHGHHHHHGGGGGHGHHHHHHHGHGGGGHHHHHHHGHHHGFHHHHHHHHHFHGHFFGHHBDF1GFHFGHHDFFACGGHF1GHHHHBDGGGDGDGAA??E00;0;00090000/00:////////////;9;BB/99/;/;////..-99../99//9///99//..:..;////:
@M03495:530:000000000-LYBTV:1:1102:19587:22156 1:N:0:GTGCTCTG+TTCTTCCT
GTCAGCATGTGAGCTTTGGAGTGAAATCTCTTGTCTTAAGGAATAAAGGAAAAAGATTCCGTCGGAGGCTCGGTGCTCTACAGGTTCAACCTTTGTACTCTATTATTGCCTCACATTCCATCTCTTGTGAAAATATATTTGATTGGCTTTTCTGCAGGTTGTTTGCCAGGACTTTCCAAGACCTCCACTAGAAAACACAATAAACTTTTTGGAAGCTGGACAACTATCTTCATTTTTCAGAAACAGTGAAC
+
CBCCBFFFFFFFGGGGGGGGGGHHHHHHGHHHHHHHGHHHHHGHHHHHHHHHHHGGHHHHHIHGGGGGGHGGGGGGHHHHHHHHHHHHHHHHFHHHHHHHHHHHHHHHHHHHHHHHHHHHHGHHHHHHHGGHHGHHHHHHHHHHHCGHHHHGHHHHGHHHHGHGHHHHHEHHHHHFFHGFHFHHHHFFHGHB>FHHHHGCG0DDFHHHHHGGHHHEGHCGGHGCGFHHEFFGGGGGGGGGFFFFFGFFGG0
@M03495:530:000000000-LYBTV:1:1102:22585:22160 1:N:0:GTGCTCTG+TTCTTCCT
GTCAGCATGTGAGCTTTGGAATTAGTAAATTCGTTGACGACAGAAGGAGCAAGATAACGACCACAGGGAGGGTGGTTTATCAACGGCAAAATATAGATCGGAAGAGCACACGTCTGAACTCCAGTCACGTGCTCTGATCTCGTATGCCGTCTTCTGCTTGAAAAAAAAAAAAAAACAAGTGTACCTGTTATTACATTGGACAGCATCAAAATGTTCATGACTCATGTAGTAATCAGTGCTCTGCATCATAG
+
BABCCFFFFFFFGGGGGGGGGGHHHHHHHHHHGHHHHHGGGGGHHHHHHHHHHHHHHHGGEGGHHHHGGGGGEFGEGHHHHHHHGGGGGHHHHFHHHHHHGGGGHHHHHHHGHHHGGHHHHHCGHHHHGHHHGHHHHH1GGFFDHHHHFFGGGEHFGHHHFHHHHGGGCD-----9..:000000;00900:99;0;00000.:/00000000;:;0;000900009009000000;00000000090000
@M03495:530:000000000-LYBTV:1:1102:11668:22187 1:N:0:GTGCTCTG+TTCTTCCT
GTCAGCATGTGAGCTTTGGAATTAGCTGGTTTATCAACGGCAAAATATAGATCGGAAGAGCACACGTCTGAACTCCAGTCACGTGCTCTGATCTCGTATGCCGTCTTCTGCTTGAAAAAAAAAAAATATAAATGAACAAGTTCATACACGTGAAAAGTGTAAGTGTTAATGAGTGATATTATGATATGACACGAGCTACACGTATATATAATTAGACTACTACAATGTGATATATGAAGTAACCATATAAA
+
CCDCCFFFFFFFGGGGGGGGGGHHHHHHHHHHHHHHHHGGGGGHHHHHHHHHHHGGGGHHHHHHHGHHHGHHHHHHHHHHHHGHHHGHHHHHBHHHGGHHGHGGGHGHHHHHHHGHHHHGGGG<<>0=1111=11==100111111111<0...110011111=1111<=111=0=11:111111111110<.---.000<../101111111<01010/1110010111111111111<111<0001111
@M03495:530:000000000-LYBTV:1:1102:27516:22195 1:N:0:GTGCTCTG+TTCTTCCT
GTCAGCATGTGAGCTTTGGAATTAGTAAATTCGTTGACGACAGAAGGAGCAAGATAACGACCACAGGGAGGGTGGTTTATCAACGGCAAAATATAGATCGGAAGAGCACACGTCTGAACTCCAGTCACGTGCTCTGATCTCGTATGCCGTCTTCTGCTTGAAAAAAAAATAATCACCATCTAGTAAGTCACCGCTTTCTTTATATCGATATACACATAATGAATCTATGTGTCGCGATGATGTGCTACAGC
+
BBBBBFFFFDFFGGGGGGGGFGHHHHHHHHGHFGHHHHGGGGGHHHGHHHHHHHHGHHGGGGGHHHHGFEFG1FEEFHHHHHHHGGGGGGFHFHHFHGHHEFGDFHGHGHGCGHHGHFHHHFHH2GFHGHHGGHFHGH1GFHGGHHGHGGGHGHHHHHGHFCHBCCCG-.00;00:/09/000000;00090.--..0;000;00;....;//////9/9/;/////////:/..--9./9/9//9/////
@M03495:530:000000000-LYBTV:1:1102:13906:22256 1:N:0:GTGCTCTG+TTCTTCCT
GTCAGCATGTGAGCTTTGGTCCAGCCTGAGTCCTGGTTTATCAACGGCAAAATATAGATCGGAAGAGCACACGTCTGAACTCCAGTCACGTGCTCTGATCTCGTATGCCGTCTTCTGCTTGAAAAAAAAAAAAATTAGCATCACGTAAGTCGGCATGTTCATGTTCGTATGAAAATGTGGATGCGCAGTAGATAATGCTAGAACGAAGTTGACTACGTGATCGATGGGTGCACTTGAGCTGTGTATACACT
+
DDDDDFFFFFFFGGGGGGGGGGHHHGHHHHHHHHHHHHHHHHHHHGGGGGHHHHHHHHHHHGGGGHHHHHHHGHHHGHHHHHHHHHHHHGHHHGHHHGHBGHHGGHHGHFEEHGHHHGHHHGFHHHCGBC////01110<111<<0<0<00.-<--.<0;0;:000..///00;0;0000000/-.-9:009000000000000.....000000/../.:0...0..9..0000000090;/00900000
@M03495:530:000000000-LYBTV:1:1102:11457:22299 1:N:0:GTGCTCTG+TTCTTCCT
GTCAGCATGTGAGCTTTGGTCCGCCTGGTTTATCAACGGCAAAATATAGATCGGAAGAGCACACGTCTGAACTCCAGTCACGTGCTCTGATCTCGTATGCCGTCTTCTGCTTGAAAAAAAAAAACAAAAAGTTGGAAGAATAACCACGCGATCAGCATCTTAAAGCTGACAAGAAAAACATGGGAGTGAAATGGACGAATCTAAGGTGGTCTTCTCAGTCAGTACGGCTCTACACTCGGATGTACTGTAAA
+
CCCDCFFFFFFFGGGGGGGGGGGGGGHHHHHHHHHHHGGGGGHHHHHHHHHHHGGGGHHHHHHHGGHHGHHHHHHHHHHHHGHHHGHHHHH4FGHGGHHHHGGGHGHHHHHHHHFHHHGGG?@>//?00//1?1111<00111111>..---..<00000<00<0<000/:0.////...00/./...00000<00<--<.<0<0/0:..000<00000:0000:..<-./000<0/....9<0000:000
@M03495:530:000000000-LYBTV:1:1102:13237:22314 1:N:0:GTGCTCTG+TTCTTCCT
GTCAGCATGTGAGCTTTGGTCCAGCCTGAGTCCTGGTTTATCAACGGCAAAATATAGATCGGAAGAGCATACGTCTGAACTCCAGTCACGTGCTCTGATCTCGTATGCCGTCTTCTGCTTGAAAAAAAAAAAAAACACGATGACTAATAGCTTAGTCTGTAGGAATCATGTACGAAACAGTGTGTTCTAACACGCATATTGCCGAACTATACACAGTACTACTCGTAGAGACGTATATGGAGCTCTGTCAG
+
CDDCDFFFFFFFGGGGGGGGGGHHHGHHHHHHHHHHHHHHHHHHHGGGGGHHHHHHHHHHHGGGEHHHHHHHHHHHGHHHHHHHHHHHHGHHHGHHHHH4FHHGGHHHHGGGHGHHHHHHHHHHHHGGGGB//<-.<0.-..1011<1=111110<111==100100111111....://1111./1111000.--..11110----.0111100.01111110...<.11/.9910:111//.0101111
@M03495:530:000000000-LYBTV:1:1102:6691:22315 1:N:0:GTGCTCTG+TTCTTCCT
GTCAGCATGTGAGCTTTGGAGACTGGTTTATCAACGGCAAAATATAGATCGGAAGAGCACACGTCTGAACTCCAGTCACGTGCTCTGATCTCGTATGCCGTCTTCTGCTTGAAAAAAAAACAGTATATAATGTTAGTTTTTAGTGCACACAGTGATGCTGGAAAGCATGAGGTAACGTTTAAATGCTTAGAGTACACGAATAAATCCAATTGCGAATCACACTCACTGACTATGAACTTCACTCGAATCAT
+
BBBBBFFFFFFFGGGGGGGGGGGHHHGGHHHHHHHGGGGGGHHHHHHFHHHGGGGFGFHHHHGHHHEFFFHHHHHHHHHGHGHGHHHHH4EGHGGHFFGGFGHGHHGHHHFFHGEFE////?233@2222222222@222//0111?11?/011?1?1111011001=1110/00<.///<0=0=0=0000000:;<.:..:0000/0000;0:--;.0:0//;//000/009;000:/;////..././/
@M03495:530:000000000-LYBTV:1:1102:25714:22334 1:N:0:GTGCTCTG+TTCTTCCT
GTCAGCATGTGAGCTTTGGTCCAGCCTGAGTCCTGGTTTATCAACGGCAAAATATAGATCGGAAGAGCACACGTCTGAACTCCAGTCACGTGCTCTGATCTCGTATGCCGTCTTCTGCTTGAAAAAAAAAAATAATAAACCTCGTGATAGCATGTATAGATGAAACTATACTGTAGTAAGACTGTGATACGATATCTGTGTATGCGACGTGAGCTGTTGCTAATGTAGTGGTACCCAATCGCTTTGTCAAC
+
CCCCCFFFFFFFGGGGGGGGGGHHHFHHGHGHHHHHHHHHHHHHHGGGGGHHHHHHHHHHHGGGEHHHHHHHGGHHGGHHHHHHHHHHHGHHHGHHHHHBGHGGGHHHHGGGFGGHGHGHHFCGHF?DF<//01111111000?.<001111111111=110<0000000=00000=0=000:0:00000....-000;00000;..--9...0;00000;00909090/.000000.//9....000090
@M03495:530:000000000-LYBTV:1:1102:16826:22364 1:N:0:GTGCTCTG+TTCTTCCT
GTCAGCATGTGAGCTTTGGAATTAGTAAATTCGTTGACGACAGAAGGAGCAAGATAACGACCACAGGGAGGGTGGTTTATCAACGGCAAAATATAGATCGGAAGAGCACACGTCTGAACTCCAGTCACGTGCTCTGATCTCGTATGCCGTCTTCTGCTTGAAAAAAAAAACAGCACGAGTGGACGTGCGTAGCTGGGTCATGTCGAAGTAATAAGATAGAGGATGACACGTACTGAATGCAGACGCCGTAA
+
CCDDCFFFFFFFGGGGGGGGGGHHHHHHHHHHGHHHHHGGGGGHHHHHHHHHHHHHHHGGGGGHHHFGFFGG>FGGGHHHHHHHGGGGGHHHHHHHHHGHGGGGHHHHHHHGHHHGHHHHGHHHHHHHGHHHGHHHHH1FHHFGHHHHGGGHGHHHHHHHGHFHHGGGCE.;:./.-.:...009:..-9.9.00/.//.:000...:.00:0000;0000;;/0:000../..0:0:00000.-99--..
@M03495:530:000000000-LYBTV:1:1102:16598:22367 1:N:0:GTGCTCTG+TTCTTCCT
GTCAGCATGTGAGCTTTGGTCCAGCCTGAGTCCCTGGTTTATCAACGGCAAAATATAGATCGGAAGAGCACACGTCTGAACTCCAGTCACGTGCTCTGATCTCGTATGCCGTCTTCTGCTTGAAAAAAAAAAAAAATAGATAATGAAAGGCAACATATACATGTGGTCTTAATATATCATAGTAAATAAGTCGATTATCAGGCACGTACATCAATAGAGATATCGTTACTTGCTGTGTCGCACAGAGCTAA
+
DDEEEFFFFFFFGGGGGGGGGGHHHGHHHHHHHHHHHHHHHHHHHHGGGGGHHHHHHHHHHHGGGGHHHHHHHGHHHGHHHHHHHHHHHHGHHHGHHHHG4FHHGGHHHHGEGHGHHFHHHHHHGHHGGGG/<>--01111=1111111<...../1111111<10<01:11<1:111111:<111111111.9.1.111:0/.:..:.<11<0<111111111.<...11<1111/11..-9-/0/:001
@M03495:530:000000000-LYBTV:1:1102:14332:22370 1:N:0:GTGCTCTG+TTCTTCCT
GTCAGCATGTGAGCTTTGGACTCCTGACTGGTTTATCAACGGCAAAATATAGATCGGAAGAGCACACGTCTGAACTCCAGTCACGTGCTCTGATCTCGTATGCCGTCTTCTGCTTGAAAAAAAAAAAAAAAAATAAGATCGTAAAGTCGTATGCTCATGAAATACTGAAAGATCATAATAATCAAAGTTTCAAGCTCCTAGTAATCTTACTTAGCTTAGTCAGTACGTACGTTACAGTGTAGTAACGCATT
+
CCDDDFFFFFFFGGGGGGGGGGHHHHHHHHHHHHHHHHHHGGGGGHHHHHHHHHHHGGGGHHHHHHHGHHHGHHHHHHHHHHHHGHHHGHHHGHDGHHGGHHHHGFGHGHHHHHHHHHHHHGGGFFC<</->-.000000</..<000...//0000000000000000;0/:0:000;00;00:0;:0:B00000000000;0000:000000:00000000000:/:.-///.00;00:00000.-::.
@M03495:530:000000000-LYBTV:1:1102:22398:22374 1:N:0:GTGCTCTG+TTCTTCCT
GTCAGCATGTGAGCTTTGGTCCGCCTGGTTTATCAACGGCAAAATATAGATCGGAAGAGCACACGTCTGAACTCCAGTCACGTGCTCTGATCTCGTATGCCGTCTTCTGCTTGAAAAAAAAAAAAGCCAACTAAAGAGAATAAACAGACCCAAGAAGAGGCCAAGCGACAGAAGTGGAGAGTAACTTTCTTATGTCCAGGCACCTATTCATATCACTTAGTCCTAGTTCTGTGTGCAACATATATGTTAGG
+
BBBABFFFFFFFGGGGGGGGGGGGGGHHGGHHHHHHHGGGGGHHHHHHHHHHHGEGGGHHGHHHGFHGGHHHHHHHHGHHGGGFHGHHHHF4BFGFEHHHHGGGHGGGHHHGHF?GHCE/<BB/A/0000/0111<10011>1>1<0/<<<..../<C...;......--;;//9009././0000000090009000//9.../;;/9//;/9//////://;/9///////9.////9//;/////;/.
@M03495:530:000000000-LYBTV:1:1102:5583:22396 1:N:0:GTGCTCTG+TTCTTCCT
GTCAGCATGTGAGCTTTGGTCCAGCCTGAGTCCTCTGGTTTATCAACGGCAAAATATAGATCGGAAGAGCACACGTCTGAACTCCAGTCACGTGCTCTGATCTCGTATGCCGTCTTCTGCTTGAAAAAAAAAAAACACTAAAAGAACACACAAATGTTGATTACTACCTGATGATTACAATGCTGTGCTAAGTAGTTAATGATGATCTAGATCGCACAACCACTCTATATGAAGGTACTACGTACAGTTGA
+
CBCCCFFFFFFFGGGGGGGGGGHHHGHHHHHHHHHHHHGHHHHHHHHGGGGGHHHHHHHHHHHGGGGHHHHHHHGHHHGHHHHHHHHHHHHGHHHGHHHHH4GHHFGHHHHGGGHGHHHHHHHGGHGGCGCGD<///01<1111<0000.....111<1<1110111/00/11<:1101<100:11/1<110111<11111<11:11111:11...--/....0/11<11111100:1111..0..111<1
@M03495:530:000000000-LYBTV:1:1102:27042:22397 1:N:0:GTGCTCTG+TTCTTCCT
GTCAGCATGTGAGCTTTGGAGGGCAAGGGAGGGTGGTTTATCAACGGCAAAATATAGATCGGAAGAGCACACGTCTGAACTCCAGTCACGTGCTCTGATCTCGTATGCCGTCTTCTGCTTGAAAAAAACAAACAACGACATTCCCGAAGCCTACAGCATTCGGACCAATAAGGCTTCCTCCCTCGCCTTATCTCTTCTCGCCCTACTCACTCTTGCTCTCCCGCGTGCCATCACGCTCCACTCCCTTCCAC
+
BBBBBFFFF5DFFFGGGGFGGGAE2FFGGHFEEAFEGGHHHHGBGGCGGGHHGGHHHHHFEFFGEFFHGFHHEBBBFEGGHHHBGHHHGGHHGFHFHGG4FFECEFHHHE<EEFGDHFFHHFF11?/>///0/0////>-.<111..--<.//<<<0/0==0..:;;./0000///;/009.//99-..0000000;00;.-.-;.////9/////99//;/.--;9../////.9..././/..././/9
@M03495:530:000000000-LYBTV:1:1102:10714:22416 1:N:0:GTGCTCTG+TTCTTCCT
GTCAGCATGTGAGCTTTGGAGTGAAATCTCTTGTCTTAAGGAATAAAGGAAAAAGATTCCGTCGGAGGCTCGGTGCTCTACAGGTTCAACCTTTGTACTCTATTATTGCCTCACATTCCATCTCTTGTGAAAATATATTTGATTGGCTTTTCTGCAGGTTGTTTGCCAGGACTTTCCAAGACCTCCACTAGAAAACACAATAAACTTTTTGGAAGCTGGACAACTATCTTCATTTTTCAGAAACAGTGAAC
+
BBBBBFFFFFFFGGGGGGGGGGHHHHHGHHHHHHHHHHGHGHHHHHHHGHHGHHGGHHHHHHHGGGGGEHHGGEGGGHHHHHHHDGHHHHHHGHHGHHHHHHHHHHHFHHGHHGHGHHHHHHGGHHHHHHGGHHHHHHHHH44GHHHGGHHGHHBGFFHFGGHHHHFGFGAEHHGHHGFGAGFFFAGFHHH1GFBGHG.<DDD=DGEGHHDFHHHGHH/:GHACGEH0FGBBFFFFGE0;90/;BB00CC0
@M03495:530:000000000-LYBTV:1:1102:3931:22422 1:N:0:GTGCTCTG+TTCTTCCT
GTCAGCATGTGAGCTTTGGAATTAGTAAATTCGTTGACGACAGAAGGCGCAAGATAACGACCACAGGGAGGGTGGTTTATCAACGGCAAAATATAGATCGGAAGAGCACACGTCTGAACTCCAGTCACGTGCTCTGATCTCGTATGACGTCTTCTGCTTGAAAAACAAACTAGAGTAATTCAAGAAAATTCTACTTTACATGGCTCCCCTGTCCTCGATACAATCCAACAATTATAAGACCTAACCGTAAA
+
>A>A11DFF@33B11BGGFG11FBG3BFFHGGFHCEABEAEEAFCEF///AFE0AGHDECEAEEGF/FGGCG//E>FCBGGFG0EE?@EFBFH2>2B21FE/FEEG01<B0>F/0?GG11@1@1F1@1/</?FFHFB1?11<?>C011<><CF<10000<.0=D.<.<..;00:00;0:0;;;;0/:/</0;;00;00;990/./0.../.0/:00../.-0//;-///--///9///9;-///--99-9-
@M03495:530:000000000-LYBTV:1:1102:7731:22441 1:N:0:GTGCTCTG+TTCTTCCT
GTCAGCATGTGAGCTTTGGAATTAGTAAATTCGTTGACGACAGAAGGAGCAAGATAACGACCACAGGGAGGGTGGTTTATCAACGGCAAAATATAGATCGGAAGAGCACACGTCTGAACTCCAGTCACGTGCTCTGATCTCGTATGCCGTCTTCTGCTTGAAAAAAAAAAACACACCTAATCCTTCTTACATGTCTGTATGTTCATATCATGTGTCACGTAGAACGTGCTAGTGAGATAGTATCAGTTTAT
+
DCCEEFFFFFFFGGGGGGGGGGHHHHHHHHHHGHHHHHGGGGGHHHHHHHHHHHHHHHGGGGGHHHHGGGGGEGGGGHHHHHHHGGGGGHHHHHHHHHHHGGGGHHHHGHHGHHHGHHHHGHHHHHHHGHHHGHHHGHBHHHGGHHHHGGGHGHHHHHHHH0GFHGGGGC<.<.<.</00101:11011:1111:1111111<1111<11<11:1111<./..10.<..<11:1<0111111111111111
@M03495:530:000000000-LYBTV:1:1102:14524:22446 1:N:0:GTGCTCTG+TTCTTCCT
GTCAGCATGTGAGCTTTGGAAATTAGTAAATTCGATAACGACCACAGGGAGGGTGGTTTATCAACGGCAAAATATAGATCGGAAGAGCACACGTCTGAACTCCAGTCACGTGCTCTGATCTCGTATGCCGTCTTCTGCTTGAAAAAAAAAAAAAGAAATCAAACTATAAGGGAACTGCGCGAATGGACGATATACCTACTACAGATAGATTTATACACATGAGTGTCTTGCATGATAGAAATCATAGAGAT
+
EDEEEFFFFFFFGGGGGGGGGGHHHHHHHHHHHGHHHGHGGGGGHHHHGGGGGFFGGGHHHHHHHGGGGGHHHHHHHHHHHGGGGHHHHHHHGHHHGHHHHHHHHHHHHGHHHGHHHHHDHHHGGHHHHGGGHGHHGHGHHHGHGHGGGEF<<<.<C/1<:0000111110....<00<-<---000<--..-11111/011001:11<1111:1110:00001011111101101<1111<F0111<111
@M03495:530:000000000-LYBTV:1:1102:22685:22458 1:N:0:GTGCTCTG+TTCTTCCT
GTCAGCATGTGAGCTTTGGAGTGAAATCTCTTGTCTTAAGGAATAAAGGAAAAAGATTCCGTCGGAGGCTCGGTGCTCTACAGGTTCAACCTTTGTACTCTATTATTGCCTCACATTCCATCTCTTGTGAAAATATATTTGATTGGCTTTTCTGCAGGTTGTTTGCCAGGACTTTCCAAGACCTCCACTAGAAAACACAATAAACTTTTTGGAAGCTGGACAACTATCTTCATTTTTCAGAAACAGTGAAC
+
BBBBBFFFFFFFGGGGGGGGGGHHHHHHHHHHHHHHHHHHHGHHHHHFHHHGHHGGHHHHHFHGGGGGGHHGGGGGGHHHHHHHGFHHHHHHHHGHHHHHHHHHHGHHHHHHHHHHHFHHHHHHHHHHGFGFHHHHHGFHHHHHHGGCGHHGHHEGFHHHHBGFFHHHHHHHGHHBFHHGHHHFHGHHHHGDGGHFCGE.DDF0DHHGHHF?FHHEFGCGHHCHHHHHHHEGGFFFFFFFGG/FGGFF0C0
@M03495:530:000000000-LYBTV:1:1102:10343:22489 1:N:0:GTGCTCTG+TTCTTCCT
GTCAGCATGTGAGCTTTGGAATTAGTAAATTCGTTGACGACAGAAGGAGCAAGATAACGACCACAGGGAGGGAGGTTTATCAACGGCAAAATATAGATCGGAAGAGCACACGTCTGAACTCCAGTCACGTGCTCTGATCTCGCATGCCGTCTTCTGCTTGAAAAAAAAGACCTGCAGTCTAGTAAAGCTTTGGGTGATGGAGTACGTCCATGATCTACTCGAGCCGCCCACTGTGGCTTTCGCCAGTACAG
+
A>>A3FFFFB55AFGGGGCCFFCFHFGGDGGFFFBGHFEFEAGHHF2BACFHGBGGHH1100EAAA1EC1EE1BF1?GCGD44F1//EGHHFHEFHHHF?/E/?GGC3FF0<B/0/12?FFHGBGGH1AGC<AFF11@?G10////?1A.<0.1<11>110<00<---.;;/0;.:/</09F00F;0CB00;/...;090;//;0./.;9;9/9///;/99AD.-9---;.:/9/:...9;....9/:;9;
@M03495:530:000000000-LYBTV:1:1102:19192:22522 1:N:0:GTGCTCTG+TTCTTCCT
GTCAGCATGTGAGCTTTGGAGGGCAAGAAGTGGTTGTATAACGACCACAGGGAGGCTGGTTTATCAACGGCAAAATATAGATCGGAAGAGCACACGTCTGAACTCCAGTCACGTGCTCTGATATCGTATGCCGTCTTCTGCTTGAAAAAAAAAAGATAACCTTGCGTGAACGAGAAGGAAACACTACAATTCTGTATTAAGCAGAAGAAAACATGTGTCAATAATTACCTACTTGATCAAATGATCAGATG
+
BBBBBFFFFDFFGGGGGGGCGGGGGGGHHHHHHHGGGHHHHHGGGGGHHHHGGGGGHHGHHHHHHHHHGGGGGHHHHHHHHHHHGGGGHHHHFHHGHHHGHHHHGHGHHHHHGHEHGHHHED3?BFHHHHFHGGGGGHFGDGGGAFFDF?@GF?..<000/;0;/-.:..0...../.;;9//.0//=000;0000;000;0F//B///9././///;////////9/99///////////////;/////
@M03495:530:000000000-LYBTV:1:1102:6972:22569 1:N:0:GTGCTCTG+TTCTTCCT
GTCAGCATGTGAGCTTTGGTCCAGCCTGAGTCCTGGTTTATCAACGGCAAAATATAGATCGGAAGAGCACACGTCTGAACTCCAGTCACGTGCTCTGATCTCGTATGCCGTCTTCTGCTTGAAAAAAAAAAAAAAAAGAGCAACATATAAGGTGTTTCTCCTCACAATACTGTACACACAATGCATAACGTTTAGCATCCTTTACTGTGCTCATAAGTTACTCAATCAAGTATTTACTACGGTATGGTGTA
+
CBCCCFFFFFFFGGGGGGGGGGHHHGHHHHHHHHHHHHHHHHHHHGGGGGGHHHHHHHHHHGGGGHHHHHHHGHHHGHHHHHHHHHHHHGHHHGHHHHHBHHHGGHHHGGGGHGHHGHHHH0FGHEFGC</<<<--<../<0/../1111<0100./11111/0.0001:111111:0...00011<10./:/<111:</01111<111111<11111111111011000<11<1<1<11..:<.0/11.0
@M03495:530:000000000-LYBTV:1:1102:17375:22571 1:N:0:GTGCTCTG+TTCTTCCT
GTCAGCATGTGAGCTTTGGTCCAGCCTGAGTCCTGGTTTATCAACGGCAAAATATAGATCGGAAGAGCACACGTCTGAACTCCAGTCACGTGCTCTGATCTCGTATGCCGTCTTCTGCTTGAAAAAAAAAATTAACACAACCCATATAAGATACACGCGATGGCCCAAACCGACGAGACAGTACTTAAGTAACACACTCTATGGTACCCCGTACAGTCTACACTGACGTCTGCCCAGTCCACGACTCACTG
+
BBBBBFFFFFFFGGGGGGGGGGHGHGHHFGDGHHHHGHHHHHHHHGGGGGHHHHHHHHHHHGGGGHHHHHGHGHHHGHHHHHHGHHHHHGHHHGHHHGF4FGHFDHHHHGEEHGHHHHHHHHGHDH?DFG>0@2?111</////0011111<1111<-<--..</....:.-;----..;/0900000009000/:.//00;00:9B//.-.-.;//:////.///99....//./.:///:.--..;///
@M03495:530:000000000-LYBTV:1:1102:4324:22579 1:N:0:GTGCTTTG+TTCTTCCT
GTCAGCATGTGAGCTTTGGACTCCTGACTGGTTTATCAACGGCAAAATATAGATCGAAGAGCACACGTCTGAACTCCAGTCACGTGCTTTGATCTCGTATGCCGTCTTCTGCTTGAAAAAAAAAAAAGACGCTGAGTAAATTTATGTAGCAGACACTACTAATAATGAAATGAACCATGTCGTGCTATAATGTGTGATCGTGCGTCGAGATAGATGGTTACCGGGTGCTATGCATCGAGAGTATTGCGTAC
+
CACCCFFFFFFFGGGGGGGGGGHHHHHHHHHHHHHHHHHHGGGGGHHHHHHHHHHHGHGGGGHHHHGHGHGHHHHHHHHHHHHGFHHGHHHGH4FGHGGHHHHGEEHGHHHHHHHGHHHGGCGG////?0////.01111<11<1<<<1111<.//0//0=0000=000000000..00:0:....000000000.009.9..-.:---..000:0000990:--::.:0000000./9;-00;000...-
@M03495:530:000000000-LYBTV:1:1102:9233:22599 1:N:0:GTGCTCTG+TTCTTCCT
GTCAGCATGTGAGCTTTGGAGTGAAATCTCTTGTCTTAAGGAATAAAGGAAAAAGATTCCGTCGGAGGCTCGGTGCTCTACAGGTTCAACCTTTGTACTCTATTATTGCCTCACATTCCATCTCTTGTGAAAATATATTTGATTGGCTTTTCTGCAGGTTGTTTGCCAGGACTTTCCAAGACCTCCACTAGAAAACACAATAAACTTTTTGGAAGCTGGACAACTATCTTCATTTTTCAGAAACAGTGAAC
+
CCCCCFFFFFFFGGGGGGGGGGHHHHHHHHHHHHHHHHHHHHHHHHHHHHHHHHGGHHHHGHHGGGGGGHGGGEEGHHGHHHHHHHHHHHHHHGHHHGHHHHHHHHHHGHHHHHHHHHHHHHHHHHHHHHHHHHHHHHHHHHHHG0FFHFHGHHHHHHHHHDHHHHHHFHHEFHHHGGHHHHHGHHFHHHHB1FGFHGC<GBHDDFHFGHGCHHHEHHHHHHHGGHHHHHGGGGFGGGGFBFCFGF9;FF:
@M03495:530:000000000-LYBTV:1:1102:6763:22599 1:N:0:GTGCTCTG+TTCTTCCT
GTCAGCATGTGAGCTTTGGTCCGCCTGGTTTATCAACGGCAAAATATAGATCGGAAGAGCACACGTCTGAACTCCAGTCACGTGCTCTGATCTCGTATGCCGTCTTCTGCTTGAAAAAAACACAAGACACCAAGTGCAAGCTCGCATGCCGTCTTCAGCGTTAAAAAAAAGAGATAATAATCACAATCGCAACAATATCGTGCAGAACAATATTGTTATTTCACAACGTCAGTACATACGCATAGTTTCGA
+
BBBBBFFFFFFFGGGGGFGFGGEEEFHHFFGFHHGGHGGGGGHHHHHHHHHHHGGGGHFGFHHGEFCFFHGFHHFHHGFFHGHHGGHHFFB4BFGGGGHHHGGEFFFHF4GHFF?DDCEG/?0?F02B22///022@222/1?A//?/<<-.<0<1111.<<..=00-;A..//000090;00/000/....-..00;0./9.900/././///////////;///.-.9../9//;/9.....///;/..
@M03495:530:000000000-LYBTV:1:1102:23877:22602 1:N:0:GTGCTCTG+TTCTTCCT
GTCAGCATGTGAGCTTTGGTCCAGCCTGAGTCCTGGTTTATCAACGGCAAAATATAGATCGGAAGAGCACACGTCTGAACTCCAGTCACGTGCTCTGATCTCGTATGCCGTCTTCTGCTTGAAAAAAAAAAAAAAACACTAGTTACAGGTCTATCACATAAGCGTGTCTATACTACGAATCCAATACTAACGACTCACGATAGGAGATGGAATTACTCTCATCATGTGATCTACTGACACGTCGTGAGTGA
+
CCDDDFFFFFFFGGGGGGGGGGHHHGHHHHHHHHHHHHHHHHHHHGGGGGHHHHHHHHHHHGGGGHHHHHHHGHHHGHHHHHHHHHHHHGHHHGHHHHF4FGHGGHHHHGGGHGHHHHHHFHHHHHGGBCC/>/--...0/00<0000/0000000:0;0000-.../00;;0:00.....:0:;00000:..-.900.9.../0/9/00/00:000000000::0000000000:0000...--./;000
@M03495:530:000000000-LYBTV:1:1102:26495:22610 1:N:0:GTGCTCTG+TTCTTCCT
GTCAGCATGTGAGCTTTGGAATTAGTAAATTCGTTGACGACAGAAGGAGCAAGATAACGACCACAGGGAGGCTGGTTTATCAACGGCAAAATATAGATCGGAAGAGCACACGTCTGAACTCCAGTCACGTGCTCTGATCTCGTATGCCGTCTTCTGCTTGAAAAAAAAAAACTAGATACTATACTATAGAGATTCGTGATCTGAGCACACATATTGTACAGCAATCTAGTGCGTGTATTAGCAAACAGACC
+
CCCCDFFFFFFFGGGGGGGGGGHHHHHHHHHHGHHHHHGGGGGHHHHHHHHHHHHHHHGGGGGHHHHGGGGGHHGHHHHHHHHHGGGGGHHHHHHHHHHHGGGGHHHHHHHGHHHGHHHHHHHHGHGHGHHEGHHHHH2GFHFFHHHHGFGHGGHHFHHHACGHHGGGG-<.000000<000000:00000C000././/0000000./..<00<0000000//00000:00-.<./:000/<00../<..
@M03495:530:000000000-LYBTV:1:1102:12748:22641 1:N:0:GTGCTCTG+TTCTTCCT
GTCAGCATGTGAGCTTTGGAGTGAAATCTCTTGTCTTAAGGAATAAAGGAAAAAGATTCCGTCGGAGGCTCGGTGCTCTACAGGTTCAACCTTTGTACTCTATTATTGCCTCACATTCCATCTCTTGTGAAAATATATTTGATTGGCTTTTCTGCAGGTTGTTTGCCAGGACTTTCCAAGACCTCCACTAGAAAACACAATAAACTTTTTGGAAGCTGGACAACTATCTTCATTTTTCAGAAACAGTGAAC
+
CCCCCFFFFFFFGGGGGGGGGGHHHHHHHHHHHHHHHHHHHFHHHHHHHHHHHHGGHIHIHIHGGGGGGHHGGGGGHHHHGHHHHHHHHHHGHHHGHHHHHHHHHHHHHHHHHHHHHHHHHHHGHHHHHHHHHHGHHHHHGFHHHHFHHHHHGHHHHEHHHFHHHGHHGHGHHHHHHGGFFHHHHGHHHHHBDGHHHGG<GHBGGHFHHHGGGGFHHHGFHFGEHHHHGHGGGGGGGGGGBFGGGF;;FFB
@M03495:530:000000000-LYBTV:1:1102:14362:22647 1:N:0:GTGCTCTG+TTCTTCCT
GTCAGCATGTGAGCTTTGGTCCAGCCTGAGTCCTGGTTTATCAACGGCAAAATATAGATCGGAAGAGCACACGTCTGAACTCCAGTCACGTGCTCTGATCTCGTATGCCGTCTTCTGCTTGAAAAAAAAAAAAAAATCGAAACAAAGAAGCATAACATAGAATGAGTGCAGTAATGTTACAGACATAATAGAACAACACAATAGGAGTCAGCACGTAAGTACATGAACTCAGCTCACTATATTAAGACAAA
+
CCCCCFFFFFFFGGGGGGGGGGHHHGHHHHHHHHHHHHHHHHHHHGGGGGHHHHHHHHHHHGGGGHHHHHHHGHHHGHGHHHHHHHHHHGHHHGHHHHHHHHHGGHHHHGGGHGHHEHHHHFFHHHGGCG/<>/<A<1../<-/..//<<0000000:000000000000:00;000009000;9000000900//.....00;00;//0000;-./..00000;0:0000;000000000000900:///
@M03495:530:000000000-LYBTV:1:1102:14928:22690 1:N:0:GTGCTCTG+TTCTTCCT
GTCAGCATGTGAGCTTTGGTCCAGCCTGAGTCCTGGTTTATCAACGGCAAAATATAGATCGGAAGAGCACACGTCTGAACTCCAGTCACGTGCTCTGATCTCGTATGCCGTCTTCTGCTTGAAAAAAAAAAAAAAAAAAAACACTCAGTCAAGTGTATTTAGTAGACTAATAGTGTATCGATATATGTGACCACCAAGAAGCTAACATATCATCGATGCATATCTACGTGCTACTGTTGAGATCACCACTA
+
BBCBCFFFFFFFGGGGGGGGGGHHHGHHHGFHHHHHHHHHHHHHHGGGGGHHHHHHHHHHHGGGGHHHHHHHGHHHGGHHHHHHHHHHHGHHHGHHHFGBGHHGGHHHHGGGEGHHGHHHHFFHGHGGGG>/>/<<-----...0;/000000000000009000;000009B00;000.;..-00090:000......:/0000::0:000000/.0.0000000:../..0:0000000.:00:/0.:/
@M03495:530:000000000-LYBTV:1:1102:19815:22733 1:N:0:GTGCTCTG+TTCTTCCT
GTCAGCATGTGAGCTTTGGACGACAGAAGGAGCAAGATAACGACCACAGGGAGGGTGGTTTATCAACGGCAAAATATAGATCGGAAGAGCACACGTCTGAACTCCAGTCACGTGCTCTGATATCGTATGCCGTCTTCTGCTTGAAAAAAAAAAAAAATGAGGATCGCTAAAAATCTTCCAGAGGTAACTGATTGGTGGAGAAGATGAACAGTGGAGGACCAACAGTGTCAAACCAACTACTCACATGTGCA
+
>>AAAFFFFFFFGGGGGGGGGFGGGGHHHHHHHHHHHHGHHGGGEEFHFEGCEFGBFF?FHHHHHHFEFGGGAGHHHHFHGHHCEFEH0CGHHGE0?GGHHH4FGHHFFHFDHFHFFHGB>2@FFFGFF2FAGGHCDBG11FGCHFH0A<A--;---.0;;/0//.....000./9099CF/..////;//;;/./....999B/;////99///..........;///9//9...99//9//////////
@M03495:530:000000000-LYBTV:1:1102:10113:22738 1:N:0:GTGCTCTG+TTCTTCCT
GTCAGCATGTGAGCTTTGGAGTGAAATCTCTTGTCTTAAGGAATAAAGGAAAAAGATTCCGTCGGAGGCTCGGTGCTCTACAGGTTCAACCTTTGTACTCTATTATTGCCTCACATTCCATCTCTTGTGAAAATATATTTGATTGGCTTTTCTGCAGGTTGTTTGCCAGGACTTTCCAAGACCTCCACTAGAAAACACAATAAACTTTTTGGAAGCTGGACAACTATCTTCATTTTTCAGAAACAGTGAAC
+
CBCCCFFFFFFFGGGGGGGGGGHHHHHHHHHHHHHHHHHHHHHHHHHHHHHHHHGGHHHHGIHGGGGGGHHGGGGGHHHHHHHHHHHHHHHHHHHHHHHHHHHHHHHHHHHHHHHHHHHHHHHHHHHHHGHGHHHHHHHHHFHHHFGHHHHHGHHHHEGHHDHGGHHHHHEHEHHEGEDHFHHHHHHHHHH1FFGHGGHEGFHGGHHHHHGGGHBCGHGHFFHHHHHHHHGFFFFFFGFCFFGGGGBFFF0
@M03495:530:000000000-LYBTV:1:1102:23064:22745 1:N:0:GTGCTCTG+TTCTTCCT
GTCAGCATGTGAGCTTTGGAATTAGCTGGTTTATCAACGGCAAAATATAGATCGGAAGAGCACACGTCTGAACTCCAGTCACGTGCTCTGATCTCGTATGCCGTCTTCTGCTTGAAAAAAAAAAAAAAAGTATCCATGATCTATAAGATCTGTATAAGAATATGACTCTCCTCATACATTGTTGAGAATGTAGGTATTATGGATAACGTATTGTCATCGTGTGTACGTTGTGCACGTTAATATATTGTCGT
+
CBCCCFFFFFFFGGGGGGGGGGHHHHHHHHHHHHHHHHGGGGGHHHHHHHHHHHGGGGHHHHHHHGHHHGHHHHHHHHHHHHGHHHGHHHHHDGHHGGHHHHGGGHGHHHHHHHFHHHHGGG@B<<A<-.<1111=11<=1=00000<=000=00000<0000<000000/0/00<:00<000.00.0<00000000<000000000./.0000:0:<<.....00.</..<000.../.00000<0<0..
@M03495:530:000000000-LYBTV:1:1102:18142:22751 1:N:0:GTGCTCTG+TTCTTCCT
GTCAGCATGTGAGCTTTGGAGTGAAATCTCTTGTCTTAAGGAATAAAGGAAAAAGATTCCGTCGGAGGCTCGGTGCTCTACAGGTTCAACCTTTGTACTCTATTATTGCCTCACATTCCATCTCTTGTGAAAATATATTTGATTGGCTTTTCTGCAGGTTGTTTGCCAGGACTTTCCAAGACCTCCACTAGAAAACACAATAAACTTTTTGGAAGCTGGACAACTATCTTCATTTTTCAGAAACAGTGAAC
+
BBBBBFFFFFFFGGGGGGGGGGHHHHHHHHHHHHHHHHGHHHHHHHHHHHHHHGGGHHHHHHHGGEGGGHHGGGGGHHGHHHHEHHHGHGFHHHHGHHHHHHHHHHHHHHHHHHHGGHHHHHHHHHHHHHGFFGHHHHHHHFHHHHFHGHHHHHHFHHHFHGFHHHGHHEEGHHHGHHGHFHGFHHFFFFHHBGHHHGHEGH0GGHHHHHGGHHEEHHHHHHHHGHHHHHGGGGGGGGGGGGFFGFBFFF0
@M03495:530:000000000-LYBTV:1:1102:18939:22763 1:N:0:GTGCTCTG+TTCTTCCT
GTCAGCATGTGAGCTTTGGAGGGCAAGAAGTGGTTGTGACTGGTTTATCAACGGCAAAATATAGATCGGAAGAGCACACGTCTGAACTCCAGTCACGTGCTCTGATCTCGTATGCCGTCTTCTGCTTGAAAAAAAAAAATAACAGCACCCCGCTATCGGTCCAGAGCGTAAAACTACAGAGCTCACATGAGACCATCCATCGATCTCGACGTGATTATCGTGGATCTTTAGGCTGTATATAAATCGTCGTA
+
BBBBBFFFFFFFGGGGGGGGGGGGGGGHHGFGHHGGGGGHHHCHHHHHGGHHGGGGGHHHHHHHHHGFG?FGHFHHGHHFGEHFHHHHHFGHHHHHGFHHGHHHFF4BFGFGHHHHGEEHGHHHGHHFHHHBGFCCA<@<<1<1100>..---<<A/.-..-0/0./-...90909//0;/:0000;009000./09.000./..././---..//;//;:.../;//;9////99//9//////..;--.
@M03495:530:000000000-LYBTV:1:1102:21603:22767 1:N:0:GTGCTCTG+TTCTTCCT
GTCAGCATGTGAGCTTTGGTCCAGCCTGAGTCCTGGTTTATCAACGGCAAAATATAGATCGGAAGAGCACACGTCTGAACTCCAGTCACGTGCTCTGATCTCGTATGCCGTCTTCTGCTTGAAAAAAAAAAAATTGATACACAATACATGGTTGTAATGTAGGTGCTGGATGAGAAGTCAATACTCATGAGTAGTAGTTACGATCAGATATCCGTGCTGTCAATTCTGCGCAAGGCATACGACATCGAGAA
+
CCCCCFFFFFFFGGGGGGGGGGHHHGHHHHHHHHHHHHHHHHGGHGGGGGHHHHHGHHHHHGGGGHGHHHHHGHHHGGHHHGHHHHHHHGHHGGHHHGEBGGHGGHHHHGGGFGHHHGHHHEGBDGGGCF</>01111111<>.111<11011.<0=0=0000000000.00:000/00000000000;00000;00;000.;A..0009000.....00000000000-----.:.0:0:9.-.0./...
@M03495:530:000000000-LYBTV:1:1102:12100:22772 1:N:0:GTGCTCTG+TTCTTCCT
GTCAGCATGTGAGCTTTGGAGTGAAATCTCTTGTCTTAAGGAATAAAGGAAAAAGATTCCGTCGGAGGCTCGGTGCTCTACAGGTTCAACCTTTGTACTCTATTATTGCCTCACATTCCATCTCTTGTGAAAATATAGATCGGAAGAGCACACGTCTGAACTCCAGTCACGTGCTCTGATCTCGTATGCCGTCTTCTGCTTGAAAAAAAAAAATAATTTCCTAGATAGATACTGTAGACTCATTTTAATAT
+
CCBCCFFFFDFFGGGGGGGGGGHHHHHHHHHHHHHHHHHHHHHHHHHHHHHHHHGGHGHIHHHGGGGGGHHGGEGGGHHHHGHHGHHHHHHGGHHHHHHHHHHHHHHHHGGHHHHHFHHHHHHHHHHHHHHHHHHHHHHHGHGFGGHGHGHHGGHEHEHHHGHHHHGFHHGHHHGEHHGF11GHFEHHFG@<CGEHFFDDDCA:00.;C?-;-.00;00000000;;000////://////9:////////
@M03495:530:000000000-LYBTV:1:1102:15483:22789 1:N:0:GTGCTCTG+TTCTTCCT
GTCAGCATGTGAGCTTTGGAATTAGTAAATTCGTTGACGACAGAAGGAGCAAGATAACGACCACAGGGAGGGTGGTTTATCAACGGCAAAATATAGATCGGAAGAGCACACGTCTGAACTCCAGTCACGTGCTCTGATCTCGTATGCCGTCTTCTGCTTGAAAAAAAAAAAATAAAAAATAGAAGCGTACATAACGCGATCGCGCTTCAATATAGAAAAACAGAGACTACAGTTATGTAGACTGGACGCAA
+
CEEECFFFFFFFGGGGGGGGGGHHHHHHHHHHGHHHHHGGGGGHHHHHHHHHHHHHHHGGGGGHHHHGFGGGEGGGGHHHHHHHGGGGGHHHGHHHHHHHGGGGHHHHHHHGHHHGHHHHHHHHHHHHGHHHGHHHHH1FGHGGHHGHGEGHGHHHHHHHHHHHHGGGG-<9.<1110-.0:1110-9.-.11109----.-.---<.1:111111<1/.../////00/0<1111111:1110./:----
@M03495:530:000000000-LYBTV:1:1102:26183:22797 1:N:0:GTGCTCTG+TTCTTCCT
GTCAGCATGTGAGCTTTGGTCCAGCCTGAGTCCCTGGTTTATCAACGGCAAAATATAGATCGGAAGAGCACACGTCTGAACTCCAGTCACGTGCTCTGATCTCGTATGCCGTCTTCTGCTTGAAAAAAAAAAAATCAAACCAGTGCACTTGAGCGTTTCATGGACTATGGATCGAACGAGAGGGACGTTAAGCTAACAAATGATTCATGGTTAACCTCGCGAGTGTGGCTGATGGTTCGGAGCTGAGTGTG
+
CABCCFFFFDFFGGGGGGGGGGHHHGHHHHHHHHHHHHHHHHHHHHGGGGGHHHHHHHHHHHGGGGHHHHHHHGHHHGHHHHHHHHHHHHGHHHGHHGGHBGHHGGHFFHGGGHGDHHHGHHAGGHFGFG<///01<111...>11>111>1<0-<.-/0000000/000000.:/.-:..9....-../900000//0.90009/////;/////9/.-----.B/.....//////--.--.//;;/;/
@M03495:530:000000000-LYBTV:1:1102:27305:22798 1:N:0:GTGCTCTG+TTCTTCCT
GTCAGCATGTGAGCTTTGGTCCGACTGGTTTATCAACGGCAAAATATAGATCGGAAGAGCACACGTCTGAACTCCAGTCACGTGCTCTGATCTCGTATGCCGTCTTCTGCTTGAAAAAAAAAAAAAATATTGATCGTATGTCATTAGTAGTACCACATGTGCACAGACAATATCGTCTCTATAGTTACGATAAGTTCAACACGCGTCTTGGATAGAGCTCTAAATCTATGTGACCAAGACTGCTGTGTTGC
+
CCCBCFFFFFFFGGGGGGGGGGABEFGHHHHHHGHHHGGGGGHHGHHGHHHHHGFGGHHHHHHHGHHHGHHHHHHHHHHHHEGHGGHHHGF4GHHCFHHHHGEGHGFBGHFFGBFHHGGCD?@A/>-0111<1=1<00//0=0<00000<00<000.000000<0/0./<:00<./../0000000<0.....<0000000.9-<<-..00<0:<00<000<000:0000000000.:.<00/000/0/.0
@M03495:530:000000000-LYBTV:1:1102:14000:22800 1:N:0:GTGCTCTG+TTCTTCCT
GTCAGCATGTGAGCTTTGGTTTATCAACGGCAAAATATAGATCGGAAGAGCACACGTCTGAACTCCAGTCACGTGCTCTGATCTCGTATGCCGTCTTCTGCTTGAAAAAAAAAAAATTAGATGCATCGCGCTGGCGGTCATTCCTAAAACTTACATTAATCCTGCCGTGATGGCATACTCCGTGACCTTACACGTGCTCGGCGTTCCTTCACTTTCATGTCTTGCTACATTTCCCCGTAGGCGTTCCCTAC
+
BBBB@FFFFDFFGGGGGGGGGFGGEDGGEGGGGFHHHFBGGHHGGGGGABFFHFHGHHHGGGFFFFGCGHHHGEGHGHHHBB@GHGEAGHHHGGCFGHHHHGHH1EGG0EGE@/>@022222222@??////-->----.000=D00:0;000;:000:<000;/.-.-;/009/000909;....;;C0/00;9.../.-.--;..;://999;///////////9/9//////99.9;./-9-..//;.
@M03495:530:000000000-LYBTV:1:1102:18005:22837 1:N:0:GTGCTCTG+TTCTTCCT
GTCAGCATGTGAGCTTTGGAATTAGTAAATTCGTTGACGACAGAAGGAGCAAGATAACGACCACAGGGAGGGTGGTTTATCAACGGCAAAATATAGATCGGAAGAGCACACGTCTGAACTCCAGTCACGTGCTCTGATCTCGTATGCCGTCTTCTGCTTGAAAAAAAAAAAAACAAAATAATGAGTGTCAATCGCTTATTTCTACATTTGTATATGTCGCTTAGTTCAGCTGAACTCTCACGTGAAGTAGT
+
CCCCCFFFFFFFGGGGGGGGGGHHHHHHHHHHGHHHHHGGGGGHHHHHHHHHHHHHHHGGGGGHHHHGGGGGEGGGGHHHHHHHGGGGGHHHHHHHHGHHGGGGHHHHHHHGHHHGHHHHHHHHHHHHGHHHGHHHHF1GGHGGGHHHGEGHGHHHHHHHGGHHHGGGG:?--:....90;000;;9000;9B.9...0000;0000000:0000000.....00009000:099000000.:...09000
@M03495:530:000000000-LYBTV:1:1102:10132:22840 1:N:0:GTGCTCTG+TTCTTCCT
GTCAGCATGTGAGCTTTGGTTTATCAACGGCAAAATATAGATCGGAAGAGCACACGTCTGAACTCCAGTCACGTGCTCTGATCTCGTATGCCGTCTTCTGCTTGAAAAAAAAAAAATAATAATAAAACAATACATACTAAATACAGATATACATAGAACTAATCCTCATATAGTAGGATCACCATATATTAATCAAATATATACTAGTTTGATATTCTATCGCTCTACTTCTACTGACACGGATCTACTAA
+
CCDEEFFFFFFFGGGGGGGGGGHHHHHHGGGGGHHHHHHHHHHHGGGGHHHHHHHGHHHGHHHHHHHHHHHHGHHHGHHHHHFHHHGGHHHHGGGHGHHHHHHHHHHHHGGGGC<<0222222>2211//1111111=111?1<1111111111111>110<1<110<111=1=1<001/.//0:0::111:111:01111<<1111:111111<1111<1<...<1:1111<11<1000.-9.-011111
@M03495:530:000000000-LYBTV:1:1102:21428:22853 1:N:0:GTGCTCTG+TTCTTCCT
GTCAGCATGTGAGCTTTGGAGACTGGTTTATAACGGCAAAATATAGATCGGAAGAGCACACGTCTGAACTCCAGTCACGTGCTCTGATCTCGTATGCCGTCTTCTGCTTGAAAAAAAAAAAAAAAACTTAAAGAACCAGTAAAGCTCACTTATATACGTTATACACTTAACAGCAATTACTGCCGTAGCAATCATGATACGTATGATCATTCCACTGATCATGTACAACATACTCTATAGTAGTGTCGATC
+
CBCCCFFFFFFFGGGGGGGGGGGHHHGHHHHHHHGGGGGHHHHHHHHHHHGGGGHHHHHHHGHHHGHGHHHHHGHHHHGHHHGHHHHH4FHHGGHHHHGGGHGHHHHHHGGHGHHGGGFBC><@/-.11111<10/<..=0=000<0000000;:00.0:/.0;0000000;0.//00;0000/-9...0000000;;BBC:00:000:000000000000000000;0.;090000;000000/00....
@M03495:530:000000000-LYBTV:1:1102:7321:22871 1:N:0:GTGCTCTG+TTCTTCCT
GTCAGCATGTGAGCTTTGGAGTGAAATCTCTTGTCTTAAGGAATAAAGGAAAAAGATTCCGTCGGAGGCTCGGTGCTCTACAGGTTCAACCTTTGTACTCTATTATTGCCTCACATTCCATCTCTTGTGAAAATATATTTGATTGGCTTTTCTGCAGGTTGTTTGCCAGGACTTTCCAAGACCTCCACTAGAAAACACAATAAACTTTTTGGAAGCTGGACAACTATCTTCATTTTTCAGAAACAGTGAAC
+
CCCCCFFFFFFFGGGGGGGGGGHHHHHHHHHHHHHHHHHHHHHHHHHHHHHHHHGGHIIHHIHGGGGGGHHGGEGGHHHHHHHHHHHHHHHHHHHGHHHHHHHHHHHHHHHHHHHHHHHHHHHHHGHHHHHHHGHGHHHHHFHHHHHGHHHHGHGHGHHHHGHHHHHGHCEFEHHHHGGHHGHEHHHHHHH1FHHHHHA<<DGGDHHHHHGGGHHHHH:CGFGEFFHGFHEGGGGGGGFBFFFGFGFFBF:
@M03495:530:000000000-LYBTV:1:1102:24771:22893 1:N:0:GTGCTCTG+TTCTTCCT
GTCAGCATGTGAGCTTTGGAGGGCAAGAAGTGTGGTTTATCAACGGCAAAATATAGATCGGAAGAGCACACGTCTGAACTCCAGTCACGTGCTCTGATCTCGTATGCCGTCTTCTGCTTGAAAAAAAAAAAAACCATGAAACCGACTCCTGCACGTAGACACAGCGAGCAGTAATCTACTGTAACAGTTCAGTAGATACACCGAGATCTGATGTAGAACCATGGAGCTAGTTCATAGACTAGCACTACTAC
+
CBCCCFFFFFFFGGGGGGGGGGGGGGGHHHGGGGFHGHHHHHHHGGGGGHHHHHHHHHHHFGGGHHHHHHHGHHHGHHHHHHHHHHHHGFHHGHHHHF@GHHGGHHHHGFGGGHHHGHHHHHHHHD@FD<>/-..<111110.----.0000/0.:/..00//..----:/0000000000;0:00000000000;00:00;;---.00:00:::0000.:;0/0/;A:B00000000000;/0000/:00
@M03495:530:000000000-LYBTV:1:1102:12589:22917 1:N:0:GTGCTCTG+TTCTTCCT
GTCAGCATGTGAGCTTTGGAGTGAAATCTCTTGTCTTAAGGAATAAAGGAAAAAGATTCCGTCGGAGGCTCGGTGCTCTACAGGTTCAACCTTTGTACTCTATTATTGCCTCACATTCCATCTCTTGTGAAAATATATTTGATTGGCTTTTCTGCAGGTTGTTTGCCAGGACTTTCCAAGACCTCCACTAGAAAACACAATAAACTTTTTGGAAGCTGGACAACTATCTTCATTTTTCAGAAACAGTGAAC
+
CCCCCFFFFFFFGGGGGGGGGGHHHHHHHHHHHHHHHHHHHHHHHHHHHHGHHHGGHIHHFHHGGGGGGHHGGGGGHHHHHHHHHHHHHHHHHHHHHHGHHHHHHHHHHGHHHHHHHHHHHHHHHHHHHHHHHFHGHHHHHBHHHHGHHHHHHHFHHHHHHGHHHGHHHFHHHHHHHGFHHGHHHHHHHHH1GFGHGHE<DHGDDGFHHHGFFBGHHHGEGEGHHHHHGHFFFGGGGGGGEFGGFF9FFG0
@M03495:530:000000000-LYBTV:1:1102:10398:22931 1:N:0:GTGCTCTG+TTCTTCCT
GTCAGCATGTGAGCTTTGGAATTAGTAAATTCGTTGACGACAGAAGGAGCAAGATAACGACCACAGGGAGGGTGGTTTATCAACGGCAAAATATAGATCGGAAGAGCACACGTCTGAACTCCAGTCACGTGCTCTGATCTCGTATGCCGTCTTCTGCTTGAAAAAAAAAAAAAAACTAAATAGCAGATCGAGCAGGAAGCGTGAAATCTATATGCAAGTCATAGATACAGTACGATCACTACTAGGGAGTA
+
CCCCCFFFFFFFGGGGGGGGGGHHHHHHHHHHGHHHHHGGGGGHHHHHHHHHHHHHHHGGGGGHHHHGGGGGFGGGGHHHHHHHGGGGGHHHHHHGHHHHGGGGHHHHHHHGHHHGHHHHHHHHHHHHGHHHGHHHHHFHHHGGHHHHGGGHGHHHHHHHHHHHHGGGGG?@-9:.0000000000/00..:.-/../..;....000000000000;90000;000000009.....;09/;00/.9:.:
@M03495:530:000000000-LYBTV:1:1102:12430:22948 1:N:0:GTGCTCTG+TTCTTCCT
GTCAGCATGTGAGCTTTGGAATTAGTAAATTCGTTGACGACAGAAGGAGCAAGATAACGACCACAGGGAGGGTGGTTTATCAACGGCAAAATATAGATCGGAAGAGCACACGTCTGAACTCCAGTCACGTGCTCTGATCTCGTATGCCGTCTTCTGCTTGAAAAAAAAAAAAGAGATCGCAGGCGTAGGTCTGGCAGGCATGTCGAAATCCAATGTACCGCTCAAAGAACTTTGCCAAACAACATATAAGA
+
BBBBBFFFFDFFGGGGGGGGFGHHHHHHHHHHGHHHHHGGGGGHHHFHHFHHHHHHHHGGGGGHHHGGFFGGEFGEFHHHHHHHGGGGGHHHHHHHHHHHGGGGHHGHHHHGHHGGHHHGHHHGFHHGGHHHGGHHFFDDFGFGHHHHGDGHGEGHHDGH0GHGHGG@--9-.://90.9..-;-;>-.////:/..-.;;9/:.....//////////.;-:.////9.///////;.;....://:B//
@M03495:530:000000000-LYBTV:1:1102:19638:22953 1:N:0:GTGCTCTG+TTCTTCCT
GTCAGCATGTGAGCTTTGGGAGGGTGGTTTATCAACGGCAAAATATAGATTGGAAGAGCACACGTCTGAACTCCAGTCACGTGCTCTGATCTCGTATGCCGTCTTCTGCTTGAAAAAAAAAAAAAAAGTAAAAGATAGCGGAACGGAGAGAGAAAGTATGAGAATGAGTGCTGTGTGGTGATGAGAAGAGAGTTGTGACGTCTAATATGAGCTCATAGATAGGTTGGTATCGGTGTAGAGTGTACATGTAG
+
CCCCDFFFFFFFGGGGGGGGGFGGFFGGGHHHHHHHGGGGGHHHHHHHFHHHGHHHHHHHHHHGHHHGHHHHHHHHHHHHGGHHGHHHGH4FHHFFHHHHGGGHGHHHHHHHHHHHHGGGF@></--.11100<.0=D0----:..:.-..9.000:0000<0<0000000000/0../.000:000/0./.0000.00...<.000<0000<0:00000<0/00/-.000.-9.<000000<000<0000
@M03495:530:000000000-LYBTV:1:1102:25381:22954 1:N:0:GTGCTCTG+TTCTTCCT
GTCAGCATGTGAGCTTTGGTCCAGCCTGAGTCCTCTGGTTTATCAACGGCAAAATATAGATCGGAAGAGCACACGTCTGAACTCCAGTCACGTGCTCTGATCTCGTATGCCGTCTTCTGCTTGAAAAAAAAAATACAAATTCAGAGATATAATACAACGCATGCACCTAACCCAATACGTATACATAGTATGTAGTCAATAACACGAACGATATCTTCAGTCAAGCTAGCTCCTGCTCTATGTCTTCAACT
+
BABBBFFFFFFBGGGGGGGG5FHHFGHHHHGHHHHHHHEGHHFHGHHE?FGGHHHHHGFHHHE??FEHGHHHGHGHHHGGGHHGHHHHHHHGFHHGHHHHH4B@GGDBCHFCE@GFFHGHHHHHHH3C?D/B<0@1?1?111111?011<11=>1<11---.<000/////..<./0/.::0/:000;;<00:00000;0000;/.-.--.9.900;0;00090009//////9/////////////////
@M03495:530:000000000-LYBTV:1:1102:7376:22976 1:N:0:GTGCTCTG+TTCTTCCT
GTCAGCATGTGAGCTTTGGAGTGAAATCTCTTGTCTTAAGGAATAAAGGAAAAAGATTCCGTCGGAGGCTCGGTGCTCTACAGGTTCAACCTTTGTACTCTATTATTGCCTCACATTCCATCTCTTGTGAAAATATATTTGATTGGCTTTTCTGCAGGTTGTTTGCCAGGACTTTCCAAGACCTCCACTAGAAAACACAATAAACTTTTTGGAAGCTGGACAACTATCTTCATTTTTCAGAAACAGTGAAA
+
CDDDCFFFFFFFGGGGGGGGGGHHHHHHHHHHHHHHHHHHHHHHHHHHHHHHHHGGHIHHHHHGGGGGGHHGGGGGHHHHHHHHHHHHHHHHHHHHHHHHHHHHHHHHHHHHHHHHHHHHHHHHHHHHHHHHHHHHHHHHHHHHHHHHHHHHGHHHGGGHHGHHHHHHGCGHFHHHHHHHHHHHHHHHHHGDGHFFHF<.<=D0DFGGHHFGGCGHHHHFGGHHHGFHHHHGGGGGGGGFFGEFGGFGGF0
@M03495:530:000000000-LYBTV:1:1102:14129:22977 1:N:0:GTGCTCTG+TTCTTCCT
GTCAGCATGTGAGCTTTGGAGTGAAATCTCTTGTCTTAAGGAATAAAGGAAAAAGATTCCGTCGGAGGCTCGGTGCTCTACAGGTTCAACCTTTGTACTCTATTATTGCCTCACATTCCATCTCTTGTGAAAATATATTTGATTGGCTTTTCTGCAGGTTGTTTGCCAGGACTTTCCAAGACCTCCACTAGAAAACACAATAAACTTTTTGGAAGCTGGACAACTATCTTCATTTTTCAGAAACAGTGAAC
+
CCCCCFFFFFFFGGGGGGGGGGHHHHHHHHHHHHHHHHHHHHHHHHHHHHHHHHGGHIHHHHHGGGGGGHHGGGGGHHHHHHHHHHHHHHHHHHHHHHHHHHHHHHHHHHHHHHHHHHHGGHHHHHHHHHHGGHHHHHHHHHHHHHFHHHHHHHHGHHHHHGHHGHHHHHHHHHHHBGHHHGHHHGFHHGHFGBGHHHCCDDH=GFHHHHGG0C/CFHGAHFGHHGHHHHFGGGGGGGGFFFGGGFCFFG0
@M03495:530:000000000-LYBTV:1:1102:8499:22981 1:N:0:GTGCTCTG+TTCTTCCT
GTCAGCATGTGAGCTTTGGAGTGAAATCTCTTGTCTTAAGGAATAAAGGAAAAAGATTCCGTCGGAGGCTCGGTGCTCTACAGGTTCAACCTTTGTACTCTATTATTGCCTCACATTCCATCTCTTGTGAAAATATATTTGATTGGCTTTTCTGCAGGTTGTTTGCCAGGACTTTCCAAGACCTCCACTAGAAAACACAATAAACTTTTTGGAAGCTGGACAACTATCTTCATTTTTCAGAAACAGTGAAC
+
BABBBFFFFFFFGGGGGGGGGGHHHFHHHHHHHGHHHHFHHHFHHGHEFHHHHHGGHHHHGHHCFGCEF1GGE?EGHHHHHHHHHFFGHHGGHHGGHHHHHHHHHHHHHHHHHHFHHHHHHHHHHHHHHHF4GGHHHHHGHHHEG0GFHHHHHHBGBHCGFDFHHFHHHEEEGHHHGD1GFHHFHHHHHHG1=DGFGF<<<GDDBHHHHHGGGHGHGHGCGHHHHGGGFFFFFFFBFGGGBCFBFGCFFF0
@M03495:530:000000000-LYBTV:1:1102:5769:22994 1:N:0:GTGCTCTG+TTCTTCCT
GTCAGCATGTGAGCTTTGGAGTGAAATCTCTTGTCTTAAGGAATAAAGGAAAAAGATTCCGTCGGAGGCTCGGTGCTCTACAGGTTCAACCTTTGTACTCTATTATTGCCTCACATTCCATCTCTTGTGAAAATATATTTGATTGGCTTTTCTGCAGGTTGTTTGCCAGGACTTTCCAAGACCTCCACTAGAAAACACAATAACCTTTTTGGAAGCTGGACAACTATCTTCATTTTTCAGAAACAGTGAAC
+
BBBCCFFFFFFFGGGGGGGCGGHHHHHHHHHHHHHHHHCHHGHHHGHHGGHGGHGGHHHIHHHGGGGGGHHGGGGGHHHHHHHHHHFHHHHHGHHHFGHFGHHFFHHHHGHHGHGFHHHEHHHHHGHHHBHGHHHHGHHGHHHHFGGGHHHFHHGHHHFHHDHFGGDGFHHGHHHHHHGGEFGFHEHHGBGF1FGHFFEEDGD</DFBGHGCFGFHFGFHEHHAGHFGEFGEFBFGGGFGBFGFGF;B0B0
@M03495:530:000000000-LYBTV:1:1102:20904:22999 1:N:0:GTGCTCTG+TTCTTCCT
GTCAGCATGTGAGCTTTGGAATTAGTAAATTCGTTGACGACAGAAGGAGCAAGATAACGACCACAGGGAGGGTGGTTTATCAACGGCAAAATATAGATCGGAAGAGCACACGTCTGAACTCCAGTCACGTGCTCTGATCTCGTATGCCGTCTTCTGCTTGAAAAAAAAAAAAAACCAAAAGGGTAAGCATGATAATTAGTACTATATTCTGCATGCTGATCAGTAGATCTCCTGTGTATGTATACCAGAGA
+
DDDDDFFFFFFFGGGGGGGGGGHHHHHHHHHHGHHHHHGGGGGHHHHHHHHHHHHHHHGGGGGHHHHGGGGGEGGEFHHHHHHHGGGGGHHHHHHHHHHHGGGGHHHHHHGGHHHGHHHHHHHHHHGHGHHHGHHHHHDHHHGGHGHHGGGHGHHHHHHHHHHHHGGCGE:---......:...//000;0000000;000000;000000000000::000000000000000:00000:0000000:./
@M03495:530:000000000-LYBTV:1:1102:21828:23015 1:N:0:GTGCTCTG+TTCTTCCT
GTCAGCATGTGAGCTTTGGTCCAGCCTGAGTCCTGGTTTATCAACGGCAAAATATAGATCGGAAGAGCACACGTCTGAGCTCCAGTCACGTGCTCTGATCTCGTATGCCGTCTTCTGCTTGAAAAAAAAAAAAACCTAAAAAGAGGCGAATCTTTGTTTGCACCAACATACAGTAGAACGGTACTAATGCTGGATATATAACTGAGGCGAGATCATCGCGATTTATGCTGATGTCGGCTTGTGTGTGATAT
+
ABBCCFFFFFFFGGGGGGGGGGHHHGHHHHGHHHHHHHHHHHGHHGGGGGHHHHHHHHHHHGGGGHHHHHHHGHHHGGHHHHHHHHHHHGHHHGHHHHH4FGHGGHHHHGGGHGHHHHHHHHFGHHGG@C<A@/..0<1>>1..0..----.00<00//;000/..../0000000000.....09000;000.000090000000..----900000;---.;090000000:0.--.--.0/.:.0;00
@M03495:530:000000000-LYBTV:1:1102:12285:23047 1:N:0:GTGCTCTG+TTCTTCCT
GTCAGCATGTGAGCTTTGGACTCCTGACTGGTTTATCAACCAAAATATAGATCGGAAGAGCACACGTCTGAACTCCAGTCACGTGCTCTGATCTCGTATGCCGTCTTCTGCTTGAAAAAAAAAAAAAAATAAATGACAATACCCAGTACCTACTGTGCGCTATATGTAGTCATACAACCAAGATCAAATACATGATTATGATGACAATCATCTACTCTATGGTGTTAATACTGTCACACTACTCTAACATA
+
DCDEEFFFFFFFGGGGGGGGGGHHHHHHHHHHHHHHHHHHHGHHHHHHHHHHHHGGGGHHHHHHHGHHHGHHHHHHHHHHHHGHHHGHHHGHBHHHFGHHHHGGGHGHHHGHHHHHHHHGGGG/>/>//01?<1111<111<111.<11<11/00111.---.111111<111:1000.....01000110011<11111111<0<10001111<1011110<1..1111111111110///1011:001<
@M03495:530:000000000-LYBTV:1:1102:15906:23050 1:N:0:GTGCTCTG+TTCTTCCT
GTCAGCATGTGAGCTTTGGAGTGAAATCTCTTGTCTTAAGGAATAAAGGAAAAAGATTCCGTCGGAGGCTCGGTGCTCTACAGGTTCAACCTTTGTACTCTATTATTGCCTCACATTCCATCTCTTGTGAAAATATATTTGATTGGCTTTTCTGCAGGTTGTTTGCCAGGACTTTCCAAGACCTCCACTAGAAAACACAATAAACTTTTTGGAAGCTGGACAACTATCTTCATTTTTCAGAAACAGTGAAC
+
CCCCCFFFFFFFGGGGGGGGGGHHHHHHHHHHHHHHHHHHHHHHHHHHHHHHHHGGHIHHHIHGGGGGGHHGGEGGHHHHHHHHHHHHHHHHHHHHHHHHHHHHGHHHHHHHHHHHHHHHHHHHHHHHHFHHHGHHHHHHHHHHHHHHHHHHGHGGFGHHHGHHHHHHGGHGHHHHHG1GHFHHHEHFHHEGGFHHHHGCGDGBGGHHHHGGGFGCGHGCGHHEHHHHHHEFGGGGGGGGGBFGGGFGGG0
@M03495:530:000000000-LYBTV:1:1102:22895:23061 1:N:0:GTGCTCTG+TTCTTCCT
GTCAGCATGTGAGCTTTGGAGTTGACGACAGAAGGAGCAAGATAACGACCACAGGGAGGGGGGTTTATCAACGGCAAAATATAGATCGGAAGAGCACACGTCTGAACTCCAGTCACGTGCTCTGATATCGTATGCCGTCTTCTGCTTGAAAAAAAAAAAAACACTTGTGTAGGAGTAGTCACCAGGTCGATAATCAATAGGAGTTAAACGTGACAGATCGCAGGCAACACATTAATGTACAGTACATGTAG
+
BBBCCFFFFFFFGGGGGGGGGGHHHHGGGGGHHHHHHHHHHHHHHHGGGGGHHHHGFFGG0>C>CGHHHHHHGGGGGHHHHDHHHHHHGGGGHHHHHHHGHHHGHGGGGGGGGGGGGGGGGGGG0B0;CE;FFFGGGADFFFFBFFFFAFFBFFF;-@;--...09000;00:0/;/00000:0..00@-...000000000/:/00:0..;..90/00....-9......00000000009900:009;0
@M03495:530:000000000-LYBTV:1:1102:18558:23084 1:N:0:GTGCTCTG+TTCTTCCT
GTCAGCATGTGAGCTTTGGATGGTTCTGGTTTATCAACGGCAAAATATAGATCGGAAGAGCACACGTCTGAACTCCAGTCACGTGCTCTGATCTCGTATGCCGTCTTCTGCTTGAAAAAAAAAAACAATGATACGAGTAAGTTCTGCAACACGCCAGACGAGGGGCTACGATCGGTATGATTCTACACATGAAAAGCTAATTGGTGTAGCACATATGAGTCGTCTCATATATACGAATAGTACCACATGAC
+
BBBBBFFFFFFFGGGGGGGGGGGHHHHHHHHHHHHHHHGGGGGHHHHHHHHHHHGGGGHHHHHHHGHHHGHHHHHHHHHHHHGHHHGHHHHHDHHHGGHHHHGGGHGHHHGHGHHFHHHGEC>@///<21?11<///?011<1=1111110..->.<..--------./....-..;.000;00000/0000000/.:9;00090..:0000/0:0000:0-;../:0900000..:..0;00;009000:
@M03495:530:000000000-LYBTV:1:1102:11333:23096 1:N:0:GTGCTCTG+TTCTTCCT
GTCAGCATGTGAGCTTTGGAGTGAAATCTCTTGTCTTAAGGAATAAAGGAAAAAGATTCCGTCGGAGGCTCGGTGCTCTACAGGTTCAACCTTTGTACTCTATTATTGCCTCACATTCCATCTCTTGTGAAAATATATTTGATTGGCTTTTCTGCAGGTTGTTTGCCAGGACTTTCCAAGACCTCCACTAGAAAACACAATAAACTTTTTGGAAGCTGGACAACTATCTTCATTTTTCAGAAACAGTGAAC
+
BBBBBFFFFFFFGGGGGGGGGGHHHHGHHHHHHHGHHHHHHGHHHHHHGHFGHHGGHHHHFGHGGGGGGHHGG?ECHHHHHGHHGHFHHHHHHHHGHGHHGHHHFHHHGFHHHHHHHHHHHHHGHHHFHHGHFFHHGHHHHFHFG0FFHHGGHHHGGFHHFEHFHHHHHHHHHHHGFFGFFFHBGEFFBGH11FFHGEHCGDH=DGGHGHFCFGHHFHGFGFGHHGHGHHGGGGGGGGGGEFFBFGCFBF0
@M03495:530:000000000-LYBTV:1:1102:25900:23111 1:N:0:GTGCTCTG+TTCTTCCT
GTCAGCATGTGAGCTTTGGAGTGAAATCTCTTGTCTTAAGGAATAAAGGAAAAAGATTCCGTCGGAGGCTCGGTGCTCTACAGGTTCAACCTTTGTACTCTATTATTGCCTCACATTCCATCTCTTGTGAAAATATATTTGATTGGCTTTTCTGCAGGTTGTTTGCCAGGACTTTCCAAGACCTCCACTAGAAAACACAATAAACTTTTTGGAAGCTGGACAACTATCTTCATTTTTCAGAAACAGTGAAC
+
AAA?AFFFFFFFFGGGGGGGGGFHHHHHHHHHHGHGHGFHHGBGGHGHFHEGHFGGHHGHEGFGGGGGGHHGGGGGGHEHHGHHHH3GGFHGHBFHHFDGHHGHHGHHFHHHGGGFHGHHHHGHHHHHHE?B3GGHHHHGHHF4GFGHFHEHHEGHGGFFFBGHGGGHHECEBGFF1FGGAG0<<.0<DCGG<>GHHACEFFHH<0GGGHGGHHGEBGB.GF::GFHFF00BBCFGGE00;;BFFGCBFB0
@M03495:530:000000000-LYBTV:1:1102:14443:23117 1:N:0:GTGCTCTG+TTCTTCCT
GTCAGCATGTGAGCTTTGGAGGGCAAGAAGTGGTTGTGACATTGCTATGGCAGCTAGAGCTGGTTTATCAACGGCAAAATATAGATCGGAAGAGCACACGTCTGAACTCCAGTCACGTGCTCTGATCTCGTATGCCGTCTTCTGCTTGAAAAAAAAAACAAAAAAAACAATAACCAGATAAGTCTAGTATCAAGTAAACATTACTGCTACATCGTGCAACGGACTATCCACATTATTGGCACATAGGATGT
+
CCCDDFFFFFFFGGGGGGGGGGGGGGGHHHGGHGGGGGHHHHHHHHHHHHGHGGHHHHHHHHHFGHHHHHHHGGGGGHHHHHHHHHHHGGGGHHHHHHHGHHHGHHHHHHHHHHHHGGHHGHHHGHHHHHGGHGHHGGGGGHHHHGHB0FGGHGGFG@......-:-..:000000..0000900C000000009000000000000;0;000.:...00--.--/00/0000009900/00/00009:00
@M03495:530:000000000-LYBTV:1:1102:24956:23127 1:N:0:GTGCTCTG+TTCTTCCT
GTCAGCATGTGAGCTTTGGAGTGAAATCTCTTGTCTTAAGGAATAAAGGAAAAAGATTCCGTCGGAGGCTCGGTGCTCTACAGGTTCAACCTTTGTACTCTATTATTGCCTCACATTCCATCTCTTGTGAAAATATATTTGATTGGCTTTTCTGCAGGTTGTTTGCCAGGACTTTCCAAGACCTCCACTAGAAAACACAATAAACTTTTTGGAAGCTGGACAACTATCTTCATTTTTCAGAAACAGTGAAC
+
CCCDDFFFFFFFGGGGGGGGGGHHHHHHHHHHHHHHHHHHHHHHHHHHGHHHHHGGHHIHHIHGGGGGGHHGGGGGHHHHHHHGGGHHHHHGHHHHHHHGHHHHHHHHHHHHHHHHHHHHHHHHHHHHHGGHHGHHHGHHHHHHHHHHHHHGHHGHHHHHHDHHHHHHFHHHHHHHHGFGHGHHHHHGHHH<GG0GHHC<GHFGGHHHHHGCBGHEHHGEFHHEFHGGHGGFGGGGGGGEFGGGGGC:FF:
@M03495:530:000000000-LYBTV:1:1102:7549:23129 1:N:0:GTGCTCTG+TTCTTCCT
GTCAGCATGTGAGCTTTGGAATAGTAAATTCGTTGACGACAGAAGGAGCAAGATAACGACCACAGGGAGGGTGGTTTATCAACGGCAAAATATAGATCGGAAGAGCACACGTCTGAACTCCAGTCACGTGCTCTGATCTCGTATGCCGTCTTCTGCTTGAAAAAAAAAAAAATAGAAAATTGAGTCAGTAACTGTAGGTCGGCTCACTCATGTAAATACGATATGACTGGGCTCTCGACTAATATGTACAA
+
CCCCDFFFFFFFGGGGGGGGGGHHHHHHHHHGHHHHHGGGGGHHHHHHHHHGHHHHHGGGGGHHHHGGGGGEFGFGHHHHHHHGCGGGHHHGHHHHHHHGGGGHHHHHHHGHGHGHHHHHHHHHHHHGHHHGHHHHHEHFFFDHHHHGGGHGHHHHHHHHGGHHGFGCC---.00000/0<000:000<00:00000000<--..0000/000000000....-00:00.<././0<<-.-0000000000
@M03495:530:000000000-LYBTV:1:1102:25310:23147 1:N:0:GTGCTCTG+TTCTTCCT
GTCAGCATGTGAGCTTTGGAGGGCAAGAAGTGGTTGTGACTGGTTTACAACGGCAAAATATAGATCGGAAGAGCACACGTCTGAACTCCAGTCACGTGCTCTGATCTCGTATGCCGTCTTCTGCTTGAAAAAAAAAATATGTATGAACCAGTATTATTCGTCAGACCTGAATTGTGATGCGTGGATAGTAATAGCACGGACTCAGTTCGAGGATTGGTCAACGCAAGTGTATCTGTGTATCTCTTAGCCCC
+
BABCCFFFFDFFGGGGGGGGGGGGGGGHHHFGHGGGEEGHHHGGHHHFBFHGGGGGHGFHHHHHHHHGGGGHHHHHHHGHHHGFFFHHGHHHHHHGHHHEHHHH44BBG?EHHEGFE@GFHFHHFHHEHH3CCC</@01111<1=<11.0<11>11111><...0/<<//<000000000-..-;0;/000;00000-----909000../--;0/.////9.----://///9/9//////////9//;.
@M03495:530:000000000-LYBTV:1:1102:18603:23148 1:N:0:GTGCTCTG+TTCTTCCT
GTCAGCATGTGAGCTTTGGTCCAGCCTGAGTCCTGGTTTATCAACGGCAAAATATAGATCGGAAGAGCACACGTCTGAACTCCAGTCACGTGCTCTGATCTCGTATGCCGTCTTCTGCTTGAAAAAAAAAAAAGAAGCAAACGTAACGAGACGCATAAGGTGGGCAAGTTGCATATATCTGATTGTCGGGACACCTACAGATACCTGAGTAGCTGCTCTGACCTCGAGCATTGCGACATACATACATAGTA
+
CCCCCFFFFFFFGGGGGGGGGGHHHGHHHHFHHHHHHHHHHHHHHGGGGGHHHHHHHHHHGGGGGHHHHHHHGHHHFHHHHHHHHHHHHGHHHGHHHHH4FGHGGHHHHGFGHGHHHHHHHGGHGHGGCG<><//?01<01>.000.<..<..--..00000.-./:.00000000090000000:0.--9-.9.;:/0000000909/0000000000000/;9....:B000.-:-.00000000:000
@M03495:530:000000000-LYBTV:1:1102:10662:23153 1:N:0:GTGCTCTG+TTCTTCCT
GTCAGCATGTGAGCTTTGGAGTGAAATCTCTTGTCTTAAGGAATAAAGGAAAAAGATTCCGTCGGAGGCTCGGTGCTCTACAGGTTCAACCTTTGTACTCTATTATTGCCTCACATTCCATCTCTTGTGAAAATATATTTGATTGGCTTTTCTGCAGGTTGTTTGCCAGGACTTTCCAAGACCTCCACTAGAAAACACAATAAACTTTTTGGAAGCTGGACAACTATCTTCATTTTTCAGAAACAGTGAAC
+
CBCCCFFFFFFFGGGGGGGGGGHHHHHHHHHHHHHHHHHGHHHHHHHHHHHHHHGGHIIHHHHGGGGGGHHGGGGGHHHHHHHHHHHHHHHHHHHHHHHHHHHHGHHHHHHHHHHHHHHHHHGHHHHHHFHHHHHHHHHHHHHHHHGHHHHHHHHHGHFHHFHHHHHHGGHHHHHHHGFHEGHFHGGHHGG1FGHHHGC<DDG<DFGHHHGGGHHGHHGFHHHHHHHHHHGGGGFGFGFBBBFGGGBFFG0
@M03495:530:000000000-LYBTV:1:1102:24986:23153 1:N:0:GTGCTCTG+TTCTTCCT
GTCAGCATGTGAGCTTTGGAGTGAAATCTCTTGTCTTAAGGAATAAAGGAAAAAGATTCCGTCGGAGGCTCGGTGCTCTACAGGTTCAACCTTTGTACTCTATTATTGCCTCACATTCCATCTCTTGTGAAAATATATTTGATTGGCTTTTCTGCAGGTTGTTTGCCAGGACTTTCCAAGACCTCCACTAGAAAACACAGTAAACTTTTTGGAAGCTGGACAACTATCTTCATTTTTCAGAAACAGTGAAC
+
CBCCDFFFFFFFGGGGGGGGGGHHHHHHHHHHHHHHHHHHHHHHHHHHHHHHHHGGHHHHHHHGGGGGGHHGGEGGHHHHHHHHHHHHHHHHHHGHHHHHHHHHHHHGHHHHHHHHHHHHHHHHHHHHHHHHHHHHHHHHHHHHHHHGHHHHHHHHGHHHHEHGHHHHHHHHHHHHHHDHHHHHHHGHHHHFGHHHHHHHHHHFGHHHHHGGEHHHHHHEHBGHHHHHGHGGGGGGGEGFGGGFFB11<F0
@M03495:530:000000000-LYBTV:1:1102:21325:23162 1:N:0:GTGCTCTG+TTCTTCCT
GTCAGCATGTGAGCTTTGGACTCCTGACTGGTTTATCAACGCAAAATATAGATCGGAAGAGCACACGTCTGAACTCCAGTCACGTGCTCTGATCTCGTATGCCGTCTTCTGCTTGAAAAAAAAAAAAAAACAATCCATAATTCTCGAAACATACAAAAATTGAATGCTAATATCCTACTACCATGATTTGAGCTTGCGATACGTAATGCCACGCGACTGTTATGGTAGTGTGCGTTCAGCGCGTTTCTATC
+
DDDDCFFFFFFFGGGGGGGGGGHHHHHHHHHHHHHHGHHHGGGGGHHHHHHHHHHGGGGHHHHHHHGHHHGHHHHHHHHHHHHGHHHGHHHHHGHHGGGHHGHGGGHGHHHHHHHGHHHHGGBD<<//<-...110111110=00.0/.-/0<000;..:0000000000:0000;00;;0/000000;00.000/.;A..-.00..00000-.----.;0:;000:00/:00.;..000.9----0:00;
@M03495:530:000000000-LYBTV:1:1102:23600:23169 1:N:0:GTGCTCTG+TTCTTCCT
GTCAGCATGTGAGCTTTGGAGTGAAATCTCTTGTCTTAAGGAATAAAGGAAAAAGATTCCGTCGGAGGCTCGGTGCTCTACAGGTTCAACCTTTGTACTCTATTATTGCCTCACATTCCATCTCTTGTGAAAATATATTTGATTGGCTTTTCTGCAGGTTGTTTGCCAGGACTTTCCAAGACCTCCACTAGAAAACACAATAAACTTTTTGGAAGCTGGACAACTATCTTCATTTTTCAGAAACAGTGAAC
+
CCCBBFFFFFFFGGGGGGGGGGHHHHHHHHHHHHHHHHHHHHHHHHHHHHHHHHGGHHIHHHHGGGGGGHHGGEGGHHHHGHHHHHHGHHHHHHHHHHHHHHHHHHHHHHHHHHHHHHGGGHHHHHHHHHFHHGHHHHHHHFHHHHHHHHHHHHHHHFHHHGHHHHHHGGHHHHHHHGGHHFHHHHHHHHHDGHHBGF<<<0<=DHHHHGGGBGEAFHCCGHHHHHHHHHGGGGGGGGGGFFBFFFCFGE0
@M03495:530:000000000-LYBTV:1:1102:20350:23181 1:N:0:GTGCTCTG+TTCTTCCT
GTCAGCATGTGAGCTTTGGAGTGAAATCTCTTGTCTTAAGGAATAAAGGAAAAAGATTCCGTCGGAGGCTCGGTGCTCTACAGGTTCAACCTTTGTACTCTATTATTGCCTCACATTCCATCTCTTGTGAAAATATATTTGATTGGCTTTTCTGCAGGTTGTTTGCCAGGACTTTCCAAGACCTCCACTAGAAAACACAATAAACTTTTTGGAAGCTGGACAACTATCTTCATTTTTCAGAAACAGTGAAC
+
CCDDDFFFFFFFGGGGGGGGGGHHHHHHHHHHHHHHHHHHHHHHHHHHHGHHHHGGHHIIHHHGGGGGGHHGGGGGHHHHHHHHHHHHHHHHHHHHHHHHHHHHHHHHHHHHHHHGHHHGHHHHHHHHHHHHHHHHHHHHGFHHHFFHGHHGHHGHHHHHHGHHHGHHHHHHHHHHHGGHHGHHHHGHHGH<GGHHHGC<DDG0DGHHHHGGEHFHHHFHHFHEHHHGGHGGGGGGGFGGFGGGGGFBFF0
@M03495:530:000000000-LYBTV:1:1102:4638:23184 1:N:0:GTGCTCTG+TTCTTCCT
GTCAGCATGTGAGCTTTGGAATTAGTAAATTCGTTGACGACAGAAGGAGCAAGATAACGACCACAGGGAGGGTGGTTTATCAACGGCAAAATATAGATCGGAAGAGCACACGTCTGAACTCCAGTCACGTGCTCTGATCTCGTATGCCGTCTTCTGCTTGAAAAAAAAAAAACATAATCAATGACATGACGTCTCTGCTTCAGATACCTTACTAGTGTCAGTATAGGTATGTATGTACAACATACTTCTCG
+
EEEEEFFFFFFFGGGGGGGGGGHHHHHHHHHHGHHHHHGGGGGHHHHHHHHHHHHHHHGGGGGHHHHGGFGGFGGEGHGHHHHHGGGGGHHHHHHHHHHHGGGGHHHHHGHGHHHGHHHHHHHHHHHHGHHHGHHHGHDFGHGGHHHHGFGHGHHHHHFGFHHHHGGG@ED-.<0:11110111001000...//11<111111:110111011111<111111110<1:0111111111:.:1011110.
@M03495:530:000000000-LYBTV:1:1102:10705:23217 1:N:0:GTGCTCTG+TTCTTCCT
GTCAGCATGTGAGCTTTGGAGTGAAATCTCTTGTCTTAAGGAATAAAGGAAAAAGATTCCGTCGGAGGCTCGGTGCTCTACAGGTTCAACCTTTGTACTCTATTATTGCCTCACATTCCATCTCTTGTGAAAATATATTTGATTGGCTTTTCTGCAGGTTGTTTGCCAGGACTTTCCAAGACCTCCACTAGAAAACACAATAAACTTTTTGGAAGCTGGACAACTATCTTCATTTTTCAGAAACAGTGAAA
+
BAABBFDDF5FDGGGGGGGGGFHHHHHHHGHHHFHGHHHHHGEGFFGHHHHHHGGGHGHHGHHGGGGGGHHGG?F0FGFHHHHFDBHHHHGHHHHFHHHHHHHHHHHHHBGHHHHHHGFBFGFHHHHHGHHEHHHHGHGHHHFHHBBGCHHHHHBFFHHHHGHHHHHFHFHHGHHEFDGFHF<GGGFFHHG>DFFHHE<.<=G0<GHDGGGGGHHACCCHCFCGFHGHHBFGGGBFFGGEBF9FGFBFGG0
@M03495:530:000000000-LYBTV:1:1102:20933:23226 1:N:0:GTGCTCTG+TTCTTCCT
GTCAGCATGTGAGCTTTGGAGTGAAATCTCTTGTCTTAAGGAATAAAGGAAAAAGATTCCGTCGGAGGCTCGGTGCTCTACAGGTTCAACCTTTGTACTCTATTATTGCCTCACATTCCATCTCTTGTGAAAATATATTTGATTGGCTTTTCTGCAGGTTGTTTGCCAGGACTTTCCAAGACCTCCACTAGAAAACACAATAAACTTTTTGGAAGCTGGACAACTATCTTCATTTTTCAGAAACAGTGAAC
+
CCCCCFFFFFFFGGGGGGGGGGGHHHHHHHHHHHHHHHHHHFGHHHHHHHHHHHGGHHHHHHHGGGGGGHHGGGGGHHHHHHHHHHHHHHHHHHHHHHHHHHHHHHHHHGHHHHHHHHHGHHHHHHHHHFHHHHHHHHHHHFHHHGHHHHHHHHHHHHFHHGHHHHHHEHHGHHHHGHHGHFFHHHHHHHGHGHHFHHCCGDFGDGHGHHGGHHGEHHFFGHHHHHHHHHGFGGGGFGGGGGGGGGCFFG0
@M03495:530:000000000-LYBTV:1:1102:17722:23227 1:N:0:GTGCTCTG+TTCTTCCT
GTCAGCATGTGAGCTTTGGAGTGAAATCTCTTGTCTTAAGGAATAAAGGAAAAAGATTCCGTCGGAGGCTCGGTGCTCTACAGGTTCAACCTTTGTACTCTATTATTGCCTCACATTCCATCTCTTGTGAAAATATATTTGATTGGCTTTTCTGCAGGTTGTTTGCCAGGACTTTCCAAGACCTCCACTAGAAAACACAATAAACTTTTTGGAAGCTGGACAACTATCTTCATTTTTCAGAAACAGTGAAC
+
CCCCCFFFFFFFGGGGGGGGGGHHHHHHHHHHHHHHFHHHHHHHHHHHHGHHHHGGHIHHEHHGGGGGGHGGGGGGHHHHHHHHHHHHGHHHHHHHHHHHHGHHHHHHHHHHHHHHHHHHHHHHHHHHHHHHHGHGHHHHHHGHHFHFHHHHHHHHHGHHHDCGHGHHGEHHHHGHHHGHGHHHHGGHHHHFFDFFHHHCGGFGDHHHGHGGFCGEHHGCGFCGFFHHHHGGGGGGGGFGBCFFFFCFFG0
@M03495:530:000000000-LYBTV:1:1102:9830:23242 1:N:0:GTGCTCTG+TTCTTCCT
GTCAGCATGTGAGCTTTGGAGTGAAATCTCTTGTCTTAAGGAATAAAGGAAAAAGATTCCGTCGGAGGCTCGGTGCTCTACAGGTTCAACCTTTGTACTCTATTATTGCCTCACATTCCATCTCTTGTGAAAATATATTTGATTGGCTTTTCTGCAGGTTGTTTGCCAGGACTTTCCAAGACCTCCACTAGAAAACACAATAAACTTTTTGGAAGCTGGACAACTATCTTCATTTTTCAGAAACAGTGAAC
+
CCCCCFFFFFFFGGGGGGGGGGHHHHHHHHHHHHHHHHHHHHHHHHHHGHHHHHGGHHIHHIHGGGGGGHHGGGGGHGHHHHHHHHHHHHHHHGHHHHHHHHHHHHHHHHHGHHHHHHHHHHHHHHHHHHHHHHGHHHHHHHHHHGHHHHHHHHHHHHHHHGHHHGGHHHGHHCGHHFFGFHHHHHHHHGG1GHHHHHG<DGDDGHHHHHGGHHBHHHHFHHHHHHHGHFGFGGGGGGFFGGBFEFCFG10
@M03495:530:000000000-LYBTV:1:1102:13132:23296 1:N:0:GTGCTCTG+TTCTTCCT
GTCAGCATGTGAGCTTTGGTCCAGCCTGAGTCCTGGTTTATCAACGGCAAAATATAGATCGGAAGAGCACACGTCTGAACTCCAGTCACGTGCTCTGATCTCGTATGCCGTCTTCTGCTTGAAAAAAAAAAAAGAAGACTCACATAGAGTATACTGCGTACTTACACAGATCACATAGATCTCATCAAGCGTGGAGTATATTTGTAACGATATTGTTATGCATAAATTCAGACATACTACGATCCGTATCT
+
DDDEDFFFFFFFGGGGGGGGGGHHHGHHHHHHHHHHHHHHHHHHHGGGGGHHHHHHHHHHHGGGGHHHHHHHGHHHGHHHHHHHHHHHHGHHHGHHHHHDGHGGGHHGHGGGHGHHHGGHHHHHHHGG@CC////011011111>>1111<111111<..-.1<1100.:<00/0<0111:1111110009..-..0<111111<1<1...9<111111111<1111111110/1101<1........<.1
@M03495:530:000000000-LYBTV:1:1102:24319:23310 1:N:0:GTGCTCTG+TTCTTCCT
GTCAGCATGTGAGCTTTGGTCCAGCCTGAGTCCTGGTTTATCAACGGCAAAATATAGATCGGAAGAGCACACGTCTGAACTCCAGTCACGTGCTCTGATCTCGTATGCCGTCTTCTGCTTGAAAAAAAAAAAAAAACCACTGGCTATGTGTACTGAGGTAGTACGCTTGTGATGCTAAATAAAGTGTTGGTCGCGCGACTGTTAGATCGTGTTGCATCTCGCAAGTGTAGTGCTAACTTTAGTACTGTAGT
+
CBCCDFFFFFFFGGGGGGGGGGHHHGHHHHGHHHHHHHHHHHHHHGGGGGHHHHHHHHHHHGGGGHHHHHHHGHHHGHHHHHHHHHHHHGHHHGHHHHHBGHHGGHHHHGGGHGHHHHHGHHHHFHGG@F@>>/--....00/./0<1=11111110.<00011...<.:011:11<11111111<11..9:----<---.011111:</....101111..-.-1:1111/1111/11111<11111111
@M03495:530:000000000-LYBTV:1:1102:18608:23312 1:N:0:GTGCTCTG+TTCTTCCT
GTCAGCATGTGAGCTTTGGACTCCTGACTGGTTTATCAACGGCAAAATATAGATCGGAAGAGCACACGTCTGAACTCCAGTCACGTGCTCTGATCTCGTATGCCGTCTTCTGCTTGAAAAAAAAAAGAACCGTACATAAAGAATGCAGGCAATGCTGTTTGAGATACTATCAGAACCAGTAAGAGTGGCAAAATGTTCATAAACATCCTAACAATAGTCGCTGCTACCGTGTGTGACTAGAAGCCTGAGGA
+
BBBBBFFFFFFFFGGGGGGGGGHHHHHHHHHGHHHHHHHHGGGGGHHHHHHHGHFHGGGEFFHHGHHGHGHGDGHFHHHHFHHHGFHHGHHGFD4EGGEFHHHHGEGHGFHHHHHGHHHFHGGF>//?@2////?/1111?10111110..01<111<10/0..0<000=00000/...;C:000:0..;0./0000;;000;;00;/900//000000.-...0;;.-....../;///////./..../
@M03495:530:000000000-LYBTV:1:1102:6349:23380 1:N:0:GTGCTCTG+TTCTTCCT
GTCAGCATGTGAGCTTTGGTCCAGCCTGAGTCCTGGTTTATCGACGGCAAAATATAGATCGGAAGAGCACACGTCTGAACTCCAGTCACGTGCTCTGATCTCGTATGCCGTCTTCTGCTTGAAAAAAAAAACATAGGAACACACACAACCTCTCGAACTGTGGGCTCGTATCATATCTGATGAGTATATATAAACTATACGAGGTAGTAGAACAACAAATTAGTGTATCTGTCGATTGGAGTCTCAACGGA
+
DCCDDFFFFFFFGGGGGGGGGGHHHGHHHHGHHHHHHHHHHH2FEGGGGGHHHHHHHHHHHGGGGGHHHHHHGHHHGHHHHHHHHHHHHGHHHGHHHHFDGHHGGHHHHGGGHGHHHHHHHHHHGHGCCFG</1=11=100<<<DD....//0/.0/..0=0/<./.--.<.000000000000000000000000<000..9-.00000<00//....000000:0<00000...<..0/0/0000<.9.
@M03495:530:000000000-LYBTV:1:1102:11473:23406 1:N:0:GTGCTCTG+TTCTTCCT
GTCAGCATGTGAGCTTTGGTCCGCCTGGTTTATCAACGGCAAAATATAGATCGGAAGAGCACACGTCTGAACTCCAGTCACGTGCTCTGATCTCGTATGCCGTCTTCTGCTTGAAAAAAAAAAAAAACAAATACCGTGCACTACAATTTACATCATTTTACTCATTATACTTCATCACTGTCTCATTCATATGACAAGAATTTCTGATCATCTGTCTTCACTTGTACTTCACACTACTGCACTTCTTCATT
+
CCCCCFFFFFFFGGGGGGGGGGGGGGHHHHHHHHHHHGGGGGHHHHHHHHHHHGGGGHHHHHHHGHHHGHHHHHHHHHHHHGHHHGHHHHH4FGHGGHHHHGFGHGHHGHHHHGHHHHGGGGD///>...01111....<000/00111111110111110<111111:11111<11<1<<111111111111:1:1./<:111111<1:1111:::1110:10<<11:<101:://101000:011111:
@M03495:530:000000000-LYBTV:1:1102:4309:23416 1:N:0:GTGCTCTG+TTCTTCCT
GTCAGCATGTGAGCTTTGGAATTAGTAAATTCGTTGACGACAGAAGGAGCAAGAAACGACCACAGGGAGGGTGGTTTATCAACGGCAAAATATAGATCGGAAGAGCACACGTCTGAACTCCAGTCACGTGCTCTGATCTCGTATGCCGTCTTCTGCTTGAAAAAAAAAAAAAGATGAAAAGCACGATCAATACATGTGCGTATATATCACATGCGAGTATGATGCTTGTCTATATGTAATGATAGCAGTAG
+
DDDDDFFFFFFFGGGGGGGGGGHHHHHHHHHHGHHHHHGGGGGHHHHHHHHHHHHHHGGGGGHEGHGGGGGEFEGGHHHHGHHGGGGGHFHHHHGHHHHGGGGHFHHHHHGHHHGHHHHHHHHHHHGGGHHGHHHHHBGHFGDHHHHGGGHGGHHHHHHHHHHHCGGG?@-9..000000/.0<<....0000000<00....00000000000..9-.<00000000.00000<000<:00000000<00
@M03495:530:000000000-LYBTV:1:1102:20704:23422 1:N:0:GTGCTCTG+TTCTTCCT
GTCAGCATGTGAGCTTTGGAGTGAAATCTCTTGTCTTAAGGAATAAAGGAAAAAGATTCCGTCGGAGGCTCGGTGCTCTACAGGTTCAACCTTTGTACTCTATTATTGCCTCACATTCCATCTCTTGTGAAAATATATTTGATTGGCTTTTCTGCAGGTTGTTTGCCAGGACTTTCCAAGACCTCCACTAGAAAACACAATAAACTTTTTGGAAGCTGGACAACTATCTTCATTTTTCAGAAACAGTGAAC
+
CCCCCFFFFFFFGGGGGGGGGGHHHHHHHHHHHHHHHHHHHHHHHHHHHHHHHHGGHIHHHIHGGGGGGHHGGGGGHHHHHHHHHHHHHHHHHHHHHHHHHHHHHHHHHHHHHHHHHHHGHHHHHHHHHFHHHHHHHHHHHHHHHHHHHHHHGGHHGHHHHFHHHHGHHFHHHHHGHHFHGHHHHHHHHHGDFGHHHGG=GGH=GHHHHHGGHHEGGHHFHHHHHHHHHHBFGGGGGGGGFGBFFFBBBF0
@M03495:530:000000000-LYBTV:1:1102:25852:23425 1:N:0:GTGCTCTG+TTCTTCCT
GTCAGCATGTGAGCTTTGGTCCAGCCTGAGTCCTCTGGTTTATCAACGGCAAAATATAGATCGGAAGAGCACACGTCTGAACTCCAGTCACGTGCTCTGATCTCGTATGCCGTCTTCTGCTTGAAAAAAAAACACTCATACTCATCACACCTCTCCATCTCTCTACTTATATCTTTACCTATTTACTCTATTTCTTTCCTACCTCTCCCTTCCTACTACGATCTTCTCTCCTCATTACTCTCTATCATTCT
+
BBBBBF5DFFD5DFGGGGFGGGHHHGHHHHHHHHHHHGGGHHHHEFHEEGEECGGHHFHHHHEGGGGHHHHHHHGHHGGHHHHHHH3GHHHGHHHGHHEBGFHGGGGHFHHGGEHGHHGHHHF033B0C//>//01001<11<11<?111/00F00111111111=1=1<1<0000=000=0000<=D00=0::0;:00000.0;:////0:/9900009.9..0;0090/0/0000000090000000/;
@M03495:530:000000000-LYBTV:1:1102:25193:23455 1:N:0:GTGCGCTG+TTCTTCCT
GTCAGCATGTGAGCTTTGGAGGGCAAGAAGTGGTTGTGACTGGTTTATCAACGGCAAAATATAGATCGGAAGAGCACACGTCTGAACTCCAGTCACGTGCGCTGATCTCGTATGCCGTCTTCTGCTTGAAAAAAAAAAACAGAACAGTAGAGATTTGTTGAACAACGAGTTGTGAGCTGGAAATCTGCAGCATGTTTACGCATGCCGCTGTGGTGTGGAGATTAATGGAGAGTTACACACATTGATGCGTC
+
CCCCCFFFFFFFGGGGGGGGGGGGGGGHHHFGGGFGGGFHHHFHFHHHHHHHGGGGGHHHHHHHHHHGGGGGHHHHHHHGHHHGHHGHHHHHHHHHGGHHGGGG/GFHHHGGHHHHGGGHGHHHGHHHGHGHFGGG/-<..0////<<00000<0000<<:00::;-...:0<.00/0//.9;009900//.90;0900.....00--9-.///.;.././///////:9/.://////../9///9/-;-
@M03495:530:000000000-LYBTV:1:1102:4649:23473 1:N:0:GTGCTCTG+TTCTTCCT
GTCAGCATGTGAGCTTTGGTCCAGCCTGAGTCCTTGTTTATCAACGGCAAAATATAGATCGGAAGAGCACACGTCTGAACTCCAGTCACGTGCTCTGATCTCGTATGCCGTCTTCTGCTTGAAAAAAAAAAAAAACGAAAGTCCTAAGCGATGAGGCCAGAATGGATAACGAGCTTCTATGTTAACAGCATCGTGTACTCCAGCATAGACCTAATGCTTCGATACACGCCATCACACTACTATTCGTATTA
+
CCCCCFFFFFFFGGGGGGGGGGHHHGHHHHGHHHHHHHHHHHHHHGGGGGHHHHHHHHHHHGGGEHHHHHHHGHHHFHHHHHHHHHHHGGHHHGHHHHHEHHHGGHHHHGGGGGHHHHHHGHHHGFGCF>?///-.-.<..0000=0//-...00:...../:0000;00..9-.;00000;0000009:;0....:000000;/00000;0;0;00000-:0.-00.-..;00000/;/:0000///9:0
@M03495:530:000000000-LYBTV:1:1102:26176:23475 1:N:0:GTGCTCTG+TTCTTCCT
GTCAGCATGTGAGCTTTGGGGTGAAATCTCTTGTCTTAAGGAATAAAGGAAAAAGATTCCGTCGGAGGCTCGGTGCTCTACAGGTTCAACCTTTGTACTCTATTATTGCCTCACATTCCATCTCTTGTGAAAATATATTTGATTGGCTTTTCTGCAGGTTGTTTGCCAGGACTTTCCAAGACCTCCACTAGAAAACACAATAAACTTTTTGGAAGCTGGACAACTATCTTCATTTTTCAGAAACAGTGAAC
+
BBBBBFFFFFFFGGGGGGGGGFGHHHHHHHHHHHHHHHHHHGFHHHHHGHHHHGGGHGHGGHHGGGEGGHHGGEEGHHHGHHHHHHHHHHHHHHGHHHHHHHHHHHHHHHHHHHHHHHFHHGHHHHHHHHHHGFHHHGHHGHHHHHHHHHGFHHEGGFFGFGFHHGFHHHGGGGHFHHHHHHHGHHFFHHEF0DCCHHHCDGD<CBCFHHGGGHFGFHCCHFA.FFGGGGGFFFFGGGGFC;FFEFBFBC0
@M03495:530:000000000-LYBTV:1:1102:18925:23498 1:N:0:GTGCTCTG+TTCTTCCT
GTCAGCATGTGAGCTTTGGAGTGAAATCTCTTGTCTTAAGGAATAAAGGAAAAAGATTCCGTCGGAGGCTCGGTGCTCTACAGGTTCAACCTTTGTACTCTATTATTGCCTCACATTCCATCTCTTGTGAAAATATATTTGATTGGCTTTTCTGCAGGTTGTTTGCCAGGACTTTCCAAGACCTCCACTAGAAAACACAATAAACTTTTTGGAAGCTGGACAACTATCTTCATTTTTCAGAAACAGTGAAC
+
CCCCCFFFFFFFGGGGGGGGGGHHHHHHHHHGHHHHHHGHHHHHHHHHHHHHHHGGHIIHHHHGGGGGGHGGGGGGGHHHHHHHHHHHHHHHHHHHHHHHHHHHHHHHHHHHHHHHHGHHHHHHHHHHHHHHHHHHHHHHHHHHGFHHHHHHHHHHHGFGHGHHHHHHHGHHHHHGHGGGCGHHHHHHGHH<FHFHHFG<G=GDDGHHHHGGBFHHHHGHHGGEHHHHHHGGGGGGGGFGFFGGGFCFGE9
@M03495:530:000000000-LYBTV:1:1102:16034:23532 1:N:0:GTGCTCTG+TTCTTCCT
GTCAGCATGTGAGCTTTGGTCCAGCCTGATCCCTGGTTTATCAACGGCAAAATATAGATCGGAAGAGCACACGTCTGAACTCCAGTCACGTGCTCTGATCTCGTATGCCGTCTTCTGCTTGAAAAAAAAAAAAAAAAAATGACTATATTCATCATCCGTCTCAAGGTCGTACATGACACAAATAAGCATAGTACTGTACCCATATTGGTACAGAAATTAAAACTAATACATGTAATGCATTGCTGCAGCTA
+
DDDDDFFFFFFFGGGGGGGGGGHHHGHHHHHHHHHHHHHHHHHHHGGGGGHHHHHHHHGHHGGGGHHHHHHHGHHHGHHHHHHHHHHHHGHHHGHHHFG4FHHGGHHHGGGGHGHHHHHHHGHHHGGGGGD/>---<--<<0000000000000000..../0:0<=0--...000:00/.<00000000000<00:000<0/::0000000000<0000000000000<0<0:000000000000/0</:
@M03495:530:000000000-LYBTV:1:1102:10675:23539 1:N:0:GTGCTCTG+TTCTTCCT
GTCAGCATGTGAGCTTTGGAGTGAAATCTCTTGTCTTAAGGAATAAAGGAAAAAGATTCCGTCGGAGGCTCGGTGCTCTACAGGTTCAACCTTTGTACTCTATTATTGCCTCACATTCCATCTCTTGTGAAAATATATTTGATTGGCTTTTCTGCAGGTTGTTTGCCAGGACTTTCCAAGACCTCCACTAGAAAACACAATAAACTTTTTGGAAGCTGGACAACTATCTTCATTTTTCAGAAACAGTGAAC
+
CCCCBFFFFFFFGGGGGGGGGGHFHHHHHHHHHHHHHHHHHHHHHHHGHHHHHHGGHIHHHIHGGGGGGHHGGGGGHHHHHHGHHHHHHHHGHHHHHHGHHHHHHHHHGHHHHHHHHHFHHHHHHHHHHGBGHHHHHHHHHFHHHHGHHHHHHHEHHHHHHEGHHHHHHHHHGHGHHGHHGGHHHFHHHHGHBGHHHGE=D0D=GHHHHHGGGHHEHHHGHFGHHHHHHHGGGGGGGEGBFFGGGBFFFF0
@M03495:530:000000000-LYBTV:1:1102:25144:23540 1:N:0:GTGCTCTG+TTCTTCCT
GTCAGCATGTGAGCTTTGGTCCAGCCTGAGTCCCTGGTTTATCAACGGCAAAATATAGATCGGAAGAGCACACGTCTGAACTCCAGTCACGTGCTCTGATCTCGTATGCCGTCTTCTGCTTGAAAAAAAAAAAAGATCAGGAACCGTCAGGTATGAATCTGGCGGACGGATGCACTCTGTCGTACAGTTTGTGGTGTTCAGCTAATAATCGTAGATGTACACAAGTTCGCTTCATACCCACTACGTTGATC
+
BBBCCFFFFFFFGGGGGGGGGGHHHGHHHHGHHHGHHHHHHHHHHHGGGGGHHHHGHHHHHHGGGGHHHHHHHGHHHGHHHHHHHHHHHHGHHGGHHHHGGHHHGGHFHFGEFHGHHHGHHHFHFHHGGGDB@//==11111<0.-..../000000000000------..-/000/000:.<<..000<0</./<..0<<0000000<0.....<0<00<009.000<-...0000/00..//9./..00
@M03495:530:000000000-LYBTV:1:1102:17588:23542 1:N:0:GTGCTCTG+TTCTTCCT
GTCAGCATGTGAGCTTTGGAGTGAAATCTCTTGTCTTAAGGAATAAAGGAAAAAGATTCCGTCGGAGGCTCGGTGCTCTACAGGTTCAACCTTTGTACTCTATTATTGCCTCACATTCCATCTCTTGTGAAAATATATTTGATTGGCTTTTCTGCAGGTTGTTTGCCAGGACTTTCCAAGACCTCCACTAGAAAACACAATAAACTTTTTGGAAGCTGGACAACTATCTTCATTTTTCAGAAACAGTGAAC
+
BBBCCFFFFFFFGGGGGGGGGGHHHHHHHHHHHHHHHHHHHHHHHHHHHHHHHHGGHIIHHHHGGGGGGHHGGGGGHHHHHHHHHHHGHHHHHHHHHHHHHHHHHHHHHHHHHHHHHHHHHHHHHHHHHHHHGGHHHHHHHHHHHFGHHHHHHHHGGHHHHFHHHHGHHHHHHHHHHGGGFFGHHHFHGHHFHGHHHHHGHFHBDHFHHHGGHGHGHHHGHHHHHHHHHGGGGGGGGGFF0CCFFGFGGG0
@M03495:530:000000000-LYBTV:1:1102:21951:23561 1:N:0:GTGCTCTG+TTCTTCCT
GTCAGCATGTGAGCTTTGGATGGTTCTGGTTTATCAACGGCAAAATATAGATCGGAAGAGCACACGTCTGAACTCCAGTCACGTGCTCTGATCTCGTATGCCGTCTTCTGCTTGAAAAAAAAAAAAAAAAATAACGTCAAGAGGGATAGAGTATACTATCTGATATAGCATGGATGGTGTATTCTGGCTGAGGTTGCTGCAATGTATTGTGCTCGATTATTCTTCTGTAACACCATTCGCATACAATCTTT
+
DCDDDFFFFFFFGGGGGGGGGGGGHHHHHHHHHHHHHHGGGGGHHHHHHHHHHHGGGGHHHHHHHGHHHGHHHHHHHHHHHHGGHHGHHGHHDHHGFGHHHHGGGHGHHHGHHFFHHHHGGGBB<>>/---<<0<./...00..../<000<0000000:0:00:0<00000.000.00<0000<000/....:/:.000/000<0000:00:0.-<0900000000<00000..0000....00000000
@M03495:530:000000000-LYBTV:1:1102:23776:23595 1:N:0:GTGCTCTG+TTCTTCCT
GTCAGCATGTGAGCTTTGGAATTAGTAAATTCGTTGACGACAGAAGGAGCAAGATAACGACCACAGGGAGGGTGGTTTATCAACGGCAAAATATAGATCGGAAGAGCACACGTCTGAACTCCAGTCACGTGCTCTGATCTCGTATGCCGTCTTCTGCTTGAAAAAAAAAGAAAGAACAGAAGAGCTTACATGGGGGGATGGGGGCCAAAAACATTGTATGTGTAAAACGAGACGACGAGGTGGCAGAAGAA
+
A1AAAFFFFFFFGG1GGGGAGGHHFHHHHHHHGHHHHHGGGGGHHHHHHHHHHHHHHHGGGGGHHHHEF?EEEFGEGHGHHFHHEEGGGCHFGBHHHEFHGEFGEGBFHHGCF/G<FFHHHHBG@FHFCGEGFDHHHFFDDGECHEFHC.>GF1<FFBDC0GBDH-@@C.:;;//.///////./9/00000:999----9----------;-/////9/;9///9//-9--9---9-------9--//9/
@M03495:530:000000000-LYBTV:1:1102:19334:23600 1:N:0:GTGCTCTG+TTCTTCCT
GTCAGCATGTGAGCTTTGGTCCAGCCTGAGTCCTGGTTTATCAACGGCAAAATATAGATCGGAAGAGCACACGTCTGAACTCCAGTCACGTGCTCTGATCTCGTATGCCGTCTTCTGCTTGAAAAAAAAAAAAACAACACATAGCTTGATTGAGTTCTCGATTGTGTGAAATAACATTACCTGCTCAGCATGCTGAGATGCTCGAGTAAGTCCTGTGTTGTATGTTGTCACTAGAGGCAGGTATAGATCTT
+
EEEEEFFFFFFFGGGGGGGGGGHHHGHHHHHHHHHHHHHHHHHHHGGGGGHHHHHHHHHHHGGGGHHHHHHHGHHHGHHHHHHHHHHHHGHHHGHHHHHFHHHGGHHHHGGGHGHHHHHHHGHHHHGGGG?<//.>.....111111/.1110011111.0<1.01/.111111001111110.0<1/01100111.110011.-.0.11<11<0<01/</111111<111<1000/.9.-<111111111
@M03495:530:000000000-LYBTV:1:1102:17363:23616 1:N:0:GTGCTCTG+TTCTTCCT
GTCAGCATGTGAGCTTTGGAGTGAAATCTCTTGTCTTAAGGAATAAAGGAAAAAGATTCCGTCGGAGGCTCGGTGCTCTACAGGTTCAACCTTTGTACTCTATTATTGCCTCACATTCCATCTCTTGTGAAAATATATTTGATTGGCTTTTCTGCAGGTTGTTTGCCAGGACTTTCCAAGACCTCCACTAGAAAACACAATAAACTTTTTGGAAGCTGGACAACTATCTTCATTTTTCAGAAACAGTGAAC
+
BBBAAFFFFFFFGGCGGGGGGGFDGHHHHHHHHGGHFFDGHAEFFGHGHHGFHGG2FGEGAGHGCE?EEEFGGEEFGHHHGHHFDDHFFFFGHFG4FGFHG@DFGHGFHFHHFHHGHHHHGHGHEGGHFFFBBGFHFHHFFDG4F0FGFGF3FF3BFHCGH<C2FGGHFGGGBFGFGF?GGGFBGHEHEGBGF<GFEGA.<00<DD0GFGF?HFFAGHHHHFCCCCCH00CFFBFFFBBB99B/FB0;0;0
@M03495:530:000000000-LYBTV:1:1102:21220:23620 1:N:0:GTGCTCTG+TTCTTCCT
GTCAGCATGTGAGCTTTGGAGTGAAATCTCTTGTCTTAAGGAATAAAGGAAAAAGATTCCGTCGGAGGCTCGGTGCTCTACAGGTTCAACCTTTGTACTCTATTATTGCCTCACATTCCATCTCTTGTGAAAATATATTTGATTGGCTTTTCTGCAGGTTGTTTGCCAGGACTTTCCAAGACCTCCACTAGAAAACACAATAAACTTTTTGGAAGCTGGACAACTATCTTCATTTTTCAGAAACAGTGAAC
+
CBCCCFFFFFFFGGGGGGGGGGHHHHHHHHHHHHHHHHHHHHHHHHHGHHHHHHGGHHHIHHHGGGGGGHHGGGGGHHEHHHHFGHHHHHHHHHHHHHHHHHHHHHHHHGHGHHHHHHHGHHHHHHHHHHHHHHHHHHHHHHHHHHHHHHHHGHHHHHHHGGHHHHFHHHHHHHHGHFGFHHHHHHHHHHFFGFGFEHHGHBG0DDHHHHGGHHHHHGHHFFGHGHGHHHGGGFGGGGGGFGGFGFCFFG0
@M03495:530:000000000-LYBTV:1:1102:24588:23631 1:N:0:GTGCTCTG+TTCTTCCT
GTCGGCATGTGAGCTTTGGTCCAGCCTGAGTCCTGGTTTATCAACGGCAAAATATAGATCCGAAGAGCACACGTCTGAACTCCAGTCACGTGCTCTGATCTCGTATGCCGTCTTCTGCTTGAAAAAAAAACAACTACAATATAACGGAATCCGATCAATGAAGCCCCTTAGTCATGCTGAAAGTCTGACATCATGCGGAGAACACCATTCGTACAATCACATTCACTGTCTGCTCCCTACTCCTATGTATC
+
A>A3ADBBFDFFGGGGGGGGGGFHHGHHHHGHHHHHHHHHHHGHHGGGFGHHHGGFHHGFHHFEEGFHHGHGGGHHGGHHHFHFHHHEHGHHHGHHHBEDHHGFDHHHFGEFFGEFHHGFH0GB?F@FB@//</11?111?1<11/-..<1>..<<.00=0000.<.../:0;0000000;00<00000:0:0000.-99-;//=..0900//9.9B////////9;/;///////..9.//;////////
@M03495:530:000000000-LYBTV:1:1102:24086:23667 1:N:0:GTGCTCTG+TTCTTCCT
GTCAGCATGTGAGCTTTGACGACAGAAGGAGCAAGATAACGACCACAGGGAGGGTGGTTTATCAACGGCAAAATATAGATCGGAAGAGCACACGTCTGAACTCCAGTCACGTGCTCTGATCTCGTATGCCGTCTTCTGCTTGAAAAAAAAAAAAAACAGAAAGATCATTAGTAAAGAGCACGTCACGTATACAGGCTCTACTCGTACTCCGTAGTACGCATTAAAGCTCATGCAGCAACATAACTGAGCGG
+
BABCCFFFFFFFGGGGGGGGGGGGGHHHHHHHHHHHHHHHGGGGGHGHHGFGGGEEGGGHFHHHHHGGGGGHHHHHHHHHHHGGGGHHHHGFHGHGFGHHHHHHHHHHHHGGHHGHHGHH3FGGFGGHHGGGCHGGHHGHHHHHHHHGCCEAA:--:.//000/0:0000000;000//0;-;...../;0000/.../;000.:..:00.....00.....00000000:00000./:./00000000:-
@M03495:530:000000000-LYBTV:1:1102:10681:23691 1:N:0:GTGCTCTG+TTCTTCCT
GTCAGCATGTGAGCTTTGGTTTATCAACGGCAAAATATAGATCGGAAGAGCACACGTCTGAACTCCAGTCACGTGCTCTGATCTCGTATGCCGTCTTCTGCTTGAAAAAAAAAAGAAATTTACAAAAACAAGTAAGATATGATATAAACAACAATAACTGGACAACAAAGTTAACAAGGTAACAGTAGATAACATATGAAAAAAACAACAGACTAGCGCCGAAGCAAGGCTTGTAGGTCGTGATCAAGCTA
+
AAA1AFFFFBFFGGFGGFGFGGHHHHHFGGGGGHHGHHHHHCGHGGGCGGHHHGHGHFFFHFHHHFCHHHHHGGHFGHHEHG12@GEFFHHHG>/FAGGHHHFGEBFHH/E//B//BB11@222>10/?//01111111?D1111@@11?....1111110<01.<C../0<0=0=0/.00:000:00000;00;00:000;:--9.:9.//9;0//---9----//---9B--///:/-9-;//9/////
@M03495:530:000000000-LYBTV:1:1102:7193:23697 1:N:0:GTGCTCTG+TTCTTCCT
GTCAGCATGTGAGCTTTGGAGTGAAATCTCTTGTCTTAAGGAATAAAGGAAAAAGATTCCGTCGGAGGCTCGGTGCTCTACAGGTTCAACCTTTGTACTCTATTATTGCCTCACATTCCATCTCTTGTGAAAATATATTTGATTGGCTTTTCTGCAGGTTGTTTGCCAGGACTTTCCAAGACCTCCACTAGAAAACACAATAAACTTTTTGGAAGCTGGACAACTATCTTCATTTTTCAGAAACAGTGAAC
+
CBCCCFFFFFFFGGGGGGGGGGHHHHGHHHHHHHHHHHHHHHHHHHGHHHHHHHGGHHHHHHGGGGGGGHHGGGGGHHGHGHHHHHHGHHHHHHHGGFGFHHHHHHHHHGHHGHHHGFHGHHHEFHHHHEGGHGHFHHHHHHGHHFFHFHHHGGFHHFHHHGHHGGHHHHFFHEHHHFHHGHHGHGHHHFHBFFGHHFC<<DGDGHHHFHCGBGBHHHHHFFGHHFHHFHFGGGGGGGGGEGBFFG;C0C0
@M03495:530:000000000-LYBTV:1:1102:9373:23698 1:N:0:GTGCTCTG+TTCTTCCT
GTCAGCATGTGAGCTTTGGAGTGAAATCTCTTGTCTTAAGGAATAAAGGAAAAAGATTCCGTCGGAGGCTCGGTGCTCTACAGGTTCAACCTTTGTACTCTATTATTGCCTCACATTCCATCTCTTGTGAAAATATATTTGATTGGCTTTTCTGCAGGTTGTTTGCCAGGACTTTCCAAGACCTCCACTAGAAAACACAATAAACTTTTTGGAAGCTGGACAACTATCTTCATTTTTCAGAAACAGTGAAC
+
CCCCCFFFFFFFGGGGGGGGGGHHHHHHHHHHHHHHHHHHHHHHHHHHHHHHHHGGHHHHHHHGGGGGGHHGGGGGHHHHGHFHHHHHHHGHHHHHHHHHHHHHHHHHHGGHHGHHHHHHHHHHHHHGHHGGHHHHHHHHHHHHGHBHHFHHHHGHGHFHHDHGHBGDFEEHGHHHHG?DFHHHHHGHHGGDGHHHHGE<D<DDGHHHHHGGHGGEHHGHGHHHHEGHHHFFGGFGGGGG90CFFGCFFF0
@M03495:530:000000000-LYBTV:1:1102:6671:23724 1:N:0:GTGCTCTG+TTCTTCCT
GTCAGCATGTGAGCTTTGGAATTAGTAAATTCGTTGACGACAGAAGGAGCAAGTAACGACCACAGGGAGGGTGGTTTATCAACGGCAAAATATAGATCGGAAGAGCACACGTCTGAACTCCAGTCACGTGCTCTGATATCGTATGCCGTCTTCTGCTTGAAAAAAAAAAAAAATAACTCTCTTCTAGCTGTGAATTATGAAGTACCAACCAACAAGACACGCTTATCATACTATCTCTACCTCCAGTACAA
+
AAABBFFFFFFFGGGGGGGFGGHHHHHFFHHFGHHHHHGDGCGHHHHFGGFHHFHHHGEGGGHHHHGGGGG>FGGFHHHHHGF?EFGGHHGHFGHG4GFG/FFHFFHFHF@GHHGBDGGHHHHGBFGGFGHFHHGFF1??FHFHGBGGACGFFFFHHHH0<FDGG@-::;-:-.0;00;0000000000/;/////;9//;//;;///...9......:..-.../;////////////;///..:9////
@M03495:530:000000000-LYBTV:1:1102:26688:23752 1:N:0:GTGCTCTG+TTCTTCCT
GTCAGCATGTGAGCTTTGGATTAGTAAATTCGTTGAGACAGAAGGAGCAAGATAACGACCACAGGGAGGGTGGTTTATCAACGGCAAAATATAGATCGGAAGAGCACACGTCTGAACTCCAGTCACGTGCTCTGATCTCGTATGCCGTCTTCTGCTTGAAAAAAAAAAATATGATACGTCTACCAATGGATAATCAGGGTGATGTCGGTTGGGCAATCGAGAGCTGATGTTCGGTGGGTGACTCTGTGTCT
+
CCCCCFFFFFFDGGGGGGGGGGHHHHHHHHHGHHHHHFHHHHHHHHHHGHHHHHHGFFGCEHHHHFF1EGEFEBFGHHHHHHFCEEFFFHHHHHHHHHGGEEGHHFHHHGEGHGFHFGHHHFHHHHGHEGCFGHHH2FFCGCHFFGG?/FFGH1=GGH0GF1FD<-C?AC0000000.0./.9000;;/0000;0;00./9.0000.;;.;--././/....-9////:9//.-...-...///;/:////
@M03495:530:000000000-LYBTV:1:1102:22602:23762 1:N:0:GCGCTCTG+TTCTTCCT
GTCAGCATGTGAGCTTTGGAGTGAAATCTCTTGTCTTAAGGAATAAAGGAAAAAGATTCCGTCGGAGGCTCGGTGCTCTACAGGTTCAACCTTTGTACTCTATTATTGCCTCACATTCCATCTCTTGTGAAAATATATTTGATTGGCTTTTCTGCAGGTTGTTTGCCAGGACTTTCCAAGACCTCCACTAGAAAACACAATAAACTTTTTGGAAGCTGGACAACTATCTTCATTTTTCAGAAACAGTGAAC
+
@BABAFFFFBFFGGGFGGFGFG4GHHGHHCHHGHHGHHDGHDGFHHGEGGEHFHGABGHGGHHGGGAEDEFFG?FGHG5FGHHHHHHHHHGHFHFDGFGHFHFHHHHFFFHHHHHHHHGHHFHHHHHGHFBGGGHFFGFFHHFHHEFGHHFHHHGHHFFGG?GHHEGFGEFEHHHHFFDDGHGGHHHHHHH1=GFHC.C.<DFBGFGHHHDCBCGHHHGHGHCGGGFHBGFFGGFFBFGE;C/CBF09009
@M03495:530:000000000-LYBTV:1:1102:24409:23773 1:N:0:GTGCTCTG+TTCTTCCT
GTCAGCATGTGAGCTTTGGAATTAGTAAATTCGTTGACGACAGAAGGAGCAAGATAACGACCACAGGGAGGGTGGTTTATCAACGGCAAAATATAGATCGGAAGAGCACACGTCTGAACTCCAGTCACGTGCTCTGATCTCGTATGCCGTCTTCTGCTTGAAAAAAAAAAAAAAAATAGTACTATGTTGAACACACATGCAATGCGGTGCCGGAAGAAGCGTCTCTCCAGAGACATCACAAGTAGTAGGAA
+
CCCCCFFFFFFFGGGGGGGGGGHHHGHHHHHHGHHHHHGGGGGHHHHHGHHHHHHHHHGGGGGHHHHGEGGGFGGEFHHHHHHHGGGGGGHHHGHGHHHHGGGGHHHHHHHGHHHGHHHHHHGHHHHHGHHHGHHHFHFHHHFEHHHHGDGHGHHHHHHHHHHFAD@@-:--9---.9//////////:////....//9/////.-9--/----..//;-....//////....////9/.:/;//////
@M03495:530:000000000-LYBTV:1:1102:12665:23788 1:N:0:GTGCTCTG+TTCTTCCT
GTCAGCATGTGAGCTTTGGAGTGAAATCTCTTGTCTTAAGGAATAAAGGAAAAAGATTCCGTCGGAGGCTCGGTGCTCTACAGGTTCAACCTTTGTACTCTATTATTGCCTCACATTCCATCTCTTGTGAAAATATATTTGATTGGCTTTTCTGCAGGTTGTTTGCCAGGACTTTCCAAGACCTCCACTAGAAAACACAATAAACTTTTTGGAAGCTGGACAACTATCTTCATTTTTCAGAAACAGTGAAC
+
BCCCCFFFFFFFGGGGGGGGGGHHHHHHHHHHHHHHHHHHHHHHHHHHHHHHHHGGHIHHHIHGGGGGGHHGGGGGHHHHHHHHHHHHHHHHHHHHHHHHHHHHGHHHHHHHHHHGHHHHHHHHHHHHHHHFHHHHHGHHHHHHHHGFHHHHHHHGGHGHHEHGHHHHGHHHHGHHHHHHHHHEHHCFHFHDFGBGGHGCGBGFHHHHHHGEF0GHHHHHHGFHHHGHHHGGGGGGGGGGFFGGGGGBBF0
@M03495:530:000000000-LYBTV:1:1102:14671:23805 1:N:0:GTGCTCTG+TTCTTCCT
GTCAGCATGTGAGCTTTGGAATTAGCTGGTTTATCAACGGCAAAATATAGATCGGAAGAGCACACGTCTGAACTCCAGTCACGTGCTCTGATCTCGTATGCCGTCTTCTGCTTGAAAAAAAAAAAACAAAAAGCATAGACAATTATAGTATGTTATAGACAGAATCAGTAGATATACCACTAAAACTGGACATGAAAGTGCAATCTGGCATGTAAATCGATCAGACATGAACGTGTATTCATACGAGCACT
+
CDDDDFFFFFFFGGGGGGGGGGHHHHHHHHHHHHHHHHGGGGGHHHHGHHHHHHGGGGHHHHHHHGHHHGHHHHHHHHHHHHGHHHGHHHHHFHHHGGHHGHGGGHGHHHHHHHGHHHHGGGDGD//??0?//01?111<10>11111<111<111=0000//00000000000000000<:<:000:<:.<000:00000<CF00<00/<.000000.:..90:</0::00.<<</0000000...--.0
@M03495:530:000000000-LYBTV:1:1102:19245:23811 1:N:0:GTGCTCTG+TTCTTCCT
GTCAGCATGTGAGCTTTGGAGTGAAATCTCTTGTCTTAAGGAATAAAGGAAAAAGATTCCGTCGGAGGCTCGGTGCTCTACAGGTTCAACCTTTGTACTCTATTATTGCCTCACATTCCATCTCTTGTGAAAATATATTTGATTGGCTTTTCTGCAGGTTGTTTGCCAGGACTTTCCAAGACCTCCACTAGAAAACACAATAAACTTTTTGGAAGCTGGACAACTATCTTCATTTTTCAGAAACAGTGAAC
+
DDDDDFFFFFFFGGGGGGGGGGHHHHHHHHHHHHHHHHHGHHHGHHHHHHHHGGGGHHHIHHHGGGGGGHHGGGGGHHHHHHHHHHHHHHHHHHHHHHHHHHHHHHHHHHHHHHHHHHHHHHHHHHHHHHHHHHHHHHHHHEHHHGHHHHHHHHHHHHGHHEHHHHGHHHHHHHHHHGFHHHHHHHHGHHHDFGHHHHA<GDG0DHHGHHGGGFHHHHHAGFHHHGHHHGGFGGGGGGGGEFEGFGFFGF0
@M03495:530:000000000-LYBTV:1:1102:9575:23820 1:N:0:GTGCTCTG+TTCTTCCT
GTCAGCATGTGAGCTTTGGAGTGAAATCTCTTGTCTTAAGGAATAAAGGAAAAAGATTCCGTCGGAGGCTCGGTGCTCTACAGGTTCAACCTTTGTACTCTATTATTGCCTCACATTCCATCTCTTGTGAAAATATATTTGATTGGCTTTTCTGCAGGTTGTTTGCCAGGACTTTCCAAGACCTCCACTAGAAAACACAATAAACTTTTTGGAAGCTGGACAACTATCTTCATTTTTCAGAAACAGTGAAC
+
BBBABFFFFFFFGGCGGGGGGGHHHHHHHHHHHHHHHHGHHHFFHHHGFHHHHHGGHHHHGHHGGGGGGHHGGEECHHHGHHHHFHHHHFEFFGHGHHHHHHHHGHFHFHHGHHHHHGHHHHHHHHHHHH?GFGFHHHHHHHHHHHHHGFHHHHHGHHHHHDEHHHHHHHHGGHHHHGDGACHHHEHGFHH1FDGHHFG<DGD=DGHGFHGGFCGHFHCFHHHHF/0GHCFFFGFFBFGB;FBBFG;9FF0
@M03495:530:000000000-LYBTV:1:1102:21195:23822 1:N:0:GTGCTCTG+TTCTTCCT
GTCAGCATGTGAGCTTTGGTCCGCCTGAGTCCCTGGTTTATCAACGGCAAAATATAGATCGGAAGAGCACACGTCTGAACTCCAGTCACGTGCTCTGATCTCGTATGCCGTCTTCTGCTTGAAAAAAAAAAAAACTAGTAAGTATACTTATTGTGAAGTCCTTGTGTGTTGTGAGACACTTAAAAACGGAGCTCAAAGAGCATTACAGACAAGATGAATAAGACGAAACATAAGCCAATTAACAAGATATG
+
DDDDDFFFFFFFGGGGGGGGGGGGGGHHHHHHHHHHHHHHHHHHHGGGGGHHHHHHHHHHHGGGGHHHGHHHGHHHGHHHHHHHHHHHHGHHHGHHHHHBGHHGGHHGHGEGHGHHHHHHHHHHHHGGCGCC<>.1=1111111=1=000000000000000000</.././.0000;=B00:000.-...-.00000///000000:0.//./000:000000.;-.-/000000//000;000:/;00:
@M03495:530:000000000-LYBTV:1:1102:23386:23828 1:N:0:GTGCTCTG+TTCTTCCT
GTCAGCATGTGAGCTTTGGAGTGAAATCTCTTGTCTTAAGGAATAAAGGAAAAAGATTCCGTCGGAGGCTCGGTGCTCTACAGGTTCAACCTTTGTACTCTATTATTGCCTCACATTCCATCTCTTGTGAAAATATATTTGATTGGCTTTTCTGCAGGTTGTTTGCCAGGACTTTCCAAGACCTCCACTAGAAAACACAATAAACTTTTTGGAAGCTGGACAACTATCTTCATTTTTCAGAAACAGTGAAC
+
CBCCCFFFFFFFGGGGGGGGGGHHGHGHHHHHHHGHHHHHHHHHHHHHHHHHHHGGHHHIHFGCCEGGGHHGGEFGHHHHHHHHHHHHHHHHHHHHGHHHHHHHHHFHHHHHHEHHHHHFHHHHHHHGHGHHHHHHHHHHHBHDHEFHHHHHHGHHGHFHHEHHGFGHFGHHHHHHHGHHGHHHHHHHHHHFGFGHHHE=DDG0DGHFHHGGGHH.GGCGHHHEHHHHHHGEFGBGGGGGGGBFGF;FFF0
@M03495:530:000000000-LYBTV:1:1102:18953:23838 1:N:0:GTGCTCTG+TTCTTCCT
GTCAGCATGTGAGCTTTGGATGGTTCTGGTTTATCAACGGCAAAATATAGATCGGAAGAGCACACGTCTGAACTCCAGTCACGTGCTCTGATCTCGTATGCCGTCTTCTGCTTGAAAAAAAAAAATAAAAGAATCCAGCCTAATCCAAATTAGACATGTACTTGAATATTGTCTCATTATCGTTTATTAATACAATTAAATGTTGTCAAGTCTATCACATATGCATATCAGACCATCAACCAGTAGTGATA
+
CCCCCFFFFFFFGGGGGGGGGGGHHHHHHHHHHHHHHHGGGGGHHHHGHHHGHHGGGGHHHHHHHGGHHGHHHHHHHGHHHHGHHHGHHHHHFHHHGGHHHHGGGHGHHHHHHGGHHHHGGG@CC022222/0111111/011111111111<111<1111<==000=000000000=000.:.<.0000<00000000000:0:/000<<0<00000000:<000<:000009/<000/..<<0:0/00:
@M03495:530:000000000-LYBTV:1:1102:23679:23855 1:N:0:GTGCTCTG+TTCTTCCT
GTCAGCATGTGAGCTTTGGTCCAGCCTGAGTCCCTGGTTTATCAACGGCAAAATATAGATCGGAAGAGCAAACGTCTGAACTCCAGTCACGTGCTCTGATCTCGTATGCCGTCTTCTGCTTGAAAAAAAAAAAAAGAGAACCACTATCAGATTCCGGATGTATATTAGGTATTCGTCCCTGTGTTACGCTTGCGCATCCTTGTGACATCACAATTGCACGTGGCTTCTCTACATTACTCGTCATCGCCTAC
+
BCCCBFFFFFFFGGGGGGGGGGGHHGHHGHFGHHHHHHHHHHHHHHGGGGGHHHHHHGHFDEDGGGHHHHHHHGHHHGHHGBGGEGHHHHGHHHGHHGHGDFGHFEHHFGCEEGFGHHHHHHECFGFDC/@//<-<.0>11.0.1>000=00000<-..-:0;000000000;0::...00009/00.:....---9;/0000000///////////9/..;.-..////9///9///99....//..../
@M03495:530:000000000-LYBTV:1:1102:15151:23890 1:N:0:GTGCTCTG+TTCTTCCT
GTCAGCATGTGAGCTTTGGAGTGAAATCTCTTGTCTTAAGGAATAAAGGAAAAAGATTCCGTCGGAGGCTCGGTGCTCTACAGGTTCAACCTTTGTACTCTATTATTGCCTCACATTCCATCTCTTGTGAAAATATATTTGATTGGCTTTTCTGCAGGTTGTTTGCCAGGACTTTCCAAGACCTCCACTAGAAAACACAATAAACTTTTTGGAAGCTGGACAACTATCTTCATTTTTCAGAAACAGTGAAC
+
BBBBBFFFFFFFGGGGGGFGGGFHHHHHHHGHGHHFHHGHHHHFHHHFHHHHHHGGHFHHHGHGGGGGGHHGGEEFHGHHGHHFHGHHHHHHHHHHHHHGHFHHHHHHHHHHGHHHHHHBHHHHHHHGHHHHGHHHHHHHHHHFGHGEHGHHHHHFHGFGHAFHGHHHEGEGFGHHGGHFHCGGHGFFHHHGF1FGCG..<<D=DGHFGHGCBCGGFHFHHHGHHGGGHHGGGFFFGGFBFFFFEFFF0F0
@M03495:530:000000000-LYBTV:1:1102:17693:23913 1:N:0:GTGCTCTG+TTCTTCCT
GTCAGCATGTGAGCTTTGGTCCAGCCTGAGTCCCTGGTTTATCAACGGCAAAATATAGATCGGAAGAGCACACGTCTGAACTCCAGTCACGTGCTCTGATCTCGTATGCCGTCTTCTGCTTGAAAAAAAAAAAAAATACACGTCGAAAAGAAGCCGAGAGGGAGCAAGACTAAGAAGCACCGAAATGTAATACAACGAAAAGGCACCCCACTAGACACAAAACTCGTGTAGCTACACATCGAACTGTACTC
+
CCCCCFFFF@FFGGGGGGGGGGHHHGHHHGFGHHHHHGGHHHHHHHGGGGGFHHHHHHHHHHGEGGHHHHHHHGHHHGHHHHHHHHHHHHGHHGGHGHHHDFHHFGHEHFEEEHGEHHHHHHGHFGC?C@///<--01>1>.0.--..-/..:/.-----......////009/;0////.--;-.//////////-...-/....;;-9;.////:9/....:/...://B////////.//..9/;///
@M03495:530:000000000-LYBTV:1:1102:16841:23915 1:N:0:GTGCTCTG+TTCTTCCT
GTCAGCATGTGAGCTTTGGAGTTGACGACAGAAGGAGCAAGATAACGACCACAGGGAGGGTGGTTTATCAACGGCAAAATATAGATCGGAAGAGCACACGTCTGAACTCCAGTCACGTGCTCTGATCTCGTATGCCGTCTTCTGCTTGAAAAAAAAAAAAAAAATAAATCAAGTCTTAGCACCGTATGATTTGATAGCTAGATGTCATCATAGTGCTACCAAGTCACTACTCATGCTTGTGTACCAAGACA
+
CCCCCFFFFFFFGGGGGGGGGGHHHHGGGGGHHHHHHHHHHHHHHHGGGGGHHHHGGGGGBFFEFHHHHHHHGGGGFHHHHHHHHHHHGGGGHHHHHHHGHHHGGHHHHHHHHHHHGHHHGHHHGHDHHFFGHHHHGGGHGHHHHHHH0GHGFFEG?:;:;---.00900900900000;00;-9../000;900000000000900000000000:00/009000090/0900;0000;0/00900..//
@M03495:530:000000000-LYBTV:1:1102:10507:23988 1:N:0:GTGCTCTG+TTCTTCCT
GTCAGCATGTGAGCTTTGGAATTAGTAAATTCGTTGACGACAGAAGGAGCAAGATAACGACCACAGGGAGGGTGGTTTATCAACGGCAAAATATAGATCGGAAGAGCACACGTCTGAACTCCAGTCACGTGCTCTGATCTCGTATGCCGTCTTCTGCTTGAAAAAAAAAAAAATACACTCACAGATAACAATGAAATGTTGAGTGCAGCTTCAAAATGCAATACGCAAACAAATATCAGTATATACAGATA
+
CBCCCFFFFFFFGGGGGGGGGGHHHHHHHHHHGHHHHHGGGGGHHHHHHHHHHHHHHHGGGGGHHHFGGGGGEFGEGHHHHHHHGGGGGHHHHHHHHHHHGGGGHHHHHHHGHHHGHHHHHHHHHHHHGHHGGHHFHHFGHGGGHHHHGGGHGGHHHHHHECGHHGGGC----.00000//0000000000000000000000000000/00:00009000000...--...;090000;0000000:000
@M03495:530:000000000-LYBTV:1:1102:6410:24006 1:N:0:GTGCTCTG+TTCTTCCT
GTCAGCATGTGGGCTTTGGAGTGAAATCTCTTGTCTTAAGGAATAAAGGAAAAAGATTCCGTCGGAGGCTCGGTGCTCTACAGGTTCAACCTTTGTACTCTATTATTGCCTCACATTCCATCTCTTGTGAAAATATATTTGATTGGCTTTTCTGCAGGTTGTTTGCCAGGACTTTCCAAGACCTCCACTAGAAAACACAATAAACTTTTTGGAAGCTGGACAACTATCTTCATTTTTCAGAAACAGTGAAC
+
BABBBFFFFFFFGGGGGGGFGGHHHHHHHHHHHHGHHHHHHHHHGHHHHHHHHHGGHHHHHHHGGGGGGHHGGGGGEFFHHHHEHHHHHHHHHHHHHHGHHHHHHFHHHFHGHHHHHHHHHHHHHHHHFFHBGGHFHHHHGFHHGFGHGHGGHHGHHHFHHGHHHHFHHGHHHHFHHHHFAHFGFGFHFBHDDGHFGFC<<=DDGHHHGDCGEGHHHHCFGHHHHHFGGGEGGGFGGGGGGGFBFB;BFF0
@M03495:530:000000000-LYBTV:1:1102:20901:24013 1:N:0:GTGCTCTG+TTCTTCCT
GTCAGCATGTGAGCTTTGGAGGGCAAGAAGTGGTTGTGACATTGCTATGGCAGCTAGAGCCAACTGGTTTATCAACGGCAAAATATAGATCGGAAGAGCACACGTCTGAACTCCAGTCACGTGCTCTGATCTCGTATGCCGTCTTCTGCTTGAAAAAAAAAAAAAAAAATAAAGTAAATACTGGTGCATAGTACATCTATAGTCATCACATAGCGACAGATCGCTAAGTCGAACAGGCGAGATGTGCACTA
+
DCDCDFFFFFFFGGGGGGGGGGGGGGGHHHGGHHGGGGHHHHHHHHHHHHHHGGHHHHHHHHHGHHHHHHHHHHHHGGGGGHHGHHHHHHHHGGGGHHHHHHHGHHHGHHHHHHHHHHHHGCHHGHHHFF3GHGGGHHHHGGGHGHHGHHHHHHHHHF-A@<---:---:0000;0000000000/00000:0000000;000000:000000;-----/00.....000.;..-/..--9-.0:0000:0
@M03495:530:000000000-LYBTV:1:1102:15735:24019 1:N:0:GTGCTCTG+TTCTTCCT
GTCAGCATGTGAGCTTTGGACTCCTGACTGGTTTATCAACGGCAAAATATAGATCGGAAGAGCACACGTCTGAACTCCAGTCACGTGCTCTGATCTCGTATGCCGTCTTCTGCTTGAAAAAAAAAAAAACAAGAAACTGTAAGACTGACTAAGGATGTGGTAAAGATTTATGGAAAAGTTAGCCACATATATAACACTATGCACGCACACAATCACATGATAATCACAAATATGTACATACATAATGCCGA
+
CCCCCFFFFFFFGGGGGGGGGGGHHGHHHHHGGHHHHHHHGGGGGHHHHHHHHHHHGGGGHHHHGHHGHHHGHHHHHHHHHHHHGHHHGHGGGD4GHHGGHHHHGEEHGHHHHHHGFFGGHGFG><//<//?0000011=11111<11100<//0<//=0/0000000;0;0/000//00:00/0/.000;000;:/9/00000.-:-:..:0/0/90/////9/:://.;;;/9////;9///:////--
@M03495:530:000000000-LYBTV:1:1102:25457:24022 1:N:0:GTGCTCTG+TTCTTCCT
GTCAGCATGTGAGCTTTGGTCCAGCCTGAGTCCCTGGTTTATCAACGGCAAAATATAGATCGGAAGAGCACACGTCTGAACTCCAGTCACGTGCTCTGATCTCGTATGCCGTCTTCTGCTTGAAAAAAAAATACCTTCCACTCGGATAAGATGCTGTGGAGGGGCCATACCTTAGGTATATCAGTGGGGACACAGGGGCCGGGGGCACCTGGGCACCAATGCCGGTCGTGTCCACAGCCCCCGTGACTTAC
+
A>ABAFFFFDFFGGGFGGBGFGGFHGHHHHFGHHCHGFEGHHHHFHGCGGGCGGFGFFFHHGGAEEFAFHHHHGEHFFHHHHHHHFFHHG?HHHEHHHG4@GGGGDHHEE@EEGCFD44FEGAGFBEFGG/022@2>F2<1?</<<//111<=1><1001..-<--./0//<0;:00;000;00:0/;-;-.9/...------9---..99.;......////-999;9...//9/...;.--....///;
@M03495:530:000000000-LYBTV:1:1102:26230:24034 1:N:0:GTGCTCTG+TTCTTCCT
GTCAGCATGTGAGCTTTGGAGACTGGTTTATCAACGGCAAAATATAGATCGGAAGAGCACACGTCTGAACTCCAGTCACGTGCTCTGATCTCGTATGCCGTCTTCTGCTTGAAAAAAAAAAATAAGCTCACGCTCAACTTAGGTTTATTATATGGGATCCAGGATCACCTGCTAGTCTCATAAATAGTGGAACTACTGCGGCAGTCAGATGTGCAAAATAGCCATAACGCAGTCGTTATGGATCCATGTTG
+
BABBBFFFFDFDGGGGGGCGGFFFHFHHHHHHGHHGGGFGHHHFHHHFHGFDEFEHFBFGHHEHHGGFFHHHHGGHFHHGHHE14FD4F4FGHFGHHGHG?EGEHHGFHHGAGGHHG/>>@C022222@2?/0/?/101?111=>11111>1111<01./00/.0/<</<<.<:00000000000;:C0.:0/::/00=9--;;9/000000000009;00///////.-;-9/...../////./9//;9
@M03495:530:000000000-LYBTV:1:1102:12406:24043 1:N:0:GTGCTCTG+TTCTTCCT
GTCAGCATGTGAGCTTTGGATGGTTCTGGTTTATCAACGGCAAAATATAGATCGGAAGAGCACACGTCTGAACTCCAGTCACGTGCTCTGATCTCGTATGCCGTCTTCTGCTTGAAAAAAAAAAAAATATTTTGCATCTTGTATGTTCCAATATAACTATAATTCAATTCATACTAATTATTTCTAATCATTGACAGTCATTTAGTCTACCAGTGATGATAGCGCTCACATGTGTAATCTAGTCTCTATTC
+
CBCCCFFFFFFFGGGGGGGGGGGHHHHHHHHHHHHHHHGGGGGHHHHHHHHHHHGGGGHHHHHHHGHHHGHHHHHHHHHHHHGHHHGHHHHHEHHHGGHHHHGGGHGHHHHHHHHHHFHGGCG///<01111==1?11111<1<11111<11>11>>0<0000<000000000000000000:<000000000000<00<000000000000000<0000000--...00:0000000:0<0<00000<00
@M03495:530:000000000-LYBTV:1:1102:15046:24057 1:N:0:GTGCTCTG+TTCTTCCT
GTCAGCATGTGAGCTTTGGAGAAAACGGCCGATGCCCTGGTTTATCAACGGCAAAATATAGATCGGAAGAGCACACGTCTGAACTCCAGTCACGTGCTCTGATCTCGTATGCCGTCTTCTGCTTGAAAAAAAAAAAAATTGAATGGCTGTCCTGCATGTAGATTGCCAGGACTTTCCAAGACATCCACTAGAAAACACAATAAACTTTTTGTAAGTTGGACATCTATCTACATCTTTCAGAATACGTGAAC
+
DDDDDFFFFFFFGGGGGGGGGGHHHHGGGGGGGGGHHHHHGHHHHHHGHGGGGGHHHHHHHHHHHCAFGHHHHHHHGHHHGHHHHHHHHHHHHGHHHGHHHHHFDGGFEHHHFGEGHGHHFHHHFF2BDGGFG@G-<-<00=000</<..0:0<0/0:00=0::CG00<<.<:00:0000.//:0<:BF/0<00<B.C.<<0:<FF<BB0-/:0<0<000<:000:0000<0:000:00<0<000<</..0
@M03495:530:000000000-LYBTV:1:1102:12889:24092 1:N:0:GTGCTCTG+TTCTTCCT
GTCAGCATGTGAGCTTTGGAGTGAAATCTCTTGTCTTAAGGAATAAAGGAAAAAGATTCCGTCGGAGGCTCGGTGCTCTACAGGTTCAACCTTTGTACTCTATTATTGCCTCACATTCCATCTCTTGTGAAAATATATTTGATTGGCTTTTCTGCAGGTTGTTTGCCAGGACTTTCCAAGACCTCCACTAGAAAACACAATAAACTTTTTGGAAGCTGGACAACTATCTTCATTTTTCAGAAACAGTGAAC
+
CCCCCFFFFFFFGGGGGGGGGGHHHHHHHHHHHHHHHHHHHHHHHHHHHHHHHHGGHHHHHHHGGGGGGHHGGGFGHHHHHHGHHHHHHGHHHHHGHHHHHHHHHHHHHHHHHHHHHHHGHHHHHHHHHHHHHHHHHGHHHGHHHHHHHHHHHHGHHFGHGGHHHHFHHGHEHHHHHHHGHFHHHGGGHGF1>GCHEHF<GHHDDGHHHHGFBCHEGHFFFFCEBGFGHHGGGGGGBFFFBFB/BB;9BB0
@M03495:530:000000000-LYBTV:1:1102:6371:24092 1:N:0:GTGCTCTG+TTCTTCCT
GTCAGCATGTGAGCTTTGGTCCAGCCTGAGTCCTGGTTTATCAACGGCAAAATATAGATCGGAAGAGCACACGTCTGAACTCCAGTCACGTGCTCTGATCTCGTATGCCGTCTTCTGCTTGAAAAAAAAAAAAAAAAGCATGAGTCAAAATGGTGGTGATTGATTACTTAAATACATTAAGACAGTGAATCTTTCAGTATGTACCAATATTAACACAATATAGATATAATATGTAATCTAGGTTGATGACT
+
BBBCCFFFFFFFGFGGGGGGGGHHHGHHHHGHHHHHHHHHHHHHHGGGGGHHHHHHHHHHHGGGFGHHHHGHGHHHGHHHHHHHGHHHHGHHEGHHHHG@GHHGGHHHHGEFHGBHHHHHHHHHGFE/C<>/</-<-<.0=0<000000000000...00000000000000;;0000;0000//0;00000000;0000000000000000000;..000000090090::0;:0090;0000//090;0
@M03495:530:000000000-LYBTV:1:1102:10816:24099 1:N:0:GTGCTCTG+TTCTTCCT
GTCAGCATGTGAGCTTTGGATGGTTCTGGTTTATCAACGGCAAAATATAGATCGGAAGAGCACACGTCTGAACTCCAGTCACGTGCTCTGATCTCGTATGCCGTCTTCTGCTTGAAAAAAAAAAAAACAGCATACTGATTAATGTTATCAACCACTCTGGATCATCTTATGACTAAACAGATAATCAGTAATAATATTATGCGCTATGTTTACCATCGACCACATCACATTATGTTATGATAATCTGCTAA
+
CCCDDFFFFFFFGGGGGGGGGGGHHHHHHHHHHHHHHHGGGGGHHHHHHHHHHHGGGGHHHHHHHGHHHGHHHHHHHHHHHHGHHHGHHHFF@GHHFGHHHHGGGHGHHHHHHHHHGHFGGGGB>>///00=?1111111>1<111==1110...0/=00000.000000:0:0<000:/:00<<000000<0000000000..--.0:00000000</---..<00<0<00<0000000<00000000<0
@M03495:530:000000000-LYBTV:1:1102:18230:24114 1:N:0:GTGCTCTG+TTCTTCCT
GTCAGCATGTGAGCTTTGGGAGGGTGGTTTATCAACGGCAAAATATAGAACGGAAGAGCACACGTCTGAACTCCAGTCACGTGCTCTGATCTCGTATGCCGTCTTCTGCTTGAAAAAAAAAAAACAAAGGTGCGATAGTATAGGCATACATGATGACTGTAAACGTGTGACAATGACACACACAATGATCGAAGCAGACACGTAACATTACCTGCACTTTCGTGCTACATAATCAGTAATGATCATGAATG
+
CCDDDFFFFFFFGGGGGGGGGFGGEFGGGHHHHHHHGGGGGHHHHHHHHHHGGGGGHHHHHHHGHHHGHHHHHHHHHHHHGHHHGHHHHF4FGHFGHHHHGGGHGHHHHHHHHHHGGGGGG<@//..<00111-....111110000000<101<101:<1111:../.<11:001000/.....00111../.-0//.//.</..11111110./:0001<.99.110<11:110<11111:111111::
@M03495:530:000000000-LYBTV:1:1102:26208:24162 1:N:0:GTGCTCTG+TTCTTCCT
GTCAGCATGTGAGCTTTGGAGTGAAATCTCTTGTCTTAAGGAATAAAGGAAAAAGATTCCGTCGGAGGCTCGGTGCTCTACAGGTTCAACCTTTGTACTCTATTATTGCCTCACATTCCATCTCTTGTGAAAATATATTTGATTGGCTTTTCTGCAGGTTGTTTGCCAGGACTTTCCAAGACCTCCACTAGAAAACACAATAAACTTTTTGGAAGCTGGACAACTATCTTCATTTTTCAGAAACAGTGAAC
+
CCCCCFFFFFFFGGGGGGGGGGHHHHFHHHHHHHHHHHHHHHHHHHHHHHHHHHGGHIHHHIFGGGGGGHHGGFGGHHHHHHHHHGHHHHHHGHHHHHHHHHHHGHHHHHHHHHHHHHHGHHHHHHHHHHFHHGHHHHHHHHHHHHGHHHHHGHHGHHHHFEHHHHBFHHHHHHHGHFFFGHHHFHFG1CH1=FFCFGG<DGGDGFGHHGFCFHH.CGHHHHFHFGFGFFFFFFGFFFGGF0CBFF;;BF0
@M03495:530:000000000-LYBTV:1:1102:8408:24184 1:N:0:GTGCTCTG+TTCTTCCT
GTCAGCATGTGAGCTTTGGTCCAGCCTGAGTCCTGGTTTATCAACGGCAAAATATAGATCGGAAGAGCACACGTCTGAACTCCAGTCACGTGCTCTGATCTCGTATGCCGTCTTCTGCTTGAAAAAAAAAAGCGACCACCGTGACATATCGAGCAAACTTACCTGATACGATCTTATATTAAAGCATAATCATCTACGTGGACACCGAATGCAGCGTTCTGCTACTTGACACACGTACTTTGCTGAGATAC
+
BABBBFFFFFFFFGGFFGGGGGHHBFHHHHHHHHHHHGGHHHHHHGFGFGHHGFGBDFFB1E?FAFHGFHHHGGHHAFGFDGF3FBGGHGFGEFHFF4FDGHGGGHHFFFE?FFHFFGHHGE33BB@@<///0////</<<0.<.11111..<.-//<<000/00:::0..;..0000:;00000/090000900;0.9/../0..---./0;//-;.../;//;////:9/..-....//9/9;/9///9
@M03495:530:000000000-LYBTV:1:1102:18014:24216 1:N:0:GTGCTCTG+TTCTTCCT
GTCAGCATGTGAGCTTTGGAGTGAAATCTCTTGTCTTAAGGAATAAAGGAAAAAGATTCCGTCGGAGGCTCGGTGCTCTACAGGTTCAACCTTTGTACTCTATTATTGCCTCACATTCCATCTCTTGTGAAAATATATTTGATTGGCTTTTCTGCAGGTTGTTTGCCAGGACTTTCCAAGACCTCCACTAGAAAACACAATAAACTTTTTGGAAGCTGGACAACTATCTTCATTTTTCAGAAACAGTGAAC
+
BCCBCFFFFFFFGGGGGGGGGGHHHHHGHHHHHGHHHHHHHHHHHHHHHHHHHHGGHHHHHHHGGGGGGHHGGEFGHHHHHGHHHHHHHHHHHHHHHGHHHHHHHHHHHHHHHHHHHHHFHHHHHHHFFFGGHHHHGHHHHHHHHHHHGHHHHHHHHGHHF<GGGHGGFHFFFHHGFGFFHFHHHHHHHHG>GFGGHHHGHGF0<GFHHHGGFB:GGHHHGFFCBHHHHHGFGFGGGGGGGEFFCFFFGG:
@M03495:530:000000000-LYBTV:1:1102:23126:24221 1:N:0:GTGCTCTG+TTCTTCCT
GTCAGCATGTGAGCTTTGGATGGTTCTGGTTTATCAACGGCAAAATATAGATCGGAAGAGCACACGTCTGAACTCCAGTCACGTGCTCTGATCTCGTATGCCGTCTTCTGCTTGAAAAAAAAAAAAGATAACAATCGTCTAAATTGCGTAAGTTTCATCTCTTTTTGACATAAATATATTTAGCATCCTATGCTACGGTGTTCTACAGTTTGTATCATTTACATACTGGTACACACATCGACCAATTCTAT
+
BABBBFFFFBFFGGGGGGGGGGGHHHHHHHHGHHHHHHGGGGGHHHHHHFHGHHGFGGHGHHHFHGHHHGHHHHHHHHHHHHGHHHGGHHFGFHHHGGGHHHGGGHGHHEHHHHGHHHHG/B<B/>//1?111111?/...11<111..>..00<00000<=0=<0-.0000000;C0000000000/0000;000../;..090;009000;000000090000900;9/9///..;/./---.////9/
@M03495:530:000000000-LYBTV:1:1102:21778:24226 1:N:0:GTGCTCTG+TTCTTCCT
GTCAGCATGTGAGCTTTGGAATTAGTAAATTCGTTGACGACAGAAGGAGCAAGATAACGACCACAGGGAGGGTGGTTTATCAACGGCAAAATATAGATCGGAAGAGCACACGTCTGAACTCCAGTCACGTGCTCTGATCTCGTATGCCGTCTTCTGCTTGAAAAAAAAAAATCCTGACAGCCCTATTGCTAACTACATCATGATCCGGCAAAACACTACACGTATGAACTCGCGTGGCGTTGTCAGTGCGT
+
BBBBBFFFFDDFGG5GGGGGCGHHHGGHHHHHGHHHHGGGGGFHHHGHHHHHHHHHHFFF?EGHHHHGGGGG1FEECHFHHHHHGGGGGHGHHFHGFFFHGGGGAHFFHHHGHHHEHHHHGHFH@FGHGHHGGGHHHH1??FFDHFD?DDCCFGFFHHHFC0<0.A<C-:9;9/000900...//00000;0/90//;00;0////.----9.:..////...99//////.-------.--;/:////-.
@M03495:530:000000000-LYBTV:1:1102:25040:24234 1:N:0:GTGCTCTG+TTCTTCCT
GTCAGCATGTGAGCTTTGGAATTAGTAAATTCGTTGACGACAGAAGGAGCAAGATAACGACCACAGGGAGGGTGGTTTATCAACGGCAAAATATAGATCGGAAGAGCACACGTCTGAACTCCAGTCACGTGCTCTGATCTCGTATGCCGTCTTCTGCTTGAAAAAAAAAAATAGTGCCATTGCAGAGCATATGGCGTCTGTAACTAGCAGCTCCGTCGTACTCTGTGTACACCGCATATTGTACGACTACC
+
CCCCCFFFFFFFGGGGGGGGGGHHHHHHHHHHGHHHHHGGGGGHHHHHHHHHHHHHHHGGGGGHHHHGFGGGFGGEGHHHHHHHGGGGGHHHHHHHHHHHGFGGHHHHHHHGFHHGHHHHHHHHGGHHGHHGGHHHHHEHFHFDHHHHGEDHGHFHGHHHHGHFHGGGG--.00000;09000;00.9/:0000.-;;../;/9///////;/:..:;;...///:/;/////---;9//////...:-//
@M03495:530:000000000-LYBTV:1:1102:8210:24240 1:N:0:GTGCTCTG+TTCTTCCT
GTCAGCATGTGAGCTTTGGAATTAGTAAATTCGTTGACGACAGAAGGAGCAAGATAACGACCACAGGGAGGGTGGTTTATCAACGGCAAAATATAGATCGGAAGAGCACACGTCTGAACTCCAGTCACGTGCTCTGATCTCGTATGCCGTCTTCTGCTTGAAAAAAAAAAAAAAAACAACGAAGTTCGATCTAGAACACAATGTAATTACTACAACAGTAAATATAGATGACGACTCAAGCACGACTTAGA
+
BBBBBFFFFFFFFGGFGGGGGGHHHHHHHHHHGGHHCHEFFGCHHHHHGHGHGHFHHHGGGFCHEGHGEAEEEFCFGHHHHGHH1EEGFFHFHHFGHHHHGGGGHHEHHHHGHHHGHHHHHHHHGFHHGHHHGEHHFF<DFHFGGHHFG?DGGHHHHHHHG<GHHGG-@A------:..9-....//.;/..///:9/...////////;;//;//9;9/////9////9;/..-.9;///..-.-..///
@M03495:530:000000000-LYBTV:1:1102:6527:24242 1:N:0:GTGCTCTG+TTCTTCCT
GTCAGCATGTGAGCTTTGGATGGTTCTGGTTTATCAACGGCAAAATATAGATCGGAAGAGCACACGTTGAACTCCAGTCACGTGCTCTGATCTCGTATGCCGTCTTCTGCTTGAAAAAAAAAAATAACAAGTAATCATTGCTTTAACATAATAAAAATAAATAGGCATAAGCCTTGTATAGTTGTGCCATTAGTTTGTATTAATTTGAATCACTGAGGTTTTCTCACGGATAACAGTTTCATATATTGTCT
+
AAAAAFFFFBFFGGGGGGGGGGGHHHFHHFHHHHHHGHGGGG?GHHGHFHHHHHGGGFHHHHHHHGGHHHGGHHHHEHHHGGHHEGHHHFD@GHGFFFHEHGGGFFGHHHHHBF3F?FG/C/>C@@<2F<2<1<1B<F<DFDF111?11=<GHF111><<=1111<000<00//0/00=D==G0=.0000:;0;;0<C0C0;;000000;00/0;;0A//9.9090;..9.90900;0090B9/9//9///
@M03495:530:000000000-LYBTV:1:1102:14465:24251 1:N:0:GTGCTCTG+TTCTTCCT
GTCAGCATGTGAGCTTTGGAGTGAAATCTCTTGTCTTAAGGAATAAAGGAAAAAGATTCCGTCGGAGGCTCGGTGCTCTACAGGTTCAACCTTTGTACTTTATTATTGCCTCACATTCCATCTCTTGTGAAAATATATTTGATTGGCTTTTCTGCAGGTTGTTTGCCAGGACTTTCCAAGACCTCCACTAGAAAACACAATAAACTTTTTGGAAGCTGGACAACTATCTTCATTTTTCAGAAACAGTGAAC
+
AAAAAFFFFFFFGGGGGCFGGGGHHHHHHHHHHGHHHHFHHGFFHHH53FFGHHGFHHHHFHGGGGCEG1FFF1EEGHFHHHGHHHHHHHGHGFFEGFHHHHHHGHHFHHHHGHGGHHHHHGHHHGHGBHHGHGHHHGHHHHHHHHHHHHHHHHGHHGFGHGGHHGHGHE/<FGHHHHHFGG0FGFFHBGH1F1<CEFCEDGH0DDGHFHGDHHBGGHCGFFFEFHHHHHGGFF0CGFF00CF:FFCFF00
@M03495:530:000000000-LYBTV:1:1102:7784:24257 1:N:0:GTGCTCTG+TTCTTCCT
GTCAGCATGTGAGCTTTGGAGACTGGTTTATCAACGGCAAAATATAGATCGGAAGAGCACACGTCTGAACTCCAGTCACGTGCTCTGATCTCGTATGCCGTCTTCTGCTTGAAAAAAAAAAGACGAAGCGCATACAGAAATACCTAAAGCGGAAATAAATCTAGCAGTAACTTATATAACAGTATAATAACGGCTATGCTGCAGTACTTACTACTGCACTCCTCCTCTTCGTACCTGTCTCACTCGTGCAA
+
CBCCCFFFFFFFGGGGGGGGGGGHHHHHHHHHHHHGGGGGHHHHHHHHHHHGGGGHHHHHHHGGHHGHHHHHHHHHHHHGHHHGHHHHH4FGHFGHHHHGFCFGHHHHHHHFHHHHEGG<B/?2//////////?1<11>111<111<11.-<--0<000000000:;00000:00000000;00009;00.---.;09000//000000900000///9/////9////./;..;::///////....9/
@M03495:530:000000000-LYBTV:1:1102:23775:24259 1:N:0:GTGCTCTG+TTCTTCCT
GTCAGCATGTGAGCTTTGGAGGGCAAGAAGTGGTTGTGACTGGTTTATCAACGGCAAAATATAGATCGGAAGAGCACACGTCTGAACTCCAGTCACGTGCTCTGATCTCGTATGCCGTCTTCTGCTTGAAAAAAAAATTCTGCCGTTTCTGTTAACTTGCTTGATTTGGTTGGATTTGGGGTCAAGTCTGCAGCTGGTCAAGGAAAGGATACTCGTTATTATCTTGCAGCTGCTTGTCCTGAGCTTCATGA
+
AAAAAFFF@1B@FGGGGFCGGEE0AFFHCE3BBAAEG?DGGHHHHHHHHHEHF?EGGCGH1EFGGHHGFGECAFCFGFGEHEE>EFEFHFFHH@GHGGECFGFGF21BFCFEHE2FC//GEG21>1FGB11B0</B/0111<?1/..>><F111111111==CCD0000.<.-000;:0.;;..00<0;CG0/9////0;09/.//../009;0.;..900;0C9////9;99/;/;/9;//-/9//9;/;
@M03495:530:000000000-LYBTV:1:1102:7878:24262 1:N:0:GTGCTCTG+TTCTTCCT
GTCAGCATGTGAGCTTTGGAGAAAACGGCCGATGCCCTGGTTTATCAACGGCAAAATATAGATCGGAAGAGCACACGTCTGAACTCCAGTCACGTGCTCTGATCTCGTATGCCGTCTTCTGCTTGAAAAAAAAAACGTAGGACCCCAGTGAAGCGGATGGAGCGGCATGAGAGTAGTTATCTTATCGTGACCATCAACACCAAAAACATTCTCATGAGCTGTGTCTCATTTGTGTTAGACGCACAAAGCTA
+
BAAAAFDFF@D5EGFEGGFGGGEEHGGGCCEGGGEHHFHGGHFHHHHGHCGCACGHFBGBBFFFHGEFGHHHGHGHCFCGFGGHDGG33F@3BEGACEFFH4F4440?E3??G?EEGGFD11?FF0C110<///-.-0<0>11.<<../<DG00-----.:/::---9.000//0009000090;0.9././///////:..99.:..//9//////9//9//9////9/;//../////.;---..;.//
@M03495:530:000000000-LYBTV:1:1102:25983:24263 1:N:0:GTGCTCTG+TTCTTCCT
GTCAGCATGTGAGCTTTGGTCCAGCCTGAGTCCCTGGTTTATCAACGGCAAAATATAGATCGGAAGAGCACACGTCTGAACTCCAGTCACGTGCTCTGATCTCGTATGCCGTCTTCTGCTTGAAAAAAAAAAAAAACCATGACACGTACGTATTGCTCGATGATATAACTATTAAACTAGCCATCGCTCGAGCTCAAGCGAACGACCACATGCTCTGTAATCAGAACACGTGCGCACCCGACCGTCACCAC
+
BBBBBFFFFDFFGGGGGGGGGGHHHGHHGGFHHHHHHHHHHHHGHHGGGGGHGHHHFHHHHHGGGGHHHHHHHGHGHGHHHHHHHHHHHHGHHHGHHHFG4FFF?EHHHHGGGHGHHFFHHGF3BBGFFG?///--...1></<0../.-<00/0000.-/0000000;;00000000009/00/....;-9..;900;..---.---..9/9////////:////./.....---9-:---:-...;//.
@M03495:530:000000000-LYBTV:1:1102:23939:24271 1:N:0:GTGCTCTG+TTCTTCCT
GTCAGCATGTGAGCTTTGGTCCAGCCTGAGTCCTGGTTTATCAACGGCAAAATATAGATCGGAAGAGCACACGTCTGAACTCCAGTCACGTGCTCTGATCTCGTATGCCGTCTTCTGCTTGAAAAAAAAAAAATAAATAAATGCGATACATCACATCGAACATGCTCGCTGACTGCACAAGTCAATATGCTCTTTGATGTGGCGTTACATGTGGTATACGTGCATGGCCAGCGACCGATGATGCTTGCGCG
+
BBBCDFFFFFFFGGGGGGGGGGHHHGHHHHGHHHHHHHHHHHHHHGGGGGHHHHHHHHHHHEEFEGHHHHHHGHHHGGHHHHHHHHHHHGHHHGHHHHHHFHHGGHHHHGGGGGGHHGHHHGGHGHGGG<>@/01?11111111>..<-11100010.//.<10011.<.../11/001/.11111111:11<0111<1110.-<<9.1<1<10/:111.0<..11../0..-------<1111110.---
@M03495:530:000000000-LYBTV:1:1102:23736:24335 1:N:0:GTGCTCTG+TTCTTCCT
GTCAGCATGTGAGCTTTGGAGTGAAATCTCTTGTCTTAAGGAATAAAGGAAAAAGATTCCGTCGGAGGCTCGGTGCTCTACAGGTTCAACCTTTGTACTCTATTATTGCCTCACATTCCATCTCTTGTGAAAATATATTTGATTGGCTTTTCTGCAGGTTGTTTGCCAGGACTTTCCAAGACCTCCACTAGAAAACACAATAAACTTTTTGGAAGCTGGACAACTATCTTCATTTTTCAGAAACAGTGAAC
+
AAA3AFFDF5B5FF5CEGGGCFEGDHDGGHHFHEGGHHDFF33BFHBDDHHGGFE2AGDBEFGGEAAEGACE0>B>G5B55FGHHBHEGHEFF@D4@BFFGHHHHHGF4GHHBG?GE44EGFHE4FF?B44?BFEGGHHHFDGD100FB?F?G?DGHA<GF/?G0FGFGAGECG<F1<1?GHFBH.<F<G1<<=<0.C<.<<GDGDDDGHGCGC:C0GF.C0.CGGF0C:009C0BFBFBFB///9B0099
@M03495:530:000000000-LYBTV:1:1102:11420:24370 1:N:0:GTGCTCTG+TTCTTCCT
GTCAGCATGTGAGCTTTGGAATTAGCTGGTTTATCAACGGCAAAATATAGATCGGAAGAGCACACGTCTGAACTCCAGTCACGTGCTCTGATCTCGTATGCCGTCTTCTGCTTGAAAAAAAAATCGGTATTTAGAAGCCAGGGCGGGGGAAGAAGTCCGGAATGAAATCGCCGCGCTGGTTGGCGTCGCGTGGCCGGCTATTTCGAACCCCGAGATCGGAGGGGCACATGACCGTGCTACAGGTACAACGG
+
AA?>1@D1DDF31A1FGGFF1AGGHCGFH0F0A3GDGHGGGGGGF1F2F2G2GE?FC/FFHEHBEE0FGA1FCEGGF12FGBF>ECGHDDFG1FGC?>FCGGEG?CFGGHHFH1F1B>B<///01//?/<2@2@B21<00<///<-----:..;/9;;.-.--///;//--99------//--/------9-;---9---////----;9------/9-9-9------/;///;9---/;B////////--
@M03495:530:000000000-LYBTV:1:1102:5073:24378 1:N:0:GTGCTCTG+TTCTTCCT
GTCAGCATGTGAGCTTTGGAGTGAAATCTCTTGTCTTAAGGAATAAAGGAAAAAGATTCCGTCGGAGGCTCGGTGCTCTACAGGTTCAACCTTTGTACTCTATTATTGCCTCACATTCCATCTCTTGTGAAAATATATTTGATTGGCTTTTCTGCAGGTTGTTTGCCAGGACTTTCCAAGACCTCCACTAGAAAACACAATAAACTTTTTGGAAGCTGGACAACTATCTTCATTTTTCAGAAACAGTGAAC
+
AAABBFFFFFFFGGGGGGGGGGFHHHHHHHHHHGHHHGGHHHHHHHHHHHHHHHGGHHHGHGHGGGGGGHHGGEFGHHHHHGHFFGFHGHHHFHHGHHHFFHHHHHHGHFGHFHHHHHHFHHHGHHHHHHFHHGHHFHHHHHGHGFGHEHHHHHGHHGHHH?FGFFHHEFHGFBGFFF1F0FCCHHGHHFH11GGHHHE.G0G0DGHHHG?-/=GHHHC.GFCGHHHHGHFFGGFFGGGGBFGGGE;FF00
@M03495:530:000000000-LYBTV:1:1102:15770:24384 1:N:0:GTGCTCTG+TTCTTCCT
GTCAGCATGTGAGCTTTGGAGTGAAATCTCTTGTCTTAAGGAATAAAGGAAAAAGATTCCGTCGGAGGCTCGGTGCTCTACAGGTTCAACCTTTGTACTCTATTATTGCCTCACATTCCATCTCTTGTGAAAATATATTTGATTGGCTTTTCTGCAGGTTGTTTGCCAGGACTTTCCAAGACCTCCACTAGAAAACACAATAAACTTTTTGGAAGCTGGACAACTATCTTCATTTTTCAGAAACAGTGAAC
+
DDDDDFFFFFFFGGGGGGGGGGHHHHHHHHHHHHHHHHHHHHHHHHHHHHHHHHGGHIIIHIHGGGGGGHGGGGGGHHHHHHHHHHHHHHHHHHHHHHHHHHHHHHHHHHHHHHHHHHHHHHHHGHHHHHHGHGHHHHHHHHHHHEHHHHHHGHFHHHHHHFHHHGHHHFHHHHHGHHGHGGGHHEHFHHGBGDCHHGE.<DDDGHHHHHGGHHGGHHHAGHHGGCGGHHFGGGGGGGGGFFGFGGFFFF0
@M03495:530:000000000-LYBTV:1:1102:16216:24396 1:N:0:GTGCTCTG+TTCTTCCT
GTCAGCATGTGAGCTTTGGTCCAGCCTGAGTCCTGGTTTATCAACGGCAAAATATAGATCGGAAGAGCACACGTCTGAACTCCAGTCACGTGCTCTGATCTCGTATGCCGTCTTCTGCTTGAAAAAAAAAAACACATAAAAGTTTAAAACAGAAATATCTCTCGAGACAGTATTCACATATTGAATAGGTTACAGGTGTGACTATATTCTATGATAAAGCTTAATTATTGTAAATTACTAATATCAGAACG
+
DCDDDFFFFFFFGGGGGGGGGGHHHGHHHGGHHHHHHHHHHHHHHGGGGGHHHHHHHHHHHGGGGHHHHHHHGHHHGHHHHHHHHHHHHGHHHGHHHHG4GHHGGHHHHGGGHGHHGHHHHHHHHHEGGGBC//0?111?1111111111.001111111000.0...//0000000<00;0::;0:000::000/000.00:00000000000000:000000:;0000;000;00000000;:000::.
@M03495:530:000000000-LYBTV:1:1102:19500:24422 1:N:0:GTGCTCTG+TTCTTCCT
GTCAGCATGTGAGCTTTGGAGAAAACTGATCAATGGGATCCGAGACAAGCTGGTTTATCAACGGCAAAATATAGATCGGAAGAGCACACGTCTGAACTCCAGTCACGTGCTCTGATCTCGTATGCCGTCTTCTGCTTGAAAAAAAAAACATACATGGTTAGCACAGTTACCATAACTTATAACAATATCGACAGTATCTATACGTCACGTGACAGACGATAAGATCAGATCTGACAACTCAGCGAGCTATT
+
EEEDCFFFFFFFGGGGGGGGGGHHHHHHHHHHHHHHHHHGHHFGGGHHHHHHHHHHHHHHHHGGGGGHHHHHHHHHHHGGGGHHHHHHHGHHHGHHHHHHHHHHHHGHHHGHHHGH4GHHGGHHHHGGGGGHHHHHHHFGHHGGGGGC..1>111=011<.=10//0111111000110:111000111..-<-0111<11=1.0....<<..10/<--...011100010111101.00000.---<011
@M03495:530:000000000-LYBTV:1:1102:24397:24424 1:N:0:GTGCTCTG+TTCTTCCT
GTCAGCATGTGAGCTTTGGAATTAGTAAGTTGACGACAGAAGGAGCAAGATAAGGACCACAGGGAGGGTGGTTTATCAACGGCAAAATATAGATCGGAAGAGCACACGTCTGAACTCCAGTCACGTGCTCTGATCTCGTATGCCGTCTTCTGCTTGAAAAAAAAAAATAAATAATGCGCACCTGATAATAGAGGTGTGCGTTGGATCACTAACATCGTCGGCTCACTAGCGTCGTGAGAGTGATTACACAA
+
CBCCDFFFFFFFGGGGGGGGGGHHHHHHHHHHHHGGGGGHHHHHHHHHHHHHHHHHHHHHHHHGGGGGEFGFGHHHHHHHGGGGGHHHHHHGFHHHGGGGHHGHHGHGHHHGHHGHHHHHHHHHGHHHGHHHFGFFHGFGHGHHGEGHGHHHFHHFFFH1FEEG-A<.00000000:..---///00000000/0.0.0...-.0<B./<0000<:...---..00:00/-.<--./.0000000:000:.
@M03495:530:000000000-LYBTV:1:1102:24971:24429 1:N:0:GTGCTCTG+TTCTTCCT
GTCAGCATGTGAGCTTTGGAATTAGTAAATTCGTTGACGACAGAAGGAGCAAGATAACGACCACAGGGAGGGTGGTTTATCAACGGCAAAATATAGATCGGAAGAGCACACGTCTGAACTCCAGTCACGTGCTCTGATCTCGTATGCCGTCTTCTGCTTGAAAAAAAAAAAAGCAAATGCACACAGGACGTCGCGTCCTTGCGTGCGTGTATAGAGTAAGGCTGCTGGTGTACGTCTGGCACTACAGCTGA
+
CCCDDFFFFFFFGGGGGGGGGGHHHHHHHHHHGGHHHHGGGGGHHHHHHHHHHHHHHHGGGGGHHHHGGGGGEGGFGHHHHHHHGGGGGHHHHHHHHHHHGGGGHHHHHHHGHHHGHHHHHHHHHHHHGHHHGHHHHHBFGHGGHHHHGGGGGHHHHHHHHGFHGCGGG:B-:.0/:00C000......-;.------.009-...-.../000;090000/0..:09//.0;././9/0/0/:/0;0;00
@M03495:530:000000000-LYBTV:1:1102:7245:24431 1:N:0:GTGCTCTG+TTCTTCCT
GTCAGCATGTGAGCTTTGGATTAGTGTTGACGACAGAAGGAGCAAGATAACGACCACAGGGAGGGTGGTTTATCAACGGCAAAATATAGATCGGAAGAGCACACGTCTGAACTCCAGTCACGTGCTCTGATCTCGTATGCCGTCTTCTGCTTGAAAAAAAAAAACACAATGAAAAAAATGTGCTTAGCTAGTCCAAAAATACATCGTAATTGTCAAATATACATTTCGTAGCTACGCACATTTGCTCAGCA
+
CCCCDFFFFFFFGGGGGGGGGGHHHHHHHHHGGGGGHHHHHHHHHHHGHHHGGGGGHHHHFFGGGEFGGGHHHHHHHFGGGGHHHHFHHHGHEEGGGHHHGHHHGHHHGHHHHHHHHHHHHGHHHFHHHHH2GFFGGHHHHGGFHGHHHHGHH0FBHHGGC-A-.;.;.00000;.--.0:0000;00000:00000;..00000.....00:000:0000:0;00:/:/..:009;.--00000000/00
@M03495:530:000000000-LYBTV:1:1102:25858:24432 1:N:0:GTGCTCTG+TTCTTCCT
GTCAGCATGTGAGCTTTGGAGTGAAATCTCTTGTCTTAAGGAATAAAGGAAAAAGATTCCGTCGGAGGCTCGGTGCTCTACAGGTTCAACCTTTGTACTCTATTATTGCCTCACATTCCATCTCTTGTGAAAATATATTTGATTGGCTTTTCTGCAGGTTGTTTGCCAGGACTTTCCAAGACCTCCACTAGAAAACACAATAAACTTTTTGGAAGCTGGACAACTATCTTCATTTTTCAGAAACAGTGAAA
+
CCBCBFFFFFFFGGGGGGGGGGHGHHHHHHHHHHHHHHHHHHFGHHHHHHHHHHGGHHHHHHHGGGGGGHHGGEGGHHHHHGHHGHHHHHHGHHHHGHHHHHHHHHHHGHHHHHHHHHHHHGHHHHHHHFGHHGHHHHHHHGHHHHGGHHHFHHBHHFGHHDHHGHHHHHAFFHEHHGDFAHCGHHHHHHF<F1<<.CC<DGHHHHHHHHGGHHHFGHHGHFEGHHHF0GGGGGFGF/BFG0CFFF;FGB0
@M03495:530:000000000-LYBTV:1:1102:6012:24440 1:N:0:GTGCTCTG+TTCTTCCT
GTCAGCATGTGAGCTTTGGAGGGCAAGAAGTGGTTGTGACATTGCATGGCAGCTAGAGCCAACTGGTTTATCAACGGCAAAATATAGATCGGAAGAGCACACGTCTGAACTCCAGTCACGTGCTCTGATCTCGTATGCCGTCTTCTGCTTGAAAAAAAAAAAAGTACTACTCGCAGAGAGATGCTTCTTCTTATCTCCTACACCACTATCCGCAAGACATACTGTGACTACTCAATCACAAACAACCACAG
+
?AABAFFDFDD5EGGGGGFGGCEEFFGFHHDEGFFGEEBGHH5FHHBG2GGGGFFHHH5BFGE3GHBFAGFGFGHG0EE0FFGH@GHGHHHGFG?GGHHHHHGFHHGHGHHHHHHHH3EEFGHGHHHHBBGFGFGGHHHFGGHGGHF2>GFHFHF0A-----@.00:00000.--.-./.;00090000000900;000909/C9.//;F/..--9../;/9/99//://////9///9/;....9....9
@M03495:530:000000000-LYBTV:1:1102:23465:24474 1:N:0:GTGCTCTG+TTCTTCAT
GTCAGCATGTGAGCTTTGGAGTGAAATCTCTTGTCTTAAGGAATAAAGGAAAAAGATTCCGTCGGAGGCTCGGTGCTCTACAGGTTCAACCTTTGTACTCTATTATTGCCTCACATTCCATCTCTTGTGAAAATATATTTGATTGGCTTTTCTGCAGGTTGTTTGCCAGGACTTTCCAAGACCTCCACTAGAAAACACAATAAACTTTTTGGAAGCTGGACAACTATCTTCATTTTTCAGAAACAGTGAAC
+
AAA@3FFBFFFFGBGGGGGGBFGFDFFHAGBGFGGHFFBF3A3BGHHHFGEHFHGGHFHFBBFEEE?EEG1EE>EGGBFFFFC3B@GFBFCGFHFHHHG@FHHHHHHFGFFFGHHHGGHHHHFFB?GHHFGHHHHHGHHHH4GGHEHHGGFBDFBBCFF2CEFHHBFHGGHEFHFD1?1GFCG1>.<0GHG<BDFFACCCGFF0DFGGHHGD/0GEGB/CCGHHGHCGFHB0;CB0;9BFB0//:90;9C0
@M03495:530:000000000-LYBTV:1:1102:19648:24476 1:N:0:GTGCTCTG+TTCTTCCT
GTCAGCATGTGAGCTTTGGTTTATCAACGGCAAAATATAGATCGGAAGAGCACACGTCTGAACTCCAGTCACGTGCTCTGATCTCGTATGCCGTCTTCTGCTTGAAAAAAAAAAAAAAAAAAGTAATCCTGTCATATGTTATATGACGCCTGAGTACACAAAGATATCACTATGTTGTTAGATTTGAATGACTTACGACGCAGACGAAAGGAACAGTCGCATGTCGTACATACATGATAAGTTTACGTAAT
+
CCCDDFFFFFFFGGGGGGGGGGHHHHHHGGGGGHHHHHHHHHHHGGGGHHHHHHHGHHHGHHHHHHHHHHHHGHHHGHHHHHFHHHGGHHHHGGGHGHHGHHHHGHGHHGGGGC@>/<<---.01111=101<11=<11=<1111<1..-..//111110..//0:111111111:1/.11:11:11111<01111...-----.---...//.//1:.--..11...9.<10011011:0111119/0..
@M03495:530:000000000-LYBTV:1:1102:14584:24480 1:N:0:GTGCTCTG+TTCTTCCT
GTCAGCATGTGAGCTTTGGAATTAGTAAATTCGTTGACGACAGAAGGAGCAAGATAACGACCACAGGGAGGGTGGTTTATCAACGGCAAAATATAGATCGGAAGAGCACACGTCTGAACTCCAGTCACGTGCTCTGATCTCGTATGCCGTCTTCTGCTTGAAAAAAAAAAAGAAATAGTGTGAAGTCATGCCGTGAGCAGTAAGTCTTGTAGTAGTCGACCATGTCACAACAGCATAGAGACCACTCGTGG
+
ABCCCFFFFFFFGGGGGGGGGGHHHHHHHHHHGHHHHHGGGGGHGHHHGHHHHHHHHHGGGGGHHHGGFGGGFFGGGHHHHHHHGGGGGHHHHHFHHHHHGGGGHHGHHHHGHHHGHHHHHGHGFHHHGHHGGHHHHG1GGCFFHHHHGGGHGFHFHHHHHHHHHGGDGC-:../;;0;000900;;00900-.-..0;/;00000;00:9:000;0..9--90:00900.;/;/0:0000/./.0:;A..
@M03495:530:000000000-LYBTV:1:1102:16223:24511 1:N:0:GTGCTCTG+TTCTTCCT
GTCAGCATGTGAGCTTTGGTCCAGCCTGAGTCCTGGTTTATCAACGGCAAAATATAGATCGGAAGAGCACACGTCTGAACTCCAGTCACGTGCTCTGATCTCGTATGCCGTCTTCTGCTTGAAAAAAAAAAATAAAACAATTAAAGGTCCGCCAGTGGTTGTTCTTAGTACGAGTAACTGCACACAAAGTGGATATGACTGAGAATCAGCGTGCATTGTCTCGCTACACTATTGCATCTAGGACACATCCA
+
CCCCCFFFFFFFGGGGGGFGGGHHHGHHHHFHHHHGHHHHHHHHHGGGGGGHHHHHHHHHHGGGGFHHHHHHGGHHGHHHHGHHHHHHHGHGHGHHHHHBGHHGFHHGHGGGHGHHHGHHHFHBGHGGGC/<01<111//111111111<-<.--00/0.<..00000000.....00<000/0..../000::0000000/00000000.....000/////::.-/9////9//;/////9//.//://
@M03495:530:000000000-LYBTV:1:1102:13075:24513 1:N:0:GTGCTCTG+TTCTTCCT
GTCAGCATGTGAGCTTTGGTCCAGCCTGAGTCCTCTGGTTTATCAACGGCAAAATATAGATCGGAAGAGCACACGTCTGAACTCCAGTCACGTGCTCTGATCTCGTATGCCGTCTTCTGCTTGAAAAAAAAAAAAAACAAGCGTATTCTGAAATAGCAGCTATGCCCATGCAAGATCAAAAGAGATAACCCACGCGGAGTGGGGCCATAAATTTGAGTTTCATAAAACAAGGTCGGGTCAGGTCCGTCAAT
+
BABBBFFFFFFFGGGGGGGGGGHHHGHHHHHHHHHHHHBGGHHHHHGGGGGGHHHHHHFHHHHGGGGGEHHHGHGHHHGHHHHHHHHFHHHGHHHGGHHFFDGGGFDHHGHFFEFGHGHHHGFAC3GHFGGB/@<-->.>0...../000=D0000DD0/;C0000/0//:;;<B000000;.;/0000:9..9.9;9-....-.;9///:////:9//;////////;9..//-:-.-...;//-.:../
@M03495:530:000000000-LYBTV:1:1102:20978:24516 1:N:0:GTGCTCTG+TTCTTCCT
GTCAGCATGTGAGCTTTGGAGACTGGTTTATCAACGGCAAAATATAGATCGGAAGAGCACACGTCTGAACTCCAGTCACGTGCTCTGATCTCGTATGCCGTCTTCTGCTTGAAAAAAAAAAATGAGGGAAGTAATAGAGAGACATAATTTGTAGTCAAAGTAGTAGGAGAGGCATGATCAGTCATCAAGTGAGTTACACGATATCTATGCGATTATCTAGATTATAAAATCTATTCCGATATATGACGATT
+
BBBBBFFFFFFFGGGGGGGGFCFGGHGHHHHHHHHGGGGGHHHHGHFHGGHGGGGEHFFHFGEHHHEHHHHHHHFHHHHGHFEGFHHHHB4G?F>GFFFGEEHGDGF4GGHHFHHF/ED//B0222@</0<<111?111<?/<>=<1>GD11<1<<111<1=0=000<C..<<.<:CG00;00<::000;;00;00:00.-..-000;00.....000000000;0000;;////;9;..--/9;//...:
@M03495:530:000000000-LYBTV:1:1102:25062:24522 1:N:0:GTGCTCTG+TTCTTCCT
GTCAGCATGTGACTTTGGAATTAGCAGAAGGAGCAAGATAACGACCACAGGTGGTTTATCAACGGCAAAATATAGATCGGAAGAGCACACGTCTGAACTCCAGTCACGTGCTCTGATCTCGTATGCCGTCTTCTGCTTGAAAAAAAAAAAAGTTGCTGGCGTTTTCACATAGGTGACGACTCCCGTCGCATGCTGAGTCGCATCTACAGTACATGTCTGCACGTACAACGCGCGAATGACAGACACGACAA
+
A>AAAB@@DBDFBGGFGGGGGGHHHGHBGGH4FGGHHFHHGHGEEEGHAEA3BFEFHFHB55FEEE?EHHHD5GGGDFC?EGG1?BFGHHCGGGGDDCEHFFFBGBGE0?GFHHH4F4FGHFDGHEBD<CGAF2?FG1G01FGAC//<---.0=000=<.-.--.00<000000000..-..9;.9.---9.////.;;-9;.-///;///9://9//9///...9;//9----;--/////:9;.:----
@M03495:530:000000000-LYBTV:1:1102:25323:24540 1:N:0:GTGCTCTG+TTCTTCCT
GTCAGCATGTGAGCTTTGGAATTAGTAAATTCGTTGACGACAGAAGGAGCAAGATAACGACCACAGGGAGGGTGGTTTATCAACGGCAAAATATAGATCGGAAGAGCACACGTCTGAACTCCAGTCACGTGCTCTGCTTTCGTATGCCGTCTTTTGTTTGAAAAAAAAAAGAAACGTTGATGTATTAGTCTTGATGTTCTAAGATAATTAGGAGTAGCATGAGATCGTGTGGCAGGTGAGATTTTGGGATT
+
BAABBFFFFFFFGGGGGGFGFGHHHHHHEGHHGHHHDHFGGGCF3F2GEGHHHCGHFDEGE?EHHHEGFAEE1BF1?EGFHFGHEC?E>FGFF4?F4FFHGGFGFHGH0F0BF/GC3?FGFC2@GGHHGGHEGFHH11111/?FFF<1<E->F1FF0>F0=GF0.<C-;-.;.//.9/.909000000000009F00000;00;0009B///9/99////9/9/9/.:.A.....-.//./9//:/-..;/
@M03495:530:000000000-LYBTV:1:1102:6703:24560 1:N:0:GTGCTCTG+TTCTTCCT
GTCAGCATGTGAGCTTTGGAGTGAAATCTCTTGTCTTAAGGAATAAAGGAAAAAGATTCCGTCGGAGGCTCGGTGCTCTACAGGTTCAACCTTTGTACTCTATTATTGCCTCACATTCCATCTCTTGTGAAAATATATTTGATTGGCTTTTCTGCAGGTTGTTTGCCAGGACTTTCCAAGACCTCCACTAGAAAACACAATAAACTTTTTGGAAGCTGGACAACTATCTTCATTTTTCAGAAACAGTGAAC
+
BBBBBFFFFDFFGGGGGGGGGGHHGGHHHHHHHFGHHHHHHGHGHHHHGFHHHHGGHHHHHHHGGGGGGHHGGGGGHHHHHHHHHHHHHHHGHHHGHHHHHHHHHHHHEHHGHHHHHFHHGGHHGHHHHHGFFFGHHHHHHHHHHHGFHHHBHHHGEHFHCCHHHGGHGHHGHHHGHEFGFHHHHHHHHGF1>FGFEFG<DDDGGHFGHHGGFCGHFFG.GHHEHFHHHFGGGGGGGGGGGGFBFB;;0F0
@M03495:530:000000000-LYBTV:1:1102:21715:24560 1:N:0:GTGCTCTG+TTCTTCCT
GTCAGCATGTGAGCTTTGGAGTGAAATCTCTTGTCTTAAGGAATAAAGGAAAAAGATTCCGTCGGAGGCTCGGTGCTCTACAGGTTCAACCTTTGTACTCTATTATTGCCTCACATTCCATCTCTTGTGAAAATATATTTGATTGGCTTTTCTGCAGGTTGTTTGCCAGGACTTTCCAAGACCTCCACTAGAAAACACAATAAACTTTTTGGAAGCTGGACAACTATCTTCATTTTTCAGAAACAGTGAAC
+
CBCCCFFFFFFFGGGGGGGGGGHHHHHHHHHHHHHHHHHHHHHHHHHHHHHHHHGGHHHIGGHFGGGGGHHGGGGGHHGHHHHHHHHHHHHHHHHHHHHHHHHHHHGHHHHHHHHHHHHFFHHHHHHHHHHHHHHHHHHHHHHHHAFHFHHHHHGHGFHHHDHHHGGHHGHHHHHHHHHHGHHGHHHHHHH1G>FHHAE.<GH0DGHGHHGCGHHGHHHHHHHGHEHHHHGGGGFFFFGGFGGFFGCFFF0
@M03495:530:000000000-LYBTV:1:1102:8987:24561 1:N:0:GTGCTCTG+TTCTTCCT
GTCAGCATGTGAGCTTTGGAATTAGTAAATTCGTTGACGACAGAAGGAGCAAGATAACGACCACAGGGAGGCTGGTTTATCAACGGCAAAATATAGATCGGAAGAGCACACGTCTGAACTCCAGTCACGTGCTCTGATCTCGTATGCCGTCTTCTGCTTGAAAAAAAAAAACAAAAAATGAAGATTGATACACCGGAAAAAGCAAATGGGTAGTGAGAGACGAGTGAGTGAGATAGAGCATAGAACAAGTG
+
CCCCCFFFFFFFGGGGGGGGGGHHHHHHHHHHGHHHHHGGGGGHHHHHHHHHHHHHHHGGGGGHHHHGGGGGHHGHHHHHHHHGGGGGGHHHHHHHHHHHGGGGFHHHHHHGHHHGHHHHHHHHHHHHGHHHGHHHHFBGGHGGHHGHGGGGGHHHGHHHHGHHHGGGG-:.:....-.0000000;0000009;----/...0/0000./0.0/0:00.:;9-9.00000000900000090000///00
@M03495:530:000000000-LYBTV:1:1102:21223:24598 1:N:0:GTGCTCTG+TTCTTCCT
GTCAGCATGTGAGCTTTGGAATTAGGGTGGTTTATCAACGGCAAAATATAGATCGGAAGAGCACACGTCTGAACTCCAGTCACGTGCTCTGATCTCGTATGCCGTCTTCTGCTTGAAAAAAAAAAAAAAAAACACTGAGACAATCGTGTGAGTGTGTCGCATACAAATATGAACATAGGGCAGATGAATGCTGTGGTGTAGGTCGAGGTCCTACAGATGATATAGAGCAGGCACGTGAGGTTGTCGAGTAT
+
CCCDDFFFFFFFGGGGGGGGGGHHHHHGFGEGHHHHHHHGGGGGHHHHHHHHHHHGGGGHHHHHHHGHHHGHHHHHHHHHHHHGHHHGHHHH@4GGHGGHHHHGFGHGHHHHHHHGHHHHGGGFCC</<<--<..000000//00.....000000<0<.-<.000000<000000:00./<..0<0000000<///..0000:----</000000000<000<0:000/<..<.<....://.0..-<A0
@M03495:530:000000000-LYBTV:1:1102:7561:24601 1:N:0:GTGCTCTG+TTCTTCCT
GTCAGCATGTGAGCTTTGGAATTAGTATCGTTGACGACAGAAGGAGCAAGTAACGACCACAGGGAGGGTGGTTTATCAACGGCAAAATATAGATCGGAAGAGCACACGTCTGAACTCCAGTCACGTGCTCTGATCTCGTATGCCGTCTTCTGCTTGAAAAAAAAAAAAGAAATTGAGCACGGTGGCGTTGAACATTCTAGGCCAAATCTAGCTGTTGCGTGCTGATGCAACGCGTCGTGCGGCGACACATA
+
CCCCCFFFFFFFGGGGGGGGGGHHHHHHHGHHHHHGGGGGHHHHHHHHHHHHHHGGGGGHHHHGGGGG>FEEFHHHHHHHGGGGGHHHHHHHHHHHGFFGGEHHHHHFHHHGHHHHHHHHHGHHGHHHGHHHHE2GGHFEHHHHGGGFFGHHHHHHFHHHHGCCCG-;.;.;00000909--....-.--.000;00:900/0../0090090000009..;.:00:000;-------..;-------/0:
@M03495:530:000000000-LYBTV:1:1102:20852:24616 1:N:0:GTGCTCTG+TTCTTCCT
GTCAGCATGTGAGCTTTGGATGGTTCTGGTTTATCAACGGCAAAATATAGATCGGAAGAGCACACGTCTGAACTCCAGTCACGTGCTCTGACCTCGTATGCCGTCACCTGCTTAAAAAAAAAAATGACCCACATAACGTGATTGATTTCCAAACTTGTATAAAACTGACCAATCATGTGTTTAATTTTTATTGGAAAATTACCCAAAACCAAAAAACTTTCCTGCCACACGATCTCATGTTAATCCCATTT
+
AAAAABFFFFFFFGGFEA1A1FCGFFFGDEEGEG3FGFAEAEAGHDHHABB21/E//EHC01B0AE0B0AFEF11@1FFDE1E>GF/FD1F101B//>BB21/?///>BB0>F21BFHGGG//>01@FCGECGGHB1/0/.0>11GGFF1>11>D1><0<G0=DG00<CBB.GHFG00C;CGF0GFCGHEB0000;090;FF9FFE;.C.9:..9?AB00;0;BFFBFF--@---;/:999B//9;/////
@M03495:530:000000000-LYBTV:1:1102:24029:24686 1:N:0:GTGCTCTG+TTCTTCCT
GTCAGCATGTGAGCTTTGGTCCAGCCTGAGTCCTGGTTTATCAACGGCAAAATATAGATCGGAAGAGCACACGTCTGAACTCCAGTCACGTGCTCTGATCTCGTATGCCGTCTTCTGCTTGAAAAAAAAAAACAAATCAAACAAAGCACGACGTGCATGACCACTGAAGGACGAAGATACCCTCTACTACTGACTGCCTGTACACAACTACTATATCTGTGGTGTACATGATTCTCTCGCGGCATGCACGT
+
BABCCFFFFFFFGGGGGGGGGGHHHGHHGHGHHHHHHHHHHHHHHGGGGGHHHHHHHHHHGGGGGHHHHHHHGHHHGHHHHHHHHHHHHGHHHGHHHFG4FHHGGHHHHGGGHGHHHHHHHHHHGH?CD@/>///?1111110.00010-.-<-.<.0000<0.000000..---.;000000./0;090000900//00;9;09;.:0009000000000//..0000000000000..----:.000..
@M03495:530:000000000-LYBTV:1:1102:10749:24701 1:N:0:GTGCTCTG+TTCTTCCT
GTCAGCATGTGAGCTTTGGAATTAGTAAATTCGTTGACGACAGAAGGAGCAAGATAACGACCACAGGGAGGGTGGTTTATCAACGGCAAAATATAGATCGGAAGAGCACACGTCTGAACTCCAGTCACGTGCTCTGATCTCGTATGCCGTCTTCTGCTTGAAAAAAAAAAAAAAATAGGAGTATTAAGATATTAACAGAATGACATGTAGGTTGGAACTTAGAGATAAGTATCAGTTAGAGAGTGATATGG
+
CCCCCFFFFFFFGGGGGGGGGGHHHHHHHHHHGHHHHHGGGGGHHHHHHHHHHHHHHHGGGGGHHHHGGGGGGGGGGHHHHHHHGGGGGHHHHHHHHHHHGGGGHHHHHHHGHHHGHHHHHHHHHHHHGHHHGHHHHHGHHGGGHHHHGGGHGGHHHHHHHHHHGEFGG:--;--.0000///00000000:00000090000000000:000/-000;00000090000;000000:0000.00000900
@M03495:530:000000000-LYBTV:1:1102:7148:24721 1:N:0:GTGCTCTG+TTCTTCCT
GTCAGCATGTGAGCTTTGGACTCCTGACTGGTTTATCAACGGCAAAATATAGATCGGAAGAGCACACGTCTGAACTCCAGTCACGTGCTCTGATCTCGTATGCCGTCTTCTGCTTGAAAAAAAAAAAAAAAACAGCTAGACACTATGTTTTCGTGAGTGTCATACATGACATCACAATATACACACATCTGAACATTGTCACACAGTGGATAAGTATTCTGCACTACTCTAGACATTCATACGTTGCTGTA
+
DDDDDFFFFFFFGGGGGGGGGGHHHHHHHHHHHHHHHHHHGGGGGHHHHHHHHHHHGGGGHHHHHHHGHHHGHHHHHHHHHHHHGHHHGHHHEF4FGHGGHHHHGGGHGHHHHHHHGGHGHGEF?@C/</<-../.00000=/0/00=00/0-../.:0000000::0000000<00:0000000.<0:00:000<00<000:09.<0/00000<0<0000:00<0/00000000<000000.0:..0000
@M03495:530:000000000-LYBTV:1:1102:23512:24731 1:N:0:GTGCTCTG+TTCTTCCT
GTCAGCATGTGAGCTTTGGAGGGCAAGAAGTGGTTGTGACTGGTTTATCAACGGCAAAATATAGATCGGAAGAGCACACGTCTGAACTCCAGTCACGTGCTCTGATCTCGTATGCCGTCTTCTGCTTGAAAAAAAAAAAAAAAAATGAAACATAGTTAGAAAGGTATCATCTATATACAGGTGATGGGTAAGAATCGATTAGACACGCTAATGTATTTGTTCGTGACTGTGCGTACAATACATGTAGGAGC
+
CCCDDFFFFFFFGGGGGGGGGGGGGGGHHHGHHHGGGGHHHHHHHHHHHHHHGGGGGHHHGHHHHHHHGGGGHHHHHHHGHHHGHHHHHHHHHHHHGHHHGHHHHHEHHHGGHHHHGGGHGHHHFHHHGFHFFFCD@C@------:00000/0000000;000.;00:00000:0:;000/00;C00=/0/;0000.:.090000/.:.9.000000000/0.../;00;00..:-.0:0;00;::000:.
@M03495:530:000000000-LYBTV:1:1102:19326:24736 1:N:0:GTGCTCTG+TTCTTCCT
GTCAGCATGTGAGCTTTGGAGTGAAATCTCTTGTCTTAAGGAATAAAGGAAAAAGATTCCGTCGGAGGCTCGGTGCTCTACAGGTTCAACCTTTGTACTCTATTATTGCCTCACATTCCATCTCTTGTGAAAATATATTTGATTGGCTTTTCTGCAGGTTGTTTGCCAGGACTTTCCAAGACCTCCACTAGAAAACACAATAAACTTTTTGGAAGCTGGACAACTATCTTCATTTTTCAGAAACAGTGAAC
+
CCCCCFFFFFFFGGGGGGGGGGHHHHHHHHHHHFHHHHHHHHHHHHHHHHHHHHGGHHHHHHHGGGGGGHHGGGGGHHHHHHHGHHHHHHHHHHHHGHHHHHHHHHHHHHHHHHHHHHGHHHHHHHHHHHHHHHHHHHHHHHHGHCFHHHHHHHHFHHHHHGHHHHHHHGHHHHHHHHHHFFHHHEHHHHH1FGFFCFG<DDF0DHGHHHGGGHCGHHCGGHHGBGHHGHGGGGGGGGGF;;=CCF;FF00
@M03495:530:000000000-LYBTV:1:1102:6025:24740 1:N:0:GTGCTCTG+TTCTTCCT
GTCAGCATGTGAGCTTTGGAGTGAAATCTCTTGTCTTAAGGAATAAAGGAAAAAGATTCCGTCGGAGGCTCGGTGCTCTACAGGTTCAACCTTTGTACTCTATTATTGCCTCACATTCCATCTCTTGTGAAAATATATTTGATTGGCTTTTCTGCAGGTTGTTTGCCAGGACTTTCCAAGACCTCCACTAGAAAACACAATAAACTTTTTGGAAGCTGGACAACTATCTTCATTTTTCAGAAACAGTGAAC
+
CBCCAFFFFFFFGGGGGGGGGGHHHHHHHHHHHHHHHHFHHHHHHHHHHHHHGHGGHHHHHHGGGGGGGGHGFEFGHHHHHHHHHHFGHHHFGGGDGHHHHHHHGHHHHHHGFHFFHHHGHHFHHHHHHG4GHHHGHHHHHHHHGGFGCGHHHHFGHGFHHEGGHGHHFFEHHFHHH1FFCGGHHGFHHBC1<GFHEHECGF00DGHHHHGGEBBGHG/CGFCGHHGHGH0BB9FFGFFF0;/;9:;9900
@M03495:530:000000000-LYBTV:1:1102:26037:24742 1:N:0:GTGCTCTG+TTCTTCCT
GTCAGCATGTGAGCTTTGGAGGGCAAGAAGTGGTTGTGACATTGCTATGGCAGCTAGAGCCAACAATTACCTTAAATTCCAAAAACAACATACTCCTCCTTTGGAATTAGTAAATTCGTTGACGACAGAAGGAGCAAGATAACGACCACAGGGAGGGTGGTTTATCAACGGCAAAATATAGATCGGAAGAGCACACGTCTGAACTCCAGTCACGTGCTCTGATCTCGTATGCCGTCTTCTGCTTGAAAAAA
+
CBCCCFFFFFFFGGGGGGGGGGGGGGGHHHGGHHGGGGHHHHHHHHHHHHHHGGHHHGGHHHHGGHHHHHHHHHHHHHHHHHHHHGHHHHHHHHHHHHHHHHHHGHHHHHHGHHHHHGHHHHHGEEFEHHHHGHGHFGFGHHHGGGGGGGHHGFGGG?FGCGFHHFHHHGGGGGHFHHHHFHFHHECGGHHHHAB.9:;;;;FGG;CCBFBBBDFEA.BFB0C0CBF9AFFFFFA-;;BB0F:00.;BF.@
@M03495:530:000000000-LYBTV:1:1102:22213:24743 1:N:0:GTGCTCTG+TTCTTCCT
GTCAGCATGTGAGCTTTGGACTCCTGACTGGTTTATCAACGGCAAAATATAGATCGGAAGAGCACACGTCTGAACTCCAGTCACGTGCTCTGATCTCGTATGCCGTCTTCTGCTTGAAAAAAAAAAAACAGGTATGCTCGAGGACAGGAGAGCTGTGTGGAACTCCACGTGTAGCGGTAAAATGCGTACAGATGTGGAGGTACACTGGCGGCGACGGCTGGCCGCCTACACGTAACATCCGCGCAGACGCG
+
BAAABFFFFBFFGGGFGGFGGGHHHHGHHHHFFHHHHGGHGGGGGHHHHHHHGHHHGEGGHHHFHHHGHHHGHHHHHFHHFHHHGFHEAEBG@F44BFFGHHGHGGGGGHGGGHHHHBG3?<///<BC//</11?<1@1C-.-->0.<...<.0/=/=C.00:0;C//:.:/::0--.;C90C0;EAD-.;;0;0CB0...00////..---9-------...--;..;/.:....///99.9----.---
@M03495:530:000000000-LYBTV:1:1102:15062:24746 1:N:0:GTGCTCTG+TTCTTCCT
GTCAGCATGTGAGCTTTGGTTTATCAACGGCAAAATATAGATCGGAAGAGCACACGTCTGAACTCCAGTCACGTGCTCTGATCTCGTATGCCGTCTTCTGCTTGAAAAAAAAAAAAACAAAAAAAATTAAATACACATCAGTTTATAGACTATTATAGCTGACAAGATATGGCATACCATCACACATGGACATCAAAGTGACATTTGTCGTTTACATTAGCGATACATTACCAGTGATGTGACTGTCATCT
+
CCDDDFFFFFFFGGGGGGGGGGHHHHHHGGGGGHHHHHHHHHHHGGGGHHHHHHHGHHHGHHHHHHHHHHHHGGHHGHHHHHFHHHGGHHHHGGGHGHHHHHHHHHHHHGGGCB>/</=/00//--<1111=0000000<000000<00<<000000:0000/00:/00000./000:0000000.0;/;0000000;00;0;0000;0.....000000/--..;00000:00000:0000:00000000
@M03495:530:000000000-LYBTV:1:1102:21565:24775 1:N:0:GTGCTCTG+TTCTTCCT
GTCAGCATGTGAGCTTTGGAATTAGTAAATTCGTTGACGACAGAAGGAGCAAGATAACGACCACAGGGAGGGTGGTTTATCAACGGCAAAATATAGATCGGAAGAGCACACGTCTGAACTCCAGTCACGTGCTCTGATCTCGTATGCCGTCTTCTGCTTGAAAAAAAAAAAAAAATATCAACATAGAAAGTCGGAAGGAGTAGATAGTCAGTGCGCCATCTATCTAAAGTGCACTATCGTATCAATAATTG
+
BCCCCFFFFFFFGGGGGGGGGGHHHHHHHHHHGHHHHHGGGGGHHHHHHHHHHHHHHHGGGGGHHHHGGGGGEFGGGHHHHHHHGGGGGHHHHHHHHHHHGGGGHHHHHHHGHHHGHHHHHHHHHHHHGHHGGHHHHHGHGHGGHHHHGGGHGHHHHHFH<GHHHGEGGC9-9--.09000/0/00900000.--..9..//0000000000;0--...000;000009000000000././.00000000
@M03495:530:000000000-LYBTV:1:1102:25905:24780 1:N:0:GTGCTCTG+TTCTTCCT
GTCAGCATGTGAGCTTTGGTCCAGCCTGAGTCCTGGTTTATCAACGGCAAAATATAGATCGGAAGAGCACACGTCTGAACTCCAGTCACGTGCTCTGATCTCGTATGCCGTCTTCTGCTTGAAAAAAAAAAAAACGTGTCATTGAATCAAGTGTTACCAGTGCTATAGGGGCTAGACATGTGTATAGGCTAAGTGCTCTATCGTCGTAGCATAGTAGCATGCAACGTACTATCTGTATAAGTGACAACTCC
+
CCCCCFFFFFFFGGGGGGGGGGHHHGHHGGGHHHHHHHHHHHHHHGGGGGHHHHHHHHHHHGGGEFHGHHHHGGHHGHHHHHHHHHHHHGHHHGHHHBE@FHHFGHHHHGGFHGDHHHHHHGEGBEECCDB</<.-0.0<1>111111100=11111110101111110..--..0<11011<<111<000<011111111:./<--:..111011111100010-....1:11111:1111111<1.0<0
@M03495:530:000000000-LYBTV:1:1102:21941:24834 1:N:0:GTGCTCTG+TTCTTCCT
GTCAGCATGTGAGCTTTGGAGTGAAATCTCTTGTCTTAAGGAATAAAGGAAAAAGATTCCGTCGGAGGCTCGGTGCTCTACAGGTTCAACCTTTGTACTCTATTATTGCCTCACATTCCATCTCTTGTGAAAATATATTTGATTGGCTTTTCTGCAGGTTGTTTGCCAGGACTTTCCAAGACCTCCACTAGAAAACACAATAAACTTTTTGGAAGCTGGACAACTATCTTCATTTTTCAGAAACAGTGAAC
+
AABBBFFFFFFFGGGGGGGGGFGHHGHHHHHFHGHHHHFGHHFHHHFGHHHHHHGGFHHGHHHCEFGCGGHGE?EEHFHHHHHGHHGHHHHGHGHHHHHHHHGHHHHHHBGGHHFHHHFHGHHHFHHGHGGHBGHHHHHHFEBGHFCFGHHHHHGHFFFFHBGHHFDGFFHHHHFHHHGHHFHHHHHGGHH<11<GGAG<DBD0DGFBGHG?/FHEHHBHHHHGHBGHHGFGFGGGFFFF0FBFBC9B0B9
@M03495:530:000000000-LYBTV:1:1102:18312:24846 1:N:0:GTGCTCTG+TTCTTCCT
GTCAGCATGTGAGCTTTGGTTTATCAACGGCAAAATATAGATCGGAAGAGCACACGTCTGAACTCCAGTCACGTGCTCTGATCTCGTATGCCGTCTTCTGCTTGAAAAAAAAAAAAAAAAATTCAAAACATCCTAACTAGAATACTTAACCCATGCTCTATACTACAATGTACAGCCATCAAGACATCATTGTTTGTATAACTGCCATATTACAACTATATGTCTCACACTCATAAGTATATTAGAGTGAA
+
CCCCCFFFFFFFGGGGGGGGGGHHHHHHGGGGGHHHHHHHHHHHGGGGHHHHHHHGGHHGGHHHHHHHHHHHGHGHGHHHHH5GHHGGHHHHGGGHGGHHHHHHFHGHHGGE<//////--0111>110.D0/000<000<0000=00:00..//00;0<0;0;000000000000..000000;/000000;0///90009009/09000:000009000090000000//;09000:0000;0;00000
@M03495:530:000000000-LYBTV:1:1102:10608:24878 1:N:0:GTGCTCTG+TTCTTCCT
GTCAGCATGTGAGCTTTGGAGTGAAATCTCTTGTCTTAAGGAATAAAGGAAAAAGATTCCGTCGGAGGCTCGGTGCTCTACAGGTTCAACCTTTGTACTCTATTATTGCCTCACATTCCATCTCTTGTGAAAATATATTTGATTGGCTTTTCTGCAGGTTGTTTGCCAGGACTTTCCAAGACCTCCACTAGAAAACACAATAAACTTTTTGGAAGCTGGACAACTATCTTCATTTTTCAGAAACAGTGAAC
+
BBBBBFFFFFFFGGGGGGGGGGHHHHHHGHHHHHFHGHHHHHHHHHHHHHHHGHGGHHHHGHHGGGGGGHHGGEEGFHHHHFHHHHHHGGHGGHHHHGHHHHHGHHHHHHGHGHHHHHHHFFHHHHHHHHHGGGFFHHHHFFHHGGGHHBGFGHGHHAFGHEHHHHHHHGEHHHHHHB?FGFHEHHFGHHH1FFGFEFC.<GGDGHFFHHGGFGFFFFGHHGGFHBFHFFBBFGGGGEFGEGEFFF9FFG9
@M03495:530:000000000-LYBTV:1:1102:16102:24887 1:N:0:GTGCTCTG+TTCTTCCT
GTCAGCATGTGAGCTTTGGAATTAGTAAATTCGTTGATAACGACCACAGGGAGGGTGGTTTATCAACGGCAAAATATAGATCGGAAGAGCACACGTCTGAACTCCAGTCACGTGCTCTGATCTCGTATGCCGTCTTCTGCTTGAAAAAAAAAGAGAAGCAAGGTGAGAGAGGAGATGCACTGACTTGTTCATGGTAAGAAGGATGGTGATGCCAATGCAAGATCGGAAGAGCACACGTATGAACTGCCTGA
+
AAAAAFDFFFFFFGBAD44AGGFFGHGFDAGGFF4GCGEHFEFEGEHHFEGAEEEEFGEEGEDGFGHE0@EGHHFGFDHGGHEGGGGHHHHH11E??FFFBGHH3FH4FHFG0?GEFFHHFBDFCFA0G2F@</C/G211>G1F<1?0>--<..<///</</.0/0:0;.:..../00:0</9C0CFB0;0000000090/;FB/.9000000009///9/.//.;:A.;../...-;.9/9///////;.
@M03495:530:000000000-LYBTV:1:1102:15911:24888 1:N:0:GTGCTCTG+TTCTTCCT
GTCAGCATGTGAGCTTTGGTTTATCAACGGCAAAATATAGATCGGAAGAGCACACGTCTGAACTCCAGTCACGTGCTCTGATCTCGTATGCCGTCTTCTGCTTGAAAAAAAAAAAAAAATAATCTAGAAATGACGTGTGTGCGAGAGATCGCATGTTGTAGATACGACATAAACGGATTCATCTACATCGAACGCACTGACAATGTAACTTGTAGGTAGTTAAAGCTGTGATTAGACTATATAGGTGCGGT
+
CCCCCFFFFFFFGGGGGGGGGGHHHHHHGGGGGHHHHHHHHHHHGGGGHHHHHHHGHHHGHHHHHHHHHHHHGHHHGHHGHHFHHHGGHGHHGEEHGHHHHHHHHHHHHEGGGG/</</011?11111111111...0...0..---.00.....000/<000:0...-.000:.....0000;00009./;::.---/0000000000000;900900:00;09:000/000000000000900000-99
@M03495:530:000000000-LYBTV:1:1102:11888:24892 1:N:0:GTGCTCTG+TTCTTCCT
GTCAGCATGTGAGCTTTGGAGTGAAATCTCTTGTCTTAAGGAATAAAGGAAAAAGATTCCGTCGGAGGCTCGGTGCTCTACAGGTTCAACCTTTGTACTCTATTATTGCCTCACATTCCATCTCTTGTGAAAATATATTTGATTGGCTTTTCTGCAGGTTGTTTGCCAGGACTTTCCAAGACCTCCACTAGAAAACACAATAAACTTTTTGGAAGCTGGACAACTATCTTCATTTTTCAGAAACAGTGAAC
+
CBCCCFFFFFFFGGGGGGGGGGHHHHHHHHHHHHHHHHFHHHHHHHHHHHHHHHGGHHHHBGHGGGEGGHHGGGGGHHHHGHHHHHHHHHHHHHHHGHHHHHHHHHHGHHGHHHGGHHHHHHHHHHHHHHHFGGHHHHGHHFHHHFHGHHHEHHGHGFFFFCHHFHHGFEHGHHGHHFGFHGFFHGHHFHEG1=CGAHE.DDHGGHHHHHGGHHGHHHGCGBFEHHGHBCFFFFGGGFFBFFBFGF;CBF9
@M03495:530:000000000-LYBTV:1:1102:13593:24940 1:N:0:GTGCTCTG+TTCTTCCT
GTCAGCATGTGAGCTTTGGAGTGAAATCTCTTGTCTTAAGGAATAAAGGAAAAAGATTCCGTCGGAGGCTCGGTGCTCTACAGGTTCAACCTTTGTACTCTATTATTGCCTCACATTCCATCTCTTGTGAAAATATATTTGATTGGCTTTTCTGCAGGTTGTTTGCCAGGACTTTCCAAGACCTCCACTAGAAAACACAATAAACTTTTTGGAAGCTGGACAACTATCTTCATTTTTCAGAAACAGTGAAC
+
CCCCCFFFFFFFGGGGGGGGGGHHHHHHHHHHHHHHHHHHHHHGHHHHHHHHHHGGHHIIGHHGGGGGGHHGGGGGHHHHHHHHHGFGHHHHHHHHHHGHHHHHHHHHHHHHHHHGHHHGHHHHHHHHHHHHHGFFHFHHHFHHHHHGHHHHHHHGHFGGFAGHHHHHGGGHHHHHHEGFHFGHHHHFHGHF>FFFHGE<DDGDGBHHHHGGEFBHFHHEFGHGHHHHHHFGGFFGGFFGFGBFFF;FFG:
@M03495:530:000000000-LYBTV:1:1102:15403:24950 1:N:0:GTGCTCTG+TTCTTCCT
GTCAGCATGTGAGCTTTGGTCCAGCCTGAGTCCTGGTTTATCAACGGCAAAATATAGATCGGAAGAGCACACGTCTGAACTCCAGTCACGTGCTCTGATCTCGTATGCCGTCTTCTGCTTGAAAAAAAAAAGATACACAAGCCCTCAAGTGCTTATGATTCGCAGGTCTGGAGTCTCAAGTAAACTCGGTCCACTGTCTAGCACCCTATCCTCCGCTGTCCTGTCTCCAATGCTACGACACAGACGAAGCA
+
BBBBBFFFFFFFGGGGGGGGGGHHHGHHFHDGHHHHGHHHHHHHHGGGGGHHHHGHHHHHHGEGGHHGFHHHGGHHGHHHHHHGHHHHHGHHGGHHHHH4GHHGDGHHHGGGHGFFHHHHGHHHHHGGGGC//1?1<11/0///0.01<11111111>1=1<...<./0</0.//00000;:000;0....-000000000000.../00/00/...-.9///:9/9/9/://///...-;../.---.-/
@M03495:530:000000000-LYBTV:1:1102:18911:24951 1:N:0:GTGCTCTG+TTCTTCCT
GTCAGCATGTGAGCTTTGGAATTGTAAATTCGTTGACGACAGAAGGAGCAAGATAACGACCACAGGGAGGGTGGTTTATCAACGGCAAAATATAGATCGGAAGAGCACACGTCTGAACTCCAGTCACGTGCTCTGATCTCGTATGCCGTCTTCTGCTTGAAAAAAAAAAAAATAATATCTCGCGCGTCGAGATAGGTGTAGAATAGTGTTATCAAAGTGACTGAACAGACTCCGATCAGGTAGTAGAACAC
+
DDDDDFFFFFFFGGGGGGGGGGHHHHHHHHHGHHHHHGGGGGHHHHHHHHHHHHHHHGFGFCHHGHGGGGGBFEGGHHHHHHHGGGGGHHHHHHHHHHHGGGGHHHHHHHGGHHGHHHHHHHHHHHHGGHHGHHHHHGHHHGGHHGHGGGHGHHHHHGHFFGHHGGCG-<-<.<<0:0000..---9----..0:/000<000<<00<00000000000000<0000//.00<.-.-.00000000000//
@M03495:530:000000000-LYBTV:1:1102:24625:24976 1:N:0:GTGCTCTG+TTCTTCCT
GTCAGCATGTGAGCTTTGGACTCCTGACTGGTTTATCAACGGCAAAATATAGATCGGAAGAGCACACGTCTGAACTCCAGTCACGTGCTCTGATCTCGTATGCCGTCTTCTGCTTGAAAAAAAAAAACCACAACACAGCAAGCACATACTTTACGGATAGTCGAATGTACCAAGAGTCGCCCTGCAGACTCGTACATCTTGAGTTGATATATTAGGTTCCTGTTCGCTCCTCGCTGTGCACTTGATCATCT
+
BABBBFFFFFFFGGGGGGGGGGHHHHHHHHHGHHHHHHGHGGGGGHHHHHHGHHHHGGGGHHHHHHHGHHHGHHHHHHHHHHHHGHHHGHHHD44FHHFFHHHHGGGHGHHHGHHHHFFGHGFC/C/C//////</?0/00>.0>011111<11...<./00<..0/000000...0:--..;..9/09/0.;...000;000000000000000//://;9///.-...;9.-:../://9/////////
@M03495:530:000000000-LYBTV:1:1102:24067:24981 1:N:0:GTGCTCTG+TTCTTCCT
GTCAGCATGTGAGCTTTGGAGGGCAAGAAGTGGTTGTGACATTGCATGGCAGCTAGAGCCAACTGGTTTATCAACGGCAAAATATAGATCGGAAGAGCACACGTCTGAACTCCAGTCACGTGCTCTGATCTCGTATGCCGTCTTCTGCTTGAAAAAAAAAAAAAACAGATAAAAAGAGTTCCTGCAGTGATTTACGACAATAAGGTGACAGTTCATCCATCTCATCTACATAATAATCGCACTACATCTAC
+
CBCCDFFFFFFFGGGGGGGGGGGGGGGHHHGHHGGGGGHHHHHHHHHHGHHGGHHHHHHHHGGHHHBFHHHHHHHGGGGGHHHHHHHHHHHGFFGHHGHHHGGHHHGHHHHHHHHHHHHGGHHGHGHHG3FHHGFBFHHGGGHGGFHHHHHGGGGHGGCGG<;-:.;//;000;0../000;900:00000000;.9.--000000000;0000000009;00000;000000090;0...--9/000000
@M03495:530:000000000-LYBTV:1:1102:21989:24998 1:N:0:GTGCTCTG+TTCTTCCT
GTCAGCATGTGAGCTTTGGTCCAGCCTGAGTCCCTGGTTTATCAACGGCAAAATATAGATCGGAAGAGCACACGTCTGAACTCCAGTCACGTGCTCTGATCTCGTATGCCGTCTTCTGCTTGAAAAAAAAAAAAAAACAATAACATATAGATACGTCTCAGACCATGACTTAAACTTTAACAAATTTATGTAATTCTATAAGTGAAGTAGTTTCACTGAATTCACGACGTATACCGCACTTTATATCTCTT
+
BBCCCFFFFFFFGGGGGGGGGGHHHGHHHHGHHHHHHHHHHHHHHHGGGGGHHHHHHHHHHHGGGGHHHHHHHGHHHGHHHHHHHHHHHHGHHGGHHHHH4FGHFGHHGHGGGHGHHHHHHGFHHGHGGGCCC<>-><<.<00<<=00000000.0.<<0<0<./0000000000<0000000.000000000000<000<0000<0000000000000000000..-9-.0000.----0000<000000
@M03495:530:000000000-LYBTV:1:1102:10706:25009 1:N:0:GTGCTCTG+TTCTTCCT
GTCAGCATGTGAGCTTTGGAGTGAAATCTCTTGTCTTAAGGAATAAAGGAAAAAGATTCCGTCGGAGGCTCGGTGCTCTACAGGTTCAACCTTTGTACTCTATTATTGCCTCACATTCCATCTCTTGTGAAAATATATTTGATTGGCTTTTCTGCAGGTTGTTTGCCAGGACTTTCCAAGACCTCCACTAGAAAACACAATAAACTTTTTGGAAGCTGGACAACTATCTTCATTTTTCAGAAACAGTGAAC
+
DCDDDFFFFFFFGGGGGGGGGGHHHHHHHHHHHHHHHHHHHHHHHHHHHHHHHHGGHHIHHIHGGGFGGHHGGGGGGHHHHHHHHHHHHHHHHHHHHHHHHHHHHHHHHHHHHHHGHHGHHGHHHHHGHHFFHHHHHHHHHHHHHHHHHHHHHHHHHGHHHEHHHHFHHHHHGHGHHHFHFHHHHEHHHHGGFHHFHGE<DDHHGHHHHHGGFHHEGHHHGFHGGFHHFHFFGGGGFGGEFG0:FFFB000
@M03495:530:000000000-LYBTV:1:1102:19519:25068 1:N:0:GTGCTCTG+TTCTTCCT
GTCAGCATGTGAGCTTTGGAGTGAAATCTCTTGTCTTAAGGAATAAAGGAAAAAGATTCCGTCGGAGGCTCGGTGCTCTACAGGTTCAACCTTTGTACTCTATTATTGCCTCACATTCCATCTCTTGTGAAAATATATTTGATTGGCTTTTCTGCAGGTTGTTTGCCAGGACTTTCCAAGACCTCCACTAGAAAACACAATAAACTTTTTGGAAGCTGGACAACTATCTTCATTTTTCAGAAACAGTGAAC
+
BBAABFFDFFFBFGGGGGFGGGHHBGHHHHHHGHHHHFHHGFHHHHHHHHHHHHGGHHHHGHHGGGGGGHHGEEFGHHHHHHHHHGHHHHHHHHHHHHHHGHHHFHHHHHHHHGHGHHHHHHHHHHHHGHFHGHHHHEHHGBGHHCGHHEHDGFHHHHHHHGHHHHHFHEHHCGFHHGHEFHHHHHGHHGH1DDGHEHC.<GH0GGHHHHGGB;GEHGBHFFGCFFFHFCFFGGGGGGFFFBFBCFGFFG0
@M03495:530:000000000-LYBTV:1:1102:15229:25071 1:N:0:GTGCTCTG+TTCTTCCT
GTCAGCATGTGAGCTTTGGAGTGAAATCTCTTGTCTTAAGGAATAAAGGAAAAAGATTCCGTCGGAGGCTCGGTGCTCTACAGGTTCAACCTTTGTACTCTATTATTGCCTCACATTCCATCTCTTGTGAAAATATATTTGATTGGCTTTTCTGCAGGTTGTTTGCCAGGACTTTCCAAGACCTCCACTAGAAAACACAATAAACTTTTTGGAAGCTGGACAACTATCTTCATTTTTCAGAAACAGTGAAC
+
BBCCCFFFFFFFGGGGGGGGGGHHHHHHHHHHHFHHHHGHHHHHHHHHHHHHHHGGHIHHHHHGGGGGGHHGGEGFHGHHGHHHHHHHHHHHHHHHHHHHHHHHHHHHHHHHHHHHHHHHHHHHHHHGGFGGHHHHHHHHFFGFGF2GHHGHHHHHGHGGHEHHHGHGHGEHHHGGGHHEHFHHH.GHHGHFBGGHFHC<DDF0GHGHHHGGGHHGFF/.CFHGFFB0:GBFFFFCFGGGG0FGGGBFFG0
@M03495:530:000000000-LYBTV:1:1102:8883:25086 1:N:0:GTGCTCTG+TTCTTCCT
GTCAGCATGTGAGCTTTGGTCCAGCCTGAGTCCTGGTTTATCAACGGCAAAATATAGATCGGAAGAGCACACGTCTGAACTCCAGTCACGTGCTCTGATATCGTATGCCGTCTTCTGCTTGAAAAAAAAAAAAAAACAGAAATAAGCTTGAATAGCTGGCTCTTTTGTATAGACTCAAGCCCACGTAATATCACGCATGAATACGCAATTGCAGATCGTGAAGTACAACACATTGATGCAGATAAAATATA
+
AAAAAFFDFDFFGGGFGGGGGGHHHGHHHGDGHFFHFGHGHHFFFGCEGGGFHGHHHHHHHGEEFEHHFHHHGFCEF55EGHHHHHHHHGHHHEHHGGG4BGFGHHHHFEEEHGHHHFHHG0B?3FEFG/CA//-@.<////00=<000<.0=00000:::0::0:0:0<::00000/09....-./;.;0000..-..00000.9.9.////////..././/;;///...///;/::B9/9/://;///
@M03495:530:000000000-LYBTV:1:1102:12198:25097 1:N:0:GTGCTCTG+TTCTTCCT
GTCAGCATGTGAGCTTTGGAGACTGGTTTATCAACGGCAAAATATAGATCGGAAGAGCACACGTCTGAACTCCAGTCACGTGCTCTGATCTCGTATGCCGTCTTCTGCTTGAAAAAAAAAAAATAATACAATGAATCAAAACACCGAAGGACAGACTAGATATCTGCTCAGAAGCGTTACTATAACCTATTTCGTCGCAGATAAACTTTAGTGCACAGATTATGACAAATGATCTATCACTATGATATAGA
+
AAABBFFFFFFFGGGGGGGGGGGHHHFGHHHHHHHGGGGGGHHHHHHHHHHGGGGHHHHHHHGHHHGHHHHHHHHHHHHGHHEGHHGHH4GGGFGHHHHGFGHGFHHEHHHFHHGHFEF/C/>02?1??11<1111?11110.0.----<C./././0/0000000;000:00//-;...000;00/9:9000;:.---.-00;0000://://////9;//////9/9/////9;///////////////
@M03495:530:000000000-LYBTV:1:1102:12614:25107 1:N:0:GTGCTCTG+TTCTTCCT
GTCAGCATGTGAGCTTTGGAGTTGACGACAGAAGGAGCAAGATAACGACCACAGGGAGGGTGGTTTATCAACGGCAAAATATAGATCGGAAGAGCACACGTCTGAACTCCAGTCACGTGCTCTGATCTCGTATGCCGTCTTCTGCTTGAAAAAAAAAAAAGAAAGAGAATAAGTCATAACTCGAGTAACTTCGAAATATATCTACCTTCGTCTACTACTTTTAGACAACATGACGCATATAAAGCTAAACT
+
CCCDCFFFFFFFGGGGGGGGGGGHHHGGGGGHHHHHHHHHHHHHHHGFGGGHHHHGGGGGEFGFGHHHHHHHGGGGGHHHHHHHHHHHGGGGGHHHHHHGHGHGHHHGHHHHHHHHGHHHGHHHFD2GHHGGHHHHGGGHGHHGGHHHAGHHGGGG-::-.../0;/:::0;0;000:0000...:;00000;A..;0:BF;000000;./...0:00:0;00/:0:/..:000..;..000;:0000000
@M03495:530:000000000-LYBTV:1:1102:16587:25139 1:N:0:GTGCTCTG+TTCTTCCT
GTCAGCATGTGAGCTTTGGAATTAGTAAATTCGTTGACGACAGAAGGAGCAAGATAACGACCACAGGGAGGGTGGTTTATCAACGGCAAAATATAGATCGGAAGAGCACACGTCTGAACTCCAGTCACGTGCTCTGATCTCGTATGCCGTCTTCTGCTTGAAAAAAAAAAAAACACAATACATAGTACGATAACTAAACATGGATCAACAACAAATCACCATGTCAGCTGCTAAGTAGTGAGCGACCACAT
+
EEEEEFFFFFFFGGGGGGGGGGHHHHHHHHHHGGHHHHGGGGGHHHHHHHHHHHHHHHGGGGGHHHHGGGGGEFGGGHHHHHHHGGGGGHHHHHHHHHHHGGGGHHHHHHHGHHHGHHHHGHHHHHHHGHHHGHHHHGDHGHGGHHHHGGGGGHHHHHHHHHHHHGGCGA<<-.<.<A01001111<1...<.011000<00/010.0<0....<1<00/::111110:00<110<111/100-----..:
@M03495:530:000000000-LYBTV:1:1102:14861:25153 1:N:0:GTGCTCTG+TTCTTCCT
GTCAGCATGTGAGCTTTGGAATTAGTAAATTCGTTGACGACAGAAGGAGCAAGATAACGACCACAGGGAGGGTGGTTTATCAGCGGCAAAATATAGATCGGAAGAGCACACGTCTGAACTCCAGTCACGTGCTCTGATCTCGTATGCCGTCTTCTGCTTGAAAAAAAAAAAATCACAAAGAATCACGAATCTAAGCCTTTCCGATCGGCTCAAGATCTTGCTCTCTCAACATATCAACATACTGTATCAGC
+
CCCCCFFFFFFFGGGGGGGGGGHHHHHHHHHHGHHHHHGGGGGHHHHHHHHHHHHHHHGGGGGHHHGGGGGGFGGFGHHHHG4GGGGGGHHHHHHHHGHHGGGGHHHHHHHGHHHGHHHHHHHHHHHHGHHHGHHHHBFFDHFGHHHHGGGHGHHHGHHHFHHHGFGGGF9-.0000;.//.09009..::B990/;00000...9-.-..0;09;0;00:90000000/0/00000/::000000;0090
@M03495:530:000000000-LYBTV:1:1102:24960:25158 1:N:0:GTGCTCTG+TTCTTCCT
GTCAGCATGTGAGCTTTGGTCCAGCCTGAGTCCTGGTTTATCAACGGCAAAATATAGATCGGAAGAGCACACGTCTGAACTCCAGTCACGTGCTCTGATCTCGTATGCCGTCTTCTGCTTGAAAAAAAAAAAAATACACATAGTACCTGAATACTAACGTCATCATCTACTTCGATGCGCACTATCACAATAACATGACATATGTCTTCGCATACGACAATATCATATATACGAACTATAGTCAGTCATGT
+
CBCCCFFFFFFFGGGGGGGGGGHHHGHHHHFGHHHHHHHHHHHHHGGGGGHHHHHHHHGHHGGGEHHHHHHHGGHHGHHHHHHGHHHHHGHHHGHHHFG4FGHGGHHHHGGGHGHHFHFHHHHHHHGGG?/</>><111111111111101<00000/.<...0000000000.;00.-.---0000000000000/9/0000000000...9./.;.--////;9/////:.;.-9/////////////9
@M03495:530:000000000-LYBTV:1:1102:10473:25220 1:N:0:GTGCTCTG+TTCTTCCT
GTCAGCATGTGAGCTTTGGAGGGCAAGAAGTGGTTGTGACTGGTTTATCAACGGCAAAATATAGATCGGAAGAGCACACGTCTGAACTCCAGTCACGTGCTCTGATCTCGTATGCCGTCTTCTGCTTGAAAAAAAAAACAAAAAAGACGGCTAAGATGCTCAGCAGAGCATAGTATTATACAGATATACTGTCTCAAACTTGCTCGCAAGTATCGAAGTCGAGCGGTACGTACTGAGGACACTCATACAGA
+
CCCCDFFFFFFFGGGGGGGGGGGGGGGHHHFGHGGGGGHHHHHHHHHHHHHHGGGGGHHHHHHHHHHHGGGGHHHHHHHGHHHGHHHHHHHHHHHHGHHHGHHHHHBHHHGGHHHHGGGHGHHHGHHHGHHHHGCG<<//.00.-..0..--.000000000/0;././:0000000000000;:000000000000000000:0.--.-;;:0.;/..0..:::-9...;:..000.0./;0:/000000
@M03495:530:000000000-LYBTV:1:1102:6385:25256 1:N:0:GTGCTCTG+TTCTTCCT
GTCAGCATGTGAGCTTTGGTCCAGCCTGAGTCCTGGTTTATCAACGGCAAAATATAGATCGGAAGAGCACACGTCTGAACTCCAGTCACGTGCTCTGATCTCGTATGCCGTCTTCTGCTTGAAAAAAAAAAAAATTAAATGATATCAAAAGAAATGATTCATTTAGCATAACACAATAAAATGGAGGTATGGCAGGATAAGATGAGTAGTAAGTAGATTAAAGTGGAATGCATTGAGCATATATAGGGATA
+
CBBCCFFFFFFFGGGGGGGGGGHHHGHHHHHHHHHHHHHHHHHHHGGGGGHHHHHHHHHHHGGGGHHGHHHHGHHHGHHHHHHHHHHHHGHHHGGHHHHEHHHGGHHHHGGGHGHHHHHHHFGHFH@CDG/<//01111=111<1=1<1>0../=00000000=D00=0000:0..0000;0000/..000/./9-.;009000;0000;099;000;0;0;09000:B000000090000;00;009:/:
@M03495:530:000000000-LYBTV:1:1102:11797:25273 1:N:0:GTGCTCTG+TTCTTCCT
GTCAGCATGTGAGCTTTGGTCCAGCCTGAGTCCTGGTTTATCAACGGCAAAATATAGATCGGAAGAGCACACGTCTGAACTCCAGTCACGTGCTCTGATCTCGTATGCCGTCTTCTGCTTGAAAAAAAAAAAACAAACCATCACGTTGCACATCGCTACGAGCGAACCTATCTTCTCTATAATATATCTCTTCTTGAGCTCATAGCAAAGTAATGTATGTTTATCTAACTCACCGCTGATGTATCTTATCA
+
BBCCCFFFFFFFGGGGGGGGGGHHHGHHHHGHHHHHHHHHHHHHHGGGGGHHHHGHHHHHHGGGGHHHHHHHGHHHGHHHHHFHFGHHHGHHHGHHHHHGHHHGGHHGHGGGHGHHHHHHHGHHFHGGG@B/</?/0...<111.<0.>0000<....-<..-:----/090000000009000;0000;0000009000000009900/0000000000:0000000;0000..-9@.;000000;0000
@M03495:530:000000000-LYBTV:1:1102:12626:25277 1:N:0:GTGCTCTG+TTCTTCCT
GTCAGCATGTGAGCTTTGGAGTGAAATCTCTTGTCTTAAGGAATAAAGGAAAAAGATTCCGTCGGAGGCTCGGTGCTCTACAGGTTCAACCTTTGTACTCTATTATTGCCTCACATTCCATCTCTTGTGAAAATATATTTGATTGGCTTTTCTGCAGGTTGTTTGCCAGGACTTTCCAAGACCTCCACTAGAAAACACAATAAACTTTTTGGAAGCTGGACAACTATCTTCATTTTTCAGAAACAGTGAAC
+
CBBCCFFFFFFFGGGGGGGGGGHGHHHHHHHHHHHHHHHHHHHHHHHFHHHHHHGGHIGHHIHGGGGGDHHGGEFGHHHHHHHHHHHHHGHFHHHFGHHHHHHHHHHHHHHHGHHHHHHHGHHHHHHHHGHHEFHHGGDHHHGHFHHHHHHHGHHHHHHHFDHHHFHHHHHHHHHGHGGHFFHHHFGFHHGFG>GHHFG.D<G=<GFHHHCFH:GEHHGFGHHGHFHHGFFFGGGGGGGGFFGGGG;CFG:
@M03495:530:000000000-LYBTV:1:1102:21768:25338 1:N:0:GTGCTCTG+TTCTTCCT
GTCAGCATGTGAGCTTTGGTCCAGCCTGAGTCCCTGGTTTATCAACGGCAAAATATAGATCGGAAGAGCACACGTCTGAACTCCAGTCACGTGCTCTGATCTCGTATGCCGTCTTCTGCTTGAAAAAAAAAAAAAATACTGATAGCTTGGACGTAAGCATGATGAGTACACCGACAAGCAAGAAACTCTGGTGATGATAGAGTCGTCCCGTAAACGGACACATACGTACCTGTTGCTGTTCCGTAGTACCA
+
CCCCCFFFFFFFGGGGGGGGGGGHHGHHHHGHHHHHHHHHHHHHHHGGGGGHHHHHHHGHEHGGGEAGGHHHHGHHHGHHHHHHGHHHHHGHHEGHHHHHBGHGFGFGHHG/EGGFFGHHHEFGGGGCCD@@/>--01>111=11000/.</-.<.<0:00;;00000000/-----9;///////000000/00000000000-....9;-../.9.--.///::9/..////////////./...9///
@M03495:530:000000000-LYBTV:1:1102:15256:25345 1:N:0:GTGCTCTG+TTCTTCCT
GTCAGCATGTGAGCTTTGGACACAGGGAGGGTGGTTTATCAACGGCAAAATATAGATCGGAAGAGCACACGTCTGAACTCCAGTCACGTGCTCTGATCTCGTATGCCGTCTTCTGCTTGAAAAAAAAATACTGCCCGACACGAGATACATCGGACAGACAGACTAGACCAATAAAAAACATTGCTCTGTACGTGTGCTTCTGCACATGTGCACTGCGTGTAAGTGTGGCATCGCTGGACTGATGTGCAGTT
+
BAAAAFFFFFFFGGGGGGGGGGHHHHGFGEEEFGBFGHGHHHHGGGGGHHHHHHHHGHHGEGFHHHHHHHGFHHGHHHGHHHHHGHHGHHHGHHGGB?GFHFGHHHHGGGHAGFFHFHHCFGFFDG?D0?11110/?/<<-.--<.0<=00...--././:/.:0/000/./:00;0-..000000009;0.///.00;000//////////////.....//////9..//....-../.;///////:/
@M03495:530:000000000-LYBTV:1:1102:8203:25364 1:N:0:GTGCTCTG+TTCTTCCT
GTCAGCATGTGAGCTTTGGAGTGAAATCTCTTGTCTTAAGGAATAAAGGAAAAAGATTCCGTCGGAGGCTCGGTGCTCTACAGGTTCAACCTTTGTACTCTATTATTGCCTCACATTCCATCTCTTGTGAAAATATATTTGATTGGCTTTTCTGCAGGTTGTTTGCCAGGACTTTCCAAGACCTCCACTAGAAAACACAATAAACTTTTTGGAAGCTGGACAACTATCTTCATTTTTCAGAAACAGTGAAC
+
AABBBFFFFFFFGGGFGGGFGGHHHHHHFFHGHGHHHHHHHBFGFFGFHHHHHFFGHHHHHHHG?EECFEHGGGGGHHHHHHEBGHGGFFHHHHHFFHHHHHHHGHHHGHHHHHGHHFHHHHGGHHHGHHHHFFHHHHHHHFFHEFHHHHHHHHHHGHHHHBHGHHGFHEHHGHHGHHFFFHHHHHBCGHGBDH0FHF<<<=G<DHHHHGGGBCGHHHFHHHGFFGHHHGFFFGGFBFFGFFBFBFCFFG0
@M03495:530:000000000-LYBTV:1:1102:6269:25369 1:N:0:GTGCTCTG+TTCTTCCT
GTCAGCATGTGAGCTTTGGTTTATCAACGGCAAAATATAGATCGGAAGAGCACACGTCTGAACTCCAGTCACGTGCTCTGATCTCGTATGCCGTCTTCTGCTTGAAAAAAAAAAAATAGAAGTCGAGGGGGCCACGGAACTACATGGAGCTGCCACAATCCGGTCTAATATAGCACTTACGCTGAGACTAGCACGAATTGCCTTCACTGTCCTTTTTGGTGTGGTAGTACTCAACCGTACATCACTCTGAC
+
CBCCBFFFFDFFGGGGGGGGGGHHHFHHGGGGGHHHHHHHFHHHGGGGGGHGHHHGHHHGGHHHHHHHHHHHGHHHGHGHHHBHHHGGHHFHGEFHGGGHHGFHEGH3BEEE?///0@@22<22?////----..-<-.-00;/00/::/.//.;0:.0//.---.;900;000000/0;......///9/;//-....////:;////:///////--.....9//:///;9/..;;...///9//////
@M03495:530:000000000-LYBTV:1:1102:9504:25371 1:N:0:GTGCTCTG+TTCTTCCT
GTCAGCATGTGAGCTTTGACGACAGAAGGAGCAAGATAACGACCACAGGGAGGGTGGTTTATCAACGGCAAAATATAGATCGGAAGAGCACACGTCTGAACTCCAGTCACGTGCTCTGATCTCGTATGCCGTCTTCTGCTTGAAAAAAAAAAAACAAAACAACTCATCAACAAGCTGCTACACACTCACTAATACGAAGTATGGACTAATCTGCGCATTAATATTGCGTCACAGGCGTGAAATATGTATGA
+
CBCDDFFFFFFFGGGGGGGGGGGGGHHHHHHHHHHHHHHHGGGGGHHHHGGGGGEFEEFHHHHHHHGGGGGHHHHHHHGHHHGGGGHHHHHHHGHHHGHHHHHHHHHHHHGHGGGHHHHH3HHHGGHHHHGGGHGHHHHHHHHHHHEGGFG-<-.:......9000<110/:./<0000110/0.<//01101<1<...9111/100/010111---<.111111<1<.-..11..-.-..1:111111<1
@M03495:530:000000000-LYBTV:1:1102:17640:25378 1:N:0:GTGCTCTG+TTCTTCCT
GTCAGCATGTGAGCTTTGGAGTGAAATCTCTTGTCTTAAGGAATAAAGGAAAAAGATTCCGTCGGAGGCTCGGTGCTCTACAGGTTCAACCTTTGTACTCTATTATTGCCTCACATTCCATCTCTTGTGAAAATATATTTGATTGGCTTTTCTGCAGGTTGTTTGCCAGGACTTTCCAAGACCTCCACTAGAAAACACAATAAACTTTTTGGAAGCTGGACAACTATCTTCATTTTTCAGAAACAGTGAAC
+
BBBBBFFFFFFFGGGGGGGGGGGHCHHHHHHHHHHHHHHHFDHHHHHHHHHHHHGGHHHHHHHGGGGGGHHGGGGGHHHHGHHHHHHHHHHHHHHHHHHHHHGHFHFFFHHHHHHHHGHFHHHHFHHHHFBFHGFFHHHHFHGFGFHHHGGHHHBBGFGHHFA2@>GGFEHEHFHF1<FBCGGFFHGHFFF1FFFFHHHCGDGFGGHHFGA?/C/CGHFCGFFGHGHHGHGGG;FFGGEGFF/CFB90CF0
@M03495:530:000000000-LYBTV:1:1102:10798:25393 1:N:0:GTGCTCCG+TTCTTCCT
GTCAGCATGTGAGCTTTGGAATTAGTAAATTCGTTGACGACAGAAGGAGCAAGATAACGACCACAGGGAGGGTGGTTTATCAACGGCAAAATATAGATCGGAAGAGCACACGTCTGAACTCCAGTCACGTGCTCCGATATCGTATGCCGTCTTCTGCTTGAAAAAAAAAACAATGGTACATACAATACTTGATATCAAGTAACACCCACAACACTTAGAACAAGTGTATCGGTAGATAAAGACTCACACCA
+
CCCCCFFFFFFFGGGGGGGGGGHHHHHHHHHHGHHHHHGGGGGHHHHHHHHHHHGHHHGGGGGHHHHGGGGGEFGGGHHHHHHHGGGGGHHHHHHHHHHHGGGGHHHHHHHGHHHGHHHHHHHHHHHHGHHGGGHGGF/>GFHHHHGHGGGHGHHHHHHHGHHHFCF@@@9;.00/00000000000/00000900000000///.........//////////9/:;/:.-...:/;//////////9.;
@M03495:530:000000000-LYBTV:1:1102:15716:25456 1:N:0:GTGCTCTG+TTCTTCCT
GTCAGCATGTGAGCTTTGGAATTAGTAAATTCGTTGACTGGTTTATCAACGCAAAATATAGATCGGAAGAGCACACGTCTGAACTCCAGTCACGTGCTCTGATCTCGTATGCCGTCTTCTGCTTGAAAAAAAAAAAACAGGTGCCGTCTGTCACACTGGAAGGGGATGAAGAGGGTAGGTAGAATTAGATCGACGGATTATGGGAGGACAAAAGAATGCGCAGCGACTGTGAAGCGAAGATTCAAAACATA
+
ABBAAFDDFDFDGGFGFGGGGGHHFFGHHHHHGGFHHHFHHGHGHGFHFFGGGGGHHHHHHHGHGGGFFHHHHHHHGGHCFGHHHHHHHFHHHGHHHGHHGHG4GHGGGFHHGGGGGGFHHGHFBGHHFH<CGC</<//0?<110<>@0.<>00=//0<///.<<.../::0...:/:.;090990;;000..:--..9;909A.9-.E..9.99.///.9---;-;-./9////-.-9.///////..;/
@M03495:530:000000000-LYBTV:1:1102:22490:25470 1:N:0:GTGCTCTG+TTCTTCCT
GTCAGCATGTGAGCTTTGGTTTATCAACGGCAAAATATAGATCGGAAGAGCACACGTCTGAACTCCAGTCACGTGCTCTGATCTCGTATGCCGTCTTCTGCTTGAAAAAAAAAAAACAAAACAAATAACGCGAGTAATATACTACATGTCTATTATCAAGTGATCTGACACATCTATTCACGAACTTCACATAATTAGAGATTCTGCATTTGCATATGCTTCGATGCTTTCTTTCTACTGTGCTAGATGGT
+
CCCDCFFFFFFFGGGGGGGGGGHHHHHHGGGGGHHHHHHHHHHHGGGGHHHHHHHGHHHGHHHHHHHHHHHHGHHHGHHHHHBGHHGGHHHHGGGHGHHHHHHHGHHHHGGGC@/////@@0//?1111?<----011000000<000000000000=0000:;00000;0/0000:0000...-.00:0000000000:000:00000000:000000;00-;0;.000000;0;000000;::000000
@M03495:530:000000000-LYBTV:1:1102:23638:25490 1:N:0:GTGCTCTG+TTCTTCCT
GTCAGCATGTGAGCTTTGGAATTAGTAAATTCGTTGACGACAGAAGGAGCAAGATAACACCACAGGGAGGGTGGTTTATCAACGGCAAAATATAGATCGGAAGAGCACACGTCTGAACTCCAGTCACGTGCTCTGATCTCGTATGCCGTCTTCTGCTTGAAAAAAAAAAAATAACACAACACAAATACATACATCCACTGCGATAATGTAGACAACATTGTAACCATATCGAATACTAATCTTGTTATGTG
+
CCCCCFFFFFFFGGGGGGGGGGHHHHHHHHHHGHHHHHGGGGGHHHHHHHHHHHHHHHHHDHHEGHGFEGGBFEEGHHHHHGHGGGGGHHHHGHHHHHHGGGGHHHHHHHGGHHFGHHGHFFHHHHHGGHHGHDGGF2FGGGEHFGGGEGHGFHHEHHFGBGFHCCG-?;-.:009/;.....9:0CB0000090/0/0;0.-;..:///////:..///;////////:..//.//////////;;////
@M03495:530:000000000-LYBTV:1:1102:18353:25514 1:N:0:GTGCTCTG+TTCTTCCT
GTCAGCATGTGAGCTTTGGTCCAGCCTGAGTCCTGGTTTATCAACGGCAAAATATAGATCGGAAGAGCACACGTCTGAACTCCAGTCACGTGCTCTGATCTCGTATGCCGTCTTCTGCTTGAAAAAAAAAAAAAAACATAAATGACCAAGAGACATACAAGTACTGAGTGAACAAGTATAATAGTATGTCAGATATAGAACAAGTAATAGCTAATAGCTACGAACTCTACAACAGACAAACACTTCGCTGG
+
CCDDDFFFFFFFGGGGGGGGGGHHHGHHHHGHHHHHHHHHHHHHHGGGGGGHHHHHHHHHHGGGGHHHHHHHGGHHGHHHHHHHHHHHHGHHHGHHHHF4GGHGGHHHHGGGHGHHHHHHHHGHGHCGGCD///-<.<0=00000000..<.<//0;00000000000000000/;;00000009000000000;00000:///00000000000000000...-.0000000.//.///...00;..9.-
@M03495:530:000000000-LYBTV:1:1102:19936:25530 1:N:0:GTGCTCTG+TTCTTCCT
GTCAGCATGTGAGCTTTGGAGTGAAATCTCTTGTCTTAAGGAATAAAGGAAAAAGATTCCGTCGGAGTCTCGGTGCTCTACAGGTTCAACCTTTGTACTCTATTCTTGCCTCACATTCCATCTCTTGTGAAAATATATTTGATTGACTTTTCTGCAGGTTGTTTGCCAGGACTTTCCTAGACCTCCACTAGAATAGTAATTAAACTTTTTGGTAGCTGCACGATTATTTTCCTTTCTAAGAAACATGACAC
+
>AA?>@@D11331FGFGC1FAGAF3GHFDG3DFDDGGHFF1FGGGGH110000BE/GH2GCFGCEE?/BBBGCA/EFFFGFFBG11BBDB>GHFF2GH2FD1BG2BB1@11@1?FFFFFHFF1122BB1>2BFHE2>FBF2BF211BF>FDGD21B10<10//BB1D11///@111@1>11111</?0FCF111>111111=11<<1>GB--.0=/=0/</.....0000000000:0;000//:0/0;00
@M03495:530:000000000-LYBTV:1:1102:17292:25559 1:N:0:GTGCTCTG+TTCTTCCT
GTCAGCATGTGAGCTTTGGTTTATCAACGGCAAAATATAGATCGGAAGAGCACACGTCTGAACTCCAGTCACGTGCTCTGATCTCGTATGCCGTCTTCTGCTTGAAAAAAAAAAAAGGGAAACTACAAACAACGAAATAAAAATCTCCAAGTTTCGGAACCACAACACCAAAGCATAGGGAGGATATGAAATCGGATGCATATTCGCTAAACAATCACTCACCAAAGCGTCAACCTTCAGAGTATATCCAA
+
AAABBFBFFFFFGGGGGGGFFGHHHHHHGGGGGHHGHHHHHCHHGGGGHHHFHHHGGHGF5GGHHHHGDDGHGHHHGHHGHGFHHHGGHHGHCEEFGGHHHEHHGFF3FE<EC/<@////</0?11111/0</-..<.<=1<10<1100/00000.-..-.:.:........//;00;0./9-./00000;;0....;/090///...:.9//9//;//;/;./../....;9/.;/;///9:////////
@M03495:530:000000000-LYBTV:1:1102:25272:25562 1:N:0:GTGCTCTG+TTCTTCCT
GTCAGCATGTGAGCTTTGGTCCAGCCTGAGTCCCTGGTTTATCAACGGCAAAATATAGATCGGAAGAGCACACGTCTGAACTCCAGTCACGTGCTCTGATCTCGTATGCCGTCTTCTGCTTGAAAAAAAAAAAAGCTAATCTAGTCTGTAGGTTCATTCTCAGATACTAAAGAAATATAGGATAGTGCAGATATATGTAGATACAAAGCATTCCTGAGTCAATTTATACATAGTGATCTACATGATCTAGT
+
AAABBFFFFFFFGGGGGGGGGGHHHGHHHHGHHHHHHHHHHHHHFHGEGGGFHHHHHHHHEHGGGGHHHHGHGGHHHGGDHHHHHGHHHHGHHHGHHHHHEHHHFGHHHHGEGGGHHGHHHHAGGE0CCG@//>/011==1=111>1==111>110000=00000=0<D0000</0<:0:0000/0;000<000:00;00;0;0000///000;000/090;00;0000000000000000/9//////9/
@M03495:530:000000000-LYBTV:1:1102:18393:25569 1:N:0:GTGATCTG+TTCTTCCT
GTCAGCATGTGAGCTTTGGTGCCGCCCTGGTTTATCAACGGCAAAATATAGATCGGAAGAGCACACGTCTGAACTCCAGTCACGTGATCTGATCTCGTATGCCGTCTTCTGCTTGAAAAAAAAAAAAAACCTAAAAACCAGAAACGTCAGAAAAATCTGAATCAGTATATGACCCGATCTGATCGACGACACACCAGACACATGCACCATCTATTACTAGCTGTATAGACAGTCACTTATCTGTCATCGTC
+
BBBBBFFFFDFFGGGGGGGGGGHGGGGGHHGHHHHGHGHGGGGGHHHHBHHHHHHGGGGHHGHHHHGHHHGBFHHHHHHHHHHGGHHGHHFGG4BGHGGHHHHG>EFEHHHFFGHHHFHHGFB@/</--..0</<<0..<.<<//.....00//../00;00000000000;0//----.0;09..------.9........//////.///////;///9//////////.9/////;//;///:///.9
@M03495:530:000000000-LYBTV:1:1102:21604:25571 1:N:0:GTGCTCTG+TTCTTCCT
GTCAGCATGTGAGCTTTGGAATTAGTAAATTCGTTGACGACAGAAGGAGCAAGATAACGACCACAGGGAGGGTGGTTTATCAACGGCAAAATATAGATCGGAAGAGCACACGTCTGAACTCCAGTCACGTGCTCTGATCTCGTATGCCGTCTTCTGCTTGAAAAAAAAAAACAAGCAACAATGCAGACACCCAACGCACGCGGCATATGCATATCAGCAACTGCACTGGATCTAGACCGTCGTGTGTAGTA
+
CCDCDFFFFFFFGGGGGGGGGGHHHHHHHHHHGHHHHHGGGGGHHHHHHHHHHHHHHHGGGGGHHHHGGGGGEFGGGHHHHHHHGGGGGHHHHHHHHHHHGGGGFHHHHHHGHHHGGHHHHHHHHHHHGHHHGHHHHHBGHHFGHHHHGGGFGHHGGHHHHHEHFGGEF;-.9././:...0:0;0BCF/......----------000000:00000:/./:0000;/;00;:000:-..--....0:00
@M03495:530:000000000-LYBTV:1:1102:6808:25579 1:N:0:GTGCTCTG+TTCTTCCT
GTCAGCATGTGAGCTTTGGAATTAGTAAATTCGTTGAGACAGAAGGAGCAAGATAACGACCACAGGGAGGGTGGTTTATCAACGGCAAAATATAGATCGGAAGAGCACACGTCTGAACTCCAGTCACGTGCTCTGATCTCGTATGCCGTCTTCTGCTTGAAAAAAAAAATAATGAGACTCAATCACATGCTTCACTAATAAATACATATGTTATATCTAACACATTAAAAACTACGCTGCATATGAGTACT
+
BBBBBFFFFFFFGGGGGGGGGGHHHGHHHHHHGHHHHHHHHHHHHFHHHHHHHHHHGGCEEGHHHHGGFGGBFFGGHHGHGHGGGGGGHHHHFGHHHGHGDGGGHGHHHGGHHHGHHBFHHHHHHHHGGFHGHHGFH2@GFFEBGHF?DFHGFHGGHHGAGD<G@C@;@.00:00000090/000/00900;00;00/900;0;000000;0;00;0000;//9/////;/9///.-..9///;///9///
@M03495:530:000000000-LYBTV:1:1102:21204:25584 1:N:0:GTGCTCTG+TTCTTCCT
GTCAGCATGTGAGCTTTGGAGACTGGTTTATCAACGGCAAAATATAGATCGGAAGAGCACACGTCTGAACTCCAGTCACGTGCTCTGATATCGTATGCCGTCTTCTGCTTGAAAAAAAAAAAAATAAAATGATCAGCATGAGAACATAAAAGAACTTGTGAACCCGAACTCTACCGTGACTGTGCGTGATTGAACGGTAATATCGAATACGTAAATCAGGCAGTAACGTGACGATACTCACACTACATCAA
+
BBBBBFFFFFFFGGGGGGGGGGGHHHDGHHHHHHHGGGGGHHGHHHHHFHHGGGGHHHHHGHGHHHAHFGHHHHHHHHHFGHHFHHGED4BBFGHGHHFCGGHGHHGGHFG0E3FGG/B/>///01<11?1111@11111111110111111<.<000000=0..----.00000-....00009:.../00000:.:.;0000../0././/../9///::.//9/.........-;/////9/:///;;
@M03495:530:000000000-LYBTV:1:1102:8634:25616 1:N:0:GTGCTCTG+TTCTTCCT
GTCAGCATGTGAGCTTTGGAGGGCGAAGGAGCAAGATAACGACCACAGGGAGGCTGGTTTATCAACGGCAAAATATAGATCGGAAGAGCACACGTCTGAACTCCAGTCACGTGCTCTGATCTCGTATGCCGTCTTCTGCTTGAAAAAAAAAAGGGAATGGAGAGGACTGGGAGCATCTCTTAAATGGGTAACAATGGTCGACACACGACGTGTCGGAGTCGGGTCTCCATAACCGTCGGCAAGACAGAGAA
+
AAABBFFFFFFBGGGGGGGGGGCEFGGFGHHGHGHGHHGFGFGGGGHGEEFEGGHHGFGHHHHEHFEGGGGFGHHGFHHHHHGEGEBGHEHHFGBFGGHHFHHHHFGGHG?FGHFGHHHBDFHHFDFGHHG/@CFH1GF?FGG111><-<-@:..../0=0//..;./;.9....0;0090;0900;./090990//9/---.-..-----9/..--;.;@--.-.9//9////-;.----;9.././:./
@M03495:530:000000000-LYBTV:1:1102:10995:25647 1:N:0:GTGCTCTG+TTCTTCCT
GTCAGCATGTGAGCTTTGGAGTGAAATCTCTTGTCTTAAGGAATAAAGGAAAAAGATTCCGTCGGAGGCTCGGTGCTCTACAGGTTCAACCTTTGTACTCTATTATTGCCTCACATTCCATCTCTTGTGAAAATATATTTGATTGGCTTTTCTGCAGGTTGTTTGCCAGGACTTTCCAAGACCTCCACTAGAAAACACAATAAACTTTTTGGAAGCTGGACAACTATCTTCATTTTTCAGAAACAGTGAAC
+
CCCCCFFFFFFFGGGGGGGGGGHHHHHHHHHHHHHHHHHHHHHHHHHHHHHHHGGGHHIHHHHGGGGGGHHGGGGCHHHHHHGHHHGHHHGGHHHHHHHHHHHHHHHHFHGHHHHGHGHGFHHHHHHHHEHHHHHHHHHHHHHHHCGHHHHGHGHHHHHHHGHHHHGHHEHHHGHHHHGEHHHHHGHHHHHFDGGFHGECFDGDGHHHHHGGEHEEFHHGFEGEFFHFFHGGGFGGGGFFBFGFBF;CFG0
@M03495:530:000000000-LYBTV:1:1102:8822:25656 1:N:0:GTGCTCTG+TTCTTCCT
GTCAGCATGTGAGCTTTGGAATTAGTAAATTCGTTGACGACAGAAGGAGCAAGATAACGACCACAGGGAGGCTGGTTTATCAACGGCAAAATATAGATCGGAAGAGCACACGTCTGAACTCCAGTCACGTGCTCTGATCTCGTATGCCGTCTTCTGCTTGAAAAAAAAAAAAAAAATAACATAACATACATATACATGTGCAGAGCAGCTATATTCAAAGCTACATGCTTCTACGTGTATGTGGAATTGCG
+
DEECDFFFFFFFGGGGGGGGGGHHHHHHHHHHGHHHHHGGGGGHHHHHHHHHHHHHHHGGGGGHHHHGGGGGHHGHHHHHHHHHGGGGGHHHHHHHHHHHGGGGHHHHHHHGHHHGHGHHHHHHHHHHGHHHGHHHGGFHHHGGHHHHGGGHGHHHGHHHAFHGGGGGGFF<---<.010011:001:00111:11<11<:11<./<///<B11111111/0100<1011111:..///11:100000019
@M03495:530:000000000-LYBTV:1:1102:22662:25683 1:N:0:GTGCTCTG+TTCTTCCT
GTCAGCATGTGAGCTTTGGAATTAGCTGGTTTATCAACGGCAAAATATAGATCGGAAGAGCACACGTCTGAACTCCAGTCACGTGCTCTGATCTCGTATGCCGTCTTCTGCTTGAAAAAAAAAAAACAAGACACACTAGTACAATATGTAGCTGCTGGAGGTTCTCTACACAGAGACAATCGGAAAACAAATGTGACTTGCAATATCAGCATTGTTGCGTAGTCTGTGAAACGTATATTATGTAGAACGTG
+
AABCCFBFFFFFGGGGGGGGGGHHHHHHHHHHHHHHHHGGGGGHHHHHHHHHHHGGGGHHHHHHHGHHHGHHHHHHHHGGGGGHHHGHHHEH4FGHFGHHHHGGGHGHHHGHHHCHGEHFGGF/<<///00?000<0011111>1111>=11<1<00/...</0000=00:0://;;//:/....-//...00000000000000009;0000099.0-.9-.///9/////9:.//////:;/////.;.
@M03495:530:000000000-LYBTV:1:1102:6525:25709 1:N:0:GTGCTCTG+TTCTTCCT
GTCAGCAATGTGAGCTTTGGAGACTGGTTTATCAACGGCAAAATATAGATCGGAAGAGCACACGTCTGAACTCCAGTCACGTGCTCTGATCTCGTATGCCGTCTTCTGCTTGAAAAAAAAAAAAAAAACCTATGATAAATCGCCGTTACCAACGCATATGTTCATAAATAAATACATGTTAGATAATTAGCAAATAAGAACTCAACTAATGATGTTGTCGATCTCACTAATACTCTCATTAGTGTATCTTA
+
CCCCCFFFFFFFGGGGGGGGGGGGHHHHHHHHHHHHGGGGGHHHHHHHHHHHGGGGHHHHHHHGHHHGHHHHHHHHHHHHGHHHGHGHHD4FHHFFFHHHGGGGE4GHHHHHFGHHHGGG//////-<<.<>100000=<=...--...000.:--..00000;09000;00000000000000000000/;0/0000//99//9////////////:/...:.///9////////;//////////9///
@M03495:530:000000000-LYBTV:1:1102:16901:25727 1:N:0:GTGCTCTG+TTCTTCCT
GTCAGCATGTGAGCTTTGGTTTATCAACGGCAAAATATAGATCGGAAGAGCACACGTCTGAACTCCAGTCACGTGCTCTGATCTCGTATGCCGTCTTCTGCTTGAAAAAAAAAAAAAAACTAACAGTGATCAAGAGAGTAGATAATAGTGTCTTTCTAATACTATCAGCATACCATTGTTACACATGCAGCTAGTGAGCCACACGTACATTCGTCGCATCATCACACGTGACTGTCTCAATACATCAGTGA
+
CCCCCFFFFFFFGGGGGGGGGGHHHHHHGGGGGHHHHHHHHHHHGGGGHHHHHHHGHHHGGHHHHHHGHHHHGHHHGHHHHGDHHHGGHHHHGGGHGHHHHHHHHFHHHGG/B>//////11111111=11111100.1000000=00000<00000<00000;C00000000/0;0;;00;000000090/0000000///.99:/..0000/9---.-;000000;....000000000;000:00000
@M03495:530:000000000-LYBTV:1:1102:20606:25736 1:N:0:GTGCTCTG+TTCTTCCT
GTCAGCATGTGAGCTTTGGTCCAGCCTGAGTCCCTGGTTTATCAACGGCAAAATATAGATCGGAAGAGCACACGTCTGAACTCCAGTCACGTGCTCTGATCTCGTATGCCGTCTTCTGCTTGAAAAAAAAAAAAAAAAAATCATAGGTTTGTCCTCGCTACAGGGTCCTAGAATTTCACACTCGCACTGTTTTAAATCACACGCATGTCGCTATGATTTACTAAGTGCTGTGATCTCAAGATTGCACGTGA
+
CCCDDFFFFFFFGGGGGGGGGGHHHGHHHHHHHHHHHHHGHHHHHHGGGGGHHHHHHHHHHHGGGGHHHHHHHGHHHGHHHHHHHHHHHHGHHHGHHHHGDHHHGGHHHHGFGHGHHHHHHHHHHGHGGGGG</->-<--.0:0:<0<00./0:00.-..-00/.//.00000000000:0//.--9<<000/000000000---9.00<<...0:00<00<0<0000000/00<000<00<0<000....
@M03495:530:000000000-LYBTV:1:1102:8272:25788 1:N:0:GTGCTCTG+TTCTTCCT
GTCAGCATGTGAGCTTTGGAATTAGTAAATTCGTTGACGATAGAAGGAGCAAGATAACGACCACAGGGAGGGTGGTTTATCAACGGCAAAATATAGATCGGAAGAGCACACGTCTGAACTCCAGTCACGTGCTCTGATCTCGTATGCCGTCTTCTGCTTGAAAAAAAAAAAAACACATAAATACTCTCGAGCATAGTTGATCTGATAAGTTAATTGCGATTAGTTAGACGCATTGATTCTTTCTAACACAA
+
BBBBBFFFFFFFGGGGGGGGBGFFHHHHHHHHGGGHDHGDGGGHHHHHHGHHHHHGHHGGGGGHHGHGGGGG?FE?FHHHHHHHGGGFGHHHHHFHHHHHGGGGFHHHHHHGHHHGEGFHHGGBBDGFGCGCFGEHGD2FFHFGHHGHG?CCGGGHGHGHGC<=FD-C@C---....00099;09000.9..-///9//////;///;///://///.-..://///;/.-::A//://///////9//.9
@M03495:530:000000000-LYBTV:1:1102:7335:25792 1:N:0:GTGCTCTG+TTCTTCCT
GTCAGCATGTGAGCTTTGGAATTAGTAAATTCGTTGACGACAGAAGGAGCAAGATAACGACCACAGGGAGGGTGGTTTATCAACGGCAAAATATAGATCGGAAGAGCACACGTCTGAACTCCAGTCACGTGCTCTGATATCGTATGCCGTCTTCTGCTTGAAAAAAAAAAAAGCTCCGACATCAAGACGCGAATCAATCACCACCCAAGTCAACAGCATATCAGCAGACGATCGTACTAAAGAACACATAA
+
BBBBBFFFFDFFGGGGGGGGFFFGHGHHHHHHGHHHHHGGGGGHHHHHHHHHHHEHHGGGGGGHHHHGGGGGEFGGGHHHGHHHDGGGGHHHHHHHHHHHGFGGHHHGHHHGHHHGGHHFHHHHGDHGG<GCFFDFFD1?GF<GHFHFF>AHGHEFBGHHHFGGCC<@C---..0;/.---.;9000/.----;9;9/9//:/....../////9...///9///9./.--.9-..9./////../../:/
@M03495:530:000000000-LYBTV:1:1102:7413:25836 1:N:0:GTGCTCTG+TTCTTCCT
GTCAGCATGTGAGCTTTGGTCCAGCCTGAGTCCTGGTTTATCAACGGCAAAATATAGATCGGAAGAGCACACGTCTGAACTCCAGTCACGTGCTCTGATCTCGTATGCCGTCTTCTGCTTGAAAAAAAAAAAACACATAGTACAGATACACGCAGAAAGAATACATCCTAACCAAATCAGATAGAGAACACTCATCAGCTACCATACAAGCACAAGAATCATGTGCACCCTCGTATGAGACATGTCTCACA
+
BBBCCFFFFFFFGGGGGGGGGGHHHGHHHHHHHHHHHHHHHHHHHGGGGGHHHHHHHHHHHGGGGHHHHHHHGHHHGHHHHHHHHHHHHGHHHGHHHHF4GFHGGHHHHGGGHGHHHHHHHFGHHHCGFCD@///0/1111=1111111>1.----/00/.0<0011/0<1/.0..000001<111<00/<0//11:00110/<10/000.////.</0111111110/9..-..//1110/:01<11:10
@M03495:530:000000000-LYBTV:1:1102:23257:25838 1:N:0:GTGCTCTG+TTCTTCCT
GTCAGCATGTGAGCTTTGGTCCAGCCTGAGTCCTGGTTTATCAACGGCAAAATATAGATCGGAAGAGCACACGTCTGAACTCCAGTCACGTGCTCTGATCTCGTATGCCGTCTTCTGCTTGAAAAAAAAAAAAAAAAACTACTATGAGTAGATAGTAGGAATGCTGCTTATCATAATGGAGTGCTAGAGAAGGGTGGTGACGGATCGCGTCAACGTATTGTGTAGACGATACGGTGTTGTTAGTGGCTCGT
+
CBCDDFFFFFFFGGGGGGGGGGHHHGHHHHGHHHHHHHHHHHHHHGGGGGHHHHHHHHHHHGGGGHHHHHHHGHHHGHHHHHHHHHHHHGHHHGHHHHHBGHHGGHHHHGGGHGHHGHHHHHEGHHFGGCB///--<-.010111111111111111100<0:1<10011:111111110/<.<1:1:010/..<.-<.10<-..-..9<-..0.<<10111/:1:1.-..-..<<.9./.11<<...0-<
@M03495:530:000000000-LYBTV:1:1102:13294:25855 1:N:0:GTGCTCTG+TTCTTCCT
GTCAGCATGTGAGCTTTGGAGTGAAATCTCTTGTCTTAAGGAATAAAGGAAAAAGATTCCGTCGGAGGCTCGGTGCTCTACAGGTTCAACCTTTGTACTCTATTATTGCCTCACATTCCATCTCTTGTGAAAATATATTTGATTGGCTTTTCTGCAGGTTGTTTGCCAGGACTTTCCAAGACCTCCACTAGAAAACACAATAAACTTTTTGGAAGCTGGACAACTATCTTCATTTTTCAGAAACAGTGAAC
+
CCCCCFFFFFFFGGGGGGGGGGHHHHHHHHHHHHHHGHFGHGHHHHGHHHHHHHGGHIHIHHHGGGGGGHHGGEGGHHHHHHHHHHHHHHHGHHHHHHHGHHHHHHHGHHGHHHHHHHHHHHGHHHHHFHFHFGHHHGHHHHHHGHHHHHHGGHGFHHHHFDHFHDGHGFFGGHHHHHHEGHHFHHFGHHEGG1FGHGH<D<G0DDHHHHGGGFHHHHHGGFGHHHBGEHFFGGGGGGGGFFFGFFC00C0
@M03495:530:000000000-LYBTV:1:1102:9113:25860 1:N:0:GTGCTCTG+TTCTTCCT
GTCAGCATGTGAGCTTTGGAGTGAAATCTCTTGTCTTAAGGAATAAAGGAAAAAGATTCCGTCGGAGGCTCGGTGCTCTACAGGTTCAACCTTTGTACTCTATTATTGCCTCACATTCCATCTCTTGTGAAAATATATTTGATTTGCTTTTCTGCAGGTTGTTTGCCAGGACTTTCCAAGACCTCCACTAGAAAACACAATAAACTTTTTGGAAGCTGGACAACTATCTTCATTTTTCAGAAACAGTGAAC
+
CCCCCFFFFFFFGGGGGGGGGGHHHHHHHHHHHHHHHHHHHGHGHHHHHHHHHHGGHHHIHIHGGGGGGHHGGGGGHHHHHHGHHGHGHHHGFHHHHHGHHHHHHHHHHHHHHHHHHHHHHGHHHGHHHHHHHHFHHHHHHFHHHHGHHHHFHHGHFF?FGCEHHFGHGHHGGHHGHHFHHFHGFGFFGFHHBFFFHHC<DDGDGGHHHHGGGHGFHFCFFFGEHHHHHCGGFGGGGGGGGFGGGGBFFGB
@M03495:530:000000000-LYBTV:1:1102:8599:25975 1:N:0:GTGCTCTG+TTCTTCCT
GTCAGCATGTGAGCTTTGGAGTGAAATCTCTTGTCTTAAGGAATAAAGGAAAAAGATTCCGTCGGAGGCTCGGTGCTCTACAGGTTCAACCTTTGTACTCTATTATTGCCTCACATTCCATCTCTTGTGAAAATATATTTGATTGGCTTTTCTGCAGGTTGTTTGCCAGGACTTTCCAAGACCTCCACTAGAAAACACAATAAACTTTTTGGAAGCTGGACAACTATCTTCATTTTTCAGAAACAGTGAAC
+
BBBBBFFFFFFFGGGGGGGGGGHHHFFHHFHHHHHHGGHHHGHHHHHHHHHHHHGGHHHGGHGGCGGGGHHGF?EGHGHHHHHHHHHHHHHFGHGHHHHGHHFHHGHHHHHGGGFFHHHFHHHHHHHHHHHHHGFHHGHFHHEGHGGHHHHHFGEBHFAGBDHGHFHHGHEHHGEFGHHFGFFHH.FFGHH1>=0CGGG<DGF0<DGGHGCCG0:GGEC.:0GEHHFFF:FGGGBGGFGFFBFFFF0;009
@M03495:530:000000000-LYBTV:1:1102:9258:25996 1:N:0:GTGCTCTG+TTCTTCCT
GTCAGCATGTGAGCTTTGGTCCAGCCTGAGTCCTGGTTTATCAACGGCAAAATATAGATCGGAAGAGCACACGTCTGAACTCCAGTCACGTGCTCTGATCTCGTATGCCGTCTTCTGCTTGAAAAAAAAAAAAACAGCCAGCACACAGGAAAGGATCGTATGAGGACAGATAGTACCACAAACAATGGTGACACATAAGAAAAACTATTCAGCAAGAACAGAGTAACTGTGTCTGATAAGAATCCCATGTA
+
CCCCCFFFFFFFGGGGGGGGGGHHHGHHGHFGHHHHHHHHHHHHHGGGGGHHHHHHHHHHHGGGGHGHHHHHGHHHGHHHHHHHHHHHHGHHHGEHHHF@GHHGGHGHHGGGHGHHHHHHHHEDHHGGGG/</<..00<<0.00<<....//../0/././;00/0././0000;0000......00:;00;B0CFB00099/9.00000000:////://9:000000000000000;0000000;0/00
@M03495:530:000000000-LYBTV:1:1102:21272:26008 1:N:0:GTGCTCTG+TTCTTCCT
GTCAGCATGTGAGCTTTGGAGTGAAATCTCTTGTCTTAAGGAATAAAGGAAAAAGATTCCGTCGGAGGCTCGGTGCTCTACAGGTTCAACCTTTGTACTCTATTATTGCCTCACATTCCATCTCTTGTGAAAATATATTTGATTGGCTTTTCTGCAGGTTGTTTGCCAGGACTTTCCAAGACCTCCACTAGAAAACACAATAAACTTTTTGGAAGCTGGACAACTATCTTCATTTTTCAGAAACAGTGAAC
+
CCCBCFFFFFFFGGGGGGGGGGHHHHHHHHHHHHHHHHHHHHHHHHHHHHHHFHGGHHHHHHHGGGGGGHHGGGGGHHHHHHHHHHHHHHHHHHHHHHHHHHHHHHHHGHHHHHHHHHHHHHHHHHHHFHHHHHHHHHHHHFHHHCGHHFHHHHHHGHHHHDHHHHHGHEHGHHHHHHGHHHHHHHHHHGH1FFGFHG<<DDG=DGFHHHGGFCGEHH=CGFEEHHHHGFFFG0BGGFGGGBFFFFFFFF0
@M03495:530:000000000-LYBTV:1:1102:12368:26046 1:N:0:GTGCTCTG+TTCTTCCT
GTCAGCATGTGAGCTTTGGTTTATCAACGGCAAAATATAGATCGGAAGAGCACACGTCTGAACTCCAGTCACGTGCTCTGATCTCGTATGCCGTCTTCTGCTTGAAAAAAAAAAAAACACAGATGGAGTGCAATACAGACCACGACTAGGCTTCTGCACAAATGGGAGGGGGTTCACCACGGTGATAGTATACAGCATAGAGTGAGACACTCTAGATACCGCCTGCTAGTGATGCATACCAATCTAGATAT
+
AABBBFFFFFFBGGGGGGGGGGHHHFHHGGGGGHHHHHHHHHHHGGGGFHHHHHHGHHHGGHHHHHHHHHHHGHHGGGHHGHBGHGFGHHHGGGGHGHHHHHHHHGGHFGGCG/<////0=01111=010111111<110.0..--.<0/<0//000000/.:00./.-----9.0090..-...00000000009/:000:00000;//:/09;09000.--...09000000000;0/;90/0000000
@M03495:530:000000000-LYBTV:1:1102:23470:26056 1:N:0:GTGCTCTG+TTCTTCCT
GTCAGCATGTGAGCTTTGGAGTGAAATCTCTTGTCTTAAGGAATAAAGGAAAAAGATTCCGTCGGAGGCTCGGTGCTCTACAGGTTCAACCTTTGTACTCTATTATTGCCTCACATTCCATCTCTTGTGAAAATATATTTGATTGGCTTTTCTGCAGGTTGTTTGCCAGGACTTTCCAAGACCTCCACTAGAAAACACAATAAACTTTTTGGAAGCTGGACAACTATCTTCATTTTTCAGAAACAGTGAAC
+
BBCCCFFFFFFFGGGGGGGGGGHHHHHHHHHHHHHHHHHHHHHHHHHHHHHHHHGGHHIIGGGGGGGGGHHGGGGGHHHHGHHHHHHHHHHHHHHHHHHHHHHHHHHHGHHHHHHHHHHHHHHGHHHHHHHHHHHHHHHHHFHHFFHHHHFHHHHHHHGGHCHHHHHHGHHHHHHHHHFHFHHHHGHGHGH1FFGGHHHCGHHGGHHHHHGGFHHHHHFHHEHEHHHHHHGGGGGGGGGG0C:FFGGFBF0
@M03495:530:000000000-LYBTV:1:1102:19904:26063 1:N:0:GTGCTCTG+TTCTTCCT
GTCAGCATGTGAGCTTTGGAGACTGGTTTATCAACGGCAAAATATAGATCGGAAGAGCACACGTCTGAACTCCAGTCACGTGCTCTGATCTCGTATGCCGTCTTCTGCTTGAAAAAAAAAAAACACTAACTGAGCAAATCCAACTCAGCTCGAGCTCGCGCAAGTGCAAACATGAGAAATGAGCACGCTCATGACACTTATAACCTAATCATACGTGGCGAAATGCACACACGAAACACACTCACACTCAT
+
CBBBCFFFFFFFGGGGGGGGGGGHHHHHHHHHHHHGGGGGHHHHHHHHHHHGGGGHHHHHHHGHHHGHHHHHHHHHHHHGHHHGHHHHH4GGHGGHHHHGGGHGHHHHHHHHGGGHGGGF@>///01??111111101111<110<1F111.-...<.-----:000000..000000990;0009--...000000000000000;0009000.0/9--;--.000:09.;--..-/...;B/000///0
@M03495:530:000000000-LYBTV:1:1102:6809:26115 1:N:0:GTGCTCTG+TTCTTCCT
GTCAGCATGTGAGCTTTGGAGTGAAATCTCTTGTCTTAAGGAATAAAGGAAAAAGATTCCGTCGGAGGCTCGGTGCTCTACAGGTTCAACCTTTGTACTCTATTATTGCCTCACATTCCATCTCTTGTGAAAATATATTTGATTGGCTTTTCTGCAGGTTGTTTGCCAGGACTTTCCAAGACCTCCACTAGAAAACACAATAAACTTTTTGGACGCTGGACAACTATCTTCATTTTTCAGAATCAGTGAAA
+
ABABA4FFFFF5FGGGGGGGGGHHHFBFE5FHHHGHHHGHGGFGHHGHHHHHEGGFFHHHHHHGGGGGGHEEFAEGHGHHHGFGFHBGFHHHHHHGHHHGHHFFGHHFHHHFFHFFHHHHFHF3FGGHHGFB3FGHHHHHHHGHEAFHEGBFFFFHHHHHHAGGGFGH2CCGFG?GHHFHEFHFGA0FGHH1FF<GFGC.<D<=0GGHHHGCC/=:EE;GFFAEFB00FFGGGGGGFCFFFF09;B;0090
@M03495:530:000000000-LYBTV:1:1102:17166:26161 1:N:0:GTGCTCTG+TTCTTCCT
GTCAGCATGTGAGCTTTGGAGTGAAATCTCTTGTCTTAAGGAATAAAGGAAAAAGATTCCGTCGGAGGCTCGGTGCTCTACAGGTTCAACCTTTGTACTCTATTATTGCCTCACATTCCATCTCTTGTGAAAATATATTTGATTGGCTTTTCTGCAGGTTGTTTGCCAGGACTTTCCAAGACCTCCACTAGAAAACACAATAAACTTTTTGGAAGCTGGACAACTATCTTCATTTTTCAGAAACAGTGAAC
+
CBCCCFFFFFFFGGGGGGGGGGHHHHHHHHHHHHHHHHHHHHHHHHHHHHHHHHGGHHHHFHHGGGGGGHHGGGGGHHHHHHHGHHHHHHHHHHHHHHGHHHHHHHHHGHHHHHHHHHHHHHGHHHHHHHHHHGHHHHHHHHHHHHFHHHHEHHGHGHHHHDHHHHHHHHHHHFHGHH?GFHHHHHHHHHH1FGHHGGH.DGD=DHGHHHGGHFHHHHHGHHGHHGFHHHGGGGGGGGGGBFFGGGCFGE0
@M03495:530:000000000-LYBTV:1:1102:7246:26178 1:N:0:GTGCTCTG+TTCTTCCT
GTCAGCATGTGAGCTTTGGAGTGAAATCTCTTGTCTTAAGGAATAAAGGAAAAAGATTCCGTCGGAGGCTCGGTGCTCTACAGGTTCAACCTTTGTACTCTATTATTGCCTCACATTCCATCTCTTGTGAAAATATATTTGATTGGCTTTTCTGCAGGTTGTTTGCCAGGACTTTCCAAGACCTCCACTAGAAAACACAATAAACTTTTTGGAAGCTGGACAACTATCTTCATTTTTCAGAAACAGTGAAC
+
BBBBBFFFFDDFGGFGGGGGFGHHHGHHHHGHHHHFHHHGHHGGHHGHGHHHHHGGHHHHHHHGGGGGGHHCFAFGGGHHHHGEHHHGGHHGGHHHHHEHHHHHHHHHGHHHHHGHHHFHGHHHGHHHHHBHFEFHHHDGHHHFHFC2CFGG3GFG2GGDFAHHFBDGHGHEFFFHGF1BGHFFGFB0FCHB11<CC.<<<=DD<0=DGHDCF0:CGHF.CFHFEBC0CHFFGFGFFGGFFBBFBFFFG00
@M03495:530:000000000-LYBTV:1:1102:20206:26182 1:N:0:GTGCTCTG+TTCTTCCT
GTCAGCATGTGAGCTTTGGAGTGAAATCTCTTGTCTTAAGGAATAAAGGAAAAAGATTCCGTCGGAGGCTCGGTGCTCTACAGGTTCAACCTTTGTACTCTATTATTGCCTCACATTCCATCTCTTGTGAAAATATATTTGATTGGCTTTTCTGCAGGTTGTTTGCCAGGACTTTCCAAGACCTCCACTAGAAAACACAATAAACTTTTTGGAAGCTGGACAACTATCTTCATTTTTCAGAAACAGTGAAC
+
CCCCCFFFFFFFGGGGGGGGGGHHHHHHHHHHHHHHHHHHHHHHHHHHHHHHHHGGGIHIHHHGCFGGGHHGGGGGHHHHHGHHHHHHHGHHHHHHHHHHHHHHHHGHHHHHHGHHHFHFHHHHGHHHHHHGHHHHHHHHHGHHH0BGFHHGGHFHHHGHHGHHGHHHGHHHGHHHHGHFHFHHHHHGHHH<GFGFHGGEFGF0<DGHHGGGH0CCGFCGFHHHHHHHHHGFGFGGGGF0BBFGBF;FBB0
@M03495:530:000000000-LYBTV:1:1102:11432:26183 1:N:0:GTGCTCTG+TTCTTCCT
GTCAGCATGTGAGCTTTGGAGTGAAATCTCTTGTCTTAAGGAATAAAGGAAAAAGATTCCGTCGGAGGCTCGGTGCTCTACAGGTTCAACCTTTGTACTCTATTATTGCCTCACATTCCATCTCTTGTGAAAATATATTTGATTGGCTTTTCTGCAGGTTGTTTGCCAGGACTTTCCAAGACCTCCACTAGAAAACACAATAAACTTTTTGGAAGCTGGACAACTATCTTCATTTTTCAGAAACAGTGAAC
+
A>AAAFFFFDFFGGGFGGGGFGHHGHHGHHHHHGFHFHFHHHHFHHHHHHGFFHEFFHHHHHHGGGEGGEAEEEE@GEGHDHHHHHFBGHFGBFFD@GGHHHGGHHHBFHHFHGFHHFHHGGHHFHHFGEFEEFHFHGHHHHBGFFCCGHGFGHGHHHHFH/FHGHHHGHGEHHHHFGGHFFHFGHGCDFH1F1GB..CCDDG0DDG0FHGGFCCGHFCFHHGFFFHFGGGGGGBBFGFG0CF//FFFFB9
@M03495:530:000000000-LYBTV:1:1102:18990:26193 1:N:0:GTGCTCTG+TTCTTCCT
GTCAGCATGTGAGCTTTGGTGCCGCCCTGGTTTATCAACGGCAAAATATAGATCGGAAGAGCACACGTCTGAACTCCAGTCACGTGCTCTGATCTCGTATGCCGTCTTCTGCTTGAAAAAAAAAAAAAAAATATACATCACTCTGATACACCCTTCTCATATCGAGTATCACGAATCAGCTATCATACCTATGACATATACCATGCGTTACAGCATCACATCATTACCATCACCGAATATCTCACACTACC
+
CCCCCFFFFFFFGGGGGGGGGGHGGGGGHHGHHHHHHHHGGGGGHHHHHHHHHHHGGGGHHHHHHHGHHHGHHHHHHHHHHHHGHHHGHHHHH4GGHGGHHHHGGCHGHHHHHGHFCGFHCB@D@/<-<--.00=D0000<<000000000/:.//0:;000;C..0.00099....;0000090000/000000000090000;0.....:00/0000000000;0900000/.--..00000900////
@M03495:530:000000000-LYBTV:1:1102:17723:26214 1:N:0:GTGCTCTG+TTCTTCCT
GTCAGCATGTGAGCTTTGGTCCAGCCTGAGTCCTGGTTTTCAACGGCAAAATATAGATCGGAAGAGCACACGTCTGAACTCCAGTCACGTGCTCTGATCTCGTATGCCGTCTTCTGCTTGAAAAAAAAAAGAACATAGCTTAGTTTTTCAATATACTGAAATAGGGTACTTATTGCGTCAAATGAGAAATATACAGAATAAAGATCTTGTCTGCACAATTCAGACTAGATGTGACGCATTTGATCCATAGT
+
BABCCFFFFFFFGGGGGGGGGGHHHGHHFGDGGHHHHHHGHHGHGGGGGHHHHHHHHHHHEEGGHGHHHHHGHHHGHHHHHHHHHHHHGGHHGHHHFGEFGHFGFGHHGGFGFHHHHHHHHHHHHGCD/@//?00111111111111/01111=<1>111111110///0000000..-:.00000;0/000;0000:000;0900000009000/;/;00000//0/0;00000..-..///////////
@M03495:530:000000000-LYBTV:1:1102:19862:26220 1:N:0:GTGCTCTG+TTCTTCCT
GTCAGCATGTGAGCTTTGGAATTAGTAAATTCGTTGACGACAGAAGGAGCAAGATAACGACCACAGGGAGGGTGGTTTATCAACGGCAAAATATAGATCGGAAGAGCACACGTCTGAACTCCAGTCACGTGCTCTGATCTCGTATGCCGTCTTCTGCTTGAAAAAAAAACAATATATGACCGTCGACACTAATACGTAACGTTTGTCTGAAAGTTACAGATAGAGTATATTAGATTACTCTAGCTGTACTC
+
ABBBBFFFFFFFGGGGGGGGGGHHHHHHHHHHGHHHHHGGGGGHHHHGFHHHGHHHHHGFEGGHHHHGGGGGEFGAFHHGHHHHGGGGGHHHHHHHHGHHGGGGFHHHHHHGHHHGHHHHHHHHHHHHGHEHGHHHHHFGGHGGHHHHGGGGGHHHHHHHHGHHFGGGG.:;00:000;C/:.:---.-0//000:C0.;...;.9/////9/;/////:/9/9///;//////:////9////://9//;
@M03495:530:000000000-LYBTV:1:1102:12971:26229 1:N:0:GTGCTCTG+TTCTTCCT
GTCAGCATGTGAGCTTTGGAGTGAAATCTCTTGTCTTAAGGAATAAAGGAAAAAGATTCCGTCGGAGGCTCGGTGCTCTACAGGTTCAACCTTTGTACTCTATTATTGCCTCACATTCCATCTCTTGTGAAAATATATTTGATTGGCTTTTCTGCAGGTTGTTTGCCAGGACTTTCCAAGACCTCCACTAGAAAACACAATAAACTTTTTGGAAGCTGGACAACTATCTTCATTTTTCAGAAACAGTGAAC
+
CCCCDFFFFFFFGGGGGGGGGGHHHHHHHHHHHHHHHHHHHHHHHHHHHHHHHHGGHHIIHIHGGGGGGHHGGGGGHHHHHHHHHHHHHHHHHHHHHHHHGHHHHHHHHHHHHHHHHHHHHHHHHHHHHHHHHGHHHHHHHGGHHHHHHHHHHHHHHHHHHEHHHHHHGCHHHHHHHHFHHHHHHHGHHHGF=GHHHHH<G0GGFHHHHHGGHHHHHHHGGHHGHHGHEHGGGGGGGGGGGGGGFGCFFF0
@M03495:530:000000000-LYBTV:1:1102:18709:26254 1:N:0:GTGCTCTG+TTCTTCCT
GTCAGCATGTGAGCTTTGGATTAGTAAATTCGTTGACGACAGAAGGAGCAAGATAACGACCACAGGGAGGGTGGTTTATCAACGGCAAAATATAGATCGGAAGAGCACACGTCTGAACTCCAGTCACGTGCTCTGATCTCGTATGCCGTCTTCTGCTTGAAAAAAAAAAAAAAGAACGTACATCCTCCGTGCATCAGACACGTCTCAATACTACGCATTGCGATCACCTGACACGGAGCGCACGGATACAA
+
CCCCCFFFFFFFGGGGGGGFGGHHHHHHHHHGGHHHHGFGGGHHHHHHHHHHHHHHHGGGGGHHGHGGGGGBBEEGHHHHHHHGGGGGHHHHHHHHGHHGGGGHGFHHHHCGHHGHHHGHHHHHHHHGHHHGHHGHFGHHGFFFCHBDADHGGGHHHHHGH0DGGGG-C9-9-.../..;9.//////.....////////.../;/:B/9//:.-.../9.-.../9////9/.--99---9---..9//
@M03495:530:000000000-LYBTV:1:1102:10429:26289 1:N:0:GTGCTCTG+TTCTTCCT
GTCAGCATGTGAGCTTTGGAGTGAAATCTCTTGTCTTAAGGAATAAAGGAAAAAGATTCCGTCGGAGGCTCGGTGCTCTACAGGTTCAACCTTTGTACTCTATTATTGCCTCACATTCCATCTCTTGTGAAAATATATTTGATTGGCTTTTCTGCAGGTTGTTTGCCAGGACTTTCCAAGACCTCCACTAGAAAACACAATAAACTTTTTGGAAGCTGGACAACTATCTTCATTTTTCAGAAACAGTGAAC
+
BBCCBFFFFFFFGGGGGGGGGGHHHHHHHHHHHHHHHHHHHHHHHHHHHHHHHHGGHIHGHIHGGGGGGHHGGFGGHHHHHHHHGHHHHHGGHHHHHHHHHHHHHHHGHHHHHHHHHHHHHFHHHHHHHHHHGGHHHHHHHFHHHHHHHHHHGHFHEHHHHEHHGHHHHHHHHHHGHHGHHFHGHHHHHHHDGGHFHGG<GGHDDGGBHHGGBGHHHHHHHHHHGHHGHHGGGGGGGGGGGG:CFF;BBF0
@M03495:530:000000000-LYBTV:1:1102:7048:26300 1:N:0:GTGCTCTG+TTCTTCCT
GTCAGCATGTGAGCTTTGGACTCCTGACTGGTTTATCAACGGCAAAATATAGATCGGAAGAGCACACGTCTGAACTCCAGTCACGTGCTCTGATCTCGTATGCCGTCTTCTGCTTGAAAAAAAAAAAACACCAAACCAAAAAAAAGAACGCGTCTATCGTACTCAGCGATTTGATCATACAGCCACATTGGTATGAATTGAACTACAAGTACATGCCGATGCTGCGTTACTCATTATCCATAGCATACTTG
+
ABCCCFFFFFFFGGGGGGGGGGHHHHHHHHHHHHFFHHHHGGGGGHHHHHHHHHHGGGGGHHHHHHHGHHHGDHHHHHGHHHHGDGHHFHHEGFGHHHFGHHHFEECFGHHHGHHHAGBGHG@//>///?0////?<><..>---.../.:--:;.00./...000:;-..;00000000009../;000009000;000:0000009:00000000-;-:.009-....9;000:00090000000;000
@M03495:530:000000000-LYBTV:1:1102:15890:26310 1:N:0:GTGCTCTG+TTCTTCCT
GTCAGCATGTGAGCTTTGGAGTGAAATCTCTTGTCTTAAGGAATAAAGGAAAAAGATTCCGTCGGAGGCTCGGTGCTCTACAGGTTCAACCTTTGTACTCTATTATTGCCTCACATTCCATCTCTTGTGAAAATATATTTGATTGGCTTTTCTGCAGGTTGTTTGCCAGGACTTTCCAAGACCTCCACTAGAAAACACAATAAACTTTTTGGAAGCTGGACAACTATCTTCATTTTTCAGAAACAGTGAAC
+
CBCCCFFFFFFFGGGGGGGGGGHHHHHHHHHHHHHHHHHHHHHHHHHHHGHHHHGGHIHIHIHGGGGGGHHGGEGGHHHHHHHHHHGHHHHHHHHHHHHHHHHHGHHHHHHHHHHHHHHHHHHHHHHHHGHHGHHHHHHHHHHHHHGGHHGHHHGHHHHHHBCGHHHHHEHHHHGHHE=GHHHHHHHHHFHFGHGHHHHFFGHHGHHHGHGGHHHHHHFHHHHHHHGFHHGEFGGGFGGGFGGFGGCFFF9
@M03495:530:000000000-LYBTV:1:1102:9820:26319 1:N:0:GTGCTCTG+TTCTTCCT
GTCAGCATGTGAGCTTTGGAATTAGTAAATTCGTTGACGACAGAAGGAGCAAGATAACGACCACAGGGAGGGTGGTTTATCAACGGCAAAATATAGATCGGAAGAGCACACGTCTGAACTCCAGTCACGTGCTCTGATCTCGTATGCCGTCTTCTGCTTGAAAAAAAAAATACAAGTAAGTGCAACAACAGTCATGGCAGCTTGAGTGGCAGTTACACATCGCACTATATATCTGTAGCAACATCGAACCA
+
CCCCBFFFFFFFGGGGGGGGGGHHHHHHHHHHGHGHHHGGGGGHHHHHHHHHHHHHHHGGGGGHHHHGEFFGBFEEGHHHHHHHGGGGGHHHHHHHHHHGGGGGGHHHHHHGHHHGHHGHHHHHFFGHGHGHGFEHHH1GDHFDHHHFFGGHGFHGBHGHFGHFHCA@DC.000000000;000;9..../00000:;;../:/.:90..9./00;00000.:.-9090000000;00000.9:0.;/.-.
@M03495:530:000000000-LYBTV:1:1102:17247:26319 1:N:0:GTGCTCTG+TTCTTCCT
GTCAGCATGTGAGCTTTGGAATTAGTAAATTCGTTGACGACAGAAGGAGCAAGATAACGACCACAGGGAGGGTGGTTTATCAACGGCAAAATATAGATCGGAAGAGCACACGTCTGAACTCCAGTCACGTGCTCTGATCTCGTATGCCGTCTTCTGCTTGAAAAAAAAAATAAATTTTAAGTGAAAATTAACCAAAAACAAAAAAAATTGCCTCTACAACCTTCCAAGTTTCTGCCCAATTAAGTTGCACA
+
BAABBCFFFFFFFGG45ECGGGHGCDGHHHFHFC4FGHGFEGGHHHHHFEHGHHHHHGEGEGGFFEHGAF?G1FE1BBGGGFHFFGGGGGFHHHHHEGHHGEGCF00GHHAGGAHFHHHGDHHH2@FHDFHFGFBG<FBB1<<CFGGFA.->C<1DGFB<GG0=G?<:::.0009;00000;;000;9/900909.=E;.9..9@-9.////////9;//.///////9///////.9../////;/////
@M03495:530:000000000-LYBTV:1:1102:9388:26375 1:N:0:GTGCTCTG+TTCTTCCT
GTCAGCATGTGAGCTTTGGAGTGAAATCTCTTGTCTTAAGGAATAAAGGAAAAAGATTCCGTCGGAGGCTCGGTGCTCTACAGGTTCAACCTTTGTACTCTATTATTGCCTCACATTCCATCTCTTGTGAAAATATATTTGATTGGCTTTTCTGCAGGTTGTTTGCCAGGACTTTCCAAGACCTCCACTAGAAAACACAATAAACTTTTTGGAAGCTGGACAACTATCTTCATTTTTCAGAAACAGTGAAC
+
CBCCCFFFFFF5FGGGGGGGGGHHHHHHHHGHHHHHHHHHGHBGHHHHHHHHHHGGHHHHHHHGGGGGGHHGGGGGHHHHHHHHHHHHHHGGHHHGHHHHGHHHHHHHHHHHHHHHHHHHHHHHHHHHHHHFGHHHGHHHHHHHHHEHHHHHHGGHFHHHFFHHHGHHHHHHHHHGHF?GFGGHHHHGHHHGGFFFEGHCG=GHFHBGHHGG/CG.GHCHHGFHHHHHGHGGGGBFGGGGBFBFFGBFBC0
@M03495:530:000000000-LYBTV:1:1102:22812:26385 1:N:0:GTGCTCTG+TTCTTCCT
GTCAGCATGTGAGCTTTGGTCCAGCCTGAGTCCCTGGTTTATCAACGGCAAAATATAGATCGGAAGAGCACACGTCTGAACTCCAGTCACGTGCTCTGATCTCGTATGCCGTCTTCTGCTTGAAAAAAAAAAAAAAGAGCTATAAGTATAAAATCTATTCTAGTGATACTTCAATCGTATTACAACGTAGCACTGCAATCGCTACAGACTCAATAAAAGAACTATACATCATACGCTCAAGTGTCCTCTTA
+
BABCCFFFFFFFGGGGGGGGGGHHHAHHHH5FHHHHHGFGHHHHHHGFGGGHHHHHHHGHFAEEFG1FGHHHHGHHHGHHHHHHHHHHHHGHHHGHHHGG4GHHGGHHHHC?EGFHHGHHHFFHHFHGGC<DC/--.>00<10000000000000<0000000=0000000:0000.:./:00<00-9...;00/99009....-009.00000000;0..;000090000000..:..0090000090;:
@M03495:530:000000000-LYBTV:1:1102:8285:26387 1:N:0:GTGCTCTG+TTCTTCCT
GTCAGCATGTGAGCTTTGGAATTAGCTGGTTTATCAACGGCAAAATATAGATCGGAAGAGCACACGTCTGAACTCCAGTCACGTGCTCTGATCTCGTATGCCGTCTTCTGCTTGAAAAAAAAAAAAAAAACACATATGAAGTTAAATAGTGATACAAACATCAGAATACACTGCACTGCAGGTGGTAGAAAGGTCATACCATTTCAGTAGTGTTAACAATAATACATATACCACTTGTGTCAGAGTCAATA
+
CCDDBFFFFFFFGGGGGGGGGGHHHHHHHHHHHHHHHHGGGGGHHHHHHHHHHHGGGGHHHHHHHGHHHGHHHHHHHHHHHHGHHHGHHHGHEGHHGGHGGHGGGHGHHHHHHHHHHHHGGGCC//>/<<<.0.0<<0000000000=<000000000..000000000<0<00000/:00..0..000000.000000/0000000:00</<000000000000:0:000<0000000/:000::000:0
@M03495:530:000000000-LYBTV:1:1102:12719:26432 1:N:0:GTGCTCTG+TTCTTCCT
GTCAGCATGTGAGCTTTGGAGACTGGTTATCAACGGCAAAATATAGATCGGAAGAGCACACGTCTGAACTCCAGTCACGTGCTCTGATCTCGTATGCCGTCTTCTGCTTGAAAAAAAAAAAGATCTGACATAGTACTCAAGAATCGATCTGTAAGATATCTGAAATGAAATAGTCTTAATTAAAATACTCACGAGATGTATCGCATTAGTTCAATTAGTATAGAACAACATATGGCATATCTATATCTATT
+
CCCDCFFFFFFFGGGGGGGGGGGHHHHHHHHHHHGGGGGHHHHHHHHHHEGGGGHHHHHHHGHHHGHHHHHHHHHHHHGGHHGHHHGG4FGGFGHHHHGGGHGGHHHHHHFHHHGGGGC?@/?222222211?1111111?111100.00<111<11=1>11<00000000=0=000<000=0:00000000.;-..00;0;...9.;:000000;00::000;00//../000;./000000000;0000
@M03495:530:000000000-LYBTV:1:1102:17532:26435 1:N:0:GTGCTCTG+TTCTTCCT
GTCAGCATGTGAGCTTTGGAGTGAAATCTCTTGTCTTAAGGAATAAAGGAAAAAGATTCCGTCGGAGGCTCGGTGCTCTACAGGTTCAACCTTTGTACTCTATTATTGCCTCACATTCCATCTCTTGTGAAAATATATTTGATTGGCTTTTCTGCAGGTTGTTTGCCAGAACTTTCCAAGACCTCCACTAGAAAACACAATAACCTTTTTGGAAGCTGGACAACTATCTTCATTTTTCAGAAACAGTGAAC
+
BBBBBFFFFFFFGGGGGGGGGGGHGHHHHHHHHHHHHHFHHHHHHHHHHHHGHHGGHHGHEHHGGGECFFHGGGGGHHHHHGHGGGHHHHHGHHHHHHHHHHHHHFHFHGHHHHHEGHHFFHFHHHHHHHBGFFGHFHHGHFHHH0BBFGHHHHGHGHHHHGHHGEGHH0?GF1DB<FDDGHHHHHGHHHH1>GFHEHCEGHF0=GHGHHFGHFFCCGCFGFGGFFFHHHGFGGFFFGGG0;CFFGGGFB:
@M03495:530:000000000-LYBTV:1:1102:23604:26455 1:N:0:GTGCTCTG+TTCTTCCT
GTCAGCATGTGAGCTTTGGACTCCTGACTGGTTTATCAACGGCAAAATATAGATCGGAAGAGCACACGTCTGAACTCCAGTCACGTGCTCTGATCTCGTATGCCGTCTTCTGCTTGAAAAAACAAAAGAACTTACTATCTTGCCTGTGTCCTCACCACCCTTGAAAAGGATATAGAGTGGGTTGTGAGCATCCATCATAGTGGTATGACCCACCTCAACCCGTAAATAGCGATGTCTGATAAAGCTACCAT
+
A>1>>F1@DDD@FFGGGGGFGGGHHFHFGDHAFAGGHDAFEEG?EAGGHH2EDF1GAA/A0BBAGB0EBCAFBF1BFFCHHHGH?GEACG@GFGBGBG/E002F@GGHGGHHF1G10B>1F@//?000/0<B111B22112>11@1112@1211/01<?A/00111<0.01111=<1F<...<-..00/<<0/0;GF0000<.000/0;//....9/0/.;-;-..0000--...0009//://///9;//
@M03495:530:000000000-LYBTV:1:1102:23498:26469 1:N:0:GTGCTCTG+TTCTTCCT
GTCAGCATGTGAGCTTTGGAGTGAAATCTCTTGTCTTAAGGAATAAAGGAAAAAGATTCCGTCGGAGGCTCGGTGCTCTACAGGTTCAACCTTTGTACTCTATTATTGCCTCACATTCCATCTCTTGTGAAAATATATTTGATTGGCTTTTCTGCAGGTTGTTTGCCAGGACTTTCCAAGACCTCCACTAGAAAACACAATAAACTTTTTGGAAGCTGGACAACTATCTTCATTTTTCAGAAACAGTGAAA
+
BBBBBFFFFFFFGGGGGGGGEGGHHBGHHHHHHHHHHHHHHGGGHHHHFGHHHHGGHHHHHHHGGGGGGHGGGGGGHHHHHHHHHHHHHHHGHHHFHHHHHHHHHHHHHGFHHHFGHBGGHGGHHGHFHG4BGEGG4GFHHFGHGHHHHEHHHGHGHGHHHEHHHGHGHGHEHHGHHHFGHHFHHHHHHGH<>GCGHGH.<=D<DGHHHHCCBBGECFGGG0.:;:B::000;0FFFBBFFG///9;CCF0
@M03495:530:000000000-LYBTV:1:1102:8571:26494 1:N:0:GTGCTCTG+TTCTTCCT
GTCAGCATGTGAGCTTTGGAGGGCAAGAAGTGGTTGTGACTGGTTTATCAACGGCAAAATATAGATCGGAAGAGCACACGTCTGAACTCCAGTCACGTGCTCTGATCTCGTATGCCGTCTTCTGCTTGAAAAAAAAAAAAAAAAGCTAAGATACTACTGTGACACGTGAAAATTAAACATTGTAAGATGACTCACTATCATACGTGGTGTGACGTGCATATATATACAATGATACTACATGACACGCTGAC
+
BBBCBFFFFFFFGGGGGGGGGGGGGGGHHHGHHGGGGGGHHHHGHHHHHHHHGGGGGHHHHGHHHHHHGGGGHHHHHHHGHHHGHHHHHHHHHHHHGHHHGHHHHD4FHHFGHHGHGEGHGHHHGHGHHHHHHGGGG@C---<-..0000000000;000;0000...:.0900:00000;00000000000000000090:0.0/...9.:0.....:;:0::00;000;00;00000000000.;9../
@M03495:530:000000000-LYBTV:1:1102:11014:26570 1:N:0:GTGCTCTG+TTCTTCCT
GTCAGCATGTGAGCTTTGGAATTAGTAAATTCGTTGACGACAGAAGGAGCAAGATAACGACCACAGGGAGGGTGGTTTATCAACGGCAAAATATAGATCGGAAGAGCACACGTCTGAACTCCAGTCACGTGCTCTGATCTCGTATGCCGTCTTCTGCTTGAAAAAAAAACAACTTGCAACTTACCGTGTTATGATGGTATACTTACTGCTCTATAATGTTGGTGTACAATATACTGTATCATAGGTGTTCT
+
BBBBBFFFFBDFFGGGGGGBFBGGCFFBFFFHGBFG4GGGEEFHHGGFHGGGFGHGHGGGGGEHHFHA1EE?EGGGGHGHHB@G1@ECEGHHHHHFHBF/EEFG0FGFHHGGHHHGDHHHHHHGGGDF?FHHGHHH<D11GFF/FFH1-CCGFGFHHHHE00=G<@-A-..../000009/000/.....000;0000099090000000;00///99/9/....////9/////////;////////.;/
@M03495:530:000000000-LYBTV:1:1102:9647:26574 1:N:0:GTGCTCTG+TTCTTCCT
GTCAGCATGTGAGCTTTGGTTTATCAACGGCAAAATATAGATCGGAAGAGCACACGTCTGAACTCCAGTCACGTGCTCTGATCTCGTATGCCGTCTTCTGCTTGCAAAAAAAAAAACCTCACGCATCCCTCTTGCGGTCATTCCTTGACATAACAACATTCCGTCCCCCCTATCTCCCACCTCCACCCTAACGTGGCTCGCGCCCCCTTCCCTCTCTCGCCGTCCTTCCTTCCCACTATTGCCTCTCCCAC
+
AAAAAFFFFDBFBFGGGGGGGGAGDEDGEECGGG0F1G2F2GHGGEFGEFGFGBFGEEHF1DGHGHFFHHGFEBGGFGHHF21FGHE/GHFFGEGGFGD1GG1F/111BFE/E/>///@01//0/?@0/10<11?/-.><=F1>D11000000/<0.</000/<.::..::.0900:/;.;...9/...///9/..--/-------;---/99--//9:-9-----9////;9-/9-///;////////-9
@M03495:530:000000000-LYBTV:1:1102:20793:26583 1:N:0:GTGCTCTG+TTCTTCCT
GTCAGCATGTGAGCTTTGGAGTGAAATCTCTTGTCTTAAGGAATAAAGGAAAAAGATTCCGTCGGAGTCTCGGTGCTCTACAGGTTCAACCTTTGTACTCTATTATTGCCTCACATTCCATCTCTTGTGATAATATATTTGATTGGCTTTTCTGCAGGTTGTTTGCCAGGACTTTCCAAGACCTCCACTAGAAAACACAATACCCTTTTTGGCAGCTGGACAACTATCTTCATTTTTCAGACACAGTGAAC
+
AAAA@CDDDDFFABBGFFF1FFB13ADFGFG3GFFHHF3DGEHHGEBGFGH00BECGHHH0BEEEEA/BDDGGECEFHHBF1FFGFFB@1FGFFHBF@FGHFHHGFHDBEDHFG1FGHD2BGGGGFGEF22BBB2BE2GHF2BFGGFF0F<>FGB>1<GFH?GHGG@1@///<@@>FFFF0?FCHHFFH011<100>0<.>=11>1<CHHCC/<A.<CCGHG.::/:0;CG0;B:00G000/;;/9;0;09
@M03495:530:000000000-LYBTV:1:1102:15063:26646 1:N:0:GTGCTCTG+TTCTTCCT
GTCAGCATGTGAGCTTTGGTCCGCCTGGTTTATCAACGGCAAAATATAGATCGGAAGAGCACACGTCTGAACTCCAGTCACGTGCTCTGATCTCGTATGCCGTCTTCTGCTTGAAAAAAAAAATGATACAGCACGACTTGAGTGCAGGAGAGTAAGGCGGAATTCCAAATGTAGTGGTGATATGCGCAGCTATTAGGAGTATCACCAGTGGTGAAGGAGGACGCCTGCGCTGAAATCGAAGATTAGGACCG
+
BABBBFFFF@DFGCGCGFGFFCEEEDGHFGHHHHHGHGGGGGGFGHHFDHHHHGGGGFFHHHHFGGHGGHGGHFHFCGGFHDEGHGHHHH44FBFCECEGFEA>FFHGFHHFHHCFGH/B?/>02@@FF22100//</<11<1<F1<0...<1=00/<<<@::0;00:00<:;;0;.9.;090;FA.9--/0C0;;BB///0;0;/0.9/9/.////.....---;..----.////../..///////.9
@M03495:530:000000000-LYBTV:1:1102:21152:26654 1:N:0:GTGCTCTG+TTCTTCCT
GTCAGCATGTGAGCTTTGGATACGAGGGAGGGTGGTTTATCAACGGCAAAATATAGATCGGAAGAGCACACGTCTGAACTCCAGTCACGTGCTCTGATCTCGTATGCCGTCTTCTGCTTGAAAAAAAAAAAAAAAAAATTAACAACAGCAGTAAGTATAGATACTCCTATACACGTACATAGCATCTATGCTACTCTTCTAACATCAATGTAGAGATACCACTGAGCTGCGTTGTGTGAACAACCGTCATA
+
CCCCCFFFFFFFGGGGGGGGGGHGFGGGFEFGBFFGGHHHHHHHGGGGGHHHHHHHHHHHGGGGHHHHHHHGHHHGGHHGHHHHHHHHGHGHGGHHHH4FGHFEHHGHEEGHGHHHHHHHHGGFHGFA//<<-<----:00;000:;/./.;099;00000000900000;000..:..00;9009090:00000900;0;0000:000099000000000000:00000-:.-..:.0000/..-9..;0
@M03495:530:000000000-LYBTV:1:1102:13297:26696 1:N:0:GTGCTCTG+TTCTTCCT
GTCAGCATGTGAGCTTTGGAATTAGTAAATTCGTTGACGACAGAAGGAGCAAGATAACGACCACAGGGAGGGTGGTTTATCAACGGCAAAATATAGATCGGAAGAGCACACGTCTGAACTCCAGTCACGTGCTCTGATCTCGTATGCCGTCTTCTGCTTGAAAAAAAAAACAAAAGATGAAAGGCGTTGATACGTGAACACATACCACCACCGAAGTCTACTTTATCGACTTGCACGGCAGTCGTGGTACA
+
BBBBBFFFFFFFGGGGGGGGGGHHHHHHHHHHGHHHHHGGGGGHHHFHHHHHHHHHHHGGGGGHHHHGEEGG?FGGGHHHHHHHGGGGGHHHHGHHHHHHGGGGHHHHGHHGHGGGHHHGFHEHHHHHGHHGGHHHFD1DGHGGHHHHGGCHG1FHHGHHHHHHHGCD:@...../.00;000..-;--:900:0/..//;;////;/.....---;/;////////..9..////.----//....:9//
@M03495:530:000000000-LYBTV:1:1102:13122:26699 1:N:0:GTGCTCTG+TTCTTCCT
GTCAGCATGTGAGCTTTGGACTCCTGACTGGTTTATCAACGGCAAAATATAGATCGGAAGAGAACACGTCTGAACTCCAGTCACGTGCTCTGATCTCGTATGCCGTCTTCTGCTTGAAAAAAAAAAAAAAAGGATATCCTGAGTGCAATAAACGAGATTGCAATTCGACATGAATGGTTGAACAGCTACTGTACGATATATATACGTGTCGTACGAGGCAGATTACTAAATTGAAATTGACGGTACTCGTG
+
CCCCCFFFFFFFGGGGGGGGGGHHHHHHHHHFGHHHHHHHGGGGGHHHHHHHHFHHGGGGHHHHHHHGHHHGHHHHHHHGHHHHGHHHGHHHHHHFHHGGHHHHGGGHGHHEGHHHHHHGHC/C<B</<>-<.01<1<11<</0000000000.<...00000;00.0...00000000./000/;00000;00.9..-000000.0///....-.9--...0:000000000:000:00:.-...00...
@M03495:530:000000000-LYBTV:1:1102:19165:26716 1:N:0:GTGCTCTG+TTCTTCCT
GTCAGCATGTGAGCTTTGGTCCGCCTGGTTTATCAACGGCAAAATATAGATCGGAAGAGCACACGTCTGAACTCCAGTCACGTGCTCTGATCTCGTATGCCGTCTTCTGCTTGAAAAAAAAAAAGGTACTGGATATGCAAGCCACCAGGGACGGGTCGTGATAGGACTGGGAGTCACGTATTGATGTGTACCACCTACTAACAACAGTGCCTCGTGATGTCATGTAGACTTACAGTCGACCGTCACACTGA
+
BBBBBFFFFFFFGGGGGGGGGGAABEHHGHHHHHHHHGGGGGFHHHHHHHHHHGGGGHHHHHGHGGAGGHGGHHHH3DFGHGHGHGGHHGGEHFGFFHHHHFEEHGGHFGHHHFFHFGGGGF<<//111?110111111?1<.000.0....-------.//00;0/;....../00../;/00;000000000.;//000///...9/////.../;/////////9;/////9/;.99--;;..;///;
@M03495:530:000000000-LYBTV:1:1102:17591:26726 1:N:0:GTGCTCTG+TTCTTCCT
GTCAGCATGTGAGCTTTGGAATTAGTAAATTCGTTGACGACAGAAGGAGCAAGATAACGACCACAGGGAGGGTGGTTTATCAACGGCAAAATATAGATCGGAAGAGCACACGTCTGAACTCCAGTCACGTGCTCTGATCTCGTATGCCGTCTTCTGCTTGAAAAAAAAAAAAATTATATCGATGTTGCATGACTTGGTCATATGTTCATCTAAGGTGGTCAATGTACGGGACTACACTTCAGATGTTGGCT
+
CCCCCFFFFFFFGGGGGGGGGGGHHHHHHHHHGHHHHHGGGGGHHHHHHHHHHHHHHHGGGGGHHHHGGGGGEFGFGHHHHHHHGGGGGHHHHHHHGHHGGGGGHHHHHFHGHHHGHHHHGHHHHHHHGFHGGEHHHHFHHGGGFFHHGFGHCDGHGHGHHCHDGCDCC@;--./00900..:0.000:00;/;/////////////B/9//////9.9/////9;/..-.9./;/;/////9/////.//
@M03495:530:000000000-LYBTV:1:1102:8359:26744 1:N:0:GTGCCCTG+TTCTTCCT
GTCAGCATGTGAGCTTTGGTCCAGCCTGAGTCCTGGTTTATCAACGGCAAAATATAGATCGGAAGAGCACACGTCTGAACTCCAGTCACGTGCCCTGATCTCGTATGCCGTCTTCTGCTTGAAAAAAAAAAGACGGAGAAAAGGCATGTTCTGAATGGCGCAGTAACGAAAGTGCTATGTTCTATCTTGCGCACACGCAGTACATGCATGAGTCGTCTCGCCGCTCAGCTCAGTGGAGACAAGTGACTGTG
+
BA@BAFFFFFBDGGGGGGGCGGFGFECHCFFHHHHHGHGHHHGHHGGCEGGHHHHHGBFHGG1FEGFHGHGFGHHHGH5CFFHHHHDFHGGHHHEFFHFHHHFGGHHHFG//FGEGFHG3F0?G3FF//////0<//</0>B0..01>1<111110<//-.<-.<00;....00;000;00000000000-----.-9-9.;00000/://9//-..../.-----.///9//////./.9..//////B/
@M03495:530:000000000-LYBTV:1:1102:20004:26850 1:N:0:GTGCTCTG+TTCTTCCT
GTCAGCATGTGAGCTTTGGAGTGAAATCTCTTGTCTTAAGGAATAAAGGAAAAAGATTCCGTCGGAGGCTCGGTGCTCTACAGGTTCAACCTTTGTACTCTATTATTGCCTCACATTCCATCTCTTGTGAAAATATATTTGATTGGCTTTTCTGCAGGTTGTTTGCCAGGACTTTCCAAGACCTCCACTAGAAAACACAATAAACTTTTTGGAAGCTGGACAACTATCTTCATTTTTCAGAAACAGTGAAA
+
A>ABBCDDFFFB5FGGGFFGGEBDDDFGHHFFHFFGHHGHHHFFHHHHHHFHHGFGGGHHHHFCEGGGFEGGGEAEHHFHHHGFFHHGGHHHHHHHHHHHH4GHHHHGEHHFGEHHHHGBGFGHFFHFGFDGFGFBGBFGHHFGF0GHHBGHFGHBGHHHHEHHHHFFHHEFHHHHGGHFHHHHGHFFFHH1F1<CAF.<<DH0<DFG0G@C/CHHHHG.GFHHHHFHHHGGGGGGBFFBFGEGGG;FFG0
@M03495:530:000000000-LYBTV:1:1102:15469:26893 1:N:0:GTGCTCTG+TTCTTCCT
GTCAGCATGTGAGCTTTGGTCCGCCTGAGTCCCTGGTTTATCAACGGCAAAATATAGATCGGAAGAGCACACGTCTGAACTCCAGTCACGTGCTCTGATCTCGTATGCCGTCTTCTGCTTGAAAAAAAAAAAGACAAAAGTGCCAATGACGTCTTATCCTGTAAAAAAAATAACTATATATTAGCAACATTATATAACATACAAACTAAGATACTCTAGTATACATACAGTATATCTGATAATATATTCTC
+
CBBCCFFFFFFFGGGGGGGGGGGGGGHHHHHHHHHHHHHHHHGHHGGGGGHHHHHHHHHGFEFGGHHGHHHHGGGHCEGHHHHHHHHHHGFGFFHHGFF4BGHEGGGHH??E0FFHEHHFEFCGHFFGG/>A/<0?0000111111<11<..<<.<=00000<0000:-;.:00000;000000/00../000000000000000.000/000:///////9//////:////////;/////:///////
@M03495:530:000000000-LYBTV:1:1102:12009:26933 1:N:0:GTGCTCTG+TTCTTCCT
GTCAGCATGTGAGCTTTGGAATTAGTAAATTCGTTGACGACAGAAGGAGATAACGACCACAGGGAGGGTGGTTTATCAACGGCAAAATATAGATCGGAAGAGCACACGTCTGAACTCCAGTCACGTGCTCTGATCTCGTATGCCGTCTTCTGCTTGAAAAAAAAAAAAAACAATATCTGATGATGATAGTCTTCACAGATACTATTATGACATATATGCCTGATAAACTATGTGCACTAATCTCTAGCATA
+
CCCCCFFFFFFFGGGGGGGGGGHHHHHHHHHHGHHHFFGGGGGHHHHHHHHHHHGGGEGHHHHGGGGGGGGEFHHHHHHHGGGGGHHHHHHHHHHHGGGGHHHHHHHGHHHGHHHHHHHHHGGHGGHHGHHHFG2GHG?EFHHHGEGHGHHHHHHHFCDDG-@F-:-;-9...0;000000;;000;;000000000090000000000009000;:00;09/0:00;00000;B0;00;90000000090
@M03495:530:000000000-LYBTV:1:1102:9774:26944 1:N:0:GTGCTCTG+TTCTTCCT
GTCAGCATGTGAGCTTTGGAATTAGTAAATTCGTTGACGACAGAAGGAGCAAGATAACGACCACAGGGAGGGTGGTTTATCAACGGCAAAATATAGATCGGAAGAGCACACGTCTGAACTCCAGTCACGTGCTCTGATCTCGTATGCCGTCTTCTGCTTGAAAAAAAAAAAGACAAACATCAACACCTTCAAATCTCAACTCAAATTCTGGTTCAGAACTACGAGAAGATAATGGAGGACAATAATTTGAT
+
BBBB?FFFFDFDGGGGGGBFGGHHHBGGHHDDFAGFDG?FF2EGFHHGAGH3GGFEGDEFEEGGFHHGFG?EEFCGGHHHBBGFDCEE/FGGHFHHHGHEEEEDG0?FFGE@GA0FFFGFF1FG@@GFEG/GGB1FB?11??<?<FGFC<AFFHHHHHHHGHG0CDC-CCB99//9/..0000/0;./09F0CC00000.///////////9/////9.//;..;..///9/9/B/....:./////;///
@M03495:530:000000000-LYBTV:1:1102:12813:26962 1:N:0:GTGCTCTG+TTCTTCCT
GTCAGCATGTGAGCTTTGGAGTGAAATCTCTTGTCTTAAGGAATAAAGGAAAAAGATTCCGTCGGAGGCTCGGTGCTCTACAGGTTCAACCTTTGTACTCTATTATTGCCTCACATTCCATCTCTTGTGAAAATATATTTGATTGGCTTTTCTGCAGGTTGTTTGCCAGGACTTTCCAAGACCTCCACTAGAAAACACAATAAACTTTTTGGAAGCTGGACAACTATCTTCATTTTTCAGAAACAGTGAAC
+
AAAABFFFFFFFGGGGGGGFGGEGHGHFHHHFHHFHHHGFHHHHBGHGEHHHHHGGHHHHFHHEGGFEGHGGGEEGHHFGHHHEHHHHHHHHEFFHHHEHHHGHHGHHH3GGHHHHHHHGHFHHHGHHHB4GHHHHHGFHFBGFHCGFHGHHHHEHHG0FGEHGCF<GHFFHHHHHHHGGHHHHFGFFHHH1=GGHHHC<<G<DGBGDGHGFCCGHHH/.:CGGHHHHHH0CFGGGGBFGGGGGFB9;;00
@M03495:530:000000000-LYBTV:1:1102:19901:26977 1:N:0:GTGCTCTG+TTCTTCCT
GTCAGCATGTGAGCTTTGGACTCCTGACTGGTTTATCAACGGCAAAATATAGATCGGAAGAGCACACGTCTGAACTCCAGTCACGTGCTCTGATCTCGTATGCCGTCTTCTGCTTGAAAAAAAAAACACAATGAACAACTAAAATGTTTGTTGTAAGTCATACCCGCAAACTTCTACATTATACTATATACCATTTCACTACCCATCATTCTCCTACGACATCACACATGTCTACGTCAGCATCACATGTC
+
CCCCCFFFFFFFGGGGGGGGGGHHHHHHHHHHHHHHHHHHGGGGGHHHHHHHHHHHGGGGHHHHHHHGHHHGHHHHHHHHHHHHGHHHGHHHHH4GHHGGHHHHGGGHGHHHHHHHHHHHHGGGBC/?0?/2211?10/1111?11@110000011111<11101.----.0=000000000:0<<0:0<<00<0<0000://.0<<00000<0000...-<00000.0<:0000..<..00:<0:00000
@M03495:530:000000000-LYBTV:1:1102:9251:27039 1:N:0:GTGCTCTG+TTCTTCCT
GTCAGCATGTGAGCTTTGGAGTGAAATCTCTTGTCTTAAGGAATAAAGGAAAAAGATTCCGTCGGAGGCTCGGTGCTCTACAGGTTCAACCTTTGTACTCTATTATTGCCTCACATTCCATCTCTTGTGAAAATATATTTGATTGGCTTTTCTGCAGGTTGTTTGCCAGGACTTTCCAAGACCTCCACTAGAAAACACAATAAACTTTTTGGAAGCTGGACAACTATCTTCATTTTTCAGAAACAGTGAAC
+
CCCCCFFFFFFFGGGGGGGGGGHHHHHGHHHHHHHHHHHHHHHGHFHHHHHGHHGGHHHGHHGGGGGGGHHGGEFGHHHHGHHHHHHHHHHHHHHHGHHHHHHHHHHFHFGHHHHFHGHHHGHHHHHHF4BFFGHHHHHHHGHHHGFFHHHGHFFHEC0GGDHHFHHHHHGFHHHHHHHHACGBHFCHHHGFGDCGFHC<<DD0<G=GHHC@FHFEBGGFHGHAB:GHHEGGGEFFFGGFGGBBFF9FGG0
@M03495:530:000000000-LYBTV:1:1102:11713:27081 1:N:0:GTGCTCTG+TTCTTCCT
GTCAGCATGTGAGCTTTGGAGTGAAATCTCTTGTCTTAAGGAATAAAGGAAAAAGATTCCGTCGGAGGCTCGGTGCTCTACAGGTTCAACCTTTGTACTCTATTATTGCCTCACATTCCATCTCTTGTGAAAATATATTTGATTGGCTTTTCTGCAGGTTGTTTGCCAGGACTTTCCAAGACCTCCACTAGAAAACACAATAAACTTTTTGGAAGCTGGACAACTATCTTCATTTTTCAGAAACAGTGAAC
+
BBBBAFFFFFFDFGFGGGGGGFHHHHHHHHHHHHHHHHDFHGHHHHHGEHHHHGEGHHFFHHHGGCFFAGHEEEFGGHHHGHFGGGHHHHHGHHHDGGHBHHHGHHHHHHHHHFHFFHHEFGGGGHHHHGEEGGHHHHHGHEHHHGHHGHHHHHEFFACFFAF22F2<FFFGHHHHEG1<FFGGGGHEHHF1GDCCC.C.D0<0<GFFGHGCB;C.CGHAHHHHHHHE0CFFGGFFGGGGBFBFFF;0CB0
@M03495:530:000000000-LYBTV:1:1102:11667:27097 1:N:0:GTGCTCTG+TTCTTCCT
GTCAGCATGTGAGCTTTGGAGACTGGTTTATCAACGGCAAAATATAGATCGGAAGAGCACACGTCTGAACTCCAGTCACGTGCTCTGATCTCGTATGCCGTCTTCTGCTTGAAAAAAAAAAAAACATACTATTACATACTTACCGTCCAGGTCTGCCCTGCTGTGATGATTCACCTTATTTATCTGCTCTCTACTCTTTCACTCTTGTTTCTACATGTTTCTTTGTCTTCATCTTTGTATACGTCTACTAT
+
CCCCCFFFFFFFGGGGGGGGGGGHHHHHHHHHHHHGGGGGHHHHHHHHHHHGGGGHHHHHHHGHHHGHHHHHHHHHHHHGHHGGHHHHHBGHHGGHHGHGFGHGHHHEHHHFGFHHGCG?D<////11111?111111<11110.....0/<0</00.<<.0:0/0<0<0<00000<000000000000000000000000000:0000/000000000000000:00<00<0<000<0000.0:/.0000
@M03495:530:000000000-LYBTV:1:1102:20380:27126 1:N:0:GTGCTCTG+TTCTTCCT
GTCAGCATGTGAGCTTTGGAGTGAAATCTCTTGTCTTAAGGAATAAAGGAAAAAGATTCCGTCGGAGGCTCGGTGCTCTACAGGTTCAACCTTTGTACTCTATTATTGCCTCACATTCCATCTCTTGTGAAAATATATTTGATTGGCTTTTCTGCAGGTTGTTTGCCAGGACTTTCCAAGACCTCCACTAGAAAACACAATAAACTTTTTGGAAGCTGGACAACTATCTTCATTTTTCAGAAACAGTGAAC
+
BABBCFFFFFFFGGGGGGGGGGADDDGFHHHHHHHHHHHHHHHHHHHHHHHHHHGGHIHHHGHCGGGGEEHGGEGGFFHHHHHGHHHHHHHHHHHHHHGHHGHHHGFHHHGHHHFHHHHHHHHHHGHHHG4GHHHGHGHHGFFHHEBGF22HHHHH2FFGHCHHBGFHHEHHHHHEGH1GGHHHHHHGHHG1FFGHHGG.DFFHGHHHHGC?BCGEFHG.GCGHHHHHHHGFGGGGGGGGBFCF/FCFGF0
@M03495:530:000000000-LYBTV:1:1102:18474:27130 1:N:0:GTGCTCTG+TTCTTCCT
GTCAGCATGTGAGCTTTGGAGTGAAATCTCTTGTCTTAAGGAATAAAGGAAAAAGATTCCGTCGGAGGCTCGGTGCTCTACAGGTTCAACCTTTGTACTCTATTATTGCCTCACATTCCATCTCTTGTGAAAATATATTTGATTGGCTTTTCTGCAGGTTGTTTGCCAGGACTTTCCAAGACCTCCACTAGAAAACACAATAAACTTTTTGGAAGCTGGACAACTATCTTCATTTTTCAGAAACAGTGAAC
+
BABCCFFFFFFFGGGGGGGGGFHHHHHHHHHHHHHHHHHHHHHHHHHHHHHHHHGGHHHIGHHGGGGGGGHGGGGGHHHHHHHHHHHHHHHHHHHHHHHHHHHHHHHFHHHHHHHHHHHHHHFHHHHHHHGHHGHHHHHHHHHHHHGHHHHHHHHGGHHHHDHHHHHHEGEHHHFHHH1?CGHEHGHHHHF<F>GFHHE.DFFDGDGHHHGGEG/.GGBGHCFEHHHHB0FBFFGGGGGFFGGFG/;;BF:
@M03495:530:000000000-LYBTV:1:1102:9325:27139 1:N:0:GTGCTCTG+TTCTTCCT
GTCAGCATGTGAGCTTTGGTCCAGCCTGAGTCCCTGGTTTATCAACGGCAAAATATAGATCGGAAGAGCACACGTCTGAACTCCAGTCACGTGCTCTGATCTCGTATGCCGTCTTCTGCTTGAAAAAAAAAAAACACAACCATCTTCCAACAATAACTAAACACAATCGACATCATGTTCAATGTAGTGAACATACTGACTGATCAGCATAATCTGAGGCAGTACCAGCGCAGTAAGATCAATCATAGTCA
+
CBCCAFFFFFFFGGGGGGGGGGHHHGHHHHFGHHHHHHHHHHFHFHFGGGGHHHHHHFHHHFGEFGHHHHHHHEGEHGHHHHHHHHGHFHGHGFGHHHHHEHGHEDHCHHGGGHE44?GHFHHFHHHGCB/<//?<0.<...111111>>/..00000000/0..:0/..-..:00000;0000009;/000000;000/;0/;9000000000;00;....9;////:9---./////://////9////
@M03495:530:000000000-LYBTV:1:1102:22025:27184 1:N:0:GTGCTCTG+TTCTTCCT
GTCAGCATGTGAGCTTTGGAGTGAAATCTCTTGTCTTAAGGAATAAAGGAAAAAGATTCCGTCGGAGGCTCGGTGCTCTACAGGTTCAACCTTTGTACTCTATTATTGCCTCACATTCCATCTCTTGTGAAAATATATTTGATTGGCTTTTCTGCAGGTTGTTTGCCAGGACTTTCCAAGACCTCCACTAGAAAACACAATAAACTTTTTGGAAGCTGGACAACTATCTTCATTTTTCAGCAACAGTGCAC
+
BABBBFFFFFFFGGGGGGGFGGHHHHHHHHHHHHHHHHHHHHHHHHHHGHHHGHFEHHFFBFBEEGGGGHHGGEFGHHHHHHHHHHGHHHHGGHHGHHHHHHHHHHHHGHHHGHFHHHFHHHHGHHHGGBGGHHHHHHHHHHHHGHHHAGHHHHFHHGHHH<GHHG<FGEHFHFHHHFDHCH0FHEGFFHF1>>FF.CA.DG0=DGHGGHGGH0:.<G;C.;GGGHFHHHGGGFGF0/FG09:CFG;B0;9
@M03495:530:000000000-LYBTV:1:1102:10058:27198 1:N:0:GTGCTCTG+TTCTTCCT
GTCAGCATGTGAGCTTTGGAGTGAAATCTCTTGTCTTAAGGAATAAAGGAAAAAGATTCCGTCGGAGGCTCGGTGCTCTACAGGTTCAACCTTTGTACTCTATTATTGCCTCACATTCCATCTCTTGTGAAAATATATTTGATTGGCTTTTCTGCAGGTTGTTTGCCAGGACTTTCCAAGACCTCCACTAGAAAACACAATAAACTTTTTGGAAGCTGGACAACTATCTTCATTTTTCAGAAACAGTGAAC
+
CCCCCFFFFFFFGGGGGGGGGGAHHHHHHHHHHHHHHHHGHHHHHHHHHHHHHHGGHIHHHHHGGGGGGHHGGGGGHHHHHHHGHHHHHHHHHHHHHHHHHHHHHHHHHHHHHHHHHHHHHHHHHHGHG4FGGGFFHHHHGHFFGHGGHHHHHHGGGGGHHEHHHFGFHHHHHHHGGHGEFHHFHHHHHHG1G>FHGFC<DGD=GFFHHHGGBHEGHHF.GHHEHEGHHHGGGGGGGGGEFG0FFGFFBF9
@M03495:530:000000000-LYBTV:1:1102:14534:27218 1:N:0:GTGCTCTG+TTCTTCCT
GTCAGCATGTGAGCTTTGGAATTAGTAAATTCGTTGACGACAGAAGGAGCAAGATAACGACCACAGGGAGGGTGGTTTATCAACGGCAAAATATAGATCGGAAGAGCACACGTCTGAACTCCAGTCACGTGCTCTGATCTCGTATGCCGTCTTCTGCTTGAAAAAAAAAAAAACATGTGCAAGGTGAACAAACATATATGAATAACATATCCTCAGACACCGCCGTGTACATACACCGACACGAAGACGCA
+
BBCBBFFFFDFFGGGGGGGGGGHHHFGHHHHHGFGHHHGGGGGHGHHHHHGHHHHHHHGGEFGHHHHGFGFG?FGGAGHHHHHHGGGGGHHHHHHHHGHHGGGGHHHHHHHGFEHFHHHHHHHHGHHHDFEGFFHHBDDGFGFGHHHGGECGFGFFHHHHHCHBFGG?@C--:.90/900000.0/0009/...//////////////:;///;//;//9.------;///////9/----;.:..:/.9-
@M03495:530:000000000-LYBTV:1:1102:16016:27235 1:N:0:GTGCTCTG+TTCTTCCT
GTCAGCATGTGAGCTTTGGAGTGAAATCTCTTGTCTTAAGGAATAAAGGAAAAAGATTCCGTCGGAGGCTCGGTGCTCTACAGGTTCAACCTTTGTACTCTATTATTGCCTCACATTCCATCTCTTGTGAAAATATATTTGATTGGCTTTTCTGCAGGTTGTTTGCCAGGACTTTCCAAGACCTCCACTAGAAAACACAATAAACTTTTTGGAAGCTGGACAACTATCTTCATTTTTCAGAAACAGTGAAC
+
BABBBFFFFFFFGGGGGGGGGFFHHHFHHHHHHHHHHHHHHHHHHHGHHHHHHHGGHHHHHHFGGGGGGHHGGEFGHHHHHHHHFGHHHGFHGHHHHHHHHHHHHHHHHHHHHHHHHHFHHHHHHHFHFBFGBGHFHHGHHGHGHGGHHHHHHEEHHCHHHGGHHFGHHGCGHHHHGH1FCFGHHGHHHHHDFGGFEFE.DGGGDGHFFFFGHF/GGHC.GGHHHHFHGHGGGGGBFFF0BBBF/C9BBF9
@M03495:530:000000000-LYBTV:1:1102:20425:27249 1:N:0:GTGCTCTG+TTCTTCCT
GTCAGCATGTGAGCTTTGGTCCAGCCTGAGTCCCTGGTTTATCAACGGCAAAATATAGATCGGAAGAGCACACGTCTGAACTCCAGTCACGTGCTCTGATCTCGTATGCCGTCTTCTGCTTGAAAAAAAAAAATCAGCACGCGCCATGAGCCAAGAACAGCAGTGGTAGTCTAGTGTGATAATTCAGAACACACCTGCAACACACCACATCGAAAGTTGCCACTCTCTTTCCATGCTCATGACTACAGTCC
+
AAAAA4BDDFBFGFGGGGGGGGHHHGHHHHFFGHHGHGGHGHHHHHFEEGGHHHHHFFHHHHGGGGFAGHHHHGHHHEGHGHHHGFHFHHCHEGGHHHGFD4FFFEFFFHCEEGFGF4B4BBB3BBE@@C//<011111?/>---..<000///..////./.0//00000000;00000000090090;9/...//./00....9...;0.//..9/////;/////////9/9///9///9////;9B/
@M03495:530:000000000-LYBTV:1:1102:15441:27274 1:N:0:GTGCTCTG+TTCTTCCT
GTCAGCATGTGAGCTTTGGAGTGAAATCTCTTGTCTTAAGGAATAAAGGAAAAAGATTCCGTCGGAGGCTCGGTGCTCTACAGGTTCAACCTTTGTACTCTATTATTGCCTCACATTCCATCTCTTGTGAAAATATATTTGATTGGCTTTTCTGCAGGTTGTTTGCCAGGACTTTCCAAGACCTCCACTAGAAAACACAATAAACTTTTTGGAAGCTGGACAACTATCTTCATTTTTCAGAAACAGTGAAC
+
AA3A3CFFFDDF5FEF5FFFBFGFG5FHGFGGFFGGHHHE3GCGFDFHHHFHHHGFHHHHHGH?ECECEABEE11F3FFHGGFHBGHGFEHGBGDBFFHGHHHGGHDGFGHHFHH4FGHFHFDHB?FGFFFGHHHHFDFGHHGF1FF1?G1GHFHHGH0FCEHHFGFGHFHGHHGFHH1FGGGHHECFHHHHGFCGEHAAGDGDDG0DHHG-CG/CCCF.G0.:CFCGHCFFF0;BFGG0;FFFBF90;;0
@M03495:530:000000000-LYBTV:1:1102:17119:27345 1:N:0:GTGCTCTG+TTCTTCCT
GTCAGCATGTGAGCTTTGGAGACTGGTTTATCAACGGCAAAATATAGATCGGAAGAGCACACGTCTGAACTCCAGTCACGTGCTCTGATCTCGTATGCCGTCTTCTGCTTGAAAAAAAAAACAATAAAACAAGCAACACAAGTGCATTCTGAGATATATGACTGGAAAAAGAAAGTCTGATCGGGTTCGCGCGGTGATAGTGAGGCCAAGAACTAGACATTCGTAAAATAAGACAGGCATGTCGACGTGCA
+
CCCCCFFFFFFFGGGGGGGGGGGGHHHHHHHHHHHGGGGGHHHHGHHHHHHGGGGHHHHHHHGHHHGHHHHHHHHHHHHGHHHGHHHHGDGHHGGHHHHGGGHGHHGHHHHAHHHHGGG/C/?/2@>222/?2/0000??/==111<11=1>11111<111111./<0<<...<0=0==000..-;..:---9-.-.000000;...99..B/0000000900:/;.0:00000//...0.90..---...
@M03495:530:000000000-LYBTV:1:1102:14994:27354 1:N:0:GTGCTCTG+TTCTTCCT
GTCAGCATGTGAGCTTTGGAATTAGTAAATTCGTTGACGACAGAAGGAGCAAGATAACGACCACAGGGAGGGTGGTTTATCAACGGCAAAATATAGATCGGAAGAGCACACGTCTGAACTCCAGTCACGTGCTCTGATCTCGTATGCCGTCTTCTGCTTGAAAAAAAAAAAAAAGATAACGTAATGTACTAGGGGAAAGGTGGGAAAAAAAGGCAACTGTCATGACAAGGTGCGACGAGAGTGAGGATAGT
+
CCDCCFFFFFFFGGGGGGGGGGHHHHHHHHHHGHHHHHGGGGGHHHHHHHHHHHHHHHGGGGGHHHHGGGGG?FGFGHHHHHHHGGGGGHHHHHHHHGHHGGGGHHHGHHHGHHHGHHHHHHHHHHHHGHHHGHHHHH1FGHFGHHHHG?FHGGHHHHHHHGHHHG?EG;-;--..0:00.:...000:000/.......00.:.0./.-;...;.;//000:00000..0:0-.----.-0000.0/000
@M03495:530:000000000-LYBTV:1:1102:8949:27412 1:N:0:GTGCTCTG+TTCTTCCT
GTCAGCATGTGAGCTTTGGAGTGAAATCTCTTGTCTTAAGGAATAAAGGAAAAAGATTCCGTCGGAGGCTCGGTGCTCTACAGGTTCAACCTTTGTACTCTATTATTGCCTCACATTCCATCTCTTGTGAAAATATATTTGATTGGCTTTTCTGCAGGTTGTTTGCCAGGACTTTCCAAGACCTCCACTAGAAAACACAATAAACTTTTTGGAAGCTGGACAACTATCTTCATTTTTCAGAAACAGTGAAC
+
CCCCCFFFFFFFGGGGGGGGGGHHHHHHHGHHHHHHGHHHHHHHHHGHHHHHHGGGHHHGHHHGGCGGGHHGGEEGHHHHHHHHHHHHHHHHHHHHHGHHHHHHHHHHGHFHHHHHHHHHGFGHHHHHF4DFGGGHHHHHHFFHHHHHHHHHHHGHGHFHFEHFEDGHHHHHHGHHHGHBHFGHHHHHHHHGGGGHHGG<GGH=DHHHHHCCHFHHHHGHFHGAC:GHHFFFGGGGGGFGEFBBGF0;0F0
@M03495:530:000000000-LYBTV:1:1102:21812:27441 1:N:0:GTGCTCTG+TTCTTCCT
GTCAGCATGTGAGCTTTGGTCCAGCCTGAGTCCCTGGTTTATCAACGGCAAAATATAGATCGGAAGAGCACACGTCTGAACTCCAGTCACGTGCTCTGATCTCGTATGCCGTCTTCTGCTTGAAAAAAAAAAAAAAGCTGAGATGGTGAAGTTCGTATTATATCCAGCATGATACAAACGCATACACAACTGATATGATAAGGACGAATCTACCACGCAGACTAAGTATTGAAACTCGACAGTTATATACA
+
BCCCCFFFFDDFGGGGGGGGGGHHHGHHHHHHHHHHHGHHHHHHHGGGGGGHHHFGGHHHFHGEGGGHHHHHHGGHHGHHHGHHHHHHHHEHHGFHHHGG@FHHFGHHGBE/EGFHHHFHHGGBFGHGGFCG//--.011>0000<00000=00.<///:0000000//000000000..--..0000..//00000000000;.---..//////..--:./;//9////;/////..-.-////9//:/
@M03495:530:000000000-LYBTV:1:1102:10294:27478 1:N:0:GTGCTCTG+TTCTTCCT
GTCAGCATGTGAGCTTTGGTCCAGCCTGAGTCCTGGTTTATCAACGGCAAAATATAGATCGGAAGAGCACACGTCTGAACTCCAGTCACGTGCTCTGATCTCGTATGCCGTCTTCTGCTTGAAAAAAAACAGTAGGATAGATCGAAGGAGAGGATCGTGGATTTCCACGAACAGCAGAAATATTCATAACTAGATTGAATAAGTGATGAAGCTCAGGCGGACGCATGGCATGGTCTTCGACAGTGAAGTAG
+
ABABBFFFFDFFGGGGGGGGGGHHHGHHHG5GGHHHHHHHHHHHGGGGGGHGHHHHHHHHEEGGDGCGHHGHGHHFFHHHHHHGHFFFHGHHHGHHHHF4GFHGGGFDGGGGGGBGGFFFBGFGGHGGG//2>22222@2F22//0?/0////0<0.00.<1<11100.-.<-/./;//:000000000;0<0;000090;0090000000;000//;---;@--.;../;9./;;//.99.-//9/////
@M03495:530:000000000-LYBTV:1:1102:20070:27483 1:N:0:GTGCTCTG+TTCTTCCT
GTCAGCATGTGAGCTTTGGAGTGAAATCTCTTGTCTTAAGGAATAAAGGAAAAAGATTCCGTCGGAGGCTCGGTGATCTACAGGTTCAACCTTTGTACTCTATTATTGCCTCACATTCCATCTCTTGTGAAAATATATTTGATTGGCTTTTCTGCAGGTTGTTTGCCAGGACTTTCCAAGACCTCCACTAGAAAACACAATAAACTTTTTGGAAGCTGGACAACTATCTTCATTTTTCAGAAACAGTGAAC
+
BBBBAFFFFFFFFFGGFGBCGGAD5DAFGHHHHHHHHHFHHGHFFGHHHHHHHHGFFHHFEGGCFCEFGHGEGEG1DFGFGHHGHHHGHGHFHGGGHFHHHHHHHHGHHHHHHGFHH4FFGHHGHHHFF?4FGHHGHHHHHHGGFHEGFHH3FH3DCFC2@B/FGD2FGCGCG<FFGFHGAFBC<GGBGFH1=>>0.><<D<GGDHFHHGFC/<:.CGCFCFGAGHG0CC09B0;BFBFG0;CFBF0;FB0
@M03495:530:000000000-LYBTV:1:1102:12802:27515 1:N:0:GTGCTCTG+TTCTTCCT
GTCAGCATGTGAGCTTTGGAGTGAAATCTCTTGTCTTAAGGAATAAAGGAAAAAGATTCCGTCGGAGGCTCGGTGCGCTACAGGTTCAACCTTTGTACTCTATTATTGCCTCACATTCCATCGCTTGTGAAAATATATTTGATTGGCTTTTCTGCAGGTTGTTTGCCAGGACTTTCCAAGACCTCGACTAGTAAACACAATAAACTTTTTGGAAGCTGGACAACTATCTTCATTTTTCAGAAACAGTGAAC
+
A>A11C1DF13@FCEGFFBCG1BGHHHHFFFHFHFHHFDFC10FGBG11F00B0AEFGE20A0EEEC/EGFAE?E//>//>1BF@F1G2G0BE@FFHEHGHEGGHGF1>BFGHA1GH1>FGH/EHHG0FG21F><FHBGHH22BBF0F00@2GF12FGHF0CHHFH1FF/<.<G1GF1<G0001F.<CCCF0=0=0D<.;:C0::;:0::-@GHHAFC:CABAE/FGFCFBBF090C/9000/99B0;FB0
@M03495:530:000000000-LYBTV:1:1102:10183:27545 1:N:0:GTGCTCTG+TTCTTCCT
GTCAGCATGTGAGCTTTGGTCCAGCCTGAGTCCTCTGGTTTATCAACGGCAAAATATAGATCGGAAGAGCACACGTCTGAACTCCAGTCACGTGCTCTGATCTCGTATGCCGTCTTCTGCTTGAAAAAAAAAAAAGAACAATCCTAATGTTTACAGTAGACGAGCAGTGTGATCTCGTGTCAAGGCCCGAGAGATATCAATAAGTAGTCATCACTACTCTCGCGGCAGCTGACTGATTGCTCATAGCAGCA
+
BABCCFFFFFFFGGGGGGGGGGHHHGHHHHHHHHHHHHFGHHHHHHHGGGGGHHHHHHHHHHHGGGGHHHGHHHGHHHGHHHHHHHHHHGHGHHHGGHHHG4GHHFGHHHGEEEHGHHHHHHHFFHHHGGCC/<///00001><11111111110000000.----/00;00;000..../0;00...-;---9000:0000000::000000000/000:..---9-./00/00:0000::0;B0000:.
@M03495:530:000000000-LYBTV:1:1102:13277:27600 1:N:0:GTGCTCTG+TTCTTCCT
GTCAGCATGTGAGCTTTGGTTTATCAACGGCAAAATATAGATCGGAAGAGCACACGTCTGAACTCCAGTCACGTGCTCTGATATCGTATGCCGTCTTCTGCTTGAAAAAAAAAAAAAATTCACAATATACCTCGCACATCGTAGTCCAGAATCATACATTAAATAAAATGCCAACCCATATGTGCGATCACCAATCCACTATAGCTCAATATCATGTAACTGCCCAAACCTTAACTGCAGTGACACTCAGT
+
BAABBFFFFFFFGGFFGGGGGGHHHHHHGGGEGHHHH5BFGGFEDFGGHHHHHHHGHEGGBGHHHHHHHHHHGGFGEDHHHF5DFF?GCHGHGGGGEHHHBHHHH3DBGGGCE//></011?1111?1?@111.----11<<<..0=0/0/==0=DBGFC0:G00:::0000:0:.../990000..:../99.///0;0/00000009///////////////./....;///9////////9///9//9
@M03495:530:000000000-LYBTV:1:1102:20544:27654 1:N:0:GTGCTTTG+TTCTTCCT
GTCAGCATGTGGCTTTGGATTAGTAAATTCGTTGACGACAGAAGGAGCAAGATAACGACCACAGGGAGGGTGGTTTATCAACGGCAAAATATAGATCGGAAGAGCACACGTCTGAACTCCAGTCACGTGCTTTGATATCGTATGCCGTCTTCTGCTTGAAAAAAAAAAAACAGAAATGTGAACATATCGATCAACAATTGTCCGACAGTAAGACACGAACAGTATAGTTCTGATCTATAGATTACAGTGTC
+
AABBBFFFFFFFGGGGGGGGGGBDDDDFHHGHHHHHGGGGGHHHHHHHHHHHHHHHGGGGGHHHHGEFGGEFGEFHHHHFHHGGGGGHHHHHHHHEGHGGFGHHHHHHHGHGHGHHHFHHHHGHGHG0?FFFHHG<1@GFCGHEFHG>CHGHHGGFFF0BGG.@<D-@9-..////000000000000.....0//.//////..---////////.-.--/;//9//;:9/:9/:/;9//9/////9/;:
@M03495:530:000000000-LYBTV:1:1102:16271:27666 1:N:0:GTGCTCTG+TTCTTCCT
GTCAGCATGTGAGCTTTGGAGTGAAATCTCTTGTCTTAAGGAATAAAGGAAAAAGATTCCGTCGGAGGCTCGGTGCTCTACAGGTTCAACCTTTGTACTCTATTATTGCCTCACATTCCATCTCTTGTGAAAATATATTTGATTGGCTTTTCTGCAGGTTGTTTGCCAGGACTTTCCAAGACCTCCACTAGAAAACACAATAAACTTTTTGGAAGCTGGACAACTATCTTCATTTTTCAGAAACAGTGAAC
+
BBBBBFFFFFFFGGGGGGGGGGFHHGHHGHHHHHHGFHHHHHHHHHHHHHHHGHGGHHHHFHHCGGGGGHHGGEEGHHHGHHHHHHHHHHAGGHHHHHEHHHHHHHHHHHHHHHGHHHHGHHHHGHHFGGHFGFGHHHHHHHHHHHGHHHHGHHHHHGGHHCEGGDGHHEHHHGHHHHFGHFFGHEGFHGG1>GHGHHC<0=D0DGHHHHGGEFFGFH/.GFH.CHHHHHFFFFBFFFFGFFBFGG;FGF0
@M03495:530:000000000-LYBTV:1:1102:15691:27677 1:N:0:GTGCTCTG+TTCTTCCT
GTCAGCATGTGAGCTTTGGAGTGAAATCTCTTGTCTTAAGGAATAAAGGAAAAAGATTCCGTCGGAGGCTCGGTGCTCTACAGGTTCAACCTTTGTACTCTATTATTGCCTCACATTCCATCTCTTGTGAAAATATATTTGATTGGCTTTTCTGCAGGTTGTTTGCCAGGACTTTCCAAGACCTCCACTAGAAAACACAATAAACTTTTTGGAAGCTGGACAACTATCTTCATTTTTCAGAAACAGTGAAC
+
BBBB@FFFFFFFGGGGGGFGGGGGH5FGHHHHHFHHHHHHHHHHHHHHHGHHHHGGHHHHGHHGGGGGGHHGGEFGHHHHGHHHHHHGHHHGGHHHHHHHGGFHHHHHHGBHHHHHHHHGHHHHHHHHHHGHGGHHFHFHGFHHHHFHFHFFGHBFHHHHFDCGHHHGEFFHHHHHHG1FACFGGHBFGFH1=GCFEEC.DGF0<FHHHHCCF0;CGF/CGH.;C/CHHEFFFGGGFGEFF0/9CF00;B0
@M03495:530:000000000-LYBTV:1:1102:13791:27712 1:N:0:GTGCTCTG+TTCTTCCT
GTCAGCATGTGAGCTTTGGTCCAGCCTGAGTCCCTGGTTTATCAACGGCAAAATATAGATCGGAAGAGCACACGTCTGAACTCCAGTCACGTGCTCTGATCTCGTATGCCGTCTTCTGCTTGAAAAAAAAAAAAAAGAAGTGACATAGGTCTTAGATCCTATCACACAATGGATAGGAAGACACTGTAGTAAGAATGATACATAGCGTGTCATAGATGTATGTCGTGTCGTGTATAATGTCATTATTTGCT
+
CCCDDFFFFFFFGGGGGGGGGGHHHGHHHHHHHHHHHHHHHHHHHHGGGGGHHHHHHHHHHHGGGGHHHHHHHGHHHGGHHHHHHHHHHHGHHGGHHHHGBGHHGGHHHHGFEHGHHHHHHHFGFGFGGFCD</<-..00110000000000000000000:00000..0000000/00..//::00:0000;0000;F000:00:-9.;/;0000000000:0....:..../00::000:;00000000
@M03495:530:000000000-LYBTV:1:1102:17964:27729 1:N:0:GTGCTCTG+TTCTTCCT
GTCAGCATGTGAGCTTTGGAGTGAAATCTCTTGTCTTAAGGAATAAAGGAAAAAGATTCCGTCGGAGGCTCGGTGCTCTACAGGTTCAACCTTTGTACTCTATTATTGCCTCACATTCCATCTCTTGTGAAAATATATTTGATTGGCTTTTCTGCAGGTTGTTTGCCAGGACTTTCCAAGACCTCCACTAGAAAACACAATAAACTTTTTGGAAGCTGGACAACTATCTTCATTTTTCAGAAACAGTGAAC
+
CBBCCFFFFFFFGGGGGGGGGGHHHHHHHHHHHHHHHHHHHHHHHHHHHHHHHHGGHHHHHHHGGGGGGFHGGFGGHHGHHHHHHHHHHHHHHHHHHHHHHHHHHHHHHHHHHHHGHHHHHHHHHHHHHGHHHHHHGHHHHGGHHEGFFHEHHHHHHHHHHGHHHHHHGHHHFGHHHF?FFHHFHHHHHHHFFHHGHHC.<0DGGFHHHGGGEHHHHHCAGHHEHHFHFFFFFGEFFGGGGGGFFECBFGF
@M03495:530:000000000-LYBTV:1:1102:10179:27824 1:N:0:GTGCTCTG+TTCTTCCT
GTCAGCATGTGAGCTTTGACGACAGAAGGAGCAAGATAACGACCACAGGGAGGGTGGTTTATCAACGGCAAAATATAGATCGGAAGAGCACACGTCTGAACTCCAGTCACGTGCTCTGATATCGTATGCCGTCGTATGCTTGTAAAAAAAAAAACAACTGCAAGCGATATGAGCACGTGCAAGGGCTAGTTGTTGGCGATTTTCGAGGTCCCCCACACGACGCACTGGCATCAAACGTCCACTCAGCCAAT
+
?AAAAFFFF@F5BBDFGGGCEA2EABGGH4FHCGGHGHCHEDGCCFGG111EEEA1AA11FFHBGB1EGG?FGHFGFEBGFCE1EEGG0GF0B/?EEFFFGHGHHH?BGHCC///GFFHB2F>?@FG02<C<@/>0?<1<DG0=<<1G-<---:..:.//0000..;.9;00000.-;..;00....9.9//9..:/-;-;.;9-..-../...-.99---9--;-/..;//////..99A///;//9../
@M03495:530:000000000-LYBTV:1:1102:12628:27851 1:N:0:GTGCTCTG+TTCTTCCT
GTCAGCATGTGAGCTTTGGAATTAGTAAATTCGTTGACGACAGAAGGAGCAAGATAACGACCACAGGGAGGGTGGTTTATCAACGGCAAAATATAGATCGGAAGAGCACACGTCTGAACTCCAGTCACGTGCTCTGATCTCGTATGCCGTCTTCTGCTTGAAAAAAAAAAAATGCTACTGATGTGCGTATCTAGTGTGAACATATCCACTAATACATTCACTCTCTCACATACACCCTGACAACCTTGTAC
+
BBBBBFFFFFFFGGGGGGGEGGHHHHHHFHHHGCHHHFGGGGGHHHGHHHHHHHHHHHFGGGGHHHHGFFGGBFGGGHHHHGHHGGGGGHHHHHHHGHHHGGGGFHGHHGHGHHHFGHHHGHFHGHHHGHHHGHHHH11GGHFGHHFGFGGGEHHHGFHHFGHHCCFGGA--.00;0;00;00;00.....0;000;//9///B//;//B9////9//:///////://///////:...///..////9/
@M03495:530:000000000-LYBTV:1:1102:15159:27887 1:N:0:GTGCTCTG+TTCTTCCT
GTCAGCATGTGAGCTTTGGAGTGAAATCTCTTGTCTTAAGGAATAAAGGAAAAAGATTCCGTCGGAGGCTCGGTGCTCTACAGGTTCAACCTTTGTACTCTATTATTGCCTCACATTCCATCTCTTGTGAAAATATATTTGATTGGCTTTTCTGCAGGTTGTTTGCCAGGACTTTCCAAGACCTCCACTAGAAAACACAATAAACTTTTTGGAAGCTGGACAACTATCTTCATTTTTCAGAAACAGTGAAC
+
BBCCCFFFFFFFGGGGGGGGGGHHHHHHHHHHHAFGHHHHGHGHHHHHHGHHHHGGHIHGHGHGGGGGGHHGGGGGHHHHHHHHHHHHHHHGHFHFHHHHHHHHHGHGGGHHHGHFHFHHHHHHHGHFGBDGHFHFHGFHHFFHGHHHHGHHHHHHGHFHHCGHHGGGHEHHHHHGHHGFHHHHHHFHHBGF1FGHHEC<<=GGDGFHHHGGFHFHHHFHFHGHHHHHHHFBFFGFFFFFCBFFGGFFFG0
@M03495:530:000000000-LYBTV:1:1102:17915:27911 1:N:0:GTGCTCTG+TTCTTCCT
GTCAGCATGTGAGCTTTGGAATTAGCTGGTTTATCAACGGCAAAATATAGATCGGAAGAGCACACGTCTGAACTCCAGTCACGTGCTCTGATCTCGTATGCCGTCTTCTGCTTGAAAAAAAAAAAATAACCACCTAATATTTCACCTTACCACAATACCTGTAAACACCTCATCATACTAATACTAACTTTACTCTCGACCTTATTCATCTTCATAATTGCATTATCCTCTACTCACCGATAGTATATGCT
+
CBCCBFFFFFFFGGGGGGGGGGHHHCHHHGHHHFFHHHGGGGGHGHHHHHHHHHGGFGHFGHEGHGGHHGHGHHFHFHHHHHGHHHGFHHFH4@FFFEFGHGGFGHFHFHHHFHCFFBFEGGC//>011?11//0<111=11111>111<011..10/0<0000000.</./00;000:000;00;0/;0:00:;00.0-9.090009C0000000000;000000000:C00////..---.////:///
@M03495:530:000000000-LYBTV:1:1102:14820:27915 1:N:0:GTGCTCTG+TTCTTCCT
GTCAGCATGTGAGCTTTGATCCAGCCTGAGTCCCTGGTTTATCAACGGCAAAATATAGATCGGAAGAGCACACGTCTGAACTCCAGTCACGTGCTCTGATCTCGTATGCCGTCTTCTGCTTGAAAAAAAAAAAAAATAGTCATAAAAAATGTTTGAACATATGTTACTAAACACACCAAGTTGATGAATGATGCTTGTCGTTTAGAAATAGATGGTAGTAATAGTCGATTGTGACACAGCATTTTGTTTTT
+
CCCCCFFFFFFFGGGGGGGGGGHHHGHHHHHHHHHHHHHHHHHHHHGGGEGHHHHGHFHHHHGGGGHHHHHHHGHHHGHHHHHHHHHHHHGHHHGHHHHHFGHHFGGHHHGGGGGHHHGHHHGGGHHG@CB@//>>0111>11=1110-<0000<0<<0;:C00;00;;000:...:..;0;09B0900000;00;0.0;....00000000;000:00000000::..0;900009/..;:0:00////.
@M03495:530:000000000-LYBTV:1:1102:12367:27987 1:N:0:GTGCTCTG+TTCTTCCT
GTCAGCATGTGAGCTTTGGAGTGAAATCTCTTGTCTTAAGGAATAAAGGAAAAAGATTCCGTCGGAGGCTCGGTGCTCTACAGGTTCAACCTTTGTACTCTATTATTGCCTCACATTCCATCTCTTGTGAAAATATATTTGATTGGCTTTTCTGCAGGTTGTTTGCCAGGACTTTCCAAGACCTCCACTAGAAAACACAATAAACTTTTTGGAAGCTGGACAACTATCTTCATTTTTCAGAAACAGTGAAC
+
BBBBBFFFFFFFBGGGGGGFGGHGHFHHGHHCGHFGHHFHHHHHHHGDD2GGHHGGHFGHHHG0EEEEGHHGCGDCGHFFFFHGDGHG4B1BFGFHHHHHHHHHHHHGEFGHHHHHFHFHGFFFFHFGFHHHHFGHHHHHHGHHFHFHHFHHHHGHHHHBH/FGBGDGF/FFCHHHGFGFCFG1GFCHHHH<GDCCGGE<<G<<GHHHHGGGFFHHHHFFFGCGHHFHFHFFEFFB0/CFF0FF/BCFFG0
@M03495:530:000000000-LYBTV:1:1102:18917:27996 1:N:0:GTGCTCTG+TTCTTCCT
GTCAGCATGTGAGCTTTGGAATTAGTAAATTCGTTGACGATAGAAGGAGCAAGATAACGACCACAGGGAGGGTGGTTTATCAACGGCAAAATATAGATCGGAAGAGCACACGTCTGAACTCCAGTCACGTGCTCTGATCTCGTATGCCGTCTTCTGCTTGAAAAAAAAAACATATAACATAACATATGTGTTACTGGTACACATGAAGCTAAAGTAAAGAGTCATCTCCACGTGATATAAGATCATATCAA
+
CCCCCFFFFFFFGGGGGGGGGGFHHHHHHHHHGHHHHHGGGGGHHHHHHHHHHHHHHHGGGGGHHHHGFEGGEFGEFHHHHHHHGGGGGHHHHGHHHHHHGGGGHHHHHHHGHHHGHHHHHHHHHHHHGHHGGHHHGGDHGHGFHCHHGGGHGHHHGHHHFGHFAFC-AE..0000090000000000000/00000;000000000000;0900000;;/0:0900000/...;/990000000000:00
@M03495:530:000000000-LYBTV:1:1102:13817:28025 1:N:0:GTGCTCTG+TTCTTCCT
GTCAGCATGTGAGCTTTGGTCCAGCCTGAGTCCTGGTTTATCAACGGCAAAATATAGATCGGAAGAGCACACGTCTGAACTCCAGTCACGTGCTCTGATCTCGTATGCCGTCTTCTGCTTGAAAAAAAAAAAAATCAGATCATAGAAATATAAGGTTAGTGACAGGTGACGAGAGGTAGACGATACGTCTGAACTAAAGTCATTCGTCAGATACGTAACATGATGAATATGTCACAACCAACGGTCATGAT
+
BBBBBFFFFFFFGGGGGGGGGGGHHGHHFHGHHHHHHHGHHHHHHGGGGGHHGHHFDHHHHGGGGHHHHHHHGGHHEDGHHHHHHHHHHGGHHGHHHHH4GHHGDHHHHGFGHGGGHHHHHGHFGHGGGG>/</0111>111111111111<000=0<.00=000.</=0..-.-./<::0.-..-;0./.00/;000;0;000;0/...00//.:/.:///99/9///////////......-...////
@M03495:530:000000000-LYBTV:1:1102:21020:28078 1:N:0:GTGCTCTG+TTCTTCCT
GTCAGCATGTGAGCTTTGGACTCCTGACTGGTTTATCAACGGCAAAATATAGATCGGAAGAGCACACGTCTGAACTCCAGTCACGTGCTCTGATCTCGTATGCCGTCTTCTGCTTGAAAAAAAAAAAAAAGACAGGACCACAGATCATGATTTCATTCGTATCTTATGAATATGATCTTTCCTATCATTTTACTATTGTATATATCTATTTGACATCGTCGTTCGTCTGTCGGTACTACTAATTCTGTTTT
+
11>A@1DFBDD3AEGGFBCGGB1GG11BFEGBGGFD3A2FEEEGGHHHHFHH22FGCABEGHGHHHEGHHGGGFF11CFBFHFHGHAAFBDGFEFHFGF?CG2@EF@FCD21BGHHHHGFHE@/>/////..000.0..<.../0<<=00=0000000=/:/.0000000000000000;0;000:0000000099000090000;00000000009...--9;-9---//-----/9/////9////9/-
@M03495:530:000000000-LYBTV:1:1102:10421:28095 1:N:0:GTGCTCTG+TTCTTCCT
GTCAGCATGTGAGCTTTGGAATTAGTAAATTCGTTGACGACAATAACGACCACAGGGAGGGTGGTTTATCAACGGCAAAATATAGATCGGAAGAGCACACGTCTGAACTCCAGTCACGTGCTCTGATCTCGTATGCCGTCTTCTGCTTGAAAAAAAAAAAACATGAGCCAATTTACTAGCTCAGAAAAATCTGTTCTGGGGTTTAGATTCACAGTATTCACGAAATGTACAGTTAGTGCACTTCAGTTCTA
+
BCCBCFFFFFFFGGGGGGGGGGHHGGHHHHHHGFGHHHGGGGGGHHHGGGGGHHHHGFFGEEFEGGHHHHHHHGGGGGFGHHHHHHHHHGGGEHEHHHHHGHHHEHHHHHHHHHHGHGHHHGHHHHFFHHHFDGHHFGDGHGHHHHHHHHHGB0<CG-::-.:0/0;0////0000000/000/00/:;./00000;00/-.-.///////////;////;.....////;/////://////9/;/:///
@M03495:530:000000000-LYBTV:1:1102:11271:28183 1:N:0:GTGCTCTA+TTCTTCCT
GTCAGCATGTGAGCTTTGGAGTGAAATCTCTTGTCTTAAGGAATAAAGGAAAAAGATTCCGTCGGAGGCTCGGTGCTCTACAGGTTCAACCTTTGTACTCTATTATTGCCTCACATTCCATCTCTTGTGAAAATATATTTGATTGGCTTTTCTGCAGGTTGTTTGCCAGGACTTTCCAAGACCTCCACTAGAAAACACAATAAACTTTTTGGAAGCTGGACAACTATCTTCATTTTTCAGAAACAGTGAAC
+
BBAABFFFFFFFGGGGGGGGGGHHFFFHHHHGHHHHHHGHHHFHHHFHHHHHHHGGHHHHHHHGGGGGGHHGGEEEFHHHHGFFHHHHHHHHHHHHHHHFGHHHHGFGHHHHHHGHHHGHHFHHHHHHHEBEGGHHHHHHHBHHHEHHGHHFHHHHHHHHHAGHHG22GGHHHHHHHG?GFHHHHHHGHHHDG1>CEFE.<=0<DHGHHGGGECCGHHBGHHGEFHHHFFFFFGEGGGGGFFFGGGCF0;:
@M03495:530:000000000-LYBTV:1:1102:15228:28236 1:N:0:GTGCTCTG+TTCTTCCT
GTCAGCATGTGAGCTTTGGTCCACCTGATCCTGGTTTATCAACGGCAAAATATAGATCGGAAGAGCACACGTCTGAACTCCAGTCACGTGCTCTGATCTCGTATGCCGTCTTCTGCTTGAAAAAAACAAATTTACAGACAACAAGGTAATGCTGTTAGATAGTATCAAAATAGAGAACACTTCGAGAGGGATCAGAGCTTCAGCAGTAGCAGACAGTCACACTCCGCGTAGTGGCATCACCAGGGTCAGAG
+
AAABBFBFFDDFGGGGGGFGGGHHHHHGHGHHHHBGHHFHHH3E2EE2FHHHHHHEEHHGFEG1FGHHHHGEGHGBFHD5F3FFDE3EFGEFEGHGD4BGGGGHHHHGFEHGBFF4DFG0GDGG/B/??F33333B@20<F///2/221111111?111111@111=11<111>1<<1<F110.</<<.../;C000/:/00:00:000;0;/.//;0000/9//..----:/.;.////./..../..//
@M03495:530:000000000-LYBTV:1:1102:14301:28236 1:N:0:GTGCTCTG+TTCTTCCT
GTCAGCATGTGAGCTTTGGAATCTGGTTTATCAACGGCAAAATATAGATCGGAAGAGCACACGTCTGAACTCCAGTCACGTGCTCTGATCTCGTATGCCGTCTTCTGCTTGAAAAAAAAAAAATCAAAACAACTAATGACAAGTTGTATAGTAAGTAAATGTGTGACGTAGGAGGTATACATTTTGTGCATGCTACAGAAGAATGGTGTCATACACATAATGAGCATCACGATACAAGGGATCATGTGTTG
+
CCCCCFFFFFFFGGGGGGGGGGHHHHGHHHHHHHHGGGGGHHHHHHHHHHHGGGGGHHHHHHGGHHGHGHHHHHHHFHHGHGHGHHHHG@EGHGGHHHHGEFHGHHFBGHHHHHFGGGGCC/<0221110///11<1111110=1111111<11><<11>0000.00<<...</.:0000000000/:000::;0000099//0;/00./0;000000000009009:009...-///.../;.9///;/.
@M03495:530:000000000-LYBTV:1:1102:15780:28288 1:N:0:GTGCTCTG+TTCTTCCT
GTCAGCATGTGAGCTTTGGTTTATCAACGGCAAAATATAGATCGGAAGAGCACACGTCTGAACTCCAGTCACGTGCTCTGATCTCGTATGCCGTCTTCTGCTTGAAAAAAAAAAAAAAAAATGAAAACTATCATAGAATGTTACAATCACTATATAGAATTACGAAAAAACTATCTTACTCATGAGCATCCTTAGAATACAAATGATGACAATACAGTGACTACGCAATATAAGAACTGTGAGATATATTA
+
CCCCCFFFFFFFGGGGGGGGGGHHHHHHGGGGGHHHHHHHHHHHGGGGHHHHHHHGHHHGHHHHHHHHHHHHGHHHGHHHHH5GHHFGHHHHGGGHGHHHHHHHHHHHHGGGD/><///-<01111101>00=0000000=00000000:;00000;000;00....:.-.:;0;00000000000000;B0000;00000:000000:00000:00:0:000/.-.-;0000000:0000:000000000
@M03495:530:000000000-LYBTV:1:1102:15345:28291 1:N:0:GTGCTCTG+TTCTTCCT
GTCAGCATGTGAGCTTTGGAGTGAAATCTCTTGTCTTAAGGAATAAAGGAAAAAGATTCCGTCGGAGGCTCGGTGCTCTACAGGTTCAACCTTTGTACTCTATTATTGCCTCACATTCCATCTCTTGTGAAAATATATTTGATTGGCTTTTCTGCAGGTTGTTTGCCAGGACTTTCCAAGACCTCCACTAGAAAACACAATAAACTTTTTGGAAGCTGGACAACTATCTTCATTTTTCAGAAACAGTGAAC
+
BBBBBFFFFFFBGFGGGGGFGGHHHHHGHHHHHHHHHHHHHGGHHHHHHHGHFHGGHHFHEHHGG?EEFHHGGEGGHHGEHFHHHHHHHHFEGHHHHEFHHHHHEHHGHHGHHHFHHHHHHHHHHGHHGBBFGFHHHHHHHDGHHGGHFFHHHHGFGHHHFFHHHGGHBEGHFHHHGF1<GGCCGECGBGH1F1<FFGC.0DD0<GHFHHCGGBBEHHFHHHEHHHHHGHBFCFFFFFBB0;BFBB99000
@M03495:530:000000000-LYBTV:1:1102:19893:28300 1:N:0:GTGCTCTG+TTCTTCCT
GTCAGCATGTGAGCTTTGGTCCAGCCTGAGTCCTGGTTTATCAACGGCAAAATATAGATCGGAAGAGCACACGTCTGAACTCCAGTCACGTGCTCTGATCTCGTATGCCGTCTTCTGCTTGAAAAAAAAAAACATAATACCATCTGAAGTTCCCATAATTCACACGCCAAGAAAAGTAAAAAACCAGCGTATCGGTCTTTTTGCCATATCATCCTCCCTCCTCACCATCACTATATACCTCTCCTAATCAA
+
BBBAAFFFFFFFGFGGGGGGGGHHFGHHFGDGHHHHGGHHHHGHHGGGGFGHHHHHHFGHHGDEGHHHHHHHGGHGEFFFHGHHGFEGGGHHHGHHHDG4GHGFEHHHHGFCFFFHHDGFCCGFFG?DFCC>//111???1?1?111><>1==>110<1=1100/--.<-<.:///00000<-:..;.-...9.;...0990-0;;;090////9/9..9...99.//:////9////////////////;
@M03495:530:000000000-LYBTV:1:1102:10455:28302 1:N:0:GTGCTCTG+TTCTTCCT
GTCAGCATGTGAGCTTTGGTCCAGCCTGAGTCCTCTGGTTTATCAACGGCAAAATATAGATCGGAAGAGCACACGTCTGAACTCCAGTCACGTGCTCTGATCTCGTATGCCGTCTTCTGCTTGAAAAAAAAAAACAAAAAGCCCACGTCTGAACTCCCGTCATTAAACAGTATATCGTATGACGACGTCTGCTTTATCACAAAGGATCTCAGATGTCTACAACTCCTATTGTACGTATAAGATCGCATAAA
+
A?ABBFFFFFFFGGGGGGG4FGHHCFHHHGDGHHHHHHFGHHHHHHGF?EGEHHHHHHGHFHHGFGGGHFHHHHGHHHFHGHFHHHHHFHEABFFFFHHE@4@B1?EGFHHGGGH/?GFHHHGA3GFHBC?/<////?0<?00..<>.<0.0=GG0<<.<.A.=<00<:/0;0000;/://;0..-;;./9090;00;0000.;//0;0000/9///////9/////99//9//..//9/////99...;/
@M03495:530:000000000-LYBTV:1:1102:20715:28321 1:N:0:GTGCTCTG+TTCTTCCT
GTCAGCATGTGAGCTTTGGTCCAGCCTGAGTCCTCTGGTTTATCAACGGCAAAATATAGATCGGAAGAGCACACGTCTGAACTCCAGTCACGTGCTCTGATCTCGTATGCCGTCTTCTGCTTGAAAAAAAAAAATAATAAGTTCAACGTTACTTTCTGTTTACTCCACATTACACATTATAATCTCTTAACTCATTTTATACCTATGCATCGATTTACTTTTCTCGTTTGATCATTATCATACATTACTCT
+
BBBBBFFFFFFFGGGGGGGGGGHHHGHHHHEHHHHGHHFGHHHHHHHGGGGGHHHHHHHHHHH?FGGGHHHHHHGHHHGFHHHHGHHHHHGGHHHGHHHHHHHHHFGHHHHGFGHGGHHHHHHHHHHHGGDG//0111111111111..00.1111111111=00//<<00000000000;0000:00000;00000;0:C000:0000;0.;.0.00;00;900.....0000000900//////////9
@M03495:530:000000000-LYBTV:1:1102:11143:28336 1:N:0:GTGCTCTG+TTCTTCCT
GTCAGCATGTGAGCTTTGGAGTGAAATCTCTTGTCTTAAGGAATAAAGGAAAAAGATTCCGTCGGAGGCTCGGTGCTCTACAGGTTCAACCTTTGTACTCTATTATTGCCTCACATTCCATCTCTTGTGAAAATATATTTGATTGGCTTTTCCGCAGGTTGTTTGCCAGGACTTTCCAAGACCTCCACTAGAAAACACAATAAACTTTTTGGAAGCTGGACAACTATCTTCATTTTTCAGAATCAGTGAAC
+
BBB?AFFFFFFFGFGGGGGGGGFHFFHFHHHHHHHHCHHGHHHHHFHFHHHHHAEGHHHHHHHGGEGEEHHGGEEGHHHHGFHGGHHHFHFFHHHHGHHFHHHGHHGHHGHHHHFHHHHFGHFHHFHHE4BBBFHHGHGHHHGHHHHHHHHHFDGC??@FFFHFHHHFHEEGHHHHFGFFC0GHHAFGHHF0D<<CACGCDFH0<DCBGC@@FCGEHHHFFFFEGGFGGGGGGGFF;;FFGF0;FFBFFGB
@M03495:530:000000000-LYBTV:1:1102:14256:28345 1:N:0:GTGCTCTG+TTCTTCCT
GTCAGCATGTGAGCTTTGGAATTAGTAAATTCGTTGACGACAGAAGGAGCAAGATAACGACCACAGGGAGGGTGGTTTATCAACGGCAAAATATAGATCGGAAGAGCACACGTCTGAACTCCAGTCACGTGCTCTGATATCGTATGCCGTCTTCTGCTTGAAAAAAAAAAAAAAACAAGTAGGGACAACAGATAAAATGTATAGATATATCAGAAGACAGAGGAACATATGTAGACACAGGTCTATCGAAA
+
BCCCCFFFFFFFGGGGGGGGGGHHHGHHHHHHGHHHHHGGGGGHHHHHHHGHHHHHHHGGGGGHHHHGGGGGFGGGEHHHHHHHGGGGGHHHHHHHHHHHGGGGHHHHHHHGHHHGHHHGHHHHGHGHGFHHGHHHHG1?FFHHHHFFGEGHGHHHFHHHHGGGHGGGG-A9---9../0000./..9.://00000000000:0;BB000000900///:/.:/./0000:09000//..000000../.
@M03495:530:000000000-LYBTV:1:1102:13157:28348 1:N:0:GTGCTCTG+TTCTTCCT
GTCAGCATGTGAGCTTTGGTCCAGCCTGAGTCCTGGTTTATCAACGGCAAAATATAGATCGGAAGAGCACACGTCTGAACTCCAGTCACGTGCTCTGATCTCGTATGCCGTCTTCTGCTTGAAAAAAAAAAAGTATGGAATGTTAGAATACGCACTGTTTTAAGCGGCTTAGTTCGAATAGAGGTCACTCTATGTCCGTTCGGTCCATTCTATGTGTGTATTATAGGCTCAAGATACTGATACACTACTGC
+
CCBCCFFFFDFFGGGGGGGGGGHHHGHHHHHHHHHHHEHHHHHHHGGGGGHHHHHHHHHHHGGGGHHHHHHHGHHHFFGHHHHGHHHHHGHHHGHHHGH4FDGGGHGHGGFGHGHHHEHHH03?BGGDC@/</?111011111111=>1<1...--/000/0000<----/0000..::.000/////000900;00..0:.-.;-000000;9//99.//////////./://://///;/:/://;9//
@M03495:530:000000000-LYBTV:1:1102:10918:28420 1:N:0:GTGCTCTG+TTCTTCCT
GTCAGCATGTGAGCTTTGGTTTATCAACGGCAAAATATAGATCGGAAGAGCACACGTCTGAACTCCAGTCACGTGCTCTGATCTCGTATGCCGTCTTCTGCTTGAAAAAAAAAACAAAAGATATTGACACCTCTCACCCCGTACTAACTCTAATCTTCATCTACAACGTATAGCATGTTTGTCAGCTGCTCCATCACAGCCTCCCTACCTACCCATACATGGTACCGCAATATGCACTAATATTATCTATT
+
BAABBFFFFDFFGGGGGGGGGGGHFFFGGFGGGHHHHHHHHHHHGDFEHGHHHHHGGHHGHHHHHHHGHHHHGGHHFHHHHH5DGFGGHHHHGGGHGHHHHHHH1BFGGG<ECB/?/BB2/@2>222>2</@F10110?</?-.<>1111111111<100=00000/-<.0/00000000/;<C0:;;/0;0/0<:C00..//../0..00;..0///0;0/0000.---9///////////////;9///
@M03495:530:000000000-LYBTV:1:1102:14879:28485 1:N:0:GTGCTCTG+TTCTTCCT
GTCAGCATGTGAGCTTTGGTCCAGCCTGAGTCCTGGTTTATCAACGGCAAAATATAGATCGGAAGAGCACACGTCTGAACTCCAGTCACGTGCTCTGATCTCGTATGCCGTCTTCTGCTTGAAAAAAAAAAAAGTCAATACTCACATAACACTATGTCACATTCTGTTTGATTATGTCCTGTTGATGCTAAATATGAGTCTCTTTAAGCTACCAGTTTTATGTCTATTGTATTCTAGTAGGCTAAAGACGT
+
BABBBFFFFFFFGGGGGGGGGGHHHGHHHHGHHHHHFHGHHHHHHGGEFGHHHHGHHHHHHEGGGHHHHHHHGGHHFFGGHHHHGHHHHGHHHGFHFHH4BGHGGHHFBFGGHGGBEEFHHAFEFHEC@B/A//111111>1<11111<<1<>0><000000000<000/0<0000000<00<00000;000000:00;0000000000000/00;0099;0;;000;;000000000000009////...
@M03495:530:000000000-LYBTV:1:1102:11427:28551 1:N:0:GTGCTCTG+TTCTTCCT
GTCAGCATGTGAGCTTTGGAGTGAAATCTCTTGTCTTAAGGAATAAAGGAAAAAGATTCCGTCGGAGGCTCGGTGCTCTACAGGTTCAACCTTTGTACTCTATTATTGCCTCACATTCCATCTCTTGTGAAAATATATTTGATTGGCTTTTCTGCAGGTTGTTTGCCAGGACTTTCCAAGACCTCCACTAGAAAACACAATAAACTTTTTGGAAGCTGGACAACTATCTTCATTTTTCAGAAACAGTGAAC
+
CBCCCFFFFFFFGGGGGGGGGGHGHHHHHHHHHHHHHHHHHHHHHHHGHHGHHHGGHHHHHIHGGGGGGHHGG?EGHHHHHHHHHHHHHHHHHHHHHHGHHHGHGHHHHHHHHHHHHHHHHGHHHHHHHHGGFGHHHHHHHFFHGHHGHHHHHEFGEHHGHEHHHFHHFGEFHHHHHGGGFHHHHHFFHFH1<<>GAHH<DGGHHHHFHHGG/G/CGGHHHEHEHHHGFFFFFFBFFGGE0CFGBF;FFB9
@M03495:530:000000000-LYBTV:1:1102:14773:28596 1:N:0:GTGCTCTG+TTCTTCCT
GTCAGCATGTGAGCTTTGGAGTGAAATCTCTTGTCTTAAGGAATAAAGGAAAAAGATTCCGTCGGAGGCTCGGTGCTCTACAGGTTCAACCTTTGTACTCTATTATTGCCTCACATTCCATCTCTTGTGAAAATATATTTGATTGGCTTTTCTGCAGGTTGTTTGCCAGGACTTTCCAAGACCTCCACTAGAAAACACAATAAACTTTTTGGAAGCTGGACAACTATCTTCATTTTTCAGAAACAGTGAAC
+
AAA3>FFBFDFBGGFCFGGGFGFFGFFDFGHDGDGHFGFGFFCCFHHGGCHHHHGGFHHGBGH0?EGCGEHEEEEEFHGHBFFHEGHFFFHHHGEGE4G3FGFGHH4@GDBCGE?4DGFBGEB34FGFC4G43BGFBGHHHHHFFHFHGEGFGH1?GFFGC?/FFDGGFHHHHHGHFFGBHFH1GA0GHGH1=FFF.<<<<DF0<<0DGD<-BCCEFHHGGFFCCGHFBF09F0BFG/CFFFF9BFCF000
@M03495:530:000000000-LYBTV:1:1102:13613:28623 1:N:0:GTGCTCTG+TTCTTCCT
GTCAGCATGTGAGCTTTGGTTTATCAACGGCAAAATATAGATCGGAAGAGCACACGTCTGAACTCCAGTCACGTGCTCTGATCTCGTATGCCGTCTTCTGCTTGAAAAAAAAATATTCACTCTGGAAACTGTTCCCGTTGACTACAGACGTCTCTAGTGGAATACCATGTGTAGCGGTATTATGAATAGAAAAATGGCTGAACACCGATCACGTGGACTCGAGCATGTAATGCACATCACACACTTTCACT
+
A>>A?FFFFDFFFGFGGEGGGGFHHHHHGEEGCHHHGHFGHHHHDGFGHEFFHGHGHHGGBEHHHHHHFHFHGHHGGHDHFHBHEGGGHGBF/FEFFHFHHGHHAGBGFEEE?012222?21111B11@1F@>221/?0?/1110111<///00111<10<1<111110000000--...0:000000<000/:;00//.90/9/.--:-./.....90/....-999/9/9//9;9/;9//..///////
@M03495:530:000000000-LYBTV:1:1102:16428:28675 1:N:0:GTGCTCTG+TTCTTCCT
GTCAGCATGTGAGCTTTGGAGTGAAATCTCTTGTCTTAAGGAATAAAGGAAAAAGATTCCGTCGGAGGCTCGGTGCTCTACAGGTTCAACCTTTGTACTCTATTATTGCCTCACATTCCATCTCTTGTGAAAATATATTTGATTGGCTTTTCTGCAGGTTGTTTGCCAGGACTTTCCAAGACCTCCACTAGAAAACACAATAAACTTTTTGGAAGCTGGACAACTATCTTCATTTTTCAGAAACAGTGAAC
+
BAABBFFFFFFFGGGGGGGGGFGHHHHHHHHHHHHHGHHHHGGGHHFHHHHHHHGGHIGGHHHGGGGGGHGGGEGEHHHHFFHHFHHHHGAGFHHFHFHHHHHHHHHHHHHHHHGHHHGGHHHGHHGFHHHHHGHHHHHHFGHHHHHHHHHHHHFFBGGFBBGHHBHFFHHGHGBFGFDGACGFGECHGHE>11<FHHC.<=DGGHHHHHGG/CCEFHHHGFGAHHHHHFBFFFFBBFFFBFFGGGFB0C0
@M03495:530:000000000-LYBTV:1:1102:19065:28725 1:N:0:GTGCTCTG+TTCTTCCT
GGCAGCATGTGAGCTTTGGAGTGAAATCTCTTGTCTTAAGGAATAAAGGAAAAAGATTCCGTCGGAGGCTCGGTGTTCTACAGGTTCAACCTTTGTACTCTATTATTGCCTCACATTCCATCTCTTGTGAAAATATATTTGATTGGCTTTTCTGCAGGTTGTTTGCCAGGACTTTCCAAGACCTCCACTAGAAAACACAATAAACTTTTTGGAAGCTGGACAACTATCTTCATTTTTCAGAAACAGTGAAC
+
AAAAAAFFF1DFGGFEGDBFFGBAADDBGHHHHGHHHHCHFHHHEHGD1GFBGGGFBGDECGHGGCGGGG0EEEE/EFGFFHFGHHE1FFAGB1DE@GHGHFHHHFHBBGFCGEEG2F2EGHHFFGGFGH21<FGFHGFHHHEHHFC<FGBGFFFGGEHHH/?FGGFHBFGAH1<F<11?GBGCFHCCF0C1=1<0..C<<GH0GFHFGHGGFBGAFG/.;CGAH/GBFFFFFFBFFFFF0F////0;;00
@M03495:530:000000000-LYBTV:1:1102:19078:28726 1:N:0:GTGCTCTG+TTCTTCCT
GTCAGCATGTGAGCTTTGGAGTGAAATCTCTTGTCTTAAGGAATAAAGGAAAAAGATTCCGTCGGAGGCTCGGTGCTCTACAGGTTCAACCTTTGTACTCTATTATTGCCTCACATTCCATCTCTTGTGAAAATATATTTGATTGGCTTTTCTGCAGGTTGTTTGCCAGGACTTTCCAAGACCTCCACTAGAAAACACAATAAACTTTTTGGAAGCTGGACAACTATCTTCATTTTTCAGAAACAGTGAAC
+
BABCCFFFFFFFGGGGGGGGGGADDDFGHHHHHHHHHHHHHHHHHHHHHHHHHHGGHHHHFHHGGGGCGGHGGGGGHHHFGFEGHHHHHHGGHHHHHHGHHHHHHGHHHHHHHHHHHHFHHHHGHHHHHHHHGFHGHHHHHHHHF0FHHGHGHHHHGHHHGDHHHHFGFHHHHHGFHHHHGHHHF.GCGFHBFGHHHHC.<DDDDGHHHHGGBFGGHHG.GFHEFHHHGFGGGGGGGGGGGFFFFF9BFF0
@M03495:530:000000000-LYBTV:1:1102:17571:28739 1:N:0:GTGCTCTG+TTCTTCCT
GTCAGCATGTGAGCTTTGGAGTGAAATCTCTTGTCTTAAGGAATAAAGGAAAAAGATTCCGTCGGAGGCTCGGTGCTCTACAGGTTCAACCTTTGTACTCTATTATTGCCTCACATTCCATCTCTTGTGAAAATATATTTGATTGGCTTTTCTGCAGGTTGTTTGCCAGGACTTTCCAAGACCTCCACTAGAAAACACAATAAACTTTTTGGAAGCTGGACAACTATCTTCATTTTTCAGAAACAGTGAAC
+
BBBBBFFFFFFFGGGGGGGGGGHHGHHHHHHHCGHHHHDGHCHHHHFHGFHHHHGGHHHHHHHFC?ECGHHGGGF?GHHHHFGGGGHFFBGFFHHFHFHFHHHHHHHHHHHFHHHHHHHHFFHHHHHFH4BF?FGGHHHHHFHHHGFFFHHGHHBFHHGDGEGGHFGHHGHHHHEDGDGHAGGFBAFFGBC1FFCFHH..<<D=<=GDGGGG/CH.GG/..CHHH/CHGFFBBFFGGGGGEFFGGF;C0B9
@M03495:530:000000000-LYBTV:1:1102:16110:28764 1:N:0:GTGCTCTG+TTCTTCCT
GTCAGCATGTGAGCTTTGGAGTGAAATCTCTTGTCTTAAGGAATAAAGGAAAAAGATTCCGTCGGAGGCTCGGTGCTCTACAGGTTCAACCTTTGTACTCTATTATTGCCTCACATTCCATCTCTTGTGAAAATATATTTGATTGGCTTTTCTGCAGGTTGTTTGCCAGGACTTTCCAAGACCTCCACTAGAAAACACAATAAACTTTTTGGAAGCTGGACAACTATCTTCATTTTTCAGAAACAGTGAAA
+
AB?AAFFFFFFFFGGGGGFGGGHHHHHFGHHHHGHHHHHHHGHH3GGEHHGGGGGEHHHEFGHCFFGCEHHGGEGGHHHHHFHHHHHHFGFGGHFFHHHHHHHHHHHHEDFFHHHHHHHFHHHEHHHGGBF43FGHGHHFHHHEHHFHHHHFGHHHBGFHHDHHHBGHFEHFHHHEGF?FGH?GHHHFFHHD11<<GCC<F=<0DGHHHHGGFFHECHHFFFA.C/GFHHEFGGGGGFGEBFFGBF9BB00
@M03495:530:000000000-LYBTV:1:1102:12358:28768 1:N:0:GTGCTCTG+TTCTTCCT
GTCAGCATGTGAGCTTTGGAGGGCAAGAAGTGGTTGTGACTGGTTTATCAACGGCAAAATATAGATCGGAAGAGCACACGTCTGAACTCCAGTCACGTGCTCTGATCTCGTATGCCGTCTTCGGCTTGAAAAAAAAAAAAAAATTAAGATGATGTGCGTGGTATTCGACTTTTCGTGGCGAATTGCTATCATATATCGATTGCTCACGAAACGGAACCTGACACCTGACCTAGTGCCTTCAGATTCAGACC
+
BABCBFFFFFFFGGGGGGGGGGGGGGGHHHDFGGGGGABDDGGHHHHHHHGHGGGGGHHHHGHHHHHHGGGGHHHHHHHGHHFGHHHHHHHHHHHHGHFHGHHHDF4HBGFFHGHHGGGAFG/?DGCGFCD3G/C<@<-----./000000000000;.:-.9090/0.9;B00-...-----./:9///://////.9././//9/....-..9.-.;.////./////;////9///9//////////9
@M03495:530:000000000-LYBTV:1:1102:18100:28773 1:N:0:GTGCTCTG+TTCTTCCT
GTCAGCATGTGAGCTTTGGAGTGAAATCTCTTGTCTTAAGGAATAAAGGAAAAAGATTCCGTCGGAGGCTCGGTGCTCTACAGGTTCAACCTTTGTACTCTATTATTGCCTCACATTCCATCTCTTGTGAAAATATATTTGATTGGCTTTTCTGCAGGTTGTTTGCCAGGACTTTACACGACCTCCACTAGAAAACACAATAAACTTTTTGGAAGCTGGACAACTATCTTCATTTTTCAGATACAGTGAAC
+
AAAAAFFBFBDFF1AAEEFGGB113AFG3AGGFHFGGDDFCGCGGH1A10BECEEEEDHDFHF/A/////0A/?>/F11D@F101@@B2BGGHGH2F2B@2FHH2FGFB1@11GBGFH2BBGHEHHGFHBG11BBGFH22D2FGG001BG12FG1F10@FCGHHH1@F1?/?0F1?1?1//->>1<C<GGG0=0</C...<0<0<G0;FBC:C0/;0:/:.0CA//;09009;BC09/0;009;0;90;00
@M03495:530:000000000-LYBTV:1:1102:19235:28881 1:N:0:GTGCTCTG+TTCTTCCT
GTCAGCATGTGAGCTTTGGAGTGAAATCTCTTGTCTTAAGGAATAAAGGAAAAAGATTCCGTCGGAGGCTCGGTGCTCTACAGGTTCAACCTTTGTACTCTATTATTGCCTCACATTCCATCTCTTGTGAAAATATATTTGATTGGCTTTTCTGCAGGTTGTTTGCCAGGACTTTCCAAGACCTCCACTAGAAAACACAATAAACTTTTTGGAAGCTGGACAACTATCTTCATTTTTCAGAAACAGTGAAC
+
AAAAAFFFFDFBGGGGGGGFFGBDDAFGHHHHHHHHHHHHHGHHHHHHFHHHHFGFHHHHFHHG?ECEEHHGGGGGHHHGHHGEGGGHGHHHHHHHHHHGHGHHGHHFHHGBHEGHHHBFGGGHHHHGHHBGFGHHFGHHGFHFH0?2FGGFHHFHGGFFHGE2@G2FHHHHHHHBDFHGGFFHEHGHHHHFDFGFFFC.DD000<DGDGGGB0FAGHCAGHFHHFHFHHEFFGGGGGGB90;BBFFFGG0
@M03495:530:000000000-LYBTV:1:1102:16421:28900 1:N:0:GTGCTCTG+TTCTTCCT
GTCAGCATGTGAGCTTTGGAGTGAAATCTCTTGTCTTAAGGAATAAAGGAAAAAGATTCCGTCGGAGGCTCGGTGCTCTACAGGTTCAACCTTTGTACTCTATTATTGCCTCACATTCCATCTCTTGTGAAAATATATTTGATTGGCTTTTCTGCAGGTTGTTTGCCAGGACTTTCCAAGACCTCCACTAGAAAACACAATAAACTTTTTGGAAGCTGGACAACTATCTTCATTTTTCAGAAACAGTGAAC
+
BCCBCFFFFFFFGGGGGGGGGGHHHHHHHHHHHHHHHHHHHFHHFHGHHHHHHHGGHHIHHIHGGGGGGHHGGGGGHHHHHHHHHHFGHHHGHHHHGHHGHHHHHHHHGHHGHHHHHHHHHHHGHHHHHHHHFFHHHHHHHHHHHHHHHHHHHHHGHHHHHEHHHHHHHHHGHHHGHB??0CGCGHGHHHHGF<GHHHC.<D<0DDHHHHGG0;CEHGCGHHFAGHGFHH00FFGGGGFGFFFGGGFFEB0
@M03495:530:000000000-LYBTV:1:1102:16166:28936 1:N:0:GTGCTCTG+TTCTTCCT
GTCAGCATGTGAGCTTTGGAGTGAAATCTCTTGTCTTAAGGAATAAAGGAAAAAGATTCCGTCGGAGGCTCGGTGCTCTACAGGTTCAACCTTTGTACTCTATTATTGCCTCACATTCCATCTCTTGTGAAAATATATTTGATTGGCTTTTCTGCAGGTTGTTTGCCAGGACTTTCCAAGACCTCCACTAGAAAACACAATAAACTTTTTGGAAGCTGGACAACTATCTTCATTTTTCAGAAACAGTGAAC
+
BBBB?4FFFFF5FGGGGGGGGGHHHFHGHHHHHHHHHHDGGHHHGHFHFFHHHHGGHHHHHHHGGGGGGHEGGFGGFGHHHHHGHFHHGH1FGHHGFFG3FGHHHHHHGFGGHFFHHHHHGGGHHHHHEDFGDBGHHHHGHHHHFFFHE0BF1DB21GFEHDFGHHHHHAHHFHGFDFFHH0FGFCBGHHG>F=GB..C<<00000=GGHGGC;/CGGCCGHFAGHHBFBB;BGFGGGGFGGFGFF0CFF0
@M03495:530:000000000-LYBTV:1:1102:17769:28977 1:N:0:GTGCTCTG+TTCTTCCT
GTCAGCATGTGAGCTTTGGTCCAGCCTGAGTCCTGGTTTATCAACGGCAAAATATAGATCGGAAGAGCACACGTCTGAACTCCAGTCACGTGCTCTGATCTCGTATGCCGTCTTCTGCTTGAAAAAAAAAAAAAAATTCAAAACATGTGTCAAAATGACAAAGCATGTGTATAATTTTTAGTTTAAAATTACTCTAAACAAAAAAAATTTCATGTCACACGATCATACACTCACTACATAATCCCTATTAT
+
BBBBBFFFFFFFGGGGGGGGFGHHHGHHHHDFGHHHHHHHHHHHHGGGGGHHGHHHHHHHHGGGGHGHHHHHGHHHFEGHFHHHHHHHHGHHHGGHFHH4EGHGGHHGFEEEHFGHGBGHF0G3GG/<//><//--01=000<<.</0000=00000:00;:/::GBCF:00;000000;/900000;0/;90000;9/09...---.////////9;//--..9//9///9//////9;;F/BB//B:B/
@M03495:530:000000000-LYBTV:1:1102:17853:28978 1:N:0:GTGCTCTG+TTCTTCCT
GTCAGCATGTGAGCTTTGATTTTTTTTTCAGGATTAGCTGGTTTATCAACGGCAAAATATAGATCGGAAGAGCACACGTCTGAACTCCAGTCACGTGCTCTGATCTCGTATGCCGTCTTCTGCTTGAAAAAAAAAACAATAACCTCAAGTTTCTGTATTCCATCCTATTGATCTAGATAACTCTTATTATACATGTTACGACTACTCACATACTTGATGTCATGCTACATATCGTACAGTAATAGTCTACT
+
BBBBBFFFFFFFGGGGGGGGGGHHGGGGHHHHHHHHHHHHHHHGHHGHHHGGGGGHHHHHHHHHHHGGGGHHHHHHHGHHHGHHHHHHHHHHHHGHHGGHHGHH4GHHGGHHFFGFGHFFFHFGHHGHHHHGGC/<<..111111/000000=00<00=00000.0000000000000000000000:00000000900.:..-/0000;00000000;0;0;0000000000;/...000000009:000
@M03495:530:000000000-LYBTV:1:1102:15593:28983 1:N:0:GTGCTCTG+TTCTTCCT
GTCAGCATGTGAGCTTTGGAGTGAAATCTCTTGTCTTAAGGAATAAAGGAAAAAGATTCCGTCGGAGGCTCGGTGCTCTACAGGTTCAACCTTTGTACTCTATTATTGCCTCACATTCCATCTCTTGTGAAAATATATTTGATTGGCTTTTCTGCAGGTTGTTTGCCAGGACTTTCCAAGACCTCCACTAGAAAACACAATAAACTTTTTGGAAGCTGGACAACTATCTTCATTTTTCAGAAACAGTGAAC
+
CCCCCFFFFFFFGGGGGGGGGGHGHHHHHHHHHHHGHHHHHHHHHHGHHHHHHHGGHHHHHHHGGGGGGHHGGFGGGHHHHHHHHHHHHHHGHHHHHGHHHHHHHGHHHHHHHHHGHHHHHHHHHHHHH4GHGGGFHHHHH4GHGHHHHHGFGHEHHHHHHGHHHHFGHGHHHHHGGF?G0FFHHHFEGHFDFFHHHH..<=D=DDDHHHGCF0CEGHHFHHHEHHHHGHGFFGFFFGFG0CFFBB;BFF0
@M03495:530:000000000-LYBTV:1:1102:15717:29177 1:N:0:GTGCTCTG+TTCTTCCT
GTCAGCATGTGAGCTTTGGTCCGCCTGAGTCCCTGGTTTATCAACGGCAAAATATAGATCGGAAGAGCACACGTCTGAACTCCAGTCACGTGCTCTGATCTCGTATGCCGTCTTCTGCTTGAAAAAAAAAAACATACATAGGAATGTTCATTTTAGTGAGATTTAGTAATAGATTAAGCATACGAGTAAATAACAGACCATCATCGTGACATGAACCGTGCAGATAATACTGATAGTACATAATACATACA
+
CCCCCFFFFFFFGGGGGGGGGGGGGGHHHHHHHHHHHHHHHHHHHGGGFGHHHHHHHHHHGGGGGHHHHHHHGFHHF5FFGHFHHHHHHGHHHGHHHHH4FHHGGHHGHGGGHGFHHHHHGGFFFGGC@B<</=1111=1111111>1>11>111<<00<=00=00000=00000000;0<00.;:.C0:000:::9../0:0;009./.00:;00.-..9.;C;000::000;;09000;:00:000000
@M03495:530:000000000-LYBTV:1:1102:15859:29201 1:N:0:GTGCTCTG+TTCTTCCT
GTCAGCATGTGAGCTTTGGAGTGAAATCTCTTGTCTTAAGGAATAAAGGAAAAAGATTCCGTCGGAGGCTCGGTGCTCTACAGGTTCAACCTTTGTACTCTATTATTGCCTCACATTCCATCTCTTGTGAAAATATATTTGATTGGCTTTTCTGCAGGTTGTTTGCCAGGACTTTCCAAGACCTCCACTAGAAAACACAATAAACTTTTTGGAAGCTGGACAACTATCTTCATTTTTCAGAAACAGTGAAC
+
BBBBBFFFFFFFGGGGGGFFGGHHHHHHHHHHHHHHHHHHHHHHFFGHGHHHHHGGHHHHHHHGGCE0FHHGG?EGHHHHGHHHHHHHHH1FGHHFHHHFHGHHHHHGEBBFHHHGHHHHHHGHHFFGGFFGFGHFHHFHHHHBFFEGH2FDHHBFGFCGFEGGCHFFHEFFHHHHGF1FFFGG1GFFFHH1FFGHAC..<GGDGFHHHHGGHEC.:GCCHHHGHHHGFHB0FGGFFFF0FGGBBF;CFB0
@M03495:530:000000000-LYBTV:1:1103:17154:1504 1:N:0:GTGCTCTG+TTCTTCCT
GTCAGCATGTGAGCTTTGGAACAGGGAGGGTGGTTTATCAACGGCAAAATATAGATCGGAAGAGCACACGTCTGAACTCCAGTCACGTGCTCTGATCTCGTATGCCGTCTTCTGCTTGAAAAAAAAAAAATAATAAGACTCATATTGCTGATTATGGATGTGTTACTCTTGTATTTCAGATGTATTCGTTTGTCAATGCATGTATCGATTCTGCTACTGATAGTACAGATACTCCTTTATCTTCCTACATC
+
CCCCCFFFFFFFGGGGGGGGGGGHHGFFGGEFEEFGFHGHGHCGGGGHHGHHGHHHGHGGGGHHHHHHHGHHHGGGHGHHHHGHHHGHHGGHGHFD4FGGGGHFGHGEEFFHHEEHHGFBBG0@/B<>/<>>111111<111>0000=000000=00000<0</00;0000;00:00:000<;0;00//9../0900000009000.;.00;00;00;0000090:00B009000;000000000000009
@M03495:530:000000000-LYBTV:1:1103:17857:1517 1:N:0:GTGCTCTG+TTCTTCCT
GTCAGCATGTGAGCTTTGGAATTAGTAAATTCGTTGACGACAGAAGGAGCAAGAAACACCACAGGGAGGGTGGTTTATCAACGGCAAAATATAGATCGGAAGAGCACACGTCTGAACTCCAGTCACGTGCTCTGATCTCGTATGCCGTCTTCTGCTTGAAAAAAAAATATATGGACTCGCAATACGCTTGTGACCGGTGTTTATAAACTCAACACTCGATAGTTATATCATAGTTATGCCTGTATGCTCGT
+
ABBCCFFFFFFFGGGGGGGGGGHHHHHHHHHHGFGHHHGGGGEHGHHHHHHHHHHHHHHGHHHHHGGGGGEFGFGHHHHHGHGGGGGHHGHHGHFHFGDGGGHHHHHEHGFHHGHHHGHHHHHHHHGHHHGFHHH2@FHFEGHHHHGDCFFHHHFHHHHFFFCFGFC.0;000000;:.--..0/..;:..0000--9-:://////////::/.//..;..////;////:/9/////://://////.-
@M03495:530:000000000-LYBTV:1:1103:14214:1667 1:N:0:GTGCTCTG+TTCTTCCT
GTCAGCATGTGAGCTTTGGCACAGGGAGGGTGGTTTATCAACGGCAAAATATAGATCGGAAGAGCACACGTCTGAACTCCAGTCACGTGCTCTGATATCGTATGCCGTCTTCTGCTTGAAAAAAAAAAAATCAGTACTCGTTTCCGATCGGTCAGCGCTTCACACACTGTGTTGCGGTGGATCTCTCAGCTATCGTGTGATACAGTGCTATATCGTCCTTCCCGCAGTACGTGTCTACGCGCTGCTGTATC
+
AA1A1BFFDBDDEAAFGEAFDG1BEFEEEG0AAA0BGGHGBGFA/EEH0F1FHHB2AAEEFGAGGCGFHGHEHGFFH1BEEGHHHHGHHEEFFFG22B>FFFFHFHE?EGFHGGBGHE0BGF0CC@/@/-0<1<11111.0../=..<--.;.;/0.-:..090;../0000/.0--9-..000000/9//;9/-----///////////////-----///9:---;/9---/-///-------9/9///
@M03495:530:000000000-LYBTV:1:1103:17972:1713 1:N:0:GTGCTCTG+TTCTTCCT
GTCAGCATGTGAGCTTTGGAGTGAAATCTCTTGTCTTAAGGAATAAAGGAAAAAGATTCCGTCGGAGGCTCGGTGCTCTACAGGTTCAACCTTTGTACTCTATTATTGCCTCACATTCCATCTCTTGTGAAAATATATTTGATTGGCTTTTCTGCAGGTTGTTTGCCAGGACTTTCCAAGACCTCCACTAGAAAACACAATAAACTTTTTGGAAGCTGGACAACTATCTTCATTTTTCAGAAACAGTGAAA
+
BBBBBFFFFFFDFBGGGGGCGGHHHHHHHHHHHHHHHHHHHEGGHHHHHGHHHHGGHHHHHHHGGGGGGHHGFEGGHHHHHHHHFGHHHHFGHGHHHHHGHHHHHHHGHHHHGHHGHHHFHHHHHHHHGHGHEFGHFHHHHHGHGHHHHHFHHHHEHHFHHGHHHGFFHHAEHHHHHHGGGFFGHHFGHHHDFGFFHFEGHHHGHHHHHFGGHCHECHGGHGAEFHHHGHEGGGGGFGGG0BCBFFBFFF0
@M03495:530:000000000-LYBTV:1:1103:18518:1859 1:N:0:GTGCTCTG+TTCTTCCT
GTCAGCATGTGAGCTTTGGACTCCTGACTGGTTTATCAACGGCAAAATATAGATCGGAAGAGCACACGTCTGAACTCCAGTCACGTGCTCTGATCTCGTATGCCGTCTTCTGCTTGAAAAAAAAAACATTAATTTCCATTTTACTGGTCTAACACTTAATAATTTCTTTAACATATTACTCATAAATAGGCCTCATGCTTTTATCCTTGTGTCATTAATTGTTTTTCTATTGTCTATTTGATGCTTACTTA
+
AAABBFFFFFFFGGGGGGGGGGHHHGHHHHHHHHHHHHFHGGGGGFHHGHHHHHGHGEFGHHHHHHGFFFHFBGHHHHHGGGFHEGHFFFFH444BGGGGGFDGGE/FF?FGFHHF0B?FH///////22@22D221111?1?1111?1<111111==11>1>111><<F<11=00=00<0<=0=00000///./00000000000<00;0;C0<;000;000/;./00;0000;000;;0000;C;0009
@M03495:530:000000000-LYBTV:1:1103:14914:1859 1:N:0:GTGCTCTG+TTCTTCCT
GTCAGCATGTGAGCTTTGGAATTAGCTGGTTTATCAACGGCAAAATATAGATCGGAAGAGCACACGTCTGAACTCCAGTCACGTGCTCTGATCTCGTATGCCGTCTTCTGCTTGAAAAAAAAAAAAATCAGTACATACAGGTGCGTATATGTGTGGAGGCTACTTCCTCTGTATTAGTAACATGAGTTACGTACTGGTACTGATCCTCATGAGTATGCGTACTGAGGTCTGCTCTCTGATAGTCTGCTCCA
+
CBBCCFFFFFFFGGGGGGGGGGHHGHHHHHHHHHHHHHGGGGGHHHHHHHHHHHGGGGHHEFFHHGHHHGHHHHHFHHHHHHGHHHGHGHGHDGFGGGGHHHGGGHGHHHHHHHGHHEFEEG/@//<0111<?11@11110>11-<..<0==00..0....0<:0;00<0000000:00000;:000000.90..0/9;0;090;00000000;0009...-./;/.//////;//9/////////9////
@M03495:530:000000000-LYBTV:1:1103:16393:1890 1:N:0:GTGCTCTG+TTCTTCCT
GTCAGCATGTGAGCTTTGGAGTGAAATCTCTTGTCTTAAGGAATAAAGGAAAAAGATTCCGTCGGAGGCTCGGTGCTCTACAGGTTCAACCTTTGTACTCTATTATTGCCTCACATTCCATCTCTTGTGAAAATATATTTGATTGGCTTTTCTGCAGGTTGTTTGCCAGGACTTTCCAAGACCTCCACTAGAAAACACAATAAACTTTTTGGAAGCTGGACAACTATCTTCATTTTTCAGAAACAGTGAAC
+
CCCCCFFFFFFFGGGGGGGGGGHHHHHHHHHHHGHHHHHHHHHHHHHHHHHHHHGGHHHHHHHGGGGGGHHGGGGGHHHHHHHHHHHHHHHHGHHHGHHHHHHHHGHHHFGHHHHHHGHGHHHHHHHFHHFHFGGHFHHHHEHHGAHHHHHHHHGFHFFHHGHHHGGGFGHHHHHGHHFHFHHCG.<GGHH>FFBFCGA<<GD000<GHHGFGFHHHHGEHGGCCGHFGGEGGGBF;CFFFGGFGFFGGF0
@M03495:530:000000000-LYBTV:1:1103:12885:1933 1:N:0:GTGCTCTG+TTCTTCCT
GTCAGCATGTGAGCTTTGGTCCAGCCTGAGTCCCTGGTTTATCAACGGCAAAATATAGATCGGAAGAGCACACGTCTGAACTCCAGTCACGTGCTCTGATCTCGTATGCCGTCTTCTGCTTGAAAAAAAAAAAAATACACAGAACCTTATTCTATGATCTCTTCAATTTATCATATACTCTTGGTAGAGTACATTAACAAATCCGCGTCCTAAGGTATAAGACTTTTGTACGACCATTAGAAGTACACTCA
+
CCCCCFFFFFFFGGGGGGGGGFHHHGHHHHHGHHHHHHHHHHHHGHGGGGGHHHHGHHGHHHGGGGHHHHHHHGHHHGHHHHHHHHHHHHGHHHGHHHBG4FGGGEFHHHGAEHGHHHHHHGFHHFHGGGG/@/-0111110110.00000000000000000<0000000000000:00000:00000000:0000000.;0/..-;99A90//;00//://////////...-9;///9//;//:/9//
@M03495:530:000000000-LYBTV:1:1103:12381:1935 1:N:0:GTGCTCTG+TTCTTCCT
TCAGCATGTGAGCTTTGGAATTAGTAAATTCGTTGACGACAGAAGGAGCAAGATAACGACCACAGGGAGGCTGGTTTATCAACGGCAAAATATAGATCGGAAGAGCACACGTCTGAACTCCAGTCACGTGCTCTGATCTCGTATGCCGTCTTCTGCTTGAAAAAAAAAAATATAATGTTGATAATCGAATATACTATTACTAACACCACCTACGAATGCGCCATATCGTATTATTCCGTATGCTTGACCGC
+
CBACCFFFFFFFGGGGGGGGGGHHHHHHHHHGHHHHHG2EFGGHHHGHHHGHHHHHGGGEAEHHGHGEGGCHGGHHHHHHHHHGGGGGHHGHHHFHHHHGGEGHHGHEGHGGHHGFHHHHHHHHGHHGFHHEGFG22FHFHC?GH1FFGCFCDGFHHGC<1>GGCCC?--.:0;00000000000;../0;0;0;F0009009;:/...9./:..A.//..9.;///./:9;////://9.:F///://--
@M03495:530:000000000-LYBTV:1:1103:15835:1967 1:N:0:GTGCTCTG+TTCTTCCT
GTCAGCATGTGAGCTTTGGATGGTTCTGGTTTATCAACGGCAAAATATAGATCGGAAGAGCACACGTCTGAACTCCAGTCACGTGCTCTGTTCTCGTATGCCGTCTTCTGCTTGAAAAAAAACCGGGGCTTGATAAGCCAACCCCCAGGGAAGGATCTGGAGTGCATTGCGAGTATCCATTTCAATGTGAGTACGTGCCAGAACATCTAACTAAAGCGTCACGTACCGATCATCGTATACGCGTACAACAA
+
A>AA3BFFDDFBGFFGGGGGGFCFF5AGH5BAF5AEDGGGEGCCGFGHHEBGHGEGEDGE2FCAFEGGHA55AGHF33FGF5E??GGDGG4B4441?1BEFGEGG1/FEH443FGF3FG//<////</////0?@1?<100>..<-><...<.<.0/0000.:.0000;0;:-:.0000;00000000;0000;.;/.900.///0000000;0///....9.......9@A///../9/..9---;//..
@M03495:530:000000000-LYBTV:1:1103:11669:2014 1:N:0:GTGCTCTG+TTCTTCCT
GTCAGCATGTGAGCTTTGGAATTGGGAGCAAGAAACGACCACAGGGAGGGTGGTTTATCAACGGCAAAATATAGATCGGAAGAGCACACGTCTGAACTCCAGTCACGTGCTCTGATTTCGTATGCCGTCTTCTGCTTGAAAAAAAAAAAAAACATTATTGATTTTAATTCATACACATATATAGTCGTTAGCCATTTCTAGTTGTATGATTAGTTGGTCTTACTTAGACTCATAGAGGATTCCTCCAGACA
+
AAAA>CFFFFFFFGGGGGGGGGHHCFHGGHHFFHCHGE?EEHHGCF2EAEAB?E1FGHHHHHGGGGGHHHHFGDGHHHFGGFHFBFFHHGGHHGDDFGHHFBGDDGFFG/?GHHHF3?D2?2FC3?BEDGF2FG2DHFHF1<C/DFG-<---..00;C90;CFB0000000000;00:000;;000999.A;F0;///////////;//://;9;//.///:/;B///9/;;/////..//9////.//.;
@M03495:530:000000000-LYBTV:1:1103:16570:2060 1:N:0:GTGCTCTG+TTCTTCCT
GTCAGCATGTGAGCTTTGGAATTAGTAAATTCGTTGACGACAGAAGGAGCAAGATAACGACCACAGGGAGGGTGGTTTATCAACGGCAAAATATAGATCGGAAGAGCACACGTCTGAACTCCAGTCACGTGCTCTGATCTCGTATGCCGTCTTCTGCTTGAAAAAAAAACATATACTCATTTGTTTGTTTATATGCTACTTCGGACGCCATTCTCGCATTCTCGTGTTCATCCGACCATCTAGGTGTATTA
+
AABABFFFFDFFGGGGGGGGGGHHHHHHGHHHFGEGHHECEEEFHHHAGHHHHFGHGHEFEFGHHHHGFGGG1FEEFHHHHHHHFGE@>GHHHGGGFHHGGFGEBGGHFHFCFCGFHHCG3FHFHHFHEGHHG2GHEF1?GCFGHHHHD<DHEHFGGFHFF0=0<C@-@..0000000000000/9/;//0000090000;0...---:..////.:9..///.:...//:/9..---///::///;//;/
@M03495:530:000000000-LYBTV:1:1103:18742:2063 1:N:0:GTGCTCTG+TTCTTCCT
GTCAGCATGTGAGCTTTGGTCCAGCCTGAGTCCTCTGGTTTATCAACGGCAAAATATAGATCGGAAGAGCACACGTCTGAACTCCAGTCACGTGCTCTGATCTCGTATGCCGTCTTCTGCTTGAAAAAAAAAAAAACTAATATAAAAGACAATAGAACTACAATACCATCGTATCGTACGAATCCGAATGTTTATGGTATACAACCTATAGTTCACGCTATTTTCTGTCCTCTGACTGTGGCACATTGTTA
+
CBCBBFFFFFFFGFGGGGGGGGHHFGHHHHHHHHHHHHFGHHFHHHHGGGGGHHHHHHHHFHHGGGGHHHHHHHGHHHGFHHHHHHHHHHHGHHFGHHHFF4FHHGGHGHHGGGGGHHHHHHEFBGFHGC?C///->11111>11111.0</<0000<0<0<0<0<<000.;./../..-.:;.0....0;00000000909000.::09000;00.99.:00000;9000000090000/9/0/000000
@M03495:530:000000000-LYBTV:1:1103:13507:2174 1:N:0:GTGCTCTG+TTCTTCCT
GTCAGCATGTGAGCTTTGGAGTGAAATCTCTTGTCTTAAGGAATAAAGGAAAAAGATTCCGTCGGAGGCTCGGTGCTCTACAGGTTCAACCTTTGTACTCTATTATTGCCTCACATTCCATCTCTTGTGAAAATATATTTGATTGGCTTTTCTGCAGGTTGTTTGCCAGGACTTTCCAAGACCTCCACTAGAAAACACAATAAACTTTTTGGAAGCTGGACAACTATCTTCATTTTTCAGAAACAGTGAAC
+
BBBBBFFFFFFFGGGGGGGGGGHHHHGHGHHHHGHHHHHHHGHHHHHHHHHHHHGGHHHHHHHGGGGGGHHGGGGGHHHHHHHHHHHHHHHHHHHHHHHHHHHHHHHHHHHHHHHHHHHFHHHHHHHHHHHFFHHHHHGFHHHHFCGHHHGHHHHEHHCGFFHHGHHFBCGHHHHHHHBGHFHHCHBGHHH1FG0F.CEEHHHGHGHHGGFFFFHHFHCFGCHHHHHFHHGF0FFGGGGGFGBBFFBFFF0
@M03495:530:000000000-LYBTV:1:1103:14566:2176 1:N:0:GTGCTCTG+TTCTTCCT
GTCAGCATGTGAGCTTTGGAGTGAAATCTCTTGTCTTAAGGAATAAAGGAAAAAGATTCCGTCGGAGGCTCGGTGCTCTACAGGTTCAACCTTTGTACTCTATTATTGCCTCACATTCCATCTCTTGTGAAAATATATTTGATTGGCTTTTCTGCAGGTTGTTTGCCAGGACTTTCCAAGACCTCCACTAGAAAACACAATAAACTTTTTGGAAGCTGGACAACTATCTTCATTTTTCAGAAACAGTGAAC
+
ABBAAFFFFFFFGGGGGFGGFGGHCFHHGHHHHHHGFHFHHFHHHHHHFGHHHHGGHHHHHBGA0EFGGHHGGGDEHHHHGGHFFHGHHHHHHHFHHGFFFFHGHHHGFFFHHGHEHHHBGHHHFGFFF4F4DDHHHHGHHEGGB0FHHHHGHHBFF0@@<CG2GGDHBCGFFEGF1DB1GHFHHHFGHHH1>F0GGHE.D0G0DGF0DGCC/0:.0GC.GBG.:GGHEFFFGGG0CGFFFGFFF/;0BF0
@M03495:530:000000000-LYBTV:1:1103:12212:2250 1:N:0:GTGCTCTG+TTCTTCCT
GTCAGCATGTGAGCTTTGGAGTGAAATCTCTTGTCTTAAGGAATAAAGGAAAAAGATTCCGTCGGAGGCTCGGTGCTCTACAGGTTCAACCTTTGTACTCTATTATTGCCTCACATTCCATCTCTTGTGAAAATATATTTGATTGGCTTTTCTGCAGGTTGTTTGCCAGGACTTTCCAAGACCTCCACTAGAAAACACAATAAACTTTTTGGAAGCTGGACAACTATCTTCATTTTTCAGAAACAGTGAAC
+
BBBBBFFFFFFFGGGGGGGGGGHHFHHHHHHHHHHHHHHHFHHHHHHHGHHHHGGGHHHHHHHGGGGGGHHGGGGGHHHHGHGHHHGHHHCFFHHHGFGHHHHHHHHHHGHHHHFGGHHHHHHHHHHGHHGHFFGHHHHHHHGHHHHHHHHGHHHEFFCGFGHFHFHGHHHHHHHHGHHGABFGFCGGHGHFFGFGHGACGEDDG00DGHGGGBGGHHHFHHFHB/GGHHGGFGFGGGGGBFFFGGFFGG0
@M03495:530:000000000-LYBTV:1:1103:13088:2404 1:N:0:GTGCTCTG+TTCTTCCT
GTCAGCATGTGAGCTTTGGAGTGAAATCTCTTGTCTTAAGGAATAAAGGAAAAAGATTCCGTCGGAGGCTCGGTGCTCTACAGGTTCAACCTTTGTACTCTATTATTGCCTCACATTCCATCTCTTGTGAAAATATATTTGATTGGCTTTTCTGCAGGTTGTTTGCCAGGACTTTCCAAGACCTCCACTAGAAAACACAATAAACTTTTTGGAAGCTGGACAACTATCTTCATTTTTCAGAAACAGTGAAC
+
BBAAAFFFFFFFGGGGGGGGGGHHHHGHFHHHHHHHHHGHHFGGHHHHGHHHHHGGHHHHFHHGGGGGGEHCGFF0GFEGFHHHHHHGFH1FGHFGHHHHHHGHHFGFEFGHHHHGHH4BFHHGHHHGGGGFGFGGHHHHHFHHFGGFHHHGHHHHFHFGHEFHHGHGFHHHGG<FGB?DGHHGHHGFGHGF1FGFHHEGGGHFGHHHHHC@:0CCHHHFHHFHGGCGGBFGGGGB0FFF9FBFGGFGGF0
@M03495:530:000000000-LYBTV:1:1103:12778:2435 1:N:0:GTGCTCTG+TTCTTCCT
GTCAGCATGTGAGCTTTGGTTTATCAACGGCAAAATATAGATCGGAAGAGCACACGTCTGAACTCCAGTCACGTGCTCTGATCTCGTATGCCGTCTTCTGCTTGAAAAAAAAAAAAAAAACCACCCATAACCACTATCATCTCACTCTCTCATAATTGATGAACAGCACTGTCATACCTTAGATACGTACAAACTTTCACTACTGCACAGCAATCATCCATCCTTCTGTGTCACGACAGATCAATGCTTGC
+
BBABBFFFFFFFGGGGGGGGGGHHHHHHGGGGGHHHHHHHHHHHGGGGHHHHHHHGHHHGHHHHHHHHHHHHGHHHGHHHHH5FHHFEHHHHGEEHGHHHHHHHGCGHHEEGGC<//</<.......001000<0/0=00000000=000000000:000000:0/./;0;900;00/090;0000.00..00:0000900;/000000/.//0:0009900;00900000000..---/000000;000.
@M03495:530:000000000-LYBTV:1:1103:18162:2456 1:N:0:GTGCTCTG+TTCTTCCT
GTCAGCATGTGAGCTTTGGTCCAGCCTGAGTCCTGGTTTATCAACGGCAAATATAGATCGGAAGAGCACACGTCTGAACTCCAGTCACGTGCTCTGATCTCGTATGCCGTCTTCTGCTTGAAAAAAAAAAATATCTTATCCGTCATATTAATAGTTTGTAAGTCTACTCTCTAGACTGTAAATACTCATCACTATCGCACACAACCTTGCACCAATGCATCACTCTCTACATTGCACGCAGTGTACAACGT
+
CDCCDFFFFFFFGGGGGGGGGGHHHGGHHHHHHGHHHHHHHHHHHGGGGGHHHHHHHHHGGGGGHHHHHHHGHHHGHHEHHHHHHHHHGFEGGGGHHHFHHHGGGHHHG/EGFFHFHHFCGFBGEF/B/B/011111=111//?.0111111111111<111=10000000000<000<00=D0;00000000;;0...--...../00000;..00000;00;000000000000:;--;.0000009-.
@M03495:530:000000000-LYBTV:1:1103:16103:2465 1:N:0:GTGCTCTG+TTCTTCCT
GTCAGCATGTGAGCTTTGGACTCCTGACTGGTTTATCAACGGCAAAATATAGATCGGAAGAGCACACGTCTGAACTCCAGTCACGTGCTCTGATCTCGTATGCCGTCTTCTGCTTGAAAAAAAATGATACAGCTAACATTGAATTCCGTTCACGCACATACATTTCAGGAAATAGCTTACCCTTTCCTTGCTCCCAATCACAACATCGTTTACGAGCGTAGAAGGCCAAAGTTCATATTTCTTTCTACATC
+
>>A11CFFFFFBGFAGGDAGFGHFFH1CFFGGGHHHHFBFFCEGGHGHFFFEDBFHF?FEFGF10FGGHGEGF2GFHF11G1GFEC>/>1@BFBB2B>FEH0FFEGGAEHFHB1GGE1110>//01>BBD11111@0@2111122>10?<0F1G0///111111<F1111001>1<0000//0<C00000/=00;;//;0:00../0;....0:..--..-.00...9.////9/////9//////////9
@M03495:530:000000000-LYBTV:1:1103:16924:2539 1:N:0:GTGCTCTG+TTCTTCCT
GTCAGCATGTGAGCTTTGGTCCAGCCTGAGTCCTGGTTTATCAACGGCAAAATATAGATCGGAAGAGCACACGTCTGAACTCCAGTCACGTGCTCTGATCTCGTATGCCGTCTTCTGCTTGAAAAAAAAAAAATAATCGAACAACTAAGTACTTCTGCTCAAACACCCTTTTCTAATATTATGTCGTATTTATCTGTTCTACCACCATCAGCCACTTACTAGTTATTACGAGTCGCTGATTAGCAGCCCAA
+
CCCCCFFFFFFFGGGGGGGGGGHHHGHHHHHHHHHHHHHHHHGHHGGGGGHHHHHHHHHHHGGGGHHHHHHHGGGHGHHHGHHHHHHHHGFHHGGHHHHBHHHGGHHHHGEGFGFHHGHHHHHHHFGCCCC><011?1/<<0-0.111111100<0<00000<0...../000000000;000;0.../0000000000000000..000;0;./0::0000000;:00..../--..90000/00/..;.
@M03495:530:000000000-LYBTV:1:1103:15657:2630 1:N:0:GTGCTCTG+TTCTTCCT
GTCAGCATGTGAGCTTTGGAGTGAAATCTCTTGTCTTAAGGAATAAAGGAAAAAGATTCCGTCGGAGGCTCGGTGCTCTACAGGTTCAACCTTTGTACTCTATTATTGCCTCACATTCCATCTCTTGTGAAAATATATTTGATTGGCTTTTCTGCAGGTTGTTTGCCAGGACTTTCCAAGACCTCCACTAGAAAACACAATAAACTTTTTGGAAGCTGGACAACTATCTTCATTTTTCAGAAACAGTGAAC
+
BBABBFDFF@FFGFGGGGGGGGHHHGHHHHHHHFFGHHFGFFGGHHHGHHHHHFGGHHHHHFHFCEEGGHHGGGGGHHHHHHHFGGGHFHHHHHHHFHHHHHHHFHHHHFGHHHHHHHHHHHHHHHHGGD?BFGHHGHHHHFGHGHHHGHHGGHGHFHHHHGGHHFHHHHGHEHHHFHFHEGHHHHEHFFG1=>GFHFEEHEH0<=DGHHC?/;CGGHHHGHHGFGGHHHFFFFGGGGFFFFFBFEC00C0
@M03495:530:000000000-LYBTV:1:1103:15606:2700 1:N:0:GTGCTCTG+TTCTTCCT
GTCAGCATGTGAGCTTTGGAGTGAAATCTCTTGTCTTAAGGAATAAAGGAAAAAGATTCCGTCGGAGGCTCGGTGCTCTACAGGTTCAACCTTTGTACTCTATTATTGCCTCACATTCCATCTCTTGTGAAAATATATTTGATTGGCTTTTCTGCAGGTTGTTTGCCAGGACTTTCCAAGACCTCCACTAGAAAACACAATAAACTTTTTGGAAGCTGGACAACTATCTTCATTTTTCAGAAACAGTGAAC
+
BBBBBFFFFFFFGGGGGGGGGGHHHHHHHHHHHHHHHHGHHHHHHHHHGHHHHHGGHHHHHHHGGGGGGHHGGEFGHHHHHHHGHHHHHHGHHHHHHHHHHHHHHHHHGHHHHHHHHHHFHHHGHHHHHGHFHHHHHHHHHHHHHGHHHHHHHHHHHHHHHGHHHGHHHHGHHHHHGFGHGHHHHHHGHGH1>DHHGHHGHHHGHHHHHHGGFHHEGHHAGHHEHHHHHHGGGGGGGGE0;BFFFF0BBF9
@M03495:530:000000000-LYBTV:1:1103:21406:2736 1:N:0:GTGCTCTG+TTCTTCCT
GTCAGCATGTGAGCTTTGGAGTGAAATCTCTTGTCTTAAGGAATAAAGGAAAAAGATTCCGTCGGAGGCTCGGTGCTCTACAGGTTCAACCTTTGTACTCTATTATTGCCTCACATTCCATCTCTTGTGAAAATATATTTGATTGGCTTTTCTGCAGGTTGTTTGCCAGGACTTTCCAAGACCTCCACTAGAAAACACAATAAACTTTTTGGAAGCTGGACAACTATCTTCATTTTTCAGAAACAGTGAAC
+
BBBCBFFFFFFFGGGGGGGGGGHGHHHHHHHHHHHHHHHHHHHHHHHHHHHHHHGGHGHHHHHGGGGGGHGGGGGGHHFHHHHHHHGHHHHHHHHHHHHHHHHHHHHHG@DHFHHHHHHGHHHHHHHHHHGHHHHHHHHHHFHGHGGHHGHGHHHFCHGHHGHHHGHHEHHGHHHHFFDFHFFGHHHHHHF1>GFHHCC.0<<GHHHHHHGGFHHECGCCGHFHHGHHHHGGGGGGFGGFFGGFFFGFGG0
@M03495:530:000000000-LYBTV:1:1103:10128:2757 1:N:0:GTGCTCTG+TTCTTCCT
GTCAGCATGTGAGCTTTGGAATTAGTAAATTCGTTGACGACAGAAGGAGCAAGATAACGACCACAGGGAGGGTGGTTTATCAACGGCAAAATATAGATCGGAAGAGCACACGTCTGAACTCCAGTCACGTGCTCTGATCTCGTATGCCGTCTTCTGCTTGAAAAAAAAAAAAAGACAGATCTAGATATCCTGGAGGACGCGGGTCAATCAACGTCAGTTTGAACTAATCAGTCATCGAACTAACTGAGCAA
+
CBCCCFFFFFFFGGGGGGGGGGHHHHHHHHHHGGHHHHGGGGGHHHHHHHHHHHHHHHGEGGGFHHHGFGGGEGGFFHHHHHHHGGGGGHHHHHHHHHHGFFGGHFHHGHHGGHHGGHHGHHHHGHHHGGHHGHHHHG1GHHGGHHHHGECHFGHHFHGHACFHHGGGC:--A..:/99C0000;0;00;00//....-------.9;000/.....00000000000000;000009;..00000000:/
@M03495:530:000000000-LYBTV:1:1103:21793:2851 1:N:0:GTGCTCTG+TTCTTCCT
GTCAGCATGTGAGCTTTGGAGTGAAATCTCTTGTCTTAAGGAATAAAGGAAAAAGATTCCGTCGGAGGCTCGGTGCTCTACAGGTTCAACCTTTGTACTCTATTATTGCCTCACATTCCATCTCTTGTGAAAATATATTTGATTGGCTTTTCTGCAGGTTGTTTGCCAGGACTTTCCAAGACCTCCACTAGAAAACACAATAAACTTTTTGGAAGCTGGACAACTATCTTCATTTTTCAGAAACAGTGAAC
+
CCCCCFFFFFFFGGGGGGGGGGHHHHHHHHHHHHFHHHGHHHHGHHHHHCGHHHGGHHHHHFFGGGGFGHGG@BEEHHGHGFHHHHFHHHHHHHHHHGHHHFHHGHHHHGHHHHHHHHHBGHHGHHHHHEB4BFGHGHHHHFBHHEHHHHHHHHEHGGHHHGHHHHHGHGHHHGGBGHDFF00GGHHHHFG<DDCFEHGEHH0=G0=DGHGCHBGAGFCGAGHHHFHFGHF0C90CC/BFF0B//BBBBB0
@M03495:530:000000000-LYBTV:1:1103:15006:2855 1:N:0:GTGCTCTG+TTCTTCCT
GTCAGCATGTGAGCTTTGGAGTGAAATCTCTTGTCTTAAGGAATAAAGGAAAAAGATTCCGTCGGAGGCTCGGTGCTCTACAGGTTCAACCTTTGTACTCTATTATTGCCTCACATTCCATCTCTTGTGAAAATATATTTGATTGGCTTTTCTGCAGGTTGTTTGCCAGGACTTTCCAAGACCTCCACTAGAAAACACAATAACCTTTTTGGAAGCTGGACAACTATCTTCATTTTTCAGAAACAGTGAAC
+
A>AAAFDFF@DFGFFFFGFFGAAFFBBGHHFHGEHFHHHFHG3BGFFHEHFGBGGEHHGFF3AEEE0EEEHEE1EFHFDHHHHH@FFFGEFGHFHGFHEBFDGGGHDBHHHHGAG4FFGFHHHHGHHGE4?B3FGFF4GHHHHG3FGCGHDGHHHHBF0@CAEHCFBDHHHHFFF1GG1?GGHFFHHHHHH1=F<F<.<.GHH0<D<D<G-@FGH.CGF.GGGHFCCBFFB0BFFFFFGBFF//CF99B;0
@M03495:530:000000000-LYBTV:1:1103:21250:2884 1:N:0:GTGCTCTG+TTCTTCCT
GTCAGCATGTGAGCTTTGGACTCCTGACTGGTTTATCAACGGCAAAATATAGATCGGAAGAGCACACGTCTGAACTCCAGTCACGTGCTCTGATCTCGTATGCCGTCTTCTGCTTGAAAAAAAAAATCAATTCTTTACTATCTCTCACTCATTCTCCTTCTTATTACAAAACATAATCAAAGACTGTGTATCTATATACATGTCATAGCTCTGTTCATTATGATACAAGATCTCGTGTTACATTCTCATAC
+
BCBBCFFFFFFFGGGGGGGGGGHHHHDGHHHHHHHGHHHHGGGGGHHHHHHHHHHHFFGGCGHHHHHGHGHGHHHHGHHFHHHGDGHHGHHHHFHHHHGGGHFHGFEHE4GHHHHG0BFGHF///>0@@2@22@2@2F11<1?111111101<1F11<11>1<>1<<11<0.<<00000000/<000<<00000000000;:000;00/;0000000000;00000900/0000....;0000000;0000
@M03495:530:000000000-LYBTV:1:1103:9831:2886 1:N:0:GTGCTCTG+TTCTTCCT
GTCAGCATGTGAGCTTTGGAGTGAAATCTCTTGTCTTAAGGAATAAAGGAAAAAGATTCCGTCGGAGGCTCGGTGCTCTACAGGTTCAACCTTTGTACTCTATTATTGCCTCACATTCCATCTCTTGTGAAAATATATTTGATTGGCTTTTCTGCAGGTTGTTTGCCAGGACTTTCCAAGACCTCAACTAGAAAACACAATAAACTTTTTGGAAGCTGGACAACTATCTTCATTTTTCAGAAACAGTGAAA
+
BABBBFFFDFFFGGGGGGGGGGHHHHHHHHHHHB4FHGHHHFHHGHDEFGBFFHGGGHHHGEHFAAEEEHHGGEGGHGHHHHGHHHHHGHFHFHFHHGFHHFHHHHHGHDGFHHHHGG44FFDGHHHFHFGFHGHHHHGHHHHGGFGHHGHHHFFFCGHGHFHHGEHGEAGFHHHHGHGHAHFGH1FHHHFB=<CGGHGEFFD0DDHFHHGGFGHEHFHFGHCHHHFHHHBFFGGGFFGG0;BFGGFFBF0
@M03495:530:000000000-LYBTV:1:1103:17843:2897 1:N:0:GTGCTCTG+TTCTTCCT
GTCAGCATGTGAGCTTTGGTCCAGCCTGAGTCCCTGGTTTATCAACGGCAAAATATAGATCGGAAGAGCACACGTCTGAACTCCCGTCACGTGCTCTGATATCGTATGCCGTCTTCTGCTTGCAAAAAAAAACGAGCCCGAGTACGGTATATGACGGTGTAAAACCCCGTGTACAGGTGGAATGCGCATAGCTCGGGTAGAACACCTAGCACCACGACGACCCCCTTTATTTGCACCCATGCTGTTACCTG
+
A>AA@CFFFDFBDBGGGGCGGGGGHFHHFHHGFGGAGFHHHHHGGBF?EGAFHHFD5FGG5FEDEGHHHHEFGGFHB?EGH5EG111?B1EG11E@GHF444@?FG334GE>EFGHB4?FBC/BBBGFG@//?/<////<--.01..<..00<<0.-<..000=0...-;;GB0::/0/:;0009;.-.90/00.--.-:////9;//////;...-9-----.-;.9/////////../:/99///////
@M03495:530:000000000-LYBTV:1:1103:13995:2940 1:N:0:GTGCTCTG+TTCTTCCT
GTCAGCATGTGAGCTTTGGAATTGACGACAGAAGGAGCAAGATAACGACCACAGGGAGGGTGGTTATCAACGGCAAAATATAGATCGGAAGAGCACACGTCTGAACTCCAGTCACGTGCTCTGATCTCGTATGCCGTCTTCTGCTTGAAAAAAAACAGAAACTATGACTTTCGCAGAGCACTTAAGAATACACAACTGCACAACCATCACTGATAGTCGATGAGTCTACAGACGTCTAGTGTACTTACTAC
+
BBBBBFFFFFFFGGGGGGGGFGHHHHGGGGGHHHGHHHHHHHHHHHGGGGGHHHHGGGGGFFGEFHHHHHHGGGGGHHHHHGGHHHHGGGEHHGHGHHGHHHGHHHHHHHHHHGHGHHHGGHGHH2DHGFDHHHHFGGGEDBGHHGHFHGGF@CC<.////:0000000:0;....:.//.0/900;0000;;;..9/0090/...0/09///:////...////9//////.-..;./9/////////9/
@M03495:530:000000000-LYBTV:1:1103:18383:2946 1:N:0:GTGCTCTG+TTCTTCCT
GTCAGCATGTGAGCTTTGGAATTGGGAGCAAGAAACGACCACAGGGAGGGTGGTTTATCAACGGCAAAATATAGATCGGAAGAGCACACGTCTGAACTCCAGTCACGTGCTCTGATCTCGTATGCCGTCTTCTGCTTGAAAAAAAAAAACCGACTCATCTCATTAACATAATAAAAATAAATAGGAGTTAGGCTGGTATATTTGTTCCATTTGTTGTACGTATTTTTCATTATTGAGGTTTTCTGATGAAA
+
A>AAAF@DFDFFGFGGGGGFBGFHGHHGGHHHHHHGGGEEGHCGHGGGGCBFEAFGGHHHHH??FC?GFGFDFGHFHHEGG?FFHFGHHG0CGF3GGGGHFEHHHH?GE?EGHFHGDGHH/A?C2@/?<0/DFFFHHHH111?C--A@C..-:--;::00;0;09009C90000000;9009;F0;9;/00//0../000/99/9.//9/://:...//.;9/9/9//////////9./.9.///;////9
@M03495:530:000000000-LYBTV:1:1103:17878:2990 1:N:0:GTGCTCTG+TTCTTCCT
GTCAGCATGTGAGCTTTGGAGTGAAATCTCTTGTCTTAAGGAATAAAGGAAAAAGATTCCGTCGGAGGCTCGGTGCTCTACAGGTTCAACCTTTGTACTCTATTATTGCCTCACATTCCATCTCTTGTGAAAATATATTTGATTGGCTTTTCTGCAGGTTGTTTGCCAGGACTTTCCATGACCTCCACTAGAAAACACAATAAACTTTTTGGAAGCTGGACAACTATCTTCATTTTTCAGAAACAGTGAAC
+
BBBBBFFFFFFFGGGGGGGFGAG5GH5FGDHFGG4AG5FF333BAAF5FBGHE22B3A5FA3A0AE0011B001>0F@@FGHFC3BEG4B1?3F@FDGDGHEFFHFH4F3FGHFHHB?B4BB33FED3BG4?D4?BF44B?G4410B?BBB?1212BC@1@EG<0F1GBE<GG111<F1<<FCG1.FGDHHFD1<F.0C.0DF0<G0<0D-</:/CGCC.:C.CGB0C000F0FGFGFB0;0//9CB0CF0
@M03495:530:000000000-LYBTV:1:1103:15517:2997 1:N:0:GTGCTCTG+TTCTTCCT
GTCAGCATGTGAGCTTTGGACCAGCCTGCGTCCCTGGTTTATCAACGGCAAAATATAGATCGGAAGAGCACACGTCTGAACTCCAGTCACGTGCTCTGATCTCGTATGCCGTCTTCTGCTTGTAAAAAAAAAAACGAACCAGCGCAAGTGTAATCATCGTGCCATGATCAGGCACTATGACACTCAGCCCACACTCTAAATACGTCTCTTGCACACTACTAGAACTCTCCCCTAACGCCGTATTTTCACTT
+
A>AAA4DDFFF5DGGGGGFG4AAGG2BF4ABEED3AAFHHFHHHGGFGCGGCGF3D5F5GGAE1AE1B2BGFH?GE?FG4B43@3@4GE3EGHG1@GBF44B4BF/BE43>?/FFHF4GB3304B22B@////><-..--><.-@@-@0<0000000:/:C.;<000:00:0/.;/00090B00;/0;/.;...//;000009./...9///9//.99////9///9/9//.9..;.--99..//9:////
@M03495:530:000000000-LYBTV:1:1103:21877:3045 1:N:0:GTGCTCTG+TTCTTCCT
GTCAGCATGTGAGCTTTGGAATTAGTAAATTCGTTGACGACAGAAGGAGCAAGATAACGACCACAGGGAGGGGGGTTTATCAACGGCAAAATATAGATCGGAAGAGCACACGTCTGAACTCCAGTCACGTGCTCTGATCTCGTATGCCGTCTTCTGCTTGAAAAAAAAAAAAAGATCTTCAGTGTGATACTTTAATATACCGTGTCGGTTCCTATCGTTCATGTAATGATTAGCATAGTTGTATATACATA
+
BBBBBFFFFDFFGFGGGGGGGGHHHDGHHHHHGHHHHHGFFGGHHHHGHGFEHHHHHHGGGCFHHHHGCEGG0>C@@FHHHGHHDGGGGHHHHGHHFHBED?FGAHFFHGGGFEGGBFFGBBFBFFGGCAFEGEFGFG0CFFFFFFFFB;9FFFFFFFFFFFFB9@B@D;--9..9/////;/;//////////;/9;//9.;...9--../;///.999///;/9////;9;/////9//9/////;/B/
@M03495:530:000000000-LYBTV:1:1103:19453:3089 1:N:0:GTGCTCTG+TTCTTCCT
GTCAGCATGTGAGCTTTGGAGTGAAATCTCTTGTCTTAAGGAATAAAGGAAAAAGATTCCGTCGGAGGCTCGGTGCTCTACAGGTTCAACCTTTGTACTCTATTATTGCCTCACATTCCATCTCTTGTGAAAATATATTTGATTGGCTTTTCTGCAGGTTGTTTGCCAGGACTTTCCAAGACCTCCACTAGAAAACACAATAAACTTTTTGGAAGCTGGACAACTATCTTCATTTTTCAGAAACAGTGAAC
+
CCCCCFFFFFFFGGGGGGGGGFGGHHHHHHHFHHFFHHGFFFFCGGHGBGHHHHG2GHHHGHHGGGEGGHHGGEGCGHFHHGEGHHGHHHHHGGFGHHHHHFHHHGHBGGGHHGHHHHHHHFHFHHHHHGFGGHGHHHHHFHHHFHGHHHHHHHGHHHHHHGHHGFHHHHGHHHGFHHDHCHCGC.FGHHHF1=<0>C..<DD0<DGFHG?-CCHGHHHGHHFEHHHHH0BFGGGGGGFBB9BBF90BBF0
@M03495:530:000000000-LYBTV:1:1103:17626:3147 1:N:0:GTGCTCTG+TTCTTCCT
GTCAGCATGTGAGCTTTGGTCCAGCCTGAGTCCCTGGTTTATCAACGGCAAAATATAGATCGGAAGAGCACACGTCTGAACTCCAGTCACGTGCTCTGATCTCGTATGCCGTCTTCTGCTTGAAAAAAAAAAAAATAAATTTCGAGTGCTGACCACACACTTCTGACAAGTGTACTATGACTGCAAGTATGAAGCTACTATGTATGAATGAGTATCCATACACCATCAATATATCAGCACTGATAGTAAAT
+
CCCCDFFFFFFFGGGGGGGGGGHHGGHHHHFHHHHHHGHHHHHHHHGGGGGHHHHHHHHHHHGGGGHHHHHHHGHHHGHHHHHHHHHHHHGHHHGHHHHHBGGHFGHHHHGGGHGHHHHHHGAEGHHGGGCC//-01><>1110.01<11=1</0.<.../10111101.:1:<:1111:111/00011111<1<01:0:1111:11111:11111<1<1/00/.0000:111<1110<.0<0111<1111
@M03495:530:000000000-LYBTV:1:1103:14443:3213 1:N:0:GTGCTCTG+TTCTTCCT
GTCAGCATGTGAGCTTTGGTTTATCAACGGCAAAATATAGATCGGAAGAGCACACGTCTGAACTCCAGTCACGTGCTCTGATCTCGTATGCCGTCTTCTGCTTGAAAAAAAAAAACAAATATGTTACTACATTCTGACACTACTCAGTAGCTAACTATCACCACCAAGCCGCACTCGCACTAGCACGCCACGCCTACCACTTGTCACGACATATATTCGTAGCTCTCTCCACCATATTCATCCTCCAGTCC
+
DDDCCFFFFFFFGGGGGGGGGGHHHHHHGGGGGHHHHHHHHHHHGGGGHHHHHHHGHHHGHHHHHHHHHHHHGHHHGHHHHGBHGHGGHHHHGEGHGHHHGHHGHGHHHGGGCDC/=/02@222222222211?111111100111?=1>1111011111101..<<...---;-/.----;0/00--...-.;../.0000000;0..--.0;000://:..000000/0/.:0:;000:0;00/:0000
@M03495:530:000000000-LYBTV:1:1103:9596:3217 1:N:0:GTGCTCTG+TTCTTCCT
GTCAGCATGTGAGCTTTGGAGTGAAATCTCTTGTCTTAAGGAATAAAGGAAAAAGATTCCGTCGGAGGCTCGGTGCTCTACAGGTTCAACCTTTGTACTCTATTATTGCCTCACATTCCATCTCTTGTGAAAATATATTTGATTGGCTTTTCTGCAGGTTGTTTGCCAGGACTTTCCAAGACCTCCACTAGAAAACACAATAAACTTTTTGGAAGCTGGACAACTATCTTCATTTTTCAGAAACAGTGAAA
+
CBCCCFFFFFFFGGGGGGGGGGHHHHHHHHHHHHHHHHHHHHHHHHHHHHHHHHGGHHHHHFHGGGGGGHHGGGGGHGHHHHGHHHHHBGHHHHHHHHHGHGHHHHHGGHHHGHHGHHHFFHHFHHHHHHFHHHHHHHHHHFHHHFFHHHHHGHGHHHHHHGHHHHHHHHHCGFHGHHFHEHFHHHHHHGHHFGHHHFH.<DDDGGHHHHGGHGHAGHGFHGGHHHGHFHGGGGGCFBF0BFC/BFBFEG0
@M03495:530:000000000-LYBTV:1:1103:18432:3235 1:N:0:GTGCTCTG+TTCTTCCT
GTCAGCATGTGAGCTTTGGAATTAGTAAATTCGTTGACGACAGAAGGAGCAAGATAACGACCACAGGGAGGGTGGTTTATCAACGGCAAAATATAGATCGGAAGAGCACACGTCTGAACTCCAGTCACGTGCTCTGATCTCGTATGCCGTCTTCTGCTTGAAAAAAAAAAAAAAACGACACTAGCTGTGGGCACACGGTAACACACAGAGCACTCGGTGTGTTGTACGTGTACTTCGCAGTGATTAGTGCA
+
CCCCCFFFFFFFGGGGGGGGGGHHHHHHHHHHGGHHHHGGGGGHHHHHHHHHHHHHHHGGGGGHHHHGGGGGEFGGGHHHHHHHGGGGGGHHHHHHHHHHGGGGHHHHHHGGHHHGHHHHHHHHHFHHGHHHGHGHFHBGHHFGHHHGGCFHGGHHHHHHFFHDGGGGG;?-99-;-.---;/0/00:/:../;/.9-:..000....0/:0:0/..:.;.././00.//;/:000.:.9.00:00:0000
@M03495:530:000000000-LYBTV:1:1103:18738:3270 1:N:0:GTGCTCTG+TTCTTCCT
GTCAGCATGTGAGCTTTGGAATTAGTAAATTCGTTGACGACAGAAGGAGCAAGATAACGACCACAGGGAGGGTGGTTTATCAACGGCAAAATATAGATCGGAAGAGCACACGTCTGAACTCCAGTCACGTGCTCTGATCTCGTATGCCGTCTTCTGCTTGAAAAAAAAAAAAAACAACTTCTACACTCTAGTACATGCGATTACATCTATTAGTACCATTGTTACATCATTAGTCATCACTGAGAGGTCGT
+
CCDCCFFFFFFFGGGGGGGGGGHHHHHHHHHHGGGHHHGGGGGHHHHHHHHGHHHHHHGGGGGHHHHGGGGGEFGGGHHHHHHHGGGGGHHHHHHHHHHHGFGGHHHHHGHGGHHGHHHHHHHHHHHHGFHHGHHHGH1FGHGGHHHHGEGHGHHGHHGHGGHHHGGCE-9---....0111111/1/1111111110.....0111<1<111:1111111111:111011111111110<10010.0<-9
@M03495:530:000000000-LYBTV:1:1103:10119:3330 1:N:0:GTGCTCTG+TTCTTCCT
GTCAGCATGTGAGCTTTGGAATTAGCTGGTTTATCAACGGCAAAATATAGATCGGAAGAGCACACGTCTGAACTCCAGTCACGTGCTCTGATATCGTATGCCGTCTTCTGCTTGAAAAAAAAAAAAAATAACGCGTATTTATTTCTTTTATTTTAAATCAATGATTTATTTTTATACTATAACAATTAGACATATAAGAGATCTTCATCTGTGAACTAGAATCCTGATACTAGATTGTTCACCTGATTCTC
+
CCCCCFFFFFFFGGGGGGGGGGHHGHHHHHHHHHHHHHEGGGGHHHHHHHHHHHGGGGHHBHHHHGHHHGHHHHHHHHHHHHGGHGGHHGDG4BBFHHHGHFEGGHGHHFHHHHGHHBEE/B/<<///0?<1.--<-</000<G000000=00<0C00:0:0:0:0000;0;0.00C000000900000000000;;009/009;0000;;;;FB0;000//99//;://///9//9;////////:////
@M03495:530:000000000-LYBTV:1:1103:16035:3348 1:N:0:GTGCTCTG+TTCTTCCT
GTCAGCATGTGAGCTTTGGAATTAGTAAATTCGTTGACGACAGAAGGAGCAAGATAACGACCACAGGGAGGGTGGTTTATCAACGGCAAAATATAGATCGGAAGAGCACACGTCTGAACTCCAGTCACGTGCTCTGATCTCGTATGCCGTCTTCTGCTTGAAAAAAAAAAAATAATCGCAATTCATGTAGGTAACCACACCTACCTGTCACTATTAACACTACGCTCCAAATCACTTCAACTATCACTATA
+
CBCCCFFFFFFFGGGGGGGGGGHHHHHHHHHHGHHHHHGGGGGHHHHHHHHHHHHHHHGGGGGHHHHGFGGGEFGFGHHHHHHHGGGGGHHHHHHHHHHHGGGGHHHHHHHGGHHGHHHGHHHHHHHGGHHHGHHHFFDGGFFGHHHHGGGHGHHGHHHFFGHHGDCAC?--.9;0;...9:990;0000000009/..:.//;.//;;//:///////////9-.9.//9//://///:////://////
@M03495:530:000000000-LYBTV:1:1103:17160:3371 1:N:0:GTGCTCTG+TTCTTCCT
GTCAGCATGTGAGCTTTGGAGTGAAATCTCTTGTCTTAAGGAATAAAGGAAAAAGATTCCGTCGGAGGCTCGGTGCTCTACAGGTTCAACCTTTGTACTCTATTATTGCCTCACATTCCATCTCTTGTGAAAATATATTTGATTGGCTTTTCTGCAGGTTGTTTGCCAGGACTTTCCAAGACCTCCACTAGAAAACACAATAAACTTTTTGGAAGCTGGACAACTATCTTCATTTTTCAGAAACAGTGAAA
+
BBBBBFFFFFFFGGGGCDGGGGHCEHHHHHHHHGGHHHHHHHHHHHHHHGGHHHGEHHHHFHGGGEGGGHHCGEEFFHHHHHHHGGHHGHFFFBFBGHHHGHHHHHFFGHHHGHGHHFGFGHFHGHHHHGFFDFFHHHHHHGFFDBGHHHHHHHGDG@GHHGGHHGHHGEFHHHGDGFHHFHHHHHHHHHHBFGHHHHGEHHHHHGHHHHGGGGHHFHGHHHEGFHFHFGGFGGGGGGGGGEBFFGFFFG0
@M03495:530:000000000-LYBTV:1:1103:18897:3400 1:N:0:GTGCTCTG+TTCTTCCT
GTCAGCATGTGAGCTTTGGAGTGAAATCTCTTGTCTTAAGGAATAAAGGAAAAAGATTCCGTCGGAGGCTCGGTGCTCTACAGGTTCAACCTTTGTACTCTATTATTGCCTCACATTCCATCTCTTGTGAAAATATATTTGATTGGCTTTTCTGCAGGTTGTTTGCCAGGACTTTCCAAGACCTCCACTAGAAAACACAATAAACTTTTTGGAAGCTGGACAACTATCTTCATTTTTCAGAAACAGTGAAC
+
BBBBBFBFFFFFGGGGGGGGGGHHHHHHHHHHHHHHHHGHGHHHHHHHHHHHHHGGHHHHFGHGGGGGGHHGGGFGGHHHHGGHHHHHHHGHHHHHHHHHHHHHGHHHGHHHHHHHHHHHGGGFHHHHHHGFHHHHHHHHHHHHHGCHHHHHHHEGCFGHHGGHHGHHHHGGHHHHGHBG0GFHHHFHHHF1<F0GFGG<0<0D<DGHHHGCBGGAFF/.:0C:GHEFHGFFFGGGGEBF0;;BBFCF0B0
@M03495:530:000000000-LYBTV:1:1103:11807:3405 1:N:0:GTGCTCTG+TTCTTCCT
GTCAGCATGTGAGCTTTGGAATTAGTAAATGCGTTGACGACAGAAGGAGCAAGATAACGACCACAGGGAGGCTGGTTTATCAACGGCAAAATATAGATCGGAAGAGCACACGTCTGAACTCCAGTCACGTGCTCTGATCTCGTATGCCGTCTTCTGCTTGAAAAAAAAAAAATACATCTAAGATCTCAGCGACAATGCATATGATCGAGTGTGTAACCGCTTCTCTAGACGTTAACATCACATCAACAAGA
+
BBBCCFFFFFFFGGGGGGGGGGHHHHHHHHHHGEGGHHGGGGGHHHHHHGHHHHHHHHGGGGGHHHHGGGGGHHGHHHHHHHHHGGGGGHHHHGHHHHHHGGGGHHHHHHHGHHHGHHHHHHHHHHHHGHHGGHHHFHBDGHGGHHHHG?EHEHHHHHHHFHHGHGGCE@<<<0000<00000000<000.--9-00000<00000...0900.:000---..0000000.../.<0000<00000/:.//
@M03495:530:000000000-LYBTV:1:1103:10174:3414 1:N:0:GTGCTCTG+TTCTTCCT
GTCAGCATGTGAGCTTTGGAGTGAAATCTCTTGTCTTAAGGAATAAAGGAAAAAGATTCCGTCGGAGGCTCGGTGCTCTACAGGTTCAACCTTTGTACTCTATTATTGCCTCACATTCCATCTCTTGTGAAAATATATTTGATTGGCTTTTCTGCAGGTTGTTTGCCAGGACTTTCCAAGACCTCCACTAGAAAACACAATAAACTTTTTGGAAGCTGGACAACTATCTTCATTTTTCAGAAACAGTGAAC
+
DCDDCFFFFFFFGGGGGGGGGGHHHHHHHHHHHHHHHHHHHHHHHHHHHHHGHHGGHIHIHHHGGGGGGHHGGGGGHHHHHHHHHHHHHHHHHHHHHHHGHHHHHHHHHHHHHHHHHHFGHHHGHHHHHFHHHGHGHHHHHGFHHFGHHHHHHHHHHGHHHGHHHGHGEFGHFHHGHGHHGGGHFHFHHHH1>GHHHFE<GHHGDBGHHHGGGHFHHHC.GFGFHHFFHHGGGGHGGGGGBFBFBFCFFG0
@M03495:530:000000000-LYBTV:1:1103:10526:3463 1:N:0:GTGCTCTG+TTCTTCCT
GTCAGCATGTGAGCTTTGGTCCAGCCTGAGTCCTGGTTTATCAACGGCAAAATATAGATCGGAAGAGCACACGTCTGAACTCCAGTCACGTGCTCTGATCTCGTATGCCGTCTTCTGCTTGAAAAAAAAAAACTAAATTTAATTCGCTTGTCTTCTGCTGGTTTACAAGTAAAGAGGTGATATCTGCAGATATTTGTATGAATTTCGAGATATAGATAGATGAACAGTATACATACAGATATTACTTTGAA
+
BBBBBFFFFFFFGGGGGGGC5GHHG2FGFAGGGHFFHHGGHGHDCEGGGEHFHHFHH5FGHF11BFGHFGB1AGCGEGFFG5F3EGDHHGEEEFFHG4F4GEFFCHBFH@FGGEBHFHHBB?333BEC>@<//1?111111?111....<0111111>00//0</=00C<00000/CC.0C0;000:;/0:0;000:;0;0;0;09/:/.;C00000000009;00/0000;0;=009;///9///:/://
@M03495:530:000000000-LYBTV:1:1103:9055:3479 1:N:0:GTGCTCTG+TTCTTCCT
GTCAGCATGTGAGCTTTGGAGTGAAATCTCTTGTCTTAAGGAATAAAGGAAAAAGATTCCGTCGGAGGCTCGGTGCTCTACAGGTTCAACCTTTGTACTCTATTATTGCCTCACATTCCATCTCTTGTGAAAATATATTTGATTGGCTTTTCTGCAGGTTGTTTGCCAGGACTTTCCAAGACCTCCACTAGAAAACACAATAAACTTTTTGGAAGCTGGACAACTATCTTCATTTTTCAGAAACAGTGAAA
+
CCCCCFFFFFFFGGGGGGGGGGGGHHHHHHHGHHHHHHHHHHHHHHHHGHHHHHGGHIIHHIHGG?GGGHHGGEGGHHHHHHHHHHHHHHHGHHHHHHHFHGGHHHHHHHHHHGHHHBHHHHHHHHHHHF?GGGHFHHHHHFHHGGHHHHHFHHHHGHHHHGHHHHFHHEHHHHHGHE1FCGHHHHHGHHHBFGCFECCAGFDDGHHHHHGGHFHECHGFGGGEHHF0CCFFGGGGGFFFGGFBFF0BFC0
@M03495:530:000000000-LYBTV:1:1103:10752:3492 1:N:0:GTGCTCTG+TTCTTCCT
GTCAGCATGTGAGCTTTGGAGTGAAATCTCTTGTCTTAAGGAATAAAGGAAAAAGATTCCGTCGGAGGCTCGGTGCTCTACAGGTTCAACCTTTGTACTCTATTATTGCCTCACATTCCATCTCTTGTGAAAATATATTTGATTGGCTTTTCTGCAGGTTGTTTGCCAGGACTTTCCAAGACCTCCACTAGAAAACACAATAAACTTTTTGGAAGCTGGACAACTATCTTCATTTTTCAGAAACAGTGAAA
+
CCCCDFFFFFFFGGGGGGGGGGHHHHHHHHHHHHHHHHHHHHHHHHHHHHHHHHGGHIHHHHHGGGGEGHHGGGGGHHHHHHHHHHHHHHHHHHHHHHHHHHHHHHHHHHHHHHHHHHHHHHHHHHHHHFHHHHHHHHHHHGHHHFHHHHHHHGHGHEHHHGHHHHHHGEHHGHHGHHHGHHHGHHHHHHFD>GHHHHGEHHHHHFHHHHGGHGCEHHFFHGHHHHHHGHGGFFGGGGGGFGFGGBFGFF0
@M03495:530:000000000-LYBTV:1:1103:10376:3518 1:N:0:GTGCTCTG+TTCTTCCT
GTCAGCATGTGAGCTTTGGAATTAGTAAATTCGTTGACGACAGAAGGAGCAAGATAACGACCACAGGGAGGGTGGTTTATCAACGGCAAAATATAGATCGGAAGAGCACACGTCTGAACTCCAGTCACGTGCTCTGATCTCGTATGCCGTCTTCTGCTTGAAAAAAAAAAAAAAAACATAAATAAAGTGGACAAAGGACTGTTACATACTGACAAGACATATCACATAACTCTACAAAGCTACACTGTCAA
+
CCCCBFFFFFFFGGGGGGGGGGHHHHHHHHHHGAEGHHGGGGGHHHHHHHHHHHHHHHGGGGGHHHHGEEGGBFGEEHHHHHHHGGGGGGHHHHHHHHHHGEFGFHHHHHHGFFHGHHHHGHHGGHHHGGHFGHHHH11@GC?EHHHGGEGHGFHHGHHHFGDGHGGGG;----9-..00000:000000000.9;//./.90000:00000900.///0000900000;0009:000//0000/00:009
@M03495:530:000000000-LYBTV:1:1103:22258:3528 1:N:0:GTGCTCTG+TTCTTCCT
GTCAGCATGTGAGCTTTGGTCCAGCCTGAGTCCTGGTTTATCAACGGCAAAATATAGATCGGAAGAGCACACGTCTGAACTCCAGTCACGTGCTCTGATCTCGTATGCCGTCTTCTGCTTGAAAAAAAAAAAACACCGTTTTTATATTTCGCGCTTCCTACCTTACCGATCTCTATACCTGCCCACAATTCTTTACTGTGTTTCTAATCTTTACTCTCTGCTATCTGTACTTGCATTTCATATGATTCATC
+
CCCCCFFFFFFFGGGGGGGGGGHHHGHHGHHHHHHHHHHHHHHHHGGGGGHHHHHHHGHHHGEGGHHHHHHHEFGHFFGHHHHHHHHHHGBGHGHHHGG4GGGGGHHGHGGGHGHHHHGHFGGFHFGGG//////=/-0.0...111111/.---..;;00.000:/..--.0;BF09000...0.:.0;00000000009;/0;;0;000000009;000:;0:00000000;00000000000990000
@M03495:530:000000000-LYBTV:1:1103:13058:3536 1:N:0:GTGCTCTG+TTCTTCCT
GTCAGCATGTGAGCTTTGGAGTGAAATCTCTTGTCTTAAGGAATAAAGGAAAAAGATTCCGTCGGAGGCTCGGTGCTCTACAGGTTCAACCTTTGTACTCTATTATTGCCTCACATTCCATCTCTTGTGAAAATATATTTGATTGGCTTTTCTGCAGGTTGTTTGCCAGGACTTTCCAAGACCTCCACTAGAAAACACAATAAACTTTTTGGAAGCTGGACAACTATCTTCATTTTTCAGAAACAGTGAAC
+
BBBBBFFFFFFFGGGGGGGGGGHHHHHHHHHHHFHHHHHHGHHGFHHGHHHFHGGGHHHGGHHGGGGGFHHFCEGGHHHGFHHHHHHHHHGGHGHGHHHGHHHHHHHGHHHHEFHGHHHFHHHHHHHHHHFB?EGFHHHHHHHHHEGHFHHHGHHBFFCFF<GFHGFFB<GHHGHGHEDGAGHHGGHHHGHF>FFHE<GEHFHFGFDFGFFGHFFAGHCFHEGGHHGCHHGFFGGGGGGGFFFGGGBFBF0
@M03495:530:000000000-LYBTV:1:1103:21869:3584 1:N:0:GTGTTCTG+TTCTTCCT
GTCAGCATGCGAGCTTTGGTTTATCAACGGCAAAATATAGATAGGAAGAGCACACGTCTGAACTTCAGTCACGTGCTCTGATTCCGTATGCCGTCTTCTGCTTGGCAAAAAAATGCCATACAAATAAGGGTCTCCAGCAATATCGGTCTAAGGCAAAGACCCTTTAGCGTTACGCGTCTGAATCTCTTTACTCACATTAGCATGGAAACGAAAAAGGGCACGATTAAAAAGCGTGCGAAGCTACGGTACTA
+
>11A?FFFF1>AE111B10FA0FFF3DGA0EEAH0FGHFFB221011BFCB100FEH/0FA2111DF1D11@/0B//1111222B0B00021///BF2BDFF@F/01>0BF//<111BF1<1F1111110<00111100@1@2@/<?/<?1?00000000<.0>1<=<-.<....--::.0;C00CFF0000:0;09900/009.;09/....-.....9-9----///9----;9-----///--9--/;
@M03495:530:000000000-LYBTV:1:1103:18140:3659 1:N:0:GTGCTCTG+TTCTTCCT
GTCAGCATGTGAGCTTTGGTCCAGCCTGAGTCCTGGTTTATCAACGGCAAAATATAGATCGGAAGAGCACACGTCTGAACTCCAGTCACGTGCTCTGATCTCGTATGCCGTCTTCTGCTTGAAACAAAAAAAGCAATCTCGTATGCCGTCTTCTGCTTGAAAAAAATCGTGTATTGTACAACTGCACTTGTATTATCACGAACACAGAGAGAACCTTAGAGTTTGGTTGGTCATTGGGTTGATAAGCGCTG
+
BBBBBFFFFFFFGGGGGGGEDCFFFFGHHHHHHHHHFHHHHHFHHGGGGGHHGHHHGHHHEEGAECGFHHFHGEGGEDGHHEFHHG3GHEHFCFDGHBDB4@FF?FFH3>/EGGFGFFFGCG3B3B?0?F<B/@2@D22F0??222?/?/?/1111?110><D0-<./.<../00000000://:0/:;0:00000000...--/.9//;9.//./000000090.9..-.///9//...;//////--.-
@M03495:530:000000000-LYBTV:1:1103:10544:3679 1:N:0:GTGCTCTG+TTCTTCCT
GTCAGCATGTGAGCTTTGGAATTAGCTGGTTTATCAACGGCAAAATATAGATCGGAAGAGCACACGTCTGAACTCCAGTCACGTGCTCTGATCTCGTATGCCGTCTTCTGCTTGAAAAAAAAAAACATAATCAATCTAAAACAGCTGGTCAGTATTTTACCAATGAACACAACAAAGAAATGAATCTCACGGTTAATTCTGCAGGAGACTTAGTTGAACTGCAAACGCATACACACTGCTAAGCCTCGTCT
+
CCBCCFFFFFFFGFGGGGGGGGHHFFHHHFHHHFFHHHFGGGGHHHHFFHHHHHGGGGHHHHHFHGHHHGHHHHGHHFFGGHGFFHGHHGHHFDGHFGHFHGEGGHGHHHGHHHCF?EG<EGGC///22211111?1111??/0<1><<1=0==11<F<111>B/0<00<<.....//./00:0000:00.....0900;000/..9..0;00;0000:0:9090..--..;//:.///;//9///.....
@M03495:530:000000000-LYBTV:1:1103:18818:3679 1:N:0:GTGCTCTG+TTCTTCCT
GTCAGCATGTGAGCTTTGGTCCAGCCTGAGTCCTGGTTTATCAACGGCAAAATATAGATCGGAAGAGCACACGTCTGAACTCCATTCACGTGCTCTGATCTCGTATGCCGCCCTCTGCTTCAAAAAAAAACTATTCTTTAGTCTAACGCAGAGTTATGGTTGAATTCTATAGTGTAGGAGGAAGCTGTAGATGTCATGCTGCCCACTAGAGGCTATGTCATACTACGTGACTTCTATGGTCGACTTCGCTA
+
11>>1CDD1BDFFCFGF1E11AFFGFFFCFFFGFFBEGFGHHA2C0///AF0F12FF2FA/////FGHHAGFC0/0/DFB1@11122B1/FG/F1EGB2F22B?/BFF1//////BE1B11<1B1//<C/<112@1?1?1111<111?@-<-.1>1111>1.<000=0000=0<00000/../..:0;0:CC00000;;000..09./000/9A000000;;90;0.;/C.000///////9--99;-;--
@M03495:530:000000000-LYBTV:1:1103:11911:3681 1:N:0:GTGCTCTG+TTCTTCCT
GTCAGCATGTGAGCTTTGGAGTGAAATCTCTTGTCTTAAGGAATAAAGGAAAAAGATTCCGTCGGAGGCTCGGTGCTCTACAGGTTCAACCTTTGTACTCTATTATTGCCTCACATTCCATCTCTTGTGAAAATATATTTGATTGGCTTTTCTGCAGGTTGTTTGCCAGGACTTTCCAAGACCTCCACTAGAAAACACAATAAACTTTTTGGAAGCTGGACAACTATCTTCATTTTTCAGAAACAGTGAAC
+
AAAAAF1DD@@DFGFFFGGGFCGHGFHGFFG3A1AFEHGEG1EEFFFGBHHFFHGGHHHHF1A/EEE?EAGAE/BEHHHHH1@F1DGFHFFGE@FFG2GGHGHHHGHEHFFHHHHHBHE2BB>1G2B1FGG1FBDGFHDGFDGFD0C1FCGHFHGGHHFFHA<0GGFDC/?FFFD1FDGDCGCBGGFFFGC1<10>FG..0DD0D0=0GHGC::C.C0:CHHF./;:CGCBBFBB90CFG0FBFFF00;B9
@M03495:530:000000000-LYBTV:1:1103:13734:3722 1:N:0:GTGCTCTG+TTCTTCCA
GTCAGCATGTGAGCTTTGGTCCGCCTGAGTCCCTGGTTTATCAACGGCAAAATATAGATCGGAAGAGCACACGTCTGAACTCCAGTCACGTGCTCTGATCTCGTATGCCGTCTTCTGCTTGAAAAAAAAAAAATATTAAACATCACTACAACGCATAGACGCTGCACCATAATACTGTAACAAACTACGTACTTATATCACCGTACCCTTAGTCTCACTGTACAGCTCTCATTCGTGTACCTGCTTCGCAC
+
CBCBCFFFFFFFGGGGGGGGGGGGGGHHHHHHHHHHHHHHHHHHHGGGGGHHHHHHHHHHHGGGGHGHHHHHGHHHGGHHHHHHHHHHHGHHHGHHHFG4FHHGGHHHHGGGHGHHHHHHHGHGHECGCD@//0111=1>111111110110---<.000.-:;E/0/.00:0=000000000..000..0..00900000/.....00/09;00000009000000000009;0/.9/0000.0;0-..-
@M03495:530:000000000-LYBTV:1:1103:21545:3725 1:N:0:GTGCTCTG+TTCTTCCT
GTCAGCATGTGAGCTTTGGACTCCTGACTGGTTTATCAACGGCAAAATATAGATCGGAAGAGCACACGTCTGAACTCCAGTCACGTGCTCTGATCTCGTATGCCGTCTTCTGCTTGAAAAAAAAAAAAATAATTGATTTACGTGACGAAGAAGAGCGTATACATCCATGAGAATCTTAAAATAGCGTATACATACGTAGAACATATAGTTCGTCTGGCTGCTACGCGGTATCTAATGGGCGCTACACTAAC
+
DDCCDFFFFFFFGGGGGGGGGGHHHHHHHHHHHHHHHHHHGGGGGHHHGHHHHHHHGGGGHHHHHHHGHHGGFFHHHHFFDGHHGHHHGHHHGH4BGHGFHHGHG?EHGHHGHHHFFHHHHGGGFG//>011111111=11.00....-.<//0./-<..0000::000:000000000<0;0:0-9.;000000.00..00/000;0;0;...9./;/..:0;.---...00:0000..-----0/0:00
@M03495:530:000000000-LYBTV:1:1103:9605:3734 1:N:0:GTGCTCTG+TTCTTCCT
GTCAGCATGTGAGCTTTGGTCCGCCTGAGTCCTGGTTTATCAACGGCAAAATATAGATCGGAAGAGCACACGTCTGAACTCCAGTCACGTGCTCTGATCTCGTATGCCGTCTTCTGCTTGAAAAAAAAAAATAGATACCAAGCAATGTTTAAAGAGTAGTCACGTGGAACTCTCTAAGAGCTCAGGTCAGAGCTTCAGACAATTGCCATTACTACAGACACGCTCATTTATCACATTCAATCCTTTACCAT
+
CCCCCFFFFFFFGGGGGGGGGGGGGGHHHHHHHHHHHHHHHHGHGGGGGHHHHHHHHHHHGEGGGHGFHHHGHHHGHHHHHHHHHHHHGHGHGHHFHHFHHFFGGHGGEEEHGGHHHHHHGHFGECCFC//0=111111110.0011111111>1>>000000<<..<00000000000:/;00//:00/00/:090000//000;000000000000./9.-...:0;00000;000009;/;0;00000
@M03495:530:000000000-LYBTV:1:1103:22444:3753 1:N:0:GTGCTCTG+TTCTTCCT
GTCAGCATGTGAGCTTTGGAATTAGCTGGTTTATCAACGGCAAAATATAGATCGGAAGAGCACACGTCTGAACTCCAGTCACGTGCTCTGATATCGTATGCCGTCTTCTGCTTGAAAAAAAAAAACAACTCTGATGCTCTGTAATACTTTCACTTTCCTTAACCATCTAGTTGCCCTTTCCATTCTTCATACCCACGGATAACCTCCAACACTTTGGCTCCTTATTGTATTATTACTTCGTCATACTTTTC
+
BBBBBFFFFFFFGGGGGGGGFGHHHHHHHFGGHHHHHGGGGGGHFHHHHHHFHEGEFEGGHFFHHGHHHEHHHHHBHHHHHHFHEHGHHF4F4BEFGCGHHEEEGFGGHHHGHHCGHHF/E/////??F11??1<11?<<<D11<?11111<>1>11=111>=D10/000000000/<00000=00000000//::---:909/0;.///..0900///0.;000009000;00//9//:9..:///////
@M03495:530:000000000-LYBTV:1:1103:22977:3758 1:N:0:GTGCTCTG+TTCTTCCT
GTCAGCATGTGAGCTTTGGAGTGAAATCTCTTGTCTTAAGGAATAAAGGAAAAAGATTCCGTCGGAGGCTCGGTGCTCTACAGGTTCAACCTTTGTACTCTATTATTGCCTCACATTCCATCTCTTGTGAAAATATATTTGATTGGCTTTTCTGCAGGTTGTTTGCCAGGACTTTCCAAGACCTCCACTAGAAAACACAATAAACTTTTTGGAAGCTGGACAACTATCTTCATTTTTCAGAAACAGTGAAC
+
CCDDDFFFFFFFGGGGGGGGGGHHHHHHHHHHHHHHHHFHHHHHHHHHHHHHHHGGHHIIHGHGGGGGGHHGCBEEHHHHHGHHHHHHHHHHHGFHHHHHHFHHHHHGFHHHGHHHHHHHHHHHHGHHHFDGFGHHFHHHHHHHHHFHHHHHHHHGBGGGHCGHHHFHHHHHHHGHGHGEHH0FFGHCGFH<1GHFGHHCGHFHGHHHHHGGFGB.CHBCGHGHHFHHHHFGGGGGGGGG0FFFFGGGGE0
@M03495:530:000000000-LYBTV:1:1103:16936:3802 1:N:0:GTGCTCTG+TTCTTCCT
GTCAGCATGTGAGCTTTGGAGTGAAATCTCTTGTCTTAAGGAATAAAGGAAAAAGATTCCGTCGGAGGCTCGGTGCTCTACAGGTTCAACCTTTGTACTCTATTATTGCCTCACATTCCATCTCTTGTGAAAATATATTTGATTGGCTTTTCTGCAGGTTGTTTGCCAGGACTTTCCAAGACCTCCACTAGAAAACACAATAAACTTTTTGGAAGCTGGACAACTATCTTCATTTTTCAGAAACAGTGAAC
+
CCCCCFFFFFFFGGGGGGGGGGHHHHHHHHHHHHHHHHHHHHHHHHHHHHHHGHGGHIIIHIHGGGGGGHHGGGGGHHHHHHHHHHHHHHHHHHHHHHHHHHHHHHHHHHHHHHHHHHHGHHHHHHHHHHHHHGHHHHHHHHHHHHHHHHHHHGHHHHHHHGHHHHHHHHHHGFHHHHHHEG?GHHHHHHHD<GHHHGHEHHHEHHHGHHGGEHGHFCHFHHHGHHHHHHGGGGGGGGGEFB;CFGGGFG0
@M03495:530:000000000-LYBTV:1:1103:19791:3822 1:N:0:GTGCTCTG+TTCTTCCT
GTCAGCATGTGAGCTTTGGAATTAGTAAATTCGTTGACGACAGAAGGAGCAAGATAACGACCACAGGGAGGGTGGTTTATCAACGGCAAAATATAGATCGGAAGAGCACACGTCTGAACTCCAGTCACGTGCTCTGATCTCGTATGCCGTCTTCTGCTTGAAAAAAAAAAAAAATCATCTGCTCAATAGTGCTCCCGTCACTGCAGTCTGGTCGTGTAGAGTTATGCACATCTATTTCGACAACTATTGAA
+
CCCCCFFFFFFFGGGGGGGGGGHHHGHHHHHHGHHHHHGGGGGHHHHHHHHHHHHHGHGGGGGHHHHGGGGGBFGFEHHHHHHHGGGGGHHHHHHHHHHHGGGGHHHHHHHGHHHGHHHHHHHHHHHHGGHHFHHHHH1FHHGGHHHHGEGHGHHHGHFHHHHHFEG@@C----;00000000000;0;000000......090000000/0;--.:/900:00000000:0000000/:9.-.9000000
@M03495:530:000000000-LYBTV:1:1103:22595:3841 1:N:0:GTGCTCTG+TTCTTCCT
GTCAGCATGTGAGCTTTGGTCCAGCCTGAGTCCTGGTTTATCAACGGCAAAATATAGATCGGAAGAGCACACGTCTGAACTCCAGTCACGTGCTCTGATCTCGTATGCCGTCTTCTGCTTGAAAAAAAAAAAAACAAAAGAAGATAAGCGTAATGCTGGCAACGACTCTATGATACTAATGAGTATGCATGGAGTCGTATCAGATCATGTCTCATAATATGGTGTACCTGTCTAGAGCTACTAGTAACATT
+
CBCCDFFFFFFFGGGGGGGGGGHHHGHHHHHHHHHHHHFHHHHHHAFGGGHHHHHHHHHHHGGGGHHHHHGHCBFHGGHHHHHHHFHHHGGHHGHGFHF4FGGGGHFHHGGGHGHHHHGHEHGHHHGGG@@///<<.000.0<111000-<...<0<00./0.-.-..0000000000<00:0<0000000.0/0/-..<.000000<:00000000000<00:<0000000000000<00:00000000:
@M03495:530:000000000-LYBTV:1:1103:20658:3861 1:N:0:GTACTCTG+TTCTTCCT
GTCAGCATGTGAGCTTTGGTCCAGCCTGAGTCCTGGTTTATCAACGGCAAAATATAGATCGGAAGAGCACACGTCTGAACTCCAGTCACGTACTCTGATCTCGTATGCCGTCTTCTGCTTGAAAAAAAAAAAATAGACAACCGATACGAGAGTATCACAAGCTAAAATAGATCGCTGCTACTAACACTTATGTCATTCCTAGCTAATCTGGTACACGATGTATAGATGCATCGAGCGATTATTCATACAAC
+
BBBBBFFFFFFFGGGGGGGAAGGHFC4FHHFEGDGHHHGGHHHHFGGGGGHFGFGEHFHFHGGEEEEFGHHAEFF??FGGHHHF@FFFHEBEFCGFHFF4F@BFEBFG@E/>GFEDDFHHHFGHHHGFGG/<>0111110.>>---<.<..-/0000;00../:000000000.....000000///09;000;00000000/00900;0000//9.-9.:///////////.;..9-...//;//;////
@M03495:530:000000000-LYBTV:1:1103:22935:3896 1:N:0:GTGCTCTG+TTCTTCCT
GTCAGCATGTGAGCTTTGGAATTAGCTGGTTTATCAACGGCAAAATATAGATCGGAAGAGCACACGTCTGAACTCCAGTCACGTGCTCTGATCTCGTATGCCGTCTTCTGCTTGAAAAAAAAAAAAAAACCTTCGATCATCATACATAATCAATCTTTCTTAATATAATTTGAGTCGTTAAATGATGAACTATCTAGCCTGAGCCCTCGCGCTTAGTCGTACCTGTGTTCACTCACACATTCCATTCCTGC
+
BBAABFFFFFFFGFGGGGGGGGHHGHHHHHHHHHGHHHGGGGCHHHHHHHHHHHGGEEFFFGGHHGHHHGHHHHFGHHHHHHGHHHGHHHFG@GHHFEGGGFEFCHGFHHHHHH0FGGCEG@//>//<-..011.>10<00000000000<0000<0;0::000;0000000;.00-:..;9;00009090000;090/0.//0:C/.-----.:000.;...00900/00:00/000.090000000000
@M03495:530:000000000-LYBTV:1:1103:21428:4012 1:N:0:GTGCTCTG+TTCTTCCT
GTCAGCATGTGAGCTTTGGTCCAGCCTGAGTCCCTGGTTTATCAACGGCAAAATATAGATCGGAAGAGCACACGTCTGAACTCCAGTCACGTGCTCTGATCTCGTATGCCGTCTTCTGCTTGAAAAAAAAAATAATAAACTTCACTATGTAACAACTTGTGTTCTCATATCCACGCATGCATCTTCATTAATGTTTTCTCTCTCCGCTGCTCATCTGCTGGTCATTTATCTACCCTTTCCTTCAAGCACTT
+
BBAABFFFFFFFGGGGGGFEGGHFHGHHGHGHHHFGHFFFGHHGHHGGGGGHHHHFHHHGFAEGGGFHHGHFHCHHBFFHBFGHHGBGHHGGEEGGGHGFEGHEFAF3FF@/>FFHHHHHGH0GFHHGG/@CC21@111111111??11?11111.1=1<1001111>10<00/.<-..000000000:00<0000/00;00;:/.;;-.0000;00000/:0;00;0090000.0/0;////////..//
@M03495:530:000000000-LYBTV:1:1103:14273:4015 1:N:0:GTGCTCTG+TTCTTCCT
GTCAGCATGTGAGCTTTGGTCCAGCCTGAGTCCTTTGGTTTATCAACGGCAAAATATAGATCGGAAGAGCACACGTCTGAACTCCAGTCACGTGCTCTGATCTCGTATGCCGTCTTCTGCTTGAAAAAAAAAAAAAAGTCACACATCTTATATCCTATGCCGTCTTTTGCTTGATAACAAAAAAATTAGCTCCACATATCTACTAACTCTCTTGCTACGTTCAGTACACTGTTTGTAGATTGATTCGCTAT
+
BBBBAFFFFFFFGGGGGGGGGGFHHGHHHHHHHGGHHHHHHHGHHGHGGFEGHHHHHGHHHHHGGGGFHHHHHHGHFHFHGGHHHHHHGHHGHHHGHHHFHFHGFFFHHGFEGGHEHHEFHHHH3GFEGGGF///--.11111/<00=GF00=<00<=000-.;:.00;0::0.000000.:.--./00900////000000;////9///;//99//.;9B//////////;;/9/;//9//;//..;..
@M03495:530:000000000-LYBTV:1:1103:19753:4017 1:N:0:GTGCTCTG+TTCTTCCT
GTCAGCATGTGAGCTTTGGTCCAGCCTGAGTCCTGGTTTATCAACGGCAAAATATAGATCGGAAGAGCACACGTCTGAACTCCAGTCACGTGCTCTGATCTCGTATGCCGTCTTCTGCTTGAAAAAAAAAAAAATCACATAAAGCGGCGCTTGACGTTCTGATCTCAACTTCCGACTATAAGTACGACTCTGTCATAGTCACTCCCGTGTCATGTGCAACTGCTCGCTCGTCGATCCTACTACGTCGTCTG
+
CCCCCFFFFFFFGGGGGGGGGGHHHGHHFHGHHHHHHHHHHHHHHGGGGGHHHHHHHHHHHGGGGHHHHHHHGGHHCFGHHGHHHGHHHGHHHGHGHFB4FHHGGHHHHGGGHGHHHHHHHHHGHHGGG//@</>111111111>.---::;..0.../.00000000/0000..-;-;;F0;00.....9:000:000;0000/:..../000000000//000.-..--.-;9..000000?9.-9:.9
@M03495:530:000000000-LYBTV:1:1103:21854:4075 1:N:0:GTGCTCTG+TTCTTCCT
GTCAGCATGTGAGCTTTGGAGACTGGTTTATCAACGGCAAAATATAGATCGGAAGAGCACACGTCTGAACTCCAGTCACGTGCTCTGATCTCGTATGCCGTCTTCTGCTTGAAAAAAAAAAAACACCACACACTCCGATGCAGCTAGCATGTCTTATGATGTTGTTTACTTTGACATTAGCATTGCACACACCCTCTATCTCTGCATTCCACATCTCGTCCACGTAATGCTATACTATCATCCTTCAATGC
+
CCCCCFFFFFFFGGGGGGGGGGGHHHFGHHHHHHGGGGFGHHHHHHHHHHHGGGGHHHHHHGGGHHGHHHHHHGHHHHHG?FHGHGHGH4GGHGGHHHHGGFHFDHHGHHGA3FGHGFC@C///??//=/<?/?<0.-...111/0<00<000000000=0000/.:00;;0000;00::/:000000:.:..;../;0;0000:000;00000;00.:...0../..000000000;00;0000:000:0
@M03495:530:000000000-LYBTV:1:1103:17124:4084 1:N:0:GTGCTCTG+TTCTTCCT
GTCAGCATGTGAGCTTTGGTCCAGCCTGAGTCCCTGGTTTATCAACGGCAAAATATAGATCGGAAGAGCACACGTCTGAACTCCAGTCACGTGCTCTGATCTCGTATGCCGTCTTCTGCTTGAAAAAAAAAACTAACGAAAATAACTCAGACTGTTCCTCGTATCTCCATCATTCTTCCTACCACTAACAGAATCATACACTCCTCACTTCTTATCAATCAATTCTCCACTACTGCTATCATTCATCTCAC
+
CCCCDFFFFFFFGGGGGGGGGGHHHGHHHHHHHHHHHHHGHHHHHHGGGGGHHHHHHHHHHHGEFGGGHHHHHGHHHGHHHHHHHHHHGFEHGHGHHHHFDGGH?FFFHHGFGHGGHHHHHGGFFHHGG/C//1?11/////11111111<111<11111<../.0<0000<0000000000.;00;0000/00000;9000//0/0.000000;0000000000000090//000000/0;00009000;
@M03495:530:000000000-LYBTV:1:1103:9121:4093 1:N:0:GTGCTCTG+TTCTTCCT
GTCAGCATGTGAGGCTTTGGAGGGTGGTTTATCAACGGCAAAATATAGATCGGAAGAGCACACGTCTGAACTCCAGTCACGTGCTCTGATCTCGTATGCCGTCTTCTGCTTGAAAAAAAAAAAAAACCTATGTCATATTGTAGTTTTAATGGTGCTGTATATTCACATGTATTCTGACTCTTCGACTGTACCACGTGCACGTACGTCAGGCGATTGACACTCAGAGTAACATGCTATGATAGCGTGGTAGA
+
CCCCCFFFFFFFGGGGGGGGGGGGEFGGGHHHHHHHGGGGGHHHHHHHHHHHGGGGHHHHHHHGHHHGHHHHHHHHHHHHGHHHGHHHHHFGHHGGHHHHGFFHGHHHHHHHHGHHHGGGCC/>--..011110000=0000000000000<=0000;C0<0000000;00000000000;0;..9..:B0C0:99...0../.;/...:/9--9.000:;//0000000:00000;00000:-..-.0:0
@M03495:530:000000000-LYBTV:1:1103:8258:4095 1:N:0:GTGCTCTG+TTCTTCCT
GTCAGCATGTGAGCTTTGGACTCCTGACTGGTTTATCAACGGCAAAATATAGATCGGAAGAGCACACGTCTGAACTCCAGTCACGTGCTCTGATCTCGTATGCCGTCTTCTGCTTGAAAAAAAAAAAAATAGAAAACTAAGAAGTGCGAACTGGCTGGTGAATATTTTGCACGTGATATAACACCTGCGATAGAGCACGATGTAAAGACGTGGAAAGATTCGATGTGTGATAGTCAAGAATATTCTATTCG
+
CCCCCFFFFFFFGGGGGGGGGGHHHHGHHHHHHHHHHHHHGGGGGHHHHHHHHGHHGGGGHHHGHHHGHHHGGHHHHHHHHHHHGHHHGHHHHF4FGHGGHHHHGGGHGHHHHHHHGHHHHGGDF/<//0111110<1<11110>11<.--.0/./<.//000:00000000..../0009000.//.9-.9.0;00.-;...00;00/.....00./000.000:00.0;00;0000090000000000/
@M03495:530:000000000-LYBTV:1:1103:21395:4095 1:N:0:GTGCTCTG+TTCTTCCT
GTCAGCATGTGAGCTTTGGTTTATCAACGGCAAAATATAGATCGGAAGAGCACACGTTTGAACTCCAGCCACGTGCTCTGAAGTCGCATGCCGTCTTCTGCTTGAATAACTCACATTCCATCTCTTGTGAAAATATATTTGATTGACTTTTCTGCAGGATGTTTGCTAGTACTTTCCAAGACCTCCACTAGAACACACAATAAACTTTTTGGTAGCTGGACAACTAGCTTCATTTTTCAGAAACAGTTAAC
+
BABBBFFFFFFFGGGGGGGAFGBFAGBGEE22A22BA5DFA55A2EFG222B1F10G13A55FD53AF3112EGHHEHHB553B4B/>11E3/E/B1FG@44B?F3443343B3FB4FHHHFDGDHHHFHHGGF1BFDGH2?FB?1B1@@1>F2@F10/@11@@0<1111@<11<GHHGFF0<F1<0FGCC11</CG..EH0<DHGH0=GCA.00/;CCFFGFH//09B0009;090/0009//:/00000
@M03495:530:000000000-LYBTV:1:1103:12545:4103 1:N:0:GTGCTCTG+TTCTTCCT
GTCAGCATGTGAGCTTTGGAATTAGCTGGTTTATCAACGGCAAAAATAGATCGGAAGAGCACACGTCTGAACTCCAGTCACGTGCTCTGATCTCGTATGCCGTCTTCTGCTTGAAAAAAAAACAAAAACACTGTAACTCTCTTCTAAGTATGTCTAAATAAGATACCAAATGCAACTATAACTTATGAAATACAGTTACCAATATCGATGACTGCATATAATCTAGACCATCAACTGAAGTATCATATCTC
+
BBCCCFFFFFFFGGGGGGGGGGHHHHHHHHHHHHHHHHGGGGGHHHHHHHHHHGGGGHHHHHHHGHHHGHHHHHHHHHHHHGHHHGHHHHGDHHHGGHHHHGGGHGHHHHHHHFHHHFGCCC/??00=//022>221111111111111111111111<11111111>1.1100=0/0000000000<000::0000000000000..<00000<000::0000<0000<0000/:/0000000000000<
@M03495:530:000000000-LYBTV:1:1103:17193:4119 1:N:0:GTGCTCTG+TTCTTCCT
GTCAGCATGTGAGCTTTGGAGTGAAATCTCTTGTCTTAAGGAATAAAGGAAAAAGATTCCGTCGGAGGCTCGGTGCTCTACAGGTTCAACCTTTGTACTCTATTATTGCCTCACATTCCATCTCTTGTGAAAATATATTTGATTGGCTTTTCTGCAGGTTGTTTGCCAGGACTTTCCAAGACCTCCACTAGAAAACACAATAAACTTTTTGGAAGCTGGACAACTATCTTCATTTTTCAGAAACAGTGAAC
+
CCCCBFFFFFFFGGGGGGGGGGHHGHHHHHHHHGHHHHHHHHHHHHHHHHHHGHGGHIHHHHHGGGGGEGHGGEEGHHHHGHHGHHHGHHHHFHHHGHHGHFHHHHHGHHHHHHHHHHHHHHHHHHHHHHGHHGHHHHHHHHHHHEGHHHHGFHHHHHHFHDHFFHHHHHGHHHHHFHGFCHGHHHHCFHHEFFGHHHHEHHHHHHFGHHGGHHGHCF;CHFCAGHHHHHGGGFFFGGGGEGGGGGFGGG9
@M03495:530:000000000-LYBTV:1:1103:16468:4129 1:N:0:GTGCTCTG+TTCTTCCT
GTCAGCATGTGAGCTTTGGAGTGAAATCTCTTGTCTTAAGGAATAAAGGAAAAAGATTCCGTCGGAGGCTCGGTGCTCTACAGGTTCAACCTTTGTACTCTATTATTGCCTCACATTCCATCTCTTGTGAAAATATATTTGATTGGCTTTTCTGCAGGTTGTTTGCCAGGACTTTCCAAGACCTCCACTAGAAAACACAATAAACTTTTTGGAAGCTGGACAACTATCTTCATTTTTCGGAAACAGTGAAC
+
CCCCCFFFFFFFGGGGGGGGGGGHHHHHHHHHHHHHHHDHHHHHHHHHHHHHHHGGHHHHHHHGGGGGGGHGGGGGHHHHHHHHHHHHGHHHHHHHHHHHHHHHHHHHHHHHHHHHHHHHHHHHHHHHHFHHEGHHGHHHHFHHHHHHFHHHHHGBFFGHHGGHHHHGHHHHHHGHHHGHEHHHHGHHHHHHFGHHHGECGHHDDDGGFHGGFBGHHHFHHGAGGHGHGHGGGGGGGGGGBEGGGGFFGG0
@M03495:530:000000000-LYBTV:1:1103:15518:4158 1:N:0:GTGCTCTG+TTCTTCCT
GTCAGCATGTGAGCTTTGGAATTAGTAAATTCGTTGACTGGTTTATCAACGGCAAAATATAGATCGGAAGAGCACACGTCTGAACTCCAGTCACGTGCTCTGATCTCGTATGCCGTCTTCTGCTTGAAAAAAAAAAAAACAACCAGAGTGTAGTCCTAAGTAGATGCCAGCACGATTCAGCGTGACGTAAGCGTTATCGTTAACCGTGTAACAGCATAGATATACTTACATAGTAGTAATATTATCGTGCT
+
DDDDDFFFFFFFGGGGGGGGGGHHHHHHHHHHGHHHHHHHHHHHHHHHHHGGGGGHHHHHHHHHHHGGGGHHHHHHHGHHHGHHHHHHHHHHHHGHHHGHHHHHDHHHGGHHGHGGGHGHHHHHHHHFHHHGGGG@//>.....>.0<00000=00000/0000=00000:/.-.<.0000..........0-....0.:...00-9../0000./<00000000<0000000<:000:0000::09/...
@M03495:530:000000000-LYBTV:1:1103:22531:4211 1:N:0:GTGCTCTG+TTCTTCCT
GTCAGCATGTGAGCTTTGGAGTGAAATCTCTTGTCTTAAGGAATAAAGGAAAAAGATTCCGTCGGAGGCTCGGTGCTCTACAGGTTCAACCTTTGTACTCTATTATTGCCTCACATTCCATCTCTTGTGAAAATATATTTGATTGGCTTTTCTGCAGGTTGTTTGCCAGGACTTTCCAAGACCTCCACTAGAAAACACAATAAACTTTTTGGAAGCTGGACAACTATCTTCATTTTTCAGAAACAGTGAAC
+
AAAA?FFFDFFFGGFFG11BFA1EEG3FHHGHHGFFHH3DGFBECH1D1GAFBGFFHHHFF1BAE/FGGHHGC/EEFDD1@GGFFBFG2GEGGBFFFFHHFEHHFGD1DGGF>GHGHHHBDGHFHFHHH22>11FF2BFGHFFH10B100BFGF1FG0@@0?GGCFHFGEGGHE1GFBFDFB0G>>0F1F1111<><C.C0D0<<GFEDGCG/0/.CG:GHFFAC/CGF0BBFGF9FFCF0;//:9;00;0
@M03495:530:000000000-LYBTV:1:1103:13491:4217 1:N:0:GTGCTCTG+TTCTTCCT
GTCAGCATGTGAGCTTTGGTCCAGCCTGAGTCCTGGTTTATCAACGGCAAAATATAGATCGGAAGAGCACACGTCTGAACTCCAGTCACGTGCTCTGATCTCGTATGCCGTCTTCTGCTTGAAAAAAAAAAAACCCAATACACATACATAACAACATTCATTGAGATTACACCTAATGATCTCATCTTTATTGATCCTACGCCTACTGCACACTATACATATCGGATTCCTACCTACAGTACACTCTTCTA
+
CCCBBFFFFFFFGGGGGGGGGGHHHGHHHHHHHHHHHHHHGHHHHGGGGGHHHHHHHHHHHGGEGHHHGHHHGHHHGHHHHHHHHHHHGGGHHGHHHGGFGHHGGHHGHGGGHGGHHFHHHGCFGHF/CD/<////..><11111<<1>=1100../=0<00000.=<00::/;//:0000000:0<;<;000;;00000.--../:;09/0.//00009000.-...;9///.//////9///::////9
@M03495:530:000000000-LYBTV:1:1103:12991:4224 1:N:0:GTGCTCTG+TTCTTCCT
GTCAGCATGTGAGCTTTGGAGTGAAATCTCTTGTCTTAAGGAATAAAGGAAAAAGATTCCGTCGGAGGCTCGGTGCTCTACAGGTTCAACCTTTGTACTCTATTATTGCCTCACATTCCATCTCTTGTGAAAATATATTTGATTGGCTTTTCTGCAGGTTGTTTGCCAGGACTTTCCAAGACCTCCACTAGAAAACACAATAAACTTTTTGGAAGCTGGACAACTATCTTCATTTTTCAGAAACAGTGAAC
+
BBBBBFFFFFFFFFGGGGFGFA4GHHGHGHHHHAGGHHFHCGFGGHHHHHHHHGGGHHHHBEGG?EGGEHHGFEECHHHHHHHHHHHHHHGGFGHFFFGHHFHHHHBGFHFHCAGHHHHHHHHHHHHHG4BFBFGHHHHHHHHHH0CGFHGHGGBGHHHGFDHHFFGHFCHAGC?GG1GFGE0FCEF0DHHB1<FFEHFEBFGF0DGHHHGGF:FEGHCF.GG.CFHFFCFFGGFF09F000/;FF0FGF9
@M03495:530:000000000-LYBTV:1:1103:8083:4226 1:N:0:GTGCTCTG+TTCTTCCT
GTCAGCATGTGAGCTTTGGAGTGAAATCTCTTGTCTTAAGGAATAAAGGAAAAAGATTCCGTCGGAGGCTCGGTGCTCTACAGGTTCAACCTTTGTACTCTATTATTGCCTCACATTCCATCTCTTGTGAAAATATATTTGATTGGCTTTTCTGCAGGTTGTTTGCCAGGACTTTCCAAGACCTCCACTAGAAAACACAATAAACTTTTTGGAAGCTGGACAACTATCTTCATTTTTCAGAAACAGTGAAC
+
BBBB3FFFFDFFFFGGGGBGFBFHHHFFHHHHHGFHHHGGHCEGHHHFBHCGHFEFHHF5BGFEEEEGGEFGEEE@GGFGHHHHHH3EEG??GGE@GHHHHBFHFEHFH3GHGEHHHFDBGHFFHHHGBG??3BGHHHHHHHHHEGHCCGFFHHHFHHHFHGAGBGGHHHHHFHB1F111FG0<<<F<FHHGFD0FHHEGDGHHGH0DGDC@::GG0CHA.:CEFF0<GGBFGGGB;B0CF0FGGF0BFB9
@M03495:530:000000000-LYBTV:1:1103:19445:4235 1:N:0:GTGCTCTG+TTCTTCCT
GTCAGCATGTGAGCTTTGGAATTAGCTGGTTTATCAACGGCAAAATATAGATCGGAAGAGCACACGTCTGAACTCCAGTCACGTGCTCTGATCTCGTATGCCGTCTTCTGCTTGAAAAAAAAAAAAATACAATCATGATCTACAATAATGCAGTATATCTATGATTATGCATGCAAGGACTAATTCGTCAGTAAGCGGTCATGAACTACATAATCTGCGTCGCTACTTACGGCCTTGACAAATTGCCGTTG
+
EEEEDFFFFFFFGGGGGGGGGGHHHHHHHHHHHHHHHHGGGGGHHHHHHHHHHHGGGGHHHHHHHGHHHGHHHHHHHHHHHHGHHHGHHHHFEFHHGGHHHHGGGHGHHHHHHGHFHHHE?FGG///??1111=11111111<11111<11111111111111<111111==100<0...//0111./<..11<10--.<.111111:BB111::111-<-<-<.-0<11..--.000011/11110-...
@M03495:530:000000000-LYBTV:1:1103:17538:4251 1:N:0:GTGCTCTG+TTCTTCCT
GTCAGCATGTGAGCTTTGGAATTAGCTGGTTTATCAACGGCAAAATATAGATCGGAAGAGCACACGTCTGAACTCCAGTCACGTGCTCTGATCTCGTATGCCGTCTTCTGCTTGAAAAAAAAAAAAAAACTTTACCCAGCCTCATATTAGCTTCCTACCAAGACCGTTTTACTCTTGCTCTCCTTGGCACATCATGTTGCTTTGCTGTGCGACTACTCCACGATACCTACTCTAACTGTCTACACTTTCGT
+
CCCDDFFFFFFFGGGGGGGGGGHHHHHHHHHHHHHHHHGGGGGHHHHHHHHHHHGFGGHHHHHGHGHHHGHHHHHHHHHHHHGHHHGHHHGHHHHHGGHHHHGGGHGHHHGHHHGHHHHGGGGDD/</-.11111101.0.//0000000/=00<000.00..//-../.00000;0000;0/0000/00/00;;000;000000909/0.9---/00009.-..-0;0/9:00:000000000/0000.9
@M03495:530:000000000-LYBTV:1:1103:23471:4292 1:N:0:GTGCTCTG+TTCTTCCT
GTCAGCATGTGAGCTTTGGAATTAGCTGGTTTATCAACGGCAAAATATAGATCGGAAGAGCACACGTCTGAACTCCAGTCACGTGCTCTGATCTCGTATGCCGTCTTCTGCTTGAAAAAAAAAAAAACCACCTAGTGCTATCTCCATTCCGTCTTACCATGTCCCGATAGTTTACTTGTATTTGTTTCCTATCCTCCTACGTGTCTCTAGCGCGCACCTATTCGCTTATCCGCGATATCCACCATATCCCC
+
BABBBFFFFFFFGGGGGGGGGGHHGGHHHCHHHGHHHHGFFGGHHBGHHHHHHFGGEFHHGHHHHGHHHGHHHHHHGGHHGHGFHHEGHFGHGFGFGGHGHFFEEFFHHHHEHHHFHG0EEC@//<</////01111111<01>1<1111/<...00/<=00000-=--.00;00000:0;0000//000090/00//09..///0;;000-------////:...9./;/.;--:.;:///..//////.
@M03495:530:000000000-LYBTV:1:1103:13001:4294 1:N:0:GTGCTCTG+TTCTTCCT
GTCAGCATGTGAGCTTTGGAGGGCAAGAAGTGGTTGTGACTGGTTTATCAACGGCAAAATATAGATCGGAAGAGCACACGTCTGAACTCCAGTCACGTGCTCTGATCTCGTATGCCGTCTTCTGCTTGAAAAAAAAAAAATAATCAACTTGTAGCATCGGACTCTATGAGTGTCGTCCTCGGATAATCAGACAATAGTACGATACGCTGCGGATAAACCTGTTGTTCAGATGCGCATCAGTGGTCGTTCGT
+
CCCCDFFFFFFFGGGGGGGGGGGGGGGHHHGGHGGGGGHHHHHHHHHHHHHHGGGGGHHHGHHHHHHHGGGGHHHHHHHGHHHGHHHHHHHHHHHHGHHHGHHHHHBHHHGGHHHHGGGHGHGHHHHHHHHHGCGF@<--<111111/0000000000...--/:0:00:0000.:...0.....00;0000;/000009...9-.....---;9000//.000;.0000:00-:-.-9000/00--..9.
@M03495:530:000000000-LYBTV:1:1103:23754:4299 1:N:0:GTGCTCTG+TTCTTCCT
GTCAGCATGTGAGCTTTGGTCCAGCCTGAGTCCTGGTTTATCAACGGCAAAATATAGATCGGAAGAGCACACGTCTGAACTCCAGTCACGTGCTCTGATCTCGTATGCCGTCTTCTGCTTGAACAAAAAAAAAGTGCTCGGCTACGCTGTGGGAGGGTGGAGTCCCCGGTGTACCGGTGGACTGAGCATCACGCACGTTGGCACCCTATTCGTAGTGTGGCACTTTTCTCCTTATCACACGCCGTGCTCCC
+
AA3AAFFFDFFFGFGGGGFGDCGHGGCGGHGHHHHHHHHHHHHFFEGEEGAFHHHBF5DGFGFAEAEGFGGHABB??DFFFHHEGEFFFF1FGGBGFBD4GFGGEHHEGG>EHFF4BFDGB0F340BG//////<11@??//?/<?-...00<..--<<-../:0/.-:A-.000.-9@../:./0/90000.9--9....///...9;//.;9.9///..././///////;/9/////--9--9..;/.
@M03495:530:000000000-LYBTV:1:1103:9145:4308 1:N:0:GTGCTCTG+TTCTTCCT
GTCAGCATGTGAGCTTTGGTTTATCAACGGCAAAATATAGATCGGAAGAGCACACGTCTGAACTCCAGTCACGTGCTCTGATCTCGTATGCCGTCTTCTGCTTGAAAAAAAAAAATAAAATAGTACATGTAAACGGTGACGATCTGTACAAGCTTCGTGACCCAAACTAATAGCATCATCTTCATATCTAATCGTGTCTACTTCGACTCATAAATCCCTCAGATGCCTTCCTCACACACACGTAGTAAGAT
+
CBCDDFFFFFFFGGGGGGGGGGHHHHHHGGGGGHHHHHHHHHHHGGGGHHHHHHHGHHHGHHHHHHHHHHHHGHHHGHHHHHFHHHGGHHHHGGGHGHHHHHHHBGHHHGGGG//02222222>222222D22>/////1///.01>11<11.111-0./.1/....010111<110011:111:<1111110..../1<1111.....0111111<0<:.001100110/<10900....-./..111<1
@M03495:530:000000000-LYBTV:1:1103:11437:4324 1:N:0:GTGCTCTG+TTCTTCCT
GTCAGCATGTGAGCTTTGGTCCAGCCTGAGTCCCTGGTTTATCAACGGCAAAATATAGATCGGAAGAGCACACGTCTGAACTCCAGTCACGTGCTCTGATCTCGTATGCCGTCTTCTGCTTGAAAAAAAAAAAAAGATAACGAATGCAGATACCAGCAACTGCACCAACAAAATCTGTTAACTGTATATCTATACAGTCGATCACAGCTGTCTATAGCGCCAATGAGTCTACTACCATCACTATGTCTCTC
+
BBBBBFFFFFFFGGGGGGFGGGHHGGHHFHHHHHHHHGGHHHHHFHGGGGGHGHHHHHHHHHGGGGHHGHHHHGHHHGHHHHHHHHHHHHGHHHGGHHFHFFHHCFFHHHGGFHGHHHHFFH?CDHHGCB/>>/<..1111><../00000<0<C0.//.//<0/:......:0/;0000;;;0;0090000;;00000...../00AB/00000;0/---.-/////9////9/./;///;///9/9//:
@M03495:530:000000000-LYBTV:1:1103:23514:4330 1:N:0:GTGCTCTG+TTCTTCCT
GTCAGCATGTGAGCTTTGGTCCAGCCTGAGTCCCTGGTTTATCAACGGCAAAATATAGATCGGAAGAGCACACGTCTGAACTCCAGTCACGTGCTCTGATCTCGTATGCCGTCTTCTGCTTGCAAAAAAAAATACCAAATCACCCTAAAATGAAACACACAAGTAAGTACTCCAAACCTTTTCAAAACATAAATTGTTACGAATTCTTTATCTCATCCAGCTACCATTTCGTATATGCCCTCGTCACAAAA
+
AAAAABFF1BFFGFGCED1GG11AAC000FF1FGBGG11BFE2F20E//EECCHH2EFH2ACCG/E0BGCAF0>FEG/12G1GEGCHHFG/>>F?F1@1@12FFF>GC2G>>/BF2>11FGH/1BBF//>C/@@F11@G1<1F0<F0F1111<111><..A.<DF000=DHFH/<0.CGF00;0;F0..00000:000;0..;..C90009B0;000000/00;/0;0;9/9///000;/9--:-9-/:--
@M03495:530:000000000-LYBTV:1:1103:10995:4336 1:N:0:GTGCTCTG+TTCTTCCT
GTCAGCATGTGAGCTTTGGACTCCTGACTGGTTTATCAACGGCAAAATATAGATCGGAAGAGCACACGTCTGAACTCCAGTCACGTGCTCTGATCTCGTATGCCGTCTTCTGCTTGAAAAAAAAAAATCCACAATAGGAGTTACTACGTGGGCTGTTACGGCCTGTCCCCATGCTAGCGGCTGGAGTGGAGAGCAGTTACGTAACATAAGGCTACAACACACCAAAGTCTATACCGTCAGTGTCTAGTTGA
+
CBBBCFFFFFFFGGGGGGGGGGHHHFBGHHHHHHHHHHHHGGGGGHHHFGHHHHHHGGGGHHHHGHHGHHHGHGHHHHHHHHHHGHHHGHFHB44BGHFEHFFHGGGGFHHHFHHFGFFGFEC@//<022111/1?11100<1<111.00.-.0..000.<--<.0/0<;C///0:0/-----:C./;;09/;.//0000.90../://///9/:///...;.99./;///:///..9..9//////////
@M03495:530:000000000-LYBTV:1:1103:23360:4381 1:N:0:GTGCTCTG+TTCTTCCT
GTCAGCATGTGAGCTTTGGAGTGAAATCTCTTGTCTTAAGGAATAAAGGAAAAAGATTCCGTCGGAGGCTCGGTGCTCTACAGGTTCAACCTTTGTACTCTATTATTGCCTCACATTCCATCTCTTGTGAAAATATATTTGATTGGCTTTTCTGCAGGTTGTTTGCCAGGACTTTCCAAGACCTCCACTAGAAAACACAATCAACTTTTTGGAAGCTGGACAACTATCTTCATTTTTCAGAAACAGTGAAC
+
AA>AAFFFFFFFCGGGGGGFGGFGHHHHHHHGHHHHHHHHHFHHFHGHGHHHHHGGHHHGHFGEEEGCGHHGEEEEHHHGFHHHHHHHHHAGHHHFGHHHHGHHHHGHHGGFHHHFHGFFHDFHHHHHH4?FHFHHHHHHHFGGGGHHHHEHHGEDCHHHHGHGCHGHHHFG01GF1<<FHHHHHHHFHBHG1FGG.GE.D/0<CGGHHH?CCG/AC0C:G0G./:;0CBF0FFGFGGBBBFFFGGFF00:
@M03495:530:000000000-LYBTV:1:1103:12527:4386 1:N:0:GTGCTCTG+TTCTTCCT
GTCAGCATGTGAGCTTTGGAGGGCAAGAAGTGTGGTTTATCAACGGCAAAATATAGATCGGAAGAGCACACGTCTGAACTCCAGTCACGTGCTCTGATCTCGTATGCCGTCTTCTGCTTGAAAAAAAAAAAAAGAAAAGTGATTACCACATCTGAAGGTTGTCTCCCAGGACTACATAATATATGATCATGTAAGCATAATAACAACTTTTACCGCTAGACACTCATATACACAATGTGGTACTGGTGCGC
+
DCDCCFFFFFFFGGGGGGGGGGGGGGGHHHHGGHFHFHHHHHHHGGGGGHHHHHHHHHHHGEGGGHHHHHHGHHHGHHGGHHHHHHHHGHHHGHHHHHFHHHGGHHGGGEGHGHHFHHHHHFGGFGDC@?><<<.0<00>100<0000<.<00000000:/.0000:/0...://:0000000:000000000;0:0;;F0000:0;0;00000.-9-.0:;/0//;0000000.00000/00000;/0--
@M03495:530:000000000-LYBTV:1:1103:9695:4427 1:N:0:GTGCTCTG+TTCTTCCT
GTCAGCATGTGAGCTTTGGAGTGAAATCTCTTGTCTTAAGGAATAAAGGAAAAAGATTCCGTCGGAGGCTCGGTGCTCTACAGGTTCAACCTTTGTACTCTATTATTGCCTCACATTCCATCTCTTGTGAAAATATATTTGATTGGCTTTTCTGCAGGTTGTTTGCCAGGACTTTCCAAGACCTCCACTAGAAAACACAATAAACTTTTTGGAAGCTGGACAACTATCTTCATTTTTCAGAAACAGTGAAC
+
BACBCFFFFFFFGGGGGGGGGGGHGHHHHHHHHGHGFHHHHHHHFHGGHHCFGHGGHHHHHHHGGCFGGHGGGEEGHGHHHHHHHHHHHHHHHHGGHHHHHHHHGHHHHHGHHGHGHHHHHHHGHHHGH4FFHHHHDHGHHFHHHGGHHBGHHHGHHHFHFDHHEHHHHHFGHHHGGGHGGHHHHHHHHHEF1DFGGHGCGHFFHHHHHGGCGFHGHHHGFHGCCGGHHHGGGGFFFGGG0;9;FFFBFG0
@M03495:530:000000000-LYBTV:1:1103:16531:4456 1:N:0:GTGCTCTG+TTCTTCCT
GTCAGCATGTGAGCTTTGGTCCAGCCTGAGTCCTCTGGTTTATCAACGGCAAAATATAGATCGGAAGAGCACACGTCTGAACTCCAGTCACGTGCTCTGATCTCGTATGCCGTCTTCTGCTTGAAAAAAAAAAAAAAAAACTCACACTATCTGTCTTGTCGTTATACTATTTGTCAACTTCGGTCCTATCTGTCTACTACGCTAACATCATGTGAACTATTTATGCATACGATATAGTCATGTGTGGATGG
+
CCCCCFFFFFFFGGGGGGGGGGHHHGHHHHHHHHHHHHHHHHHHHHHGGGGGHHHHHHHHHHHGGGGHHHHHHHGHHHGHHHHHHHHHHHHGHHHGHHGHHFHHFGGHHHHGGGHGHHHHHHHHHHHHGGGD>@/-----.000000</1<<111111:<.....11:1111111110<11<.<.-01:01111:11111.-.../0100<1<<B101011111111110....-11<:1<11<1..000.
@M03495:530:000000000-LYBTV:1:1103:13775:4464 1:N:0:GTGCTCTG+TTCTTCCT
GTCAGCATGTGAGCTTTGGAGTGAAATCTCTTGTCTTAAGGAATAAAGGAAAAAGATTCCGTCGGAGGCTCGGTGCTCTACAGGTTCAACCTTTGTACTCTATTATTGCCTCACATTCCATCTCTTGTGAAAATATATTTGATTGGCTTTTCTGCAGGTTGTTTGCCAGGACTTTCCAAGACCTCCACTAGAAAACACAATAAACTTTTTGGAAGCTGGACAACTATCTTCATTTTTCAGAAACAGTGAAC
+
CCCCCFFFFFFFGGGGGGGGGGHHHHHHHHHHHHHHHHHHHHGHHHHHGHHHHHGGHIHHHHHGGGGGGHHGGGGGHHHHHHHHHHHHHHHHHHHHHHHHHHHHHHHHHHHHHHHHHHHHHHHHHHHHHHHGHGHHHHHHHHHHHGHHHHHHHHHHGHHHHGGHHHHHFHHHHHHHGHHHGHHHH.FGGHHHBGCGHGHEGFHGHFHHHHGCFCFEGHF.GFHGHHFHHHGGGGGGGGGGFFFGGBFFEF9
@M03495:530:000000000-LYBTV:1:1103:22794:4475 1:N:0:GTGCTCTG+TTCTTCCT
GTCAGCATGTGAGCTTTGGTCCAGCCTGAGTCCTGGTTTATCAACGGCAAAATATAGATCGGAAGAGCACACGTCTGAACTCCAGTCACGTGCTCTGATCTCGTATGCCGTCTTCTGCTTGAAAAAAAAAATAACAGTACAAGCCACATTCTCTCTCATTCATATTCCTATGCATCCACACTTTCCAACCATCCGCTTCCTAGACAGATGACTAGTAAGATGCTGTTAATACTATACCGCACATACATACC
+
BBCCBFFFFFFFGGGGGGGGGGHGHGHHHHHHHHHHGHHHHHHHHGGGGGHHGHHHHHHGHEGAEGHHHHHHEBGHGEGHHHHHHHGHGGFGFGHHHGH4DGGFGHGHFGGGHGGFGFFHH0EGHE?/B//0>221111111?//00=111<11111<<111111==100=00000/000./0<0;000..00...;..00000;;//000000090;;000:00000;000900090.----00900009
@M03495:530:000000000-LYBTV:1:1103:10380:4479 1:N:0:GTGCTCTG+TTCTTCCT
GTCAGCATGTGAGCTTTGGAATTAGTAAATTCGTTGACGACAGAAGGAGCAAGATAACGACCACAGGGAGGGTGGTTTATCAACGGCAAAATATAGATCGGAAGAGCACACGTCTGAACTCCAGTCACGTGCTCTGATCTCGTATGCCGTCTTCTGCTTGAAAAAAAAAAATATAAGAAAGCAGATCTTCGCTATCAGCTCGAACATCGAAAGTAACAAGTACTTTATGCCGAAACCGTGACTCATCTATC
+
CDDCCFFFFFFFGGGGGGGGGGHHHHHHGHHHGHHHHHGGGGGHHHHHHHHHHHHHHHGGGGGHHHHGGGGGFGGGGHHHHHHHGGGGGHHHHHHHHHHHGGGGHHHHGHHGFHHGHHHGHHHHHHHHGGHHGHHHHB1FGHGGHHHHGEGHGHHHGHHGGHHHGGGFG-:.0:00;0;/0/0//00000...../000::.-/.-00.//..000:00/::00000000:;-9--.-;...000000000
@M03495:530:000000000-LYBTV:1:1103:13518:4485 1:N:0:GTGCTCTG+TTCTTCCT
GTCAGCATGTGAGCTTTGGAGGGCAAGAAGTGGTTGTGACATTGCTATGGCAGCTAGAAGATAACGACCACAGGGAGGGTGGTTTATCAACGGCAAAATATAGATCGGAAGAGCACACGTCTGAACTCCAGTCACGTGCTCTGATCTCGTATGCCGTCTTCTGCTTGAAAAAAAAAAATATAAGGATACACTTAGTTATAGCTTTTCAATGACTACGATGTTATCGTGACTGATCATCATTGTTGTGCAAA
+
CBCCCFFFFFFFGGGGGGGGGGGGGGGHHHGHHGFGGGHHHHHHHHHHHHHHGGHHHHHHHHHHHGGGGGHHHHGFEGG?F/EFHHHHHHHGGGFFHFHHHFHHHHHGGGGHFHHHHHGHHHGHHHHHHGHHHGHGHHHGGHHHH1FHHFGHHHGGADHGFFHFHHHHHHHHCCG@@B.000;000090;0000000900000900;//9//:///..;:./9B/./././///////;;////.9.////
@M03495:530:000000000-LYBTV:1:1103:18827:4503 1:N:0:GTGCTCTG+TTCTTCCT
GTCAGCATGTGAGCTTTGGTTTATCAACGGCAAAATATAGATCGGAAGAGCACACGTCTGAACTCCAGTCACGTGCTCTGATCTCGTATGCCGTCTTCTGCTTGAAAAAAAAAAAATAGAATTCACTATACAGGAACAGTCAATTGACCACATTTCACACGATTTTACATAGCACTCAACCACCCATCTATCTTCAATCTACGATCTCTTTAACACACATCATTGTACAGTCTAATTCTCAATCAGCTCGC
+
DCCDDFFFFFFFGGGGGGGGGGHHHHHHGGGGGHHHHHHHHHHHGGGGHHHHHHHGHHHGHHHHHHHHHHHHGHHHGHHHHHDGHHGGHHHHGGGHGHHHHHHHFGHFHGGGC</<0D222>2222111111110=00111111111<11>.111=1100--.<.0=<00D00C00//0/.:.:C.:/0000;000;00000.;.:.;00000000...000;000000000;;000:00;0;:000:0.-
@M03495:530:000000000-LYBTV:1:1103:18294:4531 1:N:0:GTGCTCTG+TTCTTCCT
GTCAGCATGTGAGCTTTGGACACAGGGAGGGTGGTTTATCAACGGCAAAATATAGATCGGAAGAGCACACGTCTGAACTCCAGTCACGTGCTCTGATCTCGTATGCCGTCTTCTGCTTGAAAAAAAAAAGAGTAAGTGCAAGTGTGAGAGCGCTCAGAAACTCCCACGGATCACCTACAGTCACAGTACGCTATATCTTCAGCAGGCTCATTATACAACAACAGCTCGTCAGCAAGTTCATATACAGAAAG
+
CCCBCFFFFFFFGGGGGGGGGGHHHHGGGGGEFFEFHHHHHHHGGGGGHHHHHGHHHHGGGEGHHGHHHGGHHHGHHHHHHGHHHHHGHHHGHHHHFGHHHFEHHHHGEEGGHHHHHHHAGGBFGGGC@//0???111>F1111<11111.--.../0=0<000;/:---.-./;0;:00000000000.....0;0;000000..9::0000000000..../.00.9...0://00000;000000000
@M03495:530:000000000-LYBTV:1:1103:20435:4532 1:N:0:GTGCTCTG+TTCTTCCT
GTCAGCATGTGAGCTTTGGAGTGAAATCTCTTGTCTTAAGGAATAAAGGAAAAAGATTCCGTCGGAGGCTCGGTGCTCTACAGGTTCAACCTTTGTACTCTATTATTGCCTCACATTCCATCTCTTGTGAAAATATATTTGATTGGCTTTTCTGCAGGTTGTTTGCCAGGACTTTCCAAGACCTCCACTAGAAAACACAATAAACTTTTTGGAAGCTGGACAACTATCTTCATTTTTCAGAAACAGTGAAC
+
AA1AAFFF1DF3BGGGGGGFGGHHGHHHHHHHHHGHHHHHFHHGHFFHHGHHHHGGHHHHHHHGEGGGGHGGGEGGHHHHHHHHHHHHHHHHGHHHHHHHHFHHHHHGHFGFGHGFHHHHGHHHHHHHHHHHGGFHHHHHHHHHGFGFHHGHHHEFFHGHHGHGHGGEHHGEHHHFGF1?GHGFHHHGHHHF<GBFECE<FH0GGEHHHHGGGHHHGHB.:GGCBHHEHHGFFFFFFGGEFG/FFGGGGF9
@M03495:530:000000000-LYBTV:1:1103:10223:4539 1:N:0:GTGCTCTG+TTCTTCCT
GTCAGCATGTGAGCTTTGGAATTAGCTGGTTTATCAACGGCAAAATATAGATCGGAAGAGCACACGTCTGAACTCCAGTCACGTGCTCTGATCTCGTATGCCGTCTTCTGCTTGAAAAAAAAAAAAAACAATATACACCCTATACTACAGAATAGTCTGAGGTGCACTCTGTGTACATGTACGACACGCTATACAGTATACCTTCAGCTGTATACGTTTCGTGTTATTCGAAGGTACAACAACAATAACTA
+
CCCDDFFFFFFFGGGGGGGGGGHHHHHHHHHHHHHHHHGGGGGHHHHHHHHHHHGGGGGHHHHHHGHHHGGHHHHHHHHHHHGHHHGHHHHH4GHHGGHHHHGGGHGHHHHHHHHHHHHGGGCB/<<</..1>11>11<>.01=00=00<0000<=00000./.0000:;0:0000000<00...--.-.9.;000:0000000000000000:0:0//::A.9.000:/0...0:0000.9...0::000
@M03495:530:000000000-LYBTV:1:1103:15334:4544 1:N:0:GTGCTCTG+TTCTTCCT
GTCAGCATGTGAGCTTTGGTCCAGCCTGAGTCCCTGGTTTATCAACGGCAAAATATAGATCGGAAGAGCACACGTCTGAACTCCAGTCACGTGCTCTGATCTCGTATGCCGTCTTCTGCTTGACAAAAAACGGAAACTATCACTTATCACGAATTCTGCTGCATAAGAAACGAAGAGGAGAAAAGCCTACATATCACGCAGCACTCAGATTACGGAGTCATCACACGGCAGCGACACCGAATATGTACCGC
+
1>>AAFFFBFFFFAGGFGGE1FGF0F0FB01D1G1FFBGFFHFF2F0AAEEEB11FBDD2A/A?FEGFFCGFC>0FCAGBGBFBFGFGHHEFEH/1BFHGFDFF/?0FGB//ECFFHGFD1101B10<?////?//0F1F@221112@2@?//?FF11<F1<<1111>100........<.<//<..<:/;000;00.::-:.90//000000..;../0090009-9--9------------/9////--
@M03495:530:000000000-LYBTV:1:1103:8766:4557 1:N:0:GTGCTCTG+TTCTTCCT
GTCAGCATGTGAGCTTTGGAATTAGTAAATTCGTTGACGACAGAAGGAGCAAGATAACGACCACAGGGAGGGTGGTTTATCAACGGCAAAATATAGATCGGAAGAGCACACGTCTGAACTCCAGTCACGTGCTCTGATCTCGTATGCCGTCTTCTGCTTGAAAAAAAAAAACACAACTAACAGTATAACACCTCCAATCTGGATCCAGCCTGCTCAACAACCAATTTTCCAACCAAACAATAGCTCCAACA
+
BBBBBBBFFFFFGGGGGGGGGGHHHHHHHHHHGHHHGHGGGGFHHHHHHHHGHFHHHHGGGGGHHHGGGGGGEGGGGHHHHHHHGGGGGHFHFHHHHHHHGEGGHHFFHHHGHHHGGHHHHHHHHHHHGGHHFHHF1F<GHHF?HHHHCEGHGHHHHHFHGF0G.DCC--:9..;.AF/0/90;000;0;/./..//0//////;./9/...;////:/....9;9//////9......./9////:///.
@M03495:530:000000000-LYBTV:1:1103:14111:4574 1:N:0:GTGCTCTG+TTCTTCCT
GTCAGCATGTGAGCTTTGGTTTATCAACGGCAAAATATAGATCGGAAGAGCACACGTCTGAACTCCAGTCACGTGCTCTGATCTCGTATGCCGTCTTCTGCTTGAAAAAAAAAATAATAATATTGTTGATAGGATAACGCGATCTAATATTACTATGTGTGATATACCATGAACAGACGAAAAGATTCGAATGTGAGTGATTACCCTTGTGTCTGCGCCACTCATCAGCAACCTCACACGCCAACGCCATA
+
BCCCCFFFFFFFGGGGGGGGGGHHHGHHGGGGGHHHHHHHHHHHGGGGHHGHHHHGHHHGHHHGHHGHHHHHGHHHGHHHHG5GHHGGHHHHGEFHGHHFHGHH1FGGFEGG/B0233333322>@2@22>2@22222/////.01111111<>111=1=>100000=0000000//<--;.-/.00:;0.00000000009000/0//0090;00--.9.0;/000000/..//;.09;-:.-9.--..0
@M03495:530:000000000-LYBTV:1:1103:23838:4597 1:N:0:GTGCTCTG+TTCTTCCT
GTCAGCATGTGAGCTTTGGAGTGAAATCTCTTGTCTTAAGGAATAAAGGAAAAAGATTCCGTCGGAGGCTCGGTGCTCTACAGGTTCAACCTTTGTACTCTATTATTGCCTCACATTCCATCTCTTGTGAAAATATATTTGATTGGCTTTTCTGCAGGTTGTTTGCCAGGACTTTCCAAGACCTCCACTAGAAAACACAATAAACTTTTTGGAAGCTGGACAACTATCTTCATTTTTCAGAAACAGTGAAC
+
BBBBBFFFFBD5GGGGGGGGGGHHCBGHHCFFGFGHHBFHHDGHHHFHFEGGEFGEGHHHHHHGGFGFAFCEG?EEHHHHGHGFFHHBGFEFEGFGBGHHHHHHHHHGEFHHHHGHGHHEHHHHHEHHHG443FGEHHGHHHHHHHGEGGFFFFH3CFGHHGHGGGFDGH/CGGGFDGBGHF0FFG0GHHHDGDCCGFHGFHB0GHHHGGC?H0;CCHH.CCA.CFHFFFBBFGGGB/BFFBBBBF0;0C9
@M03495:530:000000000-LYBTV:1:1103:17438:4598 1:N:0:GTGCTCTG+TTCTTCCT
GTCAGCATGTGAGCTTTGGAGTGAAATCTCTTGTCTTAAGGAATAAAGGAAAAAGATTCCGTCGGAGGCTCGGTGCTCTACAGGTTCAACCTTTGTACTCTATTATTGCCTCACATTCCATCTCTTGTGAAAATATATTTGATTGGCTTTTCTGCAGGTTGTTTGCCAGGACTTTCCAAGACCTCCACTAGAAAACACAATAAACTTTTTGGAAGCTGGACAACTATCTTCATTTTTCAGAAATAGTGAAC
+
AAAAAFFFFFFFGFFGGGGGGGHFDHHHHHHGHGDGHHGFHDGFFHHFFHFCHHFEHHHHGHGGGGGGGEGEE>ECGHHHHHHHHHHFGHFGHFFDGHHHGHHHGHGBGHHHHHGHHGHBGHHHHHHFGGFGHGFHHHHGHHHHGCGFHHHHGHHGFGHF0?FGBHHHGAAEHEHFFB1FGHGBGHBCG01>DGCGACH.GDGGGHGHHFGGEGFHGHFHAGGGFHFFHGFGGGFFBFGG;C/;0FCFEF0
@M03495:530:000000000-LYBTV:1:1103:18236:4610 1:N:0:GTGCTCTG+TTCTTCCT
GTCAGCATGTGAGCTTTGGAATTAGCTGGTTTATCAACGGCAAAATATAGATCGGAAGAGCACACGTCTGAACTCCAGTCACGTGCTCTGATCTCGTATGCCGTCTTCTGCTTGAAAAAAAAAAAAACAATAGCATCATATTGCTAACGTCTCTTCTCTTCTTCCAAAATAGTACTTTCCTTACGATGTGTGCACTCTCAGTTAGCTCTTCTGTATATCTTACCTTGTACGCGACAGACGTTCTCATGATA
+
CCCEDFFFFFFFGGGGGGGGGGHHHHHHHHHGHHHHHHGGGGGHHHHHHHHHHHGGGGHHHHHHHGHHHGHHHHHHHHHHHHGHHHGHHHFHDHHHGGHHHHGGGHGHHFHHHHHHGHHGGG/@>/<//=1111111111<1111110.0.//<=11<11=1111111.00:111111111110.....11.1100<10<111111<1101::1111111111/111111.9-<---/.-.</.1111:<1
@M03495:530:000000000-LYBTV:1:1103:9304:4614 1:N:0:GTGCTCTG+TTCTTCCT
GTCAGCATGTGAGCTTTGGAATTAGTAAATTCGTTGACGACAGAAGGAGCAAGATAACGACCACAGGGAGGGTGGTTTATCAACGGCAAAATATAGATCGGAAGAGCACACGTCTGAACTCCAGTCACGTGCTCTGATCTCGTATGCCGTCTTCTGCTTGAAAAAAAAAAAAGTACAGACATATACTCACAACCACTTACAACACTACTGTTGAGTTACAGCAGCACAGCTGCACAATACACGCGGCCAGC
+
CCCDDFFFFFFFGGGGGGGGGGHHHHHHHHHHGGHHHHGGGGGHHHHHHHHHHHHHHHGGGGGHHHHGGGGGGGGGGHHHHHHHGGGGGHHHHHHHHHHHGGGGHHHHHHHGHHHGHHHHHHHHHHHHGHHHGHHHFGDGGHFGHHHHGGGHGHHHGGHHFFHHHGGGFC--.01111<:/11111101000<..<01111109.0//:0<1010:111100/./..//.000<0</01:00<------..
@M03495:530:000000000-LYBTV:1:1103:13032:4647 1:N:0:GTGCTCTG+TTCTTCCT
GTCAGCATGTGAGCTTTGGAGTGAAATCTCTTGTCTTAAGGAATAAAGGAAAAAGATTCCGTCGGAGGCTCGGTGCTCTACAGGTTCAACCTTTGTACTCTATTATTGCCTCACATTCCATCTCTTGTGAAAATATATTTGATTGGCTTTTCTGCAGGTTGTTTGCCAGGACTTTCCAAGACCTCCACTAGAAAACACAATAAACTTTTTGGAAGCTGGACAACTATCTTCATTTTTCAGAAACAGTGAAC
+
CCCCCFFFFFFFGGGGGGGGGGHHHHHHHHHHHGHHHHFHHHFGHHHHHHHHGHGGHIHHHHHGGGGGGHHGGGGGHHHGHHHHHHHHGHGGGHHHHHHHHHHHHHHHHHHHHHHGHHHHHHHHHHHHHHHHHFGFHHHHHHHHHHGGHHHHHHHHGHHHHGHHGGHHGHGGHHHHHHFHGHHFHCGFFHH1>GGHHGA.D0DGG0GFHHGGGGHFHHHHHGHGFBHFHFFGGFFGGGGGFFFFFFFGFG0
@M03495:530:000000000-LYBTV:1:1103:24370:4649 1:N:0:GTGCTCTG+TTCTTCCT
GTCAGCATGTGAGCTTTGGTCCAGCCTGAGTCCCTGGTTTATCAACGGCAAAATATAGATCGGAAGAGCACACGTCTGAACTCCAGTCACGTGCTCTGATATCGTATGCCGTCTTCTGCTTGAAAAAAAAAAAAAAAAGATACATTATGTGTGCTTTTCGTTATAAATCAGTGAGAATTATTGATGTACGTAGAAATCAATAGCGACTTGGTAGTGCGAACATGTCAGTATGATGACTAGTGATCTATCGT
+
CCCCCFFFFFFFGGGGGGGGGGGHGGHHHHHHHHHHGFGGHHHHHHGGGGGHHHHGHHHHGHGEFGHHHHHHHGGHHGHDGHHHHHHHHHGHGHGHHHGH4GGEFGFBGGC/>FFHHHHHHHFBGHFGGGDC@<-<-<<.000000000000.:000:0-.:::0000;00000000000000000000./0..0000000000--;:.00;0;0/0-.---000090000000000000000B0:000./
@M03495:530:000000000-LYBTV:1:1103:7159:4712 1:N:0:GTGCTCTG+TTCTTCCT
GTCAGCATGTGAGCTTTGGAGTGAAATCTCTTGTCTTAAGGAATAAAGGAAAAAGATTCCGTCGGAGGCTCGGTGCTCTACAGGTTCAACCTTTGTACTCTATTATTGCCTCACATTCCATCTCTTGTGAAAATATATTTGATTGGCTTTTCTGCAGGTTGTTTGCCAGGACTTTCCAAGACCTCCACTAGAAAACACAATAAACTTTTTGGAAGCTGGACAACTATCTTCATTTTTCAGAAACAGTGAAC
+
CCCCCFFFFFFFGGGGGGGGGGHHHHHHHHHHHHHHHHHHHHHGHHHHGHHHHHGGHHIHHHHGGGGGGHHGGGGGHHHHHHHHHHHHHHHHHHHHHHHHHHHHHHHHHHHHHHGHHHHGHHHHHHHHHHHHHHHHHHHHHHGHHHHHHHHHHHGGGCFGHFHHHGEHHHHHHHGHHHHGHHHHHHHHHHHBFFGHHHE<DGHFGFHHHGGGFHGFHHHGHHHHHHGHHHGGGGGGGGGGFFGGFGFB9F0
@M03495:530:000000000-LYBTV:1:1103:15017:4715 1:N:0:GTGCTCTG+TTCTTCCT
GTCAGCATGTGAGCTTTGGAGGACAGAGGAGCAAATAACGACCACAGGGAGGGTGGTTTATCAACGGCAAAATATAGATCGGAAGAGCACACGTCTGAACTCCAGTCACGTGCTCTGATCTCGTATGCCGTCTTCTGCTTGAAAAAAAAAAATTATGGGGATTATCACGAGCAGAGGAAGTATTAGAGGAACTATGGCGGTAAGCCAAGTGGTTAGTCGTGACACTGTACAAGACATGACTCTGTATAGCA
+
ABBB@FFFFFFFGGGGGGGGGGGHFGHHGCEHHHFGHHHGGGGGHHHHGGEGGEFEEFHHHGF5GGFFGEFFHFHHHFDF1EFEEHAFHHGHFGHHGEHHHGGHHHHHHGHHGGFGDF33?B0??2CFH/?BGAGBD1??FC1?FGD-<@--./000/..:;/0;0C0..9A-//.9.9.;000;00099/C:0;09.;--..///.9.////././:;../.99/;9////:../:/9///////:;//9
@M03495:530:000000000-LYBTV:1:1103:20064:4785 1:N:0:GTGCTCTG+TTCTTCCT
GTCAGCATGTGAGCTTTGGTCCAGCCTGAGTCCTCTGGTTTATCAACGGCAAAATATAGATCGGAAGAGCACACGTCTGAACTCCCAGTCACGGGCTCTGATCTCGTATTCCTACTTCTGCTTGAAAAACCAATATCACTGTCATACCGCAACATCCTTGATTTAACATAATGAATCTCCATTGCTGGTAGCCTTGTCTACTCGTCGAAGCACATGCTTTGACTTTCATTTATTGTGTCTTCCTCACTTCA
+
A1A1AFD1@1B@GGGEGG11BFFF0F0BGFDGHFGGFC1BCFBFHGEAA/EGCG1FFF2AGHH?EAE00FFCGH?FCC/DE1B1BF0BFF1BA/>/>/F11F@BGAF/01BF221BF1211B11BE1B0//</112222>F212>210/>///0<10<?1111111?1>11>11111111>111110//=0/000/=000000:..--..-://:;0900000000000900;000090000;;;0.0000
@M03495:530:000000000-LYBTV:1:1103:17137:4808 1:N:0:GTGCTCTG+TTCTTCCT
GTCAGCATGTGAGCTTTGGAATTAGTAAATTCGTTGACGACAGAAGGAGCAAGATAACGACCACAGGGAGGGTGGTTTATCAACGGCAAAATATAGATCGGAAGAGCACACGTCTGAACTCCAGTCACGTGCTCTGATCTCGTATGCCGTCTTCTGCTTGAAAAAAAAAAAAAACTCCGTTCGAGCTCTACCGATTGCAGTGTCGCAACTACCTTCAGTTACCTACACCTCTCACTGCAGGATGAATAGAC
+
BBBBBFFFFFFFGGGGGFGGCGHHHHGHGHHHGFGHHHGGGGGFHHGHHHGHHHGHHHGFEGGHHHEGEGGGEFGGGHHHHFHHGGGGGHHHHHHEHFHHF?FGHEBFHHFGGEHGFHHHHHHHHFFFGFGHEHHH1<1?GGGGHGEFCFCHFHHGBBD10<D=.C-;@-:-;-.000..0/.;..;:///9;.-..9://9B/..;.-/:/.//9:/:////;///.//999/////9;..://////:/
@M03495:530:000000000-LYBTV:1:1103:14792:4809 1:N:0:GTGCTCTG+TTCTTCCT
GTCAGCATGTGAGCTTTGGTTTATCACGGCAAAATATAGATCGGAAGAGCACACGTCTGAACTCCAGTCACGTGCTCTGATCTCGTATGCCGTCTTCTGCTTGAAAAAAAAAAATATATCAAAATAACGAGCTGTTCAATGGTTGATATGTACCGTAACAATCAGTATTATCATGTCATATTATGAATCAATGATCTATGTTACCACCAGTGATTGCTCAACACAGAGTAATCGCGATGCCTATTACGAGA
+
CCCDDFFFFFFFGGGGGGGGGGHHHHHGGGGGHHHHHHHHHHHGGGGHHHHHHHGHHHGHHHHHHHHHHHHGHHHGHHHHH5GHHGGHHHHGGGHGHHHHHHHHHHHGGGGGC/0B33222222222>/////1?1111111?1.01=111111<<<..100<0011111111=1111111<11:111<<0111<11111:11111<...10111101110/0.<.0/11111..--<.<011<1<1....
@M03495:530:000000000-LYBTV:1:1103:17527:4811 1:N:0:GTGCTCTG+TTCTTCCT
GTCAGCATGTGAGCTTTGGTCCAGCCTGAGTCCTGGTTTATCAACGGCAAAATATAGATCGGAAGAGCACACGTCTGAACTCCAGTCACGTGCTCTGATCTCGTATGCCGTCTTCTGCTTGAAAAAAAAAAATACCAGACTCACGTATGCAACTTGCATTCGTCTGGTTTAAACGACTAACAGATATATATTCGCACATCTCTCATCTAGTAGTTAGTCAACCTGGTAACATACCTCTACACCGAGCTGTG
+
CCCCCFFFFFFFGGGGGGGGGGHHHGHHHHHHHHHHHHHHHHHHHGGGGGHGHHHHHHGHHGGGGHHHHHHHGHHHGHHHHHHHHHGHHGHHHGHHHHG4GHHGGHHHHGGGHGHHHHHHHGFGHHG?CFD/0?11110/1111.00101>11011111000<<../00.<000..-.-000:/000009000/..--;0000090000000000000900:./..:0000000/000000//----.00/
@M03495:530:000000000-LYBTV:1:1103:15452:4826 1:N:0:GTGCTCTG+TTCTTCCT
GTCAGCATGTGAGCTTTGGAGGGCAAGAAGTGGTTGTGACATTGCTATGGCAGCTAGAGCCAACAATTACCTTAAATTCCAAAAACAACATACTCCTCCTTTGGAATTAGTAAATTCGTTGACGACAGAAGGAGCAAGATAACGACACAGGAGGGTGGGTTATCAACGGCAAAATATAGATCGGAAGAGCACACGTCTGAACTCCAGTCACGTGATCTGGTCTCGTCGGCCGTCTTCTGCCTGTAAAAAAA
+
AAAAAFFFFFFFFGFGGGFGGGCA2FGBGGBFGAEEG?FDGGEGFHHHEBGFF1BDHFFHHECAFCDFFFFHGDBAGH5EBGG1GGACFGCFFHGB3GHFBFHG3BDFGCGGHGFHFFH3BFEA/>EEEGGGFHHEFCB2?FDA/>//2@FGFG?/</-<.>F1>1G.-<<-<CD<00D0;0.:.:A:C/::GH-:./A999BFFBFGB0;..9./;0009;00/..---;9;9.;BBB//9/9/BB//-9
@M03495:530:000000000-LYBTV:1:1103:12553:4834 1:N:0:GTGCTCTG+TTCTTCCT
GTCAGCATGTGAGCTTTGGGAGGGTGGTTTATCAACGGCAAAATATAGATCGGAAGAGCACACGTCTGAACTCCAGTCACGTGCTCTGATCTCGTATGCCGTCTTCTGCTTGAAAAAAAAAAAAAAAACAAAACAGAGTTTAAGCTATTGCATTCACTCACTGTAACAAATAGTCGTAGAATCTACGATGCAACTACCTAAATACATTCTAACAACGGTAAACATATGTCTATATAGAACACTTAGTGCAG
+
CCDDDFFFFFFFGGGGGGGGGGGGEFGGFHHHHHHHGGGGGHHHHHHHHHHHGGGGHHHHHHHGHHHGHHHHHHHHHHHHGHHHGHHHHGHHHHGGHHHHGFGHGHHHHHHHHHHHHGCC@C@/<--<<<<<..<///00000000:00;000000000/;00000000.0:000....:0;0;0:.....000/00/00000000:00000000.--...;000000::0::0000:;0//0:0:00000
@M03495:530:000000000-LYBTV:1:1103:21962:4863 1:N:0:GTGCTCTG+TTCTTCCT
GTCAGCATGTGAGCTTTGGAATTAGTAAATTCGTTGACGACAGAAGGATAACGACCACAGGGAGGGTGGTTTATCAACGGCAAAATATAGATCGGAAGAGCACACGTCTGAACTCCAGTCACGTGCTCTGATCTCGTATGCCGTCTTCTGCTTGAAAAAAAAAAAAACCACCCTAGCACTAGAACATTTCTCTTTCGTAACTGAACACCACTCGTCTCTGCTCACATAGCAGTAAAGAATCACGTATCCGC
+
AABB?FFFFFFFGGGGGFGFFGFFFFHGHHHHGHHHHHD2EF2AAFHGFFHG2FEGEHHHHGGGEF>FEGGHEHHHHHEC@EEFFHHGHHFHFH/AFEFHHFHHHG0FGEHHHEHFFHHHHECBFACGFFGD2>@F<A?CGG/?@0FHHHHDGC>1FHF@CDG-;--9..9.9.://99000009/0009//;//:.;;..//////.;../;..;..:///;/9///;;////////./;/;99.;./..
@M03495:530:000000000-LYBTV:1:1103:15064:4869 1:N:0:GTGCTCTG+TTCTTCCT
GTCAGCATGTGAGCTTTGGAGTGAAATCTCTTGTCTTAAGGAATAAAGGAAAAAGATTCCGTCGGAGGCTCGGTGCTCTACAGGTTCAACCTTTGTACTCTATTATTGCCTCACATTCCATCTCTTGTGAAAATATATTTGATTGGCTTTTCTGCAGGTTGTTTGCCAGGACTTTCCAAGACCTCCACTAGAAAACACAATAAACTTTTTGGAAGCTGGACAACTATCTTCATTTTTCAGAAACAGTGAAC
+
ABBBCFFFFFFFGGGGGGGGGGHHHHHHHGHHHFFHHHHHHHHGHHHHHHHHHHGGHHHHHHHGGGGGGHGGGFGGHHHHHHHEFFHHHHHHHHHHHHHHHHHHHHHHHFHHGHGHHHGHHHHHGHHHHBHHHGHHHHHHHGFHGFHHHBDGHGHGHE0FGGHHFHHHEEHHHGGFHHBGFBBGCGHHHHF1FHHC.GH.DDFFDGFHHHGG/GCGHHHHHEGHHHHHHHGFFGGGGGGGGGGFFGGGGG0
@M03495:530:000000000-LYBTV:1:1103:11762:4870 1:N:0:GTGCTCTG+TTCTTCCT
GTCAGCATGTGAGCTTTGGAATTAGCTGGTTTATCAACGGCAAAATATAGATCGGAAGAGCACACGTCTGAACTCCAGTCACGTGCTCTGATCTCGTATGCCGTCTTCTGCTTGAAAAAAAAAAAAATTACATATTGTTTTGAGTGGTATATTACTTTCAATTATTATGATCTCATACTAACAGTCTCATCTCGATGTACTTTCGTCTCTTATGTCGTGACTTATCGCGACATACTTCTCTCATCATTCAT
+
CCCCCFFFFFFFGGGGGGGGGGHHHHHHHHHHHHHHHHGGGGGHHHHGHHHHHHGGGGHHHHHHHGHHHGHHHHHHHHHHHHGHHHGHHHFH4GHHGGHHHHGGGHGHHHHHHHGHHHHGGDCC///01?111111@11000..>1.>11>10000000=000000000000000;000000;0000000000.0:0.000;;0..../0009000.9./.00900..----.9000000000000;0:;9
@M03495:530:000000000-LYBTV:1:1103:8595:4903 1:N:0:GTGCTCTG+TTCTTCCT
GTCAGCATGTGAGCTTTGGAGTGAAATCTCTTGTCTTAAGGAATAAAGGAAAAAGATTCCGTCGGAGGCTCGGTGCTCTACAGGTTCAACCTTTGTACTCTATTATTGCCTCACATTCCATCTCTTGTGAAAATATATTTGATTGGCTTTTCTGCAGGTTGTTTGCCAGGACTTTCCAAGACCTCCACTAGAAAACACAATAAACTTTTTGGAAGCTGGACAACTATCTTCATTTTTCAGAAACAGTGAAC
+
DDDDDFFFFFFFGGGGGGGGGGHHHHHHHHHHHHHHGHHHHHHHHHGHHHHHHHGGHHHHHHHGGGGGEHHGFFGGHGHHHHHHHHGHHHHHHHHHHHGHHHHHHHHHHHHHHHHHHHHHHHHHHHHHGHHHHGHHHHHHHHHHHCGHHHHHHHHHHHGHHDHHGHHHHHHHHHHHHGHGFHHFHHGHHGFGFGHGEFH<GBDGHFDGFHGGBGFCFHCHHEHEHGFHHGGGGGGGCFFGBFFGGBFGFFB
@M03495:530:000000000-LYBTV:1:1103:18246:4940 1:N:0:GTGCTCTG+TTCTTCCT
GTCAGCATGTGAGCTTTGGAGTGAAATCTCTTGTCTTAAGGAATAAAGGAAAAAGATTCCGTCGGAGGCTCGGTGCTCTACAGGTTCAACCTTTGTACTCTATTATTGCCTCACATTCCATCTCTTGTGAAAATATATTTGATTGGCTTTTCTGCAGGTTGTTTGCCAGGACTTTCCAAGACCTCCACTAGAAAACACAATAAACTTTTTGGAAGCTGGACAACTATCTTCATTTTTCAGAAACAGTGAAC
+
?BBBBFFFFFFFGGGGGGGGGGGHHHHHHHHHHGHGHHFHHHHHHHHHHHHHHHGGHHHHGCHFGGGGGGHGGEFGHHHHHHHGHHGHHHHHHHHHHHHHHFHHHHHHGHHHHHGHHHHHFHHHHHHHHHHHFFGHFHHHHEHGFFFHHHHHHGFHCGFHCFGHHHHHHGHHHHGHHHGFHG0GHGHHHHHGH1FFEHHCDFFHHGHHHHGGHEG.GFGGHHFGHFHHHHGFGGGGGGFFFBFGFGFBFF0
@M03495:530:000000000-LYBTV:1:1103:6829:4969 1:N:0:GTGCTCTG+TTCTTCCT
GTCAGCATGTGAGCTTTGGTCCAGCCTGAGTCCTGGTTTATCAACGGCAAAATATAGATCGGAAGAGCACACGTCTGAACTCCAGTCACGTGCTCTGATCTCGTATGCCGTCTTCTGCTTGAAAAAAAAAAAAACAAAAACACTTACGCCACCAGCCGGGCGAACTCAAGAAAAAACATCCTAGATCTCACATCAACTGAGCACACTGACATTCCCAACTCTGCTGTCACCACGCATCGGATATGCATCTA
+
BBBBCFFFFFFFGGGGGGGGGGHHFGHHHGGHHHHHHHFHHHHHHGGGGGGHHHHHHHHGHGGGGHHHHHHHGGFHFHHHHHHGHHHHHGHHHGHHHHF4FGHGGHEFHGDFHGHGHHHHHGHHHHGCF/>/>/...<0<..011=0.<-..<.<..--------.00:00///.-..09/000;00;00000090/;/0000././000;BB0000/./090:00000000..9-.-..::.0000:000
@M03495:530:000000000-LYBTV:1:1103:19326:4977 1:N:0:GTGCTCTG+TTCTTCCT
GTCAGCATGTGAGCTTTGGAGTGAAATCTCTTGTCTTAAGGAATAAAGGAAAAAGATTCCGTCGGAGGCTCGGTGCTCTACAGGTTCAACCTTTGTACTCTATTATTGCCTCACATTCCATCTCTTGTGAAAATATATTTGATTGGCTTTTCTGCAGGTTGTTTGCCAGGACTTTCCAAGACCTCCACTAGAAAACACAATAAACTTTTTGGAAGCTGGACAACTATCTTCATTTTTCAGAAACAGTGAAC
+
CCCCCFFFFFFFGGGGGGGGGGHHHHHHHHHHHHHHHHHGHHFHHHHHHHHGHHGGHHHHHGHGGGFFGHHGGGGGHGHHHHHHHHHHGHHHHHHHHHHHHHHHHHHHHHFHGHHHHHHFHGHHHHGHHGFFEGGGFHHHHHHHHAFBGHHHHHGFFGFHHDCBGHFHHEEHHHHHGFGHEH0GHHGHHFHD=FCFAGHGHHHDDBGHHFGGEHF.CGCGGFHEFGGHHHFFGFFFBFFFBFGFF/0;FF0
@M03495:530:000000000-LYBTV:1:1103:10381:4985 1:N:0:GTGCTCTG+TTCTTCCT
GTCAGCATGTGAGCTTTGGAAGTTGACGACAGAAGGAGCAAGATAACGACCACAGGGAGGGTGGTTTATCAACGCAAAATATAGATCGGAAGAGCACACGTCTGAACTCCAGTCACGTGCTCTGATCTCGTATGCCGTCTTCTGCTTGAAAAAAAATATAATAAACACGACAAGATGATGAATTAGACTTGTTGTTCCAATATATTTGGGATTAACATGAGATTGTGTGGCAGGACAGTTTTTTAGTTATT
+
BAAAAFFFFFFFGGGGGGGGGGEHGFHGGGGGHHHGHGHHHHFGHHHGGGFEHHHFGGEEFAF@?FHHHFHFFGGGEGHGHHHHGGHGGGEEBCFGHHHEHEHGHHHHHFFGHEFGDHCAFHHGD22@2GFDHEG2</<CGFGD?1G10>GF<---.00=00==DCFF.--;-./:<9B000;0;0090;00F.9.099FBB;B009;0.9C/000/;:FFF///:/:...9.-9...////:9./:////
@M03495:530:000000000-LYBTV:1:1103:25136:5023 1:N:0:GTGCTCTG+TTCTTCCT
GTCAGCATGTGAGCTTTGGAATTAGCTGGTTTATCAACGGCAAAATATAGATCGGAAGAGCACACGTCTGAACTCCAGTCACGTGCTCTGATCTCGTATGCCGTCTTCTGCTTGAAAAAAAAAAAAAAATAATAAATAAATTATTCCTCATCGGCGTTGGATTGTGTCTAACTGTGCTGTAGTACTCATTCCGACAGGCAGCGAGCATATCGTCTACGACTAAGGCATGTACTATCGTGTCGTGGTGGAAG
+
CCCDCFFFFFFFGGGGGGGGGGGHHHHHHGHGHHGHHHGGGGGHHHHHGHHHHHGGGGFHCFHHHGFGHGHGHHHHHHHHHHGHHGGHHHGHDFFFBEFEHHGGGHGFFFFGFHGBFHHGCDB@<///-011>11>1111<1<=000000000.-----.0<:/00/00000;000000:000000000000/.---.9...-----0000.;.;.0....-00//.0.000:00;./:9/.:......0/
@M03495:530:000000000-LYBTV:1:1103:13069:5041 1:N:0:GTGCTCTG+TTCTTCCT
GTCAGCATGTGAGCTTTGGAGTGAAATCTCTTGTCTTAAGGAATAAAGGAAAAAGATTCCGTCGGAGGCTCGGTGCTCTACAGGTTCAACCTTTGTACTCTATTATTGCCTCACATTCCATCTCTTGTGAAAATATATTTGATTGGCTTTTCTGCAGGTTGTTTGCCAGGACTTTCCAAGACCTCCACTAGAAAACACAATAAACTTTTTGGAAGCTGGACAACTATCTTCATTTTTCAGAAACAGTGAAC
+
BBABBFFFFFFFGGGGGGGGGGFGBGHHHHHHHFHHHG6GGBGGHHHHHHHHHHGGHHHHHGHEEGCCFHHGGGGGHHHFHHGBFGHHHHEGGFFGHHHHHFHHHHHGHHFHHHEHHHF4FGFHHHHHHEEGHHFBGGGHHBGHHACGHHHHHHHHHHHHGGHHGHHHH/FHHHHHHHHHFHFHHFHHGFHE=F0GGGHEBGDDFGDGHHCGF0CCCB/.:CGFHHG0CGFFGFFFFGGB90BFFGFBCF0
@M03495:530:000000000-LYBTV:1:1103:18543:5041 1:N:0:GTGCTCTG+TTCTTCCT
GTCAGCATGTGAGCTTTGGACTCCTGACTGGTTTATCAACGGCAAAATATAGATCGGAAGAGCACACGTCTGAACTCCAGTCACGTGCTCTGATCTCGTATGCCGTCTTCTGCTTGAAAAAAAAAAAAAGAAATGATAGTGTTAATATCTTGGTCGCATGTAAGATGCCTCAATACTACTAAAGTAGTTTTATAATTGCGTCGTGAGTTCATTCTCTTACTAATCGGGTAGCTGCGCGACTCACATTCTCA
+
CCCCCFFFFFFFGGGGGGGGGFHHHGFHHHHHHHHHHHFGGGGFGHHGHHHHHHHHGGGGGHHHCGHGHHHGHGHFHFGHHGHHGHHFGHHHFFDFGHGGHHHHF>EHGGGFEHHHHFHHHGGGGC/><//00<11>11111>11=<111>11<0---..0<=0000000:/;00/000:000:000009909000000..A-;./.000000090/////////..-.-.////------.////:////
@M03495:530:000000000-LYBTV:1:1103:9552:5045 1:N:0:GTGCTCTG+TTCTTCCT
GTCAGCATGTGAGCTTTGGTCCAGCCTGAGTCCTGGTTTATCAACGGCAAAATATAGATCGGAAGAGCACACGTCTGAACTCCAGTCACGTGCTCTGATCTCGTATGCCGTCTTCTGCTTGAAAAAAAAAAACAATATATAATTTAATTATCTTATAACAATGATTCATGGTTACAGAATTAAACATAGATAATAAAAAACACTCAGCATGAACACAAGAAAACCAATCAGCACACTATTATAGGATGATA
+
BBCCCFFFFFFFGGGGGGGGGGHHHGHHHHHHHHHHHHHHHHFHHGGGGGHHHHHHHHHHHGGFGHHHHHHHGHHHGHHHHHHHHHHHHGHHGGHHHFFFHHHGGHHHHGGGHGHHFHHHFHCHHHGGGDG////1?F1111<1@111<11111111<1<11110000=000=00000/=0=0;<;000000000;000-:..0//0/0000000/.;.::///...//00//./:///9//////////:
@M03495:530:000000000-LYBTV:1:1103:15923:5056 1:N:0:GTGCTCTG+TTCTTCCT
GTCAGCATGTGAGCTTTGGAATTAGTAAATTCGTGATATAACGACCACAGGGAGGGTGGTTTATCAACGGCAAAATATAGATCGGAAGAGCACACGTCTGAACTCCAGTCACGTGCTCTGATCTCGTATGCCGTCTTCTGCTTGAAAAAAAAAAGATTGTCAAGATACTATATTATCATTCAGACAACACTCTTCTTGAGTATCGTTTTGACTACTATGTTACTTCGTCCGTTTTACCATGATGTGCTCGA
+
BBBBBFBDFFFFGGGGGDFAGGFHCFFGHHHHGCFHHHHHHHGCEEGHEHHGFGGCEFGGGHFHFHHHGGGEGHFGFFGGEHHFE1CAACGHH1G@BGHGGGFHHFCFHHHHDFHHGHHG1GGGDGFE0BBHGGGFFHFHHFFGHBB1?/----.<0=0<00000000;000000<00;0000;///.9;B/00;00;00;000.9..;..;00/00;;0/99/;/9.;.-.9/.//9/://;/9/B//.-
@M03495:530:000000000-LYBTV:1:1103:8649:5071 1:N:0:GTGCTCTG+TTCTTCCT
GTCAGCATGTGAGCTTTGGACTCCTGACTGGTTTATCAACGGCAAAATATAGATCGGAAGAGCACACGTCTGAACTCCAGTCACGTGCTCTGATATCGTATGCCGTCTTCTGCTTGAAAAAAAAAAACATATCTAGATATTCATAAAAATTGGTTGAAATTTTTTTAATAAACACGCCAAGTTGATGAATTAGGCTTGTTGTTCCAATATAATTGGGATTAACCTGAGATCGTGTGGCAGGAACGGTTATT
+
AAA11@1BDFFFGCGFDGGFGGCGHF1FGEEFF0AFD22AE00EEHHHBBH2G21/A///0BCGCAGEFEGF1@EG1B11D@FG/BGAF1FGE22BE/0>BGHGC//BF22B11>1011BF//>/>CB/11?<G<111@<1?<F<F11?>GHFG..<>GD11DF--C<=D0;:CHG-;.-.00=9FF00F;BF0/0/-.0;CE9;F0C9009;;09C.;/;/9//9/-;;9-9-9--;-9@?B--99;-;;
@M03495:530:000000000-LYBTV:1:1103:21572:5082 1:N:0:GTGCTCTG+TTCTTCCT
GTCAGCATGTGAGCTTTGGAGTGAAATCTCTTGTCTTAAGGAATAAAGGAAAAAGATTCCGTCGGAGGCTCGGTGCTCTACAGGTTCAACCTTTGTACTCTATTATTGCCTCACATTCCATCTCTTGTGAAAATATATTTGATTGGCTTTTCTGCAGGTTGTTTGCCAGGACTTTCCAAGACCTCCACTAGAAAACACAATAAACTTTTTGGAAGCTGGACAACTATCTTCATTTTTCAGAAACAGTGAAC
+
ABCABFFFFFFFGGGGGGGGGGHHHBGHHHHHHHHHHHHHHHHGHHHHGHHHHHDFGGHHHEGGGGGCGHAEEEE0GHHGHFHHHHHHHHHGGFGHFFHHFGGGHHGHHFHGHFHHFFF4FGHHHGEDGFBG?FHHFHHHHBHHH02CHHHHGHGHFEHHHDHHFHHHFHHEEGFGBFDG0F?FGAB<F0C11>GFFHH.DDFFFGHBGFCFFHB.GHF.GGG.CGHEGFFFGGGGC9BB00;F/CFGFF0
@M03495:530:000000000-LYBTV:1:1103:6561:5119 1:N:0:GTGCTCTG+TTCTTCCT
GTCAGCATGTGAGCTTTGGAATTAGTAAATTCGTTGACGACAGAAGGAGCAAGATAACGACCACAGGGAGGGTGGTTTATCAACGGCAAAATATAGATCGGAAGAGCACACGTCTGAACTCCAGTCACGTGCTCTGATCTCGTATGCCGTCTTCTGCTTGAAAAAAAAAAATCTCATATAGTATCAATAGTATCTGTCATCAACACGAATAATTAAGAGTCACGATCTGAGAAAATGATCATAATTATGCC
+
BBBBBFFFFDFFGGGGGGGGGGHFHHHHGHHFFBGHHHGFGGGHHHHHHHHFFHHHHHGGGGGHHHHGFECGEFG?FHHGFBFFE>>EEGFHGFGHHFHHGEEFHHFGHHHCGFHGFFGHHHFFHEHHG<F<CGHFHB1?F<FFBFH1>.<FEFGGHHEHHCF0.@?--:-./0000009090000900;;00;0;00;0000/0..-.;.:/:////:////....99////;.////////////////
@M03495:530:000000000-LYBTV:1:1103:13452:5122 1:N:0:GTGCTCTG+TTCTTCCT
GTCAGCATGTGAGCTTTGGAGTGAAATCTCTTGTCTTAAGGAATAAAGGAAAAAGATTCCGTCGGAGGCTCGGTGCTCTACAGGTTCAACCTTTGTACTCTATTATTGCCTCACATTCCATCTCTTGTGAAAATATATTTGATTGGCTTTTCTGCAGGTTGTTTGCCAGGACTTTCCAAGACCTCCACTAGAAAACACAATAAACTTTTTGGAAGCTGGACAACTATCTTCATTTTTCAGAAACAGTGAAC
+
CCCCCFFFFFFFGGGGGGGGGGHHHHHHHHHHHHHHHHGHHGFHHFHHHEFHHHGGHHGHHHHGGGGGGHHGGFFGHHHHHHHGHHHHHHHHHHFFGHFHGHHHHHHGGGHHHHGHHHHHHHHHHHHHHHHHHGHHHHHHHHHHFFFHHHHHGHHHFHHGFFHGHGHHG/CGHGHHHFH1CF0FHFHG1<GFFFHGHHE.DG0DGFHHHHGCFGGEFHHHHFHFEFHHHEFFGGGGFGGB0;FFFFBBFGB
@M03495:530:000000000-LYBTV:1:1103:22271:5135 1:N:0:GTGCTCTG+TTCTTCCT
GTCAGCATGTGAGCTTTGGTTTATCAACGGCAAAATATAGATCGGAAGAGCACACGTCTGAACTCCAGTCACGTGCTCTGATCTCGTATGCCGTCTTCTGCTTGAAAAAAAAAAAAAACATTGATCATCTAGTCTATTATCACCAGACGAGTGTTCTGATATAATCTACTACTTTGTCGACGTTCTGCTAACTGTTAGTCACTACACTCTAGCTACTCGTGCATTCGAACTTACTACAACTCCTAGACGTC
+
CCCCCFFFFFFFGGGGGGGGGGHHHHHHGGGGGHHHHHHHHHHHGGGGHHHHHHHGHHHGAGHHHHHHHHHHEBGGFHHH5DBGHHGGHHHHGEGHGGHHHHHF1BGHHGCGGF/<///?1?1=11?=1111=1111<1111<0100.---..=0000=:00000000000000000;..---:/.;;000/00;000;00000/0;0/000000000.....000009..0:9000009900;0009.;.
@M03495:530:000000000-LYBTV:1:1103:6177:5146 1:N:0:GTGCTCTG+TTCTTCCT
GTCAGCATGTGAGCTTTGGAGTGAAATCTCTTGTCTTAAGGAATAAAGGAAAAAGATTCCGTCGGAGGCTCGGTGCTCTACAGGTTCAACCTTTGTACTCTATTATTGCCTCACATTCCATCTCTTGTGAAAATATATTTGATTGGCTTTTCTGCAGGTTGTTTGCCAGGACTTTCCAAGACCTCCACTAGAAAACACAATAAACTTTTTGGAAGCTGGACAACTATCTTCATTTTTCAGAAACAGTGAAC
+
CCCCCFFFFFFFGGGGGGGGGGHHHGHHHHHHHGGGHHHHHFGGHHHHHHHHHHGGHHHIHHHGGGGGGHHGEFGGGFHHHHHHHHHHHHHHGHHHHHHHHHHHHHHHHGHHHHHHHHBHHHGHHHHGFHEGHGHHHHHHHHHHGHHHHHHHHG3GHGHHHGHHGHGHGGFHHHHHHHGHHHHEHGFGFFGG<GGHHHFEHFDDFGHHHHG?CGBGGFGFHHHGHHHHHHGGGGGGGGFFFBFFGEBFFF:
@M03495:530:000000000-LYBTV:1:1103:22448:5156 1:N:0:GTGCTCTG+TTCTTCCT
GTCAGCATGTGAGCTTTGGTCCGCCTGAGTCCCTGGTTTATCAACGGCAAAATATAGATCGGAAGAGCACACGTCTGAACTCCAGTCACGTGCTCTGATCTCGTATGCCGTCTTCTGCTTGCAAAAAAAAATAATCATAGCTCAACCATTATAACTATAAATTGTCGTCACTCTAATATAGTTGTGTCACTTCATGGTATTAATTCTACTCCATTGTCTTTCCTCACGGTCCACACTCCCATCTATTTGCT
+
AAAABFBFDFFFGGGGGGFGGGGGFGHEFGFGGH3FHHHHHHHHHGGGGGHHHEFHEHFHG?A1FFGGGHFHGHEGG55BD@F3GFHHHGCG1?GHF@4@BEFFCC?FFF?EGG4FFGGFG/??3BF/B//0@22?1?111111100<1111111111<11<11>1.<.<.0=0000=<00=000./0;:0000<00:;00<C00;0<000//0000;;;0;0000;....-09/.///..//////////
@M03495:530:000000000-LYBTV:1:1103:15077:5191 1:N:0:GTGCTCTG+TTCTTCCT
GTCAGCATGTGAGCTTTGGAAATTAGTAAATTCGATAACGACCACAGGGAGGGTGGTTTATCAACGGCAAAATATAGATCGGAAGAGCACACGTCTGAACTCCAGTCACGTGCTCTGATCTCGTATGCCGTCTTCTGCTTGAAAAAAAAAAACCAGCTATAAAAAGATCATATATTATTTATTCTATCCATACACAATAATCGCATCTAGTATAGATAATAGCGTTTCTCCATACATACCAGCCGCAACGT
+
BAABBFFFFFFFGGGGGGGGGFHGHFGGHHHHHGFHHGHGGGEGHHHHGAEGGBFEGGHHFFGDGGGGGGHGHHHFHHGHHEDGGHGHHHHHEHHHGHHHHFHHFHHHHEGHHEFFHF33GG0FDHHGHGBCHGHHHGHHHA1FG0@DG?--.....:0000:;0..0<0000000090;;;000000/000/900.99C00.;.9?0000;////;////9/99A-B999///99//9///.9------.
@M03495:530:000000000-LYBTV:1:1103:10079:5197 1:N:0:GTGCTCTG+TTCTTCCT
GTCAGCATGTGAGCTTTGGAGTGAAATCTCTTGTCTTAAGGAATAAAGGAAAAAGATTCCGTCGGAGGCTCGGTGCTCTACAGGTTCAACCTTTGTACTCTATTATTGCCTCACATTCCATCTCTTGTGAAAATATATTTGATTGGCTTTTCTGCAGGTTGTTTGCCAGGACTTTCCAAGACCTCCACTAGAAAACACAATAAACTTTTTGGAAGCTGGACAACTATCTTCATTTTTCAGAAACAGTGAAC
+
CBCCCFFFFFFFGGGGGGGGGGGHGHHHHHHHHGHHHFHHHHHHHHHFHHHHHHGGHHHHHHHGGGGGGHHGGEGGHHHHHHHHHHHHHHHHHHHHHHHGHHHHHHHGHHHHHHHHHHGFHHHGGHHGHFFFBFHHHHHGHHHHHGHHHHHHHHHHFF@GHFHGHHHHGAGHHFFGGHGHHFHFHHHFHHH<GFGHHG..<GFFHHHHFHGCHF/GFHGAFBGGCGFHFHGGGGGGGFFF0C0CFFC0FF0
@M03495:530:000000000-LYBTV:1:1103:17590:5199 1:N:0:GTGCTCTG+TTCTTCCT
GTCAGCATGTGAGCTTTGGTCCAGCCTGAGTCCTCTGGTTTATCAACGGCAAATATAGATCGGAAGAGCACACGTCTGAACTCCAGTCACGTGCTCTGATCTCGTATGCCGTCTTCTGCTTGAAAAAAAAAAAAATAAATCACTATATAACTTTCATTCTACTCTATATTATGTGAACGTACCTATTATATCATACATATATTCACAAACAACACTATATCATTTTATATACTCACCCATCAACTGCTCAA
+
CCCCCFFFFFFFGGGGGGGGGGHHHGHHHHHHHHHHHHGGHHHHHHHGGGGGHHHHHHHHHHGGGGHHHHHHHGHHHGHHHHHHHHHHGHGHHHGHHHHHDHHHGGHHHHGGGHGHHHHHHHFHFHHGGGGG//<0<<11111111>11111100=0=0000000000000000000<.<...00000<C0<:0<00:0000000000.....9.:<0000<0000:00000<<00...</00/0/:0<00
@M03495:530:000000000-LYBTV:1:1103:6776:5211 1:N:0:GTGCTCTG+TTCTTCCT
GTCAGCATGTGAGCTTTGGACTCCTGACTGGTTTATCAACGGCAAAATATAGATCGGAAGAGCACACGTCTGAACTCCAGTCACGTGCTCTGATCTCGTATGCCGTCTTCTGCTTGAAAAAAAAAAAAAATAATAATATATACATCAACGAACACTCTAAATCTAACAAATCTCTGTTGAATTTTACTAAACTCTTGTACTTTCACATCTACTATCACATCAACACTCTACTACTTTACCATCTCCAGACC
+
DCDDDFFFFFFFGGGGGGGGGGHHHHHHHHHHHHHHHHHHGGGGGHHHHHHHHHHHGGGGHHHHHHHGHHHGHHHHHHHHHHHHGHHHGHHHGFEFHHFGHHHHGGGHGGHHFHGGGHFHHGGGGF/><<011>1<1<111111><110.<.--/</=0000000000:.0<0<000000:<000000<000<00000<000000000<000<B00000000</090/0:000000<00<<<0<<0000..
@M03495:530:000000000-LYBTV:1:1103:17406:5234 1:N:0:GTGCTCTG+TTCTTCCT
GTCAGCATGTGAGCTTTGGAGGCCAAGAAGTGGTTGTGACATTGCTGGTTTATCAACGGCAAAATATAGATCGGAAGAGCACACGTCTGAACTCCAGTCACGTGCTCTGATCTCGTATGCCGTCTTCTGCTTGAAAAAAAAAAAAAATATCTCTATGTATCCTCTGCGTTGTACCGTTTCATGATCTTACTACTAAATACATTATAACTATCATCTTTGTTCGTTTATACTCCAGTACCGTGTGATTCCTC
+
EEEEEFFFFFFFGGGGGGGGGGGGHHHHHHGGHHGGGGHHHHHHHHHHHHHHHHHHHGGGGGHHHHHHHHHHHGGGGHHHHHHHGHHHGHHHHHHHHHHHHGHHHGHHHFHGHHGGGHHHHGGGHGHHHHHHHGHHHHGCCF?-<--<0=111111111=1110::0-..-:111.../<11111:1111111<1<0110011<1111111111111<1</<../..<1110<001111.....11111<1
@M03495:530:000000000-LYBTV:1:1103:16894:5267 1:N:0:GTGCTCTG+TTCTTCCT
GTCAGCATGTGAGCTTTGGTCCAGCCTGAGTCCTGGTTTATCAACGGCAAAATATAGATCGGAAGAGCACACGTCTGAACTCCAGTCACGTGCTCTGATCTCGTATGCCGTCTTCTGCTTGAAAAAAAAAAAAAAAAAATAAAACCACAAGTATACACACTAATCACTGTAACAATATATATGACATTCTCGCATGAATCATTATCTTTATATGTGAATCTATTAGATTAGTCGCTAGATCTACAATGACA
+
DDDDDFFFFFFFGGGGGGGGGGHHHGHHHHHHHHHHHHHHHHGHHGGGGGHHHHHHHHHHHGGGGHHHHHHHGHHHGHHHHHHHHHHHHGHHHGHHGHHBGHHGGHHHHFFGHGHHGHHHGH?FGHGGCCC///-----.00000...::.000000<0./;0000000009000:;;B099009000000..-..00:0000;00000009009000000000009000090.-...:00900090000;
@M03495:530:000000000-LYBTV:1:1103:17443:5268 1:N:0:GTGCTCTG+TTCTTCCT
GTCAGCATGTGAGCTTTGGAGTGAAATCTCTTGTCTTAAGGAATAAAGGAAAAAGATTCCGTCGGAGGCTCGGTGCTCTACAGGTTCAACCTTTGTACTCTATTATTGCCTCACATTCCATCTCTTGTGAAAATATATTTGATTGGCTTTTCTGCAGGTTGTTTGCCAGGACTTTCCAAGACCTCCACTAGAAAACACAATAAACTTTTTGGAAGCTGGACAACTATCTTCATTTTTCAGAAACAGTGAAC
+
CCCCCFFFFFFFGGGGGGGGGGHHHHHHHHHHHHHHHHHHHHHHHHHHHHHHHHGGHHIHGHHGGGGGGHHGGGGGHHHHHHHHHHHHHHHGHHHHHHHHHHHHHHHHHHHHHHHHHHHHHGHHHHHHHHHHHGHHHHHHHFHHHHGHEHHHHGHHHHHHHGHHHHHHHHHEHHHHHGHHFFHHHHHHHHHE<FGFEHHGHHFB<DGHHHGGFBGHHHFHFHHHHFGGHHGGGGGGGGGGGBFFGGFGGF0
@M03495:530:000000000-LYBTV:1:1103:8230:5270 1:N:0:GTGCTCTC+TTCTTCCT
GTCAGCATGTGAGCTTTGGAATTAGTAAATTCGTTGACGACAGAAGGAGCAAGATAACGACCACAGGGAGGGTGGTTTATCAACGGCAAAATATAGATCGGAAGAGCACACGTCTGAACTCCAGTCACGTGCTCTCGATCTCGTATGCCGTCTTCTGCTTGAAAAAAAAAAAAAAAAGACACAAGATCACGACCTGAATAGGTGAAGCCTGAATTATTAAATATTTGAACCAGCAAAGAGTTCTCACGCGA
+
BABBBFBFD5BDEGGGGGGGFFGEHGGBGFHHGGCFGFEAECAGFGHFHHHHHEFHHHGAEEEFGAGF1EEEB1EEGGHHFGFHGF/EEGHHHDHFFEGHEGGGHFHHHBFCGF2CGHHHGFHH22<2?<GECHFHGF?0F1<<A<GFB@EC0<11FDDB<CC0<G@:-:-9----9.../.....///9..--9.////////////./..//;///////////9///.9.A..//9.:///99/.9--
@M03495:530:000000000-LYBTV:1:1103:23696:5276 1:N:0:GTGCTCTG+TTCTTCCT
GTCAGCATGTGAGCTTTGGAATTAGCTGGTTTATCAACGGCAAAATATAGATCGGAAGAGCACACGTCTGAACTCCAGTCACGTGCTCTGATATCGTATGCCGTCTTCTGCTTGAAAAAAAATAAGAAACCGCCAGGCCCGGGGGACTTCGGGTTTATCTGTACACCTAGTGTAACGGGTAATAGCTTAACTAGTATAACGTACACCATGAGCGAAGCGGGTATATTGAACTGTTAATGGTGTCTACTATT
+
AAAAAFFFFFFFGFGFGFFGFBGHFHFGHFGGGGEGFH2EEEEHHG3GFGFHHHGEFEHGGGFHFEGCHGGFFFGHFHHDGFGFFHGGFHFD@B@FH13BB@EEEHGBE4F4DBBBBGH?/B023333B20//////?///<--<<;.0:;....:/000;00009//9;B90000;-.--/00;;09;0;;0F0;0///..;;.//./////99--------///:///////////////:/;9/9//9
@M03495:530:000000000-LYBTV:1:1103:11108:5287 1:N:0:GTGCTCTG+TTCTTCCT
GTCAGCATGTGAGCTTTGGTCCAGCCTGAGTCCTGGTTTATCAACGGCAAAATATAGATCGGAAGAGCACACGTCTGAACTCCAGTCACGTGCTCTGATCTCGTATGCCGTCTTCTGCTTGAAAAAAAAAATCTAATTGGACATGAAATCGACACCATTCAACACCAGTTGATGAGCAATCATTAAACACTAATGTATCGTCAAACGGTTATGGAGTCCGCAAGAGCACACGATCAATCTCCTGTAATCTG
+
BBBBAFFFFFFFGGGGGGGGGGGFHDHHHHGGHHHHHHGHHHBGHECGCF2FHHHHFHFHHGGCFHHHGHHHGHHFFHFHHHHHHHHHHCGHHGHHHGFFHHHF?GHFHCGGFGHGHHHGFH?3BEEF///022211111<11?1111<1>0-<-<.111>=D0.<.<=0<<000000:00:<;0;CB:.0//0;0;0;.9.;;009....90/;9//0.--;-...9..;--...//99//////////;
@M03495:530:000000000-LYBTV:1:1103:13185:5293 1:N:0:GTGCTCTG+TTCTTCCT
GTCAGCATGTGAGCTTTGGAGTGAAATCTCTTGTCTTAAGGAATAAAGGAAAAAGATTCCGTCGGAGGCTCGGTGCTCTACAGGTTCAACCTTTGTACTCTATTATTGCCTCACATTCCATCTCTTGTGAAAATATATTTGATTGGCTTTTCTGCAGGTTGTTTGCCAGGACTTTCCAAGACCTCCACTAGAAAACACAATAAACTTTTTGGAAGCTGGACAACTATCTTCATTTTTCAGAAACAGTGAAC
+
BCCCCFFFFFFFGGGGGGGGGGHHHHHHHHHHHHHHHHGHHHHHHHHHGHHHHHGGHIHHHHHGGGGGGHHGGGGGHHHHHHHGHHHHHHHHHGGHHHHHHHHHHHHHHHHHHHHHHHHHHHHHHHHHHHHHHHHHHHHHHHGHHAFHHHHHHFHHCHGGHGHHHHHHHEGHHHHHHHGGHHHGHHGHHGG1<FFHHHECHHHHHHHHHHGGGFHHHHGHFHHHHHHHEHGGGGFGGGGF0FFFGGBFFGB
@M03495:530:000000000-LYBTV:1:1103:14932:5334 1:N:0:GTGCTCTG+TTCTTCCT
GTCAGCATGTGAGCTTTGGTGCCGCCCTGGTTTATCAACGGCAAAATATAGATCGGAAGAGCACACGTCTGAACTCCAGTCACGTGCTCTGATCTCGTATGCCGTCTTCTGCTTGAAAAAAAAAAAAATAACCGGACCTTAGCACGACTGCGACTGGCCTTATGTTATCTAGACCATCTTCTCAAAGTTCGGACGTCATCAAGAACTCTGGTTCAGCAGCTACATGTGACTATCTGTGCAAGTATCGTCGA
+
CCCCCFFFFFFFGGGGGGGGGGHGGGGGHHHGHHHHHFFGGGGGHHHHHHHHHHHGGGGHHHHHHHGHHHGHHHHHGHHHHHHGHHHGHHHHFDFGHGGHHHHGGGHGHGHHHHHHFGHHGGGG/>>-01111>---</000<00-.-:./.---....0000;900009;0000/00;0000;000900.-.--::..;0:;:/:;00:00:00090.:/0;000:090:00000;0000000;9.;.--
@M03495:530:000000000-LYBTV:1:1103:14805:5348 1:N:0:GTGCTCTG+TTCTTCCT
GTCACATGTGAGCTTTGGTCCAGCCTGAGTCCTCTGGTTTATCAACGGCAAAATATAGATCGGAAGAGCACACGTCTGAACTCCAGTCACGTGCTCTGATCTCGTATGCCGTCTTCTGCTTGAAAAAAAAAAAATACATTGTTCTGACGAACACCTCTACACAGCGACTACAGACTAGTATCTGACAGATCTGAGTGTCATGCATCACGGTAGCACCTCACGCGTGCAATCCATATTGCACTTCTTCACCC
+
CCCCCFFFFFFFGGGGGGGGGGHHGHHHHHHHHHHHHHHHHHHHHHGGGGGHHHHHHHHGHHGGGGHHHHHHHGHHHGHHHHHHHHHHHHGHHHGHHHHHFHHHGGHHHHGGGHGHHHHGHHGGHHHGGG@///0?111111=11111..---/./.0<0=/0..-:-;A/000.0:00000000000/090000;:;0B000;;BF0;.9..000./.;9..---;.000/00;:0:B09000000009.
@M03495:530:000000000-LYBTV:1:1103:19792:5348 1:N:0:GTGCTCTG+TTCTTCCT
GTCAGCATGTGAGCTTTGGATGGTTCTGGTTTATCAACGGCAAAATATAGATCGGAAGAGCACACGTCTGAACTCCAGTCACGTGCTCTGATCTCGTATGCCGTCTTCTGCTTGAAAAAAAAAAAAAAATAGTATACTTTGTTTGAATGAAACCGCATGTTCATAACGTCATTCATACTTACATTCACATCTACATATAACTTCTACTGTCAGCTATTCTCCACCTCACTCTGTGATTACACCTATTTATA
+
CCCCCFFFFFFFGGGGGGGGGGGHHHHHHFHHHHHHHHGGGGGHHHHHHHHHHHGGGGHHHGHHHGHHHGHHHHHHHHHHHHGHHHGHHHHH4GHHGGHHHGGGGHGHHHHGHGFHHHHGGGB<///<>01<>1<111111<0//00000000.---..00:0000:./:..:0000;;000;000000000900;000000009000;;000:000900000/..:0.;90900000:000/;000090;
@M03495:530:000000000-LYBTV:1:1103:16988:5419 1:N:0:GTGCTCTG+TTCTTCCT
GTCAGCATGTGAGCTTTGGAGAAAACGGCCGATGCCCTGGTTTATCAACGGCAAAATATAGATCGGAAGAGCACACGTCTGAACTCCAGTCACGTGCTCTGATCTCGTATGCCGTCTTCTGCTTGAAAAAAAAAAAAAAAATAACAAACACATTCATAAAAGAAACACTGATGTAAACTGAATGCTCAGCACTCGTAGTGACCAACTATAAATTCTGACGAACTAGATCTGAGCACTCGTCTGTGGACATA
+
EEEDDFFFFFFFGGGGGGGGGGHHHHGGGGGGGGGHHHHHHHHHHHHHHGGGGGHHHHHHHHHHHGGGGHHHHHHHGHHHGHHHGHHHHHHHHGHHHGHHHBG4HHHGGFHHHGGGHGGHHHHHHHGHDHGGC@C<-<--<.<1000.<..:0<<111<111.<///:000<1<11111100111111/<1.0/...../:110.</0<1111111111..--.0:01111<1<0.0/.....:1/00<<1
@M03495:530:000000000-LYBTV:1:1103:12927:5441 1:N:0:GTGCTCTG+TTCTTCCT
GTCAGCATGTGAGCTTTGGAAATTAGTAAATTCGATAACGACCACAGGGAGGGTGGTTTATCAACGGCAAAATATAGATCGGAAGAGCACACGTCTGAACTCCAGTCACGTGCTCTGATCTCGTATGCCGTCTTCTGCTTGAAAAAAAAAAAAAAATATAGCAAAAACATGTGAACTTCGACAACTTACAAATCCAATCAACATACACATAGTCAAACTCATCTACATAATCGATAACTAACGAGATTCCA
+
CEEDDFFFFFFFGGGGGGGGGGHHHHHHHHHHHGHHHGHGGGGGHHHHGGGGGFGGGGHHHHHHHGGGGGHHHHHGHHHHHGEGGHHGHHHHGHHHGHHHHHHHHHHHHGHHHGHHHGHBHHHGGHHHFFEGHGHHHHGHHFFDGGCGGG?<---:.01<11110/..<00:1110111....-.01011<<B000<1/00/:<100<0<011:11100:0111<111<111.<...0<1<0.9...1111
@M03495:530:000000000-LYBTV:1:1103:12971:5478 1:N:0:GTGCTCTG+TTCTTCCT
GTCAGCATGTGAGCTTTGGTTTATCAACGGCCAAAATATAGATCGGAAGAGCACACGTCTGAACTCCAGTCACGTGCTCTGATCTCGTATGCCGTCTTCTGCTTGAAAAAAAAAACAACATACACCACACCGATCGATAATTCCAAACATGTATATTAGATATCAATAATTTCGTCTTATCAATATATAGACTATATTAAATATCATATATACCAGTACTGATGCTAGACACACTCGGTCCTACACAGCTC
+
CCCCCFFFFFFFGGGGGGGGGGHHHHHHGGGGGHHHHHHHHHHHHGGGGHHHHHHHGHHHGHHHHHHHHHHHHGHHHGHHHGG5FHHGGHGHHGGGGGHHHHHHHGFHGHGGGD//////222222/////////<<..<111>111..00=0<0000000<000<00<0000/:.;;0;000;00;;:000000;0000;00;0090000000900;0;00000900000//9/9....-0900/9..00
@M03495:530:000000000-LYBTV:1:1103:17478:5506 1:N:0:GTGCTCTG+TTCTTCCT
GTCAGCATGTGAGCTTTGGTCCAGCCTGAGTCCTGGTTTATCAACGGCAAAATATAGATCGGAAGAGCACACGTCTGAACTCCAGTCACGTGCTCTGATCTCGTATGCCGTCTTCTGCTTGAAAAAAAAAAAAACACACAGATTTCGAGATCACTACGTCTGCGATCGAGCGCTAGTAATACGAATAGTTCAGTCACCCAGTAAGTCCATTACACGAGTAGCATGGTTCTACTGATACGTGAGTCGTTCAC
+
CCCCCFFFFFFFGGGGGGGGGGHHHGHHHHHHHHHHHHHHHHHHHGGGGGHHHHHHHHHHHGGGGHHHHHHHGHHHGHHHHHHHHHHHHGHHHGHHHFHFHHHGGHHHHFGGHGHHHHHHHG3GHHGGFDB/<<<<0.<.011111<./..<0/00/.../.0--:.-...--.-.000000.....00000000000.;9///////////9//9--;./////.9://////////.//..//-.9.//
@M03495:530:000000000-LYBTV:1:1103:24015:5510 1:N:0:GTGCTCTG+TTCTTCCT
GTCAGCATGTGAGCTTTGGAGTGAAATCTCTTGTCTTAAGGAATAAAGGAAAAAGATTCCGTCGGAGGCTCGGTGCTCTACAGGTTCAACCTTTGTACTCTATTATTGCCTCACATTCCATCTCTTGTGAAATTATATTTGATTGGCTTTTCTGCAGGTTGTTTGCCAGGACTTTCCAAGACCTCCACTAGAAAACACAATAAACTTTTTGGAAGCTGGACAACTATCTTCATTTTTCAGTAACAGTGAAC
+
A11A1CFFFDD@ACGGGGCCF11ADBBFHHHHHG1FGF3FGGHCHH1E1BEGH0AAFBDFGHH?E/AAAA0E?>EGFBFDGBFFGGFGBGHFFHHE@FGFGHGHGEGBG1FCGAC2DF22BF>1FFBBCB212>BEBEFHB22BG0F<0<B2GHF2B00@0EGBCFF1FC/FC?B<D11100?<<.00>0>1110<><.CGDD0<DGG=G--C0/.;:/.;C.;;C0:;;FFFGGGG/0F0000;0;9FFF
@M03495:530:000000000-LYBTV:1:1103:8279:5521 1:N:0:GTGCTCTG+TTCTTCCT
GTCAGCATGTGAGCTTTGGATGGTTCTGGTTTATCAACGGCAAAATATAGATCGGAAGAGCACACGTCTGAACTCCAGTCACGTGCTCTGATCTCGTATGCCGTCTTCTGCTTGAAAAAAAAAAAAACAAAGTCCCAAATCATACTCACTTGAAAACAACACGTACGTACACCAAATATTTAAACACTAAAATTCTTTAAGACTAATTATGCTCATCAAGTTATCTGTACTTCTTGCCTTTTGATCACCGA
+
CCCCBFFFFFFFGGGGGGGGGFGGHHHHHHHHHHGHHHGGGGGHHHHGHHHHHHGGGGHGHHHHHGHHHGHHHHHHGHHHHHGHHHGHHHHG4FHHGGHHEFEFGHGHHHHHHFGHGHCCFFGC@/A///00111>1<<F11>1>1111100000</......./.-/;..0/.;:0000000000.;//00C/0090;0;09C00090000090000009;//;//://;//////////;9.:///;.-
@M03495:530:000000000-LYBTV:1:1103:9345:5541 1:N:0:GTGCTCTG+TTCTTCCT
GTCAGCATGTGAGCTTTGGTCCGCCTGAGTCCTGGTTTATCAACGGCAAAATATAGATCGGAAGAGCACACGTCTGAACTCCAGTCACGTGCTCTGATCTCGTATGCCGTCTTCTGCTTGAAAAAAAAAACAATAAGGAGACGTGATATATCTACTCACATCATTGTCTACTGTGTATATCCACATCGTGTGTTATGTAAAACAACTCCTTGCAGTCAAGACACATCTCTGCTATATATTCTTACTATTAA
+
CCDEDFFFFFFFGGGGGGGGGGGGGGHHHHHHHHHHHHHHHHHHGGGGGHHHHHHHHHHHGGGGHHHHHHHGHHHGHHHHHHHHHHHHGHHHGHHHHHBGHHGGHHHHGEFHGHHHHHHHHHHHHGGGCD/??1=1111///.<..011111<1<1110<1<01111111110=11==<1111<000....../11<11:110...000011000100100:///<011<10:111111<1<::1111111
@M03495:530:000000000-LYBTV:1:1103:22834:5543 1:N:0:GTGCTCTG+TTCTTCCT
GTCAGCATGTGAGCTTTGGAATTAGTAAATTCGTTGACGACAGAAGGAGCAAGATAACGACCACAGGGAGGGTGGTTTATCAACGGCAAAATATAGATCGGAAGAGCACACGTCTGAACTCCAGTCACGTGCTCTGATCTCGTATGCCGTCTTCTGCTTGAAAAAAAAAAATAAATCTAGACTCCTTGATGCTCAGTGCTGGTACCAATTCTACACCATGTTTGCAGTATTCTAACGTACCTACGTGCAAC
+
DDDDDFFFFFFFGGGGGGGGGGHHHHHHHHHHGHHHHHGGGGGHHHHHHHHHHHHHHHGGGGGHHHHGFGGGEFGGGHGHGGHHGGGGGHHHHGHHHHHHGGGGHHHGHFHGGHHGHHHHHHFHHHHHGGHHGHHHHHDHHHEGHHGHGCFGGHHGHHFFGBGDGGGGFA?.000<0<00000000000:00000/<00000:00000:000000//.00000/0000000:<000.<...00/../..:0
@M03495:530:000000000-LYBTV:1:1103:8831:5631 1:N:0:GTGCTCTG+TTCTTCCT
GTCAGCATGTGAGCTTTGGAATTAGTAAATTCGTTGACGACAGAAGGAGCAAGATAACGACCACAGGGAGGGTGGTTTATCAACGGCAAAATATAGATCGGAAGAGCACACGTCTGAACTCCAGTCACGTGCTCTGATCTCGTATGCCGTCTTCTGCTTGAAAAAAAAAAAGACTCCTCCCATGAGACAAGACATAAACCACGCTCAGTGCATGCACGTCACATAAAACGATATCACACCAGTTACGCATT
+
CCCCCFFFFFFFGGGGGGGFGGHHHHHHHHHHGGHHHHGEEGGHHHHGHHHHHGHHHHGGGGGHHHHGGGGGEFGEGHHHHHHHGGGGGHHHHHHHHHEHGFFGHFHGHHHGHHHGFHHGHHHEHHHHGGHFGHHH1?1FFFFGHHHHGDGHGHHHFHHHGH0DFGGGG--..90;90/;./0/0000//.///00;009......9/;B/9/////..;:.9///;//-...;9;///;..//:/..;..
@M03495:530:000000000-LYBTV:1:1103:23691:5634 1:N:0:GTGCTCTG+TTCTTCCT
GTCAGCATGTGAGCTTTGGAATTAGTAAATTCGTTGACGACAGAAGGAGCAAGATAACGACCACAGGGAGGGTGGTTTATCAACGGCAAAATATAGATCGGAAGAGCACACGTCTGAACTCCAGTCACGTGCTCTGATCTCGTATGCCGTCTTCTGCTTGAAAAAAAAATATAGCGCGTCAATGTGTATAGTTATGGAAGCACCACCATTGTCACAGCGGCCTCCTTCACTATCCACCCCGCCCATGGCCC
+
BBAAAFFFFFFFFGGGGGGGGGHHGFHHHGHHGGGHHHDGEGAGGHFFFAGGHHHHHHEFGGGHHHHGGGGG?FFEFHHHHHHHF@EEGHHHEGHHHFHHGAFGFFGHHFHGHHGEHFFHGH2F>GGG<FFCGDGHGG11?F/?CGHFCDFAFBFBDHBCCCG0.-A-:.00000---=;..00000;000090;;/00/999..;..//////;//.----..9.//////;/99/..----9.///./;
@M03495:530:000000000-LYBTV:1:1103:14100:5637 1:N:0:GTGCTCTG+TTCTTCCT
```
