## Supplementary File 4 - Rice NGS raw data for "Developing a Molecular Toolkit to ENABLE all to apply CRISPR/Cas9-based Gene Editing *in planta*": ctrl_R1_001.fastq (part 3 of 28)

```
GTCAGCATGTGAGCTTTGGATGGTTCTGGTTTATCAACGGCAAAATATAGATCGGAAGAGCACACGTCTGAACTCCAGTCACGTGCTCTGATCTCGTATGCCGTCTTCTGCTTGAAAAAAAAAAGAATTGGGACGAAGAAAAGGAATGTTTTGAAAGCCTCAGTAAAGAATGCGCTATGTTCTATTCCATCCGGAAGCAGTACATATCTGTGGAGTCGACCCTCTCAGCCCAGCAGAGTGAAGCGCCTCGC
+
3>>AAFFFFFB5BFGGGGGGGFA4FAFGHHGHGFEHHHD2EEECBDGHFE5AF2A1AABBCEAGH0BGHF5EGDGH335B@@EB?C?BFD4@FFEEF1F3G@/EGHGHFBGHBH03B30/>////?F111@CAGG/AA/><0>E0>FC=F1<0.<DFBHCCCGGGH0DFGG0G.AD?.G0<0FHHGB0FFEFD@.-;A//;0;;BF0FBC00:B.//-.-9;F.;BBB/9.AA.;.;:B/9/:/-9;.;.-
@M03495:530:000000000-LYBTV:1:1103:9855:5647 1:N:0:GTGCTCTG+TTCTTCCT
GTCAGCATGTGAGCTTTGGAGTGAAATCTCTTGTCTTAAGGAATAAAGGAAAAAGATTCCGTCGGAGGCTCGGTGCTCTACAGGTTCAACCTTTGTACTCTATTATTGCCTCACATTCCATCTCTTGTGAAAATATATTTGATTGGCTTTTCTGCAGGTTGTTTGCCAGGACTTTCCAAGACCTCCACTAGAAAACACAATAAACTTTTTGGAAGCTGGACAACTATCTTCATTTTTCAGAAACAGTGAAC
+
BBC?AFFFFFFFGGGGGGGGGGGHHHGHHGHHHGGHHHGHHGHHHGHHGHHHHHGGHHIHGHHGGGGGGHHGFFGGHHHHHHHHHHHHEHHHHHHHGHHHHFHHGHHHHHHHHHHHHHHHHFFHHHHGHHGHHFGHFHHHHGHHHAGHHHHHFHHHECGGHGHHHHHHHHHHFHFHHGHFFHHFHHHHGHB>GHFHHHEEHHDDDDHGHHG?GGCCHH/.CGHFHHHHFHGGFG0BFGGGFGFGGGBBFG0
@M03495:530:000000000-LYBTV:1:1103:20997:5656 1:N:0:GTGCTCTG+TTCTTCCT
GTCAGCATGTGAGCTTTGGAGGGCAAGAAGTGGTTGTGACATTGTATGGTAGCTAGAGCCAACAATTACCTTAAATTCCAAAAACAACATACTCCTCCTTTGGAATTAGTAAATTCGTTGACGACAGAAGGAGCAAGATAACGACCACAGGGAGGGTGGTTTATCAACGGCAAAATATAGATCGGAAGAGCACACGTCTGAACTCCAGTCACGTGCTCTGATCTCGTATGCCGTCTTCTGCTTGAAAAAAA
+
CCCCCFFFFFFFGGGGGGGGGGGGGGGHHHHHHHGGGGHHHHHHHHHHHHHHHHHHHHHHHHGGHHHHHGHHHHHHHHHHHHHGGHHHHHDHHHHHHHHHHHGHHHHHHHHHHHHHGHHHGHGGGGGGHHGEGHHHHHHHHHFFGGGHHHHGADGGGGGGGHHHGHHHGCCCGHHHHHGHHHHHCDEGFFFGHGHCCEFEGGGGGEFFGGGGDFAEEFGGGBFG0.9./BFFFA:AAFFFBBFFFF:/:;D
@M03495:530:000000000-LYBTV:1:1103:20778:5659 1:N:0:GTGCTCTG+TTCTTCCT
GTCAGCATGTGAGCTTTGGACTCCTGACTGGTTTATCAACGGCAAAATATAGATCGGAAGAGCACACGTCTGAACTCCAGTCACGTGCTCTGATATCGTATGCCGTCTTCTGCTTGAAAAAAAAAAAACGATCTAAATGTTCAATCTCTTATCAAACTTACAAACAATGTATATGATAATTATGTCAATGTGCCCCAACACACTAAAATATAAACTCTCTACAGAGATGATATCCTCAGTTAACTCCCATA
+
BBBBBFFFFFFFGGGGGFGGFGCGHHHHHGGFGGHHHHHHGGGGGHHGHFHHHHGGGFGGGAFGHHHGHHHGGHHH5FGFGFHHGFFAFHFFHH4BGEGHHGEGC1EGFHGBBGHH03F30>E<B@B///?</011111=<1>1<1111=111111<00<=0<0...00<000000000000<0:000:0:00;/;...;A../9/0009;000000;0000000/:000009////////////:/;.//
@M03495:530:000000000-LYBTV:1:1103:24555:5676 1:N:0:GTGCTCTG+TTCTTCCT
GTCAGCATGTGAGCTTTGGTCCAGCCTGAGTCCTGGTTTATCAACGGCAAAATATAGATCGGAAGAGCACACGTCTGAACTCCAGTCACGTGCTCTGATCTCGTATGCCGTCTTCTGCTTGAAAAAAAAAAAACACTCAAACCTCTAATGTACTTCATCTGCTGAATACACGCTACTCTACGATTGCAGACTCGTGTAGACATGGCTACGTGAACTTCGACTCTACTGCACCTGAGATCAACCATCAATAT
+
CCCCCFFFFFFFFGGGGGGGGGGGGGGHHHGHHHHHHHHHHHGHFGCGGGHHHHHHHHHHHGGGGHHHHHHHGGHFGHHHGHGGHHFHHGFHHGGHHF@DFGHGGHHHGGEEHFHHGFHHHGHHHHGCDG/////0100111.001111111>1000000000000=0000.-..-00;00.....0090./0...9/090000/./0/../..000/.....//:///////////;////;./;////:
@M03495:530:000000000-LYBTV:1:1103:7920:5698 1:N:0:GTGCTCTG+TTCTTCCT
GTCAGCATGTGAGCTTTGGAATGTAAATTCGTTGACGACAGAAGGAGCAAGATAACGACCACAGGGAGGGTGGTTTATCAACGGCAAAATATAGATCGGAAGAGCACACGTCTGAACTCCAGTCACGTGCTCTGATCTCGTATGCCGTCTTCTGCTTGAAAAAAAAAAAAAAAGATAAAGAAGTAGGCACAAGAGCTGAAGCCTCCTTGCAAAGATTAGTAGGCACATAGTGAGTACAGTATGAGTGCATG
+
CCCCCFFFFFFFGGGGGGGGGGHHHHHHHHGHHHHHGFGGGHHGHHHHHHHGHHHHGGGGGHHGHGGGGGEFGEGHHHHHHHGGGGGHHHHHHHHHHHGGGGHHGFHHHGHHHGHHHHHHHHFHHHGHHHGHHHGFFBGHFGHHHHGFFHFHGHHHHHGHFGHGGGG@D-;-:..009000./000000.//:/./090000.0/;/00;000/;0000;99000./000;00000000:09000000009
@M03495:530:000000000-LYBTV:1:1103:16863:5753 1:N:0:GTGCTCTG+TTCTTCCT
GTCAGCATGTGAGCTTTGGTCCAGCCTGAGTCCTCTGGTTTATCAACGGCAAAATATAGATCGGAAGAGCACACGTCTGAACTCCAGTCACGTGCTCTGATCTCGTATGCCGTCTTCTGCTTGAAAAAAAAAAAAAAAAAATACATATCATAGTACTTCATCGCTATGAGTGTCTCGATAAGTCTCTGATCTGCTATGTCTACCACTTCCAGATCGTTGTCTGATTGATACTACATGGCGTCAGTGTCCTA
+
EEDEEFFFFFFFGGGGGGGGGGHHHGHHHHHHHHHHHHGHHHHHHHHGGGGGHHHHHHHHHHHGGGGHHHHHHHGHHHGHHHHHHHHHHHHGHHHGHHHHH4GHHGGHHHHGGGHGHHHGHHHHHHHHGGGG/<>--<---.00<111<11111111111:10<...1:1<01111/0<..0111111111111<1111111110001<011000././.111<1<:01<1:1:011/<-.<..11111<1
@M03495:530:000000000-LYBTV:1:1103:13664:5759 1:N:0:GTGCTCTG+TTCTTCCT
GTCAGCATGTGAGCTTTGGAATTAGTAAATTCGTTGACGACAGAAGGAGCAAGTAACGACCACAGGGAGGGTGGTTTATCAACGGCAAAATATAGATCGGAAGAGCACACGTCTGAACTCCAGTCACGTGCTCTGATCTCGTATGCCGTCTTCTGCTTGAAAAAAATAATTGCTACCGCACATGAGAAAAGTACAGAATCAAGTTCGGCGCCGAAAATGGAAGAAATAATGTATAGGCTTTAGCTGACCGA
+
BBBBBFFFFFBFGGGGGGGGFGHHHGHHHFHHGHHHHHGGGGGGHHGHGHHHHHHHHGGGEEHEGFAFE@E>?EGFHHHHHGGFEE@GFHHHFGHHGHEEDE/FECHHHHGHGHFHFFFHHHHHHHGGHEGG2DDG1FGHHGCHGFHCACGGFHHFG1>0GFGC<@.<00000:00/-;---0900909/;0009B0/0000;B00.--9-9-9--;//9B//./9//9//////////9;/////:./--
@M03495:530:000000000-LYBTV:1:1103:16957:5771 1:N:0:GTGCTCTG+TTCTTCCT
GTCAGCATGTGAGCTTTGGAGTGAAATCTCTTGTCTTAAGGAATAAAGGAAAAAGATTCCGTCGGAGGCTCGGTGCTCTACAGGTTCAACCTTTGTACTCTATTATTGCCTCACATTCCATCTCTTGTGAAAATATATTTGATTGGCTTTTCTGCAGGTTGTTTGCCAGGACTTTCCAAGACCTCCACTAGAAAACACAATAAACTTTTTGGAAGCTGGACAACTATCTTCATTTTTCAGAAACAGTGAAC
+
BBBBBFFFFFFFGGGGGGCGGGHHHHHHHHHHHHHHHHGHHHHHHHHHHFHHHHGGHHHHHHHGGGGGGHHGGFGGHHHHHHHHHHHHFHHHHHHHHHHHHHHHHHHHHGHHHHHHHHHHHHHGHHHHHGHHHGHHHHHHHFHHHFHHHHHHHHHHHHHHHGHHGHHHHHHGHGHHGHGHAFFHHHGHHGH1<FGH.GHFHHHHHHHHHHGGFGHEHGHHHHHHFHHHFHGGGFFFGGGG0FFBFGFFFG0
@M03495:530:000000000-LYBTV:1:1103:11578:5773 1:N:0:GTGCTCTG+TTCTTCCT
GTCAGCATGTGAGCTTTGGATGGTTCTGGTTTATCAACGGCAAAATATAGATCGGAAGAGCACACGTCTGAACTCCAGTCACGTGCTCTGATCTCGTATGCCGTCTTCTGCTTGAAAAAAAAGTGAATCGAGACGAAGAAAAGGAATGTTTTGTAAGTGTCAGTAAAGAATGCGCTATGATCTATTCCACGCGAAAGTACTACATATCCGAGTCGACGACCCTCTCAGGATAGCAGAGTGTAGTGCATAGC
+
ABABAFFDBFBDFGGGGGGGGG2FGD4EGGHHFHFHHHGCEG2FFGHHHFGFHE?ACAAGEGGHHEBFHCEFGEGGGGHHGHGHEEEHHE4BDGFHG1F3F@/EEHGHHGHHE303F3?<E//112?21?0<?/?<<D/?0?0/00<1?@1GG0>1>11=1111>1FFF0<00.<--.=0=00:;;0;00..:--;9000;;0/0;;00.9-.9-.-----9/..;FBBB////;/999////////////
@M03495:530:000000000-LYBTV:1:1103:20923:5841 1:N:0:GTGCTCTG+TTCTTCCT
GTCAGCATGTGAGCTTTGGAGTTCTCTGGTTTATCAACGGCAAAATATAGATCGGAAGAGCACACGTCTGAACTCCAGTCACGTGCTCTGATCTCGTATGCCGTCTTCTGCTTGAAAAAAAAAAAGTAAAGAATACATACTTTCCCCGGATATGAAAATACAAGAATCTATAATACTTATAAGGCTGGTATCACTGAACTACTGTACATACTCTCGATGTGTGTATATAGATATGCGATGACGATGAGTGC
+
CCCCCFFFFFFFGGGGGGGGGGHHHHHHHHHHHHHHHHGGGGGHHHHHHHHHHHGGGGHHHHHHHGHHHGGHHHHHHHHHHHGHHHGHHHHH4FHHGGHHHHGEGHGHHHHHHHHHHHHGGGG/B/2222210?1111==1111110---<<10000<0<0<<0//00=00000<00:000000<0../0<000<000000000<00<00<000<.:/0.00..0000000000:0....009<..00000
@M03495:530:000000000-LYBTV:1:1103:26015:5865 1:N:0:GTGCTCTG+TTCTTCCT
GTCAGCATGTGAGCTTTGGAGTGAAATCTCTTGTCTTAAGGAATAAAGGAAAAAGATTCCGTCGGAGGCTCGGTGCTCTACAGGTTCAACCTTTGTACTCTATTATTGCCTCACATTCCATCTCTTGTGAAAATATATTTGATTGGCTTTTCTGCAGGTTGTTTGCCAGGACTTTCCAAGACCTCCACTAGAAAACACAATAAACTTTTTGGAAGCTGGACAACTATCTTCATTTTTCAGAAACAGTGAAC
+
BAABBFFFFFFBDGGGGGFGGGADDDFGHHHHHGHHHHBGHAFHFHHHHHHHHHGGHHHHBFGGGGGGGHGGGGGFFHHHHHHEHHHHHHHHHHHHHGHHHHHHHHFHHHHHHHHHHHHHHHGFHHHDEFEHBGHHHHHHHHHHGCFGHHHHHHFHHHHHHGHHGGGGFHGHCGHGHF11?GHFFAFFHHF1FGFFFHHEBF00D0=DHFG-/CHHHHFHHBGGFFGHF0FCFFFFG/9FBB/FFFFBBF0
@M03495:530:000000000-LYBTV:1:1103:16138:5900 1:N:0:GTGCTCTG+TTCTTCCT
GTCAGCATGTGAGCTTTGGTCCGCCTGAGTCCCTGGTTTATCAACGGCAAAATATAGATCGGAAGAGCACACGTCTGAACTCCAGTCACGTGCTCTGATCTCGTATGCCGTCTTCTGCTTGAAAAAAAAAAACAAATAATCGCTGCGCACTAACAATACATCGCGCCCAAATATAATCAAATCTTCATCACTACGATACACTTCCACAGTGACGGAACGTCAACTCTTCATAAACATCTACATCTTTCTGA
+
CCCCCFFFFFFFGGGGGGGGGGGGGGHHHHHHHHGHHHHHHHHHHGGGGGHHHHHHHHGHHEGGGHHHHHHHGHHGFFHHHHHFGHHHHGHHGGHHHHHDGHHGGHFHFEGGHGHHHGHHHHHHGFGGGCC////01111=..0..--<<-<<0000=:000..----;.:00000000000000000000;0/..9.9000000000.0000;-..-.....00;009000000000;00;:00;09:00
@M03495:530:000000000-LYBTV:1:1103:25720:5907 1:N:0:GTGCTCTG+TTCTTCCT
GTCAGCATGTGAGCTTTGGTCCAGCCTGAGTCCCTGGTTTATCAACGGCAAAATATAGATCGGAAGAGCACACGTCTGAACTCCAGTCACGTGCTCTGATATCGTATGCCGTCTTCTGCTTGAAAAAAAAAAAATACATAGTTATAATAATATCTTATACACTACACTACCGGAATATCTATCATTGTCCACTGAAAGCTTACCTATCTCATACAGACTAGTTACTACACGCAACTCTAGTGTACTACACC
+
DDCCDFFFFFFFGGGGGGGGGGFHHGHHHFGHHGHHHGGHHHGHHHGGFGGHHGHGHHGHFHGGGGFHHHHHHGHHHGHFHHHGHHHHHHGFHHGHHHHHBHHGHHHHGHEF/GGHHHHHHHCGGGHCC</@//?1=F1111=11<1>1111=1111111000//0<0<//----.000;000;00:00000000:00:0:00/0000000000000:0;00000:C00/.----/;0000000:0000/;
@M03495:530:000000000-LYBTV:1:1103:19561:5930 1:N:0:GTGCTCTG+TTCTTCCT
GTCAGCATGTGAGCTTTGGAAGTTGACGACAGAAGGAGCAAGATAACGACCACAGGGAGGGTGGTTTATCAACGGCAAAATATAGATCGGAAGAGCACACGTCTGAACTCCAGTCACGTGCTCTGATCTCGTATGCCGTCTTCTGCTTGTAAAAAAAAAAGTTTGCCAGGCCTTTCCAAGACTTCCACTAGATAACGCAATAAACTTTTTGGTAGCTGGTCTACTATCTCCATTCTTCAGAAACAGTGAAC
+
BBBBBFFFFFFFGGGGGGGGFFEFFHHGDGEEBECFGEHHHHHHHHHGEE?EEHHH11AEGEEEEFEFHFHBFEGG?/?FGHGBBGGGGE/?/FHHHHGHGCCG?EDCGHFFCDD?B<B?/F@GD2222@F?EHB1</C@0F1?GGBGF0=11=1@@---.0;0::C00...//009900./0;;000;90B0000.99;AB/B/BF//B;-./9//9./;///;///;9//;/;;FF///;///.:;///
@M03495:530:000000000-LYBTV:1:1103:21692:5963 1:N:0:GTGCTCTG+TTCTTCCT
GTCAGCATGTGAGCTTTGGAGTGAAATCTCTTGTCTTAAGGAATAAAGGAAAAAGATTCCGTCGGAGGCTCGGTGCTCTACAGGTTCAACCTTTGTACTCTATTATTGCCTCACATTCCATCTCTTGTGAAAATATATTTGATTGGCTTTTCTGCAGGTTGTTTGCCAGGACTTTCCAAGACCTCCACTAGAAAACACAATAAACTTTTTGGAAGCTGGACAACTGTCTTCATTTTTCAGAAACAGTGAAC
+
CBCCCFFFFFFFGGGGGGGGGGHHHBGHHHHHHHHHHGFHGHHHHHHHHHHHGHGGHHHHHGHGGCGGFHHGG>EEHHHHGHHGFGGHGHHGHHGGHHHFHGHHHHHHHHHHHHHHHHFHHFHHHHHHHFEGGGHHHHHHHFHHHHHHHHHHHGFFHGHHHGHHHHHHHHHGHHHHHHHHGHHHHFHHFGF<DGHFAGAEFFDGHHGHHHGGGGFHHHHHGHCEH/;FFGGGGGGGGGGGGF9FGGFFBC0
@M03495:530:000000000-LYBTV:1:1103:9770:5966 1:N:0:GTGCTCTG+TTCTTCCT
GTCAGCATGTGAGCTTTGGAATTAGCTGGTTTATCAACGGCAAAATATAGATCGGAAGAGCACACGTCTGAACTCCAGTCACGTGCTCTGATCTCGTATGCCGTCTTCTGCTTGAAAAAAAAAAAAAAATACAAACATAGAATAAACGAGAGCACACTGCAACCCTAAACGCTACGACTAATCGTTCATATATATTGAAAATCACACTTCGACCACGAGCATCCCCGCTCTACACCTGTGACTTCTACCCA
+
CBCCCFFFFFFFGGGGGGGGGGHHHHHHHHHHHHHHHHGGGGGHHHHHHHHHGHGGGGHHHHHHHGHHHGHHHHHHHHHHHHGHHHGHHGFHBHHHGGHHHHGGGHGHHHHHHGHHHHHGGDBC>@//-0>1>11.0>1100<D0<0.<.<-.0:/./00000.:.//00.-..-....-::0..;.:0000;000;00000:0000/00...;-..9---00/..----.;0;//;/0000:000000.0
@M03495:530:000000000-LYBTV:1:1103:21859:5975 1:N:0:GTGCTCTG+TTCTTCCT
GTCAGCATGTGAGCTTTGGAATTAGTAAATTCGTTGACGACAGAAGGAGCAAGATAACGACCACAGGGAGGGTGGTTTATCAACGGCAAAATATAGATCGGAAGAGCACACGTCTGAACTCCAGTCACGTGCTCTGATCTCGTATGCCGTCTTCTGCTTGAAAAAAAAAAAAAATATCATACTGACACAGTCGATCAGTCATTGCATTGTGCATAGGACTCACTGACTATTATCACACACTCTGTGCTACC
+
DDDDCFFFFFFFGGGGGGGGGGHHHHHHHHHHGGHHHHGGGGGHHHHHHHHHHHHHHHGGGGGHGHHGGGGG1FEFGHHHHHHHFGGGGHHHHHHHHHHHGFGGHHHGHHHGHHHGHHHHHHHHGHHHDGHHGHHGFF1?FHFGHHGHGDGHGHHHHHHH0CGDHGG@E--<<-.<000000000:00:<0<.....00<0000000<00000000000::0000000<00000:000..</00000<00/
@M03495:530:000000000-LYBTV:1:1103:14625:6003 1:N:0:GTGCTCTG+TTCTTCCT
GTCAGCATGTGAGCTTTGGAATTAGTAAATTCGTTGACGACAGAAGGAGCAAGATAACGACCACAGGGAGGGTGGTTTATCAACGGCAAAATATAGATCGGAAGAGCACACGTCTGAACTCCAGTCACGTGCTCTGATCTCGTATGCCGTCTTCTGCTTGAAAAAAAAAAAAATCAAACAACGAAACTCACCACAATTCACATAACACTATCTGCATACAACCGCGGACATCACATGGTTACTGAGGTCAC
+
DECDDFFFFFFFGGGGGGGGGGHHHHHHHHHHGGHHHHGGGGGGHHHHHHHHHHHHHHGGGGGHHHHGGGGGFGGGGHHHHHHHGGGGFHGHHHHHHHHHGGGGHHHHHHHGHHHGHHHGHHHHHHHHGHHHGHGHGHEHHHGGHHGHGEGHGGHHHHHGHHHHHGFGG-?-<<00:00...-...-1000.0...<111111010000/<11111110000.-------0000<10/1110<11:./:00
@M03495:530:000000000-LYBTV:1:1103:22018:6035 1:N:0:GTGCTCTG+TTCTTCCT
GTCAGCATGTGAGCTTTGGAGTTGACGACAGAAGGAGCAAGATAACGACCACAGGGAGGGTGGTTTATCAACGGCAAAATATAGATCGGAAGAGCACACGTCTGAACTCCAGTCACGTGCTCTGATCTCGTATGCCGTCTTCTGCTTGAAAAAAAAAAAAAGGATAAATAACTCTGAATAATTGAAGTTATCAGATGTACGTTGGACACAACCTCTATATTGCGGTAAATCTTCGACAACTTAATGCTTCG
+
DDDDDFFFFFFFGGGGGGGGGGHHHHGGGGGHHHHHHHHHHHHHHHGGGGGHHHGGFEGGBFGEGHHHHHHHGEGGGHHHHHHHHHHHGGGGHHHHHHHGHHHGHHHHHHHHHHHHGHHHGHHHHG2GHHGDHHHHGGGHGFFHHHHHF>GGHGFEE<<<-../00000000000<00<000000000000000000<0:<//..000./...</<000::00.-<..0<000:....-.0000000000-
@M03495:530:000000000-LYBTV:1:1103:8384:6046 1:N:0:GTGCTCTG+TTCTTCCT
GTCAGCATGTGAGCTTTGGAGTGAAATCTCTTGTCTTAAGGAATAAAGGAAAAAGATTCCGTCGGAGGCTCGGTGCTCTACAGGTTCAACCTTTGTACTCTATTATTGCCTCACATTCCATCTCTTGTGAAAATATATTTGATTGGCTTTTCTGCAGGTTGTTTGCCAGGACTTTCCAAGACCTCCACTAGAAAACACAATAAACTTTTTGGAAGCTGGACAACTATCTTCATTTTTCAGAAACAGTGAAC
+
CCCCCFFFFFFFGGGGGGGGGGFHHHHHHHHHHHHHHHHHHHHHHHHHHHHHHHGGHHIHHHHGGGGCGHHGEEGGHHHHHHHHHHHHHHHHHHHHHHHHHHHHHHHHHHHHHHHHHHHHHHHHHHHHFHHHFFGHHHHHHHHHHHFHHHHHHHGHGFGHGGHHHGHHHHHHHHGHHHFHHHHGHEHHHHGDGGFHHHGGGH0DGBHHHHGCHHHHHHGAHHFHFFHHHHGGGGGGGGGGFGBFGBFFFF0
@M03495:530:000000000-LYBTV:1:1103:22805:6090 1:N:0:GTGCTCTG+TTCTTCCT
GTCAGCATGTGAGCTTTGGAGTGAAATCTCTTGTCTTAAGGAATAAAGGAAAAAGATTCCGTCGGAGGCTCGGTGCTCTACAGGTTCAACCTTTGTACTCTATTATTGCCTCACATTCCATCTCTTGTGAAAATATATTTGATTGGCTTTTCTGCAGGTTGTTTGCCAGGACTTTCCAAGACCTCCACTAGAAAACACAATAAACTTTTTGGAAGCTGTACAACTATCTTCATTTTTCAGAAACAGTGAAA
+
CCCCCFFFFFFFGGGGGGGGGGHHHGHHHHHHHHHHHHGHGHHHHHHHHHGHHHGGHHBHHGHGGGGCGHGGEBEEFHGFHEHHBFGG4FGGHHHHHHHHGHHHFHHFGGHHGHFHFHHGHHHHGHHFGGFHFGFHHFHGHFFHHHHHGGFHFHFGFFGHHGHHGGFGHECGHFFGGHHFHHHHFHCGHHFH>=FGGG.<GGFB00DFFFGGFCGHF00;CGFHFGHEFH0CCB9FF/B00CFBBBCFFF0
@M03495:530:000000000-LYBTV:1:1103:19088:6090 1:N:0:GTGCTCTG+TTCTTCCT
GTCAGCATGTGAGCTTTGGAGTGAAATCTCTTGTCTTAAGGAATAAAGGAAAAAGATTCCGTCGGAGGCTCGGTGCTCTACAGGTTCAACCTTTGTACTCTATTATTGCCTCACATTCCATCTCTTGTGAAAATATATTTGATTGGCTTTTCTGCAGGTTGTTTGCCAGGACTTTCCAAGACCTCCACTAGAAAACACAATAAACTTTTTGGAAGCTGGACAACTATCTTCATTTTTCAGAAACAGTGAAA
+
CCCCCFFFFFFFGGGGGGGGGGHHGHHHHHHHHHFHHHHHHHHGHHHHHHHHHHGGHHHHHHHGGGGGGHHGGEFGHHHHHGHHGHHGGHHHHHHHHHHHHHHGHHHHHHHHHGGHFHGGHHHHHHHGGHEGFHHHHHHHHHHHHEHHAGFGHHHECGFGHGHGHHHFHHEGBGHHHH=DHGHFFHFHHHG1>DFGEFAEHHDGGFGHGFGGHEHAGGBGHHFHGGHGHFGFFFG0FFGF0FFFBFB0C90
@M03495:530:000000000-LYBTV:1:1103:25947:6097 1:N:0:GTGCTCTG+TTCTTCCT
GTCAGCATGTGAGCTTTGGATGGTTCTGGTTTATCAACGGCAAAATATAGATCGGAAGAGCACACGTCTGAACTCCAGTCACGTGCTCTGATCTCGTATGCCGTCTTCTGCTTGAAAAAAAAAAAAAAACCATCACACTTGTGACATAAACTTTATGCTGTAAGACAACAGTACACTTTATCTACATGTGCTACACTACTACCGAATAGCAAGTGCTATATTCTGCCTACTTAGAGTGTGTGTAGACCATA
+
AABBBFFBDBFFGGGGGGGGGGABDDBGHBEFGFGFHGGGGGEHFHFGFHGFHHGGGGFFBFGFHGGHHGHFGGHHHHDHGHF1FGFHHHGEB4GB??FH43>E/FEGGGEH3F?CFHGEED?CB/>/-...111111/00<000=00000000000000;00000//../00000000000009000900;090/0//0;0/-.-.:0000//////;/9///////;////////9//...///;/9//
@M03495:530:000000000-LYBTV:1:1103:10314:6098 1:N:0:GTGCTCTG+TTCTTCCT
GTCAGCATGTGAGCTTTGGAGTGAAATCTCTTGTCTTAAGGAATAAAGGAAAAAGATTCCGTCGGAGGCTCGGTGCTCTACAGGTTCAACCTTTGTACTCTATTATTGCCTCACATTCCATCTCTTGTGAAAATATATTTGATTGGCTTTTCTGCAGGTTGTTTGCCAGGACTTTCCAAGACCTCCACTAGAAAACACAATAAACTTTTTGGAAGCTGGACAACTATCTTCATTTTTCAGAAACAGTGAAA
+
CCCCCFFFFFFFGGGGGGGGGGHHHHHHHHHHHHGHHHHHHGGFGHHHHHHHHHGGHGGHHGHGGGGGGHGGGFEEHGFGHHHHGHHFGHHFHBFFGHHFHHHHHHHHHHGHFGHFHGHHHHHGHHFGGHHGHFGHHHHHGHHHGAGFHFF3GGDFHHGHFDHHGGHHFEHHBF?FDDDGHHFFHHHHHH1FDGGFACGEFGFHHHF<GHGFFFGCGF/GHHFHHH0:CHBFGBFFFFFGFGFGFB9FFF0
@M03495:530:000000000-LYBTV:1:1103:12353:6104 1:N:0:GTGCTCTG+TTCTTCCT
GTCAGCATGTGAGCTTTGGAATTAGTAAATTCGTTGACGACAGAAGGAGCAAGATAACGACCACAGGGAGGGTGGTTTATCAACGGCAAAATATAGATCGGAAGAGCACACGTCTGAACTCCAGTCACGTGCTCTGATATCGTATGCCGTCTTCTGCTTGAAAAAAAAAAAACAAAATGTAAAAGATGAGATTACTTGTACTGAGAAGTATTTCAATCAGAAGGCTGCAGGAGACTAACAAGTGAATGTAC
+
CCCCCFFFFFFFGGGGGGGGGGHHHHHHHHHHGFGHHHGGGGGHHHHHHH2FGHHHHHGGGFEFGGHGGGGG>FGEFHHHHHHHGGGGGHBGHGHHHHFHGEFGHHFHHHHGFGHGHHHHHHHFHFHHGHHHGHHHGH11FFGHHHHGGA-GEGHGHHHHFGGHHGGGEC--..9..<00<0000.000000000<00000000<00:<0000000:00000<..:..<0.....000000/000000000
@M03495:530:000000000-LYBTV:1:1103:20105:6113 1:N:0:GTGCTCTG+TTCTTCCT
GTCAGCATGTGAGCTTTGGTCCAGCCTGAGTCCTGGTTTATCAACGGCAAAATATAGATCGGAAGAGCACACGTCTGAACTCCAGTCACGTGCTCTGATCTCGTATGCCGTCTTCTGCTTGAAAAAAAAAGAACAGCTAAAATACCCAGGCTCGTGCACTCAACATCACGCTGAACATCCACTGCATGGGAGCAACCGACAGCACTGTCGAGCTGGACATAGAGGACTCTTAGTCGGTAGAGATAATCTCC
+
BBBABFFFFDFFGGGGGGGGGCGHFEHHHGFGHHHFGHFFFHHHHGCCEGHHFGEFFFHHHGEGGHFGHHFHGGHHEFFHHFGFGFGGHDEGGFGBB444BFFFEFFEBEEEAE4BGBDGHEFHGHGG////02@<01?<1<111111///00->...10////0/0<0...:.0;000;0/0000:0..:.9./.9---9-./.9/00..-..9...////9/9..///9////9--../////////9:
@M03495:530:000000000-LYBTV:1:1103:8365:6168 1:N:0:GTGATCTG+GTCTTCCT
GTCAGCATGTGAGCTTTGGTCCAGCCTGAGTCCTGGTTTATCAACGGCAAAATATAGATCGGAAGAGCACACGTCTGAACTCCAGTCACGTGATCTGATCTCGTATGCCGTCTTCTGCTTGAAAAAAAAAAACTCGGAAACTCGTATCCCGTCTTCTTCTTGAAAAAAAAACTACACCACACACACAATTCGCTTAACTCGGATAGCATCATACACAAGAAAACATACCAGACACAATGAAAAAACGTAGC
+
AAAABFDDFFFFGGGGGGGGGGHHBFFGHHBFDDHFFHAGHHFGHAEEG?FHFHGHGGHHE1EEEGHFHFHHE?EBFHHHHHGHGF3@FE?FHHHHH4B4BDGEEFGGG@/>0?444?4B3033BB//>/B//11//</-0>1.<<0011..<CAB=000000000.----.099///.;..9;....000...;.:///.....////9/://///...//././/////:....99/////9-.-;.9.
@M03495:530:000000000-LYBTV:1:1103:11722:6176 1:N:0:GTGCTCTG+TTCTTCCT
GTCAGCATGTGAGCTTTGGAGTGAAATCTCTTGTCTTAAGGAATAAAGGAAAAAGATTCCGTCGGAGGCTCGGTGCTCTACAGGTTCAACCTTTGTACTCTATTATTGCCTCACATTCCATCTCTTGTGAAAATATATTTGATTGGCTTTTCTGCAGGTTGTTTGCCAGGACTTTCCAAGACCTCCACTAGAAAACACAATAAACTTTTTGGAAGCTGGACAACTATCTTCATTTTTCAGAAACAGTGAAC
+
CCCCCFFFFFFFGGGGGGGGGGHHHHHHHHHHHHHHHHFGHGHFHHHGGHHHGHGGHHGIHHGGGGGGGHHGGGGGHHHHHHHHHHHHHHGHHHHGHHHHGEGHHHHGHHHHHHGHHHHHHHHHHGHHHHHBGGHHHHHHHHHHHAGGHHHHHHHGGHFHFEHHHG2GHHHHBHHFHHBFHHHHHGHGHHFGBG0FCCG.DDG0DGFHH0@GFHFEGHGFHGHHHHHFCGFGGGFGFFFG0BCFFGBBFG0
@M03495:530:000000000-LYBTV:1:1103:8235:6193 1:N:0:GTGCTCTG+TTCTTCCT
GTCAGCATGTGAGCTTTGGTCCAGCCTGAGTCCTGGTTTATCAACGGCAAAATATAGATCGGAAGAGCACACGTCTGAACTCCAGTCACGTGCTCTGATCTCGTATGCCGTCTTCTGCTTGAAAAAAAAAAAAAAGAAACCGCGCACGTGAACGCAGTGCATACTGATCCACACTGAGACGATAGTATACCTCGAGCTACTACGCATGACGACTCATTGTGCGAAGGGTCGTACACTTGATATGTGTACTG
+
CCCCCFFFFFFFGGGGGGGGGGHHHGHHHHHHHHHHHHHHHHHHHGGGGGHHHHHHHHHHHGGGGHHHHHHHGHHHGHHHHHHHHHHHHGHHHGHHHHHBGHHGGHHHHGGGHGHHHHHHGFGHHHFGG@D/<>>.>F0<0-------;...0.:--.00900:0000000;0./00000.-9..000000:0..9..00000.9...0:.;-:.0000000.:--.../-9...00;0000000000000
@M03495:530:000000000-LYBTV:1:1103:19964:6201 1:N:0:GTGCTCTG+TTCTTCCT
GTCAGCATGTGAGCTTTGGAATTAGCTGGTTTATCACGGCAAAATATAGATCGGAAGAGCACACGTCTGAACTCCAGTCACGTGCTCTGATCTCGTATGCCGTCTTCTGCTTGAAAAAAAAAAAATAACACAATAAACGTCGACTACACGAGACTATAACTAGTGGAATGCAATGAGAGTCGGATTATGAACGTAGTGTAACTATCATATGAGCGTGCTCGCATTATACATGATCAACGAACTCAATCTTA
+
CCCDDFFFFFFFGGGGGGGGGGHHHHHHHHHHHHHHHGGGGGHHHHHHHHHHHGGGGHHHHHHHGGHHGHHHHHHHHHHHHGHHGGHHHHHDGGHGGHHHHGGGHGGHHHHHHHHHHGGGGGC/<@2?111?/?111?/=.<--.-0</<--..00<111:1<11.00<011110111<00--<..01111<....9/1111111<<1111110-....<.-9<.1<11111<1110/.<.-<10011<11
@M03495:530:000000000-LYBTV:1:1103:8331:6205 1:N:0:GTGCTCTG+TTCTTCCT
GTCAGCATGTGAGCTTTGGTTTATCAACGGCAAAATATAGATCGGAAGAGCACACGTCTGAACTCCAGTCACGTGCTCTGATATCGTATGCCGTCTTCTGCTTGAAAAAAAAATCATAGATATCGAAGGCCAGGAAACGAAAAACGGCCGCGGTGCTGGCGTTTGACCATAGGCTTCGCCTCCCTGCCGAGCACCAACCACCGCTCAAGCCAGGATCGGAGGAGCACACGTCTGAACTCCAGTCACCTACA
+
AA11AFFFFD@FFCDC3FBACFG3GGGGGCG0E00BE22DEBFF/AFEC0CAGGAEF/GC1FGGHHG1EGGGA0FGGHBEGE2F1F00BF2@>B/0/B@B1@1BBB11BEE//01BB221222BFEB/////<//00??/</>0<@.---<<-.--00=.:.:-.0;0/0;00/9/9AA9..../9..--9-9--;;--------9-;//----9:/-;-9--9A-9-A--;--:9///;B9B//F/////
@M03495:530:000000000-LYBTV:1:1103:12047:6213 1:N:0:GTGCTCTG+TTCTTCCT
GTCAGCATGTGAGCTTTGGTCCAGCCTGAGTCCCTGGTTTATCAACGGCAAAATATAGATCGGAAGAGCACACGTCTGAACTCCAGTCACGTGCTCTGATCTCGTATGCCGTCTTCTGCTTGAAAAAAAAAAAAAAGAAAGAACAGTATGATCCACCTTTCATCCGTCTGATTGCTGCAGTAATACTCCGTAACATCACACGATAAGTGAGTGAATGTGTAATATATCGGTGGCAAATGAACGTTATTCTA
+
CCCCDFFFFFFFGGGGGGGGGGHHHGHHHHHHHHHGHGHHHHHHHHGGGGGHHHHHHHHHHHGGGGHHHHHHHGHHGGHHHHHHHHHHHHGHHHGHHHHHHHHHFGHHHHGGGHGHHHHHHHGHHHGGGGGC<<<>..0>1/.//<1111111100..0<11110.....111<0110/0111111::0....<1100000--...:11<0<011<1<1111111111.-..../<.11111..//.:<11
@M03495:530:000000000-LYBTV:1:1103:22854:6214 1:N:0:GTGCTCTG+TTCTTCCT
GTCAGCATGTGAGCTTTGGAGTGAAATCTCTTGTCTTAAGGAATAAAGGAAAAAGATTCCGTCGGAGGCTCGGTGCTCTACAGGTTCAACCTTTGTACTCTATTATTGCCTCACATTCCATCTCTTGTGAAAATATATTTGATTGGCTTTTCTGCAGGTTGTTTGCCAGGACTTTCCAAGACCTCCACTAGAAAACACAATAAACTTTTTGGAAGCTGGACAACTATCTTCATTTTTCAGAAACAGTGAAC
+
BBBBBFFFFFFFGGGGGGFGGGGHHDFGHHHHHFHGHHDGFHCGHHHHHHHHHEEFHHHHHHHGGGGGEGHGGEEGHGHHGGGFFFHHHHHGHHFFGFHHHFHHEHFHHFHHGHHHHHHHHHFHHHHHHHBGFFDHHHHHGFHHHHHHHHFHHHFFCC@GGGHHHHFHFA<GFHHHHFGHFH0GCHFHGHHF1FGCFGEEHHHBGGHHDHGFFF/.CC;GCGFEHHHHEBFFBFGGGFGB09/F//;FBB0
@M03495:530:000000000-LYBTV:1:1103:12758:6218 1:N:0:GTGCTCTG+TTCTTCCT
GTCAGCATGTGAGCTTTGGTCCAGCCTGAGTCCCTGGTTTATCAACGGCAAAATATAGATCGGAAGAGCACACGTCTGAACTCCAGTCACGTGCTCTGATCTCGTATGCCGTCTTCTGCTTGAAAAAAAAAAAAACACCAACACCGACAGTATGCGTTGTGCAGAATTATTCTTGATTAATGTTGTGATCGCACACTATCTAGACTGGTACTGTACTTCGCTTGCTTAATTACACTCTTTCTTTGTCATTC
+
DDDDCFFFFFFFGGGGGGGGGGHHHGHHHHHHHHHHHFGGHHHHHHGGGGGHHHHHHHHHHHGGGGHHHHHHHGHHGGHHHHHHHHHHHHGHHHGHHHGFGHHHGGHHHHGGGHGHHHHHHHHHHGHGGGDB</>..0..<...<-----00000.:.-;.0000:090;0;0000000000000/;000...--9/:0000;000:.;0000000900......000000000:0/00009;00000000
@M03495:530:000000000-LYBTV:1:1103:5097:6239 1:N:0:GTGCTCTG+TTCTTCCT
GTCAGCATGTGAGCTTTGGTCCAGCCTGAGTCCTGGTTTATCAACGGCAAAATATAGATCGGAAGAGCACACGTCTGAACTCCAGTCACGTGCTCTGATCTCGTATGCCGTCTTCTGCTTGAAAAAAAAAAACAAAATAGATCACGGGATATGGTATCTAAGCGACACGTCACGAGTATAAATTCAAAAATATCTGTGCTAGTGCATGCGACATATCCAGTGCACGTGACCGGTGCGAACTCACCATCAGG
+
CBBCBFFFFFFFGGGGGGGGGGHHHGHHGHGHHHHHHHHHHHFHHGGGGGHHHHHHHFGHHGFGGHHHHHHHGHHHGFHHHHHGHHHHHGHHGGHHHGFBGGGGFHGHHGGGHGHHHHHHHFBFGHGG/<//?/?00?<1111<0<.-..010==0000000/-<-A:E...:.;-..0000;0;0000:.;09000;00;0009000;9.--.///////////...../------.-:.///;//////
@M03495:530:000000000-LYBTV:1:1103:8587:6250 1:N:0:GTGCTCTG+TTCTTCCT
GTCAGCATGTGAGCTTTGGAGTGAAATCTCTTGTCTTAAGGAATAAAGGAAAAAGATTCCGTCGGAGGCTCGGTGCTCTACAGGTTCAACCTTTGTACTCTATTATTGCCTCACATTCCATCTCTTGTGAAAATATATTTGATTGGCTTTTCTGCAGGTTGTTTGCCAGGACTTTCCAAGACCTCCACTAGAAAACACAATAAACTTTTTGGAAGCTGGACAACTATCTTCATTTTTCAGAAACAGTGAAC
+
BAABBFBD4BF5GGGGGGGGGGHHGHHGHHHHHHHHHHHHHHHHHHHHHHHFGFEGHHHHFEGEGGCEEHHGEEAEHHHHHHHHHGHHHHGHFHFFG@@GFHHHHGDFGFGGHFHHEHFHHHHGHFHGGBFFGHHHEHEGHHHHFHFCFFHGBGHHFEFGHDGCGFFHHHA/GHHGFGFBGHHFFGFHHGCDFGCCGCE<<DGBDBGHGFGCFHFCFHGFHHGHFHHHE0BFBFGGFGGEBF/BFGGGGFB
@M03495:530:000000000-LYBTV:1:1103:15747:6253 1:N:0:GTGCTCTG+TTCTTCCT
GTCAGCATGTGAGCTTTGGTCCAGCCTGAGTCCTGGTTTATCAACGGCAAAATATAGATCGGAAGAGCACACGTCTGAACTCCAGTCACGTGCTCTGATCTCGTATGCCGTCTTCTGCTTGAAAAAAAAAAAAAAATACCCGACGTATGTATCAGCTTGTCTACATATAATCATTCTCTGTAGTGCTCAGTCCGTTCCTTTTGCATCGCCCATTCGCACCTGTGTTACACATGCGTCTGTGTTGTAGAGCT
+
CCCCDFFFFFFFGGGGGGGGGGHHHGHHHHHHHHHHHHHHHHHHHGGGGGHHHHHHHHHHHGGGGHHHHHHHGHHHGHHHHHHHHHHHHGHGHGHHHGH4GHHGGHHHHGGGHGHHHHHHHHGHHHGGG/><</->01100.-<--.0/:0<000:00/:<:0<00::00:00<0000:0:000:<000/:00..0</00<00<0<0...../000..--//<00/0000<<00<.-..0:0/9/000000
@M03495:530:000000000-LYBTV:1:1103:15230:6272 1:N:0:GTGCTCTG+TTCTTCCT
GTCAGCATGTGAGCTTTGGATGGTTCTGGTTTATCAACGGCAAAATATAGATCGGAAGAGCACACGTCTGAACTCCAGTCACGTGCTCTGATCTCGTATGCCGTCTTCTGCTTGAAAAAAAAAAAAAAAAACGCAAGACAATCTGTTGATTGATACTAAGCTAGAACGAATCATTGCATATCCAGATCCACCGATGGTACTCTGGCTAAAACATGTTCTTGTATTAACCATCTCTATGTTTCTTCAGTACA
+
CCCCCFFFFFFFGGGGGGGFGGGGHHHHHGHHHHHHHHGGGGGHHHHHHHHHHHGFGGHHHHHHHGHHHGHHHHHHHHHHHHGHHHGHHHHHEFFHGGHHHFGGGHGHHHHHHHGHGHGEF/B/</</>-<.----</://0000;:0000000000000:000;00.....;000;0;00000099000;;.--..00;:00000/00000.90000000:0000000;0B0;000:00;000090;0;0
@M03495:530:000000000-LYBTV:1:1103:25834:6283 1:N:0:GTGCTCTG+TTCTTCCT
GTCAGCATGTGAGCTTTGGGGAGGGTGGTTTTCAACGGCAAAATATAGATCGGAAGAGCACACGTCTGAACTCCAGTCACGTGCTCTGATATCGTATGCCGTCTTCTGCTTGAAAAAAAAAACAGAATTCGCCGTGCATGGGCCCACCCGGATCTGGCTCTATACCATTCATATCCATTACTGATGATTCTATTCTCCACCCCCACACTCCTCATGACACCAATCCAATATATCGAAGCCCCTATTTTTAA
+
AA1A11DDFF@3FAGGGFEEGFE?EECEAAGCDGH1F?A/EGABFEBFFHHEE//AFHHGAGAEG/0/1F1BEEEBFGHGFFFEFG@FGB@F1?00>B21/?/<?22BFBFGCC1FF/></<EG0?111</..---..00<<..-..<;--:.C0000:0/0;009C000;09C00;000;0000000;;00;00;;00/..-----;//-/-///////---/:-//////;/--/-----;;/9/:/-/
@M03495:530:000000000-LYBTV:1:1103:15858:6289 1:N:0:GTGCTCTG+TTCTTCCT
GTCAGCATGTGAGCTTTGGAGTGAAATCTCTTGTCTTAAGGAATAAAGGAAAAAGATTCCGTCGGAGGCTCGGTGCTCTACAGGTTCAACCTTTGTACTCTATTATTGCCTCACATTCCATCTCTTGTGAAAATATATTTGATTGGCTTTTCTGCAGGTTGTTTGCCAGGACTTTCCAAGACCTCCACTAGAAAACACAATAAACTTTTTGGAAGCTGGACAACTATCTTCATTTTTCAGAAACAGTGAAC
+
CCCCCFFFFFFFGGGGGGGGGGHHHHHHHHHHHGHHHHFHHHHHHHHHHHHHHHGGHIIHHHHGGGGGGHHGGGGGHHHHHHHHGHHHHHHHHHHHHHHHHHHHHHHHHHHHHHHHHGHHHHHHHHHHHHHFHGHGHHHHHHHHHHGHHHHHHHHHHHFHHGHHHHHHHHEHHHGHHHGHEGHGHHGHHHG1FHHGHHEEHHGHHHHHHHGG0GHHGHHFHHHHHFFHHHGGGGFGGGGG0;CFFGFFBF0
@M03495:530:000000000-LYBTV:1:1103:20595:6321 1:N:0:GTGCTCTG+TTCTTCCT
GTCAGCATGTGAGCTTTGGATGGTTCTGGTTTATCAACGGCAAAATATAGATCGGAAGAGCACACGTCTGAACTCCAGTCACGTGCTCTGATCTCGTATGCCGTCTTCTGCTTGAAAAAAAAAAAAAATTGACAGAGAACGCGTACATCTGTCTGATATGTCGACAACAATGCACTTTGTAATACTACATATATGGTGTTCACATCTCAGATAGATGTTGTACGACTAGTGCGTTACAGATGGCTTCTCTG
+
CBCCCFFFFFFFGGGGGGGGGGGGHHGFHHHHHHHHHHGGGGGHHHHHHHHHGHGGGGHHGGHHHGHHHGHHHHHHHHHHHHGGHHGHHHFFFHHHGGHHHHGGGHGHHHHGHHAFFGH?E?/B////0111>1100011..----.0000:0000;0;00;..;.-..90:/000/:C00000000;/009000000..0;00;//////////9////999..9.-////-..;.////////./////
@M03495:530:000000000-LYBTV:1:1103:19342:6332 1:N:0:GTGCTCTG+TTCTTCCT
GTCAGCATGTGAGCTTTGGTCCAGCCTGAGTCCCTGGTTTATCAACGGCAAAATATAGATCGGAAGAGCACACGTCTGAACTCCAGTCACGTGCTCTGATCTCGTATGCCGTCTTCTGCTTGAAAAAAAAAAAAAACAAGTAACTACACTATTTATATCGTCTCTTCAGCTCACTAACGCGACTAATAATATAGACACTATTCAGATTTCAGCGATTGCACGATCTTCAGGTATGGATGCGCTCCGTATAC
+
AAAAAFFFFFFFGGGGGGGGBAG1G0CFFGFEGFG1FHGFHHHFDB0FCAAGGDF2DE22A/E/AAGHHCGBC>>>BFGHGHHHFHHBDEAFGHGGHD12BF@GFEGGGD/EEGGHHHHHHHHGHHFGG?BB><>>...0>10000<//=/0000000<./:./0000000/0;0;//.----;-90000;000000/0/009//////////----9///9----//9//////-///----------//
@M03495:530:000000000-LYBTV:1:1103:5660:6344 1:N:0:GTGCTCTG+TTCTTCCT
GTCAGCATGTGAGCTTTGGAGTGAAATCTCTTGTCTTAAGGAATAAAGGAAAAAGATTCCGTCGGAGGCTCGGTGCTCTACAGGTTCAACCTTTGTACTCTATTATTGCCTCACATTCCATCTCTTGTGAAAATATATTTGATTGGCTTTTCTGCAGGTTGTTTGCCAGGACTTTCCAAGACCTCCACTAGAAAACACAATAAACTTTTTGGAAGCTGGACAACTATCTTCATTTTTCAGAAACAGTGAAC
+
BBCCBFFFFFFFGGGGGGGGGGHCHHHHHHHHHHGHHHAFGGHHHHHHHHHHHHGGHHHHHHHGGGGGGHHGGGGGHHHGHHHHHHHHHHHGHHHHHHHHHHHHHHHHFGGHHHHHGHGHHHHGHHHHHHFGFFGHHHHHHGHHGFFHHHHHHHGFHGGHHGHHHHHHHEHHHHHHHHGH0GFHG.GFHHGF1FGFHHE<DF0GHGHHHHG?GFFHHHFGGHHHHHHHHHFGGGGGGFGGEFBFFBCFFF0
@M03495:530:000000000-LYBTV:1:1103:10011:6354 1:N:0:GTGCTCTG+TTCTTCCT
GTCAGCATGTGAGCTTTGGACTCCTGACTGGTTTATCAACGGCAAAATATAGATCGGAAGAGCACACGTCTGAACTCCAGTCACGTGCTCTGATCTCGTATGCCGTCTTCTGCTTGAAAAAAAAAAAAACATTACTACAAAAAAGAATGACCCACATACTGTGATTGATTTCCCAACTTGTATATAACTGACCAATCCAGTGTTTATTTTTTCATGGAAGTTCACTCAAAACCAAAACACTATCCTGCACC
+
CCCCCFFFFFFFGGGGGGGGGGHHHGHHHHHHHHHHHHHHGGGGGHHHHHHHHHHEFGGGHHHFFHHEHHHGHHHHFHHHHHHHGHHHGHHHHH4FGFFGGHHHGGGHGFHFHHHHHHEGGGGCCC/</?F1111><G1110F-..<D0DD//<C.00000::0000:0;0000:;./;009B00;0B090/;;.://000009/90;9009///;//9//:/://///;B.....:..9//////9:B//
@M03495:530:000000000-LYBTV:1:1103:21584:6364 1:N:0:GTGCTCTG+TTCTTCCT
GTCAGCATGTGAGCTTTGGAATTAGCTGGTTTATCAACGGCAAAATATAGATCGGAAGAGCACACGTCTGAACTCCAGTCACGTGCTCTGATCTCGTATGCCGTCTTCTGCTTGAAAAAAAACAAAGAACGGTTTTCCTCCAGCTCCGGAAACGTCTGCCGAATGCCTATAGGTAGTATGTAGTGGGGGGATCTCAGTATTCCAACACGTGTCCCAGTCGTGTGATCGCACCGTCACTCACATGGTCGCTC
+
BAABCFFFFFFFGGGGGGGGGGHHHGHHHHHHHHHHHHGGGGAGHHHHHHHHHHGGGGHHHHHHHGEGHGHHHHHHHHHHHHGGHHGGHHDHHHHGGGHFHGGEGGGHGHHHEFFHHGF?/C///022BF//<?//>2210<1011<///--0<<.0.11<-<./00=00000000:000:00;/..---:..//////;//////.;.9.:///:;B/.....///..;---....//////////-;..
@M03495:530:000000000-LYBTV:1:1103:13973:6375 1:N:0:GTGCTCTG+TTCTTCCT
GTCAGCATGTGAGCTTTGGTCCAGCCTGAGTCCCTGGTTTATCAACGGCAAAATATAGATCGGAAGAGCACACGTCTGAACTCCAGTCACGTGCTCTGATCTCGTATGCCGTCTTCTGCTTGAAAAAAAAAAATAACTATAGTGACAAGTCTGTCTGCCTATTCACCGCTTTTGATTCTCAAAACAATGTGTCACAAAGAAAGGACTTTGATGTGTATATCTCAGAAGACAGGCCACTGTACTTTAAGAGC
+
BBBBBFFFFFFFGFFGGGGGFGGGHGGHFGHHHGHHHGDGFHGHFHGGGGGHHHHHHHHHHHGEFFHGHGHHHGHHHGFHHH5GHHDHHHGHHHGHHHHFDGGGFGFFHHGEGGGHHHHHHHCEGHEF?B///0??11111<111><DC<11FFG1<1<1F<10<<D.-<<<<GEFB000;GC0...:::0;00000.//;9/:9./0;00000000090;09;000/;///;..9;/////;////;//.
@M03495:530:000000000-LYBTV:1:1103:6316:6379 1:N:0:GTGCTCTG+TTCTTCCT
GTCAGCATGTGAGCTTTGGAATTAGTAAATTCGTTGACGACAGAAGGAGCAAGATAACGACCACAGGGAGGGTGGTTTATCAACGGCAAAATATAGATCGGAAGAGCACACGTCTGAACTCCAGTCACGTGCTCTGATCTCGTATGCCGTCTTCTGCTTGAAAAAAAAAAAAGAAAATGTTTTAATGTGAACAAGTGTATGTTAGAGGTCTTCGAGAAGGTTAGCACGTCGCTATGCTGTATGTGGTGTAC
+
CCCCCFFFFFFFGGGGGGGGGGHHHHHHHHHHGGHHHHGGGGGHHHHHHHHHHHGHHHGGGGGHHHHGGGGGFGGFGHHHHHHHGGGGGHHHHHHHHHHHGGGGHHHHHHHGHHHGHHHHHHHHHHHHGHHHGHHHHH1DGHGGHHHHGFFHGHGHHHHHFHHHHGGG@?;-...:/00;00/00000;0000/9;00//////////;////..;..:./9/.///:;.--.../;////////:/..//
@M03495:530:000000000-LYBTV:1:1103:9662:6387 1:N:0:GTGCTCTG+TTCTTCCT
GTCAGCATGTGAGCTTTGGAGTGAAATCTCTTGTCTTAAGGAATAAAGGAAAAAGATTCCGTCGGAGGCTCGGTGCTCTACAGGTTCAACCTTTGTACTCTATTATTGCCTCACATTCCATCTCTTGTGAAAATATATTTGATTGGCTTTTCTGCAGGTTGTTTGCCAGGACTTTCCAAGACCTCCACTAGAAAACACAATAAACTTTTTGGAAGCTGGACAACTATCTTCATTTTTCAGAAACAGTGAAC
+
CCCCCFFFFFFFGGGGGGGGGGHHHHHHHHHHHHHHHHFHHHHHHHHHHHGHHHGGHHIHHGHGGGGGGHHGGGGGHHHHHHHHHHHHHHFGGHHHHHHHHHHHHHHHHHHHHHHHHHGHHHHHHHHHHHHHHHHHHHHHHGHHHHFFHHHHHHHHHHHHHGHHHHHHHHHHHGHGEGFHHHHHHGHHHHHFFGHFHHHEGFBGHHHHHGGGGHHHHHHGHHHHEHHHHHGGGGGGGGGGFFFGFFCFGE0
@M03495:530:000000000-LYBTV:1:1103:11804:6400 1:N:0:GTGCTCTG+TTCTTCCT
GTCAGCATGTGAGCTTTGGAGTGAAATCTCTTGTCTTAAGGAATAAAGGAAAAAGATTCCGTCGGAGGCTCGGTGCTCTACAGGTTCAACCTTTGTACTCTATTATTGCCTCACATTCCATCTCTTGTGAAAATATATTTGATTGGCTTTTCTGCAGGTTGTTTGCCAGGACTTTCCAAGACCTCCACTAGAAAACACAATAAACTTTTTGGAAGCTGGACAACTATCTTCATTTTTCAGAAACAGTGAAC
+
DEEECFFFFFFFGGGGGGGGGGHHHHHHHHHHHHHHHHHHHHHHHHHHHHHHHHGGHIIIHIHGGGGGGHHGGGGGHHHHHHHHHHHHHHHHHHHHHHHHHHHHHHHHHHHHHHHHHHHHHHHHHHHHHHFHHHHHHHHHHFHHHHHHHHHHHHHHHHHHHGHHHHHHHGHHHHHHHHHHGHHHHHHHHHH1FFGHGHHGHGHHHHHHHHG?GCGHGHGHHHHHHHHHHGGGGGGGBBGGBFGFFGFGGG0
@M03495:530:000000000-LYBTV:1:1103:8931:6409 1:N:0:GTGCTCTG+TTCTTCCT
GTCAGCATGTGAGCTTTGGTCCAGCCTGAGTCCTGGTTTACAACGGCAAAATATAGATCGGAAGAGCACACGTCTGAACTCCAGTCACGTGCTCTGATCTCGTATGCCGTCTTCTGCTTGAAAAAAAAAAAAAAAAACTTAATGGCAGTGTACACATGGGGAATGCTAACTGTAGCTGTGAAAATGTTAGGAATTACCAAACCCTACGACAGAGAGGAAAACATGATAAATTGTCACTACAGTTGCTTCTA
+
BBBBBFFFFFFFGGGGGGGEGGHHHGFHHHGGGGHGHHHHHGHHGCFGGHFHHHHHFHHHGFGGHHHHHHHGGHHGFHFHHGHGHHHHGHHHGGFHFHFGHHFEFFHHGEEHGGHHHHHGCHGBFFGFGB///<---.000<000:C.;/00000000/...;/00900/000909;9;/00000090;0/000000000..:.999...--//..:../.:.//99B/9////;:////9////////;9
@M03495:530:000000000-LYBTV:1:1103:17039:6413 1:N:0:GTGCTCTG+TTCTTCCT
GTCAGCATGTGAGCTTTGGAGACTGGTTTATCAACGGCAAAATATAGATCGGAAGAGCACACGTCTGAACTCCAGTCACGTGCTCTGATCTCGTATGCCGTCTTCTGCTTGAAAAAAAAAAAAAAACAAGTGGTTTAGGTATGACAGTCGTTTTATTAGTCTTACACACATATGTGAGTAACTTAGGCGCTACCTGGATAGACACAAGCTGATACACAGTCGTTAACTTCGTGTACGTAATCTTGCTCCAC
+
BBCCBFFFFFFFGGGGGGGGGGGHHHGHHHHHHHHGGGGGHHHHHHHGHGGGGGGHHHHHHHGHHHGHHHHHHHHHHHHGHHHGHHHGGFHHHGGHHHHGGGHGHHHHHHHHHHHFEFG?>////-<C.01111<01000000000000..<..000;00000000:0..:0000909000090000099---/09CF;00000//...000000000.00;.:..0009./../0./0..00;00000:/
@M03495:530:000000000-LYBTV:1:1103:14266:6432 1:N:0:GTGCTCTG+TTCTTCCT
GTCAGCATGTGAGCTTTGGAGTGAAATCTCTTGTCTTAAGGAATAAAGGAAAAAGATTCCGTCGGAGGCTCGGTGCTCTACAGGTTCAACCTTTGTACTCTATTATTGCCTCACATTCCATCTCTTGTGAAAATATATTTGATTGGCTTTTCTGCAGGTTGTTTGCCAGGACTTTCCAAGACCTCCACTAGAAAACACAATAAACTTTTTGGAAGCTGGACAACTATCTTCATTTTTCAGAAACAGTGAAC
+
BCBABFFFFFFFGGGGGGGGGGHHHHHHHHHHHHHHHHHHHHFGHHHEHHHHHHGGHHHHHHHGGGGGGHHGGEEGHHHHFHHHHHHHHHGGGHFHHGHHHHGHHHHFHGHHHHGHHHHBGHHHHGHHHGFBGGHHHHHHHHGHHGFGHGFHFHHHHGHGHDHHCGGHH/GFHHHHGH1GEHFCHHHHGBG1FGCCGG.EHH00GDGHHHGGHEHEGGFGGHGEHFHGFHGEFFBFGGG0FBFFFGFGEFC
@M03495:530:000000000-LYBTV:1:1103:6697:6432 1:N:0:GTGCTCTG+TTCTTCCT
GTCAGCATGTGAGCTTTGGAATTAGTAAATTCGTTGACGACAGAAGGAGCAAGATAACGACCACAGGGAGGGTGGTTTATCAACGGCAAAATATAGATCGGAAGAGCACACGTCTGAACTCCAGTCACGTGCTCTGATCTCGTATGCCGTCTTCTGCTTGAAAAAAAAAAAGAAACGCTGAAAAACGCACAGAGCCGGCGGAACAACAGTGGCTAAGACACCACCCATGTAGAAAATGAACGATAGAATGC
+
BBBBBFFFFFFFGGGGGGGGGGHHHHHHHHHHGGHHHHGGGGGHHGHGHHHHHHHHHHGGGGCHHGEGEGGG?FGFFHHHHHHHGFGGGHHHHHHHFHHHGGGGHFHHHHHGHGHGHHHGHHHFHHHHGFHHGHHHFGBDGHGGFHGHGAFHGGHHHGHHCGHFHG-CF:-...//.-...000.;-9---.///.9--;9---.9...99/..//////...;...////////./9//9..:../////
@M03495:530:000000000-LYBTV:1:1103:11829:6458 1:N:0:GTGCTCTG+TTCTTCCT
GTCAGCATGTGAGCTTTGGATGGTTCTGGTTTATCAACGGCAAAATATAGATCGGAAGAGCACACGTCTGAACTCCAGTCACGTGCTCTGATCTCGTATGCCGTCTTCTGCTTGAAAAAAAAAAACGACATTCTATGGACAACAAGAGAGGGGTGGTACCACGAGCGTATATGGCGAGATGGAGAACACCAACTGGTATATAGTGCACAGTAAGTGTCTGCTGTTTAGCGACTCTTTTAGACGTGTACTAA
+
CACCCFFFFFFFGGGGGGGGGGGGHHHHGDHHHHGHHHGGGGGHHHHHHHHHHHGGGGHHHHHHHGHHHGGFHHHHGHHHHHGHHHGGHHGG4FGHGGHHHHGGGHGGHHHHHHHGFHFGGG@/////<//111?111?110..>0000...<.--.00;00.----9../000.----.0////9///....//////////9////////////9/////://////9-;-.:///////...://///
@M03495:530:000000000-LYBTV:1:1103:12166:6501 1:N:0:GTGCTCTG+TTCTTCCT
GTCAGCATGTGAGCTTTGGAATTAGTAAATTCGTTGACGACAGAAGGAGCAAGATAACGACCACAGGGGGGTGGTTTATCAACGGCAAAATATAGATCGGAAGAGCACACGTCTGAACTCCAGTCACGTGCTCTGATCTCGTATGCCGTCTTCTGCTTGAAAAAAAAAAAAAATATATGTTGTAGTCACGTGGACTGACTGCCAAATTCATCGAGCATACTACGTGCGCGTCTAGTGAGGATGTGACAGGT
+
BCCCCFFFFFFFGGGGGGGGGGHHHHHHHHHHGGEGHHGFGGGHHHHHHHHHHHHHHHGGGGGHHHHGGGGADGFGGHHHHHHGGGGGHHHHHHHHHHHGGGGHHHHHHGGGGGGGGGGGGGGGGGGGGGGGGGGGGGEFFAFFFFFFFFFFFFFFFFFF0BBFFFF-B----:<<::0000<000<00.<...00<0000//00/0<00000/..-000000.<:.-<---..00<00.</<00000090
@M03495:530:000000000-LYBTV:1:1103:20894:6545 1:N:0:GTGCTCTG+TTCTTCCT
GTCAGCATGTGAGCTTTGGTGCCGCCCTGGTTTATCAACGGCAAAATATAGATCGGAAGAGCACACGTCTGAACTCCAGTCACGTGCTCTGATCTCGTATGCCGTCTTCTGCTTGAAAAAAAAAAACAAATTTACTTCAACCTTTATAAGATCCTGACGAGGATCCACAACTGTATGCCATCCACGTATCTTTCCAGCACATGTGATCTCGTGCGGTCTACATGTCCTACTCTCCTAGCCACTCTTGTTAC
+
CCCCCFFFFFFFGGGGGGGGGGHFGGGGHHHHHHHHHHHGGGGGHHHHEHGHHHHGGGGHHHHHHHGHHHGHHHHHHHHHHHHGHHHGHHFBG4EFGFGHGFHEEEHGGHBGHHHHHHHHGGGF?</?F01111<1111110<111111<0000=0</.<-<-///000.;0/0;0000000.00..9;.0009000/9./000000;00.9..--.-.09000;000000;0090000/0/0:009000:
@M03495:530:000000000-LYBTV:1:1103:9602:6552 1:N:0:GTGCTCTG+TTCTTCCT
GTCAGCATGTGAGCTTTGGAGGGCACAGGGAGGGTGGTTTATCAACGGCAAAATATAGATCGGAAGAGCACACGTCTGAACTCCAGTCACGTGCTCTGATCTCGTATGCCGTCTTCTGCTTGAAAAAAAACTGACGGGCATTCCTGAAGCTGACAGCATTCGGGCCGAGCTGTCTCGCTCCGTGGCCTTAGCTTTGCTCGCGCTAATCTCTCTTTCTGGCCTGGATGCTATACAGTCTGGACCTTGACTAC
+
AAABAFFFFFDFFEGFGGGFCECFFGEEAF2EEE2AA2BAFHFGGHGGGEECGHHGFGFFHGG1FFHFHFFFHCHFHGFFGFFFFHGHFGDHFH/FGHFFB4BG?/FED?EE/FCGB3FDFG0B3BF@///1111//---0<FGGBB100<C0/<<./0<<=.;@-----.;CFFB/?.9.;:A--.0;9FE00/;/B/.---9-.//99;/9B/9/9//.B...//.://999///////..9//9////
@M03495:530:000000000-LYBTV:1:1103:5853:6578 1:N:0:GTGCTCTG+TTCTTCCT
GTCAGCATGTGAGCTTTGGAATTGTAAATTCGTTGACGACAGAAGGAGCAAGATAACGACCACAGGGAGGGTGGTTTATCAACGGCAAAATATAGATCGGAAGAGCACACGTCTGAACTCCAGTCACGTGCTCTGATCTCGTATGCCGTCTTCTGCTTGAAAAAAAAAATAAGTAGCAATGATTGAGACAACACATATCACGACACTGCACATAAGAAGTACATCAATAATGTCGTAAAGTATACGTTGTC
+
CCBCCFFFFFFFGGGGGGGGGGHHHHHHHHHGHHHFHGAFGGHHHHHHHHHHHHHHHGEGFGGHGHGFFGGEFEGGHGHHHHHGGGGGHGHHHHHHHHHGGF?HHHHHHHGHGHGHHHHGHHHHHHGGCGHEHGHBGBHHHCEHHFHGGGFFDHHHHHGGFGGACGF--.0009000000;;00000.0//9...9900909.---///;///;://////////;////;/9/;..../;/;//.//../
@M03495:530:000000000-LYBTV:1:1103:17432:6638 1:N:0:GTGCTCTG+TTCTTCCT
GTCAGCATGTGAGCTTTGGAGGGCAAGAAGGGGTGGTTTATCAACGGCAAAATATAGATCGGAAGAGCACACGTCTGAACTCCAGTCACGTGCTCTGATCTCGTATGCCGTCTTCTGCTTGAAAAAAAAAAAACAAACGAATAGACATGTACTGATCTCATAACGCTATTGTATAGTGGCTATACATATACCACCTTACGATATACTCTTACTATATAGAAGTACTTTTATCTTAACAGATACATCAACGC
+
DDDDDFFFFFFFGGGGGGGGGGGGGDFHHGHGGEEGGGHHHHHHHGGGGGHHHHHHHHHHHGGGGHHHHHHHGHHHGHHHHHHHHHHHHGHHHGHHHHH4FHHGGHHHHGGGHGHHHHHHHHHHHHGG/A>-<<........<000=000000000000<:0<0.-...00:000000...<000<000<000<..:00<...-0<000<<0B0000<0000000<00000:0000000/0000<000/.-
@M03495:530:000000000-LYBTV:1:1103:17039:6641 1:N:0:GTGCTCTG+TTCTTCCT
GTCAGCATGTGAGCTTTGGAGTGAAATCTCTTGTCTTAAGGAATAAAGGAAAAAGATTCCGTCGGAGGCTCGGTGCTCTACAGGTTCAACCTTTGTACTCTATTATTGCCTCACATTCCATCTCTTGTGAAAATATATTTGATTGGCTTTTCTGCAGGTTGTTTGCCAGGACTTTCCAAGACCTCCACTAGAAAACACAATAAACTTTTTGGAAGCTGGACAACTATCTTCATTTTTCAGAAACAGTGAAC
+
DDDCDFFFFFFFGGGGGGGGGGHHHHHHHHHHHHHHHHFHHHGGHHHHHHHHHHGGHHHHHHHGGGGGGHHGGGGGHHHGHHHHHHHHHHHGHHHHHHHHHGHHGHHHHHHHHHHHHHHHHHHHHHHHHHDGHGFHHHHHHHHHHHHHHHHHHHHHFHHHHEHHHHHHGEEHFHHHHEBD0FHHGHHHHHHGGGFHHHHGHE0GHDHGGHGCHHHEHHHHHHHHGHHHHFFFGGGGFFFGGBB/CBF0CF:
@M03495:530:000000000-LYBTV:1:1103:12706:6667 1:N:0:GTGCTCTG+TTCTTCCT
GTCAGCATGTGAGCTTTGGAGTGAAATCTCTTGTCTTAAGGAATAAAGGAAAAAGATTCCGTCGGAGGCTCGGTGCTCTACAGGTTCAACCTTTGTACTCTATTATTGCCTCACATTCCATCTCTTGTGAAAATATATTTGATTGGCTTTTCTGCAGGTTGTTTGCCAGGACTTTCCAAGACCTCCACTAGAAAACACAATAAACTTTTTGGAAGCTGGACAACTATCTTCATTTTTCAGAAACAGTGAAC
+
CCCDCFFFFFFFGGGGGGGGGGHHHHHHHHHHHGHHHHFHHHHHHHHHHHHHHHGGHIIHHHHGGGGGGHHGGGGGHHHHHHHHHHHHHHHHGHHHHHHHHHHHHHHHHHHHHHHHHHHHHHHHHHHHHHHHHHHHHHHHHGHHHHGHHHHHHHHHHHHHHGHHHHHHHHCHHHHHHHGHHHHHHHHHHHHDGHHHHHHGHHGFHFHHHHGGHHFGHHGHHEHHHHGHGHGGFGGFFFGGGFCBFFBB0F0
@M03495:530:000000000-LYBTV:1:1103:20747:6688 1:N:0:GTGCTCTG+TTCTTCCT
GTCAGCATGTGAGCTTTGGAATTAGTAAATTCGTTGACGACAGAAGGAGCAAGATAACGACCACAGGGAGGGTGGTTTATCAACGGCAAAATATAGATCGGAAGAGCACACGTCTGAACTCCAGTCACGTGCTCTGATCTCGTATGCCGTCTTCTGCTTGAAAAAAAAAAAACAGCCAACATAAACAAGCTGATTACACACGTGCATGTCCACAACAAGTACATATCACTGCGGTTTGCCACACTATACTC
+
BACCCFFFFFFFGGGGGGGGGGHGHHHHFHHHGFCGHHGGGGGHGHHHHGHFHHHHHHGGGGGHHHHGFEGGEGGEFHHHHHHHGGGGGHGFHHHHHHHHFEFGAHHHHHHGFGHGHHGHHFHHGHGHGHHHFHHHH11<FFGDHFHHGDGHGHHEHGHGGH0DFCCCC--;.9/..;;../00;B0././00//////99-....:/9/////9.9./9:9//9::/:///.-9-..////..//////:
@M03495:530:000000000-LYBTV:1:1103:16337:6698 1:N:0:GTGCTCTG+TTCTTCCT
GTCAGCATGTGAGCTTTGGTGCCGCCCTGGTTTATCAACGGCAAAATATAGATCGGAAGAGCACACGTCTGAACTCCAGTCACGTGCTCTGATCTCGTATGCCGTCTTCTGCTTGAAAAAAAAAAAAAAACAACTCTCTAGCAAGAACAAGATTGCGGGTTGAAATCAATAGTGAGAGACGCGACTCATATCGACATGCATCGCGATCCAGCATGGGCCATACGCGGTCATCTCTCTCCCCGCCTGCACCA
+
CCCCCFFFFFFFGGGGGGGGGGHGGGGGHGHHHHHHHHHGGGGGHHHHHHHHHHHGGGGHHHHHHHGHHHGHHHHHHHHHHHHGHHHGHHGHGB4FGFGHGHHGFGGGHGBHHHGGFHHHGC///</---<...00=<<00000///;/::/0::0.---.-/00;;00;;;000000./.9---:;0000:;E-..000009.--:..00//:0;....90;..:-;-.90000900//.---..;/0/.
@M03495:530:000000000-LYBTV:1:1103:8328:6725 1:N:0:GTGCTCTG+TTCTTCCT
GTCAGCATGTGAGCTTTGGTGCCGCCCTGGTTTATCAACGGCAAAATATAGATCGGAAGAGCACACGTCTGAACTCCAGTCACGTGCTCTGATCTCGTATGCCGTCTTCTGCTTGAAAAAAAAAAAAAAACTACTCTTTTGTTATACACCGAATTCTCTTTAAAACCATGATGGAGAGACACTGATTCAGATGATCTGCAGCCATATACATACTGGACCATACGCTATGTGTTCTTGCTCCAATTGCCCTC
+
AABAAFFBFFDFGGGGGGGGFGHGEE2EGFHHGHFFFHGGGEEFFHFHDFFFHFFGFGCGECGEGHGGFHGGHHGFCGEHH3GEHEEGBGDB4B4BFFEFF4?E/>FF?F44G33FG33BB/<<///->-.00/00000==</00=000:-:-C.C000000;0;0..00:000///..///00000000;;00000//;//9.//////9/9;///9..//....../////;/9////////////;/;
@M03495:530:000000000-LYBTV:1:1103:10741:6731 1:N:0:GTGCTCTG+TTCTTCCT
GTCAGCAGTGAGCTTTGGTTTATCAACGGCAAAATATAGATCGGAAGAGCACACGTCTGAACTCCAGTCACGTGCTCTGATCTCGTATGCCGTCTTCTGCTTGAAAAAAAAAAAAAACTATATTAAGGTCTCATTCCAAGGGCATATCTCGTCAAGAGATATAACATAACGAGCAAAAACATACGATGACATCGTTGTGACACCATATAAGTACGCTGCAACTGATGCTTCAGTTAATGTCTATAGAATAA
+
CCDDCFFFFFFBBFGGGGGGGGHHHHHGGGGGHHHHHHHHHHHGGGGHHHHHHHGHHHGHHHHHHHHHHHHGHHHGHHHHHBGHHGGHHHHGGGHGHHHHHHHHFHHHGEG<B/<<</?111=11111111111111111.<..000=00..<..0<./<0<00000000...<-/0/...<<0..<.<00C0.../..0000..000000<00....</00//0<0<0000:00000000<00<000000
@M03495:530:000000000-LYBTV:1:1103:22676:6737 1:N:0:GTGCTCTG+TTCTTCCT
GTCAGCATGTGAGCTTTGGAAAGTAAATTCGTTGACGACAGAAGGAGCAAGATAACGACCACAGGGAGGGTGGTTTATCAACGGCAAAATATAGATCGGAAGAGCACACGTCTGAACTCCAGTCACGTGCTCTGATCTCGTATGCCGTCTTCTGCTTGAAAAAAAAAAAAATGCTCCTACCCAGATCGTCTGCATAACTCTCGCACGCATCTAGCTACCAAGCCATCGAATCTAAACTGCAGCAACGCCGA
+
CCDDCFFFFFFFGGGGGGGGGGHHHHHHHHGHHHHHGFGGGHHHHHHHHHHHHHHHGGGGGHHHHGGGGGBFFEFHHHHHHHGGGGGHHHHHHHHHHHGGGGHHHHHHHGHHHGGHHHGHHHHGHHGHHHGHHHHG=GHHFGHHHHGADHGHHHHHHHGH1G.@EEGC9-9.0:00000:..0.:;0.;..90:0;;00000..-;9-9D-000;:00/00.../;0.//0.0000000::00./.9:---
@M03495:530:000000000-LYBTV:1:1103:9276:6737 1:N:0:GTGCTCTG+TTCTTCCT
GTCAGCATGTGAGCTTTGGAATTAGCTGGTTTATCAACGGCAAAATATAGATCGGAAGAGCACACGTCTGAACTCCAGTCACGTGCTCTGATCTCGTATGCCGTCTTCTGCTTGAAAAAAAAAAAAAAGATGACAGGTACGTCTGAGAGGTGTAGAGGGCTGGTCCAAAAAGAAACGGAAGGAGGAGTGACACCTGTCACATCACGACTCTGACAAGCGTTAGTAACTGACATGCAACTCATACACTGACC
+
CCDECFFFFFFFGGGGGGGGGGHHHHHHHHHHHHHHHHGGGGGHHHHHHHHHHHGGGGHHHGHHHGHHHGHHHHHHHHHHHHGHHHGHHHHH4GHHGGHHHHGGGHGHHHHHHHHHH3GF?DC@>/<</>111111.1<1.00<.1110.0.00=11/...../1001:...<.//.......9.../.<110<//101<1100<..-..<111B1.......:11111000<00010/001110<1000/
@M03495:530:000000000-LYBTV:1:1103:18807:6744 1:N:0:GTGCTCTG+TTCTTCCT
GTCAGCATGTGAGCTTTGGAGTGAAATCTCTTGTCTTAAGGAATAAAGGAAAAAGATTCCGTCGGAGGCTCGGTGCTCTACAGGTTCAACCTTTGTACTCTATTATTGCCTCACATTCCATCTCTTGTGAAAATATATTTGATTGGCTTTTCTGCAGGTTGTTTGCCAGGACTTTCCAAGACCTCCACTAGAAAACACAATAAACTTTTTGGAAGCTGGACAACTATCTTCATTTTTCAGAAACAGTGAAA
+
AABBCFFFFFFFGGGGGGGGGGHHHHHHHHHHHGHHHHHHHHHHHHHGHHHHHHGGHHIHHHHGGGGGGHHGGGGEGHHHHHHGGGHFHHHGGHHHHHHHHFHHFHHHHHHHHHGHHHHHHHHHHHHGHHGBGGHHHHHHHHGHHEGHHHHHHHHHHHHHHFHHHHHHHGHHHGHHHGGHHHHHCGFHHHH1FGGHHEHEHHGBGGHHHHGGBHHEHFCAGFHHHHHHFFEFFGGGFGEFBBBBBFGGGB0
@M03495:530:000000000-LYBTV:1:1103:11904:6755 1:N:0:GTGCTCTG+TTCTTCCT
GTCAGCATGTGAGCTTTGGTGCCGCCCTGGTTTATCAACGGCAAAATATAGATCGGAAGAGCACACGTCTGAACTCCAGTCACGTGCTCTGATCTCGTATGCCGTCTTCTGCTTGAAAAAAAAAAACCACAGTTGAACATTGATTTATACCTCGCAATATTGTCAAAAGTCTCGATTTGTTATTACGGACTAGAGCAGCCAACTCGAGATCACTGTGGTATTCTTTGTCATTGTCACACTGACTCACACTT
+
CBCCCFFFFFFFGGGGGGGGGGHGGGGGHHHHHHHHHHHGGGEGHHHHHHHHHHHGGGGHHHHHHHGHHHGHHHHHHHHHHHHGHHHGHHFHHEHHHGGHHHHGEEHGGHHHHHHFGHHHGGGG<<//?//01111111111111=11=100<.<-..0=G00:000;/000:/0/0.00/00:00...--/00000//.././0..;..00/0090/900000000;00000000000/00;000;99/0
@M03495:530:000000000-LYBTV:1:1103:8288:6782 1:N:0:GTGCTCTG+TTCTTCCT
GTCAGCATGTGAGCTTTGGACTCCTGACTGGTTTATCAACGGCAAAATATAGATCGGAAGAGCACACGTCTGAACTCCAGTCACGTGCTCTGATATCGTATGCCGTCTTCTGCTTGAAAAAAAAACTTCTACTTGTAACAATTATAAGCTGTTATAAAGCAGAAAAGCACACGTCTGAACTCCAGTCACCACGCAATACCTATTATGCCGTTTTCAACGTCAAAAGAACTACAAACTCAACATCATTCACA
+
BABAA4DDFFFBFEGGGGEBEGCCDF5FGHGDFFFGHGGHG?EGGHHHHHHFFFGGEEFE1FGGHBAAEG2A5FEBGC3@BGHHEFHEEFBEH@4BGFFFG3BGGGGFFEGD4FGB0B330EE<//1@2@22@FF1@FGGH11<FGH11<1111?11111100>10><<BF0-.</<00/0<<//0<D00:;..-:.0/00000000;B-9./:0;09;...900/../00;9//9/;//./9////////
@M03495:530:000000000-LYBTV:1:1103:18621:6793 1:N:0:GTGCTCTG+TTCTTCCT
GTCAGCATGTGAGCTTTGGAACAGCTGGTTTATCAACGGCAAAATATAGATCGGAAGAGCACACGTCTGAACTCCAGTCACGTGCTCTGATCTCGTATGCCGTCTTCTGCTTGAAAAAAAAAAAAAAAAAAGCAAGACAACGATTTTCGCTTCTAGAAGAAAGCAACACACAACAGCAACGGGTATCTCACGTCGGACTCGGTGCATACAACAGCATAGTGCAAAGGTATGCCTCGGATGACAACTCGTGA
+
BACCCFFFFFFFGGGGGGGGGGHHHHHHHHHHHHHHHGGGGGHHHHHHHHHHHGGGGHHHHHHHGHHHGHHHHHHHHHHHHGHHHGHHHHGDGHHGGGHGHGGGHGHGHHHHHHHFHEGGDF/@///--<-..0//////;-....00-....0;00090//0/09:C......./;//.--.--;9000;;..9--9-;....-000:099././;00:99000//0;000000.;..-0000.00.../
@M03495:530:000000000-LYBTV:1:1103:17621:6794 1:N:0:GTGCTCTG+TTCTTCCT
GTCAGCATGTGAGCTTTGGAATTAGTAAATTCGTTGACGACAGAAGGAGCAAGATAACGACCACAGGGAGGGTGGTTTATCAACGGCAAAATATAGATCGGAAGAGCACACGTCTGAACTCCAGTCACGTGCTCTGATCTCGTATGCCGTCTTCTGCTTGAAAAAAAAAAAAAGTATAGTAGTCACTACGGACCACCTTCACACCGGTCAACAAGTGTCACCGCGTTATCACGTAGAAGCAGGGTAGATGT
+
DDDCDFFFFFFFGGGGGGGGGGHHHHHHHHHHGGHHHHGGGGGHHHHHHHHHHHHHHHGGGGGHHHGGGGGGEGGFFHHHHHHHGGGGGHHHHHHGHHHHGGGGHHHHHFHGHHHGHHHHHHHHHHHHGHHHGHHHFHBHHHGGGGGHGDFHGHGGHHHHFGHHHGGG-:-:-.000000:0000000/...--....000000.----.000./0000000.--9-..000../..0:00/.-:;.0000
@M03495:530:000000000-LYBTV:1:1103:22931:6804 1:N:0:GTGCTCTG+TTCTTCCT
GTCAGCATGTGAGCTTTGGAGGGTGGTTTATCAACGGCAAAATATAGATCGGAAGAGCACACGTCTGAACTCCAGTCACGTGCTCTGATCTCGTATGCCGTCTTCTGCTTGAAAAAAAAAAACAACAACACAGTCTCACTTCTATCCAACGCGAAACCTCTATTACCATTGAGAACTTCACCCCTTCTTGTCCCACTACCAGCACAGCATGCTATATATAGACTGACGCATCGAACTACACTGTAGTCAAC
+
CCCCCFFFFFFFGGGGGGGGGGGGGGGGHHHHHHHGGGGGHHHHHHHHFHHGGGGHHHHHHHGHHHGHHHGHHHHHHHHGHHHGHHHGHFHHHGGHHHHGGGHGHHHHHHHEEGFHGG@//>??//=///?.0111>11111>111<100.----:-.;/0:0;0;0<0;090.0;0;0000.-../00000;:0:.///;0:/.//./0000000000000:0000..-.-./9..000/0000:90;9;
@M03495:530:000000000-LYBTV:1:1103:18705:6837 1:N:0:GTGCTCTT+TTCTTCCT
GTCAGCATGTGAGCTTTGGAATTAGTAAATTCGTTGACGACAGAAGGAGCAAGATAACGACCACAGGGAGGGTGGTTTATCAACGGCAAAATATAGATCGGAAGAGTACACGTCTGAACTCCAGTCACGTGCTCTGATCTCGTATGCCGTCTTCTGCTTGAAAAAAAAAAAAAAACCATTAAATGCGTACATAAGCAGATACCCATCAGCCGCGAACTGTAGCAGTATCATTGACAGTCATGACTACGCTC
+
BBBBBFFFFFFFGGGGGGGGGGHHGHHHHHHHGGHHHHGGGGGHHHHHHHHHHHHHHHGGGGGHHHHGEFGG?FFEFFHHHHHHGGGGGHGHHHHHHHHHGEGGHHFHHFHGHGHGHHHHHHHHHGHHGHGGGHHHGEDGHHFGGHHGGGGHGHHGHHHHFFFHGGGGG::---9:..000009//.;.;.9/////99////////////------.//:/9//9/9B//////9/////////9:99;.
@M03495:530:000000000-LYBTV:1:1103:6352:6841 1:N:0:GTGCTCTG+TTCTTCCT
GTCAGCATGTGAGCTTTGGACTGGTTTATCAACGGCAAAATATAGATCGGAAGAGCACACGTCTGAACTCCAGTCACGTGCTCTGATCTCGTATGCCGTCTTCTGCTTGAAAAAAAAAAAAAAAAAAAACGTAGGTACAATCTATAATGATGTATAAACATCAGACCGCTCAATATTACAAATGAGCTCATCACCATACATGGTATCATACGATACATTCTGTGTCATCTGCTCTGTATATCAAGGACGTA
+
CCCDCFFFFFFFGGGGGGGGGGHHHHHHHHHHHGGGGGHHHHHHHHHHHGGGGHHHHHHHGHHHGHHHHHHHHHHHHGHHHGHHHHFDGHHGGHHHHGGGHGHHHHHHGFGHHGCG@@/>>>//>-<-<.-:...000000000000000<000000000000000.----.000:0000000000<<00<000/0<0/000/0<00:00:<9.9-000000<00000000000:000<0000<00.:-..
@M03495:530:000000000-LYBTV:1:1103:15552:6845 1:N:0:GTGCTCTG+TTCTTCCT
GTCAGCATGTGAGCTTTGGAGTGAAATCTCTTGTCTTAAGGAATAAAGGAAAAAGATTCCGTCGGAGGCTCGGTGCTCTACAGGTTCAACCTTTGTACTCTATTATTGCCTCACATTCCATCTCTTGTGAAAATATATTTGATTGGCTTTTCTGCAGGTTGTTTGCCAGGACTTTCCAAGACCTCCACTAGAAAACACAATAAACTTTTTGGAAGCTGGACAACTATCTTCATTTTTCAGAAACAGTGAAC
+
CBCCCFFFFFFFGGGGGGGGGGHHHHHHHHHHHHHHHHHHHHHHHHHHHHHHHHGGHIIHHHHGGGGGGHHGGGGGHHHHHHHHGHHHHHHHHHHHHHHHHHHHHHHHHHHHHHHHHHHHHHHHHHHHHHHGHHHHHHHHHHHHHHGHHHHHHHHHHGHHHGHHHHHGHHHHHHGHHHHHHHHHHHHHHHH1FGFHGHHGHFHHHHHHHGGGHHHGFHFGFHHGGGHHFGFGGGGGFFGGGGFFGGGGGG0
@M03495:530:000000000-LYBTV:1:1103:7462:6849 1:N:0:GTGCTCTG+TTCTTCCT
GTCAGCATGTGAGCTTTGGAGTGAAATCTCTTGTCTTAAGGAATAAAGGAAAAAGATTCCGTCGGAGGCTCGGTGCTCTACAGGTTCAACCTTTGTACTCTATTATTGCCTCACATTCCATCTCTTGTGAAAATATATTTGATTGGCTTTTCTGCAGGTTGTTTGCCAGGACTTTCCAAGACCTCCACTAGAAAACACAATAAACTTTTTGGAAGCTGGACAACTATCTTCATTTTTCAGAAACAGTGAAC
+
BCCCCFFFFFFFGGGGGGGGGGGGFHFHHHHHHGHHHHHHHHHGGHHHHHHHHHGGHHHIHHHGGGGGFGHGGGGGHHGHHHHGHHHHFHGHHHHHHHHHHHHHGHHHGHHHHHHHHHHHHFHHHHHHHFHGFGHHGHHHHFHFBFBGFHHHHHGFHHHHHGGHHHHHHHGHFHHHHHGFHHHHHHHHHHG1FGEFHFHEHF0DHDDGHHGGFCGGGFGFGFGEFHHHFHFGGGGGFGGBFF0CFGFFGG0
@M03495:530:000000000-LYBTV:1:1103:10413:6856 1:N:0:GTGCTCTG+TTCTTCCT
GTCAGCATGTGAGCTTTGGACTCCTGACTGGTTTATCAACGGCAAAATATAGATCGGAAGAGCACACGTCTGAACTCCAGTCACGTGCTCTGATCTCGTATGCCGTCTTCTGCTTGAAAAAAAAAAAACAAAACAGAGTCGGTCAGTCTATTCTCTAAGAAGATACTACTGTACAATACTGACTCCGATCAAACACATCAAATACCACACCACTCTCTATCTATTACATAGTGTAATCCGTAACGTATACT
+
CDDDDFFFFFFFGGGGGGGGGGHHHHHHHHHHHHHHHHHHGGGGGHHHHHHHHHHHGGGGHHHHHHHGHHHGHHHHHHHHHHHHGHHHGHHHHHGHHHGGHHHHGGGHGHHHHHHHHHHHGGEFCC<///=??0/010>>---<.011<11=1<1111101/<1111111:1:111:1<1110<10<-<-.000...00000110000...<.:/1<0111111<1111111111<111......<.10<1
@M03495:530:000000000-LYBTV:1:1103:13605:6868 1:N:0:GTGCTCTG+TTCTTCCT
TTCAGCATGTGAGCTTTGGAGTGAAATCTCTTGTCTTAAGGAATAAAGGAAAAAGATTCCGTCGGAGGCTCGGTGCTCTACAGGTTCAACCTTTGTACTCTATTATTGCCTCACATTCCATCTCTTGTGAAAATATATTTGATTGGCTTTTCTGCAGGTTGTTTGCCAGGACTTTCCAAGACCTCCACTAGAAAACACAATAAACTTTTTGGAAGCTGGACAACTATCTTCATTTTTCAGAAACAGTGAAC
+
BBBBBFFFFFFFGGGGGGGGGGHHHHGHHGHHHGHHHHHHHHHHHHHHHHGGHHEGHHGHHHGCGGGGEHGGGGGCHHGHHFHFHFGHHHFHGFHHHHGHGHHHHGHHHFGHHHHHHHGHHHHHHHFEGHHHHHHHFHHHHEFHGGFHHHHFHHEGHGHHFDHHFHHHGEEHGHHGHHHBCGFHHHHHHHHB1=FGHHGCGHHDDDDGHHGCHGHGHBGFGFGHHHHHHHGGFFFGGGGFG0:CFF9B0F0
@M03495:530:000000000-LYBTV:1:1103:25736:6892 1:N:0:GTGCTCTG+TTCTTCCT
GTCAGCATGTGAGCTTTGGAATTAGTAAATTCGTTGACGACAGAAGGAGCAAGATAACGACCACAGGGAGGGTGGTTTATCAACGGCAAAATATAGATCGGAAGAGCACACGTCTGAACTCCAGTCACGTGCTCTGATCTCGTATGCCGTCTTCTGCTTGAAAAAAAAAAAAATAAGCTATTAGTGTCGAATCATCCCTATTACGTCACTCATGCATGTGTCTGGCGTGGCTATCTTAGATACTCCAACTC
+
CCCDDFFFFFFFGGGGGGGGGGHHHHHHHHHHGFGHHHGGGGGHHHHHHHHHHHHHHHGGGGGHHHHGFGGG>FEEFHHHHHHHGGGGGHHHHHHHHHHHGGGGHHHGHHHGGHHGHHHGHHHFHHHHFHHEFHHHHGBGHHCEGFHHGCEHGHHHGHHFCGHFHGGGGE?<-.<11011111111:1...0<111<.000<11<<...11/11101111<111/0-.---.00<1<1111::B00000<0
@M03495:530:000000000-LYBTV:1:1103:26117:6932 1:N:0:GTGCTCTG+TTCTTCCT
GTCAGCATGTGAGCTTTGGTCCAGCCTGAGTCCTGGTTTATCAACGGCAAAATATAGATCGGAAGAGCACACGTCTGAACTCCAGTCACGTGCTCTGATCTCGTATGCCGTCTTCTGCTTGAAAAAAAAAAATTATCATGCGACACTCATCCCGATTCGGTACTCATTGTACTCCTCCCTCACGTCCTCTCGATTACCACTCATCTTTCCACGTTCGTATGGCGTTTATCCTCTCATTTCTCCGCCTTTAT
+
BBBBBFFFFFFFGGGGGGGGGGHHHGHHGHHHHHHGHHHHHHHHHGGGEFHHHHHFHHHHHGGGGHHHHHHGGHHGGFFHHGHGFFHHHFGHFGGHHFG4GHFGGHHHHGDEHGGHHHHHHFEGHG@DB/@/011<11111/?--<FG0111..<-.0.....00000000000:0//.//.:.9..:09/.9/0:0000///000000000.......//..-.--.;///:/;////////....99//
@M03495:530:000000000-LYBTV:1:1103:25139:6944 1:N:0:GTGCTCTG+TTCTTCCT
GTCAGCATGTGAGCTTTGGAGGGCAAGAAGTGGTTGTGACATTGCTATGGTAGCTAGAGCCAACAATTACCTTAAATTCCAAAAACAACATACTCCTCCTTTGGAATTAGTAAATTCGTTGACGACAGAAGGAGCAAGATAACGACCACAGGGAGGGTGGTTTATCAACGGCAAAATATAGATCGGAAGAGCACACGTCTGAACTCCAGTCACGTGCTCTGATCTCGTATGCCGTCTTCTGCTTGAAAAAA
+
CCCCCFFFFFFFGGGGGGGGGGGGGGGHHHGGHFFGGGHHHHHHHHHHHHHHHHHHHHHHHHHGGHHHHHHHHHHHHHHHHGHHHGHHHHHHHHHHHHHHHHHHHHGHHHGHHHHHGGHHHHHGGGGGHHHGHHHHHHHHHHGGGGGGHHFFGAEEG?CE<FGFGHHHHGCCGGHFEGDGD0CFHGGGFHHGHHHHG:CB9BFCBFBFF;:BFGAEEEGGEC000;CEF//0:;.9AEF000B::AFFEFF
@M03495:530:000000000-LYBTV:1:1103:7844:6945 1:N:0:GTGCTCTG+TTCTTCCT
GTCAGCATGTGAGCTTTGGAGTGAAATCTCTTGTCTTAAGGAATAAAGGAAAAAGATTCCGTCGGAGGCTCGGTGCTCTACAGGTTCAACCTTTGTACTCTATTATTGCCTCACATTCCATCTCTTGTGAAAATATATTTGATTGGCTTTTCTGCAGGTTGTTTGCCAGGACTTTCCAAGACCTCCACTAGAAAACACAATAAACTTTTTGGAAGCTGGACAACTATCTTCATTTTTCAGAAACAGTGAAC
+
CCCCCFFFFFFFGGGGGGGGGGHHHHHHHHHHHHHHHHHHGHHHHHHHHHHHHHGGGHIHHHHFGGGCEHHFGGGGHHHHHHHHHHHHHHHHGHGHHHGHHHGHHHGHHHHGHHHGHHHHHHHFHHHHHHHGHGHHHGHHHHGHHHHHFHGHHHHHEFGHHGHHEHFHHAHHHHHHGHGHEGHGGEHHHHG<1GGFGGE<0GHFFFDFFHGG/;/CGHCGFGHFGH0CFFFGFFFGGBBFFFBFFGFFFF0
@M03495:530:000000000-LYBTV:1:1103:12497:6964 1:N:0:GTGCTCTG+TTCTTCCT
GTCAGCATGTGACTTTGGAGTGAAATCTCTTGTCTTAAGGAATAAAGGAAAAAGATTCCGTCGGAGGCTCGGTGCTCTACAGGTTCAACCTTTGTACTCTATTATTGCCTCACATTCCATCTCTTGTGAAAATATATTTGATTGGCTTTTCTGCAGGTTGTTTGCCAGGACTTTCCAAGACCTCCACTAGACAACACAATAAACTTTTTGGAAGCTGGACAACTATCTTCATTTTTCAGAAACAGTGAACA
+
BBAABFFFFFFFGFGGGGGFFGHHFEHHHHHHHGGHHFFHHHGHHHHHHHHFHGGFHHHHHHGGGGGGHHGGGGGGGHHHHHHHHHHHHHFHHHGHHHGHHEHGHHHHHHGGHHHHHFFHHHFHHHHHHHGFGHHHHHHHHGHHGHHHEHHHHGGHHFGHEHHHHHHFGHHHHHHFDDHFHHHBGHGFFHG1<<FHFHEBDBGHFGHGHGCBGFCCGFHHHHHHHHFHGHFGGFGFGGFFF/BBFFFFBF0
@M03495:530:000000000-LYBTV:1:1103:17626:6965 1:N:0:GTGCTCTG+TTCTTCCT
GTCAGCATGTGAGCTTTGGAATTAGTAAATTCGTTGACGACAGAAGGAGCAAGATAACGACCACAGGGAGGGTGGTTTATCAACGGCAAAATATAGATCGGAAGAGCACACGTCTGAACTCCAGTCACGTGCTCTGATCTCGTATGCCGTCTTCTGCTTGAAAAAAAAAAAATACAACAGCAACAGTAGTGTACTACATCAGCCAGAAGTAGTATAAATCAGGTGATGTCACCGTCTATGCATTACATATT
+
AAAAAFFB1F3DGGGGG111ABFG1D3FGHBGCHBGHH000AA0A1AA/AFG0GGBFHCEE/AE/FAF/B/E/BEGFA@@EFGFCEEGCABGDH22BFGG/?AEGA0GFF0/0<GEHHHHHHECG1FHGFHGGHGHHH1FFAFFGCDGG.<F.GFDGHGFC00DGCCC::-9.0000;././/../0000/000000///////---//9/;/9//:///9////////////-----//////////://
@M03495:530:000000000-LYBTV:1:1103:8024:6970 1:N:0:GTGCTCTG+TTCTTCCT
GTCAGCATGTGAGCTTTGGTTTATCAACGGCAAAATATAGATCGGAAGAGCACACGTCTGAACTCCAGTCACGTGCTCTGATCTCGTATGCCGTCTTCTGCTTGAAAAAAAACAACAATTCAACCCCTACTCTTATACTGTGGTGACAGCAGAACGCTCACACCAAAACACAGACCAGGAGGACATTGCTTGACTGCACATATCTATCTACAAAGCTCAGGTCATAAGAAACCTTATAGCCTCATATACAA
+
3>ABBFFFFFFFGFGGGGGGGGHHHGDHGGGGGHCGHDGHHHFGFGGGHHHHHGHGHHFFFGHFGHGGHHHFEGHHGGFHGB5FFFFEHHHHGEFHGFEFHHHGFEGFGE/E/?////2333?30////0@222@22>2@@200/<111/<0000..<..><1...<...<../../.;...::/0000000.900/09000000;0;009C00//000//09/000000//.//;/BB///9/://9/B/
@M03495:530:000000000-LYBTV:1:1103:6272:6972 1:N:0:GTGCTCTG+TTCTTCCT
GTCAGCATGTGAGCTTTGGAGTGAAATCTCTTGTCTTAAGGAATAAAGGAAAAAGATTCCGTCGGAGGCTCGGTGCTCTACAGGTTCAACCTTTGTACTCTATTATTGCCTCACATTCCATCTCTTGTGAAAATATATTTGATTGGCTTTTCTGCAGGTTGTTTGCCAGGACTTTCCAAGACCTCCACTAGAAAACACAATAAACTTTTTGGAAGCTGGACAACTATCTTCATTTTTCAGAAACAGTGAAC
+
DDDDDFFFFFFFGGGGGGGGGGHHHHHHHHHHHHHHHHHHHHHHHHHHHHHHHHGGHHIIHIHGGGGGGHHGGGGGHHHHHGHHHHHHHHHHHHHHHHHHHHHHHHHHHHHHHHHGHHHHHHHHHHHHHHHGHHHHHHHHHHHHHHHHHHHHHHHHGHHHHFHHHHHHHHHHHHHHHHDGFGHHHHGHHGFD1GGHHFE<GDHDHHHHHHGGGHHHHHCGFHHHHHHHHHGGGGGGGGGGFFFFFGFGGG0
@M03495:530:000000000-LYBTV:1:1103:9419:6998 1:N:0:GTGCTCTG+TTCTTCCT
GTCAGCATGTGAGCTTTGGTTTATCAACGGCAAAATATAGATCGGAAGAGCACACGTCTGAACTCCAGTCACGTGCTCTGATCTCGTATGCCGTCTTCTGCTTGAAAAAAAAAAAAAAAAGATCTACATCAATAAGTAACTATACTGCTAAATACATTCTATATTCGGCACACTTAAGCTAAGATCCTTCTGTCGTTACCCACCACATTAGGAGTTAACGATCTATGATACGTACTAGTATAAGTATGTTC
+
DCCDEFFFFFFFGGGGGGGGGGHHHHHHGGGGGHHHHHHHHHHHGGGGHHHHHHHGHHHGHHHHHHHHHHHHGHHHGHHHHFFGGFGGHHHHGGGHGHHHHHHHHHHHHGEEGC@/<//-..11<>111111111111111111=111111=11001111<111:1/.--:/./111<0<1100<101110111.....1/0.....01:11:<:/1119<.9.1:11111.<0..<1111:11:111111
@M03495:530:000000000-LYBTV:1:1103:4722:7027 1:N:0:GTGCTCTG+TTCTTCCT
GTCAGCATGTGAGCTTTGGTCCAGCCTGAGTCCCTGGTTTATCAACGGCAAAATATAGATCGGAAGAGCACACGTCTGAACTCCAGTCACGTGCTCTGATCTCGTATGCCGTCTTCTGCTTGAAAAAAAAAAAATTACATGATCTTAACAAACCAGAGATAGTGTGCACTCGTTATCGTACATCGTCACTTTAATTTCCACATCTACTTGCCGAACTACATTAGTACAATCATCAGTATGTCTTACCTAAT
+
CCCCBFFFFFFFGGGGGGGGGGHHHGHHGHGHHHGHHGDGHHHHHHGGGGEHHHHHHHGHHHGFGGHHHHHHHGHHHGHGHHHHHHHHHHGHHHGGHHHE4GHHC?GHHEEFGHGHHHFHHH0BGHHGCF<//>011?1111111<1111<0.<<.../0<0=<0=000</.....0.:...;0...;.00;000;9;000/0;000;0;0/---:./////:////999//;////9;/////:/;/9//
@M03495:530:000000000-LYBTV:1:1103:23632:7038 1:N:0:GTGCTCTG+TTCTTCCT
GTCAGCATGTGAGCTTTGGAGTGAAATCTCTTGTCTTAAGGAATAAAGGAAAAAGATTCCGTCGGAGGCTCGGTGCTCTACAGGTTCAACCTTTGTACTCTATTATTGCCTCACATTCCATCTCTTGTGAAAATATATTTGATTGGCTTTTCTGCAGGTTGTTTGCCAGGACTTTCCAAGACCTCCACTAGAAAACACAATAAACTTTTTGGAAGCTGGACAACTATCTTCATTTTTCAGAAACAGTGAAC
+
CBCBAFFFFFFFGGGGGGGGGGHHHHHHHHHHHHHHHHFHHHHHHHHHHHHHHHGGHHHHHGHGGGGGGHHGGEFGHHHHHHHHHGHHHHHHHHHGFHHHHFHHHHHHHHHHHHGGHHHHHHHHHHHHHGGHHGHGHHHHGFFHHAGHGHHHHHHHHHHHHGHHHHHHGEHHGHHGHDGHHHHHHHHFHFHB<FGGHHEEEHF0<GGFHHGFHCGEGHHGHHHFHHHHHHGGEGGGB9FFFE/9BFCFFB0
@M03495:530:000000000-LYBTV:1:1103:16646:7067 1:N:0:GTGCTCTG+TTCTTCCT
GTCAGCATGTGAGCTTTGGAGTGAAATCTCTTGTCTTAAGGAATAAAGGAAAAAGATTCCGTCGGAGGCTCGGTGCTCTACAGGTTCAACCTTTGTACTCTATTATTGCCTCACATTCCATCTCTTGTGAAAATATATTTGATTGGCTTTTCTGCAGGTTGTTTGCCAGGACTTTCCAAGACCTCCACTAGAAAACACAATAAACTTTTTGGAAGCTGGACAACTATCTTCATTTTTCAGAAACAGTGAAC
+
CCCCCFFFFFFFGGGGGGGGGGHHHHHHHHHHGHHHHHHHHHHHHHHHHHHHHHGGGIHIHIHGGGGGGHHGGGGGHHHHHHHHHHHHHHHHHHHHHHHHHHHHGHHHHHHHHHHHHHHHHHHHHHHHHHHHGGHHHHHHHHHHHHHGHHHGHHHHHHHHHGHHHHHHHHHHGHFFHHHHHHHHGHHHHHHBGGHHGFHEHHHHHEHHHHGCHGGGHHG:GFGHHHHHHHGGGGGGGGGGBFGGGFGGGG:
@M03495:530:000000000-LYBTV:1:1103:6310:7077 1:N:0:GTGCTCTG+TTCTTCCT
GTCAGCATGTGAGCTTTGGAGACTGGTTTATCAACGGCAAAATATAGATCGGAAGAGCACACGTCTGAACTCCAGTCACGTGCTCTGATCTCGTATGCCGTCTTCTGCTTGAAAAAAAAAAAAAACCACTAGTTCAGAGAATACCTTCGTAGTACTATAATACAGAACACTGATATTATAATTGACATCTGTATTTACGAACTTACAGCTCTAATGTTCATTTATGTACATCTATACTGCACGATTCACGA
+
CCCCCFFFFFFFGGGGGGGGGGGHHHHHHHHHHHHGGGGGHHHHHHHHHHHGGGGHHHHHHHGHHHGHHHHHHHHHHHHGHHHGHHHHHDGHHGGHHHHGGGHGHHHHHHFGHHHHGGGC<D</>//<.101=11<>1101<1000=0.<<.<00=00000000000/:/:0000000<0::0000000000000;00...9.;0000090;00000900000090:09000;000000:00;...000..
@M03495:530:000000000-LYBTV:1:1103:17834:7086 1:N:0:GTGCTCTG+TTCTTCCT
GTCAGCATGTGAGCTTTGGTCCAGCCTGAGTCCTGGTTTATCAACGGCAAAATATAGATCGGAAGAGCACACGTCTGAACTCCAGTCACGTGCTCTGATCTCGTATGCCGTCTTCTGCTTGAAAAAAAAAAAAATAAGAAAAGGACTTCTTTCAACGCGTACCTTACTACTGTACTATGTTTAAGTCAACACGAGAGCAAGACATAGCTTTGTCACTGTCACTAGTCCTACAGTATGTTGACGTGATTAGC
+
CCCCCFFFFFFFGGGGGGGGGGHHHGHHHHHHHGGHHHHHHHHHHGGGGGHHHHHHHHHHHGGGGHHHHHHHGGHHGHHHHHHGHHHHHGHHHGHHHHHFHHFGDHHHHGGGHGHHHHHHHGGHHGGGG?<<</01111<<><.00010=<0=000.-----.00000;00000;0009000090000900..:-.-.0///9/0000:000;00000:009;000000000000;0:0:90..9./0B0/
@M03495:530:000000000-LYBTV:1:1103:18442:7092 1:N:0:GTGCTCTG+TTCTTCCT
GTCAGCATGTGAGCTTTGGAGTGAAATCTCTTGTCTTAAGGAATAAAGGAAAAAGATTCCGTCGGAGGCTCGGTGCTCTACAGGTTCAACCTTTGTACTCTATTATTGCCTCACATTCCATCTCTTGTGAAAATATATTTGATTGGCTTTTCTGCAGGTTGTTTGCCAGGACTTTCCAAGACCTCCACTAGAAAACACAATAAACTTTTTGGAAGCTGGACAACTATCTTCATTTTTCAGAAACAGTGAAC
+
DDDDDFFFFFFFGGGGGGGGGGHHHHHHHGHHHGHHHHHHHHHHHHHHHHHHHHGGHHIHHHHGGGGGGHHGGGGGHHHHHHHHHHHHHHHHHHHHHHHHHGHHHHHHHHHHHHHHHHHHHHHHHHHHHFHFHHHHHHHHHHHHHGHHHHHHHHHHGHHHHGHHHHHHHHHHHHHHHHHBGHHHHHHHHGH1>FGHHFHCHEG0DGHHHHGGGEHHHGGEHHGHHHHHGHGGGGGGGGGGFFGGFGGGGF0
@M03495:530:000000000-LYBTV:1:1103:5060:7093 1:N:0:GTGCTCTG+TTCTTCCT
GTCAGCATGTGAGCTTTGGTCCAGCCTGAGTCCTGGTTTATCAACGGCAAAATATAGATCGGAAGAGCACACGTCTGAACTCCAGTCACGTGCTCTGATATCGTATGCCGTCTTCTGCTTGAAAAAAAACAAGTTTTCTACTCTACTCACCAATTGTGCGTTATTCCTGTTATCGACATGAAATGCTCAACTATCACTAAGAACTCCTATTTCTAAGTAACATCACTGAAGCGCAACTGTTGCTCAAACGC
+
ABABBFFFFFFFGFGGGGGEGBGHHGHHGGHHHGHGHHFHHHGHHGGGGGHGHHHHHHHGHGGGGHHGHHHHGFHFFHHHHHHGHHHHHGGHHGHHHFG44F?GHHHHHGGGGGFD4FHHEFBGHAEGG/</22>@2@22222@@211?101/?11111/...<<F1111>111..-.<000<00000;0/0;000000;/00/00;000;000900;00000:90000;00;----////////9//9.;
@M03495:530:000000000-LYBTV:1:1103:24766:7100 1:N:0:GTGCTCTG+TTCTTCCT
GTCAGCATGTGAGCTTTGGTCCAGCCTGAGTCCTGGTTTATCAACGGCAAAATATAGATCGGAAGAGCACACGTCTGAACTCCAGTCACGTGCTCTGATCTCGTATGCCGTCTTCTGCTTGAAAAAAAAAAAAAAGCATCTCTGAGTCATTCACTACACACATAACGCATCTACACGATCATACACTTATCTTTCATTACTGATCATATGATACTAATGTTTCTACATACGCTCTATCATCTTCTCCCTCA
+
BCCBAFFFFFFFGGGGGGGGGGHHHGHHHHHHHHHGHHHHHHHHHEGGGGHHHHHHHHHHFFGGGHHHHHHHGHHHGHHHHHHHHHHHHGHEHGHHHBF4GFHGGHEHHGGGHGHHHGHHH0FGDGECG?/>//-.0>11<11>0000000000<0/0/0..0000.--.-;000/.-...000000;90;C000000;09000000000090000000:00000000;:.....00900000:000///.
@M03495:530:000000000-LYBTV:1:1103:17488:7114 1:N:0:GTGCTCTG+TTCTTCCT
GTCAGCATGTGAGCTTTGGTTTATCAACGGCAAAATATAGATCGGAAGAGCACACGTCTGAACTCCAGTCACGTGCTCTGATCTCGTATGCCGTCTTCTGCTTGAAAAAAAAAAAAAACAACCACTTTCTCCGATATAGTCCATTAAAAGCTTCTACACTAGATGATCGAGCATGTGTGCTCTCTATCGATACTAGCTAGTACATTATCGCAATAGTAGATTCGTGTACTTTATCGTGATGTTGTACATTG
+
DDDECFFFFFFFGGGGGGGGGGHHHHHHGGGGGHHHHHHHHHHHGGGGHHHHHHHGHHHGHHHHHHHHHHHHGHHHGHHHHH5GHHGGHHHHGGGHGHHHHHGHCFGHHGGGD//</////////111<<<1.->--11111=111=111.01=1:1:/1/:<111<1....-00111<111100111....9111/1<001<11:111.....11<111111</.9/1:11111.:.:/1111<111:<:
@M03495:530:000000000-LYBTV:1:1103:19661:7122 1:N:0:GTGCTCTG+TTCTTCCT
GTCAGCATGTGAGCTTTGGATGGTTCTGGTTTATCAACGGCAAAATATAGATCGGAAGAGCACACGTCTGAACTCCAGTCACGTGCTCTGATATCGTATGCCGTCTTCTGCTTGTAAAAACAAACATTAACTACTCTTTGGTCTGAACCAGAATTCGGTTTGAAATCTGCAGTGAGCGAAGTGGATCTTGATGCCATGGAGCCCGATCCAGGCTGGACCATACGCGGTGAGTTCTGTCACCAACTTCCCCA
+
AAAAAFBFFFFFGGGGGGGGGGGHHHHGHHHHFHFGHHGGGGFGHGHDFFHHHEEGGGHHEFGFCECHHGBGHFGGHHGFGDAHFEGHHH4B4BF?GEGFFGEGGHEGG44FGF0B4B4B///0/BF?FE3FGGEHGDFG2/BB2F32?C/@@GGBCG//?AB1?F1F11?11>111----.<DDCGFGB0G00<<D0<C/:.:---:;;:/;.....;CF09;9-;C-../;///9//:B/.99B//B..
@M03495:530:000000000-LYBTV:1:1103:15431:7149 1:N:0:GTGCTCTG+TTCTTCCT
GTCAGCATGTGAGCTTTGGAGTGAAATCTCTTGTCTTAAGGAATAAAGGAAAAAGATTCCGTCGGAGGCTCGGTGCTCTACAGGTTCAACCTTTGTACTCTATTATTGCCTCACATTCCATCTCTTGTGAAAATATATTTGATTGGCTTTTCTGCAGGTTGTTTGCCAGGACTTTCCAAGACCTCCACTAGAAAACACAATAAACTTTTTGGAAGCTGGACAACTATCTTCATTTTTCAGAAACAGTGAAC
+
CCCCCFFFFFFFGGGGGGGGGGHHHHHHHHHHHHHHHHHHHHHHHHHHHHHHHHGGHIIIHIHGGGGGGHHGGGGGHHHHGHHHHHHHHHHGGHHHHHHHHHHHHHHHHHHHHHHHHHHHHHHHHHHHHHHHHHHHHHHHHGHHFAGHHHHHHHGHHGHHHGHHHHHGHEHHHHHHHHHHHHHHHHHHHHHFFGGFGGE<GHHHHHHHHHGGHHGHGHGAHHHHHHHHGHEBBFFFFGFFFGBFFGGGGG9
@M03495:530:000000000-LYBTV:1:1103:17192:7157 1:N:0:GTGCTCTG+TTCTTCCT
GTCAGCATGTGAGCTTTGGTGGATGTGGAATGTGTGCGATCCATGAGCATCATCCAGACCTGGTTTATCAACGGCAAAATATAGATCGGAAGAGCACACGTCTGAACTCCAGTCACGTGCTCTGATCTCGTATGCCGTCTTCTGCTTGACAAAAAAAACAAAAAAAAGCAAAATCTTTGTACTGGCCCACTTTCACTTATGGCAAAGCTAGATGGTGAAGCCACGTCCGAACTCACGTCCCAATTAGCATA
+
AABBBFFFBFFFGGGGGGGGE2AFHHHFGHBGHFG4FE2BF23GGHHFHHFFHHFFHFFHHFABFCBGHFHHDGGGGHHHHGFFHHFHDE11FAGHHFHGGHHGFBGFHFHHFHFFGGHHGGGHGG4EFGFEHGD1<?@AF22GHHFHF1FGFF/@/-<>.0<>CA-..////0/00<000000/......009000900;/.:09/;009090/0;;900...-..9-..-9///..9../9.///////
@M03495:530:000000000-LYBTV:1:1103:18899:7164 1:N:0:GTGCTCTG+TTCTTCCT
GTCAGCATGTGAGCTTTGGAGTGAAATCTCTTGTCTTAAGGAATAAAGGAAAAAGATTCCGTCGGAGGCTCGGTGCTCTACAGGTTCAACCTTTGTACTCTATTATTGCCTCACATTCCATCTCTTGTGAAAATATATTTGATTGGCTTTTCTGCAGGTTGTTTGCCAGGACTTTCCAAGACCTCCACTAGAAAACACAATAAACTTTTTGGAAGCTGGACAACTATCTTCATTTTTCAGAAACAGTGAAC
+
BBBBBFFFFDFFGGGGGGGGGGGHFHHGHHHGHFGHHHHHFBGGGGHHHHHHGFGGHHHGHHHGCFGFGHHGEEFCGHHHGHHHFGFGHHHGHHFFHHGHHHHHEHHHHGHHHHFHHHF4FGHHHHHHHF?FEGHHGHHHHHHHFHHGHGHHHHHFHFHDH/GHEG2FGGAGHHGHEFGGHHHHHECGGFB>>D0FAGCEFH0DDGGEDGCCGB/:GHCHHECCHBGGHEGFGFFBFFFG0BBFGGBF0C9
@M03495:530:000000000-LYBTV:1:1103:11969:7175 1:N:0:GTGCTCTG+TTCTTCCT
GTCAGCATGTGAGCTTTGGAATTAGTAAATTCGTTGACGACAGAAGGAGCAAGATAACGACCACAGGGAGGGTGGTTTATCAACGGCAAAATATAGATCGGAAGAGCACACGTCTGAACTCCAGTCACGTGCTCTGATCTCGTATGCCGTCTTCTGCTTGAAAAAAAAAAAAGAACAACAGATGGACTACGAAATGCTTAGTGGGAAGTGATATATGACAAGAAGCATCTGTTATGAGCAGGCGAACTACA
+
DDDDCFFFFFFFGGGGGGGGGGHHHHHHHHHHGHHHHHGGGGGHHHHHHHHHHHHHHHGGGGGHHHHGGGGGFGGFGHHHHHHHGGGGGHHHHHHHHHHHGGGGHHGHHHHGHHHGHHHHHHHHHHHHGHHHGGHHFHFHHHGGHHHHGGGHGHHHHHGHCGHFHGGGGC-<.<.<//..//<00/00:/.....000000<0...0<<000000000000.///<000:0000000000:..----.000
@M03495:530:000000000-LYBTV:1:1103:19762:7188 1:N:0:GTGCTCTG+TTCTTCCT
GTCAGCATGTGAGCTTTGGAGTGAAATCTCTTGTCTTAAGGAATAAAGGAAAAAGATTCCGTCGGAGGCTCGGTGCTCTACAGGTTCAACCTTTGTACTCTATTATTGCCTCACATTCCATCTCTTGTGAAAATATATTTGATTGGCTTTTCTGCAGGTTGTTTGCCAGGACTTTCCAAGACCTCCACTAGAAAACACAATAAACTTTTTGGAAGCTGGACAACTATCTTCATTTTTCAGAAACAGTGAAC
+
CCDEDFFFFFFFGGGGGGGGGGHHHHHHHHHHHHHHHHGHHHHHHHHHHHHHHHGGHIHHHIHGGGGGGHHGGEGGHHHHHHHHHHHHHHHGFHHHHHHHHHHHHHHHHHHHHHHHHHHGHHHHGHHHHHGHHGHHHHHHHHHHHHEGHGHGHHGHGHGHHGHHHHGHHHEHHGHHHHHHHHHHHGHHHHHDHHHHGHHGFHHGHGHHFHGGHBCCFHHGHHHHHHHHHHGGGGGGFGGGGFEGGEF1FG0
@M03495:530:000000000-LYBTV:1:1103:16361:7207 1:N:0:GTGCTCTG+TTCTTCCT
GTCATCATGTGAGCTTTGGAGTGAAATCTCTTGTCTTAAGGAATAAAGGAAAAAGATTCCGTCGGAGGCTCGGTGCTCTACAGGTTCAACCTTTGTACTCTATTATTGCCTCACATTCCATCTCTTGTGAAAATATATTTGATTGGCTTTTCTGCAGGTTGTTTGCCAGGACTTTCCAAGACCTCCACTAGAAAACACAATAAACTTTTTGGAAGCTGGACAACTATCTTCATTTTTCAGAAACAGTGAAC
+
CBCCCFFFFFFFGGGGGGGGGGHHHHHHHHHHHHHHHHHHHHHHGHHHHHHHHHGGHIIHHHHGGGGGGHHGGGGGHHHHHHHHHHHHHHHHHHHHHHHHHHHHGHHHHHHHHHHHHHHHHHHHHHHHHHHHHGHHHHHHHHHHHGHHHHHHHHHHHHHHHGHHHHHHHHGHHHHHHHHHHHHHGHHHHHHFGHHHHHHGHHFGDGGHHHGGGHHGHHCCGHHHHHHHHHGGGGGGGGHGBFFGGGGGGF0
@M03495:530:000000000-LYBTV:1:1103:18009:7221 1:N:0:GTGCTCTG+TTCTTCCT
GTCAGCATGTGAGCTTTGGAATTAGTAAATTCGTTGACGACAGAAGGAGCAAGATAACGACCACAGGGAGGGTGGTTTATCAACGGCAAAATATAGATCGGAAGAGCACACGTCTGAACTCCAGTCACGTGCTCTGATCTCGTATGCCGTCTTCTGCTTGAAAAAAAAAAAACACTACAAGTTAATCAATTAGCGTTCTTGTACCAATATAGTTGAGAGTAACAGTCAATTGTATTGCATGAAAGTGGTAT
+
DDDCCFFFFFFFGGGGGGGGGGHHHHHHHHHHGGHHHHGGGGGHHHHHHHHHHHHHHHGGGGGHHHHGAEGGEFFGGHHHHHHHGGGGGHHHHHHGHHHHG?FGHHHHHHHGHHHGHHHHHHHHHHHHGHHHGHHHHH1GHHGGHGHHGGGHGHHHGHHHFGHHHCCGE?-;...9990C0000;C00;0;00/-.:.::000090;90900;0900.;:00000000:000:0000000:0000:00:00
@M03495:530:000000000-LYBTV:1:1103:20280:7227 1:N:0:GTGCTCTG+TTCTTCCT
GTCAGCATGTGAGCTTTGGAGGGCAAGAAGTGGTTGTGACTGGTTTATCAACGGCAAAATATAGATCGGAAGAGCACACGTCTGAACTCCAGTCACGTGCTCTGATCTCGTATGCCGTCTTCTGCTTGAAAAAAAAAAAAAATTTTAATAAATTAACGCCATGATTACTTGATATACCTGTATATATGGAAATACACGTATTATTAACATTGGAAAAAGAAAACAGATTTTCACACATGTACCTTGATACC
+
CCCCCFFFFFFFGGGGGGGGGGGGGGGHHHHGHEFGGGHHHHGHGHFHHHFHGGFGGHHHHHHGHHHHGFGGHHHHHHGGHHHGHHHHHHHHFHHHGHHGGHHHHHFGHGGGHHHHGGGGFHHHHHFHFHGG0BC@C>----.<D=00==000<000.:-:.0;:0000;<00900;000;90;0;00090000000../0/00=9000000///:/..:.//9.//////9;B//./////;////////
@M03495:530:000000000-LYBTV:1:1103:9879:7236 1:N:0:GTGCTCTG+TTCTTCCT
GTCAGCATGTGAGCTTTGGTCCAGCCTGAGTCCCTGGTTTATCAACGGCAAAATATAGATCGGAAGAGCACACGTCTGAACTCCAGTCACGTGCTCTGATCTCGTATGCCGTCTTCTGCTTGAAAAAAAAAAAACAAAAGACTGTAGACTGCATCATACGATAAGGTACTATGTACTCACCAGCTATCCTCGTCTCACTCGCCATGTACACATAGCATCAACTCGTCAACTACTGCGCTATCTATCTATGT
+
EEEEDFFFFFFFGGGGGGGGGGHHHGHHHHHHHHHHHHHHHHHHHHGGGGGHHHHHHHHHHHGGGGHHHHHHHGHHHGHHHHHHHHHHHHGHHHGHHHHH4FGGGGHHHHGGGHGHHHHHHHGHFHHGGGB//////<00.<1<111111100110111.....00<11111111<11:0.0..011//10.99./1111.--..01111100010110:0/10.<...0100<<1.---</:1:<11111
@M03495:530:000000000-LYBTV:1:1103:18857:7263 1:N:0:GTGCTCTG+TTCTTCCT
GTCAGCATGTGAGCTTTGGTCCAGCCTGAGTCCTGGTTTATCAACGGCAAAATATAGATCGGAAGAGCACACGTCTGAACTCCAGTCACGTGCTCTGATCTCGTATGCCGTCTTCTGCTTGAAAAAAAAAATAATGACAACACAACTCCCAAACCACCACACTGTCATTATCACATATTAGAGTGTCTGCACTACATACTACTAACACATCATGCTGTGCGTTTCTACCTCATCTCGCCACTTACAGTCGC
+
CCCCCFFFFFFFGGGGGGGGGGHHGGHGGHHHHHHHHHHHHHHHHGGGGGHHHHHHHHHHHGGGGHHHGHHHGHHHGHHHHHHHHHHHHGHHHGHHFHF4GHHGGHHHHGGGHFGHHHHH3GGHHAEGG<>022211111/?/?//111.000<.......<<00000<00000<000000;000000000:00/00;;000000000.0:0000000/0...-0;;000000:00;9-..900000:0.9
@M03495:530:000000000-LYBTV:1:1103:18317:7275 1:N:0:GTGCTCTG+TTCTTCCT
GTCAGCATGTGAGCTTTGGAATTAGTAAATTCGTTGACGACAGAAGGAGCAAGATAACGACCACAGGGAGGGTGGTTTATCAACGGCAAAATATAGATCGGAAGAGCACACGTCTGAACTCCAGTCACGTGCTCTGATCTCGTATGCCGTCTTCTGCTTGAAAAAAAAAAAATAAAACATCGTATAATTAACACTAATATATGCTAGCTTCGATCTCTCATGCAGGAAGGTTGTCAGATTACTATATAAGT
+
DEEEEFFFFFFFGGGGGGGGGGHHHHHHHHHHGGHHHHGGGGGHHHHHHHHGHHHHHHGGGGGHHHHGGGGGBFGGGHHHHHHHGGGGGHHHHHHHHHHHGGGGHHHHHHHGFHHGHHHHHHHHHHHHGGHHGHHHHG1FGHGGHHHHGGGHGHHGGHHH<CGFHGFGC-@-.<1110.0<.../011<111100B0:1<111111<0111-.1..1:0:11101../..0</.1111111011111:<11
@M03495:530:000000000-LYBTV:1:1103:23566:7295 1:N:0:GTGCTCTG+TTCTTCCT
GTCAGCATGTGAGCTTTGGAGTGAAATCTCTTGTCTTAAGGAATAAAGGAAAAAGATTCCGTCGGAGGCTCGGTGCTCTACAGGTTCAACCTTTGTACTCTATTATTGCCTCACATTCCATCTCTTGTGAAAATATATTTGATTGGCTTTTCTGCAGGTTGTTTGCCAGGACTTTCCAAGACCTCCACTAGAAAACACAATAAACTTTTTGGAAGCTGGACAACTATCTTCATTTTTCAGAACCAGTGAAC
+
BBBBBFFFFFFFGGGGGGGGGGHHHHHHHHHGHGHHHGEHHHFGHHHHHHHHHGGFHHGHHHHGGGGGFHHGGEGGFHHHHHHHHHHEHGEGGHHHHHHFHHHHHHGHHHHHHHHHHHHHHHHHHGHGH?FGFGHHHHEHHBHH3FGHHHHHHHHHHHCGHFHHHHGHHHFEHGHGHHHHGHGHGHCGHHFHDHHHFHGCGGH0DGHHHHGGHCFEGHGFHHHHBGHGFHGGGGBGGGGGBF/99EBC0C0
@M03495:530:000000000-LYBTV:1:1103:19867:7313 1:N:0:GTGCTCTG+TTCTTCCT
GTCAGCATGTGAGCTTTGGACTGGTTTATCAACGGCAAAATATAGATCGGAAGAGCACACGTCTGAACTCCAGTCACGTGCTCTGATCTCGTATGCCGTCTTCTGCTTGAAAAAAAAAAAAGGAGAGTTGGGACGAAGAGAAGGAATGTGTTGTACACCTCAGCAAATAACGTGCTCCGTTCTATCTACCGCGGTAGCCGTATATATCAGAAGTATCACCAGTCTAATATTCGCTTATAGAAGTCCCTGGC
+
CCCCCFFFFFFFGGGGGGGGGGHHGGHHHHHHHGGGGGFHHHHHHHHH2EEGGGHHHHHHGHHHGHHHHHHHHHHHHGGHHGHHHFF4GGFFGHGHHGGGHGHHHHHHHGHFHHGGE/<////0/?/1?=1//0---..0></.</0<<==/./000;:C.0000/00000./...00.90/;000000;;C--.9.00....0;09;09000000000/0.0000900;00/9...:00909;00900..
@M03495:530:000000000-LYBTV:1:1103:13069:7331 1:N:0:GTGCTCTG+TTCTTCCT
GTCAGCATGTGAGCTTTGGAGTGAAATCTCTTGTCTTAAGGAATAAAGGAAAAAGATTCCGTCGGAGGCTCGGTGCTCTACAGGTTCAACCTTTGTACTCTATTATTGCCTCACATTCCATCTCTTGTGAAAATATATTTGATTGGCTTTTCTGCAGGTTGTTTGCCAGGACTTTCCAAGACCTCCACTAGAAAACACAATAAACTTTTTGGAAGCTGGACAACTATCTTCATTTTTCAGAAACAGTGAAC
+
CCCDDFFFFFFFGGGGGGGGGGHHHHHHHHHHHHHHHHFGHGHGHHHHHHHHHHGGHHHHHHHGGGGGGHHGGGGGHHHHGHHHHHHHHHHHHHHHHHHHHGHHHHHHHHHHHHHHHHHHHHHHHHHHHFHHHHHHHHHHHEHHHGFHHHHHHHGHHFHHHGHHHHHHHEGHHHHEHHGHHHHGHHHHHHG1FGHHHHHGHHHHHHHHHGGGEHHEHHGFHHHHHHHHGHGGGGCFGGGGFGG:FFBFBF0
@M03495:530:000000000-LYBTV:1:1103:4975:7358 1:N:0:GTGCTCTG+TTCTTCCT
GTCAGCATGTGAGCTTTGGAATTAGCTGGTTTATCAACGGCAAAATATAGATCGGAAGAGCACACGTCTGAACTCCAGTCACGTGCTCTGATCTCGTATGCCGTCTTCTGCTTGAAAAAAAAAAAAAACTAAACAATAATCATCACAATACACGGTAAAGATATCATAAGTCGTAAATATCATGAGATTCAAACATATCAAGAACATACATGTAAAGTCGATGTGATCTACTGAACGAGTATGATTAGTAA
+
CCCCCFFFFFFFGGGGGGGGGGHHHHHHHHHHHHHHHHGGGGGHHHHHHHHHHHGGGGHHHHHHHGHHHGHHHHHHHHHHHHGHHHGHHHHHHHHHGGHHHHGGGHGHHHHHHHHHGHHGGGG/C////111<11.><11111>110000/00.-...=000000<000000.....0:0;009000000000;.;0000090///;09B;C0000000.../.;////://////.....///://////
@M03495:530:000000000-LYBTV:1:1103:9202:7366 1:N:0:GTGCTCTG+TTCTTCCT
GTCAGCATGTGAGCTTTGGAGGGCAAGAAGTGGTTGTGACATTGCTATGGCAGCTAGAGCTGGTTTATCAACGGCAAAATATAGATCGGAAGAGCACACGTCTGAACTCCAGTCACGTGCTCTGATCTCGTATGCCGTCTTCTGCTTGAAAAAAAAAAAAACAAACATAAAATAAATAAATGAGAGGCGTACAAGTATTAAGCACAAAACAAGATGTCGAAGAGTGGCCAGCTGATGCTGTATGAGATATC
+
CCCCCFFFFFFFGGGGGGGGGGGGGGGHHHHHHFFGGGHHHHHHHHHHHHHHGGHHHFHHHHHHHHHHHHHHGGGGGHHHHHHHHHHHGGGGHHHGHHHGHHHGFHHHHHHHHHHHGHHHGHHHHHFHHHGGHHHHGGGHGHHHGHGGFCGHHAEEEE<<-..:...00:0;:GG000000000;0..-:--.;0;00000000//;.9...//0000....A.00...;9E0000000000000000900
@M03495:530:000000000-LYBTV:1:1103:20704:7383 1:N:0:GTGCTCTG+TTCTTCCT
GTCAGCATGTGAGCTTTGGAGTGAAATCTCTTGTCTTAAGGAATAAAGGAAAAAGATTCCGTCGGAGGCTCGGTGCTCTACAGGTTCAACCTTTGTACTCTATTATTGCCTCACATTCCATCTCTTGTGAAAATATATTTGATTGGCTTTTCTGCAGGTTGTTTGCCAGGACTTTCCAAGACCTCCACTAGAAAACACAATAAACTTTTTGGAAGCTGGACAACTATCTTCATTTTTCAGAAACAGTGAAC
+
CCCCCFFFFFFFGGGGGGGGGGHHHHHHHHHHHHHHHHHHHHHHHHHHHHHHHHGGHIHHHHHGGGGGGHHGGGGGHHGHHHHHHHHHHHHGGFHHHHHHHHHHHHHHHHHHHHHHHHGHHHHHHHHHHHHHHHHHHGHHHHHHHHHGHHHHHHHHHHHHHGHHHHHHHHHHHHHHGGHEGHHHHHHHHHGBGHHHGHEGHHFDGGFGHHGG0CGGHHGHHGHFHHHHHHEFGGFGGGGEBFFFGBFGGF0
@M03495:530:000000000-LYBTV:1:1103:13469:7402 1:N:0:GTGCTCTG+TTCTTCCT
GTCAGCATGTGAGCTTTGGAATTAGCTGGTTTATCAACGGCAAAATATAGATCGGAAGAGCACACGTCTGAACTCCAGTCACGTGCTCTGATATCGTATGCCGTCTTCTGCTTGAAGAAAAAATTGCTTTTGATGCCGACCCTAAATATTTTGCCTGTTTGGTTCGCTTTGAGTCTTCTTCGGTTCCGACTACCCTCCCGACTGCCTATGATGTTTCTCCTTTGGATGGTCCTCATGAAGGTGGTTATTAT
+
AA11AFDDDDFFGFGFGD111BFHHFHDG0B0CG3FH0EEA0AGHDF22DA2AA//B/000BABF/B/AA1F1E11@@2B@FABFG/1BG1222@/0>00@1/E/FFB2>1BGH011>00B0<01>1BF1B1FG2G<@/<<@HFB<@11?@DBBFGF1??0F<.1-A.GFBF.D00<DDHBE..../:.-A-C/::C.9.9?-99/:0=99;F90;0009;;009:0C-;/////////9///-9;F9;9/
@M03495:530:000000000-LYBTV:1:1103:13570:7405 1:N:0:GTGCTCTG+TTCTTCCT
GTCAGCATGTGAGCTTTGGAATTAGTAAATTCGTTGACGACAGAAGGAGCAAGATAACGACCACAGGGAGGGTGGTTTATCAACGGCAAAATATAGATCGGAAGAGCACACGTCTGAACTCCAGTCACGTGCTCTGATCTCGTATGCCGTCTTCTGCTTGAAAAAAAAAAAATAAATGTGACAAAACACTGCAGTACTACTTAGTAGATAGTAAAGCATATATGCTCGCACGACATCGAGTGTTGTTATAG
+
DDDEEFFFFFFFGGGGGGGGGGHHHHHHHHHHGHHHHHGGGGGGHHHHHHHHHHHHHHGGGGGHHHHGGGGGGGGGFHHHHHHHGGGGGHHGHHHHHHHHGGGGHHHHHHHGHHHGHHHHHHHHHHHHGHHHGHHGHH1GHHGGHHHHGEGHGGHHHHHHAGFHGGGGFG--.:1:11111111/<...0<000<11<11:111<:11111:11111011<111111.----.--<0./.0.<1./.1111
@M03495:530:000000000-LYBTV:1:1103:20062:7419 1:N:0:GTGCTCTG+TTCTTCCT
GTCAGCATGTGAGCTTTGGTCCGCCTGAGTCCTGGTTTATCAACGGCAAAATATAGATCGGAAGAGCACACGTCTGAACTCCAGTCACGTGCTCTGATCTCGTATGCCGTCTTCTGCTTGAAAAAAAAAACAGCCATTTCATTTTTCTCATTCTACTGTAATGTAGTCTTGTCTACTTATACAATATGCAAATGAAAGCTCAATTCTATCGGCGAATATATTCACTGTTATAACCAACTTATCTATCTATG
+
CCCCCFFFFFFFGGGGGGCGGGGGGGHHHHHHHHGHHHCGHHGHGGGGGHHHHHHGHHHHEGGCHFGHHHHGHHHGHGHHHHHHHHHHGHHGFHHHFHFGHHFEGHFHEFGHGHHGGHHHAGHBH//BB?//00/<1111?1@11>0>11111=<111=1<<1110<0000=000000<0<=0<00000000000000/00:00:;009;9--:;--.00000;0000/////://9./;9////9/////
@M03495:530:000000000-LYBTV:1:1103:10776:7453 1:N:0:GTGCTCTG+TTCTTCCT
GTCAGCATGTGAGCTTTGGAAGTTGACGACAGAAGGAGCAAGATAACGACCACAGGGAGGGTGGTTTATCAACGGCAAAATATAGATCGGAAGAGCACACGTCTGAACTCCAGTCACGTGCTCTGATCTCGTATGCCGTCTTCTGCTTGAAAAAAAAAAAAGAAAACGACACAGATAATCATATGCGTGTCATACAGCAACATGTCGATGAGAGATCACTCTCTATTACTATGACATGGCAAGGGCAGATT
+
DCDDCFFFFFFFGGGGGGGGGGHGHHHGGGGGHHHHHHHHHHHHHHHGGGGGHHHHGFEGGEFGGGHHHHHHHGGGGGHHHHHHHHHHHGGGGHHHHHHHGGHHGHHHHHHHHHHHHGHHHGHHHHHDHHHGGHHHHGGGGGGHHHHHHGHHHFGCG@@--...///-.--</.00000000000:A.../0000:00</../000...0000:.000/:000:0<00000<000000/./0.......00
@M03495:530:000000000-LYBTV:1:1103:14153:7466 1:N:0:GTGCTCTG+TTCTTCCT
GTCAGCATGTGAGCTTTGGAGTGAAATCTCTTGTCTTAAGGAATAAAGGAAAAAGATTCCGTCGGAGGCTCGGTGCTCTACAGGTTCAACCTTTGTACTCTATTATTGCCTCACATTCCATCTCTTGTGAAAATATATTTGATTGGCTTTTCTGCAGGTTGTTTGCCAGGACTTTCCAAGACCTCCACTAGAAAACACAATAAACTTTTTGGAAGCTGGACAACTATCTTCATTTTTCAGAAACAGTGAAC
+
CCCCBFFFFFFFGGGGGGGGGGHHHHHHHHHHHHHHHHHHHHGHHHHHHHHHHHGGHIIIHHHGGGGGGHHGGGGGHHHHHHHHHHHHHHHHHHHHHHHHHHGHGHHHHHHHHHHHHHHHHHHHHHHHHHHHHHHHHHHHHHHHHHHHGGHHHHGHHHHHHGHHGHHHHHHHHHHGHGFHFHHHHGHHHHH1>DCGHFHCHHHHHHHHHHGGHHHEHHGHHGHGGHHHHHGGGGFGFGGBCFBFGGGGGGB
@M03495:530:000000000-LYBTV:1:1103:11779:7472 1:N:0:GTGCTCTG+TTCTTCCT
GTCAGCATGTGAGCTTTGGAGTGAAATCTCTTGTCTTAAGGAATAAAGGAAAAAGATTCCGTCGGAGGCTCGGTGCTCTACAGGTTCAACCTTTGTACTCTATTATTGCCTCACATTCCATCTCTTGTGAAAATATATTTGATTGGCTTTTCTGCAGGTTGTTTGCCAGGACTTTCCAAGACCTCCACTAGAAAACACAATAAACTTTTTGGAAGCTGGACAACTATCTTCATTTTTCAGAAACAGTGAAC
+
EDDDDFFFFFFFGGGGGGGGGGHHHHHHHHHHHHHHHHHHHHHHHHHHHHHHHHGGHIIHHHHGGGGGGHHGGGGGGHHGHHHHHHHHHHHHHHHHHHHHHHHHHHHHHHHHHHHHHHHHHHHGHHHHHHHHHGHHHHHHHFHHHGHHHHHHHHGHFHHHGGHHHHHHHHFHHHGHHHGFHGHHHHHHHHG1=GHHHHHEHHHFHHHHHHGGEHEEGHGAGHHHHHHHHHGGGGGGGGGGFFGFFGCFFF0
@M03495:530:000000000-LYBTV:1:1103:8401:7481 1:N:0:GTGCTCTG+TTCTTCCT
GTCAGCATGTGAGCTTTGGTCCAGCCTGAGTCCCTGGTTTATCAACGGCAAAATATAGATCGGAAGAGCACACGTCTGAACTCCAGTCACGTGCTCTGATCTCGTATGCCGTCTTCTGCTTGAAAAAAAAAAAAAAAAAAAGCTGTATCAGAAATATAATAGTTACATACAGATTCAAGAGAGATAAAAGTAATATGAAACGAGACGATACACTGATATGGATAATAAAATATAGGAGTATATGTAAGAGA
+
CDDDEFFFFFFFGGGGGGGGGGHHHGHHHHHHHHHHHHHHHHHHHHGGGGGHHHHHHHHHHHGGGGHHHHHHHGHHHGHHHHHHHHHHHHGHHHGHHHHHBHHHGGHHHHGGGHGHHHHHHHHFHHGGGGG/>>-------..00<:<1<101:11:1<:<B1<111:1001<1111<1<./..111111011<1<1<110..<...-..-1010011<111<1011111101:10</</1111111110/
@M03495:530:000000000-LYBTV:1:1103:13127:7486 1:N:0:GTGCTCTG+TTCTTCCT
GTCAGCATGTGAGCTTTGGACTCCTGACTGGTTTATCAACGGCAAAATATAGATCGGAAGAGCACACGTCTGAACTCCAGTCACGTGCTCTGATCTCGTATGCCGTCTTCTGCTTGAAAAAAAAAAAAAAAATAAGTGCTTATGTCAAATAACGTATATATGTACAATGATAGAAGTAGTCATATTAGTTGCAAGTGCAATAGACAAGAATCACACAGTGTGTAACTGTAGTTCATATGGTCTCTAATCTC
+
EEDEEFFFFFFFGGGGGGGGGGHHHHHHHHHHHHHHHHHHGGGGGHHHHHHHHHHHGGGGHHHHHHHGHHHGHHHHHHHHHHHHGHHGGHHHGF4FHFGGHHHHGGGHGHHHHHHGHHHGHGGFGDB>//-->1<=11111==11111=1<10./.1011111<1:11:11111<1<111<1111<11111101011:11111101/<//0110009.<1:1.11111<111111::111111111110<1
@M03495:530:000000000-LYBTV:1:1103:12081:7493 1:N:0:GTGTTCTG+TTCTTCCT
GTCAGCATGTGAGCTTTGGAGTGAAATCTCTTGTCTTAGGAATAAAGGAAAAAGATTCCGTCGGAGGCTCGGTGCTCTACAGGTTCAACCTTTGTACTCTATTATTGCCTCACATTCCATCTCTTGTGAAAATATATTTGATTGGCTTTTCTGCAGGTTGTTTGCCAGGACTTTCCAAGACCTCCACTAGAAAACACAATAAACTTTTTGGAAGCTGGACAACTATCTTCATTTTTCAGAAACAGTGAACA
+
DDDDCFFFFFFFGGGGGGGGGGHHHHHHHHHHHHHHHHHHHHHHHHHHHHHHHGGHHHHHGHGGGGGGHHGGGGGHGHHHHHHHHHHHHHHHHHHHHHHHHHHHHHHHHHHHHHHHHHHHHHHHHHHHHHFHGHHHHHHHHHHHFFGHHHHHHHHHHHHHFHHHHHHBGEHHHHHHHHHHHGHHEHFHHHGGGGHGHHGHHHHHHFHHHGE0GFECGGCGHFEHHHGHHGGGBFGGGGGGCFGGGFF0CFB
@M03495:530:000000000-LYBTV:1:1103:8071:7494 1:N:0:GTGCTCTG+TTCTTCCT
GTCAGCATGTGAGCTTTGGTCCAGCCTGAGTCCTCTGGTTTATCAACGGCAAAATATAGATCGGAAGAGCACACGTCTGAACTCCAGTCACGTGCTCTGATCTCGTATGCCGTCTTCTGCTTGAAAAAAAAAAAAACACTGAAAACACCTACTAGTCACTGTTACCATGCGTACAAATAATGATAGACAAAAACATTGTAGTGATTAGCTAAAAGACCGAGTAATGTGAGACAGAAAGGATGCTGAAGAGA
+
CCCCCFFFFFFFGGGGGGGGGGHHGGHHHHHHHHHHHHGGHHHHHHHGGGGGHHHHHHHHHHHGGGGHHHHHHHGHHHGHHHHHHHHHHHHGHHHGHGHHFEGHHGGHHHHGGGHGHHHHHHHEFHHHGGG/<><-..><1>11>0.0./</000=000=0000000000.::-.00:00000;90000//....:000000/;0000/;00000.//;--..000::0000//:000./00/;00000./
@M03495:530:000000000-LYBTV:1:1103:26312:7497 1:N:0:GTGCTCTG+TTCTTCCT
GTCAGCATGTGAGCTTTGGTCCAGCCTGAGTCCCTGGTTTATCAACGGCAAAATATAGATCGGAAGAGCACACGTCTGAACTCCAGTCACGTGCTCTGATCTCGTATGCCGTCTTCTGCTTGAAAAAAAAAAAAACTACTATTCACGACATTCATCTGTATCATAATAACGAACCCACACCACGTCTCCAATACTTTTATCACTGCACCACAGTAACAATCGAAATGTCAGTGCAGTCTGACTAGCTACGC
+
BBBABFFFFFFFGFFGGGGGFGGGFGHHFHGHHGHHHFGHHHHHBGEGGGGGHHHHHFHH5FGFGGGGHHHHHGHHHGHFFHHEHGFGFGGHHHGHHHB@BEFG?>GGHHGG@GAD?GHHGC0FGFFGGC//A/>.1=11111=11.<--.00=00000000=0000000...-:...:9......:900/00/0;0000000;000//..../////;/9../..//;////////9/99////////.9
@M03495:530:000000000-LYBTV:1:1103:13498:7540 1:N:0:GTGCTCTG+TTCTTCCT
GTCAGCATGTGAGCTTTGGACTCCTGACTGGTTTATCAACGGCAAAATATAGATCGGAAGAGCACACGTCTGAACTCCAGTCACGTGCTCTGATCTCGTATGCCGTCTTCTGCTTGAAAAAAAAAAAAATAAATAACTCAATATGACTGAATTATCAATAATGCGCTCATGACTTAAAAAACAAAAATGACCTCACTACTCTCGCTTATGGTAACGCATGATACGTAATATGTAGTAGTAGCTCAGTCACT
+
DCCDDFFFFFFFGGGGGGGGGGHHHHHHHHHHHHHHHHHHGGGGGHHHHHHHHHHHGGGGHHHHHHHGHHHGHHHHHHHHHHHHGHHHGHHHHH4GHHGGHHHHGGGHGHHHHHHHFHHHHGGCGG<</0111?1111>1111111<111111111=111011<..-..1<<01<111:0-.......0100100.1</10<0....CF101110.--..0111.<0..1<1<11<111<11110/::011
@M03495:530:000000000-LYBTV:1:1103:11854:7552 1:N:0:GTGCTCTG+TTCTTCCT
GTCAGCATGTGAGCTTTGGAGTGAAATCTCTTGTCTTAAGGAATAAAGGAAAAAGATTCCGTCGGAGGCTCGGTGCTCTACAGGTTCAACCTTTGTACTCTATTATTGCCTCACATTCCATCTCTTGTGAAAATATATTTGATTGGCTTTTCTGCAGGTTGTTTGCCAGGACTTTCCAAGACCTCCACTAGAAAACACAATAAACTTTTTGGAAGCTGGACAACTATCTTCATTTTTCAGAAACAGTGAAC
+
CCCCCFFFFFFFGGGGGGGGGGHFHHHHHHHHHGHHHHGHHHHGHHHHHHHGHHGGHHHIHGGGGGG?EHHGGGGGGHHHHHHHHHHHHHHHHHHHHGHHHHHHHHHHHHHHHHHHHHHFHHHHHHHHHHHHHHHHHHHHHGHHHHFHHHHHHHHHHHHHHGHHHHHGEHEHHHHGHHDDHFHHHHHEHHHDHHFHHHHGHHGBGGHHHHGCBGCGGHGFHFACGHHGHHGFFFGGGEGGGFFGGGFFFF0
@M03495:530:000000000-LYBTV:1:1103:20444:7555 1:N:0:GTGTTCTG+TTCTTCCT
GTCAGCATGTGAGCTTTGGAATTAGTAAGTTGACGACAGAAGGAGCAAGATAAGGACCACAGGGAGGGTGGTTTATCAACGGCAAAATATAGATCGGAAGAGCACACGTCTGAACTCCAGTCACGTGTTCTGATCTCGTATGCCGTCTTCTGCTTGAAAAAAAAAAAAAAATAAGTAATACAAACGAGTTCAGCTGTTGATAGACTCTATAGGTCATTCAGCGATGATTATTGGATCCCACGTCTATGCTG
+
CDDDDFFFFFFFGGGGGGGGGGHHHHHHHHHHHHGGGGGHHHHHHHHHHHHHHHHHHHHHHHHGFGGGFGGEFHHHHHHHGGGGGGHHHHHHHHGHGGGGHHHHHHHGHHHGHHHHHHHHHHFHGGHHHHHFFHFHHHGGHGHHGGGHGHHHHHHHFHHHHGGCC;-----.;00:00000:009.....000000000:00000000000:0000000000.-9.0:000;0:000//0.-../.00000
@M03495:530:000000000-LYBTV:1:1103:14221:7558 1:N:0:GTGCTCTG+TTCTTCCT
GTCAGCATGTGAGCTTTGGTCCAGCCTGAGTCCTGGTTTATCAACGGCAAAATATAGATCGGAAGAGCACACGTCTGAACTCCAGTCACGTGCTCTGATCTCGTATGCCGTCTTCTGCTTGAAAAAAAACAGGGGGGATCGAGTGGGGTAGGGGAAGGCGGAATGCCCGGTGTAGCGGTGAAATGCGCAGAGATCATGAAGAACTCCGATCCCGACGGCAGGAGTCCGGAGTGCCACTGACGTTGACGCTC
+
>>111CFF1BD3E1FGGGFEAAAGGFCGFG1FFGHF1GHHHHDFFE?E/EFCGH22GBF1AEE/AA0FGHFH?F?CC1@FFGFCBGEEG/0B>>EGFB21@@FFEFFG1>>E0/GHHGDG101<1<<@C//0/?><9@..9..;9--;-9A---9-;-A@@?-;//9/---9-/;/@--;EF;B//:--9---/////9///9BFFF?-A---------;;---;;/9--;:-//;//9/;:----/----
@M03495:530:000000000-LYBTV:1:1103:9063:7571 1:N:0:GTGCTCTG+TTCTTCCT
GTCAGCATGTGAGCTTTGGACCAGCCTGAGTCCCTGGTTTATCAACGGCAAAATATAGATCGGAAGAGCACACGTCTGAACTCCAGTCACGTGCTCTGATCTCGTATGCCGTCTTCTGCTTGAAAAAAAAAAAAAGCAACAAGTAACGACCTATGCACTGCTCAAAGAAATAATGTCTACTACTGAACACGTACTCATCCACACACCCTACACTGTTAATTCAGTCTCCTGTATAAATATGACTTCGTATA
+
CCDDEFFFFFFFGGGGGGGGGGHHHGHHHHGHHHHHHGHHHHHHHHGGGGGHHHHHGHHHHHGGGGHHHHHHHGHHHGHHHHHHHHHHHHGHHHGHHHHHBHHHFDHHHHGGGHGHHHHHHHGHHHHGGCC//A-.01<0>.01111..--.0<001<0<0<11001/./1111111111<11101001<.:/..11<10000.....9/<</<01111:1111:111010111111111111111.:</0
@M03495:530:000000000-LYBTV:1:1103:19896:7606 1:N:0:GTGCTCTG+TTCTTCCT
GTCAGCATGTGAGCTTTGGAGTGAAATCTCTTGTCTTAAGGAATAAAGGAAAAAGATTCCGTCGGAGGCTCGGTGCTCTACAGGTTCAACCTTTGTACTCTATTATTGCCTCACATTCCATCTCTTGTGAAAATATATTTGATTGGCTTTTCTGCAGGTTGTTTGCCAGGACTTTCCAAGACCTCCACTAGAAAACACAATAAACTTTTTGGAAGCTGGACAACTATCTTCATTTTTCAGAAACAGTGAAC
+
CCCCBFFFFFFFGGGGGGGGGGHHHHHHHHGHHHHHHHGHHHHHHHHHGGHHHGGGHHHHHHHGGGGGGHHGGEEGHHHHHGGGHHHHHHGHHHHHHHGGHGHHHHHHHGHHHHFGFFFHHHFHHFHFGHFGFGHHHHHHHFHHGFCGHG2GHHE?FGHHHGHHHGHHHGHHGEHHHHFDGHFHHHHHHHHFGFCCGGGGHHG0DDGHHHGGF0/:GHFHHHGEHHGHHHGGFGGGGGBFFGEFGEFGEF0
@M03495:530:000000000-LYBTV:1:1103:21268:7613 1:N:0:GTGCTCTG+TTCTTCCT
GTCAGCATGTGAGCTTTGGACTCCTGACTGGTTTATCAACGGCAAAATATAGATCGGAAGAGCACACGTCTGAACTCCAGTCACGTGCTCTGATCTCGTATGCCGTCTTCTGCTTGAAAAAAAAAAAACAAACTTATCTATACTGCAGGACACTGCTGCTTCAATGCTGATGGAATATGAATATCTGCTGCTGTCATTAAGCTCGTGTCAGATTATCCCGTGCGCTCACATCTTCACACAGTACTGACATC
+
CCCCCFFFFFFFGGGGGGGGGGHHHHHHHHHHHHHHHHHHGGGGGHHHHHHHHHHHGGGGGHHHHHHGHHHGHHHHHHHHHHHHGHHHGHHHFH4FGHFEGHHHFEGHGHHHHHHHGGEGHGEGCC>////0/=11?111111<11>10<.0<<00000<=000<00<<0000;000;000000;;00000;00:0;009000:.-.:/0000000;90....-9-..00090000000..00000;0;0;
@M03495:530:000000000-LYBTV:1:1103:25458:7647 1:N:0:GTGCTCTG+TTCTTCCT
GTCAGCATGTGAGCTTTGGAGACTGGTTTATCAACGGCAAAATATAGATCGGAAGAGCACACGTCTGAACTCCAGTCACGTGCTCTGATCTCGTATGCCGTCTTCTGCTTGAAAAAAAAAAAAACAAGAAACAGTGAATATTGTGTACACGTGTCACTGTCACTACGTGACCTTAGAAAGTTCAAGTTATAGTGTGCACACAGTTTCAATATATATGAGTGTTATGTCTACTTGCTGTGAGGAGCAGACTT
+
BBCBCFFFFFFFGGGGGGGGGGGHHHHHHHHHHHHGGGGGHHHHHHHHHHHGGGGHHHHHHHGHHHGHHHHHHHHHHHHGHHGGHHHHHBFHHGGHHHHG>/GFGHHHHHGFHHHGGGCC@////=/0011100<111111111101>11...</1<11111111/../<.:<01:1110:<111:<1111111:11101..<01111111111111<11<111111:1:1111<111/11.0<9.:/.01
@M03495:530:000000000-LYBTV:1:1103:13004:7649 1:N:0:GTGCTCTG+TTCTTCCT
GTCAGCATGTGAGCTTTGGAATTAGCTGGTTTATCAACGGCAAAATATAGATCGGAAGAGCACACGTCTGAACTCCAGTCACGTGCTCTGATCTCGTATGCCGTCTTCTGCTTGAAAAAAAAAAAATCACTATAAGACATGTGGTAACAAGTGATGGGTGGATGACCATAAGTAAAAGTAAAAGACGAAGAGAATAGGAAGAACAAGTGTTAGTTATGAGGCATGAGAGACATTGAGAGATGGTGAATAAC
+
CBCCCFFFFFFFGGGGGGGGGGHHHHHHHGGHHHHHHHGGGGEHHHHHHEHHHHGGGGHGHFHFHGHHHGHHHHGHHHHHHHGHHHGHHHDGFGHFGGHHHFGFGHGHHHHHHHFHHFHGFC//</011?11<11?11011@11<>11=10111111.<.<.0//0/<0000:;00;000C0:0./.--.9;//;00000..;/:9/900000000000;/.::.////:/;/;///././//9/9////;
@M03495:530:000000000-LYBTV:1:1103:21286:7670 1:N:0:GTGCTCTG+TTCTTCCT
GTCAGCATGTGAGCTTTGGGAGGGTGGTTTATCAACGGCAAAATATAGATCGGAAGAGCACACGTCTGAACTCCAGTCACGTGCTCTGATCTCGTATGCCGTCTTCTGCTTGAAAAAAAATACAAGTATAATGCCTCTTCATCTTTATTATGCTACAGCTATGATTACTTTTTATACCATTAAAAATGGAAATGAAAGAACAATTACGATTGTGATCAGCAAACAAATAATCGTCGGTTGACCCGATTATT
+
BBBBBFBFFFFBDGGGGGGGGE?AFFEGGHHHHHHHD2?EEHHGFHBGFGHECDFEF1GGAFF0FCG1GFHGHHHH4BFGFCGFGFHGGF44BC11BGF3@>EGEGHDGHBC0B3BF/BD0@11@@>222222@1@1?11?F11@1<1111111111<F111111==G1111<.00000=<=D000<000:C0000:G/.///0;;0.:...00900000;C/A..900000.9.-9-.-///.--99.//
@M03495:530:000000000-LYBTV:1:1103:9841:7678 1:N:0:GTGCTCTG+TTCTTCCT
GTCAGCATGTGAGCTTTGGTCCGCCTGAGTCCTGGTTTATCAACGGCAAAATATAGATCGGAAGAGCACACGTCTGAACTCCAGTCACGTGCTCTGATCTCGTATGCCGTCTTCTGCTTGAAAAAAAAAAAAACACAGAAACTATACGCGTAAGGAAGGACACAGCAGGTATAGTGTCGTCGATCGTGACAGTCGGTTAAGAATCCGGAGATGAATCCGCTACTTGAACATCGAACACAATGTGATGCAGA
+
CCDCCFFFFFFFGGGGGGGGGGGGGGHHHHHHHHHHHHHHHHHHGGGGGHHHHHHHHHHHGFGGHHHHHHHGHHHGHHHHHHHHHHHHGHHHGHHHHHBHHHGGHGHHGFGHGHHHHHGHHHGFHGGGG///<..0<01110>0=00..-<-..00/...././..:...0<000000...--..-<./.000:<--..00:0000<-.--/000000...--00<000000.</.-/..00000000:00
@M03495:530:000000000-LYBTV:1:1103:17385:7684 1:N:0:GTGCTCTG+TTCTTCCT
GTCAGCATGTGAGCTTTGGAGTGAAATCTCTTGTCTTAAGGAATAAAGGAAAAAGATTCCGTCGGAGGCTCGGTGCTCTACAGGTTCAACCTTTGTACTCTATTATTGCCTCACATTCCATCTCTTGTGAAAATATATTTGATTGGCTTTTCTGCAGGTTGTTTGCCAGGACTTTCCAAGACCTCCACTAGAAAACACAATAAACTTTTTGGAAGCTGGACAACTATCTTCATTTTTCAGAAACAGTGAAC
+
BBCBCFFFFFFFGGGGGGGGGGHHHHHHHHHHHHHHHHHHHHGGHHHHHHHHHHGGGHHHFHHGGGGGGHHGGGEEHHHHHHHHHHHHHHGGHHGHHHHHHFHHGHHHHHHHGHHHHHHHHHHHHHHFHEG?GEGDFGHHGHHHH0GGHHHHHGHHHGGHHGHHHHHHHAHGHHFBGHFFHHFHHHHHGHH<11>GACH<GGF0DDGHHH@@GHHGHGBHG:CGBFGBGGF0CFGGGGEBFGFGGBF9BF0
@M03495:530:000000000-LYBTV:1:1103:13882:7705 1:N:0:GTGCTCTG+TTCTTCCT
GTCAGCATGTGAGCTTTGGAGTGAAATCTCTTGTCTTAAGGAATAAAGGAAAAAGATTCCGTCGGAGGCTCGGTGCTCTACAGGTTCAACCTTTGTACTCTATTATTGCCTCACATTCCATCTCTTGTGAAAATATATTTGATTGGCTTTTCTGCAGGTTGTTTGCCAGGACTTTCCAAGACCTCCACTAGAAAACACAATAAACTTTTTGGAAGCTGGACAACTATCTTCATTTTTCAGAAACAGTGAAC
+
CBBCCFFFFFFFGGGGGGGGGGHHHHHHHHHHHHHHHHGHHHHHHHHHHHHHHHGGHIIIHIHGGGGGGHHGGEGGHHHHHHHHHHHHHHHHHHHHHHHHHHHHHHHHHHHHHHHHHHHHHHHHHHHHHGHHHGHHHHHHHHGHHFHHHHHHHHHHGHHHHGHHGHHHGHHHHHHHHHFFFHHHHHHHHHHBDFFHHHHGGGHHHHHHHHGGEHEEHHFHFFHHHHHHHHGGGGFGGGGGFGFGGGFGGGB
@M03495:530:000000000-LYBTV:1:1103:24071:7707 1:N:0:GTGCTCTG+TTCTTCCT
GTCAGCATGTGAGCTTTGGAGGGCAAGAAGTGGTTGTGACTGGTTTATCAACGGCAAAATATAGATCGGAAGAGCACACGTCTGAACTCCAGTCACGTGCTCTGATCTCGTATGCCGTCTTCTGCTTGAAAAAAAAAAAAAAAGAAACTAATACTGAGTAGTAGACTGACTAGACTGTCCTAGTTGATTGCTACTGTGAGGTGTACACATGGCTCACATCATCTCATGTAGTACTACTTACGTGTACATGA
+
CBCCCFFFFFFFGGGGGGGGGGGGGGGHHHHHHFFGGGGGHHHHHHHHHHHHGGGGGHHHHHHHHHHHGGGGGGGHHHHGHHHGGHHHHHHHGHHHGHHHGHHHGHHHHGGGHHHHGGGHGFFFHHGHGGGHHGGGC/-<---...//11011<11101111111<10001100<:0<101111111111011<:<11<1.:.001<1<00/:/:000100111:111:<11111111111.:///1:<10
@M03495:530:000000000-LYBTV:1:1103:13415:7711 1:N:0:GTGCTCTG+TTCTTCCT
GTCAGCATGTGAGCTTTGGAGACTGGTTTATCAACGGCAAAATATAGATCGGAAGAGCACACGTCTGAACTCCAGTCACGTGCTCTGATCTCGTATGCCGTCTTCTGCTTGAAAAAAAAAAAAAAAAATAAATGTATCTAATCAGTCAGCAAAAGTGTAAAGAGCACTCCAAGTACATGATACTGATCTACTTACACCACACGGTTAGTATGACTTAAAGTCTGACTATCACTTAAGAGATTCACAGGCAA
+
CCCCCFFFFFFFGGGGGGGGGGGHHHHHHHHHHHHGGGGGHHHGHHHHHHHGGGGHHHHHHHGHHHGHHHHHHHHHHHHGHHHGHHHHHFHHHGGHHHHGGGHGHHHHHHHHHHHHGGGG@<>//--<000000<000=000<00000000/0;/0000000;//0.0//00000000090000000900;00;000/.;..--....0000000000000000:0000000000;000/09000:0.9..
@M03495:530:000000000-LYBTV:1:1103:14278:7728 1:N:0:GTGCTCTG+TTCTTCCT
GTCAGCATGTGAGCTTTGGTGCCGCCCTGGTTTATCAACGGCAAAATATAGATCGGAAGAGCACACGTCTGAACTCCAGTCACGTGCTCTGATCTCGTATGCCGTCTTCTGCTTGAAAAAAAAAAAAACAGAGAAGGACATATCCTACTCACGAAACTAATCACATCAGATCTGATGATATCCATATATCATGATTTACAGCGAGTATGATAACGTGCACACAGCCACAACTGTAGTTGACGTACACAAGA
+
CCCDCFFFFFFFGGGGGGGGGGHGGGGGHHHHHHHHHHHGGGGGHHHHHHHHHHHGGGGHHHHHHHGHHGGHHHHHHHHHHHHGHHHGHHHHH4GFHGGHHHHGGGHGHHFHHHGHHGHGGGC?C//-..00001<0<./000000<00000....:000000000000:00000000:00:00;:0000000;000;0;B0----;0000000./...;0.:..:./...0/0:000000.:9..00.;/
@M03495:530:000000000-LYBTV:1:1103:20700:7747 1:N:0:GTGCTCTG+TTCTTCCT
GTCAGCATGTGAGCTTTGGAGTGAAATCTCTTGTCTTAAGGAATAAAGGAAAAAGATTCCGTCGGAGGCTCGGTGCTCTACAGGTTCAACCTTTGTACTCTATTATTGCCTCACATTCCATCTCTTGTGAAAATATATTTGATTGGCTTTTCTGCAGGTTGTTTGCCAGGACTTTCCAAGACCTCCACTAGAAAACACAATAAACTTTTTGGAAGCTGGACAACTATCTTCATTTTTCAGAAACAGTGAAC
+
BBCCCFFFFFFFGGGGGGGGGGHHHGHHHHHHHHHHHHFHHHHHHHHHHHGHHHGGGIHIHHHGFGGGEHHGGGGGHHHHHFHGHHHHFHHHHHHHHHHHHHHHHGHHHHHHHHGHHHHHHHHHHHHHGGHHHGHHHHHHHHHHDFHHHHHHGHHHGHHHHGHHGHGHHECGFHHHHHFFHHFHHEHHHGHDHHCHACGGFHF0DGFHHHC?0:C.GHHFHFHHGHHHHHGFGGB0FFFGFFGFBBCFFF0
@M03495:530:000000000-LYBTV:1:1103:11862:7748 1:N:0:GTGCTCTG+TTCTTCCT
GTCAGCATGTGAGCTTTGGAGTGAAATCTCTTGTCTTAAGGAATAAAGGAAAAAGATTCCGTCGGAGGCTCGGTGCTCTACAGGTTCAACCTTTGTACTCTATTATTGCCTCACATTCCATCTCTTGTGAAAATATATTTGATTGGCTTTTCTGCAGGTTGTTTGCCAGGACTTTCCAAGACCTCCACTAGAAAACACAATAAACTTTTTGGAAGCTGGACAACTATCTTCATTTTTCAGAAACAGTGAAC
+
CCCCCFFFFFFFGGGGGGGGGGHHHHHHHHHHHHHHHHFHHHHGHHHHHHHHHHGGHHHIHHHGGGGGGHHGGEE@EGHHHHHHHHHHHHHHHHHGHHHHHHHHGHHHHHHHHHHHHEFHHGHHHHHHHHHFHHHHEHHGHFGHFAGBGFHHHHHHHHHHHGHHHHHHHHEHHHHHHHBGHHHGHHHGHHGGGFGHEFEGFFHFHHGHHFDC0CBGFHGHHHHGFHHFHHGGGGFGGEGGGBFFFGFBFGB
@M03495:530:000000000-LYBTV:1:1103:18443:7761 1:N:0:GTGCTCTG+TTCTTCCT
GTCAGCATGTGAGCTTTGGAATTAGCTGGTTTATCAACGGCAAAATATAGATCGGAAGAGCACACGTCTGAACTCCAGTCACGTGCTCTGATCTCGTATGCCGTCTTCTGCTTGAAAAAAAAAAAATACAAACAACGTTTGGTCTCGTGCACTACACAGATCATTCATACACGTGTATATCATCGATGTCGTGAGTGTCTTGAGCATATACAAGAAGCTAATAGAGTATCACTAATCACTCTTGTCTCATC
+
EEEDDFFFFFFFGGGGGGGGGGHHHHHHHHHHHHHHHHGGGGGHHHHHHHHHHHGGGGHHHHHHHGHHHGHHHHHHHHHHHHGHHHGHHHHHHHHHGGHHHHGGGHGHHHHHHHHHFHHGGGGC//011111/0///.00..<1=10....<00/</0.010<=11111100.<://11<11110/.1.1.<./.<01<111<0<0011<1100://00<11111<111<11<10101<<11101:1<:11
@M03495:530:000000000-LYBTV:1:1103:27172:7762 1:N:0:GTGCTCTG+TTCTTCCT
GTCAGCATGTGAGCTTTGGAGTGAAATCTCTTGTCTTAAGGAATAAAGGAAAAAGATTCCGTCGGAGGCTCGGTGCTCTACAGGTTCAACCTTTGTACTCTATTATTGCCTCACATTCCATCTCTTGTGAAAATATATTTGATTGGCTTTTCTGCAGGTTGTTTGCCAGGACTTTCCAAGACCTCCACTAGAAAACACAATAAACTTTTTGGAAGCTGGACAACTATCTTCATTTTTCAGAAACAGTGAAC
+
BABBBFFFBDFFGGGGGGGGGGHGFFHHHHHHHFDGHHHHHHHHGHHHEFGHHHGGHHHHHHHGGGGGGHHGGGGGGHGHHHHHDGHHBGFGHHHHHHBGHHHFHHHHHGHHHHHHHHGHHHHHHHGGHHF4DFGHGHHHHGHHHGFFHEFHHHGGFGHGFFEFHFFFGHEHH1GHFHGHGFHGHGFBGHF1<FGGHGCC0D0=<DFHFF@D/0:.;C/.C0.:GGCGH0CBFFEFGFFFFFFFGGG00B0
@M03495:530:000000000-LYBTV:1:1103:14357:7785 1:N:0:GTGCTCTG+TTCTTCCT
GTCAGCATGTGAGCTTTGGAATGTAAATTCGTTGACGACAGAAGGAGCAAGATAACGACCACAGGGAGGGTGGTTTATCAACGGCAAAATATAGATCGGAAGAGCACACGTCTGAACTCCAGTCACGTGCTCTGATCTCGTATGCCGTCTTCTGCTTGAAAAAAAAAAAAAAATAAACGTATAGAGCCATCTGTCGAACACTAGCAAAGACAAACTTACGTCGATAGACAGGATCTAAACACACAATGCCA
+
BCCCCFFFFFFFGGGGGGGGGGHHHHHHHHGHHHDHGFFGGHHHHHGHGHHHHHHHGGGGGHHHHGGFGGEGGFGHFHHHHHGGGGGHHHHHHHHHHGFGGGHHHGHHHGHHHGHHHHHHHHHHHHGGHHGHHHHH1GFGGGHHHHGEGFFHGHDFHHG1FD.CCF?A---;-.;900.:.;F//;/.9://///....;9/////////////.////.9.--...////..;///////9;...:////
@M03495:530:000000000-LYBTV:1:1103:22988:7789 1:N:0:GTGCTCTG+TTCTTCCT
GTCAGCATGTGAGCTTTGGAGTGAAATCTCTTGTCTTAAGGAATAAAGGAAAAAGATTCCGTCGGAGGCTCGGTGCTCTACAGGTTCAACCTTTGTACTCTATTATTGCCTCACATTCCATCTCTTGTGAAAATATATTTGATTGGCTTTTCTGCAGGTTGTTTGCCAGGACTTTCCAAGACCTCCACTAGAAAACACAATAAACTTTTTGGAAGCTGGACAACTATCTTCATTTTTCAGAAACAGTGAAC
+
CCCCCFFFFFFFGGGGGGGGGGHGHHHHHHHHHHHHHHDGHHHHHHHHHHHHHHGGHHHHHHHGGGGGGEHGGFGGHHHHGHHHHHHHHHHHHHHHHGHHHFHHHHHHHHHHHHHHHHHHGHHHHHHHHHHHEGHHHHHHHFHHHHHHHHHHHHHHHHHHHGHHHHHHHHGHHHGHHHHECHHFGHHHHHGE1<GBHHHCGHHGHGGHHHGGFFBGHHCHHFFCCGHGHHGFGFFFGFFFB0B9FFGGGF:
@M03495:530:000000000-LYBTV:1:1103:25842:7790 1:N:0:GTGCTCTG+TTCTTCCT
GTCAGCATGTGAGCTTTGGATGGTTCTGGTTTATCAACGGCAAAATATAGATCGGAAGAGCACACGTCTGAACTCCAGTCACGTGCTCTGATCTCGTATGCCGTCTTCTGCTTGAAAAAAAAAAAAATTCACTACAATACATCGTGATGATTGTGTAGAGGCGATACAGGTGTATACACTCAACAAGTTTATAGGAGCCTGTCGTGCGACGATGATCATCACAGCAACTAGTATGAATGATACGTTTTAGC
+
CCCCBFFFFFFFGGGGGGGGGGGFHHHHHGHHHHHHHHGGGGGHHHHHHHHHHHGGGGHHGHHHHGHHHGHHHHHHHHFHHHGHGHGHHHBG4GHHFGHHHHFGGHGHHHHGHHHGHHHGGGGGC@/0?111@101111<111..0<01110000/000=/.---.-00/:0<0009000//9/0./;;0000000/../900....-.---..90000090:09//9/:0009000000000.;/9.0/0
@M03495:530:000000000-LYBTV:1:1103:18834:7797 1:N:0:GTGCTCTG+TTCTTCCT
GTCAGCATGTGAGCTTTGGTCCAGCCTGAGTCCTGGTTTATCAACGGCAAAATATAGATCGGAAGAGCACACGTCTGAACTCCAGTCACGTGCTCTGATCTCGTATGCCGTCTTCTGCTTGAAAAAAAAAAAAACATAAAACCCACTACCCGCATTCACAGCACTTCTATGTAGCAACAAAGTAAACTACTCTGGAGTCCAGGGGAGTCTATTCAGTCCTCACAGCCTCGTGCACAGCGATGTCTGCACTC
+
CCCBCFFFFFFFGGGGGGGGGGHHHGHHHHHHHHHHHHHHHHHHHGGGGGHHHHHHHGHHHGGGGHHHHHHHGHHHGHHHHHHHHHHHHGHHHGHHHHHBGHHFGHHHHGGGHGHHHHHHFHHHHHGFCGB<//.>11=<>1.....<//..--<.;0000./.0000000:00000:.../90000000000000.0/000/.-.-.;000000000;;00.00..//.....00/.--...09000;9/
@M03495:530:000000000-LYBTV:1:1103:23904:7798 1:N:0:GTGCTCTG+TTCTTCCT
GTCAGCATGTGAGCTTTGGACTCCTGACTGGTTTATCAACGGCAAATATAGATCGGAAGAGCACACGTCTGAACTCCAGTCACGTGCTCTGATATCGTATGCCGTCTTCTGCTTGAAAAAAAACAAAACCCACGGACCTGCGTCCGGCCGGCGAGGGTGGAATTCCCCGGGTGTCCGTGCGCCCCGACGATATCCGTTGGACCACCAATGGCGGCGGCGTCTCTCTCGACTCTGACCCACGTTGCCGCACC
+
A>A1>FFFFBFFF1BBFG1GG1GAFGFHHHH1BFBFGD2BAAE?EHHB2GF2EDGEE/AHAEHFHF/AGFFG2@FHFFCGHFGGHHGEFFGD222BF0BFGBDE>/0FH21FHHH0B11F////??<CFF/?C///>/000</-<<<------;:A@A.-.900B0;/---.-;//-;---------------9/--/--/::-9;--/;/-9---------;;99/-/--://9//--9-----/----9
@M03495:530:000000000-LYBTV:1:1103:23633:7800 1:N:0:GTGCTCTG+TTCTTCCT
GTCAGCATGTGAGCTTTGGAGTGAAATCTCTTGTCTTAAGGAATAAAGGAAAAAGATTCCGTCGGAGGCTCGGTGCTCTACAGGTTCAACCTTTGTACTCTATTATTGCCTCACATTCCATCTCTTGTGAAAATATATTTGATTGGCTTTTCTGCAGGTTGTTTGCCAGGACTTTCCAAGACCTCCACTAGAAAACACAATAAACTTTTTGGAAGCTGGACAATTATCTTCATTTTTCAGAAACAGTGAAC
+
AAAAAFFFFFF3DFGFGFFBB1AFHFBGFFDFGFGGHF3F110FGHEGHFEHHFGGHGFHF1EEEGEAEFFEE/FEFHEFHEFB@1FEFGBBBFFGHFHBG1@FGFHGF1BGHEHHHH22>>>G2DGEBGE11BDGFGFHF2FD><0GHFD2F21GFFHFBCGBGHHDG//?0<GFD111?G0<C.>0=GC11>00>CG.<0<0<DHEDDCG/CG.00;:.0C00;C0CGHBB0;BBFF0C09C//0;009
@M03495:530:000000000-LYBTV:1:1103:11689:7811 1:N:0:GTGCTCTG+TTCTTCCT
GTCAGCATGTGAGCTTTGGAATTAGTAAATTTGTTGACGACAGAAGGAGCAAGATAACGACCACAGGGAGGGTGGTTTATCAACGGCAAAATATAGATCGGAAGAGCACACGTCTGAACTCCAGTCACGTGCTCTGATCTCGTATGCCGTCTTCTGCTTGAAAAAAAAAAAAACAGACCAACTCAAACAATACATATATATCTCAGCAGATGTATAGCTGCGTCGTACGATAACATCACTGCAATCATAAA
+
DCDEEFFFFFFFGGGGGGGGGGHHHHHHHHHHHHHHHHGGGGGHHHHHHHHHHHHHHHGGGGGHHHHGFGGGFGGGGHHHHHHHGGGGGHHHHHHHHHHHGDGGHHHHHHHGHHHGHHHHHHHHHHHHGHHHGHHHGH1GHHGGHHHHGGGHGHHGHHHHGGGHFGGCCE-<-..//.9:../0:000..0100:11::111111101./01111111100-.9-<..9.9..:0100011<0010:111:
@M03495:530:000000000-LYBTV:1:1103:19212:7811 1:N:0:GTGCTCTG+TTCTTCCT
GTCAGCATGTGAGCTTTGGAGTGAAATCTCTTGTCTTAAGGAATAAAGGAAAAAGATTCCGTCGGAGGCTCGGTGCTCTACAGGTTCAACCTTTGTACTCTATTATTGCCTCACATTCCATCTCTTGTGAAAATATATTTGATTGGCTTTTCTGCAGGTTGTTTGCCAGGACTTTCCAAGACCTCCACTAGAAAACACAATAAACTTTTTGGAAGCTGGACAACTATCTTCATTTTTCAGAAACAGTGAAC
+
BBBBBFFFFDDFGGGGGGGCBGGFHHHHHHHHHFHHHHDGHHHGBFDHGHHGHHGGHHFGHHFG00FGDGHGGGFEHHHHHGHBBFHHHHGHHFHHHHHHHHHHFHHHGFHHHHHHHHFGGFGHHHHHHFFF3FFFHFHHGFHHHHHHFHHHEHEFFHHHGGHHHHHHHHHGHFHHGHDGFGFGHHHFHGH1<<FHHHACFF0DGHHHHH?CBGHHHHHGGHHHHEGHHHGGGGGGFGGGBBFFFGBB099
@M03495:530:000000000-LYBTV:1:1103:17822:7825 1:N:0:GTGCTCTG+TTCTTCCT
GTCAGCATGTGAGCTTTGGAATTAGTAAATTCGTTGACTGGTTTATCAACGGCAAAATATAGATCGGCAGAGCACACGTCTGAACTCCAGTCACGTGCTCTGATCTCGTATGCCGTCTTCTGCTTGAAAAAAAACAGTCATTCCTGAAGCTGTCCGCATTCGGGCCGCGATGTCTTGCGTCCTGTCCTTTGCCCTATGCTCGCGCTACTCTCTCTTTCATGCCTGGCGTCTCTCCTACGGGAGCCTCTCCC
+
A3>A>FDDDD@FE4FCDF4BGEFDA566ADGAA444AF5AAG323GHF5BEGG22AEGE55BFFGE?00A1BGCGCGE1?2CD43FHHGGGEE3E1?FF443@@B4B1FE334?>/>FCE4F4??303330<////011@FF1<G11F1FC1111/-<>.F1<.<----:;:.00000-.9-9;0;0C0000:;//00;00.9----9B////9//;///////;9.-.99.9:B;//..9.-..9.;///
@M03495:530:000000000-LYBTV:1:1103:24067:7828 1:N:0:GTGCTCTG+TTCTTCCT
GTCAGCATGTGAGCTTTGGAGTGAAATCTCTTGTCTTAAGGAATAAAGGAAAAAGATTCCGTCGGAGGCTCGGTGCTCTACAGGTTCAACCTTTGTACTCTATTATTGCCTCACATTCCATCTCTTGTGAAAATATATTTGATTGGCTTTTCTGCAGGTTGTTTGCCAGGACTTTCCAAGACCTCCACTAGAAAACACAATAAACTTTTTGGAAGCTGGACAACTATCTTCATTTTTCAGAAACAGTGAAC
+
CCCCCFFFFFFFGGGGGGGGGGHHGHHHHHHHHHHHHHHHHHHHHHHHHHHHHHGGHIHHHHHGGGGGGHHGGGGGHHHHHGHHHHHHHHHHHHHHHHHHHHHHHHHHHHHHHHHHHHHHHHHHHHHHHHHHHHHHHHHHHHHHHHHHHHHHHGFHHGGFGGHHFHHHHHHGHHHGHHHHGHHGHHHFGFH>FFGHHHHEHHHGGGHHHHGGFCCEHHHGHGHHHHHHHHGGGGGGGGGGFGFGGGGGGE9
@M03495:530:000000000-LYBTV:1:1103:17265:7851 1:N:0:GTGCTCTG+TTCTTCCT
GTCAGCATGTGAGCTTTGGAGTGAAATCTCTTGTCTTAAGGAATAAAGGAAAAAGATTCCGTCGGAGGCTCGGTGCTCTACAGGTTCAACCTTTGTACTCTATTATTGCCTCACATTCCATCTCTTGTGAAAATATATTTGATTGGCTTTTCTGCAGGTTGTTTGCCAGGACTTTCCAAGACCTCCACTAGAAAACACAATAAACTTTTTGGAAGCTGGACAACTATCTTCATTTTTCAGAAACAGTGAAC
+
>AAA?FFFFFFFGGGGGGGGGGHFHHHHHHHHHHHHHHGGHHHHGHHGFHHHHHGGGHHHHFGGGGGFDHHGGEEGFGHHHFHHHHFFHHHHHHGHHHHHHGHHHHHHHHHHHHHHHHHHHHGHHHHHHHHFHGHHHHHHHHHHGGHHHHHHHHHHHHHHFGHFFHHHHHHHHHHFHHFHHHHHHHEHHHH1>GGHHHHGHHHHFGHHHHGGHHHHCHGHGGHHGFHHHHGGGFGGGGGECFFFGEFFGF0
@M03495:530:000000000-LYBTV:1:1103:25260:7853 1:N:0:GTGCTCTG+TTCTTCCT
GTCAGCATGTGAGCTTTGGAGTGAAATCTCTTGTCTTAAGGAATAAAGGAAAAAGATTCCGTCGGAGGCTCGGTGCTCTACAGGTTCAACCTTTGTACTCTATTATTGCCTCACATTCCATCTCTTGTGAAAATATATTTGATTGGCTTTTCTGCAGGTTGTTTGCCAGGACTTTCCAAGACCTCCACTAGAAAACACAATAAACTTTTTGGAAGCTGGACAACTATCTTCATTTTTCAGAAACAGTGAAC
+
CCCCCFFFFFFFGGGGGGGGGGHHHHHHHHHHHHHHHHHHHFHHHHHHHBHHHGGAGHIIHHHGGGGGGHHGGGGGHHHHHHHHHHHHHHHHHGGHHHHHHHHHHHHHHGHHHHHHHHHHHHHHHHHHHBGFHHHHHHHHHHHHHFHHHHHHHHHHHFGGHGHFHHHHHHHHGGHHHGFHHHHHHHHHHFHHFHGHHHHCGFBGHFHHHHGGHHGEHFHHHHGHHFCHFHEGGGGGGB0CFBFFFFBBFF0
@M03495:530:000000000-LYBTV:1:1103:22264:7864 1:N:0:GTGCTCTG+TTCTTCCT
GTCAGCATGTGAGCTTTGGTCCAGCCTGAGTCCCTGGTTTATCAACGGCAAAATATAGATCGGAAGAGCACACGTCTGAACTCCAGTCACGTGCTCTGATCTCGTATGCCGTCTTCTGCTTGAAAAAAAAAATTTCCATTTTTAATCGTATAACACTGACTCATTCTTTTAACATAATAACAACATATATGCGTTAGTCTTGTGTCGCTGTTTCTCTAGGTGTTATTAATTCGCATCATTCATGTTTTATC
+
BBBBBFFFFFFFGGGGGGFGGGHHHGHGHGHGHGHGHFHHHHGHFHGGGGGHHHHGGFDGBGG1FAGFGHGHFEGHHGHHHHHHHHHHHHGHGHGHHFDGGH4GGCHBG3E/ECF4FBDGHF0B3?0<//>/021??111@FG/1?1</?0>111111<1>G1>11000=000=000=00<<0.:/000:0<.....0=00:009;:.9..;0;;00000900.;000090;....-////////::./:F
@M03495:530:000000000-LYBTV:1:1103:14233:7877 1:N:0:GTGCTCTG+TTCTTCCT
GTCAGCATGTGAGCTTTGGACTCCTGACTGGTTTATCAACGGCAAAATATAGATCGGAAGAGCACACGTCTGAACTCCAGTCACGTGCTCTGATCTCGTATGCCGTCTTCTGCTTGAAAAAAAAAAAAATACATGTACTAACGGAACGGGAATCAATGTGAGACGCGTATACATATAAGATGTTACGTCATGAAGGTCTAGATGATACGATGTATATCATACCTGTGACATGCTGAATAACAGCGAAGATG
+
DDEEEFFFFFFFGGGGGGGGGGHHHHHHHHHHHHHHHHHHGGGGGHHHHHHHHHHHGGGGHHHHHHHGHHHGHHHHHHHHHHHHGHHHGHHHHH@GGHGGHHHHEFGHGHHHHHHHGHHHHGGGG////01?1111111111.-..-....-/0=011111110.----.011:111111<<<111./...11110<111<111:11:....:111111<11/<0101111001110111000.----.11
@M03495:530:000000000-LYBTV:1:1103:4384:7881 1:N:0:GTGCTCTG+TTCTTCCT
GTCAGCATGTGAGCTTTGGAATTAGTAAATTCGTTGACGACAGAAGGAGCAAGATAACGACCACAGGGAGGGTGGTTTATCAACGGCAAAATATAGATCGGAAGAGCACACGTCTGAACTCCAGTCACGTGCTCTGATCTCGTATGCCGTCTTCTGCTTGAAAAAAAAAAAAATATCACTGATATTGTCAATTATTTAATATCGCATACTCAACCGTACTATCATCCCATATACGCATGTCAACTTATTTA
+
DCDDDFFFFFFFGGGGGGGGGGHHHHHHHHHHGGHHHHGGGGGHHHHHHHHHHHHHHHGGGGGHHHHGGGGGEGGGGHHHHHHHGGGGGHGGGGHHHHHHGGGGHHHHHHHGHHHGHGHHHHHHHHHHGGHHGHHHHHBGFHGGHHHHGEGHGHHHHHHHGHHFHG@EG----.000000000;000000000000000000:.;99.:000:/.-;..:000:000.00/0:0.....0000:0000:0:
@M03495:530:000000000-LYBTV:1:1103:14177:7929 1:N:0:GTGCTCTG+TTCTTCCT
GTCAGCATGTGAGCTTTGGATGGTTCTGGTTTATCAACGGCAAAATATAGATCGGAAGAGCACACGTCTGAACTCCAGTCACGTGCTCTGATCTCGTATGCCGTCTTCTGCTTGAAAAAAAAAAAAAAAAAAATAGCTAGTACCTAGAGGCTAGAACATTAGAGCATTAATGTCAACCAGTCACTACTGTGTAACTGCAAAAGACATCACTAATCACATCACACACGTCAGAGTACGCACAAGTCCTCATA
+
CCCCDFFFFFFFGGGGGGGGGGGHHHHHHHHHHHHHHHGGGGGHHHGHHHHHHHGGGGHHHHHHHGHHHGHHHHHHHHHHHHGHHHGGHHGHHGHHGGHHHHGGGHGHHHHHHHHHHFHGCF@/////-----.000;00;:0000000/..::00:/;0;;00000000;0000009..000000/00090000000900//./:00090000000000;000.:-;.9.000:09..--/.00000990
@M03495:530:000000000-LYBTV:1:1103:6374:7941 1:N:0:GTGCTCTG+TTCTTCCT
GTCAGCATGTGAGCTTTGGTCCAGCCTGAGTCCTGGTTTATCAACGGCAAAATATAGATCGGAAGAGCACACGTCTGAACTCCAGTCACGTGCTCTGATCTCGTATTCCGTCTTCTGCTTGATAAAAAGAAAATATATTTGATTGGCTTTTCTGCAGGTTGTTTGCCAGGACTTTCCAAGACCTCCACTAGAAAACACAATACACTTTTTGGAAGCTGGCAAACTATCTTCATATGTCAGAAACAGTGAAA
+
AAAAAFFFFFFFGGGGGGG11A1B00FF0AGA1GD0F1AB1BGAA0///EGHGH2FA2AFG/E/EHHHFAEAEGCCFHEFGH1@@GHHF/0//F1F11FEG20?EG12B0FG0?2B1B1B10122111/?F<FGHF2DDGFBDBF0C1GBGGGB1@F0@FBAGGFGFG1C//FGHFD=1F0<0FCEHB1<1100<C<A<E<0/0<000;0;:/=C.CGB./0..9F0FB0;0B;;00;CFB09BC90;00;
@M03495:530:000000000-LYBTV:1:1103:8694:7952 1:N:0:GTGCTCTG+TTCTTCCT
GTCAGCATGTGAGCTTTGGAGGGCAAGAAGTGGTTGTGACATTGCTATGGCAGCTAGAAGATAACGACCACAGGGAGGGTGGTTTATCAACGGCAAAATATAGATCGGAAGAGCACACGTCTGAACTCCAGTCACGTGCTCTGATCTCGTATGCCGTCTTCTGCTTGAAAAAAAAAAAAATAAAATACAACCACAAGACCAACTGAATGAATGTGTCAGTCTAGTCAACAGCGCTAGGTGACGGGCAATGA
+
CCCCCFFFFFFFGGGGGGGGGGGGGGGHHHFGHGGGGGHHHHHHHHHHHHHGGGHHHHHHHHHHHGGGGGHHHHGFGGGFFFFGHHHHHHHGGGGGHHHHHHHHHHHGGGGHHHHHHHGHHHGHHHHHHHGHHHHGHHGGHHHHHFGGGGGHHHHGGGGGHHHGHHGHHHHGEG-AB?--.0000900000;..9;.////..//000900900090000;000;00090/.9-.-..0;:0.----.000
@M03495:530:000000000-LYBTV:1:1103:15039:7963 1:N:0:GTGCTCTG+TTCTTCCT
GTCAGCATGTGAGCTTTGGTCCAGCCTGAGTCCTGGTTTATCAACGGCAAAATATAGATCGGAAGAGCACACGTCTGAACTCCAGTCACGTGCTCTGATCTCGTATGCCGTCTTCTGCTTGAAAAAAAAAATGAAGCAGGGGGGGGCGAAGAACTCCAGCATGAGATCCCCGCGCTGGTGGGAGTCGCATGGTCGGGCATTTCGAACCCCGGCGGACCGCTCACAAAAACTCATCACGCAGCGTATAAAGA
+
AAAAAFFFBDFFGGGGGGFGGGFHHGHHFHGGHHHHHFFGHHGGGFEEGGGFGHFHHHGHHFEFEFHHHFEFFFFHGFHHGGHHHHHHHGHHHGFGHB@4F@BFEHHHF@EEHEHHFHFHHH333F/C///02@FF110/<<---9=>;-@.9B//9///;////;B9/..;--9---9BA;..9/@--;:.9:9--9;.///9AA.-..--9-9-9--9--./9/..;9///9/;/..----..9;9//9
@M03495:530:000000000-LYBTV:1:1103:11804:7965 1:N:0:GTGCTCTG+TTCTTCCT
GTCAGCATGTGAGCTTTGGAATTAGCTGGTTTATCAACGGCAAAATATAGATCGGAAGAGCACACGTCTGAACTCCAGTCACGTGCTCTGATCTCGTATGCCGTCTTCTGCTTGAAAAAAAAAAAAAAAAATAACTAGAATTGTAGGTTCAAGTCACTATATCGCATACTAATATTATCACGCAATATAACACTTTGACACTCTTCAATTCGACTGCAGATTGGTTAGCAGCTCATCTACTGACAATGATA
+
CCCCDFFFFFFFGGGGGGGGGGHHHHHHHHHHHHHHHHGGGGGHHHHHHHHHHHGGGGHHHHHHHGHHHGHHHHHHHHHHHHGHHHGHHHHH4GHHGGHHHHGGGHGHHHHHHHFGHHHGGGB@@><<<-<.01<110<1110=1101=0011:1111<CC11.....0<1111:1<1111.<9-.1<1110::10011100/1::11111.1.../00<010.1.1.110//0011:11101001<01<<
@M03495:530:000000000-LYBTV:1:1103:7337:7970 1:N:0:GTGCTCTG+TTCTTCCT
GTCAGCATGTGAGCTTTGGTCCAGCCTGAGTCCTGGTTTATCAACGGCAAAATATAGATCGGAAGAGCACACGTCTGAACTCCAGTCACGTGCTCTGATCTCGTATGCCGTCTTCTGCTTGAAAAAAAAAAAAATAAAATTCCTAAAAACATCTAATTGCATCGAATCAAAATTAAAAAATCAAAATCTACAACAACTTATGCTGCTCATGAACTCTCGCAGTCCTTTCTTGCTAGATTATACACTATGTA
+
CDCCCFFFFFFFGGGGGGGGGGHHHGHHHHGHHHHHHHHHHHHHHGGGGGHHHHHHHHHHHGGGGHHHHHHHGHHHGHHHHHHHHHHHHGHHHGHHHHH4GHHGGHHHHGGGHGHHHHHHHGFHHHGGGC</>>011111111111<11.<001=11111<1<./<<.10000001110-.000000011<100.9.0<0:111:001:11<111110..-..0<11:11111<<:011<111101/<1<1
@M03495:530:000000000-LYBTV:1:1103:23541:7972 1:N:0:GTGCTCTG+TTCTTCCT
GTCAGCATGTGAGCTTTGGAGACTGGTTTATCAACGGCAAAATATAGATCGGAAGAGCACACGTCTGAACTCCAGTCACGTGCTCTGATCTCGTATGCCGTCTTCTGCTTGAAAAAAAAAAACTAGTCACCTCCTCGAATTTCTCGCGCTGTTTTATTCATGAGAACAAATATCCACCGCTTCATTGTAATTCATGACTATGCTATTAGCTACTCGTACTACGTGTCTCATACTTGTACCTTCTCAAACTT
+
BAABCFFFFFFFGGGGGGGGGFGHHHFGHFHHHHGGGGCGHHGHHHHHEHHGGGGHHHHHHHGHHHGHHHHHHHHHHHHGHHHGHHHEED@GGF>GHGGG>EHGFHHHHHHHHHHFC@DG//?222>222?10/0<//01/1111.<---<.00/000=0=0000:://.000<00/..-:.;0090000900C0;0/00;;0000000/00:00.;..;//...9.;///////////////:///////
@M03495:530:000000000-LYBTV:1:1103:10860:7972 1:N:0:GTGCTCTG+TTCTTCCT
GTCAGCATGTGAGCTTTGGAGTGAAATCTCTTGTCTTAAGGAATAAAGGAAAAAGATTCCGTCGGAGGCTCGGTGCTCTACAGGTTCAACCTTTGTACTCTATTATTGCCTCACATTCCATCTCTTGTGAAAATATATTTGATTGGCTTTTCTGCAGGTTGTTTGCCAGGACTTTCCAAGACCTCCACTAGAAAACACAATAAACTTTTTGGAAGCTGGACAACTATCTTCATTTTTCAGAAACAGTGAAC
+
BABBAFFFFFFFGGGGGGGGGFHHHHGHHHHHHHHHHHHHHHGGHHHHGHHHHHGGHHGGHHHGGGGGGHHGEGGGGHHHHHHHHHGHHHHHHHHHHHHHHHHHHHHHHHHHHHHHHHHHHHHHHHHHHFGDDGHGHHHHHFHHHFCFHGGHHHGHHFFGFFHHEGHHGHGHHHHHHEFBGFHHGEGHHHGFGHHGHHHEHFHEHHHHHHCCE0CGFFBGFFHEGHHHHHGGGGFFCFFF0B9BFB;CFB0
@M03495:530:000000000-LYBTV:1:1103:17330:7974 1:N:0:GTGCTCTG+TTCTTCCT
GTCAGCATGTGAGCTTTGGAATTAGCAGAAGGAGCAAGATAACGACCACAGGTGGTTTATCAACGGCAAAATATAGATCGGAAGAGCACACGTCTGAACTCCAGTCACGTGCTCTGATCTCGTATGCCGTCTTCTGCTTGAAAAAAAAAAAACACAATTATCAACGCGTATGACATCATACATTGACCTCCGTCTCATGTAAGCACTTAAACTTATTGATATTATGTTATCAGCTGGAACTAAGTCAACAA
+
EEEEEFFFFFFFGGGGGGGGGGHHHHHHHHHHHHHHHHHHHHHGGGGGHHHHFGGGGHHHHHHHGGGGGHHHHHHHHHHHEEFGHHHHHHHGHHHGHHHHHHHHHHHHGGHHGHHHHHBHHHGGHGHHGFGHGHHHHHHHGHHHHGGGG<-<.....0111111/.----./11:1001:10111<1010.<.../111111101/00:1:01:01111:1111111<11111010/.0<<0<0:11100.
@M03495:530:000000000-LYBTV:1:1103:8433:7992 1:N:0:GTGCTCTG+TTCTTCCT
GTCAGCATGTGAGCTTTGGAATTAGTAAATTCGTTGACGACAGAAGGAGCAAGATAACGACCACAGGGAGGGTGGTTTATCAACGGCAAAATATAGATCGGAAGAGCACACGTCTGAACTCCAGTCACGTGCTCTGATCTCGTATGCCGTCTTCTGCTTGAAAAAAAAAAATGAAGATGTGGGCTGGTATTGTCGGGACAGTTAGACGCGGCATAAGAGTACAGCACACCGTATTGACACGGCGTCTGCGA
+
CCCCCFFFFFFFGGGGGGGGGGHHHHHHHHHHGGHHGHGGGGGHHHHHHHHHHHHHHHGGGGGHGHHGCFGGEFGFGHHGHHHHGGGGGGHHHHHGHHHHGGGGHHHHHHHGHEHGDHHHHHHHHHHHGHHHGGGHEGDFGHGGGHHHGECHFFHHHHHHCGHFHGGE---.00000;;000..:../00:00=.-;-9;.00::00.----:-0000000:000/.:..-...000000.9----9.0--
@M03495:530:000000000-LYBTV:1:1103:6206:7996 1:N:0:GTGCTCTG+TTCTTCCT
GTCAGCATGTGAGCTTTGGTCCAGCCTGAGTCCCTGGTTTATCAACGGCAAAATATAGATCGGAAGAGCACACGTCTGAACTCCAGTCACGTGCTCTGATCTCGTATGCCGTCTTCTGCTTGAAAAAAAAAAGTAATACTAGCACGGACGAGGTGTTGGGTGAACAAGCGGGGCCGACTGTAAGAGAATAAATAAGCAGACGAACTCAGAATTAGAAGACTACTATGTGACTGCACTACCGACATGTGAGT
+
BBBBBFFFFFFFFGGGGGGGGFHHHGHHHHFGHFEGHGHHHHHHHHGGGGGGHHHHHFHHHHG?FGHHHHGHHGGHHGHHHHGHHHFHHHGHHHGHHHGF4GGGFEHGFHEE@FGHGHHHHHFGHHEC/C<//11111?11<011//--<---..<...-.:.000//:;---------.///9//./9:////;;//;/.----.//;//;////9//////;/////9//99/////9-.--:/9//9/
@M03495:530:000000000-LYBTV:1:1103:19094:8011 1:N:0:GTGCTCTG+TTCTTCCT
GTCAGCATGTGAGCTTTGGACTCCTGACTGGTTTATCAACGGCAAAATATAGATCGGAAGAGCACACGTCTGAACTCCAGTCACGTGCTCTGATGTCGTATGCCGTCTTCTGCTTGACATACACAACTTCTCTCCGTGGACAAGATGCAGCTGCTGGAGATTATCACGACCGAGAAAACTTCCAACGACACCAGTTCTTCAGCTGCAGCAGTTGGTCTCACGCAGGGGAAGTGCATCATTTGTGTTCAGGG
+
>>1A>1@B1B@3AFF1EE11GGFCA1F0GHEHHHADGH2FEE?EGHGFH2BG2GHE/EAF00F10A0/0B0/F@1@@F1GD111BG>/>GHD1F1BB//B00@@E/E0/2FG1GHH01B2B1B11?/BBGGFFHHGHG?CHHFGHG1DFFBG11B@1?01<FGB11?/CCG--@-<GGFHHFGDD/..--:C:.000C;0;009C/9/;99F009.;0B00:99-9-----BB/9/B//////-9//9/;-
@M03495:530:000000000-LYBTV:1:1103:23888:8022 1:N:0:GTGCTCTG+TTCTTCCT
GTCAGCATGTGAGCTTTGGAGGGCAAGAAGTGGTTGTGACTGGTTTATCAACGGCAAAATATAGATCGGAAGAGCACACGTCTGAACTCCAGTCACGTGCTCTGATCTCGTATGCCGTCTTCTGCTTGAAAAAAAAAAAATCACACAAATATGCGAGCGCACGGCCATGTGCGTCTGCCATATGCGCAGAGATACGATAGCAGACCTCGTGATCTGGCGGTCAAGTGACATCTACAGGAAGCTAACGTGCT
+
CCCBCFFFFFFFGGGGGGGGGGGGGGGHHHFFHDFEFGHHHHGGHHHHHHGHGGGGGHHHHHHHHHHHGGGGEHHHHHHGHHGGHHHGHGGGHGHHGHEHGHHHFF4?HHGFHHHGGE@GGHHHGHHHFGGFFCGC@A>-0<<111...00000<<------;----/0000..-..00000000..--;.;900.....000/;.90.;.:/00000----.:00:000900000:/./9.;00/./...
@M03495:530:000000000-LYBTV:1:1103:11472:8028 1:N:0:GTGCTCTG+TTCTTCCT
GTCAGCATGTGAGCTTTGGAGTGAAATCTCTTGTCTTAAGGAATAAAGGAAAAAGATTCCGTCGGAGGCTCGGTGCTCTACAGGTTCAACCTTTGTACTCTATTATTGCCTCACATTCCATCTCTTGTGAAAATATATTTGATTGGCTTTTCTGCAGGTTGTTTGCCAGGACTTTCCAAGACCTCCACTAGAAAACACAATAAACTTTTTGGAAGCTGGACAACTATCTTCATTTTTCAGAAACAGTGAAC
+
CBCCCFFFFFFFGGGGGGGGGGHHHHHHHHHHHHHHHHHHHHHGHHHHHHHHHHGGHIIIHHHGGGGGGHGGGGGGHHHHHHHHHHHHHHHGHHHHHHHHHHHHHHHHHHHHHHHHHHHHHHHHHHHHHHHHHGHHHHHHHGHHHHGHHHHHHHHHHHHHHGHHHHHHGGGHHHHHHHGHHGHHHHHHHGH1>GCGHGEEHHDGHFGHHHGGHGFGHHCGHHHHHFHHHHGGGGGGGGGGFFGFFGBFFF:
@M03495:530:000000000-LYBTV:1:1103:7710:8028 1:N:0:GTGCTCTG+TTCTTCCT
GTCAGCATGTGAGCTTTGGACCAGCCTGAGTCCCTGGTTTATCAACGGCAAAATATAGATCGGAAGAGCACACGTCTGAACTCCAGTCACGTGCTCTGATCTCGTATGCCGTCTTCTGCTTGAAAAAAAAAAAAGAAAACAATGTGTTGAAGCAACATGTCGTGTACTGTGTAACGAAGTAATGATAACAATCAGAGACATATCGCATCCATGTATTCTAGAATCACACACATCTCGAGAGTTCTAAAATT
+
CCCDDFFFFFFFGGGGGGGGGGHHHGHHHHHHHHHHHHHHHHHHHHGGGGGHHHHHHHHHHHGGGGHHHHHHHGHHHGHHHHHHHHHHHHGHHHGHHHHHEHHHGGHHHHGGGHGHHHHHHHHHHHHGGGF?<<//<000..111=10>>D000/../000...:/000;000:0..:..000000;0000000000/9/00;0....-/000000900000000000;.:.0;0:.0::-0;00000000
@M03495:530:000000000-LYBTV:1:1103:26116:8035 1:N:0:GTGCTCTG+TTCTTCCT
GTCAGCATGTGAGCTTTGGAGTGAAATCTCTTGTCTTAAGGAATAAAGGAAAAAGATTCCGTCGGAGGCTCGGTGCTCTACAGGTTCAACCTTTGTACTCTATTATTGCCTCACATTCCATCTCTTGTGAAAATATATTTGATTGGCTTTTCTGCAGGTTGTTTGCCAGGACTTTCCAAGACCTCCACTAGAAAACACAATAAACTTTTTGGAAGCTGGACAATTATCTTCATTTTTCAGAAACAGTGAAC
+
BBBBBFFFFFFFGGGGGGGGGGFB55FGHHHHHHHHHGHHCEEGHHHGHBGGHGGGHGHGGHHGFEECGHFGGGG?GEFFHHFCGGHHHHHHHHHFFFHHHHHHHHGEFFGHFHFHHHFFHHHHHHHHHFDFFGGFFG4?G4GHHGFHHH23GDGFCGGGFGHFGBGFFHHCFGF1D<FBFFBGGFHHGFHFDFBBEFA.<0DFGB0DGE@-G0;CGFHAGFC0:;GBFGHFFGGGGFGF00:9FFFFFG0
@M03495:530:000000000-LYBTV:1:1103:9696:8045 1:N:0:GTGCTCTG+TTCTTCCT
GTCAGCATGTGAGCTTTGGTGCCGCCCTGGTTTATCAACGGCAAAATATAGATCGGAAGAGCACACGTCTGAACTCCAGTCACGTGCTCTGATCTCGTATGCCGTCTTCTGCTTGAAAAAAAAAAAGACAGTATACGCGCTCACCACCAGAACAGCATAGGGGGAGTCTCAAGAACAGACACAACTCATGATACTAGGTACAACACGTGACGAAAGAATAATATCACCACATGCGTGGGTACACTACTCCA
+
BBCCCFFFFFFFGGGGGGGGGGHGGGGGHHGHHHHHHHHGGGEEHHHHHHHHHHHGGGGHHHHHHHGHHHGHGHHHHHHHHHHGHFHGHHHGHFGGHGGHHHHGGGHGHHFHHHHHHHHFCG/BC<//000111110.-<-<<<<0<..:.:://.:0000;.---./0000:0C/;//.///..0:0000:000:0/000000.......;:-..B.;00:00000;0..000:..;-.0:000//0000
@M03495:530:000000000-LYBTV:1:1103:14382:8056 1:N:0:GTGCTCTG+TTCTTCCT
GTCAGCATGTGAGCTTTGGAGGGCAAGAAGTGGTTGTGACATTGCATGGCAGCTAGAGCCAACTGGTTTATCAACGGCAAAATATAGATCGGAAGAGCACACGTCTGAACTCCAGTCACGTGCTCTGATCTCGTATGCCGTCTTCTGCTTGAAAAAAAAAAAAAAATGAAATGTGTGTTTTGTGACATCACCCTAGGTATGACTGAATCTACATGTAGAAGTTCGCTCACGATCATTATTCCTACGCATCA
+
DCDEEFFFFFFFGGGGGGGGGGGGGGGHHHHHHHGGGGHHHHHHHHHHHHHGGHHHHHHHHHGHHHHHHHHHHHHGGGGGHHHHHHHHHHHGGGGHHHHHHHGHHHGHHHHHHHHHHHHGHHHGHHHHGFHHHGGGHHHGGGHGHHHHHHHHHHHHGGG@E-:--<.011111111..///.</11<<000<..///<:<011110<111<1<<11111111<1<-...0..<..111111<110.<..-0
@M03495:530:000000000-LYBTV:1:1103:6386:8062 1:N:0:GTGCTCTG+TTCTTCCT
GTCAGCATGTGAGCTTTGGAGGATCACAAATCCGCGATGAATACCTGCAAAATCTGGTGCCGTTTAAAGAGGGCGATGAGTACGAATCGAAAGATCTGGCGGAACTGAACCGCCGACTTTCTGCTACCGGCTGGTTTATCAACGGCAAAATATAGATCGGAAGAGCACACGTCTGAACTCCAGTCACGTGCTCTGATCTCGTATGCCGTCTTCTGCTTGAAAAAAAAAAAAAACAGCAGTGTCCAGAAGGA
+
CCCDDFFFFFFFGGGGGGGGGGGHHHHHHHHHHGGGGGGHHHHHHHHHHHHHHHHHHHHHHGGGHHHHHHHHGGGGGGHHHHHGGHHGHHHGGHHHHHHHGGEFGHHHHHHGGGGGGGGHHHHHHHHHGGGGGGGHHHHHHFHFFGGGHHEHHHHGHHHGFEDFGGGGGGGFGGGGFGGFFGGGGGGGGGGGFFF::0:BFFFFFFFFFFFFFB00;FFA;0BA>>-@-----.:/;/.0000000;/:..
@M03495:530:000000000-LYBTV:1:1103:17391:8122 1:N:0:GTGCTCTG+TTCTTCCT
GTCAGCATGTGAGCTTTGGTGCCGCCCTGGTTTATCAACGGCAAAATATTAGATCGGAAGAGCACACGTCTGAACTCCAGTCACGTGCTCTGATCTCGTATGCCGTCTTCTGCTTGCAAAAAAAAATAAACCATTCTTTGGCCTGCACCAGAAATCGGTCTGAAGTCTGAGTTTAGAGATGTGGCTCTTGATGGCATGCTGCCCGATCCACGCTGTGACATCCGCGGTTAACTTCGTCTCCTACTTCCACA
+
AAAAAFF@DFFFGGGGGGGGGGGCFGGGHHGGFGEGGHCGCEE?GHHHGHHHHHHHG1F1FGHGHHHEHHHGFGHFHHBCHHHHGHHHGHHHGH4BGHEGHGHGEEEGGHFGBGFH/?4BCG////0222?0/1<?1111011?>00>0>00011<..<../0<0==00000000:0000;000.:0C00<000;9CA0000...---.0/.;..;////9//..9-.-.//9//99...9//9///9/9/
@M03495:530:000000000-LYBTV:1:1103:24085:8173 1:N:0:GTGCTCTG+TTCTTCCT
GTCAGCATGTGAGCTTTGGTTTATCAACGGCAAAATATAGATCGGAAGAGCACACGTCTGAACTCCAGTCACGTGCTCTGATCTCGTATGCCGTCTTCTGCTTGAAAAAAAAAAAAAAATACAAAGAACTCGACCTTCGTCCTTCACACCATCACCGTCTCGTATTCACTTCACTTCCTCTGTATGAGTTCACATGTCAAACGCCAAGCACTGTTGTACTCTCGTGTTACTCCTCCTCTCACCTGTCTACC
+
BAABBFFFFFFFGGGGGGGGGGHHHHHHGGGGGHFHHHFHHHHHGGGGFHHHHGHGHHHGHHGHHHEHGFHHGHGEGGGHHEGFHHG?GFGHGGFGGFHHHDGHBFBGGEEE/<>////0111110000=1.<--<0/<<<..<0<00/..:/00/.;..//..//09;000000000;0;000000000900;00000000.:-.:..9./////.//////...:.;////:./.9/;//.9///;/;/
@M03495:530:000000000-LYBTV:1:1103:23995:8174 1:N:0:GTGCTCTG+TTCTTCCT
GTCAGCATGTGAGCTTTGGAATTAGTAAATTCGTTGACGACAGAAGGAGCAAGATAACGACCACAGGGAGGGTGGTTTATCAACGGCAAAATATAGATCGGAAGAGCACACGTCTGAACTCCAGTCACGTGCTCTGATCTCGTATGCCGTCTTCTGCTTGAAAAAAAAAAACATATCCTCGATACAACGGGATCGCACAGTGTTGTACGTGCTGCCACAACCGTGATGGTGTGGATGAGCTCGTACAAAGT
+
CCCDCFFFFFFFGGGGGGGGGGHHHHHGGHHHGHHHHHGGGGGHHFFHHHHGFGHHHHGGGGGHHHGGFFFGBFEEGHHHHFHHGGGGGHHHHHHHEGFHGFGFHHHGHHHGHHHGGHHGHHHHHHHHGGGHGHHFFG1GHHGGGHHGGEEFFHHHHHHH>0DFHG?-E@-..00000;0../.;00:9-.......--/0000./00.//..00::;..9.9.;.;:000;..::0000:0.:.9.00/0
@M03495:530:000000000-LYBTV:1:1103:4715:8189 1:N:0:GTGCTCTG+TTCTTCCT
GTCAGCATGTGAGCTTTGGAATTAGTAAATTCGTTGACGACAGAAGGAGCAAGATAACGACCACAGGGAGGGTGGTTTATCAACGGCAAAATATAGATCGGAAGAGCACACGTCTGAACTCCAGTCACGTGCTCTGATCTCGTATGCCGTCTTCTGCTTGAAAAAAAAAAAATAATTATAATACCATATAGACAAACAAAACCACAATTGCAAGACAAGCGCAGATGCAAAAGTATGCAGTCGAATATCAT
+
CCCCCFFFFFFFGGGGGGGGGGHHHHHHHHHHGHHHHHGGGGGHHHHHHHHHHHHHHBEFEFGHEGHGFGGGEGGGGHHHHHHHGGGGGHHHHHHHHHHHGFFGHGHHHHHGAGHGFHHHHHHHHGFHGHHHGGHHDF1FFHGGHHHHGACHGGHHHHHECFFHHGG-C;-9.9;00090000000;0000000//::.........00;0000///::;.----00009://000000000...;.9;00
@M03495:530:000000000-LYBTV:1:1103:17058:8192 1:N:0:GTGCTCTG+TTCTTCCT
GTCAGCATGTGAGCTTTGGACTCCTGACTGGTTTATCAACGGCAAAATATAGATCGGAAGAGCACACGTCTGAACTCCAGTCACGTGCTCTGATCTCGTATGCCGTCTTCTGCTTGAAAAAAAAAAAAAAACAATAAATATGCTAAACACGTTTCTCAACCATAGTAATCAATGAACATAGTCGTAGCGTGTTGTACAACTGCTATAGTTGCGTGTATGTAGTACAGCTACGATTGGAACTGTGAGGATAA
+
DCDEEFFFFFFFGGGGGGGGGGHHHHFHHHHHHHHHHHFHGGGGGHHHHHHHHHHHGGGGHHHHHHHGHHHGHHHHHHGHHHHHGHHHGHHHHG4FGHFGHGHHGEGGGHHHHHHFGGHHEGFGGG/>/><...<11=11=11<11101..<./01<11/..00011<1<10111111111:1.9.<.<.9<../:1:100/01111<111<-.<./111111<1:10:10..9.<.<10001111.0/00
@M03495:530:000000000-LYBTV:1:1103:24029:8225 1:N:0:GTGCTCTG+TTCTTCCT
GTCAGCATGTGAGCTTTGGTTTATCAACGGCAAAATATAGATCGGAAGAGCACACGTCTGAACTCCAGTCACGTGCTCTGATCTCGTATGCCGTCTTCTGCTTGAAAAAAAAAAAAAATATCCTACAACAGCGGTAGACTGTACTCCACAGACTTGCCTCGCCATCACACTCGAGCCTCGCTCCAGACATGTACTAGACATGATGCGCTAGATCTCTCAAACCGCAACCAGAGACTCGATCGTGGTATCTC
+
CBCCCFFFFFFFGGGGGGGGGGHHHHHHGGGGGHHHHHHHHHHHGGGGFGHHHHHGHHHGGHHHHHHHHHHHGHHHGHHHHF5FGHFGHHHHGEGHFHHGHHHHFGHHHGGGCD////01111111111/<0-<<..100000000<0/0.0.<000000.<-<C00000//....-//.-.<.000./0000:0000<0000:00-.<9.0000<0<0000<-9---<....//0<.B/.</..<0:00<
@M03495:530:000000000-LYBTV:1:1103:5206:8245 1:N:0:GTGCTCTG+TTCTTCCT
GTCAGCATGTGAGCTTTGGACTCCTGACTGGTTTATCAACGGCAAAATATAGATCGGAAGAGCACACGTCTGAACTCCAGTCACGTGCTCTGATCTCGTATGCCGTCTTCTGCTTGAAAAAAAAAAAAAAACAAACATACACTAAACACAAATGTAAATCAACATAAAAAAAACTGAACATCAATCAACTTATCGTCCACCAACACACTAATTCGCACTAATCATCCATGTACAGAATAGAATACATCACT
+
CCCCDFFFFFFFGGGGGGGGGGHHHHHHHHHHHHHHHHFHGGGGGHHHHHHHHHHHGGGGHHHHHHHGHHHGHHHHHHHHHHHHGHHHGHHHHHBGHHFGHHHHGEGHGHHHHHHHFFFHFGGGG/<<//>...0.01<0000/00<0....=0000:0;00;C/00000:--.000000;:0:0000;;0:00./;..:.::.::.://:000:..-9000000;0000000:0000000000:000000
@M03495:530:000000000-LYBTV:1:1103:21440:8245 1:N:0:GTGCTCTG+TTCTTCCT
GTCAGCATGTGAGCTTTGGAATTAGTAAATTCGTTGACGACAGAAGGAGCAAGATAACGACCACAGGGAGGGTGGTTTATCAACGGCAAAATATAGATCGGAAGAGCACACGTCTGAACTCCAGTCACGTGCTCTGATCTCGTATGCCGTCTTCTGCTTGAAAAAAAAAAAAAACTATGTGCACTGAGACTCCTACATCCGAAATGAATGTAGCCGTATCTTCTGTCGCATCTCACACGGCATTGTTCTGT
+
DDDDDFFFFFFFGGGGGGGGGGHHHHHHHHHHGFHHHHGDGGGHHHHHHHHHHHHHHHGGGGGHHHHGEGGGEFGFGHHHHHHHGGGGGHHHHGHHHHHHGFGGGHHHHHHGHHHFHHHHHHHHHHHHGGEHGHHHHFBHGFGGHHHHGFGCFHHGHHHHGFHHHCGCE-;;--.0;00:000;0/000:00000;000/...-.00000000:0.....0:00000.;-.-0;000:-:--;0000000;
@M03495:530:000000000-LYBTV:1:1103:10208:8257 1:N:0:GTGCTCTG+TTCTTCCT
GTCAGCATGTGAGCTTTGGAGGGCAAGAAGTGGTTGTGACTGGTTTATCAACGGCAAAATATAGATCGGAAGAGCACACGTCTGAACTCCAGTCACGTGCTCTGATCTCGTATGCCGTCTTCTGCTTGAAAAAAAAAAAAACTAGATAAGCTCAGATGTGAACTATACGTTATCATACCTTGCGCCATTTACTTAACTTGACTACACAACATAAGATACTGATAGACACATCACAAGACTGTATCTCGATT
+
DDDDCFFFFFFFGGGGGGGGGGGGGGGHHHGGHGGGGGHHHHHHHHHHHHHHGGGGGHHHHHHHHHHHGGGGHHHHHHHGHHHGHHHHHHHHHHHHGHHHGHHHGH4GHHGGHHHHGGGHGHHHHHHHGHHHEGGCAF?-<.00000==0<000/00000:0:0:::0.://:00000/000:--...0000000;;0000000/0/0.9.;0:00:00:00:0;;00:/0000:;.:/00000:00.:/0
@M03495:530:000000000-LYBTV:1:1103:10287:8266 1:N:0:GTGCTCTG+TTCTTCCT
GTCAGCATGTGAGCTTTGGAATTAGTAAATTCGTTGAGACAGAAGGAGCAAGATAACGACCACAGGGAGGGTGGTTTATCAACGGCAAAATATAGATCGGAAGAGCACACGTCTGAACTCCAGTCACGTGCTCTGATCTCGTATGCCGTCTTCTGCTTGAAAAAAAAAAAAAACCTAATAATAGCGTAATCACACTGACCATACTGTCGTGATATACAGAGAATATAAATTACTACGTAGCAGTAAGTATA
+
CCDCCFFFFFFFGGGGGGGGGGHHHHHHHHHHGHHHHHHHHHHHHHHHHHHHHHHHHGGGGGHHHHGGGGGEFGGGHHHHHHHGGGGGHHHHHHHHHHHGGGGHHHHHHHGHHHGHHHHHHHGHHHHGHHHGHHHHH2GHHGGHHHHGGGHGHHHHHHHAGHHHGGG@@-<--../001111111-....11<00/000/000/1111...:/1:1111<</0011111110<111..0..10<111111<
@M03495:530:000000000-LYBTV:1:1103:16785:8289 1:N:0:GTGCTCTG+TTCTTCCT
GTCAGCATGTGAGCTTTGGACTCCTGACTGGTTTATCAACGGCAAAATATAGATCGGAAGAGCACACGTCTGAACTCCAGTCACGTGCTCTGATCTCGTATGCCGTCTTCTGCTTGAAAAAAAAAAACACCTGTCGGAAACTCGTATGCCGTCTTCTGCTTGCAAAACAATAATCAAGTCCTATGGAATATTAGTGGCGTGAACTACTATTAATCGTACACTGACTGCACATCAGAATGTGTGATCATGAT
+
CBBCCFFFFFFFGGGGGGGGGGHHHHHHHHHGGHHHHHHHGGGGGHFHHHHHHGHHGGGGHHGHHHHGHHHGGHHHHHHHHHHHGHHHGHHHFHHHHHFGHHHHGGGHGGHHHHHHFGFHHEG/@/<?F?/?<11////-0>1C0<0011-<<..00=00D0.00;/.;.000:00000000000;;0;0000090..-.-..090/;90;0900...../////9////;;/;//://///.9:///9//
@M03495:530:000000000-LYBTV:1:1103:17121:8303 1:N:0:GTGCTCTG+TTCTTCCT
GTCAGCATGTGAGCTTTGGAGTGAAATCTCTTGTCTTAAGGAATAAAGGAAAAAGATTCCGTCGGAGGCTCGGTGCTCTACAGGTTCAACCTTTGTACTCTATTATTGCCTCACATTCCATCTCTTGTGAAAATATATTTGATTGGCTTTTCTGCAGGTTGTTTGCCAGGACTTTCCAAGACCTCCACTAGAAAACACAATAAACTTTTTGGAAGCTGGACAACTATCTTCATTTTTCAGAAACAGTGAAC
+
AABAAFFFFFFFGFGGGGGCFEGHHFGFFGHGGEDGGFFFBGFGFHFFHHHHHHGGFHHHFFFCAAACEGFGCGA@FBEGHHHFFEGHGHGEGHD@GFFGFFHD4GGHFGGHHCGHFHGHGBGHGHF3FG4B?BGFHHGHHFHHFFCGAGFEFGBFHCGGFDHHHB2GC/GGHF1F<1GFGGCCG.<G10GHDG0FE.C<<G0=DGGHFHCC/:GHCC/.:CGHHFGBGHF0FFGGGGGG9BFGEBFFBB0
@M03495:530:000000000-LYBTV:1:1103:8707:8304 1:N:0:GTGCTCTG+TTCTTCCT
GTCAGCATGTGAGCTTTGGAGTGAAATCTCTTGTCTTAAGGAATAAAGGAAAAAGATTCCGTCGGAGGCTCGGTGCTCTACAGGTTCAACCTTTGTACTCTATTATTGCCTCACATTCCATCTCTTGTGAAAATATATTTGATTGGCTTTTCTGCAGGTTGTTTGCCAGGACTTTCCAAGACCTCCACTAGAAAACACAATAAACTTTTTGGAAGCTGGACAACTATCTTCATTTTTCAGAAACAGTGAAA
+
BAABBFFFFFFFGGGGGFFGF4EGFHHHHGHHH5FGGG6FHGHFHHHHHHHHHGFGHHHHEBGFGEFCGHHGGFGGGHFHFGHHHHHHHGGFHHFHGFHHHHHHHGGF4FGHHHHHHBGFFGHHHGGHGB4GFBGFHHHHHEHHH0CCFFFBHB33GFHHHDGHFGFHHGEAGHDGF1FDFBC1FGFHGFH>1=GB<..CGHHFFHHHHFFCFCCGCGB.C:..CGCBFGB0FFFEFFFB0;9BFGFFBB0
@M03495:530:000000000-LYBTV:1:1103:24068:8316 1:N:0:GTGCTCTG+TTCTTCCT
GTCAGCATGTGAGCTTTGGAGTGAAATCTCTTGTCTTAAGGAATAAAGGAAAAAGATTCCGTCGGAGGCTCGGTGCTCTACAGGTTCAACCTTTGTACTCTATTATTGCCTCACATTCCATCTCTTGTGAAAATATATTTGATTGGCTTTTCTGCAGGTTGTTTGCCAGGACTTTCCAAGACCTCCACTAGAAAACACAATAAACTTTTTGGAAGCTGGACAACTATCTTCATTTTTCAGAAACAGTGAAC
+
DDDDCFFFFFFFGGGGGGGGGGHHHHHHHHHHHHHHHHHHHHHHHHHHHHHHHHGGHIIIHHHGGCGGGHHGGFFGHHHHHHHGHHHHHHHHHHGHHHHGHHHHHHHHGHHHHHHHHGHGHHHHHHHHHHGFGGHHHHHHHHHHHHHHHHHHHGHGHHHHHGHHHHHHHHHHHHHHHHHHHHHHHHFHGHHFBGGHHHH.<DDFGGHFHHCG0CG.CGGHHHFCG:CHFGGFGGGGGGGGGFFGFGGF0C0
@M03495:530:000000000-LYBTV:1:1103:6112:8330 1:N:0:GTGCTCTG+TTCTTCCT
GTCAGCATGTGAGCTTTGGTCCAGCCTGAGTCCTCTGGTTTATCAACGGCAAAATATAGATCGGAAGAGCACACGTCTGAACTCCAGTCACGTGCTCTGATCTCGTATGCCGTCTTCTGCTTGAAAAAAAAAAAAAAAAGACGGAATTATCTCTATGCTCACACAAAGAATCAGCGATGATGTAGTCTATCAGACAGCAGATAATAAGAGATGCGCGAAGCCTAGCAGCCTTATCGATTTGAGTCACGAGA
+
A>AA?FFFFFFFGGGGGDGGGGGHGFBGHHHGHFHHHFFGHHHFHHGCEGGGHHHHHHHHHHHGGEFHAFHGHFEHEHEFHGHHHHGHHHHDEHEAGFDGF4BGGGGHHGHGFGHGGFHHBGHFHHHHCD@/B/<<--<../.....0000000<00000000/...;9.;0000.9..000000;00;00;00///././//;//////.//9-.9----.B///9;9..///;..././9.////..;.
@M03495:530:000000000-LYBTV:1:1103:6473:8333 1:N:0:GTGCTCTG+TTCTTCCT
GTCAGCATGTGAGCTTTGGTCCAGCCTGAGTCCTGGTTTATCAACGGCAAAATATAGATCGGAAGAGCACACGTCTGAACTCCAGTCACGTGCTCTGATCTCGTATGCCGTCTTCTGCTTGAAAAAAAAAAAAAACTATAACCATGATATATGTCTATCCTGCTCAAGTGTGACACTATTACTCACTCGTAAAACATGAAACATAATTAGTTATGTACATCATTGTTATATTCAGAATAGAGATCTGTCTT
+
CCDCCFFFFFFFGGGGGGGGGGHHHGHHHHHHHHHHHHHHHHHHHGGGGGHHHHFHHHHHHGGGGHHHHHHHGHHHGHHHHHHHHHHHHGHHHGHHHHH4GFHGGHHHHGGGHGHHHHHHHHGHHHGGGGG//<-<11111111010111<=1111111/<00<1100:1111110</1111<1:01<.<...10.00<1:0/<111110111111111<1<111111111111<11<101111011<B11
@M03495:530:000000000-LYBTV:1:1103:25812:8336 1:N:0:GTGCTCTG+TTCTTCCT
GTCAGCATGTGAGCTTTGGAATTAGCTGGTTTATCAACGGCAAAATATAGATCGGAAGAGCACACGTCTGAACTCCAGTCACGTGCTCTGATCTCGTATGCCGTCTTCTGCTTGAAAAAAAAAAAACTCTTTTCTCTCTCGGGTGTGATCTGAACTCCATCCTCATATCCCGGCTGTCTTAGACTCCCCTCTGATGTCCATATCCACCCCCAATTGTCTCCTACGAGAATTATCCATCCACTTCACACATA
+
CBCCBFFFFFFFGGGGGGGGGGHHHHHHHGHHHHHHHHGGGGGHHHHHHHHHHEGGGGHHHHHHHGHHHGGHHHHHHHHHHHGHHHGHHHHH44BGGGHHHBEFGHGHGHHHHGFGGHHGG/C//><F1<<1?11?1??1<.-.-->1100=00/000/0=.00<0=0;0/.-;--.000000090/..;./00;00000900000;.;-;-.;/;//:/9/;;.....//;9//::/9/////////.//
@M03495:530:000000000-LYBTV:1:1103:4471:8339 1:N:0:GTGCTCTG+TTCTTCCT
GTCAGCATGTGAGCTTTGGAGGGCGAGGCTGGTTTATCAACGGCAAAATATAGATCGGAAGAGCACACGTCTGAACTCCAGTCACGTGCTCTGATCTCGTATGCCGTCTTCTGCTTGAAAAAAAAAAAAATAGAAATTCGATATATCGATAAGGCGTAATAGCAATACGAGTCTACTTGTAATAGAGTACTATACCTACTGTGGTCTGCTGTCAGAGCCTGGTAAAAACACAGTGAAGAGTGATTACGCGA
+
CCCCCFFFFFFFGGGGGGGGGGGGGGGGGHHGHHHHHFFHHGGGGGHHHHHHHHHHHGGGGHHHHHHHGHHHGHHHHHHHHHHHHGHHHGHHHF44BGHFGGHGHGGGHGHHHHHHHGFFHFD@DG@---.00000000.00.-0:0.....00/-;-..0;000000..../000;00;;000;0000000000000/;000/;00/000090900/./..900000...9;000;00.0009000..--
@M03495:530:000000000-LYBTV:1:1103:17904:8344 1:N:0:GTGCTCTG+TTCTTCCT
GTCAGCATGTGAGCTTTGGACTCCTGACTGGTTTATCAACGGCAAAATATAGATCGGAAGAGCACACGTCTGAACTCCAGTCACGTGCTCTGATCTCGTATGCCGTCTTCTGCTTGAAAAAAAAAAAAACACCAGACTATCGATTATTCGGATCTCGTCCTGCTACATATAGAGAATAGTAATGTTCATCTATTGTGCGTAATAACGCGGTTGCATTATCTCTCCTGCTCCTGTATAGGCAGTTAGGCTAT
+
CCCCCFFFFFFFGGGGGGGGGGHHHHHHHHHHHHHHHHHHGGGGGHHHHGHHHHHHGEFGHHHHHHHGHHHGHHHHHHHHHHHHGHHHGHHHFG4GHHGGHHHHGGGHGHHHHHHHAGHFFE/C?B///<?0/>0><11F<...1.=DD/...-0=.<...:0000:0:00000C0:000;0;0000;0000;00900.....00=.---99-;000:0;:00;/900000:000009000.9000/0000
@M03495:530:000000000-LYBTV:1:1103:23301:8355 1:N:0:GTGCTCTG+TTCTTCCT
GTCAGCATGTGAGCTTTGGAGTGAAATCTCTTGTCTTAAGGAATAAAGGAAAAAGATTCCGTCGGAGGCTCGGTGCTCTACAGGTTCAACCTTTGTACTCTATTATTGCCTCACATTCCATCTCTTGTGAAAATATATTTGATTGGCTTTTCTGCAGGTTGTTTGCCAGGACTTTCCAAGACCTCCACTAGATAACACAATAAACTTTTTGGAAGCTGGACAACTATCTTCATTTTTCAGAAACAGTGAAC
+
AAAAAFB@D@33BGGFFGBB11AFFGBGHH3FDDAGEAAFFFBFE1AG10FFFCEEHEFEFFGGGGG/EA0AE>E@G1DFFBC>@1DF21BBBFHHHHHHHFFFHHHFBGHHHHHHH1>>GFHEHHE>C2B1BFFBGHHGHFGH10BGGB1GHGDFHGHFFGGBGFD1G///FCHG111?0<CGGE0<GCC<1>FF1GE.<D000=0DGHGGH0;.:CB..0:.//;;C0;9CBFG0FFB00/FF/;90;0
@M03495:530:000000000-LYBTV:1:1103:26583:8366 1:N:0:GTGCTCTG+TTCTTCCT
GTCAGCATGTGAGCTTTGGTCCAGCCTGAGTCCTGGTTTATCAACGGCAAAATATAGATCGGAAGAGCACACGTCTGAACTCCAGTCACGTGCTCTGATCTCGTATGCCGTCTTCTGCTTGAAAAAAAAAACGCTTATTTCTTTTTATTATGTTAACGCCATGATTACTTGTTATACCATTCAAAATGGACATTCACGCGCACATCGGATGTGAAACATAAAACCAATTTTAACTCAATTACCTTTTGCTC
+
AAAAAFBFFDD3FGGGGGGGGGFG0EGHBC1FF3ACGGHFHH2FEEEGAA0GFFFEG2BFFE/EA0BC1GCCECGBFBFHFHHFF21BGGHAGFHHEF21BG>FGFGGG?EE0FGFFHHF1G<GHC@C/BCA///</11@<?11?>G1D1>1GF<11.<-.<0<D00<0=DGHF00:00CC0;G0000<00<:C0:;..-;---;0...;@/000/;/9//9/;;;:BFB//9BB/B//B/////://///
@M03495:530:000000000-LYBTV:1:1103:15064:8371 1:N:0:GTGCTCTG+TTCTTCCT
GTCAGCATGTGAGCTTTGGACTCCTGACTGGTTTATCAACGGCAAAATATAGATCGGAAGAGCACACGTCTGAACTCCAGTCACGTGCTCTGATCTCGTATGCCGTCTTCTGCTTGAAAAAAAAAAAAAAATAAGGTCAATTGTTATTATTCAAAGAACGAAGTAGATGGAATGATACTCACTAGCACTTCTACAAGCATTACATATCACAGACGTCAACCGAAGTCATCGCACCATATGAGATCCATTGT
+
CCCDDFFFFFFFGGGGGGGGGGHHHGHHHHHHHHHHHHHHGGGGGHHHHHHHHHHHGGGGHHHHHHHGHHHGHHHHHHHHHHHHGHHHGHHHBBBGHHGGHHHHGGGHFGHHHHHHHHHHHGGGCFB</<-01111111110<0=0=D00<0<000<./.....000<00/<<00<000000000/0000<00000:./00000000000000.-....0.---<.00000..--.00000000000:000
@M03495:530:000000000-LYBTV:1:1103:10210:8387 1:N:0:GTGCTCTG+TTCTTCCT
GTCAGCATGTGAGCTTTGGATACGAGGGAGGGTGGTTTATCAACGGCAAAATATAGATCGGAAGAGCACACGTCTGAACTCCAGTCACGTGCTCTGATCTCGTATGCCGTCTTCTGCTTGAAAAAAAACAAAATACGGCAGCCATACCGCACAAGACCGGCATGCATAGGAAGGATATCATTGTCTGAGTGCCCATCGTTACAAACGTGCCTCAAGCATCGTGTTACAAATATCCTAGCGTGACCTCAAGA
+
BBBBBFFFFDFFGGGGGGGGGGHGFFGGGGGGAFEFFHFHHHHHFGGGGHGHHHHHHHHHGEFGHHHHHHHGHHHGHHHHHHHHHHHHGHEHGHHHHF4FGHGGGHHHGEGHGHHHHHHHCG?GGFFF/</00111//<--.<011//.-=--/</;/-----.00000000...009900000000009000/;//...9.;/;......//9/9/./9.9...////////9///9/-....//;://:
@M03495:530:000000000-LYBTV:1:1103:14598:8397 1:N:0:GTGCTCTG+TTCTTCCT
GTCAGCATGTGAGCTTTGGAATTAGTAAATTCGTTGACGACAGAAGGAGCAAGATAACGACCACAGGGAGGGTGGTTTATCAACGGCAAAATATAGATCGGAAGAGCACACGTCTGAACTCCAGTCACGTGCTCTGATCTCGTATGCCGTCTTCTGCTTGAAAAAAAAAAATACATATACTGATATTGTCGGCCAATACAGCAGAACGCAGACAATACGCGAATGTATCTCTCGACGAGTTGCATCCCTGA
+
CCCCCFFFFFFFGGGGGGGFGGHHHHHHGHHHGGHHHHGGGGGHHHGHHHHHHHHHHHGFGGGHHHHGGEGG?FEGGHGHHHHHGGGGGHHFHHHHHHHHGGGGHHGHHHHGHHHGHHHHHGHHHHHHGHHGGHHHGH1FGGFEHHHHFECAFGFHHHHHFFGHHGGG@--.00:;00090000000000.--.-.00:000/.///..---.//000.;----000000990.0----..00000/900:
@M03495:530:000000000-LYBTV:1:1103:11239:8400 1:N:0:GTGCTCTG+TTCTTCCT
GTCAGCATGTGAGCTTTGGTTTATCAACGGCAAAATATAGATCGGAAGAGCACACGTCTGAACTCCAGTCACGTGCTCTGATCTCGTATGCCGTCTTCTGCTTGAAAAAAAAAAAACAAAGAAAAGATCTGTAGTAGAAAGGTACGATAACGCGCTAATGACAAAAAACAGTCTACATATGAATAACTGCACTTGTTGCTAAAGACTATCAGTGGAGTTACGCGAGATAATTGCAAGACAAGTGCTATAGC
+
CCDDDFFFFFFFGGGGGGGGGGHHHHHHGGGGGHHHHHHHHHHHGGGGHHHHHHHGHHHGHHHHHHHHHHHHGHHHGHHHHG5GHHGGHHHHGGGHGHHHHHHHGGGHHFGGGFB</?/022=101/111?1?1=1111110111.....1.---<-.111001/..-../101111CF111111101100000011.1011<:1<10111111<0.0/11..---9.111111110/://.11111<1<1
@M03495:530:000000000-LYBTV:1:1103:19355:8502 1:N:0:GTGCTCTG+TTCTTCCT
GTCAGCATGTGAGCTTTGGAGTGAAATCTCTTGTCTTAAGGAATAAAGGAAAAAGATTCCGTCGGAGGCTCGGTGCTCTACAGGTTCAACCTTTGTACTCTATTATTGCCTCACATTCCATCTCTTGTGAAAATATATTTGATTGGCTTTTCTGCAGGTTGTTTGCCAGGACTTTCCAAGACCTCCACTAGAAAACACAATAAACTTTTTGGAAGCTGGACAACTATCTTCATTTTTCAGAAACAGTGAAC
+
CCCDCFFFFFFFGGGGGGGGGGHHHHHHHHHHHHHHHHHHHHHHHHHHHHHHHHGGHHHIHIHGGGGGGHHGGGGGHHHHHHHHHHHHHHHHHHHHHHHHHHHHHHHHHHHHHHHHHHHGHHHHHHHHHHHHGHHHGHHHHHHHFHHHHHHGHHGHHHHHHGHHHHHHGHFHHHGHHHHHHHHHHHHGHHGDGFFHHHHGGGGFHHHHHHGGHFHEBHGEHFHHHHHHHGGFGGGGGGGGGGGGGGGGGG0
@M03495:530:000000000-LYBTV:1:1103:19748:8513 1:N:0:GTGCTCTG+TTCTTCCT
GTCAGCATGTGAGCTTTGGTCCAGCCTGAGTCCCTGGTTTATCAACGGCAAAATATAGATCGGAAGAGCACACGTCTGAACTCCAGTCACGTGCTCTGATCTCGTATGCCGTCTTCTGCTTGAAAAAAAAAAAAAAGTAAAACGAGTATTGTCTATACCTACTTAGAAGCGATCGTACAAGATGAGTACACATATGTAGTGACGTGCAGTAATATTAACGATCAGCAGATCTCCTTTGTGTCTGTGTTGTC
+
CCCDDFFFFFFFGGGGGGGGGGHHHGHHHHHHHHHHHHHHHHHHHHGGGGGGHHHHHHHHHHGGGGHHHHHHHGHHHGHHHHHHHHHHHHGHHHGHHHHGDHHHGGHHHHGGGHGHHGHHHHGHHHHGG?DC//<<.11111<-<<..11111=11111:1/011<1<10-...-<...1:/011011<1<0<0<<111</1<9<...1<11111111<.....001./0011011:11/<11111:/./1
@M03495:530:000000000-LYBTV:1:1103:27453:8521 1:N:0:GTGCTCTG+TTCTTCCT
GTCAGCATGTGAGCTTTGGAATTAGTAAATTCGTTGACGACAGAAGGAGCAAGATAACGACCACAGGGAGGGTGGTTTATCAACGGCAAAATATAGATCGGAAGAGCACACGTCTGAACTCCAGTCACGTGCTCTGATCTCGTATGCCGTCTTCTGCTTGAAAAAAAAAAAGAGACTCTGAAAGCGCACATATCGGGTCGATGAACTGGGGATAAAGCTGGTCGCTTGGCACATGCGCGCTGTAGTGACAA
+
BBCCBFFFFFFFGGGGGGGGFGHHHHHHHHHHGGCHHHGGGGGHGHGHFHHHHHHHGHGGGGGHHHGGCEFG>FF?FHHHHHGHGGCGGHHHHHHHGGFEGEFFGFHHHHHGHGHGBHHHHHFCHHHEBFHGGFHHDGBGFGFFFHHHGDGCFFHHHHFHFCHHFCCCCD?;C/B/0000;000/.---;;000.-:.---;/;/:///.-..////://///;-....;//////..----./////9//
@M03495:530:000000000-LYBTV:1:1103:13743:8527 1:N:0:GTGCTCTG+TTCTTCCT
GTCAGCATGTGAGCTTTGGTCCAGCCTGAGTCCTGGTTTATCAACGGCAAAATATAGATCGGAAGAGCACACGTCTGAACTCCAGTCACGTGCTCTGATCTCGTATGCCGTCTTCTGCTTGAAAAAAAAAAATAACAATCCGACCCACACTCTCAAACGAAACTCGTCGTTATCAGTTGTCACGCATTGTATACGGGCTATCTGCACTTAATTGACTACCTACGCACCACATGATGATACACTTCTGTAGT
+
CCCDDFFFFFFFGGGGGGGGGGHHHGHHHHHHHHHHHHHHHHGHHGGGGGHHHHHHHGGHHGFGGHGHHHHHGHHHFFGHHHHEHHHHHGHHHGHHHGD4GHHGGHHHHGGGHGHHHHHHHFHHGFCGB?</=11111?1?/.->-.<.<//000<00....:C0.:.-;..:0;00::0000..-..000000..---.0/000:;00000000000//0:/:-.--...0:000000000::000:0:0
@M03495:530:000000000-LYBTV:1:1103:23065:8528 1:N:0:GTGCTCTG+TTCTTCCT
GTCAGCATGTGAGCTTTGGAGTGAAATCTCTTGTCTTAAGGAATAAAGGAAAAAGATTCCGTCGGAGGCTCGGTGCTCTACAGGTTCAACCTTTGTACTCTATTATTGCCTCACATTCCATCTCTTGTGAAAATATATTTGATTGGCTTTTCTGCAGGTTGTTTGCCAGGACTTTCCAAGACCTCCACTAGAAAACACAATAAACTTTTTGGAAGCTGGACAACTATCTTCATTTTTCAGAAACAGTGAAC
+
CCCCCFFFFFFFGGGGGGGGGGGHHHGHHHHHHGHHHHGGHHGHHHGHHHHGHHGGHHHHHHHGGGGGGHFGGGGGHHHHHHHHHHHHHHHHHHHHHHHHHHHHHHGHHHHHHHHHHGHHHHFHHHHHHHHFFGHFHHHHHHGHHGFHHHHGHHGHHHHGHGHHHHGHHGHHHHGHFGHGHHHHHHHGHHHEFGHGGGHEHHHGHFBGHHGGHEFGHHGHHHHEGHHGHGGGGGGFGBFG0C0FBFGGGG0
@M03495:530:000000000-LYBTV:1:1103:18424:8531 1:N:0:GTGCTCTG+TTCTTCCT
GTCAGCATGTGAGCTTTGGAGTGAAATCTCTTGTCTTAAGGAATAAAGGAAAAAGATTCCGTCGGAGGCTCGGTGCTCTACAGGTTCAACCTTTGTACTCTATTATTGCCTCACATTCCATCTCTTGTGAAAATATATTTGATTGGCTTTTCTGCAGGTTGTTTGCCAGGACTTTCCAAGACCTCCACTAGAAAACACAATAAACTTTTTGGAAGCTGGACAACTATCTTCATTTTTCAGAAACAGTGAAC
+
AAABAFBFFFFFGCGFFGGFG4FGBDGHHHFHF5FGHFAFGG3FGHFFEGB3GGGGHFHDGHGGGGG?E1GEGEEGHHHFHHHH@FFDGHGFHHHHFHFFHHHHEGBGGFGHGEGHHHHHHHHEHHGDGFFBDGGFHHHHHHGEFCGGG0DGHHHHBGGHHGEHGHG11/GEBFFHHHFF0FBFHGHGHHHBGF0FFGEGFFF0DDDFHH@-:G/CGF/CGGGHHGFHHHF0FBFBFFBF0FFB/C0CBF0
@M03495:530:000000000-LYBTV:1:1103:26193:8615 1:N:0:GTGCTCTG+TTCTTCCT
GTCAGCATGTGAGCTTTGGAGTGAAATCTCTTGTCTTAAGGAATAAAGGAAAAAGATTCCGTCGGAGGCTCGGTGCTCTACAGGTTCAACCTTTGTACTCTATTATTGCCTCACATTCCATCTCTTGTGAAAATATATTTGATTGGCTTTTCTGCAGGTTGTTTGCCAGGACTTTCCAAGACCTCCACTAGAAAACACAATAAACTTTTTGGAAGCTGGACAACTATCTTCATTTTTCAGAAACAGTGAAC
+
CCCCCFFFFFFFGGGGGGGGGGHGHGHHHHHHHHHHHHHHHGHHGHHHGHHHGHGGHHHHFHHGGGGGGHHGGEEGHHHGHGHHHHHHHHHHGHHHGHHHHHHHHHHHHGHHHHHHHFHBGFHFHHHHHHFHGGHHHHHHH4FHHHFHHGFHHFEDHHHHHGHHFGHHHF/GHGBFGHGHAHFHHHEHHHHG1>>GGFF.DGDDGG0<GHGGBGC.<GGCGF.:CCGHHHGGGGFFGGEG0C;CGFBFFF0
@M03495:530:000000000-LYBTV:1:1103:12797:8624 1:N:0:GTGCTCTG+TTCTTCCT
GTCAGCATGTGAGCTTTGGAGTGAAATCTCTTGTCTTAAGGAATAAAGGAAAAAGATTCCGTCGGAGGCTCGGTGCTCTACAGGTTCAACCTTTGTACTCTATTATTGCCTCACATTCCATCTCTTGTGAAGATATATTTGATTGGCTTTTCTGCAGGTTGTTTGCCAGGACTTTCCAAGACCTCCACTAGAAAACACAATAAACTTTTTGGAAGCTGGACAACTATCTTCATTTTTCAGAAACAGTGAAC
+
A>AAAFFFBDFFF4GGFBFFFFGFHBGHHHHGFFHHHH6F3FF3FHFHEFHFCFAEFFGDHBFEEEAEAAHCC1EE3FFHGDGBHHHHGHHGGHHEG4GHFHGHBFHHHHHHHHHHHGBFHHHHGHFGG?GGFEGFBGGHHHFHFHFHGCDGHGGHBFHHFEHHFGGHHF//FFGHFD1G0CFFFGFHGHG>1>0FGC.CGGBBGGGGGF@?/C/.:FGHHFAGHH0GGHEFFGGGBFGF90;CFGFFFF0
@M03495:530:000000000-LYBTV:1:1103:8171:8641 1:N:0:GTGCTCTG+TTCTTCCT
GTCAGCATGTGAGCTTTGGAGTGAAATCTCTTGTCTTAAGGAATAAAGGAAAAAGATTCCGTCGGAGGCTCGGTGCTCTACAGGTTCAACCTTTGTACTCTATTATTGCCTCACATTCCATCTCTTGTGAAAATATATTTGATTGGCTTTTCTGCAGGTTGTTTGCCAGGACTTTCCAAGACCTCCACTAGAAAACACAATAAACTTTTTGGAAGCTGGACAACTATCTTCATTTTTCAGAAACAGTGAAC
+
CDDDDFFFFFFFGGGGGGGGGGHHHHHHHHHHHHHHHHHHHGHHHHHHHHHHHHGGHHIHHIHGGGGGGHGGGFGGHHHHHHHHHHHHHHHHHHHHGHHHHHHHHHHHHHHHHHHHHHHHHHHHHHHGHEGEHGHHHHHHHGHHHHFHHHHHHHGHFHHHHGHHHHHHGHHHFHHGHHHHFFHHHHHGHHGDGEHFFHGFHHFHHHHHHHGGGHEGFHGFFFHEHHHGGHGGGGGGGGGFGFFGGGGGGF0
@M03495:530:000000000-LYBTV:1:1103:4886:8643 1:N:0:GTGCTCTG+TTCTTCCT
GTCAGCATGTGAGCTTTGGAGTGAAATCTCTTGTCTTAAGGAATAAAGGAAAAAGATTCCGTCGGAGGCTCGGTGCTCTACAGGTTCAACCTTTGTACTCTATTATTGCCTCACATTCCATCTCTTGTGAAAATATATTTGATTGGCTTTTCTGCAGGTTGTTTGCCAGGACTTTCCAAGACCTCCACTAGAAAACACAATAAACTTTTTGGAAGCTGGACAACTATCTTCATTTTTCAGAAACAGTGAAC
+
CCCCCFFFFFFFGGGGGGGGGGHHHHHHHHHHHGHHHHHHHHHHHHHHGHHHHHGGHHIIHGHGGGGGGGHGGGGGHHHHHHHHHHHHHHHHHFHHHHHHHHHHHHHHHHHHHHHHHHHHHHHHHHHHHHHHHGHHHHHHHGHHHHHHHHHHHHGHFHHFHGHHHHHHGHHHHHHHGHBFGFHHHHGHHGHEHBFFHGHAGHGFGHHHHHFG/GHGHHGFHHHHHHHHHHGGGGGGGGGGGGGFGBBFFF9
@M03495:530:000000000-LYBTV:1:1103:25554:8657 1:N:0:GTGCTCTG+TTCTTCCT
GTCAGCATGTGAGCTTTGGAGTGAAATCTCTTGTCTTAAGGAATAAAGGAAAAAGATTCCGTCGGAGGCTCGGTGCTCTACAGGTTCAACCTTTGTACTCTATTATTGCCTCACATTCCATCTCTTGTGAAAATATATTTGATTGGCTTTTCTGCAGGTTGTTTGCCAGGACTTTCCAAGACCTCCACTAGAAAACACAATAAACTTTTTGGAAGCTGGACAACTATCTTCATTTTTCAGAAACAGTGAAC
+
CCCCCFFFFFFFGGGGGGGGGGGHHHHHHHHHHHHHHHHHHHHHHHHHHHHHHHGGHHIIHHHEGGGFGHHGGGGGHHHHHHHHHHHHHHHHHHHHHHHHHHHHHHHHHHHHHHHHHHHHHHHHHHHHHFGHHHHHHHHHHHHHHHHHHHHHGHHHFHHHHAGHHHHEHHHHHHHHHHFHHHGHHHHHHHHFFHHHEFGGHHHHHHHHHHGGGHHEHHHGHHHAHHHGHHGFGGGGBFGGFF/FF;;FBF0
@M03495:530:000000000-LYBTV:1:1103:6900:8658 1:N:0:GTGCTCTG+TTCTTCCT
GTCAGCATGTGAGCTTTGGAGTGAAATCTCTTGTCTTAAGGAATAAAGGAAAAAGATTCCGTCGGAGGCTCGGTGCTCTACAGGTTCAACCTTTGTACTCTATTATTGCCTCACATTCCATCTCTTGTGAAAATATATTTGATTGGCTTTTCTGCAGGTTGTTTGCCAGGACTTTCCAAGACCTCCACTAGAAAACACAATAAACTTTTTGGAAGCTGGACAACTATCTTCATTTTTCAGAAACAGTGAAA
+
CBBCCFFFFFFFGGGGGGGGGGHHHHHHHHHHHHHHHHHHHGHHHHHHHGHHHHGGHHIHHHHGGGGGGHHGGGGGHHHHHHHHHHHHHHFGHDHHHHHHHHHHHHHGHHHHGHHHHHHHHHHHHHHHHHHHGHHHHHHHHHHHF0GHHHHHHHHHHGHHHDHHHHHGHGHHHHFHHFBFFHHHHGHHHHGFFGFHGGHCFGBGHGHHHHGGFH/GGHFHHHGABFCCGFGGGGGGGGGFFF0:BGGFGB0
@M03495:530:000000000-LYBTV:1:1103:20594:8667 1:N:0:GTGCTCTG+TTCTTCCT
GTCAGCATGTGAGCTTTGGTCCAGCCTGAGTCCTGGTTTATCAACGGCAAAATATAGATCGGAAGAGCACACGTCTGAACTCCAGTCACGTGCTCTGATCTCGTATGCCGTCTTCTGCTTGAAAAAAAAAAAAAATCACCACTACTCACCAACTACCATGCTTTTCCCAACAACCTAACCACACTCGTCTCTGCATATACATTATATGTCTCTATCGCATATAATAACACTCGCCTTGCTATATAATTCGC
+
CCCCCFFFFFFFGGGGGGGGGGHHHGHHHHHHHHHHHHHHHHHHHGGGGGHHHHHHHHHHHGGGGHHHHHHHGHHHEHHHHHHHHHHHHGHHHGHHHHHFGHHGGHHHHGGGHGHHHHHHFHHHHHGCCCD/<><0<11<1.1//0000.<<./0</<000000<:000/...../00/.0...</..<./0000000000000:00<00<<0000.....:000000000<.--..000000:0<0<0.9
@M03495:530:000000000-LYBTV:1:1103:13641:8676 1:N:0:GTGCTCTG+TTCTTCCT
GTCAGCATGTGAGCTTTGGAATTAGTAAATTCGTTGACGACAGAAGGAGCAAGATAACGACCACAGGGAGGCTGGTTTATCAACGGCAAAATATAGATCGGAAGAGCACACGTCTGAACTCCAGTCACGTGCTCTGATCTCGTATGCCGTCTTCTGCTTGAAAAAAAAAAAAAGAAATATAATTGTGTCATCAGCCGTACATATGCATGTGGTACTATGGTAATTAGTATCATTGTACACGAACTCACGAT
+
DDDEDFFFFFFFGGGGGGGGGGHHHHHHHHHHGHHHHHGGGGGHHHHHHHHHHHHHHHGGGGGHHHHGGGGGHHGHHHHHHHHHGGGGGHHHHHHHHHHHGFGGHHHHHHHGHHHGHHHHHHHHHHHHGHHHGHHHHHBHHHGGHHHHGGGHGHHHHHHHFGHHGGGGG@<--.../11<1111111/11111<0/-9...11<11111110/11<1110111<1:011<1111111:11<-.-91<0...
@M03495:530:000000000-LYBTV:1:1103:26192:8680 1:N:0:GTGCTCTG+TTCTTCCT
GTCAGCATGTGAGCTTTGGAATTAGTAAATTCGTTGACGACAGAAGGAGCAAGATAACGACCACAGGGAGGGTGGTTTATCAACGGCAAAATATAGATCGGAAGAGCACACGTCTGAACTCCAGTCACGTGCTCTGATCTCGTATGCCGTCTTCTGCTTGAAAAAAAAAAGCATGAGAGAGATGTGCATCTTTCTACTACATTGCATCTCCGCTTTACTGCCTACATACCTAGTTATAGTCCCGTTACCCC
+
BAABBFFFFFFFFFGGFGGGFGHHHEGHHHHHGBGHHFGGGGCGHHFFHGHFFHHHHHGGGGGHGHHG1>EGEFGDFABGHHHHEGGGGGEFG4GFFFHHCEFGHHHHHFHGFHHGEFGHGF2CGHHHGGHHGGFGGHBGGHA<GHFGCE@FFHHHHHFC0C<DCCGA@-../00000/...;00000090000900090/000009009/..;..9////9//9////////;/////////-9999//9
@M03495:530:000000000-LYBTV:1:1103:15479:8700 1:N:0:GTGCTCTG+TTCTTCCT
GTCAGCATGTGAGCTTTGGAATTAGCTGGTTTATCAACGGCAAAATATAGATCGGAAGAGCACACGTCTGAACTCCAGTCACGTGCTCTGATCTCGTATGCCGTCTTCTGCTTGAAAAAAAAAAAACATCTCAAGTTGAGAACACACATGGTATTTTCAGCAAACAGGAAGATAGGACGACAGAACGGATAAGCAGGACTCCCGCAACCGCATACGTTTGGCGTCTTGCTGCTCGAAGAAAAAAAAATATA
+
BABBBFDFFFFFGGGGGGGGGGHHHGHHHFGHHHHHHHFGGGFHHHHFHGGHHHGFGEFHHFGHHGFHHGHHHHHHHHFFGHFHHHGHHHHFHHHHGGGFGHGGGHGHHHFFHH??GHHGGCC/C/?/111111<11<1?.<100...11>=11=00000=0<<.G/../;.:00/0/;--;-//;A9...0009/...///..---;.--;../;9//../-;@.99//////.-;..//..--99./;/
@M03495:530:000000000-LYBTV:1:1103:3919:8704 1:N:0:GTGCTCTG+TTCTTCCT
GTCAGCATGTGAGCTTTGGAGTGAAATCTCTTGTCTTAAGGAATAAAGGAAAAAGATTCCGTCGGAGGCTCGGTGCTCTACAGGTTCAACCTTTGTACTCTATTATTGCCTCACATTCCATCTCTTGTGAAAATATATTTGATTGGCTTTTCTGCAGGTTGTTTGCCAGGACTTTCCAAGACCTCCACTAGAAAACACAATAAACTTTTTGGAAGCTGGACAACTATCTTCATTTTTCAGAAACAGTGAAC
+
CCCCCFFFFFFFGGGGGFGGGGHHHHHHHHHHHHHHHHHHHFHHHHHHGHHHHHGGHIIHHIHGGGGGGHHGGGGGHHHHHHHHHHHHHHHHFHHGHHHHHGHHHHGHHHHHGHHHHHHHHHHHHHHHHHHFHGHHHHHHHGHHHFHHHHHHGGHGHHHHHGHHHGHHHHGHHHHHFFHHAGGHGHHHHHH1FGGHHGHGHHD0<FGHHHDGFHFHHHFHFGHFGHGE0GFBGGFFFFFFGBFGGGGGGG0
@M03495:530:000000000-LYBTV:1:1103:3448:8720 1:N:0:GTCCTCTG+TTCTTCCT
GTCAGCATGTGAGCTTTGGTCCGCCTGGTTTATCAACGGCAAAATATAGATCGGAAGAGCACACGTCTGAACTCCAGTCACGTCCTCTGATCTCGTATGCCGTCTTCTGCTTGAAAAAAAAAAAAAACAAACAATAACATTTATGATAACGCCACTCGAATTAAGAGAAAAAATAAATGACATAAAATATAGAAGTGTGTGCGTTGTGTCACACATGATCTACAAAACGAGCGACGCGACACTTCAGCAGA
+
CCCCCFFFFFFFGGGGGGGGGGGGGGHHHHHHHHHHHGEGGGHHHHHHHHHHHGCFDCFGGHHGGFGHGHHHGHHH@BBFGGHHGGHHGF44FGFGGHFHHGGGFG?EGDGHBFFFHHGGCCB></-<..0.>.110<000=00000000.--..//.;/0:0<000////.-.;00;00000000;000;000;0000;./...-9.9/////.//;;//////;..9..-----;-----//////:./
@M03495:530:000000000-LYBTV:1:1103:20672:8746 1:N:0:GTGCTCTG+TTCTTCCT
GTCAGCATGTGAGCTTTGGAGTGAAATCTCTTGTCTTAAGGAATAAAGGAAAAAGATTCCGTCGGAGGCTCGGTGCTCTACAGGTTCAACCTTTGTACTCTATTATTGCCTCACATTCCATCTCTTGTGAAAATATATTTGATTGGCTTTTCTGCAGGTTGTTTGCCAGGACTTTCCAAGACCTCCACTAGAAAACACAATAAACTTTTTGGAAGCTGGACAACTATCTTCATTTTTCAGAAACAGTGAAA
+
BBCCCFFFFFFFGGGGGGGGGGHGHHHHHHHHHHHHHHHHHHHHHHGHHHHGGHGGHHHHGHHGGGGGGHHGGEFGHHHHHHHGGHHHHHGGGHHHHHGHHHHHHHHHHHHHHHHHHHFHHHHHHHHHHHHHHHHFFHHGHHHHHHHHHHHHHHHHHFGFHGHGHHHHHHHHGHHHHHFGFGGHHHHHHHHBGH0<GHG.DBG00DDGHDDGGHGCHHHGHFHEGFCHG0FFGGGFFBFGGFGGGGFGFG0
@M03495:530:000000000-LYBTV:1:1103:3585:8776 1:N:0:GTGCTCTG+TTCTTCCT
GTCAGCATGTGAGCTTTGGAATTAGCTGGTTTATTAACGGCAAAATATAGATCGGAAGAGCACACGTCTGAACTCCAGTCACGTGCTCTGATATCGTATGCCGTCTTCTGCTTGTAAAAAACAATAAAGACATAAGACCTCGTATGCCGTCTTATGCTTGAAAAAAATAAAAACACATTTACAAAAGGTGCGTGTCATAATGTTTATATTATACGTGCAGTGAAAGATAATAACCGCACGTCATGCTTCCA
+
CCCCCBFFFFFFGGGGGGGGGGHHHCD44GGE4F5BFFGCEG2FGFDBAAG55A2AFA11B3121A1ABF55BA53335BB@11B114FEGH4F4FFGFF@@/?>?14F4G?G304DEDF//?/33D3B322DGG3F2?22/??CGFFCD/0<1<111?10<1?0<-0<1111....00000000./.0/0-:.:;00;C00;0;000000900.0/..00/9000/0000;00/-----....9/:////
@M03495:530:000000000-LYBTV:1:1103:23709:8803 1:N:0:GTGCTCTG+TTCTTCCT
GTCAGCATGTGAGCTTTGGAATTAGTAAATTCGTTGACGACAGAAGGAGCAAGATAACGACCACAGGGAGGGTGGTTTATCAACGGCAAAATATAGATCGGAAGAGCACACGTCTGAACTCCAGTCACGTGCTCTGATCTCGTATGCCGTCTTCTGCTTGAAAAAAAAAAAAATCTTCTACAATGTATGCGACATTCGCTAAAAAGGTATGCGCTATCTACTATGAGGAGTATTATTTCTTCCACTATCCC
+
BBBBBFFFFFFFGGGGGGGGGGHFHGHHHHHHGGHHHHGFEGEFHHHHHHHHHHHGFFEEEGGGGHGGFEGGE?EFGHHHHHFHD?EFGHHFFDHFFFBCFFFEHHFGGGHGHGHEBGGGGHHHHGHHGHHEGHHHGFDDGHGGHHBFCCC0.DGHHHH1>CGDCCDGG-A9-./0009;0000900;00.;--9;//9.9.;//..//9//..--.;//99/9////;;./9//////;/;//////9/9
@M03495:530:000000000-LYBTV:1:1103:26302:8803 1:N:0:GTGCTCTG+TTCTTCCT
GTCAGCATGTGAGCTTTGGAGTGAAATCTCTTGTCTTAAGGAATAAAGGAAAAAGATTCCGTCGGAGGCTCGGTGCTCTACAGGTTCAACCTTTGTACTCTATTATTGCCTCACATTCCATCTCTTGTGAAAATATATTTGATTGGCTTTTCTGCAGGTTGTTTGCCAGGACTTTCCAAGACCTCCACTAGAAAACACAATAAACTTTTTGGAAGCTGGACAACTATCTTCATTTTTCAGAAACAGTGAAA
+
BAAAAFFFFFFFFFGGGGGGGGHCDHHHHHHHHGFHHHGHGHHGGHHHFHHFHAEADGHFFEHFEGGGGG10EGGEHHFHHHHHHGDGFH1FFGGGHHGHGFFHBDGFHGHHHHBGHHFFGHHGFHHHHHBFDHFHGHHEHHHFHFGHFGGFBGFFHHGFHDGHFHGHBEGHHFGFBF110??CH.CGFHF<<1F<..<CGFFHFHFBGF-?C0CEHHHGHC.C/CFB00;CGF09FBFF09;BF/0;;B0
@M03495:530:000000000-LYBTV:1:1103:13347:8807 1:N:0:GTGCTCTG+TTCTTCCT
GTCAGCATGTGAGCTTTGGAATTAGTAAATTCGTTGACGACAGAAGGAGCAAGATAACGACCACAGGGAGGGTGGTTTATCAACGGCAAAATATAGATCGGAAGAGCACACGTCTGAACTCCAGTCACGTGCTCTGATCTCGTATGCCGTCTTCTGCTTGAAAAAAAAAACAACACAATATGTAGACACTAGACTTGACATGCTATAGTCAGTAACCTAGAGACGTCTCTGCTAGTATAGACGTAGATCAC
+
CCCDCFFFFFFFGGGGGGGGGGHHHHHHHHHHGGHHHHGGGGGHHHHHHHHHHHHHHHGGGGGHHHHGFGGGFGGEGHHHHHHHGGGGGHHHHHHHHHHHGGGGHHHHHHHGHHHGHHHHHHHHHHHHGHHHGHHHHH1GGHFGHHHHGEGHGGHHHHHHGHDFGCEGGC.9......00<00000<0/0/00000<00000:00000:000<000000<000/...::0000<<0000000.....::0/
@M03495:530:000000000-LYBTV:1:1103:12998:8813 1:N:0:GTGCTCTG+TTCTTCCT
GTCAGCATGTGAGCTTTGGAATTAGTAAATTCGTTTGGTTTATCAACGGCAAAATATAGATCGGAAGAGCACACGTCTGAACTCCAGTCACGTGCTCTGATCTCGTATGCCGTCTTCTGCTTGAAAAAAAAAAAAAAAACGTAACAGTATCGCTCTTTGAGTGAGATAATCTATACATGAAATAGTGTAAACAAATTAGCAGCACGAATATGCTAGTATAGCTATTGCTTTAGTGACTACGTAACGCTAGT
+
DDDDEFFFFFFFGGGGGGGGGGHHHHHHHHHHGGHGGGGGHHHHHHHGGGGGHHHHHHHHHHHGGGGHHHHHHHGHHHGHHHHHHHHHHHHGHHHGHHHHHDGHGGGHHHHGGGHGHHHHHHGHHHHHGGGCC>><--<.<<...101111:....<<11.:0101111<1111111110:11:0<11111119.1100/10/..-.9..111:1101111111111<111<111:111/..0.<.-...0
@M03495:530:000000000-LYBTV:1:1103:19062:8833 1:N:0:GTGCTCTG+TTCTTCCT
GTCAGCATGTGAGCTTTGGAGGGCAAGAAGTGGTTGTGACTGGTTTATCAACGGCAAAATATAGATCGAAGAGCACACGTCTGAACTCCAGTCACGTGCTCTGATCTCGTATGCCGTCTTCTGCTTGAAAAAAAAAAAAAAAGAGCCGGCGCGATCAACGTGATACCTATAGTCACAGTCAAATACGTCGCTACCAACTGTACCACCACAACACCCACACACACACGTCTCTGTAACATACGTTCGACATC
+
DDDDCFFFFFFFGGGGGGGGGGGGGGGHHHGGHGGGGGHHHHHHHHHHHHFHGGGGGHHHHHHHHHHHGHGGHHHHHHGHHHGHHHHHHHHHHHHGHHGGHHFHFEHHHGGHHHHGFGHGHHHFHHHFHFHHGCG@//<>-<.<</.-<---<--..0/..../00000000000<000000000<<0.-9..-/<0.//0<00009..........9........-:.//00<0000000.0//.....:
@M03495:530:000000000-LYBTV:1:1103:25565:8838 1:N:0:GTGCTCTG+TTCTTCCT
GTCAGCATGTGAGCTTTGGAATTAGTAAATTCGTTGACGACAGAAGGAGCAAGATAACGACCACAGGGAGGGTGGTTTATCAACGGCAAAATATAGATCGGAAGAGCACACGTCTGAACTCCAGTCACGTGCTCTGATCTCGTATGCCGTCTTCTGCTTGAAAAAAAAAAACATATACTTCATCTTCTCATTACGCCCTCACATAATACAACTCTTCCTTTTCTGTTTAACACACTCATTCACAGTATTAA
+
BBBBBFFFFFFFGGGGGGGFGGHHHHHHGHHHGGHHAGEFFEAFHHHHHHHHHHHGHHGGGGGFEHHG1ECGBFFGGGHHGHHHEGGGGHGGHGHHHGHHGGGGHHGHHHHGGFHFDGHHHHHHHHGHGHHGGBFD1?1@GFFEHFH1@AFHFFHHFFGC0C0=G@D:@A99.000000000;;B00;0;0000;.---...////////99B////////9/99/;/9///9../////9//////////
@M03495:530:000000000-LYBTV:1:1103:11039:8857 1:N:0:GTGCTCTG+TTCTTCCT
GTCAGCATGTGAGCTTTGGTCCAGCCTGAGTCCTTTGGTTTATCAACGGCAAAATATAGATCGGAAGAGCACACGTCTGAACTCCAGTCACGTGCTCTGATCTCGTATGCCGTCTTCTGCTTGAAAAAAAAAAAACAAACAAGCACACAATATAGTTCTAATATATAAAATGAGATGAGCTAATGCTCTCGACCCAGTCATTATATTATGACATGTATTCATGTGTTAAGTGTGTACGACAAGCGTGTATG
+
CBCCCFFFFFFFGGGGGGGGGGHHHGHHHHHHHHHHHHGHHHHHHHHGGGGGHHHHHHHHHHHGGGGHHHHHHHGHHHGGHHHHHHHHHHHGHHHGHHHHHDFHHGGHHHHEFGHGHHHHHHFHHHGHGCCFG@///<0.0<0.0000..0<000<000000000=00<=00C0000000:00<00000;.0--9..0:090000;0090000000000000000;9;000000.0:...--9..9.;/00
@M03495:530:000000000-LYBTV:1:1103:15535:8902 1:N:0:GTGCTCTC+TTCTTCCT
GTCAGCATGTGAGCTTTGGAGTGAAATCTCTTGTCTTAAGGAATAAAGGAAAAAGATTCCGTCGGAGGCTCGGTGCTCTACAGGTTCAACCTTTGTACTCTATTATTGCCTCACATTCCATCTCTTGTGAAAATATATTTGATTGGCTTTTCTGCAGGTTGTTTGCCAGGACTTTCCAAGACCTCCACTAGAAAACACAATAAACTTTTTGGAAGCTGGACAACTATCTTCATTTTTCAGAAACAGTGAAC
+
DDDDCFFFFFFFGGGGGGGGGGHHHHHGHHHHHHHHHHHHHHHHHHHHHHHHHHGGHIIHHHHGGGGGGHHGGGGGHHHHHHHHHHHHHHHHHHHHHHHHGHHHGHHHHHHHHHHHHGHHHHHHHHHHHHHHHGHHHHHHHHHHHHHHHHHHHHHHGHHHHGHHHHHHHHHHHHGHHHGFGHHHHHHGHHHFHHHHHHHEHHHFGHHHHHGFEHHFHHHCGHHHHGHHHHGEGGGGGGGGBFFFFGFGGGB
@M03495:530:000000000-LYBTV:1:1103:17060:8909 1:N:0:GTGCTCTG+TTCTTCCT
GTCAGCATGTGAGCTTTGGAGTGAAATCTCTTGTCTTAAGGAATAAAGGAAAAAGATTCCGTCGGAGGCTCGGTGCTCTACAGGTTCAACCTTTGTACTCTATTATTGCCTCACATTCCATCTCTTGTGAAAATATATTTGATTGGCTTTTCTGCAGGTTGTTTGCCAGGACTTTCCAAGACCTCCACTAGAAAACACAATAAACTTTTTGGAAGCTGGACAACTATCTTCATTTTTCAGAAACAGTGAAC
+
DCDDDFFFFFFFGGGGGGGGGGHHHHHHHHHHHHHHHHHHHHHHHHHHHHHHHHGGHHHHHIHGGGGGGHHGGGGGHHHHHHGHHHHHHHHHHHHHGHHHHHHHHHHHHHHHHHHHHHHHHHHHHHHHHHHFHHHHHGHHHHHHHFHHHHHHHHGHHHHHHGHHHGHHHGHHHHHHHH1GHHHHHHHHHEHBFGHHHHHGHHGDGDGHHHGGB:CGGHCCHFFHHHHGHHGGGGGGHGGGBFGGGFFGFB0
@M03495:530:000000000-LYBTV:1:1103:25203:8912 1:N:0:GTGCTCTG+TTCTTCCT
GTCAGCATGTGAGCTTTGGAATTAGTAAATTCGTTGACGACAGAAGGAGCAAGATAACGACCACAGGGAGGCTGGTTTATCAACGGCAAAATATAGATCGGAAGAGCACACGTCTGAACTCCAGTCACGTGCTCTGATCTCGTATGCCGTCTTCTGCTTGAAAAAAAAAAAAAAGAGAAACCGGTGAGGAATTATAGTACTGTGGACTCTTCGCAACCGAGCCCGACACCTCCCCCGCCCCACTAGCTCTC
+
BBBBBFFFFFFFGGGGGGGGGGHHHHHHFHHHG4FGHGGGGGGHHHHHGHHHHHGHHHFGGGGHHHHECECGEHGFFHHHHHHHGEGGCFHHFHHEHFHHGEFGFHFGHHHGFHHGHHHGHF2FBBGFFGHEGHHHBF2FGG<?GHFDCCCHFHHHGFHH01DDG?CCG----;;;/////.-9--9.9:.////////;//;/.///;///..:A-.---;@.-----./9....9:--:.;.9//////
@M03495:530:000000000-LYBTV:1:1103:21275:8945 1:N:0:GTGCTCTG+TTCTTCCT
GTCAGCATGTGAGCTTTGGTTTATCAACGGCAAAATATAGATCGGAAGAGCACACGTCTGAACTCCAGTCACGTGCTCTGATCTCGTATGCCGTCTTCTGCTTGAAAAAAAAAAAATAAATATACCTTACACAATTAGTAACATAGCGTCGCTCTACCTCATGTCGAACAAGCAGACGGTTTAAACCTTAATATTTGTCAGATGTCTCGCATACTGACGACATTCAAGACACTCGTCAGATCAGCACATAC
+
DDDDCFFFFFFFGGGGGGGGGGHHHHHHGGGGGHHHHHGHHHHHGGGGHHHHHHHGHHHGHHHHHHHHHHHHGHHHGHHHHHHHHHGGHHHHGGGHGHHHHHHHHHHHHGGG@<//02>2222>2>2?1?1?1/1111111111111-..--...1=100011=<.:E.-:/.///.-....0110:/0111<111111111<1:11:/.<C?B111<..--.111110/:/0/...9.11000:1</100
@M03495:530:000000000-LYBTV:1:1103:21475:8988 1:N:0:GTGCTCTG+TTCTTCCT
GTCAGCATGTGAGCTTTGGAGGGCAAGAAGTGGTTGTGACATTAGTAAATTCGTTGACGACAGAAGGAGCAAGATAACGACCACAGGGAGGGTGGTTTATCAACGGCAAAATATAGATCGGAAGAGCACACGTCTGAACTCCAGTCACGTGCTCTGATCTCGTATGCCGTCTTCTGCTTGAAAAAAAAAAAACATCTGTACTCCAGTCACAGGAAGTAATCATCTATACCGTCTTCTGATTTAACTAAAAA
+
ABBBBFFFFFFFGGGGGGGGGFGGGGGGFHBFGFFEEGHHHGHHHHHFFHHHGHHHHHGFEFGHHHHFHHHHHFHHHHGGGGGHHFHGEEFG?FEFFHGHHGHHECGGGHHEHHHEHHFGGDFGGHFHHHHGHHHGGHHGFHHHGHHHGFGGFFHH=GDDGCEFHFED@A@:EHHGHHG0.<0;G?D9--;;../9/:///:B//////;:/:..9//////////9//:A..../;://////9://///
@M03495:530:000000000-LYBTV:1:1103:13225:9022 1:N:0:GTGCTCTG+TTCTTCCT
GTCAGCATGTGAGCTTTGGAATTAGTAAATTCGTTGACGACAGAAGGAGCAAGATAACGACCACAGGGAGGGTGGTTTATCAACGGCAAAATATAGATCGGAAGAGCACACGTCTGAACTCCAGTCACGTGCTCTGATCTCGTATGCCGTCTTCTGCTTGAAAAAAAAAAAAATATACACAATACACATATCAACATACTGCGGTATTCTGATCATAACGGACTACAGTAAATAAGTAGTATATGAACACA
+
DCDDDFFFFFFFGGGGGGGGGGHHHHHHHHHHGHHHHHGGGGGHHHHHHHHHHHHHHHGGGGGHHHHGGGGGEFGGGHHHHHHHGGGGGHHHHHHHHHHHGGGGHHHHHHHGHHHGHHHHHHHHHHHHGHHHGHHHHHBGHHGFHHHHGEGHGHHHHHHHHBGHHGG?-:<<-.011110<.0100:0001<11/0/10<119-...1<111<11:1<0.-.--//00:1111111111<111111<11/.
@M03495:530:000000000-LYBTV:1:1103:12606:9037 1:N:0:GTGCTCTG+TTCTTCCT
GTCAGCATGTGAGCTTTGGAGTTGACGACAGAAGGAGCAAGATAACGACCACAGGGAGGGTGGTTTATCAACGGCAAAATATAGATCGGAAGAGCACACGTCTGAACTCCAGTCACGTGCTCTGATCTCGTATGCCGTCTTCTGCTTGAAAAAAAAAAAAAAACAGTAGTATACCATTATCGACACGATAACACAGACACATAGGAATAAGGCGAGTACAGAGACTGCACGTTCGACAATCGATCACAAAA
+
DDDECFFFFFFFGGGGGGGGGGHHHHGGGGGHHHHHHHHHHHHHHHGGGGGHHHHGGGGGBFGEFHHHHHHHGGGGGHHHHGHHHHHHGGGGHHHHHHHGHHHGHHHHHHHHHHHHGHHHGHHHGH2HHHGGHHHHGGGHGHHHHHHHH<FHHGCGE-<----9./:11111111:1:111..9.-.-.<.000..0.///00100100110/-<-<.1<11///<0:00..<:...<-:0...../00..
@M03495:530:000000000-LYBTV:1:1103:22606:9045 1:N:0:GTGCTCTG+TTCTTCCT
GTCAGCATGTGAGCTTTGGATGGTTCTGGTTTATCAACGGCAAAATATAGATCGGAAGAGCACACGTCTGAACTCCAGTCACGTGCTCTGATCTCGTATGCCGTCTTCTGCTTGAAAAAAAACAAAAAACGACGAGCTCGGGACCGGTAGGAGATGATGCATCACCCGCTGTTGGGGTCTAGACTGTGTGTAACAGGCAGACCGCTACTGGTCGAATGGGGATTGACGTCTCTCAGCGTTCTGCGTGGTGT
+
BABCAFFFFFFFGGFGGGGGGGGHHHHHHHHHHHGHGHGGGGGHHHHHHGHHHHGGFGHGGGHHHGFHHGHHHHHHHHGHHHGHGGGHHHFH4FFHGGHHHHCGGGGHHHHHBH0CGFHE/@///00///</<//>/<F.--->.--<<A.0/./000000000</.--9-.09.-;../000000000..000//:.....9---:-//9/:@@.///....////.9.://9///.....//-;.-.;;
@M03495:530:000000000-LYBTV:1:1103:8226:9051 1:N:0:GTGCTCTG+TTCTTCCT
GTCAGCATGTGAGCTTTGGAGTGAAATCTCTTGTCTTAAGGAATAAAGGAAAAAGATTCCGTCGGAGGCTCGGTGCTCTACAGGTTCAACCTTTGTACTCTATTATTGCCTCACATTCCATCTCTTGTGAAAATATATTTGATTGGCTTTTCTGCAGGTTGTTTGCCAGGACTTTCCAAGACCTCCACTAGAAAACACAATAAACTTTTTGGAAGCTGGACAACTATCTTCATTTTTCAGAAACAGTGAAC
+
CCCCCFFFFFFFGGGGGGGGGGHHHHHHHHHHHHHHHHHHHHHHHHHHHHHHHHGGHHHIHIHGGGGGGHHGGGGGHHGGHHHHHHHHHHHHHHHHHHHHHHGHGHHHHGHHHHHHHHHHHHHHHHHGHHHHHHHHGHHHHHHHHHHHHHHHHEHFFHHHHGHHHHHHHHHHHHHHHHHHHHHHHGHHHHHFFHHGEGEEFHGGHGHHHHGGEFFHFHHHHHHHHHHHHFFGGBFGGGGECFB/FGFFEF0
@M03495:530:000000000-LYBTV:1:1103:12422:9053 1:N:0:GTGCTCTG+TTCTTCCT
GTCAGCATGTGAGCTTTGGATTGACGACAGAAGGAGCAAGATAACGACCACAGGGAGGGTGGTTTATCAACGGCAAAATATAGATCGGAAGAGCACACGTCTGAACTCCAGTCACGTGCTCTGATCTCGTATGCCGTCTTCTGCTTGAAAAAAAAAAAAAAACCAGTTACTAGGAATAAAGATCAAGTAAACACCATTACTGACACAATAGAGATGTAGACCGCTCGAACTAGCTAGATAAAGAGTAAGAG
+
CBCCCFFFFFFFGGGGGGGGGGHHHGGGGGHHHHHHHHHHHHHHHGGGGGHHHHGGGGGEFGEFHHHHHHHGGGGGGHHHHHHHHHHGGGGHHHHHHHGHHHGHHHHHHHHHHHHGHHHGHHHHH2GHHGGHHHHGGGHGHHHHHHHGHFGHFEGG:----<.<9.<:111:1/010:1111<1000<11111...0<11111000/.01111<10111110-<----/..00/<<0:<11111/1<1110
@M03495:530:000000000-LYBTV:1:1103:26001:9065 1:N:0:GCGCTCTG+TTCTTCCT
GTCAGCATGTGAGCTTTGGACCCTGACTGGCTTATCAACGGCAAAATATAGATCGGAAGTGCACACGTCTGAACTCCAGTCACGTGCTCTGACCTCGTATGCCGTCTTCTGCTTGCAAAAAAAACCAGGCCATAAAGCCAATGAAGTCCACCCAACTCACTACTTGTTGTAGGCCCCTCCTCTCTGACTCTCGTCCCTCCCTCCCTATAATAAGACCGGAATCGCCCACGTCTCAAACGCCGTCACACAAC
+
1>>?A1B1DFBD111FFFBGF11A0FF1F00B01AGGG00AAAAFG112DD2B1AEA//111AB1FE0BA/12BBD1112@@B/0BG/@11B1011?F/G>2F@//0>22B1111/1B>GE/</?///</?C01@111<0?11?1<FG1<10/...><111=0111>1./0=<0/.-..<:/0/0000;:00...;:099.//../0000009000/-----/-:9----9:;-////----;--99B---
@M03495:530:000000000-LYBTV:1:1103:25296:9069 1:N:0:GTGCTCTG+TTCTTCCT
GTCAGCATGTGAGCTTTGGTTTATCAACGGCAAAATATAGATCGGAAGAGCACACGTCTGAACTCCAGTCACGTGCTCTGATCTCGTATGCCGTCTTCTGCTTGAAAAAAAAAAATCTTTACTGTCCCTTTTTAATGTACTCTACAGTCCTCATTCCTTTAACCTAATACAACTATCTAGTCTCTCGCCTCTTATTGTTCGTTACTTGTCTGGTCTTAATTTCTATCATCGAGTCGTTCTCACGTGAGAGC
+
AAABBFFFFFFFGGGGGGGGGGHHHHHHGGGGGHHHHGGHHHGHGGGGHHHHHHHGHHHEHHHHHHHHHHHHGHHHGHGHFHFHGHF1GHFFGGGFGFHGFHFFFEH3FEF@///02222@2F2@2222@@GG/1?1111<1111?111111>1<1=<<=F1F11>1=<00<///00000<<000;.:-;.:00;00:00.99..09;00;0/;0;;000C000000000/;.0/-9;9.//::A...//;
@M03495:530:000000000-LYBTV:1:1103:22887:9114 1:N:0:GCGCTCTG+TTCTTCCT
GTCAGCATGTGAGCTTTGGTTTATCAACGGCAAAATATAGATCGGAAGAGCACACGTTTGAACTCCAGTCACGTGCTCTGATATCGTATGCCGTCTTCTGCTTGAAAAAAAAAACAAAGGCAATTATTACATTACTACAATAATATCTGCACCCCATGACGTTATGTATTTCACAACTTCTCTTAAACTGACTATTCACATGCTTAATGTTTCTTGTCACATTCTTCAACACCCCACAACTCACCAGCATC
+
BBBBBF5BFFBFGGGGGFFGCGGHHFHHGGGGEHHHHHHHHFHH?EFAFHHEFHA0AFGEEGFFHHGFGHGHDGHHGHHHHG5FGFGHHFHEEF/FF4GBFDGB13FFH@@/ED//?022/@@22>F2@FFDFFF11??F1111111?@11<0>-.0011<<</<00<000=0=0<</0000000000:00:000;000:0000;;000;0000000009090C00;0000...-...9;////./.../9
@M03495:530:000000000-LYBTV:1:1103:22644:9116 1:N:0:GTGCTCTG+TTCTTCCT
GTCAGCATGTGAGCTTTGGTCCAGCCTGAGTCCTGGTTTATCAACGGCAAAATATAGATCGGAAGAGCACACGTCTGAACTCCAGTCACGTGCTCTGATCTCGTATGCCGTCTTCTGCTTGAAAAAAAAAAAACCACGTTTAGCTACACTTGTCTCAGTCTCTTTATTGCTTGGATGCGTGAGACGAATCACTTCAACATTAACAATACTGTACCGTCAGCGACACAGCCTATTCTGCACTATCGTATAAA
+
CDCCCFFFFFFFGGGGGGGGGGHHHGHHHHHHHHHHHHHHHHHHHGGGGGHHHHHHHHHHHGGGGHHHHHHHGHHHFHHHHHHHHHHHHGHHGGGHHGG4FHHGGHHHHGGGEGHHGHHHEBGHFHGCC@FG//?//.>00>1111>1011000=0000000<00000<0=00.::0/-:...:0.--.9000000009/9C0090000000000.....0.:---9.../00000009:0090.::/990
@M03495:530:000000000-LYBTV:1:1103:15758:9122 1:N:0:GTGCTCTG+TTCTTCCT
GTCAGCATGTGAGCTTTGGAGTGAAATCTCTTGTCTTAAGGAATAAAGGAAAAAGATTCCGTCGGAGGCTCGGTGCTCTACAGGTTCAACCTTTGTACTCTATTATTGCCTCACATTCCATCTCTTGTGAAAATATATTTGATTGGCTTTTCTGCAGGTTGTTTGCCAGGACTTTCCAAGACCTCCACTAGAAAACACAATAAACTTTTTGGAAGCTGGACAACTATCTTCATTTTTCAGAAACAGTGAAC
+
DCCDDFFFFFFFGGGGGGGGGGHGHHHHHHHHHHHHHHHHHGHHHHHHHHHHHHGGHIHHHIHGGGGGGHGGGGGGHHHHHHHHHHHHHHHHHHHHHHGHHHHHHHHHHHHHHHHHHHHHHHHHHHHHHHFHHHGHGHHHHHHHHHHHHHHGHHHHGHHHHGHHHHHHHEHHHHHHHHGGHHHHHHHHHFFBGGHHHHFEHHGFHFHHHHGGBGHHGHFGHHHHHHHHGHGGGGGGGGGGBFFGGGGGFGF
@M03495:530:000000000-LYBTV:1:1103:24300:9127 1:N:0:GTGCTCTG+TTCTTCCT
GTCAGCATGTGAGCTTTGGAGTGAAATCTCTTGTCTTAAGGAATAAAGGAAAAAGATTCCGTCGGAGGCTCGGTGCTCTACAGGTTCAACCTTTGTACTCTATTATTGCCTCACATTCCATCTCTTGTGAAAATATATTTGATTGGCTTTTCTGCAGGTTGTTTGCCAGGACTTTCCAAGACCTCCACTAGAAAACACAATAAACTTTTTGGAAGCTGGACAACTATCTTCATTTTTCAGAAACAGTGAAC
+
CCCCCFFFFFFFGGGGGFGGGGHHGHHHHHHHHHHHHHHHHHHHHHHHHHHHHHGGHIHIHIHGGGGGGHHGGGGGHHHHHHHHHHHHHHHHHHHHHHHHHHHHHHHGHFHHHHHHHHHFHHHGHHHHHHHHFGHGHHHHHFHHHHGHHHHHHEFFGGHHHGHHHHHHHGHHHHHHHGFHHHHHHHFHHHHBDF0<C..<GHHGFHHHHHGGHHGHHHF.GHGGH0CHHHGGGGGGGGGGBB0/CBFFGG0
@M03495:530:000000000-LYBTV:1:1103:20165:9149 1:N:0:GTGCTCTG+TTCTTCCT
GTCAGCATGTGAGCTTTGGAATTAGTAAATTCGTTGACGACAGAAGGAGCAAGATAACGACCACAGGGAGGGTGGTTTATCAACGGCAAAATATAGATCGGAAGAGCACACGTCTGAACTCCAGTCACGTGCTCTGATCTCGTATGCCGTCTTCTGCTTGAAAAAAAAACAGTGGTGGGCGACTGCTGCGCTGCCACTGAGAACTCCAGTATGCGTACAGCACGCGTCAGTACAACACGCAGCTCCAGCGC
+
3AABBFFFFFFFFGGGGGGGGGHHHHHHHHHHGFGHHHGFGGGHHHHHHEHFHGHHGHGGGEGFHHHFFF?GBFFEGHHHHHHGGGGGGHHHHHHHHGFHGGGGGHGGHHHGHHHGHHHHHHHHHHHBD0?GEGHHD1?FGGFGFHHGGDGHEHFFHFFFHFHHC<CC@../;0/0.C?.A-9-./;00--9-.;//;///9////;B/;/;//...-./;.9---9-..//////...-;-9//////;;
@M03495:530:000000000-LYBTV:1:1103:23079:9161 1:N:0:GTGCTCTG+TTCTTCCT
GTCAGCATGTGAGCTTTGGTCCAGCCTGAGTCCTGGTTTATCAACGGCAAAATATAGATCGGAAGAGCACACGTCTGAACTCCAGTCACGTGCTCTGATCTCGTATGCCGTCTTCTGCTTGAAAAAAAAAAACAAAACTGACCAACACACGTCGCAAATCTGCTCCGCTGCACGCGCAGACTGACCCCGCATCACGTGCAGCATACGTTTCGGCTAGATCCGAGTTTACTGGGCTCTTCAATATGATACTA
+
BBA?AFFFF@DFGGGFGCGGGGHHGFHHFH5GHHGFHFHHHG5GGFCCEGFHGHHHHHHHHFGFFFFHHHHHGGGGGHHHHGGFHFHHHGGHHGHHHHB4BGGFEFFHHGGGHFGHHEFHHA3DEFEC//>////?0<111101.....<-><-<-.<00000000:;.-.//.------./09///9---.-//.9..9;/./9/.////.--...////..-..9/////.9..//;/////////;99
@M03495:530:000000000-LYBTV:1:1103:12374:9163 1:N:0:GTGCTCTG+TTCTTCCT
GTCAGCATGTGAGCTTTGGTCCAGCCTGAGTCCTGGTTTATCAACGGCAAAATATAGATCGGAAGAGCACACGTCTGAACTCCAGTCACGTGCTCTGATCTCGTATGCCGTCTTCTGCTTGAAAAAAAAAAAAACAAAAAACATCATAGGTAACATGACTATGTAGTCTGAGACCGAATCCAACAGATCATCGAGTACCAAGTCACGACACTACATCAAATACTCAGGTAGCGCTAGGAGCTCCGAGTCGT
+
CCCDEFFFFFFFGGGGGGGGGGHHHGHHHHHHHHHHHHHHHHHHHGGGGGHHHHHHHHHHHGGGGHHHHHHHGHHHFFGHHHHHHHHHHGHHHGHHHHHBGHHGGHHHHGGGHGHHHHHHHHFHHFGGGDF<>/...00.-..000111011101100011111111111111<<---<.0000.//:00110/.0.1110.111<..---0:/011000110<010/11<0--.<..0/..00.--.:<.
@M03495:530:000000000-LYBTV:1:1103:3743:9170 1:N:0:GTGCTCTG+TTCTTCCT
GTCAGCATGTGAGCTTTGGAGTGAAATCTCTTGTCTTAAGGAATAAAGGAAAAAGATTCCGTCGGAGGCTCGGTGCTCTACAGGTTCAACCTTTGTACTCTATTATTGCCTCACATTCCATCTCTTGTGAAAATATATTTGATTGGCTTTTCTGCAGGTTGTTTGCCAGGACTTTCCAAGACCTCCACTAGAAAACACAATAAACTTTTTGGAAGCTGGACAACTATCTTCATTTTTCAGAAACAGTGAAC
+
BCCCBFFFFFFFFGGGGGGGGGHHHHHHHHHHHHHHHHGGHEEGHGHHGFHHHHGGHHHGHHHCFGGGGHHGGEEEHHGHHHHHHHHHFHHGHHHHHHHHHFFHHHHHHHHHHHHHHHFGHGHHHHHHH4DGBFHHHHHHG4GHFFFFHHHHHHEFHAFGHGHHHHHHFAGHHHHHHHBGFFCHFHHGHHHG1FGHHHHCGHHBGHHHHHGGBGFHHHFHHGHEFHHHGHGGGGGFFGGFBF/FFFFFGGE
@M03495:530:000000000-LYBTV:1:1103:16396:9180 1:N:0:GTGCTCTG+TTCTTCCT
GTCAGCATGTGAGCTTTGGACTCCTGACTGGTTTATCAACGGCAAAATATAGATCGGAAGAGCACACGTCTGAACTCCAGTCACGTGCTCTGATCTCGTATGCCGTCTTCTGCTTGAAAAAAAAAAAAGAGTAACCACAACATGACTAATAACGACACGAAGAGACGGGATGATATCTTCACTGTATACTTAGAGTGCACTACTCATACACAGAGCGCTTGAATGATTGATTCCACATCGACAGATAGTGC
+
CDDCCFFFFFFFGGGGGGGGGGHHHHHHHHHHHHHHHHHHGGGGGHHHHHHHHHHHGEGGHHHGHHHGHHHGHHHHHHHHHHHHGHHHGHHHHH4FGHGGHHHHGGFHGHHHGHHHHHHHGC<D>CB///0111111/....011<=<111<1..<--.-<.<<//..-.<.0:<11111<01111<111111101111000<1011110<0.0//--.9..01101110:11<10000./-.-/11111<
@M03495:530:000000000-LYBTV:1:1103:8624:9193 1:N:0:GTGCTCTG+TTCTTCCT
GTCATCATGTGTGCTTTGGAGGGCAAGAAGGGGTTGTGACTTGTTTATCAACGGCAAAATATAGATCGGATGAGCACACGTCTGAACTCCAGTCACGTGCTCTGAACTCGTATGACGTCTATTGCTTGCTAAAAAAAAAATGTCTTCAGTTGTCAATAACAGTACACTAGATGCACACATAACACGTACATGCACATAAGTTACGATCATATCATGAATCTACAACACATACACACACTATCATCAGACGA
+
>A111BDF13B3B33BGB1BCECE0A0A0B0A0000/EF2G21ABBBFD22FE////00BDFFGBDGE///>111@0>>>GF0FBG1FHFB1B1BFEB/?/>1>G2>>>>0E0<>1/</B/2211B>1/B22<11<////01=1111>=>11>1111110<0<00000/<0000000..0;0/0/..:..00000000000000.:...00;000000;000000/...99///;---////////;//--
@M03495:530:000000000-LYBTV:1:1103:16339:9194 1:N:0:GTGCTCTG+TTCTTCCT
GTCAGCATGTGAGCTTTGGTCCAGCCTGAGTCCTGGTTTATCAACGGCAAAATATAGATCGGAAGAGCACACGTCTGAACTCCAGTCACGTGCTCTGATCTCGTATGCCGTCTTCTGCTTGAAAAAAAAACCCCAACAATATCGTATGCCGTCTGGTCCTAGCAACAAATACAGAACAGATACTCTTAGAATGATGTATGAATGCTCATAGCACATTCATACCGCTTGACGCATACTTACTCTCAAGACCA
+
?AAAAFDFFFFFF4GGDFGFAFGEA24F4FFFGEHCAFEGEG5FGGE?E?C2FGDGF5FAA?1F11BGCEHHGE121DFCGFGGC@FGBE?BGCHHDB44B4B?AF34GCEEF/4444B3E033BB///////?<?/?FB11?/?0GF11>C-0.0111<0=<0=..<.000<<0///;/0<00000;00000000;0000000900;900/0;/00;0000/.-;.;.0..-.9/://9////////;..
@M03495:530:000000000-LYBTV:1:1103:18515:9251 1:N:0:GTGCTCTG+TTCTTCCT
GTCAGCATGTGAGCTTTGGAATTAGTAAATTCGTTGACGACAGAAGGAGCAAGATAACGACCACAGGGAGGGTGGTTTATCAACGGCAAAATATAGATCGGAAGAGCACACGTCTGAACTCCAGTCACGTGCTCTGATCTCGTATGCCGTCTTCTGCTTGAAAAAAAAAAAAAATCAACAAAAGAAATTCAGAATATCTACGGTAACTTACATTATGCAGCTACTCTCTAATAAGATTGCCTGCGTATGCT
+
CCCCCFFFFFFFGGGGGGGGGGHHHHHHHHHHGHHHHHGGGGGHHHHHHHHHHHHHHHGGGGGHHHHGEGGGFGGGGHHHHHHHGGGGGHHHHHHHHHHHGGGGHHHHHHHGHHHGHHHHHHHHHHHHGHHHGHHHHHBHHGGGHHGHGEFHGHHHHHHHHHHHHGGCGF-;;A.000/0.../../0000000;009000../..0:0000;000000009;00000:00000000000000.-:../00
@M03495:530:000000000-LYBTV:1:1103:12469:9256 1:N:0:GTGCTCTG+TTCTTCCT
GTCAGCATGTGAGCTTTGGAGTGAAATCTCTTGTCTTAAGGAATAAAGGAAAAAGATTCCGTCGGAGGCTCGGTGCTCTACAGGTTCAACCTTTGTACTCTATTATTGCCTCACATTCCATCTCTTGTGAAAATATATTTGATTGGCTTTTCTGCAGGTTGTTTGCCAGGATTTTCCAAGACCTCCACTAGAAAACACAATAAACTTTTTGGAAGCTGGACAACTATCTTCATTTTTCAGAAACAGTGAAC
+
DDDCCFFFFFFFGGGGGGGGGGHHHHHHHHHHHHHHHHHHHHHHHHHHHHHHHHGGHIHIHHHGGGGGGHHGGGGGHHHHHHHHHHHHHHHHHHGHGHHHHHHHHHHHHHHHHHHHHHHHHHHHHHHHHHHHHHHHHHHHHHHHHHHHHHHHHHHHHHHHHGHHHHFHHGH1FGHHHHHHFHHHHHHHHHGGGGFHHHHGHHHHHHHHHHGGHFBGHHGHFFGHHHHHHHFGGGGGGGGGGEFFGGGGGG0
@M03495:530:000000000-LYBTV:1:1103:23726:9272 1:N:0:GTGCTCTG+TTCTTCCT
GTCAGCATGTGAGCTTTGGTCCAGCCTGAGTCCTGGTTTATCAACGGCAAAATATAGATCGGAAGAGCACACGTCTGAACTCCAGTCACGTGCTCTGATCTCGTATGCCGTCTTCTGCTTGAAAAAAAAAAAAAAAACACCAATATATCACAGTATACTGCTCGACATGTAACAGAATGAGCCGTATCTGATCGTCGCGTGAGGTGCTGTGCAGATCAGTTCTGTATCGGTACTAACGCGTCTTGCTATAC
+
CCCDCFFFFFFFGGGGGGGGGGHHHGHHHHHHHHHHHHHHHHHHHGGGGGHHHHHHHHHHHGGGGHHHHHHHGHHHGHHHHHHHHHHHHGHHHGHHHHH4GHHGGHHHHGGGHGHHHGHHHHHGGHFGGC@@</---......0<00<00000000:<00000<--..0<0<0:0/:<0<00/-<...0<:<0.<.-<---..:/.0:00:00000000000000<0:.-.<.0000.<-<-..0000000
@M03495:530:000000000-LYBTV:1:1103:16486:9307 1:N:0:GTGCTCTG+TTCTTCCT
GTCAGCATGTGAGCTTTGGAATTAGTAAATTCGTTGACGACAGAAGGAGCAAGATAACGACCACAGGGAGGCTGGTTTATCAACGGCAAAATATAGATCGGAAGAGCACACGTCTGAACTCCAGTCACGTGCTCTGATCTCGTATGCCGTCTTCTGCTTGAAAAAAAAAAAAACTACTCCCAGCTGACGAGTCACTATCTACGCAAACATCTACAATGCACGGGACAACATCACATATCAGCACTAAGAGC
+
CCCCCFFFFFFFGGGGGGGGGGHHHHHHHHHHGHHHHHGGGGGHHHHHHHHHHHHHHHGGGGGHHHHGGGGGHHGHHHHHHHHHGGGGGHHHHHHHHHHHGGGGGHHHHHHGHHHGHHHHHHHHHHHHGHHHGHHHGHBHHGGGHHHHGEFHGHHGHHGEAGHHFFG@FF@--.00;;00./0.000/..-./0;09;9;00.9.--..000009000000.--.-..../00000000:000.0;99009
@M03495:530:000000000-LYBTV:1:1103:27986:9316 1:N:0:GTGCTCTG+TTCTTCCT
GTCAGCATGTGAGCTTTGGTCCGCCTGAGTCCCTGGTTTATCAACGGCAAAATATAGATCGGAAGAGCACACGTCTGAACTCCAGTCACGTGCTCTGATCTCGTATGCCGTCTTCTGCTTGATAAAAACTGCAAAACTAGAGTACTGGAGAGGTCGGCGGAACTCGAAGTGTAGCGGTGCAATTCGTAGATATTTGTCTGGACGCCGGTGGGGAAGCCAGCCGCCTGTACAGAGACTGCCGCTACGGCCCG
+
AA1AAFFFDBD@B1AGGGGG1AA0AECCFBDGHHHCGHHHHHEFCEE//E00BFE2F22FFFE/E0GHGFGH@>GFG1FCGBGB1B1@FE0>?FDFE1EGG2BFAG02F?/>0EGGH1GBG012>>GH/111111<<B111<121221@01//10////-<<@CD../;;:C;CCC-C-;0CB09.C/.:BBB0=00000/0.-9A9-9-;---:--;-9-;---;-/;////9--9//9-;-----9;--
@M03495:530:000000000-LYBTV:1:1103:17652:9339 1:N:0:GTGCTCTG+TTCTTCCT
GTCAGCATGTGAGCTTTGGACTCCTGACTGGTTTATCAACGGCAAAATATAGATCGGAAGAGCACACGTCTGAACTCCAGTCACGTGCTCTGATCTCGTATGCCGTCTTCTGCTTGAAAAAAAAAAAACATAGTGTAACGAGTTCTGGTCACGACAGTAGAGAGTAACATGACGAGTTGAATGAGCTTATTACAAGGATGATATCTATTAGTGTACGCTGTTGACACTGCTATAACTGCAGAGAGTCGTGA
+
CDDCDFFFFFFFGGGGGGGGGGHHHHGHHHHHHHHHHHHHGGGGGHHHHHHHHHHHGGGGHHHGHHHGHHHGHHHHHHHHHHHHGHHHGHHHHGDHHHGGHGHHGGGHGHHHHHHHFHHGHGEGCC//<?111111111/<..<=11111<1..<<<000000.:00000000..-.;00:00:C:0000000;00..:0:000000000;00000.....0000:000;;9000;000000./.00-.:;
@M03495:530:000000000-LYBTV:1:1103:22630:9397 1:N:0:GTGCTCTG+TTCTTCCT
GTCAGCATGTGAGCTTTGGAATTAGCTGGTTTATCAACGGCAAAATATAGATCGGAAGAGCACACGTCTGAACTCCAGTCACGTGCTCTGATCTCGTATGCCGTCTTCTGCTTGAAAAAAAAAAAGCAAATTTCCGTCCACACGGCTACGAGGGTACGGAGCTGTCCGAGCTAATCGCATACATGGGTGAATCCGAGTACGACCACCCCTGGCGACTCCGGCCTGCCTCATCGTCAGTCCGCTCTGGGCCA
+
BABBBFFFFFFFGGGGGGFGGGHGGHHHHHHHHBFGHHGGGFFHGHHHHHHHHHGGGGHHHHFBHGEEGGFHHGGHHGFHHHGGHHGHHH4F4BBF?EGHFBEEGHGHHGHFHFACGDF//B/>//0@@1<11<</10//11<----.0...--<//:..:-./0:0..-9.0990.99..000;/.;.:9900..;../...--...-..9.----./.--;A.../9/;B/..9.:/;.-.;.//.;..
@M03495:530:000000000-LYBTV:1:1103:13568:9401 1:N:0:GTGCTCTG+TTCTTCCT
GTCAGCATGTGAGCTTTGGTCCAGCCTGAGTCCCTGGTTTATCAACGGCAAAATATAGATCGGAAGAGCACACGTCTGAACTCCAGTCACGTGCTCTGATCTCGTATGCCGTCTTCTGCTTGAAAAAAAAAAACTACACCCGTCAACCACGATCGTGTCATGCTAAAACATGCTACTTGAGCATATATTGTTACCGTACCATCTCCTGTGCTAGCGTTGTGTTGACTGCCTATCTTGACGCTGACACCATC
+
CCCCCFFFFFFFGGGGGGGGGGHHHGHHHHHHHHHHHHHHHHHHHHGGGGGGHHHHHGHHHHGGGGHHHHHHHGHHHGHGHHHHHGHHHHFHEHGHHGHGBHHHGFHHHHGGGGGHHHHHHG?FGHHGCG////111100/-.<..10<..<..-<../00:0;;00:0.;000;000;00000;000;9;00;0.:.99000000;0;090000;..::.;/.000;//0000000009..../0;.9;0
@M03495:530:000000000-LYBTV:1:1103:22378:9403 1:N:0:GTGCTCTG+TTCTTCCT
GTCAGCATGTGAGCTTTGGAATTAGTAAATTCGTTGACGACAGAAGGAGCAAGATAACGACCACAGGGAGGGTGGTTTATCAACGGCAAAATATAGATCGGAAGAGCACACGTCTGAACTCCAGTCACGTGCTCTGATCTCGTATGCCGTCTTCTGCTTGAAAAAAAAAAAAATCAATGCACATCATTGTGCACAGTACTCTCTACATAGGAACTACTACGGATGTCTTATGTAGCGATCTGCTGTCATAT
+
EDEEEFFFFFFFGGGGGGGGGGHHHHHHHHHHGGHHHHGGGGGHHHHHHHHHHHHHHHGGGGGHHHHGGGGGEFGGGHHHHHHHGGGGGHHHHHHHHHHHGGGGHHHHHHHGHHHGHHHHHHHHHHHHGHHHGHHHGG1FGHGGHHGHGEFFGGHFHHHHA0GDHGGGGA9-<.000110101:001<111<101/:111110<111111001.000111<<..-0111111<111--...1110101111
@M03495:530:000000000-LYBTV:1:1103:20706:9413 1:N:0:GTGCTCTG+TTCTTCCT
GTCAGCATGTGAGCTTTGGTCCAGCCTGAGTCCTGGTTTATCAACGGCAAAATATAGATCGGAAGAGCACACGTCTGAACTCCAGTCACGTGCTCTGATCTCGTATGCCGTCTTCTGCTTGAAAAAAAAAAAAACAAAGCAACGTAACTGCACTAACTAATCTGCTCGCTTATTCATAGAGTATGATAAGTCGATGTGTGTACACGTTAACAGTATACTACTGTATATGGGTCTGTACATACAAGTACTCA
+
EEDEEFFFFFFFGGGGGGGGGGHHHGHHHHHHHHHHHHHHHHHHHGGGGGHHHHHHHHHHHGGGGHHHHHHHGHHHGHHHHHHHHHHHHGHHHGHHHHHBGHHGGHHHHGGGHGHHHHHHFHHHHHGGG?C>>>...00010<-....1<000<<0<110=011111.-...<11111<111111:<110:<...1.11..1111..</.<10<1111<1<<011111:1.<://111:110000<111:1
@M03495:530:000000000-LYBTV:1:1103:10552:9428 1:N:0:GTGCTCTG+TTCTTCCT
GTCAGCATGTGAGCTTTGGAATTAGTAAATTCGTTGACGACAGAAGGAGCAAGATAACGACCACAGGGCGGGTGGTTTATCAACGGCAAAATATAGATCGGAAGAGCACACGTCTGAACTCCAGTCACGTGCTCTGATCTCGTATGCCGTCTTCTGCTTGAAAAAAAAAATGCTTGGAACAACAACAGATTGGAGAGCAAAGTGGTTGGAAACTACCAACACCGTTATAGGTATCAGAGCTAATTCAATCT
+
>>AAAC1DF1FFFB11EGB1BBGBGHHBFFGGFFEGGHGGG?0011F0AF/BCFHHHFEFEEEG/AFA/>E/>>E/FGGFHGFHGG?C@HBGHBHDFHHEGGGA0FGFFGHC0GH/<GHG1>FGHHGEGHHHGEHHFHFGFFGEHFHG:=@GA0GHGHHG.;00.-;@@-.0000;9BBFBFA--A9-//9/:9//9:;///9/;/---//////;-//-------9;//////////////;:9//////
@M03495:530:000000000-LYBTV:1:1103:20391:9438 1:N:0:GTGCTCTG+TTCTTCCT
GTCAGCATGTGAGCTTTGGAGTGAAATCTCTTGTCTTAAGGAATAAAGGAAAAAGATTCCGTCGGAGGCTCGGTGCTCTACAGGTTCAACCTTTGTACTCTATTATTGCCTCACATTCCATCTCTTGTGAAAATATATTTGATTGGCTTTTCTGCAGGTTGTTTGCCAGGACTTTCCAAGACCTCCACTAGAAAACACAATAAACTTTTTGGAAGCTGGACAACTATCTTCATTTTTCAGAAACAGTGAAC
+
CCCDDFFFFFFFGGGGGGGGGGHHHHHHHHHHHHHHHHHHHHHHHHHHHHHHHHGGHHHHHIHGGGGGGHHGGGGGHHHHHHHHHHHHHHHHHHHHGHHHHHHHHHHHHHHHHHHHHHHHHHHHHHHHHHHHHHHHHHHHHHHHFHHHHHHHHHHHHGHHHGHHHGHHHHHHHHHHHHHHHHHHHHHHHGHGGHHHHHGGHHH0DDHHHGGGHHGGGHCGHHHHHHHGHHGGGGGGFGGGGGGGGGGGGG0
@M03495:530:000000000-LYBTV:1:1103:13422:9440 1:N:0:GTGCTCTG+TTCTTCCT
GTCAGCATGTGAGCTTTGGAAGTTGACGACAGAAGGAGCAAGATAACGACCACAGGGAGGGTGGTTTATCAACGGCAAAATATAGATCGGAAGAGCACACGTCTGAACTCCAGTCACGTGCTCTGATCTCGTATGCCGTCTTCTGCTTGAAAAAAAAAAATATATATACTAATAGGTGAAACAGCGCTCATGACTGTTGACATTAAACGTACGCTAGTTCTGCATCACTATAATCTCAGTGCGTTCTTATA
+
CCCDEFFFFFFFGGGGGGGGGGHHHHHGGGGGHHHHHHHHHHHHHHHGGGGGHHHHGGGGGBFGFGHHHHHHHGGGGGHHHHHHHHHHHGGGGHHHHHHHGHHHGHHHHHHHHHHHHGHHHGHHHHHBHHHGGHHHHGDGHGHHHHHHHFHGGHGGGG-<.<1::<:1111:11:0101:10//.--.<.1:10:<01<101<111<0...<-..9.01<<111:1001<<1111<11<111-....1111
@M03495:530:000000000-LYBTV:1:1103:14222:9450 1:N:0:GTGCTCTG+TTCTTCCT
GTCAGCATGTGAGCTTTGGAATTAGCTGGTTTATCAACGGCAAAATATAGATCGGAAGAGCACACGTCTGAACTCCAGTCACGTGCTCTGATCTCGTATGCCGTCTTCTGCTTGAAAAAAAAAAAATAAAACACTGTATACATGTACTATGTCTGACATGAATCTAAACATGTAATCATAAGAGTTCTATAATCTGCGTTTGTTATATATTGACGATACTAGAACATTAGACGTATGATTATACAGTATAC
+
CCDEDFFFFFFFGGGGGGGGGGHHHHHHHHHHHHHHHHGGGGGHHHHHHHHHHHGGGGHHHHHHHGHHHGHHHHHHHHHHHHGHHHGHHHHHFHHHGGHHHHGGGHGHHHHHHHHGHHHGGG@/B/011111/011111=11111111111>1111111111111111010011=1<1=1111<1111<:111111:-.<-.:<1:11111<11...<C111010/1:1:10...1/11111111:11111
@M03495:530:000000000-LYBTV:1:1103:26612:9460 1:N:0:GTGCTCTG+TTCTTCCT
GTCAGCATGTGAGCTTTGGAGTGAAATCTCTTGTCTTAAGGAATAAAGGAAAAAGATTCCGTCGGAGGCTCGGTGCTCTACAGGTTCAACCTTTGTACTCTATTATTGCCTCACATTCCATCTCTTGTGAAAATATATTTGATTGGCTTTTCTGCAGGTTGTTTGCCAGGACTTTCCAAGACCTCCACTAGAAAACACAATAAACTTTTTGGAAGCTGGACAACTATCTTCATTTTTCAGAAACAGTGAAC
+
CCCBCFFFFFFFGGGGGGGGGGHHHHHHHHHHHHHHHHGHHHHGHHHGHHHHHHGGHIHHHHHGGGGGGHHGGGGGHHHHHHHHHHHHHHHHHHHHHHHGHHHGHHHHHHHHHHHHHHHHHHHHHHHHHHHHHHHHHHHHHHHHFHFHHHHHHHHHGHHHHGHHHHHHHHHHHGHHHHGHFHHHGCFHHHHGHF>GEFHEHHBFGHHHHHGGBCFAGHFGGFGGHHHHHHGGGGGGFFFFFFGGGGFFGG0
@M03495:530:000000000-LYBTV:1:1103:25728:9465 1:N:0:GTGCTCTG+TTCTTCCT
GTCAGCATGTGAGCTTTGGAGTGAAATCTCTTGTCTTAAGGAATAAAGGAAAAAGATTCCGTCGGAGGCTCGGTGCTCTACAGGTTCACCCTTTGTACTCTATTATTGCCTCACATTCCATCTCTTGTGAAAATATATTTGATTGGCTTTTCTGCAGGTTGTTTGCCAGGACTTTCCAAGACCTCCACTAGAAAACACAATAAACTTTTTGGAAGCTGGACAACTATCTTCATTTTTCAGAAACAGTGAAC
+
BBBBBFFFFFFFGGGGGFFBGGHGFHHHHHHHGHHHHF6GCEABFDHHGHHHFFEFGHHHHHHGGCCGGHHGGGGGHHHHHHHHHGHH3FGHHHEHDHFHH4FHBHHHHFHHHHHHHHH4FHHHHHHHHB4BBFFHHHHHHFFHGBFGHHFGHHEFFHHHHFHBHHGHHE/GGHHHHHGH0CGHHCGGHFH11>0><<GEFG0=DDGHHHC-/;CCCGF.CGCGHFHHGGGGGBF0FFBB0C/CFGFFFFF
@M03495:530:000000000-LYBTV:1:1103:21854:9471 1:N:0:GTGCTCTG+TTCTTCCT
GTCAGCATGTGAGCTTTGGAGGGCAAGAAGTGGTTGTGACATTGCTATGGCAGCTAACAGGGAGGGTGGTTTATCAACGGCAAAATATAGATCGGAAGAGCACACGTCTGAACTCCAGTCACGTGCTCTGATCTCGTATGCCGTCTTCTGCTTGAAAAAAAAAAAACTAAGAGTCACAGATGTGGACACGGACGAGCGTCTTGTTCATTATGTGGTTCGTACAATAGTCATGTGATGGATTAGACCGTACT
+
CCCCDFFFFFFFGGGGGGGGGGGGGGGHHHHHHGGGGGHHHHHHHHHHHHHHGGHHHHHHHGGGGGAFGGGHHHHHHHGGGGGHHHGHHHHHHHGGGGHHHHHHHGHHHGHHHHHHHHHHHHGHHHGHHHHHBHHHGGHHHHGDGHGHHGHHHHFFHHHGGEG?--<0<0000000:0<<:0:00000..--------<...0:0<0:0000000/.0-./..00:0<0000:0::00/0000000-<...
@M03495:530:000000000-LYBTV:1:1103:23972:9474 1:N:0:GTGCTCTG+TTCTTCCT
GTCAGCATGTGAGCTTTGGACGACAGAAGGAGCAAGATAACGACCACAGGGAGGGTGGTTTATCAACGGCAAAATATAGATCGGAAGAGCACACGTCTGAACTCCAGTCACGTGCTCTGATCTCGTATGCCGTCTTCTGCTTGAAAAAAAAACATACATACGATCTGAAATTCGTGTTGACTCGATACACTATCACATTCTGAGAGTCATAGCGTTTCCAGTCTCTGTGCTAGTATTTCATACATGTCGCT
+
CCCCDFFFFFFFGGGGGGGGGGGGGGHHHHHHHHHHHHHHHGGGGGHHHHGEGGGEFGEFHHHHHHHGGGGGHHGHHHHHHHHGGGGFHGGHHGGHHHGHHHGHHHHHGHHGHHHGHHHHDDHGHFGBHHHGDGHGFGFDHGGCGHHHGFG@..0:00000.....000:000./....0000../.-000/00000;00000000000;000-..:000::::00000000000000:000:0:0:0...
@M03495:530:000000000-LYBTV:1:1103:19629:9480 1:N:0:GTGCTCTG+TTCTTCCT
GTCAGCATGTGAGCTTTGGACTCCTGACTGGTTTATCAACGGCAAAATATAGATCGGAAGAGCACACGTCTGAACTCCAGTCACGTGCTCTGATCTCGCATGCCGTCTTCTGCTTGAAAAAAATAGAAACGGATACGCCAGCCCTCCGGGCAGGGACGCGAGATTCTTGGTGGTGCGGTTCATTGCGGAACTATCTGCAAGAACCCCAGCAGCGACAGCGGCATCATCAATTGTGTCTGCCGCCTCTAGGC
+
AAA11CD1D1DD11AADGGGBFGCG11BGHHBGFHFGFFFE0E?EFHHHH2FE21EE/EEHGB1B0FEGEHG1@GHGHHG@DFHG0//FGGB121B@F/>/?FC/EE0>FGFGHDGGBG10E/011>110??///1/?//>///0?/??---<C-..--;---.00;;0;0....0--.-.000;9C----/99:/9////;;B-9------9-@--------9///////9//;F///:/;-@--/////
@M03495:530:000000000-LYBTV:1:1103:10137:9500 1:N:0:GTGCTCTG+TTCTTCCT
GTCAGCATGTGAGCTTTGGAGTGAAATCTCTTGTCTTAAGGAATAAAGGAAAAAGATTCCGTCGGAGGCTCGGTGCTCTACAGGTTCAACCTTTGTACTCTATTATTGCCTCACATTCCATCTCTTGTGAAAATATATTTGATTGGCTTTTCTGCAGGTTGTTTGCCAGGACTTTCCAAGACCTCCACTAGAAAACACAATAAACTTTTTGGAAGCTGGACAACTATCTTCATTTTTCAGAAACAGTGAAC
+
DDDDCFFFFFFFGGGGGGGGGGHHHHHHHHHHHHHHHHHHHHHHHHHHHHHHHHGGHHIHHHHGGGGGGHGGGGGGHHHHHHHHHHHHHHHHHHHHHHHGHHHHGHHHHHHHHHHHHHHHHHHHHHHHHGGHHGHHHGHHHFHHGHGHHHHHHHHHHHHHHGHHHHFHGEHHHHHHHGGFHHHFHHGHHGGFDGHHGHHEHHHHHHHHHHGGGHGEGHHGHHHHHHHHHHGGGGGGFEGGBFBFBFFGFF0
@M03495:530:000000000-LYBTV:1:1103:12655:9502 1:N:0:GTGCTCTG+TTCTTCCT
GTCAGCATGTGAGCTTTGGTCCAGCCTGAGTCCTGGTTTATCAACGGCAAAATATAGATCGGAAGAGCACACGTTTGAACTCCAGTCACGTGCTCTGATCTCGTATGCCGTCTTCTGCTTGAAAAAAAAAAAATACACGAATACAGCTCAATTTACGAATTGCTCGGATGTAATATACAGAATGAACAGTACAAGCAGAGCCGTGTGTGGTTAAAGCTATATCACGCAATAAGACTAGATATAGTGTATAA
+
DCEEEFFFFFFFGGGGGGGGGGHHHGHHHHHHHHHHHHHHHHHHHGGGGGHHHHHHHHHHHGGGGHHHHHHHGGHHEFGHHHHHHHHHHGHHHGHHHHHGHHHGGHHHHGGGHGHHHHHHHHHEHHGGGB</<01111.-...>111111111111.....01=1.<..-0<11:CC111101:<B11/111110.///.<.-.-..:../.11<1101111111.<-<.1011<1000111111111111
@M03495:530:000000000-LYBTV:1:1103:18876:9508 1:N:0:GTGCTCTG+TTCTTCCT
GTCAGCATGTGAGCTTTGGAGACTGGTTTATCAACGGCAAAATATAGATCGGAAGAGCACACGTCTGAACTCCAGTCACGTGCTCTGATCTCGTATGCCGTCTTCTGCTTGAAAAAAAAAACAAAAATAGTTGCTGTATATCACGACTATCCAACGTTTATCTATCATGCTCTCAGTTGTCCGTACTGTCATACTTGTAGATTCTTGTGTCGCAATCATCCCATGCGTCGCCGTCATCAATCTTTCTCCTT
+
DCCDDFFFFFFFGGGGGGGGGGGHHHGGHHHHHHHGGGGGHHHHHHHHHHHGGGGHHHHHHHGHHHGHHHHHHHHHHHHGHHHGHHHHHFHHHGGHHHHGGGHGHHHHHHHGHHHHGGCF?/?=00/02222211111111111///.-110111..<0<1=11<1<111111001111111.<...1111<111<1<11111111110/1..-.900110.01/0..---9<--..1<0:1111111<11
@M03495:530:000000000-LYBTV:1:1103:14717:9524 1:N:0:GTGCTCTG+TTCTTCCT
GTCAGCATGTGAGCTTTGGATGGTTCTGGTTTATCAACGGCAAAATATAGATCGGAAGAGCACACGTCTGAACTCCAGTCACGTGCTCTGATCTCGTATGCCGTCTTCTGCTTGAAAAAAAAAAAAAAAAACATATAGATAATGCTACATGGCTGTGTATTGCATATAGCTAGGACGTCCCACATTCAGTCAGCACGACAGCACACTGTCTTCCTTCACTTGACATATACTACTTTGTAACATCTGTTACA
+
CCDDCFFFFFFFGGGGGGGGGGGHHHHHHHHHHHHHHHGGGGGHHHHHHHHHHHGGGGHHHHHHHGHHHGHHHHHHHHHHHHGHHHGHHHHHBHHHGGHHHHGGGHGHHHHHHHHHHHHGGGC<B///---..000000000000000000/./.</00:0000000000000.00-<...0.<0<<00<0:0:0.9<---./././:00000000<00000000000000000000000000000:0000
@M03495:530:000000000-LYBTV:1:1103:14190:9528 1:N:0:GTGCTCTG+TTCTTCCT
GTCAGCATGTGAGCTTTGGTCCGCCTGAGTCCTGGTTTATCAACGGCAAAATATAGATCGGAAGAGCACACGTCTGAACTCCAGTCACGTGCTCTGATCTCGTATGCCGTCTTCTGCTTGAAAAAAAAAAAAAAAAATAATGTCATCTCGACATTCTAGCTGTATTTACATATCAAACTAGTGCGACATGCCGACAGCTAATGAGTATCGACTATATCTTAATGACCCTTGTGATTCACGAGGGTTGTATT
+
CCCDCFFFFFFFGGGGGGGGGGGGGGHHHHHHHHHHHHHHHHHHGGGGGHHHHHHHHHHHGGGGHHHHHHHGHHHGHHHHHHHHHHHHGHHHGHHHHH4FGHGGHHHHGEGHGHHHHHHHHFGHHGGGGDA<->--<<01=1111:111.0-..111111<0<11:11111111<10001011199-<.000-----<0::1<111<:1..-9-111111111110<////10111111..---9.-.1<1
@M03495:530:000000000-LYBTV:1:1103:9098:9536 1:N:0:GTGCTCTG+TTCTTCCT
GTCAGCATGTGAGCTTTGGAATTAGTAAATTCGTTGACGACAGAAGGAGCAAGATAACGACCACAGGGAGGGTGGTTTATCAACGGCAAAATATAGATCGGAAGAGCACACGTCTGAACTCCAGTCACGTGCTCTGATCTCGTATGCCGTCTTCTGCTTGAAAAAAAAAAAAGAACGACACAATACACAAGATCACACAAGTCCATCACAGATGTCACCAGCATACGACAGTTATCACATAATGTCTGTGA
+
CCEECFFFFFFFGGGGGGGGGGHHHHHHHHHHGHHHHHGGGGGHHHHHHHHHHHHHHHGGGGGHHHHGEGGGGGGGGHHHHHHHGGGGGHGGHHGHHHHHGGGGHHHHHHHGHHHGHHHHHHHHHHHHGHHGGHHHHG1GHHGCHHHFFEGHGGHHHHHHFHGHHGGGGG<-.<:/..---/.<1:000..<010:00...11:11<00010111<1100<./110...--0111111010<11111111<
@M03495:530:000000000-LYBTV:1:1103:19472:9546 1:N:0:GTGCTCTG+TTCTTCCT
GTCAGCATGTGAGCTTTGGTTTATCAACGGCAAAATATAGATCGGAAGAGCACACGTCTGAACTCCAGTCACGTGCTCTGATCTCGTATGCCGTCTTCTGCTTGAAAAAAAAAAAAATAAATAATCACAGTGCCAGCTTGTTTCCAGCACGAGCTCGTGACGAACTGTAAAGTTCTACCACGTATGCAATACAGATGTACTGTATCTCCCATTCACTACACACTCATTAATCACTCTATATGCTACTTCAC
+
CCDDDFFFFFFFGGGGGGGGGGHHHHHHGGGGGHHHHHFHHHHHGGGGGHHHHHHGHHHGHHHHHHHHHHHHGHHHGHHHHHFHHHGGHHGHGEGHGHHGHHHHGGGGFGGEG/<//0>21111111111111111.1100101>1100<-.<<.0.-./.<.--.01111:111111100../1/11<11001111111<11111:10//11:11<1/0/0.///11111110111111111<1<<1<<0
@M03495:530:000000000-LYBTV:1:1103:7912:9551 1:N:0:GTGCTCTG+TTCTTCCT
GTCAGCATGTGAGCTTTGGAGTGAAATCTCTTGTCTTAAGGAATAAAGGAAAAAGATTCCGTCGGAGGCTCGGTGCTCTACAGGTTCAACCTTTGTACTCTATTATTGCCTCACATTCCATCTCTTGTGAAAATATATTTGATTGGCTTTTCTGCAGGTTGTTTGCCAGGACTTTCCAAGACCTCCACTAGAAAACACAATAAACTTTTTGGAAGCTGGACAACTATCTTCATTTTTCAGAAACAGTGAAC
+
CCCDDFFFFFFFGGGGGGGGGGHHHHHHHHHHHHHHHHHHHHHHHHHHHHHHHHGGHIHIHIHGGGGGGHHGGEFGHHHGHHHHHHHHHHHHHHHHHHHHHHHHHHHHHHHHHHHHHHHHHHHHHHHHHHHHHHHHHHHHHHHHHFHHHHHHHHHHGHHHHGHHHHHHHHHHHHHHHHGHHHHHHGHHHHHGGHHHHHHGHHHGHHHHHGECFHFHHHHFHHHHHHHHFHGGGFFGGGGGEGGGFGFFFG0
@M03495:530:000000000-LYBTV:1:1103:20208:9561 1:N:0:GTGCTCTG+TTCTTCCT
GTCAGCATGTGAGCTTTGGAGACTGGTTTATCAACGGCAAAATATAGATCGGAAGAGCACACGTCTGAACTCCAGTCACGTGCTCTGATCTCGTATGCCGTCTTCTGCTTGAAAAAAAAAAAAAATTGAACTTTTCTCTCTCGTTATACCAAATTCACTAGTGTAATACTATCTATTATATAACACTACCAATTTCTATCGTTTGCTTCATTCGCTATATATTACACTCATCAACTTCTCCTGCGTTTATA
+
CCCDCFFFFFFFGGGGGGGGGGGHHHHGHHHHHHHGGGGGGHGHHHHHEHHGGGGHHHHHHHGHHHGGHHHHHHHHHHHGHHHGHHFHF4GGHGGHHHHGGGHGHHGHHHGFHHFHGGGGG/>//0111=<11111><1111.<...00<00<000=0<000000000000:000000;0000:0;0//;:0000;;000;:.A.000009000....0000000000//0000;B000009009..-.90
@M03495:530:000000000-LYBTV:1:1103:18563:9565 1:N:0:GTGCTCTG+TTCTTCCT
GTCAGCATGTGAGCTTTGGATGGTTCTGGTTTATCAACGGCAAAATATAGATCGGGAGAGCACACGTCTGAACTCCAGTCACGTGCTCTGATCTCGTATGCCGTCTTCTGCTTGAAAAAAAAAAAAAAAACAACTACGATCGTAGGTCATGGCTTTTAGATAGCACGACACTTACTGAGATCGCTTAAATTTCTGTGACAGATATACATATGATTAGTTCACAGGCATCACATTATGTGAAGTAATCTAGT
+
DEEEEFFFFFFFGGGGGGGGGGGGHHHHHHHHHHHHHHGGGGGHHHHHHHHHHHGGGGGGHHHHHGHHHGHHHHHHHGHHHHGHHHGHHHHHFHHHGGHHHHGGGHGHHHHHHHHBGHHGGC>C//<-->....000....-<...110:<0.<./01<0111110-.---01111110110.....11111<1111111</:111<111111111011111<1...</000:11111:11111:111111
@M03495:530:000000000-LYBTV:1:1103:18654:9577 1:N:0:GTGCTCTG+TTCTTCCT
GTCAGCATGTGAGCTTTGGAATTAGTAAATTCGTTGACGACAGAAGGAGCAAGATAACGACCACAGGGAGGGTGGTTTATCAACGGCAAAATATAGATCGGAAGAGCACACGTCTGAACTCCAGTCACGTGCTCTGATCTCGTATGCCGTCTTCTGCTTGAAAAAAAAAAAAATAATTATAGCCATGAGATCACGAATACTGAGCTTTCAACAGGATCAAGTAGATCTAGAAACACTGACTCAAGCACATA
+
CCCCCFFFFFFFGGGGGGGGGGHHHHHHHHHHGGHHHHGGGGGHHHHGHHHGHHHHHHGGGGGHHHHGFFGGEGGEGHHHHHHHGGGGGHHHHHHHHHHGGFGGHHHHHHHGHHHGEHHHHGGHHHGHGHHHGHHGHGGHHHGGHHHHGEGHGFHHHHHHHGGFFEGAC?---.0;000000;0000:00000/...:.00000000000000/..0/.000000000000009/.0000000000///09
@M03495:530:000000000-LYBTV:1:1103:6910:9586 1:N:0:GTGCTCTG+TTCTTCCT
GTCAGCATGTGAGCTTTGGAGTGAAATCTCTTGTCTTAAGGAATAAAGGAAAAAGATTCCGTCGGAGGCTCGGTGCTCTACAGGTTCAACCTTTGTACTCTATTATTGCCTCACATTCCATCTCTTGTGAAAATATATTTGATTGGCTTTTCTGCAGGTTGTTTGCCAGGACTTTCCAAGACCTCCACTAGAAAACACAATAAACTTTTTGGAAGCTGGACAACTATCTTCATTTTTCAGAAACAGTGAAC
+
CCCDDFFFFFFFGGGGGGGGGGHHHHHHHHHHHGHHHHHHHHHHHHHHHHHHHHGGHIHHHIHGGGGGGHHGGGGGHHHHHHHHHHGHHHHGHHHHHHHHHHHHHHHHHHHHHHHHHHHHHHHHHHHHHHHHHHHHHHHHHHHHHHFHHHHHHGHHHHHHHGHHHHHHHHEHHHHHHHFHGGHHHHHHHHHFFHHGHHEEHEFFGHHHHHGGGHHHHHHHHHHHHGHHHHGGGGGHGGGGGFGGGGFFFG0
@M03495:530:000000000-LYBTV:1:1103:15340:9610 1:N:0:GTGCTCTG+TTCTTCCT
GTCAGCATGTGAGCTTTGGAGTGAAATCTCTTGTCTTAAGGAATAAAGGAAAAAGATTCCGTCGGAGGCTCGGTGCTCTACAGGTTCAACCTTTGTACTCTATTATTGCCTCACATTCCATCTCTTGTGAAAATATATTTGATTGGCTTTTCTGCAGGTTGTTTGCCAGGACTTTCCAAGACCTCCACTAGAAAACACAATAAACTTTTTGGAAGCTGGACAACTATCTTCATTTTTCAGAAACAGTGAAC
+
CCCCCFFFFFFFGGGGGGGGGGHHHHHHHHHHHHHHHHHHHHHHHHGHGHHHHHGGHIHHHHHGGGGGGHHGGGGGHHHHHHHHHHHHHHHGHHHHHHHHHHHHGHHHHHHHHHHHHHHHHHHHHHHHHHGHHHHHHHHHHHHHHGHHGHHHHHHFHHHHHGHHHHHHHHHHHHHHHHEHEFHFHHHHHHHDHHHHHGFCGHGDHGGGHHGGEGHEGHFGHHHGGFHHGHGGGGCFGGGGBFFFFGGGGGB
@M03495:530:000000000-LYBTV:1:1103:14650:9628 1:N:0:GTGCTCTG+TTCTTCCT
GTCAGCATGTGAGCTTTGGAGACTGGTTTATCAACGGCAAAATATAGATCGGAAGAGCACACGTCTGAACTCCAGTCACGTGCTCTGATCTCGTATGCCGTCTTCTGCTTGAAAAAAAAAAAAAAAAAATCGTAATCTATATGATAGCAGCATCACACATCTTACTAACTACCTATAATCGAATGATATCATATAGCATCTCAATACTATATATGTCGTTCCTCCAACTTATGTATCACTGATCATGAGTT
+
CCCDEFFFFFFFGGGGGGGGGGGHHHHHHHHHHHHGGGGGHHHHHHHHHHHGGGGHHHHHHHGHHHGHHHHHHHHHHHHGHHHGHHHHHFHHHGGHHHHGGGHFHHHHHHHHHHHHGGF/>B/>/<---.0.....1111111<111110/.:00000.:011111<10110/01<111<.</000111111111111:C1111<101111111111..../11//00/1<1111111111<:1:111011
@M03495:530:000000000-LYBTV:1:1103:16856:9631 1:N:0:GTGCTCTG+TTCTTCCT
GTCAGCATGTGAGCTTTGGTCCAGCCTGAGTCCTGGTTTATCAACGGCAAAATATAGATAGGAAGAGCACACGTCTGAACTCCAGTCACGTGCTCTGATCTCGTATGCCGTCTTCTGCTTGAAAAAAAAAAAACATACTAGTGTTTTTCATCTTAGCTCTATCTGGTACTTGATGCCGCACATGAGAAAAGTCCAGAATCCAGTTCTGGTCCGACACGTGAAGATATATAGTAGAGTATTCTGTTCAAATG
+
CCCCCFFFFFFFGGGGGGGGGGHHHGHHHHHHHHHHHHHHHHHFHGGGGGHHHHHHH5GHHHEFFGHHHHHHGFHHGHHHHHHHHHHHHGCHHGHHHHHBGHHGGHHHHGGGGGDHHHHHGGFHHFE/CG//<//1??G11111<<0>0<F1>11111110=0=00==00==<=00<@--;;CF0000///0009/;/090090000990009.-;-.....///:////;/9/;/:/:////;/:/B///
@M03495:530:000000000-LYBTV:1:1103:22842:9639 1:N:0:GTGCTCTG+TTCTTCCT
GTCAGCATGTGAGCTTTGGAGTGAAATCTCTTGTCTTAAGGAATAAAGGAAAAAGATTCCGTCGGAGGCTCGGTGCTCTACAGGTTCAACCTTTGTACTCTATTATTGCCTCACATTCCATCTCTTGTGAAAATATATTTGATTGGCTTTTCTGCAGGTTGTTTGCCAGGACTTTCCAAGACCTCCACTAGAAAACACAATAAACTTTTTGGAAGCTGGACAACTATCTTCATTTTTCAGAAACAGTGAAC
+
AABBBFFFFFFFGGGGGGGGGGHHHHHHHHHHHHHHHHHHHHHHHHHHHHHHGHGGHHHHHHHGG?EFGHHGGGGGHHHHHHHHHHHGHHHHHHHHHHFHHBGHHHHHGGHHHGHHHGGEHFHHHHHHHEDGFFGHHHHHHFHHEGHFHHHHGHHHHHHHHDHHHHHHHGEEHHHHGHEGHHHHHEGHHHFD<FFFEHE<DGFBGHHHHHGGCGCCHHCGFHHHGHHBGFFFGF0BFGGGB9CFFGGB000
@M03495:530:000000000-LYBTV:1:1103:14757:9649 1:N:0:GTGCTCTG+TTCTTCCT
GTCAGCATGTGAGCTTTGGAGTTCTCTGGTTTATCAACGGCAAAATATAGATCGGAAGAGCACACGTCTGAACTCCAGTCACGTGCTCTGATCTCGTATGCCGTCTTCTGCTTGAAAAAAAAAAAAAAAAACAAGAGATCTGCACGTCCAAAGATGCATTATAAAATAAAAATGAGTCCTACTCTCGGTATGAAATGTACATGACATACAAATCGTGCCAACACGTACTCTATATCATCAAACACACGAGA
+
CBCCDFFFFFFFGGGGGGGGGGHHHHHHHHHHHHHHHHGGGGGHHHHHHHHHHHGGGGHHHHHHHGHHHGHHHHHHHHHHHHGHHHGHHHHH4FHHGGHHHHGGGHGHHHGHHHHHHHHGG?C/<//<A-<.<.//./0000000..:;.00//00000;000000000000:;0;00:0;00000..9.;0000000000000000:00000:....900....;/990000000000000:....---.
@M03495:530:000000000-LYBTV:1:1103:26952:9659 1:N:0:GTGCTCTG+TTCTTCCT
GTCAGCATGTGAGCTTTGGAATTAGTAAATTCGTTGACGACAGAAGGAGCAAGATAACGACCACAGGGAGGGTGGTTTATCAACGGCAAAATATAGATCGGAAGAGCACACGTCTGAACTCCAGTCACGTGCTCTGATCTCGTATGCCGTCTTCTGCTTGAAAAAAAAAAAAATATGACTTATCACAAGAACACACTCTACTCCCCATCCACCACTCACGATCATATCAAATTGACGACTGCCTCACAACA
+
CCCCCFFFFFFFGGGGGGGGGGHHHHHHHHHHGHHHHHGGGGGHHHHHHHHHHHHHHHGGGGGHHHHGGGGGEFGGGHHHHHHHGGGGGHHHHHGHHGHHGEFFGGHEHHHGFHHGHHHGHHGHGHHHGGHHGHGHHF1GGHFGFHHHDDGEGHHHHHEH0<<DFCCC@<9-<.<0000000<00:0<.//<//..//00000<9.///.00..<0</0..9..<000<0000000.9-..//000<00..
@M03495:530:000000000-LYBTV:1:1103:26442:9667 1:N:0:GTGCTCTG+TTCTTCCT
GTCAGCATGTGAGCTTTGGAGTGAAATCTCTTGTGTTATGGAATAAAGGAAAAAGATTCCGTCGGAGGCTCGGTGCTCTACAGGTTCAACCTTTGTACTCTATTATTGCCTCACATTCCATCTCTTGTGAAAATATATTTGATTGGCTTTTCTGCAGGTTGTTTGCCAGGACTTTCGAGGACCTCCACTAGAAAACACAATAAACTTTTTGGAAGCTGGACAACTATCTTCATTTTTCAGAAACAGTGAAC
+
AAAA@B@DFFBF1GGG311GF11GFH3A3FGFDG1BFF3AF11AAFBDD0FHHEGC1EFG0FA/AAE/A/B////>BEGBGHGC1@FGBGGBGFBBEDG1BD2G2GFB@1BF1FHB2GHDGD1B2FB11BF1EE1B22>FB222>0FB0BDG>>12BCCF0C/F0DGHHC/GF11F/?0<AGFFFAG0<F<1=</C.<.CD000<0<BBGC@/CGEHHHHFBCEB909;FGB0;9;99FGFFBFFB09CF0
@M03495:530:000000000-LYBTV:1:1103:18179:9671 1:N:0:GTGCTCTG+TTCTTCCT
GTCAGCATGTGAGCTTTGGAGTGAAATCTCTTGTCTTAAGGAATAAAGGAAAAAGATTCCGTCGGAGGCTCGGTGCTCTACAGGTTCAACCTTTGTACTCTATTATTGCCTCACATTCCATCTCTTGTGAAAATATATTTGATTGGCTTTTCTGCAGGTTGTTTGCCAGGACTTTCCAAGACCTCCACTAGAAAACACAATAAACTTTTTGGAAGCTGGACAACTATCTTCATTTTTCAGAAACAGTGAAC
+
CCCCCFFFFFFFGGGGGGGGGGHHGGHHHHHHHHHHHHHHHGHHHHHHHHHHHHGGHHHHHHHGGGGGGHHGGGGGHHHGHHFHHHHHHHHHHHHHHHHHHHHHHHHHHHHHHHHHHHHHHHHGHHHHHHHFHHHHHHGHHHHHHFGHHHHHHHHHFHHHHEHHHHHHHGHHHHHGHHEHGHHHFHHHHHGG<GHGHFHFHFHGHHHHHHGGHEFEGHCGHHFHHGHHHHGGGFFGGGGGFFGGGGGFGFF
@M03495:530:000000000-LYBTV:1:1103:6892:9707 1:N:0:GTGCTCTG+TTCTTCCT
GTCAGCATGTGAGCTTTGGAGTCAGCACTGGTTTATCAACGGCAAAATATAGATCGGAAGAGCACACGTCTGAACTCCAGTCACGTGCTCTGATCTCGTATGCCGTCTTCTGCTTGAAAAAAAAAACAAGATGGAGGACATTATTGAACGATTAAGGCTTCGGTGCACGGTGTTGACGCCATGTGGAGTATGCAAGCGCACGAGACGCGTAACGTCTAGCCACGCTGGTAGTCATATAGCGAGTGTCGAGC
+
CCCCCFFFFFFFGGGGGGGGGGHHHHGHHHHHHHHHHHHHGGGGGHHGHHHHHHHHGGGGHHHHHHHGHHHGDGHGHHHHHHHHGHHHGHHHHHEHHHGGHHHHGGGHGHHHGHHHGGHFHGC@CC//?2222100///01111111110....1<101//-..<-00.-....:00..:;.0000;.;90000009.;9--.-:..;---..9:.:.00/0/-...-/:9000000090-9--.00..-.
@M03495:530:000000000-LYBTV:1:1103:27627:9708 1:N:0:GTGCTCTG+TTCTTCCT
GTCAGCATGTGAGCTTTGGAGTGAAATCTCTTGTCTTAAGGAATAAAGGAAAAAGATTCCGTCGGAGGCTCGGTGCTCTACAGGTTCAACCTTTGTACTCTATTATTGCCTCACATTCCATCTCTTGTGAAAATATATTTGATTGGCTTTTCTGCAGGTTGTTTGCCAGGACTTCCCAAGACCTCCACTAGAAAACACAATAAACTTTTTGGAAGCTGGACAACTATCTTCATTTTTCAGAAACAGTGAAA
+
BABBBFFFFFFFGFGFEGFGGFF5AFHHHHHHGHFGHFFGCHCFFGDG3CGHCGEEDGHBGHHCCAEEE11E0EECFEFEHHHFDGDGBEGHHBG@GGGFGHHHGHG4D3@EFGBGFGDGHHHHHHHHF4BB?BDE4?E4G4FG10F1FG12FGBFG0@FFDHHF11@C//?<G11010<0<C><.00>CC1F1F>G..<000=<00DG0@@C;::GG;CACGC:/<00;0;9CFB0900;09://00;09
@M03495:530:000000000-LYBTV:1:1103:18473:9709 1:N:0:GTGCTCTG+TTCTTCCT
GTCAGCATGTGAGCTTTGGTCCAGCCTGAGTCCTGGTTTATCAACGGCAAAATATAGATCGGAAGAGCACACGTCTGAACTCCAGTCACGTGCTCTGATCTCGTATGCCGTCTTCTGCTTGAAAAAAAAAAAAAATCAGATAGCCATTCTCGTATAATGACCATGCTGTTTCTGTCAGAAGACAACTGATGACATGATCATGATACGTTGGCTTGATAGCTGATCGTCTATTACGTGAAGTACTAATGGTG
+
DDDDDFFFFFFFGGGGGGGGGGHHHGHHHHHHHHHHHHHHHHHHHGGGGGHHHHHHHHHHHGGGGHHHHHHHGHHHGHHHHHHHHHHHHGHHHGHHHHHEHHHGGHHHHGGGHGHHHHHHBCGHHHGGGDB/<<-011<<>B111000000.../000=0000000<0000000000000:0///.</0<0000000000000000.0/..00.-.000000000.<...0000.//..00:00000<0<0
@M03495:530:000000000-LYBTV:1:1103:19201:9712 1:N:0:GTGCTCTG+TTCTTCCT
GTCAGCATGTGAGCTTTGGAGTGAAATCTCTTGTCTTAAGGAATAAAGGAAAAAGATTCCGTCGGAGGCTCGGTGCTCTACAGGTTCAACCTTTGTACTCTATTATTGCCTCACATTCCATCTCTTGTGAAAATATATTTGATTGGCTTTTCTGCAGGTTGTTTGCCAGGACTTTCCAAGACCTCCACTAGAAAACACAATAAACTTTTTGGAAGCTGGACAACTATCTTCATTTTTCAGAAACAGTGAAC
+
DDDDCFFFFFFFGGGGGGGGGGHHHHHHHHHHHHHHHHHGHGHHHHHHHHHHHHGGHIGIHIHGGGGGGHHGGFGGHHHHHHHHHHHHHHHHGHHHHHHHHHHHGHHHHHHHHHHHHHHHHHHHHHHHHHHHHGHHHHHHHHHHHGFHHHHHHHHHHHHHHGHHGHGHGAGHHHHHHHHHHHHGHEFHHFHFFGHGHFHEHHFFHBFHHHGGHHHGHHHHHHHHHHHHGHGGGGGGFGGGFFFBFFGFBF:
@M03495:530:000000000-LYBTV:1:1103:12021:9713 1:N:0:GTGCTCTG+TTCTTCCT
GTCAGCATGTGAGCTTTGGAATTAGTAAATTCGTTGACGACAGAAGGAGCAAGATAACGACCACAGGGAGGCTGGTTTATCAACGGCAAAATATAGATCGGAAGAGCACACGTCTGAACTCCAGTCACGTGCTCTGATCTCGTATGCCGTCTTCTGCTTGAAAAAAAAAAAAACAATTAAAGATCATAATCTCCATGAGTGAGATAATAGGTAACATATGGCCGATATTCTCGCGTGAGAGCGTAGAGTAT
+
DEDEEFFFFFFFGGGGGGGGGGHHHHHHHHHHGGHHHHGGGGGHHHHHHHHHHHHHHHGGGGGHHHHGGGGGHHGGFHHHHHHHGGGGGHHHHHHHHHHHGFGGHHHHHHHGHHHGHHHHHHGHHHHHGHHHGHHHHG2GHHGGHHGHGEGHGHHHHHHHGHHHHGGCGG:9-...<1111110101111111011100:0101<1111101110111:11./<99--1111..---.<10.-<.-.11<1
@M03495:530:000000000-LYBTV:1:1103:3144:9717 1:N:0:GTGCTCTG+TTCTTCCT
GTCAGCATGTGAGCTTTGGTCCAGCCTGAGTCCTGGTTTATCAACGGCAAAATATAGATCGGAAGAGCACACGTCTGAACTCCAGTCACGTGCTCTGATCTCGTATGCCGTCTTCTGCTTGAAAAAAAAAAAAAAAATAGGTAACATCAATAGTCCTGGGAATGCCTGATTTATACGTATACTCACAATGCTGATGGAAAATCAGCACGCACATACAACTACATCGACAGCAGTAATGCCATATCCACAAC
+
BABBBFFFFFFFGGGGGGGGGGHGGGCHFHHHHHHHHHHHHHBGHGCFGGHHGGHHH5DBFE1AEGAGHHHHGGHH?DDFHHHGHHHHGGFGHGEHGBH4FDGGGHHHHGEGHGE4FGHHGFCGFGGDG/</</---.0<0<0=00<0<000000000/../;0000:/:0000009090/0;00/0090/;;9090/90;090090.-;-9-//////9///9/./-9-..:;:////:////////9.9
@M03495:530:000000000-LYBTV:1:1103:11020:9722 1:N:0:GTGCTCTG+TTCTTCCT
GTCAGCATGTGAGCTTTGGAGTGAAATCTCTTGTCTTAAGGAATAAAGGAAAAAGATTCCGTCGGAGGCTCGGTGCTCTACAGGTTCAACCTTTGTACTCTATTATTGCCTCACATTCCATCTCTTGTGAAAATATATTTGATTGGCTTTTCTGCAGGTTGTTTGCCAGGACTTTCCAAGACCTCCACTAGAAAACACAATAAACTTTTTGGAAGCTGGACAACTATCTTCATTTTTCAGAAACAGTGAAC
+
DDDDDFFFFFFFGGGGGGGGGGHHHHHHHHHHHHHHHHHHHHHHHHHHHHHHHHGGHHHIHHHGGGGGGHHGGGGGHHHHHHHHHHHHHHHHHHHHHHHHHHHHHHHHHHHHHHHHHHHHHHHHHHHHHBGFHHHHHHHHHFHHHHHHHHHHHHHHHHHHHGHHHHHHHGHHHHHHHHHGHHHHHHHHHEHDFGHHGHGCHHHHHEGHHHGGEGHHHHHFHGHHHFHFHHGFGFGGGGGGBFFFFFFFEF:
@M03495:530:000000000-LYBTV:1:1103:28227:9723 1:N:0:GTGCTCTG+TTCTTCCT
GTCAGCATGTGAGCTTTGGAGTGAAATCTCTTGTCTTAAGGAATAAAGGAAAAAGATTCCGTCGGAGGCTCGGTGCTCTACAGGTTCAACCTTTGTACTCTATTATTGCCTCACATTCCATCTCTTGTGAAAATATATTTGATTGGCTTTTCTGCAGGTTGTTTGCCAGGACTTTCCAAGACCTCCACTAGAAAACACAATAAACTTTTTGGAAGCTGGACAACTATCTTCATTTTTCAGAAACAGTGAAA
+
AAAB3CFFFFBFGGGGGGCGGGFGHHGHHGHHHFHHHHHHHHHHHHHHBCGFHHDCFFGFCGHGGGC?EHFGGDFGHHGHHGGEGHHFHHCGFHHHGHHHGHHHHHG4DDGGHEHHHHGHFFFDHHHGH444FGFFFHHGHBGHHFGHGHGHHHGFFHFGBAFHHHG1<F/FFEFGHHD10?CGFHHHGHG1F1FFCFHCDDH0GFFFHD<-GHGECG/.CCGHHGHHGH0CFBBFFGFF0;////;;9C9
@M03495:530:000000000-LYBTV:1:1103:13902:9724 1:N:0:GTGCTCTG+TTCTTCCT
GTCAGCATGTGAGCTTTGGACTCCTGACTGGTTTATCAACGGCAAAATATAGATCGGAAGAGCACACGTCTGAACTCCAGTCACGTGCTCTGATCTCGTATGCCGTCTTCTGCTTGAAAAAAAAAAAAAAAAGACTCCCGAAAAGCGTAATACATCTCAATCTTGCTAATATCTATTCTTGTTAGTCTATTGTATTTATACATTACTCTGATTGTACATGCTCAACATCATTCATATCTTAGTTATTTTTT
+
DDDEDFFFFFFFGGGGGGGGGGHHHHHHHHHHHHHHHHGHGGGGGHHHHHHHHHHHGGGGHHHHHHHGHHHGHHHHHHHHHHHHGHHHGHHHGHBGHHGGHHHH?EGHGHHHHHHHFHHHHGEGGD><>>-<../100...---/......<<01111<1111111111<1<111:=11<11111:11<111<11111<1111111:1111:11011<<101<10/0:0:111111:1<11111111111<
@M03495:530:000000000-LYBTV:1:1103:7314:9739 1:N:0:GTGCTCTG+TTCTTCCT
GTCAGCATGTGAGCTTTGGTCCGCCTGAGTCCTGGTTTATCAACGGCAAAATATAGATCGGAAGAGCACACGACTGAACTCCAGTCACGTGCTCTGATCTCGTATGCCGTCTTCTGCTTGAAAAAAAAAAAAGAAAAGAAAACTGAAGTGCACGACAACACAGACATGCTAGACTATGAACTAGATTAGCAGCAGTGCATGCTAACGGAGAGCAAATACTACTAGTGTTCTTAAACCGTAAACTCACATAC
+
DCCEDFFFFFFFGGGGGGGGGGGGGGHHHHHHHHHHGHHHHHHHGGGGGHHHHHHHHHHHGGGGHHHHHHHGFGGGHHHHHHHHHHHHGHHHGHHHGHBGHHGGHHHHGGGHGHHHHHGHGHHHHGGGGC@@..<000.00000100010110..---...<.0./10011101101111110001<10/10/..<01111<111/.-..-..0/011011111111:<1111<10/-....110000100
@M03495:530:000000000-LYBTV:1:1103:22583:9754 1:N:0:GTGCTCTG+TTCTTCCT
GTCAGCATGTGAGCTTTGGACGACGACCACAGGGAGGGTGGTTTATCAACGGCAAAATATAGATCGGAAGAGCACACGTCTGAACTCCAGTCACGTGCTCTGATCTCGTATGCCGTCTTCTGCTTGAAAAAAAAAAAACAAAATTACATACTATCTAGTATATGCTCTGGTATGCACAACTAACCTTCAATGTATCTCACTAGCACATTCTTGCCACCACCCACTTATACTACACACTACTGATGGAACAG
+
DDCDDFFFFFFFGGGGGGGGGGGGGGGGGHGHHGFFGGEFGEGGHHHHHHGGGGGHHHHHHHHHHHGGGGHHHHHHHGHHHGHFHHHHHHHHHHGHHHGHHHHHFHHHGGHHHGGGGHGHHGHHHHHHGGHGGGG?<-...:.0000;0000:;0000::000000000090;000;;/.0000.;90000;00000000900900;0000000000;....:.;0009:00009;.:;/000:00/09//
@M03495:530:000000000-LYBTV:1:1103:25116:9777 1:N:0:GTGCTCTG+TTCTTCCT
GTCAGCATGTGAGCTTTGGTTTATCAACGGCAAAATATAGATCGGAAGAGCACACGTCTGAACTCCAGTCACGTGCTCTGATATCGTATGCCGTCTTCTGCTTGAAAAAAAAAAAAAAGGAGGCTACGCTCGTGCCTGCTCTTCTGGAGCTTGCACCATGTGGGGTTGCGATCCTTGCTTCTGGGCCCTATGTCTATTCAGCTCGTAGACCTCCTGACTCTCCGCATTGCGCCTTGCCCTCGCCGCTCGCC
+
BBBBBFFFFFFFGGGGGGGGGGHHHHGHGEGGGFFGHHFHHHHEFGEGCGHHHHHGHHHGFGHHHHHEGHHHGFGHFHHFH55DEFFFHHFHGFEFFFHGHGHHFFGFFEGEE/>>//?/0?///10>-.>--...0<.<0=00=000<GC//C00/.:0000.-.--.--...000/000;00/..-../;////://///:/9-...////:9/;9/////..-..//.-...////;;---;-----;
@M03495:530:000000000-LYBTV:1:1103:24529:9778 1:N:0:GTGCTCTG+TTCTTCCT
GTCAGCATGTGAGCTTTGGTCCAGCCTGAGTCCTGGTTTATCAACGGCAAAATATAGATCGGAAGAGCACACGTCTGAACTCCAGTCACGTGCTCTGATCTCGTATGCCGTCTTCTGCTTGAAAAAAAAAAAACATTACATCTCTCAATATACTGGCTTAACCGAGTCGTACTTATTCTACATGTCCCGCTGTATCTCAATGGTGCTTACATAATATCTCCTCTCATTAGTATACACTTGCTTACTCGATC
+
CCCCBFFFFFFFGGGGGGGGGGHGHGHHHHHHHHHHHHHHHHFHHGGGFEHHHHHHHHHHHGCGGHHHHHHHGHHHGHHHHHHHHHHHHGGHHFHHHEFGHGHGFHHHHGGGHGHHGGHFHGBHGGGGFC/////111111<1111<=11=11>11./</==0---</-..:.00:00<000000000----.;000000;;/09000009;00000;;090///////////////////9///:/..99
@M03495:530:000000000-LYBTV:1:1103:10427:9796 1:N:0:GTGCTCTG+TTCTTCCT
GTCAGCATGTGAGCTTTGGAGTGAAATCTCTTGTCTTAAGGAATAAAGGAAAAAGATTCCGTCGGAGGCTCGGTGCTCTACAGGTTCAACCTTTGTACTCTATTATTGCCTCACATTCCATCTCTTGTGAAAATATATTTGATTGGCTTTTCTGCAGGTTGTTTGCCAGGACTTTCCAAGACCTCCACTAGAAAACACAATAAACTTTTTGGAAGCTGGACAACTATCTTCATTTTTCAGAAACAGTGAAC
+
CCCCCFFFFFFFGGGGGGGGGGHHHHHHHHHHHHHHHHHHHHHHHHHHHHHHHHGGHIIHHHHGGGGGGHHGGGGGHHHHHHHHHHHHHHHHHHHHGHHHHHHHHHHHHHHHHHHHHHHHHHHHHHHHHHHFHGHHHHHHHFHHHHHHHHHHHHHHHHHHHGHHHHHHHFHGHHHHHHHHGHHHHHHHHGFFGFHGGGE.<D<GGFHHHHFG0CGAHHHFHHHHGHHFHHGGGGGGGGGGFGGGGFFGEG0
@M03495:530:000000000-LYBTV:1:1103:23389:9803 1:N:0:GTGCTCTG+TTCTTCCT
GTCAGCATGTGAGCTTTGGTCCACCTGATCCTGGTTTATCAACGGCAAAATATAGATCGGAAGAGCACACGTCTGAACTCCAGTCACGTGCTCTGATCTCGTATGCCGTCTTCTGCTTGAAAAAAAAAAAACTACGGTGTTCCATGAGGCGACACACCTACTGATTCTGAGTGTACACCATTATACAGAAGTTAGTTCACCATCATTAGCCGCTTGTCACTGCAGTGGTCTAGACGTCTTCGACGCTATTG
+
CCCCCFFFFFFFGGGGGGGGGGHHHHHHHHHHHHGHHHHHHHHGGGGGHHHHHHHHHHHGFGGHHHHHHHGHHHGHHHHHHHHHHHHGHHHGHHHHH4GHHGGHHHHGGGHGHHHHGHFCEHHGGGCC><>/111//0...11111110.----:/../0/0000000000C000000/.00000900;;;090000000;00000000/09--.:900:00009:0/;0:0;:0.;./.0...--.;.00
@M03495:530:000000000-LYBTV:1:1103:24123:9804 1:N:0:GTGCTCTG+TTCTTCCT
GTCAGCATGTGAGCTTTGGAATTAGTAAATTCGTTGACGACAGAAGGAGCAAGATAACGACCAAGGGAGGGTGGTTTATCAACGGCAAAATATAGATCGGAAGAGCACACGTCTGAACTCCAGTCACGTGCTCTGATCTCGTATGCCGTCTTCTGCTTGAAAAAAAAAAAACAGAGAACTGATTATTACTCACAAGCACCACCTGCGTTATTAAGCTAGTGTTGCATACCTCTACATCTAGATATGTCTTC
+
DCDCCFFFFFFFGGGGGGGGGGHHHHHHHHHHGFGHHHGGGGGHHHHHHHHHHHHHHHGGGGGHHGGEEGG?FGFGHHHHHHHGGGGGGHHHHHHHHHHGGFGHHHHHHHGHHHGGHGHHFGFHHHHGHEFGHHH2FFGHGGGGHHHGAEHGHHGHHHHFFHGGGGGE?<<..////0000<00000<00000:0..:/..9../.-.<.<<00000000:00.00000/00:000<0:00000000<00<
@M03495:530:000000000-LYBTV:1:1103:13790:9814 1:N:0:GTGCTCTG+TTCTTCCT
GTCAGCATGTGAGCTTTGGAATTAGTAAATTCGTTGACGACAGAAGGAGCAAGATAACGACCACAGGGAGGGTGGTTTATCAACGGCAAAATATAGATCGGAAGAGCACACGTCTGAACTCCAGTCACGTGCTCTGATCTCGTATGCCGTCTTCTGCTTGAAAAAAAAAAAAAACGTATCACTAAGTGTCTATCCTTAATACAACAAGAGGCATGTCCGATTTTAGTCACTATAAAGAACGCTACAGCATC
+
EEEEEFFFFFFFGGGGGGGGGGHHHGGHHHHHGGGGHHGGGGGHHHHHHHHHHHHHHHGGGGGHHHHGGGGGFGGEAGHHHHHHGGGGGHHHHHHHHHHHGGGGHHHHHHHGHHHGHHHHHHHHHHHHGHHHGHHHHGBGHHFGHHHHGEGHGHFHHHHHHHHHHGGC?E<--9.-:.1.11<10:1111<111/1111<11000..//....0.<11...<.:1/111111<11111./.9..-000/10
@M03495:530:000000000-LYBTV:1:1103:18049:9815 1:N:0:GTGCTCTG+TTCTTCCT
GTCAGCATGTGAGCTTTGGTCCAGCCTGAGTCCTGGTTTATCACGGCAAAATATAGATCGGAAGAGCACACGTCTGAACTCCAGTCACGTGCTCTGATCTCGTATGCCGTCTTCTGCTTGAAAAAAAAAGATATCTTTCATGGTATTGATCAAGCTCTCGCCGATCCTTGGAACAATTTCTGGAAAGACGGTACAGCTGAGGGTATTGGCTCTAATTTGCCTAGGTAATAACCGTCAGGATTGATCTCCTC
+
AAAAACBFFFFFGGGGGGGGGGHC0EBGF0BFG3AF1F0FFG2FFEEE/FFHFFHEFHHH?EFEAGGHFHHGFHHEDFCGHHFGFHEBFGFCFHDFHH1FFC?ECEGFG//BF>F1>FFCG111BEC<///@1>1@22FFDBG111@111111<11111.><>---.0=D/0=/<GHFF0:0:</0::/:.:..0;0;CF.9.9/9F90//0CF0000;000C//090/;/;/--999-/;/;/////9;-
@M03495:530:000000000-LYBTV:1:1103:12628:9820 1:N:0:GTGCTCTG+TTCTTCCT
GTCAGCATGTGAGCTTTGGAATTAGTAAATTCGTTGACGACAGAAGGAGCAAGATAACGACCACAGGGAGGGTGGTTTATCAACGGCAAAATATAGATCGGAAGAGCACACGTCTGAACTCCAGTCACGTGCTCTGATCTCGTATGCCGTCTTCTGCTTGAAAAAAAAAACAAAAATTGTACTAATGTCTACTAATCTATACCACCTCGTATCAAGACCTAGCAGAGTTCGATGCTGTAGCTCAATGATTG
+
CDCDCFFFFFFFGGGGGGGGGGHHHHHHGHHHGGHHHHGGGGGHHHHHHHHGHHHHHHGGGGGHHHHGGGGGEFGEFHHHHHHHGGGGGHHHHHHHHHHHGGGGGHHHHHHGHHHGHHHHHHHHHHHHGHHHGHHHHHFHHHGGHHHFGEGHGHHGHHHHHFHHHGGGGG.....<.0111111111:1111:1110<1111100..:.../.1100//:000<0/.:1<..11.:1<11111:0111111
@M03495:530:000000000-LYBTV:1:1103:4836:9831 1:N:0:GTGCTCTG+TTCTTCCT
GTCAGCATGTGAGCTTTGGAATTAGTAAATTCGTTGACGACAGAAGGAGCAAGATAACGACCACAGGGAGGGTGGTTTATCAACGGCAAAATATAGATCGGAAGAGCACACGTCTGAACTCCAGTCACGTGCTCTGATCTCGTATGCCGTCTTCTGCTTGAAAAAAAAAAAAAAGAATGAGTAAATAGAGCAACTCGATCGATGAATATAGAGTACCAAACGTCACATACATAACTTGTGAATAGTATACA
+
DCCDDFFFFFFFGGGGGGGGGGHHHHHHHHHHGHHHHHGGGGGHHHHHHHHHHHHHHHGGGGGHHHHGGGGGEFGGGHHHHHHHGGGGGHHHHHHHHHHHGGGGHHHHHHHGHHHGHHHHHHHHHHHHGHHHGHHHHGFHHHGGHHHGGGGHGHHHGFGG<CGHFGGGG@--9<.<.0:00<000<000000/.<0../.-.<:00000000000000099.<...0000000000:000000<0000000
@M03495:530:000000000-LYBTV:1:1103:23785:9841 1:N:0:GTGCTCTG+TTCTTCCT
GTCAGCATGTGAGCTTTGGTTTATCAACGGCAAAATATAGATCGGAAGAGCACACGTCTGAACTCCAGTCACGTGCTCTGATCTCGTATGCCGTCTTCTGCTTGAAAAAAAAAAAAAGAAAAACTGTTGTCTCTTCATACCTTGTGTACGTCTTTATACTAGGTCTATTCATATACATCTATACTACTGAGGTCATTAATTCGACTGTGTGATTGCTTGTGTCTGAAGCTATTCAATCGCAAGTCTACTTC
+
DCDDEFFFFFFFGGGGGGGGGGHHHHHHGGGGGHHHHHHHHHHHGGGGHHHHHHHGHHHGHHHHHHHHHHHHGHHHGHHHHGFHHHFGHHHHGGGHGHHHHHHHGGHHGGGGG@/<</?0=00/11=1?=1111111111<<1111<11././.111<1111/1111111111111<1111111111:010.<:011<1:11.1...011.11110110.0/<11<10<011:111<1....-<111111:
@M03495:530:000000000-LYBTV:1:1103:19845:9851 1:N:0:GTGCTCTG+TTCTTCCT
GTCAGCATGTGAGCTTTGGTTTATCAACGGCAAAATATAGATCGGAAGAGCACACGTCTGAACTCCAGTCACGTGCTCTGATCTCGTATGCCGTCTTCTGCTTGAAAAAAAAAAAAAAAGAGAACGACATCATCTTCGCTACGGTATGTTCTATTTATATAGCAGTCAGTACAATATAGAAGGTATGACTCTAGAACTCATTACTGCGAATCAGTGTAGAGCAGTCACATTGATTGTAGCACTTCTCACTT
+
CCCCCFFFFFFFGGGGFGGGGGHHHHHHGGGGGHHHHHHHHHHHGGGGHHHGHHHGHHHGFHHHHHGHHHHHGHHHGHHHHH5GHHGGHHHHGGGHGHHHHHHHGHHHHGGGCC@/>////0011..--.1000000....-<.;.:/;0000000:;0;00;000/0;;000000000000./00/90000000;:;00000000/.-;-9//////////////;///;///////////9////:/:;
@M03495:530:000000000-LYBTV:1:1103:20979:9858 1:N:0:GTGCTCTG+TTCTTCCT
GTCAGCATGTGAGCTTTGGAGTGAAATCTCTTGTCTTAAGGAATAAAGGAAAAAGATTCCGTCGGAGGCTCGGTGCTCTACAGGTTCAACCTTTGTACTCTATTATTGCCTCACATTCCATCTCTTGTGAAAATATATTTGATTGGCTTTTCTGCAGGTTGTTTGCCAGGACTTTCCAAGACCTCCACTAGAAAACACAATAAACTTTTTGGAAGCTGGACAACTATCTTCATTTTTCAGAAACAGTGAAC
+
AAAAAFFFF1D3FBFGFFGGGFHGFHFHFFDFFHAFHDADF10BFFHFBG0FGGEFHFDB0FFEACEEEECEE?EEGHFHHFHHHHDHFH0FGFH2FEGHHGHF2FEFDEGFHAGHHGDGGFGHHHHFGHBBFGGHHFGHHGFHG00FFCHDGHEFFHHFGGHHGHFHE/F/FF1FHBDGCG0FCFHHFHH<FDC<..C<DDD0DDGFGDC@:CC.CC;:GF.CGHGHFGFFB000;9BBBB/C/99BB00
@M03495:530:000000000-LYBTV:1:1103:21317:9879 1:N:0:GTGCTCTG+TTCTTCCT
GTCAGCATGTGAGCTTTGGAATTAGTAAATTCGTTCGAAATAACGACCACAGGGAGGGTGGTTTATCAACGGCAAAATATAGATCGGAAGAGCACACGTCTGAACTCCAGTCACGTGCTCTGATCTCGTATGCCGTCTTCTGCTTGAAAAAAAAAAAATAACTATACAATGATTACTGCTTATCTCTTGTTCATTGCGACTAAAGTACTGCTTGTTAATACCTTCGTTCGTTAGACATACTGTGGTGTTGG
+
EEEEEFFFFFFFGGGGGGGGGGHHHHHHHHHHGHHHGHFGHHHHGGGGGHHHHGGGGGEFGGGHHHHHHHGGGGGHHHHHHHHHHHGGGGHHHHHHHGHGHGHHHHHHHHHHHHGHHHGHHHHHGHHHGGHHHHGGGHGHHHGHHHHHHHHGGGC?--.<1:1<1111010:1:C01111111111:1011<:111:.---9<00111111:10.1111110110.//:.<:9.1011101111//.....
@M03495:530:000000000-LYBTV:1:1103:15362:9885 1:N:0:GTGCTCTG+TTCTTCCT
GTCAGCATGTGAGCTTTGGAGTGAAATCTCTTGTCTTAAGGAATAAAGGAAAAAGATTCCGTCGGAGGCTCGGTGCTCTACAGGTTCAACCTTTGTACTCTATTATTGCCTCACATTCCATCTCTTGTGAAAATATATTTGATTGGCTTTTCTGCAGGTTGTTTGCCAGGACTTTCCAAGACCTCCACTAGAAAACACAATAAACTTTTTGGAAGCTGGACAACTATCTTCATTTTTCAGAAACAGTGAAC
+
CCCCCFFFFFFFGGGGGGGGGGHHHHHHHHHHHHHHHHGHHHHHHHHHHHHHHHGGHIIHHIHGGGGGGHHGGGGGHHHHHHHHHHHHHHHHHHHHHHHHHHHHHHGHHHHHHHHHHHHHHHHHGHHHHHGHHGHHHHHHHHHHHFGHHHHGHHHHHHHHHGHHGHHHGFHHHHGHHHBDGFGHHHGHHGH1GHHHHFGCGFDGHGHHHHGGEGHEGH:GFFHEGFHHHHGGGGGGGGGGEFGGGFBFGGB
@M03495:530:000000000-LYBTV:1:1103:7271:9914 1:N:0:GTGCTCTG+TTCTTCCT
GTCAGCATGTGAGCTTTGGAATTAGCTGGTTTATCAACGGCAAAATATAGATCGGAAGAGCACACGTCTGAACTCCAGTCACGTGCTCTGATCTCGTATGCCGTCTTCTGCTTGAAAAAAAAAAAACAACGTAAAAGCAGACTAGAAGAACGTGTTCAGACAGAATGCGACAGCAAGAACTCCAATTAATAACAGAGCAATCCACAACTCGAATGGCATGACCCAATCACCACACCACTATGAGGAAAAGT
+
CCCCCFFFFFFFGGGGGGGGGGHHHHHHHHHHHHHHHHGGGGGHHHHGHHHGHHGGGGHHHHHHHGHHHGHHHHHHHHHHHHGHHHGHHHHH4FGHGGHHHHGGGHGGHHHHHHCFFHHC/DGG/>/?/?/?00/11010<01111111>/.<./.<0<00///000:..;--./::/:/00;00000000000;///9/00/00:.;0:9./000//0:000:.;9/00/0.....:0/0000/0:///0
@M03495:530:000000000-LYBTV:1:1103:19869:9919 1:N:0:GTGCTCTG+TTCTTCCT
GTCAGCATGTGAGCTTTGGAGTGAAATCTCTTGTCTTAAGGAATAAAGGAAAAAGATTCCGTCGGAGGCTCGGTGCTCTACAGGTTCAACCTTTGTACTCTATTATTGCCTCACATTCCATCTCTTGTGAAAATATATTTGATTGGCTTTTCTGCAGGTTGTTTGCCAGGACTTTCCAAGACCTCCACTAGAAAACACAATAAACTTTTTGGAAGCTGGACAACTATCTTCATTTTTCAGAAACAGTGAAA
+
BBBBBFFFFFFFGGGGGGGGGGHHFHHHHHHHHHFHHHGHHHFHHHHHFHHGHHGGHHHGHHHGGGGCDFFGGEEFHHHHHHHGHHHHHHHHHHHHHHHHGHHHHHHFHHHHFFHHHHFFHHFFHHGGGGGGHGHHHHHHHHHH3FFGHHHHHHBDFHHHHGHHHHHHGHHHHH1FGDBFCHFGHCGGHHH1>GFHFHHAHGHDGBHHHHGCB0/:GHFAGGFHHHFFHHGFGGBFFF00CBBFF/CFFG0
@M03495:530:000000000-LYBTV:1:1103:11055:9945 1:N:0:GTGCTCTG+TTCTTCCT
GTCAGCATGTGAGCTTTGGAATTAGTAAATTCGTTGACGACAGAAGGAGCAAGATAACGACCACAGGGAGGGTGGTTTATCAACGGCAAAATATAGATCGGAAGAGCACACGTCTGAACTCCAGTCACGTGCTCTGATCTCGTATGCCGTCTTCTGCTTGAAAAAAAAAAAATACTCCACTGAGACAATAGTTGACAACAGACACCACCGTATGCACAGACTAGAATATTTGTACGACGAATGTCGAGTGC
+
CDECBFFFFFFFGGGGGGGGGGHHHHHHHHHHGGHHHHGGGGGHHHHHHHHHHHHHHHGGGGGHHHHGGGGGEGGGGHHHHGHHGGGGGHHHHHHHHHHHGGGGHHHHHHHGHHHGHHHHHHHHHHHHGHHHGHHHHHDGHHGGHHHHGGGHGEHHHHHHAG1GHFGGG@--.0010:</100:1::/0111111011..//<//..9...<.<1101/0.0<BB1111111111...---.0<1..-0.1
@M03495:530:000000000-LYBTV:1:1103:4265:9950 1:N:0:GTGCTCTG+TTCTTCCT
GTCAGCATGTGAGCTTTGGACTCCTGACTGGTTTATCAACGGCAAAATATAGATCGGAAGAGCACACGTCTGAACTCCAGTCACGTGCTCTGATCTCGTATGCCGTCTTCTGCTTGAAAAAAAAAAAAAAATAACATGCACTCCGACTACAAGCAAATTATCCCAATACTTAGGATTATACTTATTACGACTAAACCTACTGTCTCACTTACGATCACATACATGATTATTATGTAGAATAATTTGCTAGC
+
CCCCCFFFFFFFGGGGGGGGGGHHHHHHHHHHHHHHHHHHGGGGGHHHHHHHHHHHGFGGHHHHHHHGHHHGHHHHHHHHHHHHGHHHGHHHHHDGHHGGHHHHGFGHGHHHHHHHGHHHHGFGDB></>-01111111>00//.<---/;:0:/:/000000/:/;0/09;0000090;00;00000.:.:-009//:/00;0////////.;...;9/////9//////////////://9///9////
@M03495:530:000000000-LYBTV:1:1103:3544:9982 1:N:0:GTGCTCTG+TTCTTCCT
GTCAGCATGTGAGCTTTGGTTTATCAACGGCAAAATATAGATCGGAAGAGCACACGTCTGAACTCCAGTCACGTGCTCTGATCTCGTATGCCGTCTTCTGCTTGAAAAAAAAAACATAAATTGAAATGATAAGTGATATACGAACTCCAGGTAGTACGTGACGCACTCCACAGAGCATCCAGTAAAGTGCAAGAGGTTCATATCAGGTACGTATATACTCTATAAGAGAATCGTAGCACAGCGCACGGTCA
+
BBBCCFFFFFFFGGGGGGGGGGHHFGFHFGGGGHGGHHHHHHHGGGGGHHHHHHHGHHHGHHHHHHHHHHHHGHHHAGHHHH5FGGGGHHGHGGFHGGHHHHHH1FBDFEF/C@//2?3322@2222222222222D21110////11=10111<11.>0<<..-<-//0/0.0//0:0/::00000000:;0/..0:9000;0000000./0000000000000000/000.....00//.-:----...
@M03495:530:000000000-LYBTV:1:1103:27594:9985 1:N:0:GTGCTCTG+TTCTTCCT
GTCAGCATGTGAGCTTTGGTCCAGCCTGAGTCCTGGTTTATCAACGGCAAAATATAGATCGGAAGAGCACACGTCTGAACTCCAGTCACGTGCTCTGATCTCGTATGCCGTCTTCTGCTTGACAAAAAAAACCTATGTAACTCTCATGCCCTCTCCTACTTCAACAACAACTAGCTGCGTCGCCCGTAATTCTACGACCATACACCACTAGTTAGCACTTCGCTCTTCTCTCGACTACAACTAGATTGATT
+
AA>ABFF5DFFFFFGGGGGGGGHHHGFFHHHHFEHCGGCGGGHFGA?EEGHFHHHHFFAGHEEGEAGFHFHHCFGFFHHFFHHGFFDGGGFGHEHFFE444FB?EFFGGCE/0?4BFBG3GF3BFFAGG</?/01112222@@111?1?101/00?11<F1111=1>.<..1<<<00/-.---;;---.:00009...9-00/00/..//009000000/0.....////;99F-99/////:/;//////
@M03495:530:000000000-LYBTV:1:1103:8050:9989 1:N:0:GTGCTCTG+TTCTTCCT
GTCAGCATGTGAGCTTTGGAGTGAAATCTCTTGTCTTAAGGAATAAAGGAAAAAGATTCCGTCGGAGGCTCGGTGCTCTACAGGTTCAACCTTTGTACTCTATTATTGCCTCACATTCCATCTCTTGTGAAAATATATTTGATTGGCTTTTCTGCAGGTTGTTTGCCAGGACTTTCCAAGACCTCCACTAGAAAACACAATAAACTTTTTGGAAGCTGGACAACTATCTTCATTTTTCAGAAACAGTGAAC
+
DDCDCFFFFFFFGGGGGGGGGGHHHHHHHHHHHHHHHHHGHHHHHHHHHHHHHHGGHHHIHIHGGGGGGHHGGGGGHHHHHHHHHHHHHHHHHHHHHHHHHHHHHHHHHHHHHHHHHHHHHHHHHHHHHHHHHHHHHHHHHGHHHHHHGHHHHHFHHFHGGGHHHHHHHHGEHHHGHHHHHFFHHEFHHHHGGHHHGGGEHGHHHHHFHHGGHFHGHFHFHHHHHHHHEHFGGEFGGFGGFGGGGGGFGG0
@M03495:530:000000000-LYBTV:1:1103:7895:9999 1:N:0:GTGCTCTG+TTCTTCCT
GTCAGCATGTGAGCTTTGGAATTAGTAAATTCGTTGACGACAGAAGGAGCAAGATAACGACCACAGGGAGGGTGGTTTATCAACGGCAAAATATAGATCGGAAGAGCACACGTCTGAACTCCAGTCACGTGCTCTGATCTCGTATGCCGTCTTCTGCTTGAAAAAAAAAAAAAGAAACAAAGACACAGTAACAACGCAGATAATGACACATCGAGTAATGATAGTGGTATCAGTGAGAGTGCTATATCATA
+
EEEEDFFFFFFFGGGGGGGGGGHHHHHHHHHHGGHHHHGGGGGHHHHHHHHHHHHHHHGGGGGHHHHGFGGGEFGGGHHHHHHHGGGGGHHHHHHHHHHHGGGGHHHHHHHGHHHGGHHHHHHHHHHHGHHHGHHHHH1GHHFGHFGHGGGHGHHHHHHHFHHHHGGGEEB-<.<.C//.<//////.<1:1<0<9-<-<<1111100</00./.0.11111<111.11111:11<01:01111:<111<1
@M03495:530:000000000-LYBTV:1:1103:12342:10001 1:N:0:GTGCTCTG+TTCTTCCT
GTCAGCATGTGAGCTTTGGTCCAGCCTGAGTCCTCTGGTTTATCAACGGCAAAATATAGATCGGAAGAGCACACGTCTGAACTCCAGTCACGTGCTCTGATCTCGTATGCCGTCTTCTGCTTGAAAAAAAAAAAAAAACGACAAATCATGATTACCTATACCTCAAAGCTGACGCGAAAAGTCACTCTGCTCTCACAACTATGGATGATATCATCGCATACGATTAGTCAGATACTCCTGTTACATACTTA
+
DDEEDFFFFFFFGGGGGGGGGGHHHGHHHHHHHHHHHHGHHHHHHHHGGGGGHHHHHHHHHHHGGGGHHHHHHHGHHHGHHHHHHHGHHHHGHHHGHHHHHBGHHGGHHHHGGGHGHHHHHHHFHHGHGGGFD>>-->.-.-<-/100111111:111<:11<0:001/00</..--<<-/011111110111<:1<0.0<1101100111111109..<0:....01<1111111<000111111<01:1
@M03495:530:000000000-LYBTV:1:1103:16887:10005 1:N:0:GTGCTCTG+TTCTTCCT
GTCAGCATGTGAGCTTTGGTCCAGCCTGAGTCCTGGTTTATCAACGGCAAAATATAGATCGGAAGAGCACACGTCTGAACTCCAGTCACGTGCTCTGATCTCGTATGCCGTCTTCTGCTTGAAAAAAAAAAAAAAGACAACAGTTATCTCGAGTACAATTGTTATCTCAGAGAAGTGGTGTCTCGTATGAACATTGGAATGTCTAACACTAGTACGCATGACAGTCTTAATAGTAAATGTCGTATATTATT
+
DDDDDFFFFFFFGGGGGGGGGGGHHGHHHHHHHHHHHHHHHHHHHGGGGGHHHHHHHHHHGGGGGHHHHHGHGHHHGHHHHHHHHHHHHGHHHGHHHHHEHHHGGHHHHGGGHGHHHHHHEGFFHHGGGC/>//<.<000>./<0000<0.0.<<0=0000000000:0000/0/000;..000/.://0000000;0;:0;BF0000;0/0000.....0000000:00;0000;0:0:0.../000000
@M03495:530:000000000-LYBTV:1:1103:14440:10016 1:N:0:GTGCTCTG+TTCTTCCT
GTCAGCATGTGACTTTGGAATTAGTAAATTCGTTGACGACAGAAGGAGCAAGATAACGACCACAGGGAGGGTGGTTTATCAACGGCAAAATATAGATCGGAAGAGCACACGTCTGAACTCCAGTCACGTGCTCTGATCTCGTATGCCGTCTTCTGCTTGAAAAAAAAAAAAAATAAATAACTGATCGGACTCTATCTGTCCGACTGTTACATATGGTCAGTTATTATCGTTTCGTGAGCTTAAGTAGATAA
+
DDDDDFFFFFFFGGGGGGGGGGHHHHHHHHHGHHHHHGFGGGHHHHHHHHHHHHHHHGGGGGHFHHGGGGGFGGGGHHHHHHHGGGGGHHHHHHHHHHHGGGGHFGHHHHGHHHGHHHHHHHHHHHHGHHHGHHHHB1FGHGGHHHHGGGHGHHHHHHHH<GHHGGGFG-<--.000000000<00...<-/:0<:00<<0..--.<0000<::000<0/0<00:000./..0.../.<B00000000000
@M03495:530:000000000-LYBTV:1:1103:22730:10040 1:N:0:GTGCTCTG+TTCTTCCT
GTCAGCATGTGAGCTTTGGAATTAGCTGGTTTATCAACGGCAAAATATAGATCGGAAGAGCACACGTCTGAACTCCAGTCACGTGCTCTGATCTCGTATGCCGTCTTCTGCTTGAAAAAAAAAAAAAATATAGTATAGAAAGACTGCTAATACATGTGTATAGAAGAAATGTGTTCTTGTGTGCACATGCTCTCTGTTACGAGTATTACTGTCACTGTTCATATAAGATGATTTACTCTCAGACTTTGCGA
+
EEEEEFFFFFFFGGGGGGGGGGHHHHHHHHHHHHHHHHGGGGGHHHHHHHHHHHGGGGHHHHHHHGHHHGHHHHHHHHHHHHGHHHGHHHHHFHHHGGHHHHGGGHGHHHHHHHAHHHHGGGGGC<//0?111111111111001101111110<<1111=111110//11111:1:1110/.1101=001CC00111<1..<<.111111<1<1=11111:11<1111111111<111001000::01<-
@M03495:530:000000000-LYBTV:1:1103:4507:10051 1:N:0:GTGCTCTG+TTCTTCCT
GTCAGCATGTGAGCTTTGGAGTGAAATCTCTTGTCTTAAGGAATAAAGGAAAAAGATTCCGTCGGAGGCTCGGTGCTCTACAGGTTCAACCTTTGTACTCTATTATTGCCTCACATTCCATCTCTTGTGAAAATATATTTGATTGGCTTTTCTGCAGGTTGTTTGCCAGGACTTTCCAAGACCTCCACTAGAAAACACAATAAACTTTTTGGAAGCTGGACAACTATCTTCATTTTTCAGAAACAGTGAAC
+
BBBBBFFFFFFFGGGGGGGGGGFHHHHHHHHHHGHHHHEGHHHHHHHHGHHHHHGGHHHHHHHGGGGGGHHGGGGGHHFFHGGFHHHHFHHGHHHHHFHHHHHHHHHHHFGHHHHHFHDFGHHHHHHHHHHHFFHHHHHHHFHHHAFGFHHHHHGFHFHHHGHHHHGGHGHEHHHHHHHHEHHHHHHGHHHF1>GFHHE<<0D0DGHHHGGG/CFCGHHAFFHHHHHHHH00FFFGF/CFFFBFGFFGGG0
@M03495:530:000000000-LYBTV:1:1103:14568:10054 1:N:0:GTGCTCTG+TTCTTCCT
GTCAGCATGTGAGCTTTGGAATTAGCTGGTTTATCAACGGCAAAATATATATCGGAAGAGCACACGTCTGAACTCCAGTCACGTGCTCTGATCTCGTATGCCGTCTTCTGCTTGACAAAAAAACCACACGACTGTCCCACAACATCATGTCCCCACTTCGTACTCAAACACAACCAGTTCTACACACTCATAATCGTACGAAGCACTTTGTAAGCATAGCTCATTCCGCACTTTCACTATGCAAATGCTGC
+
?AAAAFFFFFFFGGGGGGFGGGHHFHHHBAFAFHGHHHGGEGGAEGFBF55D5AEGG1BGHHHHHGFF2BB5FFFFHGHDBGGGHEE4F3B44F4?B1B3GF>EEECEH??4FGG3B3GF/<E///////<///222@2<////01111??11/0.>11.<<..11/00.<....<.=00000:;0.//::0000....-9..-//9/00000000000/0000000/.---//9//;/////9/;/:///
@M03495:530:000000000-LYBTV:1:1103:21084:10056 1:N:0:GTGCTCTG+TTCTTCCT
GTCAGCATGTGAGCTTTGGTCCAGACTGAGTCCTGGTTTATCAACGGCAAAATATAGATCGGAAGAGCACACGTCTGAACTCCAGTCACGTGCTCTGATCTCGTATGCCGTCTTCTGCTTGAAAAAAAAAAAAAAAAGACTCCAGGTAAACTCATCTGTCGCACGAACTTACGCGATCATGCTAATGATACAACCACTCTCTTAGTTATCTCCTCTCTCTTACGCCTTACTGCACTACCTCACTACTGAGA
+
CCDDDFFFFFFFGGGGGGGGGGHHHGHHHHHHHHHHHHHHHHHHHGGGGGHHHHHHHHHHHGGGGHHHHHHHGHHHGHHHHHHHHHHHHGHHHGHHHHG4FHGGGHHHHGGGHGHHHHHH3BGHHHGGGCB/</---../00000/000000000<<00<..---..-.<00..--9.90000<0000:000:0.<.0<<F00000<0<:0<00/0/000000..-..0::00000<//0<0.00/00:00
@M03495:530:000000000-LYBTV:1:1103:16553:10059 1:N:0:GTGCTCTG+TTCTTCCT
GTCAGCATGTGAGCTTTGGAATTAGTAAATTCGTTGACGACAGAAGGACAGATAACGACCACAGGGAGGGTGGTTTATCAACGGCAAAATATAGATCGGAAGAGCACACGTCTGAACTCCAGTCACGTGCTCTGATCTCGTATGCCGTCTTCTGCTTGAAAAAAAAAAAATAAAGAAACCTCCACAAGTACCCAGATCATAAGTATGATTATGATGTAACCAGTATGGTAATGTCGTCCTATCTGTTCAGA
+
CDDDCFFFFFFFGGGGGGGGGGHHHHHHHHHHGHHHHHGGGGGHHHHHHHGHHHHHGGGGGHGHHGGGGGEFGFFHHHHHHHGGGGGHHHHHHHHHHHGGGGHHHHHHHGHHHGGHHHHHHHFHHHGHHHGHHHHHHHFHGGHGHHGGGHFHHHHHGHFGBGHGGGG?::.00:0;.:/.//.//0;.000000..0;00;0000::000000000:00000.0000/0000:00....:000;0000000
@M03495:530:000000000-LYBTV:1:1103:3148:10066 1:N:0:GTGCTCTG+TTCTTCCT
GTCAGCATGTGAGCTTTGGAATTAGCTGGTTTATCAACGGCAAAATATAGATCGGAAGAGCACACGTCTGAACTCCAGTCACGTGCTCTGATCTCGTATGCCGTCTTCTGCTTGAAAAAAAAAAAAAAAATTTACTTCCACTCGGATAAGATGCTGAGGAGGGGCCAAACCTAAGAGCAATCAGAGGTGAATCAGAGGCCTGGGGAACCTAGACAAGCACCACTGTCATCTACACAGCGCACGCCGGCAAC
+
AABBAFFFFFFFGGGGGGFCGGH5GHHGGHHGGHFHFHGGGEFHHHHHHHGHHHGGA1F1BGGBCEGHHGBGGHGFFGFGHHGHHHGHHHBE@GHFFEHHF3EEFFGHHHHBGHHGHF0E@C@@///>CF01>1><DBGD0D/<<<?A00C00000;CEB.C???-A./.://;/099BB000900./;/9//9FB/9.:/...-...;./;///.......;///;///////;/..-;---;.;--9-.
@M03495:530:000000000-LYBTV:1:1103:22037:10079 1:N:0:GTGCTCTG+TTCTTCCT
GTCAGCATGTGAGCTTTGGATGGTTCTGGTTTATCAACGGCAAAATATAGATCGGAAGAGCACACGTCTGAACTCCAGTCACGTGCTCTGATCTCGTATGCCGTCTTCTGCTTGAAAAAAAAAAAGACAACAGTCAGTGAGGTCTAGTAGTTGTTGTGATGTTCGATGATTGGTCATACTAGGTGATGCCAATCTATGGTTAAGCGTCATACAGTTACTGACTACTGGATCATGCAGTGGTCTCTGCGCTG
+
CCDCDFFFFFFFGGGGGGGGGGGHHHHHHHHHHHHHHHGGGGGHHHHHHHHHHHGGGGHHHHHHHGHHHGHHHHHHHHHHHHGHHHGHHHHHFHHHGGHHHHGGGHGHHHHHHHGGGHHGGGGB///220//0111?1111010111<11111<.<0.111111..<11111.<11111111/:011110000/11<101<1110-....11011111111011/100<10.<110110/101:1<0----
@M03495:530:000000000-LYBTV:1:1103:17192:10099 1:N:0:GTGCTCTG+TTCTTCCT
GTCAGCATGTGAGCTTTGGAGTGAAATCTCTTGTCTTAAGGAATAAAGGAAAAAGATTCCGTCGGAGGCTCGGTGCTCTACAGGTTCAACCTTTGTACTCTATTATTGCCTCACATTCCATCTCTTGTGAAAATATATTTGATTGGCTTTTCTGCAGGTTGTTTGCCAGGACTTTCCAAGACCTCCACTAGAAAACACAATAAACTTTTTGGAAGCTGGACAACTATCTTCATTTTTCAGAAACAGTGAAC
+
CCCCCFFFFFFFGGGGGGGGGGHHGGHHHHHHHHHHHHHHHHHHHHGHHGHHHHGGHHHHHHHGGGGGGHHGGGGGHHGHHHFHHHHHHHHHHHHHFHHHHFHHGHHHHHHHHHHHHHHHHHHHHHHHHHHFHGGHHHHHGHHHHGHFHHHHHHGHHHHHHGHHHGHHHHGHHHHHHHGHHHGHHHHHHHGDGHHHHHHGHFDGHGHHHGGCBCFAGH/GHHHHHHHHFHGGGGGFFGGGGBBFEFGGGF0
@M03495:530:000000000-LYBTV:1:1103:27566:10102 1:N:0:GTGCTCTG+TTCTTCCT
GTCAGCATGTGAGCTTTGGGGAGGGTGGTTTATCAACGGCAAAATATAGATCGGAAGAGCACACGTCTGAACTCCAGTCACGTGCTCTGATCTCGTATGCCGTCTTCTGCTTGAAAAAAAAAAAACAATTAGCAATAGCCATTGTACTTTTCTATGTCGACATTGCATAGTTCTCGTTATTGCTACAGAGTATACGGAATGCTGTCTGTGGTCCACATGCTCCATATACGCCGTCATCGTGCTGTCTGTGC
+
BACCCFFFFFFFGGGGGGGGGFEGGEFGGGHHHHHHHGGGGGHGHHHHHHHHHGEGGFHHHHHHGGHGGHHHHHHHHHHHHGHHGGHHGHF4GGHFFHHHHGGGHGDGGHGHHFHHHFGGGC/<-...<111<1<1>0000000000000000<=000..:..00<<00000000.....000900:00/90;00..:..0;009=0090/90000:000000000;00..---;..00:..:09;00000
@M03495:530:000000000-LYBTV:1:1103:11996:10105 1:N:0:GTGCTCTG+TTCTTCCT
GTCAGCATGTGAGCTTTGGAGTGAAATCTCTTGTCTTAAGGAATAAAGGAAAAAGATTCCGTCGGAGGCTCGGTGCTCTACAGGTTCAACCTTTGTACTCTATTATTGCCTCACATTCCATCTCTTGTGAAAATATATTTGATTGGCTTTTCTGCAGGTTGTTTGCCAGGACTTTCCAAGACCTCCACTAGAAAACACAATAAACTTTTTGGAAGCTGGACAACTATCTTCATTTTTCAGAAACAGTGAAC
+
AABBBFBDDDF5BFGGGFFFGGGGGHHFHHHFH5FGGGEGHGAFFHHHGHHHFFEGHFHHFFG?EAEEEHHCGEEEBGHGHHHGFGHHDFHGDHF4GHHHHGHGGH4GHFFGHHHFHFFHHFGFHHHFGDGGHFHFFHHHHBGFGFCFFGFGHHGHGHHGHGHHHHFGBC<FHHGGHG11000FH.F0FHH1=F00GFCCFH0=DDGFGDC-/0CCGHFFFHHACHHHFHEGGFFFFGFG0CFFGFB09F0
@M03495:530:000000000-LYBTV:1:1103:12393:10117 1:N:0:GTGCTCTG+TTCTTCCT
GTCAGCATGTGAGCTTTGGTTTATCAACGGCAAAATATAGATCGGAAGAGCACACGTCTGAACTCCAGTCACGTGCTCTGATCTCGTATGCCGTCTTCTGCTTGAAAAAAAAAAAAACATATGCAATACGCAAAGAACAATACCCACCTTACCAATCCAAAATGTCAAATAACAAGGACTCATCAGACACACACGGTGCATGTACATACACACTGTAACACGAGGACTCCCAATCTTCATGCTGAACTCAT
+
DCDECFFFFFFFGGGGGGGGGGHHHHHHGGGGGHHHHHFHHHHHGGGGHHHHHHHGHHHGHHHHHHHHHHHHGHHHGHHHGH5GHHGGHGHHGGGHGHHHHHHHGHFHHGEEG@B/<//1111111111///<-00<000<1<100..<<10/100//00:.001:1:G1<1:0:/.../<0<1:000///..<--..-<111<:C11<000./0111110.----.//0.////11111111110<1101
@M03495:530:000000000-LYBTV:1:1103:13420:10119 1:N:0:GTGCTCTG+TTCTTCCT
GTCAGCATGTGAGCTTTGGAGTGAAATCTCTTGTCTTAAGGAATAAAGGAAAAAGATTCCGTCGGAGGCTCGGTGCTCTACAGGTTCAACCTTTGTACTCTATTATTGCCTCACATTCCATCTCTTGTGAAAATATATTTGATTGGCTTTTCTGCAGGTTGTTTGCCAGGACTTTCCAAGACCTCCACTAGAAAACACAATAAACTTTTTGGAAGCTGGACAACTATCTTCATTTTTCAGAAACAGTGAAC
+
CBCCDFFFFFFFGGGGGGGGGGHHHHHHHHHHHHHHHHHHHHHHHHHHHHHHHHGGHIIHHHHGGGGGGHHGGGGGHHHHHHHHHHHHHHHHHHHHHHHHHHHHHHHHHHHHHHHHHHHHHHHHHHHHHHHHHGHHHHHHHHHHHHHHHHHHHHHHGFHHHGHHGHHHHHHHHHHHHHHHHHGFHHHGHHEFGHGHHHHFHHFHHHHHHHGGHHGHHHHHHHGHHHHHHHGGGHGGGFGGGEGFFGFFBG0
@M03495:530:000000000-LYBTV:1:1103:26314:10123 1:N:0:GTGCTCTG+TTCTTCCT
GTCAGCATGTGAGCTTTGGAGTGAAATCTCTTGTCTTAAGGAATAAAGGAAAAAGATTCCGTCGGAGGCTCGGTGCTCTACAGGTTCAACCTTTGTACTCTATTATTGCCTCACATTCCATCTCTTGTGAAAATATATTTGATTGGCTTTTCTGCAGGTTGTTTGCCAGGACTTTCCAAGACCTCCACTAGCAAACACAATAAACTTTTTGGAAGCTGGACAACTATCTTCATTTTTCAGAAACAGTGAAC
+
CCCCCFFFFDFFGGGGGGGGGGHHFHHHHHHHHHHHHHHHGHHHHHGHGHGHFHGGHHHHHIHGGGGGGHHGGEGGHHHHHHHGHHHHHHEHHHHHGHHHGHHHHHHFHDHGHHHHHHGHHHHHHHHHHEHHHHHHHHHGF4GHFAGFFHGHHGHFHHHHHGHHHGHHHHHGHHHEGHBHHHHHHGHHHHH0>F<FGGH.DD0DGFHHHHCC/C/:GHFCGHHCFHFFFFFFGGFFE/B0;C9BFGGG0B:
@M03495:530:000000000-LYBTV:1:1103:18432:10130 1:N:0:GTGCTCTG+TTCTTCCT
GTCAGCATGTGAGCTTTGGACTCCTGACTGGTTTATCAACGGCAAAATATAGATCGGAAGAGCACACGTCTGAACTCCAGTCACGTGCTCTGATCTCGTATGCCGTCTTCTGCTTGAAAAAAAAAAAAAACCCAAGCACCATTAGCAACTCTCGTACGATCTTATAATCTTGAGAGAGTATAGAATTAAGAATGATCTTAGCCAACCGATATGTACACAGTGACACTAACTAGCAAGTGAGGTGACACACC
+
CCCCCFFFFFFFGGGGGGGGGGHHHHHHHHHHHHHHHHHHGGGGGHHHHHHHHHHHGCGGHHHHGHHGHHHGHHHHHHHHHHHHGHHHGHHGHHFHHHGGHGHHGGGGGHHGHHHHFFBGHGFCGBD//><......00..0=0=<00.<000<...-...;00:;0000000090..0;00000000=000000000;00090/..9---;00000:9.0000090/90000/00/0000./.0:09/.9
@M03495:530:000000000-LYBTV:1:1103:11498:10143 1:N:0:GTGCTCTG+TTCTTCCT
GTCAGCATGTGAGCTTTGGACTCCTGACTGGTTTATCAACGGCAAAATATAGATCGGAAGAGCACACGTCTGAACTCCAGTCACGTGCTCTGATCTCGTATGCCGTCTTCTGCTTGAAAAAAAAAAAAAAAATAAAAGTGTATTCTCAATATCGACAACGCTGTTAACGGTAACAACACAGCAAGCTCTGTAACGTGACAACTGTTCTACTTACTAAAAACGAGTAACTGGTTACCCAAAGACAACTCTAC
+
DCCDEFFFFFFFGGGGGGGGGGHHHHHHHHHHHHHHHHHHGGGGGHHHHHHHHHHHGGGGHHHHHHHGHHHGHHHHHHHHHHHHGHHHGHHHHGBGHHGGHHHHGGGHGHHGHHHHFHHGHGGGGB////><01<11<011111111111111..-.-.-<...011:.-...0:0......///.00:0111<./...1<.0/111111111::11000.-....:111/1:<01/0.</////.<0111
@M03495:530:000000000-LYBTV:1:1103:12833:10144 1:N:0:GTGCTCTG+TTCTTCCT
GTCAGCATGTGAGCTTTGGAGTGAAATCTCTTGTCTTAAGGAATAAAGGAAAAAGATTCCGTCGGAGGCTCGGTGCTCTACAGGTTCAACCTTTGTACTCTATTATTGCCTCACATTCCATCTCTTGTGAAAATATATTTGATTGGCTTTTCTGCAGGTTGTTTGCCAGGACTTTCCAAGACCTCCACTAGAAAACACAATAAACTTTTTGGAAGCTGGACAACTATCTTCATTTTTCAGAAACAGTGAAC
+
BAAAAFFFFFFFGGGGGGGGGGGHDGFHHHHGHAFGHFFGHDEGHGFHGFFGHGGGGHHHHFFGCFGFEGHGGEGGHHHEHGHHGGHFGHGGHFHHGHHHHDGHFHHDBDGFGHHHHHFDGHGHHHHHHB44FGEGFFGGH4GHHGGFHHHGHHHBGAFDCDHHHFFFHEGCBF1GHGGEFHF1GGGGGHH1F1F<GGCCGHHDGHFHHH?FBG:CGHBGHBCGFHHFGGGGGGFGGGFFBB/BFFFGGG0
@M03495:530:000000000-LYBTV:1:1103:25802:10178 1:N:0:GTGCTCTG+TTCTTCCT
GTCAGCATGTGAGCTTTGGAGTGAAATCTCTTGTCTTAAGGAATAAAGGAAAAAGATTCCGTCGGAGGCTCGGTGCTCTACAGGTTCAACCTTTGTACTCTATTATTGCCTCACATTCCATCTCTTGTGAAAATATATTTGATTGGCTTTTCTGCAGGTTGTTTGCCAGGACTTTCCAAGACCTCCACTAGAAAACACAATAAACTTTTTGGAAGCTGGACAACTATCTTCATTTTTCAGAAACAGTGAAA
+
BBCCCFFFFFFFGGGGGGGGGGHHHHHHHHHHHHHHHHHHHHHHHHHHHHHHHHGGHHHHHHHGGGGGGHHGGGGGHHHHHHHHHHHHHHHHHHHHHHHHGHHHHHHHHHHHGHHGHBGFHHHHHHHHHHFGGGFHHHFHHHHHHHHHHHGHHHFHHGFHHGHHHHHHHHHHHHHHHHGHHHBGHGBHHHHFFGGHHHE<GGBHHGHHHF?GHHB.=GC.GFAGEGHHEFBBBFFFFGGG0;09BFFEFF0
@M03495:530:000000000-LYBTV:1:1103:21999:10178 1:N:0:GTGCTCTG+TTCTTCCT
GTCAGCATGTGAGCTTTGGAATTAGTAAATTCGTTGACGACAGAAGGAGCAAGATAACGACCACAGGGAGGGTGGTTTATCAACGGCAAAATATAGATCGGAAGAGCACACTCTGAACTCCAGTCACGTGCTCTGATCTCGTATGCCGTCTTCTGCTTGAAAAAAAAAAAAAACACTACTCAAAAGACACAATACAAAACACATACTACTACAACATACATAAAATATCGTAGTTCTCACTACTATTCTGA
+
CCCCCFFFFFFFGGGGGGGGGGHHHHHHHHHHGGHHHHGGGGGHHHHHHHHHHHHHHHGGGGGHHHHGFGGGEGGGGHHHHHHHGGGGGHHHHHHHHHHHGGGGHHHHHHHHHHHHHHHHHHHHHHHGHHHGHHHHH>HHHGGHHHHGGGHGHHHHHHHHGHHHGGG:A-<--<<.0/:000000/<<///.000000.....0<00<:000000</0000000<0000./.<.00000000/0000<000
@M03495:530:000000000-LYBTV:1:1103:12655:10179 1:N:0:GTGCTCTG+TTCTTCCT
GTCAGCATGTGAGCTTTGGTCCAGCCTGAGTCCCTGGTTTATCAACGCAAAATATAGATCGGAAGAGCACACGTCTGAACTCCAGTCACGTGCTCTGATCTCGTATGCCGTCTTCTGCTTGAAAAAAAAAAAAAAAACCTAGATTGACTACAAAATCACAGTTCATACACCTCAGACTCTACAGTATGACCATCAACTCGCACACATCACGTAGCACTATCAAAATAAGATCATACAACTACGCTCTGCAT
+
EDEEEFFFFFFFGGGGGGGGGGHHHGHHHHHHHHHHHFHHHHHHHHGGGGGHHHHHHHHHHGGGGHHHHHHHGHHHFFGHHHHHHHHHHGHHHGHHHGHFHHHEDHHHHGGGHGHHHHHHHHHHHHGGGF////-<-../000<10<11</000.00000101111<100//<000<00011<011111100<000/10.---9.<<00<../.<1000<11<<00011<11:11<000000.-.9.0011
@M03495:530:000000000-LYBTV:1:1103:15741:10204 1:N:0:GTGCTCTG+TTCTTCCT
GTCAGCATGTGAGCTTTGGTTTATCAACGGCAAAATATAGATCGGAAGAGCACACGTCTGAACTCCAGTCACGTGCTCTGATCTCGTATGCCGTCTTCTGCTTGAAAAAAAAAAAAAACAAAGTGTTTTACAGCTCATCTATGCGTAATTGTAATTACACTAAATGTGTCTGAATATAAACAACAACTACCTCAATATATGTATAGTGATACTAGTTTAAATAGCTACACACATATACAGCATAATATATT
+
CCCCEFFFFFFFGGGGGGGGGGHHHHHHGGGGGHHHHHHHHHHHGGGGHHHHHHHGHHHGHHHHHHHHHHHHGHHHGHHHHHDGHHGGHHHHGGGHGHHHHHHHABGGHGGGCC>>/////?111110011=111111=1<<1>.<...111111111101/001111111<11<:111101..9.<000/00001111111111:111<111111111<111011<00/0<.001<1110/111<11111
@M03495:530:000000000-LYBTV:1:1103:23601:10207 1:N:0:GTGCTCTG+TTCTTCCT
GTCAGCATGTGAGCTTTGGAGTGAAATCTCTTGTCTTAAGGAATAAAGGAAAAAGATTCCGTCGGAGGCTCGGTGCTCTACAGGTTCAACCTTTGTACTCTATTATTGCCTCACATTCCATCTCTTGTGAAAATATATTTGATTGGCTTTTCTGCAGGTTGTTTGCCAGGACTTTCCAAGACCTCCACTAGAAAACACAATAAACTTTTTGGAAGCTGGACAACTATCTTCATTTTTCAGAAACAGTGAAC
+
CCCCCFFFFFFFGGGGGGGGGGGHHHHHHHHHHHHHHHHHGHGHHHHHHHHHHHGGHIHIHHHGGGGGGHHGGFGGHHHHHHHGGHHHHHHHHHHHHHHHHHHHHHHHGHHHHHHHGHHHHHHHHHHHHHHHHHHHHHHHHGHHFFHHHHHHHGGHFHHHHGHHGHFHHHAEFHHGHHGHHFHHHHHHHHGF1DGFHHEFHHGHEHHHHHCGHHBHHGHFHHHHHHHHFHGGGGGGGGGGGF0FFGFFFG0
@M03495:530:000000000-LYBTV:1:1103:8354:10227 1:N:0:GTGCTCTG+TTCTTCCT
GTCAGCATGTGAGCTTTGGAGTGAAATCTCTTGTCTTAAGGAATAAAGGAAAAAGATTCCGTCGGAGGCTCGGTGCTCTACAGGTTCAACCTTTGTACTCTATTATTGCCTCACATTCCATCTCTTGTGAAAATATATTTGATTGGCTTTTCTGCAGGTTGTTTGCCAGGACTTTCCAAGACCTCCACTAGAAAACACAATAAACTTTTTGGAAGCTGGACAACTATCTTCATTTTTCAGAAACAGTGAAC
+
BACCCFFFFFFFGGGGGGGGGGHHHHHGHHHHHHHHHHHHHHGHHHHHHHHHGHGGHIIHHIHGGGGGGHHGGGGGHHHHHHHHHHHHHHHHHHHHHHFHHHHHHHHHHGHHHHHHHHHHHHHHHHHHHHHBHGHHHHHHHHHHHGGHHHHHHHHHHHHHHGHHHHHGFHHHHHHGHHFGFGHFHHHGHHGDGGHHHHFEHHGHHHHHHHGGHHEGGFHHHGHHHHHHEHFEGGFGGEGGFGFGGGFFFB9
@M03495:530:000000000-LYBTV:1:1103:8913:10228 1:N:0:GTGCTCTG+TTCTTCCT
GTCAGCATGTGAGCTTTGGTTTATCAACGGCAAAATATAGATCGGAAGAGCACACGTCTGAACTCCAGTCACGTGCTCTGATCTCGTATGCCGTCTTCTGCTTGAAAAAAAAAAAAAAATACACACTACTGTATTGAATGTCAATCCTATCAAGTATTGGATTATGAGATTAGACTTATATAGACTGATCAACTATGATTAGTATGAATGTATATAGATCTAGGACAGTACTCGACTACAACAAATCATCG
+
DCDEEFFFFFFFGGGGGGGGGGHHHHHHGGGGGHHHHHHHHHHHGGGGHHHHHHHGHHHGHHHHHHHHHHHHGHHHGHHHHHFHHHGGHHHHGGGHGHHHHHHHGGHHHGGGG@@/<//0111=1.0<01111>>11111111111/<11<11011111000<011111<11010111<111:10<001:<0/1<<11111<11111111111<111111111000/<0<111.<-<-/000...100110
@M03495:530:000000000-LYBTV:1:1103:5466:10234 1:N:0:GTGCTCTG+TTCTTCCT
GTCAGCATGTGAGCTTTGGTCCAGCCTGAGTCCTCTGGTTTATCAACGGCAAAATATAGATCGGAAGAGCACACGTCTGAACTCCAGTCACGTGCTCTGATCTCGTATGCCGTCTTCTGCTTGAAAAAAAAAAAAAAGATAATTAAAACCTGTAATAATATCATCAAGTGTTTATAATAAAATGAAATGTATACAGATAATATATACATGATTGATACTGAGATGTGTCTAATGCGGCGAACTGTCATATA
+
CBCCDFFFFFFFGGGGGGGGGGGHHGHHHHHHHHHHHHGHHHHHHHHGGGGGHHHHHHHHHHHEGGGHHHHHHHGHHHGHHHHHHHHHHHHGHHHGHHHHH4FGFFGHHHHGGGHGHHHHHHHHHGHHGGGCCG/--..1<11100=00./.00000000=00000000000/0<00000000000000000000000000<0<0<00:00000000000000<<000000000:.------.00000000
@M03495:530:000000000-LYBTV:1:1103:20965:10246 1:N:0:GTGCTCTG+TTCTTCCT
GTCAGCATGTGAGCTTTGGTCCAGCCTGAGTCCTGGTTTATCAACGGCAAAATATAGATCGGAAGAGCACACGTCTGAACTCCAGTCACGTGCTCTGATCTCGTATGCCGTCTTCTGCTTGAAAAAAAAAAAAAAAATCATTACATAGAATATTGGACACAGATTCATCGTATTAAGCATACAAATTCGACCTACTAACACACGACGCGACTTCACGACAGACACAAACAGCTCCCCATTCACTGTACATA
+
CCCBBFFFFFFFGGGGGGGGGGHHHGHHHHHHHHHHHHHHHHHHHGGGGGHHHHHHHHHHHGGGGHHHHHHHGHHGEHHHHHHHHHHHHGHHHGHHHDG4FHHFGHHHHGGGGGHGGHHHFGBGHHGGFFB//<---./<0000000<00000000:/0././000000/:.//0000;000000090.0.-.0/900//;;.---------.9/;..-:-/.///...././//9./////////:////
@M03495:530:000000000-LYBTV:1:1103:3880:10256 1:N:0:GTGCTCTG+TTCTTCCT
GTCAGCATGTGAGCTTTGGAATTAGTAAATTCGTTGACGACAGAAGGAGCAAGATAACGACCACAGGGAGGGTGGTTTATCAACGGCAAAATATAGATCGGAAGAGCACACGTCTGAACTCCAGTCACGTGCTCTGATCTCGTATGCCGTCTTCTGCTTGAAAAAAAAAAAAGCATATTCAATTGCAATCAACAGAAGACTAGAGTCATTACGACAGTTAGTATATCGTGTGATTAACACACTCGCAATAA
+
EDEDEFFFFFFFGGGGGGGGGGHHHHHHHHHHGHHHHHGGGGGHHHHHHHHHHHHHHHGFGGGHHHHGFGGGEGGGGHHHHGHHGGGGCHHHHHHHHHHHGFGGHHHHHHHGFHHGHHHHHHHGHHHHGHHHGHHHBG1@GHGGHHHFGGGHG1GHHHHGCGHFHGGGCF--..01111111110111<000/://0<0/1000010:1111...-901111111<1./...1111<11:..//.--..10
@M03495:530:000000000-LYBTV:1:1103:25712:10267 1:N:0:GTGCTCTG+TTCTTCCT
GTCAGCATGTGAGCTTTGGACTCCTGACTGGTTTATCAACGGCAAAATATAGATCGGAAGAGCACACGTCTGAACTCCAGTCACGTGCTCTGATCTCGTATGCCGTCTTCTGCTTGAAAAAAAAAAAACACAACTACCACTTGAGGTCGCTATAGTAATTTCTTGGGCTACATTTCGGTATACTCCACGTCCTCTCTGACTGATGATACAGTCTCCTCATATCGCTTCCCACTCCACTAATTATCACTATC
+
CCCBCFFFFFFFGGGGGGGGGGHHHHHHHHHHHHHHHHGHGGGGGHHHHHHHHHHHGGGGHHHHHHHGHHHGHHHHHHHHHHHHGHHHGHHHHH4GHHGGHFHHGGGHGHHGHHHHEHHGHG>CC@C??=0=//?11011111110>0<-...111111<1<1<1:.././011<:/-...111000/....911/<11::101<111111:01101/011<1<<F..0<0..</0/1/011<1<1<111:
@M03495:530:000000000-LYBTV:1:1103:8876:10274 1:N:0:GTGCTCTG+TTCTTCCT
GTCAGCATGTGAGCTTTGGAATTAGTAAATTCGTTGACGACAGAAGGAGCAAGATAACGACCACAGGGAGGGTGGTTTATCAACGGCAAAATATAGATCGGAAGAGCACACGTCTGAACTCCAGTCACGTGCTCTGATCTCGTATGCCGTCTTCTGCTTGAAAAAAAAAAAACAAGAACAGAAATCGACAAAATAACATATAATTGCATGAGTCTCTTAAAGACTTAAGTAATTCTCACAGTAGTACAACA
+
DDDDDFFFFFFFGGGGGGGGGGHHHHHHHHHHGHHHHHGGGGGHHHHHHHHHHHHHHHGGGGGHHHHGGGGGEFGGGHHHHHHHGGGGGHHHHHHHHHHHGGGGHHHHHHHGHHHGHHHHHHHHHHHHGHHHGHHHHH1GHHGGHHHHGEGHGHHHHHHHGHHHHGGGGE--.<.<</////0<0<.<-.-/.000:000<000000:00<00000<000000/000:0000000000000:00000000.
@M03495:530:000000000-LYBTV:1:1103:19974:10276 1:N:0:GTGCTCTG+TTCTTCCT
GTCAGCATGTGAGCTTTGGTTTATCAACGGCAAAATATAGATCGGAAGAGCACAAGTCTGAACTCCAGTCACGTGCTCTGATCTCGTATGCCGTCTTCTGCTTGAAAAAAAAAAAAAAAACCAACACAACCGATTGACTACTTATGCCGTCATTCACATGACCAACACCGATTGAACGTTCAGAACCGACACATTCTCAACAGCACAACACTCATGTACACACCTGGCTAGCAACTATAGGACGTTAAATA
+
CCCDCFFFFFFFGGGGGGGGGGHHHHHHGGGGGHHHHHGHHHHHGGGGHHHHHHHHHHHHFHHHHHHHHHHHGHHHGHHHHHDGHHGGHHHHGGGHGHHHHHHHHFGHHGGGFG////></>..>.<..<.---..<00</0000000::-..;0000;0000:..;..---..000..//0000/9----9:0009000/0/./.;/.9.0//00;90000..//../:.00;./0000000-;./:000
@M03495:530:000000000-LYBTV:1:1103:22023:10306 1:N:0:GTGCTCTG+TTCTTCCT
GTCAGCATGTGAGCTTTGGAGACTGGTTTATCAACGGCAAAATATAGATCGGAAGAGCACACGTCTGAACTCCAGTCACGTGCTCTGATCTCGTATGCCGTCTTCTGCTTGAAAAAAAAAAAAAATACAATCAGAACTGTGGTTTGGCATATACGCTTAGTCAAGTAATACAATGCAATGTATAATTCAACATACGCTTATCGTAGATGCTTCTTACTCGATATTACACGAGTCGATGACATGCTCACATG
+
DDDCDFFFFFFFGGGGGGGGGGGHHHHHHHHHHHHGGGGGHHHHHHHHHHHGGGGHHHHHHHGHHHGHHHHHHHHHHHHGHHHGHHHHH4FGHGGHHGHGGGHGHHHHHHHFGHHGGGG/B><//011?1<11111011>10>....00000<=.....<00000<00000000000000<00000000000/00<....00.<...00:0:<0<0000../.-:0000.--</-..000000:0000000
@M03495:530:000000000-LYBTV:1:1103:23945:10322 1:N:0:GTGCTCTG+TTCTTCCT
GTCAGCATGTGAGCTTTGGAGGGCAAGAAGTGGTTGTGACATTGCATGGCAGCTAGAGCCAACTGGTTTATCAACGGCAAAATATAGATCGGAAGAGCACACGTCTGAACTCCAGTCACGTGCTCTGATCTCGTATGCCGTCTTCTGCTTGAAAAAAAAACATAAGATCTCCGCGCTGGTGGGCGTGGCTTGGTCTGGCATTTCTGACGCCATAGTACCGCTACAGACAGCTCATCCCGCAGTCTATCGCA
+
ABBBACFFFFFFGGGGGGGBGECEDFFHGHGGHDFFGEFHHHFGFHHFHHHGGFHHFHHGFFFFHFFFGCGBFBGGCEC@CGHHHFBFHHFEC1AGHFFHHHGFEFCBGHHGFCFDGBHGH/AEHHDGD1G?0/?CGHHGA/CF2@1F1GF01F1<@--<.<00=0==0000..-;:@-//;-9-;---.9-9000//0/99;0///9.:B../9/99;.-;-9///..;./:////..---.9/9//...
@M03495:530:000000000-LYBTV:1:1103:26458:10358 1:N:0:GTGCTCTG+TTCTTCCT
GTCAGCATGTGAGCTTTGGTTTATCAACGGCAAAATATAGATCGGAAGAGCACACGTCTGAACTCCAGTCACGTGCTCTGATCTCGTATGCCGTCTTCTGCTTGAAAAAAAAAAAACACAACAATATATATAGTCTGGACGTGCAGCTGATCTACATAATGCATAATGGACGATTCGTATGATAGTAATGTCGCATGCACGTGAGACTACAACACATCGTCTCGTGCACGCTCAACATCTCTCGTCAGAGA
+
CDCCCFFFFFFFGGGGGGGGGGHHHHHHGGGGGHHHHHHHHHHHGGGGHHHHHHHGHHHGHHHHHHHGHHHHGHHHGHHHGG5GHHGGHHHHGEGHGHHHHHGHGHHGHGGGFD/<</0/////111?111111111110-.>..11011<00000=000=<0000=0000--.<0.////00<0<000<:0..-..0<0.....<:00/0<0.9.:0....</....0.-...0/0/00<0:..<..00/
@M03495:530:000000000-LYBTV:1:1103:9156:10364 1:N:0:GTGCTCTG+TTCTTCCT
GTCAGCATGTGAGCTTTGGAATTAGTAAATTCGTTGACGACAGAAGGAGCAAGATAACGACCACAGGGAGGCTGGTTTATCAACGGCAAAATATAGATCGGAAGAGCACACGTCTGAACTCCAGTCACGTGCTCTGATCTCGTATGCCGTCTTCTGCTTGAAAAAAAAAAAAAAACAAAAAAAACACAAAGTTATCTTGTGAATACACTATGAGGTTACTTGACTACATAGGTATCTACGTAACAAGTGTA
+
EEEDDFFFFFFFGGGGGGGGGGHHHHHHHHHHGHHHHHGGGGGHHHHHHHHHHHHHHHGGGGGHHHHGGGGGHHGHHHHHHHHHGGGGGHHHHHHHHHHHGGGGHHHHHHHGHHHGHHHHHHHHHHHHGHHHGHHHHHBHHHGGHHHHGGGHGHHHHHHHAG1GFGG@F:<<-<-......---<...../111<1111:01:1100<1/1111///1011:0011/0111011<1111.:0..10/1111
@M03495:530:000000000-LYBTV:1:1103:19960:10376 1:N:0:GTGCTCTG+TTCTTCCT
GTCAGCATGTGAGCTTTGGAATTAGTAAATTCGTTGACGACAGAAGGAGCAAGATAACGACCACAGGGAGGGTGGTTTATCAACGGCAAAATATAGATCGGAAGAGCACACGTCTGAACTCCAGTCACGTGCTCTGATCTCGTATGCCGTCTTCTGCTTGAAAAAAAAAAAAAAAAATACTACTCAGCACAGATGCTCACGAATGACGCGAGAGTTACATTGTAGTGTAAGTTATCTGTGATATGGATATG
+
CCCCCFFFFFFFGGGGGGGGGGHHHHHHHHHHGHHHHHGGGGGHHHHHHHHHHHHHHHGGGGGHHHHGGGGGEFGGGHHHHHHHGGGGGHHHHHHHHHHHGGGGHHHHHHHGHHHGHHHHHHHHHHHHGHHHGHHHHHEHHHGGHHHHGGGHGHHHHHHHGHHHHGEGFC-9-----.000;90090009//00000000....000..---:;090000000000/0000000000090000;000;0;0
@M03495:530:000000000-LYBTV:1:1103:24016:10390 1:N:0:GTGCTCTG+TTCTTCCT
GTCAGCATGTGAGCTTTGGAGTGAAATCTCTTGTCTTAAGGAATAAAGGAAAAAGATTCCGTCGGAGGCTCGGTGCTCTACAGGTTCAACCTTTGTACTCTATTATTGCCTCACATTCCATCTCTTGTGAAAATATATTTGATTGGCTTTTCTGCAGGTTGTTTGCCAGGACTTTCCAAGACCTCCACTAGAAAACACAATAAACTTTTTGGAAGCTGGACAACTATCTTCATTTTTCAGAAACAGTGAAC
+
BBBBBFFFFFFFGGGGGGGGGGHHHGGHHHHGHHHHHHGGHBGGHHHFHFFHHHFFHHHHGHGEAGCEFHGGGEGGHHHFHFHHHHHGEGHFGGHGHHHHHHHHDGGHHHHHHGEHHHF4FHHHHHHHHGFF3FGGHHHHH4FGFFCGHFHHHFHHHGFGFDHHFGHHHH/GHHGHHGFBGBGCBGFHHHHFBGFHHFHGHGFGFHFGFGCGBCFEHF;.CBF.:B:GGHGGGGFFGGGF0;:;CB0;009
@M03495:530:000000000-LYBTV:1:1103:19586:10417 1:N:0:GTGCTCTG+TTCTTCCT
GTCAGCATGTGAGCTTTGGTCCAGCCTGAGTCCTGGTTTATCAACGGCAAAATATAGATCGGAAGAGCACACGTCTGAACTCCAGTCACGTGCTCTGATCTCGTATGCCGTCTTCTGCTTGAAAAAAAAAAAAAACTCACATGAGTGATGACAAGAAAGACAAGTACCCTGTGAATGCAATTCCACTTAAAATGCAATCTATTACCTATGTCGTGTGTGACACCGTCTTAAACCTCCTAGACTGGACGCCA
+
EDEDEFFFFFFFGGGGGGGGGGHHHGHHHHHHHHHHHHHHHHHHHGGGGGHHHHHHHHHHHGGGGHHHHHHHGHHHGHHHHHHGHHHHHGHHHGHHHFH4GHHGGHHHHGGGHGHHHHHGBFGHHHGGGCC</>-.11<11111010111<001<///0////.111100/00<:111111:111011<11110111<B11111<1:11011.......<110.-....1:10<//.<010110./.---.
@M03495:530:000000000-LYBTV:1:1103:6110:10418 1:N:0:GTGCTCTG+TTCTTCCT
GTCAGCATGTGAGCTTTGGTCCAGCCTGAGTCCCTGGTTTATCAACGGCAAAATATAGATCGGAAGAGCACACGTCTGAACTCCAGTCACGTGCTCTGATCTCGTATGCCGTCTTCTGCTTGAAAAAAAAAGAACCGAAAGAGTGTCGGATAGGCAAGACGAATAAGTAGTCCAACGGTTTACAAAGTAGATTTTATGAGGAACACGTGAGGCGATCACGGAATCATGTCACACAAACCTTGTACAAACAA
+
A>AAAFFFFFFFGFGFGGFGGGHHFCCGFGDGHHBFFBGHEFHGFHGGFGGFFFGGFHHB5FEEFGFHHGFHHFFHHGBFHEGEGFHHHHGHHGAGE@4B4BFF1?CGEHGEEFEFDD44BF0333FD/>//<0@//////0011<=.->..10/<../<.--<.00;00000;0/.-;:.;0000/;;00009900900/C/.9;..;;:..-9-99/..-..9/9;//////..9..///9/9///..;
@M03495:530:000000000-LYBTV:1:1103:26839:10451 1:N:0:GTGCTCTG+TTCTTCCT
GTCAGCATGTGAGCTTTGGAGTGAAATCTCTTGTCTTAAGGAATAAAGGAAAAAGATTCCGTCGGAGGCTCGGTGCTCTACAGGTTCAACCTTTGTACTCTATTATTGCCTCACATTCCATCTCTTGTGAAAATATATTTGATTGGCTTTTCTGCAGGTTGTTTGCCAGGACTTTCCAAGACCTCCACTAGAAAACACAATAAACTTTTTGGAAGCTGGACAACTATCTTCATTTTTCAGAAACAGTGAAC
+
CCCCBFFFFFFFGGGGGGGGGGHHHHHHHHHGGHHHHHHHHHGHEGHHFHHHHHGGHHHHFHG?GGGGGFHGGGGGEHHHHHHHHHHHHFAGHHHGGGHFHHHHHHHGHHHHHHHHHGHHGHGHHHHGHHHHHHHHHGHEHHHHHHHHHEHHFHHHH0FGHGGGGDGHHGHFHHHHHGDGHHHHGHHHHGHHHHFHHCGEFHGFHHHHHFCC/C/.0CCFFHEHHGHH0CFGGG;FGGG0CF/FFG00;F0
@M03495:530:000000000-LYBTV:1:1103:26714:10465 1:N:0:GTGCTCTG+TTCTTCCT
GTCAGCATGTGAGCTTTGGAATGTAAATTCGTTGACGACAGAAGGAGCAAGATAACGACCACAGGGAGGGTGGTTTATCAACGGCAAAATATAGATCGGAAGAGCACACGTCTGAACTCCAGTCACGTGCTCTGATATCGTATGCCGTCTTCTGCTTGAAAAAAAAAAACCAACAATACATCAACGAGGAAACATAGGCCTGTGTATACTCGACACCGAAACACTGCGTCTCCCTCGCCTCGACTACGCCC
+
BBBBBFFFFFFFGGGGGGGFGGHHFHFHHHGHHHGHGFGGGHHHHHHHHHHHHGHHGGGGGHHHGGEFFGEFGEFHHHHGHHGGGGGHFHHHHHHHHHGGGGEFFHHHFFHHHGHHGHHHHHFGHHGGHEGFHHHE1FGFHHHHFHC/@0FHFFEGGH>CDGHF?DCCB.9.....00/:00;09.9.--//;;/9/////.////;/;//..9.-.--9--/.///..9.;//..---9...9.-/.---
@M03495:530:000000000-LYBTV:1:1103:6807:10476 1:N:0:GTGCTCTG+TTCTTCCT
GTCAGCATGTGAGCTTTGGTTTATCAACGGCAAAATATCGATCGGAAGAGCACACGTCTGAACTCCAGTCACGTGCTCTGATCTCGTATGCCGTCTTCTGCTTGAAAAAAAAATAAGATGAGCTGCATCAAGTACCAGAACACACGAAAATGAAAAACACAAGGAAGGACTCCAAACCTTTACAACATAAAGTTTGTTACGCATGCTTTAGCTCATCACTGCACCATATCTCATATGTCTTTGACACAAAA
+
BAABBFFFFFFFGGFGGBEGGGFHHHHHDECFEGHGHF5AGFAEA2FDFAGFHBFG1GFCHHFGHGFFHHHHGGAEFHHHDBEGHCF1CGHHE>/11FGHHFGG0333B>///02?3B3GBF22@222@<2222@222?00<?///>C.-<1FGF10<.......<..<</::/;0.;CG0;00:/./<;000090;/00.....0000;009;C09900099//A///:///9B///;;/////9/...9
@M03495:530:000000000-LYBTV:1:1103:23957:10478 1:N:0:GTGCTCTG+TTCTTCCT
GTCAGCATGTGAGCTTTGGTTTATCAACGGCAAAATATAGATCGGAAGAGCACACGTCTGAACTCCAGTCACGTGCTCTGATCTCGTATGCCGTCTTCTGCTTGAAAAAAAAAAAAAAAACAAATAGGTACATTTAGCTTTGATAACAGTAATTATATAATTCATATATATACTAGTGTTGTCTGATCACTTTGGTTTCTATATTTACGCCTCAGATATAGTGGAGGACTTTTTGCGCTTCTCATTTCATA
+
CCDCDFFFFFFFGGGGGGGGGGHHHHHHGGGGGHHHHHHHHHHHGGGGHHHHHHHGHHHGHHHHHHHHHHHHGHHHGHHHGHDGHFFGHHHHGGGHGHHHHHHHFHHHHGGGFBC/>>/->..0<111111111111=111011110001111111:1<11111:11111111111:111./1111111/:100/..:1<111111119.<..000<1111<:.0....<011<-0---.<1011<1:1:1
@M03495:530:000000000-LYBTV:1:1103:22958:10525 1:N:0:GTGCTCTG+TTCTTCCT
GTCAGCATGTGAGCTTTGGTCCAGCCTGAGTCCTGGTTTATCAACGGCAAAATATAGATCGGAAGAGCACACGTCTGAACTCCAGTCACGTGCTCTGATCTCGTATGCCGTCTTCTGCTTGAAAAAAAAATCAAAACATGCCTAACTATTATTAAACTGAATAATCATAAAAATAATTAGTTGATTAAATATTCTCATTATTCATATATTATTCTGCAAAACATTTGCACCATACATATGGTCTCATTCTA
+
BABB@FFFFFFFGGGGGGGGFGHHHGHHHHHHHBGHHHGHHHFHFEECAFHHFHDGHFHGEGGGGAFGHFHGGHHHFHFHHHHFFHHHHDFGHGHHGBF4BEGFDFFFHGFGGGBH44GG?0F3FFGFG/02@@@20?@1?111101?11<1111?F11<11111=11111110000000<0000<0=00000==000;0;0000000<:0<;0000000/9C0000090/.00/;0000;0000000;00
@M03495:530:000000000-LYBTV:1:1103:25817:10525 1:N:0:GTGCTCTG+TTCTTCCT
GTCAGCATGTGAGCTTTGGAGACTGGTTTATCAACGGCAAAATATAGATCGGAAGAGCACACGTCTGAACTCCAGTCACGTGCTCTGATCTCGTATGCCGTCTTCTGCTTGAAAAAAAAAAAATAAAAAACGTTGTACCCAAACGCTGACTAGATGTTAGGCATACATCACTGCATGAGTAAGCTATCAGATACCTGACGGCAACCATTGTACCCTACGTGATATCTGCAGCTATCTGTTCAGCTTACCAC
+
CCCBCFFFFFFFGGGGGGGGGGGHHHHHHHHHHHHGGGGGHHHHHHHGHHHGGGGHHHHHHHGHHHGHHGHHHHHFGHHGHHHGHHHGGBGHHFGHHHHGF@FFHHHGHGHFEHHHGGGGGD/021111///<0.><1111.0.<<...<0000<00000:::00::0:C:00000;00;0;00;00/00090900://.;---...090;000;0;...;./00000000:/00/000000090000/00
@M03495:530:000000000-LYBTV:1:1103:3913:10538 1:N:0:GTGCTCTG+TTCTTCCT
GTCAGCATGTGAGCTTTGGAGTGAAATCTCTTGTCTTAAGGAATAAAGGAAAAAGATTCCGTCGGAGGCTCGGTGCTCTACAGGTTCAACCTTTGTACTCTATTATTGCCTCACATTCCATCTCTTGTGAAAATATATTTGATTGGCTTTTCTGCAGGTTGTTTGCCAGGACTTTCCAAGACCTCCACTAGAAAACACAATAAACTTTTTGGAAGCTGGACAACTATCTTCATTTTTCAGAAACAGTGAAC
+
CCCCCFFFFFFFGGGGGGGGGGHGHHHHHHHHHHHHHHHHHHHHHHHHGHHHHGGGHHIHHHHEGFEGGHHGGEGGHHHHHHHGHHHHHHHHHHHHHHHHHHHHHHHHHHHHGHHHHHHHHHHHHGHHHGHHHHHHHHHHHGHHHFGFHHHHHHHHGHHHHGHHHGGHHEHHHHHHHGHHGGHHHHHGHHHDGHHHHHHEHFHFHHHHHHGCGHHHHHFHHGHGHHHHHHGGGFBGFGGGGGGGGGGGBF0
@M03495:530:000000000-LYBTV:1:1103:15390:10538 1:N:0:GTGCTCTG+TTCTTCCT
GTCAGCATGTGAGCTTTGGAATTGGGAGCAAGAAACGACCACAGGGAGGGTGGTTTATCAACGGCAAAATATAGATCGGAAGAGCACACGTCTGAACTCCAGTCACGTGCTCTGATCTCGTATGCCGTCTTCTGCTTGAAAAAAAAAAAACAACATCAACAATATATTATGAGCATGACGTAACCAAAGTCATCGATTATATGATCACTCGAATCTTCACATGGAGGATGGAGTGTGATGAATAGTGCTGA
+
DCCDDFFFFFFFGGGGGGGGGGHHHHHGGHHHHHHHGGGGGHHHHGGGGGAFGGGHHHHHHHGGGGGHHHHHHHHHHHGGGGHHHHHHHGHHHGHHHHHHHHHHHHGHHHGHHHHHBHHHGGHHHHGGGHGHHHHHHHFHHHHGGGG@-:...../:<0/0.0<111:1111100:000.....:0../11<<<0/.<.11<1<<11/1<../<.<1110110/0/../0.//<.1<11111110:111<1
@M03495:530:000000000-LYBTV:1:1103:9754:10540 1:N:0:GTGCTCTG+TTCTTCCT
GTCAGCATGTGAGCTTTGGAATTAGTAAATTCGTTGACGACAGAAGGAGCAAGATAACGACCACAGGGAGGGTGGTTTATCAACGGCAAATATAGATCGGAAGAGCACACGTCTGAACTCCAGTCACGTGCTCTGATCTCGTATGCCGTCTTCTGCTTGAAAAAAAAAAAAAACACAGAATGTTAAGTGTATTAAGATTAGAATACAAAAGAACACATATCTCGTATCAGTATTTGTAACATGTAATATGC
+
DDDDDFFFFFFFGGGGGGGGGGHHHHHHHHHHGHHHHHGGGGGHHHHHHHHHHHHHHHGGGGGHHHHGGGGGEFGGGHHHHHHHGGGGGHHGHHHHHHHGGGGHHHHHHHGHHHGHHHHHHHGHHHHGHHHGGHHFGBGGHGGHHHHGGGHGHHHHHHHHCGFHGGGGE?<--.9...000000000:0:0<00000000000<00000</..///.000000.../.0000<00:0000:00<00<0<00
@M03495:530:000000000-LYBTV:1:1103:6821:10561 1:N:0:GTGCTCTG+TTCTTCCT
GTCAGCATGTGAGCTTTGGAGGGCAAGAAGTGGTTGTGACATTGCATGGCAGCTAGAGCCAACTGGTTTATCAACGGCAAAATATAGATCGGAAGAGCACACGTCTGAACTCCAGTCACGTGCTCTGATCTCGTATGCCGTCTTCTGCTTGAAAAAAAAAAAAAGTAACAATCATCTGTTTCCAAAAACACTCTGTTATAGCATTATCATTGTGCATAAGGTAACCGGTCATAGTATCGTTGATGGGTTAA
+
BABCCFFFFFFFGGGGGGGGGGGGGGGHHHHHHFFGGGHHHHHHHHHHGHGGGHHHHHHHHHGHGHGGHHHHHGHGGGGGHHHHHHHHHHHGFFGHHHHHHHGHHHGHHHHHFHHHHHHGFGHGHHHDHFFHHGGHHHHGDGGGHHHHHHHHBHEAFG@E<<;AA0000;000000;0;0000000...;.9/00000;0900;090000000009:000090;00---;.000;0;0././.000./.::
@M03495:530:000000000-LYBTV:1:1103:14423:10567 1:N:0:GTGCTCTG+TTCTTCCT
GTCAGCATGTGAGCTTTGGAGTGAAATCTCTTGTCTTAAGGAATAAAGGAAAAAGATTCCGTCGGAGGCTCGGTGCTCTACAGGTTCAACCTTTGTACTCTATTATTGCCTCACATTCCATCTCTTGTGAAAATATATTTGATTGGCTTTTCTGCAGGTTGTTTGCCAGGACTTTCCAAGACCTCCACTAGAAAACACAATAAACTTTTTGGAAGCTGGACAACTATCTTCATTTTTCAGAAACAGTGAAC
+
CBCCCFFFFFFFGGGGGGGGGGHHHHHHHHHHHGHHHHFHHHHHHHHHHHHHHHGGHIHHHHHGGGGGGHHGGGGGHHHHHHGGHHHGHGHHHHHHHHHHHHHHGHHHHHHHHHHHHHHHHHHHGHHHHHHHHHHHHHHHHHHHH0FHHHHHHHHGHHHHHGHHHGHGFHHHHHHHHH1FAGHFHHHHHHH1><GHHHE<G0GGGFHHHHEF0:CHHHHFHHGGHFHHHHGGGFFGGGGF0;BFFGGGGG0
@M03495:530:000000000-LYBTV:1:1103:5215:10590 1:N:0:GTGCTCTG+TTCTTCCT
GTCAGCATGTGAGCTTTGGTCCAGCCTGAGTCCTGGTTTATCAACGGCAAAATATAGATCGGAAGAGCATACGTCTGAACTCCAGTCACGTGCTCTGATCTCGTATGCCGTCTTCTGCTTGAAAAAAAAAAAAATACAAGCGATAATACTGTGTGCTTCATGAATCATAATAAGTTCATAATAATCAACGAATATGAATAAATGAAGTTTGAGACTGAGATGATGAATGTATTGTGAGCATATGAGACACA
+
CABCCFFFFFFFGGGGGGGGGGHHHGHHHHHHHHHHHHHHHHHHHGGGGGHHHHHHHHHHHGGGGHHHHHHHHHHHGHHHHHHHHHHHHGHHHGHHHHG4FHHGGHHHHGGGHGHHHHHHHHGHGHGGGD><//011<11..<>.<11=00=00<=000==00<00=00000:000;:000<000000/:....0000900900;0000;00..0000000:0;0000000;00:00;0990000000///
@M03495:530:000000000-LYBTV:1:1103:19619:10591 1:N:0:GTGCTCTG+TTCTTCCT
GTCAGCATGTGAGCTTTGGAGTGAAATCTCTTGTCTTAAGGAATAAAGGAAAAAGATTCCGTCGGAGGCTCGGTGCTCTACAGGTTCAACCTTTGTACTCTATTATTGCCTCACATTCCATCTCTTGTGAAAATATATTTGATTGGCTTTTCTGCAGGTTGTTTGCCAGGACTTTCCAAGACCTCCACTAGAAAACACAATAAACTTTTTGGAAGCTGGACAACTATCTTCATTTTTCAGAAACAGTGAAC
+
CCCDDFFFFFFFGGGGGGGGGGHHHHHHHHHHHHHHHHHHHHHHHHHHHHHHHHGGHIHFHHHGGGGGGHHGGGGGHHHHHHHHHHHHHHHHHHHHHHHHHHHHHHHHHHHHHHHHHHHHHHHHHHHHHHGHHHHHHHHHHHHHHHHHHHGHHHGHHHHHHGHHHHHGHHHHHHHHHHHHGHHHHHHHHHHGHHGGHHH.GGHHGFHHHHGGHHHEGHHAGHHHHHHHHHGFGGGGGGFG0FGGGGGGGG0
@M03495:530:000000000-LYBTV:1:1103:6196:10600 1:N:0:GTGCTCTG+TTCTTCCT
GTCAGCATGTGAGCTTTGGAGTGAAATCTCTTGTCTTAAGGAATAAAGGAAAAAGATTCCGTCGGAGGCTCGGTGCTCTACAGGTTCAACCTTTGTACTCTATTATTGCCTCACATTCCATCTCTTGTGAAAATATATTTGATTGGCTTTTCTGCAGGTTGTTTGCCAGGACTTTCCAAGACCTCCACTAGAAAACACAATAAACTTTTTGGAAGCTGGACAACTATCTTCATTTTTCAGAAACAGTGAAC
+
BBBBBFFFFFFFGGGGGGGGGGHHHHHHHHHHHHHHHHHHHHHHHHHHHHHHHHGGHHHHHHHGGGGGEHHGGEGGHHHHHHHFHHHHHHHHHHHHHHHHHHHHHHHHHHHHHGHHHHHHGHHGHHHHHHHHGHHFHGGHHHGHHHHFHHHHGGHHHHHHHFHHHHHHHECHHHHHGHFFGHHFHHHGGFF1=FBCHHHGFHGDGHHGHHGGEHBGHHHFGCGGFHHHGHGGGGFGGGGFGFGFFFBFFGB
@M03495:530:000000000-LYBTV:1:1103:26080:10613 1:N:0:GTGCTCTG+TTCTTCCT
GTCAGCATGTGAGCTTTGGAGTGAAATCTCTTGTCTTAAGGAATAAAGGAAAAAGATTCCGTCGGAGGCTCGGTGCTCTACAGGTTCAACCTTTGTACTCTATTATTGCCTCACATTCCATCTCTTGTGAAAATATATTTGATTGGCTTTTCTGCAGGTTGTTTGCCAGGACTTTCCAAGACCTCCACTAGAAAACACAATAAACTTTTTGGAAGCTGGACAACTATCTTCATTTTTCAGAAACAGTGAAC
+
BBBBBFFFFFFFGGGGGGGGGGFHHBHHHHHHGHHHHHGHHHFGGHHHGGHHHHGGHHGHHHHCGGGGGHHGGGGCHHHHHHGHHHHHHHHHFHFHHHHHHHGHHHHHHHHHHHHHGHHHHHHHHHHHHHHHHHHHHHHHHFHHFFHHHHHHHHGFBGGGHEHGHHHHGHGHHHHHHG1FHCGHHGHHHGHF1>FCGCEEGFHBGFHHHFCC/0;GHHHFHHHHHHCHHFGGGGGFGGGGFFFFFGFGGGF
@M03495:530:000000000-LYBTV:1:1103:3197:10627 1:N:0:GTGCTCTG+TTCTTCCT
GTCAGCATGTGAGCTTTGGATTAGTAAATTCGTTGACGACAGAAGGAGCAAGATAACGACCACAGGGAGGGTGGTTTATCAACGGCAAAATATAGATCGGAAGAGCACACGTCTGAACTCCAGTCACGTGCTCTGATCTCGTATGCCGTCTTCTGCTTGAAAAAAAAAAAAACGAAGTGGAGGATTCTAGATGTGAGTAAGCTGGCATGATCCTAACAACGTCACACAAAGTGCTCAGTCCGAACACACTC
+
CBCBCFFFFFFFGGGGGGGGGGHHHFHHHHHGHHHHHGFFGGEGHHHHHHHHHHHHHGEFGGHHFHGEGFGGFGEEGHHHHHHGGGGEHHHHHHHHHHEGGGGGCFFHHHDHHHGHHGHGHHHHHHHGHAEFBGGHH1FGGGGHHFHGEGFFBGBHHGE<>DHFGG@-:9--.-...9000.:./0000;000000:0000000/9/0.0000:00/00.-....0:.;./000000/00:...--/..9/
@M03495:530:000000000-LYBTV:1:1103:4872:10628 1:N:0:GTGCTCTG+TTCTTCCT
GTCAGCATGTGAGCTTTGGTCCGCCTGAGTCCTGGTTTATCAACGGCAAAATATAGATCGGAAGAGCACACGTCTGAACTCCAGTCACGTGCTCTGATCTCGTATGCCGTCTTCTGCTTGAAAAAAAAAAACAAATTATCATCACAATCGATGTACTAAATCTGCTCACATAAAACAATAATCGACAAAGAAACTCAATATACTTCGTCATCGTACGAGACTACACAAAAGAGGAACACTATTTAATCCTT
+
CCCCCFFFFFFFGGGGGGGGGGGGGGHHHHHHHHHHHHHHHHHHGGGGGHHHHHHHHHHHGGGGHHHHHHHGHHHGHHHHHHHHHHHHGHGHGHHHHHBGGHFFHHHHGFGHGHHHHHHHHHGHHGGGG/A/???11?11=1111>1<1.>.101<0000=<000000<0=00<00::0;0:0..-;-C//.;/000000909009./...;0...-..;.;B/0/0...99/..9./90:0000;00000
@M03495:530:000000000-LYBTV:1:1103:19660:10648 1:N:0:GTGCTCTG+TTCTTCCT
GTCAGCATGTGAGCTTTGGAATTAGTAAATTCGTTGACGACAGAAGGAGCAAGATAACGACCACAGGGAGGGTGGTTTATCAACGGCAAAATATAGATCGGAAGAGCACACGTCTGAACTCCAGTCACGTGCTCTGATCTCGTATGCCGTCTTCTGCTTGAAAAAAAAAAAAAATAGTTACAACTCTCGAAAACTAGACTACGATTAGCAGAATGTTATCGTCTGTGGGTATGCAGTTACCAAAAGTACTA
+
CCCCCFFFFFFFGGGGGGGGGGHHHHHHHHHHGGHHHHGGGGGHHHHHHHHHHHHHHHGGGGGHHHHGGGGGBFGFGHHHHHHHGGGGGHHHHHHHHHHHGGGGHHHHHHHGHGHGHHHHHHHHHHHHGGHHGHHHGHDFHHGGHHHHGAFHGHHHHHHHGFHHHGGGFC----.9000;000;0000.0;.;:0000090/;....0/00/:0000000./...00/..;00;900900000;./;0090
@M03495:530:000000000-LYBTV:1:1103:6145:10653 1:N:0:GTGCTCTG+TTCTTCCT
GTCAGCATGTGAGCTTTGGAGTGAAATCTCTTGTCTTAAGGAATAAAGGAAAAAGATTCCGTCGGAGGCTCGGTGCTCTACAGGTTCAACCTTTGTACTCTATTATTGCCTCACATTCCATCTCTTGTGAAAATATATTTGATTGGCTTTTCTGCAGGTTGTTTGCCAGGACTTTCCAAGACCTCCACTAGAAAACACAATAAACTTTTTGGAAGCTGGACAACTATCTTCATTTTTCAGAAACAGTGAAC
+
CCCCCFFFFFFFGGGGGGGGGGHHHHHHHHHHHHHHHHHHHHHHHHHHHHHHHHGGHIHHHHHGGGGGGHHGGGGGHHGHHHHHHHHHHHHHHHHHHHHHHHHHHHHHHHHHHHHHHHHHHHHHHHHHHHHHHGHGHHHHHHHHHHFHHHHHHHGHGGHHHGHHHHHHGHHHHHHGHHGHEHFFHHGHHHHBGFFFHFGCGHH0GHHHHHGGBCBCHHHAHFHHHHHHHHGGGGGGGGGFBFBFGGBFFF0
@M03495:530:000000000-LYBTV:1:1103:22581:10653 1:N:0:GTGCTCTG+TTCTTCCT
GTCAGCATGTGAGCTTTGGAATTAGTAAATTCGTTGACGACAGAAGGAGCAAGATAACGACCACAGGGAGGGTGGTTTATCAACGGCAAAATATAGATCGGAAGAGCACACGTCTGAACTCCAGTCACGTGCTCTGATCTCGTATGCCGTCTTCTGCTTGAAAAAAAAAAACAAAGACACTTTCAACATCACCAGCACACCACCTATCACAGATCTACTCAGCTGTGCACTAGAACGTGATTGTTGTAAGA
+
CCCCCFFFFFFFGGGGGGGGGGHHHHHHHHHHGHHHHHGGGGGHHHHHHHHHHHHHHHGGGGGHHHHGGGGGEGGFGHHHHHHHGGGGGHHHHHHHHHHHGFFGHHHHHHHGHHHGHHHHGHHHHGFHGHHHGHGHGHFHHGGGHHHHGGGGGHHHHHHHHHEHC@EGEG9.;../////0000;000/090/0.././;.9..90000000;00000000000;9/000:00000:...9:00:./0::9
@M03495:530:000000000-LYBTV:1:1103:19510:10667 1:N:0:GTGCTCTG+TTCTTCCT
GTCAGCATGTGAGCTTTGGAGTGAAATCTCTTGTCTTAAGGAATAAAGGAAAAAGATTCCGTCGGAGGCTCGGTGCTCTACAGGTTCAACCTTTGTACTCTATTATTGCCTCACATTCCATCTCTTGTGAAAATATATTTGATTGGCTTTTCTGCAGGTTGTTTGCCAGGACTTTCCAAGACCTCCACTAGAAAACACAATAAACTTTTTGGAAGCTGGACAACTATCTTCATTTTTCAGAAACAGTGAAC
+
A>>AAFF1@FFFGGGGGEGFF1CGHFHFFHFFEABGEAF1BBGHHE1F1F0FCGAAD1AFBAFEC?EGEHGEC?>EFFBGHDG0GGGHHHHHFGFHHFGHHFFFHBFGH1FECEHHHHDGFHFGFFHBCF>1DG1>GHFHG2>DFG0CAFGHHHBHEHFGFCHGGGHHHFHGHHHHHDDGAFFHHFGHHHHEFGHFEHCEFFHDGGHHHGGGH0G.CC/GGCGHHHHCFGFEFFGG0BFG00BBFFFFBF9
@M03495:530:000000000-LYBTV:1:1103:18527:10676 1:N:0:GTGCTCTG+TTCTTCCT
GTCAGCATGTGAGCTTTGGTCCAGCCTGAGTCCCTGGTTTATCAACGGCAAAATATAGATCGGAAGAGCACACGTCTGAACTCCAGTCACGTGCTCTGATCTCGTATGCCGTCTTCTGCTTGAAAAAAAAAAAACATACATCCACTCGGGCATAGTGCGAAACTATAGTGTACGCTCTACACTATATGAGTCCAACATAACAACCCGAGTCACACTCTATCTGTTGACCATACACATGCACGAGATCACTA
+
CCCCCFFFFFFFGGGGGGGGGGHHHGHHHHHHHHHHHHHHHHHHHHGGGGGHHHHHHHHHHHGGGGHHHHHHHGHHHGHHHHHHHHHHHHEHHHGHHHFHHHHHFGHHHHGGGHGHHHGHHH0FGHGF@D/>@///111<110>11>..---/0<000<.---;000000000.....000/;/00;000000000./00900...-;-.90000/9;90BF00000;0;00/00000009.:-9.;0;00
@M03495:530:000000000-LYBTV:1:1103:23151:10677 1:N:0:GTGCTCTG+TTCTTCCT
GTCAGCATGTGAGCTTTGGAGTGAAATCTCTTGTCTTAAGGAATAAAGGAAAAAGATTCCGTCGGAGGCTCGGTGCTCTACAGGTTCAACCTTTGTACTCTATTATTGCCTCACATTCCATCTCTTGTGAAAATATATTTGATTGGCTTTTCTGCAGGTTGTTTGCCAGGACTTTCCAAGACCTCCACTAGAAAACACAATAAACTTTTTGGAAGCTGGACAACTATCTTCATTTTTCAGAAACAGTGAAC
+
CCCCCFFFFFFFGGGGGGGGGGGHHHHHHHHHHHHHHHHHHHHHHHHHHHHHHHGGHIHIHHHGGGGGGHHGGEGGHHHHHHHHHHHGHHHHHHHHHHHHHHHHHHHHHHHHHHHHHHHHHHHHHHHHHFGHHHHHHHHHHGHHHHFHGHGHHHHHHHHHHGHHHHHHHHGGHHHHHHHHHHHHHHHHHHHDGGHHHHGGHHFFHGGHHHGCHC:CFFHHHHHHHHHHEGGGGGGGGGGGGGGGGGGGF;0
@M03495:530:000000000-LYBTV:1:1103:19579:10698 1:N:0:GTGCTCTG+TTCTTCCT
GTCAGCATGTGAGCTTTGGAATTAGTAAATTCGTTGACGACAGAAGGAGCAAGATAACGACCACAGGGAGGGTGGTTTATCAACGGCAAAATATAGATCGGAAGAGCACACGTCTGAACTCCAGTCACGTGCTCTGATCTCGTATGCCGTCTTCTGCTTGAAAAAAAAAAAAAAATAACCGAACGATATATACAACGACTGGTGCTAACGCAATGTCAATAACAGTAGCCTACTCTGACGTGCCTGCGGAC
+
CCCCCFFFFFFFGGGGGGGGGGHHHHHHHHHHGHHHHHGGGGGHHHHHHHHHHHHHHHGGGGGHHHHGGGGGFFGGGHHHHHHHGGGGGHHHHHHHHHHHGGGGHHHHHHHGHHHGHHHHHHHHHHHHGHHGGHHHHH1FHHGGHHHHGGGHGHHHHHHHFFHFFGGG?C-9-;-.0000-----.;9-00;0;09-.;...0/0000;.---.000000000009B000;0;:0000;.....00.----
@M03495:530:000000000-LYBTV:1:1103:8574:10783 1:N:0:GTGCTCTG+TTCTTCCT
GTCAGCATGTGAGCTTTGGTCCAGCCTGAGTCCTGGTTTATCAACGGCAAAATATAGATCGGAAGAGCACACGTCTGAACTCCAGTCACGTGCTCTGATCTCGTATGCCGTCTTCTGCTTGAAAAAAAAAAAAAATAAATAACTGTGCACGGGTACAGAGACTACATAATGGATGTAATGAAGTCAATCACCTTGTGGTTGAGTGCTGTGTGAGCACAATATCTAATACATATTCTGTCGAGCTGGGACGT
+
CCDDDFFFFFFFGGGGGGGGGGHHHGHHHHHHHHHHHHHHHHHHHGGGGGHHHHHHHHHHHGGGGHHHHHHHGHHHGHHHHHHGHHHHHGHHHGHHHHHHHHHGGHHGHGGGHGHHHGHHHGFGHHGGGGF<<<<011>11111100000.----0:00///00/0:<000000000:00000000<0000/<00<0./../0:<<00:/0.0000./:<00:00<0000000000000..-..0/...-9
@M03495:530:000000000-LYBTV:1:1103:24922:10793 1:N:0:GTGCTCTG+TTCTTCCT
GTCAGCATGTGAGCTTTGGAGTGAAATCTCTTGTCTTAAGGAATAAAGGAAAAAGATTCCGTCGGAGGCTCGGTGCTCTACAGGTTCAACCTTTGTACTCTATTATTGCCTCACATTCCATCTCTTGTGAAAATATATTTGATTGGCTTTTCTGCAGGTTGTTTGCCAGGACTTTCCAAGACCTCCACTAGAAAACACAATAAACTTTTTGGAAGCTGGACAACTATCTTCATTTTTCAGAAACAGTGAAC
+
AAAABFFFFFFFGGGGGGGGG4FGDGHFHHHHHFFGHCDHHFBFGHFHHGGHHHGGHHHHFGGCCEGCGHHGGEEGHHGHHFHHHHHHHHHHHGHHHHHHHHGHHHHHHHHHFHHHHHHHHGDGHHHHHHHBEGGHHHHHHBGHFAGFECGHHBBGHHFHHGHHHGHHHHFHHFFEFHHFEHHHHGHHHHFFDFHHHHHFHHBDGDHHFHGGFHFCHHHCCCGE/GGHHBBCFBBFFGFGFF9FFGGGGF0
@M03495:530:000000000-LYBTV:1:1103:23224:10834 1:N:0:GTGCTCTG+TTCTTCCT
GTCAGCATGTGAGCTTTGGTCCAGCCTGAGTCCTCTGGTTTATCAACGGCAAAATATAGATCGGAAGAGCACACGTCTGAACTCCAGTCACGTGCTCTGATCTCGTATGCCGTCTTCTGCTTGAAAAAAAAAAGAATTCCAAACTTTAGAAAAACTTACCAATCATTTTTTTAAATTTACTTGGACCATTACCCAAATCCAAAACACATTGCTGATACCAATACATCAGATCTCATGTTATTCCCAATATA
+
BBBBBF@FFFFFGGGGGGGGFGHHHGHHHGHHGHHGHGFGHHHHHHHGGGGFHHGGGHFHGHHEEGGHHHHHHHGHHFFHHHHHHHGHHHGEGHEGHHFBGDFGGFEFHGHGGEHGHHHHH3B0FHFGGCF?///0??1<111/?11111>10<C11<=F111000000=-:.000;:0;00000//.0000;:0.900/:00.....0;000000;;900/0/00/;//9B///9//////;;:9/9//9
@M03495:530:000000000-LYBTV:1:1103:22263:10835 1:N:0:GTGCTCTG+TTCTTCCT
GTCAGCATGTGAGCTTTGGAATTAGCTGGTTTATCAACGGCAAAATATAGATCGGAAGAGCACACGTCTGAACTCCAGTCACGTGCTCTGATCTCGTATGCCGTCTTCTGCTTGAAAAAAAAAAAACCACACGCAGTGCTATATCATGCCACTCCTCACTCTACTATCCTCCATCCAACAACATCATTCAAAACACACTACATTCCCAGCGTACAACCGAGCACGTTTCCTCTCCAGTGTGATGTCAATGA
+
BCCCBFFFFFFFGGGGGGGGGGHHHHHHGFHHHHBGHHGGGGGHHHHHHHHHHHGGGGHHHHHGHGHHHGHHHHHHHHFHHHGHHGGHHGFG4FHHGGHHHHGGGHGHHHHEHGGHFHG?ECDB<///<//</<--<11111111=11<000///0/0.000000000:00//00.00/..=;/00900;000;9C..//9/00009009-..;.//.----;.-9;//;/;9/////////////////;
@M03495:530:000000000-LYBTV:1:1103:21652:10853 1:N:0:GTGCTCTG+TTCTTCCT
GTCAGCATGTGAGCTTTGACGACAGAAGGAGCAAGATAACGACCACAGGGAGGGTGGTTTATCAACGGCAAAATATAGATCGGAAGAGCACACGTCTGAACTCCAGTCACGTGCTCTGATCTCGTATGCCGTCTTCTGCTTGAAAAAAAAAAAAAAACAATAACTCGATGTTATACAATAATTTAAGCAACTACGCGCAAACAGCAGAAGTCGACTACAGCGTAGTGCTACATCGATGAATACAGTACTTG
+
EEEEEFFFFFFFGGGGGGGGGGGGGHHHHHHHHHHHHHHHGGGGGHHHHGFFGGBFFEFHHHHHHHGGGGGHHHHHHHHHHHGGGGHHHHHHHGHHHGHHHHHHHHHHHHGGHHGHHHGH3FHHGGGHHHGDGHGHGHHHHHAFHHHGFECF--:--.<.01<011../:.1111110=1011111101/.:00.-----9../././/<11..-.-/000-..-./11<101:./.111<1001111111
@M03495:530:000000000-LYBTV:1:1103:18915:10862 1:N:0:GTGCTCTG+TTCTTCCT
GTCAGCATGTGAGCTTTGGAATTAGTAAATTCGTTGACGACAGAAGGAGCAAGATAACGACCACAGGGAGGGTGGTTTATCAACGGCAAAATATAGATCGGAAGAGCACACGTCTGAACTCCAGTCACGTGCTCTGATCTCGTATGCCGTCTTCTGCTTGAAAAAAAAAAAAATCACTAACCCAACATAACATAATGTCACTTGTCTATTAACATAACATGGACTAAACAACACACTTCGACTCAGTCTAA
+
CDDDDFFFFFFFGGGGGGGGGGHHHHHGHHHHGHHHHHGGGGGHHHHFHHHHHHHHHHGGGGGHHHHGGGGGFGGGGHHHHHHHGGGGGHHHHHHHHHHHGGGGHHHHHHHGHGHGHHHHHHHHHHHHGHHHGHHHFH1GHHGGHHGHGEGHGHHHHHHGFHHHHGGGCC---:0:000;;:..:../0000000000;0:0000:000000:0:000000/00:;;0;0.....9/:;.....0000000
@M03495:530:000000000-LYBTV:1:1103:8964:10875 1:N:0:GTGCTCTG+TTCTTCCT
GTCAGCATGTGAGCTTTGGAGTGAAATCTCTTGTCTTAAGGAATAAAGGAAAAAGATTCCGTCGGAGGCTCGGTGCTCTACAGGTTCAACCTTTGTACTCTATTATTGCCTCACATTCCATCTCTTGTGAAAATATATTTGATTGGCTTTTCTGCAGGTTGTTTGCCAGGACTTTCCAAGACCTCCACTAGAAAACACAATAAACTTTTTGGAAGCTGGACAACTATCTTCATTTTTCAGAAACAGTGAAC
+
CACCCFFFFFFFGGGGGFGGGGHHHHHHHHHHHHHHHHHHHHHHHHHHHHHHHHGGHHHHHHHGGGGGGHGGGGGGHHHHHHGHHHHHHHHGGHHHHHHHHHHHHHHHHHHHHHHHHHHHHHGHHHHHHHGDGGHHHHHHHHHHGGHHHHHHHHGHGHFHHGHHHHHHEFHHHFHHHHGFFHFGFHFHHHH<FGGHHHHGHHHHHFHHHHGGEGHCGHHAGFHGGHHHEHGGGGFFFGGGBGBFFFFFFF9
@M03495:530:000000000-LYBTV:1:1103:3900:10886 1:N:0:GTGCTCTG+TTCTTCCT
GTCAGCATGTGAGCTTTGGAATTAGTAAATTCGTTGACGACAGAAGGAGCAAGATAACGACCACAGGGAGGGTGGTTTATCAACGGCAAAATATAGATCGGAAGAGCACACGTCTGAACTCCAGTCACGTGCTCTGATCTCGTATGCCGTCTTCTGCTTGAAAAAAAAAAAACAATAAAAAACACATAAGATATAATATGAGAGCAATGTATTATATCTTACTATAGGTATAACGTACGACGTAAGCATGT
+
CCCCCFFFFFFFGGGGGGGGGGHHHHHHHHHHGHHHHHGGGGGHHHHHHHHHHHHHHHGFGFGGGHHGFGGGEFGGGHHHHHHHGGGGGHHGHHFHHHHHGGGGHHHHHHHGHGHGHHEHHHHGHHGHGFEGGHHH1G1GHHGGHHHHGEEHGHGHHHGH0GHHHG@E;@--..900990:-....00000900000:000090.0/00;000000;::00000000000000:.;..:..--...000;0
@M03495:530:000000000-LYBTV:1:1103:10193:10904 1:N:0:GTGCTCTG+TTCTTCCT
GTCAGCATGTGAGCTTTGGATGGTTCTGGTTTATCAACGGCAAAATATAGATCGGAAGAGCACACGTCTGAACTCCAGTCACGTGCTCTGATCTCGTATGCCGTCTTCTGCTTGAAAAAAAAAAAACAATTTTTGCAATACAGAAATTTAACAACATTTAATGTGTCACCCAAGTATGTATTCATATAATGTCCTCAGCCTTCTAAGAACGTCATGCATTAGTGGTGTCGCACATCCATAACACAATGCAC
+
CCCCCFFFFFFFGGGGGGGGGGGGHHHHHHHHHHHHHHGGGGGHHHHHHHHHHHCGGGHHHHHHHGHHHGHHHHHHHHHHHHGHGHGHHHHH4FFHGGHHGHGGGHGHHHHHHHHBGHGGGFG//<///11111/?<111<1111111>11>11.<<00<000==000<0....;0:00000:0000:;00:00000/://09:;00909....;000;00000.0../..---///9//;/:/.;9////
@M03495:530:000000000-LYBTV:1:1103:16374:10908 1:N:0:GTGCTCTG+TTCTTCCT
GTCAGCATGTGAGCTTTGGACTCCTGACTGGTTTATCAACGGCAAAATATAGATCGGAAGAGCACACGTCTGAACTCCAGTCACGTGCTCTGATCTCGTATGCCGTCTTCTGCTTGAAAAAAAAAAAAACTATGTAGAAGTCCACCGAACCAGGGTGAGGACCTCATGAATAGAACAGTGTGGCACACACAATCGTTCTAGTTCAACAGGTCAGTGTCATCCGATATAAGTGTGATTGACTGTTCAGAGGA
+
CDEEEFFFFFFFGGGGGGGGGGHHHHHHHHHHHHHHHHHHGGGGGHHHHHHHHHHHGDFGHGHHHHHGHHHGHHHHHHHHHHHHGHHHGHHHHGDGHHGGHHGHGGGHGHHHHHHHHGHHHC@DDD@<//11111=1111111110.----..../....0<./0011111101:0/<1111../0/.....00....<C:1111:10/.000/:111111<...-<<1<<11111:10<110111110..
@M03495:530:000000000-LYBTV:1:1103:21621:10910 1:N:0:GTGCTCTG+TTCTTCCT
GTCAGCATGTGAGCTTTGGAATTAGTAAATTCGTTGACGACAGAAGGAGCAAGATAACGACCACAGGGAGGGTGGTTTATCAACGGCAAAATATAGATCGGAAGAGCACACGTCTGAACTCCAGTCACGTGCTCTGATCTCGTATGCCGTCTTCTGCTTGAAAAAAAAAAAAAAAAAAGAAAAGCTGTGTAAGTGATACTCACAGTCATTTATTACCACTCGATAGTCACAGAATAGTGGTAGTGGTAGAG
+
EEEEEFFFFFFFGGGGGGGGGGHHHHHHHHHHGGHHHHGGGGGHHHHHHHHHHHHHHHGGGGGHHHHGGGGGEFGGGHHHHHHHGGGGGHHHHHHHHHHHGGGGHHHHHHHGHHHGHHHHGHHHHHHHGHHHGHHHHFDGHHFGHHHHGGGHGHHHHHHHGHHHGCEGGG<<-----9.../</.001/<111<111:110100100:<111111111:0/../.<111111001:0<1.1110/.1<111
@M03495:530:000000000-LYBTV:1:1103:19961:10910 1:N:0:GTGCTCTG+TTCTTCCT
GTCAGCATGTGAGCTTTGGAGTGAAATCTCTTGTCTTAAGGAATAAAGGAAAAAGATTCCGTCGGAGGCTCGGTGCTCTACAGGTTCAACCTTTGTACTCTATTATTGCCTCACATTCCATCTCTTGTGAAAATATATTTGATTGGCTTTTCTGCAGGTTGTTTGCCAGGACTTTCCAAGACCTCCACTAGAAAACACAATAAACTTTTTGGAAGCTGGACAACTATCTTCATTTTTCAGAAACAGTGAAC
+
AB?AABFFFFFBFCGGFFFGFGFBGBG5FAFGG5FFGFHHCCHHHHHG3GHACHGFGHEGFGFFC?EGGHHE?1EEGBGHHHH3BFGFGFFGGHD4BGFGFHHEHG4EGDGHHGHFHHFGHHGHGHFFHE4G3FFGGHHHHGHFGGCC0GHHGHGHBH<DF<?CBFHHHAGFH1DHHF1DHHFHHEHHHHGFFGHHHEEGFB0DGHFHG<DCHBFCCCG.GF.CG/0CC0FB;FFFFGFGBBBFGGGFFF0
@M03495:530:000000000-LYBTV:1:1103:25478:10915 1:N:0:GTGCTCTG+TTCTTCCT
GTCAGCATGTGAGCTTTGGAGTGAAATCTCTTGTCTTAAGGAATAAAGGAAAAAGATTCCGTCGGAGGCTCGGTGCTCTACAGGTTCAACCTTTGTACTCTATTATTGCCTCACATTCCATCTCTTGTGAAAATATATTTGATTGGCTTTTCTGCAGGTTGTTTGCCAGGACTTTCCAAGACCTCCACTAGAAAACACAATAAACTTTTTGGAAGCTGGACAACTATCTTCATTTTTCAGAAACAGTGAAC
+
CCCCCFFFFFFFGGGGGGGGGGHHHHHHHHHHHHHHHHHHHHHHHHHHGHHHHHGGHHIHHHHGGGGGGHHGGGGGHHHHHHHHHHHHHHHHHHHHHHHHHHHHHHHHGHHHHHHHHHHHHHHHHHHHHHHHHHHHHHHHHHHHHHHFHHHHHHHHHHHHHGHHHGHHHHHHHHGHHGGHHHHHHHHHHHHDGHHHHHHGHGDDDDGHHHGGGFFHGHHFHHE.CFHHGHGGGGFFFFGGBFFFGGFGGG0
@M03495:530:000000000-LYBTV:1:1103:16822:10948 1:N:0:GTGCTCTG+TTCTTCCT
GTCAGCATGTGAGCTTTGGAGGGCAAGAAGTGGTTGTGACTGGTTTATCAACGGCAAAATATAGATCGGAAGAGCACACGTCTGAACTCCAGTCACGTGCTCTGATCTCGTATGCCGTCTTCTGCTTGAAAAAAAAAAAAAAAAAATTATACAGTACAATAATCGAACTATGCATGACGCTTAGTCAGCAGAGCGAGTCTAGCCTAATGTGTGTGCGAGACTCGAGGACCGTGGATGTCACGATTGATAAT
+
DDDDDFFFFFFFGGGGGGGGGGGGGGGHHHHHHGGGGGHHHHHHHHHHHHHHGGGGGGHHHHHHHHHHGGGGHHHHHHHGHHHGHHHHHHHHHHHHGHHHGHHHHH4HHHGGHHHHGGGHGHHHHHHHGHHHHGGG@@@-<---:-.0:000000000000000../.;000000000.....0000000./.:----/000:/0000::00...0..--.00.9:9-..;9.-.00;000....:B0000
@M03495:530:000000000-LYBTV:1:1103:5749:10972 1:N:0:GTGCTCTG+TTCTTCCT
GTCAGCATGTGAGCTTTGGTCCAGCCTGAGTCCTGGTTTATCAACGGCAAAATATAGATCGGAAGAGCACACGTCTGAACTCCAGTCACGTGCTCTGATCTCGTATGCCGTCTTCTGCTTGAAAAAAAAAAAACAGAATTCTACACACTACTTAAACATAACTATGCATCGATAAATAATTATAGATAAAGATACCAAACAACAACAAATATCAACACGAACCACAATAAGCACAGCACAACCATAATCAA
+
BBBBBFFFFFFFGGGGGGGGFGHHHGHHHFHHHHHHHHHHHHHHHGGGGGHHHHHHHHHHEGGGGHHHHHHHGHHHGHHHHHHHHHHHHGHHHGHHHHD4GHGFGGHHHGGGHGHHHHHGHHFFHGGGGDC////0?11=11111<1.>00110=000000/0<000000./...<000::00<00000000000090;....9.9...00000;/0..-.--;:.A/:////9....99.9..///////
@M03495:530:000000000-LYBTV:1:1103:6683:10990 1:N:0:GTGCTCTG+TTCTTCCT
GTCAGCATGTGAGCTTTGGATGGTTCTGGTTTATCAACGGCAAAATATAGATCGGAAGAGCACACGTCTGAACTCCAGTCACGTGCTCTGATCTCGTATGCCGTCTTCTGCTTGAAAAAAAAAAAAACAAATTATTCTATTGATATCGATGTCAATCCTCAATCTGCACAGCACAACTATATAGATATTATGTGTTCACATCCCTCTATGCATCGCGAATGCATTGTTAGCATCAAGTTTAGATCAATCGA
+
CCCCCFFFFFFFGGGGG4GGGGGGHHHHHHHHHHHHGHGGGGGHHHHHHHHHHHGGGGHHHHHHHGHHHGHHHHHHHHHHHHGHHHGHHHHHFGHHGGHHHFGGGHGHEGFHHHGHHGGGCG/<>/////0111111<1111<1111..>1.00000/0000<0000000/::.//.000:0000:000:00;0;/00090;/.0/99000009..----0000:000;00:0000900000;90:90B..
@M03495:530:000000000-LYBTV:1:1103:16655:11003 1:N:0:GTGCTCTG+TTCTTCCT
GTCAGCATGTGAGCTTTGGTCCAGCCTGAGTCCTGGTTTATCAACGGCAAAATATAGATCGGAAGAGCACACGTCTGAACTCCAGTCACGTGCTCTGATCTCGTATGCCGTCTTCTGCTTGAAAAAAAAAAAAAAACTATAAAAGTCAGAGTAGCTTATCAGCTGAATCAGTGAATAGAATTTCGACTGAGATAGCGCAGACTAACGCGACATATGTATTGCTGTAGCTAGATGGCCATGATATAGACTTT
+
CBCCDFFFFFFFGGGGGGGGGGHHHGHHHHHHHHHHHHHHHHHHHGGGGGHHHHHHHHHHHGGGGHHHHHHHGHHHGHHHHHHHHHHHHGHHHGHHHHHBHHHGGHHHHGGGHGHHHHHHHHHHHHGGGGB>>/<-.10000=00<000000000000:00:00000:0:0000;000000:0;/....0000:00--;:;.0000.-:---.00000:000000;:00000:00//0/0000:0000000
@M03495:530:000000000-LYBTV:1:1103:24853:11008 1:N:0:GTGCTCTG+TTCTTCCT
GTCAGCATGTGAGCTTTGGACTCCTGACTGGTTTATCAACGGCAAAATATAGATCGGAAGAGCACACGTCTGAACTCCAGTCACGTGCTCTGATCTCGTATGCCGTCTTCTGCTTGAAAAAAATACAAACTTTGAAGACTTAGTGGTCAGTCGCCTTCAGCCTTAACTCGTAGACTTGATACGTCTTGTATGTACGTTCCTCTCGACTTCCACGTCCACGCGTGCTCTACGCTACAGTACCACTCTATCTC
+
AAAB?FFFFFFFGGGGGGFGGGGGGGCHHHHFFGHHHHFHGGGGGHHHHHHGGHHEGGGG1EGFGHHEEGHGEHHHHHHGHHHHGHEHGHHGEF4@EGFFHHGHGFCGAFHHGHHH?F330/>0?B222/2?B23B322@2>2220222@>2/<</<<<1100>11111.0...110<0=<D.0./.000000<::////000::<-..0;00...:.0..---.;;0;9.9..-////////;//;////
@M03495:530:000000000-LYBTV:1:1103:6979:11008 1:N:0:GTGCTCTG+TTCTTCCT
GTCAGCATGTGAGCTTTGGAGTGAAATCTCTTGTCTTAAGGAATAAAGGAAAAAGATTCCGTCGGAGGCTCGGTGCTCTACAGGTTCAACCTTTGTACTCTATTATTGCCTCACATTCCATCTCTTGTGAAAATATATTTGATTGGCTTTTCTGCAGGTTGTTTGCCAGGACTTTCCAAGACCTCCACTAGAAAACACAATAAACTTTTTGGAAGCTGGACAACTATCTTCATTTTTCAGAAACAGTGAAC
+
CCCDCFFFFFFFGGGGGGGGGGHHHHHHHHHHHHHHHHHHHHHHHHHHHHHHHHGGHIIHHHHGGGGGGHHGGGGGHHHHHHGHHHHHHHHHHHHHHHHHHHHHHHHHHHHHHHHHHHHHHHHHHHHHHHHHHHGHHHHHHEHHHHHHHHHHHHGHHFHHHGHHHHHHHGEHHGHGHHGHHHHGHHHHHHEDFHHHHHHCGHH1GDHHHHGGEHFGHHHFHHFHHHHFHHGFGFGGHGGGFFCFGGBFFF0
@M03495:530:000000000-LYBTV:1:1103:12188:11020 1:N:0:GTGCTCTG+TTCTTCCT
GTCAGCATGTGAGCTTTGGAATTAGTAAATTCGTTGACGACAGAAGGAGCAAGATAACGACCACAGGGAGGGTGGTTTATCAACGGCAAAATATAGATCGGAAGAGCACACGTCTGAACTCCAGTCACGTGCTCTGATCTCGTATGCCGTCTTCTGCTTGAAAAAAAAAAAAAAAACATAGGATGATAAAAGGGTGAAGTGCATATGTACATGAATACTGTGATAGCGCAGATGAAGACACAGACGTAAGG
+
CBBCCFFFFFFFGGGGGGGGGGHHHHHHHHHHGHHHHHGGGGGHHHHHHHHHHHHHHHGGGGGHHHHGGGGGEGGFFHHHHHHHGGGGGHHHHHHHHHHHGGGGHHHHHHHGHHHGHHHHHHHHHHHHGHHHGHHHHHFHHHGGHHHHGEGHGHHHHHHHHHHHHGGGGG--<---..00000<00<00000<...<000000<00000000000000:00000000--<--<00000////.0.-....0
@M03495:530:000000000-LYBTV:1:1103:10874:11051 1:N:0:GTGCTCTG+TTCTTCCT
GTCAGCATGTGAGCTTTGGAATTAGTAAATTCGTTGACGACAGAAGGAGCAAGATAACGACCACAGGGAGGGTGGTTTATCAACGGCAAAATATAGATCGGAAGAGCACACGTCTGAACTCCAGTCACGTGCTCTGATCTCGTATGCCGTCTTCTGCTTGAAAAAAAAAAAAAACAGAAAATCTTGAAACCATAGAACTAACTATTCATCATAGATTACTTATAACACGAATATAGTTCATATGATCTAGT
+
EEEDEFFFFFFFGGGGGGGGGGHHHHHHHHHHGHHHHHGCGGGHHHHHHHHHHHHHHHGGGGGHHHHGGGGGEFGGGHHHHHHHGGGGGHHHHHHHHHHHGGGGHHHHHHHGHHHGHHHHHHHHHHHHGHHHGHHHHGDHHHFGHHHHGGGHGHHHHHHH0CGHHGGGGG<---..//00/10111:010..0<0110100<<11<<11111111111:111111100.-...1<11<111111111111:
@M03495:530:000000000-LYBTV:1:1103:16660:11069 1:N:0:GTGCTCTG+TTCTTCCT
GTCAGCATGTGAGCTTTGGAGTGAAATCTCTTGTCTTAAGGAATAAAGGAAAAAGATTCCGTCGGAGGCTCGGTGCTCTACAGGTTCAACCTTTGTACTCTATTATTGCCTCACATTCCATCTCTTGTGAAAATATATTTGATTGGCTTTTCTGCAGGTTGTTTGCCAGGACTTTCCAAGACCTCCACTAGAAAACACAATAAACTTTTTGGAAGCTGGACAACTATCTTCATTTTTCAGAAACAGTGAAC
+
CCDDDFFFFFFFGGGGGGGGGGHHHHHHHHHHHHHHHHHHHHHHHHHHHHHHHHGGHIIIHHHGGGGGGHHGGEGGHHHHHHHHHHHHHHHHHHHHHHHHHHHHHHHHHHHHHHHHHHHHHHHHHHHHHHHHHHHHHHHHHHHHHHHHHHHHGHHHHHHHHGHHHHGHHHGFHHHHHHHHHGHHHHHHHHHEFGHHHHH.GFHGHHHHHHGGHHHGHHGHHGHHGGHGHHGGGGGGGGGFFFFFFECFGG0
@M03495:530:000000000-LYBTV:1:1103:13270:11083 1:N:0:GTGCTCTG+TTCTTCCT
GTCAGCATGTGAGCTTTGGAGACTGGTTTATCAACGGCAAAATATAGATCGGAAGAGCACACGTCTGAACTCCAGTCACGTGCTCTGATCTCGTATGCCGTCTTCTGCTTGAAAAAAAAAAAAAAAAAAATACGACACACACAATGAGTGTGGTCATGAGCTCATAAAATGTACAGATCGATGTAAGGCACAGATGGAATAGATCGTGTGACACGGCAGAATCAATCTCACATAGCCATACAGATATACCA
+
CCCDDFFFFFFFGGGGGGGGGGGHHHHHHHHHHHHGGGGGHHHHHHHHHHHGGGGHHHHHHHGGHHGHHHHHHHHHHHHGHHHGHHHHHDHHHGGHHHHGFGHGHHHHHHHGHHHHGGGGG>/>/<----.00.<.--/.....0000<0:<./00000<00<CB000000<00<0000...0.0<00/..//0000/0000:00./..90000<---<./000<0000000<000000</000000000:
@M03495:530:000000000-LYBTV:1:1103:6228:11086 1:N:0:GTGCTCTG+TTCTTCCT
GTCAGCATGTGAGCTTTGGAGTGAAATCTCTTGTCTTAAGGAATAAAGGAAAAAGATTCCGTCGGAGGCTCGGTGCTCTACAGGTTCAACCTTTGTACTCTATTATTGCCTCACATTCCATCTCTTGTGAAAATATATTTGATTGGCTTTTCTGCAGGTTGTTTGCCAGGACTTTCCAAGACCTCCACTAGAAAACACAATAAACTTTTTGGAAGCTGGACAACTATCTTCATTTTTCAGAAACAGTGAAC
+
CCCDCFFFFFFFGGGGGGGGGGHHHHHHHHHHHHHHHHHHHFHHHHHHHHHHHHGGHIHHHHHGGGGGGHHGGGGGGHHHHHHHHHHHHHHHHHHHHHHHHGHHHHHHHHHHHHHHHHHHHHHHHHHHHHHHHGGHHHHHHHHHHHHHHHHHHHHHHHHHHGHHHGHHHHHHHHHHHHHHHHHHHGGHHHHDGGFHGHGEHHHGGGGHHHGGFHHHHHHGHHHHHHEHHHGGGGFGGGGEFFFGGGGGGG0
@M03495:530:000000000-LYBTV:1:1103:18579:11094 1:N:0:GTGCTCTG+TTCTTCCT
GTCAGCATGTGAGCTTTGGACCCTGACTGGTTTATCAACGGCAAAATATAGATCGGAAGAGCACACGTCTGAACTCCAGTCACGTGCTCTGATCTCGTATGCCGTCTTCTGCTTGAAAAAAAAAAAAAATAAGAAGAAACGACATGAGTAATGTGTTCAAGTCATACAGTATGTAGTCTGCGTTGGGATTGATACATCACAGACGCTCACTGTAGATTTGGAGCATTGTTCGTGCTAGCTGAGACTGTACA
+
DDDDDFFFFFFFGGGGGGGGGGGHHHHHHHHHHHHHHHHGGGGGHHHHHHHHHHHGGGGHHHHHHHGHHHGHHHHHHHHHHHHGHHHGHHHHH4GHHGGHHHGGGGHGHHHHHHHGFHHHGGDGF@<>/0111110<000>.--.00<00000000/<00000:00000<0000<0<0000-..-.-.0</C00<0:000000.--...000<000000000</.000000.9...:00000.:0000000
@M03495:530:000000000-LYBTV:1:1103:22493:11112 1:N:0:GTGCTCTG+TTCTTCCT
GTCAGCATGTGAGCTTTGGAGTGAAATCTCTTGTCTTAAGGAATAAAGGAAAAAGATTCCGTCGGAGGCTCGGTGCTCTACAGGTTCAACCTTTGTACTCTATTATTGCCTCACATTCCATCTCTTGTGAAAATATATTTGATTGGCTTTTCTGCAGGTTGTTTGCCAGGACTTTCCAAGACCTCCACTAGAAAACACAATAAACTTTTTGGAAGCTGGACAACTATCTTCATTTTTCAGAAACAGTGAAC
+
CCCCCFFFFFFFGGGGGGGGGGHHHHHHHHHHHGHHHHHHHHHHHHHHHHHHHHGGHIIIGHHGGGGGGHHGGFGGHHHHHHHHHHHHHHHHHHHHHHHHHHHHHHHHGGHHHHHHHHHGHHHHHHGGHHHHHHHHHHHHHHHHHHHHHHHHHHHHHHHHHGHHHHHHHHEHHHHHHHGHEGHGHHHGHHHFFGGHHHHGHHHHHGHHHHGGHHFHHGHGAGHGHHHHGHGGGGFGGGGGFBFFFGFFGG0
@M03495:530:000000000-LYBTV:1:1103:28839:11116 1:N:0:GTGCTCTG+TTCTTCCT
GTCAGCATGTGAGCTTTGGAATTAGTAAATTCGTTGACTGGTTTATCAACGGCAAAATATAGATCGGAAGAGCACACGTCTGAACTCCAGTCACGTGCTCTGATCTCGTATGCCGTCTTCTGCTTGAAAAAAAAAAAAACAATCCACACTCTCCTCGACGCACTCAACATTTGTCGATGCTTTCGTACTCTCGTCATCACTCTTCATATCATCTATCCCTGCATCGTGTCCTATTCAGAATGTCTCGTTGC
+
CCCCCBFFFFFFGFGGGGGGGGHHHHHHHHHHGFFHHHHHHGHHHHHHHHGGGGGHHHHHHHHHHHGGGGHHHHHHHGHHHGHHHHHHHHHHHHGHHHEHGGHHDHHGGGHG4GGEGHGHHHEFGH0BFHGGCFF@</-<<.11CG11.//00/0/..--:--:////:/0000;:..0.00;9../..0;9....90;;0;/////;///::///////;AFE/....//;9//////9//////99.9.
@M03495:530:000000000-LYBTV:1:1103:8234:11141 1:N:0:GTGCTCTG+TTCTTCCT
GTCAGCATGTGAGCTTTGGTCCAGCCTGAGTCCTGGTTTATCAACGGCAAAATATAGATCGGAAGAGCACACGTCTGAACTCCAGTCACGTGCTCTGATCTCGTATGCCGTCTTCTGCTTGAAAAAAAAAAAAAAAGCGCACCACAACAGAAGAAAACCAAGAACTGTGCAAGAATTGAACAGATGACAGTTACACTGAGGAACAATGAACGCAGGACGCATCACGGTCGACGCAAGGACAGTACGTCAAA
+
CCCCCFFFFFFFGGGGGGGGGGHHHGHHHHHHHHHHHHHHHGHHHGGGGGHHHHHHHHHHHFGGGHHGHHHHGHHGEHHHHHHHHHHFHGGHHGHHHEGDEGHGGHHHHGFGHGHHHGHGHGGHHHFGGDC>>/-->0.-<-<..:..://00:/;//.....//09000000//0000000/90000000009000000.0/.//00000..;-;A.---.-0:;...--:--9--;..:9000./...0
@M03495:530:000000000-LYBTV:1:1103:12720:11154 1:N:0:GTGCTCTG+TTCTTCCT
GTCAGCATGTGAGCTTTGGAGTGAAATCTCTTGTCTTAAGGAATAAAGGAAAAAGATTCCGTCGGAGGCTCGGTGCTCTACAGGTTCAACCTTTGTACTCTATTATTGCCTCACATTCCATCTCTTGTGAAAATATATTTGATTGGCTTTTCTGCAGGTTGTTTGCCAGGACTTTCCAAGACCTCCACTAGAAAACACAATAAACTTTTTGGAAGCTGGACAACTATCTTCATTTTTCAGAAACAGTGAAC
+
CDDCDFFFFFFFGGGGGGGGGGHHHHHHHHHHHHHHHHHHHHHHHHHHHHHHHHGGHIHHHHHGGGFGGHHGGEFGFHHHHHHHHHHHHHHHHHHHHHHHHHHHHHHHHHHHHHHHHHHHHHHHHHHGHGHHHHHHHHHHHGHHHHHHHHHHHHHHGFGFHGHHHHHHHEEHHHHHHHHHHHFHHHHHHHGFGHHHHFEEHH<GFFHHHHGGHHHGGFCFHFHHHHHHGHGGGGGGFFGFGGGGGGBFFF:
@M03495:530:000000000-LYBTV:1:1103:10501:11182 1:N:0:GTGCTCTG+TTCTTCCT
GTCAGCATGTGAGCTTTGGAGTGAAATCTCTTGTCTTAAGGAATAAAGGAAAAAGATTCCGTCGGAGGCTCGGTGCTCTACAGGTTCAACCTTTGTACTCTATTATTGCCTCACATTCCATCTCTTGTGAAAATATATTTGATTGGCTTTTCTGCAGGTTGTTTGCCAGGACTTTCCAAGACCTCCACTAGAAAACACAATAAACTTTTTGGAAGCTGGACAACTATTTTCATTTTTCAGAAACAGTGAAC
+
BBBBBFFFFFFFGGGGGGGGGGHHHHHHHHHHHHHHHHHHHHHGHHHHHHHHHHGGHHHHHHHGGGGGGHHGGFGFHHHHHHHHHHHHHHHHHHHFHHHHHHHHHHHHGHHHHHHHHGFHHHGHHHHHHFHGHHHHHHHHHGHHHHFHHHHHHHHHHHHHHGHHHGHGFHEHHFHGHGGHHHHHHGHHHHHF1FFFGHE<<DDDFHHHHFGGBGFHGCCGHGHHHHH0CGGFGFFGGFGG0B;BFFB0CF0
@M03495:530:000000000-LYBTV:1:1103:16983:11230 1:N:0:GTGCTCTG+TTCTTCCT
GTCAGCATGTGAGCTTTGGTCCAGCCTGAGTCCTCTGGTTTATCAACGGCAAAATATAGATCGGAAGAGCACACGTCTGAACTCCAGTCACGTGCTCTGATATCGTATGCCGTCTTCTGCTTGAAAAAAAAAAACCAAAACACCATAAAATTAAACACGCAAGTAAGTACTCCCACACTTTAACAAATAAACATATGTAAGAATACTTCAACTCATCACGTAAGCAGTTCTTATATGTCTATGACAAAAAT
+
BBBBBFFFFBFFGGGFGGGGGGGFHFFFFHHHHHHHGGAAGHHHGHHGGGGGFFHHHFFHBGHGGGGFFHHHBFEHCEFHHFFFHFFGFEGFEHGFHGHHD4FFFF?EHFD?EE0FHFGEGEBCBFGF/@D//<//?FF/0<0..>1FF111<111=..---<0=D:;00C0/.:..;:00:00:0.90;9000090;;00;;00:0000009;009;;9C/..///9:/;/9/9;F//9/;/BBB/..;.
@M03495:530:000000000-LYBTV:1:1103:14720:11247 1:N:0:GTGCTCTG+TTCTTCCT
GTCAGCATGTGAGCTTTGGATGGTTCTGGTTTATCAACGGCAAAATATAGATCGGAAGAGCACACGTCTGAACTCCAGTCACGTGCTCTGATCTCGTATGCCGTCTTCTGCTTGAAAAAAAAAAAAAATAAAATGAGGTGTGGTATATCTATTACACCTCACATCTGAGTGAGTTGACAACCTCATCATATAAAGTACATACAAGCAGCTAACTGGATGCGTAGCTCACTGTGTATTCAGGATGTGACGTA
+
EEDEEFFFFDFFGGGGGGGGGGGFHHHHHGHHHHHHHHGGGGGHHHHGHHHHHHGGGGHHHHHHHGHHHGHHHHHHHHHHHHGHEGGHHHHHDGHHGGHHHHGGGHGHHHHHHHHHHHGGGGGFC/>/011>111=100.1..0111<111111110//.0.01011111010:1110:1..//0111:111111111<1:0000.////:1/1</<::/<..-<1100:1<1111111100:0:11:...
@M03495:530:000000000-LYBTV:1:1103:15583:11250 1:N:0:GTGCTCTG+TTCTTCCT
GTCAGCATGTGAGCTTTGGTCCAGCCTGAGTCCCTGGTTTATCAACGGCAAAATATAGATCGGAAGAGCACACGTCTGAACTCCAGTCACGTGCTCTGATCTCGTATGCCGTCTTCTGCTTGAAAAAAAAAAAATTAAAAATAAACGAGCGAGCAAACCACAAATTAAAAAGTAACTACGATTCTGAAGACATGAAGAAAGGCTACAATCTATGAAAATACGCTACGACAGTGCACACAAAATAGAAGAGT
+
CCCCCFFFFFFFGGGGGGGGGGHHHGHHHHHHHHHHHGHHHHHHHHGGGGGHHHHHHHHHHHGDFGHFHHHHHGHHHGHHHHHHHHHHHHGHHHGHHFFF@FGGFGHGHHGEGHGHHGHHHHGCHGHGGGG/><01111>101<<1...-<----</:...:.:;00::;G.:00000/...90000000//;00000//9../0/0///:/;9//;//;:....;.A.--/:;/:/.9..:/://9/;:/
@M03495:530:000000000-LYBTV:1:1103:5913:11253 1:N:0:GTGCTCTG+TTCTTCCT
GTCAGCATGTGAGCTTTGGAGTGAAATCTCTTGTCTTAAGGAATAAAGGAAAAAGATTCCGTCGGAGGCTCGGTGCTCTACAGGTTCAACCTTTGTACTCTATTATTGCCTCACATTCCATCTCTTGTGAAAATATATTTGATTGGCTTTTCTGCAGGTTGTTTGCCAGGACTTTCCAAGACCTCCACTAGAAAACACAATAACCTTTTTGGAAGCTGGACAACTATCTTCATTTTTCAGAAACAGTGAAC
+
AB?AAFFFDDDFGFGGFAB44BFGHHHHFHHHGAGGGH6F3BFGGFGHD2GGFAFGGF5EGCGACEG?EGHE@BEEBFDFHHE3GFHE4BFFEDHHB4FGHHGFHHHBBGFHHGHHHFFFHHHHHFFB?F4B3FGHGHFFDBDG1GBHFHG2GG12CFHFG<FC<GFH1FGGHHGHF1<DCFFHHH00>GG<110<.<<CD0<0<DD<DDCD/0C.0:/..GAACFFFBFFFFFCFFFEFB0BFGE00990
@M03495:530:000000000-LYBTV:1:1103:9476:11255 1:N:0:GTGCTCTG+TTCTTCCT
GTCAGCATGTGAGCTTTGGATGGTTCTGGTTTATCAACGGCAAAATATAGATCGGAAGAGCACACGTCTGAACTCCAGTCACGTGCTCTGATCTCGTATGCCGTCTTCTGCTTGAAAAAAAAAAAAGTAAGACGTACTACCGAGTTGATACAACCTAGAATGAGGTAGAAATACAGACGTAGTCAACAAATTGTACTTCAACTTCTACATATCGTGATGATCGTGTCGTCACACACGGCAGTAACTAGAGC
+
CBCCCFFFFFFFGGGGGGGGGGGGHHHHHHHHHHHHHHGGGGGHHHHHHHHHHHGGGGHHHHHHHGHHHGHHHHHHHHHHHHGHHHGHHHHHFHHHGGHHHHGGGHGHHHHGHHCGHHHGGG@C/@/1=1111</=/<110-.-.<1110<00<.<00<000<0//000<<00<000.-....0000<..00000000C0C0000<000000:././/000<./../<....0<..----9/000:00000
@M03495:530:000000000-LYBTV:1:1103:25182:11267 1:N:0:GTGCTCTG+TTCTTCCT
GTCAGCATGTGAGCTTTGGAGTGAAATCTCTTGTCTTAAGGAATAAAGGAAAAAGATTCCGTCGGAGGCTCGGTGCTCTACAGGTTCAACCTTTGTACTCCATTATTGCCTCACATTCCATCTCTTGTGAAAATATATTTGATTGGCTTTTCTGCAGGTTGTTTGCCAGGACTTTCCAAGACCTCCACTAGAAAACACAATAAACTTTTTGGAAGCTGGACAACTATCTTCATTTTTCAGAAACAGTGAAC
+
CBCCCFFFFFFFGGGGGGGGGGHHHHHHHHHHHGHHHGHHHGHHHHHHHHHHHGGGHHHHHHHGGGGGGHHGGGGGHHGHHGHHHGHHHHHHHHHHHGHH3GHHHHHHHHHHHHHHHHHHHHHHHHHHHHFHHHHHHHHHGEHHHAFHHHHHGHHHHHHHHGHHHHHHHHHHGFHGHFHFEHGFHHEFHHHHDFGHEGGEHHHHHHGGFFGC0CHHHHFHFHHHGHHHEGGFFFGFGGGGFFFGGGGGGGB
@M03495:530:000000000-LYBTV:1:1103:6157:11272 1:N:0:GTGCTCTG+TTCTTCCT
GTCAGCATGTGAGCTTTGGAGTGAAATCTCTTGTCTTAAGGAATAAAGGAAAAAGATTCCGTCGGAGGCTCGGTGCTCTACAGGTTCAACCTTTGTACTCTATTATTGCCTCACATTCCATCTCTTGTGAAAATATATTTGATTGGCTTTTCTGCAGGTTGTTTGCCAGGACTTTCCAAGACCTCCACTAGAAAACACAATAAACTTTTTGGAAGCTGGACAACTATCTTCATTTTTCAGAAACAGTGAAC
+
CCCCDFFFFFFFGGGGGGGGGGGHHHHHHHHHHGHHHHFHHHHHHHHHHHHHHHGGHHHHHHHFGGGGGHHGGGGGHHHHHHHGHHHHHHHHHHHHHHHHHHHHHGHGGFHHHHHGHHHHHHHHHHHHGFHGHGHHHHHHHHGHHHFHHHHHHHHGHGHHHFHHHGHHHEHHHHHGHHHHGFGFHHGHHGH1<DHHHFHGHHHDGGBHHHGGGFHGHHHFHHHGHGHHHGGGGGFGGGGF0CFBFGFFBF0
@M03495:530:000000000-LYBTV:1:1103:28902:11285 1:N:0:GTGCTCTG+TTCTTCCT
GTCAGCATGTGAGCTTTGGAGACTGGTTTATCAACGGCAAAATATAGATCGGAAGAGCACACGTCTGAACTCCAGTCACGTGCTCTGATCTCGTATGCCGTCTTCTGCTTGAAAAAAAAAATTATACGATGTGCTTTATGTTTGTTGCTATTGCTTGCGATATTTCTTGTGCTCTTGCTCGTCTCGACATGTCACAGTCGTTTGGATGAGGTTCTCTAACCGCCTCCGCTGATATTTCATGTGCTGTTATC
+
AA>AAFF@FFFFGGGGG1GFFBFGHHHHHFHGHHHGGGA0GCFGHHHHGGGGGGFHGFH0GFCHEAFBGHHHF1FGEDGFFHHGHF1FEGEF0?/FGHHGAEHF2D11F11B111F<<BC?0<12220///0121?111<<GF00<01<<<111<11.--..-0<<000=0<=00<000:.;..//0-..0;:00;090..99../0//0///00;0009.9-;------;-////////:;://9;9///
@M03495:530:000000000-LYBTV:1:1103:4179:11293 1:N:0:GTGCTCTG+TTCTTCCT
GTCAGCATGTGAGCTTTGGTCCAGCCTGAGTCCTGGTTTATCAACGGCAAAATATAGATCGGAAGAGCACACGTCTGAACTCCAGTCACGTGCTCTGATCTCGTATGCCGTCTTCTGCTTGAAAAAAAAAAAAGCAGACAATATTGAACTTACACTCATATAGGTTGTGCACTATACTCCAGCGGTATTAGACATTTACACTGTCTCCGTCGTATATCATTTCGTGTGATTTTCTCGTCTCGAGTTATCAT
+
CBBCCFFFFFFFGGGGGGGGGGHHGGHHHHHHHHHHHHHHHHHHHGGGGGHHHHHHHHHHHGGGGHHHHHHHGHHHGHHHHHHGHHHHHGHHHGHHHHGFGHHGGHFHHGGGHGHGHHHHHHFGFHEFGG/<//01=0000111111>1=111100//0000000=/<.=000000:0:000/--.;;00000;000009000;0000.;.--9/00090000/....90000090.;..//0.0.:0000
@M03495:530:000000000-LYBTV:1:1103:29114:11325 1:N:0:GTGCTCTG+TTCTTCCT
GTCAGCATGTGAGCTTTGGAGTGAAATCTCTTGTCTTAAGGAATAAAGGAAAAAGATTCCGTCGGAGGCTCGGTGCTCTACAGGTTCAACCTTTGTACTCTATTATTGCCTCACATTCTATCTCTTGTGAAAATATATTTGATTGGCTTTTCTGCAGGTTGTTTGCCAGGACTTTCCAAGACCTCCACTAGAAAACACAATAAACTTTTTGGAAGCTGGACAACTATCTTCATTTTTCAGAAACAGTGAAC
+
>>A?1@@@DDDFGGGGGFGGFGFF33FFGHDGHF1DF33FGHHGFHGBGGHHHHGGHHGABBBAA/A/?EHEC/E@HBFFBEGHHHHFGEAGFGFDFFFHHHHGHHBFHHHB1EHGGG2BFGFFGHHGEBEEDGGDGHFGH2FBG0B<C01GHHEBGF0FGEHHFFG1@//?G1DGBD1?0GGFFH0<10F1>10<><<CDGDD0D=<0DCGC:/:C0/.C0.://CGGBFB0;00CFB0;0/;9C;F0FC
@M03495:530:000000000-LYBTV:1:1103:7923:11326 1:N:0:GTGCTCTG+TTCTTCCT
GTCAGCATGTGAGCTTTGGATGGTTCTGGTTTATCAACGGCAAAATATAGATCGGAAGAGCACACGTCTGAACTCCAGTCACGTGCTCTGATCTCGTATGCCGTCTTCTGCTTGAAAAAAAAAAAAAAAAACACGATGTATACACTTACACAGTAGGAGTAGACTAGAATACATCATACAGTAGAGGATAGCATGATATATAACGTAGATATAATGTGTTAAATACAACATCACGCTAAAGCACAAAGAAC
+
DDEEEFFFFFFFGGGGGGGGGGGHHHHHHHHHHHHHHHGGGGGHHHHHHHHHHHGGGGHHHHHHHGHHHGHHHHHHHHHHHHGHHHGHHHHHDHHHGGHHHHGGGHGHHHHHHHHHHHHGGGDBB@@/<<-.<.<-...1111101111:00.01100/</1111:0<:11001101110111111/./<011<:0111<<111.<...1:111<1111/111110000./000.....1010///.//.<
@M03495:530:000000000-LYBTV:1:1103:8894:11358 1:N:0:GTGCTCTG+TTCTTCCT
GTCAGCATGTGAGCTTTGGTCCAGCCTGAGTCCCTGGTTTATCAACGGCAAAATATAGATCGGAAGAGCACACGTCTGAACTCCAGTCACGTGCTCTGATCTCGTATGCCGTCTTCTGCTTGAAAAAAAAAAAAAAAAACAAACATACAGAAGCGTGCAGCTGGTGTGCATGATCTATTTAGAGAATAACATAGTGCAGTATGTGTACTACTCACTTCAGTACTCATATGATATACATCTGTATGTAAACT
+
CCCCDFFFFFFFGGGGGGGGGGHHHGHHHHHHHHHHHGHHHHHHHHGGGGGHHHHHHHHHHHGGGGHHHHHHHGHHHGHHHHHHHHHHHHGHHGGHHHHFDHGGFGHHHHGGGHGHHHHHHHGGFHHCCGF<<@<---<......:100<1000-....10/0///..111<0111111111:010::10011<11111<111<1<11:1110101<011<11111111:1:11111:111111<111111
@M03495:530:000000000-LYBTV:1:1103:24277:11363 1:N:0:GTGCTCTG+TTCTTCCT
GTCAGCATGTGAGCTTTGGAGTGAAATCTCTTGTCTTAAGGAATAAAGGAAAAAGATTCCGTCGGAGGCTCGGTGCTCTACAGGTTCAACCTTTGTACTCTATTATTGCCTCACATTCCATCTCTTGTGAAAATATATTTGATTGGCTTTTCTGCAGGTTGTTTGCCAGGACTTTCCAAGACCTCCACTAGAAAACACAATAAACTTTTTGGAAGCTGGACAACTATCTTCATTTTTCAGAAACAGTGAAC
+
BBBBBFFFFFFFGGGGGGGGGGHHHHGHHHHHHHHHHHHHHHHHHHHHHHHHHHGGHHHHBGHEGGGAFHHGGFGGHHHHHHHHHHHGHHGHHHFFGHGHEFHGHGHHFHGHHHFHHEHHHHHHHHHHFHHHFHHHHHHHF4FHHEGFGGHGHHHBBAGHE<GGGHGGBF/<FGGFGF1GHHHHHHHHGBCF11FGFCA<GH0DD0GHGHG?GGHGFFHFHFHHHHHHHGFFFBBFGFGGFBBFFFBFFGB
@M03495:530:000000000-LYBTV:1:1103:9135:11375 1:N:0:GTGCTCTG+TTCTTCCT
GTCAGCATGTGAGCTTTGGTTTATCAACGGCAAAATATAGATCGGAAGAGCACACGTCTGAACTCCAGTCACGTGCTCTGATCTCGTATGCCGTCTTCTGCTTGAAAAAAAAAAAAAAAAGAAAAAGGACACTATAATCGCAACAACACTACTTAGTACAAGATGATCAAGGATACAACATACGCATATAAGCATATCAATACACTACCTATCGAGTCGCACATACAGCTGCTTCTGGATGTTTATCGCAC
+
CBCCDFFFFFFFGGGGGGGGGGHHHHHHGGGGGHHHHHHHHHHHGGGGHHHHHHHGHHHGHHHHHHHHHHHHGHHHGHHHHG5GHHGGHHHHGGGHGHHHHHHHGFHHHEGGGC/<///-..0000..00/.0<00000....<....<0//0000<00000/<00000000.00000<</00.....::00:<00<000000000///000<...<<---<<0:00000<<000000000000000...-
@M03495:530:000000000-LYBTV:1:1103:5450:11399 1:N:0:GTGCTCTG+TTCTTCCT
GTCAGCATGTGAGCTTTGGTCCAGCCTGAGTCCTGGTTTATCAACGGCAAAATATAGATCGGAAGAGCACACGTCTGAACTCCAGTCACGTGCTCTGATCTCGTATGCCGTCTTCTGCTTGAAAAAAAAAAAAAAGTAAAAATGAAAACATAGTACAGGTGAACAATAGATGACATAAAATAATATGAGTGATATACTGAACGTTACTTCGTATGTACTATGAATAAGTATAATCAGACAACGAGCACCAA
+
CCDCCFFFFFFFGGGGGGGGGGHHHGHHHHHHHHHHHHHHHHHHHGGGGGHHHHHHHHHHHGGGGHHHHHHHGHHHGHHHHHHHHHHHHGHHHGHHHHG4FGHGGHHHHGFFHGHHGHHHHHHHBHCFG<B<//-.<111110<000=/<0=0<0000/000000/:00<0::00000000:00000000000000000000..//.000.///;009000000:90000000000900//.-..--.9.9
@M03495:530:000000000-LYBTV:1:1103:9324:11411 1:N:0:GTGCTCTG+TTCTTCCT
GTCAGCATGTGAGCTTTGGAGTGAAATCTCTTGTCTTAAGGAATAAAGGAAAAAGATTCCGTCGGAGGCTCGGTGCTCTACAGGTTCAACCTTTGTACTCTATTATTGCCTCACATTCCATCTCTTGTGAAAATATATTTGATTGGCTTTTCTGCAGGTTGTTTGCCAGGACTTTCCAAGACCTCCACTAGAAAACACAATAAACTTTTTGGAAGCTGGACAACTATCTTCATTTTTCAGAAACAGTGAAC
+
CCCCCFFFFFFFGGGGGGGGGGHHHHHHHHHHHHHHHHHHHHHHHHGHHHHHHHGGHHHIHHHGGGGGGHHGGGGGHHHHHHHHHHHHHHHHHHHHHHHHHHHHHHHHHHHHHHHHHHGHGHHHHHHHHHHHFGHHHHHHHHHHHHHHHHHHHHFHGGHHHGHHHHHHGEHHHHHHHHFHGHHHHHHHHHHFFFGHHGEFFHFGGHHHGHGGEHFEGHFFHHHHHHHHHHGGGFFGGGGB9BBFFGFGGGB
@M03495:530:000000000-LYBTV:1:1103:8989:11434 1:N:0:GTGCTCTG+TTCTTCCT
GTCAGCATGTGAGCTTTGGTCCAGCCTGAGTCCTGGTTTATCAACGGCAAAATATAGATCGGAAGAGCACACGTCTGAACTCCAGTCACGTGCTCTGATCTCGTATGCCGTCTTCTGCTTGAAAAAAAAAAAAGAAGAGATATCGGAGGACGCGCGTGACAGCCTCTCAGCTGGTGTTATGAAAGATGTACGAAGCGTCAAGCAACATGTTACAACGATCCATATTATAATTGATAGCACAAGCGGCTAGA
+
DDEDEFFFFFFFGGGGGGGGGGHHHGHHHHHHHHHHHHHHHHHHHGGGGGHHHHHHHHHHHGGGGHHHHHHHGHHHGHHHHHHHHHHHHGHHHGHHHHH4FHHGGHHHHGGGHGHHHGHHHHHHGFGGGCC/>/?0110<111=.-.--<.----<--..10../<0/01010///..111<111/01111..9.--....00//../011111109BE..0111<<11111111<<<10//...---.<0
@M03495:530:000000000-LYBTV:1:1103:16964:11442 1:N:0:GTGCTCTG+TTCTTCCT
GTCAGCATGTGAGCTTTGGAGTGAAATCTCTTGTCTTAAGGAATAAAGGAAAAAGATTCCGTCGGAGGCTCGGTGCTCTACAGGTTCAACCTTTGTACTCTATTATTGCCTCACATTCCATCTCTTGTGAAAATATATTTGATTGGCTTTTCTGCAGGTTGTTTGCCAGGACTTTCCAAGACCTCCACTAGAAAACACAATAAACTTTTTGGAAGCTGGACAACTATCTTCATTTTTCAGAAACAGTGAAC
+
BBCCCFFFFFFFGGGGGGGGGGHHHHHHHHHHHHFHHHGHHGHHHHHHHHHHHHGGHHHIHHHGGGGGGHHGGGGGHHHHHHHHHHHHHHFHHHHHHHHHHHHHEHHHGHHHHGHHHHGHHHHHHHHGFHHHHHHHHHHHHHHHGFGGHHHHHHHHHHHHHGHHHHHHGHHGHHHHHHHHEHHHHHHHHHHGGHHGEFE<DGDGHHHHHHGGGHFEGHGHHHHHHHHFHFGGGGGGGFGGGGGGFGGGFG0
@M03495:530:000000000-LYBTV:1:1103:19414:11444 1:N:0:GTGCTCTG+TTCTTCCT
GTCAGCATGTGAGCTTTGGAGTGAAATCTCTTGTCTTAAGGAATAAAGGAAAAAGATTCCGTCGGAGGCTCGGTGCTCTACAGGTTCAACCTTTGTACTCTATTATTGCCTCACATTCCATCTCTTGTGAAAATATATTTGATTGGCTTTTCTGCAGGTTGTTTGCCAGGACTTTCCAAGACCTCCACTAGAAAACACAATAAACTTTTTGGAAGCTGGACAACTATCTTCATTTTTCAGAAACAGTGAAC
+
CCCDDFFFFFFFGGGGGGGGGGHHHHHHHHHHHGHHHHHHHHHHHHHHHHHHHHGGHHIHHHHGGGGGGHHGGGGGHHHHHHHHHHHHHHGHHHHHHHHGHHHHHHHHGHHHHHHHHHHGHHHHHHHHHHHHHHHHGHHHHFHHHHFHHHHHHHHHGHHHHGHHHGGHHHCGHHHHHGHHGHFHHHHHHHHBGGFHHHHGHHHHHHFHHHGGEHHHHHHGHHHHHHHHHHGGGGGHGGGGFFFFFGFFGG0
@M03495:530:000000000-LYBTV:1:1103:9998:11444 1:N:0:GTGCTCTG+TTCTTCCT
GTCAGCATGTGAGCTTTGGAGTGAAATCTCTTGTCTTAAGGAATAAAGGAAAAAGATTCCGTCGGAGGCTCGGTGCTCTACAGGTTCAACCTTTGTACTCTATTATTGCCTCACATTCCATCTCTTGTGAAAATATATTTGATTGGCTTTTCTGCAGGTTGTTTGCCAGGACTTTCCAAGACCTCCACTAGAAAACACAATAAACTTTTTGGAAGCTGGACAACTATCTTCATTTTTCAGAAACAGTGAAC
+
BBBABFDFFFFFBGGGGGFFGGFFFHHHHHCFHEGHHHGHGFHHHHHHHHHHHFFGHHHHHHFCGGF0EAFEEEEGHFHFFHGF@GHFFHGHGFHBBGFHHHHHEHDFDHGHHHHHHGHFGHHEGGHFHFGGFGGFFBEGFFHHFAFHHHFHHHGGHFGHF?GHHGHHGHHHHHHHHHHEFHHHHHHHHHFBFGHHHHHEHHHHHFHHHHGGGHHAGHFHHGHHHEHHHHGGGGGGGGEBBF9B/BCFBF0
@M03495:530:000000000-LYBTV:1:1103:27702:11450 1:N:0:GTGCTCTG+TTCTTCCT
GTCAGCATGTGAGCTTTGGAGTGAAATCTCTTGTCTTAAGGAATAAAGGAAAAAGATTCCGTCGGAGGCTCGGTGCTCTACAGGTTCAACCTTTGTACTCTATTATTGCCTCACATTCCATCTCTTGTGAAAATATATTTGATTGGCTTTTCTGCAGGTTGTTTGCCAGGACTTTCCAAGACCTCCACTAGAAAACACAATAAACTTTTTGGAAGCTGGACAACTATCTTCATTTTTCAGAAACAGTGAAC
+
>>AAABFFFFFFFE1CAGG1AAG1FDGHHHFGHFHHHHHHFHBGFHHFEHHHGHGGGFFBG1FEEGGCCGFECEAEHGHHHGHBHHHGFG0>EDGHEGGHH1FGHGHHGFFHHHEHHFF>FHBBDFEHH2FGGHHGGFHHHFHFHFGHHHHHGGHFHHHHGGECGHFHBGEEHHH1GGFHEGFHBGBCGHF11<>0F.<EFGH0DGGG0GCC/CCCHHCACGHAC/;:0CFFGGFG;BFG0;/;FF99;B0
@M03495:530:000000000-LYBTV:1:1103:14942:11489 1:N:0:GTGCTCTG+TTCTTCCT
GTCAGCATGTGAGCTTTGGTTTATCAACGGCAAAATATAGATCGGAAGAGCACACGTCTGAACTCCAGTCACGTGCTCTGATCTCGTATGCCGTCTTCTGCTTGAAAAAAAAAAAAAAAAATTGTCTGGATTGGATCAGACGTCGTCTTACTAATACAATAAACATATTGATAAGCATCATAGGAATGATGTAAGACATCAGTATTCTATAAGTTGGATGCCAGTCGAATCTATCACGGTCAAGTTGTATT
+
CCCDEFFFFFFFGGGGGGGGGGHHHHHHGGGGGHHHHHHHHHHHGGGGHHHHHHHGHHHGHHHHHHHHHHHHGHHHGHHHHHBGHHGGHHHHGGGHGHHHHHHHGHFHHGGGGF<>///--0111111011</.000.00<-..--<.:11111111:0110101011111:11001100111001:00<1::111:/10<011111111111<110000/0<0<0...0.<11111....<0<111<1<1
@M03495:530:000000000-LYBTV:1:1103:9067:11496 1:N:0:GTGCTCTG+TTCTTCCT
GTCAGCATGTGAGCTTTGGTTTATCAACGGCAAAATATAGATCGGAAGAGCACACGTCTGAACTCCAGTCACGTGCTCTGATCTCGTATGCCGTCTTCTGCTTGAAAAAAAAAAAAACAAAAAAACCACCCACGAACACTGAGATCACACTATATGAGATAAATGCAGAAACATATAATGAGATGCGTACAGATATATCAGTATGACACGCTATCACTCGAGCTAGTGACGACTAGTGAAGCTAGTAATTA
+
DCDEEFFFFFFFGGGGGGGGGGHHHHHHGGGGGHHHHHHHHHHHGGGGHHHHHHHGHHHGHHHHHHHHHHHHGHHHGHHHHH5GHHGGHHHHGGGHGHHHHHHHGGHHHGGGGF/>/??/00//-....<...<-.--/00001100/:0//11111:1:11<111<1:/0//0111111<11100-<.-<111<111111<1111100.-.9.<11<1....900<111<.-.-01111100:0:1<1:1
@M03495:530:000000000-LYBTV:1:1103:6585:11497 1:N:0:GTGCTCTG+TTCTTCCT
GTCAGCATTTGAGCTTTGGACTCCTGACTGGTTTATCAACGGCAAAATATAGATCGGAAGAGCACACGTCTGAACTCCAGTCACGTGCTCTGATCTCGTATGCCGTCTTCTGCTTGAAAAAAAAAAAAAATGATGAGAACATTGTGGCACTGCACTAATAGTACATATAGAACTACACGTGATCGAGATAATTCATTGACACAGAATCCGTGCTATTTCGTTAGTCATGTACAACGGCCATTATACACGTC
+
EDDEEFFFFFFFGGGGGGGGGGHHHHHHHHHHHHHHHHHHGGGGGHHHHHHHHHHHGGGGHHHHHHHGHHHGHHHHHHHHHHHHGHHHGHHHGF@GGHGGHHHHGFGHGHHHHHHHHHHHHGGGDD////01111111110111>1../0//0000001111111:11111101000/....<:.<...1<11111111110/.0:110...9.:1111/./..<1111<11<10-----/111:110.<.
@M03495:530:000000000-LYBTV:1:1103:28018:11503 1:N:0:GTGCTCTG+TTCTTCCT
GTCAGCATGTGAGCTTTGGACTCCTGACTGGTTTATCAACGGCAAAATATAGATCGGAAGAGCACACGTCTGAACTCCAGTCACGTGCTCTGATCTCGTATGCCGTCTTCTGCTTGAAAAAAAAAAAAAAATATTGACCAACATTTACTTCATCTATTTTATTTTATACATTATCTTCTTTCATTACCTTCTTCCTCATCCTATCCCCAGTGATATATCACTGTAATATATCTGGTTCGTGTGTTTCTGGT
+
CCCCCFFFFFFFGGGGGGGGGGHHHHFFHHHHHHHHHH5FEFGGGHGHHHHHHHHHGGFGFHHHHHHGHHHGEGGHHHHHHGHGGHHHGHHGG@F@GHFAHHGHGGFHG4FFGHHHHHGHHECG?/<>/<-0111111<1.../<000<000=0==<00000<0:00;C00000;0;;000000:C00009;B00000;090000;/.:99090;000900909//////;/B/////:;....;./////
@M03495:530:000000000-LYBTV:1:1103:19334:11518 1:N:0:GTGCTCTG+TTCTTCCT
GTCAGCATGTGAGCTTTGGAGTGAAATCTCTTGTCTTAAGGAATAAAGGAAAAAGATTCCGTCGGAGGCTCGGTGCTCTACAGGTTCAACCTTTGTACTCTATTATTGCCTCACATTCCATCTCTTGTGAAAATATATTTGATTGGCTTTTCTGCAGGTTGTTTGCCAGGACTTTCCAAGACCTCCACTAGAAAACACAATAAACTTTTTGGAAGCTGGACAACTATCTTCATTTTTCAGAAACAGTGAAC
+
CBCCCFFFFFFFGGGGGGGGGGHHHHHHHHHHHGHHHHHHHHHHHHHHHHHHHHGGHHIIHIHGGGGGGHHGGGGGHHHHGHHHHHHHHHHHHHHHHHHHHHHHHHHHHHHHHHHHHHHGHHHHHHHHHHGHGGHHHHHHHHHHHHFGHHHHHHHGHGGGGEHHHHGHHHHHHHHHHGGFGHHHHGHHHHHFGGGHHHEEHHGGHHHHHHGGEHHEHHHHFHHHHHHHHHGGGGCFGFGFFBFBFGFGFG0
@M03495:530:000000000-LYBTV:1:1103:21514:11556 1:N:0:GTGCTCTG+TTCTTCCT
GTCAGCATGTGAGCTTTGGAATTAGTAAATTCGTTGACGACAGAAGGAGCAAGATAACGACCACAGGGAGGGTGGTTTATCAACGGCAAAATATAGATCGGAAGAGCACACGTCTGAACTCCAGTCACGTGCTCTGATCTCGTATGCCGTCTTCTGCTTGAAAAAAAAAAATAAGAGCGACCAGTGAGGAATAAGAAGCATGGGGACCCAGGGAACACTCCCCTGCCGGCCTCCCTGCCACCGCTCGACAC
+
A>AABFFFFFDFEGGFDEFCGFGFFGGGEGHHGBBFGGEFEEEFFHHGECHGHHFHHHGFEGGHHHHE1?EE>FF??GGHHFHHGEEGGGGGF4GGFEGHG??ECHHFCHGGGHHGHHHHHFCG@DDGDGHEGHFHE<11?F?CCHHBC<AGEHHHGGHHAC0=GCC:C--90;0;:B---9-.0000:0;0/9/////:9/.9.99.99........//....9..-9--..9;./../9..---9--.-
@M03495:530:000000000-LYBTV:1:1103:10197:11560 1:N:0:GTGCTCTG+TTCTTCCT
GTCAGCATGTGAGCTTTGGAGTGAAATCTCTTGTCTTAAGGAATAAAGGAAAAAGATTCCGTCGGAGGCTCGGTGCTCTACAGGTTCAACCTTTGTACTCTATTATTGCCTCACATTCCATCTCTTGTGAAAATATATTTGATTGGCTTTTCTGCAGGTTGTTTGCCAGGACTTTCCAAGACCTCCACTAGAAAACACAATAAACTTTTTGGAAGCTGGACAACTATCTTCATTTTTCAGAAACAGTGAAC
+
CCCCCFFFFFFFGGGGGGGGGGHHHHHHHHHHHHHHHHHHHHHHHHHHHHHHHHGGHHIHHHHGGGGGGHHGGGGGHHHHHHHHHHHHHHHHHHHHGHHHHHHHHHHHHHHHHHHHHHHHHHHHHHHHHGHHHGHHHHHHHHHHHHGHHHHGHHGHHHHHHGHHHGHHHHHHHHHHHHHGHGHHHHHHHHHHBGHHHHGGHHFHHHHHHHGGHHHFHHFHHHHHHHHHGHGGGGGGGGGGGGGFFFCFFGB
@M03495:530:000000000-LYBTV:1:1103:4939:11562 1:N:0:GTGCTCTG+TTCTTCCT
GTCAGCATGTGAGCTTTGGAGTGAAATCTCTTGTCTTAAGGAATAAAGGAAAAAGATTCCGTCGGAGGCTCGGTGCTCTACAGGTTCAACCTTTGTACTCTATTATTGCCTCACATTCCATCTCTTGTGAAAATATATTTGATTGGCTTTTCTGCAGGTTGTTTGCCAGGACTTTCCAAGACCTCCACTAGAAAACACAATAAACTTTTTGGAAGCTGGACAACTATCTTCATTTTTCAGAAACAGTGAAC
+
BBCBCFFFFFFFGGGGGGGGGGHHHHHHHHHHHGFHHHHHHHHHHHHHHHHHHHGGHIHHFFGGGGGCEHHGGFGGHHHHHHHHHHGHHHHHHHGHHFHHHHFFHGHHHFHHHHHGHGHHHHHHHGHHHEBFGGHHFFHHGFHHHFFFHHGHHHEHHHGGHGHHGHFHGHEHHHEHHGGHHHHHHHHHHHHB1FHHHHECGHFGHEFHHHGGBHEHCH/CHFFEHHHGHHGGGGGGGGGG0F:BFFFGFGB
@M03495:530:000000000-LYBTV:1:1103:8048:11581 1:N:0:GTGCTCTG+TTCTTCCT
GTCAGCATGTGAGCTTTGGAGTGAAATCTCTTGCCTTAAGGAATAAAGGAAAAAGATTCCGTCGGAGGCTCGGTGCTCTACAGGTTCAACCTTTGTACTCTATTATTGCCTCACATTCCATCTCTTGTGAAAATATATTTGATTGGCTTTTCTGCAGGTTGTTTGCCAGGACTTTCCAAGACCTCCACTAGAAAACACAATAAACTTTTTGGAAGCTGGACAACTATCTTCATTTTTCAGAAACAGTGAAC
+
DCCCDFFFFFFFGGGGGGGGGGHHHHHHHHHHH5GHHHHHHHHHHHHHHHHHHHGGHIHHHHHGGGGGGHHGGGGGHHHHHHHHHHHHHHHHHHHHHHHHHHHHHHHHHHHHHHHHHHHHHHHHHHHHHHHHHHHHHHHHHHHHHHHHHHHHHHHHHHHHHGHHHHFHGHHHHHHGHHHHHHHHHHHHHGGGGGGHHHHGHGHHHFHHHFEGHHHGHHHHHGHGHHHHHGGGGGGGGGGGFFFGGGGGGG0
@M03495:530:000000000-LYBTV:1:1103:20157:11587 1:N:0:GTGCTCTG+TTCTTCCT
GTCAGCATGTGAGCTTTGGTCCAGCCTGAGTCCTGGTTTATCAACGGCAAAATATAGATCGGAAGAGCACACGTCTGAACTCCAGTCACGTGCTCTGATCTCGTATGCCGTCTTCTGCTTGAAAAAAAAAAACGAAAACCCGACACTAGCCTGACATACTATTCATCTACTCTGATGTTCTACCCAATATGTGACTATCAAATGCATCCTATGCTTATCTCGCGGACAAAACACTACTAGACATCCATCAC
+
BBABBFFFFFFFGGGGGGGGGGHHHGHHGFGHHHFHGHGHGHHHGGGGGGHHHGHHGGHHHGGGEHFHHHHHGGHFGFGHHHHGGGHDGF1FGGHHFBB@FGGGFHFHHGGG0FEDGHHGEFGD3FECBD/>//?///0..-<---0<C//=.//000::000;G000;0=00:0<;0000000.0.900000;9000000;00;000/;900009;0000..---999;A.../;////9;/://////9
@M03495:530:000000000-LYBTV:1:1103:14769:11596 1:N:0:GTGCTCTG+TTCTTCCT
GTCAGCATGTGAGCTTTGGAGTGAAATCTCTTGTCTTAAGGAATAAAGGAAAAAGATTCCGTCGGAGGCTCGGTGCTCTACAGGTTCAACCTTTGTACTCTATTATTGCCTCACATTCCATCTCTTGTGAAAATATATTTGATTGGCTTTTCTGCAGGTTGTTTGCCAGGACTTTCCAAGACCTCCACTAGAAAACACAATAAACTTTTTGGAAGCTGGACAACTATCTTCATTTTTCAGAAACAGTGAAC
+
BBBBBFFFFFFFGGGGGGGGGGGHHHHHHHHHHGHGHHHHHHHHHHHHHHHHHHGGHHHHHHHGGGGGGGHGGEGGHHHHHHGHHHHHHHHHHHHHHHHHHHGHHHHHHHHHHHHHHGHHHHHGHHHHHHHHHHHHHHHHH4FHHGGFHHHHHHHHHHHHGEGHHHHHHGHHHFHHGEGHFHHHHHHHHHHFFGGHHGHFHGHHHHHHHGGGGHGFHHHFHHHHHFHHGHGGGGGGFGGEFFFGGGBFFF9
@M03495:530:000000000-LYBTV:1:1103:16665:11608 1:N:0:GTGCTCTG+TTCTTCCT
GTCAGCATGTGAGCTTTGGACTCCTGACTGGTTTATCAACGGCAAAATATAGATCGGAAGAGCACACGTCTGAACTCCAGTCACGTGCTCTGATCTCGTATGCCGTCTTCTGCTTGAAAAAAAAAAAAAAACTATCATTGTACTGTCGTGTCACAATCTGAACGCTTGCGTAATCAATATACCTACATGAGAGCTAACACATCAAATGACCCACAACATCATGAATTGATCTTCATATAGATGTATATCTC
+
CCCCCFFFFFFFGGFGGGGGGGHHHHHHHHHHHHHHHHHHGGGGGHHHHHHHHHHHGGGGHHHHHHHGHHHGHHHHHHHHHHHHGHHGGHHHGGDGHHFEHHHHGGGHGHHHHHHGGCGHHGEFC/<///-.1=111111=0=0000<.../00=00/:000/.:....-.:E9000900;00009/000;0/90:0://.00000//////......///9//99//;///99B///:////9;/B///;
@M03495:530:000000000-LYBTV:1:1103:18132:11623 1:N:0:GTGCTCTG+TTCTTCCT
GTCAGCATGTGAGCTTTGGAGTGAAATCTCTTGTCTTAAGGAATAAAGGAAAAAGATTCCGTCGGAGGCTCGGTGCTCTACAGGTTCAACCTTTGTACTCTATTATTGCCTCACATTCCATCTCTTGTGAAAATATATTTGATTGGCTTTTCTGCAGGTTGTTTGCCAGGACTTTCCAAGACCTCCACTAGAAAACACAATAAACTTTTTGGAAGCTGGACAACTATCTTCATTTTTCAGAAACAGTGAAC
+
DDDDDFFFFFFFGGGGGGGGGGHHHHHHHHHHHHHHHHHHHHHHGHGHHHHHHHGGHIHHHHHGGGGGGHHGFFGGHHHHHHHHHHHHHHHHHHHHHHHHHHHHHHHHHHHHHHHHHHHHHHHHHHHHHHHHHGHHHHHHHHHHHFGHHHHHHHHHGHHHHGHHHHGHHEHHHHHHHGHHEHHHHHHHHHH1FGHHHHHEHHHHHHHHHHGGCGF.GFFCHHHHHHHGHHFFGGGGGGFGFGGGGBCFGF0
@M03495:530:000000000-LYBTV:1:1103:14244:11634 1:N:0:GTGCTCTG+TTCTTCCT
GTCAGCATGTGAGCTTTGGAGTGAAATCTCTTGTCTTAAGGAATAAAGGAAAAAGATTCCGTCGGAGGCTCGGTGCTCTACAGGTTCAACCTTTGTACTCTATTATTGCCTCACATTCCATCTCTTGTGAAAATATATTTGATTGGCTTTTCTGCAGGTTGTTTGCCAGGACTTTCCAAGACCTCCACTAGAAAACACAATAAACTTTTTGGAAGCTGGACAACTATCTTCATTTTTCAGAAACAGTGAAC
+
BABBBFFFFFFFGGGGGGGGFGFGHHHHGHHGHFFGHFBGHDBFHBGHHHHHHHGGGHHHHGHGGGGGGHHGGEEFHHHHHFHHHHHHHHHHGHGHHGHHHHGHHHGFHHHHHHHHHHHHFHGFHHHFHGDGHGBGHHHHHGFHHGGHHHHHHHHHGHHHHGHGFGDGHHHHEHHFHGDGHHHHHHHHHFHBFGCHHHHGHHGHHEGHHHCGFFFCGHGFHHHHHEHHGGGGGGGFBFFFBF9CBF;9F00
@M03495:530:000000000-LYBTV:1:1103:12212:11662 1:N:0:GTGCTCTG+TTCTTCCT
GTCAGCATGTGAGCTTTGGAGTGAAATCTCTTGTCTTAAGGAATAAAGGAAAAAGATTCCGTCGGAGGCTCGGTGCTCTACAGGTTCAACCTTTGTACTCTATTATTGCCTCACATTCCATCTCTTGTGAAAATATATTTGATTGGCTTTTCTGCAGGTTGTTTGCCAGGACTTTCCAAGACCTCCACTAGAAAACACAATAAACTTTTTGGAAGCTGGACAACTATCTTCATTTTTCAGAAACAGTGAAC
+
CCCCCFFFFFFFGGGGGGGGGGHHHHHHHHHHHHHHHHHHHHHHHHHHHHHHHHGGHHHHHHHGGGGGGHHGGFGGHHHHGHHHHHHHHHHHHHHHHHHHHFHHHHHHHHHHHHHHHHHHHHHHHHHHHHFHHGHHHHHHHEHHHFGFHHHHHHHHEHHHHGHHHGHHEGHHHHHHHHGHFHHHHHHHHHHBFFGHHFHCGHFDGGHHHHGG/GFGGHCGHHHHHHHHEFFGGGGGGGGGFFGGGGGGGF0
@M03495:530:000000000-LYBTV:1:1103:19712:11678 1:N:0:GTGCTCTG+TTCTTCCT
GTCAGCATGTGAGCTTTGGTTTATCAACGGCAAAATATAGATCGGAAGAGCACACGTCTGAACTCCAGTCACGTGCTCTGATCTCGTATGCCGTCTTCTGCTTGAAAAAAAAAAACAAAATACTGCGGATGAAACCGCCAGCCACAAGGGCATGGGCTAGAACGGATTTGGGGTAGGTCACTTAGTAGGAACACTATACTACATCAGGTACTCATGGATGCTAAGTCAATTGCTCTGTACATGTCCAACTA
+
B>ABBFFFFFFFGGGFGGFGGGFGHHFHGGGGGFFFHDGGHHFHGGGGHHEHHHHGFGFGFHHHHGHCGHHHGHHHGGHFFE5FHHGGHFFGGEEHGGHHFHHHAFFBGECEC<////0<11<221////<111?0--<<-.../..<..../::../..:00;....00;.-....00//0900000;00.//0//9////;/9///:///9///////.///////9//////;/9////;///:////
@M03495:530:000000000-LYBTV:1:1103:2460:11679 1:N:0:GTGCTCTG+TTCTTCCT
GTCAGCATGTGAGCTTTGGTCCAGCCTGAGTCCTCTGGTTTATCAACGGCAAAATATAGATCGGAAGAGCACACGTCTGAACTCCAGTCACGTGCTCTGATCTCGTATGCCGTCTTCTGCTTGAAAAAAAAAACAAACAGCAGACACATATACAAAGCACAATGTCAACTGCACAATCTATACCACAGAAAATCTTACATGCATTGTATCTATCACTACGCAAGACATACTATCCTAATCTATGCACTAGA
+
CCCCCFFFFFFFGGGGGGGGGGHGHGHHHHHHHHHHHHGHHHHHHHHGGGGGHHHHHGHHHHHGGGGHHHHHHHGHHHGHHHHHHHHHHHHGHHHGHHHHG4GHHGGHHHHGGGHGGHHHHHHEGHGHGGC/////0/00000?000011<111110010<<<0000000/000</00<00<0000:.0;0/0:00000<0;0000;0;900;00009/.-.--///00;00;0/00000;0000000000
@M03495:530:000000000-LYBTV:1:1103:25962:11682 1:N:0:GTGCTCTG+TTCTTCCT
GTCAGCATGTGAGCTTTGGAATTAGCTGGTTTATCAACGGCAAAATATAGATCGGAAGAGCACACGTCTGAACTCCAGTCACGTGCTCTGATCTCGTATGCCGTCTTCTGCTTGAAAAAAAAAAAAAACATGAAGGATAATCACAACGTGCGATGCTATCATATTAACAACACAAGTATATTGCTATCGATCGCTTTATACTCTCACCCCCTCATCATTCCCATCGCCATATGACTTCGCGCACTGTTCGC
+
AAABAFFFFFFFGGGGGGGGGGHHHHGHHHHHHHHHHHGGGGGHHHHHHHHHHHGGGGHHHHHGHGGHHGHHHHHHHHHHHHGGGEGGHHEF4GGGGGHHHFCFGHFHHGHGHHGFFHHGEC<B<//>/.11111<0111111<>0.-<<.-....;00:00000;00::......00;00000900/9.9.-...;;000900:0/..---..///////////...../;/F////..;-:--////9:
@M03495:530:000000000-LYBTV:1:1103:19345:11690 1:N:0:GTGCTCTG+TTCTTCCT
GTCAGCATGTGAGCTTTGGAGTGAAACCTCTTGTCTTAAGGAATAAAGGAAAAAGATTCCGTCGGAGGCTCGGTGCTCTACAGGTTCAACCTTTGTACTCTATTATTGCCTCACATTCCATCTCTTGTGAAAATATATTTGATTGGCTTTTCTGCAGGTTGTTTGCCAGGACTTTCCAAGACCTCCACTAGAAAACACAATAAACTTTTTGGAAGCTGGACAACTATCTTCATTTTTCAGAAACAGTGAAC
+
CCCDDFFFFFFFGGGGGGGGGGHHHHHHHHHHHHHHHHHHHHHHHHHHHHHHHHGGHHHHHHHGGGGGGHHGGGGGHHHHHHHHHHHHHHHHHHHHHHHHHHHHHHHHHHHHHHHHHHHGHHHHHHHHHHGHHGHHHHHHHHHHHHHHHHHHHHHHHHHHHGHGHHHHHHHHHHHHHHHHHHHHHHHHHGHDFGGHHGEFFHHHHGHHHHGGHHHHHGHFHHHHHHHHHGGFGFGGGGGGEFFBFGFGGG0
@M03495:530:000000000-LYBTV:1:1103:19004:11708 1:N:0:GTGCTCTG+TTCTTCCT
GTCAGCATGTGAGCTTTGGAGTGAAATCTCTTGTCTTAAGGAAATAAGGAAAAAGATTCCGTCGGAGGCTCGGTGCTCTACAGGTTCAACCTTTGTACTCTATTATTGCCTCACATTCCATCTCTTGTGAAAATATATTTGATTGGCTTTTCTGCAGGTTGTTTGCCAGGACTTTCCAAGACCTCCACTAGAAAACACAATAAACTTTTTGGAAGCTGGACAACTATCTTCATTTTTCAGAAACAGTGAAC
+
CBCCDFFFFFFFGGGGGGGGGGHHGHHHHHHHHHHHHHHHHHHHHHHHHHHHHHGGHIHIHHHGGGGGGHHGGGGGHHHHHHHHHHHHHHHGHGHHHHGHHHHHHHHHHHHHHHHHHHHHHHGHHHHHHGHHHHHHHHHHHHHHHHGHHHHHHHGHHGHHHGHGFHHHHHHHHHHHHHGHAHHHHHHHHHHGHHGHHGHGHHHHHHHGHHGGHHHHHHF;GFHHHHHHHHGGGFFGGGGGGGGGGGBFGG0
@M03495:530:000000000-LYBTV:1:1103:22611:11710 1:N:0:GTGCTCTG+TTCTTCCT
GTCAGCATGTGAGCTTTGGAATTAGTAAATTCGTTGACGACAGAAGGAGCAAGATAACGACCACAGGGAGGGTGGTTTATCAACGGCAAAATATAGATCGGAAGAGCACACGTCTGAACTCCAGTCACGTGCTCTGATCTCGTATGCCGTCTTCTGCTTGAAAAAAAAAAAAAAGAATTACCTGTACGCTTCGTAGCTAAACTGTAATGAGGTAACCATAAACAACGTGAACGTCATAGACTCGTGACTAT
+
DDDDDFFFFFFFGGGGGGGGGGHHHHHHHHHHGGHHHHGGGGGHGHHHHHHHHHHHHHGGGGGHHHHGGGGGEGGFGHHHHHHHGGGGGHHHHHHHHHHHGGGGHHHHHHGGHHHGHHHHHHHHHHHHGGHHGHGHHHDGHHGFHHHHGGGHGHHHHHHHHHHHHGF?EA----...0;:0000:00.;:..-//..000:000:00000:/;00000000000..-:;..0.....;00000.:./.000
@M03495:530:000000000-LYBTV:1:1103:25814:11712 1:N:0:GTGCTCTG+TTCTTCCT
GTCAGCATGTGAGCTTTGGAGTGAAATCTCTTGTCTTAAGGAATAAAGGAAAAAGATTCCGTCGGAGGCTCGGTGCTCTACAGGTTCAACCTTTGTACTCTATTATTGCCTCACATTCCATCTCTTGTGAAAATATATTTGATTGGCTTTTCTGCAGGTTGTTTGCCAGGACTTTCCAAGACCTCCACTAGAAAACACAATAAACTTTTTGGAAGCTGGACAACTATCTTCATTTTTCAGAAACAGGGAAC
+
CCCCCFFFFFFFGFFGGGGGGGHHHHHHHHHGHHHHHHGHHHHHHHHHGHHHHHGGHHHGHHHGGGGGGHHGGEGEHHGHHHHHHHHGHHHHHFHGHHGHHHHHHHHHHHHHHHHHHHHHHHHHHHHHHGFFHGHHHHHHGHHHHHHHHHHHHHHHHHHHHEHHHHHGHHGGHGHGGHEHFHFFHHHHHHHGDDFG.CC<0GHFFGFHHGGF/CGHFF/:GHE:GHHFHEFGGGGGGEGF0B//CF..;A.
@M03495:530:000000000-LYBTV:1:1103:15857:11717 1:N:0:GTGCTCTG+TTCTTCCT
GTCAGCATGTGAGCTTTGGACTCCTGACTGGTTTATCAACGGCAAAATATAGATCGGAAGAGCACACGTCTGAACTCCAGTCACGTGCTCTGATCTCGTATGCCGTCTTCTGCTTGAAAAAAAAAAAAAATAATACATAGTGTTAGGATATTACGTTTAACTGAAGTTTAGAAAATAAATAATAATGAGAGAATATATTATGACAATCGAGTACATGCTGTGTGTCGAAATGTAATACATATACTATTATT
+
CCCCDFFFFFFFGGGGGGGGGGHHHHHHHHHHHHHHHHHHGGGGGHHHHHHHHHHHGGGGHHHHHHHGHHHGHHHHHHHHHHHHGHHHGHHGHHBGHHGGHHHHGGGHGHHHHHHHHGHHHG?DGG//>/0<1111111111>1110110=111.///.1111000<1111011/1011111111<11110.<011<1<F11110100...<.11110<11/<..1..9..11111110111111111111
@M03495:530:000000000-LYBTV:1:1103:19608:11735 1:N:0:GTGCTCTG+TTCTTCCT
GTCAGCATGTGAGCTTTGGAATGTTGACGACAGAAGGAGCAAGATAACGACCACAGGGAGGGTGGTTTATCAACGGCAAAATATAGATCGGAAGAGCACACGTCTGAACTCCAGTCACGTGCTCTGATCTCGTATGCCGTCTTCTGCTTGAAAAAAAAAAAGACACATAGACGCTAATCGTATAAGTGACTAGTGTATACACACTAGTACGTCCAATGTGATCGATCTGACACAAGTGCGTGTGTCCATGT
+
CCDEDFFFFFFFGGGGGGGGGGHHHHHHGGGGGHHHHHHHHHHHHHHHGGGGGHHHHGGGGGEFGEGHHHHHHHGGGGGHHHHHHHHHHHGGGGHHHHHHHGHHHGHHHHHHHHHHHHGHHHGHHHHF2GHHFGHHHHGGGHGHHHHHHHHHHHCEGEF<E..////0011:.-..<:0.../011<1<11:<11<1111100.//0111./..911011111..<..11100/..1<19...<.1:1<11
@M03495:530:000000000-LYBTV:1:1103:16464:11739 1:N:0:GTGCTCTG+TTCTTCCT
GTCAGCATGTGAGCTTTGGAGTGAAATCTCTTGTCTTAAGGAATAAAGGAAAAAGATTCCGTCGGAGGCTCGGTGCTCTACAGGTTCAACCTTTGTACTCTATTATTGCCTCACATTCCATCTCTTGTGAAAATATATTTGATTGGCTTTTCTGCAGGTTGTTTGCCAGGACTTTCCAAGACCTCCACTAGAAAACACAATAAACTTTTTGGAAGCTGGACAACTATCTTCATTTTTCAGAAACAGTGAAC
+
BBBBBFFFFFFFGGGGGGGGGGHHBGHHHHFGHAFGHHHHHHHFHHGFHHHHBAEGHFEFFBGA?AEGGHFGGEFGHGHHHHGHHHHHHHFGHH3BGFGHHHFGHHBGFGFGHHHGHHHHHGHFGHHHHHGGEGHHHHGGDEFHDGHCH2F?GGEFHF<F2EGG2FFGG/?/CFHHE1D10<FF1GHCHFH1==FHGFHEGHHHHHBGGBACGHFCGFBFHHEHFFFH0CFFGFG0FFFF0B/FF/;BB00
@M03495:530:000000000-LYBTV:1:1103:8894:11740 1:N:0:GTGCTCTG+TTCTTCCT
GTCAGCATGTGAGCTTTGGTTTATCAACGGCAAAATATAGATCGGAAGAGCACACGTCTGAACTCCAGTCACGTGCTCTGATCTCGTATGCCGTCTTCTGCTTGAAAAAAAAAAAAAAAAATGAACTGGAGAGTAGGGAACTCATGGATCTTAATCGACACAGTGTTGCATAGTATGTGCCGGCACACGTGAACCAGTCCTTCACTATCAGTTATGCAGTATTGATCAAAGATGATTTCTGTGATTCATCA
+
CCDDDFFFFFFFGGGGGGGGGGHHHHHHGGGGGHHHHHHHHHHHGGGGHHHHHHHGHHHGHHHHHHHHHHHHGHHHGHHHHGFHHHGGHHHHGGGHGHHHHHHHHHHGHGGGC@>////--011111>0/.0.<<=0.<C.0000<00<0000<<0..-.-/.000:.0:0<0:0:00000-----/.-....09..000000000:000000<0000000<0<0000000/000000:000<00000000
@M03495:530:000000000-LYBTV:1:1103:3650:11755 1:N:0:GTGCTCTG+TTCTTCCT
GTCAGCATGTGAGCTTTGGTCCAGCCTGAGTCCTGGTTTATCAACGGCAAAATATAGATCGGAAGAGCACACGTCTGAACTCCAGTCACGTGCTCTGATCTCGTATGCCGTCTTCTGCTTGAAAAAAAAACATAAGAGATAAAACCAGCACACGTTTGAGCTAGTGAGCATAGTGGAATAGCAAACATATGAACTCCTTACACCAGCCATTATGGCACATGACAGTTTATGATTTGATACACAAGCACTAT
+
BBBBBFFFFFFFGGGGGGGGGGGHHGHHFHHHHHHHHHHHHHHHHGGGGGHHHHHHHHHHHGGGEHHGGHHHGHHHGHHHHHHHHHHGHGEGHGHHHHFFGFHGFHHGHG/EHGHHHHHHHFHFHHGGGG//2@2<2@21?11?1////?000-000<1.1111<000<<00000.<000<000/:.0::;:000:0:00:00/.....;0;00/./0/0099000;00000;09090099//.....///
@M03495:530:000000000-LYBTV:1:1103:16741:11761 1:N:0:GTGCTCTG+TTCTTCCT
GTCAGCATGTGAGCTTTGGTTTATCAACGGCAAAATATAGATCGGAAGAGCACACGTCTGAACTCCAGTCACGTGCTCTGATCTCGTATGCCGTCTTCTGCTTGAAAAAAAAAAAAAAACATACCTTACCTCTGAACGCACTATTCATTCTTCGTATATAAAGATATCAGTACACAACACGCAAGATGTGAATATATTTGGCCAAGTGGACTCTGTGAATGGACGCTACGTCTGTATTCGTAGTATGATAT
+
CCCCCFFFFFFFGGGGGGGGGGHHHHHHGGGGGHHHHHHHHHHHGGGGHHHHHHHGHHHGHHHHHHHHHHHHGHHHGHHHHG@GHHGGHHHHGGGHGHHHHHHHFGHHHGGGCC>///</?11101111<11111110.---<000=0000=0.///0;0000;0;0000000000.....--;-/00000;000000000;B09.000000/00000000000--..;.:./.00009/;9.:000000:
@M03495:530:000000000-LYBTV:1:1103:25913:11777 1:N:0:GTGCTCTG+TTCTTCCT
GTCAGCATGTGAGCTTTGGTCCAGCCTGAGTCCTCTGGTTTATCAACGGCAAAATATAGATCGGAAGAGCACACGTCTGAACTCCAGTCACGTGCTCTGATCTCGTATGCCGTCTTCTGCTTGAAAAAAAAAAAACTCCACTGCACACTGCATATCAGTTTCTCGCTGGTCCGTTCACGCCGGAGCCTGTCAGCGGTGTTACACCACACTGTTCTGACATGCCTGAGCTGTCTATATGCAGTCGTGCGCCC
+
BABCBFFFFFFFGGGGGGGGGGHHHGHHHHHHHHHHHHFGHHHHHHHGGGGGHHHHHHHHHHHGGGGHHHHHHHGGHHGHHHHHHHHHHHHGHHHGHHHHHBFHFGGHGGHGFGHGHHHHHEFFFHHHGGGB<///11?<01111110011111=000000=0<....-/00-.0/0:...-----./.00000.-.-..0000/....9000;00000000000//000:000000000;00....--.-
@M03495:530:000000000-LYBTV:1:1103:14450:11781 1:N:0:GTGCTCTG+TTCTTCCT
GTCAGCATGTGAGCTTTGGTCCAGCCTGAGTCCCTGGTTTATCAACGGCAAAATATAGATCGGAAGAGCACACGTCTGAACTCCAGTCACGTGCTCTGATCTCGTATGCCGTCTTCTGCTTGAAAAAAAAAAATAATAACCACCATCATAGCCACCATCCAAAAGATAACCATCAACGGCAGTCGGGAGGGTAGTTGGAACCGACGAAGACTCAAAGAGAACCAACCAGCCAACAAACTAAGGGCAGGAAG
+
A>AAAFFFFFFDA1FCFGFAGGHB0FFH0FDFGGHGGAGFGDFEG0AAECEGGDABGFGGHCE/F/GEGH0AE/FACFGGGFDCFFGGHF/GGEFDFH121BB>/?G0D>/>>FFEFDFFGG011<0C//<<>0??1DGBGHECFFF111=<110<.>C<0<0./<<0<0/0</:0/.-:--;/.@-----./.000/0;/.-9---99-9//B/9//;-//;------------9--9////---9----
@M03495:530:000000000-LYBTV:1:1103:8151:11786 1:N:0:GTGCTCTG+TTCTTCCT
GTCAGCATGTGAGCTTTGGAATTAGTAAATTCGTTGACGACAGAAGGAGCAAGATAACGACCACAGGGAGGGTGGTTTATCAACGGCAAAATATAGATCGGAAGAGCACACGTCTGAACTCCAGTCACGTGCTCTGATCTCGTATGCCGTCTTCTGCTTGAAAAAAAAAAAAATAACAAACATACTATAACTAGTGCATACACGTCTGGAACAAGAGAGAGATAGCGTATGCCACATGAATTTGTGTTGCT
+
EEEEEFFFFFFFGGGGGGGGGGHHHHHHHHHHGGHHHHGGGGGHHHHHHHHHHHHHHHGGGGGHHHHGGGGGFGGGGHHHHHHHGGGGGHHHHHHHHHHHGGGGHHHHHHHGHGHGHHHHGGHHHGHFGHFHGHHHFD1FGFFGHFHGCAEGCGGGFHHHGHHHHGGCG---9.<1000...<<::111<1<101111:100:<<././100/:/<./...<1111-.../1000.<0011111<///.10
@M03495:530:000000000-LYBTV:1:1103:28281:11791 1:N:0:GTGCTCTG+TTCTTCCT
GTCAGCATGTGAGCTTTGGAATTAGTAAATTTGTTGACGACAGAAGGAGCAAGATAACGACCACAGGGAGGGTGGTTTATCAACGGCAAAATATGATCGGAAGAGCACACGTCTGAACTCCAGTCACGTGCTCTGATCTCGTATGCCGTCTTCTGCTTGAAAAAAAAAAAACTATTAAGATAAAGTTATGTAGAAAGATACTAAGTCTGAGTTCAAAAGTCTACACATGAGAACAGAGGATGTACTCGAGA
+
ABAABBFFFFBDGGGGGGGGGGHHHHFHHFHGHFFHHGGGFFCBFFHHHGHFFFGFFFEEG?EEGGHEEEGG1FEEAA3FBGHGDG/EGGH3FDDFBEFEGEAGGFEFB0>BCGFDDBBFFFB?FFDD0FECF2F22111FF/0F11A.<0<=<F11=FHFFFC-AD;--;.000000000;0909000000;000/:00000///9/////////////9////.///9////:///../9////9....
@M03495:530:000000000-LYBTV:1:1103:15929:11811 1:N:0:GTGCTCTG+TTCTTCCT
GTCAGCATGTGAGCTTTGGAATTAGTAAATTCGTTGACGACAGAAGGAGCAAGATAACGACCACAGGGAGGGTGGTTTATCAACGGCAAAATATAGATCGGAAGAGCACACGTCTGAACTCCAGTCACGTGCTCTGATCTCGTATGCCGTCTTCTGCTTGAAAAAAAAAAAAACAAAAAAGTGTGTCGCTGTAGCACTCAGTTAACATCACGATTCTCATCACTTTATTATTGTTTGTAGTGAGATTTACA
+
EDEEDFFFFFFFGGGGGGGGGGHHHHHHHHHHGGHHHHGGGGGHHHHHHHHHHHHHHHGGGGGHHHHGFGGGEFGGGHHHHHHHGGGGGHHHHHHHHHHHGGGGHHHHHGHGHHHGHHHHHHHHHHHHGHHGGHHHFFFGHHFGHHHHGGGHGHHHHHHHGGHHHGGFGF-?-......-.011<.1..<.<1111:0//01111111000...<11111:10110111111111//:111/10:111111
@M03495:530:000000000-LYBTV:1:1103:8786:11811 1:N:0:GTGCTCTG+TTCTTCCT
GTCAGCATGTGAGCTTTGGAGTGAAATCTCTTGTCTTAAGGAATAAAGGAAAAAGATTCCGTCGGAGGCTCGGTGCTCTACAGGTTCAACCTTTGTACTCTATTATTGCCTCACATTCCATCTCTTGTGAAAATATATTTGATTGGCTTTTCTGCAGGTTGTTTGCCAGGACTTTCCAAGACCTCCACTAGAAAACACAATAAACTTTTTGGAAGCTGGACAACTATCTTCATTTTTCAGAAACAGTGAAC
+
CCCCCFFFFFFFGGGGGGGGGGHHHHHHHHHHHGHHHHHHHHHHHHHHHHHHHHGGHIHIHHHGGGGGGHHGGGGGHHHHHHHHHHHHHHHGHHHHHHHHHHHHFHHHHHHHHHHHHHHGHHHHHHHHHHHHHGFHHHHHHHHHGHHHHHHHHHHHGHHHHGHGHHHHHHHGHHHHHGHHFFGHHHGHHGGGGEGHHFHEHGHGGHHHHHGGGGHHGHG.GFFHHHHHHHGGGGGGGGGGFFFFGGFGGGF
@M03495:530:000000000-LYBTV:1:1103:10822:11838 1:N:0:GTGCTCTG+TTCTTCCT
GTCAGCATGTGAGCTTTGGAATTAGTAAATTTGTTACGACAGAAGGAGCAAGATAACGACCACAGGGAGGGTGGTTTATCAACGGCAAAATATAGATCGGAAGAGCACACGTCTGAACTCCAGTCACGTGCTCTGATCTCGTATGCCGTCTTCTGCTTGAAAAAAAAAAAAAATACGAACCGAGAACAAGTAGTAGAGCTATCAGGAAGACAAATATAATAGATAAGTCATAGAGTTACTATAGTCAGTGA
+
CBCDEFFFFFFFGGGGGGGGGGHHHHHHHHHHHHHHHGGGGGHHHHHHHHHHHHHHHGGGGGHHHHGGGGGBFGEGHHHHHHHGGGGGHHHHHHHHHHHGGGGHHHHHHHGHHHGHHHHHHHHHHHHGHHHGHHHHHBFHHGGHHHHGGGHGHHHHHHHHHHHHGGG-<-<--.00..9------.0///1111111:1001/1100<..////:1<111111111011111111:1:1<111:1<:1111
@M03495:530:000000000-LYBTV:1:1103:10391:11839 1:N:0:GTGCTCTG+TTCTTCCT
GTCAGCATGTGAGCTTTGGAATTAGTAAATTCGTTGATAACGACCACAGGGAGGGTGGTTTATCAACGGCAAAATATAGATCGGAAGAGCACACGTCTGAACTCCAGTCACGTGCTCTGATCTCGTATGCCGTCTTCTGCTTGAAAAAAAAAAAAATGCTAGAACAAAATATAACAATATATAAGCAATCGTATATTACAATGCAAACACTGATAATCAATCATGATCTGTATAAGTAATCATGAACTATA
+
CCCCCFFFFFFFGGGGGGGGGGHHHHHHHHHHGHHHHHHHHGGGGGHHHHGGGGGEFGGGHHHHHHHGGGGGHHHHHGHGHHHGGGGHHHHHHHGHHHGHHHHHHHHHHHHGHHHGHHHFDFHHHFGHHHHGAFHGHGHHHHHGHHHHGCGGC<--.0000000://..;0000;0;0009000000/00...;0000000000;00...000;0000;0;09B00000009000900;000000000:00
@M03495:530:000000000-LYBTV:1:1103:6425:11852 1:N:0:GTGCTCTG+TTCTTCCT
GTCAGCATGTGAGCTTTGGAAATTAGTAAATTCGTTGACGACAGAAGGAGCAAGATAACGACCACAGGGAGGGTGGTTTATCAACGGCAAAATATAGATCGGAAGAGCACACGTCTGAACTCCAGTCACGTGCTCTGATCTCGTATGCCGTCTTCTGCTTGAAAAAAAAAACAAGCATATAACATAACAACGCACAACTCGACGATAAGACGAGATGAGGCTAAAATCGAATAGAACAAAGCAGTTAGCGT
+
DEDEEFFFFFFFGGGGGGGGGGHHHHGHHHHHHGHHHFHGGGGGHHGHHHHHHHHHHHHGFGGGHHHHGFEGGEFGGGHHHHHHHGGGGGHHHHHHHHHHHGGGGHHHHHHHGHHHGHHHHHHHHHHHHGGHHGHHHHGBGHHGGEGHHGGGHGHHHEHHHHHGHHGCGGC.<./9/11111101110<0.---<-:.0<..---...010.--..0<0/9.001010../0.0110//.//0/1<111-.
@M03495:530:000000000-LYBTV:1:1103:10019:11869 1:N:0:GTGCTCTG+TTCTTCCT
GTCAGCATGTGAGCTTTGGAATTAGTAAATTCGTTGACGACAGAAGGAGCAAGATAACGACCACAGGGAGGGTGGTTTATCAACGGCAAAATATAGATCGGAAGAGCACACGTCTGAACTCCAGTCACGTGCACTGATATCGTATGCCGTCTTCTGCTTGAAAAAAAAAACATACAAACAGTAATGTGAATGAGCACAATAATGAAGTGACGACAATGAAATCGAGAACTAGTAGGTGAACGATGAAGCAG
+
AAAAA11D1DBFFBFC3A1FFGFCHHHGGHHG000BEF0FEGGCEC0FCEFGFFFFHFEEE///BGHEE?/E/>EF/0G12@@EEECC?CGDGFFE2>FG/AF/BGBFGHHGF<0F1>CDFFHHHGDG/0?//@10F?111/<F00F1->-0.<1F1F1<FC00.---:-..000000../000000;;000;000.//;000;00;;0//-----///////-----/////////////----//////
@M03495:530:000000000-LYBTV:1:1103:2157:11870 1:N:0:GTGCTCTG+TTCTTCCT
GTCAGCATGTGAGCTTTGGACTCCTGACTGGTTTATCAACGGCAAAATATAGATCGGAAGAGCAAACGTCTGAACTCCAGTCACGTGCTCTGATCTCGTATTCCGACTTCTGCTTGAGAAAAAGATTGGAGTACTTACTTGTGTTTTTCATTTTCGTGTGATTTGGTACTTGATGCCGCACATGAGAAAAGTACAGAATCCAGTTCGGCGCCGAAAGCAGAAGAAATAATGGAGAGTATTTTGTTCAAATA
+
A>11>C11DBDFCBAF3GFCA1A1ACGFFHHGHHFGF2FEF?EEEAGHGBD2AGGH/AFAFFFH0BAE0E0FFEF@GCG@@F@@/FHGCHHEF21BEFFEC12B0///?1B1BFG101/BFHC//1>1010BF12>>DB2<BB0000?0>>F2@2>0/</?1<DGB?G<1G1<<11<->@@<0<0<<0CC/<==00=/=DG0CG0C.;-:-9-9A@.///////9/;0BBF//-/9/:9//9/9-//:///
@M03495:530:000000000-LYBTV:1:1103:3098:11877 1:N:0:GTGCTCTG+TTCTTCCT
GTCAGCATGTGAGCTTTGGAGTCCCTGGTTTATCAACGGCAAAATATAGATCGGAAGAGCACACGTCTGAACTCCAGTCACGTGCTCTGATCTCGTATGCCGTCTTCTGCTTGAAAAAAAAAAAACACATTATAAACATCTGACATCGACAGATATAACTATCAGACTAAAAAGATAACAGAGTCTGTGTTGAAGCTTGACACGACTATTAAGTACTTGTGATTTCATTTATCTCTTGACATTAAATATCA
+
CBCCCFFFFFFFGGGGGGGGGGHHHHHHHHHHHHGHHGGGGGHHHHHHHHHHHGGGGHHHHHHHGHHHGHHHHHHHHHHHHGHHHGHHHHH4FGHGGHHHHGGGHGHHHHHHHHHHHHGFCGF<///0/11?111111111111111.0-<-/00000000000000<00000:<<00000</0000<00/.000000/:00:.--9-0000:00000000000000:0000<<<000:00000000:000
@M03495:530:000000000-LYBTV:1:1103:20272:11878 1:N:0:GTGCTCTG+TTCTTCCT
GTCAGCATGTGAGCTTTGGAATTAGTAAATTCGTTGACGACAGAAGGAGCAAGATAACGACCACAGGGAGGGTGGTTTATCAACGGCAAAATATAGATCGGAAGAGCACACGTCTGAACTCCAGTCACGTGCTCTGATCTCGTATGCCGTCTTCTGCTTGAAAAAAAAAAAAGAGAATGGACTTGCAATCCAATCACTACTCTACCACAGCTCGCTCTACTGAGTGACCAATGTAACTCACGTACGGTCGC
+
CDDDDFFFFFFFGGGGGGGGGGHHHHHHHHHHGGHHHHGGGGGHHHHHHHHHHHHHHHGGGGGHHHHGFGGGEFGFGHHHHHHHGGGGGHHHHHHHHHHHGGGGHHHHHHHGHGHGHHHHHHHHHHHHGHHHGHHHHF1GHHGGHHHHGEGHGHHGHHHHFGHHHGGGCF::..//00000000:00000/000/0000/00000000..900.-9..0:000000;000.000:0000:0:./.-./.-;
@M03495:530:000000000-LYBTV:1:1103:9651:11885 1:N:0:GTGCTCTG+TTCTTCCT
GTCAGCATGTGAGTTTGGTCCAGCCTGAGTCCCTGGTTTATCAACGGCAAAATATAGATCGGAAGAGCACACGTCTGAACTCCAGTCACGTGCTCTGATCTCGTATGCCGTCTTCTGCTTGAAAAAAAAAAAATAAAGACAGCGACAAGTCTGTCTGCCCAGTCACCGCGTGTGATGCTCAAAAAAATGGATACCAAACAACGGAATCTGACGTGTATATCACAGACCAGCTGCTCATAGACATGCGGTGC
+
CCBCBFFFFFFFGGGGGGGGGGHHGHHHGHHHHGHHHHHHHHHHHGGGGGHHHHHHHGHHHGGFEGHHHHHHGHHHGHFHHHHHHHHHHGGCFGHHHFG4BGCGGHHHHGAEHGGHHGHFGABEDGDGDG///??FF11<00.>---<.=0=0<<00=0.0.:0CGHG--;-;.;00;0;0090;:-.0000000;/...9.--...:////..:////://;//9:.:..///9///////////;-.--
@M03495:530:000000000-LYBTV:1:1103:3561:11886 1:N:0:GTGCTCTG+TTCTTCCT
GTCAGCATGTGAGCTTTGGTCCAGCCTGAGTCCCTGGTTTATCAACGGCAAAATATAGATCGGAAGAGCACACGTCTGAACTCCAGTCACGTGCTCTGATCTCGTATGCCGTCTTCTGCTTGAAAAAAAAAAATCAACAATACACCAGTGTAACAGCTACTGTTGGTTGTAACGTACTAAAAATGATTAAGCGCCTGAATTATAGAGTTGTGACATTAGCTGTGAGTAATTAGCATAATAGCGGTCATCGA
+
A>AABFFFFFFFGCGGGGGGGGHHHGHGGHHHHGHHHBGHGHGFHFGGGGGHHHHHHHFHHHGEGGHHHHHHHGHHHGHHHHFHHHHHHHGHHGGGHHBB4EHGFFGHHG@EEFGGHHBFHF0EGHGCC///<0<1101/1?11<0.>111=11110<1000000.....0=0./..;;000:;0C000000---.9/00;00900000;9.00;;;00/900/0/;/9/://9////9/;/;-9-.99/:
@M03495:530:000000000-LYBTV:1:1103:11342:11915 1:N:0:GTGCTCTG+TTCTTCCT
GTCAGCATGTGAGCTTTGGAATTAGTAAATTCGTTGACGACAGAAGGAGCAAGATAACGACCACAGGGAGGGTGGTTTATCAACGGCAAAATATAGATCGGAAGAGCACACGTCTGAACTCCAGTCACGTGCTCTGATCTCGTATGCCGTCTTCTGCTTGAAAAAAAAAAAAATCACAACGACCATATTCTACACTCTTCCTACTGTAGCTGTAGTACAATACTATGATATCTCACTTCTGATTCGACATA
+
BCDCCFFFFFFFGGGGGGGGGGHHHHHHHHHHGGHHHHGGGGGHHHHHHHHHHHHHHHGGGGGHHHHGGGGGFGGGGHHHHHHHGGGGGHHHHHHHHHHHGEGGGHHHGHHGHHHGHHHHHHHHHHHHGHHHGHHHHHBGHHGGHHHHGGGHGHHHHHHHHFHHEGGFEG---.00000.:.-;-000000009/0/00:0000:000000:;0000000000:0000:00099;0000000000.0..;0
@M03495:530:000000000-LYBTV:1:1103:4234:11921 1:N:0:GTGCTCTG+TTCTTCCT
GTCAGCATGTGAGCTTTGGAGTGAAATCTCTTGTCTTAAGGAATAAAGGAAAAAGATTCCGTCGGAGGCTCGGTGCTCTACAGGTTCAACCTTTGTACTCTATTATTGCCTCACATTCCATCTCTTGTGAAAATATATTTGATTGGCTTTTCTGCAGGTTGTTTGCCAGGACTTTCCAAGACCTCCACTAGAAAACACAATAAACTTTTTGGAAGCTGGACAACTATCTTCATTTTTCAGAAACAGTGAAC
+
CCCCCFFFFFFFGGGGGGGGGGHHHHHHHHHHHHHHHHHHHHHHHHHHHHHHHHGGHIIHHHHGGGGGGHHGGGGGHHHHHHHHHHHHHHHHHHHHHHHHHHHHHHHHHHHHHHHHHHHHHHHHHHHHHHHHHGFHHHHHHFHHHHFHHHHHHHHHHHHHHGHHHGHHFCGHHHGHGHHEHHHHHHHHHHH1=FHHHHHGHHHFHHHHHHGGHHHHHHHFHHHHHHHHGHFGGGFGGGGGBBCFGFFFFG0
@M03495:530:000000000-LYBTV:1:1103:7363:11934 1:N:0:GTGCTCTG+TTCTTCCT
GTCAGCATGTGAGCTTTGGTCCAGCCTGAGTCCTGGTTTATCAACGGCAAAATATAGATCGGAAGAGCACACGTCTGAACTCCAGTCACGTGCTCTGATCTCGTATGCCGTCTTCTGCTTGAAAAAAAAAAAACAAAATAACACTAATACTTATACTGAGACTGTCTCACATAACTTAGACATATACTTCTTAGTACAATCATCGATTCAAATCAATACCCCCACTCAGTATATCACTCGTACATTCTCTT
+
CCCCCFFFFFFFGGGGGGGGGGHHHGHHHHHHHHHHHHHHHHHHHGGGGGHHHHHHHHHHHGGGGHHFHHHHGHHHGGHHHHHHHHHHHGHHHGHHHGHBGHHGGHHHHGGGHGHHHHHHHHHHGHGGFG>///?/00111>111011>11111000000000000<00=00000:0000:00000000000<0000009000;0/.00009;00000000.;-..//000;0000000.....0009000
@M03495:530:000000000-LYBTV:1:1103:24182:11958 1:N:0:GTGCTCTG+TTCTTCCT
GTCAGCATGTGAGCTTTGGAGTGAAATCTCTTGTCTTAAGGAATAAAGGAAAAAGATTCCGTCGGAGGCTCGGTGCTCTACAGGTTCAACCTTTGTACTCTATTATTGCCTCACATTCCATCTCTTGTGAAAATATATTTGATTGGCTTTTCTGCAGGTTGTTTGCCAGGACTTTCCAAGACCTCCACTAGAAAACACAATAAACTTTTTGGAAGCTGGACAACTATCTTCATTTTTCAGAAACAGTGAAC
+
CCCBCFFFFFFFGGGGGGGGGGFHHHHHHHHHHHHHHHHHHGHHHHHHHHHHHHGGHHHHFHHGGGGGGHHGGGGGHHHHHHHHHHHHHHHHHHHHHHHHHHHHHHHHHHHGHHHHHHHHHHHHHGHHHHHHHGHHHHHHHFHHHGEGGHHHHHGFHHHHHGHGHHFHHHHHHHHHHHEHHHFHHEHHHHHFDFGGHGECHHFFFHHHHHGFGGHHGGHEHHHHHHHHHCFFGGGGGGGGFFBBFGFGFF0
@M03495:530:000000000-LYBTV:1:1103:12875:11958 1:N:0:GTGCTCTG+TTCTTCCT
GTCAGCATGTGACTTTGGACTCCTGACTGGTTTATCAACGGCAAAATATAGATCGGAAGAGCACACGTCTGAACTCCAGTCACGTGCTCTGATCTCGTATGCCGTCTTCTGCTTGAAAAAAAAAAAAAAAAGAACAATCAGACGATCCAGAAGTATAACAGAGGCAAGTCAAGACCAACGTGTCCTAGGTATCTATCACATAATGAACGTGTCCTGACCAACATATCTAAGATTGAGCACACCTAATTACA
+
DEEEEFFFFFFFGGGGGGGGGGHHHHHHHHGGHHHHHHHGGGGGHHHHHHHHHHHGGGGHHHHHHHGHHHGHHHHHHHHHHHHGHHHGHHHHHEHHHGGHHHHGFGHGHHHHHHHHHHHHGGGG/<//>--.<0///000000-<...000/011111100:/.....111100//<..<..//1111/1111:11111010<1<<1<..<//1101::0..</111111:0<100000./../0011111
@M03495:530:000000000-LYBTV:1:1103:13652:11961 1:N:0:GTGCTCTG+TTCTTCCT
GTCAGCATGTGAGCTTTTGTCCAGCCTGAGTCCCTGGTTTATCAACGGCAAAATATAGATCGGAAGAGCACACGTCTGAACTCCAGTCACGTGCTCTGATCTCGTATGCCGTCTTCTGCTTGAAAAAAAAAAAAAAACAGACTAAGAAATCATATATCCTACACAATTCTGTATACACAGATACGATAATGACAGAACAGAATAAAGAGAATGACATAATACCACAGAATTAGTACGATGTTCACTACAGA
+
CCCCDFFFFFFFGGGGGGGGGGHHHGHGHHHHHHHHHGHHHHHHHHGGGGGHHHHHHHHHHHGGGGHHHHHHHGHHHGHHHHHHHHHHHHGHHHGHHHGHDHHHGGHHHHGGGHGHHHGHHHGHHGHGGGFD//<--><//.00<000<0=<000<0000000/0.0:000<<0:000<.0000.<...000000:0////:00:<00//000:00000000000..<<000<000.....<0000</000
@M03495:530:000000000-LYBTV:1:1103:14133:11961 1:N:0:GTGCTCTG+TTCTTCCT
GTCAGCATGTGAGCTTTGGATGGTTCTGGTTTATCAACGGCAAAATATAGATCGGAAGAGCACACGTCTGAACTCCAGTCACGTGCTCTGATCTCGTATGCCGTCTTCTGCTTGAAAAAAAAAAAAAAAAAAGAGTGAACTAAACGTGCGTCTAGCTCTGCAGTAGTACGTAGACTGTACACGCATCAACTCACGATCTCACTAGGAGTGATACTATCAGACCACAGATCGCTCGACGAAGGAGGTCTGTG
+
CCCDDFFFFFFFGGGGGGGGGGGGHHHHHHHHHHHHHHGGGGGHHHHHHHHHHHGGGGHHHHHHHGHHHGHHHHHHHHHHHHGHHHGHHHHHEHHHGGHHHHGGGHGHHHHHHHHHHHHGGGCF<///->--../=0000000<0....-.-..00<00000<<00000./0..0000000<.-<<-00/<000.....000000/:::.000000000000./...000....9-9---....../0/:0
@M03495:530:000000000-LYBTV:1:1103:27428:11975 1:N:0:GTGCTCTG+TTTTTCCT
GTCAGCATGTGAGCTTTGGAGTGAAATCTCTTGTCTTAAGGAATAAAGGAAAAAGATTCCGTCGGAGGCTCGGTGCTCTACAGGTTCAACCTTTGTACTCTATTATTGCCTCACATTCCATCTCTTGTGAAAATATATTTGATTGGCTTTTCTGCAGGTTGTTTGCCAGGACTTTCTAAGACCTCCACTAGAAAACACAATAAACTTTTTGGAAGCTGGACAACTATCTTCATTTTTCAGAATCAGTGAAC
+
AAAAACFFF@DFFBGGGCFG111AGHH1BBGHF1BFFHHHFCHHHHHFHGGHBCEFFBEHF1BEEEGEC/EE?/EEHHHHHBHFHHHB2F0FGFH2BBB1D@GBEGHFF1FGGGHBGFF2FGEHFFBFG22B1FGHGH2GFFHHF0CFHFFHBF12C0CGHCHHG1FGH/ACBG1D1?<?DDGBFACGFBFGDBGFFC<C0DH000DDGFCC/G/.;CGFH0C:/::=00CF090CBFBBB0000009CB0
@M03495:530:000000000-LYBTV:1:1103:10886:11982 1:N:0:GTGCTCTG+TTCTTCCT
GTCAGCATGTGAGCTTTGGACTCCTGACTGGTTTATCAACGGCAAAATATAGATCGGAAGAGCACACGTCTGAACTCCAGTCACGTGCTCTGATCTCGTATGCCGTCTTCTGCTTGAAAAAAAAAAAAAAAAGGAAACAATATAAGTCTTCCTACACATACACATAGAAGAACGATAATACACTGAATAAAACCAGGTTAGCTACTTTTATACGACACTTAGAGACACCTAAGGTCAGATAACTGTCTAAT
+
EDDDDFFFFFFFGGGGGGGGGGHHHHHHHHHHHHHHHHHHGGGGGHHHHHHHHHHHGGGGHHHHHHHGHHHGHHHHHHHHHHHHGHHHGHHHHHBGHHGGHHHHGGGHGHHHHHHHHHHHHGGGGG>///>>..////<.011111<1111<:<:0/0<0000000111:<//<..<.1110<100<<<1110<...00<.111001111:<1...--0111101///./0<//110/11<1<:11:1111
@M03495:530:000000000-LYBTV:1:1103:3182:11984 1:N:0:GTGCTCTG+TTCTTCCT
GTCAGCATGTGAGCTTTGGAGTGAAATCTCTTGTCTTAAGGAATAAAGGAAAAAGATTCCGTCGGAGGCTCGGTGCTCTACAGGTTCAACCTTTGTACTCTATTATTGCCTCACATTCCATCTCTTGTGAAAATATATTTGATTGGCTTTTCTGCAGGTTGTTTGCCAGGACTTTCCAAGACCTCCACTAGAAAACACAATAAACTTTTTGGAAGCTGGACAACTATCTTCATTTTTCAGAAACAGTGAAC
+
CBCCCFFFFFFFGGGGGGGFGGGHHHHHHHHHHGHHHHHHHHHGHHHHHHHHHHGGHHHHHGHGGGGGGHHGGGGGHHHHHHHHHHGHHHHHHHHHHHHHHHHHHHHHHHGHHHHHHHFHHHHHHHHHHFHHHGHHHHHHHGHHGAGHHHHHHHHHHHHHHGHHGHHHHHEHHHGHHHBBCGHFHHHHHEG1>FGHHGHGHHHGFGHHHHGF/CGHHHBHHHHHHGHHHHEFGGGGGGEG0;9FGFFFFG0
@M03495:530:000000000-LYBTV:1:1103:13737:12017 1:N:0:GTGCTCTG+TTCTTCCT
GTCAGCATGTGAGCTTTGGAATTAGTAAATTCGTTGACGACAGAAGGAGCAAGATAACGACCACAGGGAGGGTGGTTTATCAACGGCAAAATATAGATCGGAAGAGCACACGTCTGAACTCCAGTCACGTGCTCTGATCTCGTATGCCGTCTTCTGCTTGAAAAAAAAAAAAACACAGGAATATACATTGGCAGGACGTATTTGCAGGTATGAGATTATGTGGTTCTTATTATCATCCTCAGTACTGTGAG
+
DDDDDFFFFFFFGGGGGGGGGGHHHHHHHHHHGGHHHHGGGGGHHHHHHHHHHHHHHHGGGGGHHHHGFGGGEGGFGHHHHHHHGGGGGHHHHHHHHHHHGGGGHHHHHHHGHHHGHHHHHHHHHHHHGHHHGHHHHG1FHHFGHHHHGEGHGHHHHHHHFHHHHGGGEFA--......./000<000<00/0.<..-..00000:0.<<0000000000000:.00000<000<0000000000<<0000
@M03495:530:000000000-LYBTV:1:1103:21410:12021 1:N:0:GTGCTCTG+TTCTTCCT
GTCAGCATGTGAGCTTTGGTCCGCCTGGTTTACAACGGCAAAATATAGATCGGAAGAGCACACGTCTGAACTCCAGTCACGTGCTCTGATCTCGTATGCCGTCTTCTGCTTGAAAAAAAAAAAGAAAAATGTCAAAATCAAGCCCAGGAGCTGTCATCGGAACTACCAACGTATAGGTGAAATTCGTAGATATCTGTCGACATGACTATGGATCAGTACACCAACAGGTCTGCTCCATACGCACTACGTGG
+
CCCCCFFFFFFFGGGGGGGGGGGGGGHHHHHHHHHHGGGGGHHHHHHHHHHHGGGGHHHHHGHGGHHGGHHHHHHHHHHHGHHHGHHHHH4FGHFGHHHHGEFHGHHHHHHCFEGHCEGC@<>//=00?0=1??1?1111111....<>...0=000<<.<<@C0:/C0.::.0:0000090000;/99.00;0;090..-..00;09900000.0;0;009..:./.90:/:000000/...--:/../.
@M03495:530:000000000-LYBTV:1:1103:11898:12038 1:N:0:GTGCTCTG+TTCTTCCT
GTCAGCATGTGAGCTTTGGAATTAGTAAATTCGTTGACGACAGAAGGAGCAAGATAACGACCACAGGGAGGGTGGTTTATCAACGGCAAAATATAGATCGGAAGAGCACACGTCTGAACTCCAGTCACGTGCTCTGATCTCGTATGCCGTCTTCTGCTTGAAAAAAAAAAAAAAAACAGATACATTACATTATGAATCATCAGAAGCACTAGTGCAGAGTAGATTATAAGTAGGATGTGTGCGCATGTGCT
+
CCCCCFFFFFFFGGGGGGGGGGHHHHHHHHHHGGHHHHGGGGGHHHHHHHHHHHHHHHGGGGGHHHHGGGGGFGGGGHHHHHHHGGGGGHHHHHHHHHHHGGGGHHHHHHHGHHHGHHHHHHHHHHHHGHHHGHHHHHBGHHGGHHHHGEGHGHHHHHHHHHHHHGCGCG-;;99-../9:00000000000000000000000:900/;99900000.0000000000090:0000900.0;--..0090
@M03495:530:000000000-LYBTV:1:1103:16574:12043 1:N:0:GTGCTCTG+TTCTTCCT
GTCAGCATGTGAGCTTTGGAGTGAAATCTCTTGTCTTAAGGAATAAAGGAAAAAGATTCCGTCGGAGGCTCGGTGCTCTACAGGTTCAACCTTTGTACTCTATTATTGCCTCACATTCCATCTCTTGTGAAAATATATTTGATTGGCTTTTCTGCAGGTTGTTTGCCAGGACTTTCCAAGACCTCCACTAGAAAACACAATAAACTTTTTGGAAGCTGGACAACTATCTTCATTTTTCAGAAACAGTGAAC
+
BAABBFFFFBF@GGGGGGFGGFGHHGCGHHHHHFFHHGDGGE3FGHHHEHEGHGGGEHFHHFHGGGGGGHFEEEFEFHHHHHGHHHGGHHFGHDE@GFHHHBFGFHGDFGHHHGFGGFHHFHEFFHHHBHD4BFGHHHHFGGHFGEGFHGHFFHFFFAHFF?HHFHHHE/?CFBD1FF1DFHCGHFHHGGBF11FBG<<<<D0BGHHBGHGGCHF.CGHHGFFCGHHHFBFFFEFFGGGEF0/;/FBFFF0
@M03495:530:000000000-LYBTV:1:1103:26679:12071 1:N:0:GTGCTCTG+TTCTTCCT
GTCAGCATGTGAGCTTTGGTCCGCCTGAGTCCTGGTTTATCAACGGCAAAATATAGATCGGAAGAGCACACGTCTGAACTCCAGTCACGTGCTCTGATCTCGTATGCCGTCTTCTGCTTGAAAAAAAAAAAGAAAAGCCATGACCGACGATACTACCTGGCGCGTGTTACACATCTCATATATGCTGTAGCTGCCTTCATAATATCGTCATTTGCTGCTCTCGTCACATATCTCGTAGAGAGTGTGCACAC
+
CCCCCFFFFFFFGGGGGGGGGGGGGGHHHHHHHHHHHHHGHHHHGGGGGHHHHHGHHHHHGGGGHHHHHHHGHHGGHHHHHHHHHHHHFHFHFFHHHHEFHHGGHHHHF>EFFHHGHHHHHHFHHGGGGB///?00?00>11<11-----..:0:0/0:..-.--;..00000000;;;;90;0000;000000.00;00000;00.;..:000:B09;;00.....;000;0:.....00.;00000909
@M03495:530:000000000-LYBTV:1:1103:27515:12081 1:N:0:GTGCTCTG+TTCTTCCT
GTCAGCATGTGAGCTTTGGAGTGAAATCTCTTGTCTTAAGGAATAAAGGAAAAAGATTCCGTCGGAGGCTCGGTGCTCTACAGGTTCAACCTTTGTACTCTATTATTGCCTCACATTCCATCTCTTGTGAAAATATATTTGATTGGCTTTTCTGCAGGTTGTTTGCCAGGACTTTCCAAGACCTCCACTAGAAAACACAATAAACTTTTTGGAATCTGGACAACTATCTTCATTTTTCAGAAACAGTGAAC
+
CCCCCFFFFFFFGGGGGGGGGGHHHHHHHHHHHHHHHHHHHHHHHHHHHHHHHHGGHFHHHGFGGGGGGEHGGGGGHHGHHHHHGHHHHHEHHHHHHHHGHHGHHHHHHFHFFFHGHHHHHGHHGHHHGFFGGHHHHHHHHFHEFFCHHHHHHHGFHHHHHGHHHGGHF/FGHHGHHHFB=F0GGAHHFFFB1G<F.CG.GHFGFFDGBGEGC00:0;;0:CHGGFBHHEHCFFFFGGGBB0;FFB0C0B0
@M03495:530:000000000-LYBTV:1:1103:20300:12096 1:N:0:GTGCTCTG+TTCTTCCT
GTCAGCATGTGAGCTTTGGAGTGAAATCTCTTGTCTTAAGGAATAAAGGAAAAAGATTCCGTCGGAGGCTCGGTGCTCTACAGGTTCAACCTTTGTACTCTATTATTGCCTCACATTCCATCTCTTGTGAAAATATATTTGATTGGCTTTTCTGCAGGTTGTTTGCCAGGACTTTCCAAGACCTCCACTAGAAAACACAATAAACTTTTTGGAAGCTGGACAACTATCTTCATTTTTCAGAAACAGTGAAC
+
A>AA?FFFFFFFGGGGGGFFGBFEFFHHHHFHFAAFGHBGHDFHHFHHGHHHFHGGGHFHFFFEGGE?FHFGGEGGGHFHHHHHHGHGGFHGGHHFHGHHHFGHHGHFEGGGHHHHFHFFHGEGFHFGGFF?3FGHHFGGHFFHHFCHGHHHHGFDHF0FHCHFFHFHFA?GFFBGHHHHHHHHHHHGFHF<1FFFCGH.DGFGGHHHHHGCFBGAFG;CGHEAGB0GHHGFGGFFEFGGEFFBFB0;0B0
@M03495:530:000000000-LYBTV:1:1103:25586:12141 1:N:0:GTGCTCTG+TTCTTCCT
GTCAGCATGTGAGCTTTGGAATTAGTAAATTCGTTGACGACAGAAGGAGCAAGATAACGACCACAGGGAGGGTGGTTTATCAACGGCAAAATATAGATCGGAAGAGCACACGTCTGAACTCCAGTCACGTGCTCTGATCTCGTATGCCGTCTTCTGCTTGAAAAAAAAAAAAACAACTCATCAAAGTTATCCTGCATCAAGTCATCTCATAGTCATGCTAACACTCACACTAATAGCTCGTTACGTCTTGT
+
CCCCCFFFFFFFGGGGGGGGGGHHHHHHHHHHGHHHHHGGGGGGHHHHHHHHHHHHHHGFGGGHHHHGFGGGEFGGGHHHHHHHGGGGGHHHHHHHHHHHG?FGGHHHHHHGFEHGGHHHHHHHFHHHGHGHGGHHFF1FGFFDGHHHGEDHFFBHHHHEGFHHHGCFD:---....:00000000;0;000;00/;90;0000000;0:0009000;090/;00//000//;000000.:..;././.09
@M03495:530:000000000-LYBTV:1:1103:9340:12160 1:N:0:GTGCTCTG+TTCTTCCT
GTCAGCATGTGAGCTTTTGAATTAGTAAATTCGTTGACGACAGAAGGAGCAAGATAACGACCACAGGGAGGGTGGTTTATCAACGGCAAAATATAGATCGGAAGAGCACACGTCTGAACTCCAGTCACGTGCTCTGATCTCGTATGCCGTCTTCTGCTTGAAAAAAAAAAAAGAACAATCCACACTTATTAGTAAATATGACTCACATCTACAAAAGCACTTTCGTATCACTAACTCGATATACTGACATT
+
CCDDDFFFFFFFGGGGGGGGGGHHHHHHHHHHGHHHHHGGGGGHHHHHHHHHHHHHHHGGGGGHHHHGGGGGEGGGGHHHHHHHGGGGGHHHHHHHHHHHGGGGHHHHHHHGHHHGHHHHHHHHHHHHGHHHGHHHHHFHHHGGHHHHGGGHGHHHHHHHGHHHFGG?@--<.9./:/:0/:00./11111111:111<111110001:11110<.:.</0001.<::.1111<011..:.-111<100<1
@M03495:530:000000000-LYBTV:1:1103:20001:12193 1:N:0:GTGCTCTG+TTCTTCCT
GTCAGCATGTGAGCTTTGGAGTGAAATCTCTTGTCTTAAGGAATAAAGGAAAAAGATTCCGTCGGAGGCTCGGTGCTCTACAGGTTCAACCTTTGTACTCTATTATTGCCTCACATTCCATCTCTTGTGAAAATATATTTGATTGGCTTTTCTGCAGGTTGTTTGCCAGGACTTTCCAAGACCTCCACTAGAAAACACAATAAACTTTTTGGAAGCTGGACAACTATCTTCATTTTTCAGAAACAGTGAAA
+
BBBBBFFFFFFFFFGGGGGGGCGFFHFHHHHHHFFHHHBGHCAGGHGHGHGHHHGGHHBHHHHGGGGGGHHGGGGGHHGHHHHHHGGGHHHGGBHFFGFHHHHHHHHGEGHHHHHGHHHGHHHHHHHHFEBGGFDGHHGFGHFFGHHHGHHGHFBDFFHHHGHHHGHHGGGFFHHEHFFGAGCFHGHGHFGG>FF0FCECGFFDGFHHHHG?FHBAGHG.CCA.GFHFG00900CFB/BF0F//99;0B;0
@M03495:530:000000000-LYBTV:1:1103:25190:12196 1:N:0:GTGCTCTG+TTCTTCCT
GTCAGCATGTGAGCTTTGGAGTGAAATCTCTTGTCTTAAGGAATAAAGGAAAAAGATTCCGTCGGAGGCTCGGTGCTCTACAGGTTCAACCTTTGTACTCTATTATTGCCTCACATTCCATCTCTTGTGAAAATATATTTGATTGGCTTTTCTGCAGGTTGTTTGCCAGGACTTTCCAAGACCTCCACTAGAAAACACAATAAACTTTTTGGAAGCTGGACAACTATCTTCATTTTTCAGAAACAGTGAAC
+
BABBBFFFFFFFGGGGGGGGGCGGHHHHHHHHHHHHHHHHHHHHGFHHHHHHHHGGHHHHHGHGGGGGGHHGGGGGHHHHHGHHHHHHHHFHHHHHHHHHHHHHGHHHHHHHHHHHHHHHHHHHHHHFHEFGHGHHFHHHHHHHHHHHHHGGHGHHHFHHHFHHHHGHHAGHHHHHGHDGFFFFHGHGGHFG1=FF.CECFGD00DGDGHGGFHGCGHHFFFGHHEHGHHGGGGGGGFGGFFBFBFBFEG0
@M03495:530:000000000-LYBTV:1:1103:3671:12205 1:N:0:GTGCTCTG+TTCTTCCT
GTCAGCATGTGAGCTTTGGACTCCTGACTGGTTTATCAACGGCAAAATATAGATCGGAAGAGCACACGTCTGAACTCCAGTCACGTGCTCTGATCTCGTATGCCGTCTTCTGCTTGAAAAAAAAAAAAAAAACGACATCATTATTTAGATATCCATTAGCAAATAATCCTCAGACTAAGTACATCTTGTACTACTTCCTCTCACTTCACTACACAATAACACATATATGATCCACTGTAGATGTCATAAAA
+
CDDDCFFFFFFFGGGGGGGGGGHHHHHHHHHHHHHHHHHHGGGGGHHHHHHHHHHHGGGGHHHHHHHGHHHGHHHHHHHHHHHHGHHHGHHHHGEFGHGGHHHHGGGHGGHHHHHHFFHHHG/BCBC//<--.-.--.0<000000<0000000000;0/00:00000000;000;000;0000099000;C000000000/00000;009/0/0.000000.99000900::000;00000000000:00
@M03495:530:000000000-LYBTV:1:1103:18490:12253 1:N:0:GTGCTCTG+TTCTTCCT
GTCAGCATGTGAGCTTTGGAGTGAAATCTCTTGTCTTAAGGAATAAAGGAAAAAGATTCCGTCGGAGGCTCGGTGCTCTACAGGTTCAACCTTTGTACTCTATTATTGCCTCACATTCCATCTCTTGTGAAAATATATTTGATTGGCTTTTCTGCAGGTTGTTTGCCAGGACTTTCCAAGACCTCCACTAGAAAACACAATAAACTTTTTGGAAGCTGGACAACTATCTTCATTTTTCAGAAACAGTGAAC
+
BBBBBFFFFFFFGGGGGGGGGGHHHHHHHHHHHHHHHHHHHHHHHHHHHHHHHHGGHHHHGHHGGGGGGHHGGGGGHHHHHHHHHGHHHHHHHHGGHHHHHHHHHHHHHFHHHHHHHHGGHHHHHHHHHHHBGGHHHHHHHHHHHFHHHGHHHHGGHHHFHGHHFGGHHEHEHHHHHHHHEFHHHEHFFHHDDGFGHHHEFHDGFFGHHHGGHHFGFC/GHHFCFFHFHHGGGGGGGGGGGGGGGGFFEB0
@M03495:530:000000000-LYBTV:1:1103:14557:12266 1:N:0:GTGCTCTG+TTCTTCCT
GTCAGCATGTGAGCTTTGGCACAGGGAGGGTGGTTTATCAACGGCAAAATATAGATCGGAAGAGCACACGTCTGAACTCCAGTCACGTGCTCTGATCTCGTATGCCGTCTTCTGCTTGAAAAAAAAAAAAAACAAAGACACCTATTGAAGTCGAATGACGTGTGTTTGTACAAAGCACATGACAGAAAGACAGTGTTGTATGTGACATGGCACATGACAAGAGGATATGAATTATATAGCATAACATATAG
+
CCDEDFFFFFFFGGGGGGGGGGHHHGFGGGEFGEGHHHHHHHGGGGGHHHHHHHHHHHGGGGHHHHHHHGHHHGHHHHHHHHHHHHGHHHGHHHHH4GGHFGHHHHGGGHGHHHHHHHHHHHHGGGGD/<--..<.//<//.<01111111<.:.0<00.../.<////:1110/<0//1<000</00:////<11:./111<111110/:/0/100001./.../01111<11<1111111110011111
@M03495:530:000000000-LYBTV:1:1103:11502:12273 1:N:0:GTGCTCTG+TTCTTCCT
GTCAGCATGTGAGCTTTGGAGTGAAATCTCTTGTCTTAAGGAATAAAGGAAAAAGATTCCGTCGGAGGCTCGGTGCTCTACAGGTTCAACCTTTGTACTCTATTATTGCCTCACATTCCATCTCTTGTGAAAATATATTTGATTGGCTTTTCTGCAGGTTGTTTGCCAGGACTTTCCAAGACCTCCACTAGAAAACACAATAAACTTTTTGGAAGCTGGACAACTATCTTCATTTTTCAGAAACAGTGAAC
+
EDEEDFFFFFFFGGGGGGGGGGHHHHHHHHHHHHHHHHHHHHHHHHHHHHHGHHGGHIIIHHHGGGGGGHHGGGGGHHHHHHHHHHHHHHHHHHHHHHHHHGHHHHHHHHHHHHHHHHHGHHHHHHHGHHHHHGHGHHHHHHHHHHHHHHHHHHHHGHHHHGHHHHHHHHHHHHHGHHHHHHHFHHHHHHHFGHHHHHHFHGHBGGHHHHGGEHGEHHGEHHHHHGHHGHGGGGGGGGGGFFGGGGFGGG:
@M03495:530:000000000-LYBTV:1:1103:4949:12277 1:N:0:GTGCTCTG+TTCTTCCT
GTCAGCATGTGAGCTTTGGAATTAGTAAATTCGTTGACGACAGAAGGAGCAAGATAACGACCACAGGGAGGGTGGTTTATCAACGGCAAAATATAGATCGGAAGAGCACACGTCTGAACTCCAGTCACGTGCTCTGATCTCGTATGCCGTCTTCTGCTTGAAAAAAAAAAAAAAAAAGAACGATCACTACACAAAGCAAACAACAGTAACGGCAAAATGTGAAGATCATACATGAGACACGAAGTAGGACA
+
CCDCDFFFFFFFGGGGGGGGGGHHHHHHHHHHGGHHHHGGGGGHHHHHHHHHHHHHHHGGGGGHHHHGFEGGEFGGGHHHHHHHGGGGGHHHHHHFHHHHGGGGHHHHHHHGHHHGHHHHHHHHHHHHGGHHGHHHHH1FHHGFHHHHGEGHGHHHHHHHFHFHHGGEGE<-<<9--.../..<../11/0<0..//0/0...../11<1.---9./00<1111111011<0110010//.-...1:000/
@M03495:530:000000000-LYBTV:1:1103:25512:12279 1:N:0:GTGCTCTG+TTCTTCCT
GTCAGCATGTGAGCTTTGGAGTGAAATCTCTTGTCTTAAGGAATAAAGGAAAAAGATTCCGTCGGAGGCTCGGTGCTCTACAGGTTCAACCTTTGTACTCTATTATTGCCTCACATTCCATCTCTTGTGAAAATATATTTGATTGGCTTTTCTGCAGGTTGTTTGCCAGGACTTTCCAAGACCTCCACTAGAAAACACAATAAACTTTTTGGAAGCTGGACAACTATCTTCATTTTTCAGAAACAGTGAAC
+
CDDDDFFFFFFFGGGGGGGGGGHHHHHHHHHHHHHHHHHHHHHHHHHHHHHHHHGGHIIIHIHGGGGGGHHGGEGGHHHHHHHHHHHHHHHHHHHHHHHHHHHHHHHHHHHHHHHHHHHHHHHHHHHHHHHHFGHHHGHHHHHHHHGHHHHHHHHHHHHHHFHHHGHHGHHHGHGHGHHHFHHHHGHHHHHG>GHHHGE<DHFHHFHHHHGGFFF.CHCFHFHHHGHHHGGGGGGGHGGHGGGGGGFGGG0
@M03495:530:000000000-LYBTV:1:1103:23780:12299 1:N:0:GTGCTCTG+TTCTTCCT
GTCAGCATGTGAGCTTTGGATGGTTCTGGTTTATCAACGGCAAAATATAGATCGGAAGAGCACACGTCTGAACTCCAGTCACGTGCTCTGATCTCGTATGCCGTCTTCTGCTTGAAAAAAAAAAAAAAATAGCATCTACTCTATGACCGACGTCTCCTCGATCTCGAATGTTGTCTGTTGATGTGAGCATAATATAGCTACTGTGCTATAGTACTATCTGTGATGTCATGTAATACTTTCATCTCGATTCA
+
CCDDEFFFFFFFGGGGGGGGGGGHHHHHHHHHHHHHHHGGGGGHHHHHHHHHHHGGGGHHHHHHHGHHHGHHHHHHHHHHHHGHHHGHHHHHBGHHGGHHHHGGGHGHHHHHHHHHHHHGGFFFC?//>011<<1<=<=111111110-----.//01:<.<..1.0:0<111/1111101<1111100011111111<1000111:1111111<111<1:1111<<111<<111111111:<11.0/111
@M03495:530:000000000-LYBTV:1:1103:22309:12318 1:N:0:GTGCTCTG+TTCTTCCT
GTCAGCATGTGAGCTTTGGAGTGAAATCTCTTGTCTTAAGGAATAAAGGAAAAAGATTCCGTCGGAGGCTCGGTGCTCTACAGGTTCAACCTTTGTACTCTATTATTGCCTCACATTCCATCTCTTGTGAAAATATATTTGATTGGCTTTTCTGCAGGTTGTTTGCCAGGACTTTCCAAGACCTCCACTAGAAAACACAATAAACTTTTTGGAAGCTGGACAACTATCTTCATTTTTCAGAACCAGTGAAA
+
AAAABFFFFDFFGGGGGFGGGFHEFFGGFHHHHDGHHH6GHHHHHGFHGHHHHHGGHHHGHEGE?EE?EHHGGAEE3D5GEEGHHHHHHGHGHHHHHGHHGGHHHHHEHHFHHHHHHHHHHFHHHHHHGBFHFGHHGHHHH?GG30?GFHHHHD3GHHHHGGHHHGHHGGHEFHFDGDG<FGFGFCFFFHHD1FCBFC.CHEF=GGHGGFCCBGFE0C/:CGHEHGHHHHGFGG0B0/;B0;/.;.0;0;0
@M03495:530:000000000-LYBTV:1:1103:21784:12332 1:N:0:GTGCTCTG+TTCTTCCT
GTCAGCATGTGAGCTTTGGTCCAGCCTGAGTCCTGGTTTATCAACGGCAAAATATAGATCGGAAGAGCACACGTCTGAACTCCAGTCACGTGCTCTGATCTCGTATGCCGTCTTCTGCTTGAAAAAAAAAAAAAAAAATAGAAAAGTTCGATTGTGAGACTCCATCTCTACCGTACATCTACACATGAAATAAGGCTAACTGCTAGCTCGATGTAGTGAAGCATCACAATATATAGGACACTGATCAGTAG
+
CCCCCFFFFFFFGGGGGGGGGGHHHGHHHHHHHHHHHHHHHHHHHGGGGGHHHHHHHHHHHGGGGHHHHHHHGHHHFFHHHHHHHHHHHGHHHGHHHHHFHHHGGHHHHGGGHGHHHHHHHHHHHHGGGDD/<>---<.DD0D0//:0;:.:0.000;0<0:0000000000-....900000/9;000000000:090/000990000.-/0:090/0900000;009000000;000/.0009000000
@M03495:530:000000000-LYBTV:1:1103:15374:12343 1:N:0:GTGCTCTG+TTCTTCCT
GTCAGCATGTGAGCTTTGGATGGTTCTGGTTTATCAACGGCAAAATATAGATCGGAAGAGCACACGTCTGAACTCCAGTCACGTGCTCTGATCTCGTATGCCGTCTTCTGCTTGAAAAAAAAAAAAAAAAAGTTTCAACATAATGAAGAGCACACCACTCACTTCACGATGCATCTTTATAACAAGTGATTACTGTCTCTTACGGTCGTCTTCTATCAACCTCTCACTACGATATCAATAGTTAATACATC
+
CBCDDFFFFFFFGGGGGGGGGGGGHHHHHHHHHHHHHHGGGGGHHHHHHHHHHHGGGGHHHHHHHGHHHGHHHHHHHHHHHHGHHHGHHHHHDGHHGGHHHHGGGHGHHHGHHHHHHHHFFGBD/<<>--<.<1111110/111111=1</0./....0//01101:.....01<11<<111<00/<1111101111<<1111../<-9...1111111/./<0/0<:</....-111111<111111<11
@M03495:530:000000000-LYBTV:1:1103:23938:12357 1:N:0:GTGCTCTG+TTCTTCCT
GTCAGCATGTGAGCTTTGGATGGTTCTGGTTTATACGGCAAAATATAGATCGGAAGAGCACACGTCTGAACTCCAGTCACGTGCTCTGATCTCGTATGCCGTCTTCTGCTTGAAAAAAAAAAAAAAATATTACTATATGTCATTTGCAACTATTGCAAGTTGTTTTGTCATTCATTCTGTCACTTCGCTACAACAGTCCATATCACTATTTGGAACTCAACACTTGACACCTGTCACGATACTTAGTACTC
+
DCDCDFFFFFFFGGGGGGGGGGGGHHHHHHHHHHHHHGGGGHHHHHHHHHHHGGGGHHHHHHHGHHHGHHHHHHHGHHHHGHHHGHHHHHFGHHGGHHHHGEGHGHHHHHHHHHHHFGGG<C</<</01111111<111>1>1>111100/000000<<0000.//./00:0;000000000000:....-000./::0;000;00:;00000000:;00:0.00000:0./;0000....-0000000;:
@M03495:530:000000000-LYBTV:1:1103:13854:12390 1:N:0:GTGCTCTG+TTCTTCCT
GTCAGCATGTGAGCTTTGGTCCAGCCTGAGTCCCTGGTTTATCAACGGCAAAATATAGATCGGAAGAGCACACGTCTGAACTCCAGTCACGTGCTCTGATCTCGTATGCCGTCTTCTGCTTGAAAAAAAAAAAACAGTACAGCCTGAATTAAGAATCTTAATGACGTGTAGCACACAGTCGTAAGAAAAAGTGGATGTAAATTATATCTCACTTATAGTCTGACATGCATTGTATCTAGAGCCACACTAAG
+
CCDDDFFFFFFFGGGGGGGGGGHHHGHHHHHHHHHHHHHHHHHHHHGGGGGHHHHHHHHHHHGGGGHHHHHHHGHHHGHHHHHHHHHHHHGHHHGHHHHHFHGHFGHHHHGEGHGHHHHHHHGHHHHGGG@B>///01=1111>00011<111000000000000<..//0000/...<0.....00/:..0000;000000000:0000000000000000000000:000:000000000.//..:/00
@M03495:530:000000000-LYBTV:1:1103:24645:12390 1:N:0:GTGCTCTG+TTCTTCCT
GTCAGCATGTGAGCTTTGGATGGTTCTGGTTTATCAACGGCAAAATATAGATCGGAAGAGCACACGTCTGAACTCCAGTCACGTGCTCTGATCTCGTATGCCGTCTTCTGCTTGAAAAAAAAAAAAAGCAGGTGTGGCACTCACGGAAAGCCGCTTCTAACGTGCACTGATCTACTTGGCGTCTGTACAATCTCCCCCCATTCAGAGCTCGGGTTCCTGCGTAGTGTCGTGCATCCGCGCTGACAGCCCTC
+
BBBBCFFFFFFFGGGGGGGFGGGGHHHHGGHHHHHHHHGGGGGHHHHHHFHHHHGGGGHHHHHGHGHHHGHHHHHHHHHHHHGHHHGHHHHH4FGHGGHGHHGGGHGHHHHHHHFHHHHGCGC@////010/011...>1000<<.-.-./.---..0000.:;:;:090000000;00/-9-..;0000000;0/;.--/000000/0:.--.;.0:90-..-:/09:.9..;0/..----./90...:.
@M03495:530:000000000-LYBTV:1:1103:15271:12406 1:N:0:GTGCTCTG+TTCTTCCT
GTCAGCATGTGAGCTTTGGTTTATCAACGGCAAAATATAGATCGGAAGAGCACACGTCTGAACTCCAGTCACGTGCTCTGATCTCGTATGCCGTCTTCTGCTTGAAAAAAAAAAAAAATAAAAACACTAATATCTTCCACACATGATCCAATCGTTAGACTCGTCAATCACACAGATAAACCAGTAAGTAACCATAGACTAGAGTATACAGGACACCAACCAGTCAGATAACGCCATCCCGACATGACAAC
+
CBCCDFFFFFFFGGGGGGGGGGHHHHHHGGGGGHHHHHHHHHHHGGGGHHHHHHHGHHHGHHHHHHHEHHHHGHHHGHHHHH5GHHGGHHHHGGGHGHHHHHHHHHHGHGGGGCF<>/011111//01<<11=11111111>.1000000C0/<....0:00.....00:000:.:0C009/:.00090;000000;00000000;09000:../.;A...;.90000;000.--;.0.:.;--.90000.
@M03495:530:000000000-LYBTV:1:1103:12524:12430 1:N:0:GTGCTCTG+TTCTTCCT
GTCAGCATGTGAGCTTTGGAGTGAAATCTCTTGTCTTAAGGAATAAAGGAAAAAGATTCCGTCGGAGGCTCGGTGCTCTACAGGTTCAACCTTTGTACTCTATTATTGCCTCACATTCCATCTCTTGTGAAAATATATTTGATTGGCTTTTCTGCAGGTTGTTTGCCAGGACTTTCCAAGACCTCCACTAGAAAACACAATAAACTTTTTGGAAGCTGGACAACTATCTTCATTTTTCAGAAACAGTGAAC
+
DDDDDFFFFFFFGGGGGGGGGGHHHHHHHHHHHGHHHHHHHHHHHHHHHHHHHHGGHIIIHIHGGGGGGHHGGGGGHHHHHHHHHHHHHHHHHHHHHHHHHFHHHHHHHHHHHHHHHHHHHHHHHHHHHFHHHHHHHHHHHHHHHHHHHHHHHHHGHGHHHGHHHHHHHHHHHHHGHHHGHHHHHHHFHHHFFGHHHCGCHHHGHHHHHHGGGHEHHHCFHHHHHHHHHHGGGGGGGGGGGFGGGGFFGG:
@M03495:530:000000000-LYBTV:1:1103:8771:12460 1:N:0:GTGCTCTG+TTCTTCCT
GTCAGCATGTGAGCTTTGGTCCAGCCTGAGTCCTGGTTTATCAACGGCAAAATATAGATCGGAAGAGCACACGTCTGAACTCCAGTCACGTGCTCTGATCTCGTATGCCGTCTTCTGCTTGAAAAAAAAAAATAACCATCAACAACTGAGGAATGATTTTTAATACACACGACAAGTAGATGCATTAGTCATGATGTACCACCATAATCGGTGTACACATGAGAGCGGTAGAAAGTGAAGGTATAGTGTTT
+
BABBBFFFFFFFGGGGGGGGGGHHHGFHGHHHHHHGHHHHHHHHHGGGGGHHHHHHHGHHHGGGGHHHHHGFGHHHGHHHHHHHHGHHHGGHHGHHGHHFHHHGGGHGFGGGHGHHFFGHHHEHHFG?DG/@0<111<<F1101..1011.1<11111100.<0D0<0<.-<-:;.00;0<000:0;0000;0000009000.:000;0.....000;;00000/.--..9//////////;///;;//9.
@M03495:530:000000000-LYBTV:1:1103:16223:12460 1:N:0:GTGCTCTG+TTCTTCCT
GTCAGCATGTGAGCTTTGGAATTAGTAAATTCGTTGACGACAGAAGGAGCAAGATAACGACCACAGGGAGGGTGGTTTATCAACGGCAAAATATAGATCGGAAGAGCACACGTCTGAACTCCAGTCACGTGCTCTGATCTCGTATGCCGTCTTCTGCTTGAAAAAAAAAAAAGCACTAGAGAGCGTATATGTGTCTGACATGTAGAAGACAAATAGACGAAGACAACACATATGACGAGAGCTCACAACAA
+
CCDDCFFFFFFFGGGGGGGGGGHHHHHHHHHHGGHHHHGGGGGHHHHHHHHHHHHHHHGGGGGHHHHGGGGGFFGGGHHHHHHHGGGGGHHHHHHHHHHHGGGGHHHHHHHGHHHGHHHHHHHHHHHHGHHHGHHHFF1FGHGGGHHHGAEHGHEFHHHHFHHHHGG@E-A-..::0:;000..;...0000000000:;00:000:00;//:0:000.;-9.///....:0;0;0.9-:-.000000..;
@M03495:530:000000000-LYBTV:1:1103:21530:12483 1:N:0:GTGCTCTG+TTCTTCCT
GTCAGCATGTGAGCTTTGACGACAGAAGGAGCAAGATACGACCACAGGGAGGGTGGTTTATCAACGGCAAAATATAGATCGGAAGAGCACACGTCTGAACTCCAGTCACGTGCTCTGATCTCGTATGCCGTCTTCTGCTTGAAAAAAAAAAAAAGTAAAAGAGTAGGATACCAGGTAGCGAAGCATGACTTAGATCTGTAGTTAGACACATGACCAGAGTAGTTAGTGAGAATAGTAGAACAGGTGTCAGG
+
CCCCDFFFFFFFGGGGGGGGGGGGGHHHHHHHHHHHHHHGGGGGHHHHGFFGGBFGGGHHHHHHGGGGGGHHHHHHFGGHHGGGGHHHHHHHGHHHGHHHHHHHHHHHHGHHHGHHHGHGHHHGGHHHHGDGHGHHHHHHHHHGHHGGGGCE@-.0111:1./1:100100000.0100-----01000<11111111111111:101//000000...<1<111<<11<1:0101<1110</.000011/
@M03495:530:000000000-LYBTV:1:1103:17565:12497 1:N:0:GTGCTCTG+TTCTTCCT
GTCAGCATGTGAGCTTTGGAATTAGTAAATTCGTTGACGACATGGTTTATCAACGGCAAAATATAGATCGGAAGAGCACACGTCTGAACTCCAGTCACGTGCTCTGATCTCGTATGCCGTCTTCTGCTTGAAAAAAAAAAAACAAAAAGAGACAAAGATCAATCGTTGGTAAGCACATTGAACCAGAAATTAACATGTGTATGAGTCTTTAGCAGACTATATGTATGATAAGGTATGACCACGACGGATCG
+
EEEEEFFFFFFFGGGGGGGGGGHHHHHHHHHHGHHHHHGGGGGHHHHHHHHHHHGGGGGHHHHHHHHHHHGGGGHHHHHHHGHHHGHHHHHHHHHHHHGHHHGHHHGHDGHHGGHHHHGGGHGHHHHHHHHGHHHGGGCC--><<00...////<///010011...<..11001//1:1110...</011011<:01111111111:1111<10/.:<1<<1<111111100:1101100..--<-.9-.
@M03495:530:000000000-LYBTV:1:1103:18183:12503 1:N:0:GTGCTCTG+TTCTTCCT
GTCAGCATGTGAGCTTTGGAGTGAAATCTCTTGTCTTAAGGAATAAAGGAAAAAGATTCCGTCGGAGGCTCGGTGCTCTACAGGTTCAACCTTTGTACTCTATTATTGCCTCACATTCCATCTCTTGTGAAAATATATTTGATTGGCTTTTCTGCAGGTTGTTTGCCAGGACTTTCCAAGACCTCCACTAGAAAACACAATAAACTTTTTGGAAGCTGGACAACTATCTTCATTTTTCAGAAACAGTGAAC
+
CCCCCFFFFFFFGGGGGGGGGGHHHHHHHHHHHHHHHHHHHHHHHHHHHHHHHHGGHHHIHIHGGGGGGHHGGGGGHHHHHGHHHHHHHHHGHHHHHHHHHHHHHHGGHHHHHHHHHHHHHHHHHHHHHHHHHHHHHHHHHGHHHCGHHHHHHHGHHHHHGGHHHHHHEHHHHFHGHHHHGHHHHHHHHGGFGHHHHFHCGFGGFFHHHHGGFGHGHHFGHGGEHGHHGHGGGGGGGFFFFFBFGGGGGG0
@M03495:530:000000000-LYBTV:1:1103:26188:12512 1:N:0:GTGCTCTG+TTCTTCCT
GTCAGCATGTGAGCTTTGGTTTATCAACGGCAAAATATAGATCGGAAGAGCACACGTCTGAACTCCAGTCACGTGCTCTGATCTCGTATGCCGTCTTCTGCTTGAAAAAAAAAAATTAATTCTGTGTCCCCACGACCTACCAGAGATCTCGATAGTATTCGACAACAGCTGATAACATGACATGGATCTTATCCAGGCAAATCACCTTTCGTAACGCCTGACACTGGCACACTACTGACCTAATTGCTCCA
+
AAAABFFFFFFFGGGGGGGGGGHHHHGHGGGGGHBGHHHHHHCCAEGGHGHHHHHGFCGFFHHHHHHHHGGHGGHHGHHHHH5FDFFDHFBH?EEFGHHHHGHH?@?BB//><B/02222222>>222>2/2/////.10011<.0>11>00<..00000<<..-:./:0/00:<000/0/000/00000000000/..;.990/90900../.:.--9..;////9../.;////////9;/////;///
@M03495:530:000000000-LYBTV:1:1103:29335:12530 1:N:0:GTGCTCTG+TTCTTCCT
GTCAGCATGTGAGCTTTGGTCCAGCCTGAGTCCTGGTTTATCAACGGCAAAATATAGATCGGAAGAGCACACGTCTGAACTCCAGTCACGTGCTCTGATCTCGTATGCCGTCTTCTGCTTGAAAAAAAAAATAATGCTACTACGTACGCACACTTTCAAATCAAACACCGATGGCTCCTCACTGCATGAGGTGCTGTTCTTACGCAGTTATACAGGTAACTTATGCTCATTCGCAGTACACTACAGTGCTC
+
BBBBBFFFFFFFBFFGGGGGGGHGCFHHHHFFHHGHHHHHHHHHHGGGGGHHHHGHHHHHHGGGGGHHBHHGGFGHGFHGFHHFHHHFHG?1FFHHHHFFFGHFGHHGH//>GGHHGHHHHAGGHHFCGG/02@21?<11111/??G/<.--0011<<10000000...-<-..//0.//0.00009000//.0000000;0;...:.9000000/0009//;9///////:/....:9///////////;
@M03495:530:000000000-LYBTV:1:1103:12475:12531 1:N:0:GTGCTCTG+TTCTTCCT
GTCAGCATGTGAGCTTTGGAGTGAAATCTCTTGTCTTAAGGAATAAAGGAAAAAGATTCCGTCGGAGGCTCGGTGCTCTACAGGTTCAACCTTTGTACTCTATTATTGCCTCACATTCCATCTCTTGTGAAAATATATTTGATTGGCTTTTCTGCAGGTTGTTTGCCAGGACTTTCCAAGACCTCCACTAGAAAACACAATAAACTTTTTGGAAGCTGGACAACTATCTTCATTTTTCAGAAACAGTGAAC
+
DDDDDFFFFFFFGGGGGGGGGGHHHHHHHHHHHHHHHHHHHHHHHHHHHHHHHHGGHIIHHIHGGGGGGHHGGGGGHHHHHHHHHHHHHHHHHHHHHHHHHHHHGHHHHHHHHHHHHHHHHHHHHHHHHFGHHHHHHHHHGFHHHHHHHHHHHHHHHHFGHGHHHGGHHHHHHHHHHHGHGHHHFHHHHHHGGHHHHHHGHHHHHHHHHHGGHGGHHHGHHGHHHHHHHHGGGGGGGGGGBFBFFGBFFG<
@M03495:530:000000000-LYBTV:1:1103:6166:12556 1:N:0:GTGCTCTG+TTCTTCCT
GTCAGCATGTGAGCTTTGGAATTAGCTGGTTTATCAACGGCAAAATATAGATCGGAAGAGCACACGTCTGAACTCCAGTCACGTGCTCTGATCTCGTATGCCGTCTTCTGCTTGAAAAAAAAAAACACAGTAATAACGTGCTGTAGACAAATAAGTCACACGTGAGATAGATACACTTGTCTAAAGCGCCTGCCCACGTCTCATCAACCACAAATTACATACCTGACACGTCTTCAACCCGATACACTCAA
+
CCCBBFFFFFFFGGGGGGGGGGHHHHHHHHHHHHHHHHGGGGGHHHHGHHHGHHGGGGHHHHHHHGHHHGHHHHHHHHHHHHGHHHGHHHGHFHHHFGHHHHGGFHGHHHHHHHHHHHGG?D<>///0?011111??/0///=<111110<1111>>1110-<<<.0=0000=00<:00;00000::.:-.;...0.-..//00000;;....;00000000/00/;00.9./90000..-9---000//0
@M03495:530:000000000-LYBTV:1:1103:17886:12561 1:N:0:GTGCTCTG+TTCTTCCT
GTCAGCATGTGAGCTTTGGTCCAGCCTGAGTCCCTGGTTTATCAACGGCAAAATATAGATCGGAAGAGCACACGTCTGAACTCCAGTCACGTGCTCTGATCTCGTATGCCGTCTTCTGCTTGAAAAAAAAAAACAATCTGACTGCTAGTGCGTACACTGAGTCGCCCTGCGGAGTAGTGAAGCTCTCAGTTATCGTGTACGACACTGATCGTCACGAGCGTCCCCTTCACGCTTTCCCCAGTTCATCATTA
+
AAAAAFFFFDFFGGGGFGFGGGHHHDHHHGDGGFFGHHHGHHHHHHEGGGGHGHGHHHGHHHGECEFFHHHHHGFHHGHHHHHHHHGEHFFHGAFFHHG44BFF?EFHFFE?EHGHH4DEHHHHEHHGGG//<//?1111??<10>=1111-.<-<0<00000--<.-..---:.90;/0009;0000000;9;./;A/C..;--/;;B/A.9.;..--9;.-..9..;/.9...///.B.;////9;///
@M03495:530:000000000-LYBTV:1:1103:8589:12590 1:N:0:GTGCTCTG+TTCTTCCT
GTCAGCATGTGAGCTTTGGTCCAGCCTGAGTCCTGGTTTATAACGGCAAAATATAGATCGGAAGAGCACACGTCTGAACTCCAGTCACGTGCTCTGATCTCGTATGCCGTCTTCTGCTTGAAAAAAAAAAACAAACGACGACCGCCACCTAGACCCGTTGAGCGCTGAAAATATCACCCGAGAACGGAAGAGAACTCTTAAGCACTCCAAGCCCTAACACGAATAAGCACATCACTATACATATTGAAATA
+
A3AABFFDFDFFGBGGGGGGFGFFBFCG4CFEGHHHGFCGHGHF2EEG?AEGHEHHGHFF1EEEGHHHHHHEH1FEGFHHFFHHEDGFEGEHFFHHDF4@FE?EHHEHGGGHGHHHGBF30?3??/<<B//?//0//?@--<--<-<.../:0;:.-:...:0--.9.000090;00/.;--;./...;.9../////;//9//.//.;9:;.9..../9.9:..////..;/;//;//BBBF//9//9;/
@M03495:530:000000000-LYBTV:1:1103:18901:12590 1:N:0:GTGCTCTG+TTCTTCCT
GTCAGCATGTGAGCTTTGGAGTGAAATCTCTTGTCTTAAGGAATAAAGGAAAAAGATTCCGTCGGAGGCTCGGTGCTCTACAGGTTCAACCTTTGTACTCTATTATTGCCTCACATTCCATCTCTTGTGAAAATATATTTGATTGGCTTTTCTGCAGGTTGTTTGCCAGGACTTTCCAAGACCTCCACTAGAAAACACAATAAACTTTTTGGAAGCTGGACAACTATCTTCATTTTTCAGAAACAGTGAAC
+
DDDDCFFFFFFFGGGGGGGGGGHHHHHHHHHHHHHHHHHHHHHHHHHHHHHHHHGGHHIIHIHGGGGGGHHGGGGGHHHHHHHHHHHHHHHHHHHHHHHHHHHHHHHHHHHHHHHGHHHFHHHHHHHHHHHGFGHHHHHHHHHHHHHHGHHHHHGHGHHHHGHHGHHHEHHHHHHHHHHHHHHHHHGHGHH1GGCHHGE.GHHHHGHHHHGGHHEHGHHFHHHHHHHHHHGGGGGGGGGGBFFFGGFFFGB
@M03495:530:000000000-LYBTV:1:1103:12884:12605 1:N:0:GTGCTCTG+TTCTTCCT
GTCAGCATGTGAGCTTTGGAGACTGGTTTATCAACGGCAAAATATAGATCGGAAGAGCACACGTCTGAACTCCAGTCACGTGCTCTGATCTCGTATGCCGTCTTCTGCTTGAAAAAAAAAAAAAAACACAAAGAAAGAAAAGTATGAACTATAAGAAACAGAAATATGAAACAAATACGATAGACACATACCACGGGATACTGGACCCGCCAGATGCGGTCAGTACAAAAATCTTGTGACGGTGAAGGAGA
+
CCDDDFFFFFFFGGGGGGGGGGGHHHGHHHHHHHHGGGGGHHHHHHHHHHHGGGGHHHHHHHGGHHGHHHHHHHHHHHHGHHHGHHHHH4FGHGGHHHHGGGHGHHHHHHHGHHHHGGGC//@</-.<0F.000000/<///<00000=0<00000;/////0::0000;00/..00;.....;00//000/00.;-../0000/./.---:-.000-9;-./900;00.:.00000;00:-.::000.:.
@M03495:530:000000000-LYBTV:1:1103:12590:12609 1:N:0:GTGCTCTG+TTCTTCCT
GTCAGCATGTGAGCTTTGGTCCAGCCTGAGTCCTGGTTTATCAACGGCAAAATATAGATCGGAAGAGCACACGTCTGAACTCCAGTCACGTGCTCTGATATCGTATGCCGTCTTCTGCTTGAAAAAAAAAATCTAAGACCAGAGAAAGGCGTGTTCGCCTAGACACCGATAGTGCTTCTCAAAAAATTGTGTCCCAAATGAAAGATTCAGATGAGTATATATCAGACAAACCTGAGCTAAACATGAGTCAT
+
1AAAAFFFFFFBGCGFGGFADEGCFFCFHHG1F3GFCFFCGFGH0EGEGGGHHGDGFB21/B/AA0FFHHHGGCHGCFGCFFGEBB1BBE0F/?GH1122@BFGFHBHHC/>0/>>11E1B011BF?/>/B0@D21111<?00/0?110.-<-.01.-<.</0<D/.----.:00;00:F0090:9./;;0/;;00;.90;900/000000//////:////9///9-9--;;-/-////;9/;/////:9
@M03495:530:000000000-LYBTV:1:1103:13911:12617 1:N:0:GTGCTCTG+TTCTTCCT
GTCAGCATGTGAGCTTTGGAATTAGTAAATTCGTTGACGACAGAAGGAGCAAGATAACGACCACAGGGAGGGTGGTTTATCAACGGCAAAATATAGATCGGAAGAGCACACGTCTGAACTCCAGTCACGTGCTCTGATCTCGTATGCCGTCTTCTGCTTGAAAAAAAAAAAAAAACAGAATCAGATACATGCCTCACTCACTCAGATTACTGATAACACACAGGTCATGTGATGTGCTGTGTCATGTGCTA
+
DDDDDFFFFFFFGGGGGGGGGGHHHHHHHHHHGGHHHHGGGGGHHHHHHHHHHHHHHHGGGGGHHHHGGGGGEGGGGHHHHHHHGGGGGHHHHHHHHHHHGFGGHHHHHHHGHHHGHHHHHGHHHHHHGHHHGHHHHHFHHHGGHHHHGEEHGHHGHHHHHHHHHGFCC@-----..//00000000000000000.00/000/000<0000<00<000..9..<000000000000000/0:00000000
@M03495:530:000000000-LYBTV:1:1103:7948:12626 1:N:0:GTGCTCTG+TTCTTCCT
GTCAGCATGTGAGCTTTGGAGTGAAATCTCTTGTCTTAAGGAATAAAGGAAAAAGATTCCGTCGGAGGCTCGGTGCTCTACAGGTTCAACCTTTGTACTCTATTATTGCCTCACATTCCATCTCTTGTGAAAATATATTTGATTGGCTTTTCTGCAGGTTGTTTGCCAGGACTTTCCAAGACCTCCACTAGAAAACACAATAAACTTTTTGGAAGCTGGACAACTATCTTCATTTTTCAGAAACAGTGAAC
+
CBCCCFFFFFFFGGGGGGGGGFGHHHHHHHHHGGGHHHHHHFHHHHHHHHHHHHGGHHHHHHHGGGGGGHHGGFGGHHHHHHHHHGHHHHHHHHHHHHHGHHHHHHHHHHHHHHHHHGHHHHHHHHHHHHHHHHHHHHHHHGHHHHHHHHHHHHHHHHFHHGHHHHHHHEEHHHHHHGFHHHHGHHFGHHHG1FGHHFECHBGFFGGHHHGGHGFEGFC:CGHEHHFFHHEFGFGFBFGGFFFGGGGFBF0
@M03495:530:000000000-LYBTV:1:1103:15256:12637 1:N:0:GTGCTCTG+TTCTTCCT
GTCAGCATGTGAGCTTTGGAGTGAAATCTCTTGTCTTAAGGAATAAAGGAAAAAGATTCCGTCGGAGGCTCGGTGCTCTACAGGTTCAACCTTTGTACTCTATTATTGCCTCACATTCCATCTCTTGTGAAAATATATTTGATTGGCTTTTCTGCAGGTTGTTTGCCAGGACTTTCCAAGACCTCCACTAGAAAACACAATAAACTTTTTGGAAGCTGGACAACTATCTTCATTTTTCAGAAACAGTGAAC
+
CCCCCFFFFFFFGGGGGGGGGGHHHHHHHHHHHHHHHHHHHHHHHHHHHHHHHFGGHIHHHIHGGGGGGHHGGGGGHHHHHHHHHHHHHHHHHHHGHHHHHHHHHHHHHHHHHHHHHHHHHHHHHHHHHHGHHHHHHHHHHHHHHHHHHHHHHHGHHGHHHGHHHHFHHEHHFHHHHE?GHHHHHHHHHHG1GGHHHHHGHHHBGHHHHGGGBGCGGHGFHHHFHHGHGFGGGGGGGGGEBF0CFFFBFF0
@M03495:530:000000000-LYBTV:1:1103:14333:12660 1:N:0:GTGCTCTG+TTCTTCCT
GTCAGCATGTGAGCTTTGGAGTGAAATCTCTTGTCTTAAGGAATAAAGGAAAAAGATTCCGTCGGAGGCTCGGTGCTCTACAGGTTCAACCTTTGTACTCTATTATTGCCTCACATTCCATCTCTTGTGAAAATATATTTGATTGGCTTTTCTGCAGGTTGTTTGCCAGGACTTTCCAAGACCTCCACTAGAAAACACAATAAACTTTTTGGAAGCTGGACAACTATCTTCATTTTTCAGAAACAGTGAAC
+
CCCCCFFFFFFFGGGGGGGGGGHHHHHHHHHHHHHHHHHHHHHHHHHHHHHHHHGGHIHHHIHGGGGGGHHGGGGGHHHHHHGGHHHHHHHHHHHHHHHHHHHHHHHGGHHHHHHHGHHHHHHHHHHHHHHGHHHHHHHHHHHHHGGEHHHGHHGHHHHHHGHHHHHHHHHGHHHHGHGHHHGHHHHHHHHEGHFHHHHEHGHHHHHHHHGGGHHHHHGHHHHGHGHHHHGGGGGGGGGGGGGGGFFGGFB
@M03495:530:000000000-LYBTV:1:1103:22870:12676 1:N:0:GTGCTCTG+TTCTTCCT
GTCAGCATGTGAGCTTTGGAGTGAAATCTCTTGTCTTAAGGAATAAAGGAAAAAGATTCCGTCGGAGGCTCGGTGCTCTACAGGTTCAACCTTTGTACTCTATTATTGCCTCACATTCCATCTCTTGTGAAAATATATTTGATTGGCTTTTCTGCAGGTTGTTTGCCAGGACTTTCCAAGACCTCCACTAGAAAACACAATAAACTTTTTGGAAGCTGGACAACTATCTTCATTTTTCAGAAACAGTGAAC
+
CBCCDFFFFFFFGGGGGGGGGGHHHHHHHHHHHHHHHHHHHHHHHHHHHHHHHHGGHIIHHHHGGGGGGHHGGFGGHHHHHHHHHHHHHHHHHHHHHHHHHHHHHHHHHHHHHHHHHHHHHHHHHHHHHHHHHHHHHHHHHHHHGGGFHHHHHHGGGHHHHGHHGHHHGHHHGHHHHGDGHGFHHGHHHHHHGHHHHHHGHHHHHHHHHHGCHHFHHGHHHHGHHGHHHHGGGGGGGGGGEFBGGGGGGB0
@M03495:530:000000000-LYBTV:1:1103:28565:12684 1:N:0:GTGCTCTG+TTCTTCCT
GTCAGCATGTGAGCTTTGGATGGTTCTGGTTTATCAACGGCAAAATATAGATCGGAAGAGCACACGTCTGAACTCCAGTCACGTGCTCTGATCTCGTATGCCGTCTTCTGCTTGAAAAAAAATAAATAAACCTTTGCTCTCTCCACCAGTATATCACATTAGCGTCTTCAGTCTCGATTGGCCTGCTCGTTACACGTCATATCAGCTCTTGCTAATATGTCTTGGTTTCTCTTCGCCTATCGTATGCTCTT
+
BBCCBFFFFFFFGGGGGGGGFGGHHHHFHHHHHHFGHHGFGGFHHHHHHHHHHHGFGGHHGHHHHGHHHGHHFHHHHGFHHHGHGHGHHHGGGHGHFGHHHBEGGHFHHFGHHHHGHHHGGG0?33B333222@22222222222@0/?1?@11111111?10<....>111<11>0/<../0<<./0.-:..00.....<0000:;/0000000009;;000000..000000..9..00././//////
@M03495:530:000000000-LYBTV:1:1103:2902:12695 1:N:0:GTGCTCTG+TTCTTCCT
GTCAGCATGTGAGCTTTGGAATTAGTAAATTCGTTGACGACAGAAGGAGCAAGATAACGACCACAGGGAGGGTGGTTTATCAACGGCAAAATATAGATCGGAAGAGCACACGTCTGAACTCCAGTCACGTGCTCTGATATCGTATGCCGTCTTCTGCTTGAAAAAATAAAACTGAGCTATCTACCCAATGTACGACTTATACCACATCTATTAACATGAAGCTTCTTCAAGCTGATTATGTTCATATGCAA
+
?AABBFFFFFFFGG5GGGGGFFGFGHHHGGHHG4GGHH?FGEE3B3GHAGFFHCEGHHGGGE?GAGAC1BEE??E?FFHHGHHHFGCGEHHHGGFEGHHFGAFEHHGFGHHGHFCGDFFHFH2FGGDFECGHEHHGEG1<FF0GHGF1A<CH.FHFGG1F010<<@.0=<=00;;0:C00:0000::://0<;..;..9;90BBB.9000;000;;0/00000;00090/9////999;/////;//////
@M03495:530:000000000-LYBTV:1:1103:2023:12731 1:N:0:GTGCTCTG+TTCTTCCT
GTCAGCATGTGAGCTTTGGAGTGAAATCTCTTGTCTTAAGGAATAAAGGAAAAAGATTCCGTCGGAGGCTCGGTGCTCTACAGGTTCAACCTTTGTACTCTATTATTGCCTCACATTCCATCTCTTGTGAAAATATATTTGATTGGCTTTTCTGCAGGTTGTTTGCCAGGACTTTCCAAGACCTCCACTAGAACACACAATAAACTTTTTGGAAGCTGGACAACTATCTTCATTTTTCAGAAACAGTGAAC
+
AAABAFF5FBFFFFGCGGGGGFGCGFDGHGHHHF4GDFGHFFHGFHHHBGFGFCEGHHHHHBHGGCEGGGHGGEE0GEGHGHHGHFBGHF1B3GFBE4FFFBFGFHGBHFEBHHHHFDFFGFHFHEDGHHFGBBFBGGHHHHHHGFFFHGGFHHHGHH<FG</FBG<FHA/?FGBD<GDGHGHHFEFHHHH1>1>0.AEGHHH0<FGBDD@-/0:.0:CGF0C.CBFFG09BB00;B/;00C//BBBBFG0
@M03495:530:000000000-LYBTV:1:1103:13158:12781 1:N:0:GTGCTCTG+TTCTTCCT
GTCAGCATGTGAGCTTTGGTCCAGCCTGAGTCCTGGTTTATCAACGGCAAAATATAGATCGGAAGAGCACACGTCTGAACTCCAGTCACGTGCTCTGATCTCGTATGCCGTCTTCTGCTTGAAAAAAAAAAAAACAAAGAGACAGCACATGTGCATACATATCACTTAAACAGAAAAGCACAGATAGGGTACACGACGAATGAGTAGTACGTGAACATATAGCAGTATAACTATACGCACTCTACAGAATA
+
CCCDDFFFFFFFGGGGGGGGGGHHHGHHHHHHHHHHHHHHHHHHHGGGGGHHHHHHHHHHHGGGGHHHHHHHGHHHGHHHHHHHHHHHHGHHHGHHHHHEHHHGGHHHHGGGHGHHHHHHHHFHHHGGG<C>//.>.0<000000.<./0<00000=000000000;:;000//:0::.0///:0;0/.//:00.--:--.0000;00B0.//..00000:000000000000000...--/:000000;;
@M03495:530:000000000-LYBTV:1:1103:18833:12802 1:N:0:GTGCTCTG+TTCTTCCT
GTCAGCATGTGAGCTTTGGAGTGAAATCTCTTGTCTTAAGGAATAAAGGAAAAAGATTCCGTCGGAGGCTCGGTGCTCTACAGGTTCAACCTTTGTACTCTATTATTGCCTCACATTCCATCTCTTGTGAAAATATATTTGATTGGCTTTTCTGCAGGTTGTTTGCCAGGACTTTCCAAGACCTCCACTAGAAAACACAATAAACTTTTTGGAAGCTGGACAACTATCTTCATTTTTCAGAAACAGTGAAC
+
EEEEEFFFFFFFGGGGGGGGGGHHHHHHHHHHHHHHHHHHHHHHHHHHHHHHHHGGHIIHHIHGGGGGGHHGGGGGHHHHHHHHHHHHHHHHHHHHHHHHHHHHHHHHHHHHHHHHHHHHHHHHHHHHHGHGHGHHHHHHHHHHHHHHHHHHGHHHHHHHHGHHHHHHHHHHHGHHHHHHHHHHHHHGHHHFGHHHHHHGHHHGHHHHHHGGHHHHHGHHHHHGHHHHGHGGGGGGGGGGGGFFGFFGGG0
@M03495:530:000000000-LYBTV:1:1103:24963:12805 1:N:0:GTGCTCTG+TTCTTCCT
GTCAGCATGTGAGCTTTGGAATTAGTAAATTCGTTGACGACAGAAGGAGCAAGATAACGACCACAGGGAGGGTGGTTTATCAACGGCAAAATATAGATCGGAAGAGCACACGTCTGAACTCCAGTCACGTGCTCTGATCTCGTATGCCGTCTTCTGCTTGAAAAAAAAAAAAAAAAAACAATTATAAATCATCGTGACTTCATAGAGAGTCGTCTGGTACCGTTATTGTGTTAGTGTCACTATCATGCTAA
+
DDDEEFFFFFFFGGGGGGGGGGHHHHHHHHHHGHHHHHGGGGGHHHHHHHHHHHHHHHGGGGGHHHHGEGGGEFGEGHHHHHHHGGGGGHHHHHHHHHHHGGGGHHGHHHHGHHHGHHHHHHHHHHHHGHHHGHHHHE1FGHGGHHHHGEGHGHHHHHHHGHHHHGGGGF@-----9-...01:11<11101<0.</.1:11111111.009..../<111.....<111//11<111111::11111111
@M03495:530:000000000-LYBTV:1:1103:20675:12806 1:N:0:GTGCTCTG+TTCTTCCT
GTCAGATGTGAGCTTTGGAGGGCAAGAAGTGGTTGTGACTGGTTTATCAACGGCAAAATATAGATCGGAAGAGCACACGTCTGAACTCCAGTCACGTGCTCTGATCTCGTATGCCGTCTTCTGCTTGAAAAAAAAAAAAAATCAAAATGAGGATATCTATCAGACGATACTACGACTTGCCACAGCTAAGATGGATGTCTCAGCGCAAGATACTTTATGTTGTGAGCACGTCGGGCAGTGTCTGCACAGGG
+
CABCCFFFFFFFGGGGGGGGGGGGGGHHHGHHHGGGGHHHHHFHHHHHHHHGGGGGHHHHHHHHHHHGGGGHHHHHHHGHHHGHHHHHHHHHHHHGHHHGHHHHHBHHG?EHHHHGGGHGHHHHHHHHHHHHGGGGDCA>-.000000000/0/000000<0000--..-000.:..900000...90000000/900909000.--;-/0:09;0000000/.00009-..-----.90:0000000/.;
@M03495:530:000000000-LYBTV:1:1103:4622:12819 1:N:0:GTGCTCTG+TTCTTCCT
GTCAGCATGTGAGCTTTGGAATTAGTAAATTCGTTGACGACAGAAGGAGCAAGATAACGACCACAGGGAGGGTGGTTTATCAACGGCAAAATATAGATCGGAAGAGCACACGTCTGAACTCCAGTCACGTGCTCTGATATCGTATGCCGTCTTCTGCTTGAAAAAAAAAAAAATATATCGATAGGTGTACTTACGAGGAAACGTACGTACTACTAATATACAGATAACAAGTACTATACATATAGATAAGA
+
DDDDDFFFFFFFGGGGGGGGGGHHHHHHHHHHGHHHHHGGGGGHHHHHHHHHHHHHHHGGGGGHHHHGGGGGEGGGGHHHHHHHGGGGGHHHHHHHHHHHGGGGHHHHHHHGGHHGHHHHGHHHHHHHGGHHGHHHGH1?GGHHGHHHGAEHGHHHHHHHHGHHHGGGGG-;:.0090;...9./000:009B0...--///..:.;/0..00009:0;0000000000;/0000:000000090:00000
@M03495:530:000000000-LYBTV:1:1103:23456:12869 1:N:0:GTGCTCTG+TTCTTCCT
GTCAGCATGTGAGCTTTGGATGGTTCTGGTTTATCAACGGCAAAATATAGATCGGAAGAGCACACGTCTGAACTCCAGTCACGTGCTCTGATCTCGTATGCCGTCTTCTGCTTGAAAAAAAAAAATTGGAGTACTTACTTGTGTTTTTCATTTTAGTGTGATTTGTTACTTGATGCCGCACATGAGCAAAGTACAGAATCCCGTTCGTGGCCGAAACGTGACGAACTGATGTATAGTATCTAGTTGCAGTT
+
BABBBFFFFFFBGGGGGGGGGGGEGHHGHGHHHHHHHHDFGGGHHHHHHHHHHHGGFDHHGFHFFEHGHGHHGHHHFFEGHGGFGEFHHG444BDGFEHHHDE?EGGEGF4GF3B?FGGGGG///02222@1?<1DDFBD1FCCFFHA0=1<1=1<111<FG11D0/00=DDFD0<0<-;--00;000/;/<0C00F/;F00.;9;....;.----;..;...;--./9;//////9///9/9/9//;/:/
@M03495:530:000000000-LYBTV:1:1103:26389:12901 1:N:0:GTGCTCTG+TTCTTCCT
GTCAGCATGTGAGCTTTGGAGACTGGTTTATCAACGGCAAAATATAGATCGGAAGAGCACACGTCTGAACTCCAGTCACGTGCTCTGATATCGTATGCCGTCTTCTGCTTGAAAAAAAAAAAGAGCGAGTATGATTAATATGTTATGTGTCAGCTCAATAGCATATGTTATGTTAAAGTGATTGAGATAGCTAACAGCAAGCAACATCTGCACGATGCGCACGTAACGATACGTCGCTGTACATGCGGCGT
+
BBBBBFFFFFFFGGGGGGGFGGGHHHFGHHHHHHGGGGGGHGGHHHHFHHHGGGGHGGHFHHAGHHGGFFHHHHHHHFHGHHHGFHHED4BB1BFFFHHG?@GFBB4FGGGEGFBG>@DC/B//22/>//??1?1111?111=111>>11111111<1=<000=0<<0000000000000000000.0000000/;0.///.//.9990000/.....-.---;.......-./9--.::////9/.----
@M03495:530:000000000-LYBTV:1:1103:10616:12903 1:N:0:GTGCTCTG+TTCTTCCT
GTCAGCATGTGAGCTTTGGATGGTTCTGGTTTATCAACGGCAAAATATAGATCGGAAGAGCACACGTCTGAACTCCAGTCACGTGCTCTGATCTCGTATGCCGTCTTCTGCTTGAAAAAAAAAAAAAAAACAGAGTTAACTTCGAGACAGATACAGAATATTGACGATAAACTCTTGACTATGATACGATAATCTAACACGAAACGAAATCAACGAGAGCACATGTGTGTCACATAGCTTTAACACATCTC
+
CCCDDFFFFFFFGGGGGGGGGGGHHHHHHHHHHHHHHHGGGGGHHHHHHHHHHHGGGGHHHHHHHGHHHGHHHHHHHHHHHHGHHHGHHHHHGHHHGGHHHHGGGHGHHHHHHHHHHHHGGGGD/>//-<<.<0/11=11111.</..<//1<1111011:111<...9.10101101<11111111....<111:1000.-..<.<...100/.9.<-.0.<10111..1111101011111110.0011
@M03495:530:000000000-LYBTV:1:1103:18550:12904 1:N:0:GTGCTCTG+TTCTTCCT
GTCAGCATGTGAGCTTTGGAGTGAAATCTCTTGTCTTAAGGAATAAAGGAAAAAGATTCCGTCGGAGGCTCGGTGCTCTACAGGTTCAACCTTTGTACTCTATTATTGCCTCACATTCCATCTCTTGTGAAAATATATTTGATTGGCTTTTCTGCAGGTTGTTTGCCAGGACTTTCCAAGACCTCCACTAGAAAACACAATAAACTTTTTGGAAGCTGGACAACTATCTTCATTTTTCAGAAACAGTGAAC
+
CCCCCFFFFFFFGGGGGGGGGGHHHHHHHHHHHHHHHHHHHHHHHHHHHHHHHHGGHIHHHHHGGGGGGHHGGGGGHHHHHHHHHHHHHHHHHHHHHHHHHHHHHHHHGHHHHHHHHHHHHHHHHHHHHHHHEGHHHHHHHHHHHFHHHHHHHHHGHFHHHGHHHHHHGHHHHHHHHHHHHHHHHHHHHHHGHEHHGHHEHHFF<BGHHHGGEHEEGHFHHFFHHHHGHHGGGFFGGGFEFFFGGGGFBC0
@M03495:530:000000000-LYBTV:1:1103:12642:12918 1:N:0:GTGCCCTG+TTCTTCCT
GTCAGCATGTGAGCTTTGGACTCCTGACTGGTTTATCAACGGCAAAATATAGATCGGAAGAGCACACGTCTGAATTCCAGTCACGTGCTCTGATCTCGTATGCCGTCTTCTGCTTGAAAAAAAAAAAAAGATGGCGTGAAAAACTGAATCTGAAAAGCTACAGGCCAGAGTGACACGCGCAGTTGGCTTAAAAGGAGTCGCGACACTCATACTCTTGAGACCAGACGTAATCCACACAGAGTCTGGAGATA
+
CCCCCFFFFFFFGGGGGGGGGGHHHHHHHHHHHHHHHHHHGGGGGHHHHHHHHHHHGGGGHHHHHHHGHHHGGHHHHHHHHHHHGHHHGGHHHG4BGGGGGHHHGGGHGFHHHHHGGHGHHG?CB/><>//111?-.-..110<000000<00000/.00000:......000:00.--:;-.9;///./0000./.9:--9--9;///9//://////./.:9.;-....;/://...://;////.///
@M03495:530:000000000-LYBTV:1:1103:7956:12922 1:N:0:GTGCTCTG+TTCTTCCT
GTCAGCATGTGAGCTTTGGACTCCTGACTGGTTTATCAACGGCAAAATATAGATCGGAAGAGCACACGTCTGAACTCCAGTCACGTGCTCTGATCTCGTATGCCGTCTTCTGCTTGAAAAAAAAAAACAACGAGCTAAAACCAAGGAAGGAGTAATAGATCTCAGAAGACCAATCGCACGTACACAAGCTACAAGTGGAAATTGTAAACAGACAGTACATGATGATAAAAAAACAATCATAAGCTACAATA
+
CCCDDFFFFFFFGGGGGGGGGGHHHHHHHHHHHHHHHHHHGGGGGHHHHHHHHHHHGGGGHHHHHHHGHHHGHHHHHHHHHHHHGHHHGHHHHHEGHHGGHHHHGGGHGHHHHHHHHHHHHGGGG@///=////</1111<.<.0>00<..<</0000000000000<:///:0/.:.--.:9.00...00;000000000:00000000//.//:0000000:0000000;-...000000:0:000000
@M03495:530:000000000-LYBTV:1:1103:25292:12923 1:N:0:GTGCTCTG+TTCTTCCT
GTCAGCATGTGAGCTTTGGAGTGAAATCTCTTGTCTTAAGGAATAAAGGAAAAAGATTCCGTCGGAGGCTCGGTGCTCTACAGGTTCAACCTTTGTACTCTATTATTGCCTCACATTCCATCTCTTGTGAAAATATATTTGATTGGCTTTTCTGCAGGTTGTTTGCCAGGACTTTCCAAGACCTCCACTAGAAAACACAATAAACTTTTTGGAAGCTGGACAACTATCTTCATTTTTCAGAAACAGTGAAC
+
AAAAAFFDFFFFGCEGG1FGG1B1FAFEGFDHFBAGGB3AFGFGHBFGEE0GHFGGFHHHHEFEAEEGGHFEGEFGHHHHHFHHFGHHFGGG@FEHHHGGGHHHHHHFHFHHGHGHGFFDGHHHHHHHHHGHGGHHHHHHHEHHGEFHHFFHHHGFGHHHGGHHHEHHHAGEFGHHHHHFHGHHHGHHHHHBFGHGGHGEHHHH<GHHHHGGGHFHHHBGCG:CGHGHHHFFGGFGGGGGGFGGGGBFFG0
@M03495:530:000000000-LYBTV:1:1103:13442:12929 1:N:0:GTGCTCTG+TTCTTCCT
GTCAGCATGTGAGCTTTGGAGACTGGTTTATCAACGGCAAAATATAGATCGGAAGAGCACACGTCTGAACTCCAGTCACGTGCTCTGATCTCGTATGCCGTCTTCTGCTTGAAAAAAAAAAAAAAATAAAATAACGATACTCAAGTACAAATTCATAGTCAATAATCACAATATAGAATAGCTACTAAAAGAACTGACGAACTACAAATCGAATACGATGCCAGATGAACGAAATTGAGATCGCGACATAC
+
DDDDDFFFFFFFGGGGGGGGGGGHHHGHHHHHHHHGGGGGHHHHHHHHHHHGGGGHHHHHHHGHHHGHHHHHHHHHHHHGHHHGHHHHHFHHHGGHHHHGEFHGHHHHHHGHHHHHFGG/DD/<>-011111111<..<-00<0000000000<00:0:0:<00000<<0000:000000000<00000<0.::0000..--.00000009./090.....000.:<000<....0<00.00..----.00
@M03495:530:000000000-LYBTV:1:1103:12802:12950 1:N:0:GTGCTCTG+TTCTTCCT
GTCAGCATGTGAGCTTTGGAGTGAAATCTCTTGTCTTAAGGAATAAAGGAAAAAGATTCCGTCGGAGGCTCGGTGCTCTACAGGTTCAACCTTTGTACTCTATTATTGCCTCACATTCCATCTCTTGTGAAAATATATTTGATTGGCTTTTCTGCAGGTTGTTTGCCAGGACTTTCCAAGACCTCCACTAGAAAACACAATAAACTTTTTGGAAGCTGGACAACTATCTTCATTTTTCAGAAACAGTGAAC
+
CCCCBFFFFFFFGGGGGGGGGGHHHHHHHHHHHHHHHHHHHHHHHHHHHHHHHHGGHFHGHFGFGGGGGHFCEEFGHHHHHGHGHHGHHHFFGFGBFEGHHHHHGHHGHFHHHHHHGHFBHHHHHHHHHHHH3?FHHHHHHBHGB0CGHHHHFFHGHHHHHGHFGGBFF/FAHHHHHHHHFGGHHCHFHFHHHHHGHHG<DDH0<DGHHGGFH:CGFH/GHHGFFHEGG;9CGGFFFBFFFF0/CBBBFF0
@M03495:530:000000000-LYBTV:1:1103:6865:12971 1:N:0:GTGCTCTG+TTCTTCCT
GTCAGCATGTGAGCTTTGGACTCCTGACTGGTTTATCAACGGCAAAATATAGATCGGAAGAGCACGCGTCTGAACTCCAGTCACGTGCTCTGATATCGTATGCCGTCTTCTGCTTGAAAAAAAAAAAGACGAAATCACTGCAAAAGCACCATAAAAATACGTAGGCGCTTAGGCTGCTCAGCTCTGACATGCGTCGGTATTAATGTGAGTCAAGGACGGATACTCACCTATAAAAATTTCAAACATTGGTT
+
?AAA1FFFFDFFF1FBGGBGGBFFFHHHHFCGGF1BEDGGGGCEEGFFBAFFFG1GEEF?HGF10/AA>EFG1FEHF1EFGEG1/GHHFGEF122BBF>FGHHF@EGHGDBHBFGG0B<FG</</B@/<0//-..11111111<</.//<<000000.00.00..0---..00/9;.900//0/;90;0000.9---9--///9/////;/////---9-;-//;//-/////;9/-9/99///;9////-
@M03495:530:000000000-LYBTV:1:1103:22296:12993 1:N:0:GTGCTCTG+TTCTTCCT
GTCAGCATGTGAGCTTTGGAGGGCAAGAAGTGGTTGTGGTTGACGACAGAAGGAGCAAGATAACGACCACAGGGGGGGTGGTTTATCAACGGCAAAATATAGATCGGAAGAGCACACGTCTGAACTCCAGACACGTGCTTTGATCTCGTATGCCGTCTTCTGCTTGAAAAAATATCCAAGACCTCCACTAGACAACACAATAAACTTTTTGGAAGCTGGACAACTATCTTCATTTTTCAGAAACAGTGAAC
+
BBBBBFFFFFFFGGGGGGGGGGGAGGA44AFFGG2AFEA2AAF32F20EGHF1GH1A3AB3A53BF>0011BGE/>>-;9-..99BFFFF.----9B//////;/...9..../...-..;./9/B/9/9/9;..;..;////;//;.A.B///-.-.;////B//.;//A@.//;/9B9FEFEFEFFFEBF99BAFEFFF/9FFFFFFF=-/999B9BAFBFEFFFFFFF/;9B/FFFF/B/FFFB/;F/
@M03495:530:000000000-LYBTV:1:1103:10503:12997 1:N:0:GTGCTCTG+TTCTTCCT
GTCAGCATGTGAGCTTTGGAATTAGCTGGTTTATCAACGGCAAAATATAGATCGGAAGAGCACACGTCTGAACTCCAGTCACGTGCTCTGATCTCGTATGCCGTCTTCTGCTTGAAAAAAAAAAAAAACATAATATCCTACTAATGTCAGTGTGCGATGGCTTGGATAAAGTGCATGTTTGTGTGAATCATTCATATCAAATGAACATCTTAATCTACTATCAGTAAACAGTCCAGCTTGTTTGCACGTTA
+
DCDDDFFFFFFFGGGGGGGGGGHHHHHHHHHHHHHHHHGGGGGHHHHHHHHHHHGGGGHHHHHHHGHHHGHHHHHHHHHHHHGHHHGHHHHHDHHHGGHHHHGGGHGHHHHHHHHHHHHGGGGC<>/>/.1=1=<1<111111111110000=00..<..//.-.0000000000<0000////.00000000<00000000:000:0000000:0000:0000000000/00000/00/.0//000.../
@M03495:530:000000000-LYBTV:1:1103:29253:12999 1:N:0:GTGCTCTG+TTCTTCCT
GTCAGCATGTGAGCTTTGGAGTGAAATCTCTTGTCTTAAGGAATAAAGGAAAAAGATTCCGTCGGAGGCTCGGTGCTCTACAGGTTCAACCTTTGTACTCTATTATTGCCTCACATTCCATCTCTTGTGAAAATATATTTGATTGGCTTTTCTGCAGGTTGTTTGCCAGGACTTTCCAAGACCTCCACTAGAAAACACAATAAACTTTTTGGAAGCTGGACAACTATCTTCATTTTTCAGAAACAGTGAAC
+
BBBBBFFBFFFFBFGGGGGGGGFFFHFHHHHHHHHHHHFHHGHHHHHGHHHCHHGGHHHHHGHGGGGGFHHGC1?>GFFEGHHHFGFBGFFHFHHHFFGGHHHHHHFFGFFHGGHHGHHDBGHHBFHGGHFFFFBHB4FH4FGBFCG?GFFFGGHHHHCBGDEGHHEHBEHEFHEGG1DDGF0GHCFCGHH111CF<<GE0=0=<<GDGF@@GCC.<C/CGFF./C00;0FFBFB9CFG000///90=C00
@M03495:530:000000000-LYBTV:1:1103:7817:13000 1:N:0:GTGCTCTG+TTCTTCCT
GTCAGCATGTGAGCTTTGTAGTGAAATCTCTTGTCTTAAGGAATAAAGGAAAAAGATTCCGTCGGAGGCTCGGTGCTCTACAGGTTCAACCTTTGTACTCTATTATTGCCTCACATTCCATCTCTTGTGAAAATATATTTGATTGGCTTTTCTGCAGGTTGTTTGCCAGGACTTTCCAAGACCTCCACTAGAAAACACAATAAACTTTTTGGAAGCTGGACAACTATCTTCATTTTTCAGAAACAGTGAAC
+
CCCCCFFFFFFFGGGGGGGGGGHHHHHHHHHHHHHHHHHHHHHHHHHHHHHHHHGGHHHIHHHGGGGGGHHGGGGGHHHHHGHHHHHHHHHHHHHHGHHHHHHHHHHHHHHHHHHHHHHHHGHHHHHHHFHHHHHHHHHHHFHHHHFHHHHHHHGGHHHHHGHGHHHHGHEHHHHGHEFHFFFGHHFHHGH1=GGHHHE<DFHBGHHHHGGGHHEEHHGFHFHEC0CFFHFFFGGGFGGG0FFFFGGGGF9
@M03495:530:000000000-LYBTV:1:1103:14585:13004 1:N:0:GTGCTCTG+TTCTTCCT
GTCAGCATGTGAGCTTTGGAATTAGTAAATTCGTTGACGACAGAAGGAGCAAGATAACGACCACAGGGAGGGTGGTTTATCAACGGCAAAATATAGATCGGAAGAGCACACGTCTGAACTCCAGTCACGTGCTCTGATCTCGTATGCCGTCTTCTGCTTGAAAAAAAAAAAACAAAACAGATGAAGACATGTGATGTAGGACTAGAATATGGACATAATATGTAGAGTTGTGGAACTAATAGACAATGAAA
+
EEEEEFFFFFFFGGGGGGGGGGHHHHHHHHHHGGHHHHGGGGGHHHHHHHHHHHHHHHGGGGGHHHHGGGGGEFGGGHHHHHHHGGGGGHHHHHHHHHHHGGGGHHHHHHHGHHHGHHHHHHHHHHHHGHHHGHHHHH1GHHGGGHHHGEGHGHHHHHHHGHHHHGGGGE<<..9....//111111/:101111111<000//:0111111100011111111111<111..<<000::111<1/00111
@M03495:530:000000000-LYBTV:1:1103:5704:13013 1:N:0:GTGCTCTG+TTCTTCCT
GTCAGCATGTGAGCTTTGGAGTGAAATCTCTTGTCTTAAGGAATAAAGGAAAAAGATTCCGTCGGAGGCTCGGTGCTCTACAGGTTCAACCTTTGTACTCTATTATTGCCTCACATTCCATCTCTTGTGAAAATATATTTGATTGGCTTTTCTGCAGGTTGTTTGCCAGGACTTTCCAAGACCTCCACTAGAAAACACAATAAACTTTTTGGAAGCTGGACAACTATCTTCATTTTTCAGAAACAGTGAAC
+
BBBBBFFFFFFFGGGGGGGGGGHHHHHHHHHHHGHHHGHGHHGHHFHGHHHHFCEEHHHDHHHGG0EGDHHGGEGGHHGFFHHGHGHHHHHFHHGGEHHFGHHHFHFHHDFHHHHHHFFHHHHHHHFHHFHHHHGGHHBFHDGBFGFBGFHHF?BFCGFHFGHHHHGHHEHEHHHGHHEFHFHHFGHFHFG1<>CFHEHCGG0<FGEGHDCF/FF.GFGHFFFGHHHHE0FBCF;CBBFGBFFFGGFGBF9
@M03495:530:000000000-LYBTV:1:1103:14685:13031 1:N:0:GTGCTCTG+TTCTTCCT
GTCAGCATGTGAGCTTTGGAGTGAAATCTCTTGTCTTAAGGAATAAAGGAAAAAGATTCCGTCGGAGGCTCGGTGCTCTACAGGTTCAACCTTTGTACTCTATTATTGCCTCACATTCCATCTCTTGTGAAAATATATTTGATTGGCTTTTCTGCAGGTTGTTTGCCAGGACTTTCCAAGACCTCCACTAGAAAACACAATAAACTTTTTGGAAGCTGGACAACTATCTTCATTTTTCAGAAACAGTGAAC
+
CCCEDFFFFFFFGGGGGGGGGGHHHHHHHHHHHHHHHHHHHHHHHHHHHHHHHHGGHIIHHIHGGGGGGHHGGGGGHHHHHHHHHHHHHHHHHHHHHHHHHHHHHHHHGHHHHHHHHHHHHHHHHHHHHHHHHGHHHHHHHGHHHHGHHHHHHHHHHHHHHGHHHHHHGFHHHHHHHGHHHHHHHHHHHHHBFHHHGFFEHHHGHFHHHHGGHGHHHHGHHGHFHGHHHGGGGGGGGGGGBFFFGGFGGGC
@M03495:530:000000000-LYBTV:1:1103:22285:13033 1:N:0:GTGCTCTG+TTCTTCCT
GTCAGCATGTGAGCTTTGGAATTAGTAAATTCGTTGACGACAGAAGGAGCAAGATAACGACCACAGGGAGGGTGGTTTATCAACGGCAAAATATAGATCGGAAGAGCACACGTCTGAACTCCAGTCACGTGCTCTGATCTCGTATGCCGTCTTCTGCTTGAAAAAAAAAAAAAAGATAAGGACAATTGATACGATGATCGAGCTGCGATATATGCGTCATAGCGTAGTAGTGATAGTATGGGTTGTGAAGT
+
CCCDDFFFFFFFGGGGGGGGGGHHHHHHHHHHGGHHHHGGGGGHHHHHHHHHHHHHHHGGGGGHHHHGGGGGFGGGGHHHHHHHGGGGGHHHHHHHHHHHGGGGHHHHHHHGHHHGHHHHHHHHHHHHGHHHGHHHGF=GHHFGHHHHGEFHGHGHHHHFFGHHHGC?EC-9-9..00:000./.0000000....0<0.....00--..-0000..-<<000-9<-900</00000000/.:.-..0000
@M03495:530:000000000-LYBTV:1:1103:13032:13035 1:N:0:GTGCTCTG+TTCTTCCT
GTCAGCATGTGAGCTTTGGAGTGAAATCTCTTGTCTTAAGGAATAAAGGAAAAAGATTCCGTCGGAGGCTCGGTGCTCTACAGGTTCAACCTTTGTACTCTATTATTGCCTCACATTCCATCTCTTGTGAAAATATATTTGATTGGCTTTTCTGCAGGTTGTTTGCCAGGACTTTCCAAGACCTCCACTAGAAAACACAATAAACTTTTTGGAAGCTGGACAACTATCTTCATTTTTCAGAAACAGTGAAC
+
CCDCCFFFFFFFGGGGGGGGGGHHHHHHHHHHHGFHHHHHHHHHHHHHHHHHHHGGHIHHHHHGGGGGGHHGGAEGHHHHHHHHHHHHHHHGHHHHHHHHHHHHHHHHHHHHHHHHHHHHHHHHHHHHHFHHHGHHHHHHHHHHHFHHHHHHHHHHHFHHHGHHHHHHHHEFHHHHHHHHEHHHHGFGHHH1GHHHHHHGHHEDFGHGHHGGFC/CBGGCGFHEGHFFFHGGGGGGGGGEFFFGGGGGGE0
@M03495:530:000000000-LYBTV:1:1103:13716:13045 1:N:0:GTGCTCTG+TTCTTCCT
GTCAGCATGTGAGCTTTGGAGTGAAATCTCTTGTCTTAAGGAATAAAGGAAAAAGATTCCGTCGGAGGCTCGGTGCTCTACAGGTTCAACCTTTGTACTCTATTATTGCCTCACATTCCATCTCTTGTGAAAATATATTTGATTGGCTTTTCTGCAGGTTGTTTGCCAGGACTTTCCAAGACCTCCACTAGAAAACACAATAAACTTTTTGGAAGCTGGACAACTATCTTCATTTTTCAGAAACAGTGAAC
+
DCDDDFFFFFFFGGGGGGGGGGHHHHHHHHHHHHHHHHHHHHHHHHHHHHHHHHGGHIHHHIHGGGGGGHHGGEGGHHHHHHHHHHHHHHHHHHHHHHHHHHHHHHHHHFHHHHHHHHHHHHHHHHHHHHHHDGHHHHHHHHHHHHHHHHHHHHHHHHHHHGHHHHHHGHHHHHHHHHHHGHHHHHHHHHH1GFGHHHHGHHHHGHHHHHGGGHEHHHHGHFHHHHHHGHGGHGGGFGGGFGGGGFFGGGB
@M03495:530:000000000-LYBTV:1:1103:23911:13046 1:N:0:GTGCTCTG+TTCTTCCT
GTCAGCATGTGAGCTTTGGATGGTTCTGGTTTATCAACGGCAAAATATAGATCGGAAGAGCACACGTCTGAACTCCAGTCACGTGCTCTGATCTCGTATGCCGTCTTCTGCTTGAAAAAAAATATGAAACTGTGTCTCCAGTGTGATGAAGAGCATTTCAGGTTACATAGTGTAACAGGGGAATCAGGTGATCATCTACAGCACCCTGTTGGAGCATTGTGGTGGCGGCCACTTCTATAGCAGCAATCTGA
+
AAABBFFFFDFFGGFGGGGGGGGGHHFHGFHFGFFHGFEGGGGHGHHHHHHHHHGGGGHHHEHFHGHHGFHHHFFHHHHGHHGFGHGGHHGB4FFGFGFHHFGDGHGBEGFHHBF3BEG//C0233?33B3333>@22<22222@2222>11001111111111<?11>1=1><1D11..-..<0<000<00=0=00:;00<C...:/<00.0;:.00099./...--:9-9//9///:9//9.../////
@M03495:530:000000000-LYBTV:1:1103:11410:13046 1:N:0:GTGCTCTG+TTCTTCCT
GTCAGCATGTGAGCTTTGGAGTGAAATCTCTTGTCTTAAGGAATAAAGGAAAAAGATTCCGTCGGAGGCTCGGTGCTCTACAGGTTCAACCTTTGTACTCTATTATTGCCTCACATTCCATCTCTTGTGAAAATATATTTGATTGGCTTTTCTGCAGGTTGTTTGCCAGGACTTTCCAAGACCTCCACTAGAAAACACAATAAACTTTTTGGAAGCTGGACAACTATCTTCATTTTTCAGAAACAGTGAAC
+
CCCCCFFFFFFFGGGGGGGGGGHHHHHHHHHHHHHHHHHHHHHHHHHHHHHHHHGGHHHHHHHGGGGGGHHGGGGGHHHHHHHHHHHHHHHHHHHHHHHHHHHHHHHHHHHHHHHHHHHHHHHHHHHHHHHHHHHHHHHHHGHHHHHHHHHHHHHHHHHHHGHHHHHHGHGGHHHHGHHHEHHHHGHGHHH1FGHGHHHGHFHGHHHHHHGGEHFGHHCFHGHEHHHHGHGGGFGGBGGEFG:FFGBFFG9
@M03495:530:000000000-LYBTV:1:1103:8796:13047 1:N:0:GTGCTCTG+TTCTTCCT
GTCAGCATGTGAGCTTTGGTCCGCCTGAGTCCCTGGTTTATCAACGGCAAAATATAGATCGGAAGAGCACACGTCTGAACTCCAGTCACGTGCTCTGATCTCGTATGCCGTCTTCTGCTTGAAAAAAAAAAAACTAATAGATATACAATACACAACAGGATGAAACAAGAAGTGAGAGAAGTTGATAGTGATGTTATGTAGCCAGATCAATATTGGTCCATAACGACACATGAGTCGTACATACTCATCCA
+
CBCCCFFFFFFFGGGGGGGGGGGGGGFHHHHHHHHHHHHHHHHHHGGGGGHHHGHHHHHHHGGGGHHHHHHHGHHHGHHHHHHHHHHHHGHHHGHHHHHFHHHGFHHHHGGGHGHHHHHHHFGHGHGGGG//A/11111>11111111111100...<..<0<000/.;//:000000.0/00::0000;00000900090900..000:0;0;C000000;90..---;0000;0::...00000900;9
@M03495:530:000000000-LYBTV:1:1103:8024:13053 1:N:0:GTGCTCTG+TTCTTCCT
GTCAGCATGTGAGCTTTGGAGTGAAATCTCTTGTCTTAAGGAATAAAGGAAAAAGATTCCGTCGGAGGCTCGGTGCTCTACAGGTTCAACCTTTGTACTCTATTATTGCCTCACATTCCATCTCTTGTGAAAATATATTTGATTGGCTTTTCTGCAGGTTGTTTGCCAGGACTTTCCAAGACCTCCACTAGAAAACACAATAAACTTTTTGGAAGCTGGACAACTATCTTCATTTTTCAGAAACAGTGAAC
+
CCDDDFFFFFFFGGGGGGGGGGHHHHHHHHHHHHHHHHHHHHHHHHHHHHHHHHGGHIHIHIHGGGGGGHHGGGGGHHHHHHHHHHHHHHHHHHHHHHHHHHHHHHHHHHHHHHHHHHHHHHHHHHHHHHHHHGHHHHHHHHHHHHHHHHHHHHGHGHHHHGHHHHHHHEHHHHHHHGHHHHHHHHHHHHHBFHHHHFGCGEGHHHHHHHGGHHHHHHHGHGHGHHHHHHGGGGGHGGGGFGGGGGGGGG<
@M03495:530:000000000-LYBTV:1:1103:3324:13064 1:N:0:GTGCTCTG+TTCTTCCT
GTCAGCATGTGAGCTTTGGAATTAGTAAATTCGTTGACGACAGAAGGAGCAAGATAACGACCACAGGGAGGGTGGTTTATCAACGGCAAAATATAGATCGGAAGAGCACACGTCTGAACTCCAGTCACGTGCTCTGATCTCGTATGCCGTCTTCTGCTTGAAAAAAAAAAAAAAGTGGTAAAATGAGACCATATGTGTAAGTACAACAGTGATGCATTAGTCTATATATATAGGACTGCACTATGAGTGTC
+
CBCCCFFFFFFFGGGGGGGGGGHHHHHHHHHHGGHHHHGGGGGHHHHHHHHHHHHHHHGGGGGHHHHGFEGGBFEEGHHHHHHHGGGGGHHHHHHHHHHHGFGGHHHHHHHGHHHGHHHHHHHHHHHHGHHHGHHH1F1FHHGGHHHHGGGHGHHHHHHHFCHFHG@AD--:9-.00000000000000./0900900000000000./0000:0000000900009000000000/./0;:0:0000090
@M03495:530:000000000-LYBTV:1:1103:17254:13076 1:N:0:GTGCTCTG+TTCTTCCT
GTCAGCATGTGAGCTTTGGAGTGAAATCTCTTGTCTTAAGGAATAAAGGAAAAAGATTCCGTCGGAGGCTCGGTGCTCTACAGGTTCAACCTTTGTACTCTATTATTGCCTCACATTCCATCTCTTGTGAAAATATATTTGATTGGCTTTTCTGCAGGTTGTTTGCCAGGACTTTCCAAGACCTCCACTAGAAAACACAATAAACTTTTTGGAAGCTGGACAACTATCTTCATTTTTCAGAAACAGTGAAC
+
DDDDDFFFFFFFGGGGGGGGGGHHHHHHHHHHHHHHHHHHHHHHHHHHHHHHHHGGHHHHHIHGGGGGGHHGGGGGHHHHHHHGHHHHHHHHHHHHHHHHHHHHHHHHHHHHHHHHHHHHHHHHHHHHHHHHHHHHHHHHHHHHHHHHHHGHHHGGHHHHHGHHHHHHGHHHHGHHHGHHFHHHHHHGHHHFHHHHHHHGHGHBGGHHHHGGBGHHHHGHHHHHHGHHGHGGGGGGGGGGGFBFGGFGGG:
@M03495:530:000000000-LYBTV:1:1103:18701:13085 1:N:0:GTGCTCTG+TTCTTCCT
GTCAGCATGTGAGCTTTGGAATTAGTAAATTCGTTGACGACAGAAGGAGCAAGATAACGACCACAGGGAGGGTGGTTTATCAACGGCAAAATATAGATCGGAAGAGCACACGTCTGAACTCCAGTCACGTGCTCTGATCTCGTATGCCGTCTTCTGCTTGAAAAAAAAAAAAAACAACACAAAACAGAGACAAACAAACAGTAGGATCACATCGATCAAGGATGAGAACGTCATGCACAAACTCTAGACGA
+
DDDDDFFFFFFFGGGGGGGGGGHHHHHHHHHHGHHHHHGGGGGHHHHHHHHHHHHHHHGGGGGHHHHGGGGGEFGGGHHHHHHHGGGGGHHHHHHHHHGHGGGGHHHHHHHGHHHGHHHHHHHHHHHHGHHHGGHHHGDHHHGGHHHHGEGHGHHHHHHGHHHHHGEFGE-:--...........A9/////9/:....9/00:0:0;./000./...000:0000009;...900;00/.:0000;00.-
@M03495:530:000000000-LYBTV:1:1103:5376:13086 1:N:0:GTGCTCTG+TTCTTCCT
GTCAGCATGTGAGCTTTGGAGTGAAATCTCTTGTCTTAAGGAATAAAGGAAAAAGATTCCGTCGGAGGCTCGGTGCTCTACAGGTTCAACCTTTGTACTCTATTATTGCCTCACATTCCATCTCTTGTGAAAATATATTTGATTGGCTTTTCTGCAGGTTGTTTGCCAGGACTTTCCAAGACCTCCACTAGAAAACACAATAAACTTTTTGGAAGCTGGACAACTATCTTCATCTTTCAGAAACAGTGAAC
+
AAABBFFFFFFFGFGFGFGGFFF5FGHFHHFHHFCGHDHHHB3AGGAGHHHF2FEABGFHC3FEGGGGEEHGGEEGHFHHHHHHGEGHHHFHBDFBFHHHHFHFHHEFHHHHHHHFHGFGFHHHHHHFFF4F3FGBGHHHFFGFDFF2FCGHGHFHGFCGGAGGHHHFFAEGHHEFDGBGHGHGHFGFFHFFF>0<<CE.DFFGFGHH0GCGGFGHHH;.GG.:GF:CGH0C0;FF;FFG0B////0;;F0
@M03495:530:000000000-LYBTV:1:1103:18816:13094 1:N:0:GTGCTCTG+TTCTTCCT
GTCAGCATGTGAGCTTTGGAGTGAAATCTCTTGTCTTAAGGAATAAAGGAAAAAGATTCCGTCGGAGGCTCGGTGCTCTACAGGTTCAACCTTTGTACTCTATTATTGCCTCACATTCCATCTCTTGTGAAAATATATTTGATTGGCTTTTCTGCAGGTTGTTTGCCAGGACTTTCCAAGACCTCCACTAGAAAACACAATAAACTTTTTGGAAGCTGGACAACTATCTTCATTTTTCAGAAACAGTGAAC
+
CCDDDFFFFFFFGGGGGGGGGGHHHHHHHHHHHHHHHHHHHHHHHHHHHHHHHHGGHHGHHIHGGGGGGHHGGEGGHHHHHHHHHHHHHHHHHHHHHHHHHHHHHHHHHHHHHHHGHHHHHHHHHHHHGHHGHGHHHHHHHHHHHGFGHHHHHHHHHHHHHGHHHHHHGHHHHHHHHHHHHGHHHHHHHGHHHHHGHHG<GGHHHFHHHHGGGHGHHHCHHGHHHHHHHHGGGGGGGGGFFF0CFFGGFB0
@M03495:530:000000000-LYBTV:1:1103:6284:13100 1:N:0:GTGCTCTG+TTCTTCCT
GTCAGCATGTGAGCTTTGGACTCCTGACTGGTTTATCAACGGCAAAATATAGATCGGAAGAGCACACGTCTGAACTCCAGTCACGTGCTCTGATCTCGTATGCCGTCTTCTGCTTGAAAAAAAAAAATATAATAAGGAATAAAAAAATACGTAATGCAGGTCATAGAAACTTTACTCTGATCCACTACAATTGATGCTTGGTTACAAATCCATTGATATTCTGAGTATGACAGACGTTCATGAGACCGTCG
+
CCDDCFFFFFFFGGGGGGGGGGHHHHHHHHHHHHHHHHHHGGGGGHHHHHHHHHHHGGGGHHHHHHHGHHHGHHHHHHHHHHHHGHGHGHHHGHDGHHGGHHHHGGGHGHHHHHHHFGFHHCEGFC/0222@@1111111=1111-<01<.10..0<00..0000=000/000:000000:00000//0<000000:000.0.00000:0000000:000000<000:00000/.-../0000:00.-..-
@M03495:530:000000000-LYBTV:1:1103:28125:13113 1:N:0:GTGCTCTG+TTCTTCCT
GTCAGCATGTGAGCTTTGGAGTGAAATCTCTTGTCTTAAGGAATAAAGGAAAAAGATTCCGTCGGAGGCTCGGTGCTCTACAGGTTCAACCTTTGTACTCTATTATTGCCTCACATTCCATCTCTTGTGAAAATATATTTGATTGGCTTTTCTGCAGGTTGTTTGCCAGGACTTTCCAAGACCTCCACTAGAAAACACAATAAACTTTTTGGAAGCTGGACAACTATCTTCATTTTTCAGAAACAGTGAAC
+
CCCCCFFFFFFFGGGGGGGGGGHHHHHHHHHHHHHHHHHHHHHHHHHHHHHHHHGGHIIHHHHGGGGGGHHGGGGGHHHHHHHHHHHHHHHHHHHHHHHHHGHHHHHHHHHHHHHHHHHHHHHHHHHHHFGHFHHHHHHHHFGHHEHHHHHHHHHGHEGGFDGHGGHHHHHHHHHGHHHHHHHHHGFGHHHBDFGHFHHEHHHBGGDGHHG-CGGHGFE.CGFGFHHHHHGGGFGG0/FFGFBFFGGFBF0
@M03495:530:000000000-LYBTV:1:1103:11675:13123 1:N:0:GTGCTCTG+TTCTTCCT
GTCAGCATGTGAGCTTTGGAGTGAAATCTCTTGTCTTAAGGAATAAAGGAAAAAGATTCCGTCGGAGGCTCGGTGCTCTACAGGTTCAACCTTTGTACTCTATTATTGCCTCACATTCCATCTCTTGTGAAAATATATTTGATTGGCTTTTCTGCAGGTTGTTTGCCAGGACTTTCCAAGACCTCCACTAGAAAACACAATAAACTTTTTGGAAGCTGGACAACTATCTTCATTTTTCAGAAACAGTGAAC
+
CCCCCFFFFFFFGGGGGGGGGGGHHHHHHHHHHHHHHHHHHHHHHHHHHHHHHHGGHHHHHIHGGGGGGHHGGEGGHHHHHHHHHHHHHHHHHHHHHHHHHHHHHHHHHHHHHHHHHHHHHHHHHHHHHHHHHGHHHHHHHHHHHFHHHHHHHGHHHHHHHGHHGHHHGHHHHHHHHHHGHGHHHHHHHGH1FGHHHHHCFHHHHHHHHHGGGHHHHHFHHHHHHGGHHHGGGGGGGGGGBFGFGFCFGG0
@M03495:530:000000000-LYBTV:1:1103:6475:13133 1:N:0:GTGCTCTG+TTCTTCCT
GTCAGCATGTGAGCTTTGGAGACTGGTTTATCAACGGCAAAATATAGATCGGAAGAGCACACGTCTGAACTCCAGTCACGTGCTCTGATCTCGTATGCCGTCTTCTGCTTGAAAAAAAAAAGAAGTATAGCCGACGTGCATATCACACGCTGTGCAGATACATGGCGCACAATCTCACTCACTGGCCTTATATATGCACGCGATACCCTATAATTCTAACCTCGATGGTATCCATCGTCGGACACGCCTTC
+
CBCCCFFFFFFFGGGGGGGGGGGHHHHHHHHHHHHGGGGGHHHHHHHHHHHGGGGHHHHHHHGHHHGHHHHHHHHHHHHGHHHGHHGHH4FGGGGHHHFGFGHFHHGHGHHGHGHGFGC/C//@2@222>22?/</>/..11111111--.../000000=0==/::.-:-/000;000;/00;;..0000000;0000:-:--9:0;0/0000009000.0/;;/0.00000;00...-----..-...0
@M03495:530:000000000-LYBTV:1:1103:21249:13137 1:N:0:GTGCTCTG+TTCTTCCT
GTCAGCATGTGAGCTTTGGAGTGAAATCTCTTGTCTTAAGGAATAAAGGAAAAAGATTCCGTCGGAGGCTCGGTGCTCTACAGGTTCAACCTTTGTACTCTATTATTGCCTCACATTCCATCTCTTGTGAAAATATATTTGATTGGCTTTTCTGCAGGTTGTTTGCCAGGACTTTCCAAGACCTCCACTAGAAAACACAATAAACTTTTTGGAAGCTGGACAACTATCTTCATTTTTCAGAAACAGTGAAC
+
AAABCFFFFFFFGGGGGGGGGGHHHHHHHHHHHHHHHHHHHHGHHHHHHHHHHHGGGHIHHIHGGGGGGHHGGGGGHHHHHHHHHHHHHHHHHHHHHHHHHFHHGHHHHHHHHHHGHHHGHHHFHHHHHHGHHHHHGHHHHHHHHHHHHHHHHHHHGHGGHGHGHHHHHHHHFHFHHHHHHHHHHHHEGHF1<F<GHCGCHHHHHHHHHGGGFFHEGHHFHGHHGHHHHGGGGG;FFGGGFFCFGGCFFG0
@M03495:530:000000000-LYBTV:1:1103:11072:13160 1:N:0:GTGCTCTG+TTCTTCCT
GTCAGCATGTGAGCTTTGGAGGGCAAGAAGTGGTTGTGACATTGCATGGCAGCTAGAGCCAACTGGTTTATCAACGGCAAAATATAGATCGGAAGAGCACACGTCTGAACTCCAGTCACGTGCTCTGATCTCGTATGCCGTCTTCTGCTTGAAAAAAAAAAAACACATCAGAGTAGTGGTGGTGACTGGACAGACGGTTGACATGTGAATCATGATGAGTCTCGGATAGCACACAGCCTAAGGGTTCCTAC
+
CCCCCFFFFFFFGGGGGGGGGGGGGGGHHHHHHGFGGGHHHHHHHGHHHHHGGHHHHHHHHHGHHHHHHHHHHHHGGGGGHHHHHHHHHFHGGGGHHHHHHHGHHHGHHHHHHHHFHHHGHHEFHHHHHDGHHCAFHHHGFGHGHFHHHHHGHHDFDFGD-<@..::000<00:00;/.0..;.0000./.9./.-99.-/00000000000000:0;00000/..9.0000/.;.99/00//;...;000
@M03495:530:000000000-LYBTV:1:1103:28184:13168 1:N:0:GTGCTCTG+TTCTTCCT
GTCAGCATGTGAGCTTTGGTTTATCAACGGCAAAGTATAGATCGGAAGAGCACACGTCTGAACTCCAGTCACGTGCTCTGATCTCGTATGCCGTCTTCTGGTTGAAAAAAAAAAGATTTGTTTTATCAGCAGTGAAGTCAAAACATCTCAGATCCAATTGATACTTAATGATTTAACACGAATGTAGTCGCGAATTGACATAACGATCGTATGGACGCCCGGCTGATCTACACTAACTATCACTGATTCAC
+
>1>11FDFBFF3F1AFFGBAFFGBGH3GE00EFH0DGHAFDHBEECA/00FG00AAB/0AF2GBGBBFHHB1/0BFEGHH121@D0?>0B2F?/>B?BF1111?02BFF/////?/<12F20@021222@10@11??<111?<0/1111111111111>1<11==11110<0000000/.-../0:00;:---;9.09;0000/...;-:9///00-------;--//9///-//9/;////;///;/;9/
@M03495:530:000000000-LYBTV:1:1103:6539:13187 1:N:0:GTGCTCTG+TTCTTCCT
GTCAGCATGTGAGCTTTGGAATTAGCTGGTTTATCAACGGCAAAATATAGATCGGAAGAGCACACGTCTGAACTTCAGTCACGTGCTCTGATCTCGTATGCCGTCTTCTGCTTGAAAAAAAAAAAAAAATAGAGAGAATTACACAACATTATCACAACGAGCAAGCCAGCTCTGACTATGAGTGGTACTAATAGGTACTAGATATATTAGCGGTATAATGATCTATCTACAGCAACCAGCTGACTCTACAA
+
EDEEEFFFFFFFGGGGGGGFGGHHHHHHHHHHHHHHHHGGGGGHHHHHHHHHHHGGGGHHHHHHHGHHHGHHHHHHHHHHHHGHHHGHHHHHFHHHGGHHHHGGGHGHHGHHHHHHHHHGGGGC<///-0111<=..111>1100.<./11111100.:..--//..<..00:01111<11110.1:11111:1011:1<10111111:1/--...11111111<:11:1<00//:....0<0/11<1110
@M03495:530:000000000-LYBTV:1:1103:18963:13188 1:N:0:GTGCTCTG+TTCTTCCT
GTCAGCATGTGAGCTTTGGACTCCTGACTGGTTTATCAACGGCAAAATATAGATCGGAAGAGCACACGTCTGAACTCCAGTCACGTGCTCTGATCTCGTATGCCGTCTTCTGCTTGAAAAAAAAAAAAATAACTAACAAAAGAAGCCAGGAGACGCGCGTAAACATAGATGTATCGTTGAACTAAGTATCAACAAGATCGATACACGAGCGATAATGTGTCGAACTGACCGAGAACGGAGAATTAAAGATT
+
DDDDDFFFFFFFGGGGGGGGGGHHHHHHHHHHHHHHHHHHGGGGGHHHHHHHHHHHGGGGHHHHHHHGHHHGHHHHHHHHHHHHGHHHGHHHHHDHHHGGHHHHGGGHGHHHHHHGFEHHHGFCCGDC/011=111111000.00100...<...<----:9.00000000:;00.:C/9;00000;;00:0/09//00....-00.9----...0:0::;::...000/----.0;.:.-.000000000
@M03495:530:000000000-LYBTV:1:1103:2735:13189 1:N:0:GTGCTCTG+TTCTTCCT
GTCAGCATGTGAGCTTTGGAATTAGGGTGGTTTATCAACGGCAAAATATAGATCGGAAGAGCACACGTCTGAACTCCAGTCACGTGCTCTGATATCGTATGCCGTCTTCTGCTTGAAAAAAAAAAAAAACTCTCCATCTAGATTGTCTTGATGGTAAACTGAATTCCTAGAGAAAATGTAAAATGCTTATATAATAGTATGACAACCATCAGCGAAGCGTGCTTTACTCACATTAATCGACAGTTAGTCAC
+
ABBAAFFFFDFFGGGGGGGGGDGGCHHGFGEEHHHHHFHFGGGGHHHHHHHGHHHGGFEHFGHHHHGHHFGHGHHHHGGHHHGGHHFGHHFG44@@FCGHHGFE?EGFHB?GHHHFHFBF/<</</<AD.<1<1>11>1<=000<<0=0000=00<0000;0C00;0000000///0<:000:00000;00;90C;B9;0;0000.9.0/099.-;-9-;.../9///9://///;//..-.9;/9//;//
@M03495:530:000000000-LYBTV:1:1103:3193:13202 1:N:0:GTGCTCTG+TTCTTCCT
GTCAGCATGTGAGCTTTGGAGTGAAATCTCTTGTCTTAAGGAATAAAGGAAAAAGATTCCGTCGGAGGCTCGGTGCTCTACAGGTTCAACCTTTGTACTCTATTATTGCCTCACATTCCATCTCTTGTGAAAATATATTTGATTGGCTTTTCTGCAGGTTGTTTGCCAGGACTTTCCAAGACCTCCACTAGAAAACACAATAAACTTTTTGGAAGCTGGACAACTATCTTCATTTTTCAGAAACAGTGAAC
+
CCCCCFFFFFFFGGGGGGGGGGGHGHHHHHHHHGHHHHHHHGHHHHHHHHHGHHGGHHHIHHHGGGGGGHHGGGGGHHHHHHHHHHHHHHHHHHHHHHHHHHHHHHHHHHHHHHHHHHHHHHHHHHHHHFFHHGHHHHHHHFHHHCGHHHHHGHHHHGFHHGHHHHHHHHHHHHHHHHGGFHHHHHHHHHH1D1FHEFHCHHGGFHHHHHGGBGHEGHBGHGFHFFHHHHGGGFGFGGFFBFGGFGFGFG0
@M03495:530:000000000-LYBTV:1:1103:13528:13204 1:N:0:GTGCTCTG+TTCTTCCT
GTCAGCATGTGAGCTTTGGTTTATCAACGGCAAAATATAGATCGGAAGAGCACACGTCTGAACTCCAGTCACGTGCTCTGATCTCGTATGCCGTCTTCTGCTTGAAAAAAAAAAAAAAAAAAAATCTACGTCATGTGTATGATGCTCTCTGATCTCGCGAAGAACATAGATAGAATAGCAACAGCTAGTAAATAGATGTCTGGCTCATCGTAATAAGACAGTAGGGAGTGACGGAAGAATAGTTAGCTAGA
+
BACCDFFFFFFFGGGGGGGGGGHHHHHHGGGGGHHHHHHHHHHHGGGGHHHHHHHGHHHGHHHHHHHHHHHHGHHHGHHHHHGHHHGGHHHHGGGHGHHHHHHHFEHFGFEGGG<////->---.00=0<....0;0:0;00:0000000000000:.-:9-:/:/000000:00::0000../.0000:00;;0000:;00/0/00000....000:0//0000./...;;.-..../000:0:00;000
@M03495:530:000000000-LYBTV:1:1103:24249:13232 1:N:0:GTGCTCTG+TTCTTCCT
GTCAGCATGTGAGCTTTGGAGTGAAATCTCTTGTCTTAAGGAATAAAGGAAAAAGATTCCGTCGGAGGCTCGGTGCTCTACAGGTTCAACCTTTGTACTCTATTATTGCCTCACATTCCATCTCTTGTGAAAATATATTTGATTGGCTTTTCTGCAGGTTGTTTGCCAGGACTTTCCAAGACCTCCACTAGAAAACACAATAAACTTTTTGGAAGCTGGACAACTATCTTCATTTTTCAGAAACAGTGAAC
+
CCCCCFFFFFFFGGGGGGGGGGHHHGHHHHHHHHHHHHHHHHHHHHHHHGHHHHGGHIIIHHHGGGGGGHHGGGGGHHHHGHHHHHHHHHHHHGFHHHHHHHHHHHHHHHHHHHHHHHHHHHHHHHHHHHHHHHHHHHHHHHHHHGCGGHHHHGGHHHHFHGHHFHHHGGHHFFHHHHHHFCHHHHHHHHHGHGHFHHHEHHHHHHHHHHGGGHHHHHB.CGHHFHGHHEFFGGGGGGGBBFBFBFBFFGB
@M03495:530:000000000-LYBTV:1:1103:18539:13252 1:N:0:GTGCTCTG+TTCTTCCT
GTCAGCATGTGAGCTTTGGAATTAGCTGGTTTATCAACGGCAAAATATAGATCGGAAGAGCACACGTCTGAACTCCAGTCACGTGCTCTGATCTCGTATGCCGTCTTCTGCTTGAAAAAAAAAAAAACAATAGACATAAAAACAACAACTACGTTTAACGGAACTAATCAGATATACAGCAGACACTTTAATAATAAACAGTCCGATAATAGTGACTACTCGAATCACATGCTCTATACTTGTCTCTAACC
+
CCCCCFFFFFFFGGGGGGGGGGHHHHHHHHHHHHHHHHGGGGGGHHHHHHHHHHGGGGHHGHHHGGHHHGHHHHHHHHHHHHGHGHGHHHHH4GHHGGHHHHGFGHGHHFHHHEFHGHHGGG/B</<///111=1111111>....<..000..//.00.-..-0000000000000000/.;.//0000;000000009/00:..:-.0:900000;/9:../0.00000000000;000000000000.
@M03495:530:000000000-LYBTV:1:1103:19643:13252 1:N:0:GTGCTCTG+TTCTTCCT
GTCAGCATGTGAGCTTTGGAGTGAAATCTCTTGTCTTAAGGAATAAAGGAAAAAGATTCCGTCGGAGGCTCGGTGCTCTACAGGTTCAACCTTTGTACTCTATTATTGCCTCACATTCCATCTCTTGTGAAAATATATTTGATTGGCTTTTCTGCAGGTTGTTTGCCAGGACTTTCCAAGACCTCCACTAGAAAACACAATAAACTTTTTGGAAGCTGGACAACTATCTTCATTTTTCAGAAACAGTGAAC
+
CBCCCFFFFFFFGGGGGGGGGGHHHHHHHHHHHHHHHHHHHHHHHHHHHHHHHHGGHIHHHHHGGGGGGHHGGGGGHHHHHHHHHHHHHHHHHHHHHHHHHHHHHHHHHHHHHHHHHHHHHHHHHHHHHHHHHHHHHHHHHHHHHHHHHHHHHFHHFGHHHGHHHHGHHHHHHHHHHGHHHHHHHHGHHHEDFFFGFGE<GH<GHHHHHHGGHCFHFBGGHHGHGGHHHHGFGGGGHGGGFGGFGGBFBF:
@M03495:530:000000000-LYBTV:1:1103:29436:13254 1:N:0:GTGCTCTG+TTCTTCCT
GTCAGCATGTGAGCTTTGGTCCAGCCTGAGTCCTGGTTTATCAACGGCAAAATATAGATCGGAAGAGCACACGTCTGAACTCCAGTCACGTGCTCTGATCTCGTATGCCGTCTTCTGCTTGAAAAAAAAAAAAATCACACACCACACGGTATTAACACCGCAGTGAGTTAACGTCTATATTCTATTCTGACCACGAGTCTAGACTCTCTGATCTTTCATTCATGTCTCAATTTCCGATGCGACACGAGTGA
+
BABBBFFFFFFFFAGGGGGGGGFHHGFHHHHHHHHHHHFHHHHHHGGGGGHHHHHHHHHHHEEGGHGHHHFHGBFGGGHHHGHGGHHHHGHHHEGGHHH4FFFGGHHHHG/EHGFHHFHHGF?DFGE?C///</011111....<.<--<..00000/.--:-./:000000./.;.;00;9C;FB00000//9.--.;000;00//://///////9//;////////////;/....9-.---.-:.;/
@M03495:530:000000000-LYBTV:1:1103:24257:13266 1:N:0:GTGCTCTG+TTCTTCCT
GTCAGCATGTGAGCTTTGGAATTAGTAAATTCGTTGACGACAGAAGGAGCAAGATAACGACCACAGGGAGGGTGGTTTATCAACGGCAAAATATAGATCGGAAGAGCACACGTCTGAACTCCAGTCACGTGCTCTGATCTCGTATGCCGTCTTCTGCTTGAAAAAAAAAAAAAGAACTAACAGCTGGACACAACTGGTGGTGCTGAATGCAGTCTGAAAGTGTGGTGATCGCGTTGAAGGACTACGCACTG
+
CCDCCFFFFFFFGGGGGGGGGGHHHHHHHHHHGHHHHHGGGGGHHHHHHHHHHHHHHHGGGGGHGHHGGGGGEFGFGHHHHHHHGGGGGHHHHHHHHHHHGGGGHHHHHHHGHHHGHHHHHHHHHHHHGHHHGHHHGF1FHHGGHHHHGEFHGGHGHHHGGGHFGGGGFF-<<.../100000.<0/..0./..0//1/...001101:111101111011111./.111..-9<9.110..//:.-.--/
@M03495:530:000000000-LYBTV:1:1103:6662:13279 1:N:0:GTGCTCTG+TTCTTCCT
GTCAGCATGTGAGCTTTGGAATTAGTAAATTCGTTGACGATAGAAGGAGCAAGATAACGACCACAGGGAGGGTGGTTTATCAACGGCAAAATATAGATCGGAAGAGCACACGTCTGAACTCCAGTCACGTGCTCTGATCTCGTATGCCGTCTTCTGCTTGAAAAAAAAAAAAATCAGATAGCAGAGACATATACACGAACGATGCGATGACTCAATGCAAGAATACAGAAAGTACACATTAAGAATGATCA
+
DDCDDFFFFFFFGGGGGGGGGGHHHHHHHHHHGHHHHHGGGGGHHHHHHHHHHHHGHHGGGGGHHHHGGGGGEGGGGHHHHHHHGGGGGHHHHHHHHHHHGGGGHHGHHHHGHGHGHHHHHHHHHHHHGHHHGHHHHHHHHHGGHHHHGAEHGHHHHHHHFHHGHGGGEC:--.:00:000000:.///;00;000.-;--...9-...00:00000000://000000:00;:00;0:0000:0;0000;
@M03495:530:000000000-LYBTV:1:1103:12505:13286 1:N:0:GTGCTCTG+TTCTTCCT
GTCAGCATGTGAGCTTTGGACTCCTGACTGGTTTATCAACGGCAAAATATAGATCGGAAGAGCACACGTCTGAACTCCAGTCACGTGCTCTGATCTCGTATGCCGTCTTCTGCTTGAAAAAAAAAAAAAAACAACAACTTAGACGTTATCTAGGCAGCGAGAGCGCACAGCATCGACGCACACGGTCGAACCACAATGCAGCGACGACTTCATATCTGGTAGCTGCTATGTCACAGACATGCAACATTATT
+
EEEEDFFFFFFFGGGGGGGGGGHHHHHHHHHHHHHHHHHHGGGGGHHHHHHHHHHHGGGGHHHHHHHGHHHGHHHHHHHHHHHHGHHHGHHHHH4GGHFGHHHHGGGHGHHHHHHHHHHHHGFGG/<>><-..<....01011<.../.11110/0..---:-.---9-/./10./------.--.9--<.-....00<110-<----..1:11111111110<00<1111111110./100010:/1111
@M03495:530:000000000-LYBTV:1:1103:8170:13305 1:N:0:GTGCTCTG+TTCTTCCT
GTCAGCATGTGAGCTTTGGTCCAGCCTGAGTCCTGGTTTATCAACGGCAAAATATAGATCGGAAGAGCACACGTCTGAACTCCAGTCACGTGCTCTGATCTCGTATGCCGTCTTCTGCTTGAAAAAAAAAAAAAACACCGAAACATCACGAAGTGGCGGCGAGAGCCTCGATAAGAAACAACTCCAGCGTGGAGCGACTATACTGGTGATCATAACTGTACATACAGGTGATATCACACGTGTCACGTATG
+
CCCCDFFFFFFFGGGGGGGGGGHHHGHHHHHHHHHHHHHHHHHHHGGGGGHHHHHHHHHHHGGGGHHHHHHHGHHHGHHHHHHHHHHHHGHHHGHHHHG4GHHGGHHHHGGGHGHHHHHHHHGHHHGGGGC<</-..0.-----<0000.....00.-------9..//..:..011://<.00000/-..-..<-----:111101/11111:<011:111110:</001:1<<11<0-:./:11../1/
@M03495:530:000000000-LYBTV:1:1103:18594:13320 1:N:0:GTGCTCTG+TTCTTCCT
GTCAGCATGTGACTTTGGTCCAGCCTGAGTCCTGGTTTATCAACGGCAAAATATAGATCGGAAGAGCACACGTCTGAACTCCAGTCACGTGCTCTGATCTCGTATGCCGTCTTCTGCTTGAAAAAAAAAAAAAAAAAAACTCACACTTAGTATCTTTGTTTCGAATTCTCATACTAAATACGTAATACTGTCGGCATCTATACGACATGTAGTACTTTGAGCATCATAATTCAGATTACATCTCTTGTATG
+
DDDDDFFFFFFFGGGGGGGGGGHHGHHHHHHHHHHHHHHHHHHHGGGGGHHHHHHHHHHHGGGGHHHHHHHGHHHGHHHHHHHHHHHHGHHHGHHHHHGHHHGGHHHHGEEHGHHGHHHHEHGHHGGGBF@/>-<<--:.000000/000<00000000//0...0.0000000000:000.;;..000000.----/00000...-.:;000:000000.0000:0000000000;0000000:0000;0
@M03495:530:000000000-LYBTV:1:1103:23131:13338 1:N:0:GTGCTCTG+TTCTTCCT
GTCAGCATGTGAGCTTTGGAGGGCAAGAAGTGGTTGTGACTGGTTTATCAACGGCAAAATATAGATCGGAAGAGCACACGTCTGAACTCCAGTCACGTGCTCTGATCTCGTATGCCGTCTTCTGCTTGAAAAAAAAAAATAACCCAGCCCCCTGCTGAGGCGGGTCCGCAGAGCGTCAGAGCAAACCTTTGGCACTCATGTTCGCCCTGCCACGCAGTATGCCGCCATGTACGTAGCACCAGTTCCACAGA
+
BAABBFDDFDFFGGGGGGGGFGEEAFGFFFGFGDFEEEDGHHFHFFHHHGEHGGGFEACHH5GFBDHFGEGG11GHHFGFGHHGGD3GFG@GGHHHGHHHEGHFDHEHHHFFHHEHGDFHGHFFGHGHCF33BC?B@A-0<111<..0.<.-<../00=<.--;--;99---.;9A...////9/..//;////9.////://.-9.-...//9.99./;/B/----;////../.;/9AF.////;//./
@M03495:530:000000000-LYBTV:1:1103:17810:13369 1:N:0:GTGCTCTG+TTCTTCCT
GTCAGCATGTGAGCTTTGGTTTATCAACGGCAAAATATAGATCGGAAGAGCACACGTCTGAACTCCAGTCACGTGCTCTGATCTCGTATGCCGTCTTCTGCTTGAAAAAAAAAAAAAACAATGTGAGAAAATGATTACAGAACAAACCGACGTCTAGATTACACGTGCATATCTCGACACACCTTCTTGCAGGTATGCGAAAGTGTGTAGAAATACATTCATCAGACGTCTATTCCGTTAACGCGCAACTC
+
CCDDDFFFFFFFGGGGGGGGGGHHHHHHGGGGGHHHHHHHHHHHGGGGHHHHHHHGHHHGHHHHHHHHHHHHGHHHGHHHHF5FHHGGHHHHGGGHGHHHHHHHFGHHHECG?<C/<///=11?1111?10111111<1111000<..--<-:./:00000000...;.090000.0-.:/../00009BB0..0000..--.90:0.00000900000:00;;000:../.0000/00..:.------/0
@M03495:530:000000000-LYBTV:1:1103:20362:13370 1:N:0:GTGCTCTG+TTCTTCCT
GTCAGCATGTGAGCTTTGGATGGTTCTGGTTTATCAACGGCAAAATATAGATCGGAAGAGCACACGTCTGAACTCCAGTCACGTGCTCTGATCTCGTATGCCGTCTTCTGCTTGAAAAAAAAAAAAATACATAGTAGTTATAGGGGTGCTGTGCTCGTACTCAAACAAAATGCTTGATATGGATATAATTACACTAGTAAGAATCTCTGGGCAGATCTCACAAAGTACACCGAAAGATTATCATCACTCGC
+
CCDCDFFFFFFFGGGGGGGGGGGHHHHHHGHHHHHHHHGGGGGHHHHHHHHHHHGGGGHHHHHHHGHHHGHHHHHHHHHHHHGHHHGHHHGHFGHHFGHHHHGFGHGHHHHHHGFHHHHGGGGB>//?1111111=11=1111<0.>-.0=1/11=.<<<.11000:...001110.1:111111<111111101/01111110111110/9<C.001111:0./11111/---9./011111111011.<
@M03495:530:000000000-LYBTV:1:1103:28428:13379 1:N:0:GTGCTCTG+TTCTTCCT
GTCAGCATGTGAGCTTTGGAGTGAAATCTCTTGTCTTAAGGAATAAAGGAAAAAGATTCCGTCGGAGGCTCGGTGCTCTACAGGTTCAACCTTTGTACTCTATTATTGCCTCACATTCCATCTCTTGTGAAAATATATTTGATTGGCTTTTCTGCAGGTTGTTTGCCAGGACTTTCCAAGACCTCCACTAGAAAACACAATAAACTTTTTGGAAGCTGGACAACTATCTTCATTTTTCAGAAACAGTGAAC
+
CCCCBFFFFFFFGGGGGGGGGGGHHHHHHHHHHGHHHHHHHHHHHGHHHHHHHGGGGHIHHHHGGGGGGHHGGCGGHHGHHGHHHHHHHHHGHHHHHHHHHHHHHHHHHHHFHHHHHHHGHHHHHHHHHHHHHHHHHHGHHHHEGHHGHHHHHGHHGHHHHGHHFHBHGFHHHHHGHHHHHHGGG.GGHHHFGDGGHFHEHH0<DFGHHFGG0GFEFHHACGFHHGGHHHFFFFGFFGFGGFBBFFGBFG0
@M03495:530:000000000-LYBTV:1:1103:26195:13387 1:N:0:GTGCTCTG+TTCTTCCT
GTCAGCATGTGAGCTTTGGAGTGAAATCTCTTGTCTTAAGGAATAAAGGAAAAAGATTCCGTCGGAGGCTCGGTGCTCTACAGGTTCAACCTTTGTACTCTATTATTGCCTCACATTCCATCTCTTGTGAAAATATATTTGATTGGCTTTTCTGCAGGTTGTTTGCCAGGACTTTCCAAGACCTCCACTAGAAAACACAATAAACTTTTTGGAAGCTGGACAACTATCTTCATTTTTCAGAAACAGTGAAC
+
AABBBFFFFFFFGGGGGGFGGGHHHHHHHHHHHHHHHHHHHFHGHHHGHHHHGHGGHHHHHHHGGGGGGHHGGGGGHHHHHHHGHHHHHHGGHHHHHHHHHHHHHHHHGHHHHHGHHHHHHHHHHHHHHHFGFFGHHHHHHHHHHH2FGHHHHHHFGH@FHFHHHHHHGEHGEHHHHHFD0GBGHHBCFCHD>FHHHAGEFHH=DGHHFHFGHHHHGGHAHG.CGHHHHHGGGGGGGFGEG09FFFBFGG0
@M03495:530:000000000-LYBTV:1:1103:15738:13389 1:N:0:GTGCTCTG+TTCTTCCT
GTCAGCATGTGAGCTTTGGTTTATCAACGGCAAAATATAGATCGGAAGAGCACACGTCTGAACTCCAGTCACGTGCTCTGATCTCGTATGCCGTCTTCTGCTTGAAAAAAAAAAAAAAAAAAAGACAACAATTAGAATATGATAGATTGTTCTCTGATGTCAGACATATATAAAGTACACACACGACGTATAGCGATCAAGTGACAGATCACTCGTCAACGTCATCATACGCGTACTTAATATGTTGAAGA
+
DCDDDFFFFFFFGGGGGGGGGGHHHHHHGGGGGHHHHHHHHHHHGGGGHHHHHHHGHHHGHHHHHHHHHHHHGHHHGHHHHHFHHHGGHHHHGGGHGGHHHHHHGHHHHGGGCDC/<//<->-..///...000000000000000:0000:0000000000000/000:0000000<000...-----.0000<-...0::00000/000/<0.<9..:.....000<0..----9:000<:000<0000
@M03495:530:000000000-LYBTV:1:1103:23484:13389 1:N:0:GTGCTCTG+TTCTTCCT
GTCAGCATGTGAGCTTTGGCACAGGGAGGGTGGTTTATCAACGGCAAAATATAGATCGGAAGAGCACACGTCTGAACTCCAGTCACGTGCTCTGATCTCGTATGCCGTCTTCTGCTTGAAAAAAAAAAAAATACAAATAACTACAGTTTCATCAAATATACACAAGACTACTCAAGATTTACCATGTGAAATTGCACACACACGTATCATCAGCATTAGTTACCTGTTATACTACCTCATTGGCCTCACTA
+
DDEEEFFFFFFFGGGGGGGGGGHHHGGFGGEFGEFHHHHHHHGGGGGHHHHHHHHHHHGGGGHHHHHHHGHHHGHHHHHHHHHHHHGHHHGHHHHGHHHHGGHHHHGGGHGHHGHHHHHBHHHGGGCC@--01111<11=011000=111111<001111<100<.//10/:01<00<<1:10<<<11111<1111:1.....-./1.1111:01111111:<110<11111111/0001110/00.<.<<
@M03495:530:000000000-LYBTV:1:1103:21788:13394 1:N:0:GTGCTCTG+TTCTTCCT
GTCAGCATGTGAGCTTTTGAATTAGTAAATTCGTTGACGACAGAAGGAGCAAGATAACGACCACAGGGAGGGTGGTTTATCAACGGCAAAATATAGATCGGAAGAGCACACGTCTGAACTCCAGTCACGTGCTCTGATCTCGTATGCCGTCTTCTGCTTGAAAAAAAAAAAAATCAGCACTAAAGAGAGCCATATGCTCAGTATAACACATACATGACCACGACGTCATCTATGATCACCGCGCGAGACTA
+
DDDDDFFFFFFFGGGGGGGGGGHHHHHHHHHHGGHHHHGGGGGHHHHHHHHHHHHHHHGGGGGGHHHGGGGG?FEEGHHHHGHHGGGGGHHHHHHHHHHHGGGGFGFHHHGGHHHGHHHHHHHHHHHHGGHHGHEHFB1??GFEHHHF@AEHGHHFHFHH<FFHFGF--@-;-.00000.00:000//.:./:0000:00/000:000:.0000000000..----...:00000000/:;--;----.00
@M03495:530:000000000-LYBTV:1:1103:12534:13399 1:N:0:GTGCTCTG+TTCTTCCT
GTCAGCATGTGAGCTTTGGTCCAGCCTGAGTCCCTGGTTTATCAACGGCAAAATATAGATCGGAAGAGCACACGTCTGAACTCCAGTCACGTGCTCTGATCTCGTATGCCGTCTTCTGCTTGCAAAAACACATCGTAACCCAGCTTGGTAAGTTGGATTAAGCACTCCGTGGACAGATTTGTCATTGTGAGCATTGTCATCCCGAAGTTGCGGCTCATTCTGATTCTGAACAGCTTCTTGGTAAGTAGAGA
+
AAAAAFFFFDF3AAGGGGCAAFFECFEGC01DBBFGABFGFGEF2BAEEAEHFDGEAE2B1A/EAEFE0FG0EG0GHEHHFD@GHFF1BF>F/?FDF11B12@B>?G02B///BF2>11>11/1110///</11/?FHCFEEHGG10BFFHFFGGHHEFGF1BGFF0?CF.<AFHGBGF1<000D=D=0<<GFHF0<=<=GGCC.-::0=;@@@-;99;;BBBBB0CBBF/;/;F0BFFGFBGFFB///;/
@M03495:530:000000000-LYBTV:1:1103:25452:13413 1:N:0:GTGCTCTG+TTCTTCCT
GTCAGCATGTGAGCTTTGGTGCCGCCCTGGTTTATCAACGGCAAAATATAGATCGGAAGAGCACACGTCTGAACTCCAGTCACGTGCTCTGATCTCGTATGCCGTCTTCTGCTTGAAAAAAAAAAAAAAAAAATGTGTTAGTACAATTCCACTATCGTTTTTCAATCAGTCATACAGTGACTGCCATGCTCGAGCAGCTAGTAAGGAGACAGACAGCATGTGTGTAAAGACATCGGATCATTCTGAGCGAG
+
CCCDDFFFFFFFGGGGGGGGGGHGGGGGHHHHHHHHHHHGGGGGHHHHHHHHHHHGGGGHHHHGHHGHHHGHHHHHHHHHHFGGHHHGHHHHEBGGHFGGHHHGFGGGHGHHHHHHHHHHGGDGG</------.:000/00000000000000/00./;...:000000;000;000;0::0;//000:009-..-//;00000:00...;//://./00:00.:00000//00....-.0000000;---
@M03495:530:000000000-LYBTV:1:1103:5527:13423 1:N:0:GTGCTCTG+TTCTTCCT
GTCAGCATGTGAGCTTTGGAATTAGTAAATTCGTTGACGACAGAAGGAGCAAGATAACGACCACAGGGAGGGTGGTTTATCAACGGCAAAATATAGATCGGAAGAGCACACGTCTGAACTCCAGTCACGTGCTCTGATCTCGTATGCCGTCTTCTGCTTGAAAAAAAAAAACATGAAAAGACGATCACAACTGAATGTCAACAGCATCTAATGCATGATAAACATATTGTATCCAACAGATAGACTGAATA
+
DCDDDFFFFFFFGGGGGGGGGGHHHHHHHHHHGHHHHHGGGGGHHHGHHHHHHHHHHHGGGGGGHHHGFEGGEFCGGHHHHHHHGGGGGHHHHHHHHHHHGFGGHHGHHHHGHGHGHHHHHHHHFGHHGHHGGHHGGF1GGHFFHHGHCEGHGHHHGHHHHHFHFGGGG<A.<0001<1/./.-..9<00.</00<11111<0/./<0111<11111011110<0<111111111:0.<::F1<010:01<
@M03495:530:000000000-LYBTV:1:1103:21372:13427 1:N:0:GTGCTCTG+TTCTTCCT
GTCAGCATGTGAGCTTTGGACTCCTGACTGGTTTATCAACGGCAAAATATAGATCGGAAGAGCACACGTCTGAACTCCAGTCACGTGCTCTGATCTCGTATGCCGTCTTCTGCTTGAAAAAAAAAAAAACAACACGAAATATACCCTCATGTGCTCTCACGATACATTGATCTCTACTCTAGCCGTCTAGTTACCGTATCAACTGCCTAGACTGGTAATGTCAGCATCTTGCACATTTACGAGGGTTCCAT
+
BBCCCFFFFFFFGGGGGGGGGGHHHHHHHHHGHHHHHGHHGGGGGHHHHHHHHHHHGGGGHHHHHHHGHHHGHHHHGHHHHHHHGHHHGHHHHH4GGHFGHHHHGGGHGHHHGHHHHHHHGGEGCC/>@E?<?...-...11>10/0<.0=0000<00<0....-0000:000:;00:00000/..-..000;009:...09/0/0/0;/9///;;////////////////////////.;.--...///
@M03495:530:000000000-LYBTV:1:1103:27198:13430 1:N:0:GTGCTCTG+TTCTTCCT
GTCAGCATGTGAGCTTTGGTCCAGCCTGAGTCCTCTGGTTTATCAACGGCAAAATATAGATCGGAAGAGCACACGTCTGAACTCCAGTCACGTGCTCTGATCTCGTATGCCGTCTTCTGCTTGAAAAAAAAAAAAAACAATTCGCGTATACTATACTGCGCTAGCGCAGACATCATTAACTTTAGCAGTACACAGACACAATATGATCTCTAGATGCCAGTCAGTGTCATACTCACGTGACACACAGCACT
+
DDDDDFFFFFFFGGGGGGGGGGHHHGHHHHHHHHHHHHFGHHHHHHHGGGGGHHHHHHHHHHHGGGGHHHHHHHGHHHGHHHHHHHHHHHHGHHHGHHHHH4BGHGGHHHHGEGHGHHHHHHGHHHHHGGGD@CC--..><11..---.00=;00;000.-:-.0-----./0000:0000:0000000:0000.0.;//.0000:000;:0000000000000000000000000.:...:B/..../.0
@M03495:530:000000000-LYBTV:1:1103:15194:13456 1:N:0:GTGCTCTG+TTCTTCCT
GTCAGCATGTGAGCTTTGGAATTAGTAAATTCGTTGACGACAGAAGGAGCAAGATAACGACCACAGGGGGGTGGTTTATCAACGGCAAAATATAGATCGGAAGAGCACACGTCTGAACTCCAGTCACGTGCTCTGATCTCGTATGCCGTCTTCTGCTTGAAAAAAAAAAATAAAACCATCGTCGTCACGACAACCACCACGTACGAATCTGTCACACTACGCTGTACGCAACACACATGTACTCACCCAAG
+
DDDDDFFFFFFFGGGGGGGGGGHHHHHHHHHHGGHHHHGGGGGHHHHHHHHHHHHHHHGGGGGHHHHGGGG<CGGGHHHHHHHGGGGGHHHHHHHHHHHGGGGHHHHGHHGGGGGGGGGGGGGGGGGGFGGGGGGGGGGGGFFFFFFFFFFFFFFFFFFFFFFFFFFA=-.:000:..00..9-<.....---........./.-..<.00:000<0///.-...00...--...<.000:00<00..<..
@M03495:530:000000000-LYBTV:1:1103:6828:13468 1:N:0:GTGCTCTG+TTCTTCCT
GTCAGCATGTGAGCTTTGGAATTAGTAAATTCGTTGACGACAGAAGGAGCAAGATAACGACCACAGGGAGGCTGGTTTATCAACGCAAAATATAGATCGGAAGAGCACACGTCTGAACTCCAGTCACGTGCTCTGATCTCGTATGCCGTCTTCTGCTTGAAAAAAAAAAAAAAATCTACTCGAGCACACCATGGGAAACAGGTGCAAAAAATGTCATCGAGACATACAAATCACCTAACAGCGCAGTGAAA
+
BCCBCFFFFFFFGGGGGGGGGGHHHHHHHHHHGGHHHHGGGGGHHHHHHHHHHHHHHHGGGGGHHHHGGGGGHHGFHHHHHHHHGGGGGHHHHHHHHHHGGGGHHHHHHHGHHHGHHHHHHHGHHHHGGFHGHHHGFFHDHGGHHHHGGGHGHHHFHHHC<GFHGGFG:A-;--./0000;.9..-./...://./:./;/.////;//.9.9///////.../////9/;//////////.--;-.//9/
@M03495:530:000000000-LYBTV:1:1103:21812:13476 1:N:0:GTGCTCTG+TTCTTCCT
GTCAGCATGTGAGCTTTGGTCCAGCCTGAGTCCCTGGTTTATCAACGGCAAAATATAGATCGGAAGAGCACACGTCTGAACTCCAGTCACGTGCTCTGATCTCGTATGCCGTCTTCTGCTTGAAAAAAAAAAAAAATTATTATCAGGTATACACTTCTATTGGCTGTACATCGTGAGACGTAAAGTTAGATGTCATGCGTGTCGAGTAGTGTCTCATTGTATGCTAATATGATGCGATGATCTACTCAGAA
+
DDEEEFFFFFFFGGGGGGGGGGHHHGHHHHHHHHHHHHHHHHHHHHGGGGGHHHHHHHHHHHGGGGHHHHHHHGHHHGHHHHHHHHHHHHGHHHGHHHHHDHHHGGHHHHGGGHGHHHHHHHFHHHEDGCDB><-<01111<111=01=11110110111110/0:.11111.:./.10.....111<11:1111111.<.</..-0.11/111:11111111<111:1111111-..<111:111<:001
@M03495:530:000000000-LYBTV:1:1103:20647:13477 1:N:0:GTGCTCTG+TTCTTCCT
GTCAGCATGTGAGCTTTGGAATTAGTAAATTCGTTGACGACAGAAGGAGCAAGATAACGACCACAGGGAGGGTGGTTTATCAACGGCAAAATATAGATCGGAAGAGCACACGTCTGAACTCCAGTCACGTGCTCTGATCTCGTATGCCGTCTTCTGCTTGAAAAAAAAAAATACAGGTGTAGCAGCTACACAAAAGACACATACACTCACATAGAAATAAGTTAGATACGGCTGCACGCGACTGTGCATAA
+
CCCCDFFFFFFFGGGGGGGGGGHHHHHHHHHHGGHHGHGGGGGHHHHHHHHHHHHHHHGGGGGHHHHGGGGG1FEEGHHHHHHHGGGGGHHHHHHHHHHHGGGEFHHHHHHGFHHGHHHHHHHHHHHHGGHHGHGHFH1GHHFGHHGHGCEHGHHHGHGHFGHHHGGGC@@.<<01/00001110//<00/0..</9///<00:001//00101<111111<111:11<..---./0.-----.0111<:1
@M03495:530:000000000-LYBTV:1:1103:13724:13484 1:N:0:GTGCTCTG+TTCTTCCT
GTCAGCATGTGAGCTTTGGTCCAGCCTGAGTCCCTGGTTTATCAACGGCAAAATATAGATCGGAAGAGCACACGTCTGAACTCCAGTCACGTGCTCTGATCTCGTATGCCGTCTTCTGCTTGAAAAAAAAAAAAAAACAGCAGATAGACATGTAGATAGTAGTACGACGATTATAGAGAACAAGCTCACAGAAGCGACAATACACCACAGGCGAAACTGGTTCAAGATACTAGAATCGTTAAGTACATATT
+
BBCCCFFFFFFFGGGGGGGGGGHHHGHHHHHHHHHHHHHHHHHHHHGGGGGHHHHHHHHHHHGGGGHGHHHHHGHHHGHHHHHHHHHHHHGHHHGHHHHGFHFHFGHGHFFEGHGGHHHHHHFFFHHGGC//>/--<../././<000<D<C00000000;0:00...--.:.090000/////./0;900////:.---/9////.....:--;-;B////9//////;9///B9/..9..;////////
@M03495:530:000000000-LYBTV:1:1103:27157:13508 1:N:0:GTGCTCTG+TTCTTCCT
GTCAGCATGTGAGCTTTGGAGGGCAAGAAGTGGTTGTGACTGGTTTATCAACGGCAAAATATAGATCGGAAGAGCACACGTCTGAACTCCAGTCACGTGCTCTGATGTCGTATGCTGCCTTCTGCTTGAAAAAAAAACAAGTGGTTTCTTACATAGAAGATAGTACCACGCAAGTCCGATCGAGATCTCCCGGGTGAAGCGGGGCCACAAACTTCCGGTTGTTAAATCACACCAGGGCTGTGCATGAGAAA
+
>>>AAFDD@@@3FFFGGFGGFEAEGAFBGHGFF10BAEGFGF/1AFGGDF2FE?FA/F0BAA2BGA1AA//E0GFFE00>G>BF@GHHDGHED@GHFCCGF1B1121>B>F0BGG2F10FF1F11B1<FF<10>B/</?G01111???11<1>F11F11<G111<<>DG..<A<00<<.:-AE.;.0:C0/.9-.:A000-:A@;@BE-9--;9//--9A@F-;9///////----99-:;B////9////
@M03495:530:000000000-LYBTV:1:1103:11882:13509 1:N:0:GTGCTCTG+TTCTTCCT
GTCAGCATGTGAGCTTTGGTCCAGCCTGAGTCCTGGTTTATCAACGGCAAAATATAGATCGGAAGAGCACACGTCTGAACTCCAGTCACGTGCTCTGATCTCGTATGCCGTCTTCTGCTTGAAAAAAAAAAACAACTGAACGGTACATCGCTAGGTCAGTACAATCCAGCTCACACATTCAAGTAGTTTGTAGATTAACCGTATACTTTCATACAGCCATCTACTTGTCCTATGAGATGTACAGATGACGC
+
DDDDDFFFFFFFGGGGGGGGGGHHHGHHHHGHHHHHHHHHHHHHHGGGGGHHHHHHHHHHHGGGGHHHHHHHGHHHGHHHHHHHHHHHHGHGHGHHHHHBHHHGGHHHHGGGHGGHHHHHGHGFHHGGGGF>/??/11=110....111.><<..<=0/000<<00<<0/:000<0.000:00000:000/00<000<B:-...<000000:C0000<.<00000<0:0<00000000000000:00<0<.
@M03495:530:000000000-LYBTV:1:1103:17392:13516 1:N:0:GTGCTCTG+TTCTTCCT
GTCAGCATGTGAGCTTTGGAGTGAAATCTCTTGTCTTAAGGAATAAAGGAAAAAGATTCCGTCGGAGGCTCGGTGCTCTACAGGTTCAACCTTTGTACTCTATTATTGCCTCACATTCCATCTCTTGTGAAAATATATTTGATTGGCTTTTCTGCAGGTTGTTTGCCAGGACTTTCCAAGACCTCCACTAGAAAACACAATAAACTTTTTGGAAGCTGGACAACTATCTTCATTTTTCAGAAACAGTGAAC
+
CCCCCFFFFFFFGGGGGGGGGGHHHHHHHHHHHHHHHHHHHHHHHHHHHHHHHGGGHIIHHHHGGGGGGHHGGGGGHHHHHHHHHHHHHHHHHHHHHHHHHHHHHHHHHHHHHHHHHHGHHHHGHHHHHHHHHFHHHHHHHHHHFHHHHHHHHHHHHHHGHGHHHHHHHGHHFHHHHHGFHHHHHHFHHHH>FHHHHHHGHHHHHHHHHHGGGHGHHGHHHGHHHHHGHHGGGGGGGFFGGGFEGEFGGG0
@M03495:530:000000000-LYBTV:1:1103:22184:13521 1:N:0:GTGCTCTG+TTCTTCCT
GTCAGCATGTGAGCTTTGGTTTATCAACGGCAAAATATAGATCGGAAGAGCACACGTCTGAACTCCAGTCACGTGCTCTGATCTCGTATGCCGTCTTCTGCTTGAAAAAAAAAAAAAAACCAAAACAAATTGAATCAACTCGACTCATATCTGTGAACAAACTGGATGAATCAGAACGTACTATACATCACAACTAGTTCCATTGACAGTGTCAACTACCACCTGCTTAACTGACTCTCCGAGCGTCTCTC
+
CCDDDFFFFFFFGGGGGGGGGGHHHHHHGGGGGHHHHHHHHHHHGGGGHHHHHHHGHHHGHHHHHHHHHHHHGHHHGHHHHH5FGHFGHHHHGGGHGHHHHHHGGHHHHGGCDCD<B/<///.>.>..0111111100<00..-..00<0000:<<0:0<..00//0<000000:0<....<000000000009<<000<<0000<000<0:00000<0<00.:<.00000<00<0000/.----.<./00
@M03495:530:000000000-LYBTV:1:1103:20684:13541 1:N:0:GTGCTCTG+TTCTTCCT
GTCAGCATGTGAGCTTTGGATGGTTCTGGTTTATCAACGGCAAAATATAGATCGGAAGAGCACACGTCTGAACTCCAGTCACGTGCTCTGATCTCGTATGCCGTCTTCTGCTTGAAAAAAAAAAAAAAAGTTATGACGGAATTGATCGTACTACGTTTCTATACAGTACAACGATCTCTGCGATATCCTTTGCAGTACATGTACGTCATAGTCATACATAATTAGACGATAATATGATAGGAGCAGGTCTT
+
CCDDCFFFFFFFGGGGGGGGGGGHHHHHHHHHHHHHHHGGGGGHHHHHHHHHHHGGGGHHHHHHHGHHHGHHHHHHHHHHHHGHHHGHHHHHBHHHGGHHHHGGGHGHHHHHHHHHHHHGGGG<<<</-.>1<1=11.-...0<000./...00:.//0<<0<0000:0000-...<:000--..<000000:00000000000./...00000000000000::00.-...00000000<0/<9:..000
@M03495:530:000000000-LYBTV:1:1103:16471:13571 1:N:0:GTGCTCTG+TTCTTCCT
GTCAGCATGTGAGCTTGGAGTGAAATCTCTTGTCTTAAGGAATAAAGGAAAAAGATTCCGTCGGAGGCTCGGTGCTCTACAGGTTCAACCTTTGTACTCTATTATTGCCTCACATTCCATCTCTTGTGAAAATATATTTGATTGGCTTTTCTGCAGGTTGTTTGCCAGGACTTTCCAAGACCTCCACTAGAAAACACAATAAACTTTTTGGAAGCTGGACAACTATCTTCATTTTTCAGAAACAGTGAACA
+
BBBBBFFFFFFFGGGGGGGFGGHHHHHHHHHHHHHHHHGHHGHHHHHHHHHGHGGHHHHHGGGGGGGGHHFGEEGHHHHHHHHHHHHHHHHHHHHHHHGHHHHGHHHGHHHHHHHHHHHHHHHHFHHHHHHHHHHGHHHHHHHHHHGHHHHHHFFHGHHHDHHHHHHHFEHHFHHHHHHGHHGHHFHHHHF<GHHGHHGHFGFGHDGFHCDEGFEGGBCGFGHHHHHHGEGFFFGGGGGE09BFFBFGBFF
@M03495:530:000000000-LYBTV:1:1103:10266:13576 1:N:0:GTGCTCTG+TTCTTCCT
GTCAGCATGTGAGCTTTGGAATTAGTAAATTCGTTGACGACAGAAGGAGCAAGATAACGACCACAGGGAGGGTGGTTTATCAACGGCAAAATATAGATCGGAAGAGCACACGTCTGAACTCCAGTCACGTGCTCTGATCTCGTATGCCGTCTTCTGCTTGAAAAAAAAAAAAAAATCACATAATATAACGCTTTGATACAGTCAAATATGAAGTTTAAACGTAGTGAAGCTGGAGGATGAAAGCAAGATCT
+
EEEEEFFFFFFFGGGGGGGGGGHHHHHHHHHHGGHHHHGGGGGHHHHHHHHHHHHHHHGGGGGHHHHGGGGGEFGGGHHHHHHHGGGGGHHHHHHHHHHHGGGGHHHHHHHGHHHGHHHHHHHGHHHGGHHHGHHHHHBHFHGGHHHHGEGHFFHHHHHHHHHHGGGGFC-<9--.0000101111111.-...01<111<10011111111111<1110..<..:111000/..../00111/0///011
@M03495:530:000000000-LYBTV:1:1103:19514:13581 1:N:0:GTGCTCTG+TTCTTCCT
GTCAGCATGTGAGCTTTGGTCCGCCTGAGTCCTGGTTTATCAACGGCAAAATATAGATCGGAAGAGCACACGTCTGAACTCCAGTCACGTGCTCTGATCTCGTATGCCGTCTTCTGCTTGAAAAAAAAAAAAAAAAAGAATCACGGAAAGAGGACATGTGAATCTACGATCAGTGACAAGACTTGCATCAATATTAATAACAGTGCACTAATAAAGACGCTACTGTCACGACAAGATCAGCACAAGCATTG
+
CCCDDFFFFFFFGGGGGGGGGGGGGGHHHHHHHHHHHHHHHHHHGGGGGHHHHHHHHHHHGGGGHHHHHHHGHHHGHHHHHHHHHHHHGHHHGHHHHHFGHHGGHHHHGEFHGHHHHHHHGHHHHGGGCC>/---<<.<.0000..-.-:C/..</000<0000000.....00000:0.</00:0<0000:::0000<<00000000000<:0000/.-..-00<000..---./0000<0.:/<</000
@M03495:530:000000000-LYBTV:1:1103:5514:13585 1:N:0:GTGCTCTG+TTCTTCCT
GTCAGCATGTGAGCTTTGGAGTGAAATCTCTTGTCTTAAGGAATAAAGGAAAAAGATTCCGTCGGAGGCTCGGTGCTCTACAGGTTCAACCTTTGTACTCTATTATTGCCTCACATTCCATCTCTTGTGAAAATATATTTGATTGGCTTTTCTGCAGGTTGTTTGCCAGGACTTTCCAAGACCTCCACTAGAAAACACAATAAACTTTTTGGAAGCTGGACAACTATCTTCATTTTTCAGAAACAGTGAAC
+
AAAABBFFFFFFFFGGGGGGFGGHHFHHHHHHHGDHFHGHHHHGFFFHHHHHHHGGGHHFGHFGCEGGGHFG@?EEHHHHHHHHHHHHHHHHHFHGHHBGHHGGHHFHHHHHHHHHFFFHHHHHHHHHHHF4GHHHHGHHHHHGHCCHFHEHEFFGHHHHHGHHFFFGHEHFHHHGGGHHHGHHHHHHHHH1FHFHFCECGHDGHHGHHHGGFHCGHHHHHHFAHHHGHHGGGGGGGGGGBFBFGFBFFG0
@M03495:530:000000000-LYBTV:1:1103:17055:13595 1:N:0:GTGCTCTG+TTCTTCCT
GTCAGCATGTGAGCTTTGGAATTAGCTGGTTTATCAACGGCAAAATATAGATCGGAAGAGCACACGTCTGAACTCCAGTCACGTGCTCTGATCTCGTATGCCGTCTTCTGCTTGAAAAAAAAAAAAAAAAGAGACAATAATCTCTACATGCGACATAAGTAGTAGGTGAAAATACATAGATGAATGGTGATGACTTCATACACAACTCTCCTGACAGTGATGAAATCGTATGCCTCACATGTGGAGCACTG
+
CCDDDFFFFFFFGGGGGGGGGGHHHHHHHHHHHHHHHHGGGGGHHHHHHHHHHHGGGGHHHHHHHGHHHGHHHHHHHHHHHHGHHHGHHHHHBHHHGGHHHHGGGHGHHHHHHGGHHHHGGG@C?</><<.>0////01011111111110..:-.111111<11010101110001111111111011<111011:1::1000..:010/101<00011:1111<:.9.//10:<0.:101:00.<..0/
@M03495:530:000000000-LYBTV:1:1103:8856:13630 1:N:0:GTGCTCTG+TTCTTCCT
GTCAGCATGTGAGCTTTGGAGACTGGTTTATCAACGGCAAAATATAGATCGGAAGAGCACACGTCTGAACTCCAGTCACGTGCTCTGATCTCGTATGCCGTCTTCTGCTTGAAAAAAAAACTCCAGTCACGCTGAGAAATCTCGTATGCCGTCTTATGCTTGAAAAAAAAAAAAATAAATACAATCAGATGATAAAACAGCAGACAGTCAGATATCAACCAGATTCACAATAGTACATACTCATATATTGC
+
AAAAA11@DFFBFGGGGDGBG1AFFAABFCBAFE0AA0AEGEB1AB22DAGGAF/GCFF0AAE0FFFHFCFF1@@@@GHGCCFFDFE121@20>/B>@1/?>B>2FFB>1BG111>//BC/11<FC2@<F/G/CC01<G111DF/?0FGD->CC<11=F1>0<0D0<@C@@@---;000;00900/00000009////-9---/---////9://///9----:///////////:///9///////////
@M03495:530:000000000-LYBTV:1:1103:11250:13634 1:N:0:GTGCTCTG+CTCTTCCT
GTCAGCATGTGAGCTTTGGAGTGAAATCTCTTGTCTTAAGGAATAAAGGAAAAAGATTCCGTCGGAGGCTCGGTGCTCTACAGGTTCAACCTTTGTACTCTATTATTGCCTCACATTCCATCTCTTGTGAAAATATATTTGATTGGCTTTTCTGCAGGTTGTTTGCCAGGACTTTCCAAGACCTCCACTAGAAAACACAATAAACTTTTTGGCAGCTGGACAACTATCTTCATTTTTCAGAAACAGTGAAC
+
BAAA?FFBFFFFFGBGGGGGG4GFFFFHGHHHHGHHHD6GGHHHHHHHG2FGHFGEHHHHHFHFCGGGGHHGGGGGHHFHHFHHHFDGFHGGGHHHGHFDGHGHHHHHFGDGFHHHHHHHHHHHGHHFHEDGFGHGHGGHHBGGG0BGFCFHHHHHHEFFFDEGEF2FFHFGGHHHHGHFFHGHHEFHGBCD>>FGFHHCG0DDDGFFGF@-/;.CGFC..CCCGHHHGGGFFFFGGGGG0C9FBCF00FB
@M03495:530:000000000-LYBTV:1:1103:25203:13644 1:N:0:GTGCTCTG+TTCTTCCT
GTCAGCATGTGAGCTTTGGAGTGAAATCTCTTGTCTTAAGGAATAAAGGAAAAAGATTCCGTCGGAGGCTCGGTGCTCTACAGGTTCAACCTTTGTACTCTATTATTGCCTCACATTCCATCTCTTGTGAAAATATATTTGATTGGCTTTTCTGCAGGTTGTTTGCCAGGACTTTCCAAGACCTCCACTAGAAAACACAATAAACTTTTTGGAAGCTGGACAACTATCTTCATTTTTCAGAAACAGTGAAC
+
DDDDDFFFFFFFGGGGGGGGGGHHHHHHHHHHHHHHHHHHHHGHHHHHHHHHHHGGHHHHHIHGGGGGGHHGGGGGHHHHHHHHHHHHHHGHHHHHHHHHHHHHHHHHHHHHHHHHHHHHHHHHHHHHHFGHHHHHHHHHHGHHGHHHHHHHHHHHHGHHHGHHHHHHHHHHHHHHHGHHHHGHHHHHHHHFFFHHGHGGHHFGHGHHHHGGEFGHHFHHHHHGHHHHHGGFFGFGGFFFGGGGGGFGGG0
@M03495:530:000000000-LYBTV:1:1103:28986:13649 1:N:0:GTGCTCTG+TTCTTCCT
GTCAGCATGTGAGCTTTGGAATTAGTAAATTCGTTGACGACAGAAGGAGCAAGATAACGACCACAGGGAGGGTGGTTTATCAACGGCAAAATATAGATCGGAAGAGCACACGTCTGAACTCCAGTCACGTGCTCTGATCTCGTATGCCGTCTTCTGCTTGAAAAAAAAAAAAACAAGAGAGCGTGGAGGGACACGCTACACAATGACTGAATATTAGTAGATACAGCCGGAATGATACGTCGTATGTAAGG
+
CDCCCFFFFFFFGGGGGGGGGGHHHHHHHHHHGHHHHHGGGGGHHHHHHHHHHHHHHHGGGGGHHHHGGGGGEFGEFHHHHHHHGGGGGHGHHHHHHHHHGGGGHHHHHHHGCGHGGHHHHHHHHHHHGFFEGHHHHH1GHHGGHGEHGD-FEHEFHHHHEHHFGGGCFC<--.<.//./.9-..-...-.....-..-0/0.000<0000:0000000000000<0.9---<00:00<:.--.:/00:00
@M03495:530:000000000-LYBTV:1:1103:6372:13651 1:N:0:GTGCTCTG+TTCTTCCT
GTCAGCATGTGAGCTTTGGTTTATCAACGGCAAAATATAGATCGGAAGAGCACACGTCTGAACTCCAGTCACGTGCTCTGATCTCGTATGCCGTCTTCTGCTTGAAAAAAAAAGTAAGAACCATATAACAGAATAAGATTGTCGAATTACTTGATTTGTTTTATCAATACATGGATCACACGAGGGTGATACAAGTAAAATGCTCTACTCCATGAGCCTATGATCGTCCATCACATAAGTCATGCTTACAC
+
BAABBFFFFDFFGGGGGGGGGGHHFHDGGGGGGHFHHHHHHHFHGGGGHGHHHHHGGEHGFGHBGHHHHHHHGHHHGHHGHD@GHHFGHHFFGEFEFHDGHFHHHCGBGECEG/2B33332/??22>@22222222@222@?DA//1?111?1111111<>0111111=1<10/<<0.<0/-----...00<;00000:00000;;0000//00000;/90;B00./9;:B;990///;9////99////;
@M03495:530:000000000-LYBTV:1:1103:21367:13668 1:N:0:GTGCTCTG+TTCTTCCT
GTCAGCATGTGAGCTTTGGAGGGCAAGAAGTGGTTGTGACTGGTTTATCAACGGCAAAATATAGATCGGAAGAGCACACGTCTGAACTCCAGTCACGTGCTCTGATCTCGTATGCCGTCTTCTGCTTGAAAAAAAAAATAATGAGAGTCATATGCTTGGGGAGTGGATATCGATGAGGCCAGACAAAAACAGATAGGAGTCAGCACCAGCAGGTGATGTGGCGAACGAGATGGCATACGATGTAGAAAATG
+
BAABBCFFFFFBFGFGGGGGGGGGGGEFGFBFFFEEEGHHHHDADFHHHH5FEEGEGHHFHBGGHH5GEG1AGHHHHBFEHHHGHFHHEGHFHHFGFHHH1FGF4B4?FGGDBG4GEAEHGHB4EGFFA1B10B<///0111111111<>111<1111..-.-<..00000...0:0/..;...///....//099/0///;B90:..;./9..////://.9---9..;.//.////..9.9//9//./;
@M03495:530:000000000-LYBTV:1:1103:22623:13693 1:N:0:GTGCTCTG+TTCTTCCT
GTCAGCATGTGAGCTTTGGAGTGAAATCTCTTGTCTTAAGGAATAAAGGAAAAAGATTCCGTCGGAGGCTCGGTGCTCTACAGGTTCAACCTTTGTACTCTATTATTGCCTCACATTCCATCTCTTGTGAAAATATATTTGATTGGCTTTTCTGCAGGTTGTTTGCCAGGACTTTCCAAGACCTCCACTAGAAAACACAATAAACTTTTTGGAAGCTGGACAACTATCTTCATTTTTCAGAAACAGTGAAC
+
DDCCDFFFFFFFGGGGGGGGGGHHHHHHHHHHHHHHHHHHHHHHHHHHHHHHHHGGHIIHHHHGGGGGGHHGGFGGHHHHHHHHHHHHHHHHHHHHHHHHHHHHHHHHHHHHHHHHHHHHHHHHHHHHHHHHHHHHHHHHHFHHHHHHHHHHHHHHHHHHHGHHGHHHHHHHHGHGHHHHHHHHHAGHHFHHGGHHHGHEHHHHHHHHHHGGEFCGGFGFHGHFHHHHHHFFGGGGGGGGGFGGGGFFFF0
@M03495:530:000000000-LYBTV:1:1103:22005:13709 1:N:0:GTGCTCTG+TTCTTCCT
GTCAGCATGTGAGCTTTGGAATTAGTAAATTCGTTGACGACAGAAGGAGCAAGATAACGACCACAGGGAGGGTGGTTTATCAACGGCAAAATATAGATCGGAAGAGCACACGTCTGAACTCCAGTCACGTGCTCTGATCTCGTATGCCGTCTTCTGCTTGAAAAAAAAAAACAACAGATAGATCGAAAGCAAGAACACATGGAGACTGTAAGATATTCAGTGAGACTGTGTATACATGGTCGGCTAGTCTA
+
EEDEEFFFFFFFGGGGGGGGGGHHHHHHHHHHGGHHHHGGGGGHHHHHHHHHHHHHHHGGGGGHHHHGGGGGGGGGGHHHHHHHGGGGGHHHHHHHHHHHGGGGHHHHHHHGHHHGHHHHHHHHHHHHGFHHGHHHGHFGHHFGHHHHGGGHGHHHHHHHGFHHHFGEG@<.<...//111111../../0///:///.00/0/0.00<111111<1111<1101000011111<111/11---.<.B1<1
@M03495:530:000000000-LYBTV:1:1103:24809:13717 1:N:0:GTGCTCTG+TTCTTCCT
GTCAGCATGTGAGCTTTGGAATTAGTAAATTCGTTGACGACAGAAGGAGCAAGATAACGACCACAGGGAGGGTGGTTTATCAACGGCAAAATATAGATCGGAAGAGCACACGTCTGAACTCCAGTCACGTGCTCTGATATCGTATGCCGTCTTCTGCTTGAAAAAAAAAAAAAAAGGAGCGTGAACAACATAACTTGCGTCGTGTATATGAGATGTGATCCCATGAGGACGAGCCAGCCTATATGACACTA
+
DCDDDFFFFFFFGGGGGGGGGGHHHHHHHHHHGGHHHHGGGGGHHHHHHHHHHHHHHHGGGGGHHHHGFGGGEFGFGHHHHHHHGGGGGHHHHHHHHHHHGEGGGHHHHHHGFHHGHHHHHHGHDFHHGGHHGHGH1F1?GGFHHHHGGAFHGGHGHFHGC1GHGGCFFC;:-;-..C.:-....00/:.:00:000099---../;0;00000000;0:0:00/00/0.----::.:./00000000:0/
@M03495:530:000000000-LYBTV:1:1103:19082:13732 1:N:0:GTGCTCTG+TTCTTCCT
GTCAGCATGTGAGCTTTGGAGTGAAATCTCTTGTCTTAAGGAATAAAGGAAAAAGATTCCGTCGGAGGCTCGGTGCTCTACAGGTTCAACCTTTGTACTCTATTATTGCCTCACATTCCATCTCTTGTGAAAATATATTTGATTGGCTTTTCTGCAGGTTGTTTGCCAGGACTTTCCAAGACCTCCACTAGAAAACACAATAAACTTTTTGGAAGCTGGACAACTATCTTCATTTTTCAGAAACAGTGAAC
+
CCDDEFFFFFFFGGGGGGGGGGHHHHHHHHHHHGHHHHHHHGHHHHHHHHHHHHGGHHHHHHHGGGGGGHHGGGGGHHHHHHHHHHHHHHHHHHHHHHHHHHHGHHHHGHHHHHHHHHHHHHHHHHHGHHHHHGHHHHHHHHHHHHHGHHHHHHGGHHHHHGHHHHHHHHHHHHGHHHGHGHGBHHHHHFH1GGHHHFHCHFHHHGHHHHGG0GHFHHGHGHHGHHHGHHHHHGGGGGGG1FFGFF:CFG0
@M03495:530:000000000-LYBTV:1:1103:22446:13736 1:N:0:GTGCTCTG+TTCTTCCT
GTCAGCATGTGAGCTTTGGAGTGAAATCTCTTGTCTTAAGGAATAAAGGAAAAAGATTCCGTCGGAGGCTCGGTGCTCTACAGGTTCAACCTTTGTACTCTATTATTGCCTCACATTCCATCTCTTGTGAAAATATATTTGATTGGCTTTTCTGCAGGTTGTTTGCCAGGACTTTCCAAGACCTCCACTAGAAAACACAATAAACTTTTTGGAAGCTGGACAACTATCTTCATTTTTCAGAAACAGTGAAC
+
CCCCCFFFFFFFGGGGGGGGGGHHHHHHHHHHHHHHHHHHHHHHHHHHHHHHHHGGHIIHHHHGGGGGGHHGGGGGHHHHHHHHHHHHHHHHHHHHHHHHHHHHGHHHHHGHHHHHHHHHHHHHHHHGHEHHHHHHHHHHHFHHHFHHHHHHHHGHGHHHHGHHHHHHHHHHHHHGHHHHGHHGHHGGHHHFGHGGHHHAGFGHHHFHHHGGGGFHGHGFHGHHHHFHEHGFGGGGGGFGFFBBFFFGGG0
@M03495:530:000000000-LYBTV:1:1103:16934:13743 1:N:0:GTGCTCTG+TTCTTCCT
GTCAGCATGTGAGCTTTGGTCCAGCCTGAGTCCCTGGTTTATCAACGGCAAAATATAGATCGGAAGAGCACACGTCTGAACTCCAGTCACGTGCTCTGATCTCGTATGCCGTCTTCTGCTTGAAAAAAAAAACACTGCCACACGAATAAGATGCTGCGCAGGGCGCCGTACGTATAACATACAGCATGGTAAAATATATCGTTGTGACTTGTTGCACCTAGCCATCAGTCATTAACACACATGATCTCGCG
+
BBB@AFFFFFFFGGGGGGFGFFHHHGHHHGHGHFHHHFGGHHHHHHGGGGGFHHHHGHHHHGGDGFHHHHGHHGHHHGHHHHHHHHHHFHGHHHGHHHHFFGHHGEHHGHEEGHGHHHGHFFBGFFCCCF//</?1110?10/>-...1111111=1------.-----..-/;0/00:000000/90.90000000000./9.../////:/.9/////////////9/;///////;..9:///;/9.-
@M03495:530:000000000-LYBTV:1:1103:17694:13759 1:N:0:GTGCTCTG+TTCTTCCT
GTCAGCATGTGAGCTTTGGTTTATCAACGGCAAAATATAGATCGGAAGAGCACACGTCTGAACTCCAGTCACGTGCTCTGATCTCGTATGCCGTCTTCTGCTTGAAAAAAAAAAAAATAGAGGCGCCACGCTGGCGGGTGTTTTGTTGTGTGTAAGGATGATGGTCGTACACTCTCTTTCGGTGCTAGCGTATAGTCCATCTGCTGCACCGCTAGACTCTCGCGAGGGTCACTACTCTCTGTCTATTAAGC
+
BBBBBFFFFFFFGGGGGGCGGGHHHHHHGGGGGHHHHHHHFHFHGGGGHHHHHHHGHHHGHHHHHHHHHHHHGHHHGHHHHBEGHHGGHHHHGGGHGGHHHHHHF@GFHGGEG@CC/0221<0?//-.<-...-<-<---9.//.//./.:;9000;:0//0000;--...9B/;/////.-9.-//9/99;9///99///////////9-99-./9/B/9.;-9--9././9////////;/;//////;
@M03495:530:000000000-LYBTV:1:1103:28582:13772 1:N:0:GTGCTCTG+TTCTTCCT
GTCAGCATGTGAGCTTTGGAATTAGTAAATTCGTTGACGACAGAAGGAGCAAGATAACGACCACAGGGAGGGTGGTTTATCAACGGCAAAATATAGATCGGAAGAGCACACGTCTGAACTCCAGTCACGTGCTCTGATCTCGTATGCCGTCTTCTGCTTGAAAAAAAAGAATAACATTATATTGACGTTATGTATGGTGGATTACCACCATCGTAGACGCTTTTGTCGACGCTAAGTTTTTGCTAGTGCGC
+
AA3ABFFFFDBDGCGGCFCFEDGBGAFFGHHHFF4FGFEFCCEGHFHCF22FFFFFGGGG0EEHEHEF1E@E1FE1FHFHHHFEDC/EEHHHH?4GBBEA/E?AFGHHCFG@G/FFB21FDGB1@@1@EHHEFDG1??1?10?/GBGDA.>FC1=11>GG0000<A--.:.:00000;00;<0009..:/;;9900/;09.0090009..0/.9.../.-.../99/..---;9./9///.9/9/99//--
@M03495:530:000000000-LYBTV:1:1103:5633:13779 1:N:0:GTGCTCTG+TTCTTCCT
GTCAGCATGTGAGCTTTGGAGGGCAAGAAGTGGTTGTGACTGGTTTATCAACGGCAAAATATAGATCGGAAGAGCACACGTCTGAACTCCAGTCACGTGCTCTGATCTCGTATGCCGTCTTCTGCTTGAAAAAAAAAAAAAAAAAGAAAGAATAAGTGTAACGGATTGTACATGAACATATGATGTAGATAGACACTGGACGAGACTTACTACGACTCAGATTGGTGTAATATCATGCCGTTGGTGATAGG
+
DCDDCFFFFFFFGGGGGGGGGGGGGGGHHHFGHGGGGGHHHHHHHHHHHHHHGGGGGHHHHHHHHHHHGGGGHHHHHHHGHHHGHHHHHHHHHHHHGHHHGHHHHHBHHHGGHHGHGGGHGHHHHHHHHHHHHGGGGAA------.../0/.<111:1<111.-..</:111110111<111<11:111<<1<01/00//.-<-..0111<11.....000110.1.<0111111:110-.9..9.<<11/
@M03495:530:000000000-LYBTV:1:1103:14773:13812 1:N:0:GTGCTCTG+TTCTTCCT
GTCAGCATGTGAGCTTTGGGAGGGTGGTTTATCAACGGCAAAATATAGATCGGAAGAGCACACGTCTGAACTCCAGTCACGTGCTCTGATCTCGTATGCCGTCTTCTGCTTGAAAAAAAAAAACCATTAACAACTCTTTGATCTGAACCAGAATTCGCGTTGATATCTTAAGTGTGAGAAGAGGAGCTTGCTGCCCTGTAGCCCGCGCGCGGCTAGCCCAACCGCGGTCCATTCACTCTCCCACTTCCCCC
+
AAABBFFFFFFFGGGGGGFEGGEEABEEFGHHHHHHGGGGGHHHHHHHFHFHGFGGHHHHFHGGFEHGHHFHHHHHGHGFEHGAGHHGHH4FGG?EGHHHG>EGFFFHHFGHHH?GHCD//////?1<1<111<111=1>1>11=F11.<..<<00..--=-.0;000000<00000009//;;A.../9.0;09.9.:;90099--9---9--.9//9..9.@>-@.--9////////9/9.;.//;;..
@M03495:530:000000000-LYBTV:1:1103:26781:13821 1:N:0:GTGCTCTG+TTCTTCCT
GTCAGCATGTGAGCTTTGGAGACTGGTTTATCAACGGCAAAATATAGATCGGAAGAGCACACGTCTGAACTCCAGTCACGTGCTCTGATATCGTATGCCGTCTTCTGCTTGAAAAAAAAAAGTGACTATGATATGAGCTGGTTCCGTCAGTCATCAGGGAACGGGCTGGAGTGGGTATGTTGCATTAGAAGCAAAGCTTATGGGGTGACACCCGAGTACGCCGCGATGGCGCACGGCAGATACCACATCTT
+
AAAAAFFFFFFFGFGGGGG11B1B10BBE1EGHB0EECEEGB1BADGE2BGE/FE0GGBG00/FFFF1G1AGH112BEGG0?GCHHGHF221FC0>0B1E>/BF2F111BB01>FF/<////1@@@GHF222@2>2111?00?11?10/<1>11=1110.0.>..--<AH./...;00;0;000000:000////9;C0000/.9.-.000..---:-/;9------;------9-99--//////;9///
@M03495:530:000000000-LYBTV:1:1103:22641:13853 1:N:0:GTGCTCTG+TTCTTCCT
GTCAGCATGTGAGCTTTGGAGACTGGTTTATCAACGGCAAAATATAGATCGGAAGAGCACACGTCTGAACTCCAGTCACGTGCTCTGATCTCGTATGCCGTCTTCTGCTTGAAAAAAAAAAAAAAAAATAAAGACGAGATCTTTTAATCCTACTTATTCTACAATACACTATATACCACGTTCAAGATGATTTACAAGGACACATACAATACTCACTACTAGTCTACTACGTCCCACTTCACAGGTTGCAC
+
DCCDDFFFFFFFGGGGGGGGGGGHHHGHHHHGHHHGGGGGHHHHHHHHHHHGGGGHHHHHHHGHHHGHHHHHHHHHHHHGHHHGHHHHHBGGHGGHHHHGGGHGHHHHHHGHHHHHGGGC?>/>/>--<<0000/.--.<0000:00000<000:000<0000:000:00/00<00000.<.<0:<0:0000000000.../:/<00000000::000<:0000<00<<0.....<.::000<:.00/.:0
@M03495:530:000000000-LYBTV:1:1103:25005:13868 1:N:0:GTGCTCTG+TTCTTCCT
GTCAGCATGTGAGCTCTGGTTTATCACGCAAAATATAGATCGGAAGAGCACACGTCTGAACTCCAGTCACGTGCTCTGATCTCGTATGCCGTCTTCTGCTTGAAAAAAAAAAAAAAAAAAAAGTAATAAAGACAATAGCATATGTCTTAGTCATGCTGAGTGTAACTTATGTGAATGATATGAGAATAGTAGTAATGATTCCTGATCTGTAGTTATGATTTATACTACAATCAGATGTGTACGGCACATGT
+
EDDEEFFFFFFFGGGGGGGGGGHHHHHGHGGGHHHHHHHHHHGGGGHHHHHHHGHHHGHHHGHHHHHHHHGHHHGHHHHHBHHHGGGHHHGGGHGHHHHHHHHHFHHGGGEG///>///<--.01=1<1111///<C111:1<1<11111111<11111.:01<11<10111111110<11111<1<1:111111<11111111111111<<111<111<11111111001<00<1111111..---/101
@M03495:530:000000000-LYBTV:1:1103:28409:13897 1:N:0:GTGCTCTG+TTCTTCCT
GTCAGCATGTGAGCTTTGGAGTGAAATCTCTTGTCTTAAGGAATAAAGGAAAAAGATTCCGTCGGAGGCTCGGTGCTCTACAGGTTCAACCTTTGTACTCTATTATTGCCTCACATTCCATCTCTTGTGAAAATATATTTGATTGGCTTTTCTGCAGGTTGTTTGCCAGGACTTTCCAAGACCTCCACTAGAAAACACAATAAACTTTTTGGAAGCTGGACAACTATCTTCATTTTTCAGAAACAGTGAAC
+
BBCCCFFFFFFFFGGGGGGGGGHHHHHHHHHHHHHHHHGHHHHHHHHHGHHHHHGGHHHHHFHGGGGGGHHGGEGGHHHHGHHHHHHHGHHHFHHHHHHGHGHHHHHHHHGFFHHHHHHGGHHHHHHHHFHHGHHFHHHHHHHHHGHHGHHHFHHHHHFHHEHHHHGHGFGHHHHHHHGGHFHGHHHHHFHDDGGHHHE<GHDGHGHHHHC?<GBHGHF.<FGHHHHHHGFGGGGGGGFGGEFBF/<1:C0
@M03495:530:000000000-LYBTV:1:1103:10112:13897 1:N:0:GTGCTCTG+TTCTTCCT
GTCAGCATGTGAGCTTTGGTCCAGCCTGAGTCCTGGTTTATCAACGGCAAAATATAGATCGGAAGAGCACACGTCTGAACTCCAGTCACGTGCTCTGATCTCGTATGCCGTCTTCTGCTTGAAAAAAAAAAAAAAAAGAAAACCACAGTAAAAAAAATACCGTGTAGAGTCGTAAGGTGCATAGATCGCAACCAGCCACTCAGTACATCGCATCTTACAAGTCTAACATATAGCTAGTGCACACTAGACGA
+
CBCCCFFFFFFFGGGGGGGGGGHHHGHHHHHHGHHHHHHHHHHHHGGGGGHHHHHHHHHHHGGGGHHHHHHHGHHHGHHHHHHHHHHHHGHHHGHHHHH4FFGGGHHHHGGGHGFHHGHHHHGHHHGGGCC/<<-<-..</</.....000000-;:.9C0..9;/000;0-:...00000000000....-:...../0//0000000..;A-0000000:00:0;00:0000099000009./;000.9
@M03495:530:000000000-LYBTV:1:1103:3429:13900 1:N:0:GTGCTCTG+TTCTTCCT
GTCAGCATGTGAGCTTTGGAGGGCAAGAAGTGGTTGTGACTGGTTTATCAACGGCAAAATATAGATCGGAAGAGCACACGTCTGAACTCCAGTCACGTGCTCTGATCTCGTATGCCGTCTTCTGCTTGAAAAAAAAAAATCACATCTGTGAAAACATTAAATGTGATTCCTCTTGTGGTTTTCTTCTACTCTAGCTATCAAAATCAATACGTCGTGCCTGAGTAGTGTACGTCAGACATCTGAGTCAGAAC
+
BABCBFFFFFFFGGGGGGGGGGGGGGGHHHBFGFFGGGHHHHFHHHHHHHHHGGGGGHHHFHHHHFHHGGGGHHHHGFHGHHHGHHHHHHHHHHHHGAGFGHGHBH4FHHFGHHFFFGGGGHGHFFHHHG3?G@CF@D<01>111111<1<110<<<000000=000000000000:./...0000000000000000/000009:000/.0;--...;0//00//////.:9E.///://////9////9
@M03495:530:000000000-LYBTV:1:1103:27796:13913 1:N:0:GTGCTCTG+TTCTTCCT
GTCAGCATGTGAGCTTTGGAGTGAAATCTCTTGTCTTAAGGAATAAAGGAAAAAGATTCCGTCGGAGGCTCGGTGCTCTACAGGTTCAACCTTTGTACTCTATTATTGCCTCACATTCCATCTCTTGTGAAAATATATTTGATTGGCTTTTCTGCAGGTTGTTTGCCAGGACTTTCCAAGACCTCCACTAGAAAACACAATAAACTTTTTGGAAGCTGGACAACTATCTTCATTTTTCAGAAACAGTGAAC
+
CCCCCFFFFFFFGGGGGGGGGGHHGHHHHHHHHHHHHHHHHHHHHHHHHHHGHHGGHHIIHIHGGGGGGHHGGGGGHHHHHHHHHGHHHHHHHHHHGHHHHHHHHHHHHHHHHHHHHHHHHHHHHHHHHGHHHHHHHHHHHHHHHHGHHHHHHHGHHHHHGEHHHHHHHHEEHHHHHHFHHHHGHHHHHHHDFGHHHHHGHHDDGGFHHHGG0CGEHHHGHFHHHFHHHHGGGGGGGGFGFFBBF/;B0C;
@M03495:530:000000000-LYBTV:1:1103:15666:13923 1:N:0:GTGCTCTG+TTCTACCT
GTCAGCATGTGAGCTTTGGAGTGAAATCTCTTGTCTTAAGGAATAAAGGAAAAAGATTCCGTCGGAGGCTCGGTGCTCTACAGGTTCAACCTTTGTACTCTATTATTGCCTCACATTCCATCTCTTGTGAAAATATATTTGATTGGCTTTTCTGCAGGTTGTTTGCCAGGACTTTCCAAGACCTCCACTAGAAAACACAATAAACTTTTTGGAAGCTGGACAACTATCTTCATTTTTCAGAACCAGTGAAC
+
ABBAAFFFFFFFFGFGFGGFFEEGGHHHHFHHH5GHHHHHGHBFGHGHHHFHHHGGGHHHHCGECEEEGGHGCEGGHFGHHHFGHGHHGHHHEGDGFFGHFHHFHHF4FFGGFHGHHHGHHFGFGGHHHHHHFGBGHHHHHBGHH0FGHHHHHBBGHGFFGGHHHG@GB/FEHGHGHGHBFGC1GCGFHHFDG1>0FFHEHHHDFFHHHGGCCG/:C0CGHGHHGHCG0;FFGGFF0FFFGF/;.C0CFF0
@M03495:530:000000000-LYBTV:1:1103:25326:13931 1:N:0:GTGCTCTG+TTCTTCCT
GTCAGCATGTGAGCTTTGGATGGTTCTGGTTTATCAACGGCAAAATATAGATCGGAAGAGCACACGTCTGAACTCCAGTCACGTGCTCTGATCTCGTATGCCGTCTTCTGCTTGAAAAAAAAAAAAAAACGATTGAGTGTAAACAGTTGTGTGCGATTTGAATGCTGCTATTAGAGCTTACAGTCTTAATATGATAGAACTCAAGCTAACTGATGCTGCCATCAGCTGCGTCCAACCTGCAGTTTGCGTCC
+
DCECDFFFFFFFGGGGGGGGGGGGHHHHHHHHHHHHHHGGGGGHHHHHHHHHHHGGGGHHHHHHHGHHHGHHHHHHHHGHHHGHHHGHHHHHDHHHGGHHHHGGGHGHHHHHHHFHHGHGGGBC////<<-<.>.10101=11=1/1111.<.1.....11<111110<11:1110<C<1:1010111111111111<10110000011/11<<11<10.0<00001<0<.--.1<./../011111-9--
@M03495:530:000000000-LYBTV:1:1103:12573:13984 1:N:0:GTGCTCTG+TTCTTCCT
GTCAGCATGTGAGCTTTGGATGGTTCTGGTTTATCAACGGCAAAATATAGATCGGAAGAGCACACGTCTGAACTCCAGTCACGTGCTCTGATCTCGTATGCCGTCTTCTGCTTGAAAAAAAAAAAAAGAAAGAAACAAATAAAGTATCTTACTGATACATAGGGTATAATATGTGTGCTAATATTATTCGGACACGACTACGACCGTCAGTGATGAATACTATTGCACGTAAATTGTTAGATGTACTGAAA
+
CCDDCFFFFFFFGGGGGGGGGGGGHHHHHGHHHHHHHHGGGGGHHHHHHGHHHHGGGGGHHHHHHGHHHGHHHHHHHHHHHHGHHHGHHHHH4EGHGGHGHHGGGHGHHHHHHHCHHFCGGGB@<<///00100000.011111>111110000000000000<//0000000000.0:0000000000/.;--..-9.-/...--....00000000:;000;0000../..0:000:000000:00000
@M03495:530:000000000-LYBTV:1:1103:16814:14004 1:N:0:GTGCTCTG+TTCTTCCT
GTCAGCATGTGAGCTTTGGAGTGAAATCTCTTGTCTTAAGGAATAAAGGAAAAAGATTCCGTCGGAGGCTCGGTGCTCTACAGGTTCAACCTTTGTACTCTATTATTGCCTCACATTCCATCTCTTGTGAAAATATATTTGATTGGCTTTTCTGCAGGTTGTTTGCCAGGACTTTCCAAGACCTCCACTAGAAAACACAATAAACTTTTTGGAAGCTGGACAACTATCTTCATTTTTCAGAAACAGTGAAC
+
CDDDCFFFFFFFGGGGGGGGGGHHHHHHHHHHHHHHHHHHHHHHHHHHHHHHHHGGHIHHHHHGGGGGGHHGGEGGHHHHHHHHHHHHHHHHHHHHHHHHHHHHHHHHHHHHHHHHHHHGHHGGHHHHHHHHHHHHHHHHHHHHHHHHHHHHHHHHHHHHHGHHHGHHHHHHHHHHHHGHHHHHHHHHHHHFFHGHHHEEHHHHHHHHHHGGBGFHHHH.CGHHHHHHHHGGGHGGGGGGGFGGGGGGGG0
@M03495:530:000000000-LYBTV:1:1103:24326:14020 1:N:0:GTGCTCTG+TTCTTCCT
GTCAGCATGTGAGCTTTGGAATTAGTAAATTCGTTGACGACAGAAGGAGCAAGATAACGACCACAGGGAGGGTGGTTTATCAACGGCAAAATATAGATCGGAAGAGCACACGTCTGAACTCCAGTCACGTGCTCTGATCTCGTATGCCGTCTTCTGCTTGAAAAAAAAAAAGAATGGCAAAATAATGTGATATACAGCAAGTATTCTGTTGTGAAGGCCACAGTCTGATCTGTGATATATGTCAGGTGCTA
+
AABB3FFFF@FBFEFGGGCGBEEGFEGHHCGHFBGBFDFGGGGHBGHAGHHHH2GFGFEGGCEG1FAFFDEGEGE1?GCGHGFHE/@?EHFGHHHGHHGEE?CEGAGHHBF/B?GGFFCGGGFG@DGFDGFGADBGFH11?FFDFHBDC.AG.FD<111<C<GD.<C----...00//;0./0000000;000;9;;0://00//;/9//:../9//...;;.////9//;99/////////9//.9/;//
@M03495:530:000000000-LYBTV:1:1103:14540:14022 1:N:0:GTGCTCTG+TTCTTCCT
GTCAGCATGTGAGCTTTGGAATTAGCTGGTTTATCAACGGCAAAATATAGATCGGAAGAGCACACGTCTGAACTCCAGTCACGTGCTCTGATCTCGTATGCCGTCTTCTGCTTGAAAAAAAAAAAATTGTAAACCATCGATATGCAACCCTCCGAACAATTCAGGAAATCAGGCATCACAGTGAGCTGAGCACTCACACAAATAAGCAGACTACTTCTACATTGACTCGAGTGCGAAAACTGAGTTACAGA
+
CCCCCFFFFFFFGGGGGGGGGGHHHHHHHHHHHHHHHGGFGGGHHHHHHGHHHHCEGGFHHHGHHGHHHGHHHHHFHHFHGHGHHHGHHHFF4FGHFFHGHFEAEHGHHHFFGHHHHHFCFDCB/>011111110/1=/0..><11110.>>..-.<-/00:0000/:00000/.0:000000;00000.00.0//000...000900//.00/00000000000000..:0.0-.-9-/00000009000
@M03495:530:000000000-LYBTV:1:1103:20847:14023 1:N:0:GTGCTCTG+TTCTTCCT
GTCAGCATGTGAGCTTTGGAGGGCAAGAAGTGGTTGTGACTGGTTTACAACGGCAAAATATAGATCGGAAGAGCAGACGTCTGAACTCCAGTCACGTGCTCTGATCTCGTATGCCGTCTTCTGCTTGAAAAAAAAAAAAAAAGGGACGCAGTGTTAGTGTAAAATGTGAACTCAGCGACGAAACTCGTACATAATATGGGATTCACTACTACATGACGTCGGCTACCGAGTGGTCTCTCATGTGTTGTGTC
+
CCCDDFFFFFFFGGGGGGGGGGGGGGGHHHGHHFFGGGHHHHHHHHHHHHHGGGGGHHHHHHHHHHHGGGGHHHHHHHGGGHGHHHHHHHHHHHHGHHHGHHHHH4GHGFFHHHHGGGHGHHHHHHHHHHGHGGGDD><---.....--<-<00<000000000:00<00000000.-9---.-00.....:0000:00./0<00000/<00<0000.9.---<<//-<-...<00000000000<././0
@M03495:530:000000000-LYBTV:1:1103:27112:14040 1:N:0:GTGCTCTG+TTCTTCCT
GTCAGCATGTGAGCTTTGGTTTATCAACGGCAAATATAGATCGGAAGAGCACACGTCTGAACTCCAGTCACGTGCTCTGATCTCGTATGCCGTCTTCTGCTTGAAAAAAAAAAAAAAAATTATCTAGTATGGACAAGTCAACACTATGGGCAGCTGTCGTAGCGGATTAGACGGAGCTCATGTTGAGACTAATCATCAGAGACATCGCTCCTCAAACACTTAATAACCACACTCTCTAGAACTTCTCATAA
+
CBCCCFFFFFFFGGGGGGGGGGHHHHHHGGGGGHGHHHHHHHHGGGGHHHHHHHGHHHGHHHHHHHHHHHHGHHHGHHHHFBGHHGGHGHFGFGHGHHGHEGHHFHHHGEGG?/B/</<01<11111111101>10.00=000.</0=0..<:.:000.....----.0000...:9.0000;;000.000000000;000///0;.:...0/B000..;000000000...//0000000000000000;
@M03495:530:000000000-LYBTV:1:1103:19217:14046 1:N:0:GTGCTCTG+TTCTTCCT
GTCAGCATGTGAGCTTTGGAGTGAAATCTCTTGTCTTAAGGAATAAAGGAAAAAGATTCCGTCGGAGGCTCGGTGCTCTACAGGTTCAACCTTTGTACTCTATTATTGCCTCACATTCCATCTCTTGTGAAAATATATTTGATTGGCTTTTCTGCAGGTTGTTTGCCAGGACTTTCCAAGACCTCCACTAGAAAACACAATAAACTTTTTGGAAGCTGGACAACTATCTTCATTTTTCAGAAACAGTGAAC
+
CCCCDFFFFFFFGGGGGGGGGGHHHHHHHHHHHHHHHHHHHHHHHHHHHHHHHHGGHHIIGHHGGGGGGHHGGGGGHHHHHHHHHHHHHHHHHHHHHHHHHHHHHHHHHHHHHHHHHHHGHHHHHHHHHHHHHHHHHHHHHGHHFHHHHHHHHFHFHFHHHGHHHHHHEHAGHHHHHG1GHHGGHHHHHHHGFHHHHGG.GHHFHHHHHHGGFGGEFHHHHFFGHHHHHHEBFFGGGGGGGFFGGFFGBB0
@M03495:530:000000000-LYBTV:1:1103:20911:14064 1:N:0:GTGCTTTG+TTCTTCCT
GTCAGCATGTGAGCTTTGGACTCCTGACTGGTTTATCAACGGCAAATATAGATCGGAAGAGCACACGTCTGAACTCCAGTCACGTGCTTTGATCTCGTATGCCGTCTTCTGCTTGAAAAAAAAAAAAAACATGAATTTAGAGCTAAAGTGCACGTAACTGACTCACAAAAAAATGCCACATCACTAGCATACAGCCTTCTAATCGATCCTCTATAGTCTAGTATAGTGTAGCACACGTCTGAGTGATAACA
+
CCDDDFFFFFFFGGGGGGGGGGHHHHHHHHHHHHHHHHHHGGGGGHHHHHHHHHHGGGGHHHHHHHGHHHGHHHHHHHHHHHHGHHHGHHHHF@GGHGGHHGHGGGHGHHHHHHHHGHHHGGG?F<<</..111<1111111=1110000000..<<<D0000<0000...<-.00000.0<00<:0/<:<0<00./::00<00....<0<0000000<00<00000<000000<.<../.00000000<0
@M03495:530:000000000-LYBTV:1:1103:29257:14087 1:N:0:GTGCTCTG+TTCTTCCT
GTCAGCATGTGAGCTTTGGAGGGCAAGAAGTGTGGTTTATCAACGGCAAAATATAGATCGGAAGAGCACACGTCTGAACTCCAGTCACGTGCTCTGATCTCGTATGCCGTCTTCTGCATGAAAAAAAAAAATAACGTTGGCATAATCATAATAATATTAAATATCCGTACGGCTTGTATTTCTATGTCCTTCATTGGTATTAATGTCGCTCTTGGTGGCTCTCTGAGGTAACACAGCTATGTATATAGTCT
+
AAAA1B11BBDFFBGFGE1AC1AE0FFGHFHDGH0BB01F2F2FEF?EEFHF12BGGBHHF//AGCHHHHHGHHFGHHGFFEB1FGFF?GEHGHHB121@F>FCBFF1>/>0F2BFD2B21B1BF?C////?1<1/?0.0111111111111>>0000000=<000<C..-;----.00<:000000000;;0000;C0;000;;00...;.;000...99//9///-/:/9//---/////////9////
@M03495:530:000000000-LYBTV:1:1103:29441:14099 1:N:0:GTGCTCTG+TTCTTCCT
GTCAGCATGTGAGCTTTGGTCCGCCTGGTTTATCAACGGCAAAATATAGATCGGAAGAGCACACGTCTGAACTCCAGTCACGTGCTCTGATCTCGTATGCCGTCTTCTGCTTGAAAAAAAAAATAGCAAATCTAGATATAACGTTCTCCGTATGTGTGGTGAATTACAATCTGCGATGTGAAATTAGGATGTCTTTGTAAGTATACGATTTGCGCATGGTGCACCTTAGAGCTACACTCCGCTACTTGCAC
+
AAAAAFFFDFFFBBBFGDFGFGEAEEGHCGFHHGFHHGCEGGGHHHHEHGGFGGEEEGHFHFHHG1FGEHEHHHHHHFHFHGGHEFBGHGF4@4FFECGHHG/EEFEGGFFHFFBEB0><></<22222211111111@111/000.11.>00<1><<./.<<0<000=0/000--...00000000000//0;000000;0;009.9..;;0---;..900;0////;9//////.:/....--//////
@M03495:530:000000000-LYBTV:1:1103:3114:14101 1:N:0:GTGCTCTG+TTCTTCCT
GTCAGCATGTGAGCTTTGGACTCCTGACTGGTTTATCAACGGCAAAATATAGATCGGAAGAGCACACGTCTGAACTCCAGTCACGTGCTCTGATCTCGTATGCCGTCTTCTGCTTGAAAAAAAAAAAAAAACATAAGACTCAATTAAAGATCTGACATTATGCATACGATCATGTGTCAAAATCTAATAAGCTATATGACACTAACGTTAGTTACGTGTTCAATTAAATTTCAGCATGTACTCTAACTCAC
+
CBBCCFFFFFFFGGGGGGGGGGHHHHDHHHHHHHHHHHHHGGGGGHHHHHHHHHHHGGGGHHHHHHHGHHHGHHHHHHHHHHHHGHHHGHHHGG4GHHFGHHHHGFGHGHHHHHHHHHHFCE?<B?B</<->.11111100000000<0000000000000000000...::C000000000000900;00000090000000/00.//:.0000.///.0000000:00000;0909;B000:0000900
@M03495:530:000000000-LYBTV:1:1103:7749:14112 1:N:0:GTGCTCTG+TTCTTCCT
GTCAGCATGTGAGCTTTGGAGTGAAATCTCTTGTCTTAAGGAATAAAGGAAAAAGATTCCGTCGGAGGCTCGGTGCTCTACAGGTTCAACCTTTGTACTCTATTATTGCCTCACATTCCATCTCTTGTGAAAATATATTTGATTGGCTTTTCTGCAGGTTGTTTGCCAGGACTTTCCAAGACCTCCACTAGAAAACACAATAAACTTTTTGGAAGCTGGACAACTATCTTCATTTTTCAGAAACAGTGAAC
+
BCCCDFFFFFFFGGGGGGGGGGHHHHHHHHHHHGHHHHHHHHHHHHHHHHHHHHGGHIIGHHHGGGGGGHHGGGGGHHHHHHHHHHHGHHHHHHHHHHHHHHHHHHHHHHHHHHHHHHHHHHHHHHHGHHHHHHHHHHHHHGHHHGGHHHHHHHHHHHHHHGHHHHHHHHHHHHHHHHGHGHHHHHHHHGGGGFFHHGHEHFHHHHHHHHGGGHGHHHBFFHHEHHHHHHFGGFFGGGGEFGFGGGGGGG0
@M03495:530:000000000-LYBTV:1:1103:7929:14113 1:N:0:GTGCTCTG+TTCTTCCT
GTCAGCATGTGAGCTTTGGAGTGAAATCTCTTGTCTTAAGGAATAAAGGAAAAAGATTCCGTCGGAGGCTCGGTGCTCTACAGGTTCAACCTTTGTACTCTATTATTGCCTCACATTCCATCTCTTGTGAAAATATATTTGATTGGCTTTTCTGCAGGTTGTTTGCAAGAATTTCCAAAACCTGCAGTAGAAAACCTAATGAACCTTTTTGAAGCTGGTAAACTTTTGTTCTTTTTCAGGAAAAGTGAACA
+
A>AAACDFDFFFFGGGCGGFF4BGHE5FGBGFFAADGDEFE3FFHHHBGFHCFGGFFHD533BEE?A0EF1EEG>>FF5D@GF3@3BF4B1?GBB@F4E3FDGF4GG443BE3FCFD4FDE3GHHGGB34B43BGBGF?GF4?G1?0FFHH2FFB210FFFFHHBFG11@F1F?11111/0/<000111>1>1<<.01/=000=./<D<0-<<:0;:;:0::C00000//00=;GF/009/;///900000
@M03495:530:000000000-LYBTV:1:1103:18518:14129 1:N:0:GTGCTCTG+TTCTTCCT
GTCAGCATGTAGCTTTGGAGAAAACTGATCAATGGGATCCGAGACAAGCTGGTTTATCAACGGCAAAATATAGATCGGAAGAGCACACGTCTGAACTCCAGTCACGTGCTCTGATCTCGTATGCCGTCTTCTGCTTGAAAAAAAAAAAAAAAGAATGCTGGCAAAAGGATTATGAATGATATCTACTTAACACACGACTAGAGATGATCCACAACAATGTCACTGAGTATTCATGCGTATGTAGATTACAA
+
DEEEEFFFFFFFGGGGGGGGGGHHHHHHHHHHHHHHHHGHHGGGGHHHHHHHHHHHHHHHHGGGGGHHHHHHHHHHGGGGGHHHHHHHGHHHGHHHHHHHHHHHHGHHHGHHHHH4GHHGGHHHHGGGHGHHHHHHGHHHHHGGG@D<----.<<011110./0.//./010<111110111:111:11:110..---<90001101111000....<01111<100111111<1<...9/<1:11<1:11
@M03495:530:000000000-LYBTV:1:1103:2058:14132 1:N:0:GTGCTCTG+TTCTTCCT
GTCAGCATGTGAGCTTTGGAATTAGCAGAAGGAGCAAGATAACGACCACAGGTGGTTTATCAACGGCAAAATATAGATCGGAAGAGCACACGTCTGAACTCCAGTCACGTGCTCTGATCTCGTATGCCGTCTTCTGCTTGAAAAAAAAAAAACGAAAGATGATCTATGCGACATAGCGGTGAAGATAGTAATCATCATACTGAAGAAGAATACTACAGACAGTGAGTATAACACACATCACGATTACGCAT
+
AAABBFFFFFFFGGGGGGGGGGHHHHHHHHHHHHHHHHHHHHHGGGGGHHHHGGGGGHHHHHHHGGGGGHHHGHHHHHHHGGGGHHHHHHHGHHHGHHHHHHHHHHHHGGHHGHHHHH4FHGFFHHHHGAFHGEHHFHHGHHHHHGCG-@--.-..;./000000;000;.--900/-::-.0000;09;000;00;000000;////://9///:///:://///9/;////9...;:/;....9/....
@M03495:530:000000000-LYBTV:1:1103:1804:14148 1:N:0:GTGCTCTG+TTCTTCCT
GTCAGCATGTGAGCTTTGGTTTATCAACGGCAAAATATAGATAGGAAGAGCACACGTCTGAACTCCAGTCACGTGCTCTGATATCGTATGCCGTCTTCTGCTTGAAAAAAAAAATAAAAATAAGAAACCAATCCACTATATTTTCAAAGATCACAAAGCGAAACTCTACTATGAACAACATCTGCCTCATATCAACATCTGCCATTAACGAACCTATCTAGCATATATATCTATCTGTACTGAACAAACGC
+
AAA>?FF1DBDFGGCGGGFGCAFG3EBGGGEEGHFFBFFGHF2GHDGFFABC0FGGFGBE1DBGBFFBGFHBE0A/B1EG1F2GGF>GGHHGEEEAF2FBGFFF0111F/>//>0111B101111@000?/1001@101111@111111011<011000.<<-@<C0==00=<<0=DC..<0000000;000;:0/0/;0:00/99090..9--//000000000000;00900909;/9////99--999
@M03495:530:000000000-LYBTV:1:1103:2044:14173 1:N:0:GTGCTCTG+TTCTTCCT
GTCAGCATGTGAGCTTTGGTTTATCAACGGCAAAATATAGATCGGAAGAGCACACGTCTGAACTCCAGTCACGTGCTCTGATCTCGTATGCCGTCTTCTGCTTGAAAAAAAAAAAAAAAAATACACGTATATCTAACAACAGTTTAAAGTAGTCACTATCATGAGCTACTATTCGATAACCACATAGAGTATATCAATGTAAGTATACTGAGTTCTCAATTACATACAACTATATACTCATTAACTTGCAT
+
CCCCCFFFFFFFGGGGGGGGGGHHHHGHGGGGGHHHHHHHHHHHGGGGHHHHHHHGHHHGHHHHHHHHHHHHGHHHGHHHHHDGHHGGHHHHGGGHGHHHHHHHGGHHHGGGBC<///<--0<111.0/0<0=0<0000../000<00000000;0:00000000;000;0000/00..0:0.90:009900;0000;0;00000;000000000000;0000000;0000000000000000;0090000
@M03495:530:000000000-LYBTV:1:1103:20746:14181 1:N:0:GTGCTCTG+TTCTTCCT
GTCAGCATGTGAGCTTTGGATGGTTCTGGTTTATCAACGGCAAAATATAGATCGGAAGAGCACACGTCTGAACTCCAGTCACGTGCTCTGATCTCGTATGCCGTCTTCTGCTTGAAAAAAAAAAAAAAAACACTCAAAAATCGTCTAATTTATGTGTTTCTTCACAAAAAATGAAGAGATTCATTGTGTGTATAGAACTAAGCTACTGTATATCATGATATCATACGATATACGCAGTGGGTCGAGTTATA
+
CCCCDFFFFFFFGGGGGGGGGGGHHHHHHHHHHHHHGHGGGGGHHHHHHHHHHHGGGGHHHHHHHGHHHGHHHHHHHHHHHHGHHHGHHHHHDGHHGGHHHHGGGHGGHHHHHHHHHHHGGCCC/>/<--..<1/<<00<.0.....0:0000000;//<000000:...-.00000.:0;0000000/..000000;;000/000:00000;0000:00;0:000....-00...-.0/..:---:.000
@M03495:530:000000000-LYBTV:1:1103:8377:14189 1:N:0:GAGCTCTG+TTCTTCCT
GTCAGCATGTGAGCTTTGGAGTGAAATCTCTTGTCTTAAGGAATAAAGGAAAAAGATTCCGTCGGAGGCTCGGTGCTCTACAGGTTCAACCTTTGTACTCTATTATTGCCTCACATTCCATCTCTTGTGAAAATATATTTGATTGGCTTTTCTGCAGGTTGTTTGCCAGGACTTTCCAAGACCTCCACTAGAAAACACAATAAACTTTTTGGAAGCTGGACAACTATCTTCATTTTTCAGAAACAGTGAAC
+
DDECDFFFFFFFGGGGGGGGGGHHHHHHHHHHHHHHHHHHHHHHHHHHHHHHHHGGHHHHHIHGGGGGGHHGGGGGHHHHHHHHHHHHHHHHHHHHHHHHHHHHGHHHHHHHHHHHHHHHHHHHHHHHHHHHHHHHHHHHHGHHHGHGHHHHHHHHHHFHHDHHHGHHHHHGHHHHHHHGFHHGHHFHHHEGFGFFHHFCGHHHHFHHHHGGFGHHHGGHHGHHGEHHHHGGGGGGGGGGFFFGGGFGFG0
@M03495:530:000000000-LYBTV:1:1103:23915:14204 1:N:0:GTGCTCTG+TTCTTCCT
GTCAGCATGTGAGCTTTGGTCCAGCCTGAGTCCTGGTTTATCAACGGCAAAATATAGATCGGAAGAGCACACGTCTGAACTCCAGTCACGTGCTCTGATCTCGTATGCCGTCTTCTGCTTGAAAAAAAAAATATTACACTTCCTAATATATAGCTTCATTCTCATTCTTATACACATAAAGTTGAATATTAAGTCTTGTTGTTCGAATATTATGATCATCAACCTCAGAACATTTAACATGATTGTTTCTT
+
BBBBBFFFFFFFGGGGGGGGFGHHFGGHHGHHHHHHHHHHHHHHHEFGGGHHHHHHHHHHHGGGGFFHHHHHGHHHFGHHHHFHGHHHHGFGHGFGFDDGHHHGGGHHHGFGHFHHHHHHGECGGHG?CC/02@211111?11<<11?11111<1111111=1111<1>11=1=<00<<00=00=00=000000;:0;00.:.0...:.000;90000;900/.////00//00000000/;0;0;;/;00
@M03495:530:000000000-LYBTV:1:1103:20031:14210 1:N:0:GTGCTCTG+TTCTTCCT
GTCAGCATGTGAGCTTTGGAGTGAAATCTCTTGTCTTAAGGAATAAAGGAAAAAGATTCCGTCGGAGGCTCGGTGCTCTACAGGTTCAACCTTTGTACTCTATTATTGCCTCACATTCCATCTCTTGTGAAAATATATTTGATTGGCTTTTCTGCAGGTTGTTTGCCAGGACTTTCCAAGACCTCCACTAGAAAACACAATAAACTTTTTGGAAGCTGGACAACTATCTTCATTTTTCAGAAACAGTGAAC
+
CCCCCFFFFFFFGGGGGGGGGGHHHHHHHHHHHHHHHHHHHHHHHHHHHHHHGHGGHIIIHHHGGGGGGHHGGGGGHHHHHHHHHHHHHHHHHHHHHHHHHHHHHHHHHHHHHHHHHHHHHHHHHHHHHHHHHHHHHHHHHHHHHHHGHHHHHHHHHHHHHGHHHHHHHHHHHHHHHHHHGHHHHHHHHHHHGHFFHGGGHHHHHGHHHHGGHGHHGHGCGFFCHHGHHHFFGGGGGGGGFFBFGG<BFF0
@M03495:530:000000000-LYBTV:1:1103:9522:14228 1:N:0:GTGCTCTG+TTCTTCCT
GTCAGCATGTGAGCTTTGGAATTAGTAAATTCGTTGACGACAGAAGGAGCAAGATAACGACCACAGGGAGGGTGGTTTATCAACGGCAAAATATAGATCGGAAGAGCACACGTCTGAACTCCAGTCACGTGCTCTGATCTCGTATGCCGTCTTCTGCTTGAAAAAAAAAAAATAAAAAGTATGAATACAAATATATGTACTACTAACTGTGTACAATATATCGTGTTATATAGTTTATACATTAGCTCACA
+
DDDDCFFFFFFFGGGGGGGGGGHHHHHHHHHHGHHHHHGGGGGHHHHHHHHHHHHHHHGGGGGHHHHGGGGGEFGGGHHHHHHHGGGGGHHHHHHHHHHHGGGGHHHHHHHGHHHGHHHHHHHHHHHHGHHHGHHHHH1GHHGGHHHHGGGHGHHHGHHGGFHHHGGEFG9;.0;00:.00:000:00:000000000000:00000000000000:00:00./..;:BF000000000:0000:/00000
@M03495:530:000000000-LYBTV:1:1103:12849:14233 1:N:0:GTGCTCTG+TTCTTCCT
GTCAGCATGTGAGCTTTGGAATTAGTAAATTCGTTGACGACAGAAGGAGCAAGATAACGACCACAGGGAGGGTGGTTTATCAACGGCAAAATATAGATCGGAAGAGCACACGTCTGAACTCCAGTCACGTGCTCTGATCTCGTATGCCGTCTTCTGCTTGAAAAAAAAAAAAAGATAAAGAAATAAGATCTAGCAGATTATATACGCAGTAACATGTCAAAGATTATAAGATAGATTCTGCTGATAGTCGA
+
CDDDDFFFFFFFGGGGGGGGGGHHHHHHHHHHGGHHHHGGGGGHHHHHHGHHHHHHHHGGGGGHHHHGGGGGFGGGGHHHHHHHGGGGGHHHHHHHHHHHGGGGHHHHHGHGHHHGHHHHHHHHHHHHGHHHGHHHFHBGHHGGHHHHGEGHGHHHHHHHHGHDGGGGGGA9-..0:0000./0000<<00000<0/00000000.<.9.000000000000/:000:000:0000:000000000000..
@M03495:530:000000000-LYBTV:1:1103:18858:14257 1:N:0:GTGCTCTG+TTCTTCCT
GTCAGCATGTGAGCTTTGGAATTAGCTGGTTTATCAACGGCAAAATATAGATCGGAAGAGCACACGTCTGAACTCCAGTCACGTGCTCTGATCTCGTATGCCGTCTTCTGCTTGAAAAAAAAAAAACACAAAGGGTTCAATACGGCTGGGCGCGTGCATTAGTCAGACGGACACCTACATCCAAATGTGACCTGATTCTAACGCCATGTAGTGAACACGCGCAGTGTCTACTGCGTCAGAACTGTGCTATC
+
CCCCDFFFFFFFGGGGGGGGGGHHHHHHHHHHHHHHHHGGGGGHHHHHHHHHGHGGGGHHHHHHHGHHHGHHGHHHHHHHHHGGHHGHHHHHDHHHGGHHHHGFGHGHHGHHHHHHHHHGGG@<<>?/0//010/00011111..---...-----..:111111110-..--..<0/011/0:101111111//1111110.--..0<111/1<01/.--<--.011111101..-..11::0111111/
@M03495:530:000000000-LYBTV:1:1103:21276:14269 1:N:0:GTGCTCTG+TTCTTCCT
GTCAGCATGTGAGCTTTGGTCCGCCTGGTTTATCAACGGCAAAATATAGATCGGAAGAGCACACGTCTGAACTCCAGTCACGTGCTCTGATCTCGTATGCCGTCTTCTGCTTGAAAAAAAAAATTTGTCCGCATCTGTGAACTGAACCAGACAACACTAGGACGTCTGCAGGGTTTCAATTCCCCTCTTAGTTACAGTACGTAGCGTGAACACGTAACATATCTGTCGAGTCGCGTGTGCCATCCACTCCC
+
BBBBBFFFFFFFGGGGGGGGGGGGGGHHGHHHHHHHHGGGGGHHHHHHHHFHHGEFGHHHHHHHGGFHGFFHHHHFFDGHHGHHHGHGHHG4FHGFGHGHHEGGHGGHHHHHHGHHHGCFC//0222222/</</??11111111<>.F.0>00...0/0/0/-..:.00/.-/..0:000000//:/000;0;0;9;00./9..-....00/....9/;//:////..-B.-----;.;////;9//;.;
@M03495:530:000000000-LYBTV:1:1103:23280:14276 1:N:0:GTGCTCTG+TTCTTCCT
GTCAGCATGTGAGCTTTGGAGTGAAATCTCTTGTCTTAAGGAATAAAGGAAAAAGATTCCGTCGGAGGCTCGGTGCTCTACAGGTTCAACCTTTGTACTCTATTATTGCCTCACATTCCATCTCTTGTGAAAATATATTTGATTGGCTTTTCTGCAGGTTGTTTGCCAGGACTTTCCAAGACCTCCACTAGAAAACACAATAAACTTTTTGGAAGCTGGACAACTATCTTCATTTTTCAGAAACAGTGAAC
+
DCDEEFFFFFFFGGGGGGGGGGHHHHHHHHHHHHHHHHHHHHHHHHHHHHHHHHGGHHHHHHHGGGGGGHGGGGGGHHHHHHHHHHHHHHHHHHHHHHGHHHHHGHHHGHHHHHHHHHHHHHHHHHHHHHHHHHHHHHHHHHHHHHHHHHHHHHHGHHHHHGHHHHHHGHHHHHHHHHHHHHHHHHGHHHHFGFGHHHEEHHHHHFHFHHGGGGFHHHCFHHHGHHHHHHGGGGFGFBFGFFBBFB::FF0
@M03495:530:000000000-LYBTV:1:1103:13595:14276 1:N:0:GTGCTCTG+TTCTTCCT
GTCAGCATGTGAGCTTTGGAATTAGCTGGTTTATCAACGGCAAAATATAGATCGGAAGAGCACACGTCTGAACTCCAGTCACGTGCTCTGATCTCGTATGCCGTCTTCTGCTTGAAAAAAAAAAAGACCTGCACAACCACATCGAATTACACACTGTTCAACAGCTGTCTCAAATAGTGTTTCAATTTTAATGGTAACACACCATAACTCAATAATTCTTCCCGTATCATTATCCTTGTTTCTACCCCTTT
+
BBBBBFFFFFFFGGGGGGGEGGHHFBGHHGHHHHGGHFFFGGEHHHHHHHHHGHGGFGHHHHHHHGHHHGHHHGHFHHHHHGGHHHGHHFHH@GGHGGHHGFEGGHGHHFHHHHGHHHHGGG//<//2@100?1<G////.11.F0>>1<111</<000<GB0/.<<0000000000:000/0;0;00<00:0000;00/..;.;90:9099000000;000/9.-.;9//;/;//////./////....9
@M03495:530:000000000-LYBTV:1:1103:23160:14277 1:N:0:GTGCTCTG+TTCTTCCT
GTCAGCATGTGAGCTTTGGTCCAGCCTGAGTCCTGGTTTATCAACGGCAAAATATAGATCGGAAGAGCACACGTCTGAACTCCAGTCACGTGCTCTGATCTCGTATGCCGTCTTCTGCTTGAAAAAAAAAAACACATCCACTCCGATAGAATCCTTAGTAGGCGACAGCGCACAAAACCACGAATTAGGAATCAGACGCATTTGGAGCCACTCGATCCTTGTCTGGCAATCCACCTGACTCACTCATCCTC
+
CCCCCFFFFFFFGGGGGGGGGGHHHGHHGHFGHHHHHHHHHHHHHGGGGGHHHHHHHGHHHGGGGHHHHHHHGHHHFEFGHHHHHHHHHGHGHGHHHHFBGFHGGHHHHGGGFFHHHHHHHH3GHHGGGGC/</0??1<111>0.-.-.110=0<<0000000-----.-----/.....;.-...0000;000000-9-..0000/:.//0B9./..:000;;0/9/000/00:.///9900;0/:0000
@M03495:530:000000000-LYBTV:1:1103:28249:14285 1:N:0:GTGCTCTG+TTCTTCCT
GTCAGCATGTGAGCTTTGGAGTGAAATCTCTTGTCTTAAGGAATAAAGGAAAAAGATTCCGTCGGAGGCTCGGTGCTCTACAGGTTCAACCTTTGTACTCTATTATTGCCTCACATTCCATCTCTTGTGAAAATATATTTGATTGGCTTTTCTGCAGGTTGTTTGCCAGGACTTTCCAAGACCTCCACTAGAAAACACAATAAACTTTTTGGAAGCTGGACAACTATCTTCATTTTTCAGAAACAGTGAAC
+
CCCCCFFFFFFFFGGGGGGGGGHHHHHHHHHHHHHHHHHHHHHHHHHHHHHHHHGGHHHIHHGEGGGAEEHGGGGGFHHHHHGHHHHHHHHHHHHFHHHHHHHGHHHHHHHGHHHHHHHGHHHHHHGHHHHEHHHGHHEHHFHGHEGFHHHHHGHHHGHHHGHHHHGHFHEHGHHHGFHFFFBFHHGHHHH<FGGHHHF<GHDGFFHHHHCG0CHGHGHHGFHHHFHHHGGFGGEEFFFBFGGGGBBFBF0
@M03495:530:000000000-LYBTV:1:1103:13713:14291 1:N:0:GTGCTCTG+TTCTTCCT
GTCAGCATGTGAGCTTTGGTCCAGCCTGAGTCCTCTGGTTTATCAACGGCAAAATATAGATCGGAAGAGCACACGTCTGAACTCCAGTCACGTGCTCTGATCTCGTATGCCGTCTTCTGCTTGAAAAAAAAAAAAAAATAATATTAATTATGTTAAAGCAATAATCACTTGTTAAACCATTAATCTGAGACATGAAAGCTCAATTCGAATGTAAAACTGAAAAACACTCTGCACTCACAGTCCTGAGTAAT
+
CCCCCFFFFFFFGGGGGGGGGGHHHGHHHHHHHHHHHGFGHHHHHHHGGGGGHHHHHHHHHHHGGGGHHHHHHHGHHHGHHHHHHHGHHHHGHHHGHHHHH@GHFFGHHHHGFGGGHHGHHHGHHHHGGGGC<>/---00=00<=0<<0000<0D00<=0/00:0000;0:0000;:/:;0;;00000000:;000;;;0990000:0.;00;0;90000090....0/000:00//9000;00:9/0;00
@M03495:530:000000000-LYBTV:1:1103:16632:14300 1:N:0:GTGCTCTG+TTCTTCCT
GTCAGCATGTGAGCTTTGGAATTAGTAAATTCGTTGACGACAGAAGGAGCAAGATAACGACCACAGGGAGGGTGGTTTATCAACGGCAAAATATAGATCGGAAGAGCACACGTCTGAACTCCAGTCACGTGCTCTGATCTCGTATGCCGTCTTCTGCTTGAAAAAAAAAAATACGAGGTGACATATACAGCTGAGAGGAGGACATGTGGAGACAGTGACCAGTATCTGATTGAGAAGTAAAGCAGGCCAGA
+
CCCCCFFFFFFFGGGGGGGGGGHHHHHHHHHHGHHHHHGGGGGHHHHHHHHHHHHHHHGGGGGHHHHGGGGGEFGGGHHHHHHHGGGGGHHHHHHHHHHHGGGGHHHHHHHGHHHGHHHHHHHHHHHHG0GHGHHHHH1GGFFGHHHHGGEHGHHHHGHHGHHHHGCG?@B.00...-;.0000000090;000.00....../000000.0.//000000.99000000000;;0/0009;99/...;..
@M03495:530:000000000-LYBTV:1:1103:11464:14302 1:N:0:GTGCTCTG+TTCTTCCT
GTCAGCATGTGAGCTTTGGAGTGAAATCTCTTGTCTTAAGGAATAAAGGAAAAAGATTCCGTCGGAGGCTCGGTGCTCTACAGGTTCAACCTTTGTACTCTATTATTGCCTCACATTCCATCTCTTGTGAAAATATATTTGATTGGCTTTTCTGCAGGTTGTTTGCCAGGACTTTCCAAGACCTCCACTAGAAAACACAATAAACTTTTTGGAAGCTGGACAACTATCTTCATTTTTCAGAAACAGTGAAC
+
CCCCCFFFFFFFGGGGGGGGGGHHHHHHHHHHHGHHHHHHHHHHHHHHHHHHHHGGHIHHHHHGGGGGGHHGGGGGHHHHHHGHHHHHHHHHHHHHHHHHHHHHHHHHHHHHHHHHHHHHHHHHHHHHHFHHHGHGHHHHHHHHHHHHHHHGHHHHHHHHHGHHHHHHFHHHHHHHGGFFFFFGH.FBG0G1GH0FGGG.DDG=0=GHFHGFHH/.:C/.:C..:G0;C:09FFCFFFBFBFBFBBCBF90
@M03495:530:000000000-LYBTV:1:1103:29214:14314 1:N:0:GTGCTCTG+TTCTTCCT
GTCAGCATGTGAGCTTTGGAGTGAAATCTCTTGTCTTAAGGAATAAAGGAAAAAGATTCCGTCGGAGGCTCGGTGCTCTACAGGTTCAACCTTTGTACTCTATTATTGCCTCACATTCCATCTCTTGTGAAAATATATTTGATTGGCTTTTCTGCAGGTTGTTTGCCAGGACTTTCCAAGACCTCCACTAGAAAACACAATAAACTTTTTGGAAGCTGGACAACTATCTTCATTTTTCAGAAACAGTGAAA
+
BBBBBFFFFFFFBGGGGGGGGGGEGHHHHHHHHHHHHHHGHHGHHHHHHHHHHHGGHHHHHHHGGGGGGHHGGEEGHHHHHHHGHHHHHHHHHHHHHHHHHHHHHHHHHFHHHHHHHHHFFHHHHHHGGHHHHHFHHHHHGHHHHHHHGGHHHHHHHHHHHGHHHHHHHHGHGHHHHGHFFHHHHGHFHHHEBHHHGCHGH0D0GFHHHHGGEGCEGHEHH0CGHHBCCCB0FFFFGGGFFGGGGGGFBF0
@M03495:530:000000000-LYBTV:1:1103:17822:14315 1:N:0:GTGCTCTG+TTCTTCCT
GTCAGCATGTGAGCTTTGGTCCAGCCTGAGTCCTGGTTTATCAACGGCAAAATATAGATCGGAAGAGCACACGTCTGAACTCCAGTCACGTGCTCTGATCTCGTATGCCGTCTTCTGCTTGAAAAAAAAAAGAACCATGTACATGTAGTAAATGGCACGCATAAGAATCAAATAACTAGTCATGAATAGAAAACATACAATCAGAAGGTTCTCAAGAAGCAAACTAGACAGAGTTCGCATACTAGTTAACA
+
DDDDDFFFFFFFGGGGGGGGGGHHHGHHHHHHHHHHHHHHHHHHHGGGGGHHHHHHHHHHHGGGGHHHHHHHGHHHGGHHHHHHHHHHHGHHHGHHHHHFFHHGGHHHHGGGHGHHHHHHGHCGHHGGDGC//?0/?111@=11=11@1111<<1<01<--..000000000000000000000;00;0;00//.000000::;:00.000:0;:00//00/:.000;00///:0:.-:.;000:0000:;
@M03495:530:000000000-LYBTV:1:1103:10224:14321 1:N:0:GTGCTCTG+TTCTTCCT
GTCAGCATGTGAGCTTTGGAATTAGAAATTCGTTGACGACAGAAGGAGCAAGATAACGACCACAGGGAGGGTGGTTTATCAACGGCAAAATATAGATCGGAAGAGCACACGTCTGAACTCCAGTCACGTGCTCTGATCTCGTATGCCGTCTTCTGCTTGAAAAAAAAAAAATAAACATATACATGCGCTAAGATAGTATAGTCAGTCCATATGGGATACTGAAATTGGTAGTGCAAGTAGCTCTTAGGCAA
+
BBBBBFFFFFFFGFFFGFGGGGHGHHHHHGHGFGHHGG2EEGAFGHAEFHHGHGHFEEFEEEHHGHEGGGG1FFEFHHFHDGFGGGGGHHHHHHHHHEHGCEEHGHHHHHCGFHFFHHHHHHHHGGFGGHHGHHGDF1DDG/EHFE1>.ACFGFHFHHEF<DDA@DCC---.00;00000;;90;9.9--.0////9//;///9//;//;////..9./;/;//;////;////9;//////9/////:/.
@M03495:530:000000000-LYBTV:1:1103:7031:14371 1:N:0:GTGCTCTG+TTCTTCCT
GTCAGCATGTGAGCTTTGGTCCAGCCTGAGTCCTGGTTTATCAACGGCAAAATATAGATCGGAAGAGCACACGTCTGAACTCCAGTCACGTGCTCTGATCTCGTATGCCGTCTTCTGCTTGAAAAAAAAAAAAAATAAAACTCTATCATCAGCACACGACATATGAGTCACCATCGACATCAAACATAAATCTATGTTAAGACCACTAGTACGTCGTTGCAATTTTACGTGATAAATAAATAATTCACATA
+
DDDDDFFFFFFFGGGGGGGGGGHHHGHHHHHHHHHHHHHHHHHHHGGGGGHHHHHHHHHHHGGGGHHHHHHHGHHHGHHHHHHHHHHHHGHHHGHHHFHDGHHGGHHHHGGGHGHHHHHHHHHHHHGGGGB@//>01111F1111000000000./.----.00000000000<0.<-..:<000.000<00000000<:000//.0/0000./.--./.<0<00000.//./000000<00000000000
@M03495:530:000000000-LYBTV:1:1103:23245:14394 1:N:0:GTGCTCTG+TTCTTCCT
GTCAGCATGTGAGCTTTGGAGGGCAAGAAGTGGTTGTGACATTGCATGGCAGCTAGAGCCAACTGGTTTATCAACGGCAAAATATAGATCGGAAGAGCACACGTCTGAACTCCAGTCACGTGCTCTGATCTCGTATGCCGTCTTCTGCTTGAAAAAAAAAAACAGCATATATAAAGATCGTGGTTGAGGCACGAGTGTAGGTTATGTTAGATAACAAGTGCGAATAGTGACTCATTCGTTGACATCGGCAG
+
DDDCDFFFFFFFGGGGGGGGGGGGGGGHHHFGHGGGGGHHHHHHHHHHHHHGGHHHGHHHHHGHHHHHHHHHHHHG@EEFHGHHGHHHHHHGGGGGHHHGHHGHHHGHHBGHHHHHHHHGHHHGGHHGGDGGHFFFHGHGGGHGHHHHFHHGE1FGC?EE--../.::00000000000./...../0:...:.-..00000000:00000000000/;00-.--.000;00000000/;/90000;.---
@M03495:530:000000000-LYBTV:1:1103:25882:14404 1:N:0:GTGCTCTG+TTCTTCCT
GTCAGCATGTGAGCTTTGGTCCAGCCTGAGTCCTGGTTTATCAACGGCAAAATATAGATCGGAAGAGCACACGTCTGAACTCCAGTCACGTGCTCTGATCTCGTATGCCGTCTTCTGCTTGAAAAAAAAAAAAAGCAGTGTAGCGATCGAAGGACATTGTGCACATGCACCAGCAATCTGCATCGTACGAATAACTGAACTACAGATCTAATACATGCTGGGCAAATGCCTGATGTCGACTGCTTATGTCT
+
DCDEDFFFFFFFGGGGGGGGGGHHHGHHHHHHHHHHHHHHHHHHHGGGGGHHHHHHHHHHHGGGGHHHHHHHGHHHGHHHHHHHHHHHHGHHHGHHHHHFHHHGGHHHHGGGHGHHHHHHHGGHHHEGGG////.010111111--..-./<.<./<:11111:110000<..<//0:1111<1.9.<-....1<110<01:000<1011111101:0110../..1110<0<111:..-9<<11111111
@M03495:530:000000000-LYBTV:1:1103:2097:14430 1:N:0:GTGCTCTG+TTCTTCCT
GTCAGCATGTGAGCTTTGGAGTGAAATCTCTTGTCTTAAGGAATAAAGGAAAAAGATTCCGTCGGAGGCTCGGTGCTCTACAGGTTCAACCTTTGTACTCTATTATTGCCTCACATTCCATCTCTTGTGAAAATATATTTGATTGGCTTTTCTGCAGGTTGTTTGCCAGGACTTTCCAAGACCTCCACTAGAAAACACAATAAACTTTTTGGAAGCTGGACAACTATCTTCATTTTTCAGAAACAGTGAAC
+
BBBBBFFFFFFFGGGGGFGGGGGHGHHHHHHHHFHHHHFHHGGHHHHHHHHHHGGGHHHGFHHGGGGGGGGGGGGGHHHHHHHGHHHHHHHHHGGHHHHHHHHHHHHGHHHHGGHHHFFHHHFHHHHGHHHFHHHHHHHHHBGHH0FGGHHHHGGHHHCHGGHHHFDGFHHEHHHGGHHHHGHHHHCGHHGDDHFHEFG<GFGDGHGDGHFGGHFGHHFFGFGHHHHHHHGGGGGGGFGGFBGFFFFGGF0
@M03495:530:000000000-LYBTV:1:1103:24576:14433 1:N:0:GTGCTCTG+TTCTTCCT
GTCAGCATGTGAGCTTTGGAGTGAAATCTCTTGTCTTAAGGAATAAAGGAAAAAGATTCCGTCGGAGCCCCGGTGTTCTACAGGTTCAACCTTTGTACTCTATTTTGCCCTCACATTCCTTCTCTTGTGAAATTATATTGGATGGCTTTTTTTGCGGGTTGTTTCCAAGGCCTTTCCAGGCCCTCCCTTAGAAAACACAATAACTTTTTTGGAAGCTGGCCAACTATCTTCTTTTTTCGAAACAGGGGAAC
+
CCCCCFFFFFFFGGGGGGGGGGHHHGHHHHHHHHHHHHHHHHHHHHHHHHHHH2A2B5F5332A00A0111A0001155444B3B33F4B1BF33444@344B44D43B33/0?3D4D444333D4?33DFH44344DG322D2?22BGH2///1/</>.-CG01>11>...<G0G0=0/.<.:C../000;;C//.;;.0;F00;BFG?D-00/.9=/;.:../000;0:0;BFF-/-.9;-//..-;..
@M03495:530:000000000-LYBTV:1:1103:8803:14458 1:N:0:GTGCTCTG+TTCTTCCT
GTCAGCATGTGAGCTTTGGAATTAGTAAATTCGTTGACGACAGAAGGAGCAAGATAACGACCACAGGGAGGGTGGTTTATCAACGGCAAAATATAGATCGGAAGAGCACACGTCTGAACTCCAGTCACGTGCTCTGATCTCGTATGCCGTCTTCTGCTTGAAAAAAAAAAAAAACAAAACAAAATATAATGCACTAGTCAGCACAAATACAACCAATGCACGCTGTGAACCATACGATAGTCAGCCAGACA
+
DEEDCFFFFFFFGGGGGGGGGGHHHHHHHHHHGHHHHHGGGGGHHHHHHHHHHHHHHHGGGGGHHHHGGFGGEGGGGHHHHHHHGGGGGHHHHHHHHHHHGGGGHHHHHHHGHHHGHHHHHHHHHHHHGHHHGHHHHH1GHHGGGHHHGGGHGHHHHHHHGHHHHGGGC@--9<..........0011<111100001<1<01<//.1:<000.<.00010.-.../110..00/....91<11</..../
@M03495:530:000000000-LYBTV:1:1103:20527:14484 1:N:0:GTGCTCTG+TTCTTCCT
GTCAGCATGTGAGCTTTGGAGTGAAATCTCTTGTCTTAAGGAATAAAGGAAAAAGATTCCGTCGGAGGCTCGGTGCTCTACAGGTTCAACCTTTGTACTCTATTATTGCCTCACATTCCATCTCTTGTGAAAATATATTTGATTGGCTTTTCTGCAGGTTGTTTGCCAGGACTTTCCAAGACCTCCACTAGAAAACACAATAAACTTTTTGGAAGCTGGACAACTATCTTCATTTTTCAGAAACAGTGAAC
+
CCDDDFFFFFFFGGGGGGGGGGHHHGHHHHHHHHHHHHHHHHHHHHHHHHHHHHGGHHHHHHHGGGGGGHHGGGGGHHHHHHHHHGHHHHHHHHHHHHHHHHHHHHHHHHHHHHHHHHHHHHHHHHHHHHHHHHHHHHHHHHHHHHHHGHHHHHGHGHHHHGHHHHHHHHHHHGHHHGFGEFHHHHHHHHHBFGHHHHGGHHDHHHHHHHGGHHHHGHB.GFACGGHHHHGGGF0FGGGGGGGGGGCFGG0
@M03495:530:000000000-LYBTV:1:1103:9067:14486 1:N:0:GTGCTCTG+TTCTTCCT
GTCAGCATGTGAGCTTTGGAATTAGTAAATTCGTTGACGACAGAAGGAGCAAATAACGACCACAGGGAGGGTGGTTTATCAACGGCAAAATATAGATCGGAAGAGCACACGTCTGAACTCCAGTCACGTGCTCTGATCTCGTATGCCGTCTTCTGCTTGAAAAAAAAAAAAAAAAAAAAACTAACTATACAGAACAACACTGAGCAATGAGACAAAACAACTCGGAAGTATAAACACCGCATGATCACACA
+
EEEDEFFFFFFFGGGGGGGGGGHHHHHHHHHHGGHHHHGGGGGHHHHHHHHHHHHHHGGGGGHHGHGFEGGBFEEFHHHGHHHGGGGGHHHHHHHHHHHGGGGHHHHHHHGHHHGHHHHHHHHHHGHGGHHGHHHHHBHFHGGHHGHGEGHGHHFHHHHHHHHHGGG@E-<--9-9---<.010011<11111:///.<.0000:</B01<10///...<.00...<.0111110:..--<<.:1:1/:0.
@M03495:530:000000000-LYBTV:1:1103:21888:14514 1:N:0:GTGCTCTG+TTCTTCCT
GTCAGCATGTGAGCTTTGTTCCAGCCTGAGTCCTGGTTTATCAACGGCAAAATATAGATCGGAAGAGCACACGTCTGAACTCCAGTCACGTGCTCTGATCTCGTATGCCGTCTTCTGCTTGAAAAAAAAAAAAATAAACAAAGCGTAGCAAGTCTGAGTGCGTCTGCTGCGTGTAGGATGATGACAATATTGTAGTACAAGTACGTCACTGCATTTACCAATATGATGAGAATAAATATGTTGGTGTGTGT
+
DCCCCFFFFFFFGGGGGGGGGGHHHGHHHHHHHGHHHHHHHHHHHGGGGGHHHHHHHHHHHGGGGHHHHHHHGHHHF@GHHHHHHHHHHGHHHGHHHHG@GHHGGHHHHGGGHGHHHHHGHGHFFHGGCD@<><0>1111.>00...-.1<<1111<1101-.-..1:00-<../1001<011<00101<11111111<10<11./<..<10011111010001<1<1101101111111111...<....
@M03495:530:000000000-LYBTV:1:1103:15216:14514 1:N:0:GTGCTCTG+TTCTTCCT
GTCAGCATGTGAGCTTTGGACTCCTGACTGGTTTATCAACGGCAAAATATAGATCGGAAGAGCACACGTCTGAACTCCAGTCACGTGCTCTGATCTCGTATGCCGTCTTCTGCTTGAAAAAAAAAAACAACCGAAGAGAGAAGACAGGCACAAGAGGCGCAACGAGAGCAGCACAGTAGAGCACATGTAAAACAACCATCGCACTATTTGTAGATCGCTGGCCTTCCTCTGTATGACGAGAATGAGCCGAC
+
AAAABFFFFBFFGGGCEAGGGGHHHFHHB5454FGHHHHH?GGAAFHFHHFHGFHHCEEEEGFHFFECHHHGBGHHHFFHGBGHDHHEGFGFF44E4FEDGHFGGGCFGFGHFDFFH3B3?/E/B<///////>/<<00..101000.<..</.C..<:--:-;...9.CB/..;/:0000;/./00;00000.....9/.;.-9/;9/9/9/;;/....-..;;//////9////9..-../////99B-
@M03495:530:000000000-LYBTV:1:1103:24526:14541 1:N:0:GTGCTCTG+TTCTTCCT
GTCAGCATGTGAGCTTTGGAGTTGACGACAGAAGGAGCAAGATAACGACCACAGGGAGGGTGGTTTATCAACGGCAAAATATAGATCGGAAGAGCACATGTCTGAACTCCAGTCACGTGCTCTGATCTCGTATGCCGTCTTCTGCTTGAAAAAAAAAAAAAAAACACGAGATAGAGTATGTGAGCGCAGATGACTGGTTAAGAGCAGAATGACAGACTGTGGATGCGCACGCCAGACGGCGTTGATCTATC
+
BABCCFFFFFFFGGGGGGGGGGHHHHGGGGGHHHHHHHHHHHHHHHGGGGGHHHHGFGGGBFGEFHHHHHHHGGGGGHHHHFHHHHHHGGGGHFHHHHHHGHHHGHHHHHGHHHHHGHHHGHHFFF2GGHFGHHHHGEGHGGHGGHHHGFFG0C@A@@-----99...9-.;;9////;////;/9-@AB//////.///////////9/;/////./9;/:/;//-.----..-..-;9----.////9/
@M03495:530:000000000-LYBTV:1:1103:13298:14545 1:N:0:GTGCTCTG+TTCTTCCT
GTCAGCATGTGAGCTTTGGAGTGAAATCTCTTGTCTTAAGGAATAAAGGAAAAAGATTCCGTCGGAGGCTCGGTGCTCTACAGGTTCAACCTTTGTACTCTATTATTGCCTCACATTCCATCTCTTGTGAAAATATATTTGATTGGCTTTTCTGCAGGTTGTTTGCCAGGACTTTCCAAGACCTCCACTAGAAAACACAATAAACTTTTTGGAAGCTGGACAACTATCTTCATTTTTCAGAAACAGTGAAC
+
CCCCCFFFFFFFGGGGGGGGGGHHGHHHHHHHHGHHHHHHHHHHHHHHGHHHHGGGHHIHHHHGGGGGGHHGGGGFHHHHHHHHHHHHHHHHHHHHHHHHHHHHFHHHGHHHHHHHHHHHHHHHHHHHHFGHHHHHHHHHHHHHHFGHHFHGHHHGHHHHHFHHHHHHEHHHHHHHHHHHHHHHHHHHHGH1FHHHHHHGHHHHHHHHHHGGHHGHHHHHHHHGHHHFHHFFGGGGFFGFGGFGGGGGGGF
@M03495:530:000000000-LYBTV:1:1103:10992:14545 1:N:0:GTGCTCTG+TTCTTCCT
GTCAGCATGTGAGCTTTGGAATTAGTAAATTCGTTGACGACAGAAGGAGCAAGATAACGACCACAGGGAGGGTGGTTTATCAACGGCAAAATATAGATCGGAAGAGCACACGTCTGAACTCCAGTCACGTGCTCTGATCTCGTATGCCGTCTTCTGCTTGAAAAAAAAAACAGAATATAATGTACAGATAGACAATAATACGAAGATGTAGTACGTTAGTAATGTTAGACGATACAGACGACAGCACCATA
+
DDDDCFFFFFFFGGGGGGGGGGHHHHHHHHHHGGHHGHGGGGGHHHHHHHHHHHHHHHGGGGGHHHHGGGGGEGGGGHHHHHHHGGGGGHHHHHHHHHHHGGGGHHHHHHHGFHHGHHHHHHHHHGHHGHHHGHHHHHBHHHGGHHHHGDGHGHHHHHHHGHHHF@EEGE.;/;09000000009900000000/0;00;09.:.9;00;9000.;//.900000000009-.;-0;:A-9-9-.99;.09
@M03495:530:000000000-LYBTV:1:1103:4097:14561 1:N:0:GTGCTCTG+TTCTTCCT
GTCAGCATGTGAGCTTTGGAATTAGTAAATTCGTTGACGACAGAAGGAGCAAGATAACGACCACAGGGAGGGTGGTTTATCAACGGCAAAATATAGATCGGAAGAGCACACGTCTGAACTCCAGTCACGTGCTCTGATCTCGTATGCCGTCTTCTGCTTGAAAAAAAAAAAATAGAGGTATATTTATCAGAGCAGTGAATACATGATGAGATCGGCTAGAGTTAGTGACCATAGATGGTGGTGCTCAACAT
+
DDDDDFFFFFFFGGGGGGGGGGHHHHHHHHHHGGHHHHGGGGGHHHHHHHHHHHHHHHGGGGGHHHHGFFGGEFGGGHHHHHHHGGGGGHHHHHHHHHHHGFGGHHHHHHHGHHHGHHHHHHHHHHHHGGHHGGHHHH1GHHGGHHHHGEEHGHHHGHHHGHHHHGGGGE<<.0000/:0000000000000/0/<000:0000000<00000..-<.:<0000B0000000000:0B00..<00000/:/
@M03495:530:000000000-LYBTV:1:1103:27007:14568 1:N:0:GTGCTCTG+TTCTTCCT
GTCAGCATGTGAGCTTTGGACTCCTGACTGGTTTATCAACGGCAAAATATAGATCGGAAGAGCACACGTCTGAACTCCAGTCACGTGCTCTGATCTCGTATGCCGTCTTCTGCTTGAAAAAAAAAAAAAAAATCATGACATTCCGGATACTTGCTCATATGCTGCTCAGCGAGACGCTCCCGCTGTCATCTCTAGAGTGAGATTTACTCTCCTCTATATCTCGTAGTTCTGCACTCTGCACTATACAGCGC
+
CCCCCFFFFFFFGGGGGGGGGGHHHHGHHHHHHHGHHHFHGGGGGHHHHHHHHHHHGGGGGHHHHHHGHHHGHHHHHHHHHHHHGHHHGHHHGHGGHHFGHHHHGGFHGHHGHHHHAGHHHGEDD@>//><<01<000000000/-...000;0000000;00:0000:0.---..-:..;.---.000;9000000000000;900:090/9/00000000....:00009000;;00000000009:--
@M03495:530:000000000-LYBTV:1:1103:9715:14586 1:N:0:GTGCTCTG+TTCTTCCT
GTCAGCATGTGAGGCTTTGGACTCCTGACTGGTTTATCAACGGCAAAATATAGATCGGAAGAGCACACGTCTGAACTCCAGTCACGTGCTCTGATCTCGTATGCCGTCTTCTGCTTGAAAAAAAAAAAAAAAAAAATGCTTTGATTGAATATGCTAGGGAAGCTGCTAAGATGAATCTACCTGACGAGGGTCGCAAGGCAAATGATGCACACCTCGACTATTCTGACGAGTATATCGTGACAGAGCATCGA
+
CCCCBFFFFFFFGGGGGGGGGGHHHHHHHHHHHHHHHHHHHGGGGGHHHHHHHHHHHGGGGFGHHHHHGGGHGHHHHHHHHHHHHGGHHGHHGGBFFGHGGHGHHGGGHGHHGHHHHHGFHHEG@/B//>-----:.;000;000;:0000000000../...00/000000900;;000000//..---99---.:.....://////:/../;;;9.-///////..-;.;///./././//9//;9:/
@M03495:530:000000000-LYBTV:1:1103:24991:14606 1:N:0:GTGCTCTG+TTCTTCCT
GTCAGCAATGTGAGCTTTGGTTTATCAACGGCAAAATATAGATCGGAAGAGCACACGTCTGAACTCCAGTCACGTGCTCTGATCTCGTATGCCGTCTTCTGCTTGAAAAAAAAAAAACAACACAAAAAAGACGCGACTCAATATGTACGTCGTCAGCAATACCACCTAACTCAGCAGCAGTAAACAGATGTGTATAAAACTGTGCACAATGAACTGATGAGGCTATCTACTATCCACTCAGTGTTGTCAAC
+
CCBCCFFFFFFFGFGGGGGGGGHHHHHHHGGGGGHHHHHHHHHHHGGGGHHHHHHHGHHHGHHHHHHHHHHHHGHHHGHHHHF5BGHGGHHHHGEFHGHHHGGHHBFEGGE@><<B///?/////00//..0.-----<</0000;00./;-:...;0/00/0009.///0000/0./:.900000//0000///9////::////;/////://://////../B////;/;////////9/:/./////
@M03495:530:000000000-LYBTV:1:1103:23816:14618 1:N:0:GTGCTCTG+TTCTTCCT
GTCAGCATGTGAGCTTTGGAATTAGTAAATTCGTTGACGACAGAAGGAGCAAGATAACGACCACAGGGAGGGTGGGTTATCAACGGCAAAATATAGATCGGAAGAGCACACGTCTGAACTCCAGTCACGTGCTCTGATCTCGTATGCCGTCTTCTGCTTGAAAAAAAAAAAAAGATAACCAGAGAATGTCCGGAGCGCCAACGTATGAGATGATGACGTAAGCGAGAGAGGCTGCGAAAACGGTGCGTCTG
+
BCCDDFFFFFFFGGGGGGGGGGHHHHHHHHHHGGHHHHGGGGGHHHHGHHHHHHHHHHGGGGGHHHHGFGGGBFGG?FHHHGHHGGGGGHHHHHHHHHHHGGGGHHHHHHHGHHHGHHHHHHHHHHHHGGHHGHHHHHEFGGGGHHHHGAFHGHHHHHHHCGHHHGGGG-;--.9000000.../000000.-.-----.;....0:000000;000.;...09.--;9.....9-----/-...--.-..
@M03495:530:000000000-LYBTV:1:1103:9557:14619 1:N:0:GTGCTCTG+TTCTTCCT
GTCAGCATGTGAGCTTTGGAGACTGGTTTATCAACGGCAAAATATAGATCGGAAGAGCACACGTCTGAACTCCAGTCACGTGCTCTGATCTCGTATGCCGTCTTCTGCTTGAAAAAAAAAAAACAAACAAATTAGTAGACAAATCCCGCGCACGATACTGCACGATGGCAGATGCGTAGTGCTACCTTCATAACTCCAACCCATCAAACCTAGATCGTAAGCCTGCTCCGTCTGGATCCAACAAGACGCAT
+
CCCDDFFFFFFFGGGGGGGGGGGHHHHHHHHHHHHGGGGGGHHHHHHHHHHGGGGHHHHHHHGHHHGHHHHHHHHHHHHGHHHGHHHHH4FGHGGHHHHGGGHGFHHHHHHGGHHHGGGCB/</=/??0/01111111111><1111.------...-00000.:..;;/.;C0:;..-.::::0/0000;000000000...:;0000.:000:;./:..0:;..0:0..;:./0:0/000..///::-.
@M03495:530:000000000-LYBTV:1:1103:12224:14621 1:N:0:GTGCTCTG+TTCTTCCT
GTCAGCATGTGAGCTTTGGAATTAGTAAATTCGTTGACGACAGAAGGAGCAAGATAACGACCACAGGGAGGGTGGTTTATCAACGGCAAAATATAGATCGGAAGAGCACACGTCTGAACTCCAGTCACGTGCTCTGATCTCGTATGCCGTCTTCTGCTTGAAAAAAAAAAAACACAACAGCATAAATGACATCGTACATACATACAAGTCAGTCAAGTATCAATGTATGTGCGCTATGTACACTATTCATA
+
DDDDDFFFFFFFGGGGGGGGGGHHHHHHHHHHGGHHHHGGGGGHHHHHHHHHHHHHHHGGGGGHHHHGGGGGEGGGGHHHHHHHGGGGGHHHHHHHHHHHGGGGHHHHHHHGHHHGHHHHHHHHHHHHGHHHGHHHHH1GHHGGHHHHGFGHGHHHHHHHHHHHHGGGGG9;:.;9..././0:0000000:0.:...000000000000:0000;0:0000000;000000.-:;.0:;0:00/000:0:
@M03495:530:000000000-LYBTV:1:1103:18111:14680 1:N:0:GTGCTCTG+TTCTTCCT
GTCAGCATGTGAGCTTTGGTTTATCAACGGCAAAATATAGATCGGAAGAGCACACGTCTGAACTCCAGTCACGTGCTCTGATCTCGTATGCCGTCTTCTGCTTGAAAAAAAAAACAAAAGCAACTGCACCAGCAAGTAACTGTAATTATATCATTTTGTTCAAAAATAGATCAATCGAGGACACAGCCAGTACCAATGAATAGTCAATTATCTCCCACTACTACTGCAAACACTCAAATCTGGCAATACAA
+
CBCCCFFFFFFFGGGGGGGGGGHHHHHHGGGGGHHHHHHHGHFHGGGGHGHHHHEGHHHGHHFHHHHHHHHHGHHHGGHHHF5GHHGGHHHHGEEGFHHEHHHHHHFHH>EED?/?/0?20F20222>22=0??=01111?1?1111111=<11=1>10>11111..<00000000.<.--././...:.000000;000;9000000000;;00//..;/;0000;000.:.0/;000000009000000
@M03495:530:000000000-LYBTV:1:1103:11136:14685 1:N:0:GTGCTCTG+TTCTTCCT
GTCAGCATGTGAGCTTTGGAATTAGTAAATCGACAGAAGTAGCAAGATAACGACCACAGGGAGGGTGGTTTATCACGGCAAAATATAGATCGGAAGAGCACACGTCTGAACTCCAGTCACGTGCTCTGATCTCGTATGCCGTCTTCTGCTTGAAAAAAAAAAAACGAGTATTCATATTAACTTAATACTACTAATAACTCATCAACATTAAAACACAACCTCATACAGCATTACCTTCAGTATGTGTACTA
+
CCCCCFFFFFFFGGGGGGGGGGHHHHHHHHHGHGGGHHHHHHHHHHHHHHHGGGGGHHHHGFFGGEFGFGHHHHHHGGGGGHHHHHHHHHHGGGGGHHHHHHHGHGHGHHHHHHHHHHHHGHHHGHHHGF>GHHGGHHHHGGGHGHHHGGHHHHHGGGFGGF-;.-..:.00000000000000000;00000;000000:000099/;00009......//0000000/000000000000009000900
@M03495:530:000000000-LYBTV:1:1103:14196:14690 1:N:0:GTGCTCTG+TTCTTCCT
GTCAGCATGTGAGCTTTGGAATTAGGGAGCAAGATAACGACCACAGGGAGGGTGGTTTATCAACGGCAAAATATAGATCGGAAGAGCACACGTCTGAACTCCAGTCACGTGCTCTGATCTCGTATGCCGTCTTCTGCTTGAAAAAAAAAAAATAAATACTAGAGGAGAGTAACAGCCAGTGCAAGTTTCACAATACATCAACATGTCTGGTGTGTCATATAATGTACTCATGTATGATATGAGGGAGTATG
+
CBCCDFFFFFFFGGGGGGGGGGHHHHHHGGHHHHHHHHGGGGGHHHHGFGGGEFGGGHHHHHHHGGGGGHHHHHHHHHHGGFGGHHHHHHHGHHHGHHHHHHHHHHHHGHHHGHHHHHFFHHFGHHHHGGGHGHHHHHHHHGHHHGGGDE@F.:111101110</<.?.0:B110...<:01<<<:11111100100110:/0/0:111/1<...1:<111111<11111<111<111111<1/..../11
@M03495:530:000000000-LYBTV:1:1103:2968:14697 1:N:0:GTGCTCTG+TTCTTCCT
GTCAGCATGTGAGCTTTGGAGGGCAAGAAGTGGTTGTGACATTGCATGGCAGCTAGAGCCAACTGGTTTATCAACGGCAAAATATAGATCGGAAGAGCACACGTCTGAACTCCAGTCACGTGCTCTGATCTCGTATGCCGTCTTCTGCTTGAAAAAAAAAAAACTAAGTCGACTGCAGGCATCGTATAGATCAACAGAAACTGTAAGACACAGAGAGAAGCAATGTCTCAGTATACCAGAATAATACAATC
+
BBCCCFFFFFFFGGGGGGGGGGGGGGGHHHHHHGGGGGHHHHHHHHHHHHHGGHHHHHHHHHGHHHDGHHHHHHHGGGGGHHHHHHHHHGHGDGGHHHHHHHGHHHGHHHHHGGHHGHHGHHEGHGHHH3HHHGGHFHHGEGHGHHHHHHGGGFFHG-C@--:.000/:0..-../:/:..9/.9://000009/0/9///00;000;0///.//;..///////9///9;///9////.///////////
@M03495:530:000000000-LYBTV:1:1103:17021:14719 1:N:0:GTGCTCTG+TTCTTCCT
GTCAGCATGTGAGCTTTGGAGTGAAATCTCTTGTCTTAAGGAATAAAGGAAAAAGATTCCGTCGGAGGCTCGGTGCTCTACAGGTTCAACCTTTGTACTCTATTATTGCCTCACATTCCATCTCTTGTGAAAATATATTTGATTGGCTTTTCTGCAGGTTGTTTGCCAGGACTTTCCAAGACCTCCACTAGAAAACACAATAAACTTTTTGGAAGCTGGACAACTATCTTCATTTTTCAGAAACAGTGAAC
+
DDDDDFFFFFFFGGGGGGGGGGHHHHHHHHHHHHHHHHHHHHHHHHHHHHHHHHGGHIIIHIHGGGGGGHHGGGGGHHHHHHHHHHHHHHHHHHHHHHHHHHHHHHHHHHHHHHHHHHHHHHHHHHHHHHGHHHHHHHHHHGHHFAGHHHHHHHG3FGHHHGHHHHHHFHHHHHHHHHFHHHHGHHHHHHGDGFGHHHHEHHHHHHHHHHGFHH:GGHHHHHHHHHHHHHGGGGGGGGGGGGGGGFFFGG0
@M03495:530:000000000-LYBTV:1:1103:11299:14723 1:N:0:GTGCTCTG+TTCTTCCT
GTCAGCATGTGAGCTTTGGACTCCTGACTGGTTTATCAACGGCAAAATATAGATCGGAAGAGCACACGTCTGAACTCCAGTCACGTGCTCTGATCTCGTATGCCGTCTTCTGCTTGAAAAAAAAAAAACCCCAACTCCACGCTTCACCACGACCGCACATGCGGGGTCATTTCTTGTCACTCAAACAATATGTCTCTACAAGTTAGTAGCGCATATCCCTACCCCTGTCAGATTCTCCGTATATTCTATCA
+
AAABBFFFFFFFGGGGGGGGGGHHHHHHHHHGHHHHHFGHGGGGEHHHHHGHGHHFGGFEFFHGHHHGHHHGGHHHHHHHHHHHGGHGGHHHHB4@FGGGHHGHGGGHGFHHHHHHFHH3G@></B/<?</////01>10<....00<<..--<--;-:;C0.-;--..;00;;9/////:9////;.//:///9///;///;//9////--;../////;...9:.////9//////..../////////
@M03495:530:000000000-LYBTV:1:1103:5096:14728 1:N:0:GTGCTCTG+TTCTTCCT
GTCAGCATGTGAGCTTTGGTCCAGCCTGAGTCCTGGTTTATCAACGGCAAAATATAGATCGGAAGAGCACACGTCTGAACTCCAGTCACGTGCTCTGATCTCGTATGCCGTCTTCTGCTTGAAAAAAAAAAGTAACAACTGCAAGGAGAGGTCAAGACAAAATAACATACTCTAAAAGTACAAAAAATAAAAGGTGTTCGGTATGATTTACTCTAGGAATGTAACTGTCCTCATAAATAATGGATACACAA
+
BABBBFFFFFFFGGGGGGGGGGHHHDHHFHHHHHHGFDCGFHFHHFGGGGHFHHGHGGGGFEEGGHHHHHHHGHHHGHGHHHHHHHHHHG1FGGHHHHFFHBGFGHHHHGGGHGHHGHHHGHHEGFGG/@@/<21111<10111</0/...10<>11000/<0<000=00<<000000;000;0..;.00000.0/0.0.-:../0;0;000000000000000000//://;;B/////9/9/9//://.
@M03495:530:000000000-LYBTV:1:1103:3004:14731 1:N:0:GTGCTCTG+TTCTTCCT
GTCAGCATGTGAGCTTTGGTCCAGCCTGAGTCCTGGTTTATCAACGGCAAAATATAGATCGGAAGAGCACACGTCTGAACTCCAGTCACGTGCTCTGATCTCGTATGCCGTCTTCTGCTTGAAAAAAAAAAAAAAATCTAACCACTCCACAAATATCCGACAAGGCATACTCAGATCTATCTAACTGAGATCCACGCATCATCACCTGTCAGCAAGGAACAACACACTCACACGATCAACACGTCAGCCTT
+
CBCCCFFFFFFFGGGGGGGGGGHHHGHHHHGHHHHHHHHHHHHHHGGGGGHHHHHHHHHHHGGGGHHHHHHHGHHHGHHHHHHHHHGHHGHHHGHHHHF4GHHGGHHHHGGGHGHHHHHHHHHGHHGGGCB>//--<110<0.0<0/<</<..00000..---.:..00:0000;009000900:00:00000;0..-.-0000090/:009:0//.././9..9.A///;00-;...0/9...;9.0//0
@M03495:530:000000000-LYBTV:1:1103:24756:14737 1:N:0:GTGCTCTG+TTCTTCCT
GTCAGCATGTGAGCTTTGGAGTGAAATCTCTTGTCTTAAGGAATAAAGGAAAAAGATTCCGTCGGAGGCTCGGTGCTCTACAGGTTCAACCTTTGTACTCTATTATTGCCTCACATTCCATCTCTTGTGAAAATATATTTGATTGGCTTTTCTGCAGGTTGTTTGCCAGGACTTTCCAAGACCTCCACTAGAAAACACAATAAACTTTTTGGAAGCTGGACAACTATCTTCATTTTTCAGAAACAGTGAAC
+
BBBBBFFFFFFFGGGGGGGGGGHHGHHHHHHHHGHHHFGHHHHHHHHHHHHHGHGGHHHHFHHGGGGGGHHGGGGGHHHHHHHHHHHHHHHHHHHHHHHHHFHGHHHHHHHHHHHHHGFHGHHHHHHHGGGHEGHHHHHHHGHHHHHHHHHHHHHHHHHHHGHHHHHHGHHHFHHHHG1GAHHHHHHHHHHDDGHHHGGEHHGHHHHHHHGGFHHHHHHHHHFCHFHHHHGGGGFFGGGGBB:/FFCB909
@M03495:530:000000000-LYBTV:1:1103:4689:14741 1:N:0:GTGCTCTG+TTCTTCCT
GTCAGCATGTGAGCTTTGGAGTGAAATCTCTTGTCTTAAGGAATAAAGGAAAAAGATTCCGTCGGAGGCTCGGTGCTCTACAGGTTCAACCTTTGTACTCTATTATTGCCTCACATTCCATCTCTTGTGAAAATATATTTGATTGGCTTTTCTGCAGGTTGTTTGCCAGGACTTTCCAAGACCTCCACTAGAAAACACAATAAACTTTTTGGAAGCTGGACAACTATCTTCATTTTTCAGAAACAGTGAAC
+
CCCCDFFFFFFFGGGGGGGGGGHHGHGHHHHHHHHHHHHHHHHHHHHHHHHHHHGGHHHIHIHGGGGGGHHGGGGGHHHHHHFFHHHHHHHHHHHHHHHHHHHHHHHGHHHHHHHHHHHHHHHHHHHHHHHHHFHFHHHHHHHHHFGHHHGHHGHHHHHHGEHHHHHHGGHHHHGHHHHHHGHGHHHHHHGFGFHHHHHGHGHGHGHHHHGGHHHHHHGFCFFHFHHHHHGGGGFGGGGGFGFFGFFFFG0
@M03495:530:000000000-LYBTV:1:1103:6101:14744 1:N:0:GTGCTCTG+TTCTTCCT
GTCAGCATGTGAGCTTTGGACTCCTGACTGGTTTATCAACGGCAAAATATAGATCGGAAGAGCACACGTCTGAACTCCAGTCACGTGCTCTGATGTCGTATGCCGTCTTCTGCTTGAAAAAAAAAAGGAGAGCTTCTCGCTGGACAGAGATGTGGACTACAGCTCGGCTGACAATCTGACTGGCCCAGATCGGAAGAGCACACGTCTGAACTCCAGTCAACCGCGCAAAGCTCGTATGCCGCCTGCGGAGA
+
AAABAFFFFFFFGFFFGGGGGFGCGHABGFHHDHHGGHHFA?A?A2BFGDFGFHFHCDEEHFCGH2GGGHHGFHHH53@G@3B@EEB1FD@B@44BG??F3FF3>1/0?G?GHH3EG33?0>E@/>//<<F//<<11?C////>0>F0>FBB1=<1<0/<<<00<C-.<:CFC0;/0;;:0:.....;C0/..;....//.;A-.;/.00;999B/9/;//.--9-99-/./:.9.////9--;..-----
@M03495:530:000000000-LYBTV:1:1103:14118:14776 1:N:0:GTGCTCTG+TTCTTCCT
GTCAGCATGTGAGCTTTGGAGTGAAATCTCTTGTCTTAAGGAATAAAGGAAAAAGATTCCGTCGGAGGCTCGGTGCTCTACAGGTTCAACCTTTGTACTCTATTATTGCCTCACATTCCATCTCTTGTGAAAATATATTTGATTGGCTTTTCTGCAGGTTGTTTGCCAGGACTTTCCAAGACCTCCACTAGAAAACACAATAAACTTTTTGGAAGCTGGACAACTATCTTCATTTTTCAGAAACAGTGAAC
+
CBCCCFFFFFFFGGGGGGGGGGHHHHHHHHHHHHHHHHHHHHHHHHHHHHHHHHGGHHGHHHHGGGGGGHHGGFGGHHGHHHHHHHGHHHHHHHHHHHHHHHHHGHHHHHHHHHHHHHHHHHHHHHHHHHHHHHHHHHHHHHHHHHHHHHHGHHHHHGHHGEHHHHHHHHHHHHGHHEFHHHHHHGHHHHGGHGGHHHGEHHGGHHHHHHGGHHGHHHHGFHHHFFHFHHGGGGGFGGGGFGGGGGGGGFB
@M03495:530:000000000-LYBTV:1:1103:16989:14779 1:N:0:GTGCTCTG+TTCTTCCT
GTCAGCATGTGAGCTTTGGTCCAGCCTGAGTCCCTGGTTTATCAACGGCAAAATATAGATCGGAAGAGCACACGTCTGAACTCCAGTCACGTGCTCTGATCTCGTATGCCGTCTTCTGCTTGAAAAAAAAAAAAAAACAATATTAGCAAATAGCGAGTTGATACTCTTCTTTTACAATTAACCAGATGGTACACAGTTAGTACGTGGTTGCGATTTGTTATGCTTAGTATCGTGTATCGACGTCACTTGTT
+
DDDDDFFFFFFFGGGGGGGGGGHHHGHHHHHHHHHHHHHHHHHHHHGGGGGHHHHHHHHHHHGGGGHHHHHHHGHHHGHHHHHHHHHHHHGHHHGHHHFF4GGHGGHHHHGGGHGHHGHHHHHHHHHGGG@C>/---..<00=00=/0000000-:--.0:<0000000000000:00000000..00<000000.0000000.//.....--...:0/<0<B:000000<./../00..--9...00000
@M03495:530:000000000-LYBTV:1:1103:4881:14841 1:N:0:GTGCTCTG+TTCTTCCT
GTCAGCATGTGAGCTTTGGAGACTGGTTTATCAACGGCAAAATATAGATCGGAAGAGCACACGTCTGAACTCCAGTCACGTGCTCTGATCTCGTATGCCGTCTTCTGCTTGAAAAAAAAAAAAAGAAAAAACGTAATATAAGGGCATCACACTAGAGTATAAAAACATAATAGACGAAGACAGAGAGAGTACGAGAAACAGGTATTATCAAAAATAGAACGAGTATACACACACTCGCAGAAAGCTTCAGA
+
CBCCCFFFFFFFGGGGGGGGGGGHHHFGHHHHHHHGGGGGHHHHHHGHHHHGGGGHHGHHHHGHHHGHHHHHHHHHHHHGHHHGHHHHH4DGHFFHHHHGFGHGHGFHHHHGHHFHGEF/>////?00?0-<->>F.111<=0.../<0000//<0000;00:00.;0:0;0000.--.;/:///;...0009....0///:0000:0009009.00:;0.....0:0990.:.//;-;.-/00/000;00
@M03495:530:000000000-LYBTV:1:1103:5296:14876 1:N:0:GTGCTCTG+TTCTTCCT
GTCAGCATGTGAGCTTTGGAGTGAAATCTCTTGTCTTAAGGAATAAAGGAAAAAGATTCCGTCGGAGGCTCGGTGCTCTACAGGTTCAACCTTTGTACTCTATTATTGCCTCACATTCCATCTCTTGTGAAAATATATTTGATTGGCTTTTCTGCAGGTTGTTTGCCAGGACTTTCCAAGACCTCCACTAGAAAACACAATAAACTTTTTGGAAGCTGGACAACTATCTTCATTTTTCAGAAACAGTGAAC
+
CCCCCFFFFFFFGGGGGGGGGGHHHHHHHHHHHHHHHHHHHHHHHHHHGHHHHHGGHHHHHHHGGGGGGGHGGGGGHHHHHHHHHHGHHHHFHHHHHHHHHHHHHHHHHHHHHHHHHHHHHHHGHHHGHHHHHHHHHGHHHHHHHHHHHHHHHHHHGHGHHGHHHHHHHHHHHHHHGGHHGHHHHHHHHHHBHHHHHHHGHHHHHHHHHHGGHHCGFHHHHHHHGHHHHHGGGGGGGGGGGGFGGGFGGG0
@M03495:530:000000000-LYBTV:1:1103:18495:14893 1:N:0:GTGCTCTG+TTCTTCCT
GTCAGCATGTGAGCTTTGGACTCCTGACTGGTTTATCAACGGCAAAATATAGATCGGAAGAGCACACGTCTGAACTCCAGTCACGTGCTCTGATCTCGTATGCCGTCTTCTGCTTGAAAAAAAAAAAAAAAACGTGACCTGATACCAAACAATGTGCACAATTACTTTCTCAGTAACCGTAAATGATGAAAAAAGTATCTCTGCATGTGAGTGCTGCTAATGAGATTTCATCTGACGCCATCGACGAGCTT
+
DEEEEFFFFFFFGGGGGGGGGGHHHHHHHHHHHHHHHHHHGGGGGHHHHHHHHHHHGGGGHHHHHHHGHHHGHHHHHHHHHHHHGHHHGHHHHF4FGHGGHHHHGEGHGHHHGHHGGGHHHGEGCB><//--.-<...11//1<1000....001<1101:0111:111:11111110-....11111<111.-.<1:111110111<1:11011100111:111<111<11::11<.-<.0./---<-.0
@M03495:530:000000000-LYBTV:1:1103:1921:14893 1:N:0:GTGCTCTG+TTCTTCCT
GTCAGCATGTGAGCTTTGGAGTGAAATCTCTTGTCTTAAGGAATAAAGGAAAAAGATTCCGTCGGAGGCTCGGTGCTCTTCAGGTTCAACCTTTGTACTCTATTATTGCCTCACATTCCATCTCTTGTGAAAATATATTTGATTGGCTTTTCTGCAGGTTGTTTGCCAGGACTTTCCAAGACCTCCACTAGAAAACACAATAAACTTTTTGGAAGCTGGACAACTATCTTCATTTTTCAGAAACAGTGAAC
+
DDDCCFFFFFFFGGGGGGGGGGHHHGHHHHHGHGHHHHHGHGHFHHHHHHHHHHGGHHHHHHHGGGGGGHHGGEGGHHHHHHHHHHHHHHHHHHHHHHHHHHHHHHFGHHHHHHHHHHHHHHHHHHHHHFGFGGHHHHHHHGHHHHHGGHHHHHEHHHGHHGHHHGHHHEEHGHFGHHHHHHFHHEHHHHHFGHGHHHHEHHHFHHHGHFF?FGHHHGFFHHHHHHFHHHEGFG0CBFFGFFFFGGFGGG:
@M03495:530:000000000-LYBTV:1:1103:14514:14900 1:N:0:GTGCTCTG+TTCTTCCT
GTCAGCATGTGAGCTTTGGAGTGAAATCTCTTGTCTTAAGGAATAAAGGAAAAAGATTCCGTCGGAGGCTCGGTGCTCTACAGGTTCAACCTTTGTACTCTATTATTGCCTCACATTCCATCTCTTGTGAAAATATATTTGATTGGCTTTTCTGCAGGTTGTTTGCCAGGACTTTCCAAGACCTCCACTAGAAAACACAATAAACTTTTTGGAAGCTGGACAACTATCTTCATTTTTCAGAAACAGTGAAC
+
BBBCDFFFFFFFGGGGGGGGGGHHHHHHHHHHHHHHHHHHHHHHHHHHHHHHHHGGHIHHHIHGGGGGGHHGGGGGHHHHHHHHHHHHHHHHHHHHHHHHHHHHHHHHHHHHHHHHHHHHHHHHHHHHHHHHHHHHHHHHHEHHHHGHHHHHHHGHHHHHHGHHHHFHHHHHHHHHHHHGHHHHHGHHHGHFHHHHHHGGGHHHHGHHHHGFHHHHHHFGHHHHHHHHHGGGGGGGGGGGFFFGFGFFFFB
@M03495:530:000000000-LYBTV:1:1103:27428:14902 1:N:0:GTGCTCTG+TTCTTCCT
GTCAGCATGTGAGCTTTGGAATTAGTAAATTCGTTGACGACAGAAGGAGCAAGATAACGACCACAGGGAGGGTGGTTTATCAACGGCAAAATATAGATCGGAAGAGCACACGTCTGAACTCCAGTCACGTGCTCTGATCTCGTATGCCGTCTTCTGCTTGAAAAAAAAAAAAACATGCACATGCTCGCTATTGCGTACTCTCGCGCTCTCCTCATAACCTACCGTTGTCTGCCACTCCCCACCACACACTC
+
CCCCCFFFFFFFGGGGGGGGGGHHHHHHHHHHGGFHHHGGGGGHHHHHHHHHHHHHHGGGGGGHHHHGEFGGEFGGGHHHHHHHGGGGGHHGHHHHHHHHGGEGHHFHHHHGGHHGHHHHGHHHFHHHGGHEGHHHHHHHHHGGHHGHFEGHGGGHHHHHGHHBHGGG-C-;-..0;00000000;.-.9.00:;9.:.090..9--..:/0;00000:00/.-.9.;000090;://../.9......:/
@M03495:530:000000000-LYBTV:1:1103:17810:14911 1:N:0:GTGCTCTG+TTCTTCCT
GTCAGCATGTGAGCTTTGGTTTATCAACGGCAAAATATAGATCGGAAGAGCACACGTCTGAACTCCAGTCACGTGCTCTGATCTCGTATGCCGTCTTCTGCTTGAAAAAAAAAAAAAAACACACCAAGCTTGCTAATGAGCAGGCACGCTGTAGGCTAGGTCCTAATTGGAACACGATGACTGTCTGCACTGCCAGCAGAGCGACCACCTCTGGTAGACGTCTACTGACTGAATCACACACAGTCGGTAGA
+
CCCCCFFFFFFFGGGGGGGGGGHHHHHHGGGGGHHHHHHHHHHHGGGGGHHHHHHGHHHGHHHHHHHHHHHHGHHHGHHGHHDHHHGGHHHHGGGHFHGHHHHHFFFGHEFE@?////<??0..><.0.110.100000000/.....:<..0000<0..0000000000000/:<-..000:00000000/0/00././9:-9---....00000000.../.000000:<0000000....<0.--..0
@M03495:530:000000000-LYBTV:1:1103:15146:14921 1:N:0:GTGCTCTG+TTCTTCCT
GTCAGCATGTGAGCTTTGGAATTAGTAAATTCGTTGACGACAGAAGGAGCAAGATAACGACCACAGGGAGGGTGGTTTATCAACGGCAAAATATAGATCGGAAGAGCACACGTCTGAACTCCAGTCACGTGCTCTGATCTCGTATGCCGTCTTCTGCTTGAAAAAAAAAAAAGAAATGGAGATCGACACGTGGAAGGTGATTCAGCACTACAAGAGCAGAACAGCTGCATACAAATACCAGGTGCTATATG
+
CCCCCFFFFFFFGGGGGGGGGGHHHHHHHHHHGGHHHHGGGGGHHHHHHHHHHHHHHHGGGGGHHHHGFGGGEFGEGHHHHHHHGGGGGHHHHHHHHHHHGGGGHHHHHHHGHHHGHHHHHHHHHHHHGHHHGHHHHHFGHHGGHHHFGAEGGFFFHHHHFHHHHGGEGC?-.;./0000;0/0..-.-....90/.0000900000.00/:00/./0////;/.000/0000;0000900.0000:0000
@M03495:530:000000000-LYBTV:1:1103:10069:14937 1:N:0:GTGCTCTG+TTCTTCCT
GTCAGCATGTGAGCTTTGGAGTGAAATCTCTTGTCTTAAGGAATAAAGGAAAAAGATTCCGTCGGAGGCTCGGTGCTCTACAGGTTCAACCTTTGTACTCTATTATTGCCTCACATTCCATCTCTTGTGAAAATATATTTGATTGGCTTTTCTGCAGGTTGTTTGCCAGGACTTTCCAAGACCTCCACTAGAAAACACAATAAACTTTTTGGAAGCTGGACAACTATCTTCATTTTTCAGAAACAGTGAAC
+
CCCDDFFFFFFFGGGGGGGGGGHHHHHHHHHHHHHHHHHHHHHHHHHHHHHHHHGGHHHIHIHGGGGGGHHGGGGGHHHHHHHHHHHHHHHGHHHGHHHHHHHHGHHHHHHHHHHHHHHHHHHHHHHHHHHHHHHHHHHHHHHHHHHHHHHHHHHHHHGHGEHHHHHHGHHHHHHHHGGFHHHHHHHHHHHDGGHHHHHGHHGFGFHHHHGGBHFHHHHHHGGHHHHHGHGGGGGGGGGGGFGGGGGGEGB
@M03495:530:000000000-LYBTV:1:1103:23380:14951 1:N:0:GTGCTCTG+TTCTTCCT
GTCAGCATGTGAGCTTTGGAATTAGTAAATTCGTTGACGACAGAAGGATCAAGATAACGACCACAGGGAGGGTGGTTTATCAACGGAAAATATAGATCGGAAGAGCACACGTCTGAACTCCAGTCACGTGCTCTGATCTCGTATGCCGTCTTCTGCTTGAAAAAAAAAAAAAAATTCGTACTCACTACTATCAAACATCATTGTATTCTATCAAGCATGCCGAGTTATATCATTGTGCGGCAACAGTTATA
+
CDDDDFFFFFFFGGGGGGGGGGHHHHHHHHHHGGHHHHGGGGGHHHGHHHHHGHHHHHGGFGGGGHHGFGGGBFEEFHHGHHHHGGGGGHHHHHHHHHGGGGGHHHHHHHGHHGGHHHHHHHHHHHHGHHHGHHHF22FHHGGGHHHGEGHGHFHHHFC<GHFGGG?-:-;---.00.//..00:00/00000000.:00000:0;0:B000000:/0000-;-:.:0;0:00:0:00.----../00000
@M03495:530:000000000-LYBTV:1:1103:6073:14956 1:N:0:GTGCTCTG+TTCTTCCT
GTCAGCATGTGAGCTTTGGAATTAGTAAATTCGTTGAATAACGACCACAGGGAGGGTGGTTTATCAACGGCAAAATATAGATCGGAAGAGCACACGTCTGAACTCCAGTCACGTGCTCTGATCTCGTATGCCGTCTTCTGCTTGAAAAAAAAAATATGCTTGAAAAAAAAAAGACATACACAATCTTGATATATATGAGCAAAGAGGAAGAACAGAGATCATGTGAAGTATGTACAGCCGACAAAATCATA
+
AAAAAFFFFFFFDGGGFGGFFBFFFFGHHDBGGEEHHDGHHFAFAEAFGHHGG1EE1AA1FEFFHBBGGGFEGGHHH4GBFFFH?1FDHHHEHHGG??2F??FH3?GHF3FGE0GHGGHHFHBD3GFDFGHFC/<G/@@2FGFG0F<1C/<<--.<0<0=00<CF0C@----.9//00;000.0/00;;;0;/////////////..99..:.9B//9//////////////99////.-----.9//9/9
@M03495:530:000000000-LYBTV:1:1103:10489:14963 1:N:0:GTGCTCTG+TTCTTCCT
GTCAGCATGTGAGCTTTGGAGTGAAATCTCTTGTCTTAAGGAATAAAGGAAAAAGATTCCGTCGGAGGCTCGGTGCTCTACAGGTTCAACCTTTGTACTCTATTATTGCCTCACATTCCATCTCTTGTGAAAATATATTTGATTGGCTTTTCTGCAGGTTGTTTGCCAGGACTTTCCAAGACCTCCACTAGAAAACACAATAAACTTTTTGTAAGCTGGACAACTATCTTCATTTTTCAGAAACAGTGAAC
+
BBBBBFFFFFFFGGGGGGGGGGHHHHHHHHHHHHHHHHHHHHHHHHHHHHHHHHGGHHHHHHHGGGGGGHHGGGGGGHHHHHHHHHHHHHGHGHHHHHHHHHHHHHHHHFHHHHHHHHGHHHHHHHHHHHHHHGHHHHHHGHHHHHGFHHGHHHHHGGHHFGHHHGFHHHEHHHHHHHBBGFGHHHEHHHH1FGHHHHC.<0GDGDDGHGG/CCGBCF:CFFGHHFHHHHEFGFFGGGGBFFGFFFFB0F0
@M03495:530:000000000-LYBTV:1:1103:18890:14966 1:N:0:GTGCTCTG+TTCTTCCT
GTCAGCATGTGAGCTTTGGAGTGAAATCTCTTGTCTTAAGGAATAAAGGAAAAAGATTCCGTCGGAGGCTCGGTGCTCTACAGGTTCAACCTTTGTACTCTATTATTGCCTCACATTCCATCTCTTGTGAAAATATATTTGATTGGCTTTTCTGCAGGTTGTTTGCCAGGACTTTCCAAGACCTCCACTAGAAAACACAATAAACTTTTTGGAAGCTGGACAACTATCTTCATTTTTCAGAAACAGTGAAC
+
CCCDDFFFFFFFGGGGGGGGGGHHHHHHHHHHHHHHHHHHHHHHHHHHHHHHHHGGHIHIHIHGEGGGGHHGCGGGHHHHGHHHHHHHHHHHHHHHHHHHHHHHHHHHHHHHHHHHHGHHHHHHHHHGHHFGHGFHHHHHHFHHHHHHHHHHGHHGGFFGGGHHHHHHGAGFHHHHHHHHGHHHHHHHHHGFGFHHHGHCGHFHHHHHHHGGGGHHHHFHHFCGHBGHHHGGGGGGGGGFFB9FFGBFFF0
@M03495:530:000000000-LYBTV:1:1103:24482:14974 1:N:0:GTGCTCTG+TTCTTCCT
GTCAGCATGTGAGCTTTGGAATTAGTAAATTCGTTGACGACAGAAGGAGCAAGATAACGACCACAGGGAGGGTGGTTTATCAACGGCAAAATATAGATCGGAAGAGCACACGTCTGAACTCCAGTCACGTGCTCTGATCTCGTATGCCGTCTTCTGCTTGAAAAAAAAAAAAACACAGTACGTCATACGTGTATCTACACGTTCACAGTATAGCGGTTCACGAGGTAACATCTTCCGTAGCTCTCAGACGC
+
DCDEEFFFFFFFGGGGGGGGGGHHHHHHHHHHGGHHHHGGGGGHHHHHHHHHHHHHHHGGGGGHHHHGGGGGBFFEGHHHHHHHGGGGGHHHHHHHHHHHGGGGHHHHHHHGHHHGHHHHHHHHGHHHGHHGGHHHHH1FGHGGHHHHG.EHGHHHHHHHGGHHHGGGGC?--.9<..01<./..:11.0///1:1111:...<011<011111--<-9:1..9-.0<0<10111<.:...1110010:--
@M03495:530:000000000-LYBTV:1:1103:14174:14996 1:N:0:GTGCTCTG+TTCTTCCT
GTCAGCATGTGAGCTTTGGATGGTTCTGGTTTATCAACGGCAAAATATAGATCGGAAGAGCACACGTCTGAACTCCAGTCACGTGCTCTGATCTCGTATGCCGTCTTCTGCTTGAAAAAAAAAAAAAACATAAGAGGGAGAACTACGCGGTAGTAGACGAAAGCACTAGTAACAGAGCGAAGAGGATCATGGTTAGATGATGATGTAGTTAGAAAACACGATCGCGGGTCTGTTATATCCACTATCAAATG
+
CCCDDFFFFFFFGGGGGGGGGGGFHHHHHHHHHHHHHHGGGGGHHHHHHHHHHHGGGGHHHHHHHGHHHGHHHHHHHHHHHHGHHHGHHHHHDHHHGGHHHHGGGHGHHHHHHHHHHHHGGGCC/////<111111......01<0.---...011<1.--9./0/000:11110//<-<--....//.:101<1.1111111111111111111//...-..<.<----//11111111101/1111011
@M03495:530:000000000-LYBTV:1:1103:10438:15026 1:N:0:GTGCTCTG+TTCTTCCT
GTCAGCATGTGAGCTTTGGAATTAGCTGGTTTATCAACGGCAAAATATAGATCGGAAGAGCACACGTCTGAACTCCAGTCACGTGCTCTGATCTCGTATGCCGTCTTCTGCTTGAAAAAAAAAAAAACAAACGCAAACAAATCGATTGCGAACTCCTGTTGTGAAAAAAAAAAATAGTAGACATACGAGTATGTGAGTAGTATGCAGTGATATCGCAACAATATATACCTGTGTAATCAAAGCTTAATAGA
+
BBCCCFFFFFFFGGGGGGGGGGHHHHHHHHHHHHHHHHGGGGGHHHHHHHHHHHGGGGEHHHHHHGHHHGHHHHHHHGHHHHGHHHGHHHFHBGHHFFHHHHGFGHGHHHHHHHEFHHHGGG/B//////?/.-->-00..00...=.0.---.00;0;:0/.000:.A--9--.90000000000...99000000000;0;00009000000....;9.0009000000:0000000000/00000000
@M03495:530:000000000-LYBTV:1:1103:24686:15039 1:N:0:GTGCTCTG+TTCTTCCT
GTCAGCATGTGAGCTTTGGAGTGAAATCTCTTGTCTTAAGGAATAAAGGAAAAAGATTCCGTCGGAGGCTCGGTGCTCTACAGGTTCAACCTTTGTACTCTATTATTGCCTCACATTCCATCTCTTGTGAAAATATATTTGATTGGCTTTTCTGCAGGTTGTTTGCCAGGACTTTCCAAGACCTCCACTAGAAAACACAATAAACTTTTTGGAAGCTGGACAACTATCTTCATTTTTCAGAAACAGTGAAC
+
BBBBBFFFFFFFGGGGGGGGGGHHHHHHHHHHHHHHHHHHHHHHGHHHHHHHGHGGHHHHHHHGGGGGGHHGGGGGHHHHHHHHHHHHHHHHGHHHHHHHGFHHFHHHHHHHGHHHHHHHHHHHHHHHHHHFFGHHHHHHHHHHFFGHHHHHHGHHHHHHHGHHHHHHHHHHHHGHHBFGFGHHHHGHHHGG>>>FGGHEHGH00DHHHHGGEHFFHFGGHFFHEHHHHHGGGGGGGGGGFBFFGGFGG00
@M03495:530:000000000-LYBTV:1:1103:4639:15047 1:N:0:GTGCTCTG+TTCTTCCT
GTCAGCATGTGAGCTTTGGAGTGAAATCTCTTGTCTTAAGGAATAAAGGAAAAAGATTCCGTCGGAGGCTCGGTGCTCTACAGGTTCAACCTTTGTACTCTATTATTGCCTCACATTCCATCTCTTGTGAAAATATATTTGATTGGCTTTTCTGCAGGTTGTTTGCCAGGACTTTCCAAGACCTCCACTAGAAAACACAATAAACTTTTTGGAAGCTGGACAACTATCTTCATTTTTCAGAAACAGTGAAC
+
CCCCCFFFFFFFGGGGGGGGGGHHHHHHHHHHHHHHHHHHHHHHHHHHHHHHHHGGHIHHHHHGGGGGGHHGGGGGHHHHHHHHHHHHHHHHHHHHHHHHHHHHHHHHHHHHHHHHHHHHHHHHHHHHHHHHHHHGHHHHHHHHHHHHGHHGHHHHGHHHHGHHHHHHHHGHHHHHHHGHHGHHHHHHHHHDFGHHHFFCGHHGHHHHHHGCHHFHHHHFGHHHGBGHHHGFGGGGHGGGGFCFFGBBFG0
@M03495:530:000000000-LYBTV:1:1103:8570:15070 1:N:0:GTGCTCTG+TTCTTCCT
GTCAGCATGTGAGCTTTGGAGTGAAATCTCTTGTCTTAAGGAATAAAGGAAAAAGATTCCGTCGGAGGCTCGGTGCTCTACAGGTTCAACCTTTGTACTCTATTATTGCCTCACATTCCATCTCTTGTGAAAATATATTTGATTGGCTTTTCTGCAGGTTGTTTGCCAGGACTTTCCAAGACCTCCACTAGAAAACACAATAAACTTTTTGGAAGCTGGACAACTATCTTCATTTTTCAGAAACAGTGAAC
+
CCCCCFFFFFFFGGGGGGGGGGHHHHHHHHHHHHHHHHHHHHHHHHHHHHHHHHGGHIHHHHHGGGGGGHHGGGGGHHHHHGGGHHHGGHHGGHHHHHHHHHHHHHHGEFHHHHHHHHHHHHHHHHHHHHGHHHHHHGHHHFHHHGEHHHHHHHHHHHHHHGFFHEHHGFHGHHHHGHGHGHGHHHFHGHHFFDFFHHEEHHHDFFHHHHGGHH/CCGCAGFGHHHHHHHGGGGGGGGGGGFFFGGBB0F0
@M03495:530:000000000-LYBTV:1:1103:25575:15119 1:N:0:GTGCTCTG+TTCTTCCT
GTCAGCATGTGAGCTTTGGTCCAGCCTGAGTCCCTGGTTTATCAACGGCAAAATATAGATCGGAAGAGCACACGTCTGAACTCCAGTCACGTGCTCTGATCTCGTATGCCGTCTTCTGCTTGAAAAAAAAAAAAACAACACACTACAGCAAATTAGCACTGACCTATAGTGTCTACGCTCTGCTCTACCGAACTAATCATAACTGGTAACTTCATAGCTCCTATATCCGTACGCACGACACTCACTGGAGC
+
CBCCCFFFFFFFGGGGGGGGGGHHHGHHHHHHHHHHHGHHHHHHHHGGGGGHHHHHHHHHHHGGGGHHHHHHHGHHHGHHHHHHHHHHHHGHHHGHHHFGFHHHFGHHHHGGGHGHHHHHHHCHHHHGGGCC</<.<......0//000//00<00/<<0/00/00<:0<0<0000.-...00000<00-.--.00000<0:000/<00000000000000:000000....-..--<--<0//000//./
@M03495:530:000000000-LYBTV:1:1103:24786:15132 1:N:0:GTGCTCTG+TTCTTCCT
GTCAGCATGTGAGCTTTGGAATGTAAATTCGTTGACGACAGAAGGAGCAAGATAACGACCACAGGGAGGGTGGTTTATCAACGGCAAAATATAGATCGGAAGAGCACACGTCTGAACTCCAGTCACGTGCTCTGATCTCGTATGCCGTCTTCTGCTTGAAAAAAAAAAAAACGTACAATAGTCTGAATGTAATACAGTACATGACAGATATAGTGAAATTAAGGGATAGAGTGTCAGTAGGAGTGATGAGT
+
EEEEEFFFFFFFGGGGGGGGGGHHHHHHHHGHHHHHGFGGGHHHHHHHHHHHHHHHGGGGGHHHHGGGGGEFGGGHHHHHHHGGGGGHHHHHHHHHHHGGGGHHHHHHHGHHHGHHGHHHHHHHHHGCGHGHHHHHFHHHFGHHHHGGGHGHHHBFHHEGHFG@GGGGF-<.-....1<111111:1111111110111:1:1000<<1111:111<1:10<10..//<1111111111<00//.:111<1
@M03495:530:000000000-LYBTV:1:1103:26909:15142 1:N:0:GTGCTCTG+TTCTTCCT
GTCAGCATGTGAGCTTTGGAGTGAAATCTCTTGTCTTAAGGAATAAAGGAAAAAGATTCCGTCGGAGGCTCGGTGCTCTACAGGTTCAACCTTTGTACTCTATTATTGCCTCACATTCCATCTCTTGTGAAAATATATTTGATTGGCTTTTCTGCAGGTTGTTTGCCAGGACTTTCCAAGACCTCCACTAGAAAACACAATAAACTTTTTGGAAGCTGGACAACTATCTTCATTTTTCAGAAACAGTGAAA
+
CCCCCFFFFFFFGGGGGGGGGGHHHHHHHHHHHFHHHHHHHHHHHHGHHHHHHHGGHIIIHHHGGGGGGHHGGGGGHHHHHHHHHGHHHHHHHHGHHHHHHHHHHHHHHHHHHHHHHHHGHHHHHHHHHHDGHGHHFHHHHHGHBGHHHHHHHGHHHGHHHGHHFHGHFHHHHHHHGBFFHHHHHHHHHHHDDGGFHHHEHHFHHHDFHHGGGGFGHBFGHHHACGGFHHFGGFFGGGBFFFFG/9BBFF0
@M03495:530:000000000-LYBTV:1:1103:18012:15144 1:N:0:GTGCTCTG+TTCTTCCT
GTCAGCATGTGAGCTTTGGAATTAGTAAATTCGTTGACGACAGAAGGAGCAAGATAACGACCACAGGGAGGGTGGTTTATCAACGGCAAAATATAGATCGGAAGAGCACACGTCTGAACTCCAGTCACGTGCTCTGATCTCGTATGCCGTCTTCTGCTTGAAAAAAAAAAAAACACATACAAACGTAGCGATCACTATCCACTCCAAAGTCACTAGTATAGCCTATATCATCTTAACGTCCGCTACTAATG
+
DEEEDFFFFFFFGGGGGGGGGGHHHHHHHHHHGGHHHHGGGGGHHHHHHHHHHHHHHHGGGGGHHHHGGGGGFGGGGHHHHHHHGGGGGHHHHHHHHHHHGGGGHHHHHHHGHHHGHHGHHHFHHHHHGHHHGHHHHHGHHHGGHHHHGGGHGHHGHHGHFHHHHGCCEEA--.<<.<0000<...<.<--...:1111/10<//001/1111110111:1101011:11111:111./..--.<-011<1
@M03495:530:000000000-LYBTV:1:1103:10522:15176 1:N:0:GTGCTCTG+TTCTTCCT
GTCAGCATGTGAGCTTTGGAGTGAAATCTCTTGTCTTAAGGAATAAAGGAAAAAGATTCCGTCGGAGGCTCGGTGCTCTACAGGTTCAACCTTTGTACTCTATTATTGCCTCACATTCCATCTCTTGTGAAAATATATTTGATTGGCTTTTCTGCAGGTTGTTTGCCAGGACTTTCCAAGACCTCCACTAGAAAACACAATAAACTTTTTGGAAGCTGGACAACTATCTTCATTTTTCAGAAACAGTGAAC
+
CBCCCFFFFFFFGGGGGGGGGGHHHHHHHHHHHHHHHHHHHHHHHHHHHHHHHHGGHHIHHHHGGGGGGHHGGGGGHGHHHHHHHHHHHHHHHGHHHHHHHHHHHHHHHFHHHHHHHHHHHHHGHHHHHHHHHHHHHHHHHHHHHHHHHHHHHHHHHFGGHGHHHHHHHHHGHHHHHGGHHHHHHHHHHHFHHHHHHFACGFG0GHHHHHGGGHHEFHCGHHHHHHHHHHGGGGFFFGGFGGFGFGGGGG9
@M03495:530:000000000-LYBTV:1:1103:8419:15180 1:N:0:GTGCTCTG+TTCTTCCT
GTCAGCATGTGAGCTTTGGAGTGAAATCTCTTGTCTTAAGGAATAAAGGAAAAAGATTCCGTCGGAGGCTCGGTGCTCTACAGGTTCAACCTTTGTACTCTATTATTGCCTCACATTCCATCTCTTGTGAAAATATATTTGATTGGCTTTTCTGCAGGTTGTTTGCCAGGACTTTCCAAGACCTCCACTAGAAAACACAATAAACTTTTTGGAAGCTGGACAACTATCTTCATTTTTCAGAAACAGTGAAC
+
CCCCCFFFFFFBGGGGGGGGGGHHHHHHHHHHHGHHHHHHHHHHHHHHHHHHHHGGHIHHHHHGGGGGGHHGGGGGHHHHHHGHGHHHHHHHHHHHHHHHGHHHHHHHHHHHHHHHHHHHHHHHHHHHHHHHHGFHHHHHHHHHHHHHHHHHHHHGGHHHHGHHGGHHGHHEHHHHHHHFAGHHHHHHHHG<FGHFHFECGHFDGGHHHHGGHGFFGGCGHFHEHGHHHHGGGGGGBFGFFGFGGFFGGB:
@M03495:530:000000000-LYBTV:1:1103:22702:15208 1:N:0:GTGCTCTG+TTCTTCCT
GTCAGCATGTGAGCTTTGGAGTGAAATCTCTTGTCTTAAGGAATAAAGGAAAAAGATTCCGTCGGAGGCTCGGTGCTCTACAGGTTCAACCTTTGTACTCTATTATTGCCTCACATTCCATCTCTTGTGAAAATATATTTGATTGGCTTTTCTGCAGGTTGTTTGCCAGGACTTTCCAAGACCTCCACTAGAAAACACAATAAACTTTTTGGAAGCTGGACAACTATCTTCATTTTTCAGAAACAGTGAAC
+
DDDDDFFFFFFFGGGGGGGGGGHHHHHHHHHHHHHHHHHHHHHHHHHHGHHHHHGGHIIIHHHGGGGGGHHGGGGGHHHHHHHGHHHHHHHHHHHHHHHHHHHHHHHHHHHHHHHHHHHHHHHHHHHHHHHHHHHGHHHHHGHHHHHHHHHHHHHHHHHHHGHHGGHHGHHHHHHHHHHHGHHHHHHHHHHHFHGHHHHGHHHHHHHHHHGGHGH.CGGGHFHEHFHFFFGGGGGGGGGGFGFGGF:FFG0
@M03495:530:000000000-LYBTV:1:1103:4764:15212 1:N:0:GTGCTCTG+TTCTTCCT
GTCAGCATGTGAGCTTTGGAGGGCAAGAAGGAGTGGTTTATCAACGGCAAAATATAGATCGGAAGAGCACACGTCTGAACTCCAGTCACGTGCTCTGATCTCGTATGCCGTCTTCTGCTTGAAAAAAAAAAAAAAAACAACAAGAGGAGACATCAGATGACGTAGACGATCTGACTATATTAAGGTCGGTACACGAAGCCTGACACGATACAACAAGTGAAGCGCACTGTAGTCACGGACATGTGAACAGC
+
CCDDDFFFFFFFGGGGGGGGGGGGGGGHHHHHHFGGHGHHHHHHHGGGGGHHHHHHHHHHHGGGGHHHHHHHGHHHGHHHHHHHHHHHHGHHHGHHHHH4GHHGGHHHHGGGHGHHHHHHHHGHHHGGGB/>--><-......//....../000000000.....0.:..;00;0000;00;0000-:-.:00.-.:-.0.//00.-:.9000../0;0090-----/00;0000..9--0000:0009.
@M03495:530:000000000-LYBTV:1:1103:11252:15213 1:N:0:GTGCTCTG+TTCTTCCT
GTCAGCATGTGAGCTTTGGTCCAGCCTGAGTCCTGGTTTATCAACGGCAAAATATAGATCGGAAGAGCACACGTCTGAACTCCAGTCACGTGCTCTGATCTCGTATGCCGTCTTCTGCTTGAAAAAAAAAAACAAACAACAAACACTGCCACGAAGCTCGGATTACCGCCTTGTCCTACAAAAGTAAAACTCAAGGTACTGTTCATATAATTACGACTCGCCATAGAACGAGACATCACTACATATCCAAG
+
CCCCCFFFFFFFGGGGGGGGGGHHHGHHHHGGHHGGHHHHHHHHHGGGGGHHHHHHHHHHHGGGGHHHHHHHGHHHGHHHHHHHHHHHHGHHHGHHHHHGHHHGGHHHHGGGHGHHGHHHHHHHHGGGG<<>///?=0///.0>00<110>1--..-00.-...000.--..0000000000./000;0000:09090000;00000=9;0000;..:..--..0:000.;.../0;0;00/;;:000000
@M03495:530:000000000-LYBTV:1:1103:5378:15244 1:N:0:GTGCTCTG+TTCTTCCT
GTCAGCATGTGAGCTTTGGAGTGAAATCTCTTGTCTTAAGGAATAAAGGAAAAAGATTCCGTCGGAGGCTCGGTGCTCTACAGGTTCAACCTTTGTACTCTATTATTGCCTCACATTCCATCTCTTGTGAAAATATATTTGATTGGCTTTTCTGCAGGTTGTTTGCCAGGACTTTCCAAGACCTCCACTAGAAAACACAATAAACTTTTTGGAAGCTGGACAACTATCTTCATTTTTCAGAAACAGTGAAC
+
CCCCCFFFFFFFGGGGGGGGGGHHHHHHHHHHHHHHHHHHHHHHHHGGHHHHHHGGHIHHGHGGFGGGEGGGC?EGHHHHHHGHHHHHHHHGHHHHHHHHHHHGHHHGHHHHHHHHHHHHHHHHHHHHHGHFHFHHHHHHHGHHGHFHHHHHHHGHGHFHHGHHHHHHHCGHHHHHHHHBFHHHHHHGHHHFBGHHHGHGFGFHHHHHGHGGEHFHGCCGFHHHHHHFHHGGGGGGGGGGGGGFFGFFEF0
@M03495:530:000000000-LYBTV:1:1103:21170:15276 1:N:0:GTGCTCTG+TTCTTCCT
GTCAGCATGTGAGCTTTGGTCCAGCCTGAGTCCTGGTTTATCAACGGCAAAATATAGATCGGAAGAGCACACGTCTGAACTCCAGTCACGTGCTCTGATCTCGTATGCCGTCTTCTGCTTGAAAAAAAAAAAAGAAACGTCGAACAAAGAGGATCCACACGACACAAATAGATCAGTCTTAAACGGATAAATGATCTCCAACAGTACACCGACATATCTGTACTAACTCACTCATCATCCCTTCACATCGT
+
CCCCCFFFFFFFGGGGGGGGGGHHHGHHHHGHHHHHHHHHHHHHHGGGGGHHHHHHHHHHHGGGGHHHHHHHGHHHGHHHHHHHHHHHHGHHHGHHHHG4FGHGGHHHHGGGHGHHHHHHHHHHHHGGGG>>//=000.0.--<0-/</</../</000.-:---:..0;:9000090009000..;..00000;0009000./00000/--;-.909:0000:0:0900000/000000900/00090.9
@M03495:530:000000000-LYBTV:1:1103:28436:15279 1:N:0:GTGCTCTG+TTCTTCCT
GTCAGCATGTGAGCTTTGGAGTGAAATCTCTTGTCTTAAGGAATAAAGGAAAAAGATTCCGTCGGAGGCTCGGTGCTCTACAGGTTCAACCTTTGTACTCTATTATTGCCTCACATTCCATCTCTTGTGAAAATATATTTGATTGGCTTTTCTGCAGGTTGTTTGCCAGGACTTTCCAAGACCTCCACTAGAAAACACAATAAACTTTTTGGAAGCTGGACAACTATCTTCATTTTTCAGAAACAGTGAAC
+
?ABAAFFFFFFFGGDGGGGGFFGFBGHHFHHFHDGHHFFGHGFHHHHFFEFFHGGEHHHGHGHEECEEAGHGEEGCHGHHHHGFFFFHHHHHG3FGGGHHHHFGFFHEG3GGGHFHFF44FGGGHHGG34443FHHHHGHFBGH1FGHEFGGHHFGHFHGHGHFFDFGFAG/0GGHH1<1CG<GH.CFHGHD=GFHFGE<<FHDGG=GDF@-C0CEHHEFGBGACGFHHHGGFGFGBFFF0CBFFB00;BC
@M03495:530:000000000-LYBTV:1:1103:22330:15318 1:N:0:GTGCTCTG+TTCTTCCT
GTCAGCATGTGAGCTTTGGTCCAGCCTGATCCCTGGTTTATCAACGGCAAAATATAGATCGGAAGAGCACACGTCTGAACTCCAGTCACGTGCTCTGATCTCGTATGCCGTCTTCTGCTTGAAAAAAAAAAAAAACATCATTAGTTACTACTGGAACTATAGTTGTACTGCTAACAAGCATAGCAGTGCTAAGAGGCTGATGTTATTACGATCTATCCTGCTACAGGTATTGCTAACCGTACGTGAGATCC
+
DDDDDFFFFFFFGGGGGGGGGGHHHGHHHHHHHHHHHHHHHHHHHGGGGGHHHHHHHHHHHGGGGHHHHHHHGHHHFGHHHHHHHHHHHGHHHGHHHHG4GHHGGHHHHGGGHGHHEHHHHGGHHHGGGGB@><<..11111<00000000=00/0000000000;00000000/00/.:000000;0::00000....;000;00000.....:00/:0000000/;:0:00000:.;..:-;/.;0000
@M03495:530:000000000-LYBTV:1:1103:24725:15326 1:N:0:GTGCTCTG+TTCTTCCT
GTCAGCATGTGAGCTTTGGAGTGAAATCTCTTGTCTTAAGGAATAAAGGAAAAAGATTCCGTCGGAGGCTCGGTGCTCTACAGGTTCAACCTTTGTACTCTATTATTGCCTCACATTCCATCTCTTGTGAAAATATATTTGATTGGCTTTTCTGCAGGTTGTTTGCCAGGACTTTCCAAGACCTCCACTAGAAAACACAATAAACTTTTTGGAAGCTGGACAACTATCTTCATTTTTCAGAAACAGTGAAC
+
AA>AABFFFFBFGGGGGGGGGFHHFHHHHHHGHGEGHDGFHHCGHFHHHHEHFGEGFFHHFAGEEGGCGEHGGGGGHHHHHHHHHHGHHHHHHHHHEFDGHHFHHGHEHHHHGHHHHHGGFHFHHHGHHE4F?GFHHHFHHHGHGGFHHFFHHHHFFHGHGGHGFH@G1GHHHHHHHD?GFH0GFFFHHHH11FGFHFGCGFHBDFHBFH?CF:GEHHCGAGCGHHHHEGGGBFB09BBF0CFFGGF000:
@M03495:530:000000000-LYBTV:1:1103:13041:15328 1:N:0:GTGCTCTG+TTCTTCCT
GTCAGCATGTGAGCTTTGGAGTGAAATCTCTTGTCTTAAGGAATAAAGGAAAAAGATTCCGTCGGAGGCTCGGTGCTCTACAGGTTCAACCTTTGTACTCTATTATTGCCTCACATTCCATCTCTTGTGAAAATATATTTGATTGGCTTTTCTGCAGGTTGTTTGCCAGGACTTTCCAAGACCTCCACTAGAAAACACAATAAACTTTTTGGAAGCTGGACAACTATCTTCATTTTTCAGAAACAGTGAAC
+
CCDDCFFFFFFFGGGGGGGGGGHHHHHHHHHHHGHHHHHHHHHHHHHHHHHHHHGGHHHIHHHGGGGGGHHGGEGGHHHHHHHGHHHHHHHHHHHHHHHHHHHHHHHHHHHHHHHHHHHHHHHHHHHGHHHHHHFHHHHHHHHHHGGHHHHHHHGHHHHHHGHHHHHHEGFHHHHHHGHHHHHHHHHGHHHHHHHHHHGEHHHHHHHHHHGGHHFHHHHGHGHFHHHHHHFGGGGGGGGGFGFGGGGGGG0
@M03495:530:000000000-LYBTV:1:1103:4835:15344 1:N:0:GTGCTCTG+TTCTTCCT
GTCAGCATGTGAGCTTTGGAAGTTGACGACAGAAGGAGCAAGATAACGACCACAGGGAGGGTGGTTTATCAACGGCAAAATATAGATCGGAAGAGCACACGTCTGAACTCCAGTCACGTGCTCTGATCTCGTATGCCGTCTTCTGCTTGAAAAAAAAACAAAAAACATATGTCAGCATGAACATTGAGACATGCTTAACAAACACACTAGGCTGAAGCCGAGCACAGTCCGATACACGACTGCGAGGCATA
+
BCCCCFFFFFFFGGGGGGGGGGHHHHHGGGGGHHHHHHHHHHHHHHHGGGGGHHHHGFEGGBFGEGHHHHHHHGGGGGHHHHHHHHHHHGGGFHFHHHHHGGGHGHHHHHHHHHHHHGHHHGHHHHH2GHHGGHHGHGGGHGHHHHHHHHHFHHGGGG......-.:090000;0009000;000900.;/099;000090..;...//////.9///.---;-.///:;.9.;;//.-;:./.---9.;/
@M03495:530:000000000-LYBTV:1:1103:16478:15357 1:N:0:GTGCTCTG+TTCTTCCT
GTCAGCATGTGAGCTTTGGAGTGAAATCTCTTGTCTTAAGGAATAAAGGAAAAAGATTCCGTCGGAGGCTCGGTGCTCTACAGGTTCAACCTTTGTACTCTATTATTGCCTCACATTCCATCTCTTGTGAAAATATATTTGATTGGCTTTTCTGCAGGTTGTTTGCCAGGACTTTCCAAGACCTCCACTAGAAAACACAATAAACTTTTTGGAAGCTGGACAACTATCTTCATTTTTCAGAAACAGTGAAC
+
CCCCCFFFFFFFGGGGGGGGGGHHHHHHHHHHHHHHHHHHHHHHHHHHHHHHHHGGHHHHHHHGGGGGGHHGGGGGHHHHHHHHHHHHHHHHHHHHHHHGHHHHGHHHHHHHHHHHHHHHHHHHHHHHHHHFHHHHHHHHHHHHHHHHHHGHHHGHGHHHHGHHHHHHGHHHHHHHHHHHGHHHHHHHHHHFBGHHHHHCHHHBGDDGHHGGHHGHHHHHHGHGHGHHGHGGGGGGGGGGGG0FFGGGGG9
@M03495:530:000000000-LYBTV:1:1103:20317:15362 1:N:0:GTGCTCTG+TTCTTCCT
GTCAGCATGTGAGCTTTGGAGTGAAATCTCTTGTCTTAAGGAATAAAGGAAAAAGATTCCGTCGGAGGCTCGGTGCTCTACAGGTTCAACCTTTGTACTCTATTATTGCCTCACATTCCATCTCTTGTGAAAATATATTTGATTGGCTTTTCTGCAGGTTGTTTGCCAGGACTTTCCAAGACCTCCACTAGAAAACACAATAAACTTTTTGGAAGCTGGACAACTATCTTCATTTTTCAGAAACAGTGAAC
+
CCCCCFFFFFFFGGGGGGGGGGHHHHHHHHHHHHHHHHHHHHHHHHHHHHHHHFGGHHIHHHHGGGGGGHHGGGGGHHHHGHHHHHHHHHHGHHHHHHHHHHHHHHHHHHHHHHHHHHHHHHHHHHHHHHHHGHHHHHHHHHHHHHHHHHHHHHGHGHHHHGHHHHHHHHHHHHHHGHDGFFHHHHGFGGHFFGHHHHF<GFDGHHHHGHGGHGGHHHHHGHHAGHHHHHGGGGGGGGGGGFGGGGFGGG0
@M03495:530:000000000-LYBTV:1:1103:22169:15389 1:N:0:GTGCTCTG+TTCTTCCT
GTCAGCATGTGAGCTTTGGTTTATCAACGGCAAAATATAGATCGGAAGAGCACACGTCTGAACTCCAGTCACGTGCTCTGATCTCGTATGCCGTCTTCTGCTTGAAAAAAAAAAAAAAAAAACTATTAAGTAAATAGTTCGTCTTACATCAAGAGTAATAGACGAGAGCACACAGTCAATTACACCTAAGACATTGATTAATCACATAAGGTGAACGATCATCAATTTAAATCACGGACTAGATATCGAGA
+
DCCDDFFFFFFFGGGGGGGGGGHHHHHHGGGGGHHHHHHHHHHHGGGGHHHHHHHGHHHGHHHHHHHHHHHHGHHHGHHHHHFHHGFGHHHHGFGHFHHGHHHHFHHHHEGGC@C>/>/--<.00<0000<000000000..:..0::0;0000.00000000.-9.-.0./...0000000000/;00/00/000000000000000000:0000...9.000000000:0000..---:000000.;..
@M03495:530:000000000-LYBTV:1:1103:13697:15416 1:N:0:GTGCTCTG+TTCTTCCT
GTCAGCATGTGAGCTTTGGAGACTGGTTTATCAACGGCAAAATATAGATCGGAAGAGCACACGTCTGAACTCCAGTCACGTGCTCTGATCTCGTATGCCGTCTTCTGCTTGAAAAAAAAAAAATAAAATTGTTATATAAAGCGCAGTAGCAAACCTATGATACTGCAGAATGCACAGAGCACGCATACTCGGATGTGTCTAGGGATCATGTACTGGGCTGTATGTGCAGCCAGTAGTACGAGTGTTAGCGT
+
CCDEEFFFFFFFGGGGGGGGGGGHHHGHHHHHHHHGGGGGHHHHHHHHHHHGGGGHHHHHHHGHHHGHHHHHHHHHHHHGHHHGHHHHHBHHHGGHHHHGGGHGHHHHHHGHHHHHGGGCC</021111111111??11111.---.111>>0../<<<1111111001/111101<0:/0.---..010<...-=1111110.//.:11111110.</..1111<1110...01<11:<...<11111<.
@M03495:530:000000000-LYBTV:1:1103:2189:15422 1:N:0:GTGCTCTG+TTCTTCCT
GTCAGCATGTGAGCTTTGGATGGTTCTGGTTTATCAACGGCAAAATATAGATCGGAAGAGCACACGTCTGAACTCCAGTCACGTGCTCTGATCTCGTATGCCGTCTTCTGCTTGAAAAAAAAAAGAACAAACAACAGATCACATCTCATGTGAATACACTTCAGGAACTCGTACAACGTCAGCATTCTGATACAGATTCAATCTATCGATGTCAACTATTATACTATCGATGTCATACAAATATATTACTT
+
BBBBCFFFFFFFGGGGGGGGGGGHHHHHHHHHHHGHHHGGGGGHHHHHGHHHHHGGGGHHHHHHHGHHHGHHHHHHHHGHHHGHHHGHHHHG4FHGGGGHHHGEGHGHHHHHHHFGFHHGCGCC//0@220/0//?011111111111>111><<111111<111</.<1....<=0-<...01111<11<11111111<1111<1:...1:111:10111111<1<1...1.111110001111<11111
@M03495:530:000000000-LYBTV:1:1103:25838:15450 1:N:0:GTGCTCTG+TTCTTCCT
GTCAGCATGTGAGCTTTGGTCCAGCCTGAGTCCTGGTTTATCAACGGCAAAATATAGATCGGAAGAGCACACGTCTGAACTCCAGTCACGTGCTCTGATCTCGTATGCCGTCTTCTGCTTGAAAAAAAAAAAATCCGTCAACCACGTGCTAATGGCTTGGAGTGGATATCGAGTATCTTTTATGCCGCTACAACCTTCTACCACCCGGTCCTCACGCTTCGCTACAACATATCCGATATCTCGACCCATGC
+
CBBBBFFFFFFFGGGGGGGGFGHHHGHHHHGHHHHHHHFHHHGHHGGGGGHHHHHHHHGHHGGGGHHHHHGHGHGHGFHHHHHHHHHHHCHGHGHHHF44GHHGGHHHHGFGHGEHHFHGFHCEHHGGGG//<0<1/.0>.10.......<0000//.<<0//.;000::...0.0<000000000---9-0;/.90;00000;.:--:-;/9/.9.:..-...9//99//9:/...--//;./-:-9//;
@M03495:530:000000000-LYBTV:1:1103:6434:15464 1:N:0:GTGCTCTG+TTCTTCCT
GTCAGCATGTGAGCTTTGGAATTAGTAAATTCGTTGACGACAGAAGGAGCAAGATAACGACCAAGGGAGGGTGGTTTATCAACGGCAAAATATAGATCGGAAGAGCACACGTCTGAACTCCAGTCACGTGCTCTGATCTCGTATGCCGTCTTCTGCTTGAAAAAAAAAAACAGCATTAGTGAGCGATGCGTAGATGGCCAACGATCGCCTCAATAACCGAATACCACGCCGTTGATCTCCTGGCAACGAGA
+
DDDDCFFFFFFFGGGGGGGGGGHHHHHHHHHHGFGHHHGGGGGHHHHHHHHHHHHHHHGGGGGHGGGGGGGFFGGGHHHHHHHGGGGGHHHHHHHHHHHGGGGHHHHHHHGHHHGHHHHHHHHHHHHGHEHGHHHHHFHHHGGHHHHGGGHGHHGGHHHGGGHHGGGE?-..:./;00000000--.9.-..-:000/:0....:.-..:.0;0:0:0---.:00:0..;--..:0000:00/./0;-...
@M03495:530:000000000-LYBTV:1:1103:28894:15471 1:N:0:GTGCTCTG+TTCTTCCT
GTCAGCATGTGAGCTTTGGAGTGAAATCTCTTGTCTTAAGGAATAAAGGAAAAAGATTCCGTCGGAGGCTCGGTGCTCTACAGGTTCAACCTTTGTACTCTATTATTGCCTCACATTCCATCTCTTGTGAAAATATATTTGATTGGCTTTTCTGCAGGTTGTTTGCCAGGACTTTCCAAGACCTCCACTAGAAAACACAATAAACTTTTTGGAAGCTGGACAACTATCTTCATTTTTCAGAAACAGTGAAC
+
BBBBBFFFFFFFGGGGGGGGGGGHGHHHHHHHHFFHHFHHHHHGHHHGHHHGHHGGHHHHHHHGGGGEGHHGCEGGHHHGHGHHHH3EGGGHHHHFHGHHHGHHHHHFHHEHFHFHHHHBHFGFHHHBGGEFGGGHGFHHFDGHGFFHHHEHHFFDC0CDGBACGFFGHGGFGHHHHFFHEH0<1FHFHHH<GFFHFGH.<G0<0DDGHFF?/CCGHHCGHGGHHEFCCCBFGGGGFGEFFBBFBF099C0
@M03495:530:000000000-LYBTV:1:1103:11852:15475 1:N:0:GTGCTCTG+TTCTTCCT
GTCAGCATGTGAGCTTTGGTTTATCAACGGCAAAATATAGATCGGAAGAGCACACGTCTGAACTCCAGTCACGTGCTCTGATCTCGTATGCCGTCTTCTGCTTGAAAAAAAAAAAAAAAAAAGAAAACGATTGTAATGCCAGCTACAATCGCGGTACAGAGTGAATGTGATTATCGGCGCAACGCAGAGACAAAGACAGTGCTAAGGTAAGCACTCTAGTCACTGTGCTATGTCGTGTGTGCATAGCTAGA
+
EEDEEFFFFFFFGGGGGGGGGGHHHHHHGGGGGHHHHHHHHHHHGGGGHHHHHHHGHHHGHHHHHHHHHHHHGHHHGHHHHHBHHHFGHHHHGGGHGHHHHHHHAGGHHGGGD/>>///>->..</<C-....<1<11<00<.010:010..--.<.11</111111:111:1:1.-------<----.////<B////0:1:110/1<1<01:0/1<1<11111111111111...<...1:1<0011:0
@M03495:530:000000000-LYBTV:1:1103:3391:15478 1:N:0:GTGCTCTG+TTCTTCCT
GTCAGCATGTGAGCTTTGGAGTGAAATCTCTTGTCTTAAGGAATAAAGGAAAAAGATTCCGTCGGAGGCTCGGTGCTCTACAGGTTCAACCTTTGTACTCTATTATTGCCTCACATTCCATCTCTTGTGAAAATATATTTGATTGGCTTTTCTGCAGGTTGTTTGCCAGGACTTTCCAAGACCTCCACTAGAAAACACAATAAACTTTTTGGAAGCTGGACAACTATCTTCATTTTTCAGAAACAGTGAAC
+
CCCCCFFFFFFFFGGGGGGGGGHHHHHHHHHHHHHHHHHHHHHHHHHHHHGHHGGGHIIHHHHGGGGGGHHGGFGGHHHHGHGHHHHHHHHHHHHHHHHGHHHHGHHHHHHHHHHHHHGHHHHGHHHHHHFHGHHHHHHHHHHHG?GHHHHGHHGHHHHHHGHHHFHHHGHFHHGHHHFFHGHHHHGHHHGBFGFHHHHCGFHHHHGHHHGGFHFHHHHHHHHHHHHHHHGGGGGGGFFFEB9FFGGGGG0
@M03495:530:000000000-LYBTV:1:1103:10520:15495 1:N:0:GTGCTCTG+TTCTTCCT
GTCAGCATGTGAGCTTTGGAGTGAAATCTCTTGTCTTAAGGAATAAAGGAAAAAGATTCCGTCGGAGGCTCGGTGCTCTACAGGTTCAACCTTTGTACTCTATTATTGCCTCACATTCCATCTCTTGTGAAAATATATTTGATTGGCTTTTCTGCAGGTTGTTTGCCAGGACTTTCCAAGACCTCCACTAGAAAACACAATAAACTTTTTGGAAGCTGGACAACTATCTTCATTTTTCAGAAACAGTGAAC
+
CCCDEFFFFFFFGGGGGGGGGGHHHHHHHHHHHHHHHHHHHHHHHHHHHHHHHHGGHIHIHIHGGGGGGHHGGGGGHHHHHHHHHHHHHHHGHHHHHHHHHHHHGHHHHHHHHHHHHHHHHHHHHHHHHHHHHHHHHHGHHHHHHHHHHHHHHHHHGHHHHGHHHHHHHHGHHGHHHHHGHGHHHHHHHHHFGFHHHHHCGFHHHFHHHHGGGHHEHHHFHGHHHGHHHHGGGGFGGGGEFFFGGFFFFGB
@M03495:530:000000000-LYBTV:1:1103:13104:15501 1:N:0:GTGCTCTG+TTCTTCCT
GTCAGCATGTGAGCTTTGGTCCGCCTGGTTTATCAACGGCAAAATATAGATCGGAAGAGCACACGTCTGAACTCCAGTCACGTGCTCTGATCTCGTATGCCGTCTTCTGCTTGAAAAAAAAAAAAAAATAATAAAAGATAGCTATGTCGTCGATAGGATATTAATGAGGATGGTATGCTGTCGAATGTCTAACATGATCCATCCATACGTACTAACATACTCAAGAAGAATCAGTCATCAGTATATTCTCA
+
CCDDEFFFFFFFGGGGGGGGGGGGGGHHHHHHHHHHHGGGGGHHHHHHHHHHHGGGGHHHHHHHGHHHGHHHHHHHHHHHHGHHHGHHHHH@GHHGGHHHHGGGHGHHHHHHHHHHHHGFGC>></<<0<1<1111=<0111111111<..--.:./:1:11111111/0/0.0110<1110...:01111100100111011.011/.009.11001101<1000//0/01<0110111<:1111<<1<1
@M03495:530:000000000-LYBTV:1:1103:29414:15509 1:N:0:GTGCTCTG+TTCTTCCT
GTCAGCATGTGAGCTTTGGAGTGAAATCTCTTGTCTTAAGGAATAAAGGAAAAAGATTCCGTCGGAGGCTCGGTGCTCTACAGGTTCAACCTTTGTACTCTATTATTGCCTCACATTCCATCTCTTGTGAAAATATATTTGATTGGCTTTTCTGCAGGTTGTTTGCCAGGACTTTCCAAGACCTCCACTAGAAAACACAATAAACTTTTTGGAAGCTGGACAACTATCTTCATTTTTCAGAAACAGTGAAC
+
BBBBBFFFFFFFBBGGGGGGFGGGBGFHHHHHHGHHHFAGHFCHFEFGGEHHHF?FHGHGCFGFFGGGGFHGGBEEHHHHHHHEHHHHHHHHHHHHGHFFHHHHHHHBFFGGHFHHHGFFGHHHHHHHF4FGFGHBFHHGE4G4GEGHGEGGGBDGFAHHHGHGHHHEHHEHEHHGEGF1CF0BCEFFHHFFGHHFGCEED0D<GDGDGHC@C;:CGCFGGBF./;0CCGFFGFFBCFFBB0/9FFFFFF0
@M03495:530:000000000-LYBTV:1:1103:14346:15541 1:N:0:GTGCTCTG+TTCTTCCT
GTCAGCATGTGAGCTTTGGTCCAGCCTGAGTCCTGGTTTATCAACGGCAAAATATAGATCGGAAGAGCACACGTCTGAACTCCAGTCACGTGCTCTGATCTCGTATGCCGTCTTCTGCTTGAAAAAAAAAAGATAAATCTACCTAACGGAGTCTTCAGCTGAATACAAAAAATAAAGAGAAAAGGCGAATTAGTTAGCAAGAAAACGAGTACAGCAATGCCGAGACGGATCAGTAACAGAACATAAACAAT
+
BAABBFFFFFFFGFGGGGGGFGHHFCGHHHHHHHHHGHHHHHBGHGGGGGEHFHHHHFHFCEEFDHHHHHHHGHGFFHHHHHHHHHHHGGHHEFHHHFFBGHGFGHFHHGEFCCDGHHHGFABFGFCDG////1?1?111111?1?0/-.<<0=1111<<<0<0000<0..-.<0000//:;//:.--9;9000;00000//C///-....00//..///;---;:....;./////////.///////./
@M03495:530:000000000-LYBTV:1:1103:27009:15544 1:N:0:GTGCTCTG+TTCTTCCT
GTCAGCATGTGAGCTTTGGATGGATCTGGTTTATCAACGGCAAAATATAGATCGGAAGAGCACACGTCTGAACTCCAGTCACGTGCTCTGATCTCGTATGCAGTCTTCTGTTTGATAAAATATCTTGTGAAAATATATTTGATTGGCTTTTCTGCAGGTTGTTTGCCAGGACTTTCCAAGACCTCCACTCGAAAACACAATAAACTTTTTGGAAGCTGGACAACTATCATCATCTTTCAGAACCAGTGAAC
+
AAAAAFFFFFFFGGGGGGGG11F111F111BGCGH3DA0EAEE0GDG2DBG2A/EF//0A01F0AAAC0/121GDG11D11BE>F//B111B1BB0//B>221B1FH2212@10B222>F212B222BBFFG<E1GHHBFGGHH1B0<0FBGH2DGBCFFFCEHFHHHB/F/0<111<1??C?G1.00<0<.<C<<..<<<=<D<D0=DD@-/;=:0:G..0::GG0009;000000;00;;/...;:C00
@M03495:530:000000000-LYBTV:1:1103:29163:15545 1:N:0:GTGCTCTG+TTCTTCCT
GTCAGCATGTGAGCTTTGGAGGGCAAGAAGTGGTTGTGACATTGCTATGGCAGCTAGAGCTGGTTTATCAACGGCAAAATATAGATCGGAAGAGCACACGTCTGAACTCCAGTCACGTGCTCTGATCTCGTATGCCGTCTTCTGCTTGAAAAAAAAACAAAACAGAGTCTACTTAACAGTATAGATACCACACCACTTACGTACCACTCAATTCTGACTACACTGACACTTAACCAGAGAACCATTTGTGC
+
BBBBBFFFFFFFBFGGGGGGGCEGGGGHHHGGFDC?FFEGHHHHHHGHHGHHGGHHHFFHHHHFHHHHHHHHGGGGGHH3GEFFHFHHGGE1FGFHHHHGGHHCGHHGHHHGHHHGGGGGAGGFGG4GFF??BFHGFCDHAGFHFGHF0FGGHGGG-..<<...<//00=0000=0000;00;000;0:00.....;000./0..0;/9//009000;00///;09/0;000////....//../////./
@M03495:530:000000000-LYBTV:1:1103:14972:15547 1:N:0:GTGCTCTG+TTCTTCCT
GTCAGCATGTGAGCTTTGGAATTAGCTGGTTTATCAACGGCAAAATATAGATCGGAAGAGCACACGTCTGAACTCCAGTCACGTGCTCTGATCTCGTATGCCGTCTTCTGCTTGAAAAAAAAAAATAACGTGATCGGTTTCCAAACTTGTTTAAAACTGACCAATCATTTGTTTAATTTTTATTGGAAAATTACCCAAAACCAACAAACATTGCTGTCACACGATCCCATGTTAATCCCCATTATATTGGA
+
BBBBBFFFFFFFGGGGGGGGGGHGEGHHFGGFHHHHHGEEFGEGHFHHFHHHFHGGGGHGHHGFFGHGHGHHHHHGHHFHGHGFHCFGGHF44B4FFGHFB3EEEGGHFF4EGHHHE?G?E@C@C0@DGA0<F01??E//FGFH1.1<1<101>D1DG00<<GC//<00000/:<000C00:C00<0C0:0CGFBBFA?AF.;A...:E90C00000:00;/--9.../9:;//B//9/9../9/9/B///
@M03495:530:000000000-LYBTV:1:1103:29539:15548 1:N:0:GTGCTCTG+TTCTTCCT
GTCAGCATGTGAGCTTTGGAGTGAAATCTCTTGTCTTAAGGAATAAAGGAAAAAGATTCCGTCGGAGGCTCGGTGCTCTACAGGTTCAACCTTTGTACTCTATTATTGCCTCACATTCCATCTCTTGTGAAAATATATTTGATTGGCTTTTCTGCAGGTTGTTTGCCAGGACTTTCCAAGACCTCCACTAGAAAACACAATAAACTTTTTGGAAGCTGGACAACTATCTTCATTTTTCAGAAACAGTGAAC
+
BBBBBFFFFFFFFFFGGGGGGGGGFHHHHHHHHHGHHHHFHHHHHHHHGHGHHGGGHHHHHCGEGGGCGHHGGEFGGHHHHGHHHHHFHHHHGHHHFGFHHGHHGHHFHGGHHHHGHHHFHHGHHHHGGFGHFHGHFHHHHHHGGHCGFGGHHHF3GHFGHGGHHHHHHHHHHHHHHHFGGHHHHHHHHHHFHFFHEHFFHGGDFD=DFHGGFHCGFH/CGFFEGC0<CCFGGGGGGBF009BFFF9C;;0
@M03495:530:000000000-LYBTV:1:1103:4910:15557 1:N:0:GTGCTCTG+TTCTTCCT
GTCAGCATGTGAGCTTTGGTCCAGCCTGAGTCCCTGGTTTATCAACGGCAAAATATAGATCGGAAGAGCACACGTCTGAACTCCAGTCACGTGCTCTGATATCGTATGCCGTCTTCTGCTTGAAAAAAAAAAACACTTTGATCTTAACCAGTATTCGGGTTGAAATCTGAAGAGTGAGAAGAGGCTCTTGATGGCATAGAGCCAGATCCAGGCCTGCACATAAGCGGTAAATTATCGCGCCAACATTCCCA
+
BABBBFFFFDFFGGGCGGFGGGHHHGHHHGHHHHGHDFEGHHHGHGEGFGGHHHHFHHHFFGGEFDHHGGHGHGHGHGGGHHHHHFHHHHEHEEGHHHHB4BFFGHHHHHG>EGFBGFGHGG03BFFBDG//>//011<11@1F>1<11>.1>D1<0>..<-<<00=0000<0<00;0;0//.....::<0<00;B000;C0./.99;;F0/../;./9000;00--;../9:/9/.9---.-9;///9;;
@M03495:530:000000000-LYBTV:1:1103:29593:15561 1:N:0:GTGCTCTG+TTCTTCCT
GTCAGCATGTGAGCTTTGGTCCAGCCTGAGTCCTGGTTTATCAACGGCAAAATATAGATCGGAAGAGAACACGTCTGAACTCCAGTCACGTGCTCTGTTTTCGTATGCCGGCTTCTGCTTGAAAAAAAATAGAGTAACAGGTTGCGACGCTACACCGTCGGCAACAGTACATTTTCCCTGCCTCCATCTCATTTCCCTTCTTGCGCTTTGCTTCGATATCTGGTTGTACCGCGTCACTTCATAACACACTT
+
AAAAABFFF1@3B1B1G1FGFCGG000AC0BBFDGHH1FFGG2FFEA/AE00BAFG22AAAE///0A0B100/B?B>1@1DFFB12B1GEBFEEFGF2B102>BEFGGF//>/>01B1FGHH11B0B//01111@21@11?1100/>/--.>-0//-<.-;---.:/C0000;0;0:90;.9009/;0909000009;990900-;--://;9/--/-9/;//;/--///-9-----//;///////-9//
@M03495:530:000000000-LYBTV:1:1103:21556:15580 1:N:0:GTGCTCTG+TTCTTCCT
GTCAGCATGTGAGCTTTGGAGTGAAATCTCTTGTCTTAAGGAATAAAGGAAAAAGATTCCGTCGGAGGCTCGGTGCTCTACAGGTTCAACCTTTGTACTCTATTATTGCCTCACATTCCATCTCTTGTGAAAATATATTTGATTGGCTTTTCTGCAGGTTGTTTGCCAGGACTTTCCAAGACCTCCACTAGAAAACACAATAAACTTTTTGGAAGCTGGACAACTATCTTCATTTTTCAGAAACAGTGAAC
+
CCCCCFFFFFFFGGGGGGGGGGHHHHHHHHHHHHHHHHHHHHHHHHHHHHHHHHGGHIHGHHHGGGGGGHHGGGGGHHHHHHHHHHHHHHHHHHHHHHHHHHHHHHHHHHHHHHHHHHHHHHHHHHHHHHHHHHHHHHHHHGHHHFHHHHHHHHHHHHHHHGHHHHGGHHHHHHHHHHHHHGHGHGHHHHHFFHHGHHGGHHHHHHHHHHFGHHHHHHHHHHHGHHHHGHGGGFGGGGGGGGGGGGBGGG0
@M03495:530:000000000-LYBTV:1:1103:16222:15604 1:N:0:GTGCTCAG+TTCTTCCT
GTCAGCATGTGAGCTTTGGAGTGAAATCTCTTGTCTTAAGGAATAAAGGAAAAAGATTCCGTCGGAGGCTCGGTGCTCTACAGGTTCAACCTTTGTACTCTATTATTGCCTCACATTCCATCTCTTGTGAAAATATATTTGATTGGCTTTTCTGCAGGTTGTTTGCCAGGACTTTCCAAGACCTCCACTAGAAAACACAATAAACTTTTTGGAAGCTGGACAACTATCTTCATTTTTCAGAAACAGTGAAC
+
BBCCCFFFFFFFGGGGGGGGGGHHHHHHHHHHHHHHHHHHHHHHHHHHHHHHHHGGHIHIHIHGGGGGGHHGGGGGHHHHHHHHHHHHHHHHHHHHHHHHHHHHHHHHHHHHHHHHHHHHHHHHHHHHHHHHHGHHHHHHHHHHHEGHHHHHHHHHGGHHHGHHHHGHGAGHHHHHHGHHHHHHHHHHHHHEGHHHHHHGHGBHFEHHHHGGGHGEGHCGFFGGHEHGHHGGGGGGGGGEFFFFFGBFGGB
@M03495:530:000000000-LYBTV:1:1103:13728:15622 1:N:0:GTGCTCTG+TTCTTCCT
GTCAGCATGTGAGCTTTGGACTCCTGACTGGTTTATCAACGGCAAAATATAGATCGGAAGAGCACACGTCTGAACTCCAGTCACGTGCTCTGATCTCGTATGCCGTCTTCTGCTTGAAAAAAAAAAAAAATAAAGTATAGTATTTACAGAATACCTGACAATGGTAAACTAATATAGGTATAATATAATACACTGTTGCCTACTAGTGGTTTCGACTATGACATGCTAATATTATAGACTGAAGTCTTCTG
+
DDDCDFFFFFFFGGGGGGGGGGHHHHHHHHHHHHHHHHHHGGGGGHHHHHHHHHHHGGGGHHHHHHHGHHHGGHHHHHHHHHHHGHHHGHHHHHDGHHGGHHHHGGGHGHHHHHHHFHHHHGGGFG<>//01111111111111111111<110010//010<011111:101111101:111<1111111001:1101011/01111.:<.1....-1111010011:1<<11<111010:00<<11111
@M03495:530:000000000-LYBTV:1:1103:8998:15681 1:N:0:GTGCTCTG+TTCTTCCT
GTCAGCATGTGAGCTTTGGTCCAGCCTGAGTCCCTGGTTTATCAACGGCAAAATATAGATCGGAAGAGCACACGTCTGAACTCCAGTCACGTGCTCTGATCTCGTATGCCGTCTTCTGCTTGAAAAAAAAAAACATCACTAACAAACTGGTAGTACGGACGATTATTCGATCTCCCTTCTACAAATGCGATCGATGATCTAGGACGACCATAAAATCCTCGCACGACCAACTTCACCTGCATCCCATCAGG
+
CCCCCFFFFFFFGGGGGGGGGGHHHGHHHHHHHHHHHGHHHHHHHHGGGGGHHHHHHHHHHHGFGGHFHHHHHGHHHGHHHHHHHHHHHHGHHHGHHHHHBHHGEGHHHFEEGHGHHGGHHHHHHGHGGD/C///1??F1?1111><11011<>1F...<--.:.00;/00.;00/;;/:C0:0000;..;.-.900C0;00000-;---000000;000.----.9--.9/900000/.;00/.00:;00
@M03495:530:000000000-LYBTV:1:1103:3790:15702 1:N:0:GTGCTCTG+TTCTTCCT
GTCAGCATGTGAGCTTTGGTCCGCCTGAGTCCCTGGTTTATCAACGGCAAAATATAGATCGGAAGAGCACACGTCTGAACTCCAGTCACGTGCTCTGATCTCGTATGCCGTCTTCTGCTTGAAAAAAAAAAAAAATAGTCAGTAAAAATAGTGTCACTATATATCAATACATACAAACATTTGATTATCTAGATTTGTGGTACTAGTAGCACATGGTAGAGAATACGACAGACGGAGAGGGTGAGATCTAT
+
CBCCCFFFFFFFGGGGGGGGGGGGGFHHHHHHHHHHHHHHHHHHHGGGGGHHHHHHHHHHHGGGGHHHHHHHGHHHGHHHHHHHHHHHHGHHHGHHHHH4FHGGGHHHHGFGHGHHHHHHGFG3FHGGGG/>/<-0<11100000<00.0<000000000<0000000000000000:.000;00000000000:0;0:./000;0;00000/:0/0;0::00:00;..-9;A-...-...;...0:00;0
@M03495:530:000000000-LYBTV:1:1103:11663:15708 1:N:0:GTGCTCTG+TTCTTCCT
GTCAGCATGTGAGCTTTGGAGTGAAATCTCTTGTCTTAAGGAATAAAGGAAAAAGATTCCGTCGGAGGCTCGGTGCTCTACAGGTTCAACCTTTGTACTCTATTATTGCCTCACATTCCATCTCTTGTGAAAATATATTTGATTGGCTTTTCTGCAGGTTGTTTGCCAGGACTTTCCAAGACCTCCACTAGAAAACACAATAAACTTTTTGGAAGCTGGACAACTATCTTCATTTTTCAGAAACAGTGAAC
+
CCCCCFFFFFFFGGGGGGGGGGHHHHHHHHHHHHHHHHHHHHHHHHHHHHHHHGGGHIIIHHHGGGGGGHHGGFGGHHHHHHGHHHHGHHHGHHHHHHHHHHHHHHHHHHHHHHHHHHHHHHHGHHHHHGGFGGHHHHHHHFHHGHHHHHHHGHHHHGFHHGHHHHFHHGHGHHHHHHHFHHHFHGHHHFHDFFGGHHFCHHHDGHHHHHGGGHHEHHGAGFCEHHHHGHGGGGGGGGGGFFFFFGFFFF0
@M03495:530:000000000-LYBTV:1:1103:5019:15719 1:N:0:GTGCTCTG+TTCTTCCT
GTCAGCATGTGAGCTTTGGTCCAGCCTGAGTCCTGGTTTATCAACGGCAAAATATAGATCGGAAGAGCACACGTCTGAACTCCAGTCACGTGCTCTGATCTCGTATGCCGTCTTCTGCTTGAAAAAAAAAAGCAAAGAAAGATTCACTGTATTGAACGCGCTACTCTTGCAGACGCGTCGACAAGAGTACATGTTACAGCGATCTGCAGGAACTGACACGACACAATGACCCGCAACGGAAGGTGGATCAA
+
BBBBBFFFFFFFGGGGGGGGGGGGHGHHGGGHHHHHGHHHHHHGHGGGGGHHHHFHHHHHHGGG?GHHHHHHGHFHFHHHHHHHGHHHHGHHGGHHHHFBHGGFAGHHHGGGGAHHHHHHHGFHHEGGGG//0101<00?10111<111>1111=110.-----000000000:--:-----.-./.;;900000000009-.../:9/;.../////9.----../////.;-;--9-....9/9.//./
@M03495:530:000000000-LYBTV:1:1103:15425:15727 1:N:0:GTGCTCTG+TTCTTCCT
GTCAGCATGTGAGCTTTGGAGTGAAATCTCTTGTCTTAAGGAATAAAGGAAAAAGATTCCGTCGGAGGCTCGGTGCTCTACAGGTTCAACCTTTGTACTCTATTATTGCCTCACATTCCATCTCTTGTGAAAATATATTTGATTGGCTTTTCTGCAGGTTGTTTGCCAGGACTTTCCAAGACCTCCACTAGAAAACACAATAAACTTTTTGGAAGCTGGACAACTATCTTCATTTTTCAGAAACAGTGAAC
+
CBCCCFFFFFFFGGGGGGGGGGHHHHHHHHHHHHHHHHHHHHHHHHHHHHHHHHGGHIHIHHHGGGGGGHHGGGGGHHHHHHHHHHHHHHHHHHHHHHHHHHHHHHHHHHHHHHHHHHHHHHHGHHHHHHHFHGHHHHHHHHHHHGFHHGHHHHHHFHHHHGHHHHFHGGHHHHHHHHHHEFGHHHHHHHHFGHGHHHHFHGBGHHHHHHGGFHEHGHHFGFHGHHHHFGBFGGGGGGGGGGBFBFBFGGB
@M03495:530:000000000-LYBTV:1:1103:20695:15735 1:N:0:GTGCTCTG+TTCTTCCT
GTCAGCATGTGAGCTTTGGATGGTTCTGGTTTATCAACGGCAAAATATAGATCGGAAGAGCACACGTCTGAACTCCAGTCACGTGCTCTGATCTCGTATGCCGTCTTCTGCTTGAAAAAAAAAAAAAGGGATAGGTTTCCAACCTGGTGCACAACTACCCATACATTGTTTTGTATTTTATAGGAAAAATACAGCAAACAAAAACAACTGTTCTGCAAGATGTACAAGCAAGCGATAGAATACCCTATTAT
+
BBBBBFFFFFFFGGGGGGGFGFDHHHHHHGHHFHGHHHGGGGGHHHHHHHHHHHGGGGHEHHFHHGHHHGHHHHHHHHHHHHGFHHGHHHDH4GFHGGHHHFGGGFFBHHHHFFACFFC@FGC</<<////00101<=<BDD1.000//0<0=<.////.<<:/00C00;//./00000000;000//..000;0://:;....9..9//0;0009//9.///////9../......99///////.////
@M03495:530:000000000-LYBTV:1:1103:1753:15758 1:N:0:GTGCTCTG+TTCTTCCT
GTCAGCATGTGAGCTTTGGTCCAGCCTGAGTCCTGGTTTATCAACGGCAAAATATAGATCGGAAGAGCACACGTCTGAACTCCAGTCACGTGCTCTGATCTCGTATGCCGTCTTCTGCTTGAAAAAAAAAGATGAGAAATCTCGTATGCAGTTTTCTGTTTGTAAAAAACATAAAACTTACATCATTCTTATCTGATACACATCTGATTAATCATTCATCGTGATGTAGTATACGAATATCTCTTGCAAAT
+
AAAAAFFFFFFFFEGGGDGE1GHF0FGHCGHHHHHHHHHHHHAGFEC?EEFCGHHHF2FGC//FE0GEFAFEEBFGFGHHHHFGHFHHGF0FFEHHHDB@FGF?EEGFHGEEFFHHFD1FF0FGE</BC///111@F@<111?0//FB11??1111><1=1<01<111@<.00000<<0<00000:;000000000;000:000000900000000000;/.;//090000000..;..000;00//////
@M03495:530:000000000-LYBTV:1:1103:7045:15759 1:N:0:GTGCTCTG+TTCTTCCT
GTCAGCATGTGAGCTTTGGAGTGAAATCTCTTGTCTTAAGGAATAAAGGAAAAAGATTCCGTCGGAGGCTCGGTGCTCTACAGGTTCAACCTTTGTACTCTATTATTGCCTCACATTCCATCTCTTGTGAAAATATATTTGATTGGCTTTTCTGCAGGTTGTTTGCCAGGACTTTCCAAGACCTCCACTAGAAAACACAATAAACTTTTTGGAAGCTGGACAACTATCTTCATTTTTCAGAAACAGTGAAC
+
CCCCCFFFFFFFGGGGGGGGGGHHHHHHHHHHHGHHHHHHHFHHHHHHGHHHHHGGHHHGHHGCGGGGGHHGGGGGHHHHHHHHHHHHHHHHHHHHHHFHHGHHHHHHHHHHHHHHHHHHHGHFHHHHHFHHHHHHHHHHHHHHHGGHHHHGHHGHHHHHHGHHHHHHGFHHGHHEHGFHHHHFHHHHHGF1FDGHHGGGHGFGHHHHHHGCFHEEGF/;GGFEFB0CFCFGGGGGFGGGFFFGGGFGFF0
@M03495:530:000000000-LYBTV:1:1103:26598:15759 1:N:0:GTGCTCTG+TTCTTCCT
GTCAGCATGTGAGCTTTGGAGTGAAATCTCTTGTCTTAAGGAATAAAGGAAAAAGATTCCGTCGGAGGCTCGGTGCTCTACAGGTTCAACCTTTGTACTCTATTATTGCCTCACATTCCATCTCTTGTGAAAATATATTTGATTGGCTTTTCTGCAGGTTGTTTGCCAGGACTTTCCAAGACCTCCACTAGAAAACACAATAAACTTTTTGGAAGCTGGACAACTATCTTCATTTTTCAGAAACAGTGAAC
+
BCCCCFFFFFFFGGGGGGGGGGHHHFHHHHHHHGFGHHHHHDFFHFHHHHHHHHGGHHGHHHHGGGGEGHHGGGGGHHHHHHHGHGHHHGHHGHHHGHGHHHHHHGHHHFHHHHHHHHHHHGHHHHGHHHFF34BGHHHHHHHHEHHHHGHHHHHHHF0FGGGHHHHHHHHHHHGHHHHHFHHHHEHHHFHD>>FCGHEAGH0DGHFHHGCGBGGEHFB..:GE//FHHGFGFFFGGGFGGEGGF/0;0B0
@M03495:530:000000000-LYBTV:1:1103:7775:15765 1:N:0:GTGCTCTG+TTCTTCCT
GTCAGCATGTGAGCTTTGGAATTAGTAAATTCGTTGACGACAGAAGGAGCAAGATAACGACCACAGGGAGGGTGGTTTATCAACGGCAAAATATAGATCGGAAGAGCACACGTCTGAACTCCAGTCACGTGCTCTGGATCTCGTATGCCGTCTTCTGCTTGAAAAAAAAAAAAAATACAGATAAATCTGAGTATCAACATAGAAACGGTCTCGCTATACTTGAATGAGGCTGCAAGTAATCAATGTGTGGA
+
CDCDDFFFFFFFGGGGGGGGGGHHHHHHHHHHGGHHHHGGGGGHHHHHHHHHHHHHHHGGGGGHHHHGGGGGGGGGGHHHHHHHGGGGGHHHHHHHHHHHGGGGHHHHHHHGHHHGHGHHHHHHHHHHGHHHGHHHHHHBHHHGGHHHHGEFHGHHHHHGHHHHHHCGEECA---.0000000000000000:0000/0/0:000/..9..0/....0000000000</.9:./<0000000:00::0..0
@M03495:530:000000000-LYBTV:1:1103:11267:15777 1:N:0:GTGCTCTG+TTCTTCCT
GTCAGCATGTGAGCTTTGGACTCCTGACTGGTTTATCAACGGCAAAATATAGATCGGAAGAGCACACGTCTGAACTCCAGTCACGTGCTCTGATCTCGTATGCCGTCTTCTGCTTGAAAAAAAAAAAAACAAAATGAAACCTAAGAATAACACGAGATAGGACTCCATAAACTAAAATATAGATGAGCTTTACATCGTGAGTAGAGAACTTGACTAGATACAATACAATATGTGATCTAGTCGACAGCAGA
+
EEEEEFFFFFFFGGGGGGGGGGHHHHHHHHHHHHHHHHHHGGGGGHHHHHHHHHHHGGGGHHHHHHHGHHHGHHHHHHHHHHHHGHHHGHHHHH4FGHGGHHHHGGGHGHHHHHHHHGHHHGFGCGC/<///?011111<00<C<11111000.--..=1/00//001<:101:000101111111001<111111.../.11111<00:110<1<<0111101100011111111111111..-.-</./
@M03495:530:000000000-LYBTV:1:1103:15988:15786 1:N:0:GTGCTCTG+TTCTTCCT
GTCAGCATGTGAGCTTTGGTCCAGCCTGAGTCCTGGTTTATCAACGGCAAAATATAGATCGGAAGAGCACACGTCTGAACTCCAGTCACGTGCTCTGATCTCGTATGCCGTCTTCTGCTTGAAAAAAAAAAAAAAAAGAGTAATACAAATGCAGAATAAAAAAATCTCACAGCAAGACCAATTGTCATATCGCGAACGTACACATGACAGATATATTGACATTCGCGCAGGAGATATGAGATGCGATAGAT
+
CCCDDFFFFFFFGGGGGGGGGGHHHGHHHHHHHHHHHHHHHHHHHGGGGGHHHHHHHHHHHGGGGHHHHHHHGHHHGHHHHHHHHHHHHGHHHGHHHGHFGHHGGHHHHGGGHGHHHHHHHHHHHHGGGG>A>>--<../=<0000000000000/000000--.0<0:0<0.///////<000:00000<..---<-....00000000:00000000000<00.<----...<00000<000-..<.00
@M03495:530:000000000-LYBTV:1:1103:9183:15790 1:N:0:GTGCTCTG+TTCTTCCT
GTCAGCATGTGAGCTTTGGAGTGAAATCTCTTGTCTTAAGGAATAAAGGAAAAAGATTCCGTCGGAGGCTCGGTGCTCTACAGGTTCAACCTTTGTACTCTATTATTGCCTCACATTCCATCTCTTGTGAAAATATATTTGATTGGCTTTTCTGCAGGTTGTTTGCCAGGACTTTCCAAGACCTCCACTAGAAAACACAATAAACTTTTTGGAAGCTGGACAACTATCTTCATTTTTCAGAAACAGTGAAC
+
BBBBAFFFFFFFGGGGGGGGFGHHHHHHHHHHHHHHHHHHHHHHHHGHHHHHHHGGHHHHHHHGGGGGEHHGGEFCHHHHHHHEFGHHHHHHHHHHHGHHHHHHHHHHHHHHHHHHHHHHHHHEGFHHHHGHHHHHHHGHHGHHGGGHHGHHHFFHHHHHHGHHHGHHHEHHGHHHGHHHEFFGFGHHHHHFGHHHHGHGHFG0DDGGHHGGHHGHGH/CGHFHHHHHHEFFFGGGGGGGGGCFFGFGFG0
@M03495:530:000000000-LYBTV:1:1103:12041:15807 1:N:0:GTGCTCTG+TTCTTCCT
GTCAGCATGTGAGCTTTGGTCCAGCCTGAGTCCTGGTTTATCAACGGCAAAATATAGATCGGAAGAGCACACGTCTGTACTCCAGTCACGTGCTCTGATCTCGTATGCCGTCTTCTGCTTGAAAAAAACCGAGTGAAATCTGGGCAGTAGATGAGAGACGCATTCCCATGGGATCGAGAAAGTGCGGTGGTATTGCGAGTGACGCCATGAGCTAAGGCGGCATTCGGAGGTATACCTGACGCTGAGGCACA
+
1>>A1@B@D1DDGGGBGFBEGFGHHAEG0B1D1FGFAGGEGH2A0E//EEGC1F2AD2DBCFA//0A0FAAFE0?FE1DFG1F112@F1?0//?@1F1212BF>>F021/?/G/2FE111<B11BFE@///////1@121221@??/01111111?1/0>--<.11<>1//.</<<.<..:/000--.;..;;B909-;9.00.;@.99900000://9----/;/;-9--//;/99B//---99A9A---
@M03495:530:000000000-LYBTV:1:1103:2404:15814 1:N:0:GTGCTCTG+TTCTTCCT
GTCAGCATGTGAGCTTTGGTCCAGCCTGAGTCCTGGTTTATCAACGGCAAAATATAGATCGGAAGAGCACACGTCTGAACTCCAGTCACGTGCTCTGATCTCGTATGCCGTCTTCTGCTTGAAAAAAAAAATAGCATGTACACCGAAATCTGCCACTAGTCATAACCTGATGAGTCATCTACGATGCCAGAGGTCTATAAGATCTAACTAAATATCACACTTCTGATCATAACATACAGTCTAATCCTATG
+
BABBBFFFFDFFGGGGGGCGGGHCHGHHHHHHHHHHHHFHHHHHHGGGGGHHHHHHHHHHHGGGGHHHHHGHGFHHGHHHHHGHHHHHHGEHFGHHGHHHHHHGGHGHHGGGCGFHHHHHHHCFHHGC?C<022<<111<1110//--.<111><11<1100000</0.<0000=0=0000:.:...00;..;//00000000000000;000090000//00000000000;00;//9//////99////
@M03495:530:000000000-LYBTV:1:1103:14665:15814 1:N:0:GTGCTCTG+TTCTTCCT
GTCAGCATGTGAGCTTTGGTCCGCCTGGTTTATCAACGGCAAAATATAGATCGGAAGAGCACACGTCTGAACTCCAGTCACGTGCTCTGATCTCGTATGCCGTCTTCTGCTTGAAAAAAAAAAAAAAAAAAGCACGAGATCTATTGTAATCATTATTGTAGTGTAATAATACAAAACCTACACATCATTAAAACTCTCAAGACATACTGTTGATAAAAATAAACGTCTACACTCAGGTCATAGGTGAGTAA
+
CCCDEFFFFFFFGGGGGGGGGGGGGGHHHHHHHHHHHGGGGGHHHHHHHHHHHGGGGHHHHHHHGHHHGHHHHHHHHHHHHGHHHGHHHHHDHHHGGHHHHGGGHGHHHHHHHHHHHHFGGG<//<---<A..0<-.<..0111111<11::111111111</11111111100<.../0/<<0000:111<1000100100//1<011<101111110.0110.:./.11/1/<0/1<:111010<.11<
@M03495:530:000000000-LYBTV:1:1103:19488:15814 1:N:0:GTGCTCTG+TTCTTCCT
GTCAGCATGTGAGCTTTGGAATTAGCTGGTTTATCAACGGCAAAATATAGATCGGAAGAGCACACGTCTGAACTCCAGTCACGTGCTCTGATCTCGTATGCCGTCTTCTGCTTGAAAAAAAAAAAAAAAAAAAATAACACTACATGTGTTGCTGTTCACTGTTCGGTAGTAACCTACTGTTGATCGCTGTGTATATCATAGTATGTAGATCAGTATCTCCGCCGTATACTGTGGTGGCAGCTAGACACGTA
+
CCCDEFFFFFFFGGGGGGGGGGHHHHHHHHHHHHHHHHGGGGGHHHHHHHHHHHGGGGHHHHHHHGHHHGHHHHHHHHHHHHGHHHGHHHHH4GHHGGHHHHGGGHGHHHHHHHHHHHGGGGDCC/>>------.01<<0://011111/.101:<111111<1.-.<.0111010:00<<0111..<9./111111111:1111111:<<0<:111110...9<.<011111//.../../10:11/.:/
@M03495:530:000000000-LYBTV:1:1103:16545:15826 1:N:0:GTGCTCTG+TTCTTCCT
GTCAGCATGTGAGCTTTGGTGCCGCCCTGGTTTATCAACGGCAAAATATAGATCGGAAGAGCACACGTCTGAACTCCAGTCACGTGCTCTGATCTCGTATGCCGTCTTCTGCTTGAAAAAAAAAAAAAAAAAAAGGACAACAAAGTCACCGTCAGGTCGATATGAGGAGCTACAATATTAATCCAGACAGTTAACAACCGTATTCACCTACCAGATAATGTACGCGTACTTCCACACGATACAAACACAGA
+
DDDDDFFFFFFFGGGGGGGGGGHGGGGGHHGGHHHHHHHGGGGGHHHHFHHHHHHGGGGHHHHHHHGHHHGHHHHHHHHHHHHGHHHGHHHHHDGHHGGHHHHGGGHGHHHHHHHHHHHHGG?CC>>->-----.././..:../0000:.....:00--..-000/:...;00:000000000000.:;0000000..-...0000:00/.0:.000;0;00..----.000000.--..-000.....:
@M03495:530:000000000-LYBTV:1:1103:10483:15859 1:N:0:GTGCTCTG+TTCTTCCT
GTCAGCATGTGAGCTTTGGAATTAGTAAATTCGTTGAGACAGAAGGAGCAAGATAACGACCACAGGGAGGGTGGTTTATCAACGGCAAAATATAGATCGGAAGAGCACACGTCTGAACTCCAGTCACGTGCTCTGATCTCGTATGCCGTCTTCTGCTTGAAAAAAAAAAAACATCATGGAGATCGTTGGTTGGTAGGACATGTACCACGGTCAAATCGGAAGATCTGTACTCTCAACTACAGTGAGACACG
+
BBBBBFFFFFFFGFFGGGCGFGHHHHHHHHGHGGFHEFGHFHHHHGHHGHHHGHFHFGGGGEHEGHGFGGGEFGEFGHHHGHGFFGGGHHHHFHFHFHFFGGGGGGHHHHFHHHGHHHHHHGHHHHHGCGEFGGHHBBGFHGGHHHFGACFFHHHHFHF0FGD0CGGC-:-..0000000//;0././.99.-;0099B.//9///9/.-..9/;//....../////;/////9/.///9///////..9
@M03495:530:000000000-LYBTV:1:1103:12463:15890 1:N:0:GTGCTCTG+TTCTTCCT
GTCAGCATGTGAGCTTTGGAATTAGTAAATTCGTTGACGACAGAAGGAGCAAGATAACGACCACAGGGAGGGTGGTTTATCAACGGCAAAATATAGATCGGAAGAGCACACGTCTGAACTCCAGTCACGTGCTCTGATCTCGTATGCCGTCTTCTGCTTGAAAAAAAAAAAAAATGACAGACAGTAATGTATGATTGTAGAGTCGATAGAGTGTAATAGAAGATATGAGAGTGATAGGACGGATACTATGT
+
EEEEEFFFFFFFGGGGGGGGGGHHHHHHHHHHGGHHHHGGGGGHHHHHHHHHHHHHHHGGGGGHHHHGGGGGEFGGGHHHHHHHGGGGGHHHHHHHHHHHGEGGHHHHHHHGHHHGHHHHHHHHHHHHGHHHGGHHGDFGHHGGHHHHGGGHGHHHHHHHHHHGHGGCGE<<9-.01000/.//:111:1<11111101111:0-<<..1111:1111111:011111110011111:00--..<01111<
@M03495:530:000000000-LYBTV:1:1103:18555:15909 1:N:0:GTGCTCTG+TTCTTCCT
GTCAGCATGTGAGCTTTGGAGACTGGTTTATCAACGGCAAAATATAGATCGGAAGAGCACACGTCTGAACTCCAGTCACGTGCTCTGATCTCGTATGCCGTCTTCTGCTTGAAAAAAAAAAAAAAACAAAATGAGAATTGTACATTGTAACCTCATACTTTTAGCTTACATCGTAAGAGAACCTGCCTGTACGACAGTCACAGCTCGTAATATATTATTCCGCCTGCTGCATGACAAACTACAGTAAATCA
+
BBBBBFFFFFFFGGGGGGGGGGGHHHFGHHHHHHHFGGGGHHHHHHHHHHHGGGGHHHHGHHGHHHGHHHHHHHHHHHHGHHGGHHHGG4FFGFFHGGHGEEHGHHFGHHHGFHHFGGCB/>/<<->.>0<<11111100<=G0=000<00<0//<0=;0000/;0;000;:.::.C00/;/./...000;9..9;-9009C0.9/9-;..////9:///;F?:9..////9////9../////9//////
@M03495:530:000000000-LYBTV:1:1103:10169:15938 1:N:0:GTGCTCTG+TTCTTCCT
GTCAGCATGTGAGCTTTGGTGCCGCCCTGGTTTATCAACGGCAAAATATAGATCGGAAGAGCACACGTCTGAACTCCAGTCACGTGCTCTGATCTCGTATGCCGTCTTCTGCTTGAAAAAAAAAAAAAACAATAACAATTCAAAATTCACGCACCAATACAGACATACAAAATCAAACATACGCACAAATAGATATATACATTCAATATTAATTAGTAGCACCAATAAGACTTATAGTACACAATGACTAT
+
CBCCCFFFFFFFGGGGGGGGGGHGGGGGHHHHHHHHHHHGGGGGHHHHHHHHHHHGGGGHHHHHHHGHHHGHHHHHHHHHHHHGHHHGHHHHHBGHHGGHHHHGGGHGHHHHHHHFFHHHGGGG@//>-...100<000=00=00<0000..:--:.0:0000./099000.0000009000..9--:.000;000:;0009000000000;0000;09090...0:00900000000000;0.0000000
@M03495:530:000000000-LYBTV:1:1103:28894:15954 1:N:0:GTGCTCTG+TTCTTCCT
GTCAGCATGTGAGCTTTGGTCCAGCCTGAGTCCCTGGTTTATCAACGGCAAAATATAGATCGGAAGAGCACACGTCTGAACTCCAGTCACGTGCTCTGATATCGTATGCCGTCTTCTGCTTGAAAAAAAAACAAAATATCCCTTACCTTTGTCAGATCATCCGCATCGCATGTGACTCTTACTATCGTGTTTTCCCTTATGCAGTATGGTCGAACTACGTCCTTAGCGCATTAAACAGCTCGAGTCGACTT
+
BBBBBFFFFFFFGGGGGGGGGFGHCGHHHHHGHFGGHFHHHHHHHHGGGGGHGHGHHHHFGGGEFEGHFHHHHGHGGGHHHHHHHHGGHHCEHHGHHHFH44FFBEFGHGG>EGGHHGFHHF?EBEGCCC?///0@211111111101111?1111111111..<.-.....=000=0<:00;000./.:.//<0000/00000;000/90;-...0/99...0000---..///9/../;.9./.-.9..
@M03495:530:000000000-LYBTV:1:1103:23899:15990 1:N:0:GTGCTCTG+TTCTTCCT
GTCAGCATGTGAGCTTTGGAATTAGCTGGTTTATCAACGGCAAAATATAGAACGGAAGAGCACACGTCTGAACTCCAGTCACGTGCTCTGATCTCGTATGCCGTCTTCTGCTTGAAAAAAAAAAAAAAAATTACTTACAACTATTGCAAGTGTCTACGATATCGTCCTGCTTGCACACTTCGCATCAGCTAGACAACACCTGGTGTGTCGTGTACACAACACAATCGTAGTACTTAGAAATATATGCTCGC
+
CCDDDFFFFFFFGGGGGGGGGGHHHHHHHHHHHHHHHHGGGGGHHHHHHHHHHGGGGGHHGHHHHGHHHGHHHHHHGHHHHHGHHHGHHHGHDHHHGGHHHHGGGHGHHHHHHHHGHHHGGGFB<A/<--0<11000=0<00000000000000000:...-0.:...00000.000./00...<<000000<00/....::.0/...0..../0000.<....0099...00000000000000000<9-
@M03495:530:000000000-LYBTV:1:1103:14884:16008 1:N:0:GTGCTCTG+TTCTTCCT
GTCAGCATGTGAGCTTTGGAGTGAAATCTCTTGTCTTAAGGAATAAAGGAAAAAGATTCCGTCGGAGGCTCGGTGCTCTACAGGTTCAACCTTTGTACTCTATTATTGCCTCACATTCCATCTCTTGTGAAAATATATTTGATTGGCTTTTCTGCAGGTTGTTTGCCAGGACTTTCCAAGACCTCCACTAGAAAACACAATAAACTTTTTGGAAGCTGGACAACTATCTTCATTTTTCAGAAACAGTGAAC
+
CBCCCFFFFFFFGGGGGGGGGGHHHHHHHHHHHGHHHHHHHFHHHHHHHHHHHHGGHHHIHHHGGGGGGHHGGFGGHHHHGHHHHHHHHHHHHHHGHHHHHHHHHHHHHHHHHHHHHHHHHHHHHHHHHHHHHHHHHHHHHHHHHHHHHHHHHHHHGHHHHGHHHHHHHGHHGHHHHHHHEFHHHHGHHHGHDGGHHHECHHGHHHHHHHGGBGFEHHHFHHGGHHHHHHGGGGFGGGGGGG<FGGFGGGB
@M03495:530:000000000-LYBTV:1:1103:15768:16009 1:N:0:GTGCTCTG+TTCTTCCT
GTCAGCATGTGAGCTTTGGTTTATCAACGGCAAAATATAGATCGGAAGAGCACACGTCTGAACTCCAGTCACGTGCTCTGATCTCGTATGCCGTCTTCTGCTTGAAAAAAAAAAAAAGTAAGGAAAAAAAAGACTAAGAAATGTACCATCTCGTACTCCTAAAGCAAGTCTTATAACTGTTCAATGCCATCTGAGATTCTTATACATCAAAGACGTGAGCTCTCTCACTCTATCAGACAGAGTACTATCGT
+
DCCDDFFFFFFFGGGGGGGGGGHHHHHHGGGGGHHHHHHHHHHHGGGGHHHHHHHGHHHGGHHHHHHHHHHHGHHHGHHHHHBGGHGGHHHHGFEHGGHHHHHHGGHHHGC???</</211111?10?---.</10<<D1/1==D11<1011.....10<:10010//11111111111<1:11:1000<01111<1<11111111110001//.....0101000011<11111100////11:1111./
@M03495:530:000000000-LYBTV:1:1103:25206:16013 1:N:0:GTGCTCTG+TTCTTCCT
GTCAGCATGTGAGCTTTGGAGTGAAATCTCTTGTCTTAAGGAATAAAGGAAAAAGATTCCGTCGGAGGCTCGGTGCTCTACAGGTTCAACCTTTGTACTCTATTATTGCCTCACATTCCATCTCTTGTGAAAATATATTTGATTGGCTTTTCTGCAGGTTGTTTGCCAGGACTTTCCAAGACCTCCACTAGAAAACACAATAAACTTTTTGGAAGCTGGACAACTATCTTCATTTTTCAGAAACAGTGAAC
+
CCCCCFFFFFFFGGGGGGGGGGHHHHHHHHHHHHHHHHHHHHHHHHHHHHHHHHGGHIHHHHHGGGGGGHHGGGGGHHHHHHHHHHHHHHHHHFHHHHHHHHHHHHHGHHHHHHHHHHHHHHHHHHGHHGHHFFGHHHHHHHHHGHHHHHGHHHHGHGHHHGHHHHFGFGGHGGHFGHHHFHHGHHHGGHHDDHHHFCGEFHEDHHHHHHGG0CGHHGCGFFCGFHHHEGGGGGGGGGGGFGFGGGGGGF0
@M03495:530:000000000-LYBTV:1:1103:19431:16014 1:N:0:GTGCTCTG+TTCTTCCT
GTCAGCATGTGAGCTTTGGTTTATCAACGGCAAAATATAGATCGGAAGAGCACACGTCTGAACTCCAGTCACGTGCTCTGATCTCGTATGCCGTCTTCTGCTTGAAAAAAAAAAAAAAAAACGAAATAGACAATATCGGATTGGATCTGCGATGCAATACATGGACACGGTTTGAAATATGATGATATACGCAACATATGACATGTAGCAGCGACACATAATGAATTTGTATGACAGTATGTGTTCGTGTA
+
DCCDEFFFFFFFGGGGGGGGGGHHHHHHGGGGGHHHHHHHHHHHGGGGGHHHHHHGHHHGHHHHHHHHHHHHGHHHGHHHHGFHHFFGHHHHGGGHGHHHHHHHGHHHHGGGDC<<///--.-<.<<D0101/0111.-<../.000011-<...:1110011/000..-....11111<11111<1111...--./1111:0<0111110/-----/0011111111111111100011:111/1...</
@M03495:530:000000000-LYBTV:1:1103:4570:16034 1:N:0:GTGCTCTG+TTCTTCCT
GTCAGCATGTGAGCTTTGGTTTATCAACGGCAAAATATAGATTGGAAGAGCACACGTCTGAACTCCAGTCACGTGCTCTGATCTCGTATGCCGTCTTCTGCTTGAAAAAAAAAAAAAACAGAAAACAGATAATAACGAACATAGAGATGAACCTCATAAACCATACAGTAGACTGTCAACTATCATCGATGACAGTGCTCTTGAGTCTCACTGTGTATGTATCGTACAAACTGATAAGCATGGTATGATGA
+
EEEEEFFFFFFFGGGGGGGGGGHHHHHHGGGGGHHHHHHHHHHHHHHHHHHHHHHGHHHGHHHHHHHHHHHHGHHHGHHHHGBGHHGGGHHHGGGHGHHHHHHHGHHHHGGG@<>/<>?=011101/01?111111...--11111<10111.//011110/.00<01111111001<10101<1:10/.1100001111100<:111111111111111111./...10.01011100:10:11101111
@M03495:530:000000000-LYBTV:1:1103:21009:16073 1:N:0:GTGCTCTG+TTCTTCCT
GTCAGCATGTGAGCTTTGGAGTGAAATCTCTTGTCTTAAGGAATAAAGGAAAAAGATTCCGTCGGAGGCTCGGTGCTCTACAGGTTCAACCTTTGTACTCTATTATTGCCTCACATTCCATCTCTTGTGAAAATATATTTGATTGGCTTTTCTGCAGGTTGTTTGCCAGGACTTTCCAAGACCTCCACTAGAAAACACAATAAACTTTTTGGAAGCTGGACAACTATCTTCATTTTTCAGAAACAGTGAAC
+
CCCCCFFFFFFFGGGGGGGGGGHHHHHHHHHHHHHHHHHHHHHHHHHHHHHHHHGGHHIHHHHGGGGGGHHGGGGGHHHHHHHHHHHHHHHHHHHHHGHHHHHHHHHHHHHHGHHHHHHHHHHHHHHHHHHHHHHHHHHHHHHHBHHGHHHHHHHHHEGHHGHHHHHHHHHGGHHHHHGHHHHHHHHHHFHGFHHHHGGEHEDGHFGHHHGGHHGEHHFGHFA.CFHHHHGGGGGGGGGGFB;FFFFGGGC
@M03495:530:000000000-LYBTV:1:1103:17407:16088 1:N:0:GTGCTCTG+TTCTTCCT
GTCAGCATGTGAGCTTTGGTCCAGCCTGAGTCCCTGGTTTATCAACGGCAAAATATAGATCGGAAGAGCACACGTCTGAACTCCAGTCACGTGCTCTGATCTCGTATGCCGTCTTCTGCTTGAAAAAAAAAAAAACTAAATACAATTTGCTTTATATGGTTCTGATTGTCCAGCAACCACTTACAAACTCGTAACAGTCATGTCATGATAACGTGTTTACTCGGTAACAGTACGTTGACAATACTTTCAGA
+
DDDDCFFFFFFFGGGGGGGGGGHHHGHHHHHHGHHHHHHHHHHHGHGGGGGHHHHHHHHHHHGGGGHHHHHHHGHHHGHHHHHHHHHHHHGHHHGHHHHH4FGHGDHHHGGEFHGHHHHHHHAHFHHGGGGD/>-.1=1>1111111<11111111111111011111011:0///....01<:110:00.....<0:0::1:111111110./././1111.....:10111.:/..0110101111<11
@M03495:530:000000000-LYBTV:1:1103:28054:16104 1:N:0:GTGCTCTG+TTCTTCCT
GTCAGCATGTGAGCTTTGGAGTGAAATCTCTTGTCTTAAGGAATAAAGGAAAAAGATTCCGTCGGAGGCTCGGTGCTCTACAGGTTCAACCTTTGTACTCTATTATTGCCTCACATTCCATCTCTTGTGAAAATATATTTGATTGGCTTTTCTGCAGGTTGTTTGCCAGGACTTTCCAAGACCTCCACTAGAAAACACAATAAACTTTTTGGAAGCTGGACAACTATCTTCATTTTTCAGAAACAGTGAAC
+
DDCDCFFFFFFFGGGGGGGGGGHHHHHHHHHHHHHHHGHHHGHGHHHHHHHHHHGGHIHIHGHGGGGGGHHGGGGGHHGHHHHHHHGHHHHHGHHHHHHHHHHHHHHHHHHHHHHHHHHHHHHHHHHHHHHHHGHHHHHHHHHHHHHHHHHHHHGHHGHHHGHHHHHHGHFHHHHHHHFHHHHHGHHHFHH1=GGGHHHGHHHHFGHHHHGGGFGEGHGAGHHHHGHFHHGGGFF0FFGFFGGGGGGFGG0
@M03495:530:000000000-LYBTV:1:1103:20655:16108 1:N:0:GTGCTCTG+TTCTTCCT
GTCAGCATGTGAGCTTTGGTCCAGCCTGAGTCCTGGTTTATCAACGGCAAAATATAGATCGGAAGAGCACACGTCTGAACTCCAGTCACGTGCTCTGATCTCGTATGCCGTCTTCTGCTTGAAAAAAAAAAACGAAACTAGAGTAACAAGGAGACTCATCGAAGAGATATATGTAAGCGAACCTGGGTCGCAGTCAGATAGAGACTACTCAAAGATTAAGCTCTATGTAATAGACTAGCACGACGATGTTT
+
CCDCCFFFFFFFGGGGGGGGGGHHHGHHHHHHHHHHHHHHHHGHHGGGGGHHHHHHHHHHHGGGGHHHHHHHGHHHGHHHHHHHHHHHHGHHHGHHHGG4GHGGGHHHHGGGHGHHHHHHHHHHHHGGGCB///////11<11<11=>10.<...<00000//.../0000:0000<0:.-:-/...//---..000000000:/00/00:000:0000:00000000:000000;:0/:0-.---...00
@M03495:530:000000000-LYBTV:1:1103:7137:16130 1:N:0:GTGCTCTG+TTCTTCCT
GTCAGCATGTGAGCTTTGGTCCAGCCTGAGTCCCTGGTTTATCAACGGCAAAATATAGATCGGAAGAGCACACGTCTGAACTCCAGTCACGTGCTCTGATCTCGTATGCCGTCTTCTGCTTGAAAAAAAAAAAAAAAATAAAAGTAAGAGAGTATCAATGCAAAGAGTGTAGAGAACAGATGATGTAAGCCGTCGGGATAGTCTGAGATAGTGTGTAGAGAGATTGAGAGTGTACTCGGTGAGATGGTAGG
+
DDEEEFFFFFFFGGGGGGGGGGHHHGHHHHHHHHHHHHHHHHHHHHGGGGGHHHHHHHHHHHGGGGHHHHHHHGHHHGHHHHHHHHHHHHGHHHGHHHHHHHHHGGHHHHGGGHGHHHHHHHHHHHHGGGGG>>-->-.01111<1111</:0:1111:10111/<:11<11:1<00///11<11<1<10<-.-----.:011111111111111.11111..110009001<11119.<...<100::1.
@M03495:530:000000000-LYBTV:1:1103:27041:16139 1:N:0:GTGCTCTG+TTCTTCCT
GTCAGCATGTGAGCTTTGGTTTATCAACGGCAAAATATAGATCGGAAGAGCACACGTCTGAACTCCAGTCACGTGCTCTGATCTCGTATGCCGTCTTCTGCTTGAAAAAAAAAAAAAACATATCAATGCATTGAATCTACGCATGATGATCATCCATTCAATGACCGTCAGTCATCGCACATTCTGTCTTGTGTGTACTATACATCTGCGTTACACCCTTCCTATCTCCGTCCATTCATCTGTTTCGACCC
+
CCCCDFFFFFFFGGGGGGGGGGHHHHHHGGGGGHHHHHHHHHHHGGGGGGHHHHHGHHHGHHHHHHHGHHHHGHHHGHHHFD5FGHGGHHHHFGGHGGFFHHHHFGHBG/EED@////?/1?1111111=1111<=11D1.-...0000000=000=0=0000;00-..;.:000:0..--0;;000000000/.:0;0000000000:-....00/..///;0:00:0.....00:000000000...--
@M03495:530:000000000-LYBTV:1:1103:16702:16142 1:N:0:GTGCTCTG+TTCTTCCT
GTCAGCATGTGAGCTTTGGAGTGAAATCTCTTGTCTTAAGGAATAAAGGAAAAAGATTCCGTCGGAGGCTCGGTGCTCTACAGGTTCAACCTTTGTACTCTATTATTGCCTCACATTCCATCTCTTGTGAAAATATATTTGATTGGCTTTTCTGCAGGTTGTTTGCCAGGACTTTCCAAGACCTCCACTAGAAAACACAATAAACTTTTTGGAAGCTGGACAACTATCTTCATTTTTCAGAAACAGTGAAC
+
DCCDDFFFFFFFGGGGGGGGGGHHHHHHHHHHHHHHHHGHHHHHHHHHHHHHHHGGHIHIHIHGGGGGGHHGGFGGHHHHHHHHHHHHHHHGHHHHHHHHHHHHHHHGHHHHHHHHHHHHHHHHHHHHHFFGGGHHHHHHHHHHGGGHGHHHHHGHGHHHHGHHGGHHHHGHHGHGHHHHEGFHHGHHHGHHGHHHHGGEHHHGHHHHGHGCGGHHHHHHHEGHHHHEGHGGFFFGGGGGGEFGGGGGBG0
@M03495:530:000000000-LYBTV:1:1103:19152:16152 1:N:0:GTGCTCTG+TTCTTCCT
GTCAGCATGTGAGCTTTGGTCCAGCCTGAGTCCTCTGGTTTATCAACGGCAAAATATAGATCGGAAGAGCACACGTCTGAACTCCAGTCACGTGCTCTGATCTCGTATGCCGTCTTCTGCTTGAAAAAAAAAAAAATACATCGCGGTGATCCTCAGCAACCGTACACAATCCAGCTATGGCGGACTGTCAGGACGTGCTACGCAGCATGGTTGCTGTCACAGGTGCTCAGTGTTCAGGAATGAGCGCACTA
+
CCCCCFFFFFFFGGGGGGGGGGHHHGHHHHHHHHHHHHFGHHHHHHHGGGGGHHHHHHHHHHHGGGGHHHHHHHGHHHGHHHHHHHHHHHHGHHHGHHHHH4GHHGGHHHHGGGHGHHHHHHHGHHHGGGGG@/>-011111..--.-.=11100001/..-<...10.00/00/01110.--9--.0<11/<.-....11.-.--<10.11..01101111.000011/111111100/00010---9-0
@M03495:530:000000000-LYBTV:1:1103:26062:16154 1:N:0:GTGCTCTG+TTCTTCCT
GTCAGCATGTGAGCTTTGGAGTGAAATCTCTTGTCTTAAGGAATAAAGGAAAAAGATTCCGTCGGAGGCTCGGTGCTCTACAGGTTCAACCTTTGTACTCTATTATTGCCTCACATTCCATCTCTTGTGAAAATATATTTGATTGGCTTTTCTGCAGGTTGTTTGCCAGGACTTTCCAAGACCTCCACTAGAAAACACAATAAACTTTTTGGAAGCTGGACAACTATCTTCATTTTTCAGAAACAGTGAAC
+
BBBCCFFFFFFFGGGGGGGGGGHHHHHHHHHHHHHHHHHHHHHHHHHHHHHFHHGGHHIIHHHGGGGGGHHGGGGGHHHHHHHHHHHHHHHHHHHHHHHHHGHHHHHHHHHHHHHHHHHHHHHHHHHHHHFHHHHHHHHHHHHHHFHGHGFHHHHGEHHHGGHHHHFHHHHHHHHHHFFHFHHHHHHHHHHHHHGEEGHCHGFHHHHHHHGGFHHHHHHFFHHHHHFC0GFFBFBFGGGF0FGBBFCGFF0
@M03495:530:000000000-LYBTV:1:1103:20520:16154 1:N:0:GTGCTCTG+TTCTTCCT
GTCAGCATGTGAGCTTTGGAGTGAAATCTCTTGTCTTAAGGAATAAAGGAAAAAGATTCCGTCGGAGGCTCGGTGCTCTACAGGTTCAACCTTTGTACTCTATTATTGCCTCACATTCCATCTCTTGTGAAAATATATTTGATTGGCTTTTCTGCAGGTTGTTTGCCAGGACTTTCCAAGACCTCCACTAGAAAACACAATAAACTTTTTGGAAGCTGGACAACTATCTTCATTTTTCAGAAACAGTGAAC
+
CBCCCFFFFFFFGGGGGGGGGGHHHHHHHHHGHHHHHHHHHHHGHHHHHHHHHHGGHHIHHIHGGGGFGHHGGGGGHHHHHHHHHHHHHHHHHHHHHHHHHHHHHHHHHHHHHHHHHHHHHHHHHHHHHHHHHHHHHHHHHHHHHHHHHHGHHHHHHHHHHGHHHHHHHHGHHHHHHGHGHHGHHHHHHHHGHEHHHHGCGH<GHHHHHHGGBCGHHHHFHGHHHEHHHFGGGGGGGGGGBFBFFGCFFF0
@M03495:530:000000000-LYBTV:1:1103:26558:16161 1:N:0:GTGCTCTG+TTCTTCCT
GTCAGCATGTGAGCTTTGGAATTAGCTGGTTTATCAACGGCAAAATATAGATCGGAAGAGCACACGTCTGAACTCCAGTCACGTGCTCTGATCTCGTATGCCGTCTTCTGCTTGAAAAAAAAACAGAATAGGTGTTAATTATGTTATGCATCTATCACTATTATGACCTAAAACATGCGTCAATCTCCGACACATTGCACTGCACAGTCGACCAAGTCGTCCGTGTTTAAGCTATGTCAGTCTTCTCGCGT
+
BBBBBFFFFFFFGCGGGGGGFGHFFGAFGAFCGFGHHHEEFEEFHHHHHGDGHEGGGAGFFGCGFGFGGFGHHHHHH3DGHHGHEHGHHH@G4@FFGGFBGBEEGHFGF4FBF30BFGEE<<///0011111@@@/222221111<1?1111111<1111<11>11>11111>1<1/0..<..00<=0.----;:000000/00/0/009.---.900....-.....///9///////////;//9..9-
@M03495:530:000000000-LYBTV:1:1103:6393:16166 1:N:0:GTGCTCTG+TTCTTCCT
GTCAGCATGTGAGCTTTGGAGTGAAATCTCTTGTCTTAAGGAATAAAGGAAAAAGATTCCGTCGGAGGCTCGGTGCTCTACAGGTTCAACCTTTGTACTCTATTATTGCCTCACATTCCATCTCTTGTGAAAATATATTTGATTGGCTTTTCTGCAGGTTGTTTGCCAGGACTTTCCAAGACCTCCACTAGAAAACACAATAAACTTTTTGGAAGCTGGACAACTATCTTCATTTTTCAGAAACAGTGAAC
+
DDDDDFFFFFFFGGGGGGGGGGHHHHHHHHHHHHHHHHHHHHHHHHHHHGHHHHGGHHHHHHHGGGGGGHHGGGGGHHHHHHHHHHHHHHHFHHHHHHHHHHHHGHHHHHHHHHHHHHHHHHHHHHHHHGHHHHHHHHHHHHHHHHEHHHHHHHHGGHHHHGHHHGHHHGHHHHHHHHHHGHHHHHHHHHH1GHHHHHFCHHFHFGFHHHGCHHBHGHGHHGHHHHHHGHGFGGGGGGGGGGGGGGFGGG0
@M03495:530:000000000-LYBTV:1:1103:7734:16193 1:N:0:GTGCTCTG+TTCTTCCT
GTCAGCATGTGAGCTTTGGAGTGAAATCTCTTGTCTTAAGGAATAAAGGAAAAAGATTCCGTCGGAGGCTCGGTGCTCTACAGGTTCAACCTTTGTACTCTATTATTGCCTCACATTCCATCTCTTGTGAAAATATATTTGATTGGCTTTTCTGCAGGTTGTTTGCCAGGACTTTCCAAGACCTCCACTAGAAAACACAATAAACTTTTTGGAAGCTGGACAACTATCTTCATTTTTCAGAAACAGTGAAC
+
DEEEEFFFFFFFGGGGGGGGGGHHHHHHHHHHHHHHHHHHHHHHHHHHHHHHHHGGHHHHHIHGGGGGGHHGGGGGHHHHHHHHHHHHHHHHHHHHHHHHHHHHFHHGHHHHHHHHHHHHHHHHHHHHHHGHHGHHHGHHHGHHHHFHHHHHHHHGGHHHGDHHHHHHGHGHHHHHGHHHHGGHHHHHHHGFGHHGHFECFFGGHGGHHGGGHHHGHHHHHGHGHGHHGHFFGGGGGFGGEGGGGFFGFG0
@M03495:530:000000000-LYBTV:1:1103:21954:16196 1:N:0:GTGCTCTG+TTCTTCCT
GTCAGCATGTGAGCTTTGGAGACTGGTTTATCAACGGCAAAATATAGATCGGAAGAGCACACGTCTGAACTCCAGTCACGTGCTCTGATCTCGTATGCCGTCTTCTGCTTGAAAAAAAAAAAAACAACACAAATAAAGCTGTACAGATCCAGACTAATTGATAACTACCAGTATCAGACGTCTATTCAGATTCAGACCGCACAGACAGTGCAGTGATATGTAGACAAACTATATACCACACTTGTGTCTGA
+
DDEEEFFFFFFFGGGGGGGGGGGHHHGHHHHHHHHGGGGGHHHHHHHHHHHGGGGHHHHHHHGHHHGHHHHHHHHHHHHGHHHGHHHHHBHGHGGHHHHGGGHGHHHHHHHHHHHHGGGDD<B>/?/////.011111111111111100000.0<011111110:10/0011111<00-../.111<11:111110.--<--<0.//=1111:01<111<111:1//.0111111100.</1<:0<1111
@M03495:530:000000000-LYBTV:1:1103:19730:16203 1:N:0:GTGCTCTG+TTCTTCCT
GTCAGCATGTGAGCTTTGGAATTAGCTGGTTTATCAACGGCAAAATATAGATCGGAAGAGCACACGTCTGAACTCCAGTCACGTGCTCTGATCTCGTATGCCGTCTTCTGCTTGAAAAAAAAAAAAAAAATGTACAACAGGACACCCATCATCATATGCATGACGCGTAGAATCCTTTGCAACTGCATGTATTACTCGAGAACCACAATGGGATGCCTCAATCTAGAGTACAGCCACCGACTTCATATCGA
+
CBCCCFFFFFFFGGGGGGGGGGHHHHGHHGHHHHHHHHGGGGGHHHHHHHHHHHGGGGHHHHHHGGFHHGHHHHHHHHHHHHGHHHGHHHHHGHHHGGHHHHFEGHGHHHHHHFCGHHFGGGG/<///--01=11110<<.../.<<.//000;0::0;00000..-:9-9000000000000//000000;000009;.::0..9.;0009;0./000000090000:00000../..---;0900009.
@M03495:530:000000000-LYBTV:1:1103:16919:16206 1:N:0:GTGCTCTG+TTCTTCCT
GTCAGCATGTGAGCTTTGGAGTGAAATCTCTTGTCTTAAGGAATAAAGGAAAAAGATTCCGTCGGAGGCTCGGTGCTCTACAGGTTCAACCTTTGTACTCTATTATTGCCTCACATTCCATCTCTTGTGAAAATATATTTGATTGGCTTTTCTGCAGGTTGTTTGCCAGGACTTTCCAAGACCTCCACTAGAAAACACAATAAACTTTTTGGAAGCTGGACAACTATCTTCATTTTTCAGAAACAGTGAAC
+
CCCCCFFFFFFFGGGGGGGGGGHHHGHHHHHHHHHHHHHHHHHHHHHHHHHHHHGGHHHHHIHGGGGGGHHGGGGGHHHHHHHHHHHHHHHHHHHHGHHHHHHHGHHHHHHHHHHHHHHHHHHHHHHHHHHFHHHHGHHHHGHHHAFGHHHHHHGHHHHHHGHHHHHHHHGGHHHHHHHHGHHHHHHHHHGEGHHHHFGCGHGFHHHHHHGGEHHFHHHHHHHHHEHHGHGGGGGGGGGEGGFFGECFBF0
@M03495:530:000000000-LYBTV:1:1103:9140:16220 1:N:0:GTGCTCTG+TTCTTCCT
GTCAGCATGTGAGCTTTGGTCCAGCCTGAGTCCTGGTTTATCAACGGCAAAATATAGATCGGAAGAGCACACGTCTGAACTCCAGTCACGTGCTCTGATCTCGTATGCCGTCTTCTGCTTGAAAAAAAAAAAAAAATATACATAGAGGAACATGTGTGTCCGATATACGAAGACACACACTACATCTATTACTCACATCACGATGCGAGCAACCGAGCGGACCACTAATGTATACTAGCAAGCCATCACGC
+
DCCDDFFFFFFFGGGGGGGGGGHHHGHHHHHHHHHHHHHHHHHHHGGGGGHHHHHHHHHHHGGGGHHHHHHHGHHHGHHHHHHHHHHHHGHHHGHHHFGFHHHGGHHHHGGGHGHHHHHHHHHGHHGGGC<<</>-0<1G00<=000/./.<00<00..0:...--00....:/9//..A///00000;0;;000000000;....9.---;..-----;---..0/090009;009;/00/../0;00.9
@M03495:530:000000000-LYBTV:1:1103:18099:16230 1:N:0:GTGCTCTG+TTCTTCCT
GTCAGCATGTGAGCTTTGGTCCAGCCTGAGTCCTGGTTTATCAACGGCAAAATATAGATCGGAAGAGCACACGTCTGAACTCCAGTCACGTGCTCTGATCTCGTATGCCGTCTTCTGCTTGAAAAAAAAAGACACTTTTTCACGTTCTGGTTGGTGTTGGTCTGTTGATGCTAACGGTGAGCCGCTTAAAGCTACAAGTTATATGGCTGTTGGTGTCTGTGTGGCTAAATACGTTAACAAAAAGTCAGATA
+
AAAAAFFFBFFFGGFCGGGG1FCF00GCGGHHHHFFHHHHHHFGHGGCG?C0EGFDHF2FGFGAE0F0GGHFEHHF/GHFFHCFCGEDG?GC>FDHH12F22F?/>BFH?ECF/>F11>1101FG0//B//?00<11@1??1?FF0?AFG1?A-<..>...00/00<=000<0=/.-;:../:--;.A;;F000000;0;;0F000.C.:B9A..9990;00.;-:///;//-//-9//9----:/:BB//
@M03495:530:000000000-LYBTV:1:1103:10501:16240 1:N:0:GTGCTCTG+TTCTTCCT
GTCAGCATGTGAGCTTTGGAGTGAAATCTCTTGTCTTAAGGAATAAAGGAAAAAGATTCCGTCGGAGGCTCGGTGCTCTACAGGTTCAACCTTTGTACTCTATTATTGCCTCACATTCCATCTCTTGTGAAAATATATTTGATTGGCTTTTCTGCAGGTTGTTTGCCAGGACTTTCCAAGACCTCCACTAGAAAACACAATAAACTTTTTGGAAGCTGGACAACTATCTTCATTTTTCAGAAACAGTGAAC
+
CCCCCFFFFFFFGGGGGGGGGGHHHHHHHHHHHGHHHHHHHHHHHHHHHHHHHHGGHHHHGHHGGGGGGHHGGGGGHHGHHHHHHHHHHHHGHHGGHHHHHHHHHHHHHHHHHHHHHHHHHHHHHHHGEFHHGGHHHHHHHHHHHFHHHHHHHHGHGHHHHGHHHHHHHGEHHHHHHHGFGHHCGHGFHHGHHHHHHGHGFHH0GHHEHHGCHHFHGHGFFHGHHHHHHHFGGGGGGGGGGF0FFGBFGG0
@M03495:530:000000000-LYBTV:1:1103:26822:16247 1:N:0:GTGCTCTG+TTCTTCCT
GTCAGCATGTGAGCTTTGGAGACTGGTTTATCAACGGCAAAATATAGATCGGAAGAGCACACGTCTGAACTCCAGTCACGTGCTCTGATCTCGTATGCCGTCTTCTGCTTGAAAAAAAAAAGCGAGTTAATATAGAAGTTATAGATATCCATATCTATCTTAAACAAATACTTAAGGATTATATTGGCATCAGGGTCAATCGTGGCAAGCACAGAGGCCTAGCCCATATAACAACTAGTCTTATCAGTACG
+
AAAA?FB@@1DFGCGGF1GBF1F1FCFGGHHFHBB?000AAGHCHHFFD1CFCE/FFF1F0A/0BFFFGE1DC11DGHHCGE/>111BF12BGE?CGEH///0F2BF1FFC011B>>/>C@/0///>/1<1?1<11111?1<<11<1==F=1<>11<1>1>1<F11.<000000000<000==<DFH/:0/000.;/:000....-/9../;////...;//://9/;0;00//-///;////////://-
@M03495:530:000000000-LYBTV:1:1103:4354:16265 1:N:0:GTGCTCTG+TTCTTCCT
GTCAGCATGTGAGCTTTGGTCCAGCCTGAGTCCCTGGTTTATCAACGGCAAAATATAGATCGGAAGAGCACACGTCTGAACTCCAGTCACGTGCTCTGATCTCGTATGCCGTCTTCTGCTTGAAAAAAAAAAATCCACCAACCCCCATGTATACGGCTGTAGGGTTTAGGTATGATATCTTATAGATATAACAAACTCTAACACCATTTCCTCAGCATACTCATCCATAAAACATCAAGACAGGCCACAAA
+
CCCCCFFFFFFFGGGGGGGGGGHHHGHHHHGHHHHHHGHHHHHHHHGGGGGHGHHHHHHHGHGFGGHHHHHHHGHHHGHHHHHHHHHHHHGHHHGHHHFHGFGGFFHHHHGEFHGHHHHHHHEGHHHGGDC<>01?110?/....<>001>000..<--.0=0.:../0;000/000000;G:;000000;000..009009;/9:00000;;09/00090://:///;////.///////9/..:..9..
@M03495:530:000000000-LYBTV:1:1103:2008:16275 1:N:0:GTGCTCTG+TTCTTCCT
GTCAGCATGTGAGCTTTGGAATTAGTAAATTCGTTGACGACAGAAGGAGCAAGATAACGACCACAGGGAGGGTGGTTTATCAACGGCAAAATATAGATCGGAAGAGCACACGTCTGAACTCCAGTCACGTGCTCTGATATCGTATGCCGTCTTCTGCTTGAAAAAAAAAAAAAACAGTGACGATCAAGAGACCAGACTACACCAATACAAAAATAGTTAACTAGGAATAATTCAACATCATCATAGACAAA
+
BABB@FFFFFBFGCFGGGGGFGFHHHHHHHHHFBBGEHGAEGECFCHGFHHGFHHHHDEEEEEEEGHGFEEF1BEFFHHFG4G3E>/>EHHHGDGGFG4F/EGGHHCGHHGFF/FFHHHFDHHH2FHBA<GGF2GF1@1@D/GHHHH1><<GFHHH11FCGFGHHD<-;-9-9-../0000.;.../;/....;A..;//;./.9//9///..;///////////////9//////9/9://///////.;
@M03495:530:000000000-LYBTV:1:1103:12846:16304 1:N:0:GTGCTCTG+TTCTTCCT
GTCAGCATGTGAGCTTTGGAGGGCAAGAAGTGTGGTTTATCAACGGCAAAATATAGATCGGAAGAGCACACGTCTGAACTCCAGTCACGTGCTCTGATCTCGTATGCCGTCTTCTGCTTGAAAAAAAAAAAAAAAAATACAAAACTGCAATTCGTGACAGCACGAATCACAGTGTCTCAACGTATAATATTATGAACGTACTTCAGCATAGACATATTATATCAAACAGAGTTCAGCATACTCAATAGTGT
+
DEEECFFFFFFFGGGGGGGGGGGGGGGHHHHHHHFHGHHHHHHHGGGGGHHHHHHHHHHHGGGGHHHHHHHGHHHGGHHHHHHHHHHHGHHHGHHHHH4GGHGGHHHHGEEHGHHHHHHHHHHHHGGGD@A<--<--.0:0<0..01000101././.10./.-....100:<11111:1/...<011111:<111<.<...111:11<10101111111::11100./</1111111<1<<<10111111
@M03495:530:000000000-LYBTV:1:1103:17527:16307 1:N:0:GTGCTCTG+TTCTTCCT
GTCAGCATGTGAGCTTTGGAGTGAAATCTCTTGTCTTAAGGAATAAAGGAAAAAGATTCCGTCGGAGGCTCGGTGCTCTACAGGTTCAACCTTTGTACTCTATTATTGCCTCACATTCCATCTCTTGTGAAAATATATTTGATTGGCTTTTCTGCAGGTTGTTTGCCAGGACTTTCCAAGACCTCCACTAGAAAACACAATAAACTTTTTGGAAGCTGGACAACTATCTTCATTTTTCAGAAACAGTGAAC
+
CCCCCFFFFFFBGGGGGGGGGGHHHHHHHHHHHGHHHHGHHFHHHHHHHHHHGHGGHHHIHHHGGGGGGHHGGGGGHHHHHHHHHHHHHHHHHHHFHHHHHHHHHHHGGHHHHHHGHHHHHHHGHHHGHGGHHGHHHHHHHHHHHAFFHHHGHHHFGHHHHDHHHFHHHFEHHHHGHHFHAGHHHHHHGHFFHHHGHHH.DHFHFFDDDGGCBFCGHHGHHHEHHEHF0CBFGGGGGGGGEG/:BBCFF;9
@M03495:530:000000000-LYBTV:1:1103:11680:16314 1:N:0:GTGCTCTG+TTCTTCCT
GTCAGCATGTGAGCTTTGGTTTATCAACGGCAAAATATAGATCGGAAGAGCACACGTCTGAACTCCAGTCACGTGCTCTGATCTCGTATGCCGTCTTCTGCTTGAAAAAAAAAAAAAAAACATCAAATGTAATCACTATAATGTTTCTCATATTAGTTTACTAAGCTATGCAACTATGATGTCCGTACTTATATCACTATACTAGTGTAGATTAGATTGACATAATTCATACTCACAATAGTTCGTGATAA
+
CDDDCFFFFFFFGGGGGGGGGGHHHHHHGGGGGHHHHHHHHHHHGGGGHHHHHHHGHHHGHHHHHHHHHHHHGHHHGHHHHHDHHHGGHHHHGGGHGHHHHHHHGGHHHGGGGDB<<//-..<11<111>111<110000000000000=0=0=0==00000000/00:00000::<0000<0:9....000<:0000:000:000000<0:00000000000:0000000<000000000000.../<00
@M03495:530:000000000-LYBTV:1:1103:13979:16327 1:N:0:GTGCTCTG+TTCTTCCT
GTCAGCATGTGAGCTTTGGAGTGAAATCTCTTGTCTTAAGGAATAAAGGAAAAAGATTCCGTCGGAGGCTCGGTGCTCTACAGGTTCAACCTTTGTACTCTATTATTGCCTCACATTCCATCTCTTGTGAAAATATATTTGATTGGCTTTTCTGCAGGTTGTTTGCCAGGACTTTCCAAGACCTCCACTAGAAAACACAATAAACTTTTTGGAAGCTGGACAACTATCTTCATTTTTCAGAAACAGTGAAA
+
BBBBBFFFFFFFGGGFFGCEFGHFFHHHGHHFHFFGFHHHHHFEHHHHHHHHHHGGFHHFFEFECG?EEGHGGGGGHHEFHHHHHGHHHHFFHHHHGHHHHGHFBGHHGGHHHHHHHHFFFHFHGHBF?FBFHGHFGGHHF4?BDG2CCFHHHFEH2@GFHDEFGF<@CFGFGHFD1?110FCFHCHHHHF1GB0GGHHAG0<=FGHHHHG-/;B.CGGAGFHAGCFGC0;FGGGGFGGB90/FFF0BBF0
@M03495:530:000000000-LYBTV:1:1103:23089:16337 1:N:0:GTGCTCTG+TTCTTCCT
GTCAGCATGTGAGCTTTGGAGGGCAAGAAGGGGTGGTTTATCAACGGCAAAATATAGATCGGAAGAGCACACGTCTGAACTCCAGTCACGTGCTCTGATCTCGTATGCCGTCTTCTGCTTGAAAAAAAAAAAAACACTATTTCTCAACATGTACATGACAGACACGGACACAACATCAGGTGTATAGAATATAACTAGAGTCTGTCGCAGTCGTGTCAATATCAAGTCGCTAACATTATAATACCACTCAA
+
CCCCCFFFFFFFGGGGGGGGGGGGGCDHCGHGGAEEGGHHHHHHHGGGGGHHFHGFHFFEGEGFAEGFFHFFEFGFCBGHHHHGHFEDFE1FGEGGF4FDGFGFAGHHDE/EGEDDG3GB2FHHHHGGGC@<<<...0/00000000/0/00000000:00:.//.----./..;:;90000000000000090000000900000.:-..0...;:00009000000.-.:./0;000;00000000;/:
@M03495:530:000000000-LYBTV:1:1103:18176:16341 1:N:0:GTGCTCTG+TTCTTCCT
GTCAGCATGTGAGCTTTGGAGTGAAATCTCTTGTCTTAAGGAATAAAGGAAAAAGATTCCGTCGGAGGCTCGGTGCTCTACAGGTTCAACCTTTGTACTCTATTATTGCCTCACATTCCATCTCTTGTGAAAATATATTTGATTGGCTTTTCTGCAGGTTGTTTGCCAGGACTTTCCAAGACCTCCACTAGAAAACACAATAAACTTTTTGGAAGCTGGACAACTATCTTCATTTTTCAGAAACAGTGAAC
+
CCCCCFFFFFFFGGGGGGGGGGHHHHHHHHHHHGHHHHHGHHHHHGHHHHHHHHGGHHHHHHHGGGGGGHHGGGGGHHHHHHHGHHHHHHHHHHHHHHHHHHHHHHHHHHHHHHHHHHHHHHHHHHHHHHFHHFGHGHHHHFHHHGFHHHHHHHHGHHHHHGHHHGHHHHHHHHHHHHHHGHHHHHGHHHGDDGGHHHHCHGBGFGGHHHGGHHHGHHGGGHHHHFHHHGFGGGGGGGGGG:BFFFFGFFB
@M03495:530:000000000-LYBTV:1:1103:17894:16341 1:N:0:GTGCTCTG+TTCTTCCT
GTCAGCATGTGAGCTTTGGAGTGAAATCTCTTGTCTTAAGGAATAAAGGAAAAAGATTCCGTCGGAGGCTCGGTGCTCTACAGGTTCAACCTTTGTACTCTATTATTGCCTCACATTCCATCTCTTGTGAAAATATATTTGATTGGCTTTTCTGCAGGTTGTTTGCCAGGACTTTCCAAGACCTCCACTAGAAAACACAATAAACTTTTTGGAAGCTGGACAACTATCTTCATTTTTCAGAAACAGTGAAC
+
DCDEDFFFFFFFGGGGGGGGGGHHHHHHHHHHHGHHHHHHHHHHHHHHHHHHHHGGHHIIHIHGGGGGGHHGGEGGHHHHHHHHHHHHHHHHHHHHGHHHHHHHHHHHHHHHHHHHHHHHHHHHHHHHHHHHHFGHHHHHHHHHHHHHHHHHHHHHHHHHHGHHHGHHGHHHHHHGHHHHHHHHGHHHHHHFHHHHHHHEHHHHHGHHHHGGFFFHHHFHHHHFHHHHHHGGGGGGGGGHGFFGGGGGGG0
@M03495:530:000000000-LYBTV:1:1103:25327:16349 1:N:0:GTGCTCTG+TTCTTCCT
GTCAGCATGTGAGCTTTGGAGGGCGAGGGTGGTTTATCAACGGCAAAATATAGATCGGAAGAGCACACGTCTGAACTCCAGTCACGTGCTCTGATCTCGTATGCCGTCTTCTGCTTGAAAAAAAAAAAAAAAGAGATAATTAAGTGTGAGAGCCTGACGTACAGTGTACTAAATAGTGTTCACATACGTGAGCACATATAGTGAGAGTCCAGACGTCATAGTACTAAGATCAGCAGTATGTAGTCGATGCC
+
CCCDEFFFFFFFGGGGGGGGGGGGGGGGGEFGGGHHHHHHHGGGGGHHHHHHHHHHHGGGGGHHHHHHGHHHGHHHHHHHHHHHHGHHGGHHHFFGHHHGGHHGHGEGFGHHHHHHHGHHHHCCGDGC---<..//111<11111111111<..:<//..9.<111<11<<101<0<1<11111100.</..00./10<111:1010000100.-<.<.111111110011<:01.11:111111..91.0
@M03495:530:000000000-LYBTV:1:1103:28776:16353 1:N:0:GTGCTCTG+TTCTTCCT
GTCAGCATGTGAGCTTTGGTCCAGCCTGAGTCCCTGGTTTATCAACGGCAAAATATAGATCGGAAGAGCACACGTCTGAACTCCAGTCACGTGCTCTGATCTCGTATGCCGTCTTCTGCTTGAAAAAAAAATAACCGTGAACACGTTTGCTCTCCCCTTCTTTATACCGCTAGAATATACTTCTATATCCATACATTTTTTGTCATCATCCGTGTTTCTCATTGCAGTCCCTGCCATCATTTCGCCTCAGT
+
BBABBFFFFFFFGGGGGGGGGGHHHFGHHHHHHHHHHBAFHHHHHHGGGGGHHHGHHHHHFGGGGGHHHHFHHGHHHGHHHHHHHHHHHHGHHHGHHHHH4EGGFGHHHFEFGHGHHGGFHHFFHHHCF/<<222@/////1?0/?00<111>100.00011=000=0.---.000000;0000000000:00;000000--/90000009....;/;000000;0;9///;/..///:////.....///
@M03495:530:000000000-LYBTV:1:1103:8801:16359 1:N:0:GTGCTCTG+TTCTTCCT
GTCAGCATGTGAGCTTTGGTTTATCAACGGCAAAATATAGATCGGAAGAGCACACGTCTGAACTCCAGTCACGTGCTCTGATCTCGTATGCCGTCTTCTGCTTGAAAAAAAAAAAAACAGACACACGAATAACCAATATCAATAGGCAAACAAATAACTATACCAATGACATACAATAAGATCATGATATACAACATTATACATACATGAAACTATGTGTGTATATGTAGCTGACATATCACTATACTATA
+
BABCCFFFFFFFGGGGGGGGGGHHHHHHGGGGGHHHHHHHHHHHGGGGHHHHHHHGHHHGHHHHHHHHHHHHGHHFGHHHHBDGHHGGHHHHGGGHGHHHHHHGAGHFGEGGGB/////000000///.>.1111.1111<1100000..<C<.00=0000;00000000:0000000000000000;0000000./0000;000000000000000000..000090:00000/0000000000000:00
@M03495:530:000000000-LYBTV:1:1103:23533:16364 1:N:0:GTGCTCTG+TTCTTCCT
GTCAGCATGTGAGCTTTGGACTCCTGACTGGTTTATCAACGGCAAAATATAGATCGGAAGAGCACACGTCTGAACTCCAGTCACGTGCTCTGATATCGTATGCCGTCTTCTGCTTGAAAAAAAAAAAACTGGAAGACTTGAGGGCAGGAGAGGAAAGGGGAATTCCCAGTGTAGCGGTGAGATGCGGAGGTATTGGGAGGAGCACCAGTGGCGAAGGCGGGTGTCTTGACGGGAACGGGCGTTGGGGTCCC
+
A>A1>FFBBDF@B11BADAGEGGBHBBBGGHAFCFFFA2B00E/AFHHFD2F22F/EEF/GHE1FGFGHAEG121GE1@@GEGDEGC//@1G1B2@B/FCCHFFCGGF/GD1GEHF0111B//////>/11?F??00?FG110<>FC@EE.<..<<.<A-:.:0:;;0:/:C0CHGG.-9.09009-99-:0;0F09-:-----:---//:--9-9--------///;;/----;-----99--9-9;A--
@M03495:530:000000000-LYBTV:1:1103:2961:16372 1:N:0:GTGCTCTG+TTCTTCCT
GTCAGCATGTGAGCTTTGGTCCAGCCTGAGTCCTGGTTTATCAACGGCAAAATATAGATCGGAAGAGCACACGTCTGAACTCCAGTCACGTGCTCTGATCTCGTATGCCGTCTTCTGCTTGAAAAAAAAATAACCCAAAACTCGTATAATATGCTGCGGATGGGCAAGACATAAGAGAAATTAGTGCGGAATAAGAGGCATGGGGAGCGTGTGCAAGAAGCACTGCCGTCTCGACAGCACCAGCTACTACC
+
AABBBF5DDFFFGGGGGGFGBGHFHGHGFCFGHFGHGHHGHGHFHEGGGGHHHHDGDHHHAEAFEHHGHGHFG?E?1BFGFGHH34@BGGHHHFHHHDD@G4FCEFBHF/EEGFHGGHHFCF3B3B<BDG02222///0<0?1?0??111?111F11><---..</..<</=00000;//;00000;-;9-90900:9..9...;.-9-..../9//.;9//.////-.99://-.-..99.9.///;//.
@M03495:530:000000000-LYBTV:1:1103:17228:16378 1:N:0:GTGCTCTG+TTCTTCCT
GTCAGCATGTGAGCTTTGGAGTGAAATCTCTTGTCTTAAGGAATAAAGGAAAAAGATTCCGTCGGAGGCTCGGTGCTCTACAGGTTCAACCTTTGTACTCTATTATTGCCTCACATTCCATCTCTTGTGAAAATATATTTGATTGGCTTTTCTGCAGGTTGTTTGCCAGGACTTTCCAAGACCTCCACTAGAAAACACAATAAACTTTTTGGAAGCTGGACAACTATCTTCATTTTTCAGAAACAGTGAAC
+
BBBBBFFFFFFFGGGGGGGGGGHHGHHHHHHHHFHHHHHHHHHGHHFHHHHHHGEFHHHHHFHGGGGGGHHGCBEFGHHHHHHFGHHFHHGGHHHFGHHHHHHHHHHHFGHHHGHHHHFFHHHHHHHGHGFGFGHHHHHHGBHHGFGHHHHHFHHFHHHHHGHHHGHHFFHHHHHHHHGDCGHGHHHHHFHHFGFFHHHGGBG=DDGHHGGGGHHEHHFAGHHGHGHHHHFGGBCFBGGFBBBFFG0CFF0
@M03495:530:000000000-LYBTV:1:1103:10673:16380 1:N:0:GTGCTCTG+TTCTTCCT
GTCAGCATGTGAGCTTTGGAGTGAAATCTCTTGTCTTAAGGAATAAAGGAAAAAGATTCCGTCGGAGGCTCGGTGCTCTACAGGTTCAACCTTTGTACTCTATTATTGCCTCACATTCCATCTCTTGTGAAAATATATTTGATTGGCTTTTCTGCAGGTTGTTTGCCAGGACTTTCCAAGACCTCCACTAGAAAACACAATAAACTTTTTGGAAGCTGGACAACTATCTTCATTTTTCAGAAACAGTGAAC
+
CCCCCFFFFFFFGGGGGGGGGGHHHHHHHHHHHHHHHHHHHHHHHHHHHHHHHHGGHIHHHIHGGGGGGHHGGGGGHHHHHHHHHHHHHHGGHHHGGHHHHHHHHHHHHHHHHHHHHHHHHHGHHHHHHHHHHGHHHHHHHHHHHHHGGHHHGHHHHGHHHGHHHHHHHFHHHHHHHHGHHGHHHHHHHHGBG1FFHHFEHGGGHHHHHHGGHHHFHHHGFGFCGHHGHHFGGGGGFGGFBFBBFFBFFF0
@M03495:530:000000000-LYBTV:1:1103:5614:16380 1:N:0:GTGCTCTG+TTCTTCCT
GTCAGCATGTGAGCTTTGGTCCAGCCTGAGTCCCTGGTTTATCAACGGCAAAATATAGATCGGAAGAGCACACGTCTGAACTCCAGTCACGTGCTCTGATCTCGTATGCCGTCTTCTGCTTGAAAAAAAAAAAAAAAAACAATATTGACACAAGTTCTGAACCTACTGATGAGTATGATAACAGACAGAACCACAGATATACTCGCGAGACTACAGTACGACACTAGTTAGTCCTAACCAGAGTATAGATT
+
CCCCCFFFFFFFGGGGGGGGGGHGHGHHHHHHHHHHHHHHHHHHHHGGGGGHHHHHHGHHHHGGGGHHHHHHHGHHHGHHHHHHHHHHHHGHHHGHHHHHDGGHGGHHHHCEEHGHHGHHHHHHHHHGGGC?/>-->-<...0;0000000;:.00000000./0/:00:0;0;000;0:0000/.//:0/..:..;0;000:0.----;.00:0000:...-;0/0:00000000:/:09..00:00000
@M03495:530:000000000-LYBTV:1:1103:15844:16388 1:N:0:GTGCTCTG+TTCTTCCT
GTCAGCATGTGAGCTTTGGAGACTGGTTTATCAACGGCAAAATATAGATCGGAAGAGCACACGTCTGAACTCCAGTCACGTGCTCTGATCTCGTATGCCGTCTTCTGCTTGAAAAAAAAAAAAAAAGGAATGCTCGGAATGCGCAGCAGACACGGGATCGGGATCAACACTGCAGCAAGTCGTAGCTTAGATAAGTTGAAGCACACCACAGAACGAGGCAGTCTCCTGTGCAGATGTAGAGACTGATGTAG
+
DDDDDFFFFFFFGGGGGGGGGGGHHHGHHHHHHHHGGGGGHHHHHHHHHHHGGGGHHHHHHHGHHGGHHHHHHHHHHHHGHHHGHHHHG4GGHGGHHHHGGGHGHHHHHHHGHFHHGFGDFC///<..0011111<-...00..-;-../://.-;.....--;9.0/9.:90000.//;0.9.;.000090900000;0B00//.....90:/...--../00000;0000:09000;000/09000:00
@M03495:530:000000000-LYBTV:1:1103:20206:16398 1:N:0:GTGCTCTG+TTCTTCCT
GTCAGCATGTGAGCTTTGGAGTGAAATCTCTTGTCTTAAGGAATAAAGGAAAAAGATTCCGTCGGAGGCTCGGTGCTCTACAGGTTCAACCTTTGTACTCTATTATTGCCTCACATTCCATCTCTTGTGAAAATATATTTGATTGGCTTTTCTGCAGGTTGTTTGCCAGGACTTTCCAAGACCTCCACTAGAAAACACAATAAACTTTTTGGAAGCTGGACAACTATCTTCATTTTTCAGAAACAGTGAAC
+
CCDDCFFFFFFFGGGGGGGGGGHHHHHHHHHHHHHHHHHHHHHHHHHHHHHHHHGGHHIHHHHGGGGGGHHGGGGGHHHHHHHGHHHHHHHHHHHHHHHHHHHHHHHHHHHHHHHHHHHHHHHHHHHHHHHHHGHHHHHHHHHHHHHHHHHHHHGHHGHHHGHHHHHHGFHHHHHHHGDBFHHHHHHHHHHFFHHHHHHGHHH0GGHHHHGGHGHGHHHHHHHHHHHHHGGGGGGGGGGGGFBFGEFGGG0
@M03495:530:000000000-LYBTV:1:1103:27979:16399 1:N:0:GTGCTCTG+TTCTTCCT
GTCAGCATGTGAGCTTTGGAATTAGCTGGTTTATCAACGGCAAAATATAGATCGGAAGAGCACACGTCTGAACTCCAGTCACGTGCTCTGATCTCGTATGCCGTCTTCTGCTTGAAAAAAAAGTGCAAAGTGAGGAAGAAAAGGAATGTTTTGCAAGCCTCAGAAAAGAAGGCGCTACTCTCTATGCCCTGCGGGAGTGGTACACATCCCGATCGTTGACCCTTGTACCATCACCGAGTGAAGCGTCTGTC
+
>1>AAFFF1FFBFCGGFGCGGGHFCEDFG0A0F33FGHEGEGCFFBFHHDEGG///AE0B0ECGG/0BGA1AE@GH11211FEBFA/DGG12F22>F/FBF1/EEHGHF1BG11B1GB0/>//<11B11<1121<1@FA<0@0<001<111F01@11/.10>111100.00>.--<<<00:000;0:0//..-----...;0000;C9/..9---;-9-//99/-////9/;//-99---////-----9/
@M03495:530:000000000-LYBTV:1:1103:2372:16411 1:N:0:GTGCTCTG+TTCTTCCT
GTCAGCATGTGAGCTTTGGAGTGAAATCTCTTGTCTTAAGGAATAAAGGAAAAAGATTCCGTCGGAGGCTCGGTGCTCTACAGGTTCAACCTTTGTACTCTATTATTGCCTCACATTCCATCTCTTGTGAAAATATATTTGATTGGCTTTTCTGCAGGTTGTTTGCCAGGACTTTCCAAGACCTCCACTAGAAAACACAATAAACTTTTTGGAAGCTGGACAACTATCTTCATTTTTCAGAAACAGTGAAC
+
AABABBFFFFFFGGGGGGGGGGHHFBGFHFHHHEFGHHGHFGFGFGGGFHHHFGGGGHHHGFFEGGGGGHHGGEEGGFDGHHGFHHHFHHHHGHHHHFGHHHHHHHHHHFHGHHHHHBDFHHFHHHHHFH44FGGHHHHHHHHHHA??GHFHHHEFHGFGHDGGHGGHHHAGHHEHGG1FAGH1GFGHHHH1=FFHHGC<DG<FHFFFFGCCH;GAHHFGHHHHHCHEHHGFFGGGGGGGFFBGGGFFGF0
@M03495:530:000000000-LYBTV:1:1103:4297:16419 1:N:0:GTGCTCTG+TTCTTCCT
GTCAGCATGTGAGCTTTGGAGGGCAAGAAGTGGTTGTGACTGGTTTATCAACGGCAAAATATAGATCGGAAGAGCACACGTCTGAACTCCAGTCACGTGCTCTGATCTCGTATGCCGTCTTCTGCTTGAAAAAAAAAAAAAAACACGATCCAATGCAGTAACTCTGTAACCGTTAGTTCTACAGAGAGTGTTGAGTGTGAGCAGTCTACACATTACATAACGCTATGGTAATGTGTGTGAGATCCAATCTA
+
ECEEDFFFFFFFGGGGGGGGGGGGGGGHHHGGHFFGGGHHHHHHHHHHHHHHGGGGGHHHHHHHHHHHGGGGHHHHHHHGHHHGHHHHHHHHHHHHGHHHGHHHGG4HHHGGHHHHGGGHGHHHHHHHHHHHHGCCD@@----..<.-...001:0G1:C1111<11<<1:-....1111:1101//.0111<1:1011<<00/101111/0:1111111:<<.<.1011111111...:<11000<1/BB
@M03495:530:000000000-LYBTV:1:1103:2099:16441 1:N:0:GTGCTCTG+TTCTTCCT
GTCAGCATGTGAGCTTTGGTTTATCAACGGCAAAATATAGATCGGAAGAGCACACGTCTGAACTCCAGTCACGTGCTCTGATCTCGTATGCCGTCTTCTGCTTGAAAAAAAAAAAAAAACATGCTGAGAGCAAATAACAAATGAGCTCTCAATTTGTGCTACAAGATACTATACGGTAGCACTTACTGTCTTACACTGTCCTGCACACCATCACTCAGCACAGTATGTCATATCATATGACAACAGTAATA
+
BAACCFFFFFFFGGGGGGGGGGHHHHHHGGGGGHHHHHHHHHHHGGGGHHHHHHHGHHHGHHHHHHHHHHHHGHHGGHHHGFFHHFBFHHGHGFGHGEHHHHHGFGHHHEGGG//<////=111111011.1011=1100<0=000<0=0<00000</:0000:0/:00;:000../;.9000000000000000;0:;009;0/00...000000/000.//0:00000000;00:900009.:/00000
@M03495:530:000000000-LYBTV:1:1103:6767:16448 1:N:0:GTGCTCTG+TTCTTCCT
GTCAGCATGTGAGCTTTGGTCCAGCCTGAGTCCTGGTTTATCAACGGCAAAATATAGATCGGAAGAGCACACGTCTGAACTCCAGTCACGTGCTCTGATCTCGTATGCCGTCTTCTGCTTGAAAAAAAAAAAAAGCAATAACACAGCCCTAAGACTGTTCGAATATGCCGAATGAATGACCACTCGTCTACACTACAGGCACACACGCACAGTACTCATGATGCTCTCACCTGATACAAAAAACACTACTA
+
CCCCCFFFFFFFGGGGGGGGGGHHHGHHHHFGHHHHHHHHHHHHHGGGGGHHHHGHHHHHHGGGGHHHHHHHGHHHFFHHHHHHHHHHHGHHHGHHHHHFHHHGGHHHHGGGHGHHHHHHHAFGGHEGGB//><.01><1DG11.0..<////0<0000=...0.;000---.00:0009B0.0/;....009C//00/;:.9:.9---9:/0000000::0000:9000.9//000000..-.;:0//00
@M03495:530:000000000-LYBTV:1:1103:23074:16449 1:N:0:GTGCTCTG+TTCTTCCT
GTCAGCATGTGAGCTTTGGAGTGAAATCTCTTGTCTTAAGGAATAAAGGAAAAAGATTCCGTCGGAGGCTCGGTGCTCTACAGGTTCAACCTTTGTACTCTATTATTGCCTCACATTCCATCTCTTGTGAAAATATATTTGATTGGCTTTTCTGCAGGTTGTTTGCCAGGACTTTCCAAGACCTCCACTAGAAAACACAATAAACTTTTTGGAAGCTGGACAACTATCTTCATTTTTCAGAAACAGTGAAC
+
BABBCFFFFFFFGGGGGGGGGGHHHHHHHFHHHHHHHHHHHGHHHHHHHHHHHHGGHHHHHIHGGGGGGHHGGGGGHHHHHGHHHHHHHHHHHHHHHHHHHHHHHHHHHHHHHHHHHHHHHHHHHHHGHHHHHGHHHHHHHFHGFCGHHHHHHHHHGHGHHGHHHHHHHGHHHHHGGHDHFHHHHHHHHHEGGHGHHHHEHHHHHFHHHHGGHHHHHHGHHHHHHF<CGHGGGGGGGGGGBFGGGGGGGG0
@M03495:530:000000000-LYBTV:1:1103:1793:16461 1:N:0:GTGCTCTG+TTCTTCCT
GTCAGCATGTGAGCTTTGGAGTGAAATATCTTGTCTTAAGGAATAAAGGAAAAAGATTCCGTCGGAGGCTAGGTGCTCTACAGGTTCAACCTTTGTACTCTATTATTGCCTCACATTACATCTCTTGTGATAATATATTTGATTGGCTTTTCTGCAGGTTGTTTGCCAGGACTTTCCAAGACCTCCACTAGAAAACACAATAAACTTTTTGGACGCTGGACAACTATCTTCATTTTTCAGAAACAGTGAAC
+
AAA1A1@B@DFF1FFGFDFBFCGFDBH3FBFGHG1DG3AD1F0BFFHHHEGFGHC/EG2DFHH///E/AF10AA1EGGEFGHHHHHFGHF00GFGFGFFDGGFGEE2GF@FCBGFHH1BEG>DGDF1FFG2222>2BGDE22GF1EG1FG1>G21BGA<1FE/CGBFFG/FHHHB11@??GFFB?FGBFHF11<<G.<AFGHFFF1DFFG@C//<@.C-CG<CGFHGCGFGCCFBB0CF00;BGFGCFGF0
@M03495:530:000000000-LYBTV:1:1103:2154:16461 1:N:0:GTGCTCTG+TTCTTCCT
GTCAGCATGTGAGCTTTGGAGTGAAATCTCTTGTCTTAAGGAATAAAGGAAAAAGATTCCGTCGGAGGCTCGGTGCTCTACAGGTTCAACCTTTGTACTCTATTATTGCCTCACATTCCATCTCTTGTGAAAATATATTTGATTGGCTTTTCTGCAGGTTGTTTGCCAGGACTTTCCAAGACCTCCACTAGAAAACACAATAAACTTTTTGGAAGCTGGACAACTATCTTCATTTTTCAGAAACAGTGAAC
+
BBBBAFFFFFFBGGGGGGGGGGHHHHHHHHHHHHHHHHHHHHFGHHHHHHHHHHGGHHHHGHHGGGGGGHHGGEEGHFHHHHHGHHHHHHHHHHHHHGHHHHHHHHHHHHHHGHHHHHHHHHHHHHHHHHF4?GGHHGFHHGHHHFBFGHGHHHHFHGHHHGHGHEFHHEHHHHHHHGHHHHHHHHHHHHH1FGFFHFH.DGGBGHHBGHGGHHHEHHHHG0:C:CGHHHGBBFFGFFFFF0BF/;BBFB0
@M03495:530:000000000-LYBTV:1:1103:25382:16464 1:N:0:GTGCTCTG+TTCTTCCT
GTCAGCATGTGAGCTTTGGAGACTGGTTTATCAACGGCAAAATATAGATCGGAAGAGCACACGTCTGAACTCCAGTCACGTGCTCTGATCTCGTATGCCGTCTTCTGCTTGAAAAAAAAAAAAAAAAATAAATGTGCTGCCAGTTACAATCTACTGTATTTAGACTGTAGTGTAGATCCAACAGTTAGTCTTGTGAGTTCGACGTATACAGATTCATCGGGTCTACAGACAATTACTAACTGCTTAATAGA
+
CCCDDFFFFFFFGGGGGGGGGGGHHHHHHHHHHHHGGGGGHHHHHHHHHHHGGGGHHHHHHHGHHHGHHHHHHHHHHHHGHHHGHHHHHDHHHGGHHHHGGEHGHHHHHHHFHHHHGGGF/C///---00111111111<.000=1<11101111:111111:0010<11</<111110000.<:<11111<11011111...-9.1011<111:1110.-9</:11::.//<1<1111011011<11111
@M03495:530:000000000-LYBTV:1:1103:9943:16472 1:N:0:GTGCTCTG+TTCTTCCT
GTCAGCATGTGAGCTTTGGTTTATCAACGGCAAAATATAGATCGGAAGAGCACACGTCTGAACTCCAGTCACGTGCTCTGATCTCGTATGCCGTCTTCTGCTTGAAAAAAAAAAAAACAATACAAGCCTTACGCCTTTTTCTTATCATGTATATAAAGCAATGATTACTTGATATATCATTAAAAATGGAAATTAAAGAGCAATACGGACTGGCAAAAGATAACCTATTTGAACTTAATTACTTGTTGTAT
+
BBBBBFFFFFFFGGGGGGGGGGHHHHHHGGGGGHFHHHHHHHHHGGGGHHHHHHHGHHHGHHHHHHHEHHHHGGHHGGHHDFGGHHGGHHFHGFGHGHHHFGHFH3BGH?/E/</>>///<111?1/?11?1>.-0.11>0=11=0<=<0000=00000<C00<000;<000:00000;;0;0000.;009BBBFB090//;/009..9--.../0./;./9/9////;9//////////;//;B//..99
@M03495:530:000000000-LYBTV:1:1103:3075:16477 1:N:0:GTGCTCTG+TTCTTCCT
GTCAGCATGTGAGCTTTGGAATTAGCTGGTTTATCAACGGCAAAATATAGATCGGAAGAGCACACGTCTGAACTCCAGTCACGTGCTCTGATCTCGTATGCCGTCTTCTGCTTGAAAAAAAAAAAAAAAATTTCATTATACTAGAATAAGAAACCCAACCGAAGTAAAACATAAGAGAACTAACTCAGAAGAAAGAACACTGGGAATATTACACAATTGAGCAAATCATCTATCAAACACCATGATGATAG
+
CCDDDFFFFFFFGGGGGGGGGGHHHHHHHHHHHHHHHHGGGGGHHHHHHHHHHHGGGGHHHHHHHGHHHGHHHHHHHHHHHHGHHHGHHHFGD4GGGGHHHHGGGHGHHGHHHHHHHHHGEG<B>//><<<11<G100000=000=000000//......;--:.;0000.00;090/00009000000900//0/://900/..0/00:00000.0000090/0:0000;;00:900..9:000000000
@M03495:530:000000000-LYBTV:1:1103:13847:16504 1:N:0:GTGCTCTG+TTCTTCCT
GTCAGCATGTGAGCTTTGGTCCAGCCTGAGTCCTGGTTTATCAACGGCAAAATATAGATCGGAAGAGCACACGTCTGAACTCCAGTCACGTGCTCTGATCTCGTATGCCGTCTTCTGCTTGAAAAAAAAAAAAAAAAACAGAGAACCTACTCGAATGTGTGTACAGTCATTGATAAGTAACTGTCAACACGATGCATCAAATAGGCCTGACAATCATGAGTACATGTACTACATACAGAGTCGTCTAGTGA
+
DEEEEFFFFFFFGGGGGGGGGGHHHGHHHHHHHHHHHHHHHHHHHGGGGGHHHHHHHHHHHGGGGHHHHHHHGHHHGHHHHHHHHHHHHGHHHGHHHHH4GHHGGHHHHGGGHGHHHHHHHHBGGHGGG@@<<<---<.<//<<00./0/00<./<0111<.:1111<0111111101111111111:0<.-...0<1000<100000./:0<0001110111111<111<10110011/10-..9.1111
@M03495:530:000000000-LYBTV:1:1103:23732:16516 1:N:0:GTGCTCTG+TTCTTCCT
GTCAGCATGTGAGCTTTGGATGGTTCTGGTTTATCAACGGCAAAATATAGATCGGAAGAGCACACGTCTGAACTCCAGTCACGTGCTCTGATCTCGTATGCCGTCTTCTGCTTGAAAAAAAAAAAAAAAAACAACAGTCTGTCGTGACTGGTACTCGTCTTGTACATTGTATGCATCCGACACTGGCTGATTTGGTCATAGTGCTATTAACTGTACGTGATACGCGGATCGTCTCTCGCCTTGAGCACATA
+
CBCCCFFFFFFFGGGGGGGGGGGHHHHHHHHHHHHHHHGGGGGHHHHHHHHHHHGGGGHHHHHHHGHHHGHHHHHHHHHHHHGHHHGHHHHHBHHHGGHHHHGGGHGHHHHGHHHHHGHGGGC<B///->-.<.../10=1<1...<.11:11<11....:1<1::11111111111/..--<00/.<..01111.1:<<1111111111111111.//.:119.-----./.9/10<.-..00000./<0
@M03495:530:000000000-LYBTV:1:1103:6827:16567 1:N:0:GTGCTCTG+TTCTTCCT
GTCAGCATGTGAGCTTTGGAGACTGGTTTATCAAGGCAAAATATAGATCGGAAGAGCACACGTCTGAACTCCAGTCACGTGCTCTGATCTCGTATGCCGTCTTCTGCTTGAAAAAAAAAAAAAAAAAAACAAGAGAATAGTATTAGAGAGAGCACTGATGAAAATATCAGGATAAGATGACAGTCGTAAGAATACTGATGAACAACCATGATCAATGACATCGACAGACACAAATCAGAAGCTAATGACCA
+
CCCCCFFFFFFFGGGGGGGGGGGHHHGHHHHHHHHGHHHHHHHHHHHHHHGGGGHHHHHHHGHHHGHHHHHHHHHHHHGHHHGHHHGHEHHHGGHHHHGGGHGHHHHHGHFHHHHGGGGC@>/<//<--...//./<D0<000;00;00.:..0.0/000;00C000000000000000000000...;.009900000:00009...00000000000:00;/-.:/.//:..00000000000000;00
@M03495:530:000000000-LYBTV:1:1103:13370:16613 1:N:0:GTGCTCTG+TTCTTCCT
GTCAGCATGTGAGCTTTGGAGTGAAATCTCTTGTCTTAAGGAATAAAGGAAAAAGATTCCGTCGGAGGCTCGGTGCTCTACAGGTTCAACCTTTGTACTCTATTATTGCCTCACATTCCATCTCTTGTGAAAATATATTTGATTGGCTTTTCTGCAGGTTGTTTGCCAGGACTTTCCAAGACCTCCACTAGAAAACACAATAAACTTTTTGGAAGCTGGACAACTATCTTCATTTTTCAGAAACAGTGAAC
+
CBCCDFFFFFFFGGGGGGGGGGHHHHHHHHHHHHHHHHHHHHHHHHHHHHHHHHGGHHIIHHHGGGGGGHHGGGGGHHHHHHHGHHHHHHHHHHHHHHHHHHHHHHHHGHHHHHHHHHHHHHHGHHHHHGGHHGHHHHHHHHHHHGFFHGHHHHHHGHHHHDHHHHHHHGHGHHHHHGHHHGHHHGGHHHHFGHHHHHGGHBGGGGGHHHGGHHHHFHHHHGGHHHHGHHEFGGGGGGGGGFGGFGFGGF:
@M03495:530:000000000-LYBTV:1:1103:14571:16615 1:N:0:GTGCTCTG+TTCTTCCT
GTCAGCATGTGAGCTTTGGAGTGAAATCTCTTGTCTTAAGGAATAAAGGAAAAAGATTCCGTCGGAGGCTCGGTGCTCTACAGGTTCAACCTTTGTACTCTATTATTGCCTCACATTCCATCTCTTGTGAAAATATATTTGATTGGCTTTTCTGCAGGTTGTTTGCCAGGACTTTCCAAGACCTCCACTAGAAAACACAATAAACTTTTTGGAAGCTGGTCAACTATCTTCATTTTTCAGAAACAGTGAAC
+
CCCDCFFFFFFFGGGGGGGGGGHHHHHHHHHHHFHHHHHHHHHHHHHHHHHHHHGGHIIIHIHGGGGGGHHGGFGGHHHHHHHHHHHHHHHHHHHHHHHHHHHHHHHHHHHHHHHHHHHHHHHHHGHHHHGHHHHHHHHHHHHHHFHHHHHHHHHHGGHHHGHHHHHHGHHGHHGHHHGHHHHHHHHHHGHFGGHFGGEEHHHHHHHHHHGGHHFFHHCCGGHFHFHHGHFHGGGGFBFGFFFGEFFFFG0
@M03495:530:000000000-LYBTV:1:1103:17321:16619 1:N:0:GTGCTCTG+TTCTTCCT
GTCAGCATGTGAGCTTTGGACCAGCCTGAGTCCCTGGTTTATCAACGGCAAAATATAGATCGGAAGAGCACACGTCTGAACTCCAGTCACGTGCTCTGATCTCGTATGCCGTCTTCTGCTTGAAAAAAAAAAAGATCGCACAACTGACACCAGCATAATGCTCCTAGTATAATCATACAAAAACAGAAACGTAGCTATCATGTACGAAACACACTATGACGGCGCTATACTATAGTTATGGTTACGATACC
+
CBCDBFFFFFFFGGGGGGGGGGHHHGHHHHHHHHHHHGHHHHHHHHGGGGGHHHHHHHHHHHGGGGHHHHHHHGHHHGHHHHHHHHHHHHGHHHGHHHFH4GHHGGHHHHGGGHGHHHHHHGGHHHHGGGCB///11//.-<0.10111<>.<./=000000000000000;000000000....//00/.;...:00;;;00009...;/..9//0000.------.00;00000000000000....;0
@M03495:530:000000000-LYBTV:1:1103:5019:16623 1:N:0:GTGCTCTG+TTCTTCCT
GTCAGCATGTGAGCTTTGGTCCAGCCTGAGTCCCTGGTTTTCAACGGCAAAATATAGATCGGAAGAGCACACGTCTGAACTCCAGTCACGTGCTCTGATCTCGTATGCCGTCTTCTGCTTGAAAAAAAAAAAAAAAAATTAAATGAAAGTCGTATCTGTAATAGAACTATCAATATAATATATACAACTTCACAATGTGCGAGACATGCGACACACGCTGCACATATCACAAGTCAAGATCATATTGTCGA
+
CCDDDFFFFFFFGGGGGGGGGGHHHGHHHHHHHHHHHHHHGHHHHGGGGGHHHHHHHHHHHGGGGHHHHHHHGHHHEHHHHHHHHHHHHGHHHGHHHHHBGHHGGHHHHGGGHGHHGHHHHFHHHHGGGFC<A--<--.00<111<:1111.../<11111111:1<1011111111<111111110001110<0:01<1..-<./100..---/.--.../01101<1100.11110:<101111111..
@M03495:530:000000000-LYBTV:1:1103:4053:16649 1:N:0:GTGCTCTG+TTCTTCCT
GTCAGCATGTGAGCTTTGGTCCAGCCTGAGTCCTGGTTTATCAACGGCAAAATATAGATCGGAAGAGCACACGTCTGAACTCCAGTCACGTGCTCTGATCTCGTATGCCGTCTTCTGCTTGAAAAAAAAAAAAACCACACAACCAGCAGACAGCATGAAGAGAGTGTGGTATACCACCTCACACGTACACATAACTCAACTAACACTGAATGTCAGCATCGTGCAGAATCGACTACACCAGATCACAGCAC
+
CBCCCFFFFFFFGGGGGGGGGGHHHGHHHHHHHHHHHHHHHHFHHGGGGGHHHHHHHHHHHGGGGHHHHHHHGHHHGHHHHHHHHHHHHGGHHGHHHHFDHHHGGHHHGGGGHGHHGHHHHGHFHHGGF@/<//....>.....<../././/./000:00./.0000./0000000;.;0.00-./..0:;0090009/;00000000900:000000;.....00/:0..-.-/0//...9;0/00./9
@M03495:530:000000000-LYBTV:1:1103:19068:16657 1:N:0:GTGCTCTG+TTCTTCCT
GTCAGCATGTGAGCTTTGGAATTAGTAAATTCGTTGACGACAGAAGGAGCAAGATAACGACCACAGGGAGGGTGGTTTATCAACGGCAAAATATAGATCGGAAGAGCACACGTCTGAACTCCAGTCACGTGCTCTGATCTCGTATGCCGTCTTCTGCTTGAAAAAAAAAAAAAAATACATTTAGAACAAAGCACGCAGCAGAAGTCACTCAATGGTACTGAAGATAATTGACATTCTGGGTAGTGTGAAGA
+
CDDCDFFFFFFFGGGGGGGGGGHHHHHHHHHHGHHHHHGGGGGHHHHGHHHHHHHHHHGGGGGHHHHGGGGGFGGGGHHHHHHHGGGGGHHHHHHHHHHHGGGGFHHHHHHGHHHGGHHHHHHGHGHHGHEHGHHHHF=GGHGGHHHHGGFHGHHHHHHGGHGGHGGGG@@----.00000000000:/://0/-----..:/000000;/0000;00000000000000000000000//0.0:0:00;0
@M03495:530:000000000-LYBTV:1:1103:18999:16678 1:N:0:GTGCTCTG+TTCTTCCT
GTCAGCATGTGAGCTTTGGTCCAGCCTGAGTCCTGGTTTATCAACGGCAAAATATAGATCGGAAGAGCACACGTCTGAATTCCAGTCACGTGCTCTGATCTCGTATGCCGTCTTCTGCTTGAAAAAAAAAAAAAAAATAAGATATAACTGACATGTCTATTACTTGGAGACTACCTCGTGGTACAGCATACTTCGTGTCTATTTGCTACTATATGACTCTAGCAGTACATACTGGTGTTGAACGCTATCAA
+
CBCDCFFFFFFFGGGGGGGGGGHHHGHHHHHHHHHHHHHHHHHHHGGGGGHHHHHHHHHHHGGGGHHHHHHHGHHHGGHHHHHHHHHHHGHHHGHHHHH4GHHGGHHHHGGGHGHHHHHHHHHHGHGGGCB///<--.000=000000000<0<00;00000000000/0.:0//90....:00000/;0000;.:.9/00;000000000000000000000000;090000000/..;0009;.9./00
@M03495:530:000000000-LYBTV:1:1103:7964:16683 1:N:0:GTGCTCTG+TTCTTCCT
GTCAGCATGTGAGCTTTGGTCCAGCCTGAGTCCTCTGGTTTATCAACGGCAAAATATAGATCGGAAGAGCACACGTCTGAACTCCAGTCACGTGCTCTGATCTCGTATGCCGTCTTCTGCTTGAAAAAAAAACAACACGAAAAAATCATACCTTGAGTGCGTTTGTTCATAGACTCATCCATCCTCACCTTAAGCATCCTAACAACATTCAGCGTGCAGCAACAATACTAAACATCAGCTCAGGTCTGACA
+
BABBBFFFFFFFGGGGGGGGGGHHHGHHHHHHHHHHHGBGHHHHHHHGGGGGHHHHHGHHHHHGGGGHHHHHHHGHHHGHHHHHHHHHHHHGHHHGHHHHH4GHHGGHHFFGFGHGHHHHHHGGFHHH@G/<//?/<?/////0<01111<0==110=0=-<.<.</<00;:0000:C00000.;00:.009900000/000//0.;/09000.....;9....;/9///://;/////B///;///////
@M03495:530:000000000-LYBTV:1:1103:7910:16683 1:N:0:GTGCTCTG+TTCTTCCT
GTCAGCATGTGAGCTTTGGAGTGAAATCTCTTGTCTTAAGGAATAAAGGAAAAAGATTCCGTCGGAGGCTCGGTGCTCTACAGGTTCAACCTTTGTACTCTATTATTGCCTCACATTCCATCTCTTGTGAAAATATATTTGATTGGCTTTTCTGCAGGTTGTTTGCCAGGACTTTCCAAGACCTCCACTAGAAAACACAATAAACTTTTTGGAAGCTGGACAACTATCTTCATTTTTCAGAAACAGTGAAC
+
BABBBCFF4DFDGGGGGFFGFGFGHHHFDGGHHDAGGHHFFGGHFGHHHGFFGG?FFHHHHHHGGGGGGGFGGEAEHHHGHHHHDGDEHGHHFDD4FDGHHFHHHHGFFFEGHCGH4FDDGFFFHGHFCBGGDGH4GFGD4EGGH0F??FGFHHHH1GGHHDHHHHFFCHFEHHBG1FFFCHFFHHGHHEH1FDF0FGHAG0GFFFHGHHGC:CFAGF/CGFHHHEHFHE0CFFGGGGGGBF/FFFGF0C9
@M03495:530:000000000-LYBTV:1:1103:29040:16688 1:N:0:GTGCTCTG+TTCTTCCT
GTCAGCATGTGAGCTTTGGAGACTGGTTTATCAACGGCAAAATATAGATCGGAAGAGCACACGTCTGAACTCCAGTCACGTGCTCTGATATCGTATGCCGTCTTCTGCTTGAAAAAAAAAATTTAATTTCCATTTTTAATGGACTAACAAGTAATCATTGCATTAACATAATCAAAATAAATAGGCGTGAGGCTGGTATAGTAGTGTGAATCGTTGGCATTAATCTGTATCATTAAGGTTTGCTCATGGTA
+
A>AAAFB5F@FFGGGGGGFFFGGHHG5BFGHGHHHFGG?EHHGG5FHHFGAE1AEHHGHEGHGAABFHFHH5CGHEGFFAGAGGHHHHE44B121B?F3/EEEE4F4FEFGG3FG0//<</0@1>22>DGFH222>1?1111111??111??111111<>111>11<111=11<000000000<0/-.-;......::00;0000/;000;0;99/./00000;00;000090900090;0.0;//////:
@M03495:530:000000000-LYBTV:1:1103:27958:16701 1:N:0:GTGCTCTG+TTCTTCCT
GTCAGCATGTGAGCTTTGGAGTGAAATCTCTTGTCTTAAGGAATAAAGGAAAAAGATTCCGTCGGAGGCTCGGTGCTCTACAGGTTCAACCTTTGTACTCTATTATTGCCTCACATTCCATCTCTTGTGAAAATATATTTGATTGGCTTTTCTGCAGGTTGTTTGCCAGGACTTTCCAAGACCTCCACTAGAAAACACAATAAACTTTTTGGAAGCTGGACAACTATCTTCATTTTTCAGAAACAGTGAAC
+
CCCBCFFFFFFFGGGGGGGGGGHHHHHHHHHHHHFHHHGHHHGGHHHHHHHHHHGGHHHHFHHGGGGGGFHGGGGGHHHHHHHHHHHHHHHHHGHHHHHHHHHHHHHHHHHHHHHHHFHGFHGHHHHHHHHHGGHGHHHHHFHHHGHHHGHHHHGHHHHHGFHHEHFHHFHHHHHHHGHHHHHHHHFFGHHFGHHGHHHGHHFBGFFGHHGGEGGACGC;CCGHFGGFHHFBFFFGGGFGFFFGFGBBBC0
@M03495:530:000000000-LYBTV:1:1103:14283:16702 1:N:0:GTGCTCTG+TTCTTCCT
GTCAGCATGTGAGCTTTGGAGTGAAATCTCTTGTCTTAAGGAATAAAGGAAAAAGATTCCGTCGGAGGCTCGGTGCTCTACAGGTTCAACCTTTGTACTCTATTATTGCCTCACATTCCATCTCTTGTGAAAATATATTTGATTGGCTTTTCTGCAGGTTGTTTGCCAGGACTTTCCAAGACCTCCACTAGAAAACACAATAAACTTTTTGGAAGCTGGACAACTATCTTCATTTTTCAGAAACAGTGAAC
+
CDDDDFFFFFFFGGGGGGGGGGHHHHHHHHHHHHHHHHHHHHHHHHHHHHHHHHGGHIIIHHHGGGGGGHHGGGGGHHHHHHHHHHHHHHHGHHHHHHHHHHHHHHHGFHHHHHHHHHHGHHHHHHHFHHHHHHHHHHHHHGHHHHFFGHHHHHGHHHGHHGHHHHHHGHHHHHHHHGGHGHHHHHHHHFHFFGHHHHHGHHFDHGGHHHGGBHFEHHHHHHHGGHHHHHGGGGGGGGGGFGGFFGFFFF0
@M03495:530:000000000-LYBTV:1:1103:12401:16707 1:N:0:GTGCTCTG+TTCTTCCT
GTCAGCATGTGAGCTTTGGACCCTGACTGGTTTATCAACGGCAAAATATAGATCGGAAGAGCACACGTCTGAACTCCAGTCACGTGCTCTGATCTCGTATGCCGTCTTCTGCTTGAAAAAAAAAAATAAGTTGTATTTATTCATAGCGCAACATTTACCTTCACAAAATACAGCAGATTGTAACCTCTGAATCATGACATACGAATGGTTAATATTAACCAGCGATCTCAGTGCACGGTGTCAATTTAAGT
+
CCCCCFFFFFFFGGGGGGGGGGGHGHHHHHHHHHHHHHHGGGGGHHHHHHHHHHHGGGGHHHHHHHGHHHGHHHHGHHHGHHHGHHHGHHHGH4GFHGGGGHHGEFHGHHHGHGHFGHHHGG@B/B0@21111<1111111111111--->-<<<0=0<00/0000.<000000/;:0;0000000/00000;0;;0/0000....:/0;00000900000..--..;////////.-..://///9/://
@M03495:530:000000000-LYBTV:1:1103:15321:16728 1:N:0:GTGCTCTG+TTCTTCCT
GTCAGCATGTGAGCTTTGGTCCAGCCTGAGTCCCTGGTTTATCAACGGCAAAATATAGATCGGAAGAGCACACGTCTGAACTCCAGTCACGTGCTCTGATCTCGTATGCCGTCTTCTGCTTGAAAAAAAAAAAAAAAACATCATCAATATGACATTGTCTTATATACTCGTTAATCAATATTAGACTGATCTCACTTGAGCAAATGGTTCTATTTAGATTAGTAGTACTCATGTGTTACGTGTGTTTGTAG
+
EEEEEFFFFFFFGGGGGGGGGGHHHGHHHHHHHHHHHHHHHHHHHHGGGGGHHHHHHHHHHHGGGGHHHHHHHGHHHGHHHHHHHHHHHHGHHHGHHHHHFHHHGGHHHHGGGHGHHHHHHHGHHHHGGGGF<><--<..0001=101111<1<111<11111<11110.::..11101111111<1001:11111100000/0110:1101111110:11011111<11<:111::11.///..//</11
@M03495:530:000000000-LYBTV:1:1103:4651:16749 1:N:0:GTGCTCTG+TTCTTCCT
GTCAGCATGTGAGCTTTGGAGTGAAATCTCTTGTCTTAAGGAATAAAGGAAAAAGATTCCGTCGGAGGCTCGGTGCTCTACAGGTTCAACCTTTGTACTCTATTATTGCCTCACATTCCATCTCTTGTGAAAATATATTTGATTGGCTTTTCTGCAGGTTGTTTGCCAGGACTTTCCAAGACCTCCACTAGAAAACACAATAAACTTTTTGGAAGCTGGACAACTATCTTCATTTTTCAGAAACAGTGAAC
+
AABCCFFFFFFFGGGGGGGGGGHHHHHHHHHHHHHHHHHHHHHHHHHHHHHHHHGGHHHHHHHGGGGFGHHGEEGGHHHHHHHHHHHHGHHHHHHHHHGHHHHHHHHHHFGHHHHHHHHGHHHHHHHHHBGHHHHHHHHFGHHHHHEHGHHHGFHFHHFHHGHHHHHHHHHHHHHGHGBGFHHHHAGHHHHBGHHHHHHCHFHGHGHHHFCGGHHHHHHEHHHFCC0CGHFGGGGGGBFFBFFBFFFFFF0
@M03495:530:000000000-LYBTV:1:1103:4347:16787 1:N:0:GTGCTCTG+TTCTTCCT
GTCAGCATGTGAGCTTTGGAATTAGTAAATTCGTTGACGACAGAAGGAGCAAGATAACGACCACAGGGAGGGTGGTTTATCAACGGCAAAATATAGATCGGAAGAGCACACGTCTGAACTCCAGTCACGTGCTCTGATCTCGTATGCCGTCTTCTGCTTGAAAAAAAAAAGGTACTGGAGCAGGACTTAGCTATCACTGAGAGGGGCGGGTATAAAGGCGCCGCATGGCACGGCAAGGTCAGGTTACACCC
+
BBBBBFFFFFFBFGFCGGGGGGHGHGGHHHFHGGGFGHGGGGGHGHEGFEFGHFHFHFEGGGGEEHHGGGGGFGG?FFHHHHGFGGGFEFGGDGHHHHHHGGGEGGHHGFHGFHHGHHHHHEHHHGFGG0FGGHHHGB1@GAGDEHHGD<@GFHFFHHBG>CFDHC-:A@..00900;/9/.9..:/;BBBB0FG000000;/..--;----/9////;9----9..;.;/.-9@-..///;.9/9//;/9
@M03495:530:000000000-LYBTV:1:1103:27836:16793 1:N:0:GTGCTCTG+TTCTTCCT
GTCAGCATGTGAGCTTTGGATGGTTCTGGTTTATCAACGGCAAAATATAGATCGGAAGAGCACACGTCTGAACTCCAGTCACGTGCTCTGATCTCGTATGCCGTCTTCTGCTTGAAAAAAAAAATAAACTTGTATGCTCGAGGCCAGCTGACGTCGGTTGAACGCCAAGTAGAGCGGTAACATGCGTAGCTATAGGGAAGAACACCGGTGGCCAAATCGGCAGGCTGGTCTAGATGCTGACACTGTAGCCA
+
BBBBAFFFFDFFGGGGGGFGGGGGHFFHHHFHHFDFHGEEEFCHHHHHHHFHHHGCFGHFFFHHHGGHFFHHHGFHHCDGGHG?AGGHHF4F4BFG?EFCGFFGGHA4BEFHGEH?G3G/<<//0<22F22@222@22<?////..>.1><0..<---.-/0<.;@.-:0:0;00--;9.0;0BB.CAC?009B;0./;..:.:.A-99-.../../;..--9-.9..///9:9;/////.//:///////
@M03495:530:000000000-LYBTV:1:1103:26668:16795 1:N:0:GTGCTCTG+TTCTTCCT
GTCAGCATGTGAGCTTTGGAGTGAAATCTCTTGTCTTAAGGAATAAAGGAAAAAGATTCCGTCGGAGGCTCGGTGCTCTACAGGTTCAACCTTTGTACTCTATTATTGCCTCACATTCCATCTCTTGTGAAAATATATTTGATTGGCTTTTCTGCAGGTTGTTTGCCAGGACTTTCCAAGACCTCCACTAGAAAACACAATAAACTTTTTGGAAGCTGGACAACTATCTTCATTTTTCAGAAACAGTGAAC
+
CCCCBFFFFFFFGGGGGGGGGGHHHHHHHHHHHGHHHHHHHHHHHHHHGHHHHHGGHHHIHHHGGGGGGHHGGGGGHHHHHHHHHHHHHHHHHHHHHHHHHHHHHHHGHHHHHHHHHHHHHHHHHHHHHHHHHHHHHHHHHFHHHHHHHHHHGHHHHGHHHGHHHHHHHHHHHHHHHHGFHHHHHHHHHHHHFGHHHFG<GFH0DFFHHHGGEFHEGHGHFHHHHGHGHFFFGEGGGGBFGGGEFEFF0B0
@M03495:530:000000000-LYBTV:1:1103:13617:16807 1:N:0:GTGCTCTG+TTCTTCCT
GTCAGCATGTGAGCTTTGGAGGTGGAGGCTCGAGTGGGGTTGACGACAGAAGGAGCAAGATAACGACCACAGGGAGGGTGGTTTATCAACGGCAAAATATAGATCGGAAGAGCACACGTCTGAACTCCAGTCACGTGCTCTGATCTCGTATGCCGTCTTCTGCTTGAAAAAAAAAAAAAACTGAAAAGAGAGAATGGATGGTAGAGCTAGTCAGTATGAGTTGGGCTGCCGATACGGTGTACGTTCGATAG
+
CCCDDFFFFFFFGGGGGGGGGGFHGHHGGHHGGGFGGHGEGGHHGGGGGHHHHHHHHHHHHHHHGGGGGHHHHGFG>>??EEFHHHHHHHGGGGGHHHHHHHHGHHGGGGHHHHHHHGHHHGHHHHHHHHHGHHGHHHGHHHHF<GHHGGHHHHGGGHGHHHHHGHHHHFHCGD-<<--9.0<<00</.//..000<<00.<000000<::0:0:00<00:000-<<...<---9..:..00.///..0..
@M03495:530:000000000-LYBTV:1:1103:16920:16831 1:N:0:GTGCTCTG+TTCTTCCT
GTCAGCATGTGAGCTTTGGAGTGAAATCTCTTGTCTTAAGGAATAAAGGAAAAAGATTCCGTCGGAGGCTCGGTGCTCTACAGGTTCAACCTTTGTACTCTATTATTGCCTCACATTCCATCTCTTGTGAAAATATATTTGATTGGCTTTTCTGCAGGTTGTTTGCCAGGACTTTCCAAGACCTCCACTAGAAAACACAATAAACTTTTTGGAAGCTGGACAACTATCTTCATTTTTCAGAAACAGTGAAC
+
CCCDDFFFFFFFGGGGGGGGGGHHHHHHHHHHHGHHHHHHHHHHHHHHHHHHHHGGHHHHHHHGGGGGGHHGGGGGHHHHHHHHHHHHHHHHHHHHHHHHHHHHGHHHHHHHHHHHHHHHHHHHHHHHHHHHHGHHHHHHHFHHHHHGHHHHHHHHHHHHHGHHHHHHHHHHGHHHHHHGHHHHHHHHHGGGGDGHHHHGHHH0GHFHHHGGFHHHHHHHHHHHHHHHHHFGGGGGGGGGGGFFGGFFGG0
@M03495:530:000000000-LYBTV:1:1103:7806:16838 1:N:0:GTGCTCTG+TTCTTCCT
GTCAGCATGTGAGCTTTGGTCCAGCCTGAGTCCTGGTTTATCAACGGCAAAATATAGATCGGAAGAGCACACGTCTGAACTCCAGTCACGTGCTCTGATATCGTATGCCGTCTTCTGCTTGAAAAAAAAATATTTTCAATTCATATATTTAATAACATTCAATGTGCTTCCCCAGTATGTATTCTTCTTATTTATTTCCTCCCCCTATGTACGTCGTGCATTAGTGGTTTGCCCCATGCATATAAGAATGT
+
>>A?3CDDFFFFEBGFGFFF5BFC4AAGHHAFHFFGEGFEGHDGGAEAE2FGHEEGH55FH?FGGHHHHHCFEFGH1FBGDHHFF@FFHEGEHCEGG4E4BFCGHFHF3>EEGGDED4F?E03B30E@/>012222@F22F1>111<?GDGGGFFGFDGHF1FF=GFBD1<00FAFGGDDGGFFD=DDFGBD0D0GGHGH0/.:.::;GF00C;::-...BBB000;0.:900099:/BFFG0000//9//
@M03495:530:000000000-LYBTV:1:1103:14480:16843 1:N:0:GTGCTCTG+TTCTTCCT
GTCAGCATGTGAGCTTTGGAGTGAAATCTCTTGTCTTAAGGAATAAAGGAAAAAGATTCCGTCGGAGGCTCGGTGCTCTACAGGTTCAACCTTTGTACTCTATTATTGCCTCACATTCCATCTCTTGTGAAAATATATTTGATTGGCTTTTCTGCAGGTTGTTTGCCAGGACTTTCCAAGACCTCCACTAGAAAACACAATAAACTTTTTGGAAGCTGGACAACTATCTTCATTTTTCAGAAACAGTGAAC
+
CDDEDFFFFFFFGGGGGGGGGGHHHHHHHHHHHGHHHHHHHHHHHHHHHHHHHHGGHHIIHHHGGGGGGHHGGGGGHHHHHHHHHHHHHHHHHHHHHHHHHHHHHHHHHHHHHHHHHHHHHHHHHHHHHHHHHGHHHHHHHHHHHHHHHHHHHHGHHHHHHGHHHHHHHFHHHHHHHGHHGGHGHHHHHHHF=GHHHHHGHHHFHHHHHHGGEFHGHHGHHHHHHHHGHHGGGGGGGGGFFGFGFGBFGG0
@M03495:530:000000000-LYBTV:1:1103:22329:16873 1:N:0:GTGCTCTG+TTCTTCCT
GTCAGCATGTGAGCTTTGGTTTATCAACGGCAAAATATAGATCGGAAGAGCACACGTCTGAACTCCAGTCACGTGCTCTGATCTCGTATGCCGTCTTCTGCTTGAAAAAAAAAAAAAAGAAGAAAGCAAGTCAGAACTCAACTAACGGTTGCGTTGTTACACTGTAGTCTTCTACTTCTGAGAAATCACACTCAACAATAGCTCTTATGTATGTTATATACATCGATAATCAGTATAGTATCTGTCATCTT
+
BABBBFFFFFFFGGGGGGGGGGHHHHGHGGGGGHHHHHFHHHHHGGGGHHHHHHHGHGHGHHHGHHHHHHHHGGGHGHEHFH5GHHGFHGHHGEGHGHHGHHHFFGFHGGGFCC//////?010010100111111>1>1101/0<.-..-.-..-..00000000;00009000000;;0000/000/0///;/90.0;00000000/9/9////////////./...////9;/9://////;//:;//
@M03495:530:000000000-LYBTV:1:1103:27444:16879 1:N:0:GTGCTCTG+TTCTTCCT
GTCAGCATGTGAGCTTTGGAGTGAAATCTCTTGTCTTAAGGAATAAAGGAAAAAGATTCCGTCGGAGGCTCGGTGCTCTACAGGTTCAACCTTTGTACTCTATTATTGCCTCACATTCCATCTCTTGTGAAAATATATTTGATTGGCTTTTCTGCAGGTTGTTTGCCAGAACTTTCCAAGACCTCCACTATAAAACACAATAAACTTTTTGGAAGCTGGACAACTATCTTCATTTTTCAGATACAGTGAAC
+
1>AA1FB1B1DF1FFBEFB1FAAB3AGDDGHHD1B3FGF1G1F11111BGHHF0BEHHGB0BGEA/A/EAAEFAFEHFH1@1B0GEGHHFGCGDEGHGHGHGGHHFHE1FGB1FCFHHH2>1F1F>E>FF2>GEFFHFFB22FHE0CBC0BDF>BGBA0D<EACFGF110?FGGD<FF1??G011.0FD01111=<G0<.DDHD<DD0DF@-<;/:CG:.:0C.;GBC000;CBB;FGF090;BF0BFB00
@M03495:530:000000000-LYBTV:1:1103:12540:16893 1:N:0:GTGCTCTG+TTCTTCCT
GTCAGCATGTGAGCTTTGGAGTGAAATCTCTTGTCTTAAGGAATAAAGGAAAAAGATTCCGTCGGAGGCTCGGTGCTCTACAGGTTCAACCTTTGTACTCTATTATTGCCTCACATTCCATCTCTTGTGAAAATATATTTGATTGGCTTTTCTGCAGGTTGTTTGCCAGGACTTTCCAAGACCTCCACTAGAAAACACAATAAACTTTTTGGAAGCTGGACAACTATCTTCATTTTTCAGAAACAGTGAAC
+
CCCDDFFFFFFFGGGGGGGGGGHHHHHHHHHHHHHHHHHHHHHHHHHHHHHHHHGGHIIIHGHGGGGGGHHGGGGGGHGHHHHGHHHHHHHHHHHHHHHHHHHHHHHHHHHHHHHHHHHGHHHHHHHHHHHHHGFHHHHHHGHHHGHHHHHHHHGHFHHHHGHHHHHHFHHHHHGHHHHHFFHHHGHFHHHBFFFHHFE<GFHGHHHHHHGGGHHHHFHFHGHCGHHHHHGGGGGGGGGGGGFGGGGGBG0
@M03495:530:000000000-LYBTV:1:1103:7053:16897 1:N:0:GTGCTCTG+TTCTTCCT
GTCAGCATGTGAGCTTTGGTCCAGCCTGAGTCCCTGGTTTATCAACGGCAAAATATAGATCGGAAGAGCACACGTCTGAACTCCAGTCACGTGCTCTGATCTCGTATGCCGTCTTCTGCTTGATAAAAAAACACAAGACAATGTTGTTCGAAAATAGAAGATAGTCACAAGCATAGACGATCGCGCGCTCCCGCGTGAAACGGGGCAACAAACTACAGTTTGTCACGCCTAGCAGGGTCCAGTGAATCAAA
+
AABBBFFFFFFFGGGFGGGGGGHHFFGHGHHHHBFGHFFCHHHHHFE?EGGHGHFHFGFFBHDGGGFHGHHHHGAG2CB@GHFB3EF@FHGCGEFFGBHHGHFHE13GFGGGFGEGHHHHE3B44FDGFGG/?0/?0<@B2222@22/1//?//F111?111>11>1>1D0>01100<.-.<-.-----;C..-=--.9099..---...9..///9/////9///.....////;-././/9//9/9///
@M03495:530:000000000-LYBTV:1:1103:27472:16902 1:N:0:GTGCTCTG+TTCTTCCT
GTCAGCATGTGAGCTTTGGAGTGAAATCTCTTGTCTTAAGGAATAAAGGAAAAAGATTCCGTCGGAGGCTCGGTGCTCTACAGGTTCAACCTTTGTACTCTATTATTGCCTCACATTCCATCTCTTGTGAAAATATATTTGATTGGCTTTTCTGCAGGTTGTTTGCCAGGACTTTCCAAGACCTCCACTAGAAAACACAATAATCTTTTTGGAAGCTGGACAACTATCTTCATTTTTCAGAAACAGTGAAC
+
AAAAAFDDFDFFF1FFFBGGFGGHFFGHHHHHGHFHHHDGHGBGCGGDGEHFCGFAGHHFBHHCE/EAEGG?/EF/FEGEFF10GF@DHBGHH1FFHHHBD1BGBGHEB1FG1F1GHGBFHFFHHFDGGGFFGHHHHHHHH2GHFGFGGG1FGH1FGAGHBC/GCG1FFFG/GHD<1@?DCGBFGGFGGHFFFB0GECG.GBG00=0=BGCCH0CEBGG.;0..::CCC:;009CFFF09009/B/;0000
@M03495:530:000000000-LYBTV:1:1103:25143:16904 1:N:0:GTGCTCTG+TTCTTCCT
GTCAGCATGTGAGCTTTGGAATTAGTAAATTCGTTGACGACAGAAGGAGCAAGATAACGACCAAGGGAGGGTGGTTTATCAACGGCAAAATATAGATCGGAAGAGCACACGTCTGAACTCCAGTCACGTGCTCTGATCTCGTATGCCGTCTTCTGCTTGAAAAAAAAAAACAAGAAACTCTACGACAAGTACTCATAATGTGCGACACTAGCTGAGCTGTAAACGGTGCATACAACGTGATATATGCTCAA
+
DDDDDFFFFFFFGGGGGGGGGGHHHHHHHGHHGBGHHHFGGGGHHHHHHHHHHHHHHHGGGGGHHGGHGGGEFGEGHHHHHHHGGGGGHHHHGHHHHHHGGGGHHGHHHHGHHHGGHHHGHHGHHHHGHHHGHHH2D1FGGFDGFHHG.AFGHHHHHHGFHFDGGCG?-<...////<0<000...--.00<0<<00<00000..<--0<0/00<.000<000:....-00000<:-.../00<0000000
@M03495:530:000000000-LYBTV:1:1103:21784:16919 1:N:0:GTGCTCTG+TTCTTCCT
GTCAGCATGTGAGCTTTGGAGTGAAATCTCTTGTCTTAAGGAATAAAGGAAAAAGATTCCGTCGGAGGCTCGGTGCTCTACAGGTTCAACCTTTGTACTCTATTATTGCCTCACATTCCATCTCTTGTGAAAATATATTTGATTGGCTTTTCTGCAGGTTGTTTGCCAGGACTTTCCAAGACCTCCACTAGAAAACACAATAAACTTTTTGGAAGCTGGACAACTATCTTCATTTTTCAGAAACAGTGAAC
+
CCCCCFFFFFFFGGGGGGGGGGHHHHHHHHHHHHHHHHHHHGHHHHHHHHHHHHGGHHIIHHHGGGGGGHHGGGGGHHHHHHHHHHHHHHHHHHHHHHGHHHHHHHHHHHHHHHHHHHHHHHHHHHHHHHHHHHGHHHHHHHHHHGGHHHHHHHHHHHHHHGHHHHHGHHFHHHHHHHGHHHHHHGHGHHH1FFHHHHHCHHEHHHHHHHGGHHGHHHHFHFHEHGHHHHFGGGGGGGGFFFFGGGFGGG0
@M03495:530:000000000-LYBTV:1:1103:5586:16919 1:N:0:GTGCTCTG+TTCTTCCT
GTCAGCATGTGAGCTTTGGAATTAGTAAATTCGTTGACGACAGAAGGAGCAAGATAACGACCACAGGGAGGGTGGTTTATCAACGGCAAAATATAGATCGGAAGAGCACACGTCTGAACTCCAGTCACGTGCTCTGATCTCGTATGCCGTCTTCTGCTTGAAAAAAAAAAAACATACAAAGTAAAGCACAAACCAAGCACAGATGCTCCATGTACACCACCACTCTCATGGCTACAACCACCGGTCATCAC
+
BBBBBFFFFFFFGGGFGGFGGGHHHHHHHHHHGFGHHHGGGGGHHHHHHHHHHHHHHHGGGGGHHHHGGGGGEGGGFHHHHHHHFGGGGHHHHHHHHHHHGGGGHHHHHHHGCGHGHFHHHHHHHHHHG0?GGHGHFDGHHGGGHHHFGDGHFHHHGHHHFHFHFGGAG--:.900009;/000090////...........://9////////////.....////////../99/99;9:.-9-.//;/
@M03495:530:000000000-LYBTV:1:1103:17934:16923 1:N:0:GTGCTCTG+TTCTTCCT
GTCAGCATGTGAGCTTTGGAGTTGACGACAGAAGGAGCAAGATAACGACCACAGGGAGGGTGGTTTATCAACGGCAAAATATAGATCGGAAGAGCACACGTCTGAACTCCAGTCACGTGCTCTGATCTCGTATGCCGTCTTCTGCTTGAAAAAAAAAAAAGAAACGATGGTGGAGCGGGGATAAGCGCAGATAAGATCAAGACATCTGCATGCGGACACAGTTGTCCGGTGCGAGCGTGACAGCGTGGTCC
+
BBBCCFFFFFFFGGGGGGGGGFHHHHGEGGGHHHHFGHHHHFGHHHGGGGGHEHHGEGGGAFE>FFHHHHHGGGGEGGHHHBGHHHHHGGGGFFFGHHHGGHHGGHHHFHHHHHHHGGHHGHHHFH2FHGGGHHHHG?CFGHFHHGGHHFHHH-CDC-:-..;//.....00.;9/---9;.////9---;////////9///////////;/.----./:///;/:A-9---D---....;/.-..-.//
@M03495:530:000000000-LYBTV:1:1103:21645:16935 1:N:0:GTGCTCTG+TTCTTCCT
GTCAGCATGTGAGCTTTGGAGTGAAATCTCTTGTCTTAAGGAATAAAGGAAAAAGATTCCGTCGGAGGCTCGGTGCTCTACAGGTTCAACCTTTGTACTCTATTATTGCCTCACATTCCATCTCTTGTGAAAATATATTTGATTGGCTTTTCTGCAGGTTGTTTGCCAGGACTTTCCAAGACCTCCACTAGAAAACACAATAAACTTTTTGGAAGCTGGACAACTATCTTCATTTTTCAGAAACAGTGAAC
+
DDDDDFFFFFFFGGGGGGGGGGHHHHHHHHHHHHHHHHHHHHGGHHHHHHHHHHGGHHIHHHHGGGGGGHHGGGGGHHHHGHHHHHHHHHHHHHHHHHHHHHHHFHHHHHHHHHHHHHHHHHGHHHHHHFHHHHHHHHHHHHHHHGFBGHHHHFHGGHCGHGHGHHFHHEHHHHHHHHFHHGHHHHHFHGH<GHGGHHHEHHGDDGHHHHGFHGHHHHGFFHGHHHHHEFFGGGGGGFFGGGGGGGFGFGB
@M03495:530:000000000-LYBTV:1:1103:13752:16970 1:N:0:GTGCTCTG+TTCTTCCT
GTCAGCATGTGAGCTTTGGAATTAGTAAATTCGTTGACGACAGAAGGAGCAAGATAACGACCACAGGGAGGGTGGTTTATCAACGGCAAAATATAGATCGGAAGAGCACACGTCTGAACTCCAGTCACGTGCTCTGATCTCGTATGCCGTCTTCTGCTTGAAAAAAAAACAAACTACGAAAATTAATGACAACCCTAGTACTCGCAAACAATGAAAACGTAAAGAGATGACACACAGAGACTGCATCAAGT
+
CCCBBFFFFFFFGGGFGGGFFGEGHHHHHHHHGGHHHHGDFGGHHHHHEHHHHHHHHHGGGGGFHHHG1AEEBFEEFGHGHHGHGGGGGHHHHGHFFGHHGGGEGHHFHHHGHHHGFHGGHGHGGHHHG0/FFGGHHB1FGAFDFCBHG.CHGHHFBF<CFCGFG?DCG.:...00/..:.-0/0;009000....;/9000;.-:.-.;.9///9//-9:..///////;;//...;///;////;////
@M03495:530:000000000-LYBTV:1:1103:28149:16971 1:N:0:GTGCTCTG+TTCTTCCT
GTCAGCATGTGAGCTTTGGATGGTTCTGGTTTATCAACGGCAAAATATAGATCGGAAGAGCACACGTCTGAACTCCAGTCACGTGCTCTGATCTCGTATGCCGTCTTCTGCTTGAAAAAAAAAAAACATAGTTATCTTATAGTCTAAGCGGAGAGCGTTGAGATGCCCTACAGTATCAGTACTACTCAACACGCTCGACCGCTGCTACTTGTACTGTAGCACAGGTCTTCAACAAGCTCCTCTCAGTTGTA
+
CBBCCFFFFFFFGGGGGGGGGGGHHHHHHHHHHHHHHHDGGGGHHHHHHHHHHHGGGGHHFGHHGGHHHGHHHHHHHHFHGHFGHHGGHGFG@GFHGGHGHFEFGHGHHBDHHHHHFHHGF//>////1111@=111111111111110-----.<-.<-:0.0000/0/:0;00;0;0:000009000/0:.9:.---9-::-.000009000000;00009/.000009000./.0090/090:00000
@M03495:530:000000000-LYBTV:1:1103:26975:16978 1:N:0:GTGCTCTG+TTCTTCCT
GTCAGCATGTGAGCTTTGGAATTAGTAAATTCGTTGACGACAGAAGGAGCAAGATAACGACCACAGGGAGGGTGGTTTATCAACGGCAAAATATAGATCGGAAGAGCACACGTCTAACTCCAGTCACGTGCTCTGATCTCGTATGCCGTCTTCTGCTTGAAAAAAAAAAAAAAAGTATACATCCATTGTAACGCGGGCTCGAGAACTAACGAAGTACGAGTGACGACAGCATGATTAGAGGACTAACACAG
+
CEDCCFFFFFFFGGGGGGGGGGHHHHHHHHHHGGFHHHGGGGGHHHHHHHHHHHHHHHGGGGGHHHHGFGGGEFGEFHHHHHHHGGGGGHHHHHHHGHHHG/FEGHHHGHGGGHHEGGHHHHHHHHHGFHHGHHHGHFHFHGGEHHHG?CHGHHHFHHHCFDDHGGG?-<<---.<1111111/0<11111:.----9-<<9<..01<00...9.11...9.11..---</1001110<0/..//0:00..
@M03495:530:000000000-LYBTV:1:1103:15910:17022 1:N:0:GTGCTCTG+TTCTTCCT
GTCAGCATGTGAGCTTTGGTCCAGCCTGAGTCCCTGGTTTATCAACGGCAAAATATAGATCGGAAGAGCACACGTCTGAACTCCAGTCACGTGCTCTGATCTCGTATGCCGTCTTCTGCTTGAAAAAAAAAAAAAATGGGGCACAGAGTAGTGATAGAGCACTCAGCACTATCTAAGTCAAGATGAATAGCACCTGGTGCGCTAGTCAGCTACTATGATGTCGTCGAGATTAGTCAAGACCACGGTCATCG
+
EDDEEFFFFFFFGGGGGGGGGGHHHGHHHHHHHHHHHGHHHHHHHHGGGGGHHHHHHHHHHHGFGGHHHHHHHGHHHGHHHHHHHHHHHHGHHHGHHHHHEHHHGGHHHHGGGHGHHHHHHHHHHHHGGG/C>/<-0110..-<//0<=111/1111<110.0//001.0011111111<100<:1111:110.//.0/0----.01:<<1100<1111111<<.---..<10::1100///..99..110
@M03495:530:000000000-LYBTV:1:1103:22342:17031 1:N:0:GTGCTCTG+TTCTTCCT
GTCAGCATGTGAGCTTTGGACTCCTGACTGGTTTATCAACGGCAAAATATAGATCGGAAGAGCACACGTCTGAACTCCAGTCACGTGCTCTGATCTCGTATGCCGTCTTCTGCTTGAAAAAAAAAAAGCATTATCGAGCATGAGACACACAAGACAATCATGTCTTGTACAATTCTTCCATTGTGATATGATATGTCGACACTATTATCAGTGTGCAACAAAAGCACATCTATCATATTGTCTCAATATGA
+
BBBBBFFFFFFFGCGGGGFCGGBHHHHHHHGEFHHGHHFFEGFEGHGHHGHHFFFGEEFD1FFHFGFAGHHGFHGHHEGC5GHHGFGHCGGFBFHHGFCEHBFGG1>EFBFD4GHF0F3FF//<//<?01111?1/////11111>0>0.>.0>/</</<00DD000<0==<:GBC00=:0000:0000:00000:<.C-9-090;00;0000;90900.9../:///09///9/9////;/////////9
@M03495:530:000000000-LYBTV:1:1103:13902:17039 1:N:0:GTGCTCTG+TTCTTCCT
GTCAGCATGTGAGCTTTGGAGTGAAATCTCTTGTCTTAAGGAATAAAGGAAAAAGATTCCGTCGGAGGCTCGGTGCTCTACAGGTTCAACCTTTGTACTCTATTATTGCCTCACATTCCATCTCTTGTGAAAATATATTTGATTGGCTTTTCTGCAGGTTGTTTGCCAGGACTTTCCAAGACCTCCACTAGAAAACACAATAAACTTTTTGGAAGCTGGACAACTATCTTCATTTTTCAGAAACAGTGAAC
+
CCCCCFFFFFFFGGGGGGGGGGHHHHHHHHHHHHHGHHHHHHFGHHHHHHHHHHGGHHIIHHHGGGGGGHHGGGGGHHHHHHHHHHHHHHHHHHHHHHGHHHHHHHHHHHHHHHHHHGHHHHHGHHHHHHHHHGHHHHHHHGGHFGGHHHHHHHHHHFGHHEGHHHGHGHHHHHHEFGHHHHHFHFHHHHH1>FHGHFGCGFGGHFHHHHGGBGHHHHHHHBGEHFHHFFFGGGGGFGGGGGGGFGGGGF0
@M03495:530:000000000-LYBTV:1:1103:21825:17047 1:N:0:GTGCTCTG+TTCTTCCT
GTCAGCATGTGAGCTTTGGAGTGAAATCTCTTGTCTTAAGGAATAAAGGAAAAAGATTCCGTCGGAGGCTCGGTGCTCTACAGGTTCAACCTTTGTACTCTATTATTGCCTCACATTCCATCTCTTGTGAAAATATATTTGATTGGCTTTTCTGCAGGTTGTTTGCCAGGACTTTCCAAGACCTCCACTAGAAAACACAATAAACTTTTTGGAAGCTGGACAACTATCTTCATTTTTCAGAAACAGTGAAC
+
CCDDDFFFFFFFGGGGGGGGGGHHHHHHHHHHHHHHHHHHHHHHHHHHHHHHHHGGHIIHHIHGGGGGGHHGGGGGHHHHHHHHHHHHHHHHHHHGHHHHHHHHHHHHHHHHHHHHHHHHHHHHHHHHHGHHHHHHHHHHHEHHHHGHHHHHHHHHHHHHHGHHHHHHHGAFHHHHHHHHHHGHHHHHHHHHHHFHHHGEHHHHHHHHHHGGHHGHHHHHHHHHHHHHHGGGGGGGGGHGGGGGEFGGGG0
@M03495:530:000000000-LYBTV:1:1103:23042:17050 1:N:0:GTGCTCTG+TTCTTCCT
GTCAGCATGTGAGCTTTGGTCCAGCCTGAGTCCCTGGTTTATCAACGGCAAAATATAGATCGGAAGAGCACACGTCTGAACTCCAGTCACGTGCTCTGATCTCGTATGCCGTCTTCTGCTTGAAAAAAAAAAACAGCTTTGTGAACCACACCATTATATTTACCACACCTAGTTAGCTCCAATGCTCTAGAAACTCCTCACCTGCTAGAATAAAGTCCGCTCATTGCGTGTATTCATTATTTTGCACATCC
+
CCCCCFFFFFFFGGGGGGGGGGHHHGHHHHHHHHHHHHHHHHHHHHGGGGCHHHHHHHHHHHGGFGHHHHHHHGHHHGFHHHHHHGGHHHGHHHGHHHHHBGGHGGHHGE@EEHGHHFHHHG0FDGFCGC?B///00<111?0<11.0.....110000<000<00...</00000000///0//;00;0000/000090..0/./;00000900000.-9-.9//9...:/;///9//////////////
@M03495:530:000000000-LYBTV:1:1103:3654:17051 1:N:0:GTGCTCTG+TTCTTCCT
GTCAGCATGTGAGCTTTGGAATTAGTAAATTCGTTGACGACAGAAGGAGCAAGATAACGACCACAGGGAGGGTGGTTTATCAACGGCAAAATATAGATCGGAAGAGCGCACGTCTGAACTCCAGTCACGTGCTCTGATATCGTATGCCGTCTTCTGCTTGAAAAAAAAAAAAAAAAATAGAGATTAGGTAGGCTTGTAGAGTAGTGGTGTTAGTTGAGATGAATTTGAATAATAGATATCTGTACAAGAAA
+
CBCCCFFFFFFFGGGGGGGFGGHHHHHHHHHHGGHHHHGGGGGHHHHHHHHHHHHHHHGGGGGHHHHGFGGGEGGEFHHHHHHHGGGGGHHHGHHHHHHHGEFGGHHGGGGCHHHGHHHHHHHHGGHGG0GCFHHHFG1@FGHHHHHHFEGFGFHGEFHHC<D0CF@ECDB-:;-9-.:0:0900000;00.00;:.0090;000/.0...0909:00.0000090;000000:0000000;00000:///
@M03495:530:000000000-LYBTV:1:1103:19374:17087 1:N:0:GTGCTCTG+TTCTTCCT
GTCAGCATGTGAGCTTTGGTCCAGCCTGAGTCCTGGTTTATCAACGGCAAAATATAGATCGGAAGAGCACACGTCTGAACTCCAGTCACGTGCTCTGATCTCGTATGCCGTCTTCTGCTTGAAAAAAAAAAAAAAAAAATATAGTATACACATAAGTTCACTATGCTTCATCGTATGTCTGCTTATGAAGTGCAAAGTCGACAATACACCGCTTACGTTCACATACTAATCTTAGCGTTACAGTATTTTGA
+
BBCCCFFFFFFFGGGGGGGGGGHGHGHHHHHHHHHHGHHHHHHHHGGGGGHGHHHHHHHHHGGGGHHHFHHHGHHHGHHHHHHHHHHHHGHHHGHHHGHGHHGGGHHHGGFFHGHHHHHHHHHFHHGGGCC?@>--<--.000000000000;0000000:00;00000000;..//099000;0;000000000;/00..;.-://///---.././/9////////////////9..;.://////9/;
@M03495:530:000000000-LYBTV:1:1103:3540:17094 1:N:0:GTGCTCTG+TTCTTCCT
GTCAGCATGTGAGCTTTGGAATTAGTAAATTCGTTGACGACAGAAGGAGCAAGATAACGACCACAGGGAGGGTGGTTTATCACGGCAAAATATAGATCGGAAGAGCACACGTCTGAACTCCAGTCACGTGCTCTGATCTCGTATGCCGTCTTCTGCTTGAAAAAAAAAAAAAAACGGACGAGCATACCACGAGCAATCACGACGTCCAGTTACAGACTTGCTGGTCAGAGTATAACAACGTGCTCGCAATA
+
BBBBAFFFFFFFGGGFGFGGGGHHHGHHHGHHGAFGHDEFGGGHCGGGHHHHHHHFGDFGF0EFGHFEFEEEBFEEGHHHHHHGGGGGHHHHHHHFHGHGGGGHHGFHHCEF/CGHHHGFHHHHHHHFFCGGHGHHB11FGFAGHFF@A-0C=GHBBGHG1<FC@C-@---;-9.-;.------//9/;/.----/;///..---...///;////./9////////.//////;9/;AA..../9-;9.;
@M03495:530:000000000-LYBTV:1:1103:25482:17111 1:N:0:GTGCTCTG+TTCTTCCT
GTCAGCATGTGAGCTTTGGAGGGCAAGAAGTGGTTGTGACATTGCTATGGCAGCTAGAAGATAACGACCACAGGGAGGGTGGTTTATCAACGGCAAAATATAGATCGGAAGAGCACACGTCTGAACTCCAGTCACGTGCTCTGATCTCGTATGCCGTCTTCTGCTTGAAAAAAAAAAATGCGCTCACCGCACTGCATACTAATCACTCTATAGACAAACTACACTAAGCAGCAGACGAATTGTTTTTTGAA
+
CCCCCFFFFFFFGGGGGGGGGGGGGGGGHHHHHFFGGGHHHHHHHHHHHHHHGGHHHHHHHHHHHGGGGGHHHHGFGGG?FFEFHFGHHHHGGGGGHHHHHHHHGHHGGGGHGGHGEHGFHHGHHGHHHFHFHGHGHHHGGHHEG1FGGFGHHHD?ACHGHHHGHFHGFFF<C@C-@9:00..-..0..---;/00000009;00000009000009/.0090/0/00/0;/../;--:.:0;0/;.--.0
@M03495:530:000000000-LYBTV:1:1103:9657:17115 1:N:0:GTGCTCTG+TTCTTCCT
GTCAGCATGTGAGCTTTGGAGTGAAATCTCTTGTCTTAAGGAATAAAGGAAAAAGATTCCGTCGGAGGCTCGGTGCTCTACAGGTTCAACCTTTGTACTCTATTATTGCCTCACATTCCATCTCTTGTGAAAATATATTTGATTGGCTTTTCTGCAGGTTGTTTGCCAGGACTTTCCAAGACCTCCACTAGAAAACACAATAAACTTTTTGGAAGCTGGACAACTATCTTCATTTTTCAGAAACAGTGAAC
+
BBBB@FFFFFFFGGGGGGGGGGHHHHHHHHHHHGHHHHHHHHHHHHHHHHHHHHGGHHHHHHHGGGGGGHHGGEGGHHHHHHHHHHHHHHHHHHHHHHHHHHHHGHHHHHHHHHHHHHHHHHHHGHHHHGHHHFGHHHHHHHHHHGHHHHHHFHHHHHHHHDHFFFGHHHHHHHHHHHHHFHEHHHHFHHHFGHGGHHHEBGHBGFHFHHGC:CGHHHFHHHHGFHHFFBFGGGGGGGGGG0BFFFFFBGB
@M03495:530:000000000-LYBTV:1:1103:26603:17120 1:N:0:GTACTCTG+TTCTTCCT
GTCAGCATGTGAGCTTTGGACTCCTGACTGGTTTATCAACGGCAAAATATAGATCGGAAGAGCACACGTCTGAACTCCAGTCACGTACTCTGATCTCGTATGCCGTCTTCTGCTTGAAAAAACAAACATAAAGCCTATTAATTTTTATTACGTTATAGAACTGATAAACTGTTAAATCATATAAAATTGCTATGGAAAACCACTGACAACTGTAAATATGCACGCAAATCGCACCTAACTACCAGTATCTC
+
BBBBBFFFFFFFFGGGFGGGCGHHHHHHHGHGHHCGHFFGG?EGGHFFGHFFGFFHFECEHHFHFFH?FGHGBGBG5GHFGGHHDGHHHHHGGBEF4F11?3@E@AEFF4?DGBFFAF3FAE/FG0/02333330223B3B>2222/22>2/22F/?1111?11111111<?11<11<11=11>111>1=10<0<0<0//.../00/;0.//:00;0:000;0.:---;;...9-////;0:/00000000
@M03495:530:000000000-LYBTV:1:1103:6835:17142 1:N:0:GTGCTCTG+TTCTTCCT
GTCAGCATGTGAGCTTTGGTTTATCAACGGCAAAATATAGATCGGAAGAGCACACGTCTGAACTCCAGTCACGTGCTCTGATCTCGTATGCCGTCTTCTGCTTGAAAAAAAAAAAAGAATGTTGTGGCCCCTCTTCCCCAGGAAGATCACAATCGTATCAAGCTACAACGTGTAAAAGTAGGGGCATATGATCCAGCAAAGCCTCCTAGGATAACGTGGTACAGTGTAACACTGTTCATGGCACAGACACT
+
BABBBFFFFFFFGGGGGGGGGGGHHHHHGGGGGHHHFHHHHHFGGGGGHHHFHHHGHHHGFHHHHHHHHHGHGHHHGHHHHHBGHFFGFHGHGGGFFHHHHHHH1@FEGFGGGG////0<2222<///?///<01>1BC0...>000=0<000/.<./.000;/;0;0;-..//00;0:CB0..--/000;C0099///;//.//./00;//9//...9;////;9/////////9;////.//../...:
@M03495:530:000000000-LYBTV:1:1103:14338:17153 1:N:0:GTGCTCTG+TTCTTCCT
GTCAGCATGTGAGCTTTGGTTTATCAACGGCAAAATATAGATCGGAAGAGCACACGTCTGAACTCCAGTCACGTGCTCTGATCTCGTATGCCGTCTTCTGCTTGAAAAAAAAAAAAAAGGAACATAAGAATGTACAGAGGTAGAGGTGATCAACCTAATAGAGTTGTTGGGCTTGGAGCACCAGATCTGATACAGAGCAGATGTTATCTCGATCATGTGCTCGTGATATCATATCAACAGTGTCCGACTAA
+
CCCDDFFFFFFFGGGGGGGGGGHHHHHHGGGGGHHHHHHHHHHHGGGGHHHHHHHGHHHGHHHHHHHHHHHHGHHHGHHHHHDGHGFGHHHHGGGHGHHHGHHHFFHHHGGGFB/<><?/01001111<1<11111=10.11111<0.11110/<<0<111<1:111...-./<-.0//..<.:.001111<1111//0/<01111111:.0:..1111111.-9//1:11:11111/0/1<111..-9-0
@M03495:530:000000000-LYBTV:1:1103:13761:17173 1:N:0:GTGCTCTG+TTCTTCCT
GTCAGCATGTGAGCTTTGGAGACTGGTTTATCAACGGCAAAATATAGATCGGAAGAGCACACGTCTGAACTCCAGTCACGTGCTCTGATCTCGTATGCCGTCTTCTGCTTGAAAAAAAAAAAAAAAAATGGAATAGAAATGAATCTATTGCGTTTAGGTTGTAGATAGATAAACATTGTGAATAAGAGATTAATCTGATGTAAATAGACAAATCCTCGATCACTTTTGATGCTTAACTATGACACTGACAA
+
CCDDCFFFFFFFGGGGGGGGGGGHHHGHHHHHHHHGGGGGHHHHHHHHHHHGGGGHHHHHHHGHHHGHHHHHHHHHGHHGHHHGHHHHH4GHHGGHHHHGGGHGHHHHHHHFGGHHGGGGG/>/><-<000<<000000000000000000.::-.00:</.:;000;000000000000000000:0/;00:000;0000:00000000//00000../:./:0000.00:000:000000000000000
@M03495:530:000000000-LYBTV:1:1103:24339:17174 1:N:0:GTGCTCTG+TTCTTCCT
GTCAGCATGTGAGCTTTGGATGGTTCTGGTTTATCAACGGCAAAATATAGATCGGAAGAGCACACGTCTGAACTCCAGTCACGTGCTCTGATCTCGTATGCCGTCTTCTGCTTGAAAAAACAAAAAACACATATGCTTTGCTGTTATTCAGACTTCTGGTTCACAACCACAGTGATAGGATTACACATGTATCACATCGAGTCACAACCAGTTTCGTTCTTTCTGAGTTAGAGCGAGTTCATCTGTCGCGA
+
CBCCCFFFFFFFGGGGGGGGGGGFGHHHHHHHHHHHHHGGGGGHHHHFHHHHHHGGGGHHGHHHHGHHHGHHHHHHHHHHHHGHFHGHHHFH4FGFGGHHGHGGGHGGHFGHHHFFFHHF/????////0?22222>2222@22222222111?<?1111?111??..>><G1<>>1101=000<00000=0000000:;.;/;0<0..:.;000../9.0000000;900000----.9000009;.9--
@M03495:530:000000000-LYBTV:1:1103:17716:17177 1:N:0:GTGCTCTG+TTCTTCCT
GTCAGCATGTGAGCTTTGGACTCCTGACTGGTTTATCAACGGCAAAATATAGATCGGAAGAGCACACGTCTGAACTCCAGTCACGTGCTCTGATATCGTATGCCGTCTTCTGCTTGAAAAAAAAAACATAACACCCATTGATTTTTATTATGTTAACGCAATTATTAATTGTTATACCATTAAAAAAGGAAATTAAATATCAATTAGTATGGAAAAAATAACAACTATAATCAAGTGCTGACTCGAATACT
+
BBBBBFFFFFFBEGGGGGGGGFHGHHGHHHHHHHGHFEGHGGGGGHHHHHHHHHHHGGGGHHHHHHHGHHHGGHHHHFHHHHHHGHHHGHHEHG4FFFGHHGHGEAEHGHHHHHHGHFDHHG/CF<//2@D2<@///0?1111?11?1FF11>=1F1.-AD.0000000=0=0=00==<000:;:C-../:/<000000000009;09000B000/;9.00000./9;/9/://9//////./99..9./9
@M03495:530:000000000-LYBTV:1:1103:8362:17183 1:N:0:GTGCTCTG+TTCTTCCT
GTCAGCATGTGAGCTTTGGTCCAGCCTGAGTCCCTGGTTTATCAACGGCAAAATATAGATCGGAAGAGCACACGTCTGAACTCCAGTCACGTGCTCTGATCTCGTATGCCGTCTTCTGCTTGAAAAAAAAAAAAAAACAACTAAACATAAGCGTAATGACCAGTTATATTAAATATATCTCAAGTTAAAAAACGTTAACCACGTAACATTGCGTATAATACCATATCCATCTTCAACCTTAGTAACTATGA
+
DDDDDFFFFFFFGGGGGGGGGGHHHGHHHHHHHHHHHHHHHHHHHHGGGGGHHHHHHHHHHHGGGGHHHHHHHGHHHGHHHHHHHHHHHHGHHHGHHHHHBHHHGGHHHHGGGHGHHHHHHHGHHGHGGGGC/<--<.<.<<0000000000-::..00000.00000000000900000;0;00000000-.-.//.000.../..00000...9009000000000090000009./;00000000000
@M03495:530:000000000-LYBTV:1:1103:26648:17204 1:N:0:GTGCTCTG+TTCTTCCT
GTCAGCATGTGAGCTTTGGACTCCTGACTGGTTTATCAACGGCAAAATATAGATCGGAAGAGCACACGTCTGAACTCCAGTCACGTGCTCTGATCTCGTATGCCGTCTTCTGCTTGAAAAAAAAAAAGTCCTAACCACACACGCTGGATCCGCCCATCCCCGGGGCACAGGCTTAGTGTGTGGGCGGCTATTCCTCACATTGCTCTCCCCCCCGCACACGTGCAGACGTCGAGACCGTCCGCACCATCCGT
+
BBBBBFFFFFFFFGGGGGGGG4GHHCHGDEHAGAGHHGFHGGEEEFHHGHEDHFHHGEGGAGHHHGHGFHHGGHGHHGFHHHFGFGHHGHFBEFE4GHFFFFFGEGGHGGFFBDFG?GBGH//<</>/2@?F1100??/</.<-><@C11/...-.<<C.:--:--9./9C..BF00000.....:---.9//;B/B.//;9///////.99---;--.;.;.9/9.-..---...-...-----.9/9..
@M03495:530:000000000-LYBTV:1:1103:7171:17212 1:N:0:GTGCTCTG+TTCTTCCT
GTCAGCATGTGAGCTTTGGTCCAGCCTGAGTCCTCTGGTTTATCAACGGCAAAATATAGATCGGAAGAGCACACGTCTGAACTCCAGTCACGTGCTCTGATCTCGTATGCCGTCTTCTGCTTGAAAAAAAAAAAATATTAAATTTACTTATCGTCAGGTAGTTCGCACGTGTTTTACCATACAAACACTACATTACACAATAATCAGTGTGGTAGCTATACAACCGATATCATCTCTCAGACATATGGAAT
+
BBBBBFFFFFFFGGGGGGGGGGGHGFHHGHHFHHHHHFGGHHHHHHHGGGGGHHHHHHHHBFCEEFGHHHGGHHGGGHGHFHHHHHGFGHHGHHGGHFEFH@GGHGGHGEGEE@GGHDDGHFHF3B3BCCC?<//?1111111=111=11FD.0.../000000.-.-:.:/.//000000:00<..909//0000099A0;90;00;0;9./00/00000/:B.----;/9////////9/;/////9:/
@M03495:530:000000000-LYBTV:1:1103:4380:17216 1:N:0:GTGCTCTG+TTCTTCCT
GTCAGCATGTGAGCTTTGGAATTAGTAAATTCGTTGACGACAGAAGGAGCAAGATAACGACCACAGGGAGGGTGGTTTATCAACGGCAAAATATAGATCGGAAGAGCACACGTCTGAACTCCAGTCACGGGATCTGATCTCGTATGCCGTCTTCTGCTTGAAAAAAAAAAAAATTACTACAATCACGCTACATTAAGTTGCACAAGTCTCCGTGTACTAATCTCTCACACCTCGTATGTGATACCTCTTGT
+
ABAB?FDDBFFFFGFFGGGGBGGFBDFH5FFGFEFHHHGEECFGHHAGCA2GFFFGFHFA0AA1AAGAEG?EGG?ECGGHFBGFGGG/EGFFFHGGGGFGC/?/E02CGF0<0?2FBDBG3CCC2<GFA///?F1D1<11<0?/0<B1<<<0>1>F10<0.000<<-:---9-./00000/00/09....-/;9///9////9/../:///.....///9//////////./....9///9/////////:
@M03495:530:000000000-LYBTV:1:1103:13835:17232 1:N:0:GTGCTCTG+TTCTTCCT
GTCAGCATGTGAGCTTTGGTTTATCAACGGCAAAATATAGATCGGAAGAGCACACGTCTGAACTCCAGTCACGTGCTCTGATCTCGTATGCCGTCTTCTGCTTGAAAAAAAAAAAAAAAAAGCTCTATGACATGCGTAACCGTAAGTATCTTGTCACTTAACAACGAGATACATCAATAACTTACACACACTAGTTTGTAATCAACAGTCACTATCGAACTAACGACATACTTTCATCGATTGTTAACACT
+
CBCCDFFFFFFFGGGGGGGGGGHHHHHHGGGGGHHHHHHHHHHHGGGGHHHHHHHGHHHGHHHHHHHHHHHHGHHHGHHHHH5GHHGGHHHHGGGHGHHHHHHHFGHHHGGGCB/</</>-.011111=000000.....<-..<.00:000<0000:000000<-.9..000CB00000000<00009.9//<:000/000<00/0/00000:00../..000.9--<0000000<00/.0.0<000000
@M03495:530:000000000-LYBTV:1:1103:12623:17238 1:N:0:GTGCTCTG+TTCTTCCT
GTCAGCATGTGAGCTTTGGAGTGAAATCTCTTGTCTTAAGGAATAAAGGAAAAAGATTCCGTCGGAGGCTCGGTGCTCTACAGGTTCAACCTTTGTACTCTATTATTGCCTCACATTCCATCTCTTGTGAAAATATATTTGATTGGCTTTTCTGCAGGTTGTTTGCCAGGACTTTCCAAGACCTCCACTAGAAAACACAATAAACTTTTTGGAAGCTGGACAACTATCTTCATTTTTCAGAAACAGTGAAC
+
CCCDDFFFFFFFGGGGGGGGGGHHHHHHHHHHHHHHHHHHHHHHHHHHHHHHHHGGHIHIHIHGGGGGGHHGGGGGGHHHHHHHHHHHHHHHHHHHHHHHHHHHHHHHHHHHHHGHHHHHGHHHHHHHHHHHHGHHHHHHHHHHHGFHHHHGHHGHHHGHHGHHHGHHFFGEHHHHHHHEFHFHHHHHHGHE>GHGGGE<GHGHHHGHHHGGEHHEHHHHHGGEFHHGGHGGGGGGGGFGFGGGGEBFFF0
@M03495:530:000000000-LYBTV:1:1103:7048:17261 1:N:0:GTGCTCTG+TTCTTCCT
GTCAGCATGTGAGCTTTGGAATTAGTAAATTCGTTGACGACAGAAGGACAGATAATGACCACAGGGAGGGTGGTTTATCAACGGCAAAATATAGATCGGAAGAGCACACGTCTGAACTCCAGTCACGTGCTCTGATCTCGTATGCCGTCTTCTGCTTGAAAAAAAAAAAATAATAAAAGAGTACATCTGATGTCACGATCACAGAGTACATCACGTCATCAATGATAACACGTATAATAGTTCACAGATGA
+
DDDDDFFFFFFFGGGGGGGGGGHHHHHHHHHHGGHHGHGGGGGHHHHHHHGHHHHHHHHHHHHHHGGGGGEFGGGHHHHHHHGGGGGHHHHHHHHHHHGGGGHHHHHHHGHHHGHHHHHHHHHHHHGHHGGHHHHH2GHHGGHHGHGGGHGHGHHHHHGGGH0EGGCE--.:00;;000./000000000;00000...;./000/0000000;.;...000000;00000.;/00000000000:000:0
@M03495:530:000000000-LYBTV:1:1103:11186:17262 1:N:0:GTGCTCTG+TTCTTCCT
GTCAGCATGTGAGCTTTGGAATTAGCTGGTTTATCAACGGCAAAATATAGATCGGAAGAGCACACGTCTGAACTCCCAGTCACGTGCTCTGATCTCGTATGCCGTCTTCTGCTTGAAAAAAAAAAATAATACATCCGATTAACCTATTACGTATCAATCTTGACTAAAAAATGCACTACTAGTAGAGTGTACTATAGAACATACATGTGCATAATCATACACGAATCTTTGTCAATGACGAATCTCATGTT
+
CCDCCFFFFFFFGGGGGGGGGGHHHGHHHHHHHHHHHHGGGGGHHHHHHHHHHHGGGGHHHHHHHGHHHGHHFHHHHHGHHHHGHHHGHHHHG4FGFFGHHHHGGGHGHHHHHHHGHGHHGGCCD/0D22111110/////111111111.0F10111<00<00<0000<?.:00000/000::0;0;000000000000/;000;000000000000;000.-...009000900000..-..0000000
@M03495:530:000000000-LYBTV:1:1103:8120:17279 1:N:0:GTGCTCTG+TTCTTCCT
GTCAGCATGTGAGCTTTGGAGTGAAATCTCTTGTCTTAAGGAATAAAGGAAAAAGATTCCGTCGGAGGCTCGGTGCTCTACAGGTTCAACCTTTGTACTCTATTATTGCCTCACATTCCATCTCTTGTGAAAATATATTTGATTGGCTTTTCTGCAGGTTGTTTGCCAGGACTTTCCAAGACCTCCACTAGAAAACACAATAAACTTTTTGGAAGCTGGACAACTATCTTCATTTTTCAGAAACAGTGAAC
+
DCDEEFFFFFFFGGGGGGGGGGHHHHHHHHHHHHHHHHHHHHHHHHHHHHHHHHGGHHIHHHHGGGGGGHHGGEFFHHHHHHHHHHHHHHHHHHHHHHHHHHHHHHHHHFHHHHHHHHFHHHHHHHHHHHFFFFHHHHHHHGHHHHHHHHHHHHHGHHHHHGHHHGHHHHEHHHHHHHHFHGHHHHGHHGH<FGFHHHHEHFHHGHHHHHGGHHFHHGCFHGHHHHHGHHGGGGGGGGGGFGFGFGGGGF0
@M03495:530:000000000-LYBTV:1:1103:16017:17288 1:N:0:GTGCTCTG+TTCTTCCT
GTCAGCATGTGAGCTTTGGAGTGAAATCTCTTGTCTTAAGGAATAAAGGAAAAAGATTCCGTCGGAGGCTCGGTGCTCTACAGGTTCAACCTTTGTACTCTATTATTGCCTCACATTCCATCTCTTGTGAAAATATATTTGATTGGCTTTTCTGCAGGTTGTTTGCCAGGACTTTCCAAGACCTCCACTAGAAAACACAATAAACTTTTTGGAAGCTGGACAACTATCTTCATTTTTCAGAAACAGTGAAC
+
CBCCDFFFFFFFGGGGGGGGGGHHHHHHGHHHHGHHHHHHHHHHHHHHGHHHHHGGHIHIHHHGGGGGGHHGGGGGHHHHHHHHHHHGHHHHHHHHHHHHHGHHGHHHHHHHHHHHHHHHHHHHHHHHHHFHHGHHHHHHHHHHHHHHHHHHHHHGHHHHHGHHHHHHGHHEHHHHHBFHGFGHHHGHHHHGGHGEHHHGHHFGHGHHHHGG0:/:GFGFHGFHHHHHFHGGGGFFFGGFFBFFFGFGGF;
@M03495:530:000000000-LYBTV:1:1103:10083:17291 1:N:0:GTGCTCTG+TTCTTCCT
GTCAGCATGTGAGCTTTGGAGTGAAATCTCTTGTCTTAAGGAATAAAGGAAAAAGATTCCGTCGGAGGCTCGGTGCTCTACAGGTTCAACCTTTGTACTCTATTATTGCCTCACATTCCATCTCTTGTGAAAATATATTTGATTGGCTTTTCTGCAGGTTGTTTGCCAGGACTTTCCAAGACCTCCACTAGAAAACACAATAAACTTTTTGGAAGCTGGACAACTATCTTCATTTTTCAGAAACAGTGAAC
+
CBCCDFFFFFFFGGGGGGGGGGHHHHHHHHHHHHHHHHHHHHHHHHHHHHHHHHGGHIHHHHHGGGGGGHHGGFGGHHHHHHHHHHHHHHHHHHHHHHHHHHHHHHHHHHHHHHHHHHHHHHHHHHHHHHHHHHHHHHHHHGHHFHHHHHHHHHGHFHHHHGHHHGHHGHHHHHHHHHHEHGHHHHHHHGGEFBHHHFHEHFHFHFHHHHGCFHHEHHGHFHHHGFHGFHGGGGGGFGFFFFGFFBBFBF:
@M03495:530:000000000-LYBTV:1:1103:17066:17312 1:N:0:GTGCTCTG+TTCTTCCT
GTCAGCATGTGAGCTTTGGAGTGAAATCTCTTGTCTTAAGGAATAAAGGAAAAAGATTCCGTCGGAGGCTCGGTGCTCTACAGGTTCAACCTTTGTACTCTATTATTGCCTCACATTCCATCTCTTGTGAAAATATATTTGATTGGCTTTTCTGCAGGTTGTTTGCCAGGACTTTCCAAGACCTCCACTAGAAAACACAATAAACTTTTTGGAAGCTGGACAACTATCTTCATTTTTCAGAAACAGTGAAC
+
AABAACFFFFFFGFFFGBCFGGFHHHGHHHHGFGHHHHFGHHEGBGHHEHEFHFEFHHGHCEGC?EGCFHHE??EGGGHHHHHHHGBGFGHHHGHBGFHHHGHHFHGHGBGHFEGGF4FGGHEGGFGHHFFF3FGDHHHHHGBD30GHAFHFFHBFFFGHF/FGED2GCHAGHGHBGFHHHHH1FFGBGHEH1=<CFGHEHHB=GFHHHDD?/0:CHFG.GEGHHHFHHHGGGGGGFGGF00/:FGBFBF0
@M03495:530:000000000-LYBTV:1:1103:28971:17317 1:N:0:GCGCTCTG+TTCTTCCT
GTCAGCATGTGAGCTTTGGTTTATCAACGGCAAAATATAGATCGGAAGAGCACACGTCTGAACTCCAGTCACGCGCTCTGATCTCGTATGCCGTCTTCTGCTTGAAAAAAAAAAAAAAAATAAATGGCAAGCACACGACTGAACTCCACAAATCGAACTCAGAGTTGTAAGAGTACTGCTACACATGTAGACACTGTCAGATAGTCGTTATCAGAGACTAGCGCTGACATATCACAGCCTATCTTACTAGC
+
AAAA?FFFFFFFGGGGGGGGGGHHHHHHGGGGGGGHHHHHHCHHGFGGHHHFFHHGHHHGGHHHHHHHHHHHGHGGGGHEGFGHHHEFHHHHEEEFGFGFGHGFGGFEG/@C/</<//--<1<1000</0..///<-:-..;0;000///..00../..900000000000000;0;000000/0;0;////9;///////9//9/..9..//9//..9///;-.-.9////9//:/...///////////
@M03495:530:000000000-LYBTV:1:1103:13259:17337 1:N:0:GTGCTCTG+TTCTTCCT
GTCAGCATGTGAGCTTTGGAATGTAAATTCGTTGACGACAGAAGGAGCAAGATAACGACCACAGGGAGGGTGGTTTATCAACGGCAAAATATAGATCGGAAGAGCACACGTCTGAACTCCAGTCACGTGCTCTGATCTCGTATGCCGTCTTCTGCTTGAAAAAAAAAAAAAAGTAAGCAAAAAAGTAAGACAAAGATGGCTGCTTACGAAAGGTAGTAAGATCTGCTGAGACTCGTAGATTTACGATACAT
+
EDDEEFFFFFFFGGGGGGGGGGHHHHHHHHGHHHHHGFGGGHHHHHHHHHHHHHHHGGGGGHHHHGGGGGEFGGGHHHHHHHGGGGGHHHHHHHHHHHGGGFHHHHHHHGHHHGHHHHHHHHHHHHGHHHGHHHHHDGHHGGHHHHGGGHGHHHHGHHGH=GCGGGGG----.0<1101/0/.-.:<1110/:///010//..01<0......01001111<1111101.1000....<11111.<..-11
@M03495:530:000000000-LYBTV:1:1103:25900:17347 1:N:0:GTGCTCTG+TTCTTCCT
GTCAGCATGTGAGCTTTGGTTTATCAACGGCAAAATATAGATCGGAAGAGCACACGTCTGAACTCCAGTCACGTGCTCTGATCTCGTATGCCGTCTTCTGCTTGAAAAAAAAAAAAATATCACTAATTCCAGTGCGTCCATCATCATGTACATCACTACTAATCCAATTGTGCTCTCGTTCGACATATGACCCACTCCCATTCCATATCTCATCACTCTCATATTCATTGTCATACTATCACCTGCATCTC
+
CCDDCFFFFFFFGGGGGGGGGGHHHHHHGGGGGHFHHHHHHHHHGGGGHHHHHHHGHHHGFHHHHHHHHHHHGHHHGHHHHHFHHFFFHHHHGEGHGHHHGHHGFHGHHEGG>CC//0221111=11111111=1/.--.1=>1>1111100000<=0/00<0000000000000:0.........0:000:/9../:./0000<000000<<0000000<B00000000<00000000000/0/.<0<00
@M03495:530:000000000-LYBTV:1:1103:10547:17348 1:N:0:GTGCTCTG+TTCTTCCT
GTCAGCATGTGAGCTTTGGAATTAGTAAATTCGTTGACTGGTTTATCAACGGCAAAATATAGATCGGAAGAGCACACGTCTGAACTTCAGTCACGTGCTCTGATCTCGTATGCCGTCTTCTGCTTGAAAAAAAAAAAAAGAAATACGACATAACTTTATCTCAAATTATTGATTACTATCACACAACAGATGCATACTACAATGACATGGTACTAGTATGAGTATCGCTAATATGTTATCATCTAGTGCAT
+
DDEDDFFFFFFFGGGGGGGGGGHHHHHHHHHHGGHHHHHHHHHHHHHHHHGGGGGHHHHHHHHHHHGGGGHHHHHHHGHHHGHHHHHHHHHHHHGHHHGHHHHHFHHHGGHHHHGGGHGHHHHHHHFHHHHGGGG>>>>..0>111.<.<.110==111=11<101101111111011:111:0....</11001101<:001010010/1111<11111<11111.....11:1:11<111111111111
@M03495:530:000000000-LYBTV:1:1103:27815:17358 1:N:0:GTGCTCTG+TTCTTCCT
GTCAGCATGTGAGCTTTGGAATTAGTAAATTCGTTGACGACAGAAGGAGCAAGATAACGACCACAGGGAGGGTGGTTTATCAACGGCAAAATATAGATCGGAAGAGCACACGTCTGAACTCCAGTCACGTGCTCTGATCTCGTATGCCGTCTTCTGCTTGAAAAAAAAAAAAACATATGAACTACTGCTCTAAGGTGGTCGTGCCGGCCGATGATGCACGCCTAATCGACCTGCTCTGCAACGCACAGCGG
+
CCCCCFFFFFFFGGGGGGGGGGHHHHHHHHHHGBGHHHGGGGGHHHHHHHHHHHHHHHGGGGGHHHFGFFGG?FFEFHHHHHHHGGGGGHGHHHHHHHHHGGGGGHHHHGHFGHHGHHFHHHFHHHHHGHHHGHHH?G1FGHGDHHHHG<AGFFHHGHHHFHHHHGGGG-<--..0000:000<000000<000/00..0--...<------.00<000.-.<9000..--./.0000<000----9/.--
@M03495:530:000000000-LYBTV:1:1103:29555:17367 1:N:0:GTGCTCTG+TTCTTCCT
GTCAGCATGTGAGCTTTGGAATTAGTAAATTCGTTGACGACAGAAGGAGCAAGATAACGACCACAGGGAGGGTGGTTTATCAACGGCAAAATATAGATCGGAAGAGCACACGTCTGAACTCCAGTCACGTGCTCTGATCTCGTATGCCGTCTTCTGCTTGAAAAAAAAAAAAAAAGAATTAGTAGCTTGTATAATTACTCTCGAGCATCGCAAGCATAGAGTAGTATCAATGTGTACAGGTGCGGCTTCTG
+
CCCCCFFFFFFFGGGGGGGGGGHHGHHHHGHHGBGHHHGGGGGHHHHHHHHHHHHHHHGGGGGHHHGGEGGG1FEEFHGHHHHGGGGGGHHHGFHHGHHHGGGGHHGGHHHGHHHGHHFGHHGFHHHGGHHHGHGHE11FGHFFHHGHGEFEGDFHHGHF>CFFHGGGG------...0000000000/.000000000;00.0..-00....-./00000000900000000090000/900-----/00
@M03495:530:000000000-LYBTV:1:1103:11579:17368 1:N:0:GTGCTCTG+TTCTTCCT
GTCAGCATGTGAGCTTTGGAATTAGGTTGACGACAGAAGGAGCAAGATAACGACCACAGGGAGGGTGGTTTATCAACGGCAAAATATAGATCGGAAGAGCACACGTCTGAACTCCAGTCACGTGCTCTGATCTCGTATGCCGTCTTCTGCTTGAAAAAAAAAAAAATAAGGCTAGTGCTAAACTGTCAAAATACTATAACTACAATGAATGTTTATTAAAGACGTCTCCAGTAATAATAATGATACATATA
+
CCCDDFFFFFFFGGGGGGGGGGHHHHGGHHHGGGGGHHHHHHHHHHGHHHHGGGGGHHHHGFEGGEFGGGHHHHHHHGGGGGHHHHHHHHHHHGGGGHHHHHHHGHHGGHHHHGHHHHHHHGHHHGHHHFHDFHHFGHHHHGGGHGGHHGHHHHFHHHFF<AE:-:.;000/00.00000:;00000;00000:00;00000000000000:0000000:0;B..;//000000;00:0000;00000000
@M03495:530:000000000-LYBTV:1:1103:26304:17370 1:N:0:GTGCTCTG+TTCTTCCT
GTCAGCATGTGAGCTTTGGAATGGAGCAAGATAACGACCACAGGGAGGGTGGTTTATCAACGGCAAAATATAGATCGGAAGAGCACACTCTGAACTCCAGTCACGTGCTCTGATCTCGTATGCCGTCTTCTGCTTGAAAAAAAAAAAAAGAACACCTAATAGTTCTAATGTTGTCATACTATCATATCTCAGAATACTATTGTGGAATCGTCTAGATCTACTGTCGTAAAGCTGCTCGTGTTATGTTTATA
+
CCDDDFFFFFFFGGGGGGGGGGHHHHHHHHHHHHHGGGGGHHHHGGGGGEFGGGHHHHHHHGGGGGHHHHHHHHHHHGGGGHHGHHHHHHHHHHHHHHHGHHHHGFGHGGHHHHHHHHGGHHHHGDDFGBF2FHHHHGHHHGGCC-<--;..///:/000;000000000000/0:0000000000000000:00000;;00;0:00;::....0;0000000:;..;..000:0;0.9.;.0000000:0
@M03495:530:000000000-LYBTV:1:1103:18128:17375 1:N:0:GTGCTCTG+TTCTTCCT
GTCAGCATGTGAGCTTTGGTCCGCCTGGTTTATCAACGGCAAAATATAGATCGGAAGAGCACACGTCTGAACTCCAGTCACGTGCTCTGATCTCGTATGCCGTCTTCTGCTTGAAAAAAAAAAAAAAAATTAAACATGAACGCTACACAACATCCATAATGCCAAACACGGCGTTCACTATAGGAACAATACACACGTAATATTGATGCATACAACGCTAATGTGACACAATCAGATACAGCAGCTAAAGC
+
CCDEEFFFFFFFGGGGGGGGGGGGGGHHHHHHHHHGHGGGGGHHHHHHHHHHHGGGGHHHHHHHGHHHGHHHHHHHHHHHHGHHHGHHHGHFHHHGGHHHHGGGHGHFHHHHHHHHHHGGGCBC//---<001=01<<011....-0/0.../0/0110111000/....-----.011:111001.//0100::.-./:.11111:110110000--.9.11:11<10/.00000111:10/.//11101
@M03495:530:000000000-LYBTV:1:1103:25327:17394 1:N:0:GTGCTCTG+TTCTTCCT
GTCAGCATGTGAGCTTTGGAGACTGGTTTATCAACGGCAAAATATAGATCGGAAGAGCACACGTCTGAACTCCAGTCACGTGCTCTGATCTCGTATGCCGTCTTCTGCTTGAAAAAAAAAAAAAAAAAAACGGCAACTACTGATCCGAGCATGGCTGTTGATGTGCTCATTCGCGTGTCATAAGCAATGAGCGACACACATATGCACTAGCGGCTGTCTGTTATGTTAACTGTCTTGGTACTATTCATCCA
+
CBCCDFFFFFFFGGGGGGGGGGGHHHHHHHHHHHHGGGGGHHHHHHHHHHHGGGGHHHHHHHGHHHGHHHHHHHHHHHHGHHHGHHHHFDHHHGGHHHHGGGHGGHHHHHHHHHHHGGGGC@>//>->--<-.---./:0101111..---00<./<.0011111:1:11:11.-9-.<1111101/001:<-9-9-/..0011:<0000<-----<011111111<111111111100<<::11111100
@M03495:530:000000000-LYBTV:1:1103:3665:17400 1:N:0:GTGGTCTG+TTCTTCCT
GTCAGCATGTGAGCTTTGGTCCAGCCTGAGTCCCTGGTTTATCAACGGCAAAATATAGATCGGAAGAGCACACGTCTGAACTCCAGTTACGTGCTCTGATCTCGTATGCCGTCTTCTGCTTGAAAAAAAAAAAAACTGCTCTCAGATGTCACTTTATGCATGACATGAATGATGCGAACACTTCATCATATGATCACTTGACGAATAGCAATTACACTTGCACTAGCAATGCATAGTACGTAAGTGAATGG
+
CCCCCFFFFFFFGGGGGGGGGGHHHGHHHHHHHHHHHHHHHHHHHHGGGGGHHHHHHHHHHHGGGGHHHHHHHGHHHGHHHHHHHHHHHHGHHHGHHHHHBGHHGGHHHGGGGGGHHHHGHHFGHF0DFGGF//-.1111=111111<11000000<000000<000<0=00000-;--:/00000:;B;0;0000;00000.:-..00000:000000:000:00/00000::000:;./0;.0000000
@M03495:530:000000000-LYBTV:1:1103:15734:17420 1:N:0:GTGCTCTG+TTCTTCCT
GTCAGCATGTGAGCTTTGGAATATTTTGCTGGTTTATCAACGGCAAAATATAGATCGGAAGAGCACACGTCTGAACTCCAGTCACGTGCTCTGATCTCGTATGCCGTCTTCTGCTTGAAAAAAAAAAACATCTTCTTATATCATATGTCGTCTCACGTTCTATCTACATACCCAGAATGTATACTACTTATTACATTCTCCGCCGATTAACGACGAGGCTATTGTCGTTGATCCAAGCATATGAGTCATGA
+
CCCCCFFFFFFFGGGGGGGGGGHHHHHHHHHGHFHHHHGHHGGGGGHHHHHHHHHHHGGGGHHGHHHHGHHHGHHHHHHHGHHHHGFFHGHHHGF4FHHGGHGFGEFGHGHHFHHHHHGH3G/EBCC@//21111111111F1D11111?...0=1.000.<1000000=<//0../0<00000000;:0000:0000000...---..09..--;---;////;/..;/.//////.//;/////:/://
@M03495:530:000000000-LYBTV:1:1103:19698:17423 1:N:0:GTGCTCTG+TTCTTCCT
GTCAGCATGTGAGCTTTGGAATTAGTAAATTCGTTGACGACAGAAGGAGCAAGATAACGACCACAGGGAGGGTGGTTTATCAACGGCAAAATATAGATCGGAAGAGCACACGTCTGAACTCCAGTCACGTGCTCTGATCTCGTATGCCGTCTTCTGCTTGAAAAAAAAAAAGAGATATAAGTGGATCTTGATGGCATGAAGCCCGATCTCGGCTGGCCCGTACGCGGTGAATTCTGTCTCCCAATTCCCAC
+
BBBBBFFFFFFFGGGGGGGGGGHHHHHHHHHHGHHHHHGGGGGHHHHHHHHGHHHHGGGGGGGHHHHGGGGG1FEEEHHHGFGHGGGGGHHHHHGHGHHHGGGGFFHGGHHGFEHGHGHHHHGHFFFHGGHAFGHGFG1GGHEGHCHHGECHFFHFFHHF0CGHHCDG?G?..//0;0;000000CF00000009/:90000..:;9@./...:@....-;;D-.--:-./;//;/;;BF//././///;.
@M03495:530:000000000-LYBTV:1:1103:12133:17423 1:N:0:GTGCTCTG+TTCTTCCT
GTCAGCATGTGAGCTTTGGAGTGAAATCTCTTGTCTTAAGGAATAAAGGAAAAAGATTCCGTCGGAGGCTCGGTGCTCTACAGGTTCAACCTTTGTACTCTATTATTGCCTCACATTCCATCTCTTGTGAAAATATATTTGATTGGCTTTTCTGCAGGTTGTTTGCCAGGACTTTCCAAGACCTCCACTAGAAAACACAATAAACTTTTTGGAAGCTGGACAACTATCTTCATTTTTCAGAAACAGTGAAC
+
DCDCCFFFFFFFGGGGGGGGGGHHHHHHHHHHHHHHHHHHHHHHHHHHHHHHHHGGHIHHHFHGGGGGGHHGGGGGGHHHHHGHHHHHHHHHHHHHHHGHHHHHHHHHHHHHHHHHHHHHHHHHHHHHHHHHHGHHHHHHHGHHHCGHHHFHHHHHHHHHHGHHHGHHEHHGHHHHHGHGHGHGHHHHHGH1FBHHGHEEFFHGHGHHHHGGGHGGHHHGHHFHHGHHGHGGGGGGGGGGFGFGFGFGFFB
@M03495:530:000000000-LYBTV:1:1103:16754:17430 1:N:0:GTGCTCTG+TTCTTCCT
GTCAGCATGTGAGCTTTGGTCCAGCCTGAGTCCTCTGGTTTATCAACGGCAAAATATAGATCGGAAGAGCACACGTCTGAACTCCAGTCACGTGCTCTGATCTCGTATGCCGTCTTCTGCTTGAAAAAAAAAAAACTGGACATGTAGTGCGAACTGTATATCCCATAACCTCCACAGTCACACATCTGCTATCGGTTAACATCGTGGTGGTTATCTCCACAATACTCAGCAGTACCTCGTCTCACTTCCCA
+
CCCCCFFFFFFFGGGGGGGGGGHHHGHHGHHHHHHHHHFGHHHHHHHGGGGGHHHHHHHHHHHGGGGHHHHHHHGHHHGHHHHHHHHHHHHGHHHGHHHFG4GHHFDHHHFGGGHGHHHHHHHAHHHHCGGG/<//110001111=1101<.--.00=00<00/00/0:/0/./:/.0::00;.000;9000/.9:..0;000.9......./;/////;/.//9//;;/:.//////:.../////////
@M03495:530:000000000-LYBTV:1:1103:17811:17431 1:N:0:GTGCTCTG+TTCTTCCT
GTCAGCATGTGAGCTTTGGAGTGAAATCTCTTGTCTTAAGGAATAAAGGAAAAAGATTCCGTCGGAGGCTCGGTGCTCTACAGGTTCAACCTTTGTACTCTATTATTGCCTCACATTCCATCTCTTGTGAAAATATATTTGATTGGCTTTTCTGCAGGTTGTTTGCCAGGACTTTCCAAGACCTCCACTAGAAAACACAATAAACTTTTTGGAAGCTGGACAACTATCTTCATTTTTCAGAAACAGTGAAC
+
CCCCDFFFFFFFGGGGGGGGGGHHHHHHHHHHHHHHHHHHHHHHHHHHHHHHHHGGHHIHHHHGGGGGGHHGGFGGHHHHHHHHHHHHGHHHHHHHHHHHHHHHGHHHHHGHHHHHHHHHHHHHHHHHHHFHHHHHHHHHHGHHHGHHHHHHHHHHHHHHHGHHHHHHHHFGHHHHHHHHHHHHHHHGHHH1FGFGHHHGHHFHGHHHGHGGFHGEHHHFHFHHHHHHHGGGGGGGGGGFFGGGGFBFFG0
@M03495:530:000000000-LYBTV:1:1103:9401:17443 1:N:0:GTGCTCTG+TTCTTCCT
GTCAGCATGTGAGCTTTGGAATTAGTAAATTCGTTGACGACAGAAGGAGCAAGATAACGACCACAGGGAGGGTGGTTTATCAACGGCAAAATATAGATCGGAAGAGCACACGTCTGAACTCCAGTCACGTGCTCTGATCTCGTATGCCGTCTTCTGCTTGAAAAAAAAAAATGATATAACAGCGCGGATGATCATATATTACTAACGTAGCTCTGAGGTTGGTGGTAATGGCATCTTAACTGATCTTTATA
+
CCCDDFFFFFFFGGGGGGGGGGHHHHHHHHHHGGHHHHGGGGGHHHHHHHHHHHHHHHGGGGGHHHHGGGGGEFGGGHHHHHHHGGGGGHHHHHHHHHHHGGGGHHHHHHHGHHHGHHHHHHHHHHHHGHHHGHHHFHHHHGGGHHHHGCGHGHHHGHHHHHHGHGGGGG?.0000000:00.;:---99B0:000000000:000./...:00000.///-...::0000//0/0000000:0000000:
@M03495:530:000000000-LYBTV:1:1103:11137:17448 1:N:0:GTGCTCTG+TTCTTCCT
GTCAGCATGTGAGCTTTGGTCCGCCTGGTTTTCAACGGCAAAATATAGATCGGAAGAGCACACGTCTGAACTCCAGTCACGTGCTCTGATCTCGTATGCCGTCTTCTGCTTGAAAAAAAAAAAAAAATCTACATACGAAATCACATGGTCACAGATCATCTCATAGACTTTCGACGCGTTAATTATGTCAGTCCTCAATAGTCATCCAGAATACCTACTCGGTCACACAACGCGGCATAATCCGTCAAGAA
+
DDDDDFFFFFFFGGGGGGGGGGGGGGHHHHHGHHHHGGGGGHHHHHHHHHHHGGGGHHHHHHHGHHHGHHHHHHHHHHHHGHHHGHHHHH4FHHFGHHHHGEEHGHHHHHHHHHHHHGGGFB>//-<011111110<....0<0G00/=00:0000000000000:000000...--9-9..:0<0000000000:0<000000000000/0:000</0<.....000...-<-----00<00.<...00/
@M03495:530:000000000-LYBTV:1:1103:9579:17461 1:N:0:GTGCTCTG+TTCTTCCT
GTCAGCATGTGAGCTTTGGTCCGCCTGGTTTATCAACGGCAAAATATAGATCGGAAGAGCACACGTCTGAACTCCAGTCACGTGCTCTGATCTCGTATGCCGTCTTCTGCTTGAAAAAAAAACAAAAAAACGACAAGGATAAGGAAAAAACGGAAAGCCGATCAAACGATTAAGATCATCAAACTCTTATACGCAAATACTCGTAACCAGATGAGTATAGCTAACTCACAACTGATATACAACTTCGCTCC
+
CDDDCFFFFFFFGGGGGGGGGGGGGGHHHHHHHHHHHGGGGGHHHHHHHHHHHGGGGHHHHHHHGHHHGHHHHHHHHHHHHGHHHGHHHHHEFHHGGHHHHGGGHGHGHGHHHFGHHHGGGG/??00?/>/<<-->0.<111100///.-<-..:-./.---:.0:0..9..0;000:000;:00:00::00...--00000.....;0..00:B000;00:00/000000.0/0;00:0000::0.....
@M03495:530:000000000-LYBTV:1:1103:9886:17462 1:N:0:GTGCTCTT+TTCTTCCT
GTCAGCATGTGAGCTTTGGTCCAGCCTGAGTCCTGGTTTATCAACGGCAAAATATAGATCGGAAGAGCACACGTCTGAACTCCAGTCACGTGCTCTTGATCTCGTATGCCGTCTTCTGCTTGAAAAAAAAAAAAAACTACCACGAACAATCACTTTTCACACACAGGAATGAGTTGATACAGTATATGTAGTACTGTTGAACTTATCTTATATTGCAAGCTACATGGATTATATCCATCTTATTAATATTT
+
DDDDDFFFFFFFGGGGGGGGGGHHHGHHHHHHHHHHHHHHHHHHHGGGGGHHHHHHHHHHHGGGGHHHHHHHGHHHGGHHHHHHHHHHHGHHHGHHHHHH4GGGFGHHHGGGGHGHHHHHHHGHHHHGGGDC//-<.1=101>.-.--/<00<000;;0;00....../00;0:00000;00;00000000:000000000:0000:000000000000.0::000/0000000000000;:0:00000;0
@M03495:530:000000000-LYBTV:1:1103:22296:17491 1:N:0:GTGCTCTG+TTCTTCCT
GTCAGCATGTGAGCTTTGGAGTGAAATCTCTTGTCTTAAGGAATAAAGGAAAAAGATTCCGTCGGAGGCTCGGTGCTCTACAGGTTCAACCTTTGTACTCTATTATTGCCTCACATTCCATCTCTTGTGAAAATATATTTGATTGGCTTTTCTGCAGGTTGTTTGCCAGGACTTTCCAAGACCTCCACTAGAAAACACAATAAACTTTTTGGAAGCTGGACAACTATCTTCATTTTTCAGAAACAGTGAAC
+
CCCCCFFFFFFFGGGGGGGGGGHHHHHHHHHHHHHHHHHHHHHHHHHHHHHGHHGGHHHHHHHGGGGGGHHGGFGGHHHHHHHHHHHHHHHHHHHHHHHHHHHHHHHGGHHHHHHHHHHHHHHHGHGHHHHHHGHHHHHHHHHGHH2GHHHHHHHHHHGGHGHHHHHHHHHHHHHGHHGHHHHFHHHHHHHDGHHHHHG<GHEHHGHHHHGCHBGEGHGHHHHFHGHFFHGGGGGFFGFGFFFGGGFFFG0
@M03495:530:000000000-LYBTV:1:1103:10030:17499 1:N:0:GTGCTCTG+TTCTTCCT
GTCAGCATGTGAGCTTTGGAATTAGTAAATTCGTTGACGACAGAAGGAGCAAGATAACGACCACAGGGAGGGTGGTTTATCAACGGCAAAATATAGATCGGAAGAGCACACGTCTGAACTCCAGTCACGTGCTCTGATCTCGTATGCCGTCTTCTGCTTGAAAAAAAAAAAAAAAAAAAAGAGTGACTACATGGATAGATGTATAATGATGATGAGTAGTGTGTGAAGATATGGAGCAGTCTGTGATCATA
+
CCCCDFFFFFFFGGGGGGGGGGHHHHHHHHHHGGHHHHGGGGGHHHHHHHHHHHHHHHGGGGGHHHHGGGGGEGGEGHHHHHHHGGGGGHHHHHHHHHHHGFGGHHHHHHHGHHHGHHHHHHHHHHHHGHHHGHHHHHDHHHGGHHHHGEGHGHHHHHHHHHHHHGGGGG<<---<----../:0:000/000/0<000000000000000000000:00/00..000000<000<<./000000000000
@M03495:530:000000000-LYBTV:1:1103:24816:17532 1:N:0:GTGCTCTG+TTCTTCCT
GTCAGCATGTGAGCTTTGGAGTCAGCATGTGAGCTCTGGTTTATCAACGGCAAAATATAGATCGGAAGAGCACACGTCTGAACTCCAGTCACGTGCTCTGATCTCGTATGCCGTCTTCTGCTTGAAAAAAAACATCAGATTACGGATCCCATTACTCCCTGCATACAGTACTAATAAGTACAGCGTCGACTGATGATCCAGTTCCAGATCGACCGCCCTCAGCTATTCGTTCTTATGTCACGCATCAGATC
+
BBBBBFFFFFFFGGGGGGGGGGHHHGFFHFGHHHHHHFHGHHHHHHHH?ECGGHGHHHHHFFHH?EEFGHGHFGHGHHHGHHHHHHHFHHHFEGEHGDGHD4FGHHFGHGHHGEEFAHHFHHHHGGFFFG/B/<2222@222</////0011111@11.01.0111<1<=11100000000000-.<;--.;/0000000000000900;.;-------../;///;/.//..////////..-9-/9///
@M03495:530:000000000-LYBTV:1:1103:24781:17545 1:N:0:GTGCTCTG+TTCTTCCT
GTCAGCATGTGAGCTTTGGAACAGGGAGGGTGGTTTATCAACGGCAAAATATAGATCGGAAGAGCACACGTCTGAACTCCAGTCACGTGCTCTGATCTCGTATGCCGTCTTCTGCTTGAAAAAAAAAAACAAAAGTAATATGAAAACGACATTCCGTTGCAATACTGGTCGTAACGACAAGATGTATAAGTATCTTTGTCACGATGTACGCTGTGTACGCTAACGGTGCATAACGCACAGTGTACAAGTGA
+
CCDDDFFFFFFFGGGGGGGGGGHHHGFEGGEFGBFGHHHHHHGGGGGHHHHHHHHHHHGEGGHHHHHHHGHHHGHHHHHHHHHHHHGGFHGHHHHH4GGHGGHHHHGEEFGHHHHHHHHHHHFFGCCC<<..0<011>1111>1110-.-<.0<=/00<.00<0000000<:...<.--9./0000<000000000000000....:0:...9<<<00....9<.-..-00000.----/00<00000:00
@M03495:530:000000000-LYBTV:1:1103:25199:17551 1:N:0:GTGCTCTG+TTCTTCCT
GTCAGCATGTGAGCTTTGGTCCAGACTGAGTCCTGGTTTATCAACGGCAAAATATAGATCGGAAGAGCACACGTCTGAACTCCAGTCACGTGCTCTGATCTCGTATGCCGTCTTCTGCTTGAAAAAAAAAAAAATAATACCTGTTGTAGCATTCCTGCGTGTATATACATAGCTCATCATGTCTACACTAGTGAGTATTATTTGCCTCTTGTCGACACAGCTCATCACTCTGTCGATTGATATGTACTATC
+
BBCCCFFFFFFFGGGGGGGGGGHHHGHHHHHHHHHHHHHHHHHHHGGGGGHHHHHHHHHHHGGGGHHHHHHHGHHHGHHHHHHHHHHHHGHHHGHHHHHBFHHGGGHHHGGGHGHHHHHHHFFFFGGGGD<</<011111111>11011>11=00<00-.../=00000;00000000000;0;000/:/0:00000;000;0;00:000000.;-9-/..0:0000;0;00:0...0.00;0;00:0:;0
@M03495:530:000000000-LYBTV:1:1103:7095:17552 1:N:0:GTGCTCTG+TTCTTCCT
GTCAGCATGTGAGCTTTGGTCCAGCCTGAGTCCTGGTTTATCAACGGCAAAATATAGATCGGAAGAGCACACGTCTGAACTCCAGTCACGTGCTCTGATCTCGTATGCCGTCTTCTGCTTGAAAAAAAAAAAACAAGAAGCAACCAACAACTCTACCTACTAGGAGTTGATTTGTGATAGAAGCGCTCCTACGCTCATAGATGACCCACAACACGTGATCTACTAGCAAGTATCTAGTACATACAGTCACC
+
CCCDDFFFFFFFGGGGGGGGGGHHHGHHHHHHHHHHHHHHHHHHHGGGGGHHHHHHHHHHHGGGGHHHHHHHGHHHGHHHHHHHHHHHHGHHHGHHHHH4FGHGGHHHHGGGHGHHHHHHGFFGHHFGGG>>////0<<011000....<.<01<<101/011/<///1111111/11111:1<--...<00.-...1:11<1<00/......9....<1111111/01/1111111:1111100110010
@M03495:530:000000000-LYBTV:1:1103:13601:17554 1:N:0:GTGCTCTG+TTCTTCCT
GTCAGCATGTGAGCTTTGGTCCAGCCTGAGCCCTTTGGTTTATCAACGGCAAAATATAGATCGGAAGAGCACACGTCTGAACTCCAGTCACGTGCTCTGATCTCGTATGCCGTCTTCTGCTTGAAAAAAAAAAAAAAAAAAAACTATGAAACTCACTGAGAACACATAATAGTGAATACTATAAGATAATGTACTCATGAATCCACTTACAATGGGTATGCACTACATTATCACCAATCATATACTCCTGT
+
DCDDDFFFFFFFGGGGGGGGGGHHHGHHHHHHGHHHHHBGHHHHHHHGGGGGHHHHHHHHGHHGGGGHHHHHHHGHHHGHHHHHHHHHHHHGHHHGHHHHH4FGHFGHHHHGGGHGHHHHHHHGHHHHGGGFG>>---<---;:000000;000000000000//.00000000:000:000;00C0:000000000:00000000000000000;:00000;00/00000:00/0.0/0;0000000000
@M03495:530:000000000-LYBTV:1:1103:26533:17555 1:N:0:GTGCTCTG+TTCTTCCT
GTCAGCATGTGAGCTTTGGAGTGAAATCTCTTGTCTTAAGGAATAAAGGAAAAAGATTCCGTCGGAGGCTCGGTGCTCTACAGGTTCAACCTTTGTACTCTATTATTGCCTCACATTCCATCTCTTGTGAAAATATATTTGATTGGCTTTTCTGCAGGTTGTTTGCCAGGACTTTCCAAGACCTCCACTAGAAAACACAATAAACTTTTTGGAAGCTGGACAACTATCTTCATTTTTCAGAAACAGTGAAC
+
CCCCCFFFFFFFGGGGGGGGGGHHHHHHHHHHHHHHHHGGHHHHHHHHHHHHHHGGHIHHHHHCGGGGGHHGGEGGHHHHHHHHHHHGFHHHHHHHHHGHHHHHHGHHGHHHHHHHHHHHHHHHHHHHHHHHHHHHHHHHHHHHGHHG0FHHHFHGFHHHHGHHEHHGEFGGHHHHHH<DHG?GGGFGHFHBBF0GFGACHHBHHGHHHHCC/CGEHHFFGHFEHHGHHHGFGGGGGGG0;CBF/BFGFF9
@M03495:530:000000000-LYBTV:1:1103:8535:17601 1:N:0:GTGCTCTG+TTCTTCCT
GTCAGCATGTGAGCTTTGGAGTGAAATCTCTTGTCTTAAGGAATAAAGGAAAAAGATTCCGTCGGAGGCTCGGTGCTCTACAGGTTCAACCTTTGTACTCTATTATTGCCTCACATTCCATCTCTTGTGAAAATATATTTGATTGGCTTTTCTGCAGGTTGTTTGCCAGGACTTTCCAAGACCTCCACTAGAAAACACAATAAACTTTTTGGAAGCTGGACAACTATCTTCATTTTTCAGAAACAGTGAAC
+
CCCCCFFFFFFFGGGGGGGGGGHHHHHHHHHHHHHHHHHHHHHHHHHHHHHHHHGGHIHIHHHGGGGGGHGGGGGGHHHHHHGHHHHHHHHGHHHHHHHHHHHHGHHHHHHHHHHHHHHHHHHHHHHHHHHHHHHHHHHHHGHHHGHHHHHHHHFFHHHHHGHHHHHHGGEGHHHHHHHGHFGHHHHGHGHBFGFHHHFFHGHHHHHHGHGGHGFEGHFAGHFGHHHHGFEFGGGGGGGGGGGGEBCFGGB
@M03495:530:000000000-LYBTV:1:1103:6902:17603 1:N:0:GTGCTCTG+TTCTTCCT
GTCAGCATGTGAGCTTTGGAGTGAAATCTCTTGTCTTAAGGAATAAAGGAAAAAGATTCCGTCGGAGGCTCGGTGCTCTACAGGTTCAACCTTTGTACTCTATTATTGCCTCACATTCCATCTCTTGTGAAAATATATTTGATTGGCTTTTCTGCAGGTTGTTTGCCAGGACTTTCCAAGACCTCCACTAGAAAACACAATAAACTTTTTGGAAGCTGGACAACTATCTTCATTTTTCAGAAACAGTGAAC
+
BAABBFFFFFFFGGGGGGGGGBFFHHFHHHHHHGFHHGGHHHHHHHHHHHHHHHGGHHHHHGHFGGGGGHHGGEEEHHHHHHHHHGHHHHGGHHFFGHHHHHHHGHFFHHHHHHHHHHHHHHHGHHHGHHFHGHHGHHHHHHHHGFFHHHHHGHHHHEGFGFHHGGHHHHHHHHHHGHHHHFFFHGHHGFHBFBFGFHF<GFGHHHHHHHGGFHHFHHGFHHGGHHGHHHFGGGGGFGGFGGGGGGFGGG0
@M03495:530:000000000-LYBTV:1:1103:22476:17619 1:N:0:GTGCTCTG+TTCTTCCT
GTCAGCATGTGAGCTTTGGAGGGCAAGAAGTGGTTGTGACATTGCTATGGCAGCTAGAGCTGGTTTATCAACGGCAAAATATAGATCGGAAGAGCACACGTCTGAACTCCAGTCACGTGCTCTGATCTCGTATGCCGTCTTCTGCTTGAAAAAAAAAAATAAATATAAATCATAATCCGTGCAGTCTAGAGCATATAAGATGTCAACTGAAGTCACTTCTGGTGTACGTGTCAATCTACATGAGTGTGATA
+
CCCCDFFFFFFFGGGGGGGGGGGGGGGHHHGGHFFGGGHHHHHHHHHHHHHHGGHHHGHHHGHFHHHHHHHHGGGFGHHHHHHGGHHHGGGGHHHHHHHGHHHGHHHHHHHHHHHHGHHHGHGHHFBHHHGGHHHHGGGHGHHBGHHHHHHHH@F?F?-.000000000000000000.....0000;00000:0000000;000000/000;00;00000:;/:009///:000000000;:000;000;
@M03495:530:000000000-LYBTV:1:1103:27143:17645 1:N:0:GTGCTCTG+TTCTTCCT
GTCAGCATGTGAGCTTTGGAGTGAAATCTCTTGTCTTAAGGAATAAAGGAAAAAGATTCCGTCGGAGGCTCGGTGCTCTACAGGTTCAACCTTTGTACTCTATTATTGCCTCACATTCCATCTCTTGTGAAAATATATTTGATTGGCTTTTCTGCAGGTTGTTTGCCAGGACTTTCCAAGACCTCCACTAGAAAACACAATAAACTTTTTGGAAGCTGGACAACTATCTTCATTTTTCAGAAACAGTGAAC
+
AB3AAFFFFFFFGFGGGGGGFFFFFHHHHHCHHD4FGHHHCFCGFHHGHHHHHHGGHHHHC3CEEEGGFEFEG>EFHHFGHHHFHHHHHHHHHHFHHFGHHFHHGHHFHFHHHHFFHFFFDFEGHFHGHE4FHFHHHHHHG4BGHAFGGFFGHGE3GHGGGDGHHHHHHGHGHHHFGEHHHBGGFFHHGHHGG<<>GGEAGFFDFFB<GHGCFFC.<:;CGHFCFHFFCFF0;FGGGGGGB099FEFFBF0
@M03495:530:000000000-LYBTV:1:1103:9227:17646 1:N:0:GTGCTCTG+TTCTTCCT
GTCAGCATGTGAGCTTTGGTCCAGCCTGAGTCCTGGTTATCAACGGCAAATATAGATCGGAAGAGCACACGTCTGAACTCCAGTCACGTGCTCTGATATCGTATGCCGTCTTCTGCTTGAAAAAAACAAAACGCAAGACAAGAGGTTACGAAGATGGAAGGGAGTACCAAGTAAGACCAATCGAGAAGTACCGAGAGAACAGGGGCCACCAACTAACGATTGTTACCGTAACACGAGCACGAGTGCGTGAA
+
AAAAAFBFF13BGGFFGDBGGFHFGGHHGGFGHDGHHFHFHFHHE0EEGHGHHHHHDHE?E/EGHHHG0AAFG0FBGHHHHH1@FGG/FHEF@DGHD2BGEHHHFHFEGCFFGDGBGEG01FGG?C/FGH0</B</<<0F0000/<?1F///.>F1<<10...<./00=0.0=0000</;CC..=../;00:.;---;/9//;E--;.CC...//9/-----/////-----/9;-9-----9--/9----
@M03495:530:000000000-LYBTV:1:1103:4153:17648 1:N:0:GTGCTTTG+TTCTTCCT
GTCAGCATGTGAGCTTTGGAGTGAAATCTCTTGTCTTAAGGAATAAAGGAAAAAGATTCCGTCGGAGGCTCGGTGCTCTACAGGTTCAACCTTTGTACTCTATTATTGCCTCACATTCCATCTCTTGTGAAAATATATTTGATTGGCTTTTCTGCAGGTTGTTTGCCAGGACTTTCCAAGACCTCCACTAGAAAACACAATAAACTTTTTGGAAGCTGGACAACTATCTTCATTTTTCAGAAACAGTGAAC
+
DDDDCFFFFFFFGGGGGGGGGGHHHHHHHHHHHHHHHHHHHHHGGHGHHGHHHHGGHHHHHHHGGGGGGHHGGGGGHHHHHHHHHHHHHHHHHHHGHHHHHHHHHHHHGHHHHHHHHHHHHHHHHHHHHHHHGHHHHHHHHHHHGHGHHHHHHHHHHGHHHGHHHHHHHHHHHHHHHGHHHHGHHHGHHHHEGHHHHHGCHFHHHHGHHHGGB;CGHHHFHHHHHHHHHHHGGHGGGGGG0FBBFFFFFC9
@M03495:530:000000000-LYBTV:1:1103:6103:17656 1:N:0:GTGCTCTG+TTCTTCCT
GTCAGCATGTGAGCTTTGGAGACTGGTTTATCAACGGCAAAATATAGATCGGAAGAGCACACGTCTGAACTCCAGTCACGTGCTCTGATCTCGTATGCCGTCTTCTGCTTGAAAAAAAAAAATAAAGAAGGGAATGCCGACGACTAGAGATGAGCGGGCGATATCAAAGTGCAGCGGTAAAAAGAGAAGGGCTTAGGCAGAACGACGACGTGATGAACACTAATCAAGGATACAAGAGTAGAGTCGAGAGA
+
BBCCCFFFFFFFGGGGGGGGGGGHHHGHHHHHHHHGGGGGFHHHGHHHHHHGGGGHHHHHGHGGHHGHHHHHHHHHHHHGHHGGHHHHF4FGGFGHHGHEEEHGHHHHHHHFGGHHGGGG/<0222220=0?/00?11/--><-.-0001101=<@-@----.-111011111<0-<...110..//0/....90000:..//..------../<1111/0/0101000.0<01:0/.1:1<1<0-.-.-.
@M03495:530:000000000-LYBTV:1:1103:9717:17677 1:N:0:GTGCTCTG+TTCTTCCT
GTCAGCATGTGAGCTTTGGAGTGAAATCTCTTGTCTTAAGGAATAAAGGAAAAAGATTCCGTCGGAGGCTCGGTGCTCTACAGGTTCAACCTTTGTACTCTATTATTGCCTCACATTCCATCTCTTGTGAAAATATATTTGATTGGCTTTTCTGCAGGTTGTTTGCCAGGACTTTCCAAGACCTCCACTAGAAAACACAATAAACTTTTTGGAAGCTGGACAACTATCTTCATTTTTCAGAAACAGTGAAC
+
AA3AAFFFFFFFGGGGGGGGGGHHHHHHHHHHHGHHHHGGHHFHHHHHHHHHHGFGGHHHGHHGFGGGGHHGGEEGHHGHHHHHHHHHFHFHHHHHHGFHHGHHHHHGGGHHHHHHHHHHHHHHHHHHHHGHHFHHHHHHHEHHHHGFHHHHFHGGF0GFHGHHHGHHFGHHHHHHHHHHHHBGHHFHFFFDGDFGFHHEHHHDFGHHHHG-:GGGHHHAGHHAGGHEHF0FGGGGBFFFFGBFFFFB090
@M03495:530:000000000-LYBTV:1:1103:11029:17709 1:N:0:GTGCTCTG+TTCTTCCT
GTCAGCATGTGAGCTTTGGAGTGAAATCTCTTGTCTTAAGGAATAAAGGAAAAAGATTCCGTCGGAGGCTCGGTGCTCTACAGGTTCAACCTTTGTACTCTATTATTGCCTCACATTCCATCTCTTGTGAAAATATATTTGATTGGCTTTTCTGCAGGTTGTTTGCCAGGACTTTCCAAGACCTCCACTAGAAAACACAATAAACTTTTTGGAAGCTGGACAACTATCTTCATTTTTCAGAAACAGTGAAC
+
CCCDDFFFFFFFGGGGGGGGGGHHHHHHHHHHHHHHHHHHHHHHHHHHHHHHHHGGHIHHHIHGGGGGGHHGGGGGHHHHHHHHHHHHHHHHHHHHHHHHHGHHHHHHHHHHHHHHHHHHHHHHHHHHHHGGHHHHHHHHHGHHHHFFHHHHHHGHHHHHHGHHHHHHHGHGHHHHGGFHHHHHHFHHHHGFFDFHHHHGHHHDHHHHGHGGBGHAHHGFHGHGHHHHEHFFGGGGHFFFFFGFGGFBFG0
@M03495:530:000000000-LYBTV:1:1103:21533:17712 1:N:0:GTGCTCTG+TTCTTCCT
GTCAGCATGTGAGCTTTGGTCCGCCTGAGTCCCTGGTTTATCAACGGCAAAATATAGATCGGAAGAGCACACGTCTGAACTCCAGTCACGTGCTCTGATCTCGTATGCCGTCTTCTGCTTGAAAAAAAAAAAAAACAACCGTCGAGTGATAACCACGAGCTTGGAACACTTAGTGACAGATATAGGTGAACTCCTATCTCGCTGTATCTAGTCATACTGATCATCTGCAATCTTGTACAGTTGATCATGTC
+
DDDDDFFFFFFFGGGGGGGGGGGGGGHHHHHHHHHHHHHHHHHHHGGGGGHHHHHHHHHHHGGGGHHHHHHHGHHHGHHHHHHHHHHHHGHHHGHHHHGFHHHGGHHHHGFGHGHHHHHHGHHHHHGGGGCA/>-.....-<<---0.:000000..---.0/.000/:0:0000:000/0000000000000000<000<9..9000<000:0:0000000<0<B0000:0000000<0<0:0<0<0000
@M03495:530:000000000-LYBTV:1:1103:9121:17739 1:N:0:GTGGTCTG+TTCTTCCT
GTCAGCATGTGAGCTTTGGAATTAGTAAATTCGTTGACGACAGAAGGAGCAAGAAACACCACAGGGAGGGTGGTTTATCAACGGCAAAATATAGATCGGAAGAGCACACGTCTGAACTCCAGTTACGTGCTCTGATCTCGTATGCCGTCTTCTGCTTGAAAAAAAAAAAAATAAACAAGTGAAAGAAGCAGCACCAATCAGACCATAATAGTCAATGAAAAATATCTGTAACACCTCCACAACACTCCAGA
+
DCCDEFFFFFFFGGGGGGGGGGHHHHHHHHHHGGHHHHGGGGGHHHHHHHHHHHHHHHHGHHHHHGGGGGEFGEGHHHHHHHGGGGGHHHHHHHHHHHGGGGHHHHHHHGHHHGHHHHHHHHHHHHGHHHGHHHHHEHHHGGHHHHGAGGGHHHGHHHGHHHHGGGGE<A-.<1<0:./111111/./0:/<.....0/<000./000111111<1<1111..01111:11<10</..//0...9://:00
@M03495:530:000000000-LYBTV:1:1103:3010:17746 1:N:0:GTGCTCTG+TTCTTCCT
GTCAGCATGTGAGCTTTGGAGTGAAATCTCTTGTCTTAAGGAATAAAGGAAAAAGATTCCGTCGGAGGCTCGGTGCTCTACAGGTTCAACCTTTGTACTCTATTATTGCCTCACATTCCATCTCTTGTGAAAATATATTTGATTGGCTTTTCTGCAGGTTGTTTGCCAGGACTTTCCAAGACCTCCACTAGAAAACACAATAAACTTTTTGGAAGCTGGACAACTATCTTCATTTTTCAGAAACAGTGAAC
+
CCCCCFFFFFFFGGGGGGGGGGHHHHHHHHHHHHHHHHHHHFHHHHHHHHGHHHGGHHIHHHHGGGGGGHHGGGGCHHHHHHHHHHHHHHHHHHHHHHHGHHHHHHHHHHHHHHHHHHHHHHHHHHHHHGHHHGHHHHHHHHHHHGHHHHHHHHHGGHHHHGHHHGFHFHEHHHHHHGBGGHHGHHHGHHH1>GHHHHH<GFBDGGFGHGGGBFG.GHCFHHGHHGHFHHGFGGGGFGBFFGFFFBBFFG0
@M03495:530:000000000-LYBTV:1:1103:21906:17774 1:N:0:GTGCTCTG+TTCTTCCT
GTCAGCATGTGAGCTTTGGTCCAGCCTGAGTCCTGGTTTATCAACGGCAAAATATAGATCGGAAGAGCACACGTCTGAACTCCAGTCACGTGCTCTGATCTCGTATGCCGTCTTCTGCTTGAAAAAAAAAAACAAAAATAAAGTTCATCAGAGGGGTGGCGGATTCCAAGTGTACGCGGGATCAGCGTAGATATATGGATGCACCCCACTGGCAACATCAACCGACTACTGTTCGCACGCACAGCATAATC
+
BBBCCFFFFFFFGGGGGGGGGGHHHGHHGHGGFHHHHHHHHHGHHGGGGGHHHHHHHHHHHGDFGHHHHHHHGHHHGHHHHHHHGHHHHGHHHGHHHGEDGHHFGHHGHGEEHGHHHGHHGHGFEHGGGC///</00/011111>FD11><D1..-.<-.:-:-:0000000000.:-9--...//..9-.9///:;;///.9//.-;../.:./../////.---:-/9/9//:-.---::-..:////;
@M03495:530:000000000-LYBTV:1:1103:24735:17805 1:N:0:GTGCTCTG+TTCTTCCT
GTCAGCATGTGAGCTTTGGAATTAGTAAATTCGTTGACGACAGAAGGAGCAAGATAACGACCACAGGGAGGGTGGTTTATCAACGGCAAAATATAGATCGGAAGAGCACACGTCTGAACTCCAGTCACGTGCTCTGATCTCGTATGCCGTCTTCTGCTTGAAAAAAAAAAATAGCGTTGAAGTGCGTAGATAACTGGTAAGACAACAGTGGCTAATGATGGTGTTGTGACACCACAGTACGTTGAACCAGC
+
BCCBCFFFFFFFGGGGGGGGGGHHHGHHHHHHGFGHHHDGGGGGHHHGHGHHHHHHHHGGGGGHGHHGEEGG>FFEFHHHHHGHGGGFGHFFG4GHFHHHGGGGGHHHHHHGHHHGHHHHHBCHHHHHGGHHGHHH111<FGGGHGHFD>AGGHHHHHGFGGHFHCG--:-.900-9;-.00000-.;-.00000/////9/:9/:./9//..///9//9///9..;A//9;..;..9//.9:..//.9..
@M03495:530:000000000-LYBTV:1:1103:20673:17823 1:N:0:GTGCTCTG+TTCTTCCT
GTCAGCATGTGAGCTTTGGAATTAGTAAATTCGTTGACGACAGAAGGAGCAAGATAACGACCACAGGGAGGGTGGTTTATCAACGGCAAAATATAGATCGGAAGAGCACACGTCTGAACTCCAGTCACGTGCTCTGATCTCGTATGCCGTCTTCTGCTTGAAAAAAAAAAAACAACATAAGCATAGGCATACACGAGCAAGTCCATGCTGTGATATACTCAGTATTTGAATTATCTGCGACGCTTATGTAA
+
DEEDEFFFFFFFGGGGGGGGGGHHHHHHHHHHGHHHHHGGGGGHHHHHHHHHHHHHHHGGGGGHHHHGGGGGEGGGGHHHHHHHGGGGGHHHHHHHHHHHGGGGHHHHHHHGHHHGHHHHHHHHHHHHGGHHGHHHHD1FGHGGHHHHGGGHGHHHHHHHGHHHGGCECGC-.9..<<1C101<10000<000<<----//1111<<01:1:1<11<11:10111111111<111<1:-----.<<11111
@M03495:530:000000000-LYBTV:1:1103:3889:17834 1:N:0:GTGCTCTG+TTCTTCCT
GTCAGCATGTGAGCTTTGGAATTAGTAAATTCGTTGACGACAGAAGGAGCAAGATAACGACCACAGGGAGGGTGGTTTATCAACGGCAAAATATAGATCGGAAGAGCACACGTCTGAACTCCAGTCACGTGCTCTGATCTCGTATGCCGTCTTCTGCTTGAAAAAAAAAAAAATAAGTAATATAACTGAGTATCTGACTAACTGAAATACACTAACGTACGTATGTAGTGCTATAGCACCATGATAGCATA
+
EEEECFFFFFFFGGGGGGGGGGHHHHHHHHHHGGHHHHGGGGGHHHHHHHHHHHHHHHGGGGGHHHHGGGGGFGGEGHHHHHHHGGGGGHGHHHGHHHHHGFGGHHHHHHHGHHHGHHHHHHHHHHHHG=FHGHHHHFDBGHGGHHHGGDGHGGHHHHHHGHHHHGGGGE<--.01111111<111:1<0111111111100<10<01:<001/00./:.-<<1/:1<1/1111<1110..0101111111
@M03495:530:000000000-LYBTV:1:1103:26068:17836 1:N:0:GTGCTCTG+TTCTTCCT
GTCAGCATGTGAGCTTTGGATGGTTCTGGTTTATCAACGGCAAAATATAGATCGGAAGAGCACACGTCTGAACTCCAGTCACGTGCTCTGATCGCGTATGCCGTCTTCTGCTTGAAAAAAAATACCGTCTTCTGCTTGAAAAAAAAACCTCATTTCTGTCGTTTCTCCATAGGCTCCGTCACCCTGACGATCACCTATCTACCACCAATTCCACATCATAAGCGCCCTCATCTATAGTACAGTCACTCAAC
+
>11>A11@D@DDD11BGGB1F1F111BDG11AB3D3ABEEEA/BFG12BD22AAE/AAE0B1000A0BA/1DA1BBEG@BGD/BC//1DG121//>>//CE1/?EF/F>>B>11E11FE/BCB111/<?0/2@F1111011?<@?--<.///<<0<0000..../00::00:0/0;;..;.:0..///C..;.//0/;;000000.--/9//:/9/;///9//-9-----/9///////9;////;/9//-
@M03495:530:000000000-LYBTV:1:1103:4324:17863 1:N:0:GTGCTCTG+TTCTTCCT
GTCAGCATGTGAGCTTTGGAGGGCAAGAAGTGGTTGTGACATTGCTATGGCAGCTAACAGGGAGGGTGGTTTATCAACGGCAAAATATAGATCGGAAGAGCACACGTCTGAACTCCAGTCACGTGCTCTGATCTCGTATGCCGTCTTCTGCTTGAAAAAAAAAAGAACACGATCATCACTAAAACACTGTGCATTAATACAAACACATCAGTTGACTAGCCACTCTGTCCACTCACTCACAACCACGTACA
+
CCCCCFFFFFFFGGGGGGGGGGGGGGGHHHHHHGGGGGGHHHHHHHHHHHHHGGHHHHHHHGEEGGBFFEFHHHHHHHGGGGGGHHHHHFGHHHGCGGHHHHHHHGGHHGHHHHHHHHHHHHGHHHGHHD2@>@GHG?HGHHGGCHGGFFHHHGHFFGFF<@C-...//;.;::.0000000:00..00000;0;00;000:0..9.;000900900:0//9:0/000000;0//000/000...9.::.9
@M03495:530:000000000-LYBTV:1:1103:14396:17863 1:N:0:GTGCTCTG+TTCTTCCT
GTCAGCATGTGAGCTTTGGAGTGAAATCTCTTGTCTTAAGGAATAAAGGAAAAAGATTCCGTCGGAGGCTCGGTGCTCTACAGGTTCAACCTTTGTACTCTATTATTGCCTCACATTCCATCTCTTGTGAAAATATATTTGATTGGCTTTTCTGCAGGTTGTTTGCCAGGACTTTCCAAGACCTCCACTAGAAAACACAATAAACTTTTTGGAAGCTGGACAACTATCTTCATTTTTCAGAAACAGTGAAC
+
BBBBBFBFFFFFGGGGGGFGGGHHHHHHHHHHHFGHHHHHHFHHFBHHHGHHHHGGHHHHHHHGGGGGGHHGGEFFHHHHHHHHHHHHHHGHHHHHHHFHHHHHHHHHHHHHHHHHHHHHHHHHHHGGFFDFHGHHHHHHHGHHHHEHHHHHHFGHEE<FHGHHHHGHEHHFHHHHEHG1?FGHHHHHHGG11FGHHHCGHGHFDFHHHGCCFFGHGHHEHHHGHGFFGGBBFFFGFFGGFFBFFGGFFG9
@M03495:530:000000000-LYBTV:1:1103:4950:17874 1:N:0:GTGCTCTG+TTCTTCCT
GTCAGCATGTGAGCTTTGGAGTGAAATCTCTTGTCTTAAGGAATAAAGGAAAAAGATTCCGTCGGAGGCTCGGTGCTCTACAGGTTCAACCTTTGTACTCTATTATTGCCTCACATTCCATCTCTTGTGAAAATATATTTGATTGGCTTTTCTGCAGGTTGTTTGCCAGGACTTTCCAAGACCTCCACTAGAAAACACAATAAACTTTTTGGAAGCTGGACAACTATCTTCATTTTTCAGAAACAGTGAAC
+
CCDDDFFFFFFFGGGGGGGGGGHHHHHHHHHHHHHHHHHHHHHHHHGHHHHHHHGGHIIHHHHGGGGGGHHGGGGGHHHHHHHHHHHHHHHHHHHHHHGGHHHHHHHHHHHHHHHGHHHHHHHHHHHHHHHHHHHHHHHHHGHHHHGHHHHHHHHHGHHHHGHHHHHHHHHHHHHHHHEFFFGHHHHHHHGHHHHHHHGAGH<BDGHHHHGGEHG.GH:GHGCEFGFFHHFGGGGGGGGGEFFFGGFFBF0
@M03495:530:000000000-LYBTV:1:1103:3018:17904 1:N:0:GTGCTCTG+TTCTTCCT
GTCAGCATGTGAGCTTTGGAGTGAAATCTCTTGTCTTAAGGAATAAAGGAAAAAGATTCCGTCGGAGGCTCGGTGCTCTACAGGTTCAACCTTTGTACTCTATTATTGCCTCACATTCCATCTCTTGTGAAAATATATTTGATTGGCTTTTCTGCAGGTTGTTTGCCAGGACTTTCCAAGACCTCCACTAGAAAACACAATAAACTTTTTGGAAGCTGGACAACTATCTTCATTTTTCAGAAACAGTGAAC
+
CCCCBFFFFFFFGGGGGGGGGGHGHHHGHHHHHHHHHHHHHHHHHHHHHHFHHHGGHHHHGHHGGGGGGHHGGEEGHGGHHHHHHHEFFHFFHHHHHGHHHHHHHHHHHHHHHHHGHHHGHHHHHHHHHH4FHGFHHGHHHHHGGEHGHHHHGFFFFH@GHGHHFBGHHHHHHHHGHGEGFFGBGEFHGFHG>GGGGCE<DG0DGHEG0DDG:0GHHHFHFHHHHHHHHHGGFFGGGGGGGGFGGGGGGF9
@M03495:530:000000000-LYBTV:1:1103:25560:17917 1:N:0:GTGCTCTG+TTCTTCCT
GTCAGCATGTGAGCTTTGGAATTAGTAAATTCGTTGACGACAGAAGGAGCAAGATAACGACCACAGGGAGGGTGGTTTATCAACGGCAAAATATAGATCGGAAGAGCACACGTCTGAACTCCAGTCACGTGCTCTGATCTCGTATGCCGTCTTCTGCTTGAAAAAAAAAAAACAATCAACATCAAGTGTTTATCGTTACTCCTTAGACTGTACTAGTCTATTATCAACCATCTACTTGAGTAGTTATTTGC
+
BCCCCFFFFFFFGGGGGGGGGGHHHHHHHHHHGFGHHHGGGGGGHHHHFHHHHHHHHHGGGGGHHHHGFGGGEFFEFFHHHHHHGGGGGGCHHHHHHGHHGGGGHHHHHHHGHGHGHHHHHHGHHHHHGGHHGHHG1F1FHHCDFHHHGCFHGHHB1GHB<GFGGDGGG@--.:90000/0/:0900000/0;0./9;.0009009:0000000000;000000000/:.0000000000:00:00;0000
@M03495:530:000000000-LYBTV:1:1103:27565:17971 1:N:0:GTGCTCTG+TTCTTCCT
GTCAGCATGTGAGCTTTGGAGACTGGTTTATCAACGGCAAAATATAGATCGGAAGAGCACACGTCTGAACTCCAGTCACGTGCTCTGATCTCGTATGCCGTCTTCTGCTTGAAAAAAAAAAATGAGAACTTTCAGTTGTCTAGTAATTCACTCTTCGGATTGATAATAACCGAAATATTATATATACTATCTTCGACTCTTGCATTGTTGTATCTCTCACGTTGTTTTAACCTCACTCAGAGAATCGTCTA
+
AAAABFFFFFFFGGGGGGGFGGGHHGFGGHHHGHHGGGCCGHHHGHBGHGHGGGGFHHHHFGEEGHFHEBBDGHFHHHHGFHEGHFHHFF4FG?EHFEG??/BF4BEFHFGGHFFF@/D@//02222222?11@1111?1<11111111?11<11<....CCG0000000/----.00000000000000;00;..9..0000000000.9000009000.....9//00/////9//////.9//.;...
@M03495:530:000000000-LYBTV:1:1103:23151:17990 1:N:0:GTGCTCTG+TTCTTCCT
GTCAGCATGTGAGCTTTGGAGTGAAATCTCTTGTCTTAAGGAATAAAGGAAAAAGATTCCGTCGGAGGCTCGGTGCTCTACAGGTTCAACCTTTGTACTCTATTATTGCCTCACATTCCATCTCTTGTGAAAATATATTTGATTGGCTTTTCTGCAGGTTGTTTGCCAGGACTTTCCAAGACCTCCACTAGAAAACACAATAAACTTTTTGGAAGCTGGACAACTATCTTCATTTTTCAGAAACAGTGAAA
+
CCCCCFFFFFFFGGGGGGGGGGGHHHHHHHHHHHHHHHHHHHGHHHHHFHHGHHGGHHGHHHHGGGGGGHHGGEEGHHGHHHHGHHHHHHHHHHHHHHGHHFHHHHHHHHHHHHHHHHHHHHHHHHHHHHHHHGHFFHDHHGHHGFGBGFGHHHHHHHHHGGHHHHHHGHEEHHGHHHGHHHGGHHHHHHH1<GGHHHHFHHEGFFHHHHG?F0CEHHEFFHHHHFHFFHGGGGGGGGG0FFFFFGFGGG0
@M03495:530:000000000-LYBTV:1:1103:5545:17991 1:N:0:GTGCTCTG+TTCTTCCT
GTCAGCATGTGAGCTTTGGAATTAGTAAATTCGTTGACGACAGAAGGAGCAAGATAACGACCACAGGGAGGGTGGTTTATCAACGGCAAAATATAGATCGGAAGAGCACACGTCTGAACTCCAGTCACGTGCTCTGATCTCGTATGCCGTCTTCTGCTTGAAAAAAAAAAAACAAATATAGAATCAGCTAGTAAAAGACGATATAAGATAACATAACAATGCAACGATGATGGACATGTAATAATTTGTAA
+
BCCCCFFFFFFFGGGGGGGGGGHHHHHHHHHHGGHHHHGGGGGHHHHHHHHHHHHHHHGGGGGHHHHGEGGGFGGGGHHHHHHHGGGGGHHHHFHHHHHHGGGGHFHHHHHGHHHGHHHGHHHHHHHHG0?GGHHHHH1GGHFGHHHHGGGHGHHHHHHHHFHHHGGE:E?:....000000000000909090000./.-..-000000900;00000000000:...0900:00009000090000000
@M03495:530:000000000-LYBTV:1:1103:25149:18013 1:N:0:GTGCTCTG+TTCTTCCT
GTCAGCATGTGAGCTTTGGATGGTTCTGGTTTATCAACGGCAAAATATAGATCGGAAGAGCACACGTCTGAACTCCAGTCACGTGCTCTGATCTCGTATGCCGTCTTCTGCTTGAAAAAAAAAAAAAAAGTAAATGTCATATACATAAGCTTCCACACAAACAAGAACACACTGCATACACATCTTGATGAAGCAATACCGATTTAGTCTACTGTACATACGATATGATGCTGACCAAATTATATTTCATG
+
CCCCCFFFFFFFGGGGGGGGGGGGHHHHHGHHHHHHHHGGGGGHHHHHHHGHHHGGGGHHHHHHHGHHHGHHHHHHHHHHHHGHHHGHHHGH4GHHFGHHHHGGGHGHHGFHHHHGHHHGGGGGC///-.11111111111111111=1<1110<0<...:..://////..:00<:1<000001111<111100/0<00<.-..:1:11<11<:1111<0...9-1111<1<1/<0..0101<1111<:1
@M03495:530:000000000-LYBTV:1:1103:23579:18014 1:N:0:GTGCTCTG+TTCTTCCT
GTCAGCATGTGAGCTTTGGATACGAGGGAGGGTGGTTTATCAACGGCAAAATATAGATCGGAAGAGCACACGTCTGAACTCCAGTCACGTGCTCTGATCTCGTATGCCGTCTTCTGCTTGAAAAAAAAAAAAATCATCAACTATGCCGACAAGCATGAGATGGAGCTTAGGGTCCTCATTCGGCTCATGTAACACTGTCTACAGTGTGGACTCGGTATTGAGTATTGAAGCGACCTCACAGCTATGTACGG
+
CCDDDFFFFFFFGGGGGGGGGGHGGGGGFGGGEGGGFHHHHHHHGGGGGHHHHHHHHHHHGGGGHHHHHHHGHHHGHHHHHHHHHHHHGHHHGHHHHG4GHHGGHHHHGEEHGHHHHHHHGHHHHGGGGG<-<.000000/=00=00-----../<:000000/:/.0000.:/.0000000.-..000<00000000000:000000<000<.....<0000000<0000-.9-9:0.00.00<<000..
@M03495:530:000000000-LYBTV:1:1103:10104:18018 1:N:0:GTGCTCTG+TTCTTCCT
GTCAGCATGTGAGCTTTGGAGACTGGTTTATCAACGGCAAAATATAGATTGGAAGAGCACACGTCTGAACTCCAGTCACGTGCTCTGATCTCGTATGCCGTCTTCTGCTTGAAAAAAAAAAAAAAAACATCAAACGAGCAATAACAGAGGATAGCCTAGTAGTCATACATAAGACAGATCACAAGCTCGTCAATTTATACTAAAAACCATAGTGAGATGCTGACGCAATAGTAACAGGTATATCGTAACTT
+
DCDDDFFFFFFFGGGGGGGGGGGHGHGGHHHHHHHGGGGGHHHHHHHHHHHHHHHHHHHHHHGHHHGHHHHHHHHHHHHGHHHGHHHHH4GGHFGHHHHGGGHGHHFHHHHHFFHHGGGGB<//><-.<111111...--/000000//../000000/00000;0000;000;0/:/;:0/:0..:0.-..:0000000;0:00;...000000000:00:0/..--:00;:0:00.0;00:09:...:0
@M03495:530:000000000-LYBTV:1:1103:6408:18039 1:N:0:GTGCTCTG+TTCTTCCT
GTCAGCATGTGAGCTTTGGAGTGAACTCTCTTGTCTTAAGGAATAAAGGAAAAAGATTCCGTCGGAGGCTCGGTGCTCTACAGGTTCAACCTTTGTACTCTATTATTGCCTCACATTCCATCTCTTGTGAAAATATATTTGATTGGCTTTTCTGCAGGTTGTTTGCCAGGACTTTCCAAGACCTCCACTAGAAAACACAATAAACTTTTTGGAAGCTGGACAACTACCTTCATTTTTCAGAAACAGTGAAC
+
A1A?1CDDDD3D1GF1FE1GFE1AE1DG3EFFBAGFHH3BE1GGHBGEDHH0BFGGEFFHHGCEGGCEEHFEGEEGHHBGH1GFGHHH2@>BFGHFHEHFHHH2BGHFFDGGHHHHHH22BG1FGHFFGH2>1B<GGHGFGDBDGH0G0CFGHF1>GFGGH?CFCFGHHC//FGGHHFHF0F0FGGFHHHHFF1FFGGCEHB00=0D<DGCC/</.C0:.CG.;/:/;BBB0CFFGGF0C0C/CBF00;F0
@M03495:530:000000000-LYBTV:1:1103:26461:18048 1:N:0:GTGCTCTG+TTCTTCCT
GTCAGCATGTGAGCTTTGGAATTAGTAAATTCGTTGATAACGACCACAGGGAGGGTGGTTTATCAACGGCAAAATATAGATCGGAAGAGCACACGTCTGAACTCCAGTCACGTGCTCTGATCTCGTATGCCGTCTTCTGCTTGAAAAAAAAAAAAAAACAAAACCATGTGCTATGCTTATAGTATATCCTACTCACGTCAATAGACTCAAGTGCATGCATCACTACGGCGTCGTATGACGTGGAAAGTCGC
+
DCDDDFFFFFFFGGGGGGGGGGHHHHHHHHHHGHHHHHHHHGGGGGHHHHGGGGGGGGDGHHHHHHHGGGGGHHHHHHHHHHHGGGGGHHHHHHGHHHGHHHHHHHHHHHHGHHGGHHGHG3GHHGGHHHHCDGFGHFHHHHHCG=GHGGGCE---<<........:0<00000000<00<0:0<0000<0<<000<:...000000000000000000000<00<..--<9-@.//00..<..00.<<.-
@M03495:530:000000000-LYBTV:1:1103:19960:18053 1:N:0:GTGCTCTG+TTCTTCCT
GTCAGCATGTGAGCTTTGGTCCACCTGATCCTGGTTTATCAACGGCAAAATATAGATCGGAAGAGCACACGTCTGAACTCCAGTCACGTGCTCTGATCTCGTATGCCGTCTTCTGCTTGAAAAAAAAAAAAACGCAATTCTAGGAACGTCTATCTACATACACAACGATGATCCTGATGCGTATTAGAGACTATAAATTAGTCCACTGTATTAAAGCAGAGACATCGTCATCACATGCAGCGGACTCTAGA
+
DDDDDFFFFFFFGGGGGGGGGGHHHHHHHHHHHHGHHHHHHHHGGGGGHHHHHHHHHHHGGGGHHHHHGHGHHHGHHHHHHHHHHHHGHHHGHHHHHBHHHGGHHHHGGGHGHHHHHHGHHHHHGGCGG/>//--->.11=1=100..../.0=000=000000..-...:000000<00-...<00000/0000<00:0:<000<000000:00000:/.///00....<00<<0:0<00---<-/0000
@M03495:530:000000000-LYBTV:1:1103:16201:18061 1:N:0:GTGCTCTG+TTCTTCCT
GTCAGCATGTGAGCTTTGGTCCAGCCTGAGTCCCTGGTTTATCAACGGCAAAATATAGATCGGAAGAGCACACGTCTGAACTCCAGTCACGTGCTCTGATCTCGTATGCCGTCTTCTGCTTGAAAAAAAAAAAATAAGTAGATAAGACGATATGGTCTGAACGTCTTGCATGATATGTGTAGTGCCTCGATGCAGTTACGACATGTACAGAACCCTTAGACTGTAGTAGCACTACGAGTATCTATGGCAGG
+
CCDDDFFFFFFFGGGGGGGGGGHHHGHHHHHHHHHHHFHHHHHHHHGGGGGHHHHHHHHHHHGGGGHHHHHHHGHHHGHHHHHHHHHHHHGHHHGHHHHG4GGHGGHHHHGFGHGHHHHHHHHFFHHGGG@@>>=??1?111111111.-..-00000/000.../.000000000;00000;/00:0:./0.000000...-.00000000/...;:09090B00:0;00000/.....0900900./.-
@M03495:530:000000000-LYBTV:1:1103:14301:18067 1:N:0:GTGCTCTG+TTCTTCCT
GTCAGCATGTGAGCTTTGGAATTAGCTGGTTTATCAACGGCAAAATATAGATCGGAAGAGCACACGTCTGAACTCCAGTCACGTGCTCTGATCTCGTATGCCGTCTTCTGCTTGAAAAAAAAAAAACAAATGACCTTCCACTCGGATAAGATGCTGAAGAGGGGCCATACCTAATAGCCATCTGATATGAATAAGAGTCCTGGGTACCCTTGGCACACAGCCCTGTCGACATCCACGCCCCAGTTGTTGTC
+
BBBBBFFFFFFFGGGGGGGGGGHFGHHHHHHHHHHHHHGGGGGHHHHGHHHGHHGGGGHGFHHHHGHHHGHHHHHHHGHHHHGHHHGHHHFFFGHHGGHHHGFEEGGHHGHHGFHHHFCE@F/B///</0?111<1?1CG1=G....>11<DB00BH00=.<.--:./0;;CG:<0000;0/090;00;09000;0000900/;;0/;0;///;B0..:.:ADB.B/..-..////..99-..//9/.../
@M03495:530:000000000-LYBTV:1:1103:7074:18086 1:N:0:GTGCTCTG+TTCTTCCT
GTCAGCATGTGAGCTTTGGAGTGAAATCTCTTGTCTTAAGGAATAAAGGAAAAAGATTCCGTCGGAGGCTCGGTGCTCTACAGGTTCAACCTTTGTACTCTATTATTGCCTCACATTCCATCTCTTGTGAAAATATATTTGATTGGCTTTTCTGCAGGTTGTTTGCCAGGACTTTCCAAGACCTCCACTAGAAAACACAATAAACTTTTTGGAAGCTGGACAACTATCTTCATTTTTCAGAAACAGTGAAC
+
CCCDDFFFFFFFGGGGGGGGGGHHHHHHHHHHHHHHHHHHHHHHHHHHHHHHHHGGHHHIHHHGGGGGGHHGGGGGHHHHHHHHHHHHHHHHHHHHHHHHHHHHHHHHHHGHHHHHHHHGHHHHHHHHHHGHGGHHHHHHHFHHHCGHHHHHHHHHHHHHHGHHHHHHHHGHHHHHHGHHHGHHHHGHHHHB>GHGHGEEHFGGGFHHHHGGHHEHGHGFFFHGHHHHGHGGGGGHGGGGEGGFBGBFGFB
@M03495:530:000000000-LYBTV:1:1103:13017:18107 1:N:0:GTGCTCTG+TTCTTCCT
GTCAGCATGTGAGCTTTGGTTTATCAACGGCAAAATATAGATCGGAAGAGCACACGTCTGAACTCCAGTCACGTGCTCTGATCTCGTATGCCGTCTTCTGCTTGAAAAAAAAAAAAAAAAAAGAACAACGTAATAGTGATCAGTATAGATAAAATCTCTATTGTGTCCTATACAACACAGGACTGTGCTAATATGATCTCTACTCACAGTTGACATTAACACCATCAGTCGTGCTTGTGCTGTCGCCTCAT
+
CCCDCFFFFFFFGGGGGGGGGGHHHHHHGGGGGHHHHHHHHHHHGGGGHHHHHHHGHHHGHHHHHHHHHHHHGHHHGHHHGGGHHHGGHHHHGGGHGHHHHHHHHHHGHGGGGC//<//-->...///.-..<.1111111101<11:1111:110111<11111/11<1<1110:..9....:.01111<11:1111111::10100101110111<1110<.<00:11...9.10.0111<0..<9<0<
@M03495:530:000000000-LYBTV:1:1103:20525:18111 1:N:0:GTGCTCTG+TTCTTCCT
GTCAGCATGTGAGCTTTGGTTTATCAACGGCAAAATATAGATCGAAGAGCACACGTCTGAACTCCAGTCACGTGCTCTGATCTCGTATGCCGTCTTCTGCTTGAAAAAAAAAAATAAATAACATATTAAACATAGTGTGTTTAGATCACCTGAAATGATGAGGATAGTCTACTGACACTCACGATAATACAATACGTGAAGTTAGTAGTCTTCACACACAGTATGCTGACAATGTATTTGGTGACAGGTCG
+
CABCCFFFFFFFGGGGGGGGGGHHHHHHGGGGGHHHHHHHHHHHGHGGHHHHHHGHHHGHHHHHHHHHHHHGHHHGHHHHFEHHHGGHHHHGGGHGHHHHHHHHHHHHGGGG>>02B>@@22D2222222222>11111000?1111100100>1<1>11110100<0<00000=000<</0;.;..00000000;0/..0;0:;B00000;0000:....;0;00000/:000;0000009.000;.00-
@M03495:530:000000000-LYBTV:1:1103:8237:18123 1:N:0:GTGCTCTG+TTCTTCCT
GTCAGCATGTGAGCTTTGGAATTGGGAGCAAGAAACGACCACAGGGAGGGTGGTTTATCAACGGCAAAATATAGATCGGAAGAGCACACGTCTGAACTCCAGTCACGTGCTCTGATCTCGTATGCCGTCTTCTGCTTGAAAAAAAAAAACAATACAGAATGTCTGAAGATATATGAAAGTATGCTCACGTATACGAAGAGAACAGAGTACTTCTCCACACATGTACAGCCGATCTCATGTTAGACGTGTGG
+
CCDDDFFFFFFFGGGGGGGGGGHHHHHGGHHHHHHHGGGGGHHHHGGGGGFFGFGHHHHHHHGGGGGHHHHHHHHHHHGGGGHHHHHHHGHHHGHHHHHHHHHHHHGHHHGHHHHH3GHHGGHHHHGEGHGHHHHHHHHHHHHGGGG--.;:0000000000;0;00000;00000000000000000.;/;00....../00/://0000000000/0..00:0000:.----.0000:000;0;../..
@M03495:530:000000000-LYBTV:1:1103:27913:18163 1:N:0:GTGCTCTG+TTCTTCCT
GTCAGCATGTGAGCTTTGGAGGGCAAGAAGTGGTTGTGACATTGTATGGTAGCTAGAGCCAACAATTACCTTAAATTCCAAAAACAACATACTCCTCCTTTGGAATTAGTAAATTCGTTGACGACAGAAGGAGCAAGATAACGACCACAGGGAGGGTGGTTTATCAACGGCAAAATATAGATCGGAAGAGCACACGTCTGAACTCCAGTCACGTGCTCTGATCTCGTATGCCGTCTTCTGCTTGAAAAAAA
+
ABBB?FFFBFFFGFGGGGGGGGGGFGDHHGDGGBAEEFFGHHHGGHHHHHFFGHHEGHGHGHFGHGGHHHHHFHFHFHFHHHHGGHHHHHEGGHHGHHHHGFFCFFHHHGGHHHHHGHHHHHGGFCGHGHFGGHHEHHHHHFDGGCGHHHGFG/@??FGC.GGFHGFFDGC-@GGFGHHHHGFH.ACEFHBG.CC-9CFFBBF0BFBBBFFGDF.9AFBF0;090;.;///B-.-..9/9BB/B99/BF-@
@M03495:530:000000000-LYBTV:1:1103:26211:18176 1:N:0:GTGCTCTG+TTCTTCCT
GTCAGCATGTGAGCTTTGGACTCCTGACTGGTTTATCAACGGCAAAATATAGATCGGAAGAGCACACGTCTGAACTCCAGTCACGTGCTCTGATCTCGTATGCCGTCTTCTGCTTGAAAAAAAAAAAAAAATCACGAAGGGAAGTATAAGTCTGGCTATCGGATCGCGTCTTGTCAGTACCGATTGCTATAGGCAATTCAGTAGTGGTAGGGCACACCTATTACATCACATCTCCTGAGTGCCTCTAGATT
+
CCCCCFFFFFFFGGGGGGGGGGHHHHGHHHHHHHHHHGDGGGGGGHHHHHHHHHHHGGGGHFHHHHHGHHHGHHHHHHHHHHHHGHHEGHHHHH4BGHFEHHHHGGGFGDHFHHHF0FGHEEEC/<//>/-0>1<.>....<..<00<00=<00;0/00/.-..-;.-9;:C00:09;F0B..-;.00;900000;9000:0000/.00:../../../0000900:00;:0000:00/99090;000000
@M03495:530:000000000-LYBTV:1:1103:13881:18179 1:N:0:GTGCTCTG+TTCTTCCT
GTCAGCATGTGAGCTTTGGTTTATCAACGGCAAAATATAGATCGGAAGAGCACACGTCTGAACTCCAGTCACGTGCTCTGATCTCGTATGCCGTCTTCTGCTTGAAAAAAAAAAAAAAAACAATAAACCACACTAATCTCATGCCCGCTCTTTGTGTAGTCGTGATTGCTATGATACTAATATGTAATTGTCTACACTGTGATTGTCTTAGCTAATTACATATTCTGTTTACGACTATACAATAGGAGTCA
+
CBCCDFFFFFFFGGGGGGGGGGHHHHHHGGGGGHHHHHHHHHHHGGGGHHHHHHHGHHHGHHHHHHHHHHHHGHHHGHHHHH5GHHGGHHHHGFGHGHHHHHHHFHHHHGGGFC><//<<...><1110....//000==0=00</.---.0000//000:.../990000000000009;;00000000000000/00000900000;;00000000000:0000:00000....-;00000;000///0
@M03495:530:000000000-LYBTV:1:1103:10355:18226 1:N:0:GTGCTCTG+TTCTTCCT
GTCAGCATGTGAGCTTTGGTTTATCAACGGCAAAATATAGATCGGAAGAGCACACGTCTGAACTCCAGTCACGTGCTCTGATATCGTATGCCGTCTTCTGCTTGAAAAAAAAAAGAGTGTATTCTAACCTTTCTAGATATTCATAAAAATTGGTTGAAATTTTTTTAATAAACACGACAAGTTGATGAATTAGTCTTGTTGTTCCAATATAATTGGGATTAACATGAGATCGTGTGACAGGAATGTTTTTT
+
AAAAAFFFFFFFGFGGGGGGGFFHGE5FE2EFEF2FHHGEFHFFAFFEEGFGHHFGEEGCABFFDAGGFFGHEHEC1EFGH555DF?GG3BEE>/?F4FGFEHF13B30//>///??3BFFGH2FGGFF2<@2DFG2DG11FDGHEFHGG11C<FA0GFDGFHFCCAGBGHDDGFDGCC-;C0GCCGH0CBFF0;;09;BFFEEF00;F0CCF0B/..B9F0BBFF0CB/BAB..9/9B/..;/;;/BBA>
@M03495:530:000000000-LYBTV:1:1103:8789:18255 1:N:0:GTGCTCTG+TTCTTTCT
GTCAGCATGTGAGCTTTGGAGTGAAATCTCTTGTCTTAAGGAATAAAGGAAAAAGATTCCGTCGGAGGCTCGGTGCTCTACAGGTTCAACCTTTGTACTCTATTATTGCCTCACATTCCATCTCTTGTGAAAATATATTTGATTGGCTTTTCTGCAGGTTGTTTGCCAGGACTTCCGAAGACCTCCTCTAGTAAACACAATAATCTTTTTGTAAGCTGTACACATATATTCATTTTTCAGAAACCGTGCAC
+
BBBBBFFFFFFFGGGGGFGGGGHHFHHHHHHHHFHHHHHFFHHHFHGHFHHHHHGEGHHHHHHGGGFGGHHGG>EFHHHHGHHHHHHHHHHGHHGGHHHHHHHGFHHHGHHHGHHHHGHGHGGHGHHFGHHHFHHHHHHHHFHHHFHHHHHFHHHHHHHHHFHHHHHHEHH/F111//?>.00<<.0011=1>0000.<.0=00<00000-/0<0000000=00<GH0;00:CB00;/0;F0C/.-...::
@M03495:530:000000000-LYBTV:1:1103:10922:18283 1:N:0:GTGCTCTG+TTCTTCCT
GTCAGCATGTGAGCTTTGGTCCAGCCTGAGTCCCTGGTTTATCAACGGCAAAATATAGATCGGAAGAGCACACGTCTGAACTCCAGTCACGTGCTCTGATCTCGTATGCCGTCTTCTGCTTGAAAAAAAAAAAGCGGGAATTCCTGAAGAGGAAAGCATTCGGGCAGAGATGTCGTGCTCAGGGGCCTTAGTTTTGTTCACGCTACTCACTCATGCTAGCCTGGGTGCTATCCAGAGAGAAGCTCTCCTAC
+
BAABAFFFFDFFGFGGGGFGFGFFGGHHFFHHHHHFHFGGHHHHFHGGGGGFHHHFGFGFHHGAGGHHHHHHHCHGHGFGHFGHHGFHHHDHFEFHHHE@DDFGFEH3GGEGGHF4FFGFHH033FGDGC////</<--<011F1DGHG0.../<</G0000..--.:./000<999.9099/.;9-.;000000.//009...;-/9:////;///9/:/9.../.;//9/;;//...9///9/9/9/;9
@M03495:530:000000000-LYBTV:1:1103:2803:18287 1:N:0:GTGCTCTG+TTCTTCCT
GTCAGCATGTGAGCTTTGGATGGTTCTGGTTTATCAACGGCAAAATATAGATCGGAAGAGCACACGTCTGAACTCCAGTCACGTGCTCTGATCTCGTATGCCGTCTTCTGCTTGAAAAAAACTGCATAATGTAAGCAATAAGTACGGGTGAGAACAGGGAACTTGCCATCGCAGCGGTGATTCACGATAATTTATGCTGAACCTAAGACAGCACAAGATCCTTCGTTGTTGATATCTATAGTCACATGACC
+
AAA?3FFFFFFDEBFGGGGGGGGHGHHHGHGGHHFFFHEEG22BCEGH5E5GFHGD1EHFFBGCGGHHHEHFHHHHFFGFHHDHHHGHFFFHFGHCFEGHF3EAFHFFFHHFGHF333BE</332B33B?3?33323B2222@22</<//?011?00</.0.1<1>11<>....--<<-.00:00;.;..0000;0000;;/.//:/0;//;/9/9./900900.;//...///;//9;//:///;////9
@M03495:530:000000000-LYBTV:1:1103:27600:18291 1:N:0:GTGCTCTG+TTCTTCCT
GTCAGCATGTGAGCTTTGGAATTAGTAAATTCGTTGACGAATAACGACCACAGGGAGGGTGGTTTATCAACGGCAAAATATAGATCGGAAGAGCACACGTCTGAACTCCAGTCACGTGCTCTGATCTCGTATGCCGTCTTCTGCTTGAAAAAAAAAAACAACGTCAGATGCAGAGCTCGCGACATAGTAGTACTACGAGCTGATTGCATACAGGCCTTCGCCATACGAGCCGATACGTCGAGTACGTGAGC
+
CCCCDFFFFFFFGGGGGGGGGGHHHHHHHHHHGFHHHHGGGHGHHGGGGGHHHHGEEGGAFGEGGHHHHHHGGGGGHHHHHHHHGHHGGGGHHHHHHHGHHHGHGHHHHFHHHHHGGHHGHHHHHFHHHEGHHHHGGGHGHHHGHGHFHHHHCC?EC-.:..-....<110011./009---<-.11:11:1:<11...-.<001:01110:1/..000.....0/...-<-<-<-.<.---0.1.//.<0
@M03495:530:000000000-LYBTV:1:1103:9416:18294 1:N:0:GTGCTCTG+TTCTTCCT
GTCAGCATGTGAGCTTTGGTCCAGCCTGAGTCCTCTGGTTTATCAACGGCAAAATATAGATCGGAAGAGCACACGTCTGAACTCCAGTCACGTGCTCTGATCTCGTATGCCGTCTTCTGCTTGAAAAAAAAAAAAAAAATTAATCATAAATCTGTGAACGTACACATACACATATAAACAAAAAGAAGTGTAGATATTCTGACATAATAGAGTTGTGAAATCATGAACTCTCTCGAGAGGATAAGCAGTCA
+
DDDDCFFFFFFFGGGGGGGGGGHHHGHHHHHHHHHHHHGGHHHHHHHGGGGGHHHHHHHHHHHGGGGHHHHHHHGHHHGHHHHHHHHHHHHGHHHGHHHHH4FGHFGHHHHGGGHGHHHHHHHHHHHHGGGG<//<---.0<00000000000000000.....00<00<00000000:0......./000000<<000000000:00<0:0:000.0:0000000:0:00:0<<0..-.:/00000:000
@M03495:530:000000000-LYBTV:1:1103:5237:18296 1:N:0:GTGCTCTG+TTCTTCCT
GTCAGCATGTGAGCTTTGGAATTAGTAAATTCGTTGACGACAGAAGGAGCAAGATAACGACCACAGGGAGGGTGGTTTATCAACGGCAAAATATAGATCGGAAGAGCACACGTCTGAACTCCAGTCACGTGCTCTGATCTCGTATGCCGTCTTCTGCTTGAAAAAAAAAACATACCTATTTGGCGTAGCTTGGACGGTCATTTCAAACCCCATGGTCTCGCTCTAAAAACCTCAGTAATCATCACATCATA
+
BCCBCFFFFFFFGGGGGGGGGGHHHHHHHHHHGGHHHGGGGGGHHHHHHHHHHGHHHHGGGGCHHHHEAFEGEEEFGHHHHHHHGFGGGHHHHHHHHHHFEEFGHHHHHHHGHHHGHHHHHHHHHHGGGHGEGHHHG11?FHGGGHHHGGCHGHHHHHHH0GGHGGGA@@.:0;0/00000909A9--.00/;0/--...////////....///9:///....9///9..9/;/9//;////;;//////
@M03495:530:000000000-LYBTV:1:1103:17602:18314 1:N:0:GTGCTCTG+TTCTTCCT
GTCAGCATGTGAGCTTTGGTCCAGCCTGAGTCCCTGGTTTATCAACGGCAAAATATAGATCGGAAGAGCACACGTCTGAACTCCAGTCACGTGCTCTGATCTCGTATGCCGTCTTCTGCTTGAAAAAAAAAAAAAATAAATATCCATCATCGACATTATTTATTTCTATTACTTGTCTTATAGCATAATCATCACTTAGCCACTGTATTTCATGATCTGTACTAGCTAACATTCGTAGTGACAACTTTAGT
+
CCDDDFFFFFFFGGGGGGGGGGHHHGHHHHHHHHHHHHHHHHHHHHGGGGGHHHHHHHHHHHGGGGHHHHHHHGHHHGHHHHHHHHHHHHGHHHGHHHHH4GHHFGHHHHGGGHGHHHHHHH?GHHHGGFG@/<<-01=1>1111000000</-..00000000000;0000C000000::00000;0000:0000;000:0/00;0000000;;0000:000;C/;;0/00000//.;/0000.::000;
@M03495:530:000000000-LYBTV:1:1103:3779:18339 1:N:0:GTGCTCTG+TTCTTCCT
GTCAGCATGTGAGCTTTGGAATTGGGAGCAAGAAACGACCACAGGGAGGGTGGTTTATCAACGGCAAAATATAGATCGGAAGAGCACACGTCTGAACTCCAGTCACGTGCTCTGATCTCGTATGCCGTCTTCTGCTTGAAAAAAAAAAAGATGAAAGCGTCAGTAGAGTGCACTATCGGTCACCTAAATCTCACACATAAGATGGACATCATCCACAGCATGCAACACTGTGGATATAAAACGACTACTGA
+
CBCCCFFFFFFFGFGGGGGGGGHHHDEFEGHHHHHHGEGGGHHHHGGGGGEFGEFHHHHGGGGGGGGGHHHGHHHHHHGGGGHHFHHHHGHHGGHHHHGHHHHHGHGFGGFHHHDB?GHHGGFHHHGEG0FHFHHHHHHH1F?@@DF--..000;00/....:;00000000:00;9.-.../00:/00090000;9009////;//////:///;/.://///::.:////////;///;/-:-.-////
@M03495:530:000000000-LYBTV:1:1103:5351:18353 1:N:0:GTGCTCTG+TTCTTCCT
GTCAGCATGTGAGCTTTGGAGTGAAATCTCTTGTCTTAAGGAATAAAGGAAAAAGATTCCGTCGGAGGCTCGGTGCTCTACAGGTTCAACCTTTGTACTCTATTATTGCCTCACATTCCATCTCTTGTGAAAATATATTTGATTGGCTTTTCTGCAGGTTGTTTGCCAGGACTTTCCAAGACCTCCACTAGAAAACACAATAAACTTTTTGGAAGCTGGACAACTATCTTCATTTTTCAGAAACAGTGAAC
+
CCCCCFFFFFFFGGGGGGGGGGHHHHHHHHHHGGHHHHHHHHHHHHHHHHHHHHGGHHHHHHHGGFGGGHHGGEEGHHHHHGGHHHHHHHHHHHHHHHHHHHHHHHHHGHHHHHHHHHHHHHHHHHHHHBGHHGHHHHHHHFHHHCGHHHHHHHHHHGHHHFHHHHHHGHHHHGHHHHHGHHGGHHHHGHHGGHHHHHECHHHHHHHHHHGGEHBGHHFGGFGHHHHHHHGFGGGGFFFFFBBGFFFGGG0
@M03495:530:000000000-LYBTV:1:1103:11207:18359 1:N:0:GTGCTCTG+TTCTTCCT
GTCAGCATGTGAGCTTTGGTCCGCCTGAGTCCTGGTTTATCAACGGCAAAATATAGATCGGAAGAGCACACGTCTGAACTCCAGTCACGTGCTCTGATCTCGTATGCCGTCTTCTGCTTGAAAAAAAAAAAATTAAAAAGTTGCAACTAAGCGAGATGGGCACGTCTTTATAGACTTCACACGGAATGAATGGTCTGGCATATTCCATCCCAGTGATACACTCAGAAAGAGACAGCATAAATCTAATAAAT
+
CCCCCFFFFFFFGGGGGGGGGGGGGGHHHHHHHHHHHHHHHHHHGGGGGHHHHHHHHHHHGGGGHHHHHHHGHHHGHHHHHHHHHHHHGHHHGHHHHHBGHHGGHHGHGFGHGHHHHHHHHHHGHGGGDC//0111111.11111110110/<.-<.00../.;.:/.00;00:00:0000:---..000000900:/0/000900;00..00000000090//90000//////./0000000;000000
@M03495:530:000000000-LYBTV:1:1103:23761:18361 1:N:0:GTGCTCTG+TTCTTCCT
GTCAGCATGTGAGCTTTGGAGTGAAATCTCTTGTCTTAAGGAATAAAGGAAAAAGATTCCGTCAGAGGCTCGGTGCTCTACAGGTTCAACCTTTGTACTCTATTATTGCCTCACATTCCATCTCTTGTGAAAATATATTTGATTGGCTTTTCTGCAGGTTGTTTGCCAGGACTTTCCAAGACCTCCACTAGAAAACACAATAAACTTTTTGGGAGCTGGACAACTATCTTCATTTTTCAGAAACAGTGAAC
+
DDDDDFFFFFFFGGGGGGGGGGHHHHHHHHHHHHHHHHHHHHHHHHHHHHHHHHGGHIIIHHHGGHHGGHHGGGGGGHHHHHHHHHHHHHHHHHHHHHHHHHHHHHHHHHHHHHHHHHHHHHHHHHHHHGHHHGHHIHHHHHHHHHHHHHHHHHHHHHGHHGHHHHHHGHHHHHHHHHGHHHHHHHGHHHH<GHGHHHHGHHHHHHHHGHGCCHGGHHC:GHHHHGHHGHGHHHHHGHGGFGGGGGFGGG0
@M03495:530:000000000-LYBTV:1:1103:13459:18390 1:N:0:GTGCTCTG+TTCTTCCT
GTCAGCATGTGAGCTTTGGAATTAGTAAATTCGTTGACGACAGAAGGAGCAAGATAACGACCACAGGGAGGGTGGTTTATCAACGGCAAAATATAGATCGGAAGAGCACACGTCTGAACTCCAGTCACGTGCTCTGATATCGTATGCCGTCTTCTGCTTGAAAAAAAAAAACCAAACCTTTACAAAATAAAATTAGTTAGGAATACTTTAGCAAATCAAGGTACTATTTATCAACACCCTTATAAACAAAT
+
AAACCFFFFFFFGGGGGGGGGGHHHHHHHHHHGHHHHHGGGGGHHHHHGHHHHHHHHHGGGGGHHHGEEFEEGGGGGFHHHHHHEGGGGHHHHHHGHHHHGGGGFHHHHHHGHHHGHHHGHHHHHHHGGFHHGGHHHH1FGEGHHHGHG<CHFHHHHHH1GHHHHGGDG:;....9;./00999CB.0B00;9/00;;00//;;/9B///9;///;;//99////9/:9/:/9///...9///////:../
@M03495:530:000000000-LYBTV:1:1103:18751:18394 1:N:0:GTGCTCTG+TTCTTCCT
GTCAGCATGTGAGCTTTGGTCCAGCCTGAGTCCTGGTTTATCAACGGCAAAATATAGATCGGAAGAGCACACGTCTGAACTCCAGTCACGTGCTCTGATCTCGTATGCCGTCTTCTGCTTGAAAAAAAAAAAATAAAACATACAATCATTACTATTAATAATCCACATCAGATGATACCAACAAACAGCTTGTATCACTATACAGTAGTCACTCAGTATACTGTGGATATGATATTGATGCTATATATTGT
+
CCCBCFFFFFFFGGGGGGGGGGHGHGHHHHHHHHHHHHHHHHHHHGGGGGHHHHHHHHHHHGGGGHHHHHHHGHHHGHHHHHHHHHHHHGHHHGHHHHHFGHHGGHHHHGGGHGHHHHHHHHHHHHGGGGC</0?1111.1>111111111111111==00<00<00000<0000000000......;;00/;000000;;0;090000;00;0/0;;0000000/00;0000000000000000000;00
@M03495:530:000000000-LYBTV:1:1103:8471:18455 1:N:0:GTGCTCTG+TTCTTCCT
GTCAGCATGTGAGCTTTGGTCCAGCCTGAGTCCTCTGGTTTATCAACGGCAAAATATAGATCGGAAGAGCACACGTCTGAACTCCAGTCACGTGCTCTGATCTCGTATGCCGTCTTCTGCTTGAAAAAAAAAAAAACAAATTCATTTTGTTACGGAAGCCTTAGATACTACTTCATACTCCGACCACAGCATACAAAGCAGTTGATACCATTGTGACTACTAGGTGTAAGATAGTGACGATGCTTAAGCAT
+
CCCCCFFFFFFFGGGGGGGGGGHHHGHHHHHHHHHHHHGHHHHHHHHGGGGGHHHHHHHHHHHGGGGHHHHHHHGHHHGHHHHHHHHHHHHGHHHGHHHHHBGHHGGHHHHGGGHGHHHHHHHHHHHHGGGGBAC-.<.<1111=11110/00..<..<<00000;00000;000;0000:.----.9../900:0C//;/000900000000:0:900/000/0090000000;000.....00900000
@M03495:530:000000000-LYBTV:1:1103:16794:18458 1:N:0:GTGCTCTG+TTCTTCCT
GTCAGCATGTGAGCTTTGGATTAGTAAATTCGTTGACGACAGAAGGAGCAAGATAACGACCACAGGGAGGGTGGTTTATCAACGGCAAAATATAGATCGGAAGAGCACACGTCTGAACTCCAGTCACGTGCTCTGATCTCGTATGCCGTCTTCTGCTTGAAAAAAAAAAAAAAACACAAGATAGACAGTAGAGGGTGTGAGGCGGATTGGCGTTGACGTAGCACGAGACATAGGCTAGATCAGTATGATAA
+
CCCDEFFFFFFFGGGGGGGGGGHHHHHHHHHGHHHHHGGGGGHHHHHHHHHHHHHHHGGGGGHHHHGGGGGEFEGGHHHHHHHGGGGGHHHHHHHHHHHGGGGHHHHHHHGHHHGHHHHHHHHHHHHGHHHGHHHHHBHHHGGHHHHGGGHGHHHHHHHGGHHHGGGGGCA<--....../011<01/<<B11<...<.11:.----././99--.0..<..10-9<../1110000.0110011111<11
@M03495:530:000000000-LYBTV:1:1103:8007:18462 1:N:0:GTGCTCTG+TTCTTCCT
GTCAGCATGTGAGCTTTGGAATTAGTAAATTCGTTGACGACAGAAGGAGCAAGATAACGACCACAGGGAGGGTGGTTTATCAACGGCAAAATATAGATCGGAAGAGCACACGTCTGAACTCCAGTCACGTGCTCTGATCTCGTATGCCGTCTTCTGCTTGAAAAAAAAAACAACAAAAACAACATGAACATGAGTATATACCTCATATCATATACAGCATATAGCACACTGAACAGTAACAGTCGAGAGAC
+
CCCDDFFFFFFFGGGGGGGGGGHHHHHHHHHHGHHHHHGGGGGHHHHHHHHHHHHHHHGGGGGHHHHGGGGGEFGGGHHHHHHHGGGGGHHHHHHHHHHGGGGGHHHHHHHGHHHGHHHHHHHHHHHHGHHHGHHHHH1FGHGGHGHHGGGHGHHHHHHGHHHHHGGGGE.<..<........./00<1110<01111::111001111111111110/<11111<0<.<00001/1<:1:010..-.-./
@M03495:530:000000000-LYBTV:1:1103:16939:18467 1:N:0:GTGCTCTG+TTCTTCCT
GTCAGCATGTGAGCTTTGGAGTGAAATCTCTTGTCTTAAGGAATAAAGGAAAAAGATTCCGTCGGAGGCTCGGTGCTCTACAGGTTCAACCTTTGTACTCTATTATTGCCTCACATTCCATCTCTTGTGAAAATATATTTGATTGGCTTTTCTGCAGGTTGTTTGCCAGGACTTTCCAAGACCTCCACTAGAAAACACAATAAACTTTTTGGAAGCTGGACAACTATCTTCATTTTTCAGAAACAGTGAAC
+
DDDCCFFFFFFFGGGGGGGGGGHHHHHHHHHHHHHHHHHHHHHHHHHHHHHHHHGGHHIIHHHGGGGGGHHGGGGGHHHHHHHHHHHHHHHHHHHHHHHHHHHHHHHHHHHHHHHHHHHHHHHHHHHHHFHHHHHHHHHHHEHHHHHHHHHGHHGHGHHHHDHHHHHHHHHHHHHHHHFHHHHHHHGHHHHFFGHHHHGEHFH0DGHHHHGGHHHHHHHGHHHHGFHHHHGGGGGGGGGGFFGGGGGFGF0
@M03495:530:000000000-LYBTV:1:1103:7753:18484 1:N:0:GTGCTCTG+TTCTTCCT
GTCAGCATGTGAGCTTTGGTTTATCAACGGCAAAATATAGATCGGAAGAGCACACGTCTGAACTCCAGTCACGTGCTCTGATCTCGTATGCCGTCTTCTGCTTGAAAAAAAAAAACTGACAGAACGGCACAACCACACAAGACAACTGACGTATAGTGCTTAGAAACATCACATCACTAACACAGCAAAGATCCTCAATAACAATGACAGAACAGTGCAAAGTATGTCTATCAACAGCTATAGAGCGATTA
+
CCCCCFFFFFFFGGGGGGGFGGHHHHHHGGGGGHHHHHHGHFHHGGFGHHGHHHHGHHHGGHHHHHHHHHHHGGFFFHHHGH5GGHFFHHHGGGGHGFFHHHHHHCGFHGEG<<//2@@2222@2/////00?/..><<.0><00.//0/...0/0<000;0000;/:0000:00:00://;/...9////00:0000000009000000//;/////:///9///;//:B/;////.9////://--...
@M03495:530:000000000-LYBTV:1:1103:11327:18492 1:N:0:GTGCTCTG+TTCTTCCT
GTCAGCATGTGAGCTTTGGAGTGAAATCTCTTGTCTTAAGGAATAAAGGAAAAAGATTCCGTCGGAGGCTCGGTGCTCTACAGGTTCAACCTTTGTACTCTATTATTGCCTCACATTCCATCTCTTGTGAAAATATATTTGATTGGCTTTTCTGCAGGTTGTTTGCCAGGACTTTCCAAGACCTCCACTAGAAAACACAATAAACTTTTTGGAAGCTGGACAACTATCTTCATTTTTCAGAAACAGTGAAC
+
DCCDCFFFFFFFGGGGGGGGGGHHHHHHHHHHHHHHHHGHHHHHHHHHHHHHHHGGHIHIHIHGGGGGGHHGGGGGHHHHHHHHHHHHHHHHHHHHHHHHHHHHHHHHGHHHHHHHHHHHHGHHHHHHHHHHHGHHHGHHHGHHHGGHHHHHHHHHGHHHHGHHHHHHHHHHHHHHHGGHHHHHHHHHHGHEGHHHHFFCGHHHHHHHHHGGGHGEFHGFHHHGHGFHFHGGGGGHGGGGBFFFGECFGG0
@M03495:530:000000000-LYBTV:1:1103:18197:18505 1:N:0:GTGCTCTG+TTCTTCCT
GTCAGCATGTGAGCTTTGGAGTGAAATCTCTTGTCTTAAGGAATAAAGGAAAAAGATTCCGTCGGAGGCTCGGTGCTCTACAGGTTCAACCTTTGTACTCTATTATTGCCTCACATTCCATCTCTTGTGAAAATATATTTGATTGGCTTTTCTGCAGGTTGTTTGCCAGGACTTTCCAAGACCTCCACTAGAAAACACAATAAACTTTTTGGAAGCTGGACAACTATCTTCATTTTTCAGAAACAGTGAAC
+
BBBBBFFFFFFFGGGGGGGGGGHHHGHHHHHHHHHHHHHGHHGGHHHHHHHHHGGGHHHHHHHGGGGGGHHGGFGGHHHHHHHHHHHHHHHHHHHHHHHHHHHHHHHHHHHHHHHHHHHGHHGHHGHHGHFGHGHHHHHHHGHHHFHHHHHHHHGFHHHHHGHHFHHHGHEHHHHHHHH1FGHHHHHHHHGH1>>GHGGCDDDHHHHHHHC@GHFEGHHFHGGHHHHHHHGGGGFGFGGF0C/C/BFFGF0
@M03495:530:000000000-LYBTV:1:1103:6096:18508 1:N:0:GTGCTCTG+TTCTTCCT
GTCAGCATGTGAGCTTTGGACCAGCCTGAGTCCCTGGTTTATCAACGGCAAAATATAGATCGGAAGAGCACACGTCTGAACTCCAGTCACGTGCTCTGATCTCGTATGCCGTCTTCTGCTTGAAAAAAAAAAAATAATAGGGTGGACAGAGACATTGCGAAGACAGTTCAAGAGAGATATAGAAAACTTGATACGCGTGAGTGGAACACAAATGACAAGGAGATAGGTCAACTCTATCGACAGTAAACCAA
+
CBCCCFFFFFFFGGGGGGGGGGHHHGHHHHHHHHHHHGGHHHHHHHGGGGGHHHHHHHHHFHGGGGHHHHHHHGHHHGHGHHHHHHHHHHGHHHGHHHHH4FGGFGGHHHGFGHFHHHHGHHGHHHHG?BC/>/0=1111100.-.11</////1111<---./<:0111110.<..1<1<1111//011<111..---<910.000/<...111001..:../1</<1000101<11.9-.-<1111/..
@M03495:530:000000000-LYBTV:1:1103:24700:18582 1:N:0:GTGCTCTG+TTCTTCCT
GTCAGCATGTGAGCTTTGGAATTAGTAAATTCGTTGACGACAGAAGGAGCAAGATAACGACCACAGGGAGGGTGGTTTATCAACGGCAAAATATAGATCGGAAGAGCACACGTCTGAACTCCAGTCACGTGCTCTGATCTCGTATGCCGTCTTCTGCTTGAAAAAAAAAAATATACAAGTAGAGAATACATAAAGCACAACACATCACATGCGATCGCGATGAATATTACTCGACAGCTCAGCTCACTAGC
+
EEEEDFFFFFFFGGGGGGGGGGHHHHHHHHHHGGHHHHGGGGGHHHHHHHHHHHHHHHGGGGGHHHHGFGGGEGGEGHHHHHHHGGGGGHHHHHHHHHHHGGGGHHHHHHHGHHHGHHHHHHHHHHHHGHHGGHHHHHHHHHGGHGHGGEGHGHHHHHGEGHHFFGGGC<-.01111<0111111001001111110//<.A..0000<<00.<..-.9<-.1111111<1<.<-.-.000/0<000110/
@M03495:530:000000000-LYBTV:1:1103:21143:18587 1:N:0:GTGCTCTG+TTCTTCCT
GTCAGCATGTGAGCTTTGGAACAGCTGGTTTATCAACGGCAAAATATAGATCGGAAGAGCACACGTCTGAACTCCAGTCACGTGCTCTGATCTCGTATGCCGTCTTCTGCTTGAAAAAAAAAAAAAATAAGTAAATGCAGTAAACGATCATGTATCGCGTAAGAATAATAGCAAATGAGACAGGATATGTATATACTTTGCTCTGTATCTGTAATAGTCTGTACAAGAGACGTATGTAGTATGTCGTATTT
+
DCDDCFFFFFFFGGGGGGGGGGHHHHHHHHHHHHHHHGGGGGHHHHHHHHHHHGGGGHHHHHHHGHHHGHHHHHHHHHHHHGHHHGHHHHHBHHHGGHHHHGGGHGHHHHHHHGFHHHGGGGFB<<<0?111111>111111111.....00<00=..-;-.:00000;00;00;00;0;0//..00:0;0:000;0000000;0:000000000000:00000:00:.//.:.0/000000000.../00
@M03495:530:000000000-LYBTV:1:1103:25967:18588 1:N:0:GTGCTCTG+ATCTTCCT
GTCAGCATGTGAGCTTTGGTCCAGCCTGAGTCCTGGTTTATCAACGGCAAAATATAGATCGGAAGAGCACACGTCTGAACTCCAGTCACGTGCTCTGATCTCGTATGCCGTCTTCTGCTTGAAAAAAAAAAAACAACATTAACATATCACACGTGAGTAGACCTTCAAGCATGAGAGTGTAAACATACAGTCTACGTACTACAGCTGCTATGCTAGGTGTGCTGATCCGACATCAATTTCGTCTTGTCACC
+
CBCCCFFFFFFFGGGGGGGGGGHHHGHHHHHHHHHHHHHHHHFHHGGGGGHHHHHHHHHHHGGGGHHHGHHHGGHHGHHHHHHHHHHHHGHHHEHHHHG4FGHGGHHHHGGGHGHHHHHHHEHHHHGGCC>//////.0111111<111=11-..<.00000000<<0<0/00000;/000:000;00000;;0;.;0..00/000//00000000;000.0000;//..--.///9////;..;//////
@M03495:530:000000000-LYBTV:1:1103:16179:18594 1:N:0:GTGCTCTG+TTCTTCCT
GTCAGCATGTGAGCTTTGGTCCGCCTGGTTTATCAACGGCAAAATATAGATCGGAAGAGCACACGTCTGAACTCCAGTCACGTGCTCTGATCTCGTATGCCGTCTTCTGCTTGAAAAAAAAAAAAAAAAAACATTCATAAACATAATGCTGACGTACTCTTTCTGACTTAGGTGATATCAGATTGAACAAATATGTATTTAACAACTGTGATATAGTAGTGATGGCGTGTAAGGCGGTGAGCAGAGACTTT
+
CCCCDFFFFFFFGGGGGGGGGGGGGGHHHHHHHHHHHGGGGGHHHHHHHHHHHGGGGHHHHHHHGHHHGHHHHHHHHHHHHGHHHGHHHHH4GHHGGHHHHGGGHGHHHHHHHFFHHHGGGCBC</<--<-.<011:11110:0111<:11:/.<...1111111:11:110101111111:1100101/.1111111<111110<0<11111111<1<:/111</-.-</110/----..00//.//011
@M03495:530:000000000-LYBTV:1:1103:8245:18604 1:N:0:GTGCTCTG+TTCTTCCT
GTCAGCATGTGAGCTTTGGAATTAGCTGGTTTATCAACGGCAAAATATAGATCGGAAGAGCACACGTCTGAACTCCAGTCACGTGCTCTGATCTCGTATGCCGTCTTCTGCTTGAAAAAAAAAAAAAACAGGGTGGCAATAGGACGGTAGTGGATAACTGACTTAGAAGGTAGAAAGAGAAAAGTGGTAAGACTTGGTAGGTAGACCAGGTCGCGGGTAGCGCACTGAATTGACGACAACACTCACACATT
+
CCCCDFFFFFFFGGGGGGGGGGHHHHHHHGHHGHHHHHGGGGGHHHHHHHHHHHGGGGHHFHHHHGHHHGHHHHHHHHFHHHGHHHGHHHHHFHHHGGHHHHGGGHGHHHHHHHHFHHHGGGF></<</>0..0<-00100=000--<..0/;:0;00000000;00;0.;;00000///;0//00000000000000;0.099900/.:00;------.0-----/0000000..---...0//000.00
@M03495:530:000000000-LYBTV:1:1103:14190:18613 1:N:0:GTGCTCTG+TTCTTCCT
GTCAGCATGTGAGCTTTGGTCCACCTGATCCTGGTTTATCAACGGCAAAATATAGATCGGAAGAGCACACGTCTGAACTCCAGTCACGTGCTCTGATCTCGTATGCCGTCTTCTGCTTGAAAAAAAAAAAAAACATTACACTATGCTAAGCTGCTCACTTGCGGCCTGAGCTACAAATAATATAGGAGGAATCAGTGGCCTTCGTATCATGTTCAGCCATCACAGTCAGCTCTCCAGCCCTGGATGCATCC
+
CCCCCFFFFFFFGGGGGGGGGGHHHHHHHHHHHHHHHHHHHHHGGGGGHHHHHHHHHHHGGGGHHHHHHHGHHHGGHHHHHHHHHHHGHHHGHHHGG4FGHFGHHHHGGGHGHHHGGHHHHHHHGGGGG///<.<1111=1101100000/<0000000000---:.:/::0000000090;00900/..:09;000/.9000.9;;.0009000909.00090000000;009/00/../.;/;0/090/
@M03495:530:000000000-LYBTV:1:1103:9540:18626 1:N:0:GTGCTCTG+TTCTTCCT
GTCAGCATGTGAGCTTTGGAGTGAAATCTCTTGTCTTAAGGAATAAAGGAAAAAGATTCCGTCGGAGGCTCGGTGCTCTACAGGTTCAACCTTTGTACTCTATTATTGCCTCACATTCCATCTCTTGTGAAAATATATTTGATTGGCTTTTCTGCAGGTTGTTTGCCAGGACTTTCCAAGACCTCCACTAGAAAACACAATAAACTTTTTGGAAGCTGGACAACTATCTTCATTTTTCAGAAACAGTGAAC
+
CCCCDFFFFFFFGGGGGGGGGGHHHHHHHGHHHHHHHHHHHHHHGHHHHHHHHHGGHHHHHIHGGGGGGHHGGGGGHHHHHHHHHHHHHHHHHHHHHHHHHHHHHHHHHHHHHHHHHHHHHHHHHHHHHHHHHHHHHHHHHGHHHFHHHHHHHHGHGHGHHGHHHGHHHHHHHHHHHGHHHHHHGHGHHHHFFDHHGFH<GHFDHHHHHHGGGHHEHHFHGFHEFGFHHHGFFFGGGFFGBFFGGFBFFF<
@M03495:530:000000000-LYBTV:1:1103:7938:18630 1:N:0:GTGCTCTG+TTCTTCCT
GTCAGCATGTGAGCTTTGGAGTGAAATCTCTTGTCTTAAGGAATAAAGGAAAAAGATTCCGTCGGAGGCTCGGTGCTCTACAGGTTCAACCTTTGTACTCTATTATTGCCTCACATTCCATCTCTTGTGAAAATATATTTGATTGGCTTTTCTGCAGGTTGTTTGCCAGGACTTTCCAAGACCTCCACTAGAAAACACAATAAACTTTTTGGAAGCTGGACAACTATCTTCATTTTTCAGAAACAGTGAAC
+
CCCCBFFFFFFFGGGGGGGGGGHHHHHHHHHHHHHHHHHHHHHHHHHHHHHHHHGGHIIHHIHGGGGGGHHGGFGGHHHHGHHHHHHHHHHHHHHHHHHHHHHHHHHHHHHHHHHHHHHHHHGHHHHHHHGHHHHHHHHHHHHHHHGHHHHHHHHHHHGHHGHHHGHHHHHHHHHHGHHHGHHHHHGHHHH1FFFHHHHFHHHFHHGHHHGG0CHHHHG.;0GGHGHHGHFGGGGFFFGGBFBFGGFGGG9
@M03495:530:000000000-LYBTV:1:1103:21283:18634 1:N:0:GTGCTCTG+TTCTTCCT
GTCAGCATGTGAGCTTTGGAGGGCAAGAAGTGGTTGTGACTGGTTTATCAACGGCAAAATATAGATCGGAAGAGCACACGTCTGAACTCCAGTCACGTGCTCTGATCTCGTATGCCGTCTTCTGCTTGAAAAAAAAAAAATCATAAATAAATAATACCGTGATTATACTAGTAGTACAAACAGCTCATGTGCATACTAATACGACCGTACTAATTTGCACATGTATGCTTCAGTACTGAAGGTATATATGC
+
CBCCEFFFFFFFGGGGGGGGGGGGGGGHHHGGHFGGFGHHHHHHHHHHHHHHGGGGGHHHHHHHHHHHGGGGHHHHHHHGGHHGHHHHHHHHHHHHGHHHGHHHGH4HGHGGHHHHGGGHGHHGHHHHGHHHHGGGDC<A01<11<11<111111110..../11111111<<1111110../.00011:111110:11<:1<..--9...11<:1:110110<1:1111111<<111100001111111<
@M03495:530:000000000-LYBTV:1:1103:9252:18659 1:N:0:GTGCTCTG+TTCTTCCT
GTCAGCATGTGAGCTTTGGAATTAGTAAATTCGTTGACGACAGAAGGAGCAAGATAACACCACAGGGAGGGTGGTTTATCAACGGCAAAATATAGATCGGAAGAGCACACGTCTGAACTCCAGTCACGTGCTCTGATCTCGTATGCCGTCTTCTGCTTGAAAAAAAAAAAAAATAATAGTGAAAGCTATCACAGCGTATGTCGCACATAGTCAAACGTGAGCTAGTGACATCAAATCTCTATCACTCGTGA
+
DDEEEFFFFFFFGGGGGGGGGGHHHHHHHHHHGGHHHHGGGGGHHHHHHHHHHHHHHHHHGHHHHHGGGGGBFGGGHHHHHHHGGGGGHHHHHHHHHHHGGGGHHHHHHHGHHHGHHHHHHHHHHHHGHHHGHHHFF2GHHGGHFHHGGGHGHHGHHHHHGHHHGGGGE@---.<1<<1111111/011/11:1.-.../1<..-<-101111110.:...010<011:1<000010111111111<.../
@M03495:530:000000000-LYBTV:1:1103:14788:18660 1:N:0:GTGCTCTG+TTCTTCCT
GTCAGCATGTGAGCTTTGGTCCAGCCTGAGTCCCTGGTTTATCAACGGCAAAATATAGATCGGAAGAGCACACGTCTGAACTCCAGTCACGTGCTCTGAATCTCGTATGCCGTCTTCTGCTTGAAAAAAAAAAAAACACAGGTGGTCGTAACCACTTCGCAACGACTCGTATCCTCTACATCTGTATGCAGAATTCAACCAGGATTCAGAGTGAGTTGTACTGGATGAGACAGTGCATGCTGTCTTAAATC
+
CCCCCFFFFFFFGGGGGGGGGGHHHGHHHHHHHHHHHFGHHHHHHHGGGGGHHHHHHHHHHHGGGGHHHHHHGGHHHGHHGFHHHHHHHHGHGGGHHHHHHFGGHGGHHHHGEGHGGGHHHHHFGHGHGGCFCC/-..<.0.11..0-<...<0.000....--.-...:./.;0000090000;0000000/000000.....900000000:0000000:90/000:00:/000;00000;00000000
@M03495:530:000000000-LYBTV:1:1103:15392:18665 1:N:0:GTGCTCTG+TTCTTCCT
GTCAGCATGTGAGCTTTGGATTAGTAAATTCGTTGACGACAGAAGGAGCAAGATAACGACCACAGGGAGGGTGGTTTATCAACGGCAAAATATAGATCGGAAGAGCACACGTCTGAACTCCAGTCACGTGCTCTGATCTCGTATGCCGTCTTCTGCTTGAAAAAAAAAAAAAACAGTTCAGAAGGGTACACAGCTGATGATTAAGCATACAGAGAATAGACACGCTCGAAAGGTTTCTGTGCACTGGCTAG
+
CCCCDFFFFFFFGGGGGGGGGGHHHHHHHHHGHHHHHGFGGGHHHHHHHHHHHHHHHGGGFGHHHHGGGGGFFGGGHHHHHHHGGGGGHHHHHHHHHHHGGGGHHHHHHHGHHHGHHHHHHHHHHHHGGHHGHHHHH1GHHGGHHHHGGGHGHHHHHHHHFHFHGGCFC-<--../:1111110.../0110..00001111<110<1:0011//<<10101:.-.9--/.<.00<11111110://./0.
@M03495:530:000000000-LYBTV:1:1103:17171:18666 1:N:0:GTGCTCTG+TTCTTCCT
GTCAGCATGTGAGCTTTGGAGCAAGATTGGTTTATCAACGGCAAAATATAGATCGGAAGAGCACACGTCTGAACTCCAGTCACGTGCTCTGATCTCGTATGCCGTCTTCTGCTTGAAAAAAAAAAAAAACCAAAGTATGAGTAACACAATTACTTTAGCATAGCGGTATTAAGAATACTAGTCATGAATACACTGATGGTACTAGAGTTCTACTTCACCTTGAAGACTCTTAGCTAACAGATTGTAGTAAC
+
CCDDEFFFFFFFGGGGGGGGGGHHHHHHHHHHHHHHHHHGGGGGHHHHHHHHHHHGGGGHHHHHHHGHHHGHHHHHHHHHHHHGHHHGHHHHH4GHHGGHHHHGGGHGHHHHHHHFHHHGGGDCB>/<-....>0>11111111110..0111=11111==100--...1<1111010111<11:111:100010011<0<1111001111111111<00010<11/100<1:0111/00/11<B:11111
@M03495:530:000000000-LYBTV:1:1103:10595:18682 1:N:0:GTGCTCTG+TTCTTCCT
GTCAGCATGTGAGCTTTGGTCCAGCCTGAGTCCTGGTTTATCAACGGCAAAATATAGATCGGAAGAGCACACGTCTGAACTCCAGTCACGTGCTCTGATCTCGTATGCCGTCTTCTGCTTGAAAAAAAAAACAAATAATCAAAATAAAGCGTGAGAGGCATCATATATGGTTCTCAATAGATCTCAACTATGTCAGACATGACTTCAACACTACACTGCTCTACAACGACTCATCAGATGGTCTAAGACAT
+
CCDEEFFFFFFFGGGGGGGGGGHHHGHHHHHHHHHHHHHHHHHHHGGGGGHHHHHHHHHHHGGGGHHHHHHHGGHHFGHHHHHHHHHHHGHHHGHHHHH4GHHGGHHHHGGGHGHHHHHHBHGHHHGGGGD/?/01?1111111?1111>..<..1<...0/01111=11111011111<111111</1011<11110:10<0111111<.0//</:<011::1100-.-.901110:110:1111100/1
@M03495:530:000000000-LYBTV:1:1103:6561:18683 1:N:0:GTGCTCTG+TTCTTCCT
GTCAGCATGTGAGCTTTGGAGGGCAAGAAGGGGTGGTTTATCAACGGCAAAATATAGATCGGAAGAGCACACGTCTGAACTCCAGTCACGTGCTCTGATCTCGTATGCCGTCTTCTGCTTGAAAAAAAAAAAAATTAATTGGTACTGTAATGTTAGTGTGATTCTGTAAGATATGCCTCATATCAGAAAAGCACAGAGACATGGCATATGCCGAAAGCTGAGTAACTGACGAAAAATATATATTATAACTG
+
CCCBBFFFFFFFGGGGGGGGGGGGGGGGHHHGGEGGGGHHHHHHHGGGGGHHHHHGHFHHHGGGGHHHHHHHGHHHGHHHHHHGHHHHHGHHHGHHHHGFHHHGGHHHHGGGHGHHHHHHHGCGEHCGGG/---./0000=/00<<<0<<0;;000::0;000000000000;000000:00000000///./;///////;;/./00;00/-:--./99/./;///9//..-.;.9/////////9/:/9
@M03495:530:000000000-LYBTV:1:1103:21780:18691 1:N:0:GTGCTCTG+TTCTTCCT
GTCAGCATGTGAGCTTTGGAGTGAAATCTCTTGTCTTAAGGAATAAAGGAAAAAGATTCCGTCGGAGGCTCGGTGCTCTACAGGTTCAACCTTTGTACTCTATTATTGCCTCACATTCCATCTCTTGTGAAAATATATTTGATTGGCTTTTCTGCAGGTTGTTTGCCAGGACTTTCCAAGACCTCCACTAGAAAACACAATAAACTTTTTGGAAGCTGGACAACTATCTTCATTTTTCAGAAACAGTGAAC
+
CCCCCFFFFFFFGGGGGGGGGGHHHHHHHHHHHGHHHHHHHHHHHHHHHHHHHHGGHHIIHHHEGGGGGHHGGGGGHHHHHHHHHHHHHHHHHHHHHHHHHHHHHHHHHHHHHHHHHHHHHHHHHHHHHHHHHGFHHHHHHHHHHGHHHHHHHHGHHHHHHGHHHHHHHHGGHHHHHHHHHHHHHHHHHHHFGHHHHFHCGEHDGGHHHHGGHHEGGHHFFHHHHGHGFGGGGGGGGGGGGGEGGGGGGG0
@M03495:530:000000000-LYBTV:1:1103:21161:18696 1:N:0:GTGCTCTG+TTCTTCCT
GTCAGCATGTGAGCTTTGGAGTGAAATCTCTTGTCTTAAGGAATAAAGGAAAAAGATTCCGTCGGAGGCTCGGTGCTCTACAGGTTCAACCTTTGTACTCTATTATTGCCTCACATTCCATCTCTTGTGAAAATATATTTGATTGGCTTTTCTGCAGGTTGTTTGCCAGGACTTTCCAAGACCTCCACTAGAAAACACAATAAACTTTTTGGAAGCTGGACAACTATCTTCATTTTTCAGAAACAGTGAAA
+
CCCDDFFFFFFFGGGGGGGGGGHHHHHHHHHHHHHHHHHHHHHHHHHHHHHHHGGGHIHHHHHGGGGGGHHGGGGGGHHHHGHGHHHHHHHHHHHHHHHHHHHHHHHHHHHHHHHHHHHHHHHHHHHHHHHHHHHHHHHHHGHHFGHHHHHHHHGHFGHGHGHHHGHHHHHHHHHHHHHHGHHHHGHHHHHHGDGGFHH.DDGBGFHHHHGFHHHFHFFGFHGHHFHHHGGGGFFGFGGGGGGGGGFFGG0
@M03495:530:000000000-LYBTV:1:1103:20104:18697 1:N:0:GTGCTCTG+TTCTTCCT
GTCAGCATGTGAGCTTTGGAGTGAAATCTCTTGTCTTAAGGAATAAAGGAAAAAGATTCCGTCGGAGGCTCGGTGCTCTACAGGTTCAACCTTTGTACTCTATTATTGCCTCACATTCCATCTCTTGTGAAAATATATTTGATTGGCTTTTCTGCAGGTTGTTTGCCAGGACTTTCCAAGACCTCCACTAGAAAACACAATAAACTTTTTGGAAGCTGGACAACTATCTTCATTTTTCAGAAACAGTGAAC
+
CBCCCFFFFFFFGGGGGGGGGGHHHHHHHHHHHHHHHHHHHHHHHHHHHHHHHHGGHHHIHIHGGGGGGHHGGGGGHHHHHHHHHHHHHHHHHHHHHHHHHHHHGHHHHHGHHHHHHHHHHHHHHHHHHHHHHHHHHHHHHHHHGHHHGHHHHHHHHHHHHGHHHHHHEHHHHHHHHHFFHHHHHHHHHHHFGGHHHHFCFH0GHHHHHHGFHHHFHHHFHFGEHHHHHHGGGGGGGGHGGF9B:/;FFG0
@M03495:530:000000000-LYBTV:1:1103:11503:18721 1:N:0:GTGCTCTG+TTCTTCCT
GTCAGCATGTGAGCTTTGGAGTGAAATCTCTTGTCTTAAGGAATAAAGGAAAAAGATTCCGTCGGAGGCTCGGTGCTCTACAGGTTCAACCTTTGTACTCTATTATTGCCTCACATTCCATCTCTTGTGAAAATATATTTGATTGGCTTTTCTGCAGGTTGTTTGCCAGGACTTTCCAAGACCTCCACTAGAAAACACAATAAACTTTTTGGAAGCTGGACAACTATCTTCATTTTTCAGAAACAGTGAAC
+
CCCCCFFFFFFFGGGGGGGGGGHHHHHHHHHHHHHHHHGHGHHHHHHHHHHHHHGGHIIHHHHGGGGEGHHGGGGGHHHHHHHHHHHHHHHHHHHHHHHHHHHHHHHHHHHHHHHHHHHHHHHHHHHGHHHHFFGHGHHHHHHHHHHHHGHGHHGHGHHHHGHHHGHHHHHHHHHHHGHFHHHFHHFHFHFG=DGHHHECHHDGHFHHHHGGGEF.FHHGHHHEFHHHEFGFGGGGFFGEGGGFFB;BFB0
@M03495:530:000000000-LYBTV:1:1103:25517:18741 1:N:0:GTGCTCTG+TTCTTCCT
GTCAGCATGTGAGCTTTGGAGTGAAATCTCTTGTCTTAAGGAATAAAGGAAAAAGATTCCGTCGGAGGCTCGGTGCTCTACAGGTTCAACCTTTGTACTCTATTATTGCCTCACATTCCATCTCTTGTGAAAATATATTTGATTGGCTTTTCTGCAGGTTGTTTGCCAGGACTTTCCAAGACCTCCACTAGAAAACACAATAACCTTTTTGGAAGCTGGACAACTATCTTCATTTTTCAGAAACAGTGAAC
+
BAAABFFFFFFFGGGGGGGGGGHHGHHHGHHHHFEGHFFGHHHHHHHHHHHHHHGGGHHH3BGEGGFFFGHF@EGGHHGHHHHFFGGHHHHHHHHHHHHHHFHHHGFHHFGHBGHHEHB4FFHHHHHFHB?FDGFDGHGHHFHHFFGFHHHHHGED2GHHHGHHHHHHFAGHHHHDGGHHHGFHEACGHHHB1FBF<.<<<BG0<GBGGHGG/:CGGCBGFCAEHGGFHEGGGBFFFGGGF09FFBFGEF0
@M03495:530:000000000-LYBTV:1:1103:25895:18743 1:N:0:GTGCTCTG+TTCTTCCT
GTCAGCATGTGAGCTTTGGTCCAGCCTGAGTCCTGGTTTATCAACGGCAAAATATAGATCGGAAGAGCACACGTCTGAACTCCAGTCACGTGCTCTGATCTCGTATGCCGTCTTCTGCTTGAAAAAAAAAAAAGCCAAAAGTCCCAAACTCTTCCACTGACTGCTCGACTCCACTTAACACACACAGGTAAAGATGACCGCACGTCGCCAAAGAATTTAAGCTGGGCTCACAGACACAGAAGCTGAGGACG
+
DCDDDFFFFFFFGGGGGGGGGGHHHGHHHHEGHHHHGHHHHHHHHGGGGGHHHHHHHHHHEGGGGHGHHHHHGHHHGHHHHHHHHHHHHGGGHFHHHGH4GFGGGHGHHGEFFGHHHHHHFHGGFHGCCCDF//0=?<0.0<111100.110000000<0000<00.-;..00:000000:.....9.0000000000:-----.;--..9///.000009000/../;0:;00.///9;000000.;0.-
@M03495:530:000000000-LYBTV:1:1103:18040:18754 1:N:0:GTGCTCTG+TTCTTCCT
GTCAGCATGTGAGCTTTGGAGTGAAATCTCTTGTCTTAAGGAATAAAGGAAAAAGATTCCGTCGGAGGCTCGGTGCTCTACAGGTTCAACCTTTGTACTCTATTATTGCCTCACATTCCATCTCTTGTGAAAATATATTTGATTGGCTTTTCTGCAGGTTGTTTGCCAGGACTTTCCAAGACCTCCACTAGAAAACACAATAAACTTTTTGGAAGCTGGACAACTATCTTCATTTTTCAGAAACAGTGAAC
+
CCCCCFFFFFFFGGGGGGGGGGHHHHHHHHHHHHHHHHHHHHHHHHHHHHHHHHGGHHHHHHHGGGGGGHHGGGGGHHHHHHHHHHHHHHHHHHHHHHHHHHHHHHHHHHHHHHHHHHHHHHHHHHHHHFHHHHHGHHHHHGHHHFHFHHHHHHGFHHHHHGHHFGHHGHHHGHHHHHHBHGHHHHHHHHH11><FGGHEHGHFGGHHHHGG0GGHHFHFFFGHHHHHHHGGGGGGGGGEBFFFFFFGEF0
@M03495:530:000000000-LYBTV:1:1103:4460:18779 1:N:0:GTGCTCTG+TTCTTCCT
GTCAGCATGTGAGCTTTGGTCCAGCCTGAGTCCTGGTTTATCAACGGCAAAATATAGATCGGAAGAGCACACGTCTGAACTCCAGTCACGTGCTCTGATCTCGTATGCCGTCTTCTGCTTGAAAAAAAAAAACAAACAAAAAATCAGTACACATTTACAGTACTAGTCGACGCAAGCAGTACATAATTTCATGTAGTACCAGAAATCATGGACAAGATAAATATTAACTAGTGTCATCACACAGTGTTCAA
+
DDDDDFFFFFFFGGGGGGGGGGHHHGHHHHHHHHHHHHHHHHHHHGGGGGGHHHHHHHHHHGGGGHHHHHHHGHHHEHHHHHHHHHHHHGGHHGHHHHHFHHHGGHHHHGGGHGHHHHHHHHHHHHGGG?C///?0/0/00.-<111=111000000000000=<000..------.//00000000000000000000000./0:00000000..:0000000000000000<00000000..:000000
@M03495:530:000000000-LYBTV:1:1103:8433:18781 1:N:0:GTGCTCTG+TTCTTCCT
GTCAGCATGTGAGCTTTGGAATTAGTAAGTTGACGACAGAAGGAGCAAGATAACGACCACAGGGAGGGTGGTTTATCAACGGCAAAATATAGATCGGAAGAGCACACGTCTGAACTCCAGTCACGTGCTCTGATCTCGTATGCCGTCTTCTGCTTGAAAAAAAAAAAAATTTTGATACTTAAAGACACGTATCCAAACGAGACGCCTATGATATGCATATGCAGGACAACACTGCGGCAGACAGAAGACAT
+
CCCCCFFFFFFFGGGGGGGGGGHHHHHHHHHHHHGGGGGHHHHHHHHHHHHHHHGGGGGHHHHGGGGGEFGEFGHHHHHHGGGGGHHHHHHHHHHHGGGGHHHHGHHGHHHGHHHHHHHHHHHHGHHHGHHHFHBHHHFGHHHHGFFHGHHHHHGHHFGHHG-AC@A--.00;0;00;;000000///9./9.0000.......9-..:BB0000000:00:00..9/9..;990.--;-..///000//0
@M03495:530:000000000-LYBTV:1:1103:6849:18789 1:N:0:GTGCTCTG+TTCTTCCT
GTCAGCATGTGAGCTTTGGAATTAGTAAATTCGTTGACTGGTTTATCAACGGCAAAATATAGATCGGAAGAGCACACGTCTGAACTCCAGTCACGTGCTCTGATCTCGTATGCCGTCTTCTGCTTGAAAAAAAAAAAAATATAATACAGCCTATCACAATAAACACATCATACACATTTCACAAATTGAGCAAAAATGTAACAAGCGAATGACAGACATCTACAGTACAAGAGTCAGCTGTAATGCCTACA
+
CCDCDFFFFFFFGGGGGGGGGGHHHHHHHHHHGGHHHHHHHHHGHHHHHHGGGGGHHHHHHHHHHGGGGGHHHHHHHGHHHGHHHHHHHHHGHHGHHGGHHHHF4DHHGGHHHHGDGHGHHHHHHHHHHHACBFG//<<0111<1>1111.0<<00<0000<=00..000000:000000;000.:0000;0:0/9.00000;0/...--0;000/.:0000000:00000:.000000;00000000:/:
@M03495:530:000000000-LYBTV:1:1103:19702:18806 1:N:0:GTGCTCTG+TTCTTCCT
GTCAGCATGTGAGCTTTGGTCCAGCCTGAGTCCTGGTTTATCAACGGCAAAATATAGATCGGAAGAGCACACGTCTGAACTCCAGTCACGTGCTCTGATCTCGTATGCCGTCTTCTGCTTGAAAAAAAAAAAAAAACAGGGCTATATCACTGTGCGCAGCTGTAAGATGCTGTAAATGTTAAGCCTAGTGATATAAAGTATGGAGGCGGGCTGGTCACTCGTGCGATATGTGAGCACGTAGTCAATGCAGA
+
DDDDDFFFFFFFGGGGGGGGGGHHHGHHHHGHHHHHGHHHHHHHHGGGGGHHHHHHHHHHHGGGGHHHHHHHGHHHGGHHHHHHHHHHHGHHHGHHHFF4GHHFGHHHHGGGHGHHHHHHHHHHHHGGGC></<--../...<.<00=00<0<00.----/0:000000000;00000099;00000/0000009;000;0;/0/..-----../00:0;.9..:...90:0:090;-./9.000009090
@M03495:530:000000000-LYBTV:1:1103:17974:18809 1:N:0:GTGCTCTG+TTCTTCCT
GTCAGCATGTGAGCTTTGGAGTGAAATCTCTTGTCTTAAGGAATAAAGGAAAAAGATTCCGTCGGAGGCTCGGTGCTCTACAGGTTCAACCTTTGTACTCTATTATTGCCTCACATTCCATCTCTTGTGAAAATATATTTGATTGGCTTTTCTGCAGGTTGTTTGCCAGGACTTTCCAAGACCTCCACTAGAAAACACAATAAACTTTTTGGAAGCTGGACAACTATCTTCATTTTTCAGAAACAGTGAAC
+
CCCCDFFFFFFFGGGGGGGGGGHHHHHHHHHHHHHHHHHHHHHHHHHHHHHHHHGGHIHHHIHGGGGGGHHGGGGGHHHHHHHHHHHHHHHHHHGHHHHHHHHHHHHHHHHHHHHHHHHHHHHHHHHHGHHHHHHHHHHHHHHHHFGHHHHHHHHHHGHHHGHHHHHHGEEGHGHHHHHHGHHHHGHHHHHFGFFHHHHGHFEHFHHHHHG?GHHEFHHHHHHHHHHHHHFGGGGGFGGGBFFGGGGGBF0
@M03495:530:000000000-LYBTV:1:1103:4099:18809 1:N:0:GTGCTCTG+TTCTTCCT
GTCAGCATGTGAGCTTTGGAGGGTGGTTTATCAACGGCAAAATATAGATCGGAAGAGCACACGTCTGAACTCCAGTCACGTGCTCTGATCTCGTATGCCGTCTTCTGCTTGAAAAAAAAAAAAAAATCGGTAGTATGGGCATTTTACATAAGATTATCAAACTCTGTTATAAACTACCATCGGAACGACTGACGGTACAAGTAATAGCTCAGCAAAGATGAACAGCAACGACGTGCACTCTACAGATAAGA
+
CCCDDFFFFFFFGGGGGGGGGGGEGGGGHHHHHHHGGGGGHHHHHHHHHHHGGGGHHHGHHHGHHHGHHHHHHHHHHHHGHHHGHHHHHEFGHFGGHHGEEGHGHHHHHHGHGHHHGGGFC///--0<..<CA<1<1<.</<01110111<11111111:00001111<11110110/<10....-..-.<009-...1101111<11110/01/<//<11111/.//.-.---...00/11110:11101
@M03495:530:000000000-LYBTV:1:1103:27702:18815 1:N:0:GTGCTCTG+TTCTTCCT
GTCAGCATGTGAGCTTTGGAGTGAAATCTCTTGTCTTAAGGAATAAAGGAAAAAGATTCCGTCGGAGGCTCGGTGCTCTACAGGTTCAACCTTTGTACTCTATTATTGCCTCACATTCCATCTCTTGTGAAAATATATTTGATTGGCTTTTCTGCAGGTTGTTTGCCAGGACTTTCCAAGACCTCCACTAGAAAACACAATAAACTTTTTGGAAGCTGGACAACTATCTTCATTTTTCAGAAACAGTGAAA
+
AAAAAFFFFFFFGGFGFGFGGGHHHHGHHHGHHDDHHHHGHGGHHHHGFCGHHHGGHHHHHHHGGGCEGEHGGGGGHHHEHHGHFHHHGHHHHHHHHFFFHGHHHHHFFFHHHHGHHHF?FEGHHHHHHGF4GGHFFHHHHFHHBCGHHFHHGHHHEH0FGGEGFFFHHHEGHHGGHHHHHHGFB<GC1<<1><FGH.C.DHH=DGBGHHGCBB/GGFBCGHHFEB:B::0CFF0BFGGGB9/CFFFBFG0
@M03495:530:000000000-LYBTV:1:1103:27969:18849 1:N:0:GTGTTCTG+TTCTTCCT
GTCAGCATGTGAGCTTTGGAGCTGGTTTATCAACGGCAAAATATAGATCGGAAGAGCACACGTCTGAACTCCAGTCACGTGTTCTGATCTCGTATGCCGTCTTCTGCTTGAAAAAAAATAAAACTTATGTACAATACTTTATGAGTGATCTACTAACCCACAATTTAAAAAGTACATACCTTTCTGTATTCTTCCAGTACGCCTTTTACCTTTTGTCATATTCGATGATCACGCAAACAAACTATTTCATA
+
BABBAFFFFFFFGGFGGGFGGGHHFGFGHFHHHHGGGGEFHHHHHFHGGHGGFGH1GGHGGEGFGFGHHHEHGHHHE@EGHGCFHHGH4GFGGEFGBDEFEGFGFDFGHH03B?GGG?023?322B23333B33222222222>22222>F?11?110/////11=11<=<.1>1<><<0=00000=00000000=000=..-:.00000000:0:<090000;000;0;0/..-9-9...;00C00000/
@M03495:530:000000000-LYBTV:1:1103:18204:18859 1:N:0:GTGCTCTG+TTCTTCCT
GTCAGCATGTGAGCTTTGGAATTAGTAAATTCGTTGACGACAGAAGGAGCAAGATAACGACCACAGGGAGGGTGGTTTATCAACGGCAAAATATAGATCGGAAGAGCACACGTCTGAACTCCAGTCACGTGCTCTGATCTCGTATGCCGTCTTCTGCTTGAAAAAAAAAAAAAAAATATACTACGTATCGATATGATCATGCTCTGATATTTAGTTGTATGTCAGTATATCATTTAGTGTTACGTCTTACT
+
DDDDEFFFFFFFGGGGGGGGGGHHHHHHHHHHGHHHHHGGGGGHHHHHHHHHHHHHHHGGGGGHHHHGGGGGFGGGGHHHHHHHGGGGGHHHHHHHHHHHGFGGHHHHHHHGHHHGHHHHHHHHHHHHGHHHGHHHHHFHHHGGHHHHGEFHGHHHHHHHHHHHGGGCCE?-----.0111111.<01...<.-111111111<1011111111111<:1:111111<1<11111<<<1<111././.111
@M03495:530:000000000-LYBTV:1:1103:11466:18868 1:N:0:GTGCTCTG+TTCTTCCT
GTCAGCATGTGAGCTTTGGAATTAGTAAATTCGTTGACGACAGAAGGAGCAAGATAACGACCACAGGGAGGGTGGTTTATCAACGGCAAAATATAGATCGGAAGAGCACACGTCTGAACTCCAGTCACGTGCTCTGGATCTCGTATGCCGTCTTCTGCTTGAAAAAAAAAAAATATAGTACTACAGACACGAGTGAGCAGTATCTGAGCTAGCACTATATAACATCTAGTGATCTTACGAGATCATCCACT
+
DDCDEFFFFFFFGGGGGGGGGGHHHHHHHHHHGHHHHHGGGGGHHHHHHHHHHHHHHHGGGGGHHHHGGGGGEFGEFHHHHHHHGGGGGHHHHHHHHHHHGGGGHHHHHHHGHHHGHHHHHHHHHHHHGGHHGHHHEGFBGHHGGHHHHGGGHGHHHHHHBCGHHHGGCC--<:01<1111111001.//9--9.1000/:1:<111101<000000111111010111111111111...<.00110001
@M03495:530:000000000-LYBTV:1:1103:24877:18874 1:N:0:GTGCTCTG+TTCTTCCT
GTCAGCATGTGAGCTTTGGTCCAGCCTGAGTCCTGGTTTATCAACGGCAAAATATAGATCGGAAGAGCACACGTCTGAACTCCAGTCACGTGCTCTGATCTCGTATGCCGTCTTCTGCTTGAAAAAAAAAAAAACACATATGACCATGTATCGTGTCTGTCACATTAACCAGCATGTTGAATGCAGCGATATACATATCATGTGCTGTGGAAGCATAACATATCATGTGTCGATATAACTATCTACTCACT
+
BBCCCFFFFFFFGGGGGGGGGGHHHGGGHHGGHHHHFCHHHHFHHGGGGGHHHHHGGBHBGGFGGEHHHHHHG1EFFHGHHHHHHHFHHGGHHGHHGHBBGGGGGHHHFGGGGGHHHHHFFAFDDAFC@B/<//<.0>111>1>1111<000.<../00=00000000000:./00;000000000:-9..-0;0;000000000000//00/./009/:/9/9///////....-///////////////
@M03495:530:000000000-LYBTV:1:1103:7146:18876 1:N:0:GTGCTCTG+TTCTTCCT
GTCAGCATGTGAGCTTTGGAGGGCAAGAAGTGGTTGTGACTGGTTTATCAACGGCAAAATATAGATCGGAAGAGCACACGTCTGAACTCCAGTCACGTGCTCTGATCTCGTATGCCGTCTTCTGCTTGAAAAAAAAAAAAGTCACATAAGATGGAGACGGTGTGCGCGGGTAGTAGTACAGTAAATGGGATCATCTATGATTCGACCTGCTGTGAGCAATCACGTGTACACTGCCAGGAATAGGCCGTAGA
+
CACCCFFFFFFFGGGGGGGGGGGGGGGHHHGGHGGGGGHHHHHHHHHHHHHHGGGGGHHHHHHHHHHHGGGGGHHHHHHGHHHGHHHHHHHHHHHHGHGHGHHHGH4FGHGGFHHHGGGHGHHHHHHHCGGHHGGC<AAC.<1111100=<000//0....:..0.----:9.0CB0000000;0000./;..0000000000.0.-./.00:/9000/0000.:./:000090/00../000000:9...
@M03495:530:000000000-LYBTV:1:1103:9309:18883 1:N:0:GTGCTCTG+TTCTTCCT
GTCAGCATGTGAGCTTTGGAGTGAAATCTCTTGTCTTAAGGAATAAAGGAAAAAGATTCCGTCGGAGGCTCGGTGCTCTACAGGTTCAACCTTTGTACTCTATTATTGCCTCACATTCCATCTCTTGTGAAAATATATTTGATTGGCTTTTCTGCAGGTTGTTTGCCAGGACTTTCCAAGACCTCCACTAGAAAACACAATAAACTTTTTGGAAGCTGGACAACTATCTTCATTTTTCAGAAACAGTGAAC
+
CCDDCFFFFFFFGGGGGGGGGGHHHHHHHHHHHHHHHHHHHHHHHHGHHHHHHHGGHIHHHHHGGGGGGHHGGEGGGHHHHHHHHHHHHHHHHHHHHHGHHHHHHHHHHHHHHHHHHHHHHHHHHHHFHHHHHHHHHHHHHHHHGHHHHHHHHGHHHHHHHGHHHHHHFHGHHHHGHHHEHHHHHHHHHHGG1FGHHFE<GGHGHHHHHHGC0CGHGFHHHHHHHHHHHHGGGGGGGGGBF0BFGGFGFG0
@M03495:530:000000000-LYBTV:1:1103:28372:18897 1:N:0:GTGCTCTG+TTCTTCCT
GTCAGCATGTGAGCTTTGGAATTAGTAAATTCGTTGACTGGTTTATCAACGGCAAAATATAGATCGGAAGAGCACACGTCTGAACTCCAGTCACGTGCTCTGATCTCGTATGCCGTCTTCTGCTTGAAAAAAAACAGCCATTCCTGAAGCAAACAGCGTTCGGGTCAACGGATAACCCACGATAGTTACTCCAACCCTCACCGTCCGTGCCCTACTCTCTCACTCTCCATCCTCCGTGACCCACCCTCTTT
+
A1AA?FFFD13DA11EGGFBFFG1GFBDD3GGE0BAGHHGEGBFGHHFGBEGGGEF0GHGB2AEHHAAFCACGHGEGG0FE/1BFHHH1FGHFFGCGEFHF1GF1FFFFEGB2D@E>F>FFG>EDHBGD1B//>//00/01>2>2@11<110100?0-....-..-.<0.-..<00;:..--.:.0000099//9.9.........-;...///-/9/9/////99/////99/B--:-9/---;----;/
@M03495:530:000000000-LYBTV:1:1103:7971:18939 1:N:0:GTGCGCTG+TTCTTCCT
GTCAGCATGTGAGCTTTGGAGTGAAATCTCTTGTCTTAAGGAATAAAGGAAAAAGATTCCGTCGGAGGCTCGGTGCTCTACAGGTTCAACCTTTGTACTCTATTATTGCCTCACATTCCATCTCTTGTGAAAATATATTTGATTGGCTTTTCTGCAGGTTGTTTGCCAGGACTTTCCAAGACCTCCACTAGAAAACACAATAAACTTTTTGGAAGCTGGACAACTATCTTCATTTTTCAGAAACAGTGAAC
+
BBBBBFFFFDFFGGGGGFFGFGFGHHHHHHHHHHHHHHHHHHHHHHHHHHHHHHGGHEHHHGHGGGGGGHHGGEGCHHHHHHEHHHHHHHHHGHHGHHFHHHHHHHHHGHFHHHHHHHHHHHFHHHHHHHHGHHHHEHHHHEHHGAFFHHHFGHHHHGGHHGHHGGHHHGEEHHHHFGHGFHFFHEHGHFGB>1FCFAGEHBG<0GHHHHGC/0/CHF:.CG..:/GFHGBFGGGGFFBF0B/CFFBFGF0
@M03495:530:000000000-LYBTV:1:1103:3546:18956 1:N:0:GTGCTCTG+TTCTTCCT
GTCAGCATGTGAGCTTTGGAGTGAAATCTCTTGTCTTAAGGAATAAAGGAAAAAGATTCCGTCGGAGGCTCGGTGCTCTACAGGTTCAACCTTTGTACTCTATTATTGCCTCACATTCCATCTCTTGTGAAAATATATTTGATTGGCTTTTCTGCAGGTTGTTTGCCAGGACTTTCCAAGACCTCCACTAGAAAACACAATAAACTTTTTGGAAGCTGGACAACTATCTTCATTTTTCAGAAACAGTGAAC
+
BABCCFFFFFFFGGGGGGGGGGHHHHHHHHHHHHHHHGHHHHHHHHHHHHHHHHGGHIGHHHHGGGGGGHHGGGG>GFHHHHHHHHGHHHHHHHGGHHHHHHHHGHHHHHFHHHHHGHHHHHHHGHHHHHGFFGHHHHHHHFFGHHFHHGHHHHGHHHHHHGHHHGHHHHHHHGHGHHGHAFGHFHHHHGH1FGGGHFEGHHHHHHHHHHGGBCCGHHHHHGEEHHHHHHGFGGGGGGGGGFGGGGFFFGB
@M03495:530:000000000-LYBTV:1:1103:27393:18970 1:N:0:GTGCTCTG+TTCTTCCT
GTCAGCATGTGAGCTTTGGTCCGCCTGAGTCCTGGTTTATCAACGGCAAAATATAGATCGGAAGAGCACACGTCTGAACTCCAGTCACGTGCTCTGATCTCGTATGCCGTCTTCTGCTTGAAAAAAAAAAACAAAACACAGTATATGACAGGTCTAGCCAGTTGTATGCCCACATCTGCACAGAGCAGATATGTGTGACAACACACGACGTGAGCTGGACACATGGGTCGGAACCCACTTGTGTGCGGAGC
+
CCDDCFFFFFFFGGGGGGGGGGGGGGHHHHHHHHHHHHHHHHHHGGGGGHHGHHHHHHHH?EGGHHGHHHHGHHHGHHHHHHHHHHHHGHHHGHEHHGFHHHFFFHHHGEGHGHHHHHHHHHHHHG?C?>////0=0.0.0<=11111=1>.1<0000<0.000=<0000/0..0<00:000/:</0//00<0:0:.:00<.....-9---...<<0/..0:/<0/.//-<-.-....:00<0/:0.----
@M03495:530:000000000-LYBTV:1:1103:11540:18981 1:N:0:GTGCTCTG+TTCTTCCT
GTCAGCATGTGAGCTTTGGTCCAGCCTGAGTCCTGGTTTATCAACGGCAAAATATAGATCGGAAGAGCACACGTCTGAACTCCAGTCACGTGCTCTGATCTCGTATGCCGTCTTCTGCTTGAAAAAAAAAAAAAAAAATTGATATGATATGCTCCCGCAAGAGTGCAATGACTGACAAATAACACCAATAGAAAAAACTAACACATCTACGGAAGCAAGACAACAGTCATGCTCATAAAGAAACTACACGA
+
CCCCCFFFFFFFGGGGGGGGGGHHHGHHFFHHHHHHHHHHHHHHHGGGGGHHHHHHGHHHHGGGGHHHHHHHGHHHFDFHHHHHHHHHHGHHHGHHHEHFHHHGGHHHHGGGHGHHHHHHHAGFHHGGGGC<<>----.0=<0<00000<00000..----/9;00;00900000;00/000000.;.;00000/.99900000.00000..9;..0//;9//;./::0:00900;00000.//000:/.:
@M03495:530:000000000-LYBTV:1:1103:9978:18984 1:N:0:GTGCTCTG+TTCTTCCT
GTCAGCATGTGAGCTTTGGTCCAGCCTGAGTCCCTGGTTTATCAACGGCAAAATATAGATCGGAAGAGCACACGTCTGAACTCCAGTCACGTGCTCTGATCTCGTATGCCGTCTTCTGCTTGAAAAAAAAAAAACAGAAACATTACCAGACCGATTATGCTATTATCTAAGAGTATAGTTCAGATGACTATATCTAATATATAATAGTACTGTTGACCCGCCTGAGTTCACTTGAGTCTACTACTGATGGA
+
DDDCCFFFFFFFGGGGGGGGGGHHHGHHHHHHHHHHHHHHHHHHHHGGGGGHHHHHHGHHHHGGGGHHHHHHHGHHHGHHHHHHHHHHHHGHHHGHHHGBEHHHGGHGHHGGGGGHHHHHHHFHHHHCCG/>///?0<<100<1111110.<---..0;00:0;000000000000;0000;09000000000000009000000;0000900000;09---../::000000900000900000000009
@M03495:530:000000000-LYBTV:1:1103:10840:18996 1:N:0:GTGCTCTG+TTCTTCCT
GTCAGCATGTGAGCTTTGGAGTGAAATCTCTTGTCTTAAGGAATAAAGTAAAAAGATTCCGTCGGAGGCTCGGTGCTCTACAGGTTCAACCTTTGTACTCTATTATTGCCTCACATTCCATCTCTTGTGAAAATATATTTGATTGGCTTTTCTGCAGGTTGTTTGCCAGGACTTTCCAAGACCTCCACTAGAAAACACAATAAACTTTTTGGAAGCTGGACAACTATCTTCATTTTTCAGAAACAGTGAAC
+
CCCCCFFFFFFFGGGGGGGGGGHHHHHHHHHHHHHHHHHHHGHHHHHH5GHHHHGGHIHHGHHGGGGGGHHGGFGGHHHHHHHGHHHHHHHHHHHHHHHHHHHHHHHHHHHHHHHHHHHHHHHHHHHHHHHHDGHHHHHHHGHHFHHHHHHHHHGHHHHHHGHHHGHHHGHFHHHHHHHHHHHHHHGHHHGGHGHHGHEAGHGFHHHHHHGG0;C.:0CHGFHGHGHEGGHHGGGGGGGGGGFFFGBFFF0
@M03495:530:000000000-LYBTV:1:1103:25699:19000 1:N:0:GTGCTCTG+TTCTTCCT
GTCAGCATGTGAGCTTTGGTCCGCCTGAGTCCCTGGTTTATCAACGGCAAAATATAGATCGGAAGAGCACACGTCTGAACTCCAGTCACGTGCTCTGATCTCGTATGCCGTCTTCTGCTTGAAAAAAAAAAAAACAATAGACTTAGTAAGCTATGATGACGTATACGCAAGTGCTACGTGCGCCTTTCGGTCGTCGATATGAGTTTGAGTCAATAAGATGTGTTCAGGGAGCGATGCTCACGAGCTTACCC
+
BBBBBFFFFFFFGGGGGGGGGGGGGGHHHHHHHHFHGHHHHHHHHGGGGGHGHHGHHHHHHGGGGHHHHHHHGGHGFFHHHHHHHHHHHGBGGFBGHHG4FGHGGHHHHGGGHGHHGHGHHFFHHHGGGG@</->.><111111==000000<00=0000...0/0...--;00;00.9/.--..900.-.:-9.9-;.-////;///.;BB////////////;///.9..:9...;///..--./////
@M03495:530:000000000-LYBTV:1:1103:11096:19015 1:N:0:GTGCTCTG+TTCTTCCT
GTCAGCATGTGAGCTTTGGAGTGAAATCTCTTGTCTTAAGGAATAAAGGAAAAAGATTCCGTCGGAGGCTCGGTGCTCTACAGGTTCAACCTTTGTACTCTATTATTGCCTCACATTCCATCTCTTGTGAAAATATATTTGATTGGCTTTTCTGCAGGTTGTTTGCCAGGACTTTCCAAGACCTCCACTAGAAAACACAATAAACTTTTTGGAAGCTGGACAACTATCTTCATTTTTCAGAAACAGTGAAC
+
BABB@FFFFFFFFGGGGGGGGGHHHHHHHHHHH5AGHHHHHHHGHHDGHHHHGHGGGGHHFGGF?GFFEHHGG?EEFHHHHHFBHFHHGHHGHHFHHHHHHHHHHHHGGHHHHHHHHHHHFHGHHHHEGH4EDGHHHHHHHFHHHHFHHHHHFHBGFA<FGGGFHGHHHEFGGHGHHBDDGFFGHHFHHHFFG1>CGHHGEFFHHFFHHHGGH0GHGHCFHHHGGFHHEFFGGEGGBFGGGG/CCFGGGG0
@M03495:530:000000000-LYBTV:1:1103:14611:19028 1:N:0:GTGCTCTG+TTCTTCCT
GTCAGCATGTGAGCTTTGGAATTAGTAAATTCGTTGACGACAGAAGGAGCAAGATAACGACCACAGGGAGGGTGGTTTATCAACGGCAAAATATAGATCGGAAGAGCACACGTCTGAACTCCAGTCACGTGCTCTGATCTCGTATGCCGTCTTCTGCTTGAAAAAAAAAAAAAAACAAGAAACGATATGATGGATAGATGGGAGCAGGATATTTAACTCAATGATAGCATAGATCAACACACGACATAAGT
+
CCCDDFFFFFFFGGGGGGGGGGHHHHHHHHHHGHHHHHGGGGGHHHHHHHHHHHHHHHGGGGGHHHHGGGGGGGGGGHHHHHHHGGGGGHHHHHHHHHHHGGGGHHHHHHHGHHHGHHHHHHHHHHHHGHHHGHHHHHDGHHGGHHHHGEGHGHHHHHHHFHHHHGGEFE=9--9.../////....-11110/1101110./.../..00:1:1111<0011:<111111011100/0...----.1:11
@M03495:530:000000000-LYBTV:1:1103:11696:19032 1:N:0:GTGCTCTG+TTCTTCCT
GTCAGCATGTGAGCTTTGGAATTAGTAAATTCGTTGACGACAGAAGGAGCAAGATAACGACCACAGGGAGGGTGGTTTATCAACGGCAAAATATAGATCGGAAGAGCACACGTCTGAACTCCAGTCACGTGCTCTGATCTCGTATGCCGTCTTCTGCTTGAAAAAAAAAAAGACAACACAGGGACAGTGGACCAAGCACAGCTCCATGTGCAAGCTTGGGAGAAGTCGAACAAGAAGACAACGGTACGCAT
+
CCCCCFFFFFFFGGGGGGGGGGHHGHHHHHHHGFHHHHGGGGGHHHHHGHHHHHHHHHGGGGGHHHHGFGGG?FGGGHHHGHHHGGGGGHHHHHHHHGHHGGGGHHHHHHHGHHHGHHGHHHHHHHHHGHHHGHHHFGFHHHGGHGHHG>EHGHHHHHHHGHFHHGFEE--../9/..........900/09/...9/:/9.909;00;00000.009....../0;....-//;//0//;.--.......
@M03495:530:000000000-LYBTV:1:1103:17745:19043 1:N:0:GTGCTCTG+TTCTTCCT
GTCAGCATGTGAGCTTTGGACACAGGGAGGGTGGTTTATCAACGGCAAAATATAGATCGGAAGAGCACACGTCTGAACTCCAGTCACGTGCTCTGATCTCGTATGCCGTCTTCTGCTTGAAAAAAAAAAAACTTATCAATTTTTCTATTTCAACACTTCCAACGTCCTCACCCAGTATGCATTCATCTTCTTTCTTCATCCACCCTACTACTTCGTGCATTTATGTGTATCACACTGTATCACCGTAATGT
+
CCCBBFFFFFFFGGGGGGGGGGHHHHGGGGGEFFEFHHHHHHHGGGGGHHHHHHHHHHHGGGGHHHHHHHGHHHGHHHHHHHHHHHHGHHHGHHGHHFGGHGGHHGHGGGHGHHHGHHFCGFGHCGGC//-.11111>1<1100/=0000000<<C0000000.....00..:.:C;000900000;;00;;;090009;00:.../.000000.:9..0B0;000000000009/9000000/....;00
@M03495:530:000000000-LYBTV:1:1103:13755:19045 1:N:0:GTGCTCTG+TTCTTCCT
GTCAGCATGTGAGCTTTGGAATTAGTAAATTCGTTGAGACAGAAGGAGCAAGATAACGACCACAGGGAGGGTGGTTTATCAACGGCAAAATATAGATCGGAAGAGCACACGTCTGAACTCCAGTCACGTGCTCTGATCTCGTATGCCGTCTTCTGCTTGAAAAAAAAAAAAAAGAGCAAGACACGGTCGAATTATCACATTTTATGATCGTAGTGCACATCGCTGTGATAAGGAACTAAGAAGTCGTAATT
+
CCCCCFFFFFFFGGGGGGGGGGHHHHHHHHHHGGHHHHHHHHHHHHHHHHHHHHHHHGGGGGHHHHGEFGGBFGEGHHHHHHHDCGGGHHHHHHHHHHHGGGGHHHHHHHFGHHGHHHHHHHHHHHHGHHHGGHHFH2DHHGGHHHHGGGGGHHHHFHHGHGHHCGGC-:-:-;.9:;C////;.-;;--90.09900:000000:000:/:../00;009..:../000;000/.00:990/00..9;.0
@M03495:530:000000000-LYBTV:1:1103:24179:19053 1:N:0:GTGCTCTG+TTCTTCCT
GTCAGCATGTGAGCTTTGGACAGGGAGGGTGGTTTATCAACAGCAAAATATAGATCGGAAGAGCACACGTCTGAACTCCAGTCACGTGCTCTGATCTCGTATGCCGTCTTCTGCTTGCAAAAAAAAATGAAAATATATTTGATTGGCTTTTCTGCAGGTTGTTTGCCAGGACTTTCCAAGACCTCCACTAGAAAACACAATAAACTTTTTGGAAGCTGGACAACTATCTTCATTTTTCAGAAACAGTTAAA
+
BBBBBFFFFFFFGGGGGGGGFGFEFGGEE2BEEGHGGFFFFHEFHHHFGH5GFHFGF11AEEG2FGFHEHGHGFFHHHFHHFFEGEFFFEGHE4@44FF?E??FFEF??/44?FEG3/3B3?/////02@2@GHHHHGHGHHF1?<C1?GGDHDGHEAFDCCGF0FDD0.GCBGFHHGGFCF/0::/;CCC000:/CC.EFF0BB00;CF??/0C:00B.ABA9CB0CF0FFFFF/BB/B/FBF/./////
@M03495:530:000000000-LYBTV:1:1103:19137:19059 1:N:0:GTGCTCTG+TTCTTCCT
GTCAGCATGTGAGCTTTGGACTCCTGACTGGTTTATCAACGGCAAAATATAGATCGGAAGAGCACACGTCTGAACTCCAGTCACGTGCTCTGATCTCGTATGCCGTCTTCTGCTTGAAAAAAAAAAAAAAATAAATAATAATAAATATTATTATCTATACTTTCTAGAAATACTCAAATTGACATATGAACGCTCACTCAGTTCAAATGCAGTAACAACCGTATGTAGTTGCACATCTCATTAATCGATGA
+
DCDDDFFFFFFFGGGGGGGGGGHHHHHHHHHHHHHHHHHHGGGGGHHHHHHHHHHHGGGGHHHHHHHGHHHGHHHHHHHHHHHHGHHHGHHHHHDFGHGGHHHHGGGHFFGHHHHHHHHHHGGGGG/>//-0111111111100000000000=0<0000000000000000:0000000000:<00<000.<...<<0/0C00000000000:0000..-.../0<000000<000000000000...00
@M03495:530:000000000-LYBTV:1:1103:14676:19059 1:N:0:GTGCTCTG+TTCTTCCT
GTCAGCATGTGAGCTTTGGAATTAGTAAATTCGTTGACGACAGAAGGAGCAAGATAACGACCACAGGGAGGGTGGTTTATCAACGGCAAAATATAGATCGGAAGAGCACACGTCTGAACTCCAGTCACGTGCTCTGATCTCGTATGCCGTCTTCTGCTTGAAAAAAAAAAAGATAGTACAAAGAAAATTAGAGGAGTGTCGTCATGTCACGATATCGAGCAACTTGTATATCACTGTAGAGACAAGTGAGA
+
EEEEDFFFFFFFGGGGGGGGGGHHHHHHHHHHGGHHHHGGGGGHHHHHHHHHHHHHHHGGGGGHHHHGGGGGEGGGGHHHHHHHGGGGGHHHHHHHHHHHGGGGHHHHHHHGHHHGHHHHHHHHHHHHGGHHGHHHHHDHHHGGHHHGGEGHGHHHHHHHHHGHHGGG?@-..01111111://./<:00010/../.11.....1<111....-19...-/:/1<1111111111111111//<<111<1
@M03495:530:000000000-LYBTV:1:1103:2613:19078 1:N:0:GTGCTCTG+TTCTTCCT
GTCAGCATGTGAGCTTTGGTCCAGCCTGAGTCCTGGTTTATCAACGGCAAAATATAGATCGGAAGAGCACACGTCTTAACTCCAGTCACGTGCTCTGATCTCGTATGCCGTCTTCTGCTTGAAAAAAAAAAACAGAATCACTATGTAGATGAGTATTACCTAACGATATATCTGAAGACAACACGTCATACAGCCAGTCACAAGTAAGGACCTCATATGCTGTCTGTACAGAGAAAAAGCAAACATATGAG
+
BBBBBFFFFFFFFGGGGGGGGGHGGGHHHGHHHHGHHHHHHHHHHGGGGGCCGHHHHHHHE?EGGHHHHHHGEFGF1DGGHHHHHHHHHGHHGGHHHFD4FDGFAGHHHGEFGGHHHHFGFFHFHHGCGG//</0??1<1?111><1<11=1<1>11><111</...<-0<=<D<0<0///.::.::..00000..9;90099.;000/0../0/009000;9090000;0//.//9.:.//9..//////
@M03495:530:000000000-LYBTV:1:1103:21313:19088 1:N:0:GTGCTCTG+TTCTTCCT
GTCAGCATGTGAGCTTTGGAGACTGGTTTATCAACGGCAAAATATAGATCGGAAGAGCACACGTCTGAACTCCAGTCACGTGCTCTGATCTCGTATGCCGTCTTCTGCTTGAAAAAAAAAAAATGAAACTTATCAAGCGGTGAAGATAGTCGTGTGCGAGAAAGACATGTCCTCGTAGGGTGACGGCGTATCGAGGTACATGTGCGTCTCAAGAGTCAGAGACTGTCAGACGCTATGTTATGCATATGAGC
+
CBCCCFFFFFFFGGGGGGGGGGGHHHHHHHHHHHHGGGGGHHHHHHHHHHHGGGGHHHHHHHGHHHGHEGHHHHHHHHHGCHHGHHHHH4GHHGGHHHHGGGHGHHHHHHHHHHHHGGGDG>>021111111?111=1/<<-.11111111.....=<<--.0:C//00000;0....../..0.-----..9..-.00000000..-./0000.000000//00000000--...0;000:000:00000
@M03495:530:000000000-LYBTV:1:1103:5023:19096 1:N:0:GTGCTCTG+TTCTTCCT
GTCAGCATGTGAGCTTTGGATGGTTCTGGTTTATCAACGGCAAAATATAGATCGGAAGAGCACACGTCTGAACTCCAGTCACGTGCTCTGATCTCGTATGCCGTCTTCTGCTTGAAAAAAAAAATGGACAGTCATGACTTGTTTTTTTCTGGTTAGCGTGCTGAGCATCTGATGTGTGTACATGAAAATAGTTCATGTTTCATGTAGGATGCGTATCATGAGTGGAGACAGTATACTTCTATCTCACAATT
+
AAABBFFFFFFFGGGGGGGGGGGGHGGHHHHGHHBGGHFFGGGHHHHHHGFHHHGGGGHHHFHFHGGHGFFHHHHHFHHHFHGHHEFHHHBF4F4F?EGHHFEEGHGDG4EGHHFFGGFFEC/<022222<<2222@1<1?<100/<<0111<>D0<-<.<.<0./<0:00000000..0:00;000000000000909000;000;00CF/@....0000000.0./...9////9//////////////
@M03495:530:000000000-LYBTV:1:1103:14853:19127 1:N:0:GTGCTCTG+TTCTTCCT
GTCAGCATGTGAGCTTTGGTCCAGCCTGAGTCCTGGTTTATCAACGGCAAAATATAGATCGGAAGAGCACACGTCTGAACTCCAGTCACGTGCTCTGATCTCGTATGCCGTCTTCTGCTTGAAAAAAAAAAAACCATAATGGATAGTGACGCACGAGTGGTCAAACACAGAGAACGATATGATGACGTTGATGCCATGAAGATAGAGAGTAAATTCTCGAATCACGTCACATTGATAGATGTAGATCTGGA
+
CCCCCFFFFFFFGGGGGGGGGGHHHGHHHHHHHHHHHHHHHHHHHGGGGGHHHHHHHHHHGGGGGHHHHHHHGHHHGHHHHHHHHHHHHGHHHGHHHHH4GFGGGHHHHGGGHGHHHHHHHHHHHHGGGDB<>//=111111<11111=1.<---.<...000000....0//00:...-00;090..9..00000;00000000000.000009000.0/0900.;..;00000099090000000900:
@M03495:530:000000000-LYBTV:1:1103:9269:19160 1:N:0:GTGCTCTG+TTCTTCCT
GTCAGCATGTGAGCTTTGGAGTGAAATCTCTTGTCTTAAGGAATAAAGGAAAAAGATTCCGTCGGAGGCTCGGTGCTCTACAGGTTCAACCTTTGTACTCTATTATTGCCTCACATTCCATCTCTTGTGAAAATATATTTGATTGGCTTTTCTGCAGGTTGTTTGCCAGGACTTTCCAAGACCTCCACTAGAAAACACAATAAACTTTTTGGAAGCTGGACAACTATCTTCATTTTTCAGAAACAGTGAAC
+
CCCCCFFFFFFFGGGGGGGGGGHHHHHHHHHHHHHHHHGHHHHHHHHHHHHHHHGGGHHHHHHGGGGGGHHGGFFGHHHHHHHHHHHHHHHHHHHFFHHHHHHHHHHHHHHHHHHHHHHHHHHHHHHHHHHHHFHHHHHHHDHHHEHHHHHHHHGHHGHHHGHHHGHHHEHHHHHHHGHGHGHHFHGHHHHBF1GHFFHGHGHDGGFHHHGGGGHHHHHHHHHHHHHHGHGGGGGGGGGF0BFFGGFFFG0
@M03495:530:000000000-LYBTV:1:1103:22242:19166 1:N:0:GTGCTCTG+TTCTTCCT
GTCAGCATGTGAGCTTTGGAGGGCAAGAAGTGGTTGTGACTGGTTTATCATCGGCAAAATATAGATCGGAAGAGCACACGTCTGAACTCCAGTCACGTGCTCTGATCTCGTATGCCGTCTTCTGCTTGAAAATAAATAAACTCAACTAGACTGCAGATGAGGCGCCCGACCATGGCGGAAGAGGGGAAGAAGAATATGCATAACGAGCGAGTGCATACAGCCTCTCTTCCGTTCTAGTCCAAGCGAATCAC
+
BAAABFFBFDFFGGGFFGFGGG2EGGGHGG5BA5BEEEHHF5GDGGBHBFAGEEECEFHGHFFHHFFGEGAEBEF@1?F0BGGAEH3BBEHHHDGF?GGGGFGHBG4B4BFGHHF?/?@0/44BFF330FB1111B2211B?F11<21111>10@1111110?>---<----00/.----...:.-...9////000=00;90/...-9-9-;////////...//////.//..;//:////...-9.//
@M03495:530:000000000-LYBTV:1:1103:10811:19170 1:N:0:GTGCTCTG+TTCTTCCT
GTCAGCATGTGAGCTTTGGAGTGAAATCTCTTGTCTTAAGGAATAAAGGAAAAAGATTCCGTCGGAGGCTCGGTGCTCTACAGGTTCAACCTTTGTACTCTATTATTGCCTCACATTCCATCTCTTGTGAAAATATATTTGATTGGCTTTTCTGCAGGTTGTTTGCCAGGACTTTCCAAGACCTCCACTAGAAAACACAATAAACTTTTTGGAAGCTGGACAACTATCTTCATTTTTCAGAAACAGTGAAC
+
DEEEDFFFFFFFGGGGGGGGGGHHHHHHHHHHHHHHHHHHHHHHHHHHHHHHHHGGHIIIHHHGGGGGGHGGGGGGHHHHHHHHHHHHHHHHHHHHHHHHHHHHHHHHHHHHHHHHHHHHHHHHHHHHHFGHHGHHHHHHHGHHGFHHHHHHHHGHHHHHHGHGHHHHFEHHHHGHHGHGHHHEHHGHHHHEG1GHHHHEFHGDGGGHFHGF0CFHGHHHHGHHHHHHGHGGHGGGGGGFFGFGGGFGGF0
@M03495:530:000000000-LYBTV:1:1103:5114:19180 1:N:0:GTGCTCTG+TTCTTCCT
GTCAGCATGTGAGCTTTGGAGTGAAATCTCTTGTCTTAAGGAATAAAGGAAAAAGATTCCGTCGGAGGCTCGGTGCTCTACAGGTTCAACCTTTGTACTCTATTATTGCCTCACATTCCATCTCTTGTGAAAATATATTTGATTGGCTTTTCTGCAGGTTGTTTGCCAGGACTTTCCAAGACCTCCACTAGAAAACACAATAAACTTTTTGGAAGCTGGACAACTATCTTCATTTTTCAGAAACAGTGAAC
+
CCCCCFFFFFFFGGGGGGGGGGHHHHHHHHHHHHHHHHHGHHHGHHHHHFHHHHGGHHHHHHHGGGGGGHHGGGGGHHHHGHHHHHHHHHHHHHHHHHHHHHHHHHHHHHHHHHHHHHGHFHHGHHHHHHFHGFGHHHHHHFHHHGFHHHHHHGFHFGFHHGHHHHHHGHEHHHHHHHFH0GHHHHHHHHH11FCHHFHCGDGGGHHHHHGG0:CEGHHFHFHEHHHHHHGGGGCFFGGGE0BFFGGGGB0
@M03495:530:000000000-LYBTV:1:1103:9071:19182 1:N:0:GTGCTCTG+TTCTTCCT
GTCAGCATGTGAGCTTTGGAGGGCAAGAAGTGTGGTTTATCAACGGCAAAATATAGATCGGAAGAGCACACGTCTGAACTCCAGTCACGTGCTCTGATCTCGTATGCCGTCTTCTGCTTGAAAAAAAAACAATTCTTAAGCTATAAACCAATAATCAATGACTTAACTTATCATTACCAAAAAGTCAGTGCGCTCGTATATGTGACACGTCGTTTGTAAGTAATCTGAATGAGTGAGGTTTTCTCACGCTA
+
CCCCCFFFFFFFGGGGGGGGGGGGGGGHHGHHGHGHFHHHHHGHGGGGGHHHHHHHHHHHDECEHFHHHHHGHHHGHHHHHHHHHHHHGHHHGGHHFHBGHHGGHHHHGEFHGHHHHHHGAGHBHCDGG/?F111111111<1?<1?G0..1<1<>111111111==00<000000=000<...0:00:00---.--.;;B0000099.:.--:9.:00000;;09B9;B///;//;.///./;///.:;.
@M03495:530:000000000-LYBTV:1:1103:21780:19183 1:N:0:GTGCTCTG+TTCTTCCT
GTCAGCATGTGAGCTTTGGAATTTCGTTGACGACAGAAGGAGCAAGATAACGACCACAGGGAGGGTGGTTTATCAACGGCAAAATATAGATCGGAAGAGCACACGTCTGAACTCCAGTCACGTGCTCTGATCTCGTATGCCGTCTTCTGCTTGAAAAAAAAAAAAAACACATAACGTAAGGTCGTATGACACAGTCCGAATGAGCACAGTGTATGGTCTAGTATGCGACACCAACATGTAGCTCGAGCCGA
+
DCDDCFFFFFFFGGGGGGGGGGHHHHGHHHHGFGGGHHHHHHHHHHHHHHHGGGGGHHHHGFGGGBFFGGHHHGGHHGGGGGHHHHHHHHHHHGGGGHHHHHHHGHHHGHGHHHHHHHHHHGHHHGHHHGH2GHGFGHHHHGGGHGGHHGHHHGFFFHGG@E:;;99....0:00./...0;0--.//0000:.000..:;0:000.:/00;0:0/0000:B0000..--;...../0;0000;.-..---
@M03495:530:000000000-LYBTV:1:1103:9323:19196 1:N:0:GTGCTCTG+TTCTTCCT
GTCAGCATGTGAGCTTTGGTCCAGCCTGAGTCCCTGGTTTATCAACGGCAAAATATAGATCGGAAGAGCACACGTCTGAACTCCAGTCACGTGCTCTGATCTCGTATGCCGTCTTCTGCTTGAAAAAAAAAAAAAAAAAAAAAAATAATATAGATTATACACTAGAATTCTACTTAGTCTATAGGGCACAATATGCAGAATGTATCTCTAATCAATCACATACAACAACTATGCTCATCCATCGTCTATCC
+
CDECEFFFFFFFGGGGGGGGGGHHHGHHHHHHHHHHHHHHHHHHHHGGGGGHHHHHHHHHHHGGGGHHHHHHHGHHHGHHHHHHHHHHHHGHHHGHHHHHBGHHFGHHHHGGGHGHHHHHHHAGHHFGFGGD<<-<---------.0111111<1<1111101/001111111111111:1<110./9.//0111111:/1111<111<1110:011<0::<000:...<0110111<:0::1.....11/
@M03495:530:000000000-LYBTV:1:1103:18331:19202 1:N:0:GTGCTCTG+TTCTTCCT
GTCAGCATGTGAGCTTTGGAATTAGTAAATTCGTTGACGACAGAAGGAGCAAGATAACGACCACAGGGAGGGTGGTTTATCAACGGCAAAATATAGATCGGAAGAGCACACGTCTGAACTCCAGTCACGTGCTCTGATCTCGTATGCCGTCTTCTGCTTGAAAAAAAAAAAAACCTCAATAGGTCTAACTGTTGTTCAAGACTAGTAAGATAGTCAAGAAAGTAGCGTACAATATTATAGAGGATCTTCAT
+
CDDEEFFFFFFFGGGGGGGGGGHHHHHHHHHHGGHHHHGGGGGHHHHHHHHHHHHHHHGGGGGHHHHGGGGGEGGGGHHHHHHHGGGGGHHHHHHHHHHHGGGGHHGHHHHGHHHGHHHHHHHHHHHHGHHHGHGHHHBHHHGGHHHGGEGHGHHHHHHGFHHHHGGGGEB-<..//:0:<1011111011110/.:1110/100:1111<<1111100//:1111-..-.<<1111:1<11:.//01111
@M03495:530:000000000-LYBTV:1:1103:27655:19224 1:N:0:GTGCTCTG+TTCTTCCT
GTCAGCATGTGAGCTTTGGTCCAGCCTGAGTCCTGGTTTATCAACGGCAAAATATAGATCGGAAGAGCACACGTCTGAACTCCAGTCACGTGCTCTGATCTCGTATGCCGTCTTCTGCTTGAAAAAAAAAACAACTACTGATTTATATTATGTTACAGCAATGTTGACTCGTTATAACAGTGACAATCGACATCAAAGACGAATTAGTGTGGACAAACGAAGCGGTATTATGGAGTGCTGATCGCTTTAGT
+
BBBBBFFFFFFFGGGGGGGGGGHHHGHHHHGHHHGHHHHHHHGHHGGGGGHHHHHHHHEHHGFFGGHGHHHHGGHHGHHGHHHHHHHHHGHHHGGHHHD4GHGFGGFHGEEEEFHFFFHHGH?FEGGCDGC////11111111?111@D1<1>11=1<100<<1<11100...<.<0000=000<00/..:..00000//.99..;90009.0/0.:.....---.../9;//9.99/9//9/.....///
@M03495:530:000000000-LYBTV:1:1103:27315:19234 1:N:0:GTGCTCTG+TTCTTCCT
GTCAGCATGTGAGCTTTGGTCCAGCCTGAGTCCTGGTTTATCAACGGCAAAATATAGATCGGAAGAGCACACGTCTGAACTCCAGTCACGTGCTCTGATCTCGTATGCCGTCTTCTGCTTGAAAAAAAAAAAACACAAATAAATATAAGGTTCTACATCAAGTGATAGCACAAACATAGTGTATATTAGATATGAGACAGCACTGATACCAGACCATATAATTAATATAGTCATGCACCTTGAGTGAGACA
+
DDDDDFFFFFFFGGGGGGGGGGHHHGHHHHHHHHGHHHHHHHHHHGGGGGHHHHHHHHHHHGGGGHHHHHHHGHHHFHHHHHHHHHHHHGGHHGHHHHHBGHHGGHFHHGGGHGHHHHHHHHHHHHGGFGB>//?0/.<=11>>1<111<1<<100000000000000000//<.:<000000000000<00000<0<//./.0/000:000.../0:0000000000<000000000//00000<0000/
@M03495:530:000000000-LYBTV:1:1103:23738:19235 1:N:0:GTGCTCTG+TTCTTCCT
GTCAGCATGTGAGCTTTGGAATTAGTAAATTCGTTGACGACAGAAGGAGCAAGATAACGACCACAGGGAGGGTGGTTTATCAACGGCAAAATATAGATCGGAAGAGCACACGTCTGAACTCCAGTCACGTGCTCTGATCTCGTATGCCGTCTTCTGCTTGAAAAAAAAAAACGAAGACTCAACAGGATTACAAACGGCATGAACACCTCGCTCGTGCACAATCTCTTGTATTACCTTGCTGTTTTAACATC
+
CBBCCFFFFFFFGGGGGGGGGGHGHHHHGHHHGGHHHHGGGGGHGHHHHHHHHHHHHHGGGGGHHHHGGGGGEGGEGHHHHHHHGGGGFHHHHFHHHHHHGGGEGFHHHHGGCGHGHHHHGHHHHHFHGHHHAGDHHFFHHFGGGHHHGCGGFGGBFHHHFHGHGGCGGG?9-..../000//0/;.:00000:9..---./////./..-.;-9A../;//////;/9;///9//////////////9//
@M03495:530:000000000-LYBTV:1:1103:18446:19243 1:N:0:GTGCTCTG+TTCTTCCT
GTCAGCATGTGAGCTTTGGAATTAGTAAATTCGTTGACGACAGAAGGAGCAAGATAACGACCACAGGGAGGGTGGTTTATCAACGGCAAAATATAGATCGGAAGAGCACACGTCTGAACTCCAGTCACGTGCTCTGATCTCGTATGCCGTCTTCTGCTTGAAAAAAAAAAAAAAAGAGTGAAATGCGTATGTTTTTGGAAGCACAACAGTGAGGACTGTGACTGTCGGTCATGTTTGTGTCGTTGGGAGTG
+
BBBBAFFFFFFBGGGGGGGGGGHHHHHHHHHHGFGHHHGGGGGHHHFFEEGGHHHHHHGGFEEHHGCFFEGGEFGFGHHHHHHHGGGGGHHHHHHHHHHHGFGGHHGHGHHGHHHGHHHHHHHGHHHHGHFHGHHHFD1FGGFFHHGFF<CHGHHHHGHHGHHHF@GGG@:----.9/0;;;////9;../9//.9--///.;9..9A.///9././.9/////;/.--..;/999/;../;....-9...
@M03495:530:000000000-LYBTV:1:1103:22982:19257 1:N:0:GTGCTCTG+TTCTTCCT
GTCAGCATGTGAGCTTTGGAGTGAAATCTCTTGTCTTAAGGAATAAAGGAAAAAGATTCCGTCGGAGGCTCGGTGCTCTACAGGTTCAACCTTTGTACTCTATTATTGCCTCACATTCCATCTCTTGTGAAAATATATTTGATTGGCTTTTCTGCAGGTTGTTTGCCAGGACTTTCCAAGACCTCCACTAGAAAACACAATAAACTTTTTGGAAGCTGGACAACTATCTTCATTTTTCAGAAACAGTGAAC
+
AABAAFFFFFFFGGGGGGGCGA4GBHFGHFHHHFHFHHHHHGGHGHHHHHHHHGGGHHHFGEGFFFGEGHHGGEAEGHDGHHHFDGFFGHFGHHHFHHFHHGHHHHHHHBGHHHHHHHFFHHHFHHGHHBGHBFFFFHHHHBGFF0FGFHHHHHEHGGFGH?FHEFHHFEHHHHGGHFHHFHBG<CGC1FG1<>FGCFHCFGDGHGFHGHGCFHBCCFG.:B:.:CG0GFFFFBBFGGGGFGFFGBBFEB0
@M03495:530:000000000-LYBTV:1:1103:2827:19329 1:N:0:GTGCTCTG+TTCTTCCT
GTCAGCATGTGAGCTTTGGTTTATCAACGGCAAAATATAGATCGGAAGAGCACACGTCTGAACTCCAGTCACGTGCTCTGATCTCGTATGCCGTCTTCTGCTTGAAAAAAAAAAACAAAACAAAAGTAACATAGTCAACCTTCCAATACTGCCTATTAGTTCAAGAACAGAATACATCTCATAACCTCACATACATATCCACTACTATTGAGCTAAAGACCGCAGGTTATCTAAGACCACATCATTGACCC
+
BBBABFFFFFFFGGGGGGGEGGHHHHHHGGGGGHHHHHHHHHHHGGGGHHHHHGHGHHHGFHHHHHHFHHHHEFGHFEGHHFHGFE?EGFHGCEEHGHHGHHHGFHH3B>EG/@///?@0F/<0F21@DGB11?1111<001101=1>111101<11111000000//<//<<FD0000;;0:0//0/;.0;0000<0000/09:0000009000000;//-----;//////////9...;/;////;/.
@M03495:530:000000000-LYBTV:1:1103:23924:19336 1:N:0:GTGCTCTG+TTCTTCCT
GTCAGCATGTGAGCTTTGGTCCAGCCTGAGTCCCTGGTTTATCAACGGCAAAATATAGATCGGAAGAGCACACGTCTGAACTCCAGTCACGTGCTCTGATCTCGTATGCCGTCTTCTGCTTGAAAAAAAAAAAAAATAATAAAGTTTTCACGATTGACGTACGGACAATACGACTTTAACCATCACAGTAACATCGAGCTTATCACATACCACAGTACATAGATCTGTTCACCAGAGACATGACAGAGCAC
+
CCCCCFFFFFFFGGGGGGGGGGHHHGHHHHHHHHHHHGHHHHHHHHGGGGGHHHHHHHHHHHGGGGHHHHHHHGHHHGGHHHHHHHHHHHGHHHGHHHHHEHHHGGHHHHGFGHGHHHHHHHFHFFHGCG/C//->01111>1110=0000.....<=....-..--.00:.9...0000000000090;0000;./...000000900:/00..;:00000000000000000..9/:9B00:00///0;
@M03495:530:000000000-LYBTV:1:1103:10527:19341 1:N:0:GTGCTCTG+TTCTTCCT
GTCAGCATGTGAGCTTTGGAGGGTGGTTTATCAACGGCAAAATATAGATCGGAAGAGCACACGTCTGAACTCCAGTCACGTGCTCTGATATCGTATGCCGTCTTCTGCTTGAAAAAAAAAAAAAAATCTAGAAAAATAATATCATATAGAACTAGGATTACAGAAGTACAAAGTACTAGAAGACATCAGTAGAATACAGAGTTGTATTCATTTCAACAGAGATACCCAAGTCATTAACTTTGCACCAAACT
+
DDDDDFFFFFFFGGGGGGGGGGGEFGGGHHHHHHHGGGGGHHHHHHHHHHHGGGGHHHHHHHGHHHGHHHHHHHHHHHHGHHHGHHHGG4BGGGHHHHHGFGHGHHHHHHHHHHHHGGGFG//<<-01111<00/..0000000<0000000000/00:0000000000000/0000000000//000000000<:000</000<0000<00000:00////000000..0000000000<0000/....0
@M03495:530:000000000-LYBTV:1:1103:20873:19343 1:N:0:GTGCTCTG+TTCTTCCT
GTCAGCATGTGAGCTTTGGAATTAGTAAGAAGGAGCAATAACGACCACAGGGAGGGTGGTTTATCAACGGCAAAATATAGATCGGAAGAGCACACGTCTGAACTCCAGTCACGTGCTCTGATCTCGTATGCCGTCTTCTGCTTGAAAAAAAAAAAAAAATGTGAGAACGAGAGTCAATGAATGGTTTAGATCACGCATCAAGCTATGACGATACACTATCAGAGTGATAGGACGTCGCATGCAACTTAGAA
+
CCDECFFFFFFFGGGGGGGGGGHHHHHHHHHHHGHHHHHHHHGGGGGHHHHGGGGGFFGGGHHHHHHHGGGGGHHHHHHHHHHHGGGGHHHHHHHGHHHGHHHHHHHHHHHHGHHHGGHHHG3GHHGGGGHHGGGHGHHHHHHHHHHHHGGGGG----<.0:11111:....-0<1<111111011.:1<110/..-.-<000011<11....-101/1:110011:1<:B00-..---..0010/10111
@M03495:530:000000000-LYBTV:1:1103:22632:19371 1:N:0:GTGCTCTG+TTCTTCCT
GTCAGCATGTGAGCTTTGGTCCAGCCTGAGTCCCTGGTTTATCAACGGCAAAATATAGATCGGAAGAGCACACGTCTGAACTCCAGTCACGTGCTCTGATCTCGTATGCCGTCTTCTGCTTGAAAAAAAAAAAAACTAGCGTCAACAATAAGAACAGAAAATAGTCGAGACACCATCTGATATGTGTCAGTCGCGGTCAAGTCGCCGACTCTTATATTACGTCTCTACATAAAACATACAACATCTCGTGA
+
CCCCCFFFFFFFGGGGGGGGGGHHGGHHHHHHHHHHHFHHHHHHHHGGGGGHHHHHHHHHHHGFGGHHHHHHHGHHHGHHHHHHHHHHHHGHHHGHHHFHGHHHGGHHHHG?EGGFHHHHHGFGHHHGGGB@A?-.1=10-.<..<0.000000////<//000;0.;-..//..09000;00000000000.-9-.-.:///.-.----./////9///.9.///:9///////./;//:/.////.../
@M03495:530:000000000-LYBTV:1:1103:4039:19426 1:N:0:GTGCTCTG+TTCTTCCT
GTCAGCATGTGAGCTTTGGTTTATCAACGGCAAAATATAGATCGGAAGAGCACACGTCTGAACTCCAGTCACGTGCTCTGATCTCGTATGCCGTCTTCTGCTTGAAAACAAAATCTGCTTGAAAAAAAAATAAGAGACATCTCACCTACTTACAGTTAACATTACAAGATCAGTAATGTTGTACTCAATGTGAACTACAATAATGCGAGCATAGCATTTACAATGAGTACATATGTGTTGAATAGTGATGT
+
BBBBBFFFFFFFGGGGGGGGCAGGH5542E2A222BBG5555522222FA2F1F1AB1B15DABA3335BGHGHC1?55355D@5?1B3F43/>/11@FF44BGH3333//003?B4BGB3B3BGCE/<<0@111<000111111011<1<1?1111=1<111111110111<00000000/00<00/<000000;0//000;000..---0;09000000009000000000000009.00;00009///
@M03495:530:000000000-LYBTV:1:1103:25943:19432 1:N:0:GTGCTCTG+TTCTTCCT
GTCAGCATGTGAGCTTTGGAATTAGTAAATTCGTTGACGACAGAAGGAGCAAGATAACGACCACAGGGAGGGTGGTTTATCAACGGCAAAATATAGATCGGAAGAGCACACGTCTGAACTCCAGTCACGTGCTCTGATCTCGTATGCCGTCTTCTGCTTGAAAAAAAAAAACCACAAATGATCGATAGTATTTCTTGCATTCCCCTCAGGAACATGTCTCATACAGGGCATCCACATCCATATAATTGAGT
+
AAAAAFFFFFFFGGGGGGGGGGHHGHHHHHHHGFFGHHGGGGGHHHHHHHFHHHFHHHGGGGGGHHHGCEGGBFEBFHHGHHHGGGGEGHGFGHHBGEGHGGGGFHGHHHHGHHHGGH2GFHHHHFHHGGHHFHGHFD1?GHFAGHHDDEDHGHHHGHHEAG0=GCC-A--..:.9;.00990.....0000;00;009//://....///.../:99/////////...9////9//////;////////
@M03495:530:000000000-LYBTV:1:1103:22637:19437 1:N:0:GTGCTCTG+TTCTTCCT
GTCAGCATGTGAGCTTTGGAGTGAAATCTCTTGTCTTAAGGAATAAAGGAAAAAGATTCCGTCGGAGGCTCGGTGCTCTACAGGTTCAACCTTTGTACTCTATTATTGCCTCACATTCCATCTCTTGTGAAAATATATTTGATTGGCTTTTCTGCAGGTTGTTTGCCAGGACTTTCCAAGACCTCCACTAGAAAACACAATAAACTTTTTGGAAGCTGGACAACTATCTTCATTTTTCAGAAACAGTGAAC
+
CCCCCFFFFFFFGGGGGGGGGGHHHHHHHHHHHHHHHHHHHHHHHHHHHHHHHGGGHIHHHHHGGGGGGHHGGFGGHHHHHHHHHHHHHHHHHHHHHHHHHHHHHHHHHHHHHHHHHHHHHHHHHHHHHHHHHGHHHHHHHFHHHFHHHHHHHHHHHGHHHGHHHHHHHHHHHHHHHHFHGHHHHHHHHHFGGHFHHGHEHH0DHGHHHHGGBGFHHHGCGFFEGFHHHHGGGFFGGGFFGGGFFGGEGF0
@M03495:530:000000000-LYBTV:1:1103:9760:19454 1:N:0:GTGCTCTG+TTCTTCCT
GTCAGCATGTGAGCTTTGGAGTGAAATCTCTTGTCTTAAGGAATAAAGGAAAAAGATTCCGTCGGAGGCTCGGTGCTCTACAGGTTCAACCTTTGTACTCTATTATTGCCTCACATTCCATCTCTTGTGAAAATATATTTGATTGGCTTTTCTGCAGGTTGTTTGCCAGGACTTTCCAAGACCTCCACTAGAAAACACAATAAACTTTTTGGAAGCTGGACAACTATCTTCATTTTTCAGAAACAGTGAAC
+
AAAAAFFFFFFFGGGGGGGGGGHHHHHHHHHHHGFGHHGFHHHFHHHHHHFHHFECHHHHHHHEFGGGGHHGGAFEFHGHHHHHHHFHHHFGHBHHGHHHHHHHGHHHHHHHHHHFHHFHHHHEHHHHHH?GGGHHHHHHGGHHFFGHGHHHHHHHEGHHHGGHHGFHGHHGHGHHGHFBGHGEGHHFHHHEHEHHE<GCGHFFHHHHHHGGFHFGHHHHGFFEHGFHGFGGGGGFGFFGFFGBFB;F0CC
@M03495:530:000000000-LYBTV:1:1103:2689:19461 1:N:0:GTGCTCTG+TTCTTCCT
GTCAGCATGTGAGCTTTGGTCCGCCTGAGTCCTGGTTTATCAACGGCAAAATATAGATCGGAAGAGCACACGTCTGAACTCCAGTCACGTGCTCTGATCTCGTATGCCGTCTTCTGCTTGAAAAAAAAAAAAAAATATAGAAGATACGTGAACGAATCTGAAATCACAACACAGCGATGAAATACATAGATATATAGATGAGAAGCTGTGACTAACGCACTCTGTAGGCACGCGATCACCACCAAGCAACA
+
DDDDDFFFFFFFGGGGGGGGGGGGGGHHHHHHHHHHHHHHHHHHGGGGGHHHHFHHHHHHFFGGHHHHHHHGHHHGHHHHHHHHHHHHGHHHGHHHBFFGHHGGFHHHEEGHGHHHHHGHHHHHHGGGCC</---.0=000000=00.0<..0....:00000:00000;.;..9?-.:;0000000;0=0000000;90000090000/000000.--9-:00000000..----../90....9.//9.
@M03495:530:000000000-LYBTV:1:1103:25443:19462 1:N:0:GTGCTCTG+TTCTTCCT
GTCAGCATGTGAGCTTTGGTTTATCAACGGCAAAATATAGATCGGAAGAGCACACGTCTGAACTCCAGTCACGTGCTCTGATCTCGTATGCCGTCTTCTGCTTGAAAAAAAAAAAAAAAACTATTATCGCGACTACCAAGACATAACTAGTATCACGAAGATACAAATACAGTGCGTTCTCTCTCAATACTTGCCTACACATATCACATTGACTTACAGCTAACGTATGACATAGAGTGTACGTCTCGTTC
+
CBCCDFFFFFFFGGGGGGGGGGHHHHHHGGGGGHHHHHHHHHHHGGGGHHHHHHHGHHHGHHHHHHGHHHHHGHHGGHHHHHFHHHGGHFHHGFGHGHHHHHHGFGHHHGGG></////-.1<=11>=..<----/<00..//0:00<00000000.....00000000;000;0-.9..00000:0;00:000::0/0/00000000000000:000000:0/./.0/0000000000000.:.///...
@M03495:530:000000000-LYBTV:1:1103:5742:19476 1:N:0:GTGCTCTG+TTCTTCCT
GTCAGCATGTGAGCTTTGGAATTAGCTGGTTTATCAACGGCAAAATATAGATCGGAAGAGCACACGTCTGAACTCCAGTCACGTGCTCTGATCTCGTATGCCGTCTTCTGCTTGAAAAAAAAAAAACACATGAATGGAAGATCACAGAAGGACTTCGCTCATCTGACGAAAAAAATCGACGAACGCACGCATATGTAGACGTATGCACAACAACAGGCGACGCACAGTCTAAAAGTCGACGACATAGACTA
+
CCCDCFFFFFFFGGGGGGGGGGHHHHHHHHHHHHHHHHGGGGGHHHHHHHHHHHGGGGHHHHHHHGHHHGHHHHHHHHHHHHGHHHGHHHGHDGHHGGHHHHGGGHGHHHHHHHHHHHHGGGG/>//??/1??1111110<111>11<11000/00.....0000=0..-.-.<-<0..------.----<<.00<0<00...0/0000/....</..--<-----/<<00:00:00..-----.000<<0
@M03495:530:000000000-LYBTV:1:1103:6003:19484 1:N:0:GTGCTCTG+TTCTTCCT
GTCAGCATGTGAGCTTTGGTCCAGCCTGAGTCCTGGTTTATCAACGGCAAAATATAGATCGGAAGAGCACACGTCTGAACTCCAGTCACGTGCTCTGATCTCGTATGCCGTCTTCTGCTTGAAAAAAAAAAAAACAAAAACTCAGAACAAGCGGTCTGTATCTTCTAGACGCAAGCTAGTGACCAAGTTGAACAAATGCTACGAGCATCGACTGTACTAGATGTCACATATCGTTCACACCAGATGACCTT
+
BBCCCFFFFFFFGGGGGGGGGGHHHGHHHHHHHHHHHHHHHHHHHGGGGGHHHHHHHHHHHGGGGHHHHHHHGFGHGHHHHHHHHHHHHGHHHGHHHHHBGHHGGHHHGGGGHGHHHHHHGHHHHHGGGCD@/<>..00..1<1110//<<..-<-./000000000000:----.000000009..9000000/.000;00..9--00./-..000;00900000000009./;.0000...:0000090
@M03495:530:000000000-LYBTV:1:1103:13339:19517 1:N:0:GTGCTCTG+TTCTTCCT
GTCAGCATGTGAGCTTTGGAATTAGTAAATTCGTTGACGACAGAAGGAGCAAGATAACGACCACAGGGAGGGTGGTTTATCAACGGCAAAATATAGATCGGAAGAGCACACGTCTGAACTCCAGTCACGTGCTCTGATCTCGTATGCCGTCTTCTGCTTGAAAAAAAAAAAACTATCACAACGTATACCACATCTTCTTAGAGTACACATACGAATAAAAACACGCAACATCTCTCGATCACCTCTACTGA
+
CCCCDFFFFFFFGGGGGGGGGGHHHHHHHHHHGGHHHHGGGGGHHHHHHHHHHHHHHHGGGGGHHHHGGGGGEFGGGHHHHHHHGGGGGHHHHHHHHHHHGGGGHHHHHHHGHHHGHHHHHHHHHHHHGHHHGHHHHF1FGHGGHHGHGGGHGHHHHHHHFHGGHGGGGE-<.0:111100.-..<0110<.001111:111<:<111B000<....111:....----./01110.0/..//0.:0110:
@M03495:530:000000000-LYBTV:1:1103:11251:19536 1:N:0:GTGCTCTG+TTCTTCCT
GTCAGCATGTGAGCTTTGGACTGGTTTATCAACGGCAAAATATAGATCGGAAGAGCACACGTCTGAACTCCAGTCACGTGCTCTGATCTCGTATGCCGTCTTCTGCTTGAAAAAAAAAAAAAGGGATAACTGGTTAATTCGCTCTGAAGTTCCTAGAATTCGAAGCCCAGGAACCGTAAAACGGACGAGTTGCTGGATCTTTTCCACAGGCTCCGCCACCCTAACGAGAATCAATCAACGCGTAAGTACAA
+
BBBAAFFFFFFFGGGGGGGGGGHDHHHHHHHHHDEFGGGHHHHHHHHHHGEGGFHGHHHHGGHHGHHHHHHGHHHHHGHHHGHHGE@4BGCFFHHHGEGGHEHHDGGDGEGHGG/EGFDG/A///<F01111<11=1<11>..<.00<D0=<0<<D0D<==C<..-;.:...::.:99..;0-..----9.0099B./////;////9.....9...-............//9;9//;/.---;9./////
@M03495:530:000000000-LYBTV:1:1103:23654:19599 1:N:0:GTGCTCTG+TTCTTCCT
GTCAGCATGTGAGCTTTGGAGTGAAATCTCTTGTCTTAAGGAATAAAGGAAAAAGATTCCGTCGGAGGCTCGGTGCTCTACAGGTTCAACCTTTGTACTCTATTATTGCCTCACATTCCATCTCTTGTGAAAATATATTTGATTGGCTTTTCTGCAGGTTGTTTGCCAGGACTTTCCAAGACCTCCACTAGAAAACACAATAAACTTTTTGGAAGCTGGACAACTATCTTCATTTTTCAGAAACAGTGAAC
+
CCCCCFFFFFFFGGGGGGGGGGHHHHHHHHHHHGHHHHHHHHFGHHHHHHHHHHGGHHIHHHHGGGGGGHHGGFGGHHHHHHHGHHHHHHHHHHHHHHHHHHHHHHHHHHHHHHHHHHHHHHHHHHHHHHHHHGHHHHHHHGHHHHHHHHHHHHHHGHHHHGHHHHHHHEHHHHHGHHHGHHHHHHHHHHH1GFFHHHHEHH0DGHHHHHGGGFHEHHGFFHHFHHHHHHGGGGGGFGGGFBFGFGGGGG0
@M03495:530:000000000-LYBTV:1:1103:17874:19628 1:N:0:GTGCTCTG+TTCTTCCT
GTCAGCATGTGAGCTTTGGAATTAGTAAATTCGTTGACGACAGAAGGAGCAAGATAACGACCACAGGGAGGGTGGTTTATCAACGGCAAAATATAGATCGGAAGAGCATACGTCTGAACTCCAGTCACGTGCTCTGATCTCGTATGCCGTCTTCTGCTTGAAAAAAAAAAAGAACAATAATGGCAACGCACATATCTATGTGTATAGCCGAACACAGCTTGTAGGAGGCATCATCTGTAAGAAGACGTAAT
+
CCCBCFFFFFFFGGGGGGGGGGHHHHHHHHHHGGHHHHGGGGGHHHHHHHHHHGHHHHGGGGGHHHHGGGGGGGGGGHHHHHHHGGGGGHHHHHHHHHHHGGGGGHHHHHHHHHHGHHHHHHHHHHHHGHHGGHHHHFGHHHGGHHHHGECHGGHHGHHHGFHHHGGGG@-...///000000:/0.-----00;00000:0;:00000.9---/...:0/.0:09/.9.0/00000000000/0/..:..
@M03495:530:000000000-LYBTV:1:1103:18316:19652 1:N:0:GTGCTCTG+TTCTTCCT
GTCAGCATGTGAGCTTTGGAACTGGTTTATCAACGGCAAAATATAGATCGGAAGAGCACACGTCTGAACTCCAGTCACGTGCTCTGATCTCGTATGCCGTCTTCTGCTTGAAAAAAAAAAACAACGCCACTAGAAGTGGCCATCGAAATGGACCCTATAACGGTATATTAAACTAATATGATCAGATGTGAGGTCAGTTATGATGTATCTAGCTCATCAATGTTGTATAACTCTCAGGTGACCATGTCAAT
+
DDDCCFFFFFFFGGGGGGGGGGHHHHHHHHGHHHGGGGGHHHHHHHHHHHGGGGHHHHHHHGHHHGHHHHHHHHHHHHGHHGGHHHHHBGHHFGHHHHGGGHGHGHHHHHHHHGHGGCCC<///?/////1111?1=11.0101.00..0000/</<0000.-...00000000:000:0000<00000:00.//0/000:0000:0000:00000000:0:000/00000000000/:000000000000
@M03495:530:000000000-LYBTV:1:1103:11664:19676 1:N:0:GTGCTCTG+TTCTTCCT
GTCAGCATGTGAGCTTTGGAATTAGTAAATTCGTTGACGACAGAAGGAGCAAGATAACGACCACAGGGAGGGTGGTTTATCAACGGCAAAATATAGATCGGAAGAGCACACGTCTGAACTCCAGTCACGTGCTCTGATCTCGTATGCCGTCTTCTGCTTGAAAAAAAAAAAATAATTAGAAGAGAACTTTCACCGAGATATGAAACATGAATAATTTAACGTAGACAACTATGCTCGACGATGTGTAGCGT
+
DDDDDFFFFFFFGGGGGGGGGGHHHHHHHHHHGHHHHHGGGGGHHHHHHHHHHHHHHHGGGGGHHHHGEFGGEFGFEHHHHHHHGGGGGHHHHHHHHHHHGGGGHHHHHHHGHHHGHHHHHHHHHHHGGHHHGHHHHGBGHGGGHHHHGCGHGHHHHHHHFHHHHGGGGG<9.0:00<00000./00:000000.<--.000:000/000<0<00:0000./...00/.0000000.9---...:000:-.
@M03495:530:000000000-LYBTV:1:1103:27751:19683 1:N:0:GTGCTCTG+TTCTTCCT
GTCAGCATGTGAGCTTTGGAGTGAAATCTCTTGTCTTAAGGAATAAAGGAAAAAGATTCCGTCGGAGGCTCGGTGCTCTACAGGTTCAACCTTTGTACTCTATTATTGCCTCACATTCCATCTCTTGTGAAAATATATTTGATTGGCTTTTCTGCAGGTTGTTTGCCAGGACTTTCCAAGACCTCCACTAGAAAACACAATAAACTTTTTGGAAGCTGGACAACTATCTTCATTTTTCAGAAACAGTGAAC
+
BBBBBFFFF5BFGGFGGGCGGGGGGFHHHHHHHFGHGHFGHGFGHHHHHHHHHHGGGHGHHFFGCGEGGEHGGEGEHFHHHHHHHHHG4FGFHHHHHHHHHHHHFFHHGFGHHHHFHHHHHHGHHHHHEF4B3GHGHHHHHHHHHHEHHHEGFHGFHFFHFDAGGHHHHGGHHFGGFFGF0FHHGHEFGHH><>>0.CGCHHBDDDFGFFCG/0:CGFCCG0GFFH0CGHFGGGFBFGGG00;CFGBFF;0
@M03495:530:000000000-LYBTV:1:1103:8891:19687 1:N:0:GTGCTCTG+TTCTTCCT
GTCAGCATGTGAGCTTTGGAGGGCAAGAAGGGCTGGTTTATCAACGGCAAAATATAGATCGGAAGAGCACACGTCTGAACTCCAGTCACGTGCTCTGATCTCGTATGCCGTCTTCTGCTTGAAAAAAAAAAAAAAAACAACATTACCATAATCAACCGGCACAGGAGTTAAATAAGAAGTGTTCGATCATGCTTTGGTATTAATTAGAATAGTTGATGTACTCGCACGACTATCATTAGCATATCTCATTC
+
BBBBAFFFFFFFGGGGGGGGGGGGGGGHHHHGGHGGHHHHHHGHHGGGGGHHHHHHHHGHEGGGGHHHHHHHGGHHFFHHHHHHHHHHHGHHHGHHHHGFHHHGGGHHHGGGHGHHHGHHHHFHHHGCCCC<><--<<..:./0:;0:00:0;;B/.--=--//;..//90;0;0000/0000/.9/../9///;//:9///9;///9;/9///;////////.9:-;.-.;/9//9//////:/9/////
@M03495:530:000000000-LYBTV:1:1103:14168:19698 1:N:0:GTGCTCTG+TTCTTCCT
GTCAGCATGTGAGCTTTGGAGTGAAATCTCTTGTCTTAAGGAATAAAGGAAAAAGATTCCGTCGGAGGCTCGGTGCTCTACAGGTTCAACCTTTGTACTCTATTATTGCCTCACATTCCATCTCTTGTGAAAATATATTTGATTGGCTTTTCTGCAGGTTGTTTGCCAGGACTTTCCAAGACCTCCACTAGAAAACACAATAAACTTTTTGGAAGCTGGACAACTATCTTCATTTTTCAGAAACAGTGAAC
+
CCCCCFFFFFFFGGGGGGGGGGHHHHHHHHHHHHHHHHHGHHHHHHHHHHHHHHGGHHHIHHHGGGGGGHHGGGGGHHHHHHHHHHHHHHHHHHHHHHHHHHHHHHHHHHHHHHHHHHHHHHHHHHHHHHHHHGFHHHHHHFHHHFGHHHHHHHFHGHHHHGHHHHHHGGHHHHHHHHFHHGGHHHHHHHHDFGFHHHHGGHHFHFGHHHGGHGGHHHHEHGHFHHHHHHGGGGGGGGFB;FCFFGGGFG9
@M03495:530:000000000-LYBTV:1:1103:23931:19708 1:N:0:GTGCTCTG+TTCTTCCT
GTCAGCATGTGAGCTTTGGAATTAGTAAATCGACAGAAGGAGCAAGATAACGACCACAGGGAGGGTGGTTTATCAACGGCAAAATATAGATCGGAAGAGCACACGTCTGAACTCCAGTCACGTGCTCTGATCTCGTATGCCGTCTTCTGCTTGAAAAAAAAAAAAAAAAAAAATGATAGAATAAGGAATAGTGTGGAACTGACGAATAGTCAGTCCTGACAGTAACACTGGTGACATAATGGTTACAGAGG
+
CCCDEFFFFFFFGGGGGGGGGGHHHHHHHHHGHGGGHHHHHHHHHHHHHHHGGGGGHHHHGGGGGEFGGGHHHHHHHGGGGGHHHHGHHHHHHGGGGHHHHHHHGHHHGHHHHHHHHHHHHGHHHGHHHHF2GHGFFHHHHGDGGGHHHHHHHFHFHHGGEF?:<------9<.0111111111100/000<111.00<000:..-..011111<0<01/0001111000/1/10::1111<11101<1<.
@M03495:530:000000000-LYBTV:1:1103:17846:19728 1:N:0:GTGCTCTG+TTCTTCCT
GTCAGCATGTGAGCTTTGGACTCCTGACTGGTTTATCAACGGCAAAATATAGATCGGAAGAGCACACGTCTGAACTCCAGTCACGTGCTCTGATCTCGTATGCCGTCTTCTGCTTGAAAAAAAAAAGAGAAAATATATTAGATTTGCTTTTCTGCAGGTTGTTTGCCCGGACTTTCCAAGAACTCCACTACAATACACAATAAACTTTTTGTAGGCTGGACAACTATCTTCATCTTTCAGAAATAGCGAAC
+
BBBBBFFFFFFFGGGGGGGGGGHHHHEGHHGHHHHHHHHHGGEEGHHHHHHGHHFHGFGGFGHCGHHGGHHGFHHHHHFHFEGFFHHHGHFH4GBGFHGGHHHFGGGHFHHBEGDEEEDGF/E<////@2@F22<1FB111FG111@1<11111=<10<F0AGG010<.---<C0<GGG0;//;00//;:/;:00/000;CFB0000BB09:C0009...C0../;/F/;B//;9//99B/////;/-9--
@M03495:530:000000000-LYBTV:1:1103:23473:19752 1:N:0:GTGCTCTG+TTCTTCCT
GTCAGCATGTGAGCTTTGGAGTGAAATCTCTTGTCTTAAGGAATAAAGGAAAAAGATTCCGTCGGAGGCTCGGTGCTCTACAGGTTCAACCTTTGTACTCTATTATTGCCTCACATTCCATCTCTTGTGAAAATATATTTGATTGGCTTTTCTGCAGGTTGTTTGCCAGGACTTTCCAAGACCTCCACTAGAAAACACAATAAACTTTTTGGAAGCTGGACAACTATCTTCATTTTTCAGAAACAGTGAAC
+
BAAABFFFFFFBGGGGGGCGGGHHHFGHHHHFFFGGHHAGHHHHHHEHHGHFHFFGHHHHGHHGGGGCGHHEEBEEHHHHHHHEGFFGHGHHGHHHHHHHHHHHHHHHHHHHHHHHHHFFGHHHHHFHHHBF3B?GHGBHHGHHHFGHHHHHHHHFHHHHFGHGHGHHGHHHHHHHGHHHAHHFGHBHHHEGFGGHGGHAGF0DFFFHHHG?GHEEGHF.CF.GFFHHHGGGEBGGGGG090/BFG;BBF9
@M03495:530:000000000-LYBTV:1:1103:6736:19754 1:N:0:GTGCTCTG+TTCTTCCT
GTCAGCATGTGAGCTTTGGTCCAGCCTGAGTCCTGGTTTATCAACGGCAAAATATAGATCGGAAGAGCACACGTCTGAACTCCAGTCACGTGCTCTGATCTCGTATGCCGTCTTCTGCTTGAAAAAAAAAAAAAAACATAAAATACAGATAGATATATGTTTCTCTACACCATCTTACTATTACAAGAACTTAGTACGTCGCATTGTAAGCATACTGTTACTTGTGAACTGTTACAAGCACAGTCAATGAG
+
CCCCCFFFFFFFGGGGGGGGGGHHHGHHHHHHHHHHHHHHHHHHHGGGGGHHHHHHHHHHHGGGGHHHHHHHGHHHGHHHHHHHHHHHHGHHHGHHHFF4FHHGGHHHHGGGHGHHHHHHHEBGHGGGGGD<</--..0<0=0=0000000000000;0:0000;0:00//:0/000;000000000///090000;.;;---..000;0://///////////////////////:9.////////9/B/
@M03495:530:000000000-LYBTV:1:1103:18347:19762 1:N:0:GTGCTCTG+TTCTTCCT
GTCAGCATGTGAGCTTTTGAGGGCAAGAAGTGGTTGTGACATTGCTATGGCAGCTAGAGCCATGGTTTATCAACGGCAAAATATAGATCGGAAGAGCACACGTCTGAACTCCAGTCACGTGCTCTGATCTCGTATGCCGTCTTCTGCTTGAAAAAAAAAAAAAAAAAGAAATGTAAGCCTTCACGTGCACAGGACACTCAGGTGTTTCGCATACATCAGTAGTAATCTCAACTGTAGTCAATGAGCATCAT
+
EEEECFFFFFFFGGGGGGGGGGGGGGGHHHHGHDFGGGHHHHHHHHHHHHHHGGHHHGHHHHHHHGHHHHHHHHGGGGGHHHHHHHHHHHGGGGGHHHHGGGHHHGHHHHHHHHHHHHGHHHGHHHHFGHHHGFHHHGGGGGGHHHHHHHFHHFGGGGGE<<:<---.../1111110::000:.....01/.../<0//:/100./1.....001:00111111111111/1/11111111:110:0001
@M03495:530:000000000-LYBTV:1:1103:10499:19767 1:N:0:GTGCTCTG+TTCTTCCT
GTCAGCATGTGAGCTTTGGAGACTGGTTTATCAACGGCAAAATATAGATCGGAAGAGCACACGTCTGAACTCCAGTCACGTGCTCTGATCTCGTATGCCGTCTTCTGCTTGAAAAAAAAAAAAAACAAAAACTGCTAAAAATAAAGCACGCCCTAATGTTAAAATAGGTCCTACAGCCATCAAAGCACTCTCAATCTGCAGTGGTTGAGTACTCATATAGTCCTGCTCAGTCTAAACTACAATCTCGTCGA
+
CCCDDFFFFFFFGGGGGGGGGGGHHHHHHHHHHHHGGGGGHHHHHHHHHHHGGGGHHHHHHHGHHHGHHHHHHHHHHHHGHHHGHHHHH4GGHGGHHHHGGGHGHHGHHHHHHHHGGGGGGB>>///?0>..111111111001111</<-.--//<11111111<00:10<:0000.<1000<:<B/</10<111111<010/1../0<111:<11111111<00<11/1111<10<10001011...--
@M03495:530:000000000-LYBTV:1:1103:3056:19768 1:N:0:GTGCTCTG+TTCTTCCT
GTCAGCATGTGAGCTTTGGAGTGAAATCTCTTGTCTTAAGGAATAAAGGAAAAAGATTCCGTCGGAGGCTCGGTGCTCTACAGGTTCAACCTTTGTACTCTATTATTGCCTCACATTCCATCTCTTGTGAAAATATATTTGATTGGCTTTTCTGCAGGTTGTTTGCCAGGACTTTCCAAGACCTCCACTAGAAAACACAATAAACTTTTTGGAAGCTGGACAACTATCTTCATTTTTCAGAAACAGTGAAC
+
CDDCCFFFFFFFGGGGGGGGGGHHHHHHHHHHHHHHHHHHHHHGHHHHHHHHHHGGHHGIHHHGGGGGGHHGGFGGHHHHHHHHHHHHHHHHHHGHHHHHHHHHHHHHHHHHHHHHHHHHHHHHHHHHHHHHHGHHHHHHHHHHGHHHHHHHHHHHHHGHHFHHHHHHHFHHHHHGHHHHGHHGHFHHHHH1>FHHHHECGH0GGHHHHHG?CGFEGHHAGGFEHHHHHHGGGGGGGGGGBBCFFGGGFF0
@M03495:530:000000000-LYBTV:1:1103:24420:19774 1:N:0:GTGCTCTG+TTCTTCCT
GTCAGCATGTGAGCTTTGGAGTGAAATCTCTTGTCTTAAGGAATAAAGGAAAAAGATTCCGTCGGAGGCTCGGTGCTCTACAGGTTCAACCTTTGTACTCTATTATTGCCTCACATTCCATCTCTTGTGAAAATATATTTGATTGGCTTTTCTGCAGGTTGTTTGCCAGGACTTTCCAAGACCTCCACTAGAAAACACAATAAACTTTTTGGAAGCTGGACAACTATCTTCATTTTTCAGAAACAGTGAAC
+
CCCCCFFFFFFFGGGGGGGGFGHHHHHHHHHHHGHHHHGHHHHHHHHHHHHHHHGGHHHIHHHGGGGGGHHGGDGGHHHHHHHHHGHHHHHHHHHHHHHHHHHHHHHHHHHHHHHHHHHGHHHHHHHHHHHHHHHHHHHHHFHHHHHHHHHHHHHHHHHHHGHHFHHHHGGHHHHHGHDBHGHHHHHHHHFFGD<FFCGEGHFFHEHHHHGGCGHEHHGGFGHEFHHHEHGGFFGGGGGGGBFFFB;90B0
@M03495:530:000000000-LYBTV:1:1103:11808:19775 1:N:0:GTGCTCTG+TTCTTCCT
GTCAGCATGTGAGCTTTGGAATTAGTAAATTCGTTGATAACGACCACAGGGAGGGTGGTTTATCAACGGCAAAATATAGATCGGAAGAGCACACGTCTGAACTCCAGTCACGTGCTCTGATCTCGTATGCCGTCTTCTGCTTGAAAAAAAAAAAAAAAAAAAACACAAACTCTGAGTAACACATCTAGCACACTAAGATAGTAGTGTATTGTAACTACTCGTGCAATACGACGATCCTCATGATACTCATA
+
DDCDDFFFFFFFGGGGGGGGGGHHHHHHHHHHGHHHHHHHHGFGGGHHHHGFGGGEGGGGHHHHHHHGGGGGHHHHHHHHHHHGGGGHGHHHHHGHHHGGHHHHHHHHHHHGHHHGHHHGH3FGGFGHHGHGDGHGHHFHHHHFHHHHGGGGG--:--9---9.....B.0000000<00<0.<00:0000:.//00<0000000/00<00:00000000.....00:0...--99.0000:B00:0:0<0
@M03495:530:000000000-LYBTV:1:1103:8717:19794 1:N:0:GTGCTCTG+TTCTTCCT
GTCAGCATGTGAGCTTTGGACTCCTGACTGGTTTATCAACGGCAAAATATAGATCGGAAGAGCACACGTCTGAACTCCAGTCACGTGCTCTGATCTCGTATGCCGTCTTCTGCTTGAAAAAAAAAAAAAAACAGTGTACATTAACATATGGATACCGGGTATACATAAGTCTAAAGAGTTCCGACAGCGCACCACGCAATAACAATGACAGTATCACTAGTATGGCAGATACGTGGTCCACATAATCCTGT
+
DDEEEFFFFFFFGGGGGGGGGGHHHHHHHHHHHHHHHHHHGGGGGHHHHHHHHHHHGGGGHHHHHHHGHHHGFHHHHHHHHHHHGHHHGHHHHG4FHGFGHHGHGGGGGHHHHHHHHHHHHGEFBCB///-.>01111111111=11<1=1<1100.--.-0<1<11<111<1110</1111..---.-----<...--.1<0<0001000<111111101111/</..<11.0/..:0000<01:11101
@M03495:530:000000000-LYBTV:1:1103:22385:19800 1:N:0:GTGCTCTG+TTCTTCCT
GTCAGCATGTGAGCTTTGGACTCCTGACTGGTTTATCAACGGCAAAATATAGATCGGAAGAGCACACGTCTGAACTCCAGTCACGTGCTCTGATATCGTATGCCGTCTTCTGCTTGAAAAAAAAAAATAATTCCTACTTATTCTCAATCCCAAATGCGTGGACTCCCTAAGTAACCGGATAAACGCATAAAGATTTTGGAGGCGATTCAGTCTGTAGGTATGCAGTTCCTTAGCGTCGTAACTTGAGGTAT
+
AA>AACFFFFFFDGGGGGFGBGGFGHFFGHFGGGBGGFBGE2ECEHHHFDFDGGHF?1FEGHHFFCGGGEFGHHFHHHFHHFHHDGHHFFFH4B4BBFGF3EFF??>CFHHHHHFFACF3BE/////01<2111111<11111<1111<0<<00><1<>.<A/</<.<GF/<=000---..00:;@-A.00000000;-//..9--.///9//;:////9//;///////;///9..;-...9//9/9/;/
@M03495:530:000000000-LYBTV:1:1103:16097:19816 1:N:0:GTGCTCTG+TTCTTCCT
GTCAGCATGTGAGCTTTGGAACAGGGAGGGTGGTTTATCAACGGCAAAATATAGATCGGAAGAGCACACGTCTGAACTCCAGTCACGTGCTCTGATCTCGTATGCCGTCTTCTGCTTGAAAAAAAAAAAAAAAGAAACGCAAGCCGCACATGGCATCAGACGCAAAGGAAGAGATGTCTACATGTGTAAACATATATAGTGAATGACACGAAAGATGTTATGAGACGCAAGTGTAGAATGAGAGAGACATT
+
CCDDDFFFFFFFGGGGGGGGGGHHHGFGGGFFGEFHHHHHHHGGGGGHHHHHHHHHHHGGGGHHHHHHHGHHHGHHHHHHHHHHHHGHHHGHHHFBGHHHGGHHHHGGGHGHHHHHHHHHHHGGGG@A@<--<...//.----..---:-00::/0/0000-----////A../00;0000000;0000000;000000:000:00000.-.../00000000000.----:00:000:00:00..:/;00
@M03495:530:000000000-LYBTV:1:1103:10722:19838 1:N:0:GTGCTCTG+TTCTTCCT
GTCAGCATGTGAGCTTTGGAGTGAAATCTCTTGTCTTAAGGAATAAAGGAAAAAGATTCCGTCGGAGGCTCGGTGCTCTACAGGTTCAACCTTTGTACTCTATTATTGCCTCACATTCCATCTCTTGTGAAAATATATTTGATTGGCTTTTCTGCAGGTTGTTTGCCAGGACTTTCCAAGACCTCCACTAGAAAACACAATAAACTTTTTGGAAGCTGGACAACTATCTTCATTTTTCAGAAACAGTGAAC
+
CCCCDFFFFFFFGGGGGGGGGGHHHHHHHHHHHHHHHHHHHHHHHHHHHHHHHHGGHIIIHIHGGGGGGGHGGEGGHHHHHHHHHHHHHHHHHHHHHHHHHHHHHHHHHGHHHHHHHHGHHHHHHHHHHHHHGHHHHHHHHBHHHGFHHHHHHHGHEHHHHGHHHGHHFFHGHHHHHGHHGHHGHHHGHGH1G1GHHHHGGFHDGGHHHHGGEHHHGHHEGFHEHHHHHHGGGGGGGGGEFGBFFFBF0C<
@M03495:530:000000000-LYBTV:1:1103:16092:19855 1:N:0:GTGCTCTG+TTCTTCCT
GTCGCATGTGAGCTTTGGAGTGAAATCTCTTGTCTTAAGGAATAAAGGAAAAAGATTCCGTCGGAGGCTCGGTGCTCTACAGGTTCAACCTTTGTACTCTATTATTGCCTCACATTCCATCTCTTGTGAAAATATATTTGATTGGCTTTTCTGCAGGTTGTTTGCCAGGACTTTCCAAGACCTCCACTAGAAAACACAATAAACTTTTTGGAAGCTGGACAACTATCTTCATTTTTCAGAAACAGTGAACA
+
CCCCCCBCFFFBBBFGGFGGGGHHHHHHHHHHHHHHHHHHHHHHGHHHHHHHHGGHHIHFGHGGGGGGHHGGGGGHHHHHHHHHHHHHHHHHHHGHHHHHHHHHHHHHHHHHHHHHHHHHHHHHHHHHHHHHHHHHHHHHFHHHHHHHGHGHHHHHGGHHGHHHGHHHFHHHHHHHGHGHHHHHHHHGHHHFHGHGHHGHHGDHHHHHHGGBGHAGGHGGFHGFFGBFFGFFBFGGGGG0;/FFG00F9FB
@M03495:530:000000000-LYBTV:1:1103:20932:19887 1:N:0:GTGCTCTG+TTCTTCCT
GTCAGCATGTGAGCTTTGGTCCAGCCTGAGTCCTGGTTTATCAACGGCAAAATATAGATCGGAAGAGCACACGTCTGAACTCCAGTCACGTGCTCTGATCTCGTATGCCGTCTTCTGCTTGAAAAAAAAAAAACAATAACGCATCAGCGTTAACATCTGTTCCTCAAGTACTAAGGCGCACATAGACACTAAAACAATCCACTCTAGCTGAACAGTACCTCTCGCTAATGACGTCATACATACACGCTATC
+
CCCCCFFFFFFFGGGGGGGGGGHHHGHHGHHHHHHHHHHHHHHHHGGGGGHHHHHHHHHHHGGGGHHHHHHHGHHHGHHHHHHHHHHHHGHHHGHHHHHFHHHGGHHHHGGGHGHHGHHHHHHHGHCCFGC@D/?=111<<--<<111...<.000<00000;000000;00000//-----009000/0/:000..:0/000;;000000000;0900000/.....0:0;...9;00000900.-9../
@M03495:530:000000000-LYBTV:1:1103:26310:19890 1:N:0:GTGCTCTG+TTCTTCCT
GTCAGCATGTGAGCTTTGGTCCACCTGATCCTGGTTTATCAACGGCAAAATATAGATCGGAAGAGCACACGTCTGAACTCCAGTCACGTGCTCTGATCTCGTATGCCGTCTTCTGCTTGAAAAAAAAAAAAAAATACATACATGAATATGCTAATTATTTGTAACGCTTGGTGATATAGCGATAATGCGTCGCGCACAACGCAGTGACACCTGTACACTGTTACTGTAACAGTCGCTGTATTGTGTGCCTA
+
CBBCCFFFFFFFGGGGGGGGGGHHHHHHHHHHHHHHHHHHHHHGGGGGHHHHHHHHHHHGGGGHHHHHHHGHHHGHHHHHHHHHHHHGHHHGHHHHH4GGHFFHHHHGGGHGHHHHHHHG3GGHGGGFG/>/<-01<1<10000<000000<000000000000:.-:...0<0000000--...<0:..--------/.----.00000.//0000<<0<00<000::000:0.-..900<0<0/.0000
@M03495:530:000000000-LYBTV:1:1103:5617:19903 1:N:0:GTGCTCTG+TTCTTCCT
GTCAGCATGTGAGCTTTGGTTTATCAACGGCAAAATATAGATCGGAAGAGCACACGTCTGAACTCCAGTCACGTGCTCTGATATCGTATGCCGTCTTCTGCTTGAAAAAAAAAAAATTACTGAGTATAAGACGAAACTAACGGACTCGACACAATAGCGTATCGAAAAAACCAGAGTGGAAAGACATGTGTCGGGGGTAGAGTAGCCACAACGGACTAGTAGCACAATCAACCAGATGGCGAGTCTGATAG
+
BBBBBFFFFFFFGGGGGGGGF4GHBGFHGGGGGHFHHHHHHHHHGGGGEGHHHGHGHHHGFFGHHHFGHHGHGGGHGHHHHG5FGGHHHHDGG?/FFHFHHHHF1CGGF@E</>/<0111@221121@111?///?-1111.-.<-/.<-.-/<<000-....../:-;-..9...00.000.///;0;0;0.-----..//9////;....--.9-/;/////;..9/B//....///.9-;-.///99/
@M03495:530:000000000-LYBTV:1:1103:17701:19904 1:N:0:GTGCTCTG+TTCTTCCT
GTCAGCATGTGAGCTTTGGAGTGAAATCTCTTGTCTTAAGGAATAAAGGAAAAAGATTCCGTCGGAGGCTCGGTGCTCTACAGGTTCAACCTTTGTACTCTATTATTGCCTCACATTCCATCTCTTGTGAAAATATATTTGATTGGCTTTTCTGCAGGTTGTTTGCCAGGACTTTCCAAGACCTCCACTAGAAAACACAATAAACTTTTTGGAAGCTGGACAACTATCTTCATTTTTCAGAAACAGTGAAC
+
CCCDDFFFFFFFGGGGGGGGGGHHHHHHHHHHHHHHHHHHHHHHHHHHHHHHHHGGHIHIHIHGGGGGGHHGGEGGHGHHHHHHHHHHHHHHHHHHHHHHHHHHGHHHHHHHHHGHHHHHHHHHHHHHHHHHHHHHHHHHHHHHHHHHHHHHHHHHHHHHHGHHHGHHHHHHHHHHHH1GFHHHHHHGHHHEDGHHHHHGHHEFHHHHGHGGGHHHGHHHHHHHHHHHHHGGGGGGGGGGFC9;FGBFFG0
@M03495:530:000000000-LYBTV:1:1103:8649:19912 1:N:0:GTGCTCTG+TTCTTCCT
GTCAGCATGTGAGCTTTGGACTCCTGACTGGTTTATCAACGGCAAAATATAGATCGGAAGAGCACACGTCTGAACTCCAGTCACGTGCTCTGATCTCGTATGCCGTCTTCTGCTTGAAAAAAAAAAAAGAAAAGAAAAAACAAGATGAGTTTCATCAAAAAGATGCATATAAGAAAAATGAACTCAGTATAGCACAAGTATCAGTACATGATGAAGATGATGAGTAAAATAGTTACAACATCATGTCAAGA
+
CCDCDFFFFFFFGGGGGGGGGGHHH4GHHHHHHHHHHHHHGGGGGHHHHHHHHHHHGGGGGHHHHHHGHHHGHHHHHHHHHHHHGHHHGHHHHG4FGFFFHHHHGGGHGHHHHHHHHHHGHEEDDG@///0101==100-...0001101111111100<...0<001111<111</..011111001111<110:<.1111111111110111111111111:11<1::0:11111109/0<111:1100
@M03495:530:000000000-LYBTV:1:1103:28011:19916 1:N:0:GTGCTCTG+TTCTTCCT
GTCAGCATGTGAGCTTTGGTTTATCAACGGCAAAATATAGATCGGAAGAGCACACGTCTGAACTCCAGTCACGTGCTCTGATCTCGTATGCCGTCTTCTGCTTGAAAAAAAAAAATTAGAGCGACTGAAAACAGAGAGCCAGTTGTTATCGGCGGTAGACGATTTATCTACCACTGACGAAATACAACACTGGCTGTGTCGACTTCATTAATCACGTACTCTACGAGTCTTCAAACTAACCTCAGTGACCT
+
BBBBBFFFFFFFGGGGGGGGGGHGFHGGGGGGGHEGHHBFFFDGGGGGHHGFHGFEGFHFDGGFHHHHHHHHGGG1FFFFD@5FFGFEFHDFF>EEFHGGHHFFCCGFH/EECB/0222222/<///<1110/0000..0001=11.1>1.-----..00.-.;:900000000/00/;;-:;000:/;./:.....//:..-../////;:///;9.9./;//...9.//:////////://///9////
@M03495:530:000000000-LYBTV:1:1103:7576:19925 1:N:0:GTGCTCTG+TTCTTCCT
GTCAGCATGTGAGCTTTGGTCCGCCTGAGTCCTGGTTTATCAACGGCAAAATATAGATCGGAAGAGCACACGTCTGAACTCCAGTCACGTGCTCTGATCTCGTATGCCGTCTTCTGCTTGAAAAAAAAAAAACAAACAAAGAGCTCTCTGAAAGAGAAGAAAATACCATGGAAGGGCGAAAGACATCTAACGGAGGAAAAGTAGGTACAAACGTGAGATTGATAAAGAATGACAGTGATGTGACAGGTAGA
+
BAAAAFFFFFFFGGGGGGGGGGFGFEHGHGHHHHHFFHHHHHBGGCFGGHEAGGEHHGHEGGEGFFHHHGHGHHHGHHHHFHHHGHFHGHHHGFFHFFBHGHGGHGGHE?EGEFHHHHHHHHBGHGGGFB<///<0.0<0>00<1110<00000<///<////00:0;00/00/...----.///00000999..-.././//9///////......///;/9//;//.//////:/9//////9;./://
@M03495:530:000000000-LYBTV:1:1103:23132:19935 1:N:0:GTGCTCTG+TTCTTCCT
GTCAGCATGTGAGCTTTGGTCCAGCCTGAGTCCCTGGTTTATCAACGGCAAAATATAGATCGGAAGAGCACACGTCTGAACTCCAGTCACGTGCTCTGATCTCGTATGCCGTCTTCTGCTTGAAAAAAAAAAACAAAAACGTGTAATGCACAGCATAGCCCGTTGATTCATTCGCTTTTCTCGATTGATGATGTTCTGCAGCCAACTTGGATTCGGCTGACTATAGAACGAGCTGCGAGCAGCCAGGTATA
+
DCDEEFFFFFFFGGGGGGGGGGHHHGHHHHHHHHHHHHHHHHHHHHGGGGGHHHHHHHHHHHGGGGHHHHHHHGHHHGHHHHHHHHHHHHGHHHGHHHHHFHHHGGHHHHGFGHGHHHHHHHBGHHHGGF>B<//??0//-0.<01111>110./11000<--...111<1111.:.<<111.0/1.01::11111111100.././1100000..-.<./11111110...-.0:-----//..<.:111
@M03495:530:000000000-LYBTV:1:1103:25120:19937 1:N:0:GTGCTCTG+TTCTTCCT
GTCAGCATGTGAGCTTTGGTCCAGCCTGAGTCCTGGTTTATCAACGGCAAAATATAGATCGGAAGAGCACACGTCTGAACTCCAGTCACGTGCTCTGATCTCGTATGCCGTCTTCTGCTTGAAAAAAAAAAAATTCAATATTCTCCATGCCCTGTGTTCTTCTTTAATATTGTTATCTTTTCAATTTTTGTCTCCTCGAACACTCACTCTTGCTATGTTCTTCTCTTTCTGCTCACCTCTCCACCATGCTC
+
CCCDDFFFFFFFGGGGGGGGGGHHHGHHHHHHHHHHHHHHHHHHHGGGGGHHHHHHHHHHEGGGGHHHHHHHGGHHGHHHHHHGHHHHHGHHHGHHHGHBGHHGFHHHHGGGFGHHHHHHGHGHHHGGG?///01111111111<111111010111/=000=0000=0000=00=0:0:<00000000-/00<00/../.-/0//00000000<0000<0000:000<0000000<0.://0/..<0000
@M03495:530:000000000-LYBTV:1:1103:26187:19942 1:N:0:GTGCTCTG+TTCTTCCT
GTCAGCATGTGAGCTTTGGTCCAGCCTGAGTCCTCTGGTTTATCAACGGCAAAATATAGATCGGAAGAGCACACGTCTGAACTCCAGTCACGTGCTCTGATCTCGTATGCCGTCTTCTGCTTGAAAAAAAATCGAAGAGGGTAGACAGGAAAAACTCGACAGTGAGATGCCCGCCCTTTGGGTGGTCGCTTTGCCCATCATGATTAAGCCATCTGAGCTGCTACAGAATGCAACTCAGTAAGTCTAGTGTC
+
AABBBBFFFFFFGFGGGGFGGFGFEEBGFFGHHHHHHH5FAGHHHHHDCEG2GFHGDA5GGGHGGEAFCGGCGGGGFHGHHHHHHHHGHHHGGH1?FGHGG4FF1FEFG4GEFGHGHHGFBHF0F330BB/01<<@</0/?/0/111?/0000>.1<..-.-00=0000<0/.--::/C0/...-.;:-..900000//90000090;0/B0/009/////;//;///////99/;//9////9///////
@M03495:530:000000000-LYBTV:1:1103:15319:19957 1:N:0:GTGCTCTG+TTCTTCCT
GTCAGCATGTGAGCTTTGGTCCAGCCTGAGTCCTGGTTTATCAACGGCAAAATATAGATCGGAAGAGCACACGTCTGAACTCCAGTCACGTGCTCTGATCTCGTATGCCGTCTTCTGCTTGAAAAAAAAAAAAAAAATTATGACAACAGTTAACAGAGTTATTACATAACTAGAAAATAGTCATGATGATATTTGTTGCATTTGGACGAGAGCTATACTTCTGTGCATAAGCATAGATCATGTTATTACTT
+
DDDDDFFFFFFFGGGGGGGGGGHHHGHHHHHHHHHHHHHHHHHHHGGGGGHHHHHHHHHHHGGGGHHHHHHHGHHHGHHHHHHHHHHHHGHHHGHHHGH4GHHGGHHHHGGGHGHHHHHHHFHHHHGGGG<>/><<-.0<=00<00../00;00:0//0000000;0000000000/009000;00990=000009/:000000000---.-.000000000000000000000000000;0:0:000000
@M03495:530:000000000-LYBTV:1:1103:23021:19957 1:N:0:GTGCTCTG+TTCTTCCT
GTCAGCATGTGAGCTTTGGTCCAGCCTGAGTCCTCTGGTTTATCAACGGCAAAATATAGATCGGAAGAGCACACGTCTGAACTCCAGTCACGTGCTCTGATCTCGTATGCCGTCTTCTGCTTGAAAAAAAAAAAAATAAATTAGCCACAGACTTATACTAGAGGTAATATAGTCTTGATAATAATGCTGTCTGATACTCCTCTTACATATTCTCAATACACACTGCCTCCTGTACATCGAGAGCTACAACA
+
CCCCCFFFFFFFGGGGGGGGGGHHHGHHHHHHHHHHHHFGHHHHHHHGGGGGHHHHHHGHGHHGGGGHHHHHHHGHHHGHHHHHHHHHHHHGHHHGHHHHH4FGHGGHHFHGGGHGHHHHHHEFGFHHGGGGB/<<01111111>11<<.0.00000000000<000;0000;0000000:;00<0000;00090000000/00000;00;0000;000090./00/09;/0:00090;/..-.;0:0:0.
@M03495:530:000000000-LYBTV:1:1103:4041:19974 1:N:0:GTGCTCTG+TTCTTCCT
GTCAGCATGTGAGCTTTGGTCCAGCCTGAGTCCCTGGTTTATCAACGGCAAAATATAGATCGGAAGAGCACACGTCTGAACTCCAGTCACGTGCTCTGATCTCGTATGCCGTCTTCTGCTTGAAAAAAAATTAGAAGCTGGGGTGGGCGAAGAACGTCAGCATGAGATCCCCGCGCTGAGAGGCGTCGCTTGGTCGGTCAGTTCGAACCACAGGATCCCGAGCACAAACACTCAGCCAACACTCTAGAAGA
+
1A1AAFFDF@FFFBGGGGGGFGGHGGHGFHFGFGFGHFEFGHEEFGE/EEGHHFFGGFHFHHGEFEFGEHFGGEAGHE1FFHHHFFHHHFGHEHGHHGH21GHFF/0GHFEEEGFHHBFBGBC1<10<B>01111@F1@@F//?<C->->-<C/C...<.C000<0<CCF/.:--9;-..0/;.9.;-9-9-9//-9--:-9/B-;-A-------;:9------9--9---//////-----////9/9//
@M03495:530:000000000-LYBTV:1:1103:5042:19977 1:N:0:GTGCTCTG+TTCTTCCT
GTCAGCATGTGAGCTTTGGTCCAGCCTGAGTCCTTTGGTTTATCAACGGCAAAATATAGATCGGAAGAGCACACGTCTGAACTCCAGTCACGTGCTCTGATCTCGTATGCCGTCTTCTGCTTGAAAAAAAAAAACAAACAAACACACAAAGAAAGAAAGTCATCAAGGATCACGTAGTGCAGATATAACACAAACTCATATAGATCGTCAGACGATTGCGTCCTAAATGTGACATAGACAGCGCCAAGCAA
+
CCCCDFFFFFFFGGGGGGGGGGHHHGHHHHHHHHHHHGGHHHHHHHHGGGGGHEGHHHHHHHHGGGGHHHGHHHGHHHGHHHHHHHHHHHHGHFCGHGHHHFGGHGGHHHHGGGHGHFHHHHHAGHHHGCGD/A?//=/=/0.00...<000.<<<</<=000=00<0.0/./../../000;00000000:.;.00000000000./...00-;9..0..--;0;0;0000:000000;/:--9.-.;/:
@M03495:530:000000000-LYBTV:1:1103:19755:19977 1:N:0:GTGCTCTG+TTCTTCCT
GTCAGCATGTGAGCTTTGGAGACTGGTTTACAACGGCAAAATATAGATCGGAAGAGCACACGTCTGAACTCCAGTCACGTGCTCTGATCTCGTATGCCGTCTTCTGCTTGAAAAAAAAAAAAACGAAAAAATACAGTAATAAGAACCGTGATCGTAGCTGGAGACAAGGAATGCAAGTATGAGTATGAACTGAGGCATGAGCTCACACAATATGAGGATAGTAAGTAGCATCTATCATGTTATAAGAACTA
+
CCCDDFFFFFFFGGGGGGGGGGGHHHHHHHHHHHGGGEGHHHHHHHHHHHGGGGHHHHHHHGHHHGHHHHHHHHHHHHGHFFFGHHHHFGHHGGHGHHGGGHGHHHHHHHHHHHHGGFG/B/>//</<-0-01111>1<000000/.-.<.<C.;..:00/..;.//.../00:00000000000000000000...0.00;00000;..000000/;/00000;0000000000000000000000:/00
@M03495:530:000000000-LYBTV:1:1103:4711:19985 1:N:0:GTGCTCTG+TTCTTCCT
GTCAGCATGTGAGCTTTGGAGTGAAATCTCTTGTCTTAAGGAATAAAGGAAAAAGATTCCGTCGGAGGCTCGGTGCTCTACAGGTTCAACCTTTGTACTCTATTATTGCCTCACATTCCATCTCTTGTGAAAATATATTTGATTGGCTTTTCTGCAGGTTGTTTGCCAGGACCTTCCAAGACCTCCACTAGAAAACACAATAAACTTTTTGGAAGCTGGACAACTATCTTCATTTTTCAGAAACAGTGAAC
+
CCCCCFFFFFFFGGGGGGGGGGHGHGHHHHHHHGHHHHFGHHGGHHHHHHHHHHGGHIHHHIHGGGGGGHHGGEGGHHHHHHHHHHHGHHHGHHHHHHHHHHHHHHHHHHHHHHHHHHHHHHHHHHHHHEGFHHHHHHHHHHHHGFHHHHHHHHHHHHHHHGFHGHEHHGFE/?GHHFFHFFHGHHHHHGHFGGHHHHEEFHGHHFHHHHGGHHFGHHHFHGFHHHHHGGGGGGGGGGGGBBCFFFGF0B;
@M03495:530:000000000-LYBTV:1:1103:15818:20001 1:N:0:GTGCTCTG+TTCTTCCT
GTCAGCATGTGAGCTTTGGTTTATCAACGGCAAAATATAGATCGGAAGAGCACACGTCTGAACTCCAGTCACGTGCTCTGATCTCGTATGCCGTCTTCTGCTTGAAAAAAAAAAATAAGCTTTCGGTAATGTAACACTTTAGTGTAGTAGAAGATAGACGACTACCGATTGAAGCGACGAAGTTCGCATAACTCGGGTTCATTATAGGTGGGACAAGTGTCCCACTGGCTGGTCAGACACGATGTACGCGC
+
CCCCCFFFFFFFGGGGGGGGGGHHHHHHGGGGGHHHHHHHHHHHGGGGHHHHHHHGHHHGHHHHHHHHHHGHGHHHGHHGHG5FGHFGHHEHGGGHGHHHHHHHCBGHFGGGBC/022222222/////11111111111@1=111<111111111111>--<-//-<-..0000-.----..;0.-..:0090..-:..00000000:;.-.9.:.0000000..;/./../00/;0//.-...00..--
@M03495:530:000000000-LYBTV:1:1103:19874:20001 1:N:0:GTGCTCTG+TTCTTCCT
GTCAGCATGTGAGCTTTGGAGTGAAATCTCTTGTCTTAAGGAATAAAGGAAAAAGATTCCGTCGGAGGCTCGGTGCTCTACAGGTTCAACCTTTGTACTCTATTATTGCCTCACATTCCATCTCTTGTGAAAATATATTTGATTGGCTTTTCTGCAGGTTGTTTGCCAGGACTTTCCAAGACCTCCACTAGAAAACACAATAAACTTTTTGGAAGCTGGACAACTATCTTCATTTTTCAGAAACAGTGAAC
+
BAABCFFFFFFFGGGGGGGGGGHHHHHHHHHHHHFHHHHHHHHHHHHHHHHHHHGGHIIIHHHGGGGGGHGGGGGGHHHHHHHHHHHHHHHHHHHHHHHHHHHHHHHHHHHHHHHHHHHHHHHHHHHHHGHFHGHHHHHHHHHHGHHHHHGHHHHHHHHHHGHHGHHHHHGGHHHHHHGHHHHHHHHHHHH1GHHHGHHFHGHHHHGHHHGCHFHHHHGHHHHHHHHHHHGGGGFGGGGGBFFGGG;9FF0
@M03495:530:000000000-LYBTV:1:1103:14598:20005 1:N:0:GTGCTCTG+TTCTTCCT
GTCAGCATGTGAGCTTTGGAGAAAACTGATCAATGGGATCCGAGACAAGCTGGTTTATCAACGGCAAAATATAGATCGGAAGAGCACACGTCTGAACTCCAGTCACGTGCTCTGATCTCGTATGCCGTCTTCTGCTTGAAAAAAAAAACAACTAAGACTGTGTGCCTGTACTAGCGTAGAACTGCGTAGATCTCACGACAAACTGTGATCGCACATGCCGGCTTCTTAGTAGTTACAGCCGATGTGCGTCC
+
CCCCCFFFFFFFGGGGGGGGGGHHHHHHHHHHHHHHHHHGHHGGGGHHHHHHHHHHHHHHHHGGGGGHHHHHHHGHHHGGGGHHHHHHHGHHHGHHHHHHHHHHHHGHHHGHHHHHGHHHGGHHHHGEFHGHHFHHHHFHHEGGGGCG.<F.1111<00000=.00=0000<00/-::-.000<0.:9??;00;00;C@--/9000;000...-;00;09---;/0000000090:000:9-9..00;.9-
@M03495:530:000000000-LYBTV:1:1103:10885:20007 1:N:0:GTGCTCTG+TTCTTCCT
GTCAGCATGTGAGCTTTGGTCCACCTGATCCTGGTTTATCAACGGCAAAATATAGATCGGAAGAGCACACGTCTGAACTCCAGTCACGTGCTCTGATCTCGTATGCCGTCTTCTGCTTGAAAAAAAAAAAAAATACATACTTTGAAGCTCTGGGTGCCGCAGATCTCACTACAGCGATCCCCGACCTCGAGAACCACCAATCTCTGCACCTATGCACACACTAGGTCCCCACCCTACAAGACAAATATCCA
+
CCCCCFFFFFFFGGGGGGGGGGHHHHHHHHHHHHFGHHHHHHHGGGGGHHHHHHHHHHHGGGGHHHHHHHGHHHGHHHHHHHHHHHHGHHHGHHHHH4FGHFGHHGHGGGHGHHHHHHHHEHFFGGCBD///-01111<1<1=1<11000=00//../--:--0/000000;/00;-:../.----.0...../..;.9.//////////;9//////:../;//;9/../...././//;///////9:/
@M03495:530:000000000-LYBTV:1:1103:8085:20017 1:N:0:GTGCTCTG+TTCTTCCT
GTCAGCATGTGAGCTTTGGTCCGCCTGAGTCCCTGGTTTATCAACGGCAAAATATAGATCGGAAGAGCACACGTCTGAACTCCAGTCACGTGCTCTGATCTCGTATGCCGTCTTCTGCTTGAAAAAAAAACATTTCCTATCTCGTAACAAGACATCATCGCTATAACATAATAAAAATAACAAGTCGTTCGGCTGGTAAAGATGCGACAGAAGTTTGTAGTTATTTGAATAATAGATGTTATCTCACGACA
+
1>>AAB1@1FFFCGGGF1G1GFA?EEGGCDFGGCGEE1G1FBGCGGGGEEHHHH2DF22BEAAEEGGFBFHH?EAGFHHFHHBC1FGE1E0FAFGFHBG1EDFEFBFFH?//F/DE11D><0B1B</<B//?1>?111<<1110?C0/11<000><11>1.0..==<D0=00=<DFB.0:0::/00.::..--.-./90900000-.9:-///0000/0///;/////;///;9///////:////9----
@M03495:530:000000000-LYBTV:1:1103:18915:20041 1:N:0:GTGCTCTG+TTCTTCCT
GTCAGCATGTGAGCTTTGGAGTGAAATCTCTTGTCTTAAGGAATAAAGGAAAAAGATTCCGTCGGAGGCTCGGTGCTCTACAGGTTCAACCTTTGTACTCTATTATTGCCTCACATTCCATCTCTTGTGAAAATATATTTGATTGGCTTTTCTGCAGGTTGTTTGCCAGGACTTTCCAAGACCTCCACTAGAAAACACAATAAACTTTTTGGAAGCTGGACAACTATCTTCATTTTTCAGAAACAGTGAAC
+
CCCCDFFFFFFFGGGGGGGGGGHHHHHHHHHHHHHHHHHHHHHHHHHHGGHHHHGGHIHHHHHGGGGGGHHGGGGGHHHHHHHGHHHHHHHGHHHHHHHHHHHHHHHHGHHHHHHHHHHGHHHHHHHHHHHHHHGHHHHHHFHHHHHHGHHHHHHHHHHHHGHHHHHHHGHHHHHHHHHFHHHHHHHFHGH1<FGHHHHGHHHGGHHHHHG?GHEHHHHHFHHHHEHHGHGGGFGGGGGGGGGGFGGGGG0
@M03495:530:000000000-LYBTV:1:1103:23874:20050 1:N:0:GTGCTCTG+TTCTTCCT
GTCAGCATGTGAGCTTTGGAATTAGTAAATTCGTTGACGACAGAAGGAGCAAGATAACGACCACAGGGAGGGTGGTTTATCAACGGCAAAATATAGATCGGAAGAGCACACGTCTGAACTCCAGTCACGTGCTCTGATCTCGTATGCCGTCTTCTGCTTGAAAAAAAAAAAAACGAAAGAGCAGGAAAGTATCAGAACATTGATGACTATAGATTGTATAAAGTGATTCGACAGTCTGATCACTAGTCACG
+
CDDDDFFFFFFFGGGGGGGGGGHHHHHHHHHHGGHHHHGGGGGHHHHHHHHHHHHHHHGGGGGHHHHGFFGGEGGFGHHHHHHHGGGGGHHHHHHHHHHHGGGGHHHHHHHGGHHGHHHHHHHHHHHHGHHHGHHHEFBHHHGGHHHHGEGHGHHHHGHHGFHHHGGGGE?@-.-...<://0/..//.<0000000//0:00<000:00000:00<000000<000<0<0.<-<0000000/0000000.
@M03495:530:000000000-LYBTV:1:1103:20984:20063 1:N:0:GTGCTCTG+TTCTTCCT
GTCAGCATGTGAGCTTTGGACTCCTGACTGGTTTATCAACGGCAAAATATAGATCGGAAGAGCACACGTCTGAACTCCAGTCACGTGCTCTGATCTCGTATGCCGTCTTCTGCTTGAAAAAAAAAAAAAAATACAAGCAGAATAATTGAGGGTACAGGTGACTGATCCTGTGTGTGAGCTAACGACGCAACGACGGGCTGACATACCTTGGCCATAGCTTCGTAGCGTATGCGAACATGAGTACTGTCAGG
+
CCCDCFFFFFFFGGGGGGGGGGHHHHHHHHHHHHHHHHHHGGGGGHHHHHHHHHHHGGGGHHHGHHHGHHHGHHHHHHHHHHHHGHHHGHHHFG4FGHGGHHHHGGGHGHHHHHHHHHHGHGGGGCB///-<111>1.0///=0000=00<<./000/000:0000000:000...000000:.9--:----.-;--;-../00:0/0000/00/0:0000-/;..:..9/0..-:-0000:B0000000/
@M03495:530:000000000-LYBTV:1:1103:22877:20080 1:N:0:GTGCTCTG+TTCTTCCT
GTCAGCATGTGAGCTTTGGTCCGCCTGAGTCCCTGGTTTATCAACGGCAAAATATAGATCGGAAGAGCACACGTCTGAACTCCAGTCACGTGCTCTGATCTCGTATGCCGTCTTCTGCTTGAAAAAAAAAAAAACACAAGAACACCAATAGTTCTTATTCTCTATTTATGTATTCACTTGTATAGTATTTTTGCGAGGCGCGATACAGAGCTATGACGTCTGTGTCTACGTCCACAGTCGCTCATTTATAT
+
CDDDDFFFFFFFGGGGGGGGGGGGGGHHHHHHHHHHHHHHHHHHHGGGGGHHHHHHHHHHHGGGGHHHHHHHGHHHGHHHHHHHHHHHHGHHHGHHHFGDGHHGGHHHHGGGHGHHHHHHHFGHHHGGGFA/>><<<..000///.<.0011<111111<111111:111<1:1111110111:11111111-:----9--<--.-11<//<0:111..</.111<11:.....00.:0.-...1<1:111
@M03495:530:000000000-LYBTV:1:1103:11682:20094 1:N:0:GTGCTCTG+TTCTTCCT
GTCAGCATGTGAGCTTTGGAGTGAAATCTCTTGTCTTAAGGAATAAAGGAAAAAGATTCCGTCGGAGGCTCGGTGCTCTACAGGTTCAACCTTTGTACTCTATTATTGCCTCACATTCCATCTCTTGTGAAAATATATTTGATTGGCTTTTCTGCAGGTTGTTTGCCAGGACTTTCCAAGACCTCCACTAGAAAACACAATAAACTTTTTGGAAGCTGGACAACTATCTTCATTTTTCAGAAACAGTGAAC
+
DCDCDFFFFFFFGGGGGGGGGGHHHHHHHHHHHHHHHHHHHHHHHHHHHHHHHHGGHIIIHGHGGGGGGHHGGGGGHHHHHHHHHHHHHHHHHHHHHHHHHHHHHHHHHHHHHHHHHHHHHHHHHHHHHGHHHHHHHHHHHGHHHGHHHHHHHHGHGFFHHGHHHGHHHHHGHHHHHHHHHGHHHHHGHHHFGHHHHHGEHFHGGFHHHHGGGHGEHHGHHHHHHHHHHHGGGGGGGGGGGGGGGFGGEG9
@M03495:530:000000000-LYBTV:1:1103:12244:20096 1:N:0:GTGCTCTG+TTCTTCCT
GTCAGCATGTGAGCTTTGGTTTATCAACGGCAAAATATAGATCGGAAGAGCACACGTCTGAACTCCAGTCACGTGCTCTGATCTCGTATGCCGTCTTCTGCTTGAAAAAAAAAAAAACAATGTACCCTATTTGACAGATAACTTTGTCGAATAAACAAACAATAAATTCACCTCTCCAGATGTAAACACTCTGCCACACAATTATAATTCACTAACCTCAATTACAAACTACGGCTCTCCAACTTCCACAT
+
CCCCDFFFFFFFGGGGGGGGGGHHHHHHGGGGGHHHHHHHHHHHGGGGHHHHHHHGHHHGHHGHGHHHHHHHGHHHGHHHHHDGHHGGHHFHGGGHGHHHHHHHFGHFHGGGGC<</?//11111111=1111111101111111111..<0<0=00.<.<.<<000000000.0//000000:0000:0/0000:0.9..000000000000:<0<<:0<0000000.00<..--./0<00</0:00000
@M03495:530:000000000-LYBTV:1:1103:12033:20098 1:N:0:GTGCTCTG+TTCTTCCT
GTCAGCATGTGAGCTTTGGAATTAGCTGGTTTATCAACGGCAAAATATAGATCGGAAGAGCACACGTCTGAACTCCAGTCACGTGCTCTGATCTCGTATGCCGTCTTCTGCTTGAAAAAAAAAAAAACAAAAGCCAAACAATATTTAGTATAATATATAAATGTCTATAAGATATACAATTAAGAGTGATAATCAGAGAGAAATTCGACTTGAACTAGTACAATAAGACAGACTTCAATGCACTGATGACT
+
BABCCFFFFFFFGGGGGGGGGGHHHHHHHHHHHHHHHHGGGGGHHHHHHHHHHHGGGGHHHHHHHGHHHGHHHHHHHHHHHHGHHHGHHHBG4FGHGGHHHHGGGHGHHHHHHHHHHHHGGG/CB/<///00=00000.0.1111111==000=0000<0000=000000=0<::;C;0000:00:;;00:B00;000/..000:B.0...00000:0;00:0;00000///.00000:00000/000:00
@M03495:530:000000000-LYBTV:1:1103:16954:20104 1:N:0:GTGCTCTG+TTCTTCCT
GTCAGCATGTGAGCTTTGGAGTGAAATCTCTTGTCTTAAGGAATAAAGGAAAAAGATTCCGTCGGAGGCTCGGTGCTCTACAGGTTCAACCTTTGTACTCTATTATTGCCTCACATTCCATCTCTTGTGAAAATATATTTGATTGGCTTTTCTGCAGGTTGTTTGCCAGGACTTTCCAAGACCTCCACTAGAAAACACAATAAACTTTTTGGAAGCTGGACAACTATCTTCATTTTTCAGAAACAGTGAAC
+
BBABBFFFFFFDGGGGGGGFGGHHGHHHHHHGHGHHGHHHGGGGGHHHHHHHHHGGHHHHHGHGCGGGGHHGGEFGBGHGHHHEHHHHGHHGHHHHHHHHHGHFGHHHGGHHHHHHHFHHHHHHHHHHHHHFGGHHHHHHHEHHHHEHHHHHHHGGHHHHHGHHHHHHHHGHHHHHHHGHGHHHHHHHHGHD=F>CGC<<GHD=GGHHHHGGEHHEHHHHGBGHHGHHHGGGGGGGFFGGFGBGFGFGFF0
@M03495:530:000000000-LYBTV:1:1103:13809:20107 1:N:0:GTGCTCTG+TTCTTCCT
GTCAGCATGTGAGCTTTGGAGGGCGAAGGAGCAAGATAACGACCACAGGGAGGGTGGTTTATCAACGGCAAAATATAGATCGGAAGAGCACACGTCTGAACTCCAGTCACGTGCTCTGATCTCGTATGCCGTCTTCTGCTTGAAAAAAAAAAAAATAAACAGACAAAATAAATGATATGATGTGATGACTCAACCTAAGCCGAGTAGAACTCGTCATTCTAAGCATTACGTACATTTCATGGTCACATGAT
+
EDEEEFFFFFFFGGGGGGGGGGGGGGGGGHHHHHHHHHHHGGGGGHHHHGGEGGFFGGGHHHHHHHGGGGGHHHHHHHHHHHGGGGHHHHHHHGHHHGHHHHHHHHHHHHGHHHGHHHHH2HHHGGHHHHGFGHGHHHHHHHHGHHHCGGGG<<-.0:101//.///.0011111:11111:1111::0:100/./0<//0<--..11<01<.....111111/11111./0..11:1111011101100<
@M03495:530:000000000-LYBTV:1:1103:18947:20146 1:N:0:GTGCTCTG+TTCTTCCT
GTCAGCATGTGAGCTTTGGTCCAGCCTGAGTCCCTGGTTTATCAACGGCAAAATATAGATCGGAAGAGCACACGTCTGAACTCCAGTCACGTGCTCTGATCTCGTATGCCGTCTTCTGCTTGAAAAAAAAAAAACCACATATCAGGTGCAACCAGTCGATTATATAAGACAGATCAACATAACAGGTCAAGTATTTAGCTCTATTGGTCAAGTGTTACAACACCAGTAGTTTGCTTACAGTGACTCACAGT
+
DDDDDFFFFFFFGGGGGGGGGGHHHGHHHHHHHHHHHHHHHHHHHHGFGGGHHHHHHHHHHHGGGGHGHHHHHGHHHGHHHHHHHHHHHHGHHHGHHHHHFHHHFGHHHGEFGHGHHHHGGHHHGHHFGG?C/<//...111=1<1>11111..<00...0.00000000<//0<00/</00000.<:<0<00000000000<0:00<000:00000000:...<.0000000000:000<000000000:
@M03495:530:000000000-LYBTV:1:1103:27508:20165 1:N:0:GTGCTCTG+TTCTTCCT
GTCAGCATGTGAGCTTTGGACTCCTGACTGGTTTATCAACGGCAAAATATAGATCGGAAGAGCACACGTCTGAACTCCAGTCACGTGCTCTGATATCGTATGCCGTCTTCTGCTTGAAAAAAAAATCTTTAATTTCAATTTTTAATGGTATTACAAGTAATCATTGCTTTAACATAACATACATATCTAGGCGATAGGATGGTATAGTTGCGTCATTAGTTGGCATTATTTTGATTCATTGTGGTTTTCGC
+
BBBBAFFFFFFFGGGGGGGGGGHHGGHHHFHHFGFHHHBFFGFGGFFGGHHHFFHHEEGEHFHHFEFCHHGGFHHEHGHHHFFHEF11?GDHBBBGHEHAF3@G/?>FFBGFHHH3F33FGE///02222@222>2222@22>??11?1<11111?1?F1@F1FF11<DG1>11DF1111=0<0=00=00</<-:.A/0;/.<;000:;00-9-999C0009//;;0900;;0.000900009.;..A/-.
@M03495:530:000000000-LYBTV:1:1103:2827:20166 1:N:0:GTGCTCTG+TTCTTCCT
GTCAGCATGTGAGCTTTGGATGGTTCTGGTTTATCAACGGCAAAATATAGATCGGAAGAGCACACGTCTGAACTCCAGTCACGTGCTCTGATCTCGTATGCCGTCTTCTGCTTGAAAAAAAAAAATAGATATTGAGCAAAAAGCGTGTTTAAAACATGTTAACAGGTGCAGATGAAGATACCTATAATACTCAACACACAGAGAGTACTGATTAGCAAGCCGAAATACATGTACACCAGAACTCCACAGCA
+
CCCCCFFFFFFFGGGGGGGGGGGHHHHHHHHHHHHHHHGGGGGHHHHHHHHHGHGGGGHHHHHHHGHHHGHHHHHHHHHHHHGHHGGHHHFGFHHHGGHHHHGGGHGHHHGHHHHHHHHGGG/@>0@222221111110=??/0....0011111.>00000000.00<00<00000;;0000:00;0<00000/0.....0//.9;000900;0;;9/..---;.00000090909...//0000/0../
@M03495:530:000000000-LYBTV:1:1103:11894:20183 1:N:0:GTGCTCTG+TTCTTCCT
GTCAGCATGTGAGCTTTGGAGGGTGGTTTATCAACGGCAAAATATAGATCGGAAGAGCACACGTCTGAACTCCAGTCACGTGCTCTGATCTCGTATGCCGTCTTCTGCTTGAAAAAAATCAGCAGTAGCACTTACTACCACGGCATGATACACCAGTCCCCAAGGAAGCCCGTCGAGAGGGGTGGCAGTATGCAGAATAGTGTGCGTAGCGCCAGCAACAGTTACCTCGACAGTCGAACCGCCGTCCCCAC
+
AAAA?F5BD5@DAAEGFGGGFEC2A22BCGHHGGGFGG2EGH3GBGGGGHHGDFGEFHHHHFEGGGGHFFFGHGHHFDGDF?GFHHH4BFFHF1E3GEGE//?FHHFHEDGFHBBG/>01B1110B?112@1<111@@FC1E@///0??1111>.011<1.0..../.<..-<.--=.-:.-.--.;./;000000/000000;09..-.---.-..;...///9//9..-.-9/.9.;-------;9...
@M03495:530:000000000-LYBTV:1:1103:10127:20190 1:N:0:GTGCTCTG+TTCTTCCT
GTCAGCATGTGAGCTTTGGTCCAGCCTGAGTCCCTGGTTTATCAACGGCAAAATATAGATCGGAAGAGCACACGTCTGAACTCCAGTCACGTGCTCTGATCTCGTATGCCGTCTTCTGCTTGAAAAAAAAAAACAAAAACCATACGACCGATATAATGGAATGAGTTACACAAAACCTTGAGAATATCAGAAACACCCACTAAGAGTATGTACACAAAGTGACAAGAGACAAACACGATCAACATCCAAGC
+
CCCCCFFFFFFFGGGGGGGGGGHHHGHHHHGGHHHHHHHHHHHHHHGGGGGHHHHHHHHHHHGGGGHHHHHHHGHHHGFHHHHHHHHHHHGHHHEHHHGH4FGGGGHHHHGGGHFHHHHHHHHBFHGFDF/C//??0=?<..1100..--<---00000000000000:0<0:.9../0009=0:00000;0://..:.;.:0000000000;000../;90;00././99//.;..-...990/0/00;9
@M03495:530:000000000-LYBTV:1:1103:17669:20273 1:N:0:GTGCTCTG+TTCTTCCT
GTCAGCATGTGAGCTTTGGAGTGAAATCTCTTGTCTTAAGGAATAAAGGAAAAAGATTCCGTCGGAGGCTCGGTGCTCTACAGGTTCAACCTTTGTACTCTATTATTGCCTCACATTCCATCTCTTGTGAAAATATATTTGATTGGCTTTTCTGCAGGTTGTTTGCCAGGACTTTCCAAGACCTCCACTAGAAAACACAATAAACTTTTTGGAAGCTGGACAACTATCTTCATTTTTCAGAAACAGTGAAC
+
BBCCDFFFFFFFGGGGGGGGGGHHHHHGHHHHHHGHHHHHHGHHGHHHHHHHHHGGHHIHHHHGGGGGGHHGGGGGHHHGHHHHHHGHHHHHHHHHHHHHGHHHHHHHHHHHHHHGHHHFHHHHHHHHHHHHHGHHHHHGHGHHHFHHHHHHFFHHHHGGHGHHHHFHHHHHHHHHHHHHHHGHHHHHHHHFHHHHHGHEHHHHHGHHHHGCHHBGGGEFHHHHFFHEHHGEFGGGGGGGGFFFGGGGGF0
@M03495:530:000000000-LYBTV:1:1103:5548:20284 1:N:0:GTGCTCTG+TTCTTCCT
GTCAGCATGTGAGCTTTGGAGTGAAATCTCTTGTCTTAAGGAATAAAGGAAAAAGATTCCGTCGGAGGCTCGGTGCTCTACAGGTTCAACCTTTGTACTCTATTATTGCCTCACATTCCATCTCTTGTGAAAATATATTTGATTGGCTTTTCTGCAGGTTGTTTGCCAGGACTTTCCAAGACCTCCACTAGAAAACACAATAAACTTTTTGGAAGCTGGACAACTATCTTCATTTTTCAGAAACAGTGAAC
+
CCCCDFFFFFFFGGGGGGGGGGHHHHHHHHHHHGHHHHHGHHHHHHHHHHHHHHGGHIIIHHHGGGGCGHHGGEFGHHHHHHGHHHHHHHHHHHHHHHHHHHHHHHHHHHHFHHHHHHHHHHHHHHHHHGGGHHHHHHHHHHHHHGFFFHHHHHFHHHHHHGHHHHFHHHHHHHHGHHGHGGFHHHHHHHGGHFFHHHE<DGHFHHGHHHGGHHHHHHFHHHHHHHHHHHGGGGGGGEGGGF;FFGFFBG:
@M03495:530:000000000-LYBTV:1:1103:13396:20286 1:N:0:GTGCTCTG+TTCTTCCT
GTCAGCATGTGAGCTTTGGACCAGCCTGAGTCCCTGGTTTATCAACGGCAAAATATAGATCGGAAGAGCACACGTCTGAACTCCAGTCACGTGCTCTGATCTCGTATGCCGTCTTCTGCTTGAAAAAAAAACAAAACTCATAGTAACAGACATAAACTGAGATGTGCATAATGTCAGCAAACATAACACGAAGCGTAGTGCAGAACAATTCATTGTGTTGCATCATCTCCAATCTACACATATACAAACAA
+
CCCDBFFFFFFFGGGGGGGGGGHHHGHHHHHHHHHHHGHHHHHHHHGGGGGHHHHHHHHHHHGEGGHHHHHHHGHHHGHHHHHHHHHHHHGHHHGHHHHHBGGGFGHGHHGFGHGHHHHHHHGHHGGGGGF/?=@0?11?1?111?111100111111111111=11111111111101<0.<011<00.-..-<<<-./1:11/<//<111111:1:/910110111:0101/1111/00:1:1100...
@M03495:530:000000000-LYBTV:1:1103:16052:20321 1:N:0:GTGCTCTG+TTCTTCCT
GTCAGCATGTGAGCTTTGGTTTATCAACGGCAAAATATAGATCGGAAGAGCACACGTCTGAACTCCAGTCACGTGCTCTGATCTCGTATGCCGTCTTCTGCTTGAAAAAAAAACAATTGCTTGAAAAACAACAAAAAAAAAGGACTGGAGAGGAAAACGGAACCAAAAGTGCAGAGGAGAAATAGGCAGAACTTTGTACGAATGCAGAGAGGTCATCAAACTTATAGGACATAAACTGAAGATAAAGAGCC
+
@BBBBFFFFFFF5BDGGFFCGGCGGGGHGGGGEFEGHHDAD5EGGGAECFGHHBGAAGHFGHHHHHHFHHHEDEEEEGDHG5BFDEEEHE4FEEEAFFHEHBEHAFGBF//<//?F232?33202@@C///<<?0<?//--.<<./<.<<CC.C////-.:.-...;./0000;9...;../0;00/09:9/;000000.9A9B//9/....;.9///9/9//9////;/.///9//9://9///9//;..
@M03495:530:000000000-LYBTV:1:1103:14505:20334 1:N:0:GTGCTCTG+TTCTTCCT
GTCAGCATGTGAGCTTTGGTTTATCAACGGCAAAATATAGATCGGAAGAGCACACGTCTGAACTCCAGTCACGTGCTCTGATCTCGTATGCCGTCTTCTGCTTGAAAAAAAAAAAAGATCCTATTACTTTATTTGTAACAATTATAATCTGCAAGATATCGCAAGAGCAAACGTCTGAACTCCAGTCACCTCACCACCTCTCGTACTCCACCTTGTGCTTGGACAACAAAACAGTAGTATGACACGACTAT
+
BBBBBFFFFFFFGGGGGGGGGGHHHGHHGGGGGFHHHFHFHHGHDGGGHFEFHFHGHGHEEGHHHHHFGHFHEGHHGFHFHH5FGHGFFF4BE1>FFHHGFGHH133?FGGC/////?<2222@?1@1?DB11@11<1@1?11111<111=1F1101=1<....</./</<;A..C.0:/0;0//;0000BAB..099.909.....0///9.00000;//.9//.9;......////////://.--.-/
@M03495:530:000000000-LYBTV:1:1103:8708:20334 1:N:0:GTGCTCTG+TTCTTCCT
GTCAGCATGTGAGCTTTGGTGCCGCCCTGGTTTATCAACGGCAAAATATAGATCGGAAGAGCACACGTCTGAACTCCAGTCACGTGCTCTGATCTCGTATGCCGTCTTCTGCTTGAAAAAAAAAAAACCGTATTCTCGTTATCTAAACACCATTTTTCGTACCCTTCGGGGCGGTAGTCTATAGTGTTATTAATATATAGTTGGGGGAGCACCTTGTAGCAGAGTGCCAATTCATCTACTAATTTCTACGT
+
BBBBBFFFFFFFGGGGGGFFCDFEGGGGHHCGHHFGHBHFGGGGHFHFHHHBGGFECAEFFFGFFGEHGHCHHHFHGHHHGGHFHHHGEFHFGD4FGFEEFGHE/EFEFHHHHGBHFHHF/<//<AC?.-..<<11<<<C.<0=DDG/GA<.<=D::CD./..:;;/:;.--:--.9/9;//B//99///;BB//9:///;/9;--9@=.?..///;;F/9//;9//////B;/BF////;9///////.;
@M03495:530:000000000-LYBTV:1:1103:27575:20337 1:N:0:GTGCTCTG+TTCTTCCT
GTCAGCATGTGAGCTTTGGTCCAGCCTGAGTCCTGGTTTATCAACGGCAAAATATAGATCGGAAGAGCACACGTCTGAACTCCAGTCACGTGCTCTGATCTCGTATGCCGTCTTCTGCTTGAAAAAAAAAATATGACAAGGACGCGTTTGCAGGACCATTCGTGGAAAGAAAGCGCAGACTGTGTGGATCGTACCCACTACAGTCTATGAGAACAGGTCGGAAGGACATAGCGTATAACACGGGTAACATA
+
CBCCCFFFFFFFGGGGGGGGGGHHHGGHHHEHHHHHHHHFHHHHHGGGGGHHHHHHHHHFHGEG?GHHHHHHGHHHGGHHGHHHHFHHHGGHHGFHHFH4FGHGGHGHGGDFHGGHGFHHHGHHHHGFB/@<222<1110/00//----.=00....<0<00<<..00./.://.----./000;..0009/.;.00.://:00////9;9//://.//---;...;//9:/-...////:.----/;///
@M03495:530:000000000-LYBTV:1:1103:25542:20352 1:N:0:GTGCTCTG+TTCTTCCT
GTCAGCATGTGAGCTTTGGTCCAGCCTGAGTCCTGGTTTATCAACGGCAAAATATAGATCGGAAGAGCACACGTCTGAACTCCAGTCACGTGCTCTGATCTCGTATGCCGTCTTCTGCTTGAAAAAAAAAAAAAATACTAACACCAGGAACCATGTATCACAGACCTGAACACAAGCTATTCTCTATCCCATCCATGCTCTGCATCTGCCTTTCCCTCATGTGTAGTAACTCACACGTGCTCTTATCTCTC
+
CCCCCFFFFFFFGGGGGGGGGGHHFGHHHHHHHHHHHHHHHHHGHGGGGGHHHHHHHGHHHGGGGHHHHHHHGHHHGHHHHHHHHHHHHGHHHGHHGHGGHFGGGHHHHCFGHGHHHHHHGFCGHHGGGC///>-011111111...../...000==<00;0/;.0//0/::;...;0090090000//0;/.00;/0000;000000;00000///.//9///////;/;////9..../9/;:/;B/:
@M03495:530:000000000-LYBTV:1:1103:8194:20356 1:N:0:GTGCTCTG+TTCTTCCT
GTCAGCATGTGAGCTTTGGAATATTTTGCTGGTTTATCAACGGCAAAATATAGATCGGAAGAGCACACGTCTGAACTCCAGTCACGTGCTCTGATCTCGTATGCCGTCTTCTGCTTGAAAAAAAAAAAATCAAATTGCATATAAGAGAACAAAGTCTATCGAAGTGTAAGGTGTGAACTAGTTCAGTTAGGTACCACAAACTCTGCATTTGACTAGAACAGAGTTGATTCAGTATCTACGGTTTCTCGATT
+
CCCCCFFFFFFFGGGGGGGGGGHHHHHHHHHHHHHHHHHHHGGGGGHHHHHHHHHHHGGGGGHHHHHHGHHHGHHHHHHHGHHHHGHHHGHHHHG4GHHFGHHHHGGGHGHHHHHHHFHHHHGECGC/>0111111?11111=1<=1011000011>111../..0=111010<.11010011111111<<:1<110....00<10111111:11:010//:<1111111<111111:1../..1<1.0/1
@M03495:530:000000000-LYBTV:1:1103:5390:20385 1:N:0:GTGCTCTG+TTCTTCCT
GTCAGCATGTGAGCTTTGGTCCAGCCTGAGTCCTGGTTTATCAACGGCAAAATATAGATCGGAAGAGCACACGTCTGAACTCCAGTCACGTGCTCTGATCTCGTATGCCGTCTTCTGCTTGAAAAAAAAAAAAACAATCCAGCGTCTACTCTGTCTGATAAATAAACGATTAATATTACTAATCAAGATAGTAAGACATACATGAACTATATTAGTACTTCAATGGCAAAACGAAACAGAAACAAAAATGA
+
CCDDCFFFFFFFGGGGGGGGGGHHHGHHHHHHHHHHHHHHHHHHHGGGGGHHHHGHHHHHHGGGGHHHHHHHGHHHGHHHHHHHGHHHHGHHHGHHHHHDHHHGGHHHHGGGHGHHHGHHHHHHHHGGGGC///.><11<110-....00000<0000000000000<C.<.0<<0000000000000:000000<0<0000<000000000000000:0000000//0.<.-...-/:<00</.....:0
@M03495:530:000000000-LYBTV:1:1103:13095:20390 1:N:0:GTGCTCTG+TTCTTCCT
GTCAGCATGTGAGCTTTGGAATTAGTAAATTCGTTGACGGCAGAAGGAGCAAGATAACGACCACAGGGAGGGTGGTTTATCAACGTCAAAATATAGATCGGAAGATCACACGTCTGTACTCCAGTCACGTGCTCTGATCTCGTATGCCGTCTTGTGCTTGGTAAGCAAGGACTTTCCAAGACCTCCACTAGAAAACACAATAAACTTTTTGGAAGCTGGACAACTATCTTCATTTTTCAGAAACAGTGAAC
+
AAAAAFFFFFFFGGGGGGGG1F1GC3333BG1FFA001000AA/F1A0F/GH0GAG11A//A///BFF///E/>E>B011BG20//?FE11F>G2>F>1//?//B1<1B11/0?0/12B>1B<1F11>?0///@11@G1F20?/0?F1/?/0>11111>1.111110</<CGBCGHFHHBAC/CCC/CCGFHGGHFHFHGGFBBBFEBFGG?BBFFFGGGGGE:FFGGGGFBFFFBFFFFFFFBF-//;;/
@M03495:530:000000000-LYBTV:1:1103:18397:20391 1:N:0:GTGCTCTG+TTCTTCCT
GTCAGCATGTGAGCTTTGGTTTATCAACGGCAAAATATAGATCGGAAGAGCACACGTCTGAACTCCAGTCACGTGCTCTGATATCGTATGCCGTCTTCTGCTTGAAAAAAAAAACAGAGAATTCGAAAGCCAGGACCCGTCAAAAGAGCGCGATGCATGAGGCTTTACACACGCACCGGACCCCACACGAACATCAATCAACGCCTATGCCAAGAACTCACCATGTCACAGCGACACACCACTCATCGCTC
+
A3>AAFFFF@DFGBGGGGGFFEHHHHHHGEEGGF2FGFFFHFHH?DE2B2B3BE1E11F1B5A5BFCC5F3D1BCGF553F55@FF2F3?43>1>1?BF4BF3GG3GGGEGC>B//0??BC1@>?20//000?////?A/>AD<G0.00-----.=0:000/..//;0000.:;--9--;9-.....;--.-9///9/;;/99--..////9/.;/B////.///9;///;A---;;..9;9B;FF//.;.
@M03495:530:000000000-LYBTV:1:1103:23544:20404 1:N:0:GTGCTCTG+TTCTTCCT
GTCAGCATGTGAGCTTTGGTCCAGCCTGAGTCCTGGTTTATCAACGGCAAAATATAGATCGGAAGAGCACACGTCTGAACTCCAGTCACGTGCTCTGATCTCGTATGCCGTCTTCTGCTTGAAAAAAAAAAAACAAGCATCATCATAAGCTTACTACATTCTGACTCCGCTCGTCGTCACCGATGGCACACGTAATCTCAGTCCACTTCATTCATCACTACATAGCGCATTAGACTGGGTAGACTTTCGTA
+
CCCCDFFFFFFFGGGGGGGGGGHHHGHHHHHHHHHHHHHHHHHHHGGGGGHHHHHHHHHHHGGGGHGHHHHHGHHHGHHHHHHGHHHHHGHHHGHHHHH4FHHGGGHHHGEEHGHHGGHHFHFFHHGGGGD<//?/0.01<11<111<111=11000<0000000000<..---.--...09--9.//0/.-</..0::000000<00:00:B0000000/00<00--<..00<<00../0<0:000:9./
@M03495:530:000000000-LYBTV:1:1103:22671:20418 1:N:0:GTGCTCTG+TTCTTCCT
GTCAGCATGTGAGCTTTGGTCCAGCCTGAGTCCTGGTTTATCAACGGCAAAATATAGATCGGAAGAGCACACGTCTGAACTCCAGTCACGTGCTCTGATCTCGTATGCCGTCTTCTGCTTGAAAAAAAAAAAAAAAAAGTCAGGGTCAGTGATTGATAGAGTAATGACATATCACTGTACAATCACGAGTGCACAGTGTATGTGGTAATGCTCATCGTCGTTAATATATTCTGTCTGTTCATGCTTAACTT
+
DDDDDFFFFFFFGGGGGGGGGGHHHGHHHHHHHHHHHHHHHHHHHGGGGGHHHHHHHHHHHGGGGHHHHHHHGHHHGHHHHHHHHHHHHGHGHGHHHHGDHHHGGHHHHGGGHGHHHHHHHGHHHHGGGGDD><>---.<=00/.//./0<000000000000000000<000000000<<00000.9-9.<000/00<0<0000:00<0<000000<.--.<.0<<0<0<<000000000000000<<00
@M03495:530:000000000-LYBTV:1:1103:21136:20425 1:N:0:GTGCTCTG+TTCTTCCT
GTCAGCATGTGAGCTTTGGATGGTTCTGGTTTATCAACGGCAAAATATAGATCGGAAGAGCACACGTCTGAACTCCAGTCACGTGCTCTGATCTCGTATGCCGTCTTCTGCTTGAAAAAAAAAAAAAAAAGAGAGCCATATAACTCGGACAGTAGTCTGCGACGTGGTATCACGCGTCACACCTTCAGCTCGCTCAACGTGTACCATATGCTTGTCACACCTTAGTAGTATCGCTTATGACGATGTGATGT
+
DCDEEFFFFFFFGGGGGGGGGGGHHHHHHHHHHHHHHHGGGGGHHHHHHHHHHHGGGGHHHHHHHGHHHGHHHHHHHHHHHHGHHHGHHHHHFHHHGGHHHHGGGHGHHHHHHHEHHHHGGGF?</>/--<.00.<./101=1111<..-:.:1:1:1<1----9..<11111..---..10./0001110.-...0/.9.:/11110111110.01110./<10<<111<1.....111<....<11<11
@M03495:530:000000000-LYBTV:1:1103:22376:20432 1:N:0:GTGCTCTG+TTCTTCCT
GTCAGCATGTGAGCTTTGGACTCCTGACTGGTTTATCAACGGCAAAATATAGATCGGAAGAGCACACGTCTGAACTCCAGTCACGTGCTCTGATCTCGTATGCCGTCTTCTGCTTGAAAAAAAAAAAAAAAATCAGCACCACAAACATATCTGAGGTCATTGCACAAGCTAACTGGGATGTATCAGACATAAATAGGTAGACGCCACTTCTATCACTCGACCAGTATTTAGCGTGACACCTGGATCGTCGA
+
DDDDDFFFFFFFGGGGGGGGGGHHHHHHHHHHHHHHHHHHGGGGGHHHHHHHHHHHGGGGHHHHHHHGHHHGHHHHHHHHHHHHGHHHGHHHHGGHHHGGHHHHGFGHGHHHHHHHCGHHFGEDB@B///--011000.........00000;00.//:0000000/..:00/;0/.;B.:0000000/;0000:0000000.-;..0000;000000..-;-.::0:0000-....009//./00./.--
@M03495:530:000000000-LYBTV:1:1103:25260:20439 1:N:0:GTGCTCTG+TTCTTCCT
GTCAGCATGTGAGCTTTGGTCCAGCCTGAGTCCTTTGGTTTATCAACGGCAAAATATAGATCGGAAGAGCACACGTCTGAACTCCAGTCACGTGCTCTGATCTCGTATGCCGTCTTCTGCTTGAAAAAAAAAAAAAATACAAAACATGTTTCGCACTCATGAGTAGCATTTGTACACGCTACTGTGTAGTCCATCATGCAGTGACAGATCCGCAATGTTTATATGATGACTCCACTCAGCCATTAGCAAGT
+
CCCDCFFFFFFFGGGGGGGGGGHHHGHHHHHHHHHHHHFGHHHHHHHGGGGGHHHHGHHHHHHGGGGHHHHHHHGHHHGHHHHHHHHHHHHGHHHGHHHFD4FGFGGHGHHGGGHGHHHHHHFFHFHHGGGCC/<--0111110<.00000=...--//;:0:;;000000000000.-.:-00000000:00000000:0;0:000/000..--.00:0000000;0:00000:0:/00/:0000/00/0
@M03495:530:000000000-LYBTV:1:1103:5596:20450 1:N:0:GTGCTCTG+TTCTTCCT
GTCAGCATGTGAGCTTTGGAGGGCAAGAAGTGTGGTTTATCAACGGCAAAATATAGATCGGAAGAGCACACGTCTGAACTCCAGTCACGTGCTCTGATCTCGTATGCCGTCTTCTGCTTGAAAAAAAAAAAAAAGCAAGAGAGGAATAGTTGTAGAGTCACAGTGACGAACGTGTGATGGTGGTGTGAGCGAGCGAGACGCAAATATCTAAGTGCTAGTGACTATACTGATAGTAGTGTGGAGTGACGTGA
+
CCBCCFFFFFFFGGGGGGGGGGGGGGGHHHDGGGGHGHHHHHGHGGGGGHHHHHHHHHHHGGGGHHHHHHHGHHHGHHHHHHHHHHHHGHHHGHHHGGDGHHGGGHHHGEGHGHHHHHHHHHHHGGGG@///--.00///.<.<./0000=0000000000<:0000..---9./90<00:0...9.000--9--<9-<.----00000000<00<0<000<0:::0<00<000000/0<.0.0.00....
@M03495:530:000000000-LYBTV:1:1103:3544:20459 1:N:0:GTGCTCTG+TTCTTCCT
GTCAGCATGTGAGCTTTGGAATTAGTAAATTCGTTGACGACAGAAGGAGCAAGATAACGACCACAGGGAGGGTGGTTTATCAACGGCAAAATATAGATCGGAAGAGCACACGTCTGAACTCCAGTCACGTGCTCTGATCTCGTATGCCGTCTTCTGCTTGAAAAAAAAAAAAAAACTGAGAGAGCTGTACGACGCCATCTCGTAGACGGTACCAGTCACATTGTTGAGCAGTAATGGACAGGGAATGGAGT
+
DDDDDFFFFFFFGGGGGGGGGGHHHHHHHHHHGFGHHHGGGGGHHHHHHHHHHHHHHHGGGGGHHHHGGGGGEFGGGHHHHHHHGEEFGHHHHFHHHHHHGGGGHHHGHHHGGHHGHHHHHHHEHGHHGGHGGHHHHG1FGHEGHHHHGEGHGHHHGHHHGHGHHGEF-A::-9:.:00000...00000...---9;000.99..0.....00:9000000:90.0000/:09000;00...../000/0
@M03495:530:000000000-LYBTV:1:1103:6147:20460 1:N:0:GTGCTCTG+TTCTTCCT
GTCAGCATGTGAGCTTTGGTTTATCAACGGCAAAATATAGATCGGAAGAGCACACGTCTGAACTCCAGTCACGTGCTCTGATCTCGTATGCCGTCTTCTGCTTGAAAAAAAAAACAATCTTAAGTTGTGCAAATGAATAATCGGGTATCTTAACTTAATTCATTTTTTTCATTAATGGATAACTCGAGGGTAATTCAAGTAAATTCTTCTTTTCTACGATCCCACTACTCTCAATCAACCAAGTAGAACAG
+
BBBBBFFFFFFDGGGGGGGFAGFHHHHHGGGGGFFHHHGFHFGHEEGGHHHHHFHE1FGGFHHFHHHHGHFFGFHGGHGHHHHGHGFFHHHGEE?GFHHGHHHG1BB?FFG///?F??B22>@D2222/@2>2@@>11D111///?/<<11111>111=11=1111=<<CFG00;0000C<0:C0AC.-99//0;0090000000;9;C090=B000.9:..:CA./B/;/;//9////..999B9/////
@M03495:530:000000000-LYBTV:1:1103:24987:20467 1:N:0:GTGCTCTG+TTCTTCCT
GTCAGCATGTGAGCTTTGGTCCGCCTGAGTCCTGGTTTATCAACGGCAAAATATAGATCGGAAGAGCACACGTCTGAACTCCAGTCACGTGCTCTGATCTCGTATGCCGTCTTCTGCTTGAAAAAAAAAAAAACTGCTAAATTACTGTGCACCTGAACCCAAAACTACAAATTAAATACCTATATGTAGACATATATAACGTATTAGATTGTGTATAAGTCTAGATGCTCACGAAAGTAGTATACTGACTT
+
BBBBBFFFFFFFGGGGGGGGGGGGEFHGHHHHHGGHGHFHHHBGEGGGGHHGHHHHHHHF1AFGHHBFGHHGHHHGHHHHHHHGHHHGEHEHGHHHHF4BGHGGHGEFEFGGFFHHGHHHAGFFFDFC@FC/<.11<111=<111=00<=00////0/.......:0;/00;00;:0:0000;0;090;00;;0;000009/.0;0000000;/00;0000;0/9////:;/.....://;/;/99/://;
@M03495:530:000000000-LYBTV:1:1103:17197:20471 1:N:0:GTGCTCTG+TTCTTCCT
GTCAGCATGTGAGCTTTGGTCCAGCCTGAGTCCTGGTTTATCAACGGCAAAATATAGATCGGAAGAGCACACGTCTGAACTCCAGTCACGTGCTCTGATCTCGTATGCCGTCTTCTGCTTGAAAAAAAAAAAAGCAGGCAACTAATAAGTTATGATGTGGACGCTGCACATAACGTCAACTGAGCTACGGAAAACGATCCATAATCCACGTCAGACTAAGCGAATCACACATCTATACGATGTGTATGAGA
+
CCCDDFFFFFFFGGGGGGGGGGHHHGHHHHHHHHHHHHHHHHHHHGGGGGHHHHHHHHHHHGGGGHHHHHHHGHHHGHHHHHHHHHHHHGHHHGHHHHHBGHHGGHHHHGGGHGHHHHHHHHHHHHGGGG/>C/0?1...0.01111111111=11<11000--.../01<010./.:.01/000100.9<.-//-9...<1101:1:0<....100000/<.-9.1000.00<1111.<<..11111111
@M03495:530:000000000-LYBTV:1:1103:4783:20485 1:N:0:GTGCTCTG+TTCTTCCT
GTCAGCATGTGAGCTTTGGTCCAGCCTGAGTCCCTGGTTTATCAACGGCAAAATATAGATCGGAAGAGCACACGTCTGAACTCCAGTCACGTGCTCTGATCTCGTATGCCGTCTTCTGCTTGAAAAAAAAAAAGAATCAGAAGACGATAACTAGCAGTCACAGATCTTAGAGAAGTGCGATCAAACATCTCTTGGGATACAGCGTAGCTTGCAGTTCACTGTAACTGACGACTTCAAGATACGAATCTAGA
+
BBBBBFFFFDFFGGGGGGGGGGHHHGHHHHGHHHHHHHHHHHHHHHGGGGGHHHHHHHHHGHG?FFHHHHHHHGHHHGHHHGHHHGHHHHGHHHGHGHHHEFHGFGGHHG?FGHGHFHGGFHFGHHGG</>B@/<0111?11110.<...<110<000/<000/0/0=00<00//000-...:000;00000000..//0000-..-9;0/.0000;0///;///;;B/..-..////;///.;:.;////
@M03495:530:000000000-LYBTV:1:1103:8606:20487 1:N:0:GTGCTCTG+TTCTTCCT
GTCAGCATGTGAGCTTTGGAGTGAAATCTCTTGTCTTAAGGAATAAAGGAAAAAGATTCCGTCGGAGGCTCGGTGCTCTACAGGTTCAACCTTTGTACTCTATTATTGCCTCACATTCCATCTCTTGTGAAAATATATTTGATTGGCTTTTCTGCAGGTTGTTTGCCAGGACTTTCCAAGACCTCCACTAGAAAACACAATAAACTTTTTGGAAGCTGGACAACTATCTTCATTTTTCAGAAACAGTGAAC
+
BCCCCFFFFFFFGGGGGGGGGGHHHHHHHHHHHHHHHHHHHHHHHHHHHHHHHHGGHIIHHHHGGGGGGHHGGGGGHHHHHHHHHHHHHHHHHHHHHHHHHHHHHHHHHHHHHHHHHHHHHHHHHHHHHHHHHHHGHHHHHGHHHFGHHHHHHHHHGHGHHGHHHHHHHHHHHHHHHHHHGGHHHHHGHHHGGHHHHHHGHFFHHHHHHHGGFHHHHHHEHGHGHHHHHHGGGGGGGGGGFFCFBFFFGF0
@M03495:530:000000000-LYBTV:1:1103:9421:20512 1:N:0:GTGCTCTG+TTCTTCCT
GTCAGCATGTGAGCTTTGGAGTGAAATCTCTTGTCTTAAGGAATAAAGGAAAAAGATTCCGTCGGAGGCTCGGTGCTCTACAGGTTCAACCTTTGTACTCTATTATTGCCTCACATTCCATCTCTTGTGAAAATATATTTGATTGGCTTTTCTGCAGGTTGTTTGCCAGGACTTTCCAAGACCTCCACTAGAAAACACAATAAACTTTTTGGAAGCTGGACAACTATCTTCATTTTTCAGAAACAGTGAAC
+
BBCCCFFFFFFFGGGGGGGGGGHHHHHHHHHHHHHHHHHHHGFHHHHGHHHHHHGGHIIHHIHGGGGGGHHGGEGGHHHHHHHHHHHHHHHGGHHGHHHHHHHGHHHHHHHHHHHHHHHHHHHHHHHHHGFGHGHHGHHHHEHHGHHHHHHHHHHGHFHHHGHGHHHGGHEHHGHHHGGHGHHHHHGGHHHEGGHHGHECGHHHHGHHHHGGGFHAFGGFFFGHHHHHHHGGGGGGGGGG0F;CFF;CFG0
@M03495:530:000000000-LYBTV:1:1103:22728:20547 1:N:0:GTGCTCTG+TTCTTCCT
GTCAGCATGTGAGCTTTGGATGGTTCTGGTTTATCAACGGCAAAATATAGATCGGAAGAGCACACGTCTGAACTCCAGTCACGTGCTCTGATCTCGTATGCCGTCTTCTGCTTGAAAAAAAAAAAAAAAACAAAGAACATATAAATAACAAATAACATATAGTACTTCAACCAACAAAGTACACTACCTATATCAAGTCAACTTCATTACACATACCATCCGCTTGCACTGCTCATTCATATACCCAGATC
+
CCCCCFFFFFFFGGGGGGGGGGGHHHHHHHHHHHHHHHGGGGGHHHHHHHHHHHGGGGHHHHHHHGHHHGHHHHHHHHFHHHGGHHGHHHGH4GGHGGHHHHGGGHGHHHHHHHGHGHHGFG<B>><>>>..<0/<.//0<0<=0=00000:0;<000000000:000000...;.../0000;0///000000;0:C0;00;00900;009/:/;///:.......//////////://///////../:
@M03495:530:000000000-LYBTV:1:1103:13650:20549 1:N:0:GTGCTCTG+TTCTTCCT
GTCAGCATGTGAGCTTTGGTTTATCAACGGCAAAATATAGATCGGAAGAGCACACGTCTGAACTCCAGTCACGTGCTCTGATCTCGTATGCCGTCTTCTGCTTGAAAAAAAAAAAAAACATGTGTATAGAACGACGATTACGTATGGACCCGGAATGAATGAATAAAGAAGGAACGGAACGAATACGAGGCAGCACGGAGGATATAGATGGTAAATGAGTGGTCGAATGATCGTATGAACGAGGCAGACAG
+
CBCCCFFFFFFFGGGGGGGGGGHHHHHHGGGGGHHHHHHHHHHHGGGGHHHHHHHGHHHGHHHHHHHHHHHHGHHHGHHHHHBFHHGGHHHHGGGHGHHHHHHHEFGFHGGGGC//////1111@1111111.<--<...0./01//10/.----<0011101111:11./../..<..-<..9.0...--.....---.-./0111111001111111<0.10--.00:<1././/111...--....//
@M03495:530:000000000-LYBTV:1:1103:27063:20554 1:N:0:GTGCTCTG+TTCTTCCT
GTCAGCATGTGAGCTTTGGAGTGAAATCTCTTGTCTTAAGGAATAAAGGAAAAAGATTCCGTCGGAGGCTCGGTGCTCTACAGGTTCAACCTTTGTACTCTATTATTGCCTCACATTCCATCTCTTGTGAAAATATATTTGATTGGCTTTTCTGCAGGTTGTTTGCCAGGACTTTCCAAGACCTCCACTAGAAAACACAATAAACTTTTTGGAAGCTGGACAACTATCTTCATTTTTCAGAAACAGTGAAC
+
BBBBBFFFFFFFGGGGGGGGGGHHGHHHHHHHHHHHHHGHHHHHHHHHHHHHHHGGHHHHHHHGGGGCFHHGGFGGHHHHGHHHHHHGHGHHHHHHHHHHHHHHHHHHHHHHHHHHHHHHHHHHGHHHFHHFHGHHHHHHHHHHGGHHHHHHHHHGHHHHGGHHHHHHEFAHHHHHHGFHFHHHHGCFHHHF>F<FFFGEHGHDGGDGHGGGFHHGGHHEHGHGHHHHHHBBBFFFGGGG9BCFGGGGGF0
@M03495:530:000000000-LYBTV:1:1103:18604:20570 1:N:0:GTGCTCTG+TTCTTCCT
GTCAGCATGTGAGCTTTGGAGTGAAATCTCTTGTCTTAAGGAATAAAGGAAAAAGATTCCGTCGGAGGCTCGGTGCTCTACAGGTTCAACCTTTGTACTCTATTATTGCCTCACATTCCATCTCTTGTGAAAATATATTTGATTGGCTTTTCTGCAGGTTGTTTGCCAGGACTTTCCAAGACCTCCACTAGAAAACACAATAAACTTTTTGGAAGCTGGACAACTATCTTCATTTTTCAGAAACAGTGAAC
+
CBCCDFFFFFFFGGGGGGGGGGHHHHHHHHHHHGHHHHHHHHHHHHHHHHHHHHGGHHIHHIHGGGGGGHHGGEGGHHHHHHHHHHHHHHHHHHHHHHHHHHHHHHHHHHHHHHHHHHHHHHHHHHHHHHHHHHHHHHHHHHHHGHHHHHHHHHHHHHHHHGHHHHHGGHHHHHHHHHHHGHHHHHGHHHHHHFFGHHHGHHHHHHHHHHGGHHGHHHHFHGFHHHHHHHGGGGGGGGGGGGGGGGGGGG0
@M03495:530:000000000-LYBTV:1:1103:21403:20571 1:N:0:GTGCTCTG+TTCTTCCT
GTCAGCATGTGAGCTTTGGAGTGAAATCTCTTGTCTTAAGGAATAAAGGAAAAAGATTCCGTCGGAGGCTCGGTGCTCTACAGGTTCAACCTTTGTACTCTATTATTGCCTCACATTCCATCTCTTGTGAAAATATATTTGATTGGCTTTTCTGCAGGTTGTTTGCCAGGACTTTCCAAGACCTCCACTAGAAAACACAATAAACTTTTTGGAAGCTGGACAACTATCTTCATTTTTCAGAAACAGTGAAC
+
BBBABFFFFFFFGGGGGGGGGGHHGHHHHHHHHHHHHHHHGHHHHHHHHHHHHHGGH5FHHHHGGGGGGHHGGFGGHHHHHHHHHHHHHHHHHHHGHHHHHHHHGHHHHHHHHGHHHHHHHHHHHHHHHHGHGHHHHHHHHGHHHFFHHHHHHHGHH0FGHFGHFFFGGAGHHFHHHFFGAHGFHHGGHHEG=1CGFGA.GFGGHBGD=GG-GGFEFH/CGCGEFGHHGHEBFFFFGGGGGFFGG/FGFG0
@M03495:530:000000000-LYBTV:1:1103:28529:20573 1:N:0:GTGCTCTG+TTCTTCCT
GTCAGCATGTGAGCTTTGGAGTGAAATCTCTTGTCTTAAGGAATAAAGGAAAAAGATTCCGTCGGAGGCTCGGTGCTCTACAGGTTCAACCTTTGTACTCTATTATTGCCTCACATTCCATCTCTTGTGAAAATATATTTGATTGGCTTTTCTGCAGGTTGTTTGCCAGGACTTTCCAAGACCTCCACTAGAAAACACAATAAACTTTTTGGAAGCTGGACAACTATCTTCATTTTTCAGAAACAGTGAAC
+
BBBBBFFFBFFFGGGGGGGGGGHHHHHHHHHHHHHHHHDGHHGHHHHHHHHHHHGGHHHHHHHGGGGGGHHGGGGGHHHHHHHHHHGHHHGHHGHHHHGHHHHHHHHHHHGHHHHHHGHHHHHHHHHHHHFHHHHGHHHHHFHHHHGHHHHHHGHHHHHHHGHHHGGFHHEHGHHHHHHGHGFHHHGHGHHHGHHGHHFCGEGFHGHFGGGGCFGGHHGGHHGHHHHFGB;0FFFGGGGF9;FG9FBFFB0
@M03495:530:000000000-LYBTV:1:1103:18642:20598 1:N:0:GTGCTCTG+TTCTTCCT
GTCAGCATGTGAGCTTTGGTCCAGCCTGAGTCCCTGGTTTATCAACGGCAAAATATAGATCGGAAGAGCACACGTCTGAACTCCAGTCACGTGCTCTGATCTCGTATGCCGTCTTCTGCTTGAAAAAAAAAAAAGGCAACATTCCTGTAACATAAAGCGGAATATCTAGTGAAACGTTAAAAAACATGTGTAGACGGAACAATACCGTGGACATCAGCGTACCCTTAGTAACAACATGACTCTGTAGTTAT
+
CCCCCFFFFFFFGGGGGGGGGGGHHGHHHHEGHHHHHGHHHHHHHHGGGGGHHHHHHHHHHGGEGGGHHHHHHGHHHGHHHHHHHHHHHHGHGHGGHHFG4FGGFGHHHHGGGHGHHHHHHFFGGHGFBCB<////.0<.001111>11111==D000.<--.000000000;00..//.;:0-..0/0000000.:..-//0090.;.-.///////9;.9./:///;/////..///9//;////////
@M03495:530:000000000-LYBTV:1:1103:21713:20603 1:N:0:GTGCTCTG+TTCTTCCT
GTCAGCATGTGAGCTTTGGTCCAGCCTGAGTCCCTGGTTTATCAACGGCAAAATATAGATCGGAAGAGCACACGTCTGAACTCCAGTCACGTGCTCTGATCTCGTATGCCGTCTTCTGCTTGAAAAAAAAAAATAAATACGTCGTGTAAAGCATGTTGGACTTTTACTCTTTACAGTCTGTGCGTGTTCGGAACTAGTTCGAGATGAATTCTCAACAATCGATAGTGTGCGATTGGATAACTCTCTATGAA
+
CCCDDFFFFFFFGGGGGGGGGGHHHGHHHHHHHHHHHHHHHHHHHHGGGGGGHHHHHHHHHHGGGGHHHHHHHGHHHGHHHHHHHHHHHHGHHHGHHHHG4GGHFFHHHHGEEHGHHHHHHH0GHHHGGGGD>0111111/1?--..011111<1000<000000000000<0;00;:C0000.:.::0.-..-000900../..:000;;;000/0.00..;..00000.....;000000000900000
@M03495:530:000000000-LYBTV:1:1103:11519:20620 1:N:0:GTGCTCTG+TTCTTCCT
GTCAGCATGTGAGCTTTGGAGTGAAATCTCTTGTCTTAAGGAATAAAGGAAAAAGATTCCGTCGGAGGCTCGGTGCTCTACAGGTTCAACCTTTGTACTCTATTATTGCCTCACATTCCATCTCTTGTGAAAATATATTTGATTGGCTTTTCTGCAGGTTGTTTGCCAGGACTTTCCAAGACCTCCACTAGAAAACACAATAAACTTTTTGGAAGCTGGACAACTATCTTCATTTTTCAGAAACAGTGAAC
+
EDEEEFFFFFFFGGGGGGGGGGHHHHHHHHHHHHHHHHHHHHHHHHHHHHHHHHGGHHHIHHHGGGGGGHHGGGGGGHHHHHHHHHHHHHHFHHHHHHHHHHHHHHHHHHHHHHGHHHHHHHHHHHHHHHHGGGHHHHHHHGHHHEGHHHHHGHGHGHFHHGHHHHHHHHHGHHHHHGHHHFHHHHHHHGG1FFGHHFHGHHDGGFHHHHGGGHHFHHHFHHHHHHHHHHGFFGGGGGGGBFGFFGFFGGB
@M03495:530:000000000-LYBTV:1:1103:26710:20630 1:N:0:GTGCTCTG+TTCTTCCT
GTCAGCATGTGAGCTTTGGAATTAGCTGGTTTATCAACGGCAAAATATAGATCGGAAGAGCACACGTCTGAACTCCAGTCACGTGCTCTGATCTCGTATGCCGTCTTCTGCTTGAAAAAAAAAAAGCATCAAGTAATAATGATCTTGGATAGCATGTCCATTATCATAAGCATCTTGCAGATTCATACAGTCACTCGAGTTCGAAGATGTCGTACTTTGTCCAGGAGGCTGTGTCTTAGTAGGTATCGAGG
+
BBBBAFFFFFFFGGGGGGFGGGHHHHHHHGHHHGHHHHGGGGGHHHHGFHHHHHGGGFHHFHHHHGHHHGHHHHHHEHHGGHGFHHGHHHHHFHHFFAGFFFEEGHGBGGHFHFH33B0EG/////0@2111?11?111<@1?1@11<<1=111<<>1=1F11111=000<=0<DD0D00000==0;0000<<000...0.0.9.;.0099CE;.;B000000//9;.....9////9//////9/;AA.-
@M03495:530:000000000-LYBTV:1:1103:16706:20641 1:N:0:GTGCTCTG+TTCTTCCT
GTCAGCATGTGAGCTTTGGTCCAGCCTGAGTCCTGGTTTATCAACGGCAAAATATAGATCGGAAGAGCACACGTCTGAACTCCAGTCACGTGCTCTGATCTCGTATGCCGTCTTCTGCTTGAAAAAAAAAAAAGAAGAAAGAACAATGCAACTGCACAAAGTAGAATTAGATTCAAATTACCGCAAACACGTATACACTAGTACGTTAGAGTACAGTAATGTGTACGTTATCAAGCTAATGTGATATTGTT
+
CCCDCFFFFFFFGGGGGGGGGGHHHGHHHHHHHHHHHHHHHHHHHGGGGGHHHHHHHHHHHGGGGHHGHHHHGHHHGHHHHHHHHHHHHGHHHGHHHHHFHHHGGHHHHGGGHGHHHHHHHGHHHHGGGDF<///0110<10<<00111110//<001/./11111111<111111:11:11.----....:/101101/<<1:.<//<101111111111:11<1.<</.111000111111<111:1<1
@M03495:530:000000000-LYBTV:1:1103:18121:20663 1:N:0:GTGCTCTG+TTCTTCCT
GTCAGCATGTGAGCTTTGGTCCAGCCTGAGTCCCTGGTTTATCAACGGCAAAATATAGATCGGAAGAGCACACGTCTGAACTCCAGTCACGTGCTCTGATCTCGTATGCCGTCTTCTGCTTGAAAAAAAAAAAAGAAGATAAGAACGAACAGTCACTTGTGGAGCACACTAAATGTAGAGCAAGTGTTATTGACGAAGAAGTCACTGCACGCATGCGAGTTGGCTCTACTGCTCGAGATGTAATAAGGTTA
+
CCCDEFFFFFFFGGGGGGGGGGHHHGHHHHHHHHHHHGHHHHHHHHGGGGGHHHHHHHHHHHGGGGHHHHHHHGHHHGHHHHHHHHHHHHGHHHGHHHFGEHHHGGHHHHGGGHGHHHHHHHGFHGHGGGGDA///0011111110...-</100111010.0</../:</001111111:0//:11<111111..<.E//11111:00<.--..<..--.10000:1110111.<<..01111:<10<01
@M03495:530:000000000-LYBTV:1:1103:16277:20711 1:N:0:GTGCTCTG+TTCTTCCT
GTCAGCATGTGAGCTTTGGAATTAGCTGGTTTATCAACGGCAAAATATAGATCGAAGAGCACACGTCTGAACTCCAGTCACGTGCTCTGATCTCGTATGCCGTCTTCTGCTTGAAAAAAAAAAAAAAAACAAAGAATGAATGTGCATATGCAAGGAAACATAAACAGAAGATGAAGCTGAACACTAGCATAACACATTAGATAGATCAAATCACGGTATGCTAGACAGTATCGTGTGTGAAGAAGAGTTAT
+
DDDDDFFFFFFFGGGGGGGGGGHHHHHHHHHHHHHHHHGGGGGHHHHHHHHHHHGHGGHHHHHHGHHHGHHHHHHHHHHHHGHHHGHHHHHFHHHGGHHHHGGGHGHHHHHHHHHHHHGGG?>////->.<.00/.<00=00000000000000..////000;00/:0000;:00:000000/0/:/:000000;0:000;;000;00:0000.9.;.0000:;00/00:0;/.....0000//0.:000
@M03495:530:000000000-LYBTV:1:1103:13410:20733 1:N:0:GTGCTCTG+TTCTTCCT
GTCAGCATGTGAGCTTTGGTCCAGCCTGAGTCCTCTGGTTTATCAACGGCAAAATATAGATCGGAAGAGCACACGTCTGAACTCCAGTCACGTGCTCTGATCTCGTATGCCGTCTTCTGCTTGAAAAAAAAAAAAAATAAACCACACCACATCTATTGTGTATTCGATACTTTAACAGTATGAGCTTTGCATAACCAGACTTGTGTGAACTATAATTCATGCCTTGTCTGTGATTAGTGCACTTCGCCTAA
+
CCCCDFFFFFFFGGGGGGGGGGHHHGHHHHHHHHHHHHGHHHHHHHHGGGGGHHHHHHHHHHHGGGGHHHHHHHGHHHGHHHHHHHHHHHHGHHHGHHHHH4FGHGGHHHHGGGHGHHHHHHHGHHHHGGG@B>A--0111<<...<..<.<00=00=00<000</00.-<0000000<0<0000000000:00000...00:00/.0000000:<000000000<:000:00000<00000:<0....90
@M03495:530:000000000-LYBTV:1:1103:14963:20746 1:N:0:GTGCTCTG+TTCTTCCT
GTCAGCATGTGAGCTTTGGAATTAGTAAATTCGTTGACGACAGAAGGAGCAAGATAACGACCACAGGGAGGGTGGTTTATCAACGGCAAAATATAGATCGGAAGAGCACACGTCTGAACTCCAGTCACGTGCTCTGATCTCGTATGCCGTCTTCTGCTTGAAAAAAAAAAAGAAACGTCAAGCCTACTGCATCACTGTCACGCGGACTTATAATGAACTCCGGTCGGAAGTGCAGCACGAAGCTCTATAGC
+
CCCCCFFFFFFFGGGGGGGGGGHHHHHHHHHHGFGHHHGGGGGHHHHHHHHHHHHHHHGGGGGHHHHGGFGGBFFEGHHHHHHHGGGGGHHHHFHHHHHHGGGGHHHHHGHGHHHGHHHGHHHGHHHHGFHHGHHHFGFFHHFDFGHHGADHGGHHEHHHGCGDHGGG?C9.:.//....;00.//;;000000000////.;---;-/////////////.-:--;-9.//////;.-.;.-9://;///
@M03495:530:000000000-LYBTV:1:1103:23307:20748 1:N:0:GTGCTCTG+TTCTTCCT
GTCAGCATGTGAGCTTTGGAGGGCGAGGGTGGTTTATCAACGGCAAAATATAGATCGGAAGAGCACACGTCTGAACTCCAGTCACGTGCTCTGATCTCGTATGCCGTCTTCTGCTTGAAAAAAAAAAAAAATAGTTATACGAGGCATGAAGGACAAGATCAGGTCATTAATAAGCTATATTATACATATACATTGGGCAAGGTGCAAGAAGTGGTACATGGCAGTAGCACCTGACGCTAGTGTTCAGCAGG
+
CCCCCFFFFFFFGGGGGGGGGGGGGGGGGEFGGGHHHHHHHGGGGGHHHHHHHHHHHGGGGHHHHHHHGHHHGHHHGHHHHHHHHGHHHGHHHHE4BGHGGHHHHGGGHGHGHHHHHCGGHH@DGF@@---.00000000...;;.0.0000;./../00000;;00;00;0000000000000000000000:00../...00000:///0090000;0/././00000.//:/..:..000000;0:..
@M03495:530:000000000-LYBTV:1:1103:5265:20751 1:N:0:GTGCTCTG+TTCTTCCT
GTCAGCATGTGAGCTTTGGAGTGAAATCTCTTGTCTTAAGGAATAAAGGAAAAAGATTCCGTCGGAGGCTCGGTGCTCTACAGGTTCAACCTTTGTACTCTATTATTGCCTCACATTCCATCTCTTGTGAAAATATATTTGATTGGCTTTTCTGCAGGTTGTTTGCCAGGACTTTCCAAGACCTCCACTAGAAAACACAATAAACTTTTTGGAAGCTGGACAACTATCTTCATTTTTCAGAAACAGTGAAC
+
CCCCCFFFFFFBGGGGGGGGGGHHHHHHHHHHHHHHHHFGHHHHHGHHHHHHHHGGHIIHGIHGGGGGGHHGGEGGHHHHHHHHHHHHHHHGHHHHHHHHHHHHHHHHGHHHHHHHHHHGHHHHHHHHHHHHHGFGHHHHGGHHHHGHHHHHHHHHFHHHHGHHHHGHFHGHHHHHHFGFHHGHHHHHHHBFFGFHHFECGGHFHHHHHHGG0GHEHHGFHFGHHHHHHHGGGGGGGFGGFFBFEFGGFG:
@M03495:530:000000000-LYBTV:1:1103:5070:20754 1:N:0:GTGCTCTG+TTCTTCCT
GTCAGCATGTGAGCTTTGGAATTAGTAAATTCGTTGACGACAGAAGGAGCAAGATAACGACCACAGGGAGGGTGGTTTATCAACGGCAAAATATAGATCGGAAGAGCACACGTCTGAACTCCAGTCACGTGCTCTGATCTCGTATGCCGTCTTCTGCTTGAAAAAAAAAAAACACAAAACGACGTACCATCACAATCTGAGCGAAAGAGACTAACAAACATGTCGATATTTTCTTAAGCAATCTGCATACA
+
CCCDCFFFFFFFGGGGGGGGGGHHHHHHHHHHGGHHHHGFGGGHHHHHHHHHHHHHHHGGGGGHHHHGAEGGEFGGGHHHHHHHGGGGGHHHHHHHHHHHGEGGHHHHHHHGHEFGHHHHGHHHHHHHG=FGGGHHGH1@GHGGHHEGDAEFGGHHHHHHGGHFGEFCG--9..:9....-.---<..0000<0:0000000----.////<00<<0...000<9...90000000000</::0000:000
@M03495:530:000000000-LYBTV:1:1103:4319:20772 1:N:0:GTGCTCTG+TTCTTCCT
GTCAGCATGTGAGCTTTGGAGTGAAATCTCTTGTCTTAAGGAATAAAGGAAAAAGATTCCGTCGGAGGCTCGGTGCTCTACAGGTTCAACCTCTGTACTCTATTATTGCCTCACATTCCATCTCTTGTGAAAATATATTTGATTGGCTTTTCTGCAGGTTGTTTGCCAGGACTTTCCAAGACCTCCACTAGAAAACACAATAAACTTTTTGGAAGCTGGACAACTATCTTCATTTTTCAGAAACAGTGAAC
+
ABCAAFFFFFFFGGGGGGGGGFGHHGHHHFHHHHGFHHHHHHHHFHHHHHHHGHGGHHGHGHHGGGGGGHFEEEFGHHHHGHHHHGHHHHGGGHHHHHHHGHHHHHEFHHHHHHGHHHHFHGEHGHHHHFB4FDGHHEHHHHHHHFFHHHHHHHHHHHCGHDEHHEGHHGEHFHHHHDGD0<F1FGCGGHH1F<CGECGEDGHHHHHHGHFGHFHEHHHHHGHHHGHBFFGFBFB0BFFG90BFFFFGEF:
@M03495:530:000000000-LYBTV:1:1103:27158:20799 1:N:0:GTGCTCTG+TTCTTCCT
GTCAGCATGTGAGCTTTGGATGGTTCTGGTTTATCAACGGCAAAATATAGATCGGAAGAGCACACGTCTGAACTCCAGTCACGTGCTCTGATCTCGTATGCCGTCTTCTGCTTGAAAAAAAAAAACTAATATCTCTTAGGTACATAACAATATATCGATCGGAAGCCTACCTGACTGACCTTACACCTGCTCCCCACATCGCGTATGCCATCGACGTCTATAACACCGACGAACAATTAAATTTAGCTCCT
+
BAABBFFFFFFBGFGGGGGGGGGAGHHHHDGHHGFHHHFGGGGHHHHFHHHHHHGGGGHGFHGHFCGHHGFHHHFGFHFFHHGHHHGHHHFHEDGGEEFCHHCGC1FFGFHHHFCHFG0EEB////@22211111<?11111?1<G?1?11111>1..>0-.<....///.00//;0C/:000:00//:.::0../;.00..;;-.;0000/./-9-9..//////.-9----9-9/////9/99:;////
@M03495:530:000000000-LYBTV:1:1103:9461:20801 1:N:0:GTGCTCTG+TTCTTCCT
GTCAGCATGTGAGCTTTGGAGTTCTCTGGTTTATCAACGGCAAAATATAGATCGGAAGAGCACACGTCTGAACTCCAGTCACGTGCTCTGATCTCGTATGCCGTCTTCTGCTTGAAAAAAAAAAAAAAAAACAATACGATCACTCATAATATTAAAATCTACTGCATCACACTTCATAACACTACACATCCCACCGTCTGACCATGACTATGTAGTCCGACTACAATTACAGAATCAGTCAAGGTCGAGCT
+
CCDDDFFFFFFFGGGGGGGGGGHHHHHHHHHHHHHHHHGGGGGHHHHHHHHHHHGGGGHHHHHGHGHHHGHHHHHHHHHHHHGHHHGHHHHH4GHHGGHHHHGGGHGHHHHHHHGHHHHGFG@@><><---...000...<./00/00000:0:00000000000<000<00/0000<00000</0/00</.0<..<...<0/000000<00:<<:00<<--</0000<00000:0:0000000:0<--..
@M03495:530:000000000-LYBTV:1:1103:15804:20803 1:N:0:GTGCTCTG+TTCTTCCT
GTCAGCATGTGAGCTTTGGTCCAGCCTGAGTCCCTGGTTTATCAACGGCAAAATATAGATCGGAAGAGCACACGTCTGAACTCCAGTCACGTGCTCTGATCTCGTATGCCGTCTTCTGCTTGAAAAAAAAAAAATAAAAAACAATATAAGTCACTGTAGCTCAGATACTTCAAGAGACATTGAGTGAAGAATAACGTACTCGTTACTCCATTGAGACATCTTGTCAGATGACTATCGCATCAGATGCTAGA
+
CCDECFFFFFFFGGGGGGGGGGHHHGHHHHHHHHHHHHHHHHHHHHGGGGGHHHHHHHHHHHGGGGHHHHHHHGHHHGHHHHHHHHHHHHGHHHGHHHHH4FGHGGHHHHGGGHGHHHHHHHGHHHHGCGFB/>0===1>-<<.111111111111=111110/<1111111110.//<1<110101111/0110.<..91....<<10<11110.0<1011110111111011:1..<.-0001<01110
@M03495:530:000000000-LYBTV:1:1103:12708:20803 1:N:0:GTGCTCTG+TTCTTCCT
GTCAGCATGTGAGCTTTGGAATTAGTAAATTCGTTGACGACAGAAGGAGCAAGATAACGACCACAGGGAGGGTGGTTTATCAACGGCAAAATATAGATCGGAAGAGCACACGTCTGAACTCCAGTCACGTGCTCTGATCTCGTATGCCGTCTTCTGCTTGAAAAAAAAAAAATGTGGCAGGCACCTGAGGACATGCGGTCAGCTAACAGCTGATAATGACAACAACACCAGCTATAGGTAGAATACATCAA
+
CCCCDFFFFFFFGGGGGGGGGGHHHHHHHHHHGHHHHHGGGGGHHHHHHHHHHHHHHHGGGGGHHHHGGGGGEFGEGHHHHHHHGGGGGHHHHHHHHHHHGGGGHHHHHHHGHHHGHHHHHHHHHHHHGHHGGHHHHHBGHHGGHHHHGEGHGHGHHHGHFGHGFCGGEG--.011:./.-....<://<0./000.-9-./0111/00.0000111:1001....<.....0111101101111001100
@M03495:530:000000000-LYBTV:1:1103:24920:20806 1:N:0:GTGCTCTG+TTCTTCCT
GTCAGCATGTGAGCTTTGGATGGTTCTGGTTTATCAACGGCAAAATATAGATCGGAAGAGCACACGTCTGAACTCCAGTCACGTGCTCTGATCTCGTATGCCGTCTTCTGCTTGAAAAAAAAAAGCAAACAGGGACTTTGCACACCTCCTGTAATTGTCTCTGACGCACCTGGATCGCTTTGCCTAGCTACTGGCGGTCTTAAGCATTAACTACGCAAGCACCTCGACTCCTGATAATAGCCCCATGTCTC
+
ABAABFFFFFFFGGGGGGGGGGGFDFGHGFHHHHHHHHGGGGGHHHHHHHFGHHGGGGGH2BGFHGHHHGGFHGHHHHGGHHGHHHGDGHDG4EBG?1EGFFEFGFGGHFFBGHHFEDCFFG@@/0@@20<2/<?/01<1111??ABC<01=1=11111111=00<<-<-</./00:..::00:0:/:00000/99---.000999000000:B.-;--.9.;/...-.9;////////////;../9///
@M03495:530:000000000-LYBTV:1:1103:5204:20810 1:N:0:GTGCTCTG+TTCTTCCT
GTCAGCATGTGAGCTTTGGAATTAGTAAATTCGTTGACGACAGAAGGAGCAAGATAACGACCACAGGGAGGGTGGTTTATCAACGGCAAAATATAGATCGGAAGAGCACACGTCTGAACTCCAGTCACGTGCTCTGATCTCGTATGCCGTCTTCTGCTTGAAAAAAAAAAAGAAAGTACATTATTACGCTCAACTGCTCTTAAGCTGAGGAAGTGTTTCACACTACCACATCAGTAACCAGCGCGATGAGT
+
DDDCCFFFFFFFGGGGGGGGGGHHHHHHHHHHGHHHHHGGGGGHHHHHHHHHHHHHHHGGGGGHHHHGFEGGEGGGGHHHHHHHGGGGGHHHHHHHHHHHGAFGGHHHHHHGHHHGHHHHHHHHHHHGG@GHGHHHBF1GGGGGHHHHGEGHGHHHGHHH<CGFHE<EC-;..:/00;;90000000....;0/0/000000000000..0/.00009:0000////00.0000000009;.:----9009
@M03495:530:000000000-LYBTV:1:1103:8990:20821 1:N:0:GTGCTCTG+TTCTTCCT
GTCAGCATGTGAGCTTTGGAGTGAAATCTCTTGTCTTAAGGAATAAAGGAAAAAGATTCCGTCGGAGGCTCGGTGCTCTACAGGTTCAACCTTTGTACTCTATTATTGCCTCACATTCCATCTCTTGTGAAAATATATTTGATTGGCTTTTCTGCAGGTTGTTTGCCAGGACTTTCCAAGACCTCCACTAGAAAACACAATAAACTTTTTGGAAGCTGGACAACTATCTTCATTTTTCAGAAACAGTGAAC
+
DDDCDFFFFFFFGGGGGGGGGGHHHHHHHHHHHHHHHHHHHHHHHHHHHHHHHHGGHIHIHHHGGGGGGHHGGGGGHHHHHHGHHHHHHHHHHHHHHHHHHHHHHHHHHHHHHHHHHHHGHHHHHHHHHHHHHHGHHHHHHGHHHHFHHHHHHHGHGHHHHGHHHHFHHHHHHHHHHHEHHHGHHHHHHHHBGDGHHGEEHHHHHHHHHHGGFGHHHHFHHHHGHHHHHHHGHFGFGGGGGGGGGGFGGG0
@M03495:530:000000000-LYBTV:1:1103:16679:20821 1:N:0:GTGCTCTG+TTCTTCCT
GTCAGCATGTGAGCTTTGGAGTGAAATCTCTTGTCTTAAGGAATAAAGGAAAAAGATTCCGTCGGAGGCTCGGTGCTCTACAGGTTCAACCTTTGTACTCTATTATTGCCTCACATTCCATCTCTTGTGAAAATATATTTGATTGGCTTTTCTGCAGGTTGTTTGCCAGGACTTTCCAAGACCTCCACTAGAAAACACAATAAACTTTTTGGAAGCTGGACAACTATCTTCATTTTTCAGAAACAGTGAAC
+
BABABFFFFFDFFFGGGGGGGGHHHBHHHHHHHGHHHFHHHGCFHHGHHFFFFFGGHHHFFFHGEGGGEGHGGGFFGHHHHHHFGGHHHFGGHHHFGFGHHHHHBFHFFFDHHHHHHHHGHHFGHHHHHHFEFFFFGHHBD4GE?GCHHHHHHEHFFFHHHGGFFGGHHGFGHHHHHH1GAFHFHHHBHHH11>0<C<GGFEBGHHHHHHGGBFB.GHF.:CC.GFCCFFFB0C0F9BFGBFB/BB9BFG0
@M03495:530:000000000-LYBTV:1:1103:24015:20838 1:N:0:GTGCTCTG+TTCTTCCT
GTCAGCATGTGAGCTTTGGTTTATCAACGGCAAAATATAGATCGGAAGAGCACACGTCTGAACTCCAGTCACGTGCTCTGATCTCGTATGCCGTCTTCTGCTTGAAAAAAAAAAAATACATAGATATGGAGTCCAGATCTGGTGTTTTCTCTTTCGTCCAATTTTCTATTTGTTGCATCCCATGAGAAACATGCAAAACCTATGTCGGTCGCGAGACGATCACATATAATCTAAATTCGTTCACTAATATC
+
CCCCCFFFFFFFGGGGGGGGGGHHHHHHGGGGGHFGHHHHHHHHGGGGHHHHHHHGHHHGHHHHHHFHHHGGGHGHFHHHHHBHHHFFGHBEFEGHFGHFHHHHCCFHHGEGGB//02@22@2222?1110?0==1=1=F11=><.0011111<1<....==00000000=00:.00;0/.<C/0000://::9000/99/0009;:-9.:-----9.-9../;00:00000090000.;/.0::0;;:00
@M03495:530:000000000-LYBTV:1:1103:11333:20874 1:N:0:GTGCTCTG+TTCTTCCT
GTCAGCATGTGAGCTTTGGTCCAGCCTGAGTCCTGGTTTATCAACGGCAAAATATAGATCGGAAGAGCACACGTCTGAACTCCAGTCACGTGCTCTGATCTCGTATGCCGTCTTCTGCTTGAAAAAAAAAAAACAAATAGGGTACGTTGATCTACTTAAACCGAAAACCAAACGGCACGTGGTAATAGATGTGACGGTTATATGAATATCCTACACTCTAAGAAAAGAACCTCTAAAGTCAGCGTACGTTG
+
CCCCCFFFFFFFGGGGGGGGGGHHHGHHHHHHHHHHHHHHHHHHHGGGGGHHHHHHHHHHHGGGGHHHHHHHGHHHFGHHHHHHHHHHHGHHHGHHHHHFHHHGGHHHHGGGHGGHGHHHHHHHHHGGGC//>/?/0111<0001.00<<00<0=000000/<----<...<...---.....00:00<000000.9...00000<00000:<0:/0/:000:0///../.</000000:000...--</.
@M03495:530:000000000-LYBTV:1:1103:22600:20876 1:N:0:GTGCTCTG+TTCTTCCT
GTCAGCATGTGAGCTTTGGTTTATCAACGGCAAAATATAGATCGGAAGAGCACACGTCTGAACTCCAGTCACGTGCTCTGATCTCGTATGCCGTCTTCTGCTTGAAAAAAAAAAAAAAGATAAACAGACTCTCCCGATCTGTAGCATAGTCTATTAATCCACCACAAAGAAAGTCCCTGCCGCTCTTGCACACAACTGCTACGTGTATCAATCATGTTGATAGGTACCAATCGATCAGCTTTTATTGAATG
+
CCDDCFFFFFFFGGGGGGGGGGHHHHHHGGGGGHHHHHHHHHHHGGGGHHHHHHHGHHHGHHHHHHHHHHHHGHHHGHHHHHFHHHFGHHHHGFGGGHHHHHHHAGHHHGGFFF><>///111111010>1>1<0..--.1=1<11110=111111111<:0....:.:/./<11:<00.<----.00100::...:/01:19.///111111011111<111/:111100<.....00101011111111
@M03495:530:000000000-LYBTV:1:1103:12391:20878 1:N:0:GTGCTCTG+TTCTTCCT
GTCAGCATGTGAGCTTTGGTCCAGCCTGAGTCCTCTGGTTTATCAACGGCAAAATATAGATCGGAAGAGCACACGTCTGAACTCCAGTCACGTGCTCTGATCTCGTATGCCGTCTTCTGCTTGAAAAAAAAAAAAATAAATCAAACGCGTCGACACTTACTCAGCGATCTCAACATGTATATAGATGACATGTATTGGTGTTGTGAACGAGTGACTGTATGCCAGTATATTCCATCAGCTAACTAAGTGAA
+
CCCDCFFFFFFFGGGGGGGGGGHHHGHHHHHHHHFHHGFGHHHHHHHGGGGGHHHHHHHHHHHGGGGHHHHHHHGHHHGHHHHHHHHHHHHGHHHGHHHHF4GGHGGHHHGGFGHGHHHHHHHHHHHHGGGGB@/>011111111>.--<----.-0000000:0.-...0<0/</00:000:0000000000000000.<../.000.....00:00<0<000000000000<00<00<00/0000:000
@M03495:530:000000000-LYBTV:1:1103:5595:20925 1:N:0:GTGCTCTG+TTCTTCCT
GTCAGCATGTGAGCTTTGGAGTGAAATCTCTTGTCTTAAGGAATAAAGGAAAAAGATTCCGTCGGAGGCTCGGTGCTCTACAGGTTCAACCTTTGTACTCTATTATTGCCTCACATTCCATCTCTTGTGAAAATATATTTGATTGGCTTTTCTGCAGGTTGTTTGCCAGGACTTTCCAAGACCTCCACTAGAAAACACACTAAACTTTTTGGAAGCTGGACAACTATCTTCATTTTTCAGAAACAGTGAAC
+
AA?>AFFFFFFFGGGF3A11AFGGHB3FF3FGHEGGGD3B1GHGHHHFBB0FGFEGFFFHF1F/AAE/EEH?/?B/B111@G10B11@21FFG1@GHB2@FHHHHFFFB1FGFEFGF12FEBGEFGF><>B1<FGDFHFFGGHHGA0FBG12BD1FCFGGHAGBCFEH1FGGHE1<DFDDH0?F1.>0FGB1>100<G..<//0<<DGFGGC/;/.;G/:;CF./:GF0000CBFF0/;000;/;:99090
@M03495:530:000000000-LYBTV:1:1103:8964:20988 1:N:0:GTGCTCTG+TTCTTCCT
GTCAGCATGTGAGCTTTGGACTCCTGACTGGTTTATCAACGGCAAAATATAGATCGGAAGAGCACACGTCTGAACTCCAGTCACGTGCTCTGATCTCGTATGCCGTCTTCTGCTTGAAAAAAAAAAAAAAAGGATAAATTCACTTATATGCTCTCCATTTCGTTAAACAAATAGAACACATTATCTTCTACTTTATATAAACATTACTCTTGCACATATGTGATAAATATGACATCGATCCCTTCAGACAC
+
CCCCCFFFFFFFGGGGGGGGGGHHHHHHHHHHHHHHHHHHGGGGGHHHHHHHHHHHGGGGHHHHHHHGHHHGHHHHHHHHHHHHGHHHGHHHFHEGHHFGHHHHGGGHGHHHHHHHAHHHEG<CD<<//<>..01<<11000=000000000000/00000:./..00:.;000000:/.00000000000000;0000000000000000000000000;0:0000000000000./...:00/0000//
@M03495:530:000000000-LYBTV:1:1103:25198:20990 1:N:0:GTGCTCTG+TTCTTCCT
GTCAGCATGTGAGCTTTGGAATTAGCTGGTTTATCACGGCAAAATATAGATCGGAAGAGCACACGTCTGAACTCCAGTCACGTGCTCTGATCTCGTATGCCGTCTTCTGCTTGAAAAAAAAAAAAACTAACAAGATGTTGGCCATGCAGTCAGACATTCACAGACATAACACACATCATCATAGCTCTCTGTCGTTATTATTTACATCAGCTGACGTATCGTGTGATGAACACCAGATGGGAGATATACTA
+
CACCBFFFFFFFGGGGGGGFGGHHFFHHHHHHHHHHHEFGGGHHGHHHGGGHHGGGGHHHHHHHGHHHGHHHHHHEGGHHHGHHHGHHGHH4@GHFGHHHHGEEHGHGFHHGBBGHHHE@DC/<</?11111<0011111.>110111111000//<000000/./000;0/.;.0:0:00:00/000000;0....9000000;0000000/0/99.0.9/.../9//;///....///.9.9///////
@M03495:530:000000000-LYBTV:1:1103:7983:21011 1:N:0:GTGCTCTG+TTCTTCCT
GTCAGCATGTGAGCTTTGGAGTGAAATCTCTTGTCTTAAGGAATAAAGGAAAAAGATTCCGTCGGAGGCTCGGTGCTCTACAGGTTCAACCTTTGTACTCTATTATTGCCTCACATTCCATCTCTTGTGAAAATATATTTGATTGGCTTTTCTGCAGGTTGTTTGCCAGGACTTTCCAAGACCTCCACTAGAAAACACAATAAACTTTTTGGAAGCTGGACAACTATCTTCATTTTTCAGAAACAGTGAAC
+
BABCCFFFFFFFGGGGGGGGGGHHHHHHHHHHHHHHHHHHHHHHHHHHHHHHHHGFHHHHHHHGGGGGGHGGGGEEHHHHHHHHHHHHHHGGHHHHHHHHHHHHEHHHHHHHHHHHGHHGHHHGHHHHHHFHGFHGHHHHHHHHHGGHHHHGGHHHHFGHHGHHHHHHGHHHHHFGFFHHFHHHGAGHHHHBFFGHHHEFHHFDGHHHHHGGHHHGHHHHHHFGEFHHHGGGGGGHHGGGGFFGFGB0FF0
@M03495:530:000000000-LYBTV:1:1103:20767:21019 1:N:0:GTGCTCTG+TTCTTCCT
GTCAGCATGTGAGCTTTGGAATTAGTAAATTCGTTGACGACAGAAGGAGCAAGATAACGACCACAGGGAGGGTGGTTTATCAACGGCAAAATATAGATCGGAAGAGCACACGTCTGAACTCCAGTCACGTGCTCTGATCTCGTATGCCGTCTTCTGCTTGAAAAAAAAAAACACACTAGCGGATGTCGCTTGGACGGCCATATCTAATACCAATATCGGAAGATGTCACTTGTGATGTCAAGAGACAGCAA
+
CCCCCFFFFFFFGGGGGGGGGGHHHHHHHHHHGGHHHHGGGGGHHHHHHHHHHHHHHHGGGGGHHHHGGGGGEFGEGHHHHHHHGGGGGHHHHHHGHHHHGFGGHHHHHGHGHHHGHHGHHHHHHHHHGHGHGHHHHHDHGHGGHHHHGEDHGHHGHHHHAFFHHGFG-@B..:..;/0/---9-/0.;A;../;;:9--9//////9/9///////.9....B////////;;///;9//;/.////;/9
@M03495:530:000000000-LYBTV:1:1103:15887:21032 1:N:0:GTGCTCTG+TTCTTCCT
GTCAGCATGTGAGCTTTGGAATTAGTAAATTCGTTGACGACAGAAGGAGCAAGATAACGCCACAGGGAGGGTGGTTTATCAACGGCAAAATATAGATCGGAAGAGCACACGTCTGAACTCCAGTCACGTGCTCTGATCTCGTATGCCGTCTTCTGCTTGAAAAAAAAAAAATAAAGAAGAAAGACAACAAGATAATATATGTAACTTATGCAGATGCAGATAGTATGATTGATATATAGTGCGATCGAAGA
+
DDCCDFFFFFFFGGGGGGGGGGHHHHHHHHHHGGHHHHGGGGGHHHHHHHHHHHHHHHGGGGGHHHGGGGGEFGGGHHHHHHHGGGGGHHHHHHHHHHHGGGGHHHHHHHGHHHGHHHHHHHHHHHHGHHHGHHHHGHHHHGGHHHHGGGHGHHHHHHHHHHGGGGGEABA.:;;00:/0;/0////;..//0:0;00000;0000;00:0:0:00000000;;00:000000000:00:;0-...-./;.
@M03495:530:000000000-LYBTV:1:1103:27080:21069 1:N:0:GTGCTCTG+TTCTTCCT
GTCAGCATGTGAGCTTTGGAATTAGTAAATTCGTTGACGACAGAAGGAGCAAGATAACGACCACAGGGAGGGTGGTTTATCAACGGCAAAATATAGATCGGAAGAGCACACGTCTGAACTCCAGTCACGTGCTCTGATCTCGTATGCCGTCTTCTGCTTGAAAAAAAAAACAAAAACTATAGACCGTCAGATATGCCGACTGTAGATTGGCACCAATCAGGCTGTTACAATGCATGATCTGACATGACTGC
+
CCCCCFFFFFFFGGGGGGGGGGHHHHHHHHHHGFGHHHGGGGGHHHHHHHHGHHHHHHGGGGGHHHHGGGGGEFGEGGHHHGHHGGGGGHHHHHHHGHHHGGGGHHHHFHHGGHHGGHHHHHFGHHHHGGHEGFFHFB1FGHFGFHHHGCDHGHGHHHHE0CDGHGG-AC.9.99..0000000:-99.90000000-:;-.0000000;/;0.9.0/000/..;0000000900000000000;00:00/
@M03495:530:000000000-LYBTV:1:1103:9900:21085 1:N:0:GTGCTCTG+TTCTTCCT
GTCAGCATGTGAGCTTTGGTCCAGCCTGAGTCCTGGTTTATCAACGGCAAAATATAGATCGGAAGAGCACACGTCTGAACTCCAGTCACGTGCTCTGATCTCGTATGCCGTCTTCTGCTTGAAAAAAAAAAACACGAGACCTGATAGGAGCACACTCTGTGCGCCTCGTGTAATTGTCCCGGACGCGTCTGAATAAGTTATCATTTATATCTGTACTACGTGACTGAATGGTGACTACATTTATGACTAGT
+
DDEEEFFFFFFFGGGGGGGGGGHHHGHHHHHHHHHHHHHHHHHHHGGGGGHHHHHHHHHHHGGGGHHHHHHHGGHHGHHHHHHHHHHHHGHHHGHHHHG4GHHGGHHHHGGGHGHHHHHHHHHHHHGGGCC@//0/</...100=11<10.<</.//111=1.-......./<1111110-------<-.911<11111111:11:1:1111111<11:.</..1100110111011/0111111111101
@M03495:530:000000000-LYBTV:1:1103:22062:21152 1:N:0:GTGCTCTG+TTCTTCCT
GTCAGCATGTGAGCTTTGGTCCAGCCTGAGTCCTCTGGTTTATCAACGGCAAAATATAGATCGGAAGAGCACACGTCTGAACTCCAGTCACGTGCTCTGATCTCGTATGCCGTCTTCTGCTTGAAAAAAAAAAAGAAAACTCCGATTGTAGACCACTGCCGGCAGAGTATTAATGAAAGTATATACGCGAACTCCATCACGTGGATCACTTCGCATGACCAGCATTGAGATCTAATGCGAAATGCACACGA
+
BBBCCFFFFFFFGGGGGGGGGGHHHGHHHHHHHHHHHHFGHHHHHHHGGGGGHHHHHGGHHHGGGFGHHFHHHHGFHHGHHHHHHHHHGFHFGGHGHGHHG4GGHFGHHGHG/EHGHFHHHHFFHHHHGGGC////0000111.-...1111<1/.00</-<---..000000000;00000000;..9---90000000.;...00./000.....0000../00:90.00000000;.--.000;0.9-
@M03495:530:000000000-LYBTV:1:1103:20435:21157 1:N:0:GTGCTCTG+TTCTTCCT
GTCAGCATGTGAGCTTTGGTCCGCCTGAGTCCCTGGTTTATCAACGGCAAAATATAGATCGGAAGAGCACACGTCTGAACTCCAGTCACGTGCTCTGATCTCGTATGCCGTCTTCTGCTTGAAAAAAAAAAAGAATGAATTTCCAACTTGAGTACCACTTAGCACTCTTGTGTTTAATTTATATTAGAAAGATAGCTCCAACCAAAAACAAGTGCTGATATACGAGCGCACATGAATCTAACTTCAGTTGT
+
CCCCCFFFFFFFGGGGGGGGGGGGGGHHHHHHHHFHHHHHHHHHHGGGGGHHHHFHGHHHHGGGGHHHHHHHGHHHGHHHHHHGHHHHHGHHHGGHHDFFHHHGGHHHHGFGHGHHHHHGHH3EFGDDCC<</?01?11<1111=11<11111<>1=0/0=0<00</0=0=0</:00::;0;CC:00000//000:0;/;//;......../00;00000000...-----:;/;:////;F//9//://9
@M03495:530:000000000-LYBTV:1:1103:23838:21158 1:N:0:GTGCTCTG+TTCTTCCT
GTCAGCATGTGAGCTTTGGAGTGAAATCTCTTGTCTTAAGGAATAAAGGAAAAAGATTCCGTCGGAGGCTCGGTGCTCTACAGGTTCAACCTTTGTACTCTATTATTGCCTCACATTCCATCTCTTGTGAAAATATATTTGATTGGCTTTTCTGCAGGTTGTTTGCCAGGACTTTCCAAGACCTCCACTAGAAAACACAATAAACTTTTTGGAAGCTGGACAACTATCTTCATTTTTCAGAAACAGTGAAC
+
BBCCBFFFFFFFGGGGGGGGGGHHHHHHHHHHHHHHHHHHHHHHHHHHHHHHHHGGHIHIHHHGGGGGGHHGGGGGHHHHHHHHHHHHHHHHHHHHHHHHHHHHHHHHHHHHHHHHHHHHHHHHHHHHHHHHHGHHHHHHHHHHHHFHHHHHHGHHHFHHHGHHHHHHGGHHHHHHHHHHGHHHHHHHHHHBFHHHHGHGHHFGHHGHHHGGGFGEGHBGHHHGHHHGHHGGGGGGGGFBFFFGGFFFGF0
@M03495:530:000000000-LYBTV:1:1103:15461:21173 1:N:0:GTGCTCTG+TTCTTCCT
GTCAGCATGTGAGCTTTGGAATTAGTAAATTCGTTGACGACAGAAGGAGCAAGATAACGACCACAGGGAGGGTGGTTTATCAACGGCAAAATATAGATCGGAAGAGCACACGTCTGAACTCCAGTCACGTGCTCTGATCTCGTATGCCGTCTTCTGCTTGAAAAAAAAAAAATTATCAGACGAGTCATAACACAGTATCCTCAAGAATACAATGCTAATATGTAAAGTATACTGCATCTGCACAATCTTGT
+
BBBBBFFFFFFFGGGGGGGFFGCFFHFHGHHHGHHHDFEGFGCHFHHGGCHHFHHHHFEEAEGHHGHEGG?E1FEGFHHFGEFGG@EGEGEGHEGHHHGHEEF??GHFFGHCHHHGHHHFFCFFFHHHGGHHGHHHHHFHHHGGHHGHGGGHGHHHGGHHAGHHHG-CDC;-./900000/-9-./0000/0/../////9//////////////////9/9/////9;9//////////////./9/;9/
@M03495:530:000000000-LYBTV:1:1103:10355:21213 1:N:0:GTGCTCTG+TTCTTCCT
GTCAGCATGTGAGCTTTGGACTCCTGACTGGTTTATCAACGGCAAAATATAGATCGGAAGAGCACACGTCTGAACTCCAGTCACGTGCTCTGATCTCGTATGCCGTCTTCTGCTTGAAAAAAAAAAAAATAAAGAAGCTCATAAACCTATACAACTCAAAACTCTTAGAATTCAAATAGAGCTATTAATGTGACAGTAATACAGTATAAGTATACAGAGTAGTAGAATGAATTTACGACTTGTAACATAAA
+
EDEEEFFFFFFFGGGGGGGGGGHHHHHHHHHHHHHHHHHHGGGGGHHHHHHHHHHHGFGGHHHHHHHGHHHGHHHHHHHHHHHHGHHHGHHHHHDGHHGGHHHHGGGHGHHHHHHHHHHHHGFGD@?//0=111100111111<11001111100000000.0011=111<1111111:1110<111111111110011111:111111111111111<:111:111110111111.....0:1111:111
@M03495:530:000000000-LYBTV:1:1103:18047:21216 1:N:0:GTGCTCTG+TTCTTCCT
GTCAGCATGTGAGCTTTGGTCCAGCCTGAGTCCCTGGTTTATCAACGGCAAAATATAGATCGGAAGAGCACACGTCTGAACTCCAGTCACGTGCTCTGATCTCGTATGCCGTCTTCTGCTTGAAAAAAAAAAAAAACTACAAACATTAAGAGAAGGCCAACACTCCAACTGCAGAGGTGACATAAGCATATAATTGTAAGTCGTCCGAGTGTGTAGCCAGCCACACCATCATGTACGAACGCTAAATCACA
+
BBBBBFFFFFFFGGGGGGGGGGHHHGHHCHGGHHHHGGHHHHHHHHGGGGGHHHHHHHHHHHGGGGHFHHHHHGHHHGHHHHHHHHHHHHGHHHGEHHHH4GHFFFHHHHG/EHGHHHHFFF?33GHG/</</><-<111111..00000=0///<.<...:;0//;/:::00/0..;.00;000900;090000000000;....-.-:.//./////..9..9...////////...--:.;.//;///
@M03495:530:000000000-LYBTV:1:1103:20536:21219 1:N:0:GTGCTCTG+TTCTTCCT
GTCAGCATGTGAGCTTTGGAATTAGTAATTCGTTGACGACAGAAGGAGCAAGATAACGACCACAGGGAGGGTGGTTTATCAACGGCAAAATATAGATCGGAAGAGCACACGTCTGAACTCCAGTCACGTGCTCTGATCTCGTATGCCGTCTTCTGCTTGAAAAAAAAAAAAAAAACACACACCATAGTATAATAAGCGCTGCACACCATGATCAACAGCTACATGATTCTACGACCTACAGACCGATACGA
+
DDDEDFFFFFFFGGGGGGGGGGHHHHHHHHHGHHHHHGFGGGHHHHHHHHHHHHHHHGGGGGHHHHGGGGGBFGFGHHHHHHHGGGGGHHHHGHHHHHHGGGGHHHHHHHGHHHGHHHHHHHHHHGHGHHHGHHHHFDGGHFGHHHHGFGHGHHHHHHHCGHHHGGGFG?-----<........0001111:11110--.-./01..901<111</0/.010<:10<11111...-.0/00<..<---9..
@M03495:530:000000000-LYBTV:1:1103:6319:21230 1:N:0:GTGCTCTG+TTCTTCCT
GTCAGCATGTGAGCTTTGGAGTGAAATCTCTTGTCTTAAGGAATAAAGGAAAAAGATTCCGTCGGAGGCTCGGTGCTCTACAGGTTCAACCTTTGTACTCTATTATTGCCTCACATTCCATCTCTTGTGAAAATATATTTGATTGGCTTTTCTGCAGGTTGTTTGCCAGGACTTTCCAAGACCTCCACTAGAAAACACAATAAACTTTTTGGAAGCTGGACAACTATCTTCATTTTTCAGAAACAGTGAAC
+
BBBBBFFFFFFFGGGGGGGGCGFFFFGHHHHHHEHHHHEFCHHFHHHFHGHHHHGGHHHHGHHC?EGGGHHGGGDGHHHGHBECGGHHDGHGHHHFHFFHHDHH4GGGHHHHHHHHHHFFGHFHHHHHHFBGGFGHHHHHHBGHB?FGHGHHGHGE1<FHHGHHGFGHB<FFHGGHFBFGFB<CHHHBHHG1<FCFEFH<D00DDGFHHHG-CG/;GGFFGGEEHEHHHHGEGGGGFGFG99//9900;;9
@M03495:530:000000000-LYBTV:1:1103:14185:21278 1:N:0:GTGCTCTG+TTCTTCCT
GTCAGCATGTGAGCTTTGGAAACGACAGAAGGAGCAAGATAACGACCACAGGGAGGGTGGTTTATCAACGGCAAAATAAAGATCGGAAGAGCACACGTCTGAACTCCAGTCACGTGCTCTGATCTCGTATGCCGTCTTCTGCTTGAAAAAAAAAAAAAAATAAAAGATCTTGAGTGAAGATTTGCTGTGACCGATCTCTCCAGCTAATTATATACAGTACATAGCTGTGCATCGATAGACTAGTCAATAAT
+
CCCCDFFFFFFFGGGGGGGGGGHGGGGGHHHHHHHHHHHHHHHGGGGGHHHHGGGGGEFGGGHHHHHHHGGGGGHHHHBGHHHHHGGGGHHHHHHHGHHHGHHHHHHHHHHHHGHHHGHHHHHFHHHGGHHHHGGGHGHHGHHHHHHHHHGGE@E:-9--.:0000.00000000000;000:00000/000--:-.000/0;:000000:000000:000;00000;/0000./.;;0:00000000000
@M03495:530:000000000-LYBTV:1:1103:18395:21306 1:N:0:GTGCTCTG+TTCTTCCT
GTCAGCATGTGAGCTTTGGTCCAGCCTGAGTCCTGGTTTATCAACGGCAAAATATAGATCGGAAGAGCACACGTCTGAACTCCAGTCACGTGCTCTGATCTCGTATGCCGTCTTCTGCTTGAAAAAAAAAAAAGAAAAATATGAACTAGAAGTAATATTGTCTGCAGATGGTGCATGCACGCTAGAGATAGGAAGGCAAGGTTGACAGTGGTCTAAACGTGCTATGTGAAGTCTAAGTGTGGAGGACACAT
+
DDDEEFFFFFFFGGGGGGGGGGHHHGHHHHHHHHHHHHHHHHHHHGGGGGHHHHHHHHHHHGGGGHHHHHHHGHHHGHHHHHHHHHHHHGHHHGHHHHG4GHHGGHHHHGGGHGHHHHHHHHHHHGGGGD>@<</010001111>1111111<111111111111101010010011:00.-...001111/01.......00//01001/:011110.....11111<<11<11111111.0....<./0
@M03495:530:000000000-LYBTV:1:1103:18794:21312 1:N:0:GTGCTCTG+TTCTTCCT
GTCAGCATGTGAGCTTTGGTCCAGCCTGAGTCCTGGTTTATCAACGGCAAAATATAGATCGGAAGAGCACACGTCTGAACTCCAGTCACGTGCTCTGATCTCGTATGCCGTCTTCTGCTTGAAAAAAAAAAAGATAACACTTAGTATAAAAGTTAGTCGACACGATTGCACTGAAAAAACTATAGTGAACGTCTTACTCACAGATACTCGTAGCATAACTGAATGCAGCAGTGGCATTCAGGGCTAAACGA
+
CCCCDFFFFFFFGGGGGGGGGGHHHGHHHHHHHHHHHHHHHHHHHGGGGGHHHHHHHHHHHGGGGHHHHHHHGHHHGHHHHHHHHHHHHGHHHGHHHHHGHHHGGHHHHGGGHGHHHHHHHGHHHHGGGDB///11111=1111=<111111>11111.<-.-.-...0000/0000.-.0000000000.;./.0000;0000;00009:...000000:00:0000:..:0/./00:000..:.000:.
@M03495:530:000000000-LYBTV:1:1103:8491:21315 1:N:0:GTGCTCTG+TTCTTCCT
GTCAGCATGTGAGCTTTGGAGTGAAATCTCTTGTCTTAAGGAATAAAGGAAAAAGATTCCGTCGGAGGCTCGGTGCTCTACAGGTTCAACCTTTGTACTCTATTATTGCCTCACATTCCATCTCTTGTGAAAATATATTTGATTGGCTTTTCTGCAGGTTGTTTGCCAGGACTTTCCAAGACCTCCACTAGAAAACACAATAAACTTTTTGGAAGCTGGACAACTATCTTCATTTTTCAGAAACAGTGAAC
+
CCCCCFFFFFFFGGGGGGGGGGHHHHHHHHHHHHHHHHHHHHHHHHHHHHHHHHGGHIHHHHHGGGGGGHHGGGGGHHHHGHHHHHHHHHHGGHHGHHHHHHHHHHHHHHHHHHHHHHHHHHHHHHHHHHGHHHHHHHHHHGHHHHHHHHHHHHHHGHHHGFHHGHGHHHHEHHHHHGGHHGGHHHFHHEHDGGHHHHFCHBGDHDGHHHGGHHHEHHGHFHHHHHHHHHEBFFFGGGGGGGGFGGGGEF0
@M03495:530:000000000-LYBTV:1:1103:12579:21333 1:N:0:GTGCTCTG+TTCTTCCT
GTCAGCATGTGAGCTTTGGTCCAGCCTGAGTCCCTGGTTTATCAACGGCAAAATATAGATCGGAAGAGCACACGTCTGAACTCCAGTCACGTGCTCTGATCTCGTATGCCGTCTTCTGCTTGAAAAAAAAAAAAGAAAAAACCCCTAACAAAGACTTAGACGATTATTCTGACTACGCGAGAAATACAGACAACCTGTACTGGATCAGTCATGATTCATTGTACACAAATACACATCTGCATTACAGGATG
+
DCCEEFFFFFFFGGGGGGGGGGHHHGHHHHHHHHHHHGHHHHHHHHGGGGGHHHHHHHHHHHGGGGHHHHHHHGHHHGHHHHHHHHHHHHGHHHGHHHHGHHHHGGHHHHGFGHGHHHHHHHHHHHHGGG@CD>/=?000-...<<.//00<///11D<C0.-.<.1:11111<:/.-----.01<0011.//../.111110/:0.0<B0<1111:111111:110..11<000001:111:1110/.0<
@M03495:530:000000000-LYBTV:1:1103:17440:21336 1:N:0:GTGCTCTG+TTCTTCCT
GTCAGCATGTGAGCTTTGGAGGGCAAGGGAGGGTGGTTTATCAACGGCAAAATATAGATCGGAAGAGCACACGTCTGAACTCCAGTCACGTGCTCTGATCTCGTATGCCGTCTTCTGCTTGAAAAAAAAAAAAAAAAAAACAACAAAGAAGATAATGAGTACAGGTGAATATGAGAGTGATGAAAAGTGTACATGAGTGACAGCACGTCGTCGTTCGTTGCTGAAGGGAAGCGAGGGACGCAAGTGGATGA
+
CCDCCFFFFFFFGGGGGGGGGGGGGGGGGHGGGBFFGGHHHHHHHGGGGGHHHHHHHHHHHGGGGHHHHHHHGHHHGHHHHHHHHHHHHGHHHGHHHHH4GHHGGHHHHGGGGGHHHHHHHHHFHHGGGADC-<-<----.<.....//./00000000<0000/:00000:0<<000000<0<00<00<00000<0000000./.-<<-<.--....//.00000:.....-.--9..----<0<0000:
@M03495:530:000000000-LYBTV:1:1103:16114:21340 1:N:0:GTGCTCTG+TTCTTCCT
GTCAGCATGTGAGCTTTGGAATTAGTAAATTCGTTGACGACAGAAGGAGCAAGATAACGACCACAGGGAGGGTGGTTTATCAACGGCAAAATATAGATCGGAAGAGCACACGTCTGAACTCCAGTCACGTGCTCTGATCTCGTATGCCGTCTTCTGCTTGAAAAAAAAAAAAAAACACAAATAGAAGTGGATATGAGCTACATGACTATGTAAAACGAATAGCTGATTCGACTCAGTGCATCAGTCATAAT
+
DDDDDFFFFFFFGGGGGGGGGGHHHHHHHHHHGFHHHHGGGGGHHHHHHHHHHHHHHHGGGGGHHHHGGGGGEGGGGHHHHHHHGGGGGHHHHHHHHHHHGGGGHHHHHHHGHHHGHHHHHHHHHHHHGHHHGHHHHFBGHHGGHHHHGEGHGHHHHHHHFGDHHGFGEEA----..::..00000090000000:0;000000000:00000000-..;.00000000.:..9000000;0000000000
@M03495:530:000000000-LYBTV:1:1103:11065:21344 1:N:0:GTGCTCTG+TTCTTCCT
GTCAGCATGTGAGCTTTGGTTTATCAACGGCAAAATATAGATCGGAAGAGCACACGTCTGAACTCCAGTCACGTGCTCTGATCTCGTATGCCGTCTTCTGCTTGAAAAAAAAAAAAAAAGCAGAAGACACGTGACTCCTTAATAAAGATAAACTCAATAAAACGTCATTAGATAAGTGAGACAAACGAAATATACAAGCATAACTCAAATGGAAGATAGCAGATCATGAAAAACAAGTTCATGACTTACAC
+
CCCDCFFFFFFFGGGGGGGGGGHHHHHHGGGGGHHHHHHHHHHHGGGGHHHHHHHGHHHGHHHHHHHHHHHHGHHHGHHHGG5BGHGGHHHHGGGHGHHHHHHHHFFGFEGGGD/>B///0=0001>00>.>...=00<00000000000000000;000;0:-:...00000:00000000///9.....;000000./00;0;000000000/:000000/00;000:00..../00000000000;00
@M03495:530:000000000-LYBTV:1:1103:5020:21346 1:N:0:GTGCTCTG+TTCTTCCT
GTCAGCATGTGAGCTTTGGAGTGAAATCTCTTGTCTTAAGGAATAAAGGAAAAAGATTCCGTCGGAGGCTCGGTGCTCTACAGGTTCAACCTTTGTACTCTATTATTGCCTCACATTCCATCTCTTGTGAAAATATATTTGATTGGCTTTTCTGCAGGTTGTTTGCCAGGACTTTCCAAGACCTCCACTAGAAAACACAATAAACTTTTTGGAAGCTGGACAACTATCTTCATTTTTCAGAAACAGTGAAA
+
BBBB@FFFFFFFGGGGGFGGGGHGHFFHHHHHHFGHHHGGHHHHHHHHHHHHHHGFFHHHFGGEGGGGGHHGGEGGHHHHHHHHHH3GHFGFGHFDHHHHHHHHGHHHGHHHHHHFHHHHHFHHHHHHHGFHGGHHHHHHHHHHFABGHHHHHGGHHHHHGGGHHHHHFF/FGBGFHG1GFH0FH.FFFGHB=FGFGFHEGGHDGGHHHHG?GHEABG/CHFHGHHHC0G0000C0;/;FFFFBFBBFFC0
@M03495:530:000000000-LYBTV:1:1103:14244:21366 1:N:0:GTGCTCTG+TTCTTCCT
GTCAGCATGTGAGCTTTGGTCCAGCCTGAGTCCCTGGTTTATCAACGGCAAAATATAGATCGGAAGAGCACACGTCTGAACTCCAGTCACGTGCTCTGATCTCGTATGCCGTCTTCTGCTTGAAAAAAAAAAAACCATCGAAACTAGTCAAGACTGTGTCTCTCAATTATGATTGCTGCCAGACTGAACTACTGTGTCTGTATCTCTGTTTAGCATGGTGCTTGAGAGAGCAAATGATGACATACTTAGCA
+
DDDEEFFFFFFFGGGGGGGGGGHHHGHHHHHHHHHHHGHHHHHHHHGGGGGHHHHHHHHHHHGGGGHHHHHHHGHHHGHHHHHHHHHHHHGHHHGHHHHHGHHHGGHHHHGGGHGHHHHGHHAGHHHGGGF///?/<11.0>.-111<11100/100=<11110<1111111:110110.00..0000<100:0<111111111111:<111111:0.:10010.0.0...0/0<1111100110111101
@M03495:530:000000000-LYBTV:1:1103:15411:21386 1:N:0:GTGCTCTG+TTCTTCCT
GTCAGCATGTAGCTTTGGAGACTGGTTTATCAACGGCAAAATATAGATCGGAAGAGCACACGTCTGAACTCCAGTCACGTGCTCTGATCTCGTATGCCGTCTTCTGCTTGAAAAAAAAAAAAAAAAAACATACGATTTCAGCAGACTCAGCTGTCAAGTGGAACTATATCGAAAGTGTGAATAGACAGCTTGATCTCTATGGAAGATCATGCATAAATAGGATGAGTGCACAGTTGTCAGCGTATATGCGC
+
CCDEEFFFFFFBFGGGGGGGGGHHHHHHHHHHHHGGGGGHHHHHHHHHHHGGGGHHHHHHHGHHHGHHHHHHHHHHHHGHHHGHHHHHFHHHFGHHHHGGGHGHHHHHHHHHHHHGGGGD>>///--<.<01<....<111<1./.00000:010<10:1000:001111../..111111110:0</.00/:1111<1110:0/.11011101111110001000101101/<11111:0...901<1..
@M03495:530:000000000-LYBTV:1:1103:18082:21447 1:N:0:GTGCTCTG+TTCTTCCT
GTCAGCATGTGAGCTTTGGAATTAGTAAATTCGTTGACGACAGAGGGAGCAAGATAACTGGTTTATCAACGGCAAAATATAGATCGGAAGAGCACACGTCTGAACTCCAGTCACGTGCTCTGATCTCGTATGCCGTCTTCTGCTTGAAAAAAAAAAATAAAAAAATGGTCAGTCATGACAATATGACTACGCATATAGTCCTCAATGGATTGAGTTACGTTGAGTCTTGGATAGTTTATCACCTCATGCGA
+
CCCCCFFFFFFFGGGGGGGGGGHHFHHHHHHHGGHHHHGGGGGHHGGGGGHGHHHHHHHHHHHHHHHHHHGGGGFHHHGHHHHHHGGGGGHHHHHHHGHHHGHHHHHHHHHHHHGHHHGHHGFHFHHHGGHHHHGGGHGHHHHHHHFGHHHGGDG@A.<0<00--.00:00/000;:0/0;;00000;0;.-...00090000;;00/000;//9///./9../9;/9////:9//////////;/9//..
@M03495:530:000000000-LYBTV:1:1103:23320:21459 1:N:0:GTGCTCTG+TTCTTCCT
GTCAGCATGTGAGCTTTGGAATTAGCTGGTTTATCAACGGCAAAATATAGATCGGAAGAGCACACGTCTGAACTCCAGTCACGTGCTCTGATCTCGTATGCCGTCTTCTGCTTGAAAAAAAAAAAATATACTTGCACAACCCCTAACCTGCAGATATTCAATCTTTTATCGCTTCTGCTTTATAATCTACCACCAAATATTGATTCACTTCTTAATGCTTGAATTTCAATTACACATTTAAGTTCGTGAAA
+
CCCCCFFFFFFFGGGGGGGGGGHHHHHHHHHHHHHHHHGGGGGFHHHHFHHHHGGGGGHHHFHHHGHHHGHFHHHHHHHHHHGHGHGHHHHHFHHHGGHHHHGEGHGHHGHHHGFH3BFE/B//>/0111111111110/>.<CF000100<000<=000<00<==D00=.....0000<00C0000;<0090....00;000;0;;00000;009000;;.000000000000;00:0000000..;/.0
@M03495:530:000000000-LYBTV:1:1103:26206:21505 1:N:0:GTGCTCTG+TTCTTCCT
GTCAGCATGTGAGCTTTGGTCCAGCCTGAGTCCCTGGTTTATCAACGCAAAATATAGATCGGAAGAGCACACGTCTGAACTCCAGTCACGTGCTCTGATCTCGTATGCCGTCTTCTGCTTGAAAAAAAAAAACAAATTACGTCCACTGAACCTAAAACACCACAGCCTCTTGCTCTCCATGCACCCTCTATGCCGGTACCCAGACTCGTGTACTACTCAGACAGCTGGCCGCTACTGTGCTCTGATATTGC
+
BBBBAFFFFFFFGGGGGGGGGGHHHGGHHHHHHHHHHHHHHHHGHHGGGGGHHHHGHHHHHGGGGHHHHHGHGGHHFFHHHHHHHHHHHGGHHGHHHHHBHHHFGHHHFCFGHGHHHHHHHHGFEFGCGGD/?</<<1?1/?<..111111.011<00...<<<...///0000:00/000::0/.../00000----:090.../0.9..;0////9//9/.:.//...----;9///////////////
@M03495:530:000000000-LYBTV:1:1103:20537:21517 1:N:0:GTGCTCTG+TTCTTCCT
GTCAGCATGTGAGCTTTGGAGTGAAATCTCTTGTCTTAAGGAATAAAGGAAAAAGATTCCGTCGGAGGCTCGGTGCTCTACAGGTTCAACCTTTGTACTCTATTATTGCCTCACATTCCATCTCTTGTGAAAATATATTTGATTGGCTTTTCTGCAGGTTGTTTGCCAGGACTTTCCAAGACCTCCACTAGAAAACACAATAAACTTTTTGGAAGCTGGACAACTATCTTCATTTTTCAGAAACAGTGAAC
+
CCCCCFFFFFFFGGGGGGGGGGHHHHHHHHHHHHHHHHHHHHHHHHHHHHHHHHGGHHIHHHHGGGGGGHHGGEGGHHHHHHHHHHHHHGHHHHHHHHHHHHHHHHHHGHHHHGHHHHHGFFHHHHHHHHHHHGHHHHHHHHGGHHHHHHGHHHHGHGHHHGHHHHHHHHEHHHHHHHDHEHFHHHHHHHG1FGHHHHHGHHFHHHHHHHG?CCFGHHHFHHHHHGFHEHGEEFGGGGGGGGGGGFGGGG0
@M03495:530:000000000-LYBTV:1:1103:17277:21541 1:N:0:GTGCTCTG+TTCTTCCT
GTCAGCATGTGAGCTTTGGAATTAGTAAGTTGACGACAGAAGGAGCAAGATAACGACCACAGGGAGGGTGGTTTATCAACGGCAAAATATAGATCGGAAGAGCACACGTCTGAACTCCAGTCACGTGCTCTGATCTCGTATGCCGTCTTCTGCTTGAAAAAAAAAAAAAGAATCAAGTATTTAATATTTATTGTAATATTAGACAAAACCATAAAATTTGATGACAACACGATAAAATATTGTTCCTATTA
+
CCCCCFFFFFFFGGGGGGGGGGHHCGHHHGHHHHGGGGGHHHHHHHHHHHGHHHGFGGGHHHHGGGGGEF@EFHHHHHDHFGGGGGEHHHHHGFGHGGGGGHFHHHHEHHHGHHHFGFHHHHHGGHEHGHGHHH2FGHFFHHFFGGGHGHFHHHHGF1GHGGCG-;-9-..;9B000;0;00;0C00;0;9CF0000;//:///;/B.;:E/BB/B/://////;//.9..-...:;//////////:9//
@M03495:530:000000000-LYBTV:1:1103:14273:21571 1:N:0:GTGCTCTG+TTCTTCCT
GTCAGCATGTGAGCTTTGGAATTAGTAAATTCGTTGACGACAGAAGGAGCAAGATAACGACCACAGGGAGGGTGGTTTATCAACGGCAAAATATAGATCGGAAGAGCACACGTCTGAACTCCAGTCACGTGCTCTGATCTCGTATGCCGTCTTCTGCTTGAAAAAAAAAAAACAATCTACCAAGAAGATGACAGGTCATTGTGGAGCTAACGAGTATAATCAATATAGTAACCTTGTTACGTGTATTGTGG
+
DEEEEFFFFFFFGGGGGGGGGGHHHHHHHHHHGGHHHHGGGGGHHHHHHHHHHHHHHHGGGGGHHHHGGGGGEGGGGHHHHHHHGGGGGHHHHHHHHHHHGGGGHHHHHHHGHHHGHHHHHHHHHHHGGHHHGHHHHGGHHHGGHHHHGFFHGHHHHHHHGGFHHGGGF<-<...001111<0..//0111000.:001:111.0./.0</..9<.1<1111:1111111110101111<.////11111.
@M03495:530:000000000-LYBTV:1:1103:25023:21593 1:N:0:GTGCTCTG+TTCTTCCT
GTCAGCATGTGAGCTTTGGAGACTGGTTTATCAACGGCAAAATATAGATCGGAAGAGCACACGTCTGAACTCCAGTCACGTGCTCTGATCTCGTATGCCGTCTTCTGCTTGAAAAAAAAAATGATAACCTGCCAAGTTTGATTTCCGTATAGGGAAGCAGATCTCCTACTGTAGCTGCGATATGCATAGATATCAATATGATCTCAAGTTGCCATGCAGGCTCACTGGACTGGAAATTTATTCTAGTTAGT
+
BBBBBFFFFDFFGGGGGGGGGGGHHHGHHHHHHHHGGGFGHHFHHHHHHHHGGGGFHHHFHGGHHHGFHFHHHHHHHGGGHGHGHHHFF4FGHFGHHHHGEEHGHHEHHFGECGHFFEG//0222@@22@000@2?11?11<1111/<0?111000..10<<1=0DD0000=00<0</-:..-000000;00:;00;0000000000090900000/00....0;C0//.;..///////;///;/;////
@M03495:530:000000000-LYBTV:1:1103:7158:21595 1:N:0:GTGCTCTG+TTCTTCCT
GTCAGCATGTGAGCTTTGGAATTAGGGTGGTTTATCAACGGCAAAATATAGATCGGAAGAGCACACGTCTGAACTCCAGTCACGTGCTCTGATCTCGTATGCCGTCTTCTGCTTGAAAAAAAAAAAAAGAAATATATTGAGAAAGTGACATATGCTGTGATACAACGCATGAATATCAATCTACCATTCTACATGAACTGCACAGCCACCTGGATTGAACATATCGTAAGTCAGTACAACTTGTACAAGAT
+
CBCCCFFFFFFFGGGGGGGGGGHHHHHFFGEGHHHHHHHGGGGGHHHHHHHHHHHGGGGHHHHHHHGHHHGHHHHHHHHHHHHGHHHGHHHHH4GGHFGHHHHGGGHGHHHHHHHHHHGHGGGGG////>00111=11111.11111111=1111111/1111100---..011111111111110111111111<1:100001/...<.././1</01011111.:...<111<11110011111110/0
@M03495:530:000000000-LYBTV:1:1103:20325:21626 1:N:0:GTGCTCTG+TTCTTCCT
GTCAGCATGTGAGCTTTGGTTTATCAACGGCAAAATATAGATCGGAAGAGCACACGTCTGAACTCCAGTCACGTGCTCTGATCTCGTATGCCGTCTTCTGCTTGAAAAAAAAAAAAGTATCAAGGAAGTTAAAGTGAACTAATAAACAGTACGATAACAACGAATCAAACGGGATTGCAATACACGCCCTCCGACAGATACTACAATAAGTTTATGTCTGATCTTGATGATTGCTTGGTGTAGGAATACTA
+
BBCCCFFFFFFFGGGGGGGGGGHHHHHHGGGGGHHHHHHHHHHHGGGGHHHHHHHGHHHGGHHHHHHGHHHHGHHHGHHHHHFHHHGGHHFHGGGHGHHHHHHHEGFHHGGECCB//222222220?01111?111111111<11111>111..<..<<0.-...C0000.....//00000000.<.--...----/00:000000000000000000<0:00000<00000:0<0.0..00<0000000
@M03495:530:000000000-LYBTV:1:1103:5578:21679 1:N:0:GTGCTCTG+TTCTTCCT
GTCAGCATGTGAGCTTTGGACTCCTGACTGGTTTATCAACGGCAAAATATAGATCGGAAGAGCACACGTCTGAACTCCAGTCACGTGCTCTGATCTCGTATGCCGTCTTCTGCTTGAAAAAAAAAAATACTTTCAAGATGTGGTGTGCTAAGAACTGCAGCATGAGATCCCCGCCCTGGCCGGCGTAGTATGGCAGGTCATTTCGATAAAATTGGATGAGACTACAGCTGACCTCAATTCACACACGACTT
+
CBCBBFFFFFFFGGGGGGGGGGHHHHFHHHHHHHHHHHHHGGGGGHHHHHHHHHHHGGGGHHHHGHHGHHHGHHHHHHHHHHHHGHHHGHHHFFBGHGFFHGFHFFGFEFGHHHHHFHFFFEG/B//022@111<111?<??10</.>111<1=<111111<000<0=<0/.-:-:;....-9-----.009/.;.-9/:BBFB/./..////////////9//;//:////9//////;///:..--;..
@M03495:530:000000000-LYBTV:1:1103:18552:21686 1:N:0:GTGCTCTG+TTCTTCCT
GTCAGCATGTGAGCTTTGGAGTGAAATCTCTTGTCTTAAGGAATAAAGGAAAAAGATTCCGTCGGAGGCTCGGTGCTCTACAGGTTCAACCTTTGTACTCTATTATTGCCTCACATTCCATCTCTTGTGAAAATATATTTGATTGGCTTTTCTGCAGGTTGTTTGCCAGGACTTTCCAAGACCTCCACTAGAAAACACAATAAACTTTTTGGAAGCTGGACAACTATCTTCATTTTTCAGAAACAGTGAAC
+
CCCCCFFFFFFFGGGGGGGGGGHHHHHHHHHHHHHHHHHHHHHHHHHHHHHHHHGGHHHHHIHGGGGGGHHGGGGGHHHHHHHHHHGHHHHGHHHHHHHHHHHHHHHHHHHHHHHHHHHHHHHHHHHHHHHHHHHHHHHHHHHHHHHHHHHHHHHHHHFHHGHHGHHHHHHHHHHHHHHHHHHHHHHHHHHHGGHHHFE<DHHHHFHHHHGFHHHHHHHHHGHEHHHHEGGGGGGGGFFGGFFGGGFFGG0
@M03495:530:000000000-LYBTV:1:1103:24698:21691 1:N:0:GTGCTCTG+TTCTTCCT
GTCAGCATGTGAGCTTTGGAGTGAAATCTCTTGTCTTAAGGAATAAAGGAAAAAGATTCCGTCGGAGGCTCGGTGCTCTACAGGTTCAACCTTTGTACTCTATTATTGCCTCACATTCCATCTCTTGTGAAAATATATTTGATTGGCTTTTCTGCAGGTTGTTTGCCAGGACTTTCCAAGACCTCCACTAGAAAACACAATAAACTTTTTGGAAGCTGGACAACTATCTTCATTTTTCAGAAACAGTGAAA
+
CBCCCFFFFFFFGGGGGGGGGGHHHHHHHHHHHHHHHHHHHHHHHHHHHHHHHHGGHHHHHHHGGGGGGHHGGGGGHHHHHHHHHHHHHHHHHHHHGHFHHHHHHHFHHHHHHHHGHHHHHHHHHHHHHHHHHHHHHHHHHHHHHHHGHHHHHHHHFHGGHGHHHHHHGHHHHHGHHH1DGHHGHEHHHHHFGHHFHHHFHHGHHFHHHHCGHFHEGHHHHHGHFHBHHHFFGGGGGGGG0CFFGGGGBF0
@M03495:530:000000000-LYBTV:1:1103:20922:21725 1:N:0:GTGCTCTG+TTCTTCCT
GTCAGCATGTGAGCTTTGGTCCAGCCTGAGTCCTGGTTTATCAACGGCAAAATATAGATCGGAAGAGCACACGTCTGAACTCCAGTCACGTGCTCTGATCTCGTATGCCGTCTTCTGCTTGAAAAAAAAAAAAAGAATGAATAGTAGGCTACTGGAGTGAACTTCAGAAGTTAGCGTTCACTAGCATAGCAATAGGGATAGATGTCAGCTGTGTACGATCAGATGGGGCTGCGAGTGGTGACTTGTACACC
+
BBBBBFFFFFFFGGGGGGGGGGHFHGHHHHHHHHHHHGHHHHHHHGGGCGHGHHHHHHHHHGGGGHHEFFGHGEGHEFHHHGHHHHHFHGGGFGFHFHD4FGHFGFHHHGGGHGGHHFHHFFFFFHFGC//<//..0>11<111<1>1100/0<//./.000000=000/00000:...:0000/00;0/000000./9;9000;;0000:0/000.....//9//...-..--;-..;./;/9///////
@M03495:530:000000000-LYBTV:1:1103:13749:21730 1:N:0:GTGCTCTG+TTCTTCCT
GTCAGCATGTGAGCTTTGGAGACTGGTTTATCAACGGCAAAATATAGATCGGAAGAGCACACGTCTGAACTCCAGTCACGTGCTCTGATCTCGTATGCCGTCTTCTGCTTGAAAAAAAAAAAGAGAAACTGGGAAACTGGAAGACAGGATAGGGCGAGGGAATGGCGTGCGTGACGGTACAAGTCGTAGGATACACGAAAAACCTAGATTTCGGACGCACGTGTGAAAAAGTTAAATAGCTGGTCACCACC
+
AAABBFFFFFFFGGGGGGGGGGGHHHBFHHHHGHHGGGFGHGHHHHHHHHHGGGGHHHGFHHGGFFGHHHFFHHHHHHHGHEEFHHHHF4FGHCFGHHHGEGGGHHF4GGHAFFHHGC@C@B//2@@F0110/01/?1??01000<0.>11<00/-----../0//-:-.;.....-...0;000.:9..09/:;/.-..-...9//9///;.-.-;;---../9///;;.//:/9//////.://///;.
@M03495:530:000000000-LYBTV:1:1103:24810:21741 1:N:0:GTGCTCTG+TTCTTCCT
GTCAGCATGTGAGCTTTGGTTTATCAACGGCAAAATATAGATCGGAAGAGCACACGTCTGAACTCCAGTCACGTGCTCTGATCTCGTATGCCGTCTTCTGCTTGAAAAAAAAAAAACAATGCTACTACCGTATGACGGCTTACATCCACGCTTCCTCATAGACGTGTGCACTGACAGACTCCTATCATCATAACTTGTATTGATCTGAGCTAATCTCTTAAATGCGCGCGTGCATGACACACAACTACAGG
+
CCCCCFFFFFFFGGGGGGGGGGHHHHGHGGGGGHHHHHHHHHHHGGGGHHHHHHHGHHHGHHHHHHHHHHHHGHHHGHGHFGGHHH?EHFHGGGFHGBHHHGHHGHFEHGGGC?><///2>22211110///?011.>---11100/00.....<000:0;0:.:./.0000/0:;0/.00000900;0000000;0;09000000000;000000009000000.9:----..00000:/....90:00/
@M03495:530:000000000-LYBTV:1:1103:4828:21742 1:N:0:GTGCTCTG+TTCTTCCT
GTCAGCATGTGAGCTTTGGTCCAGCCTGAGTCCCTGGTTTATCAACGGCAAAATATAGATCGGAAGAGCACACGTCTGAACTCCAGTCACGTGCTCTGATCTCGTATGCCGTCTTCTGCTTGAAAAAAAAAAAACAACTGAAGTGGGCGAAGTACCCCAGCATAAGATCCCCTCACTTGTTGTCGTCGCTTTTACGTCAATGTCTAACATCCACGGTACACTCAAACGACGTCCATCCACAACATCTACTG
+
BBBBBFFFFFFFGGGGGGGGGGHCHGHHHHGHHHFHHHHHHHGHHHGGGGGFHHHFHFHHHHGGGGGHHHHHHGHHHGHHHHHHHHHHHHGHGHGHHHHFFHGHGGHGHFGEEHGHHGFHHHHHHFF@F///<//?/.101111>1..<---.=000<:..:00;00;00/./..:0;09;./;...--...000./..;99/////:9/////.;.../;/B////.9---...//.///...///////
@M03495:530:000000000-LYBTV:1:1103:7292:21752 1:N:0:GTGCTCTG+TTCTTCCT
GTCAGCATGTGAGCTTTGGAGTGAAATCTCTTGTCTTAAGGAATAAAGGAAAAAGATTCCGTCGGAGGCTCGGTGCTCTACAGGTTCAACCTTTGTACTCTATTATTGCCTCACATTCCATCTCTTGTGAAAATATATTTGATTGGCTTTTCTGCAGGTTGTTTGCCAGGACTTTCCAAGACCTCCACTAGAAAACACAATAAACTTTTTGGAAGCTGGACAACTATCTTCATTTTTCAGAAACAGTGAAC
+
BBBBAFFFFFFFGGGGGGGGGGCHHHHHHHGHFGHHHGHGHHHHHHHGGHHHHHGGGEHHHFGGGFGGGHGGCAEGHGHGHHGBFGHHHHHGHHHHGHFHGHHHHHHHGHHHHHHHHHHGHHHGHHHHHHHGHGHHHHHHHHHHGFHHHHHHHHGHHHHHHGHHHHHHGFHHHHHHHGBGAHHHHHHHHHHGFDGBHAG.<GGFHHHHHHGGEFHHHHGHHFGHHGHHHHGEGGGGFFGGFGGFFGGGGG0
@M03495:530:000000000-LYBTV:1:1103:4649:21765 1:N:0:GTGCTCTG+TTCTTCCT
GTCAGCATGTGAGCTTTGGATGGTTCTGGTTTATCAACGGCAAAATATAGATCGGAAGAGCACACGTCTGAACTCCAGTCACGTGCTCTGATCTCGTATGCCGTCTTCTGCTTGAAAAAAAAAAAAACAAAATTCAAAGACAGAATTATCTGCCTCATTCATCTCGAAATGATACGAAGTCAGCTCGACCAATATTCATACTAGAGCATGATAGAATAACTATCCATACCGACACATACAATTACATTGGT
+
CCCDDFFFFFFFGGGGGGGGGGGGHHHHHHHHHHHHHHGGGGGHHHHHHHHHHHGGGGEHHHHHHGHHHGHHHHHHHHHHHHGHHHGHHHHH4GHHFGHHHHFGGHGHHHHHHHHHHHHGGGBD@/>?//0011111>1>0000111111000<00<00000000.0/..0000<..:..0000<0.--<-.:0<00000000<00000000000<00<00000/000</..--</0000000000000:0
@M03495:530:000000000-LYBTV:1:1103:23894:21776 1:N:0:GTGCTCTG+TTCTTCCT
GTCAGCATGTGAGCTTTGGAATTAGTAAATTCGTTGACGACAGAAGGAGCAAGATAACGACCACAGGGAGGGTGGTTTATCAACGGCAAAATATAGATCGGAAGAGCACACGTCTGAACTCCAGTCACGTGCTCTGATCTCGTATGCCGTCTTCTGCTTGAAAAAAAAAAAACAAGACTAGATAGCTATCAAAATGGCATGTATTCACACCCTCAACATGAGCAACAAAATCGAGAAGTATATGAATCTGA
+
CCCCDFFFFFFFGGGGGGGGGGHHHHHHHHHHGHHHHHGGGGGHHHHHHHHHHHHHHHGGGGGGHHHGFFGGFGGFFHHHHHHHGGGGGHGHHHHHHHHHGGGGHHHHHHHGHHHGHHHHHHHHHHHHGGHEGHGHHF1GGHFFGHHHGGGHGHHGHHHHHHHHHGGGGF-9:.9///09000000000/090;000//9.0000;00;0.....0/0/00000/..;..0;...;9/0000000900000
@M03495:530:000000000-LYBTV:1:1103:12199:21780 1:N:0:GTGCTCTG+TTCTTCCT
GTCAGCATGTGAGCTTTGGAGTGAAATCTCTTGTCTTAAGGAATAAAGGAAAAAGATTCCGTCGGAGGCTCGGTGCTCTACAGGTTCAACCTTTGTACTCTATTATTGCCTCACATTCCATCTCTTGTGAAAATATATTTGATTGGCTTTTCTGCAGGTTGTTTGCCAGGACTTTCCAAGACCTCCACTAGAAAACACAATAAACTTTTTGGAAGCTGGACAACTATCTTCATTTTTCAGAAACAGTGAAC
+
CCCCCFFFFFFFGGGGGGGGGGHHHHHHHHHHHHHHHHHHHHHHHHHHHHHHHHGGHIHIHHHGGGGGGHHGGFGGHHHHHHHHHHHHHHHHHHHHHHHHHHHHGHHHHHHHHHHHHHHHHHHGHHHHHHHHHHGHHHHHHGHHHHGHHHHGHHGHHFGHHEHHHHGHHGHHHHHGHGFHHGGGHHHHHHH1=>GFFFECGFGFFHGHFHGGHGHHHHGHHHHGGHFHGHGGGGGGGFGGGFGFFGFGGG0
@M03495:530:000000000-LYBTV:1:1103:22394:21807 1:N:0:GTGCTCTG+TTCTTCCT
GTCAGCATGTGAGCTTTGGAATTAACGACAGAAGGAGCAAGATAACGACCACAGGGAGGGTGGTTTATCAACGGCAAAATATAGATCGGAAGAGCACACGTCTGAACTCCAGTCACGTGCTCTGATCTCGTATGCCGTCTTCTGCTTGAGAAAAAAAAGAAGAACGACAGCATGAGATCCCAGCGCTGGTGGGCGTCGCTGGGACGGTCATTCCGATCCCCACGATAGGAAGACGAAACGGTTGTACTGCA
+
AAAAAFDFFFD5BGGGGGGG5GHHHHFAEEEEAFHFHHCFHFGHHDGGCEEGGHHGGCEE1BEB?FFF@GHFEG?EEFHHFHHF4FGHDGEEFGHFFGAEB?FE3GFBF31CGHHFD??F/>GDHF1>FGFD002FC/CHG<GHB11><1>11>0-<-.<:CC/:..;-:./;FFCF000/09.--.-99FG??@--;-9.-...-9;../BF/;..-..;..-9...///../.--.99...-:/99//9
@M03495:530:000000000-LYBTV:1:1103:17334:21845 1:N:0:GTGCTCTG+TTCTTCCT
GTCAGCATGTGAGCTTTGGTCCAGCCTGAGTCCTCTGGTTTATCACGGCAAAATATAGATCGGAAGAGCACACGTCTGAACTCCAGTCACGTGCTCTGATCTCGTATGCCGTCTTCTGCTTGAAAAAAAAAAAAACAAATGGCAATCAGAGACGAACAGAACGCAAAGTCAACGATGTGGAGTACTATCGCGACATGACAATAGGACGAGAAAAGATCGCGATAGGGCACTTGTAGTGCAGGTATGTAATA
+
DCDDEFFFFFFFGGGGGGGGGGHHHGHHHHHHHHHHHHGHHHHHHHGGGGGHHHHHHHHHHHGGGGHHHHHHHGHHHGHHHHHHHHHHHHGHHHGHHHHH4GGHGGHHHHGGGHGHGHHHHHFGHHHGGGG<@/>...0>1100111<1<0//.----//</..---/<1110.<..:100.0/1<1<1..----.000010110<0---..0//.01..---..<./../001111/1:1.:1101111<
@M03495:530:000000000-LYBTV:1:1103:24210:21850 1:N:0:GTGCTCTG+TTCTTCCT
GTCAGCATGTGAGCTTTGGAGGGCAAGAAGTGGTTGTGACTGGTTTATCAACGGCAAAATATAGATCGGAAGAGCACACGTCTGAACTCCAGTCACGTGCTCTGATCTCGTATGCCGTCTTCTGCTTGAAAAAAAAACAACAAAAGATATCTCGTCTATATGTCTGTTAAATCGCAAAAACTATCAGATCCCAGATCAACACCACTTCTGAAATTCTATTCATGGTAACAGGTGACAAGCTAAGACATCTA
+
CBCCCFFFFFFFGGGGGGGGGGGGGGFHHHGGHGGGGGHHHHHHHHHHHHGHGGGGGHHHGHHFHHHHGGGGEHHHHGHGHHHGHHHHHHHHHHHHGHHHGFFH4BFFHHGGHHHEGEEHGHHGHHHGFGBGHG/<//===?/0>0.1111110..<.00000000=00<000....-/.:00:0000:0:/0090000:0....000;0000009090;0000900;0;9.000000..000;00/0000
@M03495:530:000000000-LYBTV:1:1103:15711:21863 1:N:0:GTGCTCTG+TTCTTCCT
GTCAGCATGTGAGCTTTGGAGTGAAATCTCTTGTCTTAAGGAATAAAGGAAAAAGATTCCGTCGGAGGCTCGGTGCTCTACAGGTTCAACCTTTGTACTCTATTATTGCCTCACATTCCATCTCTTGTGAAAATATATTTGATTGGCTTTTCTGCAGGTTGTTTGCCAGGACTTTCCAAGACCTCCACTAGAAAACACAATAAACTTTTTGGAAGCTGGACAACTATCTTCATTTTTCAGAAACAGTGAAC
+
CCCEDFFFFFFFGGGGGGGGGGHHHHHHHHHHHHHHHHHHHHHHHHHHHHHHHHGGHHIIHIHGGGGGGHHGGGGGHHHHHGHHHHHHHHHHHHHHHHHHHHHHHHHHHHHHHHHHHHHHHHHHHHHHHHHHHHHHHHHHHHHHHGHHHHHHHHHHHHHHHGHHHHHHHHHHHHHHHGHHGHHHHHHHHGHFGHHGHHHEHHHDHGHHHHGGHHGHGHBGGGHEHHHHHHGGGGGGGGGBFFFGGGGGGG0
@M03495:530:000000000-LYBTV:1:1103:17845:21894 1:N:0:GTGCTCTG+TTCTTCCT
GTCAGCATGTGAGCTTTGGTCCAGCCTGAGTCCCTGGTTTATCAACGGCAAAATATAGATCGGAAGAGCACACGTCTGAACTCCAGTCACGTGCTCTGATCTCGTATGCCGTCTTCTGCTTGAAAAAAAAAAAAAAACAGCACAATGTAACCAAGCTCGTGACAGTACGTAGACCACAACGAACTATAGAACAGACAAACGACGCGCTAGGCATGTACGATAAGTATAGCTTATTCATCAACATCACTATA
+
CCCCCFFFFFFFGGGGGGGGGGHHHGHHHHHHHHHHHFGGHHHHHHGGGGGHHHHHHHHHHHGGGGHHHHHHHGHHHGHHHHHHHHHHHHGHHHGHHHHHDHHHFGHHHGGGGHGHHHHHHHGHHHHGGGDC/><>-.././<//00000000...00:;./.00;C0./;:.0099...-..-.0000000;//.///..9-------:./00.000;....000000000090000000/;/0000;00
@M03495:530:000000000-LYBTV:1:1103:6048:21925 1:N:0:GTGCTCTG+TTCTTCCT
GTCAGCATGTGAGCTTTGGACTCCTGACTGGTTTATCAACGGCAAAATATAGATCGGAAGAGCACACGTCTGAACTCCAGTCACGTGCTCTGATCTCGTATGCCGTCTTCTGCTTGAAAAAACAAATCACTTCTTCCTACCTCGTATGCCGTCTTCTTCTTGCAAAAATAACATATATAAGTGTCGATGTACTATTACCATATTCACTATTATATATTCATGTTGATTTATCTACAGCTACAATATTTATC
+
AAAAAF1@DFFBFFGGGFGFGEAAFA1FGFHFGFFGFHHHGEE/EHHHHGFHFFFFA/AA0EFGHHHEGHCFHFFGD1FFGHHFFEEHFHFHG2BGGG>ECGFF/>>EFB>>GFH101FGA?/?F011BFD1BFHDF<B101F/?CF@DG//>0<1<1?1<11??FFE0FG111111111111=0.<<0.=0000<<000000000000;0;000:00000000;00090000;009000000;0000;00
@M03495:530:000000000-LYBTV:1:1103:19943:21926 1:N:0:GTGCTCTG+TTCTTCCT
GTCAGCATGTGAGCTTTGGAGTGAAATCTCTTGTCTTAAGGAATAAAGGAAAAAGATTCCGTCGGAGGCTCGGTGCTCTACAGGTTCAACCTTTGTACTCTATTATTGCCTCACATTCCATCTCTTGTGAAAATATATTTGATTGGCTTTTCTGCAGGTTGTTTGCCAGGACTTTCCAAGACCTCCACTAGAAAACACAATAAACTTTTTGGAAGCTGGACAACTATCTTCATTTTTCAGAAACAGTGAAC
+
CBCCCFFFFFFFGGGGGGGGGGHHHHHHHHHHHHHHHHHHHHHHHHHHHHHHHHGGHHHIHIHGGGGGGHHGGGGGHHHHHHHHHHHGHHHHHHHHHHHHHHHHHHHHHHHHHHHHHHHHHHHHHHHHFHHHHHHHHHHHHHHHGHHHHHHHHHHHHHHHHGHHGHHHGHHHHHHHHGHGFHHHHGHHHGFGGHHHGHHGHHHGHHHHHHGGGHGHFHCGHHHGFGHHHGGGGGGGGGGFFGFGGGFFEF0
@M03495:530:000000000-LYBTV:1:1103:17405:21959 1:N:0:GTGCTCTG+TTCTTCCT
GTCAGCATGTGAGCTTTGGAGTGAAATCTCTTGTCTTAAGGAATAAAGGAAAAAGATTCCGTCGGAGGCTCGGTGCTCTACAGGTTCAACCTTTGTACTCTATTATTGCCTCACATTCCATCTCTTGTGAAAATATATTTGATTGGCTTTTCTGCAGGTTGTTTGCCAGGACTTTCCAAGACCTCCACTAGAAAACACAATAAACTTTTTGGAAGCTGGACAACTATCTTCATTTTTCAGAAACAGTGAAC
+
CCCCCBFFFFFFGGGGGGGGGGHHHHHHHHHHHGHHHHHHHHGHHHHHHHHHHHGGHHHHHHHGGGGGGGHGGEGGHHHHHHHHHHHHHHHHFHFGHHHHGFHHHGHHHHHHHHHHHHHHHHHHGHHHHHHHHGHHHHHHHHHHHGHHHHHHHHGHHHFFHGHHFHHHHHHHHHHHFGGHHFFHHHHHHHHGF10FGCEEHHFHHHHHHFGGBFHGGHFCGHHEHHHHEGGGFFFFFFGGFGFFGFGGGG0
@M03495:530:000000000-LYBTV:1:1103:9285:21976 1:N:0:GTGCTCTG+TTCTTCCT
GTCAGCATGTGAGCTTTGGTCCAGCCTGAGTCCCTGGTTTATCAACGGCAAAATATAGATCGGAAGAGCACACGTCTGAACTCCAGTCACGTGCTCTGATCTCGTATGCCGTCTTCTGCTTGAAAAAAAAAAAAATATTTGATTGGCTTGTCTGCATGTTGTTTGATAGTACTTTCCAAAACCTATACTAGAAAACACACTAAACTTTTTCTCAACTGGACTACAATCTTCATTTTTCAGAAAATGTGTAA
+
CCCCCFFFFFFFGGGGGGGGGGHHHGHGHHHHHHHHHGHHHHHHHHGGGGGHHHHHHHHHHEEGGGHHHHHHHGHHHFFHHHHHHGGHHHGHHEGHHHHF4GFGFGHHHHGGGHGHHHHGHHFGFHGCBCBCC/<0>F111<>1=0<10-.0=000000=0/.//00;000000000000.;.//00<0;;BB0/9CA..///0/0000:/000;/0/9/A0;/////;:9;/;//;////://///////
@M03495:530:000000000-LYBTV:1:1103:24246:21978 1:N:0:GTGCTCTG+TTCTTCCT
GTCAGCATGTGAGCTTTGGAGTGAAATCTCTTGTCTTAAGGAATAAAGGAAAAAGATTCCGTCGGAGGCTCGGTGCTCTACAGGTTCAACCTTTGTACTCTATTATTGCCTCACATTCCATCTCTTGTGAAAATATATTTGATTGGCTTTTCTGCAGGTTGTTTGCCAGGACTTTCCAAGACCTCCACTAGAAAACACAATAAACTTTTTGGAAGCTGGACAACTATCTTCATTTTTCAGAAACAGTGAAC
+
CDDDDFFFFFFFGGGGGGGGGGHHHHHHHHHHHHHHHHHHHHHHHHHHHHHHHHGGHHHIHHHGGGGGGHHGGEGGHHHHHHHHFFHHHGHGGHHFHHHHHHHHHHHHHHHHHHHHHGHHHHHHHHHHHHFHBGHHHHHHHHHHHFGHGHGHHHGHHHHHHGHHHHFHGHGHHHHHHGFHFHHHHGHHHGFBFGHHGHHGHGGHGFHHHHGGHFHAGHCCFHCHFGHHHGGGGGGGGGGGFGGFGFFFGG0
@M03495:530:000000000-LYBTV:1:1103:20758:21978 1:N:0:GTGCTCTG+TTCTTCCT
GTCAGCATGTGAGCTTTGGAATTAGTAAATTCGTTGACGACAGAAGGAGCAAGATAACGACCAAGGGAGGGTGGTTTATCAACGGCAAAATATAGATCGGAAGAGCACACGTCTGAACTCCAGTCACGTGCTCTGATCTCGTATGCCGTCTTCTGCTTGAAAAAAAAAAAACAACATATACTATGCACATGTACTGTATACCGAAACTGATTAAGCTAGATTATGAGACTGTACAGTCAGTACGACACAGT
+
DDECDFFFFFFFGGGGGGGGGGHHHHHHHHHHGHHHHHGGGGGHHHHHHHHHHHHHHHGGGGGHHGGHGGGEFGEFHHHHHHHGGGGGHHHHHHHHHHHGGGGHHHHHHHGHHHGHHHHHHHHHHHHGHHHGHHHGD1GGHGGHHHHGGGHGHHHHHHHFGHHHGGGG??-.<.../1111111101<1<01111111<111..---1101111:01100:<1<1111000011<<1001111...-</.0
@M03495:530:000000000-LYBTV:1:1103:21545:22027 1:N:0:GTGCTCTG+TTCTTCCT
GTCAGCATGTGAGCTTTGGAATTAGTAAATTCGTTGACGACAGAAGGAGCAAGATAACGACCACAGGGAGGGTGGTTTATCAACGGCAAAATATAGATCGGAAGAGCACACGTCTGAACTCCAGTCACGTGCTCTGATCTCGTATGCCGTCTTCTGCTTGAAAAAAAAAAAACATACATATCCGAATGTACGTACACACTATAGATTTCAATGTCGAGTGTCAACGTGATAAACATATCAGATGTATAGCT
+
EDEEEFFFFFFFGGGGGGGGGGHHHHHHHHHHGGHHHHGGGGGHHHHHHHHHHHHHHHGGGGGHHHHGFGGGEFGFGHHHHHHHGGGGGHHHHHHHHHHHGGGGHHHHHHHGGHHGHHHHHHHHHHHHGHHHGHHHHH1GHHGGHHHHGGGHGHHHHHHHHHHHHGGGGAA<..010<11111....0<11./09.10<//1111<<11111111<.-0911110...</11:010111110:1111<111
@M03495:530:000000000-LYBTV:1:1103:17649:22032 1:N:0:GTGCTCTG+TTCTTCCT
GTCAGCATGTGAGCTTTGGAATTAGTAAATTCGTTGACGACAGAAGGAGCAAGATAACGACCAAGGGAGGGTGGTTTATCAACGGCAAAATATAGATCGGAAGAGCACACGTCTGAACTCCAGTCACGTGCTCTGATCTCGTATGCCGTCTTCTGCTTGAAAAAAAAAAAACACGAGAGAAATTGATATCGACAATGTTATATAGATAAGCAGACATACACTAACAAAATCATTGAATGATATAGTAATCT
+
EEEEEFFFFFFFGGGGGGGGGGHHHHHHHHHHGHHHHHGGGGGHHHHHHHHHHHHHHHGGGGGHHGGHGGGEFGGGHHHHHHHGGGGGHHHHHHHHHHHGGGGHHHHHHHGHHHGHHHHHHHHHHHHGHHHGHHHHH1FGHGGHHHHGGGHGHHHGHHHHHHHGGGGEAC-.<..--.-.001111<:11..-.-00<1<111111111001//./11000:/0<00..<00111111<0111111<1111
@M03495:530:000000000-LYBTV:1:1103:19685:22058 1:N:0:GTGCTCTG+TTCTTCCT
GTCAGCATGTGAGCTTTGGAATTAGCTGGTTTATCAACGGCAAAATATAGATCGGAAGAGCACACGTCTGAACTCCAGTCACGTGCTCTGATCTCGTATGCCGTCTTCTGCTTGAAAAAAAAATAAAATTTTTAACGCTATCACAATGAATCAGTGTTTAAACGTATTACAAATAAATCATGGATGTGTCTGTCTAGCTGTCACATTAGTTGATATTAGTTTGAATTATGTAGCAGATGTCGTTCAACAAA
+
BBABCFFFFFFFGGGGGGGGGGHHHHHHHHHGHHHHHHGGGGGGHGHHHHHHHHGGGGGHHHHHHGHHHGGHHHHFHHHFHHGHHGGHHHHH4FGFGGHHEGGGGHGHHHHHHHHGHGFEC@<0233@22@2><2>///<??F11?1?1?111111==0<1<1.001<FFHE00000=0000<00//=00:00;00;00000000CFF00::90009000;900000090;;0000/0009..../90;.9
@M03495:530:000000000-LYBTV:1:1103:18980:22066 1:N:0:GTGCTCTG+TTCTTCCT
GTCAGCATGTGAGCTTTGGTCCAGCCTGAGTCCTGGTTTATCAACGGCAAAATATAGATCGGAAGAGCACACGTCTGAACTCCAGTCACGTGCTCTGATCTCGTATGCCGTCTTCTGCTTGAAAAAAAAAAAAAACAAATAAAAATACAATAAAGAAGACAGATAAAAACTCCAAACGATTATAAAACACGAGATGTTAGGAATTCCTATGCTCATCAAGTAACCAGCACGTATATGCCTTTGACAAAAAT
+
BBBBBFFFFFFFGGGGGGGGGGHHFGFHHHHHHHHHHHHHHFHHHGGGGGHHHHGHHHHGHGCFGHGGHHHHGFHHAGHHHHHHHHHHGGHHGGHFHHH4FEEFGHHHGGGGHGHHHGHHHFFFFCECCG@/</-.<<<11110<.0000=00000<//:///00:00;:000/:0....9.0099B0.;.9-..00;009;00B09//////////;/////9;/..99-9.9//////9//;///....
@M03495:530:000000000-LYBTV:1:1103:5036:22070 1:N:0:GTGCTCTG+TTCTTCCT
GTCAGCATGTGAGCTTTGGAGTGAAATCTCTTGTCTTAAGGAATAAAGGAAAAAGATTCCGTCGGAGGCTCGGTGCTCTACAGGTTCAACCTTTGTACTCTATTATTGCCTCACATTCCATCTCTTGTGAAAATATATTTGATTGGCTTTTCTGCAGGTTGTTTGCCAGGACTTTCCAAGACCTCCACTAGAAAACACAATAAACTTTTTGGAAGCTGGACAACTATCTTCATTTTTCAGAAACAGTGAAC
+
CCCCCFFFFFFFGGGGGGGGGGHHHHHHHHHHHHHHHHHHHHHHHHHHHHHHHHGGHIHHGFGFGGGGGHHGFEGGHHHHHHHHHHHHHHHHHHHHGHHHHHHHHHHHGHHHHHGHHHHHHGHGHHHHHGHGHHFHHHHHHBHHGHHHHHHHEHFHHFFHHGHHGHHHGHHHHHGHHGHHGBFHHHGHHHGB>GHHHHEGHFH0<=DHHHGGEBCEGH:CGFHEFFGHEGGFGGGGGFFFFBFBFGBFFF0
@M03495:530:000000000-LYBTV:1:1103:7513:22078 1:N:0:GTGCTCTG+TTCTTCCT
GTCAGCATGTGAGCTTTGGAGTGAAATCTCTTGTCTTAAGGAATAAAGGAAAAAGATTCCGTCGGAGGCTCGGTGCTCTACAGGTTCAACCTTTGTACTCTATTATTGCCTCACATTCCATCTCTTGTGAAAATATATTTGATTGGCTTTTCTGCAGGTTGTTTGCCAGGACTTTCCAAGACCTCCACTAGAAAACACAATAAACTTTTTGGAAGCTGGACAACTATCTTCATTTTTCAGAAACAGTGAAC
+
BBBBBFFFFFFFCGGGGGGGGGHHHHHHHHHHHHGHHHHHHHHHHHHHHHHHHHGGHHHHHHHGGGGGGHHGGGGGHHHHGHHGHHHHHHHHHHHGHHGHHHHHHHHHHHHHHHHHHHHHHHHHHHHHHHHGFHHHHHHHHGHHHHHHHGHHHHHGHHHHHGHHHEHHHHEHHHHHHHEGHHHHHHHHHHG1<GHGHHHGHHHGFHHHHHGCFHCGHHFHGHAGHHGHGGFFGGGGGGGGGGGFGGFFGG0
@M03495:530:000000000-LYBTV:1:1103:18518:22084 1:N:0:GTGCTCTG+TTCTTCCT
GTCAGCATGTGAGCTTTGGTCCAGCCTGAGTCCTGGTTTATCAACGGCAAAATATAGATCGGAAGAGCACACGTCTGAACTCCAGTCACGTGCTCTGATCTCGTATGCCGTCTTCTGCTTGAAAAAAAAAAAACAAACACGAATAGACAGAGGAGTAAGAGATGCGCTGTGTATAACTCTCAATGTTGATAGCACAAGGAGAGGTCAACCTATAGGTAGATGAGGCACTGTATAGTGTTGTGTTCTGACTA
+
CCCDDFFFFFFFGGGGGGGGGGHHHGHHHHHHHHHHHHHHHHHHHGGGGGHHHHHHHHHHHGGGGHHHHHHHGHHHGHHHHHHHHHHHHGHHHGHHHHH4GHHGGHHHHGGGHGHHHGHHHHGHHHGGFDB>/??/0<00.-...1111/</.<.//1=10/100-.::</11111111100<111<1<111<10//..<...<0/000./0111011011110/<..//<1<11B111</.</11111<1
@M03495:530:000000000-LYBTV:1:1103:24054:22095 1:N:0:GTGCTCTG+TTCTTCCT
GTCAGCATGTGAGCTTTGGAGTGAAATCTCTTGTCTTAAGGAATAAAGGAAAAAGATTCCGTCGGAGGCTCGGTGCTCTACAGGTTCAACCTTTGTACTCTATTATTGCCTCACATTCCATCTCTTGTGAAAATATATTTGATTGGCTTTTCTGCAGGTTGTTTGCCAGGACTTTCCAAGACCTCCACTAGAAAACACAATAAACTTTTTGGAAGCTGGACAACTATCTTCATTTTTCAGAAACAGTGAAA
+
BABBBFFFFFFFGGGGGGGGGFHDGFHHHHHHHHHHHHHHHFFHHHHHGGHHHHGGHHHGHFHGGGGFGHHGGAEGHHHHHHHHHHHHHHHHHHHHHHHHHHHHHHHHHHHHHHGHHGHHHHHHHHHHHF4FFGFHHHFHHFFHFGBHHHGHHHGHGFFHHGHHHHFHHHHGHHHHHDDGAHGHHHHHHHHDGGFGEHHGH0G0<DGHHHCGFCHAGHCAHHGHHHFFHEFFFGFGGGGGFGGGGGGFGG0
@M03495:530:000000000-LYBTV:1:1103:11733:22102 1:N:0:GTGCTCTG+TTCTTCCT
GTCAGCATGTGAGCTTTGGAATTAGTAAGAAGGAGCAATAACGACCACAGGGAGGGTGGTTTATCAACGGCAAAATATAGATCGGAAGAGCACACGTCTGAACTCCAGTCACGTGCTCTGATCTCGTATGCCGTCTTCTGCTTGAAAAAAAAAAAAAGAGGACGGAGGAACCATCGGCATAGATCGACATAGCAAAAGTCTAAGCAAAGTACATAGTAAAGGATATCGAATCCTCTATTACGAGTGACAAA
+
CCCDDFFFFFFFGGGGGGGGGGHHHHHHHHHHHHHHHGHHHHGGGGGHHHHGGGGGFFGGGHHHHHHHGGGGGHHHHHHHHHHHGGGGHHHHHHHGHHHGHHHHHHHHHHHHGHHHGHHHHF3GHHGGHHHHGGGHGHHHGGHHHHHHGCGG@-<;:../...--..-./...90;.---;0;00..-;.000000/;00:000/0/0/90000000;00:0/0000../9.000000900...9.0000/
@M03495:530:000000000-LYBTV:1:1103:12563:22103 1:N:0:GTGCTCTG+TTCTTCCT
GTCAGCATGTGAGCTTTGGAGTGAAATCTCTTGTCTTAAGGAATAAAGGAAAAAGATTCCGTCGGAGGCTCGGTGCTCTACAGGTTCAACCTTTGTACTCTATTATTGCCTCACATTCCATCTCTTGTGAAAATATATTTGATTGGCTTTTCTGCAGGTTGTTTGCCAGGACTTTCCAAGACCTCCACTAGAAAACACAATAAACTTTTTGGAAGCTGGACAACTATCTTCATTTTTCAGAAACAGTGAAC
+
CCCCCFFFFFFFGGGGGGGGGGHHHHHHHHHHGGHHHHHHHHHHGHHHHHHHHHGGHHHHHHHGGGGGGHHGGFGGHHHHHHHHHHHHHHHHHHHHHHHHHGHHHHHHHHHHGHHHHHHHHHHHHHHHHFHHHHHHHHHHHGHHHHHHHHHHHHGHHHHHHGHHHHHHHGHHHHHHHGHHEHHHHHHHHHH1GGHHHHHGHGGFHHHHHHGGGHFGHHHGHHGFHHHHHHGGGGFGGGGGGGGGGGFGGF0
@M03495:530:000000000-LYBTV:1:1103:17167:22120 1:N:0:GTGCTCTA+TTCTTCCT
GTCAGCATGTGAGCTTTGGAATTAGTAAATGCGTTGACGACAGAAGGAGCAAGATAACGACCACAGGGAGGCTGGTTTATCAACGGCAAAATATAGATCGGAAGAGCACACGTCTGAACTCCAGTCACGTGCTCTATCTCGTATGCCGTCTTCTGCTTGAAAAAAAAAAAAAAAACACCACGACTGACAAACACTATCAGCGACCAGATTCTACGAACACAACTCGATATGCGAGCAGATGTGCATATCTA
+
CBCBCFFFFFFFGGGGGGGGGGHHHHHHHHHGGAFGGHGFGGGHHHHHHHGHHHHHHHGGGGGHFHHGGGGGHHGGFHHHHHHHGGGGGHHHGHHGHHHHGFGGHHHHHHHGHHHGHHHHHHHHHHHHGHHHGHHHFDHHHGGHHHGGGGHGHHHHHHHFHFHHGGGGG-9-9;-;.:....-9../////.9;///////.;---..//////;..--/..;/::./.-//:.9--//////////9/;/
@M03495:530:000000000-LYBTV:1:1103:15070:22128 1:N:0:GTGCTCTG+TTCTTCCT
GTCAGCATGTGAGCTTTGGTTTATCAACGGCAAAATATAGATCGGAAGAGCACACGTCTGAACTCCAGTCACGTGCTCTGATCTCGTATGCCGTCTTCTGCTTGAAAAAAAAAAAAAACTACTAATTGAGGAAATATTAAAATATCTATATGTCTGGGTCATCAGTAGAAACATCATACATAGGAAGACTACATGTCTATGTGGACGAAGATACTCCAGTACTCGTAACCAGATCTAGACTCGAGCGACAT
+
EEEEEFFFFFFFGGGGGGGGGGHHHHHHGGGGGHHHHHHHHHHHGGGGHHHHHHHGHHHGHHHHHHHHHHHHGHHHGHHHHHFHHHGGHHHHGGGHGHHHHHHHGGHGHGGGFF/<></11=111111110100111111>11111111111<1=1//</<1110111111:/000111<11100:../10/<111:111:<10<0---..11<1000011111.....00.<001111110...<9---.
@M03495:530:000000000-LYBTV:1:1103:22724:22132 1:N:0:GTGCTCTG+TTCTTCCT
GTCAGCATGTGAGCTTTGGTCCAGCCTGAGTCCTGGTTTATCAACGGCAAAATATAGATCGGAAGAGCACACGTCTGAACTCCAGTCACGTGCTCTGATCTCGTATGCCGTCTTCTGCTTGAAAAAAAAAAATCCCGTGGACAAGATGCAGCTGCTGGAGGTAAGCACGACCGAGAAAACTTCCAAAGACCCCAGTGCTCCAGCTGTTGCCATTGTTCTAAAAGAGGGAAGCGTCAATGATGGTTGTAAGG
+
AAAAAFDFFFFFGGGGGGFGGFFGHDGHHHHHHHFHHHHHHGHHGEGGGGHFGHFDGHFHE?EFGGFHHHGHFHHHGHHHEGHGHHHHFFHHFGDFGB44@FGGEHGDGEGEGFGFHFGHHGHGEHG/@//>011?/?</<<1<F<11<>11<1/C0/.<<C0000=/-.:-:---.///000000;/F//..../00000/9//://////;/;///;/:9//;B.9....;99..////////.;////
@M03495:530:000000000-LYBTV:1:1103:20943:22134 1:N:0:GTGCTCTG+TTCTTCCT
GTCAGCATGTGAGCTTTGGAGGGCAAGAAGTGGTTGTGACATTGCTATGGCAGCTAGAGCCAACAATTACCTTAAATTCCAAAAACAACATACTCCTCCTTTGGAATTAGTAAATTCGTTGACGACAGAAGGAGCAAGTGGTTTATCAACGGCAAAATATAGATCGGAAGAGCACACGTCTGAACTCCAGTCACGTGCTCTGATCTCGTATGCCGTCTTCTGCTTGAAAAAAAAAAACAGAATAGGCACTA
+
CCDCDFFFFFFFGGGGGGGGGGGGGGGHHHHHHGGGGGHHHHHHHHHHHHHHGGHHHGHHHHHGGHHHHHHHHHHHHHHHHHHHHGHHHHHHHGGHHHHHHHHHHHHHHHHHHHGHHGHHHGHGGGGGHHHGHHHHHHFGHHGHHHHHHHGGGGGHHHHHHHHHHHGGGGHGHHHHHGHHHGHHHHHHHHHHHHGHGECGHHC<0<GHEGEFFGFGGGG0CFFGFF<CFFFGGF;B@.<//<:B0:00./0
@M03495:530:000000000-LYBTV:1:1103:22718:22167 1:N:0:GTGCTCTG+TTCTTCCT
GTCAGCATGTGAGCTTTGGAGTGAAATCTCTTGTCTTAAGGAATAAAGGAAAAAGATTCCGTCGGAGGCTCGGTGCTCTACAGGTTCAACCTTTGTACTCTATTATTGCCTCACATTCCATCTCTTGTGAAAATATATTTGATTGGCTTTTCTGCAGGTTGTTTGCCAGGACTTTCCAAGACCTCCACTAGAAAACACAATAAACTTTTTGGAAGCTGGACAACTATCTTCATTTTTCAGAAACAGTGAAC
+
CDDDCFFFFFFFGGGGGGGGGGHHHHHHHHHHGHHHHHHHHHHHHHHHHHHHHHGGHHHIHHHGGGGGGGHGGGGGHHGHHHHHHHHHHHHHHHHGHHGHHHHHHHHHHHHHHHHGHHHHHHHHHHHHHGDGHHHHHHHHHHHHHHHHHHHHHHHHHGHHHDHHHHHHHHHEHHHGGGHHHHHHHGFHHHGGDGHGHHFGHHEGHHHHHHGGGHGHHH:CGGHHHGHHGHGGGGGGGGGBCFFGGGGFGG0
@M03495:530:000000000-LYBTV:1:1103:17113:22167 1:N:0:GTGCTCTG+TTCTTCCT
GTCAGCATGTGAGCTTTGGAGTGAAATCTCTTGTCTTAAGGAATAAAGGAAAAAGATTCCGTCGGAGGCTCGGTGCTCTACAGGTTCAACCTTTGTACTCTATTATTGCCTCACATTCCATCTCTTGTGAAAATATATTTGATTGGCTTTTCTGCAGGTTGTTTGCCAGGACTTTCCAAGACCTCCACTAGAAAACACAATAAACTTTTTGGAAGCTGGACAACTATCTTCATTTTTCAGAAACAGTGAAC
+
CCCCCFFFFFFFGGGGGGGGGGHHHHHHHHHHHHHHHHHHHHHHHHHHGHHHHHGGHHGHHHHGGGGGGHHGGGGGHHGHHHHHHHHHHHHHHHHHHHHGHHHHHHHGHGHHHHHHHHHGHHHHHHHHHHHHGHHHHHHHHHHHHGHHHHHGHHHHHHGHHGHHHHHHHHGFHHHHHHHHHHHHHHGGHHHHGHHGHHHFHHGFGHHHHHG?GHHHHHHHHHHHGFHHGGGGGGGGGGGGF0CFGFFGGB0
@M03495:530:000000000-LYBTV:1:1103:27696:22180 1:N:0:GTGCTCTG+TTCTTCCT
GTCAGCATGTGAGCTTTGGAAGTTGACGACAGAAGGAGCAAGATAACGACCACAGGGAGGGTGGTTTATCAACGGCAAAATATAGATCGGAAGAGCACACGTCTGAACTCCAGTCACGTGCTCTGATCTCGTATGCCGTCTTCTGCTTGAAAAAAAAACAAGGATTAATTGATATACGATAATCACTTGCGATCGAATAGCATTTCGGCTGTCAGTCATGATGTACAATAGCGCGCACTTAGTGGTAGATG
+
CCCCCFFFFFFFGGGGGGGGGGGHHHFGGGGGHHHHHHHHHGGHHHGGGGGGHHHHG1EEA1B@BFGFHHFHHGGGGGHHFHHHFHGHGGDFAGGFGHHHCBGHABFBGGHHFHHHHGHHHGHHHGFDHH0/BFHFB<?CGFGGGHHH1FCGF0A-@-.../.:000:0000:0000.....000/0090;9..-:/0.0000;//:--:;.////////://////////9-----;-///::.;/////
@M03495:530:000000000-LYBTV:1:1103:8216:22184 1:N:0:GTGCTCTG+TTCTTCCT
GTCAGCATGTGAGCTTTGGACTCCTGACTGGTTTATCAACGGCAAAATATAGATCGGAAGAGCACACGTCTGAACTCCAGTCACGTGCTCTGATCTCGTATGCCGTCTTCTGCTTGAAAAAAAAAAAACTCTGAAGCTCTGATAAACAAACCGAGACCTTAAACTAAAGGAGTGCTGTCCACTTCTATGGACTCATACACAAAACCCAATGTTACTGCGTCTCTGCACGTATCTATCGTAGCTGTAGTTCC
+
CCCCCFFFFFFFGGGGGGGGGGHHHHHHHHHHHHHHHHHHGGGGGHHHHHFHHHHHGGGGHHHGHHHGGHGGHHHHHHHHHHHHGHHHGHHHHH4FGHGGHHHHGGGHFHHHEGHHHCFHGGCCDG/C<11111?1111111=11111.0..-<--..0<0D0000:000:./.;00:0:0;000C0000000/0000900........:00000000.9-./09000../0.0:00;/99.00000;000
@M03495:530:000000000-LYBTV:1:1103:10568:22189 1:N:0:GTGCTCTG+TTCTTCCT
GTCAGCATGTGAGCTTTGGAGTGAAATCTCTTGTCTTAAGGAATAAAGGAAAAAGATTCCGTCGGAGGCTCGGTGCTCTACAGGTTCAACCTTTGTACTCTATTATTGCCTCACATTCCATCTCTTGTGAAAATATATTTGATTGGCTTTTCTGCAGGTTGTTTGCCAGGACTTTCCAAGACCTCCACTAGAAAACACAATAAACTTTTTGGAAGCTGGACAACTATCTTCATTTTTCAGAAACAGTGAAC
+
CCCCCFFFFFFFGGGGGGGGGGHHHHHHHHHHHHHHHHHHHHHHHHHHHHHHHHGGHIIHHHHGGGGGGHHGGEGGHHHHHHHHHHHHHHHHHHHHHHGHHHHHHHHHHHHHHHHHHGHGHHHHHHHHHHGGGGHHHHHHHGHHHFHHHGHHHHHHHHHHGGHHGHGGHHHHHHGBGFGGFHHHHHHHHGHFGHHHHHHCGHGHHHFHHHGFHHFEHHFAFFHGGHHHFHEFGGGGGGGGFFBFFFFGFG0
@M03495:530:000000000-LYBTV:1:1103:19573:22196 1:N:0:GTGCTCTG+TTCTTCCT
GTCAGCATGTGAGCTTTGGAATTAGTAAATTCGTTGACGACAGAAGGAGCAAGATAACGACCACAGGGGGGTGGTTTATCAACGGCAAAATATAGATCGGAAGAGCACACGTCTGAACTCCAGTCACGTGCTCTGATCTCGTATGCCGTCTTCTGCTTGAAAAAAAAAAAAACAAAAAAGTGGTCAATCACTATTTCACTGCTCGAGATAGATAAAGAGTAGCGTAGAGTATGCTAGACGTGACGTACAGA
+
EEEEEFFFFFFFGGGGGGGGGGHHHHHHHHHHGHHHHHGGGGGHHHHHHHHHHHHHHHGGGGGHHHHGGGGDCGGGHHHHHHHGGGGGHHHHHHHHHHHGGGGHHHHHHHGGGGGGGGGGGGGGGGGGGGGGGGGFFFGGGFFFFFFFFFFFFFFFFFFFFFFFFFFCF=9-.<...9-.010101<11001111111:<10<1.<...1111111<1/1111-..-.1111111110<..<.......11
@M03495:530:000000000-LYBTV:1:1103:10949:22214 1:N:0:GTGCTCTG+TTCTTCCT
GTCAGCATGTGAGCTTTGGACTCCTGACTGGTTTATCAACGGCAAAATATAGATCGGAAGAGCACACGTCTGAACTCCAGTCACGTGCTCTGATCTCGTATGCCGTCTTCTGCTTGAAAAAAAAAAAAAAAATAATATGAACAGTATAAACTCTAGAAGAGGGGCACATTCAAACATAATACTACAAGCAGATAGAGTTCGTCGAAATCTGTGAAATCAGCAACGTTGTATGAATAAGCTATGTATCCATA
+
EEEDEFFFFFFFGGGGGGGGGGHHHGHHHHHHHHHHHHHHGGGGGHHHHHHHHHHHGGGGHHHHHHHGHHHGHHHHHHHHHHHHGHHHGHHHFG4GGHGGHGHH?EGHGHHHHHHHGHHHHGGGBC///<-<01>1=111111/==11110101111<10...---./11111:0:01111<<1:000.///011:C1<<.<.--...11<1<11111:001/<-./..111:1111101<1111<1<111
@M03495:530:000000000-LYBTV:1:1103:10168:22225 1:N:0:GTGCTCTG+TTCTTCCT
GTCAGCATGTGAGCTTTGGAATTAGTAAATTCGTTGACGACAGAAGGAGCAAGATAACGACCACAGGGAGGGTGGTTTATCAACGGCAAAATATAGATCGGAAGAGCACACGTCTGAACTCCAGTCACGTGCTCTGATCTCGTATGCCGTCTTCTGCTTGAAAAAAAAAAAATACAGAACACAACAAAGAGACACAAAGACGTACGGGTGAGATGTGTGAATATAGTCTGATAGTTGGAATGTGAGTATAG
+
CCCCCFFFFFFFGGGGGGGGGGHHHHHHHHHHGGHHHHGGGGGHHHHHHHHHHHHHHHGGGGGHHHHGGGGG1FEGGHHHHHHHGGGGGHHHHHHHHHHHGGGGHHHHHHHGHHHGHHHHHHHHHHHHGGHHGHHHHH1GHHGGGHHHGADHGHHHHHHHHHHHHGGGGC@9.090000///.;....9///////..///...9-.-;-..000;00:;09000000000000;0000000;0000;000
@M03495:530:000000000-LYBTV:1:1103:11816:22232 1:N:0:GTGCTCTG+TTCTTCCT
GTCAGCATGTGAGCTTTGGAGTGAAATCTCTTGTCTTAAGGAATAAAGGAAAAAGATTCCGTCGGAGGCTCGGTGCTCTACAGGTTCAACCTTTGTACTCTATTATTGCCTCACATTCCATCTCTTGTGAAAATATATTTGATTGGCTTTTCTGCAGGTTGTTTGCCAGGACTTTCCAAGACCTCCACTAGAAAACACAATAAACTTTTTGGAAGCTGGACAACTATCTTCATTTTTCAGAAACAGTGAAC
+
CDCCCFFFFFFFGGGGGGGGGGHHHHHHHHHHHHFHHHHHHHHGHHHHHHHHHHGGHIHHHHHGGGGGGHGGGGGGHHHHHHHHHHHHHHHHHHHHHHHHHHHHHHHHHHHHHHHHHHHHHGHHHHHHHHHGHHHHHHHHHHHHGFHGHHFHHHGHHHHHHGHHHHHHHHGHHHHHHHHHGHHHHHGHHGHBGGHHHHE<DGHHHHHGHHGGHHBGHHHHHHHHHHHHHFFFBFFGGGGGFG;BFGFGFG0
@M03495:530:000000000-LYBTV:1:1103:26678:22232 1:N:0:GTGCTCTG+TTCTTCCT
GTCAGCATGTGAGCTTTGGAGTGAAATCTCTTGTCTTAAGGAATAAAGGAAAAAGATTCCGTCGGAGGCTCGGTGCTCTACAGGTTCAACCTTTGTACTCTATTATTGCCTCACATTCCATCTCTTGTGAAAATATATTTGATTGGCTTTTCTGCAGGTTGTTTGCCAGGACTTTCCAAGACCTCCACTAGAAAACACAATAAACTTTTTGGAAGCTGGACAACTATCTTCATTTTTCAGAAACAGTGAAA
+
BBBBBFFFFFFFGGGGGGGGGGHHGHHHHHHHHHGHHHGHHEFGHHHHGHHHGHGGHHFHFEGGGGGGGHHGF?FGHHHHHHHHHHGHHHHHHHHBGHHH4GHHHHGGEHHHHHHGFGHFHHBGHHHHFHGGEFHFFGHHHGHHHHHHEHFHHHHHHG0@GDGHHHEFHG/<FGHBGBGHHFGGHHGHBHHFG1GG.CEEGHEFH0DGFHGC/:CGEGEHHHGAHGCGHHFBFFGGGGGFCF/BFF00C00
@M03495:530:000000000-LYBTV:1:1103:22635:22263 1:N:0:GTGCTCTG+TTCTTCCT
GTCAGCATGTGAGCTTTGGAGTGAAATCTCTTGTCTTAAGGAATAAAGGAAAAAGATTCCGTCGGAGGCTCGGTGCTCTACAGGTTCAACCTTTGTACTCTATTATTGCCTCACATTCCATCTCTTGTGAAAATATATTTGATTGGCTTTTCTGCAGGTTGTTTGCCAGGACTTTCCAAGACCTCCACTAGAAAACACAATAAACTTTTTGGAAGCTGGACAACTATCTTCATTTTTCAGAAACAGTGAAC
+
CBCCDFFFFFFFGGGGGGGGGGHHHHHHHHHHHHHHHHFHHHHHHHHHHHHHHHGGHIIIHHHGGGGGGHHGGGGGHHHHHHHHHHHHHHHHHHHHHHHHHHHHHHHHHHHHHHHHHHHHHHHHHHHHHGHHHHHHHHHHHEHHGHHGHHHHHHEHHHHHHGHHHHFHEHHHHHHHHHHHGGHHHHHHHHHGGDFFHHHGEHHHHHHHDH@CGHGHHHHHFHHEHHHHHHGGGGGGHGGGGGGGGGGGGG0
@M03495:530:000000000-LYBTV:1:1103:6178:22280 1:N:0:GTGCTCTG+TTCTTCCT
GTCAGCATGTGAGCTTTGGTCCAGCCTGAGTCCTCTGGTTTATCAACGGCAAAATATAGATCGGAAGAGCACACGTCTGAACTCCAGTCACGTGCTCTGATCTCGTATGCCGTCTTCTGCTTGAAAAAAAAAAAATTAATAACATAAATATTAATCATTGTTTTAAGATAATGTAAATATATAGTAGGTCGGCGAGTACAGTTACGTCATTAGTTGTTTTACAGATGTGCTATATCGGCGTTATCGCGTTA
+
CCCDDFFFFFFFGGGGGGGGGGHHHGHHHHHHHHHHHHGGHHHHHHHGGGGGHHHHHHHHHHHGGGGHHHHHHHGHHHGHHHHHHHHHHHHGHHHGHHHFHDGHHGGHHHHGGGHGHHHGHHHFHHHHCG?C///?11?1111<<1=111111111111000//=000<D==00=00=D0<00:<00:00-<-9--<.0:0<<00.:..::0:00:0.:<0:<00000<0<0<00:.-----.90..<--.
@M03495:530:000000000-LYBTV:1:1103:22889:22293 1:N:0:GTGCTCTG+TTCTTCCT
GTCAGCATGTGAGCTTTGGAATTAGTAAATTCGTGATATAACGACCACAGGGAGGGTGGTTTATCAACGGCAAAATATAGATCGGAAGAGCACACGTCTGAACTCCAGTCACGTGCTCTGATCTCGTATGCCGTCTTCTGCTTGAAAAAAAAAAAGACCTAACTAAAACCTCAGAGGAGAAATTGGTAGTTATTGTGATGACCGCCAATGGGATATCCACACAACAGTATAGTAACAGCATCACACTCCGG
+
AABBBFFFFFFFGGGGGGGGGGHHHHGHGHHHGGGHHHHHHHGGGGGHHHHGFEGGFFEEGGHGHHHHGGGGGGHHHHHHHHHHGFEGHHHHHHHGHHHGHGHHHHHHHHHHGHHHGHHHGHEHFHGGHFHHGGGHGHHHHHFHHFFGHGGG?-<..//00//0::<B0.////0;..;9;9000/;009000009000000/-:---9//../.;:////...9..99/////;9//..://9/;//.;-
@M03495:530:000000000-LYBTV:1:1103:17354:22343 1:N:0:GTGCTCTG+TTCTTCCT
GTCAGCATGTGAGCTTTGGAGACTGGTTTATCAACGGCAAAATATAGATCGGAAGAGCACACGTCTGAACTCCAGTCACGTGCTCTGATCTCGTATGCCGTCTTCTGCTTGAAAAAAAAAAAAAAAAAAAAAGTAAGTCTGGTTCCTACGACATATGGTAGAAGTACATTATAGCGTATAGTACGACTGATCTATGCACGTTAAACCGTCTATAGTCATCTAGAGAGTCAGCTCGTGAACGTCACAATCAA
+
DDEDDFFFFFFFGGGGGGGGGGGHHHHHHHHHHHHGGGGGHHHHHHHHHHHGGGGHHHHHHHGHHHGHHHHHHHHHHHHGHHHGHHHHHBGHHGGHHHHGGGHGHHHHHHHHGHHHGFGGD>/</--<----.01111::1/10:0110.9.<.1111<111111:11<:11111-...<1<11<.9..0<111110109.</.10<-....:<11111111:101<<::1010<-./.0.9...100000
@M03495:530:000000000-LYBTV:1:1103:15208:22345 1:N:0:GTGCTCTG+TTCTTCCT
GTCAGCATGTGAGCTTTGGTCCGCCTGAGTCCCTGGTTTATCAACGGCAAAATATAGATCGGAAGAGCACACGTCTGAACTCCAGTCACGTGCTCTGATCTCGTATGCCGTCTTCTGCTTGAAAAAAAAAAAAATAAAATAGAAACAACACATATGAGTAAGTGTAGAATATAAATATTGTGCGTATTAACGTTAGGATACTAGTAGAGTAGTAGTTAGGTCACGTATATCAGTATAGTAGATGATAAACA
+
CCDDDFFFFFFFGGGGGGGGGGGGGGHHHHHHHHHHHHHHHHHHHGGGGGHHHHHHHHHHHGGGGHHHHHHHGHHHGHHHHHHHHHHHHGHHHGHHHHHDGHHGGHHGHGGGHGHHHHHHHHHHHHGGGCC/<>>>111111111//.....<011=<11=1111111<11<11<11<111<1.<..0111.///./<1:0:1:1<:1111<1111:1</:100.</1<111111111:111<1<111101
@M03495:530:000000000-LYBTV:1:1103:4562:22366 1:N:0:GTGCTCTG+TTCTTCCT
GTCAGCATGTGAGCTTTGGAGACTGGTTTATCAACGGCAAAATATAGATCGGAAGAGCACACGTCTGAACTCCAGTCACGTGCTCTGATCTCGTATGCCGTCTTCTGCTTGAAAAAAAAAAAATTACAAAAAGTAAGGCAAAATACTAGTCAACAAGAGAATAGTACGACGCATGTGCGACAGCGATATGAAGAGGGAAGCGCAGCAAAACCATACAGGCTGTGAGAACAATCAGGGGCAGAAAATGAAGA
+
AAAAAFFFFBDFGGGGGGGFGGFHHHHHHHHGHHFEGGGCHHHHFHHHGHHGGGGHHFGHHHEGHHGHHHHFFGGFHGFCGHEFHHFHFFG4GFGHHBGGEEHFHHHGDFG0GGEGE?C///<@1111?1?/<11<1100000<<1>111111<0./<./<00<000.<:A-:..000..-9-.--..-000;0.:.....---9-.;/9...//.99/..../////;/;/////.--;9.//./:////
@M03495:530:000000000-LYBTV:1:1103:12382:22393 1:N:0:GTGCTCTG+TTCTTCCT
GTCAGCATGTGAGCTTTGGTTTATCAACGGCAAAATATAGATCGGAAGAGCACACGTCTGAACTCCAGTCACGTGCTCTGATCTCGTATGCCGTCTTCTGCTTGAAAAAAAAAAAAAAATAGAATGACGTCACAGAAAGATATAGGTTGCATGACGAACTCGCAGCAACGTTAGATAATAGCAAACGCTCACGCAAGTATGCTGGCTTATAGGTGTGGACTGTCATCGTTGTGGTGTAACTACTCACATAG
+
CCCDDFFFFFFFGGGGGGGGGGHHHHHHGGGGGHHHHHHHHHHHGGGGHHHHHHHGHHHGHHHHHHHHHHHHGHHHGHHHHHFHHHGGHHHHGGGHGHHHHHHHHHHHHGGGGCB</>/0?1111111.>...>11100/<0000000<.<0000..--<0:-<.-./.-<//.0000<0000<0..-...0.:---000:00<0</.00:00000..000.0000009./<../..00<00<00000000
@M03495:530:000000000-LYBTV:1:1103:12448:22404 1:N:0:GTGCTCTG+TTCTTCCT
GTCAGCATGTGAGCTTTGGAATTGGGAGCAAGAAACGACCACAGGGAGGGTGGTTTATCAACGGCAAAATATAGATCGGAAGAGCACACGTCTGAACTCCAGTCACGTGCTCTGATATCGTATGCCGTCTTCTGCTTGAAAAAAAAAAAGAATCGAAGGAGTAGCCAAACCAAGCAGAACTCCAAACTGAATCAGGGGCAGGAGTACACGTGTCAACCACCCATGTAGAATCTCCTGACCAGACAGATCAC
+
CBCCCFFFFFFFGGGGGGGGGGHHGHFFGHHHHHHHGEGGGHHHHGGGGGEFEEFHFHHHHHGGGGGHHHHGHHHHHHGGGGHHHGHHHGHHGGHHHHHHHHHHHHGHEGGHHHHH3GHGHHHHHGGEGHGHHHHHHGHHHHHGGGF@C<::00.:/...://;0<0//.:.9..///:/0000:0.:0=0000:0.-:-9-..//900...9/000......9/90:000900:000/;0..9;//000/
@M03495:530:000000000-LYBTV:1:1103:13356:22435 1:N:0:GTGCTCTG+TTCTTCCT
GTCAGCATGTGAGCTTTGGTCCAGCCTGAGTCCTGGTTTATCAACGGCAAAATATAGATCGGAAGAGCACACGTCTGAACTCCAGTCACGTGCTCTGATCTCGTATGCCGTCTTCTGCTTGAAAAAAAAAAAAAACGCAAACACACAAGGAAGGCGCGTGAGATGAAAGCACGTACAATGGATCGACGGGTAAACAACTAAAGAACGATCCTCAAGAATGAAATCACCATCACACATGACAATATAACATA
+
CCCCCFFFFFFFGGGGGGGGGGHGHCHHHHHHHHHHHHHHHHGHGGGGGGHHHHHHHHHHGGGGGHHHHGHHGHHHGHHHHHHHHHHHHGHHHGHHHHGEGFFGGHGHHGGGHGHGHHFHHGHHHGGGGB</>A-<-----........:./...;-;-9..0000900///-:/:.000/000..------//9/../:////./....;//;9/////////////9//////.9B/;///9//;////
@M03495:530:000000000-LYBTV:1:1103:13425:22462 1:N:0:GTGCTCTG+TTCTTCCT
GTCAGCATGTGAGCTTTGGACCAGCCTGAGTCCCTGGTTTATCAACGGCAAAATATAGATCGGAAGAGCACACGTCTGAACTCCAGTCACGTGCTCTGATCTCGTATGCCGTCTTCTGCTTGAAAAAAAAAAAAAAACATGGTGAGGTGAACCACTAAACGATCAACGCACCAACCGGACGCACTCATAGTGACCGGAAAGTGAGAACTCACACACGAGAATAGCACGATGCTGACGCGTCGTTATCAAGA
+
DDDDDFFFFFFFGGGGGGGGGGHHHGHHHHHHHHHHHHHHHHHHHHGGGGGHHHHHHHHHHHGGGGHHHHHHHGHHHGHHHHHHHHHHHHGHHHGHHHHHBHHHFGHHHHGFGHGHHHHHHHFHHHHGGGD/A/---..00/=00..<.000...0/000:....0:;-9--....---------:/;0000000;--:-.9000009000000..--;..000000-....000/..----99..00000
@M03495:530:000000000-LYBTV:1:1103:5409:22508 1:N:0:GTGCTCTG+TTCTTCCT
GTCAGCATGTGAGCTTTGGAATTAGCTGGTTTATCAACGGCAAAATATAGATCGGAAGAGCACACGTCTGAACTCCAGTCACGTGCTCTGATCTCGTATGCCGTCTTCTGCTTGAAAAAAAAAATGAAACTACAGACTTGAGTCGAGTAGAAGAAATCGGAAATTCCGGCTGAGAGGGGGAATGGCTAGGTATTGGGAGAGACCCCAGCAGCGAAGCACACATGCCGGACTGGACATTACGCTGCGGATGG
+
AAAAAFFFFFFFGCFGFDEGF4EFGF5FHGGFHD5FGGEGGE2A2BGHFAEHGHGGGGHG2EGFHGAFGEFHHHHHHHHHHFD1GEEFBGEGB44?FEHHHFGGGHE44BFGFHFHHGFGE<//01111111111@F?111111///101111<0011.<..-0000/---::.0/..---./0//;B..9900;09..;.9/......9..--9--/....////--9-;../.9////..9..-----.
@M03495:530:000000000-LYBTV:1:1103:24150:22514 1:N:0:GTGCTCTG+TTCTTCCT
GTCAGCATGTGAGCTTTGGAGTGAAATCTCTTGTCTTAAGGAATAAAGGAAAAAGATTCCGTCGGAGGCTCGGTGCTCTACAGGTTCAACCTTTGTACTCTATTATTGCCTCACATTCCATCTCTTGTGAAAATATATTTGATTGGCTTTTCTGCAGGTTGTTTGCCAGGACTTTCCAAGACCTCCACTAGCAAACACAATAAACTTTTTGGAAGCTGGACAACTATCTTCATTTTTCAGAAACAGTGAAA
+
CCCCCFFFFFFFGGGGGGGGGGHHHHHHHHHHHHHHHHHHHHHHHHHHHHHHHHGGHIHHHHHGGGGGGHHGGFGGHHHHHHHGHHHHHHHHHHHHHHHHHHHHHHHHHHHHHHHHHHHHHHHHHHHHHHHHHHHHHHHHGHHHHHHHHHHHHHHHFHHHHGHHHHFHHHGHHHGHHHHHEHHGHHHHHHH0<<FHHHHGHFHBBGGHHH@DCFGHGFHFHBCGHFFGHGGGGGGGGGGGFGGGGGCBBB9
@M03495:530:000000000-LYBTV:1:1103:7132:22525 1:N:0:GTGCTCTG+TTCTTCCT
GTCAGCATGTGAGCTTTGGAATTAGTAAATTCGTTGACGACAGAAGGAGCAAGATAACGACCACAGGGAGGGTGGTTTATCAACGGCAAAATATAGATCGGAAGAGCACACGTCTGAACTCCAGTCACGTGCTCTGATCTCGTATGCCGTCTTCTGCTTGAAAAAAAAAAAAAACAAGTAATATAGCTCAGAACCACAAAGTAGACATGAACATGATGTAAGCGAACAAATGTGAGTCAACTAACATCCGT
+
CCDDEFFFFFFFGGGGGGGGGGHHHHHHHHHHGHHHHHGGGGGHHHHHHHHHHHHGHHGGGGGHHHHGGGGGFGGEGHHHHHHHGGGGGHHGHHHHHHHHGFGGHHHHHHHGHHHGHHHHHHHHHHHHGHHHGHGHHBFHGHGGHHHHGGGHGHHHGHHHGHHGHGAGG?--<-.../1:1<11111110/0:/....../<11111100111<0<1<11110<.---/<1<1111111101000010/..
@M03495:530:000000000-LYBTV:1:1103:20174:22529 1:N:0:GTGCTCTG+TTCTTCCT
GTCAGCATGTGAGCTTTGGAGTGAAATCTCTTGTCTTAAGGAATAAAGGAAAAAGATTCCGTCGGAGGCTCGGTGCTCTACAGGTTCAACCTTTGTACTCTATTATTGCCTCACATTCCATCTCTTGTGAAAATATATTTGATTGGCTTTTCTGCAGGTTGTTTGCCAGGACTTTCCAAGACCTCCACTAGAAAACACAATAAACTTTTTGGAAGCTGGACAACTATCTTCATTTTTCAGAAACAGTGAAC
+
CBCCDFFFFFFFGGGGGGGGGGHHHHHHHHHHHHHHHHHHHHHHHHHHHHHHHHGGHHHIHHHGGGGGGHHGGGGGHHHHHHHHHHHHHHHHHHHHHHGHHHHHHHHHHHHHHHHHHHHHHHHHHHHHHHHHHGHHHGHHHHHHHHGHHHHHHHHHFHHHHGHHHGHHHHHHHHHHHHHFFHEHHHGHHGH1<=FCGHHGHHHHHHHHHHGGHGEHHHHHHFHHHHHHHHGGGGGGGGGGGGGGGGGGEF0
@M03495:530:000000000-LYBTV:1:1103:26747:22537 1:N:0:GTGCTCTG+TTCTTCCT
GTCAGCATGTGAGCTTTGGTCCGCCTGGTTTATCAACGGCAAAATATAGATCGGAAGAGCACACGTCTGAACTCCAGTCACGTGCTCTGATCTCGTATGCCGTCTTCTGCTTGAAAAAAAAAAAAAGTTTGGAGAGCTGACAAAAGACAGCCCCGACTGCAGTTAAAGTGATTATCTTGCCAGCAGATACAATCATGTAGGCCAGCGCACCGATGGAATCGGACCACAATGCAGGCCCTACCTGACGTATG
+
ABBAAFFFFFFFGGGGGGGGGGGGCGHHHHHHHGDHHECGFGHHHHHHHFDGHGCGGHHGHHHHGHHHGBGHHHHG3GHHHGHHHGGHHHH4GGFGGHHHHGGGFGGFHEHHHFGFHHGC/CG/>//111>.101..111010<.<.<//<...----./0/;000000000000009;;/00././0090;0900B0;009/...-----;--..////..99-..../////........////...//
@M03495:530:000000000-LYBTV:1:1103:6363:22547 1:N:0:GTGCTCTG+TTCTTCCT
GTCAGCATGTGAGCTTTGGAGTGAAATCTCTTGTCTTAAGGAATAAAGGAAAAAGATTCCGTCGGAGGCTCGGTGCTCTACAGGTTCAACCTTTGTACTCTATTATTGCCTCACATTCCATCTCTTGTGAAAATATATTTGATTGGCTTTTCTGCAGGTTGTTTGCCAGGACTTTCCAAGACCTCCACTAGAAAACACAATAAACTTTTTGGAAGCTGGACAACTATCTTCATTTTTCAGAAACAGTGAAC
+
BBBBBFFFFFFFGGGGGGGGFGGHHHHHHHHHGHHHHHHHHHHHHHHHHHHHHHGGHHHHHHHCEGGGGHHGGFGGHHHHHHGHHHHHHGHGHHHHHHGHGHHHHHHGGHHGHHHHHHHHHHHGHHHHHHFHGFGHHHHHHHHHFFHHHHHHHHHFFEGHHGHHHHGHHEHHHHHHGF1GFHHHHFHHHHHBDDCHHHHGHHHHHFFHHHGGGHFAHHFFGFHFHHHHGHGGGGFFCFGGBBFFFFFGFG0
@M03495:530:000000000-LYBTV:1:1103:12445:22568 1:N:0:GTGCTCTG+TTCTTCCT
GTCAGCATGTGAGCTTTGGAGGGTGGTTTATCAACGGCAAAATATAGATCGGAAGAGCACACGTCTGAACTCCAGTCACGTGCTCTGATCTCGTATGCCGTCTTCTGCTTGAAAAAAAAAAAATAAAAACGAATTGGTTAGAGATGGCGTAAGGATGATGTGTAAGATACTATGCGTAACGAGAAAGATAAAGTGGATCGGAAGTACAGGAGAATACAGAGAACATATAAAGGTAGATCAGTGGACATAAG
+
DDEDDFFFFFFFGGGGGGGGGGGEFGFGHHHHHHHGGGGGHHHHHHHHHHHGGGGHHHHHHHGHHHGHHHHHHHHHHHHGHHHGHHHHF4GHHGGHHHHGGGGGGHHHHHHGHHHHGGGGG>>0?1?11/-....111>10101100/-.-..0<0001:11<111111111110..........00/:1111110000..9..:1111/...<010011//00/11<11110<10:110011/0000111
@M03495:530:000000000-LYBTV:1:1103:13435:22595 1:N:0:GTGCTCTG+TTCTTCCT
GTCAGCATGTGAGCTTTGGAGTGAAATCTCTTGTCTTAAGGAATAAAGGAAAAAGATTCCGTCGGAGGCTCGGTGCTCTACAGGTTCAACCTTTGTACTCTATTATTGCCTCACATTCCATCTCTTGTGAAAATATATTTGATTGGCTTTTCTGCAGGTTGTTTGCCAGGACTTTCCAAGACCTCCACTAGAAAACACAATAAACTTTTTGGAAGCTGGACAACTATCTTCATTTTTCAGAAACAGTGAAC
+
CCCCCFFFFFFFGGGGGGGGGGHHHHHHHHHHHHHHHHHHHHHHHHHHHHHHHHGGHIHIHHHGGGGGGHHGGGGGHHHHHHHHHHHHHHHHHHHHHHHHHHHHHHHGGHHHHHHHHHHHHHHHHHHHHHHHHHHHHHHHHGHHHFGGHHHHHHFHHHHHHDHHHHHHHHHHHHHHHGGHGHHHHHHHHHHBDGFHHHGEHHHFHHHHHHGGFHGEGFGFHHHEFHHHHHGGGGGGGGGGGFFFFGFFFGB
@M03495:530:000000000-LYBTV:1:1103:12703:22628 1:N:0:GTGCTCTG+TTCTTCCT
GTCAGCATGTGAGCTTTGGAATTAGTAAATTCGTTGACGACAGAAGGAGCAAGATAACGCCACAGGGAGGGTGGTTTATCAACGGCAAAATATAGATCGGAAGAGCACACGTCTGAACTCCAGTCACGTGCTCTGATCTCGTATGCCGTCTTCTGCTTGAAAAAAAAAAAACAATACAAGACATCCACTAGTAACCAACATAACCATTTTGGAAGATGACCAAATCTATTGAATATTGAAAAATAGTGTAA
+
CCCCCFFFFFFFGGGGGGGGGGHHHHHHHHHHGGHHHHGGGGGHHHHHHHHHHHHHHHGGCGGHHGGGGGG>BE?FHHHHHHHGGFGGHHGHHHHHHHHGCFGGFHHHHHGHGHGHHHHGHHHHHHHGHHHGHGF2>2FHHGGHHHGGFGHGHEGFHHHCFGHGFG@D@-9...000;00:/;00/0:0/:00009:.:9;00;00;90:0-00/;0:0B90:.:0000900000:000000:.;0:0000
@M03495:530:000000000-LYBTV:1:1103:18215:22676 1:N:0:GTGCTCTG+TTCTTCCT
GTCAGCATGTGAGCTTTGGAGTGAAATCTCTTGTCTTAAGGAATAAAGGAAAAAGATTCCGTCGGAGGCTCGGTGCTCTACAGGTTCAACCTTTGTACTCTATTATTGCCTCACATTCCATCTCTTGTGAAAATATATTTGATTGGCTTTTCTGCAGGTTGTTTGCCAGGACTTTCCAAGACCTCCACTAGAAAACACAATAAACTTTTTGGAAGCTGGACAACTATCTTCATTTTTCAGAAACAGTGAAC
+
CCCCCFFFFFFFGGGGGGGGGGHHHHHHHHHHHHHHHHHHHHHHHHHHHHHHHHGGHIIIHHHGGGGGGHHGGEFGHHHHHHGHHHHHHHHHHHHHHHHHHHHHHHHHHHHHHHHHHHHHHHHHHHHHHHHHHHHHHHHHHHHHHHHHHHHHHHGHHHGHHGHHHHHHHHGHHHHHHGGHHHHGHHGHHHHHHHHHHHHGGGHFHHGHHHGCHHGHHHHHHGHGGGHHEGGGGGGGGGGGG0FFGGFFFF0
@M03495:530:000000000-LYBTV:1:1103:10475:22688 1:N:0:GTGCTCTG+TTCTTCCT
GTCAGCATGTGAGCTTTGGAATTGGGAGCAAGAAACGACCACAGGGAGGGTGGTTTATCAACGGCAAAATATAGATCGGAAGAGCACACGTCTGAACTCCAGTCACGTGCTCTGATCTCGTATGCCGTCTTCTGCTTGAAAAAAAAAAAAAAACAAAAAACGAAGAAATCTCGACAATAATCACAAGATGGTACTATATATGTAGACGATGTAATAGAGTCTGGGTACAATATGATAGAATAAGACTACAA
+
CCCDDFFFFFFFGGGGGGGGGGHHHHHGGHHHHHHHGGGGGHHHHGGGGGEFGGGHHHHHHHGGGGGHHHHHHHHHHGGGGGHHHHHHHGHHHGHHHHHHHHHHHHGHHHGHHHHHBHHHGGHHHHGGGHGHHHHHGHHHHHHGGGDF@::-9..9.:.-.-:.9://0000.;-.-0000000:0./000:000000000000000.-...0:00000:;00///00:000;000::00:0;0:000/00
@M03495:530:000000000-LYBTV:1:1103:19558:22715 1:N:0:GTGCTCTG+TTCTTCCT
GTCAGCATGTGAGCTTTGGATGGTTCTGGTTTATCAACGGCAAAATATAGATCGGAAGAGCACACGTCTGAACTCCAGTCACGTGCTCTGATCTCGTATGCCGTCTTCTGCTTGAAAAAAAAAAAAAAAAGACGGGCTCAGGTCCGGGAGAAGAGGATGAGGAAAACGGAGGGACTGTGGAGTGTGGAGAGTACGGGTGATACACCACTGTGGTATCAGGGAAGTGGAGACTATTAGCACGCACATGCGCT
+
BBBCCFFFFFFFGGGGGGGGGGGHHHHHHGHHHHHHHHGGGGGHHHHHHGHHHHGGFGHHGHHHHGHHHGHHHHHHGHHHHHGHHHGHHHHHFHHHGGHHHHGGGHGHHHHHHHEHHHHGGGC?<///--..<..---.0//:00:----..:0.../000/0;/9/-...-9....90/:.0.0:.09:.000..-9:.;000:/..;000//000000....0090:0.0000:0/0:-----00:..-
@M03495:530:000000000-LYBTV:1:1103:19210:22715 1:N:0:GTGCTCTG+TTCTTCCT
GTCAGCATGTGAGCTTTGGAGTGAAATCTCTTGTCTTAAGGAATAAAGGAAAAAGATTCCGTCGGAGGCTCGGTGCTCTACAGGTTCAACCTTTGTACTCTATTATTGCCTCACATTCCATCTCTTGTGAAAATATATTTGATTGGCTTTTCTGCAGGTTGTTTGCCAGGACTTTCCAAGACCTCCACTAGAAAACACAATAAACTTTTTGGAAGCTGGACAACTATCTTCATTTTTCAGAAACAGTGAAC
+
BABCDFFFFFFFGGGGGGGGGGHHHHHHHHHHHHHHHHHHHHHHHHHHHHHHHHGGHHHIHHHGGGGGGHHGGGGGHHHHHHHHHHHHHHHHHHHHHHHHHHHHHHHHHHHHHHHHHHHHHHHHHHHHHHHHHHHGHHHHHFHHHHHHHHHFHFHHHHGHHGHHHHHHHHFHHHHHHHHHHHHHHHHHHHH<FGGHHHHGHHGDFHHHHHGGHHHHHHGAGGHHHHHHHHGGGGGGGGGGGG0CFGFGGG0
@M03495:530:000000000-LYBTV:1:1103:11480:22716 1:N:0:GTGCTCTG+TTCTTCCT
GTCAGCATGTGAGCTTTGGAGTGAAATCTCTTGTCTTAAGGAATAAAGGAAAAAGATTCCGTCGGAGGCTCGGTGCTCTACAGGTTCAACCTTTGTACTCTATTATTGCCTCACATTCCATCTCTTGTGAAAATATATTTGATTGGCTTTTCTGCAGGTTGTTTGCCAGGACTTTCCAAGACCTCCACTAGAAAACACAATAAACTTTTTGGAAGCTGGACAACTATCTTCATTTTTCAGAAACAGTGAAC
+
CCCCCFFFFFFFGGGGGGGGGGHHHHHHHHHHGHHHHHHHHGHGHHHHHHHGHHGGHIIHHIHGGGGGGHHGGGGGHHHHHGHHHHHGHHHHHHHHHHHGHGHHHHHHGHHHHHHHHHHHHHHHHHHHHHHHHHGHGHHHHFHHHFHHHHHHHHGGHFGGHGHHGHHHHGHHHHHHHHHHGFFHHHHHHGGFGHHGHHFCGFHHHHHHHHGGHHHGHHGAGGHHHHHHHFFGGGGFGGGEBFFGGGFFFF0
@M03495:530:000000000-LYBTV:1:1103:23484:22729 1:N:0:GTGCTCTA+TTCTTCCT
GTCAGCATGTGAGCTTTGGATGGTTCTGGTTTATCAACGGCAAAATATAGATCGGAAGAGCACACGTCTGAACTCCAGTCACGTGCTCTATCTCGTATGCCGTCTTCTGCTTGAAAAAAAAAAAGACAAGGGACGAACAAGACCTACAGGATGCAAGCAGGAATTCATAGACTGATGGTATCGAGCGAGAATATATGGTAGATACCTAGGCGTGAGTCACGCAGTTTGGTCTGCAGCGTAGTGTTGTACAT
+
BABCBFFFFFFFGGGGGGGGGGGDGHFHHGHHHHHHHHGGGGGHHHHHHHGHHHGGGGHHHHHHHGHHHGGGHGHHHHHHHHGHHHGDHHHHGHHGGHHHHGGGHGHHHHEGHCHBB0E@FG@///22@0//<///---000001<//0/.0//0=0./<../00;<:000000/0000;0;....----.000;0000000000;00///-.-..;///..--.///..9:9/;//-..-.;//.9////
@M03495:530:000000000-LYBTV:1:1103:6206:22760 1:N:0:GTGCTCTG+TTCTTCCT
GTCAGCATGTGAGCTTTGGAATTAGCTGGTTTATCAACGGCAAAATATAGATCGGAAGAGCACACGTCTGAACTCCAGTCACGTGCTCTGATCTCGTATGCCGTCTTCTGCTTGAAAAAAAAAAAAAAAAGATAAACATATCTATATAGCGCTCATAGAGTCAGACTCAATTTAGTTGTATATAGAGAAGCATTGCTGCACATTTCACTCTGACTTTGAATGCTGTGATATAAACTATAGCTGATGACTCT
+
CCCCCFFFFFFFGGGGGGGGGGHHHHHHHHHHHHHHHHGGGGGHHHHHHHHHHHGGGGHHHHHHHGHHHGHHHHHHHHHHHHGHHHGHHHHHDGHHGGHHHHGGGHGHHHHHHHHHHHHGGGGG@///<-<.110000<00000000==0--...0;000<000000:090000;90;00000000000/000900900/00000000000000009000000000/00090:0000000;000000000;
@M03495:530:000000000-LYBTV:1:1103:17776:22765 1:N:0:GTGCTCTG+TTCTTCCT
GTCAGCATGTGAGCTTTGGTCCAGCCTGAGTCCTCTGGTTTATCAACGGCAAAATATAGATCGGAGGAGCACACGTCTGAACTCCAGTCACGTGCTCTGATCTCGTATGCCGTCTTCTGCTTGAAAAAAAAAAAAAACATCAATACAGAATCTGATCCTCTATTCTCAGTTGACTATACATTGTAATGACATCTAGGTAAGGTGTATACAATATGGGCAAGATCGGATACGCTGTTATTAGTAGTGCAAGT
+
CCDDDFFFFFFFGGGGGGGGGGHHHGHHHHHHHHHHHHGHHHHHHHHGGGGGH2GHHHHHHHHGGGGGGHHHHHGHHHGHHHHHHHHHHHHGHHGGHHGHHFHHHGGHHHHGGGHGHHHHHHHHHHFHGGGCA//<-..000000000<0=000<00000000<<0000::00:00<<000<0::00:0000000:0:00:0000000000<0:00../../<<.....0.....0:00<000:0/00000
@M03495:530:000000000-LYBTV:1:1103:17289:22776 1:N:0:GTGCTCTG+TTCTTCCT
GTCAGCATGTGAGCTTTGGAGTGAAATCTCTTGTCTTAAGGAATAAAGGAAAAAGATTCCGTCGGAGGCTCGGTGCTCTACAGGTTCAACCTTTGTACTCTATTATTGCCTCACATTCCATCTCTTGTGAAAATATATTTGATTGGCTTTTCTGCAGGTTGTTTGCCAGGACTTTCCAAGACCTCCACTAGAAAACACAATAAACTTTTTGGAAGCTGGACAACTATCTTCATTTTTCAGAAACAGTGAAC
+
CCCCCFFFFFFFGGGGGGGGGGHHHHGHHHHHHE4GHHHHHHFHHHHHGHHHHHGGHHIHHHHFGGCEEHHGGGFGHHHHHHHHBGHGHHFGHHHHHHHHHHHHHHHHHHHHHHHHHHHHHHHHHHHHFBGFHGEHHHHHHGHHHHHHHHHHHHGFHGHHHGGHHGHHHHGHHHHHHFGGFHHCGHHHHHHFGHHHHGCEHHHBGHHHHHGGCGHHHHFGHHHEHHHHHHGGGGGGGGGGGGGFGGCBFF0
@M03495:530:000000000-LYBTV:1:1103:7509:22786 1:N:0:GTGCTCTG+TTCTTCCT
GTCAGCATGTGAGCTTTGGAATTAGTAAATTCGTTGACGACAGAAGGAGCAAGATAACGACCACAGGGAGGGTGGTTTATCAACGGCAAAATATAGATCGGAAGAGCACACGTCTGAACTCCAGTCACGTGCTCTGATCTCGTATGCCGTCTTCTGCTTGAAAAAAAAAAAAAAAATAAAATAGTAGTCTATCACTCGTGTATGACAGTGTTCAATTGAATCTTGTCAGTATATTGATAACAATCTTGTGG
+
DDDDDFFFFFFFGGGGGGGGGGHHHHHHHHHHGHHHHHGGGGGHHHHHHHHHHHHHHHGGGGGHHHHGGGGGGGGGGHHHHHHHGGGGGHHHHHHHHHHHGGGGHHHHHHHGHHHGHHHHHHHHHHHHGHHHGHHHHGDGHGGGHHHHGEGHGHHHHHHHAFHFGGGEFC<-----<000:00:00:0000:0:00:..../0000:0000000000000:0000<<00:000:000000000<000000.
@M03495:530:000000000-LYBTV:1:1103:26949:22798 1:N:0:GTGCTCTG+TTCTTCCT
GTCAGCATGTGAGCTTTGGACTCCTGACTGGTTTATCAACGGCAAAATATAGATCGGAAGAGCACACGTCTGAACTCCAGTCACGTGCTCTGATCTCGTATGCCGTCTTCTGCTTGAAAAAAAAAAAAACAACGAGAAATGTCCCACCTGGCTTGATCTCTCAGCAAACAAGATTACACACTTACCATTCCGTCGTTCACCCTGACTCTGGATCCACTTCAGTGGTGTCAACTGGCTTGCATTATTTTAGC
+
BCAABFFFFFFFGGGGGGGGGGHHHHHHHHHHHHHHHHGHGGGGGHHHHFGHGHHHGGGECAFHHHHCGHHGHHHHFHHHHHHHGHFHGHHGHFFGHHEFHHHHGAEAFFHHHHHH??GH0E/BC/>///?//->..<11>111<0.../../.-.000;0000;0//.:.;/00;<000.;9;;/00000/9.-;..:00.://////://;9./////9/////..//9////...-.;/////9//:/
@M03495:530:000000000-LYBTV:1:1103:10671:22806 1:N:0:GTGCTCTG+TTCTTCCT
GTCAGCATGTGAGCTTTGGTCCAGCCTGAGTCCCTGGTTTATCAACGGCAAAATATAGATCGGAAGAGCACACGTCTGAACTCCAGTCACGTGCTCTGATCTCGTATGCCGTCTTCTGCTTGAAAAAAAAAAAAAAACCAAGATAGCAAAATCATGCGAACAGATTTTATATACTATAATCAAGACATACTCACATAGACTACGACATAGTGAAAGTGTGTGTCTAATTCGTACAATATTGCAAATAAGTA
+
CCCCCFFFFFFFGGGGGGGGGGHHHGHHHHHHHHHHHHHHHHHHHHGGGGGHHHHHHHHHHHGGGGHHHHHHHGHHHGHHHHHHHHHHHHGHHHGHHHHHFHHHGGHHHHGGGHGHHHHHHHEGHHHGGGCD@@<>-......0000==0/000:00..-;:/:0000000;000000000000://000000090090000/...-900000:0:9000...9000000.:/..0000009000000000
@M03495:530:000000000-LYBTV:1:1103:25011:22837 1:N:0:GTGCTCTG+TTCTTCCT
GTCAGCATGTGAGCTTTGGAATTAGTAAATTCGTTGACGACAGAAGGAGCAAGATAACGACCACAGGGAGGGTGGTTTATCAACGGCAAAATATAGATCGGAAGAGCACACGTCTGAACTCCAGTCACGTGCTCTGATCTCGTATGCCGTCTTCTGCTTGAAAAAAAAAAAACATATACATCCACGTTCAGACATCATCACAGCTCTATCAGTTACTATAGACCATGTCCGCGTCTGCACAAATGCTACGA
+
CCDDCFFFFFFFGGGGGGGGGGHHHHHHHHHHGHHHHHGGGGGHHHHHHHHHHGHHHHGGGGGHHHHGGGGGEFFEFHHHHHHHGGGGGHHHHHHHHHHHGGGGHHGHHHHGHHHGHHHHHHHHHHHHGHHHGFHFHFDFGHFGHGHHGDGHGHHGHHHGAGHHHGGGGE9<..000000:0/00<../0000/0:00::000<0<B0<:000000:00000:0/<0000.----9.0000:.<00:00..
@M03495:530:000000000-LYBTV:1:1103:26361:22851 1:N:0:GTGCTCTG+TTCTTCCT
GTCAGCATGTGAGCTTTGGTCCAGCCTGAGTCCCTGGTTTATCAACGGCAAAATATAGATCGGAAGAGCACACGTCTGAACTCCAGTCACGTGCTCTGATCTCGTATGCGGGGTTCTGCTTGGAAAAAGATTATCTTGTACCAGATCGGAAGAGCACAGGTGTGAACTCCAGTCACCCTAAACAATCTCGTATGCTGTCTTCGGCTGTTCATAAAAAAGAGACGCTAGATGTCCGTAGTAAGTACCAACTA
+
AAA?AF11FFFFGBGGGGGAFF1FFA0A001DGB1BG11BBGAGHBEEEG/001B2BBAG1/E/BFHFFGHF0>>?F/@G1G1@BC@FHG?B//F1BEDG1GGHFFCE2/>//</01>>111/1@10@//11@@DDFF11??1?01?/C/FA0F01FC0>11<C00<=00/<D0D0D.C//:/0.0;<;CCE//000000;0.;9.-.90909009099./-------//99/9-----9;////9;/;//
@M03495:530:000000000-LYBTV:1:1103:24223:22874 1:N:0:GAGCTCTG+TTCTTCCT
GTCAGCATGTGAGCTTTGGAATTAGCTGGTTTATCAACGGCAAAATATAAATCGGAAGAGCAGACGTCTGAACTCCAGTCACGTGCTCTGTTGTCGTATGCTGTCTTCTGCTTTAAAATAAAAAAGCAAATTTGCTTTCACTCGGATAAGATGGTGAGGAGGGGCCAGACCTAAGAGCAAGCAGTGAGGAATAAGAGGCCAGGGGCCCCTTGGCAAACTGCGCTGTTGGTTCTACAGCCCCAGTTGCAAAC
+
A>AAAFFFFFBF1GFGFE11F1A1BGEFFH1B133DA0A0AEA00B12F222D/EEA/0B0A000A/AAA1DF11@G1BFBG/B/FFHHG221B1/?0BG221B12BGF1F1B1B2BG21BFFF//0<BG11>22>B1B2>21?C//C11<F11@11@F1CE/<--.<0.><>1/0<////./<DC=0.:C000000=.;.:..-----:.//C90..000.;-;A//---/:/;///-----/9/9//;-
@M03495:530:000000000-LYBTV:1:1103:9716:22876 1:N:0:GTGCTCTG+TTCTTCCT
GTCAGCATGTGAGCTTTGGACCAGCCTGAGTCCCTGGTTTATCAACGGCAAAATATAGATCGGAAGAGCACACGTCTGAACTCCAGTCACGTGCTCTGATCTCGTATGCCGTCTTCTGCTTGAAAAAAAAAAAAAAAAAAAATAAGTAATTTCTCATAGTGGTAAGCAAGACGTCACAGCAATCATCATAGTCAAAACAATACGAATTCGACTAGAGAGTGACTTAGTACCTCACGTAGTAAACACCGAAA
+
CCCDDFFFFFFFGGGGGGGGGGHHHGHHHHHHHHHHGHHGHHHHHHGGGGGHHHHHHHHHHHGGGGGHHHHHHGHHHGHHHHHHHHHHHHGHHHGHHHHG4FGFGGHHHHGGGHGHGHHHHHFHHHHGGGDC</--------.000000000009;000;0.9000009///.....00.//000000;00009000...00;...;.090.:-0000.0;0000900000000..:;.90;000..----
@M03495:530:000000000-LYBTV:1:1103:22699:22883 1:N:0:GTGCTCTG+TTCTTCCT
GTAGCATGTGAGCTTTGGACTCCTGACTGGTTTATCAACGGCAAAATATAGATCGGAAGAGCACACGTCTGAACTCCAGTCACGTGCTCTGATCTCGTATGCCGTCTTCTGCTTGAAAAAAAAAAAACACTTAGATCCACTCACACCATCACTACGCAACAACACGCATACCAGACATACCATTGAGTCTTAGTCTACCACTTCACACTGCCATATCTGTCTCACACTCCTCCACTCAGCTCACTCAGATC
+
BBBBBFFFFFFFGGGGGGGGGGHHHHHHHHHHHHHHHHHGGGGGHHHHHHHHHHHGGGGHHHHHHHGHHHGHHHHGHHHHHHHGHGHGHHHHG4FHHGGHHFGEEFHGHHHHHHHGGHHHGCC/@////011111111111>011<..>11<11/.<.--..<..;-;..0/00../000/00000900000000000000/9B000//00//0///////9///////;/.;../////;/;9/////;/
@M03495:530:000000000-LYBTV:1:1103:9941:22914 1:N:0:GTGCTCTG+TTCTTCCT
GTCAGCATGTGAGCTTTGGAATTAGGTTGACGACAGAAGGAGCAAGATAACGACCACAGGGAGGGTGGTTTATCAACGGCAAAATATAGATCGGAAGAGCACACGTCTGAACTCCAGTCACGTGCTCTGATATCGTATGCCGTCTTCTGCTTGAAAAAAAAAAAAAAAAAAAAATAGTAACTGATGTGACGAGTCGTAAGTCCAACTACGCAAAGAGCGCTGTGATGCACAAAGAGGCGAAGGCTACTGCG
+
AABBBFBFFFFFGGGGGFGGGGHHHHGGHHHGFGFGHHHGHGHHFHHHHHHGGGFGHGFE1FAAEEF@EGFHFHH4EEEEG/GHHHBHFHHHHGGGGHHHHHHHCHHHGHHHHHHHHHFHHGHFGEHHHH2222FFHFHHGGGGFFFGFHHG1F1FDHGGCGF-9-9-;9--9-.///////;///;///..-99-....9/9//////.-.-;//..--.-.////////../;9..----..//./;/9
@M03495:530:000000000-LYBTV:1:1103:26083:22920 1:N:0:GTGCTCTG+TTCTTCCT
GTCAGCATGTGAGCTTTGGTTTATCAACGGCAAAATATAGATCGGAAGAGCACACGTCTGAACTCCAGTCACGTGCTCTGATCTCGTATGCCGTCTTCTGCTTGAAAAAAAAAAAAAAATATAGACTAGCTGCGTGGCGTGTGTAAAGGGATGAGTTGCTGCGGGCGTCGGTTAGGAGTGATTGCTCAGGATGCTGAGAAGGATACTATGTCAGATGCCTCACTGTTGGAGTCTAGCTGACATCAGTGACT
+
CCCCCFFFFFFFGGGGGGGGGGHHHHHHGGGGGHHHHHGHHHHHGGGGHHHHHHHGHHHGHHHHHHHHHHHHGHHHGGHHH@5FGGFFHHFHGFGHGHHHHHHGFGHHHGGG@B//</>0?111111110111-..---.-<<<11110..<:00C111010-<---9----.../1</<1<110:11/<000/111.11/..000111<111<11100100<11110.0/0/11111:0/0<00011111
@M03495:530:000000000-LYBTV:1:1103:17237:22955 1:N:0:GTGCTCTG+TTCTTCCT
GTCAGCATGTGAGCTTTGGTCCGCCTGAGTCCCTGGTTTATCAACGGCAAAATATAGATCGGAAGAGCACACGTCTGAACTCCAGTCACGTGCTCTGATCTCGTATGCCGTCTTCTGCTTGAAAAAAAAAAAAATTACAAACTTATAATAGTCGCGAGAGAGTGTTATAATTGATATATCAGTCATCTACTGCCTGTACATACACAAGACTCTGATCTGAGATAGGTACGATTATCACACGTTGGAGTTAA
+
CCCDDFFFFFFFGGGGGGGGGGGGGGHHHHHHHHHHHHHHHHHHHGGGGGHHHHHHHHHHHGGGGHHHHHHHGHHHGHHHHHHHHHHHHGHHHGHHHHHDGHHGGHHHHGGGHGHHHHHHGHGHHHGGGGD</<0111>11.11100=00000.-----:.<00<00<0000<:00:0:000<0000:00000/000:00000000.://00:00<000000000/000.....00:000-<.<.0:0:00
@M03495:530:000000000-LYBTV:1:1103:5390:22962 1:N:0:GTGCTCTG+TTCTTCCT
GTCAGCATGTGAGCTTTGGTCCACCTGATCCTGGTTTATCAACGGCAAAATATAGATCGGAAGAGCACACGTCTGAACTCCAGTCACGTGCTCTGATATCGTATGCCGTCTTCTGCTTGAAAAAAAAAACATTCCAGTTGAGCATGACGAATAATTGAACGCATAATCACACACACCAGCTGTTGCTCCGATATAGGTCAGTTTACCCTCAAAGACGACAGTCGCACAAGTCATTACTCACATTAATCCAC
+
ABBBBFFFFFFFGFFGGGFGAFGFFGFHHFBFFG4BGHHHHBFFGGGEHHHHHHHHEGGEECEHGFHHGAAC1FFGFFGG3FGF33GEHHEFBFHB44B4?F1FGEDEE@GGFHHBDGEGFFH0E/>/>/?2@222111111111111/?-..11<111>0.-.=D000C<<..<.....0/00:0<00.-.--00000//000000/0..900:/.--9-9/.;---999//;///;////:9//////:
@M03495:530:000000000-LYBTV:1:1103:17018:22972 1:N:0:GTGCTCTG+TTCTTCCT
GTCAGCATGTGAGCTTTGGAGTGAAATCTCTTGTCTTAAGGAATAAAGGAACAAGATTCCGTCGGAGGCTCGGAGCTCTACAGGTTCAACCTTTGTACTCTATTATTGCCTCACATTCCATCTCTGGTGAAAATATATTTGTTTGGCTTTTCTGCAGGTTGTTAGCCAGGACTTTCCAAGACCTCTACTAGAAAAAACAATAAACTTTTTGGAAGCTGGACAACTATCTTCATTTTTCAGAAACAGCGAAA
+
AAAAA1FB@D3B1FGBFFCB1A1B3D31D333A11D33D1GD01GHHFHEE0FGFH1A22010A?/E///0A////B1DGDEGFBG1B@10>B11@@B2@BD@ED@2111BF1EHBF12B2BF>F1B10111FEG22B>2E2B0</1B0<12B21@@A0@0?/21<1??<CGHF11111<0001>1F1FGF1=<>0<.<.<000000:00-:GF/:CG/..0G.990;F0=0CBB909090;//CF.-;--
@M03495:530:000000000-LYBTV:1:1103:21529:22979 1:N:0:GTGCTCTG+TTCTTCCT
GTCAGCATGTGAGCTTTGGTCCAGCCTGAGTCCTGGTTTATCAACGGCAAAATATAGATCGGAAGAGCACACGTCTGAACTCCAGTCACGTGCTCTGATCTCGTATGCCGTCTTCTGCTTGAAAAAAAAAAAAGAAAAATGATAATTGAAGTCCACTCCGTACTGACACCGGACATTCTGAGAGTCTTCACGATGATAAATGGATCGATGTCATGTACGAGTGCGTGCCAGTGTACTGTTGTTGTACATCA
+
CCCCEFFFFFFFGGGGGGGGGGHHHGHHHHHHHHHHHHHHHHHHHGGGGGHHHHHHHHHHHGGGGHHHHHHHGGHHGHHHHHHHHHHHHGHHHGHHHGHFHHHGGHHHHGGGHGHHGHHHGHFHHHGFGCB@/</0?0001111111111111<101//<...<11000.-----0111<111<0<1111:...9111<1110010...1.1111111.....1<....1<00<111111:/9./111110
@M03495:530:000000000-LYBTV:1:1103:16911:22994 1:N:0:GTGCTCTG+TTCTTCCT
GTCAGCATGTGAGCTTTGGTTTATCAACGGCAAAATATAGATCGGAAGAGCACACGTCTGAACTCCAGTCACGTGCTCTGATCTCGTATGCCGTCTTCTGCTTGAAAAAAAAAAAAAATACTGGCACATTAATCCAGAAGAAGGAGAGCTACACTGTAAGTCTGCATGCTAGTCGTACTGTGTGAAAGACATGAACGGTAATCTGAACAGCTGAAGTGACAAACATGAACTCGTGAGATGAGTGACACATA
+
CCCCCFFFFFFFGGGGGGGGGGHHHHHHGGGGGHHHHHHHHHHHGGGGHHHHHHHGHHHGHHHHHHHHHHHHGHHHGHHHHHFHHHGGHHHHGGGGGHHHHHHHHGHGHGGCDG<<//0?1111/010111111>111011>00.<...0000/00000<0000:000<00000;...:0000.0000///;09009....;;009000/.00009000000/..0:09000...;.:0000900900:00
@M03495:530:000000000-LYBTV:1:1103:24279:23025 1:N:0:GTGCTCTG+TTCTTCCT
GTCAGCATGTGAGCTTTGGTCCAGCCTGAGTCCTCTGGTTTATCAACGGCAAAATATAGATCGGAAGAGCACACGTCTGAACTCCAGTCACGTGCTCTGATCTCGTATGCCGTCTTCTGCTTGAAAAAAAAAAAAAATAGACACTGCATGAGTATACTTTGATCTCGGAATTGTCATACTACACGACGTTGCAAGATAGAAGTATGGATGATACGCACTGCATACTCACATCCGATGTACAATACTGATAT
+
CCCCCFFFFFFFGGGGGGGGGGHGHGHHHHHHHHHHHHFGHHHHHHHGGGGGHHHHHHHHHHHGGGGHHHHHHHGHHHGHHHHHHGHHHHHGHHHGHHBGH4BGHGGHHHHG?EHGHHFGHGGFFHHGGGCCC>/<-011<1101000=000=000<<00<<000:.....000:0000:0:0/.--:9...000/0000000000/000;0009..--/0;:000000000/....;000000000;000
@M03495:530:000000000-LYBTV:1:1103:16781:23043 1:N:0:GTGCTCTG+TTCTTCCT
GTCAGCATGTGAGCTTTGGACCAGCCTGAGTCCCTGGTTTATCAACGGCAAAATATAGATCGGAAGAGCACACGTCTGAACTCCAGTCACGTGCTCTGATCTCGTATGCCGTCTTCTGCTTGAAAAAAAAAAAAAAACCTCAGTAATCGCATACAATCTTATGTATGTCGTGAACTTTATGTAATAAATATAATATAGCAATGTCATATCAAAATCGAACATCTGTCGTGATCAGAGCTTATGTGACTATT
+
CCDDCFFFFFFFGGGGGGGGGGHHHGHHHHHHHHHHHGHHHHHHHHGGGGGHHHHHHHHHHHGGGGHHHHHHHGHHHGHHHHHHHGHHHHGHHHGHHHHHDGHHGGHHHHGGGHGHHHHHHHFHHFHGGGGD>><--..//0011<1=....<0001011111<11111...<.011111111111<11<11111111111:01<11:1111<000.</.-1011:1...</1:0<0/00:111111:<11
@M03495:530:000000000-LYBTV:1:1103:16930:23057 1:N:0:GTGCTCTG+TTCTTCCT
GTCAGCATGTGAGCTTTGGTCCGCCTGAGTCCCTGGTTTATCAACGGAAAATATAGATCGGAAGAGCACACGTCTGAACTCCAGTCACGTGCTCTGATCTCGTATGCCGTCTTCTGCTTGAAAAAAAAAAAAAACGAAATGAGTATAAGTACTAATCGATATAAGAGAAGCATACAGACAAAGGTGACTGACGCATGACGTGAATCGATACACGACATGTGGAGATTACTATAGAACTATGATGTCGAATT
+
CCDDDFFFFFFFGGGGGGGGGGGGGGHHHHHHHHHHHHHHHHHHHGGGGGHHHHHHHHHHGGGGHHHHHHHGHHHGHHHHHHHHHHHHGHHHGHHHHHFHHHGGHHHHGGGHGHHHHHHHHHHHHGGGGCA/<-.-....000000000=000000<..:.-;0000/0/00000:00./////;00:000:.:-.900.9...:0...:-0:9---.0;000.0/00000::B00:000000000...;.
@M03495:530:000000000-LYBTV:1:1103:18499:23072 1:N:0:GTGCTCTG+TTCTTCCT
GTCAGCATGTGAGCTTTGGAGTGAAATCTCTTGTCTTAAGGAATAAAGGAAAAAGATTCCGTCGGAGGCTCGGTGCTCTACAGGTTCAACCTTTGTACTCTATTATTGCCTCACATTCCATCTCTTGTGAAAATATATTTGATTGGCTTTTCTGCAGGTTGTTTGCCAGGACTTTCCAAGACCTCCACTAGAAAACACAATAAACTTTTTGGAAGCTGGACAACTATCTTCATTTTTCAGAAACAGTGAAC
+
CBBCCFFFFFFFGGGGGGGGGGHHHHHHHHHHHHHHHHHHHHHHHHHHHHHHHHGGHIHHHHHGGGGGGHHGGGGGHHHHHHHHHHHHHHHHHHHHHHHHHHHHHHHHHHHHHHHHHHHHHHGHHHHHHHHHHHHGHHHHHEHHHHHHHHHHGHHGGGHGHGHHHHGHGHHHHHHHGHHHGGHHHHHGHHHGBGHHHHHGHHHEFBGFHHGGBGHGHHHFHHHHHHHHHHFBFGGGGGFGGGFGGGFGFG0
@M03495:530:000000000-LYBTV:1:1103:19476:23072 1:N:0:GTGCTCTG+TTCTTCCT
GTCAGCATGTGAGCTTTGGGACTGGTTTATCAACGGCAAAATATAGATCGGAAGAGCACACGTCTGAATTCCAGTCACGTGCTCTGATCTCGTATGCCGTCTTCTGCTTGAAAAAAAAAAAAACAAAAATCGGAGGATAAAGCGCGGAGTGTGATATTAAATTCACGACATATAACAAGATAGTCCAGCAGATAAACGCAAACACACCTCGCAACAAGTCATATTCGAACGACAAACGGCGGCTTATGCGA
+
CBCCCFFFFFFFGGGGGGGGGGHHHHHHHHHHHHGGGGGHHHHHHHHHHHGGGGHHHHHHHGHHHGHHHHHHHHHHHHGHHHGHHHGG4GHHGGHHHHGGGHGHHHHHHHGHHHHGGG?@/>///??0/01...-<.010<11.-----..111111111111111..--<1111100//01111110/<./01110.----..<...<..-9.-../<111<1<1/1.:-.---<...9<----<<11..
@M03495:530:000000000-LYBTV:1:1103:4132:23083 1:N:0:GTGCTCTG+TTCTTCCT
GTCAGCATGTGAGCTTTTGTCCAGCCTGAGTCCTCTGGTTTATCAACGGCAAAATATAGATCGGAAGAGCACACGTCTGAACTCCAGTCACGTGCTCTGATCTCGTATGCCGTCTTCTGCTTGAAAAAAAATACACATTGATATGATACAGAATTCGGGTTGAACTCGGTAGCGTGCAAATATGATATTGATTGCATGAAGCACGAGCAAGGCGGTCACAGACGAGTGACTTGCACTCTCACACTGACACA
+
BBBBBFFFFFBFGFGGGGGGGGGFHGFHHHHHHHGHHHBGHHHHHHHGGGGGGHHHFHHHHHHFFFGFHHHHHHGHHHEFGFHHFHHHHHGGFHEGHHHHD4BFGGGHHHHFEEGFHHBFHHF0FHBGDBD0@22@22222@2@2G22111111?1/0/<?->G1>1...<./<<...=00000=0;;:00:00:0;B000:::@9--99/.C----;90//.---..////////////9//;B/////.
@M03495:530:000000000-LYBTV:1:1103:15933:23084 1:N:0:GTGCTCTG+TTCTTCCT
GTCAGCATGTGAGCTTTGGATGGTTCTGGTTTATCAACGGCAAAATATAGATCGGAAGAGCACACGTCTGAACTCCAGTCACGTGCTCTGATCTCGTATGCCGTCTTCTGCTTGAAAAAAAAAAAAAAAAACACAAATATGCTTTCCAGCTATTTACTTAATTATGACATACAACTTAATTCAGCTAGGAACGTCATGCGTTAGTTGGAATAGAACTGTCACACCCATCATAACTAACAAACTGTGTTTCA
+
CCCCCFFFFFFFGGGGGGGGGGGHHHHHHHHGHHHHHHGGGGFHHHHHHGHGFHGGGEHHEHHHHGHHHGHGHHHHHHHHFHGHGHGHHHGH4FGFFGHHHHGGFHGHHHGGHHHHFBFG@DGG//>/--<..<C<.000000000;00;:000000000000000<0009000//000000000000.0;......00...9./9//////://///9/////9..9//;////;///::.//;//;///
@M03495:530:000000000-LYBTV:1:1103:20232:23088 1:N:0:GTGCTCTG+TTCTTCCT
GTCAGCATGTGAGCTTTGGAATTAGTAAATTCGTGATATAACGACCACAGGGAGGGTGGTTTATCAACGGCAAAATATAGATCGGAAGAGCACACGTCTGAACTCCAGTCACGTGCTCTGATCTCGTATGCCGTCTTCTGCTTGAAAAAAAAAAAACAAAAAAAAATCATAACTTCATAACGATTACAACATGATAGTTGTGTGAGTCAGAGAAACATTTCGAACTTAAATTCTAGTGCCGAGTGTGCTCG
+
CCDCDFFFFFFFGGGGGGGGGGHHHHHHHHHHGHGHHHHHHHGGGGGHHHHGGGGGEFGGGHHHHHHHGGGGGHHHHHHHHHHHGGGGHHHHHHHGHHHGHHHHHHHHHHHHGHHHGHHHHH3FHHGGHHHHGGGHGHHHHHHHFFGHHGGGG@-<.....<----.001<1011:11<109<.9.0110.:0011:1111./.1<111110<00//01<1/....<01111111111:1---..11111<
@M03495:530:000000000-LYBTV:1:1103:26836:23108 1:N:0:GTGCTCTG+TTCTTCCT
GTCAGCATGTGAGCTTTGGAGCAAGATTGGTTTATCAACGGCAAAATATAGATCGGAAGAGCACACGTCTGAACTCCAGTCACGTGCTCTGATCTCGTATGCCGTCTTCTGCTTGAAAAAAAAAAAACCACATTTGAGTATGCAGTAGCCCGCACTAGTTACAGGTCTCAGCGAGTAAGCGTATGCACAACATAGTGACTGTAGCAGACAGTTTCAAGATGTAGTGATTGTGTAGATCTGAACAGCATGCA
+
CBCCDFFFFFFFGGGGGGGGGGHHHHHGHHGHHHHHHHHGGGGGHHHHHHHHHHHGGGGHHHHHHHGHHHGHHHHHHHHHHHHGHHHGHHHHHBHHHGGHHHHGEEHGHHHHHHHGFDFGGGCD/B/////?11111.<1111>11<111<-<--<00=00000/<0<000<<---.000-...:0:00/..<00:000:00000<0/.:/<000000000:000/000000/000<<0:00<0/./0000
@M03495:530:000000000-LYBTV:1:1103:23790:23129 1:N:0:GTGCTCTG+TTCTTCCT
GTCAGCATGTGAGCTTTGGACTCCTGACTGGTTTATCAACGGCAAAATATAGATCGGAAGAGCACACGTCTGAACTCCAGTCACGTGCTCTGATCTCGTATGCCGTCTTCTGCTTGAAAAAAAAAAAAATAAACGATAAACCAACTTAACATTCATTATAATAATACGAACATTACGATATTGATATCTCATAGCACGTCATGATATTCATAGCTCAGATAGTCGTATATATTGTTTTCCAGAAATTTACT
+
DDDCCFFFFFFFGGGGGGGGGGHHHHHHHHHHHHHHHHHHGGGGGHHHHHHHHHHHGGGGHHHHHHHGHHHGHHHHHHHHHHHHGHHHGHHHHHBGHHGGHHHHGGGHFGHHGHHFHHHHHGEC/><</0=111.....<10.../000000000000000000000...--0000....-000000<00:::0000-....0000<0000000000/0<00<0.9./00<:0000//000<0/0<0<000
@M03495:530:000000000-LYBTV:1:1103:4145:23142 1:N:0:GTGCTCTG+TTCTTCCT
GTCAGCATGTGAGCTTTGGAATTAGTAAATTCGTTGACGAAGAAGGAGCAAGATAACGACCACAGGGAGGGTGGTTTATCAACGGCAAAATATAGATCGGAAGAGCACACGTCTGAACTCCAGTCACGTGCTCTGATCTCGTATGCCGTCTTCTGCTGGAAAAAAAAAAAACAAAACACTTAGAGATGGAAGAACTCACCAGTAAATGAATGACCTGAACGGTACCTACTCAACCAGCAAGGTGAAAAGTA
+
AABBBBFFFFFBGGGGGFGF5GGHHGFGFDGBCA44BFAAEEEGGFHH2ECGE3AGDEEEFEGEHEEFD00>?0?1BFEFG4E1EEEGG2FGDG4?4F/FGEGHAGHFHH?0?GEGHHHEHHHHFHHGFEEGFHF222@DGGDHHHHGEDHAGDBFG1><11<GFC-CC--..9..;..;00000900//9/;//////9/./9//;/9///9:/;.//9.....9///////..9..:...////9////
@M03495:530:000000000-LYBTV:1:1103:12181:23170 1:N:0:GTGCTCTG+TTCTTCCT
GTCAGCATGTGAGCTTTGGAATTAGCTGGTTTATCAACGGCAAAATATAGATCGGAAGAGCACACGTCTGAACTCTAGTCACGTGCTCTGATCTCGTATGCCGTCTTCTGCTTGAAAAAAAAAAAACTCATGATACAATTTAACGGAAAGGAAATAATGATCACAAGACTGGTTGCTAATAAGCAAGCTAGCTTGCCACTCACCAGAATGTGGTGCCTAAATCAATTGAAACACACAGAGCAGGTGTTACA
+
CCCCCFFFFFFFGGGGGGGGGGHHHHHHHHHHHHHHHHGGGGGHHHHHHHHHHHGGGGHHHHHHHGHHHGHHHHHHHHHHHHGHHHGHHHGHFHHHGGHHHHGGGHGHHHGHHHHHGHHGGCCG>//11?1?11??1111?111.->.-0000<000000000/00.//0<.;0..0:;00000://:000090/.0000//0909.909000;.0/;00000000000000/.....0//0/..00.90;
@M03495:530:000000000-LYBTV:1:1103:9107:23171 1:N:0:GTGCTCTG+TTCTTCCT
GTCAGCATGTGAGCTTTGGAGTGAAATCTCTTGTCTTAAGGAATAAAGGAAAAAGATTCCGTCGGAGGCTCGGTGCTCTACAGGTTCAACCTTTGTACTCTATTATTGCCTCACATTCCATCTCTTGTGAAAATATATTTGATTGGCTTTTCTGCAGGTTGTTTGCCAGGACTTTCCAAGACCTCCACTAGAAAACACAATAAACTTTTTGGAAGCTGGACAACTATCTTCATTTTTCAGAAACAGTGAAC
+
BBBBBFFFFFFFGGGGGGGGGGHHGHHHHHHHHHFGHHHGHGHHHHHHHHHFHHGGHHHHHHHGGGGGGGHGC?EGHHHHGHHH3BDGHHHHHHGHHGHHHHHHHHHHFHHHHHGHHHHHHGHHHHHGHHHHHHHHHHGHHGHHGGFFGHHHHFHHGHFFGFHHHHHHFAGHHHHGHGFHFHHGHGHHHGEF=GHHGHEEGFDGGHFHHHGGHHCAGHCFGHHFHHHHGHEGGGGGGGGEFGBFGGFGBB9
@M03495:530:000000000-LYBTV:1:1103:18125:23182 1:N:0:GTGCTCTG+TTCTTCCT
GTCAGCATGTGAGCTTTGGTCCAGCCTGAGTCCTCTGGTTTATCAACGGCAAAATATAGATCGGAAGAGCACACGTCTGAACTCCAGTCACGTGCTCTGATCTCGTATGCCGTCTTCTGCTTGAAAAAAAAAAAAAGCCAAGATGTGCTTAATGAAACATATTTTTCACCTGAACATGCAGGGTTAAGAATGATAAATCCCTTCGTCCTGGCATATAGAAAGGTATCTAATCTATAATCTGTTGCTTATTT
+
ABBBBFFFFFFFGGGGGGFGGGHFHFHHHHHHHHHHHGFGGHHGFGHEGGGCHHHHHHHHHHHGEGGGHHHHHHGHHHGHFGHHHHFGHHHDHHEGHHHHE4FGFFGHHFHFGGHGHF4FGHHFHFHAD?////<-.>000>0>1<1=0<=0000000<00=<D00/0=;://0/;;/000.-;.900;;0;0;B9090/00;/./9..09./0;00;0///.////////;///////////9/9//9//
@M03495:530:000000000-LYBTV:1:1103:17272:23207 1:N:0:GTGCTCTG+TTCTTCCT
GTCAGCATGTGAGCTTTGGAGTGAAATCTCTTGTCTTAAGGAATAAAGGAAAAAGATTCCGTCGGAGGCTCGGTGCTCTACAGGTTCAACCTTTGTACTCTATTATTGCCTCACATTCCATCTCTTGTGAAAATATATTTGATTGGCTTTTCTGCAGGTTGTTTGCCAGGACTTTCCAAGACCTCCACTAGAAAACACAATAAACTTTTTGGAAGCTGGACAACTATCTTCATTTTTCAGAAACAGTGAAC
+
EEEEEFFFFFFFGGGGGGGGGGHHHHHHHHHHHHHHHHHHHHHHHHHHHHHHHHGGHHIIHHHGGGGGGHHGGGGGHHHHHHHHHHHHHHHHHHHHHHHHHHHHHHHHHHHHHHHGHHHHHHHHHHHHHHHHHGHHHHHHHHHHHHHHHHHHHHHGHHHHHGHHHHFHFHGHHHHHHGHGHHHHHHHHGHHFGHHHHHE<GHHFGFHHHHGGFHHGHHHHHGHHHHHHGHGGGHGGGGGBFFFGGGGGGF0
@M03495:530:000000000-LYBTV:1:1103:10094:23213 1:N:0:GTGCTCTG+TTCTTCCT
GTCAGCATGTGAGCTTTGGAATTAGTAAATTCGTTGACGACAGAAGGAGCAAGATAACGACCACAGGGAGGGTGGTTTATCAACGGCAAAATATAGATCGGAAGAGCACACGTCTGAACTCCAGTCACGTGCTCTGATCTCGTATGCCGTCTTCTGCTTGAAAAAAAACATAATGCCACACATGAGAAATGTACACAATCCAGATCGTGGCCGAAACTAGAAGAAATAATAGAGAGTATTATGTTCAAATT
+
BBBAAFFDFDFFFFGGGGGBGGHHGGHHHCHHGHHHHHGDEG?GHHHHHHGHEGHHHHCGEEFHHFGGGGGG>?/BCHHDHFFGECEFEFGGHGEGHHHHEEFGCCFHFGHGB?FFGFH3DCGHHFFDECGH/FHGHD1FBCFDHFG1<.-FGDFFBDGHH0<<G--A..:0::;0:0;:E.900099/00;;;B00.9/9:009:A9..9;;D;-;///9///9/;B9//:9//.;:///;/////9;//
@M03495:530:000000000-LYBTV:1:1103:13525:23226 1:N:0:GTGCTCTG+TTCTTCCT
GTCAGCATGTGAGCTTTGGATGGTTCTGGTTTATCAACGGCAAAATATAGATCGGAAGAGCACACGTCTGAACTCCAGTCACGTGCTCTGATCTCGTATGCCGTCTTCTGCTTGAAAAAAAAAACAACAAAAATCTAGCATTTCTGCAGGATCAAACACTAGTACGGATCATATAAGCAGACATAAGTGAATAACGATATAATTTAACTGAAGAAGATGATCCGACTCAGGACTTTCAGCACCATCACATA
+
CCCDCFFFFFFFGGGGGGGGGGGGHHHHHHHHHHHHHHGGGGGHHHHHHHHHHHGGGGHHGHHHHGHHHGHHHHHHHHHHHHGHHHGHHHHH4FGHGGHHHHGGGHGHHHHHHHHHHHHGGGFG/=////@@?011??11@111111?10.1001<>F0101=00...<-.0000=000:/./00000;0:0000....9000000000;00;;//0000;00..--.00/0./0000000.9.00000;0
@M03495:530:000000000-LYBTV:1:1103:17778:23254 1:N:0:GTGCTCTG+TTCTTCCT
GTCAGCATGTGAGCTTTGGAGTGAAATCTCTTGTCTTAAGGAATAAAGGAAAAAGATTCCGTCGGAGGCTCGGTGCTCTACAGGTTCAACCTTTGTACTCTATTATTGCCTCACATTCCATCTCTTGTGAAAATATATTTGATTGGCTTTTCTGCAGGTTGTTTGCCAGGACTTTCCAAGACCTCCACTAGAAAACACAATAAACTTTTTGGAAGCTGGACAACTATCTTCATTTTTCAGAAACAGTGAAC
+
CCBCCFFFFFFFGGGGGGGGGGHHHHHHHHHHHHHHHHHHHHHHHHHHHHHHHHGGHHHHHHHGGGGGGHHGGGGGHHHHHHHHHHHHGHHHHHHHHHHHHHHHHHHHHHHHHHHHHHHHHHHHGHHHHHHHHHHHHGHGHDHHHGHHHHHHHHHHHHHHHDHHHHHHHGHHHHHGHFHHHHHHHEHHHGFFGHHHHHGEHHGDGFFHHHGGG0FEGFFFHHHH0:GHHHEFGGFGFGGGEBFBBBFGGG0
@M03495:530:000000000-LYBTV:1:1103:7226:23260 1:N:0:GTGCTCTG+TTCTTCCT
GTCAGCATGTGAGCTTTGGTCCAGCCTGAGTCCTGGTTTATCAACGGCAAAATATAGATCGGAAGAGCACACGTCTGAACTCCAGTCACGTGCTCTGATATCGTATGCCGTCTTCTGCTTGAAAAAAAAAATCGAAGCCTGAGTGGCCGCAGAAAACAATCATGACATGCTTGCGCAGTGCACTGCCTATCACTACGTAATAACGTCAACCACTACTGCAAGAGCCCGCCTCTCACCTCCAGTCACAACGT
+
BAABBFFFFFFFFFGGGGFGFGFHGGHHEGGGHHHHFGHHHHHHHGGGGGHHHHHHHHFFEGGEEGFHGHGHGHHGF5DHHFGHHGHHGGFGGEGDGDF4BGFFHGGHHGEGHGBGFHHGHHF3GHGGGF>02/<0<<01000<1..<-----/<//..0/<000/0:00:00.-:--./0090/0/09;000;0/;;0..00;./9..0.../;//////:....;;--.9//:/9/..;///9///.-.
@M03495:530:000000000-LYBTV:1:1103:18976:23282 1:N:0:GTGCTCTG+TTCTTCCT
GTCAGCATGTGAGCTTTGGAGTGAAATCTCTTGTCTTAAGGAATAAAGGAAAAAGATTCCGTCGGAGGCTCGGTGCTCTACAGGTTCAACCTTTGTACTCTATTATTGCCTCACATTCCATCTCTTGTGAAAATATATTTGATTGGCTTTTCTGCAGGTTGTTTGCCAGGACTTTCCAAGACCTCCACTAGAAAACACAATAAACTTTTTGGAAGCTGGACAACTATCTTCATTTTTCAGAAACAGTGAAC
+
BBABBFFFFFFFGGGGGGGGGGHHHHHHGHHHHHHHHHHHHHHHHHHHHHHHHHGGHHHHHHHGGGGGGHHGGEGFHHHHHHHHHHHHHGHGGHHHHHHHHHHHHHHHHHHHGHGHHHHHHHHHHHHHHFGHHGHHHHHHHGHHHHFHHHHHHHHHHHGFHGHHHHHHHGHHHHHHGGFHFHBGGGHHHGHD>FGFGHAEHHHBFGHHHHDGBCCGGHBCFCGEFHHHHHGGGGGFGGGG0FFFFFFGFF0
@M03495:530:000000000-LYBTV:1:1103:26803:23288 1:N:0:GTGCTCTG+TTCTTCCT
GTCAGCATGTGAGCTTTGGAGGGCACAGGGAGGGTGGTTTATCAACGGCAAAATATAGATCGGAAGAGCACACGTCTGAACTCCAGTCACGTGCTCTGATCTCGTATGCCGTCTTCTGCTTGAAAAAAAAAAAATAGTAAACATTATATGCGTTTACACAATCATTATGTCGTATATCCATGACGCAGCACATACACCAACCGTGCTGCCGACCACCATCAAAATGACGCTCTATATACCAACTGCGTCTG
+
CCCBCFFFFFFFGGGGGGGGGGGGGGHGHGGFGGBFEBFGHHHHHHGGGGGHHHHHHHHHHHGGGGHHHHHHHGHGHGHHHHHHHGHHHH?FEHGHHHHG4BGFFFHGHGE/EHGHHHHHHHHHFHHGGGG->-0<00=000000000000...-.0000:0/00000000.9.;/0000900/..-9-;;/;0900/9.:;-....//.---9-...:://////9/.;:..//////://9///..-;.
@M03495:530:000000000-LYBTV:1:1103:26728:23314 1:N:0:GTGCTCTG+TTCTTCCT
GTCAGCATGTGAGCTTTGGTCCAGCCTGAGTCCCTGGTTTATCAACGGCAAAATATAGATCGGAAGAGCACACGTCTGAACTCCAGTCACGTGCTCTGATATCGTATGCCGTCTTCTGCTTGAAAAAAAAAACAACGCATTAACAGCCAACCTGCTCGCGGTTTTTACTACGTGTTACTCAGCATAAGCACAACATCCTATAGCTCAGACAAGAATCTGTGACGCACATTCCTATCTGCCAGTGTGTTCTC
+
BCCCBFFFFFFFGGGGGGGGGGHHHGHHGHFGHHHHHGEGHHGHHHGGGGGHHHHHHHHHHHGGGGHGHCHHHGHHHEHGHHHHHGHHHHEGHHEHHHGD4FGEBEGFGF?EEFFHHEEFHH0BGHGGCC<C/////////1><1<FF00..00./0.---.;..:.0;00.://.009000/000;0099/9../0/00;000090/0/;/.////;////:9.---/////9/////////;//99///
@M03495:530:000000000-LYBTV:1:1103:19727:23340 1:N:0:GTGCTCTG+TTCTTCCT
GTCAGCATGTGAGCTTTGGTCCAGCCTGAGTCCTGGTTTATCAACGGCAAAATATAGATCGGAAGAGCACACGTCTGAACTCCAGTCACGTGCTCTGATCTCGTATGCCGTCTTCTGCTTGAAAAAAAAAAAATTAAAACAGTGTAACAAGTTATCATTGCTTTACCATACTAGAATTACATAGACGATAGGCATGTACAGTTGAGTCTGAAGTGTGTATTAATGTCAATACTTGAGGTATGATCACGTGA
+
CCCCCFFFFFFFGGGGGGGGGGHHHGHHHGHHHHHHHHHHHHHHHGGGGGHHHHGHHHHHHGGGGHHHHHFFFGHGGHHHHGHHHHHHHGGEHGFHHFBFHHHGGFHHHGDGHGFHHFFGHCGFHHCDBG/>/?11?111.>11<1=111011<111=000=D0DD0000/000<00000<CC000:-.../:00.;;00000;0/;;000;0;;9;:0900000000000/;009/:///////:/:...
@M03495:530:000000000-LYBTV:1:1103:14486:23349 1:N:0:GTGCTCTG+TTCTTCCT
GTCAGCATGTGAGCTTTGGAGTGAAATCTCTTGTCTTAAGGAATAAAGGAAAAAGATTCCGTCGGAGGCTCGGTGCTCTACAGGTTCAACCTTTGTACTCTATTATTGCCTCACATTCCATCTCTTGTGAAAATATATTTGATTGGCTTTTCTGCAGGTTGTTTGCCAGGACTTTCCAAGACCTCCACTAGAAAACACAATAAACTTTTTGGAAGCTGGACAACTATCTTCATTTTTCAGAAACAGTGAAC
+
CCCBCFFFFFFFGGGGGGGGGGHHHHHHHHHHHHHHHHHHHGHHHHHHHGHHHHGGHIHIHHHGGGGEGHHGGGGGHHHHHHHHHHHGHHHHHHHHHHHHHHHHHHHHGHHHHHHHHHHHHHHHHHHGHHHHHHHHHGHHHHHHHHHFHHHHHGHHHHHHGGGHHHHHHHFHHHHHH11?ACGFHHGHHGHB<FGHHHE<GFHFHHHHHHGGGHHHHGFGHFGHHHHHHHGGGGGGFGF0CF/CFG0FF;0
@M03495:530:000000000-LYBTV:1:1103:12495:23418 1:N:0:GTGCTCTG+TTCTTCCT
GTCAGCATGTGAGCTTTGGACTCCTGACTGGTTTATCACGGCAAAATATAGATCGGAAGAGCACACGTCTGAACTCCAGTCACGTGCTCTGATCTCGTATGCCGTCTTCTGCTTGAAAAAAAAAAACTAAATTTGTTACTTCTTTGATTTATCTATCTATTTGATTTTAATATTTAAGCTCCATACAGACATCCTTTCTATTCCATCTCCTCATACAATCACGTCTCTCATTGGTCTCCTTTCTTGTACAT
+
CCCCCFFFFFFFGGGGGGGGGGHHHGHHHHHHHHHHHHHGGGGGHHHHHHHHHHHGGGGHHHHHHHGHHHGHHHHHHHHHHHHGHHHGHHHHHFHHHGGHHHHGGGHGHHGHHHHHHHGHGGGGC</2>221=111=111111111111111>1111111<1111111110000=000<000000/000./00/00;000000;0<::00;/000000;000;.://;000000900;9009009000000
@M03495:530:000000000-LYBTV:1:1103:11870:23418 1:N:0:GTGCTCTG+TTCTTCCT
GTCAGCATGTGAGCTTTGGTCCAGCCTGAGTCCTGGTTTATCAACGGCAAAATATAGATCGGAAGAGCACACGTCTGAACTCCAGTCACGTGCTCTGATCTCGTATGCCGTCTTCTGCTTGAAAAAAAAAAAATCCCTCTATCTCTCTTCATCAGTCTTTATTCTCTCTTTACTATTATTTCCTTTCGTTGTTACTACTCTCCTTTTTTTTCTTTGTTCTTCTCTCATACGTTCTCTCTTCGTATTACATT
+
CCCCCFFFFFFFGGGGGGGGGGHHHGHHHHHHHHHHHHHHHHHHHGGGGGHHHHHHHHHHHGGGGHHHHHHHGHHHGHHHHHHHHHHHHGHHHGHHHGHFGHHGGHHHGGGGHGHHHGHHHAFHGHGGCCB//011110<11111<1111<111111000000000000=000=000<000000000:.//.:000:00000/000:0-;A/00000:000009;00000.0//.000000.///000009
@M03495:530:000000000-LYBTV:1:1103:5126:23418 1:N:0:GTGCTTTG+TTCTTCCT
GTCAGCATGTGAGCTTTGGAATTAGTAAATTCGTTGACGACAGAAGGAGCAAGATAACGACCACAGGGAGGGTGGTTTATCAACGGCAAAATATAGATCGGAAGAGCACACGTCTGAACTCCAGTCACGTGCTTTGATCTCGTATGCCGTCTTCTGCTTGAAAAAAAAAAAAAAAGAAGAGAACAAGTATGAAGGCCAGAGCTATATTATTATTACGTAGGTTGTCGACGTCGTTCGACGACACGTACCTA
+
BAABBF5D@FFFGGGGGGGGGFCGHGHHGHHGGEAGHEFFGCEFFHHFGGHHHHFHFGGGGCECAGHE1FEE??EEEAGHHGHHGGG@ECFFHFFHHHFHGEEEHHEFHHFGCGHGHHHGFHHHFFGHG<<AFFHHBFDFHFFGFF1?A<AGEGFFHHGHFFDGGGGGGG@;:-9.9.//..///..99///;//......////9///://;///;:B..//..;..---.--.....-----..:..//
@M03495:530:000000000-LYBTV:1:1103:9824:23423 1:N:0:GTGCTCTG+TTCTTCCT
GTCAGCATGTGAGCTTTGGTCCAGCCTGAGTCCTGGTTTATCAACGGCAAAATATAGATCGGAAGAGCACACGTCTGAACTCCAGTCACGTGCTCTGATATCGTATGCCGTCTTCTGCTTGAAAAAAAAAAAGATTATCTATTTTTATTATGTTAAAGCAATGATTACATGTTATATCATTCAAACTGGAAATTAAAGAGTAATTAGGATGGGAAAAAGAAAGCAAATCCTAACTCACTTACGTGATCGTA
+
BBBBBFBFFD@FGGGGGGGFGGFFCDHGEHFHHHGHFHHHHGDGHGGGGEHHHHFGFFFHADECE1GBHHFFEBFCEGHFFHFHFHHGHGFHAFBGGHH4BFC2B?343>EEHAGBGHH3BG3FGC/B/CCD//11<1111?1DD1<1<1D1F111<1><<11<00000000=0<=00<D000=00;:///CC0;;:GFG00000000;0B.:B/9/....//////00/0;090;B9//9/...9//.;.
@M03495:530:000000000-LYBTV:1:1103:26671:23424 1:N:0:GTGCTCTG+TTCTTCCT
GTCAGCATGTGAGCTTTGGACTCCTGACTGGTTTATCAACGGCAAAATATAGATCGGAAGAGCACACGTCTGAACTCCAGTCACGTGCTCTGATCTCGTATGCCGTCTTCTGCTTGAAAAAAAAAAAAATCTATAGATCTACACTATGTAGCCAACATTATTCACACATCATGACCTACTATTGTTTTTGAATAGTCTATCTACATCTCGTACAGCCATAGATGCATTCATCACATTTATCATAATATTGC
+
BBBA3FFFBFFFGFGGGGGGGGGHGGGHHHGBGHCGGGEGGG2EEHHHHHGHHHGFGGGEEHFHFHHGHHFGFHGDDGHHFHHGGEHGGEGHEB4BEC?EB3GGEEEEE4BFBGHH033B0<E/BC///01111111=1=<11F10111111<1/<./<=00<0=</.<00000//00/0000000//.-.900000900000090000..:..00.90000000/////9///;//////////9;9///
@M03495:530:000000000-LYBTV:1:1103:26318:23439 1:N:0:GTGCTCTG+TTCTTCCT
GTCAGCATGTGAGCTTTGGACCAGCCTGAGTCCCTGGTTTATCAACGGCAAAATATAGATCGGAAGAGCACACGTCTGAACTCCAGTCACGTGCTCTGATCTCGTATGCCGTCTTCTGCTTGAAAAAAAAAAAAGAAACATAACGGGCAATCACTCTGGTACACATTCGTTTTTCGAAAAACTGATCTATCACTGATTAACTTCAGTTGAGATAGTAGACTGGTCTGTCTGCACACGCGGCACAGTCATTT
+
CCDDCFFFFFFFGGGGGGGGGGHHHGHHHGHHHHHHHBGGHHHHHHGGGGGHHHHHHHHHHHGFGEHHHFGHHGHHHGHHHHHHHHHHHGGHHGGHHHHG@GHHGGHHHHGEEFEFHHHGGHFGHHHGGGDC<///00001111.-.--.000<000000000000000//.../-...-..0000000000;00000;00909000000090009000000.:00/9;000000.----9--/9009000
@M03495:530:000000000-LYBTV:1:1103:20226:23454 1:N:0:GTGCTCTG+TTCTTCCT
GTCAGCATGTGAGCTTTGGAGTGAAATCTCTTGTCTTAAGGAATAAAGGAAAAAGATTCCGTCGGAGGCTCGGTGCTCTACAGGTTCAACCTTTGTACTCTATTATTGCCTCACATTCCATCTCTTGTGAAAATATATTTGATTGGCTTTTCTGCAGGTTGTTTGCCAGGACTTTCCAAGACCTCCACTAGAAAACACAATAAACTTTTTGGAAGCTGGACAACTATCTTCATTTTTCAGAAACAGTGAAC
+
CBCCCFFFFFFFGGGGGGGGGGHHHHHHHHHHHHHHHHHHHFHHHHHHHGHHHHGGHGHHHHHGGGGGGHHGGFGGHHHHHHHHHHHHHHHHHHHGHHFHHHHHHHHHHHHHHHHFHHGFFGGHHHHHHHHHGFHBHHHHHGHHHGHGHHFGHHGHFCGHHDHHGHGHGGFHHHHGHHHEHHGHHHHGHEFF>GGF.CGGGHE0D0GHGHFC00/CGHHHHGCGHGFFGHGGGGGGGGGGGG0FFGFBGG0
@M03495:530:000000000-LYBTV:1:1103:6240:23456 1:N:0:GTGCTCTG+TTCTTCCT
GTCAGCATGTGAGCTTTGGACTGGTTTATCAACGGCAAAATATAGATCGGAAGAGCACACGTCTGAACTCCAGTCACGTGCTCTGATCTCGTATGCCGTCTTCTGCTTGAAACGAATAAAATCTAATAAATCACACCTACCTCGAATGCTATCTCTGACCGATTATAAATAACAAACAAACAGTTGAAACAGTATGGCAGTAGATAGTTAGATCACATACAAAACCGCGCTAGACGTATCTGGACTTACAG
+
A>AAAFFFFFFBA1FGGFGCFDCCBEAFGHDGHEG?EGA0AFFDAFEFCE?FEHH0F0AAA0AC/1F1AGGBGEF1FA>?FEGHB12B2B>>EF0@1E//0/B@FGFD1B1B1/////B112BF21>22122<B11<FC001B?/011122@0@2211@0/<//.11>11<1<1>0.0..../=<00000//==00/././000:00;;<0:00;/;000;00;..---;9-.90..;/-////-//;//9
@M03495:530:000000000-LYBTV:1:1103:24504:23460 1:N:0:GTGCTCTG+TTCTTCCT
GTCAGCATGTGAGCTTTGGAATTAGTAAATTCGTTGACGACAGAAGGAGCAAGATAACGACCACAGGGAGGGTGGTTTATCAACGGCAAAATATAGATCGGAAGAGCACACGTCTGAACTCCAGTCACGTGCTCTGATCTCGTATGCCGTCTTCTGCTTGAAAAAAAAAAAAATAATATAATACTAATGCAGTAGCTACTAACTGAATGCGATTAAGAGTGTTGTGTGGATGTACAGCAGTGTCATGTCTA
+
CBCCDFFFFFFFGGGGGGGGGGHHHHHHHHHHGGHHHHGGGGGHHHHHHHHHHHHHHHGGGGGHHHHGGGGGEGGGGHHHHHHHGGGGGHHHHHHHHHHHGGGGHHHHHHHGHHHGHHHHHHHHHHHGGHHHGHHHHE1GHHGGHHHHGGGHGHHHHHHHGHHHHGGGGE--9.00000<000000000000<00<<0000000000:0:.....000<0000././..<00000000/.00000<0:000
@M03495:530:000000000-LYBTV:1:1103:12124:23463 1:N:0:GTGCTCTG+TTCTTCCT
GTCAGCATGTGAGCTTTGGTCCGCCTGGTTTATCAACGGCAAAATATAGATCGGAAGAGCACACGTCTGAACTCCAGTCACGTGCTCTGATCTCGTATGCCGTCTTCTGCTTGAAAAAAAAAAAACAATTTATTAATTCATTTCATCTCACTTCCTCTTCATTCTGTTCTTGTTCTTTCTATTTTTTTTTTTTCAATTATTTACTTCTTTTTTTCTTCTTTTCTTCTCTTTGTCTCTGTCTTTTCTCTCTT
+
CCDCDFFFFFFFGGGGGGGGGGGGGGHHHHHHHHGHHGGGGGHHHHHHHHHHHGGGGHHHHHHHGHHHGHHHHHHHGHHHHGHHHGHHHFH4GHHFGHHHHGGGHGHHHHHHHAHHHHFCGC@/////11?1@1>1111111>11>111111110000<=0000000=00000000000;00:00;-----;-/000;00;0000000::00-9/00::0000;00:00:000000:0::0000;:0::0:
@M03495:530:000000000-LYBTV:1:1103:14215:23472 1:N:0:GTGCTCTG+TTCTTCCT
GTCAGCATGTGAGCTTTGGAATTAGTAAATTCGTTGACGACAGAAGGAGCAAGATAACGACCACAGGGAGGGTGGTTTATCAACGGCAAAATATAGATCGGAAGAGCACACGTCTGAACTCCAGTCACGTGCTCTGATCTCGTATGCCGTCTTCTGCTTGAAAAAAAAAAAAATAAAAAGTCACATAGTAAGTACGCACTATACAATACGGATGAGTACTGACAAAGGTAGTCAGACTCATGATGATATGG
+
DDDDDFFFFFFFGGGGGGGGGGHHHHHHHGHHGGHHGHGGGGGHHHHHHHHHHHHHHHGGGGGHHHHGGGGGEGGGGHHHHHHHGGGGGHHHHHHHHHHHGGGGHHHHHHHGHHHGHHHHHHHHHGHHGHHHGHHHHHGHHHFGFHHHFEGHGHHHHHHGHGHHHGGGC@D:;.00000.000000000:00:0:...--00;000;0B..:.-0;000000000///0000;000000000:00:0:000
@M03495:530:000000000-LYBTV:1:1103:24771:23524 1:N:0:GTGCTCTG+TTCTTCCT
GTCAGCATGTGAGCTTTGGAGTGAAATCTCTTGTCTTAAGGAATAAAGGAAAAAGATTCCGTCGGAGGCTCGGTGCTCTACAGGTTCAACCTTTGTACTCTATTATTGCCTCACATTCCATCTCTTGTGAAAATATATTTGATTGGCTTTTCTGCAGGTTGTTTGCCAGGACTTTCCAAGACCTCCACTAGAAAACACAATAAACTTTTTGGAAGCTGGACAACTATCTTCATTTTTCAGAAACAGTGAAA
+
BBBBBFFFFFFFGFGGGGGGFFHHFHHHHHHHHHBGHHCHHHHHHHHHGHHHHHGEHHHHGCGGGGGGGHH?EFGEHHHHHHHHGGBFFFHBBFGFGFFHHHHHEGHHFHHHHFHHHDHGHHHHHHHBFG4GBGHHFHHHEHHHHGGFHHFFHGH3GFHGGDEGHGGHHGHEFG11G111FC0><.FHGHF1DFHH..<<0=GH0DGGHD<:C0/GGH/C:GCCG/CGCC9FGGFB;9BF0B/BBFFG000
@M03495:530:000000000-LYBTV:1:1103:18065:23526 1:N:0:GTGCTCTG+TTCTTCCT
GTCAGCATGTGAGCTTTGGACCAGCCTGAGTCCTGGTTTATCAACGGCAAAATATAGATCGGAAGAGCACACGTCTGAACTCCAGTCACGTGCTCTGATCTCGTATGCCGTCTTCTGCTTGAAAAAAAAAAAAAAAAGACGAATAGATATAATAGTGATTTAAGGACGTCTGGTATGACGAGCATACTCAGCAGAATCGAAGTATACTCATTCTCATGGTTGTCTACACCGCCGGTCTGGAGGACCAATTA
+
DDEEEFFFFFFFGGGGGGGGGGHHHGHHHHHHHHHHHHHHHHHHHGGGGGHHHHHHHHHHHGGGGHHHHHHHGHHHGHHHHHHHHHHHHGHHHGHHHHHFHHHGGHHHHGGGHGHHHHHHGHHHHHGGGGD/<-->-../.--..0111:11111<<111111100.-.././111<11..-<-010<01001.//11<./<.1111101111:1111011..11111//------<.//1....9..011
@M03495:530:000000000-LYBTV:1:1103:24915:23539 1:N:0:GTGCTCTG+TTCTTCCT
GTCAGCATGTGAGCTTTGGTCCAGCCTGAGTCCTGGTTTATCAACGGCAAAATATAGATCGGAAGAGCACACGTCTGAACTCCAGTCACGTGCTCTGATCTCGTATGCCGTCTTCTGCTTGAAAAAAAAAAAAAAACATCAATAACACGCACTCTGACGCACATTCAACGAGACACACTTATGCATAAACAGTATTGAAACCAGATTTAGTTTGTACATAATCTATCTCATCTAACGGGTAGTTAATGAGC
+
BCBCCFFFFFFFGGGGGGGGGGHHHGHHHHHHHHHHHHFHHHHHGGGGGGHHHHHHHHHHHGGGGHGGHHHHGHHHGGHHHHHHHH3GFGGHHGHHHHH4FHHGGHHHHGGGHGHHHFGHHGGGGHGGDCC///>-..0000<00000.----/0000;.---000000.....9;/./000000000009/000000000....000000900/000;000;0000090;00009.-.-:.000000000
@M03495:530:000000000-LYBTV:1:1103:8976:23540 1:N:0:GTGCTCTG+TTCTTCCT
GTCAGCATGTGAGCTTTGGAATTAGTAAATTCGTTGACGACAGAAGGAGCAAGATAACGACCACAGGGAGGGTGGTTTATCAACGGCAAAATATAGATCGGAAGAGCACACGTCTGAACTCCAGTCACGTGCTCTGATCTCGTATGCCGTCTTCTGCTTGAAAAAAAAAAAAACAAAGCAGTGGAGTAATCAGTACAGAATGTGGAAAACTGACATCATAGACTCAGCCATCATTGGACCAACGAAACCAA
+
CDCDDFFFFFFFGGGGGGGGGGHHHHHHHHHHGGHHHHGGGGGHHHHHHHHHHHHHHHGGGGGHHHHGFGGGEFGGGGHHGHHHGGGGGHHHHHHHHHHHGGGGHHFHHHHGHHHGHHHHHHHHFFHGGFFEGHHHHG1GGHGGHHHHGEGHGHHHGHHHHHHHHGGG?@-9-..9.//0/00/0.;9000:0000000000000;09//0000000000000;00;0/:090090000/;......-..;
@M03495:530:000000000-LYBTV:1:1103:22877:23555 1:N:0:GTGCTCTG+TTCTTCCT
GTCAGCATGTGAGCTTTGGTCCAGCCTGAGTCCTGGTTTATCAACGGCAAAATATAGATCGGAAGAGCACACGTCTGAACTCCAGTCACGTGCTCTGATATCGTATGCCGTCTTCTGCTTGAAAAAAAAAAAACTTACACGACCTAACAATGCATAGATCGGAAGAGCACACGACTGAACTCCAGTAACCTCACAACATCGCGTAGGCCGTCTTCTTCTGGAAACAAAAACCAGACTCATAGTACATAATA
+
AAAAAFFDFFF3BCFGFACGGGHC0ABBAA1ABEHFGGGGEEGHFEAEGGHHFD2F2DD1A//AE0FGHHFFE0>FEFGEGBEEGEFFGGG>GEGD1122BGFCCBF21>E/0FHEEFGD1011<0/>///<C/<1<1F1.@--<FF<<<<BGHFFFG0=.CE..GFCG.CC---.:/9/;009/90;9009C.999A;F..9-9--//99---/9////9B//9/-9--------///////////9//9
@M03495:530:000000000-LYBTV:1:1103:13265:23555 1:N:0:GTGCTCTG+TTCTTCCT
GTCAGCATGTGAGCTTTGGTTTATCAACGGCAAAATATAGATCGGAAGAGCACACGTCTGAACTCCAGTCACGTGCTCTGATCTCGTATGCCGTCTTCTGCTTGAAAAAAAAAAAATAGACAATGACTATATTTGTAAAAATAATAAGAGGCGAGAATATGACAGACAAGACAGCTGAAAACTAGCAACAGCACACCAACTTACGTGCGCACAGCTAAGTGCAAGTAACAACATCAGCAAACGTAAGACAT
+
CCCCCFFFFFFFGGGGGGGGGGHHHHHHGGGGGHHHHHHHHHHHGGGGHHHHGHHGHHHGHHHHHHHHHHHHGHHHGHHHHHBGGHFGHHGHGEEHGHHHEGHHFGGHHGGE@<//0>222222@1111?1F111@1111=011<11111..-<--.000000:0/;;:.:///.:;C000/;00/009./././...../000.//9-----/.000900000000:000../09000/0:9....00/0
@M03495:530:000000000-LYBTV:1:1103:17729:23568 1:N:0:GTGCTCTG+TTCTTCCT
GTCAGCATGTGAGCTTTGGTCCAACCTGAGTCCTGGTTTATCACGGCAAAATATAGATCGGAAGAGCACACGTCTGAACTCCAGTCACGTGCTCTGATCTCGTATGCCGTCTTCTGCTTGAAAAAAAAAAAAAACAAATATTTCCAATACATTCGTATCTTTGTAATACACATGAGAAGATACATATGACATTGAATCTATGACTGATGTATGTCACTACATAGTCTAGCACTACACGGCTCACATTACAA
+
CCCDDFFFFFFFGGGGGGGGGGHHHGHHHHHHHHHHHHHHHHHHGGGGGHHHHHHHHHHHGGGGHHHHHHHGHHHGHHHHHHHHHHHHGHHHGHHHHHBFGHGGHHHHGEEHGHHHHHHHHHHHHGGGCB<>/<..<011111111000<<0<00///.0000=000000:000:000/000000000000000000000<:00:0000<0000000<<<000:<00000000:/0/.-9-.000000000
@M03495:530:000000000-LYBTV:1:1103:26744:23582 1:N:0:GTGCTCTG+TTCTTCCT
GTCAGCATGTGAGCTTTGGTCCAGCCTGAGTCCTCTGGTTTATCAACGGCAAAATATAGATCGGAAGAGCACACGTCTGAACTCCAGTCACGTGCTCTGATCTCGTATGCCGTCTTCTGCTTGAAAAAAAAACACAATGCAATATTATTCATTTAAAGCAGTGATTACTTGTTATACCATTAAAAATGGAAATAAAAGAACCATTCGAATGGTAAAACGTAAAGCAATGATCGTGGGTTGATTGGAGTTTT
+
BBBBBFFFFFFFGGGGGGGGGGHHFGHHHHDGHHHHHCHGHHHHGHHGGGGGHFDGGDHHBFE1EFFEFGHFHHGGGFGHHHHHHHBGHHFDCAGFHHGB@DGGFCE3FGFG/EFFHDFFHH??GFHHGGGF/<0//@1111<11<?11@11?111?11<0=>D111<D=1>11=<00<000000<<000<0000;00:.:..0000;.0//00;009-....09//900;0.;..-.;-////.//////
@M03495:530:000000000-LYBTV:1:1103:9434:23585 1:N:0:GTGCTCTG+TTCTTCCT
GTCAGCATGTGAGCTTTGGATGGTTCTGGTTTATCAACGGCAAAATATAGATCGGAAGAGCACACGTCTGAACTCCAGTCACGTGCTCTGATCTCGTATGCCGTCTTCTGCTTGAAAAAAAAAAACAAAATCAGTTGACAGAGTCACGCAGAGGTACGAGGAACATCTAGTGCTGCAGCGAACCGTCCATATAAATGGTCAAGACACTAGTGATCAGGCTGCAGTGTGTGCTGCAGTTGCACAACGTTCCA
+
BBBBBFFFFFFFGGGGGGGGGGGHHGHHHHHHHHHHHHGGGGGHEHHHHHHHHHGGGGHHHHHHHGHHHGHHHHGHHHHHHHGHHHGHHHHHBGHGFGHHHGFGGHGGHHHHHHHHHHHGGBBB////0F1111<111111001111.0<--../<0.<.<</./0::0:<00000///--9---...:00;;0900;0009009////9//9//;9//.../9///9:9/;////;/////99;-....;
@M03495:530:000000000-LYBTV:1:1103:6046:23606 1:N:0:GTGCTCTG+TTCTTCCT
GTCAGCATGTGAGCTTTGGAGAAAACTGATCAATGGGATCCGAGACAAGCTGGTTTATCAACGGCAAAATATAGATCGGAAGAGCACACGTCTGAACTCCAGTCACGTGCTCTGATCTCGTATGCCGTCTTCTGCTTGAAAAAAAAAAATAAAAAGAACACTACGAGCAATATAAGATGATTAAGTGTCTATAACATACAATCTAATCCCACACATAACTATGCGCTACACTATCGTCCACCATAACAATT
+
BBBABFFFFFFFGGGGGGGGGGHHHHHHHHHHHHHHGHHGHHEGGGHHHHHHHHHHHHHHHHGGGGGHHHHHHHHHHHGGGGHHHHHHHGHHHGHHHHHHHGHHHHGHHHGHHHHH4HHHFGHHHHGGGHGHHHHHHGGGHHHGGGG-@01<=00...///0</...--/;00=:0;000:00000090;00;;0090090;;;0000000..;.000/090/;..--9/.////...../..///9////
@M03495:530:000000000-LYBTV:1:1103:24093:23630 1:N:0:GTGCTCTG+TTCTTCCT
GTCAGCATGTGAGCTTTGGAATTAGTAAATTCGTTGACGACAGAAGGAGCAAGATAACGACCACAGGGGGGTGGTTTATCAACGGCAAAATATAGATCGGAAGAGCACACGTCTGAACTCCAGTCACGTGCTCTGATCTCGTATGCCGTCTTCTGCTTGAAAAAAAAAAACAAAACACCGGTAAGAGAGGCTACTAGACAAGGACAGACGTTACAGACTGGCATGCAGAAATGATAGACAGACAACGGCAG
+
DDDDDFFFFFFFGGGGGGGGGGHHHHHHHHHHGGHHHHGGGGGHHHHHHHHHHHHHHHGGGGGHHHHGGGGCFGGGHHHHHHHGGGGGHHHHGHHHHHHGGGGHGHHHHHGGGGGGGGGGGEGGGGGGFGGGGGGGFBFFGFFFFFFFFFFFFFFFFFFFFFBFFFFF-@.9.<.<9.9----.0<0<...9::0<0:00/...</./.-<./.:00.:0<.<:.<000:0<00000000//.//.-----
@M03495:530:000000000-LYBTV:1:1103:23784:23635 1:N:0:GTGCTCTG+TTCTTCCT
GTCAGCATGTGAGCTTTGGAGAAAACGGCCGATGCCCTGGTTTATCAACGGCAAAATATAGATCGGAAGAGCACACGTCTGAACTCCAGTCACGTGCTCTGATCTCGTATGCCGTCTTCTGCTTGAAAAAAAAAAAGGCATTCCCTAAAGTTGCCACATTCGGGGCGAACTGGCGATGTGCTGCTCCGTCAGTGGTGCTCCGCCTCTGTCTACATTTTTCATCTCGTGATGCCGTCGTGTGTATCGCTCCT
+
AAABBFFFFDDFFFFGGFFGGGHHHHCEEGGGEEGHHGGHAGFFHHHGHDGGCEAFGHHHGHGHHGGGFGFHFHGH@FEF?3BFGHHGGGGFGFAGEEHHGHGFDFHGGFHHFG??CFD33F3BBB2FDF?DA/<-<..01000000/00000=00<.0000:.-;;---.0/.---../9/////;...../;//.///9.....///:///////9///////.../;//;-.-;9.;.;///.9..;;
@M03495:530:000000000-LYBTV:1:1103:18653:23679 1:N:0:GTGCTCTG+TTCTTCCT
GTCAGCATGTGAGCTTTGGAGTGAAATCTCTTGTCTTAAGGAATAAAGGAAAAAGATTCCGTCGGAGGCTCGGTGCTCTACAGGTTCAACCTTTGTACTCTATTATTGCCTCACATTCCATCTCTTGTGAAAATATATTTGATTGGCTTTTCTGCAGGTTGTTTGCCAGGACTTTCCAAGACCTCCACTAGAAAACACAATAAACTTTTTGGAAGCTGGACAACTATCTTCATTTTTCAGAAACAGTGAAC
+
CDDDDFFFFFFFGGGGGGGGGGHHHHHHHHHHHHHHHHHHHHHHHHHHHHHHHHGGHHIIHHHGGGGGGHHGGEGGHHHHHHHHHHHHHHHHHHHGHHHHHHHHHHHHHHHHHHHHHHHHHHHHHGHHHHHGHHHHHHHHHHHHHHHHHHHHHHHHHHHHHGHHHHHHHGHHHHHHHGHHFHHHHHHGHHHFHHHHGGHFHHH0DHHHHHGGBGGEHHHHHHHGHHHHHGGGGGGGGGGFGGGGGFGGGF0
@M03495:530:000000000-LYBTV:1:1103:18128:23683 1:N:0:GTGCTCTG+TTCTTCCT
GTCAGCATGTGAGCTTTGGCACAGGGAGGGTGGTTTATCAACGGCAAAATATAGATCGGAAGAGCACACGTCTGAACTCTCAGTCACGTGCTCTGATCTCGTATGCCGTCTTCTGCTTGAAAAAAAAAAAAAAAGACATCTGATTCACATCTATCATATCAGAACAGTGCAGGTATGATTTAATTGATCTACACATTCACATTACCACACAATCTACATACAACAACGCAGTGCAGATAACAGACAGGAAT
+
BBBBBFFFFFFFGGGGGGGGGGHHGGFEFGBFEEFGHHGHHHGGGGGHHHHHHHHHHHGGGGHHHHHHHGHHHGHGHHHHHHHHHHGGHHGGFHHHGBGHHFGHHGHGGGHGHHFHHHGGHHHHGGFGF/--<-..</000000;0<0000000;000000000///00000.;0;/0;000;000;000090/00090090000;0/.9..//9//9////;/...----.//9//;/99///....../
@M03495:530:000000000-LYBTV:1:1103:6352:23717 1:N:0:GTGCTCTG+TTCTTCCT
GTCAGCATGTGAGCTTTGGAGTGAAATCTCTTGTCTTAAGGAATAAAGGAAAAAGATTCCGTCGGAGGCTCGGTGCTCTACAGGTTCAACCTTTGTACTCTATTATTGCCTCACATTCCATCTCTTGTGAAAATATATTTGATTGGCTTTTCTGCAGGTTGTTTGCCAGGACTTTCCAAGACCTCCACTAGAAAACACAATAAACTTTTTGGAAGCTGGACAACTATCTTCATTTTTCAGAAACAGTGAAC
+
ABBB3CFFFFBDFFGGGGGGGGGHHHHGHGHGHGHHHHHGHHBGHHHHHHHHHHGFHHHHHHHGGGGGGHFEEEGGHGHHHGFHHEHFHHHHHHHHHHGHHGHDGHHHGFGHHHHHHHHHHGHGGHHHHHHGHGHHHHGHGEHHHGHHGFHGHHHGHHGHG?EGFBGHGECEGHHGHHFDFHHHHEHHHHGF<GGGHFECF0DDFFHFHHCCGFHEGGHAGHGFHGGGFHFGGEGGCFFBBFFGEFBBFF0
@M03495:530:000000000-LYBTV:1:1103:6531:23732 1:N:0:GTGCTCTG+TTCTTCCT
GTCAGCATGTGAGCTTTGGACTCCTGACTGGTTTATCAACGGCAAAATATAGATCGGAAGAGCACACGTCTGAACTCCAGTCACGTGCTCTGATCTCGTATGCCGTCTTCTGCTTGAAAAAAAAAACTTACATCAAGTGGACAACATGCAGTTGCTCGATATTATCACGACAGAGACAACTTCCAACTACACCATTACTTAAGCTGTAGCAGTTGGTCTCAACCAGGGGAAGATCATGTCTGTGTTTAAGG
+
AAAAABBDFFFFDGGGGFCBGGFGGEGGGHGHHH4GHFBGEEGGGHHFHHFHHHH1AE1EA1FFFGGEFGF1GBEFGH3FGFHHGHHHAGHH4G44B1??CBGFGEFEFFGHHHHH?BG3?/<//<?22@2@2222?1<11?10/?0<1?11<1111.-0<<0B0<00..---/:;///:/00:0:/:://C/.0000000000;0;;0000000/;BF000/.....-.;..////////9////.////
@M03495:530:000000000-LYBTV:1:1103:20687:23740 1:N:0:GTGCTCTG+TTCTTCCT
GTCAGCATGTGAGCTTTGGAATTAGTAAATTCGTTGACGACAGAAGGAGCAAGATAACGACCACAGGGAGGGTGGTTTATCAACGGCAAAATATAGATCGGAAGAGCACACGTCTGAACTCCAGTCACGTGCTCTGATCTCGTATGCCGTCTTCTGCTTGAAAAAAAAAAAAAAAAAGAAAATCAACATATTAGACTGACTCTTGGTAGAGATAGTCTATAGATGTAGCTAACTTATGTGAAAAGTAGAGT
+
CCDCCFFFFFFFGGGGGGGGGGHHHHHHHHHHGHHHHHGGGGGHHHHHHHHHHHHHHHGGGGGHHHHGFGGGBFGEGHHHHHHHGGGGGHHHHHHHHHHHGGGGHHHHHHHGHHHGHHHHHHHHHHHHGGHHGHHHHHFHHHGGHHHHGGGHGHHFHHHHHHHHHGGGGG<-----<...//100<<0<1111110<0001:0:00011111:1111<11111<1:111111<1:01:11<11:/<111<1
@M03495:530:000000000-LYBTV:1:1103:9645:23744 1:N:0:GTGCTCTG+TTCTTCCT
GTCAGCATGTGAGCTTTGGTCCAGCCTGAGTCCTGGTTTATCAACGGCAAAATATAGATCGGAAGAGCACACGTCTGAACTCCAGTCACGTGCTCTGATCTCGTATGCCGTCTTCTGCTTGAAAAAAAAAAAAACCGACATCATCAACAGAAAGGTCTTGATCTATATGATTAGATCTATCATACGTCTATTACTCACCATACCCAGGCTCCACAGACGCGATTCTCCAGACAAGTATACAATGTCTGACA
+
CBCCCFFFFFFFGGGGGGGGGGHHHGHHHHHHHHHHHHHHHHHHHGGGGGHHHHFHHHHHHGGGGHHHHHHHGFHHGHHHHHHHHHHHHGHHHGHHHHGFHHHGGHHHHGGGHGHGHGHHHH3GGGGFFD<<@/..--<@.000000/0//00<.0000=;00;0000<:00;:0<00:00000;.0./990000000.900//00...9..0/0.0.---;9.0000000./;.00900;000:000009
@M03495:530:000000000-LYBTV:1:1103:16105:23774 1:N:0:GTGCTCTG+TTCTTCCT
GTCAGCATGTGAGCTTTGGTCCGCCTGAGTCCTGGTTTATCAAGGCAAAATATAGATCGGAAGAGCACACGTCTGAACTCCAGTCACGTGCTCTGATCTCGTATGCCGTCTTCTGCTTGAAAAAAAAAAAAAATAATAAGCACAGGTAATATGCCAGCTAGCACGACAGCTCAAAAGATCGCATACTCACATACAGCTTACTAATTTACTCTGTGTAACTATAGTTTACTTAAACAAGCCTGAGTGTGATC
+
CCCDDFFFFFFFGGGGGGGGGGGGGGHHHHHHHHHHHHHHHHHHHHHHHHHHHHHHHHHGGGGHHHHHHHGHHHGHHHHHHHHHHHHGHHHGHHHHGEGHHGGHHHHGGGHGHHHHHHHHHHHHGGGFFB//>0<1111111000.110<<000000.00000<-.---.00000:/.00....900000;0000000;0000000;000000:000000;;00000:000;0:0::/..;.//0000000
@M03495:530:000000000-LYBTV:1:1103:19803:23776 1:N:0:GTGCTCTG+TTCTTCCT
GTCAGCATGTGAGCTTTGGAGACTGGTTTATCAACGGCAAAATATAGATCGGAAGAGCACACGTCTGAACTCCAGTCACGTGCTCTGATCTCGTATGCCGTCTTCTGCTTGAAAAAAAAAAAAAAACCAAACCTCAATACTAGCCAACTCACTCGCTATGATCAGTGAAGAGACTCTGTAGTGTACTATCTAGCAGTACAGTAGAGTCATGACGCTTGAGTACCGTGCATTTCATCATCGTAATTGATTGT
+
DDDCDFFFFFFFGGGGGGGGGGGHHHGHHHHHHHHGGGGGHHHGGHHHHHHGGGGHHHHHHHGHHHGHHHHHHHHHHHHGHHHGHHHHHFHGHGGHHHHGGFHGHHHHHHHGHHHHGGGGC<//>A.......0000000000//0/./000:;.-...00;:00000000.//00:0:0:0/:000:00:B00000:0000000000000:0......00000:....00000;00::0;...00:000;
@M03495:530:000000000-LYBTV:1:1103:6186:23791 1:N:0:GTGCTCTG+TTCTTCCT
GTCAGCATGTGAGCTTTGGAGTGAAATCTCTTGTCTTAAGGAATAAAGGAAAAAGATTCCGTCGGAGGCTCGGTGCTCTACAGGTTCAACCTTTGTACTCTATTATTGCCTCACATTCCATCTCTTGTGAAAATATATTTGATTGGCTTTTCTGCAGGTTGTTTGCCAGGACTTTCCAAGACCTCCACTAGAAAACACAATAAACTTTTTGGAAGCTGGACAACTATCTTCATTTTTCAGAAACAGTGAAC
+
CDDDBFFFFFFFGGGGGGGGGGHHHHHHHHHHHHHHHHHGHHHHHHHHGHHGHHGGHHHHHHHGGGGGGHHGGGGGHHHHHHGHHHHHHHHHHHGHHGHHHHHHHHHHHHHHHHHHHHHGHHHHHHHGGGGHGFGFHHHGHBHHFFFHHHHGHHHGFHFHHGHHHEHHBEGHHGGHHHHGHFFHHHHHHGHDFDGFGFECHHHHFFHHHHGGGHGAGHG.GFHEHHHHHHGGGGHGCGFGBFFGGGFG0F0
@M03495:530:000000000-LYBTV:1:1103:16328:23796 1:N:0:GTGCTCTG+TTCTTCCT
GTCAGCATGTGAGCTTTGGATGGTTCTGGTTTATCAACGGCAAAATATAGATCGGAAGAGCACACGTCTGAACTCCAGTCACGTGCTCTGATCTCGTATGCCGTCTTCTGCTTGAAAAAAAAATAAAAAATGTGCTTATAGAGTGTCAGGGAGATAAGCGGACTTCCTAATGTAGCGGTGAAAGGCGTTGAGGTTAGGAGGATCACTAGTGGAGAGGACGTCCTACAAGACGGTAACTAACGTGGAGCATA
+
BBABAFFFFDFFFGEFGGGGGGFDGHHHHHHHBFGHHHGGGG?EGGGHFFFGFHGGEFHHFFHHHGHHHCGHHFHHHHHHFG1FGHGFHHHH4EFFF1FGHFGGGHE?GFFHFHFFHDHG?/<023B@D/02@22@>1111FFDD11110</>.>>1FH-<@--000<000=<0<0::.-:0G0.:-.--.///90.90;.9//./00900.0./...9-..;;/////;9..;..9////;;..9A..//
@M03495:530:000000000-LYBTV:1:1103:14039:23804 1:N:0:GTGCTCTG+TTCTTCCT
GTCAGCATGTGAGCTTTGGAGTGAAATCTCTTGTCTTAAGGAATAAAGGAAAAAGATTCCGTCGGAGGCTCGGTGCTCTACAGGTTCAACCTTTGTACTCTATTATTGCCTCACATTCCATCTCTTGTGAAAATATATTTGATTGGCTTTTCTGCAGGTTGTTTGCCAGGACTTTCCAAGACCTCCACTAGAAAACACAATAAACTTTTTGGAAGCTGGACAACTATCTTCATTTTTCAGAAACAGTGAAC
+
BBBBBFFFFFFFGGGGGGGFGGH5FGHGHHHHHGHFHGGGHGGGHHHGHHHHHHGGHGHHHHHGGGEECHHGGGGCHHHHHHHGGGHGHHEFGFHGGHHGHHHHBHHHHHHHHHHHHHHHHHHHHHHHHGGHHFHHHFHHHGHGGGHGHEHHHHGHHGFGHGHHHHHEGECHHHHHHG1DCGHHHEHHHHHBFGEFE<GEHHH0DDGHHHDFHGCCGHHHGHHHHGCCFBFGGGFFFGGGFFGGGGGF0C0
@M03495:530:000000000-LYBTV:1:1103:15028:23831 1:N:0:GTGCTCTG+TTCTTCCT
GTCAGCATGTGAGCTTTGGAGTGAAATCTCTTGTCTTAAGGAATAAAGGAAAAAGATTCCGTCGGAGGCTCGGTGCTCTACAGGTTCAACCTTTGTACTCTATTATTGCCTCACATTCCATCTCTTGTGAAAATATATTTGATTGGCTTTTCTGCAGGTTGTTTGCCAGGACTTTCCAAGACCTCCACTAGAAAACACAATAAACTTTTTGGAAGCTGGACAACTATCTTCATTTTTCAGAAACAGTGAAC
+
CCCCCFFFFFFFGGGGGGGGGGHHHHHHHHHHHGGGHHHHHHHHHHHHHHHHHHGGHHHHHHHGGGGGGHHGGEGEGHHHHHHHHHGHHHHHHHHHHHHHHHHHHHHHHHHHHHHHHHHHHHHGHHHHHFHHHGHHHHHHHFHHFFGHHHHHHHFFHHFHHGHHHGHHH/FHHHHGHGFHFHGHHHGHHEFGGFFHHHGGFHFGHGDGHHGGE0CEGHHAFHHEHHHHHHGGGFFFFGGG0CFFFFFGEF0
@M03495:530:000000000-LYBTV:1:1103:18309:23834 1:N:0:GTGCTCTG+TTCTTCCT
GTCAGCATGTGAGCTTTGGAGTGAAATCTCTTGTCTTAAGGAATAAAGGAAAAAGATTCCGTCGGAGGCTCGGTGCTCTACAGGTTCAACCTTTGTACTCTATTATTGCCTCACATTCCATCTCTTGTGAAAATATATTTGATTGGCTTTTCTGCAGGTTGTTTGCCAGGACTTTCCAAGACCTCCACTAGAAAACACAATAAACTTTTTGGAAGCTGGACAACTATCTTCATTTTTCAGAAACAGTGAAC
+
CCCDCFFFFFFFGGGGGGGGGGHHHHHHHHHHHHHHHHHHHHHHHHHHHHHHHHGGHIHIHHHGGGGGGHHGGGGGHHHHHHHHHHHHHHFHHHHHHHHHHHHHHHHHHHHHHHHHHHHHHHHHHHHHHHHHHHHHHHHHHHHHHFHHHHHHHHHHGGGGHGHHHHHHHHHHHHHHHGHHHGHHHHHFHHHGHHHHGHEGHHHHHGHHHHGGBHGHHHHHHHHHGHHHHHGGGGGGGGGGFFFGGGFFGG:
@M03495:530:000000000-LYBTV:1:1103:7779:23846 1:N:0:GTGCTCTG+TTCTTCCT
GTCAGCATGTGAGCTTTGGAGTGAAATCTCTTGTCTTAAGGAATAAAGGAAAAAGATTCCGTCGGAGGCTCGGTGCTCTACAGGTTCAACCTTTGTACTCTATTATTGCCTCACATTCCATCTCTTGTGAAAATATATTTGATTGGCTTTTCTGCAGGTTGTTTGCCAGGACTTTCCAAGACCTCCACTAGAAAACACAATAAACTTTTTGGAAGCTGGACAACTATCTTCATTTTTCAGAAACAGTGAAC
+
CCCCDFFFFFFFGGGGGGGGGGHHHHHHHHHHHHHHHHHHHGHHHHHHHHHHHHGGHIHHHHHGGGGGGHHGGGGGHHHHHHHHHHHHHHHGHHHHHHHHHHHHHHHHGHHHHHHHHHHHHHHHHHHHGHHHHGHHHGHHHHHHHHGHHHHHHHHHGHHHGGHHHHHHGGHHHHHHHHHFFHHHHHHHHHHHFHHHHFE.GFHHHHHHHHGGHHHHHHFFHHHGHHFHEHGGGHHHGGGGGGFGGGFFFG0
@M03495:530:000000000-LYBTV:1:1103:19870:23854 1:N:0:GTGCTCTG+TTCTTCCT
GTCAGCATGTGAGCTTTGGTCCAGCCTGAGTCCTGGTTTATCAACGGCAAAATATAGATCGGAAGAGCACGCGTCTGAACTCCAGTCACGTGCTCTGATCTCGTATGCCGTCTTCTGCTTGAAAAAAAAAAAAAAAACTAGACTGCAACCAATGGACATGGAATATTAATTGTAAGAATATAATAGATAGTTAATAGAAATGTCGCTAGAGGTTATGTCAGATGGATACATTGGTAGCCATCGTCAACATT
+
CCCCCFFFFFFFGGGGGGGGGGHHHGHHHHHHHHHHHHHHHHHHHGGGGGHHHHHHHHHHHGGGGHGHHHGGGGGGGHHHHHHHHHHHHGHHHGHHHGHBGHHGGHHHHGFFHGGHHHHHHHFFGHGGGGA<-<<<-.<<00000/000...///00000/00000000000;00000;000;0000;;00000;0000900//.....////////////////9/////////;//;/:/...../;//
@M03495:530:000000000-LYBTV:1:1103:17165:23869 1:N:0:GTGCTCTG+TTCTTCCT
GTCAGCATGTGAGCTTTGGAGTGAAATCTCTTGTCTTAAGGAATAAAGGAAAAAGATTCCGTCGGAGGCTCGGTGCTCTACAGGTTCAACCTTTGTACTCTATTATTGCCTCACATTCCATCTCTTGTGAAAATATATTTGATTGGCTTTTCTGCAGGTTGTTTGCCAGGACTTTCCAAGACCTCCACTAGAAAACACAATAAACTTTTTGGAAGCTGGACAACTATCTTCATTTTTCAGAAACAGTGAAC
+
CCCDDFFFFFFFGGGGGGGGGGHHHHHHHHHHHGHHHHHHHHHHHHHHHFHHHHGGHIHHHIHGGGGGGHHGGGGGHHHHHHHHHHHHHHHHHHHHHHHHHHHHHHHHHHHHHHHHHHHHHHHHHHHHHHHHHHHHHHHHHHHHHHHGHHHHHHHHHHHHGGHHHGHHFFFHHHHHHHHGHHHGHHFHHHHFDGGHHFEEHHFHHHHHHHGGFHHFHHHHHHHHHHHHHHGGGGGGGGGGGFBFFFFGGG0
@M03495:530:000000000-LYBTV:1:1103:9233:23913 1:N:0:GTGCTCTG+TTCTTCCT
GTCAGCATGTGAGCTTTGGTCCAGCCTGAGTCCTCTGGTTTATCAACGGCAAAATATAGATCGGAAGAGCACACGTCTGAACTCCAGTCACGTGCTCTGATCTCGTATGCCGTCTTCTGCTTGAAAAAAAAAAAATAAAAATACTATGACGTCATTTGATTGAAACTAGTAATTACATAACTAGATACACGACCTGAAGTAGAGTGTGTGTACACGTGATGAACGTGAGTATCTTCACTATACAGATGAGA
+
CBCCCFFFFFFFGGGGGGGGGGHHHGHHHHHHHHHHHHGHHHHHHHHGGGGGHHHHHHHHHHHGGGGHHHHHHHGHHHGHHHHHHHHHGHHGHHHGHHHHH4FHFGGHHHHGGGHGHHHHHHGHHHHHGGFG>/>0?<<110<111=111.....0000=0<000000000=00:00000:000:0;000;---.//000;0900000..;;000....90000::...//9/////9//;///9///://
@M03495:530:000000000-LYBTV:1:1103:13063:23961 1:N:0:GTGCTCTG+TTCTTCCT
GTCAGCATGTGAGCTTTGGTCCAGCCTGAGTCCTGGTTTATCAACGGCAAAATATAGATCGGAAGAGCACACGTCTGAACTCCAGTCACGTGCTCTGATCTCGTATGCCGTCTTCTGCTTGAAAAAAAAAAAAAATACTTGTGATATCAATTTTAGAGATATTTTGTACTTGTAGATGCACATGAGAAAATTACAGACACAAGTTAGTGCCGAAATCTAGATCAACTAATTCGAAAACAATCGGTCAAAGG
+
CCCCCFFFFFFFGGGGGGGGGGHHHGHHHHGHHHHHHHHHHHGHHGGGGGHHHHHHHFFHHGGGGHHHHHHGGHHHGHHHHHHHHHHHHGHHHGHHHHHFHGHGGHHGHGGGGGHHHHHHGFFGHHGGGGC/</<<11>11>1110000=DB000<0000000000/00;:00000000000;;;0;00/;;00;0;;///9:00009009---9.0:0;B090;/00:009.0..-/..;0.;;.9000/
@M03495:530:000000000-LYBTV:1:1103:18828:23962 1:N:0:GTGCTCTG+TTCTTCCT
GTCAGCATGTGAGCTTTGGAGTGAAATCTCTTGTCTTAAGGAATAAAGGAAAAAGATTCCGTCGGAGGCTCGGTGCTCTACAGGTTCAACCTTTGTACTCTATTATTGCCTCACATTCCATCTCTTGTGAAAATATACTTGATTGGCTTTTCTGCAGGTTGTTTGCCAGGACTTTCCAAGACCTCCACTAGAAAACACAATAAACTTTTTGGAAGCTGGACAACTATCTTCATTTTTCAGAAACAGTGAAC
+
DDDDDFFFFFFFGGGGGGGGGGHHHHHHHHHHHHHHHHHHHHHHHHHHHHHHHHGGHIHHHHHGGGGGGHHGGFGGHHHHHHHHHHHHHHHHHHHHHHHHHHHHHHHHHHHHHHHHHHHHHHHHHHHHHGHHGHHHHHHHHHHHHFHHHHHHHHHHHHHHHGHHHHHHHHFHHHHHHHHGHHHHHHHHHHHBHHHHHHHFDHGHHHHHHHGGHHHGHHHHHHHHGHHHGGGGGGGGFGFGFGGFGGGGGG0
@M03495:530:000000000-LYBTV:1:1103:15500:23964 1:N:0:GTGCTCTG+TTCTTCCT
GTCAGCATGTGAGCTTTGGAGTGAAATCTCTTGTCTTAAGGAATAAAGGAAAAAGATTCCGTCGGAGGCTCGGTGCTCTACAGGTTCAACCTTTGTACTCTATTATTGCCTCACATTCCATCTCTTGTGAAAATATATTTGATTGGCTTTTCTGCAGGTTGTTTGCCAGGACTTTCCAAGACCTCCACTAGAAAACACAATAAACTTTTTGGAAGCTGGACAACTATCTTCATTTTTCAGAAACAGTGAAC
+
CCCCCFFFFFFFGGGGGGGGGGHHHHHHHHHHGHHHHHHHHHHGHHHHHGHHHHGGHHHHHHHGGGGGGHHGGEFGHHHHHHHHHHHHHHEGHGHHHGHGHHHHHHHHHHHHHHHHHHGHGHFHHHHHHHGGFGHFHHHHHHHHHFHHHHHHHGHGHHCGHAHHHHHHHHGGHHHHHHHHHGHHHHHHHFFGDDGHEHHGHHHHFBDHHHGGHFHHGHCGHBGHHHHHHHGGGGF9;FGGGGGGGF09CB9
@M03495:530:000000000-LYBTV:1:1103:16019:23966 1:N:0:GTGCTCTG+TTCTTCCT
GTCAGCATGTGAGCTTTGGATGGTTCTGGTTTATCAACGGCAAAATATAGATCGGAAGAGCACACGTCTGAACTCCAGTCACGTGCTCTGATCTCGTATGCCGTCTTCTGCTTGAAAAAAAAAAAAAAACTAGTAACTCGACTAAATTACGCTAACACTAATCACCGAAATACTATAGACATACAGTGTCCTCATTATACGACGTCTGCTCTGATATATACGACCTCTGTGTACATGTGTATGTCATCACA
+
CCCCDFFFFFFFGGGGGGGGGGGHHHHHHGHGHHHHHHGGGGGHHHHHHHHHHHGGGGHHHHHHHGHHHGHHHHHHHHHHHHGHHHGHHHHHFHHHGGHHHHGGGHGHHGHFHFFHHHHGGGG<<<//-<1<1111111..-<-<00000<..../000/00000/:---.00;00;00C000000000000000000;0...--./.00000;0:00000:..-.00000:000000000:000:00000
@M03495:530:000000000-LYBTV:1:1103:11416:24001 1:N:0:GTGCTCTG+TTCTTCCT
GTCAGCATGTGAGCTTTGGAATTAGTAAATTCGTTGACGACAGAAGGAGCAAGATAACGACTACAGGGAGGGTGGTTTATCAACGGCAAAATATAGATCGGAAGAGCACACGTCTGAACTCCAGTCACGTGCTCTGATCTCGTATGCCGTCTTCTGCTTGAAAAAAAAAAAAATTTACTACCTCTTTTTTTTTCTTTACGTTTACATACTTTATATTTTCTCATTGTCGTTCTCGTTATAAGTCATATCTT
+
CDDDDFFFFFFFGGGGGGGGGGHHHHHHHHHHGHHHHHGGGGGHHHHHHHHHHHHHHHGGGGGHHHHGFGGGEFGGGHHHHHHHGGGGGHHHHHHHHHHHGGGGHGHHHHHGHHHGHHHHHHHHHHHHGHHHGHHHHH2GHHGGGHHHGGGHGHHHHHHHHBHHHGGGG@-;:;0000000/0000000--;@/90000.//;.000000:00:00;90000000090....;9.....00000000;000
@M03495:530:000000000-LYBTV:1:1103:11489:24013 1:N:0:GTGCTCTG+TTCTTCCT
GTCAGCATGTGAGCTTTGGTTTATCAACGGCAAAATATAGATCGGAAGAGCACACGTCTGAACTCCAGTCACGTGCTCTGATCTCGTATGCCGTCTTCTGCTTGAAAAAAAAAAAAAAATCATGTATTACAATTTTATATGTCTTCTACTAATTATTTACTATTTTATATATTTTCTTCATTCTACTTTTCTACTATATCTCCTGTCTACTTTGTCTATACATGTATATGTCAGTAATATCGTTCTACTGT
+
DDDDDFFFFFFFGGGGGGGGGGHHHHHHGGGGGHHHHHHHHHHHGGGGHHHHHHHGHHHGHHHHHHHHHHHHGHHHGHHHHH5GHHGGHHHHGGGHGHHHHHHHFFGGHGGGG/B@//<011@111111111=111>11<11111=000000<0000000000=0<000<000<00000000000000:00000<00:<0000<000<000=00<0<:00000<000000000000000:0.:9..<000<
@M03495:530:000000000-LYBTV:1:1103:5527:24045 1:N:0:GTGCTCTG+TTCTTCCT
GTCAGCATGTGAGCTTTGGTCCAGCCTGAGTCCTGGTTTATCAACGGCAAAATATAGATCGGAAGAGCACACGTCTGAACTCCAGTCACGTGCTCTGATCTCGTATGCCGTCTTCTGCTTGAAAAAAAAATGAAACACACTAGAGTCGGGTAGTCACTCAGAATACCCAGTATAACCTAGAAACGCGTAGATACCACGCAGAACAACACTGCCGATGCCCCCTGACTGTCCTCGAACTGACGTTCACTCTC
+
BBBBAFFFFFFFGGGGGGGGGFFHHFFHGHFGHHHHHHHHHHFHHFGGGGHHHHHHHFHFFBEEEHGHHHHHGHGHGGHHHHHGHHHGHGHHHGHHHFB@GHHFEHHGGGEFHGFFGHHH3G?BG0E/B/0222>2@0//0?11111//-<-.<1111101<<00<0/<</0000=/0/::00/.----;.090:00..---////;..000/---..9/.9-..//9//9//..9..//9....////;/
@M03495:530:000000000-LYBTV:1:1103:18147:24051 1:N:0:GTGCTCTG+TTCTTCCT
GTCAGCATGTGAGCTTTGGAGTGAAATCTCTTGTCTTAAGGAATAAAGGAAAAAGATTCCGTCGGAGGCTCGGTGCTCTACAGGTTCAACCTTTGTACTCTATTATTGCCTCACATTCCATCTCTTGTGAAAATATATTTGATTGGCTTTTCTGCAGGTTGTTTGCCAGGACTTTCCAAGACCTCCACTAGAAAACACAATAAACTTTTTGGAAGCTGGACAACTATCTTCATTTTTCAGAAACAGTGAAC
+
BBBBBFFFFFFFGGGGGGGGGGHHHHHHHHHHHDFGHHHHHHHHHHHHHHHHHHGGHHHHGFGGGGGGEHHGGEFGHHHHHHHHGHHHHHHHHHHFHHHHHHHHHGHHGHHHHHHHHHHHFHHGHHHGHHHHHGGHHHHHHHHHHGGHHGGHHHHFHHGFHGGHHHFHHEEEHHHGHHGFFFHHHFFHHHHG=FFGGGH.GHHHHHHHHHGGHGGEGFHHHHHGBHHHHFFFGGGGGGGGFG/FGFFFFF9
@M03495:530:000000000-LYBTV:1:1103:15141:24057 1:N:0:GTGCTCTG+TTCTTCCT
GTCAGCATGTGAGCTTTGGAGGGCAAGAAGTGTGGTTTATCAACGGCAAAATATAGATCGGAGGAGCACACGTCTGAACTCCAGTCACGTGCTCTGATCTCGTATGCCGTCTTCTGCTTGAAAAAAAAAATAAATTCGACAAGTGAATAATCAACTATAAGTAAGTGAACTCGAATTAACACGTGACACATCACAACACATGCGTAGAGGTGATATGAGGCTACAGGAATATATATCATCATCATACGTTA
+
BCCCCFFFFFFFGGGGGGGGGGGGGGGHHHHGFHGHGHHHHHHHGGGGGHHHHHHHHHHHGG0EFGHHHHHGHGGGHHHHHHHHHHHHGHHHGHHHFHBGHHGGHHHHGEEHGHHHGHHHHGHHHGGGGC011?111/1<.-01111111<110/<000=00000<0=0<00../:.:0000..:..0990000009..:000...-.0/0:000;0;0/.;;/00:./0000000:000000:000.0//
@M03495:530:000000000-LYBTV:1:1103:16271:24064 1:N:0:GTGCTCTG+TTCTTCCT
GTCAGCATGTGAGCTTTGGACTCCTGACTGGTTTATCAACGGCAAAATATAGATCGGAAGAGCACACGTCTGAACTCCAGTCACGTGCTCTGATCTCGTATGCCGTCTTCTGCTTGAAAAAAAAAAACGCAAAGAATTGGGACTATCATAAACCGCCTATAATCATACAACAGCCAACGTGACTGTATCTAAAACAATAAACTAACAATCAGAGTGAAGCAGAGCCAATAACTAGACTAAAAACATAGCAA
+
CCCCCFFFFFFFFGGGGGGGGGHHHHHHHHHHHHHHHHHHGGGGGHHHHHHHHHFFGGGGHHHHHHHGHHHGHHHHHHHHHHHHGHGHGHHHGG4BGHEFHHHGFEEHGFHHEHHHHHHHHCGDD?C///<//?0?1<>1..0001>11=1>0/<--..<D;00000;00/;/..:/..;.9.000000000;0:..000;0000/;00/9090;//9/////./;////////////;////..:///::
@M03495:530:000000000-LYBTV:1:1103:26344:24070 1:N:0:GTGCTCTG+TTCTTCCT
GTCAGCATGTGAGCTTTGGAGTGAAATCTCTTGTCTTAAGGAATAAAGGAAAAAGATTCCGTCGGAGGCTCGGTGCTCTACAGGTTCAACCTTTGTACTCTATTATTGCCTCACATTCCATCTCTTGTGAAAATATATTTGATTGGCTTTTCTGCAGGTTGTTTGCCAGGACTTTCCAAGACCTCCACTAGAAAACACAATAAACTTTTTGGAAGCTGGACAACTATCTTCATTTTTCAGAAACAGTGAAA
+
AAAAAFBFD@DFGGGGGFBGGFFE3AFGFDGHHGGHHHHHGHFGFHHEFFHHGHFFFFHHHHGCGGGGGHHE@EGGHHFGGHHHFGGH2FGFGHHFHHHHHHHHEGHFB@FCGEHHHF2FGFHBGHFGGFE1BBGHFHF2FBFFHFFHHGGBGH1FGFGGCFHHEB@FFEEHHG1<?111FCGC1.CGHHH1FGB<.CG.DBD<DDGHFF?CF0:.CF:CCGFG//GF0C0FFFFFBBFG0;9//C;0;00
@M03495:530:000000000-LYBTV:1:1103:18806:24075 1:N:0:GTGCTCTG+TTCTTCCT
GTCAGCATGTGAGCTTTGGTCCAGCCTGAGTCCTGGTTTATCAACGGCAAAATATAGATCGGAAGAGCACACGTCTGAACTCCAGTCACGTGCTCTGATCTCGTATGCCGTCTTCTGCTTGAAAAAAAAAAAAAAACATATAGTGAAATTTTCTGATATCACGTCACAGTAACGACATGTGCGAATCGGTAACTGAGATAGAGTAGATAGACACAATGATTACTTACTAATGTTATGGTTTGTGTACTACC
+
CCCDDFFFFFFFGGGGGGGGGGHHHGHHHHHHHHHHHHHHHHFHHGGGGGHHHHHHGHHHHGGGGHHHHHHHGHHHGGHHHHHHHHHHHGHHGGHHHHH4FHHGGHHHHGGGHGHHHHHHHHHHHHGGGGF//<-<..0000<0000000000000=00000.....000000..--.0000..--......:000000;:000000000000:/.:000000000000000:000:000.9///00;0:/
@M03495:530:000000000-LYBTV:1:1103:26427:24112 1:N:0:GTGCTCTG+TTCTTCCT
GTCAGCATGTGAGCTTTGGTCCAGCCTGAGTCCTGGTTTATCAACGGCAAAATATAGATCGGAAGAGCACACGTCTGAACTCCAGTCACGTGCTCTGATATCGTATGCCGTCTTCTGCTTGAAAAAAAAAAGTAAACATGAGGGTGTGTGATGGCGTGAGAACTCGATCGCAATCGGTAACATGAGAGGCTGACTGGAAAGGCACTATGTCATGATGCGGCGAGCTGGCGGTTTAATGACTGCAACATCAA
+
BBABAFFFFDFFGFGGGGGGGFHHHGGGGGGHHHHHHHHHHHHGFFCGEGHFHHGGGHFHFGDCEFHHFGBHGH1GG5FGGHHHHFFFHD1??FFBG4F4@4?FHHFHHFFE0?44BB4GH0???FECG///@211111111?///-.00<1110-.-.<00<0=../.-....0..;..00;;0009...../90./99..:../0;000000////--;----./..9--;99/9/BB9/////.//:/
@M03495:530:000000000-LYBTV:1:1103:15708:24115 1:N:0:GTGCTCTG+TTCTTCCT
GTCAGCATGTGAGCTTTGGAGTGAAATCTCTTGTCTTAAGGAATAAAGGAAAAAGATTCCGTCGGAGGCTCGGTGCTCTACAGGTTCAACCTTTGTACTCTATTATTGCCTCACATTCCATCTCTTGTGAAAATATATTTGATTGGCTTTTCTGCAGGTTGTTTGCCAGGACTTTCCAAGACCTCCACTAGAAAACACAATAAACTTTTTGGAAGCTGGACAACTATCTTCATTTTTCAGAAACAGTGAAC
+
CCCCCFFFFFFFGGGGGGGGGGHHHHHHHHHHHHHHHHHHHHHHHHHHHHHHHHGGHIIHHHHGGGGGGHHGGFGGHHHHGHHHHHHHHHHHHHHHHHHHHHHHHHHGGFHHHHHHHGHHHHHHHHHHHHHHHHHHHHHHHGHHHHGHHHHHHHGHHHHHHFHHGHHHHHHHHHHHHHFHHHHHHGHHHGFGGHHHHHHCGFGDGHHHHHGGHHGHFHGHHGHHHHHHHGGGGGGGGGGGGGGGGGFFFG0
@M03495:530:000000000-LYBTV:1:1103:25685:24133 1:N:0:GTGCTCTG+TTCTTCCT
GTCAGCATGTGAGCTTTGGAAGTTGACGACAGAAGGAGCAAGATAACGACCACAGGGAGGGTGGTTTATCAACGGCAAAATATAGATCGGAAGAGCACACGTCTGAACTCCAGTCACGTGCTCTGATATCGTATGCCGTCTTCTGCTTGAAAAAAAAAAAAAATGAACGGTGTATCGGGTAAATACTGAAGGTACTTTGAGAATCACACGTAGGTCGATATGAGTAGGTGAGTGTACGTACGCAGCATTCA
+
ABABBFFFFFFFGGGGGGGGGGHHHHHGFC?EHHHAGGDHHHBGHHFEGGGGGHHHGGGGGAFEEFHGHHHHHGGFGCHFDGGFHFDGHGDGGGF2FHHHGFGHGFGHHFGHHGFGHAFGAF>@GGD2>DF2FGH1FDG?GEHDFFF=<>GFGCC@---;--9.0000.....0;0.--.-/////////;/9///////;.//9////-9...:/-;..;/;9//9/9//.:/9//..9.-..--.////
@M03495:530:000000000-LYBTV:1:1103:26462:24139 1:N:0:GTGCTCTG+TTCTTCCT
GTCAGCATGTGAGCTTTGGATGGTTCTGGTTTATCAACGGCAAAATATAGATCGGAAGAGCACACGTCTGAACTCCAGTCACGTGCTCTGATCTCGTATGCCGTCTTCTGCTTGAAAAAAAAACAAAATTAAGGAGGTTGAGCTGAGGAAAGGAGTGAAGCATGCCAGCGACAGCTCTATCATGTACGCTGGGCGTACCAGTGTGTGGACCGAGGTACGATCCGCTCTTGCGTGATACACGTTACCCATGC
+
CCCCCFFFFFFFGGGGGGGGGGGHHHHHHGGHHHHHHHGGGFEGHHHHHGHHHHGGGGHGHHHHHGHHHGHHHHHGHHHHHHGHHHGHHHHHBGHGGEFHHDGGGHGHHHGHGHHHGHHGGCG///0022D222@//?000?11110/100<00.>0111111100<0.-<---:0000;:000:00....-9.----.000000...00/----;00:;......-.000-.../0000.;./.0/0:/9
@M03495:530:000000000-LYBTV:1:1103:8639:24163 1:N:0:GTGCTCTG+TTCTTCCT
GTCAGCATGTGAGCTTTGGAGTGAAATCTCTTGTCTTAAGGAATAAAGGAAAAAGATTCCGTCGGAGGCTCGGTGCTCTACAGGTTCAACCTTTGTACTCTATTATTGCCTCACATTCCATCTCTTGTGAAAATATATTTGATTGGCTTTTCTGCAGGTTGTTTGCCAGGACTTTCCAAGACCTCAACTAGAAAACACAATAAACTTTTTGGAAGCTGGACAACTATCTTCATTTTTCAGAAACAGTGAAA
+
ABBBBFFFFFFFGGGGGGGGGGGHHHHHGHHHGGHHFHHHHHHHHHHHHHHHHHGFHHHHHHHGGGGGGHHGGGGGHHHHGHGFHHHHHHHHHHHGHHGFHHHHHHHHHHHHHHHHHHHHHHEHHHHHHHHHHHHGHGHHFHHHHFGHHFGFDFBFHGHHGFHHHHHHHAGGFGHHHFGHGGGFG1>0GGB>GDHGEHHADGHFFFHHHGGGHHGEHHFFHFFEHGGHEFGFGGFGFGGFGFFFFGFFGG0
@M03495:530:000000000-LYBTV:1:1103:8785:24164 1:N:0:GTGCTCTG+TTCTTCCT
GTCAGCATGTGAGCTTTGGAGTGAAATCTCTTGTCTTAAGGAATAAAGGAAAAAGATTCCGTCGGAGGCTCGGTGCTCTACAGGTTCAACCTTTGTACTCTATTATTGCCTCACATTCCATCTCTTGTGAAAATATATTTGATTGGCTTTTCTGCAGGTTGTTTGCCAGGACTTTCCAAGACCTCCACTAGAAAACACAATAAACTTTTTGGAAGCTGGACAACTATCTTCATTTTTCAGAAACAGTGAAC
+
DDDCDFFFFFFFGGGGGGGGGGHHHHHHHHHHHHHHHHHHHHHHHHHHHHHHHHGGHHHHHHHFGGGGGHHGGGGGHHHHHHHEHGHHHHFGHHHHHHHHHHHHHHHHHHHHHHHHHHHGHHHGHHHHHGHHHHHHHHGHGHHHHAGHHHHGHHHGFHFHHGHHHGHHHHHHHHHHHHGBFFCHHHGHHGHF=GHHHFF<DGGGDGHHHHGGFHFGGFGFHFHGHHHHGHGGGGGGGBFEFGFFFFFFFG0
@M03495:530:000000000-LYBTV:1:1103:24452:24165 1:N:0:GTGCTCTG+TTCTTCCT
GTCAGCATGTGAGCTTTGGAATTAGTAAATTCGTTGACGACAGAAGGAGCAAGATAACGACCACAGGGAGGGTGGTTTATCAACGGCAAAATATAGATCGGAAGAGCACACGTCTGAACTCCAGTCACGTGCTCTGATCTCGTATGCCGTCTTCTGCTTGAAAAAAAAAAAAAGATACATGTCAGTCAGAACCGGAGTGCGAGGATGATATCACGTCTCTCGCACTACACAGCACGTCTGACAGTGTGTAG
+
CCCCCFFFFFFFGGGGGGGGGGHHHHHHHHHHGFHHHHGGGGGHHHHHHHHHHHHHHHGGGGGHHHHGGGGGEGGGGHHHHHHHGGGGCHHHHHHHHHHHGGGGHHHHHHHGGHHGHHHHHHHHHHHHGHGHGHHGHF1GHHGGHHHHGCEHGFHHGGHGHFHHHGAE@----..0009000000=00000/.----..0-.---/0;909000...//09.9---0/0/0../.-;./99000;000:00
@M03495:530:000000000-LYBTV:1:1103:17424:24179 1:N:0:GTGCTCTG+TTCTTCCT
GTCAGCATGTGAGCTTTGGTCCAGCCTGAGTCCTCTGGTTTATCAACGGCAAAATATAGATCGGAAGAGCACACGTCTGAACTCCAGTCACGTGCTCTGATCTCGTATGCCGTCTTCTGCTTGAAAAAAAAACAAAATCCAGTGACAAGTCTGTATGCCGCTTCACCGATTTTGAATCTAAAACAACTATGCCACAAACAAAGGACTCTGATGAGTGAAGACCAGACAAAACTAGGTTCGACCTAAGGTTT
+
BBBBBFFFFFFFGGGGGGFGFFHHHGFHHHHFHGFGHHBEEGGGHHHGGGGGHHGHHHGHHHHGEAEGFHHHFHEFGHGHHFHHHFGGHHGECFHEGHHHHHHGHFEHFFG?EEHCGEDGHGF0BFBGCG@////<FDGCFF11?111?11@FF1=FD1--><.=<0<A-A.00:0<CG0C00CCH.//000;00;9...9.9;/9/;90;0000000000/;99...99../////9/-9.-://9////
@M03495:530:000000000-LYBTV:1:1103:7677:24203 1:N:0:GTGCTCTG+TTCTTCCT
GTCAGCATGTGAGCTTTGGAATTAGTAAATTCGTTGACGACAGAAGGAGCAAGATAACGACCACAGGGAGGGTGGTTTATCAACGGCAAAATATAGATCGGAAGAGCACACGTCTGAACTCCAGTCACGTGCTCTGATCTCGTATGCCGTCTTCTGCTTGAAAAAAAAAAAACAAACATCAACAAAGGCGTATACGATACACATATCATAACAATAGTAAGAATGCAAACTTACTACATATGCAGACAGAA
+
DEEDDFFFFFFFGGGGGGGGGGHHHHHHHHHHGHHHHHGGGGGHHGHHHHHHHHHHHHGGGGGHHHHGGGGGEGGFGHHHHHHHGGGGGHHHHHHHHHHHGGGGHHHHHHHGHHHGHHHHHHGHHHHHGHHHGHHHHHFGGHGGHHHHGGGHGHHHHHGGGHHHFGGGG@A-.....<C:00/0..//.-.-<01....-1<:001111110000<1::1111011111.0101:<10111<1111.///0
@M03495:530:000000000-LYBTV:1:1103:23819:24218 1:N:0:GTGCTCTG+TTCTTCCT
GTCAGCATGTGAGCTTTGGACTGGTTTTCAACGGCAAAATATAGATCGGAAGAGCACACGTCTGAACTCCAGTCACGTGCTCTGATCTCGTATGCCGTCTTCTGCTTGAAAAAAAAAAAAAAACAAACACAATCTCAGATCATCGATCGATATCAGTGTCTTCTAGTAAGGACGTATATATATAAGGGCATCATACTCTGTATTATGAATGTAAGTTGTAGTGGTGTTGTATGTGTGACCATATGTAACGT
+
CBCCDFFFFFFFGGGGGGGGGGHHHHHGHHHHGGGGGHHHHHHHHHHHGGGGHHHHHHHGFHHGHHHHHHHHHHHHGHHHGHHGHH4GHHGGHHHHGGGHGHHGHHHHGHHHHCGCGC<////..<0<00..111111010011</..<<..-111111:111111<11100.-9.10111<11110..9//01111011:11<<111111:111<:11111/.:....<:1111:.111000111111.<
@M03495:530:000000000-LYBTV:1:1103:19284:24238 1:N:0:GTGCTCTG+TTCTTCCT
GTCAGCATGTGAGCTTTGGACCCTGACTGGTTTATCAACGGCAAAATATAGATCGGAAGAGCACACGTCTGAACTCCAGTCACGTGCTCTGATCTCGTATGCCGTCTTCTGCTTGAAAAAAAAAAAAAACGAACAATCGGATCAACCGTCATGACAGAGTTATGTGAACATAGAAAGTAGACGCAGTGGCACTAACGACCAGTAGACAGCAAAATACTGAGACAGGTCACGTGCAGCAATGCATATTGATT
+
CCCCCFFFFFFFGGGGGGGGGGGHHHHHHHHGHHHHHHHGGGGFHHHHHHHHHHHGGGGHHHHHHHGHHHGHHHHHHHHHHHHGHHHGHHHHHBGGHGGHHHHGGGHGHGHHHHHHHHHGG@FDC?/><.-<<<-0<0<...-.0/.-...;00000//00000:0000:0000000:0000.---.0;./0/:00..---.;00000/./::/0:00000;0:/.00:0.:..;00./00:00000000:
@M03495:530:000000000-LYBTV:1:1103:18043:24243 1:N:0:GTGCTCTG+TTCTTCCT
GTCAGCATGTGAGCTTTGGAGTGAAATCTCTTGTCTTAAGGAATAAAGGAAAAAGATTCCGTCGGAGGCTCGGTGCTCTACAGGTTCAACCTTTGTACTCTATTATTGCCTCACATTCCATCTCTTGTGAAAATATATTTGATTGGCTTTTCTGCAGGTTGTTTGCCAGGACTTTCCAAGACCTCCACTAGAAAACACAATAAACTTTTTGGAAGCTGGACAACTATCTTCATTTTTCAGAAACAGTGAAC
+
?>ABBBFFFFFFGFGGGGFGGCFGHFD5BFGGH5FGHHGHHFFHHHHHFHHEHHGGGFHHGFGGEEAEEHHGC?EGHFHHFHHHHHHHHHFGHFFFGFDFFGHHHE4GH3FGHHHGHHHHHHFHHFHHF4BGFGGGHFFHHGHHHFGH0FGBF2GFBFCGFCGC<FDGFHEGFGHGGFFFHE0GFGHCGHFF1FGCCCEGHGF0<<DGHHGCFHB:FHHGHHHEHFHHHEGGFGFGBFGFFG/BFGGGBFB
@M03495:530:000000000-LYBTV:1:1103:22370:24253 1:N:0:GTGCTCTG+TTCTTCCT
GTCAGCATGTGAGCTTTGGAGTGAAATCTCTTGTCTTAAGGAATAAAGGAAAAAGATTCCGTCGGAGGCTCGGTGCTCTACAGGTTCAACCTTTGTACTCTATTATTGCCTCACATTCCATCTCTTGTGAAAATATATTTGATTGGCTTTTCTGCAGGTTGTTTGCCAGGACTTTCCAAGACCTCCACTAGAAAACACAATAAACTTTTTGGAAGCTGGACAACTATCTTCATTTTTCAGAAACAGTGAAC
+
BBBBBFFFFFFFGGGGGGGGGGHHHHHHHHHHGHHHHHHHHHHHHHHHHHHHHHGGHHHHHHHGGGGGGHHGGGGGHHHHHHHHHHHHHHHHHHHHHHHHHHHHHHHHGHHHGHHHHHFHHHHHHHHHHHHHHGHHHHHHHHHHGCGHHHHHHHGHHHHHFGHHHHHHGHEHHHHGGHFHEHHHHGGHHHHFH1GHHHGCGFHHHHHHHHGGGGCCGHFHHHGHGGHHHHFGGGGGFGGEC;BBFFFFGG0
@M03495:530:000000000-LYBTV:1:1103:25955:24253 1:N:0:GTGCTCTG+TTCTTCCT
GTCAGCATGTGAGCTTTGGAGGGCAAGAAGTGGTTGTGACTGGTTTATCAACGGCAAAATATAGATCGGAAGAGCACACGTCTGAACTCCAGTCACGTGCTCTGATCTCGTATGCCGTCTTCTGCTTGAAAAAAAAAATAGTACACGTAACATTTGGATGGATCAAAGGTTACAGCAGTCAATGTGGGTTCTGATGTTTGGGGTCACGTGGACACATACGCCAGCGTCGCTACACAGGCTGTTGTGTTTGG
+
CBBCCFFFFFFFGGGGGGGGGGGGGGGHHHFGHDFFGGHHHHGHHHHHHHHHGGGGGHHHHHHHHHHHGGGGGFHHHFFEHHHGHHHHHHFHHFHHGFHAFGHHDHFHFHGGHFBHGGGHEGBGHHHHAFHFG/DD/>01111111.000.>11111/0/./00.<00/00<0000/.0/0000000....009;0000/..-..:/.;;../0./00/..-.-.-.9-:..-/./9..;9.//:../.:.
@M03495:530:000000000-LYBTV:1:1103:13496:24254 1:N:0:GTGCTCTG+TTCTTCCT
GTCAGCATGTGAGCTTTGGAACAGGGAGGGTGGTTTATCAACGGCAAAATATAGATCGGAAGAGCACACGTCTGAACTCCAGTCACGTGCTCTGATCTCGTATGCCGTCTTCTGCTTGAAAAAAAAAAAAAAAAAACTTCTAGTGATATAGAGGAGATCTGGTGTGGTACTCAGTAAGCATATGTGTGATCGTAATGAGCGAGATTATAGAGATATCGCGCAGTATGTGATACAGGAGCCAGTTGAATTAT
+
CCCDDFFFFFFFGGGGGGGGGGHHHGFEGGEFGFGHHHHHHHGGGGGHHHHHHHHHHHGGGGHHHHHHHGHHHGHHHHHHHHHHHHGHHHGHHHHG4GHHGGHHHHGGGHGHHHHHHHHHHHHGGGGG<>---<--.01111111111<1111/...<0<<11/<../111<10111101111111<.111./.<.1110----.1<111111<1119.---<<11111111111/..../.011111<1:
@M03495:530:000000000-LYBTV:1:1103:20116:24264 1:N:0:GTGCTCTG+TTCTTCCT
GTCAGCATGTGAGCTTTGGAATTAGTAAATTCGTTGACGACAGAAGGAGCAAGATAACGACCACAGGGAGGGTGGTTTTCAACGGCAAAATATAGATCGGAAGAGCACACGTCTGAACTCCAGTCACGTGCTCTGATCTCGTATGCCGTCTTCTGCTTGAAAAAAAAACATACTCGCAATAACAATAGACAGTACAGCACAGAGATCACCATAGACACGGACAGCCCTAAGTGATGTCAGAAGACTATTTA
+
CBCCCFFFFFFFGGGGGGGGGGHHHHHHHHHHGHHHHHGGGGGHHHHHHHHGHHHHHHGGGGGHFHHGFFGG>FF>FHFGHHHDGGGGHHHHFFHHHHHGGGGHHHHHFEDFHHGHHHHHGHHHHHGGFHGAGHHHDBHGHFGHHHFGCCHGFFFGGGFH1DGGG???.:0:0:0;--..00000000000/000000/./90//0;0//0000;009.;---::..:99900000;000:000/000090
@M03495:530:000000000-LYBTV:1:1103:20661:24296 1:N:0:GTGCTCTG+TTCTTCCT
GTCAGCATGTGAGCTTTGGAGTGAAATCTCTTGTCTTAAGGAATAAAGGAAAAAGATTCCGTCGGAGGCTCGGTGCTCTACAGGTTCAACCTTTGTACTCTATTATTGCCTCACATTCCATCTCTTGTGAAAATATATTTGATTGGCTTTTCTGCAGGTTGTTTGCCAGGACTTTCCAAGACCTCCACTAGAAAACACAATAAACTTTTTGGAAGCTGGACAACTATCTTCATTTTTCAGAAACAGTGAAA
+
CCCCCFFFFFFFGGGGGGGGGGHHHHHHHHHHHHHHHHHHHHHHHHHHHHHHHHGGHHIIHHHGGGGGGHHGGGGGHHHHHHHHHHHHHHHHHHHHHHHHHHHHHHHHHHHHGHHHHHHGHHHHHHHHHHHHHGHHHHGHHHHHHHHHHHHHHHGHHEGHHGHHHHHHGHHHHHHHHGHHHHHHHHGHHHHFGGHHHHHCHHHHHHHHHHGGEBCGHHHHHHGEBFGHHGGGGGGGGGGGFFGGGGFFFF0
@M03495:530:000000000-LYBTV:1:1103:24840:24306 1:N:0:GTGCTCTG+TTCTTCCT
GTCAGCATGGAGCTTTGGAGTGAAATCTCTTGTCTTAAGGAATAAAGGAAAAAGATTCCGTCGGAGGCTCGGTGCTCTACAGGTTCAACCTTTGTACTCTATTATTGCCTCACATTCCATCTCTTGTGAAAATATATTTGATTGGCTTTTCTGCAGGTTGTTTGCCAGGACTTTCCAAGACCTCCACTAGAAAACACAATAAACTTTTTGGAAGCTGGACAACTATCTTCATTTTTCAGAAACAGTGAACA
+
BBABBFFBB4CFGGGGGGGCGGHHGFHHFHHGHGHHHHHFHHHHHGHBGHHHA?FHGFFHFHGEGC?EHH0EEEEFHFGHHGGFGHHHHGGGHH4GHFGHHGHHHFBDGHGFHHGHGGHHHHHFHHHGHHGFFBFH4FE444FFAGFHHHFHBGF1FFFH/FBFF1G<?<FFG1F1F11<FGHG.GFHHG1><<<.CECDBB=G<DF00<:/;CCGFFCGF;AGHH00CBBB0BFEGG0909/CFFGGGFF
@M03495:530:000000000-LYBTV:1:1103:25165:24307 1:N:0:GTGCTCTG+TTCTTCCT
GTCAGCATGTGAGCTTTGGTCCAGCCTGAGTCCCTGGTTTATCAACGGCAAAATATAGATCGGAAGAGCACACGTCTGAACTCCAGTCACGTGCTCTGATCTCGTATGCCGTCTTCTGCTTGAAAAAAAAAAAAAAAATAAGAGACAAGTTTAGTTTCATACTCTATGACTTTATTTATCATACATATTGGTCCACAACTAAGGTATTTGTAATGTATATACACGACACAACAGGACAAACATAGCGTTGT
+
BCCCCFFFFFFFGGGGGGFGGGHHHGHHHHHHHHHHHFGGHFGHHHGGGGGHGHHHHHGGHHGGGGHEHHHHHGHHGEHHHHHHHHGHHHEHHHGHHHH4BGGFFGFHHGGFGHGGFGHGHHHFFGHGGC/B//<@--.<=000/<//.000000000:0000000000:00000;0000000000;099000000/..//0;/;000;00000;//://;/9/.-;-:.............////-..-.
@M03495:530:000000000-LYBTV:1:1103:19649:24308 1:N:0:GTGCTCTG+TTCTTCCT
GTCAGCATGTGAGCTTTGGTCCAGCCTGAGTCCTGGTTTATCAACGGCAAAATATAGATCGGAAGAGCACACGTCTGAACTCCAGTCACGTGCTCTGATCTCGTATGCCGTCTTCTGCTTGAAAAAAAAAAAACCAAACATAGAACATATCAACAACATAGACGAGTGCGTACGATTCTACAACATGATACGTAGTGATAATAAATTGTTAAAACAATGTGATCGTACAAGTACTATAGGTAATGTGCTCT
+
CCCDDFFFFFFFGGGGGGGGGGHHHGHHHHHHHHHHHHHHHHHHHGGGGGHHHHHHHHHHHGGGGHHHHHHHGHHHGHHHHHHHHHHHHGHHHGHHHHH4BGHGFGHHGGEGHGHGHGHHHHHHHHGGGG<CA////..<111111011111</0.../=000.--.:0-..-<...000000:.<000:0.00<./000000000000000:00.<00<0000./.<.00000<0<000000:0000000
@M03495:530:000000000-LYBTV:1:1103:20040:24322 1:N:0:GTGCTCTG+TTCTTCCT
GTCAGCATGTGAGCTTTGGTCCAGCCTGAGTCCTGGTTTATCAACGGCAAAATATAGATCGGAAGAGCACACGTCTGAACTCCAGTCACGTGCTCTGATCTCGTATGCCGTCTTCTGCTTGAAAAAAAAAAAAAAGCACATACGGTGAGGGAGCAGCCTCGAGGACAGTGCGACAACAAGATTATAATGTCATATAGGCCAGTGGACATGTAGTACGATACATTGTTGGAACTACACGAGACGTGTGTCGA
+
CBCCDFFFFFFFGGGGGGGGGGHHHGHHHHHHHHHHHHHHHHHHHGGGGGHHHHHHHHHHHGGGGHHHHHHHGHHHGHHHHHHHHHHHHGHHGGHHHHH4GFHGGHHHGGGGHGHHHHGHHFFHHHFGGDB<<>-.01>0<11../.........//.//...--./.000-.-9<...//00000000<00000000<0..00/00:00000<:0.<..-000000..00000<0/.<<.<...<..:.9
@M03495:530:000000000-LYBTV:1:1103:9853:24327 1:N:0:GTGCTCTG+TTCTTCCT
GTCAGCATGTGAGCTTTGGAGTGAAATCTCTTGTCTTAAGGAATAAAGGAAAAAGATTCCGTCGGAGGCTCGGTGCTCTACAGGTTCAACCTTTGTACTCTATTATTGCCTCACATTCCATCTCTTGTGAAAATATATTTGATTGGCTTTTCTGCAGGTTGTTTGCCAGGACTTTCCAAGACCTCCACTAGAAAACACAATAAACTTTTTGGAAGCTGGACAACTATCTTCATTTTTCAGAAACAGTGAAC
+
CCCCCFFFFFFFGGGGGGGGGGHHHHHHHHHHHGHHHHHHHHHHHHHHHHHHHHGGHHIHHHHFGGGGFHHGGEGGHHHHHHGHGGHHFHHFGGHHHHHHHHHHHHHHHHHHHHHHHHHHHHHHHHHHHFHHHFHFGHHHFGHHGGFHGHHGHHHHGGFGHGHHHGHHGGGHHHHHHGHEFHHHHHGHHHHFFFHGHFECGHHHHHGHHHGGEH/CGHHAHHFHHHHHGHFB;BCFFFGGFFFGGFBFFG0
@M03495:530:000000000-LYBTV:1:1103:17000:24332 1:N:0:GTGCTCTG+TTCTTCCT
GTCAGCATGTGAGCTTTGGAATTAGTAAATTCGTTGACGACAGAAGGAGCAAGATAACGACCACAGGGAGGGTGGTTTATCAACGGCAAATATAGATCGGAAGAGCACACGTCTGAACTCCAGTCACGTGCTCTGATCTCGTATGCCGTCTTCTGCTTGAAAAAAAAAAAACGCAAAGCCCCACGTACGAGCACCAATCAACTTCCAACTACAAGTCGGGAGATAACACCTCTAAAAGACAAACACACACC
+
AAAAAFBFDBDFDBEG3FF1A1FG1FFHDBGHFBCFHHGCEEE0GFEFFEFHGGDFFGAAE/AGGEA/F/>?/?EBFG1FEHHH//EEEH1FDGGHHEG?AGGGABF0F0/</FEFFC1F1FCDFHFCFCFF1DFH11?1??C00?1@><<.=GGHGHH01<0<CG--:9-.-----//..9..9;BA@E----;9-/////;//9/;;//////;/----9-///9//-:-/:/;/9--/--9-9999--
@M03495:530:000000000-LYBTV:1:1103:16942:24335 1:N:0:GTGCTCTG+TTCTTCCT
GTCAGCATGTGAGCTTTGGTCCAGCCTGAGTCCTCTGGTTTATCAACGGCAAAATATAGATCGGAAGAGCACACGACTGAACTCCAGTCACGTGCTCTGATATCGAATGCCGTCTTCTGCTTGAAAAAAAACATAGCGTGATTGATTTCCAAACTTGTATAAAACTGACCAATCATGTGTTTAATTTTTATTGGAAAATTACCCAAAACCAAAAACCTTTCCTGCCACACGCTCTCCTGTTAATCCAAATT
+
AAAAABFFDFDFFGGGFBAAAAAAFFEEHFAF1A1DFHABFGB2GHF0EEAAGHEFFFAH2F/AAC/0FFGGHF//>EEHFFGFFGHGHH1/FE/F@EFHH2@B?/0111>>ECF/2>11B1FG1<GF//B<G@G1@/?//0G1?1GBGFFF?G1FGGD1=1=DGC1>GGC.<CCGGDGFGC=00000DGG:0::C:C0/;0CC0CCC..AEE.;.9/90;BF9/9/0;?--9;-B/////9/B9;//://
@M03495:530:000000000-LYBTV:1:1103:6571:24339 1:N:0:GTGCTCTG+TTCTTCCT
GTCAGCATGTGAGCTTTGGACTCCTGACTGGTTTATCAACGGCAAAATATAGATCGGAAGAGCACACGTCTGAACTCCAGTCACGTGCTCTGATCTCGTATGCCGGCTTCTGCTTGAAAAAAAAAAAAAATTACCTTCAACTCGGATAAGCTGCTGAGGAGGGGCCAGACCTCAGAGCAATCAGTGCGGAATCAGAGGACTGGGGACCTTGGGCAACCAGACCTGTCGACTCTCTCGCTACAGCTGCTAAC
+
AAAAAFD11@3DGGGGGGFB1AGHGC1FHHEAFC1FGH2GCAACGFEDGEGFGG1AEF/AFHGHEFHEBFHFDDBFFHFFGFHH/B>>FDHF1212@BFCHB2G/////0B1BFF1F1BG0E<C/B/>/-0>111<=F<0<B0=?CGA000=C/:0:ACGG.-9AA?99A.009/;C/;B0090;90;--9-//;//--9/9-;-----9:/-----9;-;;9BBF/--999B9//;9---//9/9;B///
@M03495:530:000000000-LYBTV:1:1103:26321:24343 1:N:0:GTGCTCTG+TTCTTCCT
GTCAGCATGTGAGCTTTGGAGTGAAATCTCTTGTCTTAAGGAATAAAGGAAAAAGATTCCGTCGGAGGCTCGGTGCTCTACAGGTTCAACCTTTGTACTCTATTATTGCCTCACATTCCATCTCTTGTGAAAATATATTTGATTGGCTTTTCTGCAGGTTGTTTGCCAGGACTTTCCAAGACCTCCACTAGCAAACACAATAAACTTTTTGGAAGCTGGACAACTATCTTCATTTTTCAGAAACAGTGAAA
+
BAAABFFFFFFFGCGGGGBGGGHHBGHHHHFHHFGHHFGHH3BFHHHHHFHHHFDGHHHGHGHGGGGGGHGGG1BEGHHHHHHH3GGHFHAFGFHGGFGFHHHHDFGHGGHHHGHHHFHHHFFHHHHFGF4BEFGHFHHFHHHGH00BGFHGHHBFFFGHHGHHGHHGHGHA<F1<FD?F0<<FHEHEGBF0<FHFCFACDDF0DGGHHGG?/CCHHHHFGCCGHHFFFGGFGGGGFGGGFFF/BFC0;F0
@M03495:530:000000000-LYBTV:1:1103:15800:24345 1:N:0:GTGCTCTG+TTCTTCCT
GTCAGCATGTGAGCTTTGGAGACTGGTTTATCAACGGCAAAATATAGATCGGAAGAGCACACGTCTGAACTCCAGTCACGTGCTCTGATCTCGTATGCCGTCTTCTGCTTGAAAAAAAAAAAAAACAACTCAATAATACTCGTAAAAAATGATCACAACAAACCACACACACCGACACATTAAATAACTGAAACTATTAATTCCACCATAATACTGCGTTTCACCAGACACAACTCGTCGTCATCACTATC
+
DDDDDFFFFFFFGGGGGGGGGGGHHHGGHHHHHHHGGGGGHHHHHHHHHHHGGGGHHHHHHHGHHHGHHHHHHHHHHHHGHHHGHHHHH@GGHGGHHHHGGGHGHHHHHHHHHHHHGGGGC//<///=.1111<11111<1.<<.<00-.00000/00............9..--9--900000;009000090:00009:0:000;E0;0000:00...-0;00;..;///9.0;.;:--...0000009
@M03495:530:000000000-LYBTV:1:1103:12976:24361 1:N:0:GTGCTCTG+TTCTTCCT
GTCAGCATGTGAGCTTTGGAGGGCAAGAAGTGGTTGTGACTGGTTTATCAACGGCAAAATATAGATCGGAAGAGCACACGTCTGAACTCCAGTCACGTGCTCTGATCTCGTATGCCGTCTTCTGCTTGAAAAAAAAAAAAAGTCATATACAGTGAAAGAAAAGTTGATATATAATAATAATAAAAAGACGAATAAAAGATAGATCAGGATGAGTAGAATCAGACGAATGATATATCACACAAAGATAACGG
+
CCCCCFFFFFFFGGGGGGGGGGGGGGGHHHGGHGFEEGHHHHHHHHHHHHHHGGGGGHHHHGHHGHHHGGGGHHHHHHHGHHHGHHHHHHHHHHHHGHHHGHHHHH4GFHGGHHHHGGGHGHHHHHHHHHHHGGGGGG--<.<00<0000000=0==0/./:C:0000000<0000:000000000../.--..00;0;0;0;00;0000;00;:0000:000:---;000090000000;..//;000.-
@M03495:530:000000000-LYBTV:1:1103:8932:24369 1:N:0:GTGCTCTG+TTCTTCCT
GTCAGCATGTGAGCTTTGGAGTGAAATCTCTTGTCTTAAGGAATAAAGGAAAAAGATTCCGTCGGAGGCTCGGTGCTCTACAGGTTCAACCTTTGTACTCTATTATTGCCTCACATTCCATCTCTTGTGAAAATATATTTGATTGGCTTTTCTGCAGGTTGTTTGCCAGGACTTTCCAAGACCTCCACTAGAAAACACAATAAACTTTTTGGAAGCTGGACAACTATCTTCATTTTTCAGAAACAGTGAAA
+
AAAAAFFFF1@3AEDFGG1GGGG1AGDHHHHHGFGHGF3GFHCFCDGFFFFBFAEFFHHHB1BEE///EGFEE>EE1DGHHBEG1FGEHEGGGHH@2FFFGFFGFGHF11FGHHHHHBHHF1BFDGHFFFGF1BFDGHGGHHBGHCGHHFGFHF1GHF<D0?<FGGDGFFHHFFHHHF1GEGF1<<>CDGGD1><G.CGEFE0<<00DDFCGB0/CGC/;CCFA/CGGHFFBFFCFFFGF0BFFFFBFFF0
@M03495:530:000000000-LYBTV:1:1103:5844:24395 1:N:0:GTGCTCTG+TTCTTCCT
GTCAGCATGTGAGCTTTGGTCCAGCCTGAGTCCCTGGTTTATCAACGGCAAAATATAGATCGGAAGAGCACACGTCTGAACTCCAGTCACGTGCTCTGATCTCGTATGCCGTCTTCTGCTTGAAAAAAAAAAACACGAAAAACATACAAGTGAACCACAACACGACTATCAGTTACCAACAGCTACATCGACACCAAGCCCCATCACACGAAGTAATTTAGCATCACTCTAGAATCAACAAACCTCACTCA
+
CCCCCFFFFFFFGGGGGGGGGGHHHGHHHHHHHHHHHHHHHHHHHHGGGGGGHHHHHHHHHHGGGGHHHHHHHGHHHGHHGHHHHHHHHHGHHHGHHHGG4FGGGGHHGHGGGHGHHHGHHHBGHHHCCD>@///0///.-0>.1=1111000<0<<.......-;.-00:000<:000../.000000;/-.-..:..:.../////;--.../////:/::9//;//////////://..../9:.///
@M03495:530:000000000-LYBTV:1:1103:5787:24495 1:N:0:GTGCTCTG+TTCTTCCT
GTCAGCATGTGAGCTTTGGAATTAGTAAATTCGTTGACGACAGAAGGAGCAAGATAACGACCACAGGGAGGGTGGTTTATCAACGGCAAAATATAGATCGGAAGAGCACACGTCTGAACTCCAGTCACGTGCTCTGATCTCGTATGCCGTCTTCTGCTTGAAAAAAAAAAAATAATTATCAGTACCAAGAGAATCAAAGGAACTAGTGTGATATTATAATAAAAGACACATCTATGTACGGCACTAGACTT
+
BBBBBFFFFFFFGGGGGGGGGGHHHHHHHHHGGAGHHHGGGGGHHHHHHEHHHHHHHGEGGCEH1CHEFFGGEFCEFHHHHGHHGEGFGHGHHFFHHHFHEEFGHHHHHHHGFEHGFHHHHHHHHHHHGFHHGHFGHF1FFGFDHGHHGDGHEDGGHGGGHHFHHG??@---.0;0000000000000.;.//009000.;/.////////////9/;/9/////../.9////9////..9--://///;
@M03495:530:000000000-LYBTV:1:1103:10575:24498 1:N:0:GTGCTCTG+TTCTTCCT
GTCAGCATGTGAGCTTTGGTCCAGCCTGAGTCCTGGTTTATCAACGGCAAAATATAGATCGGAAGAGCACACGTCTGAACTCCAGTCACGTGCTCTGATCTCGTATGCCGTCTTCTGCTTGAAAAAAAAAAATATTAAAAACATACATGTATCAATGTCCGTGGCGATTATCAACCTTATCTGCATAATATTGAAGACTCACGCTATGGTGTTCGTTCCTTACTTCTGAGCACAATACAGATACTCATGAT
+
BBAAAFFFFFBFGGGGGGGGGGHHFGHHHHDGHHHGHHHHHHHHHGCGGGHHHHHHGHHHHGGGGHHHHHHHGEHHEGHHHHHGHEFGHGGFHAHFFGH4FFGGGHHHFGGGHGGHHGHHG03BGFGGCC@/011111?11?/11111>=>11111>1=1...--<--<.:00;GA/000000;00;0000000000/090;.....0:00..;=;/./;0;//;///////.9.9////9//////////
@M03495:530:000000000-LYBTV:1:1103:16011:24522 1:N:0:GTGCTCTG+TTCTTCCT
GTCAGCATGTGAGCTTTGGTCCAGCCTGAGTCCTGGTTTATCAACGGCAAAATATAGATCGGAAGAGCACACGTCTGAACTCCAGTCACGTGCTCTGATCTCGTATGCCGTCTTCTGCTTGAAAAAAAAAAGCTTCCCCCGGGAGATCTCGATCGTTTCAGGCTACACCGGGTAATAGTAGGGTCAGCTGACACAGCACAGCCTCCTGAGCTAGACTGGTGTCGAGCGCCAATGCTGACGAAGGAGCCTTG
+
AAAAAFDFF1DFBGFCGGFGGGHC0F0EFGGHFGHHFGCFGFFHHFCCCEGGHGHEHHHGA//AAEHGFHFHG>GF/@EGGBGCB2B@G?0//FHFH121BF0>?F02F@?EC/FGHBF11B1110///</<01<1100</<-->?/00=.0/G?<C./000/.0:CG/:--.9C0000;;F.99./0;;9/00/.9/9//;--;E-//-9/99/9B/-/-9/9-@:--@-;;//;/9------:---/;9
@M03495:530:000000000-LYBTV:1:1103:14890:24558 1:N:0:GTGCTCTG+TTCTTCCT
GTCAGCATGTGAGCTTTGGAATTAGCTGGTTTATCAACGGCAAAATATAGATCGGAAGAGCACACGTCTGAACTCCAGTCACGTGCTCTGATCTCGTATGCCGTCTTCTGCTTGAAAAAAAAAAAAATAGGGAAGGAGAAAAGGAACAAGTTGAAAGCCTCAGTAATGAATGCGCTATGTCCTATTCCTTCTGGCAGTATGACCTCTCTGCGTAGTCGAGCCTCTCGGAGCTGCGCGTCGAAGCGCTTAGC
+
BABBBFFFFFFFGGGGGGGGGGHHHHHHHFGHHHHHHHCGGGEHHGHHHGHHHHGGFGFFHHHHHGFGHGHHGHHHGHHHHHGHHHGHHHGF@DFGGFHHHB?FGHGHHHHHGHHGHHFEF?/</><0111000..0>.01>0.>0.<//0=0D00=/<<///00:00;00;0::--.;0;0C0B909F0;00009./;0009;0009000-..-.;..-.-/.//.;.--.:/---;---..--9..9//
@M03495:530:000000000-LYBTV:1:1103:15687:24574 1:N:0:GTGCTCTG+TTCTTCCT
GTCAGCATGTGAGCTTTGGAATTAGTAAATTCGTTGACGACAGAAGGAGCAAGATAACGACCACAGGGAGGGTGGTTTATCAACGGCAAAATATAGATCGGAAGAGCACACGTCTGAACTCCAGTCACGTGCTCTGATCTCGTATGCCGTCTTCTGCTTGAAAAAAAAAAAAGCACAAAACATTATAGTACAGAAACACTCTCTGGTATGAGAGGTTGTCGTAGAGTTGCAAAACATCCTCTACAACAACT
+
DEEEDFFFFFFFGGGGGGGGGGHHHHHHHHHHGHHHHHGGGGGHHHHHHHHHHHHHHHGGGGGHHHHGGGGGEGGGGHHHHHHHGGGGGHHHHHHGHHHHGGGGHHHHHHHGHHHGHGHHHHHHHHHGGHHFGHHHFGFHGHFFFHHGGGGHGHHHHHHHHHHHHGGGG--<..0/</...901111111111100/<.0<100:01:101110.0//.1.<...111110<1<.<00/00101100..90
@M03495:530:000000000-LYBTV:1:1103:6992:24590 1:N:0:GTGCTCTG+TTCTTCCT
GTCAGCATGTGAGCTTTGGTGGATGTGGAATGTGTGCGATCCATGAGCATCATCCAGACCTGGTTTATCAACGGCAAAATATAGATCGGAAGAGCACACGTCTGAACTCCAGTCACGTGCTCTGATCTCGTATGCCGTCTTCTGCTTGAAAAAAAAAACAGAAAGACACAGTTAACTATAACAATCACCTATGTGACATATGAAATATAGAGTAGACCATGACATGAGAGAGATGATCTGGAGCTCACACA
+
CABCCFFFFFFFGGGGGGGGGGGHHHGHHHGHHGDGHGGGCGHHHHHHHHHHGHDGGHGHHHHHHHHHFHHHGGGGGHHHHHGHHHHGGGGGHHGGHGHGHEHFHHHHHHHHHHHHGHHHGGHHBE4DFHFEHFFHDGGHGHFHHHHHFFBFFGEFC-<./<000/////.0000000:000<00000/;0000000<00000;09000000000000/9000000000::..00;000000./.00000.
@M03495:530:000000000-LYBTV:1:1103:7074:24624 1:N:0:GTGCTCTG+TTCTTCCT
GTCAGCATGTGAGCTTTGGTCCAGCCTGAGTCCTGGTTTATCAACGGCAAAATATAGATCGGAAGAGCACACGTCTGAACTCCAGTCACGTGCTCTGATCTCGTATGCCGTCTTCTGCTTGAAAAAAAAAAAAAATCAATAAAAACGAGACATAACCACCTGTCGAAGACATATATCCATTGTAACATCAATATATCTATATTACACAATAAATCACAAGACATGGTATATAATGATTTGATTCATACAGC
+
DEEEDFFFFFFFGGGGGGGGGGHHHGHHHHHHHHHHHHHHHHHHHGGGGGHHHHHHHHHHHGGGGHHGHHHHGHHHGHHHHHHHHHHHHGHHHGHHHHHBGGGGGHHHHGGGHGGHHHHHHFHHGHGGB@/<//>011><11111.-....<111000.../1<.....//1111<1111111111<10001<1:<1111<:1:1100.:101110000.://10/11<1111111111<11111111010
@M03495:530:000000000-LYBTV:1:1103:19850:24660 1:N:0:GTGCTCTT+TTCTTCCT
GTCAGCATGTGAGCTTTGGTCCAGCCTGAGTCCTGGTTTATCAACGGCAAAATATAGATCGGAAGAGCACACGTCTGAACTCCAGTCACGTGCTCTTATCTCGTATGCCGTCTTCTGCTTGAAAAAAAAAATTGATCAATTCATGTATTGAAAAACACTTAATGTGATTCCCCAGCATGTACTGTTCTGTACTACTGTAAATTGCAAGCCTTAGTTCGTTGGCGCATGCATCGAACGCTGATCAATCTCGT
+
AABB@FFFFFFBGFGGGGGGFFHFCCEGHH5GHG4GFF2F5GHGFGC?AEGHHHFHHHF5FEAFFHFHFHHFF1FG1DGGHGHHFHFHGE1?EF4B3E43B4B?EHEGGG>EGGDFGFHHH0GFF?E</B/@2211?1?11<111<?111??110..0<11<>11=1=1000/<../0<G=00==00;000000000<000;000000../000000..//./9.9..9000./;.-.9../9//////..
@M03495:530:000000000-LYBTV:1:1103:25987:24691 1:N:0:GTGCTCTG+TTCTTCCT
GTCAGCATGTGAGCTTTGGACTCCTGACTGGTTTATCAACGGCAAAATATAGATCGGAAGAGCACACGTCTGAACTCCAGTCACGTGCTCTGATATCGTATGCCGTCTTCTGCTTGAAAAAAAAAAAACCGGGCGGATAGAGATCTGCTGAAGCTTCTGGAGTTCCTCTATGAACTGGTGAATGCTGCTGTTGATTGATGCACACACTGTGCGTATTCGACAGTCTTAGACAGAAGTGCCGTATATCACCG
+
BBABBFFFFFFFGFGGGGGGGCHGHHFHHHHGGHHHHHGHGGGGEGHHHHGGHHFHGGGGHHHHGFFFHGFGEFHHHGFGGGFFFGHHFGGG4F4BBF?GHHFGGGGHFEHHHGHGFGG3FE//</@D///</-----./0000000000;000:0000009//0000;00000000/9/0;;0000000000009///9///;.../////....//.9..9//9//////9////9//-.../////;.
@M03495:530:000000000-LYBTV:1:1103:9211:24694 1:N:0:GTGCTCTG+TTCTTCCT
GTCAGCATGTGAGCTTTGGACTCCTGACTGGTTTATCAACGGCAAAATATAGATCGGAAGAGCACACGTCTGAACTCCAGTCACGTGCTCTGATATCGTATGCCGTCTTCTGCTTGAAAAAAAAAAAACGTTATTGGTTTCCAAACTTGTGTAAAACTGACCAATCATGTATTTAATTTTTATTGGAAAATTACCCAAACACATGGCAGTCACATGATATCATGTTAATCCCAATTAACTGTGAACAACAA
+
BBBBAFFFFFBFGGGFEEBFBGE4FGH4FFFBEGHDAGHHGEGGGHGHHHHDGGEGGGGGHH2CAF1EHHHGGFFHFHHHFGHHGEGCAD4F@G4GHF1GHE4F/?ECF4BFFGHG0FGF0<E@D/>@/<?00/?11?<<F1FG<.F<>11>FFH0<<0DFCGE</<0=D00;0CF<C0CFEBB000C0;CGHCB/0EF.FF?C0:././9900009000;900;0;;00////.//////9//B;B....
@M03495:530:000000000-LYBTV:1:1103:13251:24712 1:N:0:GTGCTCTG+TTCTTCCT
GTCAGCATGTGAGCTTTGGAGGGCAAGAAGTGGTTCCTCCTTTGGAATTAGTAAATTCGTTGACGACAGAAGGAGCAAGATAACGACCACAGGGAGGGTGGTTTATCAACGGCAAAATATAGATCGGAAGAGCACACGTCTGAACTCCAGTCACGTGCTCTGATCTCGTATGCCGTCTTCTGCTTGAAAAAAAAAAACAAATGACGCACGAATGGTGCATATAGTACACTATTACAATGAGTTAATAGTGA
+
CCCDDFFFFFFFGGGGGGGGGGGGGGGHHHHHHHGHHHHHHHHHHHHHHHHHHHHHHIGHHHHHGGGGGHHHHGHHHHHHHHHHGGGGGHHHHGGGGGFFEEGHHHHHHHGGGGGHHHHHHHHHHGGGGGHHHHHHHGHHHGHHHHGHHGGHHHGHHHGHGHHG0GGHGGHGHHGDGHGFHHHHFFFHHGFDA?--;....0000.9---...00;00:00000:;0000/000000;0:00000000:00
@M03495:530:000000000-LYBTV:1:1103:10098:24725 1:N:0:GTGCTCTG+TTCTTCCT
GTCAGCATGTGAGCTTTGGAGTGAAATCTCTTGTCTTAAGGAATAAAGGAAAAAGATTCCGTCGGAGGCTCGGTGCTCTACAGGTTCAACCTTTGTACTCTATTATTGCCTCACATTCCATCTCTTGTGAAAATATATTTGATTGGCTTTTCTGCAGGTTGTTTGCCAGGACTTTCCAAGACCTCCACTAGAAAACACAATAAACTTTTTGGAAGCTGGACAACTATCTTCATTTTTCAGAAACAGTGAAC
+
CCCCCFFFFFFFGGGGGGGGGGHHHHHHHHHHHHHHHHGHHHHHHHHGHGHHHHGGHHHHHIHGGGCFGHHFGGGFHHHHHHGHFGHHHHGHHHHGHHHHHFHHGGHHHGFHHHHHHHHGGHHHHHHHHEGHHFHGHHHHHBHHFFFFHHHGHHGHHFFHHGHHHHHHFGFHHHH1GGHHGHHEHHFHFHGGFGHCGGE.GHHGD0DHFGCFBCFGGHGFHHHHHHFHBGFFGGBFFFFB0CFGGGFFEB0
@M03495:530:000000000-LYBTV:1:1103:14968:24727 1:N:0:GTGCTCTG+TTCTTCCT
GTCAGCATGTGAGCTTTGGTCCAGCCTGAGTCCTGGTTTATCAACGGCAAAATATAGATCGGAAGAGCACACGTCTGAACTCCAGTCACGTGCTCTGATCTCGTATGCCGTCTTCTGCTTGAAAAAAAAAAAAATTAAATACATGACAGAAAGATGTTACGGTGGGGTGATAGAGTAATTTGACATACATTGATCAGTGATGACCTATGTATCATCATTTAGTGACCAGATTGTACAATCTGATCTATGTG
+
CCDCDFFFFFFFGGGGGGGGGGHHHGHHHHHHHHHHHHHHHHHHHGGGGGHHHHHHHHHHHGGGGHHHHHHHGHHHGHHHHHHHHHHHHGHHHGHHHFG4GHHGGHHHHGGGHGHHHHHHHHHHHHGGG<<>//01>1111111111110000<00=000..<..:-.-.:000000000;000000000000000000;0:0000000000000:000000000000..00000000000:000:0:00:
@M03495:530:000000000-LYBTV:1:1103:16464:24752 1:N:0:GTGCTCTG+TTCTTCCT
GTCAGCATGTGAGCTTTGGTCCAGCCTGAGTCCTGGTTTATCAACGGCAAAATATAGATCGGAAGAGCACACGTCTGAACTCCAGTCACGTGCTCTGATCTCGTATGCCGTCTTCTGCTTGAAAAAAAAAAAAAAGACAACTACAGTTGTAGAGCACAGCGTATGAATATAGAACATATGACATACAGGACTACTGAGTAAAAAAAAGACTTGATATAACTACGTGACAAGCACATTCGAAGTATAGATGA
+
CBCCCFFFFFFFGGGGGGGGGGHHHGHHGHGHHHHHHHHHHHHHHGGGGGHHHHHHHHHHGGGGGHHHHHHHGHHHGHHHHHHHHHHHHGGHHGHHHHH4FHHFGHHHHGGGHGHGGHHHHHHHHHGGGBC/</->.0>0.1<0000=0==00000<//.-.../00:000;00:/;;00000;0000/..///;09000000:---..;0000000000090../..:0..///00000.;;00:00000
@M03495:530:000000000-LYBTV:1:1103:21368:24768 1:N:0:GTGCTCTG+TTCTTCCT
GTCAGCATGTGAGCTTTGGAATTAGTAAATTCGTTGACGACAGAAGGAGCAAGATAACGACCACAGGGAGGGTGGTTTATCAACGGCAAAATATAGATCGGAAGAGCACACGTCTGAACTCCAGTCACGTGCTCTGATCTCGTATGCCGTCTTCTGCTTGAAAAAAAAAAACATCTAAAGATCATACTACAGTTCTCTCAATCAATCACAGAACACAAGTGTAGTGAAATCTGCATGGGAGGCAATAGAAC
+
CCCCCFFFFFFFGGGGGGGGGGHHHHHHHHHHGGHHHHGGGGGHHHHHHHHHHHHHHHGGGGGHHHHGEGGGEGGEFFHHHHHHGGGGGHHHGHHHHHGHGGGGHHHHHHHGFHHGHHEHHHHHHFHHGHHGGHHHGFHGGHGGHHGHGDGGGHHGHHHHFFHFAGFG---.;:0000900009;;0;00C00009000000000///////:///..99//:://///////////../9-...9/////
@M03495:530:000000000-LYBTV:1:1103:23205:24769 1:N:0:GTGCTCTG+TTCTTCCT
GTCAGCATGTGAGCTTTGGAATTAGTAAATTCGTTGACGACAGAAGGAGCAAGATAACGACCACAGGGAGGGTGGTTTATCAACGGCAAAATATAGATCGGAAGAGCACACGTCTGAACTCCAGTCACGTGCTCTGATCTCGTATGCCGTCTTCTGCTTGAAAAAAAAAAAAAATACAAAGGCAACTTGTTGTGTGCATACTGAAGCTATGTTAGCTGCGACCGAGCATATGACCAGTGGAAGTTGCTGCG
+
EDEEDFFFFFFFGGGGGGGGGGHHHHHHHHHHGGHHHHGGGGGHHHHHHHHHHHHHHHGGGGGHHHHGGGGGEFGGGHHHHHHHGGGGGHHHHHHHHHHHGGGGHHHHHHHGGHHGHHHHHHHHHHHHGHHHGHHHHH1GHGFGHHHHGDGHGHHGHHHHEFGHHGCC@?-9--.0<000//..../1111:/./.11<10111:00:1<<1<111:00----9----<11111<0.<0/<0<0<11010-
@M03495:530:000000000-LYBTV:1:1103:19675:24773 1:N:0:GTGCTCTG+TTCTTCCT
GTCAGCATGTGAGCTTTGGAATTAGTAAATTCGTTGACGACAGAAGGAGCAAGATAACGACCACAGGGAGGGTGGTTTATCAACGGCAAAATATAGATCGGAAGAGCACACGTCTGAACTCCAGTCACGTGCTCTGATCTCGTATGCCGTCTTCTGCTTGAAAAAAAAGACCGATAAAACTTCCAAAGACACCAGTGCTTCAGCTGTAGCAGTTGGTCTCCAGCAGGGGAAGGACATGATGTTGGTTAAGG
+
>>AAA4BBFDFDFGGFGGCFDGHFGHHHHDGDFHFHDFG2AEAFHGHFCGGFHFGGFEECE?EHCACE1?EE1?@?FGFGD@43EEEC@CCGGH4GFHHEGEEEFGGHCFHG??GGFFCG1GHBG1F1C<FGGHHD1F11?F/CFF11-.<FF111<<=GF0<D.CG-.;//:---90090909BB9/;9BB.9FG090009///9BB9///9/B/9B///9;9..:--..99...///////:99AF/B/
@M03495:530:000000000-LYBTV:1:1103:15209:24794 1:N:0:GTGCTCTG+TTCTTCCT
GTCAGCATGTGAGCTTTGGAGTGAAATCTCTTGTCTTAAGGAATAAAGGAAAAAGATTCCGTCGGAGGCTCGGTGCTCTACAGGTTCAACCTTTGTACTCTATTATTGCCTCACATTCCATCTCTTGTGAAAATATATTTGATTGGCTTTTCTGCAGGTTGTTTGCCAGGACTTTCCAAGACCTCCACTAGAAAACACAATAAACTTTTTGGAAGCTGGACAACTATCTTCATTTTTCAGAAACAGTGAAC
+
DDDDCFFFFFFFGGGGGGGGGGHHHHHHHHHHHHHHHHHHHHHHHHHHHHHHHHGGHHIHHIHGGGGFGHHGGEGGHHHHHHHHHHHHHHHGHHHHHHHHHHHHHHHHHHHHHHHHHHHHHHHHHHHHHHHHHHHHHHHHHGHHHFGHHHHHHHHHHHHHGGHHHHHHHHHHHHHGHGGHHFHHHHFGHGHEGHHHHFEEHHHGHHFHHHFGFHHGHHHHHGHHHHHHGHGGGGGGHGGEFGGGGGFGEF:
@M03495:530:000000000-LYBTV:1:1103:25532:24839 1:N:0:GTGCTCTG+TTCTTCCT
GTCAGCATGTGAGCTTTGGAGTGAAATCTCTTGTCTTAAGGAATAAAGGAAAAAGATTCCGTCGGAGGCTCGGTGCTCTACAGGTTCAACCTTTGTACTCTATTATTGCCTCACATTCCATCTCTTGTGAAAATATATTTGATTGGCTTTTCTGCAGGTTGTTTGCCAGGACTTTCCAAGACCTCCACTAGAAAACACAATAAACTTTTTGGAAGCTGGACAACTATCTTCATTTTTCAGAAACAGTGAAC
+
CCCCCFFFFFFFGGGGGGGGGGHHHHHHHHHHHGFHHHHHHHHHHHHHHHHHHHGGHHIHHHHCFGGGGHHGGGGGHHHHHGHHHHGHHHGGFHHHHHHHHHHHHHHHFGHHFHHHHHHHHHHHHHHHHHFGFGHHHHHHHHHHHEB?GHHHHHEHHHGGHFHHHHFHHHHHGGHHHH1FGGGHHHHHHGH1GGFHEFGEFG0GHGHHHHCGHBG.CG/CGFHGHGHHFHGGFGFFFGGG0FFF/BCFFF0
@M03495:530:000000000-LYBTV:1:1103:23982:24852 1:N:0:GTGCTCTG+TTCTTCCT
GTCAGCATGTGAGCTTTGGAGACTGGTTTATCAACGGCAAAATATAGATCGGAAGAGCACACGTCTGAACTCCAGTCACGTGCTCTGATCTCGTATGCCGTCTTCTGCTTGAAAAAAAAAAAAAACATTAGAGTACTAGTCTATTTGTTAGTTTCAACTTATATCTATAGTATCATCAATAAAGTATCTCAATGTCAGCTTATCACTGAGAGTTAGCAGTAAAGGTATCAAATAATGCTTTAACGCCTAGT
+
CCCCCFFFFFFFGGGGGGGGGGGHHHHHHHHHHHHGGGGGHHHHHHHHHHHGGGGHHHHHHGGHHHGHHHHHHHHHHHHGHHHGHHHFG4FGHGGHHHHGGGGGHFHHHHHFFHHHGGCCG?/<>//?111>1111111<1<11111><00<00000=0000000000000:;00000:;00000000000000000000000;0000000//000000000000:0;0000090/////////.--..//
@M03495:530:000000000-LYBTV:1:1103:11441:24856 1:N:0:GTGCTCTG+TTCTTCCT
GTCAGCATGTGAGCTTTGGTCCAGCCTGAGTCCTGGTTTATCAACGGCAAAATATAGATCGGAAGAGCACACGTCTGAACTCCAGTCACGTGCTCTGATCTCGTATGCCGTCTTCTGCTTGAAAAAAAAAAAAAAATAACTACACGAACATAAAAGTAATTGAATCGCATCTATGAGCAGTTTTTCATATAATATAATTAATACCATAGCAAAATCTTAACTCAGTACATCACGACATCTTAACACACCGT
+
CCCDDFFFFFFFGGGGGGGGGGHHHGHHHHHHHHHHHHHHHHHHHGGGGGHHHHHHHHHHHGGGGHHHHHHHGHHHGHHHHHHHHHHHHGHHHGHHHHGDGHHGGHHHHGGGHGHHHHHHHFGHGHGGGGD///-<0110<000<.-.--0000000000000000....-:00000<0/0000./0:000:000000000000000000000/:00000<:000<00<<000<.--900<00000...-.
@M03495:530:000000000-LYBTV:1:1103:24650:24893 1:N:0:GTGCTCTG+TTCTTCCT
GTCAGCATGTGAGCTTTGGAGTGAAATCTCTTGTCTTAAGGAATAAAGGAAAAAGATTCCGTCGGAGGCTCGGTGCTCTACAGGTTCAACCTTTGTACTCTATTATTGCCTCACATTCCATCTCTTGTGAAAATATATTTGATTGGCTTTTCTGCAGGTTGTTTGCCAGGACTTTCCAAGACCTCCACTAGAAACCACACTAAACTTTTTGGAAGCTGGACAACTATCTTCATTTTTCAGAAACAGTGAAC
+
AAA1>1BFBD33BA11FEBAGGFB333DFGGHGG1FG3D11GACGHBGHGHB0BAFBGE2GGC/A//?A/B///>EBFBHBGHE1@11B10B1F1@F2GFG12F@BG1F1FGHH1FHGB2BF>>FGHFHGB11BF>GHBD2FGFGBBBFG1BGHH2B@GG0CGGHHHBGGFAGBBHFD11<F0G1<0<10>11>00F.../<CCC=DBGHG-::::<C/.:G../C0090;FGGGFFFGFB0F/9F09B09
@M03495:530:000000000-LYBTV:1:1103:17045:24895 1:N:0:GTGCTCTG+TTCTTCCT
GTCAGCATGTGAGCTTTGGACTCCTGACTGGTTTATCAACGGCAAAATATAGATCGGAAGAGCACACGTCTGAACTCCAGTCACGTGCTCTGATCTCGTATGCCGTCTTCTGCTTGAAAAAAAAAAAAAAAATGAGTTGTCTAACATGACTAAGCTTTCCATGTTGTGCAAATAGTTAATCAGAACGAGCGAACATAGAAAATTGAAGACAGTGAGTAGATCACGTGTATACAACTATATGTGATACGATC
+
DDDDDFFFFFFFGGGGGGGGGGHHHHHHHHHHHHHHHHFHGGGGGHHHHHHHHHHHGGGGHHHHHHHGHHHGHHHHHHGHHHHHGHHHGHHHHG4GGHGGHHHHGEGHGHHHHHHHHHHHHGGGFG/><<-<<110000000<=000000=<00/00;0<000;00;.00000;00:00;:0000:.:;----:-0000:;/0000000///000000:0000;.:.//00:00::B000000:::0...9
@M03495:530:000000000-LYBTV:1:1103:17369:24921 1:N:0:GTGCTCTG+TTCTTCCT
GTCAGCATGTGAGCTTTGGAGTGAAATCTCTTGTCTTAAGGAATAAAGGAAAAAGATTCCGTCGGAGGCTCGGTGCTCTACAGGTTCAACCTTTGTACTCTATTATTGCCTCACATTCCATCTCTTGTGAAAATATATTTGATTGGCTTTTCTGCAGGTTGTTTGCCAGGACTTTCCAAGACCTCCACTAGAAAACACAATAAACTTTTTGGAAGCTGGACAACTATCTTCATTTTTCAGAAACAGTGAAC
+
BBACCFFFFFFFGGGGGGGGGGHHHHHHHHHHHGHHHHHGHHHHHHHHHHHHHHGGHIIIHIHGGGGGGHHGGGGGHHHHHHHGHHHHHHHHHHHHHHHHHHHHHHHHHGHHHHHHHHHHHHHHHHHHHHHHHHHHHHHHHGHHHHHHHHHHHHGHHHHHHGHHHHHHHHHHHHGHHGHEGHFHHHGHHHGH1GHGHHHGHGFGHBGHHHGCHFHHHHHFHGHHHGHHHHGGGGGGGGGGGBFGGGFEFGB
@M03495:530:000000000-LYBTV:1:1103:19639:24926 1:N:0:GTGCTCTG+TTCTTCCT
GTCAGCATGTGAGCTTTGGAATTAGTAAATTCGTTGACGACAGAAGGAGCAAGATAACGACCACAGGGAGGCTGGTTTATCAACGGCAAAATATAGATCGGAAGAGCACACGTCTGAACTCCAGTCACGTGCTCTGATCTCGTATGCCGTCTTCTGCTTGAAAAAAAAAAAAACACCAGCATACTACAACTTACTTATCAATTCATACAACAATAATCTCGTCAGCACCATACCTCCACGTATCACATACC
+
CBCCDFFFFFFFGGGGGGGGGGHHHHHHHHHHGGHHHHGGGGGHHHHHHHHHHHHHHHGGGGGHHHHGGGGGHHGHHHHHHHHHGGGGGHHHHHHHHHHHGGGGHHHHHHHGGFGGHHHHGHGHHHHHGHFHGHHGDHGHHHGGHHHHGGGHGFHHHHHGGBGBGGGGG----.;...../000;0000000:009000900000000909.;0000900...;:09...00//90.;/.9/;.00;000/
@M03495:530:000000000-LYBTV:1:1103:13950:24976 1:N:0:GTGCTCTG+TTCTTCCT
GTCAGCATGTGAGCTTTGGAGGGCAAGAAGTGGTTGTGACTGGTTTATCAACGGCAAAATATAGATCGGAAGAGCACACGTCTGAACTCCAGTCACGTGCTCTGATCTCGTATGCCGTCTTCTGCTTGAAAAAAAAAAAAAACAAAGCATATCACCACACACATACTGTGATCTTCGTAAGACTATTAACACTAATCAGATTCTATAACCTTTACTTCTCTCTACAGTACTACATAAGAGTCGCAAACGGG
+
CCCCCFFFFFFFGGGGGGGGGGGGGGGHHHGGGFFFGGHHHHHHHHHHHHGHGGGGGHHHHHHHHHHHGGGGHHHHHHHGHHHGHHHHHHHHHHHHGHHHGHHHDFGHHHGGHHHHGGGHGHHHHHHEC2DHFGGCFG<>-<.<..//0000000/:.:....00:0;00;00000.9/..000990000000/00000:;00000000000:000900000000000000000;00000;0--;.-....
@M03495:530:000000000-LYBTV:1:1103:14290:24983 1:N:0:GTGCTCTG+TTCTTCCT
GTCAGCATGTGAGCTTTGGAGGGCAAGAAGTGGTTGTGACTGGTTTATCAACGGCAAAATATAGATCGGAAGAGCACACGTCTGAACTCCAGTCACGTGCTCTGATCTCGTATGCCGTCTTCTGCTTGAAAAAAAAAAAACAAAATTGTGTAAAACCGACAAATAAGGGGTTTCATTTTTATTGGTATATTCCACAATACCAAAAAACATTACTGTCACACTATCTCATTTTAATCCCAAATATATTGGAA
+
BBBBBFFFFFFFGGGFGFGFEAEEAGFHHHEFHDAEEFHFGFFFFGHHGHHHGGGCEHFHHHHFHHHHGGGGHHHHGHHGHFFEHHHEHGHHHFFHEEEAFDEFH444BF/?3F4GEEECFF4BDDDGCGDGG?C///--...<00<00=/=00=0.--;--:00000.-.-.0;00000.;;000;00000000;.0;/;99.9A-A.B////9////B/9/;//99///////9//;/.9;/B///;/;
@M03495:530:000000000-LYBTV:1:1103:21348:24998 1:N:0:GTGCTCTG+TTCTTCCT
GTCAGCATGTGAGCTTTGGAGTGAAATCTCTTGTCTTAAGGAATAAAGGAAAAAGATTCCGTCGGAGGCTCGGTGCTCTACAGGTTCAACCTTTGTACTCTATTATTGCCTCACATTCCATCTCTTGTGAAAATATATTTGATTGGCTTTTCTGCAGGTTGTTTGCCAGGACTTTCCAAGACCTCCACTAGAAAACACAATAAACTTTTTGGAAGCTGGACAACTATCTTCATTTTTCAGAAACAGTGAAC
+
CCCCCFFFFFFFGGGGGGGGGGHHHHHHHHHHHHHHHHHHHHHHHHHHHHHHHHGGHIIHHHHGGGGGGHHGGFGGHHHHHHHHHHHHHHHHHHHGHHHHHHHHFHHHHHHHHHHHHHHHHGHHHHHHGGHHHHHHGHHHHHHHHHHHHHHHHHFHHHHHHGHHGHHHHGGGHHGHHFBHHHFGFHHHHGGHGFHHHGHEHGBDHFHHHHGGHFHEFHHFGHHAFGHHHHGFGGGGGGGGBFGGGGFGGG0
@M03495:530:000000000-LYBTV:1:1103:12234:25013 1:N:0:GTGCTCTG+TTCTTCCT
GTCAGCATGTGAGCTTTGGTTTATCAACGGCAAAATATAGATCGGAAGAGCACACGTCTGAACTCCAGTCACGTGCTCTGATCTCGTATGCCGTCTTCTGCTTGAAAAAAAAAAAAATTAACATATCAATTATAAATATTTCTCAATCTACTCTAAGATTCTAACTATTAATTGTATATCTACCTTCACGATCGACCATATATAGATAACATTTAAACTTCCAATTGCACGTGCGCTATAATTCAGACATC
+
CCCCCFFFFFFFGGGGGGGGGGHHHHHHGGGGGHHHHHHGHHHHGGGGHHHGHHHGHHHGHHHHHHHHHHHHGHHGGHHHHHDGHHFGHHHHGGGHGHHHGHHGHHGHHGGE/C>//021?1=11111=111111111111111<111111<1>1=10=0=0000==00<=0000=00000000000:0....-.---0090000000000;000000;90000009000..:.----.0000000:0/:0
@M03495:530:000000000-LYBTV:1:1103:23342:25022 1:N:0:GTGCTCTG+TTCTTCCT
GTCAGCATGTGAGCTTTGGTCCAGCCTGAGTCCCTGGTTTATCAACGGCAAAATATAGATCGGAAGAGCACACGTCTGAACTCCAGTCACGTGCTCTGATCTCGTATGCCGTCTTCTGCTTGAAAAAAAAGAATCAACAGGGGATCGGAGGGGTGGGCGGAACTGGCAGTTGAGACGGGACATTGGGAGAGTTCGGATGGAAGGGCGGTGATGAAGTGCGCTGAACAGACGGTGACTGATACTGTATGGTG
+
A>AABFFFFFFFGGGGGGFGGGHHGGFHHHHHHHBGHHHGHHHGFFFECGEAFGHHHHHFHHGCADHHHHFHHGHHFFDGHFHFHEF3GHGHHHGDGG44F4GG?EFFHHCEGFFFG4??3F033FCD@?//02222@2@//></////--<-.--<.-;---00/./99000/.0..-.-.://9....9///.9..9:///...----./9//////----.9//99.-..;9/9/;9///;////.99
@M03495:530:000000000-LYBTV:1:1103:9148:25025 1:N:0:GTGCTCTG+TTCTTCCT
GTCAGCATGTGAGCTTTGGAATTAGTAAATTCGTTGACGACAGAAGGAGCAAGATAACGACCACAGGGAGGGTGGTTTATCAACGGCATACGAGATCGGAAGAGCACACGTCTGAACTCCAGTCACGTGCTCTGATCTCGTATGCCGTCTTCTGCTTGAAAAAAAAAAAAAAAAAAAGGAATGGAGAGGTTAATAATAACAAACACTACAGTAGAAACAATAGATGACGAATGATCGATAGTACGGTCATA
+
CCCCCFFFFFFFGGGGGGGGGGHHHHHHHHHHGGHHGHGGGGGHHHHHHHHHHHHHHHGGEFGHGHHGGGGG1FFEFHHHHHHHGGGGGHHHGGEEHHGGGGHHHGHHGGHGHGGHHHHHHHHHHHGHHHGHHHGF1FFGFGHHHHGDCHGHHHBGHHFHFF.C:@@A---------..//9/////:.///////://///..../////9///////./://////..-.//9/.9.9.//9../../;
@M03495:530:000000000-LYBTV:1:1103:13543:25045 1:N:0:GTGCTCTG+TTCTTCCT
GTCAGCATGTGAGCTTTGGTCCAGCCTGAGTCCTGGTTTATCAACGGCAAAATATAGATCGGAAGAGCACACGTCTGAACTCCAGTCACGTGCTCTGATCTCGTATGCCGTCTTCTGCTTGAAAAAAAAAAAAAAACAAACTAATATCACAACTTCTACTGGAAACAAACAGATATAGATATATAAACTATGACGAGATCTCTTCACATCTGTTAATACTCAGAAGCACGCCAGTAACAACTCAAAATTGT
+
CCCCCFFFFFFFGGGGGGGGGGHGHGHHHHGHHHHHHHHHHHHGHGGGGGHHHHHHHHHHHGGGGHHHHHHHGHHHGHHHHHHHHHHHHGHHHGHHHHHBHHGGGHHHHGGGHGHHHHHHHFFGHHGGG/>/>/-<.>C..0=00000000<</0000;00///:/:...;/:000;00000090090000000..-.900000000000////////9///////;//--;.-//////.////;9////
@M03495:530:000000000-LYBTV:1:1103:25357:25051 1:N:0:GTGCTCTG+TTCTTCCT
GTCAGCATGTGAGCTTTGGAGTGAAATCTCTTGTCTTAAGGAATAAAGGAAAAAGATTCCGTCGGAGGCTCGGTGCTCTACAGGTTCAACCTTTGTACTCTATTATTGCCTCACATTCCATCTCTTGTGAAAATATATTTGATTGGCTTTTCTGCAGGTTGTTTGCCAGGACTTTCCAAGACCTCCACTAGAAAACACAATAAACTTTTTGGATGCTGGACAACTATCTTCATTTTTCAGAAACAGTGAAA
+
AAAAAFFFFFFFGCGGGGFGFGGGFHHHHHGHHFHHHHGHHBGGHH5GHHHHHHGFHHHFGHHGGAFEDEHEGEFGHGHHHHHGBGHHHHHFGHHHHGHEHGHHFHDGHBGHHHHFHFHHHHHHHHHHHF4B3BBEGFHGHHGHGFHHHHHHHHF3FGHHHGHHHGHHHGHHHHEGFF?G0GGGGHHHHGHFGDCGCA.CGDFDGGFHHHGGH0;/CHHFHFGHGFFFHHGGGGFFB9FFBB9FFGGGGG0
@M03495:530:000000000-LYBTV:1:1103:23567:25056 1:N:0:GTGCTCTG+TTCTTCCT
GTCAGCATGTGAGCTTTGGAGTGAAATCTCTTGTCTTAAGGAATAAAGGAAAAAGATTCCGTCGGAGGCTCGGTGCTCTACAGGTTCAACCTTTGTACTCTATTATTGCCTCACATTCCATCTCTTGTGAAAATATATTTGATTGGCTTTTCTGCAGGTTGTTTGCCAGGACTTTCCAAGACCTCCACTAGAAAACACAATAAACTTTTTGGAAGCTGGACAACTATCTTCATTTTTCAGAAACAGTGAAC
+
CCCCCFFFFFFFGGGGGGGGGGHHHHHHHHHHHHHHHHFHHHHHHHHHHHHHHHGGHHHHHIHGGGGGGHHGGEGGGHHHGHHGHHHGHHHHHHHHHHHHHHHHHHHHHHHHHGHHHHHHHHHHHHHHHFHHDGHHHHHHHHHHHGGHHHHHHHHHHHHHHGHFHGHHHEHHHFHGGHGBFHHGGHGHHHGB>FGHGFECHHHGHHEHHHGFF0CGHHH.GFHHHGHHHHGGGGGGGGGGBBFFBF0CFG0
@M03495:530:000000000-LYBTV:1:1103:19062:25092 1:N:0:GTGCTCTG+TTCTTCCT
GTCAGCATGTGAGCTTTGGAATTAGTAAATTCGTTGACGACAGAAGGAGCAAGATAACGACCACAGGGAGGGTGGTTTATCAACGGCAAAATATAGATCGGAAGAGCACACGTCTGAACTCCAGTCACGTGCTCTGATATCGTATGCCGTCTTCTGCTTGAAAAAAAAAAACAATGCACAAGCGAGACGAGCAACGAGCGTGGACCAAGATACAATGCGACGGTGAGACCGTGACATGATGATGAAGCACA
+
CCCCCFFFFFFFGGGGGGGGGGHHHHHHHHHHGGFHHHGGGGGHHHHHHHHHHHHHHHGGGGGHHHHGGGGGBFGEGHHGHHHHGGGGGHHHHGHHHHGHGGGGHHHHHHHGHHHGHHHHFHHHHHHHGHHGGHGHDG1@GFGHHHHFG<CAFHHHHGHHGC=GHG-@DA9;..00000;9..9.;-..----/.-..:-..-.0/...90900000:.:---:..;90.-..;.0099000;000090:/
@M03495:530:000000000-LYBTV:1:1103:16627:25103 1:N:0:GTGCTCTG+TTCTTCCT
GTCAGCATGTGAGCTTTGGAGGGCAAGAAGTGGTTGTGACTGGTTTATCAACGGCAAAATATAGATCGGAAGAGCACACGTCTGAACTCCAGTCACGTGCTCTGATCTCGTATGCCGTCTTCTGCTTGAAAAAAAAAAACAGATATAACGTCTTATGGTGGTCTTAAAGAGTATCTAGGTTCTCATCGATAGTACTGTAATGGAGATCTTTGTTATAGGAGCTATCTCACTACTATCAGAAGTCGAGTACG
+
DDDDDFFFFFFFGGGGGGGGGGGGGGGHHHFFHFFGGGHHHHHHHHHHHHHHGGGGGHHHHHHHHHHHGGGGHHHHHHHGHHHGHHHHHHHHHHHHGHHHGHHHHHDFGHGGHHGHGGGHGHHHHHHHGGHHHGGGCCC..00=11111.0./.000<00..00000000/000:<000::0000000/...000009000000/0/00000;/000000/..;0/0:0000:0;0;0:09:B0..-0.0.
@M03495:530:000000000-LYBTV:1:1103:10036:25120 1:N:0:GTGCTCTG+TTCTTCCT
GTCAGCATGTGAGCTTTGGAGTGAAATCTCTTGTCTTAAGGAATAAAGGAAAAAGATTCCGTCGGAGGCTCGGTGCTCTACAGGTTCAACCTTTGTACTCTATTATTGCCTCACATTCCATCTCTTGTGAAAATATATTTGATTGGCTTTTCTGCAGGTTGTTTGCCAGGACTTTCCAAGACCTCCACTAGAAAACACAATAAACTTTTTGGAAGCTGGACAACTATCTTCATTTTTCAGAAACAGTGAAC
+
BBBBBFFFFDFFGGGGGGGGGGHHHHHHHHHHHFHHHHHHHHHHHHHHHHGHHHGGGHHHHHHGGGGGGHHGGFGGHHHHHHGGDGHHHHHHHHHHHHHHHGHHGHHHHHHHHHHHHHHHHHHHHHHHHHHHHHHFHHHHGEHHH?FHHHHGHHHHHHHGFDHHHHHHHHHHHHHHGFFDFGFFHHHGGGH1FDGCGHHGDG<DDFHHHHCGHFGEFHHEHFFEFHFHGHEFGGFGGGGGGEFGFFGGGG0
@M03495:530:000000000-LYBTV:1:1103:14202:25159 1:N:0:GTGCTCTG+TTCTTCCT
GTCAGCATGTGAGCTTTGGAATTAGTAAATTCGTTGACGACAGAAGGAGCAAGATAACGACTGGTTTATCAACGGCAAAATATAGATCGGAAGAGCACACGTCTGAACTCCAGTCACGTGCTCTGATCTCGTATGCCGTCTTCTGCTTGAAAAAAAAAAAAAAAGACATCAATAAGGACGAAGTCACTGCTATGACAAAATTTAAATCAATAAAGATATCATCTATAACTCATGAAGAACAATAAATGATC
+
CCDDDFFFFFFFGGGGGGGGGGHHHHHHHHHHGFHHHHGGGGGHHHHHHHHHHHHHHHGGGGGHHHHHHHHGHGGGGGHHHHHHHGHHHGGGGHHHHHHHGGHHGHHHHHHHHHHHHGHHGGHHHHHDFHHGGHHHHGCFHGHHHHHHHFHHHHGCGG-<--;-..//00:0000000:---..;000000000:0::/.0000:0;0000000000;:0000:0:000:0;000000////000000:0:
@M03495:530:000000000-LYBTV:1:1103:18198:25168 1:N:0:GTGCTCTG+TTCTTCCT
GTCAGCATGTGAGCTTTGGACTCCTGACTGGTTTATCAACGGCAAAATATAGATCGGAAGAGCACACGTCTGAACTCCAGTCACGTGCTCTGATCTCGTATGCCGTCTTCTGCTTGAAAAAAAAAAATCAACAACCAAAACACACGAAAGAGGAGAACACATACAAATACTCTCAACCACACCAAAATGAAATGTCCTAAGAGTGCTATAGCTCATACGGTTACTATCTCTACACATTCAATGACGATATA
+
CCCCBFFFFFFFGGGGGGGGGGHHHHHHHHHFHHHHHHGHGGGGFHHGHFHHGHHHGEGGHHHHHHHGHHHGFHFHHHHHHHHHGHHGGGHHBG4EDHGGHGHHGFGHGGHHHHHFGFFH0E?C/C/02<101//?F<//?.0<<<-A<.//...<.///.000000;0:0:00;0/..........00000000000;0/00;0;00;0;09000;0../.9;/B//:/9///9//////////...9-/
@M03495:530:000000000-LYBTV:1:1103:14689:25199 1:N:0:GTGCTCTG+TTCTTCCT
GTCAGCATGTGAGCTTTGGAGTGAAATCTCTTGTCTTAAGGAATAAAGGAAAAAGATTCCGTCGGAGGCTCGGTGCTCTACAGGTTCAACCTTTGTACTCTATTATTGCCTCACATTCCATCTCTTGTGAAAATATATTTGATTGGCTTTTCTGCAGGTTGTTTGCCAGGACTTTCCAAGACCTCCACTAGAAAACACAATAAACTTTTTGGAAGCTGGACAACTATCTTCATTTTTCAGAAACAGTGAAC
+
BABCCFFFFFFFGGGGGGGGGGHHHHHHHHHHHFGHHHHHHHHHHHHHHHHHHHGGHIIHHHHGGGGGGHHGGGEGHHHHGHGHHHHHHHHHGHHGHHHHHHHHGHHGFHHHHHHGGHHHHHHHHHHHHHEHHHFHHHHHHGGHHCGGHHHHHHGGHHHHHGHHHHHHHGHHHHHHHHHHHFHHGFHHHHHGDGHHHGHEHGH0GHHHHHGGBGHHFF/CGHHHHHHFHHGBFGGGGGGGEGFFFGFGFGB
@M03495:530:000000000-LYBTV:1:1103:9078:25199 1:N:0:GTGCTCTG+TTCTTCCT
GTCAGCATGTGAGCTTTGGAATTAGTAAATTCGTTGACGACAGAAGGAGCAAGATAACGACCACAGGGAGGGTGGTTTATCAACGGCAAAATATAGATCGGAAGAGCACACGTCTGAACTCCAGTCACGTGCTCTGATCTCGTATGCCGTCTTCTGCTTGAAAAAAAAAATAAAGAGGGTAAATGTTGAAGTAGTACGTATAAATACGATTACACAAGCAGTGAAGTGGAGAGATGAGGAGTATATAGATA
+
CCCCCFFFFFFFGGGGGGGGGGHHHHHHHHHHGHHHHHGGGGGHHHHHHHHHHHHHHHGGGGGHHHHGGGGG>FEEFGHHHHHHGGGGGHHHHHHHHHHHGGGGHHHHHHHGHHHGHHHGGGHHHGHHGFGHGHHHFGBGHHGGHHGHGC@FGBHHHHHHHHHFHGDC?:.00000/...//0909;0000;00000./;0/00090.9.;.////..9///////:///./..;////:.;/////////
@M03495:530:000000000-LYBTV:1:1103:18657:25209 1:N:0:GTGCTCTG+TTCTTCCT
GTCAGCATGTGAGCTTTGGTCCGCCTGGTTTATCAACGGCAAAATATAGATCGGAAGAGCACACGTCTGAACTCCAGTCACGTGCTCTGATCTCGTATGCCGTCTTCTGCTTGAAAAAAAAAAAAAATAAAGAAATGATCACGCAATGTGTGATTTAAGACAATAGAGAGATTAAGATAATCATCATTTTAAAACTATCTATTACACTTTATTTTGATAAGTACATGATGTATAAGTGATAATATTTCTAA
+
CCCCCFFFFFFFGGGGGGGGGGGGGGHHHHHHHHHHHGGGGGHHHHHHHHHHGGGGGHHHHHHHGHHHGHHHHHHHHHHHHGHHHGHHHHGBGHFEFHHHHGGGGGGHHGHHHHGFHHGGCG/<//>01<<110011<11</..--.0<00.<00<00000//000000.:<0000:<00<0000000000<0000:<000000<0000:0000:0.0000::0000<00000000:0:<0000000000<
@M03495:530:000000000-LYBTV:1:1103:7152:25216 1:N:0:GTGCTCTG+TTCTTCCT
GTCAGCATGTGAGCTTTGGAATTAGTAAATTCGTTGACGACAGAAGGAGCAAGATAACGACCACAGGGAGGGTGGTTTATCAACGGCAAAATATAGATCGGAAGAGCACACGTCTGAACTCCAGTCACGTGCTCTGATCTCGTATGCCGTCTTCTGCTTGAAAAAAAAAAAAATGAAGCAGACGATCGACGCCCGATACATACTAAGCCATAATATACATTAAAGAAAGTCCTCACACCGTCAGCAAACAA
+
1>>>AFFFFFFFGGGFFGGGGGHHHHHGHFHHGGBHHHGGEGGHFHHHHHHGHHHHHHGFGGGHHHEF/EECBFGEGHHGFFHGEEGGEHHHHFFHHHFHGFGFHHHHFGFGGEHGHHHDHFFF>FFHCHFHGGHFFF1?FGFCHFHF?<AGCFFHEBBGFC00<ACCC----.;0000///.--.9--9--------9/9///////9-9B////9///://///-////////;9/------//::---
@M03495:530:000000000-LYBTV:1:1103:9538:25243 1:N:0:GTGCTCTG+TTCTTCCT
GTCAGCATGTGAGCTTTGGAATTAGTAAATTCGTTGACGACAGAAGGAGCAAGATAACGACCACAGGGAGGGTGGTTTACAACGGCAAAATATAGATCGGAAGAGCACACGTCTGAACTCCAGTCACGTGCTCTGATCTCGTATGCCGTCTTCTGCTTGAAAAAAAAAAAAAAAGGAGCACAGCAAATGTGATGCGAGGTAAATTCGCATAGTAACAATCGAGACATCTGATGGCATATGACACACTGTGA
+
CCCDCFFFFFFFGGGGGGGGGGHHHHHHHHHHGHHHHHGGGGGHHHHHHHHHHHHHHHGGGGGHHHHGGGGGEFGEGHHHHHHGGGGGHHHHHHHHHHHGGGGHHHHHHHGGHHGHHHHHHHHHHHHGHHHGHHHGH1FHHGGHHGHGDFHGHHHHHHHHHHFHGGGCF<-9-<../...<//<//011111111-.--.<1111:.....01:1:1000.<.../1<111110//001:1100/./011<
@M03495:530:000000000-LYBTV:1:1103:17686:25244 1:N:0:GTGCTCTG+TTCTTCCT
GTCAGCATGTGAGCTTTGGAGGGTGGTTTATCAACGGCAAAATATAGATCGGAAGAGCACACGTCTGAACTCCAGTCACGTGCTCTGATCTCGTATGCCGTCTTCTGCTTGAAAAAAAAAAAATGAAACTGCGACATGTGACAATGGCACTGAGAGATGTGACGCTACTCAAATAGGAACATGCCTGCACTAATGATACTGAGGTATGTTGTAGTGCCTGACGACATGCATCAACAAGTGCATATATTACC
+
CCCCCFFFFFFFGGGGGGGGGGGAFFEFHHHHHHHGGGGGHHHHHHHHHHHGGGGGHHHHHHGHHHGHHHHGHHHHHHHGHHHGHHHHGFHHHGGHHHHGGGHGHHFFHGHFHGHHGGGF><>011=1?111.---.1111000000//0//0000.0:000;...;-00000090000./000000./9000000;;00000./:00900/000/00009/..--.0000000/9./00000000;0000
@M03495:530:000000000-LYBTV:1:1103:13182:25262 1:N:0:GTGCTCTG+TTCTTCCT
GTCAGCATGTGAGCTTTGGAATTAGTAAATTCGTTGACGACAGAAGGAGCAAGATAACGACCACAGGGAGGGTGGTTTATCAACGGCAAAATATAGATCGGAAGAGCACACGTCTGAACTCCAGTCACGTGCTCTGATCTCGTATGCCGTCTTCTGCTTGAAAAAAAAAAAATTACCTAGAACACCACTAGAAAACACAATCATCATTGTGGAAGTTAGACGAATAACTTTGTCATTCACATTCCGACAAC
+
DDDDDFFFFFFFGGGGGGGGGGHHHFHHHHHHGGGHHHGGGGGHHHHHHFHHHHHHHGGFEGEEHGHGCECG>FEFGHHGHHHGGGGGGHEGGHGHHFHFGGGGHHHHHGHGHHHGFGHGHHHHHHHGGGGHFFFHHGFHHHGGHHHHGFG0F1FGGHHGFC0<C-@A;-;-:0000000000/;...0;0:0;;/.:..00000000000.0;/000:0:.--..0:000000:00000;0000/.---.
@M03495:530:000000000-LYBTV:1:1103:22214:25272 1:N:0:GTGCTCTG+TTCTTCCT
GTCAGCATGTGAGCTTTGGTCCAGCCTGAGTCCTGGTTTATCAACGGCAAAATATAGATCGGAAGAGCACACGTCTGAACTCCAGTCACGTGCTCTGATCTCGTATGCCGTCTTCTGCTTGAAAAAAAAAAAAATCTAAATTAAGATCTTTAGGACTAGACTACGTAAAGAACGGCACTCACGGCTCTTGAAAATAGTTATTATAGATAGTCATATAACACTGAACTAAATGCGTAGTGATTATATTGATA
+
BBABAFFFFFBFGGGGGFGEEEEFHGHHHHHHHHHHHHFHHHGBGGGEEGHHHHGHFHFHHGGFEFHHGHHHGFGHFHHHGFHHFFHHHGCECFDHFFHBF4FFEHHHHGEFEFHHEE4DGG?GHAEF//</<>0111111=11111=111=<00////00<0<<<0..00./..-;-/9/:..--99000000;00;00;000;0009000///;B///;;/////9/;B//;..;.//9//:B//;F/9
@M03495:530:000000000-LYBTV:1:1103:19828:25274 1:N:0:GTGCTCTG+TTCTTCCT
GTCAGCATGTGAGCTTTGGAGACTGGTTTATCAACGGCAAAATATAGATCGGAAGAGCACACGTCTGAACTCCAGTCACGTGCTCTGATCTCGTATGCCGTCTTCTGCTTGAAAAAAAAAAAAAGAAGCTAGAATGCCAGGTAGAATTGGCTGTGACTGTCTATGACGGACGTTATGGTCGGGAGTGCGGACACTATGCAGAGTAAAACACAAGCGTATGTGTGTAGAACAGCACAGGCGTGATGCGTACA
+
CCCCDFFFFFFFGGGGGGGGGGGHHHFGHHHHHHHGGGGGHHHGHHHHHHHGGGGHHHHHHHGHHHGHHHHHHHHHHHHGHHHGGHHHHFGGHGGHHHHGGGHGHHHHHHHHHHHHGGGDB@////001?1=11111>11.111111110/0../000000=0<000.-.--../.00009-9-9..0--:-;.;/000000.000900.;.9...:..:000:;00000//././/.9-;-.;00-9:-.
@M03495:530:000000000-LYBTV:1:1103:21330:25284 1:N:0:GTGCTCTG+TTCTTCCT
GTCAGCATGTGAGCTTTGGAGTGAAATCTCTTGTCTTAAGGAATAAAGGAAAAAGATTCCGTCGGAGGCTCGGTGCTCTACAGGTTCAACCTTTGTACTCTATTATTGCCTCACATTCCATCTCTTGTGAAAATATATTTGATTGGCTTTTCTGCAGGTTGTTTGCCAGGACTTTCCAAGACCTCCACTAGAAAACACAATAAACTTTTTGGAAGCTGGACAACTATCTTCATTTTTCAGAAACAGTGAAC
+
BBBBBFFFFFFFGGGGGGGGGGHHHHGHHHHHHHHHHHHHHHHHHHHHHHHHHHGGHHHHHHHGGGGGGHHGGGGGHHGHHHHHHHHHHHHGHHHGHHHHHHHHHHHHHHHHHHHHHGHFHHGHHHHHHHGGHHHHHHHHHHHHHGHHHHHHHHHHHHHHHGHHHHHHHHHHGHHHHGGGHHHHHHHFFHHFFD0<CHGGHHF0<DGHHHGFHHHHHHHHHEGHHGHGHGGFFFGFFGFGFGFGGGBF0C0
@M03495:530:000000000-LYBTV:1:1103:24167:25296 1:N:0:GTGCTCTG+TTCTTCCT
GTCAGCATGTGAGCTTTGGAATTAGTAAATTCGTTGAGACAGAAGGAGCAAGATAACGACCACAGGGAGGGTGGTTTATCAACGGCAAAATATAGATCGGAAGAGCACACGTCTGAACTCCAGTCACGTGCTCTGATCTCGTATGCCGTCTTCTGCTTGAAAAAAAAAAAAGATTGAATACTGTTGAATACTGGGAGTCAGTGACTATGACGTCGATTCGATCAGTGCAGGAGAAGTGCATGACTGCACTT
+
DCDDDFFFFFFFGGGGGGGGGGHHHHHHHHHHGGHHHHHHHHFHHHHHHHHHHHHHHGGGGGHHHHGFGGGEFGGGHHHHHHHGGGGGHHHHGHHHGHGGEFGHGEHHHHGHHHGHHGHHGHHHHHHGHHHGHHHFB2GGHGGHHHHGGGHFGHHGHHH01FFHGGCG--;..000000000000::0:0::00.:../000000000:00..;--.00.0;.90:0000...:./:000::0000/0000
@M03495:530:000000000-LYBTV:1:1103:25101:25364 1:N:0:GTGCTCTG+TTCTTCCT
GTCAGCATGTGAGCTTTGGAATTAGTAAATTCGTTGACGACAGAAGGAGCAAGATAACGACCACAGGGAGGGTGGTTTATCAACGGCAAAATATAGATCGGAAGAGCACACGTCTGAACTCCAGTCACGTGCTCTGATCTCGTATGCCGTCTTCTGCTTGAAAAAAAAAAAGTAAAATTTGTCGTAGTATACACTCTCAAGCTCTCCATTATTCGACAGATTATCAGCTCTAGAACATGAACATCAGACTG
+
BCCCCFFFFFFFGGGGGGGFGGHHHHHHHHHHGGHHHHGGGGGHHHHHHHHHHHHHHGGFGGGHHHHGFGGG>FFEFHFHHGHHGGGFGHHHHGHHHHHHGEFFGHHHHHHGHEHGHHHHHHHHHHHHGHHHGGHHGFHHHHEGGHGHCFGHGHHFHHHH<GGDG@@FD@9.000000/0090....:0000009/000000///:///:///:/9..-/:/9//////9/://///////;9;///////
@M03495:530:000000000-LYBTV:1:1103:23384:25413 1:N:0:GTGCTCTG+TTCTTCCT
GTCAGCATGTGAGCTTTGGAGTGAAATCTCTTGTCTTAAGGAATAAAGGAAAAAGATTCCGTCGGAGGCTCGGTGCTCTACAGGTTCAACCTTTGTACTCTATTATTGCCTCACATTCCATCTCTTGTGAAAATATATTTGATTGGCTTTTCTGCAGGTTGTTTGCCAGGACTTTCCAAGACCTCCACTAGAAAACACAATAAACTTTTTGGAAGCTGGACAACTATCTTCATTTTTCAGAAACAGTGAAA
+
AAAAAFFBFFFFGGGFGBGGCAFB3G3GGFHHBDGFHHAGB1GG1GGBFFHHGHGGHHHEBGFGGGEGEHHGGG?EB@GFFFHHFHHGBE0FGG1BGFHHHBDGDGHEH@GHEHFHFE2GHHHFDB1B1>FFFGBDHHHHH2GHFCF1CFDBFDHFFH0@GAEHHHFFF//FF1G1?D1GGFGHH.0GFGH1<1>F.CA<G0DGFHBGHHGC/;::;0/:C0:.GFF0;GF0C0CFF/900;B/FFGGG00
@M03495:530:000000000-LYBTV:1:1103:16980:25422 1:N:0:GTGCTCTG+TTCTTCCT
GTCAGCATGTGAGCTTTGGAGTGAAATCTCTTGTCTTAAGGAATAAAGGAAAAAGATTCCGTCGGAGGCTCGGTGCTCTACAGGTTCAACCTTTGTACTCTATTATTGCCTCACATTCCATCTCTTGTGAAAATATATTTGATTGGCTTTTCTGCAGGTTGTTTGCCAGGACTTTCCAAGACCTCCACTAGAAAACACAATAAACTTTTTGGAAGCTGGACAACTATCTTCATTTTTCAGAAACAGTGAAC
+
CBCDDFFFFFFFGGGGGGGGGGHHHHHHHHHHHHGHHHHHHHHHHHHHHHHHHHGGHHHIHHHGGGGGGHHGGFFGHHHHHHHHHHHHHHHHHHHHHHHGHHHHHHHHHHHHHHHHHHHHHHHHGHHHHHHFHGHHHHHHHHHHHFHHHHHHHHGHHHHHHGHHGHHHHHGHHHHHHFHHHHHHHHHHHHHGHFHHHFHEHHHGGFHHHHGGHHGEHHHHHHHGHFFHHHGEGGGGGGGGG0FFGGFGF;0
@M03495:530:000000000-LYBTV:1:1103:17027:25432 1:N:0:GTGCTCTG+TTCTTCCT
GTCAGCATGTGAGCTTTGGAATTAGTAAATTCGTTGACGACAGAAGGAGCAAGATAACGACCACAGGGAGGGTGGTTTATCAACGGCAAAATATAGATTGGAAGAGCACACGTCTGAACTCCAGTCACGTGCTCTGATCTCGTATGCCGTCTTCTGCTTGAAAAAAAAAACATAAAAGAAAAAAGTGGAAAAATAATGTATATCGAGAACTGCAAAGAGAAAAATAAATAGTATCATGCAAGTATGAGAGT
+
BCCCCFFFFFFFGGGGGGGGGGHHHHHHHHHHGGHHHHGGGGGHHHHHHHHHHHHHHHGGGGGHHHHGGGGGFFGEFHHHHHHHGGGGGHHHHHHHHHHHHHHHHHHHHHHGHHHGHHHHHHHHHHGHGHFHGHHHHHHHHHFEHHHGGDGHGHHHHHBBGHFHHGFECE..0:0;00../;.-.0000:0:..0:00:00:;0...9.00000:0/::/00/..;00;00:0000;00000;00000000
@M03495:530:000000000-LYBTV:1:1103:24132:25455 1:N:0:GTGCTCTG+TTCTTCCT
GTCAGCATGTGAGCTTTGGTCCAGCCTGAGTCCTCTGGTTTATCAACGGCAAAATATAGATCGGAAGAGCACACGTCTGAACTCCAGTCACGTGCTCTGATCTCGTATGCCGTCTTCTGCTTGAAAAAAAAAATATTAATATCGAATACTTGCTCTAGATACTGATTCTTAGATAACTAGTTGAAGTAGCAAGAGTCATATCCAGTATGCCATTGTCTGCGAGAATGATTACTCAAGAGCGTGCAAGATAG
+
CCCDDFFFFFFFGGGGGGGGGGHHHGHHGHHHHHHHHHGGHHHHHHHGGGGGHHHHHHHHGHHGGGGHHHHHHHGHHHGHHHHHHHHHHGHGHHHGHHHGGDGHHFGHHFHGEGHGHHHHHHHHHHFHGGFCC0211111?11/=11/=111111=11=>D1111<<111=0<0000000000000000000//.0000;0000000;00000:0;;000----.:0000000;0000./-.;..00:;00
@M03495:530:000000000-LYBTV:1:1103:21715:25473 1:N:0:GTGCTCTG+TTCTTCCT
GTCAGCATGTGAGCTTTGGAGGGCAAGAAGTGGTTGTGACTGGTTTATCAACGGCAAAATATAGATCGGAAGAGCACACGTCTGAACTCCAGTCACGTGCTCTGATCTCGTATGCCGTCTTCTGCTTGAAAAAAAAAAAAAAACGAGGAGCAGACGACAAACACAAGCAATACTTAGAGAGCGGAAGCAATTAAGATGCAGACGGCTAACTGCAGCTCATCTCATCTGTGTGATAATGGCTACAGGCAATA
+
CBCDDFFFFFFFGGGGGGGGGGGGGGGHHHFGHGGGGGGHHHHHHHHHHHHHGGGGGHHHHHHHHHHHGGGGHHHHHHHGHHHGHHHHHHHHHHHHGHHHGHHHGF4DFHGGHHGHGGGHGHHHGHHHHGHHHGGG?@A--<-.-..--...//.-----/.......//0000000000..----..0/0;0:0;0:B:B0.@.--.0/000000/00000000000000.00:0000/;0/00/...0;
@M03495:530:000000000-LYBTV:1:1103:20343:25477 1:N:0:GTGCTCTG+TTCTTCCT
GTCAGCATGTGAGCTTTGGAGTGAAATCTCTTGTCTTAAGGAATAAAGGAAAAAGATTCCGTCGGAGGCTCGGTGCTCTACAGGTTCAACCTTTGTACTCTATTATTGCCTCACATTCCATCTCTTGTGAAAATATATTTGATTGGCTTTTCTGCAGGTTGTTTGCCAGGACTTTCCAAGACCTCCACTAGAAAACACAATAAACTTTTTGGAAGCTGGACAACTATCTTCATTTTTCAGAAACAGTGAAC
+
CCCBCFFFFFFFGGGGGGGGGGHHHHHHHHHHHHHFHHHHHHHHHHHHHHHHHGGGHIIHHHHGGGGGGHHGGEGGHHHHHHHHHHHHHHHHHHHHHHGGHHHHHHHHGHGHHHHHHHHHHHHHHHHGHHHHHHHHHHHHHHHHGHGHHHHHHHGGHHHHHGHHHGFHHHHHHHHHHGHHFHHGHHHFHHGGGGGHFHHGFHBHHHHHHGCCHCGHHFHFGFGGHGHHHHGGGGGFGGGBBFGGFFBFFF0
@M03495:530:000000000-LYBTV:1:1103:22139:25480 1:N:0:GTGCTCTG+TTCTTCCT
GTCAGCATGTGAGCTTTGGAATTAGTAAATTCGTTGACGACAGAAGGAATAACGACCACAGGGAGGGTGGTTTATCAACGGCAAAATATAGATCGGAAGAGCACACGTCTGAACTCCAGTCACGTGCTCTGATCTCGTATGCCGTCTTCTGCTTGAAAAAAAAAAAAATACAGATCATGAAAGATGTGTGCTGTACTCAAATTAGCTTGTTGAGAATATCGTACGTCTCATATATAGACGCTCCGGGATAC
+
CBCCCFFFFFFFGGGGGGGGGGHHHEGHHHHHGHFHHHGGGGGHHHHHHHHHHGGGGGGHHGGFEGG?FGGGHHHHHHHGCGGGHHHHHHHHHHEFGGGHHHHHHHGHHGGHHHHHHHHHHHHGHHHEHHHHF2FHHGGHHGHGECHGGHHHHHH>F<GFCDF-:---.90:0C0/00009;0/00000.000000/////////////.:.:/./////.:..:/./////B//////.-....--9.//
@M03495:530:000000000-LYBTV:1:1103:18675:25488 1:N:0:GTGCTCTG+TTCTTCCT
GTCAGCATGTGAGCTTTGGAGACTGGTTTATCAACGGCAAAATATAGATCGGAAGAGCACACGTCTGAACTCCAGTCACGTGCTCTGATCTCGTATGCCGTCTTCTGCTTGAAAAAAAAAAAAACAAAAGAGAATGGGTACCAACACGAGATATCCACGAACACAAGTCTGAGCACGTGTATCATCAGGTTAGAGCGTTAAGCAGATGGATACTAGACTCCCGAGTAAACGCGACTGAGAAACACACTATA
+
CBCCCFFFFFFFGGGGGGGGGGGHHGGGHHHHHHHGGGGGHHHHHHHHHHGGGGGHHHHHHHGHHHGHHHHHHHHHHHHGHHHGHHHHFFDFGFGHHHHGEFHGHHFHHHHHHHHFGEG/<//<///?00/0011<10<111>1....<-.<0=0000.-.--:..:00000009.-..//00000000900.000-9...000:;000/0000000000;...:..000.-----;00000//;;.//:0
@M03495:530:000000000-LYBTV:1:1103:16298:25522 1:N:0:GTGCTCTG+TTCTTCCT
GTCAGCATGTGAGCTTTGGTTTATCAACGGCAAAATATAGATCGGAAGAGCACACGTCTGAACTCCAGTCACGTGCTCTGATCTCGTATGCCGTCTTCTGCTTGAAAAAAAAAATAAGACCCAAGAAACGAGAATACTAACAAAATGTATTTAAAAATGAAAATCCCAGAGTATATCTCTCATGATCAGATATCGTAACACAAAACAACCATGACCTCTCCCAGCCTCATGTTAACACACATTAACTGGTC
+
BABBBFFFFFFFGGGGGFGFCGFHHGHGGEGFGHHGHDHHHCHHGGGGGHHHHFHGGFEFHHGHGGFFHHFFG?FFGHHHF555@FEEFHFHGAEFGFHHBBGHFHEEFGEFC/0B3B3B2?F//0@@2/////111?11?110<1111<11>11110111000</0C0.<000000=000;:000;00:C000./.;;BF;.........000//000//;/0..///////9////.;99/9//////;
@M03495:530:000000000-LYBTV:1:1103:14161:25529 1:N:0:GTGCTCTG+TTCTTCCT
GTCAGCATGTGAGCTTTGGAGTGAAATCTCTTGTCTTAAGGAATAAAGGAAAAAGATTCCGTCGGAGGCTCGGTGCTCTACAGGTTCAACCTTTGTACTCTATTATTGCCTCACATTCCATCTCTTGTGAAAATATATTTGATTGGCTTTTCTGCAGGTTGTTTGCCAGGACTTTCCAAGACCTCCACTAGAAAACACAATAAACTTTTTGGAAGCTGGACAACTATCTTCATTTTTCAGAAACAGTGAAC
+
CCCCCFFFFFFFGGGGGGGGGGHHHGHHHHHHHGHHHHHHHHHHHHHHHHHHHHGGHIIIHHHGGGGGGHHGGGGGHHHHHHHHHHHHHHHHHHHHHHHHHHHHHHHHGHHHHHHHHGHHGHHHHHHFHHHHHHHGHHHHHEHHHGGHHHHHHHHHHHHHHDHHHHHFHHHHHHHHHFGGEHHHHHHHHGHFHHHHHGGEHGHGGHHHHHGGB0;GGFHEHFHEHHBGFHGGFFGFGFFFGFGGGGFGGGB
@M03495:530:000000000-LYBTV:1:1103:18936:25534 1:N:0:GTGCTCTG+TTCTTCCT
GTCAGCATGTGAGCTTTGGAGTGAAATCTCTTGTCTTAAGGAATAAAGGAAAAAGATTCCGTCGGAGGCTCGGTGCTCTACAGGTTCAACCTTTGTACTCTATTATTGCCTCACATTCCATCTCTTGTGAAAATATATTTGATTGGCTTTTCTGCAGGTTGTTTGCCAGGACTTTCCAAGACCTCCACTAGAAAACACAATAAACTTTTTGGAAGCTGGACAACTATCTTCATTTTTCAGAAACAGTGAAC
+
BBCBCFFFFFFFGGGGGGGGGGHHGHHGHHHHHHHHHHGHHHHHHHHHFHHHHGGGHHIHHHHGGGGGGHGGGGGGHHHHHFHHHHHHHHHHHHHHHGHHHHHHHHHHHHHGHHHHHHHFFHHHHHHHHFFHBGHFHHHFHFHHGHC2FHHHGHHFHHCHHGHGHGHHHHHEHFHGHGGHEHHHHHHFHEHDGFFGACGGHDF0D<GHEFGGG0GAGHHAFGHAGHGHFHFEGFGGGFGG0FFGBFFBFF0
@M03495:530:000000000-LYBTV:1:1103:21979:25547 1:N:0:GTGCTCTG+TTCTTCCT
GTCAGCATGTGAGCTTTGGATGGTTCTGGTTTATCAACGGCAAAATATAGATCGGAAGAGCACACGTCTGAACTCCAGTCACGTGCTCTGATCTCGTATGCCGTCTTCTGCTTGAAAAAAAAGAGAGATGGAACTAAGAGAGATGCATATTTGACATCCTAAGAAATGAATGAACCAAGTTCAATCACCTCTGGACGCACTGAATATCTTGCGATTCAGCCGAAACTCGCCATCTGAGGGTATACTCCAGC
+
AAAB@FFFFFBFGCGGFGFFGGG4DF4DGGHHHG5GHHEEGGEFGDGGEDH5GECEFEFGHBGGGAFHHGBGHFGHEHGHHFEHHGEBGFDEB4FAFEHFHDEGEFFBGE4GDFH3FG0/<>//00//B11011<11@1<0//1111<?11<11111<?11>01>011111=11>C...0000<<GC//<.0000.--::-/00;;0;0;00--;.0000/-;---00.--..//9;/..9;////9//9;
@M03495:530:000000000-LYBTV:1:1103:11075:25561 1:N:0:GTGCTCTG+TTCTTCCT
GTCAGCATGTGAGCTTTGGAATTAGTAAATTCGTTGACGACAGAAGGAGCAAGATAACGACCACAGGGAGGGTGGTTTATCAACGGCAAAATATAGATCGGAAGAGCACACGTCTGAACTCCAGTCACGTGCTCTGATCTCGTATGCCGTCTTCTGCTTGAAAAAAAAAAAGAAAAAGTACTATATTGTAGAACAGGTACAGCTATCTTATAGACATACAACATGCTCTTATATATCAACACAACACATAA
+
BCBCCFFFFFFFGGGGGGGGGGHHHHHHHHHHGHHHHHGGGGGHHHHHHHHHHHHHHHGGGGGHHHHGGGGGEFGGGHHHHHHHGGGGGHHHHHHHHHHHGGGGHHHHHHHGHGHGHHHHHHHHGHHHGHHHGHHHHHDGHHGGHHHHGGGGGHHHHHHHHBGHGGGGG--...//..0<00C0:0<00<0000//.000:0:000/<000000000:0:0<./00<00:00000<000/0.......000
@M03495:530:000000000-LYBTV:1:1103:11029:25566 1:N:0:GTGCTCTG+TTCTTCCT
GTCAGCATGTGAGCTTTGGTCCGCCTGAGTCCTGGTTTATCAACGGCAAAATATAGATCGGAAGAGCACACGTCTGAACTCCAGTCACGTGCTCTGATCTCGTATGCCGTCTTCTGCTTGAAAAAAAAAAAAATAACTACTATCAATCGTTGCTGTTACTACCAGCCTCGTAACCAACATATACATTGAGTTCATCAATCCTAGTTCTATTATATCGCGCACCACGCTGCTACTCTACACGGTAACTGTAT
+
CCCCCFFFFFFFGGGGGGGGGGGGGGHGHGHHHHHHGHHHHHHHGGGGGHHHHHHHHHHHGGGGHGHHGHHGHHHGHHHHHHHHHHHHGHGHGHHHHH4FGHGGHHGHGEFHGHHGHHHHHB3FHCFGCB@/>01<11>1<11>1110.<./.0=000==00::0C./:.::..00.../000000000:;90000900;/00000900;090;09..-----.......0000:0090;.-;:.000009
@M03495:530:000000000-LYBTV:1:1103:17636:25594 1:N:0:GTGCTCTG+TTCTTCCT
GTCAGCATGTGAGCTTTGGTCCAGCCTGAGTCCCTGGTTTATCAACGGCAAAATATAGATCGGAAGAGCACACGTCTGAACTCCAGTCACGTGCTCTGATCTCGTATGCCGTCTTCTGCTTGAAAAAAAAAAAAAGAAAATCGTTGAAGCAATACGCAACGTTATGATCATATATACATACGTACATACGATAACACTCAGTGCAAGATGCACGCACAAAGACAACCTTACACGTAAGTATGCATCATCGA
+
DDDDCFFFFFFFGGGGGGGGGGHHHGHHHHHGHHHHHHHHHHHHHHGGGGGHHHHHHHGHHGGGGGHHHHHHHGHHHGHHHGHHHHHHHHGHHHGHHHHH4GGHGGHHHHGGGHGHGHHHHHGHHHHGGGD///-..00011.../.0000/000...---:/:.000;000;0000:000.00..000.....00;0//0000000/:0000.----/./:///../:0000../..0;0000:00000/
@M03495:530:000000000-LYBTV:1:1103:16521:25620 1:N:0:GAGCTCTG+TTCTTCCT
GTCAGCATGTGAGCTTTGGAGTGAAATCTCTTGTCTTAAGGAATAAAGGAAAAAGATTCCGTCGGAGGCTCGGTGCTCTACAGGTTCAACCTTTGTACTCTATTATTGCCTCACATTCCATCTCTTGTGAAATTATATTTGATTGGCTTTTCTGCAGGTTGTTTGCCAGGACTTTCCAGGACCTCCACTAGTTAACACAATAACCTTTTTGGAAGCTGGACAACTATCTTCATTTTTCAGACACAGTGAAA
+
AA?1A11@FFFDFFGGDB1B111DG3EFF3DFH1FGF3EF1EABGHGBGFAGH0EGBGDFHAEAAEGAECGE@/E/BF1FGHF01BDB210BB1BG2F2FHDGEFHH111FGE/12FEFDEDGHHGFF1F2B2B1BFGFGGEHHD00CCCF2FDFFBFHFH/?@0@GD1??GC1GHHD10/?F01.00>F111>==1><.<<<0<DG0D0@-/:CGG0/=.C../:CCGBF0B00CBFGBB/;C/C:FF00
@M03495:530:000000000-LYBTV:1:1103:17271:25628 1:N:0:GTGCTCTG+TTCTTCCT
GTCAGCATGTGAGCTTTGGATGGTTCTGGTTTATCAACGGCAAAATATAGATCGGAAGAGCACACGTCTGAACTCCAGTCACGTGCTCTGATCTCGTATGCCGTCTTCTGCTTGAAAAAAAAAAAAAAATGTGCAGAGCATGAGACCGCGCATCACTGAACACGTGTGAAGTAAATAGTGTAAGAATGGTATCATTGTAGTTACTTATGTGGAATAACTGCTGTGGTTTCATCTGTTGTCTAGGACCTGAG
+
CCCCCFFFFFFFGGGGGGGGGGGHHHHHHHHHHHHHHHGGGGGHHHHHHHHHHHGGGGHHHHHHHGHHHGHHHHHHHHHHHHGHHGGHHHGH@GHHGGHHHHGGGHGHHHHHHHHHGHHG?@>B<<</-01>11111.01100000.---;-.-00:;0000/.../.;0;0000;0009000;00900;;0;0;0000;009000090000000900000000///..000009:00900000:0./9//
@M03495:530:000000000-LYBTV:1:1103:22114:25640 1:N:0:GTGCTCTG+TTCTTCCT
GTCAGCATGTGAGCTTTGGAATTAGTAAATTCGTTGACGACAGAAGGAGCAAGATAACGACCACAGGGAGGGTGGTTTATCAACGGCAAAATATAGATCGGAAGAGCACACGTCTGAACTCCAGTCACGTGCTCTGATCTCGTATGCCGTCTTCTGCTTGAAAAAAAAAAATACACATGGCATGACCAGATCACGAGTCGAACTGCAGTGTCCAAGGCCGCATCTCAGCCGAGTACCGGAATGCAGCATAC
+
BBBBBFFFFFFFGGGGFGFFFGHHGEGFHHHHGFGGHHGGGGGHHHGEGEHHHGHGFFEGGFGFAGEGFEEG?FGEFHHFHHHHGGGGGHBGHHHHHHGHG?FGHHHHHHHGFGHG3GHHHHHFHHHHGGFHFHEHDFFHFHFDHHHHG>DHEFHFB1FGCFDGAC<@::;.9000000/./0.0///..0/0/..9.9-....////////////...--:.-/;/9:/---..;/.--;./////.///
@M03495:530:000000000-LYBTV:1:1103:8193:25657 1:N:0:GTGCTCTG+TTCTTCCT
GTCAGCATGTGAGCTTTGGAATTAGTAAATTCGTTGACGACAGAAGGAGCAAGATAACGACCACAGGGAGGGTGGTTTATCAACGGCAAAATATAGATCGGAAGAGCACACGTCTGAACTCCAGTCACGTGCTCTGATCTCGTATGCCGTCTTCTGCTTGAAAAAAAAAAAACAAACACTAAGAGTAACGACTCAATACAAAAGAAAGTACAGACATAGATCATCACATGTAGTATCCACATGCTACAGAA
+
CDDDDFFFFFFFGGGGGGGGGGHHHHHHHHHHGGHHHHGGGGGHHHHGHHHHHHHHHHGGGGGHHHHGFGGGEFGEGHHHHHHHGGGGGHHHHHHHHHHHGGGGHHHHHHHGHHHGHHHGHHHGGHHHGGHHGHHHEF1FGFFGHHHHGECHFHHHEHHHCHHGFGECG--<<..:...0/00001<1:..-.<0<110000./..<011<111./1111110<11<0<0<11111111000001110010
@M03495:530:000000000-LYBTV:1:1103:11235:25690 1:N:0:GTGCTCTG+TTCTTCCT
GTCACATGTGAGCTTTGGAGACTGGTTTATCAACGGCAAAATATAGATCGGAAGAGCACACGTCTGAACTCCAGTCACGTGCTCTGATCTCGTATGCCGTCTTCTGCTTGAAAAAAAAAGAAGTTGATACTGGAGAACTTGAGTGCAGGTGAGGCAGGCGCGAGTATTGCAGTAGCGGGGAACAGGTGAGAGATACAGACGTAATCCGAGTACGCAGGCCGAGTGCTAAAGTGTCACTGACGTTCAGGCAA
+
AAA?ADFFDFF1FFBBGFGG1AFFGGGHHGHHGHG0EAAFCHFBEHFGHC?E/AFFGEHGHGBAFF1GHHBFHHHFHFEHHEEFHBB2FGEA/?0FEGGGG0FG21FBGBAC1>FEE/B//0011122@11@10010@11?111?<1?0<11FH..>-.------.0000000:0::@---;.;/.;/0.;/;0/:///---:--//9----9-;---;------////;///9/;9B///-;9-////--
@M03495:530:000000000-LYBTV:1:1103:17781:25761 1:N:0:GTGCTCTG+TTCTTCCT
GTCAGCATGTGAGCTTTGGAGACTGGTTTATCAACGGCAAAATATAGATCGGAAGAGCACACGTCTGAACTCCAGTCACGTGCTCTGATCTCGTATGCCGTCTTCTGCTTGAAAAAAAAAAAAAACAAAGCCGACTAGACGATATATACCACAGAGACAATCAACATACTGCATGTAGGCTACACTATCTGAATTAGCACTCGATAGATAATGATCACCATCTGTCTACATATACAGTGAGCATCATTAGA
+
DDCCDFFFFFFFGGGGGGGGGGGHHHHHHHHHHHHGGGGGHHHHHHHHHHHGGGGHHHHHHHGHHHGHHHHHHHHHHHHGHHHGHHHHH4FGHFFHHHHGGGHGHHHHHHHHHHHHGEDF/C//////0000-<-<-<00.@.<-<000000..0//:/:00;0/0/0;:000000000:00/0/0;0:;0000000/000/../..::00:000:0//00000000000000;;00000000:0000000
@M03495:530:000000000-LYBTV:1:1103:23260:25783 1:N:0:GTGCTCTG+TTCTTCCT
GTCAGCATGTGAGCTTTGGTTTATCAACGGCAAAATATAGATCGGAAGAGCACACGTCTGAACTCCAGTCACGTGCTCTGATCTCGTATGCCGTCTTCTGCTTGAAAAAAAAAAAAAAAAAAGATCTATATGAGTTGATTATGTAGTCAATCACTCAGTACTGATGTACATTGAAGATGCATAGTACTGCTATGACACATCTCATGAGAGCTAGAGACTGTTGTGAATGTGCTACTGAGAACATGTATCTG
+
CCCDDFFFFFFFGGGGGGGGGGHHHHHHGGGGGHHHHHHHHHHHGGGGHHHHHHHGHHHGHGHHHHHHHHHHGHHHGHHHHH5GHGGGHHHHGGGHGHHHHHHHFFGHHGGGCFC///>---..0111111===D11=111111::1111<10011/0<1111111<11<111111111001101:<1111:11110:/<0111111010.0000:1/00010/.11111<1111<01<B10/10111<11
@M03495:530:000000000-LYBTV:1:1103:13372:25802 1:N:0:GTGCTCTG+TTCTTCCT
GTCAGCATGTGAGCTTTGGTTTATCAACGGCAAAATATAGATCGGAAGAGCACACGTCTGAACTCCAGTCACGTGCTCTGATCTCGTATGCCGTCTTCTGCTTGAAAAAAAAAAAAAATAACAATTCAGTATCATACACGAGATACTATGTATAGTAAGCATGTTGTATTATACTGTCATATCCGCAGGTGATGCCGTGTCACAACGTGTTCATCGAGTCTGTTGTACTGACTATACGGTTGTATATAAAC
+
DDDDDFFFFFFFGGGGGGGGGGHHHHHHGGGGGHHHHHHHHHHHGGGGHHHHHHHGHHHGHHHHHHHHHHHHGHHHGHHHHH5FGHGFHHHHGGGHGHHHHHHHFHHHHEFGB@>>/<0111111111111<>111111.--..0000000=000=0000=000<0::00000::00000:000..---.0000;:-.-.:0000.-../.00000/.0/0000;/00000:0000:..:.-;0;000000
@M03495:530:000000000-LYBTV:1:1103:7069:25824 1:N:0:GTGCTCTG+TTCTTCCT
GTCAGCATGTGAGCTTTGGAGTGAAATCTCTTGTCTTAAGGAATAAAGGAAAAAGATTCCGTCGGAGGCTCGGTGCTCTACAGGTTCAACCTTTGTACTCTATTATTGCCTCACATTCCATCTCTTGTGAAAATATATTTGATTGGCTTTTCTGCAGGTTGTTTGCCAGGACTTTCCAAGACCTCCACTAGAAAACACACTAAACTTTTTGGAAGCTGGACAACTATCTTCATTTTTCAGAAACAGTGAAC
+
BAABBFFFFFFFGGGGGGFFGGHHHFBGGHHFHGGGHHHHGFHHHFFFB2FGFGFGHHGFH3FAEEGEEHHGGEGGHHHHGHGGHGHGDG1FDBG@4GFHHHHGEHHHEBGGHGHHHHHHHFHHGGHGH4443BFDGGHFGFHFFAFGHHEFHDGGH0<GFGECGGHFFGAC?CFGHHGGECGFHHFB1<F1FDGCCGE.<GCCCFHFBG@F/<:GFFG.CGHAGHFHGBFFFGFF;FFGB0FFFGBBEB9
@M03495:530:000000000-LYBTV:1:1103:23073:25843 1:N:0:GTGCTCTG+TTCTTCCT
GTCAGCATGTGAGCTTTGGTTTATCAACGGCAAAATATAGATCGGAAGAGCACACGTCTGAACTCCAGTCACGTGCTCTGATCTCGTATGCCGTCTTCTGCTTGAAAAAAAAAAAAACGCTGAGGAAAATTCTCATCATTACGACAAAGAACGTATCGGGTACTCCTGGCTCACCGGTAGAAATAGAGTTACTACTGTAGAATCTCGAGTGCGAAGTACGGTACTCTCTCTCGACTATGTAGACTCTATAC
+
BABBCFFFFFFFGGGGGGGGGGHHHHHHGGGGGHHHHHBGHHHHGGGGHHHHHHHGHHHGGHHHHHHHHHHHGHHHGGHHH@FHHHGGHGHHGFGHGGHHGHHHH3GHHGGGC/B////////0/1000111<1<1<11111...--//<./...0..--.::00;00:./000.9::-.00000000;000990;000000000;.0.0.0-.--.009./..00000000.;-.-90009000000000
@M03495:530:000000000-LYBTV:1:1103:22248:25890 1:N:0:GTGCTCTG+TTCTTCCT
GTCAGCATGTGAGCTTTGGAGAAAACTGATCAATGGGATCCGAGACAAGCTGGTTTATCAACGGCAAAATATAGATCGGAAGAGCACACGTCTGAACTCCAGTCACGTGCTCTGATCTCGTATGCCGTCTTCTGCTTGAAAAAAAAAAAATAGAAAGACTCAATAAAGATTGCGCTATGTTATATTCCTGACGCAAACACTAAAAATCGTAGTAGTCACCACTCTCACTGGTGCAAAGCGAAGTGCGTCGC
+
BBBBAFFFFFFFGGGGGGGGGGHHHHHHHGHHGHHHHHGGHHFGGGHBFFHHHGHHHHHHGHGGGGGHHHHGHHHHHHDEFGHHHHHHHGHHHFHHHGHHGGHHHFGGEFFHHHB?4BGHFGBHHHFGGHGHFFHFHHGHHHF?/@<---.0<<=0/<<000/0<000C0000.-;-.:C90000000;00/..---...0//000./...9.9/;:9///;//9/9///././////.9.--;//-;--;
@M03495:530:000000000-LYBTV:1:1103:13463:25893 1:N:0:GTGCTCTG+TTCTTCCT
GTCAGCATGTGAGCTTTGGTCCGCCTGAGTCCCTGGTTTATCAACGGCAAAATATAGATCGGAAGAGCACACGTCTGAACTCCAGTCACGTGCTCTGATCTCGTATGCCGTCTTCTGCTTGAAAAAAAAAAAATATAAAGTCAAGCAAATAGCATCTGCTCAGATATAGATAGTTGAACGAACATAGATGACTCGATAATCACTTCAACTTGATTAGATGGGAGACACACAGGTTCAGTAGCCTTGAGTAG
+
BBBCCFFFFFFFGGGGGGGGGGGGGGHHHHHHGHHHHHHHHHHHHGGGGGHFHHHHHHHHHGGGGHHHGHHHGHHHGHHHHHHHHHHHHGHHHGHHHFH4FHHGGHHHHGGGHGHHHGHHHGBGGHFGFC///=11=1111111>GB011110000=00000/<00=D000;0:00000...--0:0;C00:00../..000000000;0000;000;000./...///....000000000000000000
@M03495:530:000000000-LYBTV:1:1103:19296:25910 1:N:0:GTGCTCTG+TTCTTCCT
GTCAGCATGTGAGCTTTGGTCCAGCCTGAGTCCCTGGTTTATAACGGCAAAATATAGATCGGAAGAGCACACGTCTGAACTCCAGTCACGTGCTCTGATCTCGTATGCCGTCTTCTGCTTGAAAAAAAAAAAGTAAATGATGAAGATGAACGTAGGATAGGAGAGTAATCCGTATAGACAGTCGGTATTGCTGTGATAGGTCATCGAATGTGACTCGCACACATCAGCTCATGCTACTGTGTTGCGTGCAA
+
BABCCFFFFFFFGGGGGGGGGGHHGGHHHHHHHHHHHGHHHHHHHGGGGGHHHHHHHHHHHGGGGHHHHHHHGGHHGHHHHHHHHHHHHGFHHGHHHHG4FGHGGHHHHGGGHGHHHHGHF0BEFGGF@DDD/1@11111111=11111110.<<.1111/0/<.0<00<0..<.00000/00.--..00;000/0000/000;00//00=00000.----9.0000090000900000000/;9-....0
@M03495:530:000000000-LYBTV:1:1103:13628:25916 1:N:0:GTGCTCTG+TTCTTCCT
GTCAGCATGTGAGCTTTGGAATTAGTAAATTCGATGACGACAGAAGGAGCAAGATAACGAACACAGGGAAGGAGGTTTATCAACGGCAAAATATAGATCGGAAGAGCACACGTCTGAACTTCAGTCACGTGCTCTGATCTCGTATGCCGTCTTCTGCTTGAAACAAAAAAATAGCGGTAAACTGCGAAGAGCTGGGAAAGGACACCAGTGTGGAAGACGACCACATTGCCTGGAACTTACGCCCATGCACG
+
1A111BFFFFF3111A3B1FG111133AA33FF3A3110CE0A01100FF/0BAEGFFFG///0FG/F/0AA0BE/BFGGHHG0////>B0F12BB221>///?00BF0BB?GG</FD1B1>2F>1B>?GF/F1BG>FBF2G/?C<>1//></11?1?1FCGB10<<0.<-<D<0<-..;00000.-:-:9/0//../.../9/....0900.00/.;--9----9///9;/--/;//;/A?@=B///9/-
@M03495:530:000000000-LYBTV:1:1103:24824:25946 1:N:0:GTGCTCTG+TTCTTCCT
GTCAGCATGTGAGCTTTGGAATTAGTAAATTCGTTGACGACAGAAGGAGCAAGATAACGACCACAGGGAGGGTGGTTTATCAACGGCAAAATATAGATCGGAAGAGCACACGTCTGAACTCCAGTCACGTGCTCTGATCTCGTATGCCGTCTTCTGCTTGAAAAAAAAAAAACAACTGATAGAAACGGTTATCATGCTATCCACGATTGGCTACACTCTGTAATTCGTCTGATCACACCACCTCACTAGTG
+
BBBCCFFFFFFFGGGGGGGGGGHHHHGHHHHHGFHHHHGGGGGHHHHHHHHHHHHHHHGFFGGHGHHGFEGGEGGGGHHHHHHHGGGGGHHHHHHHHHHHGEGGCHHHHHHGHHHGHHHHHHHHHHHHGHHGGHHHGHGHHHFDHGHHGADFGGHGFGHH0GEGFGGGC?-9..;99/;9000;0/...9900000;000//00.-9.../00/0/9/00900000:;9..0000/00.;....0.:;000
@M03495:530:000000000-LYBTV:1:1103:7760:25946 1:N:0:GTGCTCTG+TTCTTCCT
GTCAGCATGTGAGCTTTGGAATTAGTAAATTCGTTGACGACAGAAGGAGCAAGATAACGACCACAGGGAGGGTGGTTTATCAACGGCAAAATATAGATCGGAAGAGCACACGTCTGAACTCCAGTCACGTGCTCTGATCTCGTATGCCGTCTTCTGCTTGAAAAAAAAAAAATATACTCCTAAAGAGTAACATGAAATAGTAATTATATCTGAAATCAACATAACATGTGTTACACAATGCGCTTGTTATT
+
CCCCCFFFFFFFGGFGGGGGGGHHHGHHHHHHGGGHHHGGGGGHHHHHHHHHHHHHHHGGGGGHHHHGFGGGEGGEGHHHHHHHGGGGGHHHHHHHHHHHGFGGHHHGHHHGHHHGHGHGHHHGHGHHGHHHGHHHHFFHHHGGHHHHGDGHGHHHHGHHHHHHGGC?D@-:.;00;00/9:0900/0000;0/0000009///;B//////////;///9///9///;////;///.///..-...////
@M03495:530:000000000-LYBTV:1:1103:18659:25967 1:N:0:GTGCTCTG+TTCTTCCT
GTCAGCATGTGAGCTTTGGAGTGAAATCTCTTGTCTTAAGGAATAAAGGAAAAAGATTCCGTCGGAGGCTCGGTGCTCTACAGGTTCAACCTTTGTACTCTATTATTGCCTCACATTCCATCTCTTGTGAAAATATATTTGATTGGCTTTTCTGCAGGTTGTTTGCCAGGACTTTCCAAGACCTCCACTAGAAAACACAATAAACTTTTTGGAAGCTGGACAACTATCTTCATTTTTCAGAAACAGTGAAC
+
BBBBAFFFFFFBDFEGGGFGCGGHFHHHHHHHHDGGHHFGHF3FGHHHHHHGGHGGHHHFHGGGCEEGGHHGGEFEHFGHGHHHHHHHHBGGHHGGGHHHHHGH4GFFHHHHHHHHHHHBGHHHHFHFFGGHHHHHFHHHGDHHGFGHHHGGFFHHHFGHHGGHHGGHHHGHFFHFGFFHHHBGHHBGHHGGDGHHECCCGFHDGHFHHHGCFEHAFFFAGFGEGHHGGGFGGGGGGGGGFFFFFGFFFBC
@M03495:530:000000000-LYBTV:1:1103:23624:25994 1:N:0:GTGCTCTG+TTCTTCCT
GTCAGCATGTGAGCTTTGGATTAGTAAATTCGTTGACGACAGAAGGAGCAAGATAACGACCACAGGGAGGGTGGTTTATCAACGGCAAAATATAGATCGGAAGAGCACACGTCTGAACTCCAGTCACGTGCTCTGATCTCGTATGCCGTCTTCTGCTTGAAAAAAAAACATGTCACAGGAGGGTCGGCAGATACACCGTACCGTCCTGTGCTCGTCTGGTGCGGAGTGCACATGCTGACGCTGTGTCTCTT
+
AAAAABBFFFFFFFGGGGGFGB1F3F3GGFGFGGHEHGGG?AGGHHEFHHHHFGHEHFG?EEF/GGF/EEC?BEGEHFFEH2>/EE/EGCGD22BGFHHG?//FGCCGH0>GCFFBGBHGFHHD<DFGGCGFFGB11??FG/CGHGH?ACEF1=GBGH1<1=0.<@CGC.0;000<0;.9..-99--9;-.:099/9------::-A//;/;/----;//-/-9---;;B///////9-----;/99//;/
@M03495:530:000000000-LYBTV:1:1103:12538:26007 1:N:0:GTGCTCTG+TTCTTCCT
GTCAGCATGTGAGCTTTGGAATTAGTAAATTCGTTGACGACAGAAGGAGCAAGATAACGACCACAGGGAGGGTGGTTTATCAACGGCAAAATATAGATCGGAAGAGCACACGTCTGAACTCCAGTCACGTGCTCTGATCTCGTATGCCGTCTTCTGCTTGAAAAAAAAAAACAAAGGACATCCAGACCACTTCAGTAAAAAAAACTATATGTGACAACCACTATATCTTTGTGCAACACGACTGCTCTATC
+
CCCDDFFFFFFFGGGGGGGGFGHHHHHHHHHHGFHHHHGGGGGHHHHHHHHHHHHHHHGGGGGHHHHGFGGGEGGGGHHHHHHHGGGGGHHHHHHHHHHHGFGGHHHHHHHGHHHGHHHHHHHHHHHHGGHHGHHHHGDGHHGGHHHHGGGGGHHHHHHHFHGFHGGG---9...///.:09/::0../.000;;;00090---.000000000000....0;000000009/0000..;--..;000000
@M03495:530:000000000-LYBTV:1:1103:13935:26019 1:N:0:GTGCTCTG+TTCTTCCT
GTCAGCATGTGAGCTTTGGATGGTTCTGGTTTATCAACGGCAAAATATAGATCGGAAGAGCACACGTCTGAACTCCAGTCACGTGCTCTGATCTCGTATGCCGTCTTCTGCTTGAAAAAAAAAAAAAAATACCGCAAAATGGTCCCAGTGTGTGTGTGGTGGTGTGGATGCAGACCATATATACGCATACTAGAAACGATTAAGTCAAAGTTGGGTAGTACAACAGATAGTCTTCTAGCACATCTATGTAG
+
CBCCCFFFFFFFGGGGGGGGGGGGHHHHHHHGHHHHHHGGGGGHHHHHHHHHHHGGGGHHHHHHHGHHHGHHHGHHHHHHHHGHHHGHHHHHBFHHGGHHHGFGGHGHHHHHHHHHHGFEFGCC/>@/-0<11.->--/000000.000000:..;:../.......009/000../0000;00.....0900000/.;.:.009000009000-.0.000:00.9900000;00000009/:00000000
@M03495:530:000000000-LYBTV:1:1103:11994:26065 1:N:0:GTGCTCTG+TTCTTCCT
GTCAGCATGTGAGCTTTGGAGACTGGTTTATCAACGGCAAAATATAGATCGGAAGAGCACACGTCTGAACTCCAGTCACGTGCTCTGATCTCGTATGCCGTCTTCTGCTTGAAAAAAAAAAATAGAAAAATGTTGATCTTGATAACAGAATAGGAACGCGCAATACATAGCCGAGCGGTTAAATTCGTAGATATTAGGAGGAACATGTATGTAGAAGGTGGACTGTGGGAACGATAATAACGGTGATGATA
+
BBBBBFFFFFFFGGGGGGFGGGGHHGFGGHHHHHFGGGGGGFHGFHHHHGHCDFGFHHHHHHGGHHGHHHEFHFHHHHHGHHHFHHHHFHHHHFFHFHHGGGHGHHHHHFFHFHFEGGC@><02@222200?@F11111111111<?>01>1<1110..---<.0/0000/0.---9-.-.0;009./99990900000/.;.:B////99/;B99/.//../99//9../...:..////.-;;.////9
@M03495:530:000000000-LYBTV:1:1103:19003:26075 1:N:0:GTGCTCTG+TTCTTCCT
GTCAGCATGTGAGCTTTGGACTCCTGACTGGTTTATCAACGGCAAAATATAGATCGGAAGAGCACACGTCTGAACTCCAGTCACGTGCTCTGATCTCGTATGCCGTCTTCTGCTTGAAAAAAAAAAAAAAAAATTACTGTAACACGCACACACACGAAGACATAGTAAGATGATACATCCCATTGTGCACTGACGGTACATCCTGTCGCACTCGCTGCCGTCAGTACTAGTAGAATGTCATATGTCGATGT
+
CCCCCFFFFFFFGGGGGGGGGGHHHHHHHHHHHHHHHHHHGGGGGHHHHHHHHHHHGGGGHHHHHHHGHHHGHHHHHHHHHHHHGHHHGHHHHGBGGHFGHHHHGFGHGHHGHHHHHHHHHG/DCD/<<<--<.<0000000000.----.::..--..9//0000000;000000000/.00000:00::/:0.-..9:;0/00;0..---/.-..;:9.-..0000:000;00000;000:0:;.::0.
@M03495:530:000000000-LYBTV:1:1103:20276:26104 1:N:0:GTGCTCTG+TTCTTCCT
GTCAGCATGTGAGCTTTGGAATTAGCTGGTTTATCAACGGCAAAATATAGATCGGAAGAGCACACGTCTGAACTCCAGTCACGTGCTCTGATCTCGTATGCCGTCTTCTGCTTGAAAAAAAAAAAAAAAAAGACAAAGAGAGATTCGTAGTCCACTTAGCTAATCTGCGGTGCTCGACTAAACGCTGTCATATACGTCATACTACACTCGCTGATCACGGTGTGTCTAACGCGCCAGCTTGTTACACTATC
+
AABBBFFFFFFFGGGGGGGCGGHH4BFGHGHHHHGHGGEGFFEFHHHHHHHHHHDGGGHHHHHHHGGHHGHHHHHHHHHHHHGHHEGHHHGE4FFGFFFGHHGGGHFHHFHGHHF3GFGCC?/BB//>-<-.<///<//</..000.:/..000:00000;0090000--9--00.--;-00/.-..;/://///./..;9/////9//.-..9///;.......//9//.--;-;-.///9////9///9
@M03495:530:000000000-LYBTV:1:1103:19417:26121 1:N:0:GTGCTCTG+TTCTTCCT
GTCAGCATGTGAGCTTTGGTCCAGCCTGAGTCCTGGTTTATCAACGGCAAAATATAGATCGGAAGAGCACACGTCTGAACTCCAGTCACGTGCTCTGATCTCGTATGCCGTCTTCTGCTTGAAAAAAAAAAAAAAACACAGCTGTAACATAATATCAGAACACGATTCATCGATGTGCATGCGAAACAGCTGGAGCGCAAACTGGGTCGACACACATACTCACTACATATGCTCTGTTGCAATTCCTATTT
+
BBBBBFFFFFFFGGGGGGGGGGHGGGHHHHGGHHHHHHHHHHHHHGGGGGHHHHFHHHHHHGFGGGHHHHHHGHHGGHHHGHHHHHGHHGHHHGHHF444F4FFGHHHHGGGHGHHFFHHG0BFHHFGC<B/>/<-......0/<00000000=0000;0//:.-:CC000/:;0.000000..---//.0//.:/::---.;//./.---.;..9///////////9//;//////////;/////////
@M03495:530:000000000-LYBTV:1:1103:8274:26134 1:N:0:GTGCTCTG+TTCTTCCT
GTCAGCATGTGAGCTTTGGAGTGAAATCTCTTGTCTTAAGGAATAAAGGAAAAAGATTCCGTCGGAGACTCGGTGCTCTACAGGTTCAACCTTTGTACTCTATTATTGCCTCACATTCCATCTCTTGTGAAAATATATTTGATTGGCTTTTCTGCAGGTTGTTTGCCAGGACTTTCCAAGACCTCCACTAGAAAACACAATAAACTTTTTGGAAGCTGGACAACTATCTTCATTTTTCAGAAACAGTGAAC
+
CCCCCFFFFFFFGGGGGGGGGGHHHHHHHHHHHHHHHHHHHHHHHHHHGHHHHHGGHHHHHHHGGGG0FHHGGEEGHHHHHGHHGGDGHHHHHHHHHHHHHFHHGHHGHHHHHHHHHHHHHHHHHHHGGGFGHHHGHHHHHFHHHHHHHHHGHHFHFGGHHDHHHHHHHHHHGHHHHHHHEHHFHAGFHHGFF<GHHHE<GDDHGHHHHHGGFHGEGHEAGFGEHHHHHGHGHHHHHHHGGFFFFF;BFF0
@M03495:530:000000000-LYBTV:1:1103:17550:26151 1:N:0:GTGCTCTG+TTCTTCCT
GTCAGCATGTGAGCTTTGGTCCACCTGATCCTGGTTTATCAACGGCAAAATATAGATCGGAAGAGCACACGTCTGAACTCCAGTCACGTGCTCTGATCTCGTATGCCGTCTTCTGCTTGAAAAAAAAAAAAATACAATAACTCATAATACTACATATGCTTAAAAAAATACATCTAAAACGTCTAAAGTCATCACAGGATGTGCGGTGCTGGCAGTACACATGTACGCTAACACCCAACTACCGCTGAAGC
+
CBCCCFFFFFFFGGGGGGGEGGHHHHHHHHHHHHBFHHHHHHHGGGGGHHHHHHHHHHHGEGGHHHHHHHGHHHGGHHHHHHHHHHHGHHHGHHHHH4GGHFEHHHHGGGHGFHFHGH3GFHHHC?/<///<<111111<11=1=1111111000=0000<000<0:-.0000000;00;-;.;900000=909000..00009.-.--009./9;000;:00000.9.../00...9./00/----.000
@M03495:530:000000000-LYBTV:1:1103:23265:26155 1:N:0:GTGCTCTG+TTCTTCCT
GTCAGCATGTGAGCTTTGGAGGGCAAGAAGTGGTTGTGACATTGCTATGGCAGCTAGAGCCAACAATTACCTTAAATTCCAAAAACAACATACTCCTCCTTTGGAATTAGTAAATTCGTTGACGACAGAAGGAGCAAGATAACGACCACAGGGAGGGGGGTTTATCAACGGCAAAATATAGATCGGAAGAGCACACGTCTGAACTCCAGTCACGTGCTCTGATATCGTATGCCGTCTTCTGCTTGCAAAAA
+
CCCCCFFFFFFFGGGGGGGGGGGGGGGHHHGHHGGGGGHHHHHHHHHHHGHHGGHHHGHHHHHGGHHHGHHHHHHHGHHHHHHHHGHHHHHGHHHHHGHHHHHHHHHHHHFHHHHHHGHHGHHGGGGGFHHFGHGHHHHFHHHGEFCGFHHHA<ADG/AC@DFFFFFFFFFAFCFFFFFFFF/BAFDFFFF/FAFFFFEFEFFFFFBBFFFFE?999EF/BF9/;BAFFFF/BDAC?E////:BF.//::.
@M03495:530:000000000-LYBTV:1:1103:12650:26185 1:N:0:GTGCTCTG+TTCTTCCT
GTCAGCATGTGAGCTTTGGTTTATCAACGGCAAAATATAGATCGGAAGAGCACACGTCTGAACTCCAGTCACGTGCTCTGATCTCGTATGCCGTCTTCTGCTTGAAAAAAAAAACAACAATAAAAGCATGACGTCTATTTATTATTCTTTTTTTCACGAAATAAACCTTTGTTATACAATACATATCGTACATTTAACATCTCTTAGTGTGCTAATACTGACACAACTTAACTAGTGGTAACCCGTATCTC
+
CCCCCFFFFFFFGGGGGGGGGGHHHHFHFGGGGHHHHHFHHHHHFGGEGFHHGGHCGGFGHHHHHHHFHHHHGHHGGHHHHFFBGHGGHHFHFEEHGHHHFHHHHHFGHEEE/B/?///?2222@202222@///?<?11111111?111<1--/<0...<<0000//0::0;0000:0;0/<0000;/...0000;000;0000;09090000;00000;9009.;////////;/.:////:-9-9.//
@M03495:530:000000000-LYBTV:1:1103:10755:26191 1:N:0:GTGCTCTG+TTCTTCCT
GTCAGCATGTGAGCTTTGGAGTGAAATCTCTTGTCTTAAGGAATAAAGGAAAAAGATTCCGTCGGAGGCTCGGTGCTCTACAGGTTCAACCTTTGTACTCTATTATTGCCTCACATTCCATCTCTTGTGAAAATATATTTGATTGGCTTTTCTGCAGGTTGTTTGCCAGGACTTTCCAAGACCTCCACTAGAAAACACAATAAACTTTTTGGAAGCTGGACAACTATCTTCATTTTTCAGAAACAGTGAAC
+
CCCBCFFFFFFFGGGGGGGGGGHHHGHHHHHHHHGHHHHHHHHHHHHHHHHHHHGGHHHHHHHGGCGGGHHGGEGGHHHGHHHHHHHHHHFGHHHHHHHHHHHHHHHHHFGHHHHGHGHHHHHHHHHHHHFHHGHHHHHHGDHHHFFHHHHHHHHHHHFHFDHHGGGGGHEHHHHHHHHHAHHHHGFGHHGF=FBFHHHGHGHHHFHHHHGGGHGHHHHAGFFHHHHHHFGGGGGGGGGGFFCFFGBB0C0
@M03495:530:000000000-LYBTV:1:1103:21668:26191 1:N:0:GTGCTCTG+TTCTTCCT
GTCAGCATGTGAGCTTTGGAGTGAAATCTCTTGTCTTAAGGAATAAAGGAAAAAGATTCCGTCGGAGGCTCGGTGCTCTACAGGTTCAACCTTTGTACTCTATTATTGCCTCACATTCCATCTCTTGTGAAAATATATTTGATTGGCTTTTCTGCAGGTTGTTTGCCAGGACTTTCCAAGACCTCCACTAGAAAACACAATAAACTTTTTGGAAGCTGGACAACTATCTTCATTTTTCAGAAACAGTGAAC
+
AAAAAB@FFFFFFFGGGGGGGGHGGHBGHFHHHDGHHGHHHFHHHHHGHHHHHHGGHHHHHHHGGCGGGHHGGEEGFFGHGHHGHHFHHHHHHHFGHHHHHHHHHHHHHFHFHHHGHHFBGDDGHHGHHBBF?GGGFHHHHFGGFFGHGHHHHHEGFF@FGDGHHHHGHG/GHHHHHGHHHHCHHHHBGHHB1FCCGGAEHFDGFGDGFHGGCHHHHHHHFHAGHHHHHHGGGGFFBFFGGFGBFFFFGE0
@M03495:530:000000000-LYBTV:1:1103:18435:26216 1:N:0:GTGCTCTG+TTCTTCCT
GTCAGCATGTGAGCTTTGGTCCGCCTGGTTTATCAACGGCAAAATATAGATCGGAAGAGCACACGTCTGAACTCCAGTCACGTGCTCTGATCTCGTATGCCGTCTTCCGCTTGAAAAAAATACTGGGGCTGGATCCGCCAGCCCCCAGGGAATGGGCTGGAGTGGATTGGGAGTATCTCGTATAGTGGGAACACCTTCTACCACCCCTCCTTCAGGAGGCGGGCCTACATATACGTATACACCTACAAATA
+
>>1>1@@@DD33A1AFAG1A1F1EE0G0GDAGB2FAB0EEEA0BFEEG2B2FGFGGGE00BFE0A0FA/12@FHH11211DE0/?/B111BFHFHGE002F>>>>/21/?EEF011B0</<FB221?/C/EC01FFA/EG//<CF@-<..<>/</../=CCH/.::0:/C..CCBC;C0.:.//9;0;../;;:E/0;CFG009;9-.;A-;9FBFB?--;----;/9//9:9:9B/////9/////;//9
@M03495:530:000000000-LYBTV:1:1103:23949:26219 1:N:0:GTGCTCTG+TTCTTCCT
GTCAGCATGTGAGCTTTGGAGTGAAATCTCTTGTCTTAAGGAATAAAGGAAAAAGATTCCGTCGGAGGCTCGGTGCTCTACAGGTTCAACCTTTGTACTCTATTATTGCCTCACATTCCATCTCTTGTGAAAATATATTTGATTGGCTTTTCTGCAGGTTGTTTGCCAGGACTTTCCAAGACCTCCACTAGCAAACACAATAAACTTTTTGGAAGCTGGACAACTATCTTCATTTTTCAGAAACAGTGAAC
+
BCCCCFFFFFFFGGGGGGGGGFHHHHFHHHHHHHHHHHFGHBFGHHHHHHHHHHGGHHHHHHHGGFGGGHHGGEGCHHHHHHHHFGHHFHHHHHHHHHHHHEHHHHHHEGHHHHHHHHHHHHHHGHHHHHHHFFFFFHHHHHGGBGGHHHHHHHGFHHHHGDHHHHHHHHHHHEHGHFFDGHFHHHHFFFH01>GHHFHCDBGBGGGHHHGCHGHAGGGFHHFEHHFH0CCFBFBFFGF0FF////;;0F0
@M03495:530:000000000-LYBTV:1:1103:19742:26239 1:N:0:GTGCTCTG+TTCTTCCT
GTCAGCATGTGAGCTTTGGAGTGAAATCTCTTGTCTTAAGGAATAAAGGAAAAAGATTCCGTCGGAGGCTCGGTGCTCTACAGGTTCAACCTTTGTACTCTATTATTGCCTCACATTCCATCTCTTGTGAAAATATATTTGATTGGCTTTTCTGCAGGTTGTTTGCCAGGACTTTCCAAGACCTCCACTAGAAAACACAATAAACTTTTTGGAAGCTGGACAACTATCTTCATTTTTCAGAAACAGTGAAC
+
ABBBBFFFFFFFGGGGGGGGGGHHFHHHHHGHHGHHHHHHHHGHHHHHHHHHHFFFFHHHHHHGGGGCFEFGGEFEHHGGHHHHHGHGHHEGFGHGGHFHHHHHHHGHHHHHHGHHHGGHFGHHHHHGHEEGE4GHHHFHHHHHGEHFFHHHHHHHFEHHHGEHHHGHHHHFHHHGG11?GHCGHGHHHGEFFD0>FAGEHGFGGHHFHHGGHHHHHHFGGFGGHHFHFHFFGFCFGFGGFGFFFGFFBF0
@M03495:530:000000000-LYBTV:1:1103:17928:26243 1:N:0:GTGCTCTG+TTCTTCCT
GTCAGCATGTGAGCTTTGGTTTATCAACGGCAAAATATAGATCGGAAGAGCACACGTCTGAACTCCAGTCACGTGCTCTGATCTCGTATGCCGTCTTCTGCTTGAAAAAAAAAAAAACAAATCCATTAACAGCTATATCACTCTTATTATGAATGCAGACGCAAAAAAAAATCATACATATGACATAGATTAATCACTCGTGAGTCAGCTGAGCATAGTACTACATAGAAGGCCATCAGCACTTACATCAT
+
BBBBBFFFFFFFGGGGGGGGGGHGHHHHGGGGGHHHHHGHHHHHGGGGHHFHHHHGHFHGGHHHHHHGHHHHGGGHGGFHB55FGHFGHHHHGGGHGHHHHHGHEEGGFGGG/</<///?01?11111111<0?11=1<1<111111=11111000000.-----;.----./00009;0;000000000;00000:00..9/.////////.///////////////;//....///9//./;///////
@M03495:530:000000000-LYBTV:1:1103:19162:26243 1:N:0:GTGCTCTG+TTCTTCCT
GTCAGCATGTGAGCTTTGGAGACTGGTTTATCAACGGCAAAATATAGATCGGAAGAGCACACGTCTGAACTCCAGTCACGTGCTCTGATCTCGTATGCCGTCTTCTGCTTGAAAAAAAAAAAACACACCGCGGTAATCTGCTGAACTCATGCGACTCGCTACATGCTACGAGCACTCGTTTACTGCGTTTATACTTGATCAGTATATCTCTTTGAGTGCTGCTCCTCGTACGCAACCTACTCATCTAATAT
+
CCCDDFFFFFFFGGGGGGGGGGGHHHGHHHHHHHHGGGGGHHHHHHHHHHHGGGGHHHHHHHGHHHGHHHHHHHHHHHHGHHHGHHHHHDHHHGGFHHHGGGHGHHHHHHGHEGHHG?CCB////0?/?//--...111000<000<0<0=0..:-..-..-;000009:..:-.0/.....009;.:.-;00;;000000000000000::000.:000000000/..;.-.:--./9:09000000000
@M03495:530:000000000-LYBTV:1:1103:15360:26269 1:N:0:GTGCTCTG+TTCTTCCT
GTCAGCATGTGAGCTTTGGAATTAGCTGGTTTATCAACGGCAAAATATAGATCGGAAGAGCACACGTCTGAACTCCAGTCACGTGCTCTGATCTCGTATGCCGTCTTCTGCTTGAAAAAAAAAAAAAAAACAGAAACCATACAAGATACAGCTCTGTGGAGGTAATCTATACACGACATATACGTTACCAAACAAAACTCAACCACATAGTGAGTACCGCTGCGTTCTCAGAATCACGACAAGATACTATA
+
AABBCFFFFFFFGGGGGGGGGGHHHHHHHHFHHHHHHHGGGGGHHHHHHHHHHHGGGGHHHHHHHGHHHGGHHFHHHHHHHHGHGGGHHHHFFHHHFGHHHGEFGHGHHHHHHHGHHHGEGGCD/>//--<C00///..00/000/0000000/000::0...00;0;;00000.---.;00;.;9/.090.9..;../;//9...://////;////.---.-....//////99/..::-.////;///
@M03495:530:000000000-LYBTV:1:1103:11887:26380 1:N:0:GTGCTCTG+TTCTTCCT
GTCAGCATGTGAGCTTTTGAGGGCAAGAAGTGGTTGTGACATTGCTATGGCAGCTAGAGCCATGGTTTATCAACGGCAAAATATAGATCGGAAGAGCACACGTCTGAACTCCAGTCACGTGCTCTGATCTCGTATGCCGTCTTCTGCTTGAAAAAAAAAAAAGACTCTGTGTAATACGAGAATACACGGATATCATATGACACATAGTGTGGGAAATATACCATATATATAGACACAGGTACTATTTGATT
+
BBBBBFFFFFFFGGGGGGFGGGGGEFGHHHGGHDFFGGFHGHHHHGHHHGHHGGHFFFFDEHGHGGHHHHHHFHGGGGGHHHGHHBBDHHGGGAGHHHGHGCGHHGHHHGHHHHHHHHGHHGEGHHHD4FG?FEEGHHGGGHGHFHHHHHEFGFGGG<<<C-.</0000;0:;0000...::00C00.--.90C900000090/0090000..;B./:////9////////////;9../;///;://;//
@M03495:530:000000000-LYBTV:1:1103:23624:26382 1:N:0:GTGCTCTG+TTCTTCCT
GTCAGCATGTGAGCTTTGGAAATTAGTAAATTCGTTGACGACAGAAGGATAACGACCACAGGGAGGGTGGTTTATCAACGGCAAAATATAGATCGGAAGAGCACACGTCTGAACTCCAGTCACGTGCTCTGATCTCGTATGCCGTCTTCTGCTTGAAAAAAAAAACAATAATGTACACATGTACGTTGTGATTCATGTTAGTAGACTCTGTAGCAGCATCTCCATGTGTCATACATAGTGTGGCTTATCTT
+
DCDDDFFFFFFFGGGGGGGGGGHHHHGGHHHHHGHHHGHEFGGGHHHHHHHHHGEGGGHHHHGFFGGEFGGGHHHHHHHGEEEEGHHHHHHHHHHGGFEFHHHHHHGGHHGGHHHHHGHHHHHGHHHGHHHHFGHHGFFFHHHGDGGEHHHHHHHGFGGHG-ECE...0:000:;000000=00.//;..0;00000:0000000000:000:000/.:0000000;0:000000000:0:0...;0:00;
@M03495:530:000000000-LYBTV:1:1103:21153:26412 1:N:0:GTGCTCTG+TTCTTCCT
GTCAGCATGTGAGCTTTGGAGTGAAATCTCTTGTCTTAAGGAATAAAGGAAAAAGATTCCGTCGGAGGCTCGGTGCTCTACAGGTTCAACCTTTGTACTCTATTATTGCCTCACATTCCATCTCTTGTGAAAATATATTTGATTGGCTTTTCTGCAGGTTGTTTGCCAGGACTTTCCAAGACCTCCACTAGAAAACACAATAAACTTTTTGGAAGCTGGACAACTATCTTCATTTTTCAGAAACAGTGAAC
+
BBCCCFFFFFFFGGGGGGGGGGHHHHHHHHHHHHHGHHHHHHHHHHHHHHHHHHGGHIHIHHHGGGGGGHHGGGGGHHHHHHHHHHHHHHHHHHHHHHHHGHHHGHHHHHHHHHHHHHHGHHHHHHHHHHHHHHHHHHHHHGHHHFFHHHHHHHHHHHGHHGHHHHHHHHHHHGHHHHGHHHHFHGHHHHF1FGHHHGHFHGHHHHGHHHGFBFH:CHH.GHHHHHHHHFFFFGGBFGGG0BBFFGFFEF0
@M03495:530:000000000-LYBTV:1:1103:24033:26473 1:N:0:GTGCTCTG+TTCTTCCT
GTCAGCATGTGAGCTTTGGAGTGAAATCTCTTGTCTTAAGGAATAAAGGAAAAAGATTCCGTCGGAGGCTCGGTGCTCTACAGGTTCAACCTTTGTACTCTATTATTGCCTCACATTCCATCTCTTGTGAAAATATATTTGATTGGCTTTTCTGCAGGTTGTTTGCCAGGACTTTCCAAGACCTCCACTAGAAAACACAATAAACTTTTTGGAAGCTGGACAACTATCTTCATTTTTCAGAAACAGTGAAC
+
ABAAAFFFFFFDGGGGGGGGGGHHGHHHHHHHHGGGGGFGHGFFGHHHGGHHHHGEHHHHHGHGGEGGGHHGFEGGHHHHHHHHHGHHHHHGFHHGFHHGHHHHFHHHHHHFHHHHHHFFHGHGHHGHHHGHHGHHHHHHHHHHHHHHHGFHHHHFHHGHHFHHHHBFGHGEHHHHHHBFAGGHHHHGGCH1FFGF<CHCGGHFHGHHHFCCB0CAGF/GHG.CC/GGFG0FFGGGGGGG0BFGGGGGGF0
@M03495:530:000000000-LYBTV:1:1103:15639:26477 1:N:0:GTGCTCTG+TTCTTCCT
GTCAGCATGTGAGCTTTGGTCCAGCCTGAGTCCTGGTTTATCAACGGCAAAATATAGATCGGAAGAGCACACGTCTGAACTCCAGTCACGTGCTCTGATCTCGTATGCCGTCTTCTGCTTGCAAAAAAACACTCACGTGGACAAGATGAAGATGCTGGATATTATCACGACAGAGATAACATCCAAAGACATCAGTGCGACAGCTTGAGCAGTTGTGCTAAAGCAAGGGAACGTAATCATTGTGGTTGATG
+
>>1>>1@@11BD1FGCFB1GGGHHHFBGBGGFHHFFFFF1EGCFBAECEG0FGD2AAFEDE/A/EBAFAGBG/FF0/D@1@FH1GHBFG?HC/FBDD1212B0F/E0@FEFGEFF2GGBFG/F11B///?/0100</0<//@<00??<11<1?1<?DB01111=1>11<.><-</<00000<0/<C0///C0000;00-.::9.00/.0;0/90009000000;;/;A..9.9;--9/;///;/-9;-9/9
@M03495:530:000000000-LYBTV:1:1103:16848:26478 1:N:0:GTGCTCTG+TTCTTCCT
GTCAGCATGTGAGCTTTGGAGTGAAATCTCTTGTCTTAAGGAATAAAGGAAAAAGATTCCGTTGGAGGTTCGGTGCTCTACAGGTTCAACCTTTGTACTCTATTATTGCCTCACATTCCATCTCTTGTGAAAATATATTTGATTGGCTTTTCTGCAGGTTGTTTGCCAGGACTTTCCAAGACCTCCACTAGAAAACACAATAAACTTTTTGGAAGCTGGACAACTATCTTCATTTTTCAGAACCAGTGAAC
+
CBBCCFFFFFFFGGGGGGGGGGHHHGHHHHHHHHHHHHHHHHHHHHBHFHGHHHEAHFH5CHGGHHHG1AFECFEAGGBDEEGHHFFG5GFGHHH@EBFGFDGEDHHBGDE3FFEHDGF@@FFHHFHGFFHH3FGFHHHFB4GGGA3BGFFHFFF?FAGHGGHF2FBBGC//FGDGHF>F0F0FG/==DGHHHHFFGGG.FGH11FHHHGGCHB<.<C/<.C.::GCCFB00GHHHC/CGHB/;AA09C00
@M03495:530:000000000-LYBTV:1:1103:19326:26602 1:N:0:GTGCTCTG+TTCTTCCT
GTCAGCATGTGAGCTTTGGATGGTTCTGGTTTATCAACGGCAAAATATAGATCGGAAGAGCACACGTCTGAACTCCAGTCACGTGCTCTGATCTCGTATGCCGTCTTCTGCTTGAAAAAAAAAAAAGCAAAGAAGAGAATATAAGATTGCGAGCGGTGAAGGAGGGAAGCACACAGTACACAACGTGTTGCCATCACAATATATCGGAAGTAGAGAGCAGGAATGGGCCAATACGTGACAATAGTGGTTGA
+
BBBBBFFFFFFFGFGGGGGGGGGGHHHHHHHHHHHHHHGGGGGHEGHHHHHHHHGEFGHHHHHGHGGHHGHHHHHHHHHHHHGHHHGHHHFH4GHHFFHHHHGGEHGHGHHHHHHBD3FEFG/<///011111011001>1111111111.-----.-.000:..-...<0/<..:000000..-../<.000000000000000.-...::0000..0/<./000.....000<:/..0000000.0..<
@M03495:530:000000000-LYBTV:1:1103:14482:26636 1:N:0:GTGCTCTG+TTCTTCCT
GTCAGCATGTGAGCTTTGGCGACAGAAGGAGCAAGATAACGACCACAGGGAGGGTGGTTTATCAACGGCAAAATATAGATCGGAAGAGCACACGTCTGAACTCCAGTCACGTGCTCTGATCTCGTATGCCGTCTTCTGCTTGAAAAAAAAAAAAAAACATAAAGAGACATCATCTCTATGCGGTGAACCACACTACTAACGTTCGAGACTACAACTCACAAAAGCTAACCTCTAGACTCCATCTCGACCGT
+
CCCCCFFFFFFFGGGGGGGGGGGGGHGHHHHHHHHHHHHHGGAEGHHHGGGGGG1FEBFHHHHHHHGGGGGHHHHHHHHHHHGEGGHHGH0GHGHHHGHHHHHHHHHHHHGHGHGHHHHG22FGFEBCGFGGGHFHHGHHGHGBFDG-@FG-A@---;;000000////0:000000000/9-.-.//.....///////./;/;./.9//////9/////../:9///./;//:/:/9//////./;;-.
@M03495:530:000000000-LYBTV:1:1103:13042:26636 1:N:0:GTGCTCTG+TTCTTCCT
GTCAGCATGTGAGCTTTGGAGTGAAATCTCTTGTCTTAAGGAATAAAGGAAAAAGATTCCGTCGGAGGCTCGGTGCTCTACAGGTTCAACCTTTGTACTCTATTATTGCCTCACATTCCATCTCTTGTGAAAATATATTTGATTGGCTTTTCTGCAGGTTGTTTGCCAGGACTTTCCAAGACCTCCACTAGAAAACACAATAAACTTTTTGGAAGCTGGACAACTATCTTCATTTTTCAGAAACAGTGAAC
+
CCCCCFFFFFFFGGGGGGGGGGHHHHHHHHHHHGHHHHHHHHHGHHHHHHHHHHGGHIHIHHHGGGGGGHHGGGGGHHHHHHHHHHHHHHHHHHHHHHHHHHHHHHHHHHHHHHHGHHHFHHHHHHHHHHHHHHHHHHGHHGHHHFGHEGHHGHHHHHHHHGHHHHHHEHEGHHHGHHFHGHHHHHHHHFHFFFHHHFHCGHGFHHHFHHGGFHF.CG:CGBGEHBHHHHGFBGGFFGGFGGGGFFFFFF0
@M03495:530:000000000-LYBTV:1:1103:14045:26643 1:N:0:GTGCTCTG+TTCTTCCT
GTCAGCATGTGAGCTTTGGAATTAGCTGGTTTATCAACGGCAAAATATAGATCGGAAGAGCACACGTCTGAACTCCAGTCACGTGCTCTGATCTCGTATGCCGTCTTCTGCTTGAAAAAAAAAAAAAACATTTTCTTAATTAATATATGTAACAACCTTCCATCAGCTACCCTAGTATGCATTCTTCTTATTTACTCCTCCACCTCTGTACGTCGTGCATTAGTGGTTTACCACATGCAAATAAGATTCTA
+
BBBBAFFFFFFBFFGGGGGGGFHHGFFHGGHFHGHHHHGFGGEFHGGGHFHFHHGGFGHFFHHHHFHHHGHGHHHHGHHHHHGFGEFGFHHH4FF1FEHHE3EEEFGFGGFHEGFH3??////>////<CGD1=1111><1111>1>D1==00=0..<D//=000<000:/.://000000;0<000;<0;900000/0//99;..;:000.9.;-.../9////./.;///;99;////9::////9///
@M03495:530:000000000-LYBTV:1:1103:14329:26653 1:N:0:GTGCTCTG+TTCTTCCT
GTCAGCATGTGAGCTTTGGACTCCTGACTGGTTTATCAACGGCAAAATATAGATCGGAAGAGCACACGTCTGAACTCCAGTCACGTGCTCTGACCTCGTATGCCGTCTTCCGCTTGAAAAAAAAAAACCGATATAACTAAATCGTATGCTGTCTTGAGCTTACAATAACAAACGCACACATTTGTTACAATAGTAACGTATTCCCATGATATGCTCACTTACATGTACACATGAACGAACACACAGTATAT
+
AAAAABFFBFFFFCGGGGGF1GH1G1DG1GEAFFFGFHAGG00AFHGHHHEDD2D/A/FE0BFGHGE?GEA/BGBD1FHHFHFEFFGE/G1FD10B1F/EFH21E//F/21//?>/0<<B0////</?///<--=1111111>..<</0000<0=00000<000000;:0:.:.--;-..00000:0;09;09;900./.0/00000/0;00///9//9//////9/////////:-9--------/////
@M03495:530:000000000-LYBTV:1:1103:11773:26686 1:N:0:GTGCTCTG+TTCTTCCT
GTCAGCATGTGAGCTTTGGAGACTGGTTTATCAACGGCAAAATATAGATCGGAAGAGCACACGTCTGAACTCCAGTCACGTGCTCTGATCTCGTATGCCGTCTTCTGCTTGAAAAAAAAAAATACAACAAACCTTAATATTAGTGTATTACGTCTAGTTCGATATTCCTCATAAGTCTTTAAACTGCTCTCTAACTCAATGGTATAGTTATACAACCTCCATGTACAGTACAACATATATACACGCGTTGC
+
BACCBFFFFFFFGGGGGGGGGGGHHHFHHHHHHHHGGGGGHHGHHHHHHHHGGGGEGHHHHHGHHHGHHHHHHHHHHHHGHHHGHHHHH4FGHGGHHHHGGFHGHHHHGHHFFGDGGG@CGB0@D@<@//0//<111111111?1>11111.000.1>>1.<0.-000000000000000<00000000:00000000;::/0000000000000/.//./00;00;;09000/./0;000//;.----;.
@M03495:530:000000000-LYBTV:1:1103:18808:26717 1:N:0:GTGCTCTG+TTCTTCCT
GTCAGCATGTGAGCTTTGGTCCAGCCTGAGTCCTCTGGTTTATCAACGGCAAAATATAGATCGGAAGAGCACACGTCTGAACTCCAGTCACGTGCTCTGATCTCGTATGCCGTCTTCTGCTTGAAAAAAAAACAAAAATGTAAGCCACGACAGCATCAATTGATGAAAAGCGCATACATATTTTACTCTCTCAATTCTATTACATAACACTACATCAACTGCATACACCATACTACTCTCGTCTGCTATCT
+
BABCCFFFFFFFGGGGGGGGGGHHHGHHHHHHHHHHHHBGHHHHHHHGGGGGHHHHHHHHHHHGGGGHGHHHHHGHHHGHHHHHHHHHHHHGGHHGHHHHHBGG1?EGHHHGGGHGHHHHGHHGHFGFGDCF//?0=?01=1111100//---.01>11100=0<<000/..--::00:0:0000000:;C0;0CBB00000000000000:/00000/0/0:000:0/900/00:;000:.:..0;00/0
@M03495:530:000000000-LYBTV:1:1103:22286:26793 1:N:0:GTGCTCTG+TTCTTCCT
GTCAGCATGTGAGCTTTGGTCCAGCCTGAGTCCTGGTTTATCAACGGCAAAATATAGATCGGAAGAGCACACGTCTGAACTCCAGTCACGTGCTCTGATCTCGTATGCCGTCTTCTGCTTGAAAAAAAATATAGAGATATTTATAGAAATTGGTTGAAATTTTTTCAATAAAGACGACACGATCGGAACAGGAACGTCTGAATTCCAGTCACTAACTGGATTCTGCGATGCTCTCTTACACCTGTCCCAAA
+
AAAA?F1BDDFFGBGGGGG1BB110AGAFGHCHBDAB1GHHD2FFE?/AAG0BGFGHEH1FEEG?A0A1BFFEH/G/F2FGFBHHHGDGE>F//1@F1G1@2B>>0B21>/>BC22B11F101B<F?B/01@22@@FDF2>222>22F11?111/?0?<DG11?@0>1<<1<1>0.-<<-.-:.-.:.-;/..;...:/.000;0;000=9000//90/:9000;0-----//;/9/////////;//:/-
@M03495:530:000000000-LYBTV:1:1103:12380:26802 1:N:0:GTGCTCTG+TTCTTCCT
GTCAGCATGTGAGCTTTGGAATTAGTAAATTCGTTGACGACAGAAGGAGCAAGATAACGACCACAGGGAGGGTGGTTTATCAACGGCAAAATATAGATCGGAAGAGCACACGTCTGAACTCCAGTCACGTGCTCTGATCTCGTATGCCGTCTTCTGCTTGAAAAAAAAAAAAAAAATACACACACATTATTGTGAAGTCATGTGGGTCTGTATGAAACAAATAACATCGTATATACAGATGAAATAAATCA
+
CCCCCFFFFFFFGGGGGGGGGGHHHHHHHHHHGGHHHHGGGGGHHHHHHHHHHHHHHHGGGGGHHHHGGGGGEFGGGHHHHHHHGGGGGHHHHHHHHHHHGGGGGHHHHHHGHHHGHHHHGHHHGHHHGHHHGHHHBFGBGHFEHHHGGEGHGHHHHHHHCGHFHCGG-A------.;;000...90000:0:00009000:900;.///;0000:90/..0000990.9:/;:00:00000000900000
@M03495:530:000000000-LYBTV:1:1103:21152:26806 1:N:0:GTGCTCTG+TTCTTCCT
GTCAGCATGTGAGCTTTGGAATTAGTAAATTCGTTGACGATAGAAGGAGCAAGATAACGACCACAGGGAGGGTGGTTTATCAACGGCAAAATATAGATCGGAAGAGCACACGTCTGAACTCCAGTCACGTGCTCTGATCTCGTATGCCGTCTTCTGCTTGAAAAAAAAAAAAAACCAAGGTAAACAGAATAATATAGGAGGAAACTATATGATGCAGGACGAATGTAGGCATTCAAATGAAATCGACTAGT
+
CCCCCFFFFFFFGGGGGGGGGGHHHHHHHHHHGFHHHHGGGGGHHHHHHHHHHHHHHHGGGGGHHHGGEGGG>FFEGHFHHHHHGGGGGHHHHHHHHHHHGFGGHHHHGHHGGHHGHHHFHHHHGHHHGGHEGHHGDD2GGHGGBCGFG?@GC11FFHHHFHGDHD-:@--9--.:.9..000000/////;//:/:///../;/9//;9;/9////..9---:////////////////9///..-9-9/
@M03495:530:000000000-LYBTV:1:1103:15051:26815 1:N:0:GTGCTCTG+TTCTTCCT
GTCAGCATGTGAGCTTTGGAATTAGCTGGTTTATCAACGGCAAAATATAGATCGGAAGAGCACACGTCTGAACTCCAGTCACGTGCTCTGATCTCGTATGCCGTCTTCTGCTTGAAAAAAAAAAAAGACGAGGATATACATCAACGAATGAACGAGTTGGAGAGGATTCAGAGTATGGATGACAGAGCGACTGACGGATATCACACAAGTGACAGGTAGGTAGACGACTCTCAACAGGATGTAAACAAAGA
+
DCCDDFFFFFFFGGGGGGGGGGHHHHHHHHHHHHHHHHGGGGGHHHHHHHHHHHGGGGHHHHHHHGHHHGHHHHHHHHHHHHGHHHGHHHHH4GHGGGHHHHGGGHGHHHHHHHHHHHHGGGCC<///?////-0111111=>10....0<0<.....0:0/0.../0000:00;00/00000:0///----.00.-...00000;.9.000;00.0:0.00000.;-..00::/0/..00000000../:
@M03495:530:000000000-LYBTV:1:1103:21554:26846 1:N:0:GTGCTCTG+TTCTTCCT
GTCAGCATGTGAGCTTTGGAATTAGGTTGACGACAGAAGGAGCAAGATAACGACCACAGGGAGGGTGGTTTATCAACGGCAAAATATAGATCGGAAGAGCACACGTCTGAACTCCAGTCACGTGCTCTGATCTCGTATGCCGTCTTCTGCTTGAAAAAAAAACAACACACAAATAATGGCGGATCTCTCACTGCGAGAAATTAACAGGTAAATGTCTCTCACTACACCTCTGCACTTGCGGAGCAGTACAC
+
CBCCCFFFFFFFGGGGGGGGGGHHHGGHHHHGFGGGHHGGHHHHHHHHHHHGGGGGHHHHGFEGG1FEFGHHHHHDGFFGEEFHHFFHHHHHHGGGGHHHHHHHEFHHGHGHHHGFHHHHHGGHHGEHHHB2FFFFDHHGHGA@FAGHHHHHGFFHGHGG-@.:;::.:;::.000000/-----000000:00.-;-.00000000.0090;0000000;000/09//.0000;0000-----./0000:
@M03495:530:000000000-LYBTV:1:1103:10362:26885 1:N:0:GTGCTCTG+TTCTTCCT
GTCAGCATGTGAGCTTTGGAGGGCAAGAAGTGGTTGTGACATTGCTATGGCAGCTAACAGGGAGGGTGGTTTATCAACGGCAAAATATAGATCGGAAGAGCACACGTCTGAACTCCAGTCACGTGCTCTGATATCGTATGCCGTCGTCTGCTTGAAAAAAAAAAGAAGTAGCGTGTAGGTTTTATTAGAAGCACTGCTTATTGTGGTACAATAGATTAGTCAGTGTCGGTGATCAGCCGATACACTATATA
+
BAABBFFFFBFFGGGGGGGFGG2EFFAGGGDHG5BEFAEGHDAGGFGFHGCFED3GGFGDEGEECFAEEEFGFHFGHFGGGEEEHHHFFF@DGG>EEEFHHHCGF@FFGGHFHGHHHHFFGEFGEGGHHHGD2FDC<0@GHFG///>FFGHHHHCCD1<CC-:-.:./;C:0-9.9900;0;.00000000;//0/0000000;09/;//9//99/B9/////////.9-99//////----;///;9///
@M03495:530:000000000-LYBTV:1:1103:16412:26890 1:N:0:GTGCTCTG+TTCTTCCT
GTCAGCATGTGAGCTTTGGAGTGAAATCTCTTGTCTTAAGGAATAAAGGAAAAAGATTCCGTCGGAGGCTCGGTGCTCTACAGGTTCAACCTTTGTACTCTATTATTGCCTCACATTCCATCTCTTGTGAAAATATATTTGATTGGCTTTTCTGCAGGTTGTTTGCCAGGACTTTCCAAGACCTCCACTAGAAAACACAATAAACTTTTTGGAAGCTGGACAACTATCTTCATTTTTCAGAAACAGTGAAC
+
AAAAAFFFFDFFGFGFGGFGGGHH3GHHHHFHHFGGHHHHHFHHHGHEHHHHHHGGHHHHEHHGGGGGGHFEGGGGHHHHHHGH@FGHFHHGHFGFHHHHHHHHHHHHHFHHHHHHHHFGHGFEHHHHHHHHEHGHFFHFHHHHF0CBGBGHGFFHHGHHHGEFGGBGCEHHHHHGHHFHGHFHHEHHHHHF1FCGGFH.GFFHHD0DGHGGFHHHGH/:;GFEHEHHFHGGFFB09FFG0F/FGGBFFF0
@M03495:530:000000000-LYBTV:1:1103:20539:26919 1:N:0:GTGCTCTG+TTCTTCCT
GTCAGCATGTGAGCTTTGGAGTGAAATCTCTTGTCTTAAGGAATAAAGGAAAAAGATTCCGTCGGAGGCTCGGTGCTCTACAGGTTCAACCTTTGTACTCTATTATTGCCTCACATTCCATCTCTTGTGAAAATATATTTGATTGGCTTTTCTGCAGGTTGTTTGCCAGGACTTTCCAAGACCTCCACTAGAAAACACAATAAACTTTTTGGAAGCTGGACAACTATCTTCATTTTTCAGAAACAGTGAAC
+
BBBABFFFFFFFGGGGGGGGGGHHHHHHHHHHHHHHHHHHHHHHHHHHHHHHHHGGHHIHHHHGGGGGGHHGGEEGHHHHHHHHHHHHHHHHHHGGHHHHHHHHHHHHHHHHHHFHHHHHHHHHHHHHFHFHHHHHHHHHHHEHHHHHHHHHHGHHHHGHHGHHHHHHHHC/GFHHHF1FCHHFHGHGHHGGHEHGEGHGFG0<GHFHHHGGHHHGHHEHHC:CGFGH0CFGGFGGGGGG;0FGGF0C9C0
@M03495:530:000000000-LYBTV:1:1103:14479:26919 1:N:0:GTGCTCTG+TTCTTCCT
GTCAGCATGTGAGCTTTGGAGTGAAATCTCTTGTCTTAAGGAATAAAGGAAAAAGATTCCGTCGGAGGCTCGGTGCTCTACAGGTTCAACCTTTGTACTCTATTATTGCCTCACATTCCATCTCTTGTGAAAATATATTTGATTGGCTTTTCTGCAGGTTGTTTGCCAGGACTTTCCAAGACCTCCACTAGAAAACACAATAAACTTTTTGGAAGCTGGACAACTATCTTCATTTTTCAGAAACAGTGAAC
+
ABCCCFFFFFFFGGGGGGGGGGHGHHGHHHHHHHHHHHHHHHHHHHHHHHHHHHGGHHHIHHHCGGGCEHHGGGGGHHHHHHHHHHHGHHHHGHHHHHGHHFHHHHHHHHHHHHHGHGHHFHHHHHHHHHHHHHHHHHHHHHHHHHFFHFHHHHHGHFGHHGHHHGHHG/CFGHHHHHHFGHGHHHHHHHHF=FGFGHF<DFFFHGHHHHG?FCCGHHCGHCFGHHHHHGGGCF0FFFGFFFFFGGGFBF9
@M03495:530:000000000-LYBTV:1:1103:14554:26969 1:N:0:GTGCTCTG+TTCTTCCT
GTCAGCATGTGAGCTTTGGAGTGAAATCTCTTGTCTTAAGGAATAAAGGAAAAAGATTCCGTCGGAGGCTCGGTGCTCTACAGGTTCAACCTTTGTACTCTATTATTGCCTCACATTCCATCTCTTGTGAAAATATATTTGATTGGCTTTTCTGCAGGTTGTTTGCCAGGACTTTCCAAGACCTCCACTAGAAAACACAATAAACTTTTTGGAAGCTGGACAACTATCTTCATTTTTCAGAAACAGTGAAC
+
BBBBBFFFFFFFGGGGGGGGGGHHGHFHHGHHHFGHFHFHHHHHGHHHGHHHHHGGHHHHFFGGGGGGGHHGGFGGHFHHHHHHHHHHHHHHHGEGHHHHGHHHHHFFHHHHHHGGGGHHHHHHHHHFHHGHHHHHHHHGHEHHFAFFFHDFFHGFFHGHHDHFFGGFHGHEFHBHHGFGFHHHHGHFFFFDFFFHHHEEGHHHHHEFHFGCHB/CGHGFHHHCBG;GHH0;CFCFBFGGEFFFGF000C0
@M03495:530:000000000-LYBTV:1:1103:8346:26972 1:N:0:GTGCTCTG+TTCTTCCT
GTCAGCATGTGAGCTTTGGTCCGCCTGAGTCCCTGGTTTATCAACGGCAAAATATAGATCGGAAGAGCACACGTCTGAACTCCAGTCACGTGCTCTGATCTCGTATGCCGTCTTCTGCTTGAAAAAAAAATATCCTTCCACTCGACCACGATGCTGATGAGGGCACATACATAATAGCACTCCGTTCGTAATCCGAGACCTGACTACACTACACAACCATCCCTGCCCACTCTTCAGCCCCAACTGTTCAC
+
BBBABFBFF@FFFGGFFFGGGGEGGGH4FGHHHGHGGHFFDHHGGGGGGGGBGHHHEHHHGGE1EF1FGHBFEHHFG5GF4FHFFFGHGGHGHGHHGFD@FFG?EGHHHG/EFGHHHGHHFF3F3B//BC0222>211?<FBF////-..>...1110000<..../00<0:000000:00//..0/../9.;0..--..0///00;//0////0.:../99A//.9./.;9///////.;.../////99
@M03495:530:000000000-LYBTV:1:1103:18260:26998 1:N:0:GTGCTCTG+TTCTTCCT
GTCAGCATGTGAGCTTTGGACTCCTGACTGGTTTATCAACGGCAAAATATAGATCGGAAGAGCACACGTCTGAACTCCAGTCACGTGCTCTGATCTCGTATGCCGTCTTCTGCTTGAAAAAAAAAAAAACCACTCGTCTCGATCGCGGGCATCGAAAATGGTGGACCCAGTGTAGTTGGTCACTGCGCACCGACTCGTAAGAACACGCTTGATAATCACGACTTTACGTCCACACACCGAAGCATAGGCAG
+
A>AAAFFFFFFFGGGGGGFGFFHHHHHHHHHGHHHGHGHHFEFEFGHHHHHGHHHHGDFGHHHHHHHGHEGEHHHHHHHHHHHHGGGEFHHHF@4@BF?EGFHH@FGGGGHGGFE3CGHHAEEB?<<<@D///10.>..0010<<.--:-://.;/;-00000..//...90;00000/.00/909:------99......9;./9.-....///////..-..///;....//.;..-9---///B//:.
@M03495:530:000000000-LYBTV:1:1103:14766:27007 1:N:0:GTGCTCTG+TTCTTCCT
GTCAGCATGTGAGCTTTGGAATTAGCTGGTTTATCAACGGCAAAATATAGATCGGAAGAGCACACGTCTGAACTCCAGTCACGTGCTCTGATCTCGTATGCCGTCTTCTGCTTGAAAAAAAAAAAAATAAATTATAATAGTTAGACGCTAACTGCTGGTAATGGAGCATGTCTCCAATGAATTCAGATGGATACATCTATAAGCGCCGCTAATCAGGATGTGACTTTTGCTGTAGCTACTGATACGGTAGA
+
CCCCCFFFFFFFGGGGGGGGGGHHHHHHHHHHHHHHHHGGGGGHHHHHHHHHHHFGGGHHHHHHHGHHHGHHHHHHHHHHHHGHHHGHHFGHBGHFGGHHHHFEFHGHHGHHHHHGHHHGG@DG///011?111111111>11><1<-..C/0=000</=00000//.00;00:0000:;00:0:00;00/0000000090000-------;000B0:0900:00000000900;0000;00900..:..0
@M03495:530:000000000-LYBTV:1:1103:12805:27014 1:N:0:GTGCTCTG+TTCTTCCT
GTCAGCATGTGAGCTTTGGTTTATCAACGGCAAAATATAGATCGGAAGAGCACACGTCTGAACTCCAGTCACGTGCTCTGATCTCGTATGCCGTCTTCTGCTTGAAAAAAAAAAAAAAATACATAGTTGAATCGCGTGTGGGCTTCAGATCACGATAACAGGTCAAATGTAGTTTAACTGAACTATTCCAATATCACATCGGACATGACTATCAATACTAGTCATAAACATGTGAGCGCATACTGACGCTT
+
BBBBBFFFFFFFGGGGGGGGGGHHHHHGGGGGGHGHHHHGHHHHGGGGHHHHHHHGHHHGHHHHHHHHHHHHGHH1FGHGHH5FGHFGHHHGEEGHGGFGHHBFGCBFGEEE/<<//<A011?F11111==110.---<...././00:0/0/:.:::0:0.:;/009;;B0;000000009/00;000000000;0000...--///;//9//9//////://////;///9;9;/---.;/////..9.
@M03495:530:000000000-LYBTV:1:1103:18233:27080 1:N:0:GTGCTCTG+TTCTTCCT
GTCAGCATGTGAGCTTTGGAATTAGTAAATTCGTTGACGACAGAAGGAGCAAGATAACGACCACAGGGAGGGTGGTTTATCAACGGCAAAATATAGATCGGAAGAGCACACGTCTGAACTCCAGTCACGTGCTCTTATCTCGTATGCCGTCTTCTGCTTGAAAAAAAAAACTAAGAGCAATCAGCGAGGAACTAGAGGCATGCGGACCGTGGGCAACACGCCCTGTCTACTCTCCAGCACAAGCTTCTCCC
+
AAAAAFFFFBDDFG1FFDC1FGHHFHFHFHHHGF0EGFCFFGEFCAGCCGHHCGHHGHGF/AEHAHE/A//E/FFEECCGGDHH//EEEFGGE2FGGHHGCCF?0F0GGFF@0F0FFHFBGC11@@DBA0</FGD1?1F1F0<??FBB->>GGHHF11F>00D0.<<@@-.0;9/009;/09990.99-;/99C000-9-;9/----------9--9-9-----:;F//;//9/////--;--;/9/////
@M03495:530:000000000-LYBTV:1:1103:9702:27093 1:N:0:GTGCTCTG+TTCTTCCT
GTCAGCATGTGAGCTTTGGATGGTTCTGGTTTATCAACGGCAAAATATAGATCGGAAGAGCACACGTCTGAACTCCAGTCACGTGCTCTGATCTCGTATGCCGTCTTCTGCTTGAAAAAAAAAAAAAGATGGAATTGCATAGAATATATGCAGTATTATACAAGAATACAAAGAAAAATACATTAGGCTGGAATCGGAGGTGCATGATTAGCAGTGAATAACATGCAATGATGTCTAAGCACTGAACACCA
+
CBCCCFFFFFFFGGGGGGGGGGGHHHFGHFGHHHHHHHGGGGGHHHHHHHHHHHGGGGHHHHHHHGHHHGHHHHHGGHHHHHGHHHGGHHHH4GHHFGHHHHGFFHGHHGHHHHHFGHHGGB/><<@//11=0=11<1<>111=11<111>110000000=000//0<0<00//;//..0000000:00...090...--..;000:0000/0000090000;00000;9B00;000:0/0;0/0000/..
@M03495:530:000000000-LYBTV:1:1103:10550:27096 1:N:0:GTGCTCTG+TTCTTCCT
GTCAGCATGTGAGCTTTGGATGGTTCTGGTTTATCAACGGCAAAATATAGATCGGAAGAGCACACGTCTGAACTCCAGTCACGTGCTCTGATCTCGTATGCCGTCTTCTGCTTGAAAAAAAAAATAAAACCTGCAAATACAACTATCAGTCTGGCTGGCATTATTACAGTATTACTTGTCAAACAAGTTGGTAGCATGATCCAGCCTGTGTTCGAATGTGCCCTCATGAAATAATGACAAGTATTACGTGC
+
BBB@AFFFFFFFFB5GGGGBGFGFFHHFFGGHHFHHHGGCGGGHHHHHHFHHHHGFGGHEFCGHHGGHFFHHHGHHHGHHHHGHEHFHGFHF4FF?FEHHGHGEGHEHFGGHHH?FGHHFF?//@@2222/20@2<?1?11111?<11?1<11010<.<0111=<<=00<00000=00=00=00..;000/.00;00C000000/9/:000/0...:/0000//..;0;;F000000000.//////....
@M03495:530:000000000-LYBTV:1:1103:22945:27104 1:N:0:GTGCTCTG+TTCTTCCT
GTCAGCATGTGAGCTTTGGAATTAGTAAATTCGTTGACGACAGAAGGAGCAAGATAACGACCACAGGGAGGGTGGTTTATCAACGGCAAAATATAGATCGGAAGAGCACACGTCTGAACTCCAGTCACGTGCTCTGATCTCGTATGCCGTCTTCTGCTTGAAAAAAAAAAATAACCGAGAAGAGAGTTCACATACGGCATGATAAGATGGGCGAATGGGGGCTATGCATCGCTCATTGACGATTGTGCATG
+
BBCCBFFFFFFFGGGGGGGGGGHHHGHHHHHHGBGHHHGFGGGHHHHHHEHHHGHHHHGGGGGGHGEG1EEG>FEEGHHHHHHHGEGGGFEGHHHGFHHHFEGGHHHHHHHGGHHGHHHHHHFFHHHHGHHEEHGHGG<<GGFFHCFF@<AGFHHGHHHHHH0DGF@@C-:.000/--9-.9/././00000000..---./////////..9::9//..9--.////:/.:A.;/////...:.;//://
@M03495:530:000000000-LYBTV:1:1103:22168:27109 1:N:0:GTGCTCTG+TTCTTCCT
GTCAGCATGTGAGCTTTGGTCCAGCCTGAGTCCTGGTTTATCAACGGCAAAATATAGATCGGAAGAGCACACGTCTGAACTCCAGTCACGTGCTCTGATCTCGTATGCCGTCTTCTGCTTGAAAAAAAAAAAAAAATCTAGAGTGCAGGAGAGGAGAAGTGAATTACTAGTGTAAGGGAGGCATGGGAGTTGATTAGGAAACACGACAAGAGAGATGCCGATTGTCAAGAGTAGAATAGCCGGTGATCATC
+
BBBBBFFFFFFFGFGGGGGGGGHHHFHHGGFGHHHHHHGHHHGFFFGGGEGGFFDGHGHEEAECEFFHHHHHGHH2FBGGHHCCGGFHFGHFGCBGFFGDHGFFGHFEFEFGHGGHFHHHHF3FBCEFDD///<-<>>100<0000==...<...:../0000000:00000:000/...-..0;../../000000;00///9;----.....9////---../9////.//;://////.---9///9/
@M03495:530:000000000-LYBTV:1:1103:16741:27109 1:N:0:GTGCTCTG+TTCTTCCT
GTCAGCATGTGAGCTTTGGTCCAGCCTGAGTCCTGGTTTATCAACGGCAAAATATAGATCGGAAGAGCACACGTCTGAACTCCAGTCACGTGCTCTGATCTCGTATGCCGTCTTCTGCTTGAAAAAAAAACAGGCGAGCAGTCATCAAGCTGACAGAGTTCTGCCCGAGATGTCCCGCTCCTTGGCCTCAGGACCATGCAGCGTGAGTCTGCCCTAACCCCCCTATCCTGACCCTCCTCTCCCGCCCCCGA
+
A>>A1FFFF13DDG11F11AGFF1FFH00FGBD310FFEGAGDFFAAAEEFGGGHHHHGF/AEFEHFFCF0F/>BG/FFCEHH1GHHGFG>FE/D1B@@1@@0FABB2@>EE0FGBGD1>GFB110////?/</?//>//0<1111<1><<11>110/==00000..---:0=00:::--./90/;90.;///...00/009A....;09///-/-----;----///////;-9---;/9BB?--9----
@M03495:530:000000000-LYBTV:1:1103:18570:27112 1:N:0:GTGCTCTG+TTCTTCCT
GTCAGCATGTGAGCTTTGGTGCCGCCCTGGTTTATCAACGGCAAAATATAGATCGGAAGAGCACACGTCTGAACTCCAGTCACGTGCTCTGATCTCGTATGCCGTCTTCTGCTTGAAAAAAAAAAATAAGTAAGACAACATTGGACAGTCATAGTTTAAGCAGTAGTTAGCCAGACGAACAGTTCACGACATAATGCTACTAGAATAAGTGGGTACGAGTGAATTAGCATTCTGAGAGAAAAGATATCACT
+
CBCCCFFFFFFFGGGGGGGGGGHGGGGGHGGHHHHHHHHGGGGGHHHHHHHHGHHGGGGHHHHHHHGHHHGGHHHHHHGHHHHGGHHGHGHHFFHHHFGHHFGGGGHGHHGHHHHHGFF?DDCG/<0??11?F11100..0111111.100000000=0000/<<0<00000:.:.-----/0;000..--;000000009009000;0090.990...;.0000;;/0000;0:000.:0/;.0000000
@M03495:530:000000000-LYBTV:1:1103:15542:27159 1:N:0:GTGCTCTG+TTCTTCCT
GTCAGCATGTGAGCTTTGGTTTATCAACGGCAAAATATAGATCGGAAGAGCACACGTCTGAACTCCAGTCACGTGCTCTGATCTCGTATGCCGTCTTCTGCTTGAAAAAAAAAAAACACCTACCATATCAACAACAACACCACCTGGAACCATAACACGCCCCGCCAACTACATAATACCACACGACTAAACTCCAGAAATCCAGTACGCTACTATAATCCTTTCACTACTCAAACAGAAACCATATCTCT
+
ABBBBFFFFF5DGFFGGGGGGGHGHHHHGGGGCHGHHHGHHBGHFGGFGFGGHHHGGHHGFHGFHHHBGHGHD?FEEHDGHDBDGFFEFFGHGGFFFG4GGGB3GHBGGCEFC<////</2200111111<01///.<F.....0>0<//.<000<</.-.:----9-.//;/0009000;0..---.-;09/;9////9/////;9/....;//9///;///////////9//::../;B/9.///9/B/
@M03495:530:000000000-LYBTV:1:1103:15785:27253 1:N:0:GTGCTCTG+TTCTTCCT
GTCAGCATGTGAGCTTTGGAGTGAAATCTCTTGTCTTAAGGAATAAAGGAAAAAGATTCCGTCGGAGGCTCGGTGCTCTACAGGTTCAACCTTTGTACTCTATTATTGCCTCACATTCCATCTCTTGTGAAAATATATTTGATTGGCTTTTCTGCAGGTTGTTTGCCAGGACTTTCCAAGACCTCCACTAGAAAACACAATAAACTTTTTGGAAGCTGGACAACTATCTTCACTTTTCAGAAACAGTGAAA
+
CCCCCFFFFFFFGGGGGGGGGGGHHHHHHHHHHGHHHHHHHHHHHHHHHHHHHHGFHHHHHHHGGGGGGGHGGGGGHHHHHHHHHHHHHHHHHHHGHHHHGHHHHHHHHHHHHHHHHHHHHHHHHHHHHHHHHHHHHGGHHHHHGHGHHHHHHHHGFHHHHEHFHHGHGGHHHHHHGFFHGHHHHHHHHHHGDHHHHGH<<0FFHHGHHHGGHGHGHHCHH0CHHHGHEHGGGGGGGGGGG0FGFG0BFF0
@M03495:530:000000000-LYBTV:1:1103:19167:27264 1:N:0:GTGCTCTG+TTCTTCCT
GTCAGCATGTGAGCTTTGGAATTAGTAAATTCGTTGACGACAGAAGGAGCAAGATAACGACCACAGGGAGGGTGGTTTATCAACGGCAAAATATAGATCGGAAGCACACACGTCTGAACTCCAGGCACGTGCTCTGATCTCGTATGCCGTCTTCTGCTTGAAAAAAAAAGAAATATCTGTATATCTTAGAGTGCCTACGAGAAACCATCACCGATGGGTCTTTTCACGCATGTCACTGACGCTGAGATAAA
+
A3A3AFFB4BDBA4A4FFFGFFFGE5ABGDFGF4FFAG?AE?E3GGHHA2AFHBAGDGFFEA0AGHEE1>0E?FEBFFFHHFHC?/E@/FGB34F4B4BFEEFE/30?0??@?F0/?FG?D11@0??FAFC//<FB1<<11<FD0FFG?.-0<=1>DG0CCG00<--;-.::/0;00909009000000;0000000;.9.=./9..;///..;-.9.;../;///9..-.9//////9/....../9///
@M03495:530:000000000-LYBTV:1:1103:8967:27267 1:N:0:GTGCTCTG+TTCTTCCT
GTCAGCATGTGAGCTTTGGTCCAGCCTGAGTCCCTGGTTTATCAACGGCAAAATATAGATCGGAAGAGCACACGTCTGAACTCCAGTCACGTGCTCTGATCTCGTATGCCGTCTTCTGCTTGAAAAAAAAAAAACAAGCACGAGACACACCTAATGCTGAACATCGAAAACTATAAACACTATAAGGACACGATGGAGATAGTTGGCCACTGTTACTAAATTGTGGACTGACTGAGACACAGTACTTATGA
+
CBCCCFFFFFFFGGGGGGGGGGHHHGHHHHHHHHHHHHHGHHHHHHGGGGGHHHHHGHHHHGGGGGHHHHHHHGHHHGHGHHHHHGHHHHGHHGGHHHHH4FHFFGHGHHGGGHGHHHHHHHHGGHHGGGC/>///=0.00-.-../</../000000<000;00.//.-/:;000:0:.0/;00000./..-:../:0/000000;00.00;000:00000000.000.00000000///;000:00000
@M03495:530:000000000-LYBTV:1:1103:17196:27275 1:N:0:GTGCTCTG+TTCTTCCT
GTCAGCATGTGAGCTTTGGAGTGAAATCTCTTGTCTTAAGGAATAAAGGAAAAAGATTCCGTCGGAGGCTCGGTGCTCTACAGGTTCAACCTTTGTACTCTATTATTGCCTCACATTCCATCTCTTGTGAAAATATATTTGATTGGCTTTTCTGCAGGTTGTTTGCCAGGACTTTCCAAGACCTCCACTAGAAAACACAATAAACTTTTTGGAAGCTGGACAACTATCTTCATTTTTCAGAAACAGTGAAC
+
CCCCCFFFFFFFGGGGGGGGGGHHHHHHHHHHHHHHHHHHHHHHHHHHHHHHHHGGHHHIHHHGGGGGGHHGGEGGHHHHHHGHHHHHHHHHHHHFGHHHHHHHHHHHHHHHGHHHHFHGHHHHHHHHHHHHHHHHHGHHHHHHHHHHHHHHHHHHHGHHHDHHHHHFHHHHHHHHGGGHHHHHHHHHGEHFFGHHHFGEHHHHHHHGGHGGGHHHHFHHHHGHFFHHGHGGGGGGGGGGFGFGGGFGGG0
@M03495:530:000000000-LYBTV:1:1103:21182:27305 1:N:0:GTGCTCTG+TTCTTCCT
GTCAGCATGTGAGCTTTGGTCCAGCCTGAGTCCCTGGTTTATCAACGGCAAAATATAGATCGGAAGAGCACACGTCTGAACTCCAGTCACGTGCTCTGATCTCGTATGCCGTCTTCTGCTTGAAAAAAAAAAAAAAAGATTGTCTGACGCATACTGCTATACACCTCATCCTGTATACACCACTAGCTTAGTGACCTCACATCGTCCAGCTAACAAGTTTACTACAGGTACCTGACTTTTCGTCTTATCAC
+
CCCCCFFFFFFFGGGGGGGGGGHHHGHHHHHHHHHHHGGHHHGHHHGGGGGHHHHHHHHHHHGGGGHHHHHHHGHHHGGHHHHHHHHHHHGHHHGHHHGFFHGHFFHHHHGGGHGHHGHHHHGHGEGGGC/<//>--.<000000000..-..0000<0::000//.00000:::00000/..0/0/00;00;000000.0:0.....0/:00/00/000000:000/:00000//00000-....0000:
@M03495:530:000000000-LYBTV:1:1103:9083:27333 1:N:0:GTGCTCTG+TTCTTCCT
GTCAGCATGTGAGCTTTGGTCCAGCCTGAGTCCTGGTTTATCAACGGCAAAATATAGATCGGAAGAGCACACGTCTGAACTCCAGTCACGTGCTCTGATCTCGTATGCCGTCTTCTGCTTGAAAAAAAAAAAACAATCACGCACAACACTATCACGCTATGCTCGATGTAATTCTCTCTCATATCCACACTTAATCTTGAGTTGTTAAACAATGGCACACAACGACATATTCTTATACCTCGATTGCTATA
+
BABBBFFFFFFFGGGGGGGFGGHHCGHHHHHHHHHHHHHHHHHHHGGGGGHHHHHHHHHHHGGGGHHHHHHHGHHHGHHHHGHHHHHHHGHHHGHHHGF4FHHGGHHHHGFGHFFHHHHHHHFGBGGGGCC/><//1111.0-@-0...</0000.<..:000:.-/0;0;00;0:00:00000000//:/;0900000009009.90000.00////.....9.--.//;9/////////.:;/.//9//
@M03495:530:000000000-LYBTV:1:1103:14269:27458 1:N:0:GTGCTCTG+TTCTTCCT
GTCAGCATGTGAGCTTTGGACTCCTGACTGGTTTATCAACGGCAAAATATAGATCGGAAGAGCACACGTCTGAACTCCAGTCACGTGCTCTGATCTCGTATGCCGTCTTCTGCTTGAAAAAAAAAAAAAGAAAACGAATCGTGATGCAGAAATCAGACTAGACACAAAAAGGATAGACATGAGTATGACGTGTCCGTACACAGACAGTGGTATAGATCTATACGTGAAGAGTATACTAGTATACTATAATA
+
CCCCCFFFFFFFGGGGGGGGGGHHHHHHHHHHHHHHHHHHGGGGGHHHHHHHHHHHGAFFHHHHHHHGHHHGHHHHHHHHHHHHGHHHGHHHHF4GGHFGHHHHGFEHFHHHHHHHHHHHHGGGFCC////0?00-.<..0.0//00<00/<00000<<00:00//;:..../0:009000;00;0000.;.9/9.....00.0.//00/:900000;00:0;.0/..00.00900000000000000;:0
@M03495:530:000000000-LYBTV:1:1103:12925:27498 1:N:0:GTGCTCTG+TTCTTCCT
GTCAGCATGTGAGCTTTGGAGGGCAAGAAGTGGTTGTGACTGGTTTATCAACGGCAAAATATAGATCGGAAGAGCACACGTCTGAACTCCAGTCACGTGCTCTGATCTCGTATGCCGTCTTCTGCTTGAAAAAAAAAAAAGAAACACAGAAAGTGATTGATAATACAGATAACTACTTCACATTATCTACTAAATGATATATCCATATCGCATTAGTCAGAGCAAATATGTTTTAAGGTATTAAGTAGTAT
+
DDDDCFFFFFFFGGGGGGGGGGGGGGGHHHHGHFFEGGHHHHHHHHHHHHHHGGGGGHHHHHHHHHHHGGGGHHHHHHHGHHHGHHHHHHHHHHHHGHHHGHHHGH4FGHGGHHHHGGGHGHHHHHHHGGHHHGGGD@><..000<<..0000000<000000=0000000000000000000000000000;0000000:00000:00.....00:0:000/0/00000:00/0000::000:0000:00
@M03495:530:000000000-LYBTV:1:1103:20798:27514 1:N:0:GTGCTCTG+TTCTTCCT
GTCAGCATGTGAGCTTTGGAGTGAAATCTCTTGTCTTAAGGAATAAAGGAAAAAGATTCCGTCGGAGGCTCGGTGCTCTACAGGTTCAACCTTTGTACTCTATTATTGCCTCACATTCCATCTCTTGTGAAAATATATTTGATTGGCTTTTCTGCAGGTTGTTTGCCAGGACTTTCCAAGACCTCCACTAGAAAACACAATAAACTTTTTGGAAGCTGGACAACTATCTTCATTTTTCAGAAACAGTGAAC
+
AAA@AF1DDDDFGGBGGDGGFBGHFGFHHFHHHAGEGH3EGFBCGFHGHHHHHHGEFGF20AGGG/EEAFHCG?EEFHFHF1FFGHEHHHAGFFFHF2@FGGHHHGHB11BF1EHHHHHHHGHGDGHFHGFG1BFGHHGHGBGGD00FGFHFDFBHHFFFBEHHHFHH1<FCG1G1F1?G0C01FGFFGHGD>F00FGAEGED0<=DGDGC?/CC.;::CCGHEHGH0CCBBFFFCBF0;00//CBBFBF0
@M03495:530:000000000-LYBTV:1:1103:12504:27548 1:N:0:GTGCTCTG+TTCTTCCT
GTCAGCATGTGAGCTTTGGTCCAGCCTGAGTCCTCTGGTTTATCAACGGCAAAATATAGATCGGAAGAGCACACGTCTGAACTCCAGTCACGTGCTCTGATCTCGTATGCCGTCTTCTGCTTGAAAAAAAAAAAATCCCGTCGTCCACTTGAAAACATCAAAGTATATACTATCACATTCATACTAATGACTTATAACTCTCACAACATTAGTACTCATGTAACACAGCTCGCACCTCTAATACTCTCACA
+
BABBBFFFFFFFGGGGGGGGGGHHGGHHHHHHHHHHHHFFGHHHHHHFGGGGHHHHFHHGHHHGDGGHHGHHHHGHHHGEHGHHHHHHHHGGGCHEHHGGF4FGFGGGGHHGEGHGHHHGHHHGHHHHGGC/>/<011?.>.-<...00=00<=0/<000<00<000;00:00;00000:00::00:0000;00900900000900../000;00009009;000/.../;.----/.//://///9////
@M03495:530:000000000-LYBTV:1:1103:15454:27763 1:N:0:GTGCTCTG+TTCTTCCT
GTCAGCATGTGAGCTTTGGACTCCTGACTGGTTTATCAACGGCAAAATATAGATCGGAAGAGCACACGTCTGAACTCCAGTCACGTGCTCTGATCTCGTATGCCGTCTTCTGCTTGAAAAAACAAAAATGACCTAATACGGGCAAGGCTGTATCGGGCTCAATGCCAACAAGATACAGTTATAACGCTTATGACTTTAGCACGAACTACAGTGCAGACCAGTGACGAGACTATTGTGTACATTCTACTGAC
+
ABAAAFFFFFFFGGGGGGGGGGGHHFHHHHHHHHHHHHHHGGGGGHHHGHHGHHHHGFFGHHHHGHHGHHHGDGHHHHHHHHHHGHHGFHGHHH4FEGGGHHHHGEFHGHFHHFHHB?BGFG/?/BG/0B3B2322333//////<//?001?@A//A@.FF111<G1.<./<00000==00000.:;..0000;00=0:;0;.;-;F//90000C0..9.0000..9..///////.//;///////9//
@M03495:530:000000000-LYBTV:1:1103:10008:27776 1:N:0:GTGCTCTG+TTCTTCCT
GTCAGCATGTGAGCTTTGGAGTGAAATCTCTTGTCTTAAGGAATAAAGGAAAAAGATTCCGTCGGAGGCTCGGTGCTCTACAGGTTCAACCTTTGTACTCTATTATTGCCTCACATTCCATCTCTTGTGAAAATATATTTGATTGGCTTTTCTGCAGGTTGTTTGCCAGGACTTTCCAAGACCTCCACTAGAAAACACAATAAACTTTTTGGAAGCTGGACAACTATCTTCATTTTTCAGAAACAGTGAAC
+
BABBBFFFFFFFGGGGGGGGGGHHHHHHHHHHHHHHHHHHHGHHHHHHHHHHHHGGHHHHHHHGGGGGGHHGGGGGHHHHHHHHHHHHHHHFFHHHHHHHHHHHHHHHHHHHHHHGHHHHHHHHGHHGHFHHEGHGHHHHHHHGGGHFHHHHGHFHHHFFHFHHHHGHHHHHHHHHHHGH0GHGHHGHHFH1FHHEGCEEHHHFFFHFHHGG/GFHGHGCCFFCFFHHBGGGGGGGGFGGGFFGGGGFFB0
@M03495:530:000000000-LYBTV:1:1103:20169:27786 1:N:0:GTGCTCTG+TTCTTCCT
GTCAGCATGTGAGCTTTGGATGGTTCTGGTTTATCAACGGCAAAATATAGATCGGAAGAGCACACGTCTGAACTCCAGTCACGTGCTCTGATCTCGTATGCCGTCTTCTGCTTGAAAAAAAAAAGAAGACAGGGAACAGTACTACGAACGCGTGGCCGGCGTTATGCTAGAAGAACCGGTCCACGGACGAGCAGCTACTAGTGGTCAACTCAGATGCTGGAGCACGCCATTCCAAACTCTAGTCACTGCGG
+
BBBBBFFFFFFFGGGGGGGGGGGBGFHHHHFHHFHHHHGGGGGHHHHGHHGHHHGEGEHHGGHHHGFGHGHHHHHHGHHHHHGFHGGHHHHGFHHHFGHGHEFEGHGHHHFDHHGCGGHGGDB//?022222/</0<00111111/.<--.-----.------..00000000///.9----0;.9-;9:-9;/.:9//////./;;///;/////////.....--..9;/////.:///;//;9///.-
@M03495:530:000000000-LYBTV:1:1103:13811:27831 1:N:0:GTGCTCTG+TTCTTCCT
GTCAGCATGTGAGCTTTGGAATTAGCTGGTTTATCAACGGCAAAATATAGATCGGAAGAGCACACGTCTGAACTCCAGTCACGTGCTCTGATCTCGTATGCCGTCTTCTGCTTGAAAAAAAAAAAAATAAATACACTGAACTGTCGTATGAACGGACTATAATGATCTGATATGACTAGGCGATGAGAGGTACCACGAGCATAGAGTATTTGTGGCTAGTATTCTCGAGTTATGCGATCAGCTTGCAATCT
+
CCCCCFFFFFFFGGGGGGGGGGHHHHHHHHHHHHHHHHGGGGGHHHHHHHHHHHGGGGHHHHHHHGHHHGHHHHHHHHHHHHGHHHGHHHHH4GHHGGHHGHGGGHGHHHHHHHFHFHHGGG?D//>01?11111111<1111<>..000100...-</0000000000<:0000000://-<-9::00.00<000.----00000:0<0000/...0.00<0000.0.:.000<.....0000/<00000
@M03495:530:000000000-LYBTV:1:1103:10152:27833 1:N:0:GTGCTCTG+TTCTTCCT
GTCAGCATGTGAGCTTTGGTCCAGCCTGAGTCCCTGGTTTATCAACGGCAAAATATAGATCGAAGAGCACACGTCTGAACTCCAGTCACGTGCTCTGATCTCGTATGCCGTCTTCTGCTTGAAAAAAAAAAGAAAAACTTTAGGGCAGAATAGGTAAGATGAATTACACGTTTATCAGTTAAACGCGCAGAGATACTCACTAACACCAATTACAACGACAATTTTATTGATCGTAAAGCAACCATATGTGC
+
BBBBBFFFFFFFFFGGGGFFFGHHHGGHFGHHH4EFGFGFHHHGHHGGGGGFHHHHHHHHEHGGGGHHFAGHEHFHFGFHGFCHHHHHHGHHHAFFGG44BGHFGGGGGF?EGFFHGGGHEG33?FFFF/>?/0?FA/1111110?.>.01111=11111100000<00.../.=000;000:0.;--9--./000;00/009/;/.../00000/-.---///////////..9.9//:/.;.;//////
@M03495:530:000000000-LYBTV:1:1103:19784:27835 1:N:0:GTGCTCTG+TTCTTCCT
GTCAGCATGTGAGCTTTGGTTTATCAACGGCAAAATATAGATCGGAAGAGCACACGTCTGAACTCCAGTCACGTGCTCTGATCTCGTATGCCGTCTTCTGCTTGAAAAAAAAAAAGTTCATCACTAATCAGACTATATACCATCAACGTACAATCACGCATTATAAGAGGTCTAGCCAGTAGATCTACTATCACACTCGATCACTGTACTTCATGCTCGAGCATTATAACATATAGTTCAATGTCAATAGA
+
ABBBBFFFFFFFGGGGGGGGGGHHGHHHGGGGGHHHHFHHHHHHEGFGHHHHHHHGHHHGHHHHHHHHHHHHGHHHGHHHGG5GGHFFHHHHGEGHGHHHHHHHFFF?GEGGG<</2222>>2<222@F2211?11111111?1110..0..11<11.0-..0000000.//0000/0;0<000000:000<000///..;../000000;0;00000.-..90900/;///////////////////;//
@M03495:530:000000000-LYBTV:1:1103:14321:27835 1:N:0:GTGCTCTG+TTCTTCCT
GTCAGCATGTGAGCTTTGGAGTGAAATCTCTTGTCTTAAGGAATAAAGGAAAAAGATTCCGTCGGAGGCTCGGTGCTCTACAGGTTCAACCTTTGTACTCTATTATTGCCTCACATTCCATCTCTTGTGAAAATATATTTGATTGGCTTTTCTGCAGGTTGTTTGCCAGGACTTTCCAAGACCTCCACTAGAAAACACAATAAACTTTTTGGAAGCTGGACAACTATCTTCATTTTTCAGAAACAGTGAAC
+
3AAABFFFFFFBGFGGGF4GFGFHFH5FGFFHHHDGHFEFBF3GGHGDGGHFFGFGEHBEBGHGGGCEEFHGC?EEFFHHHHEGGG3@GGFGHGG@EDBHH4GHHHHBHGHHHHFHHG4BFGFEGHHHHFF4DBGGHHHDGGHFFFHEHFFHGHGHHH@DC/?FFFGDFGFHBGH11G1???GGF.CCGHFHHHHF.CC.0GG=0<FGGFD-:0/.;0CGHBCAG/;:CGGGGGEBBFFF0BBFGG;FBB0
@M03495:530:000000000-LYBTV:1:1103:10639:27845 1:N:0:GTGCTCTG+TTCTTCCT
GTCAGCATGTGAGCTTTGGTCCAGCCTGAGTCCTGGTTTATCAACGGCAAAATATAGATCGGAAGAGCACACGTCTGAACTCCAGTCACGTGCTCTGATCTCGTATGCCGTCTTCTGCTTGAAAAAAAAAAACGAGAGCAGGTCTCGTAGACGAGGACTTAACACCCCGTGTATCGTTGACATTCGCAAATGTCTATCGAATAATCTATCGTGCAGTCGGACTAAGTTACACTCGCAGACGCAGAGCCTCT
+
AABBBFFFFFFFGGFFGF4AFGGHFFHHGGFGHFHHHHHGHHFHFDGGEEGHHHHFHBFGGGDEEHHHFHHHAGHHAFFCFDGFFGGHHGHHHAEGFH44FHGGDHC4FEGEHGFHFHHFHC333BED@<///>///->1>.01110.<.<0.--<-./000:;/..--..;/09.;./.0000;B.A.-0;09;000../0./////;/...;.///.----///;//;B///.--.9.--9--.9.;./
@M03495:530:000000000-LYBTV:1:1103:19453:27883 1:N:0:GTGCTCTG+TTCTTCCT
GTCAGCATGTGAGCTTTGGAATTAGCTGGTTTATCAACGGCAAAATATAGATCGGAAGAGCACACGTCTGAACTCCAGTCACGTGCTCTGATCTCGTATGCCGTCTTCTGCTTGAAAAAAAAAAATGCACCCTATGAGAGAACAAATGACAAAGATGAGGACCGTGTGCAAATTGTCTGAGTACACGTATGAACTCCTAGCAACCGCCTACTGCTCGTAATTCGTCTTCCTCTTATAAAAATACACACAGC
+
A>AABFFFFFFFGGGGGGGGGGHGHHHGHHHHHHGHHHGGGGGHHHHHHHHHHHGGGGHHHGHGHGGFGGHHHHHGFHHHHGGHHHFHHHDG4GFFGFGHGFEFGHGGHHFHHHGCGGHEECCCD02222@</F111=11/?100>1=1111000>111/0.<-<.<<0000<00::000000000.:/0/00000000;:90..---:./00090:-...00./..900009:00:0000.0:000:...
@M03495:530:000000000-LYBTV:1:1103:11461:28058 1:N:0:GTGCTCTG+TTCTTCCT
GTCAGCATGTGAGCTTTGGTTTATCAACGGCAAAATATAGATCGGAAGAGCACACGTCTGAACTCCAGTCACGTGCTCTGATCTCGTATGCCGTCTTCTGCTTGAAAAAAAAAAATAAAGACAGAGCTAACCTTGGAGATAACACAGCAACAAGATGAGGGCAGTCACATATCGTAATAGCACTAGGCTGTACACCTGAAATCAGCACTTATCTCTTAGTATCGTTTCCACATATAGTAAAACAGGAACAT
+
BBBBBFFFFFFFGGGGGGGGGGHHHHHHGGGGGHGHHHHHHHCEGGGGHHGHHHHGHHHGHHHHHHHHHHHHGHHEFHHHGB5DGGFFHFHHGGFGGHHHFGHHFCGHHGC/@</022@@222@2222<20?1111101011111.0>00>0.0>1100/<.<./<00<0000:;...000:0000//;..;;00//:/;00000:0.:/0;0;00;9;00;;.;::///////////;9///......./
@M03495:530:000000000-LYBTV:1:1103:12452:28093 1:N:0:GTGCTCTG+TTCTTCCT
GTCAGCATGTGAGCTTTGGAGTGAAATCTCTTGTCTTAAGGAATAAAGGAAAAAGATTCCGTCGGAGGCTCGGTGCTCTACAGGTTCAACCTTTGTACTCTATTATTGCCTCACATTCCATCTCTTGTGAAAATATATTTGATTGGCTTTTCTGCAGGTTGTTTGCCAGGACTTTCCAAGACCTCCACTAGAAAACACAATAAACTTTTTGGAAGCTGGACAACTATCTTCATTTTTCAGAAACAGTGAAC
+
ABABAFFFFFFFGGGGGGGGGGHHGGHHHHHFHGGHHHBGFHFGHHHHGHHHHHGGHHGHHHFGGGFGGHHGEEGFGHHHHHHHDGGFGFGGGHHGHHHHHFHHHHFHFHHHHEHHHHHGHHHHHHHHHHEHHFHHHHGHHHHHHFGHHHHHHHGHEHHGHDHHFGHGHHGFHFHFHHDFHHGHHFGHHHHFBFH0GCE<DGGGDFHHHHGG/GFEHHCGFHHHGHHHHFFFCFBCGGFFGGGBFFFBBC0
@M03495:530:000000000-LYBTV:1:1103:13868:28152 1:N:0:GTGCTCTG+TTCTTCCT
GTCAGCATGTGAGCTTTGGAGTGAAATCTCTTGTCTTAAGGAATAAAGGAAAAAGATTCCGTCGGAGGCTCGGTGCTCTACAGGTTCAACCTTTGTACTCTATTATTGCCTCACATTCCATCTCTTGTGAAAATATATTTGATTGGCTTTTCTGCAGGTTGTTTGCCAGGACTTTCCAAGACCTCCACTAGAAAACACAATAAACTTTTTGGAAGCTGGACAACTATCTTCATTTTTCAGAAACAGTGAAC
+
BBBBBFFFFFFFGGGGGGGGGGHHHHHHHHHHHHHHHHGHHHHGHHHHHHHHHHGGHHHHHHHGGGGGGHHGGGGGHHHHHHHHHHHHHHGGHGHHHHHHHHHHHHHHGHHHHGHHHEHHHHHGHHHHHEHHHGHHHGHHHHHHGHHHHHHGHHGHHGGHFGHHHHFHHFGHGHHHHGHGHHHHHHGHHHHFG1GHHHEEHFFDDFHHHHGGFFHHHHHHHHHGHHGHHHGGGGFGFGGGGEFFGGGGBF9
@M03495:530:000000000-LYBTV:1:1103:10464:28163 1:N:0:GTGCTCTG+TTCTTCCT
GTCAGCATGTGAGCTTTGGAGTGAAATCTCTTGTCTTAAGGAATAAAGGAAAAAGATTCCGTCGGAGGCTCGGTGCTCTACAGGTTCAACCTTTGTACTCTATTATTGCCTCACATTCCATCTCTTGTGAAAATATATTTGATTGGCTTTTCTGCAGGTTGTTTGCCAGGACTTTCCAAGACCTCCACTAGAAAACACAATAAACTTTTTGGAAGCTGGACAACTATCTTCATTTTTCAGAAACAGTGAAC
+
BABBBFFFFDFFGGGGFFGFFGHHHHHHHHHHHFAGHHHHHHHHHHHHFHHHHHGGHHHHHHHGGGGGGHHGGGGGHHHHHHHHHHHHHHHGHHHGHHHFHHHHHHHHGGGGHEHHFGHHHFHFHHHFGHHFFGHFHFGHHHHHGFECFFGHHH3GFHGHHGGHGHHHFHHGHHHBGHGGFHHBGHHHHGH1>FFGHHA.<G<GGHHGHHGG/0/:GHHHHFHHHECGHHGGGGGBBFGG0CBF/;99BF:
@M03495:530:000000000-LYBTV:1:1103:12514:28198 1:N:0:GTGCTCTG+TTCTTCCT
GTCAGCATGTGAGCTTTGGAGTGAAATCTCTTGTCTTAAGGAATAAAGGAAAAAGATTCCGTCGGAGGCTCGGTGCTCTACAGGTTCAACCTTTGTACTCTATTATTGCCTCACATTCCATCTCTTGTGAAAATATATTTGATTGGCTTTTCTGCAGGTTGTTTGCCAGGACTTTCCAAGACCTCCACTAGAAAACACAATAAACTTTTTGGAAGCTGGACAACTATCTTCATTTTTCAGAAACAGTGAAC
+
BBBBABFFFFFFGGGGGGGFGGHHHFGHHHHHHGGHHHHHHHHHHHHHHHHHHHGGHHHGGFFGGGGGGHHGGFGGHGHFHHEHHGHGHHGGGGHHGHHHHHHHHHHHHHHHHGHHHHHHFHHHHHHHHHHFFFGFHHHHFHHHHHGHCGGHHHGGHHHHGDGHHHFHHHEHHEHGHG<GFFCGHFGHHHHH1DGFHHHAGFGGHFHHBGGGEGHHHHGHFFFEHHHGHEGGGGFFFGFFGBFBFF;FFF0
@M03495:530:000000000-LYBTV:1:1103:11747:28373 1:N:0:GTGCTCTG+TTCTTCCT
GTCAGCATGTGAGCTTTGGAATTAGTAAATTCGTTGACGACAGAAGGAGCAAGATAAGACCACAGGGAGGCTGGTTTATCAACGGCAAAATATAGATCGGAAGAGCACACGTCTGAACTCCAGTCACGTGCTCTGATCTCGTATGCCGTCTTCTGCTTGAAAAAAAAAAACTAAGAGCTAGCAGCGAGCAAACACAGGCATTGGGACGCTGGACAACCAGCAACATAGAATATACAGCCCACACTACCAAC
+
AAAA?FFFF@BFDGDCGG1CFGFHHGHGFHGHGGFGHHCEFGEGFFHFGCGCGHHHHHBH0BGHGHEFFGGHHGFGGFBGHGFECGCCFFHG2GGHFDGG?FEHABEGHC<<<</FGHHHGHBFGFHGCFCGFFFHH1@FCFCFHHHC?/?/<FGFGEGG<DFFCCG---.0;C/00/0;;/90/--;-:/;....9...900/--;--9;---;A9A-A-----//;/9//;///;/9-99--///-//-
@M03495:530:000000000-LYBTV:1:1103:10977:28455 1:N:0:GTGCTCTG+TTCTTCCT
GTCAGCATGTGAGCTTTGGAATTAGTAAATTCGTTGACGACAGAAGGAGCAAGATAACGACCACAGGGAGGGTGGTTTATCAACGGCAAAATATAGATCGGAAGAGCACACGTCTGAACTCCAGTCACGTGCTCTGATCTCGTATGCCGTCTTCTGCTTGAAAAAAAAAAAACAACCAACTATCATGAAAACTAATCCTACCTACCTCACTTTATGTCTTAATTACACTCTGCGCGAATCTCTATACAACA
+
BBBBBFFFFFFFGFFGGFGGGGHHHHHHFHHHGGHHDHG2EGGHEHGHHHHHGGGGHHGFGGEGHHEEEE?FBFCEFHHHFHHHDFGG?GHHHHHGHHFE?EFGHEHHHHHGHHHFFFFHHHHGHHHEGGGHGHHFGF1FDGCEGFHHGGGHGHBBHHHHFHGBGF-@C@--;......./9;000;0000/;9/9/////.9//9///.;///9://///;;B9////////9-----./;////////.
@M03495:530:000000000-LYBTV:1:1103:11571:28470 1:N:0:GTGCTCTG+TTCTTCCT
GTCAGCATGTGAGCTTTGGATGGTTCTGGTTTATCAACGGCAAAATATAGATCGGAAGAGCACACGTCTGAACTCCAGTCACGTGCTCTGATCTCGTATGCCGTCTTCTGCTTGAAAAAAAAAAAAAAATTTTTACAATGCAGATATTAACTGAATTTCAATTTTTTTAGCGTGTATGGTTTGTTCTTAGTTCTGTCGCCGCTAATGTACGTCTGGCGTTGGTTTCTTACAACATACAGATCATGGCGACC
+
CCCCCFFFFFFFGGGGGGGGGGGGHHHHHGGHHHGHHHGGGGGHHHHHHHHHHHGGGGHHHHHHHGHHHGHHHHHHHHHHHHGHHHGHHHHH4GHHGECHEEFFGHGHHHHHHHHFGF?EEBC@/>//<01111.11<<11000000=000000<00000000000--./0-...:00/009.//000;0;09009;..:---:://://:/././/-.--..9.9://////.//////;/:;//.:--9
@M03495:530:000000000-LYBTV:1:1103:19967:28475 1:N:0:GTGCTCTG+TTCTTCCT
GTCAGCATGTGAGCTTTGGACTCCTGACTGGTTTATCAACGGCAAAATATAGATCGGAAGAGCACACGTCTGAACTCCAGTCACGTGCTCTGATATCGTATGCCGTCTTCTGCTTGAAAAAAAAAAAAAAATACACGCAAGATGAGCGCTTACTTCTGCTGTTGTATAAATAGTTAGATATACAATAGACATAAGAGCTAGGCTAACACTCAATAGAACTATATATTGACACTTTATAGTACCACATATAT
+
BABBBFBFFFFFGGGGGGGGGGHHHHHHHHHGHHHHHHFHGGCGGHHHHHHHHHHHGEGFGGHHHHHGHHHGHHHHHFHHHHHHGHGHGHHHHD4FDFHHHHHHGDEEF?FHGHHH?BGFHE//C?///>-0<111.>---/0=000--...00<0:00000:0/000000000009009009000900;0000000/900.:900////////////;/;/;/9///;///////://9/////.9////
@M03495:530:000000000-LYBTV:1:1103:14603:28487 1:N:0:GTGCTCTG+TTCTTCCT
GTCAGCATGTGAGCTTTGGAGGGCAAGAAGTGGTTGTGACTGGTTTATCAACGGCAAAATATAGATCGGAAGAGCACACGTCTGAACTCCAGTCACGTGCTCTGATCTCGTATGCCGTCTTCTGCTTGAAAAAAAAAAAATACTAGTCTGTTGTGAACTACTGGTGTCGAGTCCATATGTTGGAGACAGTACGCCTACAGATGTAAGTGATATAGCAAGGTTAGTCATAAACTAGATTTAGAGCCTAATGT
+
CBCDCFFFFFFFGGGGGGGGGGGGGGGHHHGGHDFGEGHHHHHHHHHHHHHHGGGGGHHHHHHHHHHHGGGGHHHHHHHGHHHGHHHHHHHHHHHHGHHHGHHHDG4FHHGGHHHHGGGGGHHHHHHHACFGHGGCC<<-0111111100000/.0000000<00/.0.;-0/0000;0:;0.0/0.//:0;..-../0000;0;0000000000000/.:00.:00:0000000000000000./00000
@M03495:530:000000000-LYBTV:1:1103:12841:28787 1:N:0:GTGCTCTG+TTCTTCCT
GTCAGCATGTGAGCTTTGGAGTGAAATCTCTTGTCTTAAGGAATAAAGGAAAAAGATTCCGTCGGAGGCTCGGTGCTCTACAGGTTCAACCTTTGTACTCTATTATTGCCTCACATTCCATCTCTTGTGAAAATATATTTGATTGGCTTTTCTGCAGGTTGTTTGCCAGGACTTTCCAAGACCTCCACTAGAAAACACAATAAACTTTTTGGAAGCTGGACAACTATCTTCATTTTTCAGAAACAGTGAAC
+
BBBBBFFFFFFFGGGGGGGGFGHHHHHGHFHHHGHHHHHFHHHHHHHGHHHHHHGEFHHHHHHGGGGGGHHGGGGGHGHHGHHHHHHHGHEFGHGHHHHHHHHHFHHHGHHHHHHHHHHHHHHHHHHGHHHHHHHHHHHHHHHHHHHHHHHHHHHHHHHHFFHHHGGHHHEHHHHHGG1FGHHHHHFHHHHD1F0GEGE<<D0GGB=GHHGGHHHFHHBGFFGFHHHFHHGFFGFFFFFFBF;BFBBFGE0
@M03495:530:000000000-LYBTV:1:1103:19068:28817 1:N:0:GTGCTCTG+TTCTTCCT
GTCAGCATGTGAGCTTTGGAGTGAAATCTCTTGTCTTAAGGAATAAAGGAAAAAGATTCCGTCGGAGGCTCGGTGCTCTACAGGTTCAACCTTTGTACTCTATTATTGCCTCACATTCCATCTCTTGTGAAAATATATTTGATTGGCTTTTCTGCAGGTTGTTTGCCAGGACTTTCCAAGACCTCCACTAGAAAACACAATAAACTTTTTGGAAGCTGGACAACTATCTTCATTTTTCAGAAACAGTGAAC
+
BBBBBFFFFFFFGGGGGGGGGFHHHHGHHHHHGHHHHHHHFHHHHHHHHGHHHHGGHHGHHHHGGGGGGHGEFFGGHGGHHHHHHHHHHHHHFHFHHHHHHHHHHHHGGHFHGHGHHHHGHHHHHHHHHHFEHHHHHHGHHFEHHAGBFHFHGHGHGHHGHDHHFGHGHHHGHHHHHGGGGHGGHEGGHHHFFFHGGGEGHHFHHHGHHHGGGHHFGH:GHFCGHGHHGGGFGGGGEFFFBFBFGG;FFF0
@M03495:530:000000000-LYBTV:1:1103:16949:28915 1:N:0:GTGCTCTG+TTCTTCCT
GTCAGCATGTGAGCTTTGGATGGTTCTGGTTTATCAACGGCAAAATATAGATCGGAAGAGCACACGTCTGAACTCCAGTCACGTGCTCTGATATCGTATGCCGTCTTCTGCTTGAAAAAAAAAAAAAATACATTCACGATGGGATAAGTAGGTGGTATAGCATCTGTAATATACTCTTTTGTATAAGCTATGCTCATGTAGGTTGTCAACGCTTAGAGTGTTCTAGGGACTCAGTCGATATTAGACACAGA
+
AAABCFFFFFFFGGGGGGGGGGGGHHHHHFHHHHGHHHGGGGGHHHHHHHHHHHGGGGHHGHHHHGHGHGHHHHHHHHHHHHGHHHGHHHHG4BGFGHHHGHFEGHGHHHHHHHHGGHHGGG//</</011111<11......<0/<0=0=000<.0000=000:0;00:0000;:00000/00000000000090000;0000/.0009.-.:.900;09::0000:B.9/999:....-000000//.0
@M03495:530:000000000-LYBTV:1:1103:15613:28927 1:N:0:GTGCTCTG+TTCTTCCT
GTCAGCATGTGAGCTTTGGACCAGCCTGAGTCCCTGGTTTATCAACGGCAAAATATAGATCGGAAGAGCACACGTCTGAACTCCAGTCACGTGCTCTGATCTCGTATGCCGTCTTCTGCTTGTAAAAAAAATAACAGTTGCCATAAGGAGAGAAGACTCGAATTAATTGTAGACAGGTTAAATGATCATATATACAGTCGACCACATTTGGAGCACGAGGACCTCTGTGCATAAGTCGACGTGTATGCGAT
+
AAA@AFFFFFFFGGGFFFGG11EGC00GFGEFBGFHGGHHHHHFGCAEGGEFEHEHFHHH1FEAFFFCGHHCGEG/>F1FGHEFFBFGH1?FCE/GHE1@1BFGF/0>BD??@F/2B>FGGH0>BFFG///@@G111@211111<1111////101011..01<1111=111110<.<000<0=000000==00000:0..---..00090//9..-.---.:C0000000;0000/-----;/-9//--;
@M03495:530:000000000-LYBTV:1:1103:13732:28945 1:N:0:GTGCTCTG+TTCTTCCT
GTCAGCATGTGAGCTTTGGAATTAGTAAATTCGTTGACGATAGAAGGAGCAAGATAACACCACAGGGAGGGTGGTTTATCAACGGCAAAATATAGATCGGAAGAGCACACGTCTGAACTCCAGTCACGTGCTCTGATCTCGTATGCCGTCTTCTGCTTGAAAAAAAAAATACAGTAATTGAAAGTTCAATAGTGTGGGTGATTACAATTGCACAAGAGATAAGTACCATTAGTGATCGCACACGTCTTACG
+
CBCCCFFFFFFFGGGGGGGGGGHHHHHHHGHHGFHHHHGGGGGHHHHGHHHHHHHHHHHH1GHHHHGGGGGEFGGGHHHHHHHGGGGGHHHHGHHHHHHGGGGHHGHHHHGGHHGHHHGHHHHHHHGGHHHGHHHHGDFHGFGHHHHGGGHGFHHHHHHHGGFHFG@C-.00:000000::0009000;00000;;..9..000:900000090/./9/00009000;000000000...--.99./.00.
@M03495:530:000000000-LYBTV:1:1103:13069:28955 1:N:0:GTGCTCTG+TTCTTCCT
GTCAGCATGTGAGCTTTGGATAGTAAATTCGTTGACGACAGAAGGAGCAAGATAACGACCACAGGGAGGGTGGTTTATCAACGGCAAAATATAGATCGGAAGAGCACACGTCTGAACTCCAGTCACGTGCTCTGATCTCGTATGCCGTCTTCTGCTTGAAAAAAAAAAATATCATACTGCCTTATTCTACCTTGTCTTACCTACACACACGATTGGTTATCTTATTAATGTGTTAAATGCTCTGATCAGTT
+
CCCCCFFFFFFFGGGGGGGGGGHGHHHHHHGHHHFHGFEGEHHHHHHHHHHHHHHHGGGGGHHHHGCEGGEFEEFHHHFHHHGGGGGHHGHHHHHFHHGFFGHHHHHHHG?GHGFHHHHHHEHHHHGHFGEHHHHD1FGAGGHHHDDGGHFHHEBBGG0G1=CDFGC--.;00B090000/;90;090;0;00090900;/009///9..--.:.././//9////////;///;/;////////;/9///
@M03495:530:000000000-LYBTV:1:1103:16804:28989 1:N:0:GTGCTCTG+TTCTTCCT
GTCAGCATGTGAGCTTTGGAATGAGCAAAAGCACAAACCTGGTTTATCAACGGCAAAATATAGATCGGAAGAGCACACGTCTGAACTCCAGTCACGTGCTCTGATCTCGTATGCCGTCTTCTGCTTGAAAAAAAAAAAAAATCAAAAGCCTACTAATTAACTATATAAAGATACCTATCAAATTATCTAGACATGTTCTGGATGATGGAGCGATGCTGATCACTATAGTTCTGAATCAAGACATCATCACT
+
CCCCCFFFFFFFGGGGGGGGGGHGHHGHHHHHHHGHHHGGHHFGGHHHHHHGGGGGHHHHHHHHHHHGGGGHHHHHHHGFHHGHHHHHHHHHHHHGHHEGHHHHFDHHG?FFHHHGGGEGHHHHHHHHHHHFDCC@//>>-00<0<</..00/000000000000000000000:00000000000;0000;;000009009000000///--...000000/9;0000009000000000/;0000000:
@M03495:530:000000000-LYBTV:1:1103:14786:29017 1:N:0:GTGCTCTG+TTCTTCCT
GTCAGCATGTGAGCTTTGGAATTAGTAAATTCGTTGACGACAGAAGGAGCAAGATAACGACCACAGGGAGGGTGGTTTATCACGGCAAAATATAGATCGGAAGAGCACACGTCTGAACTCCAGTCACGTGCTCTGATCTCGTATGCCGTCTTCTGCTTGAAAAAAAAAATGTCATCTCATTAAGAATGATATTGAATTATGATTTAGTATGTATAATATACTAACTATAATCTTTCGCTGATACTATGTTT
+
BBBBBBFFFFFFGGGGGGGGGGHHHGGFHHHHGGHHHGFDGCEHHHHHHHHHHHHFHFGF?EECHGHE1EEFEGGEGHHHHHFGGGGGHHHHGHHHHHHGGFGHGGFHHHGFFHGHHGHFFGFFHFHGHECFGHHBF1FGHFGHHHFCACFF<GHGHFHGHBGH?@DG-.0:0000009C0;B09009:0;0;;;000000000;0000;00000;0;00/://////////////.....9/;//9//9/
@M03495:530:000000000-LYBTV:1:1103:13692:29052 1:N:0:GTGCTCTG+TTCTTCCT
GTCAGCATGTGAGCTTTGGAATTAGTAAATTCGTTGACGACAGAAGGAGCAAGATAACGACCACAGGGAGGGTGGTTTATCAACGGCAAAATATAGATCGGAAGAGCACACGTCTGAACTCCAGTCACGTGCTCTGATATCGTATGCCGTCTTCTGCTTGAAAAAAAAAAAATCTGAAGAGAACACGACCTAACTACATCACTCCAAGACAAGTCTCATCGTCTCTTCTACTTCGAAACAAAATTACACTT
+
BBBBBFFFFFFFGGGFGGGGGGHHHHHHFHHHGFGHHHGGGGGCFHHGGHHHHHHHHHGGGGGHHFHGEAEF?FE>FHFHHHHGEGGGGHFGGFDGHHHGCEFEGHFHFHEDHHHGHHHHHHHHGHHHGGFHGHHHH11@G/?GCCHGC<AHFHGHHGHH0FGDA@@C-C-B;/000C9B.///BB.---./9.//////////.99/..;..9///9///..../;////;//...9-:...////////
@M03495:530:000000000-LYBTV:1:1103:15068:29151 1:N:0:GTGCTCTG+TTCTTCCT
GTCAGCATGTGAGCTTTGGAGTGAAATCTCTTGTCTTAAGGAATAAAGGAAAAAGATTCCGTCGGAGGCTCGGTGCTCTACAGGTTCAACCTTTGTACTCTATTATTGCCTCACATTCCATCTCTTGTGGAAATATATTTGATTGGCTTTTCTGCAGGTTGTTTGCCAGGACTTTCCAAGACCTCCACTAGAGAACACAATACACTTTTTGGAAGCTGGACAACTATCTTCATTTTTCAGAAACAGTGAAC
+
AA1A11BFDFFFF1BGFGFFFG11333FFGHHH1A3FGDFGH0F1AGFFHHHHF?CGG220F0AEGEG//0A//>>EHB111FG11@@EG0>FDD@2@G1GHHH2GH1F1BEGHB2>E2B21BB2BDF1/1<<D1BF>>22B>21B01BFH21B1BF0<GF/?CG1F1FACGC1?111110F011.>FFGF111<</<<.DG/D00=<G0<@/0C.0C/;CC.CGH0;B0CB;B0;0/C0BF///CB0C0;
@M03495:530:000000000-LYBTV:1:1103:14947:29178 1:N:0:GTGCTCTG+TTCTTCCT
GTCAGCATGTGAGCTTTGGAAGTTGACGACAGAAGGAGCAAGATAACGACCACAGGGAGGGTGGTTTATCAACGGCAAAATATAGATCGGAAGAGCACACGTCAGAACTCCAGTCACGTGCTCTGATCTCGTATGCCGTCTTCTGCTTGAAAAAAAAAAATGAAAAAAAAAAAAACCATAGAGTCATATGTGATTATTATTCATACTATACTCAACTAGGATCTATAACCTACAGTAGATACGTGACAATA
+
AAAABFBFFFFFGFGGGFGGGGFGHHHGFCGGFGHHHGHHHHHHHHHGGGGGHFHEE1EEA1BEECGHHHHFEEEGGGHHHHHGHHDGGDEFEHHHHFHHGGGGEFHHHFHHHHGHHGFGHGHHFGF2FGHEDGGHHG?DHGHHHEHGC<FDD0C@@-:;.0::0;.----9-9-..9/////:/:///////////////////://;B9////.////:////////;////////9///./...////
@M03495:530:000000000-LYBTV:1:1103:15053:29216 1:N:0:GTGCTCTG+TTCTTCCT
GTCAGCATGTGAGCTTTGGAGTGAAATCTCTTGTCTTAAGGAATAAAGGAAAAAGATTCCGTCGGAGGCTCGGTGCTCTACAGGTTCAACCTTTGTACTCTATTATTGCCTCACATTCCATCTCTTGTGAAAATATATTTGATTGGCTTTTCTGCAGGTTGTTTGCCAGGACTTTCCAAGACCTCCACTAGAAAACACAATAAACTTTTTGGAAGCTGGACAACTATCTTCATTTTTCAGAAACAGTGAAC
+
BBBBBFFFFFFFGGGGGDGGGFHHHHHHHHHHHGGHHHHHHHCGHHHHHHHHHHGGHHHHHHHGGGGGGHHGGEFGHHHHHHHHHHHHHHHGHHHHHHHHGHHHHHHFHHHHHHHHGHHHHHHHHHHHHEF4GGHHHHHHHHHHHHHHHHGHHHGHHHHHHGHHHHGHGCHGHHHHHHHHHHHHHHHHHHGHDDFGGGHGHHFFHHGHHHFCHGGHHFHHHHACHHHHGHGGGGGGGGGFG09BFEB0FF0
@M03495:530:000000000-LYBTV:1:1103:15727:29319 1:N:0:GTGCTCTG+TTCTTCCT
GTCAGCATGTGAGCTTTGGAGTGAAATCTCTTGTCTTAAGGAATAAAGGAAAAAGATTCCGTCGGAGGCTCGGTGCTCTACAGGTTCAACCTTTGTACTCTATTATTGCCTCACATTCCATCTCTTGTGAAAATATATTTGATTGGCTTTTCTGCAGGTTGTTTGCCAGGACTTTCCAAGACCTCCACTAGAAAACACAATAAACTTTTTGGAAGCTGGACAACTATCTTCATTTTTCAGAAACAGTGAAC
+
CCBCCFFFFFFBGGGGGGGGGGHGHHGHHHHHGHHHHGFGGEGFHHHGHHHHGHFFHHHHGHHGGGGGGHFGGEGGHHHHHHHHGHGGHHHFGHHFFHFGHHHHHHHFHGHHHHFHHHHHHHHHGHHHGGF4GGHHHHHHHFHHHFHHHHHHHHHHHHFHFAGHFFFHFEHGGHHGGGHHFFCGHHHGHHHFF<FCE<G<GHH<DGHGGHC-CCGHGHCCGHHHHHHHGBF0FGFGGGGG90/CB/;FGB0
@M03495:530:000000000-LYBTV:1:1104:16292:1369 1:N:0:GTGCTCTG+TTCTTCCT
GTCAGCATGTGAGCTTTGGATGGTTCTGGTTTATCAACGGCAAAATATAGATCGGAAGAGCACACGTCTGAACTCCAGTCACGTGCTCTGATCTCGTATGCCGTCTTCTGCTTGAAAAAAAAAAAATTCACAAATTCTGACATGCGACGAGTCCTCCAGGATCGCGGCTTACGTGTTAATCGGTTTCCACCGTCCTCGAACATTAGTATGACTACATCTCGAGTGGTGTCTGACAGGCGTCATACCTCCTT
+
BABBBFFFFFFFG45FGGGFGGFGGHGHHFGHHHHHHHGGGGGHHFHGHHEHHHGGGGHHHHHHHGHHHGHHFHHHGHGHFHGHHHGHHHDB4FDGFGHGEHGGGHCGHHGFHHFGGFHG?CCF//0111111011111111111..->--./000<//<.:/..----9/0./9;.0000....:00009....9;;...-//9;9///;////9/;//././../;9///////.9-.-../;///../
@M03495:530:000000000-LYBTV:1:1104:15731:1396 1:N:0:GTGCTCTG+TTCTTCCT
GTCAGCATGTGAGATTTGGAGTGAAATCTCTTGTCTTAAGGAATAAAGGAAAAAGATTCCGTCGGAGGCTCGGTGCTCTACAGGTTCAACCTTTGTACTCTATTATTGCCTCACATTCCATCTCTTGTGAAAATATATTTGATTGGCTTTTCTGCAGGTTGTTTGCCAGGACTTTCCAAGACCTCCACTAGAAAACACAATAAACTTTTTGGAAGCTGGACAACTATCTTCATTTTTCAGAAACAGTGAAA
+
AAAAAFFFFFF3F3BEGGGGGGHHHHHHHHHHHHGHHHFHHHFGHHGHHHHHFGEGHHHHHHHGGGGGGHHGGEEEHHHHHFHHHHBBBGCGHHHGHHHHHGHHHHHGHFGFHHFHHHHHHHHGHHHHHFHBFGHFHFHHHHGGFGHHHGHBGHGFCGHHHEHHHGFDCGHHGGHDFB<GFFGFHFFGEGF1FGGGHHHGHHH0FHHHHDCGHHGGHHGHHHHHCFHHFHF;CFFFFFEFBCFGFBFFGG0
@M03495:530:000000000-LYBTV:1:1104:16979:1531 1:N:0:GTGCTCTG+TTCTTCCT
GTCAGCATGTGAGCTTTGGAATTAGTAAATTCGTTGACGACAGAAGGAGCAAGATAACGACCACAGGGAGGGTGGTTTATCAACGGCAAAATATAGATCGGAAGAGCACACGTCTGAACTCCAGTCACGTGCTCTGATCTCGTATGCCGTCTTCTGCTTGAAAAAAAAATAATATAACATAAAAAATTAAAATGCAATCACAATAAAGATAGCAAACGTCAAACTAATTATAACTCAATTACTTCTACAAT
+
AAB?AFFFFFF5BFFGGGGGGGGHGHHGFHHHGGCCGFGGGGGHFHHHHGHHHFHDGFFGGEEGEGHG1E?GGGGE1GHHFHHHEEC/EF0BFFGF44FGED/EGFFGFGHGFEFFHFGB?BFGFFHHC0?GGHHEHH1@DCFAHHEHC.<FFFDFBDDCF<DG.@C--.:00;0;0:;F00000@./000;0009;000;9B000;90C09///:....../:////9//;/:BBB//////9///:/9/
@M03495:530:000000000-LYBTV:1:1104:15518:1755 1:N:0:GTGCTCTG+TTCTTCCT
GTCAGCATGTGAGCTTTGGAATTAGTAAATTCGTTGACGACAGAAGGAGCAAGATAACGACCACAGGGAGGGTGGTTTATCAACGGCAAAATATAGATCGGAAGAGCACACGTCTGAACTCCAGTCACGTGCTCTGATCTCGTATGCCGTCTTCTGCTTGAAAAAAAAAAACACAAATTCACTTGCTACTAGAATGCACCTGTGAGCTCGTAGTACCGAATCACGCAACGCTACTTGTGCTGTAGCTATAT
+
BBBBBFFFFDFBG4GGGGGGGGHHHHHHHHHHGHHHHHGGGGGHHHHHHHHHHHHHHHGGGGFHHGHGAEGGBFGGGHHHHHGHGGFGGGCHHHHHHHHHGCFFHHFGHGHCGHHGGHGHHEFHHHHHGFHGGHHHGG1@GFFDHHHBCCDHGGHHHEGH0<DHAC@CC@D......000000000;000000000009//////////.;...///..:.9//..9-9--..-:/;//////:///////
@M03495:530:000000000-LYBTV:1:1104:13302:1815 1:N:0:GTGCTCTG+TTCTTCCT
GTCAGCATGTGAGCTTTGGAATTAGTAAATTCGTTGACGACAGAAGGAGCAAGATAACGACCACAGGGAGGGTGGTTATCAACGGCAAAATATAGATCGGAAGAGCACACGTCTGAACTCCAGTCACGTGCTCTGATCTCGTATGCCGTCTTCTGCTTGAAAAAAAAAAAAAAAAATTTATACATTACATGTATACAGTATTCCAGCACCTTCTACTGCTGACATATTTTCGTGTTTACCTCGATCTGTAA
+
CCCCBFFFFFFFGFGGGGGFGGHHHHHHHHHHGHHHHHGGGGGHHHHHHHHHHHHHHHGGGGGHHHHGGGGGFGGGGHHHGHHGGGGGHHHHGHHHHHHGGGGHHEHHHHGHHHGHHHHHHHHGHHHGHHGGHHHHG1FGHEGHHHFGGGFGHHHHHHHHHHHHGG?C;99---:-./////;////////////9/:///;//////..///////////;////////:-..;9/;///;../..////
@M03495:530:000000000-LYBTV:1:1104:16166:1826 1:N:0:GTGCTCTG+TTCTTCCT
GTCAGCATGTGAGCTTTGGTCCAGCCTGAGTCCCTGGTTTATCAACGGCAAAATATAGATCGGAAGAGCACACGTCTGAACTCCAGTCACGTGCTCTGATCTCGTATGCCGTCTTCTGCTTGAAAAAAAAAAAACTCTATCCTTCAGTCTTACTTCTCAGTTTGAATACTTACTATTCCATCAAACAATATTGCTAGCATACATGATGGTACATATACTCACTTTTATTCTATTTTCCATCAGACCTCACT
+
1>1AA1BDFFFDF1BFFBEG1EFHFGCG0FAEFGBFAG1BCAFFGGEGGGGGFBFDEFFAFFEEF?GHFHGH0E>GHFFDFFH1BFFGHG/FCGEGFHFHEFGEFEGHHHC/EHGFHHFB><01BFE<?>//A</?1111101>>F111111>1=100000000=0<0000000==000;:00<0::.0;0000000/0000000000090090000;900/90000000009900000;00///-///;9
@M03495:530:000000000-LYBTV:1:1104:17023:1856 1:N:0:GTGCTCTG+TTCTTCCT
GTCAGCATGTGAGCTTTGGAGTGAAATCTCTTGTCTTAAGGAATAAAGGAAAAAGATTCCGTCGGAGGCTCGGTGCTCTACAGGTTCAACCTTTGTACTCTATTATTGCCTCACATTCCATCTCTTGTGAAAATATATTTGATTGGCTTTTCTGCAGGTTGTTTGCCAGGACTTTCCAAGACCTCCACTAGAAAACACAATAAACTTTTTGGAAGCTGGACAACTATCTTCATTTTTCAGAAACAGTGAAC
+
BBCCCFFFFFFDG4GGGGGGGGHHHHHGHHHHHHHHHHHHHHHHHHHHHHHHHHGGHHHHHHHGGGGGGHGGGGGGHHHHHHHHHHHGGHFFHHHHHHHHHHHHHHHGHHHHHHHHHHHGHHHHHHHHHBHHHHHHHHHHHGHHHGGHHHHHHHFHFHGHHDHHHGHHGHHHBGHFHBGHFFHHHGFHHGFFGFHGHHGEGGHFHHHHHHGGECG.GHCACGCGCCGGHHF9FFGGGGFF0FFFFFFFGF0
@M03495:530:000000000-LYBTV:1:1104:12090:1940 1:N:0:GTGCTCTG+TTCTTCCT
GTCAGCATGTGAGCTTTGGAATTAGTAAATTTGTTACGACAGAAGGAGCAAGATAACGACCACAGGGAGGGTGGTTTATCAACGGCAAAATATAGATCGGAAGAGCACACGTCTGAACTCCAGTCACGTGCTCTGATCTCGTATGCCGTCTTCTGCTTGAAAAAAAAAAAAAAACTGTATTTTCATTTATATATTATTGTTAACAATTACCTAACAGTAACATGTACACTCTCGTAGGCCTACTTGCACAA
+
AAAABFFFFFF5B4FGGGGGGGHHHFHHHHHHHHHHHGAEGGHHHHHHHHHGFHHHGGGFEGHHGHGFGGG>FEFGHHFGFFHGGGGGHHHHHHHHHHHGGFGHHGGHHHGHHHGFHHHHFHFGHHFGHEGGGHHFG2FGHFGHHHGGFCHGHHGEFGHFHGH0C?@:A:9-9-.0090000000;0/////;///9//;/;////9////;//.//;//9///9/;///9//..;..//;/.///////.
@M03495:530:000000000-LYBTV:1:1104:17032:1950 1:N:0:GTGCTCTG+TTCTTCCT
GTCAGCATGTGAGCTTTGGAGTGAAATCTCTTGTCTTAAGGAATAAAGGAAAAAGATTCCGTCGGAGGCTCGGTGCTCTACAGGTTCAACCTTTGTACTCTATTATTGCCTCACATTCCATCTCTTGTGAAAATATATTTGATTGGCTTTTCTGCAGGTTGTTTGCCAGGACTTTCCAAGACCTCCACTAGAAAACACAATAAACTTTTTGGAAGCTGGACAACTATCTTCATTTTTCAGAAACAGTGAAC
+
AABBAFFFFFF5BBGGGGFGGGGFHHHHHHHHHFGHHHGGHHHHGFHHHGHHHHGGHHHHHHHGGGGGGHHGGFGGHHHHHGHHHGHHHHHHHHHHHHHHHHHHGHHHFGHGHHHHHHGHHHHHHHHDGD4GGGHHHHHHHFHHHHGGHHHHHH1FFFHHGDEHGHGGHEHHHHHHHHHHHHHHHFHHHHH1DGHHHGHCGFH<GHHHHHGGEGH:GHEFFGHEGGGHHHFBFFBCGGGEG09FFFFF0C0
@M03495:530:000000000-LYBTV:1:1104:12820:1957 1:N:0:GTGCTCTG+TTCTTCCT
GTCAGCATGTGAGCTTTGGAGTGAAATCTCTTGTCTTAAGGAATAAAGGAAAAAGATTCCGTCGGAGGCTCGGTGCTCTACAGGTTCAACCTTTGTACTCTATTATTGCCTCACATTCCATCTCTTGTGAAAATATATTTGATTGGCTTTTCTGCAGGTTGTTTGCCAGGACTTTCCAAGACCTCCACTAGAAAACACAATAAACTTTTTGGAAGCTGGACAACTATCTTCATTTTTCAGAAACAGTGAAC
+
AAAAAFFFFDB3F1GGG111FGFHBGGGHFFHHHFHHFFHFFGGHHHHHFHHHHGGHGHHHFHCGGCEGHHGCGEGGHHHGHBFGGHGHH0BGFGGHHGHHHHFGGHBGBGHHHGGHEFFHHE1FHHHGHGHHHFFHHHHHGHHFHHHHHGFGF>FGCGFBCHHHBBDB<GCCGHHDHGBCCGFHFCFHHHFHB<GG<G<GHHFGHHHHGGCFCCCGF/CFHHHFHCFBHFFFBFF0CFFB0BB//;0;90
@M03495:530:000000000-LYBTV:1:1104:20047:2036 1:N:0:GTGCTCTG+TTCTTCCT
GTCAGCATGTGAGCTTTGGACTCCTGACTGGTTTATCAACGGCAAAATATAGATCGGAAGAGCACACGTCTGAACTCCAGTCACGTGCTCTGATATCGTATGCCGTCTTCTGCTTGAAAAAAAAAAAACAAACAGCATACTAACTTGTATTTGTTGTCGCCCTCTGCCAAATTCCTGTACTATCATACGACGTTCCCATCTAGCCTCACTCTAACACTCAACGATCTCGACGAGTACACCACATCGCGTAA
+
BBBBBFFFFDF@FAFGGGGECGFHHHHHHHHGHHGHHGGHGGGGGHHHGHHGFGGFEEGGFHFGHGHGHFGGBGHHFHFGHFHGEHHBFEFGFG4FGFFFHHDGEEEGGGGHBFGH0BGHFGE//////</?/0?00?11111111111>11110./0...<-</00;/0/0000;0:0:000:C000.;.--.//000/0900/0//;000000///;//..9.9.:.:----;.//9/.;.9/..-9-.
@M03495:530:000000000-LYBTV:1:1104:14695:2049 1:N:0:GTGCTCTG+TTCTTCCT
GTCAGCATGTGAGCTTTGGAATTAGTAAATTCGTTGACGACAGAAGGAGCAAGATAACGACCACAGGGAGGGTGGTTTATCAACGGCAAAATATAGATCGGAAGAGCACACGTCTGAACTCCAGTCACGTGCTCTGATCTCGTATGCCGTCTTCTGCTTGAAAAAAAAAAACAAATTCATATTAATCCACTCTACAATATGTATAATCGACATATGTGTCTCTACAAATCTTGCGTACCCAATTACGAGAT
+
BBBBBFFFFFFDG4FGGGGGGGHHHGHHHHHHGHFHHHGGGGGHHHHHHHHGHHHHHHGGGGGHHHGGEEGGEFGEFHHFGFHHGGFGGHHHHGFHFHGHGDGFHHHHHGHGHHGGHHHHHHHGHHGFGHHHGHHHGGFBGHCDEGFHGEDHGHHGHHHHHCGEHF?CA--....0000000009000:90/0000090000000;/;..9..////////////9;///9///-..-.//.9///.....
@M03495:530:000000000-LYBTV:1:1104:11380:2120 1:N:0:GTGCTCTG+TTCTTCCT
GTCAGCATGTGAGCTTTGGAATTAGGGAGCAAGATAACGACCACAGGGAGGGTGGTTTATCAACGGCAAAATATAGATCGGAAGAGCACACGTCTGAACTCCAGTCACGTGCTCTGATCTCGTATGCCGTCTTCTGCTTGAAAAAAAAAAAAACGACATCTTTATTACTCATACACTACCACTCCGTCGTGCATACTCGTATCCATTACTATGAAATATACGTAAACCTATTCTTATCACTTACATCACCC
+
CCCBCFFFFFFFGGGGGGGGGGHHHHHHGGHHHHHHHHGGGGGHHHGGGGGGAFFGGHHHHHHHGGGGGHHHHHHHGHHHGEGGHHHHHHHGHHHGHHHHHHHHHHHHGHHHGHHHHH3FGFFFHHFFD?BHGGHHHHHHHHHHHG-ACE---.-<--.000:000<<00<000000/</00<C/...<-<..0:<0:.../.0<00<000000000000:.00<.0/:00000000<<:0000000:0/.
@M03495:530:000000000-LYBTV:1:1104:15134:2129 1:N:0:GTGCTCTG+TTCTTCCT
GTCAGCATGTGAGCTTTGGAGTGAAATCTCTTGTCTTCAGGAATAAAGGAAAAAGATTCCGTCGGAGGCTCGGTGCTCTACAGGTTCAACCTTTGTACTCTATTATTGCTTCACATTCCATCTCTTGTGTAAATATATTTGATTGGCTTTTCTGCAGGTTGTTTGCCAGGACTTTCCAAGACCTCCACTAGAAACCACAATAAACTTTTTGGAAGCTGGACAACTATCTTCATTTTTCAGAAACAGTGAAC
+
AAA?AC1BDDF3F1BAF111BAFGHGAGEFFHH1B3D33DAGFHFHGHBCGH0FAEGGFDFGCEC?F/?GAECEE>FHFD1@F0FFHB2FEGFBF2BGEGGFGGFHHHH2BGGGGHHHD2FFHHHF>GF0B2FFGHH2GFGFGHHGHHHHHFH2>2BB0@FFAGFF1FF//<GHF1<F1?CCC1<.0><<B1=D0<<FG.<<<DDGFHBD@-:0/::0C..G.;CFHHHB00;;9;FBB0F09/BB;;000
@M03495:530:000000000-LYBTV:1:1104:11424:2138 1:N:0:GTGCTCTG+TTCTTCCT
GTCAGCATGTGAGCTTTGGAGTGAAATCTCTTGTCTTAAGGAATAAAGGAAAAAGATTCCGTCGGAGGCTCGGTGCTCTACAGGTTCAACCTTTGTACTCTATTATTGCCTCACATTCCATCTCTTGTGAAAATATATTTGATTGGCTTTTCTGCAGGTTGTTCGCCAGGACTTTCCAAGACCTCCACTAGAAAACACAATAAACTTTTTGGAAGCTGGACAACTATCTTCATTTTTCAGAAACAGTGAAC
+
AAABBFBDFFFBAAFGGGGGGGHGHHHHHHHHHHHHHHFHHGFFGHHHHHHGHHGGHHHFGGHGGGGGGHFEEBFEF5GHFHHHHHHHHHGGHHHGGHHGHHHGHHHHHHHHFHHFFGFBGHHHHHHFGGG?GGHHHHHHHFHGHGHHGHHHHGEFFHGHFDHFGCDDFHHHFGHHHBGGFHFGH.FBFBCFGGFHHHEGGB<DGHBHHHGGHFFCBGE.GHHABFFGGGGBB;CFFFGGF;C9B:;BBB:
@M03495:530:000000000-LYBTV:1:1104:16438:2150 1:N:0:GTGCTCTG+TTCTTCCT
GTCAGCATGTGAGCTTTGGAGTGAAATCTCTTGTCTTAAGGAATAAAGGAAAAAGATTCCGTCGGAGGCTCGGTGCTCTACAGGTTCAACCTTTGTACTCTATTATTGCCTCACATTCCATCTCTTGTGAAAATATATTTGATTGGCTTTTCTGCAGGTTGTTTGCCAGGACTTTCCAAGACCTCCACTAGAAAACACAATAAACTTTTTGGAAGCTGGACAACTATCTTCATTTTTCAGAAACAGTGAAC
+
AAAAAFFFFFF3F1FGGBG1F1FHFHHHHHGHH1AFFHFGFGGGGHFHHEFGCGGGFHHGH1F/AEEAEHGC@BAEHDFFG1GFHFD1GHHGHFGHHHFGHDFFHHHHHGFHHHFHHFGHHFBGFGG>FBFGHHHHHHGGH2FFHF01FBDFHG1BCGFHGCGHHHFGHEHHHHHHGHHHGHHHHEGFHHHBDHBGGEH<G=DDHHFHHHGGB0CCCC:CFCHGGFHHHHGFFGCFFFBFEFGGGFGGBF0
@M03495:530:000000000-LYBTV:1:1104:11818:2151 1:N:0:GTGCTCTG+TTCTTCCT
GTCAGCATGTGAGCTTTGGAGTGAAATCTCTTGTCTTAAGGAATAAAGGAAAAAGATTCCGTCGGAGGCTCGGTGCTCTACAGGTTCAACCTTTGTACTCTATTATTGCCTCACATTCCATCTCTTGTGAAAATATATTTGATTGGCTTTTCTGCAGGTTGTTTGCCAGGACTTTCCAAGACCTCCACTAGAAAACACAATAAACTTTTTGGAAGCTGGACAACTATCTTCATTTTTCAGAAACAGTGAAC
+
BBBBBFFFFFFFGBGGGFGGGGHHFFHHHHHHHHHHHHDGHHFGHHHHHFHGHHFGGHHHHHHGGGFGGHHGGGGFHGHHHHHGGGGHFGHFHHHHHHGHHHHHFHHFF3FGHHHHHHFGHHHHHHHBHHHHHHHHHGHHHGHHHFFHHHHGHH3GF0@GGDHHHHFHHHHHHHGDGHHHHFHGFGHGGFHHGFHFHGGEDG0=GHHHHHGFGFFGGGFAGFHHHHGGHFF0FFFGGGGGEFFFGBFF0C0
@M03495:530:000000000-LYBTV:1:1104:17742:2176 1:N:0:GTGCTCTG+TTCTTCCT
GTCAGCATGTGAGCTTTGGAGTGAAATCTCTTGTCTTAAGGAATAAAGGAAAAAGATTCCGTCGGAGGCTCGGTGCTCTACAGGTTCAACCTTTGTACTCTATTATTGCCTCACATTCCATCTCTTGTGAAAATATATTTGATTGGCTTTTCTGCAGGTTGTTTGCCAGGACTTTCCAAGACCTCCACTAGAAAACACAATAAACTTTTTGGAAGCTGGACAACTATCTTCATTTTTCAGAAACAGTGAAC
+
BBBBBFFFFFFFGCGGGGGGGGHGGHHHGHHHHHHHHHFHHHHHHHHHHHHHHHGGHHHHHHHGGGGGGHHGGEGGHHHHHHHHHHHGFHHHHHHHHHGHHHHHHHHHHHHHHHHHHHHHHHHHGHHHHHHHHHHHHHHHHFFHFFHHHHHHHGHHHHHHHCHGFFDGHGGHHHGGHEGHHHHHHEFGFGHFFGHHHHHGFHFG0DGGHHGGEFBCHHGHHHHHFGGGHHBBFFGGGFFFFBFBFFGGGG0
@M03495:530:000000000-LYBTV:1:1104:19348:2329 1:N:0:GTGCTCTG+TTCTTCCT
GTCAGCATGTGAGCTTTGGAGTGAAATCTCTTGTCTTAAGGAATAAAGGAAAAAGATTCCGTCGGAGGCTCGGTGCTCTACAGGTTCAACCTTTGTACTCTATTATTGCCTCACATTCCATCTCTTGTGAAAATATATTTGATTGGCTTTTCTGCAGGTTGTTTGCCAGGACTTTCCAAGACCTCCACTAGAAAACACAATAAACTTTTTGGAAGCTGGACAACTATCTTCATTTTTCAGAAACAGTGAAA
+
AAAAAFFFFFF3F1FGGGCEGGHGGBGHHFHHFHHGHG3DGHFHHHHHHEGHGHGGGHHGHHHGGGGGFHHECFEGHHHHHHHGFGDGHHGFHHH2GDGHH@GHGHHFHFGHHHGHHBFGBBFFHFHHFBGF1GHHHHHFHHFHBFEHHF1GGFFHHG@FH</C@F1FGAGHHHHBDF11?GHHGFHHHHHHFHFFGFHAG00GHFFDG0@@/:CCHFEFHGHCGFHHG:CFFG;;;/9FF0/9F/9;090
@M03495:530:000000000-LYBTV:1:1104:18857:2351 1:N:0:GTGCTCTG+TTCTTCCT
GTCAGCATGTGAGCTTTGGAGTGAAATCTCTTGTCTTAAGGAATAAAGGAAAAAGATTCCGTCGGAGGCTCGGTGCTCTACAGGTTCAACCTTTGTACTCTATTATTGCCTCACATTCCATCTCTTGTGAAAATATATTTGATTGGCTTTTCTGCAGGTTGTTTGCCAGGACTTTCCAAGACCTCCACTAGAAAACACAATAAACTTTTTGGAAGCTGGACAACTATCTTCATTTTTCAGAAACAGTGAAA
+
BBBBBFFFFFFFGAFGFGGBFGGDFFHHCHHGGGFGHHFGFFHHHHGHGGHGFGGGHHHHHGHGGGG0EAGGFEEEFFGHFGHHHHHHGFHHBFHFF@GHHFFHHFBGHFGHHFCGFHGHHHHHFGH?GB4B3FHHGGFGFFGHH0BGGHFGHB3?FCFGHDHHHGGHHFAHHFHFHH1D0?GFH.GHHHH1>GGFHAG.D=<GHHFHHHCDGHFCGGEAHFAGCCHHF0F;=CFFGFBBBCB/C/;BG00
@M03495:530:000000000-LYBTV:1:1104:16052:2608 1:N:0:GTGCTCTG+TTCTTCCT
GTCAGCATGTGAGCTTTGGTCCGCCTGGTTTATCAACGGCAAAATATAGATCGGAAGAGCACACGTCTGAACTCCAGTCACGTGCTCTGATCTCGTATGCCGTCTTCTGCTTGAAAAAAAAAAAAATAATAGAATTCCAACATCCTATCCAATTGCCTCTTTCAATTAGGATAACATATTGTGATACCACACACCTATTATATACATAGTACACTATCTCCTTACGTGCCGCAAATATGTGTTGACTCGTA
+
CCCCCFFFFFFFGFGGGGGGGGGGGGHHGHHGHHHHHGGGGGHHHHHHHHHHHGGGGHHHHHHHGHHHGHHHHHHGHHHHHGHHHGHHHH44BGFFFHHGHGGFGGHHHHHHHFGHHHGGBC/>/<0=11111<1111<1<.<<0<000/<0000000000000000;000000000:0000000;;000.9...;0C00000000;:00000;0/0000;0000.//..--9--000000:/.000;...
@M03495:530:000000000-LYBTV:1:1104:11545:2617 1:N:0:GTGCTCTG+TTCTTCCT
GTCAGCATGTGAGCTTTGGAATTAGTAAATTCGTTGACGACAGAAGGAGCAAGATAATGACCACAGGGAGGGTGGTTTATCAACGGCAAAATATAGATCGGAAGAGCACACGTCTGAACTCCAGTCACGTGCTCTGATCTCGTATGCCGTCTTCTGCTTGAAAAAAAAAAAGGCAACAACACACGTAAGAACATCACACACACCGCATAAGTAAATCTCACTGCGACGTCCTCTTACCAAAACTACCATAT
+
BBBBBFBFF@DBBABCGGGGGFGHGGHGBGHHGGFGGFEEGGGHHFFHHGEHHEHFFFHHHFHHGFHGCFCE1?EEFHFHHHHECEE?EGEFFHGHEFGGGGGE00GGAHHEHHHFFHHF?GFHGHGBE0CGGFHFGGFDGHGGEFDGCDCAA11<1GHHA<GF0@-CCC-.....9..9:CAF-;/..;9//;0000/..:;.--9..///9/////9/////.9--;...////;/;/9..///.////
@M03495:530:000000000-LYBTV:1:1104:16126:2786 1:N:0:GTGCTCTG+TTCTTCCT
GTCAGCATGTGAGCTTTGGAATTAGTAAATTCGTTGACGACAGAAGGAGCAAGATAACGACCACAGGGAGGGTGGTTTATCAACGGCAAAATATAGATCGGAAGAGCACACGTCTGAACTCCAGTCACGTGCTCTGATCTCGTATGCCGTCTTCTGCTTGAAAAAAAAAAAAATAACAAAATTCTTGGTATCATAATAAACTATACTTCTCATCTGGCATCATATATGGATCAGAGACATCTTATTTACGT
+
CCCCDFFFFFFFGGGGGGGGGGHHHHHHHHHHGGHHHHGGGGGHHHHHHHHHHHHHHHGGGGGHHHHGGGGGEFGFGHHHHHHHGGGGGHHHHHHHHHHHGFGGHHHHHHHGHHHGHHHHHHHHHFHHGGGHGHHGHHFHHGGGHHHHGCEHGHGFHHHHHHHHHGEG:-9?9.<1000..001111001111111<11101<111111101111110/0/0<111111110.000://1011111<1<.<
@M03495:530:000000000-LYBTV:1:1104:15969:2818 1:N:0:GTGCTCTG+TTCTTCCT
GTCAGCATGTGAGCTTTGGAATTAGTAAATTCGTTGACGACAGAAGGAGCAAGATAACGACCACAGGGAGGGTGGTTTATCAACGGCAAAATATAGATCGGAAGAGCACACGTCTGAACTCCAGTCACGTGCTCTGATCTCGTATGCCGTCTTCTGCTTGAAAAAAAAAAAAACTACGTACAATATAATCCTGAAACAGTACTCAACTGATGACACGTACCTCTAATGCTAGACGTGTGATAGGCCGTTCT
+
BBBBBFFFBFF5FFGGGGGGGGHHHHHHHHHHGGFGHHG2EFEHHHHHHHHHHHHHHHGGGGEHHHHGEFGCAFGEGHHHHFGHFGFEGFCGHHHHHHHFGDEEHHFHFHHGGHHGHHHHHGFB@GHHG@FGGHEHFB1?GHFAFHHHCGGHGBFFGGHHH00=C?<@:--9-.9;/..9..;9;00000;///////.//;////9;9;//;//:...../////////////9.9/.;/9/9/:-99.9
@M03495:530:000000000-LYBTV:1:1104:12834:2835 1:N:0:GTGCTCTG+TTCTTCCT
GTCAGCATGTGAGCTTTGGATGGTTCTGGTTTATCAACGGCAAAATATAGATCGGAAGAGCACACGTCTGAACTCCAGTCACGTGCTCTGATCTCGTATGCCGTCTTCTGCTTGAAAAAAAAAAGTCGCGCTGGCGGGCATTCCTGACGCTGACAGCATTCGGGCCGAGATATCTCGCTTCCGTCGCCTTCGTGCTAACCCGCGAGAGTCTTGTCTACCCTCCCGCTCTGATCCTTCCTCTCCCGCTCTGC
+
AAAAAFD1B@@FF1A1FACAFGFAFHHH1FFGHGFAGCAEECAGGHH2G2AFGF//FE0CGHGGHG0GFFDGHFF1EGFFGHCHHEGHHHGH12EGG/GGHGE?EFG2FF1FE1BF>G0/<////12?</CCC/A?-<??CC:<C0;/..;C.90BE/BFF09.----9--/9//;---;-BB/--9---/-----///;-----9--/://////;;/9BE9A-;--;//////9;B/9/99/-9-9://
@M03495:530:000000000-LYBTV:1:1104:11444:2872 1:N:0:GTGCTCTG+TTCTTCCT
GTCAGCATGTGAGCTTTGGTTTATCAACGGCAAAATATAGATCGGAAGAGCACACGTCTGAACTCCAGTCACGTGCTCTGATCTCGTATGCCGTCTTCTGCTTGAAAAAAAAAAAGGTGAAAGCTGTAGCAGGGCTCCTGCGTACCTCACAGCCTCCCTTCTGCAGCACTCTAACACCTTTTCCCATCCTCAATCGCTCCCTAGCCCTACATACACTCGCCCCAATCACCTCCCGTCCTCACGCAGTCTCC
+
BBBBBFFFFFFDG4BGGGGFGGHHHHHHGGGGGHHHHHBGHHHHGGGGHHHHHHHGHHHGHHHHGHHGHGFHGEHHGHHHFGBFGGFAHF4FF1EFFHHHHGHH?3FDF/EE/>C//@2@2@<2<222>111//<<//?11-.<<.=F1.00..//../0/0000//:.0/00;0//./000;00:0/.990009.;.;.;/9//99/:=/;;9////.--.-.../9/.9.....;;.9/...--9/9//
@M03495:530:000000000-LYBTV:1:1104:13326:2887 1:N:0:GTGCTCTG+TTCTTCCT
GTCAGCATGTGAGCTTTGGAATTAGTAAATTCGTTGACGACAGAAGGAGCAAGATAACGACCACAGGGAGGGTGGTTTATCAACGGCAAAATATAGATCGGAAGAGCACACGTCGAACTCCAGTCACGTGCTCTGATCTCGTATGCCGTCTTCTGCTTGAAAAAAAAAAAAACAACAATGACAACCATAAAATCATTAATACAACGAAGTATGAAAACTACATCTTACTAGAACACGAAAAAACATACGCT
+
CCCCCFFFFDFFGFGGGFGGGGHHHFGHHHHHGGHHHHGGGGGHHHHHHHHHHHHHHHGGGGGHHHHGGGFGEGGEFHHHHHHHGGGGGHHHHHHHHHHHGGGGHHHHHHHGHHGGGHGHHHHFHHHGHHHGHHHGHBGHHGGHFHHGFGGGHHHHHHFGGHHE?CCG---:......0;0:00..AF;///////////9://:-.9.;/////////9://99://:///////.-..-.-..///9..
@M03495:530:000000000-LYBTV:1:1104:19116:2913 1:N:0:GTGCTCTG+TTCTTCCT
GTCAGCATGTGAGCTTTGGAGTGAAATCTCTTGTCTTAAGGAATAAAGGAAAAAGATTCCGTCGGAGGCTCGGTGCTCTACAGGTTCAACCTTTGTACTCTATTATTGCCTCACATTCCATCTCTTGTGAAAATATATTTGATTGGCTTTTCTGCAGGTTGTTTGCCAGGACTTTCCAAGACCTCCACTAGAAAACACAATAAACTTTTTGGAAGCTGGACAACTATCTTCATTTTTCAGAAACAGTGAAC
+
AAAAAFFFFFD3GAFGGGB1FGHGCGGHHGHHHHHHHFDGHGHGHHFHHFHHHFGGHHHHGHHGGGGCGHHGGGGGGHHGHHGHHHHHHHHGGHHHHHHGHHHHHHHHHFGFHGFHHHHHGHGHGGHHH2GFHGGHGHHHHHHHHGEHHHHHHFEFHHFGG?CHHHHFBCCCHHGBGHFHAGFGHEFGHEFHHGBFHCC.DFG0GHHHHE@GFCG:CGHCCFCHHGFHHGF9BFFFGGGGBFGBFCFG0;0
@M03495:530:000000000-LYBTV:1:1104:14387:2975 1:N:0:GTGCTCTG+TTCTTCCT
GTCAGCATGTGAGCTTTGGAATTAGCTGGTTTATCAACGGCAAAATATAGATCGGAAGAGCACACGTCTGAACTCCAGTCACGTGCTCTGATCTCGTATGCCGTCTTCTGCTTGAAAAAAAAAAATTTTACTTTTTATGTCCCTCATCGTCACTTTTTTTGTGCATAGTGCCTTCATTTAATGAAGTACTTTCATAATGCTACACCCCTCCTCACAATCAACCCTACTCGATACATTGACTATTCCACTTT
+
BBBBBFFFFFF5GCEGGE4AGGHFFHGFHGHHHHHFHHGGCGEGGHHDGHBGFHGCGGHHGFFGHGHHHGGGHHHHFHBG@FEHHHGFHH4444BFFGHHBGEEGGGDGHHHFFHEFFHG???@/0<@221?1FD1/?111111???<1>...1><=1<<-<<0<0<000000:;000;00;00000;000000000;000000//.-..;//0.009/09/.....//../.-//////9//;/;;////
@M03495:530:000000000-LYBTV:1:1104:15534:3016 1:N:0:GTGCTCTG+TTCTTCCT
GTCAGCATGTGAGCTTTGGAGTGAAATCTCTTGTCTTAAGGAATAAAGGAAAAAGATTCCGTCGGAGGCTCGGTGCTCTACAGGTTCAACCTTTGTACTCTATTATTGCCTCACATTCCATCTCTTGTGAAAATATATTTGATTGGCTTTTCTGCAGGTTGTTTGCCAGGACTTTCCAAGACCTCCACTAGAAAACACAATAAACTTTTTGGAAGCTGGACAACTATCTTCATTTTTCAGAAACAGTGAAC
+
BBBBBFFFFFFFGGGGGFFGGGHFFHHHHGHHHHHHHHHGFHHHHHHHHHHHHHGGHHHHHHHGGGGGGHHGGEGGGHHHHHHGHHHHHHGHHHHHHHHHHGHHHHGHHHHHHHHGHHHHHHHHHHHGHFHHHFHHHHHGHHGHFFCHHHHHHGHHHGHHFCGFFGHFHHHGHHHGHHHHGFHHHHHFFHH11FFHHHEEGDDDGFHHHHGGFGFCGGFHHGFEBCHHHHF90CFFGGGEF0FFGFBFGF9
@M03495:530:000000000-LYBTV:1:1104:16354:3021 1:N:0:GTGCTCTG+TTCTTCCT
GTCAGCATGTGAGCTTTGGTCCGCCTGAGTCCTGGTTTATCAACGGCAAAATATAGATCGGAAGAGCACACGTCTGAACTCCAGTCACGTGCTCTGATCTCGTATGCCGTCTTCTGCTTGAAAAAAAAAAACCGCGTATGCGCCAGCCTGGATCGGGCTACATGACATCAATATACACTTCTGCCACGTCAGCTTTCAACCCGAATTCTTGTTCCTACCAAAGATATGTTATTGGAGGCAAGTATTATGAT
+
BBAAAFFFFDFDECFGGDFGGBEEEGFFHGHHHHHHHHHHHHFGEEAFCCGHHHFFHFFHGGGEFFHHHHGGHGHGFHHHFGGGFGHFFF11FDGHHGFGHGFEHFHHG>>CFHHHFBDFGHFHADG@//>//</>--.01....<<.<..:CCD?--:.;CGFFFFF00000;00;00;C0000;0-;...00;CB0//9.9;@E./9/;/////9/.//.//////////9////..;.;//9////9:
@M03495:530:000000000-LYBTV:1:1104:17792:3047 1:N:0:GTGCTCTG+TTCTTCCT
GTCAGCATGTGAGCTTTGGAGTGAAATCTCTTGTCTTAAGGAATAAAGGAAAAAGATTCCGTCGGAGGCTCGGTGCTCTACAGGTTCAACCTTTGTACTCTATTATTGCCTCACATTCCATCTCTTGTGAAAATATATTTGATTGGCTTTTCTGCAGGTTGTTTGCCAGGACTTTCCAAGACCTCCACTAGAAAACACAATAAACTTTTTGGAAGCTGGACAACTATCTTCATTTTTCAGAAACAGTGAAA
+
CCCCCFFFFFFFGFGGGGGGGGHHHHHHHGHHHHHHHGHHHHHHHHHHHHHHFHGGHHHHHHHGGGGGGHHGGEFGHHHHGHHHHHHHHHHHHHHHHHGHHHHHHHHHHHHHHHHHHHHHHHHHHHHHHHHHHHHHHHHHHGHHHGFHHHHGHHHHHHHHHGGHHHHHHFEHHHHHHHHGFHHHHHHHHGHBGHHHHHHGH0GHHFHHHHGGHHE.GFEHGFHGHHGGHHFBBF;CFGGGFFGGGFGFG00
@M03495:530:000000000-LYBTV:1:1104:10771:3161 1:N:0:GTGCTCTG+TTCTTCCT
GTCAGCATGTGAGCTTTGGAGTGAAATCTCTTGTCTTAAGGAATAAAGGAAAAAGATTCCGTCGGAGGCTCGGTGCTCTACAGGTTCAACCTTTGTACTCTATTATTGCCTCACATTCCATCTCTTGTGAAAATATATTTGATTGGCTTTTCTGCAGGTTGTTTGCCAGGACTTTCCAAGACCTCCACTAGAAAACACAATAAACTTTTTGGAAGCTGGACAACTATCTTCATTTTTCAGAAACAGTGAAC
+
A>AAAFFFFFFFGFGFGGGGGBFFDDDGFHHHHGFFHHHHHHHHHHGHHHHHHHGGHHGHHGHEEGGGEEGGGGFGHHHHHFHHHHHHGG1GDGEFGHHHHFHHHFHEFHHHHHHHHFHFGHHHHHHFGB4FGGHHHHHFGFHHEABHHHHHHGHHHFHHHEHHHHHHHEEFGHHHHHFFGHFHFHHHHGH1GFHHFHGEHBGFDFGHFHGCGC/:CGFGHHHHGHGHBGF0CFBFFGGEFFFGFFGGGF0
@M03495:530:000000000-LYBTV:1:1104:13696:3189 1:N:0:GTGCTCTG+TTCTTCCT
GTCAGCATGTGAGCTTTGGTTTATCAACGGCAAAATATAGATCGGAAGAGCACACGTCTGAACTCCAGTCACGTGCTCTGATCTCGTATGCCGTCTTCTGCTTGAAAAAAAAAATGTGATCACGTGTGATATCACAAATAGAACTCACTGAACATACATGACCGGAAAACGCATACCCTATAGCTAGTCCACACTTCCCACCTGAATATCAACCGGAATCGCAACTCTGCTCTCCACGCACAGTACATGAT
+
BABBBFFFFFBDG4BGGGCFEGHHHHHHE?EGFGHHDG5FGGFA2FAEFFHHHEGEFGHGBHFGHGFHHHHHDGFHGHHFHE55DBBEFBFDEGCFA4F4E4@31@33B/</CB02B3BB3B2?</2/222>2>@D101??1<11?111?1111<1>111111--<--//-<-.;;//C/0;000;0:;C00;.9000/0...//0;990009.--9-.;....-9;;////;///9:9@9@.;/9/////
@M03495:530:000000000-LYBTV:1:1104:12904:3239 1:N:0:GTGCTCTG+TTCTTCCT
GTCAGCATGTGAGCTTTGGTTTATCAACGGCAAAATATAGATCGGAAGAGCACACGTCTGAACTCCAGTCACGTGCTCTGATCTCGTATGCCGTCTTCTGCTTGAAAAAAAAAAAAATTAAACAAGCATAACTCCTATTTATTTTCATTATGTTAACGCAATGATTACTTATGAAACCATAAAACATATAAACTACACAGCAATTTCACTAGAAACATGAATACGAACTACTTTGGCACAACACTTATTAT
+
BBBBBFFFFFDDGGGGGGGAFGHHHHHHAAEGGHHHHHFHHHHHGGGGHFGHGHHGHHGGHHHHFHFGHHHHEGHHGHFHFE5FGHGGFG4GFEFHGHHHHHHHHG3GH@CGDC?/<0@11111/0/0111111>1<11<1=1<<11<><<1>FD00.-<@.0<D0;:0:0C00000.:00:000.;0090;00;///0..//00090000;00;B/9/0009999.@AB///9/////9...:/9/////
@M03495:530:000000000-LYBTV:1:1104:14887:3261 1:N:0:GTGCTCTG+TTCTTCCT
GTCAGCATGTGAGCTTTGGAGTGAAATCTCTTGTCTTAAGGAATAAAGGAAAAAGATTCCGTCGGAGGCTCGGTGCTCTACAGGTTCAACCTTTGTACTCTATTATTGCCTCACATTCCATCTCTTGTGAAAATATATTTGATTGGCTTTTCTGCAGGTTGTTTGCCAGGACTTTCCAAGACCTCCACTAGAAAACACAATAAACTTTTTGGAAGCTGGACAACTATCTTCATTTTTCAGAAACAGTGAAC
+
AAAAAFBFFDFFG1AGGE1AFGGHHHHHHHHHHDGGFGFGHHFGHHHHEGHHHHGGHHGHHHGGGGGEFHHEG>FCGHGFHHF0BFGHG1FFHGHGFGHHHHHHHHGH1@GHHHHHHGFBGHFHHHFHHG2GGFHFFHHHHHGHHHHHGGHFFHB21@GHHCEHFH1F1/FFHHHHGFHBFHBGHGGHHFG<FHGHHHHGHH<DGFHHFB?AGCGCCFFCHBCCCCGFFFF;CFFBFGGG0;CBBFBB0;0
@M03495:530:000000000-LYBTV:1:1104:13073:3273 1:N:0:GTGCTCTG+TTCTTCCT
GTCAGCATGTGAGCTTTGGAATTAGTAAATTCGTTGACGACAGAAGGAGCAAGATAACGACCACAGGGAGGGTGGTTTATCAACGGCAAAATATAGATCGGAAGAGCACACGTCTGAACTCCAGTCACGTGCTCTGATCTCGTATGCCGTCTTCTGCTTGAAAAAAAAAAGAACACGTGAAAGTAAACAACATCATCAGGTATGCCAATAGTGAATCCACACTCGAGTACGAATACTGACACTAAAGCGCT
+
BBBBBFFFFDFFGGGFGFEGGGHHHFGHHHHHGHGGGCGGGGGHHHGHHHHHHHHGHHDFGEGGHHHGCFEGEFGGGHHGGHHHEEEEGHFGHHHHGHGHGGGGFFHHHGHGFGHGGHHHHFHGHHHHGHHHGGDHFH1DGHGGHHFHGDGAFGDHHHFHHFHGHGGG--.9:9//...9.0;000000...;0000000000///9///:/;/9/;//9/99/..././..9:.////9/////;/;.-.
@M03495:530:000000000-LYBTV:1:1104:14053:3286 1:N:0:GTGCTCTG+TTCTTCCT
GTCAGCATGTGAGCTTTGGAATTAGTAAATTCGTTGACGACAGAAGGAGCAAGATAACGACCACAGGGAGGGTGGTTTATCAACGGCAAAATATAGATCGGAAGAGCACACGTCTGAACTCCAGTCACGTGCTCTGATCTCGTATGCCGTCTTCTGCTTGAAAAAAAAAAAAATATATTCATCGAGACAGAAATCCACAACCTCCGACCTCGTCTTCTATCATACTGCTACTTACACGACCAACAGACTCA
+
BBBBBFFFFFFFG4GGGGGGGGHHHEHHHHHHGHHHHHGGGGGHHHHHHHHHHHHHHHGGGGGHHHHGEGGGFFGGGHHHHHHHGGGGGHCGHHHHGHHHGGGGHHHHHHHGHHHGGHGHHHHHHFHHGFGHGHHHHHFEGHGGHHHHGGGHGHGHHHHGGHGHHDCG:-A:-.900000000//.:.9///////://.../9..---::..;:.://::////;//;///9////.-;--....9.///
@M03495:530:000000000-LYBTV:1:1104:14648:3322 1:N:0:GTGCTCTG+TTCTTCCT
GTCAGCATGTGAGCTTTGGAGTGAAATCTCTTGTCTTAAGGAATAAAGGAAAAAGATTCCGTCGGAGGCTCGGTGCTCTACAGGTTCAACCTTTGTACTCTATTATTGCCTCACATTCCATCTCTTGTGAAAATATATTTGATTGGCTTTTCTGCAGGTTGTTTGCCAGGACTTTCCAAGACCTCCACTAGAAAACACAATAAACTTTTTGGAAGCTGGACAACTATCTTCATTTTTCAGAAACAGTGAAC
+
BBBBBFFFFFFFGGGGGGGGGGHHHHHHHHHHHHHHHHHHHHHHHHHHHHHHHHGGHHHHHHHGGGGGGHHGGFGGHHHHHHHHHHHHHHHHHHHHHHHHHHHHHHHFHHHHHHHHHHHGHHHHHHHHHHHHHGHHHHHHHGHHHHFHHHHGHHGHHHHHHFHHHHHHFAGGFHHHHGHBGHGHHFHHHHH1>DHHHGHGFGFGGHHHHHGGEHHCCGGHFEACGHHHHHGFFFFGGGGEGGGGGBBFGF0
@M03495:530:000000000-LYBTV:1:1104:13832:3351 1:N:0:GTGCTCTG+TTCTTCCT
GTCAGCATGTGAGCTTTGGAGTGAAATCTCTTGTCTTAAGGAATAAAGGAAAAAGATTCCGTCGGAGGCTCGGTGCTCTACAGGTTCAACCTTTGTACTCTATTATTGCCTCACATTCCATCTCTTGTGAAAATATATTTGATTGGCTTTTCTGCAGGTTGTTTGCCAGGACTTTCCAAGACCTCCACTAGAAAACACAATAAACTTTTTGGAAGCTGACCAATTATCTTCATTTTTCAGAACAAGGGAAA
+
BAABBFFFFFFFGFGGGFGGGGHHFFHHGHHHHHGHHDDGFDGGHHHHGHFHHHGGHHHHHHHGGGGGGHGGGGGGHGHHHHHHHGHHHF1FGEF@FBGFHGHHFGHHHHHHFEHHHHGGGHHHHHHHHBGHHGHHGHHHHFGBBFFHHCDGGFEHFCGHHGHHEHFGHC<GHHHHHGGDGGGGHHHGGGHBGHCBGFHGH0DFHHGHH0<:/0:.0<0/:;./00;00000;;CC0/9099////..C..
@M03495:530:000000000-LYBTV:1:1104:19025:3374 1:N:0:GTGCTCTG+TTCTTCCT
GTCAGCATGTGAGCTTTGGAGTGAAATCTCTTGTCTTAAGGAATAAAGGAAAAAGATTCCGTCGGAGGCTCGGTGCTCTACAGGTTCAACCTTTGTACTCTATTATTGCCTCACATTCCATCTCTTGTGAAAATATATTTGATTGGCTTTTCTGCAGGTTGTTTGCCAGGACTTTCCAAGACCTCCACTAGAAAACACAATAAACTTTTTGGAAGCTGGACAACTATCTTCATTTTTCAGAAACAGTGAAC
+
CBCCCFFFFFFFGGGGGGFGGGHHGHHHHHHHHHHHHHHHHGHHHHHHHHHHHHFFHHIHHHHGGGFGGHHGGGGGHHHGHHHHHHHHHHHGHHHHHHHHHHHHHHHHHHHHHHHHHHHFHHGFHHHHHGHF3FHHHHHHHFHHEFFHHHHHHHHGGFHHHDHHHHHHGEHHHHHHHHHHHFFHHCHGHHF1GHFHEGGAGFHHFHHHHGCFHHH.CGB..0;GHHFGHGB;CFFGF/;FF0CBF:BFGG0
@M03495:530:000000000-LYBTV:1:1104:18283:3387 1:N:0:GTGCTCTG+TTCTTCCT
GTCAGCATGTGAGCTTTGGAGTGAAATCTCTTGTCTTAAGGAATAAAGGAAAAAGATTCCGTCGGAGGCTCGGTGCTCTACAGGTTCAACCTTTGTACTCTATTATTGCCTCACATTCCATCTCTTGTGAAAATATATTTGATTGGCTTTTCTGCAGGTTGTTTGCCAGGACTTTCCAAGACCTCCACTAGAAAACACAATAAACTTTTTGGAAGCTGGACAACTATCTTCATTTTTCAGAAACAGTGAAA
+
BAABBFFFFFFDGGGGGGGCGGHHHHFHHHHHHFFGHH6GFHHHGHHHHHHFHHGGHHHHHGHGGGGGGHHGGEEFHHHHHHHHHHGHHHHHHHHFGFHHHHHHHHGHHHHHHHHHHHFBGGHHHHHDGHHHHHHHHHGHHHHHHHFHHHHHHHGHFHHHHGHHHHHHFHHHHHHHFH?FHHHHHGHHHHH1FFHHHGGGHHFFHHGHHHGGGFCCGFHHHGHGGHHHGHFFFFCGFBFFFFGGF;CB0C0
@M03495:530:000000000-LYBTV:1:1104:9862:3474 1:N:0:GTGCTCTG+TTCTTCCT
GTCAGCATGTGAGCTTTGGAGGGCAAGAAGTGGTTGTGACTGGTTTATCAACGGCAAAATATAGATCGGAAGAGCACACGTCTGAACTCCAGTCACGTGCTCTGATCTCGTATGCCGTCTTCTGCTTGAAAAAAAAAAAACAACCACATACTCACTTTCGCATTAGCTGCCACTGAATCATGAGAAGATACTGGATAACCTCCTATCCAAATAATCAGTCTCTCCACTGATCGATTAGCCATCATCACTAC
+
BBBBBFFFFFFFGGGGGGBGGGGGGGGHHHFGHGGGEGHHHHHHHHHHHHHHGGGGGHHHHHHHHHHHGGGGHHHHHHHGHHHGHHHHHHHHHHHHGHHHGHHHHH4GHHGGHHHHGGGHGHHHHHHHGCGFHGGD?@C-........000=00/00<0..:..00/00/:/0/000099000000//00090//0000/99./000/00000/////////;///.////9..;/.;/////////////
@M03495:530:000000000-LYBTV:1:1104:11388:3494 1:N:0:GTGCTCTG+TTCTTCCT
GTCAGCATGTGAGCTTTGGAATTAGTAAATTCGTTGACGACAGAAGGAGCAAGATAACGACCACAGGGAGGGTGGTTTATCAACGGCAAAATATAGATCGGAAGAGCACACGTCTGAACTCCAGTCACGTGCTCTGATCTCGTATGCCGTCTTCTGCTTGAAAAAAAAACAAAATTAAACTACACACATCATAAATTCCCAGTATGTATCAAGAACCACCACGCACATCTCTATTCACACTACTACAATAT
+
BBBBBFFFFFFFGFFBGBCGGGHHHHHHHHHHGGHHHHGGGGGHHHHGHHHHHHHHGHGGGGGHGHHGGGGGEFGEFHHHHHHHGGGGGHHHHFHGHHHHGGGGFHGHHHHGHHHGHHHDGHHGHHHHDGGGFHHGHD11FGGGHGHHGFGGAGH1=GFHFGHHFG?CG.:...0/000900://9:.00090000000000/0009090000/;.9A...99.---//////////:/;/////9/99//
@M03495:530:000000000-LYBTV:1:1104:8373:3549 1:N:0:GTGCTCTG+TTCTTCCT
GTCAGCATGTGAGCTTTGGAATTAGTAAATTCGTTGACGACAGAAGGAGCAAGATAACGACCACAGGGAGGCTGGTTTATCACGGCAAAATATAGATCGGAAGAGCACACGTCTGAACTCCAGTCACGTGCTCTGATCTCGTATGCCGTCTTCTGCTTGAAAAAAAAAAAAACACTATAATATAATCACAGAGTCAACGTCATCCAACAGAATCGAAGTACACACGATACGGTGTCACATCATTCGTTTCT
+
AABBBFFDFBFFFFGCGGGGGBGGFFGEGHHHGFGHHFAGEEGHHHFFFEHHHHGHHH?FGGGHHFGGAEEFHHGGHHHHBGHGGGFE?GDGHHFHHHHGGCFHHHGHHHGHEGEHFHHHHHHGGGFGCFCEHEHGH22@@?CGGFHCDGH/GFHHHHHHE1>0@-CD----...0/00000000009/90//00000.;.../;//9..//:9..;.9/////.-;..-..;;;9//9//9;/////.//
@M03495:530:000000000-LYBTV:1:1104:13860:3558 1:N:0:GTGCTCTG+TTCTTCCT
GTCAGCATGTGAGCTTTGGACTCCTGACTGGTTTATCAACGGCAAAATATAGATCGGAAGAGCACACGTCTGAACTCCAGTCACGTGCTCTGATCTCGTATGCCGTCTTCTGCTTGAAAAAAAAAAAAAAACATGTCTGGTGAGACTCTTATATCATATTCTTCTGAACACAAATCATTCAGCACTGATCATGATCTAGCTGTTTTTCGAGAATGTTACTCTAGCATTGTCGTGTTCTCTTCATCACTGCT
+
DCDDDFFFFFFFGFGGGGGGGGHHHHGHHHHHHHHHHHFHGGGGGHHHHHHHHHHHGGGGHHHHHHHGHHHGHHHHHHHHHHHHGHHHGHHHHH4FGHGGHHHHFGGHGHHHHHHHHHHFHGGGF/>///<..1111110</0.000<00000<=0000000000000:<C...0000000000.0/0000:0000<00:<0B00/9/-./..000<0:<0<0000000<0.<.<.0:000000000<:00
@M03495:530:000000000-LYBTV:1:1104:19124:3559 1:N:0:GTGCTCTG+TTCTTCCT
GTCAGCATGTGAGCTTTGGAATTAGCTGGTTTATCAAGGCAAATATAGATCGGAAGAGCACACGTCTGAACTCCAGTCACGTGCTCTGATCTCGTATGCCGTCTTCTGCTTGAAAAAAAAAAAAATCTTGTTTTTCTCGGCAATTCATTTTACACACCTCTATCCCCTGTCTACCTCAACACTGTCACAATCATTCACGCAACCTACTTCATCTACATCACACGGTCCCTCGCCTGCAACCTGGTTCCGCT
+
BBBBBFFFFFFDG4GGGFF4GGHHHHHHHGHHHHGHHDGHHHHHHFHHHHHHGEFEFHHHHHHGHHHGHHHHHHHFHHHFEHHHGHHHHFHHHHFGHFBFFGGHGHHHHFHHFHHEHGCGEB///01221?100?0??/??<-11111>111<>G1../.0000//.<<;/00;00:/0/:.:0;0000<0/900009..---.///;0;0000=09;0000/;-9;9.9.9--..../99/..////...
@M03495:530:000000000-LYBTV:1:1104:17915:3587 1:N:0:GTGCTCTG+TTCTTCCT
GTCAGCATGTGAGATTTGGAGTGAAATCTCTTGTCTTAAGGAATAAAGGAAAAAGATTCCGTCGGAGGCTCGGTGCTCTACAGGTTCAACCTTTGTACTCTATTATTGCCTCACATTCCATCTCTTGTGAAAATATATTTGATTGGCTTTTCTGCAGGTTGTTTGCCAGGACTTTCCAAGACCTCCACTAGAAAACACAATAAACTTTTTGGAAGCTGGACAACTATCTTCATTTTTCAGAAACAGTGAAC
+
AA>1AFFFBDF3F3BBBDBGGFGFFHHHHCFGFD1FGF3FC1AFGFFHHBBGGHEFHHHFFGHGEEEEGGFGGEFGHHFHGFHFGFHFHHAGHFGGFGDGHFHHBGHBEHGHHHHGGHHHFFFHE>G1G22F<GGHHFHGHHHHHGHFHHHHFHFGHH<DG?FHHHFGHAGHHGHHDG1<FC0FGHGHHGH1FHGHAGHEHHHEH0GFHH@G/CF.:G/GFGHCGFHFHHGFFFFBFFGGGFFFFFFBBF0
@M03495:530:000000000-LYBTV:1:1104:12063:3593 1:N:0:GTGCTCTG+TTCTTCCT
GTCAGCATGTGAGCTTTGGTCCGCCTGAGTCCCTGGTTTATCAACGGCAAAATATAGATCGGAAGAGCACACGTCTGAACTCCAGTCACGTGCTCTGATCTCGTATGCCGTCTTCTGCTTGAAAAAAAAAAAATACCACATAACCAAGTACCACTTCTCTTCCATCACAACCTGCACATAAACATACTCCAGAGCTCTATTATCAGACTATTCAACGATATCCTGCATTCCGACTTACACCCTGTCTATCA
+
CABCCFFFFFFFGGGGGGGGGGGGGGHHHHHHHHHHHHHHHHHHHGGGGGHHHHHHHHHHHGGGGHHHHHHHGHHHGHHHHHHHHHHHHGHHHGHHHHHBHHHGGHHHHGGGHGHHHHHHGGGHHHGGG?//>011<11.111111.0100000000000=000=00000../../0;00000;0:00;0000.;009000000090000000000..9.-00090/0000/.--.0000/../000990;
@M03495:530:000000000-LYBTV:1:1104:17198:3598 1:N:0:GTGCTCTG+TTCTTCCT
GTCAGCATGTGAGCTTTGGAATTAGTAAATTCGTTGACGACAGAAGGAGCAAGATAACGACCACAGGGAGGGTGGTTTATCAACGGCAAAATATAGATCGGAAGAGCACACGTCTGAACTCCAGTCACGTGCTCTGATCTCGTATGCCGTCTTCTGCTTGAAAAAAAAAAAAAAACATACACCCAGATATCATTTACTACTATCCGCTGTATCTACAAGTACCCTCCCGTCACTTCATCCAAGTTCGATAT
+
BBBBBFFFFFFFG4GGGGGFGGHHHHHHHHHHGHHHHHGGGGGHHGGHHGHHHHHHHHGGGGGHEGHGGGGGEGGFGHHHHHHGGGGGGHHHHHHHHHHHGEGGFHHHHHHGHHHGHHHFFHHHHHHHGFHAFGHHGG1@GCFGHHGHGGGHGHFGHGGHH0GDHF?@?--9-:-;:0000//9.9.////;////9////9///...-.//;9/F/////;///........///9/9///////../.-
@M03495:530:000000000-LYBTV:1:1104:10934:3603 1:N:0:GTGCTCTG+TTCTTCCT
GTCAGCATGTGAGCTTTGGTCCGCCTGGTTTATCAACGGCAAAATATAGATCGGAAGAGCACACGTCTGAACTCCAGTCACGTGCTCTGATCTCGTATGCCGTCTTCTGCTTGAAAAAAAAAAAAAACATTTAATATCGGCATAAAATACCGAACCACGAGGTTACCACCTGACACTTCACCATGTGCTGCTGAGCCACTACTATTTACCCCCTCTTGGCTAGCGCACTCAGCATACACCTTGCTGAAGAA
+
BABCCFFFFFFFGGGGGGGGGGGGGGHHFHHHHHHHHGGFECHHHHHHHHHHHGGGGHHHGHHHGHHHGHHHHHHHHHHHHGHHHGHHHGB4BGFFGHHHHGGEHGHGHHHHHHHGHHGCGCG///-<.11>111>11.--<-00000<00..---.:.---./;0000..///09000000000000000000.0/9/09/000000;0/.--;/000/;0.0---9-//00000090;/9000;0000/
@M03495:530:000000000-LYBTV:1:1104:11404:3614 1:N:0:GTGCTCTG+TTCTTCCT
GTCAGCATGTGAGCTTTGGAGTGAAATCTCTTGTCTTAAGGAATAAAGGAAAAAGATTCCGTCGGAGGCTCGGTGCTCTACAGGTTCAACCTTTGTACTCTATTATTGCCTCACATTCCATCTCTTGTGAAAATATATTTGATTGGCTTTTCTGCAGGTTGTTTGCCAGGACTTTCCAAGACCTCCACTAGAAAACACAATAAACTTTTTGGAAGCTGGACAACTATCTTCATTTTTCAGAAACAGTGAAC
+
CCCCCFFFFFFFGGGGGGFGGGHHHHHHHHHHHHHHHHHHHHGHHHHHHHHHHHGGHFHHHHHGGGGCGHHGGGGGHGHHHHHHHHHHHHHHHHHHHHGHHHHHHHHHHHHHGHHGHHHHHHHHHHHHHHHHHGHHGHHHHBHHHAGHHHHHHHGHHGFHHGHHHHHHGFHHHHHHHHHHGHHGHAGHHHHGHFHHHHHEGH<DGGFFHHGGFGHCHH;GFHHEHHGHHHFCFGGGGGGGGBFGGFGGGF0
@M03495:530:000000000-LYBTV:1:1104:13794:3650 1:N:0:GTGCTCTG+TTCTTCCT
GTCAGCATGTGAGCTTTGGAGTGAAATCTCTTGTCTTAAGGAATAAAGGAAAAAGATTCCGTCGGAGGCTCGGTGCTCTACAGGTTCAACCTTTGTACTCTATTATTGCCTCACATTCCATCTCTTGTGAAAATATATTTGATTGGCTTTTCTGCAGGTTGTTTGCCAGGACTTTCCAAGACCTCCACTAGAAAACACAATAAACTTTTTGGAAGCTGGACAACTATCTTCATTTTTCAGAAACAGTGAAC
+
CCCCCFFFFFFFGGGGGGGGGGHHHFHHHHHHHHHHHHHHHHHHHHHHHHHHGHGGHIHHHHHGGGGGGHHGGGGGHHHHHHHHHHHHHHHHHHHHHHHHHGHHHHHHHHHHHHHHHHHHHHHHHHHHHHHHHHHHHHHHHHHHHGHHHHHHHHHHGHHHHGGHHHHHHHGHHHGHHHHHHHHGHHHHHHH1GHFHHGHGH0<DGHHHHGGGECF;GGG.CGHHGFHHHHFFFFFFGGGFG9BFFFFGFC9
@M03495:530:000000000-LYBTV:1:1104:9747:3711 1:N:0:GTGCTCTG+TTCTTCCT
GTCAGCATGTGAGCTTTGGAGTGAAATCTCTTGTCTTAAGGAATAAAGGAAAAAGATTCCGTCGGAGGCTCGGTGCTCTACAGGTTCAACCTTTGTACTCTATTATTGCCTCACATTCCATCTCTTGTGAAAATATATTTGATTGGCTTTTCTGCAGGTTGTTTGCCAGGACTTTCCAAGACCTCCACTAGAAAACACAATAAACTTTTTGGAAGCTGGACAACTATCTTCATTTTTCAGAAACAGTGAAC
+
CCCCBFFFFFFFGGGGGGGGGGHHHHHHHHHHHHHHHHHHHHHHHHHHHHHHHHGGHHIIHHHFGGGGGHHGGGGGHHHHHHHGHHHHHHHHHHHHHHHHHHHHFHHHHHHHHHHHHHHHHHHHHHHHHDHHHHHGHHHHHGHHGGHHHHHHHHGHHHHHHGHHHHHHHGGHHHHGHHGHHGHHHHHHHEHDGGGHHEHEGFHHHGFHGGGCEHB:GFFFFHHHC:GHHHFCFGFGGGGEBFEGGFBFGF0
@M03495:530:000000000-LYBTV:1:1104:9812:3774 1:N:0:GTGCTCTG+TTCTTCCT
GTCAGCATGTGAGCTTTGGAATTAGTAAATTCGTTGACGACAGAAGGAGCAAGATAACGACCACAGGGAGGGTGGTTTATCAACGGCAAAATATAGATCGGAAGAGCACACGTCTGAACTCCAGTCACGTGCTCTGATCTCGTATGCCGTCTTCTGCTTGAAAAAAAAAACACAACCAATTACAATCGCACTAGAGCTGATACTAATATAATGAATCTACTCGCTCAACTCACCAGCTACTATACCACAAC
+
BBBBBFFFFFFFG4FGGDFGGGHHHHHHHHHHGHHHHHCGEGGHHHHHHHHGFHHHHHGGGGGHGHHFEGGGGGEGGHHHHHHHGGGGGGBGHHHGHFHHGGGGHGHHHHHGFHHGHHHHHHGHHHHGGHHEGHHHH11@FGFGHHGHGDGGGHBGHGFFAHFGFDG@CD.;......./0000;0/...9-900000//;///////://:////:////9.-..9;.;///.;.9///////////...
@M03495:530:000000000-LYBTV:1:1104:22988:3827 1:N:0:GTGCTCTG+TTCTTCCT
GTCAGCATGTGAGCTTTGGAATTAGTAAATTCGTTGACGACAGAAGGAGCAAGATAACGACCACAGGGAGGGTGGTTTATCAACGGCAAAATATAGATCGGAAGAGCACACGTCTGAACTCCAGTCACGTGCTCTGATCTCGTATGCCGTCTTCTGCTTGAAAAAAAAAAAAAATCGATGACAACACCTAAGAGCTTGCACAATACGACTACACTATGCAGCGTCTGGTATCGGCAAACACCTCCATCTTG
+
BBBBBFFFFFF5GGGGGGGFGGHGHAGHHHHHGFGHHHGGGGGGHHHGHHHHHHHHHHGGGGGHHGHGFGGGEFGBFHHHHHHHGGGGGHFHHGHHHHHHGEFGFHBGFHHGHHHGHHHHHHHHHGFGG@FGGHHHEFDGHHGGHHFHGCCHGHDGFHHBCFBFGFFCD?----./...0;::0....////:/:///./9/9//9....;//./9/:/://:..;./;///.----.:.../...9////
@M03495:530:000000000-LYBTV:1:1104:20907:3834 1:N:0:GTGCTCTG+TTCTTCCT
GTCAGCATGTGAGCTTTGGAAATTAGTAAATTCGATAACGACCACAGGGAGGGTGGTTTATCAACGGCAAAATATATATCGGAAGAGCACACGTCTGAACTCCAGTCACGTGCTCTGATCTCGTATGCCGTCTTCTGCTTGAAAAAAAAAAAACAACGCGAGGATGTACGCATGTAGTTCAACGTGTTACACTTCAAGAACGTATCCCACTTACACGTTATCGTTGAGATCGACTGATCGTATGCCATTCG
+
CBCCCFFFFFFFGGGGGGGGGGHHHGHHHHHHHGHHHGHGGGGGHHGHGGGGGAFEEFGHHHHHHGGGGGHHHGHH4BGHFGGGGHHHHHHHFGHHGHHHHHHHGFHHHGGHGGHHHHH3GHHFGHHGF<?DGGHGHHHHHGHGHHCGG-A--....------;/9/00...:.000000009...;.//////////:9/..././//..9///;.;:/.F./;/././/.;-.://;.;.///////99
@M03495:530:000000000-LYBTV:1:1104:13569:3838 1:N:0:GTGCTCTG+TTCTTCCT
GTCAGCATGTGAGCTTTGGAGTGAAATCTCTTGTCTTAAGGAATAAAGGAAAAAGATTCCGTCGGAGGCTCGGTGCTCTACAGGTTCAACCTTTGTACTCTATTATTGCCTCACATTCCATCTCTTGTGAAAATATATTTGATTGGCTTTTCTGCAGGTTGTTTGCCAGGACTTTCCAAGACCTCCACTAGAAAACACAATAAACTTTTTGGAAGCTGGACAACTATCTTCATTTTTCAGAAACAGTGAAC
+
CBCCCFFFFFFFGGGGGGGGGGHHHHHHHHHHHHHHHHHHHHHHHHHHHHHHHHGGHHHIHHHGGGGCGHHGGGGGHHHHHHGHHHHHHHHHHHHHHHHHHHHHHHHHGHHHHHHHHHGHHHHHHHHHHHHHHHHHHHHHHHHHHHHHHHHHHHHGHHHHHAGGHHHHHHHHHHHHHGHHAGHHHHHHHHEFFHHHHHHGFHGDFHHHHHGGHFHCHHHAGFHHHHHHHHGBFGGGGGGGEFGFFCBFFF0
@M03495:530:000000000-LYBTV:1:1104:17418:3861 1:N:0:GTGCTCTG+TTCTTCCT
GTCAGCATGTGAGCTTTGGAATTAGTAAATTCGTGATATAACGACCACAGGGAGGGTGGTTTATCAACGGCAAAATATAGATCGGAAGAGCACACGCCTGAACTCCAGTCACGTGCTCTGATTTCGTATGCCGTCTTCTGCTTGAAACACAATAATTCAACTACACCGTGTTACACGATGGTCTGCTGATCCAGCACCGCCGCCTTTGCTAGCACGGTGTGTTGCGCCATAGCTGACGAATGATCCCTGCG
+
A>AABFBFF5DDEGGFFDFE5FGHF5DBEFHHG4FCGDGFEE2FGGEEGAHG2FEGAA0AFECFHE5FGEGCCFCGFHFHHHBF?11>1B?3?BG?/?EG0B34??3F?FFFGC?//FDGFG2BDGFC?0@1<E/0FGD1111FFC1100//1111<111>><GCB<-0<C.=<00.-...;G0/000;:0000//..-9---;9.00;B09/00;-:.9.;/./--:A.///9/9...-.////;.//.-
@M03495:530:000000000-LYBTV:1:1104:13797:3869 1:N:0:GTGCTCTG+TTCTTCCT
GTCAGCATGTGAGCTTTGGAGTGAAATCTCTTGTCTTAAGGAATAAAGGAAAAAGATTCCGTCGGAGGCTCGGTGCTCTACAGGTTCAACCTTTGTACTCTATTATTGCCTCACATTCCATCTCTTGTGAAAATATATTTGATTGGCTTTTCTGCAGGTTGTTTGCCAGGACTTTCCAAGACCTCCACTAGAAAACACAATAAACTTTTTGGAAGCTGGACAACTATCTTCATTTTTCAGAAACAGTGAAC
+
CCCCDFFFFFFFGGGGGGGGGGHHHHHHHHHHHHHHHHHHHHHHHHHHHGHHHHGGHHIHHHHGGGGGGHHGGGGGHHHHHHHHHHHHHHHHHHHGHHHHHHHHHHHHHHHHHHHHHHHHHHHGHHHHHHGHHHGHHHHHHGHHHFHHHHHHHHGHHHHHHGHHGHHHHEFHHGHHHHHHHGHHHHHHHHHDGHGHHGHGHDGGGFHHHHGGHFFCGCGGHHHHHHHHGHFBFFFFGGGGFFGGGGGGBF0
@M03495:530:000000000-LYBTV:1:1104:13345:3884 1:N:0:GTGCTCTG+TTCTTCCT
GTCAGCATGTGAGCTTTGGTCCAGCCTGAGTCCTGGTTTATCAACGGCAAAATATAGATCGGAAGAGCACACGTCTGAACTCCAGTCACGTGCTCTGATCTCGTATGCCGTCTTCTGCTTGAAAAAAAAAAAAACATCAATGATGCCCACTAGCGTTCACCAATCTTCCTCTTATCAAGACCATCCCAATACACACACCTACATCTTCCATCACCTATATCATTATTCTATACATGACCTACACCTACGTT
+
CBCCCFFFFFFFGGGGGGGGGGHGHGHHGHHHHHHHHHHHHHHHHGGGGGHHHHHHHHHHHGGGGHHHHHHHGHHHGHHHHHHFHHHHHGCGHGHGHFFBGHGGGHHHHGGGHGHHHHHHHCCBGHGGCBF///..111111111<101<<C0<-...0000.0/000000000;<0000/;/00..0/;00000..../0/0000000;0000/000090000000900::090000009;09//0/..9
@M03495:530:000000000-LYBTV:1:1104:22235:3915 1:N:0:GTGCTCTG+TTCTTCCT
GTCAGCATGTGAGCTTTGGAGTGAAATCTCTTGTCTTAAGGAATAAAGGAAAAAGATTCCGTCGGAGGCTCGGTGCTCTACAGGTTCAACCTTTGTACTCTATTATTGCCTCACATTCCATCTCTTGTGAAAATATATTTGATTGGCTTTTCTGCAGGTTGTTTGCCAGGACTTTCCAAGACCTCCACTAGAAAACACAATAAACTTTTTGGAAGCTGGACAACTATCTTCATTTTTCAGAAACAGTGAAC
+
BABBBFFFBFFFFGGGGG4GGGGHHHGHHHHHHHHHHHGHHHHHHGFHHHHHHHGGHHHHHHHGGGGGGHHGGGGGGHHHHGHFHHHHHHHHHHHHHHHHGHHHHHFGHGHHHHGGHHHHHHHHHGHHHHHHHHHHHHHHHGHHFHHHGHHHHHHFHHHHHDHHHHHHFFHHHGHGHEDGGFFHHGFHHFHBGHHHHEHGHHHGGHFHHHGCFC/:GCBFFGACGHGHH0C;FBFFGGBBF9FB/;BFFF;
@M03495:530:000000000-LYBTV:1:1104:18588:3933 1:N:0:GTGCTCTG+TTCTTCCT
GTCAGCATGTGAGCTTTGGAATTAGTAAATTCGTTGACGACAGAAGGAGCAAGATAACGACCACAGGGAGGCTGGTTTATCAACGGCAAAATATAGATCGGAAGAGCACACGTCTGAACTCCAGTCACGTGCTCTGATCTCGTATGCCGTCTTCTGCTTGAAAAAAAAAAATAACAACTCCACAAGCACCAATACTCACCCACAACCCTGGCTCACCTCCACTCGCCACCCTCGTCCTGATCCCTAGCTAC
+
CCCCCFFFFFFFGGGGGGGGGGHHHHHHHHHHGHHHHHGGGGGHHHHHHHHHHHHGHHGGGGGHHHHGEDGGHHGGHHHHHHHHGFGGGHHGHFHHHHHHGGGEGHHHHHHGHHHGHHHGGHFHHGHHG<FGGHHHDF2DHHG?GHHHGA@GGHGGHHHHHF<GA<@C@@-.;0:00./00;//...9/...90/099/9...9....;/..//;/./.;;B//9--.....;-..:./9//9://9;/:B
@M03495:530:000000000-LYBTV:1:1104:12832:4016 1:N:0:GTGCTCTG+TTCTTCCT
GTCAGCATGTGAGCTTTGGACTCCTGACTGGTTTATCAACGGCAAAATATAGATCGGAAGAGCACACGTCTGAACTCCAGTCACGTGCTCTGATCTCGTATGCCGTCTTCTGCTTGAAAAAAAAAAAAAACTATTGCATCTAATATATTTAAATATTCTGACTGTGCTCTCACACACTTTAGTGCTCATGATAGTTGACACCCTCACTGTAGATGCTGACACTCGCTTGTCTCCATCGACACATCTATTCT
+
BBBBBFFFFFFFGGGGGGGGGGHHHHHHHHHHHHHHHHFHGGGGGHHHHHHHHHHHGGGGHGHHHHHGHHHGHHHHHHHHHHHHGHHHGHHHHHEHHHGGHHGHGEFHGFHHHHHHHGEHHGGG@BF>//.11=<=11111111=1==00000=D00=00==0<<000000000/../0000:000;00009000009000.....:0900000000;0/00;:.-....//;////./;.-.://9//:9
@M03495:530:000000000-LYBTV:1:1104:22659:4023 1:N:0:GTGCTCTG+TTCTTCCT
GTCAGCATGTGAGCTTTGGTTTATCAACGGCAAAATATAGATCGGAAGAGCACACGTCTGAACTCCAGTCACGTGCTCTGATCTCGTATGCCGTCTTCTGCTTGAAAAAAAAAAAAAAAAACACCATAGACTCACTAGCAAAAATGCTCAATGGATGCTGACGTAATAAATATTCTTAACCCTCTCAGCGCTATACACTAACACCGTGATCACTCTCCATAATCGCGCTAGCATCACACCCACACAGAACT
+
BACCCFFFFFFFGGFGGFCGGGHHHHHHGGGGGHGHHHHHHHHHGEFGFFHHHHHGHHHGHGHHHHHFHHHHGGHGGHHHFD@D5GFGFHFFEBEFGHHHHHFHFFHHHFCF<@///>/<-<<F..100000<0C000/00//..00000000/00//00;/.....0009000;900900...9/00/.-.-./99BF/////.-...///;////////9//..--9:://;/////........////
@M03495:530:000000000-LYBTV:1:1104:14825:4028 1:N:0:GTGCTCTG+TTCTTCCT
GTCAGCATGTGAGCTTTGGAGTGAAATCTCTTGTCTTAAGGAATAAAGGAAAAAGATTCCGTCGGAGGCTCGGTGCTCTACAGGTTCAACCTTTGTACTCTATTATTGCCTCACATTCCATCTCTTGTGAAAATATATTTGATTGGCTTTTCTGCAGGTTGTTTGCCAGGACTTTCCAAGACCTCCACTAGAAAACACAATAAACTTTTTGGAAGCTGGACAACTATCTTCCTTTTTCAGAAACAGTGAAC
+
AA3AAFFFFFFDG4EGFGFGGFF5GHHBGF6AEAFGD5FG3AFFGHHGBGHHECFE3GFHHHHGGGCEEG1EEEEEHFHF5FGGHHGBGDEFDFGGB4GHHFHG4F@BGFHFFEFHHFD4FFGHDEEGFGFG3GGGDGHFFFGGDFFGHF121FBBFCF1C?GHCHGHHFHE0GFBDD1F?GGFHCGHHFF1=FGFCGCEHD0GGD0DDGCCE0CCGC/.CB..:GFHB090;;;;FBFBFC/CFFFBFF0
@M03495:530:000000000-LYBTV:1:1104:17736:4032 1:N:0:GTGCTCTG+TTCTTCCT
GTCAGCATGTGAGCTTTGGACTCCTGACTGGTTTATCAACGGCAAAATATAGATCGGAAGAGCACACGTCTGAACTCCAGTCACGTGCTCTGATCTCGTATGCCGTCTTCTGCTTGAAAAAAAAAAAACAATAATCCCCTCTTCCTGCTAATCCTCATCTACCTACAATCCAGACGGAACTATATCCGCTATGTCGTTCACATACCACATCATACTCTACTCCCACCAGCCCACTTCTCCACCACTACTCC
+
BABBBFFBFFFBG4GGGGGGGGHHHHHHHHHHHHHHHHHHGGGGGHHHHFHHHGHHGGGGHHHHHGHGHHHGHHHHHHHGHHHHGHGHGHHHHF4BGHEEHHHGEEEGGHGHHHHGFHHHHGGGDB////<1?11111/0.01111111111110<00=<0<000</00//<00.-...-:0:C00:...-.0;0..../00000/00.0090;009;/;///............//////.;..//:/9/
@M03495:530:000000000-LYBTV:1:1104:20695:4054 1:N:0:CTGCTCTG+TTCTTCCT
GTCAGCATGTGAGCTTTGGACTCCTGACTGGTTTATCAACGGCAAAATATAGATCGGAAGAGCACACGTCTGAACTCCAGTCACCTGCTCTGATCTCGTATGCCGTCTTCTGCTTGAAAAAAAAAAACCCTGCTCCCCCCTGGATAACTCCATCGCCTTTGCTCTGTAATATATTCTATTACCGATCATCACTTCCATTCTGTATTTAATGTATGCCTATAACTCACAGCCCACTTATCCATCTTGTTTAC
+
AABBBFFFFDFFFGGFGG4CFGHHGGFHHHHGHHGHHB5GEGCEEHHHHHHHGBGHECFG1EGHFHHGHHHGGHFHHHHHHHGFD3FGFH4@GGDHHFFEHEFGEGGHF44BFGFF0EGFG/@BC<<?//00/?1??//--..>111<0D0/0<...<.<00000000000000000::0000..--.00000900000;90;000090000;0009;00//9//;///...9.;;//99///9////.//
@M03495:530:000000000-LYBTV:1:1104:18740:4096 1:N:0:GTGCTCTG+TTCTTCCT
GTCAGCATGTGAGCTTTGGAGTGAAATCTCTTGTCTTAAGGAATAAAGGAAAAAGATTCCGTCGGAGGCTCGGTGCTCTACAGGTTCAACCTTTGTACTCTATTATTGCCTCACATTCCATCTCTTGTGAAAATATATTTGATTGGCTTTTCTGCAGGTTGTTTGCCAGGACTTTCCAAGACCTCCACTAGAAAACACAATAAACTTTTTGGAAGCTGGACAACTATCTTCATTTTTCAGAAACAGTGAAC
+
BBCBBFFFFFFFGGGGGGFFGGHHHHHHHHHHHHHHHHHHGHHHHHHHHHHHHHGGHHIIHHHGGGG?EHHGGFGGHHHGHHHHHHHHHHHHHHHHHHHHHHHHHHHGHHHHHHFHHHHFHHHHHHHHHHHHHHHHH?HHHBFHHHHHHHHHHGHHHGHHGAGHHGHGHHGGHHHHHHFFAHHHHHHHHFHFHGHHHGEAGHHGBHHGFHGGEHFGHFH.GFCCFGGHHHGFFBFGGGGG0FGGFB0BBG0
@M03495:530:000000000-LYBTV:1:1104:14404:4132 1:N:0:GTGCTCTG+TTCTTCCT
GTCAGCATGTGAGCTTTGGAGTGAAATCTCTTGTCTTAAGGAATAAAGGAAAAAGATTCCGTCGGAGGCTCGGTGCTCTACAGGTTCAACCTTTGTACTCTATTATTGCCTCACATTCCATCTCTTGTGAAAATATATTTGATTGGCTTTTCTGCAGGTTGTTTGCCAGGACTTTCCAAGACCTCCACTAGAAAACACAATAAACTTTTTGGAAGCTGGACAACTATCTTCATTTTTCAGAAACAGTGAAC
+
AAAAAFFFFFF3F1FGGGGGGGHHHHHHHGHHHHGHHHGGHHFGHHHHHHGHGHGGHHHGHHHEGGGGGHGGGEEEHHHFHHGFHHHHHHGGHHHFHHHHHEHHHHFHHGHHHHHHHHHHHHHHHHHHHHHHFGHFHHHHHFHGFGFGHGHGHHHGHFGHFFHHHHHHHEEGHHFFFHFFFHHHH.GFHFH1FHBCEHHEHGFDDGHHHDCCHHCCGHE:GHFHGHFGHCF0CC;CFCFFFF/;F/BFG00
@M03495:530:000000000-LYBTV:1:1104:7951:4192 1:N:0:GTGCTCTG+TTCTTCCT
GTCAGCATGTGAGCTTTGGTCCAGCCTGAGTCCCTGGTTTATCAACGGCAAAATATAGATCGGAAGAGCACACGTCTGAACTCCAGTCACGTGCTCTGATCTCGTATGCCGTCTTCTGCTTGAAAAAAAAAAAAAAGACAGATAAAGAGTATTATGACGTGACAACGATCGAGTGTTTGCGATATTAGACCTCTGATTGGTAGGTACATGTTATTCGTAGATGGATCACAACCGCTACTATATTAGACTAA
+
CCCDDFFFFFFFGEGGGGGGGGHHHGHHGHDFHHHGHGHHHHHHHHGGGGGHHHHHHHHHHHGGGGHHHHHHHGHHHGHHHHHHHHHHHHGHHHGHHHHGGFHCFFFHHHEGGHGHHHHHHHBG3GGGD>C<//<-..000/0<0000/0000000<0<<...<0.-<.<-..0<00//0--..-000000000<<0<0.000.000000<00000///..000/00.<00..-----000:00:000000
@M03495:530:000000000-LYBTV:1:1104:20453:4204 1:N:0:GTGCTCTG+TTCTTCCT
GTCAGCATGTGAGCTTTGGAGTGAAATCTCTTGTCTTAAGGAATAAAGGAAAAAGATTCCGTCGGAGGCTCGGTGCTCTACAGGTTCAACCTTTGTACTCTATTATTGCCTCACATTCCATCTCTTGTGAAAATATATTTGATTGGCTTTTCTGCAGGTTGTTTGCCAGGACTTTCCAAGACCTCCACTAGAAAACACAATAAACTTTTTGGAAGCTGGACAACTATCTTCATTTTTCAGAAACAGTGAAA
+
AAAAAFFFFFFFGF1EGAB1FCGHHHHHHHHHFG1DGHBGFHHHHHGHHHHHHHGGHHHHHHHEGGGGGEHGGE/EGHHHFFHHDGHHHEFGHHHHHFHGHBGHHHF1@FGHHFGHGHHBGGHHHHHFGGHBGHHHHHHFHHHHGAHHHHHHHHBGG0GHGGHHFGDGF/FGHCGB1GBHFHFFHHGHGHH<GHHHEGE.DGDBGFHHHH-@:CC.CHGHHFHEHHFHHHGFBF09FFFEBBFGGFBBBF0
@M03495:530:000000000-LYBTV:1:1104:16099:4247 1:N:0:GTGCTCTG+TTCTTCCT
GTCAGCATGTGAGCTTTGGAGTGAAATCTCTTGTCTTAAGGAATAAAGGAAAAAGATTCCGTCGGAGGCTCGGTGCTCTACAGGTTCAACCTTTGTACTCTATTATTGCCTCACATTCCATCTCTTGTGAAAATATATTTGATTGGCTTTTCTGCAGGTTGTTTGCCAGGACTTTCCAAGACCTCCACTAGAAAACACAATAAACTTTTTGGAAGCTGGACAACTATCTTCATTTTTCAGAAACAGTGAAC
+
BBBBBFFFFFFFGGGGGBFGGGHHHHHHHHHHHHHHHHHHHFHHHHHGFHHHHAEGHHHHHFHGGGGGGHHGGGGGHHHHHHHHFGFHHGHHHHGGHGHHHHFHFHHHHHHHHHGHHHHHGGGHHHHFHHBFHHFHHHHFHFFHHHHEHHFHHHGHHHHHHGHHHHGHGHHHHHGHHGDGHHHEHHHHHHGGGHFFEHGEFDGFGGHHGD<CB0:;;CCCFF:.C/0;G<90;C;C0B0009/CF;90C00
@M03495:530:000000000-LYBTV:1:1104:10341:4258 1:N:0:GTGCTCTG+TTCTTCCT
GTCAGCATGTGAGCTTTGGTCCAGCCTGAGTCCCTGGTTTATCAACGGCAAAATATAGATCGGAAGAGCACACGTCTGAACTCCAGTCACGTGCTCTGATCTCGTATGCCGTCTTCTGCTTGAAAAAAAAAAAATATATCTACCTCTATCACATGCTCTAGACATGCAAGACAATATTGCTACAAATCATAAATACAATAAAACTGCAAAATATCTCAGTAGTATCTCAACTCAGTTATCACATCAATGTA
+
CCCCCFFFFFFBGGGGGFGGGGHHHGHHHHHGHHHHHHHHHHHHHHGGGGGHHHHHHHHHHHGGGGHHHHHHHGHHHGHHHHHHHHHHHHFHHHGHHHHHBHHHFGHHHGEEFFGHHHHHHHFHFHHGGCC///0111111>1111111>111111100=0=0<0<0000////000:00000:0000:000:0;0000000000;:000/:0;0000000000000000/0:000000;0;0;:000000
@M03495:530:000000000-LYBTV:1:1104:20722:4292 1:N:0:GTGCTCTG+TTCTTCCT
GTCAGCATGTGAGCTTTGGTCCAGCCTGAGTCCTGGTTTATCAACGGCAAAATATAGATCGGAAGAGCACACGTCTGAACTCCAGTCACGTGCTCTGATCTCGTATGCCGTCTTCTGCTTGAAAAAAAAAAATATACGAGTCTGCAGCCTAGCTATGTTGTATATCAAGAGTAACAACAATGCATACAACATAACTACATAGCATTCGTCTCGTGCGGTCAGTCAGTGTGTCGCTCGCACTGTTGCTGCTG
+
AAAA1F@DDBF3FGGGG1AGGGHGHCHHFHFHFHGFHHHHHHGFHECEEGFFHHHHHHGHHCGGGFHHFHFFEHHG/@FGBGGGGG1GHEHAFFHEHF212B0FEGEG1//>0?GHHHHHH0FFBAE/<///??1110/??01111<1.0101111111=<000==0=00.000000.:.00;00000:/:/00/00//000/9000;/..//...--9-9////:9///9/---9--999//;///////
@M03495:530:000000000-LYBTV:1:1104:13986:4295 1:N:0:GTGCTCTG+TTCTTCCT
GTCAGCATGTGAGCTTTGGAGTGAAATCTCTTGTCTTAAGGAATAAAGGAAAAAGATTCCGTCGGAGGCTCGGTGCTCTACAGGTTCAACCTTTGTACTCTATTATTGCCTCACATTCCATCTCTTGTGAAAATATATTTGATTGGCTTTTCTGCAGGTTGTTTGCCAGGACTTTCCAAGACCTCCACTAGAAAACACAATAAACTTTTTGGAAGCTGGACAACTATCTTCATTTTTCAGAAACAGTGAAC
+
BBBABFFFFFFBGBGGGGGFGGHHHHHHHHHHHHHHHHHHHHHHHHGHHHHHHGGGHHHHHHHGGGGGGHHGGEGGHHGGHHHHHHHHGHGGHHHHHHHHHHHHHHHHHHHHHHHHHHHHHHHHHHHHHHHGHHHGHHHHHHHHHHHGHHHHGHGHHGHHHGHHGHHHGGEEHHHHHHGHHHHHHEGHHGFHHGHHHHGGGG<0<GGHHHC?GHFCGHGFHHFHGCHGGEB9CFGFGGGFFFFFB;FFGGF
@M03495:530:000000000-LYBTV:1:1104:22292:4330 1:N:0:GTGCTCTG+TTCTTCCT
GTCAGCATGTGAGCTTTGGAGTGAAATCTCTTGTCTTAAGGACTAAAGGAAAAAGATTCCGACGGAGGCTCGGTGCTCTACAGGTTCAACCTTTGTACTCTATTATTGCCTCACATTCCATCTCTTGTGAAAATATATTTGATTGGCTTTTCTGCAGGTTGTTTGCCAGGACTTTCCAAGACCTCCACTAGAAAACACAATAAACTTTTTGGAAGCTGGACAACTATCTTCATTTTTCAGAAACAGTGAAC
+
AAAAAFFFFFFFGGGGGGG1BGA1AF3GDD33111DB3DG110BBGHHBA0F0G/AG1ABA/A////A/A0/>FGGHHHFBFG0@@BF2@FBGHFH2GHHF1GGHHD11B>>FHGHHHG2FGHHHHHFE2>GHGGHHHHHHFHHHFGHHHHHHHHHHHHHG?GHHHGFHHHHHHHHHGFHFFFBGHHHHBGHHFHHHHHGHGFGHGFHHHC-CGHGHGHFFFHECBBBCCFBFFFFGGGGGFGGGFFFF;0
@M03495:530:000000000-LYBTV:1:1104:14212:4333 1:N:0:GTGCTCTG+TTCTTCCT
GTCAGCATGTGAGCTTTGGACCAGCCTGAGTCCCTGGTTTATCAACGGCAAAATATAGATCGGAAGAGCACACGTCTGAACTCCAGTCACGTGCTCTGATCTCGTATGCCGTCTTCTGCTTGAAAAAAAAAAAAATAGATGAACAAAGACCCAATGCTCTGGCATGCTCGCCTCCCCCTTACCATATACACTCACTATAAGTGCTCACTCTTCTACTCGATACACTCATGACACTTTTCACACTCATGCAT
+
DDDDDFFFFFFFGGGGGGGFGGHHHGHHHHHHHHHHHFGGHHHHHHGGGGGHHHHHHHHHHHGGGGHHHHHHHGHHHGHHHHHHHHHHHHGHHHGHHHHH4GHGGGHHHHGGGHGHHHHHHHHGHHHGGC?C?/-0>111111>1000//<<<C/0<00000</0.:;0.--.....9-.00/09;0;;000;/000009;0000000;09000B000../.-000:/00:00;90900009:///00000
@M03495:530:000000000-LYBTV:1:1104:14320:4453 1:N:0:GTGCTCTG+TTCTTCCT
GTCAGCATGTGAGCTTTGGAGTGAAATCTCTTGTCTTAAGGAATAAAGGAAAAAGATTCCGTCGGAGGCTCGGTGCTCTACAGGTTCAACCTTTGTACTCTATTATTGCCTCACATTCCATCTCTTGTGAAAATATATTTGATTGGCTTTTCTGCAGGTTGTTTGCCAGGACTTTCCAAGACCTCCACTAGAAAACACAATAAACTTTTTGGAAGCTGGACAACTATCTTCATTTTTCAGAAACAGTGAAC
+
CCCCBFFFFFFFGGGGGFFGGGHHHHHHHHHHHHHHHHHHHHHHHHHHHGHHHHCEHHHHHHHGGGGGGHHGGGGGHHHHHHHGHHHHHHHHHHHGHHHHGFHHFHHHGHHHHHHHHHHHHHHHHHHHHHHHHHHHHHHHHHHHHFHHHHHHHHHHGGHHHGHHHGHHHHHHHHHGHG?FFGGFHHHHHHHFGHFHHHHGHFGDGHHHHHG?CGC;GHCHHHHGHHHHHHFCFCFFGGGEFGGGGFFGGE0
@M03495:530:000000000-LYBTV:1:1104:19017:4454 1:N:0:GTGCTCTG+TTCTTCCT
GTCAGCATGTGAGCTTTGGAATTAGTAAATTCGTTGACGACAGAAGGAGCAAGATAACGACCACAGGGAGGGTGGTTTATCAACGGCAAAATATAGATCGGAAGAGCACACGTCTGAACTCCAGTCACGTGCTCTGATCTCGTATGCCGTCTTCTGCTTGAAAAAAAAAAAAAACACACAAGAACTTGCAAAACAAAACACAAGTTATCTGTAAGTCTACAACCTACATAGTCCGTTGACAACTAACTTAC
+
BBBBBFFFFFF5GGGGGFGGGGHHHHHHHHHHGGHHHFEGGGGHHHHHHHHHHHHHHHGGGGGHHHGGFGGGFGGGGHHHHFHHGGGGGHGGHHHGHHHHG<FGHFFHHHHGHHHGGHHHHHHHHHHHGGEHGHHHHH1GHHGGHHHHGDCHGHFHGHFFFGFGHGGGG?-9;-.9.......;.//////9..9.........//:///9;////;///99/./9///;////.;/../99A/://////
@M03495:530:000000000-LYBTV:1:1104:18130:4490 1:N:0:GTGCTCTG+TTCTTCCT
GTCAGCATGTGAGCTTTGGTTTATCAACGGCAAAATATAGATCGGAAGAGCACACGTCTGAACTCCAGTCACGTGCTCTGATCTCGTATGCCGTCTTCTGCTTGAAAAAAAAAAAATCCATAACCACCATAAAGTAATCTCATATTATCATCATACATCAAGTTGCAGTCGTCACTTGTATAGTCCGCCACCGAACCTCACACCATACTATTCACTCACACATGTCCTCATCCCTTACACACTTCATATTC
+
CBCCCFFFFFFFGGGGGGGGGGHHHHHHGGGGGHHHHHHHHHHHGGGGHHHHHHHGHHHGHHHHHHHHHHGHGHHHGHHHHFHHHHGGHHHHGGGHGHHHHHHHHFHHHGG/<B@C0@222@222?///111=11@111?<111<=111111=11><<11<<00000000..<<.0:00:000;00.;.-...;---;/0.00..0;/00000000;/090;000::000090.0090000.9;0:09000
@M03495:530:000000000-LYBTV:1:1104:18292:4544 1:N:0:GTGCTCTG+TTCTTCCT
GTCAGCATGTGAGCTTTGGATCACCTGGTTTATCAACGGCAAAATATAGATCGGAAGAGCACACGTCTGAACTCCAGTCACGTGCTCTGATCTCGTATGCCGTCTTCTGCTTGAAAAAAAAAAACACCATTTTAGATATTCATCACCATGAGTTGATCATATTTGCAGATACACTACACGCAGTCGAATCATCCGTAGTTATCCAACAGACTTGGAATTACCTGGATATCTTGTGCCAGCAATCTTACTTT
+
CBCCCFFFFFFFGGGGGGGGGGHHHHHHGGHHHHCHHGEGGGGHHHHHHHHHGFGGGHFHHHHHGHHHGHHHHHHHFFGHHD?GGGHHHHB4GGHFGHHHHGGFHGHHHHHHHFGGHHCGC<C//?0//?1??1011FGHH11111011111<><11<1111>=000000==0<0/<</.---./...<.;:<0.9..;0000009/.//.90000;00000;0.////////9//;F/;B///99///9/
@M03495:530:000000000-LYBTV:1:1104:12472:4553 1:N:0:GTGCTCTG+TTCTTCCT
GTCAGCATGTGAGCTTTGGAATTAGCTGGTTTATCAACGGCAAAATATAGATCGGAAGAGCACACGTCTGAACTCCAGTCACGTGCTCTGATCTCGTATGCCGTCTTCTGCTTGAAAAAAAAAAAAAACAAAGTCACACACTTACATCCCCACATATTCTATCGTTGGACGTCGTCAATCCCCTATACACCTGTCACTTTACGATTCATCACAACATACATCCATACTTAGCATCTTATAACTTACATTAT
+
CCCCBFFFFFFFGGGGGFFEGGHHHHHHHHHHHHHHHHGGGGGHHHHHHHHHHHGGGGHHHHHHHGHHHGHHHHHHHHHHHHGHHHGHHHGHBHHHGGHGHHGGGHGHHHHGHHHHHHHGG@GFB<<//<.0>111>11<.0100000/.</..0<0000000././.0/-:.--..;00/0./.0000;///0/;000:;0...:///////:;.;/9////;//.//:///;///:/9//:////////
@M03495:530:000000000-LYBTV:1:1104:9032:4577 1:N:0:GTGCTCTG+TTCTTCCT
GTCAGCATGTGAGCTTTGGTTTATCAACGGCAAAATATAGATCGGAAGAGCACACGTCTGAACTCCAGTCACGTGCTCTGATCTCGTATGCCGTCTTCTGCTTGAAAAAAAAAAAAAACTAAACATGAATGAATGGAAACCCACAAAAGAGTCAGTTAGTAGTCACAGAGATGTGAGTACATAAGCATTGTACATACCTCACACATCTGCATAGGTCGCCGATGTTACATAAAATACAGCAAATTGCAAAA
+
BBBCCFFFFFFFGGGGGGGGGGHHHHHHGGGGGGHHHHHHHHHHGGGGHHHHHHHGHHHGHHHHHHHHHHHHGHHEGHHHGG5DGHFGHHHHGGGHGHHHHHHHGHHGHGGEFD<<///11111=11111111111111<0.>....</./00000000000000:0<0/:<000:0<00<000000000:0<000</0:0.0<.00<000000000--.---..0000<000<:<<00://00000000/
@M03495:530:000000000-LYBTV:1:1104:15147:4589 1:N:0:GTGCTCTG+TTCTTCCT
GTCAGCATGTGAGCTTTGGAGTGAAATCTCTTGTCTTAAGGAATAAAGGAAAAAGATTCCGTCGGAGGCTCGGTGCTCTACAGGTTCAACCTTTGTACTCTATTATTGCCTCACATTCCATCTCTTGTGAAAATATATTTGATTGGCTTTTCTGCAGGTTGTTTGCCAGGACTTTCCAAGACCTCCACTAGAAAACACAATAAACTTTTTGGAAGCTGGACAACTATCTTCATTTTTCAGAAACAGTGAAC
+
CCCCCFFFFFFFGFGGGGGGGGHHHHHHHHHHHHHHHHGHHHHHHHHHGHHHHHGGHIHIHIHGGGGGGHHGGGGGHHHHHHHHHHHHHHHHHHHHHHHHHHHHGHHHHHHHHHHHHHHHHHHHHHHHHHGHHHHHHHHHHHHHHFHHHHHHHHHHHGHHHGHHHHHGHGEHHHHHHHHHHFFHHHHHHFHDGHHHHHHGH0DGGHGHHHGGHHECGHGHHHGGGGHHHHFFGGFFGGGGF9CFGFFFGG0
@M03495:530:000000000-LYBTV:1:1104:8933:4657 1:N:0:GTGCTCTG+TTCTTCCT
GTCAGCATGTGAGCTTTGGAATTAGTAAATTCGTTGACGACAGAAGGAGCAAGATAACGACCACAGGGAGGGTGGTTTATCAACGGCAAAATATAGATCGGAAGAGCACACGTCTGAACTCCAGTCACGTGCTCTGATCTCGTATGCCGTCTTCTGCTTGAAAAAAAAAAAAACAAAACAAACACAAGACAAAGAACTGACAGATATCGGATGAACAGAAATGCACCAGTATTACATGAGACATAACAAAA
+
CBCCCFFFFFFFGGGGGGGGGGHHHHHHHHHHGGHHHHGGGGGHHHHHHHHHHHHHHHGFGGGHHHHGFGGG>FFGGHHHHHHHGGGGGHHHHGHHHHHHGGGGHHGHHHHGHHHGHHHHHHHHHHHHGFECFHHHFH1FHHGGHHHGDEGHGHHHGHHHGHGHHGGCGF-9-...<..<......9.///////</000:00/00<<.-..-0000//0000000/..:000000:00000/000000..
@M03495:530:000000000-LYBTV:1:1104:11837:4661 1:N:0:GTGCTCTG+TTCTTCCT
GTCAGCATGTGAGCTTTGGAGTGAAATCTCTTGTCTTAAGGAATAAAGGAAAAAGATTCCGTCGGAGGCTCGGTGCTCTACAGGTTCAACCTTTGTACTCTATTATTGCCTCACATTCCATCTCTTGTGAAAATATATTTGATTGGCTTTTCTGCAGGTTGTTTGCCAGGACTTTCCAAGACCTCCACTAGAAAACACAATAAACTTTTTGGAAGCTGGACAACTATCTTCATTTTTCAGAAACAGTGAAC
+
BBBBBFFFFFFFCGGGGGGGGGHHHHGHGGGHHHHHHHHHHGHHHHEGHHHHHHGFHHHHHHHG?AEGGEHGGG?GFHEHHHGHFHHGHHHHHHHHHHGHGHHHHHHHFHGHFHHHFHHFFFHHHHHHGHHHGGHHGHHHGHHHB0CCHHHHFHGE2GHGHGHGHHFDFGHHHHFHHFFHCFGFHHGGHHG1F<0FEFACDBG0DHHFHHGG/0:.CGCFFF;CGHFHGGBBFFBB9FFFG0/BFFC0CC0
@M03495:530:000000000-LYBTV:1:1104:18470:4669 1:N:0:GTGCTCTG+TTCTTCCT
GTCAGCATGTGAGCTTTGGAGTGAAATCTCTTGTCTTAAGGAATAAAGGAAAAAGATTCCGTCGGAGGCTCGGTGCTCTACAGGTTCAACCTTTGTACTCTATTATTGCCTCACATTCCATCTCTTGTGAAAATATATTTGATTGGCTTTTCTGCAGGTTGTTTGCCAGGACTTTCCAAGACCTCCACTAGAAAACACAATAAACTTTTTGGAAGCTGGACAACTATCTTCATTTTTCAGAAACAGTGAAC
+
BBBCCFFFFFFFGGGGGGGGGGHHHHHHHHHHHHHHHHHHHHHHHHHHHHHHHHGGHHIHHHHGGGGGGHHGGFGGHHHHHHHHHHHHHHHHHHHHHHHHGGHHHHHHHHHHHHHHHHHHHHHHHHHHHHHHFGHHHHHHHGHHHHFHHHHHHHEHHHHHHGHHHHFHFHHHHHHHHHGHGHHHHHHHHFG>FGHHHHHGFGHDGHGHHH@F0CCCHHFHGFGHHHHFGHGGFGGGGGGGEGGGGGGGGF0
@M03495:530:000000000-LYBTV:1:1104:14385:4676 1:N:0:GTGCTCTG+TTCTTCCT
GTCAGCATGTGAGCTTTGGTCCAGCCTGAGTCCTGGTTTATCAACGGCAAAATATAGATCGGAAGAGCACACGTCTGAACTCCAGTCACGTGCTCTGATCTCGTATGCCGTCTTCTGCTTGAAAAAAAACAATAAAGCTATAGCGGCTGAGGGTAATACGGCACTCCTAGATTCTCGGTGACAAGTCCAGATATTCTGCTTACAAGCAGTGTCAACGTCGACAGTCCAGTCGTCACCTCATCCGCACTCCC
+
BBABBFFFFFF@F4GFGFGGGFFFHAGFBGFGHHHHGGHHHHFHHCCEGGGFFFBFGGFHGGGFFHHFFHFHGBFHFE5GGFBGGFDDGFBGEFHFH@@4G4FFGHHFFG//0FEGHHHGHHB3B0/BD///222222222@22///>-00...<0111.<-<-/</<0=00000;.....000:0:00/09;B;B;0;0000000.//0/00090..;-99.9/;//;/B.9...:/.:///..---9.9
@M03495:530:000000000-LYBTV:1:1104:9883:4685 1:N:0:GTGCTCTG+TTCTTCCA
GTCAGCATGTGAGCTTTGGAATTAGTAAATTCGTTGACGACAGAAGGAGCAAGATAACGACCACAGGGAGGGTGGTTTATCAACGGCAAAATATAGATCGGAAGAGCACACGTCTGAACTCCAGTCACGTGCTCTGATCTCGTATGCCGTCTTCTGCTTGAAAAAAAAAAAAACACAAAATCAAAACAAAGAACACACATATGATATACACATCTGTAGTGTAGCTTAACAATGTATACTGATATCACACT
+
DCCDDFFFFFFFGGGGGGGGGGHHHHHHHHHHGHHHHHGGGGGHHHHHHHHHHHHHHHGGGGGHHHHGGGGGEGGGGHHHHHHHGGGGGHHGHHHHHHHHGGGGHHHHHHHGHHHGHHHHHHHHHHHHGGHHGHHHHH1FHHGGHHHHGGGHGHHHHHHHGHHHGGECC--<<......<0<0000....//.///...<011111<1B10<00<11<11/:111<<1111000:111:11111111100/
@M03495:530:000000000-LYBTV:1:1104:21070:4728 1:N:0:GTGCTCTG+TTCTTCCT
GTCAGCATGTGAGCTTTGGTCCAGCCTGAGTCCTGGTTTATCAACGGCAAAATATAGATCGGAAGAGCACACGTCTGAACTCCAGTCACGTGCTCTGATCTCGTATGCCGTCTTCTGCTTGAAAAAAAAAACAACACTTTATTTTTATTCTGTTTATCCCTTGTTCACTTTCTATATCCTTAAAAACATCAATTCAATCTCAATATAACATGTCGCACAGCAACCAATTAGCTATCAATTCACTCATAGCG
+
BBBBBFFFFFF5FGGGGFGGGGFBGAGGFFGHHGHHFHHGHHFHHFAEFGHHGFGGFHHHHEEGFFHGGHHHGHGHCHHHHHHFGHHGHFGHHFHHGH44DGFFEFEGHG/EFFHFHHHHFFCGHGG/<>C<?////11?11<111/?F1111>111111<10111=<D00000=0000==0000<..:0<:0;CG0;00000:0:00009/;9..9--/.//.:9./009/900/90/;B//;/9////9
@M03495:530:000000000-LYBTV:1:1104:17043:4782 1:N:0:GTGCTCTG+TTCTTCCT
GTCAGCATGTGAGCTTTGGTCCAGCCTGAGTCCTGGTTTATCAACGGCAAAATATAGATCGGAAGAGCACACGTCTGAACTCCAGTCACGTGCTCTGATCTCGTATGCCGTCTTCTGCTTGAAAAAAAAAAAAACATATACTCATCAAGAGATGCGTGTCTGAGTGTTCTAAGTGCTGAGCACGCTAGATCACGTCTACACTTGAGTACATACAACTTTGCTAGTACTTAGTCTTAACGTTTAATGGATCA
+
CDDDCFFFFFFFFGGGGGFGGGHHHGHHHHFGHHHHHHHHHHHHHGGGGGHHHHHHHHHHHGGGGHHHHHHHGHHHGHHHHHHHHHHHHGGHHGHHHGG4FHHGGHHHHGGGHGHHGHHHHHHHHGGGC@C<><..11<11111111<<1./<00-<<.<00000000<00<000000<.:0.--...0:00/.<./.00/00000<<0000000:00000000:00000:000:000.///.0<00000.
@M03495:530:000000000-LYBTV:1:1104:12967:4814 1:N:0:GTGCTCTG+TTCTTCCT
GTCAGCATGTGAGCTTTGGAGTGAAATCTCTTGTCTTAAGGAATAAAGGAAAAAGATTCCGTCGGAGGCTCGGTGCTCTACAGGTTCAACCTTTGTACTCTATTATTGCCTCACATTCCATCTCTTGTGAAAATATATTTGATTGGCTTTTCTGCAGGTTGTTTGCCAGGACTTTCCAAGACCTCCACTAGAAAACACAATAAACTTTTTGGAAGCTGGACAACTATCTTCATTTTTCAGAAACAGTGAAC
+
AAA3AC5DFFFFG4FGGGB4FFHFFFHFFFGFHFFHHH6FGDHGHHHHFHHGFFEGHHHFHFGEG0E0EHHCEEEEHHHFGGHCEGFBFH?FHFHFGEGDGHHGHHEHHFHHFCHHHHGGGHGFHHHHGBG4FGHHEHHHHFGHFHHHFFFGHFGFHHAGHAGHFHHGHG//FGGFGGDHFFHFHCHGGHFDFF00F.GEHG0DDFHHHHC?HHECGHEHECGHHHHHHHF;CFBCCFBBEFFFFFBFFB0
@M03495:530:000000000-LYBTV:1:1104:22752:4894 1:N:0:GTGCTCTG+TTCTTCCT
GTCAGCATGTGAGCTTTGGAGTGAAATCTCTTGTCTTAAGGAATAAAGGAAAAAGATTCCGTCGGAGGCTCGGTGCTCTACAGGTTCAACCTTTGTACTCTATTATTGCCTCACATTCCATCTCTTGTGAAAATATATTTGATTGGCTTTTCTGCAGGTTGTTTGCCAGGACTTTCCAAGACCTCCACTAGAAAACACAATAAACTTTTTGGAAGCTGGACAACTATCTTCATTTTTCAGAAACAGTGAAC
+
CDDCCFFFFFFFGGGGGGGGGGHHHHHHHHHHHHHHHHHHHHHHHHHHHGHHHHGGHHHHHHHECGGGGHHGGEGGHHHHHHHFHHHGHHHGHHHHHHHHHHHHHHHGHHHHHHHHHHHHHHHHHHHGHFFHHHHFHHHHHHHHGGHHHHHHHHGHHHHHHGHHHHHHHHHHHHHHHHHHGGHHHEGHHHHFDGHFHFHGHHHHHHHHHGGCECG<FFFGHHHGHHGCGHGBFG<:BFFGGBFFF<0CFF0
@M03495:530:000000000-LYBTV:1:1104:14120:4933 1:N:0:GTGCTCTG+TTCTTCCT
GTCAGCATGTGAGCTTTGGAATTAGTAAATTCGTTGACGACAGAAGGAGCAAGATAACGACCACAGGGAGGGTGGTTTATCAACGGCAAAATATAGATCGGAAGAGCACACGTCTGAACTCCAGTCACGTGCTCTGATCTCGTATGCCGTCTTCTGCTTGAAAAAAAAAAAAACCAAAAAATAAAATCACGGAACAATCCTAACTAACAAGTACACAGTATAACACACTGTTACTCATAACACAACACCAC
+
CCCCCFFFFFFFGBGGGGFFGGHHHHHHHHHHGHHHGHGGGGGHHHHHHHHHHGHHHHGGGGGHHHHGGGGGGGGGGHHHHHHHGGGGGGFGHHHHHHHFGGGGFGHHHHGGHHHGHHHGHHHHHHGHGGHHGHHHHG1GGHGGHHHHGGGFGHHGHHHHCGFHFG-CCA9;;9.....:-.9/////;/.9-.-.9//.;//;//://9./;////.:////;/;;9;///9/////99///........
@M03495:530:000000000-LYBTV:1:1104:18590:4937 1:N:0:GTGCTCTG+TTCTTCCT
GTCAGCATGTGAGCTTTGGAGTGAAATCTCTTGTCTTAAGGAATAAAGGAAAAAGATTCCGTCGGAGGCTCGGTGCTCTACAGGTTCAACCTTTGTACTCTATTATTGCCTCACATTCCATCTCTTGTGAAAATATATTTGATTGGCTTTTCTGCAGGTTGTTTGCCAGGACTTTCCAAGACCTCCACTAGAAAACACAATAAACTTTTTGGAAGCTGGACAACTATCTTCATTTTTCAGAAACAGTGAAC
+
CCCCCFFFFFFFGGGGGGCGGGHHHHHHHHHHHHHHHHHHHHHHHHHHHHHHHHGGHIHHHHHGGGGGGHHGGEGGGHHHHHHHHHHHHHHHHHHHHHHHHHHHHHHHGHHHHHHGHHHHHGHHHHHHHHHHHHHHHHHHHFHHHFHHHHHHHFHGHHHHHDHHHHHHHGHHHHHHHHHHGHHHHHHHHHGFGHFHHHHCGHGFHHHHHHGGHGHGHHFGHHHEHHCHGHG;FGGGGGGGEFFGGF9FGB0
@M03495:530:000000000-LYBTV:1:1104:14320:4947 1:N:0:GTGCTCTG+TTCTTCCT
GTCAGCATGTGAGCTTTGGAGTGAAATCTCTTGTCTTAAGGAATAAAGGAAAAAGATTCCGTCGGAGGCTCGGTGCTCTACAGGTTCAACCTTTGTACTCTATTATTGCCTCACATTCCATCTCTTGTGAAAATATATTTGATTGGCTTTTCTGCAGGTTGTTTGCCAGGACTTTCCAAGACCTCCACTAGAAAACACAATAAACTTTTTGGAAGCTGGACAACTATCTTCATTTTTCAGAAACAGTGAAC
+
BABBAFFFFFFFGCGGGGFGGGHHHGHHHHHHHHHHHHHHHHHHHHHHEFHHGGGGHHHHHHHFGGFGFHFGGFEGHHHHHHHHHGHHFHHHFHHHHHHHHHGHHHHFHFHHHHHHHHHHHHFHHHHHHHHHHHFHHHHHFBHHHFHHHHHGHHHGFGHHHGGHFHGG2?GGHHHHHG1<CBFFHGHHHHFFDGGHHFEADG0DGFFHHHGCBFG.CBBCGFFHEGFHHGFCFGBFFGGBFBBFFFBF0;0
@M03495:530:000000000-LYBTV:1:1104:17923:4953 1:N:0:GTGCTCTG+TTCTTCCT
GTCAGCATGTGAGCTTTGGAGTGAAATCTCTTGTCTTAAGGAATAAAGGAAAAAGATTCCGTCGGAGGCTCGGTGCTCTACAGGTTCAACCTTTGTACTCTATTATTGCCTCACATTCCATCTCTTGTGAAAATATATTTGATTGGCTTTTCTGCAGGTTGTTTGCCAGGACTTTCCAAGACCTCCACTAGAAAACACAATAAACTTTTTGGAAGCTGGACAACTATCTTCATTTTTCAGAAACAGTGAAC
+
AAAAAFFFFFF3B1FFG111BBGHCBBHHHHGHFFGHHFGGHHHGHHHHHHHHHGGHHHHHBGEGCE/EGHECEEEHHHHFFFGFHHFHGGGHHHHHFHHHFFHHHHGHFHHHHHHHHHHHHHHGHHFHHBHHHHHHHHHHGHHH0FGHHHHHHHFG0GHFCHHHHFHFFHHHHHFFG110GHHHGHHHHH1DGBGHHHGGGHDDHHHHDC-GG:CGGFFFCGCCFCHHHGGFFFFGFBFBC//CFFBFG0
@M03495:530:000000000-LYBTV:1:1104:23631:4971 1:N:0:GTGCTCTA+TTCTTCCT
GTCAGCATGTGAGCTTTGGTCCAGCCTGAGTCCTGGTTTATCAACGGCAAAATATAGATCGGAAGAGCACACGTCTGAACTCCAGTCACGTGCTCTATCTCGTATGCCGTCTTCTGCTTGAAAAAAAAAAAACTATTAAGTTTTTACACATGAAACATCTTATTTATGTAGTTATAACAAAAATACTATCATATGACAACTGACACGCAATGATACATGAAACCGAGTCTCTATAGACGAACAGCACCTGA
+
BBBBBFFFFFFFG4GGGGFGGGHHHFHHHHHHHHGHHHHHHGHHHGGGGGHHHHHHHHHHHGGGGGFGHGHHGHHHGHHHHHHFHHHHHGGGFEHHHHFHHHGFHFHHGFEHGHHHBHFFC3?GH?/>/////?11<?11<=F1<.<1F1111111<B000000000000000=<0=0:0..;.000000;;000000;.//0/;0.---90000;00000;0.---..////9////.-;--/;;..///
@M03495:530:000000000-LYBTV:1:1104:19495:4974 1:N:0:GTGCTCTG+TTCTTCCT
GTCAGCATGTGAGCTTTGGACTCCTGACTGGTTTATCAACGGCAAAATATAGATCGGAAGAGCACACGTCTGAACTCCAGTCACGTGCTCTGATCTCGTATGCCGTCTTCTGCTTGAAAAAAAAAAAAACAATTATAATTATGCACTTCTGCAATGCGTTCTCCACCAGTATTCGCAAGTCACGCTATCCCACTCACAGATAAATGCCTTCTATCCAGCCGCGCTAGTGTCCACTTCTCCTGTTACATGAC
+
CCCCCFFFFFFFGGGGGGGGGGHHHHHHHHHHHHHHHHGHGGGGGHHHHHHHHHHHGGGGHHHHHHHGHHHGHHHHHHHHHHHHGHHHGHHHHF4FGHGGHHGHGGGHGGHHHHHHFHHBGGGCB<</////?1111=111<1=>111<>1100=00<....000/...000:0/...-0000..9..//00..//90;0000000000000000900:.------.000000000:00000000000;90
@M03495:530:000000000-LYBTV:1:1104:11913:5019 1:N:0:GTGCTCTG+TTCTTCCT
GTCAGCATGTGAGCTTTGGTCCAGCCTGAGTCCTGGTTTATCAACGGCAAAATATAGATCGGAAGAGCACACGTCTGAACTCCAGTCACGTGCTCTGATCTCGTATGCCGTCTTCTGCTTGAAAAAAAAAAAACACACAAACGTACATTAGAAGAAACTATATCATATATATCTCAACATAAACACATATCACGTATAACAGAACTATACCACAATCGACATACGAAGCACGCAACTACCACAGAACCTAC
+
CCCCCFFFFFFFGGGGGGGGGGHHHGHHHHHHHHHHHHHHHHHHHGGGGGHHHHHHHHHHHGGGGHGHHHHHGHHHGHHHHHHHHHHHHGHHHGHHHHHGHHFGGHFHHEGGGGHHHHHHHHHHHHGGGCC<///0/..>0..00>.<000000////0000<00000::C000000/0/00;0:..00000;../9/0090/:/00;B000:.;0/..-9.//.;:.-/9---9-/9:///:.//9.///
@M03495:530:000000000-LYBTV:1:1104:16276:5040 1:N:0:GTGCTCTG+TTCTTCCT
GTCAGCATGTGAGCTTTGGAATTAGTAAATTCGTTGACGACAGAAGGAGCAAGATAACGACCACAGGGAGGGTGGTTTATCAACGGCAAAATATAGATCGGAAGAGCACACGTCTGAACTCCAGTCACGTGCTCTGATCTCGTATGCCGTCTTCTGCTTGAAAAAAAAAAAACTATTCACTTTGAGTCAATTCTACACTGAATTCTACAACATCGCATTACTTCATCCTAATCATCCAACACCGATCATCC
+
BBBBBFFFFFFFGCGGGEFFGGHHHHHHHHHHGHHHDHGGGGGHHHHHHHHHHHHHHHGGGGGHHHHGFGGGEGGGGHHHHFFHGGGGGHFHHGHHHHHHCEGGGHFHGHHGHHHGHHHHHHHHHHHHGHHHGHHHHHFHGFFGHHHHFEGHGHDGHHHHFCDGHF--;C;-.00;0;00000;0.000000;0009;00////9/////9.//.....//////////;//9//////;.9.-;@-99/9
@M03495:530:000000000-LYBTV:1:1104:6345:5086 1:N:0:GTGCTCTG+TTCTTCCT
GTCAGCATGTGAGCTTTGGAGTGAAATCTCTTGTCTTAAGGAATAAAGGAAAAAGATTCCGTCGGAGGCTCGGTGCTCTACAGGTTCAACCTTTGTACTCTATTATTGCCTCACATTCCATCTCTTGTGAAAATATATTTGATTGGCTTTTCTGCAGGTTGTTTGCCAGGACTTTCCAAGACCTCCACTAGAAAACACAATAAACTTTTTGGAAGCTGGACAACTATCTTCATTTTTCAGAAACAGTGAAC
+
CCCCCFFFFFFBFFGGGGGGGGHHHHHGHHHHHHHHHHHHHHHHHHHHHHHHHHGGHHHIGFGGGGGGGHHGGGGGHHHHHHHHHHHHHHHHHHHHHHHHHHHHHHHHHGHHHHHHHHHGHHHHHHHGF?BFGGHHHHHHHGHHHHHGHHHHHHFHFAGHHGHHGGHHHFHFHHHHHGHGHFGFHHFHHHHHHFHFHGEEHGH0DHHGHHECHCCCGHFFHGFGGHGHHHGFFFFGGGGEFGBFGFGGGG0
@M03495:530:000000000-LYBTV:1:1104:11501:5098 1:N:0:GCGCTCTG+TTCTTCCT
GTCAGCATGTGAGCTTTGGTCCGCCTGAGTCCTGGTTTATCAACGGCAAAATATAGATCGGAAGAGCACACGTCTGAACTCCAGTCACGCGCTCTGATCTCGTATGCCGTCTTCTGCTTGAAAAAAAAAAAAATCAACAATGACTATATCGACTGTACTAGTTCACATACAATACACAACACTCCAGTTCAACCACCATCTATGCTCTTCATATCTTGAGCTACGACACGCACTGTGTCCTAGCACACGCA
+
BABBBFFFFFFFGGGGGGCGGGGGGGHGHHHHHHHHHHFHHHHHGGGGGHGHHHGGHHHHGGGGGHHHHHHGHHHGHHHHHHGEHHHHGH@EGGHHHHBGGFFGHHHHGEFHGHHHGHHHHFGFGFFG//--<0/00/<.<000000000..;;:;000<000<000000000;/009.9..=////0;0000.....0/090////////9/////9//////...9-:----//////////::B9---
@M03495:530:000000000-LYBTV:1:1104:16080:5135 1:N:0:GTGCTCTG+TTCTTCCT
GTCAGCATGTGAGCTTTGGAGTGAAATCTCTTGTCTTAAGGAATAAAGGAAAAAGATTCCGTCGGAGGCTCGGTGCTCTACAGGTTCAACCTTTGTACTCTATTATTGCCTCACATTCCATCTCTTGTGAAAATATATTTGATTGGCTTTTCTGCAGGTTGTTTGCCAGGACTTTCCAAGACCTCCACTAGAAAACACAATAAACTTTTTGGAAGCTGGACAACTATCTTCATTTTTCAGAAACAGTGAAC
+
DDCCCFFFFFFFGCGGGGGGGGHHHGHHHHHHHHHHHHHGHHHHHHHHHHHHHHGGHHHIHIHGGGGGGHHGGGGGHHHHHHHHHHHHHHHHHHHHHHHHGHHHHHHHHHHHHHHHHHHHGHHHHHHHHHHHHHHHHHHHHGGHHFHHHHHHHHGGHEGHHGHFHHHHHHHHHHHHHHHGHHHHHHGGHFH1FH0FHHHGGGHGGFGHHHGGHFFCHHHGGHHFHFHHHHG;FGB;9CFFFFGGGFGGGGB
@M03495:530:000000000-LYBTV:1:1104:23403:5144 1:N:0:GTGCTCTG+TTCTTCCT
GTCAGCATGTGAGCTTTGGAATTAGTAAATTCGTTGACGACAGAAGGAGCAAGATAACGACCACAGGGAGGGTGGTTTATCAACGGCAAAATATAGATCGGAAGAGCACACGTCTGAACTCCAGTCACGTGCTCTGATCTCGTATGCCGTCTTCTGCTTGAAAAAAAAAATAACACTTCGAACCACACATATAAACTATTACCCATGCCACGCGACACTCTCTGCGCCTACGCATCAACACACTATCACAT
+
A>AAABFFFDF3B1BGGFFBGGHGCFFFBGHHG00FGH0CEECHFGFCGHHHHHHHHGEG??EHCGHG/EEG>FEB/GCHHHFF/>E@/>>FFGBGFGBG?/FEFGFHFEGC0C0FFHHHHBF<FFHHGF/?FHFFHD1F?G//FFDGC.-><11F111F0<DDG--:C=.;000/000..9.-..;..0;00000;000000//9///;/----;--:;////:--A-;:-@-;-///9---///;;///
@M03495:530:000000000-LYBTV:1:1104:6567:5146 1:N:0:GTGCTCTG+TTCTTCCT
GTCAGCATGTGAGCTTTGGAGAAAACTGATCAATGGGATCCGAGACAAGCTGGTTTATCAACGGCAAAATATAGATCGGAAGAGCACACGTCTGAACTCCAGTCACGTGCTCTGATCTCGTATGCCGTCTTCTGCTTGAAAAAAAAAATAAGAAAGCTCATAAGGATGCTTATTGTTGAGTAAGAAAGTTAATCAGAACACGTGCACATATCATACTATCCATATTCAGCAGAGCGAACTACACTATCTAT
+
BABBBFFFFFFFGFGGGGGGGAGGHHHHGHHHHFBGHHFFHHEEEGHFHFHHGGHGHHHHHGGGGGGHGHHHHHFHHHGGGFHHHHGHHGCGHGBGGFHHGFHGHHGHHHGHHGHHFFHHFEHHHFGBDFGHHGHHHH0FG2G@@@/<0>1111>101000=00000//00000000.0/000000//00000000;0///.....00000900;00900/00000000;0././---;.///.;////;/
@M03495:530:000000000-LYBTV:1:1104:24015:5196 1:N:0:GTGCTCTG+TTCTTCCT
GTCAGCATGTGAGCTTTGGTTTATCAACGGCAAAATATAGATCGGAAGAGCACACGTCTGAACTCCAGTCACGTGCTCTGATCTCGTATGCCGTCTTCTGCTTGAAAAAAAAAATAATATAGAGCATATAGAGGAACTACATGCATATTTTGCATATGCACGTACTGACGTTACGAGTAAGGTTGTCTGGTGAGTGCAGTAGATGTCCTAAACACCATGAGCCACACAGCCACAGGCAGATGTTTCGTGGC
+
BBBBBFFFFFF5EGGGGFF4FGHHHHGHGGGGGHHHHHHGHHHHGGGDFFGHHHHFHHHGFFHHFHHHHGHHGFEFFHHFGHHBGGFEGF43>>EGGHGHHHHB1BF30>EG/<023333332222222222220@0111<1111<11?111?1111<111.00.<11<.../......00/0</:000/0:0.0:0::000000;000000/0...;0000//9.....9.9.......////;/.9..-
@M03495:530:000000000-LYBTV:1:1104:7285:5214 1:N:0:GTGCTCTG+TTCTTCCT
GTCAGCATGTGAGCTTTGGTCCGCCTGAGTCCTGGTTTATCAACGGCAAAATATAGATCGGAAGAGCACACGTCTGAACTCCAGTCACGTGCTCTGACCTCGTATGCCGTCTTCTGCTTGAAAACAAACATTTATAATCGGGATACACACAGAACAATCATGTCTTGTTCAATTCTTCCAGGGTGAAATCATTTGTCGACAAGATTCACAGTACGCCACTAACATACATAAACCTGATCTTTTCAAGCTCA
+
AAAAACFDDD@FF1FGG1AABFEGEGHHBBAEDG0AFA1F2BGC??EE/FAGFHGHHHDCF/A/FGEFFFFEFFGE1GFFHHBF@@G1>B/>FEFD110BBE/>GC2>>EEGF2F1>EG1EB1F0/F0<F11B222>22///</@<@@1AAA110GG11GG<@<FGB>1=1111>11>11>0.<..<000<0GD0==:C-.::/00;0:C;:00.:-9./9://0;0000;C0//.;0090;00BB/////
@M03495:530:000000000-LYBTV:1:1104:16460:5219 1:N:0:GTGCTCTG+TTCTTCCT
GTCAGCATGTGAGCTTTGGAATTAGTAAATTCGTTGACGACAGAAGGAGCAAGATAACGACCACAGGGAGGGTGGTTTATCAACGGCAAAATATAGATCGGAAGAGCACACGTCTGAACTCCAGTCACGTGCTCTGATCTCGTATGCCGTCTTCTGCTTGAAAAAAAAAAAGAAAAATATACAATACATACAGTAACCAACAATTAATGTAGGAACCAGCCACCTAAGTCAACCTCTATTAATGTGAGTCA
+
AABBBFFFFFF5FBGGGGGGGGHHFHHHGHHHGGHGHHDDGEEHHHGHHHEBFFHHHGGGGGFEEHHGAEEGFGGEFHHHHGFHGGGGGHCFHHHFFGHEDEGGHHHGHHHGHHHGHHHHHFGFGHHHGGGHGHHHGH1GHHGGGGGB@D@FGFFFHHHHHHB<GGCGC--..;//9.09000900/:0;0000000099;..//////9/9/;/......;.9.///;9///.//////////////9//
@M03495:530:000000000-LYBTV:1:1104:14361:5236 1:N:0:GTGCTCTG+TTCTTCCT
GTCAGCATGTGAGCTTTGGTTTATCAACGGCAAAATATAGATCGGAAGAGCACACGTCTGAACTCCAGTCACGTGCTCTGATCTCGTATGCCGTCTTCTGCTTGAAAAAAAAAAAAAAATTGCAACAACTCAATTTTTGTTATTAACATGCACTTACCTAAATCAACATACGTATACACAGCTATCACAAAACTACCATTTAGACTCAAAATCTTCTGTCCTCATAATGACTACTTGTCCTCTTCACATAC
+
CCCCCFFFFFFFGGGGGGFFFGHHHHHHGGGGGHHHHHGGHGHHGGGGHGFHHGHGHHHGHHHHHHHHHHHHGHHGGHHHHGDFHHFGGHHHGGEHGHHHHHHGHHHHHGGG/>///</<1111<10>.1<1<11111-</0=000=0000<0000:/:0000000/0;00.:000000;..000/0000;:A000/9000;0:00;000090:000:00:0090;0000000/000:0000B000:0000
@M03495:530:000000000-LYBTV:1:1104:15586:5237 1:N:0:GTGCTCTG+TTCTTCCT
GTCAGCATGTGAGCTTTGGTCCAGCCTGAGTCCTCTGGTTTATCAACGGCAAAATATAGATCGGAAGAGCACACGTCTGAACTCCAGTCACGTGCTCTGATCTCGTATGCCGTCTTCTGCTTGAAAAAAAAAATAAATAACATCTAGTTTAAGAGAGCTACAGTCCCTGACCACCACTTAATATACCCAACCATACTTCAAATACACTAAGTTTATCGCCCCACACTAGCCTCATGTACATACTAACAGCT
+
AAAAAFFFFFFBG1BGGDAFGGHHHGHHGHHHHHHHHFFGHHGHHHHGGGCGHGHHGHBHHHHGFFGGGHHGGHGHHHGHHHHHGHHHHHBFHHGGHHHH@1FFGFGFHGHGGEHGHHFHHHHAFGHGG/<@/0<1<1111?11?11@11111110..1111>>11<00<</<..<./00000:0;0/0:...00/000000;00900/::;00;90....9..../9:///99//;//://///////-/
@M03495:530:000000000-LYBTV:1:1104:14681:5286 1:N:0:GTGCTCTG+TTCTTCCT
GTCAGCATGTGAGCTTTGGTCCAGCCTGAGTCCTGGTTTATCAACGGCAAAATATAGATCGGAAGAGCACACGTCTGAACTCCAGTCACGTGCTCTGATCTCGTATGCCGTCTTCTGCTTGAAAAAAAAAAAACTAAAAATACCTATCATAGCTACAAATTCCAACACTTATCTACTACAAAGATAACTAGCACAAATACAATCAGTCACCGTCATAGTCCAACACATTATCTACCAAACCACAAGTCACA
+
CCCCCFFFFFFFGGGGGGFGGGHHHGHHHHGHHHHHHHHHHHHHHGGGGGHHHHHHHHHHHGGGGHHHHHHHGHHHGGHHHHHHHHHHHGHHHGHHHGHEHHHGGHGHGGGGHGHHHHHHHGHHHHGGGG@/</11111101111>1111>11<1000<0=000=0.<000000;;000000/:0000000/:0//.00000990:00:0:.:;9.;0;90000...00;00000000....9...000:0
@M03495:530:000000000-LYBTV:1:1104:24668:5288 1:N:0:GGGCTCTG+TTCTTCCT
GTCAGCATGTGAGCTTTGGAGTGAAATCTCTTGTCTTAAGGAATAAAGGAAAAAGATTCCGTCGGAGGCTCGGTGCTCTACAGGTTCAACCTTTGTACTCTATTATTGCCTCACATTCCATCTCTTGTGAAAATATATTTGATTGGCTTTTCTGCAGGTTGTTTGCCAGGACTTTCCAAGACCTCCACTAGAAAACACAATAAACTTTTTGGAAGCTGGACAACTATCTTCATTTTTCAGAAACAGTGAAA
+
CCCCCFFFFFFFGFGGGGGGGGHHHGHHHHHHHHFHHHHHGHHHHHHHHHHGHHGGHHHHBBFEGGGGGHHGGGGGHHHHHHHHHHHFHHHHHHHHHHHHHHFHHHHHHHHHHHHHHHHHHHGHHHHHF?GHFHHHGHGHHHHHFFHHHHHHHHFHHFGHHGHHGHHHHHHHHHHHHHHHHGHHHHGHHGHFHHHHFHH<DGHDGFFHD<EEFFGCGH/CGHHAGGFFHHGE0CCCFFGGGGFBGFGGGF0
@M03495:530:000000000-LYBTV:1:1104:9234:5297 1:N:0:GTGCTCTG+TTCTTCCT
GTCAGCATGTGAGCTTTGGAATTAGCTGGTTTATCAACGGCAAAATATAGATCGGAAGAGCACACGTCTGAACTCCAGTCACGTGCTCTGATCTCGTATGCCGTCTTCTGCTTGAAAAAAAAAAAATAAACTCACCAACTATCCAATGCTGTTTTCTTAGTTAAAGACAAAATCTATATCTCACAATGAAATTCTCGCTCACAATGAGATATGTACCTATATGTTCCACTTACTACGTACGTGGTACTTGA
+
BABBBFFFFFFFGFGGGGGGGGHHHHHHHHHHHHHHHHGGGGGHHHHHHHHHHHGGGGHHHHHHHGHHHGHHHHHHHHHHHHGHGHGHHHGH4FGHFFHGHHGGGHGHGHHHHHG3FGHGGCBCB/0111?11<<<F//011101>11>11>1>F1=00<0=0=000/<//.0/0000<000000:0000000000.9...90000;0000000000;B000000;000000000/.:9.-.9..//:///
@M03495:530:000000000-LYBTV:1:1104:18151:5308 1:N:0:GTGCTCTG+TTCTTCCT
GTCAGCATGTGAGCTTTGGAGTGAAATCTCTTGTCTTAAGGAATAAAGGGAAAAGATTCCGTCGGAGGCTCGGTGCTCTACAGGTTCAACCTTTGTACTCTATTATTGCCTCACATTCCATCTCTTGTGAAAATATATTTGATTGGCTTTTCTGCAGGTTGTTTGCCAGGACTTTCCAAGACCTCCACTAGAAAACACAATAAACTTTTTGGAAGCTGGACAACTATCTTCATTTTTCAGAAACAGTGAAC
+
AAAAAFFFFFFFFFDGGFEGGCGG5GGHHHHHHHHHHFGHHFGFHHHGHCHFEGGGHHHHHGHGGGGEEHHGGAEGHHHFHFHB@FHF@GFGHHHGHHHHGHHHFFHHHHHHGHHHHHF4GHGHHHFGHDGHHHFHHHHHH4BGDFBGFFGFHFDFCFGGGCHFHHFHHEHFHHGHEFHFFHGHHEHHHHHGFHBFHFHEGDGGHFHHHFCG/;CCGHFHG0GAGGCGHGF;CF;CFFFFBFFFG9BF0C0
@M03495:530:000000000-LYBTV:1:1104:18465:5310 1:N:0:GTGCTCTG+TTCTTCCT
GTCAGCATGTGAGCTTTGGTCCGCCTGAGTCCCTGGTTTATCAACGGCAAAATATAGATCGGAAGAGCACACGTCTGAACTCCAGTCACGTGCTCTGATCTCGTATGCCGTCTTCTGCTTGAAAAAAAAAAACACATCCACCACCTGCAAGACTGCACAGTTCGCCGTCGCAGTGTCCTTCTCCTGACATTCACCTATGCCCATAGAATCACATAATACATATCTAACTCTAAATCTAACCCTGATTACTA
+
```
