## Supplementary File 4 - Rice NGS raw data for "Developing a Molecular Toolkit to ENABLE all to apply CRISPR/Cas9-based Gene Editing *in planta*": ctrl_R2_001.fastq (part 1 of 28)

```
@M03495:530:000000000-LYBTV:1:1101:15040:1369 2:N:0:GTGCTCTG+TTCTTCCT
ATATTTTGCCGTTGATAAACCAGCTAATCCTGAAAAAAAAATCAAAGCTAAAAACTACAATGCTAAGACCACGATGTGACTGCTATCAAAGTTAGATATATATGTAAATTATTCATCTGTCAAATCCTAGAATTATATCATACCTGCTCCAGCAATCACGACCTGTAATGGTTTAGTGGGTTGTTCACTGTTTCTGAAAAATGAAGATAGTTGTCCAGCTTCCAAAAAGTTTATTGTGTTTTCTAGTGGAG
+
A1A1AD3FFFDAE1CGGGFFFGCC1B1GH3DGFFHHHEECEHFFGG10FFHF1BEFFFGHHHGFHEFGGHHHFEHE01@BGFFHGBHFFDHGGHHHFHGGHEFHHHHHHHHHG2F>GHFHFBEFGFFFFFFGHG12FFHHFHDGHHEHFHCFFHCG1FG?E@/?GFBBG1F1F011FGAECAC<.1FDGBDFDGBFHFEFFHFF<C0GCCC0C0CGEE/GHG/C:0C.90;00;;0B0CFFFG00;0;.99
@M03495:530:000000000-LYBTV:1:1101:16203:1559 2:N:0:GTGCTCTG+TTCTTCCT
ATATTTTGCCGTTGATAAACCAGCTAATCCTGAAAAAAAAATCAAAGCTAAAAACTACAATGCTAAGACCACGATGTGACTGCTATCAAAGTTAGATATATATGTAAATTATTCATCTGTCAAATCCTAGAATTATATCATACCTGCTCCAGCAATCACGACCTGTAATGGTTTAGTGGGTTGTTCACTGTTTCTGAAAAATGAAGATAGTTGTCCAGCTTCCAAAAAGTTTATTGTGTTTTCTAGTGGAG
+
1>AAAF3DFFDAGFGGFGBGG0FGGHHHFGHGCFHHAEGEGHHGHHHHHHFHFHGFHHGGBDG2GGGHHCHHC@GGFGFEGFGHD2GGGDGFHHHHHEHFFHHHGHFHGGHHGHHHHFFHBFFFFFCGHHHGHHHHGHHHHHFBGGGFEFGHEGFHHGHF?CCECGHHHHHGFFCFDGGHAFGGHFHFDGHFDGFHFGEHEGF0=G:FHHCGHCCC0C/CCCGHFHG?EFFGBFGFGGFFFGGGEF;0;0E
@M03495:530:000000000-LYBTV:1:1101:17737:1633 2:N:0:GTGCTCTG+TTCTTCCT
ATATTTTGCCGTTGATAAACCAAAGCTCACATGCTGACAGATCGGAAGAGCGTCGTGTAGGGAAAGAGTGTAGGAAGAAGTGTAGATCTCGGGGGGGGCCGCGTCCTTAAAAAAAAAAAAACATTAAAAATACCGAGACAAAGGAAGTCCAAAATATAATATTGTAACAATCAATTCCTACCAACATGTACACGACGAATCAGACTAATAAAGTAATCTCTAATAATGAACGGTCGTCATGATTGATCTAT
+
CBCCBFFFFFBCGGGGGGGGGGHHHFHHGHHHHHHGFGHHHHGHFAFGHHGEEEEEEGFGHGFHHHFGDFFGHGEHGFGHBG44B4B4@F11E/E-----9-----.///;/9C-------..////://./9/.;-:./;/////99/////.//////////9//;////////:////;//..//:/B//.-----.;////;/9/;://///////;//////////....9-...//////:/://
@M03495:530:000000000-LYBTV:1:1101:16116:1815 2:N:0:GTGCTCTG+TTCTTCCT
ATATTTTGCCGTTGATAAACCAGAGGACTCAGGCTGGACCAAAGCTCACATGCTGACAGATCGGAAGAGCGTCGTGTAGGGAAAGAGTGTAGGAAGAAGAGTAGATACCGGTGGCAGCGGGATCATTGGAATAAAAATTACCTTAAATGCACTCTAGTCAGACAATATCAGGATCTTAATACGGTTGAGCCGTAGCATTTCACTCCTGACTTTAAAGAGCGCCTATGTAACCTTTAAGCACTGTAAATCTG
+
@?ABBFDDFFAAGGAGGDGFFE4FGFAFEHHBFHF2E2GHHHHGCDFF33EGGGHH2FGBGFADEFFHHEFEEEEE?EGFE3B1??BBFFDGHEGHEBG3CGH34B443/>///00/?//////0@22<<111>1110111<11111@11?1101>1>111=1<01>1=D00<0/00<0D00../:-C;C/-.:..00;000900;B/9/000000;0//--9..0:0;0:/;B//9/9/./////;////
@M03495:530:000000000-LYBTV:1:1101:17557:1893 2:N:0:GTGCTCTG+TTCCTCCT
ATATTTTGCCGTTGATAAACCAAAGCTCACATGCTGACAGATCGGAAGAGCGTCGTGTAGGGAAAGAGTGTAGGAGGAAGTGTAGATCTCGGTGGGCGCCGTGGCATTAAAAAAAAAGAAAGGTGAGGGCTACTTGGACAGGGATGGCAAGAAATCAAGGCTTTTATATAAGATAAATAACATGCATATGTTCCTGTCTGATGGGGGCGTACTTTATCTCTACTTTGACGAGTGGAGTATGTCTAGTGTAA
+
CCCCCFFFFFCCGGGGGGGGGGHHHHHHHHHHHHHFFGHHHHHHGEEGAFFEEGGAEHHHHGFHHHCGFGFGFFHHG?CFBF44B444B4111EG/1//>>////23B34B32B@///<001011100/<0001111111>...<..//0.///00000/.///000000000:0:0000000/0090009009000/000;00..---99-.////////////////..-...9.;///;//;//////
@M03495:530:000000000-LYBTV:1:1101:12691:1898 2:N:0:GTGCTCTG+TTCTTCCT
ATATTTTGCCGTTGATAAACCAAAGCTCACATGCTGACAGATCGGAAGAGCGTCGTGTAGGGAAAGAGTGTAGGAAGAAGTGTAAATCTCGGTGGTCGCCGTATCAATAAAAAAAAAAGAACTATTGGGAATGAAGTGTTAGTCTACTTTAATGAAGAATATCATTTAGGAGATCATCAAGTGTTAAATAACCTACATTTTGTGCTCCGCGTAGTTTGACGTACATTCATCTTTTACTCTGAAGAAGTCTG
+
AABBBFFDB4DBGFGGGGGFGGHDH4GHFHGGHHCFHGHHHHHHG2CE2GFEEAEEEGFFGGHHHHEGEG5DFGGF1BGCBB4@4B44B4111EE?B//1/>/?F44B43B33//<B//?02?<<F11//?0<1111111<=11>=1<1111111=00<0<=000000000/.<0:CG00:000;00;00:0/://;00090//0000..---;.09000.....//////999BB//////9/9//;//;
@M03495:530:000000000-LYBTV:1:1101:18091:1987 2:N:0:GTGCTCTT+TTCTTCCT
ATATTTTGCCGTTGATAAACCAGTCACAACCACTTCTTGCCCTCCAAAGCTCACATGCTGACAGATCGGAAGAGCGTCGTGTAGGGAAAGAGTGTAGGAAGAAGTGGAGATCTCGGTGGGCGCCGGATAATTAAAAAAAAAGAATAAAAAGAGCTCGTGGTATTAGCCGAATAAACAGAAATAGTATACAGGATTTATGAGGATTACTGGACATACATGTTCTATCGTAACGTTATGTATTTCTTACTAAA
+
BBBBBFFFFFBBGGGGGFEFGGGFFFFFFFAFGHGHGHHHGHHHGHGHHHHHHHHHHGHHHHHHHHHGGGFEHHHGEEF>EHHHFFFHHHGEBFBFHFHHHFFH4?3B/33344?F/EE/?>/<<////222211??<@--..<000000..//00.-...00;00/;.--..000;=///;000000000/.000;0000/;/900////./:///9//////;/..;....9.9;///////////;//
@M03495:530:000000000-LYBTV:1:1101:11207:2078 2:N:0:GTGCTCTG+TTCTTCCT
ATATTTTGCCGTTGATAAACCAGGTTTGTGCTTTTGCTCATTCCAAAGCTCACATGCTGACAGATCGGAAGAGCGTCGTGTAGGGAAAGAGTGTAGGAAGAAGAGAAAAGCTCGGTGGGAGCTGTGTGTATAAAAAAAAAAAAATATGAGAGGTCTAGTAATTCGGATAAGAGTAAAATGAAGAATCGAGTCCACATACGAGACACTACATTAAACAGTAATACATTACTTGCATAATACGATACACAGAT
+
B33AAFFDFFDAAAAGGGGFCGH24B5EFBGFHFFGFHFGHHHFAFD32BGHGGG3FB5A2FGHEBF111AG1E01EEG??BD31CF?GFFGBBB33@B1BCG311B3?3?33////?////0?B02002?22B11////<---.00000</.//000000;00.....;0000;000000000/00...0/900/000.9...//0//////////.9/9////9///////9//;///.;A.-///9//
@M03495:530:000000000-LYBTV:1:1101:11336:2104 2:N:0:GTGCTCTG+TTCTCCCT
ATATTTTGCCGTTGATAAACCAGCTAATCCTGAAAAAAAAATCAAAGCTAAAAACTACAATGCTAAGACCACGATGTGACTGCTATCAAAGTTAGATATATATGTAAATTATTCATCTGTCAAATCCTAGAATTATATCATACCTGCTCCAGCAATCACGACCTGTAATGGTTTAGTGGGTTGTTCACTGTTTCTGAAAAATGAAGATAGTTGTCCAGCTTCCAAAAAGTTTATTGTGTTTTCTAGTGGAG
+
3ABBBFFBFFBACGGGGFGGGGHHHHHHHHHHHFHGHGGGEHEFHFHGHGHHHGGHHHHHFGHFFHHHGGHHGGHGBFFGH33FHHHHHHHFGHHHHHHHGHHHGGHHGGFHHHEFHFHFHHHFFFHHHEHHHHHHGHHHFHHCGGAFHFHFBHGHHHHGGFCGFGHHHHHFGFFF>DFEEFC<GGFHFHFGFHHHFDBFHHHDGC00:GGHHCGCHHGB0GFFBGH?EBFFFFGFBFFFGEFF00;BFBE
@M03495:530:000000000-LYBTV:1:1101:14471:2151 2:N:0:GTGCTCTG+TTCTTCCT
ATATTTTGCCGTTGATAAACCACCCTCCCCAAAGCTAACATGCTGACAGATCGGAAGAGCGTCGTGTAGGGAAAGAGTGTAGGAAGAAGTGTAGATGTAGGGGGTCGCCGGGTGAATAAAAAAAAAAAAAAAAGAATGGTAAAAACAGTGCATGACTAGGAGTTTTGCATAGGCGAAGTCCCTTCTACATGTATCCGTGGATGGTCACACACGAGACATATGATCTGCTAGCAGGTAGAGAGTACAATAAA
+
AAABAFFFFFBBGGGGGGGGGGGGGHHGGGFAGHHHGHFHHHHHGBEAGGHHHGGCEHHFEGGGFE?FFFFBCGGGGGDBFGF@FH1BC434BG444B4BF1/>//<//<////?22@2@F@//---------...09/00000:../;0;0;00/;0/90///00;0:;////:-;-.//://.///////////.;9-.//.;/:///:.---9..;//;////////:9//9.:;9//.///9/////
@M03495:530:000000000-LYBTV:1:1101:17922:2191 2:N:0:GTGCTCTG+TTCTTCCT
ATATTTTGCCGTTGATAAACCAGGACTCAGGCTGGACCAAAGCTCACATGCTGACAGATCGGAAGAGCGTCGTGTAGGGAAAGAGTGTAGGAAGAAGTGTAGATCTCGGGGGTGGGGGGATCATTAAAAAAAAAACAAGAGGAAGGAGAGTAGGGAGTCGATTCAATAGACCTAGATATGTCCTAATTCACATGTCTCGTTCGTTATCGAATGTGAACTACTCTGGTTGATGAACTCGACGTTTACTATGA
+
BBBBBFFFFFDBGGGGGGGGGGHGHHHHHHHGFGGGFHHHHHGHFGAFGGFGHFHHHHHGHGGGGGHGF1EE>EGHGHEFGEHGHFFFGHHGFH1CBGF443444BB?F/>@</<</<--..;/////9BD;@DC:9............://9/.99.:-.:;9/:BB/FF/;/////////9/;/9////////////...../.;/..////;://9/////////:///9////.:;--./.://;//
@M03495:530:000000000-LYBTV:1:1101:13578:2229 2:N:0:GTGCTCTG+TTCTTCCT
ATATTTTGCCGTTGATAAACCAGCTAATTCCAAAGCTCACATGCTGACAGATCGGAAGAGCGTCGTGTAGGGAAAGAGTGTAGGAAGAAGTGTAGATATCGGTGGGCGGCGGATGATTAAAAAAAAAAAAAAAGAAGAAGAAAGACGAATTGAGCATACCGAAAAAAAAACCAGAGACACGCTACAAGAAAAACAGATAGCACATGTCTATTCAGATTTAAGGTGTTCGCACATCTTTATTCTAGCTATGA
+
CBCCCFFFFFCCGGGGGGGGGGGHHHHHHGHHHHHHHHHHHHGHHHFFHHHHHEGFGGHGHGGGGEGGHHHGHFHFHHFHHGGHGHFAEGFG44@@4BB4?>ED1//>/>/////11111?1=<?C-A-;--9...90//0//0//.--.90;0000909..---.----..9...///:.9..900:/9//...//000000/0090:00000000000000:90.0.-.--0000::;0000:00000;
@M03495:530:000000000-LYBTV:1:1101:20258:2239 2:N:0:GTGCTCTG+TTCTTCCT
ATATTTTGCCGTTGATAAACCAGCTAATCCTGAAAAAAAAATCAAAGCTAAAAACTACAATGCTAAGACCACGATGTGACTGCTATCAAAGTTAGATATATATGTAAATTATTCATCTGTCAAATCCTAGAATTATATCATACCTGCTCCAGCAATCACGACCTGTAATGGTTTAGTGGGTTGTTCACTGTTTCTGAAAAATGAAGATAGTTGTCCAGCTTCCAAAAAGTTTATTGTGTTTTCTAGTGGAG
+
3AABBFFBFFDAECGGGGGGGGHHHGFHHHHHHHHHHGGGGHFEGGFEGFHHHHGFHHFHEHHHHBGHHHGHGGHGFGHFHGFGHGCGFHHHFHHHHGFHHHHHHHHHHHHHGHGFHHHGHGHGGGHHHHFFHHHHGHDGHHHHHGFHGGHHFHFHHHGGGGGGHHHFFHFGDG1F<GHEEFGGHGHHHGHGFHHHHHGHFGF0DG;CGEGFHGFCGGFBHFGHC0GEDFFB09FGFFFFGGGFGFFBFBE
@M03495:530:000000000-LYBTV:1:1101:16835:2293 2:N:0:GTGCTCTG+TTCTTCCT
ATATTTTGCCGTTGATAAACCAGCTAATCCTGAAAAAAAAATCAAAGCTAAAAACTACAATGCTAAGACCACGATGTGACTGCTATCAAAGTTAGATATATATGTAAATTATTCATCTGTCAAATCCTAGAATTATATCATACCTGCTCCAGCAATCACGACCTGTAATGGTTTAGTGGGTTGTTCACTGTTTCTGAAAAATGAAGATAGTTGTCCAGCTTCCAAAAAGTTTATTGTGTTTTCTAGTGGAG
+
BBBBBFFFFFDAGGGGGGGGGGHHHHHFHHHHHHHHHGGGGHHHHFFFHFFHHGGGEHGHHGHHHFHHHHHHGGHFGHHFHHHHGHHHGHHDGHHHHHHHHHHGEGFFHFHHFHHHHHHHHHHFHHGHHHHFGHHGGHHFHHGFFGHEGGHHHGFHEHHFB/ADGGHFGHFFFHFHGFFHEFDGHH1FDHFGGHHHH0GHHHHHHH;CCGGHHG0C0C/:CCC00CC.CFGFBFGGBFFFGCFBFFCF?BE
@M03495:530:000000000-LYBTV:1:1101:16433:2322 2:N:0:GTGCTCTG+TTCTTCCT
ATATTTTGCCGTTGATAAACCAGAGGACTCAGGCTGGACCAAAGCTCACATGCTGACAGATCGGAAGAGCGTCGTGTAGGGAAAGAGTGTAGGAAGAAGTGTAGATCTCGGTGGTGGCCGGGTCATTTAAAAAAAAAAAAATGGAAATTAATGGGAGTAAGCTGAGATTCGTACTAAGTATAGTAATAGCTCATATGCTGAAACAGCGAGTACATACTATGAGAGACGTTGACGCGTATTTGACGTTTAGA
+
>ABCCFFFFFCCGGGGGGGGGGHHHGHHHHHHHHHHGGHHHHHHGHHHHHHHFHHGHGHHHHHGGGGECHGGGEEF?FGHGBFGGFGFHGHHHGGHGHHGF443444B40?>?E//?00/////B33322>FB/<<>--@-<000000000000./../000000.0000.;/..000;0000900000000000000;00000//.---:.00000000000009/.....0..---.00000.../.00
@M03495:530:000000000-LYBTV:1:1101:20421:2323 2:N:0:GTGCTCTG+TTCTTCCT
ATATTTTGCCGTTGATAAACCAGCTAATCCTGAAAAAAAAATCAAAGCTAAAAACTACAATGCTAAGACCACGATGTGACTGCTATCAAAGTTAGATATATATGTAAATTATTCATCTGTCAAATCCTAGAATTATATCATACCTGCTCCAGCAATCACGACCTGTAATGGTTTAGTGGGTTGTTCACTGTTTCTGAAAAATGAAGATAGTTGTCCAGCTTCCAAAAAGTTTATTGTGTTTTCTAGTGGAG
+
33AABFBFBDA>AEGGGFDGGCHHGHHHCBGFBGEGCEG2AGG3GDF2FEGHHHDHH3GDGHGHHHHHHFHHE?GE1FFEG@3FDFGFFFHHGFGFHHHHFHGHFHHHHHHHHHHGGHFGHBGDGHHHHFHBGGFHGHGHHGH0FF0?DC1GEGGHBBGDCCC?G1F<GGE?FFHHDFGHGGGAHHGHFGHFHHHHFDDG.CFBBGCCFHHHHCGCGCGB:G;00;:.C0;CFG00;C/BFFF00C;CA0C
@M03495:530:000000000-LYBTV:1:1101:18596:2336 2:N:0:GTGCTCTG+TTCTTCCT
ATATTTTGCCGTTGATAAACCACCCTCCCTGTGGTCGTTATCTTGCTCCTTCTGTCGTCAACGAATTTACTAATTCCAAAGCTCACATGCTGACAGATCGGAAGAGCGTCGTGTAGGGAAAGAGTGTAGGAAGAAGTGTAGAGTTGGGTGGGCTGTGGATGATTAAAAAAAAAAAACTAGCGGTAAGATTGTCGTTGCTAGGGGGTTAGTATAGACGCAGTAAGGTGAGTGACGACAGCGGCAGTAGAGAG
+
AABBBFFFFFBAEEGGGGGFGGGGGHHGGHGGHHFHGGGHHHHHFFHHFGHHGHHHGG1GFHGGGHHHHGHHFHHHFHHHHHHFHFFFHHHH4FFGHBCHGEEEHHHGFDEEFHHBGG?FHHBHGBBGGHDGFGFGDD@22222222>/?/</0??00111111=111<-<---:-.000/9-9..0000000.../.000...9--..///9///.---.9//////.////..---.-----;//99/.
@M03495:530:000000000-LYBTV:1:1101:15963:2374 2:N:0:GTGCTCTG+TTCTTCCT
ATATTTTGCCGTTGATAAACCACCCTCCCTGTGGTCGTTATCTTGCTCCTTCTGTCGTCAACTCCAAAGCTCACATGCTGACAGATCGGAAGAGCGTCGTGTAGGGAAAGAGTGTAGGAAGAAGTGAAGAGCTCGGTGGTCGTCGGAGTATAAAAAAAAAAAAAAAAGAATAAGCTGTGTAGTGTATGTAGACCAAAAGGTGATATACGTATGATATAGCCTCGCGTATACCTATGAGCGTTATATCAGAG
+
BBBBBFFFFFBAGGGGGGGGGGGGGHHGGHHHHGHHGGGHHHHHG5EDHGHHHGHHEGGHGHHHHHHHFHGHHHHHHGHHGHHHHGHHGGGGCECEGGGGGFFGFGGGHHBGGF?GDGHH0FGCF?333302?2//</??2///////?0<11111-<---------.;.0000900C/0//;////////:/:..9:/.////////9;;////9/9////..-9--.////;/////-....999////
@M03495:530:000000000-LYBTV:1:1101:19200:2463 2:N:0:GTGCTCTG+TTCTTCCT
ATATTTTGCCGTTGATAAACCAGCTAATCCTGAAAAAAAAATCAAAGCTAAAAACTACAATGCTAAGACCACGATGTGACTGCTATCAAAGTTAGATATATATGTAAATTATTCATCTGTCAAATCCTAGAATTATATCATACCTGCTCCAGCAATCACGACCTGTAATGGTTTAGTGGGTTGTTCACTGTTTCTGAAAAATGAAGATAGTTGTCCAGCTTCCAAAAAGTTTATTGTGTTTTCTAGTGGAG
+
11>AAF331DDA1AFGFBGFEFFHHHHHFFBGHFBFC0E//G1DHEG0GF111AA1BGHHBGBFGFFH1>FG?@EF>FHEBBB@GHFGEHH1@GFFB2GHDDDDGHGGFHBHEDGHHBDGGHFDHBFGFHFFFHGHHHHFGFFFFH0FHGC10<GFHC1E?@<AG1?G1D11?<1?>FGA<.AAGHHHHDH=DGGGGHED.<GGFFGGFG0CGGCGF//00:/BCGA.9F0B;09CFBFFFFFF090;.0;
@M03495:530:000000000-LYBTV:1:1101:11282:2515 2:N:0:GTGCTCTG+TTCTTCCT
ATATTTTGCCGTTGATAAACCAGAACCATCCAAAGCTCACATGCTGACAGATCGGAAGAGCGTCGTGTAGGGAAAGAGTGTAGGAAGAAGTGAAGATCTCGGGGGTCGCCGGATTATTAAAAAAAAAAAAATAGAATACTCCGAAAGATGAAGGATACATGATAGCGCCCACATCTAATGACTTAGACAAACACTACTTGATTCCTTGCTAAGACATCCATTACTGTAGTGATATGTTCCGAATCCGATGC
+
ABCBCFFFFFCCGGGGGGGGGGHHHHHHHHHHHHHHHHHHHHHHHGFHHHFHHHGEFGHGGGEGEAFFGHHGGGGGFGFGFGHHHEHHHEFD44B333B4B?>EE</<//<////11@F1DDFC@<@C@--.000000000/.-9-./00;00/.:0:0900;000----:.://;//://////:;;///;..//://///9/////////////://9///;B/://///////9/;;...9./.....
@M03495:530:000000000-LYBTV:1:1101:17596:2518 2:N:0:GTGCTCTG+TTCTTCCT
ATATTTTGCCGTTGATAAACCAAAGCTCACATGCTGACAGATCGGAAGAGCGTCGTGTAGGGAAAGAGTGTAGGAAGAAGTGAAGATCTCGGTGGGGGCCGGGTTATTAAAAAAAAAAAAAGGTGTGATACTCTCACGTTATTGTACTTCCGATATGTTGGGTCGTTTGGTGATCACACTCCTTTCCGTGATGATTTATGAGTTATTACTCAACATTACAATGCTACTCACGTGACCACCACTACCCTGTC
+
3AAAAFFFFFDAC?GGGGGGGGHHGCHHBGHGGHFGFHFFEHFHGGGGAGFFEFGGGHFGHGHHHGGHHH@GHHGFAEC3B3444B33B411>?1////>/////?2B3333B>C//<---..</<.00=000<00=::./.:<;000000...--;000.-9/--.;....000/9////./////::9.//;//9////////////////.9////////////////;..;9:/;.;A///.././/
@M03495:530:000000000-LYBTV:1:1101:13320:2614 2:N:0:GTGCTCTG+TTCTTCCT
ATATTTTGCCGTTGATAAACCAGCATCCCTGTGGTCGTTATCTTGCTCCTTCTGTCGTCAACGAATTTACTAATTCCAAAGCTCACATGCTGACAGATCGGAAGAGCGTCGTGTAGGGAAAGAGTGTAGGAAGAAGTGTAGATCTCGGTGGTGGCCGGATCATTAAAAAAAAAAAAATAGAACTAAATTAAGCACCCATGCTCGACTAAATCAGACACGCAACTATCGGTACTGTCATCCCATACACACCT
+
BBBCCFFFFFCCGGGGGGGGGGHHHHHHHHHHHHFHGGGHHHHHGGHHHHHHHGHHGGGHGHGGGHHHHHHHFHHHHHHHHHHHHHHHHHHHFHHHHHHHGEFGCHGGGGGEGGHHHGGHHHGHHHHHHHGHHHGFBG3333322>=???E//?0=//>.-01F11><F--<;:A--.000:000000;00000/..:/:000.--9-00:0:000//.-999/000.-...00000000.00//:00../
@M03495:530:000000000-LYBTV:1:1101:11108:2644 2:N:0:GTGCTCTG+TTCTTCCT
ATATTTTGCCGTTGATAAACCAGCTAATCCTGAAAAAAAAATCAAAGCTAAAAACTACAATGCTAAGACCACGATGTGACTGCTATCAAAGTTAGATATATATGTAAATTATTCATCTGTCAAATCCTAGAATTATATCATACCTGCTCCAGCAATCACGACCTGTAATGGTTTAGTGGGTTGTTCACTGTTTCTGAAAATGAAGATAGTTGTCCAGCTTCCAAAAAGTTTATTGTGTTTTCTAGTGGAGG
+
BCCCBFFFBFDAGGGGGGGGGGHHHHHHHGHHHHHHHGGGGGGFHHHFHFHHGFFHHFHHFHHHHHHHGHHHGGHGCFFGGFFFFGFGGHHHHGHGHHHHHHHHHHGHHHFHHHFHHHFEGHHFHHHHHHHFGHHHHBGHBFGFHHFHFFCGHHHHHGHGCGCGFFGHGHG1?GHHDGHHGGGGHGHHHHHGBFHHHHHHGHGGB0CBGCGGHCGGHCGH0CGBFGAEFGGFFFGFFFFFGGFFBFF.0.E
@M03495:530:000000000-LYBTV:1:1101:14580:2660 2:N:0:GTGCTCTG+TTCTTCCT
ATATTTTGCCGTTGATAAACCAGCTAATCCTGAAAAAAAAATCAAAGCTAAAAACTACAATGCTAAGACCACGATGTGACTGCTATCAAAGTTAGATATATATGTAAATTATTCATCTGTCAAATCCTAGAATTATATCATACCTGCTCCAGCAATCACGACCTGTAATGGTTTAGTGGGTTGTTCACTGTTTCTGAAAAATGAAGATAGTTGTCCAGCTTCCAAAAAGTTTATTGTGTTTTCTAGTGGAG
+
3>ABBFFFFFBBGGGGGGGGGGHHHHHHGHHHHHHHFGGGGHHHHHGHHGHHHHGGHHHHGHHHGHHHHHHHGGHGGFHGGHFHFHHHHHHHHHHHHHHHHHHHHGHHHHHHHHHHHHGHHHHGHHHHHHHHHHHHFHHHHHHHHHHHGFHFHGHHGFHGGGGGHHHHGHEHHHHGFGGGDFGDHHHHGFG0DGHHHFGHCFHBGHGHHHHFFHG0;CGFGFFFHGEAEFFFGGGGGGGBFFFGFFBFA0C
@M03495:530:000000000-LYBTV:1:1101:18420:2699 2:N:0:GTGCTCTG+TTCTTCCT
ATATTTTGCCTTGATAAACCAGTCTCCAAAGCTCACATGCTGACAGATCGGAAGAGCGTCGTGTAGGGAAAGAGTGTAGGAAGAAGTGTAGATCTCGGGGGGCGCCGTATGATTAAAAAAAAAAAAAACTAAAGATAAGTAAAACTGCATCACACACATCACTAATCAGTTTAGAACCCCCCCCCCCCCCCCCCCCCCCCCCCCCCCCCCCCCCCCCCCCCCCCCCCCCCCCCCCCCCCCCCCCCCCCCCC
+
CCCCCFFFFFFFGGGGGGGGGGGHHHHHHHHHHHHHHHHHHHHHHHHHHHGGGGHHHGGGGFGEHGHGHHHFBGGGFGHHGHHGHHFG4B3444BB11/>/--<----<./111:111CDD--<>---.010001011011111001<0110<00..<0000110101011<1101<.<B-<-<@DFFDDBDFFFF;CDFFFFFFFFFFFFFFFFDDFFFFFFFFD@DFCF<@DFFFFCFFFFFFFFFFFF
@M03495:530:000000000-LYBTV:1:1101:13252:2702 2:N:0:GTGCTCTG+TTCTTCCT
ATATTTTGCCGTTGATAAACCACCCTCCCTGTGGTCGTTATCTTGCTCCTTCTGTCGTCAACGAATTTACTAATTCCAAAGCTCACATGCTGACAGATCGGAAGAGCGTCGTGTAGGGAAAGAGTGTAGGAAGAAGTGGAGATCTAGGGGGGCGGCGGACGATTAAAAAGAAAAGAGGAAGGAGTAGCGGACAGGCGAGTGACCCACAGCATCTCAGGCAGCTGACGGCGGTCAGACGCTACAAGACTCAG
+
3AAABFBDFFBAGGCGGGGGGGGGGHFGGHHHHHGGEAFDHHHHHGHH3GHHFHHHGGFHGHGGGHFHHHGHFHHHHGHGFHHHHHHHHHFHBGHHEGHHGGGGHFBEEGEEEFFFGEGHHHGHDF3BGB2FCFGHBD22/222>2@2<</-9-----;---...///9..././......:...;;/---9-;.9----.///9...9..////////.A.;//..------..//--..-/99..////
@M03495:530:000000000-LYBTV:1:1101:16057:2703 2:N:0:GTGCTCTG+TTCTTCCT
ATATTTTGCCGTTGATAAACCAGCTAATCCTGAAAAAAAAATCAAAGCTAAAAACTACAATGCTAAGACCACGATGTGACTGCTATCAAAGTTAGATATATATGTAAATTATTCATCTGTCAAATCCTAGAATTATATCATACCTGCTCCAGCAATCACGACCTGTAATGGTTTAGTGGGTTGTTCACTGTTTCTGAAAAATGAAGATAGTTGTCCAGCTTCCAAAAAGTTTATTGTGTTTTCTAGTGGAG
+
3AAAAFFFFFBACEGGGGGGGFHHHHGHFHHHHFHGHCEGGHHFGH5GGGHHHHGHHGHHGHGHHEHHHG2GGCFAF4FDG334GHFHHHHDGH4GHHHHHHHHHHHHHGHGHHGHGHHHGEHHHHFHHHHHHHHHHHFHHHFFHHFHHGHFHHHHFHGD?DCCHGHGHHGDHFFD=FFEGFC.GGHFBDHGHGGHGHHHHHHFBGFHGCGHHGG0CBGHHF/GB0CEAFFFBGGF;;CFFBFFFFFFF0E
@M03495:530:000000000-LYBTV:1:1101:9632:2808 2:N:0:GTGCTCTG+TTCTTCCT
ATATTTTGCCGTTGATAAACCAGAGGACTCAGGCTGGACCAAAGCTCACATGCTGACAGATCGGAAGAGCGTCGTGTAGGGAAAGAGTGTAGGAAGAAGTGTAGAGAACGGGGGGCGGGGGAACATTGAAAAACGAAGAAGAGTAGAGGGAGAAGGGAGGGAAGAAGAAGAAAGACAATGACAAAGAGATATAATGAAGGTCCAGATTTAAAGGCAACTATGTAATTATAGAGAGTAAGGAGGCTATGGAC
+
BBBBBFFFFFDACEEGGGFGGGGGEFCFHHHHHHHHGHHHGHEHCGHFFHHHGHHGHGHBGHHGEFFCFFEEGGEEF2BGFGCEE3BBGDGHHGGEC?FFE4434343??E/<@---;-@--.../////;;..-;...///./////.:..../....-;....//9//9////;/./////:.//../////9/////9/////////////:...//;/9///////;/9/.//////....//9/9/
@M03495:530:000000000-LYBTV:1:1101:9833:2813 2:N:0:GTGCACTG+TTCTTCCT
ATATTTTGCCGTTGATAAACCAGAACCATCCAAAGCTCACATGCTGACAGATCGGAAGAGCGTCGTGTAGGGAAAGAGTGTAGGAAGAAGTGAAGGGCTGGGTGGACCGCGGGCCAATACTAAAAAACAGAAAACAGGCATACTACAGGTCCGGAGCCACATCCCACCAAGAGAGTAGGAGCGCCGTGTAGGGACCGAGGGTTTCTACGCCAGTGATATCAGCAGGTCGCACTGCTATAGCGATCAAAGTG
+
AAAB@FFFFFBBEEEFGGGFGEGCBEGGHFFHHHHFGHGHGHHHHHEBGH3FFCD?FEGFAEAEEEGGFBGGFHHF?EFF@GE333B13F4@44B31?1111B?@/32</////>//@2111?11?/<<001100.<..<100=00/0/</0<-.--:GB.:::.0.....;././0000/.---9--..9/.;..-----.../9//.--.-///;9////:/;.:/---9;//////9/--..9/////
@M03495:530:000000000-LYBTV:1:1101:18664:2831 2:N:0:GTGCTCTG+TTCTTCCT
ATATTTTGCCGTTGATAAACCAGCTAATCCTGAAAAAAAAATCAAAGCTAAAAACTACAATGCTAAGACCACGATGTGACTGCTATCAAAGTTAGATATATATGTAAATTATTCATCTGTCAAATCCTAGAATTATATCATACCTGCTCCAGCAATCACGACCTGTAATGGTTTAGTGGGTTGTTCACTGTTTCTGAAAAATGAAGATAGTTGTCCAGCTTCCAAAAAGTTTATTGTGTTTTCTAGTGGAG
+
BAABBFFBFFDBGGGGFFGGGGHCGHHHHHHHHGHGHGGGGHHHHFHFHHHFBFDFHHHHHGHHHFHHHHHHECFFAFHBDGFHHHHGHFF@EGFFHHHHHHHHGHHHGFHHHHFHHHHHGGHHHHHFHHGHHGGHHBGHHHHGHHFFHHGFCGFGBGHGACCGF1GGHHHGHHHHBBG.<FCGGFBGHB<DGHHH=BDGHGHHFFGFFHCFGGCFHH/CGFE:GF.9C9;0CCBFGG;B/BBFBFFB?0C
@M03495:530:000000000-LYBTV:1:1101:12725:2834 2:N:0:GTGCTCTG+TTCTTCCT
ATATTTTGCCGTTGATAAACCACCCGCCCTGTGGTCGTTATCATCTATCTGCCATAGCAATGTCCCAACCACATCTTGCCCTCCAAAGCTCACATGCTGACAGATCGGAAGAGCGTCGTGTAGTGTAAGAGCGTAGGAAGAAGTGTTTATCGGCAAGCTATTAATATCAGCAGTAAGATTATGGAATAAAGTTCTAATGTAAGCGTAGACTGTCTCGTTCAGCTGGTGGACCATCTTGAAACTGCCGTCTC
+
AAAAAFDFF1>1AEFD3311F00000AAAAFB10B1E///AA2D22D2DGG11BFAG1A1A12B2AB0BA>//B@DGG1F1G//>110011B1F2@1B11011F11///?/>0C/??/E<G0B2022B2110/?CBCDF00FCFDF101<1?//--..<<<1>1=<111=0=.0D000=000=/<0<0000<:0;00;;;0C00:C.-.0;090;9/..9/;00/9//../:.9/;000/;/9//;-----
@M03495:530:000000000-LYBTV:1:1101:14978:2840 2:N:0:GTGCTCTG+TTCTTCCT
ATATTTTGCCGTTGATAAACCAGCTAATCCTGAAAAAAAAATCAAAGCTAAAAACTACAATGCTAAGACCACGATGTGACTGCTATCAAAGTTAGATATATATGTAAATTATTCATCTGTCAAATCCTAGAATTATATCATACCTGCTCCAGCAATCACGACCTGTAATGGTTTAGTGGGTTGTTCACTGTTTCTGAAAAATGAAGATAGTTGTCCAGCTTCCAAAAAGTTTATTGTGTTTTCTAGTGGAG
+
AABBAFFFFFCCGGGGGGGGGGHHHHGHHHHHHHHHHGGGGHHGHHGHHHHHHHGHHHHHHHHHHHHHGFHHGGHEGDGFGHFFFHHHHHHDGHHHHHHHHHHHHHHHHHHHHHHHHHHHHHHHHHHHHHHHHHHHGHHHHHHHHFGGGGFHHHHHHGHGFGGGHDGGHHGHHGGH<GFHAFGGHHBGHFHGGHHHHHHHHHHDGFCGFEHGGGG0CHHFCGHHFCGGGGGFGGGGFFFBFFFGBBC0.0:
@M03495:530:000000000-LYBTV:1:1101:12777:2858 2:N:0:GTGCTCTG+TTCTTCCT
ATATTTTGCCGTTGATAAACCACCCTCCCTGTGGTCGTTATCTTGCTCCTTCTGTCGTCAACGAATTTACTAATTCCAAAGCTCACATGCTGACAGATCGGAAGAGCGTCGTGTAGGGAAAGAGTGTAGGAAGAAGTGTAGAGCTCGGTGGTGGGCGGAGCATTAAAAAAAAAAAAAGATCATAACAAACAAGGTGTGGAATAACATAAAAGAGCATATGACAGGATACTATATGAGAAAGAGACAATGTA
+
AAAAAFFFFFBAEGGGGGGGGGGGGHHGGHHHHHHHGGGHHHHHGHHHHHHHHHGHGGGHGHGGGHHHHHHHHHHHHHFHHGHHHHHHHHHHGHHHHHHHGFGGHHHGGGGEFGFHHGHHHHHH3GGHHHHHHGFGFF222>2222/</?E/////<--<-.<=0000;:-@-;---..000000009..../.009..0000000000000.//00090:0;0..:09000000000000//////00;0
@M03495:530:000000000-LYBTV:1:1101:21427:2933 2:N:0:GTGCTCTG+TTCTTCCT
ATATTTTGCCGTTGAATAAACCATGGCTCTAGCTGCCATAGCAATGTCACAACCACTTCTTGCCCTCAAAAGCTCACATGCTGACAGATCGGAAGAGCGTCGTGTAGGGAAAGAGTGTAGGAAGAAGTGTAGATCTCGGTGGTGGCCGGATGATTAAAAAAAAAAAAAGTGGAAATCATGACGAAGAATAGTAAGGGGCATATGATATCAGCTAGTACGCTAACATAGGTCAATGCGTCCGCGTCGGCTGA
+
CCCCDFFFFFCCGGGGGGGGGGHHGHHHHHHDGHHHHHHHHHHHHHHHGHHHGGGGHHHHHGHHHHHHHHGHGHHHHHGHHBGFHHHHHHHGGGGHHHGGGFEGEGHGGFGHFFHHGGHHHFFFEFFB?4?B?4B3??/<CF///0=/////111@1?11<--<----.0000000;000:0..9../00000000.---/00000000;00000000...../0::00;0B0:00..-;----:---.-.
@M03495:530:000000000-LYBTV:1:1101:16151:2956 2:N:0:GTGCTCTG+TTCTTCCT
ATATTTTGCCGTTGATAAACCAGGACTCAGGCTGGACCAAAGCTCACATGCTGACAGATCGGAAGAGCGTCGTGTAGGGAAAGAGTGTAGGAAGAAGAGTAGAAATTGGTGGCGGCCGTATCAATAAAAAAAAAAAAATTATGTATATTGTAGTGAAGCAATGATGACAAAATATACAATCAAAGAAGAAAAGTAAAATGCCATATGCATTATAGATAGAAACACTAGATGCACTCAATGACCTGAACGAC
+
AAABBFFFFFBBGGGGGGGGGGGGGHHHGHHHHHGHGHHHHGHHHFHHHHHHHHHGHFHHHGGGGHGGGGGEEFGGHHGHFGAFGFG4FGFHFFGFC3B4B3444443BBF/0//><///002222@F2F@/----<::/000;00<:;0000</0000/;090000000/.;000;0:BB90009.////;/000;00///////;//////;/:////;/:/.//////:////////://;.9//..-
@M03495:530:000000000-LYBTV:1:1101:22302:2976 2:N:0:GTGCTCTG+TTCTTCCT
ATATTTTGCCGTTGATAAACCACCCTCCATGTGGTCGTTATCTTGCTCCTTCTGTCGTCAACAAATTTACTAATTCCAAAGCTCCATGCTGACAGATCGGAAGAGCGTCGTGTAGGGAAAGAGTGTAGGAAGAAGTGTAGATCTCGGGGGGGGGCGGATCAATAGAAAAGAAATAAGAAGAGGTCAAATGGGAGAAAATGAGAGAGATATAAGCAAGAAATTGCGATACACAAAGGAACGGCCACGCTGAG
+
ABBBCFFFFFBBGGGGGGGGGGGGGHHGHGHHHHHHGFGHHHHHHHFHHFHHHHHHGGGGFHHHHHGHHHHHFHHFHGHHHGHHHGHFHHHHHHHHHHHGEEGFHCEEEEEEFGHGGFFHHFHGGDGHGBD0FBCFF3BDB3??2FF//A-:9-;B----.0:90:00;/../000000/0..9/090009.9...0/000:00...0:000000//9//0009.-..-000..////:..--:.-.....
@M03495:530:000000000-LYBTV:1:1101:9771:3014 2:N:0:GTGCTCTG+TTCTTCCT
ATATTTTGCCGTTGATAAACCACCCTCCCTGTGGTCGTATCTTGCTCCTTCTGTCGTCAAAGCTCACATGCTGACAGATCGGAAGAGCGTCGTGTAGGGAAAGAGTGTAGGAAGAAGTGGAGAACTCGGGGGGGGCCGGAGACTTAAAAAAAAAAATAAGAGTGATTTGTGCGCATTGTACGAAAGAGATACGGAAACTCATGGGATGCGATTGGATGACTATGCGTAAACCAATGTGAGATAAACCATCC
+
3AAB@FFFFFDAECGGGGGGGGGGGGFGGHHCGFHFG2GHHHFHHGHHHHHFHHHG1FGGGFFFHHFHFHHFHBGHHEHHGGGG>BFHGAEEEE1CGFGHHHFHFBGBGF3FGFCGHB333?30?B3/?/B@----;----9.///9/9/9-99--.////////////9./.--../9//.9.../.;///....-//;////../..;.9.../9////////...9.//;9////9////////.//.
@M03495:530:000000000-LYBTV:1:1101:15355:3051 2:N:0:GTGCTCTG+TTCTTCCT
ATATTTTGCCGTTGATAAACCAGTCTCCAAAGCTCACATGCTGACAGATCGGAAGAGCGTCGTGTAGGGAAAGAGTGTAGGAAGAAGTGTAGATCTCGGTGGTCGCCGGGACAATAAAAAAAAAAAAAAAAACAAAAGAAAAGAGGGGAGGGATGGTAATACGAAAACCAACATAATAATACAATAACTAAAGTACAAGACTCATGTGAGAAACTATATCTATGTATTGCAGGTGCGTGGTGTTACTAGAT
+
CCCCDFFFFFDDGGGGGGGGGGHHHHHHHHHHHHHHHHHHHHHHHGHGHHHGEFFHHHGEGGGDHHHGGHFHHGHHHFGHHHHHGHHFG4B@444B41?1?E13>//>///>?023B3B2@C@/@->-----.<.../..///./..-.-9-./..0<0<00.<<.-/..9<<:000000000000000000000:000//0000000<00<0/000<000:0000000000..<0-..-..<.:00<000
@M03495:530:000000000-LYBTV:1:1101:16854:3091 2:N:0:GTGCTCTG+TTCTTCCT
ATATTTTGCCGTTGATAAACCAGTCTCCAAAGCTCACATGCTGACAGATCGGAAGAGCGTCGTGTAGGGAAAGAGTGTAGGAAGAAGGGAAGAGCTCGGGGGTGGGTGGATCTTGAGAAACAAATGCATTATTAGTAACCATTATAAGCTGCAATTATGTATACTAACGTCCGAGATTTAAGAAGTACTCATACATGAGAAGACACATGGATGAGATTTGACAAACAATGTCTCTAATACAATGAATAAAT
+
AAAAAFFFF4>AGGEGFFGFFFHFEGDGGFHFBGBGECDEGFGHGFC3FGFE2AEFGBEEAEAE1ADFA3BGEGF5B5DBGBFCG?G111B1B12331///<<//</<//221111?F1100?011111=11>1>1>11<1>F<110<0=0//0000=00=000000/./:.-:--.99BB000/9009;000;00900;0/////990/00//////////:/....//////://;//////;//////
@M03495:530:000000000-LYBTV:1:1101:21788:3224 2:N:0:GTGCTCTG+TTCTTCCT
ATATTTTGCCGTTGATAAACCAAAGCTCACATGCTGACAGATCGGAAGAGCGTCGTGTAGGGAAAGAGTGTAGGAAGAAGTGGAGATTTCGGTGGGGGGGGTACTATTCACATAAAAAAAATAACCCTTCTTTGTCGATTGTGTGTGCTAATAACGGCAGTACACGCACCCAGCGATGGAAGGCGCCACTGTGTGTGGTTATTAGCATAGTAATCACGGCTGAGCTCTACGTGACGCATGGATTGTACGAG
+
3AAABFFBFFBBFEGGFGGGGEGHHHHHHHGHHHHHFGFHHHFGG2FEBFCEBEEAFGHFFGHHHFCGHGFGHHFHH1BFDF3BB33344B/1?E//>---:.//////////;B9/;---.///:.././;//9/.../.9/9...////////.----::///.;---.9..-9;A.///..---..//;;:..9...///;/////////////9.---.9//99//.......-...///.///...
@M03495:530:000000000-LYBTV:1:1101:9310:3287 2:N:0:GTGCTCTG+TTCTTCCT
ATATTTTGCCGTTGATAAACCACCCTCCCTGTGGTCGTTATCTTGCTCCTTCTGTCGTCAACGAATTTACTAATTCCAAAGCTCACATGCTGACAGATCGGAAGAGCGTCGTGTAGGGAAAGAGTGTAGGAAGAAGTGTAGATCACGGTGGTCGCCGTAGCATTAAAAAAAAAAACAGTACTAGCAATTGAGGATACAATACGGATTGAAGTACACGAGCGATAGATGAGATAGGATGTAGAAATGATACC
+
ABBCCFFFFFCCGGGGGGGGGGGGGHHGGGHGGHHHGGGGHGHHFFHHHHGHHHHHGGGHGHGGGHHHHHHHGFHHHHBDGHHHHHHHGHHHHHHHHHGHGGGGHHHGGGGGGHHGGGHHHHHHGHFHHHHHHGHHG2@2@2@@2@<B<<A/1///>-...1>11>1=F<C?:--../000090/0000000/0;009000/..9..///////;/.;----9..////////////////////:///9/
@M03495:530:000000000-LYBTV:1:1101:14170:3312 2:N:0:GTGCTCTG+TTCTTCCT
ATATTTTGCCGTTGATAAACCAGCTAATCCTGAAAAAAAAATCAAAGCTAAAAACTACAATGCTAAGACCACGATGTGACTGCTATCAAAGTTAGATATATATGTAAATTATTCATCTGTCAAATCCTAGAATTATATCATACCTGCTCCAGCAATCACGACCTGTAATGGTTTAGTGGGTTGTTCACTGTTTCTGAAAAATGAAGATAGTTGTCCAGCTTCCAAAAAGTTTATTGTGTTTTCTAGTGGAG
+
BBBABFFDFFDAEGGGGGGGGGFHGHGGHHHFBADGH2EEGGHHHHGHHHFHBFEHHHHHFGHHHHFHGBHHGEGGFBH4GHEFHEFHHFHHHBGFFHHHFHHFEGHHHGHHHEGFHFHHEG4FFHBGHHHGHHHGHHGHFF3FGHFF?GFC2F2F<GHGFFGGGHH1<GHGGHFFFDFHD.@EA11BDGDG0GHGG0DF.CGFG00::CCGHC0GFH/CHFFFCCA.9BB0CBF0;;C/BF9CFFGF?99
@M03495:530:000000000-LYBTV:1:1101:12187:3325 2:N:0:GTGCTCTG+TTCTTCCT
ATATTTTGCCGTTGATAAACAAGGACTCAGGCTGGACCAAAGCTCACATGCTGACAGATCGGAAGAGCGTCGTGTAGGGAAAGAGTGTAGGAAGAAGTGTAGATCTCGGTGGTCGGCGGAGCAATAAAGAAAAAAACATCCCTCACCAGTATCAGAGTACAACGGATAAAATACCCTGTACAGGTTACGTCCTACAGTATTACTTCAGTCACTATCGTCATACTACGCAGCCATGACTCCAAACTATTCCG
+
BBBBBFFFFFBBGGGGGFGGGFHAFHHHHGHHHHGHHHGGHHHHHFHHHHHHHFGAGFHFEEGGGFHHGGGGEEGGGHG3GEGBGGEDGFHGFHHFFGD4B3B4B?40?////3//<//>/>/?111<1?00<<--..110<0/...0.00000=<00<:00/--...0000;0090;90000/=000.9;..00/090909;0999000///;//.....//9/9.-.-;..//////9//;.///////
@M03495:530:000000000-LYBTV:1:1101:19219:3340 2:N:0:GTGCTCTG+TTCTTCCT
ATATTTTGCCGTTGATAAACCAAAGCTCACATGCTGACAGATCGGAAGAGCGTCGTGTAGGGAAAGAGTGTAGGAAGAAGTGAAGATCTCGGTGGTGGCCGGGACATTAAAAAAAAAAAAAAAGTATAATCTGGATATGATTATCAGACCTCATAGAATAAAGCAACAGTATCTCGTAGGATAATCTTTGATCTAGTGTACATCATATCAGTATGAAACAGTCATCCTCTTTAACTGTCACCTGACCACTC
+
CCCCBFFFFFBAEGGGGGGGGGHHHHHHHHHHHHHHDGHHHHHHGGGGFHHFEGGGGHHGFGHHHHFHGGFGHHGGGABFEB4B4@33B@1F1?EE1>1BE///<?34?F4BEFC//CCC@--.<<0=0000000=00000<00000:/.00/00000000000//../00;000.....:009000;0090000000;0900;////:///////;//////////////://9///////////9/.//
@M03495:530:000000000-LYBTV:1:1101:11745:3456 2:N:0:GTGCTCTG+TTCTTCCT
ATATTTTGCCGTTGATAAACCAGCTAATTCCAAAGCTCACATGCTGACAGATCGGAAGAGCGTCGTGTAGGGAAAGAGTGTAGGAAGAAGTGGAGAACTCGGGGGTCGCCGTGTCATTAAAAAAAAAAAAAAAGGAAAGAGAAGGGGAGGTCAGTGATGTGAAAAAGAGATAGAAAATTGAGAATTGACAAGAGAATGTCGTAGAATCGGATGTTATCAAAACACATACACAGAGTCGATGTATCGGAGTG
+
CCCCCFFFFFCCGGGGGGGGGGHHGHHHHHHHHHHGHHHHHHCHHHHHHHHHHGGGGGHHFFEGEAEGHHHGGHHFGHHHHHHHFHHHGF@333B31@331?/><//</<B//02222222?DC@--<@---;..///.///0:..-.--./0/00000000000:..//000000/00:00.00000::0;/./0:000...9.0;0....-000000000....0000:0.0/00-..0;0:0.-.-..
@M03495:530:000000000-LYBTV:1:1101:11325:3479 2:N:0:GTGCTCTG+TTCTTCCT
ATATTTTGCCGTTGATAAACCAGGACTCAGGCTGGACCAAAGCTCACATGCTGACAGATCGGAAGAGCGTCGTGTAGGGAAAGAGTGTAGGAAGAAGTGGAGAGCTCGGTGGGCGGCGGATCATTAAAAAAAAAAAGAGAGGAAAGAGGTAGGGGGCAGGGAGGCGAGAGAGACAGAGAACACGACATATATTTATCATATGTCTATGCAACATGTAAGACACACTTTGAGAGTAGACCAATTCACCAAGA
+
?ABBCBFFFFCCGGGGGGGGGGHGHGHHHHGHHHGHHHHHHHHHHHGHHHHHHHHHHHHHHGGGGHHHGGGEEEGFHHG?GHGGHGHBGHFFFFGHHBF33/3//33?E/?A//<///--<-011=00DG@@@@A?..//.:.//9//.000...---.--..-.--;--.;.//;9//0://.:9;.000;0:090000009000000000./0900000//;9/0000..00000009.0000990.9.
@M03495:530:000000000-LYBTV:1:1101:12032:3492 2:N:0:GTGCTCTG+TTCTTCCT
ATATTTTGCCGTTGATAAACCAGGACTCAGGCTGGACCAAAGCTCACATGCTGACAGATCGGAAGAGCGTCGTGTAGGGAAAGAGTGTAGGAAGAAGTGTAGAGCTCGGGGGTCGGCGTATCATTAAAAAAAAAAAAAGAAGAGAAATTAGCATTCAGCGTAGGAATAAATGAAAAGATAACAGAAAATCATACACCGCGTATACACATCATACAGTAGATAGTTGATGAACGCAACTCAGTTGTGCTACC
+
ABCCCFFFFFCBGGGGGGGGGGHDGHHHHHHFHHGHHHHHHHHHGHGHHHHHHHHHHHHFHGFGGHHHGGGG>EHHHHGGHHHHHHHFHFHHFHHFEFH44@43433>E/>B//////>//?11111<11<-<-:A-A.../:.///0000;000000;.9.:.0////99//////.//9;//;///;////////-----.//////////://;/////9/////:///..---///;/9//./////
@M03495:530:000000000-LYBTV:1:1101:11334:3569 2:N:0:GTGCTCTG+TTCTTCCT
ATATTTTGCCGTTGATAAACCAGGACTCAGGCGGACCAAAGCTCACATGCTGACAGATCGGAAGAGCGTCGTGTAGGGAAAGAGTGTAGGAAGAAGTGGAGATCTCGGTGGTGGGCGGATTAGTAAAAAAAAAAAAAAGGAATAACGAGAGGGTAGACAACACTTATCTAAAGAATCAAAATACCTAAGAATGGGAGAGACACGAATCACATGAGTATTACGGTGACGTCAGTCGACCAGCACTTCTCTGT
+
AABABFFFFFCCGGGGGGGGGGHGHHHHHHHHGGGGGHHHHHHHHHHHHGHHHHHHHHHHGGFGHHFGGGGFEGFHHG3GHHFGGHGHFHHFGFFG?33B/33BB4FF/EF/////<@///?1@1FF11<-@<D----..//0000....-..;:.000/;..0090000:900.00:00;0009900/00000./....///.-...0000000900000../:.0.....:0.9--;../.0000:000
@M03495:530:000000000-LYBTV:1:1101:18704:3648 2:N:0:GTGCTCTG+TTCTTCCT
ATATTTTGCCGTTGATAAACCACCCTCCCTGTGGTCGTTATCTTGCTCCTTCTGTCGTCAACGAATTTACTAATTCCAAAGCTCACATGCTGACAGATCGGAAGAGCGTCGTGTAGGGAAAGAGTGTAGGAAGAAGTGTAGATCTCGGTGGGCGCCGGAACTTTTAACAAAAAATACAATTAAATCTAGTAGACTTGGAGAACGCATATACGTGAACATAATAACAACTATCTTGTGTTTGTGCCATCAAT
+
BBBBAFFFFFDBGGGFGFDGFGGGGHA2FHFGHHFGEGGFHDHHH5GHEFFHFHHHGGFHGHGGEHHHGHFHAGHFFHGHHHHHHGFDGEHHHHHHGGHHGEFEGFFGGGEEGGHFEFFHGA3??B?FFFFGF02?B2F2222@2@0/?<////>/---<-00<000000<..-.0:000000000000;;0000000;//./..9..000.9/.9000;0/9//9/.//;9//B//././..;/:/9//9
@M03495:530:000000000-LYBTV:1:1101:16760:3693 2:N:0:GTGCTCTG+TTCTTCCT
ATATTTTGCCGTTGATAAACCACCCTCCCTGTGGTCGTTATCTTGCTCCTTCTGTCGTCAACGAATTTACTAATTCCAAAGCTCACATGCTGACAGATCGGAAGAGCGTCGTGTAGGGAAAGAGTGTAGGAAGAAGTGTAGATATCGGGGGCGGGCGGGTCATGAAAAAAAAAAAAAAAAATTGAAAACAAGAGCGGCCAATGAGTACGAAGACAATGTCGTCACGTATAGATAACACACAATAAAGCAAA
+
CCBCCFFFFFCBGGGGGGBGGGGGGHHGGGGHHHHHGGGGHHHHHHHHHGHHHGHHGGGHGHGGGHHHHHHHGHHHGHHHHHHHFHHHHHHHHHHHFHHEGGGGHHHGGGGEGHHHFGBGHHFHDHHHFFDHEGCF3FDHHG@222/</>--<---;--;-.:///9;;---:--9-----.////9/9..//./-----:///////.....://://99;.....//////;////...9////////9
@M03495:530:000000000-LYBTV:1:1101:11980:3699 2:N:0:GTGCTCTG+TTCTTCCT
ATATTTTGCCGTTGATAAACCAGAGGACTCAGGCTGGACCAAAGCTCACATGCTGACAGATCGGAAGAGCGTCGTGTAGGGAAAGAGTGTAGGAAGAAGTGTAGATCTCGGTGGTCGCCGTGTCATTAATAAAAAAAATAGGGTGAACGAATAAGGCCATGAGGAGATACTCGCAATAGATGACAAAGCCTCAGACTCACAATCGAAGCTACTAGTGCACTGCACGAGGAGTGTGGACAAGTAGACAGATC
+
BBCCCFFFFFCAFGGGGGGGGGCGHGHHHHFHHHHHGHHHGHHHHHHHHHGHHHHHHHHHHHHGEGGHGHGGGG>EGGGHGFGHFFHFG@GHF3GFEGH4F??DF444BF???<?3//<>//0233BF332@@22B/<011100..110.<..<10<../00</0../0=00.--:.000000000/:/.///90:/00/0009..;.-00000000////////..---.:.//.///..://///////
@M03495:530:000000000-LYBTV:1:1101:8078:3728 2:N:0:GTGCACTG+TTCTTCCT
ATATTTTGCCGTTGATAAACCAGCTAATCCTGAAAAAAAAATCAAAGCTAAAAACTACAATGCTAAGACCACGATGTGACTGCTATCAAAGTTAGATATATATGTAAATTATTCATCTGTCAAATCCTAGAATTATATCATACCTGCTCCAGCAATCACGACCTGTAATGGTTTAGTGGGTTGTTCACTGTTTCTGAAAAATGAAGATAGTTGTCCAGCTTCCAAAAAGTTTATTGTGTTTTCTAGTGGAG
+
BBBBBFF5DFDAGGGGGGFGGGHCHBGGHHFFGGHHCEGGGGGFHFHHHFBFBGEFFHHHFHGHGBHHHHHHDGHG?GHHFFFGHE3FFDGBFHGHGHHFFHHHHFFFFFHHGGGHHHGHGGHHHHFFHHHHHHGHHHHHGHF2FH0GFGCHHFHHGCHG?@FEHG1FGFH??FFG<GCHGGGDE1=GGFGFGDGGH0DFHHFGDC;CGF:CGG0CGFGFHB/:0C.CD0;;FFGGGGGBC/BFFFGB.0.
@M03495:530:000000000-LYBTV:1:1101:18768:3831 2:N:0:GTGCTCTG+TTCTTCCT
ATATTTTGCCGTTGATAAACCAGCTAATCCTGAAAAAAAAATCAAAGCTAAAAACTACAATGCTAAGACCACGATGTGACTGCTATCAAAGTTAGATATATATGTAAATTATTCATCTGTCAAATCCTAGAATTATATCATACCTGCTCCAGCAATCACGACCTGTAATGGTTTAGTGGGTTGTTCACTGTTTCTGAAAAATGAAGATAGTTGTCCAGCTTCCAAAAAGTTTATTGTGTTTTCTAGTGGAG
+
BBBBBFBFFBAAEEGGGCGFFEGHHHHHHHHHHHGBGEGGGHGHHHDFFEBHDEAGHHHHHHHHHHHHHHHHGGHFFBE@GHEHHFFGHHFGHHHHGHGHHHHGHHFHHHHHHHHGBHFHHHFFHHHHHHGHHFHHHGHGHHH2GGFGHGFFHBFGCGFD?CFGF??FGHHGFFHHHGGHFFGGHFGHHHFHGEHHHBDGHHHHDGHHHHCGHG0CGGFF00/:;0.9C9CFGGGGFF9BBFGFFFFF?0A
@M03495:530:000000000-LYBTV:1:1101:21220:3834 2:N:0:GTGCTCTG+TTCTTCCT
ATATTTTGCCGTTGATAAACCAGCTAATCCTGAAAAAAAAATCAAAGCTAAAAACTACAATGCTAAGACCACGATGTGACTGCTATCAAAGTTAGATATATATGTAAATTATTCATCTGTCAAATCCTAGAATTATATCATACCTGCTCCAGCAATCACGACCTGTAATGGTTTAGTGGGCTGTTCACTGTTTCTGAAAAATGAAGATAGTTGTCCAGCTTCCAAAAAGTTTATTGTGTTTTCTAGTGGAG
+
AAABAFFFFFBAEFGGGGGFFGHHFHHHGHHHHHHHCGGGCGFHHGB2GHFHEE1FGHHHEHFHHHHHGHHGGEHFHHHHFHEHHHFHFFB4FHGHHHFFFHEB4BFGHHHHFFFHHHHGDGHHHFCGHHHHFHHHHHHFHHBFFHFFHGFHFCGHHGHDD@CAHHHHDBG1FGFHGGFE.<AFHHHHHHHH0GHHHHBHAGHGHEFFHFCFG;0;GGFBFHFHHHHEAFFBFFBF0F/CFFFGBFBFEFE
@M03495:530:000000000-LYBTV:1:1101:18239:3851 2:N:0:GTGCTCTG+TTCTTCCT
ATATTTTGCCGTTGATAAACCAGCTAATCCTGAAAAAAAAATCAAAGCTAAAAACTACAATGCTAAGACCACGATGTGACTGCTATCAAAGTTAGATATATATGTAAATTATTCATCTGTCAAATCCTAGAATTATATCATACCTGCTCCAGCAATCACGACCTGTAATGGTTTAGTGGGTTGTTCACTGTTTCTGAAAAATGAAGATAGTTGTCCAGCTTCCAAAAAGTTTATTGTGTTTTCTAGTGGAG
+
3AABBFFBFBDAGGGGGGCFGGHHHFHHHHHHHHHGHGGGCGFHHHGEHHBFFHGHHHHHHHHHHHHHGFHHGGHGFFFFGHBHHHHHHFHFHHGHHGHFHHHHHHHHHHHHFFGFFHHHHGHHHGHHHHGFHHHHGHHHHHGHHHHHEGHHGFFGFHFDFDFGHGD<GBB<FGFEFFGECFCEFFFHHGHHFGFHFFGHHHHGGHHEHFGFHGGHHH/CGHBHHHE.9;BBFGEFGG/BBGGFFGFF.9A
@M03495:530:000000000-LYBTV:1:1101:18133:3884 2:N:0:GTGCTCTG+TTCTTCCT
ATATTTTGCCGTTGATAAACCAGCTAATCCTGAAAAAAAAATCAAAGCTAAAAACTACAATGCTAAGACCACGATGTGACTGCTATCAAAGTTAGATATATATGTAAATTATTCATCTGTCAAATCCTAGAATTATATCATACCTGCTCCAGCAATCACGACCTGTAATGGTTTAGTGGGTTGTTCACTGTTTCTGAAAAATGAAGATAGTTGTCCAGCTTCCAAAAAGTTTATTGTGTTTTCTAGTGGAG
+
AABBCFFFFFCBGGGGGGGGGGHFHGHHHHHHGHH5GGGGGHHHHGHHHHHHEHGGHFHGHHHHHFHHHHHHGGHGGFHHHHBGFHHHHHGHGHHGHHHHHHGGHHHHHHHHHHHHHHGHHHHHHHHHHHHHHHHGHHFHHHHHHHFFHHFHHHHHHHHGGGGGHHHHHHHFHFHHHHHHDGGGHHHHHHHHGHHHHFGHHHHH0C:0;GGHHHHCGHHHCFBF0CGEA0;BFGFECF:FFBGGEGFGGGF
@M03495:530:000000000-LYBTV:1:1101:10689:3910 2:N:0:GTGCTCTG+TTCTTCCT
ATATTTTGCCGTTGATAAACCAGCTAATCCTGAAAAAAAAATCAAAGCTAAAAACTACAATGCTAAGACCACGATGTGACTGCTATCAAAGTTAGATATATATGTAAATTATTCATCTGTCAAATCCTAGAATTATATCATACCTGCTCCAGCAATCACGACCTGTAATGGTTTAGTGGGTTGTTCACTGTTTCTGAAAAATGAAGATAGTTGTCCAGCTTCCAAAAAGTTTATTGTGTTTTCTAGTGGAG
+
?ABBBFFFFFBBGGGGGFGGGGGHFFDFHHHGHHHHHGGGGHHFHHHCGHHFFHEHHHGHHHHHHEHGHHHHGGHGAGHHGGFHHGFHHHHHHHGHHFHHGHHGHHHGHHHHHHHHHHHHGGHGHHGHGFGHHHHHHHHHHHHFFFAGHHHHGHHHEHHGADGGHHHEFFGFBGHHFBGGDGGGHHHHGGFHHHHHBFHHAFFHHFGHGHGHFCHHHFFFFHHHHFH.C9CFGGFGGG9FFGGEGGGG?FF
@M03495:530:000000000-LYBTV:1:1101:9214:4002 2:N:0:GTGCTCTG+TTCTTCCT
ATATTTTGCCGTTGATAAACCAGGGACTCAGGCGGACCAAAGCTCACATGCTGACAGATCGGAAGAGCGTCGTGTAGGGAAAGAGTGTAGGAAGAAGCGAAGAGCTAGGCGGGCGGCCGCGAAATAAAAAAAAACACGAGCACGTCTACGGACCCGGAACGCCAAATTTCGGCCCAAATGATGATCACACCCGACATGTAGGCGAGCAGTCCCTCTCCCGTCCTACTCCCCCTGTGGCCACAACATCCACA
+
>AAABFFBFFDAEGGGGGGGGGHGGADGGHGGHGGEEGHHHHHHHHGHHHGHHGHFACGGHGGFEGGHGEGC/?FCGGG3F?EBGFGBDGGBFH0GF3>////02B22B2<<//-<--;---;-.000009---;...---9.-...;/...;-.-9--9..-9-9////.--;-...///9////////..9--;./9////---9-//////.;/9;.9..;/9///..9-.9/..:/....;//////
@M03495:530:000000000-LYBTV:1:1101:8675:4005 2:N:0:GTGCTCTG+TTCTTCCT
ATATTTTGCCGTTGATAAACCAGCTAATCCTGAAAAAAAAATCAAAGCTAAAAACTACAATGCTAAGACCACGATGTGACTGCTATCAAAGTTAGATATATATGTAAATTATTCATCTGTCAAATCCTAGAATTATATCATACCTGCTCCAGCAATCACGACCTGTAATGGTTTAGTGGGTTGTTCACTGTTTCTGAAAAATGAAGATAGTTGTCCAGCTTCCAAAAAGTTTATTGTGTTTTCTAGTGGAG
+
BCCCCFFFFFCCGGGGGGGGGGHHHHHHHHHHHHHHHGGGGHHHHHHGHHHGEHG3GHHHHHHHHGHHHHHHGGHGGFHFGEFHHHHHHHHHHHHHHGHHHHHHHHHHHGHHHHHHHHEHHHHHHHHHHHHHHHHHHGHHHHHHHHEHHHHGHHHHHHHGGGGGHHHHHHHGHHHH=DCHEGGGHHHHHHHHHHHHHHGHGGHHGHFHGHHHGHHFFBGBHFHFFGH?EFGGFGGGGFBFGGGGGGFGGFE
@M03495:530:000000000-LYBTV:1:1101:14797:4013 2:N:0:GTGCTCTG+TTCTTCCT
ATATTTTGCCGTTGATAAACCAGCTAATCCTGAAAAAAAAATCAAAGCTAAAAACTACAATGCTAAGACCACGATGTGACTGCTATCAAAGTTAGATATATATGTAAATTATTCATCTGTCAAATCCTAGAATTATATCATACCTGCTCCAGCAATCACGACCTGTAATGGTTTAGTGGGTTGTTCACTGTTTCTGAAAAATGAAGATAGTTGTCCAGCTTCCAAAAAGTTTATTGTGTTTTCTAGTGGAG
+
3>AAA5DBDFBBGGFGGFGGGGEGHHBFFFHFBGFHAGGGGGHFHBGHHEDGDGFHHHFEHHHHHFGGHFGHGGHGE4B4FGCFE4FHFEDFGFHHBGHFFHHFG4FGGGGHHGFHFFHHHFHFHHHFGHHHBGHHEHHHHFDGHHGHFHFHEGFGHHHGGGGGHHH1FFH?FCG<=GGAGGGFEHGHHGFFDGGHFHHHEFHFBCCGFF:GCC0CGHCGF:GCFFEFB9CFBFGGGFBFBF0FFF;FFGE
@M03495:530:000000000-LYBTV:1:1101:18246:4042 2:N:0:GGGCTCTG+TTCTTCCT
ATATTTTGCCGTTGATAAACCAGCTAATCCTGAAAAAAAAATCAAAGCTAAAAACTACAATGCTAAGACCACGATGTGACTGCTATCAAAGTTAGATATATATGTAAATTATTCATCTGTCAAATCCTAGAATTATATCATACCTGCTCCAGCAATCACGACCTGTAATGGTTTAGTGGGTTGTTCACTGTTTCTGAAAAATGAAGATAGTTGTCCAGCTTCCAAAAAGTTTATTGTGTTTTCTAGTGGAG
+
AAABBFFFFFBAEGFGGGGGGGCHHHHHHHHGHHHHHGGGGHHGHFHHHGHH3GEHHHHHGEHHHHGHHHHHGGHGHFHHFGFH4FGHHEFFGHHFHHHHHHHHHHHGHFGHGHHHFGHHHHHHFHHHHGHGHHHHFFFHHHHHHHAFDBGHHHHHHGHGGGGGFGHHHHHHHHHHGGHHAGGDHHHHG0DHFEHGHFGHFHHFFHGHHHHHHHGFHHHGEFCG0<C.;0CBBFFGF9/BFBFFFFCBFFE
@M03495:530:000000000-LYBTV:1:1101:23149:4051 2:N:0:GTGCTCTG+TTCTTCCT
ATATTTTGCCGTTGATAAACCAGAACCATCCAAAGCTCACATGCTGACAGATCGGAAGAGCGTCGTGTAGGGAAAGAGTGTAGGAAGAAGTGTAGATATCGGGGGACGGGGGTTAATTAAAAAAAAATAGTAATAGGACATAGCTGCTCCAAGAATGTATCCCGGAAGGTGAGGAGTAGGGCTAGCTCTTGTTCTACAAGACTAAGGTAATGTCTCAGTCTTAAATTCTTCTATGGTACGATCTAGTGTGG
+
CCCCCFFFFFCBGGGGGGGGGGHHHHHHHHGHHHHHHHHHHHFGHHFFHHFHHHFGGGHHFGEDEAEBGGHGGGEGGHFHHHHEGGEGGHHBBG34B4B41>/>/<////>//-.<1111>=F?-A-.;0::;000000/;0000;0000:09./000000;0.---..:99;.0.;/0:./...900;00099:0000;//0909/000000000000000000000000:00:0900.....00;00;.
@M03495:530:000000000-LYBTV:1:1101:10461:4078 2:N:0:GTGCTCTG+TTCTTCCT
ATATTTTGCCGTTGATAAACCAGCTAATCCTGAAAAAAAAATCAAAGCTAAAAACTACAATGCTAAGACCACGATGTGACTGCTATCAAAGTTAGATATATATGTAAATTATTCATCTGTCAAATCCTAGAATTATATCATACCTGCTCCAGCAATCACGACCTGTAATGGTTTAGTGGGTTGTTCACTGTTTCTGAAAAATGAAGATAGTTGTCCAGCTTCCAAAAAGTTTATTGTGTTTTCTAGTGGAG
+
AABBAFFFFFBAGGGGGGGGGGGHHGHHHHHHHHHFCFGGGHHHHHGGHGFFHHEFHHHHHHHHHHHGFBGHGGHGFFGFHFFHHHHHHHHHFHFHHHHHHHHHGFHHHHHHFHHHHHHHHHHFGFHHHHDGHHHHHHHHHHHFHHHHHGHHFHBHHGHDGGGGFHGGHHG?GGHH=GGECFGAGHHFHHHHHHHHHHHHCGHFHHHHFHHGHFHFGFFFGHFHFHHE.BFFFFGFGF:FBFBFGF0FC0E
@M03495:530:000000000-LYBTV:1:1101:23129:4083 2:N:0:GTGCTCTG+TTCTTCCT
ATATTTTGCCGTTGATAAACCAGCTAATCCTGAAAAAAAAATCAAAGCTAAAAACTACAATGCTAAGACCACGATGTGACTGCTATCAAAGTTAGATATATATGTAAATTATTCATCTGTCAAATCCTAGAATTATATCATACCTGCTCCAGCAATCACGACCTGTAATGGTTTAGTGGGTTGTTCACTGTTTCTGAAAAATGAAGATAGTTGTCCAGCTTCCAAAAAGTTTATTGTGTTTTCTAGTGGAG
+
BBBBBBFFFFDAEFGGGGGGGGHHCH5GFHDGHFFGFFGCEHBG3BD2BF5BDEEBFCGBBGFHFHB3322FEGGEFGHFG3BFHHBFHFFBGHHGHHHGHHHHHHHFHFHHHHBBBGBDGBH4GFFEHGEHHBGBGFHHDFFBFG0GBCGGGGFHHBGD/B>EG11FGHHB1FGH<FHHDFCDGGHFGHGFF=DGG0DFFGGE=;CGHFFFFHF0CCBCC0::00.C.BFFGGGG0FBFGBFFFGF0.0;
@M03495:530:000000000-LYBTV:1:1101:23602:4085 2:N:0:GTGCTCTG+TTCTTCCT
ATATTTTGCCGTTGATAAACCAGCTAATCCTGAAAAAAAAATCAAAGCTAAAAACTACAATGCTAAGACCACGATGTGACTGCTATCAAAGTTAGATATATATGTAAATTATTCATCTGTCAAATCCTAGAATTATATCATACCTGCTCCAGCAATCACGACCTGTAATGGTTTAGTGGGTTGTTCACTGTTTCTGAAAAATGAAGATAGTTGTCCAGCTTCTAAAAAGTTTATTGTGTTTTCTAGTGGAG
+
ABBBBFFFFFBAE?GGGGGGGGHHFHHHFFH4GGFGFEEAEHFHHG5FGHEDFFFBEFGGFHHHHHHFHHHH1EHEFGHHGFHFDGCHHHHHHHHHHHHHHHHHHHFHHHHHHGHHHHGHHHHHHGHHHHGHHGHHHHHHGHGGHGGHHHBFFFHHHFB<BCCGF1<GHHGFHHHG<GCGGEGFGHHGHGHHHHHHF0GHFHFHGGCHHFGFHHCFHFFFFF0:C;GHGGGBFFF099CBF/0B09FF?0A
@M03495:530:000000000-LYBTV:1:1101:13424:4095 2:N:0:GTGCTCTG+TTCTTCCT
ATATTTTGCCGTTGATAAACCAGTCCAAAGCTCACATGCTGACAGATCGGAAGAGCGTCGTGTAGGGAAAGAGTGTAGGAAGAAGTGTAGATCTCGGGGGTCGGCGGATGAATAAAAAAAAAAAAAAGTAACAACTTAGGTGTGCTCCAATAGATTACGAGATGACAGCAAGAAATAACTCTAGAACTTCTGATATCAACAGTAAATGCACTAAAGACTGTAGCGTAAGTCATGAGTAGAACGAACATAAA
+
BCCBBFFFFFBBGGGGGGGGGGHFHHHHHHHHHHHHHHHHHHHHGGHHHGGEEHHHGGGGEFHHHHGHHHHHHHHHHHHHHHHHF@@@43B44B4BE/>@//</><////111=11?1AC?-A@;--.000000::0000900.00000000000000...9:000009//:///000000090000009000:00000/0/;00000000009900;00:;:0-....00;9900000900...--0000
@M03495:530:000000000-LYBTV:1:1101:13335:4101 2:N:0:GTGCTCTG+TTCTTCCT
ATATTTTGCCGTTGATAAACCACCCTCCCTGTGGTCGTTATCTTGCTCCTTCTGTCGTCAACGAATTTACTAATTCCAAAGCTCACATGCTGACAGATCGGAAGAGCGTCGTGTAGGGAAAGAGTGTAGGAAGAAGTGTAGAGCTCGGGGGGCGGCGGATGATTAAAAAAAAAAAAGAAAGAGAGCACAAAACGAGACGGATAATGTTAATAATAGAACAACAGTGAAAACAAACAAACAATTAAACACTA
+
CCBCCFFFFFCBGGGGGGGGGGGGGHHGGHHHHHHHGGGHHHHHFHHHHHHHHHHHGGGHGHGGGHHHHHHHHHHHHHHHHHHGHHHHHHHHHHHHHHHHGGGGHHHGGGGEGHFFGGHHHHHHHHHHHGGHHHHHDG22D2222=///>E-;;-------00090B9F:9-:@;9.../0///.90.//...-.....;...000000000000000;//.;/900000/.....;....0;:0000:0/
@M03495:530:000000000-LYBTV:1:1101:24056:4107 2:N:0:GTGCTCTG+TTCTTCCT
ATATTTTGCCGTTGATAAACCACCCTCCCTGTGGTCGTTATCTTGCTCCTTCTGTCGTCAACGAATTTACTAATTCCAAAGCTCACATGCTGACAGATCGGAAGAGCGTCGTGTAGGGAAAGAGTGTAGGAAGAAGTGGAGAACTCGGAGGGCGCCGGGTAAATAAAAAAAAAAACAGAGAAAAAAACGAAGTCGGAAGGCTGATCAATATGATGGCAATCATACAACACACTGAGTGTGTGTAGATAGGT
+
CCCBCFFFFFBAGGGGGGGGGGGGGGHDGHHHFHGHGGGHHHHHHFHHHHHHGDGHGGGHGHGGFHHHHHGHHHHHHHHHHHHHFHHHHHHFHHHFFGHHGGGGAGFFGGGEGGHHHGGFCHHHGBGHGHGHHEFF32FD/20<2@<A/>@//>---<-.-/==000;0::--;-;C/9//00:.--;-.;..0.--....0.9:00:000;0000//0:00000000.;..;000:000:.:0:0000/0
@M03495:530:000000000-LYBTV:1:1101:8081:4124 2:N:0:GTGCTCTG+TTCTTCCT
ATATTTTGCGTTGATAAACCACCCTCCCTGTGGTCGTTATCTTGCTCCTTCTGTCGTCAACGAAATTCCAAAGCTCACATGCTGACAGATCGGAAGAGCGTCGTGTAGGGAAAGAGTGTAGGAAGAAGTGGAGATCTCGGTTGACGGCGGAGAATTAAAATAAAAAAGAATGTTGATAATATACGTAGGAAAGATAATCATGATGATACAACAGACAGAACAATGGAGCACACGCGAAACAAAATGAACTT
+
BBB@AF5DFBBBGGGGGGGGGFFGHHGGHHGGHHGEEEHHHHHFFFFHFHHHHHHGGGHGHGGGGHHHHHGHHHHFHFHHFFHH42GHHGHHGFGGGHE/EEG>EFGGFEGHHCFGBG4??FBFGFHH?F2?C222@2<F?/>22//</---<<00=0=000;000-...00:0090;000000.009.09/./90000000;00;000;0/../9..//9/:////......-------;...://////
@M03495:530:000000000-LYBTV:1:1101:9069:4164 2:N:0:GTGCTCTG+TTCTTCCT
ATATTTTGCCGTTGATAAACCAGGATCAGGTGGACCAAAGCTCACATGCTGACAGATCGGAAGAGCGTCGTGTAGGGAAAGAGTGTAGGAAGAAGTGTAGATCTCGGTGGTCGGCGGATCATTAAAAAAAAAAAAAGATAAGGTGTGCGCATGACTCCAGTACTAGATACAAAAACCGACTTGAGATGCAATATTGTTATATCAGACAACCCATACCTGCAAAGACCCTAGTAGGATGAGAGTGTACTCAC
+
AABCCFFFFFBCGGGGGGGGGGHGHHHHHHFHGHHHHHGHHHHHHHHHHHHHGHGHHHHGGGGHHHGGGGEEGHHHGFF1FFGGGHHHHHHHEHG4F4B34@444FF>??/3//>///</C222DFH1C?-<---:..0000000:.0.--9.;00;090000;000000090....;-;-.000.009000000;00;:0000;00//..9.////0:./00////.//;00000;000000;;000000
@M03495:530:000000000-LYBTV:1:1101:8790:4171 2:N:0:GTGCTCTG+TTCTTCCT
ATATTTTGCGTTGATAAACCAGTCTCCAAAGCTCACATGCTGACAGATCGGAAGAGCGTCGTGTAGGGAAAGAGTGTAGGAAGAAGTGAAGATATAGGTGGGCGGCGAATAATTAAAAAAAAAAAACTAAAATCAAATAGATCTTGATCAAGATATAAAGACAAGAACTAGATTAGTGTGTAGTTCACTGATTCTGATAAATAAGAGTAAGTTGAAAAGCTAAAAAAATATCGATGTGATGTCAGAAAGCG
+
BCCCCFFFFBBBGGGGGGGGGGHHHCFGFHGHHFHHHHHHGFHHHHGHFHGGGCHCFGEEGEEHHHHGFHEHBGHGFFHEGFHFGGG34@43344443@31/?///<//<??2222F22@@<-@@-<000:00:000000000:0000000:09000000;///.//:00;00000090090000;000009;90000000;000000000;000;00/.:B0000--.00:...0::;0090000000:9
@M03495:530:000000000-LYBTV:1:1101:15218:4217 2:N:0:GTGCTCTG+TTCTTCCT
CTATTTTGCCGTTGATAAACCAGCTAATCCTGAAAAAAAAATCAAAGCTAAAAACTACAATGCTAAGACCACGATGTGACTGCTATCAAAGTTAGATATATATGTAAATTATTCATCTGTCAAATCCTAGAATTATATCATACCTGCTCCAGCAATCACGACCTGTAATGGTTTAGTGGGTTGTTCACTGTTTCTGAAAAATGAAGATAGTTGTCCAGCTTCCAAAAAGTTTATTGTGTTTTCTAGTGGAG
+
3>ABBFFFFFBAEEGGGGFGGGHHGHGHFHHHHHHHHGGGGHHHHHGHHHHHHFGHHHHHHHHHHHGHHHHHGCHFGHHHHHFHHHGHHFHGHHHHHHHHHHHHHHHHHHHHHHHHHHHHHHHGHFHHHGHHHHGHHHFHGHFHGHHHHHHHGHHGHHHDGGGGHHH1GHHGGGH11<FGFFGFHGHGHHHHHHHGHHFFCAF0DGBGHHHBGGHFHB:G0;CCBCHEDFBBFGGGBF99FFGGFB;;?FG
@M03495:530:000000000-LYBTV:1:1101:19873:4226 2:N:0:GTGCTCTG+TTCTTCCT
ATATTTTGCCGTTGATAAACCACCCTCCCTGTGGTCGTTATCTTGCTCCTTCTGTCGTCAACGAATTTACTAATTCCAAAGCTCACATGCTGACAGATCGGAAGAGCGTCGTGTAGGGAAAGAGTGTAGGAAGAAGTGTAGAACTCGGTGGTCGCCGTAGCATTAAAAAAAGAAAAGAGAAACATTCAAGCAGACGTTGTTTGAGAACACAAAAACGATATCATTGAGGAAACGGGGGCAATAACTAGATA
+
AABBAFFFFFBBFGGGGGGGGGGGGAGGGHHGHHHHGGGHHHHHFGHHHHGHHHHHGGGHGHEGFHEHGHHHHHHHHHGFHHHFFHHHHHHHHGGGHHHHGGGGGFHGGGGFGHHHHGHGFHHHGGHFHHHHFHBG?F2DDF2@2@/A//</1/<?-<...>1>D1<1>--...///://:://0000000///.-9....:/0..0/9/9....:99..://9:///:B.99...----.//////////
@M03495:530:000000000-LYBTV:1:1101:14857:4228 2:N:0:GTGCTCTG+TTCTTCCT
ATATTTTGCCGTTGATAAACCAGCTAATCCTGAAAAAAAAATCAAAGCTAAAAACTACAATGCTAAGACCACGATGTGACTGCTATCAAAGTTAGATATATATGTAAATTATTCATCTGTCAAATCCTAGAATTATATCATACCTGCTCCAGCAATCACGACCTGTAATGGTTTAGTGGGTTGTTCACTGTTTCTGAAAAATGAAGATAGTTGTCCAGCTTCCAAAAAGTTTATTGTGTTTTCTAGTGGAG
+
AAABBFFFFFBBGGGGGGGGGGHHHGHHHHHHHGFHHGGGGHBFGHB2GHHHHHGHHHHHHHHHHEHHHHGHEFHFG4FGFEGFHFFHHHHHB@FFFGGHHGHGFFHHHFHHGGHHHHHHHHHGHHHHHDFFHHHHHHHHFHHGFH0GFCBGCFGD2CGDFGGGHHHDGHF?F0?FGHHAGGGGFHHHHBDGHHHFH0DHCGDB0CGHGFHFHCBF0G/CGFFFFGAEEBBFFGGEFFBC;;;C0;9CFGF
@M03495:530:000000000-LYBTV:1:1101:18944:4278 2:N:0:GTGCTCTG+TTCTTCCT
ATATTTTGCCGTTGATAAACCAGCTAATCCTGAAAAAAAAATCAAAGCTAAAAACTACAATGCTAAGACCACGATGTGACTGCTATCAAAGTTAGATATATATGTAAATTATTCATCTGTCAAATCCTAGAATTATATCATACCTGCTCCAGCAATCACGACCTGTAATGGTTTAGTGGGTTGTTCACTGTTTCTGAAAAATGAAGATAGTTGTCCAGCTTCCAAAAAGTTTATTGTGTTTTCTAGTGGAG
+
?ABBADFFFFBAGGGGGFGGGGHHHHHHHHHHHFFHHFGGGHHGHHHHHEGDGHGHHHHHGHHHHHGHHHHHGFHGFGHGFHFFBFFHEFHGHHHHHHHHHHHHHHHHHHGHHHHHHHHHHHGHHHHGHHGHHHHHHHFHGHHFHHHHEFGHHHHHHHFG?CDDHHBFFGFDGHH11=GAAF?AGHBGFHHGDDGFBDFGFGHGHHBGFBCGFCG0CGHHFFHHF0:.;0BFBFFFGGFGGGGGBFCBE0A
@M03495:530:000000000-LYBTV:1:1101:13214:4278 2:N:0:GTGCTCTG+TTCTTCCT
ATATTTTGCCGTTGATAAACCAGTCACAACCACTTCTTGCCCTCCAAAGCTCACATGCTGACAGATCGGAAGAGCGTCGTGTAGGGAAAGAGTGTAGGAAGAAGTGGAGATCTCGGTGGGGGGCGTGTCAATAAAAAAACAAAAAAAAGAGAAAGAATGTGTGGCAAAGTGAATATAGGAAATAGGTAGCAGAGGGCAAGATCGCAGTACGAAGTTTGGAAGAGGATACGACAGATAGCACAATCAATGAA
+
BCBBBFFFFFCBGGGGGGGGGGGHHGHHHGGGGHHHHHHHHHHHFHHHGHHHHHHHHHHHFHGHGHHHGGGGHHHGGGG>FGHHHGHHHHHHGGGHHHGHHFHF4G3B?333BFGE/?E///--;--.:0009000:->.:....---;.//:90/:0000::../0./000000909000/0000:90000:.9.9;../0;..:..00.....090.00;....;00...--/009000//00000900
@M03495:530:000000000-LYBTV:1:1101:19724:4291 2:N:0:GTGCTCTG+TTCTTCCT
ATATTTTGCCGTTGATAAACCAGCTAATTCCAAAGCTCACATGCTGACAGATCGGAAGAGCGTCGTGTAGGGAAAGAGTGTAGGAAGAAGTGGAGAGCACGGGGGGCGCCGTGAGAATAAAAAAAAAACTCCACAGCTCTGATTAAGAGCCAGTTGGCGTCACCACAATGCAGCACTTGTCCTGCTTGCGCGTAACCGCTCCAGTAGCAACATGTGCTGCTTTGGTAGTTATCCCGGTAGTGAGCAGCTAC
+
BBBAB5FFFFBAGGGCFGGGGGHGFGHGHGGHHHFCHHHHHGBGGHHBHHAEGHGAF?GGEEE1AEFFCGHG3FHGHHHGGGHHD31133B33313?131/>/EEGC?---9-..0;0900//;9-@;.////./..//;/////9///.././;//99.;AAFB?.9///9/9../;////////:9.9-9--../-;--.99//////9.////9;//9////9/////////9-;-.9/////:.///
@M03495:530:000000000-LYBTV:1:1101:23825:4311 2:N:0:GTGCTCTG+TTCTTCCT
ATATTTTACCGTTGATAAACCACCCTCCCTGTGGTCGTTATCTTGCTCCTTCTGTCGTCAACGAATTTACTAATTCCAAAGCTCACATGCTGACAGATCGGAAGAGCGTCGTGTAGGGAAAGAGTGTAGGAAGAAGTGTAGATATCGGTGGGGGGCGTATCATTAAAAAAAAAAAAATAGAGAGAAAAAGGTCATGTGACTTATGGACCCAATATCACTTATGAATATATGCTATATAGTATACAATCTAA
+
CCCCCFFFFFBCGGGGGGGGGGGGGHHGGHHHHHHHGGGHHHHHHHHHHHHHHHHHGGGHGHGGGHHHHHHHHHHHHHHHHHHHHHHHHHHHHHHHHHHGGFGGHHHGGGGGGHHHGGHHHHHHHHHHHGFGFA?CFG332@2@FG//?CD//<-:9--;.;0909000@;D----:;00000..00/...00000000000000000/.9./90000000;0;0000000000090000900000000:0
@M03495:530:000000000-LYBTV:1:1101:12661:4368 2:N:0:GTGCTCTG+TTCTTCCT
ATATTTTGCCGTTGATAAACCAGCTAATCCTGAAAAAAAAATCAAAGCTAAAAACTACAATGCTAAGACCACGATGTGACTGCTATCAAAGTTAGATATATATGTAAATTATTCATCTGTCAAATCCTAGAATTATATCATACCTGCTCCAGCAATCACGACCTGTAATGGTTTAGTGGGTTGTTCACTGTTTCTGAAAAATGAAGATAGTTGTCCAGCTTCCAAAAAGTTTATTGTGTTTTCTAGTGGAG
+
BBCCBFFFFFCCGGGGGGGGGGHHHHHGHHHHFHHHHGGGGHGHHHFHHHHGHHGHHHHHHHHHGHHHHHHHGGHGHEFHHHEGHHHHHHHHHHHGHHHHHHHHHHHHHHHHHHHHHHHHGHHGHHHHHHHHHHHHHGHGHHGHFHHFHHHHHHHHHHHGGGGGHHHHHHHGHHHHDFHHGGGGHHFHHFHHHHHHHHGHHHHFHG0GHHCGFFHHHHBCHHGHHGEEA;CFGGGGGG;FFGGGFFGGGGG
@M03495:530:000000000-LYBTV:1:1101:11135:4380 2:N:0:GTGCTCTG+TTCTTCCT
ATATTTTGCCGTTGATAAACCAGCTAATCCTGAAAAAAAAATCAAAGCTAAAAACTACAATGCTAAGACCACGATGTGACTGCTATCAAAGTTAGATATATATGTAAATTATTCATCTGTCAAATCCTAGAATTATATCATACCTGCTCCAGCAATCACGACCTGTAATGGTTTAGTGGGTTGTTCACTGTTTCTGAAAAATGAAGATAGTTGTCCAGCTTCCAAAAAGTTTATTGTGTTTTCTAGTGGAG
+
@BBBBFFFFFBBGGGGGGGGGGHHGHHHHHHHHHGHGGGGGHHHHHFGHHFHFHDHHGHGHHHGHHHHHHHHGGHGHHEFFHFHHHGHHHHHHHHHGHHHHHHHEHHHHHHHHHFHHHHFHHHHHGHHHHHFHHHHHHHHHHHHGHHHGHHHHHHHGHHGGGGGFGHGHHG1FFFF1=CHAEDGHHHHGHHDFGGHHBHHFHGFHHHHHHHHGGFHHHHEHHHGHEEEGGGGFGGGFFB/CBFGGGFB.0C
@M03495:530:000000000-LYBTV:1:1101:24305:4542 2:N:0:GTGCTCTG+TTCTTCCT
ATATTTTGCCGTTGATAAACCAGCTAATCCTGAAAAAAAAATCAAAGCTAAAAACTACAATGCTAAGACCACGATGTGACTGCTATCAAAGTTAGATATATATGTAAATTATTCATCTGTCAAATCCTAGAATTATATCATACCTGCTCCAGCAATCACGACCTGTAATGGTTTAGTGGGTTGTTCACTGTTTCTGAAAAATGAAGATAGTTGTCCAGCTTCCAAAAAGTTTATTGTGTTTTCTAGTGGAG
+
3>A3>D5FFFBAEFGFGFGGGGHGHHH5DGHFHBFFGEGGGHGFHDEFGFGBGFGHHGHHFHHFHHHHFHHHGCHFBDHDDGCDG43GGHHGEHHGHHHHHHEHFGHHGBHHHHHHHGHFBHHHHGHHHHHHGHHGH4GHHHHFHHGHFHFFHHFHHEHGGCGGF<<FDGF?GAGB<<0GEFCAHHHHHHHGHFHHHHFH.CHHFH0;CG;CGCGGGFGGCB/000CED:BFBBFFFCCFFBFGFE0;:CA
@M03495:530:000000000-LYBTV:1:1101:9714:4550 2:N:0:GTGCTCTG+TTCTTCCT
ATATTTTGCCGTTGATAAACCACCCTCCCTGTGGTCGTTATCTTGCTCCTTCTGTCTTCAACGAATTTACTAATTCCAAAGCTCACATGCTGACAGATCGGAAGAGCGTCGTGTAGGGAAAGAGTGTAGGAAGAAGTGTAGAGATCGGGGGGGGGCGGGTCATTAAAAAAAAAAGAAGACATGTATTAAAGAACGTCGCGGGAAAAGAGAGAAATCAGGAGAATAAAGTGAATAGTGGATGAGTGATGTGG
+
BCCCCFFFFFCCGGGGGGGGGGGGGHHGGHHHHHHHGGGHHHHHHHHHHHHHHHHHHHHHHHGGGHHHHHHHHHHHHHHHFHHHHHHGHHHHHHHHHHHHGGGGHHHGGGGGGHHHGGGHHHHHHHHHFHGHFHHHD233D3322@FD//>-----<--<-.111<11<@--9<.../0//10<11111111./.<.--9----.//.//..<0<10000...0:111111111011.0000010111110
@M03495:530:000000000-LYBTV:1:1101:12970:4589 2:N:0:GTGCTCTG+TTCTTCCT
ATATTTTGCCGTTGATAAACCACCCTCCCTGTGGTCGTTATCTTGCTCCTTCTGTCGTCAACTTGCCCTCCAAAGCTCACATGCTGACAGATCGGAAGAGCGTCGTGTAGGGAAAGAGTGTAGGAAGAAGTGTAGAGCTCGGGGGGGGGCGGATCATTAAAAAAAAAAAAAGAAAAGAAAGATGAGATATGGTGTGATGAACACATAAGAAAACTGACAGTCAGAACAAGACGGAATTAGTATGAAATAAA
+
CCCDCFFFFFCBGGGGGGGGGGGGGHHGGHHHHHHHGGGHHHHHHHHHHHHHHGHHGGGHGHGHHHHHHHGHHHHHHHHHHHHHHHGHHHHHHHGGGGEHHGGGGEGGGHHGHHHHGHGHHHHHGHHGHFGB3?BB33BCAD?@@--;--;----.0;000::=--9-;--..:///../0:00000:000000;.0000000/.000000///:000;B0:0:00/////;.....000;0000000000
@M03495:530:000000000-LYBTV:1:1101:12569:4659 2:N:0:GTGCTCTG+TTCTTCCT
ATATTTTGCCGTTGATAAACCAGGACTCAGGCTGGACCAAAGCTCACATGCTGACAGATCGGAAGAGCGTCGTGTAGGGAAAGAGTGTAGGAAGAAGTGAAGATCTCGGGGGTCGCCGGATCATTAAAAAAAAAAAAGTGTATAGAAAGCACAGTGATAAGATTGTGTACAAAGAAGGAGATGTGCTAAACCACAGCCTTGTTGATTAGTACTACTCTGTGGTATACGAGATGTATAGACCAGCTAAGTAC
+
CCBBCFFFFFCBGGFGGGGGGGHCHHHHHHHHHHGHHHHHHHHHHHHHHHHHHFFGHHHHHFGGGAHHGGEEEEFFGHGFHHHGGFHFFFHHFA1BEFF4B4333BBFE/////>//<////01<1111>A@@-:-:.0090000000//////0;00000000009/0000;//./.;..//;///::///.......//9/./////;9/9//://///../9//...../;//:///9...9//////
@M03495:530:000000000-LYBTV:1:1101:14526:4702 2:N:0:GTGCTCTG+TTCTTCCT
ATATTTTGCCGTTGATAAACCACCCTTACTAATTCCAAAGCTCACATGCTGACAGATCGGAAGAGCGTCGTGTAGGGAAAGAGTGTAGGAAGAAGTGTAGATCTCGGTGGGGGCCGTAGAATTAAAAAAAAAATAAAGTTAAAAATGCAGGGTAAACGTAGTTCATAGATATTATAAAGTCACGTAACGCACAGATATCGACGTTAAATGCAGGAACACATGTAAACCGTGAATGTAAACAATACACTCTA
+
BCCCCFFFFFCBGGGGGGGGGGGGGGHHHHHHHHHHHHHHHHHHHGHHHHHGHHHHHHHGGGGHHHGGGF>FGHHHGGHHHHHHHHHHHGHHHHHB34B@44@B@11?//////><<///D2D222F@@C@C-0<=1>11>000<.000<.-///00.....0000000000000:0;00;00.:/...;-9-/000;0.;---./.000;00.:/.//.0000000/-:..:0:00;000.000000/00
@M03495:530:000000000-LYBTV:1:1101:22836:4731 2:N:0:GTGCTCTG+TTCTTCCT
ATATTTTGCCGTTGATAAACCACCCTCCCTTGCCCTCCAAAGCTCACATGCTGACAGATCGGAAGAGCGTCGTGTAGGGAAAGAGTGTAGGAAGAAGTGGAGATCTCGGGGGTCGGCGGTGCATTAAAAAAAAAAAAATTAAGAGTAAATGGTGAGATTGATATGCACGACATACAGAAAGTAACAAGGACATCAAGTGTGCGTGGTCAACTAATAAAAGGAAGATAGAAGTTATTATGTTGATACACGAA
+
DDDCCFFFFFCBGGGGGGGGGGGGGHHGGHHHHHGHHGHHHHHHHHGHHHHHHGHHHHHGHGGGGHHGGGGFEGGHHHGFHGHHHGHBGHHGHHHHHD333/33BFH0//<>////<><--<>1>10=0<C?@?----.000:000000<00:<0.0<000<000:0<..<-.<000000<<00<00/.../0000000000.<.-.0000000000000.//..<00000<00000<0:0:0<0000.-.
@M03495:530:000000000-LYBTV:1:1101:7911:4735 2:N:0:GTGCTCTG+TTCTTCCT
ATATTTTGCCGTTGATAAACCAGGACTCAGGCTGGACCAAAGCTCACATGCTGACAGATCGGAAGAGCGTCGTGTAGGGAAAGAGTGTAGGAAGAAGTGAAGATCTCGGGGGTGGCCGGAGCAATAAAAAAAAAAAGAGTAAAAAGTGTGCGGCGATGGAGATAGTGGCGAGAATAATATCGCAGGAATAGCAAGAACACACACACACGTATTGGACACAAGAGCATGCTGCTAGATGAGAGGGCTAGACA
+
CCCCCFFFFFBAGGGGGGGGGGHGGHHHHHHHHHGHHHHHHHHHHHHHHHHHHHHGHHHHHGGGGHHHGGGF>EHHHHGHHHHHHGGBFGHHHHGFGHH44BF33D4EC/E@//<00//////01><D1GDF@@C-.:/00;00:.00000.--:--..//0/00:0..---;.0000000;...9./0:B0;0///://;.9;....-./9000000./9:/./0;00000;000000000....:.000
@M03495:530:000000000-LYBTV:1:1101:11276:4751 2:N:0:GTGCTCTG+TTCTTCCT
ATATTTTGCCGTTGATAAACCAGCTAATTCCAAAGCTCACATGCTGACAGATCGGAAGAGCGTCGTGTAGGGAAAGAGTGTAGGAAGAAGTGGAGATCTCGGTGGCCGGCGGATTATTAAAAAAAAAAAAAAAACCGCGTGCGACGAGTGGATGCAGACTATGACCACAACAGAGAAAATACGAGTATCATACAGAACGTCTATGTTAACAGATGTCAGCGAGAATCGAGACAGTATCACACAGGGACTCG
+
CCCCCFFFFFCCGGGGGGGGGGHFHHHHHHHHHGHHHHHHHHHHHHHHHHHHHHGGGGHHHGFFEEFGHHHGFFHHHHGHHHHHHHHHHHHH33?333@41F11?00>/><//<?D2F22@FG/<<@-------..-----.-.----;9.///////.////;///.99..///9:////:.....//9//9/;/:/..././//////9//;///9/:.---.//.9...:////:////......./.
@M03495:530:000000000-LYBTV:1:1101:21689:4814 2:N:0:GTGCTCTG+TTCTTCCT
ATATTTTGCCGTTGATAAACCAGGACTCAGGCTGGACCAAAGCTCACATGCTGACAGATCGGAAGAGCGTCGTGTAGGGAAAGAGTGTAGGAAGAAGTGTAGATATCGGGGGTGGGCGGGGCATTAAAAAAAAAAAAAAAGATAAAAGGAGGGTGGGGTTAGTGCATAGAAAACGGAGAGATATGAATAGAACAGAAGCGACAGATTACCAGACACGAGCTACAGTGACGCATTGAAGAGGACTGAGGGAA
+
CCDDDFFFFFBBGGGGGGGGGGHGHHHHHHHHHHGHHHHHHHHHHHHHHHHHHHHHHHHHHGGGGHFHGGGFEGHGGHGFHHHHHGGBGHHGHHGHH4344B@4?BDFE/<C//////----;::0::0C?DCAA?----..:0000:./..:..---.-..00:000000;//-..9-9:000000000000///00:-.---/0000:00..//.:-@.000000:0..-..0000:....;.00....
@M03495:530:000000000-LYBTV:1:1101:10688:4845 2:N:0:GTGCTCTG+TTCTTCCT
ATATTTTGCCGTTGATAAACCAGCCTCCCTGTGGTCGTTATCTTGCTCCTTCTGTCGTCAACGAATTTACTAATTCCAAAGCCTCACATGCTGACAGATCGGAAGAGCGTCGTGTAGGGAAAGAGTGTAGGAAGAAGTGTAGATATAGGGGGTTGCGGTGGCATTAAAAAAAAAAGAAGAGATGCTGAACGTGAGTGGTTACAGAAATAGAGAGAGGATAACCATACTAGTACACTCTAAGGTCTTAGTAG
+
3AAAAFBFFFBAEFCGGGFFGGHHDHHHGHHHFHHHGFGHHHHHFFHHFHGHFHHGGGGHGHGGGHHHHHHHFHHHHGGGB2GHFFHHHHHHGBGFHHHHHGGGGHFHGGGGEGHGHHGFHEHHHGGGHHGFGGFGHDF22@222222@0////<0-<.-..<00<000<--;--.;.//./0000000/9....;0.0.0//;///B//9//.....//////9/./9///////////////9//////
@M03495:530:000000000-LYBTV:1:1101:10440:4851 2:N:0:GTGCTCTG+TTCTTCCT
ATATTTTGCCGTTGATAAACCAAAGCTCACATGCTGACAGATCGGAAGAGCGTCGTGTAGGGAAAGAGTGTAGGAAGAAGTGTAGAGATCGGTGGGCGCCGGATCAATAAAAAAAAAAAAAAAGAAGGAATCGCGACATTCAGTAACATTACATTGACAAAACAAAAAAAAAACGATAAGGTGGAGAGATCTTATTCAGGTCATAATCACAATCACTGACACGTACGCACGATCGGATACAAATACACTCG
+
AABCBFFFFFCCGGGGGGGGGGHHFBGHHHHHHHHHHHHHHHHHGEGDHGHGGGGGGFHHHGFHHHEHDG5FGHFHHGGHGG4B3434331E?EF/?/>//////?3?32?3B@D??//----.../<./00..---;.000;00900;00000000000/....;..-----99....////...;..////////////9///;///;9////:///;/;../.-;.-;...-....///////////.
@M03495:530:000000000-LYBTV:1:1101:13036:4925 2:N:0:GTGCTCTG+TTCTTCCT
ATATTTTGCCGTTGATAAACCAGGACTCAGGCTGGACCAAAGCTCACATGCTGACAGATCGGAAGAGCGTCGTGTAGGGAAAGAGTGTAGGAAGAAGTGTAGAACTCGGTGGGCGCCGGTTCATTAAAAAAAAAAAAAGTGAGGTGATACAGAGGTGGGCGACACAGACCATTGTAGCGGACCGAGTCACAATAATGTAAGTAAGACGGGACGTGCAGCTAGTGGAGAATGAACATGGTTGGAGTAGTGGA
+
AAABBFFFFFBBGGCGGGGGGGHGHHHHHHGHHHGHHHGHHHHHGHHHHHHHHHHGHHHGHCFGGHHHGGGEEGHGHFGFHHHHHFGHHHFHHEBGHGHFF3443B3?A/>?/?///<////22@22@FGG/-<----.0000:/.000;000/./.9-.-:---/./;./000000/:-------9./9//9/////;////9///..-.--....///9/9/./././///9///.;/.-///;///./
@M03495:530:000000000-LYBTV:1:1101:9704:4934 2:N:0:GTGCTCTG+TTCTTCCT
ATATTTTGCCGTTGATAAACCACCCTCCCTGTGGTCGTTATCTTCCTTCTGTCGTCAACGAATTTACTAATTCCAAAGCTCACATGCTGACAGATCGGAAGAGCGTCGTGTAGGGAAAGAGTGTAGGAAGAAGTGTAGATCTGGGGGGTGGGGGGGTCATTAAAAAAAAAAAAAAAACAAAAGAGGACGGTGGACGGTGACGTAAGAAGAAAGACACGACAGGAGTAGAGACGAGATAATGAGACCAGGAG
+
BBBCCFFFFFBBGGGGGGGGGGGGGHHGGHHFFFHHGGGHHHHHEHHHGEFHHGGGGGHGGGGHHFHHHHHHHFHHHFHHHHHGHHHHHHHHHGFHHGGGGGGGGGGGEGHGHHGGHHHHHFGGHHHGFHFGCB233?332222@//A--9--;---9.00090;0---@-------...../;/...--;...9;-...0.....00/://9////.----.9.//:000;.--..00000000.9....
@M03495:530:000000000-LYBTV:1:1101:18851:4947 2:N:0:GTGCTCTG+TTCTTCCT
ATATTTTGCCGTTGATAAACCAGCTAATCCTGAAAAAAAAATCAAAGCTAAAAACTACAATGCTAAGACCACGATGTGACTGCTATCAAAGTTAGATATATATGTAAATTATTCATCTGTCAAATCCTAGAATTATATCATACCTGCTCCAGCAATCACGACCTGTAATGGTTTAGTGGGTTGTTCACTGTTTCTGAAAAATGAAGATAGTTGTCCAGCTTCCAAAAAGTTTATTGTGTTTTCTAGTGGAG
+
AABBBFFFFFBAFGGGGGGBCG44GFEGHHFBAFG5FEEEGHHGGFDEGBFGBFGHHGHHFFHGHFGFGBGHEEHE?FHFGB3BEFCGHHHHGHHHHHGHFGFGHBGHHHHGHHHH4FHHEHHFHHHEHHHHHHHHHGFFHGFHFFGH11FF0GGGHHC/BCCGEHHHHGG<DFGFHF0ADF?E.FBGHHHHFFHGDGHHECGHEC0;CG0<G0;C0//CGFFB00:;99;CBFF000/;FFB00;00.C?
@M03495:530:000000000-LYBTV:1:1101:9581:4972 2:N:0:GTGCTCTG+TTCTTCCT
ATATTTTGCCGTTGATAAACCAGCTAATCCTGAAAAAAAAATCAAAGCTAAAAACTACAATGCTAAGACCACGATGTGACTGCTATCAAAGTTAGATATATATGTAAATTATTCATCTGTCAAATCCTAGAATTATATCATACCTGCTCCAGCAATCACGACCTGTAATGGTTTAGTGGGTTGTTCACTGTTTCTGAAAAATGAAGATAGTTGTCCAGCTTCCAAAAAGTTTATTGTGTTTTCTAGTGGAG
+
BABBAFFFFFBAEGGGGGDGGGHHHHGHHHHGHHHHH2AEEFHHHHHHHGBB3GEHHHGHHHHHHHHHHBGHGGHGHHFHHGHHHFHHHHGHHDGHHHHHHHHHHHHHHHHHHGGFHHHHHHH4FGGHHHHGHHHHHHHHHHHBGHFHHHHHHHHHHHHG</DGFGHBGGHFGHHHHHHHEEGGHHHHHHHHHFHHDG0DHAG=GG0GBGFHHFHCCCGGFFFHF0;.CCFBFFFFFFFFGGGGGGFF.;C
@M03495:530:000000000-LYBTV:1:1101:21159:4975 2:N:0:GTGCTCTG+TTCTTCCT
ATATTTTGCCGTTGATAAACCAGCTAATCCTGAAAAAAAAATCAAAGCTAAAAACTACAATGCTAAGACCACGATGTGACTGCTATCAAAGTTAGATATATATGTAAATTATTCATCTGTCAAATCCTAGAATTATATCATACCTGCTCCAGCAATCACGACCTGTAATGGTTTAGTGGGTTGTTCACTGTTTCTGAAAAATGAAGATAGTTGTCCAGCTTCCAAAAAGTTTATTGTGTTTTCTAGTGGCG
+
?AAAAFF3DDAAAEGGFGG1F00CGBCG1GHCFA1FAAA/AEGHFHFFHFHH1BECGGHEGGGGH@GHHGEGGE/F0FD@FGHGGBGHBF1GHBFBB2B@GFFG22BFFGHFGHFGH2FB>GHGFF1BE1GGHHHGFGGHB>1FHHHFFFH1<0GHH1FAC/@/GHH1DDG?FC11FFAG.>A<.><DGHD0<0DD=G00<CF00;0C00;CGC0;GG/0C0;0::C.;00;0;FF0F//;B9BFF09..9
@M03495:530:000000000-LYBTV:1:1101:12891:4986 2:N:0:GTGCTCTG+TTCTTCCT
ATATTTTGCCGTTGATAAACCAGCTAATCCTGAAAAAAAAATCAAAGCTAAAAACTACAATGCTAAGACCACGATGTGACTGCTATCAAAGTTAGATATATATGTAAATTATTCATCTGTCAAATCCTAGAATTATATCATACCTGCTCCAGCAATCACGACCTGTAATGGTTTAGTGGGTTGTTCACTGTTTCTGAAAAATGAAGATAGTTGTCCAGCTTCCAAAAAGTTTATTGTGTTTTCTAGTGGAG
+
CCCCCFFFFFBBGGGGGGGGGGGHHHHHHHHGHHCFHGGGGHFEGFHGHHFGHHGHHGHHGGHHHEFHHHHHDEHGHGGFFBEGHHEHHFHHHHHHHHHGHHHHHHHHHHHHHHHGHHGHFHHHHHHHHHGHHHHHGHHHHHH2GHGHHEHGGHHHHHHGGGGGHHHGHHHHHHHGDFFHGGGGHHGHHHHHGFHHHHFGGGHGFGGHFGCHHGHFHGCHGFGHB;CGBFFGGGGFFFCFGEGGG0CFEBE
@M03495:530:000000000-LYBTV:1:1101:23784:4990 2:N:0:GTGCTCTG+TTCTTCCT
ATATTTTGCCGTTGATAAACCAGCTAATCCTGAAAAAAAAATCAAAGCTAAAAACTACAATGCTAAGACCACGATGTGACTGCTATCAAAGTTAGATATATATGTAAATTATTCATCTGTCAAATCCTAGAATTATATCATACCTGCTCCAGCAATCACGACCTGTAATGGTTTAGTGGGTTGTTCACTGTTTCTGAAAAATGAAGATAGTTGTCCAGCTTCCAAAAAGTTTATTGTGTTTTCTAGTGGAG
+
BBBAAFFFFBDBGGGGGGFFGGHHHHH5FFGGHBAG2EAGGHHHHGFHHFFGHFEHHHHHGFHHFFFHHHHHGGHGFHHHHHEHHDFHHGGHHGHGHFHHHHHHHHHHHGHHHHEHFHGHHGHHHHHGEHGFHGHGHEHHHH?FFHFGFHBGGCFGHHHCACDGH<GGF1GFDFFGDGGHAFCGHGDGHEHHGHFHHHHHGHHBGHC:CGCCGCGHHHCHEHGHF0CFGGFGFGGGFFCFBFFB00CFFBE
@M03495:530:000000000-LYBTV:1:1101:10459:4993 2:N:0:GTGCTCTG+TTCTTCCT
ATATTTTGCCGTTGATAAACCAGCTAATCCTGAAAAAAAAATCAAAGCTAAAAACTACAATGCTAAGACCACGATGTGACTGCTATCAAAGTTAGATATATATGTAAATTATTCATCTGTCAAATCCTAGAATTATATCATACCTGCTCCAGCAATCACGACCTGTAATGGTTTAGTGGGTTGTTCACTGTTTCTGAAAAATGAAGATAGTTGTCCAGCTTCCAAAAAGTTTATTGTGTTTTCTAGTGGAG
+
BCCCCFFFFFCCGGGGGGGGGGHHHHHHHHGHHHHHHGGGGHFHHHGBHGFHGHEHHHHHGHHHHHHHGHHHGGHGHHHHHHHHHHHHHHHGHHHHHHHHGHHHGHHHHHHHHHHHHHHHHHHFHHHHGGGHHHHHHHHHHHHHGHHHHHHEEHHHGHHGFGGGHFHHBGHGFHHHHHHHEFGEHFFHHHHHHHBHHFHHHFGDGHEFFHHGFHHGHFBFFHHFFFGGGFGGEFFGGGFFGGGGGGGG?FG
@M03495:530:000000000-LYBTV:1:1101:19450:5025 2:N:0:GTGCTCTG+TTCTTCCT
ATATTTTGCCGTTGATAAACCAGCTAATCCTGAAAAAAAAATCAAAGCTAAAAACTACAATGCTAAGACCACGATGTGACTGCTATCAAAGTTAGATATATATGTAAATTATTCATCTGTCAAATCCTAGAATTATATCATACCTGCTCCAGCAATCACGACCTGTAATGGTTTAGTGGGTTGTTCACTGTTTCTGAAAAATGAAGATAGTTGTCCAGCTTCCAAAAAGTTTATTGTGTTTTCTAGTGGAG
+
?ABBBFFFFFBBGGGGGGGGGGHHHHHHHFHHHHDHGFGGGHHGHHGGHHHHHHGHHHHHHEHHHHHHHHHHGGHGGHHHHHGGGHHHHHHHHHHHHHHFHHHHHHHHHGHHHHHHHHGHHHHGHHHGHGHFHGHHHHGHHHHHHHHHHHHHHGHHHHHGFGGGHGHBGHHFGHHHFHHEAFCDHHHHHHHHHHHHHHFGAGHDDGHHHHHHHGHHHFGHGFHHEFEED9FF0FGFGFBGGGEGEFGGGCA
@M03495:530:000000000-LYBTV:1:1101:10417:5059 2:N:0:GTGCTCTG+TTCTTCCT
ATATTTTGCCGTTGATAAACCAGTCAGGAGTCCAAAGCTCACATGCTGACAGATCGGAAGAGCGTCGTGTAGGGAAAGAGTGTAGGAAGAAGTGTAGATCTCGGTGGTCGCCGGATCATTAAAAAAAAAAAAAAAATGAGAGTGAAGAGCAGCCAGCACTCTAGCTACAAATAGCCGACTGGACAGGTAGGTATCATATCGAGAGTTACATAACTTGCTGCACACAGAGTCTGATCTTAAGCCAATATATA
+
3>ABBFFFFFBBGGGGGGFGGGHHHHHHHGHHHHHHHHHHHHHHHHHFHHHHHHHHGEGGHHHGGGGEEEGHHGFHFGGHGHFGHHHHAGHHEF4@3444BBEE1?EE?>/?////<?B3??DFHBB@<@A-<---:0000//00000.//;/..../.0/000000000000900.--9.././..//9.///;/////....-//////////9////////...9///9///9///////..//;///
@M03495:530:000000000-LYBTV:1:1101:15806:5065 2:N:0:GTGCTCTG+TTCTTCCT
ATATTTTGCCGTTGATAAACCAGGGACTCAGGCTGGACCAAAGCTCACATGCTGACAGATCGGAAGAGCGTCGTGTAGGGAAAGAGTGTAGGAAGAAGTGTAGATCTCGGTGGTCGCCGTGTCATTAAAAAAAAAAGAAAAGGAGAAGCCTGTGGGGAGCGGGTAAGAAAAGTACAACACATCATAGAGAGAGTGGGGTTCAGTAAAGTAGTGAAGCTACAACAGATGTATCTACAACTATAACATGTAGA
+
AAABBFFFFFBBGGGGGGGGGGHGDGGHHHHHHHGGHHHHHHGHEHHHHHGHHFHHHHGHHHGGGGHHHGEEGEFHHHFGBGHHFHHHHHHHFFHFGGBG4?3?444?GE/?//3>//B//0B333333@<C/@/-..0>00.<..<//./.00/.-.-.---;-/000///00000/...000;00;00..;/;..-.-.////////:/9///////////..///9////9/////9///////9///
@M03495:530:000000000-LYBTV:1:1101:23485:5090 2:N:0:GTGCTCTG+TTCTTCCT
ATATTTTGCCGTTGATAAACCAGTCAGGAGTCCAAAGCTCACATGCTGACAGATCGGAAGAGCGTCGTGTAGGGAAAGAGCGTAGGCAGAAGTGCAAACCTCGGTGGTGCACGTCTCAATAAAAAAAAACGACACACGCTCCCCGACTTTACTCGAAACAGTTGTATTATTGATTTGAAGAGAGTTATCATCTAACCACGACGCACCGGCACTCGTAGTCTGCTACTGCGCCATAACTGCCGCCGTCACCC
+
ABAAAFFFBFBAE24FGFG4BG4BGFGHHGHHHHGBC2BGGHHHBGAD5BGF3FGEAFGEGC2A1BEAE12D31BGGHFH2/?E/13B?1BGGF4B331/33///////333/0?0044?2B111>////////-0.--..<..-<--.00:00.C/.-/:0000000000;0000;0009./9/90900090009.0..--9-;--9--;-./...../;///9////.-...///:///----9-../.
@M03495:530:000000000-LYBTV:1:1101:22414:5095 2:N:0:GTGCTCTG+TTCTTCCT
ATATTTTGCCGTTGATAAACCAGCTAATCCTGAAAAAAAAATCAAAGCTAAAAACTACAATGCTAAGACCACGATGTGACTGCTATCAAAGTTAGATATATATGTAAATTATTCATCTGTCAAATCCTAGAATTATATCATACCTGCTCCAGCAATCACGACCTGTAATGGTTTAGTGGGTTGTTCACTGTTTCTGAAAAATGAAGATAGTTGTCCAGCTTCCAAAAAGTTTATTGTGTTTTCTAGTGGAG
+
A?ABAF55FFBBA2GGGGFGGGHHHGGHHGHHFHGHCEGGGGHHFG5BGFFHGHDFHHHHEGHHHE3GFGGHDGEFFHHEGHGFEGHHHFBGHHHHHHFHGHHGHHHHHFHFFHHHHHHHHEGDFGHHHFHHHHHHHFHHHHEFFGFGFFHBFHHGH1G/CCGGGDGDFFHHHGF1>=0C>C@EHHGGHGHHHFFHHHEBHHH0<CCGGFH0GGG00:/C0GFHBF..CFBBBFF0CC99FF0;CF0C.09
@M03495:530:000000000-LYBTV:1:1101:14131:5109 2:N:0:GTGCTCTG+TTCTTCCT
ATATTTTGCCGTTGATAAACCAGCTAATCCTGAAAAAAAAATCAAAGCTAAAAACTACAATGCTAAGACCACGATGTGACTGCTATCAAAGTTAGATATATATGTAAATTATTCATCTGTCAAATCCTAGAATTATATCATACCTGCTCCAGCAATCACGACCTGTAATGGTTTAGTGGGTTGTTCACTGTTTCTGAAAAATGAAGATAGTTGTCCAGCTTCCAAAAAGTTTATTGTGTTTTCTAGTGGAG
+
3AABBFFFFFBAGGGGGFGGGGHHHHHHHHHHHCHHHFGGGHHHFFFHHGFFHFGHHHHHHHHHHHHHHHHHGGHGHFHHGFFHHHFHHHHHHHHHHHHHHHHHHGHGHHHHHHHHHHHHHHFHHHHHHHHHHHHHHHHHHHFHGHGHGHGFEGHHHHHGGGGGGGHHHHHHHHHHGHEEGGGGHHGHHGFHHHHHHHHFAGHHHCGHHHHGHFGHFGFHBHFFGGHGGFFGFGGGFC9FFGEFB9FGGGG
@M03495:530:000000000-LYBTV:1:1101:20123:5119 2:N:0:GTGCTCTG+TTCTTCCT
GTATTTTGCCGTTTATAAACCAGGACTCAGGCTGGACCAAAGCTCACATGCTGACAGATCGGAAGAGCGTCGTGTAGGGAAAGAGTGTAGGAAGAAGTGTATATCTCGGTGGTCGCCGGATCATGAAAAAAAAAAAAAATTGAGAGCCGGATAAGAAGGGTCATAGCTTGACCAGAAAGACGACACCATGTTGGAATATAAGACGTGAATAGTAGACCAGACAAGACGCTCGCTCACACGAGACTCGTGAC
+
1>>>13@31BA11113333A10BAGGAA1BGC0000ABFF0BGHHHHHHFGHHHFFHHGHHGGGGHFHGGGG/EGFHHGHHHHFHHGBGBFGHEFHBB1@2222>2B0??/E>1<//<//?>011>1@1<<//--<---./;00./..---..0;00/.../.;00/00/9009../////-----9-/////9////;///9/--;--/////////------;----------9///-----/;---/-
@M03495:530:000000000-LYBTV:1:1101:8685:5136 2:N:0:GTGCTCTG+TTCTTCCT
ATATTTTGCCGTTGATAAACCAGTCAGGAGTCCAAAGCTCACATGCTGACAGATCGGAAGAGCGTCGTGTAGGGAAAGAGTGTAGGAAGAAGTGTAGATCTCGGTGGTCGCCGGATCATTAAAAAAAAAAAAAGAGTCAATATATAGGGGATGCGTGAGATTCAATGACACATGAAAGTGAAAGATCGGCATGAAGTCTGAAAACAAGGCAATGAATATTGTACTAGCGTCAGATTCAAGCCATAACAAAG
+
BCCDDFFFFFDCGGGGGGGGGGHHHHHHHGHHHHHHHGHHHHHHHHHGHHHHHHHHGGGGHHGGGGGFFFHHGGGHGGGGGGFGHHFFFGHHFG4D34B44F1F11>/3>//>///>03B3BDDGC?D/@--<..<0<00000<0000...;./-....;00;0;0000;0/;000C0;;00;0/00..---.0:000:00000/:./..:.00000000000BB00/-....0::00;00.:000000./
@M03495:530:000000000-LYBTV:1:1101:12817:5150 2:N:0:GTGCTCTG+TTCTTCCT
ATATTTTGCCGTTGATAAACCAGCTAATCCTGAAAAAAAAATCAAAGCTAAAAACTACAATGCTAAGACCACGATGTGACTGCTATCAAAGTTAGATATATATGTAAATTATTCATCTGTCAAATCCTAGAATTATATCATACCTGCTCCAGCAATCACGACCTGTAATGGTTTAGTGGGTTGTTCACTGTTTCTGAAAAATGAAGATAGTTGTCCAGCTTCCAAAAAGTTTATTGTGTTTTCTAGTGGAG
+
BB?ABFFFFFBBAFGGGGGFGGHHHHHHHHHGCHHHHGGGGHFHHGBGFGHFFHGFHHHHFHGHEBGHHHHHEFHEHEFEFHFHHHFHGBDGFHHHHHHHHHHGHHHHHHHHHHHHFHGHHGHHHHHHHHHEHHHHHHHHHHHHHHGFFHHHEHFHHHHC?@GGHGGFGGFFGHFHHGHAEF<CEHHBDF<GGHHHHHHHHHHFHHHGFFFGHGFFHF/CHFHHHFAEEFGGGGGFGGFFGGGEFGFB.:A
@M03495:530:000000000-LYBTV:1:1101:19256:5158 2:N:0:GTGCTCTG+TTCTTCCT
ATATTTTGCCGTTGATAAACCAGCTAATCCTGAAAAAAAAATCAAAGCTAAAAACTACAATGCTAAGACCACGATGTGACAGCTATCAAAGTTAGATATATATGTAAATTATTCATCTGTCAAATCCTAGAATTATATCATACCTGCTCCAGCAATCACGACCTGTAATGGTTTAGTGGGTTGTTCACTGTTTCTGAAAAATGAAGATAGTTGTCCAGCTTCCAAAAAGTTTATTGTGTTTTCTAGTGGAG
+
ABBBBFFFFFBAEEGGGGGGGGFHHHFHHCHHGHHFHGGGGHHHHHFHHHHHFHDFHHHGHHHHHHHHHGHHGGHGHHHH4FGGFHHHHHHGHHHHHHHHHHHHHHHHHHHHHHHHGHHHHHHHHHHHHHHFHHHHHHHHHHHHHHHGHGHFFEHHHGFGGGGGGHHHDGH1FGHGFDGEFEGGHGHHHHHHHFHHBGDGHGHGGHHHGGHFBGHFFGHHGGHHFF..C9BFFGGGCFBFGGFFGFCBA9A
@M03495:530:000000000-LYBTV:1:1101:15968:5202 2:N:0:GTGCTCTG+TTCTTCCT
ATATTTTGCCGTTGATAAACCACCCTCCCTGTGGTCGTTATCTTGCTCCTTCTGTCGTCAACGAATTTACTAATTCCAAAGCTCACATGCTGACAGATCGGAAGAGCGTCGTGTAGGGAAAGAGTGTAGGAAGAAGTGTAGATCTCGGTGGTCGGCGGGTAATTAAAAAAAAAAAACAAAGAAGAAAAGATAGTATAAGGAATATAGTAAGTAAACATACAGACGAATAGAACAGGGAGATATCAATTATG
+
ABBCCFFFFFECGGGGGGGGGGGGGHHGGHHHHHHHGGGHHHHHHHHHHHHHHHHHGGGHGHGGGHHHHHHHHHHHHHHHHHHHHHHHHHHHHHHHHHHGGGGGHHHGGGGEEGGHHGEHHGHHHHHHHEGHHGHHHG22222DD@0F<?A/1///>--:-/<111<10A--9---....//:/0<///<B1111111100/<:111111<:11:11010011.---..0<10//....<<1<11111111
@M03495:530:000000000-LYBTV:1:1101:22105:5207 2:N:0:GTGCTCTG+TTCTTCCT
ATATTTTGCCGTTGATAAACCAGTCTCCAAAGCTCACATGCTGACAGATCGGAAGAGCGTCGTGTAGGGAAAGAGTGTAGGAAGAAGTGTAGGTCTCGGTGGGGGCCGGGTCATTAAAAAAAAAAAAAAAATATAAGTCCGTAAGCGAGGTCGTCATGATGATACATAGTAGATACATACAGGGCTAGAGAGTAAGTGTTACTTTGGAGTAACGAGTGTAACAGATGCTCACGTGTGATGGCACCCTATGT
+
ABAABFFFFFCBGGGGGGGGGGHHHGGHHHHHHHHHHGHHHHHHHHHHHHHGGGGFHGEEFGEEGHHHGGFHGFGGGHFHHHFHGBGBF4433344BFF>?1/////>////03B32222//<>C?C<---.000;:000.....9-.--;/-;...000900000///9/;///////////.9.../:/.9///;/;/99///;/////:/:..:.//////////;//;...;.///////..;///:
@M03495:530:000000000-LYBTV:1:1101:13936:5218 2:N:0:GTGCTCTG+TTCTTCCT
ATATTTTGCCGTTGATAAACCAGGGACTCAGGCTGGACCAAAGCTCACATGCTGACAGATCGGAAGAGCGTCGTGTAGGGAAAGAGTGTAGGAAGAAGTGTAGATCTCGGGGGGCGCCGGATCATTATAAAAAAAAACACACGAGACAAAAGCAGCATAGGGGACCATGCAGGAATAGATGACAGACATGTCTGACTGAATTGCAAGAAGCGCAATATATAGCGCGATGATGAAAGGACATCAACTATCTG
+
AAACCFFFFFCCGGGGGGGGGGHGGGGHHHHGHHHGHHHHHHHHHHHGHHHHHHGHHHGGHGFEGGHHHGGGGGGHGHHGBGHHHHHFGHHHHGHEHF4B4BF?444D0?/<B--@--9--9-./////:99/-@C-.....---../9/././//;///;.9.-..;////..//9/9///////;/9/;////////////9///////----;9///;//::---.//9////9/./://///://9/
@M03495:530:000000000-LYBTV:1:1101:14464:5258 2:N:0:GTGCTCTG+TTCTTCCT
ATATTTTGCCGTTGATAAACCACCCTCCCTGTGGTCGTTATCTTGCTCCTTCTGTCGTCAACGAATTTACTAATTCCAAAGCTCACATGCTGACAGATCGGAAGAGCGTCGTGTAGGGAAAGAGTGTAGGAAGAAGTGTAGATCTCGGGGGTCGGCGGATCATTAAAAAAAAAAAAAGAACAAAAGCAGAACGCATAAGCGTGGAATGAGCAAAATGAACCAAGATATATAAAACAATCATATAGACTTCA
+
AABBCFFFFFCCGGGGGGGGGGGGGHHGGHHHHHGHGGGHHHHHHHHHGHHHHHHHGGGHGHGGGHHHHHHHHHHHHHHHHHHHHHHHHHGHGHHHGHHHGGGGHHHGGGGGGHHHHGHHHHHHHHHHHGHHFFFHGFFBGB2222@F/><>.-------;:09;090:9--9@---...///../.0///;..9..090-:.-.00::000/090009;...9.:000000:00.:000000000;0000
@M03495:530:000000000-LYBTV:1:1101:18470:5264 2:N:0:GTGCTCTG+TTCTTCCT
ATATTTTGCCGTTGATAAACCAGTCAGGAGTCCAAAGCTCACATGCTGACAGATCGGAAGAGCGTCGTGTAGGGAAAGAGTGTAGGAAGAAGTGTAGATCTCGGTGGGCGGCGCGGCATTAAAAAAAAAAAAAAGACCACGAACTGGAAGTGACAGCAAATAAAGGAAGCTATGAGGTGCGTCCGCAACCAGTATCACAGCCAAGACTGCGCGTGGGAGTGATGTAGGCTGTACCGATCCACTGTTCGTGT
+
BBABBFFBFFBBGGGGGGGGGGDGGHHGHGHFHHHHFHHHHHHHHHHGFHHHHGGFFEFFEFHGFGGAECHGFF3GEHGFHHHHGF@311FC434434@44B111??//>//////<<<F1111<---------..;;/..-9-.0////;/////9..///////./.:9///////9/-.---;---...;//9////.....:.://.--9@--....///9////99.99/..--.////99/9..9
@M03495:530:000000000-LYBTV:1:1101:16554:5295 2:N:0:GTGCTCTG+TTCTTCCT
ATATTTTGCCGTTGATAAACCAGAACCATCCAAAGCTCACATGCTGACAGATCGGAAGAGCGTCGTGTAGGGAAAGAGTGTAGGAAGAAGTGGAGATCTCGGTGGTCGCCGGAGCATTAAAAAAAAAAAAAAAAAAGAGAGAGGGGGGAAGATGGTATGAAATAACACAGAACAGAGAGACGATGGAGATTAACTATGTAACGAGGACTAAAAGTAGGTAAGTGGTAAAGAGAAATAACAAAGAGCACGAG
+
BCCCCFFFFFCCGGGGGGGGGGHGHHHHHHHHHHHHHHHHHHGHGHHHHHHHHHGGGGHHHGGGGEFFHHHGGHHHHHFHGHGHGHHFFHFD331333BBFFEEE>3>//////<?B33F33BC?@@D---<----.9//.....----..:110<11011111<000..:0//////../.-...:/0/11:111111111...-9.//00010110111:110111111//00111000.////0.-.-
@M03495:530:000000000-LYBTV:1:1101:24671:5374 2:N:0:GTGCTCTG+TTCTTCCT
ATATTTTGCCGTTGATAAACCAGCTAATCCTGAAAAAAAAATCAAAGCTAAAAACTACAATGCTAAGACCACGATGTGACTGCTATCAAAGTTAGATATATATGTAAATTATTCATCTGTCAAATCCTAGAATTATATCATACCTGCTCCAGCAATCACGACCTGTAATGGTTTAGAGGGTTGTTCACTGTTTCTGAAAAATGAAGATAGTTGTCCAGCTTCCAAAAAGTTTATTGTGTTTTCTAGTGGAG
+
1>AAAF@31DD>EEGFGGGGGGEFHHHBGEG11FGH0EEEEHHHEGHHHBHHBGAHGECDFGFGHGFHFGHHGGHFFDB22@FGDHHHEHHHF2FHGBBEDGFF22FFBDGGH2GFHHGFDFEFFGHHHHHHHHFHFGGHHG10FGGHF1GC<@@<GFFC/>@/G?FG111?1?G11<<A.<>A.1><DD=D0=0DDD0D<GFGHF0C:GGCGCHB0:/:00/0:0C..9;00;0BC;:/;:0BFB09CFA
@M03495:530:000000000-LYBTV:1:1101:9899:5410 2:N:0:GTGCTCTG+TTCTTCCT
ATATTTTGCCGTTGATAAACCAGCTAATCCTGAAAAAAAAATCAAAGCTAAAAACTACAATGCTAAGACCACGATGTGACTGCTATCAAAGTTAGATATATATGTAAATTATTCATCTGTCAAATCCTAGAATTATATCATACCTGCTCCAGCAATCACGACCTGTAATGGTTTAGTGGGTTGTTCACTGTTTCTGAAAAATGAAGATAGTTGTCCAGCTTCCAAAAAGTTTATTGTGTTTTCTAGTGGAG
+
CCCCCFFFFFCBGGGGGGGGGGHHHHHHHHHHHGHFHGGGGGHHHHHHHHHHHHGHHHHHHHHHHGHHHHHHGGHGHHHHHGHHHGHHFHHHHGHHHHHHHHHGHHHHHHHHHHHHHHHHHHHGHHHHHHGHHHHHHHHHHHHGHHHHHHGHHFGHHGHG?EGGHGHFHHHFGHHHFFGHCFGGHHHHHHHHHGHHGHHHHHHHHFFHHHHGHGGHHHEFHFFCHG...0:CBFGFFFGGGGBFGGGGGFG
@M03495:530:000000000-LYBTV:1:1101:24982:5414 2:N:0:GTGCTCTG+TTCTTCCT
ATATTTTGCCGTTGATAACCAGCCTCCCTGTGGTCGTTATCTTGCTCCTTCTGTCGTCAACGAATTTACTAATCCAAAGCTCACATGCTGACAGATCGGAAGAGCGTCGTGTAGGGAAAGAGTGTAGGAAGAAGTGTAGATCTAGGCGGCCGGCGGGTCATTAAAAAAAAAAAAATAAGGAGTAGATCTGGTGCTACCTAATTGACTCGAACTAGTTAACGTCACTCTCTCCTTATGACCAGTGATAATAG
+
BBBBBFFFFFBBGGGGGGGGGCHGHHHCGGEGHHHGGGHHHGHHGHFHHHHHHHHGGGHGGGGGHHHHGHHHHHHHHHHHHHHHGHHHHGHHHBGHHGGGGGHHGEGGGEEEGFFGHHHHGFGHHHHHHFCC22BF3B3322>2222////<-----:-.0;00090:---;---.///9/../////////.;///.//:/;////9..:../;////9...;9////////////:/9/./9///////
@M03495:530:000000000-LYBTV:1:1101:18158:5435 2:N:0:GTGCTCTG+TTCTTCCT
ATATTTTGCCGTTGATAAACCAGGACTCAGGCGGACCAAAGCTCACATGCTGACAGATCGGAAGAGCGTCGTGTAGGGAAAGAGCGTAGGAAGAAGTGTAGATCTCGGGGGGCGGCGGGTCATTAAAAAAAAAAGAAGGTGGGAGAAGGGGGGGTGGGGGAGGACAAGATGAGTGAGGGGAGATATGAAGCATAATGCGTATAGTGTCATAGTAGACATCTATCGTAGAGCGAGAGGAAGAGGGAACAGCA
+
AABBCFFFFFCCGGGGGGGGGGHGGHHHHHHHGGGGGHHHHHHHHHHHHHHHHGHHHHHHGGGGHHHGGGGFFGHHHGFGHHHH2>EEGGHFHHHHHHD4G444DBBF??D--9--;----:0000:00-:--@.../.09.-..../99---@---------:./:./00:00000..-.9./00000000000000....0000000:0:00000;000000./...09-----../........//9/
@M03495:530:000000000-LYBTV:1:1101:25450:5496 2:N:0:GTGCTCTG+TTCTTCCT
ATATTTTGCCGTTGATAAACCAGCTAATCCTGAAAAAAAAATCAAAGCTAAAAACTACAATGCTAAGACCACGATGTGACTGCTATCAAAGTTAGATATATATGTAAATTATTCATCTGTCAAATCCTAGAATTATATCATACCTGCTCCAGCATTCACGACCTGTAATGGTTTAGTGGGTTGTTCACTGTTTCTGAAAAATGAAGATAGTTGTCCAGCTTCCAAAAAGTTTATTGTGTTTTCTAGTGGCG
+
AAAB?D5@@DDAEGGGGBDFAEAGF5D5AFGF53FGA22A0FGHHHHEGDHFGHEGGA3FGG3FFDGHHFG1EEHGGFF44FB4DGFH433FHDGFHF@G4FFHB4?4BDGHHBFFEGHFGFFHFHBB4B3BGEDGFFFHHH10BFGC11B?FC1@221//<BA0?1<1D<<FCFF11>.<>@AG11FDGGGBGHD0=<0.CDF0=<;GFHBFCCCCFFC0;:0;0;:DFFF0;;C9;/;;/0CB000;.;
@M03495:530:000000000-LYBTV:1:1101:13302:5560 2:N:0:GTGCTCTG+TTCTTCCT
ATATTTTGCCGTTGATAAACCACCCTCCCTGTGGTCGTTATCTTGCTCCTTCTGTCGTCAACGAATTTACTAATTCCAAAGCTCACATGCTGACAGATCGGAAGAGCGTCGTGTAGGGAAAGAGTGTAGGAAGAAGTGAAGGTCACGGGGGTCGGTGTGGGAATAAAAGAGGAAAAAGAAGAGGACGCAGGAAGGAGTGTAGGCTGATATATCAGTACAATCCGTGTACAGTAAACATGACATAGTCAAGA
+
AA?AADF5DFB>2ACFGGBFGEGGFHHGFFHHCFGGEEEHHHBGD5GECGFHHHHEFFEEEHGGFHEG5GBHDHHF55F5F23F333B3F3@@B3B?DCA1EFE?G1/E/E/EFGBD/GHGH?GGB12111100B0112>@1111@?A//<-.-<-<.....:/00000./..//9:...//9.9.-----./....../;////.9B//////////////;...../9;///;/;//:B//:///////
@M03495:530:000000000-LYBTV:1:1101:19598:5573 2:N:0:GTGCTCTG+TTCTTCCT
ATATTTTGCCGTGATAAACCAGCTAATCCTGAAAAAAAAATCAAAGCTAAAAACTACAATGCTAAGACCACGATGTGACTGCTATCAAAGTTAGATATATATGTAAATTATTCATCTGTCAAATCCTAGAATTATATCATACCTGCTCCAGCAATCACGACCTGTAATGGTTTAGTGGGTTGTTCACTGTTTCTGAAAAATGAAGATAGTTGTCCAGCTTCCAAAAAGTTTATTGTGTTTTCTAGTGGAGG
+
3>AABFFFFFBBGCGFGGGGGGHHHHHHHGHHGHHHGGGGHHHHHHFGHHHHGGHHHHHHHHHHGHGHHHHGGHGHBBGGHFHHHGHHGHGFHHFHHFHHHHHGHHHHGHHHGHHHGHHHHHHHHFGHGHHHHHHHHGHHHGFHGHGGGHFHHHHHGHGDGGGHGGHFHEDGHGHGFHEECFGHHHHGHHHHHHHHGHHHHHH0DCHHFGFHHHFC/CHHGGFFHEHDFFFFGGGFGGFFGGFFBFGEFGG
@M03495:530:000000000-LYBTV:1:1101:14220:5606 2:N:0:GTGCTCTG+TTCTTCCT
ATATTTTGCCGTTGATAAACCAGCTAATCCTGAAAAAAAAATCAAAGCTAAAAACTACAATGCTAAGACCACGATGTGACTGCTATCAAAGTTAGATATATATGTAAATTATTCATCTGTCAAATCCTAGAATTATATCATACCTGCTCCAGCAATCACGACCTGTAATGGTTTAGTGGGTTGTTCACTGTTTCTGAAAAATGAAGATAGTTGTCCAGCTTCCAAAAAGTTTATTGTGTTTTCTAGTGGAG
+
AAABCFFFFFBBGGGGGGGGGGHHHHHHHHHGHHHHHGGGGHHHHHFFHFGFHHGHHHHHHHHHHHHHHHGHGGHGGEHHGHFHHHFGHHHHHHHHHHHHHHHHHFHHHHHHHGHHHHHHGHHFDHHHHHGHHHHHHHGHHHHHGHEHEHHHGHHFFHHGDFGGHHHHHGHFHHHHGHGHGGC<GFHHHHFHHHHHHGHHHHHBGGGFHHGGGGECFFGHHFCFBCHEGBFEBFGFFFFFGGGGGGBB?FE
@M03495:530:000000000-LYBTV:1:1101:7730:5608 2:N:0:GTGCTCTG+TTCTTCCT
ATATTTTGCCGTTGATAAACCAGCTAATCCTGAAAAAAAAATCAAAGCTAAAAACTACAATGCCAAGACCACGATGTGACTGCTATCAAAGTTAGATATATATGTAAATTATTCATCTGTCAAATCCTAGAATTATATCATACCTGCTCCAGCAATCACGACCTGTAATGGTTTAGTGGGTTGTTCACTGTTTCTGAAAAATGAAGATAGTTGTCCAGCTTCCAAAAAGTTTATTGTGTTTTCTAGTGGAG
+
AAAAAFFBFFBBGGGGGGGGGGHHGHHGHHFGHHHHHGGGGGHGHHHGHGHHHFGHHHHHHHH3GHHHHGHHGGGGGHHHFHGFFHGHHHHHHHHHHHHHHHHHHHHHHHHGHHHHHHHHGHHHHHFHHHHHHGHGHHGHHHHFHHEGGHHHGHGHGGFGDGGGHFGDHGH?FCHHGHHGGGFGHHBDDGDFHFHHF0DHFHHFGFGHHHGFGGGFHHHHHHCHFHFGGGGGBF00CFFGEGFGGGGGFGE
@M03495:530:000000000-LYBTV:1:1101:22050:5619 2:N:0:GTGCTCTG+TTCTTCCT
ATATTTTGCCGTTGATAAACCACCCTCCCTGTGGTCGTTATCTTGCTCCTTCTGTCGTCAACGAATTTACTAATTCCAAAGCTCACATGCTGACAGATCGGAAGAGCGTCGTGTAGGGAAAGAGTGTAGGAAGAAGTGTAGATATCGGTGGTGGCCGGGTCATTAAAAAAAAAAAAAAGTATAGAATTTAATGGAGACAGAATATGATCTTAGAATGCAAAATCGTCTGTATACACAATATGCGATATAAT
+
ABBBBFFFFFBBFGGGGGGGGGGGGHHGGHHHHHHHGGGHHHHHGFHHFHHHHHHHGGGHGHGGGHHHHHHHHHHHHHHHHGHHHHHHHGHHGHHHGHHHGDFGHHGGGGGEGFGGHGHHHHCFHGFHFGFHHGEHFF@F22@2@F///?AC//00<-->-<>111110----:--:-.0009000000000000./;..;/;/B////9/////9/////9//.....////////99////..;.-///
@M03495:530:000000000-LYBTV:1:1101:24807:5655 2:N:0:GTGCTCTG+TTCTTCCT
ATATTTTGCCGTTGATAAACCAGGGACTCAGGCGGACCAAAGCTCACATGCTGACAGATCGGAAGAGCGTCGTGTAGGGAAAGAGTGTAGGAAGAAGTGTAGAGATCGGGGGGGGGCGGAGCAATAAAAAAAAAAAGAGCAAATCTCTGAGGGTGTGTTGGCACAGTGCGACACGTATGAGCGATAATGCGGCTCACGCATTCACCTGCGCGACGGTGACATCCTGCAAGGCTTGCGACTCAAGGAAACGA
+
>ABCCFFFFFBCGGGGGGGGGGHFGFGFHHHHHGGEEGHHHHHHHHHGHHHHHFGHHHFHEG?FGGHFFE1>>EFHHHGGHHHGEBFB4FH?FGFBCB34?343433?E//>:---9-9---;/0:0000:---:;.9//0/;000;0000....-.;/..000//909-.---.:/0/0009:...0009---.09..-..00:00/9-9-----.9.00:0/;90/00..0;-.--;-.0000.///..
@M03495:530:000000000-LYBTV:1:1101:25679:5666 2:N:0:GTGCTCTG+TTCTTCCT
ATATTTTGCCGTTGATAAACCAGCTAATCCTGAAAAAAAAATCAAAGCTAAAAACTACAATGCTAAGACCACGATGTGACTGCTATCAAAGTTAGATATATATGTAAATTATTCATCTGTCAAATCCTAGAATTATATCATACCTGCTCCAGCAATCACGACCTGTAATGGTTTAGTGGGTTGTTCACTGTTTCTGAAAAATGAAGATAGTTGTCCAGCTTCCAAAAAGTTTATTGTGTTTTCTAGTGGAG
+
ABBAAFFFFFBAEGGGGGGGGGHHCGH5FGHFFHE5AEAAEFGEGHBFGFDFGFGHHFFGHHFHHHGHHHHHGGHGHHGDGHBBDEGHHGHHGFGHHHHFHHHHHFFHHFHHFHHHHFGHHHGEGHHHHFFGHHHHHHHHHHFHGHHF3FHHFGHFFHFG//ADHH1@BHB?FHHHHGGHAFCAHGHHHGHHDGHHHB0<<CGF=C0;GF0CHHH0CGCCG0/;00;.;0F00;00;CBBFG0;;0CBC09
@M03495:530:000000000-LYBTV:1:1101:25396:5685 2:N:0:GTGCTCTG+TTCTTCCT
ATATTTTGCCGTTGATAAACCAGCTAATCCTGAAAAAAAAATCAAAGCTAAAAACTACAATGCTAAGACCACGATGTGACTGCTATCAAAGTTAGATATATATGTAAATTATTCATCTGTCAAATCCTAGAATTATATCATACCTGCTCCAGCAATCACGACCTGTAATGGTTTAGTGGGTTGTTCACTGTTTCTGAAAAATGAAGATAGTTGTCCAGCTTCCAAAAAGTTTATTGTGTTTTCTAGTGGAG
+
AABABFFFFFBAGGGGGGGFGGGFHHH5GHHHHHDFFEFEGHHHHHEHHFGHHFGHHHHHHHHHHHHHFHHHGGHGGHHGHFFHEGHHFHGHHHHHHHHFHHHHHHHHHHHHHHHHHHHHHHHHHHHHHHGHGHHGHFHHHHFFHHHHBGHHHHHHHHHGGGGGH1<<DHEFGHHF=DFHDGGGHGHHHHHHHHHHHG0GGHHFGGBHFGFGHGGHFHCG:GFHF0;EDFBFFFFFCFC//;0;BB00;FA
@M03495:530:000000000-LYBTV:1:1101:21275:5694 2:N:0:GTGCTCTG+TTCTTCCT
ATATTTTGCCGTTGATAAACCAGCTAATCCTGAAAAAAAAATCAAAGCTAAAAACTACAATGCTAAGACCACGATGTGACTGCTATCAAAGTTAGATATATATGTAAATTATTCATCTGTCAAATCCTAGAATTATATCATACCTGCTCCAGCAATCACGACCTGTAATGGTTTAGTGGGTTGTTCACTGTTTCTGAAAAATGAAGATAGTTGTCCAGCTTCCAAAAAGTTTATTGTGTTTTCTAGTGGAG
+
BBBBBFFFFBDAGGGGGGGGGGHGHHHHFGHHHHHHGFGGGHGHHHGEHFBEHHGHHHHHHGHGHFHHBHHHFGHGHFHFBGEGHHHHHHH4GHHHFHGFHHHHFGHFHHHHHHHHHHGHFHHFHHBHHFHHHHHGGHGHHHBFGGGHFGGHFHHHFHHGGCGGH<GFHDD<FCGF1FAGAFCAEFBGFHHHBGBGHHHHHHEFFBCGGFGF0;C00C/:C0GFFFE9:BBFGGGGBBBFFFBFFFFGGFF
@M03495:530:000000000-LYBTV:1:1101:10137:5699 2:N:0:GTGCTCTG+TTCTTCCT
ATATTTTGCCGTTGATAAACCAGTCAGGAGTCCAAAGCTCACATGCTGACAGATCGGAAGAGCGTCGTGTAGGGAAAGAGTGTAGGAAGAAGTGTAGATCTCGGGGGTGGCCGGGTCAATAAAAAAAAAAAAAGAATGGAGTGAGACGGTGGAGGACGCACGTAATAGTCATGCGTATATCTGTACGCACGAGTGTACTTCAGACAATGGTAAGGGACGCGAGGAGAGATAAACGAAAGACAGGAGAGCTC
+
ABCCCFFFFFCCGGGGGGGGGGHHHHHHHGHHHHHHHHHHHHHHHHHGHHGHHHHHGGGGHHHGGGGFGHHHHGFHGHHHHHHHHGFHHHHHFHGBDB44B@BF/EG///0?/////01=1?=F1<-<<<<:@...0000/0.00009......;..-----./..;0000000..9.00000:00...--;9..9;00000000//00000009...-9--9--.;..00000.;...////..;...90
@M03495:530:000000000-LYBTV:1:1101:16854:5715 2:N:0:GTGTTCTG+TTCTTCCT
ATATTTTGCCGTTGATAAACCAGCTAATCCTGAAAAAAAAATCAAATCTTACTATTACAATGCTAAGACCACGATGTGAATGCTATAAAAGTTAAATATATATGTAAATTATTCATCTGTCAAATCCTAGAATTATATCATACCTGCTCCAGCAATCACGACCTGTAATGGTTTAGTGGGTTGTTCACTGTTTCTGAAAAATGAAGATAGTTGTCCAGCTTCCAAAAAGTTTATTGTGTTTTCTAGTGGAG
+
AAAAAFFFFFDAGGGGGGGGGG0G1AAFG33111A10A/A/A11B12B22A11222221D1112DA111B0///?/B1B22212FD2221@1222222222B2F222BFG1FDDH2221B22FFG1FBDFBFFFDG22FGBFGHHFAGHHHFHHHHHHHGGG/?0GGFFFHGFHFHFFHE<ECGHHHHGHFHGFFFGHHHHFF<GG0DFGGHHHFHHF:CCFF0C::.=0;FBGFFFFCFGG0C000BA0A
@M03495:530:000000000-LYBTV:1:1101:15955:5722 2:N:0:GTGCTCTG+TTCTTCCT
ATATTTTGCCGTTGATAAACCAGCTAATTCCAAAGCTCACATGCTGACAGATCGGAAGAGCGTCGTGTAGGGAAAGAGTGTAGGAAGAAGTGTAGATCTCGGGGGTCGCCGGATCATTAAAAAAAAAAAAAAAATAATGAGAGTAGAGATATATGAAGAATAAAATAAGAAGTAATGGTAAACAAGATACAACAAAGTGTGTGAAAATAGAGCACGAAGTCGTTGAGATGTACTGATCGTAAGATAAGACA
+
>ABCBFFFFFCCGGGGGGGGGGHHHHHHHHHHHHHHHHHHHHHHHFHHHHHHHGCEGGHHHGGGGFEGHHGGEGHHGGFHHHFHFFHHHHDBB4B44BBDGG/E<//>/<B///>?1=1==DFCDG@FDC-A--;000000;0000000;090000000/000090;0000/:00000000000.//0;0000...;0000..000000;00;0;-..:.0.../.0.00000009:0./...0000090/
@M03495:530:000000000-LYBTV:1:1101:23685:5746 2:N:0:GTGCTCTG+TTCTTCCT
ATATTTTGCCGTTGATAAACCAGCTAATCCTGAAAAAAAAATCAAAGCTAAAAACTACAATGCTAAGACCACGATGTGACTGCTATCAAAGTTAGATATATATGTAAATTATTCATCTGTCAAATCCTAGAATTATATCATACCTGCTCCAGCAATCACGACCTGTAATGGTTTAGTGGGTTGTTCACTGTTTCTGAAAAATGAAGATAGTTGTCCAGCTTCCAAAAAGTTTATTGTGTTTTCTAGTGGAG
+
3AAAAFFBFFDAEECGGGG4GCFHHHHHHGHGHGHGFGGGGHHCHH5GHHGFHFGHHFHGHHGHHHHGHFFHDEEGHEHHGHHHBBFFHHHFHHFHHHHHHHHHHHHHHGHHHHHHHHHHHHHHFHHHHHHGHH4FHFFHHHHHGHHFHCFGFHHBCCHGFGGGGBFD1F1FGHFEFGGHGGGGHHHHDFHFGHGFB0GFFFFHFHGFHH;GGGHGGHHFHHCF00C.90=0;FBFFF9CFGEGGGBF?0.
@M03495:530:000000000-LYBTV:1:1101:10986:5756 2:N:0:GTGCTCTG+TTCTTCCT
ATATTTTGCCGTTGATAAACCAGGGCGGCACCAAAGCTCACATGCTGACAGATCGGAAGAGCGTCGTGTAGGGAAAGAGCGTAGGAAGAAGTGTAAGATATGGGGAGAGTAGTCATCTTAAAAATCAAAGAATTATATCATACCTGCTCCAGCAATCACGCCCAGTAATGTTATAGTGGGGTGTTCACTGTTACTGCAACATGACGATCGTTGTACAGCGTCCAAAACGTGTTTTGTGCTTTCTAGTTGAG
+
ABBBBFFFFFBBGGGGGGGGGCHFEAAEF2AFGGFBBAGHFHF3EDBF2FGHFCCEE11B12EF1E/?1?D@FGEGF3F2>??><3B0FFHG34444422222B/////22?222@2>22@2@D011111<<1?<F11@=11101<<11FFF<0CB00/<..-.<<D0CF0:0<C:00..-;-;.C0CFB0000;009909CBB/.9..9:9../9//9;.;9.9/.9>../....;B//;/;BBF////9
@M03495:530:000000000-LYBTV:1:1101:23500:5767 2:N:0:GTGCTCTG+TTCTTCCT
ATATTTTGCCGTTGATAAACCAGGGACTCAGGCTGGACCAAAGCTCACATGCTGACAGATCGGAAGAGCGTCGTGTAGGGAAAGAGTGTAGGAAGAAGTGGAGATCACGGGGGGCGCCGTAACCTTAAAAAAAAAAAAACAATATCAGAGATGCGATGCGGACAACTGCAACAGAAGTGCCATACATGAGTCACGAGTATTCGTTAATGACTTCCGAACATCCTGCAAGCACTAGACTCCAGATTACACAG
+
@ABBBFFFFFCCGGGGGFGGGGHGGGGHHHHHHHHGGHHHHHGHHHGHHGHHHHGHHHHHHHGGGGHHGGFEGEEHGHHGHFHHFHHHHHHBGHHGFFEB33/33B3BEF/</-9:---:...00:;00:0--9-9--;...00000000;000;....9----..0;09:B9/;0B0000000/0;0000000.9-9.0;9//;.;00B00090.9.--00/000/0;.9/000:0;B00:0:00900;;
@M03495:530:000000000-LYBTV:1:1101:7184:5770 2:N:0:GTGCTCTG+TTCTTCCT
ATATTTTGCCGTTGATAAACCAGCTAATCCTGAAAAAAAAATCAAAGCTAAAAACTACAATGCTAAGACCACGATGTGACTGCTATCAAAGTTAGATATATATGTAAATTATTCATCTGTCAAATCCTAGAATTATATCATACCTGCTCCAGCAATCACGACCTGTAATGGTTTAGTGGGTTGTTCACTGTTTCTGAAAAATGAAGATAGTTGTCCAGCTTCCAAAAAGTTTATTGTGTTTTCTAGTGGAG
+
BBBBBFFFBFBAGGGFGGFGGGHHGHHHHHHHHHFHHGGGGHHHHGHHHHHF3FEHFGFHFHHHHHHHHHHHGGHGFHHHHFFFHF3GHHHFHHHGHHFFGHHHHHHHHHHHGHGHFHHHFHHHHHHHHHHHHFHHHHHHHH?GGHFHHHGHHHHGHHHG/@DGFGHHHHH<?FGH>GFHFFFDGHGFHHGHGHHHHGFHCCGDDGGHHHFFCC:CGHGGFHFFGB:CEFGGGGGGGGGGECFFGGGGGFF
@M03495:530:000000000-LYBTV:1:1101:25193:5774 2:N:0:GTGCTCTG+TTCTTCCT
ATATTTTGCCGTGATAAACCAGTCAGGAGTCCAAAGCTCACATGCTGACAGATCGGAAGAGCGTCGTGTAGGGAAAGAGTGTAGGAAGAAGTGGAGATCTGGGTGGGGGGCGTATCATTAGAAAAAAAAGAAGAGCGATCTATGAGAAATGCCTGTGAGCCATCACACACCTCATATTTAACTTGTGTCTTACCCACTCAGCACCCTCAGTTCTCTCCATATCGCGTGCGCTGTTACCACAATACGTCTAA
+
BBCBBFFFFFBAGGGGGGGGGGHHHHGHGHHHHHEHBGHHHHCHHHHHHGHHHHHGGGGHHGGDEAAEABGGGGHHHEH5FBFFFFBFFGGBG3B?B334432??E///--9--..00;00;09/.-:B.../0./;9...0090000;000000000009/0000009../.00090090000000900000;/:../;000......00009000/00000..-;;.;-9-.0;00;0..000.:./.0
@M03495:530:000000000-LYBTV:1:1101:23721:5787 2:N:0:GTGCTCTG+TTCTTCCT
ATATTTTGCCGTGATAAACCAGCTAATCCTGAAAAAAAAATCAAAGCTAAAAACTACAATGCTAAGACCACGATGTGACTGCTATCAAAGTTAGATATATATGTAAATTATTCATCTGTCAAATCCTAGAATTATATCATACCTGCTCCAGCAATCACGACCTGTAATGGTTTAGTGGGTTGTTCACTGTTTCTGAAAAATGAAGATAGTTGTCCAGCTTCCAAAAAGTTTATTGTGTTTTCTAGTGGAGG
+
>AABAFFFFFD>EGGGFBGCFGHHCHHGHCHHHFHGG?ECHGHCF52BFBGAGGFGHFHFFGHHFHHGEHHGGEGGFHEGGFGFGBGHD34FFFGHHHBFHHHFGHFFHHHHFHFHGHHHHEGHHHHHHFHHHHHHGGHGHFGEGGHHHGFGFGBGFGGEGGGFHHEBGHFH0FDGGHHCFCGHHEHHHHHGFHHHB<GHGFHDFFHHHCCCC;0:GGHFFC00;..;FFFGFGGGGGFF/;FC09;F0CA
@M03495:530:000000000-LYBTV:1:1101:7812:5819 2:N:0:GTGCTCTG+TTCTTCCT
ATATTTTGCCGTTGATAAACCAGAACCATCCAAAGCTCACATGCTGACAGATCGGAAGAGCGTCGTGTAGGGAAAGAGTGTAGGAAGAAGAGGAAAATACGGTGGGAGTCGGTGCAGTAAATAAAAACCAATCTAGAGATTCATAGAAATTGGATGAATTTGTGTGAATAAACACGACAAGTTGATGAAATAGGCTGGTAGCTATAATATAATTGGGAATAACCTGAGATCGAAGGGAAGGATAGTTAGGT
+
>AAABFFFFFBAE?CGGFGGGGHHHHHGFFGHHGHHHFGHHHHHHHHHGHGGHCCAF11FFEEAAE1AFDGF3GGCGH5DBGFHFFHHHGB11B2324331?F?E////3>////B3333B333BBG////222>222222222@221111?1<1?1111?1?0<0111=<GFF<.><<-.=00000<=00<:0/0..;0</;0<:0CG009990/.;/:;90;0.999BB../....;...///////./
@M03495:530:000000000-LYBTV:1:1101:9943:5864 2:N:0:GTGCTCTG+TTCTTCCT
ATATTTTGCCGTTGATAAACCAGCTAATCCTGAAAAAAAAATCAAAGCTAAAAACTACAATGCTAAGACCACGATGTGACTGCTATCAAAGTTAGATATATATGTAAATTATTCATCTGTCAAATCCTAGAATTATATCATACCTGCTCCAGCAATCACGACCTGTAATGGTTTAGTGGGTTGTTCACTGTTTCTGAAAAATGAAGATAGTTGTCCAGCTTCCAAAAAGTTTATTGTGTTTTCTAGTGGAG
+
AAAAAFFFBFBBGGGGGGGGGGHHHHHHHHHHHGHHHGGGGHHHHHFHHHHHHHGHHHHHHHHHHFHHFHHHFGHGFHHHHFFHHHHHHHHHHHHHHHHHHHHHFGHHHGHHHHHHHHGHHHHBGHHGHHGHHHHHHGHHHHHGGHHHHHFHHHHHHGHGDGGGGGHFHGHFGHHH1FFHGGGGHHHHHHHHHHHHHHFHHGGHGHHHHHHHHHHEFFHGHHHHGGHGGFFGGGGGCF9FBFFGGGB0A0A
@M03495:530:000000000-LYBTV:1:1101:20449:5889 2:N:0:GTGCTCTG+TTCTTCCT
ATATTTTGCCGTTGATAAACCAGCTAATCCTGAAAAAAAAATCAAAGCTAAAAACTACAATGCTAAGACCACGATGTGACTGCTATCAAAGTTAGATATATATGTAAATTATTCATCTGTCAAATCCTAGAATTATATCATACCTGCTCCAGCAATCACGACCTGTAATGGTTTAGTGGGTTGTTCACTGTTTCTGAAAAATGAAGATAGTTGTCCAGCTTCCAAAAAGTTTATTGTGTTTTCTAGTGGAG
+
BAAAAFFFFFBBGGGGGGGGGGHHHHHHGHHHDGFHFGEGGHHHHGFFGGHGHFGHHHGHHHHHHHHHHGHHGGHGHHHFHHHFHGFHHHGHHHHHHHHGHHGFHHHHHHHHHHHHHGHHHHHHHHHHHHHHHHHHHH3GFHFGHHAGHHGFHGFHFBHDFDGGGGGFHFHDGFGGHDGA>FCFHHHGHHHHHHHHBG0=.CHFGHGFHGHHHHFBGCBBCFHB0GGEEFFEGGGGGGCFGFGGGGGGGGG
@M03495:530:000000000-LYBTV:1:1101:22677:5891 2:N:0:GTGCTCTG+TTCTTCCT
ATATTTTGCCGTTGATAAACCACCCTCCCTGTGGTCGTTATCTTGCTCCTTCTGTCGTCAACGAATTTACTAATTCCAAAGCTCACATGCTGACAGATCGGAAGAGCGTCGTGTAGGGAAAGAGTGTAGGAAGAAGTGGAGATCTCGGGGGTGGGCGGGTGATTAAAAAAAAAAAAAATGAATATTACATCAGAACTGTGATCTGTGCAGACGATATGTCATACAGTAACAATAGGTTATAAATACGGTAA
+
BCCDDFFFFFCBGGGGGGGGGGGGGHHGGHHHHGHHGGGHHHHHHHHGHHHHHHHHGGGHGHGGGHHHHHHHHHHHFHHHHHHHHHHHHHHHGHFHHHHHGGGGHHHGGGGEGGGFFGHHHHGHHHGHHHFHHGBF3D22/2222@=//>-----.<----<0000<00A>--<---9.0:<0000000000000/0000<00000000:0.--999:000:00000<0:00:00000000000<0.9/..
@M03495:530:000000000-LYBTV:1:1101:7506:5907 2:N:0:GTGCTCTG+TTCTTCCT
ATATTTTGCCGTTGATAAACCAAAGCTCACATGCTGACAGATCGGAAGAGCGTCGTGTAGGGAAAGAGTGTAGGAAGAAGTGGAGATCTCGGAGGTGGGCGTAACATTAAAAAAAAAAAAAAGGTATGAAGAACTGAATTGTGTTTGACATTATAGAGTGAAGATGTACTGGAAGCCACACATAAGAAAAGTACACATACTACTTCGGAATCGAACCTCACAGAACGATGGTCAAGACATTTGCCACAAGG
+
ABBBBFFFFFBBGGGGGGGGGGHHFFHHHHFGHHHHHHHHHHHHGFGGHHHGGGGFGHHHGGHHHHHHFGDGFHGHHHHFHB33133B44?11/E?11//>>//<B4B4444B/C<<<//A<..111/<=00</000000000<///0::000;;00000:00000::000;9//.9//..;000000///90;00000;000/9/.;...:.9/.9.:/.////......////9/.:9://9///9.9.
@M03495:530:000000000-LYBTV:1:1101:15424:5907 2:N:0:GTGCTCTG+TTCTTCCT
ATATTTTGCCGTTGATAAACCAGAGGACTCAGGCTGGACCAAAGCTCACATGCTGACAGATCGGAAGAGCGTCGTGTAGGGAAAGAGTGTAGGAAGAAGTGGAGAACTCGGTGGTTGCCGCATTATTAAAAAAAAAAAAAGAGTTGTTTGAATTAGAAGAGAGTACAAAGAAAGTCAGATAGAGATCTACAGGGGGAAGGGGGGTCACTAAATACATTATATAAACAGAAAGAGATGAGTAGTAAGGACGT
+
ABBBAFFFFFBBGGGGGGGGGGHHHGHHHFHHHHHHGHHHHHHGFHFHGHFHFHGEHHHGHHHGGGGHHHGEEEGGGFFHEGHHHHHFGGHHHDGGHHH4@33/?0333/?//E//?03/////B33B3GBBCDC/>-<<.</<0<0./:0:0000:0;C./:/<0000//;//900;C00000;0=00000;.--;..9.--9-..//9///////////////9/./////..////:/://////.-.
@M03495:530:000000000-LYBTV:1:1101:20593:5920 2:N:0:GTGCTCTG+TTCTTCCT
ATATTTTGCCGTTGATAAACCAGTCACAACCACTTCTTGCCCTCCAAAGCTCACATGCTGACAGATCGGAAGAGCGTCGTGTAGGGAAAGAGTGTAGGAAGAAGAGGAGATCTCGGGGGCCGGCGTATCAATAAAAAAAAAAGGCAGCGTAAAACAGTACGGTGTCCGAGTACTCGGCACAGGGTAGGGCCCATACTACAGACGCACAGCCTAGGAGCGCCGATGCTGGAGTCATGTGTGCCAATGATCTG
+
AAABBFFFFFBBCEFGGGGGGGHHHFGFHGGGGHHGHHHGHHGHGHFHGHHHGHHGHHHHFHHHHHHHGGGGHGHGGGCEEBBFGG3BGFGGGGFGHFHGEGHH30/0>/3BFGHGE/>//<///<-.01111<>10----:.....9-....00./;009;9../0.:-;.//;A..--...../.....-./99///;//.--;--:.9.//9//.----9-..///9.///////::////9/9////
@M03495:530:000000000-LYBTV:1:1101:14461:5930 2:N:0:GTGCTCTG+TTCTTCCT
ATATTTTGCCGTTGATAAACCAGAACCATCCAAAGCTCACATGCTGACAGATCGGAAGAGCGTCGTGTAGGGAAAGAGTGTAGGAAGAAGTGTAGATATCGGTGGTGGCCGGATCATTAAAAAAAAAAAAAAAAAAAGAAAGGGTACGGGGAGGAGGCAAAAGAAAAGAGAAGAGTGGAGAAAAGGAGAGAGTGAGAAGACCATTAAAAGTGAAACTCGCGATGATGCAGCAGAGAAGAAGGTTCGTATGG
+
BCCCDFFFFFCDGGGGGGGGGGHHHHHHHHHHHHHHHHHHHHHHGHHHHHGHHHGGGGHHHGGGGEGHHHHFBFHHHHGHHHHHHHGGHHHH44@444BFFE>E?//?00>///<?4BB3FFFCC@FG<??-----:..:/0.../0..-----<......//..///.//0/0.00.0.0.0::./.....000000/0///000000000000000.---<.000:000:.<./0/0//.0:0-.///<
@M03495:530:000000000-LYBTV:1:1101:21098:5953 2:N:0:GTGCTCTG+TTCTTCCT
ATATTTTGCCGTTGATAAACCAGCTAATCCTGAAAAAAAAATCAAAGCTAAAAACTACAATGCTAAGACCACGATGTGACTGCTATCAAAGTTAGATATATATGTAAATTATTCATCTGTCAAATCCTAGAATTATATCATACCTGCTCCAGCAATCACGACCTGTAATGGTTTAGTGGGTTGTTCACTGTTTCTGAAAAATGAAGATAGTTGTCCAGCTTCCAAAAAGTTTATTGTGTTTTCTAGTGGAG
+
33AAAFFFFFDAFF4GGGG4GEHHFHFHHCHHHFHHHGGG0FF3GF5EHFH5FHDFHHHHHHGGHGHHGEFHGEHGFGHHFB3GHHBHHFFGHHEEGHHHDHHHDGGFEFHFEGGHHHHHHHF4GHFHHFHHHHHHHHHHHHGHHHFBD?FF0F<FGFH?ECGGBDFDGGHHHCFDDDCHAC?CCD1<DFDGD0GFH0<GHFH00CCC:GHHH:;CCC/:F0CF00..;9F0;CFBFF9;/99CBF0FEBE
@M03495:530:000000000-LYBTV:1:1101:8055:5968 2:N:0:GTGCTCTG+TTCTTCCT
ATATTTTGCCGTTGATAAACCACCTCCCTGTGGTCGTTATCTTGCTCTTCTGTCGTCAACGAATTTACTAATTCCAAAGCTCACATGCTGACAGATCGGAAGAGCGTCGTGTAGGGAAAGAGTGTAGGAAGAAGTGTAGATCTCGGTGGGCGCCGGTGCATTAAAAAAAAAAAAACAAGAAATAAAAGAAGAAGAAAAGAAAGATAAGAGACATACATAAAAAGGAAGAGATCGTATCAAAAACTAACACA
+
AAAAADFDFFDBGCGGGGGGGCFFFFHGHHHHBGHFEEHHHFH55FFGHHFGHHGGGHGHCGEGHHHHHHDHHFGHHHHHHBEHFGFHHHHHFH3FGCEA1E1ECFGGGEGFFGHGFGGHFFFGHHHHHGHFHHGHB33?3B22@F/A//////<----<=000=0<-:-;--;-...////0000;;..///////./9./////////9..////9/////..;;..;.9/..99.////9.;/////.
@M03495:530:000000000-LYBTV:1:1101:10962:5976 2:N:0:GTGCTCTG+TTCTTCCT
ATATTTTGCCGTTGATAAACCACCCTCCCTGTGGTCGTTATCTTGCTCCTTCTGTCGTCAACGAATTTACTAATTCCAAAGCTCACATGCTGACAGATCGGAAGAGCGTCGTGTAGGGAAAGAGTGTAGGAAGAAGTGTAGATTTCAGTGGGCGGAGGCAAATTATAATAAAAAAATAATCAAAAGTTGTAGCTAAGGAGATAATAGAATGGGAAAGAGAGACATAGTATAAAGTAAAACACCTGACGACA
+
AABBCFFFFFCCGGGGGGGGGGGGGHHGGHHHHHHHGGGHHHHHHHHGHHHHHHHHGGGHGHGGGHHHHHHHFHHHHHHHGHHHHGHHHHHHHHHHHHHHGGGGHHHGGGGCGHFHHGHHHHHHHFHFHHHBGFFH32222222222@@D2F//>---....00<0==0=000<--.00:000:0/00000000000/;:.:;000000000./:..///..//0;00000000000000...////..--
@M03495:530:000000000-LYBTV:1:1101:9409:5996 2:N:0:GTGCTCTG+TTCTTCCT
ATATTTTGCCGTTGATAAACCAGGGCGGCACCAAAGCTCACATGCTGACAGATCGGAAGAGCGTCGTGTAGGGAAAGAGTGTAGGAAGAAGTGTAGATCTCGGAGGGGCGCGGTTTAATGAAAAAAAAAAAAAAGCTAGAGAGAGCAAGGATGGGGCATACTAATTAAACAACTAAGAGACAGCTATCCAACGCATCATGACAAGACACGAATAGCTATCACCACGAGTTATTCACGACGGAATCACCGGA
+
BB@BBFFBFFBBGCGGGGGGGGHGGGGGGFGGHHHGHHHHHHHHGFHFHHHHHHHFGGGFHHGEGFEG?EGFGGHHH3FFGBFHF?GGGGHFE4B3B44BFFC/<</<////-.-.>111>GF0C--:;-9--9..900000....//..;/;....-9///;//9/////../9////.....///////9.--.-///////...:..-:A.//;//;//./..--.9///;//..---..;///..--
@M03495:530:000000000-LYBTV:1:1101:13786:6006 2:N:0:GTGCTCTG+TTCTTCCT
ATATTTTGCCGTTGATAAACCAGCTAATTCCAAAGCTCACATGCTGACAGATCGGAAGAGCGTCGTGTAGGGAAAGAGTGTAGGAAGAAGTGGAGATCTCGGTGGGCGCCGGATCAATAAAAAAAAAAAAAAAGTAGGGCAGGAAGAAGACAACGAAAGGAAGAAAAGAAAAGGAGTGGGATAGAAATAAAGTAAAGTCTGGACACGATCAACACGGAGTGAAGACGAGTAGAGAGAAAGTAGCGCTGAGT
+
CCCCCFFFFFCCGGGGGGGGGGHHHGHHHHHHHHHHHGHHHHHHHHHHHHGHHHG2FFFHGGGGGGGGHHHGFHHHHHGHGFFHFGFGFFBG33?F334GFE1?1////</////02??233@B?//---<--.0;00./..-./:://////.-.....//..:9//..///././..../:////;//://////;/////./..-...///..--.../////.--.:////;.;//////--.-../
@M03495:530:000000000-LYBTV:1:1101:22507:6041 2:N:0:GTGCTCTG+TTCTTCCT
ATATTTTGCCGTTGATAAACCAGCTAATCCTGAAAAAAAAATCAAAGCTAAAAACTACAATGCTAAGACCACGATGTGACTGCTATCAAAGTTAGATATATATGTAAATTATTCATCTGTCAAATCCTAGAATTATATCATACCTGCTCCAGCAATCACGACCTGTAATGGTTTAGTGGGTTGTTCACTGTTTCTGAAAAATGAAGATAGTTGTCCAGCTTCCAAAAAGTTTATTGTGTTTTCTAGTGGAG
+
3ABABFFFFFBBGGGGFGGGGGHHFHHHHHHHGHHHGGGFGHGHHHHHHFHBGHEHHHHGHFFGHDHHHHHHGCGGFGDHHEHHHHHHHFHHHHHHHHHGHGHHHHHHHHHHHHHHHHHGHHHHHHHHHGFHHHHHHHHEGHGHHGGHHHHEFHHHHHGGGGGGHHHHHHHHHHGHHHFF<FGGHHHHGHHHHHHHHGFDGHHFEGFFHHHHHHC;;GBFHGFG00.;ABFFFGGGGGGGGFFFGE0090;
@M03495:530:000000000-LYBTV:1:1101:7573:6044 2:N:0:GTGCTCTG+TTCTTCCT
ATATTTTGCCGTTGATAAACCAGCTAATCCTGAAAAAAAAATCAAAGCTAAAAACTACAATGCTAAGACCACGATGTGACTGCTATCAAAGTTAGATATATATGTAAATTATTCATCTGTCAAATCCTAGAATTATATCATACCTGCTCCAGCAATCACGACCTGTAATGGTTTAGTGGGTTGTTCACTGTTTCTGAAAAATGAAGATAGTTGTCCAGCTTCCAAAAAGTTTATTGTGTTTTCTAGTGGAG
+
ABBCCFFFFFBCGGGGGGGGGGHHHHHHHHHHHHHHHGGGGHHHHHHHHHHHHHGHHHHHHHHHHHHHHHHHGGHGHHHHHEFHGFHHHHHHHHHHHHHHHHHHHHHHHHHHHHHHGHHHHHFHHHHHHHHHHHHHHHHHHHGHHHHHHCFHFHHHHHHGGGGGHHGHHHHGHHGHGHFHGGGGHHFGHGFHHGHHH0DGGHHHFCGFHHHHHHFGHFHFFFGFHGGGGGGGGGFGFGGGGGGGGGFG?F?
@M03495:530:000000000-LYBTV:1:1101:14525:6045 2:N:0:GTGCTCTG+TTCTTCCT
ATATTTTGCCGTTGATAAACCAGCTAATTCCAAAGCTCACATGCTGACAGATCGGAAGAGCGTCGTGTAGGGAAAGAGTGTAGGAAGAAGTGAAGATCTCGGCGGAGAACGTAAGAGTAAAAAAAAAAATAGACAAAGAGTTCGCCTGAGCAGGGCCAGGAGTTTGGAATCTAGCCTGAAAAGTAACTACTCTGCTGGATGACGTATGAGACGTCCGTAGAGAACCAAAGCAGTCAGGCAGAGAACTATGC
+
AABB@FFFDFBBGGGGGGGGGFEA4FGHHHHFHHHHHHHHHHGHHHGHFHHHGHG2FEHGHEEEEEEFGFHGHHHFGB5FFFEG3BC1BGFD44@3B344B11>////02</000B2333B?2/B//->0F1FF1//<//<=0.-...//;C/.-..:....9/00./0000;00/0./000/000000/00;0000/.//;/.;A//////.9..-9...;9//..../;//9;//./.....://////
@M03495:530:000000000-LYBTV:1:1101:23264:6046 2:N:0:GTGCTCTG+TTCTTCCT
ATATTTTGCCGTTGATAAACCAGGGACTCAGGCTGGACCAAAGCTCACATGCTGACAGATCGGAAGAGCGTCGTGTAGGGAAAGAGTGTAGGAAGAAGTGTAGATCTCGGGGGGCGCAGTGACATTAAAAAAAAAAAAAAAATAAAAATAGGGGAATGAAGCGTGAGAGATAGAGAACTAAAACAAAAGCGTAGGAAGTACAGTTGCCTTAGTGAAATAAAGCAGACAAGAACAAAGACATATTAGTGTGT
+
CCCCCFFFFFDDGGGGGGGGGGGGGDGHHHG3GHHGHHHHHHHHHGFHHFHHHGHHHFGFHHGGGFFEHGFGGEGHFFHGHGHHFHHHHHGFFHHHFEFH4BB444B4BF/>D--9---.011<11111<<>@;9-<--<--.<1110.0::..../0<110-<...10.11111:00100000...</..<.-.01:01111<11<0110011111<111110//.//.///:/.////1111111111.
@M03495:530:000000000-LYBTV:1:1101:13594:6093 2:N:0:GTTCTCTG+TTCTTCCT
ATATTTTGCCGTTGATAATCCACCCTCCCTGTGGTCGTTATCTTGCTCCTTCTGTCGTCAACGAATTTACTAATTCCACAGCTCACATGCTGACAGATCGGAAGAGCGTCGTGTTGGGAAAGAGTGTAGGAAGCACTGTGGTATGAAGCAGAATTCGGGTTGAAATCTGAAGAGTGAGAAGTGGATCTTGATGGCATGGAGCCCGATCCAGGCTGGCCCATACGCGGTGAATTCTGTCTCCCACTTCCCCA
+
AA1A?3D31D1>1A13BD3AFGCFAA0EAGCF100AA0AFG2FFB111BGF1G1FB/BFG/A//AA/FGDHBGFE21F110/B11B1211BFG>G101@//>//B00>EE@///0?///1/000B1B211110/10B021002@@>2111@?011?FG//</01>111<FH11<1<>11=GHHBHC00=D=GGHFF0:C0:/EC-::@CB0/99FA..9.;/9.A@-9@E/;9//99B////-;;///9--
@M03495:530:000000000-LYBTV:1:1101:7204:6096 2:N:0:GTGCTCTG+TTCTTCCT
ATATTTTGCTGTTGATAAACCAGAGGACTCAGGCTGGACCAAAGCTCACATGCTGACAGATCGGAAGAGCGTCGTGTAGGGAAAGAGTGTAGGAAGAAGTGTAGATCTCGGTGGAGGGCGGGTCATTAAAAAAAAAAAAAAAAGAGAGAGAAATGGAGTACGTAAAAATGAAAAATCATAATAATATGAGAGAATTACTGCAACAGCAAAGAGTAAAGAGGTGATGATGTAGAGTGGCAAGGAAAGGAGTG
+
BBBBBFFFFFFFGGGGGGGGGGHHGGHHHHFFGHHHGHHHHHHHHHFHHHHHHHHHHHGHHHGGGGGFFHGGEFGGGHHGGFAGFFFFGFGGGGHHFHHFH@BF44BB40?/>E//?/?/////?11D111<@-<<-----:-../9..:.//0000.///.;;..//./////9.:////;//////////:///9///////.....///.//////../.;//////;///9/.../:.://......
@M03495:530:000000000-LYBTV:1:1101:9203:6114 2:N:0:GTGCTCTG+TTCTTCCT
ATATTTTGCCGTTGATAAACCAGCTAATCCTGAAAAAAAAATCAAAGCTAAAAACTACAATGCTAAGACCACGATGTGACTGCTATCAAAGTTAGATATATATGTAAATTATTCATCTGTCAAATCCTAGAATTATATCATACCTGCTCCAGCAATCACGACCTGTAATGGTTTAGTGGGTTGTTCACTGTTTCTGAAAAATGAAGATAGTTGTCCAGCTTCCAAAAAGTTTATTGTGTTTTCTAGTGGAG
+
AAABCFFFFFCBGGGGGGGGGGGHHHHHHHHGGHHHHGGGGHHHHFFFHHGHHHGHHHHHHHHHHHHHHGHHGGHGHHFHHFFFHHEGHHHHFHHHHHHHHHHHHFHHHHHHHHHHHGHHHHHHHGFHGHEHHHHHHHHHHHHGHHHGHHHHHHHHGHHC/CGGGHHEHHHHHHGGGHHHDGGGHHHHGHHHHHHHEGFHHHHHHHFHHHHHFHHHGECGFGHHHGHGDGGGGGGFFFBFGGGGGGBFFFG
@M03495:530:000000000-LYBTV:1:1101:13239:6118 2:N:0:GTGCTCTG+TTCTTCCT
ATATTTTGCCGTTGATAAACCACACTTCTTGCCCTCCAAAGCTCACATGCTGACAGATCGGAAGAGCGTCGTGTAGGGAAAGAGTGTAGGAAGAAGTGTAGATCTTGGTGGTGGCCGGATCATTGAAAAAAAAAAAAAAATAGGAATAGTAAGAGAGTATGGTAGTAATAAAAGCAAAATCTATTCGCAATACATATTTCCATCAAAGAATGACAGGGAGTACAAATACACGGACACACTCACTGACTACA
+
>AABCFFFFFCCGGGGGGGGGGGHGHHHHHHHHHHHGHHHHHHHHHHHHHHGHHHHHHHHGEGGGHHGGGGGGBGGBF3GHHHHFGFGHHHHHFHF@B4@@B44@4@33?/>/?0?////>FDH33333B//<</>---<.000:0000000000/.;000/;CBG00000;00./9//0/00000/..::0/0;000000////////.///;//..;.:9/////////.---;././////://99//
@M03495:530:000000000-LYBTV:1:1101:13590:6136 2:N:0:GTGCTCTG+TTCTTCCT
ATATTTTGCCGTTGATAAACCAGGGACTCAGGCTGGACCAAAGCTCACATGCTGACAGATCGGAAGAGCGTCGTGTAGGGAAAGAGTGTAGGAAGAAGTGTAGATCTCGGTGGGCGGCGGATGATTAAAAAAAAAAAAATAAAACGAGGACGAGTGAAGGGTCAGACCAGAGAAGTAGTACAGCGGAGAGGCGAGATAAAATAGAATCGACTAAGAGAGCAGATCGTGGTAGGAAGAATCAAATGAAGTCT
+
CCCCDFFFFFDDGGGGGGGGGGHGGGGHHHHHGHHGHHHHHHHHHHHHGHHHHHHHHGHHHHGGGGGHHGAEG>EGFHHGGHHHFGBGFGGHHHHHHHFD4434444BB?/?E//>/</<---1<11<FDFD---@<--.01110-..--.-<-..11<0.././10.<.../:/111111110--<-9...---9.1<111<<B111:.-.-0000/..0//00./...11.01.:/0110011111111
@M03495:530:000000000-LYBTV:1:1101:24292:6139 2:N:0:GTGCTCTG+TTCTTCCT
ATATTTTGCCGTTGATAAACCAGAACCATCCAAAGCTCACATGCTGACAGATCGGAAGAGCGTCGTGTAGGGAAAGAGTGTAGGAAGAAGTGTAGGTCTCGGTGGTCGGCGGATCAATAAAAAAAAAAAAAAAATAGGATGAGATAGCATCACAAACATAATGATATGAGCGAGATACATATGCGACGTTTAGTGATGAAAGTCGATTAGCGGTCAACGTGAGGCGACCGCAGACCAATTGCGACGCATGT
+
AABCCFFFFFCCGGGGGGGGGGHHHHHHHHHHHHGHGHHHHHHFHFHHHHGHHHGGGGHG2EEGGGGFHHHGHGHHFGFGGHHH3@FGGGBF44@334B4BF1?E>3>//<</</@2@>G>2@/@/<>------.000000000;0000900000...909;000900000----.00009000.:---./.000090000090...0.:9--.:.00..;....9--------:./.0000;-;---..0
@M03495:530:000000000-LYBTV:1:1101:22504:6142 2:N:0:GTGCTCTG+TTCTTCCT
ATATTTTGCCGTTGATAAACCAGCTAATTCCAAAGCTCACATGCTGACAGATCGGAAGAGCGTCGTGTAGGGAAAGAGTGTAGGAAGAAGTGGAGATATGGGGGGGCGGCGGGTACTTAAAAAAAAAAAAAACTTAAGACTGTAAGACAGAATAAACTATATATCACGACACATACCAATACATCGAATATCGTGATAATCACAGCCTTAGTCTTCATTCACTTACACTCGTTCATAGTAGCACGTGACAA
+
AAABBFFFFFCAGGGGGGGGGGHHHHHHHHHFHHGHHHHHHHHHBEGHFHGHHGGGGGHGGGEDFAEBGHHGHHHGBGFGHHFHEGHHFHEG@3?3BBB43B1/@--:----9--///:9//:;-:-:---:.///////:/;///////://///////9//////9.---//////://://:.///.;/.9.///////;//..://///9///;/////9/:////....//////;///-....//
@M03495:530:000000000-LYBTV:1:1101:16342:6160 2:N:0:GTGCTCTG+TTCTTCCT
ATATTTTGCCGTTGATAAACCAGGACTCAGGCTGGACCAAAGCTCACATGCTGACAGATCGGAAGAGCGTCGTGTAGGGAAAGAGTGTAGGAAGAAGTGGAGAGCACGGTGGGGGCGGGAACAATAAAAAAAAAAGAAGATGAAGTAGACGATAGTGATGAGAAAGATAAAGAACAAGACATATAACACCTAGGAAGCAAAAGGTAATACTCGTCAGTAGTAGACGAGTACAGAGAGAAGGAAGATGACAA
+
AAAAAFFFFFBBGGGGGGGGCEHDHEHHFHHFFHGHHHGHHHCHHHFFGHHHHHHFHHHBEGGGGHHHGEEEEEGGGDFGGFGGHGGFGHHGGH13FGF33/3//30/>??E//<//><<-.//000000-:-AB...//009C000000.-...0/////////:///9//9.;BF...;//9//9//.;/////9.///./.;//9////..:..///;////9--../////..://../9.//////
@M03495:530:000000000-LYBTV:1:1101:20650:6170 2:N:0:GTGCTCTG+TTCTTCCT
ATATTTTGCCGTTGATAAACCAGCTAATCCTGAAAAAAAAATCAAAGCTAAAAACTACAATGCTAAGACCACGATGTGACTGCTATCAAAGTTAGATATATATGTAAATTATTCATCTGTCAAATCCTAGAATTATATCATACCTGCTCCAGCAATCACGACCTGTAATGGTTTAGTGGGTTGTTCACTGTTTCTGAAAAATGAAGATAGTTGTCCAGCTTCCAAAAAGTTTATTGTGTTTTCTAGTGGAG
+
BBBBBF5FFFDBGGFFGGFGGFHECFGFHGHDFGBHGFGGGHBDGGA23FFFHB1CFGFFGEHEHEFHFCGHGCH1BFFFFFFHHGFHHG3FBFBGFGBGEGHE4BFGF4BF44BG4DFDGGHGEHGHGHHH4GGHHGHFHHBFFGGHHHGHGHF22GFGFFF?CFDF1BG110FHDGHHEFFD.<1DGHFB=GFDGGHF.CFGFFE;FC::GCC0=CCF0GCFC0CEGFF0;BBFFF:C/:CFBGB9.09
@M03495:530:000000000-LYBTV:1:1101:21159:6202 2:N:0:GTGCTCTG+TTCTTCCT
ATATTTTGCCGTTGATAAACCACCCTCTGTCACAACCACTTCTTGCCCTCCAAAGCTCACATGCTGACAGATCGGAAGAGCGTCGTGTAGGGAAAGAGTGTAGGAAGAAGTGTAGATATCGGGGGTGGCCGTGGTATTAAAAAAAAAAAAGAAGGAAAGCAAGATGAATCATCAACTATACAGAAGTAAATCCTCGACACCAGTCACAGTGTGAGACTGTACATAGAAGTAATAAGCGATATGCACATATC
+
BCCBBFFFFFCBGGGGGGGGGGGGGHHHHHHHHHHGGGGHHHHHHHHHHHGHGHHHHHHHHHHHHHHHHHHHHHGGGGFHHGGGGEEBGHHGHHHHGFFHGHHHHHGFFF4G44D44444FE//<///00>/--.111111=1<@@C-A-..:/.://.9;///0000000;000/;000900000000000000..-.9..900:00000000:000090000000000;0009B0-;..-000000000
@M03495:530:000000000-LYBTV:1:1101:6446:6202 2:N:0:GTGCTCTG+TTCTTCCT
ATATTTTGCCGTTGATAAACCAGTCAGGAGTCCAAAGCTCACATGCTGACAGATCGGAAGAGCGTCGTGTAGGGAAAGAGTGTAGGAAGAAGTGGAAAATAAGGGGTTTGGCTGCAACTTACTATTAAAAATGCTGTGCAAGATTTTCTTCATGAAATATATTTTTTACCGGAGCATCCAGAATTAACCAAGATAAAATCCGTTATCCAGGAATAAAGAAAGGTATTGAATTATTAAGTTGTATTTTACGA
+
AA@>AFFD1FD11AAFG3A1GEEDDFGGHFHEAEGHHCHHHHFHHGFEDEDFBGEGCFEE0F0AEEEEEGFGHE>FGGHGB@GF1F1FE0>FFB1B1101B1110//////11//0BBF1F11>222211B<1B2>1B12F10@>FFBB1@2@2>1@F12DF111FCG11.---->1>/000<=G0000<<<.<C0:C0:/:.0..:::B/.;CB0;0;CFF.0;000000;0000;09;00000=0;0..
@M03495:530:000000000-LYBTV:1:1101:10590:6224 2:N:0:GTGCTCTG+TTCTTCCT
ATATTTTGCCGTTGATAAACCACCCTCCCTGTGGTCGTTATCTTGCTCCTTCTGTCGTCAACGAATTTACTAATTCCAAAGCTCACATGCTGACAGATCGGAAGAGCGTCGTGTAGGGAAAGAGTGTAGGAAGAAGTGTAGATCTCGGTGGGCGGCGTGGCATTAAAAAAAAAAAAAATACAAAACAACGTGGAGGCAGGTTAAAAATAAGAATACAGCAACGAATACAAGCACTAAATACTACACCACAC
+
CDDDCFFFFFDBGGGGGGGGGGGGGHHGGHHHHHHHGGGHHHHHHHHHHHHHHHHHGGGHGHGGFHHHHHHHGHHHHHHHHHHHHHHHHHHHGHHGEGHHGGGGHGHGGGGGGHHHHGHHHHHHHHHHHFFHEHHHDG2DF22@2>0C/??///--<---</<0<0<0:E?---@-<-:00000...<.-.....9...-.000000<00:00000000//.-<...0000.//0::00000000//....
@M03495:530:000000000-LYBTV:1:1101:8024:6271 2:N:0:GTGCTCTG+TTCTTCCT
ATATTTGCCGTTGATAAACCAGAACCATCCAAAGCTCACATGCTGACAGATCGGAAGAGCGTCGTGTAGGGAAAGAGTGTAGGAAGAAGTGTAGATCTCGGTGGGCGGCGGATCATTAAAAAAAAAAAAAACAATAAGATGGTGAAGTTGACAGAAGTAACAACAGAGAGAAAAGAACGAAGACGTAGATTAGCAGCAATGAAGACTAGCAATAAAGATCCAGAGATCACAATCAAATAGCTATACAATAA
+
CCDCCFFFFCDDGGGGGGGGGGHHHHHHHHHHHHHHHHHHHHHHGHHHHHHGHGGGGHGGEEEEEEBFFHGGHHHHHEGGHHHHHHFHGGGFFG4B4D4GF??1//E/><////?1@DGD<GGGDG-<---...0<00000000000<00<000/00000000../:/<..00//../...../.....000:/00/:<000<00/000/0000000000000<./000/000000000:00000<0:000
@M03495:530:000000000-LYBTV:1:1101:14689:6281 2:N:0:GTGCTCTG+TTCTTCCT
ATATTTTGCCGTTGATAAACCAGTCAGGAGTCCAAAGCTCACATGCTGACAGATCGGAAGAGCGTCGTGTAGGGAAAGAGTGTAGGAAGAAGTGTAGATCTCGGTGGTCGCCGGATCATTAAAAAAAAAAAAAAATATAAAGAGGAGCGTGATAGACTAAAGAAAAATAAATAAAGAAAGATAACACAGTTAAGAGATATAGTATCGACGGTACTACTGTAGAAGCGGAACGGAAGTCTGTGCATACGATG
+
CCCCCFFFFFCCGGGGGGGGGGHHHHHHHGHHHHHHHHHHHHHHHHGHGHHGHHGHGGGGGHHGGGGGGHHHHGHHHHHHHHFGHHGHHHGHHHBFDB4B4B?FEFC/3E/>/E///?3BF3DD2B//@@-><--.0000000;....-.../000;00;000.:/..0000;0900::0/0000009.0:0000099000090:0..---:..000000000000-----;.9..00000000000..:.
@M03495:530:000000000-LYBTV:1:1101:13358:6298 2:N:0:GTGCTCTG+TTCTTCCT
ATATTTTGCCGTTGATAAACCAGGGACTCAGGCGGACCAAAGCTCACATGCTGACAGATCGGAAGAGCGTCGTGTAGGGAAAGAGTGTAGGAAGAAGTGTAGATCTCGGTGGGGGGGGGGGCATTAAAAAAAAAAAAAATAGGGGAGATGGGGGGAGGGGTATGATAACGATAAAATAGGAGAAGAAATATGGACACGGGAGTACATAAGAGATTGACTGACATCACGATCAAAGAATCAAATACTTGATC
+
BCCCCFFFFFCCGGGGGGGGGGHGGGGHHHHHHGGGGGHHHGGHHHHHHHHHHHHHHHGHHGGGGHHGGGGGFGHHHHGBGHHHHGHFGHHHGHHHG434B3?444D0/<?A//>--9-----<B00:<0>B-DAA-<-.00<...-./00..--9----9.0<00000.....0000000/.</://:<000000..--.-./0<0<<000/0000000:00000:...<.000/.000000:<0000<<
@M03495:530:000000000-LYBTV:1:1101:26206:6306 2:N:0:GTGCTCTG+TTCTTCCT
ATATTTTGCCGTTGATAAACCAGCTAATCCTGAAAAAAAAATCAAAGCTAAAAACTACAATGCTAAGACCACGATGTGACTGCTATCAAAGTTAGATATATATGTAAATTATTCATCTGTCAAATCCTAGAATTATATCATACCTGCTCCAGCAATCACGACCTGTAATGGTTTAGTGGGTTGTTCACTGTTTCTGAAAAATGAAGATAGTTGTCCAGCTTCCAAAAAGTTTATTGTGTTTTCTAGTGGAG
+
ABAAAFFFFFBBGGGFFGGGGGGHHHHHFBFHAA3EGGGGGHGAGF5FHH5EGH1FHHHHHFHGFBF@@GFHGGHEHHHBFE3FHHFFGFFDFFHHGGHFHHHGGDHHHHHHHHHHFHHHHHHHHFGFGHHHHHHHBHHHHHHFFH0GFGCHHHBGFBGD/B?DHHHBGH1??F1FDGHEDGGGHHHHFHHHHHHHGDBGHHHEGCCHHHHHHHFHGG/C0C:C:B..C0FB0FFFBFFFFBBBBFFGFFE
@M03495:530:000000000-LYBTV:1:1101:15374:6321 2:N:0:GTGCTCTG+TTCTTCCT
ATATTTTGCCGTTGATAAACCAGGGACTCAGGCTGGACCAAAGCTCACATGCTGACAGATCGGAAGAGCGTCGTGTAGGGAAAGAGTGTAGGAAGAAGTGTAGATCTCGGGGGGGGGCGGATCAATAAAAAAAAAAAAAACGGATAAAGCGAGTATTTTAGGACGTATAAAATGAGTAGTAAGGAGTACGTGGTATGTTGATAGCTAAATACTAGTGAGAGTCGTGGCTGAGGACGATGCAAACGTATAGA
+
CDCDCFFFFFDDGGGGGGGGGGHGGGGHHHHHHHHGFHHHHHHHGHHHHHHHHHHHHHHHHHGGGGFGHGGGGEFHHHHGHHHHFHGHHHHHFHHEHGFH4B34?BB4FF/><----<<----<0<10:1:BF;-B--<-.-....011:..--.11111/010-..1011110111:1111100.//1.</..110:11111111111110111<1101000-9..-.....0.--.<.B11..:.1011
@M03495:530:000000000-LYBTV:1:1101:14055:6324 2:N:0:GTGCTCTG+TTCTTCCT
ATATTTTGCCGTTGATAAACCACCCTCCAAAGCTCACATGCTGACAGATCGGAAGAGCGTCGTGTAGGGAAAGAGTGTAGGAAGAAGTGGAGATCTCGGGGGTCGCCGGATCATTAAAAAAAAAAAAAGACAGAAGAGAGAGGAGAAAATATCCGACAACAGAAGTAGAGAAGAGGGTGACGCAGTCGATCGGATTGAAAGAACTAATACATGTCGAGCGCTATGATACATCAAATACAACGAATTTAATG
+
CCDDCFFFFFDCGGGGGGGGGGGGGHHGHHFHHHHHHHHHHHHHHHHHHHHGEFGHHHGGGGGGHHHHGHHHHHHHHHFHHGHHFHHHH3@?33BFG1F/>///>//C///<=111?F1G@CCGCA--..////000./.....<..0/:0111..---..//<<11111:0/0......0..--<0.<9.-..../0111/.<10<11<01111.9-.-9<-.111111110001100009.9..11111
@M03495:530:000000000-LYBTV:1:1101:22568:6327 2:N:0:GTGCTCTG+TTCTTCCT
ATATTTTGCCGTTGATAAACCAGCTAATCCTGAAAAAAAAATCAAAGCTAAAAACTACAATGCTAAGACCACGATTTGACTGCTATCAAAGTTAGATATATATGTAAATTATTCATCTGTCAAATCCTAGAATTATATCATACCTGCTCCAGCAATCACGACCTGTAATGGTTTAGTGGGTTGTTCACTGTTTCTGAAAAATGAAGATAGTTGTCCAGCTTCCAAAAAGTTTATTGTGTTTTCTAGTGGAG
+
ABAAAFFFFFDAEGGGGFFFCGEHHHGHGHHFFGG5GEEEEGHFCDGHHHHHEFDHHHHEFBBHE5GDGFFHGGHHGEFHHHHGHEHHFHHHHHGHHHFFFHHHFFEHHGHHHHHHGGHHHHBHFFHFGHHGHGHHFHHHHGDCHHHHHGHHFGHGHHHGGCGGHHH1FGHHBGB1FGHGACDGHDGFFB0DGEGFH0<0<CF0=0:0GGHGHFGGGHFGGHF0G0..C0CFFFGGFF/C;CBFGGGGFBE
@M03495:530:000000000-LYBTV:1:1101:5673:6357 2:N:0:TTGCTCTG+TTCTTCCT
ATATTTTGCCGTTGATAAACCAGCTAATCCTGAAAAAAAAATCAAAGCTAAAAACTACAATGCTAAGACCACGATGTGACTGCTATCAAAGTTAGATATATATGTAAATTATTCATCTGTCAAATCCTAGAATTATATCATACCTGCTCCAGCAATCACGACCTGTAATGGTTTAGTGGGTTGTTCACTGTTTCTGAAAAATGAAGATAGTTGTCCAGCTTCCAAAAAGTTTATTGTGTTTTCTAGTGGAG
+
>AABBFFFFFDAGGGGGGGGGGHHHHHHHHHHHHHHHGGGGHHHGHHGHGGHHHGHHHHHHHHHGFGHHHHHGGHGGHHHHFFGHGHHHBFFHHHHHHHHHHHHHHFHHGHHFHHHHHHHHHBGHHHHHHHHHHHHHHGHHHHHHHHFHFHHEGGHHHHGGGGGHHHGHHHFGHHHHHHHEGGGHHHHHHHHHHHHGHHGGHHHEFCHHHHHHGHCGEGFFCGGCCC?AFGGGGGGGG;BFGFGFEFF.B?
@M03495:530:000000000-LYBTV:1:1101:7207:6402 2:N:0:GTGCTCTG+TTCTTCCT
ATATTTTGCCGTTGATAAACCAGCTAATCCTGAAAAAAAAATCAAAGCTAAAAACTACAATGCTAAGACCACGATGTGACTGCTATCAAAGTTAGATATATATGTAAATTATTCATCTGTCAAATCCTAGAATTATATCATACCTGCTCCAGCAATCACGACCTGTAATGGTTTAGTGGGTTGTTCACTGTTTCTGAAAAATGAAGATAGTTGTCCAGCTTCCAAAAAGTTTATTGTGTTTTCTAGTGGAG
+
AABBBFFBFFBBGGGGGGGGGGHHHHHHHHHHHGFHHGGGGHHHHFFHHHHHHHGHHGHHFHHHHHHHHGHHGFGGFGGFHHGHEGHHHGHHFFHHHHHHGFGHHHHHHHHHHHHHGHHHHHHHHGHHHHHHHHHHHHHHHHFHHHHHHHGEHHHHHFHGGGGGHHGHGGG?GGBG>BGHGGGFGHFHHHHFHHHGHHHGHHHHFHHHHHGHHHGFHBGHHF:CHCHFFFGGGGGGFGGGGGFGFFFFGGE
@M03495:530:000000000-LYBTV:1:1101:18752:6409 2:N:0:GTGCTCTG+TTCTTCCT
ATATTTTGCCGTTGATAAACCACCCTCCCTGTGGTCGTTATCTTGCTCCTTCTGTCGTCAACGAATTTACTAATTCCAAAGCTCACATGCTGACAGATCGGAAGAGCGTCGTGTAGGGAAAGAGTGTAGGAAGAAGTGAAGATATCGGGGGGCGGCGGCAGCATAGAAAAAAAGAAAACAAGAGAATGATGATCCATTAGAACGAAAGGCAAAGAATGAAAGTAGTTCTTGATGCACAATCGCATATAACT
+
?AAABFFFFFDAEAGGGGGGGGGGGHCFGHHFFFHFFEGHGHHHHHHFHHFHHHHGGGEHGHGGGHEHHHFFEHGHFGHBHFHHHHHHHGHHBGHHHHFGGEGGFFFEFGFGGHHHEFFFGHBHHHDDGFFHA022322222222>////<--9-------../////9B.-9..././.:....///://////////////..:9......//.///://;//;//////9///;/://..9..////9
@M03495:530:000000000-LYBTV:1:1101:12830:6413 2:N:0:GTGCTCTG+TTCTTCCT
ATATTTTGCCGTTGATAAACCAGCTAATCCTGAAAAAAAAAATCAAAGCTAAAAACTACAATGCTAAGACCACGATGTGACTGCTATCAAAGTTAGATATATATGTAAATTATTCATCTGTCAAATCCTAGAATTATATCATACCTGCTCCAGCAATCACGACCTGTAATGGTTTAGTGGGTTGTTCACTGTTTCTGAAAAATGAAGATAGTTGTCCAGCTTCCAAAAAGTTTATTGTGTTTTCTAGTGGA
+
BBBCAFFFFFDAGGGGGGGGGGHGHHHFHHHHHFFHFGGFGCGGHHFEFHHGGHHGHHHHHHFFHFGGGHHEHGGHGHFFHFFFHGG3GHFG@FFEGHEGHGHHHGFHGHHHHHHHHHHHDFHHEHHHBFHHHHHHHHHHHHHHEHHGFHBHFFHFHFGHDDGDDHFBGFGFGBHHHHHHECFGGHHGHHHGHHHHHHHGBFFCGCGGHBGHGFGHBGGGHGFGG0BF.9:FFGG00;CCF/C0CB0FCF0
@M03495:530:000000000-LYBTV:1:1101:26141:6423 2:N:0:GTGCTCTG+TTCTTCCT
ATATTTTGCCGTTGATAAACCAGCTAATCCTGAAAAAAAAATCAAAGCTAAAAACTACAATGCTAAGACCACGATGTGACTGCTATCAAAGTTAGATATATATGTAAATTATTCATCTGTCAAATCCTAGAATTATATCATACCTGCTCCAGCAATCACGACCTGTAATGGTTTAGTGGGTTGTTCACTGTTTCTGAAAAATGAAGATAGTTGTCCAGCTTCCAAAAAGTTTATTGTGTTTTCTAGTGGAG
+
BBB@BFB@BFDAGGGGGGGGGGHHFHHHHHHHHCHH2EAAEHGBGHFHHEHGFFGHHGFHHHHHHFHHHFGHGGHGEGHFHHFHHHGHEHHHHHGHFHGHFGHHHGGDGGHHHHHHHHGFGHHHHFFFFHGHFHGGHHHHHHFGHHFHFCGHEHHHHFHD?DG?HDG1FGFGFHGF<FHGGGGGHHHHHHHHF0GGGBDGHHHHHHHGGHHHHFC0GGGEFGHB00:.CFFBFFGGFFFEGBBFBFBFFBE
@M03495:530:000000000-LYBTV:1:1101:8851:6473 2:N:0:GTGCTCTG+TTCTTCCT
ATATTTTGCCGTTGATAAACCAGCTAATCCTGAAAAAAAAATCAAAGCTAAAAACTACAATGCTAAGACCACGATGTGACTGCTATCAAAGTTAGATATATATGTAAATTATTCATCTGTCAAATCCTAGAATTATATCATACCTGCTCCAGCAATCACGACCTGTAATGGTTTAGTGGGTTGTTCACTGTTTCTGAAAAATGAAGATAGTTGTCCAGCTTCCAAAAAGTTTATTGTGTTTTCTAGTGGAG
+
ABBBBFFFFFBAGGGGGGGGGGHGHHHHHHHHGHHHGGGGGHHHHGHHHHHGHHGGHHHHFHHHHBGHHHHHGGHGHHHHHHHHHHHHHHHHHHHGHHHHHHHHHHHHHHGHHHHHHHHHHHHHHHHHHHHHHHHHHHHHHHHHHHGHFHHHHHHHHHHGADGGHHHGHHHFGHHHGHGFGGCDHHHGHGHHHHHHHFDGHHFBGGHHHHHGHHFHHH/0CGHHHF.ADFGGFGGGGGGGGFEFGGGGGBE
@M03495:530:000000000-LYBTV:1:1101:20624:6499 2:N:0:GTGCTCTG+TTCTTCCT
ATATTTTGCCGTTGATAAACCACCCTCCCCAAAGCTCACATGCTGACAGATCGGAAGAGCGTCGTGTAGGGAAAGAGTGTAGGAAGAAGTGTAGATTTCGGCGGTCGCGGGATCTTTAAAGAAAAAACAACTACTCATTGATGTAACCAAGTAAACGTATAGAATCCTGAGGCATGAACAGTGGTATAATACGTCAGTGGTAACGAGACTCATTGTGCTATTATCACGGAATAAAGTCTCACCTATCGGAA
+
BBBB@DFFFFBAGGGGGGGGGGDDEHHGGGGGHHHHHHHGHHFHHGGGHFHHEEAEEFHFFGGGEEGHHHGGHGHHHHHHGF333B?33B34434@@4BG?/>///////////1111?1110>0>-.<<./</000==F0==D0<000..0000;...0/0;000090;:A?.090;00:00/0000000090...00;0/:/9....////99///9/;//////.;9..;;///9////.//;/.-..
@M03495:530:000000000-LYBTV:1:1101:25660:6524 2:N:0:GTGCTCTG+TTCTTCCT
ATATTTTGCCGTTGATAAACCAGGGACTCCAAAGCTCACATGCTGACAGATCGGAAGAGCGTCGTGTAGGGAAAGAGTGTAGGAAGAAGTGTAGATCTCGGGGGACGGCGGATCATTTAAAAAAAAAAAAATTAACATGCAGGGAGTCAACTCTCATTGTGTATTTAATAGGATTCGCAGCTGCGTTGGGTGTGAATACGTAGATAGTTAAGCGCCCTTATGATACGGACAGTGCACTACTCACAGCCGCA
+
BABBBFFFFFBAEGGGGGGGGGHGGGGHHHHHHHHHHHHHHHGHGGHHHGHHHGEGDHGHGFGGEFFGHHGGHHHHHHEBGHHEGHFFGBGB4@@44F411/>///>//<///><=111=>DGCF-:A-:-./00000/;909-..:/000000;00//9/.///9//////////..9.-///-..-.-..;;/////./9.://////;//---9-///////9...--.///9/////B//9/..--9
@M03495:530:000000000-LYBTV:1:1101:14318:6525 2:N:0:GTGCTCTG+TTCTTCCT
ATATTTTGCCGTTGATAAACCACCCTAATTCCAAAGCTCACATGCTGACAGATCGGAAGAGCGTCGTGTAGGGAAAGAGTGTAGGAAGAAGTGTAGATGTCGGTGGGCGCCGCATCCTTAAAAAAAAAAAAAAGAAAGAAGGCCAGTGATGTGCGAGGAGTGATAACCAAGACTAACGAGAAATCACTGTTAAGTGAGATATGCGAAAGAACAGACGAGAACGGAGTCGCAACGCACGTAACAGAGACTAG
+
ABBBBFFFFFBBGGGGGGGGGGGEGGHHHHHHHFHHHHHHHHHHHHFHHGHGHHHGGGGHHHGFGEEEGHHHGFHHHGG@GBGHHBFFEFCBE4B3444B41>/>//////<////223333?GC/</@-<A-..<///:/...:.:000000099---./.00000/;.../000/9..9.//////////99;/;9///9B/..--;/..///.---..;.99;./-99.-9-9-9....////..///
@M03495:530:000000000-LYBTV:1:1101:17344:6534 2:N:0:GTGCTCTG+TTCTTCCT
ATATTTTGCCGTTGATAAACCAGGGACTCAGGCTGGACCAAAGCTCACATGCTGACAGATCGGAAGAGCGTCGTGTAGGGAAAGAGTGTAGGAAGAAGTGTTGATCACGGAGTTCACCGCTACATTTGTAAAACCGCCCACCTCTACAGTACTCTAGTTTGCCAGTTTCAAACTCAATACGGCGTTGAGGCCCGCATTTTCACATAAAACTTACAAAACCATCTCGACGCGCGTTACTCCCAAGTCATCCG
+
AAAAAF3@DDDA1A1FGBG1AAA0E0AFEGB0GFCA0FGECA0BFCFD1FFHGH1FHHCGGCE/FEF0BAAEF>??FB1/00/BF>BFBB@111B0F>11@2/2B12B?////0B21B////>G1D222B2221/</////<0?11?1<1<FDG11F=<111>1<F11=1=000<</00/..-;--:.//;..;-9A9C0990;00000:9;0C00B.F?-B///-/------;--9//9--/-//9///9
@M03495:530:000000000-LYBTV:1:1101:9918:6546 2:N:0:GTGCTCTG+TTCTTCCT
ATATTTTGCCGTTGATAAACCAGTCAGGAGTCCAAAGCTCACATGCTGACAGATCGGAAGAGCGTCGTGTAGGGAAAGAGTGTAGGAAGAAGTGTAGATCTCGGTGGTGGCCGGGTCATTAAAAAAAAAAAAAATGAGACAAGACAACATAAGAGAAAGGAGAACGTAAAGAAAAAAAAACAAGCTATAAATAACGATAAAATGTGGATAGTAGAGGTAGAATTAATAACATACACAGTGAAAGACAGAAG
+
ACCCCFFFFFCCGGGGGGGGGGHHHHHHHGHHHHHGHHHHHHHHHHHHHHHHHHHHGGGGGHHGGGGEGHGHHGHHHHHHHHHGHHFHHHHHGH44E44B4BGF1?A>/?0?>///<043F3FD2CCB?@/>--.00000//.<///../00000;000./...;...9:009//9-9--.:./.0009000000...:.0:000000000000:0/000:0000000090000000.000000:////00
@M03495:530:000000000-LYBTV:1:1101:9269:6575 2:N:0:GTGCTCTG+TTCTTCCT
ATATTTTGCCTTGATAAACCAGGACTCAGGCTGGACCAAAGCTCACATGCTGACAGATCGGAAGAGCGTCGTGTAGGGAAAGAGTGTAGGAAGAAGTGTAGATCTCGGGGGGCGCCGGATAATTAAAAAAAAAAAAAGAGGAGAGAAATTCGAAGGCTAGCAAATAAGATGAATCAAAATATAAGGAGTATTATAAATTCGAGAGCTCACGTACTAGAATACAGCAGCTACATGAGTCAATGGAAGACTCG
+
ABCCCFFFFFFFGGGGGGGGGGGHHHHHHHHHHGHHHHHGHHHHHHHHHHHGGHHHGHHHGEFGGGHGFGGGGGHHHGFGHHGGGHGHHHHHHFHHG34BD444441F//>--=--:--..00;000BFCB=C---;9./.9...90000;.0....00.000000:00000:00000000000000.:;0000900000.0/:-.9000../..0;0:00;000/://0;09000000;00000/./00.
@M03495:530:000000000-LYBTV:1:1101:7254:6581 2:N:0:GTGCTCTG+TTCTTCCT
ATATTTTGCCGTTGATAAACCAGCTAATCCTGAAAAAAAAATCAAAGCTAAAAACTACAATGCTAAGACCACGATGTGACTGCTATCAAAGTTAGATATATATGTAAATTATTCATCTGTCAAATCCTAGAATTATATCATACCTGCTCCAGCAATCACGACCTGTAATGGTTTAGTGGGTTGTTCACTGTTTCTGAAAAATGAAGATAGTTGTCCAGCTTCCAAAAAGTTTATTGTGTTTTCTAGTGGAG
+
@BB?AFFDFFBAEFGGGGGGGGHGGHHHHHHHFEHHFGGGGHHHHHHGHHGHHHGHHHHHHGHHHGHHHGHHGGHGFHFHHHHHHHHHHHHHHFGHHFGHHHHHGGHHHHHHHHHHHHHHHHGHHGHHHHHHHHHHHHGHHHFHHHHHHGHHHHHHHHGDDGGGHHHHGHGFHHFHHHHHGGCEHHHHHHFHHHHHHEFFFHHFHEEHHHHHGHHFGHHHHHHGHGHEGGFFFGGGGGFBBFGGGFGFFBF
@M03495:530:000000000-LYBTV:1:1101:20921:6587 2:N:0:GTGCTCTG+TTCTTCCT
ATATTTTGCCGTTGATAAACCACCCTCCCAAAGCTCACATGCTGACAGATCGGAAGAGCGTCGTGTAGGGAAAGAGTGTAGGAAGAAGTGTAGAGATCGGTGGTTGGCGGAGAATTTAAAAAAAAAAAAAGAAAGAAAAAACAGAAGGAGCAAGCATGATCAATAGAAAAAGTGTAGTACAGAGACAAGAGATCGTCACTAAGTATCATATCAACAACACGTATGCTCGCACTAATGACAGTGCCAATAAA
+
BCCCCFFFFFCBGGGGGGGGGGGGGHHGGHHHHHHHHHHHHHHHHHHHHHHHGGGGHHHGEGGGGGHHGGHHHHHHHHGHHHHHFFHHFF4@3434@3?11?E////B/////02B33D3?F@/<C->-<.../0/./:<-:.//00....9//</10011<0111111/..0111:111111/////././10./<..11001111:1<1111/0...9../1/111.---90<11100001111:<<01
@M03495:530:000000000-LYBTV:1:1101:15914:6602 2:N:0:GTGCTCTG+TTCTTCCT
ATATTTTGCCGTTGATAAACCACCCTCCCTGTGGTCGTTATCTTGCTCCTTCTGTCGTCAACGAATTTACTAATTCCAAAGCTCACATGCTGACAGATCGGAAGAGCGTCGTGTAGGGAAAGAGTGTAGGAAGAAGTGTAGATCTCGGGGGGGGCCGTGGAATTAAAAAAAAAAAAAAAGAAAAAGAATGGAGAGGACGAGAGAGTAGAATAATAAAGCACATATCAACAGTGAGAGAGGACGTGTCAATA
+
BCDCDFFFFFCCGGGGGGGGGGGGGHHGGHHHHHHHGGGHHHHHHHHHHHGHHHHHGGGHGHGGGHHHHHHHFHHHHHHHHHHHHHHHHHHHHHHHGHHHGGGGHHHGGGGGGHHHHGHHHHFHHHGHGHHHHHHGFG2>2222@2F=/<@--;------.;0000;0;--99-:-9--...//....0:00/0.9..---.-..:0000000:00;000//000000;0/;000:0.....;..:/00;0
@M03495:530:000000000-LYBTV:1:1101:21165:6604 2:N:0:GTGCTCTG+TTCTTCCT
ATATTTTGCCGTTGATAAACCACCCTCCCTGTGGTCGTTATCTTGCTCCTTCTGTCGTCAACGAATTTACTAATTCCAAAGCTCACATGCTGACAGATCGGAAGAGCGTCGTGTAGGGAAAGAGTGTAGGAAGAAGTGTAGAGGTCGGTGGGGGCCGTGGCATTTAAGAAAAAAAGGAGGGTATGAAGGGGAGGTAAGTGTGTGGGGAAGTGAGATCTGTAATGAGCTGGATGGGGAGAAAGACTGGGCGT
+
?ABCCFFFFFCAFGGGGGGGGGGGGHHGGHGHHGGHGGGHHHGGFHHHHGHHHBGHGGGHGHGGGHHHGHHHHHGHHHHHHHHHHHHHHHHHGHHGHHHHGGGGHHHGGGGEGGHGHGHHHHHHHHHHHHGHGGHH3BDD2222@2<B<<D//><------/0000;00;:/:--../..-./0/000/9-.--;/////;/....9...//:;/////////:;/////99/9...-..;::///...;-
@M03495:530:000000000-LYBTV:1:1101:14898:6604 2:N:0:GTGCTCTG+TTCTTCCT
ATATTTTGCCGTTGATAAACCAGCTAATCCTGAAAAAAAAATCAAAGCTAAAAACTACAATGCTAAGACCACGATGTGACTGCTATCAAAGTTAGATATATATGTAAATTATTCATCTGTCAAATCCTAGAATTATATCATACCTGCTCCAGCAATCACGACCTGTAATGGTTTAGTGGGTTGTTCACTGTTTCTGAAAAATGAAGATAGTTGTCCAGCTTCCAAAAAGTTTATTGTGTTTTCTAGTGGAG
+
3AAAAFDFFFDA?EGGGGGGFGECCGFHHHHFAGBEFEAEEGHHHFFGHFHH3DEHHFHFFHHEH5FGHFGGGGGGFHFHHGHGHHGFHFHHHHHHHFGFFHHHFEGFGGGHHFEFHHGFHHFGHFGFHHHHHGFGHHEHHB1FGFHHBHGEFFCGHHFGECGGHFD1GFHGHHHHGGHEEGDFHHBFFHDFFHHHG0<<<GGB0:0;GFGHHHHEHGGHFHGHFFGEC9FB0FF09C9FFFFBFGFEFGG
@M03495:530:000000000-LYBTV:1:1101:8605:6611 2:N:0:GTGCTCTG+TTCTTCCT
ATATTTTGCCGTTGATAAACCAGCTAATCCTGAAAAAAAAATCAAAGCTAAAAACTACAATGCTAAGACCACGATGTGACTGCTATCAAAGTTAGATATATATGTAAATTATTCATCTGTCAAATCCTAGAATTATATCATACCTGCTCCAGCAATCACGACCTGTAATGGTTTAGTGGGTTGTTCACTGTTTCTGAAAAATGAAGATAGTTGTCCAGCTTCCAAAAAGTTTATTGTGTTTTCTAGTGGAG
+
ABBB?FFBFFBBGGGGGGGGGGHGHHHHHHHGHHHGHGGGGHHHGHFHHHHBFGFHHHGHHHHHHHHHHHHHGGHGHGGGHGHHHHHHHHFGHHHHHGHHHHHHHHHHHGHHHHFHHHGHGHHFHHHHHHGHHHHHHHHHHHFHHHEHGHHGHGHHHGH?DF@GFGHHHHGGHHHGFGHFGGGGHHHHHHHHHHHGHFHHHHHHBGHHHHGCHCCHCG/:CGGFHGEE?CF0FGFBB9:FGFFFFGGG.9E
@M03495:530:000000000-LYBTV:1:1101:19920:6613 2:N:0:GTGCTCTG+TTCTTCCT
ATATTTTGCCGTTGATAAACCAGCTAATTCCAAAGCTCACATGCTGACAGATCGGAAGAGCGTCGTGTAGGGAAAGAGTGTAGGAAGAAGTGGAGAGCCCGGCGGTGGGCGTAACACAAAAAAAAAGGGAGATCAACCATCCCCTACCTGAACCGCACCAGGCGGCTGAGGGGGCTGGCGTATAGTGTCTCTCGTCCTTTGTTCGCCGGTAGGACCAGGCTGCTCACGATACAGTAATACCTGCACACTCC
+
?ABB@FBFFFBAGGCGGGGGGGHHHHGHGHHFHFGHFHFGHHHGBG5GHHHHHHC?FFHHHGGGEEEAGHHG?FGHCGHHEDGHG3F1FF4@33?E11B1/////////?////?@2//00//->-....<./<00/..0/.../..:0:/0/.9--;-.;..9----..:.---9...-.-.9/9/////9;..;..///;./.;.---9..//........;9/9..;.-////////B/;..//:/9.
@M03495:530:000000000-LYBTV:1:1101:6664:6654 2:N:0:GTGCTCTG+TTCTTCCT
ATATTTTGCCGTTGATAAACCAGTCAGGAGTCCAAAGCTCACATGCTGACAGATCGGAAGAGCGTCGTGTAGGGAAAGAGTGTAGGAAGAAGTGGAGATCTCGGTGGGCGCCGGATCATTAAAAAAAAAAAAAATGATAAAATAACAAAAAGTTAAAGAAAAACACAACAGAAAAAAAAACATCACACTCTAGCCTGCCAACCCACTCCAGCAGTTAAGTATGGATATATTTGCTATCAGACAATCTACGA
+
BCCCCFFFFFBCGGGGGGGGGGHHHHHHHGGHHHHHHHHHHHHHHHHHFHHHHHHHGEGGGGHGGGGEFGHHHGGGHHGHHHGHHHGHHHHH4F33133B441?1?///>/</////B3?>2D2>D/@A@-<<-.00000000:00:0....0000;00./9;......9/900/.-9--..000000//0900/0...:9......//009/.9090;0000/;0090000000:;/;00://00:0;..
@M03495:530:000000000-LYBTV:1:1101:14350:6665 2:N:0:GTGCTCTG+TTCTTCCT
ATATTTTGCCGTTGATAAACCAGCTAATCCTGAAAAAAAAATCAAAGCTAAAAACTACAATGCTAAGACCACGATGTGACTGCTATCAAAGTTAGATATATATGTAAATTATTCATCTGTCAAATCCTAGAATTATATCATACCTGCTCCAGCAATCACGACCTGTAATGGTTTAGTGGGTTGTTCACTGTTTCTGAAAAATGAAGATAGTTGTCCAGCTTCCAAAAAGTTTATTGTGTTTTCTAGTGGAG
+
AABBBFFFFFBAGGGGGGGGGGGHHHHHHHHHHHHGHGGGGHHGHBGHHHHFHHGHHHHHHHHHHHHHHHHHGGHGHFHHHHFHHHHHHFHHHHHHHHHHHHHHHGHHHGHHHHHHHHGHHHHHHHHHHHHHHHHHHHHHHHHHHHHHHHHHGHHHHHHGGGGGHHHHHHHHHHHHGHGHGGGGHHHHHHHGHHHHBGHHGFHFFCGHHHHGHHHHHHGFFHHGHHHEGFFBFFGGGGFFFGBGFGGGGGG
@M03495:530:000000000-LYBTV:1:1101:24191:6685 2:N:0:GTGCTCTG+TTCTTCCT
ATATTTTGCCGTTGATAAACCAGGACTCAGGCTGGACCAAAGCTCACATGCTGACAGATCGGAAGAGCGTCGTGTAGGGAAAGAGTGTAGGAAGAAGTGTAGATCTCGGGGGTCGCCGGGTCATTAAAAAAAAAAAAGTTGTACATTGATCGTTTGCTGCTGTCATTACTAGAGACCTACAGCGTCTCCATCACTGTTCGTCCGTCCATCCCATGACTGATCTTTTGCCAGTTTGTGTCTCTCTCTCACTT
+
BBBBBFFBFFBBGGGGGGGCGGHGCFHHHHHHHHGHHHHCHGFGHGFGHHGFGEHFHHHGHGGGGFHHE1AE>EGHHHG3FHHHHFGGHGGGGHHHHGHB4344BDFG///>@/</////?/?111>1<1A--<@-:.0009;0;000000.9...0;0;00000;000000000/.//;///-;...//////////;.9.;-....//99///99/////;/////////9//9..9////9///////
@M03495:530:000000000-LYBTV:1:1101:12884:6688 2:N:0:GTGCTCTG+TTCTTCCT
ATATTTTGCCGTTGATAAACCAGCTAATCCTGAAAAAAAAATCAAAGCTAAAAACTACAATGCTAAGACCACGATGTGACTGCTATCAAAGTTAGATATATATGTAAATTATTCATCTGTCAAATCCTAGAATTATATCATACCTGCTCCAGCAATCACGACCTGTAATGGTTTAGTGGGTTGTTCACTGTTTCTGAAAAATGAAGATAGTTGTCCAGCTTCCAAAAAGTTTATTGTGTTTTCTAGTGGAG
+
BBBBBFBFFFDBGGAGGGGGGFEHHBGGHFHHHGH52EEFGHGFGFFEDGBFAGEFH3FGFGGGGGFHF2GG?0FFF4FGGHF4GHHHHHHFHEHFFBG@GHHGHHFGGFHHFBFHGFE?4FFGFEHFFF3GGHFFHF33FHF2DHHHFHH2FHCGF2<EADCDF<FFGFH?FACHGHHHGG?<GHBFHFGH0GHFGFHHHHHH0C;CGFGGF0<;0G/CGFGFB::.90BBBFFGGGFFBBFGBB0;.9A
@M03495:530:000000000-LYBTV:1:1101:6123:6747 2:N:0:GTGCTCTG+TTCTTCCT
ATATTTTGCCGTTGATAAACCAAAGCTCACATGCTGACAGATCGGAAGAGCGTCGTGTAGGGAAAGAGTGTAGGAAGAAGTGTAGATCTCGGTGGTCGCCGGATCATTAAAAAAAAAAAAAAATAAGAAAACATAGGTACGGGCGAATTGATAAAGTACAGTGAGACAAAGTATGACAGAGGACGATAATATAAGACCGAGCTGAGACTAAGCACAGAAGACTAGCAGTGGATCGAAGCTTACCGATATAG
+
ACCCCFFFFFCCGGGGGGGGGGHHHHHHHHHHHHHHGHHHHHHHGGGGHHHGGGGGGHHHHGHHHHFHGHGGHGHHGFFFGF44FG4BD41C1?>13>/?/////BGG4FFFGG>//C<C---.<0000//<.0000000..------.0090000;0000000:90//:/00090/;///9.9-9..;/////////----.//./:////////////////://///;9//../:-/////..-:-//
@M03495:530:000000000-LYBTV:1:1101:12869:6751 2:N:0:GTGCTCTG+TTCTTCCT
ATATTTTGCCGTTGATAAACCAGCTAATCCTGAAAAAAAAATCAAAGCTAAAAACTACAATGCTAAGACCACGATGTGACTGCTATCAAAGTTAGATATATATGTAAATTATTCATCTGTCAAATCCTAGAATTATATCATACCTGCTCCAGCAATCACGACCTGTAATGGTTTAGTGGGTTGTTCACTGTTTCTGAAAAATGAAGATAGTTGTCCAGCTTCCAAAAAGTTTATTGTGTTTTCTAGTGGAG
+
ABBCCFFFFFCBGGGGGGGGGGGHHGHHHHHHGGHHHGGGGHHHHHFHHGHHHHGHHHHHHHHFHHHHHHGHGGHGHHGHHHFHHGHHHHHHHHFHHHHHHHHHHHHHHHHHHHHHHGHHHHHHHHHHHHBHHHHHGHHHHHHGHHHFFHHHHHHHHHHGFFGGHHHGGHHGHHGHFFFHGGEFHHHFHGGHFHHHHHHHHHGHHH0GFHHFFGGHGHBFHHGFHFFEDBFGGGGGGFFGGGGGGGFGGFF
@M03495:530:000000000-LYBTV:1:1101:20990:6809 2:N:0:GTGCTCTG+TTCTTCCT
ATATTTTGCCGTTGATAAACCAGCTAATTCCAAAGCTCACATGCTGACAGATCGGAAGAGCGTCGTGTAGGGAAAGAGTGTAGGAAGAAGAGTAGATATCGGGGGTCGCCGGGTCATTAAAAAAAAAAATCAACGAGAGCAAGGTGGGTGGGGTGGTGGGGGGTATGGAGAGTCTCACAATGTGTGACGGGTGGGAATGGGCGTGCGCGCCATGTGATGATAAGCCTCACATCGCTCACGCGCTAGCAGGG
+
3AAAAFFBFFBAEEFFGGGGGGHGCFHHGHHHHGHGHHHHHHHHHG5FHHFGGEGAFD1GFGFEEEEFCBFFFHEHHHEGFHFHHGHGE?31BB3@444@1>/>E/////>////?11?1?1F/--@-<./00/.;:.-.;//.0/.-..---.--..:--;-9.;/./.9.////;/////9//.//;-;----././/..9--.-----;.//////////////./.9//..9../..--99./9/.;
@M03495:530:000000000-LYBTV:1:1101:6698:6826 2:N:0:GTGCTCTG+TTCTTCCT
ATATTTTGCCGTTGATAAACCAGTCAGGAGTCCAAAGCTCACATGCTGACAGATCGGAAGAGCGTCGTGTAGGGAAAGAGTGTAGGAAGAAGTGTAGATCTCGGTGGGCGCCGGGTCATTAAAAAAAAAAAAAAGGGGGAAAATAGGGGTGAGGGACTGCGATAGAGAAAAAGTAGAGAATAAAGTGTAGGTTAAGAATAAATACTCAGAGTGAAGAAACACGTTGGATGAGTACTGCTGATGATACACGT
+
CDECCFFFFFDCGGGGGGGGGGHHHHHHHGFGHHHHHHHHHHHHHHHHGHGHGHHHGGGGFHHGGGGEGGHGHGFHHHHHHHHHHHEHHGHH4G44@44@FGAE1E?//>///<//<03BDFD2@@>CCC@-<-...---../1000...-......../.-...111:0/..01111100<111<1111:111<11:01111101010<011<111////......<00<011111:<0101:11110..
@M03495:530:000000000-LYBTV:1:1101:18083:6845 2:N:0:GTGCTCTG+TTCTTCCT
ATATTTTGCCGTTGATAAACCAGCCTCCCTGTGGTCGTTATCTTGCTCCTTCTGTCGTCAACGAATTTACTAATTCCAAAGCTCACATGCTGACAGATCGGAAGAGCGTCGTGTAGGGAAAGAGTGTAGGAAGAAGTGTAGATCTCGGGGGTGGGCGGATCCTTAAAAAAGAAAAAAATGTGATGATGATTGAGTGAGACAGGGAGTATGAACGGTAAATATATGGAGAGGGGAGTATAGGAAGTATATGA
+
BCBBCFFFFFCCGGGGGGGGGGHHGHHHGHHHHHHHGGGHHHHHHGHHHHGHHHHHGGGHGHGGGHHHHHHHHHHHHHGHFHHHHHHHHHHHHHHHHHHHGFGGHHHGGGGGGHHHHGHHGHFHHHGHHHGHHGGF3F3B>22>2DFE/B@<---.<----/0<0000<?..<:<.--.000000000000000000000//..9.</00000..9..00000000:/0...-.-./0<0000<0000000
@M03495:530:000000000-LYBTV:1:1101:6870:6893 2:N:0:GTGCTCTG+TTCTTCCT
ATATTTTGCCGTTGATAAACCAGCTAATTCCAAAGCTCACATGCTGACAGATCGGAAGAGCGTCGTGTAGGGAAAGAGTGTAGGAAGAAGTGTAGATCTCGGTGGGGGCCGTGTCATTAAAAAAAAAAATAAAAAAAGTTATGAACTAAGAAATCACAGAAGATTGAAAAGAGTCCAGACACTTGAAACGTATGATCTCATATAGAGATATACACAAACAGTAACTACGTACACTCTGCAGAGAACAACAT
+
>ABCBFFFFFCBGGGGGGGGGGGHHHHHHHHHHHHHHHHHHHHHHHHHHHHHHHGFGGHHHGEGFEGGGHHGGHHHHHFHGHHHHBAFHH4344B44444B?>EE//>>/>//?2D3333F3D/B@D-<011111--.00=0000;000000/00;00000000000000/./0::000.//000;0;0.;.0;0000;0000000000090;00;.;../0:00:09.;0;.90/000000./;0//../
@M03495:530:000000000-LYBTV:1:1101:19253:6904 2:N:0:GTGCTCTG+TTCTTCCT
ATATTTTGCCGTTGATAAACCAGCTAATCCTGAAAAAAAAATCAAAGCTAAAAACTACAATGCTAAGACCACGATGTGACTGCTATCAAAGTTAGATATATATGTAAATTATTCATCTGTCAAATCCTAGAATTATATCATACCTGCTCCAGCAATCACGACCTGTAATGGTTTAGTGGGTTGTTCACTGTTTCTGAAAAATGAAGATAGTTGTCCAGCTTCCAAAAAGTTTATTGTGTTTTCTAGTGGAG
+
3ABCCFFFFFCAGGGGGGGGGGHHGHHHHHHGHGHGHGGGGHHHHHHGHHGHHHGHHHHHGHHHHHHHHHHHGGGGHHHHHFHHGHGHHHHHHHHHHHHHHHHHHHHHHHHHHHHHHGHHHHHHHHHHHHHHHHHHHHFHHHHHHHAGHBHFEGHGHHHGGGCGHHGHHHHGHHHHGHHEGGGGHHHHHHHHGBGHHFHHFFHDGGGHHHHHHHH0GGHFFBFFGHAEEBFGGGGGFFFGGGGGEFFFFFF
@M03495:530:000000000-LYBTV:1:1101:21616:6907 2:N:0:GTGCTCTG+TTCTTCCT
ATATTTTGCCGTTGATAAACCAGCTAATCCTGAAAAAAAAATCAAAGCTAAAAACTACAATGCTAAGACCACGATGTGACTGCTATCAAAGTTAGATATATATGTAAATTATTCATCTGTCAAATCCTAGAATTATATCATACCTGCTCCAGCAATCACGACCTGTAATGGTTTAGTGGGTTGTTCACTGTTTCTGAAAAATGAAGATAGTTGTCCAGCTTCCAAAAAGTTTATTGTGTTTTCTAGTGGAG
+
AAABBFBFFFBBGGGGFGGGGGHGHHHHHHHHHHHGHGGGGHHHHGHHHHHHGHGHHFHHHHHHEFHHHHGHGGHGHHHHHGFHHHHHHGHHHHHHHHHHHHHHHHHHHHHHHHHHHHHHHHGHHHHHHHHHHHHHHHHHHHHHHGHHHHHHFHHGFHHGGGGGHHHEHHHHHHHHGHGHGGGDHHGHHHHHGGHHHFHHAGHFDCFGHHHHHGFFHCCFHHHCB0CAABFFGGGGGGGGFGFGGFBF.FF
@M03495:530:000000000-LYBTV:1:1101:22384:6914 2:N:0:GTGCTCTG+TTCTTCCT
ATATTTTGCCGTTGATAAACCAGCTAATCCTGAAAAAAAAATCAAAGCTAAAAACTACAATGCTAAGACCACGATGTGACTGCTATCAAAGTTAGATATATATGTAAATTATTCATCTGTCAAATCCTAGAATTATATCATACCTGCTCCAGCAATCACGACCTGTAATGGTTTAGTGGGTTGTTCACTGTTTCTGAAAAATGAAGATAGTTGTCCAGCTTCCAAAAAGTTTATTGTGTTTTCTAGTGGAG
+
@AAA@FFFFF11EEAGA31FG0CGHFHFHFGHH1DBEECAEFGHHGG0GFFGHG/GFFHGHHHFH2BFFGHHEGHEHFHDGFEGGHHHHHFGHHHHHHFHHGHGHHHGHHFHHHEHGHHHHHE1BGHHGHGHHHHGHDHHHHB0GFGFG1FGHE0FGBG?C@/CCGHHHGGFHHHGF1<<>F-CGHEFDD<DDDFFGFB=<<GDGFBCHGGBCG0;CC/C0;CF00..CF;0CFFFFFBFBF0FF0;BF0C
@M03495:530:000000000-LYBTV:1:1101:18685:6935 2:N:0:GTGCTCTG+TTCTTCCT
ATATTTTGCCGTTGATAAACCAGTCAGGAGTCCAAAGCTCACATGCTGACAGATCGGAAGAGCGTCGTGTAGGGAAAGAGTGTAGGAAGAAGTGTAGATCTCGGCGGTCGGCGGGTCATTAATAAAAAAAAAAGAAACAAAAAACAAACGCATAGAAGGAGTGACTGAGAAGTATGAGGCAGGATGACACACAGCCAGAGCGTGTGTACGATATGTACGATAGTCATCTACTCTGGTACGCGCAAACCTAC
+
ABAABFFFFFCBGGGGGGGGGGHHHHHHHGHHHHGHHHGHHHHHHHHHHHHHGHHHGEGGEGHGGGGEEGHGHGGGHHBHHHHHHHHFFGHHBF4BF44B4B111/><//////--->1>111<0=00<---A..;://....-.....9--..0000.;./.00000000;;00000/...-;000000/.;....9:./-:.:.900..:.;0;0:.:...0000;B0000900;00;.-----../0/
@M03495:530:000000000-LYBTV:1:1101:18894:6935 2:N:0:GTGCTCTG+TTCTTCCT
ATATTTTCCGTTGATAAACCAGCTAATCCTGAAAAAAAAATCAAAGCTAAAAACTACAATGCTAAGACCACGATGTGACTGCTATCAAAGTTAGATATATATGTAAATTATTCATCTGTCAAATCCTAGAATTATATCATACCTGCTCCAGCAATCACGACCTGTAATGGTTTAGTGGGTTGTTCACTGTTTCTGAAAAATGAAGATAGTTGTCCAGCTTCCAAAAAGTTTATTGTGTTTTCTAGTGGAGG
+
3AABCFFFFCFFGGGGGGGGGGHHHGHGHHHHHHHHGGGGHHHHHBGGGGFHGGHHGHHHHHHHHHHHHHHGGHEHHHHHHHHHHHHHHHHHHHHHHHHHHHHHHHHHHHHGHHHHHHHHHHHHHHHHHHHHHHHHHHHHHHFHHHHHFHHHHHHHHHGDGGFHFHHHGGGHHHHGHGHGGGGHHHHHHHHHHGHHGHHGHHHFGGHHHHHHHHHHFHHHHGGH0CGDFFBFGGGGGGGEFFFGGGGFBEF
@M03495:530:000000000-LYBTV:1:1101:23705:6985 2:N:0:GTGCTCTG+TTCTTCCT
ATATTTTGCCGTTGATAAACCAGCTAATCCTGAAAAAAAAATCAAAGCTAAAAACTACAATGCTAAGACCACGATGTGACTGCTATCAAAGTTAGATATATATGTAAATTATTCATCTGTCAAATCCTAGAATTATATCATACCTGCTCCAGCAATCACGACCTGTAATGGTTTAGTGGGTTGTTCACTGTTTCTGAAAAATGAAGATAGTTGTCCAGCTTCCAAAAAGTTTATTGTGTTTTCTAGTGGAG
+
ABBBBFFFFFCCGGGGGGGGGGHGHHHHFHHGHHHHHGGGGHCDGBGHHHHGHHGHHHHHGHHHHHHHHHGHGGGG?4FHFFCHHHGHHHFGEHHHHHHHHHHHFHHHHHHHFFHHGHHHGHHHHHHHHHHHHHHHFHHHHHH2GHGHHHFHHHHHHHGGGGGGHHHHHHHFGHHHHFHHGGGGHHGHFHHFHGHHHGHHAGHHBHHGHHGGGGBCGHHHFF/CB0CEDBGGGGGGFFGGGG0CFFFFFFE
@M03495:530:000000000-LYBTV:1:1101:11826:6988 2:N:0:GTGCTCTG+TTCTTCCT
ATATTTTGCCGTTGATAAACCAGGACTCAGGCTGGACCAAAGCTCACATGCTGACAGATCGGAAGAGCGTCGTGTAGGGAAAGAGTGTAGGAAGAAGTGTAGATCTCGGGGGTGGCCGTAGCATTAAAAAAAAAAAAAAGAACAGGAAAGAAGAGAGGGAGGAGTAACAGAGAAGCGTAGAAAGAGAAATCTAAGACTAGTACAAGAGGAAAAGGGATGAAATGTATATATGTGAACAAGATTCAAACGGA
+
BBCCCFFFFFCBGGGGFGGGGGHGHFHHHHGHHHGHHHHHHHHHHHHHHHHHHHHHHHHHHGDGGFGHGGGF>EGFHHGBGHHGHFGDGHFHHHFHG4F4BF444B4FF/>@///00>//?/11?1<1D?A?-@@C::-.../9:..//././/./.9...-..://///9/////;9.-.9///:/;//////////;/9//;///...////...:./;9///;/:9////////9;///9/////...
@M03495:530:000000000-LYBTV:1:1101:9806:7063 2:N:0:GTGCTCTG+TTCTTCCT
ATATTTTGCCGTTGATAAACCAGCTAATCCTAAAAAAAAAATCAAAGCTAAAAACTACAATGCTAAGACCACGATGTGACTGCTATCAAAGTTAGATATATATGTAAATTATTCATCTGTCAAATCCTAGAATTATATCATACCTGCTCCAGCAATCACGACCTGTAATGGTTTAGTGGGTTGTTCACTGTTTCTGAAAAATGAAGATAGTTGTCCAGCTTCCAAAAAGTTTATTGTGTTTTCTAGTGGAG
+
CCCCBFFFFFCAGGGGGGGGGGHHHHHHFFH5GFHHGGGGGHHHHGHHHHHHHHGFHFHHHHHHHFHHHHHHGGHGHHHFHHHHHHHHHHHHGHHHHHHHHHHHHHHGGHHHHHHHHHHHHHHFHHHHHHHHHHHHHFFFHHHFHHFGHEHHHHHHHHHGDCGGHHGHHGFFFHHH1FHEGEDGHHFHHFHHHFHHHFFGFHHHHGCHHHFFFHHGHFCGFCFFGG.A:BFGFGGGGFFGFFFGGFC0.0:
@M03495:530:000000000-LYBTV:1:1101:10660:7110 2:N:0:GTGCTCTG+TTCTTCCT
ATATTTTGCCGTTGATAAACCAGGACTCAGGCGGACCAAAGCTCACATGCTGACAGATCGGAAGAGCGTCGTGTAGGGAAAGAGTGTAGGAAGAAGTGTAGATATCGGTGGGTGGCGGATCATTAAAAAAAAAAAAAGAGGTGAAGCAGCATCAACCTATAACCACGATGGGATAGTACACCTGCATCATCTGTAGGAATGAATCTGAATAATTGTAGTATTAGGTAGTACATACGTTCAATAAATTGAAA
+
CCCCCFFFFFCBGGGGGGGGGGHGEHFHHHFGGGGGGHHHHHHHHHHHHHHHHHHHHHHHGDFGHHEGFEGGGFGGFGCGHHGHGHGFFGFHHFHHF34B?44B?D/E/ED/?//B>/<//0111FD?FD---<:@-../.:.00009C/.0;009./0;00000..-..../0/0:00;0/;/./;0:000000;0000000:9009000000000:;0090;009:000;0;0.0//000000000000
@M03495:530:000000000-LYBTV:1:1101:18481:7125 2:N:0:GTGCTCTG+TTCTTCCT
ATATTTTGCCGTTGATAAACCAGCTAATCCTGAAAAAAAAATCAAAGCTAAAAACTACAATGCTAAGACCACGATGTGACTGCTATCAAAGTTAGATATATATGTAAATTATTCATCTGTCAAATCCTAGAATTATATCATACCTGCTCCAGCAATCACGACCTGTAATGGTTTAGTGGGTTGTTCACTGTTTCTGAAAAATGAAGATAGTTGTCCAGCTTCCAAAAAGTTTATTGTGTTTTCTAGTGGAG
+
AABCCFFFFFCBGGGGGGGGGGGHHHHHHHHHHHHHHGGGGHHHHHHHHHGHHHGGHHHHHHHHGGGHHHHHGFHGGHHHHHHHHHHHHGHHHHHHHHHHHHHGHHHHHHHHHHHHHHHHHHHHHHHHHHHHHHGHGHHHHHHGGHEHHHHGFHHHEBHGGGGGHHHHHHHHHHHHHFHHDGGGHHGHHHHHGHHHHGFF.CGHGHGHHHHHHGGFHHBGHFBBCGAEDBFBFGF0CFBFGGFBBFFFFFE
@M03495:530:000000000-LYBTV:1:1101:26869:7152 2:N:0:GTGCTCTG+TTCTTCCT
ATATTTTGCCGTTGATAAACCACCCTCCCTGTGCCAAAGCTCACATGCTGACAGATCGGAAGAGCGTCGTGTAGGGAAAGAGTGTAGGAAGAAGTGTAGAACGCGGAGGGGGCAGGGAAATCAAAAAAGAAAAAAATGTGTCATAGGTGCGCGTCCGAGTATTCTATAAAACAAAAGATCAAAGCTAATGCAACATATTTCATAGATAGCACTCATTACTAGACCTGCACCCAGTCTTCGAATACAGCTCT
+
BBAAAFFFFFD>EAGGGBGGGC2FEHHGG2CA3FFHHHHHHFHGBHHEBGBFHHHEGCDFGEHFHGGGC0>?B5BFH1GF3BBBBFDGFBFFGF434434431////>//////?///0/111111?-.>0000--.00000000;000:---:---.-9.0009;0;00;9;.C./.000///.9///////9.//////////////;//9////////;//;/..;;/9..9////...:.///9///
@M03495:530:000000000-LYBTV:1:1101:26790:7213 2:N:0:GTGCTCTG+TTCTTCCT
ATATTTTGCCGTTGATAAACCAGCTAATCCTGAAAAAAAAATCAAAGCTAAAAACTACAATGCTAAGACCACGATGTGACTGCTATCAAAGTTAGATATATATGTAAATTATTCATCTGTCAAATCCTAGAATTATATCATACCTGCTCCAGCAATCACGACCTGTAATGGTTTAGTGGGTTGTTCACTGTTTCTGAAAAATGAAGATAGTTGTCCAGCTTCCAAAAAGTTTATTGTGTTTTCTAGTGGAG
+
AAAABF5DFFBAGGGGGGGGGGHCHHHHHHHHHHHGHGGGGHGDGGFBGFFHGHGHHHHHFHHHHFFGHFHGGGHFGHHHGHEHGHHGHHHFGHHHFGHHHHHEFFHGHHHHHHHGHHHHGHHHHHFHHBGHHHHHGHFGHFBBFFHHHEGH2FF<GHHC/BCGHHHGHFH?GHHBFFFE?FGGHFDHHHHHHHFHFD0GAGHDGFHF:GHH0;:CGFHHEGHHHF.C.FGFBFFFFGBFFB0;09CFA9E
@M03495:530:000000000-LYBTV:1:1101:24204:7234 2:N:0:GTGCTCTG+TTCTTCCT
ATATTTTGCCGTTGATAAACCAGGACTCAGGCTGGACCAAAGCTCACATGCTGACAGATCGGAAGAGCGTCGTGTAGGGAAAGAGTGTAGGAAGAAGTGTAGAACGCGGGGGGCGGCGGGACATTAAAAAAAAAAAGAGTAGTGCTGTGTGGGTGTGTTATGTAGCAGATAAACAGTGAAGAGTGATAGTCACTGGCACAATAACGTAAGTACACTAGACGCGATGAGACGGGGAGATCGTAGTGGCGATG
+
CCABCFFFFFBAEGGGGGGGGGHGHGHHHHGHHHGHHHHHHHHHHHHHHHHHHGHEHHGHHGGGGGHHGEEEEEEHHHGCHHHGHFGGHHEHHHFHHGFBGH44?/?/@//<--9-9----;9/;//://---;9-../9/////9////...;.;../////////////9////://///.99/9/////////.////;///.;...///////://.----.////..----.//.;..:/..---;
@M03495:530:000000000-LYBTV:1:1101:18113:7235 2:N:0:GTGCTCTG+TTCTTCCT
ATATTTTGCCGTTGATAAACCAGCTAATCCTGAAAAAAAAATCAAAGCTAAAAACTACAATGCTAAGACCACGATGTGACTGCTATCAAAGTTAGATATATATGTAAATTATTCATCTGTCAAATCCTAGAATTATATCATACCTGCTCCAGCAATCACGACCTGTAATGGTTTAGTGGGTTGTTCACTGTTTCTGAAAAATGAAGATAGTTGTCCAGCTTCCAAAAAGTTTATTGTGTTTTCTAGTGGAG
+
BBBBBFFFBFDAGGGGGCGGGGHHHHHHHHHHHFHHHGGGGHHHHHHHHHHFHHGHHHHGGHHHHGHHHHHHGGHGFHHHHHHHHHHHHFHHHGHHHHHHHHHGHHHHHHHHHHHHHHHHHHHHHGHHHHHHHHHHHHHHHHHGFHHHHEHFFHGHFCGFGGGGHFFHFHHFFHFGGHGHAFCFHHGHHHHHHHHHFHHFHHHGHEHHHHHHHGC0CGHCGFHHFGHGGFFGGFBFFFFFGGEGFFFFGBE
@M03495:530:000000000-LYBTV:1:1101:8107:7236 2:N:0:GTGCTCTG+TTCTTCCT
ATATTTTGCCGTTGATAAACCAGCTAATCCTGAAAAAAAAATCAAAGCTAAAAACTACAATGCTAAGACCACGATGTGACTGCTATCAAAGTTAGATATATATGTAAATTATTCATCTGTCAAATCCTAGAATTATATCATACCTGCTCCAGCAATCACGACCTGTAATGGTTTAGTGGGTTGTTCACTGTTTCTGAAAAATGAAGATAGTTGTCCAGCTTCCAAAAAGTTTATTGTGTTTTCTAGTGGAG
+
AABBBFFFFFDAFGGGGFGGGGHHHHHGHHHHHHGHHGGGGHHHHHHHHHFHHFGHHHHHHHHHHFHGHGHHGGGGHHHEGFGHHHGHHFHHHHHGHHHHHHHHFHHHHHHHHHHHHHHHHHHHHHHHHFHHHHHGFHHHHHGCGGHHHHHHEHHHHHHGGGGGHHHGHHFGHHHHDGFHGGGGGHHEGHHFGDGHHHGHHHHGGHBGFBGFGHGFFHCBBGFHCHHGEFFGGGGGFGBFFFFFFFCF.FE
@M03495:530:000000000-LYBTV:1:1101:25470:7250 2:N:0:GTGCTCTG+TTCTTCCT
ATATTTTGCCGTTGATAAACCAGAGGACTCAGGCTGGACCAAAGCTCACATGCTGACAGATCGGAAGAGCGTCGTGTAGGGAAAGAGTGTAGGAAGAAGTGTAGATCTCGGTGGTGGCCGGCTCATTAAAAAAAAAAAAAGAAAACAAACCAGAGTGGGTGCACTGAGATGAATACATTTCAGTAGAACAGGACAAGTGAAAAGCATATCGCAATGTGCCTGCTAGTGAGCATACATAACTATGCGCAGAG
+
BCCCDFFFFFDCGGGGGGGGGGHHHGHHHHHHHHHHGHHHHHHGHHGHHHHHHHHHHHHHHHHFEGGHHHGGGGGGHHHHGFGHHFHHHGGHGFHHHHH4B443444B?BF/EF<//0B<///<B33D2DF2<@/A<--<.../</....:<:..<1.....:00/00110111100111111111110//.../..:11111/.0111<.9...011111<.0<10110000100<11011110..-<-.
@M03495:530:000000000-LYBTV:1:1101:17261:7252 2:N:0:GTGCTCTG+TTCTTCCT
ATATTTTGCCGTTGATAAACCAAAGCTCACATGCTGACAGATCGGAAGAGCGTCGTGTAGGGAAAGAGTGTAGGAAGAAGTGTAGAGCTCGGGGGTGGGCGGGTCATTAAAAAAAAAAAAAAAAGAGAGAAAAAGGAGCAGAATAATTGTAGAATAAGTAATAAACTAAAGAGAAAGCTGAATGTGAAAGCAAGTGCAGACGTGGATATTATGCGATCACGTATGATCTGACGTAAAGGCAAGCGAGATGG
+
CCCCCFFFFFCBGGGGGGGGGGHHHGHHHHHHHGHHGHHHHHHHGGGCFHHGFGEEGHHHHGHHHHGHGHDFFFFHHAGF@G4@3434@3EE>EE/////<//--01<111<1C?-A@-:----..//..00/.9./...///000000000000;:00:000000000000:;000/000000000000/0//0000:0:-....00000000..;9./.;/0/0:000:0.:...00..:..;.-9.00
@M03495:530:000000000-LYBTV:1:1101:20129:7284 2:N:0:GTGCTCTG+TTCTTCCT
ATATTTTGCCGTTGATAAACCAGCTAATCCTGAAAAAAAAATCAAAGCTAAAAACTACAATGCTAAGACCACGATGTGACTGCTATCAAAGTTAGATATATATGTAAATTATTCATCTGTCAAATCCTAGAATTATATCATACCTGCTCCAGCAATCACGACCTGTAATGGTTTAGTGGGTTGTTCACTGTTTCTGAAAAATGAAGATAGTTGTCCAGCTTCCAAAAAGTTTATTGTGTTTTCTAGTGGAG
+
11>AAFFFF1>>E1EA3GFEFCE0F1FFDFHBF111BA/AAA11FFHHGHGD1FC1A11A1FEGHEGDGB>FE/FFE1@EGHFHFHHHFF@FD2B1F2BFEDBGHGGF>GGBGFGHB2>GFF2E2DGFFFH1>FHHHGEBD>GHFH0BB1BCCFBDC<FC/@/?CFGBFFGD1FGH1FGFF.<<F1D=GHFGGD<GH=DD..D00;:C0CHGGGC;GG/C:0;000;?9C0BFGGGGG/FGGGF00CFA0;
@M03495:530:000000000-LYBTV:1:1101:9152:7343 2:N:0:GTGCTCTG+TTCTTCCT
ATATTTTGCCGTTGATAAACCAGCTAATCCTGAAAAAAAAATCAAAGCTAAAAACTACAATGCTAAGACCACGATGTGACTGCTATCAAAGTTAGATATATATGTAAATTATTCATCTGTCAAATCCTAGAATTATATCATACCTGCTCCAGCAATCACGACCTGTAATGGTTTAGTGGGTTGTTCACTGTTTCTGAAAAATGAAGATAGTTGTCCAGCTTCCAAAAAGTTTATTGTGTTTTCTAGTGGAG
+
ABBB@FFFFFBAFGCGGFGGGGDHHHHHHGHCHFGBHGGEGHCGFH5FHGDGHFGGHHHGFEGHHHHHHHHHGGHGGGHHHHGHHGHHHHHHHHBGHHHHHGHHGEHGFHHHHHHHHGHHFFFHHHFHHF3GGGHHHHEGHHHEHHAGFHGCHGCGHBGGCDGA<GFHEHHGFGHHFGA><FDFHHHHFFHHGBGHFB0GHHHHHHHHGHHHHGGHHFHB:GF0C;.;CBFGBFGGFGGGGBFFFFFFFFE
@M03495:530:000000000-LYBTV:1:1101:22013:7346 2:N:0:GTGCTCTG+TTCTTCCT
ATATTTTGCCGTTGATAAACCAGCTAATTCCAAAGCTCACATGCTGACAGATCGGAAGAGCGTCGTGTAGGGAAAGAGTGTAGGAAGAAGTGTGGGTCAGAGTGGTGGGGGGTTCACTTATGAACTAATAGAACCGGCGCTCTATCAAGTGCTGTAGTGTGACATTTACCAACGCAAGACGGAGATGAGTCCCGCAGGTTCAAATCCGACTCATCAAAAGACCTACCGGCTCTGAGCGACCAACAGATACT
+
@ABBBFF5DDDBGGGGGGGFGFECFHHHHHFHH5EBDGBGHFFFHHHGGFFGHGG2FGFFHCEEFAE1FGGGGA1FGGGGHHHFFFGEF343B31112B233@@?B/////---.<0000000;0000000000.------.9/;////9/;////9;B/9BBF//9/////:.-9-9.B....-;/;9////-9-9-.////////..--.//99/://...///.---9.//;//----;....//99/
@M03495:530:000000000-LYBTV:1:1101:19587:7355 2:N:0:GTGCTCTG+TTCTTCCT
ATATTTTGCCGTTGATAAACCAGCTAATCCTGAAAAAAAAATCAAAGCTAAAAACTACAATGCTAAGACCACGATGTGACTGCTATCAAAGTTAGATATATATGTAAATTATTCATCTGTCAAATCCTAGAATTATATCATACCTGCTCCAGCAATCACGACCTGTAATGGTTTAGTGGGTTGTTCACTGTTTCTGAAAAATGAAGATAGTTGTCCAGCTTCCAAAAAGTTTATTGTGTTTTCTAGTGGAG
+
ACCCCFFFFFCBGGGGGGGGGGHGHHHHHHHHHHGHHGGGGHHGHFHHHHHHHHGHHHGHHHGHHFHGHHHHGGHGGHHHHHHHHHHHHHGHGHHHHHHHHHHHHHHHHHHHHHHHHHHHHHHHGHHHHHHHHHHHHHHHHHHBHHGHHGHHHHHFFGGGGGCGHHHGHHHGHHHGGFHGFGGGHFHGHHHHHGHHHGGHGHGG<CC:CFHHHHHBFGGHHHFHHHEEGGGGGGGGGGGGGGFFFFFF?FG
@M03495:530:000000000-LYBTV:1:1101:4381:7371 2:N:0:GTGCTCTG+TTCTTCCT
ATATTTTGCCGTTGATAAACCAGAGGACTCAGGCTGGACCAAAGCTCACATGCTGACAGATCGGAAGAGCGTCGTGTAGGGAAAGAGTGTAGGAAGAAGTGTAGATCTCGGGGGGCGGCGGATCATTAAAAAAAAAAAAAGAAGAAGAATATAGGGATGTACAATAGAAAAGAAATAGCAACATAAAAAACACAGTAAGTACAGGATATACAATCATATATATTATCAGACGAATACAATCACGAGCAAGA
+
BBBCCFFFFFCBGGGGGGGGGGHHHGHHHHHHHHHHGHHHHHHHHHHGHHHHHHHHHHHHHHHGDGGGHHGGGGFGHHGHGFFHFBGGHEGHHFFGAHG4@443444??FF//<--<-9@----<0<0000<-<-<----...:0//0/<<0000.//.0000000<000//../:00000..<0000<-<....<00000000/<0000000000000000<000000:0--<..0000000<.--<///
@M03495:530:000000000-LYBTV:1:1101:26929:7386 2:N:0:GTGCTCTG+TTCTTCCT
ATATTTTGCCGTTGATAAACCAGCTAATCCTGAAAAAAAAATCAAAGCTAAAAACTACAATGCTAAGACCACGATGTGACTGCTATCAAAGTTAGATATATATGTAAATTATTCATCTGTCAAATCCTAGAATTATATCATACCTGCTCCAGCAATCACGACCTGTAATGGGTTAGTGGGTTGTTCACTGTTTCTGAAAAATGAAGATAGTTGTCCAGCTTCCAAAAAGTTTATTGTGTTTTCTAGTGGAG
+
3>AA?FFFDFBAEGGGGFGGGGHHHHHFHHHHHHGHHGGGGHFGHB5GHHFFFHGGHBGHEGHHEGHHHHHH?EFCFDHG4BCGGHHHHHHHHHEHFFEFFHHHBFGHHEHFGFHHFFHHGGHGEHFFFFHHGFHHHHHHHHHHHHGGHCG2CFGHHHHFGGGGGFHHHGH0?<?F<FCFDGGDHFFHHHHHGFFHGBDDGFHBCHHHFHF0C0C0CHF0CFBF0<CEDGG0;FFFGBCBBFFF0BBFFF?
@M03495:530:000000000-LYBTV:1:1101:12551:7417 2:N:0:GTGCTCTG+TTCTTCCT
ATATTTTGCCGTTGAAAACCAGGGACTCAGGCTGGACCAAAGCTCACATGCTGACAGATCGGAAGAGCGTCGTGTAGGGAAAGAGTGTAGGAAGAAGTGTAGATCTCGGTGGTGGGCGGAGCATTAAAAAAAAAAAAAAACAAAAAGAAGGGAGATAAGAGTCATAACACAAGAAAAAAGATAATAAAAGAGACGTGGGCGATGAATGAATAGAGGGAAAAACGGATAGGAAAGTGTCAAGATAGTATACG
+
CDCCCFFFFFDCGGGGGGGGGGGGGGHHHHHHHHGHHHHHHHHHHHGHHHHHHHHHHHHHHGGGGGHHGGGEEGHHHHGHHHHHHHHHHHHGHHGHF@D443?4444BC/>E//?/?<////=@11=FB1C@<C-<----.........<.....<1:0101:11110:0...////:-..<11111111.///....-.---.1:1101:1011:..../:.-..<.0/01/.1111110001111111.
@M03495:530:000000000-LYBTV:1:1101:14260:7425 2:N:0:GTGCTCTG+TTCTTCCT
ATATTTTGCCGTTGATAAACCAGGACTCAGGCTGGACCAAAGCTCACATGCTGACAGATCGGAAGAGCGTCGTGTAGGGAAAGAGTGTAGGAAGAAGTGTAGATCTCGGGGGTCGCCGTGTCATTAAAAAAAAAAAAAAAGAAGAAAAAGAGAGGACGGCGGAGAATGAAACACAGAAGACAGTAAAATAAGAAGTATGAAGACGTACACAAAACGAAGAACGAACTGTAAGAAAAGAAGAGAAGAAAGAA
+
BCCCDFFFFFCBGGGGGGGGGGHGGHHHHHHHHHGGHHHHHHHHHHHHHHHHHHHHHHHHHGGGGHHHGGGFEEHFHHGGHHHFHGGFHHHHGHAHHGH4@3B4B44BF/>///>/////0?11??1G1?C@<@<@@C9-.../0///:..//....----<---.000000/:..0000///000000:00:</B000000:/..9..00....-....//...-.0000000://../0./0/0:/0/.
@M03495:530:000000000-LYBTV:1:1101:20120:7438 2:N:0:GTGCTCTG+TTCTTCCT
ATATTTTGCCGTTGATAAACCACCCTCCCTGTGGTCGTTATCTTGCTCCTTCTGTCGTCAACGAATTTACTAATCCAAAGCTCACATGCTGACAGATCGGAAGAGCGTCGTGTAGGGAAAGAGTGTAGGAAGAAGTGGAGATATCGGGGGTGGGCGGTGCATTAAAAAAAAAAAAAAAAGAAAGGACTAAGGTGTGATCGAGAACAAAAGAAGAGAGAGAAGACTTAGAAACAGGCTCAGAGAACTAGCAA
+
ABCCCFFFFFDCGGGGGGGGGGGGGHHGGHHHHGGHGFGHHHHHHHHHHHHHHHHHGGGHGHGGGHHHHHHHHHHHHHFHHHHHHHHHHHHHHHHHHGHGGGGHGHGGGGGGGHHHGHHEGFGFGDHHHHFHHGH3F22?22222=//>>--<-<@-:--:<000000<-<--9;----.../0././/00:00<.:00.<...0//.:/../0./9<<.0/0/000000<///...<:/00/0<000<00
@M03495:530:000000000-LYBTV:1:1101:7795:7499 2:N:0:GTGCTCTG+TTCTTCCT
ATATTTTGCCGTTGATAAACCAGCTAATCCTGAAAAAAAAATCAAAGCTAAAAACTACAATGCTAAGACCACGATGTGACTGCTATCAAAGTTAGATATATATGTAAATTATTCATCTGTCAAATCCTAGAATTATATCATACCTGCTCCAGCAATCACGACCTGTAATGGTTTAGTGGGTTGTTCACTGTTTCTGAAAAATGAAGATAGTTGTCCAGCTTCCAAAAAGTTTATTGTGTTTTCTAGTGGAG
+
AAABBFF@FFBAGGGGGGGGGGFHHHHHGHHHHFHHHECECHHHHHHHHHGHHFAEGHHHHGGHHHHHHFHHGEHGGGFFHFHHHHGHHHHHHHHHGGGHFHHHGHHHHHHHHHHHHHHHHHHHHHHFFHHHHHHHHHHHHHHHHHHHHHHBFFHHGFHGGGGGHHHDFGFFFFHH<GGGGGGDHFFHEFFDDGHHHHFHHFFBDCGHFHHHHHFFHHHGGGHHGGEECFGGGGGF9;FFGGGGB09C.0;
@M03495:530:000000000-LYBTV:1:1101:15112:7515 2:N:0:GTGCTCTG+TTCTTCCT
ATATTTTGCCGTTGATAAACCAGGACTCAGGCGGACCAAAGCTCACATGCTGACAGATCGGAAGAGCGTCGTGTAGGGAAAGAGTGTAGGAAGAAGTGTAGATCTCGGTGGGCGGCGGATCATTAAAAAAAAAAAAAAAGTGAGAGCACGAGGTAATTGTGAACCGTAAGAAAACAGTATAGGTAAAATAGAAAAGAATGGTAACCGAGTAGACGAGGAGTGTAAGATAGATGATCAACTAGATTAAGTGG
+
BCCCCFFFFFDCGGGGGGGGGGHGHHHHHHHHGGGGGHHHHHHHHHHHHHHHHHHHHHGHGGGGHHHGGGGGGGFGHGCGHHGHGHFHHHHHHFHEEG4?D444DB0F<AE//</</<--<.=11=DGFF@:CB-9--9.:11010.0.-.--.0111111110.-..9.11///./111110111111001:B/<<.01011100-<<..111.----.<.1111111111111110<100011:11:10
@M03495:530:000000000-LYBTV:1:1101:4101:7527 2:N:0:GTGCTCTG+TTCTTCCT
ATATTTTGCCGTTGATAAACCAGCTAATCCTGAAAAAAAAATCAAAGCTAAAAACTACAATGCTAAGACCACGATGTGACTGCTATCAAAGTTAGATATATATGTAAATTATTCATCTGTCAAATCCTAGAATTATATCATACCTGCTCCAGCAATCACGACCTGTAATGGTTTAGTGGGTTGTTCACTGTTTCTGAAAAATGAAGATAGTTGTCCAGCTTCCAAAAAGTTTATTGTGTTTTCTAGTGGAG
+
?AAABFFFFFBBGCEGGFGGGGHGHHHHHHHHHHFHHGGGGHFFHBGFHHHEGGEFHGHHHGGHGEFFHFHHGGFGGHGFFFFEHHEGEGHHGHHHHHFHGHHHFGHHGHHHGGHHHHHFGHHHHHHHHHGHHHHHGGHFGHHE3BCGHHHHGHHHFHHGGFGGHGH1FGHFGGHHGFHHDG-EHGHGHHHHHHHFBFBGFFHFDGCHFGGEHHHFCCFBGHFBBCA.99CCFFFGGGFFGBBCFFFG.FE
@M03495:530:000000000-LYBTV:1:1101:20286:7528 2:N:0:GTGCTCTG+TTCTTCCT
ATATTTTGCCGTTGATAAACCACCCTCCAAAGCTCACATGCTGACAGATCGGAAGAGCGTCGTGTAGGGAAAGAGTGTAGGAAGAAGTGTAGAGCTCGGTGGGGGCCGGGTCATTAAAAAAAAAAGAAGAACGCAAATGAAGAGACGGAATGTGCAAACTATAGTGACATGTTAAGACAGGCAGATTAGCATTAGTATATCTATGCAGAGTACGATATACGTAACGAGTGTCACGACTAAACCGAATAGTG
+
AABCCFFFFFCBGGGGGGGGGGGGGHHGHHDGFGGHHHHHHHHHHHHHHHHGGGGGHFEECFEEHHHHGFFHHBHGHFHFHGGHHHG4@4BFE34@31>?EF////<>//?/0@F222@>///@C.>./0/<..--:000000://...;.0000000.09000000009009;0009//.:...0000/;0000;090000;000009.000..;.-00.00.....:.0009..;.-000/;-;..000
@M03495:530:000000000-LYBTV:1:1101:5393:7537 2:N:0:GTGCTCTG+TTCTTCCT
ATATTTTGCCGTTGATAAACCAGCTAATCCTGAAAAAAAAATCAAAGCTAAAAACTACAATGCTAAGACCACGATGTGACTGCTATCAAAGTTAGATATATATGTAAATTATTCATCTGTCAAATCCTAGAATTATATCATACCTGCTCCAGCAATCACGACCTGTAATGGTTTAGTGGGTTGTTCACTGTTTCTGAAAAATGAAGATAGTTGTCCAGCTTCCAAAAAGTTTATTGTGTTTTCTAGTGGAG
+
BBBCCFFFFFBBGGGGGGGGGGHHHGHHHHHHHHHHHGGCGHGGHHGFHHHHHHGGHHHHHHHGHHHHHHHHGGHGGBHFDGHGHHHHHHHHHGHHHHGHHHHHHFFHHHHHHHHHHHHHHGFGHHHHHGHHHHHHGHHHHHGHHHHGFGFCFFHHHHHGGCFFHFGHHHHFGHHF=FFHAFGGHHBGHHHHGGHHGHEHHHHH0;<GGGGFHGGGHHFFFFHHHHH?EBBFFGGGGF/BFFFFFGGGGFG
@M03495:530:000000000-LYBTV:1:1101:20601:7551 2:N:0:GTGCTCTG+TTCTTCCT
TTTTGACACTTTCTTTCTTTTCTGCGTAAGCAACGAAAAACAGATATTGCCGGGCGCGAAGGCGGGGGCGCAGGGTGAGAGGAAGGAGGAGGGGGGTGGGGGGGAAGGGGAAATTGGAAATGAGAAAAATAACAACAAATAGTAGGGAATAAAGCAAGAGTTCTAAAGCTCGTTGTATGCTCACAATGTGCAGACTGGCCGATGCTAGGTCAACTAGCGTGTGCTGAATGCATGAGTTCACGCGCGTGTCA
+
11111>1B11113B33A3331313100AA0110BA0A0A0/A0B11BB211A///A/////////>///</<---0>.01<../.<......:----9----;------;---////;/////;///9-9/////----//;/;//-/--/9;////-;;//9//9/////9--;99//9////////9/99//-//------9-9//9//9//9;//-9-;-9;////;/////;///;/-9---9---/
@M03495:530:000000000-LYBTV:1:1101:4522:7581 2:N:0:GTGCTTTG+TTCTTCCT
ATATTTTGCCGTTGATAAACCAGTCAGGAGTCCAAAGCTCACATGCTGACAGATCGGAAGAGCGTCGTGTAGGGAAAGAGTGTAGGAAGAAGTGGAGATCTGGGGGGTGGCCGTATCATTAAAAAAAAAAAAGGAAACAAAAAAAAGCAGCGTCGAAGGCGTTTCTCGAAAGGGACCGACCACAAGCCGAGAATCAACTGGCGGTGAAGCAGATAGCTGACGACGAGTCGCACAGTGAAAACAGTAACAGA
+
AABBBFFFFFDAGGGGFGGGGGHGHHHHGEFHHDGHHHGHHHHHHFFFFHHHHHHHGAGFFGHEAEEEEHFGFFFGHGGHFE@FHHDFFAG34B33133@@43B//<--;..:-...00000009;?-9---..9////....---../;.-..9-9..:-.--//9./.9......-----:.....-;9-.//////;/.--9-.///;/////////.;.----..-----./;/////.;//9/://
@M03495:530:000000000-LYBTV:1:1101:6592:7607 2:N:0:GTGCTCTT+TTCTTCCT
ATATTTTGCCGTTGATAAACCAGCTAATCCTGAAAAAAAAATCAAAGCTAAAAACTACAATGCTAAGACCACGATGTGACTGCTATCAAAGTTAGATATATATGTAAATTATTCATCTGTCAAATCCTAGAATTATATCATACCTGCTCCAGCAATCACGACCTGTAATGGTTTAGTGGGTTGTTCACTGTTTCTGAAAAATGAAGATAGTTGTCCAGCTTCCAAAAAGTTTATTGTGTTTTCTAGTGGAG
+
AAABBFFBFFBAGCGGGGFGGGDEFHHHHGGFFFHHHF?GGHHHGHGBHHBHEHGHHHHHHGGHHHHHHHHHGGHGFBGDFGEFHHGHHHHHHHHHHHHHHHHHHHHHGHHHHHHHEHHHGFHGHHHGHGHHHHHHHHHHHHGEGFGHFFHHEHHGHHHGGGCGHHHEHHGFHHHHGHFHGGGGGHHHFHHHHFGHHFGBHGHHHFFHFHFHHHGFHCGGHFFHF0GEEBFGGGBFBFGFGFGFFFGFFGG
@M03495:530:000000000-LYBTV:1:1101:21002:7670 2:N:0:GTGCTCTG+TTCTTCCT
ATATTTTGCCGTTGATAAACCAGCTAATCCTGAAAAAAAAATCAAAGCTAAAAACTACAATGCTAAGACCACGATGTGACTGCTATCAAAGTTAGATATATATGTAAATTATTCATCTGTCAAATCCTAGAATTATATCATACCTGCTCCAGCAATCACGACCTGTAATGGTTTAGTGGGTTGTTCACTGTTTCTGAAAAATGAAGATAGTTGTCCAGCTTCCAAAAAGTTTATTGTGTTTTCTAGTGGAG
+
AAAABFFFFFBBGGGGGGGGGGHHHGHHHHHHHHHHHGGGGHHGHFHHHHHHHHGHHHHHFHHGHFHHHHEHGGHFFFHFHHHHHGHHHGHFHHGHHHHFHHHHFHHHHHHHHHHFFHHHHHHHHHGHHGHHHHHHHHHHHHEFHHHHGHHHEHBGHGHGECGFHHHFHFHFGHHGFGGHGGGGHHFHHHHHHFHHHGHHEGH0=CCGHHHHHGGHHFFHHCHH0GGGDFFFGGGGGGEFGGFGBFFGFFF
@M03495:530:000000000-LYBTV:1:1101:15707:7686 2:N:0:GTGCTCTG+TTCTTCCT
ATATTTTGCCGTTGATAAACCACCCTCCCTGTGGTCGTTATCTTGCTCCTTCTGTCGTCAACGAATTTACTAATTCCAAAGCTCACATGCTGACAGATCGGAAGAGCGTCGTGTAGGGAAAGAGTGTAGGAAGAAGTGAAGAGCTCGGGGGTGGCCGGATGAATAAAAAAAAAAAAAATAATACAAAAATGGGGTGAGCAGGAATCAATAATACACAAGGAGGAACTAGAACACGAGCACAGACTGTCAGA
+
BBCCCFFFFFDCGGGGGGGGGGGGGHHGGHHHHHHHGGGHHHHHHHHHHHHHHHHHGGGHGHGGGHHHHHHGFHHHHHHGHHHHHHHHHHGHHHHGHHHHGGGGHHHGGGGGGHHHHGHHEHHHHHFHHHGFFFCFDG2@@20@2=C@/@E--<..<--.-0111:1:<-9---<---.01111:00..<00...-..00:../00101<01<10:0<..<.../.000010//.----.//0.0001111
@M03495:530:000000000-LYBTV:1:1101:26057:7702 2:N:0:GTGCTCTG+TTCTTCCT
ATATTTTGCCGTTGATAAACCACCCTCCCTGTGGTCGTTATCTTGCTCCTTCTGTCGTCAACGAATTTACTAATTCCAAAGCTCACATGCTGACAGATCGGAAGAGCGTCGTGTAGGGAAAGAGTGTAGGAAGAAGTGTAGAGCTCGGGGGGGGGCGTGTTATTAAAAAAAAAAAAAGTAGATGGAGTAAGCACAGTGTGTGTGCATAACAGCGAACACTCACTACATGAGAGTCTCCTTGAGCTGTGTGA
+
BBCCCFFFFFCBGGGGGGGGGGGGGHHGGHHHHHGHGGGHHHHHHGHHHHHHHGHHGGGHGHGGGHHHHHHHHHHHHHHHHFHHHHHHHHHHHHHHGHHHGGGGGHHGGGGGGHHGHGFGAC3FGGGHGHGDFCGH?G22222222?C?@?-----9-:..0090;00;:>--9---.;000000//0/0000///:0;:..9.000000;9.----:/0//000/00000000090000:090000/9.0
@M03495:530:000000000-LYBTV:1:1101:11617:7703 2:N:0:GTGCTCTG+TTCTTCCT
ATATTTTGCCGTTGATAAACCAGGACTCAGGCTGGACCAAAGCTCACATGCTGACAGATCGGAAGAGCGTCGTGTAGGGAAAGAGTGTAGGAAGAAGTGTAGATCTCGGGGGGGGCCGGGGCATTAAAAAAAAAAAATGAAAAAAGAGAAAAGAGGAGAATTACGTACGCAACGGAAGTTATAAACTGCAAGAATTACAGAATACACTCATACGAGTATAGCGTAACAATATACACGGAGGACACACAAAC
+
CCCCCFFFFFCAGGGGGGGGGGHGHHHHHHHHHHGHHHHHHHHHHHHHHHHHHHHHHGHHHGDGGHHGGGGFEFHGHHGCGHHHHGHFHHGHFHHHFFD44@44BDHAF/>B--;--9--9-;90090;BB=-99@-.0;000.-..//00//./.:9:.;000.;0.;..----...00;00090000000//:0000090000000//000;..;.0::B-....000000000.--.-.././.....
@M03495:530:000000000-LYBTV:1:1101:4605:7704 2:N:0:GTGCTCTG+TTCTTCCT
ATATTTTGCCGTTGATAAACCAGGACTCAGGCTGGACCAAAGCTCACATGCTGACAGATCGGAAGAGCGTCGTGTAGGGAAAGAGTGTAGGAAGAAGTGTAGATCTCGGGGGGGGGCGGGGAATTAAAAAAAAAAAAAGAAGAAGATGCAAGTACCTAAGTATTGATGAAGAAATACACGATAAAAACAAATTAAGAAATGTAAGAAACACACCTGTACACTAAGATATAGGCACAACACGAACAGGAAAA
+
BCCCDFFFFFCCGGGGGGGGGGHGHHHHHHHHHHGHHHHHHHHHHHHHHHHHHHHHHHHHHGGGGHHHGGGF>EHHHHGCGHHHHHHGHHHHHHEHHHHB@@44?4BGA/ED--9--<----.<011:BBF;-@@---.../0//0<1:0101111110/111<11111111/:110<0.-...11:....1<<111<<11111111/:/<...//111111/000<11<100<.//9...-<-9/..///
@M03495:530:000000000-LYBTV:1:1101:23121:7713 2:N:0:GTGCTCTG+TTCTTCCT
ATATTTTGCCGTGATAAACCACACTTCTTGCCCTCCAAAGCTCACATGCTGACAGATCGGAAGAGCGTCGTGTAGGGAAAGAGTGTAGGAAGAAGTGTAGATCTCGGTGGGGGGCGGATCATTAAAAAAAAAAAAAAAGAAAATCGAAGACAAAGGTGGAAAGTACAAAACTGAGAAATGAGAACGGATATAACGCGGCAATCACATGGAACTGTGCGACAATGAATTGATCATGAAGTGCGAGAGACGCA
+
CCCDCFFFFFDCGGGGGGGGGGHGHHHHHHHHHHHGHHHHHHHHHHHHHGHHHHHHHHHGGGGGHHGGGGGGGHHHGGHHHGHHHHHHHHHGHHHFG4FGF4BBFEF/EE///-<<-9-AF0000B::CC-@>--9--...//00../..//////<0..00.:00000..<00000000<00<0.....0000.------000:000/00000000.<--<00000000:00:<000000-<---.:.--
@M03495:530:000000000-LYBTV:1:1101:5729:7714 2:N:0:GTGCTCTG+TTCTTCCT
ATATTTTGCCGTTGATAAACCACCCTCCCTGTGGTCGTTATCTTGCTCCTTCTGTCGTCAACGAATTTACTAATTCCAAAGCTCACATGCTGACAGATCGGAAGAGCGTCGTGTAGGGAAAGAGTGTAGGAAGAAGTGTAGAACTCGGGGGTGGGCGGGTCATTAAAAAAAAAAAAAAAAAGAGAGAATATCCAAGTAGAATGGAAACATAAAGAGCAAGACAACATAAACATAACAAACAGAACAAAACA
+
BCCCCFFFFFCCGGGGGGGGGGGGGHHGGHHHHHHHGGGHHHHHGHHHHHHHHHHHGGGHGHGGGHHHHHHHHHHHHHHHHHHHHHHHHHHHHHHHHHGHGGGGHHHGGGGGGHHHHGHHHHGHGHHHHHHHHFHHHF@FD222@2A///@----.<---<<:<::0CF?DBADB-<----..//.900000000000000<0000<//00<<00//0//:///../000<0000000.../:0//<....
@M03495:530:000000000-LYBTV:1:1101:7393:7764 2:N:0:GTGCTCTG+TTCTTCCT
ATATTTTGCCGTTGATAAACCAGGACTCAGGCTGGACCAAAGCTCACATGCTGACAGATCGGAAGAGCGTCGTGTAGGGAAAGAGTGTAGGAAGAAGTGTAGATCTCGGGGGTGGGCGGTTAATTAAAAAAAAAAACAAACAAAGTGTGTGAAATGATGATAATAAAAACAAAAAGTCGATGAAATCGATTTGTTGTACAGATACAATAAGGGTTAGCATGAGATAGTAATGCGAGAACTGTGTGTGAATG
+
BBBBBFFDFFDBEGGGGGGGGGHGHHHHHHHHHHGHHHHHHHGHEHHHHHHGHFGHHHFHHGGGGHHHGGGEEGGHHHGFHHA3GBFFGFEGFGGFFF3@434444BBC////////<---.11>11FBD-@-:--.;.;...9/0000..0B00000000;00;C0;0......A//.../;//9/..././/..9/////9/9;/9////.;.9.///99///////////..--.;/////.;;9/9;
@M03495:530:000000000-LYBTV:1:1101:12581:7768 2:N:0:GTGCTCTG+TTCTTCCT
ATATTTTGCCGTTGATAAACCAGCTAATCCTGAAAAAAAAATCAAAGCTAAAAACTACAATGCTAAGACCACGATGTGACTGCTATCAAAGTTAGATATATATGTAAATTATTCATCTGTCAAATCCTAGAATTATATCATACCTGCTCCAGCAATCACGACCTGTAATGGTTTAGTGGGTTGTTCACTGTTTCTGAAAAATGAAGATAGTTGTCCAGCTTCCAAAAAGTTTATTGTGTTTTCTAGTGGAG
+
3ABCCFFFFFDBGGGGGGGGGGHHHFHHHHHHHHHCFGGFGHHHGFHHHHHGHHGHHHHHHHHHHGHHHHHHGGHGHHHHHHHHHHHHHHHHHHHHHHHHHHHHHHHHHHHHHGHHHGHHHHHHHHHHHHGHHHHHHHHHHHHHHHHHFHHHHHHHHHHGGGGGHFHFHHHGHHHHGHHHGGGGHHHHHHHHFHHHHHHHEHHHDHHHHGHHHHFHHHHGHHGGFH.EGBFGGGGGGFFGGGGGGGFGGG?
@M03495:530:000000000-LYBTV:1:1101:4694:7779 2:N:0:GTGCTCTA+TTCTTCCT
ATATTTTGCCGTTGATAAACCAGCTAATCCTGAAAAAAAAAATCAAAGCTAAAAACTACAATGCTAAGACCACGATGTGACTGCTATCAAAGTTAGATATATATGTAAATTATTCATCTGTCAAATCCTAGAATTATATCATACCTGCTCCAGCAATCACGACCTGTAATGGTTTAGTGGGTTGTTCACTGTTTCTGAAAAATGAAGATAGTTGTCCAGCTTCCAAAAAGTTTATTGTGTTTTCTAGTGGA
+
AAABBFFFFFBBGFGGGGGGGGHHHHHHHHHHHHHGHGGGGGHHHHGHGHFHHHHGHGHHHHHHGGHHHGHGHGGHGHHHGHHFHHHHHHHHHHHHHHHHHHHHHGHHHHHHHHHHHGHHHGGHGHHGFHHHHHHHHHHHHHHHGHGHHGHHHFHHHFFHGGGGGHHHEHHHHHFHGHHHGGGGGHHGHHHGHFHHHFHHHHHHBCHEHHHHHHCCCGGHHHGFGGFEEA9CFGFFGGGFGFFFG0CFGE0
@M03495:530:000000000-LYBTV:1:1101:13668:7782 2:N:0:GTGCTCTG+TTCTTCCT
ATATTTTGCCGTTGATAAACCAGCTAATCCTGAAAAAAAAATCAAAGCTAAAAACTACAATGCTAAGACCACGATGTGACTGCTATCAAAGTTAGATATATATGTAAATTATTCATCTGTCAAATCCTAGAATTATATCATACCTGCTCCAGCAATCACGACCTGTAATGGTTTAGTGGGTTGTTCACTGTTTCTGAAAAATGAAGATAGTTGTCCAGCTTCCAAAAAGTTTATTGTGTTTTCTAGTGGAG
+
CCBCCFFFFFCBGGGGGGGGGGGHHHHHHHHHHHHHHGGFGHHHHHHHHHHEGHGHHHHHGHHHHHHHHHHHGGHGHHHHHHEHHHHHGHHHHHHHHHHHHBGHHHHHHHHHHHHHHHGHFHHHHHHHHHHHHHHHHHHHHHHHHHHGHHHGHHHHHHHGGGGGHHHHHHHFGHHHFFGHACCGHHHHFHHFFHFHH0GHHHHHHHBGGHFGHHHHHH/GGGHHGHGEGBFFBFF9FFGGGGFGFEBFFBE
@M03495:530:000000000-LYBTV:1:1101:15275:7796 2:N:0:GTGCTCTG+TTCTTCCT
ATATTTTGCCGTTGATAAACCAGCTAATCCTGAAAAAAAAATCAAAGCTAAAAACTACAATGCTAAGACCACGATGTGACTGCTATCAAAGTTAGATATATATGTAAATTATTCATCTGTCAAATCCTAGAATTATATCATACCTGCTCCAGCAATCACGACCTGTAATGGTTTAGTGGGTTGTTCACTGTTTCTGAAAAATGAAGATAGTTGTCCAGCTTCCAAAAAGTTTATTGTGTTTTCTAGTGGAG
+
>AABBFFFFFCCGGGGGGGGGGHHGHHHHFHHHHHHHFGGGHHHHHHHHGHFHHGHHHHHHHHHHHHHHGHHGGHGFHHGHHHHHGHHHHHGGHHHHHHHHHHHHHHHHHHHHHHHHHHHHHHHHHHHHHHHHGHHHHHHHHHHHHHHFHHFHHGHHHHGGGGGHHHHHHHHHHHHHGHGEGGGHHHGHHHHHFHGFHFHHHHHGFFHHHHHHHHHFHFG0GHGHHH.;CFGGGGGGFCGGEFGGGGGF0A
@M03495:530:000000000-LYBTV:1:1101:14700:7798 2:N:0:GTGCTCTG+TTCTTCCT
ATATTTTGCCGTTGATAAACCACCCTCCCTGTGGTCGTTATCTTGCTCCTTCTGTCGTCAACGAATTTACTAATTCCAAAGCTCACATGCTGACAGATCGGAAGAGCGTCGTGTAGGGAAAGAGTGTAGGAAGAAGTGTAGATATCGGGGGTCGCCGTGTCATTAAAAAAAAAAAAGACAAAAAAAGATAAAAGATACTCGGAAGAGAATAAGTCAAAACAGCAGCGAAAAACAAAAGCAAGCTAGGTATG
+
ABABCFFFFFCAGGGGGGGGGGGGGHHGGHHHHHHHGGGHHHHHHFHHGHGHHHHHEGGHGHGGGHHHHHHH5GHGHEHHFHHGHHHHGHHHHHHHEHHHGGGGHHHGGGGGGHHHHGGHGHCHHHHFHHHGHFGHGF2D>2222>?//<-<.<-<A<:./:000000::99----..////..--;:B00000.00000...:.../00;00000000../././-----.:.:../.0//.0;0.0:00
@M03495:530:000000000-LYBTV:1:1101:7376:7804 2:N:0:GTGCTCTG+TTCTTCCT
ATATTTTGCCGTTGATAAACCAGCTAATCCTGAAAAAAAAATCAAAGCTAAAAACTACAATGCTAAGACCACGATGTGACTGCTATCAAAGTTAGATATATATGTAAATTATTCATCTGTCAAATCCTAGAATTATATCATACCTGCTCCAGCAATCACGACCTGTAATGGTTTAGTGGGTTGTTCACTGTTTCTGAAAAATGAAGATAGTTGTCCAGCTTCCAAAAAGTTTATTGTGTTTTCTAGTGGAG
+
CCCCCFFFFFCAGGGGGGGGGGHHHHHGHHHHFHHHHGGGGHGHHHHHHHHHHHGHHHGHHHHHHHHGHHHHGGHGHHHHHHFHHHHHHFHHHHGHHHHHHHHHHHHHHHHHHHHHHHHHHHHGHHHHHGHHHHHHGHHHHHHGHHFHGGHHGHHHHHHGGGGGHHHHHHHHHHHHFFGHDGGAFHHHHHDGDGHHHGHHGHGHFGCGHHHHHGFFHHHFFHGHFCHADFFFFGGECBGGGGGGFFGG?BE
@M03495:530:000000000-LYBTV:1:1101:12650:7829 2:N:0:GTGCTCTG+TTCTTCCT
ATATTTTGCCGTTGATAAACCAGAGGACTCAGGCTGGACCAAAGCTCACATGCTGACAGATCGGAAGAGCGTCGTGTAGGGAAAGAGTGTAGGAAGAAGTGTAGATCTCGGTGGTGGGCGGGTCATTAAAAAAAAAAAAGGAGAGGAGATAGTGGAAAGAAGCATAGACGAATAAAACAGCGTGGTACGTCATGTAAGAGGTGAACCGTATAGACAGATAATAGAGAACTAGTCAACTATGCATGCTATAG
+
CCCDCFFFFFDBGGGGGGGGGGHHHGHHHHHHHHHHGHHHHHHGGHHHHHHHHHHHHHHHHHHGGGGHHHGGGGGGHFHHGFGGHFHDGHHHHHHHGHHBF?43444BBFF/??</?>FED//<0?1F>11F@C-@@-:../......./1111.000./.:0011010.--<.1<:0./.-..-<11./:..11111:<.0.100.9...<110<//11111:11100100<<110::11011101111<
@M03495:530:000000000-LYBTV:1:1101:22447:7835 2:N:0:GTGCTCTG+TTCTTCCT
ATATTTTGCCGTTGATAAACCAGCTAATCCTGAAAAAAAAAATCAAAGCTAAAAACTACAATGCTAAGACCACGATGTGACTGCTATCAAAGTTAGATATATATGTAAATTATTCATCTGTCAAATCCTAGAATTATATCATACCTGCTCCAGCAATCACGACCTGTAATGGTTTAGTGGGTTGTTCACTGTTTCTGAAAAATGAAGATAGTTGTCCAGCTTCCAAAAAGTTTATTGTGTTTTCTAGTGGG
+
AAACCFFFFFCBGEAGGGGGGGHHHHHHHHHGHHHHH?GGGGHHHHFGHHGHHHHGHHHHHHHHHGHHHGHHHGGHEFHHHHHHHHHHHHHHHHHGHHHHHHHHHHHHHHHHHGHHHHHGHHHHHHHHHHHHHHHHHGHHHHHHHFHEHHHHHFGHHFHFGECGGHHHHHHHHHHHGHGHHGGGGHHGHHHHHHHHHHFDFHHHH0CGHBFGBGHHCCHHFHEBBC;C9ACCBFGFGGF9BFFGGBCGGG.
@M03495:530:000000000-LYBTV:1:1101:12996:7846 2:N:0:GTGCTCTG+TTCTTCCT
ATATTTTGCCGTTGATAAACCACCCTCCCTGTGGTCGTTATCTTGCTCCTTCTGTCGTCAACGAATTTACTAATTCCAAAGCTCACATGCTGACAGATCGGAAGAGCGTCGTGTAGGGAAGGAGTGTAGGAAGAAGTGAAGATGTCGGTGGGGGCCGAGTCAGCAAAAACAGAAAAAGCGAGAAAGCGAGCTGATGCGAGAAAGAACTAATCGAGCTAAACAGGGATGTAAGCATTCTATGACTGGCCTAG
+
3A>A?B5FDDBBGEGFFGFGGGGGGHCFFFF3FGHGGGGFHFGGHFHGBF5FFHHHEFGHGHGGGFAHHHFDAGGHHEH5FFFHHHHHHHHHHHHHGHFHGGFGHGHGGGGGGHFHHGFF/?FFGHHGBFB3B0??@B22>2222>///<?//------./0000///;.://///;:...-;.///..--./0;00-.--./;/../9///.;.;./////9.....9//////////9/;///...///
@M03495:530:000000000-LYBTV:1:1101:12317:7890 2:N:0:GTGCTCTG+TTCTTCCT
ATATTTTGCCGTTGATAAACCAGCTAATCCTGAAAAAAAAATCAAAGCTAAAAACTACAATGCTAAGACCACGATGTGACTGCTATCAAAGTTAGATATATATGTAAATTATTCATCTGTCAAATCCTAGAATTATATCATACCTGCTCCAGCAATCACGACCTGTAATGGTTTAGTGGGTTGTTCACTGTTTCTGAAAAATGAAGATAGTTGTCCAGCTTCCAAAAAGTTTATTGTGTTTTCTAGTGGAG
+
BCCCBFFFFFCCGFFGGGGGGGHHHHHCHHHHGHGHHFGEEHGHHFHFGHGEHHGGGHHHHHFHGFHGGHHHDEHFFHHHGEEGHFFGBGFFFFHHFHGHFFHHFHHHHHHHGHHHHFFHFHHEHHGEHHFFHHHHHHGHHHGGHHAGGHHHGGFHFFHGGGGDHHHDGHF?FFGHHHGHDGGFHHBGHGGH0GHHHEFHHHHHHFFHHHHHHC0CCH/0CGGFCGGEDFFGGGGGGGBFFFFFFGCFABE
@M03495:530:000000000-LYBTV:1:1101:12700:7907 2:N:0:GTGCTCTG+TTCTTCCT
ATATTTTGCCGTTGATAAACCACCCTCCCTGTGGTCGTTATCTTGCTCCTTCTGTCGTCAACGAATTTACTAATTCCAAAGCTCACATGCTGACAGATCGGAAGAGCGTCGTGTAGGGAAAGAGTGTAGGAAGAAGTGTAGATCTCGGTGGGGGGCGGAGCAATAAAAAAAAAAAAAAGGAAAAAAGAGAGATGGAGGAACACAACACAGACAAAGAAAGAAACAGTATAAAAGCAATAGTTAACGTAGTA
+
CCCDBFFFFFDCGGGGGGGGGGGGGHHGGHHHHHHHGGGHHHHHHHHHHHFGHFHHGGGHGHGGGHGHHHHHFHHHHHHHHHHHGHHHHHHHHHHHHHHHGGGGGHHEGGGGGEHGFGHHEHGHHHGGHHFFGCHH3B@DG222@2@//?///>-;99---:/0000009--:-----..////.-..//9.0:0//../://.......0./////./0/.////0:00:000.0;:00000::./...0
@M03495:530:000000000-LYBTV:1:1101:17071:7927 2:N:0:GTGCTCTG+TTCTTCCT
ATATTTTGCCGTTGATAAACCAGCTAATTCCAAAGCTCACATGCTGACAGATCGGAAGAGCGTCGTGTAGGGAAAGAGTGTAGGAAGAAGTGTAGATATCGGTGGTGGCCGGATCATTAAAAAAAAAAAAAAATGAAACTACACAGAGCGAGACGAGGAACACGAGTAATCGTAGAAGTAATCACAGTAGTCGGCTAGCGGAGCTCTGTCTTGGTCTCTTTTATGCTATCAATGAGTTAGAGGGAGGCTGG
+
CCBCCFFFFFCBGGGGGGGGGGHHHHGHGHHHHHHHHHGHHHGHHHHHHHHHHHGGGGHHHGGGFFGHHHGG?FGHHHGHHHHHHHHHEG4F4B@444@@?@1E1>/?0B///?/F4B44?3FCC/C//----.0=0=000///0.//:----;::---;.//.--9.009.9.;.0000:///////////.--..;/----:.///9//////////////////////://99///;///...;:...
@M03495:530:000000000-LYBTV:1:1101:22852:7930 2:N:0:GTGCTCTG+TTCTTCCT
ATATTTTGCCGTTGATAAACCACCCTCCCTGTGGTCGTTATCTTGCTCCTTCTGTCGTCAACGAATTTACTAATTCCAAAGCTCACATGCTGACAGATCGGAAGAGCGTCGTGTAGGGAAAGAGTGTAGGAAGAAGTGGAGATTTCGGGGGGGGGGGGGTCATTAAAAAAAAAAAGAAGCACAGCGTGCAGGGAAGGGAGGACGAACTAAGAAGAACGTAGTGAGATCGAAGTCAGAGAGGAGAGTACAGA
+
AAAB@FFFFFBBGGGGGGGGGGGGGHGGGHHHHHGHGGGHHHGHHGHHHHHHHHHHGGGHGHGGGHHHHHHHHHHHHHGHHHHHHHHHHHHHHHHHHHHHGGGGHHHGGGFGGHFFFFBGEHHFGHHEGF2GFHBFFF2F/222>>2C/@-------:--..///:F/:@-:-;-.::///....-..../.-...9...-.9----.///9////..;...//////../..///:/......./9////
@M03495:530:000000000-LYBTV:1:1101:11109:7947 2:N:0:GTGCTCTG+TTCTTCCT
ATATTTTGCCGTTGATAAACCAGTCAGGAGTCCAAAGCTCACATGCTGACAGATCGGAAGAGCGTCGTGTAGGGAAAGAGTGTAGGAAGAAGTGTAGATCTCGGTGGTCGCCGTATCATTAAAAAAAAAAAAAGAATAACAGAAAGTAGAGGGTGAGGACGACAAATAAGAGAATGTAGGTGAGAAAGTGAAATATATGTAACTAAGTGCAACTATAGGGATAAACTAAGGACGAGATGTGATAACTAATG
+
ACCDDFFFFFEDGGGGGGGGGGHHHHHHHGHHHHHHHHHHHHHHHHHHHHHHHHHHGGGGHHHGGGGGGGHHHGGHHHHHHHHHGHHHGHHHDG4BFB4@EFAFEED?3E/?///0BB4444DFF@//<//<<..0111000/00011=1=/.<<...:.-:---:11<110/:011110:01.110011111111<11:11111:0<1111</0<110.://0101100/0.---..0<111110110<1
@M03495:530:000000000-LYBTV:1:1101:26912:7959 2:N:0:GTGCTCTG+TTCTTCCT
ATATTTTGCCGTTGATAAACCAGCTAATCCTGAAAAAAAAATCAAAGCTAAAAACTACAATGCTAAGACCACGATGTGACTGCTATCAAAGTTAGATATATATGTAAATTATTCATCTGTCAAATCCTAGAATTATATCATACCTGCTCCAGCAATCACGACCTGTAATGGTTTAGTGGGTTGTTCACTGTTTCTGAAAAATGCAGATAGTTGTCTAGTTTCCAAAAAGTTTATTGTGTTTTCTAGTGGAG
+
>AAAAFFFBFA1EEG3GDGGGGCC1AFFFHFGHCBHAEAAEGHFH1G0FH111AA1FFEFEHFFGEBG1FGGEGHEGBBE210BGEFBHGB1DGHHFHGHHGHHEDBGGDG2GF2FGFGBD2>1FGGHD1BGHFHGHHHFGHHFHGGCGHFFBB@G11GGC@/ACGH1DDGG1?FF>><.<<<EFGDFDGGB<00=DH0GF.<000CFFCGHH0C0CG0C<00;0::;CGGB00;9909/9/0C0CB090C
@M03495:530:000000000-LYBTV:1:1101:10410:7969 2:N:0:GTGCTCTG+TTCTTCCT
ATATTTTGCCGTTGATAAACCAGGGACTCAGGCTGGACCAAAGCTCACATGCTGACAGATCGGAAGAGCGTCGTGTAGGGAAAGAGTGTAGGAAGAAGTGTAGATCTTGGGGGGCGGCGTGTCAATAAAAAAAAAAAAAGAAAAAGAGAGCAAGGAATGCGAGATAGATAAAAATAAATGAAATGAGACAATAGGATAGATAAGGAACAAGAATACAAGATGTATCAGTGTATCGTGTAGCATAAACTATG
+
CCCCCFFFFFCCGGGGGGGGGGHGGGGHHHHHHHHGHHHHGHHHHHHHHHHHHHHHHHHGHHGGGFCHHGGGGEFHHHHGGFGHFGFGHHHHHHFFHH4E4BF444?44B/><--A-D---9/00;0;BFB>;=--:-:.;.//..9//..0//.:/000:;--.:000000;0.0;;00000000000//000;:00000:;0:0/./////000000/000000:0000000./.:/000:00000000
@M03495:530:000000000-LYBTV:1:1101:18228:7976 2:N:0:GTGCTCTG+TTCTTCCT
ATATTTTGCCGTTGATAAACCACCCTCCCTGTGGTCGTTATCTTGCTCCTTCTGTCGTCAACTCCAAAGCTCACATGCTGACAGATCGGAAGAGCGTCGTGTAGGGAAAGAGTGTAGGAAGAAGAGTAGAGATCGGTGGGCGACGTATTAGTAAAAAAAAAAGACCAGTTGGGGAGCAATAATTTAACACTAATGGACTGACAGAAGACCAAATATAGTGGAAGAGCGGCGAGAAGGTAAGACAGTTGGGA
+
A>AABFFDFFDBGFGGGFFGGGGGGGHGGGBFHF2FEGFGHHHHFGHHHHHGHHHFGGFHGGHGHF3BGHEGGHFFBFHD5GGH?FHFAE1?EFGEEEE@EHGHHGGGHF3GBFBFGEGGEGBF20?33333B2//??/?F///>//111>1><11D----;..///:0;0/9-.-.;/0;09;00;09/:;B000900.99////;//..;.//////:9///..9---99--:/A///9///9/://-9
@M03495:530:000000000-LYBTV:1:1101:8592:7980 2:N:0:GTGCTCTG+TTCTTCCT
ATATTTTGCCGTTGATAAACCACCCTCCCTGTGGTCGTTATCTTGCTCCTTCTGTCGTCAACGAATTTACTAATTCCAAAGGAGGGTATGTTGTTTTTGGAATTTAAGGTAATTGTTGGCTCTAGCTGCCATAGCAATGTCACAACCACTTCTTGCCCTCCAAAGCTCACATGCTGACAGATCGGAAGAGCGTCGTGTAGGGAAAGAGTGTAGGAAGAAGTGTAGATATCGGCGGGGGAGGGAGCAATAGA
+
BCCDDFFFFFCCGGGGGGGGGGGGGHHGGHHHHHHHGGGHHHHHHHHHHHHHHGHHGGGHGHGGGHHHHHHHHHHHHHHHHHFGGGEGGHHHHHHHHGGFHHHHHHHGHHHHHHGHHGGHHGHHHHFHHHHHHHHHHHFHHHHHHGGGGGFGHBGHHHHHGHHHGHHHHHHHHHHHGHHHHHHHDGGGHHHGEDGGFE/CGGHHHHHHCFFFF0B;FFFF00000;00;0.:--;-------...9/0000
@M03495:530:000000000-LYBTV:1:1101:19630:7996 2:N:0:GTGCTCTG+TTCTTCCT
ATATTTTGCCGTTGATAAACCAGCTAATCCTGAAAAAAAAATCAAAGCTAAAAACTACAATGCTAAGACCACGATGTGACTGCTATCAAAGTTAGATATATATGTAAATTATTCATCTGTCAAATCCTAGAATTATATCATACCTGCTCCAGCAATCACGACCTGTAATGGTTTAGTGGGTTGTTCACTGTTTCTGAAAACTGAAGATAGTTGTCCAGCTTCCAAAAAGTTTATTGTGTTTTCTAGTGGAG
+
3AAABFFFFFBAEGGGGGGGGGDAGFFHGHHHHFHHGEEG?GGHFHHGHHHGDD1FH3FFDFHHF@GFBFGHGCEFFGHBFFBGGHHHH3FGHHHFGHHHHHHFHHHHGHHGHFBFFFHGBHFGHHEGGHHHFHDGFHGHHBGC?FAFDFHHFHGHGBGDE?@EHHFDHDFGHGFHGHHAEFGDGH10GH0DHFHHH0<=/<D00<;0C;GHGC0CFFHHFF/00;..;CFFGGGG;C/FFFFGGGGFGE?
@M03495:530:000000000-LYBTV:1:1101:19196:8007 2:N:0:GTGCTCTG+TTCTTCCT
ATATTTTGCCGTTGATAAACCAGGGACTCAGGCTGGTCCAAAGCTCACATGCTGACAGATCGGAAGAGCGTCGTGTAGGGAAAGAGTGTAGGAAGAAGTGTAGATCTCGGTGGGCGCCGTGGCAATAAAAAAAAAAAAAGAGCATAGATACCTGGCTGCGAAGAGGATGTGCACCAACACAGCTATAAAAGCTAACCATAGGCAACAGACGCACGCCGGAAAGTATGCAGCAACTTAAGTGACAGCAAAGC
+
DDDDDFFFFFCCGGGGGGGGGGHGGGGHHHHBGHHGGHHGHHHHHHHHHHHGHHFHHFHHHHDGGGAHHGGFGEGHGHHGGHEGFHHHHHHHHHHHHFHG44D44444BE/>//////////<@2@2@2D2<</<-<-<..//00:00:<:000<./.:----..../000000/...<9<..00000000.000/.0000000.../<.------.-----.00000000././00000000<0.//0//
@M03495:530:000000000-LYBTV:1:1101:14726:8012 2:N:0:GTGCTCTG+TTCTTCCT
ATATTTTGCCGTTGATAAACCAGGACTCAGGCTGGACCAAAGCTCACATGCTGACAGATCGGAAGAGCGTCGTGTAGGGAAAGAGTGTAGGAAGAAGTGTAGATCTCGGTGGGCGGCGGATAATTAAAAAAAAAAAAAAAAAAAATGAGGAAGAGGGAACAAAGACAAAATGAAAAGAAGAGATAAAAGAGCAAAGAGCAGCAGATAGATAAAGGACAAAATGTATTACTAATAAACAAATGTACAAATAA
+
BBCCCFFFFFCCGGGGGGGGGGHGHHHHHHHHHHGHHHHHHHHHHHHHHHHHHHHHHHHHHGGGGHGHGGGFEEHHHHGFHHHFHHHGHHHGGHAFHBG4@F4?D4BF??E//?>////--.<1>=1>1>@-<@A---;------:000/0/......../:://////.000000;9./0./000000;//0/0////:/;:./0000000000/././.000000:0:0;0000009.000000000:0
@M03495:530:000000000-LYBTV:1:1101:21908:8045 2:N:0:GTGCTCTG+TTCTTCCT
ATATTTTGCCGTTGATAAACCAGCCTCCAAAGCTCACATGCTGACAGATCGGAAGAGCGTCGTGTAGGGAAAGAGTGTAGGAAGAAGTGTAGATCTCGGTGGGGGCCGTGTCATTAAAAAAAAAAAAAAACGAAAACAGATGAGATGGCGAACCGGAAGAGAATATTATAAGACAATGATCTAAAGATAAGTAGAACACACGAGTACCGTGAGGCGCACAGCACAGAGCCAACGTGCGACGTGATGCATAT
+
BCCCCFFFFFDBGGGGGGGGGGHHGHHHHHHHHHHHHGHHHHHHHHHFHHHGEFGHHHGAEEEGGFHHGBHHHHHHHHHHHGHHHHG@E4@3444BBC?1?1/////<</?2D3D33?FBCC</-C-<-<.-<..-/.//0000:0:0/---------.<.:000000000<00//:00000000000000:00<:0//.99--..00......<-----:</./:<:/.//....<9.--<../000:0<
@M03495:530:000000000-LYBTV:1:1101:12178:8050 2:N:0:GTGCTCTG+TTCTTCCT
ATATTTTGCCGTTGATAAACCAGGACTCAGGCTGGACCAAAGCTCACATGCTGACAGATCGGAAGAGCGTCGTGTAGGGAAAGAGTGTAGGAAGAAGTGGAGATCTCGGGGGTGGGCGGAGGATTAAAAAAAAAGAAAACAAAACAGCAGACGGCGGACGCAGGACACGGAAACAAAAGCAGAAGGTAAATGACAAAGCGAACCAAATACAATGTATGAGTAAACTACGAAAGATAACACGAAAAGACAAG
+
DEDDDFFFFFCCGGGGGGGGGGHGHHHHHHHHHHGHHHHHHHHHHHHHHHHHHHHHHHHHHGGGGHHHGGGEEFHHHHGCGHHFHHHFHHHHHHFHHHH3@?333440?/>@/////>----</D0=DB0C-@-.<.://....../././<-.-----<----../..--.-//.../.0///0.:111111001///..-<-...0100010<111<11:11111<<..../011000.-..</.//<.
@M03495:530:000000000-LYBTV:1:1101:10467:8051 2:N:0:GTGCTCTG+TTCTTCCT
ATATTTTGCCGTTGATAAACCAGAGGACTCAGGCTGGACCAAAGCTCACATGCTGACAGATCGGAAGAGCGTCGTGTAGGGAAAGAGTGTAGGAAGAAGTGTAGATCTCGGTGGTCGCCGGATCATTAAAAAAAAAAAAAGAGTAGACACACGACAACGACGTATGCGCACAAATATAATAAGAGGATATACATCAGTCACAAAGAACGCCATAGTAAAAGTAGCTAGTCAAAATATCAGAACTATAAGGG
+
3ABBCFFFFFCBGGGGGGGGGGHHHGHHHHHHHHHHGHHHHHHHHHHHHHHHHHGHHHHHHHHGFFGHHGGGGGGGHGGHGBCGGEGFHGHHHGHHGHHGH4?B44DGDGE/?E<3</?<////02D2@FBGG//-----../000000//.-----9-.-9-.9/0:.---/.00000000;90..;000000000000:00./:.99.-..000090009000000;00;0000000000/:000000.
@M03495:530:000000000-LYBTV:1:1101:6361:8105 2:N:0:GTGCTCTG+TTCTTCCT
ATATTTTGCCGTTGATAAACCAGCTAATCCTGAAAAAAAAATCAAAGCTAAAAACTACAATGCTAAGACCACGATGTGACTGCTATCAAAGTTAGATATATATGTAAATTATTCATCTGTCAAATCCTAGAATTATATCATACCTGCTCCAGCAATCACGACCTGTAATGGTTTAGTGGGTTGTTCACTGTTTCTGAAAAATGAAGATAGTTGTCCAGCTTCCAAAAAGTTTATTGTGTTTTCTAGTGGAG
+
AABBAFFFFFBBGGCFFCGGGGHHHHHHHGGHHHHFHEGCGHHGHFHHHHFHGHGHHHHHGHHHHHHHHHHHGFHGFHHGGGFGGHHHHGF@BGDHHHHHGHHHFHHHHHHHGHHHHHHGHGBGHHHHHHHHHHHHHGGHHHHGHHGFGHHHEHHHHHHGGGFGHGFFHHHHHHHHHHHHDGGDEHHHHHGHGHHHEHHH.GHEGC0GGHFHHGGFHHFHHHGHHHCEEF0B0C0BBFBFGGFGFFFGGEE
@M03495:530:000000000-LYBTV:1:1101:7923:8150 2:N:0:GTGCTCTG+TTCTTCCT
ATATTTTGCCGTTGATAAACCAGGGACTCAGGCTGGACCAAAGCTCACATGCTGACAGATCGGAAGAGCGTCGTGTAGGGAAAGAGTGTAGGAAGAAGTGTAGATCTCGGGGGGGGGCGGATCAATAAAAAAAAAAAAAAAAAAAGAAATGGAGGCAGAAATTAGAAGAAAAGAAAGAAGAGACGAAAGTAAGAGTGAAAGTCGAAACTATAAAGATTATTAGTGCAAAAGATAATGCAGAAGTGAGATAA
+
AABCCFFFFFCCGGGGGGGGGGHGGGGHHHHHHHHGHHHHHHGHHHHHHHHHHHHHHHHHHHGGGGHHHGFGGEGHHHHGHHHHHHFHHHHHHHFFHHHEB???444F0F/E?----------.000;0:;;---:-;:------...;0000:...../00000;000////../0/.:0.//.:-..0000000000000:....-;0000000;000000000000;:.000000000/:00;0;0:0
@M03495:530:000000000-LYBTV:1:1101:27529:8164 2:N:0:GTGCTCTG+TTCTTCCT
ATATTTTGCCGTTGATAAACCAGCTAATCCTGAAAAAAAAATCAAAGCTAAAAACTACAATGCTAAGACCACGATGTGACTGCTATCAAAGTTAGATATATATGTAAATTATTCATCTGTCAAATCCTAGAATTATATCATACCTGCTCCAGCAATCACGACCTGTAATGGTTTAGTGGGTTGTTCACTGTTTCTGAAAAATGAAGCTAGTTGTCCAGCTTCCAAAAAGTTTATTGTGTTTTCTAGTGGAG
+
AA?AAF@FBFDAAE1AB31GGAG0GHHHHGEHHFH1AE?/AFFGFFFEHFGBFF?FGG1FEFFHFGHHBGFEEEHE0FEFD1BGHGGFDEFGEHFHHHHFHFFH>EFE2GHHFFGHEDHFB2DEGFHDFGHBGFGGHFBFGGBGHHFFBFHHFH0FHCCE/BCGHFHFDFFFG0?G=FFHGGGGGEH0DHHHHHHHHGFH.<000;0;CGGCGHHGBG/CGCB0CH..9CFG0CFBCB9CC/0;BB00;9E
@M03495:530:000000000-LYBTV:1:1101:9711:8165 2:N:0:GTGCTCTG+TTCTTCCT
ATATTTTGCCGTTGATAAACCAGCTAATCCTGAAAAAAAAATCAAAGCTAAAAACTACAATGCTAAGACCACGATGTGACTGCTATCAAAGTTAGATATATATGTAAATTATTCATCTGTCAAATCCTAGAATTATATCATACCTGCTCCAGCAATCACGACCTGTAATGGTTTAGTGGGTTGTTCACTGTTTCTGAAAAATGAAGATAGTTGTCAAGCTTCCAAATAGTTTATTGTGTTTTCTAGTGGAG
+
ABBBBFFFFFBAC2FGGFFGGFHAGGHHGHHHGFFHGCEE?G3FG35GGFFG3FEFHHGHFHHHGBGHHFHHGGHGEFHFEBBF4@EGHHGFDHEGFGHDGGHHHHHHHHHH4GFGHHHHHFHGGEHHHHHHHHHHHG2DGHFGGH0F1BF1BFGDC1@/CBC/FFFFHFBHGC<F1FGEDE@DE11GHHHHH0<GFD0DFFGF0::;CFGHHHF0;;:/CCGB000<FCCBFGGECFFFFBBCFF0;.:.
@M03495:530:000000000-LYBTV:1:1101:20243:8176 2:N:0:GTGCTCTG+TTCTTCCT
ATATTTTGCCGTTGATAAACCAGGACTCAGGCTGGACCAAAGCTCACATGCTGACAGATCGGAAGAGCGTCGTGTAGGGAAAGAGTGTAGGAAGAAGTGTAGAGCTCGGGGGTGGGCGTGTGATTAAAAAAAAAAAACAATGAAAAAAAACTAGTGCATAAGAGCCTAAGAATACAATGTCCAGCGATAAACAAACGAGCAGCTGTGGAAGAACGGATACGTAGATCTATATCAGTACCCGGTACAGATAG
+
3ABCCFFFFFBBGGGGGGGGGGHGHHHHHHHHHHGHHHHHHHGHHGHHHHHHHHHHHHHHHGDGGHHHGGGGEFHHHHGGFFHHHHHBGHHHHHGHHGH4@@43D3?/E/>@</B///////1=1F1>D1C--<:--...0009;0.:--.0009000000000/./90/;00:00000000;0/--...0;0.....9--///00//00/.;/.....0.009.0000:9900000900.9--:00;000
@M03495:530:000000000-LYBTV:1:1101:4886:8177 2:N:0:GTGCTCTG+TTCTTCCT
ATATTTTGCCGTTGATAAACCACCCTCCCTGTGGTCGTTATCTTGCTCCTTCTGTCGTCAACGAATTTACTAATTCCAAAGCTCACATGCTGACAGATCGGAAGAGCGTCGTGTAGGGAAAGAGTGTAGGAAGAAGTGTAGATCGCGGGGGTGGGTGTGGGATTGAAGAGAGAAAAAGAGAAGGTGTAGGTGGGGAGCTGGTGAGGTAGCAAACGTAACAGAGGAGGAGAGTGTGAAACGTCAACTGACTG
+
ABBBBFFFFFBAEFGGGFGCGGGGGHHGGHHHHHHHGGGHHHHHHBHHFHGHHHHHGGGGGHEGCFHHHHHHGHH5@GDEGFHHFHHHFHGF4FFFFDGFFEFGBFF@FG?E??FGHEFGHHGGFHG332??F0FF3FF2@222/</</A?---:..-;...://0009./..:/9.:.9.//.:/;///:/9-;.-.././.9..///////...:../;//;......./////://.....///////
@M03495:530:000000000-LYBTV:1:1101:17594:8209 2:N:0:GTGCTCTG+TTCTTCCT
ATATTTTGCCGTTGATAAACCAGGCGGACCAAAGCTCACATGCTGACAGATCGGAAGAGCGTCGTGTAGGGAAAGAGTGTAGGAAGAAGTGTAGATCTCGGTGGGCGGCGTTTCATTAAAAAAAAAAAGAGTAATAACAGAGGGTGGACAAGTTAAGGATGACATATAGAAGGTGCCGACAATAAGACAAACATATAATCCAGTACTGGGAACACATCTGATGAACGCTTGAGAGTGAATGTGGTCAAATA
+
ABCCCFFFFFCBGGGGGGGGGGHGHGGGGGHHHHHHHHHHHHHHHHHHHHHHHDEGGHFHGGGGEEFGHHGHFHHEHHHFGH3BGFFHHGH4B3444B4B/<E///>//<///1?=D11F1F-<<<@-.;/:000:000;//....-.00.9000;00000000000;0000.000/9----00000:;:/.;9000000;00:99:00..0./9.009;900090...;..:90;00000000;000000
@M03495:530:000000000-LYBTV:1:1101:22972:8210 2:N:0:GTGCTCTG+TTCTTCCT
ATATTTTGCCGTTGATAAACCAGCTTGTCTCGGATCCCATTGATCAGTTTTCTCCAAAGCTCACATGCTGACAGATCGGAAGAGCGTCGTGTAGGGAAAGAGTGTAGGAAGAAGTGTAGATCTCGGTGGGGGCCGTAGCATTAAAAAAAAAAAAAAAAAACGACTGAGAAATGCAGAGGTAACTTAACTGTTACGAATACTAGATCAGAATAGCACTAACATGACTGACTACATAGCACCATAGATACATA
+
ABBCCFFFFFCCAGGGGGGGGGHHHHHHHHHHGGGGHHHHHHGHHHHHHHHHHHHHHHHHHHHHHHHHHHHHHHHHHHGEGGHHHGEGGGGHHHHGGHHHHHHHHHHHHHHHHHEG44344D4BFF/?E//>//B<///?FGGBD1F---<--:--9---.-.-;900000000000..0000000;000000:.....000;:0000000:00000000000:0:00000/:000000.:0000000000
@M03495:530:000000000-LYBTV:1:1101:24736:8220 2:N:0:GTGCTCTG+TTCTTCCT
ATATTTTGCCGTTGATAAACCAAAGCTCACATGCTGACAGATCGGAAGAGCGTCGTGTAGGGAAAGAGTGTAGGAAGAAGTGAAGATATCGGTGGGGGGCGTAGCATTAAAAAAAAAAAGAAGGAAAAGAGATGAAGGAGGGGGCGAAGGACAAGGAAAGGAATCAAGAGTGAAAGGGCAAATATACTATGACACATAGTATTAATACGACCAAGGGTACAAGTGACGCGACACTACAGAGAACAGATATG
+
CCDCDFFFFFCBGGGGGGGGGGHHHGHHHHHHHHHHGFHHHHHHGGGFGHGEEFGEFGHHHGHGHHEGFGFGGHHHH1GHHG44B334BF?E>EE///-<@---<11<<<:<BDG??B;.../..////.//10111:...--------.:./....//..//001000.111111.....<11:1111111100/<0111111:111...--....:/01101111.<-<---0</:01//00/</<1<1
@M03495:530:000000000-LYBTV:1:1101:21802:8222 2:N:0:GTGCTCTG+TTCTTCCT
ATATTTTGCCGTTGATAAACCAGGACTCAGGCTGGACCAAAGCTCACATGCTGACAGATCGGAAGAGCGTCGTGTAGGGAAAGAGTGTAGGAAGAAGTGTAGATCTCGGTGGGGGGCGTATCATTAAAAAAAAAAAAATAGAAGAGGCAGTTGGGGGAGAGGTATTCGACCGCAATAACTGTCAATGAGAAGAGGGCTTGAAGAGGTGGAGACGGGCATGAGTTGCGCACGTGACTCAAGTCTCGATGAGG
+
CCCCCFFFFFCCGGGGGGGGGGHGHHHHHHHHHHGHHHHHHHHHHHHHHHHHHHHHHHHGHGGGGHHHGGGEEEGHHHGFHHGGHHGBGHHGHHFHGFG44@444B40F/?////--9:-.9;009090F9-:>99--.000090....:/000-----.;.00000/0.--9--.00000:0000;:000/:;.....-.000..0..;.0...---:.000000-----....0:0::0900/0/000;
@M03495:530:000000000-LYBTV:1:1101:20175:8226 2:N:0:GTGCTCTG+TTCTTCCT
ATATTTTGCCGTTGATAAACCAGCTAATCCTGAAAAAAAAATCAAAGCTAAAAACTACAATGCTAAGACCACGATGTGACTGCTATCAAAGTTAGATATATATGTAAATTATTCATCTGTCAAATCCTAGAATTATATCATACCTGCTCCAGCAATCACGACCTGTAATGGTTTAGTGGGTTGTTCACTGTTTCTGAAAAATGAAGATAGTTGTCCAGCTTCCAAAAAGTTTATTGTGTTTTCTAGTGGAG
+
AAABBFFFFFBAGGGGFGGGGGHHHHHGHHHHHGHHHGGGGHHHHGFFHHHGFHGHHHHHHHHGFHHHGHHHGGHGHHHGHHGHGHHHHFHHHHHHHHHGHHHHHHHHHHHHHHHHHHHHHHHHHHHHHHGHHHHHHHGHHHGHHHFFHHFGHHHHHGHGGGGGHHHFHHHDHHHHDGHEGGGGHHGHGHHHHGHHHFHHACHB=CGHHHHHHHHHHHGFFHHFFC.CEBBFGGGGGGFFGGGGEFBF?F?
@M03495:530:000000000-LYBTV:1:1101:12155:8239 2:N:0:GTGCTCTG+TTCTTCCT
ATATTTTGCCGTTGATAAACCACCCCTTCTTGCCCTCCAAAGCTCACATGCTGACAGATCGGAAGAGCGTCGTGTAGGGAAAGAGTGTAGGAAGAAGTGTAGATGTCGGTGGCGGGCGGAGCGTTAAAAAAAAAGAAAATGACCAGCGGGGGATGGGGGCCACAGCCGGGAACTAGTACGAGTCACAGACACCCGCGCCCGAGGCCAAAGACCTCAGACCCGCATGCACTGTAATACCAATACACTGGCGC
+
CCCCCFFFFFCBGGGGGGGGGGGGGGGHHHHHHHHHHGHHHHGHGHHHHHHHHHHHHHHHHGGGGCHHGGGEEGHFFHG3GGGGGGHFGHHHFFCGFGFGGB4444DF@EEA0/<///-->C-<<C.000-:;-.9.:/0000:0:.-::9-:.:...---;.....-----:000000;.../00009.//;.-;:--:----;A..;////000909..-9-;.;;F0/;000000000090;00/.-.
@M03495:530:000000000-LYBTV:1:1101:27723:8241 2:N:0:GTGCTCTG+TTCTTCCT
ATATTTTGCCGTTGATAAACCAGGGACTCAGGCTGGACCAAAGCTCACATGCTGACAGATCGGAAGAGCGTCGTGTAGGGAAAGAGTGTAGGAAGAAGTGGAGAGCTGGGTGGGGGGGGGGGAAAGAAAAACAATAAGAGTGGAGATCGAGGGCGGCAAGAAGTATAAACTCCAAGTGAACGAAACCAGCAGTACGAGATAAGACATGCAGCATGGGTGCTGTCTACACATCAACAACAGCGACAGATAGC
+
AABB@BFFFFBBGGGGGFFF4GHGDCFGHHGFCFHGFFC2FH3FFGGFG53F5FFBFGHHFEFFGGGHGFBEEEE1FFHEBHEEFC4E4B3BFGGFHH4@33/?//3B2?G/>E//-9-9--;..99./.A.../;//////././//...--.--;--../;9;///////9/9//////:..9-....;.///...../9////;/////./9..9..9//9////.///////.;...----9:////
@M03495:530:000000000-LYBTV:1:1101:21617:8267 2:N:0:GTGCTCTG+TTCTTCCT
ATATTTTGCCGTTGATAAACCAGGACTCAGGCTGGACCAAAGCTCACATGCTGACAGATCGGAAGAGCGTCGTGTAGGGAAAGAGTGTAGGAAGAAGTGTAGATCTCGGGGGTGGCCGGGTGAATAAAAAAAAAAAAAAAAGACAGATCTGAGGCGTAGGGAGTGATGACAGAGATAAACATGACGGACTGTAATGGAGTGGCTGTCAGAACACACAGCGGAGTACTGACGTTAGACTGCGTGTGAAGAAA
+
CCCDCFFFFFCCGGGGGGGGGGHGHHHHHHHHHHGHHHHHHHHHHHHHHHHHHHHHHHGHHGGGGHHHGGGGEEGHGHGBGHHHHGGFHHHFHHFHGHH4B344BF4CE/><//<00>////=1?1<<GFDC@<:----<-..////0000:0..-<--../.<.0<00000///0000:0<<0<.-.--.0<00000/0......0:000///.....----./00000.../.00:0/..9..000<//
@M03495:530:000000000-LYBTV:1:1101:9032:8279 2:N:0:GTGCTCTG+TTCTTCCT
ATATTTTGCCGTTGATAAACCAGGACTCAGGCTGGACCAAAGCTCACATGCTGACAGATCGGAAGAGCGTCGTGTAGGGAAAGAGTGTAGGAAGAAGTGTAGATCTCGGGGGTCGCCGGGTAATTAAAAAAAAAAAAAAAGAAGAGGAAGGAGGAACAGCGGATGGAACGAAACAAAGAACGAGTCGAACATCAGAAGGAGGTGAAATATTAGGGAGAGAGTGAGGTAAACGAGAGGATAGAGATAGTAGA
+
BCCCCFFFFFCAGGGGGGGGGGHGGHHHHHHHHHGHHHHHHHHHHHHHHHHHHHHHHHHHHGGGGHHHGGGGFGHHHHGFHFHFHEGFHHHHHHHHH4F443444?F0?/>@//>/?<////=1<1111>C@@@:-----9../0..9/.....././/;-----.900....-:..//./..../-...-0000000......00;0000990./.....;000.:0000;.:.-../09000000:000
@M03495:530:000000000-LYBTV:1:1101:7158:8284 2:N:0:GTGCTCTG+TTCTTCCT
ATATTTTGCCGTTGATAAACCACCCTCCCTGTGGTCGTTATCTTGCTCCTTCTGTCGTCAACGAATTTACTAATTCCAAAGCTCACATGCTGACAGATCGGAAGAGCGTCGTGTAGGGAAAGAGTGTAGGAAGAAGTGTAGAGATGGGTGGTGGCCGGATCATTAAAAAAAAAAGAAGTATATGACGATGGTGAGTCGAGAAAATAGGTAAAAATACAATGTATGAATGATGACTGAATGAAGTGTGAAGA
+
BBBBBFFFFFBBGGGGGGGGGGD22FG2FEHAEE2BEAEGGFB55GDGBGBFHHFH11FE13EFGEGG5AGF5FDGF5B5??GCHEF4FGFFFEGHE3BGEGFGHHGGEFFGGHHGHGHHEG3GFHGHDBFHHHHF32@>@222222<2??//?00/<-.->1111100<-:-:.:./00;00000.....000.00-.-../9;0//;99///./////////////;//////////9///;/;/;///
@M03495:530:000000000-LYBTV:1:1101:16518:8314 2:N:0:GTGCTCTG+TTCTTCCT
ATATTTTGCCGTTGATAAACCAGCCGAAAGAACTCCAAAGCTCACATGCTGACAGATCGGAAGAGCGTCGTGTAGGGAAAGAGTGTAGGAAGAAGTGTAGATCTCGGTGGGCGCCGTATCATTAAAAAAAAAAAAAAAAGAAAAAGAAGAGTGCAGAGCATGAACAACAGCGAAGCACATATGTAGAATAAGAAAAAAGCACGTAGGAGGAAGATATAGGAAGAGCGAATACTGACAACAAAGAGCACAGA
+
ABCCCFFFFFCCGGGGGGGGGGHHGGGGGGHHHHHHHHHHHHHHHHHHHHHHHHHHHHHGGGGHHHGGGGFFFGGHGBGHHHHHHHFHGHHHHHH4F4F344B?FHG/?///>//<//?0BFB22GGH/A@<@--<---...:/..../0.111111./0000111/../.-<---:::10111111111111<//.-..0:-./..0/<./<.1111100<.../----.<111001....///<0.//0
@M03495:530:000000000-LYBTV:1:1101:6251:8346 2:N:0:GTGCTCTG+TTCTTCCT
ATATTTTGCCGTTGATAAACCACCCTCCCTGTGGTCGTTATCTTGCTCCTTCTGTCGTCAACTTCCAAAGCTCACATGCTGACAGATCGGAAGAGCGTCGTGTAGGGAAAGAGTGTAGGAAGAAGTGTAGGTCTCGGTGGTCGCCGGATCATTAAAAAAAAAAAAAAAACAAAGCTACGAGCATGTAATATATACACAAACACTGACTACTGAGTATCAATATGACAGCAACAATAGACGACAGGCTAGAC
+
ABBBBFFFFFBBFFGGGGGGGGGEGHHGGFHHHBFFGEGHHHGHHFHHGFGGGFHHGGGHGHHHFHHHHHHGHHHHHHHHGGHHHHHHFGEGAGFHGAFGEGHHHHGGHFHHHHHGGHFGHFGHGFB3BB2BBGDGA//A/2/<B//</->1>G111<<A?---:9---..9.//00/...--////9///99/////9....9///9////9///////////////......//9//.-9--..;/.//
@M03495:530:000000000-LYBTV:1:1101:23701:8357 2:N:0:GTGCTCTG+TTCTTCCT
ATATTTTGCCGTTGATAAACCAGTCAGGAGTCCAAAGCTCACATGCTGACAGATCGGAAGAGCGTCGTGTAGGGAAAGAGTGTAGGAAGAAGTGTTGCTCTTGGCGATCGGTGTCGCAATAACAAAGAGAAAGACAAGATTCTATGCGGAACTCTAGTGAGGCAGTTTCAAACTCTTACTACGGTTGAGCAGCAGCATTTAACGACTGCCTTGACAAACAGCATACTCAGACAGAACGCCCCACTCATACA
+
?AAAAFFFBFDA?EEGFGD1F0AFGAGHHFGGHFGFHHGHCHGHF1A11BFGGF1/////0FGE/EE/EBEGHF0>FABC1BB@1EF1000>B1B2/1111@110///////?<1/?///111<B0000B111000000112222@FA<///111>><1110.<.00=00=0000====000<.::-::CC//../:0;00;0..-..//90/0000/9./;/9000000//--//9-;;-----/9/;9/
@M03495:530:000000000-LYBTV:1:1101:12046:8363 2:N:0:GTGCTCTG+TTCTTCCT
ATATTTTGCCGTTGAAAACCAGCTAATCCTGAAAAAAAAATCAAAGCTAAAAACTACAATGCTAAGACCACGATGTGACTGCTATCAAAGTTAGATATATATGTAAATTATTCATCTGTCAAATCCTAGAATTATATCATACCTGCTCCAGCAATCACGACCTGTAATGGTTTAGTGGGTTGTTCACTGTTTCTGAAAAATGAAGATAGTTGTCCAGCTTCCAAAAAGTTTATTGTGTTTTCTAGTGGAGG
+
BBCCCFFFFFCBGGGGGGGGGGGHHHHHHHHHHHHCCGGGHHHHHHEHHGHHHGHHHHGHGHGGHHHGHHHGGHGHHFGHFGHHHFHHHHHGHHHHHHHHHHHHHHHHHHHHFGHHHHHGHHHHGFHHHHHGHHHHHHHHHHHHHHHGHHHHHHHHGHGGGGGGGFHFGGFGHHHFHFHEGEGHHHHHHHHHGHHFHGHFHHFHG:GCGHHHGFHHHHHGGGHHHHA:BFGGGGGGGGGGEFCBBBFFFGG
@M03495:530:000000000-LYBTV:1:1101:7008:8379 2:N:0:GTGCTCTG+TTCTTCCT
ATATTTTGCCGTTGATAAACCACCCTCCCTGTGGTCGTTATCTTGCTCCTTCTGTCGTCAACGAATTTACTAATTCCAAAGCTCACATGCTGACAGATCGGAAGAGCGTCGTGTAGGGAAAGAGTGTAGGAAGAAGCGTAGATCTCGGAGGGGGCAGCCTCATTTAAAAAAAAAAAGAAACTGGATTGAGTACCATGCGTTAACGACTGGGTTGCCATGCCTACTAATCTACATTCACAACCAGTCAACCC
+
BBAABFFDFFDA?EGGFGGCGGGGGHHGGHGFHHFGGEGHHHHHFHHHHHHHHHHHGGGFGHGGGFFHHHHHGGHBHFFGFFFHHHHHHHHHBGFHBFHFEAFGAFFEEGGGGHGFGGHFECGHFHGFHHHGHG2F2</<//22@B0F////----<..//<00000=0C:C----...//00//00/90//9/////.....9..-..../.-.9B///9//.9/9//;/9////9///9.9.;/;/:..
@M03495:530:000000000-LYBTV:1:1101:13464:8394 2:N:0:GTGCTCTG+TTCTTCCT
ATATTTTGCCGTTGATAAACCAGCTAATCCTGAAAAAAAAATCAAAGCTAAAAACTACAATGCTAAGACCACGATGTGACTGCTATCAAAGTTAGATATATATGTAAATTATTCATCTGTCAAATCCTAGAATTATATCATACCTGCTCCAGCAATCACGACCTGTAAGGGTTTAGTGGGTTGTTCACTTTTTCTGAAAAATGAAGATAGTTGTCCAGCTTCCAAAAAGTTTATTGTGATTTCTGGTGGAG
+
AABBCFFFFFCBGGGGGGGGGGHHHHHGHHHGDGFHHGGGGHHHHHGHHHHFHF?C53FFBFF5D@E3FFFGAECEF4EFEBGB4D3FFEDG@F4GDFGFDFBG?FHFH4FH4EFGHD4E4HHFFH3?BGHGHBBGHH33BHH23GFFGFHH2@<@CFFA/C@A01@11?0<</<1<FAGFA-<.00000<DDGF0D0GGFA0;:<:0;0C000:;0;/;0G/=0;A..;000;00000;0000000/.:C
@M03495:530:000000000-LYBTV:1:1101:5879:8415 2:N:0:GTGCTCTG+TTCTTCCT
ATATTTTGCCGTTGATAAACCACCCTCCCTGTGGTCGTTATCTTGCTCCTTCTGTCGTCAACGAATTTACTAATTCCAAAGCTCACATGCTGACAGATCGGAAGAGCGTCGTGTAGGGAAAGAGTGTAGGAAGAAGTGTAGATCGCGGGGGTGGCCGGGTCATTAAAAAAAAAAAAAAGAAAATGAAAAATGTAACGAAAAGTAAATAAAAGAAAATGTAGTGAGAAGTCAAGAAGAGCAAAAAAAGCATA
+
ABCCDFFFFFECGGGGGGGGGGGGGHHGGHHHHHHHGGGHHHHHHHHHHHHHHHHHGGGHGHGGGHHHHHHHHHHHHHHHHGHHHHHHHHHHGHHHHHHHGGGGHHHGGGGGGHHHHGHHHHGHGHHHHHHFHHHHGG2>FH2D/<<//><--:.<<--.-<BBBB<C<AD-@=----..://10111:..011<1....-/:111<11111../<101111/1011/1111<0/:0</0/0/.99..<11
@M03495:530:000000000-LYBTV:1:1101:7936:8455 2:N:0:GTGCTCTG+TTCTTCCT
ATATTTTGCCGTTGATAAACCAGTCAGGAGTCCAAAGCTCACATGCTGACAGATCGGAAGAGCGTCGTGTAGGGAAAGAGTGTAGGAAGAAGTGTAGATCTCGGTGGTCGCCGGATCATTAAAAAAAAAAAAAAAGGAAAGAATTCCAGCATAACAAGCAGACAAAAGAATATCGACAAAGTAATACCCTATGACGGAGTGTCAGACAAGGACACACATAATCAGATACAAGTATAGCACAAGACAGCTAA
+
CCCCCFFFFFCDGGGGGGGGGGHHHHHGGGHHHHHHHHHHHHHHHHHHGHHHHGHHGGGFGHHGGGGFGGHGHGHHHHHHFHHHHFHHHHHHGHBEGFFHFFFA11E/3>//<///BF3F3FGD?DCGGC<-A--..//:./.000000//000000/.///.///./9.0:0:..-.-//0:0000000/0000.-9<..00<000//..:.<./..:00000:0000::0<0000000//.////.000
@M03495:530:000000000-LYBTV:1:1101:6264:8480 2:N:0:GTGCTCTG+TTCTTCCT
ATATTTTGCCGTTGATAAACCAGCTAATTCCAAAGCTCACATGCTGACAGATCGGAAGAGCGTCGTGTAGGGAAAGAGTGTAGGAAGAAGTGTAGATCTTGGAGGTCGGCGTATCATTACTAAAAAAAAAAATCCAAGGTCCTCTTCAGCACTCTAGGCTCCCCGTATCCATAGATTTCCGGAGTTGAGCTCCGCTCTAGCACTACAGCCCCATCCAGCCGCCTACATCCTCGTCAAGCCCAATGACTCCC
+
ABBBBFF5FBDAGGGGGGGGGEGHHGHHHHGFHHFHGHHHHHHHHHEHFHHHHHGEFFCGCEEEEEEEGHHGGEEGGFHHHHHHHFFA3?4E443444444@33?E2//>////BE44434B3?2F////</01<111.111<F11>1>GG.0<0000/0.<..-:A..0C0000000;CA-.-9;00;090/.9.-900000099///....././//;---..B//;///.9.;.9/9.9A.///;BB.
@M03495:530:000000000-LYBTV:1:1101:19703:8484 2:N:0:GTGCTCTG+TTCTTCCT
ATATTTTGCCGTTGATAAACCAAAGCTCACATGCTGACAGATCGGAAGAGCGTCGTGTAGGGAAAGAGTGTAGGAAGAAGTGTAGATCTCGGGGGGCGCCGGATTATTAAAAAAAAAAAAAAAGAAGAGAAGGAGGAAAACAGGAGTAAGTATAAACAAGATATAGAGATATAAAGCCAGAAGTAACTAACACATAAACTAGAGGTGGTCGCATGAGAGAAGTACAAAACTGTGATGACGAATGATGCAAA
+
BCCCCFFFFFCCGGGGGGGGGGHHHHHHHHHHHHHHHHHHHHHHGGGGHHHGGGGGGHHHHGHHHHHHFGFGHHHGGHHHHEB@@44444?F/>E--;--9--..:;BBCBBFDB==>99---.../0.:0/..9..///:./...//000000:000./:0:;B000000000000./.::0;;:0000::0.;0000000:0/0...0---.:00;090/000000..00000000:..-.000000:0
@M03495:530:000000000-LYBTV:1:1101:6973:8493 2:N:0:GTGCTCTG+TTCTTCCT
ATATTTTGCCGTTGATAAACCAGCTAATCCTGAAAAAAAAATCAAAGCTAAAAACTACAATGCTAAGACCACGATGTGACTGCTATCAAAGTTAGATATATATGTAAATTATTCATCTGTCAAATCCTAGAATTATATCATACCTGCTCCAGCAATCACGACCTGTAATGGTTTAGTGGGTTGTTCACTGTTTCTGAAAAATGAAGATAGTTGTCCAGCTTCCAAAAAGTTTATTGTGTTTTCTAGTGGAG
+
AABBCFFFFFCCGGGGGGGGGGHHHHHGHHHHHHGHHGGGGHHHHHHHHHGBFHEHHHHHHHHHHHHHHHGGGGHGHHHHFGHHHHFHHHHHFHFHHHHHFHHHHHHHHHHHHHHHGHHHHHGHHHHHHHHHHHHHHHHHHHHGEHHHHHHHHHHHFGHGGGGGHHH1FHHGHHHFGHGGGEFGHHFHHHFHHHHHHFHHHHHHHF:GBHHHHHFFGHBGBGFH;CHEDBFGFGGGBB/9CFGGGGGGGBC
@M03495:530:000000000-LYBTV:1:1101:4094:8520 2:N:0:GTGCTCTG+TTCTTCCT
ATATTTTGCCGTTGATAAACCAGCTAATCCTGAAAAAAAAATCAAAGCTAAAAACTACAATGCTAAGACCACGATGTGACTGCTATCAAAGTTAGATATATATGTAAATTATTCATCTGTCAAATCCTAGAATTATATCATACCTGCTCCAGCAATCACGACCTGTAATGGTTTAGTGGGTTGTTCACTGTTTCTGAAAAATGAAGATAGTTGTCCAGCTTCCAAAAAGTTTATTGTGTTTTCTAGTGGAG
+
AABBBFFFFFDAGGGGGGGGGGHHHHHHHHHHHHHHHGGGGHHHHGHFHGFFFHGHHHHHHHHHHHHHHHHGGGHGFHHHHFFHHHHHHHHHHHHGHHHGHHHHGHHHHGHHFHHHHHHHHHHHHHHHHHHHHHHHHGHHHHHHHHFBDGFHGHGHHHHGFFGGGHHBHHGFHHHHDDHHAFGGHHHGHHHHGHFHGBGGCGHHFGGHGHHFHHFFHFGHBGCCCGHEEFGGGGGGGGCCFGFGGGGGGFE
@M03495:530:000000000-LYBTV:1:1101:9289:8527 2:N:0:GTGCTCTG+TTCTTCCT
ATATTTTGCCGTTGATAAACCAGCTAATCCTGAAAAAAAAATCAAAGCTAAAAACTACAATGCTAAGACCACGATGTGACTGCTATCAAAGTTAGATATATATGTAAATTATTCATCTGTCAAATCCTAGAATTATATCATACCTGCTCCAGCAATCACGACCTGTAATGGTTTAGTGGGTTGTTCACTGTTTCTGAAAAATGAAGATAGTTGTCCAGCTTCCAAAAAGTTTATTGTGTTTTCTAGTGGAG
+
AA?AAFFBFFBAGGGGGGGGGGGHHHHHHHHHHHGHGGGGGHHHHHEFHHHGFFGHHFHGHHHHGHHHHHHHGEHGCGFHHGHHGHHGHHHHHHHHHHHHGHHHHEHDHHHHHHHHHHFHHHHHHHHHHHEHHHHHHHHHHHHGFGHFDGGHHHHHGHHGGGGGGHHGHGHHGHHHGFFHGGGGHHGHHFFFHHHHHFFHGHHGGBGHHHHHHHHHHF/G0CG0C0;9E09;FFFGGGGFFFFFEGFF.BA
@M03495:530:000000000-LYBTV:1:1101:5873:8538 2:N:0:GTGCTCTG+TTCTTCCT
ATATTTTGCCGTTGATAAACCAGCTAATCCTGAAAAAAAAATCAAAGCTAAAAACTACAATGCTAAGACCACGATGTGACTGCTATCAAAGTTAGATATATATGTAAATTATTCATCTGTCAAATCCTAGAATTATATCATACCTGCTCCAGCAATCACGACCTGTAATGGTTTAGAGGGTTGTTCACTGTTTCTGAAAAATGAAGATAGTTGTCCAGCTTCCAAAAAGTTTATTGTGTTTTCTAGTGGAG
+
AAAAABF3DFD11EAFDAGGGCHFCGFHHGHHFFHGF0AFEFFHHFFBHFGFFGAGGBGHHEHHHHBEHBGHCEGEGHH2BE>DDFHHHHGHHGHHHHHFHGHBGHHFGBGHFHHBFFHGHHH1GF1GGHHHHHHHHFHHHHHHHHAGBGHBGHFHHHGGC@CGHHEHHHD?<FGH1<F..<AAGHFGGHHF0=DGHHFD.CGFFGFFHHGFFGCBGFEF0CCGBG.:C0FCE00;C9:BB/;FFFB0FFE
@M03495:530:000000000-LYBTV:1:1101:20888:8558 2:N:0:GTGCTCTG+TTCTTCCT
ATATTTTGCCGTTGATAAACCATCTAATCCTGAAAAAAAAATCAAAGCTAAAAACTACAATGCTAAGACCACGATGTGACTGCTATCAAAGTTAGATATATATGTAAATTATTCATCTGTCAAATCCTAGAATTATATCATACCTGCTCCAGCAATCACGACCTGTAATGGTTTAGTGGGTTGTTCACTGTTTCTGAAAAATGAAGATAGTTGTCCAGCTTCCAAAAAGTTTATTGTGTTTTCTAGTGGAG
+
3>ABAFFFFFBAEGGGGGCGGGHHHHGHHHHGGHHFHCGGGHHHHHEFHHEHGGGHGHHHHHHHF5FHHGHHGGGFGGHGHHHHGHGHHFHGFHHHHHHGHHHHHHEHHHHHHHHHHHHHHHHGHHHHHHHHHHHHHHHHHHFHHHHHHFHHGGGGHGHGDDDGHHHEHHHHHGHH1=F.CEGGHFFGHHHHHGHHHDGHAGHBD0CGGHHGHH:0CCCGBGGG:GHEEFGGFFFEBBGGGFFGEFFF?F.
@M03495:530:000000000-LYBTV:1:1101:26891:8593 2:N:0:GTGCTCTG+TTCTTCCT
ATATTTTGCCGTTGATAAACCAGGACTCAGGCTGGACCAAAGCTCACATGCTGACAGATCGGAAGAGCGTCGTGTAGGGAAAGAGTGTAGGAAGAAGTGTAGATCTCGGAGGTGGCCGGGTACATAAAAAAAAAAGACAAACAGTCCGAAACTAAAGCAGGGCAATGTCAAACACACTACTATGTTGTAACCTGCCATTCACCCACGTACTAACTCTACCGCCGCGCTGTGCCTTGAGCCCACACAATACG
+
CCCBAFFFFFCBGGGGGGGGGGHGHHHHHHHHHHGHHHHHHHHHHHHHHHHHHGHHHHHFHGGGGHHHGGFE>EGHHGG3GEHFHHHGHFHFHHHGFB34BB@44F40?/>/?//0B///</233332@FC//<-..00>0<0/00<.<.--000<:00::-...:00:0:00....://000000;/00000...0;00090:.;-./..09;0000:0:--------./00900000/:9.....000.
@M03495:530:000000000-LYBTV:1:1101:16108:8607 2:N:0:GTGCTCTG+TTCTTCCT
ATATTTTGCCGTTGATAAACCACCCTCCCTGTGGTCGTTATCTTGCTCCTTCTGTCGTCAACAAATTTACTAATTCCAAAGCTCACATGCTGACAGATCGGAAGAGCGTCGTGTAGGGAAAGAGTGTAGGAAGAAGTGTAGATCTCGGTGGGCGGCGGCGCAATAAAAAAAAAAAGTGGGAAGATCACTGCTGCTGAAAAAAGAGGAAAGTATAAAAGAGACTAAAAAGCTAAAGGTGATTCATAGAGTAG
+
ABBBCFFFFFCBGGGGGGGGGGGGGGHGGHHHHHGGFGGHHHHHFHHHHGHHHHHHGGGHGHHHHHHHHHHFDGHHHGHFGFHHHHHHHHGHHHHHHHHGGGGGGHFFGGGGGHHHHABHHHHHHHHHFHHHFFHH323B?32>>2FA<</<//---------;00000--;-;;.000..:..:0:/00000000:000.-.:/.;/;.000000::.//;000000..00;;:0;00000000;000;0
@M03495:530:000000000-LYBTV:1:1101:6275:8618 2:N:0:GTGCTCTG+TTCTTCCT
ATATTTTGCCGTTGATAAACCAGGGACTCAGGCTGGACCAAAGCTCACATGCTGACAGATCGGAAGAGCGTCGTGTAGGGAAAGAGTGTAGGAAGAAGTGTAGATGAGGGTGGTAGCCGGTTTATCAAAAAAAGAAGCTGAGTTAAGCGAAGAACTCAAGCATCCGAGCCCCACGCGCGGTGTCGTCGCTTGCTCGGCTATGGCGAAACACAAATTCGGACGCGCGGCTAGAGTGAAAACGGAGCAGAGGA
+
>ABBBFBFFFDBEGGGGGGGGFHFFCFGHHHHGGFEFGHHHCAGFHHGHHGHHGBFHHHFFHDEFE1FGEFGE>EFGFHGF?GG3EHFGHFFBD1F3EB3443444433>/?/E433?<////23333B2//</F<011<1?<1111>>.-<.FG100/<</<0/..-;::.:.-.----.-.;..;A-9EE.//.9..99//:-----/..A.//;...---;-----../:///9;//9...-.9/...
@M03495:530:000000000-LYBTV:1:1101:15847:8632 2:N:0:GTGCTCTG+TTCTTCCT
ATATTTTGCCGTTGATAAACCAGCTAATCCTGAAAAAAAAAATCAAAGCTAAAAACTACAATGCTAAGACCACGATGTGACTGCTATCAAAGTTAGATATATATGTAAATTATTCATCTGTCAAATCCTAGAATTATATCATACCTGCTCCAGCAATCACGACCTGTAATGGTTTAGTGGGTTGTTCACTGTTTCTGAAAAATGAAGATAGTTGTCCAGCTTCCAAAAAGTTTATTGTGTTTTCTAGTGGA
+
ABBCCFFFFFCBGGGGGGGGGGHHHHHHHGHHHHHHHGGGGGHHHHHBHHHHHHHGHHHHHHHHHHHHHHHHHGGHGFHHHGGFHHHHHHHGFGHHHHHHHHGHHHHHHHHHHHHHHHHHHFHFHHHHGHHHHHHHHHHHHHHHGHHGHHHHHHGGHHHHGGGGGHHFHHHHHGHHHGHGGDGCGHFGHHHHHHHHHHHHGGHF0::GFFFGHGHHHHGHHHF:FFGGEDFGGGGGGGGFGGGFFFBFFE0
@M03495:530:000000000-LYBTV:1:1101:6827:8645 2:N:0:GTGCTCTG+TTCTTCCT
ATATTTTGCCGTGATAAACCAGCTAATCCTGAAAAAAAAATCAAAGCTAAAAACTACAATGCTAAGACCACGATGTGACTGCTATCAAAGTTAGATATATATGTAAATTATTCATCTGTCAAATCCTAGAATTATATCATACCTGCTCCAGCAATCACGACCTGTAATGGTTTAGTGGGTTGTTCACTGTTTCTGAAAAATGAAGATAGTTGTCCAGCTTCCAAAAAGTTTATTGTGTTTTCTAGTGGAGG
+
AA?ABFFFFFBAG2BFGGGGGGHGGHHHFGHHHHHHGGGGHGHHHHGGFHHHGGHHHHHHHGGFHHHHHHGGGEGHHHHHHGHHHFHHHHHHHHHHHHHHHGHFGGHHHHHHHHHGHHHHHFHHHHFHHEHHBHHHFHHHGHHBGFHHHFFGGGHGEHGFGGGHFF1GGFFGGHFHEHH?FDDHFHHGHHHHHHHHF00.<DGHGG0:GCCCGGBGFHHHFFF0G.GEFGGGGFFGGFBCFBFGGFBFFGG
@M03495:530:000000000-LYBTV:1:1101:21153:8658 2:N:0:GTGCTCTG+TTCTTCCT
ATATTTTGCCGTTGATAAACCACCCTAATTCCAAAGCTCACATGCTGACAGATCGGAAGAGCGTCGTGTAGGGAAAGAGTGTAGGAAGAAGTGTAGAGATCGGGGGTGGGCGTGTCAATAAAAAAAAAAAAAATGATATAAAGACAGCATGCAGGTGTAAGGTACAGCACAGATTGTAGTAAACATATGCAAAAGGGAGAAAGTGGAACTACATGTAGTCCACAACATCTCGACGCTACCGCAATCTTAGA
+
AABBCFFFFFCBGGGGGGGGGGGGGHHHHHHHHHHHHHHHHHHHHHHFHHHHHHHGGGGHHHGGGGEEGHHHGGHHHHHHHGHHHGGHGHGBG44F434331?>///////<//<?11?<1?11AC-A---:@.;0:;C0000;///./;0909../0009/000000/.///////9;/;//////://////9.;..9.//////////9////////////...:://.9---..-/-:9-;//////
@M03495:530:000000000-LYBTV:1:1101:18136:8682 2:N:0:GTGCTCTG+TTCTTCCT
ATATTTTGCCGTTGATAAACCAGAGGACTCAGGCTGGACCAAAGCTCACATGCTGACAGATCGGAAGAGCGTCGTGTAGGGAAAGAGTGTAGGAAGAAGTGTAGATCTCGGTGGGCGCCGGATCATTAAAAAAAAAAAAAGAGAAAGAGTGACAAGAGGCGCGGAGTGTAAGAAAATATAAGAATATAAGTAGCGAGATAGAAAGAATAGAAATAGGTATGATGGAAAGTGGAGAAGTTACAGTAACACGC
+
ABCCCFFFFFCAGGGGGGGGGGHHHGHHHHHHHHHHGHHHHHHHHHHHHHHHHHHHHHHHHHHGGGGHHHGGGGGGHFGHGGHHHHHGHHHHHGHGHHHEG4?B444DF0F/?E//<>/>////02@2>DFDG/<CC-<:..//000;/;00000:/...------..0000:0//0000000:0:00000000--:-.0;:000/.;0;B00000000:00000/00.0000.0./000000;00000.-
@M03495:530:000000000-LYBTV:1:1101:25350:8703 2:N:0:GTGCTCTG+TTCTTCCT
ATATTTTGCCGTTGATAAACCAGAACCATCCAAAGCTCACATGCTGACAGATCGGAAGAGCGTCGTGTAGGGAAAGAGTGTAGGAAGAAGTGTAGATCTCGGGGGTGGGCGGATCATTAAAAAAAAAAAAACAGAATGTAAACGCGTAATGCGCGAACATACAGCGCAAATACAATATGTTTAATCGTACACCTCAGTGCGAACGAGACACTCGATCTATGCTTTTGCAACGTACTAACGGATCTCTTTAC
+
CCCCCFFFFFDCGGGGGGGGGGGHHHHHHHHHHHHHHHHHHHHHHHHHHHHHHHGGGGHHHGGGGEGFHHHGFHHHHHFHHHHHFHHHHHFH44B4444FGE/EE//><FC///<C111DG1D<-@@@:-9..//00000000.9-<-..0:..<----:00000-----0<<00<0000000000...<.0//<0000<-.---....//0:../..000000000000<-...900:.-..-000<000
@M03495:530:000000000-LYBTV:1:1101:6437:8704 2:N:0:GTGCTCTG+TTCTTCCT
ATATTTTGCCGTTGATAAACCAGAACCATCCAAAGCTCACATGCTGACAGATCGGAAGAGCGTCGTGTAGGGAAAGAGTGTAGGAAGAAGTGTAGATCTCGGTGGGGGCGGGATACCTAGAAAAAAAAAAAATGTAGGTGGGGAGGGCGAAAAACACCAGACTGAGATACACTATCTAGAGGACAGCACTAGGGCGCACACGTACAACCCCTGCGTACCACACAACTAAGATCACCATACGATAGCTAAAG
+
BCCBCFFFFFBCGGGGGGGGFGHHGGHHHHHHHHHHHHHHHHHHHHHGHHHHGGGGGGHFHGGGFAEFEGHGGGEGFGGHHHHHGHHAEGBFGGF444441?1?///></</-<01<=11>1F0G---:---.00000;0.--9---;-----:...;:...////;//9//////9/////../.;/.////./9---;9-.:../;......-..9;/;AAA../:://///////:/.....////9/
@M03495:530:000000000-LYBTV:1:1101:24896:8745 2:N:0:GTGCTCTG+TTCTTCCT
ATATTTTGCCGTTGATAAACCAGCTAATCCTGAAAAAAAAATCAAAGCTAAAAACTACAATGCTAAGACCACGATGTGACTGCTATCAAAGTTAGATATATATGTAAATTATTCATCTGTCAAATCCTAGAATTATATCATACCTGCTCCAGCAATCACGACCTGTAATGGTTTAGTGGGTTGTTCACTGTTTCTGAAAAATGAAGATAGTTGTCCAGCTTCCAAAAAGTTTATTGTGTTTTCTAGTGGAG
+
33AAAFFBDFDAEFCGEGGGGGCHB5GHGHHHHGHHGEECEHFGHFBGHHGFAGFCGBBGHGHHH5EF@GHGFEHGHB44BF3FGBGFHH3@4BFGGHFHHHHH?GFGHDGFHHGGGHHHFFF4FF3FEGFFFFHHEFFFHHHGFHFCGFHHGGHHHBCDGCGGHHHBGHH1FGHHBGF<>FGGHHHGGHHFGHHFGDBGHHHHGCHGHHHEGCGBFCHGHEGEFCA9CFFGFFGGFFFFBBFFBFFFF0C
@M03495:530:000000000-LYBTV:1:1101:20301:8747 2:N:0:GTGCTCTG+TTCTTCCT
ATATTTTGCCGTTGATAAACCAGCTAATCCTGAAAAAAAAATCAAAGCTAAAAACTACAATGCTAAGACCACGATGTGACTGCTATCAAAGTTAGATATATATGTAAATTATTCATCTGTCAAATCCTAGAATTATATCATACCTGCTCCAGCAATCACGACCTGTAATGGTTTAGTGGGTTGTTCACTGTTTCTGAAAAATGCAGATAGTTGTCCAGCTTCCAAAAAGTTTATTGTGTTTTCTAGTGGAG
+
3AAB@FFFFFCBGGGGGGGGGGHHHHHHHHHHHHHGFEGGGHHHHHHGHHHHHHGHHHHHGHHHHHHGHEHHGGGGHHHGHGHHHHGHHHGHHHGHHHHHHHGHHHHHHHHHHHHHHFHHHHHHHHHHHHHHHHHHHHHHHHHFHHHHFHHHFHHHFHHGGGFFFHHFGFH1GHHHFHGCGGGGHHGHHHHHHHHHHHHHCGB0=;CGHHGGHC0GHHGBFHHG0G.AEFGFGGGGGGGFFGFGGFFGGFE
@M03495:530:000000000-LYBTV:1:1101:7741:8760 2:N:0:GTGCTCTG+TTCTTCCT
ATATTTTGCCGTTGATAAACCAGTCAGGAGTCCAAAGCTCACATGCTGACAGATCGGAAGAGCGTCGTGTAGGGAAAGAGTGTAGGAAGAAGTGGAGATCTCGGTGGGCGGCGGGTCATTAAAAAAAAAAAAAAAATATAAAGAAAATAATAAGAAGTAAAATACACACGTATAAATATAAGTGGATATAAGAGTATAACGAGAAGACACCAAGTTGTAGAGCGAAACTACGTAAATGACATAAGAATTGA
+
ABCCDFFFFFDDGGGGGGGGGGHHHHHHHGHHHHHHHHHHHHHHHHHHHHHHHHHHGGGGHHHGGGGEGHHHGGFHHHHHHHHHHHHHGFHHGF3@1@3B4B?F1F///E@<//--<01000<0DCC:CD-9----.:000;00.//:0000000:/0:0000000;0.-;:000;00:000000::0000000000000.....:0///....00000000:-----000..0..0000000000:0000
@M03495:530:000000000-LYBTV:1:1101:10240:8770 2:N:0:GTGCTCTG+TTCTTCCT
ATATTTTGCCGTTGATAAACCAGTCAGGAGTCCAAAGCTCACATGCTGACAGATCGGAAGAGCGTCGTGTAGGGAAAGAGTGTAGGAAGAAGTGTAGATCTCGGTGGTCGCCGGATCATTAAAAAAAAAAAAAAGAGGAGAGAAGAGGTGAAAGGGAAGTCAAGAAAAGAAAACACATAATGTAAGCATGAACAATAAGACGAATAAAACAGACGAACATATTACGATGAAACCAGCTATGTAGTGAAGAA
+
ABCCCFFFFFCCGGGGGGGGGGHHHHHHHGGHHHHHHHHHHHHHHHHHHHHHHHHHGFGGGHHGEGGGGGHHHGHHHHGHHHHFGHHHHHHH4F4BF444441?1?E?3E/?////<B3BF333BBB/@C--<-.</......0/0<.0:1011.<...0111<0///<..://...00:11111101:0:111/010110<--..1110.//.-----111111.<..1110....01111111/1111:
@M03495:530:000000000-LYBTV:1:1101:7295:8788 2:N:0:GTGCTCTG+TTCTTCCT
ATATTTTGCGTTGATAAACCAGCTAATCCTGAAAAAAAAATCAAAGCTAAAAACTACAATGCTAAGACCACGATGTGACTGCTATCAAAGTTAGATATATATGTAAATTATTCATCTGTCAAATCCTAGAATTATATCATACCTGCTCCAGCAATCACGACCTGTAATGGTTTAGTGGGTTGTTCACTGTTTCTGAAAAATGAAGATAGTTGTCCAGCTTCCAAAAAGTTTATTGTGTTTTCTAGTGGAGG
+
?ABBBF5BDAAAEFGGGGGGGGHHHGHCFHHHHHHFGFEEHHHHHHGHHFHFHGGHHHHGBFDHGHHHHHHFEFAHGHHHFFFGFHHHHHHHHHHHHHGHHHHFHFFHHHHHGHEHHHHHHHHHHFHHHHFHGHHGHHFHFGGHGFHFFHGHGFHHHHDDCCGH1?GFHG<FGHGFF0G.FGDHFDGHGHGHHHGFFHFFFBDGFEBGHGFFHFGHCFHFFFFE0CACFGGGGGGGGGGGGFGGGFFFBEG
@M03495:530:000000000-LYBTV:1:1101:22586:8808 2:N:0:GTGCTCTG+TTCTTCCT
ATATTTTGCCTTGATAAACCAGCTAATCCTGAAAAAAAAATCAAAGCTAAAAACTACAATGCTAAGACCACGATGTGACTGCTATCAAAGTTAGATATATATGTAAATTATTCATCTGTCAAATCCTAGAATTATATCATACCTGCTCCAGCAATCACGACCTGTAATGGTTTAGTGGGTTGTTCACTGTTTCTGAAAAATGAAGATAGTTGTCCAGCTTCCAAAAAGTTTATTGTGTTTTCTAGTGGAGG
+
BABBBBFFBFFFGGGGGGGGGGHGB5FGHFHBGGHHGGGGHHGHFF2GEFAEAAFGHHHHHHHHEFHHGHHG?GFHHHHHFHGHHEGH3GGHHHHFHHHHHHHHHHHHHHHHHHHHGGHHFFHHHHHGHFHHHEHGHHGHHHFGHFHHHHHGGHGHHHG//CFHGHGHHGGFHHHHH0/>.ACHHHHHHGHHHGHHGHFCAGGHGFG0DGGGHF0;C/:CGGGGCG.::CBCFB00;FFFGGB0FFG90CD
@M03495:530:000000000-LYBTV:1:1101:14464:8809 2:N:0:GTGCTCTG+TTCTTCCT
ATATTTTGCCGTTGATAAACCACCCTCCCTGTGGTCGTTATCTTGCTCCTTCTGTCGTCAACGAATTTACTAATTCCAAAGCTCACATGCTGACAGATCGGAAGAGCGTCGTGTAGGGAAAGAGTGTAGGAAGAAGTGTAGATCTCGGGGGGCGCCGTATCAATAAAAAAAAAAAAAACAAGAGTTAAATAAATGATGGGTGAATCAAACAAACAACATAGCAGAATCTAGTAGCACTGATAACATACACA
+
CDDCDFFFFFDBGGGGGGGGGGGGGHHGGHHHHHHHGGGHHHHHHHHHHHHHHHHHGGGHGHGGGHHHHHHHFHHHHHHHHGHHHHHHHHHGHHGHHHHHGGGGHHHGGGGGGHHHHGHHHHHHHHHHHHHHHFGHFG2FG22>D2@/</A--;-:@-...:0:;0:0B;-:==99--.../;.;00000:00000000./.90000000;......:/;00;0:/000:::0000;0/00;0:00;0000
@M03495:530:000000000-LYBTV:1:1101:24644:8815 2:N:0:GTGCTCTG+TTCTTCCT
ATATTTTGCCGTTGCTAAACCAGCTAATCCTGAAAAAAAAATCAAAGCTAAAAACTACAATGCTAAGACCACGATGTGACTGCTATCAAAGTTAGATATATATGCAAATTATTCATCTGTCAAATCCTAGAATTATATCATACCTGCTCCAGCAATCACGACCTGTAATGGTTTAGTGGGTTGTTCACTGTTTCTGAAAAATGAAGATAGTTGCACAGATTCCAAAAAGTTTATTGTGCTTTCTAGTGGAG
+
1>11>3@31@>1AA1BB3FAFE001BGD13DB1AFGHGCGGFFB11FCE1BE1F?ABGHHF1B2D21FGHHH/EEAE12BDBG1BD02@B@1@2FE22EEBGHD22>B>>DGH2DGHGD>22B1BG1FGFHBGFD2G>DBBFG0>BC<111@0@<D<1F<AB<A<?111FF110F1FGHA.FCC.DDGFDDF<0<D00<<<<0C0C0CGCG:0000;:/:0000<C..;0;;FFF00;0;;BB0000;.:C
@M03495:530:000000000-LYBTV:1:1101:26524:8829 2:N:0:GTGCTCTG+TTCTTCCT
ATATTTTGCCGTTGATAAACCACCCTCCCTGTGGTCGTTATCTTGCTCCTTCTGTCGTCAACGAATTTACTAATTCCAAAGCTCACATGCTGACAGATCGGAAGAGCGTCGTGTAGGGAAAGAGTGTAGGAAGAAGTGTAGATCTCGGGGGGCGGCGGATCATTAAAAAAAAAAGAAGCCATAATGAACCCCGCACCAGTATCCAGATTAAGCAACACTCATCGCAACGCACGCTACTCCGCGTCAAATCA
+
3>>ABFFFFFDAEGGGFGFGGFGEFGHDDGHHHHHHGGGGDGFHHDGGFGHHHHHHGGEHGHGGGHHHHHHHHHHGFHHGGHHHHHHHHHHHGHHGGHHHGGGGHHHGGEFEFHHHHGHFHHBGHHHHHGFHHFHGFF2222@22>@</>A----9;---9.9/////:-----...//..///9////..999---..///9///9///9;///...:/9;//...----;--.;9/9/..--;..///;
@M03495:530:000000000-LYBTV:1:1101:26697:8836 2:N:0:GTGCTCTG+TTCTTCCT
ATATTTTGCCGTTGATAAACCAGCTAATCCTGAAAAAAAAATCAAAGCTAAAAACTACAATGCTAAGACCACGATGTGACTGCTATCAAAGTTAGATATATATGTAAATTATTCATCTGTCAAATCCTAGAATTATATCATACCTGCTCCAGCAATCACGACCTGTAATGGTTTAGTGGGTTGTTCACTGTTTCTGAAAAATGAAGATAGTTGTCCAGCTTCCAAAAAGTTTATTGTGTTTTCTAGTGGAG
+
AA?AAFFDFFBBCECGFFFGGGHCHHFHFHHHHCFHHGG?EHHBGGGBGGFHFGGHHHHHHHHHHDFGHHHHGGHGHHHHHDFHFHHHFDGDEGEFHHGGHHHHGBHHGHFHGHHHHGHHHHHHHGHHHHG3GFHHHHGHHHHFHHHHGHHHHHGHFFHG?@CFHHHFBDF?GAGD<G0.EFGGHG=GGHGHHHHGHFDHFHH0=CGHBFGGHHFGHFHHHEFCGH.9.CFFBFGGGGGGGFBFGGF0ABE
@M03495:530:000000000-LYBTV:1:1101:7507:8839 2:N:0:GTGCTCTG+TTCTTCCT
ATATTTTGCCGTTGATAAACCAGGACTCAGGCTGGACCAAAGCTCACATGCTGACAGATCGGAAGAGCGTCGTGTAGGGAAAGAGTGTAGGAAGAAGTGAAGATCTCGGGGGTCGGCGGATCATTAAAAAAAAAAAAAAAAGGAGAGAAGGAAGAGGGAAGAGAATAAAGAATAGAAAAGCATAGATATAACAAAATGACGAAAGAGAGAAGACAGTAGCAAATAGACGAAAAAGAATCACAAGAGCAGAA
+
AABCCFFFFFBAGGGGGGFGGGHGHHHHHHHHHHGHHHHHHHHHHHHHHHHHHHHHHHHHHGGGGHHHGGGEEGHHHHGHHFHFHFHHHGHHHHHHH4344433?44?///></////----<>F10=DD@?@::@----;../...;//../.......9..;///9///;////////.9/////://////..9//:..-..;//..////9/;///////;///.:-.-..:;//////./.9/://
@M03495:530:000000000-LYBTV:1:1101:14114:8890 2:N:0:GTGCTCTG+TTCTTCCT
ATATTTTGCCGTGATAAACCAAAGCTCACATGCTGACAGATCGGAAGAGCGTCGTGTAGGGAAAGAGTGTAGGAAGAAGTGTAGATCTCGGTGGGCGGCGGATCATTAAAAAAAAAAAAAATAGAATAAGCAGAGCAAGCAAGCGAGTATAAAGAATAGATGAGACATGTAGATTAGGCAATCAAACGTGAGACACTAGAAAGTACAGTGCAATAAGAAGATAAATATGAGTGCATGATGGGAGTCGTGAA
+
CCEEEFFFFFDCGGGGGGGGGGHHHHHHHHHHHHHHHHHHHHHGGGGHHHGGGGGGHHHHGHHHHHHGHHHHHGHHFHHGH4@344B@4FF1BE/1//<</</<=2F11?1FDD@A@-AC-.00:11<11<1//./0//<///...--.111:11.:10111:010/101<11<<10100.00000:.....10//0/00110111111111111:111/<11111<11111011110110./9./-../9
@M03495:530:000000000-LYBTV:1:1101:5084:8893 2:N:0:GTGCTCTG+TTCTTCCT
ATATTTTGCCGTTGATAAACCAGCTAATCCTGAAAAAAAAATCAAAGCTAAAAACTACAATGCTAAGACCACGATGTGACTGCTATCAAAGTTAGATATATATGTAAATTATTCATCTGTCAAATCCTAGAATTATATCATACCTGCTCCAGCAATCACGACCTGTAATGGTTTAGTGGGTTGTTCACTGTTTCTGAAAAATGAAGATAGTTGTCCAGCTTCCAAAAAGTTTATTGTGATTTCTAGTGGAG
+
AAABBF5FFFDAEGGGGGFGGGGEGFFHHHHHHHHHHCGGGHHHHFECHFGFFHGHHHHHHHGHHHHHGHHHGGHGHFHHGFFHHHFHHHHHFHHHHHHHHHHHHHHGHHHHHHGHHGHHHHHHHHHHHHHGHGHGHHHHHHFHEFGH3FGHHHGHHHHDDCGGGGHEGHHFFGHHFFGHDGGAGHHFHHGHHHFEHHGFCCHHBG0CFHHGGCGHHH/GBGH:0;C.9;CBFGGGGG0;FBFFBBFG?FE
@M03495:530:000000000-LYBTV:1:1101:23226:8897 2:N:0:GTGCTCTG+TTCTTCCT
CTATTTTGCCGTTGATAAACCAGCTAATCCTGAAAAAAAAATCAAAGCTAAAAACTACAATGCTAAGACCACGATGTGACTGCTATCAAAGTTAGATATATATGTAAATTATTCATCTGTCAAATCCTAGAATTATATCATACCTGCTCCAGCAATCACGACCTGTAATGGTTTAGTGGGTTGTTCACTGTTTCTGAAAAATGAAGATAGTTGTCCAGCTTCCAAAAAGTTTATTGTGTTTTCTGGTGGAG
+
1>1>AFFFFFDAF?GDFD1E1AFEHGFGFHGGBG1GHEEEGHGFFDE0FG1FGDEGHBCGEEGHHF1F1CEG?@?F>1F2FHFGHFFHGHEGBG21FGDGGFEFE22GGFGFF2222B12BF2GH1GFEFGEEGHHHHB>>210B10FGCBBF0CGCGBAF//<0GH1F1GFHCCF><0.CC@<GF10<0=DG0=DG0D=..D0=:0CGHFEC0;0://;C0;C0CG?C9C90C0CC0C/FB0C09;/;..
@M03495:530:000000000-LYBTV:1:1101:8829:8903 2:N:0:GTGCTCTG+TTCTTCCT
ATATTTTGCCGTTGATAAACCAGCCGAAAGAACTCCAAAGCTCACATGCTGACAGATCGGAAGAGCGTCGTGTAGGGAAAGAGTGTAGGAAGAAGTGTAGAACGCGGTGGGCGCCGGGTCATTAAAAAAAAAAAAAATGAGAAGAGAGAGGGAGGACAAAAATATAGAATGAGAAAGATGAAGGAAAAAAAATAGGAACTACGAACAAAGTAAGATATGGAGACAACGAGAGACAGACAACTGAAGTGAGA
+
CCCCDFFFFFDCGGGGGGGGGGHGGGGGGGGHHHHHHHHHHHHHHHHHHHHGHHHHGHHGGGGGHHGEGGEEBGHHGBGHHFHGGGHFGHGGHHHFH4D344B//></E/////<>///>0=111?1=-<A@D:---.01111/0./.9.....-.././...0<11111101<100/011110.///.---.00001.<0:...--/./111<1<:111</0.//.-.<.-.////.//.0<00010101
@M03495:530:000000000-LYBTV:1:1101:6705:8904 2:N:0:GTGCTCTG+TTCTTCCT
ATATTTTGCCGTTGATAAACCAGCTAATCCTGAAAAAAAAATCAAAGCTAAAAACTACAATGCTAAGACCACGATGTGACTGCTATCAAAGTTAGATATATATGTAAATTATTCATCTGTCAAATCCTAGAATTATATCATACCTGCTCCAGCAATCACGACCTGTAATGGTTTAGTGGGTTGTTCACTGTTTCTGAAAAATGAAGATAGTTGTCCAGCTTCCAAAAAGTTTATTGTGTTTTCTAGTGGAG
+
AAAB?FFFFFBBGGGGGGGGGGHHHHHGHHHHHHHHGGGGGHHHHGHHHHHHHHGHHHHHHFHHHGGHHGHHGGHGGHHHHFGHHHGHHHHHHHGHHHHHHHHHHHHHHGHHHHHHHHHHHHHGHGHHHHHHGHHHHHFHHHHFHHHHFHHHHHHHHHHGGGGGHHHHHHG<FGHHGHHGGGGDHHHHGHFHFHHHBGHHHHHHBGGHHHHHHHHHHGHHHHFHGH.AD:FGFGFF0FFBFBFGGGGG?FF
@M03495:530:000000000-LYBTV:1:1101:17842:8908 2:N:0:GTGCTCTG+TTCTTCCT
ATATTTTGCCGTTGATAAACCACCCTCCCTGTGGTCGTTATCTTGCTCCTTCTGTCGTCAACGAATAATTCCAAAGCTCACATGCTGACAGATCGGAAGAGCGTCGTGTAGGGAAAGAGTGTAGGAAGAAGTGTAGATCTCGGGGGGCGGCGGATCATTAAAAAAAAAAAAAAAGGAGAAAAAGAGGCAGGATAGTAAACAAATAAAAATAACAGGAAAATAAAGAGAAAGGAGGACAAGTATAAGAAAAA
+
CCDDCFFFFFDDGGGGGGGGGGGGGHHGGHHHHHHHGGGHHHHHHHHHHHHHHHHHGGGHGHGGGHGHHHHHHHHHHHHHHHHHHHHHHHHHHHHGGGGHHHGGGGFGHGHHGFHHHHHGHGHHHHHGGCG?FBD33332DFA//<--@--@----;00:0000:@=9-----9../...0/.../...;-.0;0000000..00000;.B00009.///:00;0:;/000./..../:.0000;::0:/.
@M03495:530:000000000-LYBTV:1:1101:9777:8909 2:N:0:GTGCTCTG+TTCTTCCT
ATATTTTGCCGTTGATAAACCAGCTAATCCTGAAAAAAAAATCAAAGCTAAAAACTACAATGCTAAGACCACGATGTGACTGCTATCAAAGTTAGATATATATGTAAATTATTCATCTGTCAAATCCTAGAATTATATCATACCTGCTCCAGCAATCACGACCTGTAATGGTTTAGTGGGTTGTTCACTGTTTCTGAAAAATGAAGATAGTTGTCCAGCTTCCAAAAAGTTTATTGTGTTTTCTAGTGGAG
+
BAABBFFFFFDAEGGGGGGFGGHCHGHFHHGGHHHCHGGGGHHHGHHFHHHHHDEGHHHEHHHGEFGHFHHHGCFG?FEFFGFHGBFGEHEFHHG3GFGGFGHHHHGHHFHHGHHHHHHDHGHHFHGHFHHHHHHEHFFHHHGFFGCGBGFGHHGHHHEDFGGGHGGHH1DFDGHHHHHGCFGGHHGHFFFH0<DDDDDFHHHHGHBFFGGHGHBCGGHHH0C0CCG..;99CFFGFG/BCFFGGFGG?CE
@M03495:530:000000000-LYBTV:1:1101:25848:8948 2:N:0:GTGCTCTG+TTCTTCCT
ATATTTTGCCGTTGATAAACCACCCTCCCTGTGCGTTATCTGCTCCTTCTGTCGTCAACGAATTTACTAATTCCAAAGCTCACATGCTGACAGATCGGAAGAGCGTCGTGTAGGGAAAGAGTGTAGGAAGAAGTGTAGGTATAGGCGGGGGGCGGGTCAATAGAAAAAAAAAACAAAGAACGGAATTAGCCGGATGGACAATCTGCTACCAGCGGACGTCTGGGTATCACAGGACTATCATGATATACACT
+
AAAAAFFFFFDBGFGGGGGGFFGDEHHCFFHGFHGFEFGHHHBFHHHFGHHHBFGGGGHGEFHHGHHFBGHFFFHHFGGHHHHFFGHDFHHFGBGFHG??FFFCE?EE>E?EGGGHA/GHF4FB4FHGHH?BGH?B332?2@22<2>>-AC-------.//9///999--9--.;..//......9/////.--.-.;//.//;/////.//.---;-.9.././//////9...;9//B///////////
@M03495:530:000000000-LYBTV:1:1101:14032:8956 2:N:0:GTGCTCTG+TTCTTCCT
ATATTTTGCCGTTGATAAACCAGTCAGGAGTCCAAAGCTCACATGCTGACAGATCGGAAGAGCGTCGTGTAGGGAAAGAGTGTAGGAAGAAGTGGAGAGCTCGGTGGTGGCCGGGTCAATAAAAAAAAAAAAAACAAAAGTAGCGAAGGGGGGAGAACATAGACAAAAAACAAAGAACAGTAATTAGAATAAGAAAATAAGATAAGTACAAACAGCGAAGATGAGCACGAGATAAAGTACATAAAAAATGA
+
BCBCCFFFFFDCGGGGGGGGGGHHHHHHHGHHHHHHHHHHHHHHHHHHHHHHHHHHGGGGHHHGFGGGGGHHHGHHHHHHHHHGHHHGHGHH4D3B1B11331>>>/?/?0?<E///B2332?3B@/>/@--<-...../0111:---<.-----..0:111101//..-....//.///111111011<1111<//1011111101111<09./.----.11100:.-.-..<111111<1111<0-.01
@M03495:530:000000000-LYBTV:1:1101:12131:8996 2:N:0:GTGCTCTG+TTCTTCCT
ATATTTTGCCGTTGATAAACCACCCTCCCTGTGGTCGTTATCTTGCTCCTTCTGTCGTCAACGAATTTACTAATTCCAAAGCTCACATGCTGACAGATCGGAAGAGCGTCGTGTAGGGAAAGAGTGTAGGAAGAAGTGTAGAGCTCGGGGGTGGGCGGAGCATTAAAAAAAAAAAAAGAGAGGAAGAAAGTAAGGGGATAATGAGAAAAGTAACATACGAGTGCAGGAAGATGAGATGAAAGGGACGTCTG
+
BCBCCFFFFFECGGGGGGGGGGGGGHHGGHHHHHHHGGGHHHHHHHHHHHHHHHHHGGGHGHGGGHHHGHHHHHHHHHHHHHHHHHGHHHHHHHHHHHHHGGGGHHHGGGGGGHHHHGHHGHGHHHHHHHFGGCFHBG2>D2222=?</<E<-<-.-----.011:11:9<------..//..</..:/:11110.-../01111110//:111:<10.9...111../.<B1101101111..<.-../.
@M03495:530:000000000-LYBTV:1:1101:24925:9000 2:N:0:GTGCTCTG+TTCTTCCT
ATATTTTGCCGTTGATAAACCAGTCACAACCACTTCTTGCCCTCCAAAGCTCACATGCTGACAGATCGGAAGAGCGTCGTGTAGGGAAAGAGTGTAGGAAGAAGTGTAGATCTCGGGGGTCGGCGGGCCATTAAAAAAAAAAAAAATAGCAGATACATGATGCCGCCTCGCCCTGAATAAAGCGTTCGCAACCGACGCTATTCCCACCACAATTCTAACTCCCGTACGCAACCGTCGCCATCACATCTCTA
+
BCCCCFFFFFBBGGGGGGGGGGHHHGHGHGGGGHHHHHHHHHHHGHHHHHHHHHHHHHHHHHHHHHHHGGGGHHHGGGGGGGGHHGHHHHFGFGGHHHFHGHHHFF?4344BB?B?/>C////>>-<--.<<000:0@A@?@--<-.00<0</000<0000000---...--.<./0:00<0<...<.-..-:-----...:00<<......0000000:00...-.-..--.-9.9<...<<0<000:00
@M03495:530:000000000-LYBTV:1:1101:9472:9013 2:N:0:GTGCTCTG+TTCTTCCT
ATATTTTGCCGTTGATAAACCAGCTAATCCTGAAAAAAAAATCAAAGCTAAAAACTACAATGCTAAGACCACGATGTGACTGCTATCAAAGTTAGATATATATGTAAATTATTCATCTGTCAAATCCTAGAATTATATCATACCTGCTCCAGCAATCACGACCTGTAATGGTTTAGTGGGTTGTTCACTGTTTCTGAAAAATGAAGATAGTTGTCCAGCTTCCAAAAAGTTTATTGTGTTTTCTAGTGGAG
+
?ABCBFFFFFCBGGGGGGGGGGHHHHHHHHHHGGHFHGGGGHHHHHFHHHHHGHGHHHHHHHHHHFHHHHHHGGHGHHHHHHHHHHHHHHHHHHHHHHHHHHHHHHHHHHHHHHHHHHHHHHHHHHHHHHHHHHHHHHHHHHGHHHHHHHHHGHHHHHHGGGGGHHHFHGHHFHHHFGHHGGGGHHHHHHHHDHHHHHHHHHHHFGCHHHHHHHHHFHBGHHGHHFHGGGGGGGGGGGGFGFGGGGGGGFE
@M03495:530:000000000-LYBTV:1:1101:27667:9016 2:N:0:GTGCTCTG+TTCTTCCT
ATATTTTGCCGTTGATAAACCAGGACTCAGGCTGGACCAAAGCTCACATGCTGACAGATCGGAAGAGCGTCGTGTAGGGAAAGAGTGTAGGAAGAAGTGAAGAGATGGGGGGTGGGCGGGGTATTTATAAAACAAAACAGGGGAGGGTGAGGAGCATCAGGCGTACATATACTAGCTGATCCGTATACGTTTCTCGGCCCTGTAGACCGTAAAACTCCACCTCACAATCAATCAATCACGTCAATAATACA
+
CCCCDFFFFFBBGGGGGGGGGGHGHHHHHHHHHHGGHHHEHFFGHHEEGHHHHFHHHFFEGGEGGHHHGGGFEGGGFGGGHEHHHGHGGDGFHHCHF434B@30B333?/>@-AD-9----;.00000;0:00.99.../..-.---9....0...;000;/::--.000;0000:000000.;.:00.://009;..9-..00;000-....009000/..;0.9::00000000000....900000:0
@M03495:530:000000000-LYBTV:1:1101:23038:9031 2:N:0:GTGCTCTG+TTCTTCCT
ATATTTTGCCGTTGATAAACCAGGACTCAGGCTGGACCAAAGCTCACATGCTGACAGATCGGAAGAGCGTCGTGTAGGGAAAGATGTAGGAAGAAGTGTAGATCTTGGTGGTCGCCGTATGATTTAAAAAAAAAAACGGTGATAATGATGTAGTAAGCCGCTACTTTATGATGAAGTACGATGTGTGATAGCTGGTGATAGGCTATGCGCTTTGTGGATGTGAGATGTAGAGATGTGAACGAGTCGTCAGG
+
CCCCCFFFFFCCGGGGGGGGGGHGGHHHHHHGHHGHHGHHHHHHHHHHHHHHHHHHGHHGHGGGGHHHGGFE>EHHHHGFHHHFHGBFGHHFH?FFG34@3444?443B?E/3>//<</02BF333333FCCCG/-.-....<<0000=0<0<=<000<-----;0;000;00:00:00.....09.0;00009//90000/9:0000..-..0;/.000000000:B000;0009000;..../-9.../
@M03495:530:000000000-LYBTV:1:1101:11999:9070 2:N:0:GTGCTCTG+TTCTTCCT
ATATTTTGCCGTTGATAAACCAGCTAATCCTGAAAAAAAAATCAAAGCTAAAAACTACAATGCTAAGACCACGATGTGACTGCTATCAAAGTTAGATATATATGTAAATTATTCATCTGTCAAATCCTAGAATTATATCATACCTGCTCCAGCAATCACGACCTGTAATGGTTTAGTGGGTTGTTCACTGTTTCTGAAAAATGAAGATAGTTGTCCAGCTTCCAAAAAGTTATTGTTTTTTCTAGTGGAGG
+
3>ABBFFBFFBBGGGGGGGGGGFGHGHHHHHHHHH5FFCFEHHGHFHHHHHFGFGHHHHHHHHHGFHHHHHHGGHGHGHGHFFHDDEHHHHHGHHHHHHGHHHHHHGHHHGHHHHHHHHHHHHGHHHHHHFHHHHHHHHHHHHFHHHGHHGHHGGHHFHGGGGGGHEFHHGGHHHH<FFHDGGDHHHGHHHHHFGHFHFHCGHHHFHFHHHHHHHHHHFHGHHGGB.9ABF00;000//;@/00000;0.A
@M03495:530:000000000-LYBTV:1:1101:24500:9072 2:N:0:GTGCTCTG+TTCTTCCT
ATATTTTGCCGTTGATAAACCAGCTAATCCTGAAAAAAAAATCAAAGCTAAAAACTACAATGCTAAGACCACGATGTGACTGCTATCAAAGTTAGATATATATGTAAATTATTCATCTGTCAAATCCTAGAATTATATCATACCTGCTCCAGCAATCACGACCTGTAATGGTTTAGTGGGTTGTTCACTGTTTCTGAAAAATGAAGATAGTTGTCCAGCTTCCAAAAAGTTTATTGTGTTTTCTAGTGGAG
+
ABCCCFFFFFCBGGGGGGGGGGHHHHHHHGHHHHHHHGGGGHHHHHHHHHGFHHEHHHHHHHHHGHHHHHHHGGHGHHGHHHHHHFHHGGHHHHHHHHHHHHHHHHHHHHHHHHHHGHHHHHHHHHHHHHHHHHHHHHHHHHHHHHHHHHHHGHHHHFHGGGGGHHHFHHHGGGHH<FGH>FCGHHGHHHHHHHHHHFFGHHHDFGGHHHHHHHEFHHFHHGGFGHEFEFFGGGGGBGFGGFGGFFBBFBE
@M03495:530:000000000-LYBTV:1:1101:13522:9079 2:N:0:GTGCTCTG+TTCTTCCT
ATATTTTGCCGTTGATAAACCACCCTCCCTGTGGTCGTTATCTCCTTCTGTCGTCAACGAATTTACTAATTCCAAAGCTCACATGCTGAAGATCGGAAGAGCGTCGTGTAGGGAAAGAGTGTAGGAAGAAGTGTAGAGAGCGGGGGTCGGCGGGGTATTAAAAAAAAAAAAAAAGAAAAAAAAAACGAAGACAGCATTAAAGAGCAAAGCAATGAACTAAACAACATAGAGAAAACAGCAAAGGAAATAGA
+
BCDDDFFFFFDCGGGGGGGGGGGGGHHGGHHHHHHHGGGHHHHHHHHHHHHHGGGHGHGGGHHHHHHHHFHHHHHHGHHHHHHHHHHGFHHHHHHGGGGHHHGGGGGGHHHHGHHHHHHHFBFGHGGAF2G3233D333//><<<A-.<-:-----9011<<B<B=-9@---<-...:/.-----.99...///./11<1111/<0/://0/0011110<001.../11:1100//././/</////010<
@M03495:530:000000000-LYBTV:1:1101:16573:9093 2:N:0:GTGCTCTG+TTCTTCCT
ATATTTTGCCGTTGATAAACCAGGACTCAGGCTGGACCAAAGCTCACATGCTGACAGATCGGAAGAGCGTCGTGTAGGGAAAGAGTGTAGGAAGAAGTGAAGATCTCGGTGGTGGCCGGATCATTAAAGAAAAAAAAAGTAAAGAGGCAGCGTTGAGGTAGAACGTAAGAATACATAGACCTATGGACCACGAAAGAGCAGCGACAAATGCAAGTGCGAGAACAAAGAGTGACAGAGAATCATGTAGAACA
+
BBBBAFFFFFBAGGGGGBGGGGHGCDHHHHHHGHGHGHHHCHGHGHHHHHGHHHHHHHHGHGGGGGHHGEGE>EGFFHGFHHHFGFFFGB3GDG13F4B44B333B40?/?E?//00/////B12??111@0@0>/@-.1<1>110.....-..-.///0;000..;..000000000;9000000;0/...-...9//9//-----;////9////-.;-.//..//./99///9/./9/////;/////
@M03495:530:000000000-LYBTV:1:1101:8490:9095 2:N:0:GTGCTCTG+TTCTTCCT
ATATTTTGCCGTTGATAAACCAGGGACTCAGGCGGACCAAAGCTCACATGCTGACAGATCGGAAGAGCGTCGTGTAGGGAAAGAGTGTAGGAAGAAGTGTAGATATCGGGGGGGGCCGGATCATTAAAAAAAAAAAAAAGAGAAAAAAAAGAGAGAGATGAGAGAAGAAAGGACAAGAGAAGAAAAGATCTATGACGAAAAATCGCTGGACAAGAATGGTGAGAGAGAGTGAACAGATGACAAGGCGTGTG
+
CCBCCFFFFFCCGGGGGGGGGGHGGGGHHHGFHGGGGGHHHHHHHHHHHHHHHHHGHHHGHGGGGGHHGGGGFGHHHHGGHHHGHHHGGHGHHHFHHFE443444BB/E/<@--------.:90B00B0;B==>--;-;.;//00/.---..//....00:000.0/0//0././../9/0/0:///.00900;00..-.-..0....-..0;.//000009.00....000000//900:90..;-.-;.
@M03495:530:000000000-LYBTV:1:1101:5488:9135 2:N:0:GTGCTCTG+TTCTTCCT
ATATTTTGCCGTTGATAAACCAAAGCTCACATGCTGACAGATCGGAAGAGCGTCGTGTAGGGAAAGAGTGTAGGAAGAAGTGTAGAAATCGGGGGTGGGCGTATCATTAAAAAAAAAAAAACATATAAAGTGAGTGGGTTCCAAACCAGGATAAAACGGAGAAAAATGAATTGGAATTATAATTGGAAAAGTACCAAAAACAAAGACACATACAGGACAAACGAAACTATGATACATACATTAACATAGGA
+
BBBBBFFFFFBAGGGGGGFGGGHHHHHHHHHHFFHHHHHHHHHHGGGGHHHGDGGGGHHHHGHHHGFHGGFGHHHFHFHHGE4B3@4443>1//>/////>///0?2?FGBGFC?/--<<-..000;0;00::000..;../900...9..00;0;0-...-.9/..0///9//;9///////9//;//./;/////;..9.:./;.9B.//////;;B99...9.-/9////;///9;9//9////////
@M03495:530:000000000-LYBTV:1:1101:20968:9189 2:N:0:GTGCTCTG+TTCTTCCT
ATATTTTGCCGTTGATAAACCAAAGCTCACATGCTGACAGATCGGAAGAGCGTCGTGTAGGGAAAGAGTGTAGGAAGAAGTGTAGATCTCGGGGGGCGCCGGCGCATTAAAAAAAAAAAAAAAAGAAGGGAAAGAACGGGAGAAAAGACGAAGTAATGGAGAAGTGTCACAAGAACATCACAACAGACTAACATCAATCGACGGACTAATGCAGATCGCATTACCATCTTTGCGGAGAACGGAAGACATCA
+
CDECCFFFFFDCGGGGGGGGGGHHHHHHHHHHHHHHHHHHHHHHGGGGHHHGGGGGGHHHHGHHHHGHGHHHHHHHGGFHGD@D3444441F/>E--<-<A----<..1BFBFAAC-9<<<---9<./.....././....-..0//./.--..111<10/:./:01111<0<//</100000<.//.<0000<00<11.<-9-.--/0111<11009....11111011<11--9--.0......//100
@M03495:530:000000000-LYBTV:1:1101:27957:9211 2:N:0:GTGATCTG+TTCTTCCT
ATATTCTGCCGTTGATAAACCAGGACTCAGGCTGGACAACAGCTCACATGCTGCCAGATAGGCAGAGCGACGTGTAGGGAAAGAGTGAAGGAAGATGGGTAGGTATTGGCGGTTGTAATTGGAATAACAAAAAATCATGGTTTGACCATATTAAAAATAATTAGTCGATAGCCTTGATCAGGTGTTTAAATAGTAGCATTTAATTTGAATCATTGTGGTCTACTCAAGTAAAAAAGTTCACTATACTACCG
+
A111133311>1AE13F311FF0A0A0BGB00000BA1A0/B01BB1BA111D10110B1B01B//B0A//>>E00@GE00/00B1@1@B@0F0B111/B1//122B210///<//B222211111B<1@00/<011@1111?/?1?1111===111<1=111>11.<<.C0000/<00000</0./;00;;;:000000:0<:CF0;0;090;00C.900000;0/000;900-9B9/99;9//////--
@M03495:530:000000000-LYBTV:1:1101:15827:9213 2:N:0:GTGCTCTG+TTCTTCCT
ATATTTTGCCGTTGATAAACCAGCTAATCCTGAAAAAAAAATCAAAGCTAAAAACTACAATGCTAAGACCACGATGTGACTGCTATCAAAGTTAGATATATATGTAAATTATTCATCTGTCAAATCCTAGAATTATATCATACCTGCTCCAGCAATCACGACCTGTAATGGTTTAGTGGGTTGTTCACTGTTTCTGAAAAATGAAGATAGTTGTCCAGCTTCCAAAAAGTTTATTGTGTTTTCTAGTGGAG
+
ABCCBFFFFFCBGGGGGGGGGGHHHHHHHHHHHHHHHGGGGHHHHHFHHHHHHHGHHHGHHHHHHGHHHHHHGGHGHHHHGHHHGHHHHHHHHGGFHHHHHHHHHHHHHHHHHHHHHGHHHHHHHHHHHHHHHHHHHHHHHHHHHHGHHHHHHHHHHHHGGGFGHHHHHHHGGHHHHHHGGGGGHHHGHHHHHHHHHHHHHHHHFGGHHHHFHHHFHHHHHHHHHHFFDFGGFGGGGGFGEGGGGGFGGGG
@M03495:530:000000000-LYBTV:1:1101:16636:9291 2:N:0:GTGCTCTG+TTCTTCCT
ATATTTTGCCGTTGATAAACCAGAACCATCCAAAGCTCACATGCTGACAGATCGGAAGAGCGTCGTGTAGGGAAAGAGTGTAGGAAGAAGTGGAGATATCGGTGGGGGCCGGATCATTAAAAAAAAAAAAAAAACAAGAAATGAATGATGATGAAAAGATAATAGAAAAAATACGTATAAATAAAGAACTAAAGTCCAAGAGAAATTAGGACTGTCTAGACAGAGTATACAATGTAGTCACGAGTATGAAG
+
BBBCCFFFFFCCGGGGGGGGGGHHHHHGHHHHHHHHHHHHHHHHHHHHHHHHHHGEGGHHHGGGGEGGFGHGFGHHHHHHHHHHHHHGHHFD3313B4@@FE?/>/////////>=D222@@FC@@C-------.9./9//0009090000000000/.0009;0000/.:900.00;90000;;9F./000900000:0:./00;0000:0/.000000009:/0000000900;00000..-.::0009
@M03495:530:000000000-LYBTV:1:1101:24038:9305 2:N:0:GTGCTCTG+TTCTTCCT
ATATTTTGCCGTTGATAAACCAGTCACAACCACTTCTTGCCCTCCAAAGCTCACATGCTGACAGATCGGAAGAGCGTCGTGTAGGGAAAGAGTGTAGGAAGAAGTGTAGATCTCGGTGGTGGGCGTGGCATTAAAAAAAAAAAAAGTAGAAAAAGGTAAGAGCGCAGGCGAGAGACAGAAAAGTCAGGACAGAGAAGTATTCATACACTTAGAGCATAGATGTATCGCTAATCATGCAGTTCTGTGGCATT
+
CCCCBFFFFFCCGGGGGGGGGGHHHHHGHGGGGHHHHGHHHHHHGHHGFHHHGHHHHHHHHHHHGHHHGGGGHHHGGGGFFGHHGEHHHHHHFHFGHFEGHGGH4B44B444?BGF/EE/////<////222@2@2G/C/<----.011<11/..:011<10/-----.-----.////00//0111/0././//0/<111:11110011111:100101111111.....10:111:1111:111/./00
@M03495:530:000000000-LYBTV:1:1101:8241:9321 2:N:0:GTGCTCTG+TTCTTCCT
ATATTTTGCCGTTGATAACCACCCTCCCTGTGGTCGTTATCTTGCTCCTTTACTATCCAAAGCTCACATGCTGACAGATCGGAAGAGCGTCGTGTAGGGAAAGAGTGTAGGAAGAAGTGTAGATCTCGGTGGGCGCCGGGTCATTAAAAAAAAAAAAAAAAGAGTAGTGAGGAGAGTAGAAACGCAGAAATGAGAGAAGCTATAGCATGGAACAAGCATGCTCAAGTGAAGTAACTGGAGCATATAGCATA
+
ABCCCFFFFFCBGGGGGGGGGGGGHHGGHHHHHHHGGGHHHHHGHHHHHHHHHHHHHHHHHHHHHHHHHHHHHGHHHHHHHGGGGHHHGGGGGGHHHGGFHHHHHHHGHHGHFHFHHFG44?44444B?/?E////<<>///=FD11>1<<<-<:------..90000;00.0...0;0000/.----/000:000.:/00;09000;09000/:/./00:0000000000:00000//:/.000000000
@M03495:530:000000000-LYBTV:1:1101:25942:9356 2:N:0:GTGCTCTG+TTCTTCCT
ATATTTTGCCGTTGATAAACCACCCTCCCTGTGGTCGTTATCTTGCTCCTTCTGTCGTCAACGAATTTACTAATCCAAAGCTCACATGCTGACAGATCGGAAGAGCGTCGTGTAGGGAAAGAGTGTAGGAAGAAGTGGAGAGCTCGGTGGTGGGCGGCGCAGTAAAAAAAAAAAGACAATACAATAAGATTCGGTCCGCATATGAGATCTATCAATACACGCAGATTCATATACGTAACTCATGATAATCG
+
CCCCCFFFFFCCGGGGGGGGGGGGGHHGGHHHHHHHGGGHHHHHHHHHGHHHHHHHGGGGGHGGGHHHHHHHHHGHHHHHHHHHHHHHHHHHHHHEHHHGEGGHHHGGGGGGHHHHGGGFHHHGHHHHGEHACGHBD2>=2//>@?</</</?/<<<--:--<<1<:BD-<<<<..///0:00011011111..9.--<-<.1111:1011111111000<---9:111111<1.:0..1<011:1<111<
@M03495:530:000000000-LYBTV:1:1101:4440:9380 2:N:0:GTGCTCTG+TTCTTCCT
ATATTTTGCCGTTGATAAACCAGAACCATCCAAAGCTCACATGCTGACAGATCGGAAGAGCGTCGTGTAGGGAAAGAGTGTAGGAAGAAGTGTAGATCTCGGTGGGCGCCGGGTCATTAAAAAAAAAAAAACAGAAGATAAAGTGGAGACAAGTAGAATTAGTAAGAAAAAAAAATAAGAACGAGCCACAGATGACGGGACTAAGTATAACTATGCGTATATGACAGAGACAGAGGAGCAGTATATGTCAA
+
BCCDDFFFFFCBGGGGGGGGGGHHHHHHHHHHHHHHHHHHHHHHHHHHHHEHHHGGGGHHHGGGFEGGGGHGGHGHHHGHHHGHHHHFHHGH44B44B4@GF>EE//>/<///?/0BB33GFFGCCG@@--..//000<:000;000.0.//.000:00009000000/9.-;--.:9000:...--//:.00009.--.-./0000000090000.;..00;0000/////9//...../0000009000
@M03495:530:000000000-LYBTV:1:1101:23679:9430 2:N:0:GTGCTCTG+TTCTTCCT
ATATTTTGCCGTTGATAAACCAGCTAATCCTGAAAAAAAAATCAAAGCTAAAAACTACAATGCTAAGACCACGATGTGACTGCTATCAAAGTTAGATATATATGTAAATTATTCATCTGTCAAATCCTAGAATTATATCATACCTGCTCCAGCAATCACGACCTGTAATGGTTTAGTGGGTTGTTCACTGTTTCTGAAAAATGAAGATAGTTGTCCAGCTTCCAAAAAGTTTATTGTGTTTTCTAGTGGAG
+
AABBBFFFFFBAFGGGGFGGGGHCHHHHHHGHGHHHHGFGGHHHHGFHHGHHHGGHHGHHFGHHHHHHHHGHGGHGGHHHHHHHHHHHGHHHHGGHHHHHGHHHFHHHHHGHHHHHGHHHHHHGHFFHHHHFHHHHHGHHHHDGHHGBGHHHHHGHHGHGGGGGHHGFDGH?GFFHDDHH<FGGHHFHHHDFHBGGHGHHAGHH0GHHHHFFHGFBGHFFFHFCGHHEEBFGFFFFGGG/CFBFFFFGGFG
@M03495:530:000000000-LYBTV:1:1101:12615:9453 2:N:0:GTGCTCTG+TTCTTCCT
ATATTTTGCCGTTGATAAACCAGTCACAACCACTTCTTGCCCTCCAAAGCTCACATGCTGACAGATCGGAAGAGCGTCGTGTAGGGAAAGAGTGTAGGAAGAAGTGGAGATCTCGGGGGTGGGCGTGTCATTAAAAAAAAAAAAAAAAGAGAGAGCGAGAAAGAGAGAGAGTGAATAAAACAAACAAAAAGGAAAAAATGGCAAGTAGAGATATGTAGACAAGAAGGTAGAGAACAGTGTTACGAGGCACT
+
CCCCDFFFFFDCGGGGGGGGGGHHHHHHHGGGGHHHHHHHHHHHGHHHHHHHHHHHHHHHHHHHHHHHGGGGHHHGGGGGGGGHHGFHHHGHHGGGHHHHHHHHDB33/33??BGF//B</<//////01<1111FGDC@?D<--<<-../<....----.00://....<0111111110.9......<..://:.-.00/<0.1111111111:11111/.://.:<0<1<00//1111<1...--../
@M03495:530:000000000-LYBTV:1:1101:24713:9467 2:N:0:GTGCTCTG+TTCTTCCT
ATATTTTGCCGTTGATAAACCAGTCAGGAGTCCAAAGCTCACATGCTGACAGATCGGAAGAGCGTCGTGTAGGGAAAGAGTGTAGGAAGAAGTGTAGAGCTCGGTGGTGGCCGGGGCAATAAAAAAAAAAAAAAGGGAAGTAGCAAGAGCACGCAGTTGAGTATAACATGACTAAGAAGGTGATGGAGAGACAAGTGACAAGACGCACGAGTCAAGTGCGACTGAAGCAGTGGCGAGATACATAGGAGTGG
+
CCCCCFFFFFCBGGGGGGGGGGHFHHHHHGHFHHHHHGHHHHHHGGHHFHGHGGHHGGGFGHHGEGGFGCHGHGFHHHHHGHHHGHDHAFHH4D44B43BB3>E/?E///00></////23222>B//@@-<--......0:<00;//./0.---;900000000000000000;000/.000000//0..://.:00000.//.99--.-./000;00-.--.00000/00/:----.00000000//..
@M03495:530:000000000-LYBTV:1:1101:12926:9504 2:N:0:GTGCTCTG+TTCTTCCT
ATATTTTGCCGTTGATAAACCAGGGACTCAGGCTGGACCAAAGCTCACATGCTGACAGATCGGAAGAGCGTCGTGTAGGGAAAGAGTGTAGGAAGAAGTGGAGATCTCGGGGGGCGGCGTGTCATTAAAAAAAAAAAAAAAAAAAAAAAAAAGAGATGAATATGCATAATGTAGACAAAGAGAGTGATATGCAACTATAAGAGAATGAGACCTGAGGAGTGCGAGTGAGGATTATGTACATGAATTGGATA
+
ABBCCFFFFFDCGGGGGGGGGGHGGGGHHHHHHHHGHHHHHHHHHHHHHHHHHHHHHHGHHHGGGGHHHGFGGEGHHHHGFHHGEGHHHHHHGHFEHHFH3??3?3B40C/>/----9---./<1<B1B1B>B-@--<--9-<------<--..//10111:111:11111111111/<////.01111111110/0:11110/0010<1:.0///.0./.1-.--<:0.0/10111<1111:11100001
@M03495:530:000000000-LYBTV:1:1101:10486:9505 2:N:0:GTGCTCTG+TTCTTCCT
ATATTTTGCCGTTGATAAACCACCTGTGGTCGTTATCTTGCTCCTTCTGCTAATTCCAAAGCTCACATGCTGACAGATCGGAAGAGCGTCGTGTAGGGAAAGAGTGTAGGAAGAAGTGTAGGGCTCGGTGGGCGCCGGATCATTAAAAAAGAAAATCAGGAAGGACAGGCAGTGTGAAGACACACTATACATAAATATCGGCAATCGCACCAGGCGGCAGAGCAGGCAGGGGGAGACAAGTGACGCCGTAA
+
BCCCCFFFFFCCGGGGGGGGGGGGHHGHHHHCGGHHHHHHHHHHHHGHHHHHHHHHHHHGHGHHHHHHHHHHFHHHHHHHGEFFFHHGGGGEGHHHHGHHHHHHFHHHHHFFFFFHBD4B?3/20/>/<<///>/>B///<01>=1<=1>.<.//00<000/..../..;../00000<0////.//090000909000.;:--90...--....---9-../0/....------../;.0000..---..
@M03495:530:000000000-LYBTV:1:1101:5044:9516 2:N:0:GTGCTCTG+TTCTTCCT
ATATTTTGCCGTTGATAAACCACCCTCCCTGTGGTCGTTATCTTGCTCCTTCTGTCGTCAACGAATTTACTAATTCCAAAGCTCACATGCTGACAGATCGGAAGAGCGTCGTGTAGGGAAAGAGTGTAGGAAGAAGTGTAGAACTCGGGGGTGGGCGTAGCTTTAAACAAAAAAAGAAGAATATCGGTGAAGGGAGTAGATGGGCATACGAAATGCAGAAACAGAGACATGGAAGAAACGAAGACAGAACC
+
CCCCBFFFFFCCGGGGGGGGGGGGGHHGGHHHHHGHGGGHHHGHHHHHHHHHHFHHGGGHGHGGAGHHHHHGHHGGHHHHHGHFFHHHGHHHHHHHHHHHGGGGGGHGGGGGGEHGGFGHHHGHDFHHFF?D?0CGHH2D>>22D2/?//>--A-.<---.000;:C0::.:.--.../0/000;.-...009..../90000..//009;.:.00000/09///////:0/90/:///..:.;////0/.
@M03495:530:000000000-LYBTV:1:1101:26906:9528 2:N:0:GTGCTCTG+TTCTTCCT
ATATTTTGCCGTTGATAAACCAGCTAATCCTGAAAAAAAAATCAAAGCTAAAAACTACAATGCTAAGACCACGATGTGACTGCTATCAAAGTTAGATATATATGTAAATTATTCATCTGTCAAATCCTAGAATTATATCATACCTGCTCCAGCAATCACGACCTGTAATGGTTTAGTGGGTTGTTCACTGTTTCTGAAAAATGAAGATAGTTGTCCAGCTTCCAAAAAGTTTATTGTGTTTTCTAGTGGAG
+
AABBBFFFFFBAGGGGGGGGGGHHHHGHHHHHGGHFFGGGFGFFHGFFFFG5FGFFFFHHEHHHHHHHHHFGFGGEFHFHFBGGGHHHH3DFGFFHEHHFFHHEGHHHHFHHHHHHHFHHHHHGHHGHHFHHGHHGHHHHHFHFFFGHHFHGHHFFFFGGDGGGHGFHHHGFFFGDGGHAEFFGGHEGHHHHHFHHBD0D.CH0<CGGFHHGHCGGFGBGHGFHF0:.;9BFBFFGFF/CFGG0BFFF?0:
@M03495:530:000000000-LYBTV:1:1101:13795:9531 2:N:0:GTGCTCTG+TTCTTCCT
ATATTTTGCCGTTGATAAACCAGGACTCAGGCTGGACCAAAGCTCACATGCTGACAGATCGGAAGAGCGTCGTGTAGGGAAAGAGTGTAGGAAGAAGTGTAGAGCTCGGTGGGCGCCGGATCATTAAAAAAAAAAAAAAAAGAAAGTAGAGAAGGATGGAAGAAGAACAGTAGAAGATAAAATGAAGAGACAGAGGGAACGATATATCTAACATGATAAGATAAAACTCTAGTAAAGAAGAGAAATTGAGA
+
CCCCDFFFFFDEGGGGGGGGGGHGHHHHHHHHHHGHHHHHHHHHHHHHHHHHHHHHHHHHHGGGGHHHGGGGEFHGHHGEGHHGHHGFGFHHFHGHHFH4@3@34DB///?E/////<///<0D2>2DDDC?@DC@-:---.../0111<110/:.:0./0/<//0////1:1<11:1111110<111://////....<9...-111111001001<10111111000:11<1<111.:0./00<<1<0.
@M03495:530:000000000-LYBTV:1:1101:14817:9544 2:N:0:GTGCTCTG+TTCTTCCT
ATATTTTGCCGTTGATAAACCAGGACTCAGGCTGGACCAAAGCTCACATGCTGACAGATCGGAAGAGCGTCGTGTAGGGAAAGAGTGTAGGAAGAAGTGTAGAGCTCGGTGGTGGGCGGGTCATTAAAAAAAAAAAAAAAGGAGAGTAAAGGAGTGGTGAGAACAATAAAAGAGAGAATATGACAAAATGATTATTGCGAAAGCACAGAGAAAAGCGACGTCAAAGTCAGAACTGCTGATTAATGTAGAAA
+
CCCDDFFFFFDCGGGGGGGGGGHGHHHHHHHHHHGHHHHHHHGHHHHHHHHHHHHGHHHHHGGGGHHHGGGGEGHHHHGBGFHHHGGGHHHHHHFFHGH44343B3B?>/?E/?<//>>///0?111<D><CC-A-<---..<...<00000/./<.0.<<000//<000<0./<<.0<0000000/.0000000<0099--./0/</0//00//<..---...0<000000/<0000:00000<000<:0
@M03495:530:000000000-LYBTV:1:1101:14897:9553 2:N:0:GTGCTCTG+TTCTTCCT
ATATTTTGCCGTTGATAAACCAGCTAATCCTGAAAAAAAAATCAAAGCTAAAAACTACAATGCTAAGACCACGATGTGACTGCTATCAAAGTTAGATATATATGTAAATTATTCATCTGTCAAATCCTAGAATTATATCATACCTGCTCCAGCAATCACGACCTGTAATGGTTTAGTGGGTTGTTCACTGTTTCTGAAAAATGAAGATAGTTGTCCAGCTTCCAAAAAGTTTATTGTGTTTTCTAGTGGAG
+
BCBBCFFFFFCBGGGGGFGGGGHHHHHHHHHHHHHHHCGGGHHHHHHHHHHHHHGHHHHHHHHHHHHHHHHHGGHGHFHHHHFHFHHHHHGGFHHHHHHHHHHHHHHHHHHHHHHHHHHHHHHHHHHHHHHHHHHHGGHHHHGHHHHHHHHHHHHHHHHGGGGGHHHHHHHGHHHGF1GHEGFFHHHHHGHHHHHHHHEGHGHHHHHHHHGHHHGHHHFHGHHFFHE.CBFFGGGGGFFGGGFFGGFFFBE
@M03495:530:000000000-LYBTV:1:1101:5689:9576 2:N:0:GTGCTCTG+TTCTTCCT
ATATTTTGCCGTTGATAAACCAGAGGACTCAGGCTGGACCAGAGCTCACATGCTGACAGATCGGAAGAGCGTCGTGTAGGGAAAGAGTGTAGGAAGAAGTGAAGATCACGGGGTGAGCCGAAGGCTTTAAAAACAAAGTGTAACACAGTGCAGGGGGAGGAGTTTGGAAAGTAGCAAGGCACGTCACTGGGCTGCGCGGAGAGGGGAGGAGCCGAAGATATGAAATGCATCGGTCAGGAATAGATCATAGG
+
A?ABAFFFFFBAEGGGGGGFGGHHFGCGHHBB33GHDHHHH2CEEFGFFHEGHGHFGG3GGHEG?FEAFCF?>E01GHGGEFCFGGHDG4BFFH31?G34F44?33333?>/>/</?22//////22222@2F/<F00111111??<<111110------.<:/;C.C;0;0;000::..C..;:..;0/../9.:--9-9;...-.--....-999999/////9/////9.9.;;.;.9/9;////://
@M03495:530:000000000-LYBTV:1:1101:20205:9590 2:N:0:GTGCTCTG+TTCTTCCT
ATATTTTGCCGTTGATAAACCACCCTCCCTGTGGTCGTTATCTTGCTCCTTCTGTCGTCAACGAATTTACTAATTCCAAAGCTCACATGCTGACAGATCGGAAGAGCGTCGTGTAGGGAAAGAGTGTAGGAAGAAGTGTAGATATCGGGGGTGGCCGTGGCATTAAAAAAAAAAAAAGATAGATGTATGGAGGGGAGGAGGGAAGAGGTCAAGAAAGGACGGAGAGGATGAGAGCATAGAAGGTGTAAAAA
+
CCCCCFFFFFCCGGGGGGGGGGGGGHHGGHHHHGHHGGGHHHHHHHHHHHHHHHHHGGGHGHGGGHHHHHHHHHHHHHHHHHHHHHHHHHHHHHHHHHHHGGGGHHHGGGGGGFHGHGHHHHEHHHHHHHFHHHHHBB22>222DFAD/>E--<.<E----<0011<:0@-?-<---..0111111111/1/.--.--...-......0/0000//0./.--.<-.../0<010.::101<<.00:01110
@M03495:530:000000000-LYBTV:1:1101:19497:9595 2:N:0:GTGCTCTG+TTCTTCCT
ATATTTTGCCGTTGATAAACCAGAACCATCCAAAGCTCACATGCTGACAGATCGGAAGAGCGTCGTGTAGGGAAAGAGTGTAGGAAGAAGTGTAGATCTCGGGGGTCGGCGGAGCATAAAAAAAAAAAAACAAGTAGAGATGGTGGGCAGCTGTAGCAATTAACCAAGACAAGAACAACAACCACAAATGACTACGGCTAGGCGAATGACAACATGTAGAGTCGCAGTGTCGAGGACAGAAGGAATAGAAT
+
ABBCCFFFFFCCGGGGGGGGGGHHGHHHHHHHHHHHHHHHHHHHHHFHHHHHHHDEGGEGFGGGGEGCGHHGHHHHHHGHHHGHGFHGHHFG44B@44BFGG/EEC/////>//-<11==<F??D?@@@?.../00009009000.-999A/C00000;0000000.;.///.;/://......9.;.000000/..;-.../----00000../00000:90---.:000..---././;:../000000
@M03495:530:000000000-LYBTV:1:1101:22101:9601 2:N:0:GTGCTCTG+TTCTTCCT
ATATTTTGCCGTTGATAAACCACCCTCCCTGTGGTCGTTATCTTGCTCCTTCTGTCGTCAACGAATTTACTAATTCCAAAGCTCACATGCTGACAGATCGGAAGAGCGTCGTGTAGGGAAAGAGTGTAGGAAGAAGTGTAGAGCTCGGGGGGCGGCGTATGATTAAAAAAAAAAAAAAAGACAATAGGGGGAGGGAGGACAGGATCACTCACAGAATGCAACATGCGAGGAAGAAGGTAGAGTATGTCAGT
+
BCCCCFFFFFCAGGGGGGGGGGGGGHHGGHGHHHHHGGGHHHHHHHHHHGHHHGHGGGGHGHGGGHHGHHHHGHHHHHHFGHHHHHHHHHHHHHHHGHHHGGGGHHHGGGGEEFFGEFFHHHGHHHHHHHBHHHHHFH22222>@@?B//---;--9--.//9//////;:--:-----..///////..-----9.-../...//.9////;////////9.///..---/.://./////9///;///9
@M03495:530:000000000-LYBTV:1:1101:26425:9613 2:N:0:GTGCTCTG+TTCTTCCT
ATATTTTGCCGTTGATAAACCAGGACTCAGGCTGGACCAAAGCTCACATGCTGACAGATCGGAAGAGCGTCGTGTAGGGAAAGAGTGTAGGAAGAAGTGTAGATATCGGGGGGCGCCGTATCATTAAAAAAAAAAAAGAAGAAAAATAAAGGGGGCACAGGGACTCGCGTACAAGACTGTACGTACAACACAGCAGCACAATAAAATAAATAATGTGACATCGGGAAGTAAGCGTATAGCCAATCACAGGA
+
CCCBCFFFFFCBGGGGGGGGGGHGHHHHHHHHHHGHHHHHHHHHHHHHHHHHHHHHHHGHHGGGGHHHGFGF>FHHHHGFHHHHHHHHHHHHHHHHGGH4FF4444B?@///--@--;-..;900B0BFBBDF;D-;.9./0///..90000.-:9-.//...;./.-----.00/:;0;90.:0..00.9.;.9A/..//000;09000:000;0000000..---.;9000-...90000/0/00:09.
@M03495:530:000000000-LYBTV:1:1101:10457:9634 2:N:0:GTGCTCTG+TTCTTCCT
ATATTTTGCCGTTGATAAACCAGCTAATCCTGAAAAAAAAATCAAAGCTAAAAACTACAATGCTAAGACCACGATGTGACTGCTATCAAAGTTAGATATATATGTAAATTATTCATCTGTCAAATCCTAGAATTATATCATACCTGCTCCAGCAATCACGACCTGTAATGGTTTAGTGGGTTGTTCACTGTTTCTGAAAAATGAAGATAGTTGTCCAGCTTCCAAAAAGTTTATTGTGTTTTCTAGTGGAG
+
AAAABFFFFFBBEGGGGGCGGGHGHHGHHHHFHFHFFGGGEGFGHHEHHFFGGFGHHHHHHHFHHFGHGHHHGGEGCGHFHHEHFHHHHHHFHHHHHHHHHHHHHHHHHGHHGHGHGHGHGFHHGHHHHHHHHHHHHHHHHHHGHHHFHHHHGHFHHHHDDDCGHHGHGHGDFGHHGHHACFGFHHHHHHHFDGFGHHHHHGGF0GFHBCHHHHFFCG/0CGHHC:.AEFGGGGGGGGGFFFFGFFFGFFE
@M03495:530:000000000-LYBTV:1:1101:8663:9641 2:N:0:GTGCTCTG+TTCTTCCT
ATATTTTGCCGTTGATAAACCAGTCAGGAGTCCAAAGCTCACATGCTGACAGATCGGAAGAGCGTCGTGTAGGGAAAGAGTGTAGGAAGAAGTGTAGATCTCGGGGGGCGGCGGAGCATTAAAAAAAAAAAAAGACTAATATGAGGTGAGGGCAAAAGGGAGAGCGAGAGAGAAAGAAGAATACATGAGAAGAAAAGTGCAATATAGGTGGATGCGTAATAGTAAGAGAGAAAAGAAGTGGAGGGGTAAAG
+
CCCDDFFFFFBBGGGGGGGGGGHHHHHHHGHHHHHHHHHHGHHHHHHHFHHHBHHHGFGFGHHGGGGEEGHHHGCFHHHHHHGHHHGHHGHH4G44D4444BB1>E/-:<-------.01<:11<99-9<=--../1001111<1/<.1.......//<......-----...0<0/:/0/01001100:1/0////01111:1111010..00/-..9.11111110/9.00:/../1000..--..<11
@M03495:530:000000000-LYBTV:1:1101:21783:9659 2:N:0:GTGCTCTG+TTCTTCCT
ATATTTTGCCGTTGATAAACCAGGCGGACCAAAGCTCACATGCTGACAGATCGGAAGAGCGTCGTGTAGGGAAAGAGTGTAGGAAGAAGTGGAGATCTCGGTGGTGGCCGGATCATTAAAAAAAAAAAAAAATAAAAGTAAAGAGTAAGAATGGAGCAGTAAGTTACAAATAAAGGATAGTCAGACAGAAAAATGTGTAATGGAGCGCGAGACCATATGTTAAATGAGGATGAAGAGTATGGGATTGCAAG
+
CDCCDFFFFFEBGGGGGGGGGGHGHGGGGGHHHHHHHHHHHHHHHHHHHHHHHGGGGHFHGGGGGEGGHHGHGHHGHHHFHHHHHHFHHFG33/?33BFGF/EF///0?>/<//0@22>2F2CC?@D-A---.011110111<1/1111110100//./1:11:111:10<<1110/000111110<:/00/.<B11<11<110//------../:01111<11:1:1:0/00111:<111/./0//:1<0
@M03495:530:000000000-LYBTV:1:1101:14604:9681 2:N:0:GTGCTCTG+TTCTTCCT
ATATTTTGCCGTTGATAAACCAGTCCAAAGCTCACATGCTGACAGATCGGAAGAGCGTCGTGTAGGGAAAGAGTGTAGGAAGAAGTGTAGATCTCGGGGGGCGGCGGATCATTAAAAAAAAAAAAAGTGTAAAATAAGAAGGAATAGGGACAGATAATGGGGAAAAGAGATAAGGGCAAAAGAGAAAGTAGAATATAAGTCGATCAGCAAAGAGGAAAAAGAGGTGAGAGTAGTCGAAAGAATATGATCAA
+
BCCCCFFFFFCCGGGGGGGGGGHHHHHHHHHHHHHHHHHHHHHHHHHHGGAGGHHHGGGGEGGHHHGHHHHHHFGGHHHHGHFHHHH4F3444B4GE/>/----9:----.:00009BD>-;BA;-.000;0:0000000/../9000.;.9./900900.....//9//000;0...../9.//0000000000000000.9...90990://..;//.../.0.0.0909000...../.0::000009
@M03495:530:000000000-LYBTV:1:1101:19928:9685 2:N:0:GTGCTCTG+TTCTTCCT
ATATTTTGCCGTTGATAAACCAGGACTCAGGCTGGACCAAAGCTCACATGCTGACAGATCGGAAGAGCGTCGTGTAGGGAAAGAGTGTAGGAAGAAGTGTAGAGCTCGGGGGTGGGGGTGTCAATAAAGAAAAAAAAAAAATCAGAATCAGAACTTCAGAAAACATTAACAATAAGCGGAATAATTACTACTCGTAGAGTACCCAAAAACAACAACCACATCAATACATAAATCTACTGATTACTACATAT
+
CCCCCFFFFFCAGGGGFGGGGGHGHGHHHHHHHHGGHGHGHHGHHFHHHHHGHHHHHHHHEGDGGHHHGGGF>BGGHHGBGGHFFFGBDDBBGF1FF4B44@43B3?E?//</<////---1>=1<1D0=C/CCD---;-:./0090000000/0000090///.///////;////-;@=E/B///////;/.....///;///....:A...:.9.:.//////////9////////////////////
@M03495:530:000000000-LYBTV:1:1101:13235:9686 2:N:0:GTGCTCTG+TTCTTCCT
ATATTTTGCCGTTGATAAACCAGCTAATTCCAAAGCTCACATGCTGACAGATCGGAAGAGCGTCGTGTAGGGAAAGAGTGTAGGAAGAAGTGTAGATATCGGGGGTCGCCGTATCATTAAAAAAAAAAAAGAAATAACTAGTGGTGTTCGTGGTAGAATGGAGTGGAACTAGACGCAGACCATGAATAAAGTAATGAATACAGTACGGTACGTGACCATAACGACATCATGGAGCGAATGATGTTCGACAG
+
BBCCCFFFFFDCGGGGGGGGGGHHHHHHHHHHHHHHHHHHHHGHGHHHHHHHHHGEGGHHHGGGGFFGHFFGGGHHHHFHGHHHHHGHHHGF4@@B44BFEG/>E//////</00D2>2D2>2</-@<-@..;/00;0:000:.;:..0.....;B;00000/0..00000::0.;99-../00:000000:0;000000;:00::.9/9..//9.00000;..-;A000000//:-;-;00:0B0....-
@M03495:530:000000000-LYBTV:1:1101:3755:9734 2:N:0:GTGCTCTG+TTCTTCCT
ATATTTTGCCGTTGATAAACCAGTCACAACCACTTCTTGCCCTCCAAAGCTCACATGCTGACAGATCGGAAGAGCGTCGTGTAGGGAAAGAGTGTAGGAAGAAGTGTAGAACTCGGTGTGCGCTGCGACATTCAAACAAAAAGAATATGTGGTTGAACAATTGTATGTAAGCAATGATGGTGGCTATAATAAGGTCATGGTTTGTAAATAATGGTGTGTAACATGGGAGTATGGGACACACTGATAATGGT
+
3AABCFFFFFBCGGGGGGGGGGHHHHHGHGGGGHGHHHHGHGFDEGHHHEHHGHHHGFFGBHFEFHFHFEFEFHHGGGG@FHHEG1FFAAEFBGHHE3D3FF?F43443443?B//>///4?/////////22@2@2@/@0///01111111</.>11101=1<><<11111</00G00<<0...0<<0;;0000;C00:00../0000;000000...00;;09/./.:/9;/.9..././//://9/:/
@M03495:530:000000000-LYBTV:1:1101:12059:9738 2:N:0:GTGCTCTG+TTCTTCCT
ATATTTTGCCGTTGATAAACCAGCTAATCCTGAAAAAAAAATCAAAGCTAAAAACTACAATGCTAAGACCACGATGTGACTGCTATCAAAGTTAGATATATATGTAAATTATTCATCTGTCAAATCCTAGAATTATATCATACCTGCTCCAGCAATCACGACCTGTAATGGTTTAGTGGGTTGTTCACTGTTTCTGAAAAATGAAGATAGTTGTCCAGCTTCCAAAAAGTTTATTGTGTTTTCTAGTGGAG
+
AABBCFFFFFCBGGGGGGGGGGHHGGHHHHHHHHHHHGGGGHGHCGGHHHHHHHGHHFHHGHHHHGHGHHHHGGHGHHHHHHHHGHGHHHFHHHHHHHHHHHHHHHHHHHHHHGHHHHHHGGHHHHHHHHHHHHHHHHHHHHHHHHGHHGHHHHHHHHHGGGGGHGHGHGGGHHHHHGHHEGGGHHHHHGHHHFHHHFHHGGHG=GGHHHHHHHHGFHFFFHHFFFHGGFFGGGGGGFFFGGBFFGFGE0A
@M03495:530:000000000-LYBTV:1:1101:24385:9753 2:N:0:GTGCTCTG+TTCTTCCT
ATATTTTGCCGTTGATAAACCACCCTCCCTGTGGTCGTTTCTTGCTCCCAATTCCAAAGCTCACACGCTGACAGATCGGAAGAGCGTCGTGTAGGGAAAGAGTGTAGGAAGAAGGGTAGATCTCGGGGGTGGGCGTGTCATTAAAAAAAAAAAAGGAAGTGAAAGTGAGGAGAAGAGGAGAATATAGAATATAGATAAGAGTGAAATAAATGGAGGAGAGGACGAGGAGACATCGAGGATGAGGCGATGAA
+
BCCDCFFFFFCCGGGGGGGGGGGGGHHGGGHHHHHHGGGGHHHHHHHHGHHHHHHHHHHHGHHHH3EGGGGHHHHHHHGFGGGGHGEGGGGHHHHGHHGHHHHHHHHHGHHGHG0/03/33333?//<C<-<-.>--./00000000<---<-9..//:000000:<00.0.../0:..<.<:00000000<00000000000<00000000:0/........-----<../00./.--/00</.---.00
@M03495:530:000000000-LYBTV:1:1101:5864:9763 2:N:0:GTGCTCTG+TTCTTCCT
ATATTTTGCCGTTGATAAACCACCCTCCCTGTGGTCGTTATCTTGCTCCTTCTGTCGTCAACGAATTTACTAATTCCAAAGCTCACATGCTGACAGATCGGAAGAGCGTCGTGTAGGGAAAGAGTGTAGGAAGAAGTGTAGAGCTCGGGGGTGGGCGTGTCATTAAAAAAAAAAAAAAAAAAAAACAAAAGAAGACGTGGGATGTGCACAGAAAAAGAAAACAAAGAAAGCAGACGATACAATAACGGTGA
+
BCCDDFFFFFCCGGGGGGGGGGGGGHHGGHHHHHHHGGGHHHHHHHHHHHHHHHHHGGGHGHGGGHHHHHHHHHHHHHHHHHHHHHHHHHHHHHHHHHHHGGGGHHHGGGGFGHHHHGHHHHGHHHHHHHGHHGGFDF2@222D2@///<A>-<-.---./00<G0<:0<?<C-<--<-------...<.<.<<0/.<..-90.000000/<00/<...//<..:/<./0/<<B.--..-00<<00.-.9.
@M03495:530:000000000-LYBTV:1:1101:17432:9795 2:N:0:GTGCTCTG+TTCTTCCT
ATATTTTGCCGTTGATAAACCAGCTAATCCTGAAAAAAAAATCAAAGCTAAAAACTACAATGCTAAGACCACGATGTGACTGCTACCAAAGTTAGATATATATGTAAATTATTCATCTGTCAAATCCTAGAATTATATCATACCTGCCCAACAATCACGACCTGGAATGGGTTAGTGGGTTTTTCACTGTTTCTGAAAAATGAAGATAGTTGGTCAGCTTCCAAAAAGTTTATTTTGTTTTCTAGTGGGGG
+
ABCCCFFFFFCBGGGGGGGGGCHHHHHHHHHHFHHHHGGGGHHHHHHHHHHHHHGHHHHHGHHHHGHHHHHHGGHGHHHEHHHHH3EGFHFHHHHGHHHHHHHHHHHHHHHHHHHHHHHHHHHGHHHHHHHHHHHHHHHHHGHHHHH0F2///?2222//<>/000?11?0>F.011<F.F..</00<00=G0000=DG.:00;00::00<0/.;0/00;9CBBFAE.0;FB0C000/9BF0000009.-:
@M03495:530:000000000-LYBTV:1:1101:25925:9806 2:N:0:GTGCTCTG+TTCTTCCT
ATATTTTGCCGTTGATAAACCAGGGACTCAGGCGGACCAAAGCTCACATGCTGACAGATCGGAAGAGCGTCGTGTAGGGAAAGAGTGTAGGAAGAAGTGTAGATCTCGGGGGAGGCCGAGGCATTTAAAAAAAAAAGAGAGTAGCCTTGGGAACAGCCAGGCAGTTAAGCATTTACTTCACTATGAAGTAGATCATTAATAACCAAGTCTTAGGAGCTCACTGATGTCATCGTCATCACAAATTTAATCAT
+
CCCCCFFFFFBBGGGGGGGGGGHGGGGHHHHGHGGGGGHHHHGHGHHHHHHHHHHGHHHHHGGGGHHHGGGG/E?FGHG?FHHHHFHHHHHHEEGGFBFBD344D?40?/<<////=>/---<1<0=D0D0<C-A-.</:.000000<00990.:<...<.9<./000::0:0B00000<00000000:00000000:00<0000..000<:<:0/..000<0000000::0....00000.000000000
@M03495:530:000000000-LYBTV:1:1101:21041:9834 2:N:0:GTGCTCTG+TTCTTCCT
ATATTTTGCCGTTGATAAACCACCCTCCCTGTGGTCGTTATCTTGCTCCTTCTGTCGTCAACGAATTTACTAATTCCAAAGCTCACATGCTGACAGATCGGAAGAGCGTCGTGTAGGGAAAGAGTGTAGGAAGCAGTGTAGGTCTCGTGGGTCGGCGTGAACACAAAGAAAGAAAAAAGTGTGATTGGGACGCACGAAAGACGGGTATGACTGTGTGAGATAACGCATAAGGATACTTGAACAAACCAGTG
+
ABBCCFFFFFCBGGGGGGGGGGGGGHHGGHGHGFGHFFGGHHGHEHHHHHHGFHHFFFFHGHGGGHHHHHHFGHHHHFGHHFHHHHHHHGHHHHHGHHHEGGEGHHHGEEEEFGFGHGEHECGHFGGHFH2FA/BFFG222222>@2//</?0//--->..00/<..//.</<.//;-.::000;00.9..----;9...9;..--9////////;.//;/://9--..///////:///////...;.//
@M03495:530:000000000-LYBTV:1:1101:25300:9859 2:N:0:GTGCTCTG+TTCTTCCT
ATATTTTGCCGTTGATAAACCAAAGCTCACATGCTGACAGATCGGAAGAGCGTCGTGTAGGGAAAGAGTGTAGGAAGAAGTGTAGATCTCGGTGGGGGGCGGATCATTAAAAAAAAAAAAATAAGCGTGTTGTGAAGTTGTGATCGTAGTGTAAGTATAGTATGACGGGAACGTGTATGGTGTAACCGTACGCAGATTACTCTAGAACTACAATGTGTCGTGTAAATACGATCACACTAGAAGGTTAGCGA
+
BBCCCFFFFFCBGGGGGGGGGGHHHHHHHHHGHHHHGFHHHHHHGFGDHHHGEEGGGHHHHGGHHHGHFGDGGHHHEFHHHH4BB444441??EA//>--:---=.00000:B@A-@=;--.000<-<..../.00<<000<000.<.../00<0000<00:00<0.--.<....</:0/00.0000-...-..-<000<000:000<000<000000<...9/00<0<..<../00//000<.::<.0-9
@M03495:530:000000000-LYBTV:1:1101:9854:9876 2:N:0:GTGCTCTG+TTCTTCCT
ATATTTTGCCGTTGATAAACCAGCTAATTCCAAAGCTCACATGCTGACAGATCGGAAGAGCGTCGTGTAGGGAAAGAGTGTAGGAAGAAGTGTAGAGCTCGGTGGTCGCCGGATCATTAAAAAAAAAAAAAAAAAAGAAGAGAAGGTGTGGGACGTCAAGGGAAGTAAAAAGAGAAGACAAGAGGAAAAGTAAAGTGATAGAACAAAGAGTAAAATAAGATCGGAGAGATAATGAGATGAGAGAACAATAA
+
CCCDDFFFFFECGGGGGGGGGGHHHHHHHHHHHHHHHHHHHHHHHGHHHHHHHHGGGGHHHGGGGFFHHHGGHHHHHHGHHHHHGHHHHHG34BEF34BFA@1EA/3>/?</<//B3F??BDDD@>C@-<--<--:...<0./</.00:.9...-....00..<.011110..//0/0<//.<..<////:1:11<1:1B11:0//./:/:1111<011111..9<@..:1111111:01010.00//010
@M03495:530:000000000-LYBTV:1:1101:20518:9886 2:N:0:GTGCTCTG+TTCTTCCT
ATATTTTGCCGTTGATAAACCAGTCAGGAGTCCAAAGCTCACATGCTGACAGATCGGAAGAGCGTCGTGTAGGGAAAGAGTGTAGGAAGAAGTGTAGATCTCGGGGGTGGCCGGATCAATAAAAAAAAAAAAAGATAAGGAGATAGAAAGAAGAGAGAAGTGACGAGATAAGGTAGGAAAAGTAAGAGGCGAAGGGACCGTGTGATACAGCACACAAAGAACTGGTTAGTACGATACCAAGTAGCAAAACA
+
BBCCBFFFFFCBGEGGGGGGGGHHHHHHHGGHHHHHHGHHHHGHHEHHGHHHHHHHG?FGAGFCEEGEFGHGHEFHGF3FBGDFHBFFFH3C4F44344B44B1/>@///00////<01?1?11?@---@<:-..000000../000099/./;./..//0000.:-..;////;/.9////////9/..--:-.....-....///////;./..../:.///////.///..:.-///.////////:.
@M03495:530:000000000-LYBTV:1:1101:27301:9920 2:N:0:GTGCTCTG+TTCTTCCT
ATATTTTGCCGTTGATAAACCACCCTCCCTGTGGTCGTTATCTTGCTCCTTCTGTCGTCAACGAATTTACTAATTCCAAAGCTCACATGCTGACAGATCGGAAGAGCGTCGTGTAGGGAAAGAGTGTAGGAAGAAGTGTTCCTCTCGGGGGCCGCCGTGTCCTCAAAAAAAAAAACATCACAGCTTGCACCAGCAGCCTCCCACCCCGGTACTAAACTACCCCTGACTGATCCTTCCACAGCCATCCTCCC
+
B@ABBFDFDFBAGEGGGFGGGGGGGHHGGHHHHFHHGGGCHHFHHHFFFHGEGHHHGGGHEGDFFGEHHHGHADHGHHE@GGFGHFHHHHHH4GHCGHHHGEEFHHHGGEGGCECFFFG0FGFFBGDGGFDFG0??32222222@</<//---------./00<00:0.---9--..//////.//;.//:9..............9---;.////////...;..//////;B//////:.;A//.///9
@M03495:530:000000000-LYBTV:1:1101:8615:9922 2:N:0:GTGCTCTG+TTCTTCCT
ATATTTTGCCGTTGATAAACCAGCCTCCCTGTGCCCTCCAAAGCTCACATGCTGACAGATCGGAAGAGCGTCGTGTAGGGAAAGAGTGTAGGAAGAAGTGTAGATATCGGTGGGCGCCGGATCATTAAAAAAAAAAAAGAAAGAAAAGAGAGAAGGAGGAAGAGAGAGAGAAAAGATGGGAGAGATAATAGTCAATGAAGAAGAAACAGAATCAGATGTTGTAAAGAGAAGTGAAGAAAAAGAAGAAAGAA
+
DECEEFFFFFBBGGGGGGGGGGHHGHHHGHHHHHHHHHGHHHGHHHHHHHHHHHHHHHHHHHGGGGHHHGGGGEGHHHHGHHHHHHHHHHHHHHHHHHHH44F444DBFE/?///</</////@2222>>DFC?C@--..<:0/./</<//..0<<..../.../..<...00:/.010./....111111:111:1111://0/<////0<110:111:1<11111//0/101111//<..../0/<0/.
@M03495:530:000000000-LYBTV:1:1101:15337:9926 2:N:0:GTGCTCTG+TTCTTCCT
ATATTTTGCCGTTGATAAACCAGCTAATCCTGAAAAAAAAATCAAAGCTAAAAACTACAATGCTAAGACCACGATGTGACTGCTATCAAAGTTAGATATATATGTAAATTATTCATCTGTCAAATCCTAGAATTATATCATACCTGCTCCAGCAATCACGACCTGTAATGGTTTAGTGGGTTGTTCACTGTTTCTGAAAAATGAAGATAGTTGTCCAGCTTCCAAAAAGTTTATTGTGTTTTCTAGTGGAG
+
3ABBBFFFFFBBGGGGGGGGGGGHHHHHHHHHHHHHHGGGGHHGHGBGHHHHFHGHHHHHHHHHHGHHHHHHGGHGHHHHHHFHHGHHHHHHHHHHHHHHHHHHHHHHHHHHHHHHHHHHHHHHHHHHHHHHHHHHHGHHHHHHHHFHHHHGHHHHHHHGGGGGG?GHHHHGHHHHHEHGGGGFHHHHHHHHHHHHHFHHHGHHGFHHHHHHHCGFFHHHFHHHHHHGG9BFGGGGGFFFFFFFFBFGFGG
@M03495:530:000000000-LYBTV:1:1101:3439:9928 2:N:0:GTGCTCTG+TTCTTCCT
ATATTTTGCCGTTGATAAACCAGCTAATCCTGAAAAAAAAATCAAAGCTAAAAACTACAATGCTAAGACCACGATGTGACTGCTATCAAAGTTAGATATATATGTAAATTATTCATCTGTCAAATCCTAGAATTATATCATACCTGCTCCAGCAATCACGACCTGTAATGGTTTAGTGGGTTGTTCACTGTTTCTGAAAAATGAAGATAGTTGTCCAGCTTCCCAACAGTTTATTGTGTTTTCTAGTGGAG
+
AAAAABF3BFDAEE13GF1AE0GHHHHGGBHH1F11FEGCGHFBF1D0A11EG1ABGHHH1FGHHHFGHFGHG?GFFGDFG@>1F@0GF1BBFGHGFDFF2GFFFGHHEHHGHGHHGHGB2FFBGHHHE1FFHFFGHHFFHHHGHBHGF1<B0GB<CGF///AEBFD?G1GFG01?1<>CCF?CHFFGBD0DDDGH0DG0.<<00C0<GFFFH;C:::CG0;F/:/../90;CFF0FGFFFC0F0;;C.FE
@M03495:530:000000000-LYBTV:1:1101:12548:9955 2:N:0:GTGCTCTG+TTCTTCCT
ATATTTTGCCGTTGATAAACCACCCTCCCTGTGGTCGTTATCTTGCTCCTTCTGTCGTCAACGAATTTACTAATTCCAAAGCTCACATGCTGACAGATCGGAAGAGCGTCGTGTAGGGAAAGAGTGTAGGAAGAAGTGTAGAGCTCGGGGGTGGCCGTATCATTAAAAAAAAAAAAAATGAAAAGAGAAAGGAAGATAGCAAGGAAAGAGTAAAAGACGAATGAAAGCGCAGAGAGAGAGACGGAGATGTA
+
BCBCCFFFFFCCGGGGGGGGGGGGGHHGGHHHHHHHGGGHHHHHHHHHHHHHHHHHGGGHGHGGGHHHHHHHHHHHHHHHHHHHHHHHGHHHHHHHHHHHGGGGHHGGGGGGGHHHHGHHGHGHHHHHHHHFGGHHBG2@D222@=?B/<A<-<..<-...<000::0:A<-<C----.0<000/./<0:0./<<.000000/../:.:/0:0000./.--<00<00/.-9--./<.....<...<-/000
@M03495:530:000000000-LYBTV:1:1101:18800:9974 2:N:0:GTGCTCTG+TTCTTCCT
ATATTTTGCCGTTGATAAACCAGCTAATCCTGAAAAAAAAATCAAAGCTAAAAACTACAATGCTAAGACCACGATGTGACTGCTATCAAAGTTAGATATATATGTAAATTATTCATCTGTCAAATCCTAGAATTATATCATACCTGCTCCAGCAATCACGACCTGTAATGGTTTAGTGGGTTGTTCACTGTTTCTGAAAAATGAAGATAGTTGTCCAGCTTCCAAAAAGTTTATTGTGTTTTCTAGTGGAG
+
ABBCCFFFFFCBGGGGGGGGGGHHHHHHHHHHHHHHHGGGCHHHHHHGHHHHHHGHHHHHHGFHHGHHHHHHGGHGHHHHHHHHGHHHGHGFHHHHHHHHHHHHHHHGHHHHHHHHHHHHGHHHHHHHHHGHHHHHHHHHHHHHHHGHHHGHGHHHHHHGGGGGHHHHHHHHHHHGFFFEEFGGHHGGHHHHHHHHGHHDFHHHHHHHHHHHHGCCHHFHHHHHHHCEEFGGGGGGGGFGGEFGGGFFFFG
@M03495:530:000000000-LYBTV:1:1101:12298:9992 2:N:0:GTGCTCTG+TTCTTCCT
ATATTTTGCCGTTGATAAACCAGCTAATCCTGAAAAAAAAATCAAAGCTAAAAACTACAATGCTAAGACCACGATGTGACTGCTATCAAAGTTAGATATATATGTAAATTATTCATCTGTCAAATCCTAGAATTATATCATACCTGCTCCAGCAATCACGACCTGTAATGGTTTAGTGGGTTGTTCACTGTTTCTGAAAAATGAAGATAGTTGTCCAGCTTCCAAAAAGTTTATTGTGTTTTCTAGTGGAG
+
ABCCCFFFFFCCGGGGGGGGGGHHHHHHHGHHGHHGHGGGGHHGHHGHHHHHGHGHHHHHHHGHHGHHHHHHGGHFHHHHHHGGHHHHHHHFHHHHHHHHGHHHHHHHHHHHHHHHHHHHHHHHHHHHHHHHHHHHHHHGHHHHHHHHHHHHHHHHHHHGGGGGGGHHHHHFHHHHFGHHGGGGHHHHHHHHHHHHHHHHHHHGFFCHHHHHHGHHGHFHHGFHHHEEGFFGFGFGGGFGFGGGFGFGFFG
@M03495:530:000000000-LYBTV:1:1101:12292:10008 2:N:0:GTGCTCTG+TTCTTCCT
ATATTTTGCCGTTGATAAACCAGCTAATCCTGAAAAAAAAATCAAAGCTAAAAACTACAATGCTAAGACCACGATGTGACTGCTATCAAAGTTAGATATATATGTAAATTATTCATCTGTCAAATCCTAGAATTATATCATACCTGCTCCAGCAATCACGACCTGTAATGGTTTAGTGGGTTGTTCACTGTTTCTGAAAAATGAAGATAGTTGTCCAGCTTCCAAAAAGTTTATTGTGTTTTCTAGTGGAG
+
ABABBFFFFFBBGGGGGGGGGGHGHGHHHHHHCCGHCGGGGHHHHHHHHHHHFHGFHHHHHHHHHGHHHGHHGGHGHHHHHHEHHHHHHHHHGHHH4FGFHHHHGHHHHFHHHHHHHHHHHHHHHHHGHHHHHGHHHHFHHHFHHHHBGHHGEGGHHHHGDGGGGFGFHHHGHHHGGHHHDECDHHHHHGFHHHHHGHHH.GHHGFHHHHHBCGHFGHFGCGFBCCGE?:FGGGGGGFBFGFGFBFGGGFE
@M03495:530:000000000-LYBTV:1:1101:9556:10009 2:N:0:GTGCTCTG+TTCTTCCT
ATATTTTGCCGTTGATAAACCACCCTCCCTGTGGTCGTTATCTTGCTCCTTCTGTCGTCAACGAATTTACTAATTCCAAAGCTCACATGCTGACAGATCGGAAGAGCGTCGTGTAGGGAAAGAGTGTAGGAAGAAGTGTAGATCTCGGTGGGGGGCGGGTCATTAGAAAAGAAAAAGGAGAAGAGAGAAAAGGAGTAAGAGGGAGTAAGCAGAAGAGGAAGATAGTGGAAATAGAAGCATTAGTGCTGGAA
+
ABBCCFFFFFDBGGGGGGGGGGGGGHHGGHHHHHHHGGGHHHGHHHHHHGHHHHHHGGGHGHGGEHHHHHHHHHHHHHGHHHHHHHHHHHHHHHHHHHHHGGGGHHHCGGGEGGHHHGHHHHHHFHFGGGHHHFHGGF2@DD2222=F/?<//<--9----:0<:00:<</..B/<../.../<.:..00//././/0::0..<9.<0000///00:.</..00000.000000:00000000000000.0
@M03495:530:000000000-LYBTV:1:1101:5007:10036 2:N:0:GTGCTCTG+TTCTTCCT
ATATTTTGCCGTTGATAAACCAGCTAATCCTGAAAAAAAAATCAAAGCTAAAAACTACAATGCTAAGACCACGATGTGACTGCTATCAAAGTTAGATATATATGTAAATTATTCATCTGTCAAATCCTAGAATTATATCATACCTGCTCCAGCAATCACGACCTGTAATGGTTTAGTGGGTTGTTCACTGTTTCTGAAAAATGAAGATAGTTGTCCAGCTTCCAAAAAGTTTATTGTGTTTTCTAGTGGAG
+
3AABBFFFFFCBGGGGGGGGGGHHHGGHHHHHHHHHHGGGGHGHHHGGHHHGHHGHHHHHHHHHGHHHHHHHGGHGHHHHGHGHHHGHHHHHHHHHHHHHHHHHHHHHHFHHHHHHHHHHHHHHHHHHHHHHHHHHHGHHHHDGHHHHHHHGHHHHHGHGDGGGHHHHGHHGHHHHFHHHDFGGHHHHHGGHGHHHHFGHHHHHGHHHGHHHHHHHCG/CHHHHGFH?AFFFFFGGGGGGGGGFFG00A0C
@M03495:530:000000000-LYBTV:1:1101:26686:10046 2:N:0:GTGCTCTG+TTCTTCCT
ATATTTTGCCGTTGATAAACCAGCTAATCCTGAAAAAAAAATCAAAGCTAAAAACTACAATGCTAAGACCACGATGTGACTGCTATCAAAGTTAGATATATATGTAAATTATTCATCTGTCAAATCCTAGAATTATATCATACCTGCTCCAGCAATCACGACCTGTAATGGTTTAGTGGGTTGTTCACTGTTTCTGAAAAATGAAGATAGTTGTCCAGCTTCCAAAAAGTTTATTGTGTTTTCTAGTGGAG
+
AAAB?FF5DFBAEECGGGFGGGHHGFFFHHHHHBGHC?EEAGEGFHHHHHFFEHGHHHHHHHHHFHHHFFHHGCHGFHHHD3B4@FEHHHHHFHEHFHHGHHGHBGHHHHHGHDGHFHHHHHEGFHHHHEHEHBHHHFFHHHEGFBGHFHHB0FCGFHHGDGGCGGGHHEG<FAGFGH0.CFCGHFD0=DGFHFHFHHGBCGF0=GBGGF;CG:0GEH/CH0/0C0C.;00FFGGBC0CBBFG009B0CFE
@M03495:530:000000000-LYBTV:1:1101:10671:10067 2:N:0:GTGCTCTG+TTCTTCCT
ATATTTTGCCGTTGATAAACCACCCTCCCTGTGGTCGTTATCTTGCTCCTTCTGTCGTCAACGAATTTACTAATTCCAAAGCTCACATGCTGACAGATCGGAAGAGCGTCGTGTAGGGAAAGAGTGTAGGAAGAAGTGTAGATCTCGGTGGGCGGCGTATCATTAAAAAAAAAAAAAAAGAGATACGTAAAGAACACGATATCAATAAGAAAAACAAGAAGAATATAGAATAGAGACAACAGACAAAGTAA
+
CCDDDFFFFFDCGGGGGGGGGGGGGHHGGHHHHHHHGGGHHHHHHHHHHHHHHHHHGGGHGHGGGHHHHHHHHHHHHHGFHHHHHHHHHHHHHHHHHHHHGGGGHHHGGGGGGHHHHGHHHHHHHHHHHHHHHHHHGH2@F22@2DFG/?////--@@-..C:;00;:::9;@B--;--..//000.00..00.///.-..900000000:/:.;..////0:0000000000000:;/..//;////000
@M03495:530:000000000-LYBTV:1:1101:11529:10153 2:N:0:GTGCTCTG+TTCTTCCT
ATATTTTGCCGTTGATAAACCAGCTAATCCTGAAAAAAAAATCAAAGCTAAAAACTACAATGCTAAGACCACGATGTGACTGCTATCAAAGTTAGATATATATGTAAATTATTCATCTGTCAAATCCTAGAATTATATCATACCTGCTCCAGCAATCACGACCTGTAATGGTTTAGTGGGTTGTTCACTGTTTCTGAAAAATGAAGATAGTTGTCCAGCTTCCAAAAAGTTTATTGTGTTTTCTAGTGGAG
+
3AABCFFFFFCBGGGGGGGGGGHHHGGHHHHGHHHFHGGGGHHHHHHGHHHGHHGHHHHHGHHHHFHHHHHHDGHGHHHHHHHHHHHHHHGHHHFFHHHHHHHHGHGHHHHHHHHHHHHHGHHHHHHGGHHGHHGHHHGHHHHGHGAGHHHGGHHHHHHGFFGGHHGGFHFGGGHHGHHHGGGGHGEHHHHGDGHHFHHHFEHHBGGGCGHFGGFFGHHFHGHFG0GEGFFGGGGFFFFGFBFFEB0CFCE
@M03495:530:000000000-LYBTV:1:1101:3240:10235 2:N:0:GTGCTCTG+TTCTTCCT
ATATTTTGCCGTTGATAAACCAGCTAATCCTGAAAAAAAAATCAAAGCTAAAAACTACAATGCTAAGACCACGATGTGACTGCTATCAAAGTTAGATATATATGTAAATTATTCATCTGTCAAATCCTAGAATTATATCATACCTGCTCCAGCAATCACGACCTGTAATGGTTTAGTGGGTTGTTCACTGTTTCTGAAAAATGAAGATAGTTGTCCAGCTTCCAAATAGTTTATTGTGTTTTCTAGTGGAG
+
BBBBBF5@FFBBGGGGGFGBGGGHHGHHHHHHFFCHGGEAFHHHFDFFHGHHHGGGHEGHBFHHHFHHHHHHGGHEFHEFGHHHHHHHHFHHHHHBGHGHHHHFGEGFHHHHHGHGHHHHHHGHGHHFHBHHHHEHHHHGHEGBGGHH3BCGFGFFGHHDGGGFHFHFHGHFG0FFHHAFGGGGHHGHHHFHFHHHFDF0.C00=C0CHFGGHGGBFFGH0BG0GF0;BBFFFFBFFFFFFFBFF0009BE
@M03495:530:000000000-LYBTV:1:1101:14882:10237 2:N:0:GTGCTCTG+TTCTTCCT
ATATTTTGCCGTTGATAAACCACCCTCCCTGTGGTCGTTATCTTGCTCCTTCTGTCGTCAACGTTTACTAATTCCAAAGCTCACATGCTGACAGATCGGAAGAGCGTCGTGTAGGGAAAGAGTGTAGGAAGAAGTGTAGATCTCGGTGGTGGCCGTATCATTAAAAAAAAAAAAAGAGAAAGAATAGAAGTGGAGAATAGAAAAGAAGAGAAGTGTATAGTGCTGAAGGATAGAAGAAACAAAACAATGAA
+
ABBCCFFFFFCCGGGGGGGGGGGGGHHGGHHHHHHHGGGHHHHHHHHHHHHHHHHHGGGHGHGHHHHHHHHHHHHHHHHHHHHHHHHHHHHHHHFHHHGGGGHHHGGGGGFHGHHGFHHHHHGHHHHGGHGHHHFB333222>2@F/C?//?00<//00==111=F1E@-<<:?-..//0:0<<0:01111000.0.010<1<:/../<./</:011111111111000<0001110//</......001:
@M03495:530:000000000-LYBTV:1:1101:22581:10248 2:N:0:GTGCTCTG+TTCTTCCT
ATATTTTGCCGTTGATAAACCACCCTCCCTGTGGTCGTTATCTTGCTCCTTCTGTCGTCAACGAATTTACTAATTCCAAAGCTCACATGCTGACAGATCGGAAGAGCGTCGTGTAGGGAAAGAGTGTAGGAAGAAGTGTAGATCTCGGTGGGCGGCGTGGAATTAAAAAAAAAAAACATAACGCAGATGGAAGCAAGGATAGCAGATGATGATAGAAGGAAAGTACCGTGCATGTCTCAGGCGCATGAAGG
+
ABCCCFFFFFCCGGGGGGGGGGGGGHHGGHHHHHHHGGGHHHHHHHHHHHHHHHHHGGGHGHGGGHHHHHHHFHHHHHGHGHHHGHHHHHHHGHHHFHHHGGGGHHHGGGGGGHHHGGHHHHGHHHHHHHGHHHGHHH2>22222>0//<////-<----.:000000<---;A?-..9///.-;--/////;.///..//9//////////////:/../:.9///..9..////;9////---..//9/
@M03495:530:000000000-LYBTV:1:1101:25988:10285 2:N:0:GTGCTCTG+TTCTTCCT
ATATTTTGCCGTTGATAAACCAGAACCATCCAAAGCTCACATGCTGACAGATCGGAAGAGCGTCGTGTAGGGAAAGAGTGTAGGAAGAAGTGAAGGGTTCGGTGGTCGGGGGATGATTGAAAAAAAAGGCACCGCAGAGGAAAACGGCCGCGTCGTCGGCGATGCGACCAAGATCCCCCTCCCACCCGTCAGAACAAACCTCGAACACGGGACGATCTCAGGAGTGACTCGACGCACAAGCATGTTTTCGC
+
AAAABFFBFFBBGGGGGGGGGGHHHCHHGHFHHFCFFHHHGHHCFFBEGHHHHHG1FEEGFFGGFAEAFGHE3FGGCGDFBBEFGHH1G343@4B31111///?//3//////?/2@22@1<1</<@...<0<-----...//;/:.--9--;-;9.-----;.9-.---...///...-.......-..9.//.9....//9..9-..--.--9..;/////...////..------....;////./-;
@M03495:530:000000000-LYBTV:1:1101:23949:10303 2:N:0:GTGCTCTG+TTCTTCCT
ATATTTTGCCGTTGATAAACCAGCTAATCCTGAAAAAAAAATCAAAGCTAAAAACTACAATGCTAAGACCACGATGTGACTGCTATCAAAGTTAGATATATATGTAAATTATTCATCTGTCAAATCCTAGAATTATATCATACCTGCTCCAGCAATCACGACCTGTAATGGTTTAGTGGGTTGTTCACTGTTTCTGAAAAATGAAGATAGTTGTCCAGCTTCCAAAAAGTTTATTGTGTTTTCTAGTGGAG
+
AAABBFFFFFCCGGGGGGGGGGHHHHHHHHHHHHHHHGGGGHHHHHHHHHHHHHGHHHHHHHHHHHGHHHHHGGHGFFHFFGFHGHHHHHGHHHFHHFGGGHGHHHHHHFHHHHHHFHHHHHHHHHHHHHHHGHHHGHHHHHGGHHHHHHHGHHFGHHHGGCGGHHGHHHGHHHHHHFHEGGGFHHHFHHHHHHHHHHHFFCGF0CGFGHHHGHHFCGGFHHHHCGHGFFGGGGGGGFFFFFFGBBFGCFE
@M03495:530:000000000-LYBTV:1:1101:15171:10347 2:N:0:GTGCTCTG+TTCTTCCT
ATATTTTGCCGTTGATAAACCAGGACTCAGGCTGGACCAAAGCTCACATGCTGACAGATCGGAAGAGCGTCGTGTAGGGAAAGAGTGTAGGAAGAAGTGAAGATCTCGGTGGTCGCCGGATCAATAAAAAAAAAAAAAAGCGGAGGATGATGTAAAGAACAAAAGAAGAAGAAGTACAAAACGTACTAGGCGATGGCTTACAGACACGCGCAGAGAGAACATACACTCAATATGAAGGCGCAAGATAAAGT
+
AAABCFFFFFCCGGGGGGGGGGHGFHHHHHHHHHGFHHHHHGGHHHHHHHHHHHHHHHHHHGGGGHHHGGFEEFHEHHGFFHHFHGHDGHHGGGHHGBG44B33BBB0F>A??BE//////>02>2@22@@C/------..;?C--.///00900;;0.///9:/..://////000;//.9-....////-:-...../////....---9--.9..///////:////9///////.-----./9/;/9
@M03495:530:000000000-LYBTV:1:1101:2672:10348 2:N:0:GTGCTCTG+TTCTTCCT
ATATTTTGCCGTTGATAAACCAGCTAATCCTGAAAAAAAAATCAAAGCTAAAAACTACAATGCTAAGACCACGATGTGACTGCTATCAAAGTTAGATATATATGTAAATTATTCATCTGTCAAATCCTAGAATTATATCATACCTGCTCCAGCAATCACGACCTGTAATGGTTTAGTGGGTTGTTCACTGCTTCTGAAAAATGCAGATAGTTGTCCAGCTTCCAAACAGTTTATTGTGTTTTCTAGTGGAG
+
1AA1>DD3DFDAGECGG3G110AEGHEGFHHB11BF00AA/GH11DEFG1FFF1EFHAF1111DF2BE1>GGG/FGFE2B2@G1BFHF@1FGE22@@BFD22B@22BFFBGHHFD2FFGFHHFHHH11F1BFHFGHHBHD2F1BFDFH1BC1BFGF1F<?/<A/GGH1<F11<011110<E.-.<<1=0000<D00D0DDC.<0<00;;C0;00:0://:00/000../;;;0BB0;09//90000;0.9;
@M03495:530:000000000-LYBTV:1:1101:8138:10369 2:N:0:GTGCTCTG+TTCTTCCT
ATATTTTGCCGTTGATAAACCACCCTCCCTGTGGTCGTTATCTTGCTCCTTCTGTCGTCAACGAATTTACTAATTCCAAAGCTCACATGCTGACAGATCGGAAGAGCGTCGTGTAGGGAAAGAGTGTAGGAAGAAGTGTAGATCTCGGGGGGGGGCGGATCATTAAAAAAAAAAAAAGAGTTACAAGCGAAGGAGGAAGAATGGATAAGAGAGAGAAAGAAGATAGGTAGTATGAATAACAGCAGTGACAG
+
BCCDDFFFFFDCGGGGGGGGGGGGGHHGGHHHHHHHGGGHHHHHHHHHHHHHHHHHGGGHGHGGGHHHHHHHHHHHHHHHHHHHHHHHHHHHHHHHGHHHGGGGHHHGGGGGGHHHHGHHHHHHHHHHHHFHHHHHGH22222222@//>@----9<----.000:0:0@DB@F-<<../0000000...--...../../0000000000/9...000/./0000/00000000000000<</.00:000
@M03495:530:000000000-LYBTV:1:1101:28675:10421 2:N:0:GTGCTCTG+TTCTTCCT
ATATTTTCCGTTGATAAACCAGCTAATCCTGAAAAAAAAATCAAAGCTAAAAACTACAATGCTAAGACCACGATGTGACTGCTATCAAAGTTAGATATATATGTAAATTATTCATCTGTCAAATCCTAGAATTATATCATACCTGCTCCAGCAATCACGACCTGTAATGGTTTAGTGGGTTGTTCACTGTTTCTGAAAAATGAAGATAGTTGTCCAGCTTCCTAAAAGTTTATTGTGTTTTCTAGTGGAGG
+
AAABADFFFBFFGGGGGBDGGGDGFCGHHHHGHHHHGGGGHHGGGF2FFFFHH?GHGHHBGHGHHBHFFGHGGFEGFHFFFBGHFEHHHHDFGBFGHFHGHHHFGHHGGHHFHHHHHHBGHFFHHBGFHHHHHHHHHHFFH3GBHFFHBFF2GCFBGFG//CFGF1FGHFGFHCG<GGFAFD.GGGGHHBGFHHEHFGF.C<00=DHHHFGGH0;CG/CG0;0;0:FC0:;FFGGGGGF/BFFB0CF.0:.
@M03495:530:000000000-LYBTV:1:1101:18096:10424 2:N:0:GTGCTCTG+TTCTTCCT
ATATTTTGCCGTTGATAAACCAGTCAGGAGTCCAAAGCTCACATGCTGACAGATCGGAAGAGCGTCGTGTAGGGAAAGAGTGTAGGAAGAAGTGTAGATCTCGGTGGGCGGCGGATCATTAAAAAAAAAAAAAGAATAAGACGAGGGGGGTGGGGGTGAGACGTGAGAGTGATAGGAAACGTATAGACGAGTTAAAAAAATGTAAAACTAAGAAATACACATACGATGGCAACAGAACAAGCTATGAGATA
+
BBCCBFFFFFCBGGGGGGGGGGHHHHHHHGHHHHHHHHHHHHHHHHHHHHHHHHHHGGGGHHHGGGGEEGHGHGHHHHHHHHHFHHFHFGHH4G443444B4?F1E///>/////<<?111=<<1-@<@@-<9.9.011110.------9--------9.10..<..:0011111/01//...10110.--.<11110--.0111110::0001/1<:0000::.....</0..//0:/:/.011111<<1
@M03495:530:000000000-LYBTV:1:1101:20984:10429 2:N:0:GTGCTCTG+TTCTTCCT
ATATTTTGCCGTTGATAAACCACCCTCCCTGTGGTCGTTATCTTGCTCCTTCTGTCGTCAACGAATTTACTAATTCCAAAGCTCACATGCTGACAGATCGGAAGAGCGTCGTGTAGGGAAAGAGTGTAGGAAGAAGTGAAGATCTCGGTGGTGGGCGGGTCATTAAAAAAAAAAAGAAATAATAAATGAAGAAGGATAAATGAAAGTAGAAGAGTGAAAAGAGGAAATACACAAGATAATAAAACGAGACT
+
ABCCCFFFFFCBGGGGGGGGGGGGGHHGGHHHHHHHGGGHHHHHHEHHHHHHHHHHGGGHGHGGGHHHHHHHHHHHHHHHHGHHHHHHHHHHHHHGHHHHGGGGHHGGGGGGGHHGHFHHHHHHHHHHHHHGFHHHBD2D22222@0F?C///</?@----C000;000-:@A?-.../0090000000000//..00000000090000000.009000;./..//900000..90;0:0000:-....:
@M03495:530:000000000-LYBTV:1:1101:6275:10439 2:N:0:GTGCTCTG+TTCTTCCT
ATATTTTGCCTTGATAAACCACCCTCCCTGTGGTCGTTATCTTGCTCCTTCTGTCGTCAACGAATTTACTAATTCCAAAGCTCACATGCTGACAGATCGGAAGAGCGTCGTGTAGGGAAAGAGTGTAGGAAGAAGTGTAGATCTCGGCGGCGGGCGTATCATTATAAAAAAGAAAATTCAAAACACAAAAGGAGCAAAGCACACATAGATACAAATCAGAAGGCCATAAGGATATAACAAGAGATGGTGCA
+
ABBBBFFFFFFFGGGGGGGGGGGGHHGGHHHHHHHGGGHHGHFFFHHHHHHHHHHGGGGGHGGEHHHHHHHHHHHHHHHHHHHGHHHHHHHHHHHHHHHGGGGHHGGGGGEEGHHHGFHHHGHFGFGFHGEA0BC3B3333333@F///A---:----..0;000009B0-.;././//9///......./.;..:///./..../////;/////////9/....//;9///////;//....///////
@M03495:530:000000000-LYBTV:1:1101:6556:10445 2:N:0:GTGCTCTG+TTCTTCCT
AAAAATTTTTTTCTTGTTTTAAAAAAAGAACAAACCCTTCAATACTTTGAGGAGGGTGAAGGGGAGGGGGGGTGGGGAAAGGGGGGAAGAGCGGGGTGGAGGGGTAGAGTGTAGGAAAAAAAAAAGAATATGGGAAGTGCTGAGGGACTATAGAAAAAACGATAGTAGAGGAGACGAAGGAATATGTAGGTAAGAGACATAACGATAGAGATGTGGGATATATACAGAGCAAATAGAGAGGATGCACTGAA
+
1>1>111@DF1111311B003B1AA0A0/00000//A0A01DAD1222A2/B1//A///1B1///>////>--------------------------;--99--9--/9///9///9/----------9////9-/-/9//:/-----9////9//---------/////----------;///////////////---////-9---////////--/-/////;/////////////-;-//-//////
@M03495:530:000000000-LYBTV:1:1101:18154:10451 2:N:0:GTGCTCTG+TTCTTCCT
ATATTTTGCCGTTGATAAACCACCCTCCCTGTGGTCGTTATTCAACGAATTTACTAATTCCAAAGCTCACATGCTGACAGATCGGAAGAGCGTCGTGTAGGGAAAGAGTGTAGGAAGAAGTGTAGAGCACGGTGGGGGCCGGAGCATTAAAAAAAAAAAAAAGAATAAAGGAAAGAGGTCAAGCGAATCGCAGAGAATATACAAAATAGGAACGAAGCGCAATAGTCGAGTATGAGGACAAGAAACACAAA
+
EDEEDFFFFFDAGGGGGGGGGGGGGHHGGHHHHHHHGGGHHHHHHHGGGHHHHHHHHHHHHHHHHHHHFHHHHHHHHHHHHHHHGGGGGHGGGGGGGGHHGGGHHHHHGHGHHHHHHFHHGF4FED3D20<B/?///<///---->11<11<D-@-@:--<-.<.01111:///.//.0/0<00<.--.....-</00111:100.000001.....----991111..-0.1111/0./:.///</....
@M03495:530:000000000-LYBTV:1:1101:8366:10465 2:N:0:GTGCTCTG+TTCTTCCT
ATATTTTGCCGTTGTAAACCAGAGGACTCAGGCTGGACCAAAGCTCACATGCTGACAGATCGGAAGAGCGTCGTGTAGGGAAAGAGTGTAGGAAGAAGTGTAGATCTCGGGGGGCGGCGTGGCATGTAAAAAAAAAAAAAGGAATAACGAAAAGAGCGGATGAGCAGTGACACACAAAGAAAGGAGTGTGAGAAACACGAAGAGGACTCAGAGTGGCGAGAAAAAGTAGGAGAGAGATAGTAGTGATGACA
+
ABCCCFFFFFDDGGGGGGGGGGHHGHHHHHHFGHHGGHHHHGHHHHHHHHHHHHGHHHHHHHGGGGGHHGFGGEFHHHHGHHHHHHHHHHGHGGHGGFGF4BF44DD4BF/<B--<-------/:.:<:0BFF->D----..//00<0....</<:/-----0000:000000/...<B/./0././.0000000//..<<......//000000..----.0/..00000/9...90000000/:00000
@M03495:530:000000000-LYBTV:1:1101:18826:10475 2:N:0:GTGCTCTG+TTCTTCCT
ATATTTTGCCGTTGATAAACCAGTCACAACCACTTCTTGCCCTCCAAAGCTCACATGCTGACAGATCGGAAGAGCGTCGTGTAGGGAAAGAGTGTAGGAAGAAGTGAAGATCTCGGGGGTGGGCGTATCATTAAAAAAAAAAAAAAAAGTGAGACTGTGACATAACGGGTATACGGAGCAATGGTGGCAGGTCACTGGCAACCACTACAGACGAACGAAGCAATAATACAATGTCTATACAGTCTACCGCG
+
CCCDDFFFFFDCGGGGGGGGGGHGHHHHHGFGGHHHHHHFHGHHGHHHFGGHHHHHHHHHHHHHEHHHGGGGGHHGGGGEGGFHHGBGEHGHFGFHHFGHHCGHB344D333?4BF//D@/<//<///0=1111><1>--A--:----.01:<100<01:1111<0<-.--0<1...9<./:0:11../.<.00011/./0....0<<0<B.-----.<.-0/0101110010<11111:11101111---
@M03495:530:000000000-LYBTV:1:1101:22582:10477 2:N:0:GTGCTCTG+TTCTTCCT
ATATTTTGCCGTTGATAAACCACCCTCCCTGTGGTCGTTATCTTGCTCCTTCTGTCGTCAACGAATTTACTAATTCCAAAGCTCACATGCTGACAGATCGGAAGAGCGTCGTGTAGGGAAAGAGTGTAGGAAGAAGTGTAGATATCGGTGGAGGGCGGGTGATTAAAACAATATACAGAGAGAGAGGCAACTATGATTGGATCATGGACAGCAAAATAGTAGTCCTGAGCCAATATGTATCAGAGTGTTGA
+
ABBBBFFFFFBAEGGGGGGGGGGGGHHGGHHGHHHHGGGGHHHHHHHHHHHHHHHGGGGHGFGGGHHHHHHHBFHHHHHHHHHHHHHHFHHHHHHHHHHHGGGGGFHEGGGEGHFGHGFHHHGHHHHHFG2GHHHGFF@DG222@2?</?///?//@----.0;00000;.00000000:/...:......//000000.00/.://9//..:././////;//////./:9.//9/:///////////./
@M03495:530:000000000-LYBTV:1:1101:28167:10491 2:N:0:GTGCTCTG+TTCTTCCT
ATATTTTGCCGTTGATAAACCACCCTCCCTGTGGTCGTTATCTTGCTCCTTCTGTCGTCAACGAATTTACTAATTCCAAAGCTCACATGCTGACAGATCGGAAGAGCGTCGTGTAGGGAAAGAGTGTAGGAAGAAGTGTAGAGGCCGGGGGGGGCGGGGTCATGAAAAAAAAAAAAAAATAGAGAGGTAAGGCGAAGGCAGAATGGTACAAGAAATAAGATCAGGGAATGATAACACTACATGAGATAACG
+
AABCCFFFFFCCGGGGGGGGGGGGGHHGGHHHHHHHGGGFHHGHHHHHHHHHHHHHGGGHGHGGGHHHEHHHGHGHHHGFGHHHHHHHGHHHHHHHHHHHGGGGHHHGGGGEGHHHHGGHHHEHHHHHHFDGHGGHGH222222//>///A-;---9---.;:0000:.---99@----.00000..00000/----...../00:000000///:;00000000.../0000000:0//0:0000;000.
@M03495:530:000000000-LYBTV:1:1101:26287:10517 2:N:0:GTGCTCTG+TTCTTCCT
ATATTTTGCCGTTGATAAACCAGCTAATTCCAAAGCTCACATGCTGACAGATCGGAAGAGCGTCGTGTAGGGAAAGAGTGTAGGAAGAAGTGGAGAGCTCGGTGGTGGCAGTATCATTTAAAAAAAAAAAAAATCTAGAAGTGATCGTAGCAAAAAACTGTGTCAAGCGATGGCTAACGAGTATTGGGTCTGCTGGTTCCATATAGTCGATAACTGTGTCGGTGCTAGCACATGATTACTCATATCATCAC
+
ABBCCFFFFFCAGGGGGGGGGGHHHHHHHFHHHHHHHHHHHHHHHHHHHFGHGGDFGGHHHGGGFEGHHHHGHHHHHHHHGHHHEHEHHGGF33131?B31/>///?/B2/33B4F444443?F/<</<//--0111111000000./.<<00</.-.00;0;00000.9;..//009....:0000.:;//0000;0000;900000....99000000:--.-000009/000000;00000;000000
@M03495:530:000000000-LYBTV:1:1101:27392:10528 2:N:0:GTGCTCTG+TTCTTCCT
ATATTTTGCCGTTGATAAACCAGCTAATCCTGAAAAAAAAATCAAAGCTAAAAACTACAATGCTAAGACCACGATGTGACTGCTATCAAAGTTAGATATATATGTAAATTATTCATCTGTCAAATCCTAGAATTATATCATACCTGCTCCAGCAATCACGACCTGTAATGGTTTAGTGGGTTGTTCACTGTTTCTGAAAAATGAAGATAGTTGTCCAGCTTCCAAACAGTTTATTGTGTTTTCTAGTGGAG
+
ABBCCFFFFFCCGGGGGCGGGGHHHHHHHHHHHHHGHGGGGHHFHBGEHHFHGHGGHHHGHHHGGHHHGHGHGGHGHHGEFHHHHFFHHHGHHHHHHHHHHHGHHHHHHFHHHHHHHGHHHHHHHHHHHFHHHHHHHHHHHGEGFHHHHFCGHHHHHFHGGGGGGFGFHHGGGAFDFGAFEFFGHHHHHHHHHHHGHH0G.FD00CFGEFGHHGFHHF/CGH:GGF.;9BFF0CFBF0;CF/FFFFGFGFG
@M03495:530:000000000-LYBTV:1:1101:5746:10536 2:N:0:GTGCTCTG+TTCTTCCT
ATATTTTGCCGTTGATAAACCACCCTCCCTGTGGTCGTTATCTTGCTCCTTCTGTCGTCAACGAATTTACTAATTCCAAAGCTCACATGCTGACAGATCGGAAGAGCGTCGTGTAGGGAAAGAGTGTAGGAAGAAGTGTAGATCTCGGGGGTGGCCGTATCATTAAAAAAAAAAGCAGAAATGAATACAGTATGATTGAGACTGAGTGTATAAAAAATCAGATATAGGATACACAGTAGAATGAAGACTAA
+
BCCCCFFFFFCCGGGGGGGGGGGGGHHGGHHHHHHHGGGHHHHHHHHHHHHHHHHHGGGHGHGGGHHHGHHHHHHHHHGHHHHHHHHHHHHGHHGHFHGEDGGGHHHGEGGGGHHHGGHHHHHHHHHHGGFFEFHFFG@D2DD22BHC/>@<-<..<<...;:GH0;00:9-9-..:://0;00000000:90000:000.000:000;99:0000-.090:090000:000000.900;;000000/000
@M03495:530:000000000-LYBTV:1:1101:9584:10544 2:N:0:GTGCTCTG+TTCTTCCT
ATATTTTGCCGTTGATAAACCAGGACTCAGGCTGGACCAAAGCTCACATGCTGACAGATCGGAAGAGCGTCGTGTAGGGAAAGAGTGTAGGAAGAAGTGTAGATCTCGGGGGGCGGCGTAGCATTAAAAAAAAAAAAAAAAGAGACGAAGGAAAAGAGAGGGGGTATAGAGAAGATGAAGTAGCAACAGATACAATAAAAGAGAATAGTGTGTGAAGTAAGACAGGAGGACAAAGGAGACGAAATAGATAA
+
CCDDDFFFFFDDGGGGGGGGGGHGHHHHHHHHHHGHHHHHGHHHHHHHHHHHHHHHHHHHHGGGGGHHGGGGEFHFHHGGHHHGHGGGHHHGHGHHHGF44B444?BFF/EC--A--<---.<0:<00:<BAC;;-<----..<//.-<...//:/.//.9.---.0000<00:0000<0000000..//00000000000.//00000000..000000000</.....././///.9..<-<.000<00
@M03495:530:000000000-LYBTV:1:1101:23192:10546 2:N:0:GTGCTCTG+TTCTTCCT
ATATTTTGCCGTTGATAAACCAGCTAATCCTGAAAAAAAAATCAAAGCTAAAAACTACAATGCTAAGACCACGATGTGACTGCTATCAAAGTTAGATATATATGTAAATTATTCATCTGTCAAATCCTAGAATTATATCATACCTGCTCCAGCAATCACGACCTGTAATGGTTTAGTGGGTTGTTCACTGTTTCTGAAAAATGAAGATAGTTGTCCAGCTTCCAAAAAGTTTATTGTGTTTTCTAGTGGAG
+
3ABBBFFFFFBBGFGGGGGGGGHHHHHHHHHGHHHHGGGGGHHHFHFEHFGHHHGHHHHHGHHHGGHHHHHHGGHGHHHHFHEHHHHHHGHHHHHHHHHFGHHHHGHHHHHHHHHHHHGHHHFHHHHHGHFHHHHHHHHHHHDGGHGHG2FFFHHGHHHGECGFHHHGHGFFGGHGGDFECFCDHHBHGHHHHHHGHDHG.CHHFFGHHHHHH00;C/FBGHHF;;GEGGGFGGGGGGFGEFFGBBFFC0A
@M03495:530:000000000-LYBTV:1:1101:24671:10557 2:N:0:GTGCTCTG+TTCTTCCT
ATATTTTGCCGTTGATAAACCAGTCTCCAAAGCTCACATGCTGACAGATCGGAAGAGCGTCGTGTAGGGAAAGAGTGTAGGAAGAAGTGTAGATCTCGGTGGTGGGCGGGTCATTAAAAAAAAAAAAAGATTCACGTCAATAAGGTCGATCAAACCATAAACAAAGTCACAAAGCATAGCATGTGAGAGTCCATACTAGTTAGAGGCCAATAGTGATTGCGATGCGTGAACATACACACTCAAACAGTACG
+
CCCCCFFFFFCBGGGGGGGGGGGHGHHHHHHHHHHHHHHHHHHHHGHHHGHGEFGGGHEEEEEEHHHHGHHGHHHGGGHHHGFFACG@B44B444B4F?1>?11///>//>/<2222@FFG/-<<---.:00000.....000000;--...000..:000:0.;/9000009//////9//::///9///////;/////////;....//////////.-...-...9////////.//////.;///.
@M03495:530:000000000-LYBTV:1:1101:14917:10574 2:N:0:GTGCTCTG+TTCTTCCT
ATATTTTGCCGTTGATAAACCAGGGCGGCACCAAAGCTCACATGCTGACAGATCGGAAGAGCGTCGTGTAGGGAAAGAGTGTAGGAAGAAGTGGAGATCTCGGGGGTCGCCGGATCATTAAAAAAAAAAAAAAGAGAGAGAGATAGTAGCGAGGGAAGGAAAACAAAGGCAGAGAGAAAGAGCAAGCGAAAACTAAAGTGAGATGAGAATAAACTAGATGAAGGGTAAGTGATACACAAACAACACTCGAA
+
ABBCCFFFFFCBGGGGGGGGGGHGGGGGGGGGHHHHHHHHHHHHHHHHHHHHFHHGGGGHHHGGGGEGHHHHGGHHHFHFGGHHHHHEHHHBG3???33F40F/>C</>/.---<<.0=BGFFHC?CCF----..//....;.:0000009----.....////...//.;.9./9.000///;//...---/0000000000000000900000000000000..9/0900000000;9.9.;..0/9:/
@M03495:530:000000000-LYBTV:1:1101:26707:10583 2:N:0:GTGCTCTG+TTCTTCCT
ATATTTTGCCGTTGATAAACCAGCTAATCCTGAAAAAAAAATCAAAGCTAAAAACTACAATGCTAAGACCACGATGTGACTGCTATCAAAGTTAGATATATATGTAAATTATTCATCTGTCAAATCCTAGAATTATATCATACCTGCTCCAGCAATCACGACCTGTAATGGTTTAGTGGGTTGTTCACTGTTTCTGAAAAATGAAGATAGTTGTCCAGCTTCCAACAAGTTTATTGTGTTTTCTAGTGGAG
+
BBBBBFFFFFBBGGGGGCGGGGHHHHHGHHHHHHHHHGGGEHHFFEFFHHFHGHEHHHHHGHHGHBGHHHHHGGHGGHGHFFFHHHHHHHHGGHHHHHHHHHHHFHHHGHHFHHHHFHHHFHHHHHHGHHHHHHHHHHHHHHHHHHGHGHHHGHGGBGGG/BGFHHHFHHHFGFHGHHGHFGGGGHHHFFHBDGHHHHGGFGHB0CCHHHGHFGH0GCCGHBGFF/;CB0FFFFFB;;C/B:;FFFFFEFG
@M03495:530:000000000-LYBTV:1:1101:16712:10602 2:N:0:GTGCTCTG+TTCTTCCT
ATATTTTGCCGTTGATAAACCAGGACTCAGGCTGGACCAAAGCTCACATGCTGACAGATCGGAAGAGCGTCGTGTAGGGAAAGAGTGTAGGAAGAAGTGGAGATCTCGGGGGTGGGCGGAGCAATAAAAAAAAAAAAAACGAAGAAGAGTGCGGGTGGAGAAAGAGATAAAAACAAGACAAATCTAAAAATACGTGATCTTATCAGACTGCACTCGTCCGTCTAGCATATCATACAACATAACACCGGATA
+
CCDCCFFFFFDBGGGGGGGGGGHGHHHHHHHHHHGHHHHGHHGHHHGHHHHHHHHHHGHHHGGGGHHHGGGF>EHHGHGFFHHGHHGGHHHFHHAFHGH3@?333BB0?/<//<</?CG--->/<00000<<-@-----<-....//0.000--<---..0<00///0<0000...//:/:/00000000.0<.0/.:0000:0<00000/000/....-....00000000000000.<00000.---..
@M03495:530:000000000-LYBTV:1:1101:27240:10625 2:N:0:GTGCTCTG+TTCTTCCT
ATATTTTGCCGTTGATAAACCAGTCTCCAAAGCTCACATGCTGACAGATCGGAAGAGCGTCGTGTAGGGAAAGAGTGTAGGAAGAAGTGTAGAGCTCGGGGGGTGCCGTGTCATTAAAAAAAAAAAAAAAGTGAAGTAAAGCGAGTAAACTGTCTGGGAAGAGAGTTGACTGGGAACTCTCTAAGTCTATAGTAGGTCGCTGAGATCATGCTTCGTCACATCACCGATCCACAGTTGCACTGGCGTAACGC
+
CBCCCFFFFFCBGGGGGGGGGGHHHHHHHHHHHHHHHHHHHHHGHHHHHHHGEGGHHGGEGEEGHHHHGHHHHHHHHGDFHGHHGHGBF44B434@3?//EF--;./@;-./;0:0;0:CC?-;B---9-.;00000000009;--.000000000//.0.../.:000000...:.00:00:0:0000000000000--....0000000:0;-/...00000/.--:.000.0:00000//9:.;..;-
@M03495:530:000000000-LYBTV:1:1101:12753:10627 2:N:0:GTGCTCTG+TTCTTCCT
ATATTTTGCCGTTGATAAACCAGGGACTCAGGCTGGACCAAAGCTCACATGCTGACAGATCGGAAGAGCGTCGTGTAGGGAAAGAGTGTAGGAAGAAGTGTAGAGCTCGGTGGGCGGCGTGTCATTAAAAAAAAAAAAAGAACGAAAACTAAGGTGCAAAAAACAGAAATAAAGAAAAACACTAGAGAAAAGACTAATAAAAGCTCAGTGGTGACGGAATGGAGAATCTAGAGATGCATATGAAAATACGA
+
BCCCDFFFFFCCGGGGGGGGGGHGGGGHHHHHHHHGHHHHHHHHHGHHHHHHHHHHHHGHHHGGGGHHHGEGGEGHHHHGHHHHFHFHHHGHHHGFHFBG4BB?34?B/E?EA/?E//////011=1=G1GCDCCG?-9..:/..<.-/0100/100011/.-..//00111111://....0:0<0100</./100111111.000/11/1.:0.<...000:0.0111110<100011111:11100.<
@M03495:530:000000000-LYBTV:1:1101:23352:10634 2:N:0:GTGCTCTG+TTCTTCCT
ATATTTTGCCGTTGATAAACCACCCTCCCTGTGGTCGTTATCTTGCTCCTTCTGTCGTCAACGAATTTACTAATTCCAAAGCTCACATGCTGACAGATCGGAAGAGCGTCGTGTAGGGAAAGAGTGTAGGAAGAAGTGGAGATCTAGGTGGGGGCGGGAGCATTAAAAAAAAAAAAAAAAGATAAAGACTGAAGAAAGCAAAAATGTGAATAAAATAAGGTAACAAATAGATGTACAACTAATACCGCATG
+
ABCCCFFFFFDCGGGGGGGGGGGGGHHGGHHHHHGHGGGHHHHHGHHHHHHHHHHHGGGHGHGGGHHHHHHHGHHHHHHHHHHHHHHGHHHHHHHHHHHHGGGGHHHGGGGGGGHHHGHHHHHHHHHHHGGHHHHH3F22/222D2@F2@?///------..0<000:0-9-<--9----.900:000/0:00<0//0:0/0/.<000000000:00000<000<0<000000000000000::0<.--..
@M03495:530:000000000-LYBTV:1:1101:22231:10641 2:N:0:GTGCTCTG+TTCTTCCT
ATATTTTGCCGTTGATAAACCAGGGACTCAGGCGGACCAAAGCTCACATGCTGACAGATCGGAAGAGCGTCGTGTAGGGAAAGAGTGTAGGAAGAAGTGGAGATCTCGGGGGTGGGCGGATCATTAAAAAAAAAAAAAAGAAGATAGAACGTAGGACGTGGACACGAAGACAACAGCAGAACTAGTAAGATAGATCGGAAGGGCAGACTGTGTGAAGATGAGGAAAGACCAGAACTCTTGGTGAGCAGATA
+
BCCCDFFFFFCCGGGGGGGGGGHGGGGHHHHHHGGGGGHHHHHHHHHHHHHHHHHHHHHHHGGGGHHHGGGFEFGHHHGHHHHHHFGBGHHHGHFGHFH33/?33BDGF/>B///-.--<-<<0:00:CFFCA-B----<../000000:....<00-9.<.<0..-...///../././//00000:00000000............00000.0<000000/0//.//</../<000000<.:.<0//00
@M03495:530:000000000-LYBTV:1:1101:28410:10643 2:N:0:GTGCTCTG+TTCTTCCT
ATATTTTGCCGTTGATAAACCAGTCACAACCACTTCTTGCCCTCCAAAGCTCACATGCTGACAGATCGGAAGAGCGTCGTGTAGGGAAAGAGTGTAGGAAGAAGTGGAGAACTCGGTGGTCGTCGGAGAATTTAAAAAAAAAAAAGGCAACGAGTGTGGAGGATTTAGATATAATCAGCCCAGCACGATGACATCAGTCTCAACTTCACTCCTGCTCTGATTAGCGTACAGGCACTATACGCTGTGCCAGC
+
CCDDCFFFFFBBGGGGGGGGGGHHHHHHHGGGGHHHHHHHHHHHGHHHHHHHGHGHHHHFHHHHHHHHGGGGHHHGGGGEFBFGHGGGHHHH4FFGHHHHHGGH4G33?30?D3///<E/3<///////@22222>D2//<>-<@<.....-..:.<0:0...:0000000:0000000/<9../.-<<.0<000<0<0<0<0/0<00000/0:00:00F0000/-..-.0/9../0000<....:00<0.
@M03495:530:000000000-LYBTV:1:1101:6215:10657 2:N:0:GTGCTCTG+TTCTTCCT
ATATTTTGCCGTTGATAAACCAGCTAATCCTGAAAAAAAAATCAAAGCTAAAAACTACAATGCTAAGACCACGATGTGACTGCTATCAAAGTTAGATATATATGTAAATTATTCATCTGTCAAATCCTAGAATTATATCATACCTGCTCCAGCAATCACGACCTGTAATGGTTTAGTGGGTTGTTCACTGTTTCTGAAAAATGAAGATAGTTGTCCAGCTTCCAAAAAGTTTATTGTGTTTTCTAGTGGAG
+
AABABFFDFFBBGGGGGFGCGGHHHGHHHHHGHHGHHGGGGHHHHHGGHFAAGGGHHFHGFHHGHGHGHGCHFGHGGFHHFHFHHHBFGGGFGHGGHHHHGFHHHHHGHGHHFFHHHHGGHHEGFGFHHBGGHHHHFFHHHHGHHHGFFFFGFHFFHHGDB/CGHHHFHHHGHHFHFFGEFEGEGHFHGFHHHHHHEHFH.<0FHCCGHHHHHHFFHHCGHGFGHEEEFBFGGGFFGFGFFGEFFBFG?0?
@M03495:530:000000000-LYBTV:1:1101:15019:10663 2:N:0:GTGCTCTG+TTCTTCCT
ATATTTTGCCGTTGATAAACCAGGCGGACCAAAGCTCACATGCTGACAGATCGGAAGAGCGTCGTGTAGGGAAAGAGTGTAGGAAGAAGTGTAGATCTCGGGGGTGGCCGGATCAATAAAAAAAAAAAAAACGAAGATAGAAAAAAAGGAGGGAGAGAAAAAAAGAAAGAACAAGAGAGAAATAAAGCTGACAAGTACAACGAAGAATGAAAAACAATGACAGCAGACTATAGTAAATCAGAGACCGACGA
+
CDCCDFFFFFCBGGGGGGGGGGHGHGGGGGHHHHHHHHHHHHHHHHGHHHHHHGGGGHHHGFGGFFFHHHGFHHHHHHHHHHHHGHHGFFG443444BBGF//////00////-01111FDDF@@DFC?--.-:...000000/.--../..-.....00/.99.../0/./:;//./..;0000000000;00.0000:B-..../000000....0;000:././.00:B00:00000000//.----9
@M03495:530:000000000-LYBTV:1:1101:9713:10687 2:N:0:GTGCTCTG+TTCTTCCT
ATATTTTGCCGTTGATAAACCAGCTAATCCTGAAAAAAAAATCAAAGCTAAAAACTACAATGCTAAGACCACGATGTGACTGCTATCAAAGTTAGATATATATGTAAATTATTCATCTGTCAAATCCTAGAATTATATCATACCTGCTCCAGCAATCACGACCTGTAATGGTTTAGTGGGTTGTTCACTGTTTCTGAAAAATGAAGATAGTTGTCCAGCTTCCAAAAAGTTTATTGTGTTTTTTAGTGGAG
+
AAABBFDDFFDAFGGGGFGGGGHHHGHHF5GFDCFAFEGGCGFFHHGHHFGHHHDHHHFHHFFHHFHHHHGHGGHFHGHHHHHGGHFHHHGGHHHGDGHFHHHHHFHHHHHHFHFHFHEGGHH4FB3FFEHHGHHHHHHHHHHBGHHCDFFFHHHHGBCEFGGEFHFGFFHGDGHHGFHHGE?FHHHEGDDDFFFHGFDBGHHF00CFFFHHHH0CGGEGHEF0;C:AABB0;FGB099/C/.;./;B90A
@M03495:530:000000000-LYBTV:1:1101:3185:10692 2:N:0:GTGCTCTG+TTCTTCCT
ATATTTTGCCGTTGATAAACCAGAACCATCCAAAGCTCACATGCTGACAGATCGGAAGAGCGTCGTGTAGGGAAAGAGTGTAGGAAGAAGTGGAGATTTCGGGGGTGGCCGTATCATTAAAAAAAAAAAAGAGACACAAAGGATGAGGAAGGGAGCAAGTGATAGATGAGATAATGAACGATATGGATGCTAGACACGAGAGGGACAAAGCAGAGCGAGAGACAGATATGTGAGATGTAGACATAAACGCA
+
1AAAAFF3FFDAGGGGG3GGGGHHHGHHHHHHHHHGHHHHGHHHHFHHFGGHHHGEFGHGBEEGFEGHFGGGGEHGHHHHHFHHEHFGHHDG11/101220>//E//<0?<</0@F2F2<1<<A@?@@-<..//:/:/..///0//0;0/..9....//00000000900900;;00;0-----/////-;/////-------------/-///-/---------////9//////////////9//9---
@M03495:530:000000000-LYBTV:1:1101:27558:10743 2:N:0:GTGCTCTG+TTCTTCCT
ATATTTTGCCGTTGATAAACCAGCTAATCCTGAAAAAAAAATCAAAGCTAAAAACTACAATGCTAAGACCACGATGTGACTGCTATCAAAGTTAGATATATATGTAAATTATTCATCTGTCAAATCCTAGAATTATATCATACCTGCTCCAGCAATCACGACCTGTAATGGTTTAGTGGGTTGTTCACTGTTTCTGAAAAATGAAGATAGTTGTCCAGCTTCCAAAAAGTTTATTGTGTTTTCTAGTGGAG
+
AAB@AFFBFFDAAAGGGGGGGGHGHHHGHHHHGHHHHGGCFHHGHH5EHHEHEGGGHGHHFHFHFHGHFHHHGGHGGHHHHFFHHHGHFHHFGFHHHHHHHHHHGHHHHHHHHHHHHHHHGHGGHHGHHGHHHHHHHHEGHHEGFFHHHHEHEHHHHCB??CCDHHHGHHH1GGFB=FGHGEGGGHGHHFHGHEFHHDFHAHD<GGHGHHGHFCB:CGGFHHEHFF.9.9CF0BBFFGGBFFFFFGGFFFE
@M03495:530:000000000-LYBTV:1:1101:21283:10748 2:N:0:GTGCTCTG+TTCTTCCT
ATATTTTGCCGTTGATAAACCAGCCTCCCTGTGGTCGTTATCTTGCTCCTTCTGTCGTCAACGAATTTACTAATTCCAAAGCTCACATGCTGACAGATCGGAAGAGCGTCGTGTAGGGAAAGAGTGTAGGAAGAAGTGTAGAGCACGGGGGGGGCCGGGTCATTAAAAAAAAAAAAAAGCGCAGAAAGACAGGGAACGAGGACTATAAGACATAATAAAGACGAGTGAAGAGAAAGAACAAAATCAAGGAA
+
CCCCCFFFFFDDGGGGGGGGGGHHGHHHGHHHHHHHGGGHHHHHHGHHHHHHHHHHGGGHGHGGGHHHHHHHHHHHHHGHHHHHHHHHHHHHHHHHGHHHGGGGHHHGGGGFGHHHHGHHHHHHGHHHHGFFHHHHBF33@22220/>/<<--<-----<-.0<00:0:-9-----<-...----/00////..9.....9-.//<00000/00:00<00:/9<-..0000./<00<.///..000000.<
@M03495:530:000000000-LYBTV:1:1101:16286:10752 2:N:0:GTGCTCTG+TTCTTCCT
ATATTTTGCCGTTGATAAACCAGTCCAAAGCTCACATGCTGACAGATCGGAAGAGCGTCGGGAAGGGAAAGAGTGTAGGAAGAAGGGTAGATCTCTGTGGATCTCGTGGCATGACAAAAAAAAAAAAAAAAAAAATAGATAGGCACGTTGGAGCAATACAACAAGACAAAATAACAAACAACATATGAAGACTCAACATTGCAGAGACTGATAGACGAGACGAACAATCGTCACATTAAGTCATAGACTCC
+
1>111DF3@1>1AEGF3AGGGGC1FCGHFCH11AFHHBEF1A0F1011AEG/A0ACEA/A/A/AEEGC0>>0BF@1@F1EGHH000/0B/121B22B2B01111B0///>0B0111<B</<>/C?/<--<--::-.;0;000//0......0//./00/90/.;//////://////------////////9/99/-////////---///9//9/---;-------//--9--99////:9////9////
@M03495:530:000000000-LYBTV:1:1101:25819:10761 2:N:0:GTGCTCTG+TTCTTCCT
ATATTTTGCCGTTGATAAACCAGCTAATCCTGAAAAAAAAATCAAAGCTAAAAACTACAATGCTAAGACCACGATGTGACTGCTATCAAAGTTAGATATATATGTAAATTATTCATCTGTCAAATCCTAGAATTATATCATACCTGCTCCAGCAATCACGACCTGTAATGGTTTAGTGGGTTGTTCACTGTTTCTGAAAAATGAAGATAGTTGTCCAGCTTCCAAAAAGTTTATTGTGTTTTCTAGTGGAG
+
ABBBAFFBFFDAEGCGGGGGGGHHHHHFHHHHHGHHFCGEGHGFGFHBHFGHHFEGHFHHGHHHGHHHHBFHGGHFHHHHGGEGHHHHHHHHGHHHHHHHGHHHGHHHHHHHHHHHGHHHGGHHHHHFHHHHHHHHHHHHGHGGHHFCGFHCFHGHHHGGGGGGHFHGGGB??CGH=GHG<FDGHHHHHHHFGHHHHFFHHHGHBGGHHHFFHHGFHHGHGGHFGFHADBBFFFGFFFFBFGEFFFFGFFG
@M03495:530:000000000-LYBTV:1:1101:19222:10785 2:N:0:GTGCTCTG+TTCTTCCT
ATATTTTGCCGTTGATAAACCAGCTAATCCTGAAAAAAAAATCAAAGCTAAAAACTACAATGCTAAGACCACGATGTGACTGCTATCAAAGTTAGATATATATGTAAATTATTCATCTGTCAAATCCTAGAATTATATCATACCTGCTCCAGCAATCACGACCTGTAATGGTTTAGTGGGTTGTTCACTGTTTCTGAAAAATGAAGATAGTTGTCCAGCTTCCAAAAAGTTTATTGTGTTTTCTAGTGGAG
+
BCCCCFFFFFCBGGGGGGGGGGHHHHHHHHHHGHHCHGGGGHGHHHFHHHHHHHGHHHHHHHHHHHHHHHHHGGHGHHGHHHHHHHHHHHFHHHFHHHHHHHHHHHHHHHHHHHHHHGHHHHHHHHHHHHGGHHHHHHGHHHGGHHHHHHHGHHHHHHHGGGCGHHHHHHHHHHHHFHHEGGGFHHHHHGHHH0DGHHHH.CG0GCFGHHHGHHHGHHFHF0CGCFAEDFGFGGGGGGFGGFGGFFFFAFE
@M03495:530:000000000-LYBTV:1:1101:25370:10787 2:N:0:GTGCTCTG+TTCTTCCT
ATATTTTGCCGTTGATAAACCACCCTCCCTGTGGTCGTTATCTTGCTCCTTCTGTCGTCAACGAATTTACTAATTCCAAAGCTCACATGCTGACAGATCGGAAGAGCGTCGTGTAGGGAAAGAGTGTAGGAAGAAGTGTAGAGATGGGGGGTGGGTGGGTGATTAAAAAAAAAAAAAAGGAGGGAGGAGGGGAGGGGTGAGTGAAGAGTGTATAGGCAAGTTGTAGCGAAAGTGAAGAAAGAGAAGGAGGG
+
ABCCCFFFFFCBGGGGGGGGGGGGGHHGGHHHHHHHGGGHHHGHHHHHHHHHHHHHGGGHGHGGGHHHHHHEEHHHHHHHHHHHHHHHGHHHGHGGHHHHGGGGHHHGGGGGGHHHHGHHHHFHHHHHHHFHACGHB?@>D222222??>--999.;--..;00;0000:;--;----../.;-..-...--.----.-..000090.0000;00000..0000090---:99B0000//09/9::.:..-
@M03495:530:000000000-LYBTV:1:1101:16866:10793 2:N:0:GTGCTCTG+TTCTTCCT
ATATTTTGCCGTTGATAAACCACCCTCCCTGTGGTCGTTATCTTGCTCCTTCTGTCGTCAACGAATTACTAATTCCAAAGCTCACATGCTGACAGATCGGAAGAGCGTCGTGTAGGGAAAGAGTGTAGGAAGAAGTGTAGATCTCGGGGGGCGCCGGATAATTAAAAAAAAAACAAAACAACAAAAACACAGATGGTGACAATGAATGACACAGACAAAAGTAGAATGATGTGGCTGATGAACACAATGTA
+
ABBCCFFFFFCBGGGGGGGGGGGGGHHGGHHHHHGGGGGHHHHHHHHHHHHHHHHHGGGHGHGGGHHHHHHHHHHHHGHHHHHHHHHHHHHHHHGHHHHGGGGHHGGGGGFGGHHHGHHHHGHFGFHGFHDFFFC?F3@@2D2D>@C/<>--:--;--9.09:09;00---:9..9.........;......0090090000000000000:/.0.//9./0090000:00000...9000000/..0000
@M03495:530:000000000-LYBTV:1:1101:20821:10809 2:N:0:GTGCTCTG+TTCTTCCT
ATATTTTGCCGTTGATAAACCACCCTCCCTGTGGTCGTTATCTTGCTCCTTCTGTCGTCAACGAATTTACTTTCCAAAGCTCACATGCTGACAGATCGGAAGAGCGTCGTGTAGGGAAAGAGTGTAGGAAGAAGTGTAGATCTCGGGGGGCGGCGGATGATTAAAAAAAAAAAAAGGAGAAAGGCGGAGTGCAGACGAGGTGGGGAATGAAATAAGATGAAGAGAGACAAAGGAAAGAAATGACATGGAAG
+
ABBCDFFFFFDBGGGGGGGGGGGGGHHGGHHHHHHHGGGGHHHHHHHHHHHHHHHHGGGHGHGGGHHHHHHHHHHHHHHHHHHHHHHHHHHHHHHHHHGGGGHHHGGGGGGHHHHGFCGHHHHHFHHGGHHFHHFBBFD222>DFE/BD--:--9@--90000000;@---9:--../...00:.----..0000.----...99../000:0:0;0000:00:/../////////././0000000/:0;
@M03495:530:000000000-LYBTV:1:1101:6514:10816 2:N:0:GTGCTCTG+TTCTTCCT
ATATTTTTCCGTTGATAAACCACCCTCCCTGTGGTCGTTATCTTGCTCCTTCTGTCGTCAACGAATTTACTAATTCCAAAGCTCACATGCTGACAGATCGGAAGAGCGTCGTGTAGGGAAAGAGTGTAGGAAGAAGTGTAGATCTCGGGGGTCGCCGGATCAATAAAAAAAAAAAAAAAAAAAAATAGCGAGCAGGAGACAAAGTGTAGATGGAAGAAGAGGCAAAGCAGAAGAAGAGAGAAGAGAACCAA
+
BBBBCFFFFFCFGGGGGGGGGGGGGHHGGHHGHHHHGGGHHHHHHHHHHHHHHHHHGGGHGHGGGHHHHHHHHHHHHHHHHHHHHHHHHHHHHHHHGHHHGGGGHHHGGGGGGHHHHGHHHHHHHHHHHHHHGGHHGG3B3>222@G=//E-<<-.---.<<0<10:CG-??D---<-9------.001----</....<////11<111110/0<.::0..<...//0:</00::0./..0/0./<0...
@M03495:530:000000000-LYBTV:1:1101:21261:10843 2:N:0:GTGCTCTG+TTCTTCCT
ATATTTTGCCGTTGATAAACCACCCTCCCTGTGGTCGTTATCTTGCTCCTTCTGTCGTCAACGAATTTACTAATTCCAAAGCTCACATGCTGACAGATCGGAAGAGCGTCGTGTAGGGAAAGAGTGTAGGAAGAAGTGTAGATCTCGGGGGTCGCCGGAGAATTAAAAAAAAAAAAAAATTAGAGAAGGGGAAGTGGCGGAGACGCGAGAAAGAACAGTACATGAGTGAGCAAAGGAGTAGATGAGAACGA
+
ABCCCFFFFFDCGGGGGGGGGGGGGHHGGHHHHHHHGGGHHHHHHHHHHHHHHHHHGGGHGHGGGHHHHHGHHHHHHHHGHHHHHHHHHHHHHHHHHHHHGGGGHHHGGGGGGHHHHGHHHHGHGHHHHHGHHHHHGF22F22D>20F/<@-.<-.<----<0000:0<??-B9<----.000<000/..9...000.-----..-<-<-.:0/.///00<00<00:00000<<///.//00<000000..
@M03495:530:000000000-LYBTV:1:1101:25721:10851 2:N:0:GTGCTCTG+TTCTTCCT
ATATTTTGCCGTTGATAAACCAGTCAGGAGTCCAAAGCTCACATGCTGACAGATCGGAAGAGCGTCGTGTAGGGAAAGAGTGTAGGAAGAAGTGTAGAGATCGGAGGGCGGCGGGGCATTAAAAAAAAAAATGCGACGGGTATATCGAGGGCGTTTGTGTCAATACAAATACTACTTCCCCCGGTATAACACCCATTTATAACAAGAGAGCACAGCTGGCTGTAGAGGTCGTCGAAAGCGACAAATACTAG
+
CCCCCFFFFFBAGGGGGGGCGGHHHHHGHGEGHHHHGFHHHHHHGHHHGHHHFFFHGEFFGHHGGGGEGFHGHGHHHHFHFHGG@DFGHAGFFE443434@31>1>//////>/---:/00000:@A-;@-.00..:---:-/;//9..--.----.///////9;////9/////;//:/.----./////..:///9///////;./../:9;.///./..///////--.--.../..--;/;9////
@M03495:530:000000000-LYBTV:1:1101:19242:10866 2:N:0:GTGCTCTG+TTCTTCCT
ATATTTTGCCGTTGATAAACCACCCTCCCTGTGGTCGTTATCTTGCTCCTTCTGTCGTCAACGAATTTACTAATTCCAAAGCTCACATGCTGACAGATCGGAAGAGCGTCGTGTAGGGAAAGAGTGTAGGAAGAAGTGAAGGGCTCGGGGGTGGCCGGAGAATTAAAGAAAAAAAAAAGCGACGAAGCCGATGGAAACAGGAATCTCGAGAAAAAAAGAAAATTGCGGCACTGCAGAATAGCAACTATGAA
+
ABCCCFFFFFCCGGGGGGGGGGGGGHHGGHHHHHGHGGGHHHHHHHHHGHHHHHHHGGGHGHGGGHHHHHGHHHHHHHHHHHHHHHHHHHHHHHHHHHHHGGGGHHHGGGGGGGHHHGFHGHGHGHHGHHHHGFGH?F2@22//@/>>//<--A.<@----.000000:.//?-----....----.-.---../00//<../<000.0...<:.--...//0000.----//0000/00<000./00000
@M03495:530:000000000-LYBTV:1:1101:10604:10873 2:N:0:GTGCTCTG+TTCTTCCT
ATATTTTGCCGTTGATAAACCAGCCTCCCTGTGGTCGTTATCTTGCTCCTTCTGTCGTCAACGCATTTACTAATTCCAAAGCTCACATGCTGACAGATCGGAAGAGCGTCGTGTAGGGAAAGAGTGTAGGAAGAAGTGTAGAGCTCGGTGGGCGCCGTAGCATTAAAAAAAAAAAAAAGGAGCACAAAAAGGAAGTAACAGTGAGAAAAAAGAAACAGACAAAGACGTATTAGAAAACACAAATGAATATA
+
BBCDDFFFFFCBGGGGGGGGGGHHGHHHGHHHHHGHGGGHHHGHGHHHHHHHGHHHGGGHGHGGGGGHHHHHHHHHHHHHHHHHHHHHHHHHHHHHHHHHGGGGHHHGGGGEEGHHHGHHHHGHGHHHHFHHHGHGHHB22222@2/</?////---<...<=00<00<C@:AD--9-..;..:.//...../:.000;000:00000/.-.../////.://///.:.;0;0000//.....00:00000
@M03495:530:000000000-LYBTV:1:1101:23341:10885 2:N:0:GTGCTCTG+TTCTTCCT
ATATTTTGCCGTTGATAAACCAGCTAATCCTGAAAAAAAAATCAAAGCTAAAAACTACAATGCTAAGACCACGATGTGACTGCTATCAAAGTTAGATATATATGTAAATTATTCATCTGTCAAATCCTAGAATTATATCATACCTGCTCCAGCAATCACGACCTGTAATGGTTTAGTGGGTTGTTCACTGTTTCTGAAAAATGAAGATAGTTGTCCAGCTTCCAAAAAGTTTATTGTGTTTTCTAGTGGAG
+
1>A1>D3D1@AA?AFGFGFGGGGFHFFFFHH1F1GHA?EEEHGE1GFEGF11BGCHFBGHHHFFB2GBD0B>/@/>>FHEHHBFGBFF2FHFGB@1GGFFHD@DEGHHFHFFHF22FFFD2>>GHFEEGFHBGHHFGDDGGFBGGFEHGC1CGF0<GCGCC@@CFFDHF11?<011FFH..><>C<<DD0GH00=DF000.<<<F0CGFCG0CCCCBGCG0CC000;.;9BB09B009CBB/;CB0;0.0:
@M03495:530:000000000-LYBTV:1:1101:19585:10893 2:N:0:GTGCTCTG+TTCTTCCT
ATATTTTGCCGTTGATAAACCAGTCTCCAAAGCTCACATGCTGACAGATCGGAAGAGCGTCGTGTAGGGAAAGAGTGTAGGAAGAAGTGGAGATCTCGGGGGGGGCCGGATCATTAAAAAAAAAAAAAAAAGATAATGAAGAGGGAGGAGGGAGCTTTAGGGAATAGAAGAAGAAGAGACAGGGGCCTATAGACGAGTGAAGGGGTACGGCATCGGTGTGGAGAGGTGAAATCTGCGTAGAGTAGATAGAA
+
CDEDDFFFFFCCGGGGGGGGGGHHHHHHHHHHHHHHHHHHHHHHHHHHHHHGFGGHHGGGGGGGHHHHGHHHHHHHGHHHHHHHHHHFG3B1333@BGF/>E----<@--<9:11111<<B=-99<-----.901111111<.....-...-....01110.:./00111<//0//0.//</..---./<1110.9-9.<<B0.-..0..---/.......0.0<.<.10111111-..-.11<1::11:1
@M03495:530:000000000-LYBTV:1:1101:21056:10910 2:N:0:GTGCTCTG+TTCTTCCT
ATATTTTGCCGTTGATAAACCAGCTAATCCTGAAAAAAAAATCAAAGCTAAAAACTACAATGCTAAGACCACGATGTGACTGCTATCAAAGTTAGATATATATGTAAATTATTCATCTGTCAAATCCTAGAATTATATCATACCTGCTCCAGCAATCACGACCTGTAATGGTTTAGTGGGTTGTTCACTGTTTCTGAAAAATGAAGATAGTTGTCCAGCTTCCAAAAAGTTTATTGTGTTTTCTAGTGGAG
+
3>AABFFFFFBBGCGGGGGGGGHHHHHHHHHHGHHHGGGGGHHHHHHGHHHGHHGHHHEHGHHHHHHHGHHHDGHGHGHHHFGHHHHHFGHFEHHHHHHGHHHHGHHHHGHHHHHHHHHHGHHHHHHHHHHHHHHHHGHHHHHFHHHHHHHFGHHHHHHGGGGGHHHHHHGDGHHHFHHHGGGGHHGHHHHHGFHHHGHHFHHFGGFHHHHHHHHGHHFFHHHHEHH?CFBFGGGGGGGGGGEGFGGGGF?
@M03495:530:000000000-LYBTV:1:1101:10016:10939 2:N:0:GTGCTCTG+TTCTTCCT
ATATTTTGCCGTTGATAAACCAGCTAATCCTGAAAAAAAAATCAAAGCTAAAAACTACAATGCTAAGACCACGATGTGACTGCTATCAAAGTTAGATATATATGTAAATTATTCATCTGTCAAATCCTAGAATTATATCATACCTGCTCCAGCAATCACGACCTGTAATGGTTTAGTGGGTTGTTCACTGTTTCTGAAAAATGAAGATAGTTGTCCAGCTTCCAAAAAGTTTATTGTGTTTTCTAGTGGAG
+
AACCCFFFFFCBGGGGGGGGGGHHHHHHHHHHHHHHHGGGGHHHHHHHHHHHHGGHHHHHHHHHHHHHHHHHGGHGGHHHHHHHHHHHHHHHFHHGHHHHHHHHHHHHHHHHHHHHHHHHHHHHHHHHHHHHHHHHHHHHHHHHHHGHGHGHGHHHHHHGDGGGHHHHHHHHHHHHHHHHGGGGHHHHHHHHHHHHHGHHHHFH0CCHFHHHHGFBCHBGHHHHHHGGEFG0FGGGFFGGGFFFGGGGGFE
@M03495:530:000000000-LYBTV:1:1101:25296:10945 2:N:0:GTGCTCTG+TTCTTCCT
ATATTTTGCCGTTGATAAACCAGTCAGGAGTCCAAAGCTCACATGCTGACAGATCGGAAGAGCGTCGTGTAGGGAAAGAGTGTAGGAAGAAGTGTAGAGTTAGGCGGGCGGCGGGGCATTAAAATAAGAAAAGTAGGACTGACCAAGAGTCGACCTTCAATCTAGGAAAGTTTTGTAAGATGGAGCAGTCCCAATAGCTGCTCTGCCGCGCAGTTGTAGCTTCCGCTAGTGCGACGAAGAGAGTCAGTTAT
+
BBBBBBFFFFDAFEGGFGGGGGDFGGGFFGHCH5GHHBHHHHHHHHHHBBEG3DGHE1EECGCEA?EAAFGBDA3?GHFFGHGGHH3311B3FGG43@3BB442@///<<//A---;-/9C;090000;0/:/0090;//://;;....//9.@B.////;////////.//9/;.///9////..;//;////./////9//;///------.9;;/:B///:...-.///-.----.....;9//////
@M03495:530:000000000-LYBTV:1:1101:18142:10955 2:N:0:GTGCTCTG+TTCTTCCT
ATATTTTGCCGTTGATAAACCACCCTCCCTGTGGTCGTTATCTTGCTCCTTCTGTCGTCAACGAATTTACTAATTCCAAAGCTCACATGCTGACAGATCGGAAGAGCGTCGTGTAGGGAAAGAGTGTAGGAAGAAGTGTAGATCTCGGGGGTGGGCGTGTCATTAAAAAAAAAAAAAAAGGAGATGGAGACGGTGGCACAAGAATAGCGAAAGGAGATGAAGGAAAATGAAAAATAGATCCATGCATACAA
+
CCCCCFFFFFDCGGGGGGGGGGGGGHHGGHHHHHHHGGGHHHHHHHHHHHHHHHHHGGGHGHGGGHHHHHHHHHHHHHHHHHHHHHHHHHHHHHHHHHHHGGGGGHGGGGGGGHHHHGHHHHHHHHGHHGFHHCCGFG2>F22222@F/A--<<-<A--./1111:<C0-9--<----9../<./0<:/0.......:0</.//0101----..:..:01<10.///101111..00111001100110<0
@M03495:530:000000000-LYBTV:1:1101:5632:10957 2:N:0:GTGCTCTG+TTCTTCCT
ATATTTTGCCGTTGATAAACCAGAGGACTCAGGCTGGACCAAAGCTCACATGCTGACAGATCGGAAGAGCGTCGTGTAGGGAAAGAGTGTAGGAAGAAGTGTAGATCTCGGGGGTGGGCGTGTCATTAAAAAAAAAAAAAAAAAAAGAATCAAAGAGAGGAGGAACAATAGAACATATAATAGATAGAAAGACATAGACAAAGAAAGAACTAGAGAACATAAGAAGAGTAAAAGTAGAAACAGAGACACAG
+
BCCCDFFFFFCCGGGGGGGGGGHHHGHHHHFHHHHHGHHHHHHHHHHHHHHHHHHHHHHHHHHGEGGHHHGGGGGGHHHHGHHHGFHGHFHHHHHHHHHBF44B?44DFFF/E///>//<///0=1111<=FFC@DA:---9----.9:000;00///..:..././/0000:0;0;00:00:00:00000///0;0000////./0/./:0000000/00:000/0.0000000000:0//////////.
@M03495:530:000000000-LYBTV:1:1101:20959:10967 2:N:0:GTGCTCTG+TTCTTCCT
ATATTTTGCCGTTGATAACCAGCTAATCCTGAAAAAAAAATCAAAGCTAAAAACTACAATGCTAAGACCACGATGTGACTGCTATCAAAGTTAGATATATATGTAAATTATTCATCTGTCAAATCCTAGAATTATATCATACCTGCTCCAGCAATCACGACCTGTAATGGTTTAGTGGGTTGTTCACTGTTTCTGAAAAATGAAGATAGTTGTCCAGCTTCCAAAAAGTTTATTGTGTTTTCTAGTGGAGG
+
@BBBBFFFFFBBGGGGGGGGGGHHHHHHHHHHHHHHGGGGHHHHHGEHHHHGHGHHHHHFGHHHHHHHHHHGGHGHHHHHHHHHHHHHHHHGHHHHGHHHHHHGHHHHHHGHHHHHHHHHHHHHHHHHGHGHHHHHHHHHHHEHHHHGHHHHHHHGFHEC?DGGHHGHHH?FGHGGEHHCFGDHHHHHHHHHHHHHGFHHGHBDGGHGHFFHFGHFHHHBCGHFHGGEGFFGGGGGGGGGGGGGGFG?BEG
@M03495:530:000000000-LYBTV:1:1101:5479:10971 2:N:0:GTGCTCTG+TTCTTCCT
ATATTTTGCCGTTGATAAACCACCCTCCCTGTGGTCGTTATTGCTCCTTCTTACTAATTCCAAAGCTCACATGCTGACAGATCGGAAGAGCGTCGTGTAGGGAAAGAGTGTAGGAAGAAGTGTAGATCTCGGGGGGCGCCGGGACATTAAAAAAAAAAGAAACATGAGAGAGGGAGAAATAAGGAGAGAAAATGAAGAGTATAGGCGATCTAGATATCAGAGACCTAGATAACGCACACACTATAAGACAA
+
CCCCDFFFFFDCGGGGGGGGGGGGGHHGGHHHHHHHGGGHHHHHHHHHHHHHHHHHHHHHHHHHHHGHHHHHHHHHHHHHHHHHGEFGHHHGGGGGGHHHHGHHHHHHHHHHHGEHHGHFEFFDFG4?4FG//<<--<<=----9.00000::>-<<D...///000000........0:<0000<...00/:00000.00<0000---..00000000000//.00:00000.----...//<<0000//
@M03495:530:000000000-LYBTV:1:1101:23276:10974 2:N:0:GTGCTCTG+TTCTTCCT
ATATTTTGCCGTTGATAAACCACCCTCCCTGTGGTCGTTATCTTGCTCCTTCTGTCGTCAACGAATTTACTAATTCCAAAGCTCACATGCTGACAGATCGGAAGAGCGTCGTGTAGGGAAAGAGTGTAGGAAGAAGTGTAGAACACGGGGGGGGGCGGGTCATTAAAGAAAAAAAAGAGACGCAGGAACACGATGAGACGCTCTGATAGCGAAAGAGACAGGATGGGGACGAAGAGCGGAAGAGTGTAGCT
+
BBBBAFFFFFBBGEGGGGGGGGGGGHHGGHHHHHFGGEGHHHHHHGHHHHHHHHHHGGGG?HGEGHHHHHHHHHHHHHFHHHHHHHHEGHHHHHHHHHHHDEGFHHGGGGGEFHFGHGFFHHGGHHHEHHEFFGHHBG22222222?///-------9-9-:/9//;/9:B.:9--.;....----....:.-..///;.-...9/////-;-9./...9...//..9:----....----...///////
@M03495:530:000000000-LYBTV:1:1101:18707:11037 2:N:0:GTGCTCTG+TTCTTCCT
ATATTTTGCCGTTGATAAACCACCCTCCCTGTGGTCGTTATCTTGCTCCCTAATTCCAAAGCTCACATGCTGACAGATCGGAAGAGCGTCGTGTAGGGAAAGAGTGTAGGAAGAAGTGTAGGTCTCGGTGGGGGGCGGATCATTAAAAAAAAAAAAAATGAAGAGAATATCGGAAGAGTAAAACACGATAAGAATAAACACAGAAACACACCCAAGCAAAAAGAAGATAGCAAAATAAACACAGATGACGA
+
CCCDCFFFFFDCGGGGGGGGGGGGGHHGGHHHHHHHGGGHHHHHHHHHHGHHHHHHHGHHHHHHHHHHHHHHHHHHHHHHGGGGHHHGGGGGGGFHHGHHHHHHHHHHHHGHGGHHBF4B33344BBF/CD<//--?----:000000<@DA>>--<-.00:00./00000.-...:.<0:<00...-...000000<00.<.<00//.<..<....//0<...</00:0<000/00000:..:000:0..
@M03495:530:000000000-LYBTV:1:1101:15484:11064 2:N:0:GTGCTCTG+TTCTTCCT
ATATTTTGCCGTTGATAAACCAGCTAATCCTGAAAAAAAAATCAAAGCTAAAAACTACAATGCTAAGACCACGATGTGACTGCTATCAAAGTTAGATATATATGTAAATTATTCATCTGTCAAATCCTAGAATTATATCATACCTGCTCCAGCAATCACGACCTGTAATGGTTTAGTGGGTTGTTCACTGTTTCTGAAAAATGAAGATAGTTGTCCAGCTTCCAAAAAGTTTATTGTGTTTTCTAGTGGAG
+
BCCCCFFFFFCBGGGGGGGGGGHHHHHHHHHHHHHHHGGGGHHGHGFGHHHHHHGHHGHHHHHHHHGHHGHHGGHGHHHHHFHHHFHHHHHGHHHHHHHHHHHHHHHHHHHHHHHHHHGHHHHHHGHHHHHHHHHHGHHHHHHFH20FFHGHHHHHHGHGGGGGHHHHHHG?GCHHHHHHGGGGHHHHHHHHHHHHHGHGCFHEGGHHHHHHHHHHHHHHGGGHFGEEEFGGGGGGGFFGGGGGG0CBFGG
@M03495:530:000000000-LYBTV:1:1101:22307:11064 2:N:0:GTGCTCTG+TTCTTCCT
ATATTTTGCCGTTGATAAACCAAAGCTCACATGCTGACAGATCGGAAGAGCGTCGTGTAGGGAAAGAGTGTAGGAAGAAGTGTAGATCTCGGTGGGCGCCGGATCATTAAAAAAAAAAAAAGAAAAAAGAAAGGGACGAGAAGTGAGAGAAAATGGAAAAGCATATCTAAACGAAACGAAAGACTGAACCAATACAACGCAAGATATATGAGCAGTGGATGGCGACACATCATAGATTGACAGATGAGGAC
+
CDDDDFFFFFCCGGGGGGGGGGHHHHHHHHHHHHHHGHHHHHHHGGGGHHHGGGGGGHHHHGHHHHHHGHGGHHHHHHHGEF@E344@@4BF11E/1>/>>//?/?4?F3D3DDCFFC/-<..>//.-.../<....<-:..:101010.00/100000//:011111<110....-.<...</10000...000<00-----:011<1111<0/10/:<0./----9/000<<111:00110<1110/0.
@M03495:530:000000000-LYBTV:1:1101:10312:11070 2:N:0:GTGCTCTG+TTCTTCCT
ATATTTTGCCGTTGATAAACCAGGACTCAGGCTGGACCAAAGCTCACATGCTGACAGATCGGAAGAGCGTCGTGTAGGGAAAGAGTGTAGGAAGAAGTGTAGATCTCGGTGGTCGCCGGATCATTAAAAAAAAAAAAAAAAAAGAGAAAAGAGGTAGAGACCGCAAAGACGAAAAACATGAAACAATGAGACTATAGAACGAAGGGAAAAAATGAACGTATACAAGAAGTATGCAACAGAGGAGAGAACGA
+
BCCCCFFFFFCCGGGGGGGGGGHGHHHHHHHHHHGHHHHHHHGHHHHHHHHHHHHHHHHHHGGGGHHGGGGFEFHHHHGHHHHHHFGFGHHHHHFHHFH4@D444D?GE/?E/3>//>//?<022D2@>GGGCCFC<--A--9.://90//./.900000/.--;--///.--9-...000090/.000990;0000000;.....9../.-.9000..;00009;B//00000900./:/.9.;A.00;9
@M03495:530:000000000-LYBTV:1:1101:12403:11102 2:N:0:GTGCTCTG+TTCTTCCT
ATATTTTGCCGTTGATAAACCAGAGGACTCAGGCTGGACCAAAGCTCACATGCTGACAGATCGGAAGAGCGTCGTGTAGGGAAAGAGTGTAGGAAGAAGTGTAGAACTCGGTGGGGGGCGGGTGATTAAAAAAAAAAAAAAAAGAGAATGTGGGGGTCGGAAGGTAGATGTAAAAACACGAGAACAAGCACAAAAAGTATGAGCAATGATATGACAGAGGAGGAGTAGCAATGAACAAGGAAGAACGACAA
+
BBCCDFFFFFCCGGGGGGGGGGHHHGHHHHHHHHHHGHHHHHHHHHHHHHHHHHHGHHHHHHGGGGGGHGGGGGGGHHFHGBGHHHHGHHHHHDHHGHHFG??3443?B?E>EG//>--<----.<111<10@------<---.9//001110.---.-<-..<01011111:11:....<-..0///./</::...<:111100/001111111<B//.:..9.//11110011:1//../.://..---
@M03495:530:000000000-LYBTV:1:1101:28341:11108 2:N:0:GTGCTCTG+TTCTTCCT
ATATTTTGCCGTTGATAAACCACCCTCCCTGTGGTCGTTATCTTGCTCCTTCTGTCGTCAACAAATTTACTAATTCCAAAGCTCACATGCTGACAGATCGGAAGAGCGTCGTGTAGGGAAAGAGTGTAGGAAGAAGTGAAGATTACGGTGGATGGCGGGCCAATAATAAAAAAAAAAATCGTGAGATATGGATACAGTGTGCACGCCACAGAAACACGTCATTGTGGCGACACGCGGTAACGAAAGACTCA
+
AABBBFFFFFDAFEGGGGGGGGGDGHHGGHHHHFHHGGGHHHHHFFGFFHHHHHHHGGAGGHGHCGHHHHHHHHHHGFBEFFGHGHHHHGHHBHHHCHHHGGGGHHHGGGGGGFHGFGBFHGGGHGFBG22FGHCC3B33322222/?2?//11/0//---../00000000-99?--./.:././///////////9/;9///.-....;;////...9.99///..----;.---:.:/:.A..9.///
@M03495:530:000000000-LYBTV:1:1101:24761:11108 2:N:0:GTGCTCTG+TTCTTCCT
ATATTTTGCCGTTGATAAACCAGCTAATCCTGAAAAAAAAATCAAAGCTAAAAACTACAATGCTAAGACCACGATGTGACTGCTATCAAAGTTAGATATATATGTAAATTATTCATCTGTCAAATCCTAGAATTATATCATACCTGCTCCAGCAATCACGACCTGTAATGGTTTAGTGGGTTGTTCACTGTTTCTGAAAAATGAAGATAGTTGTCCAGCTTCCAAAAAGTTTATTGTGTTTTCTAGTGGAG
+
AA?ABFFFFFBBGGGGGGGGGGHHHHHHHHHHHFHHHGGGGHHGHF5GHHHHGHGHHHHHGHHHHHHHHHHHGGHGHHHHHGFHHGFHHHHHFHHHHHHHHHHHHHHHHHHHGHHHHFHHHHHHHHHHHHHHHHHHGGHHHHHFHHFFHFHHHHHHFHHGFGGGHHHFHHFFHGGDDFGFGGGGHHHHHGHHHGHHHHEHHHHGFHGHFHHHHHHHHHB0CHFFHFGEDFFGGGGGBB;FFFGFGFFF?BE
@M03495:530:000000000-LYBTV:1:1101:9965:11116 2:N:0:GTGCTCTG+TTCTTCCT
ATATTTTGCCGTTGATAAACCAGGACTCAGGCTGGACCAAAGCTCACATGCTGACAGATCGGAAGAGCGTCGTGTAGGGAAAGAGTGTAGGAAGAAGTGTAGATCTCGGTGGGCGGCGGATCATTAAAAAAAAAAAAAATGGAAACCGAGAGAGGTAGAATTTAAGATAGTAGTAGAAAAGAAGAGAAGAGAAACAGTAATAAGAAAATAGAAACGAAGAGAGACAAGAACAAAAGTAGAGAAAGAAGCGT
+
BCCCDFFFFFEDGGGGGGGGGGHGHHHHHHHHHHGHHHHHHHHHHHHHHHHHHHHHHHHHHGGGGHHHGGGGEFHHHHGHHHHHHGGFHHHHHHGHHFH4B34444BFF/??//>/<//--<F1111=FB@<ACD@?--.0000:/.----<...000111111:111111:1111111//../0./0/<./<0//<1:111<111//10011</....9./..://.//://../011111000/./<-.
@M03495:530:000000000-LYBTV:1:1101:11031:11120 2:N:0:GTGCTCTG+TTCTTCCT
ATATTTTGCCGTTGATAAACCACCCTCCCTGTGGTCGTTATCTTGCTCCTTCTGTCGTCAACATTTACTAATCCAAAGCTCACATGCTGACAGATCGGAAGAGCGTCGTGTAGGGAAAGAGTGTAGGAAGAAGTGTAGATCTCGGGGGTGGCCGGATCATTAAAAAAAAAAGAAGAAGGGAATAAGAATAGGAACAATAAGCATAGAATAGAAAAGAAATAAACATAGAAAAACAAGATATATGTGAAATA
+
BCCCDFFFFFDBGGGGGGGGGGGGGHHGGHHHHHGHGGGHHHFHHHHHHHHHHGHHGGGHGHHHHHHHHHHHHHHHHHHHHHHHHHHHHHHHHFHHHGGGGHHHGGGGFGHHHHGHHHHHHHGFHHHGHFGHHGHB3F33D3DF=/<?--<.<<<-.-C000:<C0@-<?9.9</0//..../00000000000.</00:00:00<0000000://<./0<00000:<000/..9.//<<000000:0000
@M03495:530:000000000-LYBTV:1:1101:21189:11132 2:N:0:GTGCTCTG+TTCTTCCT
ATATTTTGCCGTTGATAAACCAGTCAGGAGTCCAAAGCTCACATGCTGACAGATCGGAAGAGCGTCGTGTAGGGAAAGAGTGTAGGAAGAAGTGGAGAGCTCGGTGGTGGGCGGGGCAATAAAAAAAAAAGAACACGAGAGCAAGAAGGAGATTCAAGAGATAATCACGAAAGAGAAAGAAATCAAAGTGATGAGGAACTAGTATATAACCGTGGGTGTAGGAGAGTAGAAGTGAAGGCGTGAGAGTCAGA
+
CCDCCFFFFFDCGGGGGGGGGGHHHHHHHGHHHHHHHGHHHHHHHHHHHHHHHHHHGGGGHHHGGGGGGHHHHGHHHHFHGHHHHGFFFFHHGE33?31?B31>/?E?/?//<@//->.<>11<1AC?CD...///.;-.-.0/////....9000000.:00009009....///900/./00:000000000:/0/.0000090;0000-;.--..-000999::0;0000;9000.-.-..0000;:0
@M03495:530:000000000-LYBTV:1:1101:27059:11186 2:N:0:GTGCTCTG+TTCTTCCT
ATATTTTGCCGTTGATAAACCAAAGCTCACATGCTGACAGATCGGAAGAGCGTCGTGTAGGGAAAGAGTGTAGGAAGAAGTGTAGGGCTCGGCGGGGGCCGGAGCTCTAAAAAAAATAAAAATCGAATGCCCGGCCCAGAACACAGACCGCGATGATGGCGTTTTTCGTTGGTATGCGACCCCCGTGTGAGCCTCACTCTCAGCATGATGCAAGATCGGTCTGGCTCCGGTGTGAGCCGAAGTCTGCACTC
+
BBABBFFFFFBAGGGGFFGGGGHGFHHHHHHHHHHHGGHHHGHHGAF?GHFF1EFAEHGGHGGHHHFHFFDFDGFGGA3BB3443312B1//1>////->-----.<=<0=<0--:.:0B009B.;C0=00/9---;.:././9../..-9--9.//9/.9.--9./-./.../9//9.9--.--...9/9;//./.;/////9////:/;///9FF.9.../9/./;.---..////----.;///9//9
@M03495:530:000000000-LYBTV:1:1101:10988:11186 2:N:0:GTGCTCTG+TTCTTCCT
ATATTTTGCCGTTGATAAACCAGCCTCCCTGTGGTCGTTATCTTGCTCCTTCTGTCGTCAACGAATTTACTAATTCCAAAGCTCACATGCTGACAGATCGGAAGAGCGTCGTGTAGGGAAAGAGTGTAGGAAGAAGTGAAGAGCTCGGTGGTCGGCGGAGCATTAAAAAAAAAAAAAAAAGAAAACAAAAAAAGAAAACAAGGAATAAAAAAGAGAAGCGATAAGTACAAAATGTATAAGAAGAATAAAGA
+
CCCCCFFFFFCCGGGGGGGGGGHHGHHHGHHHHHHHGGGHHHHHHHHHHHHHHHHHGGGHGHGGGHHHHHHHHHHHHHHHHHHHHHHHHHHHHHHHHHHHGGGGHHHGGGGFGHHHHGHHHHHHHHHHHBFHFCHHGF33220222<C/?A/1>/<A---<<:;0000:@-:-C--:---9..//:.....:-...///../../00000:-.9//0/0-...;0000000.0000000000;:/000000
@M03495:530:000000000-LYBTV:1:1101:27673:11199 2:N:0:GTGCTCTG+TTCTTCCT
ATATTTTGCCGTTGATAAACCAAAGCTCACATGCTGACAGATCGGAAGAGCGTCGTGTAGGGAAAGAGTGTAGGAAGATGTGTAGAATGGGGTGGAAGTCGGGCCATTAATAAAAAAAAAAATGAAAAACCGAGAGCGTGTCGCTTTCTGACATCTATGATAGTATCAATGAACCCCACGCTCGATCACACCAGGAACCCGACGACGAGGACACCAGTATGTTAGCTACAGCCGGTGCTGCGTCCTCACAC
+
BBABABFFFFDAAEAGGCEGGCFD44BBAFE533A552FGBDAA2AF2BF2A11AAAA2BBFAFEA325B@5DDG@115BD4443B443311>//1B3B4??@///33444?B333////><01?1110..<-->-.-..</...:.0<000:00:00;00;0000:0;00000.....-:.;--/..///..;......----------;...:..;//////////9///.9----///9.--.9/.;/
@M03495:530:000000000-LYBTV:1:1101:9454:11208 2:N:0:GTGCTCTG+TTCTTCCT
ATATTTTGCCGTTGATAAACCACCCTCCCTGTGGTCGTTATCTTGCTCCTTCTGTCGTCAACGAATTTACTAATTCCAAAGCTCACATGCTGACAGATCGGAAGAGCGTCGTGTAGGGAAAGAGTGTAGGAAGAAGTGTAGATCTCGGTGGGGGCCGTGTCATTAAAAAAAAAAAAAAAAAGAAGGAAAAGTAATGGAGAGCACACATAAGAGACTAAAGCTAAACTAAGCATAAACGTAGAGAAAAATAC
+
BBCCCFFFFFCBGGGGGGGGGGGGGHHGGHHHHHHHGGGHHHHHHHHHHHHHHHHHGGGHGHGGGHHHHHHHHHHHHHHHHHHHHHHHHHHHHHHHHHHGGGGGHHHGGGGGGHHHHGHHHHGHHHHHHEGHHHHHFH2@>>2DFDGF/C////--><-</<=0=0000:--;-;-9----.../..;///0000090:0..0./..000000:/000000000000;00990::00....;:0B0/..:0
@M03495:530:000000000-LYBTV:1:1101:13306:11213 2:N:0:GTGCTCTG+TTCTTCCT
ATATTTTGCCGTTGATAAACCAGGACTCAGGCTGGACCAAAGCTCACATGCTGACAGATCGGAAGAGCGTCGTGTAGGGAAAGAGTGTAGGAAGAAGTGTAGATATAGGGGGTGGGCGGGGAATTAAAAAAAAAAGAAAAGAAGATCAAAGGGGGGGTCGGAGCAAGGACAAAAAAAAACGAAGAAAGTAAAGGGAGGGAAGAAAGGTAGAAGAGAAGTGTTGAGAATGAAGTGTATAACTGCAACAGAGC
+
CCCBCFFFFFCBGGGGGGGGGGHGHHHHHHHHHHGHHHHGHGCHFGGHHHHGHFHHHGHFEFFGGGHHGFGE>EGGHHGEGHFGHHHBFFEBGHCHE@F44344444DF?/E//<////---</000<00:--;-.:.///../0000;00/.----;.-----./;..././..---:.-...://9000000...--....//:.0900000./0/0000.0:.000900000:0000000;00.////
@M03495:530:000000000-LYBTV:1:1101:13703:11241 2:N:0:GTGCTCTG+TTCTTCCT
ATATTTTGCCGTTGATAAACCACCCTCCCTGTGGTCGTTATCTTGCTCCTTCTGTCGTCAACGAATTTACTAATTCCAAAGCTCACATGCTGACAGATCGGAAGAGCGTCGTGTAGGGAAAGAGTGTAGGAAGAAGTGTAGAGCACGGTGGGCGGCGTGATAATAGAAAAAAAAAAAAAAAAGATACAAAGCAAGAGGGTAAGAAGAGAGAGACAGAGCAAATGGTGACAAGTAAAAAATCAGAAGCACGA
+
CCDCCFFFFFDCGGGGGGGGGGGGGHHGGHHHHHHHGGGFHHHHHHHHHHHHHHHHGGGHGHGGGHHHHHHHHHHGHHHHHFHHHHHHHHHHHHHHHHHHGGGGHHHGGGGFGGHHHGHHGHFHHHHHHHGHFGFF3F2@222220/</=C//<-----./0<000<00/<--9------<-..000000/<0///...9//000/<./....//////:/0000<00000.0<00009.0<0<0000/-.
@M03495:530:000000000-LYBTV:1:1101:7645:11244 2:N:0:GTGCTCTG+TTCTTCCT
ATATTTTGCCGTTGATAAACCAGCTAATCCTGAAAAAAAAATCAAAGCTAAAAACTACAATGCTAAGACCACGATGTGACTGCTATCAAAGTTAGATATATATGTAAATTATTCATCTGTCAAATCCTAGAATTATATCATACCTGCTCCAGCAATCACGACCTGTAATGGTTTAGTGGGTTGTTCACTGTTTCTGAAAAATGAAGATAGTTGTCCAGCTTCCAAAAAGTTTATTGTGTTTTCTAGTGGAG
+
ABAA?FFDFFBAFGGGGGGGGGGHFHHFHDGFHGGHHGGGGHHFFHGHHHGHHHFHGHHHHGGHHHHHHHHHFGEFGFGHHHGFHBGHHDFGHFFFHHHHHHFHFHHHHHHHHGHHHHFHHHGEHGHFFHHHHHFHHHHHHHFHFHFHHGFFFHHHHHHGGFCFFDGHHHGDHHHHDHFEDFFGHHHHHHFGGHBGDHHHFGFHGFHFFHHGHHFH:/:CGBFF0:CG?BFFGGGGFFF/BFF00CFFEFG
@M03495:530:000000000-LYBTV:1:1101:6359:11245 2:N:0:GTGCTCTG+TTCTTCCT
ATATTTTGCCGTGATAAACCAGCTAATCCTGAAAAAAAAATCAAAGCTAAAAACTACAATGCTAAGACCACGATGTGACTGCTATCAAAGTTAGATATATATGTAAATTATTCATCTGTCAAATCCTAGAATTATATCATACCTGCTCCAGCAATCACGACCTGTAATGGTTTAGTGGGTTGTTCACTGTTTCTGAAAAATGAAGATAGTTGTCCAGCTTCCAAAAAGTTTATTGTGTTTTCTAGTGGAGG
+
AABBBFFFFFBBGGGGGGGGGGHHHHHGHHHHHGHAEGGGHHHHHHEHHHHHHGHHHHHHHHHHHHHHHHHGGHGHHHHHHFHHHHHHHHFFHHHHHHHHHHHHHHHHHHGHHHHHHHHHHHHHHHHHHHHHHHHGHHHHHHHHHGHGHGHEHHHHHHGGGGGHHHHHHHHHHHG1FGGAGGFHHHHHHHHHHHHGHHHHHGHGHHGHHCHHGHCHHGHHGGFFHACEFFBFGFGFFGGBBF;CFBFF0EE
@M03495:530:000000000-LYBTV:1:1101:28337:11250 2:N:0:GTGCTCTG+TTCTTCCT
ATATTTTGCCGTTGATAAACCAGAGGACTCAGGCTGGACCAAAGCTCACATGCTGACAGATCGGAAGAGCGTCGTGTAGGGAAAGAGTGTAGGAAGAAGTGGAGATCTCGGGGGGGGCCGGGTCATTAAAAAAAAAAAAAGAGAGAGTAGTGGGGGATGATGATCAGGTGTAACAAAACCTGTAGTGCAGGTCAGTCGCTGCTGGCTAGATCACAGCGAGTGAAATGCACAGTGCGGCAGCGGCCACCGGT
+
BCCBBFFFFFBAGGGGGGGGGGHHHGHGHGHHHHHGGGGHHHHHHHHFHHHHHHHHHGHHGHHGFFGFFHGGFGGGFGGHGGHHHHHFGGHHHGHHFGH4G33/333?40F/<@--;--;;-.-900;0:;0-9-99-;-..//...00009.:---..000;000:000000090...:/.0000/090.:00/00.-...0009/0.0000/00.----.;0090000;/090---9-.-----...--
@M03495:530:000000000-LYBTV:1:1101:10066:11295 2:N:0:GTGCTCTG+TTCTTCCT
ATATTTTGCCGTTGATAAACCAGCTAATCCTGAAAAAAAAATCAAAGCTAAAAACTACAATGCTAAGACCACGATGTGACTGCTATCAAAGTTAGATATATATGTAAATTATTCATCTGTCAAATCCTAGAATTATATCATACCTGCTCCAGCAATCACGACCTGTAATGGTTTAGTGGGTTGTTCACTGTTTCTGAAAAATGAAGATAGTTGTCCAGCTTCCAAAAAGTTTATTGTGTTTTCTAGTGGAG
+
3ABBBFFFFFBBGGGGGGGGGGE4AAFF4FE4ECF5FEGAEHHFHHBGGBFEBH?GFFGF5GC5G5EGHGHEEEE?BFGFHFFEGHHHHHHHHFEGHGHFGHHHGHHHH4GHFFGFHFFHHHHHHHHFHFHHHHHHHGFHHHHFHHGHGHGBCCGFFGFDGGGGHHHGGHHFGFHG1F0FFGGGHFHFFFHHGFGGFGBGHHHHDG:GHGHHHHHGEHFEHHFGCCGEABBFGFGGFFFGFFEGFFFFF0;
@M03495:530:000000000-LYBTV:1:1101:20847:11301 2:N:0:GTGCTCTG+TTCTTCCT
ATATTTTGCCGTTGATAAACCAGCTAATCCTGAAAAAAAAATCAAAGCTAAAAACTACAATGCTAAGACCACGATGTGACTGCTATCAAAGTTAGATATATATGTAAATTATTCATCTGTCAAATCCTAGAATTATATCATACCTGCTCCAGCAATCACGACCTGTAATGGTTTAGTGGGTTGTTCACTGTTTCTGAAAAATGAAGATAGTTGTCCAGCTTCCAAAAAGTTTATTGTGTTTTCTAGTGGAG
+
ABCCCFFFFFCCGGGGGGGGGGGHHHHHHHHHHHHHHGGGGHHHHHHGHHHHGHGHHHHHHHHHHHHHHHHHGGHGGHHGHFFHHHHHHHHHHHHHHHHHHHHHHHHHHGHHHHHHHGHHHHHHHHHHHHGHHHHHHHHHHHHHGHFGHGHGGHHGHHHGGGGGHGHHHHHBGFHHGHHHGGGFHHHHHHHHHGHHHHGHGHGFHGHGHHHGHHGHHHHEGGHGECHGGBFFGGGGFC;FGGGGGFFGGEE
@M03495:530:000000000-LYBTV:1:1101:4411:11315 2:N:0:GTGCTCTG+TTCTTCCT
ATATTTTGCCGTTGATAAACCAGGGCGGCACCAAAGCTCACATGCTGACAGATCGGAAGAGCGTCGTGTAGGGAAAGAGTGTAGGAAGAAGTGTAGAACGCAGCGTTAGTCGAAGTATTAGAAATAGGAAACAATACTGTATGAATGATCTCCTAAACCACAAATTAAAAATCAAATACCTTCCTGTATACCTGGAGAACGGCTTTTATCATTTTAAATTCTGGATGGACAGGTAAAAAATATATTGCATG
+
AAAAAFF3DFD>1AG3B3GFB0AA0A0EE/EFHGHH0BCGHHFBG1G101BF11>E>F/F0F/?>>EEE0@EFHAGF0BBDFFFG1B0FFF><B2>>21///////??/?2///?/>>@11?<111111?00</11<1111<1=11111=>1>0<0<</<....<00=00;./:00;CC0:C//;00<:0000;./.9CBEGG-;/0;090;00C00;B0///;///-/9/9-//9//:9A////////9/
@M03495:530:000000000-LYBTV:1:1101:18806:11316 2:N:0:GTGCTCTG+TTCTTCCT
ATATTTTGCCGTTGATAAACCACCCTCCCTGTGGTCATTATCTTGCTCCTTCTGTCGTCAACGAATTTACTAATTCCAAAGCTCACATGCTGACAGATCGGAAGAGCGTCGTGTAGGGAAAGAGTGTAGGAAGAAGTGTAGATCTCGGGGGGGGGCGGAACATTAAAAAAAAAAAAAAAGAGAGAGAAGAGCGAGCAGTGTACAGAGGAAGACAATAAGTATAGGAAGAAAGAGAGGAGTGAGGCGGGTGA
+
DDDCDFFFFFCBGGGGGGGGGGGGGHHGGHHHHHHHHHHHHHHHHHHHHHHHHHHHGGGHGHGGGGHHGHHHHHHHHHHHHHHHHHHHHHHHHHHHHHHHGGGGHHHGFGFEGHHGHGHHHHFHHHHHHHHGFGFF3B33D3333B@//>@----------/0000000999-<-----..//99.<0/0./-----/00000000/../..://<0000000<000..//0//<..../.00..---<-.
@M03495:530:000000000-LYBTV:1:1101:6581:11326 2:N:0:GTGCTCTG+TTCTTCCT
ATATTTTGCCGTTGATAAACCAGTCTCCAAAGCTCACATGCTGACAGATCGGAAGAGCGTCGTGTAGGGAAAGAGTGTAGGAAGAAGTGTAGAAATCGGCGGGGGCCGGATTATTAAAAAAAAAAAAAAAAAAAGAAAATGCAGTATAAGAGCAAGAGGAAAAAAGACAGATGTAATGCAACATTAGTTGAAACACAAATAGAGAATAAAGAGAATACAGACGGAATGAGAAGTAAGAGCAATCGTGATGA
+
CCDCDFFFFFDCGGGGGGGGGGHHHHHHHHDFGHHHHHHHHHHHHHHHHHHGGGGHHHGEGGGGGHHHGHHHHHHHHHHHGGHHGHH@F44@4444B1?/>E//>-<---..<<DFF0DHCC-?D-@??----:.9;//0000000000000/0///...///.-..////:000000000;./0000000000/....00000:00:0000//00;0000.-....0:000:00000;/0/00...//00
@M03495:530:000000000-LYBTV:1:1101:14467:11387 2:N:0:GTGCTCTG+TTCTTCCT
ATATTTTGCGTTGATAAACCACCCTCCCTGTGGTCGTTATATCACGAATTTACTAATTCCAAAGCTCACATGCTGACAGATCGGAAGAGCGTCGTGTAGGGAAAGAGTGTAGGAAGAAGTGTAGATCTCGGGGGTCGGCGGTTCATTAAAAAAAAAAAAAGAGAAGAAAGAGGGAGAGTCAGAGATAGAAAAAAATAAGAAACAAATATAAGAGCAATGAAAAGGCTAGTACAAAGCTAATATTAATGTGA
+
CCBCCFFFFCCCGCGGGGGGGGGGHHGGHHHHHHHGGGHHHHHFHGGGHHHHHHHHHHGHHGHHHHHGHHHHGHHHHHHEHHHGGGGFHHGGGGEGHHHHGHHHHGGGHFHHFFHHHHFB344344?3BB///>//->----:.000000GFD?--99-@A./;/;//////..9.9.//////;/////9/.-;.///////9..:///;////////9//:/..//.//////;////;//;9//////
@M03495:530:000000000-LYBTV:1:1101:7575:11404 2:N:0:GTGCTCTG+TTCTTCCT
ATATTTTGCCGTTGATAAACCACCCTCCCTGTGGTCGTTATCTTGCTCCTTCTGTCGTCAACGAATTTACTAATTCCAAAGCTCACATGCTGACAGATCGGAAGAGCGTCGTGTAGGGAAAGAGTGTAGGAAGAAGTGTAGATCTCGGTGGGCGGCGGATAATTATAAAAAAAACAGATCAGAGGATACAGTAGGAGGACGAAGAGACAACATAGCATACGAGTAAAAATGTAAAACAGTGAGTAGTAATT
+
DDDDDFFFFFDCGGGGGGGGGGGGGHHGGHHHHHHHGGGHHHGHHHHHHHHHHHHHGGGHGHGGGHHHHHHHHHHHHHHHFHHHHHHHFHHHHHHHHHHHGGGGHHHGGGGGGHHHHGHHHHHHHHGHHHGGHGHH3G2>>22>>2GG/?A///--<---.;0000:0:;:-:-..//000000../000::0000/...-;-...////9./:000000.....;000:0000000./00:000000000
@M03495:530:000000000-LYBTV:1:1101:2529:11405 2:N:0:GTGCTCTG+TTCTTCCT
ATATTTTGCCGTTGATAAACCACCCTCCCTGTGGTCGTTATCTTGCTCCTTCTGTCGTCAACGAATTTACTAATTCCAAAGCTCACATGCTGACAGATCGGAAGAGCGTCGTGTAGGGAAAGAGTGTAGGAAGAAGTGTAGGGCGCGGAGGACGGACAGATAAACATAAAAAAAAGAGAATATGGGATCGTGAGCAAGGCATTATGTATACTATAGTGATGTATAGTATTTGGACTACCACGACTAAATAG
+
AAABB5DFFFBAEGGFGGGGGGGDEFHGGFFEGHGHGGGHHHFHFHHHFHFHHHHHGGGGGH1FGHHHHHHFDGHHFHHDGBGHGHFHHGDGBGFHHHGEGGEGHHHGGG?>AGHHHEFHGGCG33FHHF2BF0BFDF22@2/@////->-..--<--</000000000;00-;9C.///;0000.//../.:.;0/;...///;///////9//;///////99B//////////:/.//.9-.-/////
@M03495:530:000000000-LYBTV:1:1101:26013:11415 2:N:0:GTGCTCTG+TTCTTCCT
ATATTTTGCCGTTGATAAACCAGTCAGGAGTCCAAAGCTCACGTGCTGACAGATCGGAAGAGCGTCGTGTAGGGAAAGAGTGTAGGAAGAAGTGGAGAGCTCGGGGGTCGCCGGAGGATTAAAAAAAAAAAAATAGAAGAGAGTGACGAAGGAGGACGGCGGGAAGTGAGGAGAGTGGGACGACATAAGCTGATGTCTAAAGGCGGGACGGACGGCCAGAGTAGTTAATAGAAAAGTGCACAACCACGGGA
+
CCCDCFFFFFCCGGGGGGGGGGHHHHHHHGFHHHHHHHHHHHHHHGGHHHHHEHHHGGGGHHHGEGGEFGHGHGEHHHHHGHFHHHFFFHHH4F3@?3113B/>/>C//>/?/////.01<1111>-<-:-:-.00000;9/.0000..-....;..--;----9.0000.0...:0..9:----.0;00000000000000;.----:--.------...0000009;00000//000009/....:9-.
@M03495:530:000000000-LYBTV:1:1101:15805:11431 2:N:0:GTGCTCTG+TTCTTCCT
ATATTTTGCCGTTGATAAACCACCCTCCCTGTGGTCGTTATCTTGCTCCTTCTGTCGTCAACGAATTTACTAATTCCAAAGCTCACATGCTGACAGATCGGAAGAGCGTCGTGTAGGGAAAGAGTGTAGGAAGAAGTGGAGAGCTCGGGGGGCGCGGGATCATTAAAAAAAAAAAAAAAGAGAAAGACGGTAGGGAAAGGATAAGATGGGATAGTAGAACAGAAGTACAAGAAGGCAGCAAGCTGTATAAG
+
CDCCCFFFFFECGGGGGGGGGGGGGHHGGHHHHHHHGGGHHHHHHHHHHHHHHHHHGGGHGHGGGHHHHHHHGHHHHHHHHHHHHHHHGHHHFHHHHHHHGGGGHHHGGGGGGHHHGGHHHHHHHHHHHHGFFFFHFG22?2//22?B/>---<-----.9<:111:1:--<-9---<-..</000//...<.../..../000<1<10./0/0111110///<011:<10///......//.00111111
@M03495:530:000000000-LYBTV:1:1101:4263:11451 2:N:0:GTGCTCTG+TTCTTCCT
ATATTTTGCCGTTGATAAACCAGTCAGGAGTCCAAAGCTCACATGCTGACAGATCGGAAGAGCGTCGTGTAGGGAAAGAGTGTAGGAAGAAGTGTAGATCTCGGGGGTCGCCGGATCATTAAAAAAAAAAACACCGAAAGAAGTAGAGTGGCTAAGCACAAATATCACAACCGAGAAAACATAAAGAACAGCAAATACGTATTAGATATAACACGATCAATTCACAGATAATGACGACAAAGTACATCAAC
+
BCCCCFFFFFCBGGGGGGGGGGHHHHHHHGHHHHHHHHHHHHHHHHHGHHHHHHHHGGGGFHHGEGGEGGHHHGFHHHEHGHHHHHHHHFHHHG4@344B@FHG/EE//>//<///<FFGB?GDBD-<AC?::.:----././09000;0...00090///.0000;0:0..----.0//.000:00./:/.//0000.0;0099:0:000000.-...0000;00;00000000..---//000090:0/
@M03495:530:000000000-LYBTV:1:1101:6870:11455 2:N:0:GTGCTCTG+TTCTTCCT
ATATTTTGCCGTTTATAAACCAGGGCGGCACCAAAGCTCACATGCTGACAGATCGGAAGAGCGTCGTGTAGGGAAAGAGTGTAGGAAGAAGTGTAGATATGGGGGGTCGCGGGGTAGATAAAGAAATTATAGAGAATGAGTTCCACGGTCCAGAGCCAGGAGATTGGAATGGAGACAGGCACTCCACTCTGCTGTTGCGCGAGGGTCGACTACTCAGATAGGCACTACTTCCGGCTGGCAAGGAACATAGT
+
1>AA?33DB1AAE1A3EFFDEC00AAEEEGEFHCEHFFGFGBG1E1FFFGGFGGEE/>/FHH?>/>>E/BFF/0B>FF0>BF2B1BBE000>1B21222>210//--.----9----///:;//;///;/;9//;/;//;;//;//--9--:B/9/9BFE-E-///-/;/BF/-/-9--;A--/-;-9B//9;;;BF/--99----;9-;--9/9BFF//////--/9;F/99-;-;9-9/--:/9-///9
@M03495:530:000000000-LYBTV:1:1101:11930:11460 2:N:0:GTGCTCTG+TTCTTCCT
ATATTTTGCCGTTGATAAACCAGCTAATTCCAAAGCTCACATGCTGACAGATCGGAAGAGCGTCGTGTAGGGAAAGAGTGTAGGAAGAAGTGTAGATCTCGGTGGTCGCCGGATCATTAAAAAAAAAAAAAAAATAAAAAGATTTGAGGGTAGCATAAAATATAAAAAAAATCAAAATATAAAGTATACATGAATTCTAAAGTTATGAGGATATGAAGACAAATGTAGGAAAAGTAAGGATACTGCAGAGA
+
BCCDEFFFFFEDGGGGGGGGGGHHHHHHHHHHHHHHHHHHHHHHHHHHHHHHHHGGGGHHHGGGGEGFHHHGGHHHHHHHHHHGHHHHHHGG@DGD44BGGF?FD?3//>E///<03B3BB?GC?BCG->A---.:1110..01111./../9011111<10111110<--.000000011111<:11111101111:11101111:11<<<01:1111////:<11100<///011100000111001./
@M03495:530:000000000-LYBTV:1:1101:23012:11465 2:N:0:GTGCTCTG+TTCTTCCT
ATATTTTGCCGTTGATAAACCAAAGCTCACATGCTGACAGATCGGAAGAGCGTCGTGTAGGGAAAGAGTGTAGGAAGAAGTGTAGAACTCGGTGGGGGCCGGATAATTAAAAAAAAAAAAAAAAAAATTAGGATGTGAACGCAAGCACAGACAACCAGTAGGGATATGTTCGAGAAACCACAACATGATCACAGTGTCGCAGAAGTACCAAGATTATTTAATAATATCTAGTTGCACTAGATAGCAGATGC
+
CCCDDFFFFFCAGGGGGGGGGGHHHGHHHHHHHHHHHHHHHHHHGEGGHHHGGGGEFHHHHGHHHHHHGGGGHHHHEHFHFHFF344BB@EF1?E/>///<////D3??DGFHFGGGGG-@-<-::-.00000000;0:0..---.////0.//....;00;.///:0000../9.0/:....../;0:00:0000;0..-.-/00000:0..;0000000:0000;;00000000000;00:0000/000
@M03495:530:000000000-LYBTV:1:1101:5295:11475 2:N:0:GTGCTCTG+TTCTTCCT
ATATTTTGCCGTTGATAAACCAGCTAATCCTGAAAAAAAAATCAAAGCTAAAAACTACAATGCTAAGACCACGATGTGACTGCTATCAAAGTTAGATATATATGTAAATTATTCATCTGTCAAATCCTAGAATTATATCATACCTGCTCCAGCAATCACGACCTGTAATGGTTTAGTGGGTTGTTCACTGTTTCTGAAAAATGAAGATAGTTGTCCAGCTTCCAAAAAGTTTATTGTGTTTTCTAGTGGAG
+
ABCCCFFFFFCCGGGGGGGGGGHHHHHHHHHHHHHHHGGGGHHHHHHHHHHHHHGHHHHHHHHHHHHHHHHHGGHGFHHHHHFHHHHHHHHGHHHHHHHHHHHHHHHHHHHHHHHHHHHHHHHHHGHHHHHHHHHHHHGHHHHGHHEGHHHHGHHHHFHGGFGGHHHHHHHFHGFHFGHHDGGGHHHHHHHHHHHHHHGHHHHHEGGHHHHHHHHHHHHFHHHHHHEGEFGGGGGGCFFFFGGGGGGGGFE
@M03495:530:000000000-LYBTV:1:1101:10418:11482 2:N:0:GTGCTCTG+TTCTTCCT
ATATTTTGCCGTTGATAAACCAGCTAATCCTGAAAAAAAAATCAAAGCTAAAAACTACAATGCTAAGACCACGATGTGACTGCTATCAAAGTTAGATATATATGTAAATTATTCATCTGTCAAATCCTAGAATTATATCATACCTGCTCCAGCAATCACGACCTGTAATGGTTTAGTGGGTTGTTCACTGTTTCTGAAAAATGAAGATAGTTGTCCAGCTTCCAAAAAGTTTATTGTGTTTTCTAGTGGAG
+
BBBBBFFFFFBBGGGGGGGGFGHHHHHHGHHHFHFHHGGGFHHHHHHBGHHGHFGHHGHHHHHHHFHHHGHHGCHGFGHHHHGHEFHGGHHHHFHHEBGHFHHHHHHHHBGHHHHFFFHDGHHHHHHEHHHFHHHHGHFHHHHFHHEHHHHHGHHHHFFFGGGGHHGHGHG<FFGHHHHHDEFDHHGHFBGHDHHGHHFHAHGHHF0:;GGFGHHCGBCGFHHGCHE.CBFGGGGFFFCFFF0BFFFFF9C
@M03495:530:000000000-LYBTV:1:1101:11715:11502 2:N:0:GTGCTCTT+TTCTTCCT
ATATTTTGCCGTTGATAAACCAGCTAATCCTGAAAAAAAAATCAAAGCTAAAAACTACAATGCTAAGACCACGATGTGACTGCTATCAAAGTTAGATATATATGTAAATTATTCATCTGTCAAATCCTAGAATTATATCATACCTGCTCCAGCAATCACGACCTGTAATGGTTTAGTGGGTTGTTCACTGTTTCTGAAAAATGAAGATAGTTGTCCAGCTTCCAAAAAGTTTATTGTGTTTTCTAGTGGAG
+
BCBCCFFFFFBBGGGGGGGGGGHHHHHHHGHHHFHHHGGFGHHGHHHHHHHHHEGHHHHGHHGHHHHHHHHHGGHGHHHHHHGHHHHHHHHHHHHHHHHHHHHHHHHHHHHHHHHHHHGHHHHHHHFHHHEHHHHGHHGHHHHHHHGHHHHHHHFHHHHGGGCFHHHHHHHGHHHHFHHHGGGGHGHHHHHGHHHHHHHHGHHHGGHHFHHHHHHFFGGHHHHG:HHGFGF0BGFGGGGGGGGGGGGGGGE
@M03495:530:000000000-LYBTV:1:1101:14357:11518 2:N:0:GTGCTCTG+TTCTTCCT
ATATTTTGCCGTTGATAAACCACCCTCCCTGTGGTCGTTATCTTGCTCCTTCTGTCGTCAACGAATTTACTAATTCCAAAGCTCACATGCTGACAGATCGGAAGAGCGTCGTGTAGGGAAAGAGTGTAGGAAGAAGTGGAGATCGCGGGGGGGGGCGGGTGAATAAAAAAAAAAAAAGCAATAGAAGAAAAAGAGAGACTCGGACATAAAAAGATGTGAACAATGATAAACAAGAAGAGTCAGAACACAGA
+
ABCCCFFFFFDCGGGGGGGGGGGGGHHGGHHHHHHHGGGHHHHHHHHHHHHHHHHHGGGHGHGGGHHHHHHHHHHGHHFHHHHHHHHHHHHHHHHHHHHHGGGGHHHGGGGGGGHGHGHHHHGHHHHHHHGHHFHH3B22/222/?>//>---;-----9-;0:00:0:=;>@C;--.;0/00;000:///..9//../00...:-0;0000..00000000/0000000009////0.000000/;/..0
@M03495:530:000000000-LYBTV:1:1101:16833:11527 2:N:0:GTGCTCTG+TTCTTCCT
ATATTTTGCCGTTGATAAACCAGCTAATCCTGAAAAAAAATCAAAGCTAAAAACTACAATGCTAAGACCACGATGTGACTGCTATCAAAGTTAGATATATATGTAAATTATTCATCTGTCAAATCCTAGAATTATATCATACCTGCTCCAGCAATCACGACCTGTAATGGTTTAGTGGGTTGTTCACTGTTTCTGAAAAATGAAGATAGTTGTCCAGCTTCCAAAAAGTTTATTGTGTTTTCTAGTGGAGG
+
3>AABFFFFFBAGGGGGFGGGGGHHHHHHHHHHHHHHGGEHHHHHHGHHHHHHGHHHHHHHGHHHHHHHFHGCAFFGHHHHHHHHFHHFHGGHHGHHHHHHHHHHHHFHHHGHHHHHHHHHHFHHFHHHHFHHHHGHHHHHGBGHGHHHFGFHHHBFGDADCDGFHHGHHGGHGHFHHGAFFGHHGGHHGHHHEGHEFGHHDB==0DDHDGGFCGHHHGHGHF0CGACBG;BFFGBFFFFFFBFFFFFFGG
@M03495:530:000000000-LYBTV:1:1101:28880:11554 2:N:0:GTGCTCTG+TTCTTCCT
ATATTTTGCCGTTGATAAACCAGAGGACTCAGGCTGGACCAAAGCTCACATGCTGACAGATCGGAAGAGCGTCGTGTAGGGAAAGAGTGTAGGAAGAAGTGGAGAGTTCGGGGGTTGGAGTGGAAATAAAGAAATAAAAAATGTAGTATTATATGATTTAGGTGACGTTAGTATTGTATACTGTTATATTTAGTTGTTCATAATTTGTACTGGTAGATTTTTCTCTGTAAATAAAGTCTATGAATATACTT
+
BBBBBBFFFFDAFGGGGGGGGGHHHGHHGHGGFHHHGHHHHGHHGGFEGHFGBEGBAFGGDFGEEGGGHGGGEE0EEFDGGFC1GFG@FGHFHGHHACGHF33??/344?///<////2?1?/111?11<1<001<1111-01110==00<<000=<=00000000.:./.00;C00000::0;000:;00000;09.0;0000;;000000;0000;0000/9;0000000//;/9//////////////
@M03495:530:000000000-LYBTV:1:1101:18712:11569 2:N:0:GTGCTCTG+TTCTTCCT
ATATTTTGCCGTTGATAAACCACCCTCCCTGTGGTCGTTATCTTGCTCCTTCTGTCGTCAACGAATTTACTAATTCCAAAGCTCACATGCTGACAGATCGGAAGAGCGTCGTGTAGGGAAAGAGTGTAGGAAGAAGTGTAGAGCTCGGGGGGGGCGGGGTAATTAGAAAAAAAAAAAAATGTATAGGACATGGATGGTACTGACCTCAAAACAAAAAATAGAATAGAGAAGTATGAGGCGAACTAAACGAA
+
BBCCCFFFFFDCGGGGGGGGGGGGGHHGGHHHHHGHGGGHHHHHHFHHHHHHHHHHGGGHGHGGGHHHHHHHHHHHHHHHHHHHHHHHHHHHGHGHHHHHGGGGHHHGGGGGGHHHHGHHHHFHHHHHHGHHFCHH3G2DDD2D22?B/>E--------<.<1110111B.--@---<-.011<11000/00/010.<1:111:/10:000.9....9<<0<11101110/11111</.----<0000...
@M03495:530:000000000-LYBTV:1:1101:25142:11574 2:N:0:GTGCTCTG+TTCTTCCT
ATATTTTGCCGTTGATAAACCAAAGCTCACATGCTGACAGATCGGAAGAGCGTCGTGTAGGGAAAGAGTGTAGGAAGAAGTGGAGATCTCGGGGGTCGCCGGATCATTAAAAAAAAAAAAAAATAGTCGCGGATGAGACAAGTGCTGTAACGAGATCTAGGATACTGTCCCGCCTGATACAGCATGTACGTCAGCTCACTACGAGCTTCGTTACGTAGATGGTTCAGCCGAAATCTGTCAGCTCACCATAA
+
CDCDDFFFFFCCGGGGGGGGGGHHHGHHHHHHHHHHHHHHHHHHGGGGHHHGEGGFGHHHHGHHHHFHGGEGHHHHGFHHFG33F33BB@EF/>///>/<////<0>?FGBFHFCC@-@----.001:.-<----0010:/.1111111:1....<01110010011<:009--..<111<10/10:11.<...01000<1/...<.<1-/:...:0..110<11011/----<111111101::0.0000
@M03495:530:000000000-LYBTV:1:1101:6553:11581 2:N:0:GTGCTCTG+TTCTTCCT
ATATTTTGCCGTTGATAAACCAGTCAGGAGTCCAAAGCTCACATGCTGACAGATCGGAAGAGCGTCGTGTAGGGAAAGAGTGTAGGAAGAAGTGTAGATCTCGGTGGTCGCCGGATCATTAAAAAAAAAAAAAACACAGCGAACAGTCGCACGAGAGCAAACAACATAACAATAACCATCAACACACAAGCGAAAGAAAAAAAAACATGACATAGTACAACACATACGAACTCAACATCCAAAAGAAATAA
+
ACCCCFFFFFCCGGGGGGGGGGHHHHHHHGHHHHHHHHHHHHHHHHHGFGHGGHHHGFGGHHHGGGGEGGHHHGBHHHHHHHGGFHHHHHHGDG4B3@4B@@????E/3>/?E/<//03B3F?3GGF/CC--<-......-----;00.---9:-.-.0/099.../09:0000000009:9/0...;.....9-././/.----..09;0009000090;:..000...-.000/9;0;000./../000
@M03495:530:000000000-LYBTV:1:1101:10002:11604 2:N:0:GTGCTCTG+TTCTTCCT
ATATTTTGCCGTTGATAAACCAGCTAATCCTGAAAAAAAAATCAAAGCTAAAAACTACAATGCTAAGACCACGATGTGACTGCTATCAAAGTTAGATATATATGTAAATTATTCATCTGTCAAATCCTAGAATTATATCATACCTGCTCCAGCAATCACGACCTGTAATGGTTTAGTGGGTTGTTCACTGTTTCTGAAAAATGAAGATAGTTGTCCAGCTTCCAAAAAGTTTATTGTGTTTTCTAGTGGAG
+
>>AABFFFFFBAGCGGGFGGGGHHHGHHHGHHHHHFGGGGGHHFHEFGHHHHGHGHHHHHHHHHGHHHFFGHGGHEGFFHHHFFDGFHHHGGHHHHHHHHHHHHHHHHHFHHHHHHHHHHGFGFGHHHGHGHHGHHHHHHHHHHHHEGFFHGHHHHHFHGGGGGHHHHGHHFFGHGFGFHGFGGHHHGFHHHHHGHHGHFHHHHFHBFHGHHHHHGGHHHFFFF;CCEGCFFFBFF09/9BBGBFFFFFB?
@M03495:530:000000000-LYBTV:1:1101:24291:11638 2:N:0:GTGCTCTG+TTCTTCCT
ATATTTTGCCGTTGATAAACCAGGACTCAGTCTGGACCAAAGCTCACATGCTGACAGATCGGAAGAGCGTCGTGTAGGGAAAGAGTGTAGGAAGAAGTGGAGATCTCGGGGGGCGGCGCGGCATTAAAAAAAAAAAGAAGGAAGAAGGATAAGAGGGAACTACCAGCGACAGATAGGACAAGGGCAGAACTGGCGTCCTCATCGGTGCACTCTGGTGCACTGCACTGGAGATACCCAACACGATCGAGTGA
+
CCCCDFFFFFCBGGGGGGGGGGHGHHHHHHGHHHHHHHHHHHGHGHHHHHHHHHHHHHHHHGGGGHHHGGGGEEGHHHGBGHHHHGHFHHHHHHGHHFG3F133BB4GA/>D--A------<--<:11:BB;B-<-..</<.<..//..000010.....000/00.-----/111/00/.:...9..//10/.-.-9<1<110...-000/1101/0000/0000///.0/11000..<..9..-<.0<1
@M03495:530:000000000-LYBTV:1:1101:23254:11641 2:N:0:GTGCTCTG+TTCTTCCT
ATATTTTGCCGTTGATAAACCAGTCTCCAAAGCTCACATGCTGACAGATCGGAAGAGCGTCGTGTAGGGAAAGAGTGTAGGAAGAAGTGTAGATATCGGTGGGCGGCGTGTTATTAAAAAAGAAAAAAAAGGTGTAGCTGACAACGTCAGTGAGTCAATAAAATACCATCAGAAAAGCGACAGAACTACAAGACATGGATAATATATTTAAGCAAGACGTACCAAGAATTAGAGAGAAGAAATACTATCTA
+
BBBBBFFFFFBAGGGGGGGGGGGHHHGFFGFFHHGHGGHHHHGHHHHHHHGGEAEHHEEAEGFGHHHFEHHHHHHHHHHGHHGHFHF4B44B444441>1?1/////<///0?22222@G?/<00<0>--..0/0000000/00.-:...;000000000000000000/0009///..:---///00////../;/.///:////9;/9//://...:.9../;../:/;B9//:A//////////9///
@M03495:530:000000000-LYBTV:1:1101:23213:11650 2:N:0:GTGCTCTG+TTCTTCCT
ATATTTTGCCGTTGATAAACCAGAACCATCCAAAGCTCACATGCTGACAGATCGGAAGAGCGTCGTGTAGGGAAAGAGTGTAGGAAGAAGTGTAGATATCGGTGGTCGCCGGATCATTAAAAAAAAAAAAAAGAAAAGCAACCGGTGTTAAGACGGTAAATAATAAGAACAGAGCAGTCGAGCTAGCGGATATGGTATACAAAGTATGTGATGAGACAACCACAGCAGATACAATAATACTCACTCCATCA
+
CCCDEFFFFFDCGGGGGGGGGGHHHHHHHHHHHHHHHHHHHHHHHHHHHHFHHHGGGGHHHGGGGFGHHHHGHHHHHHGHHHHHHHHHHHFG@@3@44BFFE1EF/3>/>////>F33B3D3DF@@DC@C<-...<</.0/..--:-:.11110.....111111111<///<//:/:0..-..00<----.<1111111100/1<11111111010//.....<././01:1:110:11101:11/011:
@M03495:530:000000000-LYBTV:1:1101:25568:11655 2:N:0:GTGCTCTG+TTCTTCCT
ATATTTTGCCGTTGATAAACCAGCCTCCCTGTGGTCGTTCTCTTGCTCCTTCTATCGTCAACGAATTTACTAATTCCAAAGCTCACATGCTGACAGATCGGAAGAGCGTCGTGTAGGGAAAGAGTGTAGGAAGAAGTGTAGAAATCGGGGGTGGGCGATTAATTTCAATAAGAAAAACAACGAGGGAAATTTAAGTAGAATCTTTTTTTAATAAAGATCACGCACATAATTTACAGAACGAATACACTAAC
+
AABBBFFFFFBBGGGGGGGGGGHEGHHHGHHGHHHGGGGHGHHHHEHHGFGGHFHHGHHHDHGGGHHHHHHHGHHHHFEHHHHHHHHHHHHHGHHFCHHHGGGGHHGGGGGGGFHFHGFGHHHHHHFHHEDHFCGB3BB3@22222///<-<<<-.---..0;00;<0000000//;.:..9:.--...;0;0;;090900//////--9///://///;/..:--/://////9///....;.///////
@M03495:530:000000000-LYBTV:1:1101:11578:11656 2:N:0:GTGCTCTG+TTCTTCCT
ATATTTTGCCGTTGATAAACCAGTCAGGAGTCCAAAGCTCACATGCTGACAGATCGGAAGAGCGTCGTGTAGGGAAAGAGTGTAGGAAGAAGTGTAGAGCTCGGTGGGGGGCGGATCATTAAAAAAAAAAAAAGAATGAGAAGAGGAAGTGGGGGTGGAAGGACAAAAAGCAAACACGGAAGTATGAGGTTGGGATGAGAAGTATAACGGATGTGAAGCATGAACATAGGAGTAGTGACAGGATCAGCATG
+
CCDDDFFFFFCCGGGGGGGGGGHGHHHHHGGHHHHHHHHHHHHHHHHHGHHHHHGHGGGGHHHGGGGFGGHGHGGHHHFHHHGHHHHHHHHHBD4@3434B@1E/EE//<-------;0000B00B;@FA=-9.9.0000;0;0.../.000.-----.0/...:./....0/;....--..:00000:///--:0.000:/;00000.-9.:0000:0000:000000:0/;/00;0000..:/.00;00
@M03495:530:000000000-LYBTV:1:1101:21137:11674 2:N:0:GTGCTCTG+TTCTTCCT
ATATTTTGCCGTGATAAACCAGTCTCCAAAGCTCACATGCTGACAGATCGGAAGAGCGTCGTGTAGGGAAAGAGTGTAGGAAGAAGTGTAGATCACGGTGGGGGGCGGATCATTAAAAAAAAAAAAATGTAAAAAGTCAGGTGACACGGGTACAGCAAGAGACAGGGCACCGTTACGAGAAGTTAAGTCTCCTCCCATGAGTGGAAAGCGGTGCAATGCATCGACAGCCAAAAGCAGCACTATAAAACATC
+
BCBBCFFFFFCAGGGGGGGGGGGHHHHHHHHHHHHHHHHHHHHHHHHHHHGFGGHHHGGEGEGGHHHGHHHHHHHHHHHHHHHEFFHFGF3@4B331>11E///-:A--9-:00;;9C9?;-:;---.0000900.;000/;00000.---;;B00/://.//;/.....9-;......../00000000000//.90/0090:90;./.-9--000000;0./9.-9..//AB?0//..:0000000.00
@M03495:530:000000000-LYBTV:1:1101:17363:11698 2:N:0:GTGCTCTG+TTCTTCCT
ATATTTTGCCGTTGATAAACCAAAGCTCACATGCTGACAGATCGGAAGAGCGTCGTGTAGGGAAAGAGTGTAGGAAGAAGTGTAGATCTCGGGGGTCGGCGTATCATTAAAAAAAAAAAAAAGGAAGAATGTATGTGGGAGAGATGCCAAGGCAGAAAAAGATGAGCACGATGTAGAAGAAGAAACATAAATGTACTGTTTAAAAGAGCGACACGTGAGTGTAATAGTGAAGATGAACAATGAATCAGACA
+
ACCCCFFFFFCBGGGGGGGGGGHHHHHHHHHHHHHHHHHHHHHHGGGGHHHGGGGEGHHGHGHHHHFHGGFGHHHHHFHHHH4@GE44BFFF/>E//>/<///<0?222??2GGCGCDD@<-..//../00;00:0;0......000900....../09...009000.-.;.9000000//0////00000000000:0000000.//----:.....00000000000::0000:09/0000000000/
@M03495:530:000000000-LYBTV:1:1101:4701:11711 2:N:0:GTGCTCTG+TTCTTCCT
ATATTTTGCCGTTGATAAACCAGCTAATCCTGAAAAAAAAATCAAAGCTAAAAACTACAATGCTAAGACCACGATGTGACTGCTATCAAAGTTAGATATATATGTAAATTATTCATCTGTCAAATCCTAGAATTATATCATACCTGCTCCAGCAATCACGACCTGTAATGGTTTAGTGGGTTGTTCACTGTTTCTGAAAAATGAAGATAGTTGTCCAGCTTCCAAAAAGTTTATTGTGTTTTCTAGTGGAG
+
CCACCFFFFFBAGGGGGGGGGGHEHHHHHHHHFHHBEFGGGHHHHGHGHHHG3FEFHHHHHHGHHHHHEHHGGGGG?GHGHHFFHHHHHFFHHHHHHHGHHHHHHHHGHHHHHHHHHHHHHHHGHFFHHHHHGHHHHHHHHGHFHHHHHHHGHGGHHGHFGGGFHHHGHHHFFFHHFGHGAFGGHFHHHHGHHGHHHHHHHHGDGHHHHHFFGGGCGGGHHHGFBCG.C:CFGGGGCC;FGGGGGGFGEFG
@M03495:530:000000000-LYBTV:1:1101:24074:11723 2:N:0:GTGCTCTG+TTCTTCCT
ATATTTTGCCGTTGATAAACCAGCTAATCCTGAAAAAAAAATCAAAGCTAAAAACTACAATGCTAAGACCACGATGTGACTGCTATCAAAGTTAGATATATATGTAAATTATTCATCTGTCAAATCCTAGAATTATATCATACCTGCTCCAGCAATCACGACCTGTAATGGTTTAGTGGGTTGTTCACTGTTTCTGAAAAATGAAGATAGTTGTCCAGCTTCCAAAAAGTTTATTGTGTTTTCTAGTGGAG
+
3ABBBFFFFFBBGGGGGGGGGGHHHHHHHHHHHHHHHGGGGHHHHHGHHHHHHHGHHHHHHHHHHHHHHHHHGGHGHHHHHFFHHFHHHHHHHHHHHHHHHHHHHHHHHHHHHHHHHHGHHHHGGHHHGGHHHHHHHHHHHHHHHHHHGHGHGHHHHGHGGGGGHHHGHHG<GHHFFGFHGGGGHHHHHHHHGHHHHHHGHHHHHHHHHHHHGHHHHHFGHFHHHEHEEBFFGGGGGFBFFFGGFFGGF9E
@M03495:530:000000000-LYBTV:1:1101:6377:11729 2:N:0:GTGCTCTG+TTCTTCCT
ATATTTTGCCGTTGATAAACCAGCTAATCCTGAAAAAAAAATCAAAGCTAAAAACTACAATGCTAAGACCACGATGTGACTGCTATCAAAGTTAGATATATATGTAAATTATTCATCTGTCAAATCCTAGAATTATATCATACCTGCTCCAGCAATCACGACCTGTAATGGTTTAGTGGGTTGTTCACTGTTTCTGAAAAATGAAGATAGTTGTCCAGCTTCCAAAAAGTTTATTGTGTTTTCTAGTGGAG
+
BBCCCFFFFFCBGGGGGGGGGGHHHHHHHHHHHHHCHGGGGHFHHHFHHHHEFHGHHHHHHHHHHFHHHGHHGGHGHHGHGHCHHHGGGFHHHHHHHHHHHHHHHHHHHHHHHHHHHHGHFHHHHHHHHHHHHHGHHHFGHHHHHHFHFHHHHHHHHFHGFGCGGHHGHGGFGHHHDGAHCGGGHGGHHHGHDHFHFFHHHHHGDCCGGHCGHFFHEFBGHH/GGBH.C0CFGG0CCFBFFG0FGFBBFFG
@M03495:530:000000000-LYBTV:1:1101:17506:11734 2:N:0:GTGCTCTG+TTCTTCCT
ATATTTTGCCGTTGATAAACCAGCTAATCCTGAAAAAAAAATCAAAGCTAAAAACTACAATGCTAAGACCACGATGTGACTGCTATCAAAGTTAGATATATATGTAAATTATTCATCTGTCAAATCCTAGAATTATATCATACCTGCTCCAGCAATCACGACCTGTAATGGTTTAGTGGGTTGTTCACTGTTTCTGAAAAATGAAGATAGTTGTCCAGCTTCCAAAAAGTTTATTGTGTTTTCTAGTGGAG
+
3AABBFFFFFBAEGGGGGGGGGHHHHHHHHHFG3GHFGCCGHGHHHHHHHFHEHEHHGFHHGHHGHHHHHHHGFHGCHHHHHHFHHHHEHHHHHHHHHHHGHHHGGHHGHHHHHHHHHHHHHHHHHHHHFHHHHHHHHHHHHFGFHHHFGGFGFHHHHFGGFGAGFHEGHE?GGHF1>CEDGFGHHHHHFBDGHHGHHHFAGHFHH0CBGFB0CCG0G/:BGCFBBGEA9BFGGBBFF/;F;FB9CFFG9E
@M03495:530:000000000-LYBTV:1:1101:7872:11751 2:N:0:GTGCTCTG+TTCTTCCT
ATATTTTGCCGTTGATAAACCAGGACTCAGGCTGGACCAAAGCTCACATGCTGACAGATCGGAAGAGCGTCGTGTAGGGAAAGAGTGTAGGAAGAAGTGTAGATCTCGGGGGTGGGCGGAGCATTAAAAAAAAAAGAAAGAAAGAGAAAGAAGGTGAGCGAGACAAAGAGGAAAAAAGAAAAAACGGTACTGAATAGAAAACAAAAAGTAGAACTGAGAAGGAAGAAGATGAAGACAATAAAGAAGAGAAG
+
CCCCCFFFFFCCGGGGGGGGGGHGGHHHHHHHHHGHHHHHHGGHHHHHHHHHHHHHGHGGHGGGGHHHGGGGEEHHHHGGHHHFHHH@GHHHHHHHHGH4@B4444B0F/E@</>/?@--->F11=0000@-::@.../0/./0///000/.9.990.0----;//////..///.-:..:/.9.-.:..0000090000/;.:....00000000000;/../..//00;0000///0:0000./0.;09
@M03495:530:000000000-LYBTV:1:1101:8145:11765 2:N:0:GTGCTCTG+TTCTTCCT
ATATTTTGCCGTTGATAAACCAGGACTCAGGCTGGACCAAAGCTCACATGCTGACAGATCGGAAGAGCGTCGTGTAGGGAAAGAGTGTAGGAAGAAGTGTAGAGCTCGGGGGGCGCCGGATCATTGAAAAAAAAAAAAAGGAAAGAGTAGTAGACGCGTGCACAGATGTATCTAAGCAGATAGGACATAGTAGAGAAGGATGGCGTGAAAGAAGCGATAGAGAACAGGAGACAAAGAAGAAGACTGTAGGA
+
ABCCCFFFFFCCFGGGGGGGGGHGHHHHHHGHHGGHHGHHGHCHHHHHHHHHGHHHHHHHHGCGGFFHGEDF>EGHHHGGFHGHHHHGHGHHHHHHHHHHEF43BBCEEE/B--;---=-.:.//////:AC-:B--9-.;///.//://///;/.--:-..99//////////;///////////////////9///../9./-.-../9/.//-....///////...;.//;/:A////9//9/;9/9
@M03495:530:000000000-LYBTV:1:1101:28747:11767 2:N:0:GTGCTCTG+TTCTTCCT
ATATTTTGCCGTTGATAAACCAGCTAATCCTGAAAAAAAAATCAAAGCTAAAAACTACAATGCTAAGACCACGATGTGACTGCTATCAAAGTTAGATATATATGTAAATTATTCATCTGTCAAATCCTAGAATTATATCATACCTGCTCCAGCAATCACGACCTGTAATGGTTTAGTGGGTTGTTCACTGTTTCTGAAAAATGAAGATAGTTGTCCAGCTTCCAAAAAGTTTATTGTGTTTTCTAGTGGAG
+
3>?AAFFFFFBBGFGGGGGGGGGHHHHGHHHHFFHGHGGGCH3FHFDFGFG5GHFGHFHHFFHGGFHHFFHHGGHGHFHFHF3DEHFHHHHFHHHHEHHHHHHHHFFHH4EFFHHHHHHHFFHHHHHHFFFHHHHHHGHHHHHEHHHH32FF?GFGGHHGDGGGHHE1GHF?FF?1FFHFEGCDHHHGFFHHHHHHHHFHGGFBGG:GFHCCCGGFFHEHFGCC0C..;90C;CFGGGGFGGFFFFGG.BE
@M03495:530:000000000-LYBTV:1:1101:17847:11774 2:N:0:GTGCTCTG+TTCTTCCT
ATATTTTGCCGTTGATAAACCAAAGCTCACATGCTGACAGATCGGAAGAGCGTCGTGTAGGGAAAGAGTGTAGGAAGAAGTGTAGATCTCGGAGGTCGGCGTGTCAGTTCAAAAAAAAAGCCTCCATTAACTACTCTTTGGTCTGAACCAGAATTCGGGTTGAAATCTGAAGAGTGAGAAGAGGATCTTGATGGCATGGAGCCCGAGCCAGGCTGGCCGATAGTCTGAGAACACTGTCGACCACCTCCCCC
+
BBBBBFFFFFBAEGFGGGGGGGGHHHHHHHHHHHFHGHHHHHHHGGGGHGFGGGEEEGFGFGHFHHAGFGGHHHHHAG3B4BB43B4F441B1//?2//>///<?44B44BBFGADC///0010/FG1F?<FGF1<11=DBFFDF<1<.>AGHHFH.<..<=:CC0C0C00B:;0;0000//.../909;;;00//0.90/;.C-;--;BA.....9:---9.///;//////./;//.:;-;9.99....
@M03495:530:000000000-LYBTV:1:1101:15132:11787 2:N:0:GTGCTCTG+TTCTTCCT
ATATTTTGCCGTTGATAAACCAGCTAATCCTGAAAAAAAAATCAAAGCTAAAAACTACAATGCTAAGACCACGATGTGACTGCTATCAAAGTTAGATATATATGTAAATTATTCATCTGTCAAATCCTAGAATTATATCATACCTGCTCCAGCAATCACGACCTGTAATGGTTTAGTGGGTTGTTCACTGTTTCTGAAAAATGAAGATAGTTGTCCAGCTTCCAAAAAGTTTATTGTGTTTTCTAGTGGAG
+
ABCCCFFFFFCBGGGGGGGGGGHHHHHHHHHHHHHHHGGGGHHHHGHGHHHHHHGHHGHHGHGHHHHHHHHHGGHGHHHHHHHHHHHHGHHHHHHHHHHGHHHHHHHHHHHHHHHHHHFHHHHHHHGHHHHHHHHHHHHHHHFGFHHHHHHHEHHHHHHGGGGGHHHHHHHHHHHGGHHHGGGGHHHHHHHHHHHHHHFHHHGHHHGHFHHFHHHHFHFHFHGHFHEGGFGGGGGGGGFGGGGGGGGGGGF
@M03495:530:000000000-LYBTV:1:1101:28715:11790 2:N:0:GTGCTCTG+TTCTTCCT
ATATTTTGCCGTTGATAAACCAGCTAATCCTGAAAAAAAAATCAAAGCTAAAAACTACAATGCTAAGACCACGATGTGACTGCTATCAAAGTTAGATATATATGTAAATTATTCATCTGTCAAATCCTAGAATTATATCATACCTGCTCCAGCAATCACGACCTGTAATGGTTTAGTGGGTTGTTCACTGTTTCTGAAAAATGAAGATAGTTGTCCAGCTTCCAAAAAGTTTATTGTGTTTTCTAGTGGAG
+
AAB3A5FFFFDA?ECGGG5BGGHHHHHHH5FFHHHHHCC?EF3EGGF2FFGFFFEFHHHHEGH55DGHFFHHECFAFGGFH@34FFGDFGFG4GFGHHFHFFHHHHHHHBFGFBGHFHHHBFHHHG3BDGHHHHGHGHGHFHG0B1CFH1B10<@GFGGGDCGGF1<FGHGF1GCGDGA..F-A.1=GHHHDFBGHFF0<.<GDHHB0:CCGH00;CGF0CGBC00...;0;;BBB009//;0C0009.09
@M03495:530:000000000-LYBTV:1:1101:28127:11813 2:N:0:GTGCTCTG+TTCTTCCT
ATATTTTGCCGTTGATAAACCAGCTAATCCTGAAAAAAAAATCAAAGCTAAAAACTACAATGCTAAGACCACGATGTGACTGCTATCAAAGTTAGATATATATGTAAATTATTCATCTGTCAAATCCTAGAATTATATCATACCTGCTCCAGCAATCACGACCTGTAATGGTTTAGTGGGTTGTTCACTGTTTCTGAAAAATGAAGATAGTTGTCCAGCTTCCAAAAAGTTTATTGTGTTTTCTAGTGGAG
+
AA?1AFF3FFDAAEGGGFGGFFFEFGFFFHHCFCDGC0E/AGHGHHGHHHHHEFFFHFHDFHHHEGHHFFFGGCCF0F@GGHHHGBFFGDFGHHGG2GHHGHFHBGH>GFHHHHHHHFFGHHGHFFEGFGHGHFHFGFFGHDGEHHG1<CFFFFFHH1CCCGGGHHHBBGH?DGBDDFGH>ACA.FGDDBGG0GBD0=DG.=GG0;GGGGCGHCCG0C/GG0GCCCG.9:BB0B00;CFFF/0CFFBBABE
@M03495:530:000000000-LYBTV:1:1101:11670:11861 2:N:0:GTGCTCTG+TTCTTCCT
ATATTTTGCCGTTGATAAACCAGCTAATCCTGAAAAAAAAATCAAAGCTAAAAACTACAATGCTAAGACCACGATGTGACTGCTATCAAAGTTAGATATATATGTAAATTATTCATCTGTCAAATCCTAGAATTATATCATACCTGCTCCAGCAATCACGACCTGTAATGGTTTAGTGGGTTGTTCACTGTTTCTGAAAAATGAAGATAGTTGTCCAGCTTCCAAAAAGTTTATTGTGTTTTCTAGTGGAG
+
BBBBBFFFDFBAGGGGFGGGGGHHGHHGFFHHCHHHHCGGGHHHHHHHHGGHFHFHHFHHHGHGHHHHHHHHGEHGGHHFF3CGHDFHFHH@BFFHGHHHHHHH4BGGHGHHHHFFHHHHHHHHHFHHFFHHHHGHHBGHHHDGHFGFHHHHHC@GHFFGDGGGHHHHHHHBDGHHHHHHGF@EHHGHHGFHHHHHHDHHCGHHFG0CGGGHH0;GHHGGHFFFHCHAEBFBFGFGFFCFGBCFGGFGGFF
@M03495:530:000000000-LYBTV:1:1101:3298:11867 2:N:0:GTGCTCTG+TTCTTCCT
ATATTTTGCCGTTGATAAACCAGCTAATCCTGAAAAAAAAATCAAAGCTAAAAACTACAATGCTAAGACCACGATGTGACTGCTATCAAAGTTAGATATATATGTAAATTATTCATCTGTCAAATCCTAGAATTATATCATACCTGCTCCAGCAATCACGACCTGTAATGGTTTAGTGGGTTGTTCACTGTTTCTGAAAAATGAAGATAGTTGTCCAGCTTCCAAAAAGTTTATTGTGTTTTCTAGTGGAG
+
>AAABFFFFFBBGFGGGGGGGGHGFHHHHGHHHCHHHGGGGHHHHGFGHGHGHHGHHHHHHGHHHGHHHHHHGGHGHGGHGHBGHHHHHHHGHHFHHHHHHHHHHHHHHEGHGHHHHGHHHHHHGHHHHGHHHHHHHHFHHHHFFHGHFHHHHHHHHHHGGGGGHHHGHHHGHHHHFHGGDGGGHHHHHHHHGHHHHHHG.CHFGCCHHHGFGGGBGHFGGGHFGH.CDGFBFGGGGGGGGGFGGGFFCFE
@M03495:530:000000000-LYBTV:1:1101:9185:11867 2:N:0:GTGCTCTG+TTCTTCCT
ATATTTTGCCGTTGATAAACCAAAGGACTCAGGCTGGACCAAAGCTCACATGCTGACAGATCGGAAGAGCGTCGTGTAGGGAAAGAGTGTAGGAAGAAGTGTAGATCTCGGGGGTGGCCGGATCATTAAAAAAAAAAAAAAGGAAGAGGTGGGGGGATGGATGGAGGGAATTAGGAAAAAAAAGAAAACAGAATGAGAAATGAGGAGCAACAGGACAGGAAGACTAAGTAAGCAAGAAGAAGGCAAAGAGA
+
BCCDDFFFFFCCGGGGGGGGGGHHHHHHHHHHHHHHGHHHHHHHHHHHHHHHHHHHHHHHHHHGGGGHHHGGGGGGHHHHGGHHHHHBGHHHHHHHHHHBF4434?4BFAF/@B</B0@<///<?1F111=GGC-C-:-<-..//...<09<----9.../1<.//.-../010111//:---...</<.//0110<1101111/0.../.:/.../.../../1000:11101:////0/<.....<//:
@M03495:530:000000000-LYBTV:1:1101:4527:11879 2:N:0:GTGCTCTG+TTCTTCCT
ATATTTTGCCGTTGATAAACCAGCTAATCCTGAAAAAAAAATCAAAGCTAAAAACTACAATGCTAAGACCACGATGTGACTGCTATCAAAGTTAGATATATATGTAAATTATTCATCTGTCAAATCCTAGAATTATATCATACCTGCTCCAGCAATCACGACCTGTAATGGTTTAGTGGGTTGTTCACTGTTTCTGAAAAATGAAGATAGTTGTCCAGCTTCCAAAAAGTTTATTGTGTTTTCTAGTGGAG
+
A?AAAFBFFBDAECCGGFGDB4ACFFDGDHHH5335A2?EEGHGBFHFGFHGFF1FFFGFE3BGFDGGGFCAFGHG1FGFFHHHHGFH4FGHHHFFBGFHFHHGGFGEDFHHHHFDFFFFFFHHFGHHHHHGHHFGFFHHHH1CGHFHFBBGBFGHGEF?FGG/FGDFFFGF?01FGGFF<.AFH1DBDGFFHHGHBB0GFHF0<CGFH0C0C:G;CCGCB0/C0C..;BC;BBGFCFBBBB0FFBFG.0C
@M03495:530:000000000-LYBTV:1:1101:5306:11881 2:N:0:GTGCTCTG+TTCTTCCT
ATATTTTGCCGTTGATAAACCAGGCGGACCAAAGCTCACATGCTGACAGATCGGAAGAGCGTCGTGTAGGGAAAGAGTGTAGGAAGAAGTGTAGATCTCGGTGGTCGCCGGATCATTAAAAAAAAAAAAAAAATAAGAAAAGAAAGGAGTCCACAGACAGTAAAGAAAAATACAATAATATAGAATGAGAGTCAAACACTAAAGCCGACACGAAGTATCACGAACTGTGTTATGAGCAACTCATCACCATA
+
BCCCCFFFFFCCGGGGGGGGGGHGHGGGGGHHHHHHHHHHHHHHHHHHHHHHHGGGGHGHGGGGGGGHHHGHHHHHHHHHHHHHHHFHHHF??D?44B?FF/?//3///>////0>>2FGF2CDGGGC@----;0000;///../0././/000:.0.//00;;00.//..00;00900:0000000:900:000;0..0/9000.--9--.-...00000.;.-.0;00/000:090:./000000/000
@M03495:530:000000000-LYBTV:1:1101:10564:11895 2:N:0:GTGCTCTG+TTCTTCCT
ATATTTTGCCGTTGATAAACCAGCTAATCCTGAAAAAAAAATCAAAGCTAAAAACTACAATGCTAAGACCACGATGTGACTGCTATCAAAGTTAGATATATATGTAAATTATTCATCTGTCAAATCCTAGAATTATATCATACCTGCTCCAGCAATCACGACCTGTAATGGTTTAGTGGGTTGTTCACTGTTTCTGAAAAATGAAGATAGTTGTCCAGCTTCCAAAAAGTTTATTGTGTTTTCTAGTGGAG
+
ABBCCFFFFFCCGGGGGGGGGGHHHHHHHHHHHHHHHGGGGHGHHHEHHHHHHHGHHHHHHHHHHHHHHEHHGGHGHHHHHHGHHHHHHHHHHHHHHHHHHHHHHHHHGHHHHHHHHHHHHHGHHHHGHHHHHHHHHHHGHGHHHHHHHGHHGHHHHHHGGGGGHHHHHHFFHHHHFHHGGGGGHHHHHHHHHGHHHHHHHHHHFFHHHHHGHGGHHHGHHHHFGH.EDCFGGGGGGFGFGGEGGGFGGGG
@M03495:530:000000000-LYBTV:1:1101:9301:11895 2:N:0:GTGCTCTG+TTCTTCCT
ATATTTTGCCGTTGATAAACCACCCTCCCTGTGGTCGTTATCTTGCTCCTTCTGTCGTCAACGAATTTACTAATTCCAAAGCTCACATGCTGACAGATCGGAAGAGCGTCGTGTAGGGAAAGAGTGTAGGAAGAAGTGAAGAATACGGGGGGGGCCGTATTATTATAAAAAAAACAAAAACAAGATACAGTAGGAATGATGATGCAAGATAAGAGGTAGTAACATGTGAGTGTATGATAAGAAAGACGTTT
+
AABCCFFFFFCBGGGGGGGGGGGGGHHGGHHHHHHHGGGHHHHHHFHHHHHHHHHHGGGHGHGGGHHHHHHHHHHHHHHGHHHHHHHHHHHHGHHHHHFHGGGGFHHGGGGFGHHHHGGHHHHGHHHHHGHHHGEH?F22222222?A/@--;9--9-..0::00099:FF;BF..:......//00000000000000000000:0;B09000:.0000;00;00009000;00:0000000/9;/.../
@M03495:530:000000000-LYBTV:1:1101:27345:11908 2:N:0:GTGCTCTG+TTCTTCCT
ATATTTTGCCGTTGATAAACCAGTCTCCAAAGCTCACATGCTGACAGATCGGAAGAGCGTCGTGTAGGGAAAGAGTGTAGGAAGAAGTGTAGATTTCGGTGGGGGCCCGGTAAATAAAAAAAAAAAAAAAACACTAGATTTCGTGTCTCTCAGCATTTATCAATAATAGACAGACATACTTCTAGCTGAGTGACAGGCTTCTAAGATATGGTCCTTGCTGTCCGTTACATCTTTTCATCCAGTCACCCTAC
+
BCCCBFFFFFCCGGCGGGGGGGHHHHHHHHHHHGHHHHHHGHFFHHHFFGHGAFGHHHGDGGEEGHGHFHHHGEHHHHHFHFHHGHFEG4434444B?/?1>//>///>///?3BD33?DCBDG?D---:-.:.0/00;0:0/..:/000;00:0000000;000000000;//./00:00099090009900099:..//000:00;99090:00;9;0000..0:.0:000000000::0000009:/;
@M03495:530:000000000-LYBTV:1:1101:15290:11941 2:N:0:GTGCTCTG+TTCTTCCT
ATATTTTGCCGTTGATAAACCAGAACCATCCAAAGCTCACATGCTGACAGATCGGAAGAGCGTCGTGTAGGGAAAGAGTGTAGGAAGAAGTGTAGATCTCGGTGGTCGCCGTATCATTAAAAAAAAAAAAAAAAAAAAGGAAGGGATAAGGATGAGCAGGAGAAAAAGAGCAAAGAGGACCAGCGAGAGGTGATGTGAGAGGTATACGACACACTAGAGGGCATGACAAGAGGAAACTAACGAGTGGATGG
+
BCCCEFFFFFCBGGGGGGGGGGHHHHHGHHHHHHHHHHHHHHHHHHHHHHHHHHGGGGHHHGGGGEGFHHHGHHHHHHHHHHHHGHHHHHGH@@GB4BGFCF1ED/3>//>//0B?4FF4FB2@?BCC/<--------<./<:...//000<000000:...9.:/:..//0/0<//.......---<-.<.11111<110.001:1...--/./:000/...<.0001.:...///1100....9.000.
@M03495:530:000000000-LYBTV:1:1101:13250:11966 2:N:0:GTGCTCTG+TTCTTCCT
ATATTTTGCCGTTGATAAACCAGAACCATCCAAAGCTCACATGCTGACAGATCGGAAGAGCGTCGTGTAGGGAAAGAGTGTAGGAAGAAGTGGAGATCTCGGTGGTCGCCGGATCATTAAAAAAAAAAAACAAAAAAAAACAGTAGTGAAACAGACCAGAAATAAACGAACAAGAACATAAGAAAGACGAATAGTGAGTACAGGATAAACCAGCAGTGTACGACATCGGAGATGACGAAAAACACCAGAGA
+
BBBCCFFFFFCBGGGGGGGGGGHHHHHHHHHHHHHHHHHHHHHHHHHHHHHHHHGEGGHGHGGGGEFGHHHGGHHHHHGHHHHHHHHHHGGH33?E3BBDFF1?E?3//><//?>G?D33B3DDC?F@<<.<....----../<;00/0099///.;:../900009..9--://///000000/0//.;-.:00000:0090/.00000/:../.00900..9-.0..99-/000..-.-.;....9.;/
@M03495:530:000000000-LYBTV:1:1101:13986:11994 2:N:0:GTGCTCTG+TTCTTCCT
ATATTTTGCCGTTGATAAACCAGGACTCAGGCTGGACCAAAGCTCACATGCTGACAGATCGGAAGAGCGTCGTGTAGGGAAAGAGTGTAGGAAGAAGTGTAGAGATCGGGGGGCGGCGGGGACTTAAAAAAAAAAAAAAACGAGAAGGTGGAAGAAGTAAGGGCAGGTAGGCAGAGAAAGAGAGGCAGTGAGGGAGTATGCACGAAACACATGGAGGAGCAAAAGTGACTCAGAGAGGACAAAGTGGAGAC
+
CBCCCFFFFFCBGGGGGGGGGGHGHHHHHHHHHHGHHHHHHHHHHHHHHHHHHHHHHHHHHGGGGHHHGGGEEEGFHHGFGGGBHFGGHHHFGHHHHFB4@34343?/?//?@--9-:@----.000;00;:B;--;---.-..../.90..9/.//9;0B0..;:-:00.90.../000/:/...../900...9./00000....-9..00/0/.....9://00;00000:0/..9././/0000.0.
@M03495:530:000000000-LYBTV:1:1101:20390:12023 2:N:0:GTGCTCTG+TTCTTCCT
ATATTTTGCCGTTGATAAACCAGCTAATCCTGAAAAAAAAATCAAAGCTAAAAACTACAATGCTAAGACCACGATGTGACTGCTATCAAAGTTAGATATATATGTAAATTATTCATCTGTCAAATCCTAGAATTATATCATACCTGCTCCAGCAATCACGACCTGTAATGGTTTAGTGGGTTGTTCACTGTTTCTGAAAAATGAAGATAGTTGTCCAGCTTCCAAAAAGTTTATTGTGTTTTCTAGTGGAG
+
BBBBBFFFFFBAEGGGGGGGGGHHHHGHHHHHHHHHGGGGGHHHHHHGHHHHHFGHHFHHHHHHHHHHHGHHGGHEGHHHHEGFHHHHHHGG4FGHHHHHGFGHHHHHHHHHHHHHHHHGGHHHHHHFHFH3HHHHHHHHHHFHHHHHHHHHGGHHHHHGGGGGHGHGHHHFFHFHFGHH.FGDHHHGHHHHGFHFEHHHHHGDDC0CGHHFHHHHHHGFGFBGCHGFG9FFFGGGGBB/FGGGGGGFFFE
@M03495:530:000000000-LYBTV:1:1101:19951:12032 2:N:0:GTGCTCTG+TTCTTCCT
ATATTTTGCCGTTGATAAACCAGCTAATCCTGAAAAAAAAATCAAAGCTAAAAACTACAATGCTAAGACCACGATGTGACTGCTATCAAAGTTAGATATATATGTAAATTATTCATCTGTCAAATCCTAGAATTATATCATACCTGCTCCAGCAATCACGACCTGTAATGGTTTAGTGGGTTGTTCACTGTTTCTGAAAAATGAAGATAGTTGTCCAGCTTCCAAAAAGTTTATTGTGTTTTCTAGTGGAG
+
BCCCCFFFFFBAGGGGGGGGGGGHHHHHHHHHHHHHHGGGGHFHHFFHHHHHHHEFHFHHHHHHHHHHHEHHGGEGHFEFHHGGHHFHHGHHHHHHGHHHHHHHHHHHHGFHFHHHHHHHFHHHHHHHHHGHHHHHHHGGHHHGHGAFHFFHEGHHGHHGDGGGHHHGHHHGHHHHGHFHFGFGHHHHHHFHFFHHFHHHFGHHBG0GGHHBGHHFHHFFHHGHBCCEGFGGGGGBBFFFF/0CBFFF.0C
@M03495:530:000000000-LYBTV:1:1101:19094:12035 2:N:0:GTGCTCTG+TTCTTCCT
ATATTTTGCCGTTGATAAACCAGAACCATCCAAAGCTCACATGCTGACAGATCGGAAGAGCGTCGTGTAGGGAAAGAGTGTAGGAAGAAGTGGAGATATCGGGGGGGGGCGGAGAATTAAAAAAAAAAAAAAGGAAGAAGATGGGAGAAGATGGAGTAGAGTAAAAAATAATGAGGGATGAAAAAAGAGAGGGAGAGTGAAGGAGAACAGTAGTGAAGAGAAATACAAGTGGGGAGATATAGGGAGGCAGA
+
CCBCDFFFFFCCGGGGGGGGGGHHHHHHHHHHHHHHHHHHHHGGFHHHHHHHHHGEGGHHFGGAEAABGHHGGHHHHHGGFHHFDGEAGGFG331334B4?//>E--<---@---.0:<0:00<--<@----..//..//0000./.../0000//0/00000000<-.00:000/../.:000.-../:<.9..<.00:000....://::00:0000./00000000:00<-.-./00000.<.-....
@M03495:530:000000000-LYBTV:1:1101:28030:12040 2:N:0:GTGCTCTG+TTCTTCCT
ATATTTTGCCGTTGATAAACCAAAGCTCACATGCTGACAGATCGGAAGAGCGTCGTGTAGGGAAAGAGTGTAGGAAGAAGTGGAGAGATAGGGGGGGGGCGGGTAAATAAAAAAAAATAAACAATTACAATTAACCTCTGACTGGTCATTCGAACTATCAGTCGCCCTACAGTCTAGTACAGCTTTGTATCATGTCATACGTGCCATATCGAACGGCTCGACCACCTGTGCCTGCATACATCATGACCATT
+
BBBBBBFFFFBBGFFGGGGGGGHHHHHHHGFFHGGHGFHGHHHHGGGGHHGGBEAEFHFFHGHHEGBGDG@DFHFHHFHF@@3B131134331?/----9-9--;;//9/9//99-9.////99////9/////////////9/./////://9.9/////;/.-..-.;//9/99//9/////;/;//;//////////:/...9/;;/.9/.-.-9.---;-...//:////..//////9///;;//;
@M03495:530:000000000-LYBTV:1:1101:25729:12066 2:N:0:GTGCTCTG+TTCTTCCT
ATATTTTGCCGTTGATAAACCACCCTCCCTGTGGTCGTTATCTTGCTCCTTCTGTCGTCAACGAATTTACTAATTCCAAAGCTCACATGCTGACAGATCGGAAGAGCGTCGTGTAGGGAAAGAGTGTAGGAAGAAGTGTAGGTCTGGGGGGTGGCCGGGGTATTAAAAAAAAAAGAAAAGAAGATAACAAAGGGGTATAGATACGTAATAAGATGAAGTGAGGTACATACGAACGAGAGTGACACGCTAAG
+
>ABBBFFFFFCBGGGGGGGGGGGGGHHGGHHHHHHHGGGHHHHHHFHGHHHHGHHHGGGHGHGGGHHHGHHHFHHHHHHHHHHHHHHHHGHHFHHHHHHHGGGGHHHGGGGGGHHHHGFHHHHHHGHHHHHHHHFC?D22222D22@=/<D---..-:---.:90:;00;--9=...///../0000000.//.-..0000000.00..9;0;B0B000B00.;090009:..--...-:00000.-...0
@M03495:530:000000000-LYBTV:1:1101:3688:12082 2:N:0:GTGCTTTG+TTCTTCCT
ATATTTTGCCGTTGATAAACCAAAGCTCACATGCTGACAGATCGGAAGAGCGTCGTGTAGGGAAAGAGTGTAGGAAGAAGTGTAGATCTCGGTGGTCGGCGGAGTATTAAAAAAAAAAAAAAAAAAAGGACTGAGAGTGAACAAAGGAGCAGTCAAAAAGAAGAGAAAATAGGGTAAAGACAGGAATCAATAGTAAAGAGAGTAGTAATGGAGAGTACGAAGACTGATATGTATAGAGTAGATAAAACTAT
+
CCCCDFFFFFCCGGGGGGGGGGHHHHHHHHHHHHHHHHHHHHHHGEGEHHHGEFGGFHHHHGFGHHHHHHHHHHHHHHHHHG@E34@4@4BF11>13>/>//<//2?B3?33BCCCCF-@---@-<-.././.0010011101/.<//.../100<10..../0./0::1000.:/:111/:/../0010<1<111111//.<<<1111110/:.:11..<../100:111:111111<11:<11110011
@M03495:530:000000000-LYBTV:1:1101:13276:12095 2:N:0:GTGCTCTG+TTCTTCCT
ATATTTTGCCGTTGATAAACCACCCTCCCTGTGGTCGTTATCTTGCTCCTTCTGTCGTCAACGAATTTACTAATTCCAAAGCTCACATGCTGACAGATCGGAAGAGCGTCGTGTAGGGAAAGAGTGTAGGAAGAAGTGTAGATCTCGGGGGGCGCCGGATCATTAAAAAAAAAAAAAAAGAAAGATCAAAGGAACAAAGGACAAAGAAGAAAGATAAAAAGAAGAAAGAGACAGATAAAGAAGAAGAGATG
+
BCCCDFFFFFDCGGGGGGGGGGGGGHHGGHHHHHHHGGGHHHHHHHHHHHHHHHHHGGGHGHGGGHHHHHHHHHHHHHHHHHHHHHHHHHGHHHHHHHHHGGGGHHHGGGGFGHHHHGHHHHHHHHHHHHGHHGHHFH2@D@22@2FG/<E-<<-<@--.-<0:00<0:<--@B--<--.../0:000000//<.//.//<./.<//./0//0/0<0000.../0/<0<</////00:000./0//0./00
@M03495:530:000000000-LYBTV:1:1101:26440:12099 2:N:0:GTGCTCTG+TTCTTCCT
ATATTTTGCCGTTGATAAACCACCCTCCCTGTGGTCGTTATCTTGCTCCTTCTGTCGTCAACAAATTTACTAATTCCAAAGGAGGAGTATGTTGTTTTTGGAATTTAAGGTAATTGTTGGCTCTAGCTGCCATAGCAATGTCACAACCACTTCTTGCCCTCCAAAGCTCACATGCTGACAGATCGGAAGAGCGTCGTGTAGGGAAAGAGTGTAGGAAGAAGGGGAGAGCAGGGGGGGGGCGGCGTCAGTAA
+
BCCCCFFFFFDCGGGGGGGGGGGGGHHGGHHHHHHHGGGHHHHHHHHHHGHHHGHHGGGHGHHHHHHHHHHHHHHHHHHHGHGGGEGGHHHHHHHHHHGGGHHHHHHHHGGGHHHHHHHHHHHHHDGFHHHHHHHHGHFHHHHHHHGGGGHGHGHHHHFHGGHHHHGHHHHGGHHGHHHHHHHHHGGGGHHHGGGGEGCCGFGHGHHHHCGCGHHFBFA/<..-.-<.<0/.-<<---9----9-9..<00
@M03495:530:000000000-LYBTV:1:1101:16302:12109 2:N:0:GTGCTCTG+TTCTTCCT
ATATTTTGCCGTTGATAAACCAGCTAATCCTGAAAAAAAAATCAAAGCTAAAAACTACAATGCTAAGACCACGATGTGACTGCTATCAAAGTTAGATATATATGTAAATTATTCATCTGTCAAATCCTAGAATTATATCATACCTGCTCCAGCAATCACGACCTGTAATGGTTTAGTGGGTTGTTCACTGTTTCTGAAAAATGAAGATAGTTGTCCAGCTTCCAAACAGTTTATTGTGTTTTCTAGTGGAG
+
AABBBFFFFFBAEEGGGGGGGGHHHGHHGCGHHHHHGGGGGHGFHHHFHFFDDHEFHGHHHGHFG5GHHFHHGGHGGHHHFGEHFGHHHHHHHHHGHHHHHHGHHHHHGDHHFHHHHHHHGHHBHHGHHHHHHHHHHHHHHHGFGHHGBHHHFHHHHHHGGGGGHHHHGHHFHHHGHHGGAFFDHHGHHFGHGHHHEF0=CHHBHFGHHHHHH0;:GFEFFHBFF0.;F9FGGGGBBF9BFFBF00CF.0A
@M03495:530:000000000-LYBTV:1:1101:27284:12115 2:N:0:GTGCTCTG+TTCTTCCT
ATATTTTGCCGTTGATAAACCAGCTAATCCTGAAAAAAAAATCAAAGCTAAAAACTACAATGCTAAGACCACGATGTGACTGCTATCAAAGTTAGATATATATGTAAATTATTCATCTGTCAAATCCTAGAATTATATCATACCTGCTCCAGCAATCACGACCTGTAATGGTTTAGTGGGTTGTTCACTGTTTCTGAAAAATGAAGATAGTTGTCCAGCTTCCAAAAAGTTTATTGTGTTTTCTAGTGGAG
+
AAAB?FFFFFBAGGGGGGGGGGHGHHHHHHHHGHHHHGGCEHFHHHBCGGHHFHEBFGHHFGHGGFHHEHHHGGHGFHHHHD3GHHFHHGGHHHDFHHHHHHHGHHHHFFFHHFGHHHHHFHHHHGFGFHHHHHHHHHHGGHFHFHFHHHFGEB2GFFHCDFGGFHHHHHHFHHF11<0FDFGGEHBGHGHHFHHHGHHHHE0D<GBGHHHEHGF0CGC0CF/CFCCCEFGF099;0CFGGGGFBFBB.0C
@M03495:530:000000000-LYBTV:1:1101:22635:12115 2:N:0:GTGCTCTG+TTCTTCCT
ATATTTTGCCGTTGATAAACCACCCTCCCTGTGGTCGTTATCTTGCTCCTTCTGTCGTCAACGAATTTACTAATTCCAAAGCTCACATGCTGACAGATCGGAAGAGCGTCGTGTAGGGAAAGAGTGTAGGAAGAAGTGGAGAACTCGGGGGGGGCCGTGTCATTAAAAAAAAAAAAGAGAAAAAATAAGAGAAACATGTAATAAAGTATTGTAATTAAGAAGGTAGTGTGTATCGAGATGGAGAGGTGATA
+
DCCCCFFFFFCCGGGGGGGGGGGGGHHGGHHHHHHHGGGHHHHHHHHHGHHHHHHHGGGHGHGGGHHHHHHHHHHHHHHHHHHHHHHHHHGHHHHHHHHHGDGGHHHGGGGGGHHHHGHHHHGHHHHGHHFGGHHHFH22/2022>C//<@--<--<--</<1:111::@C--@--..//00/.<.01:<0/00//001111111<11<111::1111111/.0100/11.1119....00/:0..0.111
@M03495:530:000000000-LYBTV:1:1101:21720:12147 2:N:0:GTGCTCTG+TTCTTCCT
ATATTTTGCCGTTGATAAACCAGTCTCCAAAGCTCACATGCTGACAGATCGGAAGAGCGTCGTGTAGGGAAAGAGTGTAGGAAGAAGTGTAGATCTCGGGGGTCGCCGGATCAATAAAAAAAAAAAAAATATAGAAAGCGATAGCGAAGGGTAGCGTCTGCAAAACGGACAAAGCGTGGGAAGGGTGGTCGGGAGAGTCATGCGTCTACGGTACACAGAGACGACGTAGACTCATCACGGCGACAGTGATA
+
CCCCCFFFFFCBGGGGGGGGGGHHHHHHHHHHHHHHHHHHHHHHHHHHHHHGEGGHHHGEGGGEGHHHGHGHHHHHHHHHHHHHGHHBG44B44@BFAF//@//>/<<////?2211=?GF?CC<?:-:<011<111</.....1<--9.../.0<....11<1/.-..--.///...<-.0...<.-.0-----..<01111..-..1..<..110.0///.----...11001110..------:1<11
@M03495:530:000000000-LYBTV:1:1101:9561:12171 2:N:0:GTGCTCTG+TTCTTCCT
ATATTTTGCCGTTGATAAACCAGCTAATCCTGAAAAAAAAATCAAAGCTAAAAACTACAATGCTAAGACCACGATGTGACTGCTATCAAAGTTAGATATATATGTAAATTATTCATCTGTCAAATCCTAGAATTATATCATACCTGCTCCAGCAATCACGACCTGTAATGGTTTAGTGGGTTGTTCACTGTTTCTGAAAAATGAAGATAGTTGTCCAGCTTCCAAAAAGTTTATTGTGTTTTCTAGTGGAG
+
AABBCFFFFFCAGGGGGGGGGGHHHHHHHHHHHHGHHGGGGHHHHHGHHGHHHHGHHHHHGHHHHHHHHHHHGGHGHGHHHFHHHHHHHHGHHHHHHHHHGHGHHHHHHHHHHHHHHHHHHHHHHHHHHHHHHHHHHHHHHHHHHHGHHGHGHHHHHHHGGGGGHHHHHHHGHHHHFDHHGGGGHHHHHHHHHGHHHFHHHFH0DGFHHHFHHFGCCGCGHHFFHHEEDGGGGGGGGGFGGFFFGGGG?FE
@M03495:530:000000000-LYBTV:1:1101:22943:12187 2:N:0:GTGCTCTG+TTCTTCCT
ATATTTTGCCGTTGATAAACCAGCAATGTCACAACCACTTCTTGCCCTCCAAAGCTCACATGCTGACAGATCGGAAGAGCGTCGTGTAGGGAAAGAGTGTAGGAAGAAGTGTAGAACACGGGGGTCGGCGGATCATTAAAAAAAAAAAAAAAACAGAAGAGGAAGAAACGGAAGCAATAGATAGATAAGCAACTAAATGTCACAGCATGCATTATACAGTGGTGATACCCGAGTGAATAACAATACTGACA
+
3AABBFFFFFBBGGGGGGGGGGHHHHHHHHHHHHGGGGHHHHHHHHHHHGHHHHHHHHHHHHHHHHHHHHHHHGGGGGHHGGGGEGGHHHGGHHHHHHHBFHFFHFHHGBF44B44B32/</>C//>/<<--<<C0GH0D0D@@C-B?-9---...//9/..;:9./9/......//////;B/////9///.////;/9/////..////9///;9//////.;/;;9/;--9./////9////;//9//
@M03495:530:000000000-LYBTV:1:1101:27277:12188 2:N:0:GTGCTCTG+TTCTTCCT
ATATTTTGCCGTTGATAAACCAGCTAATCCTGAAAAAAAAATCAAAGCTAAAAACTACAATGCTAAGACCACGATGTGACTGCTATCAAAGTTAGATATATATGTAAATTATTCATCTGTCAAATCCTAGAATTATATCATACCTGCTCCAGCAATCACGACCTGTAATGGTTTAGTGGGTTGTTCACTGTTTCTGAAAAATGAAGATAGTTGTCCAGCTTCCAAAAAGTTTATTGTGTTTTCTAGTGGAG
+
AAAAAFFFFFBAGGGGGGGGGGHGHHHHHFHGHHHHHFGGGHGHHEDCGGHHHHFHHFHHHHHGHFGHGHFHGGHGHHHHDFFFFFHHFHHHHHHHGGHFHHHHHHHHHFHGFHHHHHHHGFHHHHGHHHHHHHHHHHHHHHHBGGFFHHFFBGCHHFHGGGGGGGGHHFGGHFHGGFHEEGGDHHHHHHHHHHHHHF0DGHHHF00;0GHHHHBGHHEHHHHF00:.CBFFGGGFFFFFGGGF0BBF?0.
@M03495:530:000000000-LYBTV:1:1101:25397:12203 2:N:0:GTGCTCTG+TTCTTCCT
ATATTTTGCCGTTGATAAACCAGCTAATCCTGAAAAAAAAATCAAAGCTAAAAACTACAATGCTAAGACCACGATGTGACTGCTATCAAAGTTAGATATATATGTAAATTATTCATCTGTCAAATCCTAGAATTATATCATACCTGCTCCAGCAATCACGACCTGTAATGGTTTAGTGGGTTGTTCACTGTTTCTGAAAAATGAAGATAGTTGTCCAGCTTCCAAAAAGTTTATTGTGTTTTCTAGTGGAG
+
>AABBFFFFFCCGGGGGGGGGGHHHHHHHHHHHHHHHGGGGHHGHHHHHHHHHHGHHHHHHHHHHGHHHHHHGGHGHFHHHHFGHHHHHHHFHHDFHHHHHHHHHHHHHHHHHHHHHHHHHHHHHHHHHHHHHHHHHHHHHHGHHHFHHHGHGHHHHGHDGGGGHHHHHHGHHHHGGHFGFGGGHHHHHFHHHHHHHHHHFHHGHHHHHHHHHFHFHGGHHHHGHHHGGGGGGGGGGGGBFFFGGGBBFFE
@M03495:530:000000000-LYBTV:1:1101:22397:12221 2:N:0:GTGCTCTG+TTCTTCCT
ATATTTTGCCGTTGATAAACCAAAGCTCACATGCTGACAGATCGGAAGAGCGTCGTGTAGGGAAAGAGTGTAGGAAGAAGTGTAGATCTCGGTGGTCGGCGGATCATTAAAAAAAAAAAAAAAAAGGATGAAGAGAAAGATGAGGGAGACAGACAGAATATAGTAAGATTCTATATAAAGCAAACAACGTGAGTGATACACTACAATCTATCAGTGATGGCAGTATCGAGAGCTATGAAGAATGACTCACT
+
CCCDDFFFFFCBGGGGGGGGGGHHHHHHHHHHHHHHHHHHGHHHGGGGHHHGGGGGGHHHHGHHHHGHGGFGHHHHHGHHFG4DFB4BFFAF1?E13>/>>///<0?3DBGHH/@@?C?<<----.<:000000./000/0000/.....///<///000000000000000000000:000/0...9-....000000000//00000000<000<0:0:/./:<:.9.9-900000:00/0:0:0000<
@M03495:530:000000000-LYBTV:1:1101:28388:12244 2:N:0:GTGCTCTG+TTCTTCCT
ATATTTTGCCGTTGATAAACCAGTTGGCTCTAGCTGCCATGCAATGTCACAACCACTTCTTGCCCTCCAAAGCTCACATGCTGACAGATCGGAAGAGCGTCGTGTAGGGAAAGAGTGTAGGAAGAAGTGGAGGGCTTGGTGGGCGCGGGAACGTTAAATTAAAGAATAAAGCTCCACTTACGGCGAGTAAATGCTGTTCAGAGGTTTGTGTGACACCGGATATGAGGGTGATAATTGGTGTCGCGCTCGAT
+
AAAAAFFFF1AAEE1AD3BFFGHFHEFFHHCGHHGHBGHHHGHFGHHGHDGGEEEEGHDHHGEFFFFCBG1F0GHHBGHHHGHGHHHHHFHGGGFGHHEEGEEEHHHHGHHHHGGHGBFHBBGF0GE>F11///<0/>C1/A////</---...//.000<=000.00000000///0000..----9.000;000;000000./-/-9-99////----9-//9//----////////--/--9---9-/
@M03495:530:000000000-LYBTV:1:1101:16936:12276 2:N:0:GTGCTCTG+TTCTTCCT
ATATTTTGCCGTTGATAAACCACCCTCCCTGTGGTCGTTATCTTGCTCCTTCTGTCGTCAACGAATTTACTAATTCCAAAGCTCACATGCTGACAGATCGGAAGAGCGTCGTGTAGGGAAAGAGTGTAGGAAGAAGTGTAGAGATCGGGGGTGGCGGGGGCATTAAAAAAAAAAAAAATGAAAAAGTGAGGGGAAGGGAGGGGAAGGAGAAAAAATAGTACAGAGAGATAACAAGGTGTAAGGAGCACAAA
+
ABCCCFFFFFDBGGGGGGGGGGGGGHHGGHHHHHHHGGGGHHHHHGHHHHHHHHHHGGGHGHGGGHHHFHHHHHHHHHHHHHHHHHHHHHHHHHHHHHHHGGGGHHHGGGGGGAHGHGHHGHFHHHHHHFHEEGHF3D2>>22222=?/>----.-----<</:<11BB9---9----<01111..0110..-.......---....<..<0/.-:00<111:1//9.11:00:/.00001100....//.
@M03495:530:000000000-LYBTV:1:1101:6697:12280 2:N:0:GTGCTCTG+TTCTTCCT
ATATTTTGCCGTTGATAAACCAGCTAATTCCAAAGCTCACATGCTGACAGATCGGAAGAGCGTCGTGTAGGGAAAGAGTGTAGGAAGAAGTGTAGATATCGGTGGTCGCCGGAGCAATAAAAAAAAAAAAGGAGTAACAGAGAGTGAAGGGGGGGGCAGAGAAGAGAGGGCAAGCGTACACGAGGTGAGGAGAAAAGTGAGAGTTAGTGACGGTGAGAGTAGAGAACAGTGCGGCCACGTTACGCTGTTGA
+
AABB3DFFFFCCGGGGGGGGGGHHHHHHHHHHHHHHFHHHHHHGHHHHHHHHHHGGGGHHHGEGGGGFHHHGGHHHHHHHHHHHHGHGHHBD44@44444FF1?A?3>///////?223?3BF/B/</--..>.//00=0///</<000;.----;--...////./...........-.9.---../../.../////////////////.-....9/;;///////9///-----.-../..::..///
@M03495:530:000000000-LYBTV:1:1101:11890:12313 2:N:0:GTGCTCTG+TTCTTCCT
ATATTTTGCCGTTGATAAACCAGTCTCCAAAGCTCACATGCTGACAGATCGGAAGAGCGTCGTGTAGGGAAAGAGTGTAGGAAGAAGTGGAGATCTCGGGGGTCGCCGTATCATTAAAAAAAAAAAAAATGAAGGAAGAGGATGTAGAGGAGAGCTGAAGAATAAAATAAGGGAGTACATAGCATGATTAAGGTAAGAAAATGCAGTCACAACAAAAGAGAACATAAGTTGAAAGATACAGAATAGAGCAA
+
AABBBFFFFFBBGGGGGGGGGGHHHHHHHHHHHGGHHGHHHHHHHHHHHFHGFGGHHHGEGFEFGHHHGHHHHHHHHGHHHGHHHHHFF3@1333BBEF//><///A@//00FF22@>GFGF<@C-@C-.0000/./:....///0000/.....0/0000/0000000090..../9/9///99///:////////;9/.///////////.....;...///;B//////////:////////:9/://
@M03495:530:000000000-LYBTV:1:1101:27695:12314 2:N:0:GTGCTCTG+TTCTTCCT
ATATTTTGCCGTTGATAAACCAAAGCTCACATGCTGACAGATCGGAAGAGCGTCGTGTAGGGAAAGAGTGTAGGAAGAAGTGCTGAAGCGGGAGGGTGCCGAATCTTTTTAAAAACAAAAGGCGGAAAACGAACGAGCGCAAGAGAAAACATATGACCATGCTCATCAACAAAGCAACGCAGCACAGAATGTTTATAGGTCTGGTGAACCCGACCAGCAAACTGGACATACGACGGTTCGTCAGTTCCATA
+
BABBBFFFFFDAEEGGFFBGFGHHGHFHHHHGHHHHFHHHHHFFFGFGFGGGEEEAEGFEFGGFEG3F5FDFGFBGFFF343@4443B@////>>/?//3>///?44?32?23B2/??BB2//</</<F0-<>--<.-<-<@-:.//:C:.0<000<;/:09BFF0000;C.9//;;.-----;.=/////://///B://///9./;/.9-9-;-...99;///;.//B/.9A=;A..-..;9//:99//
@M03495:530:000000000-LYBTV:1:1101:8396:12315 2:N:0:GTGCTCTG+TTCTTCCT
ATATTTTGCCGTTGATAACCAGCTAATCCTGAAAAAAAAATCAAAGCTAAAAACTACAATGCTAAGACCACGATGTGACTGCTATCAAAGTTAGATATATATGTAAATTATTCATCTGTCAAATCCTAGAATTATATCATACCTGCTCCAGCAATCACGACCCGTAATGGTTTAGTGGGTTGTTCACTGTTTCTGAAAAATGAAGATAGTTGTCCAGCTTCCAAAAAGTTTATTGTGTTTTCTAGTGGAGG
+
ABBBBFFFFFBBGGGGGGGGGGHHHHHHHH4FGHGHGGGGHHHHHFFHHHHFHGHHHHHHHHHHHHHHGHHGGHGHHHHFGHHHHGHHGHHHHGHHHHHHHHHFHHHHHHHHHHHHGHHHHHHHHHHHHHHHHHHHHHHHHHFHHHHHHHHHHGHHHHGDFGGGA/CFHHGFHHHGHHHDGGGHHHGHHHHHHHHHHGHHHHGHHHHHHGFHGGFHHHHGGGGFFGGECFFFGGGFGGBFFGFFFGGFFGG
@M03495:530:000000000-LYBTV:1:1101:22628:12318 2:N:0:GTGCTCTG+TTCTTCCT
ATATTTTGCCGTTGATAAACCAGGACTCAGGCTGGACCAAAGCTCACATGCTGACAGATCGGAAGAGCGTCGTGTAGGGAAAGAGTGTAGGAAGAAGTGTAGATGTTGGTGGGCGGCGGATCATTAGAAAAAAAAACAGTTGAAGGATTATACTTAGGGTGAGATAGAGGATCCAGCATGCGAGATCTTACAAGAGATGTGCCGCAACAATGAATCGCACGTGTCGGTATCATAGAGACTTTAGCGTAGGG
+
3AAABFFFFFBAEEGGGGGGGGHFHHHHHHFHHHGHCFHHHHHHHHGHHHHFHGFHHGGGHGCGGHHFGEEE>EGFHHGGGHHGFGGBGFHHHHFFGG3@4344444?//?>//////><--0111111=FA--:-;::00;000/.00000000;00.;.;.000;00/.9/900/;;F0.;--.///////;;9.//;///-----9./////9...--../..--..//////99./;////-..-..
@M03495:530:000000000-LYBTV:1:1101:5321:12354 2:N:0:GTGCTCTG+TTCTTCCT
ATATTTTGCCGTTGATAAACCACCCTCCCTGTGGTCGTTATCTTGCTCCTTCTGTCGTCAACCTTCTTGCCCTCCAAAGCTCACATGCTGACAGATCGGAAGAGCGTCGTGTAGGGAAAGAGTGTAGGAAGAAGTGTAGATCTCGGTGGGCGCCGGATCATTAAAAAAAAAAAAAAAGAAAGTACAGAAGAACAGAATGACACAAAGAAAAGAACACAACAAGATAGCAGATACAAATGAGACATCTATGA
+
BCBCAFFFFFCCGGGGGGGGGGGGGHHGGHHHHHHHGGGHHHHHHHHGHHHHHHHHGGGHGHHHHHHHHHHHHHGHHEHGHHHHHHHHHHHHHHHHHHGGGGGHHGGGGGGHHFHFHHHHHHGHHHHGHGHGHHGG3>22@2>2CF//C/////<--.-.0=0=<00AD:@9A9---.../009;0;00:0/////0000000/..//.///:.///.9...//000000/:00000009000/0000000
@M03495:530:000000000-LYBTV:1:1101:26551:12389 2:N:0:GTGCTCTG+TTCTTCCT
ATATTTTGCCGTTGATAAACCAGCTAATCCTGAAAAAAAAATCAAAGCTAAAAACTACAATGCTAAGACCACGATGTGACTGCTATCAAAGTTAGATATATATGTAAATTATTCATCTGTCAAATCCTAGAATTATATCATACCTGCTCCAGCAATCACGACCTGTAATGGTTTAGTGGGTTGTTCACTGTTTCTGAAAAATGAAGATAGTTGTCCAGCTTCCAAAAAGTTTATTGTGTTTTCTAGTGGAG
+
3A?ABFFBFFBBGGGGGGGGGGHHHGGHHHHHHGFHAEGEGHHHHHFFHHE5EGEHHHHGHGHHFFHHHHGHGGHGHHGGHGHHHHGHHBHHHHGFHHHHHHHHHHHHGHHHHHHHHHHHHHGFGHHHHHFHHHHHHHHGHHHGGHHHHHGHHHBHHHHGGGGGHFFDHGGFGGHHFGGGDFGGHHFHGHHHGHHGFB0DGFFHDHCFHHHHHGHHGH/GCCHEGG:CDFGFFGFGFFGB/9C0;FFFABE
@M03495:530:000000000-LYBTV:1:1101:15854:12400 2:N:0:GTGCTCTG+TTCTTCCT
ATATTTTGCCGTTGATAAACCAGCTCTAGCTGCCATAGCAATGTCACAACCACTTCTTGCCCTCCAAAGCTCACATGCTGACAGATCGGAAGAGCGTCGTGTAGGGAAAGAGTGTAGGAAGAAGTGTAGATATCGGTGGTCGGCGGATAATTAAAAAAAAAAAAAAAGAAAACAAAAGAAGAGAAAATTGAAATAAGAGAAAATGAGAAATGAAAATATGAAAAAAAAAGAGAGCGCAATGCAAGAATAAA
+
CCCBBFFFFFBAGFGGGGGGGGHHGHHHFGHHHGHHHHGHHHHHHHHHHEFFFHHHHHHGFHHHGHHHHGHHHHHHHHHHHHHHHHHHGGGGGHHGEGGEFGHHHGHGHHGGFGHHHGGHHHHHFF?4344444?C?CD/2>//B/--.<1<1<1=DD-CC@--:--.../:/...:/.://.;////////9:/;:9/////////////;:/9//9://9//.-:--..9/..---9./////////9/
@M03495:530:000000000-LYBTV:1:1101:15203:12421 2:N:0:GTGCTCTG+TTCTTCCT
ATATTTTGCCGTTGATAAACCAGCTAATCCTGAAAAAAAAATCAAAGCTAAAAACTACAATGCTAAGACCACGATGTGACTGCTATCAAAGTTAGATATATATGTAAATTATTCATCTGTCAAATCCTAGAATTATATCATACCTGCTCCAGCAATCACGACCTGTAATGGTTTAGTGGGTTGTTCACTGTTTCTGAAAAATGAAGATAGTTGTCCAGCTTCCAAAAAGTTTATTGTGTTTTCTAGTGGAG
+
>ABBBFFFFFBAEGGGGGGGGGHHHHHHHHHHHHHGHGGGGHHHHHHHHGHHHHGHHHHHGHGHHHHHHHHHGGHGHHHHFHEHHHHHHHHHHHHHHHHHHHHHHHHHHHHHHHHGHHHHGHGHHHHHHHHHHHHHGHHHHHHHHHHHHHHGHHHHHHHGGGGGFHHFHHHGHHHHHHHHGGGGHHHHHHFHHHHHHHDDGHHEDGHHHHHHHHGFHHHHHHHHHHHGGFFFGGGBFGBFGFGGGGBFGF?
@M03495:530:000000000-LYBTV:1:1101:27777:12421 2:N:0:GTGCTCTG+TTCTTCCT
ATATTTTGCCGTTGATAAACCAAAGCTCACATGCTGACAGATCGGAAGAGCGTCGTGTAGGGAAAGAGTGTAGGAAGAAGTGTAGATCTCGGGGGGGGGCGGAGTATTAAAAAAAAAAAAAAAGAAGGATGAAGAATGAGGAGACGAAGTCAGAGGATATGGTACGGAGTGTCACGGAGGGAGAACAGCGCAAGAGAGGGAAAGGCACCGCAGCAGGACATGTGAGTACGAATGATCGCATGTGTTACTAC
+
BBBBBFFFFFBBGGGGGGGGGGHHHHHHHHHHHHHHHHHHHHHHGGGGGHHGDGGGGHHGHGFHHHFHEGFGFHHHHGGHHF443444B4BE//><-<-9<---./00<B0<0@>DFFFC---...<.<000:0:/0000<<....--.<:00<0<.<0000000......0000..-.--....0</.-----/./......<.....-----<...9/000000<00.<..0000<..9.000/:000:
@M03495:530:000000000-LYBTV:1:1101:14842:12482 2:N:0:GTGCTCTG+TTCTTCCT
ATATTTTGCCGTTGATAAACCAGGGACTCAGGCTGGACCAAAGCTCACATGCTGACAGATCGGAAGAGCGTCGTGTAGGGAAAGAGTGTAGGAAGAAGTGGAGATCTCGGGGGGGGGCGGATCATTAAAAAAAAAAAAAAAGAGAAAGAAGGGGGAGAGGGAACAATAAAAAAAAAAGGGAAACGTAAGAAAAAGAAAGAACGAGGAGTGAAAATAAGAGAAATAGTAAGTGAGGAGAGACATGCACGTAG
+
CCDEEFFFFFCBGGGGGGGGGGHGGGGHHHHHHHHGHHHHHHHHHHHHHHHHHHHHHGHHHHGGGGHHHGFGGFGHHHHGGHHHFHFHHHHHHGGFGHFF33?33B4?BF/>C--<--9----<1<1<B1<CACB=-<--<..//000<./..----.......//010110---9-..<...:.<.<.11//..<./0/./...-<</.1111101<10/00<1011111110:0....//10000../.
@M03495:530:000000000-LYBTV:1:1101:15352:12482 2:N:0:GTGCTCTG+TTCTTCCT
ATATTTTGCCGTTGATAAACCAGGACTCAGGCTGGACCAAAGCTCACATGCTGACAGATCGGAAGAGCGTCGTGTAGGGAAAGAGTGTAGGAAGAAGTGTAGATCTCGGGGGTCGGCGGATCATTAAAAAAAAAAAGAGAAAAGAAAAAGGTAAGACATGAAAGGTAGAACATGTGAGACACACAATAAGCGAGTGAAAAGGGAAGAACCAGAAACAGAGAGCGTAGGAGAAGACACGGTTGAGATATCAA
+
BCCDCFFFFFDCGGGGGGGGGGHGHHHHHHHHHHGHHHHHHHHHHHHHHHHHHHHHHHGHHGGGGHHHGGGFEGHHHHGFHHHGHHGFGHHGHHHHHFH4B3@4D44BA//<</>//<----0<110D0DCC---A.://00/:..//...900000/000000.000;00/0;000000///...00090-.--.0000/......//..../0////:/..-.A-.0/../0///.-..-/0.000000
@M03495:530:000000000-LYBTV:1:1101:4521:12493 2:N:0:GTGCTCTG+TTCTTCCT
ATATTTTGCCGTTGATAAACCAGCTAATCCTGAAAAAAAAATCAAAGCTAAAAACTACAATGCTAAGACCACGATGTGACTGCTATCAAAGTTAGATATATATGTAAATTATTCATCTGTCAAATCCTAGAATTATATCATACCTGCTCCAGCAATCACGACCTGTAATGGTTTAGTGGGTTGTTCACTGTTTCTGAAAAATGAAGATAGTTGTCCAGCTTCCAAAAAGTTTATTGTGTTTTCTAGTGGAG
+
BBBBBDFFFFBBGGGFGGGGGGHHHHGHHHHHGHHHHGGGGHHHHHFHHHHHFHGHHHHHHHHHHHHHGFHHGGHGHGHHFFHFFHFHHHHFHHHHHHHHHHHHGHHHHHHHHHHHHHHHHHHGHHFHGHHHHHGHGHGHHHHHGHFHHHHHHHHFHHHGGGGGHHHFHHGHHHHGFGGHGGGGHHGHHHHHHHHHHHHHHHHHGHGFGGGHHGF0GHHHHHGHHH.EGGGFFFFFFGGGFGGFGGFGGEF
@M03495:530:000000000-LYBTV:1:1101:18113:12493 2:N:0:GTGCTCTG+TTCTTCCT
ATATTTTGCCGTTGATAAACCACCCTCCCTGTGGTCGTTATCTTGCTCCTTCTGTCGTCAACGAATTTACTAATTCCAAAGCTCACATGCTGACAGATCGGAAGAGCGTCGTGTAGGGAAAGAGTGTAGGAAGAAGTGTAGATCTCGGGGGGCGCCGTGTCATTAAAAAAAAAAAAAAGATAAGGAAAGATGAGCGAGAATGAAGTGAAAAGAAGATAAAGAAGAATTGAATATATAAGAGGTGAAAGGGA
+
BCCDEFFFFFCCGGGGGGGGGGGGGHHGGHHHHHGHGGGHHHHHHHHHHHHHHHHHGGGHGHGGGHHHHHHHHHHHHHHHHHHHHHHHHHHHHHHHHHHHGGGGHHHGGGGGGHHHHGHHHHHHHHHHHHHHHHHH3F2D22222@FF/AE--<9----:/<<F11::0<@-@=----..011000//./0110<9-9-.01:11101<::/../01111<1.:0/01011:11111111:.:.:011.9.
@M03495:530:000000000-LYBTV:1:1101:27412:12502 2:N:0:GTGCTCTG+TTCTTCCT
ATATTTTGCCGTTGATAAACCACCCTCCCTGTGGTCGTTATCTTGCTCCTTCTGTCGTCAACGAATTTACTAATTCCAAAGGAGGAGTATGTTGTTTTTGGAATTTAGGTAATTGTTGGCTCTAGCTGCCCCTCCAAAGCTCACATGCTGACAGATCGGAAGAGCGTCGTGTAGGGAAAGAGTGTAGGAAGAAGTGAAGATCTCGGCGGCCGCGCTGGCAGTAAAAAGAGAAGAGAGAGAGCGATGCAGGG
+
CCCCCFFFFFCAGCGGGGGGGGGGGHGGGHHHHHHHGGGHHHHGHFHHHHHHHGHHGGGHGHGGEHHHHHHHHHHHHHHHHHFGG1EFGGHHHHHHHHGGGEHHHHHHGGHGHHHHHHHHHHGHGHHHHHHGHGGHHHHGHHFHHHHGGHGHGHHHHGGEADGHHGFDGDG>GFHGFGACGG=DDDGHBFFG/C:;0;:0:00<...-;---------...//////..../999...;A..--...//.-
@M03495:530:000000000-LYBTV:1:1101:24595:12511 2:N:0:GTGCTCTG+TTCTTCCT
ATATTTTGCCGTTGATAAACCAGTCTCCAAAGCTCACATGCTGACAGATCGGAAGAGCGTCGTGTAGGGAAAGAGTGTAGGAAGAAGTGTAGATATCGGTGGGCGCCGGATCATTAAAAAAAAAAAAAAAAAACAACTTACTATAACAGACGTGCCGTCTACAACAAATTTACAGACTCGCACACCTGGAGAATAAAGCTCCAAGATGCTGTGTCCAGGCCACTGAGTTTCACTGTTCAGCCCTATAGCGG
+
BCBBCFFFFFCDGGGGGGGGGGHHHHHHHHHHHHHHHHHHHHHHHHHHHHHGGFGHHHGGGGEFHHHHGHHHHHHHHGHHHFFHHHGFGGBDB44B4?>1?1//>>E///?/?GH333BFDGCGG-><<<-:-<...000000:00:00/.-....-.-..0000<..00000000<00.--9<..//./.0.0:00:000000<.<:000</00000/<<.9000000<000:0000<00/.</:<:0--
@M03495:530:000000000-LYBTV:1:1101:8696:12529 2:N:0:GTGCTCTG+TTCTTCCT
ATATTTTGCCGTTGATAAACCAGGGACTCAGGCTGGACCAAAGCTCACATGCTGACAGATCGGAAGAGCGTCGTGTAGGGAAAGAGTGTAGGAAGAAGTGTAGATCTCGGTGGTCGCCGTATCATTAAAAAAAAAAACAGAATCAGATGCACACGGAGACACTGGTGGCAAAAGGGAACAGAAATGGAACAGGTGCAGGTACCAACGTAATGAATGCACGAGCAACGTAATTATATGGAGGATCCATAACA
+
BBBBBFFFFFBBGGGGGGGGGGHGGGGHHHHHHHHGHHHHHHHHHHHHHHHHHHHHHHHHHHDFGGHFHGEGFEEGGHHGEHHHHHHHHHHEFHHHFG434??44?4B?//?//3>//>//0?333333>2B/>/<-.><0<00000000<00.-<-.-.:/00/0/../0.//..;.A///=/00000/;/.09000../////.....9//:9///9..---/.;;...//////:/...//./:9///
@M03495:530:000000000-LYBTV:1:1101:17322:12544 2:N:0:GTGCTCTG+TTCTTCCT
ATATTTTGCCGTTGATAAACCAGGACTCAGGCTGGACCAAAGCTCACATGCTGACAGATCGGAAGAGCGTCGTGTAGGGAAAGAGTGTAGGAAGAAGTGTAGAGCTCGGGGGGCGGCGGAGCATTAAAAAAAAAAAAAGTAAAAACCGAGGAAGCGCAGGAAGGAGTGATAGATCAACGTAACCACCTGATACACGGTGACACGCACATCAGATAGTAGGCTACAGGTGGAGCAGGGCAAAAAAGCCACAG
+
AABBBFFFFFBBGGGGGGGGGGHGHHHHHHHHHHGHHHHGHHHHHHHHHHHHHHHHHHGHHGGGGHHHGFGGGGHHHHGGHHHHHGGFHHFHGHGFHEF4BB43B?FGG>/C-----;----9BFB/:B/@;A99---.////9;..-----...---999.......//////;///.9.9.//99.///////9-;..///.----/////////9/////.///9;...B./.9AA....9..A....
@M03495:530:000000000-LYBTV:1:1101:12145:12548 2:N:0:GTGCTCTG+TTCTTCCT
ATATTTTGCCGTTGATAAACCAGGGACTCAGGCTGGACCAAAGCTCACATGCTGACAGATCGGAAGAGCGTCGTGTAGGGAAAGAGTGTAGGAAGAAGTGTAGATCTCGGTGGTCGCCGGATCATTAAAAAAAAAAAAAAAGAAGATGAAGAGGAGAAAAAAGGAAAGTAGAAAAAAGGAATAACAAGAGAAGAAAGAGAAGAGAAGAGGGAGGACAGTAGGGAATAGAGGAAAGGTATAGAGATGTGATA
+
BBCCCFFFFFDCGGGGGGGGGGHGGGGHHHHHHHHGHHHHHHGHHHHHHHHHHHHHHHHHHHGGGGHHHGFGGFGHHHHGHHHHHHGHHHHGFHHGHGFH4BGE4?44B???E/3</<<///>@2@GBDFGF/?-C-----.../00;00;0...:..0/.-..///.000990/.9../;000000//;/0/0//0///0/0./0/0.....-../.0000././0000/.//.:;00090000000000
@M03495:530:000000000-LYBTV:1:1101:7630:12553 2:N:0:GTGCTCTG+TTCTTCCT
ATATTTTGCCGTTGATAAAACCAGCTAATCCTGAAAAAAAAATCAAAGCTAAAAACTACAATGCTAAGACCACGATGTGACTGCTATCAAAGTTAGATATATATGTAAATTATTCATCTGTCAAATCCTAGAATTATATCATACCTGCTCCAGCAATCACGACCTGTAATGGTTTAGTGGGTTGTTCACTGTTTCTGAAAAATGAAGATAGTTGTCCAGCTTCCAAAAAGTTTATTGTGTTTTCTAGTGGA
+
BBBBBFFFFFBBGGGGGGGGGGCHGHHHHHCHHHHHHFGGGGCHHHGHFHHHGHHGHHHHHFHHHHHHHHHHHGGHFFGGEEGEGHFHHHHHHGHHHHHGHHHHHHHHHHHHHGHHHHHHHHHHGGHGHHHHHHHHHHHHHHHHFHHGGHGHHGHHHHGHGECGGHFFEHHHHHGGFFDGGGGGDHHHBGHHFHFFHGHHHFHBDGHBCHHHHHHBGHGHHHGCFHHGEBCBFFGGGGFCFBFGFBF9FF0
@M03495:530:000000000-LYBTV:1:1101:13383:12569 2:N:0:GTGCTCTG+TTCTTCCT
ATATTTTGCCGTTGATAAACCACCCTCCCTGTGGTCGTTATCTTGCTCCTTCTGTCGTCAACGAATTTACTAATTCCAAAGCTCACATGCTGACAGATCGGAAGAGCGTCGTGTAGGGAAAGAGTGTAGGAAGAAGTGGAGAGCTCGGGGGGGGGCGGAGCATTAAAAAAAAAAAACAGGAAAAGAAGATCAAAGAAAAATAAGAGGAATGAAGAAAGAGAGAAAGAAAACAAATAGCAATGATGATGAGA
+
ABCCCFFFFFCBGGGGGGGGGGGGGHHGGHHHHHHHGGGHHHHHHHHHHHHHHHHHGGGHGHGGGHHHHHHHGHHHHHHHHHHHHHHHHHHHHHHHHHHHGEGGHHHGGGGGGHHHHGHHGHHHHHHHGHHHHGHHBG22?2//22<C/>E--:--:@--:;000B000=-9:;--.9:..//:/:./00:0000/.//..00000../00;000/:;//;.9000/.///..:000000000000000:0
@M03495:530:000000000-LYBTV:1:1101:24000:12580 2:N:0:GTGCTCTG+TTCTTCCT
ATATTTTGCCGTTGATAAACCACCCTCCCTGTGGTCGTTATCTTGCTCCTTCTGTCGTCAACGAATTTACTAATTCCAAAGCTCACATGCTGACAGATCGGAAGAGCGTCGTGTAGGGAAAGAGTGTAGGAAGAAGTGGAGATCTGGGTGGGGGCCGGGGCATTAGAAAAAGAAAAAAAAAACAGACAGACGAGGAGGCGTCAACGAGCAACGTTCATGTCGTAGCGTATGGATGGTAGTTCATGCGGTGA
+
AABCCFFFFFCCGGGGGGGGGGGGGHHGGHHHHHHHGGGGHHGHGFHHHHHHHHHHGGGHGHGGGHHHFHHHHHHHHHHHGHHHHGHHHHHHGHHHHHHHGGGGHHHGGGGFGHHGHGHHGFFHHHHHGHGHHGHHFF2@F=2>22222?A//<-<<---:=::;00CC:..:;//.--:--:.//.///.--:--...-.-..;..:--/.-.:/00000.....:...//0:09000;00000:.-.-.
@M03495:530:000000000-LYBTV:1:1101:15339:12591 2:N:0:GTGCTCTG+TTCTTCCT
ATATTTTGCCGTTGATAAACCAGAACCATCCAAAGCTCACATGCTGACAGATCGGAAGAGCGTCGTGTAGGGAAAGAGTGTAGGAAGAAGGGTAGATTTCGGGGGTGGCCGGATAATTAAAAAAAAAAAAAAAGAAGAGAGAGTGGGTAAGGGGAGGAGTGGGAAGGGAGCATTATAAGGAATCAGATAGTAGCGGAAAGGTAGGGAGTAGAGAGTGAAGCGACACGCAGGAAGAAGGAAGAGGATCAAGA
+
DDCCDFFFFFCCGGGGGGGGGGHHHHHHHHHHHFFFAAFECFF3DGFFBF3B3FEGF?CG2AA1A0BA2DGFHHCB?F5B4@GGHDGHCE1>13?3B4B4?E/>?///00/////?=111=?FC@@@@-<---...<0./...01<.<1/0<.-.--..<..<.0..<....011111100/001<0<:11111-9---..010../<./111<.:<1110-.<-<.----.<..//../....<//.:00
@M03495:530:000000000-LYBTV:1:1101:4415:12592 2:N:0:GTGCTCTG+TTCTTCCT
ATATTTTGCCGTTGATAAACCAAAGCTCACATGCTGACAGATCGGAAGAGCGTCGTGTAGGGAAAGAGTGTAGGAAGAAGTGTAGATCTCGGGGGGCGGCGGAGAATTAAAAAAAAAAAAAGAATGAAACAAGAATGGAGGAGTAGGTAAGAAAAAACGAAAGGAGGCATGGGCGAGGGAATGACAAGGTGAGATCGAAGGGGGGAGACTCAGGAGGGAGTACAATGAGTAGACGTGTGGAGGTAGGGAGA
+
DDCDEFFFFFDCGGGGGGGGGGHHHHHHHHHHHHHHHHHHGHHHGGGGHHHGEGGGGHHHHGHHHHHHHHHHHHHHGFHGHF44F444BB1F>>@----<?----:<1FBFFFFF;9=B=-9..010110/<///0100:...//10:11011//.<.-....:<..<.0...<-----../:0<01..001.:10../...-----9.0000/0.<-.../1111:1111:11.../..0..<00../..
@M03495:530:000000000-LYBTV:1:1101:26385:12598 2:N:0:GTGCTCTG+TTCTTCCT
ATATTTTGCCGTTGATAAACCAGAGGACTCAGGCTGGACCAAAGCTCACATGCTGACAGATCGGAAGAGCGTCGTGTAGGGAAAGAGTGTAGGAAGAAGTGGGGAGATCGGCGTGGGGCGGAAGAGTATAAGAGAAAGAGAAGAGAGAGGCGTGGGAGGTCTGGAGATGAAAAGGGTAGGCGTATAAAAATGCACTGGAAGCGAGCGTCGATAGCGTGGAGGTGAATGCGCACAACAACGTGGACGTAATA
+
BBABABFBFFDAEEGGGGFFGFHHHGHFHHHGHGHHFHHHHHHFHGGHHFHHHHHHHFFHHHHGEEEAFHGEFGEEHGHHGHHFH?2FF@@FBFHEFB3B33//?//3B?/<>/</>//>---.<.=0000000<</<///:::;/:...;;.--9..-./0//0.//00000/..;/../-.-./////.//////.///.-9---..--.../-..-.9.../////..---...9.;9.../-..../
@M03495:530:000000000-LYBTV:1:1101:2470:12599 2:N:0:GTGCTCTG+TTCTTCCT
ATATTTTGCCGTTGATAAACCACCCTCCCTGTGGTCGTTATCTTGCTCCTTCTGTCGTCAACGAATTTACTAATTCCAAAGCTCACATGCTGACAGATCGGAAGAGCGTCGTGTAGGGAAAGAGTGTAGGAAGAAGTGGAGAACTCGGGGGTGGGCGGGTCATTAAAAAAAAGAAAACAGAAACACATATGTAGAAGAGAGTAGTGAATGAGATAGACATGTGAAGAGAGCTGAGCACAGCGAGGTGGAAA
+
ABCCCFFFFFCCGGGGGGGGGGGDGHHGGHHHHHGHGEGHHHHHHHHHHHHHHHHHGGGHGHGGGHHGHHHHGHHHHHHHHHHHHHHHHHHHHHFGGHHHGGGGFGHGGGGEGHHHHFCGHHCFHHFHFGGHHCFG3G22?=02@2?C//<<<<-.;----.0900;0099:...///.//00//..90900000099./.;990/00000;009:00000000090./..000.:0.//.----....00
@M03495:530:000000000-LYBTV:1:1101:21100:12605 2:N:0:GTGCTCTG+TTCTTCCT
ATATTTTGCCGTTGATAAACCAGCTAATCCTGAAAAAAAAATCAAAGCTAAAAACTACAATGCTAAGACCACGATGTGACTGCTATCAAAGTTAGATATATATGTAAATTATTCATCTGTCAAATCCTAGAATTATATCATACCTGCTCCAGCAATCACGACCTGTAATGGTTTAGTGGGTTGTTCACTGTTTCTGAAAAATGAAGATAGTTGTCCAGCTTCCAAAAAGTTTATTGTGTTTTCTAGTGGAG
+
AABCCFFFFFCCGGGGGGGGGGHHHHHHHHHHHHHHHGGGGHHGHGHGHHHGHHGHHHHHHHHHHHHHHHHHGGHGHHHHHHGHHHHHHFHHGHFHHHHHHHHHHHHHHHHHHHHHHHHHHHHHHHHHHHHHHHHHHHHHHHHFHHFCHFHFHHFHFFHGGGGGFGHHHHHGHHHHHHGHAFFGGHFHHF0GFHHFGGHHHGHBGFGHGCHHHCCGGHGHHHHHGBC.CBFGGGGG;9;CFGGGGGFFEFE
@M03495:530:000000000-LYBTV:1:1101:9486:12608 2:N:0:GTGCTCTG+TTCTTCCT
ATATTTTGCCGTTGATAAACCAGGGACTCAGGCTGGACCAAAGCTCACATGCTGACAGATCGGAAGAGCGTCGTGTAGGGAAAGAGTGTAGGAAGAAGTGTAGATCTCGGTGGTCGGCGGATCATTAAAAAAAAAAAAAAAGCAAGAGAGGAGAGACATCGAAAACAAAGATAAGAACAACAGCACACACAAAGCAAGTAACGAGCGCGGGAGACATGCAGAGAGGACAAAGCAACACGACAGACAGATCA
+
ABCCDFFFFFCCGGGGGGGGGGHGGGGHHHHHHHHGHHHHHHHHHHHHGHHHHHHHHHHHHHGGGGHHHGFGGEFHHHHGHHHHGHHHHHHGHHHFHHFF4B34444DBF/?E/3>/<<////0111=F1F@--@@<;---..0///./.......//00.//.-/...//00;0:0://../././......//0//0000...--;-----../000000./..;././/:0:..:.----/.///00:
@M03495:530:000000000-LYBTV:1:1101:17930:12628 2:N:0:GTGCTCTG+TTCTTCCT
ATATTTTGCCGTTGATAAACCAGCTAATCCTGAAAAAAAAATCAAAGCTAAAAACTACAATGCTAAGACCACGATGTGACTGCTATCAAAGTTAGATATATATGTAAATTATTCATCTGTCAAATCCTAGAATTATATCATACCTGCTCCAGCAATCACGACCTGTAATGGTTTAGTGGGTTGTTCACTGTTTCTGAAAAATGAAGATAGTTGTCCAGCTTCCAAAAAGTTTATTGTGTTTTCTAGTGGAG
+
ABBBBFFFFFBAGGGGGGGGGGHHHHHHGHHGHHHHHGGGGHHHHHHGHHGHHHGHHHHHHGHHHHHHHHHHGGHGHFHFHGEHHGGHHHHHFHGHHHHHHHHHHHHHHGHHHHHHHHHHHFHHHHHHHHHHGHHHHHHHHHHGHHHGHHHHEHHHHHHGGGGGHHHHHGHFGHHHFHHGGGGGHHHHHHHHHGHHHFGHFHHHHHHHHHHHHHHHHHFFFHFHHFHFFGFGGGGGGGCFFFGGGGGGEFE
@M03495:530:000000000-LYBTV:1:1101:3694:12634 2:N:0:GTGCTCTG+TTCTTCCT
ATATTTTGCCGTTGATAAACCAGAGGACTCAGGCTGGACCAAAGCTCACATGCTGACAGATCGGAAGAGCGTCGTGTAGGGAAAGAGTGTAGGAAGAAGTGTAGATCTCGGTGGGGGCCGGATCAATAAAAAAAAAAGAAGCGAGATAGGGAAGGGGGGCAAGAAATGTGGACACAAATGATTTAAGGAGCAGGTATGTGATAGTACATGCTAGATCAATGTGAGCTGACGTGGGATGAGAGAGTAGTGGG
+
ABABCFFFFFCBGGGGGGGGGGHHHGHHHHHHHHHHGHHHHHHHHHHHHHHHHHHHHHHHHHHGGGGHHHGGGGGGFFGHGFGHHGGBGGHHGFHHFFGBF44F44?B40?EE?//</////<<011?1111<-><@.E.//-:--.00/./:...-----../////:///9/./../://:/9//9/.../..//////9//://9///////////;/;////;///...9-././///..////9..
@M03495:530:000000000-LYBTV:1:1101:25809:12635 2:N:0:GTGCTCTG+TTCTTCCT
ATATTTTGCCGTTGATAAACCACCCTCCCTGTGGTCGTTATCGAATTTACTAATTTCCAAAGCTCACATGCTGACAGATCGGAAGAGCGTCGTGTAGGGAAAGAGTGTAGGAAGAAGTGGAGATCTTGGGGGGGGCCGTATCACTAGAGAAAAATAATGTGAACGTATTCCAGTCAGTAGCGACTGACGACTAGGAGTGACGAAGCGAGGTCTATCAGTAGCCTAACGCATCTCTCTGCTAGTCATCTGCT
+
AAB?AFFFFFBBGGGGGGGGGGGGGHHGGHHGHGFGGGEHHHHHHHHHHHHHFGHHHHHHHHHHHGHHGHHHHFHHHHHHHGGGDFFHGEGFEFFFHHGFHHHGGGHGHHHHGHHHG4333?33344?B///------9.;://///9/9B/...////9////99./:////////9///----.//..-.-;///..//..-.--.9-..//9////////;//..--;-///9//9////////////
@M03495:530:000000000-LYBTV:1:1101:24589:12643 2:N:0:GTGCTCTG+TTCTTCCT
ATATTTTGCCGTTGATAAACCAGGGCATCGGCCGTTTTCTCCAAAGCTCACATGCTGACAGATCGGAAGAGCGTCGTGTAGGGAAAGAGTGTAGGAAGAAGTGTAGATCTCGGGGGGGGCCGGGTCAATAAAAAAAAAAAAAGGAAGAGACTATGAGTGGGTATATCTCGGAATAGAAGAAAAGAATGGACAAGAGACTAGTCATGAATACAACTAGAGTGGAACACACGACATATGGCGACATAGTGTAC
+
3BABCFFFFFCCGGGGGGGGGGHGGGGHHGGGGGGGHGHHHHHHHHHHHHHHHHHHHGHHHHHHHGDGGHHHGEFFEEGHHHGHHHHHHHHHHHHGFHAHHFG44B44B4BB?/<<-----<--9-<0:<0BFBBF-=;---..:/.<<//00<<111:...1011111.....:01110////..010000.././/00011<<11111:0<00000011.000/<.9<<--<1111.---<.11:1:11
@M03495:530:000000000-LYBTV:1:1101:23848:12645 2:N:0:GTGCTCTG+TTCTTCCT
ATATTTTGCCGTTGATAAACCAGTCTCCAAAGCTCACATGCTGACAGATCGGAAGAGCGTCGTGTAGGGAAAGAGTGTAGGAAGAAGTGGAGAGCTCGGCGGGCGGCGGATAAATAAAAAAAAAAAAAAAGTATAAAATGAATAGCTAAGGGTACGCAGTGTACAATAGAGGCACCATAGCGGACAGCACCACAAATGCCCACATCCTAGACTCCGCCACTGCGCTTGAACACGTGATCGCGCATCCGGAG
+
AAACCFFFFFCBGGGGGGGGGGHHHHHGHHGHHHHHHHHHHHHHHHHHHHHGEFGHHHGEFGEEFGHGGHHHHFHHHGFHHFHHHHH4B3@B311331/1>>//>/-----.00;000;C@A?-?A-9:-./:////9/9////////9/:..//...-.///9////:///.....//9B----9.A/.....:.////;/..////////9/9...-.///.--..:;///..9.;/..---.-/.-.-
@M03495:530:000000000-LYBTV:1:1101:28933:12655 2:N:0:GTGCTCTG+TTCTTCCT
ATATTTTGCCGTTGATAAACCAGAACGATCCAAAGCTCACATGCTGACAGATCGGAAGAGCGTCGTGTAGGGAAAGAGTGTAGGAAGAAGTGTAGATCTCGGTGGCGGCCGTCTCATTAAAAAAAAAAAAAAAAAGAAAAGCGTAATACAGAGCGACATTGCGATAGGACATATATTATTAGGATTGTAAGAGTACATCACTCACTGACCTCCTATCCGTCACACACTGATCGAGCACTTGTTTCAGGTAA
+
BCCCCFFFFFCBGGGGGGGGGGHHGHGGFHGHHHHHHHHHGHHHHHHHHHHHGFGFGGHHHGEGGGGGHHHGHHFGHHFGHHHHFHFFGH@E44@444BBFF1EA0/>//>//0BD3>>2@22B@<--A-<----.9.///.....900000//----9/9/.-;..//////;/////////9///;//////////////9//////;//./////.....:/../;///....-://////////;//
@M03495:530:000000000-LYBTV:1:1101:9648:12665 2:N:0:GTGCTCTG+TTCTTCCT
ATATTTTGCCGTTGATAAACCAGCTAATCCTGAAAAAAAAATCAAAGCTAAAAACTACAATGCTAAGACCACGATGTGACTGCTATCAAAGTTAGATATATATGTAAATTATTCATCTGTCAAATCCTAGAATTATATCATACCTGCTCCAGCAATCACGACCTGTAATGGTTTAGTGGGTTGTTCACTGTTTCTGAAAAATGAAGATAGTTGTCCAGCTTCCAAAAAGTTTATTGTGTTTTCTAGTGGAG
+
CCCCCFFFFFBAGGGGGGGGGGHHHHHHHHHHHHGHHGGGGHCGHHHHHHHHHHGHHHHHHHHHHHHHGHHHGGHGHHHGHHFHHGHHHHHHHHHHHHHHHHHHHHHHHFHHHHHHHHHHHHHHHHHHHHHHHHHHHHHHHHHBGHGHHHHHHHHHGHHGFGGGHHHGFGG1FGGH>FGHDFGGHHHHHHHHHHGGGF<D.CGBDGCCHCGHHHHHFGFFFHGHEGCFBFFFFGFBFFFGGB0FFGFFEFG
@M03495:530:000000000-LYBTV:1:1101:26061:12700 2:N:0:GTGCTCTG+TTCTTCCT
ATATTTTGCCGTTGATAAACCACCCTCCCTGTGGTCGTTATCTTGCTCCTTCTGTCGTCAACGAATTTACTAATTCCAAAGCTCACATGCTGACAGATCGGAAGAGCGTCGTGTAGGGAAAGAGTGTAGGAAGAAGTGGAGGGCTGGGGGGGGGGCGGGTCATTAAAAAAAAAAAAAGAAAATAAGTAAGAACATCTGCAGCACCAAGAAAACAATCACGTAGATATGCGCGCTAGCTAGTAGTAACAAGA
+
CCBCCFFFFFDBGGGGGGGGGGGGGHHGGHHHHHHHGGGHHHHHGHHHHHHHHHHHGGGHGHGGGHHHHHHHHHHHHHHHHHHHHHHHHHHHHHHHHHHHGGGGHHHGGGGGGHHHHGHHGHHHHHHHHHHHHHFHDG22?//?=//</@?--9---9-9-<11<1:1:>-9@---<...//10<11:1111//10111100......<//:<..0000../..:1111..---<.0110011111110//
@M03495:530:000000000-LYBTV:1:1101:5692:12736 2:N:0:GTGCTCTG+TTCTTCCT
ATATTTTGCCGTTGATAAACCAGCTAATCCTGAAAAAAAAATCAAAGCTAAAAACTACAATGCTAAGACCACGATGTGACTGCTATCAAAGTTAGATATATATGTAAATTATTCATCTGTCAAATCCTAGAATTATATCATACCTGCTCCAGCAATCACGACCTGTAATGGTTTAGTGGGTTGTTCACTGTTTCTGAAAAATGAAGATAGTTGTCCAGCTTCCAAAAAGTTTATTGTGTTTTCTAGTGGAG
+
AABBBFFFFFBBGGGGGGGGGGHHHHHHHHHHGHHFHGGGGHHHHHGGHHHGHHGHHHHHHHHHHFHHHGHHGGHGGHHHFGBGFHHHHFFGHGHHHHHHHHHHHHHHHHHHHHHHHHHHHHGHHHGHHHHHGHHHGHHHHHFHHHGFGHFHEHHHHHHGGGGGGHHHHHGGHFGHHHHHDGGGHHHHHHHHHFHHFHHHHHHGDFHHGHFGGHGHGHCGFGFHFCGGGFFGGGGGFFFBFBBBFFBFFFE
@M03495:530:000000000-LYBTV:1:1101:15756:12758 2:N:0:GTGCTCTG+TTCTTCCT
ATATTTTGCCGTTGATAAACCACCCTCCCTGTGGTCGTTATCTTACTCCTTCTGTCGTCAACGAATTTACTAATTCCAAAGCTCACATGCTGACAGATCGGAAGAGCGTCGTGTAGGGAAAGAGTGTAGGAAGAAGTGTAGAGCTCGGGGGGGGGCGGGTCATTAAAAAAAAAAAAAAAGAGAAAAAAGAAGGGTGAACAGGTGAGGAGACAAGAGAGAGAGTGGAGAGAATGAGACTGATGGAAAATGCA
+
CCCDEFFFFFCBGGGGGGGGGGGGGHHGGHHHHHHHGGGHHHHGHHHHHHHHHHHHGGGHGHGGGHHHHHHHHHHHHHHHHHHHHHHHHHHHHHHHHHHHGGGGFHHGGGGGGHHHHGHHHHHHHHFHHHFGGGHHFH32@>22@2///>A--<-------.1<1<11B-@-<>--<--.9//00/.<.../....900</.001..0.9.<<././.<...01.<.0..0010110000<<0/00/1:11
@M03495:530:000000000-LYBTV:1:1101:10281:12798 2:N:0:GTGCTCTG+TTCTTCCT
ATATTTTGCCGTTGATAAACCAGGACTCAGGCTGGACCAAAGCTCACATGCTGACAGATCGGAAGAGCGTCGTGTAGGGAAAGAGTGTAGGAAGAAGTGTAGAACTCGGTGGTCGGCGGATGATTAAAAAAAAAAAAAAAAAAACAGAAAAGAGAGACAGAAGGGCAGAAAAACAAGAAGTAGAAGAAACAAAAAAAAACATAAACGAAGGAAATTAAATAAAAGAAAAGAGATGCAACAGATAGAGGAAA
+
ABCCCFFFFFCCGGGGGGGGGGHGHHHHHHHHHHGHHHHHHHHHHHHHHHHHHHHHHHGHHGGGGHHHGGGFFGHHHHGHHHHGHHGFGHHGHHHFHFF443443DBE?/?E/3>/<<////=1??1GBGCF<@@-:;--:-;-..9/00//./;..////;0....../0/....////0000000////..:.;--9..9;000..:...//009000000;0AFB//./B000000.//00000/9//
@M03495:530:000000000-LYBTV:1:1101:6021:12799 2:N:0:GTGCTCTG+TTCTTCCT
ATATTTTGCCGTTGATAAACCAGGGACTCAGGCGGACCAAAGCTCACATGCTGACAGATCGGAAGAGCGTCGTGTAGGGAAAGAGTGTAGGAAGAAGTGTAGAGCTCGGGGGGCGCCGGATAAATAAAAAAAAAAAAAAAAGAATAAAAACGAGAGAGCGTGAAATGAAAAATAGAAGGAAACAGAGGAGGTTGATATCAAATATACAGGCACATGGGAGAGGGTAAGTGATAAGTGTGATAGGAGTAGGT
+
BCCCCFFFFFCBGGGGGGGGGGHGGGGHHHHHHGGGGGHHHHHHGHHHHHHHHHHHHGHHHGGGGHHHGGGEEGGHHHGGHHHHHHHFHHHHHHFHHFH4?343DB3/E/>@----:-9;..;0:009BFDA;D--9:---...000000.-...-...;....00;0:09.9;9000..///9///..:..;//00000000000000;;../00/;/......//0900000000000000/9///000
@M03495:530:000000000-LYBTV:1:1101:24620:12811 2:N:0:GTGCTCTG+TTCTTCCT
ATATTTTGCCGTTGATAAACCAGGTCTGGATGATGCTCATGGATCGCACACATTCCACATCCACCAAAGCTCACATGCTGACAGATCGGAAGAGCGTCGTGTAGGGAAAGAGTGTAGGAAGAAGTGTAGATCTCGGGGGGCGGCGGAGAATTAAAAAAAAAAAAAAAGGGTAGAAGTGGCGCGGATGCTGGCGAAAGACGAAGCAAAAGTAGAAAAGGAGAGAGTAGCACAAGCAGTGAACGAGCTAACGC
+
CDCDCFFFFFCCGGGGGGGGGGHGHHHHHHHHHHHHHHHHHHHHHGGFGGHGHHHHHHHHHHHHHHHFHHGHHGHHHHHHGHHHHHHHGGGGAGHGGGG>FHEHHGHHGGGHHHHFHHGHFCHEB3B4?333330//>/--:-:-:---;00;00009-;---9---..../.000;00.-.---;-/000.---;.//.;99-0/0/:000;00//./....9000000//..//00000;..-.00/.-
@M03495:530:000000000-LYBTV:1:1101:17742:12841 2:N:0:GTGCTCTG+TTCTTCCT
ATATTTTGCCGTTGATAAACCAGCTAATCCTGAAAAAAAAATCAAAGCTAAAAACTACAATGCTAAGACCACGATGTGACTGCTATCAAAGTTAGATATATATGTAAATTATTCATCTGTCAAATCCTAGAATTATATCATACCTGCTCCAGCAATCACGACCTGTAATGGTTTAGTGGGTTGTTCACTGTTTCTGAAAAATGAAGATAGTTGTCCAGCTTCCAAAAAGTTTATTGTGTTTTCTAGTGGAG
+
AABCCFFFFFCBGGGGGGGGGGHHHHHHHHHHGHHHHGGGGHHHHHHGHFHHHHGHHHHHHHHHHHHHHHHHGGHGHHHFGHBGHHFHHHHFHHGHHHHHHHHHHHHHHHHHHHHHHHHHHHHHHHHHHHHHHHHHHHHHHGEHHHHHFHHHEHHHHGHGFGGGHHHHHHF?GHHHGHFHGGGGHGHHHHHHHHHHHHHHGHHFDGGHHHHHHGFHHHHHHHHFHHEAEBFGEGGGGGFGGGEGGGFFFBE
@M03495:530:000000000-LYBTV:1:1101:23307:12867 2:N:0:GTGCTCTG+TTCTTCCT
ATATTTTGCCGTTGATAAACCAGGACTCAGGCTGGACCAAAGCTCACATGCTGACAGATCGGAAGAGCGTCGTGTAGGGAAAGAGTGTAGGAAGAAGTGGAGATCTCGGGGGTGGGCGGATCATTAAAAAAAAAAAAAAAGAAAAAAAAGTAGAGGTGGGGAAGCAGAATTGAGACAGAAAGGATGAAAGTGGCGAGTGACTATCACACATGAGTGCGTAAGAGAGTAGACAGTCTACACATGCAGTGCAC
+
CCDECFFFFFCCGGGGGGGGGGHGHHHHHHHHHHGHHHHHHHHHHHHHHHHHHHHHHHHHHGGGGGHHGGGEEFHHHHGFHHHHHHGFGHHGHHGHH@G3B/333B?BF/<@//>/=C@---0>1=111<<@-C-9----.9.//.--<<<1:1:/<..--....0///11010.0///000./0<:11111:.----.1111<11:0<.00<:101<.<..10/.<11111/001111/00000110:1:
@M03495:530:000000000-LYBTV:1:1101:24021:12871 2:N:0:GTGCTCTG+TTCTTCCT
ATATTTTGCCGTTGATAAACCACCCTCCCTGTGGTCGTTATCTTGCTCCTTCTGTCGTCAACGAATTTACTAATTCCAAAGCTCACATGCTGACAGATCGGAAGAGCGTCGTGTAGGGAAAGAGTGTAGGAAGAAGTGAAGAGCTCGGGGGGGGGCGGGTCATTAAAAAAAAAAAAAAAAAGCAAGAATGGAAAAGAACTATGCTAATACAAAATGAAGAAGAGTAGGACATAGAGCACGAGCTACAAATT
+
CCCCCFFFFFEDGGGGGGGGGGGGGHHGGHHHHHHHGGGHHHHHHHHHGHHHHHHHGGGHGHGGGHHHHHHHHHHHHHHHHHHHHHHHHHHHHHHHGFHHGGGGHHHGGGGGGHHHHGHHHHHHHHHHGHGHAGGHFF22220@22C@/A-9-<-----9-.<1<<11<CB9AD--9---9..0//:/010000//../101:0111111000.0011:1//0.111000/0111110.-<-<<0000011
@M03495:530:000000000-LYBTV:1:1101:23583:12882 2:N:0:GTGCTCTG+TTCTTCCT
ATATTTTGCCGTTGATAAACCAGTCTCCAAAGCTCACATGCTGACAGATCGGAAGAGCGTCGTGTAGGGAAAGAGTGTAGGAAGAAGTGTAGATCTCGGGGGGGGCCGGGTAAATAGAAAAAAAAAAAAGAAACAGGATTAAGAGTACGTCAGCTGGTACACGTCAGGGGCAGGGTTCTGCATATCTGTGGGACAAGTGGATGTGGGTTAGGAAATGTACTTATATCACACATTGCCACAACCACGGCTGG
+
@BBBBFFFFFDBEGGGGGGGGGGHHHHHHGHHGHHHHHHHGHHHHHHFGFGFAFEHGHG1EEEEGHHHGHHHGHGFGHHHHGHEFFH4@B4@444B4B1//>--:---9-.-:/;B//9;BF-D-:---9..://.:./B////////.;..9///9:99//.......---;--;..;B//;///;///..;...;//////;//...9A.B/////;////:/;//://./;///9/AE??.A.:---.
@M03495:530:000000000-LYBTV:1:1101:5741:12887 2:N:0:GTGCTCTG+TTCTTCCT
ATATTTTGCCGTTGATAAACCACCCTCGCCCTCCAAAGCTCACATGCTGACAGATCGGAAGAGCGTCGTGTAGGGAAAGAGTGTAGGAAGAAGTGTAGATCTCGGTGGTCGCCGGGTCATTAAAAAAAAAAAAAAAGATAGAGCAAGAGCGTAGAAAAAAAAAATAAGAAAGTAAATATAGAATAATAAACATGACAAAGAGACAAAAGAGCATAGTGTAAATAAATCTAAACACGAACAAACATGAAAAT
+
CCCCDFFFFFCCGGGGGGGGGGGGGHHGGGGGHGHHHHHHGHHHHHHHGHHHHHHHHGGGGHHFGGGGFFFFHHGHHGHHHHHHHHHHGHHHHGF4FB44B4B0?/E//3><<@/</<0D22DBGHGGF-C-@?--..0000:00///./-..-.0;/.----;.00000/0:;0;000:0000:000000;000000/////////:/.//000000000:0000000::000..-.--/.:.0000000
@M03495:530:000000000-LYBTV:1:1101:4517:12898 2:N:0:GTGCTCTG+TTCTTCCT
ATATTTTGCCGTTATAAACCAGTCTCCAAAGCTCACATGCTGACAGATCGGAAGAGCGTCGTGTAGGGAAAGAGTGTAGGAAGAAGTGTAGATCTCGGGGGTCGCCGGATCATTAAAAAAAAAAAAAAAAATAAAAGTAGATGAAAACCATGATGAACAGAAAAATTAACGTGAGAAGTATAGAGAACAGCGTGAGAGAAGTAGGTACGAGTCAGTAGAGATAGATAGCAATGAAGTGAATCAATATCACA
+
CCDCDFFFFFCBGGGGGGGGGGHHGHHHHHHHHHHHHHHHHHHHHHHHHHGGGGGGHGGGGEFHHHHGHHHGGHFGFHHGHHGHHHHH4@3444BGHG/E?//</?////<?>D211?FD?C-C<-----9.000000000000000/..0000000;0//00/;.0000.:...0;:0000000000//.-..;.00.0/;000:00..../00000000000000:00::0000;:00000;0000:0:
@M03495:530:000000000-LYBTV:1:1101:12215:12901 2:N:0:GTGCTCTG+TTCTTCCT
ATATTTTGCCGTTGATAAACCAGGGACTCAGGCTGGACCAAAGCTCACATGCTGACAGATCGGAAGAGCGTCGTGTAGGGAAAGAGTGTAGGAAGAAGTGTAGATCTCGGTGGGCGGCGTATCATTAAAAAAAAAAAAAAAGAAAAAGATAAGGGTAGAAGGAGACTGATAAAAAAAAGAATCACGAACGACTATCACAGAGTGCGGCGCCATAAGATGTAAGTTCAGACAGATAAAAATAAAGGAAGTGA
+
BCCCDFFFFFDCGGGGGGGGGGHGGGGHHHHHHHHGHHHHHHHHHHHHHHHHHHHHHHGHHHGGGGHHHGFGGEGHHHHGHHHHHHGHHHHHHHHGHHFF4B?44??4FC??E//>/>////=?1@1D1=FD@-@C:-:-9...//...000:0../;0;0::..A00;000000---...;0;0...--.-.:0000:00/000---9--..000000:000000:00:///00000;.:0000//.000
@M03495:530:000000000-LYBTV:1:1101:18811:12904 2:N:0:GTGCTCTG+TTCTTCCT
ATATTTTGCCGTTGATAAACCAGCTAATCCTGAAAAAAAAATCAAAGCTAAAAACTACAATGCTAAGACCACGATGTGACTGCTATCAAAGTTAGATATATATGTAAATTATTCATCTGTCAAATCCTAGAATTATATCATACCTGCTCCAGCAATCACGACCTGTAATGGTTTAGTGGGTTGTTCACTGTTTCTGAAAAATGAAGATAGTTGTCCAGCTTCCAAAAAGTTTATTGTGTTTTCTAGTGGAG
+
AABBBFFFFFBBGGGGGGGGGGHHGHHHHHHHHHHHHGGGGHGHHHHFHHGHHHGHHFGHGHHHHHGHHHHHGGHGGBHFFHEHFHGHHHHHFHFHHHHHHHHGHGHHGHHHHHHHGHGHHHHHHHHHHHHHHHHHHHHHHHHFFHFFHFHHFFHHHFHGGCFAHHHHGHHDGFHHFH0CDECDHHBHHHGGHHHHHGGHFHHHFFGHFFGBGCFGCHGBCGHHHEEEFFGFGGGGGG/CFFFGGBFF.0C
@M03495:530:000000000-LYBTV:1:1101:20001:12912 2:N:0:GTGCTCTG+TTCTTCCT
ATATTTTGCCGTTGATAAACCAGTCAGGAGTCCAAAGCTCACATGCTGACAGATCGGAAGAGCGTCGTGTAGGGAAAGAGTGTAGGAAGAAGTGTAGATCTCGGGGGGCGCCGGGTCATTAAAAAAAAAAAAATGGGGGATAATGGAGGATGGGTAGAGCAAGAGTAAAAAAAGTCTACGCATGAGCAATCACAACGGTAGGAACAGTATAGTGACTATCTGGCGAATAGACATCGTCAACAGTGAGTAGA
+
CCCCCFFFFFCBGGGGGGGGGGHHHHHHHGHHHHHHHHHHHHHHHGHHHHHHHHHHGGGGHHHGGGGEEFHHHGHHHHHHHHHHHHHHHHHHFG4E3@4B4@FF/>/--:-;?C-.-.0;B0099B=-9>--9.00..--9990000/../0..;0.9000//9.;09099;@.0000:.-...;009/090000.--....00;//:000000000;000000----9000000...9.00/00000000
@M03495:530:000000000-LYBTV:1:1101:7278:12914 2:N:0:GTGCTCTG+TTCTTCCT
ATATTTTGCCGTTGATAAACCAGCTAATCCTGAAAAAAAAATCAAAGCTAAAAACTACAATGCTAAGACCACGATGTGACTGCTATCAAAGTTAGATATATATGTAAATTATTCATCTGTCAAATCCTAGAATTATATCATACCTGCTCCAGCAATCACGACCTGTAATGGTTTAGTGGGTTGTTCACTGTTTCTGAAAAATGAAGATAGTTGTCCAGCTTCCAAAAAGTTTATTGTGTTTTCTAGTGGAG
+
CCCCCFFFFFCCGGGGGGGGGGHHHHHHHHHHHHHHHGGGGHHHHHGHHHHFHHGHHHHHHHHHHHHHHHHHGGHGHHHHHHFHHHHHHHHHHHHHHHHHHHHHHHHHHHHHHHHHHHHHHHHHHHHHHHHHHHHHHHHHHHHFHHFGHHHHGHHHHHHGGGGGHHHHHHHHHFHGHHHHEGCGHHGHHHHHHHHHGFHHFHHHHHHHHHFHHHHBGHHH0GCGFHHGGFFFFFFGFGGGEFBFGGGFFFE
@M03495:530:000000000-LYBTV:1:1101:27239:12917 2:N:0:GTGCTCTG+TTCTTCCT
ATATTTTGCCGTTGATAAACCAGAGGACTCAGGCTGGACCAAAGCTCACATGCTGACAGATCGGAAGAGCGTCGTGTAGGGAAAGAGTGTAGGAAGAAGTGTAGATCTCGGGGGGCGCCGGGTGATTAAAAAAAAAGAAGAAGAAGAAAGGGGTGGCACGCAGCAGAGCACAGAGTAAGACGTGCGAGCGTCGAACATCAATCGGACCACTCAGCATCGCATATGTAGAGTAGGCGGTCGGTGTGTACTAC
+
BCBCCFFFFFCCGGGGGGGGGGHHHGHHHHHHHHHHGHHHHHHGHHGFGHGHHHHGHGHHHHHGEFGHHHGGGGEEHHHGGGHHHHFFGGHHGFHFAGE@3BB?444B40?//<--:-;9--:-99//9///;--:.../////9;//99..-.--.//.----.././/://9/://///....;.---..--..-//////;..--.:///:////....9/////9/;/;;/---;---..../:///
@M03495:530:000000000-LYBTV:1:1101:13148:12922 2:N:0:GTGCTCTG+TTCTTCCT
ATATTTTGCCGTTGATAAACCAGGACTCAGGCTGGACCAAAGCTCACATGCTGACAGATCGGAAGAGCGTCGTGTAGGGAAAGAGTGTAGGAAGAAGTGTAGAACTCGGGGGGCGGCGGAGCATTAAAAAAAAAAAAAAGGAGGAAGAAAGAAAGCAGAGAAATTCGGAAAAAAAATAGGAAAGACTGCGAAAAATAGCAAGGGAGACGAGAGGAGCACGCATACAGCAACAAGCAAAATAGAGCTACACA
+
ABBBCFFFFFDCGGGGGGGGGGHGHHHHHHHHHHGHHHHHGHHHHHHHHHHGHHHHHHGHHGGGGHHHGGGFEEGHHHGFHHHHHGHGHHHFHHFFHFH44D@4333?A/>C------9-9-.::<0:BBD-=----<-../.../..//:/./0/0//./0000:....-/.---.00000/.:/00/.--<-..00000/.......--9-.:...<---..0000/<...:.//</0000000000/:
@M03495:530:000000000-LYBTV:1:1101:6867:12927 2:N:0:GTGCTCTG+TTCTTCCT
ATATTTTGCCGTTGATAAACCAGGACTCAGGCTGGACCAAAGCTCACATGCTGACAGATCGGAAGAGCGTCGTGTAGGGAAAGAGTGTAGGAAGAAGTGTAGATCAGGGGGGTGGGGGTAGCATTAAAAAAAAAAGACAAGAATTGTCTGGAGAAGAAGGTAGCACAAAGTAAGAACCCCAGAAATATCAAGGATGAAGCGGGAGACCAGAACTCCGGAAATTGAAACAAGGCAAGAATAAGGAATAAGAA
+
AABB?FFFFFBBGGCGGGGGGGHFHHHHHHGHHHGHGGHGHGHHFHGHHHHGHBGHHHHHHGEGGHGHGGGEEFHHHHGFHHHFF4F4BGHHHHHHC4B4B344433B0//-------:..900;0;0F0@A-;>.../.9.////;/9///./.9;//./;///9...///;;/9.......////////9/.////;/-;---...:..9.///.-.-9////////...9....//////9://////
@M03495:530:000000000-LYBTV:1:1101:21309:12941 2:N:0:GTGCTCTG+TTCTTCCT
ATATTTTGCCGTTGATAAACCAAAGCTCACATGCTGACAGATCGGAAGAGCGTCGTGTAGGGAAAGAGTGTAGGAAGAAGTGTAGATATCGGTGGTCGGCGGGTCATTAAAAAAAAAAAAATAAAAAAATTAACAAAACGGTAACAATAACAACGATCACAACCACAACGAGAACGTACGACTAATACAACCATAGAGCGAGAGTAGATCAACTGATATGAGTGACAAAATTATCATGCTACGAAATAACC
+
BCCCDFFFFFCBGGGGGGGGGGHHHHHHHHHHHHHHGHHHHHGHGGGGHHHGEFGGGHHHHGHHHHHHFGDGHHHHAAHHHH4@3B444B?E1EF13////////??2222DGG@@CDG<-.00:00--.000000...<..<.<<00<C000.-..<./0:...<...-....0...<@..9-00:0000.90000<0-----:000<000:0/0000000:<00:0/<0000<0000<0<.<...000<
@M03495:530:000000000-LYBTV:1:1101:26627:12965 2:N:0:GTGCTCTG+TTCTTCCT
ATATTTTGCCGTTGATAAACCAGCTAATCCTGAAAAAAAAATCAAAGCTAAAAACTACAATGCTAAGACCACGATGTGACTGCTATCAAAGTTAGATATATATGTAAATTATTCATCTGTCAAATCCTAGAATTATATCATACCTGCTCCAGCAATCACGACCTGTAATGGTTTAGTGGGTTGTTCACTGTTTCTGAAAAATGAAGATAGTTGTCCAGCTTCCAAAAAGTTTATTGTGTTTTCTAGTGGAG
+
3AAACFFFFFCAGGGGGGGGGGHHHHHHHHHHHHHHHGGGGHGBHFFHHBGBGHGHHGGHDHGHHHGHBGHHGGEGGFHHFFCFD@F@GGHGGHDGFHFD@GHFFFHHHHHHHHHGHHFHHHFGHFHGFFHGHHHHGHFFGHEGHGFFHGHHHHGHFHHGDCCDFDFHHFG?GGFF>=GHCFCDHGHEF00GFHHHHFHHHFFFHFFFGGHFHH0GHHGHHHFFHCGGGFBF0FFB09:FGG000CFFFC?
@M03495:530:000000000-LYBTV:1:1101:16988:12997 2:N:0:GTGCTCTG+TTCTTCCT
ATATTTTGCCGTTGATAAACCAGGACTCAGGCTGGACCAAAGCTCACATGCTGACAGATCGGAAGAGCGTCGTGTAGGGAAAGAGTGTAGGAAGAAGTGGAGATCTCGGTGGTGGCCGGATCATTAAAAAAAAAAAAAAAAGAAAGGAAACAGGTGCATAGATTCTTAACTAAAAACACAAGAAAAACTAAGAATTGTGAAGAGGGACAGAAGGCAGGAGGTGGAGTTGAATCAAGGGGTTACGGGGAGTG
+
BBCDCFFFFFDDGGGGGGGGGGHGHHHHHHHHHHGHHHHGHHHHHHHHHHHHHFHHHGHHHGGGGHHHGGGFEFHHHHGHHHGHHGGFGHHHFHFHHHF33/?3B4?F/?EF///00///?/0F333>GFF?DCC----<-.../0./////<.0<00000:0<C00000000000......////..000:0000000<<:0.....9./00...<-........0/00<000000.-9-.0..-9-99.
@M03495:530:000000000-LYBTV:1:1101:17575:13004 2:N:0:GTGCTCTG+TTCTTCCT
ATATTTTGCCGTTGATAAACCAGAACCATCCAAAGCTCACATGCTGACAGATCGGAAGAGCGTCGTGTAGGGAAAGAGTGTAGGAAGAAGTGGAGATCTCGGTGGTGGGCGGGGCATTAAAAAAAAAAAAACAAAGGCTACAACAGGCAGGTTGAAGGAAGGCGAACTAAAGGGGCCTAACACGTGAGGAGCTGAGAGTGTCGCATGCAAGCTAATATTAAAGCTGGCCAACTCGGTAAAGGGATCGACAA
+
ABCCCFFFFFCCGGGGGGGGGGHHHHHHHHHHHHHHGHHHHHHHHGBGHHGHHHGGGGHHHGGGGEFFGGHG3GHHGHFGGHGHHHHCGH@333?33344B1?EEE/?///////-0>1<=GFFCGC--:-...;//:/0/;0/./...:-:0/:///;/;..----./////.---./////.;..../.9.//.///://..-..////.////////////://../..//...;;///../..;-.:
@M03495:530:000000000-LYBTV:1:1101:7082:13025 2:N:0:GTGCTCTG+TTCTTCCT
ATATTTTGCCGTTGATAAACCAGTCACAACCACTTCTTGCCCTCCAAAGCTCACATGCTGACAGATCGGAAGAGCGTCGTGTAGGGAAAGAGTGTAGGAAGAAGTGTAGATCTCGGGGGTGGCCGTATCATTAAAAAAAAAAAAAATGAGAACAGGCAGGCAGTCGAGCGGAGAAACATAAAAGAAAGATAGACAAATGACAACAAAAAAGAATACATATACAGACGAAAAACTGACGGACGAACGAACCA
+
BCCCCFFFFFCBGGGGGGGGGGHHHGHGHGGGGHHHHHHHHHHHGHHHHHHHHHHHHHHHHHHHHHHHGGGGHHHGGGGGGGGHHGGHHHHHHHGHHHHHHHHGEE4BB?444BGF/>D</<0=@//?011=?DG<<CDC<A:@:-.000000//.9..-.../0..-.-----;0/:000000../0;0;;B00//000000..9...;...090000000090.---.-..0000.-:------..--.
@M03495:530:000000000-LYBTV:1:1101:15857:13026 2:N:0:GTGCTCTG+TTCTTCCT
ATATTTTGCCGTTGATAAACCAGTCACAACCACTTCTTGCCCTCCAAAGCTCACATGCTGACAGATCGGAAGAGCGTCGTGTAGGGAAAGAGTGTAGGAAGAAGTGTAGATCTCGGTGGGGGGCGGAGTATTAAAAAAAAAAAAAAAGATAGAGTAAAAGAGGAAAAGAAGACGCAAACAATGATAAACTAGACACAATACGAACAGGTCAGCTGAGGTGATAAGAGAGCGACTAAGAGAGCTCCAGGAGA
+
CCCCDFFFFFBBGGGGGGGGGGHHHHHGHGGGGHHHHHHHHHHHGHHGHHHHHHHHHHHHGHHHHHHHGGGGHHHGGGGEGGFGEFGFFHHHGHGHHHHHHFHG4E443444B4BF/?//>/--9---./09009B9@-9:B-;9--..0:000000000./..////../0/.--99...00090000000000//.0009..--/.000/000:../.;000000/..--:9-00009..00000/...
@M03495:530:000000000-LYBTV:1:1101:16037:13044 2:N:0:GTGCTCTG+TTCTTCCT
ATATTTTGCCGTTGATAAACCAGCTAATCCTGAAAAAAAAATCAAAGCTAAAAACTACAATGCTAAGACCACGATGTGACTGCTATCAAAGTTAGATATATATGTAAATTATTCATCTGTCAAATCCTAGAATTATATCATACCTGCTCCAGCAATCACGACCTGTAATGGTTTAGTGGGTTGTTCACTGTTTCTGAAAAATGAAGATAGTTGTCCAGCTTCCAAAAAGTTTATTGTGTTTTCTAGTGGAG
+
A1>AA3D31@@AGGCCD3DDC0GFHHGG1G3GGCH10E/EAEBF1BFGHDAFFFEHGCBAFGHEHEFFGGHHGG/FHD2GGHGGEGFHGHDFGBBGHHGHFHHHHHHHHFFHFFGHHHHHGHHGGFHHHHGHHHHHGHHHHHHFFGGHHHGHHFGHGGHGGGGCHHHHHHHGHHHHFGHGCFCEHDGHHHHHHGHHHF0DFGFFHGHGHHCGHGHHHHHBGGHHH0CACFFGGGGEGG9FGGGGGF0BF09
@M03495:530:000000000-LYBTV:1:1101:17983:13058 2:N:0:GTGCTCTG+TTCTTCCT
ATATTTTGCCGTTGATAAACCAGCTAATCCTGAAAAAAAAATCAAAGCTAAAAACTACAATGCTAAGACCACGATGTGACTGCTATCAAAGTTAGATATATATGTAAATTATTCATCTGTCAAATCCTAGAATTATATCATACCTGCTCCAGCAATCACGACCTGTAATGGTTTAGTGGGTTGTTCACTGTTTCTGAAAAATGAAGATAGTTGTCCAGCTTCCAAAAAGTTTATTGTGTTTTCTAGTGGAG
+
3AABBFFFFFBBGGGGGGGGGGHHHGHHHHHHHHHHGGGGGHFGHHHGHHHHHHGHHHHHHHHHHHHHHHHHGGHGGDHHHHFHHGHHHHHHFHHGHHHHHHHHHHHHHHHHHHHHHHHHHHHHHHHHHFHHHHHHHHHHHHHHHHFHFHHHEFHHHHHGDGGGGHHHGHHHHHHGDGFFGFGGHHHHGFDGHHHHHHFHFHHGFGCHHHCHHHHCGGGHGBCF0CGGEBB0FGGGGGBFGFFGFFFFA9E
@M03495:530:000000000-LYBTV:1:1101:11141:13074 2:N:0:GTGCTCTG+TTCTTCCT
ATATTTTGCCGTTGATAAACCACCCTCCCTGTGGTCGTTATCTTGCTCCTTCTGTCGCCAAAGCTCACATGCTGACAGATCGGAAGAGCGTCGTGTAGGGAAAGAGTGTAGGAAGAAGTGTAGATCTCGGGGGGCGCCGGATGATTAAAAAAAAAAAAAAAGAAATAGCAAAAACAAAGAATGAACAAAAAAGAATTACAAGGAAGAAGTAACAAGTAACAAGACGATAACAAACGAACGTAACAAGCGAA
+
CCDDDFFFFFCCGGGGGGGGGGGGGHHGGHHHHHHHGGGHHHHHHHHHHHHHHHHHGHGGGGHHHHHHHHHHHHGHHHHHHHGGGGHHHGFGEEGHHHHGHHHHHHHHHHHHGHGGHHGF443?D3?30?/<C?-------.-00<0<BB09=--<<-@--.../0:000<0/....<//.:00<00/<..-...000<0<09./.://000:00/000:00<//.-...0<0.....<-....00/.<.-
@M03495:530:000000000-LYBTV:1:1101:13655:13081 2:N:0:GTGCTCTG+TTCTTCCT
ATATTTTCCGTTGATAAACCAAAGCTCACATGCTGACAGATCGGAAGAGCGTCGTGTAGGGAAAGAGTGTAGGAAGAAGTGTAGATCTCGGGGGTCGCCGTATCATTAAAAAAAAAAAAAATAAGAAAAGCGAGTATGAGGGAGAAGAATCAGAGGGTTAGGAGAAGGAACAATAGAAGGATAAGACAAGGAGGACAACAAGAAGATAGCAAAAGTGTATTCTTAGTGGACAGAAGTGGATAAAAGGTGAA
+
BCCCDFFFFEFFGGGGGGGGGGHHHHHHHHHHHHHHHHHHHHHGGGGHHHGGGGGGHHHHGHHHHGHFGGHHHHHHGHHGF5DF44B@@EF/>E//>/////0033?3?FGHGGG<@-@-<.011<1/:/...--.11:1/.....:0/01:000...<../1:..:.././/011111..:000:<//......./..<.:///0111111<//0111111111<11.000./001000:101<1.0010
@M03495:530:000000000-LYBTV:1:1101:16229:13085 2:N:0:GTGCTCTG+TTCTTCCT
ATATTTTGCCGTTGATAAACCACCCTCCCTGTGGTCGTTATCTTGCTCCTTCTGTCGTCAACGAATTTACTAATTCCAAAGGAGGAGTATGTTGTTTTTGGAATTTAAGGTAATTGTTGGCTCTAGCTGCCATAGCAATGTCACAACCACTTCTTGCCCTCCAAAGCTCACATGCTGACAGATCGGAAGAGCGTCGTGTAGGGAAAGAGTGTAGGAAGAAGGGGAGGACACGGAGGTCGGCGGTTGAATAA
+
BBCCCFFFFFCCGGGGGGGGGGGGGHHGGHHHHGHHGGGHHHHHHHHHHHHHHHHHGGGHFHGGGHHHHHHGHHHHHH@GFFFGGEFFGHHHHHHHHHGGGHHHHHHHFHHHFHHHHHHHHHHHHGHGHHHGHHHHHHHHHHFHHHDGGGHHHHHHHHGHH?FFFHHHHHHHHGHHHGHHFFHHHGGGGGHGGADEAEEHHEE;C:CGG0C0;FF;0.9/C.:-9--../..9-.9::-----:--/00;0
@M03495:530:000000000-LYBTV:1:1101:20375:13106 2:N:0:GTGCTCTG+TTCTTCCT
ATATTTTGCCGTTGATAAACCAGGACTCAGGCTGGACCAAAGCTCACATGCTGACAGATCGGAAGAGCGTCGTGTAGGGAAAGAGTGTAGGAAGAAGTGTAGATATCGGTGGTGGGCGGAGCATTAAAAAAAAAAAAAAAGGAAAGAATAGGTAGTGGAAGAAGGATGAGAAATAAAAAGAAAGGTACACAATTGTAACGCAAGGGAGACATCACAAGTAACTGCAATCATCAAGTAGAGAATCAGACAGG
+
CCDDDFFFFFCBGGGGGGGGGGHGHHHHHHHHHHGHHHHHHHHHHHHHHHHHHHHHHHHHHGGGGHHHGGGF>FHHHHGHHHHHHHHGHHHHHHHHHEH4@@444D4FE/?A//?//<///</2@11=1GF?C?C-<---..///./<01001100/.00/.//..0:0011:111110<../0.011110.0101111.----....../100000.1111110001<01<100<11:<10011000/<.
@M03495:530:000000000-LYBTV:1:1101:24654:13111 2:N:0:GTGCTCTG+TTCTTCCT
ATATTTTGCCGTTGATAAACCACCCTCCCTGTGGTCGTTATTTGCTCCTTCTGTCGTCAACGAATTTACTAATTCCAAAGCTCACATGCTGACAGATCGGAAGAGCGTCGTGTAGGGAAAGAGTGTAGGAAGAAGTGTAGATCTCAGTGGCGTCCGGGGCGTTTGAAAAGAAGCAAAGAACTTACAGCTGCTCATTTGAGAGGGGCGACTAGACAGGTACGTAATGTGTCCGCAATGAATCGACAGTAGCG
+
3ABAAFFFFFBBGFGGGGGGGGGGGHHGGHHFHHHHGEFGHFHCBEFGHHGGHGFGGGHGHGGGHHHGHHHHHHGHHHFHHGHGGGHHHHHHFFF3FGGGDFGGEFGEFFGGHFHHF3FGGEFBBFGBFHGFAGBDH3B222>222@22C/<//>//-<<-<:-.00:0/.://///:/./;0000000/9000000;;..9..----9--//9/..///../..///://.9-;.//9//.;9.-////-
@M03495:530:000000000-LYBTV:1:1101:4176:13113 2:N:0:GTGCTCTG+TTCTTCCT
ATATTTTGCCGTTGATAAACCAGTCTCCAAAGCTCACATGCTGACAGATCGGAAGAGCGTCGTGTAGGGAAAGAGTGTAGGAAGAAGTGTAGATCTCGGTGGGGGCCGTGTAATTTAAAAAAAAAAACAAGGAAAAAGTGCTGAATCATAATAAAAATAAATATACGTTAGGCTTGTATAAATGTGTCAGTAGATATAATTAAATTTGATCATAGAGATATTAGACTGTAAAGTAAGTTCAGACAATGTCG
+
AAAABFFFFFBBGGGGGGGGGGGHHHFHHHHHHGHHHHHHHHHHHHHHHHHGEGGGHHGFGGEFGHHHGHFHHHHHHHHHGFGHFHGB34B344B@BFF1E?//>/////02B3??3BD32//>?@C..<0.>0//<.000=00<0000<0<00;00.:0000;00.0//.//0/-;0000000;00090;00000000;0000;0009;B000;////////9//;//////////9/9////..;///.
@M03495:530:000000000-LYBTV:1:1101:8902:13133 2:N:0:GTGCTCTG+TTCTTCCT
ATATTTTGCCGTTGATAAACCACCCTCCCTGTGGTCGTTATCTTGCTCCTTCTGTCGTCAACGAATTTACTAATTCCAAAGCTCACATGCTGACAGATCGGAAGAGCGTCGTGTAGGGAAAGAGTGTAGGAAGAAGTGTAGATCTCGGTGGGCGCCGGAGCATTAAAAAAAAAAAAATGAAAAAAAGAAATATAGAGAAAAAGAATAGAATGTAAAAGACAGAGAGAACACGACGCAGGAGGTATGAGGAG
+
BCCCDFFFFFDCGGGGGGGGGGGGGHHGGHHHHHHHGGGHHHHHHHHHHHHHHHHHGGGHGHGGGHHHHHHHFHHHHHHHGHHHHHHHHHHHHHHHHHHHGEGGHHHGGGGGGHHHHGHHHHGHHHHHHHHHHHFF3F2D>@222>GE<CE//>/<<----.011111<@--@D---.01<11.--..:/1111111100/....0101111111111./////<9.00//.-------....01011/<.
@M03495:530:000000000-LYBTV:1:1101:20242:13134 2:N:0:GTGCTCTG+TTCTTCCT
ATATTTTGCCGTTGATAAACCACCCTCCCTGTGGTCGTTATCTTGCTCCTTCTGTCGTCAACGAATTTACTAATTCCAAAGCTCACATGCTGACAGATCGGAAGAGCGTCGTGTAGGGAAAGAGTGTAGGAAGAAGTGTAGATCTCGGTGGTGGCCGTATAATTAAAAAAAAAAAAAGCAAGGAAAACATACTGACTATAAAAGTAAAAGCAAGAGCAAGACATTATATAGTAAGGCAGCATAGGAACAAG
+
BBCCDFFFFFDDGGGGGGGGGGGGGHHGGHHHHHHHGGGHHHHHHHHHHHHHHHHHGGGHGHGGGHHHHHHHHHHHHHHHGHHHHHHHHHHHFHHHHHHHGGGGHHHGGGGEGHHHHGHHHHHHGHHHHHGHFCGHHF2@222222FF/?C<//00<//01>=11<11<@--::--9..0//..///:.00:000000000000:<0000<0<//./0/////00000000::000/..9.0<0000.<//
@M03495:530:000000000-LYBTV:1:1101:13025:13154 2:N:0:GTGCTCTG+TTCTTCAT
ATATTTTGCCGTTGATAAACCACCCTCCCTGTGGTCGTTATCTTGCTCCTTCTGTCGTCAACGAATTTACAATTCCAAAGCTCACATGCTGACAGATCGGAAGAGCGTCGTGTAGGGAAAGAGTGTATGAAGAAGTGGAGAGATCGGTGGGTGGCGGATCATTAAAAAAAAAAAAAAAGAAAAAAAAAGAGAAATTGAGATGAGGAGTAAAAGTAGTGATAAGATAGAATAGCAGGTAGTAGGGGTTCGAA
+
BCCCCFFFFFDCGGGGGGGGGGGGGHHGGHHHHHHHGGGHHHHHHGHHHHHHHHHHGGGHGHGGGHHHHHHHHHHHHHHHHHHHHHHHHHHHHHHHHHHGGGGHHHGGGGGGGHHGGHHHHHHHHGHHHHHHHHFFF2B/2//2@/E/?A//?/0>----.1=1=<D0-:<9?<----...//.----..</0:1:110.101:/0.//11<10111<1<1101111111101<0..10011<..9-.-.<
@M03495:530:000000000-LYBTV:1:1101:9733:13171 2:N:0:GTGCTCTG+TTCTTCCT
ATATTTTGCCGTTGATAAACCAGGACTCAGGCTGGACCAAAGCTCACATGCTGACAGATCGGAAGAGCGTCGTGTAGGGAAAGAGTGTAGGAAGAAGTGGAAAGCACGGGGGTCGCCGCATCATTAAAAAAAAAAAAGAAAACAAAAAGCCAGGAGCCAATCGCCACCCAGATGAAAAGACGGCTGCAGAAGGAGAGAGTATTGAGTGAACATAATTACGAGCTGTGTTCATATGATTAGAGATGTGTGGA
+
BABBBFFFFFBBGGGFGGGGGGHGCHGHHHFHHHGGHHGHHHGHHHFHHHHHHHHHGHHHGGDGGHHHGGGEEEHHHHGHHGHHHHHBFGHFHHCFHFG3333033?/>/>B/////////>111GF1GB@C-<--:..;//:.;.9..../;.....////...;..;:..////:;/9...---.//9//....;9./////////////////9//..:-./9///9///9//////////////../
@M03495:530:000000000-LYBTV:1:1101:28055:13182 2:N:0:GTGCTCTG+TTCTTCCT
ATATTTTGCCGTTGATAAACCAGCTAATCCTGAAAAAAAAATCAAAGCTAAAAACTACAATGCTAAGACCACGATGTGACTGCTATCAAAGTTAGATATATATGTAAATTATTCATCTGTCAAATCCTAGAATTATATCATACCTGCTCCAGCAATCACGACCTGTAATGGTTTAGTGGGTTGTTCACTGTTTCTGAAAAATGAAGATAGTTGTCCAGCTTCCAAAAAGTTTATTGTGTTTTCTAGTGGAG
+
>AABBFDFFFBBGGGGGGGGGGHHHGGHFGHHHFHGCCGFFHHHHHFEHHHHHHGHHHHHHHHHHFHHHHHHGGFFFFHHHFBHDGFHHGHGFHHHHHHHGHHHHHHHHFHHFHHHGHHHHFFGHGHGHHHHGHHHHHHHHHHBGGCFGHHHGHGFHHHGGGCGHFFFFHH<<GHHHHHFDFGDFHHHGHHGBGHHH0DF.GFHFFHHGHHHH;CHHHHEFCFFGHGADBFBGFEGBBBFFGGGGGFFABE
@M03495:530:000000000-LYBTV:1:1101:23009:13184 2:N:0:GTGCTCTG+TTCTTCCT
ATATTTTGCCGTTGATAAACCAGCTAATCCTGAAAAAAAAATCAAAGCTAAAAACTACAATGCTAAGACCACGATGTGACTGCTATCAAAGTTAGATATATATGTAAATTATTCATCTGTCAAATCCTAGAATTATATCATACCTGCTCCAGCAATCACGACCTGTAATGGTTTAGTGGGTTGTTCACTGTTTCTGAAAAATGAAGATAGTTGTCCAGCTTCCAAAAAGTTTATTGTGTTTTCTAGTGGAG
+
ABBBBFFFFFBBGGGGGGGGGGHHHHHHHHHHHHHHHGGGGHHHHHHHHHHFHHGHHHHHHHHHHHHHHHHHGGHGHEFFHHCHHHHHHHHHHHFHHHHHHHHHGGHHHHHHHHHHHHHHHHHHHHHHHHHHHHHHHHHHHHHFHHHHHHHFGHHHHHGGGGGGHHHGHHHGHHHHGGHHGEFGHGFHFHHHHHHHHHHHGHHHFGHFGHHHHHHHHFBGHHHEFCG.9FFGGGGGFGBBFG0FFF9BF09
@M03495:530:000000000-LYBTV:1:1101:22344:13185 2:N:0:GTGCTCTG+TTCTTCCT
ATATTTTGCCGTTGATAAACCACCCTCCCTGTGGTCGTTATCTTGCTCCTTCTGTCGTCAACGAATTTACTAATTCCAAAGCTCACATGCTGACAGATCGGAAGAGCGTCGTGTAGGGAAAGAGTGTAGGAAGAAGTGTAGATCTCGGTGGTCGCCGGATGATTAAAAAAAAAAAAAATGAAAAAACACTAGGCAACGAAGAGAGAGTAAAAGAGAGGTATGACATATAGAAATCACTGAGTGTAGGGTGA
+
DEEEEFFFFFDCGGGGGGGGGGGGGHHGGHHHHHHHGGGHHHHHHHHHHHHHHHHHGGGHGHGGGHHHHHHHHHHHHHHHHHHHHHHHHHHHHHHHGHHHGGGGHHHGGGGGGEHHHGHHHHHHHHHHHHHHHHHHHH2>2222@D@//?<?1>/</--.->1=11=1<C--@@----.01:11.-.9.0/0//0..-.<...:...011111.//..001:110111111111:001:00101<10<:..
@M03495:530:000000000-LYBTV:1:1101:15143:13194 2:N:0:GTGCTCTG+TTCTTCCT
ATATTTTGCCGTTGATAAACCAGCTAATCCTGAAAAAAAAATCAAAGCTAAAAACTACAATGCTAAGACCACGATGTGACTGCTATCAAAGTTAGATATATATGTAAATTATTCATCTGTCAAATCCTAGAATTATATCATACCTGCTCCAGCAATCACGACCTGTAATGGTTTAGTGGGTTGTTCACTGTTTCTGAAAAATGAAGATAGTTGTCCAGCTTCCAAAAAGTTTATTGTGTTTTCTAGTGGAG
+
AABBBFFFFFBBGGGGGGGGGGHHFHHGGHHGHFHHHGGGGHHFHGGHHGHGHHGHHHHHHHHHHEHHHHHHGGGGCFHHHHBGHHHHHHHHHHGHHHHHHHHHHHHHHHHHFHHHGHHHHHHGHHGHHHHHHHHHHHHHHHGGHHFHHHGHHHHHHGHGGGGGGGHGHHHGHHHHFFFFCFGGHGFHHHHHFHHHHH0GHHGHHHHHHHCFHHFB:GGHGHHHF0GFF9FGGGGFGGBFFG0FBFBFGFE
@M03495:530:000000000-LYBTV:1:1101:17109:13202 2:N:0:GTGCTCTG+TTCTTCCT
ATATTTTGCCGTTGATAAACCAGCTAATCCTGAAAAAAAAATCAAAGCTAAAAACTACAATGCTAAGACCACGATGTGACTGCTATCAAAGTTAGATATATATGTAAATTATTCATCTGTCAAATCCTAGAATTATATCATACCTGCTCCAGCAATCACGACCTGTAATGGTTTAGTGGGTTGTTCACTGTTTCTGAAAAATGAAGATAGTTGTCCAGCTTCCAAAAAGTTTATTGTGTTTTCTAGTGGAG
+
ABBBBFFFFFBAGGGGGGGGGGHHHHHHHHHHHHHHHGGGGHHFFHHHHHHGHHGHHHHHGHHHHFHHHFHHGGHGFHHHFHHHHHHHHHHGHHHHHHHHHHHHHFHHHHHHHHHHHHHHHHHHHHHHHHHFHHHHHHHGHHFFGHHHHHFFGGHHHFHG?FGGHHHHHHHFHHGHFGFAEGGGHHFFHF=GHGHHHHHEHHHFFC0;CGHHHHGHFF/GFHHHHCHGDBBFFGGGFGFFGFGGFBCFA0A
@M03495:530:000000000-LYBTV:1:1101:5525:13209 2:N:0:GTGCTCTG+TTCTTCCT
ATATTTTGCCGTTGATAAACCAGCTAATCCTGAAAAAAAAATCAAAGCTAAAAACTACAATGCTAAGACCACGATGTGACTGCTATCAAAGTTAGATATATATGTAAATTATTCATCTGTCAAATCCTAGAATTATATCATACCTGCTCCAGCAATCACGACCTGTAATGGTTTAGTGGGTTGTTCACTGTTTCTGAAAAATGAAGATAGTTGTCCAGCTTCCAAAAAGTTTATTGTGTTTTCTAGTGGAG
+
CCBCCFFFFFCCGGGGGGGGGGHHHHHHHHHHHHHHHGGGGHGHHHHEHHBGHGFHHHHHGHHGHHHHHGHHFGGGHFHHGHHHHHFHHFHHFHFHHHHHHHHHHHHHHHHHHHHHHHGHHHHHHHHHHGHHHHHHHHHHHHFHGHFHHGGHGHHHHHHGEGGGHHHHHHHHHFHGDGGHFECEHHHHHHHHHHFGHHHHFHFDHFGHHHFHHHHHHHHHGHHF:CCCEFGGGGGGGGCFFFGGGGFG?0C
@M03495:530:000000000-LYBTV:1:1101:4399:13218 2:N:0:GTGCTCTG+TTCTTCCT
ATATTTTGCCGTTGATAAACCAGGACTCAGGCTGGACCAAAGCTCACATGCTGACAGATCGGAAGAGCGTCGTGTAGGGAAAGAGTGTAGGAAGAAGTGTAGATCTCGGTGGGCGCCCGATCACTAAAAAAAAAAAAAAAAAGACGACAGAGGTGGGGAAGGTACAGGGAATGCAAAAAGATTGATCTAAGAACACTGTAACATTAGTGTGGGAGATGACGAAATGGTTGTCAAAATATGTATAGGACACG
+
CBCCCFFFFFCAGGGGGGGGGGHGFHHHHHHHHHGHHHHHHHHHHHHHHHHHHHHHHGHHHGGGGHHHGFGE>EGHHHGHHHHHHHHFGHHHHGHHHGH443@44B4??/EF/////////<<2@2222@<//-@-A-----../.----9/.0..--....09000/.../:00:0/..;000000000;00///0000000000090;;.....;000..-..0000.9;00000000000;0000/..
@M03495:530:000000000-LYBTV:1:1101:20169:13232 2:N:0:GTGCTCTG+TTCTTCCT
ATATTTTGCCGTTGATAAACCAGCTAATCCTGAAAAAAAAATCAAAGCTAAAAACTACAATGCTAAGACCACGATGTGACTGCTATCAAAGTTAGATATATATGTAAATTATTCATCTGTCAAATCCTAGAATTATATCATACCTGCTCCAGCAATCACGACCTGTAATGGTTTAGTGGGTTGTTCACTGTTTCTGAAAAATGAAGATAGTTGTCCAGCTTCCAAAAAGTTTATTGTGTTTTCTAGTGGAG
+
AABBCFFFFFCBFGGGGGGGGGHHHHHHHHHHHHHHHGGGGHFHHHHFHGHFHHEGHHHHHHHHHHHHHHHHGGHGGHHHHHGHHHHHHHHHHHHHHHHHHHHHHHHHHHHHHHHHHHHGHHHHHHHHHHFHHHHHHHHHHHHHHHGHHHHHHHHHHHHGGGGGGHHGHHHFHHHHHHHHDFGGHHGHHHHHHHHGHHHHHHHHHFHHGHHHHHHHGHEHHHFHFHAEGBFGGGGGGFFFGFEGFFGGE0C
@M03495:530:000000000-LYBTV:1:1101:15691:13251 2:N:0:GTGCTCTG+TTCTTCCT
ATATTTTGCCGTTGATAAACCAGCTAATCCTGAAAAAAAAATCAAAGCTAAAAACTACAATGCTAAGACCACGATGTGACTGCTATCAAAGTTAGATATATATGTAAATTATTCATCTGTCAAATCCTAGAATTATATCATACCTGCTCCAGCAATCACGACATGTAATGGTTTAGTGGGTTGTTCACTGTTTCTGAAAAATGAAGATAGTTGTCCAGCTTCCAAAAAGTTTATTGTGGTTTCTAGTGGAG
+
AAAAABFFDFDA?EGGAG1EG0EAFFGHHHHHFHFHHCEECFBE1GFBFB1G11ACGHHHGFCFBDGGFGBGE?GFGHHEBDF1GFEGFD1FFHFFHHHDFGGFFH2FGFHGFHHFFBD>GGE121F>GDGHFFHHHHFHFDGHHHAGHFFFGFGFFHFCCC/?GFFBGHHDDGHHGGHHCFCEAFDFDHHHFHHHFDGFGCG0DGHHEGGG0GFFFGGBGF/C0<.E9;00CCGEFF.;CAFGBB9CFFF
@M03495:530:000000000-LYBTV:1:1101:21878:13273 2:N:0:GTGCTCTG+TTCTTCCT
ATATTTTGCCGTTGATAAACCAGAGAACTCCAAAGCTCACATGCTGACAGATCGGAAGAGCGTCGTGTAGGGAAAGAGTGTAGGAAGAAGTGTAGATCTCGGGGGTGGCCGGGGAATTAAAAAAAAAAAAAAAAGAGAGAACGGAGGTGAACAGTAAAGGTGAAAAAAAAAAAGGAGATAGAAAGAGCTAGTATACTGTAAGAAGAACAGACACGAGCATGTAAGACAAGAGAGTGACTAGCTACAGTAAA
+
CCCCCFFFFFCCGGGGGGGGGGHHHHHHHHHHHHHHHHHHHHHHHHGHHHHHHHGGGGHHHGGGGEGGHHHGHHHHHHHHHHHHHHHHHHEG@43444BBBF/EE//>0B>//<>?011==1=@C@C@@-----<.//..00.<A.-..1001<111110001011.-<---9../../1111<0///000011:11111<111/0::///./<.<---00:1:110//</./.0111110/1100:<111
@M03495:530:000000000-LYBTV:1:1101:15280:13280 2:N:0:GTGCTCTG+TTCTTCCT
ATATTTTGCCGTTGATAAACCAGTCAACGAATTTACTAATTCCAAAGCTCACATGCTGACAGATCGGAAGAGCGTCGTGTAGGGAAAGAGTGTAGGAAGAAGTGTAGATCTCGGTGGTGGGCGGATCATTAAAAAAAAAAAAAAGAGAAAAAGATGGAGGAGAGAGGAGCTTAAAAGAGAATAAAAGTAGATAATGGGGAAGGACGACAGTACGGCGGAGTGAGAGGAGGTGGTGACGAGGTGGATGGAGG
+
BCCDDFFFFFDCGGGGGGGGGGHHHHHHGGGHHHHHHHHHHHHHHHHHHHHHHHHHHIIHHHHHHHGGGGHGHGGGGGGGHHHGGGHHHHHHGHHGGHHHHHDH4ED444BFCF/?E//?//>//<<=2@@2@21C/<@D-<<-../<00/<..0:://....<.......011111./<0011111011:111111....9...-----::1.<---<-..10<<.:.......10..--....00.//.
@M03495:530:000000000-LYBTV:1:1101:26134:13308 2:N:0:GTGCTCTG+TTCTTCCT
ATATTTTGCCGTTGATAAACCAGGGACTCAGGCTGGACCAAAGCTCACATGCTGACAGATCGGAAGAGCGTCGTGTAGGGAAAGAGTGTAGGAAGAAGTGAAGATCTCGGGGGTGGGCGTGTCATTAAAAAAAAAAAAAGAGAGGATAAAGGCATGAGGGGCGTAGAGGAATGTAGTAAGGAAAGGAGTAATATAGAGCTAGATAGGATCATACGTAGTCACTGACAGACGGTTATTAGAACATGTGACGA
+
BCCCCFFFFFBBGGGGGGGGGGHGGGFHHHHHHHHGHHHHHHFHHFHHHHHHGHHHHHHHHHGGGGGHHGEEF>EHHHHGGHHG?FBGDGHG3FGFHH@F44B333?4FE/>B//<//A<//01@11<1=1><-@---9..//.../00000..0.00/.------.0/./00000000000//9././/0900:00000000900/:0/.990;00..000900900/.-....00000009;009;0..
@M03495:530:000000000-LYBTV:1:1101:18928:13319 2:N:0:GTGCTCTG+TTCTTCCT
ATATTTTGCCGTTGATAAACCAGAACCATCCAAAGCTCACATGCTGACAGATCGGAAGAGCGTCGTGTAGGGAAAGAGTGTAGGAAGAAGTGTAGATATCGGTGGGCGCCGGAGAATTAAAAAAAAAAAAAATAGATAAAGAGATAGACAGAAAGCAAGGTCAAAAAGAAATAAGAAGAAACAAACGATAAGAGTGGAGACTAGCGAGAGAGAGAGTACAAAAGAAGATGCAAGAAGTAGAGTGCTGAGAA
+
ABCCDFFFFFCCGGGGGGGGGGHHHHHHHHHHHHHHHHHHHHGHHHHHHHHHHHGGGGHHGGFGGEFFGHHGHHHHHHGHHHHHHHHHHHFG@@GB44FFEC1?E//>///////02332>@2C@@@@C@<-.000000000//000000/<:00/::/.000000..../000000/0//:/........000<0.0.0<000/----9......000000./../0000000///00000000000.00
@M03495:530:000000000-LYBTV:1:1101:24367:13336 2:N:0:GTGCTCTG+TTCTTCCT
ATATTTTGCCGTTGATAAACCATCTAATCCTGAAAAAAAAATCAAAGCTAAAAACTACAATGCTAAGACCACGATGTGACTGCTATCAAAGTTAGATATATATGTAAATTATTCATCTGTCAAATCCTAGAATTATATCATACCTGCTCCAGCAATCACGACCTGTAATGGTTTAGTGGGTTGTTCACTGTTTCTGAAAAATGAAGATAGTTGTCCAGCTTCCAAAAAGTTTATTGTGTTTTCTAGTGGAG
+
AABBCFFFFFCBGGGGGGGGGGHHHHHHHHHHHGHHHGGGGHHHHHGHHHHEGHGFHHHHHGHHH5EHHHHHGGHGHFFHHHFHHHGHHGHFHHHHHHGHHHHHHHHHHFHHHHHHHHHHHHHHHHHHGHHHHHHHHEHHGHBFFHHHHGGHFHHHHHHFGCGFFGFFHHHHGHHHHHGHGGGGHHHHHHHHHHHHHHHHCGGDDDGHHHBGCG;CGHFHGFE:CCG.::CFGGGGG0FFGGBFGGFGF0A
@M03495:530:000000000-LYBTV:1:1101:13915:13343 2:N:0:GTGCTCTG+TTCTTCCT
ATATTTTGCCGTTGATAAACCAGTCTCCAAAGCTCACATGCTGACAGATCGGAAGAGCGTCGTGTAGGGAAAGAGTGTAGGAAGAAGTGGAGATCACGGGGGTGGCCGGATCATTAAAAAAAAAAAAAGAGGAGAACGAGGCGGGGACGGAAAGGGTCAGAGAGAAGGACCAGAGGGAGAATAGGCAACGGAGATGACAAATGCGACATGAAAGTCGTCGCTTATGTAAGATAACAGGACTAGAATCAATG
+
ABCCCFFFFFCBGGGGGGGGGGHHHHHHHHGHHHHHHHHHHHHHHHHHHHHGEGGHHHGGGGGGFHHHGHHHHHHHHHHHHFFFGHF4F3B133@33?E/E?/</00>//?<GH111?=?CC-CC@--../.<...0.9.<--------<.<-...</.<00/..0/..........9...000000..--..-/00000/000..-<.0000<00.99--...00:0000B0<000.:.//0<00000<0
@M03495:530:000000000-LYBTV:1:1101:23932:13380 2:N:0:GTGCTCTG+TTCTTCCT
ATATTTTGCCGTTGATAAACCAGCTAATCCTGAAAAAAAAATCAAAGCTAAAAACTACAATGCTAAGACCACGATGTGACTGCTATCAAAGTTAGATATATATGTAAATTATTCATCTGTCAAATCCTAGAATTATATCATACCTGCTCCAGCAATCACGACCTGTAATGGTTTAGTGGGTTGTTCACTGTTTCTGAAAAATGAAGATAGTTGTCCAGCTTCCAAAAAGTTTATTGTGTTTTCTAGTGGAG
+
AB@BBFFFFFBBGGGGGGGGGGGHHGHHHHHHHHHHHGGGGHHFHGDFGGEFGHEGHHHGHHHHEHHHHHHHFFHGEFHHFD?GHHFGHHHDGFEHHHHHHHHGGGHHHHHHHHHHHHGFHHHHHGHHGFHGHHHHHGHHGHGGHHACDGHGGHHHFHHGGGGGEGBDGGH<F0F1=FAGDGGGHGFHHGHHHHHHHHGFCHGHFHHHGHHEHCFEBGCCHFGGCCGECBFGGGGFFGGGGG00FFCF?FE
@M03495:530:000000000-LYBTV:1:1101:10972:13385 2:N:0:GTGCTCTG+TTCTTCCT
ATATTTTGCCGTTGATAAACCAAAGCTCACATGCTGACAGATCGGAAGAGCGTCGTGTAGGGAAAGAGTGTAGGAAGAAGTGTAGATCTCGGGGGTCGCCGTATCATTAAAAAAAAAAAAAGAGAAAAAATAAGAAGAAGCAGGAAGAGAAGAAGGTAGCAAAGAAGGACACAGGGCAGACACAATCGGGTCCAGAGTGAAAGGAGAGCACGGGGAGAACACATGGCAGGCAAGTGTTAGCGAAGAGTAGG
+
BCCDEFFFFFDCGGGGGGGGGGHHHHHHHHHHHHHHGHHHHHHHGGGGHHHGGGGGGHHHHGHHHHGHHHHGHHHHHHHHHH4B@@4BFGGF/>@////EC/??0FDGHHFHHFGGCC-<<..//00<.-.01111/0/:00/../.../0/<//<010:110//./<.././........///.<0..-<-.000.<<B111./....0.------..0//.00/./.-.<:.<111111--<-..<<10
@M03495:530:000000000-LYBTV:1:1101:22658:13389 2:N:0:GTGCTCTG+TTCTTCCT
ATATTTTGCCGTTGATAAACCAAAGCTCACATGCTGACAGATCGGAAGAGCGTCGTGTAGGGAAAGAGTGTAGGAAGAAGTGTAGATCTCGGTGGTGGCCGTGTCATTAAAAAAAAAAAAAGACCACGACGAACGCAGCATCAAAAGTTGTACCAAAAAGAATAATGACTAGAGACACAGTGAGCTCAGGAGATGTCGTACCAGTGATCAGTGCAGTAAACATGATATCTCGTCGAGTAACAGAACGAGAA
+
BBCCCFFFFFCCGGGGGGGGGGHHHHHHHHHHHHHHHHHHHHHHGGGGHHHGGGGGGHHHHGHHHHFHGHGHHHHHFGHHDF4D3@44B@CF>?E>11??>//02F44FFBFFGEG/B/<>//0?0..--<----.---.0:000:/000000000....;.0900;000;0900////.000;90:0/:B../00:.....0000090000000000:90000900;000..;-:9:.0000/0/.:...
@M03495:530:000000000-LYBTV:1:1101:22888:13390 2:N:0:GTGCTCTG+TTCTTCCT
ATATTTTGCCGTTGATAAACCAGCAAAATATTCCAAAGCTCACATGCTGACAGATCGGAAGAGCGTCGTGTAGGGAAAGAGTGTAGGAAGAAGTGTAGATCTCGGGGGTGGGCGGATGATTAAAAAAAAAAAAAAATGAAGAAAAGAGAAGGAATAGAGCGAGAAAGAGTACAGATCGGGGAGAGAAAGTATGATGAGAAAACGACGATCATAGGAGTACAAAAAGGCGATGAGCGATGAAAGAGGCTGAA
+
ABCCCFFFFFCBGGGGGGGGGGHHFHHHGHHHHHHHHHHHHHHHHHHHHFHHHHHHHGGGGHGHGGGGEFGHHHGHHHHHH@GFGHHHHGHHF4B4434444BB?/>>//<//>////<1111<1D@@CCC@@9-9.00000:///.//0/.:/00000:----.00//00000000.9-:--...0000;;0000000:0//-.---..:00000///0000.....---.:00--..0000//...:.0
@M03495:530:000000000-LYBTV:1:1101:17308:13399 2:N:0:GTGCTCTG+TTCTTCCT
ATATTTTGCCGTTGATAAACCAGTCAGGAGTCCAAAGCTCACATGCTGACAGATCGGAAGAGCGTCGTGTAGGGAAAGAGTGTAGGAAGAAGTGTAGATCTCGGGGGGGGCGGGAGCATTAAAAAAAAAAAAAGACAAAATAGAAGGGATGAGAGGCGTAGGAGAGAGAATGAGAGACAACAAAAAAAGAAGAAGGGGAACGGGGGGTAGGGGGTGGCAAAATAATGATAGGATAAGTGAGGTCAGAGCGA
+
BCCDEFFFFFECGGGGGGGGGGHHHHHHHGHHHHHHHHHHHHHHHHHHHHHHHHHHGGGGCGHGGGGFGFHGHGHHHHFHGHHHHGGHHHHH4F4B3444BFAF/?E--<------.<01:111:C<<=C--9..//:/.000111.../.0010..-.9-.0/9....0010110<///......--.../0//.9-......----.....-<--./0./001111111/010001110.</0/1</9-
@M03495:530:000000000-LYBTV:1:1101:8736:13424 2:N:0:GTGCTCTG+TTCTTCCT
ATATTTTGCCGTTGATAAACCAGCTAATCCTGAAAAAAAAATCAAAGCTAAAAACTACAATGCTAAGACCACGATGTGACTGCTATCAAAGTTAGATATATATGTAAATTATTCATCTGTCAAATCCTAGAATTATATCATACCTGCTCCAGCAATCACGACCTGTAATGGTTTAGTGGGTTGTTCACTGTTTCTGAAAAATGAAGATAGTTGTCCAGCTTCCAAAAAGTTTATTGTGTTTTCTAGTGGAG
+
BBBBBFFFFFBAGGGGGGGGGGHHHHHHHHHHHHGHHGGGGHHHHHHHHHHHHHGHHHHHHHHHHHHHGHHHGGHGHHHHHHHHHHFHHHHHHHGHHGHHHHHHHHHHHHHHHHHHHHHHHHHHHHHHHHHGHHHHHHHHHHHFHHHFHHHGGHHHHHHGGGGGHHHHHHGGHHHHFGHEEGGGHHGHHHHHHGHHHHHHHHH0DGGHHHHGHHGCGHFBGGHGCHEEDFFGGGGGGF/CFFFGGFFFF0E
@M03495:530:000000000-LYBTV:1:1101:14879:13452 2:N:0:GTGCTCTG+TTCTTCCT
ATATTTTGCCGTTGATAAACCAGCCTTCCTGTGGTCGTTATCTTGCTCCTTCTGTCGTCAACGAATTTACTAATTCCAAAGCTCACATGCTGACAGATCGGAAGAGCGTCGTGTAGGGAAAGAGTGTAGGAAGAAGTGTAGATCTCGGGGGTGGGCGGGTGATTAAAAAAAAAAAAAAAGAAGAGAAATGAGATGAACAGAAAAACAGACAAAAGTATAAATAATAAAAAAGTATAATTACGTAGTGTAGA
+
ECDEEFFFFFDCGGGGGGGGGGHHGHHHHHHHHHHHGGGHHHHHHFHHCGHHHFHHGGGHGHGGGHHHHHHHEHHHHHHHGGHHHHHGHHGHFHHHEHHHGGGGFHHFGGGGGGGDGFHHGHFHFHFGHHFHHHGFB2B?B3322>@F/>E--<-.<----<1<<C11<@?-@9-9---..<:0.<0011<111011:1//00/..9//.///./011:11:11:11110-<011111111./0../<111
@M03495:530:000000000-LYBTV:1:1101:13317:13477 2:N:0:GTGCTCTG+TTCTTCCT
ATATTTTGCCGTTGATAAACCAGAGGACTCAGGCTGGACCAAAGCTCACATGCTGACAGATCGGAAGAGCGTCGTGTAGGGAAAGAGTGTAGGAAGAAGTGTAGATCTCGGGGGGGGCCGGATCATTAAAAAAAAAAAAAAGAAAATAGTAGGTGGGAGAAGAAGGCGAAAAAGAAATGAAAAGAGAGAAAGAAAAAGTAAATAAAAGAGTGATGGTAATAGAATCAAAAAAAACAGATAGAAGTGAGATA
+
CCBCCFFFFFCCGGGGGGGGGGHHHGHHHHHHHHHHGHHHHHHHHHHHHHHHHHHHHHHHHHHGGGGHHHGGGGGGGHHHGGHHHHHFHHHHHHHHHHHFG4D??4?4DGE/<@--<-<---.-<1:11<:BDA;=<----.../<100111010.-..../0//..---<-..../111<11/.:/..000/.//:.011111111:9<111110011111111110<0.---..//1:1111<01011:
@M03495:530:000000000-LYBTV:1:1101:3798:13483 2:N:0:GTGCTCTG+TTCTTCCT
ATATTTTGCCGTTGATAAACCAGAACCATCCAAAGCTCACATGCTGACAGATCGGAAGAGCGTCGTGTAGGGAAAGAGTGTAGGAAGAAGTGTAGATCTCGGTGGTCGGCGGATCATTAAAAAAAAAAAAAGTAGAGAAGTTGCAGGAAAACAGATAAGAAAATAACAATGAGAATAACGAAAGAGCGGTAGTAGAGAGTTGCATATGTAAGAAATCGGATGAAGAACGGATCAGAATGCATGAATAGCAA
+
BCCCDFFFFFCCGGGGGGGGGGHGHHHHHHHHHHHHHHHHHHHHHHHHHHHHHHGGGGHHHGGGGGGGHHHGHHHHHHGHHHHHHHHHHHFH@@DB444BGGEFG/3>//<////@>HBFF2>DC@DC@<@.0111110/1111<0<.////.//11<<11/:1010000011:10<10.....//<--.<.011111<0111011:11<1:11/11....-0:11//....<.0011:111101110111
@M03495:530:000000000-LYBTV:1:1101:24399:13486 2:N:0:GTGCTCTG+TTCTTCCT
ATATTTTGCCGTTGATAAACCAGCTAATCCTGAAAAAAAAATCAAAGCTAAAAACTACAATGCTAAGACCACGATGTGACTGCTATCAAAGTTAGATATATATGTAAATTATTCATCTGTCAAATCCTAGAATTATATCATACCTGCTCCAGCAATCACGACCTGTAATGGTTTAGTGGGTTGTTCACTGTTTCTGAAAAATGAAGATAGTTGTCCAGCTTCCAAAAAGTTTATTGTGTTTTCTAGTGGAG
+
BBCCCFFFFFCBGGGGGGGGGGHHHHHHHHHHHHHHHGGGGHHHHHHGHHFHFHGHHHHHHHHHHHHHHHHHGGHGHGHHHHHHHHHHHGHHHHHHHHHHHHHHHHHHHHHHHHHHHGHHHHHHHHHHHHHHHHHHHHHHHHGHGHGHFFGHHHHHFCGGGGGGHHHHHHGFFFHDGGFEDEFGHGHHHGHHHGHHHHHHEGG0DGHHHHFHHHHHEHHHGHHGHHH.CBFGGGGGGGFFGGGGGFFFGFG
@M03495:530:000000000-LYBTV:1:1101:11809:13490 2:N:0:GTGCTCTG+TTCTTCCT
ATATTTTGCCGTTGATAAACCAGAACCATCCAAAGCTCACATGCTGACAGATCGGAAGAGCGTCGTGTAGGGAAAGAGTGTAGGAAGAAGTGTAGATCTCGGTGGGCGCCGGATCATTAAAAAAAAAAAAAGGAAAAAATTAGAGGGAGACGCAATAAATGGGGAGAAATGAGGAAGCTGAGAAGAAACAGAACTCAGTGTGAACAATAGAATCGTAAACATAAGAAGAGAATGAAGGAAGTGTGGGAGGG
+
ABCCCFFFFFCCGGGGGGGGGGHHHHHHHHHHHHHHHHHHHHHHHHHHHHGHHHGGGGGGHGGGGEEFGHHGFHHHHHHHHHHHHHHFHHFGB4G444BBGF1E?//>/<<////B33?G32GF@@@C---..////.-.00000/......---.000;00:..-..00000/0:..0:B.00/0///::/0:0000:00:00:0/00:0:00...;.00000000/0.:0:0:000:/.0000....-;
@M03495:530:000000000-LYBTV:1:1101:23966:13500 2:N:0:GTGCTCTG+TTCTTCCT
ATATTTTGCCGTTGATAAACCAGCTAATCCTGAAAAAAAAATCAAAGCTAAAAACTACAATGCTAAGACCACGATGTGACTGCTATCAAAGTTAGATATATATGTAAATTATTCATCTGTCAAATCCTAGAATTATATCATACCTGCTCCAGCAATCACGACCTGTAATGGTTTAGTGGGTTGTTCACTGTTTCTGAAAAATGAAGATAGTTGTCCAGCTTCCAAAAAGTTTATTGTGTTTTCTAGTGGAG
+
3AAABFFFFFBBGGGGGCGGGGHHHGHFHHHHFFGHHGGGGHHHGHEHHHHHHHGHHHHHGGHHHHHHHHHHGGHGHGHHHGFHHHHHGHHGHHHHHHHHHHHHGGHHHHHHHHHHHHHHHHHHHHHHHHHHHHHHHHHHHHHHHHHGHHHCGHHHHGHGFGGGHHHFHGHHHHHDGGFHGGGDFHGHHHHHHHHHFGHFFHHBBGGHBHHHHHHGHHFHHHHHFHE?DBFBFGGGGFBFFGFGGGGG?0A
@M03495:530:000000000-LYBTV:1:1101:24156:13504 2:N:0:GTGCTCTG+TTCTTCCT
ATATTTTGCCGTTGATAAACCAGCTAATCCTGAAAAAAAAATCAAAGCTAAAAACTACAATGCTAAGACCACGATGTGACTGCTATCAAAGTTAGATATATATGTAAATTATTCATCTGTCAAATCCTAGAATTATATCATACCTGCTCCAGCAATCACGACCTGTAATGGTTTAGTGGGTTGTTCACTGTTTCTGAAAAATGAAGATAGTTGTCCAGCTTCCAAAAAGTTTATTGTGTTTTCTAGTGGAG
+
ABCCCFFFFFCBGGGGGGGGGGHHGGHHHHHHHHFHHGGGGHHHHHHHHHHFHHGHHHHHHHHHHHHHHGHHGGHGFHHHHFFHHHHHHHHGHHHHHHHHHHHHHHHHHHHHHHHHHHHHHHHHHHHHHHHHHHHHGHGHHHFGHHGHHHHHHHHHHFHGGGGGHHHHHHHFGHFHFHHGGGGGHHHHHHHHHHHHFHGHHHHHEGHHHHHGHHHHHHHFFFFFFC:.CCFFFGGGGGFFGGGGGGFGFBA
@M03495:530:000000000-LYBTV:1:1101:17118:13509 2:N:0:GTGCTCTG+TTCTTCCT
ATATTTTGCCGTTGATAAACCAGCCTCCCTGTGGTCGTTATCTTGCTCCTTCTGTCGTCAACGAATTTACTAATTCCAAAGCTCACATGCTGACAGATCGGAAGAGCGTCGTGTAGGGAAAGAGTGTAGGAAGAAGTGTAGATCTCGGGGGTGGCCGGATCATTAGAAAAAAAAGAAAACAAGAGAGCAGAGACAAGAACAGCGGATGAAACAGCAAGAGAGAATAAACGAGACACAAGACATACAATGCA
+
ABBCCFFFFFDDGGGGGGGGGGHHGHHHGHHGHHGHGGGHHHHHHHHHHHHHHHHHGGGHGHGGGHHHHHHHHHHHHHHHHHHHHHHHHHHHHHHHFHHHGGGGHHHGGGGGGHHHHGHHHHHHHHHHHGHHFGHHFH33GH22@FGE/BE<--.<---.-;;0:000:/C-:9...///../:./..0//./://./////.-----0000//.////.:..0000:;;A.D.///.:://:00000000
@M03495:530:000000000-LYBTV:1:1101:4569:13573 2:N:0:GTGCTCTG+TTCTTCCT
ATATTTTGCCGTTGATAAACCAGCTAATCCTGAAAAAAAAATCAAAGCTAAAAACTACAATGCTAAGACCACGATGTGACTGCTATCAAAGTTAGATATATATGTAAATTATTCATCTGTCAAATCCTAGAATTATATCATACCTGCTCCAGCAATCACGACCTGTAATGGTTTAGTGGGTTGTTCACTGTTTCTGAAAAATGAAGATAGTTGTCCAGCTTCCAAAAAGTTTATTGTGTTTTCTAGTGGAG
+
BBBBBFFFFFBAFEGFGGGGGGHHGHGHGHHHHHBHFGGGGGHHHGHGHHHHFFAGHFFGGHHFGEHHEHHGGEHFGGHHFDCHHG3BGHHHHHDHFFDGFHHGDGHHGGHEFFDHEHFHHFFHHFHGHHHHEGHHGFFHGFGFHHHFFHHHGFHHFHHGGGGGCGHHHGHHHFHGGFGFEG?AGDFHHHHHFFHHHHHHFHH<0CCGFHHHGG0CGBGFHHHEFH..A9FGGG0BFFFGGGFF0FBBA9A
@M03495:530:000000000-LYBTV:1:1101:25182:13577 2:N:0:GTGCTCTG+TTCTTCCT
ATATTTTGCCTTTGATAAACCACCCTCCCTGTGGTCGTTATCTTGCTCCTTCTGTCGTCAACGAATTTACTAATTCCAAAGCTCACATGCTGACAGATCGGAAGAGCGTCGTGTAGGGAAAGAGTGTAGGAAGAAGTGAAGGGCAGGGGGGGGGGCGGAGCATTAAAAAAAAAAAAAGAAGCAAAGAGACAGAGGCAGCGGAGAGTATGATCACACATAGACGAGCGTGAGATAAATGAAAAGAGTAGCGA
+
ABBAAFFFFFFFGGGGGBGGGGFGGCHGGGHGHHAEEEEHDGGGFDGFHFFHHHHHGGGEAFFGGHFHGHHGFEHFGHF5GFBGFFFHHHHHHHGHHGGGGGGGGHHGGGCEGGFDHGBFGGFHFHHHHGGHFCCF3G3332///?///>-----------.9/9////----9---.../;////9.9...9/.....-----.////////9//9/////.----..9.//;/////////..////--
@M03495:530:000000000-LYBTV:1:1101:9994:13578 2:N:0:GTGCTCTG+TTCTTCCT
ATATTTTGCCGTTGATAAACCAGCTAATTCCAAAGCTCACATGCTGACAGATCGGAAGAGCGTCGTGTAGGGAAAGAGTGTAGGAAGAAGTGTAGAACTCGGGGGTCGCCGTGTTATTAAAAAAAAAAAAAATAAAAAAATAGCATAGATAGAAATATAAAAAGTAACAGAAAAAGAGAACAATGTGAATAGTAAAATGAAGATAGCTATGTATCGGAACAGGTAGTGAGAAAAGTAGAAGAGAAAATAGG
+
BBCDDFFFFFDCGGGGGGGGGGHHHHHHHHHHHHHHHHHHHHHHHHHHHHHHHHGGGGHHHGGGGEGGHHGGHHHHHHHHHHHHHHHHHHEB44344BB3>F//<</>/?///0022DFGBF>DFGGG--@:.01110--.00111101<<1<1111111110.0<1110/:0/..<//00//00<111<<011:1110<111111<1111<111.-<.-//.<1<:/10110//:11<110<<00/1000
@M03495:530:000000000-LYBTV:1:1101:10923:13596 2:N:0:GTGCTCTG+TTCTTCCT
ATATTTTGCCGTTGATAAACCAGCTAATCCTGAAAAAAAAATCAAAGCTAAAAACTACAATGCTAAGACCACGATGTGACTGCTATCAAAGTTAGATATATATGTAAATTATTCATCTGTCAAATCCTAGAATTATATCATACCTGCTCCAGCAATCACGACCTGTAATGGTTTAGTGGGTTGTTCACTGTTTCTGAAAAATGAAGATAGTTGTCCAGCTTCCAAAAAGTTTATTGTGTTTTCTAGTGGAG
+
CCBCBFFFFFCCGGGGGGGGGGHHHHHHHHHHHHHHFGGGGHGHHHGHHHGHHGGHHHHHGHHHHHHHHGHHGGHGHHHGFFFHHHFHHHHHHHHHHHHHGHHHHHHHHHHHGHHHHHGHHHGFHHHHHHHFHHHHHHHHHHHHHHHHHHHGEGGHHHHGEGGGHHHGHHHGHGHFDGHAEGGGHHGHHHHGHHHHHHHHGHHHGHHHHHHGHHH0GGGGCFFG0CGGDFFGGGGGGGFGFFFFFBFGEBE
@M03495:530:000000000-LYBTV:1:1101:3849:13599 2:N:0:GTGCTCTG+TTCTTCCT
ATATTTTGCCGTTGATAAACCAGCTAATCCTGAAAAAAAAATCAAAGCTAAAAACTACAATGCTAAGACCACGATGTGACTGCTATCAAAGTTAGATATATATGTAAATTATTCATCTGTCAAATCCTAGAATTATATCATACCTGCTCCAGCAATCACGACCTGTAATGGTTTAGTGGGTTGTTCACTGTTTCTGAAAAATGAAGATAGTTGTCCAGCTTCCAAAAAGTTTATTGTGTTTTCTAGTGGAG
+
ABBBBFFFFFBBGGGGGGGGGGEHHHHGHGHHHHHHHGGGGHHHHHHHHHHHGHGHHHHHHHHHHHHHHHHHGGHGHHHFHHHHHHHHHHHHHHHHHGHHHHHHHHHHHHHHHHHHGHHHHHHHHHHHHHHHHHHHHHHHHHHHHHHGGFHHHHHHHGHGGGGGGHHBGHHGHHHGFGGHGGGGHHGHGHHHHEFGGFGHGHHHFFHHHHHHHHHHHHGHHFHHGH:ECBFGFGGGFFBCFGBBBCFGGGF
@M03495:530:000000000-LYBTV:1:1101:8282:13615 2:N:0:GTGCTCTG+TTCTTCCT
ATATTTTGCCGTTGATAAACCAGTCAGGAGTCCAAAGCTCACATGCTGACAGATCGGAAGAGCGTCGTGTAGGGAAAGAGTGTAGGAAGAAGTGGAGATCTCGGTGGTCGCCGGATAAATAAAAAAAAAAAAAAATGAAAGTAGAGTGGAACGAAGGAAAAAATAAAGAAACAGGAAAATCGTAACAGAGATGAGCGGTGAGGAAAGAAATGATAAGATAATAGAATGAAGTAGAATGGACAAAAAGCGTT
+
BBCCDFFFFFCBGGGGGGGGGGHHHHHHHGHHHHHHHHHHHHHHHHHHGGGHGHHHGGGGGHHGGGGFGGHGHGHHHHEHGHHHGHHHFFHHBG33?@33B4FF?EE?3>//<<//<B?F?3?FFC//@@-<---.011111111111.000....../</.-.011<1.//</.:///10...:.10///10:00--.-...0//././111<11<11111111111011111:1110:0<./..9....
@M03495:530:000000000-LYBTV:1:1101:3730:13643 2:N:0:GTGCTCTG+TTCTTCCT
ATATTTTGCCGTTGATAAACCAGGACTCAGGCGGACCAAAGCTCACATGCTGACAGATCGGAAGAGCGTCGTGTAGGGAAAGAGTGTAGGAAGAAGTGTAGAGATCGGGGGTGGCCGTATAATTAAAAAAAAAAAAAATAGAGAACACGGCGTGAGCAGAGACAAGAACAAGAGAGGTGGAGAAACAAGACGGCATAGAGTAAGGAGGTGGAGAGGACTTGTCAAGTGAGAAGAGAATGAATAAGACGTGA
+
AABCCFFFFFCCGGGGGGGGGGHGHHHHHHHHGGGGGHHHHHHGHHHHHHHHGHHHHHHHGGEFHHHGGGGGGGHGHGGHHHHGGHGHHHHHHFHHFG4?F4343B?A//B//<00/-.011=>1FF1>@C-:;-9--.0000000/:.-----.900//9/;//;///////./..0....0.://.///..---0000000000..:....0;..:/0000000:00000/0./0000000:0:0...9
@M03495:530:000000000-LYBTV:1:1101:10742:13663 2:N:0:GTGCTCTG+TTCTTCCT
ATATTTTGCCGTTGATAAACCAGCTAATCCTGAAAAAAAAATCAAAGCTAAAAACTACAATGCTAAGACCACGATGTGACTGCTATCAAAGTTAGATATATATGTAAATTATTCATCTGTCAAATCCTAGAATTATATCATACCTGCTCCAGCAATCACGACCTGTAATGGTTTAGTGGGTTGTTCACTGTTTCTGAAAAATGAAGATAGTTGTCCAGCTTCCAAAAAGTTTATTGTGTTTTCTAGTGGAG
+
BBCCCFFFFFDBGGGGGGGGGGHGHHHHHHHHHGHHHGGGGHHHHHHGHHHHGHGHHHHHHHHHHHHGHGHHGGHGHHHGHHGHHHHHHHHGFHFHHHHHGHHHHHHHHHHHFHHHGHHHFHHHHFEHHHGHHHHHHHFHHHHFHHHHFGHHHEFFHHHGGGGGFHGGHHGFHHHHHGHGGFGGHHHHHHHHHGFHHHEHFHHDFG0GGFHHHGCCGHFHHEGHHFA9.0;BFGGFGGCFGFGGGGFGFGG
@M03495:530:000000000-LYBTV:1:1101:27553:13706 2:N:0:GTGCTCTG+TTCTTCCT
ATATTTTGCCGTTGATAAACCAGTCAGGAGTCCAAAGCTCACATGCTGACAGATCGGAAGAGCGTCGTGTAGGGAAAGAGTGTAGGAAGAAGTGTAGAGCTCGGTGGGGGCCGGAGCATTAAAAAAAAAAAAAAAAATAGGAGAAGAAGCGCGCGAGTGAGAGAAATGAATCGAGACAACACACACGACCACAACTGATGACTACGACACGAGACAACTAACTGTAGTTGTGTCAGACGCAGAGGACGGCG
+
CCDDCFFFFFCCGGGGGGGGGGHHHHHHHGHHHHHHHHHHHHHHHHHHHHHHGHHHGGGGGHHGEGGEGHHGHGHHHHHHHHGHHHFHHFHGBG44@B343BEE/?A/////>///<?@2>22>F@/-@@-<<-:-9.0000/../0//0----<---<10<0.00<11111.:...//.......-----....0/0111011/..<--.<-.<//.0000111111111./1<110---<-..<<----
@M03495:530:000000000-LYBTV:1:1101:14950:13711 2:N:0:GTGCTCTG+TTCTTCCT
ATATTTTGCCGTTGATAAACCAGGACTCAGGCTGGACCAAAGCTCACATGCTGACAGATCGGAAGAGCGTCGTGTAGGGAAAGAGTGTAGGAAGAAGTGGAGATATCGGGGGTAGGCGTGGCATTAAAAAAAAAAAAAAATAAAAATGAAGAAGTGGACGAATAACGATAAACAACAGGGATGGAAGACAAAACCTGAAGATCGTATGATAAAGAAAACAGATACTACGCATCAAAAGTATCAAAACAGCC
+
CCCDDFFFFFDCGGGGGGGGGGHGHHHHHHHHHHGHHHHHHHGHHHHHHHHHHHHHHGHHHGGGGHHHGGGFEEHHHHGFHHHHHGHGHHHHHHGHHHH33/3B44B/>//<////@/////=1??1FF1CCF?@:-:--.0;:00:0000;//00000---..;0.:.:.0:::../.../../0/.////..././00000./://:000000.///.//:0000;.-..-00:0/000;0:0;.9/..
@M03495:530:000000000-LYBTV:1:1101:17164:13717 2:N:0:GTGCTCTG+TTCTTCCT
ATATTTTGCCGTTGATAAACCAGGACTCAGGCTGGACCAAAGCTCACATGCTGACAGATCGGAAGAGCGTCGTGTAGGGAAAGAGTGTAGGAAGAAGTGGAGATCTCGGGGGGGGGCGGAGCATTAAAAAAAAAAAAGAGTAGAAGGAGGGAAGGGGCGGGGAACGGAAAAAGAACGAGAATCGACATCAGTAAGATAGTGTGCGAAAAGAACGAACGCACAGAGGAGGAAGGAATGCGGCAGGATGTGAA
+
CDDCDFFFFFCBGGGGGGGGGGHGHHHHHHHHHHGHHHHHHHHHHHHHHHHHHHHHHHHHHGGEGHHHGGGFEGHHHHGEHHHHHGGBGHHHHHHHFGF3B?33BB4BF/<B--<-<<---<.B0000BBDBD-<9<../0<00<0....-..9..-9-99--.9....-/<...<.....00..-..0000000:<B000000.9---/../..<--.---/0/.....<.<:/000.-----<000000
@M03495:530:000000000-LYBTV:1:1101:16989:13735 2:N:0:GTGCTCTG+TTCTTCCT
ATATTTTGCCGTTGATAAACCAGCTAATTCCAAAGCTCACATGCTGACAGATCGGAAGAGCGTCGTGTAGGGAAAGAGTGTAGGAAGAAGTGTAGATCTCGGTGGGCGGCGGATCATTAAAAAAAAAAAAAAAAGAGGAATAAAAGGGAGATGGGGAGAAAATCACGAAACTAAGACAGTAGAAGAAAAAGGAAGGGAAGAATACTAAAAACAGCAAAGAGGATGACAATCAATCAAGAGAAGACAATAGG
+
BCCCDFFFFFDCGGGGGGGGGGHHHHHHHHHHHHHHHHHHHHHHHHHHHHHHHHGGGGHHHGEFFEFGHHFGFGHHHHGHHHHHHHHGHH@F4B@4444BBF?EE/?////////?1?=111FD?-?@------../../000000....</<0...-..0/0000....<<0000<</::00<00///...//...<.../000000000.././/0///../0<0000000000:00./0/0///00<0
@M03495:530:000000000-LYBTV:1:1101:2947:13758 2:N:0:GTGCTCTG+TTCTTCCT
ATATTTTGCCGTTGATAAACCACCCTCCCTGTGGTCGTTATCTTGCTCCTTCTGTCGTCAACGAATTTACTAATTCCAAAGCTCACATGCTGACAGATCGGAAGAGCGTCGTGTAGGGAAAGAGTGTAGGAAGCAGTGTAGAAATCGGTGGGGGGCGGGTCATTAAAAAAAAAAAAAGAGATAGGGGAGATGAGAAGAGTAGGGTAAAACGCACATGAACAAAGAAGAGTGAGTAGTGAATATAAGACAGG
+
BBBBBFFFFFBAGGGGGGGGGGGFGHHGGHHHHGGGGFGHHHHHHHHHHHHHHFHHGGGHGHGGGGHHHHHHGHHHHGFHHFHHHHHHHHHHEGHHHHHHGFFEHHGGGGGGGHGHHGHHHHHHHHHHHGGHF/?F?G2>2>2222?C/??//---;;-9-;//////;->DFF;=-.9..////...-9////////.////./////9-----;/////;.//./;.//9//////;//////////..
@M03495:530:000000000-LYBTV:1:1101:23582:13761 2:N:0:GTGCTCTG+TTCTTCCT
ATATTTTGCCGTTGATAAACCAAAGGACTCAGGCTGGACCAAAGCTCACATGCTGACAGATCGGAAGAGCGTCGTGTAGGGAAAGAGTGTAGGAAGAAGTGTAGATCTCGGTGGGGGGCGGATCAATAAAAAAAAAAAAAATAAAGACGAACAGTTAAGAAGGCATAGAATACAATGATACGACATGAAATATCTAATAAAAAAAACGCCGGATACTAGAAGCATTGAAAAGTGACGATGGACAAAGAGGA
+
CCDDDFFFFFDCGGGGGGGGGGHHHHHHHHHHHHHHGHHHHHHHHHHHHHHHHHHHHHHHHHHGGGGHHHGGGGGGHHHHGHHHHHHGHHHHHGHHHHHFHFB34444?BE?EE//>-:<----<0:1<:BFFF;@--9-9.01111/.----/11:11<1/.9.00011110001<<<1<...-.00<11111111<1<110--<.------..011<011001101111/01::...../00.////..
@M03495:530:000000000-LYBTV:1:1101:5989:13769 2:N:0:GTGCTCTG+TTCTTCCT
ATATTTTGCCGTTGATAAACCACCCTCCATGTGGTCGTTATCTTGCTCCTTCTGTCGTCAACAAATTTACTAATTCCAAAGCTCACATGCTGACAGATCGGAAGAGCGTCGTGTAGGGAAAGAGTGTAGGAAGAAGTGAAGAGAACGGTGGTCGGCGTGTAATTAAAAAAAAAAAAAGGAGAAAAAAGATAGTAGAGATTAGAGTAAAACACATGATAGTAGAATAGAAAAAAGTCATAGAAGAGACGGAG
+
CCBCCFFFFFCCGGGGGGGGGGGGGHHGHHHHHHHHGGGHHHHHHHHHHHHHHHHHGGGHGHHHHHHHHHHHHHHHHHHHHHHHHHHHHHHHFHHHHHHGGGGGHHHGGGGFGHHHHGHHHHFHHHHHHHHHHFFF3B3BB30222//??//1///A--.0>1<1110<@-:-@-9-..;...0:.-:.0000000;0090000000000..;0000;0:00000:;000/.-.0000000;00.//...;
@M03495:530:000000000-LYBTV:1:1101:27011:13804 2:N:0:GTGCTCTG+TTCTTCCT
ATATTTTGCCGTTGATAAACCAGCTAATCCTGAAAAAAAAATCAAAGCTAAAAACTACAATGCTAAGACCACGATGTGACTGCTATCAAAGTTAGATATATATGTAAATTATTCATCTGTCAAATCCTAGAATTATATCATACCTGCTCCAGCAATCACGACCTGTAATGGTTTAGTGGGTTGTTCACTGTTTCTGAAAAATGAAGATAGTTGTCCAGCTTCCAAAAAGTTTATTGTGTTTTCTAGTGGAG
+
3AABBDFFFFBAEFGGGGGGGGHHHGHHFHHHGHHHGGGGGHHGHHGFHGHHHHGHHHHHHHHHHHHHHGHHGGHGHHHHHGFHFHHHGHHHHHHGHHHHHHHHHHHHHFHHHHHHHHHHHHHHHHHHHHHHHHHHHHHHHHFGHHFGHFHHHHGHHHHGGGGGHHHFHGHHHHHFFGHGFGGGHHHHHHHHHDGHHGHHHHHHFHHHHHHGH;CGHHCGGGHFFFEGGFGEFFFGFFF/FGEGGGGF?BA
@M03495:530:000000000-LYBTV:1:1101:13130:13807 2:N:0:GTGCTCTG+TTCTTCCT
ATATTTTGCCGTTGATAAACCACCCTCCCTGTGGTCGTTATCTTGCTCCTTCTGTCGTCAACGAATTTACTAATTCCAAAGCTCACATGCTGACAGATCGGAAGAGCGTCGTGTAGGGAAAGAGTGTAGGAAGAAGTGTAGATCTCGGTGGGGGCCGTGGCATTAAAAAAAAAAAAAAAAAAATAAAAATAGGATGCAAAGAAAGAAAAAGACGAAAAGAGATCAGAATAAGAATGATAGAAAGAAAGGTG
+
BCBCCFFFFFCCGGGGGGGGGGGGGHHGGHHHHHHHGGGHHHHHHHHHHHHHHHHHGGGHGHGGGHHHHHHHHHHHHHHHHHHHHHHHHHHHHHHHHHHHGGGGHHGGGGGFGHHHHGHHHHHHHHHHHHHHGHHHGG2>>22@22@=<?E/</-------<<0D0=D0@E:@BD@9------.00000:000000:000//./0/9/B:.:/.-;.-/.//00009;0::00000000:0000/./0.00
@M03495:530:000000000-LYBTV:1:1101:21864:13820 2:N:0:GTGCTCTG+TTCTTCCT
ATATTTTGCCGTTGATAAACCAGGACTCAGGCTGGACCAAAGCTCACATGCTGACAGATCGGAAGAGCGTCGTGTAGGGAAAGAGTGTAGGAAGAAGTGTAGATCTCGGTGGGGGGCGTATCATTAAAAAAAAAAGAAGATAAGGGTGAGAAGGAAGAAGGATAGGCTGATCAAAAAATGATACAGCCGATAATGAGACGTGAGCAAGTAAGTCGGGAGGTAGATGGGTGAGGTCAACCATGAAGGTCAGA
+
BBCCDFFFFFCCGGGGGGGGGGHGHHHHHHHHHHGGHHHHHHHHHHHHHHHHHHHHHHHHHGGGGHHHGGGEEFHHHHGFHHHHHHGFGFGHHHGHFHH4B344444B?/?E//<---9-.<C000<C00A=>9@.../:000::.....00:../..//..<00/:0.<0000009-.0:<00000.--<9.0000<0.....00//00000<.---<-.0<<<00./..<.:/<00..00:0:0000:0
@M03495:530:000000000-LYBTV:1:1101:10753:13828 2:N:0:GTGCTCTG+TTCTTCCT
ATATTTTGCCGTTGATAAACCAGGGACTCAGGCTGGACCAAAGCTCACATGCTGACAGATCGGAAGAGCGTCGTGTAGGGAAAGAGTGTAGGAAGAAGTGGAGATCTCGGTGGGCGGCGGATCAATAAAAAAAAAAAAAATAAAAAAAAAGGATGAAGACAGTGTAAGAAAAATAAAATGATCAAAAATTAGGATGGAAGGAAAAATAAAAATGTGTTTGAGAGAAAAGCAGAAGAGCGGATGAGGGAGAA
+
ABCCCFFFFFCCGGGGGGGGGGHGGGGHHHHHHHHGHHHHHHHHHHHHHHHHHHHHHHHHHHGGGGHHHGFGGGGHHHHGHHHHHHHHHHHHHHEHGGFG3BGE33BBFF/EF?/<////--<>111>=00-@:-A-9;-.00000----9./0;9000///00000000//..009:00000;00::.0000;:0./0/..///..000;0.00;0///9..0.00;/.0;//9;./----:00/.....
@M03495:530:000000000-LYBTV:1:1101:22902:13841 2:N:0:GTGCTCTG+TTCTTCCT
ATATTTTGCCGTTGATAAACCAGTCTCCAAAGCTCACATGCTGACAGATCGGAAGAGCGTCGTGTAGGGAAAGAGTGTAGGAAGAAGAGTAGAAATCAGTGGGCGCCGGAGCAATAAAAAAAAAAAAATTGAAAAAAAGAATAGTGAATGGGGGATATCAGGATAAAGATCACAAAACATTAACAGAAGAACAGAATTAGAAAGTAGTACGTAGATCGAAGAAACGATCGAACTCCACAACACATGTGTAA
+
ABBBBFFFFFBBCF4FGGGGGGGFGHGFFHFHHGHGHFHFHHHHHHHHGHAFEFEFFFEAEE0E1GHGGHHEFGHHGEDFHGFHAHG3B4@34444@3BB@311>>//>//</0F1FD1?<///<<><0/00000.--..:00000000:/..-9./00;00/00000;000/00...;;///////////.////;///////////;/9./..//../..//:.9.;-./..///:/.99../99////
@M03495:530:000000000-LYBTV:1:1101:24205:13842 2:N:0:GTGCTCTG+TTCTTCCT
ATATTTTGCCGTTGATAAACCAGCTAATTCCAAAGCTCACATGCTGACAGATCGGAAGAGCGTCGTGTAGGGAAAGAGTGTAGGAAGAAGTGTAGATCTCGGGGGGGGGCGGATCATTAAAAAAAAAAAACAAGAAAGTGTAGAAAAGTCGAAGATCAGGCGTAGGTGATAACAAAAGTAATGTATCAGCGCAATTGTTAGCATTAGTAATTGTGTAATGACGAGTTACGGTGTATCACAGTGAAGTTAGA
+
BBBCCFFFFFBBGGGGGGGGGGHHHHHHHHHHHHHGFHHHHHHHHHHHFHGHHHGCEGHHHGGGEEFGHGHGHHHHHHFGGHHHFHFEFHFGB4BGB44411/>/-:--9@----.;//:9BFB----:-.../9//////////9:///...;.9/////-.--./////////../////////////.---.//////////////////:///:////..-;./;../..////////////////;
@M03495:530:000000000-LYBTV:1:1101:10940:13858 2:N:0:GTGCTCTG+TTCTTCCT
ATATTTTGCCGTTGATAAACCACCCTCCCTGTGGTCGTTATCTTGCTCCTTCTGTCGTCAACGAATTTACTAATTCCAAAGCTCACATGCTGACAGATCGGAAGAGCGTCGTGTAGGGAAAGAGTGTAGGAAGAAGTGTAGAGATCGGTGGGGGGCGGAGCCTTAAAAAAAAAAAAAATAAGAAAGAGGAACAAGAGAAAAGTATAATAGTACAGCACAGAGAAGAGAAGACAAAATATAATAGAGGTGTA
+
ABCCCFFFFFCCGGGGGGFGGGGGGHGGGHHHHHGHGGGHHHHHHHHHHGHHHHHHGGGHGHGGGHHHHHHHGHHHHHGHHGHHHHHHHHHHHHHHHHHHGGGGHHHGGGGFGHHHHGHHHHFHHHHHHHHHHEHF3F22@22@22?C/?///>9:@----./9;9000-9-9--99-.00000/0//;9/./://./0;990900:000000000/.//9//0/0./090//;/;0900099000/;.00
@M03495:530:000000000-LYBTV:1:1101:15178:13859 2:N:0:GTGCTCTG+TTCTTCCT
ATATTTTGCCGTTGATAAACCAGCTAATCCTGAAAAAAAAATCAAAGCTAAAAACTACAATGCTAAGACCACGATGTGACTGCTATCAAAGTTAGATATATATGTAAATTATTCATCTGTCAAATCCTAGAATTATATCATACCTGCTCCAGCAATCACGACCTGTAATGGTTTAGTGGGTTGTTCACTGTTTCTGAAAAATGAAGATAGTTGTCCAGCTTCCAAAAAGTTTATTGTGTTTTCTAGTGGAG
+
AAAAAFFFFFDAE?1BF3AAG0FGH11F1AFGGHHHHEGEAGFGGG1FFHH1AF?FGFFHHFHHHHGHHHHAEGACGFGD@FFGH2EGHH112F21@2FG2FHHDGGHH2BGHHHBFGFHHHFEGH1EFHBFHEE>GGHHGG1<BGBG1CC100FGH1GFC//C0<1<FBF?FFFGG1FECFGCHGGHHGDGGGHFFD0GFHHH0C0CGH0CHFFFFBCFHCBGFB.AFCCFGGGGGFBFGBFG0FBBFFE
@M03495:530:000000000-LYBTV:1:1101:7291:13878 2:N:0:GTGCTCTG+TTCTTCCT
ATATTTTGCCGTTGATAAACCAGCTAATCCTGAAAAAAAAATCAAAGCTAAAAACTACAATGCTAAGACCACGATGTGACTGCTATCAAAGTTAGATATATATGTAAATTATTCATCTGTCAAATCCTAGAATTATATCATACCTGCTCCAGCAATCACGACCTGTAATGGTTTAGTGGGTTGTTCACTGTTTCTGAAAAATGAAGATAGTTGTCCAGCTTCCAAAAAGTTTATTGTGTTTTCTAGTGGAG
+
3AAABFFFFFCAGCGGGGGGGGHHHHHHHHGHHGHFHGGGGHBGHHFHHHHHGHGGHFHHFHHHHDFHHFFHECHGHHHHFHHHHHFHHHHFHHHGHHFHFHHHEHHHHHHHFHHHGHFHFHHHHHHHHHHHHHHHHHHHHHGGFHFEDFFFHFEGFGHGGCDDHHHHHHG<FGHF1>CECFDAGHHHHHFHDGFHHHHHFHHG0:0:GHGHHHHHGHBGEFFF00..:BF0BFFGGGGBF;BFFFGG.9A
@M03495:530:000000000-LYBTV:1:1101:5582:13881 2:N:0:GTGCTCTG+TTCTTCCT
ATATTTTGCCGTTGATAAACCAGTCACAACCACTTCTTGCCCTCCAAAGCTCACATGCTGACAGATCGGAAGAGCGTCGTGTAGGGAAAGAGTGTAGGAAGAAGTGTAGATCTCGGTGGTCGGCGGATCAATAAAAAAAAAAAAAGATAGAGAGAGAGAGTTAGTGAGGAGAACGACAACAACAAAGGAAGAGGAGGACGGGAAGAGACGTAGACACAGGGTCGAAGGTGAGAATGAAGTAGAGTGTGATA
+
BCCCDFFFFFDDGGGGGGGGGGHHHHHHHGGGGHHHHHHHHHHHGHHHHHHHHHHHHHHHHHHHHHHHGGGGAGHGGGGEGFGGHGFHHHHHGGGHHHHHHHHFFG4FFD4B4BFF/?E/3>/>@?/</01?11?=DCCCGC--;..0000009;;....0;000000.09;.0..---......./:/::...:.9..---.-...//....:00/;;..//--...000.00000000;::000:0000
@M03495:530:000000000-LYBTV:1:1101:23657:13886 2:N:0:GTGCTCTG+TTCTTCCT
ATATTTTGCCGTTGATAAACCAAAGCTCACATGCTGACAGATCGGAAGAGCGTCGTGTAGGGAAAGAGTGTAGGAAGAAGTGTAGATCTCGGGGGGCGGCGTATCATTAAAAAAAAAAAAAAGAAAGGACGAGAACAAGAAGGAGGAAAAAACGAGCAGACTACAAGGCAGTAAGTGATCAATCAATAGAGAGAGAGCAGGAATGATGTCAAAATAGGCAAAATAATAATAAGGAGAGAGCGAACTGCAGA
+
BBCCDFFFFFDCGGGGGGGGGGHHHHHHHHHHHHHHHHHHHHHHGGGGHHHGGGGGGHHHHGHHHHHHFGGHHHHHGFHHFH4B3444BFGE/>E--<--<--9<BBF1<BBFBF=-<<C--...:0./.---..0//////<....//<:-.-..-</:.00:::0...</111111:1101100111<11.<....0<../00:11111110000000..<0B1111<1<100...9..-<--.000<1
@M03495:530:000000000-LYBTV:1:1101:25810:13891 2:N:0:GTGCTCTG+TTCTTCCT
ATATTTTGCCGTTGATAAACCAGCTAATCCTGAAAAAAAAATCAAAGCTAAAAACTACAATGCTAAGACCACGATGTGACTGCTATCAAAGTTAGATATATATGTAAATTATTCATCTGTCAAATCCTAGAATTATATCATACCTGCTCCAGCAATCACGACCTGTAATGGTTTAGTGGGTTGTTCACTGTTTCTGAAAAATGAAGATAGTTGTCCAGCTTCCAAAAAGTTTATTGTGTTTTCTAGTGGAG
+
ABCCCFFFFFCBGGGGGGGGGGHHHHHGHHHHHGHHHGGGGH3FFHFGHHHFHGGHHHHHGHHHHGHGGHHHGGHFGHHFGFFHHHHHHHGHHHHHHHHHHHHHHHHHHHHHHHGHGHGHHHHHHHHHHHHHHHHHHHHHHHHGHHGHHFHFFHGHHGHGGGCGHHHEHHGDHHHHFHGGGGGGHHHGHHHHHHHHHFFGHHHGFHHHHHFGGHHHHHBFHHHFFGC.CFGGGGGGBB;CFGGGB0;FA9A
@M03495:530:000000000-LYBTV:1:1101:25183:13892 2:N:0:GTGCTCTG+TTCTTCCT
ATATTTTGCCGTTGATAAACCAGCTAATCCTGAAAAAAAAATCAAAGCTAAAAACTACAATGCTAAGACCACGATGTGACTGCTATCAAAGTTAGATATATATGTAAATTATTCATCTGTCAAATCCTAGAATTATATAATACCTGCTCCAGCAATCACGACCTGTAATGGTTTAGTGGGTTGTTCACTGTTTCTGAAAAATGAAGATAGTTGTCCAGCTTCCAAAAAGTTTATTGTGTTTTCTAGGGGAG
+
AABCCFFFFFCCGGGGGGGGGGHHHHHHHHHHHGHHHGGGGHHFHHBHHHHFFHFHHCGHHHHHHBFDH2?F?EF11@B4GF3DBD3GH@EH4443BG444GGH4FG4HFFHBFFHF4FFGHHBHHHEBGHGHFBD4443DFBF3FCGDB2C2FCGFFG//CCGHDFD<GBGHHCFFGF.EFGGAD1DBGGHGG0=GHHHF.<G0DFFCHFBGHHF0C/C0C/:CBG..9C99FFFGFFGEFBB000.:;@
@M03495:530:000000000-LYBTV:1:1101:10127:13892 2:N:0:GTGCTCTG+TTCTTCCT
ATATTTTGCCGTTGATAAACCAGCTAATCCTGAAAAAAAAATCAAAGCTAAAAACTACAATGCTAAGACCACGATGTGACTGCTATCAAAGTTAGATATATATGTAAATTATTCATCTGTCAAATCCTAGAATTATATCATACCTGCTCCAGCAATCACGACCTGTAATGGTTTAGTGGGTTGTTCACTGTTTCTGAAAAATGAAGATAGTTGTCCAGCTTCCAAAAAGTTTATTGTGTTTTCTAGTGGAG
+
ABBCCFFFFFCAGGGGGGGGGGHHHGHHHGHHHHHHHGGGGHGHHGHGHHHHHGGHHHHHHHHGHHHHGGHHGGHFGHHDEFFHHHHHHHHHHGFHGHFHHHHHHHHHHGHHHHHHHHGHHHHHHHHHHHHHHHHHHHHHHHHBHHFFHHHGHHHHHHHGGGGGHHHGHHHGHHHHFGHHDEGDHHHHGHHHHHGHHGEFHGHHHHHGHHGGGGGHFH:GFBFFGHGGG0CFFFBFBC;BFFGFFFCCFFE
@M03495:530:000000000-LYBTV:1:1101:28931:13898 2:N:0:GTGCTCTG+TTCTTCCT
ATATTTTGCCGTTGATAAACCAGCTAATCCTGAAAAAAAAATCAAAGCTAAAAACTACAATGCTAAGACCACGATGTGACTGCTATCAAAGTTAGATATATATGTAAATTATTCATCTGTCAAATCCTAGAATTATATCATACCTGCTCCAGCAATCACGACCTGTAATGGTTTAGTGGGTTGTTCACTGTTTCTGAAAAATGAAGATAGTTGTCCAGCTTCCAAAAAGTTTATTGTGTTTTCTAGTGGAG
+
3ABBBFFFFFBBEGGGGGGGGGHHHHHHGHHHHFGHHGGGGHHHHFGEHGFHFGEHHFHHHHHHHHHHHGHHGGHGHGHHHHFHFFHHHHHHHHHHHGHHHHHHHHHHHGHHHHHHHHHHGHHEHHHGGHHHHHHHHHHHHHHFHHHHFHHHHGFFHHFGEFGGHHHEFHHHHHHFHHHHAFGFHHBGHHDGHHHHHHHFGGHBDFGHFGGGHHGFCHCHHGHBGGCAD;FFFGGGGFFGGGGGBFFGF0C
@M03495:530:000000000-LYBTV:1:1101:7383:13900 2:N:0:GTGCTCTG+TTCTTCCT
ATATTTTGCCGTTGATAAACCAGGCGGACCAAAGTCACATGCTGACAGATCGGAAGAGCGTCGTGTAGGGAAAGAGTGTAGGAAGAAGTGTAGATCTCGGGGGGGGCCGTGTCATTAAAAAAAAAAAAAAAGAAGAAGAACGAGCAAAAAGAAGAAAACTAGACAAAAGATAAAATAAGGAAACATGAAGAGAAAAGAAAATATATTAAGTGGAGGAGACATAAGTAGAGAGAATGAGAAATGAGAGAGAG
+
CCCDEFFFFFDDGGGGGGGGGGHGHGGGGG2BBFFHHHHHHHHHHHHGGGFHGGGGHHHGEGGGGGHHHGHHHHHHFHGHHHGHHFHGHH4?344B?40?/>B--<--9--.<<1:FBBFFFFADDAB<--.../0//0//...--:0/..../:////010::1//./.0111110:10:////000111./00//..:/:01111:1111009...../111111:<11..0010111011111<....
@M03495:530:000000000-LYBTV:1:1101:24750:13917 2:N:0:GTGCTCTG+TTCTTCCT
ATATTTTGCCGTTGATAAACCAGCTAATTCCAAAGCTCACATGCTGACAGATCGGAAGAGCGTCGTGTAGGGAAAGAGTGTAGGAAGAAGTGTAGATCTCGGTGGTCGGCGGAGCATTAAAAAAAAAAAAAGAGAAACTTGGGTAGTGCGCGGTGGATAAATGCACAGAGTCAAGCGCATGAACAGGTAATAGAGGACCTGAGGTAAACTGATGGATAGGAGCGCAAGCTCGTGTGAGAACATGCCTAGAA
+
CCCCCFFFFFCCGGGGGGGGGGHHHHHHHHHHHHHHHHHHHHHHGGGHHHGHHHGGGGHHHGGGEEFFGHHGGHHHHHHHHHEHFGHFFG@G4BF444BGFA1?A13>/>/////?2222@22/>A-----..//00/0000.;0:</;--9-.-.:;00000000090/909000.--..0000/.0900009;/...:://.909000000:0/000/0/.-----.90.-...00000/000000/00
@M03495:530:000000000-LYBTV:1:1101:7882:13924 2:N:0:GTGCTCTG+TTCTTCCT
ATATTTTGCCGTTGATAAACCAGCTAATCCTGAAAAAAAAATCAAAGCTAAAAACTACAATGCTAAGACCACGATGTGACTGCTATCAAAGTTAGATATATATGTAAATTATTCATCTGTCAAATCCTAGAATTATATCATACCTGCTCCAGCAATCACGACCTGTAATGGTTTAGTGGGTTGTTCACTGTTTCTGAAAAATGAAGATAGTTGTCCAGCTTCCAAAAAGTTTATTGTGTTTTCTAGTGGAG
+
ABBBBFFFFFBBGGGGGGGGGGHHHHHHHHBGGHHHHGGFEHFDFFDBGFHHFD?HHEGHHHHHHFHHHHHHGGGGFHHGFGFHHGFHHHGGFHHHFHHHHFHH?GFHHGHHFGEGFFHHHHHHHHGHHHHGHFHHFDFHHHHFHHHFBHGFEHGHHGHG??/AGGGFBGGHDFFGHFHHAF<<<FGGFGDFHHHFHFHHHHHHHHHHFGGGHFCBGHC:0;CFH::CEB09F0FGFG/FGGGG0FBFEC?
@M03495:530:000000000-LYBTV:1:1101:9410:13976 2:N:0:GTGCTCTG+TTCTTCCT
ATATTTTGCCGTTGATAAACCAGCTAATCCTGAAAAAAAAATCAAAGCTAAAAACTACAATGCTAAGACCACGATGTGACTGCTATCAAAGTTAGATATATATGTAAATTATTCATCTGTCAAATCCTAGAATTATATCATACCTGCTCCAGCAATCACGACCTGTAATGGTTTAGTGGGTTGTTCACTGTTTCTGAAAAATGAAGATAGTTGTCCAGCTTCCAAAAAGTTTATTGTGTTTTCTAGTGGAG
+
BCCCCFFFFFCCGGGGGGGGGGHHHHHHHHHHHHHHHGGGGHCGHHEGHFHHHHGHHFHHGHGHHGHHHFHGGGHGB@GDFHEHHHGHHHGGHHEHHHFHHHHHHHHHHGHHHHHGHHGHHHHHGHHHHHGGHHHHHHGHHHHHHHHHHHHGGHHHHHEGGGFDGHHHHHGDGHHHGFHHCGGGHGGHHHHHGGHHHHGHHHHHGHHHGHGFHHGGFHCHHHHHFH.AC9FBFGFGGFCFGGGGGGFFFFF
@M03495:530:000000000-LYBTV:1:1101:28555:13989 2:N:0:GTGCTCTG+TTCTTCCT
ATGTTTTGCCGTTGATAAACCAGCTAATCCTGAAAAAAAAATCAAAGCTAAAAACTACAATGCTAAGACCACGATGTGACTGCTATCAAAGTTAGATATATATGTAAATTATTCATCTGTCAAATCCTAGAATTATATCATACCTGCTCCAGCAATCACGACCTGTAATGGTTTAGTGGGTTGTTCACTGTTTCTGAAAAATGAAGATAGTTGTCCAGCTTCCAAAAAGTTTATTGTGTTTTCTAGTGGAG
+
>A3>AFC4BFDAGGGGGGGGGGHGHHHHHHHHGGHHHGGGCHHHGGF2GHFHHEEHHHHHHHHHHHGHHGFHGGHFEGFGGFHBGHFHFFFHFHHHHHHHFHHHGHHHHHHHGHHHHHHHHHHEGHFFHHHHGHHHHHGFHHHCHFCGGBFHHHHHGFHGFGGGHHFFGHGHHHHHHHHHDACDHHHHHHHHHHHGHFBGHGFFCGCFHHHFHCCGCC/CGBFBCGEECFGGBGFGGF9CFFFBFFFG?FE
@M03495:530:000000000-LYBTV:1:1101:23807:14002 2:N:0:GTGCTCTG+TTCTTCCT
ATATTTTGCCGTTGATAAACCAGTCAGGAGTCCAAAGCTCACATGCTGACAGATCGGAAGAGCGTCGTGTAGGGAAAGAGTGTAGGAAGAAGTGGAGATCACGGCGGTGTCCGTATCATCAAAAAAAAAAAAAGAACCGCAATCACGAGACATTGATGCTATTAATCACTAGATCCTTCACGGACAGACACCGTACCTGTACTATCAGCCTCGGTGTGCGCTGTCGGCTGCTCCGAATCCTAATTCTACTG
+
BBBBBFFFFFDAEGEGGGGGGGHFFFHHHFHHHHHHGHHHHHHHFCDGEHHHFFHHCEFFGHHGGGGCEGHHHGFHEHCGFHFHFGBDC1GG@@3BF33@331>//////23/?00B222222@F///-----.<./.--:-.00/..-..900;0;00000000;0;C00090;0B0;90.:---./..:.-;..;////////////9B..;9..9/.---./.--.-.9/;.-...//;///99////
@M03495:530:000000000-LYBTV:1:1101:10274:14011 2:N:0:GTGCTCTG+TTCTTCCT
ATATTTTGCCGTTGATAAACCAGGACTCAGGCTGGACCAAAGCTCACATGCTGACAGATCGGAAGAGCGTCGTGTAGGGAAAGAGTGTAGGAAGAAGTGTAGATATCGGGGGTCGCCGGATCATTAAAAAAAAAAAAAAAAGAAGAGAAGATAACGACAGAAAATGTATACAGAAAGTGACAAAGAAAGATAAAAAGATATAAGAAACGAAGAAAGAATAAGTAAAAGGAGGAAAATCTACTAATGTAGAA
+
DEEEDFFFFFDCGGGGGGGGGGHGHHHHHHHHHHGHHHHHHHHHHHHHHHHHHHHHHHHHHGGGGHHHGEGFEFHHGHGHHHHHHHHBGHHHHHHHHHG4@@444?D?E/<C</>//////><1=1DF1GCDC?-<-9---.../0./0:01110..---/00/10111<111<000111111<//./0/0111<0..0:111111//9..../:<<.0111111111.<...///1011<111111111<
@M03495:530:000000000-LYBTV:1:1101:3359:14014 2:N:0:GTGCTCTG+TTCTTCCT
ATATTTTGCCGTTGATAAACCACCCTCCCTGTGGTCGTTATCTTGCTCCTTCTGTCGTCAACGAATTTACTAATTCCAAAGCTCACATGCTGACAGATCGGAAGAGCGTCGTGTAGGGAAAGAGTGTAGGAAGAAGTGTAGATCTCGGAGGTGGCCGTATCATTAAAGAAAAAAAAGTAGGAGAGTGCTGCGCCATGGAGAGTGGAGAGTAGGCGACAAGGAGCAAGTAGAGAAATGAATGTATAGGGAAA
+
CCCCDFFFFFCBGGGGGGGGGGGGGHHGGHHHHHGHFGGHHHHHHHHHHGHHHHHHGGGHGHGGGHHHHHHHGHHHHHHHHGHHHHHHGHGHGHHHGHHHGGGGHHHGGGGGGFHHHGHGHHGHHHHHHHHHEGCHFG22222>>2FF/>E//=00<-.00>111111<<<0CE--.:000:/..:000:0--...0/0/0.00.:.:.0000;---9;......//000;000:00:B0:00:000:/..
@M03495:530:000000000-LYBTV:1:1101:10976:14036 2:N:0:GTGCTCTG+TTCTTCCT
ATATTTTGCCGTTGATAAACCAGTCAGGAGTCCAAAGCTCACATGCTGACAGATCGGAAGAGCGTCGTGTAGGGAAAGAGTGTAGGAAGAAGTGTAGAACTCGGTGGTCGCCGGATCATTAAAAAAAAAAAAAAAACAAAAGTAAAATGAAGGGAGAGAATGAGGAGTGAGATAAAGACGGTAAGAGTAGAAAAAATACAAATGTGAGGGAAAGACGAAAGATGAACAAAGAGTGAAAGAGTCATGTGATA
+
ABCCCFFFFFCBGGGGGGGGGGHHHHHHHGHHHHHHHHHHHHHHHHHHHHHHHHHHGGGGHHHFGGGGGHHGHFHHHHHHHHHHHHEHFHHHHD@4@@43331>1?E?3>//<////0DB3BF3GC@/@/@-----...../:::00000000.9...<000=0/0</.00000000</...<.000000000/.-.:0000000:00....../:<--.9/00000</.///000000<<000<00000:
@M03495:530:000000000-LYBTV:1:1101:26161:14041 2:N:0:GTGCTCTG+TTCTTCCT
ATATTTTGCCGTTGATAAACCAGCTAATCCTGAAAAAAAAATCAAAGCTAAAAACTACAATGCTAAGACCACGATGTGACTGCTATCAAAGTTAGATATATATGTAAATTATTCATCTGTCAAATCCTAGAATTATATCATACCTGCTCCAGCAATCACGACCTGTAATGGTTTAGTGGGTTGTTCACTGTTTCTGAAAAATGAAGATAGTTGTCCAGCTTCCAAAAAGTTTATTGTGTTTTCTAGTGGAG
+
AAA?AFF5DFDAFGGGGGGGGGHGHFHGHHHHFFBGGGFEEGHFHEHFHHFGBHGHHBGHHHGGFFCHFGHHGGHGHHDDDG3GHHHHHHBGGHFHHHFFHHHHG?GHGHHHHFGGFFHHHHHBGHGGHHFFHHHHFDGFGHGFHHHHHGHGE2CGGFHDDCGFBGHHHGH?FHFHFGFHD.D.FGFHFHHFDHHGGF0GHHGFBGH0GG:CGHHHGGCGCGHF0GC.:9;BFGFFGF9;;F0;BFFGG0A
@M03495:530:000000000-LYBTV:1:1101:11696:14041 2:N:0:GTGCTCTG+TTCTTCCT
ATATTTTGCCGTTGATAAACCAGGACTCAGGCTGGACCAAAGCTCACATGCTGACAGATCGGAAGAGCGTCGTGTAGGGAAAGAGTGTAGGAAGAAGTGGAGATCTCGGCGGGCGCCGGATCATTAAAAAAAAAAAAGAGACAGATCAAGCAGCAGACGACAGCAATGGGCAAAAAAACGAGGAAAGGACAGACGGACGTGGCGCACACGCGCATGTCGACTGATACAAGGACAATAACTGCGACAACAGT
+
ABBCCFFFFFCCGGGGGGGGGGHGHHHHHHHHHHGHHHHHHHHHHHGHHHHHHHHHHHHHHGGGGHHHGFGF>EGHHHGGFHH3GGGGHHGHGFGHHFH3@/B3?F?0F/>@//</<<--.-.0=D0D0<@@::--9..//////009000/;/../.--;--9//000..9../.--.-..--/;.9/././.-..--..9-9.---.-:---..00..-..0:00090.../.0000009.----../0
@M03495:530:000000000-LYBTV:1:1101:12595:14096 2:N:0:GTGCTCTG+TTCTTCCT
ATATTTTGCCGTTGATAAACCACCCTCCCTGTGGTCGTTATTTCGAACGAATTTACTAATTCCAAAGCTCACATGCTGACAGATCGGAAGAGCGTCGTGTAGGGAAAGAGTGTAGGAAGAAGTGTAGATCTCGGTGGGCGCCGGATCATTAAAAAAAAAAAAAGAAAAGATAGAAAAGAATACACGTATAAATAAGAACGAGGAGAAGAGACGCGTAGAAGAAAGATGAAAGAGCAAAGATACTACTGAAA
+
CCCCCFFFFFCCGGGGGGGGGGGGGHHGGHHHHHHHGGGHHHHHHGHHGGGHHHHHHHHHHHHHHHHHHHHHHHHHHHHHHHHHHHGGGGHHHGGGGGGHHHHGHHHHHHHHGHHHHHHHHHGGBHDD3F?BFF<BD//>/<>/-.-011<G11DCC@@?--A...///.000090//..00009../000000009099.;--.../0.:/.-----.000/;0/000000///0/0;/00000000000
@M03495:530:000000000-LYBTV:1:1101:11677:14119 2:N:0:GTGCTCTG+TTCTTCCT
ATATTTTGCCGTTGATAAACCAAAGCTCACATGCTGACAGATCGGAAGAGCGTCGTGTAGGGAAAGAGTGTAGGAAGAAGTGTAGGTCTCGGGGGGCGGCGGTTCATTAAAAAAAAAAAAAAAGACCATGTCATGAGTAATTATAAGCATGTGAGGACGAAAAACAGCACAATGTGAGACAATAACACGTAGGCGGACTACTGCATGACAACACGAGCACAATACTCTAAAGAGCTGCGCGTGAGCGATGA
+
AABBCFFFFFCCGGGGGGGGGGHHHHHHHHGHHHHHHHHHHHGGGGGGHHHGGGGGGHHGGGBGGGFGFGGHHHFHFFHHGH4@@334443B/>E-----9--;.;9/:///:CA9>-@----..////////////;//:////9:////:///./.-9:.-9../.B.//////9///;///////9./../-----/////////;//.9..----.////////99:/B/////-----.;/--.9/
@M03495:530:000000000-LYBTV:1:1101:5606:14130 2:N:0:GTGCTCTG+TTCTTCCT
ATATTTTGCCGTTGATAAACCAGTCAGGAGTCCAAAGCTCACATGCTGACAGATCGGAAGAGCGTCGTGTAGGGAAAGAGTGTAGGAAGAAGTGTAGATCTCGGTGGTGGCCGGATCATTAGAAAAAAAAAAACAGAAAAATAGAGAAAGAGTCATAGAAAAGAGTAGAAAATAAACAACATCACAAAAAAAAAATAATAGTGCAATCATAACTACAGGAAAGATGAGACATAGTAACAATAAAGTGAAGA
+
BCCDDFFFFFCBGGGGGGGGGGHHHHHHHGHHHHHHHGHHHHHHHHHFHHHHHHHHGGGGHHHGGGGFGHHGHGHHHHHHHHGFGHFHHHHHBF44B444441?>EF///00/////B?E333D3C0</C//-..001100011100000//=0000=<00//./00000=/0;0000...:0:000...9--:-.0:0:00::0:0000:0000000/./;:/000000/000;0;000000::00:000
@M03495:530:000000000-LYBTV:1:1101:25415:14133 2:N:0:GTGCTCTG+TTCTTCCT
ATATTTTGCCGTTGATAAACCACCCTCCCTGTGGTCGTTATCTTGCTCCTTCTGTCGTCAACGAATTTACTAATTTCCAAAGCTCACATGCTGACAGATCGGAAGAGCGTCGTGTAGGGAAAGAGTGTAGGAAGAAGTGTAGAGCTCGGGGGGGGGCGGGTGATTAAAAAAGAGAATGGGAGTCTACAGTGAGAGAGAGGGGACGAGAACGAAGAAGAACGACGAGGTGAATGTAGGACACCAAAGACAGG
+
ABBCCFFFFFBCGGGGGGGGGGGGGHHGGHHHHHHHGGGHHHHHHHHHHHHHHHHGGGGHGHGGEHHHHHHHHHHHHHHHHHHHHHHHHHHHHHHHHHHHHGGGGEHHGEFEEGFGGHGCHHHGGFGFHHHHHHFBGF2>2>22222/><E?-9B-9-----.;000000-.9/;0000./../:0;0900;000...9..-.----9.0...../90/9..-:---..0000000000/:..../////.
@M03495:530:000000000-LYBTV:1:1101:25457:14164 2:N:0:GTGCTCTG+TTCTTCCT
ATATTTTGCCGTTGATAAACCAGCTAATCCTGAAAAAAAAATCAAAGCTAAAAACTACAATGCTAAGACCACGATGTGACTGCTATCAAAGTTAGATATATATGTAAATTATTCATCTGTCAAATCCTAGAATTATATCATACCTGCTCCAGCAATCACGACCTGTAATGGTTTAGTGGGTTGTTCACTGTTTCTGAAAAATGAAGATAGTTGTCCAGCTTCCAAAAAGTTTATTGTGTTTTCTAGTGGAG
+
AAABBFFBFFBBGGGGGGGGGGGGHHHHHHHCGHGFHGGGGHFHHGHGHHHHHHGFHHHHEHHHHFGHHFGFGGHGFBHGHHFHHHHHHHHHHHGGHFHHHHHEHHHHHHHHHHHHHHHHHHGHHDGHHHFHHHHHHHHHHHGGHHHHHEFFHHFFGFGGGGGGHHGFHHGGFHHFDGFEGGGGHHGFHHFHHGHHGHHHHGBDD;CGHHHGHFFFFGGHFFHBFBE.;:CB0FFFGB;FFFFGGFFGFFE
@M03495:530:000000000-LYBTV:1:1101:2307:14173 2:N:0:GTGCTCTG+TTCTTCCT
ATATTTTGCCGTTGATAAACCAGCTAATCCTGAAAAAAAAATCAAAGCTAAAAACTACAATGCTAAGACCACGATGTGACTGCTATCAAAGTTAGATATATATGTAAATTATTCATCTGTCAAATCCTAGAATTATATCATACCTGCTCCAGCAATCACGACCTGTAATGGTTTAGTGGGTTGTTCACTGTTTCTGAAAAATGAAGATAGTTGTCCAGCTTCCAAAAAGTTTATTGTGTTTTCTAGTGGAG
+
AA3AADFBDFB2EEA5GADGCFHGCGHHFHFHFFFHAEEE0CEDG35FGHGG3EE3G33F5AFG5DGFFC?FE@CEFGBGD@EHHEFGH3GHHHEHHD@EDGBEDFGFF4GHHHFHFFHF4GHFHFBFFBGGFHHHHEDGGHFHFG0BDFGHBHGHHGGGCD/DFHHGHHGGHHHHGBGFFGCGHHGHHHHHHHHHGBDGHHH<GHHBGFGFHHFFHHFGCGHHC:..ABFFFFGGFG/CFFGFFBBB.;E
@M03495:530:000000000-LYBTV:1:1101:26309:14187 2:N:0:GTGCTCTG+TTCTTTCT
ATATTTTGCCGTTGATAAACCAGGATCAGGTGGACCAAAGCTCACATGCTGACAGATCGGAAGAGCGTCGTGTAGGGAAAGAGTGTAGAAAGAAGTGGAGATCTCGGGGGGGGCCGGATCATTAAAAAAAAAAAAAAGTATGAATGACGAAGAAGTATAGAAAACGTAACACACATATACATGAGTCTGTTTAGCAAGCTAGATGCACTCCAATACTGCCCTCTATGAAAACATCGTGAGAAGCAGGTGAA
+
BCCCCFFFFFCBGGGGGGGGGGHGDHHHHHDGGHHHGHHHHHHGHHHHGGHHHHHHHHHGFGGHHHGGGGEEFGHHGEHHHCHGHGGFHHHFFGG@F3313?3BBFE/E@-----9-9.-;00000:0@BB;F-9--.9000000009..-..//:000000://-...9;0...00:0000;00000000;00000/.0000090:;0//0000090:/.0./900;000/.00...:.:0/00;..00:
@M03495:530:000000000-LYBTV:1:1101:16370:14204 2:N:0:GTGCTCTG+TTCTTCCT
ATATTTTGCCGTTGATAAACCAGCTAATTCCAAAGCTCACATGCTGACAGATCGGAAGAGCGTCGTGTAGGGAAAGAGTGTAGGAAGAAGTGTAGATCTCGGTGGTGGCCGGATGATTAAAAAAAAAAAAAAAGAAAAATACCAAAGACGGCGGGCGAGGTTAAATCCAAAGAACGACCATTAAACAAGAGACGATCGGCGTACAGACAGAACAGGCAGAACAGAAAGAATGTGAGACAGTTACATAGGCA
+
ABBCCFFFFFDCGGGGGGGGGGHHHHHHHHHHHGHHHHHHHHHHHHHHHHGHHHGGGGHHHGGGGEGHHHGGEGHHHHHHGHHGHHHHHGFG4B34444B?F>EF1//00>>///34444FDFC<<BC/?---...//..00000.///..-:--<-<--./<00000000//./..---0000000</:.//.-..-.-----<0<.//<0//:.....<////000/.000000<://0<00:000000
@M03495:530:000000000-LYBTV:1:1101:25863:14236 2:N:0:GTGCTCTG+TTCTTCCT
ATATTTTGCCGTTGATAAACCAGTCAGGAGTCCAAAGCTCACATGCTGACAGATCGGAAGAGCGTCGTGTAGGGAAAGAGTGTAGGAAGAAGTGTAGATATCGGGGGTGGCCGTAGGAATAAAAAAAAAAGAAGAAGAAGAAGTAGAGGAAGGGTAATGAAAACAACACGAGTAATAGAAGGTAAGACAGTGAGTGAGGTAGAAGGAACGTATAAAGGTGAGAAGGACGAATCGAGGAGCGCAGAGAGAAG
+
CCCDDFFFFFCCGGGGGGGGGGHHHHHHHGHHHHHHHHHHHHHHHHHHHHHHHHHHGGGGHHHGEGGEGHHHHGFHHHHHHHHHHHHHHAGHFH44B444BFFC@/</<B00/////@2211?11@?-<C.../0//0//0//11111:./....//:11111/......--..111<111.011010//0<:01010./0:111../..9.101110:<1.11<.<.---9....--9.-----9/..0/
@M03495:530:000000000-LYBTV:1:1101:7751:14262 2:N:0:GTGCTCTG+TTCTTCCT
ATATTTTGCCGTGATAAACCAGTCAGGAGTCCAAAGCTCACATGCTGACAGATCGGAAGAGCGTCGTGTAGGGAAAGAGTGTAGGAAGAAGTGGAGATCTCGGGGGGCGCCGTATCATTAAAAAAAAAAAAAAAAGATAGAGACGAGGAAAGGGGAAAATAGAAGAACTGAATACAGACAAACAGAAAGTAAAAAAAGAGAGGCAAGAATCATCAAAGTAAACACAGGAAAGAAAAACACACTAAGAGCGA
+
CCCCDFFFFFDCGGGGGGGGGGHHHHHHGHFHHHHHHHHHHHHHHHHHHHHHHHHGGGGHHHGGGGEGFHHHGHHHHHHGGGHHHHHGHHHFF3B?333B4FF/EG--@-9A-..:1<CB1:BF@=-<=-<---<..011<11/.----:/...-.../1001110</1000110011.///..//<001111<0--../<.....9//011111001<11111.<..:</././<.9....//B:00/-<
@M03495:530:000000000-LYBTV:1:1101:12191:14269 2:N:0:GTGCTCTG+TTCTTCCT
ATATTTTGCCGTTGATAAACCATGTCGTCAACGAATTTACTAATTCCAAAGCTCACATGCTGACAGATCGGAAGAGCGTCGTGTAGGGAAAGAGTGTAGGAAGAAGTGTAGAACTCGGGGGTGGGCGTGTAAATAAAAAAAAAAAAAAAAAAGAAAATAGATGGTAGAGCAGAAAAGAAAAAAAAGAAAAAGATGAAATAAAAAAAGAATAAAGAGTTGTGAGAGACAGAAGAGATAACATGTAAGGAGTA
+
ABCCCFFFFFCCGGGGGGGGGGHHHHHGGHGHGGGHHHHHHHHHHHHHHHHHHHHHHHHHHHHHHHHHHHGGGGHHHGGGGEFHHHHGHHHHHHGHHHHHHHHHHHGF?4B4433B>E//B/<//////<0<1<111F1@C?@@:;------...//0000000:00000:///0::../::9--.9://:.90000000:000--...000:00/0000.0:00.////000./;00000000:00:.:/
@M03495:530:000000000-LYBTV:1:1101:7003:14295 2:N:0:GTGCTCTG+TTCTTCCT
ATATTTTGCCGTTGATAAACCAAAGCTCACATGCTGACAGATCGGAAGAGCGTCGTGTAGGGAAAGAGTGTAGGAAGAAGTGTAGATCTCGGGGGGCGCCGTATCATTAAAAAAAAAAAAAAAAAAGAGTGAGGATAGGAACAAAATACAGAAAAAAATAGAAAGAGGAGAAAGAAGAAGAAAGAATATAGAAGACAGAAAAAGAAAGACACATGAAAATAGAAATAAAAAAGAAAGCGTACGAACGACAA
+
CCCCDFFFFFDBGGGGGGGGGGHHHHHHHHEFGHHHHHHHHHHHGGGFGHHGGGGGGHHHHGHHHHGHFGFGHHHHGHHHFFFGD444BBEF/>@--<-<9-...11<11:BFGFFFFFC-<----.<:1110.0/00/<1<//..00001<00/.--.0<1110//.....00/./0//://0/.011111110//:/00/....<0/:///0001<11001111111<0-.<./0/.9.--..--9---
@M03495:530:000000000-LYBTV:1:1101:28216:14316 2:N:0:GTGCTCTG+TTCTTCCT
ATATTTTGCCGTTGATAAACCAGGCGGACCAAAGCTCACATGCTGACAGATCGGAAGAGCGTCGTGTAGGGAAAGAGTGTAGGAAGAAGTGTAGATCTCGGGGGTGGGCGGATCATTAAAAAAAAAAAAAGAAAAAAGTAAGGAGGGCGCACGAGTAGATCAGCATAGAAATAGTGATGTGGCACGTAGGATACGAGCAACGGGGCAAGAAGAACCAAGAAGTCGCAGTCACAGTACTCGTATCGTCATAA
+
CDCCCFFFFFBBGGGGGGGGGGHGHGGGGGGHHGHHHHHHHHHHHHHHHGHHHGGGGHHHGGGGFEFGHHGHHHGHHHHGHHHHHHGHG4EB?3444B4??<EC//<///>---<1111=DFGC?--<-9...//:-.0:11009.-.----<.<..1<1100011101111<0<11:1110./:.:/.<0100...-</.9-.---..///<B<..<..//11.--.<00111:1111<../../...11
@M03495:530:000000000-LYBTV:1:1101:8304:14331 2:N:0:GTGCTCTG+TTCTTCCT
ATATTTTGCCGTTGATAAACCAGCTAATCCTGAAAAAAAAATCAAAGCTAAAAACTACAATGCTAAGACCACGATGTGACTGCTATCAAAGTTAGATATATATGTAAATTATTCATCTGTCAAATCCTAGAATTATATCATACCTGCTCCAGCAATCACGACCTGTAATGGTTTAGTGGGTTGTTCACTGTTTCTGAAAAATGAAGATAGTTGTCCAGCTTCCAAAAAGTTTATTGTGTTTTCTAGTGGAG
+
ABBCCFFFFFBBGGGGGGGGGGHHHHHHHHGHHGHHHGGGGHHHHHHHHHFHHHGGHHHHHHHHHHHHHHHHGGHGHHHHHHHHHHGHHHHHHHHHHHHHHHHHHHHHHHHHHHHHHHHHHHHHHHHHHHEHHHHHGHHHHHHGHHHHHHHHHHHHHGHGGGGGHHGFHHGBGHHHGFHHFGGFHGHHGGHHHGHHHHHHHHHHFHCHHHHHHGHCHFEHHHFCC:GGGFGGGGGGFFFGBFFGFFFGGFF
@M03495:530:000000000-LYBTV:1:1101:20502:14332 2:N:0:GTGCTCTG+TTCTTCCT
ATATTTTGCCGTTGATAAACCACCCTCCCCAAAGCTCACATGCTGACAGATCGGAAGAGCGTCGTGTAGGGAAAGAGTGTAGGAAGAAGTGTAGATCTCGGGGGGCGGCGGAGCATTAAAAAAAAAAAAAAATGAGGAAGATGGAGAAAGTAAGATGATAATTGAGTAATGAGAGAGTAAAGATGTGAGAAGCAGAGTGAGAATCGGTAGAACATGTCGCGAAGTGGTTGAGCGAGTACTGGGATGAGAAG
+
AABBBFFFFFBAEGGGFFGGGGGGGGHGGGHGHGHHHHHHHHHHHHHGHHHHHGDEGHHFGGGGEEFGHHGBGHHHHHHFGHHHHH?GFGDF4BB44BB1F/>E?-:--9----9B//BB//-9--9-9-9-.////;...////.9.///////////////;//::///9///.9///9//////////9////.////////.....//////;;..---9.///..///----.9///../9/////
@M03495:530:000000000-LYBTV:1:1101:20056:14351 2:N:0:GTGCTCTG+TTCTTCCT
ATATTTTGCCGTTGATAAACCAGCTAATCCTGAAAAAAAAATCAAAGCTAAAAACTACAATGCTAAGACCACGATGTGACTGCTATCAAAGTTAGATATATATGTAAATTATTCATCTGTCAAATCCTAGAATTATATCATACCTGCTCCAGCAATCACGACCTGTAATGGTTTAGTGGGTTGTTCACTGTTTCTGAAAAATGAAGATAGTTGTCCAGCTTCCAAAAAGTTTATTGTGTTTTCTAGTGGAG
+
ABBBBFFFFFBBGGGGGFGGGGHHHHHGHHHGHHHHHGGGGHFHHHFHHGHHGHGFHHHHHHHHHHHHHGHHGGHGHHHHHHEGGHHHHHHHHHHGHHHHHHHHHHHHHHHHHHGHHHHHHHHHHHHHHHHHHHHHHHHGHHHHHHFFHGFHFHGHHHHGGGGGHHHHHHHHHHHGHHHHGGGGHHGFBFHHHHHHHHHHHHGFFHHHGHHEHGGBGHBGFHHFFHHGGBFGGGGGGFFGFCFGGGGFFBE
@M03495:530:000000000-LYBTV:1:1101:6075:14360 2:N:0:GTGCTCTG+TTCTTCCT
ATATTTTGCCGTTGATAAACCACCCTCCCTGTGGTCGTTATCTTGCTCCTTCTGTCGTCAACGAAATTCCAAAGCTCACATGCTGACAGATCGGAAGAGCGTCGTGTAGGGAAAGAGTGTAGGAAGAAGTGTAGAGATAGGTGGGCGACGTGGAAGTAAAAAAGAAAAGAAAAAAGACATATGAAGAAATTAGGCAAGAAGTGACATCATAGTTGAGAGTAAAATGCGAACGCTTGGTCGGGAGGTACGAG
+
BCCCAFFFFFBAGGGGGGGGFGFFGHHGGHHHHHGHGGGGHHGHFHHHHHHHGHHHGGGHEGGGGGHHHGGHHHHHHHHHHHGHHHHHHHHHHGFGFHHHGFGGGGFHHHGHHHHGHFGEEHFFHGHHFG23BGD3322@<2@?//>//>-...><FD1111-...<</..//.-..//00000000//0000090..///0000;0090;000;0;.//00/9///.:--:.....//-@----.//...
@M03495:530:000000000-LYBTV:1:1101:21543:14363 2:N:0:GTGCTCTG+TTCTCCCT
ATATTTTGCCGTTGATAAACCAGGACTCAGGCTGGACCAAAGCTCACATGCTGACAGATCGGAAGAGCGTCGTGTAGGGAAAGAGTGTAGGGAGAAGTGTAGAACTCGGCGGTCGGCGGGTAATGTAAAAAAAAACAGATGGTGCTTAGGGTGGGAGACGACGCTGCAGGGGGGAAGAAGTTAGAGGCGGGTAGACGAGTAAGGAGGATGGATACTGGGGAGTAGCAGTGCAGAGTGCAGCTTAAGATTGA
+
3AABBFFFFFBBGGGGGGGGGGHGHHHHHHHHHHGHHHHHHHHHHHHHHHHHHHHHHHGHHGGGGHHHGGGE>EHHHHGGHHHHHHGFHHHGHGGHF4F@BB443B3??/>///</<>/-<-/0000=0DD----..//00/000009009;9--...;.----...//.----:.../;//////..-;---.//.--.9////.../9.///////.9.9./;/;//9//:/./////;////://///
@M03495:530:000000000-LYBTV:1:1101:21383:14364 2:N:0:GTGCTCTG+TTCTTCCT
ATATTTTGCCGTTGATAAACCAGCTAATCCTGAAAAAAAAATCAAAGCTAAAAACTACAATGCTAAGACCACGATGTGACTGCTATCAAAGTTAGATATATATGTAAATTATTCATCTGTCAAATCCTAGAATTATATCATACCTGCTCCAGCAATCACGACCTGTAATGGTTTAGTGGGTTGTTCACTGTTTCTGAAAAATGAAGATAGTTGTCCAGCTTCCAAAAAGTTTATTGTGTTTTCTAGTGGAG
+
BCCCCFFFFFCBGGGGGGGGGGHHHHHHHHHGHHHHFFEGGHHHHHGHHHHHHHGHGHHHHHHGHHHHHHHHGGHGHHHHHHHHHHHHHHHHHHHHHHHHHHHHHHHHHHHHHHHHHHHHHHHHHHHHHHEHHGHHHHHHHHHGGFFGHGFEFGCHGHHGGGGGHGFHFHHFGHFGFGHFGGGGHHHGHHFHHHHHHGHHHFHBDGGHHHFGHHGHHHHFHGGCFGEGDBFGGGGGFGGGGGGGGGFF?CA
@M03495:530:000000000-LYBTV:1:1101:15732:14402 2:N:0:GTGCTCTG+TTCTTCCT
ATATTTTGCCGTTGATAAACCAGGACTCAGGCTGGACCAAAGCTCACATGCTGACAGATCGGAAGAGCGTCGTGTAGGGAAAGAGTGTAGGAAGAAGTGTAGATCTCGGTGGGCGGCGGAACATTAAAAAAAAAAAAAAGAAAAAGAAAGGAAGGGAACGAGACAGTGATATACAGAGATAGAAAAAATATGTAGCATAAGAAAGAGAATGAGAGCAGGAGAATGATAAAAGTAGGATTGAAGTAAGAAGA
+
BCCDCFFFFFDDGGGGGGGGGGHGHHHHHHHHHHGHHHHHHHHHHHHHHHHHHHHHHHHHHGGGGHHHGGGFFGHHHHGHHHHHHGGGHHHHGFHGHHH4@344444BA>?E//E//>/---0<1=1<=<C@@?@D<--...//.9..<0.//.<....<9...//011111111<1//111111/.-.011111111<1111:0/</0<1<110.0/...<.0101:1:11<<10011/011:111:1/0
@M03495:530:000000000-LYBTV:1:1101:27730:14409 2:N:0:GTGCTCTG+TTCTTCCT
ATATTTTGCCGTTGATAAACCAGCTAATTCCAAAGCTCACATGCTGACAGATCGGAAGAGCGTCGTGTAGGGAAAGAGTGTAGGAAGAAGTGCAGAATTCCGCGCAGACTGGAGTTTTAAAGAAAATGGAAGCTATAGTTGTGATATTCCTTTTGGTGTGATTCGGTTATAGGTGGCGTCGATGGGGTTTTTACCTAAGCTCGTGCGGCACCGAGACGCGAGGACCTACTGGAACGAATACTTCTCAAATG
+
AABBBBFFFFBAEAEGGFGFFGHFFHHHCFGHHFGGHBFGCHGHGGFHHHGFG222A1CCAEAEEEEHGGHGHHEFFH@5555FG3GFG3434BB33B@E4B1/>>//0B3/30333B4?G4300?1B1110/112@22@1>/@222@>22@211/</?/<<11/0...<1111<.0-<--<<0....-..:::000;//00;=..-----.-;9=DD-9----...;/://B/9.....////;///9//
@M03495:530:000000000-LYBTV:1:1101:13098:14418 2:N:0:GTGCTCTG+TTCTTCCT
ATATTTTGCCGTTGATAAACCAGCTAATTCCAAAGCTCACATGCTGACAGATCGGAAGAGCGTCGTGTAGGGAAAGAGTGTAGGAAGAAGTGGAGATCTCGGTGGTCGCCGGAGCAATAAAAAAAAAAAAAAAAGGGGGGAAGAAGTAGAGAGAAACAGAAGAGAAGAAGGAGGTAAGTGAGGCAGAAGGAGGAAAAGAAATGAACACAGAAAAGAAAGTAAAGGGAGAAAGAGAAGAAAGGTGTGCAGGA
+
CCCDDFFFFFCBGGGGGGGGGGHHHHHHHHHHHHHHHHHHHHHHHHHHHHHHHHGGGGHHHGGGGEGGHGHGGHHHHHGHHHHGHHFFHHFG33?33@BB??>EF/3>//</</</2?B2FBD??/</----<-...----...//0000:0..00////00<./0/0:/.....0000000...../0.....////../000000<..0:<B/../0<000<0.....00///0/0//0.0<0.000..
@M03495:530:000000000-LYBTV:1:1101:17764:14419 2:N:0:GTGCTCTG+TTCTTCCT
ATATTTTGCCGTTGATAAACCAGGACTCAGGCTGGACCAAAGCTCACATGCTGACAGATCGGAAGAGCGTCGTGTAGGGAAAGAGTGTAGGAAGAAGTGTAGAGCTCGGTGGGCGGCGGAGCAATAAAAAAAAAAAAAAAGGAAAAGAAGGAGAGAGGGGAAAGAAGAGGTAGAACAAAGAGAGTGAATGCGAAACACGCATGGAAGAGGAATGATGGTAGCGATAAGGAGATGCAGTGATATCGACAAAG
+
ABBCCFFFFFCCGGGGGGGGGGHGHHHHHHHHHHGHHHHHHHHHHHGHHHHHHHHHHHHHHGGGGHHHGGGEEFHHHHGHHGGFHHGBGHHFHHHHHFB443434?BA>>?///>/<</---.01<1<0<C@:@CA9---../////..:.........-...././0..00090;//.//:/.:990000..---/..--...00/...9/0000000000--;..000.;/00000000000..-.-//
@M03495:530:000000000-LYBTV:1:1101:3324:14421 2:N:0:GTGCTCTG+TTCTTCCT
ATATTTTGCCGTTGATAAACCAGCTAATCCTGAAAAAAAAATCAAAGCTAAAAACTACAATGCTAAGACCACGATGTGACTGCTATCAAAGTTAGATATATATGTAAATTATTCATCTGTCAAATCCTAGAATTATATCATACCTGCTCCAGCAATCACGACCTGTAATGGTTTAGTGGGTTGTTCACTGTTTCTGAAAAATGAAGATAGTTGTCCAGCTTCCAAAAAGTTTATTGTGTTTTCTAGTGGAG
+
3ABBBFFFFFDBGGGGGG5EGGCFFHHHFBEGHHGBGEGGGHHHHEFHHHHHFGEHGGHHHFFFHGHHHHHHGCHGGGDGHH3BG4?GHGFFFHGHHHHHHGHHHHGHGGHHBFHHHHHFHHHHHHHFHHHHGHHHFFHHFHHGGGAFGGHFFHHHHHGGFCGGHGHHFHGDGGHHDF0C<FGGGHHHHFFHFHHHHFFHAGHBGHFHFHHHHH0CCGGHGGHHBCCEGFFFFGGGGFBFFB0FFFGG.0A
@M03495:530:000000000-LYBTV:1:1101:19006:14438 2:N:0:GTGCTCTG+TTCTTCCT
ATATTTTGCCGTTGATAAACCAGCTAATCCTGAAAAAAAAATCAAAGCTAAAAACTACAATGCTAAGACCACGATGTGACTGCTATCAAAGTTAGATATATATGTAAATTATTCATCTGTCAAATCCTAGAATTATATCATACCTGCTCCAGCAATCACGACCTGTAATGGTTTAGTGGGTTGTTCACTGTTTCTGAAAAATGAAGATAGTTGTCCAGCTTCCAAAAAGTTTATTGTGTTTTCTAGTGGAG
+
AAABBFFFFFCBGGGGGGGGGGHHHHHHHHHHHHHHHGGGGHHHHHFHHHFGHHGHHHHHHHHHHGHHHHHHGGHGGHHHHHGHHHFHHFHHHHHHHHHHHHHHHHHHHHHHHHHHHHHHGHHHHHHHHHHHHHHHHHHHHHHHHHGHGHHHHHHHHHHGGGGGHHHHHHHHHHHHFHFHDGGGHHHHHHGHDHHHHHHHHHGFGFGHGGHHFHHHFHGHFHGGFCCEEBFGGGGGGFFGGGGEFFFGF0E
@M03495:530:000000000-LYBTV:1:1101:26426:14438 2:N:0:GTGCTCTG+TTCTTCCT
ATATTTTGCCGTTGATAAACCACCCTCCCTGTGGTCGTTATCTTGCTCCTTCTGTCGTCAACGAATTTACTAATTCCAAAGCTCACATGCTGACAGATCGGAAGAGCGTCGTGTAGGGAAAGAGTGTAGGAAGAAGTGTAAGGCCCGGTGGTGGCCGGGGAATGAAAAAAAAAAAAAAAGCTACAAATGATGGTGACCACGTCAGTAGAAAGAGAACGAGATACTGAGCTAAGACACTCAATAATGGTGCG
+
ABCCCFFFFFCBGGGGGGGGGGGGGHHGGHHHHHHHGGGHHHHHFFHHHHHHHHHHGGGHGHGGGHHHHHHHHHHGHHFHHFHHHHHHHHHHHHHHGHHHGGGGHHHGGGGGGHHGHGHHHHHHHHHHDGGFGFFFDD>22222///</>/</?00>----</00000<:::?A-----.;;09:00000000:00000......0000000//:00.9...00;0000000000//0//0900000000-
@M03495:530:000000000-LYBTV:1:1101:6333:14441 2:N:0:GTGCTCTG+TTCTTCCT
ATATTTTGCCGTTGATAAACCAAAGCTCACATGCTGACAGATCGGAAGAGCGTCGTGTAGGGAAAGAGTGTAGGAAGAAGTGTAGATCTCGGTGGGCGCCGGAGCATTAAAAAAAAAAAAAAAGGAAGAGAGAGAGGTAGGAGTGGTGAGTAGTAAAAAGAGAGAGGGACTGAAGTGACAGAAAAAGAACAGAATGAGAAGTAGTAGAGACGAAGAGAGAATATCGGTAGAGAGAGGCTGGTAGTAGACAA
+
CCCDEFFFFFCCGGGGGGGGGGHHHHHHHHCAFHHHHHHHHHHHGGGEFHHGGGGGGHHHHGHHHHGHGHGHHHHHHHHHHH44B44BBFGF1?A/1>/>>/////2B333BDCC?@A/----.<//.../.....<000.<//..<.1.111:111109.//.........000101110/00/....////0110111/111:11111/.--<..<9.00111.-<9<111......../:B011111/
@M03495:530:000000000-LYBTV:1:1101:29426:14442 2:N:0:GTGCTCTG+TTCTTCCT
ATATTTTGCCGTTGATAAACCAGCTAATCCTGAAAAAAAAATCAAAGCTAAAAACTACAATGCTAAGACCACGATGTGACTGCTATCAAAGTTAGATATATATGTAAATTATTCATCTGTCAAATCCTAGAATTATATCATACCTGCTCCAGCAATCACGACCTGTAATGGTTTAGTGGGTTGTTCACTGTTTCTGAAAAATGAAGATAGTTGTCCAGCTTCCAGAAAGTTTATTGTGTTTTCTAGTGGAG
+
1AAAADFFFFDAGE1FGGBGGAFHFGBGGFGGHHHFF?E?/FHHHHHGFFHFHHGGFHGGHHHHHHHHGHHHGGHEGEDFFBGDFH0FGHHFFHGHGHHFFHHFFGHFBGHGHHHHFFBGGGBFFFBFGHHHBGHHHHGFFHF0FHG<<F<1BGCHHF1CBC@/<111?GH??GCH1GFHCFCCHGFHD000DDGHHDDF.<GDBCC;GG:GFGCCFGBFEB/000;;/90;000BBFBBBB0BBBBB:0C
@M03495:530:000000000-LYBTV:1:1101:6394:14446 2:N:0:GTGCTCTG+TTCTTCCT
ATATTTTGCCGTTGATAAACCAGCTAATTCCAAAGCTCACATGCTGACAGATCGGAAGAGCGTCGTGTAGGGAAAGAGTGTAGGAAGAAGTGTAGATCTCGGTGGGCGCCGGATCATTAAAAAAAAAAAAAAAAGAAAAATAGTGAGATGGGGTGGTGTAAGAAGAGAAGAGAGAGAAGAAACAAGATGAAAAAATAGAAAATAGAATATAAACATAAGTAAAAAAGAAAGAAAGACAGGAAGAGCACAAA
+
CCCCDFFFFFDCGGGGGGGGGGHHHHHHHHHHHHHHHHHHHHHHHHHHHHHHHHGGGGHHHGGGGFGGHHHGGHHHHHGHHHHHHHHHHHHH44B444BBGA1>E//>/><///<B3D3?FGFGCFGGF?----.:.//..<0<0000000...-9<..0<000/0:/</<<F..<.</0///<.//000000.-.00000/000:00<0000:0000:0000009.<.:0::/0<///../...:0<</.
@M03495:530:000000000-LYBTV:1:1101:6449:14468 2:N:0:GTGCTCTG+TTCTTCCT
ATATTTTGCCGTTGATAAACCAGTCAGGAGTCCAAAGCTCACATGCTGACAGATCGGAAGAGCGTCGTGTAGGGAAAGAGTGTAGGAAGAAGTGTAGATATCGGGGGGGGGCGGAGGAATAAAAAAAAAAAAAAAGGAGGGATCAGTGGGGGGAGGAGAGGGAGAAAAAAGAAGAGCATAAAAAGTACGCAAAGAAAAGAGAAAGAAGGGGAAAGAGGAGAGGAGAAAGTGATACAGAAATATACGGACGA
+
CCCCCFFFFFCCGFGGGGGGGGHHHHHHHGHHHHHHHHHHHHHHGHHHFFGHHHHHGDGGGHHGEGGEEGHHHGGHHHEHHHHFFEFGA1GF@F4@3444@4?>//@:::9-9----9/000000@--99-----..:..-./..000/.----::.;..9.....0/.9..;/0:/0900000.000...--//.9//:;/000/9;..-...9//....:.....000000000000000000...---
@M03495:530:000000000-LYBTV:1:1101:15070:14494 2:N:0:GTGCTCTG+TTCTTCCT
ATATTTTGCCGTTGATAAACCAAAGGCTCACATGCTGACAGATCGGAAGAGCGTCGTGTAGGGAAAGAGTGTAGGAAGAAGTGTAGATCTCGGGGGTCGCCGGGTCATTAAAAAAAAAAAAAGATAGACGAAGGGAGGTAGAGGGATCAGTGTGAAGATATGGAATAGAGATGAATGTGGCAGACGAGACGTAAACACCACTGAGAACCAAGCTCCAAAGACAAGTAATCGTCATCACATGGTATAGCACG
+
BCCEDFFFFFDDGGGGGGGGGGHHHHHHHHHHHHHHHHHHHHHHHGGGGHHHGGGGGGHHHHGHHHHFHHHHHHHHHFFHHFG44B44@4@??/>E//>/?///?<=2222>GFF?-@D@<:..011:0.--<.<.<-<0011/../.:<<11::1111111110000BB1101111110./...---...<...1<....<:00<10..<..000001/////.11111.....11<<10/<1<1:110-
@M03495:530:000000000-LYBTV:1:1101:20106:14499 2:N:0:GTGCTCTG+TTCTTCCT
ATATTTTGCCGTTGATAAACCACCCTCCCTGTGGTCGTTATCTTGATCCTTCTGTCGTCAACGAATTTACTAATTCCAAAGCTCACATGCTGACAGATCGGAAGAGCGTCGTGTAGGGAAAGAGTGTAGGAAGAAGTGGAGATCTCGGTGGTGGGCGGGGCATTAAAAAAAAAAAAAAAAATAAAAAAAAAGTATGTCGGAAGATAGAAAATTATAAAAGAGTAAAATATAAGAACGTAACGTATATAAAG
+
CCCCDFFFFFCBGGGGGGGGGGGGGHHGGHHHHHHHGGGHHHHHHHHHHHHHHHHHGGGHGHGGGHHHHHHHHHHHHHHHHGHHHHHHHHHHGHHHHHHHGGGGHHHGGGGGGHHHGGHHHHHHHHHHHHHFHHFH?D2>F222>20=?CD</?//@-----<011110?-----<--<--.01110----<011:11.--.<.11<:11/100111111./1111<:0111111/....../.1011111
@M03495:530:000000000-LYBTV:1:1101:16857:14501 2:N:0:GTGCTCTG+TTCTTCCT
ATATTTTGCCGTTGATAAACCAGGGACTCAGGCTGGACCAAAGCTCACATGCTGACAGATCGGAAGAGCGTCGTGTAGGGAAAGAGTGTAGGAAGAAGTGGAGATCTCGGGGGGGGGCGGGTCAATAAAAAAAAAAAAAAAAAAAATAATAGATGTCAGTATAGGCTTATTGAAAAAATAAGAGAAATAAATAAAGGAGCAAAGACAGTGATAAAAATGATAAGATGTATTGCACATAAGTGCTTCAGACT
+
BCCDDFFFFFDCGGGGGGGGGGHGGGGHHHHHHHHGHHHHHHHHHHHHHHHHHHHHHHHHHHGGGGGHHGEGGEGHHHHGGHHGGHHHHHHHHHGFHHFG33/?3344BF/EC-----<---9.0<0000B-@-9=--<------<.00000000:00:00000000/0000<00<.-.00000/0<0<0000:000/..</0//<</00000<0:0.:<000000000000000000:0000000<0000
@M03495:530:000000000-LYBTV:1:1101:19620:14537 2:N:0:GTGCTCTG+TTCTTCCT
ATATTTTGCCGTTGATAAACCACCCTCCAAAGCTCACATGCTGACAGATCGGAAGAGCGTCGTGTAGGGAAAGAGTGTAGGAAGAAGTGTAGATCTCGGGGGTGGCCGTGTAATTAAAAAAAAAAAAAGAGAAGGAGGTACGGCTGAGGTATACGGCAGAGCAACATAAGATGTGCAGTACCATGGTAGGACCAGTGGTTCTACAAGAGCCAGAGATAGAAGTGATACAGAAGATGAAAGACAATAGCTGA
+
BCCCBFFFFFCBGGGGGGFFGGDGGHHGHHHHHHHHHHHHHHGHHHGHHHHGEGGHHHGGGFEFFEGHGHHHHFHGHGGHHBGHFBFDB44F44@BB?1/>E//<0B?//?2>222222@/<-CC---../://.....00..---.../0000.;---..///..////:9//////;////////9/./::..///9.////;9//././...///////9/;/////////;////////////;///
@M03495:530:000000000-LYBTV:1:1101:2780:14543 2:N:0:GTGCTCTG+TTCTTCCT
ATATTTTGCCGTTGATAAACCAGGACTCAGGCTGGACCAAAGCTCACATGCTGACAGATCGGAAGAGCGTCGTGTAGGGAAAGAGTGTAGGAAGAAGTGGAGAACTCGGGGGGGGCCGTATCCTTAAAAAAAAAAAAAAAAAGAAAGCCTAAGTACGAAATACGACCACCAGCAGATAAACTCTAGACCTGCTACCAGAATAAGCAGAGGCTATATATAAACATATATCAACTGATGAGTAGACAACACAA
+
BBCCDFFFFFCCGGGGGGGGGGHGHHHHHHHHHHGHHHHHGHFHFBDFHGHHGEFGGEFFHGEFFFHHGEFE>EGGGHGFHEF?FBB@BGGHBHHGHGH33/303?3?E/<B-----<-.<.11<1<<BB@DA<>@<-----.../0/.000/111..<.910...--9....<:/0B110101<11100/:011/00.:11<1<1//....0<11111:1010111111</1/<1110111111/.....
@M03495:530:000000000-LYBTV:1:1101:13308:14545 2:N:0:GTGCTCTG+TTCTTCCT
ATATTTTGCCGTTGATAAACCAGCTAATCCTGAAAAAAAAATCAAAGCTAAAAACTACAATGCTAAGACCACGATGTGACTGCTATCAAAGTTAGATATATATGTAAATTATTCATCTGTCAAATCCTAGAATTATATCATACCTGCTCCAGCAATCACGACCTGTAATGGTTTAGTGGGTTGTTCACTGTTTCTGAAAAATGAAGATAGTTGTCCAGCTTCCAAAAAGTTTATTGTGTTTTCTAGTGGAG
+
CCCCCFFFFFCCGGGGGGGGGGHGHGHHHHHHHHHHHGGGGHHHHHFHHGHHHHGHHHHHHHHHHHHHHHHHGGHGFFHHHHEHHHHHHHHHHHHHHHHHHHHHHHHHHHHHGHHHHHHHGHHHHHHHHHGHHHHHGHHHHHHFHHHHHGHHFHGHHHGGGGGGHHHHHHHGHHHHGHGHGGGGHHHHHHHHHHHHHHHGHHHFDCCGHHFHFHFHFHHGFHBGGGEEDFGFGGBBFGGGGGGFBFFGGFE
@M03495:530:000000000-LYBTV:1:1101:4962:14561 2:N:0:GTGCTCTG+TTCTTCCT
ATATTTTGCCGTTGATAAACCAGCTAATCCTGAAAAAAAAATCAAAGCTAAAAACTACAATGCTAAGACCACGATGTGACTGCTATCAAAGTTAGATATATATGTAAATTATTCATCTGTCAAATCCTAGAATTATATCATACCTGCTCCAGCAATCACGACCTGTAATGGTTTAGTGGGTTGTTCACTGTTTCTGAAAAATGAAGATAGTTGTCCAGCTTCCAAAAAGTTTATTGTGTTTTCAAGTGGAG
+
AAABCFFFFFCCGGGGGGGGGGHHHHHHHHHHHHHHHGGGGHHHHHHFHHGHHFGHHHHHHHHHHHHHHHHHGGHGFGHHHEGHHHGHHDGFGHHHHHHHHHHHHHHHHHHHGHHHHHHHHHHGHHHHHHHGHHHHHHHHHHHFHHEHFHHHGHFHGHHGGGGGHHHGHGHGHHHGFHH.EF-C.1=<DDDG<D0<GHHF.C0G=0C000;0C:G00:/::GHHHC...;F00B0090CFFB0000;;0:.
@M03495:530:000000000-LYBTV:1:1101:13773:14581 2:N:0:GTGCTCTG+TTCTTCCT
ATATTTTGCCGTTGATAAACCAGTCAGGAGTCCAAAGCTCACATGCTGACAGATCGGAAGAGCGTCGTGTAGGGAAAGAGTGTAGGAAGAAGTGTAGATCTCGGTGGGCGCCGGAGCATTAAAAAAAAAAAAAAGAGGGGATGGAGTGAACATGGGGAGGGAACAAGTAAAACACAAAAGAGACACAACGCATAGAGTAGATGGAGACAAGTGGAAGTAATAATGATAGTGAAAGAGTAACATACAATACA
+
CCCCCFFFFFCCGGGGGGGGGGHHHHHHHGHHHHHHHHHHHHHHHHHHHHHHGHHHGEGGHHHGEFGEEEGGHGHHHHFGGHGHHHHHFHHHHH4B@@444BBF1?E//>/<<////?23BDG22<@/>--<<-../..-..../:<.000000<<.9---.../:/:00<00.....././/////..---..<00<000:00/:<./<.00000/00<00<<00<00<00000:/00000000000000
@M03495:530:000000000-LYBTV:1:1101:27427:14618 2:N:0:GTGCTCTG+TTCTTCCT
ATATTTTGCCGTTGATAAACCAGCTAATCCTGAAAAAAAAATCAAAGCTAAAAACTACAATGCTAAGACCACGATGTGACTGCTATCAAAGTTAGATATATATGTAAATTATTCATCTGTCAAATCCTAGAATTATATCATACCTGCTCCAGCAATCACGACCTGTAATGGTTTAGTGGGTTGTTCACTGTTTCTGAAAAATGAAGATAGTTGTCCAGCTTCCAAAAAGTTTATTGTGTTTTCTAGTGGAG
+
CCCCBFFBFFCCGGGGGGGGGGHHHGHHHHHHHHHHHGGGGHHFHF5EHHHHGHGHHHHHHHHGHFFHFHHHGGHGHFHHHFFFHHHHHHGHHHGHHHHHHGHHFHHHHGHHGHHHHHHHHHHHHHGHHGHHHHHHHHHHHHHFFHHHHHHHFFFGHHHGGGGGHHHDGHHGHGHHHHFHGGGGHHGHHHHHHHHHHHGHGHHFDGGHHHGFHHHFFHHHEHHHEFHEACGGGGGGFBCBFFFGFFFFFBE
@M03495:530:000000000-LYBTV:1:1101:1762:14628 2:N:0:GTGCTCTG+TTCTTCCT
ATATTTTGCCGTTGATAAACCACCCTCCCTGTGGTCGTTATCTTGCTCCTTCTGTCGTCAACTTCCAAAGCTCACATGCTGACAGATCGGAAGAGCGTCGTGTAGGGAAAGAGTGTAGGAAGAAGTGTAGAACTCGGGGGGGGCCGGATCATTAAAAAAAAAAAAAAAAAAAAAAGAAGACACGAAGCAACATAGAATAATGAGAAAAGGGAATGGAAACAAGGCACGAAGAAAAGGTAACGAAGAAGTGA
+
ABCCBFFFFFBAGGGGGGGGGGFGGHHGGGHFHHFHGEGGHHHHGFGFFHHHHHHHGGGHGHHHGHHHHHHHHHHHHHHHHHHHHHGHHGGGGGHHGGGGFGHHHHGGHHHHHHHGHGFFHHHGHB?33B332B3/</<@--------.-;/////;/9---@---------;-9.9.//://.-..-/;..//9;//////99/////...9////////./........;////./:/9.;...//9//
@M03495:530:000000000-LYBTV:1:1101:16549:14629 2:N:0:GTGCTCTG+TTCTTCCT
ATATTTTGCCGTTGATAAACCACCCTCCCTGTGGTCGTTATCTTGCTCCTTCTGTCGTCAACGAATTTACTAATTCCAAAGCTCACATGCTGACAGATCGGAAGAGCGTCGTGTAGGGAAAGAGTGTAGGAAGAAGTGTAGAGCTCGGTGGGCGCCGTATAATTAAAAAAAAAACAAAACGGATCGCAAAGAGAAAGGACATTAGAGAAAAGTATATGACAGGAGACTGGTGAGTAGGGACAGAGACTAGA
+
ABCCDFFFFFCBGGGGGGGGGGGGGHHGGHHHHHHHGGGHHHHHHGHHHHHHHHHHGGGHGHGGGHGHHHHHHHHHHHGHHHHHHHHHHHHHHHHHGHHHGGGGHHHGGGGGGHHHHGGHHHFHGHHHHHHHGFHHGH2FD222D2<B/?/>//----.010<0<0=00-:::@...:.:-...-..;.-//:/00:././0;0000000::B0000000009;...00.0:0;000:./.:.:///00:0
@M03495:530:000000000-LYBTV:1:1101:21079:14630 2:N:0:GTGCTCTG+TTCTTCCT
ATATTTTGCCGTTGATAAACCACCCTCCCTGTGGTCGTTATCTTGCTCCTTCTATCGTCAACGAATTTACTAATTCCAAAGCTCACATGCTGACAGATCGGAAGAGCGTCGTGTAGGGAAAGAGTGTAGGAAGAAGTGGAGAGCTCGGGGGGGGCCGTGTGATATGAAAAACAAACACCTAGAGGCACGACAGGCGAAGACGCTGATGACAAAAGAAGTAACACGCATAAAATCACAGCAACGTCCAGTGG
+
AAAAAFFFFFBAFGGFGGGGGGGDEFEGGFHFFHBGFEFHHFFHFHHHGHHHFFFHGHEEEHDGGFGHFGEF5GHFDGFDBGHHHHHHHHHFHHHGGHHHGGEGFFBEGGGEGGFGHGHHHF?EGGGHHGFBH0BGBG22?2/?22?///---------..///////9/;.;..9.../////......--9..--9-./:-...//9/9/../..//////9.-9../9/////:/....-....////
@M03495:530:000000000-LYBTV:1:1101:22400:14641 2:N:0:GTGCTCTG+TTCTTCCT
ATATTTTGCCGTTGATAAACCAGCTAATCCTGAAAAAAAAATCAAAGCTAAAAACTACAATGCTAAGACCACGATGTGACTGCTATCAAAGTTAGATATATATGTAAATTATTCATCTGTCAAATCCTAGAATTATATCATACCTGCTCCAGCAATCACGACCTGTAATGGTTTAGTGGGTTGTTCACTGTTTCTGAAAAATGAAGATAGTTGTCCAGCTTCCAAAAAGTTTATTGTGTTTTCTAGTGGAG
+
AABBBF5DFFD2EAEFGCGGGGHGFGFHGFGFFFFGGGGEEFHHHHHCGFFE3FFFHFFHFGFGFFFGH2GHFEHGHHHF433BGFCGFFB4BEFFBFGHGHHFGFHHH4GHHHHFHFGHHHHFGH3FGHHHHHHHGHBGHHHFHG0??FC1GGCGC1FEDGCGB1<GHHF1GFFF<1FCA.CDGHGGGHHDGHGHHGFHGHHGBGGHHFHFHCC:GH/:C0:C0;CAECFGBFGGGGBFC/009B0CFB.
@M03495:530:000000000-LYBTV:1:1101:28766:14677 2:N:0:GTGCTCTG+TTCTTCCT
ATATTTTGCCGTTGATAAACCAGTCACAACCACTTCTTGCCCTCCAAAGCTCACATGCTGACAGATCGGAAGAGCGTCGTGTAGGGAAAGAGTGTAGGAAGAAGTGTAGATCTCGGTGGTGTGTGCGTTATTAAAAAAAAAATAAAAATTTGTTGATCGAGTTTTATTAACCATGCCAAGTTGATGAAATAGGCTTGTTGTTCAAGACTCATTGTGTTTCACATCGTATCGATCGCCATGATTGTTTTTTT
+
BBBCCFFFFFBAGGCGGGGGGGHHHHHHHGDGGHHHHHHHHHFGGHHFHHHHHHHHHGHHHHHHFHHHGGGGFFFGGFGGGGHGHGBHEHHHGGHHHEHFHFCB?F4434B4440?/?/////?04?///?3333B2>//@CCDF11<>11110011=.<.<<0<<0=000<000:0:0:0000000000000;0;9C0.;.90000/000;0099/9/000000..:;.....-....////////;.--
@M03495:530:000000000-LYBTV:1:1101:14010:14691 2:N:0:GTGCTCTG+TTCTTCCT
ATATTTTGCCGTTGATAAACCAGTCAGGAGTCCAAAGCTCACATGCTGACAGATCGGAAGAGCGTCGTGTAGGGAAAGAGTGTAGGAAGAAGTGTAGATCTCGGTGGTCGCCGTGGCATTAAAAAAAAAAAAAAAGGAAAAAGGATGAGGAAAGGGGAGAGTCAGTAGAAGGAGAAAATGAGAGTAGTGATGCATAGAAGACGAGAGGATACAACATAAACACGATCTCAAGCAGAGAACTAGAGGATGAA
+
BBBCCFFFFFCCGGGGGGGGGGHHHHHHHGHHHHHHHHHHHHHHHHHGHHHHHHHHGGGGGHHGEGGEEGHGHGHHHHGHHHHHHHGHFGHH4D4B@44BF4BF1EG/3>///<//>B2233?FDFGC/@/<---..////:..<000</0//...-.-..0011<11111.....0/1011100111/111101101:10<.--.-..<00<00./<1101..-...11100///./0010000/./0<<
@M03495:530:000000000-LYBTV:1:1101:25627:14692 2:N:0:GTGCTCTG+TTCTTCCT
ATATTTTGCCGTTGATAAACCAGGGACTCAGGCTGGACCAAAGCTCACATGCTGACAGATCGGAAGAGCGTCGTGTAGGGAAAGAGTGTAGGAAGAAGTGTAGGTATCGGGGGGGGGCGGGGCATTAAACAAAAAAGAAATGCGAGACACACGAGTCACGAACGCCTCAATGAACCAGACCAGCATGCCACGCCGGTCCTACGACCTAAGTCACCTTGGACAGCATACGTTGGTCTACAGCATCCACTAAG
+
BBBBBFFFFFBBGGGGGGGGGCHGGFGHFHHHGHGGHHHHHGFHHHHHGHGHHHHHHHHFHHGCEEAGHGFGG>EGHHFGGFEFFGBFEHFFGGHHFFGF4FE3?4BBEE/>/---------;;999////AA;9@...////.9--...9.--9..//..9--;-9.:///;/;.9...;....///9//99.-99-9//9.:99.////;/;////////.9.9//.9/...9;/9/999/////////
@M03495:530:000000000-LYBTV:1:1101:5075:14693 2:N:0:GTGCTCTG+TTCTTCCT
ATATTTTGCCGTTGATAAACCAGCTAATCCTGAAAAAAAAATCAAAGCTAAAAACTACAATGCTAAGACCACGATGTGACTGCTATCAAAGTTAGATATATATGTAAATTATTCATCTGTCAAATCCTAGAATTATATCATACCTGCTCCAGCAATCACGACCTGTAATGGTTTAGTGGGTTGTTCACTGTTTCTGAAAAATGAAGATAGTTGTCCAGCTTCCAAAAAGTTTATTGTGTTTTCTAGTGGAG
+
BCCCCFFFFFCCGGGGGGGGGGHGHHHHHHHGHHHHHGGGGHHHHHFHHHHHHHGHHHHHHHHHHHHHHHHHGGHGHFHFHHGHHGHHHHHHHHHHHHHHHHHHHHHHHGHHHHHGHHHHHHHHHHHHHHHHHHHHHHHHHHHFHHHHHFHHGHFHHHHGFGGGHGHHGHHGGHHGGHHHGGFGHHHHHHHHHHGHHHHGHHHGHHCGHHHHHHHHHHFFHHHHFGEEGGGFFGGGFFFGGGFFFFFGGBA
@M03495:530:000000000-LYBTV:1:1101:9211:14746 2:N:0:GTGCTCTG+TTCTTCCA
ATATTTTGCCGTTGATAAACCACCCTCCCTGTGGTCGTTATCTTGCTCCTTCTGTCGTCAACGAATTTACTAATTCCAAAGCTCACATGCTGACAGATCGGAAGAGCGTCGTGTAGGGAAAGAGTGTGGAAGAAGTGGAGATCTCGGTGGTCGCCGTATCATTGAAAAAAAAAAAAGAGGAAAGATTGTGGAGGGAGAGGACGGGAAGGAGAAAGAGTAGTTTAGTGATACTGTAAAGTAGGCGGACGGGG
+
ABCBCFFFFFCBGGGGGGGGGGGGGHHGGHHHHHHHGGGHHHHHHFHHHHHHHHHHGGGHGHGGGHHHHHHHHHHHHHHHHHHHHHHHHHHHHHHHHHHHGGGGFHGGGGGGGHHHHGFHHHFHHHHHGHHHHHHGB2@?22>2@@F//?/=A//E-.00<=11><=0<---;--999/..//./000:0.0;.-.......-;-.-......00/:00;0000:000000000000000000------:-
@M03495:530:000000000-LYBTV:1:1101:2106:14747 2:N:0:GTGCTCTG+TTCTTCCT
ATATTTTGCCGTTGATAAACCAAAGCTCACATGCTGACAGATCGGAAGAGCGTCGTGTAGGGAAAGAGTGTAGGAAGAAGTGTAGATATCGGTGGTCGGCGGATCATTAAAAAAAAAAAAAAACAAAATCAATGACGAGTTGTGTTTACACAATAGAAGACAAAGTAAGGCAATCAAGAACACTAAGAGCACATGAAATGTGAACAGAAGCTCAGACTCATACTCTACCAATAATCAATTAATAAGAGATC
+
CABCCFFFFFBAGGGGGGGGGGHHHHHHHHHHHHHHFGHHHGEGEEGGHHHFGGGEEGHGGFGCGEFGDFDGHHHHHFHFGG4B@@@44BB/1?>?B///////<F3BF3GHHGGGCC-@@--..;.:0/000000..-..0;.///90009.000000//////0000//9.//9//;/:////9////;.//////9////9/:///////////;:////////:////////://///9////////
@M03495:530:000000000-LYBTV:1:1101:26708:14796 2:N:0:GTGCTCTG+TTCTTCCT
ATATTTTGCCGTTGATAAACCAGCTAATCCTGAAAAAAAAATCAAAGCTAAAAACTACAATGCTAAGACCACGATGTGACTGCTATCAAAGTTAGATATATATGTAAATTATTCATCTGTCAAATCCTAGAATTATATCATACCTGCTCCAGCAATCACGACCTGTAATGGTTTAGTGGGTTGTTCACTGTTTCTGAAAAATGAAGATAGTTGTCCAGCTTCCAAAAAGTTTATTGTGTTTTCTAGTGGAG
+
?AAABFFBDFBA2FEGFFGFGGGEHHHHGGFFBHFHGG??EGHGFBBBGFHGFHGGGF3GHGFGHGFGFHEGEFHEFHHHF@BFHFBFGHGDGGHHHHGHHHHGHHHHGHHHHGFHHGFHFEHHHHHHHHFHHHHHHHGHHHFFGGCGDFHFBGBGFHHGGGGDHFGDGFHFFFHHFFHHEFCDG>DGFFHHHEGFHHHHCGHFFC0GGHCCG<;CGFCCCHHHFH.EE0B9FFFFFFFGGGGFEGFG.;E
@M03495:530:000000000-LYBTV:1:1101:22248:14809 2:N:0:GTGCTCTA+TTCTTCCT
ATATTTTGCCGTTGATAAACCAGCTAATTCCAAAGCTCACATGCTGACAGATCGGAAGAGCGTCGTGTAGGGAAAGAGTGTAGGAAGAAGTGTAGAACTCGGGGGGCGCCGTGTCATTAAAAAAAAAAAAAAGGAGAAATAAGGAGTGATAAGAGAAAGAGCACAAGATGAAACAAGAGTAGTTGAGCGAGGATGGAACATGTAGAGGAGGAAGTAATAGAGTGGCAAGTGAGACACTGAAAGAAGGATTA
+
CDDDCFFFFFCBGGGGGGGGGGHHHHHHHHHHHHHHHHHHHHHHHHGHHHGHHHGGGGHHHGGGEFGGGGHGFHHHHHGHHHHHHHHHHH4@4BF44333?A//E--;-:?--./0;00000B=B;C=----..:.;.000000:./:0;00000/;00://0.//./0:00:0/.//.:00000000-----:0.;0:/000000:/..../.000;0:0000../0.:0;000//0:0000/./..000
@M03495:530:000000000-LYBTV:1:1101:10543:14856 2:N:0:GTGCTCTG+TTCTTCCT
ATATTTTGCCGTTGATAAACCAGCTAATCCTGAAAAAAAAATCAAAGCTAAAAACTACAATGCTAAGACCACGATGTGACTGCTATCAAAGTTAGATATATATGTAAATTATTCATCTGTCAAATCCTAGAATTATATCATACCTGCTCCAGCAATCACGACCTGTAATGGTTTAGTGGGTTGTTCACTGTTTCTGAAAAATGAAGATAGTTGTCCAGCTTCCAAAAAGTTTATTGTGTTTTCTAGTGGAG
+
AAB3AFFFFFCBGGGGGGGGGGHHHHHHHHHHHHHHHGGGGHHHHHGGHHHHHHGGHHHHHHHHHHHHHHHHGGHGFFHHHHHFHHHHHHHHHHHGHHHHHHHHHHHHHGHHHHHHHHGHGHHHHHHHHHHHHHHHHHGHHHH2GHAGHGFHHGHHHHHGGGGGHHGGHFHDGFHHGHHHGGGGHHGHHHHHHHHHHFHBHGHHHHGEGHGHHGFGFHCFGHHGFCGFFFGGGGGGFFCGGGFFGGGGGBE
@M03495:530:000000000-LYBTV:1:1101:6422:14858 2:N:0:GTGCTCTG+TTCTTCCT
ATATTTTGCCGTTGATAAACCAGTTGGCTCTAGCTGCCATGCAATGTCACAACCACTTCTTGCCCTCCAAAGCTCACATGCTGACAGATCGGAAGAGCGTCGTGTAGGGAAAGAGTGTAGGAAGAAGTGGAGATCTCGGTGGTCGCCGGAGAGTTAAAAAAAAAAAAAAGAGAGAAAAAAGAAGAAAAGAAGAGTGTAAGAAACTAAAGAAACAAGCAACAACGAGATAGAAGAGATAGGAAAACAGTATA
+
CCDCEFFFFFDCGGGGGGGGGGHHHHHHHHHHGHHHHHHHHHHHHHHHHHHHGGGGHHHHGHHHHHHGHHHHHHHHHHHHHHHHHHHHHHHGGGGHHHGGGGGGHHHHGHHHHHHHHHHGFGGGFHHFD3?EB2BD3?F<///2<///////.1=111>FE<?-<----..//<.00/.-.../0//</../0.11111111//<1000:.///9:.//...<<....11111<::<1</01://./1111
@M03495:530:000000000-LYBTV:1:1101:9655:14880 2:N:0:GTGCTCTG+TTCTTCCT
ATATTTTGCCGTTGATAAACCACCCTCCCTGTGGTCGTTATCTTGCTCCTTCTGTCGTCAACGAATTTACTAATTCCAAAGCTCACATGCTGACAGATCGGAAGAGCGTCGTGTAGGGAAAGAGTGTAGGAAGAAGTGTAGATCTCGGTGGTCGGCGGATCATTAAAAAAAAAAAAAAGATAGAGAGATGAAAGAGTACACGGTATAAGGAAATGAGAAAGAGCAGAGAATAAATAGTGAGGAGACAGTGG
+
ABCCDFFFFFCCGGGGGGGGGGGGGHHGGHHHHHHHGGGHHHHHHHHHHHHHHHHHGGGHGHGGGHHHHHHHHHHHHHHHHHHHHHHHHHHHHHHHHHHHGGGGHHHGGGGGGHHHHGHHHHHHHHHHHHHHHHHHGH2>22>222CA/<E<1A/><---<.=D0000CECCAD-99-9A000000.<000000//:00009-...00000//00000000///0//</000000<0<0<0.0...//00/
@M03495:530:000000000-LYBTV:1:1101:24518:14895 2:N:0:GTGCTCTG+TTCTTCCT
ATATTTTGCCTTGATAAACCAGTCACAACCACTTCTTGCCCTCCAAAGCTCACATGCTGACAGATCGGAAGAGCGTCGTGTAGGGAAAGAGTGTAGGAAGAAGTGTAGATCTCGGTGGTCGCCGTATCATTAAAAAAAAAATAGAAGAAGAGAGAGAAAAGGCACGATACATTTCGAGAAATCAAGTACAAATAGGGACAATGTACGCAACATGTCAGATGATGTCGACGAGCGCAAGTGAGACGAAGTCA
+
BCCCCFFFFFFFGGGGGGGGGGHHDHHHGGGGHHHHHHHHHHHGHHHHHGHHHHHHHHGIHHHHHHHGGGGHHHGGGGGGHFHHGGHHHGHHHGHHHHHHHHHHHHFGF44BFEF?>F/3>//>//00333BD33B>//<<0<111110010<<<..00//<.......-0000;/.::.0000000000000000./9.900000.;.--9;0000000000000..----------;00000.;-..0;
@M03495:530:000000000-LYBTV:1:1101:3322:14905 2:N:0:GTGCTCTG+TTCTTCCT
ATATTTTGCCGTTGATAAACCAGCTAATCCTGAAAAAAAAATCAAAGCTAAAAACTACAATGCTAAGACCACGATGTGACTGCTATCAAAGTTAGATATATATGTAAATTATTCATCTGTCAAATCCTAGAATTATATCATACCTGCTCCAGCAATCACGACCTGTAATGGTTTAGTGGGTTGTTCACTGTTTCTGAAAAATGAAGATAGTTGTCCAGCTTCCAAAAAGTTTATTGTGATTTCTAGTGGAG
+
AAB@BFFFFFB?EGGGGGGGGGHCHFFHHHHHHHFFHGGGGHFHFHFFHHFFG3EGHHHHHHHHHHHHHHHHGGHGFH4GBFBG4FCHHHHFHHHEHHHHHHHHFGHHHBGHHHHHHHHHHGFHGHHHHHFHHHHHFHHHHHHFHFCCGFHBFHFHHHGCCC@GF?GHHHHFGHHE=FHFAFDGHHHHHHFHDGHHGEFD.CGDGCFHFHHFHHHFCGHHFHFCFH;.9FGGGGGGGF0;FFFFGGFFG0:
@M03495:530:000000000-LYBTV:1:1101:22256:14909 2:N:0:GTGCTCTG+TTCTTCCT
ATATTTTGCCGTTGATAAACCAGCTAATCCTGAAAAAAAAATCAAAGCTAAAAACTACAATGCTAAGACCACGATGTGACTGCTATCAAAGTTAGATATATATGTAAATTATTCATCTGTCAAATCCTAGAATTATATCATACCTGCTCCAGCAATCACGACCTGTAATGGTTTAGTGGGTTGTTCACTGTTTCTGAAAAATGAAGATAGTTGTCCAGCTTCCAAAAAGTTTATTGTGTTTTCTAGTGGAG
+
AABCCFFFFFCCGGGGGGGGGGHGHHHHHHHHHHHHHGGGGHHHHHHGHHHHHHGHHHHHHHHHHHHHHHHHGGHGHHHHHFFHHGHHHHHHGHHHHHFHHHHHHHHHHHHHHHGHHHGHFHHHHHGHHHGHHHHHHGHHHHGFHHHGGHHHGHHHHFHGDCFGGHHHHHHGFFHHHFHHDGGFHFHHGHHHHHHHFGFHHHHGBGFHHHGHHCCCCHFCFFHEFFC.CBBFGFGGGGFGBBFFGGBFGFE
@M03495:530:000000000-LYBTV:1:1101:16116:14918 2:N:0:GTGCTCTG+TTCTTCCT
ATATTTTGCCGTTGATAAACCAAAGCTCACATGCTGACAGATCGGAAGAGCGTCGTGTAGGGAAAGAGTGTAGGAAGAAGTGGAGAACTCGGGGGGGGCCGGAGAATTAAAAAAAAAAAAAATTAAAAAGAATGAAAGAAAGGACCAGAAAAAACACAAGAGAAGGAGACAAAAGGGATAAAAACATAAGAGCCTTATATGAGCGATTGAACAGCAGTACAGTCCATGACTCGAGTCACATATGACGTGGG
+
BCCCCFFFFFBBGGGGGGGGGGHHHHGHHHGHHGHHGHHHGHHGG?FGEGFGEGGFGHGHGGGHHHGHFGFGFFHFHHHFE333?31333??/>/<---:--9--:0009099;A-@B;@9-.000000...000000/./0./...9.9;/.-..;.../;/0/...../:/./...//00;0..000000/9/:00000000--.9.0:00/.;.090:00:0::00000...0/000000900....-
@M03495:530:000000000-LYBTV:1:1101:1977:14922 2:N:0:GTGCTCTG+TTCTTCCT
ATATTTTGCCGTTGATAAACCAAAGCTCACATGCTGACAGATCGGAAGAGCGTCGTGTAGGGAAAGAGTGTAGGAAGAAGTGTAGATCTCGGTGGTCGCCGTGTCATTAAAAAAAAAAAAAACCAAAAGCATAATACAAAACACTACAATTAACACATGTATAAAATCAGCAGAACATCGAGTCTGTAAATAGTATATTCAGGAGACTCTCACACCTTGGCATCGTCAAGAACGAGTGTACAAGTGACAAC
+
BBCCDFFFFFCCGGGGGGGGGGHHGHHHHHHHHHHHHHHHHHHHGGGGHHHGEGGFGHHHHEFGHHGHGGDFGHHHGFEHHH4F3@44441?11113//>>>/0?4BFDB?GFEGD@CD/<<>.<...000DD0<0<000.<..0//0000:0000.0000000000:0000.////0;./.0:000;;:000000;0000000;9;0000000:.:0;0/00/.:...00//.....0000:0:00000.
@M03495:530:000000000-LYBTV:1:1101:23553:14922 2:N:0:GTGCTCTG+TTCTTCCT
ATATTTTGCCGTTGATAAACCAGGGCGGCACCAAAGCTCACATGCTGACAGATCGGAAGAGCGTCGTGTAGGGAAAGAGTGTAGGAAGAAGTGAAGGCTTCATTGGTGGGCGTGTTAATACTATAGATATATTTGTAACCATTATATGCTGCAATAGATCGTAAGAGGGTCGGGTAGGGAAGGAGAGGCACTAGATTGCCATAACAATTCGATGAGCTGGATGGTGACGCGTCACATACTCGTGCGGATAC
+
BBBBBFFFFFDBGFFFGGGGGGEAEDFGGGEFFHHGCHFHHHHHGHFDFHFCGHHGEGGHHEEGEE>EGFGDFFGE0GG?FGGFF3?GHH3434B43/33234?3?B///?<B//022@222?1111111<1@1<1<?1?<11==11111110>1=FG1<</<..DB.<C<---.-;../..;9E..9..;90;0000000000/00000.////////..//.////..---..//////:...--9;99
@M03495:530:000000000-LYBTV:1:1101:24683:14927 2:N:0:GTGCTCTG+TTCTTCCT
ATATTTTGCCGTTGATAAACCACCCTCCCTGTGGTCGTTATCTTGCTCCTTCTGTCGTCAACGAATTTACTAATTCCAAAGCTCACATGCTGACAGATCGGAAGAGCGTCGTGTAGGGAAAGAGTGTAGGAAGAAGTGTAGATCTCGGGGGGCGGCGGATAAATAAAAAAAAAAAATAGAATAGATAAGAGTGTGAGGAGTGGCGATGACAAGTATCGCGATGAGAAGAACGCTGATGGACCAACATGCAG
+
CCCCDFFFFFDCGGGGGGGGGGGGGHHGGHHHHHHHGGGHHHHHHHHHHHHHHHHHGGGHGHGGGHHHHHHHHHHHHHHHHHHHHHHHHHHHFHHHGHHHGGGGHHGGGGGGGHHHHGHHHHGHHHHHHHHHGHEFDG22>222>FFF/>E--<-9<--9.01111:1<9999---.00111<01:110:<:111<:.0./...<--.:0<1.:111..---.1011/0//.....010/0/9..9/000<
@M03495:530:000000000-LYBTV:1:1101:24726:14946 2:N:0:GTGCTCTG+TTCTTCCT
ATATTTTGCCGTTGATAAACCAGCCTCCCTGTGGTCGTTATCTTGCTCCTTCTGTCGTCAACGAAATTCCAAAGCTCACATGCTGACAGATCGGAAGAGCGTCGTGTAGGGAAAGAGTGTAGGAAGAAGTGTAGATCTCGGGGGTGGCCGGATCATTAAAAAAAAAAAAAAGAATCGAGAGACTGGGTAAAGAACATACAACAAGACAATAATGCAGACTCGAGCAAGACGCCGTCCATGAGACATGTGAA
+
BBBCCFFFFFDCGGGGGGGGGGHHGHHHGHHHHHHHGGGHHHHHHGHHHHHHHHHHGGGHGHGGGGHHHHHHHHHHHHHHHHHHHHHHHHHHHGFGGGHHGFGGGGHHHHGGHHGHHGHHHHHHHHHHHHFBFH3333DFE/<@---..<--<-C0000000E?-:A-:-;..:00...;-./00../0/000.//000000../;///0:0000:00:0:....-////.---;;.90000;0/000000
@M03495:530:000000000-LYBTV:1:1101:3974:14960 2:N:0:GTGCTCTG+TTCTTCCT
ATATTTTGCCGTTGATAAACCAGTCAGGAGTCCAAAGCTCACATGCTGACAGATCGGAAGAGCGTCGTGTAGGGAAAGAGTGTAGGAAGAAGTGTAGATCTCGGGGGTGGGCGGATAATTAAAAAAAAAAAAAACGGAGAAGAGTGGAGAGGCTGTAGAAGGTGAAAGAAGTGCGAAAGGAATGCAGAAAAGATAAAAATAATATACAAAAGATAGAGTATGAGTAAACATAATGAAATCGGTGTTGAGCA
+
CCCCDFFFFFDCGGGGGGGGGGHHHHHHHGHHHHHHHHHHHHHHHHHGHHHHFHHHGEFGHHHGGGGEGHHHHGGFHHGHGHGHHHHHHHHHHHBB@444B4?F//@/////>////11111<1<CA@CG----.<...-./0.11.090......1111<.0<1:11/./101-9--..//001111/0/:9011:10.0111111100./.011<<111:111:111101111111:1.......<000
@M03495:530:000000000-LYBTV:1:1101:24758:14965 2:N:0:GTGCTCTG+TTCTTCCT
ATATTTTGCCGTTGATAAACCAGGACTCAGGCTGGACCAAAGCTCACATGCTGACAGATCGGAAGAGCGTCGTGGAGGGAAAGAGTGTAGGAAGAAGTGGAGATCTCGGGGGTCGGCGTGTCATTAAAAAAAAAAAAAAAAGAGAAAGATAAGATAGTGCAGAGAATACATAAAATGAGAGGAAGAGAGAAGAGAGAGCAGGTGCAGAAGAAGTAGATTAAAGAATGGGCAGATGCAGAGTTGGTGCTGAA
+
ABCCCFFFFFDCGGGGGGGGGGGGHHHHHHHHHHGHHHHHHHGHHHHHHHHHHHHHHHGHHGGGGHHHGGGG>EGEGGGFHHHHHHHGHHHHHHHGHBG33/333F4FFEEC////<>/-<0>1111>11A@-A--<-9--../<000/<0000000<00000.<00000000<0000000../<:.<..0/0./....0/..00000/0<//0000:<0000<.000../.<000000.0000..0<000
@M03495:530:000000000-LYBTV:1:1101:7009:14972 2:N:0:GTGCTCTG+TTCTTCCT
ATATTTTGCCGTTGATAAACCACCCTCCCTGTGGTCGTTACTTGCTCCTTCTGTCGTCAACGAATTTACTAATTCCAAAGCTCACATGCTGACAGATCGGAAGAGCGTCGTGTAGGGAAAGAGTGTAGGAAGAAGTGCAGATCTCGGTGGTCGCCGGAATATTAAAAAAAAAAACAATGGAGCGGTAGAGAGGGAAACTATAAGAGACAAACAAAGACTACCACAAAAGCACACAGATAAACTAAGATAGA
+
BCBBBFFFFFCCGGGGGGGGGGGGGHHGGHCAGHFGFFGHGHGHHHEEFHHHHHHGEFHGHGGFHHGHFHHGHGHHHHEFHHGHHHHHHHHHHHHGFFGGGGGFGHGEEGEEGHGHGBGHGGHBF3GHHHHGEGF3?3@@2@@22<?/BE<1<</<-<-.110<0000-::---:..00/0//--..:00;......//;//9/:://///....///////:/..:.:.//;...//////////;/9/:
@M03495:530:000000000-LYBTV:1:1101:5455:15003 2:N:0:GTGCTCTG+TTCTTCCT
ATATTTTGCCGTTGATAAACCAGCTAATTCCAAAGCTCACATGCTGACAGATCGGAAGAGCGTCGTGTAGGGAAAGAGTGTAGGAAGAAGTGTAGATATCGGTGGTCGCCGGATCATTAAAAAAAAAAAAAAGAAGAAATTAAAGAGTGCAAATAATAGGTAAAAAAAGAGAGAGATAGTGTAACAAACAAAGCAAACAGTATAGCAAAGAAGAGAGGAGACAGGGCTCAGTAACAGGTAGAAGCATCGAG
+
BCCDDFFFFFDCGGGGGGGGGGHHHHHHHHHHHHHHHHHHHHHHHHHHHHHHHHDGGGHHHGGGGGGGHHHGGHHHHHGHHHHHFHGHHHFG44BF44BDA/1?E/3>///////033B?B32>//AC----..<<0//0000000/;0000000000000;00<0--..//....00;:0000:00.....//:/0../00000;0:0//./0./.....9//.....0/:0000090000000000./.
@M03495:530:000000000-LYBTV:1:1101:9403:15007 2:N:0:GTGCTCTG+TTCTTCCT
ATATTTTGCCGTTGATAAACCAGCTAATCCTGAAAAAAAAATCAAAGCTAAAAACTACAATGCTAAGACCACGATGTGACTGCTATCAAAGTTAGATATATATGTAAATTATTCATCTGTCAAATCCTAGAATTATATCATACCTGCTCCAGCAATCACGACCTGTAATGGTTTAGTGGGTTGTTCACTGTTTCTGAAAAATGAAGATAGTTGTCCAGCTTCCAAAAAGTTTATTGTGTTTTCTAGTGGAG
+
A1>AA@3@@@A>AAAAFFA110F0A1FB1FBG1E1F00EAEFC1FD10FFG11F/E111A11BDB21BBEFEE/F/>12F21>FHBEDB1DEGHEH2@2B2B2F2BFEGBFFFBBGDDGFFHHFDEF1GFFFF>DFE2GDFHFGFFGHHBGHGHHGH1@EG?AACGFGHHHGFHHH=1FHCGGGHFGFFFFHF0GD0=DFGAGBBG0C0GGHFGG0GHHCGGCFGHEA.9BFFFBGBFFC9;00FF;B.0;
@M03495:530:000000000-LYBTV:1:1101:20332:15008 2:N:0:GTGCTCTG+TTCTTCCT
ATATTTTGCCGTTGATAAACCACCCTCCCTGTGGTCGTTATCTTGCTCCTTCTGTCGTCAACGAATTTACTAATTCCAAAGCTCACATGCTGACAGATCGGAAGAGCGTCGTGTAGGGAAAGAGTGTAGGAAGAAGTGTAGAGATCGGGGGTGGGCGGATGATTAAAAAAAAAAAAAAATAAAGAATGAATACTGCAAGCAGAGTGAACAATAACATAAATAAGATCACAATGAGAAGAACGACAGTAAGA
+
BBCCCFFFFFCBGGGGGGGGGGGGGHHGGHHHHHHHGGGHHHHHHHHHHHHHHHHHGGGHGHGGGHHHHHGHHHHHHHHHHHHHHHHHHHHHHHHHHHHHGGGGHHHGGGGGGHHHHGHHHHHHHHHHHHHHHHHG3FD2B222@2/C/<@<---<A--9<:B000::09@9@B-----.:0<00.0000000000000.///<000000/0<0:0<00000000:00/0000<0<0<<//..---00000
@M03495:530:000000000-LYBTV:1:1101:10471:15037 2:N:0:GTGCTCTG+TTCTTCCT
ATATTTTGCCGTTGATAAACCAAAGCTCACATGCTGACAGATCGGAAGAGCGTCGTGTAGGGAAAGAGTGTAGGAAGAAGTGTAGATCTCGGGGGGGGCCGTATCATTAAAAAAAAAAAAAGAGGAACAGAAAGGGGAAGTGAGGTGTAAAGAATAAGAAAAAAAAGAGAGAGAAGGATACATACTCGTAGAAGACTCGTAAGGTGAGTGTAAGTATAGGAATATAGAATAGGAAAACATATATGACGGGT
+
BCCDCFFFFFDCGGGGGGGGGGHHHHHHHHHHHHHHHHHHHHHHGGGGHHHGGGGGGHHHHGHHHHHHGGGHHHHHHHHHFH4E3BD44BFG/>E----::-...;BB0:FFFFFACA-BCA./.././//000.9-.;.0000./.:00000.0000;0//.---..//....0/..:000:0000.....00:/00.....0000.0000;000000000:0:000000000:///9000000:09---
@M03495:530:000000000-LYBTV:1:1101:28757:15048 2:N:0:GTGTTCTG+TTCTTCCT
ATATTTCGCCGTGGATAAACCAGCTAATCCTGAAAAAAAAATCAAAGCTAAAAACTACAATGCTAAGACCACGATGTGACTGCTATCAAAGTTAGATATATATGTAAATTATTCATCTGTCAAATCCTAGAATTATATCATACCTGCTCCAGCAATCACGACCTGTAATGGTTTAGTGGTTTGTTTGCTGTTTCTGAAAAATGAAGATAGTTGTCCAGCTTCCAAAAAGCTTATTGGGTTTGCTAGTGGAG
+
1A11>F31>AD>1AAF31BGAABA111D1GHA1B1BAAAE/BGFF1ABGFFAFEAFGC1FFDH222@B10F/E/EF>@22BBEGFFHFEDEFG2212FFGGGFBF2BB22BGGBGHHFFE2G2B2GGDFDF1DD122F2DFE1GGGHHFHH100<1F1F<//</<?D111<1101==101.0./<//00=00=D<D=000<;B0000:CCGHH0000/:C0C90;9EAC.000;000;9.9.000C0;.0C
@M03495:530:000000000-LYBTV:1:1101:22033:15072 2:N:0:GTGCTCTG+TTCTTCCT
ATATTTTGCCGTTGATAAACCACCCTCCCTGTGGTCGTTATCTTGCTCCTTCTGTCGTCAACGAATTTACTAATTCCAAAGCTCACATGCTGACAGATCGGAAGAGCGTCGTGTAGGGAAAGAGTGTAGGAAGAAGTGTAGATCACGGTGGGGTGCGGGGAATTTAAAAAAAAAGAAAAGGAGAGGAATGAGGCATGTGGTTCCAATAAAATGGGGCATAAAATGAAAGTGTGCGACAGCGACCGTGTCAG
+
AABBBFFFFFBAEFGGGGGGGGGGGHHGGHHHHHHHGGGHHHHHFFHHFGHHHHHHGGGHGHGGGHHHGHHHHHHHHHBHHGHHHHHHHHHHHHHHGHHHGFGGHHFGGGGFGGHHHGHHHHFHFHHFFGGHFF2BBDFB>>2222<///?///-.----:.::0::0<CC;;-.;./:/./.9..9:BB///.././//..:/://///////...-.;//9/;//;////9/;.-:9;-----:.9.//
@M03495:530:000000000-LYBTV:1:1101:17864:15072 2:N:0:GTGCTCTG+TTCTTCCT
ATATTTTGCCGTTGATAAACCACCCTCCCTGTGGTCGTTATCTTGCTCCTTCTGTCGTCAACGAATTTACTAATTCCAAAGCTCACATGCTGACAGATCGGAAGAGCGTCGTGTAGGGAAAGAGTGTAGGAAGAAGTGTAGAGCTCGGGGGGCGGCGGGTCATTAAAAAAAAAAAAAAAAAAAGAAAGGAGAAGAGTTATAAAGTAAATAGTAAAATGAGGAGCTAAAACACGCGGACAGAGAATAAAAAA
+
CCCCDFFFFFECGGGGGGGGGGGGGHHGGHHHHHHHGGGHHHHHHHHHHHHHHHHHGGGHGHGGGHHHHHHHHHHHHHHHHHHHHHHHHHHHHHHHHHHHGGGGHHHGGGGGGHHHHGHHHHHHHHHHHFHHHGHHHHDHH2222@<D/>@--<-9@--<-<1111:BBBF=AF--<------.../0./.../0.111111111:111<011<1:1011/0...01100...------9</:0011110-
@M03495:530:000000000-LYBTV:1:1101:9311:15097 2:N:0:GTGCTCTG+TTCTTCCT
ATATTTTGCCGTTGATAAACCACCCTCCCTGTGGTCGTTATCTTGCTCCTTCTGTCGTCAACGAATTTACTAATTCCAAAGCTCACATGCTGACAGATCGGAAGAGCGTCGTGTAGGGAAAGAGTGTAGGAAGAAGTGTAGATCTCGGTGGTGGCCGTAGCATTAAAAAAAAAAAAAAAGTAAAAAGAGTTGGAGAGCAAGCACGAGAAAAGAAAAAGGAATAATGTAAGAGAACAGCAAAGGAATAGTGA
+
ACBCCFFFFFCBGGGGGGGGGGGGGHHGGHHHHHHHGGGHHHHHHHHHHHHHHHHHGGGHGHGGGHHHHHHHHHHHHHHHHHHHHHGHHHHHHHHHHHHHGGGGHHGGGGGFGHHHHGFHHHGHHHHHHHHHHGHH?G2>222222@=/?E//<00<//..>D=1><11<--@F@?9@-.;;0000../90009/0..09/.//-.-..0//../;...//900:900000;/09//.//0//;/000090
@M03495:530:000000000-LYBTV:1:1101:29170:15102 2:N:0:GTGCTCTG+TTCTTCCT
ATATTTTGCCGTTGATAAACCAGGACTCAGGCTGGACCAAAGCTCACATGCTGACAGATCGGAAGAGCGTCGTGTAGGGAAAGAGTGTAGGAAGAAGTGTAGATCTCGGTGGGCGCCGGGGCAGTAAAAAAAAAAAAAAGGGGAAATCTAGAACGAGATCTATCAAGTATCACAAAGAGCATAGCCAACAGCAGCATGGTGAAGACAACAACATGCTGATATCTCATAGATAATATGTACACTACGCTAGA
+
CCCCCFFFFFDCGGGGGGGGGGHGHHHHHHHHHHGHHHHHHHHHHHHFHHHHHGHGHFFHHGGGGGHHGEGFEEGHHHGGHHHFH4FFGHHEB1FFEBG4B3444?4BF/?E//E/<>//////1111=FF-C-<<---...-9<.:11<1110.9...01<111101<11110<.////00<0000/<.<.:./.10.1:10:1///....</:011101<1111111<1111<<11<:1<1</.<...0
@M03495:530:000000000-LYBTV:1:1101:24833:15129 2:N:0:GTGCTCTG+TTCTTCCT
ATATTTTGCCGTTGATAAACCACCCTCCCTGTGGTCGTTATCTTGCTCCTTCTGTCGTCAACGAATTTACTAATTCCAAAGCTCACATGCTGACAGATCGGAAGAGCGTCGTGTAGGGAAAGAGTGTAGGAAGAAGTGTAGATCTCGGGGGTGGCCGGATCGTTAAAAAAAAAAAAAAGAAAATTAAGAACAGAGTGTGATATGACTAGTATCGAACATACTCAAAATACAAGTAGTGCTCCATAGAGAAG
+
ABCCDFFFFFCCGGGGGGGGGGGGGHHGGHHHHHHHGGGHHHHHHHHHHHHHHHHHGGGHGHGGGHHHHHHHGHHHHHHHHHHHHHHHHHHHHHHHGHHHGGGGHHHGGGGGGHHHHGHHHHGHHHHHHHFHFGHH3G2222222@0?/><--<..---.-.<<..<0<<-<<<-9--...//00<0000///<:0000000000::000<0<<./.-000<0<000000000<:::/000000<0<0<0/
@M03495:530:000000000-LYBTV:1:1101:23712:15138 2:N:0:GTGCTCTG+TTCTTCCT
ATATTTTGCCGTTGATAAACCAGAACCATCCAAAGCTCACATGCTGACAGATCGGAAGAGCGTCGTGTAGGGAAAGAGTGTAGGAAGAAGTGGAGATTTCGGGGGGCGCCGGAGCAATAAAAAAAAAAAAAAGCAGTTCTAGTATAAAGCCTCGTAACATAAAAACAAAGAAAACGTTGCCGAGAGTGATGCGATTCAGTAACGCCACAAACATGACTACTGTAGAAATTTGAATGGTAGTATAAGCCAGC
+
CCCCCFFFFFCBGGGGGGGGGGHHHHHHFHHHHHHHHHHHHHHGHHHHHHGHHHGGGGHHHGGGGEGFGHHGFHHGHHHHHHHHGGHHFH433313334BF?1EE----------./;0000B==BFA-9--..0/00:00000;000;:.0/.9...000000;:9..9/:///-./..0-----000000-9..9000000.--.......0;0000/00000000900000000:000000000::..
@M03495:530:000000000-LYBTV:1:1101:23416:15139 2:N:0:GTGCTCTG+TTCTTCCT
ATATTTTGCCGTTGATAAACCAGCTAATCCTGAAAAAAAAATCAAAGCTAAAAACTACAATGCTAAGACCACGATGTGACTGCTATCAAAGTTAGATATATATGTAAATTATTCATCTGTCAAATCCTAGAATTATATCATACCTGCTCCAGCAATCACGACCTGTAATGGTTTAGTGGGTTGTTCACTGTTTCTGAAAAATGAAGATAGTTGTCCAGCTTCCAAAAAGTTTATTGTGTTTTCTAGTGGAG
+
ABCCCFFFFFCBGGGGGGGGGGHHHHHHHHHHHHHGHGGGGHHHHGHHHGHHHHGHHHHHHHHHHHHHHHHHGGHGFHHHHHHHHHHHHFHHHHHHHHHHHHHHHHHHHHHHHHHHHHHHGHHHHHHHHHHHHHHHHHHHHHHHHHGHHHHFFGHHHHHDFGGGGGHGHHGHHGHGDGFEFGGGHHHHGGGHFHGHFHHHHHGHHFCGHHHHHHHEGHHHFHFHHHFFGGGGGGGGFFFGGGGGGGFFGF?
@M03495:530:000000000-LYBTV:1:1101:11265:15140 2:N:0:GTGCTCTG+TTCTTCCT
ATATTTTGCCGTTGATAAACCACCCTCCCTGTGGTCGTTATCTTGCTCCTTCTGTCGTCAACGAATTTACTAATTCCAAAGCTCACATGCTGACAGATCGGAAGAGCGTCGTGTAGGGAAAGAGTGTAGGAAGAAGTGTAGATCTCGGTGGGGGCCGGGTCATTAAAAAAAAAAAAAGAGGAAACAGAGAGAACATGAAAAGAGCAGAAGAATGAGAGAAAAGATAAAAAGAAAAAAGGAGAGAAGCGCAG
+
BCCCDFFFFFDCGGGGGGGGGGGGGHHGGHHHHGHHGGGHHHHHGHHHHHHHHHHHGGGHGHGGGHHHHHHHHHHHHHHHHHHHHHHHHHHHHHHHHHHHGGGGHHHGGGGGGHHHHGGHHHHHHHHHGHHHHHHHDG2>F2222FFF/??//<-<@--<-<0D=0=C0@--AB-9-../..////////9.00/000000/.//0///0</<00000.00//.0<0000.<.//.-..:....0/0--<-
@M03495:530:000000000-LYBTV:1:1101:19624:15152 2:N:0:GTGCTCTG+TTCTTCCT
ATATTTTGCCGTTGATAAACCAGCTAATCCTGAAAAAAAAATCAAAGCTAAAAACTACAATGCTAAGACCACGATGTGACTGCTATCAAAGTTAGATATATATGTAAATTATTCATCTGTCAAATCCTAGAATTATATCATACCTGCTCCAGCAATCACGACCTGTAATGGTTTAGTGGGTTGTTCACTGTTTCTGAAAAATGAAGATAGTTGTCCAGCTTCCAAAAAGTTTATTGTGTTTTCTAGTGGAG
+
AABBCFFFFFCBGGGGGGGGGGHHHGHHHHHHHHHHHGGGGHGFHHGHHGDGHHGHHHHHHHHHHHGHHHHHGGHGHHHFHHGHHHHHHHHHHHHGHHHHHHHHHHHHHHHHHHHHHHGHHHHHHHHHHHHHHHHHHHHHHHHHHHHHHHHHHHGHHFHGGGGGHHHBGHHHHHHGFGHHGGGGHHGHHHHHHHHHHGFHHHHE<C;GHHGHHHGGHHHGHHHFFHEEFCFGGGFGFFFFFGGGGGFFFBA
@M03495:530:000000000-LYBTV:1:1101:13322:15178 2:N:0:GTGCTCTG+TTCTTCCT
ATATTTTGCCGTTGATAAACCACCCTCCCTGTGGTCGTTATCTTGCTCCTTCTGTCGTCAACGAATTTACTAATTCCAAAGCTCACATGCTGACAGATCGGAAGAGCGTCGTGTAGGGAAAGAGTGTAGGAAGAAGTGTAGATCTCGGTGGTGGGCGGGTGATTAAAAAAAAAAAAAAAAGAAACACTAAGTATTGAAGCGCGAAAGAAGGAGAAAAAATGAGATAAGAGAAAAGGATAACAGAGAACAGG
+
BCCCCFFFFFCDGGGGGGGGGGGGGHHGGHHHHHGHGGGHHHHHHHHHGHHHHHHHGGGHGHGGGHHHHHHHHHHHHHHHHHHHHGHHHHHHHHHHHHHHGGGGHHHGGGGEGGHHHGHHHHFFHHGHHGHGFHHHGH2@@222220?/<C</?//<--:-.00::;C:E--A@---9-9...///.0/00:000:00:0--:---./.:..99;0/.-.0900909000/00//./0000:0///00:;.
@M03495:530:000000000-LYBTV:1:1101:27654:15192 2:N:0:GTGCTCTG+TTCTTCCT
ATATTTTGCCGTTGATAAACCAGGACTCAGGCTGGACCAAAGCTCACATGCTGACAGATCGGAAGAGCGTCGTGTAGGGAAAGAGTGTAGGAAGAAGTGTAGATCTCGGTGGTGGCGGGTACAATAAAAAAAAAAAAAACACATAAAGCAGCGTGGTCTGGTCTTTAACAGACAAATCCAATGAGAGATCGTGCGAAGTACTCACACTATTACTACGACTACCAGCAGACACCACGCGAGAACCACATCAG
+
AACBCFFFFFCCGGGGGGGGGGHGGHHHHHHHHHGGHHHHHHHHHHGHHHHHHHHHHHHHHGGGGHHHGEEE>EGHHHGHHHGHHGGFFBFFHHEHH4B4@3444?4B//?>/?/0///</@111111??/@CFGA--@A.C.000009///-..-.0;//0000;900;0/.///9/:://;;///9//.;..-.--9/////9///////////9..:-////;/.:A//.....----./....9///
@M03495:530:000000000-LYBTV:1:1101:19187:15197 2:N:0:GTGCTCTG+TTCTTCCT
ATATTTTGCCGTTGATAAACCAGCTAATCCTGAAAAAAAAATCAAAGCTAAAAACTACAATGCTAAGACCACGATGTGACTGCTATCAAAGTTAGATATATATGTAAATTATTCATCTGTCAAATCCTAGAATTATATCATACCTGCTCCAGCAATCACGACCTGTAATGGTTTAGTGGGTTGTTCACTGTTTCTGAAAAATGAAGATAGTTGTCCAGCTTCCAAAAAGTTTATTGTGTTTTCTAGTGGAG
+
ABCCCFFFFFCBGGGGGGGGGGHHHHHHHHHHHHHHHGGGGHHHHHHHHHHHHHGHHHHHHHHHHHHHHHHHGGHGHHHHGHHHGHHHHHHHHHHHHHHHHHHHHHHHHHHHHHHHHHHHHHHHHHHGHHHHHHHHHHHHHHHHHHGHHHHFHHHHHHHGEFGGHHHHHHHHHHHHFHHHEGGGHHHHHHHHHHHHFHHHHHHFGGHFHHHHHHHHHHGHHHFHFFFEEFFGGGGGGF;FFFGFFFCFGBE
@M03495:530:000000000-LYBTV:1:1101:4217:15214 2:N:0:GTGCTCTG+TTCTTCCT
ATATTTTGCCGTTGATAAACCAGGGACTCAGGCGGACCAAAGCTCACATGCTGACAGATCGGAAGAGCGTCGTGTAGGGAAAGAGTGTAGGAAGAAGTGTAGATCTCGGTGGGCGCCGGATCATTAAAAAAAAAAAAAAACAAAAGGTAGAAGAGGGAGAGTAATAAATGAGAACACAATAAGAAAAGATAATGAAAGAGACAGAATGGAAGTAGACTAACGTGAATGTAGAAAGAATCGGCAAGGACAAG
+
3AABBFFFFFCBGGGGGGGGGGHGGGGHHHHHHGGGGGHHHHHHHHHHHHHHHHHHHHHHHGGGGHHGGGGGEGHHHHGHHHHHHHHGHHHHHGFHHDF4BB?444D?F/?C//>//<////?<?111<DDDC-<:----...../.090009/......://////;;9/9////:.9/////////.//////B///;//9;9////;//;9//////9./.../9:/9/////://..---..../..
@M03495:530:000000000-LYBTV:1:1101:22454:15239 2:N:0:GTGCTCTG+TTCTTCCT
ATATTTTGCCGTTGATAAACCAGCTAATCCTGAAAAAAAAATCAAAGCTAAAAACTACAATGCTAAGACCACGATGTGACTGCTATCAAAGTTAGATATATATGTAAATTATTCATCTGTCAAATCCTAGAATTATATCATACCTGCTCCAGCAATCACGACCTGTAATGGTTTAGTGGGTTGTTCACTGTTTCTGAAAAATGAAGATAGTTGTCCAGCTTCCAAAAAGTTTATTGTGTTTTCTAGTGGAG
+
AAABBFFFFFBAGGCGGGGGFGDDHHHHHHHHFHHHHGGGGHHHHHEFHHGHFHGHHHHHHHHHHHGHHHHHGGHGFHHFHGGHHFFHHHHHFHHHHHFHHHHHHHHHHHHHBGHHHHHHHHHHHHGHHHHHHHHHHFHGHHEFHHFG3BFG2GHHHHHGGCDGGHGHHHHHHHHB<DGEEFGGHHGFGFHHHGHHGDHGHHEGFGGFGHGFHHHGGHFFFHGHFCG.:9CFGGGGFFGGGG0FBFFFA0A
@M03495:530:000000000-LYBTV:1:1101:3112:15261 2:N:0:GTGCTCTG+TTCTTCCT
ATATTTTGCCTTGATAAACCAGCTAATCCTGAAAAAAAAATCAAAGCTAAAAACTACAATGCTAAGACCACGATGTGACTGCTATCAAAGTTAGATATATATGTAAATTATTCATCTGTCAAATCCTAGAATTATATCATACCTGCTCCAGCAATCACGACCTGTAATGGTTTAGTGGGTTGTTCACTGTTTCTGAAAAATGAAGATAGTTGTCCAGCTTCCAAAAAGTTTATTGTGTTTTCTAGTGGAGG
+
11AAAFF3DFFFGGGGGGGGGGHHHHGHHHHGHHHFCEECHHHHHGGGHHHHHFHHHFFBGHFHHHFHHHHGGHGFHHHHEBGHHGEGHH1@FGHFHHHHHHHGGHHHHHGDGHHFHFFGHHDGGCFGGHFHHHHGGHGHHF0FGAHHGHHGHHHHGFECBCFHDGFGFHF1GFFFGFHAFGGHHHHGHHFHEGHHHHHHHHGDGFHHHGHFGC<CGECCC:G;G.:C:GFBFGGGBBFFGGGFFFGG0EF
@M03495:530:000000000-LYBTV:1:1101:22055:15262 2:N:0:GTGCTCTG+TTCTTCCT
ATATTTTGCCGTTGATAAACCAGCTAATCCTGAAAAAAAAATCAAAGCTAAAAACTACAATGCTAAGACCACGATGTGACTGCTATCAAAGTTAGATATATATGTAAATTATTCATCTGTCAAATCCTAGAATTATATCATACCTGCTCCAGCAATCACGACCTGTAATGGTTTAGTGGGTTGTTCACTGTTTCTGAAAAATGAAGATAGTTGTCCAGCTTCCAAAAAGTTTATTGTGTTTTCTAGTGGAG
+
CCCCCFFFFFCAGGGGGGGGGGHHHHHHHHHHHHHHHGGGGHHHHHHHHHGFHHGHHHHGHHHHHHHHHGHHGGHGHHHHHHFFHHHHHHHHHHHHHHHHHHHHHHHHHHHHHHHHHGHHHHHHHHFHHHHHHHHHHHHHHHHGHHEHFHHHHHGHHHHGGGGGHHHFHHHHHHH1>FHHGGGGHHHHHHHHHFGHGHHHGFFHDGHHGHGHHGHEGHHFHHHHFHHGGGGGEFFGGGFGGGBFFFFGEGE
@M03495:530:000000000-LYBTV:1:1101:6535:15267 2:N:0:GTGCTCTG+TTCTTCCT
ATATTTTGCCGTTGATAAACCAGCTAATCCTGAAAAAAAAATCAAAGCTAAAAACTACAATGCTAAGACCACGATGTGACTGCTATCAAAGTTAGATATATATGTAAATTATTCATCTGTCAAATCCTAGAATTATATCATACCTGCTCCAGCAATCACGACCTGTAATGGTTTAGTGGGTTGTTCACTGTTTCTGAAAAATGAAGATAGTTGTCCAGCTTCCAAAAAGTTTATTGTGTTTTCTAGTGGAG
+
3>ABBFFFFFDBEGC5GGGGGGHHHHHHGHFHHGHHHGGGGHHHGGEFHHBFHFGHHHHHBGHHHHHHHGHHGGEF?BGGGGFHHHHHHHGFHHHHHHHGHHHHGHHHHHGHFHGHBFHHHHFHHHHHHHHGHHHHHHHHHHHFHHAGFGGHHHHHHGHGGGGGHGFGHHGGHHHG=DFHGGGGHHFHHHFHGHHHHHHHHHHHHH:GFHHHFGFBGHGFFHHB;GEFGBFFGGGGFGF/FFGGFF;BFFA
@M03495:530:000000000-LYBTV:1:1101:7876:15281 2:N:0:GTGCTCTG+TTCTTCCT
ATATTTTGCCGTTGATAAACCAGCTAATCCTGAAAAAAAAATCAAAGCTAAAAACTACAATGCTAAGACCACGATGTGACTGCTATCAAAGTTAGATATATATGTAAATTATTCATCTGTCAAATCCTAGAATTATATCATACCTGCTCCAGCAATCACGACCTGTAATGGTTTAGTGGGTTGTTCACTGTTTCTGAAAAATGAAGATAGTTGTCCAGCTTCCAAAAAGTTTATTGTGTTTTCTAGTGGAG
+
ABBCCFFFFFCBGGGGGGGGGGHHHHHHGHHHHHHHHGGGGHHHHHEHHHHEHHGHHHHHHHGHHHHHHFFGGGGFHHHHGHHHHHHHHGHHHHFHHHHHHHHHHHHHHHHHHHHHHHGHGHHGHHFHHHHHGHHHHHHHHHHFHHHGHFFHGHHHHHHGGGGGHGHFFHG=GGHHGFGGGGGGHHHHHHHHHHHHHHHHEHHHHGBHHHHGHCCHFHFFHHHEFCG?A0BFGGB0;CCFGF0BFB09:0A
@M03495:530:000000000-LYBTV:1:1101:4000:15291 2:N:0:GTGCTCTG+TTCTTCCT
ATATTTTGCCGTTGATAAACCACCCTCCCTGTGGTCGTTATCTTGCTCCTTCTGTCGTCAACGAATTTACTAATTCCAAAGCTCACATGCTGAAAGATCGGAAGAGCGTCGTGTAGGGAAAGAGTGTAGGAAGAAGTGTAGATATGGGGGGGCGGCGGGTCATTAAAAAAAAAAAAAGGGAAGTAAAGAGAGTTGGAAAAGGGAAGTAAGTAGTGTAGAGAATAAAATAGAAAGAGTTATTGTCGGAGGAG
+
BCCCCFFFFFDCGGGGGGGGGGGGGGHGGHHHGHFHGGGHHHHHGGHHHHHHHHHHGGGHGGGGGHHHGHHHHHHGGHHHHHHHHHHHHHHHFHGHGHHHGGGGHHFFGGFEGGHGHGGHEGGHHHHHFHHFF0CB?FDB22222DF0/>-----------;0000000----:---......000000:/.0000000//.....;0000000/0;;B900:990000:0000/;0090000;.----..
@M03495:530:000000000-LYBTV:1:1101:15540:15301 2:N:0:GTGCTCTG+TTCTTCCT
ATATTTTGCCGTTGATAAACCACCCTCCCTGTGGTCGTTATCTTGCTCCTTCTGTCGTCAACGAATTTACTAATTCCAAAGCTCACATGCTGACAGATCGGAAGAGCGTCGTGTAGGGAAAGAGTGTAGGAAGAAGTGTAGAACTCGGTGGGGGGCGGGTAAATAAAAAAAAAAAGAAGAAAAAAAAATTAAAGAAAGGAGAAAGAAATAGAGAAGTAAAAAATAATCGACAAAGTATAAGCAGGAGGTGG
+
BCCCCFFFFFDCGGGGGGGGGGGGGHHGGHHHHHHHGGGHHHHHHHHHHHHHHHHHGGGHGHGGGHHHHHHHHHHHHHHHHHHHGHHHHHHHGHHHHHHHGGGGHHHGGGGFGHHHHGHHHHHHGHHHHHHHGAGHFG2>>D22>DAA/?//>>--9----;000000:;-B-;9.9./0///.----.000000./0.;...0;/.::000000/0;:000-.0000..-9-//;0000:00/.......
@M03495:530:000000000-LYBTV:1:1101:3299:15302 2:N:0:GTGCTCTG+TTCTTCCT
ATATTTTGCCGTTGATAAACCAGCTAATCCTGAAAAAAAAATCAAAGCTAAAAACTACAATGCTAAGACCACGATGTGACTGCTATCAAAGTTAGATATATATGTAAATTATTCATCTGTCAAATCCTAGAATTATATCATACCTGCTCCAGCAATCACGACCTGTAATGGTTTAGTGGGTTGTTCACTGTTTCTGTAAAATGAAGATAGTTGTCCAGCTTCCAAAAAGTTTATTGTGTTTTCTAGTGGAG
+
ABBBBFFFFFBBGGGGGGGGGGHHHHHHHHHHHFHHHGGGGHHHHHHHHHHHHHGHHHHHHHHHHFHHHHHHGGHGHHGHGHCFGHHHHHHGHHGHHHHHHHHHHHHHHGHHHHHHHHHHHHFHHHHHHHHHHHHHHHHHHHHHFHFHHHHHEHHHHHHGGGGGHHHFGHFFFHHGFFFHGGGGHHHHHHHHHHHH0=GHHHHE<DHHHHHGHHHHHHFFHFGFCGAGGFGE0FGGGGFGGGBFFF9F.;A
@M03495:530:000000000-LYBTV:1:1101:12332:15319 2:N:0:GTGCTCTG+TTCTTCCT
ATATTTTGCCGTTGATAAACCAGCTAATTCCAAAGCTCACATGCTGACAGATCGGAAGAGCGTCGTGTAGGGAAAGAGTGTAGGAAGAAGTGTAGATCTCGGGGGGGGCCGGATCATTAAAAAAAAAAAAAAAAAAGAGAAAAAAAGAAGGAGGCCAAGAATACAAGAAAAAATAGAGAGGTGAAATAGAGAACGACAGAGAGATCAGTAGAAAGGTGATGCGGACATAAATGAAGTAAACAAACGTGTGA
+
BCCCCFFFFFDCGGGGGGGGGGHHHHHHHHHHHHHHHHHHHHHHHHHHHHHHHHGGGGHHHGGGGEFGHHHGHHHHHHHHHHHHFHHHHHHF443444B4FE/EE--;-9---.-.0000;BFDAA;D---;---9.;//0;/.--...;......:.../000000////.-.0:000..0.000:00:00:0..---///..00000000000.000;00-;---0000000;0000000.:9...:.0
@M03495:530:000000000-LYBTV:1:1101:24462:15321 2:N:0:GTGCTCTG+TTCTTCCT
ATATTTTGCCGTTGATAAACCAGTCACAACCACTTCTTGCCCTCCAAAGCTCACATGCTGACAGATCGGAAGAGCGTCGTGTAGGGAAAGAGTGTAGGAAGAAGTGTAGATCACGGGGGGCGGCGGGTCATTAAAAAAAAAAAAAAAGTAAGAGAGGAGGAAGCATGGGATAACAAGAGTCACATAAACATATGAGTAAGAAGTGAAGGATAGAACAAGCAGAAAGGACACAAAGTAAAAGATATCCGAGG
+
ABCCCFFFFFCCGGGGGGGGGGHHHHHHHGGGGHHHHHHHHHHHGHHHHGHHHHHHHHHHGHHHHHHHGGGGGHHGGGGFGGGGHGCGHHHHFGFGHHFHHHHHFE44??B433>?/>B--<99C----.<FB11<0<BA=--9---.011110/......<..010..<0/0<0<//.1:1:1101101011111111111/1<1:10:<0B110///.//</00././</../111111<:1::1..--
@M03495:530:000000000-LYBTV:1:1101:9880:15336 2:N:0:GTGCTCTG+TTCTTCCT
ATATTTTGCCGTTGATAAACCAGAACCATCCAAAGCTCACATGCTGACAGATCGGAAGAGCGTCGTGTAGGGAAAGAGTGTAGGAAGAAGTGTAGATCTCGGTGGGCGGCGGATCATTAAAAAAAAAAAAAGGAGAGAACTAGAGAGGAGAGGGAGAATGAAGGCAAAGAGGGAAGGAGAAGAAGATAAAATGAAGAGTAGGGAAAGAATAGTGATGAGATGAGAAGTAATATAGGGATGTGTATGAAGAA
+
CCDDCFFFFFCBGGGGGGGGGGHHHHHHHHHHHHHHHHHHHHHHHHHHHHHHHHGGGGHHHGGGGEFGHHHGFHHHHHHHHHHHGHHFHHDG44@44FBGHG?EF/?E/<C///>?1F1=1DFCC-CG-:-:./.9..000000009.....9.....000000..../:/...:.9..../0//000000:00000.0000./.;./.0000000;000:00000/;00000000.//.00000000;0;
@M03495:530:000000000-LYBTV:1:1101:26829:15350 2:N:0:GTGCTCTG+TTCTTCCT
ATATTTTGCCGTTGATAAACCAGGACTCAGGCTGGACCAAAGCTCACATGCTGACAGATCGGAAGAGCGTCGTGTAGGGAAAGAGTGTAGGAAGAAGTGTAGATCTCGGGGGTGGGCGGGGCATTAAAAAAAAAAAAAAGAAAGCTATGTGGATAGGTAGAATCGTCAGCTAAGAGAGAGACGCTGGTGGAGGTAATCAGATTGTAGATGGTGCCTCAAGGAAGTGGACATAGACGGGATGACACATAGAA
+
AABBBFFFFFCBGGGGGGGGGGHGHHHHHHHHHHGHHHHHHHGHHHHHHHHHHHHHHHHHHGGGGHHHGGGG>EHHFHGHHHHHHHHGFGHHHGHHHGF44@44444??/>?//>//<----:/::0;0<99:A@:---...//;//;//9;/9//////////....9////////:.9A/.-..-//.....////9;9///:////////9://////././///////9/9.9-.../9////////
@M03495:530:000000000-LYBTV:1:1101:27935:15395 2:N:0:GTGCTCTG+TTCTTCCT
ATATTTTGCCGTTGATAAACCACCCTCCCTGTGGTCGTTATCTTGCTCCTTCTGTCGTCAACGAATTTACTAATTCCAAAGCTCACATGCTGACAGATCGGAAGAGCGTCGTGTAGGGAAAGAGTGTAGGAAGAAGTGTAGAGCTCGGGGGGCGCGGGATGAATAGAAAAAAAAAAATAGAGTGCAGACATTAGCAGCGCTGTACTCCGTAGATGACAGAGTAGAAGAGTTATGTCGAGCAATAAACACGA
+
ABCBCFFFFFCCGGGGGGGGGGGGGHHGGHHHHHHHGGGHHHHHFHHHHHHHHHHHGGGHGHGGGHHHHHHHHHHHHHHHFHHHFHHHHHHHFHHHHHHHGGGGGGHGGGGGGHHHHGHHHHHHFHHHHFFHHFHHDD2222222@/@B@---------;.900009;BF.;:----.0000000000.;0090900/--.-.00009....9000000//0000000.00900:0..-.-/000000..9
@M03495:530:000000000-LYBTV:1:1101:10927:15403 2:N:0:GTGCTCTG+TTCTTCCT
ATATTTTGCCGTTGATAAACCAGGCGGACCAAAGCTCACATGCTGACAGATCGGAAGAGCGTCGTGTAGGGAAAGAGTGTAGGAAGAAGTGTAGATCTCGGGGGGGGGCGGATCATTAAAAAAAAAAAAAAAAGGAAGAAAAGTAGAATAGAGAGCTAAGATAGACAAAGATGAACATACAATCGAGACAGAAAAGAGAGCAGCGAGTGTGACACAACATAGTAAAACAAAGAAAGAGAACAGCACACAGA
+
CCCDEFFFFFEDGGGGGGGGGGHGHGGGGGHHHHHHHHHHHHHHHHHHHHHHHGGGGHHHGGFGFFFGHHGHHHHHHHHGHHHHGFAHHGF4B??44?BGF//@----9<---9B11<BBBBFF;DD=@<-<-..//.:/<//01111110111<.00:00111101<///0111<1::00010...<./</00//9//..0//----.111110/..</111<1110...//</0//:00:/././.<.0
@M03495:530:000000000-LYBTV:1:1101:8038:15409 2:N:0:GTGCTCTG+TTCTTCCT
ATATTTTGCCGTTGATAAACCAAAGCTCACATGCTGACAGATCGGAAGAGCGTCGTGTAGGGAAAGAGTGTAGGAAGAAGTGTAGATCTCGGTGGGCGCCGGATCATTAAAAAAAAAAAAGAAAAAGAAAAAGAGGGGAAGCACATAAAAAAGAGAAAATAGAGAATATTGTAGATATAAGAGTAATAAGGAAGAAGAAAATGAGTGATGAAAGCATAAGACACAAAGAAAGAAGATAAGAAAGATAAGAT
+
CCCCDFFFFFCCGGGGGGGGGGHHHHHHHHCFGGHHHHHHHHGHGGGEFGHGGGGGGHHHHGHHHHHHHHGHHHHHHHHHHH@43@44BFHF1EA/1>?>E//?/??43?GGHCCFGFCA..0000...//...<..<....0//10:110-..//00/1<0B11001111:11:11<11110111111100/..<:0///10:110:11<1<1/0111110///..//.::/./01110:1/0:011011
@M03495:530:000000000-LYBTV:1:1101:29552:15427 2:N:0:GTGCTCTG+TTCTTCCT
ATATTTTGCCGTTGATAAACCAGGGACTCAGGCGGACCAAAGCTCACATGCTGACAGATCGGAAGAGCGTCGTGTAGGGAAAGAGTGTAGGAAGAAGTGGAGATCTCGGTGGGCGGCGGAGCATTAAAAAAAAAAAAAAAGAAGAAAGTATGGAGGACAGATGTAACAAAATGCACAAAAAGATCGAAGCAGCGTCCTGGGGTGTCGACAGGCGAGCAAAAAGCGAGACACGACTGCTGATGGAATCACTA
+
ABABCFFFFFCCGGGGGGGGGGHGGGGHHHHHHGGGGGHHHHHHHGBGHHHHH5AGHHHHHGGGGHHHGDEF>EFGHHGFHHHHH?BBGHHFFGAHFGF3??3??440?/?C</B//---<-<<000<CCFF@?--9---...:0//000:0/0/.:././0000000;..0000:0/....900..:.-0;/-..-.0/.-.--0..-.-..-:---/0/.....--.//.--.;/000000;0090;00
@M03495:530:000000000-LYBTV:1:1101:20723:15427 2:N:0:GTGCTCTG+TTCTTCCT
ATATTTTGCCGTTGATAAACCAGCTAATTCCAAAGCTCACATGCTGACAGATCGGAAGAGCGTCGTGTAGGGAAAGAGTGTAGGAAGAAGTGGAGATATCGGTGGTCGCCGGATCATTAAAAAAAAAAAAAAAAAAGAATATAATAGAAATAGGGAGAGAGATAAGAGACGAGATCTGAGATGAGACAAATGCAACATAATTAGACAGAATGATAATATAGAGTTACAAGATAAACTCGGACACAGTGTGA
+
BBCDCFFFFFCCGGGGGGGGGGHHHHHHHHHHHHHHHHHHHHHHHHHHHHGHHHGGGGHHHGGGGEEFHHHGHHHHHHGHHHHHHHHGHHHH3B1334BFFG>EF/3//>>////BBD?3FFGGG??C---<---;...0000;00;0000000./.:....00;000//.--..000090000000///00;000.;000009000//00000;0000000;:000000/;0:000;...--./.000;0
@M03495:530:000000000-LYBTV:1:1101:18394:15441 2:N:0:GTGCTCTG+TTCTTCCT
ATATTTTGCCGTTGATAAACCACCCTCCCTGTGGTCGTTATCTTGCTCCTTCTGTCGTCAACGAATTTACTAATTCCAAAGCTCACATGCTGACAGATCGGAAGAGCGTCGTGTAGGGAAAGAGTGTAGGAAGAAGTGTAGATCTCGGGGGGGGGCGGGTCATTAAAAAAAAAAAAAGTGAAAAATGAAGGCAGAAAGGTGAAGCAGAGTAATGAAAAGCAAGAAGCACAATAATGAGATGTATGCAATCA
+
ABCCDFFFFFECGGGGGGGGGGGGGHHGGHHHHHHHGGGHHHHHHHHHHHHHHHHHGGGHGHGGGHHHHHHHGHHHHHHHHHHHHHHHHHHHHHHHFHHHGGGGHHHGGGGGGGHGHGHHHHGHHHHHHHGHHEGF3F22>222@@F//<------9----<1<11:10<--9----.011111<.01110...</00.<010100//.::1<1111</:0//</<00//<010111<<10:111111100
@M03495:530:000000000-LYBTV:1:1101:26310:15458 2:N:0:GTGCTCTG+TTCTTCCT
ATATTTTGCCGTTGATAAACCACACTTCTTGCCCTCCAAAGCTCACATGCTGACAGATCGGAAGAGCGTCGTGTAGGGAAAGAGTGTAGGAAGAAGTGTAGATCTCGGCGGGCCGCCTCTCAAGTAAAAAAAAAGGAAAGCTACAACCAGTAACAGCACGAGACGGTGGTAGGTAGGCGCACACACCAAACTTGGCACTGCTCTAATAGCTATGGCACTCTGCTGGCGCTGCAGAACACAACGGAGTCGAT
+
BBBBBFFFFFBBGGGGGGGFGGEHGHHHHHHGHGHHGFHHHHHFHHHHHFHHGFFFGHHHGGGEGHHEAEFGGEGGHG3FFFFGBGGGFHFDG13F4@4434444B1?//</<//////>>1111111>1<-A-..///./0:000/::C900;90A/.-.-.:.....;00.9//./-----:.;.....///////.///////:99/99///./;.//99://.-9-9.////./...;--.../9..
@M03495:530:000000000-LYBTV:1:1101:4233:15468 2:N:0:GTGCTCTG+TTCTTCCT
ATATTTTGCCGTTGATAAACCAGGACTCAGGCTGGACCAAAGCTCACATGCTGACAGATCGGAAGAGCGTCGTGTAGGGAAAGAGTGTAGGAAGAAGTGTAGATATCGGGGGGCGCCGGATCATTAAAAAAAAAAAAAAAATGCGAAGAGAAGGCGAGGGGGGAAAGAGAGGAAGAAGAGAGTGAGAGAAAAGGGACACTGAAGGAATAGTGTGAAGACGACAAGACACACAACAGAATGAAGTAAAGCGG
+
?ABCCFFFFFCCGGGGGGGGGGHGHHHHHHHHHHGHHHHHHHHHHHHHHHHHHGHHHHHHHGGGGHHHGGGG>FGHHHGHHHHHHHHGHHGHHHGHHHH@DD444B?FE/E/--A-9:-:.-.00009B0@;>D=-9----.00..--../0/.;9--------.9.///9../..//09/9000:00.00//......000000./990;0090000/.9@--./////..;..//900000:00000.-
@M03495:530:000000000-LYBTV:1:1101:15487:15496 2:N:0:GTGCTCTG+TTCTTCCT
ATATTTTGCCGTTGATAAACCAGCTAATCCTGAAAAAAAAATCAAAGCTAAAAACTACAATGCTAAGACCACGATGTGACTGCTATCAAAGTTAGATATATATGTAAATTATTCATCTGTCAAATCCTAGAATTATATCATACCTGCTCCAGCAATCACGACCTGTAATGGTTTAGTGGGTTGTTCACTGTTTCTGAAAAATGAAGATAGTTGTCCAGCTTCCAAAAAGATTATTGTGTTTTCTAGTGGAG
+
ABBABFFFFFBBG?GGGGGGGGHHHHHHGHHHHHHHHGGGGHHGHGHHHHHHGHGHHEHGHGHHHGHHHGHHGGHGGFHHGHBGHHHHGHGHHGHHHHHGHFHHHHHHHFGGHHHHHHFGHHHHHHHHGHHHGHHHHHHHHHFFHHAGDFGHBGHHGGHGGGGDGGFEHHHDFHHHGHHHDG?AGHFFFHFH0DGGGHHHHFHGHHHHEFGFFGG0:C:GFGBGCC:CA.=FGGGGGGFGGGGBFFFF.9;
@M03495:530:000000000-LYBTV:1:1101:5397:15511 2:N:0:GTGCTCTG+TTCTTCCT
ATATTTTGCCGTTGATAAACCAGGGACTCAGGCTGGACCAAAGCTCACATGCTGACAGATCGGAAGAGCGTCGTGTAGGGAAAGAGTGTAGGAAGAAGTGTAGATCACGGTGGGAGGCGGGACATTAAAAAAAAAAGAAGAAAACTGGTGCAAGAAGAACAATCCAAGAACAGAGAAAATAAACGAAAACAACACAAAACAAAAACAAAAGGCACGCTCGCGAGCGTATATAGAACATAAAGCACATAGAG
+
CCCBCFFFFFBAGGGGGFGGGGHGGGFFHHH3GGFGHGHHHHHGFHHHHFHHHHHHHHHGHHGGGGGHHG?EEEEGGGHGHHHHHHHHGGHHGHCFHF4B4B344D3B/E//E/////><///?11111>1<--<:...///://00/0/0;00//9////;0//;0:./9;/;//:/9000//9.:.@/..::.....9AA.9......9.....-..-:-----...///////9/////9////99//
@M03495:530:000000000-LYBTV:1:1101:23655:15514 2:N:0:GTGCTCTG+TTCTTCCT
ATATTTTGCCGTTGATAAACCAGTCACAACCACTTCTTGCCCTCCAAAGCTCACATGCTGACAGATCGGAAGAGCGTCGTGTAGGGAAAGAGTGTAGGAAGAAGTGTAGATATGGGTGGTCGGCGGAGCAATAAAAAAAAAAAAAAAAGATAAGCACAATGATGGCGGACATGTAGAAAACGATTATCAAATCCGAGGACAGCAACATTTCAGGAACAGTAGTAGACTAAACTACTGTTGAGAATGGTATC
+
BCCCCFFFFFCAGGGGGGGGGGHHHGHGHGGGGGHHHHHHHHHHGHHHGHHHGHHHHHHHHHHHHHHHGGGGEHHGGGGGGGHHHGFHHHHHFGFHHHGHHGHF4G443?44443B3>/<3>//////</1?11F=?C-<<CC-----..0<0000:/<<00000/----900<00000/:-....0000<000.9---./9.//../0000000/<//000<0000000000000000000.00:00000
@M03495:530:000000000-LYBTV:1:1101:24182:15515 2:N:0:GTGCTCTG+TTCTTCCT
ATATTTTGCCGTTGATAAACCAGTCAGGAGTCCAAAGCTCACATGCTGACAGATCGGAAGAGCGTCGTGTAGGGAAAGAGTGTAGGAAGAAGTGTAGATCTCGGCGGGCGTCGTAACATTAAAAAAAAAAAAAAATCTGACAAGGAGTAGATACTAGACATATACCTGACTGCTAGTAAAGGGTCTGCTTATGAACTACAAACATACTGGAATGACGCGCTCCAGTATGATGATAGTCAGGCGAGCAGAGA
+
BCCBBFFFFFCCGGGGGGGGGGHHHHHHHGHHHHHHHHHHHHHHHGHHFHHHEHHHGEGGFHHGGGGEEGGGHGFFHHEGGHGHBFGHFHHHFG@4@F44B@?11>//>////<=0/11=11>1<--D@-=?---.0000000....//009;000000000;00900//00/000000;00..///00000:0090;9000..900000/00000..---.900000000000000000;/-9---//./
@M03495:530:000000000-LYBTV:1:1101:15566:15539 2:N:0:GTGCTCTG+TTCTTCCT
ATATTTTGCCGTTGATAAACCAGGGACTCAGGCTGGACCAAAGCTCACATGCTGACAGATCGGAAGAGCGTCGTGTAGGGAAAGAGTGTAGGAAGAAGTGGAGATCTCGGTGGGGGGCGTATTATTAAAAAAAAAAAAAGAAAAGAAAAGCAAGAGAGGGTGAGAGGAGGCAGAAGAGAGTAAAAAAATATAAAGAGAAAATTGGAATATAAAAAGCAGTAAAAGAATACAATAAGAAGTGTCAGCTAAGA
+
BCBCCFFFFFDCGGGGGGGGGGHGGGGHHHHHHHHGHHHHHHHGHHHHHHHHHHHHHHHHHHGGGGGHHGEGGEEHHHHGGHHHGHGHHHHHHHECFF@G3??333?B??/?E///-----.0<0<0<:00<9-<=---...///..///.0///./.......00......../00./.<<:0:0--.000000<//00/0<00000:0000<:<.0/000000.:0<:00000000/00:000000000
@M03495:530:000000000-LYBTV:1:1101:14531:15546 2:N:0:GTGCTCTG+TTCTTCCT
ATATTTTGCCGTTGATAAACCAGAACCATCCAAAGCTCACATGCTGACAGATCGGAAGAGCGTCGTGTAGGGAAAGAGTGTAGGAAGAAGTGGAGAGCTCGGTGGTGGCCGGATCATTAAAAAAAAAAAAAAAGAAAGACGGGTGATCGAGAGAGGTCAGTGAGCGGGATCGGTACGAGGATAAACAACAGTGTAGCGCAGTGGGCCATAGGAAGTTCAGAGTCACTAATAAAACAGAAGACGCGAAGTAA
+
ACCCCFFFFFCBGGGGGGGGGGHHHHHHHGHHHHHGHHHHHHHHHHHHHHGHHHGGGGHHHGEGFEEFGHHGFHHHHHFGGHHHBBGHHH4F33FC1?B31E/?E///?B/<</<B3FG33D2///<>-----.<.///;..---.;0..:.-...////0000/----....:.....--//////...///////:-9-.//....//:///.////////////////9:B/.9/;9//.-----.//
@M03495:530:000000000-LYBTV:1:1101:19384:15558 2:N:0:GTGCTCTG+TTCTTCCT
ATATTTTGCCGTTGATAAACCACCCTCCCTGTGGTCGTTATTGCTCCTTCTGTCGTCAACGAATTTACTAATTCCAAAGCTCACATGCTGACAGATCGGAAGAGCGTCGTGTAGGGAAAGAGTGTAGGAAGAAGTGTAGATCTCGGTGGGCGGCGGGTCATTAAAAAAAAAAAAAGGGAAGAAATGAAGAAGGGAGAGACAAGGGGAGAGAAACGGAGGGAGGAACAAGTACAAAGGTGAACGAGTCAAAA
+
BBCCCFFFFFDCGGGGGGGGGGGGGHHGGHHHHHHHGGGHHHGHHHHHHHHHHHGGGHGHGGGHHHHHHHFHHHHHHHHHHHHGGHHHHHHHHHHHHHGGGGHHHGGGGEFGHHHGGGGHHHHHHHHHHHHGHH3D3?F2222@@?/?A//<-><:---.<111<1<<---9---<......//111111//.......///..<-.9<.900/....--.9-././</111110//00100.9../1110
@M03495:530:000000000-LYBTV:1:1101:13805:15594 2:N:0:GTGCTCTG+TTCTTCCT
ATATTTTGCCGTTGATAAACCACCCTCCCTGTGGTCGTTATCTTGCTCCTTCTGTCGTCAACGAATTTACTAATTCCAAAGCTCACATGCTGACAGATCGGAAGAGCGTCGTGTAGGGAAAGAGTGTAGGAAGAAGTGGAGATATCGGGGGGCGGCGGGTCATTAAAAAAAAAAAAAGAGAGAAAAAACAAAGAAGAGCAGCAGAGAAAAAACAGAGAAGTAAGCAGAAAAGAAGAGAAGAGTATGTACAA
+
CCDDDFFFFFCDGGGGGGGGGGGGGHHGGHHHHHHHGGGHHHHHHHHHHHHHHHHHGGGHGHGGGHHHHHHHGHHHHHHHFHHHHHHHHHHHHHHHHHHHGGGGHHHGGGGGGHHGHGHHHHHHHHHHHHHHGFHHBF2@/B22D@FD/>A--<--9----<B111110C>-CF---..//..:0/:-....//.<0./<//.././00/.-..///:0/111101///0//<:/0./0/0.11111111<
@M03495:530:000000000-LYBTV:1:1101:27381:15602 2:N:0:GTGCTCTG+TTCTTCCT
ATATTTTGCCGTTGATAAACCAGTCACAACCACTTCTTGCCCTCCAAAGCTCACATGCTGACAGATCGGAAGAGCGTCGTGTAGGGAAAGAGTGTAGGAAGAAGTGTAGAGCTCGGTGGTGGCCGGAGTATTAAAAAAAAAAAAAAGGAAAGTACTGGCGGAGCTCAGTAGAGACCACCAATCACTCACAACCACGACGATCTCAACGTCAAGATGTACGAACTGTCACGACTATCACGGCTGGGTGCGGC
+
CCCCCFFFFFCCGGGGGGGGGGHHHGHHHGGGGHHHHHHHHHHHGHHHHHHHHHHHHHHHHHHHHHHHGGGGHHHGGGGFFHHHHGHHHHHHHHGHHHHHGHHGGF4BB43B33?E/E?///0B/<///22D@2>F>C??DCCG?-..///.0000;0.-:-9-.00/:;0;;0/./..9.0/0000/000.....-;--...:00/..9..00000009..-.00000..-.-000;..---..:..---
@M03495:530:000000000-LYBTV:1:1101:14555:15605 2:N:0:GTGCTCTG+TTCTTCCT
ATATTTTGCCGTTGATAAACCAAAGCTCACATGCTGACAGATCGGAAGAGCGTCGTGTAGGGAAAGAGTGTAGGAAGAAGTGTAGATCTCGGTGGGCGCCGGGTCATTAAAAAAAAAAAAAATAGAGAATAACAAATAAGTACGGAGAGGAAGAGCAATAAGTCGGGACAAGGAGAGAGAACGTGCATATGGCATCGAGCAGGGTGCGCGAGACGACGCAGTGGATCAGTCGACACATAATTATTCACAAG
+
CCDDDFFFFFCBGGGGGGGGGGHHHHHHHHHHHHHHHHHHHHHHGGGGHHHGEGGEGGHHHGHHHHGHDFDGHHGHHFHH4@44B444F41F1?EE1///>//?/B4BBGFBD?@C@D/><-.000000000000.00000:0....-.../..:/0/0000;0.--:-...........00.9.:.0:;00./0/;:..-:.-:..-----9..-----9.0/000;000.;-.-/0000000000000.
@M03495:530:000000000-LYBTV:1:1101:26238:15608 2:N:0:GTGCTCTG+TTCTTCCT
ATATTTTGCCGTTGATAAACCAGGTCTGGATGATGCTCATGGATCGCACACATTCCACATCCACCAAAGCTCACATGCTGACAGATCGGAAGAGCGTCGTGTAGGGAAAGAGTGTAGGAAGAAGTGTAGGTCACGGTGGGCGGCGGAGCGTTAAAAAAAAAAAAAAAGACAATAGCAGGAGGGGAGGGATTCATAATACAAAAAGAGTAATAATGAGTCAGGAAGTGTGAAGGCGACAGGGTGCGATGAAG
+
ABCCCFFFFFCDGGGGGGGGGGHGHHHHHHHHHHHHHHHHHHHHHGGGGGHGHHHHHHHHHHHHHHHHHHHHHHHHHHHHHHHHHHHHGGGGGHHGFGEEFGFHHGGHHHHHGHGFHHHHHFHF43B?323322/C/?D//<>/------.:..00:A--:-9----..///0:00009...--.---.//00:0000;000...9/:0;00000000000/0/:0;000000.----:../..-...000
@M03495:530:000000000-LYBTV:1:1101:27637:15632 2:N:0:GTGCTCTG+TTCTTCCT
ATATTTTGCCGTTGATAAACCAGGGACTCAGGCTGGACCAAAGCTCACATGCTGACAGATCGGAAGAGCGTCGTGTAGGGAAAGAGTGTAGGAAGAAGTGTAGATCTCGGTGGTCGGCGGATCATTAAAAAAAAAAAAAGAATAGAACGCTAGACGATTCGTATTCTTACAAACCTCAACAGCAGTGTTTCATACAGCTGCTCAGTCAGACCTCTTGTTAGCTAGGCTATGTTGATCCACAGATCTTGTTT
+
BBBBBFFFFFBAFGGGGGGGGGHGGGGHHHHHHHHGHHHGHHHHHHHHHHHHHGHHHHHHHHGGGGHGHGGGGEGHHHHGHHHHGHGHGGFHFFHFHHFHB43B4?4FGE/?E/3>//////>F1@FB1?1A@C@---:..:0000:0.....00;-:.;.////90900000../://./9.9.9///.///9/99///////99//;//99/;/////9//:/./////////////9/.////9///.
@M03495:530:000000000-LYBTV:1:1101:4605:15640 2:N:0:GTGCTCTG+TTCTTCCT
ATATTTTGCCGTTGATAAACCACCCTCCCTGTGGTCGTTATCTTGCTCCTTCTGTCGCCAAAGCTCACATGCTGACAGATCGGAAGAGCGTCGTGTAGGGAAAGAGTGTAGGAAGAAGTGTAGATCTCGGTGGTCGCCGGATCATTAAAAAAAAAAAAAAATGGAGTGATAGAGAGGAAAGAAAGATACAAAGAAGAAGAGAATAAAGAAAGAGTTATCAAGTCAAAACACTAGATAGAAGATAAGTAAAA
+
?BCCDFFFFFCCGGGGGGGGGGGGGHHGGHHHHHHHGGGHHHHHHHHHHHHHHHHHGHGGGHGGHHHHHHHHHHHHHHHHHHGFGGHFHGGGGGGHHHHGFHHHHHHHHHHHFHHHHHFG44343DB?0F/?A/2><<B//</=D<F1111<-<E--<9--.00</<.1111111...//././0/011100/<</0/:0./00111:1./0//111111::111110...0/001<111101110:1111
@M03495:530:000000000-LYBTV:1:1101:28841:15679 2:N:0:GTGCTCTG+TTCTTCCT
ATATTTTGCCGTTGATAAACCACCCTCCCTGTGGTCGTTATCTTGCTCCTTCTGTCGTCAACGAATTTACTAATTCCAAAGCTCACATGCTGACAGATCGGAAGAGCGTCGTGTAGGGAAAGAGTGTAGGAAGAAGTGTAGGTCTGGGGGGTGGGCGTATACTTTAAAAAGAAAAAAGGCAGGAGTACGATCGGTGCCGAGCGGCAAATGTAACTGCCACATGCTTTATAAGTGCACTCACAACACGACAA
+
>AABCFFFFFCCGGGGGGGGGGGGGHHGGHHHHHHHGGGHHHHHHBHHHHHHHHHHGGGHGHGGGGHHHHHHFHHHHGHFGFHGHGHHHGHHHHHGFGHHGFGGHHGGGGGGGHHHHGFHGGFHFGGBGHFGHHHH3F2>2222>22</>---;9.---.///;//9//9.../;.-.....-..///....-...-/---------.://;:/9/:///./////////;////////;//9....;---
@M03495:530:000000000-LYBTV:1:1101:28331:15766 2:N:0:GTGCTCTG+TTCTTCCT
ATATTTTGCCGTTGATAAACCAGGACTCAGGCTGGACCAAAGCTCACATGCTGACAGATCGGAAGAGCGTCGTGTAGGGAAAGAGTGTAGGAAGAAGTGGAGATCTCGGGGGGCGCCGGGTCATTAAAAAAAAAAAGAAGCGGTAAGAGTGGCACTCCGGCATGTGTTCCCCGATCATGTTGGAGACAGTGGGCCGGTCACTTCGAAGCCGACGCTAGTACGAGCAGCCGTCACTGTAAGCTACGACAGCA
+
CCCCCFFFFFCCGGGGGGGGGGHGGHHHHHHHHHGHHHHHHGGGHHGHHGHHHFHHHGHFHGGGGGHHGGGGEEHHHHGHHHHFHFGFGHGHHHEHHDG3B/333B4GF/E/--;9----;-.:0B00;0-9--CA...;0--:..:0000..;0//9.-9-9.000/000/:---.0;00;.0/0://;0/...----.000:A.:.-9---9-...090...--//;@.-..000009;:00...--.:
@M03495:530:000000000-LYBTV:1:1101:11298:15818 2:N:0:GTGCTCTG+TTCTTCCT
ATATTTTGCCGTTGATAAACCAGGGACTCAGGCTGGACCAAAGCTCACATGCTGACAGATCGGAAGAGCGTCGTGTAGGGAAAGAGTGTAGGAAGAAGTGTAGATCTCGGGGGGGGGCGGATCGTTAAAAAAAAAAAAAAAAAATGGAGTAGGAGGAAGCGGAGAGACAAGAAAACAAGAATGGAGGCAGAAGGGAAGCGTACAGTGAAGACGAAGGAAGAACTAGTAAGAGAACGAGACGAAAGTACGGA
+
ABBBCFFFFFBCGGGGGGGGGGHGGGGHHHHHHHHGHHHHHHHHHHHHHHHHGHHHHHHFHHGEGGGHHGEEFEEGHHHGFHHG3GGHHHHGHHGHHG434B3444440?/<B----------.9..:0B0@--:-9-:---:-.00;/;/000/../..-----..///.///:/..::/0000/...../0......9..-:00000;0/.--.../..//0:900;0:0900....9.:-..000...
@M03495:530:000000000-LYBTV:1:1101:12311:15825 2:N:0:GTGCTCTG+TTCTTCCT
ATATTTTGCCGTTGATAAACCACCCTCCCTGTGGTCGTTATCTTGCTCCTTCTGTCGTCAACGAATTTACTAATTCCAAAGCTCACATGCTGACAGATCGGAAGAGCGTCGTGTAGGGAAAGAGTGTAGGAAGAAGTGTAGATCTCGGGGGTGGGCGGGTAATTAAAAAAAAAAAAAAAGAAAGGAAAGGAGAGGTATGTGAGAAAAAAAAATATGATGCTGGACATCGTAAGGAGAAGAGGTAGTTACTA
+
BCCCCFFFFFDBGGGGGGGGGGGGGHHGGHHGHHHHGGGHHHHHHHHHHHHHHHHHGGGHGHGGGHHHHHHHHHHHHHHHHHHHHHHHHHHHGHHHHHHHGGGGHHHGGGGFGHHHHGHHHHHHHHHHHHHHGHHH3F22F22@22=F/><--<-<@----/0000;0:->-@@--;--:../:.///../....0000000:000/:----.;:00000000.;:00..:..00.;./0..000;:0000
@M03495:530:000000000-LYBTV:1:1101:5003:15842 2:N:0:GTGCTCTG+TTCTTCCT
ATATTTTGCCGTTGATAAACCAGCTAATTCCAAAGCTCACATGCTGACAGATCGGAAGAGCGTCGTGTAGGGAAAGAGTGTAGGAAGAAGTGTAGAACACGGTGGGCGCCGTGTATTTAAAAAAAAAAAATATAGATATTCATAAAAATGGGTTGAAAAAATTTTAAGAAACACGACAAGTTTATGAATGGATCTTGTTGTTGCAATATAAATGGGATTAAAATGATATGGTATGATAGTGGAAAAGCAAT
+
ABCCBFFFFFCBGGGGGGGGGGHGHHHHHHGHHHHGHHHHHHHHEFDGFHGHGHGGFGHFFEEEGGGFGHHGFHHHHH@GFGBGHHHHHE4FBB3B43321>11?/////<//023?33BD3F<BD//--011=1>1<111<00=00<<0<./.@/;00.-.;0:000:;C/:..9---.000;;000;0;00000000.;..9/////://///./:9BF///B99/;/9///;///;//./////.;//
@M03495:530:000000000-LYBTV:1:1101:13503:15847 2:N:0:GTGCTCTG+TTCTTCCT
ATATTTTGCCGTTGATAAACCAGGACTCAGGCTGGACCAAAGCTCACATGCTGACAGATCGGAAGAGCGTCGTGTAGGGAAAGAGTGTAGGAAGAAGTGTAGATCTCGGTGGTCGGCGGATCATTAAAAAAAAAAAAAAGAGAAAGGAGGGAAGAAGAGAGCAGATGAGAAAAAATATAGCAAGAGAATCGATAGACGTGAGTGAAACAAAGAGGCAGGGTAGACATACAAGCAACAGACGAAAAGAGAGA
+
CCCDDFFFFFDCGGGGGGGGGGHGHHHHHHHHHHGHHHHHHHHHHHHHHHHHHHHHHHHHHGGGGHHHGGGE>EGHHHGHHHHHHGHGHHHHHHHHHFB443@44DF0F/?E/3>//<////GFFFBFGHGGGDCA-C-..//000./<.-....//0./..<:B0000000/.-.:00000://./:00.....00.....00<000<..:/<....--//.000:00000.//..//.---.-/.//.<
@M03495:530:000000000-LYBTV:1:1101:13189:15847 2:N:0:GTGCTCTG+TTCTTCCT
ATATTTTGCCGTTGATAAACCACCCTCCCTGTGGTCGTTATCTTGCTCCTTCTGTCGTCAACGAATTTACTAATTCCAAAGCTCACATGCTGACAGATCGGAAGAGCGTCGTGTAGGGAAAGAGTGTAGGAAGAAGTGTAGATCTCGGTGGGCGCCGTGTCATTAAAAAAAAAAGAAAGAGAAAAAAAGGACAAAGTGAGTAAAAGTACGAATAAAATTAATGTAAGGAAGATAGATAACATGAAGAAGAG
+
BBCCDFFFFFDBGGGGGGGGGGGGGHHGGHHHHHHHGGGHHHHHHHHHHHHHHHHHGGGHGHGGGHHHHHHHHHHHHHHHHHHHHHHHHHHHHHHHHHHHGGGGHHGGGGGGGHHHHGFHHHHHHHHHHHHHHGHHGH2>@222>2=?/?A//</<<--00>11==11<E?@EG.<./0///0</.--9././.:/1110<1<111011.....<1110011111:100/..111<1110010<1:1//<.
@M03495:530:000000000-LYBTV:1:1101:5890:15847 2:N:0:GTGCTCTG+TTCTTCCT
ATATTTTGCCGTTGATAAACCACCCTCCCTGTGGTCGTTATCTTGCTCCTTCTGTCGTCAACGAATTTACTAATTCCAAAGCTCACATGCTGACAGATCGGAAGAGCGTCGTGTAGGGAAAGAGTGTAGGAAGAAGTGTAGAGCACGGGGGTCGCCGTGGTATTAAAAAAAAAAAAAGAAAGAGGAAGAAGAAGAAAAAAGAAAACAAAGTAAAAGATACGAAATACGGACGGAGCGTCAGCACCACAAAA
+
ABABBFFFFFBBGGGGGGGGGGGGGHHGDHHFHHGFGGGHHHHHGHHHHHHHHGHHGGGHGHGGGHHHHHHHHHHHHHHHHHHHHHHHFGHHHHHHHHHHGGGGHHFFGGGGGEGHGEHHHHHHHHHHHGGGFCHFFH22>F2220////@-.<<.A---:;;0000;0A-A-?-=-...//9....9./://////..-...9./.../9//9:/9///9.99.//9.9---..--;9../9....99..
@M03495:530:000000000-LYBTV:1:1101:24280:15850 2:N:0:GTGCTCTG+TTCTTCCT
ATATTTTGCCGTTGATAAACCACCCTCCCTGTGGTCGTTATCTTGCTCCTTCTGTCGTCAACGAATTTACTAATTCCAAAGCTCACATGCTGACAGATCGGAAGAGCGTCGTGTAGGGAAAGAGTGTAGGAAGAAGTGTAGATCTCGGTGGGCGCCGTATAATTAAAAAAAAAAAAAAAGAAATACGGATTCTGACAGCAGAGTATGAAGACCAGCAGTAGAAGAGTGATGAAGAGTAGAATTACGAGACG
+
BCCCDFFFFFDCGGGGGGGGGGGGGHHGGHHHHHHHGGGHHHGHHGHHHHHHHHHHGGGHGHGGGHHHHHHHHHHHHHHHHHHHHHHHHHHHGHHHFHHHGFGGHHGGGGGGGHHHHGHHHHGHHHHHHHHHHHHFFG2@@222D20C/?/@///<@-.>11><1111<---<@-----.../110..9..01111:0././.11111111///.9/.1111<1:.111111111.<11111111......
@M03495:530:000000000-LYBTV:1:1101:28148:15859 2:N:0:GTGCTCTG+TTCTTCCT
ATATTTTGCCGTTGATAAACCAGCTAATCCTGAAAAAAAAATCAAAGCTAAAAACTACAATGCTAAGACCACGATGTGACTGCTATCAAAGTTAGATATATATGTAAATTATTCATCTGTCAAATCCTAGAATTATATCATACCTGCTCCAGCAATCACGACCTGTAATGGTTTAGTGGGTTGTTCACTGTTTCTGAAAAATGAAGATAGTTGTCCAGCTTCCAAAAAGTTTATTGTGTTTTCTAGTGGAG
+
AAABBFFFFFBAFFEGGGGGGGHHHGHHHHHHHHHGHGGGGHHHHFEFHHHHGHGHHHHHHHHHHHHHGHHHGGHGCFHHHHEHGFHHHHHHHHHHHHHHHHHHHFHHHHHHHHHHHHHHHEHHHHHHHHHHHHHHHHHHHHHBHHFHFHHHGGGHHHHGGGGGHHHHHHFGHHHH=FGEGGGDHHHGHHHFHFHHHHHHFHHDFFEGGCGCHG0GFHFHFGHGHHAEDFGGBFFGGGGGBB0FFFGFFFF
@M03495:530:000000000-LYBTV:1:1101:22952:15859 2:N:0:GTGCTCTG+TTCTTCCT
ATATTTTGCCGTTGATAAACCAGCTAATCCTGAAAAAAAAATCAAAGCTAAAAACTACAATGCTAAGACCACGATGTGACTACTATCAAAGTTAGATATATATGTAAATTATTCATCTGTCAAATCCTAGAATTATATCATACCTGCTCCAGCAATCACGACCTGTAATGGTTTAGTGGGTTGTTCACTGTTTCTGAAAAATGAAGATAGTTGTCCAGCTTCCAAAAAGTTTATTGTGTTTTCTAGTGGAG
+
AAABCFFFFFBBGGGGGFGGGGHGHHHHHHHHGHHGHGGGGHHHHFGHHHFHHHGHHHHHHHHHHHGHFHHHGGHEGHHHGHHHHHGHHHHHHHHHHHHHHHHHHHHHHHHHHHHHHGHHHHHHHHHHHHHHHHHHHHHHHHHHHHGHEHHHGHHHHHHGGGGGGGHHHHHHHHHHHHHHGGGGHHHHHHHHHHHHBGHHHHHHGHHHHHGHHGFFHHFFHHHHHHEEDBFFGGGGFF;FGGFGGGFGGBA
@M03495:530:000000000-LYBTV:1:1101:22222:15863 2:N:0:GTGCTCTG+TTCTTCCT
ATATTTTGCCGTTGATAAACCAGCTAATCCTGAAAAAAAAATCAAAGCTAAAAACTACAATGCTAAGACCACGATGTGACTGCTATCAAAGTTAGATATATATGTAAATTATTCATCTGTCAAATCCTAGAATTATATCATACCTGCTCCAGCAATCACGACCTGTAATGGTTTAGTGGGTTGTTCACTGTTTCTGAAAAATGAAGATAGTTGTCCAGCTTCCAAAAAGTTTATTGTGTTTTCTAGTGGAG
+
BBCCCFFFFFCCGGGGGGGGGGHHHHHHHHHHHHHHHGGGGHHHHHHGHGHHHGGHHFHHHHHHHHHHHHHHGGHGHHHGHHFFHHHHHHHGHHHHHHHHHHHHHHHHHHHHHHHHHHHHHGHHHHGHHHGHHHHGHHHHHHHGFHGHHHHHGGHHHHHGGGGGHHHGHHHDGFHGGHHHGGGGHHHHHHGHHHHHHGHHHHHHDGFHHHHGHHGHHGGHGHHHGHEAAFGFGGGGFFCF/FFGGGFFFBA
@M03495:530:000000000-LYBTV:1:1101:6510:15893 2:N:0:GTGCTCTG+TTCTTCCT
ATATTTGCCGTTGATAAACCACCCTCCCTGTGGTCGTTATCTTGCTCCTCCAAAGCTCACATGCTGACAGATCGGAAGAGCGTCGTGTAGGGAAAGAGTGTAGGAAGAAGTGGAGATCTCGGGGGGCGGCGGGGCAATAAAAAAAAAAAAAGAGGAATAGAAGGTGAGCAGAAAGGGCGAAACATGTAAACGAAAGAAAATAGACTGGCGCCAACAGGATAGACAAACAAACCACGATGAGAAGAGATAGG
+
BCCCDFFFFDDCGGGGGGGGGGGGGHGGHHFGHHHGGGHHHHHHHHHHHHHHHHHHHHHHHHGHHHGHHHHGHHGGGGHHHGGGGGGHGHHGHGHHHHHHGGHHHGHHHH4G33/333??B?/B@--;--------.0;00;0=C-:@---../../0:0000.:00.00/;/00...--9--/00;0000.;..././/000:000..-.-.-:./..:00000;:.........9..00:0/0./000/
@M03495:530:000000000-LYBTV:1:1101:4776:15906 2:N:0:GTGCTCTG+TTCTTCCT
ATATTTTGCCGTTGATAAACCAGAGGACTCAGGCTGGACCAAAGCTCACATGCTGACAGATCGGAAGAGCGTCGTGTAGGGAAAGAGTGTAGGAAGAAGTGTAGATCTCGGGGGGCGCCGGATAATTAAAAAAAAAAAAAAAGAAGAGAAAAGCAAGGTGGGAAACAGAATAAAAAAAATAAACAAGTAACAAAAAAGAGCACATAAATAAGAGTATATCAAGTAGAGTAAGATGAGAAAGTATGAGGAGG
+
CCDDDFFFFFDDGGGGGGGGGGHHHGHHHHHHHHHHGHHHHHHHHHHHHHHHHHHHHHHHHHHGGGGHHHGGGGGGHHHHGFHHHHHFFGHHHFHHGHHFG4E3?4444B?///--9-<---..<0BBFB0BAA=FF--9--.../0./00:/.0//.00.-.09////<000000---.00000./<:000<...-..//0./000<00<000:000<0<000:000000000000<000000:<0/0..
@M03495:530:000000000-LYBTV:1:1101:17356:15934 2:N:0:GTGCTCTG+TTCTTCCT
ATATTTTGCCGTTGATAAACCACCCTCCCTGTGGTCGTTATCTTGCTCCTTCTGTCGTCAACGAATTTACTAATTCCAAAGCTCACATGCTGACAGATCGGAAGAGCGTCGTGTAGGGAAAGAGTGTAGGAAGAAGTGTAGATCTCGGTGGGCGGCGGGGCAATAAAAAAAAAAAGAAAGAGAAGTGATAGAGCAGACAAAAGAAAACAGAACAGAAAAGAAGGTTAAAGAAACGTTAGAGTATGAGTACA
+
BCCCDFFFFFDCGGGGGGGGGGGGGHHGGHHHHHHHGGGHHHHHHHHHHHHHHGHHGGGHGHGGGHHHHHHHHHHHHHHHHHHHHHHHHHHHHHHHHHHHGGGGHHHGGGGGGGHGHEHHHHHHHHHHHGHHHHHHBG22>2>2@@=C/?E//>-<<@---A.0<011:-9-@=B.<./0///0/101111::1</<.///./..///.//0///<00//../.0011:1<./<..//.101111111111
@M03495:530:000000000-LYBTV:1:1101:19182:15946 2:N:0:GTGCTCTG+TTCTTCCT
ATATTTTGCCGTTGATAAACCAAAGCTCACATGCTGACAGATCGGAAGAGCGTCGTGTAGGGAAAGAGTGTAGGAAGAAGTGGAGATCTCGGTGGGGGCCGGGTCATTAAAAAAAAAAAAAAAAAAAAAAGGAGAATGAAGCGAGAGGAGACAAGAAAAGGAACGAAAAAAGATCAGTAACAGTCAACACATATCTAAGCACAAGCAACGTACATCTGCTGAACATAATGCCTCATGCAGCAAAGAGTACG
+
ABCCCFFFFFCAGGGGGGGGGGHHHHHHHHHHHHHHGHHHHHHHGGGGHHHGGGGEFHHHHGHHHHGHGGFGHHHGGHHHGF3BF333BFCF1?F////<<////0333333B@CC@C?A-----:----..B...000000-.-9-..:..:/.//:/:.//.....-.-..::000:0000000000.;00000000/0///.://.9....:;000000000:000000::0000000./0///:00.
@M03495:530:000000000-LYBTV:1:1101:13348:15948 2:N:0:GTGCTCTG+TTCTTCCT
ATATTTTGCCGTTGATAAACCAGCTAATCCTGAAAAAAAAATCAAAGCTAAAAACTACAATGCTAAGACCACGATGTGACTGCTATCAAAGTTAGATATATATGTAAATTATTCATCTGTCAAATCCTAGAATTATATCATACCTGCTCCAGCAATCACGACCTGTAATGGTTTAGTGGGTTGTTCACTGTTTCTGAAAAATGAAGATAGTTGTCCAGCTTCCAAAAAGTTTATTGTGTTTTCTAGTGGAG
+
ABBCCFFFFFCCGGGGGGGGGGHHHHHHHHHHHHHHHGGGGHHGHGHHHHHHHGGHHHHHHHHHHHHHHHHHGGHGFFHHHFHHHHHHHHHHHHHHHHHHHHHHHHHHHHHHGHHHHHHHHHHHHBGHHHHGHHHHHHHHHHGGHHHFHHHHHHHHGGHGGGGGHGHHHHGHHGHHGGHGDGGGHHHHHHHHHHHHHHEHHHHFHFGHHHHHHHFBGH/GFHFF:CGADFFEFGFFGGGGGGEGB9FGGFE
@M03495:530:000000000-LYBTV:1:1101:11674:15993 2:N:0:GTGCTCTG+TTCTTCCT
ATATTTTGCCGTTGATAAACCAAATTTACTAATTCCAAAGCTCACATGCTGACAGATCGGAAGAGCGTCGTGTAGGGAAAGAGTGTAGGAAGAAGTGTAGATCTCGGGGGTCGGCGGATCATTAAAAAAAAAAAAAAAGGAAAAATGGAGGGGATGACGAGAGGAAAAAGCAAATGAGAAAAAGGTAGTAAGGACAAAAACGTGGAAGTAAAGAAGCGAGGTGAACTAAGAAATAGAACGTGTAGACACGA
+
BCCCCFFFFFDCGGGGGGGGGGHHHHHHHHHHHHHHHHHHHHHHHHHHHHHHHHHHHHHGGGGHHHGGGGGGFGHHGHHHHHHHHGHGGHHHFHHFF4@F44B44FF//<//>//B///->11<<F1FC@CC?-:---..////..<00/.--.<.00..-.-..///...0<00000<00/...000000000././...-....:/000<<0.:0-.--..000:00000/0000:0...<<:000/.-
@M03495:530:000000000-LYBTV:1:1101:17780:16009 2:N:0:GTGCTCTG+TTCTTCCT
ATATTTTGCCGTTGATAAACCACCCTCCCTGTTCCAAAGCTCACATGCTGACAGATCGGAAGAGCGTCGTGTAGGGAAAGAGTGTAGGAAGAAGTGGAGAGCTCGGGGGTCGCCGGATCATTAAAAAAAAAAAAAAGACAGAAGAGGGGGAAGGGTGAAGGATGAGTAAAAAGGAGGAACAGAGGCAAAGTAGGATTGAAGATGAGAAATAACGTCAGTTAGAGCGTGGGAGTACGAGCTAGTATGATACG
+
ABCCDFFFFFCCGGGGGGGGGGGGGHHGGHHHHHHHHHHHHHHHHHHHHHHHHHGHHHGGGGHHHGEGGGGHHHHGHHHHHHHHHHHHHHHFHHFG33?31?B?EGCEF//<//<////?111111<D@@DCC--9..//:/0:C...-9-.......010.0<001111<0../..././//<.....<:11001</01111:1<110<1<0.<...111:101-..--.../1...-.0001:11111.
@M03495:530:000000000-LYBTV:1:1101:7328:16012 2:N:0:GTGCTCTG+TTCTTCCT
ATATTTTGCCGTTGATAAACCACCCTCCCTGTGGTCGTTATCCTTCTGTCGTCAACGAATTTACTAATTCCAAAGCTCACATGCTGACAGATCGGAAGAGCGTCGTGTAGGGAAAGAGTGTAGGAAGAAGTGAAGATCTCGGGGGGTGGCGGGGAAAGAGAGAAAGAAGAAGTAAGGAAGAAAAAAGCGTATGAGGCAGTAAGAGAGAAGAACAATAGTGATAAGGTAATCACATGCCAAAAACGTCAAAG
+
CCCCCFFFFFCCGGGGGGGGGFGGGHHGGHHHHHHHGGGHHHGHHHHHHGGFGH?HGFGHGHHHHFGHHHHHHFHGHHHHHHHHHHBGFHBFHHGGGGHHEGGFE>EFGGBGEGHHFHHHFHGGGFFGGC3B33B333320F/</----.-----...///..:00/./0//000000/..///.-:....;/00/.../000;0;.;0/0////0000:00000000000009000000:...-9...00
@M03495:530:000000000-LYBTV:1:1101:24684:16016 2:N:0:GTGCTCTG+TTCTTCCT
ATATTTTGCCGTTGATAAACCAGCTAATCCTGAAAAAAAAATCAAAGCTAAAAACTACAATGCTAAGACCACGATGTGACTGCTATCAAAGTTAGATATATATGTAAATTATTCATCTGTCAAATCCTAGAATTATATCATACCTGCTCCAGCAATCACGACCTGTAATGGTTTAGTGGGTTGTTCACTGTTTCTGAAAAATGAAGATAGTTGTCCAGCTTCCAAAAAGTTTATTGTGTTTTCTAGTGGAG
+
ABCCCFFFFFCCGGGGGGGGGGHHHHHHHHHHHHHHHGGGGHHGHHHHHGHHFHGHHHHHHHHHHFHHGHHGGGHGGGHHHHFHHHGHHHHHHHHHHHHHHHHHHHHHHHHHHHHHHHGHHHGHHHHHHHHHHHHHHHHHHHFHHHHHHHHHGHHHHHHGGGGGGHHHHHHHHHHGHHEHEGGGHGHHHHHHHHHHHGHHGHHHFFHHHHHHHHHHHHFFHHHHFFEEE:CFFFGGGGFGGGGGGFFGGFG
@M03495:530:000000000-LYBTV:1:1101:14776:16036 2:N:0:GTGCTCTG+TTCTTCCT
ATATTTTGCCGTTGATAAACCACCCTCCCTGTGGTCGTTATCTTGCTCCTTCTGTCGTCAATCCAAAGCTCACATGCTGACAGATCGGAAGAGCGTCGTGTAGGGAAAGAGTGTAGGAAGAAGTGTAGATATCGGTGGTGGGCGGGTCAGTAAAGAAAAAAAAAAAGAAAGAGAGGATGGGAGACAAGAGGTATAGAAACTAATAAATAAAGAGAACGAGGTCACACGAGGAGGAACTAACTAGGAATGAG
+
CCDEEFFFFFDCGGGGGGGGGGGGGHHGGHHHHHHHGGGHHHHHHHHHHHHHHHHHGGGHGHHHHHGHHHHHHHHHHHHFHHHHHHHGDFGHHHGGGGGGHHHHGHHHHHHHHHHHHGHFGHHFD333333?B?B/?A//<////---</=11<1<C//<E-----..:/0///.../0.</<..:/./..00111111/<10111:11111<//00...-</0010-----.../.0000110/010001
@M03495:530:000000000-LYBTV:1:1101:11891:16046 2:N:0:GTGCTCTG+TTCTTCCT
ATATTTTGCCGTTGATAAACCAGCTAATTCCAAAGCTCACATGCTGACAGATCGGAAGAGCGTCGTGTAGGGAAAGAGTGTAGGAAGAAGTGAAGGTATGGGCGGCGGGCGGGGCAGTAAAATAAAAAGAAAAAGGAAACAATAAAACGAGCGGAAGGATCGAAGATAGAGAATAAGAAAAGAGAGTATACAAAAAACAACAGAAATAACTGAGTAGCATTAGAGAGTAGACTATAAGTAGGCAACATGTA
+
ABBA?@DFFFB>E2AGGGGGGGGCFHHHHHHHGHCHEFHHHHHGFBGHFGBGGFEEFFHFAEEEEAEAFFHG3GHHEGFHF@D3@BE1FEB@44433443BB1/////</------.;09000:0009...//...9////9//////-.9--9--;..//;./..///////////9//./;.;.////////..-......///////////;///9//;9///./://////;///////;.999///
@M03495:530:000000000-LYBTV:1:1101:6346:16050 2:N:0:GTGCTCTG+TTCTTCCT
ATATTTTGCCGTTGATAAACCAGCTAATCCTGAAAAAAAAATCAAAGCTAAAAACTACAATGCTAAGACCACGATGTGACTGCTATCAAAGTTAGATATATATGTAAATTATTCATCTGTCAAATCCTAGAATTATATCATACCTGCTCCAGCAATCACGACCTGTAATGGTTTAGTGGGTTGTTCACTGTTTCTGAAAAATGAAGATAGTTGTCCAGCTTCCAAAAAGTTTATTGTGTTTTCTAGTGGAG
+
ABCCCFFFFFCBGGGGGGGGGGHHHHHHHHHHHHHHHGGGGHHGHHHHHHHGHHGHHGHHHHHHHGHHHHHHGGHGHHHHHHHHHHHHHHHHHHHHHHHHHHHHHHHHHHHHHHHHHHHHHHHHHHHHHHFHHHHHHHHHHHFHHHHHHHHHHHHHHHHGDGGGHHHHGHHGHHHHFDHHDGGGHHHHHHHGHHHHHHGHHHHG=GGHHHHHHHHHHHFGFFGHEHH.EFGGGGGGGGFFGGFGGGGGF9E
@M03495:530:000000000-LYBTV:1:1101:11668:16066 2:N:0:GTGCTCTG+TTCTTCCT
ATATTTTGCCGTTGATAAACCAGCTAATCCTGAAAAAAAAATCAAAGCTAAAAACTACAATGCTAAGACCACGATGTGACTGCTATCAAAGTTAGATATATATGTAAATTATTCATCTGTCAAATCCTAGAATTATATCATACCTGCTCCAGCAATCACGACCTGTAATGGTTTAGTGGGTTGTTCACTGTTTCTGAAAAATGAAGATAGTTGTCCAGCTTCCAAAAAGTTTATTGTGTTTTCTAGTGGAG
+
>AABBFFFFFCBGGGGGGGGGGHHHHHHHHHHHHHHHGGGGHHHHGHHHHHHHHGHHHHGHHHHHEHHHHHHGGHGHHHFHHHHGHHHHHHBGHGHHHHHHHHHHHHHHHHHGHHHHHGHGHHHHHHHHHHHHHHHFHHHHHFHHHHHHHHHGHGHHHHGGGGGHGHHHHHGHHHHHHHHEGGDHHHHHHHHHHHHHHHGGGHHEG0CGFHFHHHCHHHHHHBGGCGACFGBFEGFGGGGGFGFGFFFGFG
@M03495:530:000000000-LYBTV:1:1101:14835:16076 2:N:0:GTGCTCTG+TTCTTCCT
ATATTTTGCCGTTGATAAACCAGTCAGGAGTCCAAACTCACATGCTGACAGATCGGAAGAGCGTCGTGTAGGGAAAGAGTGTAGGAAGAAGTGTAGATCTCGGGGGGGGGCGGGTCAATAAAAAAAAAAAAAAAAAGCAAGGAGAGTAAGTGCAAAAATGAGAAGTAAAGGAAAAAGAGAAAAGGAAAAATAGTAGTAGACGTGAAAAGAAGTGTAATACGAAAAATAAACACACATAAACAAGACATAGG
+
CCCCDFFFFFECGGGGGGGGGGHHHHHHHGHHHHHHHHHHHHHHHHHHHHHHHHHGGGGHHHGGGGFFFHHHGGHHHHHHHGHHHHGHHHHGH@4344BFGAE>>/--<--9--9-<01:01::BA@@@-<9----..0//.....011:111111/..01:11/111:10////..9//00/:.////.:0011111111..<..11/.</10<1111:....-..:11:1...<001101.////1110
@M03495:530:000000000-LYBTV:1:1101:20611:16105 2:N:0:GTGCTCTG+TTCTTCCT
ATATTTTGCCGTTGATAAACCAGCTAATCCTGAAAAAAAAATCAAAGCTAAAAACTACAATGCTAAGACCACGATGTGACTGCTATCAAAGTTAGATATATATGTAAATTATTCATCTGTCAAATCCTAGAATTATATCATACCTGCTCCAGCAATCACGACCTGTAATGGTTTAGTGGGTTGTTCACTGTTTCTGAAAAATGAAGATAGTTGTCCAGCTTCCAAAAAGTTTATTGTGTTTTCTAGTGGAG
+
CBCCCFFFFFBAEGGGGGGGGGHHHHHHHHHHGHHHHGGGGHHHHHBGHHGHGHGHHHHHHHHHHHHHHHHHGGHGHHHHHHFHHHGHHHHHGHHHHHHHHHHHHHHHHHHHHHHHHHHHHHFHHHHHHHHHHHHHHHHHHHHHHHGHHHHHGHHHHHHGGGGGFHHHHHHGHHHGDGHGDGGGHHGHGHGHHHHHEGGGHHHBHHHHHHHGHHHHFHFGFGHGFFA.EFGGGGGGGGGGGGGGFGGF.CE
@M03495:530:000000000-LYBTV:1:1101:5422:16113 2:N:0:GTGCTCTG+TTCTTCCT
ATATTTTGCCGTTGATAAACCACCCTCCCTGTGGTCGTTATCTTGCTCCTTCTGTCGTCAACGAATTTACTAATTCCAAAGCTCACATGCTGACAGATCGGAAGAGCGTCGTGTAGGGAAAGAGTGTAGGAAGAAGTGTAGATATAGGGGGGGGGCGTGTGATTAAAAAAAAAAGAAAAGAAAAAATGGAGAGGAGTAGAGGTAGTAGAGAAGACAAAAGATACACAGAGGACACGACGGATGTAGAGTGG
+
CCBCCFFFFFCCGGGGGGGGGGGGGHHGGHHHHHHHGGGHHHHHFGHHHHHHHHHHGGGHGHGGGHHHHHHHHHHHHHHHHHHHHHHHHHHHHHHHHHHHGFGGHHHGGGGGGHFHGGHHHHHHGHHGHHHHGHHHFF222>22@2@@0/>--9-----..00000009:-:-9..9///..//.-.000/0....//000:0000000900/:////.;.000000.0/.../..----..-0009000.
@M03495:530:000000000-LYBTV:1:1101:9829:16167 2:N:0:GTGCTCTG+TTCTTCCT
ATATTTTGCCGTTGATAAACCACCCTCCCTGTGGTCGTTATCTTGCTCCTTCTGTCGTCAACGAATTTACTAATTCCAAAGCTCACATGCTGACAGATCGGAAGAGCGTCGTGTAGGGAAAGAGTGTAGGAAGAAGTGTAGATCTCGGTGGGGGCCGGGTCATTAAAAAAAAAAAAAAAGAAGATGATAAAAAAAACAAACATGAGAAAAACATGACAACATAAGAAAAAAAAGAATATAAGCGAGACAGA
+
BCCDDFFFFFDBGGGGGGGGGGGGGHHGGHHHHHGHGGGHHHHHHHHHHHHHHGHHGGGHGHGGGHHHHHHHHHHHHHHHHHHHHHHHHHHHHHHHHHHHGGGGHHHGGGGGGHHHHGGHHHGHHHGHHHHHHGHH3F2@F22>220//??//<-<---.-<<0=0=0<-@CFF-----.9./B000000000--<...:..0000000<...000000../0:000//.--<...0:00000-9--.:/:
@M03495:530:000000000-LYBTV:1:1101:23452:16175 2:N:0:GTGCTCTG+TTCTTCCT
ATATTTTGCCGTTGATAAACCACCCTCCCTGTGGTCGTTATCTTGCTCCTTCTGTCGTCAACGAATTTACTAATTCCAAAGCTCACATGCTGACAGATCGGAAGAGCGTCGTGTAGGGAAAGAGTGTAGGAAGAAGTGTAGATCTCGGTGGGGGCCGGGTGATTAAAAAAAAAAGAAATGGAGAAGACGGAGGGGTGTACAGGAGATAAAGTAGAGAATAAAGTACGATGATGGGACTCAAGAAGAGCGTA
+
BCCCDFFFFFCBGGGGGGGGGGGGGHHGGHHHHHHHGGGHHHHHHHHHHHHHHHHHGGGHGHGGGHHHHHHHHHHHHHHHHHHHHHHHHHHHFHHHHHHGGGGGFHHGGGGGGGFGHGHHHHHHHHFHHHFHGEHHFH2222222>CF/?E/<>--<<-.-<1=11110@E9??.../1100/<./0/...<--<.--0111/.<</1<:11<111<00:111111....:1<0./../0000</0./-<<
@M03495:530:000000000-LYBTV:1:1101:7029:16177 2:N:0:GTGCTCTG+TTCTTCCT
ATATTTTGCCGTTGATAAACCAGCTAATTCCAAAGCTCACATGCTGACAGATCGGAAGAGCGTCGTGTAGGGAAAGAGTGTAGGAAGAAGTGTAGATCTCGGTGGGCGGCGGATCATTAAAAAAAAAAGAAAAAAAAAAGTGAAGAGAGGAAGAAGAAGAAGAAAGAAGAAGAGGGAAGAAAGAAGACAGAGACAAAAAACACAGTAAGAGAAGATGAAAAACAGAGCGAAGATAAGACAAGCGTCAGAAG
+
BCCDDFFFFFCBGGGGGGGGGGHHHHHHHHHHHHHHHHHHHHHHHHHHHHHHHHGDFGHHHGGGGEGFHHHGGHHHHHHHHHHHHGHHHGBG44B444BFG?1?E//>///////?==1?=FGGC?DF.../<.::---.000000.:..:/../:0//0</0//0/./0//0<......//<:./0///:///<//..-.....<00000/0/<<00000...////----.000000:/.......000
@M03495:530:000000000-LYBTV:1:1101:25744:16206 2:N:0:GTGCTCTG+TTCTTCCT
ATATTTTGCCGTTGATAAACCAAAGCTCACATGCTGACAGATCGGAAGAGCGTCGTGTAGGGAAAGAGTGTAGGAAGAAGTGTAGATCTCGGTGGTGGGCGGAGCATTAAAAAAAAAAAAAAACAAATAGTTGTAGAGAGTCATAGCATAAGTAAGCCATAGTAGAATAAAAAGGCTACTATTGCATAAGGTGATGAGAGATAGAATACAAAATGGTGGTAAGATAAGTGCGTATTGTACACAATGCAACA
+
CBCCCFFFFFCCGGGGGGGGGGHHHHHHHHHHHHHGHHHHHHHHGGGGGHHGGGGGGHHHHGHHHHHHHHGHHGHHHHHG@D443@44@4?B11?11?/1//////2?333FDC/C?/-<A--..<:110111<11111.<:1111011111111100<100111111111:0...<0/01111111<<1010<1<101<.:111111<000:00011..<:011110111-.9.01::111:9<0011<.
@M03495:530:000000000-LYBTV:1:1101:28071:16218 2:N:0:GTGCTCTG+TTCTTCCT
ATATTTTGCCGTTGATAAACCACCCTCCCTGTGGTCTTATCTTGCTCCTTCTGTCGTCAACGAATTTACTAATTCCAAAGCTCACATGCTGACAGATCGGAAGAGCGTCGTGTAGGGAAAGAGTGTAGGAAGAAGTGTAGATATCGGGGGGCGCCGGAGCATTATCAAAAAAAATGTATTATGTAGAGACTTGAGTGTCAGAAACTTGACCAACGAACATATCGATCGCGATGGATACCATCATATTGACG
+
AAAABFFFBFBBGGGGGGGGGGGGGHHGGHHFGHHFHHHHHHGGHHHHHHHHGHHGGGHGHGGGHHHHHHEFFHHHGHHHGHHHHHHHHHHBGFHGHHHGGGGGCHEGGGEGGHHHGFHHHGGGHFGHHHGHFHHFF33?333B3?C/>/--;-------;/;///////.9;-.////////;//;//.//;////:///////////;//.....--////...9-.-9-..///9//////////9/.
@M03495:530:000000000-LYBTV:1:1101:5011:16237 2:N:0:GTGCTCTG+TTCTTCCT
ATATTTTGCCGTTGATAAACCAGAACCATCCAAAGCTCACATGCTGACAGATCGGAAGAGCGTCGTGTAGGGAAAGAGTGTAGGAAGAAGTGAAGATATCGGTGGGCGCCGGAGCAATAAAAAAAAAAAAAGGCCTAATGAAGTAAAGGGAGCAAAAGCAATCATTAGAAATCAAACTATTAAAAATGGGAAGTATAAGGTAATCAGAAAGGAAATACAAAGTATATACACCAACGGATGAACAAAGTTAA
+
ABBBCFFFFFCCGGGGGGGGGGHHHHHHHHHHHHHGHHHHHHHHHGFHHHHHHGGGGGGGHGGGGGGGHHGFGHHHHHFGGFHHHHEGHHGF4B4@34441>1>///>/></////2222>2<C@<>--<<....///00000<00000...../9//.//00:0;9000090:00000000;F00;00.9/;/9/9/////9////////./://///://9;//9//9//....-..9/////.;:///
@M03495:530:000000000-LYBTV:1:1101:25481:16241 2:N:0:GTGCTCTG+TTCTTCCT
ATATTTTGCCGTTGATAAACCAGCTAATCCTGAAAAAAAAATCAAAGCTAAAAACTACAATGCTAAGACCACGATGTGACTGCTATCAAAGTTAGATATATATGTAAATTATTCATCTGTCAAATCCTAGAATTATATCATACCTGCTCCAGCAATCACGACCTGTAATGGTTTAGTGGGTTGTTCACTGTTTCTGAAAAATGAAGATAGTTGTCCAGCTTCCAAAAAGTTTATTGTGTTTTCTAGTGGAG
+
3>AABFF5FFBAEFGGGGFGFFGHFHHHHGHHHFFBFEAEEGFHGHFHHDGH3GEHFFFHHHFHHFHHHHHEGGFGHBFHFFBHHHBDHHHHFHEHHHGHGHHFHGGFHHHGHHHHGHHHFF4FFFHHHHGH4GFHEGHFGFGHGHHHHGE1GH0GHGFDDGCEHHHBGGFFHFFBGGGEAFGGGHHHHHHHDHHHFBGFCGHG=GGGHHHEFCBGGHCGF0GH00C.=BFBFGGGFFBBBFFBBC;FFBA
@M03495:530:000000000-LYBTV:1:1101:24810:16247 2:N:0:GTGCTCTG+TTCTTCCT
ATATTTTGCCGTTGATAAACCAGCTAATCCTGAAAAAAAAAATCAAAGCTAAAAACTACAATGCTAAGACCACGATGTGACTGCTATCAAAGTTAGATATATATGTAAATTATTCATCTGTCAAATCCTAGAATTATATCATACCTGCTCCAGCAATCACGACCTGTAATGGTTTAGTGGGTTGTTCACTGTTTCTGAAAAATGAAGATAGTTGTCCAGCTTCCAAAAAGTTTATTGTGTTTTCTAGTGGA
+
AABBCFFFFFCCGGGGGGGGGGGHHHHHHHHHGHHGHGGGGGHGHHHEHHGHHHHGHHGHHHHHHHHHHHHFHGGHGCHHGHHFFHHHHHHHHHHEHHHHGHHHHHHHHHHHHGHHHHHHHHHHHHHHHHHHHHHHHHHHHHHHHHHHHFFHFGHFHHHHD?EGGHGHGHFHHHHHHHGGHDGGGHHGHHHHHHHHHHHHG:GGG0GGHGHHGHHGFEHHHHFBBFF.AEFFGFFGGGGFGGGFFFFGGA0
@M03495:530:000000000-LYBTV:1:1101:14677:16251 2:N:0:GTGCTCTG+TTCTTCCT
ATATTTTGCCGTTGATAAACCACCCTCCCTGTGGTCGTTATCTTGCTCCTTCTGTCGTCAACGAATTTACTAATTCCAAAGCTCACATGCTGACAGATCGGAAGAGCGTCGTGTAGGGAAAGAGTGTAGGAAGAAGTGTAGAGCTCGGGGGGGGGCGGGTCATTAAAAAAAAAAAAAAGAGAAGAAAGAGAAGGAGTACGAAGGTAAAGAGAAAATAGACGAAAGGACGAGAAAAATAATGATCAAGTGAA
+
CCDDDFFFFFECGGGGGGGGGGGGGHHGGHHHHHHHGGGHHHHHHHHHHHHHHHHHGGGHGHGGGHHHHHHHHHHHHHHHHHHHHHHHHHHHHHHHHHHHGGGGHHGGGGGFFHHHHGHHHHGHGHGHHHGHHFHH3F22D>2222/</>A--<-------<1111<1:-<-9=---<..//0/0//<///0/:..//1.....011111/:0:/10010.--.../.---..0/..011<1111001111
@M03495:530:000000000-LYBTV:1:1101:29373:16252 2:N:0:GTGCTCTG+TTCTTCCT
ATATTTTGCCGTTGATAAACCAGGGACTCAGGCTGGACCAAAGCTCACATGCTGACAGATCGGAAGAGCGTCGTGTAGGGAAAGAGTGTAGGAAGAAGTGTAGATACCGGTGGTCGGTGCGTCCTATAAAAAAAAAAAAAGCCTCCAGTTGAGGAGCCACATGCCACCAACAACATAGCAACGTCTAACACGTAAAGAACGTGGCCTATCAATGTATCTTACCACGTGATACGAGACACGAGAAACATGAT
+
ABAABBFFFFBBGFFGGGGGGGHGGFGHHHFFFHFGHGHHGAGGHHHFHGFHHHFGHGHFFGEFGGGHHGEEE>EHHHHGGHHF3BBBBGHHGFGEFFDD4?34444??E><E/3//////?>//222>222B/>---<<...;/:::0000//0:..//.090000:...:.../;09009-.:/.0///...;./:.;....-.///9//9///////////9....//:...9....-::.///////
@M03495:530:000000000-LYBTV:1:1101:7509:16253 2:N:0:GTGCTCTG+TTCTTCCT
ATATTTTGCCGTTGATAAACCAGGACTCAGGCTGGACCAAAGCTCACATGCTGACAGATCGGAAGAGCGTCGTGTAGGGAAAGAGTGTAGGAAGAAGTGTAGAGCTCGGGGGTCGGCGGAGCATTAAAAAAAAAAAAATAGAAAGTAACGGATGAGTAGCTAGACGACAACAACAGAACGAACTTGAAAGAAGCGAAGGCAGAAAGCTGAGGAGGGAAACGCTGAAAGAAAGAGAGCACGACAGACTAGGG
+
BCCCCFFFFFCCGGGGGGGGGGHGHHHHHHGHHHGHHHHHHHHHHHHHHHHHHHHHHHGHHGGGGHHHGGGFFGHHHHGGHHHHHHHGHHHHHHHHHDG4B34343?/>/<<//>/><----<0<<1DD0D@@D@@A-.0011101111.-..-00111111001.----.....//0<..9<.1<0011/./<-.--.....<00/00<..:..-.../.-9..<01/./0</<..0.-.--</.000/.
@M03495:530:000000000-LYBTV:1:1101:20427:16277 2:N:0:GTGCTCTG+TTCTTCCT
ATATTTTGCCGTTGATAAACCAGCTAATCCTGAAAAAAAAATCAAAGCTAAAAACTACAATGCTAAGACCACGATGTGACTGCTATCAAAGTTAGATATATATGTAAATTATTCATCTGTCAAATCCTAGAATTATATCATACCTGCTCCAGCAATCACGACCTGTAATGGTTTAGTGGGTTGTTCACTGTTTCTGAAAAATGAAGATAGTTGTCCAGCTTCCAAAAAGTTTATTGTGTTTTCTAGTGGAG
+
BBCBCFFFFFCCGGGGGGGGGGHHHHHHHHHHHHHGHGGGGHHHHGHHHHGHHHGHHHHHHHHHHHHHHHHHGGHGHHHHHHFFHHHHHHHHHHHHHHHHGHHHGFHHHFHHHHHHHHHHHHGHHHHHHHHHHHHHHHHHHGGGHHEHHHHGHHHGHHHGDGGGHHHDHHHGGHHHGHEHEFCGHHGHHHHHHHHHHHHHFGHDGFCGHHHHHHCFHHCHHHFHFGG?CFGGGGGGGGBFFFGGGGGGGFF
@M03495:530:000000000-LYBTV:1:1101:16456:16314 2:N:0:GTGCTCTG+TTCTTCCT
ATATTTTGCCGTTGATAAACCAGTCTCCAAAGCTCACATGCTGACAGATCGGAAGAGCGTCGTGTAGGGAAAGAGTGTAGGAAGAAGTGTAGATATCGGGGGTGGCCGGATCATTAAAAAAAAAAAAAAAGAAGAATACGAAGAGAGGAGGGTGATGTGAAAAGAAAAAAAAGAAGTATATAGAGAGGAATATGAAATAAGCGGAAGTGAAGAAGAAGGATAAAGAGAAACGAAGAGAGGGATCAGACAAG
+
BCCDDFFFFFDCGGGGGGGGGGHHHHHHHHHHHHHHHHHHHHHHHHHHHHHGGGGHHHGEFFEEGHHHGHHHHHHHHGHHHHHHHHH@@4EF444@41>/><<//00<////?2@22=GBGC?@C?---<.../0/010....../.....-<..<1111111/<.//.---..</<111111111.../:0:11111::10----<001<11//0//..00:1<1/:00/....../...9/..:00//.
@M03495:530:000000000-LYBTV:1:1101:16013:16338 2:N:0:GTGCTCTG+TTCTTCCT
ATATTTTGCCGTTGATAAACCAGGGACTCAGGCTGGACCAAAGCTCACATGCTGACAGATCGGAAGAGCGTCGTGTAGGGAAAGAGTGTAGGAAGAAGTGGAGATCTCGGTGGGGGGCGGGTCAATAAAAAAAAAAAAAGGAAAAAAAAGGCGAGGAAAGGGAGCGATGAAAAAATATAGATAAGGACCTGAGAGAGGAAACTGACGACACCAGGGACTGGTGGTAGAGTGGAAATTGACGGACAGGCGTA
+
CCCCDFFFFFDDGGGGGGGGGGHGGGGHHHHHHHHGHHHHHHHHHHHHHHHHHHHHHHHGHHGGGGHHHGGGGEGHHHHGFHHHGHFGGHHHHHHGHHFF33/333B4BF/EE//>---9<-<:0:0F0:0<<--<-<99.<///.---...<<---//.....<--..0000.-<000000<0000.9////00..<.<//0000..---..........0/<.0:0:00.00000000.-.--...-.-
@M03495:530:000000000-LYBTV:1:1101:3380:16341 2:N:0:GTGCTCTG+TTCTTCCT
ATATTTTGCCGTTGATAAACCAGCTAATCCTGAAAAAAAAATCAAAGCTAAAAACTACAATGCTAAGACCACGATGTGACTGCTATCAAAGTTAGATATATATGTAAATTATTCATCTGTCAAATCCTAGAATTATATCATACCTGCTCCAGCAATCACGACCTGTAATGGTTTAGTGGGTTGTTCACTGTTTCTGAAAAATGAAGATAGTTGTCCAGCTTCCAAAAAGTTTATTGTGTTTTCTAGTGGAG
+
BBBBBFFDFFBAEFFGFGGGGGHGFHHHHHHHHHHHHGGGGHGHHHHHHHHHHHEFGHHHHHHHHHHHHBHHGGHGHHGHHHFHHHHHHHGHHGHHHHHHHHHHHHHHHFHHHHHHHHHHHHHHHH3GHHHHHHHGHHHHHHECHHEG3FGHFHHHFFFGGGGGHHHHHHH1DFHH<FGHDGGGFHGHHHHHHGHFEHHHHHHFDGHHFFHHGHHGHHHHEBGCFF.CEBFGFFFGGF9CFFFGGB9C;0A
@M03495:530:000000000-LYBTV:1:1101:6116:16342 2:N:0:GTGCTCTG+TTCTTCCT
ATATTTTGCCGTTGATAAACCAGCTAATCCTGAAAAAAAAATCAAAGCTAAAAACTACAATGCTAAGACCACGATGTGACTGCTATCAAAGTTAGATATATATGTAAATTATTCATCTGTCAAATCCTAGAATTATATCATACCTGCTCCAGCAATCACGACCTGTAATGGTTTAGTGGGTTGTTCACTGTTTCTGAAAAATGAAGATAGTTGTCCAGCTTCCAAAAAGTTTATTGTGTTTTCTAGTGGAG
+
AABCCFFBFFBBGGGGGGGGGGHHHHHHHHHHHHHGHGGGGHHHGHGHHHHFGHGHHHHHHHHHHGGFHHHHCGHGFFHHHFHHHHHHHHHHFHHHHHHHHHHHHHHHHHHHHHHHHHHHHHHHHHGGHHHHHHHHHHHHHHHGGHHHGBGFEHGFGFHG/CCGFHHBHGFFHGFFDGHHDGGGHGHFHHHHHHHHHHFHAGHEBC0:GHFFHCGHFHEHHGHFHHH.;FFGGGBFFF/CFF0;0B9BF0E
@M03495:530:000000000-LYBTV:1:1101:5939:16350 2:N:0:GTGCTCTG+TTCTTCCT
ATATTTTGCCGTTGATAAACCACCCTCCCTGTGGTCGTTATCTTGCTCCTTCTGTCGTCAACGAATTTACTAATTCCAAAGCTCACATGCTGACAGATCGGAAGAGCGTCGTGTAGGGAAAGAGTGTAGGAAGAAGTGAAGATCTCGGGGGTGGCCGTGTCATTAAAAAAAAAAAAAAAAAGAGACATGACAAAGAAATAGGGAGTGAGCAGAAGGAAAAAAAACAGAAGATAAGACAGAGGAAAGAAGGG
+
BCCCCFFFFFCBGGGGGGGGGGGGGHHGGHHHHHHHGGGHHHHHHHHHHHHHHHHHGGGHGHGGGHHHHHHHHHHHHHHHHHHHHHHHHHHHHHHHHHHHGGGGHHHGGGGGGHHHHGHHHHGHHHHHHHHHHHGHGB2D2222@20F<>E<-<.<---./0;0CC00CFA-@-@;--9;-..///;000000///9/0000./...0900/;/0..9//.---;.//009000000//:/..//./9/..
@M03495:530:000000000-LYBTV:1:1101:23178:16351 2:N:0:GTGCTCTG+TTCTTCCT
ATATTTTGCCGTTGATAAACCAGGACTCAGGCGGACCAAAGCTCACATGCTGACAGATCGGAAGAGCGTCGTGTAGGGAAAGAGTGTAGGAAGAAGTGTAGATCGCGGTGGGGGTCGGATCATTATAACAAAGAGAAGGAAAACGCGATGCTCGCGATGAAGATCTCAGAACACACGGAGAGAGGGGCATTTAGATCGAAAGACAACAGTAAACTGGTGAATGTTAGTGGAAGCACACCATAGCACGTGTA
+
ABABAFFFFFBAEFCBGGGFFGHGFHHHGGFHEFGGGGHHGHBHHHHFHHFEDHGFHHFEE?CEHHFFAEG@EFCGEECGHHFHBFBFGE3B?0E3BB44B444/////>E/<>//////-01>111111<<000//<..///<-----..<0.9--9.90;0900;0=09//9CA---.;.....9-9.//;:FB/..9.././....9/////9//.//9/////9/.;B/./..9.9;/F///-;./.
@M03495:530:000000000-LYBTV:1:1101:10579:16354 2:N:0:GTGCTCTG+TTCTTCCT
ATATTTTGCCGTTGATAAACCAGAACCATCCAAAGCTCACATGCTGACAGATCGGAAGAGCGTCGTGTAGGGAAAGAGTGTAGGAAGAAGTGTAGATCTCGGTGGACGCCGTATAAATAAAAAAAAAAAGAATTATATCATACCTGCTCAAGCAATACAGTACAAAAATGAGTTAGTGGGTTAATCAATGTTACGAAAAAATTAAGGTAGATGTCCAGCATCCAAAATGATAAATGTGATTTTTAGAGTGG
+
BCACCFFFFFCCGGGGGGGGGGHHHHHGHHHHHHHHHGHHHHHHHHGHGHHHHHGGGGHHFGEGGEFBGGHGFHHGFGFGHHHHHHGHHBB3BDGG44BDE11?//3//////03B44433BFG/@<///.>1111111=11101<.0<000<CBD<00000<<00:.::000000:0.....000;090;000....-.;.00;000;90:000000//:0/90;E000;0000;0900090;./0000.
@M03495:530:000000000-LYBTV:1:1101:19035:16361 2:N:0:GTGCTCTG+TTCTTCCT
ATATTTTGCCGTTGATAAACCAGCTAATCCTGAAAAAAAAATCAAAGCTAAAAACTACAATGCTAAGACCACGATGTGACTGCTATCAAAGTTAGATATATATGTAAATTATTCATCTGTCAAATCCTAGAATTATATCATACCTGCTCCAGCAATCACGACCTGTAATGGTTTAGTGGGTTGTTCACTGTTTCTGAAAAATGAAGATAGTTGTCCAGCTTCCAAAAAGTTTATTGTGTTTTCTAGTGGAG
+
3ABABFFFFFCAGGGGGGGGGGHHHHHHHHHHHHHHHGGGGHHHHHFHHHFHHHGHHHHHHHHHHHHHHHHHGGHGFHGGHHFHHHHHHHHFHHHHHHHHHHHHHHHHHHHHHHHHHHHHHHHHHHHHHHHHHHHHHHHHHHHHHHHFHHHHGHHHHHHGFGGGHHHBHHHGHHGFDGGGFGGGHHHHHHHHHHHGHHFHHHHFGGGHHHHHHHGFFHCFGHFHFHHGGFFGGFGGFFFGGGGFFFFGF9E
@M03495:530:000000000-LYBTV:1:1101:26566:16374 2:N:0:GTGCTCTG+TTCTTCCT
ATATTTTGCCGTTGATAAACCAGCTCTAGCTGCCATAGCAATGTCACAACCACTTCTTGCCCTCCAAAGCTCACATGCTGACAGATCGGAAGAGCGTCGTGTAGGGAAAGAGTGTAGGAAGAAGTGTAAATCCGAGAGGGGGCGGCACTACTAAAAAAAACATGGCAGTAACACGCATACCTTTGTGATGGTCCCACTTACAATATGTGGGAGTACATCGTCATCGCGACGTGATGGGACATAAGATGAGT
+
1>AAAFFFFFDAFG1FGBGGBGHFGFHGFDFGFFHH1GHC1FGGGHHFGAEGGHHGHHFGFHHHGHGFFFGHFHCGHHDGFFFGFECHGECEHHF?E/E>E>FGBA>FGHCFB>GGHHEDGFHHGGHD22221</>/<C////---<-/:/:00000:--.;0//./C/;90;C9-;CB0/9BF//-//;9//:-/--//9/9//;9///-9-9:////9--9-/9----;---/9/----//;///;/9/
@M03495:530:000000000-LYBTV:1:1101:2893:16395 2:N:0:GTGCTCTG+TTCTTCCT
ATATTTTGCCGTTGATAAACCAGTCTCCAAAGCTCACATGCTGACAGATCGGAAGAGCGTCGTGTAGGGAAAGAGTGTAGGAAGAAGTGCAGATCCCGGGGGTTGCCGTAGCCTTAGAAAAAAATACGAATATCTACGCATTTCTAGGCTAAACGCGGAATTAAAACCCACTCTGGCGAACTATGGCTATGCAGACAACACGCAAGTTCACACGATGATCACGGGGCTACCACACGTTTCCTATATAACAG
+
>AAAAFDFFF?AFGFGFGGGGGAHGFFFBG54BGGHHHHHHCFFCE3FG3F22A21BFEEGGAEAAFGEE1FGCGDGHBBFB3FFHHE34@33B332>E/E///<?G/////22@22>22@0//0?>..><.11111<-.<.000000/<000<;-@@--CF09900;....90000---9;/9//..///;///.9.....---9;//////9-9.////;..----...//..-..///;////:////
@M03495:530:000000000-LYBTV:1:1101:5597:16416 2:N:0:GTGCTCTG+TTCTTCCT
ATATTTTGCCGTTGATAAACCAGGACTCAGGCTGGACCAAAGCTCACATGCTGACAGATCGGAAGAGCGTCGTGTAGGGAAAGAGTGTAGGAAGAAGTGGAGATCTCGGTGGTCGCCGGATCATTAAAAAAAAAAAAAAAAAAAAGAAAAAGAACAGCGGACGAAACAATACACAAATCTAGATGTAGCACAGAACACACAAACTATTAAATCATACATAGAAGTAGAAGAACAAACAAAACACAAGATGC
+
BCCCCFFFFFCCGGGGGGGGGGHGHHHHGHHHHHGHHHHHHHHHHHHHHHHHHHHHHHHHHGGGGHHHGGGE>EGHHHGHHHHHHGHFGHHHHHHHHFH3B??334B0F/>E/3<//////>F2DGBGHFGGC@D-------9-:.:.9/.:..///.--9--:-;-/.0;0000..009009000000:0//00/:/......00000090000;000:0:009000;;9FB//....:......./;00
@M03495:530:000000000-LYBTV:1:1101:5122:16428 2:N:0:GTGCTCTG+TTCTTCCT
ATATTTTGCCGTTGATAAACCAGAGGACTCAGGCTGGACCAAAGCTCACATGCTGACAGATCGGAAGAGCGTCGTGTAGGGAAAGAGTGTAGGAAGAAGTGTAGATCTCGGTGGGCGCCGTATCATTAAAAAAAAAAAAAGAGGAAATAAGGAAGGAAGGAATAAGAAAGAAGAAAGAGAGCAGATGTAAGAACATTGTACAGGGAATGGAAGAAATACGGTGGAAAGGAGATCATGAAGAGGGAGAGTGA
+
3ABCDFFFFFCBGGGGGGGGGGHHHGHHHHHHHHHHGHHHHHHGHHHHHHHHHHHHHHHHHHHGGGGHHHGGGGFGHHHHGHHHHHHFHGHHHHHHHHHGH4??44?FHAF?EE//><BCC/?0@@DDBFFBD?@CA-<<../..//000000/;../.../000000/0;./://0///.90//00000;00//090:0000/.../0000/.//000../...00.9/../00000000.......000
@M03495:530:000000000-LYBTV:1:1101:8135:16461 2:N:0:GTGCTCTG+TTCTTCCT
ATATTTTGCCGTTGATAAACCACCCTCCCTGTGGTCGTTATCTTCCTTCTGTCGTCAACGAATTTACTAATTCCAAAGCTCACATGCTGACAGATCGGAAGAGCGTCGTGTAGGGAAAGAGTGTAGGAAGAAGTGGAGATATCGGTGGTGGGCGGGTACTTAAAAAAAAAAAAAAAATAGAAAATCGCAAGAAACGACGAAGACAGAAGTAACAACGTAAGATAGAGGAGAAAGAAGGGATAGAAACGGAG
+
ABCCCFFFFFCBGGGGGGGGGGGGGHHGGHHHHHHHGGGHHHHHHHHHHHHHHGGGHGHGGGHHHHGHHHHHHHHHHHHHHHHGHHHHHHHHHHHHHGGGGHHHGGGGGGHHHHGHHHHHHGGHHHHGHHHEHGH2?/222>2?B/?A//?//A@---00<0:C0G-@9----<---.00:00/00....<////..----..////000<B000.-..:.000000/...<00<</<..//0000:....
@M03495:530:000000000-LYBTV:1:1101:26440:16468 2:N:0:GTGCTCTG+TTCTTCCT
ATATTTTGCCGTTGATAAACCAGCCTCCCTGTGGTCGTTATCTTGCTCCTTCTGTCGTCAACGAATTTACTAATTCCAAAGCTCACATGCTGACAGATCGGAAGAGCGTCGTGTAGGGAAAGAGTGTAGGAAGAAGTGAAGAGCTAGGGGGGGGGCGGGGCATTAAAAAAAAAAAAAACGAGAAACAAATAGGAGAGAGAAGAGTACGAAATCAAATATGGACAGAAGCAATGAGGAATGAGAAAACAAGA
+
BCCDCFFFFFCCGGGGGGGGGGHHGHHHGHHHHHHHGGGHHHHHHHHHHHHHHHHHGGGHGHGGGHHHHHHHHHHHHHHGHHHHHHHHHHHHHHHHHHHHGGGGHHGGGGGGGHHHHGHHHHHHHHHHHHHHGFHH3F3B>20@>2@CGC/--<---9----/<:1B1:9@-B=@>--.-...<0//..11000:.....0/::1119....10001<11110<./0000<0011/</0001110/:..//
@M03495:530:000000000-LYBTV:1:1101:21720:16495 2:N:0:GTGCTCTG+TTCTTCCT
ATATTTTGCCGTTGATAAACCAGTCTCCAAAGCTCACATGCTGACAGATCGGAAGAGCGTCGTGTAGGGAAAGAGTGTAGGAAGAAGTGTAGATCTCGGGGGGCGCCGTGTCAATAAAAAAAAAAAAAAAAGAAGAAGAGTGGAGGAGGGATGGAGGACAAAAAAAGACAGATAGAATGAACTACACAAGCGGAACAATAGTAAGTACAAGGAATAAGAACGTATACACACATAAAATAATAATAGAGAAA
+
BBCCCFFFFFCCGGGGGGGGGGHHHHHHHHHHHHHHHHHHHHHHHHHHHHHGGGGHHHGGGGEEGHHGGHHHHGHHHHHHHGHHGHHEF443444BFFF/>E--<---<-./<111<:BFA>@CFF<----.9</0//0.11.0.<...-./..//.../:<:.--..<///11<11110111000/0....----/:0<11111111<10..::011<1/...1011::..00111101111111<<100
@M03495:530:000000000-LYBTV:1:1101:7791:16509 2:N:0:GTGCTCTG+TTCTTCCT
ATATTTTGCCGTTGATAAACCAGTCAGGAGTCCAAAGCTCACATGCTGACAGATCGGAAGAGCGTCGTGTAGGGAAAGAGTGTAGGAAGAAGTGTAGATCGCGGTGGAAGGCGGATGAGTAAAAAAAAAAAAAGAATGAGACCAAAAGGCAAGCACGAGAACGTGGGAAGGAAGCAAGGCACGACACTCGTCTGGGGTGGGAAGAGAGACACTGCACAGGTGAACGACTTAAGGGGGGGTGATCACAGAGA
+
33ABBFFFFFBBGGGGGGGGGGHHHGHGHGHHHHHHHHHHHHHHHEFHDGGHBGFHGFFEGFFCAFGAE?GFFFFHHHGHFGBFGHGFA1B34B44344411/>>///33//<//</B2BBFF22</<ACC-<<.G000000./..;/:..:..//-.-../....-./.../..//...:...---;/...9./.-.---9/9......../////;../////..9..//;/.-9----9///////:.
@M03495:530:000000000-LYBTV:1:1101:13517:16513 2:N:0:GTGCTCTG+TTCTTCCT
ATATTTTGCCGTTGATAAACCAGCTAATCCTGAAAAAAAAATCAAAGCTAAAAACTACAATGCTAAGACCACGATGTGACTGCTATCAAAGTTAGATATATATGTAAATTATTCATCTGTCAAATCCTAGAATTATATCATACCTGCTCCAGCAATCACGACCTGTAATGGTTTAGTGGGTTGTTCACTGTTTCTGAAAAATGAAGATAGTTGTCCAGCTTCCAAAAAGTTTATTGTGTTTTCTAGTGGAG
+
3AABBFFFFFBAGGGGGGGGGGHHHHHHHHHHHHHHHGGEGHHHHGHFHGHHHGGHHGHHHHHHHHHHHGHHGGHGFHHGFGFFGHHHHGHGHHHHHHGHHHHHHHHHHEHHHHHHHHHHHHHHHHHHHFHHHHHHHHHHHHHGHHHHGHGHHFHHHHHGGGGFHHHHHHGFGHHHFGHHEGGGHHGGHHHHHHHHHHHHAFHHDG0CGHHHHHHFHGFHGGFFHGEGE0BFFFFGFGCFGFGGGBBFA:A
@M03495:530:000000000-LYBTV:1:1101:11998:16518 2:N:0:GTGCTCTG+TTCTTCCT
ATATTTTGCCGTTGATAAACCAGCTAATCCTGAAAAAAAAATCAAAGCTAAAAACTACAATGCTAAGACCACGATGTGACTGCTATCAAAGTTAGATATATATGTAAATTATTCATCTGTCAAATCCTAGAATTATATCATACCTGCTCCAGCAATCACGACCTGTAATGGTTTAGTGGGTTGTTCACTGTTTCTGAAAAATGAAGATAGTTGTCCAGCTTCCAAAAAGTTTATTGTGTTTTCTAGTGGAG
+
BBBBBFFFFFBAGCGGGGGGGGHHHHGHHFHHHHHHHGGGGHFHHHFFHHHFFDEGGHHHHHHHHFHHGHHHGGHGFHHHFB3GGFGHHFFGFHHHHFHFGHHHGGHHHFHFEGHHEHHHHHHFHHFHGGHHGGGFHBBHHHF2FHAFFFCGEGGFGFHGCCCFFHHGGFFGGFFH1FFEDG?EGHGHHGFDGDDGF0DGGHHGBCFHHHHHGHF0;CC00::0=0.;C0FBFFEFFF/9C;BBBFFFA09
@M03495:530:000000000-LYBTV:1:1101:27273:16525 2:N:0:GTGCTCTG+TTCTTCCT
ATATTTTGCCGTTGATAAACCAAAGCTCACATGCTGACAGATCGGAAGAGCGTCGTGTAGGGAAAGAGTGTAGGAAGAAGTGGGGATCTCGGGGGTCGCCGCATCATTAAAAAAAAAAATAACAAAAAGAAAGAAAATGTGTGCCAAACTTGAAGATAACGTCCACAACGAGTGTTTAATATATACTGTAACTTTGAACACAGCTGACAACCTATTCAGCACTGCGATCTAAGTCTGAGCACAAAGAAAGA
+
BCCCCFFFFFCAGGGGGGGGGGHHGHHHHHHHGHHHHHHHHHGHCGGGHHHGFGEGGHHHHGFHHHFHGHGGGHFHHGFFGG31/?11@FAE//E@/>///////?2@?F1<?@/@-CD.<=<0<......;//.//0000:.0000/.0000000000=./...0;..-..../////:/;/////9/////////9://9..//////../////////.///;:...;////:////:.//;//.///
@M03495:530:000000000-LYBTV:1:1101:13492:16539 2:N:0:GTGCTCTG+TTCTTCCT
ATATTTTGCCGTTGATAAACCAGCTAATCCTGAAAAAAAAATCAAAGCTAAAAACTACAATGCTAAGACCACGATGTGACTGCTATCAAAGTTAGATATATATGTAAATTATTCATCTGTCAAATCCTAGAATTATATCATACCTGCTCCAGCAATCACGACCTGTAATGGTTTAGTGGGTTGTTCACTGTTTCTGAAAAATGAAGATAGTTGTCCAGCTTCCAAAAAGTTTATTGTGTTTTCTAGTGGAG
+
>ABBBFFFFFDAGGGGGGGGGGHHHGHHHHHHGHHFHGGGGHBFHGHHHGHGHHGHHGHHFHHHHHHHHHHHGGHGGHHGHGEHHHHHGHHFHHHHHHHHHHHHHHHHHHHHHGHHHHHHHHHHHHHHHHHHHHHHHHHHHHBGGHFGGHGGGHHHHHHGFCGGHGHHHHH1GCGHDGHFDFGGHHDHHHHGEBGHHHGGGHH0GCGFHHCHHHHHGHGGGHHFGH.AEFGBFGFGBB/;BFFFFFC9CB?
@M03495:530:000000000-LYBTV:1:1101:5359:16542 2:N:0:GTGCTCTG+TTCTTCCT
ATATTTGCCGTTGATAAACCAGCTAATCCTGAAAAAAAAATCAAAGCTAAAAACTACAATGCTAAGACCACGATGTGACTGCTATCAAAGTTAGATATATATGTAAATTATTCATCTGTCAAATCCTAGAATTATATCATACCTGCTCCAGCAATCACGACCTGTAATGGTTTAGTGGGTTGTTCACTGTTTCTGAAAAATGAAGATAGTTGTCCAGCTTCCAAAAAGTTTATTGTGTTTTCTAGTGGAGG
+
AABBCFFFFCCCGGGGGGGGGGHHHHHHHHHHHHHHGGGGHHHHHHFHHHHHHGHHHHHHHHHHHHHHHHHGGHGHHHHHGHHHHHHHHHGGHHHHHHHHHHHGHHHHHHHHHHHHHHHHHHHHHHHHHHHHHHHGHGHHHHFFFHHGGHHGHHHHHHGDGGGHFHHHHHGHHHGGHHHDFGGHHHGHHDGHHHHHEHBGHHDGHHHHHFHHHHBGHHHHHHFGHFEEGGGGGGGGGFFBF0;BBCFFBEF
@M03495:530:000000000-LYBTV:1:1101:20217:16561 2:N:0:GTGCTCTG+TTCTTCCT
ATATTTTGCCGTTGATAAACCAGCTAATTCCAAAGCTCACATGCTGACAGATCGGAAGAGCGTCGTGTAGGGAAAGAGTGTAGGAAGAAGTGTAGATCTCGGGGGTCGCCGGATCATTAAAAAAAAAAGAGAAAACAGTGGTGAGGGAGGATCAGCTGTGAAACGATGAAGACAGAAGACAGAGAGAAAACTCAGACACAGAGGACAGAAACGTACCAAACAACGATACAGCACAGCTACAATCGATAGCA
+
BCCCCFFFFFCBGGGGGGGGGGHHHHHHHGHHHHHHHHHHHHHHHHGHHHHHHHGGGGHGHGGGGGGHHHHGHHHHHHGHHHHHHHHHHHHH44@@BBEGHG//E>///<C////01111FDD/@?-@.<//0<//./00/:.0.....-.:/.0000:/0000....0000//;/00;//////..:0//000000//:.0/.;.:A/00/.....00.....-;.;-000/.//.0:0:00:...:.0:
@M03495:530:000000000-LYBTV:1:1101:26633:16578 2:N:0:GTGATCTG+TTCTTCCT
ATATTTTGCCGTTGATAAACCACCCTCCCTGTGGTCGTTATCTTGCTCCTTCTGTCGTCAACGAATTTACTAATTCCAAAGCTCACATGCTGACAGATCGGAAGAGCGTCGTGTAGGGAAAGAGTGTAGGAAGAAGTGTAGATCTCGGGGGGGGGCGGGTCATTAAAAAAAAAAAAGAGAGAAAAATAGAGAGAGATTGGCAGGACACAAACGAATTAGTAGAACATGGAGGCAGAAGATAGACAAGATGA
+
CCCCCFFFFFCBGGGGGGGGGGGGGHHGGHHHHHHHGGGHHHHHHGHHHHHHHHHHGGGHGHGGGHHHFHHHHHHHHHHHHHHHHHHHHHHHFHHHGHHHGGGGHHHGGGGFGHHHHGHHHHFGHHGHHHHGHFHF3F22222222=F//@=-<--9----<0000<0<=B@@-@-..//..00<..00000....0<0<<0.9../<<..<.....:0<00000<00/0/...../0<000000/./000
@M03495:530:000000000-LYBTV:1:1101:20806:16590 2:N:0:GTGCTCTG+TTCTTCCT
ATATTTTGCCGTTGATAAACCAGCTAATCCTGAAAAAAAAATCAAAGCTAAAAACTACAATGCTAAGACCACGATGTGACTGCTATCAAAGTTAGATATATATGTAAATTATTCATCTGTCAAATCCTAGAATTATATCATACCTGCTCCAGCAATCACGACCTGTAATGGTTTAGTGGGTTGTTCACTGTTTCTGAAAAATGAAGATAGTTGTCCAGCTTCCAAAAAGTTTATTGTGTTTTCTAGTGGAG
+
>AAABFFFFFCBGGGGGGGGGGHHHHHHHHHHHHHHHGGGGHHHHHDHHGGHHGGHHHFHHHHHHHHHHFHHGGHGGHHGHHFHGHGHHGHHHHHHHHFHGHHHHHHHHHHHHHHHGHHHHHHHHHHHHHHHHHHHHHHHHHHHHHHHHHFGHHHHHHHGGGGGHHGHHHGHBHHHDGFHCFGDGGHHHHHHHGHHHHEHFHHFGHHGFFHGGHF0GHGHHHFGGGEGGGGGGGGGFFFGGGGGGGBBC0C
@M03495:530:000000000-LYBTV:1:1101:26414:16608 2:N:0:GTGCTCTG+TTCTTCCT
ATATTTTGCCGTTGATAAACCACCCTCCCTGTGGTCGTTATTCTTGCTCCTTCTGTCGTCAACGAATTTACTAATTCCAAAGCTCACATGCTGACAGATCGGAAGAGCGTCGTGTAGGGAAAGAGTGTAGGAAGAAGTGTAGGTCTCGGGGGTGGGCGGATCATTAAAAAAAAAAAAAAGAAAAGATATGATTAGGATCGATGCAGGTATAGACATAACATAATAGAGCATTATGTAACCATGCAAGCACA
+
ACCCCFFFFFCCGGGGGGGGGGGGGHHGGHHHHHHHGGGHHHGHHH5GHGHHHHHHHGGGHGHGGEHHHHHHHHHHHHHHHHHHHHHHHHHHHFHHHGHHHGGGGHHHGGGGEEFHHHGGHHHHHGHFHHFGHGFGH?FD22222@>2F/<----<CE?--;.0090009:?-------...///.;09000090009/...0.00..000090;000090000000000000;00000:900000:.;//
@M03495:530:000000000-LYBTV:1:1101:4937:16637 2:N:0:GTGCTCTG+TTCTTCCT
ATATTTTGCCGTTGATAAACCAGGACTCAGGCTGGACCAAAGCTCACATGCTGACAGATCGGAAGAGCGTCGTGTAGGGAAAGAGTGTAGGAAGAAGTGGAGATATCGGGGGTCGGCGGATAATTAAAAAAAAAAAAAAAGGAGAATGACGAGGAGGCAGCGAGAGAGAACAAATAGTGGACACGAGGAGAGTAGACTAGAAAATCTATGAAAGGAGCTAAAATGCGAATACCTCGTGAGAAACAGTGTAA
+
BCCCCFFFFFCCGGGGGGGGGGHGHHHHHHHHHHGHHHHHHHHHHHHHHHHHHHHHHHHHHGGGGHHHGGGFEFGFHHGGHHHHHHHFGHFHHHFHHFH3B?334BDFE/<C</</<>-<-.11000DFFGGF@@-----.9/...0000:.---......-----...00//.00000.000..----.9.0000:000;00/000:0:0:00./...0000000;.-:.00:0.../.000///00:00
@M03495:530:000000000-LYBTV:1:1101:2496:16639 2:N:0:GTGCTCTG+TTCTTCCT
ATATTTTGCCGTTGATAAACCAGGACTCAGGCTGGACCAAAGCTCACATGCTGACAGATCGGAAGAGCGTCGTGTAGGGAAAGAGTGTAGGAAGAAGTGTAGATCTCGGTGGTGGGCGGATCATTAAAAAAAAAAAAAGAGAAAAAGGCAAGAGGGACGGAGGATGTGGATGAATAAATATAGAAATATGAGAAAAACAAAAGCGAACGCTGCTGAGATAGAGAAGAACTAACATTACAAGATAAATAAAA
+
CCCDEFFFFFBCGGGGGGGGGGHGHHHHHHHHHHGHHHHHHHHHHHHHHHHHHHHHHHHHHGGGGHHHGGGFEGGHHHGGHHHHHGHFGHHHHHGHHFH4B@44DDFF?>?E////?////<=2FFFH1BDC->@@--../<00/......./.....--<.-./:0100000<111<11111111<11111110/....../.<.---....<01.111<:110<0//100<01<11110/011:11111
@M03495:530:000000000-LYBTV:1:1101:27422:16640 2:N:0:GTGCTCTG+TTCTTCCT
ATATTTTGCCGTTGATAAACCAGCTAATTCCAAAGCTCACATGCTGACAGATCGGAAGAGCGTCGTGTAGGGAAAGAGTGTAGGAAGAAGTGTAGAACTCGGGGGTGGCCGGATCATTAAAAAAAAAAAAAAACAACATAGCGCTCGAGTACACAGTATGGACAGATAACAAAGTAATACAGCGTTGTTCCGCGCATTGTAACAACCGACAGACATAACGACACAGACGATCTTAGAGCCGTGTCGAGTAG
+
BCCBCFFFFFCAGGGGGGGGGGHHGHHHHHHHHHHGHHHHHHGHHHHGHHHHGHGGGGHHEGGGGEGGHHHGGGFHFHHHHHHHGHHFHF43B4F44333??/>///>00////>02G111DGCFF-<-----.9.../;00--..--.9.;000.0000/000./000;00./0000000009..-..00..-;-;.00000:09.-9---/./0:09.;---/.9.--.:.0000::;-.-9/:.-0;0
@M03495:530:000000000-LYBTV:1:1101:18115:16651 2:N:0:GTGCTCTG+TTCTTCCT
ATATTTTGCCGTTGATAAACCAGCTAATCCTGAAAAAAAAATCAAAGCTAAAAACTACAATGCTAAGACCACGATGTGACTGCTATCAAAGTTAGATATATATGTAAATTATTCATCTGTCAAATCCTAGAATTATATCATACCTGCTCCAGCAATCACGACCTGTAATGGTTTAGTGGGTTGTTCACTGTTTCTGAAAAATGAAGATAGTTGTCCAGCTTCCAAAAAGTTTATTGTGTTTTCTAGTGGAG
+
?AABBFFFFFBBGGGGGGGGGGHHHHHGHHHHHHHGHGGGGHHHHHGHHHGHGHGHHHHHHHHHHHHHHGHHGGHGGHHFHHFHHHHHHHGHHHGHHHHHHHHHHHHHHHHHHHHHHHHGHFGHFGFHFHFDHHHHFFHHHHHGHHHFHHGHFFHHHHHGGGGGHHHBGHH1FGFH1GHHFGGFCGGHHHGFHHHGBGHHFHHBDG0:CCGHHHGHHHHHFGHHFH.EG0CFBFGGGBFFFFGGFFFFFBA
@M03495:530:000000000-LYBTV:1:1101:6407:16668 2:N:0:GTGCTCTG+TTCTTCCT
ATATTTTGCCGTTGATAAACCAGAGGACTCAGGCTGGACCAAAGCTCACATGCTGACAGATCGGAAGAGCGTCGTGTAGGGAAAGAGTGTAGGAAGAAGTGTAGATCTCGGGGGGGGGCGGGTCATTAAAAAAAAAAAAAGAGAAACAGTGAGGAGTCGAAAGACACAAAAAACGAAGAGATAACATAGCTAATACCAACTATTAAAAATGTAGCAAAGACAAAGTAAGTGAATACTAGCATATAGAATGA
+
CCCDDFFFFFDCGGGGGGGGGGHHHGHHHHFHHHHHGHHHHGHHHHHHHHHHHHHHHHHHHHHGGGGHHHGGGGGGHHHHGGGHHHHGHHHHHHHHHHHGH4?34FG44FF/<B----<----<:BF0BBBFFA-><--<.9//00<//:000.0.//-....//://....<.-...../00000<000000000000.<:0000000.00:00<00/://///<B000000:00000/:0000<<0:00
@M03495:530:000000000-LYBTV:1:1101:26244:16673 2:N:0:GTGCTCTG+TTCTTCCT
ATATTTTGCCGTTGATAAACCAGAACCATCCAAAGCTCACATGCTGACAGATCGGAAGAGCGTCGTGTAGGGAAAGAGTGTAGGAAGAAGTGTAGATCTCGGTGGTCGGCGGAGCATTAAAAAAAAAAAAAAATGAAGATTAGCGTATCAAACGCATCAAACACAGCAAAGAAAACACAGGAAGTGCACTGATACTCTGCATGTGAAATGACTGTAACACATGGTCAGCATCACGCCTGCAAATCACAGCA
+
CCDEEFFFFFDCGGGGGGGGGGHHHHHHHHHHHHHHHHHHHHHHHGHHHHHHHHGGGGHHHGGGGEFGGGHGHHHHGHGHHHHHHHHGGHGF@4F4B4B4CF>1E>3/////>//?2DFGDBGD?CCD---<:.:1<1<<1:0/-<...1100.--.-00<0....<<<<//.///......::<01<<0/011110110<11:1111111<1101::10.00/111/0<:000....../0110000<.:
@M03495:530:000000000-LYBTV:1:1101:14992:16681 2:N:0:GTGCTCTG+TTCTTCCT
ATATTTTGCCGTTGATAAACCAGCTAATCCTGAAAAAAAAATCAAAGCTAAAAACTACAATGCTAAGACCACGATGTGACTGCTATCAAAGTTAGATATATATGTAAATTATTCATCTGTCAAATCCTAGAATTATATCATACCTGCTCCAGCAATCACGACCTGTAATGGTTTAGTGGGTTGTTCACTGTTTCTGAAAAATGAAGATAGTTGTCCAGCTTCCAAAAAGTTTATTGTGTTTTCTAGTGGAG
+
BBBBBFFFFFBBGGGGGGGGGGHHHHHHHHHHHHHHHGGGGHHGHHHGHHHHHHGHHHGHHHHHHGHHHHHHGGHGGHHGGFHHHHHHHHHHHGHGHHHHHHHHFHHHHHHHHHHHHHHHHHHHHHGHHHHHHHHHHHHHHHHHHHFHHFHHFHHHHHHGGGGGHHHGHHHGHHHHGHHFDGGDEHHHHHFHHHHFB<DHCGHFHFHHGFGFHHHEFHHFHGHFFHEED0BFGGGFGGGGGGGFFFFFFFE
@M03495:530:000000000-LYBTV:1:1101:9606:16693 2:N:0:GTGCTCTG+TTCTTCCT
ATATTTTGCCGTTGATAAACCACCCTCCCTGTGGTCGTTATCTTGCTCCTTCTGTCGTCAACGAATTTACTAATTCCAAAGCTCACATGCTGACAGATCGGAAGAGCGTCGTGTAGGGAAAGAGTGTAGGAAGAAGTGTAGAACTCGGTGGGGGGCGTGGCATTAAAAAAAAAAAAAGTAAAAGAAACAACAGAGTAGGACGCGATACAGAACAGTATGAAATGACAATGAAGACGAAAGAACAGAAAAAA
+
CCEEEFFFFFCCGGGGGGGGGGGGGHHGGHHHHHHHGGGHHHHHHHHHHHHHHHHHGGGHGHGGGHHHHHHHHHHHHHHHHHHHHHHHHHHHHHHHHHHHGGGGHHHGGGGFGHHHHGGHHHGHHHHHHHHHHHHFBG22@22D2D/C/?///>--<9---<00<11<B=9->A--<.011111..///...///111000-----<-1110///::11:1111100<001111/.--.././///00/.-
@M03495:530:000000000-LYBTV:1:1101:16037:16707 2:N:0:GTGCTCTG+TTCTTCCT
ATATTTTGCCGTTGATAAACCACCCTCCCTGTGGTCGTTATCTTGCTCCTTCTGTCGTCAACGAATTTACTAATTCCAAAGCTCACATGCTGACAGATCGGAAGAGCGTCGTGTAGGGAAAGAGTGTAGGAAGAAGTGGAGAGCTCGGGGGGGGGCCGAGCATTAAAAAAAAAAAAAATGGACAAAGAGAAGATAGTCAATAAAATGGGGTGTGAGTCAAAACAGTCGAGGGAGTACAAAAAAATATGTGG
+
BCCCCFFFFFDCGGGGGGGGGGGGGHHGGHHHHHHHGGGHHHHHHHHHGHHHHHHGGGGHGHGGGHHHHHHHGHHHHHHHHHHHHHHHHHHHHHHHHHHHGGGGHHHGGGGGDHHHHGHGHHFGHHFHHHFHGABF3B22/2//22/>@@---9-------9000000;@>---;---.00000./////0:0000000:00:00000:..--.:0:00000:.:00..---...:0;00..--;000000
@M03495:530:000000000-LYBTV:1:1101:3611:16711 2:N:0:GTGCTCTG+TTCTTCCT
ATATTTTGCCGTTGATAAACCAGCTAATTCCAAAGCTCACATGCTGACAGATCGGAAGAGCGTCGTGTAGGGAAAGAGTGTAGGAAGAAGTGTAGATCTCGGTGGTCGCCGGAGCATTAAAAAAAAAAAAATAGATGATCTAGAAAGTAAAAATGGTTGTAACATAATACAAATAAATAGACATTAGTATTGGTTAACAGTATCGTAGAGAGGTATAATATAAAATCATGGAGGAGTTCGCACGAAAATAA
+
BCCCCFFFFFBBGGGGGGGGGGHGHHHHHHHHHHHHHHHHGHGHHHHGHHHHHHGEGGHHHGEGGEGFGHHGFGHHHHHHHHHHHHGHFH4B@43444F4BF1?11B>////////23?3DB2/<<D@---<000000<0==00<<0=00000:0:;0:.00:00000:0;00;B00;0B0000;0000;0000.00000;000.::..00..0:;0;00090;900:;:09/...//0.-.--...-000
@M03495:530:000000000-LYBTV:1:1101:19826:16717 2:N:0:GTGCTCTG+TTCTTCCT
ATATTTTGCCGTTGATAAACCAGCTAATCCTGAAAAAAAAATCAAAGCTAAAAACTACAATGCTAAGACCACGATGTGACTGCTATCAAAGTTAGATATATATGTAAATTATTCATCTGTCAAATCCTAGAATTATATCATACCTGCTCCAGCAATCACGACCTGTAATGGTTTAGTGGGTTGTTCACTGTTTCTGAAAAATGAAGATAGTTGTCCAGCTTCCAAAAAGTTTATTGTGTTTTCTAGTGGAG
+
AABBBFFFFFBAGGGGGGGGGGHHHHHFHHHHHHGGFGGGGHHGGHGHHHHHGHGHHHGHGFHHFHHHHHHHGGHGGGHHHHGHHHHHHGFFHHHHHHHHHHHHHHHHHHHHHHHHHHHHHHHHHHHHGHHFHHHHGHHFHHGBGHFFHHHHFHHHGGHDGGGDFHHHHHHFGHHGFGGHDFFDHGHHHHGHHHHHEDHHHHHHFGHHEBGEGHHFGH:CHFBHHHE?AFGGGGGGGGGFFFBFFFFFG0A
@M03495:530:000000000-LYBTV:1:1101:22982:16747 2:N:0:GTGCTCTG+TTCTTCCT
ATATTTTGCCGTTGATAAACCAGCTAATCCTGAAAAAAAAATCAAAGCTAAAAACTACAATGCTAAGACCACGATGTGACTGCTATCAAAGTTAGATATATATGTAAATTATTCATCTGTCAAATCCTAGAATTATATCATACCTGCTCCAGCAATCACGACCTGTAATGGTTTAGTGGGTTGTTCACTGTTTCTGAAAAATGAAGATAGTTGTCCAGCTTCCAAAAAGTTTATTGTGTTTTCTAGTGGAG
+
3AAABFFFFFBBGGGGGGGGGGHGHHHGHHHHHHHGHGGGGHGHHHGHHHGHHFGHHHHHHHHHHHHHHHHHGGHGGHHHHHFHHHHHHHHHHHHHHHHHHHHHHHHHHFHHFFHHHHHHHHHHHHHHGHHHHHHHHHHHHHHFGHFHHHHGHHGHHHHGEGGGHHHHHHHHHHHHHHGHDFGGHHHHHHGHGFHHHHFFFHHHHHHGHHHHHHBGHGGGFHHGFH.CFFFGGFFGFF;FFFGGGG9BFGE
@M03495:530:000000000-LYBTV:1:1101:20191:16763 2:N:0:GTGCTCTG+TTCTTCCT
ATATTTTGCCGTTGATAAACCACCCTCCCTGTGGTCGTTATCTTGCTCCTTCTGTCGTCAACGAAATTCCAAAGCTCACATGCTGACAGATCGGAAGAGCGTCGTGTAGGGAAAGAGTGTAGGAAGAAGTGTAGATATCGGTGGTCGCCGGGGCATTAAAAAAAAAAAAGGGAAGGGGGGATGGGGGCTGGTAAGAGATACAAGAGAATAACGTAACGACGATAGAAAGTAAGCTGTGACAGTTAGGGGTA
+
ABBCCFFFFFDCGGGGGGGGGGGGGHHGGHHHH2BGEGGHHHHGHHHHHHHHHHHHGGGHGGFGEGHHHHHHHHHHHHHHHHHHHHHHHGHHHGGGGHHHGGGGGGHHHFGFHHFFGGHFHFHFHCCHF?B3?33?3B2/>?<A/2<///-----/<00000<---:-:...9...9----.....---..;0;0;0/00;000/./:0000./.....-9-...0000;0:00000/0000000:/....
@M03495:530:000000000-LYBTV:1:1101:10063:16772 2:N:0:GTGCTCTG+TTCTTCCT
ATATTTTGCCGTTGATAAACCAGCTAATCCTGAAAAAAAAATCAAAGCTAAAAACTACAATGCTAAGACCACGATGTGACTGCTATCAAAGTTAGATATATATGTAAATTATTCATCTGTCAAATCCTAGAATTATATCATACCTGCTCCAGCAATCACGACCTGTAATGGTTTAGTGGGTTGTTCACTGTTTCTGAAAAATGAAGATAGTTGTCCAGCTTCCAAAAAGTTTATTGTGTTTTCTAGTGGAG
+
ABBBBFFFFFBAFGGGGFGGGGHGHHHHHHHHHGHHHGGGGHHHGHHHHHHHGHGHHFHHHHGHGHHHHHHHGGHGHHHHFHHHHHEHHHHHHHFHHHHHHHHHFHHHGGHHHGHFHHHGHHHHHHFHHGHGHHHHHHHHHGFFHHFGDHHHGGHHHHGGGGGGFHHHHHGFFFHFDDGHFGGGHEHHHHHHGHHHFHHHHHHHDGGFHHFFFGHFHH/CHGHH;GHEFF9CFFFBBC9/FFFGG009FBE
@M03495:530:000000000-LYBTV:1:1101:6284:16774 2:N:0:GTGCTCTG+TTCTTCCT
ATATTTTGCCGTTGATAAACCAGCTAATCCTGAAAAAAAAATCAAAGCTAAAAACTACAATGCTAAGACCACGATGTGACTGCTATCAAAGTTAGATATATATGTAAATTATTCATCTGTCAAATCCTAGAATTATATCATACCTGCTCCAGCAATCACGACCTGTAATGGTTTAGTGGGTTGTTCACTGTTTCTGAAAAATGAAGATAGTTGTCCAGCTTCCAAAAAGTTTATTGTGTTTTCTAGTGGAG
+
ABABBFBFFFBBGGGGGGGGGGHHHHHHHHHHHHHGHGGGCHHHHHHHHHHHHHGHHHHHHHHHHHHHHHHHGGHGGHHFHFGHHHHHHHHGHHGHHHHHHHHHHGHHHGHHHHHHHGHHHHHHHHHHHHHHHHFHHGHHHHFGHHFGHHHHGGHHHHHGGGGGGGHGHHHFGHHGDHFHFFGDGHHHHHHHGFHHFFHHFGHGFHGHHHHHGGCGHFGFHEHH0C.EFFGGGGGGFFCFGGGGGGGGGGG
@M03495:530:000000000-LYBTV:1:1101:10929:16791 2:N:0:GTGCTCTG+TTCTTCCT
ATATTTTGCCGTTGATAAACCAGCTAATCCTGAAAAAAAAATCAAAGCTAAAAACTACAATGCTAAGACCACGATGTGACTGCTATCAAAGTTAGATATATATGTAAATTATTCATCTGTCAAATCCTAGAATTATATCATACCTGCTCCAGCAATCACGACCTGTAATGGTTTAGTGGGTTGTTCACTGTTTCTGAAAAATGAAGATAGTTGTCCAGCTTCCAAAAAGTTTATTGTGTTTTCTAGTGGAG
+
CCCCCFFFFFBAGGGGGGGGGGHHHHHHHHHHHHHHHGGGGHFFHHHHHGHHHHGHHHHHHHHHHEHHGFHHGGHGHHHHHGEFHHHHHHHHHHHHHHHHHHHHHHHHHHHHFHHHHHHGHHHHGHFHHHHHHGHHHHFHHHHHHHHHEHHHHHHHGHHGGGCGHHHHHHHGHHHHGFHHEFCGHHHHHHHHHGHGHHGHHHHH0CGHHGHHHHGHGHFHHFFFF<CEGGGGGGGGGG9FGFFGGFCFGGF
@M03495:530:000000000-LYBTV:1:1101:7224:16799 2:N:0:GTGCTCTG+TTCTTCCT
ATATTTTGCCGTTGATAAACCAAAGCTCACATGCTGACAGATCGGAAGAGCGTCGTGTAGGGAAAGAGTGTAGGAAGAAGTGGAGATCTCGGGGGTCGCCGGGTCATTAAAAAAAAAAAAAAGAGAAAGTAGAGTAGGCAGAGAAGAATATCAAAAAAAAGAATTAGATACAAAAAATATAAGAAAGAAAGAGAAGTCAACGTGATGAGACGAAGAAATATAGCATGGCATAAGAGAAAGACGTACGTAAG
+
BCCDEFFFFFDCGGGGGGGGGGHHHHHHHHFHHHHHHHHHHHHHGGGGHHHGGGGGGHHHHGHHHHHHHHGGHHHHGGHHHH3@1333BBGF/>E</</DD///<?2DFD>GGCGFFC?@@-..//000<1111111000.../0:0/01111100.--<..:011<1<11100..<.011111</0:./0///0/1111:..../11010.--..//111::111:../:01110/<00//.<9.-:0..
@M03495:530:000000000-LYBTV:1:1101:21159:16809 2:N:0:GTGCTCTG+TTCTTCCT
ATATTTTGCCGTTGATAAACCAGTCTCCAAAGCTCACATGCTGACAGATCGGAAGAGCGTCGTGTAGGGAAAGAGTGTAGGAAGAAGTGTAGATCTCGGGGGTGGCCGTATCATTAGAAAAAAAAAAACGTTCTAGAAAGTCGGCACAAGAGGCTGAAAGTAAATAACAAAAAACAATAAGTTGAGGAAGGACAGTGGTCGTGCCACACATGCTGGAATAAAACGCAACGCGTACGCAAGGAAACACTGTA
+
AABCCFFFFFBAGGGGGGGGGGHHHHHGHHHHHHHHHHHHHHGGHHHHHHHGDGDHHHGGGGEEFGHHGHHHHHHHHHHHHGHGFHH4F4@F4B4B4B?/>//<<00///002D22222>C0/<AC--.-./<.000000<0.----//./..::..9000000090000...-:.999;000000/9/;.9./.:0/00--...00.:.0000:0.090;900--------;-9-..9;.;//;/.90;0
@M03495:530:000000000-LYBTV:1:1101:26600:16822 2:N:0:GTGCTCTG+TTCTTCCT
ATATTTTGCCGTTGATAAACCAGCTAATCCTGAAAAAAAAATCAAAGCTAAAAACTACAATGCTAAGACCACGATGTGACTGCTATCAAAGTTAGATATATATGTAAATTATTCATCTGTCAAATCCTAGAATTATATCATACCTGCTCCAGCAATCACGACCTGTAATGGTTTAGTGGGTTGTTCACTGTTTCTGAAAAATGAAGATAGTTGTCCAGCTTCCAAAAAGTTTATTGTGTTTTCTAGTGGAG
+
BBBCCFFFFFCBGGGGGGGGGGHGHHHHHHHHHHHHHGGGGHHHHGHGHGHHHHGHHHHHHHHHGHHHHGHHGGHEGHHGHHGHHHFHHHHHHHHHHHHHHHHGHHHHHHHHHHHHHHHHHHHHHHHHHHGFHHHHHHHHHHHFHHHHHFGHFFHHGHHGGGGGHHHGHHHDGHHF1FHHDGGGHHHHHHHHGHHFHHHHFHHHHHHHHHHGHHFGHHGHHHGFFHHEDBFGGGGEFFFGGGGGGGGGFFG
@M03495:530:000000000-LYBTV:1:1101:9772:16847 2:N:0:GTGCTCTG+TTCTTCCT
ATATTTTGCCGTTGTAAACCAGGGACTCAGGCTGGTCCAAAGCTCACATGCTGACAGATCGGAAGAGCGTCGTGTAGGGAAAGAGTGTAGGAAGAAGTGTAGAGCTCGGGGGGCGGCGTGTAATTAAAAAAGAAAAAAGAGAAGAGGGAGAGTGAAGGGAGAGAAGTAAGAGCAAAGTTGAAGAAGATAAATACAGAAGGACACACGGAGGGAGATCGGACGACGATCGCGTAAAATAGCAGAGCAGAACG
+
CCCCCFFFFFDCGGGGGGGGGGGGGGHGHHHHHHGGHHHHHHHHHHHHHHHHHHFHHGFHHGGGGGHHGEGF>EGGHHGFHHHHGDGFGHHHGGGFG4F4@343433?>///----;---./00000000;...:;.-..//0/0....9..0:0000......0/900000;0/0/0000000//000000:0000;0..././.---.--9../0...-:-;:-9.-.---9.900B0;09./0////.
@M03495:530:000000000-LYBTV:1:1101:12548:16857 2:N:0:GTGCTCTG+TTCTTCCT
ATATTTTGCCGTTGATAAACCAAAGCTCACATGCTGACAGATCGGAAGAGCGTCGTGTAGGGAAAGAGTGTAGGAAGAAGTGGAGATCTCGGGGGGGGGCGCAGCATTAAAAAAAAAAAAAGACTAAATTACAGGGGAAACAACGAGCAGGAGAAGGTCATGAACAAGGGCGAGAGACGGTGTCTGAGGGATGGAAGGAGAGGAGAACTATGCAGAGGATAGGGATTGCGCGAAAGAAGACACTCTCTTGG
+
CCCBCFFFFFCBGGGGGGGGGGHHHHHHHHHHHGHGFHHHGHHHGGGGHGHGGGGGGHGGGGHHHHHHGHHHHHHHHHFHHH331@33@411/>/----;-----.900000:@--BD---.;/00000009:0/.9...//..-9.-:/...../.000000000/;...-9--9./.9...0000;.../../0/..........000000000.../00/.////:.--9@-./.90///0/0:0000
@M03495:530:000000000-LYBTV:1:1101:8130:16866 2:N:0:GTGCTCTG+TTCTTCCT
ATATTTTGCCGTTGATAAACCAGGACTCAGGCTGGACCAAAGCTCACATGCTGACAGATCGGAAGAGCGTCGTGTAGGGAAAGAGTGTAGGAAGAAGTGTAGATCTCGGGGGTGGGCGGATCATTAAAAAAAAAAAAAAAAAAAAAGAAAGAGGAGAGTGAAAAGAGAAAAAAGAGAAAATAAGAGAAAGAAAAGAGGGCATAATGATGACAGAGATGAAAACACGAGAAAAGAACAGAAAGATAGAACAA
+
CCDEDFFFFFDCGGGGGGGGGGHGHHHHHHHHHHGHHHHHHHHHHHHHHHHHHHHHHHHHHGGGGHHHGGGEEFHHHHGFHGHHHGHGHHHGHHHHHGH4@344DBD0F/>C//>/=/@---0>111D1<A--C------------..</0:/.....<:1111/.//0:/.-..//00/101110/:00/.///</...9/0111<11<000///101:11/...--<.0/:<.///<000/:1::10/<
@M03495:530:000000000-LYBTV:1:1101:19568:16874 2:N:0:GTGCTCTG+TTCTTCCT
ATATTTTGCCGTTGATAAACCAGAGGACTCAGGCTGGACCAAAGCTCACATGCTGACAGATCGGAAGAGCGTCGTGTAGGGAAAGAGTGTAGGAAGAAGTGTAGATCTCGGGGGTCGGCGTGTCATTAAAAAAAAAAAAAAAATGGAGAGCAGCGGTGGAGGACAAAGTAAAAAAAAAGGAAGATGGAGAAAAATAAACACTAAACTCGTAGACAGAGAAAGAAGTAACAAACAACGAAAAAAAGCACGTA
+
ABCCDFFFFFCCGGGGGGGGGGHHHGHHHHHHHHHHGHHHHHHHHHHHHHHHHHHHHHHHHHHGGGGHHHGFGGGGHHHHGCEGHHHFGGHHHHHHCHHEG4DB44?4?BF/@///>/<////=11=D1<DFC@-A-----9-.000/0.<0//<-.-<...9././/<1111<--<-../:..110//0<0/..01101.</0001<.....11/<//000/</111110.....-...9.<-..<:-./
@M03495:530:000000000-LYBTV:1:1101:12842:16882 2:N:0:GTGCTCTG+TTCTTCCT
ATATTTTGCCGTTGATAAACCAAAGCTCACATGCTGACAGATCGGAAGAGCGTCGTGTAGGGAAAGAGTGTAGGAAGAAGTGTAGATCTCGGGGGTCGGCGGGTCATTAAAAAAAAAAAAAAGAAAAAGCATGGAGAGAATGTGAAGATGTAAAAAGTGAAAAAAATAAAAATAAAAAATATAGATACCACAGAATATATGACAAACATACACGAACGGTATAAGAGAATATTAACTGATGAATAGAAAAA
+
BCCDEFFFFFDCGGGGGGGGGGHHHHHHHHHHHHHHHHHHHHHHGGGGGHHGGGGFGHHHHGHHHHFHHHFGHHHGHHHHHH4D344BFFGG/EE//<//<//<<FGGD1FFFGF@GF?BD-..://:..010.0/0.9001111111111:1110.01111<.--.01110.01110-.01<11111000..001111<11101/9.01:009-.--....111<0/<01:1:11110111111:111/.
@M03495:530:000000000-LYBTV:1:1101:7903:16896 2:N:0:GTGCTCTG+TTCTTCCT
ATATTTTGCCGTTGATAAACCAGTCAGGAGTCCAAAGCTCACATGCTGACAGATCGGAAGAGCGTCGTGTAGGGAAAGAGTGTAGGAAGAAGTGTAGATCTCGGGGGGCGGCGGAGCATTAAAAAAAAAAAAAAGAGAAGAAATAAAAGTGGGCGAAAAAAGAAGAAAGAAGTAAAAAGACAAAGAAAATAGAAGTGACACGCGAACGATGTAAGAGTAAGAATACACGACAAGATGTAAGAAAGACAGAG
+
BBCCCFFFFFDCGGGGGGGGGGHHHHHHHGHHHHHHHHHHHHHHHHHHHHHHHHHHGGGGHHHGGGGEFGHGHGGHHHGHHHGHHHHHFGHH4F4@3444@B?F/E/-<<-<<----<01<1F1<@9<@---9-.9</0/0:/111111010.99----.-.../0//0<./<11110..//////<:/1001111011:0.------.<..11<10111111:1000.----./011111<1/0</////
@M03495:530:000000000-LYBTV:1:1101:18695:16900 2:N:0:GTGCTCTG+TTCTTCCT
ATATTTTGCCGTTGATAAACCACCCTCCCTGTGGTCGTATCTTGCTCCTTCTGTCGTCAACGAATTTACTAATTCCAAAGCTCACATGCTGACAGATCGGAAGAGCGTCGTGTAGGGAAAGAGTGTAGGAAGAAGTGGAGATCTCGGGGGGGGGCGGATCAATAAAAAAAAAAAAGAAAAGAAAAATAAAGAGAATGAGCTGAGGATAAGAAGAAGATTGCAAGAGCGAAAAAGTCACAGGACATGGAGAA
+
BCCCCFFFFFCBGGGGGGGGGGGGGHHGGHHHHHHHGGHHHHHFHHHHHHHHHHHGGGHGHGGGHHHHHHGHHHHHHHHHHHHHHHHHHHHHHHGHHHHGGGGHHHGGGGGGGHHHGHHHHBGGGBGFHHHHHGHFG22/22>2D0F//<--<--<----:0:1<11<@--9<--.9.///..//<.011<1/<001010<00..0/0<011/0//01100110/./-----..011:11.:./<0/0/:.
@M03495:530:000000000-LYBTV:1:1101:28841:16936 2:N:0:GTGCTCTG+TTCTTCCT
ATATTTTGCCGTTGATAAACCAGGACTCAGGCTGGACCAAAGCTCACATGCTGACAGATCGGAAGAGCGTCGTGTAGGGAAAGAGTGTAGGAAGAAGTGGAGAGAACGGGGGGGGCACGCGCAATAAAATCACACTGGAAGAGTCCAGTGCAGTAGCCACGTGCCTCCCGGGTCGGACGACTGTCGTGTGGGGAAAAACGGGCGTATGCATAGGAGGTGTATGCTGCCTAGCCGAACGTGAACTCGCCTGG
+
A1AA?3FFFFDACE133DGFFGACFA0FBFGHHFGACGHGAGEFHBAGGHBGGHH1E01BA//BE0EGEEGEE>>0DEF0FHF>FFH@2GFFHA0BG1F11/1//>1/?///@---------99-;//9////////-///--9/99/9/;/9//;///;99---/;-9---9-9-9-----9//---9---;------9---9---9//;///9/---;///////;////;9-----;--/;/--9---
@M03495:530:000000000-LYBTV:1:1101:26122:16938 2:N:0:GTGCTCTG+TTCTTCCT
ATATTTTGCCGTTGATAAACCAGCCTCCCTGTGGTCGTTATCTTGCTCCTTCTGTCGTCAACGAATTTACTAATTCCAAAGCTCACATGCTGACAGATCGGAAGAGCGTCGTGTAGGGAAAGAGTGTAGGAAGAAGTGTAGAGATCGGGGGTGGGCGGGTGAAAAAAAAAAAAAAAAGAGAGGACGTAGGAGGGATGAGGAGACTATACAGTATGGAGAAAACGAATGCAAGATTGACATGCACGTCACTC
+
CBCCCFFFFFCBGGGGGGGGGGHHGHHGGHHHHHHHGGGHHHHHHGHHHHHHHGHHGGGHGHGGGHGHHHHHHHHHHHHHHHHHHHHHHHHHHHHGHHHHGGGGHHGGGGGEFHHHHGGFEHFHHHHHHHFGGHHFFD?3@222@2/?/E@--<-.A--9-;009.---@D-----:;.//....-....0/.-./.00/0..;00000009;00/0/0.0:/-...00000;0090900000:.9:..0;
@M03495:530:000000000-LYBTV:1:1101:21015:16959 2:N:0:GTGCTCTG+TTCTTCCT
ATATTTTGCCGTTGATAAACCACACTTCTTGCCCTCCAAAGCTCACATGCTGACAGATCGGAAGAGCGTCGTGTAGGGAAAGAGTGTAGGAAGAAGTGGAGATCTCGGGGGTCGCCGGATCATTAAAAAAAAAAGAAGGAGGTAAAGTAGTAGGCAGAAGAGTATGTAAAAAAAGTAAACCAATGGATAGCACAGAAAAATAGACGTACAGGAGAACAACGTGCAGACTATTGCGATACAGAATACACAAT
+
BBCCCFFFFFCBGGGGGGGGGGGHGHHHHHHHHHHHGHHHHHHHHHHHHHHHHHHHHHHHGGGGHHHGGGGGGGHHHGHHHHGHHHHHHHHHHGHHHG3@1@3B4FGF//B//</<<//?>01@11<GBCD@D-.<./.....0<11<11111000../00.1111111110--.01111/.<00001<0:10//000/..<010....<1/....0//.-....11.<01111.-..-::10110000.0
@M03495:530:000000000-LYBTV:1:1101:9451:16962 2:N:0:GTGCTCTG+TTCTTCCT
ATATTTTGCCGTTGATAAACCAGCTCTAGCTGCCATAGCAATGTCACAACCACTTCTTGCCCTCCAAAGCTCACATGCTGACAGATCGGAAGAGCGTCGTGTAGGGAAAGAGTGTAGGAAGAAGTGTAGAGCTCGGGGGGGGGCGGGTAAATAAAAAAAAAAAAAGGAGATAGCAGTGTAGGGGGTAATTCAACGAGAAAACAAGAAATAACACACAAACGGGGGGTGATCGAGAAAGCAGCTGAGGCAGA
+
BCCCEFFFFFDCGGGGGGGGGGHHHHHHGHHHHHHHHHHHHHHHGHHGHFGGGHHHHHHHHHHHGHHHHGHHHHHHHHHHHHHHHHHGGGGGHHHGGGGGGGHHHGGHHHHHGHGHHFHHFFHHGG4434343?/</<@--9---<---/<:111109@-9@<99../.9/111<0<0:110..--./1111119....:/<..//:/111000...9<<...-----.:1....900:<///00.....<
@M03495:530:000000000-LYBTV:1:1101:11553:16991 2:N:0:GTGCTCTG+TTCTTCCT
ATATTTTGCCGTTGATAAACCAGAACCATCCAAAGCTCACATGCTGACAGATCGGAAGAGCGTCGTGTAGGGAAAGAGTGTAGGAAGAAGTGTAGATCTCGGTGGGCGCCGGATCATTAAAAAAAAAAAAAAAAAGAAAGAAGGTGAGAGGGAAAGACGGAAAGAAAACTAGAAGAGAAAAATGAAAAACAAAAGAAGAGCACAGAAGAGGAGTGAGGAGAGTAGCGAGGCAGGAATATAGCTAAATAAAA
+
ABCCCFFFFFCCGGGGGGGGGGHHGHHHHHHHHHHHHHHHHHGHHHHHHHHHHHGGGGHHHGGGGEFGGHHGGHHHHHFGHHHHGHGFHH4G443444BBGG1?//////>////B3DB3FBDDC@/<<>-----.../9/;/.000.009....9//....-./9:/:0;00090./;0/.;00000....../.:/0./0./90000....;.00.099:0000-----..-./:00000000000000
@M03495:530:000000000-LYBTV:1:1101:21448:16994 2:N:0:GTGCTCTG+TTCTTCCT
ATATTTTGCCGTTGATAAACCAGCTAATCCTGAAAAAAAATCAAAGCTAAAAACTACAATGCTAAGACCACGATGTGACTGCTATCAAAGTTAGATATATATGTAAATTATTCATCTGTCAAATCCTAGAATTATATCATACCTGCTCCAGCAATCACGACCTGTAATGGTTTAGTGGGTTGTTCACTGTTTCTGAAAAATGAAGATAGTTGTCCAGCTTCCAAAAAGTTTATTGTGTTTTCTAGTGGAGG
+
AAAABFFBFFBAEGGGGGGGGGHHHHHHHGHHHFFHCFGGHHHHGBCGFFHHHGHHFHHHHHHHGHHHBFHGGHGFHHFHHBHHHHHHHHFGHHHHHHHHHHHFGHHHHHHHHHGHHGHHHHHHHGHHHHHHHHHGHGHHHHHHHGHHHFHHHHHHHHGDGGGH>FGGGHGHHHHHGHH/FFGHHHHHHHHHHHHHHGHEGGGHHBHHHHHHHHHHHHGEGFHHH.;CGGFFGGGGGG/CFFFGF0F?BEG
@M03495:530:000000000-LYBTV:1:1101:24324:17000 2:N:0:GTGCTCTG+TTCTTCCT
ATATTTTGCCGTTGATAAACCAGAACCATCCAAAACTCACATGCTGACAGATCGGAAGAGCGTCGTGTAGGGAAAGAGTGTAGGAAGAAGTGTAGATCTCGGGGGTGGGCGGAGCATTAAAAAAAAAAAAAACAATAAAACAGATGGGCGGTAGGAGGAGTATAAGAGAATATGAAAAATAGCGTGTATGGAAAGTAATAGAGGGAGAAGAGGGATGCGCAAATTGGATTGGAAGGCTAAGAAGGGGATAG
+
DECCDFFFFFCCGGGGGGGGGGHHHHHHHHHHHHHHHHHHHHHHHGHHHHHHHHGGGGHHHGGGGFGGHGHGGHHHHHHHHHHHFHHHHHFFB4BB44B@FG/>E//<//<///<>1>1>111>A<<@-<--...0101<0.//110..---.<.0/...//1111:0/00:111111..<01-.../11/100<1111<111<<..../0....<.<-.---1110000/.01/..0:0<:1/..-99/0
@M03495:530:000000000-LYBTV:1:1101:11227:17011 2:N:0:GTGCTCTG+TTCTTCCT
ATATTTTGCCGTTGATAAACCAAAGCTCACATGCTGACAGATCGGAAGAGCGTCGTGTAGGGAAAGAGTGTAGGAAGAAGTGTAGATCTCGGGGGTCGCCGTATCATTAAAAAAAAAAAAAAAAAGGAGTACGAGGAGAGAGTGGTGATAGGTAACAGGAAAGAAAACTTGAAATAGGAGTAAAACAGGAAAGAAGAAACGAAGAAAGAGAAAGAGAGAAAAACTACGGACAACTTAACTACAGACAAATG
+
ABCCCFFFFFDBGGGGGGGGGGHHHHHHHHHHHHHHHHHHHHHHGGGGGHHGGGGFGHHGFGFHHHFHGHGGHHHHGGHHFE4B3D4BB4FFGEGE/>/?///00BD22?2FFGGCCCCC<---:..:.//0...-;:..:.:0.0.0000/000000.;//././//00000:000;;/:/0000./.9//.;./0///.....//0///00;9/;..9;/..000.9.--..;0:000000;0.///;0
@M03495:530:000000000-LYBTV:1:1101:14417:17013 2:N:0:GTGCTCTG+TTCTTCCT
ATATTTTGCCGTTGATAAACCACCCTCCAAAGCTCACATGCTGACAGATCGGAAGAGCGTCGTGTAGGGAAAGAGTGTAGGAAGAAGTGTAGATCTCGGGGGGGGCCGTATCATTAAAAAAAAAAAAAAAAGAAGAATAAGAGAAGGGACAGAGAGGAGTAGAAAAAGAACAACAGACAGGAAAAAAGAGTAAATGAGCAAAAACACGAAAGAGAAAGAACAGCACAGTAATCACGTCAGTAGACGTATGG
+
BCCDDFFFFFEDGGGGGGGGGGGGGHHGHHHHHHHHHHHHHHHHHHHHHHHGGGGHHHGEGGEGHHHHGHHHHHHHHGHHHHHHHHHEDBF3@44BFF?/>E--<-<9-...11<11BFFFC-BC<-<---.<./0/01<11</0/....../<<..:.//1111/..../:/9.//.//..///.9../111111<100/0/.....-.<.//:000/.///././/01111109....11111...1//
@M03495:530:000000000-LYBTV:1:1101:23301:17017 2:N:0:GTGCTCTG+TTCTTCCT
ATATTTTGCCGTTGATAAACCAGCTAATTCCAAAGCTCACATGCTGACAGATCGGAAGAGCGTCGTGTAGGGAAAGAGTGTAGGAAGAAGTGTAGAGATCGGAGGGGGGTGTGGCAATAAAGAAAAAAAAGAGGGATGCTGTGGTGGTGGCAGAGGGTGGAAACAGTGCAAGATATGCAGAATCACGAGCAGTGGAAGCACAGAGTAAGAAAATATAAACGTGAGACGCTGAAGTGGTCATGATGGAATAA
+
ABBBBFFFBFBAEFGGGGGGGCFHHHHHHFHFHHHHHGHHGHH35GDGHHFDGECGFEHFFGAEF0ABGH3F?EGCBBGFHHHGFEGAGB4D44343@3F1?1>>>//--:-..;90/000009//.;-:..9......////.9.....9.9......-.////.//////.;///////;///;..9--///////./.9.////9////.;/;////.....9/.-.../:///9/////////////
@M03495:530:000000000-LYBTV:1:1101:11389:17028 2:N:0:GTGCTCTG+TTCTTCCT
ATATTTTGCCGTTGATAAACCAGTCTCCAAAGCTCACATGCTGACAGATCGGAAGAGCGTCGTGTAGGGAAAGAGTGTAGGAAGAAGTGTAGATCTCGGGGGTCGCCGGTTCATTAAAAAAAAAAAAAACAAAAGAAAACAGAAGGAGTATTAAAAGAGGAAAGAGCAATGTACGAGATAAATTGCCGAAGTAAGTAACGGTAAACAGAAAAGAACGGAAAGTCGAGTAGCGAAAACATAATTCACAAGAA
+
ABCCCFFFFFDCGGGGGGGGGGHHHHHHHHHHHHGHHHHHHHHHHHHHHHHGEGGHHHGGGGGGGHHHGHHHHHHHHHHHHHHH1GH@34B3@44@41?/>/>////<///?D2>222GDC<-A??<C-.:...<..///.</00...//0000000./.:</.C//0/00000.....0000000:----.:000000.-<..000//00//../....-.00..-:<00--<--/9000<000000.//
@M03495:530:000000000-LYBTV:1:1101:28286:17059 2:N:0:GTGCTCTG+TTCTTCCT
ATATTTTGCCGTTGTAAACCAGTCAGGAGTCCAAAGCTCACATGCTGACAGATCGGAAGAGCGTCGTGTAGGGAAAGAGTGTAGGAAGAAGTGTAGATCTAGGTGGGCGGCGGGGCATTAAAAAAAAAAAAAGACATGCAAAGATGGAGCGCACAGGCCCTGAGGAACAAGAAAATGCAGCGTGCTATGCGGATAACGACATCAGTGCAGCAATCATCACAGTCTACTCAATATCTCTAGCCACTCATATG
+
BBCCCFFFFFCCGGGGGGGGGGHHHHHHGHHHHHHHHHGHHHHHHHHHHHHHHHHGGGGHHHGGGGEEGHHGGGGHFGHFHGHGHFHFFGHF3443444@4433B1////////<--/<0000<A:--;---..//000000//;00;//-;---/....9;//.0/9/;/////0009009...:;000.9--.00..--90000000;0./00000:00:0000000:0000000000;/0/9//0000
@M03495:530:000000000-LYBTV:1:1101:3695:17067 2:N:0:GTGCTCTG+TTCTTCCT
ATATTTTGCCGTTGATAAACCACCCTCCCTGTGGTCGTTATCTTGCTCCTTCTGTCGTCAACTCCAAAGCTCACATGCTGACAGATCGGAAGAGCGTCGTGTAGGGAAAGAGTGTAGGAAGAAGTGTAGATCTTGGAGGTCGGCGGGTAGTTAAAGAAATAAAAAAAATAAACACGAGAAGTTGATGAAGTAGGCTAGAGGATCAAATAGTATAGAGCTAAACAGAAGATCGTGTGGAAGTAAAGTGCATT
+
AABBCFFFFFCCGGGGGGGGGGGGGHHGGHHFGFGGGGGHHHHHHFGGHHHHHHHGGGGHGGGHHHHHHGHHHHGHHGHHHHHHHHHHGGGGAGGGGGGEFFFGHGHHHHHHGGBGHHFB0?BGB233B333?3BF2B</2////---<.000<00:./000000---.00000..--../0;00000;00////;/.//..:/.://;9/////////////99////;:.9..9./////////;///9
@M03495:530:000000000-LYBTV:1:1101:12906:17090 2:N:0:GTGCTCTG+TTCTTCCT
ATATTTTGCCGTTGATAAACCAGGACTCAGGCTGGACCAAAGCTCACATGCTGACAGATCGGAAGAGCGTCGTGTAGGGAAAGAGTGTAGGAAGAAGTGAAGATCTCGGTGGTCGGCGGATCATTAAAAAAAAAAAAGAAAGAGAACGAAGAGAGGGTGGGTGGAAACAACAATAGAAAGAAATGAATAGAGACAGAGAGAGATGGTAATAACAATCGGAGTAAGATAAGCAGAAGAACTGGTAGGAACAG
+
CBBCCFFFFFDDGGGGGGGGGGHGHHHHHHHHHGGHHHHHHHHHHHFGHHHHHHHHGHHHHGGGGHHHGGGEEEHBGHGFHHHHHHHGHHHHHHGHHHH44B33B440F/?E/3>//@///<=1111??DC?-AC-:.../0://00.....:/....:--..-.00//....990000:/./0000000000////;/....000000000090;9...-./000000000///00//00/;:0900.//
@M03495:530:000000000-LYBTV:1:1101:22847:17101 2:N:0:GTGCTCTG+TTCTTCCT
ATATTTTGCCGTTGATAAACCACCCTCCCTGTGGTCGTTATCTTGCTCCTTCTGTCGTCAACGAATTTACTAATTCCAAAGCTCACATGCTGACAGATCGGAAGAGCGTCGTGTAGGGAATGAGTGTAGGAAGAAGTGTAGAGCTCGGGGGGGGGGCTATCATTAAAAAAAAAAAAATGGGTGATTGATGAGGATGGTGCTGTGATGAAGAGGTAAGAATGTGAAGAATGTGTGTATTCTCACAAGTAGAT
+
BBBCCFFFFFCBGGGGGGGGGGGGGHHGGHHHHHHHGGGHHHHHHHHHHHHHHHHHGGGHGHGGGHHHHHHHHHHHHHHFGHHHHHHHHHHHHHHHHHHHGGGGGHHGGGGGGHHHHGEGHHFHHHHHHHEHHFHHDGDB222D22/<//>-------.0/99990;0BB-@--:--.00./..00000900/9;0.000009/0000000..00000000090000/00000.90:0;000900.00000
@M03495:530:000000000-LYBTV:1:1101:4333:17105 2:N:0:GTGCTCTG+TTCTTCCT
ATATTTTGCCGTTGATAAACCAGCCTCCCTGTGGTCGTTATCTTGCTCCTTCTGTCGTCAACGAATTTACTAATTCCAAAGCTCACATGCTGACAGATCGGAAGAGCGTCGTGTAGGGAAAGAGTGTAGGAAGAAGTGTAGATGTCGGGGGAGGGCGGGATATTAAAAAAAAAAAAAAAGAATAACGATGATTTGACACGGCGCGAAGAGTGAGGAGATGAATAGAGAAGATTGACGTAGAACACGGACTA
+
CCCCCFFFFFCAGGGGGGGGGGHAFCEG2BGBAFBBEEEGEDFGBDG5BG5FGDFEFFFCAFFGFHAAGFFEDGHDB@DGECGFBFFHEHFGEHHHHHGHGGGGHHHGGFEEFGFGHGHHHHFGGHFHHHFHHGHG?D33@222>2<//>A----.<-9-;/0;000009--9---9-9...////....////;////9--------..////./:.//////////////////9..9.9///.----/
@M03495:530:000000000-LYBTV:1:1101:19749:17132 2:N:0:GTGCTCTG+TTCTTCCT
ATATTTTGCCGTTGATAAACCAGGGACTCAGGCTGGACCAAAGCTCACATGCTGACAGATCGGAAGAGCGTCGTGTAGGGAAAGAGTGTAGGAAGAAGTGTAGATCTCGGTGGTCGGCGGATCATTAAAAAAAAAAAAAAGAAAAAGAAATAGACGAAAGACAGCGAAACATTAACATATGAAAGATGAAGTACAAAGCGGAAGGAAACAAACGGTTCGTAGATATCAGGTAAAAAAAGATAGCTGTATAA
+
ABBCCFFFFFCCGGGGGGGGGGHGGGGHHHHHHHHGHHHHHHHHHHHHHHHHHHHHHHHHHHGGGGGHHGEGGEGHHHHGFHHHGHHHHHHHGHFFHHDG4G344BD4FA/?E/3<///////?1==1F1=<->@<---<.:.//....<11<10.--<./://.-----/01<1<11111<111/01111111110//.---...//</........-.<.A1111110111110--..01111011111
@M03495:530:000000000-LYBTV:1:1101:3365:17132 2:N:0:GTGCTCTG+TTCTTCCT
ATATTTTGCCGTTGATAAACCAGCTAATCCTGAAAAAAAAATCAAAGCTAAAAACTACAATGCTAAGACCACGATGTGACTGCTATCAAAGTTAGATATATATGTAAATTATTCATCTGTCAAATCCTAGAATTATATCATACCTGCTCCAGCAATCACGACCTGTAATGGTTTAGTGGGTTGTTCACTGTTTCTGAAAAATGAAGATAGTTGTCCAGCTTCCAAAAAGTTTATTGTGTTTTCTAGTGGAG
+
CBBCCFFFFFBBGGGGFGGGGGHGHHHHHHHHFHHHHGGGGHFHHHGHHHEHHHGHHHHHHHHHHHHHHHHHGGGE1BFGDBFFHHHHHHHHHHHHHHHHHHHHHEHGFHHHHHGHEHGHHHFBGHBGHHHFHHHHFHHGHGFHHHFFHHHGHHHHHFGDBDGDHHHFHGHGHHHHDGHACFGDGHGHHHHDHFHHHBGHHGHEGGFGHHHHGC0;GHGHGHHEC0G.CBFFFFGGFFFF9BBFFGBGFGG
@M03495:530:000000000-LYBTV:1:1101:5409:17140 2:N:0:GTGCTCTG+TTCTTCCT
ATATTTTGCCGTTGATAAACCAGTCAGGAGTCCAAAGCTCACATGCTGACAGATCGGAAGAGCGTCGTGTAGGGAAAGAGTGTAGGAAGAAGTGTAGATCTAGGTGGGCGGCGGGTCAATAAATAAAAAAAAGTAAAAAACGTATAACTGGCAATATAGAATAATAGGATACTGTAATCACGAAAAAAATAGAAACTACTCCACACTACAAATAGATGAGAATGCCGAAAACAAATAACAGCTGTCACAGA
+
CCCBCFFFFFBBGGGGGGGGGGHHHHHHHGGHHHHGHHHHHHHHGHHFHHHHHHHHDGGGHHHGEGFAEGHGHFHHGHGHHHFGGHGF1GF34B4B344444BFBG1/F?/<<@/C-<11=1>1=0=0<-<-.0000<0:.-.:9C0000::/;/90;000099000000:0000000;9/.9..9.--:9///9://///////9///://////9//://////---9-/9..///9//.///;/////
@M03495:530:000000000-LYBTV:1:1101:27384:17196 2:N:0:GTGCTCTG+TTCTTCCT
ATATTTTGCCGTTGATAAACCAGCTAATCCTGAAAAAAAAATCAAAGCTAAAAACTACAATGCTAAGACCACGATGTGACTGCTATCAAAGTTAGATATATATGTAAATTATTCATCTGTCAAATCCTAGAATTATATCATACCTGCTCCAGCAATCACGACCTGTAATGGTTTAGTGGGTTGTTCACTGTTTCTGAAAAATGAAGATAGTTGTCCAGCTTCCAAAAAGTTTATTGTGTTTTCTAGTGGAG
+
3>AABDFDFFBBGGFGFGGGGGHGHHHHHHHGHHFFHGGGGHFHHHHHHHHGHGCGHHHHHHGHHDGGGHGHGGHGHEHHFFHFHFFGHHGHFHHHHHHHGGHGFHHHHHHHHHHHHHHHHGHHHHHHHHHHHHHGHHHEHHGBGHABF?GFEGHFFFHGDGGFFGHBFHDHFGHB=1AADGGDEHHFHHGFBGHHGFFH.AG00CCGHEH0GGCCCG/C0CFHHEE.9FFGGGGFFFFFB90CFFBFFFE
@M03495:530:000000000-LYBTV:1:1101:28157:17198 2:N:0:GTGCTCTG+TTCTTCCT
ATATTTTGCCGTTGATAAACCACCCTCCCTGTGGTCGTTATTTGGCTCTAGCTGCCATAGCAATGTCACAACCACTTCTTGCCCTCCAAAGCTCACATGCTGACAGATCGGAAGAGCGTCGTGTAGGGAAAGAGTGTAGGAAGAAGTGAAGATATCGGGGGGGGGCGGAGCAAGAAAAAAAAAAAGAAAAAGAAAGAGAGAGTGAGGACAAGCAAGCGACAGTAGGAACAAAACGGACATATGAAGGGTAG
+
BCCCCFFFFFCAGGGGGGGGGGGGGHHGGHHHHHHHGGGHHHHFFHHHHGGHHHHHHHHHGHHHHHHHHHHGGGGHHHHHHGHHHHGHHHHGHHHHHHHHHHHHHHHHHHGGGGGHFGGGG/EEHHGGCGHGGHFG3GHHEHHFGHFG22>22111///<<-----;----.//////.---@@-...//.:../0///...0000.;./...///...---;:0000;//...-..--90000000.;/.
@M03495:530:000000000-LYBTV:1:1101:6374:17207 2:N:0:GTGCTCTG+TTCTTCCT
ATATTTTGCCGTTGATAAACCAGGACTCAGGCTGGACCAAAGCTCACATGCTGACAGATCGGAAGAGCGTCGTGTAGGGAAAGAGTGTAGGAAGAAGTGTAGATCTCGGGGGGGGGCGGATCATTAAAAAAAAAAAAAAAAAGAAAAAGAGATGAAGACAGACTAAGAGAGAGCAAGACGCAAAGAGGAAAAGGCAACATAACGTGAGAGAGCACACCAACATAAGATCTGAATCAATAATACATATAGGG
+
ABCCCFFFFFCCGGGGGGGGGGHGHHHHHHHHHHGHHHHHHHHHHHHHHHHHHHHHHHGHHGGGGHHHGFGEEEHHHHGGHHHHHHHGHFHHHHGHHGH4B344444?F/E/----:-----.0;B090:BB=B;>------...//...//000000////.000000/....0////.----//;..////....../000.;.9.00...0./...:../009:00090009099900000000000.
@M03495:530:000000000-LYBTV:1:1101:12838:17218 2:N:0:GTGCTCTG+TTCTTCCT
TTATTTTGCCGTTGATAAACCAAAGCTCACATGCTGACAGATCGGAAGAGCGTCGTGTAGGGAAAGAGTGTAGGAAGAAGTGTAGATCTCGGTGGTGGCCGTATCATTAAAAAAAAAAAAAAGATAGAGAAGTATAGTCAACGATGTAGTAAATAAAAGAAGAAATGAAGAAAGAACAAGAGAAAGAAAGTAAGTGTTCAAGAGAGAGCAGGAATGACTGCGCTAAGGAATGGAAGTTTAAACAGCGATGA
+
3>ABCFFFFFCCGGGGGGGGGGHHHHHHHHHHHHHHHHHHHHHHGGGGHHHGGGGFGHHHHGHHHHFHFGDGHHGHHFHHGH4@@44BGFCF1?E?1?1BE//00B4D?F??DEE?DGF<A/..111<1=101111111000.....=00=00000000../0//;000:0//0/./////./000/./00000000000090./....;/..:000;00/.--9.090/00000/00000000/.--..0
@M03495:530:000000000-LYBTV:1:1101:4723:17233 2:N:0:GTGCTCTG+TTCTTCCT
ATATTTTGCCGTTGATAAACCAGCTAATTCCAAAGCTCACATGCTGACAGATCGGAAGAGCGTCGTGTAGGGAAAGAGTGTAGGAAGAAGTGGAGAGCTCGGTGGTGGCCGGAGCATTAAAAAAAAAAAAATACAAAAAGCAGGAGAACAAGGAGACAGAAGAGCGAACGGATATCAGAGCGTGAAGGAGTAGACAGGATAGCAAATGACACGAGTGACGATGAGTCTGAGAAAAGGCATGAGATAACGAA
+
CCCCCFFFFFBAGGGGGGGGGGHGHHHHHGHHHHHHHHHHHHGHHHHHHHHHHHGGGGHHHGGGGEEBGGHGFHHHHHGHHHHHGHHGHHBD331311BB>E1EA?/?00/////?2B33F3GCB@CC@<<00<000<...0/.....0///.....://000./---;-.:99900000/-....00..;/0000/..0900000000000.--;.:0....000;000:00:/;...0;B000009...
@M03495:530:000000000-LYBTV:1:1101:17180:17242 2:N:0:GTGCTCTG+TTCTTCCT
ATATTTTGCCGTTGATAAACCAGCTAATCCTGAAAAAAAAATCAAAGCTAAAAACTACAATGCTAAGACCACGATGTGACTGCTATCAAAGTTAGATATATATGTAAATTATTCATCTGTCAAATCCTAGAATTATATCATACCTGCTCCAGCAATCACGACCTGTAATGGTTTAGTGGGTTGTTCACTGTTTCTGAAAAATGAAGATAGTTGTCCAGCTTCCAAAAAGTTTATTGTGTTTTCTAGTGGAG
+
3AAABFBDFFBBGGGGFGFGGGHGHGHHHHHGHFHFHEGGGHHHHHFEHHHHHHGHHHHHHHHHHHHHHHHHGGHGGHHHHHGGHGHHHHHHHHHHHGHHHHHHHHHHHHHHHFHHHHHHHHHHHHHHHHHFGHHHHHGHHHHHHGHHFHHHGHHHHHHGGCCDHHHFHHHDFFHHHHFHGGCFHHHHHHHHHGHHHHHGFHGHHHGFHHGGHHFFCGFFHHGFGBCEDBBFFFGGGFFGGGBFBF;F?FE
@M03495:530:000000000-LYBTV:1:1101:12792:17249 2:N:0:GTGCTCTG+TTCTTCCT
ATATTTTGCCGTTGATAAACCAGCTAATCCTGAAAAAAAAATCAAAGCTAAAAACTACAATGCTAAGACCACGATGTGACTGCTATCAAAGTTAGATATATATGTAAATTATTCATCTGTCAAATCCTAGAATTATATCATACCTGCTCCAGCAATCACGACCTGTAATGGTTTAGTGGGTTGTTCACTGTTTCTGAAAAATGAAGATAGTTGTCCAGCTTCCAAAAAGTTTATTGTGTTTTCTAGTGGAG
+
AABCCFFFFFCBGGGGGGGGGGGHHHHHHHHHHHHHHGGFGHHHHFHEHHHHHHGGHHHHHHHGHHHHHHHHGGGGHHGHHHGHHHHHHHHHHHHHHHHHHHHHHHHHHGHHHHHHHHHHHHHHHHHGHGHHHHHHHHHGHHHGHHFHHHGHGHGHGHHGGGGGHHHHHHHHHHHHFGFHGGGGHHHGHHHHHGHHHHGHHHHHHGHHHHGHHHGHHHHHHGFHHFHEFBGGGGGGGGGGGGGGGGGGGF?
@M03495:530:000000000-LYBTV:1:1101:26713:17272 2:N:0:GTGCTCTG+TTCTTCCT
ATATTTTGCCGTTGATAAACCAGCTAATCCTGAAAAAAAAATCAAAGCTAAACACTACAATGCTACGACCACGAAGTGACTGCTAACAAAGTTAGATATCTATGTAAATTATTCATCTGTCAAATCCTAGAATTATATTATACCTGCTCCAGAAATCACGACCTGTAATGGTTTAGTGGGTTGTTCACTGTTTGTGAAAAATGAAGATAGTTGTCCAGCTTCCAAATAGTTTATTGTGTTTTCTAGTGGAG
+
1111>@33BD>1A1ADGFGGGGHCBFBFFBGH11EB0EE/A01AFG10BDA11BAGH0FG11BGE1?EE/EFE//>/1F1210B120B1>0B2F2F2B212BBFB2BDDE1B2EGGHHEF2F2BFG1BGBHBDBFD2>2BF2B21@@1@<1110@@1<1C/<C/0<D11==<10>111<..<-<.DF0D00D0/<C:00C.:000;0<::;0CH000::090/0;90;F0000C090C/;//00;0;;.0:
@M03495:530:000000000-LYBTV:1:1101:20914:17275 2:N:0:GTGCTCTG+TTCTTCCT
ATATTTTGCCGTTGATAAACCAGCTAATCCTGAAAAAAAAATCAAAGCTAAAAACTACAATGCTAAGACCACGATGTGACTGCTATCAAAGTTAGATATATATGTAAATTATTCATCTGTCAAATCCTAGAATTATATCATACCTGCTCCAGCAATCACGACCTGTAATGGTTTAGTGGGTTGTTCACTGTTTCTGAAAAATGAAGATAGTTGTCCAGCTTCCAAAAAGTTTATTGTGTTTTCTAGTGGAG
+
1A1A1DD3DFD>AECGGG1BFGHCGFH3FGGEFH1ECEE/EGHFHHHEHHFFFGFFHHHHFGHGHFHHHBGGEGHAEGHBGFEF1GHHGHFGGHHHHGHHHGHHHEFFHHHHHBHBGHFHHHFFGBGHEHEHHHDHGHHHHHH0GHEG1CFFBGCG11FAEC@CG<DGFH1GD0GF<F0C<>A.GGB<00=G0GHHHFGHGHHG0:CFHHHEHH00:C/CG0CC0;:C?FGGFGGGGGBFFGFGFEB;.09
@M03495:530:000000000-LYBTV:1:1101:7987:17309 2:N:0:GTGCTCTG+TTCTTCCT
ATATTTTGCCGTTGATAAACCAGTCTCCAAAGCTCACATGCTGACAGATCGGAAGAGCGTCGTGTAGGGAAAGAGTGTAGGAAGAAGTGTAGATCTCGGTGGTGGCCGGATCATTAAAAAAAAAAAAATAAAAAGAGAAGACTATATGCAGAACAGAGACAAAAAAAAAACCGTATTAATAAGATATACGTATAGATAAAATACTATCTAAGAAAGTGAGCACTGAAACGGACATACGAACAAGCTTCAAG
+
BCCCCFFFFFCCGGGGGGGGGGHHHHHHHHHHHHHHHHHHHHHHHHHHHHHGFGGHHHGEGGFGHHHHGGHHHHHHHHGHHHHHFHHEGFFG44B4@1?1?E11?0B///?/BBB4DEFGDFGC@@><011111..0/0/0/1011111111</////:/:/<:.-----..-<..01<<111111111.<0101111<1110011<1111101/011<000:0/0000...<-0<0...--//.011111
@M03495:530:000000000-LYBTV:1:1101:3599:17309 2:N:0:GTGCTCTG+TTCTTCCT
ATATTTTGCCGTTGATAAACCAGGGACTCAGGCTGGACCAAAGCTCACATGCTGACAGATCGGAAGAGCGTCGTGTAGGGAAAGAGTGTAGGAAGAAGTGTAGATCTCGGGGGGGGGCGGATCATTAAAAAAAAAAAAAAAATGGAAAAAGGGAGACAGAGTAATAGGAGGAAGAATAAATATAACGAAACGTCGATAGAGAAAGGACGGTAGGAAATACATGTGGTGATAGGTGAGAAGTGGTAGTGAAT
+
BCCCDFFFFFCCGGGGGGGGGGHGGGGHHHHHHHHGHHHHHHHHHHHHHHHHHHHHHHHHHHGGGGHHHGGGGFGHGHHGHHHHGHHHHHHHHHHGHHHD4?E?4FFBAA/>?--9-:=---:.09009BBFF;AF-9:---.00009/;..9:...////0000000;/..9../0000000000....-.;.--...000000./.--....:0/000000000/.00;0/900:00;000000:/000
@M03495:530:000000000-LYBTV:1:1101:2050:17310 2:N:0:GTGCTCTG+TTCTTCCT
ATATTTTGCCGTTGATAAACCAGCTAATCCTGAAAAAAAAATCAAAGCTAAAAACTACAATGCTAAGACCACGATGTGACTGCTATCAAAGTTAGATATATATGTAAATTATTCATCTGTCAAATCCTAGAATTATATCATACCTGCTCCAGCAATCACGACCTGTAATGGTTTAGTGGGTTGTTCACTGTTTCTGAAAAATGAAGATAGTTGTCCAGCTTCCAACAAGTTTATTGTGTTTTCTAGTGGAG
+
BBAA?FBFBFDAGFGGGGGFGGHHFHH5EGHHHHGFHGGGGHFGHGFHHHHGFFGHHEGF53BGHFHHGFHHA?GCF4GFD3CGF43FGFHF4FDGFHFHHHHGFGGHEFGHFGHHGH4FGHHFDHGHGHDHHHHHHHEHHHGGGH0GGHBGBFHBGHHD?BCGCFGGGHDGFHHHDGGAAFGDGHGHHHHHHHHHHGHFHED00CGHHBGFGCGHBGFFCCCC0/:;:;;0;CC9CFFG/BF000;0CF.
@M03495:530:000000000-LYBTV:1:1101:6377:17318 2:N:0:GTGCTCTG+TTCTTCCT
ATATTTTGCCGTTGATAAACCAGCTAATCCTGAAAAAAAAATCAAAGCTAAAAACTACAATGCTAAGACCACGATGTGACTGCTATCAAAGTTAGATATATATGTAAATTATTCATCTGTCAAATCCTAGAATTATATCATACCTGCTCCAGCAATCACGACCTGTAATGGTTTAGTGGGTTGTTCACTGTTTCTGAAAAATGAAGATAGTTGTCCAGCTTCCAAAAAGTTTATTGTGTTTTCTAGTGGAG
+
AAAAAFFFFFBBGGGGGGGGGGHGHHHHHHHGGHHHFGGGGHHHHHHHHHH5GHGHHFHHGHHFHHHHHHHHGGHGHFHFHGFGGFFHHGHDGGGHHHHHHHHHHHHHHHHHGHHHHHEGGHHHHGHGHHGHHHHHHHGHHGHHHHHHHHHHHHHFFBHF?CFGHHH1GHGGHHHHHHHHGGFGHHHFHHHHGFHFFGHFFGHHBCGHHHHHHHHHEHHFGGHBGHCFDFGEGFBFBFFFFGGGFFFFF0C
@M03495:530:000000000-LYBTV:1:1101:11385:17321 2:N:0:GTGCTCTG+TTCTTCCT
ATATTTTGCCGTTGATAAACCACCCTCCCTGTGGTCGTTATCTTGCTCCTTCTGTCGTCAACGAATTTACTAATTCCAAAGCTCACATGCTGACAGATCGGAAGAGCGTCGTGTAGGGAAAGAGTGTAGGAAGAAGTGTAGATCTCGGGGGGGGGCGTGTGATTAAAAAAAAAAAAAGTAAAGAAGAAAGACGAAGATAGAAGCAGATGGAAATGAAATATACAAAAGAACAAGTAGACTGCGCTGAGGAA
+
ABBBBFFFFFBBGGGGGDGGGGGGGHHGGHHHHHHHGGGHHHHHHHHHHHHHHHHHGGGHGHGGGHHHHHHHHHHHHHHHHHHHHHHHHHHHHHHHHHHHGEGGHHHGGGGGAGHHHEGHHHHHHHHHHFBGHFHHGE>>F222>@GF/<<----9@--..:/9////9D-99-9-9.//////9////:;..--..//9//////////9//;//////://///./.../..;9//9/:/.--9...9.
@M03495:530:000000000-LYBTV:1:1101:15722:17327 2:N:0:GTGCTCTG+TTCTTCCT
ATATTTTGCCGTTGATAAACCAGCTAATCCTGAAAAAAAAATCAAAGCTAAAAACTACAATGCTAAGACCACGATGTGACTGCTATCAAAGTTAGATATATATGTAAATTATTCATCTGTCAAATCCTAGAATTATATCATACCTGCTCCAGCAATCACGACCTGTAATGGTTTAGTGGGTTGTTCACTGTTTCTGAAAAATGAAGATAGTTGTCCAGCTTCCAAAAAGTTTATTGTGTTTTCTAGTGGAG
+
ABBBCFFFFFBAGGGGGGGGGGHHHHHHHHHHHHHHHGGGGHFHHHHGHHHHHHGGHGHHHHHHHFHHHHHHGGHGGHHHHHFHHHHHHHHHHHFHHHHHHHHHHHHHHHHHHHHHHHHHHHHHHHHHHHHHHHHHHGHHHHHHGHHHFFGHHHHHHHHGGGGGHGHHHHHFGGHHDGEGDFGFHHHGHHGHHHHHHHHHEGGGBCGHHHHHHHHHHHFFHHHHHHH.CFFGGGGGFFFGGGFGGFFFC0A
@M03495:530:000000000-LYBTV:1:1101:10275:17333 2:N:0:GTGCTCTG+TTCTTCCT
ATATTTTGCCGTTGATAAACCAGGGACTCAGGCTGGTCCAAAGCTCACATGCTGACAGATCGGAAGAGCGTCGTGTAGGGAAAGAGTGTAGGAAGAAGTGTAGATCTCGGGGGGTGCCGGATCATTAAAAAAAAAAAAAGAAGAATGATAAAAAGAAACGTAGCTGGTATAAAAAAAAGAAAAAAAATAAATAAAAACAATAAATGACGACAAATGAAGTAAAGAAAATCAGATATACACAAGAGAGCACG
+
CCDCDFFFFFDCGGGGGGGGGGHGGGGHHHHHHHHGGHHHHHHHHGHHHHHHHHHHHHHHHHGGGGFHHGEGGEGHHHHGHGHHFHHHHHHHHGHEHGBF44344B?D?F//B-9-.;-9-.:;0;;0;:FD>;-@-;@9../0/:00000000...//.:...00/;0000000-::...//.-;-:00::00:00...0:000000..---/00:000:0000.//0000;00000::09././.:0.-
@M03495:530:000000000-LYBTV:1:1101:8016:17336 2:N:0:GTGCTCTG+TTCTTCCT
ATATTTTGCCGTTGATAAACCAGGCCAAGAGAAGGGTTAATTAAATTTGTCCAAAGTACTCGTCATTTACTTGTATAAATTGTCCAAAGCTCACATGCTGACAGATCGGAAGAGCGTCGTGTAGGGAAAGAGTGTAGGAAGAAGTGTAGAACTCGGGGGGGGGCGGAGCATTAACAAAAAAAAAAAAAAGAAGAACGGAAGTAGAAGCGTAAAAGAAAGAAGAAAGAGAGAGAGTGACAAGAGGAAACAAA
+
ABCCDFFFFFCBGGGGGGGGGGHGHGHHHHHFHHHGGHHHHHHHHHHHHHHHHHGHHHHHHGHGHHHHHHHHHHHHHHHHHHHHHHHHGHHHHHHHHHHHHHHHHHGHGGGGHHHGGGGEGHFHHGHHHHHHGGFFHEGHHGHHGB3B322222?//<---;-9---;-.000:000.:.9-9------...:0//.....;000;:0-9..:00.:/0/;/://0/::.:...00:000.:..:////9.
@M03495:530:000000000-LYBTV:1:1101:19362:17354 2:N:0:GTGCTCTG+TTCTTCCT
ATATTTTGCCGTTGATAAACCAGCTAATCCTGAAAAAAAAATCAAAGCTAAAAACTACAATGCTAAGACCACGATGTGACTGCTATCAAAGTTAGATATATATGTAAATTATTCATCTGTCAAATCCTAGAATTATATCATACCTGCTCCAGCAATCACGACCTGTAATGGTTTAGTGGGTTGTTCACTGTTTCTGAAAAATGAAGATAGTTGTCCAGCTTCCAAAAAGTTTATTGTGTTTTCTAGTGGAG
+
ABBBBFFFFFBAAEFGGBGGFCDHHHHFCFHHGGHGGG?2EGHF3GFFHHGGFFGHHHFHHHHHGBHHGFFHGGGGFHHHHHFFGHHHHHGGHHHHGHFGHHHFFGEGHHHHHFGGFGHFHHBFGGFHHFEFHGHHFHFHHEGBDHFF1FBGFHBGHHHGGC@DHHHHFGF?GHFFDGAGAFGCCH1GHHHGGHFGBDGHFGHH0CB0CFCFGF;CFHB0CHFH0;C?EBBFGGFFGG9CBFFGGGFFGGG
@M03495:530:000000000-LYBTV:1:1101:15755:17357 2:N:0:GTGCTCTG+TTCTTCCT
ATATTTTGCCGTTGATAAACCAGCTAATCCTGAAAAAAAAATCAAAGCTAAAAACTACAATGCTAAGACCACGATGTGACTGCTATCAAAGTTAGATATATATGTAAATTATTCATCTGTCAAATCCTAGAATTATATCATACCTGCTCCAGCAATCACGACCTGTAATGGTTTAGTGGGTTGTTCACTGTTTCTGAAAAATGAAGATAGTTGTCCAGCTTCCAAAAAGTTTATTGTGTTTTCTAGTGGAG
+
CCCCCFFFFFCBGGGGGGGGGGHHHHHHHHHHHHHHHGGGGHHHHHHHHHHHHHGHHHHHHHHHHHHHHHHHGGHGGHHHFHFHHHHHHHHHHHHHHHHHHHHHHHHHHHHHHHHHHHHHHHHHHHHHHHHHHHHHHHHHHHHHHHHFHHHGHHHHHHHGGGGGHGHHHHHGGHHHGHEGDGGGHHHHHHHHHHHHHFHHHHHFHFFHHHHHHHHBHGHFHHHHHHGEDBFGGGGGGGGGGGGGGGGGGFG
@M03495:530:000000000-LYBTV:1:1101:20681:17357 2:N:0:GTGCTCTG+TTCTTCCT
ATATTTTGCCGTTGATAAACCACCCTCCCTGTGGTCGTTATCTTGCTCCTTCTGTCGTCAACGAATTTACTAATTCCAAAGCTCACATGCTGACAGATCGGAAGAGCGTCGTGTAGGGAAAGAGTGTAGGAAGAAGTGTAGAGCTCGGGGGGGGGCGGGTCATTAAAAAAAAAAAAAGAAAGAGAGAACGGTACGGAAGAAGAGCAAGAAAAATTGAGTAGCACATGAGGTGTAAGTGTAGATGATAGAGG
+
BBCCDFFFFFDCGGGGGGGGGGGGGHHGGHHHHHHHGGGHHHHHHHHHHHHHHHHHGGGHGHGGGHHHHHHGHHHHHHHHHGHHHHHHHHHHHHHHHHHHGGGGHHHGGGGGGHHHHGHHHHGHHHGGHHGFHHHGGH22FB222@CD/@C----------.111111<---<@-<-.../0///..00..9........//0./0//////:.0110:::110/1000//.:01111111111111111/
@M03495:530:000000000-LYBTV:1:1101:3955:17358 2:N:0:GTGCTCTG+TTCTTCCT
ATATTTTGCCGTTGATAAACCAGCTAATCCTGAAAAAAAAATCAAAGCTAAAAACTACAATGCTAAGACCACGATGTGACTGCTATCAAAGTTAGATATATATGTAAATTATTCATCTGTCAAATCCTAGAATTATATCATACCTGCTCCAGCAATCACGACCTGTAATGGTTTAGTGGGTTGTTCACTGTTTCTGAAAAATGAAGATAGTTGTCCAGCTTCCAAAAAGTTTATTGTGTTTTCTAGTGGAG
+
A?>AAFFBDFDAEEC3GFF11EHGFFHHHHHHGHCHHEEEGHFFHBG0FHAEFEFFEHHGDGFFFEHHFC0FA/FFHHHHHFFHHG0FFGHGHHHHHHFHHFHGGFFHHBHHHHGHHFHHGHHDHFGGHBFHHHHHHFHHHHGGHDCGGHHFFGHHHHHGCCGGHGHHHGHHGHGBFFHHGGGGHHHHHHHHHHHFHGFHEGHHGFFHHHHHHHHHFHBHFHGHHGGEFFFGGGF0;B;CFFGGFGFGGG?
@M03495:530:000000000-LYBTV:1:1101:13902:17365 2:N:0:GTGCTCTG+TTCTTCCT
ATATTTTGCCGTTGATAAACCAGTTGGCTCTAGCTGCCATGCAATGTCACAACCACTTCTTGCCCTCCAAAGCTCACATGCTGACAGATCGGAAGAGCGTCGTGTAGGGAAAGAGTGTAGGAAGAAGTGTAGATCTCGGGGGGCGGCGGGTCATTAAAAAAAAAAAAGAAGAGGAGAGAAAGGGGAGAGAGAGAAGGTGAAAGAAAGCAGAAGAACGAAAGACGTATTGAGCAAGGAGTAGCTAGGAAGAA
+
CCCCDFFFFFDDGGGGGGGGGGHHHHHHHHHHGHHHHHHHHHHHHHHHHHHHGGGGHHHHHHHHHHHGHHHHHHHHHGHHHHHHHHHHHHHGGGGHHHGGGGGGHHHHGHHHHHHHHFHHHHHHFFGDF4B3443BBFACFGA-@-<@C-9-.<1111:B=>>B---.9./0.......000..-.-.......0/.<01<11/./0/0///00</..<..</...101100::/<../<1<110.01../
@M03495:530:000000000-LYBTV:1:1101:17275:17408 2:N:0:GTGCTCTG+TTCTTCCT
ATATTTTGCCGTTGATAAACCAGGACTCAGGCGGACCAAAGCTCACATGCTGACAGATCGGAAGAGCGTCGTGTAGGGAAAGAGTGTAGGAAGAAGTGTAGATATCGGTGGGGGGCGGATCATTAAAAAAAAAAAAAAAAAAGAAGACAATGCGGGAGGGAGAGTAGAAAATAAAAAGAGGATAGACGAGAAGACGTACGAGACAGGAAAACGTGGAGTACACGTGAGGAGGGAACACAAGAAAGAGACTA
+
BCCCDFFFFFECGGGGGGGGGGHGHHHHHHHHGGGGGHHHHGHHHHHHHHHHHHHHHHHHGGGGHHHGGGGGGGHHHGGHHHHHHHGHHHHHGFGGDG44??44?BFE<?E//<--99---.111<:::B>9BF---9<--<.../<///000.------....011111/10<110<</../0010.--../0/....-9...//.<///<-.....0/111......0..-...//...///0////00
@M03495:530:000000000-LYBTV:1:1101:2795:17439 2:N:0:GTGCTCTG+TTCTTCCT
ATATTTTGCCGTCGATAAACCAGCTAATCCTGAAAAAAAAATCAAAGCTAAAAACTACAATGCTAAGACCACGATGTGACTGCTATCAAAGTTAGATATATATGTAAATTATTCATCTGTCAAATCCTAGAATTATATCATACCTGCTCCAGCAATCACGACCTGTAATGGTTTAGTGGGTTGTTCACTGTTTCTGAAAAATGAAGATAGTTGTCCAGCTTCCAAAAAGTTTATTGTGTTTTCTAGTGGAG
+
1AAAADFFFFDAGGGGGGGGGGHHHHHHHHGGHHHHHAEEGHHHHB1FGFFDGHFFFFHHHFHGHHHHHEGHCGHGF1DFGFGHHGGHHGG1BGGHHHHEGHHHFHHHFFHHHHHHHHGHHHHGHHHHHHHHHHHHHHGHHHFH1<0GGHHHFFHGCFHGGCGGHHH1D1FFGFF1<10<CFGGEHEFHHHFFHHGHHG0:GGEGFCGGGHGHC00;GCFGGGGFGE?.;FFFFGBFB/CFGGGF0CF?09
@M03495:530:000000000-LYBTV:1:1101:21494:17440 2:N:0:GTGCTCTG+TTCTTCCT
ATATTTTGCGTTGATAAACCAGGACTCAGGCGGACCAAAGCTCACATGCTGACAGATCGGAAGAGCGTCGTGTAGGGAAAGAGTGTAGGAAGAAGTGTAGATCTCGGTGGGCGCCGGATCATTAAAAAAAAAAAGAGAAAAGGAGGATGTAGGACGAAGATGAATACAGAAACAACAGTGAAGAGAGATGAGGGGAACAGCAACGAATGGATGTGTAGAGAACGTAGCAAACAGCATAATCACAAGGTCAA
+
CCDDDFFFFCCCGGGGGGGGGGGHHHHHHHHGGGGGHHHHHHHHHHHHHHHHHHHHHGHGEGGHHHGGGGEEBGHHGFGHHFHFGGHHHHHHHHGGF443B4B44BF/?E//>/<>////01@1BGFHC-<AC-.<//0<:/./.../0000<00--<..000000000000:/.../000000./..0000/.-..9//.</.<...000000000000000.<..<000.</.:<:0<00000..<000
@M03495:530:000000000-LYBTV:1:1101:6021:17453 2:N:0:GTGCTCTG+TTCTTCCT
ATATTTTGCCGTTGATAAACCAGGCGGACCAAAGCTCACATGCTGACAGATCGGAAGAGCGTCGTGTAGGGAAAGAGTGTAGGAAGAAGTGTAGATGTCGGTGGTGGGCGGAATATTAAGAAAAAAAAATAACGAGGAACGAGGAGACCAGGTCCCAATGAATGTCAGAAGCATAATAATCGGCGACGCTTAACAGTACATCACGCACACAAAACGCCGAAGTGAAAGGCAACCAGGCCTAGAGACACCAC
+
ABBCCFFFFFCCGGGGGGGGGGHGHGGGGGHHHHHHHHHFHHCGFFFGGHHHHGAGGHFHGGGGEE1BGHGHHHHHHHGFGHHHEHEFH434434444B///<<////?@>///1?@1D1?<0<0--><.000<..-:/.:..--..../..000.0;900000;0;0000000000000;..-----;...000000;0B000..---::...9--::---.00000:..........0//000///...
@M03495:530:000000000-LYBTV:1:1101:22133:17458 2:N:0:GTGCTCTG+TTCTTCCT
ATATTTTGCCGTTGATAAACCACCCTCCCTGTGGTCGTTATCTTGCTCCTTCTGTCGTCAACGAATTTACTAATTCCAAAGCTCACATGCTGACAGATCGGAAGAGCGTCGTGTAGGGAAAGAGTGTAGGAAGAAGTGTAGAGCTCGGGGGTGGGCGTATCATTAAAAAAAAAAACAAAGAAAGAAAAAGAAAATAAAGAGGTAGAAAAATATAACAAAAAGATATAACAACGAATAAAAGAACACAAGTA
+
BCCCCFFFFFCBGGGGGGGGGGGGGHHGGHHHHHHHGGGHHHHHHHHHHHHHHHHHGGGHGHGGGHHHHHHHHHHHHHHHHHHHHHHHHHHHHHHHHHHHGGGGHHHGGGGGGHHHHGHHHHHHHHHHHHHGHHHHDG2@222D2@EG/<@--<-<---..11<<111<BA?B??...:/<./0/.//.9..//101111/.0:0111/..0111<00<.<..01111100.-....1<B1..///...:<
@M03495:530:000000000-LYBTV:1:1101:26395:17465 2:N:0:GTGCTCTG+TTCTTCCT
ATATTTTGCCGTTGATAAACCAGCTAATCCTGAAAAAAAAATCAAAGCTAAAAACTACAATGCTAAGACCACGATGTGACTGCTATCAAAGTTAGATATATATGTAAATTATTCATCTGTCAAATCCTAGAATTATATCATACCTGCTCCAGCAATCACGACCTGTAATGGTTTAGTGGGTTGTTCACTGTTTCTGAAAAATGAAGATAGTTGTCCAGCTTCCAAAAAGTTTATTGTGTTTTCTAGTGGAG
+
>A3ABFFFFFBBGGGGGGGGGGHHHHHGHHHHHHHHHGGGGHHHHHGHHHHHHGGHHHHHHHHHHEGHHHHHGGHGHHHHGHBFHHHHHHHHGHHHHHHHHHHHFHHGHHHHHHHHHHHHHHHHHHHHHHHHHHHHHHHHHHFHHHGHHHHHHHHHHHHGGGGGHHHGHHHHHHHGGHHHGGFGHHGHHHHHHHHHGHHHHHHFGFGHHHFEHHHFHHBGHHGHHEH?DBFFBFFFFFCGGGFGGGFFGFE
@M03495:530:000000000-LYBTV:1:1101:24916:17471 2:N:0:GTGCTCTG+TTCTTCCT
ATATTTTGCCGTTGATAAACCAGGCGGACCAAAGCTCACATGCTGACAGATCGGAAGAGCGTCGTGTAGGGAAAGAGTGTAGGAAGAAGTGGAGATCTCGGGGGGCGCCGGGTCATTAAAAAAAAAAAAAAAAAAAATGAAGATAGGAGGTGGGAGGATCAAGCAAGAAAGAGAGGGCACAAGTAGATTGATTAGAGAACTGAGTGGACATGAAATTGTGAACAACAAACATAGGTGACAGCGTGCGACAA
+
ABCCCFFFFFCCGGGGGGGGGGHGHGGGGGHHHHHHHHHHHHHHHHHHHHHHHGGGGHHHGGGGEEGGHHGHHHHHHHHGHHHHHFFHH4H3??333B4??/>D--<-----.-<0:0<00:BCA=D-------9--.000<00<0/:/.9<.-..-.//.000://///0///......</.0<00<000:00:00000000000.000<0000000000000/....9.0000000<0<.-9..-.---
@M03495:530:000000000-LYBTV:1:1101:25900:17477 2:N:0:GTGCTCTG+TTCTTCCT
ATATTTTGCCGTTGATAAACCAAAGCTCACATGCTGACAGATCGGAAGAGCGTCGTGTAGGGAAAGAGTGTAGGAAGAAGTGTAACGTTGTGTGGACTACCGGTCATTTAAAAAAAACAAACTATCAACTTTCTAAATATCCGTCAATGTCATCGGTTTTTATCTTTACTTTCTCTATATTTTTGATCATTTGATTCCTTTATCTTATATAATGTACATTACTCTGTGCCGTGCTGACACTACATTTGTCT
+
ABBBBFFBFFBAEEGCDGFGGCAGGFFCFGHHGFHH5FFHGHHHGFGGEFGGGGGGDHHFHGBGAFGGFFDDGFBG1133434444122??>2B1333?32/////4B?B4343///?//0/@2>22222222222222@11??<//<11111=1>.<...<100=0000000=00<000==00-.00;<C00;000::0:00000;009;;000000;0;090;0;000-9-.900/000/////////;
@M03495:530:000000000-LYBTV:1:1101:15895:17482 2:N:0:GTGCTCTG+TTCTTCCT
ATATTTTGCCGTTGATAAACCAGAATATTCCAAAGCTCACATGCTGACAGATCGGAAGAGCGTCGTGTAGGGAAAGAGTGTAGGAAGAAGTGTAGAAATCGGGGGTCGGCGGAACATTAAAAAAAAAAAATAAGAAAAAAAAAGAGGATGTAGAACAGAAGAGCAGAAAACACAGATTATATAGTGCGAAGATAAAAGAATCAAGAAATAGACAAGAGGAGATGAGACAGACAATGCTAGCGAAGGTATAG
+
BCCCDFFFFFEDGGGGGGGGGGHHHHHHHHHHHHHHHHHHHHHHHGHHHHGHHHGGGGHHHGGGGEFHHFHGGHGHFHGGHHHHHHHHGGFHB4@44@@B11/>/</////////?1>GDFBDD<C@?--.:1111//.----../<./001:110///000</0///0//9...0111111:1111-.9-.11<1:1..011000//110101/./...../:1010///.//<001110-<--.01111
@M03495:530:000000000-LYBTV:1:1101:7974:17497 2:N:0:GTGCTCTG+TTCTTCCT
ATATTTTGCCGTTGATAAACCAGGGACTCAGGCTGGTCCAAAGCTCACATGCTGACAGATCGGAAGAGCGTCGTGTAGGGAAAGAGTGTAGGAAGAAGTGGAGATCTCGGGGGGGGGCGGATCATTAAAAAAAAAAAGAATAGTAAAGGGAAGAGGGAGAGGAAAGCCGAAAACAAAAAACGGTCGAAGTGGGAGTGGGTATAGAAGAGAGGGTGAGATATACGAGTCTGAGGAGAGAAAAGAGTGTGAAA
+
DDCDEFFFFFCCGGGGGGGGGGHGGGGHHHHHHHHGHHHHHHHHHHHGHHHHHHGHHHHHHGFGGGGHHGGGGFGHHHHGGHHHFHHHHHGHGHGGHGBD33?333DDBF/EG?-<9------<111B:1<<-----...0<0111<<0..<......<.9..//./.-----/.....-9-...--.9.0099......10111110./.......1:<111..<./:1B1.0....00</.<111111:
@M03495:530:000000000-LYBTV:1:1101:29535:17519 2:N:0:GTGCTCTG+TTCTTCCT
ATATTTTGCCGTTGATAAACCAGCTAATTCCAAAGCTCACATGCTGACAGATCGGAAGAGCGTCGTGTAGGGAAAGAGTGTAGGAAGAAGTGAAGAGATGGGTGGTGGCTGGTGAAGTAAAGAAGAAAAAACTCTGGATAGAAGTGAAATGCATGAATTCAAGAACAAATATAATAGGTACATACGTATATGACTCGAGCAAAACACTAATGCACGACTTACATTGGGGGAGCACGAAATAAGAAGAAACA
+
B@AAAFBFFFDAGGGGGGGGGGHCHGGHCCGFHBCFHFFHHHBCFHBFGHBDHGGGGGEG201AEEEABDHGFFGHHH5F5GGHDGFHGE4344431233@1F1>E/>00//32?3444B44303B3BBG//22322222222<@DB2FB211111?1111<1100000>1111111111<1111.00=/000000....-///...0//000:0..-9.0090000.9-B-...9....///;///////
@M03495:530:000000000-LYBTV:1:1101:29516:17548 2:N:0:GTGCTCTG+TTCTTCCT
ATATTTTGCCGTTGATAAACCACCCTCCCTGTGGTCGTTATCTTGCTCCTTCTGTCGTCAACGAATTTACTAATTCCAAAGCTCACATGCTGACAGATCGGAAGAGCGTCGTGTAGGGAAAGAGTGTAGGAAGAAGTGTAGAGATCGGGGGGGGGCGAGGCAATAGAAATAAAAAAAAACAGTTAAAATGGCGACATGTAGCGGTAGAGAGCAATGTGTGGTTCCTCATGACTAACACACTATGTAATATA
+
BBBBBFFFFFBAEGGGGGGGGGGGGHHGGHHHHHHHGGGHGHGHHFHHGHHHGGHHGGGHGHGGGGGHHHHHGHHHFHHHGFBFFHHGHHHHHHHHHHHHGGGGHHGGGFGEGHHFHGEHHFHHGFHHHGFHHEFHDB222222@2<D/>--;9-------..://///;///999---...///9//;//.----.//9/9--...///..///////..../////////://///../9//////9//
@M03495:530:000000000-LYBTV:1:1101:11821:17555 2:N:0:GTGCTCTG+TTCTTCCT
ATATTTTGCCGTTGATAAACCAGCTAATCCTGAAAAAAAAATCAAAGCTAAAAACTACAATGCTAAGACCACGATGTGACTGCTATCAAAGTTAGATATATATGTAAATTATTCATCTGTCAAATCCTAGAATTATATCATACCTGCTCCAGCAATCACGACCTGTAATGGTTTAGTGGGTTGTTCACTGTTTCTGAAAAATGAAGATAGTTGACCAGCTTCCAAAAAGTTTATTGTGTTTTCTAGTGGAG
+
AABCCFFFFFCAGGGGGGGGGGHHHGHHHHHHHHHHHGGGGHHHHGHHHHHHHHGHHHHHHHHHHEHHHHHHGGHGHHHHHHFHGHHHGEHGFHHHHHHHHHHHHHHGGHHHHHHHHHHHHHHHHHHHHHHHHHHHHHHGHHHHHHHHHHHHGGGHHGHGCGDGHHHHHHHHHHHHHHGHGGGGHHHGHHHHHHHHHHHHFHHEGGGHHHHHHHHHHHHGHHHHHHGGDCFGGGFFGGFGGGGGGGGGGEE
@M03495:530:000000000-LYBTV:1:1101:6613:17582 2:N:0:GTGCTCTG+TTCTTCCT
ATATTTTGCCGTTGATAAACCAAAGCTCACATGCTGACAGATCGGAAGAGCGTCGTGTAGGGAAAGAGTGTAGGAAGAAGTGTAGATCTCGGGGGTCGCCGGATCATTAAAAAAAAAAAAAAAAAAAAGAAAAGGATGAATGGGTACGTAAAGCGAAAAAGCAACAAAGCACCAAAAAGGATGTACGACAATAAACAATCCTAGACAGGAACAACTAAACACATCTCAATAGACACATACGCTGTCATCGA
+
BCCCCFFFFFDCGGGGGGGGGGHHHHHHHHHHHHHHHHHHHHHHGGGGGHHGGGGGGHHGHGHHHHHHHHEGHHHHHHHHGF443BB@BBFF/>E</<//<//?/02?>2DHHDFCC@CA:------9.../:/./00:<110.<10./0..11..---...0/..<B//0/.....<..<00:1:.<.--<101<1.00/111011/<././/.0<0001..001111111101/:00:..<..01110/
@M03495:530:000000000-LYBTV:1:1101:15393:17592 2:N:0:GTGCTCTG+TTCTTCCT
ATATTTTGCCGTTGATAAACCAGCTAATCCTGAAAAAAAAATCAAAGCTAAAAACTACAATGCTAAGACCACGATGTGACTGCTATCAAAGTTAGATATATATGTAAATTATTCATCTGTCAAATCCTAGAATTATATCATACCTGCTCCAGCAATCACGACCTGTAATGGTTTAGTGGGTTGTTCACTGTTTCTGAAAAATGAAGATAGTTGTCCAGCTTCCAAAAAGTTTATTGTGTTTTCTAGTGGAG
+
AAABCFFFFFCBGGGGGGGGGGHHHHHHHHHHHGHHHGGGGHHHHHHGHHHGHHGGHHHHHHHHHHHHHHHHGGHGHHHGHHGHHHHHHHHHHHHHHHHHHHHHHHHHHHHHHHGHHHHHHHHHHHHHHHHHGHHHHHHHHHHHHHHHDHHHFGHHHHHGGGGGHHHHHHG<GHHGGHGFEGGDHHHHHHHHHHHHHHHGHHHFHHHHGHHHHHHHHHHGHCGFBGC.EBFGGGGGGFGGGGFGGGBFABE
@M03495:530:000000000-LYBTV:1:1101:20034:17605 2:N:0:GTGCTCTG+TTCTTCCT
ATATTTTGCCGTTGATAAACCACCCTCCCTGTGGTCGTTATCTTGCTCCTTCTGTCGTCAACGAATTTACTAATTCCAAAGCTCACATGCTGACAGATCGGAAGAGCGTCGTGTAGGGAAAGAGTGTAGGAAGAAGTGTAGATCTCGGGGGTGGGGGTATCATTAAAAAAAAAAGAAGTAAGTAGGAGAGATGATGGCGAAAGAACATGAATAGACTCATAGAGATATAGAGCTCATATAGTCGTACAAAG
+
BCCCCFFFFFCBGGGGGGGGGGGGGHHGGHHHHHHHGGGHHHHHHHHHHHHHHHHHGGGHGHGGGHHHGHHHHHHHHHHHHHHHHHHHHHHHFHHHHHHHGGGGHHHGGGGGGHHHHGHHHHHHHHFHHHHHHHHHFH2FD222>2@F/>C--<--:<.:0:00:::0<<<---.../000000:00/..<000000/----./<//0:<<0:00<00000000000000<0<00<<0000:0.....00/
@M03495:530:000000000-LYBTV:1:1101:9209:17620 2:N:0:GTGCTCTG+TTCTTCCT
ATATTTTGCCGTTGATAAACCAGCTAATCCTGAAAAAAAAATCAAAGCTAAAAACTACAATGCTAAGACCACGATGTGACTGCTATCAAAGTTAGATATATATGTAAATTATTCATCTGTCAAATCCTAGAATTATATCATACCTGCTCCAGCAATCACGACCTGTAATGGTTTAGTGGGTTGTTCACTGTTTCTGAAAAATGAAGATAGTTGTCCAGCTTCCAAAAAGTTTATTGTGTTTTCTAGTGGAG
+
BBBBBFFFFFDBGGGGGGGGGGHHHHHHHHHHFHHGHGFGGHFHHHHHHFBGHGEHHHHHHHHHGHGHHGHHGGFGGHHGDB3FHHHHHDGGDHEH@GFEEGHHGFHHGHHHHHHGHHGFGHHHHHHGHFHGHHHHFFHHHHHHHHHFBBFHGHHHHHHFDGGGHHGHFHEGHHHGFFH.CFGGHHHHHHGGDGHHHHHHHHHHH0CGFHGFEC:CGHFGF0/0;CHED0;FBB0BFFFGFFGFFFFFFFE
@M03495:530:000000000-LYBTV:1:1101:28093:17636 2:N:0:GTGCTCTG+TTCTTCCT
ATATTTTGCCGTTGATAAACCAGCTAATCCTGAAAAAAAAATCAAAGCTAAAAACTACAATGCTAAGACCACGATGTGACTGCTATCAAAGTTAGATATATATGTAAATTATTCATCTGTCAAATCCTAGAATTATATCATACCTGCTCCAGCAATCACGACCTGTAATGGTTTAGTGGGTTGTTCACTGTTTCTGAAAAATGAAGATAGTTGTCCAGCTTCCAAAAAGTTTATTGTGTTTTCTAGTGGAG
+
AAAABFFFFBDAGE4GFGGGGGGHHHHHHHHHGEF52EFEGHGDFD5AGHHEDFEGHBGHHHHGGFHHHEHHGCHGGFFFGHHGHFFFHHHGFHFHHHHHBGFHGHHHHHHHDHHFHEHGFHGBGHHGHHHHHGHHF4FDGHDGHFHHFFFHGHHGHBGGGGGGHF1BDGH1FGF1GHAFAFC?CGHGHHGHFHHHHFFGFCGGHH0CGFCCHH0;GFGFHGHCB:C?CCGG0FGG9FBFFGGGFBCB?0A
@M03495:530:000000000-LYBTV:1:1101:15667:17641 2:N:0:GTGCTCTG+TTCTTCCT
ATATTTTGCCGTTGATAAACCACCCTCCCTGTGGTCGTTATCTTGCTCCTTCTGTCGTCAACGAATTTACTAATTCCAAAGCTCACATGCTGACAGATCGGAAGAGCGTCGTGTAGGGAAAGAGTGTAGGAAGAAGTGTAGATCTCGGTGGGCGGCGTGACATGAAAAAAAAAAAAAGTGAGAAGTTAAGATCAGCGAAGAGTGACGAGAAGAAAAGAATGAAGATGAATAGAGTCTACGAAAACGAACAA
+
CDECDFFFFFEDGGGGGGGGGGGGGHHGGHHHHHHHGGGHHHHHHHHHHHHHHHHHGGGHGHGGGHHHHHHHHHHGFHHHHHHHHHHHHHHHHHHHHHHHGGGGHHHGGGGGFHHHHGHHHHHHHHHHGHGGFFHH3BDDF22222FC<?B//>--<--..1<0:11<.----<9--.01:011/11111111000.---..<1:1..<.</0:///9.0101111111110111011<.<..-/-<.-</
@M03495:530:000000000-LYBTV:1:1101:27053:17657 2:N:0:GTGCTCTG+TTCTTCCT
ATATTTTGCCGTTGATAAACCAGGACTCAGGCTGGACCAAAGCTCACATGCTGACAGATCGGAAGAGCGTCGTGTAGGGAAAGAGTGTAGGAAGAAGTGTAGATCTCGGGGGTGGCCGTATCATTAAAAAAAAAAAAACAATGAACATAGAAGTAGTGGGTGAGAAAAACGGGTAAATGCAGATAAAGTAACTGATGCTGATGAAAGATGTTAGATTTGACGGTACTAGAATAGAGCAGTTAGACCAATAA
+
DEDEDFFFFFECGGGGGGGGGGHGGHHHHHHHHHGHHHHHHHHHHHHHHHHHHHHHHHHHGGGGGHHHGGGFFGHHHHGHHHGHHHHHHHHHHHHHFFFBDE44D44?C//<//>0=/</==F1F1=1=1@@@C@---...<0:1<1111111::11/......110/.<-..--/<11<11:0:<11111111011111<:11<11/011:111111111.-.9.111011:0:110/111<10<:.B<0
@M03495:530:000000000-LYBTV:1:1101:16351:17673 2:N:0:GTGCTCTG+TTCTTCCT
ATATTTTGCCGTTGATAAACCAATCTTGCTCCAAAGCTCACATGCTGACAGATCGGAAGAGCGTCGTGTAGGGAAAGAGTGTAGGAAGAAGTGTAGATCTCGGTGGGGGCCGTATCATTAAAAAAAAAAAAAAAAATGATAGCAGGGGGGAGGGGAGAAAAGGAGAATAGAAAAAGTACGGAAGATCAAGTGAAATGGTGAGAGAAGAGGAATAAGGAAGTAGTTACGGAGTGACGAAACATCAAGTCTAG
+
BCCCCFFFFFCBGGGGGGGGGGHHHHHGHHHHHHHHHHHHHHHHHHHHHHHHGHHGGGGHHHGGGEEGHHHHGFGHHHHGHGHHHFHGHHG@G4EF444B4BF1?E//>/<>//00D3B333?>@D/<>-><--;-.00000000.--;--9-;-:-..0//./...0:0000/..000......:000900000000000.09.0/0.../00:900/.0000000..9...00..;.-/00:00900:0
@M03495:530:000000000-LYBTV:1:1101:8303:17714 2:N:0:GTGCTCTG+TTCTTCCT
ATATTTTGCCGTTGATAAACCAGCTAATCCTGAAAAAAAAATCAAAGCTAAAAACTACAATGCTAAGACCACGATGTGACTGCTATCAAAGTTAGATATATATGTAAATTATTCATCTGTCAAATCCTAGAATTATATCATACCTGCTCCAGCAATCACGACCTGTAATGGTTTAGTGGGTTGTTCACTGTTTCTGAAAAATGAAGATAGTTGTCCAGCTTCCAAAAAGTTTATTGTGTTTTCTAGTGGAG
+
BBCCCFFFFFCBGGGGGGGGGGHHHHHHHHHHHHHHHGGGGHHHHGHHHGHHHHGHHHHHHHGHHHHHHHHHGGHGHHHHG3FGHHHHHHHHHHHHHHGHHHHHHHHHHGHHHHHHHGHHHHHHHHGHHHHHHHHHHHHHHHHGHHHHHHHHHHHGHHHGGGGGHHHHHHHGHHHFF1FGEGGGHGHHHHHHHFHHHHHH.GFGBCCFHGHHHHHHFHHGGHGHBCH?EFGFGFBFGGGGGGGGGGGFEBE
@M03495:530:000000000-LYBTV:1:1101:7406:17733 2:N:0:GTGCTCTG+TTCTTCCT
ATATTTTGCCGTTGATAAACCAGAACCATCCAAAGCTCACATGCTGACAGATCGGAAGAGCGTCGTGTAGGGAAAGAGTGTAGGAAGAAGTGTAGATCTCGGGGGTCGCCGGATCATTAAAAAAAAAAAAAAAAAAAAATAGAGAAGCAGAGCATGTAAAAAAACAATTAAAAAAGAATACAATAACAGTAGCGGCCAAATATCCAAACACGAATGAGAACAAAAAAAGATATAAGCAGCACAGAGTAATA
+
CCCDEFFFFFDCGGGGGGGGGGHHHHHHHHHHHHHHHHHHHHHHHHHHHHHHHHGGGGHHHGGGGEGGGHHGFHHHHHFGGHHHHHHHHFFH@@BDD4EGFF/>E</>/?</</<=1?11FBHG?C?C-----------.00:110/00//.:000111<10--...0111110-...01<0011000:1111-----./0111110<....-..001:10//...--<.011111<1//..//0/1:111
@M03495:530:000000000-LYBTV:1:1101:24227:17734 2:N:0:GTGCTCTG+TTCTTCCT
ATATTTTGCCGTTGATAAACCAGGACTCAGGCTGGACCAAAGCTCACATGCTGACAGATCGGAAGAGCGTCGTGTAGGGAAAGAGTGTAGGAAGAAGAGTAGGAATTAGTGGACCGGCTATATATGCCTAAAAACTATTTATACTTCTTAGGATAAGGCAATGATTAATTGTTATAACATTAACAATTGAAATAAAAGAGCAATTAAGATGGGCGAAAGAAACCCAATGTAAGCGCAATTACATGATCGTG
+
>>1>A3F3B@@AAFCFGB1AFCFA0FHCGFHHFHGHCBGEHFFEEBHHHHHHGFB1101F///AAG0G/AEEEEFFGGEHF/CE011@BG1GHAA00101@11111111BF0110<//</B222222111B11B/1122222222212>2111<?G1100F1<1?1111>11111>1<111=111<<0<D0G000000.<<//0;;0:C0;;..-:-9C/.//....//;0000-9---/9;/////B-;;
@M03495:530:000000000-LYBTV:1:1101:7585:17735 2:N:0:GTGCTCTG+TTCTTCCT
ATATTTTGCCGTTGATAAACCAGAACCATCCAAAGCTCACATGCTGACAGATCGGAAGAGCGTCGTGTAGGGAAAGAGTGTAGGAAGAAGTGTAGATCTCGGGGGGCGCCGGAGCATTAAAAAAAAAAAAAGAAGAGAGAATGGGAGGGGACGAAGAATAAAAAAAAAACTACATGAGGTGAAGACGAGGATGATGAGAGAACGCGATGGAATGATGAAAGAGGATATGAAGTGAGATTAAACACAGAAGA
+
CCCDDFFFFFDCGGGGGGGGGGHHHHHHHHHHHHHHHHHHHHHHHHHHHHHHHHGGGGHHHGGGEEGGHHHGHHHHHHGHHHHHHHHHHH@G4@344444BF/E?--<-9<---<<0<<BFFFFB=BF-<-.../0./..0:10.:.---.--<-../011110<----.010011<0//91<11/.----/0011101<.00..---../0000111111//../011111101011<11101..<0000
@M03495:530:000000000-LYBTV:1:1101:14400:17773 2:N:0:GTGCTCTG+TTCTTCCT
ATATTTTGCCGTTGATAAACCAGCTAATCCTGAAAAAAAAATCAAAGCTAAAAACTACAATGCTAAGACCACGATGTGACTGCTATCAAAGTTAGATATATATGTAAATTATTCATCTGTCAAATCCTAGAATTATATCATACCTGCTCCAGCAATCACGACCTGTAATGGTTTAGTGGGTTGTTCACTGTTTCTGAAAAATGAAGATAGTTGTCCAGCTTCCAAAAAGTTTATTGTGTTTTCTAGTGGAG
+
ABBBBFDBDFD>EAFGGGGGGGDHFGHHHHHFFFHGHC2EEHHGFHHGHHHGEFGHHFHHHFHFHDGHHEHHGG?FC4EGFGFFHHHHBHHHHGHHHHHFFHHHFFFGFEHHHHHFHHHDFHGHHHBHHHHFHHHFEGHGDGFHHFHG1GGFFHFEGFHGGDDGHHHFFHH1<CGH>GGHDFDGHHHHHHHHFHHFH<DGFAG0DGBGHHGHHG0CHHHGBGHGFGE.:000;FFFGFFGFFBFFF0C;0C
@M03495:530:000000000-LYBTV:1:1101:5226:17777 2:N:0:GTGCTCTG+TTCTTCCT
ATATTTTGCCGTTGATAAACCAGCTAATCCTGAAAAAAAAATCAAAGCTAAAAACTACAATGCTAAGACCACGATGTGACTGCTATCAAAGTTAGATATATATGTAAATTATTCATCTGTCAAATCCTAGAATTATATCATACCTGCTCCAGCAATCACGACCTGTAATGGTTTAGTGGGTTGTTCACTGTTTCTGAAAAATGAAGATAGTTGTCCAGCTTCCAAAAAGTTTATTGTGTTTTCTAGTGGAG
+
ABBBBFFFFFBBGGGGGGGGGGHGHHHHHHHHGHHHHGGGGHHHHHEHHHHGHHGHHGHHHHHHHGHHHHHHGGHEGHHHHHGHHHGHHFHFGHHHHHHHHHHHGHHHHBHHEHFHHGHHGHHHHHFHHGHHHHHHHHHHHHHHHHHHHGHGFHHHHHGGFGGGHGHHHHGDGHHG<DFHDGGDHHHFGHHGHBHHHFBGHHHFGGFFHHHHHCCCHHFBGFFCCGHGG;FGGGGGGFBBFGFFFGFFGGG
@M03495:530:000000000-LYBTV:1:1101:10015:17783 2:N:0:GTGCTCTG+TTCTTCCT
ATATTTTGCCGTTGATAAACCACCCTCCCTGTGGTCGTTATCTTGCTCCTTCTGTCGTCAACGAATTTACTAATTCCAAAGCTCACATGCTGACAGATCGGAAGAGCGTCGTGTAGGGAAAGAGTGTAGGAAGAAGTGGAGATCTCGGGGGGGGCCGGGGAAATAAAAAAAAAAAAAATAAAGAAAAGTGATCATAGAAAGAGAAGAGATAAGAAAAAATGATAGAATCGAACAACTAAATATAGTGCTGG
+
CCCCDFFFFFECGGGGGGGGGGGGGHHGGHHHHHHHGGGHHHHHHHHHFHHHHHHHGGGHGHGGGHHHHHHHHHHHHHHHHGHHHHHHHHGHHHHHHHHHGGGGHHHGGGGGGHHGHFHHHGGHHHHHHHHHHGHH322@/222D2CE/>@-----9---9<.0<:110-9-<-9-9-.:11<1.///0111111111110///</0</1110:1//.9.:11<1:111../<</.:0<0111<1111110
@M03495:530:000000000-LYBTV:1:1101:13096:17786 2:N:0:GTGCTCTG+TTCTTCCT
ATATTTTGCCGTTGATAAACCAGCTAATCCTGAAAAAAAAATCAAAGCTAAAAACTACAATGCTAAGACCACGATGTGACTGCTATCAAAGTTAGATATATATGTAAATTATTCATCTGTCAAATCCTAGAATTATATCATACCTGCTCCAGCAATCACGACCTGTAATGGTTTAGTGGGTTGTTCACTGTTTCTGAAAAATGAAGATAGTTGTCCAGCTTCCAAAAAGTTTATTGTGTTTTCTAGTGGAG
+
3AABBFFFFFBAFGGGGGGGGGHHHHHHHHHGHHHGHGGGGHHHHFHGHHFHHHGHHGHHGHHGHFHHHHHHGGHGHHHGHEGHHGHHHHHFHHHHHHHHHHHHHHHHHHHHHHHHHHHHHHHHHHHHHGHHHHHHHHHHHHHFHHHHGHHHHHHHHHHGGGGGHHHGHHHGHHHH<GHHGGGGHHHHHHHHHHHHHHHHGHHHGHGFHHHHHGHHHHHGGHHHHH.AD00FGGEFFFCFFFEFGFCFA0C
@M03495:530:000000000-LYBTV:1:1101:2382:17801 2:N:0:GTGCTCTG+TTCTTCCT
ATATTTTGCCGTTGATAAACCAGGACTCAGGCTGGACCAAAGCTCACATGCTGACAGATCGGAAGAGCGTCGTGTAGGGAAAGAGTGTAGGAAGAAGTGGAGATTTTGGCGGTGGGCGGAGCATTAAAAAAAACAAGAATAGATAAATAGAAAGAGAGTCTAGTTATGCATGACATAGATAAAACGAATCGCGCAATTCAAAACATATGATGATATGATCTAGTATTCGAGAGTTATGATACAGCAGTCTT
+
AA@AAFFFFFBAGGCGGDGG4GF2GHHBFGFBGFEGGEGEHF2BCGDEGHCDG5BFF35AG??FEGHFEEEE>EF?GFFBGHGEGF3BBFGFBGFBH4B3@/333444>3//>//>//////<1@111<1-<-.<.///00000000<00000////.:0000000000;;00/000000000009......----./////9.9//9/////////9////9/////./..-/////9://///../9//
@M03495:530:000000000-LYBTV:1:1101:21516:17821 2:N:0:GTGCTCTG+TTCTTCCT
ATATTTTGCCGTTGATAAACCAGCTAATCCTGAAAAAAAAATCAAAGCTAAAAACTACAATGCTAAGACCACGATGTGACTGCTATCAAAGTTAGATATATATGTAAATTATTCATCTGTCAAATCCTAGAATTATATCATACCTGCTCCAGCAATCACGACCTGTAATGGTTTAGTGGGTTGTTCACTGTTTCTGAAAAATGAAGATAGTTGTCCAGCTTCCAAAAAGTTTATTGTGTTTTCTAGTGGAG
+
AAABCFFFFFCBGGGGGGGGGGHHHHHHHHHHHHHHHGGGGHHHHHHHHHGEHHGHHHHHHHGHHHHHHHHHGGHGHHFHHHGHHHHHHEFEGHHHHHHHHHHHHFHHHHHHHHHHHHHHGHHHHHHHHHHHHHHHHHHHHHHFHHGGHHHHHHGHHHHGFGGGGHHEHHHGHHHGGGFHEGGGHGHHHGHHGHHHHHHHHHHHHH0CGHHHHHHEGHFCGHFCCCEGGBFFGGGGFF9FGGGGGGFGEFE
@M03495:530:000000000-LYBTV:1:1101:8654:17844 2:N:0:GTGCTCTG+TTCTTCCT
ATATTTTGCCGTTGATAAACCACCCTGCCTGTGGTCGTTATCTTGCTCCTTCTGTCGTCAACGAATTTACTAATTCCAAAGCTCACATGCTGACAGATCGGAAGAGCGTCGTGTAGGGAAAGAGTGTAGGAAGAAGTGTAGGTAATGGTGGGGGGCGCATAATTAAAAAAAAAAAAAGAATAAAAACAGTATGAGGGAGACTGAAATAGGAAAAAGAAAGAGCAATAAGATAAGGAAAAGAGCAACAGGAG
+
ABBCCFFFFFCAGGGGGGGGGGGGGHHHHHHHHHGGGGGHHHHHGHHHGHGHHHHHGGGHGHGGGHHHHHHHHHHHHHHHHHHHHHGHHHHHHHHHHHHHGGGGHHHGGGGGFHHFHGHHHGHHHHHHHHHFHEBFBG3322222>2@2@/></-99--..//;///;:@A;---;9.../////;.:////////.....////:////;9:/....///////9//9///////////.////..;...
@M03495:530:000000000-LYBTV:1:1101:3355:17867 2:N:0:GTGCTCTG+TTCTTCCT
ATATTTTGCCGTTGATAAACCAGCTAATCCTGAAAAAAAAATCAAAGCTAAAAACTACAATGCTAAGACCACGATGTGACTGCTATCAAAGTTAGATATATATGTAAATTATTCATCTGTCAAATCCTAGAATTATATCATACCTGCTCCAGCAATCACGACCTGTAATGGTTTAGTGGGTTGTTCACTGTTTCTGAAAAATGAAGATAGTTGTCCAGCTTCCAAAAAGTTTATTGTGTTTTCTAGTGGAG
+
ABAACFFFFFCAFGGGGGGGGGGHHHHHHCHHHHHHHGGGGHHHHHGHHGFGHHGHHHHHHHHHHHHHHHHHFGHFHFHHGHHHHHFHGHHDHHHHHHHHHHHHGHHHHHHHHHHHHHHHHHHHHHHHHHEHHHHHHHHHHHFFFHHHFHHHHHHGGHHGG@DGHHHHHHHHHCGHFGHECFGDEHHHHHHHHGHHHHHHGHGDFHFFHHHHHGGFFHHHGHGHHFG.E9BBFGGFGFFGFGGGFGBFFFF
@M03495:530:000000000-LYBTV:1:1101:28076:17905 2:N:0:GTGCTCTG+TTCTTCCT
ATATTTTGCCGTTGATAAACCACCCTCCCTGTGGTCGTTATCTTGCTCCTTCTGTCTCAACGAATTTACTAATTCCAAAGCTCACATGCTGACAGATCGGAAGAGCGTCGTGTAGGGAAAGAGTGTAGGAAGAAGTGGAGAGCTCGGTGGGGGGGGGGTGAGTAAAAAAAAAAAAAAAGAAGGTCTGTGGGGACTGGTTCGCTGTACAGAGACTAAGAACGTGAGTCGAGGTGTAATCATTGAGAAGAAGA
+
CBCCCFFFFFBBGGGGGGGGGGGGGHHGGHHHHGFGGFGHHHHHHHHHHHHHHHHHHHHHHGGGHHHHHHHGHHHHHHHHHHHHHHHHHHHHHHHHHHGGGGGHHHGGGGGGHHHHGGFGGFHGHFFHFGHFFFHFF2??2//2@CD/?E@/<-------..0009009-;:>-;---.../.000/0;/.:.-:..:90--...00000///000;00/:;..:00-.-:9.;0090:00000.0/0990
@M03495:530:000000000-LYBTV:1:1101:15067:17905 2:N:0:GTGCTCTG+TTCTTCCT
ATATTTTGCCGTTGATAAACCACCCTCCCTGTGGTCGTTATCGAATTTACTAATTCCAAAGCTCACATGCTGACAGATCGGAAGAGCGTCGTGTAGGGAAAGAGTGTAGGAAGAAGTGTAGATCTCGGTGGTCGCCGGATCATTAAAAAAAAAAAAGAAAAAAAAAAACGAAAGAGAAGAGAGAGAGCAGAGAGAACAGAAAAGAGGGAGAGAAGCTAAGAAGAAACAAAGATAACGGTAACTTATAGAAA
+
ACCBCFFFFFCBGGGGGGGGGGGGGHHGGHHHHHHHGGGHHHHHHHHHHHHHHHHHHHHHHHHHHHHHHHHHHHHHHHHHGGGGHHHGGGGGGGHHHGHHHHHHHHHHHHGHHFHH?GD4F?44B?CF/?A/2>/<B/>//01@1=DDBEC@CF@-..;/:.-----:.-....///0/0./;.....0//./..00://00//./....::.;/0;0:;:0/0////..//:000.-...0000:000;0
@M03495:530:000000000-LYBTV:1:1101:15712:17940 2:N:0:GTGCTCTG+TTCTTCCT
ATATTTTGCCGTTGATAAACCAGGACTCAGGCTGGACCAAAGCTCACATGCTGACAGATCGGAAGAGCGTCGTGTAGGGAAAGAGTGTAGGAAGAAGTGGAGATCTCGGGGGGGGGCGGATCATTAAAAAAAAAAAAAAAAAAATAGAAGAAAGGCGAAGGATGAGACAGAACAAGGGACAGAATCGAAGATGTAAGAAAGAATCTGTACAAGAATATTATAGATGATAACAACACAGACAACAAGTCGTA
+
CCCCCFFFFFCCGGGGGGGGGGHGHHHHHGHHHHGHHHHHHHHHGHHHGHHHHHHHHHHHHGGGGHHHGGGGEEHHHHGHHHHHHHHGGHHHHHHHH4D33/333?4??/>/--<-9-----:1::1BFFDA-=----------.0011<0//0..----..00<010///0</</.9..../01<..<..1111<111<0/.0:11:11110/<B111<1111<1111:00<....<0.//..</11...
@M03495:530:000000000-LYBTV:1:1101:2810:17952 2:N:0:GTGCTCTG+TTCTTCCT
ATATTTTGCCGTTGATAAACCACCCTCCCTGTGGTCGTTATCTTGCTCCTTCTGTCGTCAACGAATTTACTAATTCCAAAGCTCACATGCTGACAGATCGGAAGAGCGTCGTGTAGGGAAAGAGTGTAGGAAGAAGTGTACATCACGGTGGTGGCAGTATCATTAAAAAAAAATAAAATAATTGTATCATTTGTTGATAGTATACTAAATAATCGAATATATCTAACGTATACAAGTACCATATAATGACT
+
ABBBBFFFFFBBGGGGGGGGGGGGGHFGGEGGFFBGGGGFHHHHGGHHGHFHHFHGGGGHGHGGGHHHGHHHFGHFHGFFFFHHHGHHFHHHGHHHGHHHDDCFHHEGGGGEECFFFFHHHHFGGHD?DBFGGGGG?B@2222>2@<A</?///?0/<<111<111111>--<.000:00000000:0000000/.000009000000:;0900../0.000000009/:0;90;0000/9/////:////
@M03495:530:000000000-LYBTV:1:1101:5804:17958 2:N:0:GTGCTCTG+TTCTTCCT
ATATTTTGCCGTTGATAAACCACCCCTTCTTGCCCTCCAAAGCTCACATGCTGACAGATCGGAAGAGCGTCGTGTAGGGAAAGAGTGTAGGAAGAAGTGTAGAACTCGGTGGTCGCCGTATCATTAAAAAAAAAAAAAAAGAAAAAAAAGAAAGGAACAAAAGACAACAAGAACGAAAGTACACAAGCAACGAAATAACAATGGCGAGCAGACGAACCAGAAGGAATAAGTGTAGAGGAAGAGTAGACAAG
+
ABCCCFFFFFCCGGGGGGGGGGGGGGGHHHHHHHHHHGHHHHHHHHHHHHHHHHHHHHGHHGGGGHHHGGGGGGHHHHGHHHHHHHHFGHFHHHHHHGF@B344DDD/A/?E/3>/<@/?0?FDGD3F?DDC@/-A----.../:.---9../0.//.//.././//;..9//:.....000;09..;;9.-9.:.00000;00/---9-/:.;@-9-.../0../:00000::090/./9;.000000/.
@M03495:530:000000000-LYBTV:1:1101:20627:17987 2:N:0:GTGCTCTG+TTCTTCCT
ATATTTTGCCGTTGATAAACCAAAGCTCACATGCTGACAGATCGGAAGAGCGTCGTGTAGGGAAAGATGTAGGAAGAAGTGTAGATCTCGGGGGGCGGCGGATCATTAAAAAAAAAAAAATGAAAAGAAGAGGTCGAAGGGAGATGACGGAAGTCAAAAAACTAAGAGAGGTCCGGGCCACGACAGAGGAAGCAGAGTGAAGCATATGACTGAGCATATGACGAGGGCGAGCAGAGGTGCCAACCGGCGGG
+
ABCDDFFFFFCCGGGGGGGGGGHHHHHHHHHHHHHHHHHHHHHHGGGEBGGGGGGGGHHGHGHHHHHHHGHHHHHHHHHGF@G3B44F4CF/E@--<--9----.0<0<BBBFF->A9=-.00000/.</0..0/--.....9./000.-...0000::.-.0<00:0/..0/0-----..-----//../<.0//.00000:0000000000<00000000..---.<----/<.<<.0/00..------
@M03495:530:000000000-LYBTV:1:1101:23036:17999 2:N:0:GTGCTCTG+TTCTTCCT
ATATTTTGCCGTTGATAAACCACCCTAATTCCAAAGCTCACATGCTGACAGATCGGAAGAGCGTCGTGTAGGGAAAGAGTGTAGGAAGAAGTGTAGATCTCGGGGGTCGCCGGATCATTAAAAAAAAAAAAAGAAATAGAGAGAGGGGATCGTGAGCGAGGATACAAAATGACGACGGAAAGCAGAACGAGAACACAGTGAGCGGAGTAGAAGGCTGAAATATATACCAACATACAAGAAAGACAGAGCGG
+
CDDDDFFFFFCCGGGGGFGGGGGGGHHHHHHHHHHHGHHHHHHHHHHHHHHHHHHGGGGGHHGGGGEEGHHHGHHHHHHGGFHHHHHGFHH4G4@3444B@1?/>E>/>/?/?///?1=1FDDFF?A@--:-...:000000.....-...././.0---:-/0000:.0000..:--:.-./0:///.....0//;.;000:----9/000;..0..000000000000..;0;000///0///////;-
@M03495:530:000000000-LYBTV:1:1101:5503:18025 2:N:0:GTGCTCTG+TTCTTCCT
ATATTTTGCCGTTGATAAACCAGGACTCAGGCTGGACCAAAGCTCACATGCTGACAGATCGGAAGAGCGTCGTGTAGGGAAAGAGTGTAGGAAGAAGTGGAGATATCGGAGGGGGCCGTAACATTAAAAAAAAAAAAAGCGAAAATGATGAAAAACAGAACAGAAAAGAACAACACAATAACTAAAGCACACATATACGAACAAAACAAAACAAAGACACAACCAAGTGACAGGAAAATGAAAAGAATCGA
+
AAABBFFFFFBAECADGGGGGGHDE4GHGFHHCEEG2EC2CGAE3GEGBDHGG5EGHF53F?EGGEGGAFGFEEF2GFGGHHAGHHH@GHGFHHHHFFD33/B3B?4///></////////?1111??FDCGGCC-::...:---00;000;90...//////////99./;999.9.//9////////..../9///.;9-9............//;99.;.....;/////...9./////;/..//..
@M03495:530:000000000-LYBTV:1:1101:24234:18028 2:N:0:GTGCTCTG+TTCTTCCT
ATATTTTGCCGTTGATAAACCAGTCAGGAGTCCAAAGCTCACATGCTGACAGATCGGAAGAGCGTCGTGTAGGGAAAGAGTGTAGGAAGAAGTGTAGATCTCGGTGGGCGGCGGATAAATAAAAAAAAAAGAAAGAGAGAAAAAGATAGGCGGGAGGGGAGAGATGAGAAACACAAAAAGAGGGAGTGGAAAAGGAGACAAAGTGCGAGGCAGGGGATGTCGAGTGATTGAGTGACGGCATATACAGATGA
+
CCCCCFFFFFCBGGGGGGGGGGHHHHHGGGGFHHHHFGHHHHHHHHHGGHGHFHFHGGGGHHGGGGGEEGFGHGFHHHFGBGFHHHHHFCGFGDB@@44@44BE1?/////><////11??DF1<----@:.://///..//:...000//-9------.-.../////////9....9../.......////:.:...//9/9/;-.---..---...//..-/.///;///://.-;--9/////////
@M03495:530:000000000-LYBTV:1:1101:24825:18039 2:N:0:GTGCTCTG+TTCTTCCT
ATATTTTGCCGTTGATAAACCAGCTAATCCTGAAAAAAAAATCAAAGCTAAAAACTACAATGCTAAGACCACGATGTGACTGCTATCAAAGTTAGATATATATGTAAATTATTCATCTGTCAAATCCTAGAATTATATCATACCTGCTCCAGCAATCACGACCTGTAATGGTTTAGTGGGTTGTTCACTGTTTCTGAAAAATGAAGATAGTTGTCCAGCTTCCAAAAAGTTTATTGTGTTTTCTAGTGGAG
+
CCBCCFFFFFCBGGGGGGGGGGHHHHHHHHHHHHHHHGFGGHHGHFHFHHHFHHGHHFHHGHHHHFHHHHHHGGHGHHHHHHEHGHGHHHHHHHHHHHHHGHHHHHHHHHHHHHHHHHHHHHHHHHHHHGHHHHHGHHHHHHHEHHHHHHHGHHGGGHHCEGGGGHHHHHBFHHHHGHFHGGGGHHHHHHGHHEGGHFHFHHHFHHGHGHHFBGGGHHHHHBCGGCHEEBFFGFFFFGFGGFFGGGBFFFF
@M03495:530:000000000-LYBTV:1:1101:5985:18043 2:N:0:GTGCTCTG+TTCTTCCT
ATATTTTGCCGTTGATAAACCAGGACTCAGGCTGGACCAAAGCTCACATGCTGACAGATCGGAAGAGCGTCGTGTAGGGAAAGAGTGTAGGAAGAAGTGGAGAGCTCGGTGGGCGCCGTGTCATTAAAAAAAAAAAAAAGGAAGAAAAAGAAGACGAGGGAAGAAGAGAAAAAAAACACAAGAAGGAAAACAAGATCTGACAACAGAGATGAGAAGGCAGTGAATGAGAGCAAGAAGAAAGATGAGAATAG
+
DDEEDFFFFFCCGGGGGGGGGGHGHHHHHHHHHHGHHHHHHHHHGHHHHHHHHHHHHHHHHGGGGHHHGGGE>EGGHHGHHHHHGGHFGHHHHHHHGFH3B/3//3BE?>?A//>/<///=2@@>@BFFHDCC-A--<-..//..///..../:/.----....:/0./00/.---....<.///..////..</011111:1../://10101</..../011110110.0////:://0/011011010
@M03495:530:000000000-LYBTV:1:1101:29335:18044 2:N:0:GTGCTCTG+TTCTTCCT
ATATTTTGCCGTTGATAAACCAGCTAATCCTGAAAAAAAAATCAAAGCTAAAAACTACAATGCTAAGACCACGATGTGACTGCTATCAAAGTTAGATATATATGTAAATTATTCATCTGTCAAATCCTAGAATTATATCATACCTGCTCCAGCAATCACGACCTGTAAGTGTTTAGTGGGTTGTTCACTGTTTCTGAAAAATGAAGATAGTTGTCCAGCTTCCAAAAAGTTTATTGTGTTTTCTAGTGGAG
+
ABBBBFFBFFBACCGGGGGGGGHGHHHGGHHGHHGHHGGGGHFGGHHGHHGHHHGHHGHHEGFGHHGGGEHHGGGFGHHGGHFGHGFHHHHGHHHHHHGHHHHHEHHHHHHHHHHGGHHHGHHHHFGHHHHHHHHHHHHGHHHHHHHFHHHHHHGHHGHGGGGGGHHG1@1???@??<>FCFFGHHH1=0=====<<=<GHHHGFGFHFB:0GGHFCHGHHGHHGEFGGBFGGG0BBBBGGC0;BBBBFFG
@M03495:530:000000000-LYBTV:1:1101:3776:18069 2:N:0:GTGCTCTG+TTCTTCCT
ATATTTTGCCGTTGATAAACCAGGGACTCAGGCTGGACCAAAGCTCACATGCTGACAGATCGGAAGAGCGTCGTGTAGGGAAAGAGTGTAGGAAGAAGTGGAGATCTCGGGGGGGGGCGGCTCATTAAAAAAAAAAAAAAGGTGGCTAAAACAAAAGTAGATAGGGGACGGTAAAGAATAACATTGCACGGTAGGAATATCGCACACAAATCAATACAGGATATATGTACTGAACAGACCTACTAACACAA
+
ABBCCFFFFFCCGGGGGGGGGGHGGGGHHHHHHHHGHHHHGHHHHHHHGHHHHHGHHHGHHHGGGGHGHGEGF>EGFHHGHHHHGGGGHHHFHFHFHFHGEBF3?BFECCEEC--:--:---.00900:90C-;------..00...000009.../00:0000:..:9=-9;.000.:0900000000.-9...:9;000...--....000000090/.0:0000000900000//..;0;000000..
@M03495:530:000000000-LYBTV:1:1101:8635:18083 2:N:0:GTGCTCTG+TTCTTCCT
ATATTTTGCCGTTGATAAACCAGCTAATCCTGAAAAAAAAATCAAAGCTAAAAACTACAATGCTAAGACCACGATGTGACTGCTATCAAAGTTAGATATATATGTAAATTATTCATCTGTCAAATCCTAGAATTATATCATACCTGCTCCAGCAATCACGACCTGTAATGGTTTAGTGGGTTGTTCACTGTTTCTGAAAAATGAAGATAGTTGTCCAGCTTCCAAAAAGTTTATTGTGTTTTCTAGTGGAG
+
AAABBFFFFFBAGGGGGGGGGGHHHHHHHHHGHHHHHGGGGHHHHHHHHHHHHHGHHHHGFHHHHHHHHGHGGGHGHHHFHHEHHHHHHHHFHHHHHHHHHHHHHHHHHHHHHHHHHHHHHHHHHHGHHGHHGHHHHHHHHHHEHHAGHHHHHHHHHHHGGGGDHHHHHHHGHHHH1DAGDGCGHHHHHHHHGHHHHHHHHHHH0CCFFHHHHCCGFHCHHGHF0:.9CFFFGGGFFFFFFGFGFF0C.;E
@M03495:530:000000000-LYBTV:1:1101:26385:18089 2:N:0:GTGCTCTG+TTCTTCCT
ATATTTTGCCGTTGATAAACCAAAGCTCACATGCTGACAGATCGGAAGAGCGTCGTGTAGGGAAAGAGTGTAGGAAGAAGTGTAGATCTCGGGGGGCGCCGTATCATTAAAAAAAAAAAAAACATAAAACAAATGGAGTAGATGTCGAAGAAATCGCAAAAACAACGACGCGAGATTGAGCAATATACGGATGTGAGACATGAGCACACTAACTATGGACGTATAACTAGTAGGCTACTTCGACGAAGTAA
+
CCCCCFFFFFCCGGGGGGGGGGHHHHHHHHHHHHHHHHHHHHHHGGGGHHHGEGGGGHHHHGGHHHGHGHFGHHHHHHHHHH4BE@4B@@FF/>/----99-...11<1:1<FFFAFF;-@-..0111<0..<:100:0/<111:1.....//11....-/<....-.9-9--<-.100<00/<:111....-0:1BBB/100000./://001111010-..10:1110<:1000:/011...---..11
@M03495:530:000000000-LYBTV:1:1101:13624:18090 2:N:0:GTGCTCTG+TTCTTCCT
ATATTTTGCCGTTGATAAACCAGGGCATCGGCCGTTTTCTCCAAAGCTCACATGCTGACAGATCGGAAGAGCGTCGTGTAGGGAAAGAGTGTAGGAAGAAGTGGAGAGATCGGGGGTCGCCGGTTAAATTAAAAAAAAAAAAAAAGAAAGCAGGAGAACTGGAGTGAGAAGAACAATCACAGTAAAATAGGAAAACAACAGTAGGAGTACAACAATATAATAGCTAATGACTCAAATGTCGATAACAATTA
+
?AACCFFFFFCBGGGGGGGGGGHGGGGHHGGGGGGGHGHHHHHGHHGHHHHHHHHHHHHHHHHHHGEFGHHHGFFGFGHHFEF?GHHEHHHGHHHGH00FG?E3?/3//33?<<///////<@-..=0=00<==D-:@D------...;0;0/.;...00://.0.0000/0////090000:0;0;000000///..../90000/:/0000..900000090:0000000000000:0;:...:00009
@M03495:530:000000000-LYBTV:1:1101:28506:18111 2:N:0:GTGCTCTG+TTCTTCCT
ATATTTTGCCGTTGATAAACCAGAACCATCCAAAGCTCACATGCTGACAGATCGGAAGAGCGTCGTGTAGGGAAAGAGTGTAGGAAGAAGTGTAGATCTCGGTGGTGGGCGGATCATTAAAAAAAAAAAACAAGAACGAAGCTGGGGCTGAAGGAAGGAGAACAAAGCACCCCACTGTGAATAGGAGAATAGGCGACACGAGAACACACACGACATATCTTACATAAGGCACTCGCCTCAAGTGTAGCACG
+
BBBBCFFFFFCCGGGGGGGGGGHHHHHHHHHHHHHHHHHHHHHHHHHHHHHHHHGGGGHGHGGGGEGGHHHG3FHGGHFHGHHHHHHHFHFH@B34444BFF1?///?/?<////?322@@B2<<><?-<...///<..;.-00/.-.-..000./9.....0//.//99..-...000;0000909..900009-9--.--..0/;...;----.0000000000000/..//.--..00000;0000;-
@M03495:530:000000000-LYBTV:1:1101:14209:18115 2:N:0:GTGCTCTG+TTCTTCCT
ATATTTTGCCGTTGATAAACCACCCTCCCTGTGGTGTTATCTTGCTCCTTCTATCGTCAACGAATTTACTAATTCCAAAGCTCACATGCTGACAGATCGGAAGAGCGTCGTGTAGGGAAAGAGTGTAGGAAGAAGTGGAGATCTCGGGGGGCGCCGGGGCAATAAAAAAAAAAAAAAGAAAAAAGAGTCAAAAGTAGAGAGAAACAAGATCAAAAAATAGGACGAGCTAAAAGTAGCAGTGGAAGGAGAGA
+
DDDCCFFFFFDCGGGGGGGGGGGGGHHGGHHHHHGFHGHHHHHHHHGHHHHHHHHGHHHGHGGGHHHHHHHHHHHHHHHHHHHHHHHHHHHHHHHHHHGGGGGHHHGGGGGGHHHHGHHHHHHHHGHHHHGFHGHGF2?/22@@2@F/>@--:-;:----;.00;:0:;9->=----...//9-.9/000000/099000..00//9//000000.-.00000----.000:0000900:0/00/.:....
@M03495:530:000000000-LYBTV:1:1101:4714:18119 2:N:0:GTGCTCTG+TTCTTCCT
ATATTTTGCCGTTGATAAACCAAAGCTCACATGCTGACAGATCGGAAGAGCGTCGTGTAGGGAAAGAGTGTAGGAAGAAGTGTAGATCTCGGGGGGGGGCGGATCATTAAAAAAAAAAAAAAAGTAGAGGGAATGGAAATCAAGAGAAGGAAACAAACAAAAACAGAGTATAAAAGGCGTCCAGCCAACAATTGATGCGACAACGCAGACAAGAGAGACCCAACCAGAAGCGAACACAGCAACATCAAAGA
+
CCDDCFFFFFCBGGGGGGGGGGHHHHHHHHHHHHHHHHHHHHHHGGGGHHHGGGGGGHHHHGHHHHFHGGFGGHHGHEGHHH4D@@4BF4FF/>E----:99--9.0:0:B0FDAFAD=----.00000/..:/0000:0;0000./0/..////..::..:;..///:000000:..-.:-.0/..:...0000000-.---.-----.//.:./:./........./00-:--9/9../:../0:0:0/
@M03495:530:000000000-LYBTV:1:1101:22197:18131 2:N:0:GTGCTCTG+TTCTTCCT
ATATTTTGCCGTTGATAAACCAGCTAATCCTGAAAAAAAAATCAAAGCTAAAAACTACAATGCTAAGACCACGATGTGACTGCTATCAAAGTTAGATATATATGTAAATTATTCATCTGTCAAATCCTAGAATTATATCATACCTGCTCCAGCAATCACGACCTGTAATGGTTTAGTGGGTTGTTCACTGTTTCTGAAAAATGAAGATAGTTGTCCAGCTTCCAAAAAGTTTATTGTGTTTTCTAGTGGAG
+
BBBAAFFFFFBAGGGGGGGGGGHHHHHHHGHHHHHGHGGGGHHHHHFHHHHGGHGHHHHHGHHHHGHHHHHHGGHGGHHHHFFHHGHHHHHHHHHHHHHHHHHHHHHHHHHHGHHHHHGFGHHHHHHHHHHHGHGHHHHHHHHHHGHHHHHGHHHHHHHGGGGGHGFGHHGGHHHHGHFHAEGDGHGHHHHHHFHHHHHHHHHHHHHHHHGHHGCGGHBGHHHHFHAEFFGGFGGGFFBFGGGGGGBGFFF
@M03495:530:000000000-LYBTV:1:1101:27482:18138 2:N:0:GTGCTCTG+TTCTTCCT
ATATTTTGCCGTTGATAAACCAGTCAGGAGTCCAAAGCTCACATGCTGACAGATCGGAAGAGCGTCGTGTAGGGAAAGAGTGTAGGAAGAAGTGGAGATCACGGGGGGGGGCGGAGCATTAAAAAAAAAAAAAATGTGGAGATGCATCAGCACTGGTTCGAATCATAATGGCGTACATCCAGTGTAAGCAATTCACACTGTTGGTATACTGAGGACCATGACACGCGCCTGCTCCGTGAGTGGAGACACAT
+
BBBBBFFFFFBAGGGGGGGGGGHHHHHHHGFGHHHGHHHHHHHHHHHHFHHHGHHHGGGGHHHGGGGGFGHGHGHHHHHHHHGHHHHHEEHH@G3B13B3331E//E----;;B--9;///;:BBC---9--9-./:///./9;//9//9//.;/.://-.;/./9/9///.-.-9:B//;//;///////9://9/://;/;.9////9///./..9//////.----.../9/.:...:/././..../
@M03495:530:000000000-LYBTV:1:1101:3905:18147 2:N:0:GTGCTCTG+TTCTTCCT
ATATTTTGCCGTTGATAAACCAGTCGTTATCTTGCTCCTTCTGTCGTCAACGAATTTACTAATTCCAAAGCTCACATGCTGACAGATCGGAAGAGCGTCGTGTAGGGAAAGAGTGTAGGAAGAAGTGTAGATCTCGGGGGTCGGCGTGGCATAAATAAAAGACAAAGAACTGGGAGAAGCGTGATCAACCATCGCGTGTGTTACAGGAAAGCTGGACATACTGTTTAGATTACCATTTTCAGCTTAACCAC
+
BBBBBFFFFFDACEFFFGGFB4CADFFEHFFFGHHFGHHGGHHHHGFGA?GAAFGFFFGFHHGHEHHGFFGGGFGGFHHHHHGHFFBGGEGGGHHGGEEFEEFGEHGEFGF3BFGGHFHBH00B3?B443433?3??/B@D/--->---<CF00=00=00::/://;/.:;0CC..9.9/-.;:/099/FE0/..---...9;//9/.9;.9//...///99/9//9////:/:///9/////9/////99
@M03495:530:000000000-LYBTV:1:1101:21219:18164 2:N:0:GTGCTCTG+TTCTTCCT
ATATTTTGCCGTTGATAAACCACCCTCCCTGTGGTCGTTATCGAATTTACTAATTCCAAAGCTCACATGCTGACAGATCGGAAGAGCGTCGTGTAGGGAAAGAGTGTAGGAAGAAGTGTAGATCTCGGGGGGCGGCGGATCATTAAAAAAAAAAAAAAAAAGAAGATAAGAGTACGAGAAAGATAGACAAAAGAAAAAGAAAGAAGTGAATATAGAGAGACTAAATAACATAGATACACGATCTAGAGATA
+
CCDEEFFFFFECGGGGGGGGGGGGGHHGGHHHHHHHGGGHHHHHHHHHHHHHHHHHHHHHHHHHHHHHHHHHHHHHHHHHGFFEHHHGGGGGGHHHHGHHHHHHHHHHHHHHGHHHFE4BB444B4BF/>@--<--<--9-.:1:1<1B>CFF<-------..:/<111010111..9..00<0111:1</:/..:/..<./0/./<01111111111../000<1110<111<11110.<...11:0111
@M03495:530:000000000-LYBTV:1:1101:10917:18177 2:N:0:GTGCTCTG+TTCTTCCT
ATATTTTGCCGTTGATAAACCAGGACTCAGGCTGGACCAAAGCTCACATGCTGACAGATCGGAAGAGCGTCGTGTAGGGAAAGAGTGTAGGAAGAAGTGTAGATCTCGGGGGGGGCCGTATCATTAAAAAAAAAAAAAAGAAAGGTATAAGAAGAAAAGGGTGAAATAGTAAAAAGAAGAGAAAGAAGACAATAAGATAAATCAGAAGTGATCAAGCACTCACGTATAGGATCACAACAGCAAGAATAGAG
+
BBCCDFFFFFDCGGGGGGGGGGHGHHHHHHHHHHGHHHHHHHHHHHHHHHHHHHHHHHHHHGGGGHHHGGGE>EHHHHGHHHHHHHHFHHHHHHHHHHH4@3@4DFDGG/><----9--...00;0:BBFB==AA-9;-9../0.000;0000/;////.....000000::000.../0./;00/;/0///0000000000000;00000000000/:0//0../00:000/./00../.::///000:0
@M03495:530:000000000-LYBTV:1:1101:7761:18195 2:N:0:GTGCTCTG+TTCTTCCT
ATATTTTGCCGTGATAAACCAGCTAATCCTGAAAAAAAAATCAAAGCTAAAAACTACAATGCTAAGACCACGATGTGACTGCTATCAAAGTTAGATATATATGTAAATTATTCATCTGTCAAATCCTAGAATTATATCATACCTGCTCCAGCAATCACGACCTGTAATGGTTTAGTGGGTTGTTCACTGTTTCTGAAAAATGAAGATAGTTGTCCAGCTTCCAAAAAGTTTATTGTGTTTTCTAGTGGAGG
+
ABABBFFFFFCBGGGGGGGGGGHHHGHHHHHHHHHHGGGGHHHHHHGHHHHHHGHHHGHHHHHHHHHHHHHGGHGHHHHHGGHHHHHHHHHHHHHHHHHHHHHGHHHHHHHHHHHHHHHHHHHGHHHHHHHHHHHHHHHHHHGHHHHHGHHHHHHHHHGFFGGHGHHHHHGHHHHGHHHGGGDHGHHHHHHHGHHHHDGHHHGHHHHGFHHHHHHFFHFHFHHEF.GECFFGGGGBGGGGGFCFBFFGGGG
@M03495:530:000000000-LYBTV:1:1101:10619:18221 2:N:0:GTGCTCTG+TTCTTCCT
ATATTTTGCCGTTGATAAACCAGTCAGGAGTCCAAAGCTCACATGCTGACAGATCGGAAGAGCGTCGTGTAGGGAAAGAGTGTAGGAAGAAGTGTAGATCTCGGGGGTCGGCGGATCATTAAAAAAAAAAAAAATGAAAAAAAATAAAAGTAAGAGAGACGAGACATAGATAATAAAGCGGAAAAAACAAGAGCAGGAGCAAGACGAACGAACACGAAGTAAAGTAAGTGATACGTAGCGAAGGACAAGAT
+
CDEDEFFFFFCBGGGGGGGGGGHHHHHHHGHHHHHHHHHHHHHHHHHHHHHHHHHHGGGGHHHGGGGEGHHHHGGHHHHHHHHHFHHHHHHHGG4@34444BGF/EE/?B/>//@A-F11<1DFDGC-<@@@--.01111.---.0<1:<01::10/9<<.--../111111:111<<1.----/.-...//./0/.<...//:<.-<--..--/.-...<11111<11111:1.0<..----.../..<0
@M03495:530:000000000-LYBTV:1:1101:16323:18232 2:N:0:GTGCTCTG+TTCTTCCT
ATATTTTGCCGTTGATAAACCAGTCAGGAGTCCAAAGCTCACATGCTGACAGATCGGAAGAGCGTCGTGTAGGGAAAGAGTGTAGGAAGAAGTGTAGATCTCGGTGGTGGGCGGATCATTAAAAAAAAAAAAAGGGAAAAAGACGAGGGAGGAGGCAAGAAAATAAGGAGAACAAGAGTAAGAAAAGACTAGTGCGGCGAGGAGTAGAGGACTAACGATAGGTAGGGTTACAGAGACGAACAAGGTGATGG
+
CCCCCFFFFFCBGGGGGGGGGGHHHHHHHGHHHHHHHGHHHHHHHHHHHHHHHHHHGGGGHHHGGGGFGHHGHGGHHHGHHHHHHGFHHFHHFG4434444@B?1?A/?////////B2>>22>2></<?--<.<..../.../.----..-.......9///000000;A.0////.00000;///./0000:0--------.//000/.;//009..../000..9..0090///.----//.0:0000
@M03495:530:000000000-LYBTV:1:1101:17774:18237 2:N:0:GTGCTCTG+TTCTTCCT
ATATTTTGCCGTTGATAAACCACCCTCCCTGTGGTCGTTATCTTGCTCCTTCTGTCGTCAACGAATTTACTAATTCCAAAGCTCACATGCTGACAGATCGGAAGAGCGTCGTGTAGGGAAAGAGTGTAGGAAGAAGTGTAGATCTCGGTGGGGGGGGTATGATTAAAAAAAAAACAACAATGTAATGAATTAAAATGGTGATACTATTTAAATTAAGTACAATTTTCGAGCTAGTGATAGAAAAGTCTTGT
+
CCBCCFFFFFDCGGGGGGGGGGGGGHHGGHHGHHGHGGGHHHHHHHHHFHHHHHHHGGGHGHGGGHHHGHHHHHHHHHHHHGHHHHHHGGHHHHHHHHGHGGGGHHHGGGGGGHHHHGHHGHGHHHHHHHGGHAHHFF22222222@F/<//</----.0000000<00<@@BA..<.9.0:<0000000000000<0<0000<0:000000000000000000000-./..0:0:0000000//00:000
@M03495:530:000000000-LYBTV:1:1101:24830:18303 2:N:0:GTGCTCTG+TTCTTCCT
ATATTTTGCCGTTGATAAACCAGGACTCAGGCTGGACCAAAGCTCACATGCTGACAGATCGGAAGAGCGTCGTGTAGGGAAAGAGTGTAGGAAGAAGTGTAGATATCGGGGGGCGGCGGTTCATTAAAAAAAAAAAAAGAGAAAAAAGGATAGGGAAGGGGGATGGAGATGTAAGAGAAGATAGAATGAGATACAAACATAGCTCACTGATAATGTAAAGCTCATATAAAGTAACATCTGTCTGCGACGAC
+
CCCCDFFFFFECGGGGGGGGGGHGHHHHHHHHHHGHHHHHHHHHHHHHHHHHHHHHHGHHHGGGGHHHGGGF>FHHHHGGHHHFHHHGHHHGHHHGHFF44FB4BBE/@///--<--<---.01<B1B1:<@9CC---.<//00/.-../00</./....--<...//0:0<11110/0<:1:1<:11011111100..0<10<10:11011:111111:1000<:<1<111111110111<111---9--
@M03495:530:000000000-LYBTV:1:1101:4908:18308 2:N:0:GTGCTCTG+TTCTTCCT
ATATTTTGCCGTTGATAAACCACCCTCCCTGTGGTCGTTATCTTGCTCCTTCTGTCGTCAACGAATTTACTAATTCCAAAGCTCACATGCTGACAGATCGGAAGAGCGTCGTGTAGGGAAAGAGTGTAGGAAGAAGTGTAGATCTCGGGGGAGGCCGTGTCATTAGAAAAAAAAAAAAGAGAAAAGATCGTTAGGAGGAAAGGGAGAAAGTAAAAATGTAGCATGAGCGGACAAAGAATGAAGAATATGAC
+
CCCDDFFFFFCBGGGGGGGGGGGGGHHGGHHHHHHHGGGHHHHHHHHHHHHHHHHHGGGHGHGGGHHHHHHHHHHHHHHHHHHHHHHGHHHHHHHHHHHHGGGGHHHGGGGGGGHHHGHHHHHHHHHHHHHHHFHHHH>DD222D@F//><--<..--<./==D00;0GHF--@----../900//.00./.../0/9.//.......000:0:00.0:000000000-----.///.000000/000000
@M03495:530:000000000-LYBTV:1:1101:17143:18314 2:N:0:GTGCTCTG+TTCTTCCT
ATATTTTGCCGTTGATAACCAGTCACAACCACTTCTTGCCCTCCAAAGCTCACATGCTGACAGATCGGAAGAGCGTCGTGTAGGGAAAGAGTGTAGGAAGAAGTGTAGATCTCGGGGGGGGGGGGATAAGTAAAAAAGAAAAAAAGGACCGAGAAACAGAGTCGCAGGAGCCTGAGTAAGGAACGAGCTCAGTGGGTGTTCGCTCGTATACGCTGCCCCAGCCGGCAGGAATCGAGACGAGACGCGCGATC
+
BAACCFFFFFBBGGGGGGGGGGHHHHHHGEGGHHHHHHHHHHGGHHHHGHHHHHHHHHHHHHHHHHHGFGGFHHGGGEEFGFHHGGFHHHHGGGHHHHGHHHGBG4B34B44F0F/E/-9@-9;-;.////:;///@.;.:/.--../..----./9:B////-;-9-:.../9////9////...:-.///9//.;.:./.-..--./9/;...........-9----.;//:....:--...---:-:.
@M03495:530:000000000-LYBTV:1:1101:23217:18330 2:N:0:GTGCTCTG+TTCTTCCT
ATATTTTGCCGTTGATAAACCAGAGGACTCAGGCTGGACCAAAGCTCACATGCTGACAGATCGGAAGAGCGTCGTGTAGGGAAAGAGTGAAGGAAGAAGTGTAGATATCGGGGGGCGCCGGGTCATTAAAAAAAAAAAAAGAAGGAAAGCAGGAGAGAAACGGGATTGTGGTGAATAATACAAAAAGATAGATGAGGCGCAGACGAACAGCAAGGTGTACATACCACGACGTGACTGAAGAGGGTAGCGCG
+
ABCDDFFFFFCBGGGGGGGGGGHHHGHGHHHHHHGHGHHHHHHHHHHHHHHHHHHHHHHHGHHGGGGHHHGGGGGGHHHHG3GHHHHHHHHHHFGGFHG4G44B444DBFE/EC--<-<---.9.0:00:::C---<-9-.../..//./0/..<...00/.....//00./.0000:000000..<.0:0000<0/.<--<-.-----/.///.00<0000<0/00.9--9.<.000<:0..../.<---
@M03495:530:000000000-LYBTV:1:1101:2796:18338 2:N:0:GTGCTCTG+TTCTTCCT
ATATTTTGCCGTTGATAAACCAGAACCATCCAAAGCTCACATGCTGACAGATCGGAAGAGCGTCGTGTAGGGAAAGAGTGTAGGAAGAAGTGTAGATCTCGGTGGTCGCCGGATCATTAAAAAAAAAAAAAAAAAAAGGAGAAGAGGAAGAGAGATGGTCAAAATACAGAAATATCATGGAGAATAATTAAATAAAAGTGGTCAAGGAGATGGACACATGGAACGCGTGATGGAGATAGTATGTATACACG
+
BCCDDFFFFFCCGGGGGGGGGGHHHHHHHHHHHHHHHHHHHHHHHHHHHHHHHFGGGCHHGGGGGEEFGHHGHGHHGHHHHHHHHHHFHF@B44@@4@4FFE1?//3>///////0DD33BDD@@<<ACCF----;-../9../0;../...9..90000009000000009000009000/0.00:00000000000000;00000.../90/00:/00;90:;.---.900/;0900:0:00000000.
@M03495:530:000000000-LYBTV:1:1101:15275:18400 2:N:0:GTGCTCTG+TTCTTCCT
ATATTTTGCCGTTGATAAACCAGCTAATCCTGAAAAAAAAATCAAAGCTAAAAACTACAATGCTAAGACCACGATGTGACTGCTATCAAAGTTAGATATATATGTAAATTATTCATCTGTCAAATCCTAGAATTATATCATACCTGCTCCAGCAATCACGACCTGTAATGGTTTAGTGGGTTGTTCACTGTTTCTGAAAAATGAAGATAGTTGTCCAGCTTCCAAAAAGTTTATTGTGTTTTCTAGTGGAG
+
AABBBFFFFFBAGCGGGGGGGGHHHHHHHHHHHHHHHGGGGHHGHGHGHGHGFHGFHHHHGFHHHHHHHHHHGGHGFHHGHHFHHHHHHHHHHHHHHHHHHHHHHHHHHHHGHHHHHHHHHHHHHHHHHHHHHHHHHGHHHHHFHHGHHFFHHHHHHHHGGGGGHHHFGHHGHHHHHHGGGGGGHHGHHGHHHHHHGHHHHHH0GHHHFHHHHGGFFHHEGCGCFCCEFBFGGGGGGGGGFGFFGGFG.CE
@M03495:530:000000000-LYBTV:1:1101:13566:18401 2:N:0:GTGCTCTG+TTCTTCCT
ATATTTTGCCGTTGATAAACCAGGGACTCAGGCTGGACCAAAGCTCACATGCTGACAGATCGGAAGAGCGTCGTGTAGGGAAAGAGTGTAGGAAGAAGTGGAGATCTCGGTGGGGGGCGGATCATTAAAAAAAAAAAAAGAAAAGAACAAGTGAGTACGAGGATAAAAAAGAGAAGATAAAGTGAATGAAGAAGGCAGAGTGTACTGACAAAGAGCCTATGATAGGTCAGATGAGAGGTGCGAAGCAAGGG
+
AABCCFFFFFCBGGGGGGGGGGHGGGGHHHHHHHHGHHHHHHHHHHHHHHHHHHGHHHGHHHGGGGGHGGEGG>FHHHHGFHHHGHHHGHGHFHHFHH4B33/333BFCF/E?///-:---;-;090BBBF=-@>@--:.../::..//:/0000000.9.--9:00009../B0/:0:0000000000000//...;..90000000:00/////./0900000/000/000000:.0.0-.---0//..
@M03495:530:000000000-LYBTV:1:1101:24784:18402 2:N:0:GTGCTCTG+TTCTTCCT
ATATTTTGCCGTTGATAAACCAGCTAATTCCAAAGCTCACATGCTGACAGATCGGAAGAGCGTCGTGTAGGGAAAGAGTGTAGGAAGAAGTGTAGATCTCGGTGGGCGTCGTGGAATTAAAAAAAAAATATCTAGATGTTCATAAAAATGGGGTAGACAAATTTTAATAAACACGACAAGATTATGAATTCATCTTGTTGTTCCAGTATAATGGGATGTAAAGTGATAATGTGTAACAGCTATGTCTCTAG
+
BACCCFFFFBDAEGGGGGGGGGHHHGHHHHFHHHFHFHHHHHHCGHHFFGGHHFGEF1AFFEAAEEGA2AGFBFGGHHGGGHHHGGHHFFBF4@3@44B41??E1//>///>///3323333?/<B</0111<@1G1111111=1<110110.<..000/<0000000:0<00..;---./9099000000000900009:.0000;0000990.//.:////;//;/9/////9/9//.///////////
@M03495:530:000000000-LYBTV:1:1101:12349:18403 2:N:0:GTGCTCTG+TTCTTCCT
ATATTTTGCCGTTGATAAACCAGCTAATTCCAAAGCTCACATGCTGACAGATCGGAAGAGCGTCGTGTAGGGAAAGAGTGTAGGAAGAAGTGTAGATCTCGGTGGTGGGCGGATAATTAAAAAAAAAAAAAAAAAAAAAAAAAGAGAAGTAAGAAGAAGAGAAAAATAATACAAGGAAAGTAAGAATAGATATAGCAGGAACTATGGGGTTAGTAATGACTGCACAGATAGGAGAAGATGCGTGGAGAGGA
+
BCCCEFFFFFECGGGGGGGGGGHHHHHHHHHHHHHHHHHHHHHHHHHHHHHHHHGGGGHGHGGGGEGGHHHGGHHHHHGHHHHHHHHHHHDG443444BFGG1EG1///?/////BDDD3DGFGFCCD@---<-------99-<.//0/111111/0//0./<0/..01111000../::1111<10<01:1111110../.00<10<..9..111111011/001/0111:0/../01:0-9.-..0.9.
@M03495:530:000000000-LYBTV:1:1101:14651:18412 2:N:0:GTGCTCTG+TTCTTCCT
ATATTTTGCCGTTGATAAACCAGCTAATCCTGAAAAAAAAATCAAAGCTAAAAACTACAATGCTAAGACCACGATGTGACTGCTATCAAAGTTAGATATATATGTAAATTATTCATCTGTCAAATCCTAGAATTATATCATACCTGCTCCAGCAATCACGACCTGTAATGGTTTAGTGGGTTGTTCACTGTTTCTGAAAAATGAAGATAGTTGTCCAGCTTCCAAAAAGTTTATTGTGTTTTCTAGTGGAG
+
AAAABFFFFFBAEGGGGCGGGGHHHHHHHHHHHHHHHGCEGHGHHHHGHHHBGHDHHFHGHFHHH5GHHCGGGEEEGHHHHFHGHHFGHHHHFHGFHHHHHHHGEGHHFFHHHGFFHHHHHHEBGHHHHHHHFHHFHHGBGHFHHHHHHHGFGCB2FCHGGCCDGFFFHHH1F0?FFGFHEEG.FDGHHHGHHH0DHBGFAFB0DGGHFFFBG;0GHHBHHHHCGGH.:CFF0CFCFGFFGFFFFFBBFBE
@M03495:530:000000000-LYBTV:1:1101:22143:18463 2:N:0:GTGCTCTG+TTCTTCCT
ATATTTTGCCGTTGATAAACCACCCTCCCTGTGGTCGTTATCTTGCTCCTCCAAAGCTCACATGCTGACAGATCGGAAGAGCGTCGTGTAGGGAAAGAGTGTAGGAAGAAGTGTAGATCTCGGTGGTGGGCGTATCATTAAAAAAAAAAAGTGCGGGACAAAATGGAAGAGAAAGCGCTGAGTAGACAAAAGAGCATCAACGTAATATACAGGAGCTAATGTAGAGTGCAACAATAGTCCTAGTATAGAGA
+
BBCCCFFFFFDCGGGGGGGGGGGGGHHGGHHHHHHHGGGHHHFHHHHHHHHHHHHHHHHHHHHHHHHHHHHHHHHGGFFGGHGGGGFGHHHHGGHHGHHGGGHHGHHHHHHFG4?B?4D?4FF//?//?/?B///022D>2>11</--<-.000---:-../.00000/.:/000/.-.-..;00000:/././/;0000/.....000;00/;...00000;;00000000..000000::000000:00
@M03495:530:000000000-LYBTV:1:1101:25295:18471 2:N:0:GTGCTCTG+TTCTTCCT
ATATTTTGCCGTTGATAAACCACCCTCCCTGTGGTCGTTATCTTGCTCCTTCTGTCGTTTCCAAAGCTCACATGCTGACAGATCGGAAGAGCGTCGTGTAGGGAAAGAGTGTAGGAAGAAGTGTACAGCTTGGTGGTCGCCGGGGAATTTCAAAAAAACAAAGCGCGATAAGAGATTATCCGTCAACATGATGATGGTGCGATTAATCTACGAGATCTGGGCATGGTGTTGGAGAACGTGGCGTGTCAGAG
+
CCBCCFFFFFCAGGGGGGGGGGGGGHHGGHHHHGFHCGGHHHHHHHHHHHGHHHHHGGGGHHGHHHHGHHGHHHHHHHHHHHHGHGEGGEHGGGGG?FFFGHGGHHHHHFHHHHB33?GGF4B4444B22?2/2///2///////-<>1<11<11.--....//.----..000:000;00.:...009/0000000000-..../9////;9.../////./:..//...;///./....--.-./////
@M03495:530:000000000-LYBTV:1:1101:24472:18475 2:N:0:GTGCTCTG+TTCTTCCT
ATATTTTGCCGTTGATAAACCAAAGCTCACATGCTGACAGATCGGAAGAGCGTCGTGTAGGGAAAGAGTGTAGGAAGAAGTGTAGAGCTGAGTGGGGTGCGGGGTATTAATAAAAAAAAAAGTAGAAAAGAAGTGCCAGGGCTAATTATCTAAAGAATAAACATTGTGTTAACTGACTTAGCATAAATCGGCTGTAACCATGAATAGTGATATCGACTGTAGGATTTAAGGTGCATCAATGTGTCTGCATA
+
CC@ABFFFFFCAGGGGGGGGGGHHHHHHHHHHHHHHHHHHHHHHGEGGGFGEFGGGGHHFFGFFEF3GEGFGHHFDAABB4G443434333B4B11>1//>/>///233333B322>/</-.1111<100../000000.....<0000000000;.00000;00000//09000000000000000;0..-.-90000000090900;00000..-..000000000000000000000;009000000;
@M03495:530:000000000-LYBTV:1:1101:4872:18496 2:N:0:GTGCTCTG+TTCTTCCT
ATATTTTGCCGTTGATAAACCAGGACTCAGGCTGGACCAAAGCTCACATGCTGACAGATCGGAAGAGCGTCGTGTAGGGAAAGAGTGTAGGAAGAAGTGTAGATCTCGGTGGTCGCCGTATCATTAAAAAAAAAAAAAAAAAAGAATCGTGGGTGCACAAGAGCATATTACAAAATTGAACCATACAGTTATAATAAGTGCGACAGACACAGACACTTATATACTCCCAAGTCCAACCATTAACTCATATA
+
CCCCCFFFFFCCGGGGGGGGGGHGHHHHHHHHHHGHHHHHHHHHHHGHHHHHHHHHHHHHHGGGGHHHGGGGEEHHHHGHHHHHHHGHHHHHHHHHGFG4FGG4BFHHF>/EE3//?<//0BF33??D?F@D@>@------:-...00....-...009/./:/0000000;00.000000..00/:09000000000000-.:--/.//:.0.//0000000000:.//.000000..000:00000;00
@M03495:530:000000000-LYBTV:1:1101:20714:18501 2:N:0:GTGCTCTG+TTCTTCCT
ATATTTTGCCGTTGATAAACCAGTCAGGAGTCCAAAGCTCACATGCTGACAGATCGGAAGAGCGTCGTGTAGGGAAAGAGTGTAGGAAGAAGTGGAGATCTCGGGGGTGGCCGTATCAATAAAAAAAAAAAAAAGAGGAAAACTCCTAGGAGCAGGTCACATACGAACTCAAACAAAAAAACTACTAGATGGGAGGAAGTGAGAGTGCACTACCACGTACACACGAAGGACACAGAGAGCACAATAAGCTT
+
ABBCCFFFFFCBGGGGGGGGGGGHHHHGFFGHHHHHHHHHHHHHHHHFDB3GGHHHGGGGGHHGGGGEFGHGGGHHHHHHGHGHHHGHHHHH4B33133344B1/////>0?///002222=FHHG-->C----../;.////000000/0/../.;000000:...-.00000...;.--.0000000090./:-9/.000000000090;//00../;.09.--...../;B.0//..0;//0000000
@M03495:530:000000000-LYBTV:1:1101:17358:18513 2:N:0:GTGCTCTG+TTCTTCCT
ATATTTTGCCGTTGATAAACCAGCTAATCCTGAAAAAAAAATCAAAGCTAAAAACTACAATGCTAAGACCACGATGTGACTGCTATCAAAGTTAGATATATATGTAAATTATTCATCTGTCAAATCCTAGAATTATATCATACCTGCTCCAGCAATCACGACCTGTAATGGTTTAGTGGGTTGTTCACTGTTTCTGAAAAATGAAGATAGTTGTCCAGTTTCCAAAAAGTTTATTGGGTTTTCTAGTGGAG
+
AAAAAFBDFFD>A11BGDFBGFGAEG1FFHHH1FGGAEGCCHHFHBFBFEDDGBCFGHFEGBF2F21FG0BEC/>/BF2FE1FGHHFHFFHHFHGGHHFHFHFF>FFFHFFHGE2F>BDFBHHBGBBEHGHEGFFGHHBDGHHEHGAGHBGFBG0GHGFCGG?AG?<FGH1FGAG<<FCECEGAH1<D=FHHGHFF00<G.<DD0G0;CFH0;CG0;C0<;:000;..9900;FB00.;ABA000;0;.0A
@M03495:530:000000000-LYBTV:1:1101:18588:18525 2:N:0:GTGCTCTG+TTCTTCCT
ATATTTTGCCGTTGATAAACCAGGGACTCAGGCTGGTCCAAAGCTCACATGCTGACAGATCGGAAGAGCGTCGTGTAGGGAAAGAGTGTAGGAAGAAGTGTAGATCTCGGGGGGGGGCGGGTCATTAAAAAAAAAAAAAAAAGAGAAAAGGAGGGGGAGAAAGAGAGGCAGACAGAAGCACGCAGCGAAATAGTGAAGTAACGGAATCGAGGTGACAAGACACAGACAAGTACATATCATGTAATACCGAA
+
BBCCBFFFFFCBGGGGGGGGGGHGGGGHHHHHHHHGGHHHHHHHHHHHHHHHHHHHHHHHHHGGGGFHHGGGGEFHHHHGHHHGFGGHHHHHHHFCFFFG4BE44?D???>ED--<-@<---9.0<<:B0<@@9@D-9----..//00<:./..-----..00///..9....///0000/--<<-----900<00000000.-...:.<.-..:0:0<///</.0.//.0:0000:0000000<<00..-
@M03495:530:000000000-LYBTV:1:1101:5527:18530 2:N:0:GTGCTCTG+TTCTTCCT
ATATTTTGCCGTTGATAAACCAGCTAATCCTGAAAAAAAAATCAAAGCTAAAAACTACAATGCTAAGACCACGATGTGACTGCTATCAAAGTTAGATATATATGTAAATTATTCATCTGTCAAATCCTAGAATTATATCATACCTGCTCCAGCAATCACGACCTGTAATGGTTTAGTGGGTTGTTCACTGTTTCTGAAAAATGAAGATAGTTGTCCAGCTTCCAAAACGTTTATTGTGTTTTCTAGTGGAG
+
BABABFBDFBDBGGGGGGGGGCGGBHHHHHHFHHHHCGGEGHHFHGBFHGHFHHGFHFHHFFHHHHHHHFHHGGHEBEHFFGC4GFBGHBFFFGFHFHHHGHGHFHHFHGHHHHHHHFHHFHHHHFBGHHGHGGHHFFHHHFBGHHHF?GGGFBHHHBGFDCGGHHFHGHGGFEFD=BGH<F?AGHHHHH<GHGHEF000CCG0GFBGHEHGGGB0GHFFBGFC;0..9;CFGFFFGC:B/9BBFB;0.0A
@M03495:530:000000000-LYBTV:1:1101:9842:18536 2:N:0:GTGCTCTG+TTCTTCCT
ATATTTTGCCGTTGATAAACCAGTCAGGAGTCCAAAGCTCACATGCTGACAGATCGGAAGAGCGTCGTGTAGGGAAAGAGTGTAGGAAGAAGTGGAGATCTCGGGGGTCGGCGGATCATTAAAAAAAAAAAAAAGAGAAGAAAATAAAGACAGTGACAGAAACCAAAAAGAGGAACATACAGTACACAAGAAAGACAAGTACTGATAGAGCAGAGGTGTTTACTGTAGAAATACAGAGTGAGATAATAGAC
+
DDDDDFFFFFDCGGGGGGGGGGHHHHHHHGGHHHHHHGHHHHHHHHHHHHHHHHHHGGGGGHHGGGGEFGHGHGGHHHHHGHGHGHHHHGHHDG3313334@BF//<////>///-->1=1<>GDFGG?C-9:-..//0/0//;000000///:00000/00/.9;.9.../.././:;;00000000..//::////.0000:00000000//.90.0.;B0:00000000:0000:000000000;000
@M03495:530:000000000-LYBTV:1:1101:6268:18543 2:N:0:GTGCTCTG+TTCTTCCT
ATATTTTGCCGTTGATAAACCACCCTCCCTGTGGTCGTTATATCACGAATTTACTAATTCCAAAGCTCACATGCTGACAGATCGGAAGAGCGTCGTGTAGGGAAAGAGTGTAGGAAGAAGTGTAGATCTCGGTGGGCGCCGGGGCATTAAAAAAAAAAGGAGCATGAGAGTAAGCTGGAGGTAAACTAGTAACAATGCACATCAAGTTAGTAGAGAACGTAATTAATACTAAGTGAAGAAGACGTCGGGGG
+
CCCCCFFFFFCBGGGGGGGGGGGGGHHGGHHHHHHHFGGHHHHHHGGDGHHHHHHHHHHHHHHHHHHHGHHHHHHHGHHHHHHHG>FGHHGGGGGFGHHHHGGHHHHHFHHHHHGGHFHHGFD4B443DFBC?/?//>/<<//--->D1110<<--::../...0000000000000/.:..000;0;000000000900;0000:;00000000000:...90000000000000000//0/...-9---
@M03495:530:000000000-LYBTV:1:1101:20346:18553 2:N:0:GTGCTCTG+TTCTTCCT
ATATTTTGCCGTTGATAAACCAGCTAATCCTGAAAAAAAAATCAAAGCTAAAAACTACAATGCTAAGACCACGATGTGACTGCTATCAAAGTTAGATATATATGTAAATTATTCATCTGTCAAATCCTAGAATTATATCATACCTGCTCCAGCAATCACGACCTGTAATGGTTTAGTGGGTTGTTCACTGTTTCTGAAAAATGAAGATAGTTGTCCAGCTTCCAAAAAGTTTATTGTGTTTTCTAGTGGAG
+
BBBBBFFFFFBAGGGGGGGGGGGHHHHFHHHHHHHHHGGGGHHHHHFHHHGFHHGHHGHHGHGHHHHGHHHHGGHFGHGHFHHHHHGHHHHHHHHHHHHHHHHHHHHGHHHHHHGHHHHHHHFHHHHHHHGHHHHHFHHHHHHFHHFHHGHHHHFHHHHGGGGGHGGHHHHFHCHHGHHHDGFGHHGHHHHHHEHHHHHHHHFDGGCFFBCCGHGHHHGFGHHHGHHGGGGGGFGGFGFGGFGGGGFGGFG
@M03495:530:000000000-LYBTV:1:1101:22639:18566 2:N:0:GTGCTCTG+TTCTTCCT
ATATTTTGCCGTTGATAAACCAGCCTCCCTGTGGTCGTTATCTTGCTCCTTCTGTCGTCAACGCATTTACTAATTCCAAAGCTCACATGCTGACAGATCGGAAGAGCGTCGTGTAGGGAAAGAGTGTAGGAAGAAGTGTAGAGCTCGGGGGGGGCGGTATCATTAAAAAAAAAAAGAGAGAAGAGATGAGCGAGGGTGGGAGGGGAGTGGAAAACAAAGGCTGAGCTGAGAACATGACCTGAAACAGGTAA
+
ABBBCFFFFFCBGGGGGGGGGGHHGHHHGHHHHHHHGGGHHHHHHHHHHHHHHHHHGGGHGHGGGGGHHHHHHHHHHHGHHGHHHHHHHHHHHHHHHHHHGGGGHHHGGGGGGHHHHGHHHHGHHHHHHHHHFGHHFG22>222>2<C/>E:-@----..0;00:000;@;==@-..//..0/0./00000-----..--.:-:-.-;..000//.;.//.:...000;:000:;00;00//000//.000
@M03495:530:000000000-LYBTV:1:1101:6100:18589 2:N:0:GTGCTCTG+TTCTTCCT
ATATTTTGCCGTTGATAAACCACCCTCCCTGTGGTCGTTATCTTGCTCCTTCTGTCGTCAACGAATTTCTAATTCCAAAGCTCACATGCTGACAGATCGGAAGAGCGTCGTGTAGGGAAAGAGTGTAGGAAGAAGTGTAGATCTCGGTGGTCGCCGGATCATTATAAAAAAAAAAAAAAAAGAATAAGAGGATGGTAAATATAAAGTAATAAAAAGAAGTAAGAGTTGGAAAGAAACAGAAAGCTAGTGGA
+
ABABCFFFFFBAGGGGGGGGGGGGGHHGGHHHHHGHGGGHHHHHGFHHHHHHHHHHGGGHGHGGGHHHHHHHHHHHHFHHHHHHHHHHHHHGHHGHHHHGEGGFGHGGGGFGHHHHGGHHHHHHHFHHGHHGHHHFH3?F22D2FCF/?B/=>/?A-<.-<1=<0<0<<DEE?@-9-:@-9...;00000../0.0000:00000000000000;.../0:00F00000000././////00:/00000.0
@M03495:530:000000000-LYBTV:1:1101:17401:18590 2:N:0:GTGCTCTG+TTCTTCCT
ATATTTTGCCGTTGATAAACCAGGACTCAGGCTGGACCAAAGCTCACATGCTGACAGATCGGAAGAGCGTCGTGTAGGGAAAGAGTGTAGGAAGAAGTGTAGATCTCGGTGGTCGCCGTATCATTAAAAAAAAAAAAAAATTGAAGATAGAAAATGAGGATAATTAGTGTAAGTATAAAAAAAATAAGGATCGTGTGATTGTGACAAGTATCAGATAATATCAGATTTAAGTTACACATGCACATGTGCAT
+
BCCDDFFFFFCBGGGGGGGGGGGGHHHHHHHHHHGHHHHHHHHHHHGHHHHGHHHHHHHGHGGGGHHHGGGGFGHHGHGGHHHHHGGFGHGHHHHHFGH443444BD?F/?F/3</</</00D3D3B?B2/<//<<--<-.::0000000000/0000/0/00;000;00;;000000000-:-;000000/./...:000000:00.00000000;0000000000000000000000:00:00000000
@M03495:530:000000000-LYBTV:1:1101:16920:18600 2:N:0:GTGCTCTG+TTCTTCCT
ATATTTTGCCGTTGATAAACCAGCTAATCCTGAAAAAAAAATCAAAGCTAAAAACTACAATGCTAAGACCACGATGTGACTGCTATCAAAGTTAGATATATATGTAAATTATTCATCTGTCAAATCCTAGAATTATATCATACCTGCTCCAGCAATCACGACCTGTAATGGTTTAGTGGGTTGTTCACTGTTTCTGAAAAATGAAGATAGTTGTCCAGCTTCCAAAAAGTTTATTGTGTTTTCTAGTGGAG
+
ABCCCFFFFFCBGGGGGGGGGGHHHHHHHHHHHHHHHGGGGHHHHHFHHHHHHHGHHHHHHHHHHHHHHHHHGGHGFHHFHHGHHGHHHHHHHHHHHHHHHHHHHHHHHHHHHHGHHHHHHHHHHHHHHHHHHHHHHHHHHHHHHHHFHHHHHHHHGHGGGGGGGHHGHHHHHHGGHHHHGGGGHHGHDHHHFHHHHHHHFHHHFGGHHGHHHHGHHHHHFHHFGHH?A;FFGGGGB0/C/BFGFFCFF9A
@M03495:530:000000000-LYBTV:1:1101:9326:18629 2:N:0:GTGCTCTG+TTCTTCCT
ATATTTTGCCGTTGATAAACCAGAACCATCCAAAGCTCACATGCTGACAGATCGGAAGAGCGTCGTGTAGGGAAAGAGTGTAGGAAGAAGTGGAGATCTCGGTGGTGGCCGGATCATTAAAAAAAAAAAAAAAAAAAGACACGGTAGAGGGGGACAAAGAAAAAAAAGAAAAGAAAAAATGACAAGTAAACAGAAAAGAGACAAGAAGAGAGTAGATAACAACAGACAAATAGCACGATAGCGAAGTAATA
+
CDDCDFFFFFDDGGGGGGGGGGHHHHHHHHHHHHHHHHHHHHHHHHHHHHGHHHGGGGHHHGGGGGGGHHHGGHHHHHGHHHHHHHHHHHFH3B?33B4FGG>/E//?0BE////B3DFBFDDD@DGGC?-----<-..///.-..<1</.----..///./<.-<<...///..//.-.0:001<1<1:11//0<//./////.</<0./.011:1:<00:.<//.///1:011<-9.9.1-<--<111<
@M03495:530:000000000-LYBTV:1:1101:22329:18649 2:N:0:GTGCTCTG+TTCTTCCT
ATATTTTGCCGTTGATAAACCAGGTCTGGATGATGCTCATGGATCGCACACATTCCACATCCACCAAAGCTCACATGCTGACAGATCGGAAGAGCGTCGTGTAGGGAAAGAGTGTAGGAAGAAGTGTAGATCTCGGGGGGGGCCGGGGCATTAAAAAAAAAAAAAAAGGAAATAGAAAGGCACGAACATGTGTAAGAAAAGAAAGAACAACACGTACGCAATAAATAACACGCGTTAGACTGAGCACCAGG
+
BCCCDFFFFFCBGGGGGGGGGGHGHHHHHHHHHHHHHHHHHHHHHGFFGGHGHHHHHHHHHHHHHHHHHHHHGHHHHHHHHHHHHHHHGGGGGHHGGGGEGGGHHGGHHGHHEGBGHGHHHHHGFE4BB3333B0F/>@--<-9<-----/0:0000<>-<@@-9--..///0:00000...:<A.--00:0<00000/:/<</</.///..9../.-.<9.000000000.----..<0:00<<0.....
@M03495:530:000000000-LYBTV:1:1101:16956:18661 2:N:0:GTGCTCTG+TTCTTCCT
ATATTTTGCCGTTGATAAACCAGCTAATCCTGAAAAAAAAATCAAAGCTAAAAACTACAATGCTAAGACCACGATGTGACTGCTATCAAAGTTAGATATATATGTAAATTATTCATCTGTCAAATCCTAGAATTATATCATACCTGCTCCAGCAATCACGACCTGTAATGGTTTAGTGGGTTGTTCACTGTTTCTGAAAAATGAAGATAGTTGTCCAGCTTCCAAAAAGTTTATTGTGTTTTCTAGTGGAG
+
ABCCCFFFFFCBGGGGGGGGGGHHHHHHHHHHHHHHGGGGGHHHHGHHHHHHHHGHHHHHHHHHHHHHHHHHGGHGHHHHHHFHHHHHHHHFHHHHHHHHHHHHHHHHHHHHHHHHHHHHHHHHHHHHHHHHHHHHHHHHHHHHHHHHGHHHHHHHHGHGGGGGHHHFHHHGHHHHGHHGFGGGHHGHHHHHHHHHHHHHHHHGGHGHHHHHFHHHHHFHGHHHEHAEEFGGFGFGBFFGFGGGGGCFGGG
@M03495:530:000000000-LYBTV:1:1101:24880:18683 2:N:0:GTGCTCTG+TTCTTCCT
ATATTTTGCCGTTGATAAACCACCCTCCCTGTGGTCGTTATCTTGCTCCTTCTGTCGTCAACGAATTTACTAATTCCAAAGCTCACATGCTGACAGATCGGAAGAGCGTCGTGTAGGGAAAGAGTGTAGGAAGAAGTGTAGATCTCGGGGGCGGGAGTGTGATAGTAAAAAAAAAAATACAGAGATGAGCCTCGCGTTTCACCATCAGACTTGAGAAACCGTCAAGACTAGGTGACAGCCAATTCACGACG
+
AABBBFFFFFBBGCGGFGGGGGGGGHHGGHHHHHHFFEFHHFGHHFHHHHHHHHHHGGGHEHAGGFHHHHHHFGHGGHHGHGHHHHHFHHFGDHHHHHHHGGG?GHGGGGGGGHHFHGH0EH?GHHHHHGF?0GCGF22@2>22@>C///------;..000900;0000999--;-.:////9.//;////..;---9;/;//////9//////;9:9.-....;;.9//;9/////;9..///;/..--
@M03495:530:000000000-LYBTV:1:1101:13388:18685 2:N:0:GTGCTCTG+TTCTTCCT
ATATTTTGCCGTTGATAAACCAGGGACTCAGGCGGACCAAAGCTCACATGCTGACAGATCGGAAGAGCGTCGTGTAGGGAAAGAGTGTAGGAAGAAGTGTAGATCTCGGTGGTGGGCGTATCATTAAAAAAAAAAAAAGTAAACAGAAATAGAGAGGCTGCAAACTCGACGGACAGAATAATAAGCATGTACAATAGAGCAGAAGTAGAAAACAATATGTAGAACATAAACGAATGAATAATCAAACAGGA
+
BBCCCFFFFFCCGGGGGGGGGGHGGGGHHHHHHGGGGGHHHHHHHHHHHHHHHHHHGFHHHGGGGHHHGGGFFEFGHHGHFHHHHHH?GHHHHHHHHHH44?B44?40?//?//?/?////@G>@22F1DCC?@----.000000//000000:0....../00:00..:--:--./;00;0B000:0000000000:000//;9000000//..:0000000;0/00000....00000009000;.:..
@M03495:530:000000000-LYBTV:1:1101:22871:18707 2:N:0:GTGCTCTG+TTCTTCCT
ATATTTTGCCGTTGATAAACCACCCTCCCTGTGGTCGTTATCTTGCTCCTTCTGTCGTCAACTTCCAAAGCTCACATGCTGACAGATCGGAAGAGCGTCGTGTAGGGAAAGAGTGTAGGAAGAAGTGGAGATCTCGGGGGTGGCCGTGGGATTAAAAAAAAAAAAAGCGGAATCAAGAGAGAAAGAAGAGCAGTATGATATAAAGGGTAAGACAAATGAGCGGACGAGCATGCATCTCATAGAGAAGTTGA
+
CCDCCFFFFFCBGGGGGGGGGGGGGHHGGHHHHHGHGGGHHHHHHHHHHHHHHHHHGGGHGHHHHHHHHHHHHHHHHHHHHHHHHHHHHGFGGFHHGGGGEFHGHHGHHHHHHHHGHHHHHHHHGF?22?22?D?FF//>-->00<----<0/000<CE?--<<--...--<.0:000./..000/:/<.<0:000000000:<00..//000://00000------<>-00000000:0000000/:000
@M03495:530:000000000-LYBTV:1:1101:2597:18732 2:N:0:GTGCTCTG+TTCTTCCT
ATATTTTGCCGTTGATAAACCAAAGCTCACATGCTGACAGATCGGAAGAGCGTCGTGTAGGGAAAGAGTGTAGGAAGAAGTGAAGATTTTAGTGGTCGCCGTGTCATTAAAAAAAAAAACACAAAACATTACAAACAGCAGCAGTGATCGGAGATGATGCACCAAATATGTATACAAACACAAACGGATGGACAGTATTATACCAAAGACAAAATCAAAGAAAACACTCGCAGGGATATGGCTCATGTTGG
+
CBBCCFFFFFBCGGGGGGGGGGHHHHHHHHHHHFGGGGHHHHHGGFEEAFGFFEGGGHHHHGHHHGFGGHFGGHGGFHFF4E4BFD33444B4BG@3E@?E>/B244B444B3//>@CC/<0/<000/??<1<11<000<000>11111..<<@C0000=00/..::0000;00;;00...9..::..:-.:09.:0000;99900.9/:///9/::9//::///..//.;:.--.////9.////////.
@M03495:530:000000000-LYBTV:1:1101:11156:18733 2:N:0:GTGCTCTG+TTCTTCCT
ATATTTTGCCGTTGATAAACCAGCTAATCCTGAAAAAAAAATCAAAGCTAAAAACTACAATGCTAAGACCACGATGTGACTGCTATCAAAGTTAGATATATATGTAAATTATTCATCTGTCAAATCCTAGAATTATATCATACCTGCTCCAGCAATCACGACCTGTAATGGTTTAGTGGGTTGTTCACTGTTTCTGAAAAATGAAGATAGTTGTCCAGCTTCCAAAAAGTTTATTGTGTTTTCTAGTGGAG
+
BCBCCFFFFFCBGGGGGGGGGGHHGHHHHCHHHGHHHGGGGHGGHHGGHHHGHHGFHHHHGHHHHHHHHHHHGGHGHHHHFHGGHFHHGHHHHHHHHHHHHHHHHHHHHHHHHHHHHHHHHHHHHHHGHHHHHHHHHHHHHHHHHHHHHHHHHHHHHHHGGGGGHHHHHHFGGHHGGHHGGGGGHHHHHGHHHHHHHHHHHGHHHHGHGHHGHHHHFHGHHHGGCBCEDFGGGGGGFFCFFFGGGB0BFFE
@M03495:530:000000000-LYBTV:1:1101:10697:18752 2:N:0:GTGCTCTG+TTCTTCCT
ATATTTTGCCGTTGATAAACCAGGACTCAGGCTGGACCAAAGCTCACATGCTGACAGATCGGAAGAGCGTCGTGTAGGGAAAGAGTGTAGGAAGAAGTGTAGATCTCGGGGGTGGGCGTATCATTAAAAAAAAAAAAAAAAAAAAGGAGGGAGGGAAATAGAGAAATGAGAAGCAGAGGGGGGCGAGAGGACGATGGAGAAGCGAAAAAGACACGAGAGAGGGGAAAATGAGAGGAGGGCAGGCAAGACAA
+
CCCCDFFFFFCCGGGGGGGGGGHGHHHHHHGHHHGHHHHHHHHHHHHHHHHHHHHHHHHHHGGGGHHHGGGEEEGHHHGHHGHHHHHGHHHHHHHGH@F4F34444?B?/>C//</////?=111@F11G@<<@---<----9--9./..-.9--...000<<0000::000/00/<...---------...--..9</0./0-.---...///.--9-....-<../0000<0....-...-....//</
@M03495:530:000000000-LYBTV:1:1101:20382:18778 2:N:0:GTGCTCTG+TTCTTCCT
ATATTTTGCCGTTGATAAACCAGAACCATCCAAAGCTCACATGCTGACAGATCGGAAGAGCGTCGTGTAGGGAAAGAGTGTAGGAAGAAGTGTAGATCTCGGTGGGCGCCGGATCATTAAAAAAAAAAAAAAAAAGAGGAGAGAGAGAATGGGGGATAGGGAACAAAATGTGCAAGGGAGGAGAAGATCAGAAAAAATGTGGGGGGAGAAACAGAGTATAGAAGAAGCGGGTAGAATACAGTAATGTGGTG
+
BCCCDFFFFFDCGGGGGGGGGGHHHHHHHHHHHHHHHHHHHHHHHHHHHHHHHHGGGGHFHGGGGFGHHHHGGHHHHHGHHHHHHHHHHHEG44B444BGHF1?E/////<<//<F?G33FGFFCGCGC<<----<./..9.....<.00<:..--9/</./..//..00111110....-.<../01100:10/:9<:110.-----..0/////111111110/<0-----.11<1001:11<1110/.
@M03495:530:000000000-LYBTV:1:1101:26503:18789 2:N:0:GTGCTCTG+TTCTTCCT
ATATTTTGCCGTTGATAAACCAGCTAATCCTGAAAAAAAAATCAAAGCTAAAAACTACAATGCTAAGACCACGATGTGACTGCTATCAAAGTTAGATATATATGTAAATTATTCATCTGTCAAATCCTAGAATTATATCATACCTGCTCCAGCAATCACGACCTGTAATGGTTTAGTGGGTTGTTCACTGTTTCTGAAAAATGAAGATAGTTGTCCAGCTTCCAAAAAGTTTATTGTGTTTTCTAGTGGAG
+
ABCBCFFFFFBAGGGGGGGGGGGHHHGHHHHFHHHGHFGGGHGHHHHHHHFHHHGHHHHHHHHHHHHGHGHHFEHGFHHGHGGFHHHHHHHHHHHHHHHHHHHHHHHHHHHHHHHHGHHHHHHFHHHHHGGGHHHHHHHHHHHFHHHHHHHFBHHGFGHFDGGGHHHGHHH??GHH1GFGEFGGHHHHHBGHGHFHHHFHFHFHHG0CGHHGGHHHHHHHFEHBHHH.C0FGGGGGGG/BFFGGGFBC.0:
@M03495:530:000000000-LYBTV:1:1101:2355:18797 2:N:0:GTGCTCTG+TTCTTCCT
ATAAGCTACCGTATAGAATCCAGAACTGTTGTCCTCCACTGCATATTTTTTCTTTTATTAACAACACTTCTTGTACTACAAAGCTCACATGCACACCGAACCAATTAGAGGCGGGTAGGGTAAGAGTGTAGGAGAGAGAGGTGTGATAGATAGAATGCGTAGCATTTAAACCACAAGAAGAAAGTGAGGATGATACAAGACATAGTAACAGAGTTAATACACATACGTGTCAGCGGTGTTTAAGATAGCAG
+
>1111111B11>1113B131A11100D1AD1A11DAF0011111D22A21/011112122211A///1BBD111B2221111A0B@111@1@11@0//////0/11@1110///>/<//?000111@1>G1110//<////1.1.1>1>111111111...-.0=000000/.....//;B///0000.0//9000000///000000000//0000000000000.0-99///--9----;//9:9///9
@M03495:530:000000000-LYBTV:1:1101:3474:18797 2:N:0:GTGCTCTG+TTCTTCCT
ATATTTTGCCGTTGATAAACCACCCTCCCTGTGGTCGTTATCTTGCTCCTTCTGTCGTCAACGAATTTACTAATTCCAAAGCTCACATGCTGACAGATCGGAAGAGCGTCGTGTAGGGAAAGAGTGTAGGAAGAAGTGTAGATCTCGGGGGGCGCGGGGTCATTAAAAAAAAAAAAAAAAAGACGATGAAAGAGTTATAGTAATATAAAGAACACATATGCGTCATTGTCTGTAGTGCATAACTTTAGACG
+
CCDDDFFFFFCCGGGGGGGGGGGGGHHGGHHHHHHHGGGHHHHHHHHHHHHHHHHHGGGHGHGGGHHHHHHHGHHHHHFHHHHHHHHHHHHHHHHHHHHHGGGGHHHGGGGEEGFGFGHHHHGHGHGHGHHHHFHHGH2>2@22D@0//<A-----<---<.11:1<1B=---9-<<----../.9..1111//11111<111:1:1:11:.<//.00111..-..:1<111<111/111110111<100.
@M03495:530:000000000-LYBTV:1:1101:10048:18844 2:N:0:GTGCTCTG+TTCTTCCT
ATATTTTGCCGTTGATAAACCAGAACCATCCAAAGCTCACATGCTGACAGATCGGAAGAGCGTCGTGTAGGGAAAGAGTGTAGGAAGAAGTGTAGATCTCGGTGGGCGCCGGATCATTAAAAAAAAAAGAAAAAAAGAGAATAAGAAAAAGCGGCTGTAATTAAAAACAATATAAAAATCAGCAAAAAAAAATAGACAAACAGTACGTACATGTGTGAGTAAGCATGGTCATGCAAGTAATGTGATACGTA
+
AABCCFFFFFCBGGGGGGGGGGHHGHHHHHHHHHHHHHHHHHHHHHHHHHHHHHGGGGHHHGGGGEEFHHHGHHHHHHHHGHHHFHGFGFFD44B44@@4GA1EF//>//<////03B3B3GHC/A/-..0000--..<<000:;;0//;...----.;00::0000...0;00000:.0000;/0/.9:--:000:0//;./00:./0.;00000.000000:000.000000::000:;0;00000.00
@M03495:530:000000000-LYBTV:1:1101:28823:18845 2:N:0:GTGCTCTG+TTCTTCCT
ATATTTTGCCGTTGATAAACCAGGGACTCAGGCTGGACCAAAGCTCACATGCTGACAGATCGGAAGAGCGTCGTGTAGGGAAAGAGTGTAGGAAGAAGTGTAGCACTCGGGGGGGGGCGCGGCGAGGGAGAAAAAACAAACAAGTCTACGGAGCAGGAGACGACGCGGTGTGAGATGCGCCGCTCCACCAATGCTCGCCGTCGCCAGTTGGGTAGCGAGTCGCAGGCACCTGGTAGCGAACGCATCAGGGG
+
AAAAAFFFFFBAGFGGGGGGGGHGGFGGHHHCHHHGGHFHHHHFFFHHHHGHHHFGHEFFHEGFCEBGHGE?EEEHBGHGF1FGFE@FG4FG3GFFB?F344344B3BF/?EG-;-----9----9--;.;F/..-......9./////....-.;.9....9-----;-../;////-..---;./....////:;---;---..-////-./9/---999--.-....//.;/9/-:--:.-.-;//.-
@M03495:530:000000000-LYBTV:1:1101:28966:18858 2:N:0:GTGCTCTG+TTCTTCCT
ATATTTTGCCGTTGATAAACCACCCTCCCTGTGGTCGTTATCTTGCTCCTTCTGTCGTCAACAAATTTACTAATTCCAAAGCTCACATGCTGACAGATCGGAAGAGCGTCGTGTAGGGAAAGAGTGTAGGAAGAAGTGTTGAGAGTGGCGGTGCGGGGGCACTGAAATAAAGAGAGAGATGTAATCTTTGGTAGAAGTGCATAAGATGAAGGATGTACTATAAGTGGCCACTTTTGTGTAACACACCGCGA
+
AA3>AFFBFFDAEF4GGGGGFGDF?G4FGHHHCHGHFEEHAHAABDDAFHFGGFGFAA1ABFEFFB5GHGHHGHGDGHH5G2GC33BE3GGFF2@GFB@GF?FEGCGGGE?E>/23FFGGEF?2B3F3FF2F?GGHD233/>2/2<2<?/</</--><---.//900009;00//...;00000000000/.9//;99///9/99///////;B/9////:////;/.././////.../;//;...----
@M03495:530:000000000-LYBTV:1:1101:9553:18858 2:N:0:GTGCTCTG+TTCTTCCT
ATATTTTGCCGTTGATAAACCACACTTCTTGCCCTCCAAAGCTCACATGCTGACAGATCGGAAGAGCGTCGTGTAGGGAAAGAGTGTAGGAAGAAGTGTAGATCTCGGGGGGCGCCGGATCATTAAAAAAAAAAAAAAAATAAATGAAAGAGTGAGATCCGTAAATGAAAAAATAAAATCACATGAGCAAATATAAAAGAGGATGGATAAATAGTAATAGAGCAGAACATAAAAGTGTATACTATTATCAA
+
BCCCCFFFFFCCGGGGGGGGGGGHGHHHHHHHHHHHGHHHHHHHHHHHHHHHHHHHHHHHGGGGHHHGGGGGGGHHGGGHHHHHGHHHHHHHHHGHGH@E@44@FGGF/>E--;-@B--.-.0B0;BBBDAADA-;-:--.00000;000//:0000000.....000000.-.000000000:00:00/000000000.:../0.:0000:00:000:0:00;:////000000000;00:0:0:00000
@M03495:530:000000000-LYBTV:1:1101:27461:18860 2:N:0:GTGCTCTG+TTCTTCCT
ATATTTTGCCGTTGATAAACCAGTCAGGAGTCCAAAGCTCACATGCTGACAGATCGGAAGAGCGTCGTGTAGGGAAAGAGTGTAGGAAGAAGTGTAGATTACTGGGGTGGTCGGAGCAATAAAAAAAAAAAAAACGCATTATGAACATGGTGGGGAAGAAAGGATGATATGGATGAGCAGAAGCTATTGTTATGAGATAGAAGTTAGAATGCTGAATAGAAACAGAGGTTAGAATGTGATCATACAACCAG
+
BABBBFFFFFBBGGGGGGFGGGHHHHHHHGGGHHHHCHHHHHHHFGHHHHHHHHGFGGGEHGHGGGGGGGHHHGEHHHHHGHHHHHHGA??F@34@3@44434B3?///>/B/<>/>/2B3233B<>CC/----.-<-..0:00000;//;0.--9...//99/9C:0000000//000/;//;0/////;///;////;////9;9//;//////;///////.//;:;/.///////9////////...
@M03495:530:000000000-LYBTV:1:1101:15398:18862 2:N:0:GTGCTCTG+TTCTTCCT
ATATTTTGCCGTTGATAAACCAAAGCTCACATGCTGACAGATCGGAAGAGCGTCGTGTAGGGAAAGAGTGTAGGAAGAAGTGTAGATCTCGGTGGTCGCCGTATCATTAAAAAAAAAAAAAAAGTAGAAGGCAGAGGAGAGCGACACAAGAGAGATGAAGAATAGCACCGTAATAAACTGAGTATAGATATTGAGCATATGAATAGCGCAAGAGAGACCATGTACGAGAACAGAGTAGTACATATCAGAAG
+
CCCDEFFFFFCCGGGGGGGGGGHHHHHHHHHHHHHHHHHHHHHHGGGGGHHGGGGGGHHHHGHHHHGHGHGHHHHHHGHHHF@EF@4BFGHF1?E1@>/>E//0BFF444FFFGGGG@C?/--.111<<1..<...<.....-----:.././..101111/01:110.-.9<.1110110011111<:111<B0000111111101<----/./.././<1111.9...0////11:1111111<11:10
@M03495:530:000000000-LYBTV:1:1101:14852:18864 2:N:0:GTGCTCTG+TTCTTCCT
ATATTTTGCCGTTGATAAACCACCCTCCCTGTGGTCGTTATCTTGCTCCTTCTGTCGTCAACGAATTTACTAATTCCAAAGCTCACATGCTGACAGATCGGAAGAGCGTCGTGTAGGGAAAGAGTGTAGGAAGAAGTGAAGAGCTCGGTGGGGGGCGGGTGAATAAAAAAAAAAAAAGAGCGATATCTATAGGGGAAAGCGGGGCAACGAGCTAAAGATAGGTAAAAAAAGAAGGGGAAACAAGATAGCAA
+
3ABBBFFFFFBBGGGGGGGGGGGGGHHGGHHHHHGHGGGHHHHHHFHHHHGHHHHHGGGHGHDGGHHHGHHHGHHHHHGHHHGHHHHHHHHHHHHHHHHHGGGGHHHGGGGEGHHGHGHHAFFGGFFGFHFHHGGH3B222202@2//??//<--------;/;9//9;---@---;....--.9;//;///;;...../.9-9--9.-..-.//////////;////--.../..9...//...////9/
@M03495:530:000000000-LYBTV:1:1101:17829:18868 2:N:0:GTGCTCTG+TTCTTCCT
ATATTTTGCCGTTGATAAACCAGCTAATCCTGAAAAAAAAATCAAAGCTAAAAACTACAATGCTAAGACCACGATGTGACTGCTATCAAAGTTAGATATATATGTAAATTATTCATCTGTCAAATCCTAGAATTATATCATACCTGCTCCAGCAATCACGACCTGTAATGGTTTAGTGGGTTGTTCACTGTTTCTGAAAAATGAAGATAGTTGTCCAGCTTCCAAAAAGTTTATTGTGTTTTCTAGTGGAG
+
>ABBBFFFFFBBGCGGGGGGGGHHHHHHHHHHHHHFHGGGGHHHGHBCHHHEHGEHHHHHHHHHHHHHHHGHGGHGHHHFHHHHHHGHHHHHHHHHHHHHHHHHHHHHHHHHHHHHHHHHGHHHHHHGHHHHHHHHHHHHHHHHHHGHHHHHGHHHHHHGGGGGHHHGHGHGHHHGDGHHGGGGHHHHHHHHHHGHHEHHHHHG<C0GGFHHFGHFHHBGHHFHFGAEFG0BCFGB;0BFGFFFFFFFFGE
@M03495:530:000000000-LYBTV:1:1101:24366:18879 2:N:0:GTGCTCTG+TTCTTCCT
ATATTTTGCCGTTGATAAACCAGCTAATCCTGAAAAAAAAATCAAAGCTAAAAACTACAATGCTAAGACCACGATGTGACTGCTATCAAAGTTAGATATATATGTAAATTATTCATCTGTCAAATCCTAGAATTATATCATACCTGCTCCAGCAATCACGACCTGTAATGGTTTAGTGGGTTGTTCACTGTTTCTGAAAAATGAAGATAGTTGTCCAGCTTCCAAAAAGTTTATTGTGTTTTCTAGTGGAG
+
ABABBFFBBFD>EEFGGGGGGGHHHHHHHGHHFFHHHCGGGHHFHGBBGEHHHHEGHGGHFHHHHBHHGFHHGFHGFHHFHFCHHGHHHHHFHHEFHGHGHHHHHHHHHHHHHHGGHGFHBFFEGGFHHHFHHHHHHHGHFHFBFHFGDCGCCGFFCBGDDFFGFFHHHHH1GHHDFG0CEFGGHHHEGHHHGFFHHFFHEFH0DC;GCFC0GHCF0C;CBFFBC0.;:FGGFGGFFFFFGFFGGG0BFBE
@M03495:530:000000000-LYBTV:1:1101:26463:18880 2:N:0:GTGCTCTG+TTCTTCCT
ATATTTTGCCGTTGATAAACCAGGACTCAGGCTGGACCAAAGCTCACATGCTGACAGATCGGAAGAGCGTCGTGTAGGGAAAGAGTGTAGGAAGAAGTGTAGATGTAGGTGGTGGCGGGATTACTAAAAAAAAAAAATATTAATAAAAATTGGGTGCAAAGATTTTAATAAACACGACAAGTAGATGCATTCGGCTCGCTGACGCATTACACTTGCGTATAACATGAGATCGTGCTGCAGGAATGCATGGT
+
BBBBCFFFFFCAFGGGGGGGGGHGHHHHHHCCHHGGFHHHGHFHHHGHHHGHHHHHHHHGHGGGGFGFEEEEEFHHFHGHHHHGHGG44FFFFGAFBGF4FD4B4?4B33FF///0//<//222>@F1<1/<A<@-<.:=000000000:/;/::..000//000;00090000.9;---.00;;90///://.-9.;-9../..-..//9/////-..99/:/;//////./.:.///;..;//////./
@M03495:530:000000000-LYBTV:1:1101:22384:18881 2:N:0:GTGCTCTG+TTCTTCCT
ATATTTTGCCGTTGATAAACCAGGGCGGCACCAAAGCTCACATGCTGACAGATCGGAAGAGCGTCGTGTAGGGAAAGAGTGTAGGAAGAAGTGTAGATCTCGGGGGTGGCCGGATCATTAAAAAAAAAAAAAACGAAGAGCACACGTGCGGAGACGAAAGAGAGCCAGACAGCCAGCGAGCATCCAGAACGAACAGGCCCAGTACGCGATTACAGACAACAGACGACGCGCACGCATCGACACCCAATCGT
+
ABCCCFFFFFCCGGGGGGGGGGHGGGGGGGGGHHHHHHHHHHHHHHHHHHHHHHHGGGGHHHGFGFEEFGHHGHHHHGG4BBGHHFHGHHHBD4B344B4B?F<>@///0<-><<@.0DDBFGDCD:CA----.-...../0./.-...-----.:--..///.:A/.;.;/.....-:---00/;00//...9-/......000.9--;..0000./;.99/9----9---9---.-./-;-..../:..
@M03495:530:000000000-LYBTV:1:1101:26338:18883 2:N:0:GTGCTCTG+TTCTTCCT
ATATTTTGCCGTTGATAAACCAGTCTCCAAAGCTCACATGCTGACAGATCGGAAGAGCGTCGTGTAGGGAAAGAGTGTAGGAAGAAGTGTAGATATCGGGGGGGGCCGGAGCATTAAAAAAAAAAAAAACAAAGAAAAGTGAGGGGGAGATAGATGAGGTAAAGAAAAGGTAATAGGTGAGAGAGACTAGTGAGAGATGCTAAAAACTAATGACTGCCTACTTAGAAGGAAGAGATATGATAGGGAAGAGA
+
CDDEEFFFFFDCGGGGGGGGGGHHHHHHHHHHHHHHHHHHHHHHHHHHHHHGGGGHHHGGGGFGGHHHGHHHHHHHHHHHHFHHHHH4E4@344444?>>//----------<:1111BBB>>@B-<--....//.///0110..<---./1111110//011<1.///.011<110101.:0.9./0001110:0<10<111100.0:0<11011//<:/0111111../..</11111:11/./..../
@M03495:530:000000000-LYBTV:1:1101:22234:18886 2:N:0:GTGCTCTG+TTCTTCCT
ATATTTTGCCGTTGATAAACCACCCTCCCTGTGGTCGTTATCTTGCTCCTTCTGTCGTCAACGAATTTACTAATTCCAAAGCTCACATGCTGACAGATCGGAAGAGCGTCGTGTAGGGAAAGAGTGTAGGAAGAAGTGTAGATCTCGGGGGGGGCCGTATCATTAAAAAAAAAAAAAAGGAAAAAGAAAGATATCGCGACAAACAGAGTAAAAAAAACACAAGAGAGAAAGCAAAGAGCATGAGTGAAGAA
+
CCCCDFFFFFECGGGGGGGGGGGGGHHGGHHHHHHHGGGHHHHHHHHHHHHHHHHHGGGHGHGGGHHHHHHHHHHGHHGHHHHHHHHHHHHHHHHHHHHHGGGGHHHGGGGGGHHHHGHHHHHHHHHHHHHHGGFHDG2@D222@2@F/>A--<--9-..:<1:B::FFDAF-<----9.//:/..../0/01119.--<--/.<///:1<110---<.<..././..000/0<<////00000:011:1/
@M03495:530:000000000-LYBTV:1:1101:16928:18894 2:N:0:GTGCTCTG+TTCTTCCT
ATATTTTGCCGTTGATAAACCAGGACTCAGGCTGGACCAAAGCTCACATGCTGACAGATCGGAAGAGCGTCGTGTAGGGAAAGAGTGTAGGAAGAAGTGTAGAGCTCGGTGGGGGCCGGAGCATTAAAAAAAAAAAAAGAAGAAGTATAAGAGGACACAGAGGAAAGGAAAAAAAATAAGCAAAAAAAGAAAGGATAGAAGGGACAGAGAAGACAGTACATGAAGCGACAATAAACGATAAGAGATAAAAG
+
BCCCCFFFFFCBGGGGGGGGGGHGHHHHHHHHHHGHHHHHHHGHHHGHHHHHHHHHHHHHHGGGGFHGGGGEEEGHHHGFFHHHHGGFEHHHHHFH3BE443@34BB/E/?///<//>///<?1111=FDACD-@-:-.../0//1:111110..9/.:.C/..//..////.-<-.01101/0:.--.../0./0:0<11..<...<//0/0///0:11110110-.---01010.....01</111111
@M03495:530:000000000-LYBTV:1:1101:29027:18925 2:N:0:GTGCTCTG+TTCTTCCT
ATATTTTGCCGTTGATAAACCAGCTAATCCTGAAAAAAAAATCAAAGCTAAAAACTACAATGCTAAGACCACGATGTGACTGCTATCAAAGTTAGATATATATGTAAATTATTCATCTGTCAAATCCTAGAATTATATCATACCTGCTCCAGCAATCACGACCTGTAATGGTTTAGTGGGTTGTTCACTGTTTCTGAAAAATGAAGATAGTTGTCCAGCTTCCAAAAAGTTTATTGTGTTTTCTAGTGGAG
+
AABBBFFFFFBBGECGGGGGGGHHHHHHHGHHHHHGHGGGGHHHHHEEHFHHHHGHHHHHFHHHHHHHHFHHGFGEGHHHHHEHHHGHHHGHHHHHHHHHHHHHHHHHHHHHHHHHHHGHHHHHHHHHHHHGHHHHHHFGGHHBHHFFHHHHHGGHHFHGGGGGFGHBGHGFGFFGHHHGGGGGGHGHHGHHHGHHHFHHAGGGDGCGFHHFHHHFGHGGHHCGFFGGD:FFFFEBBCFGE;;FFF0C.;E
@M03495:530:000000000-LYBTV:1:1101:5231:18926 2:N:0:GTGCTCTG+TTCTTCCT
ATATTTTGCCGTTGATAAACCACCCTCCCTGTGGTCGTTATCTTGCTCCTTCTGTCGTCAACGAATTTACTAATTCCAAAGCTCACATGCTGACAGATCGGAAGAGCGTCGTGTAGGGAAAGAGTGTAGGAAGAAGTGTAGAGATCGGTGGTCGCCGTGTCATTTAAAAAAAAAAAAATCACTAAAGTTCTTCTTTATCATTCAATGAACCTCATTACTGTTCACATATATTTACTTACCTATTAACACAT
+
DDDDCFFFFFCCGGGGGGGGGGGGGHHGGHHHGHHHGGGGHHHHHGHHGHHHFFHHGGGHGHGGGHHHGHHHGHHHHHHHHHHHHGHGFHHGHHHHHHHHGGGGHHHGGGGEGHHHHGHHHHHHHHHHHGHGFGHFHH>2D>22@2/?/?A/1///<<>00<<>11=1=1<-::----.0;0000:00000;000000;00000000000.;:0:00:00000000:000000000000:000:00000.0
@M03495:530:000000000-LYBTV:1:1101:10117:18945 2:N:0:GTGCTCTG+TTCTTCCT
ATATTTTGCCGTTGATAAACCACCCTCCCTGTGGTCGTTATCTTGCTCCTTCTGTCGTCAACGAATTTACTAATTCCAAAGCTCACATGCTGACAGATCGGAAGAGCGTCGTGTAGGGAAAGAGTGTAGGAAGAAGTGGAGATCTCGGGGGTGGGCGTGTGATTAAAAAAAAAAAAAAAGAAGAGAAAACAAGGAACACGAGAGAGATGATATAACACAGTGACAGAACCGACAAGAACAAAGATATAGAG
+
BCCCDFFFFFCBGGGGGGGGGGGGGHHGGHHHHHHHGGGHHHHHHHHHHHHHHHHHGGGHGHGGGHHHHHHHGHHHHHHHHHHHHHHHHHHHGHHHHHHHGGGGHHHGGGGGEHHHHGGHHHFHHHHHHHHHHCFG3F2D/22@D2@=/>@----<<--..<00<0:<0?@--<-----.../0./00//../.././/<<-.-...00<0<0<0<00..000000/0/.----<./////.//0:00000
@M03495:530:000000000-LYBTV:1:1101:27563:18979 2:N:0:GTGCTCTG+TTCTTCCT
ATATTTTGCCGTTGATAAACCAGGATCAGGTGGACCAAAGCTCACATGCTGACAGATCGGAAGAGCGTCGTGTAGGGAAAGAGTGTAGGAAGAAGTGTAGAGCTCGGTGGTGGCCGGATCATTAAAAAAAAAAAAAAGCAAGAATAGCAGGAATGAAGTGAGGCAGTGATACAGAACGATACAACAACCACTAGCTATGACCAAATCAGCTAAAGTATGGACGCAGCTAGAGAGCTCGCAAAGGAGACTAT
+
CCCCCFFFFFDCGGGGGGGGGGHGHHHHHHFGFHHHHHHHHHHHHGHHGGHHHHHGHHHGGGGHHGGGGGEEFGHHGFHHHGHHHHHHGHHHFHHFD4B3@343@>>/?E//?00<////03B???BG?C@@CC-<-..0</</0:0000../<00000000..<</0<0000000/....-000..9...0/0/<0:00000..0<00<0<B000000/:0-----/00000..00.--.9///...0<0
@M03495:530:000000000-LYBTV:1:1101:2724:19069 2:N:0:GTGCTCTG+TTCTTCCT
ATATTTTGCCGTTGATAAACCAAAGCTCACATGCTGACAGATCGGAAGAGCGTCGTGTAGGGAAAGAGTGTAGGAAGAAGTGTAGATCTCGGTGGTTGCCGGAGCATTAAAAAAAAAAAAAAGACATTACAGATCTAGAGATGAATGAGAGAGAACAAGCAAAGTGGGATGGCACGAGGCATTTAACTTTAAAGAACTTCAGCGGGAGCAAACAAAGTATGTGAATGCACGAGCAGATATCAAAACCGCAT
+
BBCCCFFFFFCCGEGGGGGGGGHHHHHHHHHHHHHHHHHHHHGHGGGFFHHF?EGGGHHEHGHHHHFGFFGGBGHGACGHGF4DDFBBD41?1?E11?1B/////?3?EB4BE//>/><//<<<<01111=<00/00=000000000000/.../:///.:///000../..;/0.9--:.00000000;;0/9/.///////.---;A./:.;;./////;////////;A---///////://..-9-.
@M03495:530:000000000-LYBTV:1:1101:9993:19085 2:N:0:GTGCTCTG+TTCTTCCT
ATATTTTGCCGTTGATAAACCAGGACTCAGGCTGGACCAAAGCTCACATGCTGACAGATCGGAAGAGCGTCGTGTAGGGAAAGAGTGTAGGAAGAAGTGAAGATATGGGGGGTTCGCGTGTTATTCAAAAAAAAAAAAAGAGAACGAAGAAGAAAAACACAAGGAGATACACCAGCAGTGGACCATCACAGATTTGGTCAGATCGCGTTAGCACATCGAGATAGCGGTGCTGAGATGCCGAGTGAGAGAAG
+
3AAABFFDFFDAEFGGGBGGGEDEACGHHGGHAG?ACAFGABAGHFGGFGHGHFHHHB53BEEGGFHHGFEEEA?25B1BBCG3BFD4B@33@F1GHB344433444B0//--:.----9.909;;C000.---;----....//.....9//9/...;.....99./9;/;/...../;://../;////////;/.//.///..-;-../;/.9B.9...9/B--9-9/99.//9/9---..////9B9
@M03495:530:000000000-LYBTV:1:1101:14377:19101 2:N:0:GTGCTCTG+TTCTTCCT
ATATTTTGCCGTTGATAAACCACCCTCCCTGTGGTCGTTATCTTGCTCCTTCTGTCGTCAACGAATTTACTAATTCCAAAGCTCACATGCTGACAGATCGGAAGAGCGTCGTGTAGGGAAAGAGTGTAGGAAGAAGTGTAGATCTCGGGGGTGGCGGTGGCATTAAAGAAAAAAAAAAAGAGAAAATAAAGAGGAAGTAGGGAGACTAAGAGAAGCGAGGAAAGAGACAAAGGAGGATAAGACGGAGGGCA
+
ABBBCFFFFFCBGGGGGGGGGGGGGHHGGHHHHHGHGGGHHHHHHHHHHHHHHHHHGGGHGHGGGHHHHHHHHHHHHHHHHHHHHHHHHHHHHHHHHHHHGGGGHHHGGGGGGHHHHGHHGHGHHHGHGHFFHHHHDG22D222220?/>?<--.-:--.:;00:000;A/:9:---:9../900/0000;:/../.0000./...;00000/0/0-.:--//.//////////.../00009....--..
@M03495:530:000000000-LYBTV:1:1101:20588:19122 2:N:0:GTGCTCTG+TTCTTCCT
ATATTTTGCCGTTGATAAACCAGCTAATCCTGAAAAAAAAATCAAAGCTAAAAACTACAATGCTAAGACCACGATGTGACTGCTATCAAAGTTAGATATATATGTAAATTATTCATCTGTCAAATCCTAGAATTATATCATACCTGCTCCAGCAATCACGACCTGTAATGGTTTAGTGGGTTGTTCACTGTTTCTGAAAAATGAAGATAGTTGTCCAGCTTCCAAAAAGTTTATTGTGTTTTCTAGTGGAG
+
BCCCCFFFFFCBGGGGGGGGGGGHHGHHHGHHHHHHHGGGGHHHGHHHHGHHHHGGHHHHHHHHHHHHHHHHGGHGHHHHHGFHHGHHHHHHHHHHHGHHHHHHHHHHHHHHHGHHHHGHHHHHHHGHHHFHHHGHHHHHHHFHHHHFGHHHGHGHHFHGGGGGHHHHHHHHHHHHHHGHGGGDHHHHHHHHHHHHFHHHHHHHHFHHHHHGHHHCCGHHHHHGFHH?AFGGGGGGF0:CFGGGGGGGGGG
@M03495:530:000000000-LYBTV:1:1101:27317:19127 2:N:0:GTGCTCTG+TTCTTCCT
ATATTTTGCCGTTGATAAACCAGCTAATCCTGAAAAAAAAATCAAAGCTAAAAACTACAATGCTAAGACCACGATGTGACTGCTATCAAAGTTAGATATATATGTAAATTATTCATCTGTCAAATCCTAGAATTATATCATACCTGCTCCAGCAATCACGACCTGTAATGGTTTAGTGGGTTGTTCACTGTTTCTGAAAAATGAAGATAGTTGTCCAGCTTCCAAAAAGTTTATTGTGTTTTCTAGTGGAG
+
CCCCCFFFFFCBGGGGGGGGGGHHHHGHHHHHHGFHHGGGGHHHHGFGGHHHGHGFHEBHFHHGGGHHHGHHGCEFCGHHHFFHHGFHHHEHHHHHHHGHHHHHFHHHGHHHHHHHHHHHHHHGHHHHHHHHGHHHHHHHHHHGHHGHBFGEBCGHFHHF?FGGG?FGHGB<?GHFFGFHAFGGHFGEHGGGHFHGHDGGHHGBDGBHBFCGHHHH0GBCGFCBGHG..0CFFGGFFGFGGFFGGGBC.0;
@M03495:530:000000000-LYBTV:1:1101:22177:19128 2:N:0:GTGCTCTG+TTCTTCCT
ATATTTTGCCGTTGATAAACCACCCTCCCTGTGGTCGTTATCTTCTAGCTGCCATAGCAATGTCACAACCACTTCTTGCCCTCCAAAGCTCACATGCTGACAGATCGGAAGAGCGTCGTGTAGGGAAAGAGTGTAGGAAGAAGTGTAGATCTGGGGGGTGGGCGGATCATTAAAAAAAAAAAAGACAGGAAGCAGCGGGGTGTCGAGGGGTAGAGCAGAGAAAAGTGACAGGATGCGCTAGGGAGGAGCGA
+
AABCCFFFFFCCGGGGGGGGGGGGGHHGGHHHHHHHGGGHHHHHHHH5GHHHHHHHHHHHHHHHFHHHGGGGHHHHHHHHHHHGHHHGHHHHHHHHHHHHHHHHHHHGGGGHGHGGGGGGGHHHGHHHHGHFGGHHHHHHHGGDG2222>>D22F>ED--;-.;----;0090:099;-999;..///../..0//-------0:.----...0000//./00/:000000..09/-:--.../.:...;-
@M03495:530:000000000-LYBTV:1:1101:23587:19153 2:N:0:GTGCTCTG+TTCTTCCT
ATATTTTGCCGTTGATAAACCAGCTAATCCTGAAAAAAAAATCAAAGCTAAAAACTACAATGCTAAGACCACGATGTGACTGCTATCAAAGTTAGATATATATGTAAATTATTCATCTGTCAAATCCTAGAATTATATCATACCTGCTCCAGCAATCACGACCTGTAATGGTTTAGTGGGTTGTTCACTGTTTCTGAAAAATGAAGATAGTTGTCCAGCTTCCAAAAAGTTTATTGTGTTTTCTAGTGGAG
+
3>AAAFFFFFBBGGGGFGGFGGFHHHHHGGFCGCHHHGGGGHGGFHBGHHHFHHGHEHHHEDHFHGHHHHHHFGHGHHHHFHHHHHHHHHGHHHHGHHHHHHHHFGHGHGHHHHEHBFFHDHHHHHGHFHGHHHHGGFHHHHEHHHFFHHHGHHHHHHHGDCGGGHGFFHG?GHHFGHGHGGGGGHHHHFFHGGHHHHHFHFHHHGB0:C:CC;GFGHCGCFCFHFCA?0;FGGGGGGCFGBFFGF0;.CE
@M03495:530:000000000-LYBTV:1:1101:4853:19163 2:N:0:GTGCTCTG+TTCTTCCT
ATATTTTGCCGTTGATAAACCAGCTAATCCTGAAAAAAAAATCAAAGCTAAAAACTACAATGCTAAGACCACGATGTGACTGCTATCAAAGTTAGATATATATGTAAATTATTCATCTGTCAAATCCTAGAATTATATCATACCTGCTCCAGCAATCACGACCTGTAATGGTTTAGTGGGTTGTTCACTGTTTCTGAAAAATGAAGATAGTTGTCCAGCTTCCAACAAGTTTATTGTGTTTTCTAGTGGAG
+
ABBBBFFFFFBBGGGGGGGGGGHGCF5DGHHB53AB22A20BGFBH52F5D5G3AFBECGGECGHDCDGEGEECEFHBB4DFCHGHBHHFGHHGFGHFGHHHHHGHHFHDHHHHFFFFFHHFHBGHHHHE3GHHHHHHEGGGHEFHAGHGHHGHCGHGHDEF@GHHFFHHHHHHHEGHGGGGGGHFHFGFDG<FFF00<0CGGF0:0CFHHHHHFCGFFHHH/:0/;9/FFGGFFBFB;FBFGGGGGGGFE
@M03495:530:000000000-LYBTV:1:1101:5296:19165 2:N:0:GTGCTCTG+TTCTTCCT
ATATTTTGCCGTTGATAAACCAGCTAATCCTGAAAAAAAAATCAAAGCTAAAAACTACAATGCTAAGACCACGATGTGACTGCTATCAAAGTTAGATATATATGTAAATTATTCATCTGTCAAATCCTAGAATTATATCATACCTGCTCCAGCAATCACGACCTGTAATGGTTTAGTGGGTTGTTCACTGTTTCTGAAAAATGAAGATAGTTGTCCAGCTTCCAAAAAGTTTATTGTGTTTTCTAGTGGAG
+
3AABBFFFFFBBGGGGGGGGGGHGHHGHHHHHFHHHHGGGGGHHHFFFHHHFHHGHHHHGHHHHHDHHGHHHGGHGGHHHHHHGHHHHHHHHHHHHHGHHHHHHHHHHHHHGHHHHHHHHHHHHHHHHHGGHHHHHFHHHHHFHHHGHGHGHEHFGHHHGFGGGHGFHHHHGHHHGHHHHGGGGHHHHHHHHHHHHHH0DAGHFFHBGHHHHGHHHEB/GFGCFC0G?EBFFFFFGGFFGGGGGGGGGGEE
@M03495:530:000000000-LYBTV:1:1101:23100:19170 2:N:0:GTGCTCTG+TTCTTCCT
ATATTTTGCCGTTGATAAACCAGCTAATACTGAAAAAAAAATCAAAGCTAAAAACTACAATGCTAAGACCACGATGTGACTGCTATCAAAGTTAGATATATATGTAAATTATTCATCTGTCAAATCCTAGAATTATATCATACCTGCTCCAGCAATCACGACCTGTAATGGTTTAGTGGGTTGTTCACTGTTTCTGAAAAATGAAGATAGTTGTCCAGCTTCCAAAAAGTTTATTGTGTTTTCTAGTGGAG
+
AABAAFFFFFBBGGGGGGGGGGHHHHHFHHHHCFHHHGGGGGFHHB5FGGGGGE1FGGHGEGHHHEEGFCGHGGHG1GHDED3FHGFHHFBF@GBGFHFFDFGGGFHHGFFGFGHHEHHHHHEGHHHHHHHGFHFHHGHHHHDCGH0GB2CFBFFHFHHGGGGGGDD1?GBFGFH1FB0FDE?<FGGDGH<DGHHHHHHH.CGFDGGHFCGFGGH0CGGC0<::00C.E:FFFGGFGGFGBF0B9F0;AFE
@M03495:530:000000000-LYBTV:1:1101:8164:19177 2:N:0:GTGCTCTG+TTCTTCCT
ATATTTTGCCGTTGATAAACCACCCTCCCTGTGGTCGTTATCTTGCTCCTTCTGTCGTCAACGAATTTACTAATTCCAAAGCTCACATGCTGACAGATCGGAAGAGCGTCGTGTAGGGAAAGAGTGTAGGAAGAAGTGGAGAACTCGGTGGGGGGCGGTGCAATAAAAAAAAAAGAAGAGAAAAGAGGAAAGCAGAGGTGTTAAAGCGAAAAAAAGGTCGTGACAATGACGAGTCGTCGTACTGATCGTAA
+
BCCCCFFFFFCBGGGGGGGGGGGGGHHGGHHHHHGHGGGHHHHHHHHHHHHHHGHHGGGHGHGGGHHHHHHHGHHHHHHHHHHHHHHHHHHHGHHHHHHHGGGGGHHGGGGGGHHHHGHHEGHHHHHHFHHHHEGHFF22/20222?//?E//<;===---00000:0:9---9.../0./00//;/..//./0//..0.09:0000..---.;9..00--./.:00000.9-.9-..:;...0090./..
@M03495:530:000000000-LYBTV:1:1101:19123:19205 2:N:0:GTGCTCTG+TTCTTCCT
ATATTTTGCCGTTGATAAACCAGCTAATTCCAAAGCTCACATGCTGACAGATCGGAAGAGCGTCGTGTAGGGAAAGAGTGTAGGAAGAAGTGTAGATGTCGGTGGGCGGCGGTTCATTAAAGAAAAAAAAACAATCAGTGTGTAAAGAGGATGAAGATAAAAAGGCGATAGGCTTGAATAATGGTGACAGTAGTTGGAAGTTAATTGAATCAGTGAGGGTTTCTCACGCATAAAAGATTATTAACATGGTG
+
BBBBAFFFFFBAGGGGG5FFGGDHHHHHHFHHFHGHHHGHHHGHHHEBGGGGHHGEFGFGEEAEEAEAFGHGGHHHGHGHHFFEBFGGGFDB443444441/>?>////<///<?111@1111?0CA----.<.0/000000.0;000/..//:009;00900.9.---.://0/-.0///9//99///////;//;/;9///////////B/;/9/..;..//://9.-.9;/99./:///://///.//
@M03495:530:000000000-LYBTV:1:1101:15833:19208 2:N:0:GTGCTCTG+TTCTTCCT
ATATTTTGCCGTTGATAAACCAGTCAGGAGTCCAAAGCTCACATGCTGACAGATCGGAAGAGCGTCGTGTAGGGAAAGAGTGTAGGAAGAAGTGTAGATATCGGTGGGCGGCGGGTGAATAAAAAAAAAAAAAAAAGAAGAAGAGGGAGGGGGGGGAGTGATAGAGAGAAAAGAGTAGAGCAGAGGGAGAGGATGGGTGAAGAGAAGACGACTGATAGGGTTGATGAGCGAGGCGACATGGTTAGGGGAGG
+
BCCDDFFFFFDDGGGGGGGGGGHHHHHHHGHHHHHHHHHHHHHHHHHHHHHHHHHHGGGGHHHGGGGFGGHHHGGHHHHHHHHHHHHHGGHHHH44B444B4FE1?E//>/>//---.11<1=DDCCFG-9<9---.../0//0.....-<-------..111:111..00//./11:1110/<.......9./0../..011./0/</.--.9011</./.-/111<0---------.0/1<1./...--
@M03495:530:000000000-LYBTV:1:1101:2287:19234 2:N:0:GTGCTCTG+TTCTTCCT
ATATTTTGCCGTTGATAAACCAGCTAATCCTGGAAAAAAAATCAAAGCTAAAAACTACAATGCTAAGACCACGATGTGACTGCTATCAAAGTTAGATATATATGTAAATTATTCATCTGTCAAATCCTAGAATTATATCATACCTGCTCCAGCAATCACGACCTGTAATGGTTTAGTGGGTTGTTCACTGTTTCTGAAAAATGAAGATAGTTGTCCAGCTTCCAAAACGTTTATTGTGTTTTCTAGTGGAG
+
ABBBBFFFFFBAGGGGGGGGGGGGHHHHHHHHHHCGHHGGGHHHHFD2FGGHBFEFHHHGHHHHHHHHHHHHGGHF14DE@G344B?GHHHGHHGFHGHHHHHHGHHHHHHHHHHHHGHHFHEHHHGHHGFHGGHHHHHHHHFBGFAG3GHHFHFHHFHGDCGGHHHBHHFGGHHH<FCG<FCGHHGHHHFGGHHHHFH0CGHB=DGHGFHHG<0;:GHHBGGFFCE.-;FGFBFFGGFGFGFGBF9FFBE
@M03495:530:000000000-LYBTV:1:1101:9253:19249 2:N:0:GTGCTCTG+TTCTTCCT
ATATTTTGCCGTTGATAAACCAGGACTCAGGCTGGTCCAAAGCTCACATGCTGACAGATCGGAAGAGCGTCGTGTAGGGAAAGAGTGTAGGAAGAAGTGTAGATCTCGGTGGGCGCCGGATCATTAAAAAAAAAAAAAAGAAAAAGATGGAAGGTGAGCTCGTAAGAGAAAAGAAATATATAGAAACAACTACAAAGCACAGGAACCTAGACATACAAGAACTAATGACGTAACTACAATGTAGCAAAAAT
+
ABBCCFFFFFCCGGGGGGGGGGHGHHHHHHHHHHGHHHHHHHGHHHHHHHHHHHHHHHHHHGGGGHHHGFGE>FHHHHGHHHHHHHHGHHHHHHHHHHB4BB@44BFHE/EE//>///////02@2>F2DC//CCC-<-.;.//:..000/0/.000.000.;...00/00//..:000;0;00;0//..000:00//0///../../;00000:0000///0:0:000.9...00000000:00000/9.
@M03495:530:000000000-LYBTV:1:1101:17629:19263 2:N:0:GTGCTCTG+TTCTTCCT
ATATTTTGCCGTTGATAAACCAGTCACAACCACTTCTTGCCCTCCAAAGCTCACATGCTGACAGATCGGAAGAGCGTCGTGTAGGGAAAGAGTGTAGGAAGAAGTGGAGATCTCGGTGGGGGGCGGGGCATTAAAAAAAAAAGAAAAAGTGAAAAGTGGGGAAGATGGCGCTGAGAAAAGCAGAAGTATGCACATAGAGAAGTAAGAATGACGGACATCGACTAGACAGCAATGTAAGAGGACGACAGATG
+
BCCCCFFFFFDCGGGGGGGGGGHHHHHHHGGGGHHHHHHHHHHHGHHGGHHHHHHHHHHHHHHHHHHHGGGGHHHGGGGGGFHHHEFHHHGHGFFGHHFHHGHHGG33??3B4DCF/EF///------<-/<:1:::@==B;.../:..0111<1/010.-..<.110/<.--..110//.0///0:<1111:1101<110/111:11:10<.-.-9<09/-.-0011/.//001111<0...-<---/11
@M03495:530:000000000-LYBTV:1:1101:7094:19264 2:N:0:GTGCTCTG+TTCTTCCT
ATATTTTGCCGTTGATAAACCAGAACCATCCAAAGCTCACATGCTGACAGATCGGAAGAGCGTCGTGTAGGGAAAGAGTGTAGGAAGAAGAGTAAATACCGGTGGTCGGCGTACCAGTAAAAATAAAAAGCATTGGCGCTCCACACCAGGCTAGCACAGGAGGCTGAGCTAGATCAGCTGACCCTCCTGTAACACGGAGTAGACTGAAACTAGACAAATCACCTAGGTGAAGCGGAGCCCCAAAATTCAGG
+
3>AABFFFFFBBCGGGGGFGGGHHHHHHFHAHHFHGHHHHHHHHEHFHHHHGHHF1AEEGFEEFF0EABFFF3FGFGG5FBFGDBFC1GH31@444B43F1E/EAEB//<E////32333?B202222@/0@2>22F//><E<?HG.<<<.>10>FDGB.C.?....<:00::;0:0:0/0CG/=;./9000BBB.?-../000;0F0:00;0000/./;//.;/:///;9//99---......;/:////
@M03495:530:000000000-LYBTV:1:1101:6340:19269 2:N:0:GTGCTCTG+TTCTTCCT
ATATTTTGCCGTTGATAAACCACCCTCCCTGTGGTCGTTATCTTGCTCCTTCTGTCGTCAACGAATTTACTAATTCCAAAGCTCACATGCTGACAGATCGGAAGAGCGTCGTGTAGGGAAAGAGTGTAGGAAGAAGTGTAGATCTCGGTGGTCGCCGTATCATTAAAAAAAAAAAAAAAAGAAGAGTAAAGACAGACAGTCAGAGAAACTAAATAAGAAAACACATGAATGACTAACTAACTGCCAATAGC
+
CCDDDFFFFFDCGGGGGGGGGGGGGHHGGHHHHHHHGGGHHGHHHHHGHHHHHHHHGGGHGHGGGHHHHHHHFHHHHHHHHGHHHHHHHHHHGHHGHHHHGGGGHHHGGGGEGHHGHGGHHHGHHHHHFHHHHEHHFHFHHF2@2>@F/?C<1A//<-<00>1>11<1>?@FC?------...<:.1:1111////.//000110/00/11001<:B11///...000111:01<001100<10/00001<
@M03495:530:000000000-LYBTV:1:1101:4837:19271 2:N:0:GTGCTCTG+TTCTTCCT
ATATTTTGCCGTTGATAAACCACCCTCCCTTGCCCTCCAAAGCTCACATGCTGACAGATCGGAAGAGCGTCGTGTAGGGAAAGAGTGTAGGAAGAAGTGTAGATATCGGTGGTCGCCGTGTCATTAAAAAAAAAAAAGTCTGGAGATATGCACTGTATGTCTCCTTCACTATCCCTTGTGTCTTCTTACATCTTTTTTTCACACTGATGCGATCAGTCTCATCCCGTTATATTCATTTATCGTACTGTTTT
+
BBBBBFFFFFBBGGGGGF5GFFGGGHHDGHHHHHHHGEHC5FFGHE3EHFHHBFFHBFFHHGGEDHGHEEECEEGF5GCBGEFF2BF4@FGHHCGFHHF44@4B4BB///>/<3//////B2B3B33B32>///<--.0=00/0.<<0=0000</0000;00000:00:0000//;09009;0B0B0;000000000;-/000//9////-.;9./9///////......;////////;/.9...////.
@M03495:530:000000000-LYBTV:1:1101:24239:19271 2:N:0:GTGCTCTG+TTCTTCCT
ATATTTTGCCGTTGATAAACCACCCTCCCTGTGGTCGTTATCTTCTAGCTGCCATAGCAATGTCACAACCACTTCTTGCCCTCCAAAGCTCACATGCTGACAGATCGGAAGAGCGTCGTGTAGGGAAAGAGTGTAGGAAGAAGTGTAGATCTCGGGGGGGGGCGGATCATTAAAAAAAAAAAAAAGAGTAAATGTGAAGGATGGAGTAGTCATCATATCAAGAGGGCATAGAGAGTGAGTCCGCAGGAGAT
+
CBCCCFFFFFCCGGGGGGGGGGGGGHHGGHHHHHHHGGGHHHHHHHHFGHHHHHHHHHHHHHHHHHHHGGGGHHHHHHHHHHHGHHFFHHHHHGHHHHHHHHHHHHHGGGGHHGGGGGGGGFGHG3GHHHHGHHGHHFHHHHF@F@2D2222>CF/<@--<-9@----.0<00B00--@------../00000::<000<.00.//</00:00:00000:000<..<./0:000.0:00000.----<A./
@M03495:530:000000000-LYBTV:1:1101:23169:19315 2:N:0:GTGCTCTG+TTCTTCCT
ATATTTTGCCGTTGATAAACCACCCTCCCTGTGGTCGTTATCTTGCTCCTTCTGTCGTCAACGAATTTACTAATTCCAAAGCTCACATGCTGACAGATCGGAAGAGCGTCGTGTAGGGAAAGAGTGTAGGAAGAAGTGAAGATCTCGGGGGTGGCCGGATAGATAAAAAAAAAAAAAAAAATGAAAAATGATGGAAAAGCTGAAAGAGGAATCAAAACACATACGTCACTACGTAGAGAGGCCATAATGAC
+
BCCBCFFFFFCCGGGGGGGGGGGGGHHGGHHHHHHHGGGHHHHHGHHHHHHHHGHHGGGHGHGGGHHHHHHHGHHHHFHHHHHHHHHHHHGHFHHGHHHHGGGGHHHGGGGGGGHHHGHFHGGHHHGHHHGHCC?FBG222222DDG//>@<-<..<--..00:<0;0;@B---9------.0000:..00000/00:/.:00000//9:/009000....000.0...00/.:0..09...;;/900000
@M03495:530:000000000-LYBTV:1:1101:21380:19319 2:N:0:GTGCTCTG+TTCTTCCT
ATATTTTGCCGTTGATAAACCAGGACTCAGGCTGGACCAAAGCTCACATGCTGACAGATCGGAAGAGCGTCGTGTAGGGAAAGAGTGTAGGAAGAAGTGGAGATCTCGGTGGTCGCCGTGTCATTTAAAAAAAAAAAAAAAAGAACAAATAAGTAAATATAAAGCATAAGTCAAAAGAAGTAGAGTTAAGACGGAATCGAGTAATGAGTAGCAACAACATTACAGTATCGCGAAATAAGTGAGATAGTATG
+
BCCCCFFFFFCCGGGGGGGGGGHGHHHHHHHHHHGHHHHHHHHHGHHHHHHHHHHHHHHHHGGGGHHHGGGFEEHHHHGHHHHHHGHGHHHGHHHHHHH3@?B33D40F/?//3>/?///?BF3D33FFBF@CF@<A-<<<-...<//.:<00<00<00000000000000<<:00<../0<000:000000.....0...0.000000<<000.<.99/0000:0000..----.0000000000000<0
@M03495:530:000000000-LYBTV:1:1101:22979:19324 2:N:0:GTGCTCTG+TTCTTCCT
ATATTTTGCCGTTGATAAACCAGGGACTCAGGCTGGACCAAAGCTCACATGCTGACAGATCGGAAGAGCGTCGTGTAGGGAAAGAGTGTAGGAAGAAGTGGAGATCTCGGTGGGCGGCGGATCCTGAAAAAAAAAAAAATAGGATATAAGGAGAGCGCCACGAGTAACAAAAAACAAGCAAAGAGACGTCAATACAAGAATGTGAGTAAACTGACAGAGAAAGAGCACTAGCAGAGGCAACGGATGGACAG
+
BCCCCFFFFFCCGGGGGGGGGGHGGGGHHHHFHHHGHHHHHHHHHHHHHHHHHHHHHHHHHHGGGGGHGGEGGEGHHHHGFGHGFHHHHHHHFHH1GFF33B/3334B?F/EE////<</---0111<<0<@C-DC-9-.000000000;00....---..;--..0000...-:.././/0///:/.....000000//0:000000000:0:000/:/000/;:0.000/0;B?E....--..-.:00.
@M03495:530:000000000-LYBTV:1:1101:15192:19328 2:N:0:GTGCTCTG+TTCTTCCT
ATATTTTGCCGTTGATAAACCAGCTAATCCTGAAAAAAAAATCAAAGCTAAAAACTACAATGCTAAGACCACGATGTGACTGCTATCAAAGTTAGATATATATGTAAATTATTCATCTGTCAAATCCTAGAATTATATCATACCTGCTCCAGCAATCACGACCTGTAATGGTTTAGTGGGTTGTTCACTGTTTCTGAAAAATGAAGATAGTTGTCCAGCTTCCAAAAAGTTTATTGTGTTTTCTAGTGGAG
+
BCCBCFFFFFCBGGGGGGGGGGHHHHHHHHHHHHHHHGGGGHHHHHGGHHHHHHGHHHHHHHHHHHHHHGHHGGHGHHHHHHHHHHHHHHHHHFHHHHHHHHHHHHHHGHHHHHHHHHHHHHHHHHHHHHHHHHHHHHHHHHHHGHGHGHFHFHHGFHHGGGGGHHGHHGHBGFGH1GHEEGGGHHHHHHHHHGHHHHHGEHHHHBGHGHHHHGGHHHFHHHEHHGH.;0BFGGEFGFCGGFFGGFCF?CE
@M03495:530:000000000-LYBTV:1:1101:5467:19338 2:N:0:GTGCTCTG+TTCTTCCT
ATATTTTGCCGTTGATAAACCAGGACTCAGGCTGGACCAAAGCTCACATGCTGACAGATCGGAAGAGCGTCGTGTAGGGAAAGAGTGTAGGAAGAAGTGTAGATCTCGGTGGGGGCCGGATCATTAAAAAAAAGAAAACAGCAAGATAAGGTTCATCAGTTGTCATTTATGCAAATCTGAACACCAGTTAAAAGCATATGTGTGATTGTGTAGTTTTCATCAAACTTAGTCAGGCTGTAAGCTTTCACGGT
+
BBBBBFFFFFBBGGGGGGGFFGHGHHHHHHHHHHGHHHHGHHHHHGHHHHGHHEFGHGHHHGGGGFHHGGGFEGHFHHGHHGHHHFGBGGHHHHFFFH344344BB??F?EE/>//<///</F2@1111F/<-..<00/./.<///00000000000:000;:000000000000<00000/0/...0000000./;0C000;.0;;000900000///////////////;/./...////////;/...
@M03495:530:000000000-LYBTV:1:1101:21925:19345 2:N:0:GTGCTCTG+TTCTTCCT
ATATTTTGCCGTTGATAAACCAGGACTCAGGCTGGACCAAAGCTCACATGCTGACAGATCGGAAGAGCGTCGTGTAGGGAAAGAGTGTAGGAAGAAGTGTAGATATCGGTGGTGGGCGTATCATTAAAAAAAAAAAAAAAGAAGAGGAAATAGGAGGACAGAGAGTAGTCGAAAAATACTTAAAAAGTCAGGATACAGAGAGTAGATAACGATAAAGGTAATAACTAAGATAGAGCACGGGTACAGTTACA
+
AABCCFFFFFCBGGGGGGGGGGHGHHHHHHHHHHGHHHHHHHGHGHHHHHHHHFHHHHHHHGGGGHHHGFGFEFHHHHGGHHHHHGHHHHHGHHHGHGGB@3@44?BF@/?E/////////0BB3333B2B/@C--@---...//:../:00000/.../:///.9000;....-.=0000000:/.9/;///:999////.//////;;::A..;/////////:////////9//.---9:/://////
@M03495:530:000000000-LYBTV:1:1101:22671:19353 2:N:0:GTGCTCTG+TTCTTCCT
ATATTTTGCCGTTGATAAACCAGGACTCAGGCTGGACCAAAGCTCACATGCTGACAGATCGGAAGAGCGTCGTGTAGGGAAAGAGTGTAGGAAGAAGTGTAGAGCTCGGGGGGCGGCGGATCATTAAAAAAAAAAAAAAATGAGAATATGCGGTGGGAGCAACAACGAGGAGCAAAGGTCACGCATTGTGTCTAAAGAGAAAAGCACTCGCGCTGGGTATGGTATCAGTGTTCTCGGTCTGTAAGTGAGGA
+
CCCCDFFFFFCCGGGGGGGGGGHGHHHHHHHHHHGGHHHHHHHHHHHHHHHHHHHHHHHHHGGGGHHHGFGEEFHHHHGGHHHHHGGGHHHHGHGHHGH4B3434D3?>/<C-?D-;-----;00:0:00;::@F;--9-.:000000000.-:-.-.9.:/....:A.--...;0//000:..-9.000/:000000//0;//:0/;/.:-;-:-.;00:/000:0;000000:..;;./0000;000.0
@M03495:530:000000000-LYBTV:1:1101:23689:19357 2:N:0:GTGCTCTG+TTCTTCCT
ATATTTTGCCGTTGATAAACCAGCTAATTCCAAAGCTCACATGCTGACAGATCGGAAGAGCGTCGTGTAGGGAAAGAGTGTAGGAAGAAGTGTAGATCTCGGTGGTCGGCGTATCAATAAAAAAAAAAAAAAGGAAAAAAGAGAGGAAAAGTGAGAGGAGAAGAAGATGAATAACAGTAAATATGCAGACGAGTAGTGAGCCAGCAGAAGAAAGCAAGATGATGTAATGCATGACGTACATCAAGAGCCTA
+
BCCCCFFFFFDCGGGGGGGGGGHHHHHHHHHHHHHHHHHHHHHHHHFHHHGHHHGGGGGHHGGGGFEGHHHGFGHHHHFHGHHHHHHGHHGH4@B44@GFGFEFE13///////0444DDHFDDC/CC<-<-..////.-..:/<..////000000...<./0//0000000000000:000000000.---..00/000//.</.//00//0<0///0000000000<0<0:0.....00000<././:
@M03495:530:000000000-LYBTV:1:1101:17287:19413 2:N:0:GTGCTCTG+TTCTTCCT
ATATTTTGCCGTTGATAAACCACCCTCCCTGTGGTCGTTATCTTGCTCCTTCTGTCGTCAACGAATTTACTAATTCCAAAGGAGGAGTATGTTGTTTTTGGAATTTAAGGTAATTGTTGGCTCTAGCTGCCATAGCAATGTCACAACCACTTCTTGCCCTCCAAAGCTCACATGCTGACAGATCGGAAGAGCGTCGTGTAGGGAAAGAGAGTAGGAAGAAGTGCAGAGATCGGGGGGCGGAGGATAATGAA
+
3AABBFFBFFBAGGGGGGGGGFGFGGHGGHHBGFGHGCEFHHHHHFDGFHHHHHHHGGGHGHGGGHHHHHGHEGHFGGHFGHHHD>EBFGGHHGGGHHGGGBGGFHFHHFEHBGGHHHHEFHGGGFFGGHHHGHHHFGHFHBGGGFGDCFGHHHFFFCGFCDH1FG0FH1?1DGFHHDGHHB1GEGAC?F<GGGGGCCCCCGE:CGGHG/9/00;0CFACB090;B0./0099----------./////9;
@M03495:530:000000000-LYBTV:1:1101:2517:19414 2:N:0:GTGCTCTG+TTCTTCCT
ATATTTTGCCGTTGATAAACCACCCTCCCTGTGGTCGTTATTCCTTCTGTCGTCAACGAATTTACTAATTCCAAAGCTCACATGCTGACAGATCGGAAGAGCGTCGTGTAGGGAAAGAGTGTAGGAAGAAGTGTAGATCTCGGGGGTCGCCGTGTCATTAAAAAAAAAAAGGAACAATATCAATGAAGAGAGCAAGTCAGAAGTAACGATGCTAGGCAGAAGAACGTGACTATGTTAGAGCAGACTGCTGG
+
DDCCCFFFFFCCGGGGGGGGGGGGGHGGGHHHHHGHGGGHHHGHHHHHHHHGGGHGHGGGHHHHHHHHHHHHHHHHHHHHHHHHHGHHHHHFHHHGGGGHHHGGGGGEFHHHGHFHHHHGHFHGHHHGHHHDGG3B333DF0?/<>A.A-.-<-</=0;:000:::?A--..:/./::0000000;000.:..0::00000000000.....000./;;.:00//.9...0;0000000000//.00/0:0
@M03495:530:000000000-LYBTV:1:1101:14247:19444 2:N:0:GTGCTCTG+TTCTTCCT
ATATTTTGCCGTTGATAAACCAGCTAATTCCAAAGCTCACATGCTGACAGATCGGAAGAGCGTCGTGTAGGGAAAGAGTGTAGGAAGAAGTGTAGATATCGGGGGTGGGCGGATCATTAAAAAAAAAAAAAAGATAGAAATAATGGAAGGGAAAGGATAAGAGGAGGAAAAGACGAGAAAAGATAGACAATAACAAAAGATATAGAACAAAGAAAGAGAAACATGGTAAATCAATCTACAAGAGAACTATG
+
BCCCCFFFFFCCGGGGGGGGGGHHHHHHHHHHHHHHHHHHHHHHHHHHHHHHHHGGGGHHHGGGGEGGHHHGHHHHHHGHHHHHHHGHHH@F443@44B4FE/E?</////////?1><GFEF?D@@C-<--..01111111111100/......./<00010.....//</</.--..0//<0B11<1/0100:0../.011111:0//.//./0///00//00/111:11:01<11110</.<00<011
@M03495:530:000000000-LYBTV:1:1101:13366:19450 2:N:0:GTGCTCTG+TTCTTCCT
ATATTTTGCCGTTGATAAACCAGCTAATCCTGAAAAAAAAATCAAAGCTAAAAACTACAATGCTAAGACCACGATGTGACTGCTATCAAAGTTAGATATATATGTAAATTATTCATCTGTCAAATCCTAGAATTATATCATACCTGCTCCAGCAATCACGACCTGTAATGGTTTAGTGGGTTGTTCACTGTTTCTGAAAAATGAAGATAGTTGTCCAGCTTCCAAAAAGTTTATTGTGTTTTCTAGTGGAG
+
AABBBFFFFFBBGGGGGGGGGGHHHHHHHHHGCHHHFGGEGHGHHHGHHGHGHHDFHHHHFHHHHGHHGHHHGGHGGGHGHHFHHGHHHFHFHHHHHHHHHHHHHHHHHGHHHHHHGHHHHHHGHBGHHHHHHHHHHHGHHHHHHHHFHGHHGFGHFHHGDGFFHHHHHHHFHHHHDGHHDGGGHHHGHHHHHGHHHHHHEFHFFGGHHGFHHHGHHHFHHGHFGGE.ABFGGGGGGGFFGFFGGGGF.;;
@M03495:530:000000000-LYBTV:1:1101:9206:19451 2:N:0:GTGCTCTG+TTCTTCCT
ATATTTTGCCGTTGATAAACCAGGACTCAGGCTGGACCAAAGCTCACATGCTGACAGATCGGAAGAGCGTCGTGTAGGGAAAGAGTGTAGGAAGAAGTGTAGATCTCGGTGGTGGCCGGATCAATAAAAAAAAAAGAAAAGAAGAACGGGAATGAGGAACAAGAATACTAAGTAAAGAGCGAGGGATGAGAACCAGACAGACAAAACAGAAGAGCACAAGAGTGTAAATGCACTATATATGCGATCATATC
+
ABCCCFFFFFCCGGGGGGGGGGHGHHHHHHHHHHGHHHHHHHGHHHHHHHHHHHHHHHHHHGGGGHHHGGGE>EGHHHGGHFHHHFG@GGHHHHHHHHG4BB@4EH40?>/E?//0B/////02BB?B3>C/>CC.<00>0.000//...<-/<C0/0/./:://0000000000900//;-:--.9.00000.....///.;9B...//000./0.;/./.:00000000:0000;00000..9.;0000
@M03495:530:000000000-LYBTV:1:1101:22706:19453 2:N:0:GTGCTCTG+TTCTTCCT
ATATTTTGCCGTTGATAAACCAGCTCACACTGACTGAAAGATCAAAACTGAAAAGTATAATGATAGAACGAAGATGAAACTGATATCACAGTTAGAAATATATGTAAATTATTCAACTGTAAAATCCTAGAATTATATAATACTTGCTACAGCATGCACGTCCTGTAATGGTTTAGAGGGTTGTTCACTGTTTCTGAAAAATGAAGATAGTTGTCCAGCTTCCATGAAGTTTATTGTGATTTCTAGTGTAG
+
?AAAAFFFFFDAEEGFGF1GFC0011111B0111A1F1B1AFF1BG101111110B22D2DF22D21AB/A/A/111111111DF2BF2BB@G22D2@1122BB@2F2B2@2F2B21@FG2222B11B21112BGDGH22BB1221B1211BB<1<1BB/0/??BGGDF211>B<>110//@///11?11?111??11110?1111<>G1<11<=<D10<0=CH00<00D<0=0=G=<0;00000<CF:00
@M03495:530:000000000-LYBTV:1:1101:20412:19459 2:N:0:GTGCTCTG+TTCTTCCT
ATATTTTGCCGTTGATAAACCAGCTAATCCTGAAAAAAAAATCAAAGCTAAAAACTACAATGCTAAGACCACGATGTGACTGCTATCAAAGTTAGATATATATGTAAATTATTCATCTGTCAAATCCTAGAATTATATCATACCTGCTCCAGCAATCACGACCTGTAATGGTTTAGTGGGTTGTTCACTGTTTCTGAAAAATGAAGATAGTTGTCCAGCTTCCAAAAAGTTTATTGTGTTTTCTAGTGGTG
+
ABBBBFFFFFBAEGGGGGGGGGHHHHHHGHFFHHHHHGGGGHGHHHGHHHFHHH?HHHGHHHHHHHGHHHHGE?EFEGFEGFEGFHGHFHHHGHHHHGGHBHHHHHEHHHHHHHHGGHHHHHHFHBFHHHHHHGHHHHBGHHEHHHHFFHHBGHGHFHFGFCF?FGDHGHHFHHHHGFHGD<@<GFHHHHBGFHHHFFHFFFHBB0<CCFGGGC00CHFGHHGFF0:EDGGBBBFFFFCFFF0;;F09.0;
@M03495:530:000000000-LYBTV:1:1101:12213:19488 2:N:0:GTGCTCTG+TTCTTCCT
ATATTTTGCCGTTGATAAACCAGGACTCAGGCTGGACCAAAGCTCACATGCTGACAGATCGGAAGAGCGTCGTGTAGGGAAAGAGTGTAGGAAGAAGTGGAGATCTCGGTGGTCGGCGGATGATTAAAAAAAAAAAAAAAAGAGAAAAAGGGGAGGGGGATGAGAGAAGAAAGGAAAAAAGTAGAGGAAGAAGAGACAAGAGAAAGAAGGAGGAGGGAAGAGGGAAGAGAGAACAGGATATATGAGATAAA
+
ABBBBFFFFFBBGGGGGGGGGGHGHHHHHHHHHHGHHHHHHHHHHHHHHHHHHHHHHHHHHGGGGHHHGGGGGGHHHHGHHHHHHHHFHHHHHHHHHEF33?33?BBFE?ED/3///<//</?1FD1<?FDD-@C@:--;-../////....-.------.:////.////9/.9//.9-.///9/.9...///.........////./9......-..9............////../:9//9////9//
@M03495:530:000000000-LYBTV:1:1101:23639:19496 2:N:0:GTGCTCTG+TTCTTCCT
ATATTTTGCCGTTGATAAACCACCCTCCCTGTGGTCGTTATCTTGCTCCTTCTGTCGTCAACGAATTTACTAATTCCAAAGCTCACATGCTGACAGATCGGAAGAGCGTCGTGTAGGGAAAGAGTGTAGGAAGAAGTGTAGATCTCGGTGGGCGGGGGAGAAATTAAAAAAAAAAAAGAGGGAGAAACGAAGGCAGCGGTGGAAAGATACAACGTACAAAACTAGTAACAAAATAGACAATGTGTAATCAG
+
DDDDDFFFFFCCGGGGGGGGGGGGGHHGGHHHHHHHGGGHHHHHHHHHHHHHHHHHGGGHGHGGGHHHHHHHFHHHHFHHHHHHHHHHGHHHHHHHGHHHGGGGHGFGGGGGGHHHHGFHHHHHGHFHHGFFHHHHFH2>2222@>FE?/?//>------..000;::;F9----9-;./....:.;/.........;-.-..0:./00;000-.:..00..000000000..:00000/0:00:000000
@M03495:530:000000000-LYBTV:1:1101:3840:19512 2:N:0:GTGCTCTG+TTCTTCCT
ATATTTTGCCGTTGATAAACCAGCTAATCCTGAAAAAAAAATCAAAGCTAAAAACTACAATGCTAAGACCACGATGTGACTGCTATCAAAGTTAGATATATATGTAAATTATTCATCTGTCAAATCCTAGAATTATATCATACCTGCTCCAGCAATCACGACCTGTAATGGTTTAGTGGGTTGTTCACTGTTTCTGAAAAATGAAGATAGTTGTCCAGCTTCCAAAAAGTTTATTGTGTTTTCTAGTGGAG
+
ABABBFFFFFBBGGGGGGGGGGHGFHFHHHHHHFGHHGGGGHGFHFHGHHFFEHGHHHHHFHHHHFHHHHHHGGHFHHHHGFHHGHFHHGHFHHHHGHHHHHHHHHHHGFHHHHHHHHHHHHHGHHHHHHHGHHHHFHGHHHFFGHFHDHHHHHFHHHHGDCGGHHHHGHHFGHHHGHHHGGGGHHHFHHHHHFHHFDFGHHHH0CGHHHHHHHFFGGFFFHHHBGEEFFFFGGGFFF9CFGGGGGGGFGG
@M03495:530:000000000-LYBTV:1:1101:15660:19549 2:N:0:GTGCTCTG+TTCTTCCT
ATATTTTGCCGTTGATAAACCACCCTCCCTGTGGTCGTTATCTTGCTCCTTCTGTCGTCAACGAATTTACTAATTCCAAAGCTCACATGCTGACAGATCGGAAGAGCGTCGTGTAGGGAAAGAGTGTAGGAAGAAGTGTAGATATCGGGGGGGGGCGGATGAATAAAAAAAAAAAAAAAGACAAAGTGAGACTGAATGGTAGCAAGATGAGATAGGGAGAGGTGAAGAGTATATACGAGTGAGAATAAAAG
+
BCCDDFFFFFDCGGGGGGGGGGGGGHHGGHHHHHHHGGGHHHHHHHHHHHHHHHHHGGGHGHGGGHHHHHHHGHHHHHHHHHHHHHHHHHHHHHHHHHHHGGGGHHHGGGGGGHHHHGHHHHFHGHGFHHHHHHHH3F@2D>222@C?/<------;----00;;000;;B-@9--9--../////000000:0000;0000000//00;000::/./.9..0.00;0.0000000...:.0000000000
@M03495:530:000000000-LYBTV:1:1101:5362:19553 2:N:0:GTGCTCTG+TTCTTCCT
ATATTTTGCCGTTGATAAACCAGCTAATTCCAAAGCTCACATGCTGACAGATCGGAAGAGCGTCGTGTAGGGAAAGAGTGTAGGAAGAAGTGGAGATCTCGGTGGGCGCCGTATCATTAAAAAAAAAAAAAAACATAATATTACATGAACGTGCTGCTTTTATTGTCGAAGAATATGTGTATATATCATGGTATTTCTGTCGTGATATGATACTCTGCTACTTTAGTTATCATGTCACTATATTACTCGAC
+
CCCCDFFFFFCCGGGGGGGGGGHHHHGHHHHHHHHHHHHHHHHHHHHHHGHHHHGGGGHHHGGGGEGHHHHGGHHHHHGHHHHHHHHHHHGF33?33@FFFF1?1//>?/<</0BF3F33B3D@@C/>><<--..000=00000000000.....00:0:000<000..<../000:00:000000000000:00000000...</000<0:00000:0:0000<00<0000<00::00<000:0<:0..-
@M03495:530:000000000-LYBTV:1:1101:13198:19598 2:N:0:GTGCTCTG+TTCTTCCT
ATATTTTGCCGTTGATAAACCAGCTAATCCTGAAAAAAAAATCAAAGCTAAAAACTACAATGCTAAGACCACGATGTGACTGCTATCAAAGTTAGATATATATGTAAATTATTCATCTGTCAAATCCTAGAATTATATCATACCTGCTCCAGCAATCACGACCTGTAATGGTTTAGTGGGTTGTTCACTGTTTCTGAAAAATGAAGATAGTTGTCCAGCTTCCAAAAAGTTTATTGTGTTTTCTAGTGGAG
+
AAABBFFFFFBAGFGGGGGGGGHGHHHHHHHHHHHHHGGGGHHHHHHHHHHBGHGHHHHHHHGHHHHHHGHHGGFGHHFHHFCGHGGHHHHHHHHHHHHHHHHHHHHHHGHHGGHHHHHHHHHHHHHHGFHHHHHHHHHHHHGGFHGHGFHHGFHHHHHGDGGGHHHHHHHHGHHGGGHGGGGGHHHHHHHHHHHGHGHHGHHHHHHHHHHHHGHBGHFFFGHFHHHEDFFGGGEGGGBFGFGFFF;CAFE
@M03495:530:000000000-LYBTV:1:1101:4092:19599 2:N:0:GTGCTCTG+TTCTTCCT
ATATTTTGCCGTTGATAAACCAGCTAATCCTGAAAAAAAAATCAAAGCTAAAAACTACAATGCTAAGACCACGATGTGACTGCTATCAAAGTTAGATATATATGTAAATTATTCATCTGTCAAATCCTAGAATTATATCATACCTGCTCCAGCAATCACGACCTGTAATGGTTTAGTGGGTTGTTCACTGTTTCTGAAAAATGAAGATAGTTGTCCAGCTTCCAAAAAGTTTATTGTGTTTTCTAGTGGAG
+
AAAAAFFFBFA>EFGGGGGGGGD4CAGGHHHGHGHHCEC2EGGDHGHBHHGGFBFCBHGFHHHGFFGF3GHHEGGGHEE4B@?DGH3GHD@BFHHGBBFGHFHHB4F?E?GHHBGFEFGBEFE4B3?4FG?FGFHBFEDDGHFGGHF1BF1FF<CGB1<B?//E0?FGFFFG1FFF>FGE<FGGHGHGFBHHHFHGFGFECCGB0:0CCGG0C;;;FH/CC0/00;:EDBFGFF0FB0;FBBFFGGF0F09
@M03495:530:000000000-LYBTV:1:1101:16807:19621 2:N:0:GTGCTCTG+TTCTTCCT
ATATTTTGCCGTTGATAAACCACCCTCCCTGTGGTCGTTATCTTGCTCCTTCTGTCGTCAACGAATTTACTAATTCCAAAGCTCACATGCTGACAGATCGGAAGAGCGTCGTGTAGGGAAAGAGTGTAGGAAGAAGTGTAGATCTCGGTGGGGGGCGGATCATTAAAAAAAAAAAATGTATAAAGGGAGAAGAATGGGGAAGGACAAAAAAAATGATATAAAACGAGAAAAGAGACAGAGAAGAACATCGA
+
CCCCCFFFFFCCGGGGGGGGGGGGGHHGGHHHHHHHGGGHHHHHHHHHHHHHHHHHGGGHGHGGGHHHHHHHHHHHHHHHHHHHHHHHGHHHHHHHHHHHGGGGHHHGGGGEGHHHHGHHHHHHHHHHHHHFHFHH3B22>22D2>@=/?C///--<----<BB11<1<-=-@C9<.011:11:10....</0/010....<..</.<..--<.01<11111109....0//./////<//0/0<//<0./
@M03495:530:000000000-LYBTV:1:1101:22952:19630 2:N:0:GTGCTCTG+TTCTTCCT
ATATTTTGCCGTTGATAAACCACCCTCCCTGTGTCCAAAGCTCACATGCTGACAGATCGGAAGAGCGTCGTGTAGGGAAAGAGTGTAGGAAGAAGTGTAGATCTCGGGGGTCGCGGGGGCATTAAAAAAAAAAGAAGAGAGAAGTAGCATGGTGGAGTGAGCCTGTGAGAGAAGAAGATAGAGACCATAGGAACACCAGAGTGAGTCAGAATCAGATCTAAAGAATAAGTAGAACGAGACGCGGATATAGA
+
ABBBCFFFFFBBGGGGGGGGGGGGGHHGGHHHHHHHHHHHGHHHHHHHGHHHHHHHHHGGGGGHHHGGGGEEFGHHG3FGGGHGGFGFHEHHHHH4@44@44444B?/>E</>//>/<--:/0000:CFB-:-..;//.;..///://///.//.../.;////./9////9/////9///;///.////;//.//....;//:;//;BF///:///9///://://////////9..9..;----.////
@M03495:530:000000000-LYBTV:1:1101:22688:19649 2:N:0:GTGCTCTG+TTCTTCCT
ATATTTTGCCGTTGATAAACCAGGACTCAGGCGGACCAAAGCTCACATGCTGACAGATCGGAAGAGCGTCGTGTAGGGAAAGAGTGTAGGAAGAAGTGTAGATCTCGGTGGTGGGCGGAGCAATAAAAAAAAAAAAAGTATGCAATAGGCGACTGGCTGGAGGTTTGATGGGTACAGAGAACTACACCACAGTGGGTTGAGTAGTACGCGACATCACAGACTGAGAGCTGCATACTGTAGTATCCCAGCGA
+
AAABBFFFFFBBGCGGGGGGGGHGFHHHHHHHGGGGGGHHHHHHHHHHHHHHFHHHHHGAEEGGHGFGEFGEEGHHFEGFHHHHHGGHGHHHHGFHGFF43444BBG/<//<////<//>//01<111>@CCC@---.;0000099000/----9../9...99:/.////.///////.9/////./....///...9/9/////9:.----./;///9.///9//./////9//;///////////.--
@M03495:530:000000000-LYBTV:1:1101:17449:19650 2:N:0:GTGCTCTG+TTCTTCCT
ATATTTTGCCGTTGATAAACCAGTCAGGAGTCCAAAGCTCACATGCTGACAGATCGGAAGAGCGTCGTGTAGGGAAAGAGTGTAGGAAGAAGTGTAGATCTCGGTGGGGGGCGGATCATTAAAAAAAAAAAAAAAGAAAAAAGAGAGGTGAGGGGGAAGCAAGAGAAAAATGGGAAGAAGAGCTAAAGGAAGACGTAGGCAAAGAGAGGAGGCAATGTAAAGCAGATGATGCAACGTTGGAATAGGAGTGG
+
BCCDEFFFFFDCGGGGGGGGGGHHHHHHHGHHHHHHHHHHHHHHHHHHHHHHHHHHGGGGHHHGGGGEGHHHHGGHHHGHHHHHHHHHHFHHGG44B44@4B1F1?E//<--9--9<<1::1B1FCFFF9=-9--...//.-..//..0.1...--<...0///./00/..00.<0..//0./00<100//../.<..B00:.////.9..<...00:1111:<<<011111010-./..01000:0//..
@M03495:530:000000000-LYBTV:1:1101:10171:19653 2:N:0:GTGCTCTG+TTCTTCCT
ATATTTTGCCGTTGATAAACCACCCTCCCTGTGGTGTTATCTTGCTCCTTCTGTCGTCAACGAATTTACTAATTCCAAAGCTCACATGCTGACAGATCGGAAGAGCGTCGTGTAGGGAAAGAGTGTAGGAAGAAGTGTAGAGCTCGGGGGTGGGCGGATCATTTAAAAAAAAAAAAGACAAAGATCTAAGGAGGTGGCAAGACAATAAATAGAAATACAATAGTGATGTAGAAAAGAGAGAATGGAGCGTG
+
CCCCCFFFFFCAFGGGGGGGGGGGGHHGGHHHHHGFGGHHHHHHHHHHHHHGHGHGGGHGHGGGHHHHHHHHHHHFHHHHGHHGHHHHHHHHHHGHHHHGGGGHGGGGGGGDHHHGGFGHHFHHGGHFHGDFFFH3G?GEB3322<</>@--<-<<----;00000;BB?-:A-:-..//9//;000000/0.9..../0.////000000000009000;0009090000;00//;//..00000//-9.
@M03495:530:000000000-LYBTV:1:1101:14156:19667 2:N:0:GTGCTCTG+TTCTTCCT
ATATTTTGCCGTTGATAAACCAGCTAATCCTGAAAAAAAAATCAAAGCTAAAAACTACAATGCTAAGACCACGATGTGACTGCTATCAAAGTTAGATATATATGTAAATTATTCATCTGTCAAATCCTAGAATTATATCATACCTGCTCCAGCAATCACGACCTGTAATGGTTTAGTGGGTTGTTCACTGTTTCTGAAAAATGAAGATAGTTGTCCAGCTTCCAAAAAGTTTATTGTGTTTTCTAGTGGAG
+
AABCCFFFFFCBGGGGGGGGGGHHHHHHHHHHHHHGHGGGGHHFHHHGHHHFFHGHHHHHHHHHHHHHHEHHGGHGHHHGHHFGHHHHHHHHHHHHHHHHHHHHHHHHHHHHHHHHGHHHHHGHHHHHHHHHHHHHHHHHHHHGHHGHHHGHFGGHHGHGGGGGHHHHGHHGFHHEFGHHGGGGHHHHHHHHHGHHHHFHHHHDGHHHHHGGHHGGHHHFFHHHHGH.A0CFGGGGGGFGFGFFFFBFA0E
@M03495:530:000000000-LYBTV:1:1101:23283:19668 2:N:0:GTGCTCTG+TTCTTCCT
ATATTTTGCCGTTGATAAACCAGTCAGGAGTCCAAAGCTCACATGCTGACAGATCGGAAGAGCGTCGTGTAGGGAAAGAGTGTAGGAAGAAGTGTAGAACTCGGTGGTGGCCGTAGGATTAAGAAAAAAAAAATAACCATAAGAGATCCTCGGTGCAGTCGCATTTCCAGATGCACTGACCCCAGGACGTACATCAATATCGTGACATGGTACAGTCAGCCGAGCGACGTATAGAGAAAACAAAACACAAC
+
ABBCCFFFFFCBGGGGGGGGGGGHHHHHHGGHFHHGHHHHHHHHHGHHHHHHGHHHGGGGAFHGEGGEEFHGHGFHHFGGHHFGHHEHFEHFB@4@FD43B31?1?E//?0?EE//<B43B44432?0<////0<11111111>1>1<111<.<.-000<.--;.:00:000000;0/0//:......;..9.00009000././:000/09///;/////;--;-----.///////:/;.........;
@M03495:530:000000000-LYBTV:1:1101:8692:19680 2:N:0:GTGCTCTG+TTCTTCCT
ATATTTTGCCGTTGATAAACCAGAGGACTCAGGCTGGACCAAAGCTCACATGCTGACAGATCGGAAGAGCGTCGTGTAGGGAAAGAGTGTAGGAAGAAGTGTAGATCTCGGCGGGGGGCGTATCATTAAAAAAAAAAAAAAAGGAGGTGGAGGGGGGTGAGGCACAATGGTGAAAATACAAAAAAACAGAAACATAGAGTGTGTGAAATCTGAATGTAGAAATACACAGTATTGGTGACAAAAACAAAAGA
+
BBBBBFFFFFDAEGGGGGGGGGHHHGHHHHHHHHHHGGHHHHHHGHHHGHHHHHHHHHHGDHHGGGGHHHGGGGGGHHHGGFFHHHHHHFGFEGFGHCE4E443???4F0//>///------..;////9/;--9-------...........----9-9.......///;9///:////9:..--.../;//9/////////..///////////:9////9/////.9//////.9/;/.9....../.
@M03495:530:000000000-LYBTV:1:1101:25302:19682 2:N:0:GTGCTCTG+TTCTTCCT
ATATTTTGCCGTGATAAACCACCCTCCCTGTGGTCGTTATCTTGCTCCTTCTGTCGTCAACGAATTTACTAATTCCAAAGCTCACATGCTGACAGATCGGAAGAGCGTCGTGTAGGGAAAGAGTGTAGGAAGAAGTGTAGAGAACGGTGGTGGGCGGGTCATTAAAAAAAAAAAAGAAAGAAACATAGAAAATGATGACAAACAAACTAGATAAGATAAAGAGAGTGAAGTGAGTAACAGATTCATAGTAA
+
CCCCCFFFFFCBGGGGGGGGGGGGHHGGHHGHHHHGEGHHHHHGHHHHHHHHHHHGGGHGHGGGHHHHHHHHHHHHHHHHHHHHHHHHHHHHHHHHHHHGGGGHHHGGGGGGGHGHGFGHHHHGHGHGHHHFHFHBG33222222/?/=A//</?/----.11111::E?99?--.../0/.///011111/101111001/.....010011101111111//.011111<10<1<:10/11111<1:<1
@M03495:530:000000000-LYBTV:1:1101:12400:19684 2:N:0:GTGCTCTG+TTCTTCCT
ATATTTTGCCGTTGATAAACCACCCTCCCTGTGGTCGTTATCTTGCTCCTTCTGTCGTCAACGAATTTACTAATTCCAAAGCTCACATGCTGACAGATCGGAAGAGCGTCGTGTAGGGAAAGAGTGTAGGAAGAAGTGTAGATATCGGTGGGGGCCGGAGCATTAAAAAAAAAAAAAAAAGAGAAGGCGACAGAGTGGGGGATCGGGCAAAACGCAAGTCAGAGAGAGTAGACAGAGGGAAGAGTATAAGG
+
ABCCDFFFFFCCGGGGGGGGGGGGGHHGGHHHHHHHGGGHHHHHHHHHHHHHHHHHGGGHGHGGGHHHHHHHHHHHHHHHHHHHHHHHHHHHHHHHHHHHGGGGHHHGGGGGGHHHHGHHHHHHHHHHHBGHHHHHFH2DGF22D@?B??A//>-->----<0=<0;:<::-A???A-9-:;//:/..----:/:00..---....;--.:/:-----0:000;:...000000/:/....:..0:0:000
@M03495:530:000000000-LYBTV:1:1101:15771:19693 2:N:0:GTGCTCTG+TTCTTCCT
ATATTTTGCCTTGATAAACCACCCTCCCTGTGGTCGTTATCTTGCTCCTTCTGTCGTCAACGAATTTACTAATTCCAAAGCTCACATGCTGACAGATCGGAAGAGCGTCGTGTAGGGAAAGAGTGTAGGAAGAAGTGTAGATCACGGTGGGGGGCGGGTCATTAAAAAAAAAAAAAAGAACAAAAGTAAGTAGACGAGAATAAAATAGAAAACACACAATGAGAGGTGAGAATGAAACAGAAGAGATCAGT
+
BCCCEFFFFFFFGGGGGGGGGGGGHHGGHHHHHHHGGGHHHHHHHHHHHHHHHHHGGGHGHGGGHHHHHHHHHHHHHHHHHHHHHHHHHHHGHHHHHHHGGGGHHHGGGGGGHHHHGGHHGFHGHGHHHHGGGHHBD3B33332@?ACFF//>-<9----.::B111<>99CD9-=-.<.<//<::01<111111.--..011<1100111//......0<11<0.0.1.11010110///00<.<10001
@M03495:530:000000000-LYBTV:1:1101:28829:19695 2:N:0:GTGCTCTG+TTCTTCCT
ATATTTTGCCGTTGATAAACCAGCTAATCCTGAAAAAAAAATCAAAGCTAAAAACTACAATGCTAAGACCACGATGTGACTGCTATCAAAGTTAGATATATATGTAAATTATTCATCTGTCAAATCCTAGAATTATATCATACCTGCTCCAGCAATCACGACCTGTAATGGTTTAGTGGGTTGTTCACTGTTTCTGAAAAATGAAGATAGTTGTCCAGCTTCCAAAAAGTTTATTGTGTTTTCTAGTGGAG
+
ABBBBFFFFFBBGGGGGGFFGGHHHHHHHHHHHGHFAEGFFGEGH3GHHGHHGHGGHHHFFFHHHFGHHHHHGEGGCGHHHFCGFGCGFBFGFHFHGHHFHHHHHHHHHGHHFHHHHHHHGHGFFHF4GHGHGFHHHHFHHHGCGHAFFFHHGGHGEGHD/</EGF1FFGFFHFHH=GAE.FCGGFG0GF<GDFFGHFFHHGHD0C0;GBC0GHHBGH/CC;:GFHHEA00FFGGGGGGGGBFGGG0;9CG
@M03495:530:000000000-LYBTV:1:1101:14586:19697 2:N:0:GTGCTCTG+TTCTTCCT
ATATTTTGCCGTTGATAAACCAGGGACTCAGGCTGGACCAAAGCTCACATGCTGACAGATCGGAAGAGCGTCGTGTAGGGAAAGAGTGTAGGAAGAAGTGTAGATCTCGGTGGACGTGGTGTCATTAAAAAAAAAAGACAAGAGGAGTAGGAGATAGAAGAAACGACAAAACAAGAACGAAGTGGATCACGAGGAGGAAGCGGGAGCACAGAACAGAGCTAATAACAGAACACCAGAAGACAATAAGAGAA
+
ABBBBFFFFFBBGGGGGGGGGGHGGGGHHHHHHHHGHHHHHHHHHHHHHHHGHHHHHGHHHHEGGGFFHGEGGEGGHHHGGHHHHHFGHHHH33EEHC@@44344B44BF//</3>///?//2?333BBDGF?//</?0<0000.0.><10<<</000=0/<</.;--:/..:://;/.....00900.9..---9..;;.-9;--.9...//.////////9/////9/./...../////./////;./
@M03495:530:000000000-LYBTV:1:1101:9327:19718 2:N:0:GTGCTCTG+TTCTTCCT
ATATTTTGCCGTTGATAAACCAGCTAATCCTGAAAAAAAAATCAAAGCTAAAAACTACAATGCTAAGACCACGATGTGACTGCTATCAAAGTTAGATATATATGTAAATTATTCATCTGTCAAATCCTAGAATTATATCATACCTGCTCCAGCAATCACGACCTGTAATGGTTTAGTGGGTTGTTCACTGTTTCTGAAAAATGAAGATAGTTGTCCAGCTTCCAAAAAGTTTATTGTGTTTTCTAGTGGAG
+
?AABBFFF4DD>AA4GFGGFFGAEHFFGGGGBGCHHGGGGCGFGFFGHHHHEHHGHHHHEFHHGHFHHHFHHGGHGFHFGHHHGDB3GHHHHFFHHHGHHFFGFHHHHHGHGGHGHHHHHHHHHHHF4GGHHHHHGHHHHHHFHHHECFFHGGHFD1FGDGG/CGGHBGHEFG0C1FFGEDFCFHFGGHF0GF0DG00DDGHGF0C0:CHHHB<G00G/GBCCCGH.AD9;BBBFFFF/FFB0BFBFG?FE
@M03495:530:000000000-LYBTV:1:1101:5035:19726 2:N:0:GTGCTCTG+TTCTTCCT
ATATTTTGCCGTTGAAAACCAGCTAATCCTGAAAAAAAAATCAAAGCTAAAAACTACAATGCTAAGACCACGATGTGACTGCTATCAAAGTTAGATATATATGTAAATTATTCATCTGTCAAATCCTAGAATTATATCATACCTGCTCCAGCAATCACGACCTGTAATGGTTTAGTGGGTTGTTCACTGTTTCTGAAAAATGAAGATAGTTGTCCAGCTTCCAAAAAGTTTATTGTGTTTTCTAGTGGAGG
+
>AABBFFFFFCCGGGGGGGGGGHHHHHHHGHFHHHHGGGGHHHGHGBGDGGHHGHEHHHHHHHGGHHHGHHGGHGHHHHHHGHHHHHHHHGHHHHHHHHHHHHHHHHHHHHHHHHHHHHHHGHHHHHHHHHHHGHHHHHHHHHGHGHHHFHFHGHHFHGDGGGHGHGBGFDHGHHHGHHGGGDHHHHHHGHHHHHGFFB.GG0=CFHHHHHHHHFHHHHHGHFGGH?CBGFGGGGGGGFGGFFBFFGGFED
@M03495:530:000000000-LYBTV:1:1101:21459:19730 2:N:0:GTGCTCTG+TTCTTCCT
ATATTTTGCCGTTGATAAACCAGTCACAACCACTTCTTGCCCTCCAAAGCTCACATGCTGACAGATCGGAAGAGCGTCGTGTAGGGAAAGAGTGTAGGAAGAAGTGTAGATCTCGGGGGGCGGCGGGTCATTAAAAAAAAAAGAAGAGAAGAGGTGGAAGAGGAAGGACGGGTGACATAAAATAAAAGAGTGGGTGTGATGTTAACGTGGACCGTATAGTAGTGAGACAAAGTACTCTGAGTGAGGTTAGA
+
CCDDEFFFFFDCGGGGGGGGGGHHHHHHHGGGGHHHHHHHHHHHGHHHHHHHHHHHHHHHGHHHFHHHGGGGFFHGGGGGGGFGHGEHHHHHBGGHHHHHHHHHFB443444BF0F//B--<-9----9:1:<:BBB@@9@-.../0./0:0.<0...0/..../....---<-.0111111101111</11....-.1<111111.:...0/-...01:111<10:0/:/<<11111<11:010./:1.<
@M03495:530:000000000-LYBTV:1:1101:20008:19739 2:N:0:GTGCTCTG+TTCTTCCT
ATATTTTGCCGTTGATAAACCAGCTAATCCTGAAAAAAAAATCAAAAGTAAAAACTAAAATGCTAAGACCACGATGTGACTGCTATCAAAGTTAGATATATATGGAAATTATTCATCTGTCAAATCCTAAAATTATATCATACCTGCTCCAGCAATCACGACCCGTAATGGTTTAGGGGGTTTTTTACTGTTTCTGAAAAATGAAGATAGTTGTCCAGGTTCCAAAAAGTTTATTGTGTTTTCTAGTGGAG
+
AABBCFFFFFCBGGGGGGGGGGGHHHHHHHH4FGHHHGGGGA33BG33A5DGHH?3533B5B555@3@3B211011144443344434BGB@F44344444B4433FGFH34B4444444??FG43F4443B4FB44333333B32023B22<2@22@2//<<////AADG1GG1110>@-A..;-.0000<;0000;CFFA00;C000;9C0;0;C//9;0;CFF.9C0CF00C/9/9BFFBB////:/:
@M03495:530:000000000-LYBTV:1:1101:10431:19829 2:N:0:GTGCTCTG+TTCTTCCT
ATATTTTGCCGTTGATAAACCAAAGCTCACATGCTGACAGATCGGAAGAGCGTCGTGTAGGGAAAGAGTGTAGGAAGAAGTGCAAATGTCGGTGGTCGCCGTATCAATAAAAAAAAAAAAAACACTAAAAGGTACGCATACCTCAACAGTACTCAAGTATGCCAGTAACCAACGCAAAAGTAAGTTGAACCCGGAATGTCCACATCAGACTTACAAACCCCGACGACCGACATGGTAACACAAGTAACTCG
+
BBABBFFDDFDAEGGGGGGGGEHHHHHHHHGHHHGGFFHHHHHHGGFG2FGGEFEEEEGHFEGHHHFHGH5FGGFGGEHFFH4B33B44B1/>>>?@>///>>GAB4?43?33</C////><..01011>0.00<<.<.<0=00/0:0/=<G000;0000;0000000;09...-=;-//0000090000.;---;.///////////9//9:9///.9..-----;--;--././//9/9.9./;/;//9
@M03495:530:000000000-LYBTV:1:1101:7671:19833 2:N:0:GTGCTCTG+TTCTTCCT
ATATTTTGCCGTTGATAAACCAGCTAATCCTGAAAAAAAAATCAAAGCTAAAAACTACAATGCTAAGACCACGATGTGACTGCTATCAAAGTTAGATATATATGTAAATTATTCATCTGTCAAATCCTAGAATTATATCATACCTGCTCCAGCAATCACGACCTGTAATGGTTTAGTGGGTTGTTCACTGTTTCTGAAAAATGAAGATAGTTGTCCAGCTTCCAAAAAGTTTATTGTGTTTTCTAGTGGAG
+
BBCCCFFFFFCCGGGGGGGGGGHHHHHHHHHHHHHHHGGCGHHHHHHEHHHHHHGHHHHHHHHHGHHHHHHHGGHGHHHGHFHHHHGHHHHHHHHHHHHGHHHHHHHHHHHHHGHHHHHHHHGBHHHHHHHHHGGHHGHHHHHHGHHHHHHHHHHHHHHGGGGGHGH1GHGGGHHHHHHHCFGEHHHHHHHHHHFHHHHHGGHBFFGHGHHGHHHHFHFBGFHFGGAEEFFGGFGGGGGGGG0FFGGFFFF
@M03495:530:000000000-LYBTV:1:1101:9412:19837 2:N:0:GTGCTCTG+TTCTTCCT
ATATTTTGCCGTTGATAAACCAAAGCTCACATGCTGACAGATCGGAAGAGCGTCGTGTAGGGAAAGAGTGTAGGAAGAAGTGTAGATCTCGGTGGTCGGCGGATCCTTAAAAAAAAAAAAAGCAATCAAGACAGTAAGAGACGGAAGTAGCAGAGTCAGACGGGCATGAAATGCGCAGAATGGCGAGGCTTTTAATGACATATCAAGTCAAGGGAAACGAGAATATAAACTACGGCTGAGAACAAGGTGTG
+
CBCBCFFFFFCAGGGGGGGGGGHHHHHHHHHHHHHHGHHHHHHHGGGGEGGFGGGGGHHHHGHHHHEGFFFGHEFHFFC3B@44344@F4B?1>A13>/>/////23B3B33BC</@<--<.<0/00<000/</0;0;:0;/....:0:0000/;000000-.-9-/.00;;00:.---/000/---9:.//00000000;0;0090900000..../.9:9A0;:0009000..;--;.000///.000.
@M03495:530:000000000-LYBTV:1:1101:10211:19846 2:N:0:GTGCTCTG+TTCTTCCT
ATATTTTGCCGTTGATAAACCAGCAAAATATTCCAAAGCTCACATGCTGACAGATCGGAAGAGCGTCGTGTAGGGAAAGAGTGTAGGAAGAAGTGTAAATATCGGCGGAATCCGCAGCAGTGTAAAAAAAAGGAGAAAAGAAGATAGTGAGGGGAGAGCTGTTCTTAGGTGGGAAAACGGGACAAAGTATAAGAAACAAGAGTGACGGGTAGAGGACGGTGAACCCACTAAACGAGACACTCACAATCAAA
+
AABBBFFBFFBAEFAFGGGFGGEEGHHHHHHHHHHHHHHHHFHHHHHFFFHHGGHHHGGGGHGHEGGGEE?CGHGGHGHHHBG4GHGGFHHHF4FE44444BB1//>////2B//<<?00@<2>2F22///..0..<1<<.00<00000=0<.-.-...0/0000000000.-./.9/-...-..//00000000///....///9.-9--.//...-9...//..;..//9/...9..;9////;/9///
@M03495:530:000000000-LYBTV:1:1101:18232:19846 2:N:0:GTGCTCTG+TTCTTCCT
ATATTTTGCCGTTGATAAACCACCCTCCCTGTGGTCGTTATCTTGCTCCTTCTGTCGTCAACTTGCCCTCCAAAGCTCACATGCTGACAGATCGGAAGAGCGTCGTGTAGGGAAAGAGTGTAGGAAGAAGTGTAGATGTCGGGGGGTGGCGGATCAATAAAAAAAAAAGAAAAAAAGAGAAACAGGTGGATGGGATCTGGATAGAAGCACGAAATACAGCAGAAGTCAAGAAAGCAATGTATGAACAAGCA
+
AAAAAFD@@DDAEEAGGGGGFGEFFHHGGGB3B2GFAEEGHHBFGGGDGGDGHFHHGGFHGHHHFDEHHGGHFBGBFGHHHFHBGGGHHGCHHGGEFGGHHEE?E>E?GGGFFHFHFHGFGHHG1BG0FGB?22B222?>?>//<>9-;.;----.////B9F@=>--.../99--.9..////..//..//..././///////////.-..../////..//////;////9///9////:////....
@M03495:530:000000000-LYBTV:1:1101:27273:19849 2:N:0:GTGCTCTG+TTCTTCCT
ATATTTTGCCGTTGATAAACCAGAACCATCCAAAGCTCACATGCTGACAGATCGGAAGAGCGTCGTGTAGGGAAAGAGTGTAGGAAGAAGTGAAGAAATCGGTGGTGGCCGTAGGATTAAAAAAAAAAAAGCTAGTGATATAAGATGAAAGCCTGCTTGCAAGATACATCATAATATGAACATGCGTCTATTCATGGGGCAAAACACGACACACAGACGTACGTAGGGTGAGGAAAAAATCGGAAGAATAA
+
CCCCCFFFFFBBGGGGGGGGGGHHHCHHHGHHHHGHHHHHHHHHHGHHHHFGHHGGGGFFFEEEFEEFGHHGHFHHHHFGFGHHFH?CFGDB444@3343?>?EA?/?00/////?43BF432//<<A/-.01111<1<1111>100=000/.0..000.C00/00000::00;000<0:0;0:0..-.;0000000.9.-:;/.:..----;9:AF.-...-/0...9..;A09//.-.0.::.../000
@M03495:530:000000000-LYBTV:1:1101:25468:19892 2:N:0:GTGCTCTG+TTCTTCCT
ATATTTTGCCGTTGATAAACCAGTCCAAAGCTCACATGCTGACAGATCGGAAGAGCGTCGTGTAGGGAAAGAGTGTAGGAAGAAGTGTAGGACTCGGGGGGTGTCGGGTCATTGAAAAAAAAAAAGAGAAAAGAGGGGGAGGGAGGGGAGATATGGAGAGAAAGAGGAAGTGAAGGGACTCAAGAAGTGTTGTGACGGAGAAGGCGGAGGAGTATCTAGTATGGCTGGCAACGCGTGTACGCGCCGCAAGA
+
CCCCCFFFFFCCGGGGGGGGGGHFHHHHHHGHHHHHCGFFFGHHHCGFHGEFEHHHEEEEEFCGFGFHHHHHHDDFGFHGGHEFFFD@E@33B33?1//>--:-0;--:-.;0000;0:--:---..//00//./..:--:--..:--.-.:0;000/0..0009/../.0000;0..../0000//0000./.00.-..-.9..-----..//0000:00;0/./.../:.-:---./0..--9-----/
@M03495:530:000000000-LYBTV:1:1101:9446:19895 2:N:0:GTGCTCTG+TTCTTCCT
ATATTTTGCCGTTGATAAACCAGGACTCAGGCTGGACCAAAGCTCACATGCTGACAGATCGGAAGAGCGTCGTGTAGGGAAAGAGTGTAGGAAGAAGTGTAGATCTCGGTGGGGGCCGTATCATTAAAAAAAAAAAAAGAAGAGAGAGCGAGGGAGGGAGAGGGAGAAAAGATAGCAGAACAGTGGGTTGAGATGACAAGAGGAAATAGACATAGGAGTTAAATGCTACAGAACAGTAAGTAGAGTAGATG
+
CCCCCFFFFFDCGGGGGGGGGGHGHHHHHHHHHHGHHHHHHHHHHHHHHHHHHHHHHHGHHGGGGHHHGGGF>FGHHHGGHHHHHHHFGFHHHHGHHHG@43444B40F>EF////<>//0@22222>G2ACC?<<--.../0.<:...-----<.--......<...0/<.0111:</////11/.9.-/0.10100<:/...//010101<1100///1111111110010///111111:11111<11
@M03495:530:000000000-LYBTV:1:1101:7167:19898 2:N:0:GTGCTCTG+TTCTTCCT
ATATTTTGCCGTTGATAAACCAAAGCTCACATGCTGACAGATCGGAAGAGCGTCGTGTAGGGAAAGAGTGTAGGAAGAAGTGTAGATCTAGGTGGGCGGCGTACAAATAAAAAAAAAAAAATATAAATATTATGCAGAGGAGGAGGGCTAGTGACTACAGCTGAAGAACACAGAGCAATATGTCGACGACTAGAGTGCTGTGTCGAAACAAGATATCGAAAGAGCTGGATAGCACGACGCTGCGGCTAAAC
+
BCCCCFFFFFCCGGGGGGGGGGHHHHHHHHFHGHHHDGHHHHHGGEGGHFGEEEEFGHHHHGFHHHHHHHHGFHHHGFFGGH4BD44BG4@333?/1>/</////323322?2<@/@C@--.0=0000===0000:0:........;....00;00;/90000000;9///:.0//09000009..----.-;00000000990....-/.//000B../9.///00/.000000-;---..:----.000
@M03495:530:000000000-LYBTV:1:1101:27012:19907 2:N:0:GTGCTCTG+TTCTTCCT
ATATTTTGCCGTTGATAAACCAGGGCGGCACCAAAGCTCACATGCTGACAGATCGGAAGAGCGTCGTGTAGGGAAAGAGTGTAGGAAGAAGTGGTCAAGTCGGTGGGGGTCCGCGGAGTAAGAAAAAAAAACCAGTGATATAAGCGACATGCATGCATGTAAAATCAATCATAAGATATACATGTTTCTATTCTGGGTGAAAACCACAAATTGACAGCGTCCATATGTGGAGGAATAAATAAGAGTAAGAA
+
ABBBADFFFFBAGEFGGGFGGGHCEDEEEAEEGDHHGHBGGGFGB5GHHHFCGGHGEGGHFCFFGE>E12BGF31FE3B4BB4FBFH00FCB334343343/>/?//<///<///---.<0000<C.<:--...;0;CFF0C900-.-9.000000090900/;/////;////////99//9//9/9;FB////9./..////.....:/9/;;//.-..-.9//99///.9;9B////9//;//////;
@M03495:530:000000000-LYBTV:1:1101:11398:19922 2:N:0:GTGCTCTG+TTCTTCCT
ATATTTTGCCGTTGATAAACCAGGACTCAGGCTGGACCAAAGCTCACATGCTGACAGATCGGAAGAGCGTCGTGTAGGGAAAGAGTGTAGGAAGAAGTGTAGATCTCGGTGGGCGGCGGATCATTAAAAAAAAAAAAAAAGAAGATAGAGAGGAAGAGAGTGGAATAAAGTAAAAGAGGAAGACTGAAGTATCAATAGCAAGAAAGAGTGTACAGAAAGTGAAGGAGTAGATAAACGAGAAACAGAACAGA
+
CCDEEFFFFFEDGGGGGGGGGGHGHHHHHHHHHHGHHHHHHHHHHHHHHHHGHHHHHHHHHGGGGHHHGGGEEGHHHHGGHHHHHGHGHHGHHHGHHGF443@44DFFF?/E////>//--><F=F1FBBFGC?@-99--.9./0111:11.../.../.01.0:0011111<<11</../../1000011:11111111:////0//11111111000111110<.//1:1111<.....0////<////
@M03495:530:000000000-LYBTV:1:1101:26807:19937 2:N:0:GTGCTCTG+TTCTTCCT
ATATTTTGCCGTTGATAAACCAGGACTCAGGCTGGACCAAAGCTCACATGCTGACAGATCGGAAGAGCGTCGTGTAGGGAAAGAGTGTAGGAAGAAGTGAAGAACACGGTGGGGGCCGGGTCAATAAAAAAAAAAAAAATATGAAAAAAGTGAGCGAAGTGGTTTGAAAACACACGACAATAATGACAGTAATTAGTGCGATACTCATATAATTAGAACTACATATCGAATCGTTGGTTGGGGTATGACTG
+
CCCCCFFFFFCCGGGGGGGGGGHGHHHHHHHHHHGHHHHHHHHHGHHHHHHHHHHGHHHHHGGGGHHHGGGE>EHHHHGFHHHHHHHGHHEFHHFGGHF4BB33?32?>?FE/////<//?<01<??1DGCADC--:A-.0000;09.-.0;00/--9-;000.../9//:....9:---///////9//////:/:9/;...-/////9/////9///////////.;9/..;.9.;..---;./////:
@M03495:530:000000000-LYBTV:1:1101:8307:19940 2:N:0:GTGCTCTG+TTCTTCCT
ATATTTTGCCGTTGATAAACCAGCTAATCCTGAAAAAAAAATCAAAGCTAAAAACTACAATGCTAAGACCACGATGTGACTGCTATCAAAGTTAGATATATATGTAAATTATTCATCTGTCAAATCCTAGAATTATATCATACCTGCTCCAGCAATCACGACCTGTAATGGTTTAGTGGGTTGTTCACTGTTTCTGAAAAATGAAGATAGTTGTCCAGCTTCCAAAAAGTTTATTGTGTTTTCTAGTGGAG
+
AAAABFFFFFDAGGFGGGGGGGHHHHHHHHHFGAGFHEGGGHHHHGFHHHHGHHGHHBFGEHHHFFHHGHHHFGFGCDFBGFFHFBGGHGFGGFGHFHHHHHFFBGEHHGHHHHHHFHHHHHGFDHEHFFEGHHBGHHHHHHGFHHFH3BFGHHHHGFFFG<@ACFHBGGH1GHHH1=CG<FFGGHBDHHFHDBHHDDGFHHHGDG:GFHHHHGCCCHGBC:;F0C:9CFGFFGBFFF/C/CFGB909.09
@M03495:530:000000000-LYBTV:1:1101:17637:19945 2:N:0:GTGCTCTG+TTCTTCCT
ATATTTTGCCGTTGATAAACCAGTCAGGAGTCCAAAGCTCACATGCTGACAGATCGGAAGAGCGTCGTGTAGGGAAAGAGTGTAGGAAGAAGTGTAGATCTCGGTGGGGGGCGGGGAATTAAAAAAAAAAAAAGAATAAGAAAAAACGGGACACGGACACAAACAGGAAAACAAAACAAGAGTATAGTATAGTAGTAACAAACATCGCGAATAGATAAGCTATAGGTCCGCGAGAACAGAAATACGCATGA
+
CCBCCFFFFFDCGGGGGGGGGGHHHHHHHGHHHHHHHGHHHHHHHHHHHHHHHHHHGGGGHHHGEGGEGEGGHGFHHHGHHHGHHHEHHFHG@G44@444B4B?1?E/>E-------./000<<0C-==<9-9...000000//.-.-...-.<.----./.:../../://......</:.00000000000<0000000..:00<.----900:0000000<00<0<------.0//<0000<...<.0
@M03495:530:000000000-LYBTV:1:1101:16408:19958 2:N:0:GTGCTCTG+TTCTTCCT
ATATTTTGCCGTTGATAAACCACCCTCCAAAGCTCACATGCTGACAGATCGGAAGAGCGTCGTGTAGGGAAAGAGTGTAGGAAGAAGTGTAGAGATCGGCGGTGGCCGGGTCAATAAGAAAAAAAAAAAAACAACATGAGAGCAAGGCAGGAGCGGTAGTCAAGACAAAAGACAAACATGCTCACACTTAAATATCTAACATGAGAACTAGAATAGAACAAAGAACATGTAAGGGAGTGAAGTCGCGTGAA
+
>ABBBFFFFFBBGGGGGGBGGCGGGHHGGHEFCGEEDFGFHFFFCGFGHCGEEGGFHHEEEEAEFBGFFHHHGCGGEBEGGEGHHFF434B@B34@31?/>////00///</?22222@>220</-<<---....;//0<0:.///...9-.;9--...0000;09//.9/../....///9;FB//99/////;/9//////:///9//;///9/9///..//;.////99/9..9;.9/;;/.----..
@M03495:530:000000000-LYBTV:1:1101:11824:19961 2:N:0:GTGCTCTG+TTCTTCCT
ATATTTTGCCGTTGATAAACCACCCTCTGTCACAACCACTTCTTGCCCTCCGAAGCTCACATGCTGACAGATCGGAAGAGCGTCGTGTAGGGAAAGAGTGTAGGAAGAAGTGTAGATCTCGGGGGGCGCCGGATCATTAAAAAAAAAAAAAAAAGAGAAAAAAGAGGAAAGTAGAGGGGGAAACACAAAAGCAGAGGGATAAAAGGATAATGAATATGTGAGAGAGGAATGAAGAACGAGTAAAGACAGAG
+
BCCCEFFFFFDCGGGGGGGGGGGGGHHHHHHHHHHGGGGHHHHHHHHHHHGGGGGGHHHHHHHHHHGHHHHHHHGGGGHHHGGGGGGGHHHGHGHHHHHHHHHHGHGHHH4G4D34444DGE/@?--<-<@--<-A1<1<BBBCF-@=------..//00/.-../..//.11:11/.---..//:.<../.<//....//0111./<00111111:1<<1110<.../000111//.....1:11/////
@M03495:530:000000000-LYBTV:1:1101:17768:19968 2:N:0:GTGCTCTG+TTCTTCCT
ATATTTTGCCGTTGATAAACCACCCTCCCTGTGGTCGTTATCTTGCTCCTTCTGTCGTCAACGAATTTACTAATTCCAAAGCTCACATGCTGACAGATCGGAAGAGCGTCGTGTAGGGAAAGAGTGTAGGAAGAAGTGTAGAGATGGGGGGGGGCGGGAGAATTAAAAAAAAAAAAAAAAGGGAAGCAGAGGAGGAGTATGGTATGACAGGTAAATATGAGATAAAGTGAATCACAACGATATGATAGTAA
+
BCCCCFFFFFDCGGGGGGGGGGGGGHHGGHHHHHHHGGGHHHGHHHHGHHHHHHHHGGGHGHGGGHHHHHHHHHHHHHHHHHHGHHHHHHHHHHHHHHHHGFGGHHHGGGGEGFHHHGHHHHHHHHGHFHGHGFHH3F@>F22222@F/>--99--<---..<0000:0<9@----99--.......</:..:.<<.//00/0000<<<0.000000<0000000000:0000000<.-...900000:00
@M03495:530:000000000-LYBTV:1:1101:24152:19970 2:N:0:GTGCTCTG+TTCTTCCT
ATATTTTGCCGTTGATAAACCAGCTAATCCTGAAAAAAAAATCAAAGCTAAAAACTACAATGCTAAGACCACGATGTGACTGCTATCAAAGTTAGATATATATGTAAATTATTCATCTGTCAAATCCTAGAATTATATCATACCTGCTCCAGCAATCACGACCTGTAATGGTTTAGTGGGTTGTTCACTGTTTCTGAAAAATGAAGATAGTTGTCCAGCTTCCAAAAAGTTTATTGTGTTTTCTAGTGGAG
+
AABCCFFFFFCCGGGGGGGGGGHGHHHHHHHHCHHHFFGGGHHHHHFFHHHHHHGHHHHFHHHHHGHHHGHHGGHGHHHHHHFHHHHHHEHDHHHHHHHHHHHHHHHGHHGHHHHHHHHHHHHFHHHHHHGHHHHHHHHHHHFGHHHFHHHHGHHHGHHGGGGGHHHGHHHGHHHH<DFFEFCEFHHGHHHHHHHHHHFHHGGFHGGHGHGFHHHGFHFGBFCFHHHACFFGFFGGGGFFFFGFFBFFGBE
@M03495:530:000000000-LYBTV:1:1101:11935:19988 2:N:0:GTGCTCTG+TTCTTCCT
ATATTTTGCCGTTGATAAAACCAGAACCATCCAAAGCTCACATGCTGACAGATCGGAAGAGCGTCGTGTAGGGAAAGAGTGTAGGAAGAAGTGGAGATCTGGGGGGGCGCCGTATCATTAAAAAAAAAAAAAAAGAAAAAATACAAAAATGCAGAAGTAACAAACGAAAAGTAAAATGTACATCCTAACATACAGTGAACATATCCCGAATAAACTACATCCAGAACACGAGGTACAAAGCAGAAAACAGA
+
BCCCCFFFFFCAGGGGGGGGGGGHGHHHHHHHHHHHHHHHHHHHHHHHHHHGHHHGGFGHHFEGEEAE?GHHGHHHHHGGGGHHEGGFFGFBF3@1B33443B//-:--:--9...;0;90:0FBB-;=A--;B?..//.-.00000.;.00B00/09090999..:;.-/0;009009::000/00;/00;:09090000000000.:-..000099000/000////.---.90;90//0/:/09/.//
@M03495:530:000000000-LYBTV:1:1101:9225:19988 2:N:0:GTGCTCTG+TTCTTCCT
ATATTTTGCCGTTGATAAACCAGGACTCAGGCTGGACCAAAGCTCACATGCTGACAGATCGGAAGAGCGTCGTGTAGGGAAAGAGTGTAGGAAGAAGTGGAGATCTCGGTGGTCGCCGGATCATTAAAAAAAAAAAAAAGTGAGATAAAGGGTGGATGGAGACGAAAAAGAAAGAAAGAACAGAGAAGACAAAGAGAGAAATAGTGAAGTGATAAGTGCAAGAGTGATGATAGTATACATTAGGCGGATGG
+
BBCCCFFFFFCCGGGGGGGGGGHGHHHHHHHHHHGHHHHHHHHHHHHHHHHHHHHHHHHHHGGGGHHHGGGE>EGGHHGHHHHHHHHBGHHHHHFFHFH33??33E4EF/?E<3E/<<//</0222@22@@@@?A<-<-.0;00:000000..:-.00.//:..--.-..9./0/./0/./////:0/0/////:;/;.0000:00000000000000000::::00000000000000000000-9---.
@M03495:530:000000000-LYBTV:1:1101:15808:20008 2:N:0:GTGCTCTG+TTCTTCCT
ATATTTTGCCGTTGATAAACCACCCTCCCTGTGGTCGTTATCTTGCTCCTTCTGTCGTCAACGAATTTACTAATTCCAAAGCTCACATGCTGACAGATCGGAAGAGCGTCGTGTAGGGAAAGAGTGTAGGAAGAAGTGTAGGGTGCGGAGGTAGAGATAACATCAAAGTAACGATGCATGAAGTAATCACGCTCTTGGTCAGTATGCAAATTAACAGAAGAAGCGTGAAGACCCATAATGGCAATAGATGG
+
AABBBFFFFFBBGGEGGGGGGGGGGHHGGHHHGHAGFGDHHFEGFFHHHHHHHHHHGGGHGHGGFHGHHHFHFGHHHHFHFHHHFFHHHHHHHHHGFGHGDEGGHHHGEEFGGCFGHFFGHHHHGHFDDBGGFG2BFDF222/2/?///>A/1>111111<<<1<1111=<0.....00=000000000/.....0<G;00;;00;09000000000999////-...;009::.///;//99//9;B///
@M03495:530:000000000-LYBTV:1:1101:26464:20012 2:N:0:GTGCTCTG+TTCTTCCT
ATATTTTGCCGTTGATAAACCACCCTCCCTGTGGTCGTTATATCACGAATTTACTAATTCCAAAGCTCACATGCTGACAGATCGGAAGAGCGTCGTGTAGGGAAAGAGTGTAGGAAGAAGTGTAGATCTCGGGGGGCGCCGGGTTATTAGAAAAAAAAAAAAAGAAGGAGATGGTGAGAGCTATAAGTAACAAGATAAAAACAGTGAATGAGAGACAAAAACGATTAGTTAGTAACAACGACACACCTACG
+
CDECCFFFFFDCGGGGGGGGGGGGGHHGGHHHHHHHGGGHHHHHHGGGGHHHHHHHHHHHHHHHHHHHHHHHHHHHHHHGHHGHGGGGHHHGFGGEGHHHHGHHHHHHHHHHGHHHHFFB?BB43B4333B//>C?-------..<01:111:/:9BBCD@--.../..../00011<<0.00<11111:110//011110.</11<1110110<////...-..<.01111111110.<.-9-/..<0/.
@M03495:530:000000000-LYBTV:1:1101:4991:20013 2:N:0:GTGCTCTG+TTCTTCCT
ATATTTTGCCGTTGATAAACCACCCCTTCTTGCCCTCCAAAGCTCACATGCTGACAGATCGGAAGAGCGTCGTGTAGGGAAAGAGTGTAGGAAGAAGTGTAGATCTCGGTGGTGGCCGTATAATTAAAAAAAAAAAAGTATAAACAAAAAGAGATGAGGGTGCGTGTAATAAATACACAATAATGACAAGCGAACCTTACAGAGGAGTCGATAGACGTAAAGAAGCTACATAACGATGACGAAACAAGAAA
+
AABCCFFFFFCCGGGGGGGGGGGGGGGHHHHHHHHHHGHGHHCHHHHHHHHHHHHHHHGHHGGGGFHHGGGGEEGHHHGBGHHHHGG@GHHHHHHHHGF4@34444?FE/?////0B///0233?D3??BBC<</<<.<1<11110....../<0000/..:.-.:./0<000000000.0000000:0....9-9/000000/.:.//:A...009....0;./900:00009;.9.00;;-.;/.////
@M03495:530:000000000-LYBTV:1:1101:11454:20020 2:N:0:GTGCTCTG+TTCTTCCT
ATATTTTGCCGTTGATAAACCACCCTCCCTGTGGTCGTTATCTTGCTCCTTCTGTCGTCAACGAATTTACTAATTCCAAAGCTCACATGCTGACAGATCGGAAGAGCGTCGTGTAGGGAAAGAGTGTAGGAAGAAGTGTAGATCACGGGGGGGGCCGGGTCAATAAAAAAAAAAAAAAAGAAGTGGAAGAGGATGTGAAGATGCGAAGAGAAAGAAGGGGAGTATCTACACAAGAAATAGCGTCAGGAGGA
+
CCDDCFFFFFECGGGGGGGGGGGGGHHGGHHHHHHHGGGGHHHHHHHHHHHHHHHHGGGHGHGGGHHHHHHHHHHHHHHHHHHHHHHHHHHHHHHHHHHHGGGGHHHGGGGGGHHHHGHHHHHHHHHHHBGHHEHF?G22222>22?C/>-<9----9-.-<0<10110<9--<-----99.:10000/..../00111111:0-.--../000/./..-<-.:1<1111/0.<///1101-...9<0...
@M03495:530:000000000-LYBTV:1:1101:7640:20027 2:N:0:GTGCTCTG+TTCTTCCT
ATATTTTGCCGTTGATAAACCAGGGACTCAGGCTGGACCAAAGCTCACATGCTGACAGATCGGAAGAGCGTCGTGTAGGGAAAGAGTGTAGGAAGAAGTGTAGGTAGGGGAGGAGGGCGGATGATTAAAAAAAAAAAGGGGAGGGATGGTGGGGGTATGAGTGAACCGAAAGGATAAAGACATAGTGTGGGAGTAGATGATGACGAGCAAATCAGGGAGTGACGAAGAGAAGTAGTATTAGTTGTGAGAGA
+
3AAA3FFBDDDAFGGFFEGGGGEGFC2FFHHHH2GE2A22AGFF33EAFFHHDGFGGFB5FGEAAA1BFEGEG>E?BGGCG1FEFCGEG4FGFHHH33@@4433B43/FE/////////////1?1111?1-<-<<-...:.-=;./..90.--99.://////9/.---;..9//9///.9///////....9//////////..--9;B//;//9....//;.-.:AB////////9://///.;///;
@M03495:530:000000000-LYBTV:1:1101:22621:20043 2:N:0:GTGCTCTG+TTCTTCCT
ATATTTTGCCGTTGATAAACCAGCTAATCCTGAAAAAAAAATCAAAGCTAAAAACTACAATGCTAAGACCACGATGTGACTGCTATCAAAGTTAGATATATATGTAAATTATTCATCTGTCAAATCCTAGAATTATATCATACCTGCTCCAGCAATCACGACCTGTAATGGTTTAGTGGGTTGTTCACTGTTTCTGAAAAATGAAGATAGTTGTCCAGCTTCCAAAAAGTTTATTGTGTTTTCTAGTGGAG
+
ABBBCFFFFFCBGGGGGGGGGGHHHHHHHHHHHHHHHGGGGHGHHFFHHHHHGHGHHHHGHHHHHHHHHGHHGGHGHHGGHHFHGHHHHHGHHHHHHHHHHHHHHHHHHHHHHHHHHHHHHHHHHHHHHHHHHHHHHHHGHHHHHHHHHGHHGHHHHHHGGGGGHHHHHHHFHHHGHHHHEGGGHHHHHHHHGHHHHHHGGHHGHFHHHHHHHHH0GHHHGHHHFGEFEBFGGGGGFGFGGGBFGFFB?FE
@M03495:530:000000000-LYBTV:1:1101:22886:20101 2:N:0:GTGCTCTG+TTCTTCCT
ATATTTTGCCGTTGATAAACCAGAATATTCCAAAGCTCACATGCTGACAGATCGGAAGAGCGTCGTGTAGGGAAAGAGTGTAGGAAGAAGTGTAGATCTCGGGGGTGGGCGGATCATTAAAAAAAAAAGAAGAGCAACAAGAAAGAGAAGGCCAAAAAGCGGAAAAAGGGCGCGATGCATGGGTTAGACCATCAGCCACGCACCACACACGACCACGCAGCGACGCTCAAAGTAGTATCGCAACGACACCG
+
CCCCCFFFFFCCGGGGGGGGGGHHHHHHHHHHHHHHHHHHHHHHHHGHHHHHHHGFGGFHHGGGFEEHHHHGFGHHHHGHHHHHFBHHHF@GBB3@4B@41?//E</////////?1111<FD@@--:.:./::/0/.../://09//9/.;.../.:.;.--;-/.....-;---.9000:9/...00;/00000/.;-.-;>....9.-----.:.---:---;...0000:0090;.9..:-.9--9-
@M03495:530:000000000-LYBTV:1:1101:13171:20127 2:N:0:GTGCTCTG+TTCTTCCT
ATATTTTGCCGTTGATAAACCAGCTAATCCTGAAAAAAAAATCAAAGCTAAAAACTACAATGCTAAGACCACGATGTGACTGCTATCAAAGTTAGATATATATGTAAATTATTCATCTGTCAAATCCTAGAATTATATCATACCTGCTCCAGCAATCACGACCTGTAATGGTTTAGTGGGTTGTTCACTGTTTCTGAAAAATGAAGATAGTTGTCCAGCTTCCAAAAAGTTTATTGTGTTTTCTAGTGGAG
+
>AABBFFFFFBBGGGGGGGGGGGGHHFHHHGHHFGHHEGFGHHHHHHHHGFHHHGHHHHHHHHHHHHGHHHHGGHGHHHHGF?FGHGHHFHHHHHHGHHHGHHHHHHHHHHHHHHHHHHGGHHHHHHHHBHHHHHHHHHHHGGGBGGHDHHEHHGHHHHGDGGDGHHFHHHHHHHHHGHHFGGGHHHGHHHHGFHHHHFHHHHHHHHHHHGHHGHCGFCGGGFHFHEEDFFFGGGGFGFFGGFGGGFFFF?
@M03495:530:000000000-LYBTV:1:1101:23001:20129 2:N:0:GTGCTCTG+TTCTTCCT
ATATTTTGCCGTTGATAAACCAGCTAATTCCAAAGCTCACATGCTGACAGATCGGAAGAGCGTCGTGTAGGGAAAGAGTGTAGGAAGAAGTGGAGATCTCGGTGGTCGCCGTAGCAATAAAAAAAAAAAAAGAGACAAATTAGAGCGGAGCCGAATAATATAAAAGTGGGAATGAAGGAAGAAACGCAATAAAGACAACAATACAACAGACGGAGCACAAGAACGAAGTAGAGAACAATATCAATCACTGA
+
CDCCEFFFFFDCGGGGGGGGGGHHHHHHHHHHHHHHHHHHHHHHHHHHHHGHHHGGGGHGHGGGGEGGHHHGFHHHHHGHHHHHGHHGHFEG3BF@33B4B?EGD/3>//>////?3BB3FBFF@@?C?--..00////1=00101-----.<--<<111111111010.90/0011:./..://.---.1011<///.9.010000.//:-.<.<.<//.///<...<<11<100//01111:<10<11:
@M03495:530:000000000-LYBTV:1:1101:12829:20135 2:N:0:GTGCTCTG+TTCTTCCT
ATATTTTGCCGTTGATAAACCAGCTAATCCTGAAAAAAAAATCAAAGCTAAAAACTACAATGCTAAGACCACGATGTGACTGCTATCAAAGTTAGATATATATGTAAATTATTCATCTGTCAAATCCTAGAATTATATCATACCTGCTCCAGCAATCACGACCTGTAATGGTTTAGTGGGTTGTTCACTGTTTCTGAAAAATGAAGATAGTTGTCCAGCTTCCAAAAAGTTTCTTGTGTTTTCTAGTGGAG
+
?AABBFFBBFBBGCGGGDBGGF44FGHHFFBFHGHHHCEG0G3DGFH2GHHGGHGHHHHFFFHHHBEGH2GHFGHEHFFHEHE4GB3FHFFGGHFHFE@G4FFH4GGGG4DGGHGGBFGFFHHHEH3FEBEDGHHBGF2BFHH01FCHH1FG?@<@11<A<CCGHHGHGHHBFACFFFGEACDFA110<<DGBDD<GHHFHFFF0:;;:CCC0;GCGH/;CH/;CFC9:9F00;0BC0/9F/090900.0.
@M03495:530:000000000-LYBTV:1:1101:21943:20136 2:N:0:GTGCTCTG+TTCTTCCT
ATATTTTGCCGTTGATAAACCAGCTAATCCTGAAAAAAAAATCAAAGCTAAAAACTACAATGCTAAGACCACGATGTGACTGCTATCAAAGTTAGATATATATGTAAATTATTCATCTGTCAAATCCTAGAATTATATCATACCTGCTCCAGCAATCACGACCTGTAATGGTTTAGTGGGTTGTTCACTGTTTCTGAAAAATGAAGATAGTTGTCCAGCTTCCAAAAAGTTTATTGTGTTTTCTAGTGGAG
+
ABBCCFFFFFCCGGGGGGGGGGHHHHHHHHHHHHHHHGGGGHHHHHGEHHHHHHGHHHHHHHHHHHHHHHHHGGHGGHHFHFFHHHHHHHGGHHHHHHGHGHHGHHHHHHHHHHHHHHHHHHHHHHHHHHHHHHHHGHHHHHGHHHHHHHGHHHHHHHHGGGGGHFHGHHHGGHHHFGHHEGGGHHGHHHHHHHHHGHHHGHGHHGHGHHHHHHHHHHFHHFBGGG.EGGGGGGGFCF/CFGGGGGFGGFE
@M03495:530:000000000-LYBTV:1:1101:24985:20184 2:N:0:GTGCTCTG+TTCTTCCT
ATATTTTGCCGTTGATAAACCACCCTCCCTGTGGTCGTTATCTTGCTCCTTCTGTCGTCAACGAATTTACTAATTCCAAAGCTCACATGCTGACAGATCGGAAGAGCGTCGTGTAGGGAAAGAGTGTAGGAAGAAGTGTAGGGCTCGGTGGGGGGCGGGGAATTATAAAAAAAAAAACTGAGAAGAAACAAGAGAGATATATGCAACAATGAAGAAGTGTACGGTGCTGAAGACGACGGATGAACTAAAAA
+
BCCCCFFFFFCCGCGGGGGGGGGGGHHGGHHHHHHHGGGHHHHHGHHHHHHHHHHHGGGHGHGGGHHHGHHHGHHHHHGHHHHHHHHHHHHHHHGHEHHHGGGGHHHGGGGGGHHHHGHHHHHHHHHHHHHHHFHHGG22>2/20?B?/?//---------./000900;B9-9-;-.00;009/0////9:/.9..0000000000..000000//00000../.-:00090/.----..-0099000:;
@M03495:530:000000000-LYBTV:1:1101:21129:20187 2:N:0:GTGCTCTG+TTCTTCCT
ATATTTTGCCGTTGATAAACCAGTCAGGAGTCCAAAGCTCACATGCTGACAGATCGGAAGAGCGTCGTGTAGGGAAAGAGTGTAGGAAGAAGTGAAGATCTCGGGGGGCGGCGGGGCATTAAAAAAAAAAGAAAACAAAGATGGGGGATGAGCGGTCGAAAACGTAAAAACGAGATAGACAAAACAAAGCACAAGAGTAGAGGAATGATCGTACAGTAGGAAGAACGAGACACAGAGAGAACGAACGAGAA
+
CCCCCFFFFFBCGGGGGGGGGGHHHHHGHGGHHHHGHHHHHHHHHHHHBFFCGHHHGFGGHHHGAEGEGGGGHGBAGHFHHHGHHGFHAEGF@F44B333441?/>/--;------9-//:///9@--9-.9.///..9///;/..--..///--.---..-/-...://.-....///////.....//////;/.///;//.///;//./...///////../9.....;//.;//:.//...9-.9..
@M03495:530:000000000-LYBTV:1:1101:14464:20189 2:N:0:GTGCTCTG+TTCTTCCT
ATATTTTGCCGTTGATAAACCACCCTCCCTGTGGTCGTTATCTTGCTCCTTCTGTCGTCAACGAATTTACTAATTCCAAAGCTCACATGCTGACAGATCGGAAGAGCGTCGTGTAGGGAAAGAGTGTAGGAAGAAGTGTAGATCTCGGGGGCCGCCGGATCAATCAAAAAACACAAACACCACACCGTCCCAGCCCCACCGCCCACCCCCCACCCCCACCCCCCCACCCCCCCCCCACCCCCCCCCCCCCC
+
ABCCCFFFFFCCGGGGGGGGGGGGGHHGGHHHHHGHGGGHHHHHHHHHHHHHHGHHGGGHGHGGGHGHHHHHGHHHHHGHHHHHHHHHHHHHFGHHHHHHGGGGGHHGGGGEDFHFHFHHHHFGHHGDHHFHAAGCDG2@222>2D@=/><--<-<---::.0:0:C0C.9.9....;.9;....9-....90;9A?9A..:;-....:--9.9.-@-.A.9-99-.:.--:9----;.9:B-@-;-----
@M03495:530:000000000-LYBTV:1:1101:7883:20194 2:N:0:GTGCTCTG+TTCTTCCT
ATATTTTGCCGTTGATAAACCAGTCAGGAGTCCAAAGCTCACATGCTGACAGATCGGAGGAGCGTCGTGTAGGGAAAGAGTGTAGGAAGAAGTGTAGATCTCGGTGGGCGCCGGATCATTAAAAAAAAAAGAAAGGAGTAGACGTGGGCGGGCTCAATGACATCAATGAAAAGATAAAGAGTAGGAAAAAGTAACAACCTGTACGTACAATATGACTCAGGTGACACCAGACGAGAGAACATAATCCACGA
+
ABBBCFFFFFCBGGGGGGGGGGHHHHHHHGHHHHHHHGHHHHHHGHHHDGGGGFHHGFFGEGGGEGFEFBGGHGGFGHFHHHGHHHDHECFH43443B44@BF?/?E>/E/<////>@22>22>@<><@D..000./.</0=0....-.---:9.00000000000000000/;000009;000090/9..000000../.90;.9:..:000000;000/00;;00....:-9:.-.00/00900000.-
@M03495:530:000000000-LYBTV:1:1101:19845:20228 2:N:0:GTGCTCTG+TTCTTCCT
ATATTTTGCCGTTGATAAACCAGGGACTCAGGCTGGACCAAAGCTCACATGCTGACAGATCGGAAGAGCGTCGTGTAGGGAAAGAGTGTAGGAAGAAGTGTAGATCTCGGTGGTCGGCGGATCATTAAAAAAAAAAAAAGAGGAAAAAAAGAGTGGGCAGGGGATGTGTGAGGAGAAACAAGTATGGAACAGGAAGAATACAGATGAAGAAGGAAATATGAGGTGTGTAGTAGTACGAGAGGCGAAGAGCG
+
ABCCDFFFFFCBGGGGGGGGGGHGGGGHHHHHHHHGHHHHHHHHHHHHHHHHHHHHHHGHHHGGGGHHHGEFGEGHHHHGHHHHFHHHHHHHHHHHHGFGB?B4444BCF/?E/3</////<<?1==1DGBDC-<<---../..///.--<./<0<../9---.<.:00.0:.0...://./0000/0<0//../../000000<00000//..//00:000/<.0..00<000:0<...-..----../-
@M03495:530:000000000-LYBTV:1:1101:12664:20236 2:N:0:GTGCTCTG+TTCTTCCT
ATATTTTGCCGTTGATAAACCAGAGGACTCAGGCTGGACCAAAGCTCACATGCTGACAGATCGGAAGAGCGTCGTGTAGGGAAAGAGTGTAGGAAGAAGTGTAGATCTCGGGGGGGGCCGGATCATTAAAAAAAAAAAAAAGAAAGAGAAGAGAGGAGGGGGGGAGAGGTGAAACGAGATGAATAGAAGAGGAAAAAGAAAAGAGAGGAATGATACGAGAATGACTTCGGAAGAAAAGACAAGCGTGACGA
+
BBCCDFFFFFDCGGGGGGGGGGHHHGHHHHHHHHHHGHHHHHHHHHHHHHHHHHHHHHHHHHHGGGGGHHGGGGGGHGHHGFHHHHHGHFHHHHHHHHH@G?4344D4DBF/>B--<-<<--.<:0<0:0B<D;;<@9-<-...<0///0<0./.....-----9-...0.0000.9<..00:<<00<00..:<//<..<///./<.../000000<....0000<00...<..////.///...<.....
@M03495:530:000000000-LYBTV:1:1101:20541:20276 2:N:0:GTGCTCTG+TTCTTCCT
ATATTTTGCCGTTGATAAACCAGCTAATCCTGAAAAAAAAATCAAAGCTAAAAACTACAATGCTAAGACCACGATGTGACTGCTATCAAAGTTAGATATATATGTAAATTATTCATCTGTCAAATCCTAGAATTATATCATACCTGCTCCAGCAATCACGACCTGTAATGGTTTAGTGGGTTGTTCACTGTTTCTGAAAAATGAAGATAGTTGTCCAGCTTCCAAAAAGTTTATTGTGTTTTCTAGTGGAG
+
>3AAAFFFFFBAGGGGGGGGGGHHHHHFHHHGHHGGHGGGGHHGGHFHHHFFHHGHHFHHHHFHHDHHHHHHGGGFFFHHFDFEGHFHHHHHFHGHHHHHHHHHHHHHHGHHHHHHHHHHHHHHHHHHHHHHHHHHHHHHHGHBHHGHHGFHFHFGFHHDGCGGGGGBGHHHHGHF<DGEEGGGHHHFHHHHHHHHHGHHEHHH=GFHHHCGHHHGGGFGHEHGGGHGGFBBFGGGGBBBFFGGFGGG?0C
@M03495:530:000000000-LYBTV:1:1101:10175:20285 2:N:0:GTGCTCTG+TTCTTCCT
ATATTTTGCCGTTGATAAACCAGCCGGTAGCAGAAAGTCGGCGGTTCAGTTCCGCCAGATCTTTCGATTCGTACTCATCGCCCTCTTTAAACGGCACCAGATTTTGCAGGTATTCATCGCGGATTTGTGATCCTCCAAAGCTCACATGCTGACAGATCGGAAGAGCGTCGTGTAGGGAAAGAGTGTAGGAAGGAGTGTAGAGATCGGTGGGGGGCGGGGTATTAGAAAAGAAAAAAAACAAAAAAGAGAAG
+
CCDDCFFFFFCCGGGGGGGGGGHHGGGGGGHHHHHHHHHGGGGGEGEGFGHFHGGGGGHHHHHHHGFHGHGHHHHHHHHHGGGGEHHHHHHHGGGGGGHHHHHHHFHHHHHHGHFFHHHGGGCGGHHFHHHHHHHHGHHHHHHHHHHHHHHGHHHGHFGDAEFCHHEDEFBDEGGFGFCEGBFBFCF0FBF..<A/<0<0:0000<9<.<---<-<-<--.<0<0000//..//.---......-..//0/
@M03495:530:000000000-LYBTV:1:1101:5665:20324 2:N:0:GTGCTCTG+TTCTTCCT
ATATTTTGCCGTTGATAAACCAGTCAGGAGTCCAAAGCTCACATGCTGACAGATCGGAAGAGCGTCGTGTAGGGAAAGAGTGTAGGAAGAAGTGTAGATCTCGGTGGTCGCCGGAGCATTAAAAAAAAAAAAAAAATGAAAAGGAGGAGAGGGGGAGAGAGATAAAAAAGACGCAAAAGTAGGTCCACTGATGTAACGAGAGCAAAAGATACAAGACGCATGATACACCAAATGAGGGAACAAAATAAAGA
+
ABCCCFFFFFCBGGGGGGGGGGHGHHHHHGFHHHHHHHHHHHHHHHH5DGHGHHHHGGGGHHHGFGGEEHHHHGGHHHFHHHHHHGFHGFHH@G4@@@44B4B?EEE/?E///////?23D3332>/ACC--<--:.00000/./.;...:..----.....00;009=;.9.----//000:00000000;00000.;..-:0:0/:A000000//.--.9099000/.:.9000/.;..//..000000
@M03495:530:000000000-LYBTV:1:1101:21601:20341 2:N:0:GTGCTCTG+TTCTTCCT
ATATTTTGCCGTTGATAAACCAGCTAATTCCAAAGCTCACATGCTGACAGATCGGAAGAGCGTCGTGTAGGGAAAGAGTGTAGGAAGAAGTGTAGATCTCGGTGGTGGCCGTATCATTAAAAAAAAAAAAAAAAAAAAAAAAGGAAGGGTAAAGCAGAAAAGTATAGACAAAGAGCAGTGAAAGATAACAGTAGATGGGAAACGATGCAGAATGACAAAGGAAAGATAACCATAGACGTGAAAGCTATAAA
+
BCCCDFFFFFCCGGGGGGGGGGHHHHHHHHHHHHHHHHHHHHHHHHHHHHHHHHGGGGHHHGGGGEGGHHHGGHHHHHHHHHHHGHHHGFFG@434444BFF1??>/?00>//0?F4B4DG4FDCFCGC@-<-------<--..//..../:1110///0//:1111101///<//0/101111/0<100011<<110./0./.....011/110001////<:</0<B00000010.....11/0<1111
@M03495:530:000000000-LYBTV:1:1101:25068:20348 2:N:0:GTGCTCTG+TTCTTCCT
ATATTTTGCCGTTGATAAACCAGCTAATCCTGAAAAAAAAATCAAAGCTAAAAACTACAATGCTAAGACCACGATGTGACTGCTATCAAAGTTAGATATATATGTAAATTATTCATCTGTCAAATCCTAGAATTATATCATACCTGCTCCAGCAATCACGACCTGTAATGGTTTAGTGGGTTGTTCACTGTTTCTGAAAAATGAAGCTAGTTGTCCAGCTTCCAAAAAGTTTATTGTGTTTTCTAGTGGAG
+
AAAAAF33FFDA?CE3GGBECCGHBABDFHHHDGGHFEG/EFEFHHFBDGHBG1/BGFHGF1GF22FG1G0EECH>CGFHE10GHB02@BGDGHHHHFDGBGFEGGHFFGHBEGGGFHHHGHHFGDFFFFBFHHHFHGHFDH1FBGFHBGHGFB0GBFCCCCCAGHHGHHE?FFGF<<CECF?CH1FDHHFHHHHHFGHFGFH0DC00<CGBGHFG0/;C00:0:09.9CFFBFFFFFBBFFGGFFFF?C?
@M03495:530:000000000-LYBTV:1:1101:23085:20356 2:N:0:GTGCTCTG+TTCTTCCT
ATATTTTGCCGTTGATAAACCAGGGACTCAGGCTGGACCAAAGCTCACATGCTGACAGATCGGAAGAGCGTCGTGTAGGGAAAGAGTGTAGGAAGAAGTGGAGATCTCGGGGGTGGGCGGAGCATTAAAAAAAAAAAAAAAGAAGGTAAAGAAGTGATGCGGTGTAGCTAGAAAAAATGAAAAAGAGTTAGGAAGTGGAGAGAAAATCCATTCAGTAAGAGGAAGAAGAGAGATAGTGAAGTACCTATTAC
+
ABBCCFFFFFDBGGGGGGGGGGHGGGGHHHHHHHHGHHHHHHHHGHHHHHHHHGHHHHHGHHGGGGGHHGFGGGGHHHHGFGHHGHGHHHGHHHGCHH4F33/?3344B?//@////?/----.0<11D1<CC@D?<----.../.011111./1:1111--.-.<111<0011/.-.01111.../<<11:1<.0000.0.<00/100011111:11110../..//<</..111<1111111:111<<1
@M03495:530:000000000-LYBTV:1:1101:16366:20371 2:N:0:GTGCTCTG+TTCTTCCT
ATATTTTGCCGTTGATAAACCAGCTAATCCTGAAAAAAAAATCAAAGCTAAAAACTACAATGCTAAGACCACGATGTGACTGCTATCAAAGTTAGATATATATGTAAATTATTCATCTGTCAAATCCTAGAATTATATCATACCTGCTCCAGCAATCACGACCTGTAATGGTTTAGTGGGTTGTTCACTGTTTCTGAAAAATGAAGATAGTTGTCCAGCTTCCAAAAAGTTTATTGTGTTTTCTAGTGGAG
+
AABBBFFFFFBAGGGGGBGFFGGHGBGHHHHFFHHGAFGGGHF3GGFBHGHHGHGFHHHHHHHHGHHHGFHHGGHGHHHGGFFGHHFHHHHDHHGGHHHGFHHHGHHHHGHHGHFHGHHHGHF4BGHHFHHHHHHGHFGGHHFCGH0FGHHHHHHFEHHGGGGGHHFHHHEF1GHF=GEG<F?EFFHHGHGHGHGFFHFHHHFGFFCGFF;0GHGEGFGGGGFFG0C?ABFFGGFGGB/BFFGFGFGB:09
@M03495:530:000000000-LYBTV:1:1101:28772:20371 2:N:0:GTGCTCTG+TTCTTCCT
ATATTTTGCCGTTGATAAACCAGAACCATCCAAAGCTCACATGCTGACAGATCGGAAGAGCGTCGTGTAGGGAAAGAGTGTAGGAAGAAGTGTAGATCTCAGTGGCTGCCGTATCATTAAAAAAAAAAAAACGACTATTTATTATTATTATGTAAACGACAAGTTAACATGTTATACCGCTATCAATGTACATCTTAGAGCAACTATGATGGGTATAAGACAACGAATTCGAACTACATGAAGTGCCAGTT
+
BBCCCFFFFFDBGGGGGGGGGGHHFHHHHHHHHHHHHHGFHHGHGHHHHHGHFEGCFDFHEEEEFEEGHHHGCGHHHHGFGHHHHHGAHHHG443444@44B4@?11//0>//0BD44444B3><//>/>?.-.>>-11>1<000000000<<0000..:--:0:00<0</0:0;<:0.;--./000;0909F0;9C;00;B/./;0;0009.9:///////..:..;././.;./////////://////
@M03495:530:000000000-LYBTV:1:1101:11307:20379 2:N:0:GTGCTCTG+TTCTTCCT
ATATTTTGCCGTTGATAAACCAGCTAATCCTGAAAAAAAAATCAAAGCTAAAAACTACAATGCTAAGACCACGATGTGACTGCTATCAAAGTTAGATATATATGTAAATTATTCATCTGTCAAATCCTAGAATTATATCATACCTGCTCCAGCAATCACGACCTGTAATGGTTTAGTGGGTTGTTCACTGTTTCTGAAAAATGAAGATAGTTGTCCAGCTTCCAAAAAGTTTATTGTGTTTTCTAGTGGAG
+
AAABBFFFFFDAEGGGGGGGGGHHHHHHHHHHHHHHGGGGCHHHHHHHHHHHHHEHHHHHHHHHHFHHGFHHGGHGHHHHHFEHHHHHHGHHHHHHHHHHHHHHHHHHHHHHHHHHHGHHHHHFHHHHHHHHHHHHHHGHHHHHHHHFHHHHGHHHHGHGDGDGGHHHHHH?GHHGFHHGAFGGHHHHHHHGGFGHFFGHHHHHFGCHHHFHHHHHHHFHHFFHHFGEC9FFGGGGGFBFGFGGBFFGGFF
@M03495:530:000000000-LYBTV:1:1101:24849:20383 2:N:0:GTGCTCTG+TTCTTCCT
ATATTTTGCCGTTGATAAACCAGCTAATCCTGAAAAAAAAATCAAAGCTAAAAACTACAATGCTAAGACCACGATGTGACTGCTATCAAAGTTAGATATATATGTAAATTATTCATCTGTCAAATCCTAGAATTATATCATACCTGCTCCAGCAATCACGACCTGTAATGGTTTAGTGGGTTGTTCACTGTTTCTGAAAAATGAAGATAGTTGTCCAGCTTCCAAAAAGTTTATTGTGTTTTCTAGTGGAG
+
BBBBBFFFFFBAGFFGGGGFGGHHHHHHHHHHHGHGHGGGCHCHHHFHHHFHHHGHHHHHGGHHHGHHFHHHGGHGH4GFHGGGHHHHFHFHDGFHHFHHGHFFGHHHGHHHHHHHHGGHEHHFHHHHHHHHHHHHHHHHHGFGGHHHHFFFHHHHEFHGGCGGHHHHGHGFHFFHFDHGGE-CHGHHHHHHGHHEFGB0GHHGGECHHHHFGGFFHF/GFGHHHHHEGGGGGGGGGGGGFFFGF0;BFBE
@M03495:530:000000000-LYBTV:1:1101:17407:20384 2:N:0:GTGCTCTG+TTCTTCCT
CTATTTTGCCGTTTATAAACCAGCTAATCGTAAAAAAACAATCAAAGCTAATAACTACAATGCTAAGACCACGATGTGACTGCTATCAAGGTTAGATATATATGCAAATTATTCATCTGTCAAATCCTAAAATTACAACATACCTGCTCCAGCAATCACGACCTGTAATGGCTTAATGGGTTGATCACTGTTTCTGAAAAATGAAGATAGTTGTACAGCTGCCAAAAAGTTTATTGTGTTTTCTAGTGGAG
+
1>1>>33@BDD11113B3BFG00F1BBG10F000D1AA//A1A11AE01B1122B1FC1FFBF2221DEGHHGGH/FBD22B011F0F211111BG22FB2BB22211111BF2FHHG12BF2>2BBF2111B111B11<BFG01<01B1<G000111</B?/<0?111110?0?11<10G.-0><G0111FD1GGB0<0<<DG000=00000000:;00//.:0C..;0<0CF0;;B/BFF0;B009.9.
@M03495:530:000000000-LYBTV:1:1101:26471:20386 2:N:0:GTGCTCTG+TTCTTCCT
ATATTTTGCCGTTGATAAACCAGCTAATCCTGAAAAAAAAATCAAAGCTAAAAACTACAATGCTAAGACCACGATGTGACTGCTATCAAAGTTAGATATATATGTAAATTATTCATCCGTCAAATCCTAGAATTATATCATACCTGCTCCAGCAATCACGACCTGTAATGGTTTAGTGGGTTGTTCACTGTTTCTGAAAAATGAAGATAGTTGTCCAGCTTCCAAAAAGTTTATTGTGTTTTCTAGTGGAG
+
AABBBFFFFFBAGGGGGGGGGGHHHHHHHGHHHGHBGGGGGHHHHGHHHHGFHHGHHHHHHHHHHHHHHGHHGGHGFFHHHFFFHFFHHHHHHHGHHHHHHHHHHHHHGHHHFHHHH3EFFGGHHGHHHHHHHHHHHHHHHHGFFHHHHHFGHHFHHFHGGGGGHGHHHGHGGHHF>GAGEGCFEHHHHHHHGHHHHHFFHEHHHHHHHHHEHHHHFHHHFH/BFFEGDFGGGGGGGGGBFFGGFGGGGFE
@M03495:530:000000000-LYBTV:1:1101:17806:20404 2:N:0:GTGCTCTG+TTCTTCCT
ATATTTTGCCGTTGATAAACCAGCTAATCCTGAAAAAAAAATCAAAGCTAAAAACTACAATGCTAAGACCACGATGTGACTGCTATCAAAGTTAGATATATATGTAAATTATTCATCTGTCAAATCCTAGAATTATATCATACCTGCTCCAGCAATCACGACCTGTAATGGTTTAGTGGGTTGTTCACTGTTTCTGAAAAATGAAGATAGTTGTCCAGCTTCCAAAAAGTTTATTGTGTTTTCTAGTGGAG
+
AABBCFFFFFCBGGGGGGGGGGHGHHHGHHHHHHHHHGGGGHHHHHHHHGHHHHGHHHHHFHHHHHGHGHHHGGHGFHHGHFFHHHGHHHHHHHHGHHHHHHHHHHHHHHHHHHHHHHHHHHHHHHHHHHHHHHHHHHHHHHGHHHFFHHHHHHHHHHHGFGGGGHHFHHHGHHGHFGHHEGGDHHHHHHHHHHHGHHHHHHHHEGEHHHHHHHGHHHHFHHFGHFHGDBFGGGGGFFBFFGGGGFFFGFE
@M03495:530:000000000-LYBTV:1:1101:6045:20409 2:N:0:GTGCTCTG+TTCTTCCT
ATATTTTGCCGTTGATAAACCACCTGTGGTCGTTATCTTGCTCCTTCTGCTAATTCCAAAGCTCACATGCTGACAGATCGGAAGAGCGTCGTGTAGGGAAAGAGTGTAGGAAGAAGTGTAGATATCGGGGGTGGCGGGAGCATTAAAAAAAAAAAAAACGAGACGATGCGAAGTAAAACCAAGAGTAGAGCAAGTCGCTTAGAAATCAGTCATGCTAAGACGCATAATGTGCGTGTCCATCCTGACATACG
+
BBBABFFFFFBBGGGGGGGGGGGGHHHHHHHGGGHHHHHHHHHHHHHHEHHHGFHHFFHHHHHGHHHHHHHHGHHHHHHHGEGGFHHGGGGGGHHHHGGHHHHHFH4FHFHHEFHF43443?444?/>/<@///0/----;.000:000-9-99----.-9....-...-.-9./////......////////./9.-...//////99//9////////;.--..9/////..:..////.////////.
@M03495:530:000000000-LYBTV:1:1101:28208:20413 2:N:0:GTGCTCTG+TTCTTCCT
ATATTTTGCCGTTGATAAACCAGCTAATTCCAAAGCTCACATGCTGACAGATCGGAAGAGCGTCGTGTAGGGAAAGAGTGTAGGAAGAAGTGTAGAACTCGGTGGTGGGGGGGTAATTAAAAAAAAAAGAACTGGAGTAACCTGTTTTTCCCTCATGTTAGGACTTTTAGGACCACCATACCAAGTACAGCCGAGAGCGTGCATTACCGAGCTAGAAAACACTAACCACTCACTCCAGGCCCATTCCACAG
+
1AAAAFFBFFDAE?EGGGGGGGFFGGHHFHHHHHHGHHHHHHHFFHFHFHFHHHGEGGFFAAAAEAEAEFAF>0?FFGHEDD1FFGGF0>11BB@22111/?/>//////<----;////9/;@@@@@----////-///9//-;//;-//;/--////;/-////////9//9----//-///-;/;///------------//9/B-:---/////-9--/;/;-/:///99;-///----/9;FE//-
@M03495:530:000000000-LYBTV:1:1101:25588:20420 2:N:0:GTGCTCTG+TTCTTCCT
ATATTTTGCCGTTGATAAACCAGCTAATCCTGAAAAAAAAATCAAAGCTAAAAACTACAATGCTAAGACCACGATGTGACTGCTATCAAAGTTAGATATATATGTAAATTATTCATCTGTCAAATCCTAGAATTATATCATACCTGCTCCAGCAATCACGACCTGTAATGGTTTAGTGGGTTGTTCACTGTTTCTGAAAAATGAAGATAGTTGTCCAGCTTCCAAAAAGTTTATTGTGTTTTCTAGTGGAG
+
>3ABAFBFFFBAFGGGGFFGGGGHHHGHHCFHHFHHHGGGGHFFHHB2GHFBGHGHHBFFFFHHFBFHFFHHEEGEF4DHBHHHHHHHHHHFFHBGDDFHFHGHFHHHHGGHBFHFHFBGFDBGHHHHHHGHHGHHHFFHHHEHHHEGHHGHHHFGFHH?CD/DCGHFFGF?GHHG1FGEGGGDHHHHHHDDGHHHHGHHHHFFHHFHFH0CGG0CF/CGFB/;GBG.AFGGGGGGGGGGGGGGBBCBF9E
@M03495:530:000000000-LYBTV:1:1101:5641:20440 2:N:0:GTGCTCTG+TTCTTCCT
ATATTTTGCCGTTGATAAACCAGGACTCAGGCTGGACCAAAGCTCACATGCTGACAGATCGGAAGAGCGTCGTGTAGGGAAAGAGTGTAGGAAGAAGTGTAGAGCTCGGTGGTGGCCGGATCAATAAAAAAAAAAAAGAAAAAAACAAAGGATGGGGGGAGGATACTAAAAGATAGAATGATGTAAGTAAGAACGATGTAAAGAAGAGAGATATCTCGGAGTCAACTACGTATGAACGAAGTATAGATGTA
+
DDCDDFFFFFBBGGGGGGGGGGHGHHHHHHHHHHGHHHHHHHGHHHHHHHHHHHHGHHHHHGGGGHHHGGGE0EHFHHGFHHHHHFGFGHHFHGEHHFH4BF43D33/>??E//<00/<///02322222B/</<-<..<//.-<..../</00...-9<@-./<00000<0900000<00<0:<00<0000:/.<...000<0./0:/..00000:..<9</000000.<00/:00<.<.<0000:00:B
@M03495:530:000000000-LYBTV:1:1101:8710:20441 2:N:0:GTGCTCTG+TTCTTCCT
ATATTTTGCCGTTGATAAACCAGCTAATCCTGAAAAAAAAATCAAAGCTAAAAACTACAATGCTAAGACCACGATGTGACTGCTATCAAAGTTAGATATATATGTAAATTATTCATCTGTCAAATCCTAGAATTATATCATACCTGCTCCAGCAATCACGACCTGTAATGGTTTAGTGGGTTGTTCACTGTTTCTGAAAAATGAAGATAGTTGTCCAGCTTCCAAAAAGTTTATTGTGTTTTCTAGTGGAG
+
BBBCBFFFFFCCGGGGGGGGGGHHHHHHHHHHHHHHHGGGGHFFHHHHHHGHHHGHHHHHHHHHHFHHHGHHGGHGGHHHHHGHHHHHHHHHHHHHHHHHHHHHHHHHHHHHHHHHHHHHHHHHHHGGHHHHHHHHGHHHHHFHGHGGGHHHGHHHHHHGGGGGHHHGHHHGHFHGDGFHGFGGHGHHHHHHHGHHHHHHHHHHEHEHHHGHHGFFHH/CCGHFHECFGFGGGGGGFF:FGGBFGGGGGGE
@M03495:530:000000000-LYBTV:1:1101:26653:20444 2:N:0:GTGCTCTG+TTCTTCCT
ATATTTTGCCGTTGATAAACCAGCTAATCCTGAAAAAAAAATCAAAGCTAAAAACTACAATGCTAAGACCACGATGTGACTGCTATCAAAGTTAGATATATATGTAAATTATTCATCTGTCAAATCCTAGAATTATATCATACCTGCTCCAGCAATCACGACCTGTAATGGTTTAGTGGGTTGTTCACTGTTTCTGAAAAATGAAGATAGTTGTCCAGCTTCCAAAACGTTTATTGTGTTTTCTAGTGGAG
+
BBBBBFFFFFDAGFGGGGGGGGHCHHHHHHHHHGHH22EEEHHHHHHFHFHHBGGHHGHHHHHHHHHHHGGHGCHGHHHHHHHHFHHHHHHHHFHHHHHHHHHHHFHGHHHHHHHHHHHHHHFHHGFHHHHFHHHHHHHGHHHHHHGHHHHHEHHHHBHGDDGDHHHGHHEFGGGHDGHHFGGGHHHHHHHHHHHHHHHHGGHFGGFHBCHHHGFGHHHHFHHHHHA.-.;FEFFECCBFCFGBFGFGGGG
@M03495:530:000000000-LYBTV:1:1101:13693:20487 2:N:0:GTGCTCTG+TTCTTCCT
ATATTTTGCCGTTGATAAACCACCCTCCCTGTGGTCGTTATCTTGCTCCTTCTGTCGTCAACAAATTTACTAATTCCAAAGCTCACATGCTGACAGATCGGAAGAGCGTCGTGTAGGGAAAGAGTGTAGGAAGAAGTGTAGATCTCGGTGGTGGCCGTGTCATTAAAAAAAAAAAAAGAAGAGACAGTTAAGGGCGGGGAGGTAAGAGAAAAAAGATGAGAAGGAAGAGAATAAAAATCAGATAGTGAAGA
+
CCCCCFFFFFCBGGGGGGGGGGGGGHHGGHHHHHHHGGGHHHHHHHHHHHHHHHHHGGGHGHHHHHHHHHHHHHHHHHHHHHHHHHHHHHHHHHHHFHGHGFGGHHHGGGGGGHHHGGFHHHFHHHHHHFGHHGHH3G3??32>D2=F/<?<//0=>//0011=1=<11@-@-@---.../0.////090000..-------.;0000/009.:.;0:0090/../.../000;000.00000::0;9009
@M03495:530:000000000-LYBTV:1:1101:27310:20491 2:N:0:GTGCTCTG+TTCTTCCT
ATATTTTGCCGTTGATAAACCACCCTCCCTGTGGTCGTTATCTTGCTCCTTCTGTCGTCAACGAATTTACTAATTCCAAAGCTCACATGCTGACAGATCGGAAGAGCGTCGTGTAGGGAAAGAGTGTAGGAAGAAGGGTAGAGATCAGGGGGGGGGGGAGCAATGATAAAGAAAGAAGTAAGGCAGACAGGTTACGGGGGGAGGTAGCAAAAAGGACGTCTGGATGCGAGTAGCTAGACAACAGACACACG
+
BBBBBFFFFFBBGGGGGFGGGGGGGHCEGHHHHHHHGEGHHHHGBGHG3GHHHHHHGGGHGHGGEFHHHHHHHFGHGBFGHEFHHGC4GFHFEFFFFDBH?AFFHHFGG?E>EFGHFGHHHHFHFFFGB2FG?0220?02?22>222<<</<9;-;-9-;..///////B//.//99://////.;9..9.////..-------9//////......-....////.99;-.99/9////..../.....-
@M03495:530:000000000-LYBTV:1:1101:27581:20494 2:N:0:GTGCTCTG+TTCTTCCT
ATATTTTGCCGTTGATAAACCAGCTAATTCCAAAGCTCACATGCTGACAGATCGGAAGAGCGTCGTGTAGGGAAAGAGTGTAGGAAGAAGTGTAGAGATCGGGGGGCGCCGGGTCATTAAAAAAAAAAAAAAAGCAGAAAATAACGAGAAAGGATGGAGGAGTGGAGAAAAGATACAAAGTAAAAATAAGGTAGGAGGTGTAGGGCAGAAATATATAAATCAGTAGTTGAAGGTTAGATGGTGGGCGTGCG
+
AABBCFFFFFCBGGGGGGGGGGHHHHHHGHHGHGHHGHHHHHHHGHHH3G3AFHGGGGH1BFEEEEEFHFEFFFHHFHHHGHHHFHECCF4344BB343@?E//<--:--;--.-:0B0B/;FC;--:-=---..//////////.....//.///.//.../..;A/9///9////////9////9///////.:/.:.////./.../////////9////:///;////////9//;///.-:---.9
@M03495:530:000000000-LYBTV:1:1101:9410:20494 2:N:0:GTGCTCTG+TTCTTCCT
ATATTTTGCCGTTGATAAACCAGTCACAACCACTTCTTGCCCTCCAAACTCACATGCTGACAGATCGGAAGAGCGTCGTGTAGGGAAAGAGTGTAGGAAGAAGTGTAGAGCTCGGTGGGGGCCGGATAATTAAAAAAAAAAAAAAAGAAGAGAGGTGAAAGACGGAGTATGATGAAGAGTAAGAAAATGTGAAGAGAAAAAAAGCGAAGGCAAGAATGAAAGAGAGTGGAAAAGAGAGCGGCAGAGAAAGA
+
CDDCDFFFFFCBGGGGGGGGGGHHHHHHHGEGGHHHHHHHHHHHGHHHHHHHHHHHHHHHHHHHHHHGGGGHHHGGGGGGHHHHGHHHHHHHHGHHHHHHHHGED44?F3D3B/E<<E//</>/////1?11111?@??<@-----9../0.:..;.0000//.:.../:00:00000.0;0000//00000000./0;:.--.:..--;....//000:00///.00.000//.//..--9--../000/
@M03495:530:000000000-LYBTV:1:1101:19606:20517 2:N:0:GTGCTCTG+TTCTTCCT
ATATTTTGCCGTTGATAAACCAGGACTCAGGCTGGACCAAAGCTCACATGCTGACAGATCGGAAGAGCGTCGTGTAGGGAAAGAGTGTAGGAAGAAGTATAAAACGTCGGGGTAGACGGATTAAAAAAAACAAAGAATCTGAGAAAAAGTGAGTTACCCTAACTACAAAAAACAGAAAACCAACTAAATGAGCAAATACGACCCCTAAAGAATAGTTATCACTAACAGGGTACTGGTACGTGAACAGCGCA
+
BBAAAFBDFFBAEEGGGGGGGGFFHGHHGEBFHFDF2GEHFHGHEHFFFHHHGHEHGFHHHEEFGFFFA1BE>EGG5GGFHHHHF@B@BGHF3FHHEF4444433/0///////?33/////23222>@//?/0000111111=1<>>.1>0000000/0<//00<<00.;-.;/;////....//0090;000/9000...--...9/9/.//////////9/////...////99//.;...///.9--
@M03495:530:000000000-LYBTV:1:1101:17104:20543 2:N:0:GTGCTCTG+TTCTTCCT
ATATTTTGCCGTTGATAAACCAGGCGGACCAAAGCTCACATGCTGACAGATCGGAAGAGCGTCGTGTAGGGAAAGAGTGTAGGAAGAAGTTGAGATCTTGGGGGTCGACGGGTAATTAAAAAAAAGAAAAACGGGAAGTGTAGGTTGAACTGATACAGCAATGAATATATGGTATACCAATAAAAATTGAAATGATAGAGATAGTAGGGAGGAGAAAAGACAAACAAATTGAACACAAAGACATATAGGAT
+
3ABBAFFFFFBBGGGGGGGGCGHADEGGGGCGHHGHGHHGGHHFGHHFHHDGHCGFEFHFFEGGGEGGHHGBF?CGGBG4BFGBG1FC3F4?B3/4344B?//<////<>//<<011<1<11---..<//<.-...-.:00000:0//00;00:;;900//0;;009000000;;B9000900990./9;0;00//;/////////9/./.-..9././..9.:9...///////9.../9.9////;///
@M03495:530:000000000-LYBTV:1:1101:24284:20584 2:N:0:GTGCTCTG+TTCTTCCT
ATATTTTGCCGTTGATAAACCAGTCAGGAGTCCAAAGCTCACATGCTGACAGATCGGAAGAGCGTCGTGTAGGGAAAGAGTGTAGGAAGAAGTGTAGATATCGGTGGGGGGCGGGTCATTAAAAAAAAAAAAAATGGGGTAGGGAGTGGGAGACAGCGGCAGCACATGTGGCAGATATAGGTGAGGAGTGCGGGCATGAGTGCTAACGCGAAGCTGCGTGCGAGAGACATGTGATACGACTGATCAAGAGG
+
BCCCCFFFFFCBGGGGGGGGGGHHHHHHHGHHHHHHHHHHHHHHHHHHHHHHHHHHGGGGGHHGEGGEGEHHHGGHHHGHHHHHHHEHFGFH4B44344B4B?E?E////-::A---.0000090;@>D---9-.00.....9./:........//.-----.../;0;00./.90000:0000..0./.0-----/.90000000/.------000-...-.---9//:0;00:0;....99000000;.
@M03495:530:000000000-LYBTV:1:1101:24227:20606 2:N:0:GTGCTCTG+TTCTTCCT
ATATTTTGCCGTTGATAAACCAGCTAATCCTGAAAAAAAAATCAAAGCTAAAAACTACAATGCTAAGACCACGATGTGACTGCTATCAAAGTTAGATATATATGTAAATTATTCATCTGTCAAATCCTAGAATTATATCATACCTGCTCCAGCAATCACGACCTGTAATGGTTTAGTGGGTTGTTCACTGTTTCTGAAAAATGAAGATAGTTGTCCAGCTTCCAAAAAGTTTATTGTGTTTTCTAGTGGAG
+
AAAABFFFFFBBGGGGGGGGGGHHHHHHHHHGHHHHFGGGGHHHHFHHHHHHHHGHHHHGHHHHHFFHHFHHGGHGFGHFHHHHGHHHFHHHHHHHHHHGHHHHHHHHHHHHHHHHHHHHHHHHHHHHGHHHHHHGHHHHHHGHGHGHEHHHEHHHGFHGAFCGHHFHFHHGHHHGGGHGGGGDHHBGHHHHGHGHHFHFHGHHGHHGHHHHHGHFHHFHFHBFGGEGGFGGGGGB0;:CFFBFEFBFG0E
@M03495:530:000000000-LYBTV:1:1101:26328:20621 2:N:0:GTGCTCTG+TTCTTCCT
ATATTTTGCCGTTGATAAACCAGCTAATTCCAAAGCTCACATGCTGACAGATCGGAAGAGCGTCGTGTAGGGAAAGAGTGTAGGAAGAAGTGTAGATCTCGGGGGTCGGCGCATCATTAAAAAAAAAAAAAAAAAAAGCAAACCGTGTAGCAACATCTCTAAAGGTCAAATCGCAAGTCCATCAGATGAACTCAGAATGAGCGCACACGACGCGCCGAACGATAATGGAACGACCGCATGCAATAAAGAGA
+
BCCCCFFFFFCCGGGGGGGGGGHHHHHHHHHHHHHHHHHHHHHHHHGHHHHHHHGGGGHFHGGGGEEBGGHGHHHHHHGHHHHHHHHAGH4GBFFE444@1?/>E//B/<<///<?1=1D1GF?F??@--;------..0/0..-.../:000.:/0090000000900009...9-0000000000090000009000000-----.--;--;--;----....;009;B.9-----.:0:0000;:0//
@M03495:530:000000000-LYBTV:1:1101:24179:20628 2:N:0:GTGCTCTG+TTCTTCCT
ATATTTTGCCGTTGATAAACCAGTCCAAAGCTCACATGCTGACAGATCGGAAGAGCGTCGTGTAGGGAAAGAGTGTAGGAAGAAGTGTAGATCTCGGTGGTGGCCGTATCATTAAAAAAAAAAAAACGTAAAACAATGTGGAGAGACGCCGAGTTACTAACGGATATAAAGATATTAAAGATAAATCAACATAACTCTGGCCCGTCGAGCAGAGTGCCTCAAGAGACGCCGATCTAGCACAATGTGATAGA
+
BBCCDFFFFFDCGGGGGGGGGGHHHHHHHHGHHHHHHHHHHHHHHHHHHGGEGHHHGGGEEEGHHHGFGHHHHGHHHHHHHHHHHGH44@444B41F1EE1111?>>/0044444B4FE@//@/>//-<0<.11..111110.0../.-----..<1111<.-...<11<1:0111111:101111100/0/11:11<100<<<-<---.-/<.111<1<0<00:/<.--<@A=:111<0//<01111111
@M03495:530:000000000-LYBTV:1:1101:15091:20629 2:N:0:GTGCTCTG+TTCTTCCT
ATATTTTGCCGTTGATAAACCAGCTAATCCTGAAAAAAAAATCAAAGCTAAAAACTACAATGCTAAGACCACGATGTGACTGCTATCAAAGTTAGATATATATGTAAATTATTCATCTGTCAAATCCTAGAATTATATCATACCTGCTCCAGCAATCACGACCTGTAATGGTTTAGTGGGTTGTTCACTGTTTCTGAAAAATGAAGATAGTTGTCCAGCTTCCAAAAAGTTTATTGTGTTTTCTAGTGGAG
+
AAABCFFFFFCCGGGGGGGGGGHHHHHHHHHHHHHHHGGGGHHHHHHEHHHHHHGHHHHHHHHGHHHHHGHHGGHGHGHGHHGHHHGHHHHHHHHHHHHHHHHHHHHHHHHHHHHHGHHHHHHHHHHHHHHHHHHHHHHHHHGHHHHHDFHHHHHHHHHGGGCGHHHHHHHGHHHHGHGHDGGGHHHHHHHHHHHHHHHHFHHHHHGHGHHHHHGHHFHHHHHHFGCFGFGGGGGGGGFBBCFGEFFF?FE
@M03495:530:000000000-LYBTV:1:1101:8520:20639 2:N:0:GTGCTCTG+TTCTTCCT
ATATTTTGCCGTTGATAAACCAAAGCTCACATGCTGACAGATCGGAAGAGCGTCGTGTAGGGAAAGAGTGTAGGAAGAAGTGTAGATCTCGGGGGGCGGCGGATCATTAAAAAAAAAAAAAAGAAAAAGACGAAAGACAAGAGAAAAAAGAAGGGTAAGAGAGTAACCAGAAAATAGAAATGACAGACAACCGGTGAAAACAAGACTCAAATATAACATGAAGACAGCAAGACAAAGAATAAAAGGAGAGA
+
BCCCCFFFFFDCGGGGGGGGGGHHHHHHHHHHHHHHHHHHHHHHGGGGHHHGGGGGGHHHHGHHHHGHGGFGHHHHHFHHHH443@444B1?/>/<-:---<--<::0<B0BFFF;-=----...//...<.--..///<././00/.-.../.../<000<.0:0000../<<000000000000<.//..----.000/..///0<00000000000<00<0<//.<//</:////.00:0:0./<...
@M03495:530:000000000-LYBTV:1:1101:23378:20648 2:N:0:GTGCTCTG+TTCTTCCT
ATATTTTGCCGTTGATAAACCAGGACTCAGGCTGGACCAAAGCTCACATGCTGACAGATCGGAAGAGCGTCGTGTAGGGAAAGAGTGTAGGAAGAAGTGTAGATCTCGGGGGGCGGCGGATCATTAAAAAAAAAAAAAAAGAACATAGGCGAGAGAGAGTCATAGAAGTAAAAAAAATCATAAAAAGAAAGTAGTGTGAAAGAAGTAAGATTACGCAGAGCTGAGTCAGTAGAAACTAGAGCAAAGTAAAC
+
ABCCCFFFFFCCGGGGGGGGGGHGHHHHHHHHHHGHHHHHHHHHHHHHHHHHHHHHHHHHHGFGGHHHGGGGEFHHHHGGHHHHHHHHHHHHHHHHHEG4@3444440?/>@----:-----.9:09BBFB>-:@-----...//00090-----....000000000000000---.00000900.9./9099::00:000/./999000000.:.--./000.0099000000/0000000/:/00000
@M03495:530:000000000-LYBTV:1:1101:10548:20656 2:N:0:GTGCTCTG+TTCTTCCT
ATATTTTGCCGTTGATAAACCAGCTAATCCTGAAAAAAAAATCAAAGCTAAAAACTACAATGCTAAGACCACGATGTGACTGCTATCAAAGTTAGATATATATGTAAATTATTCATCTGTCAAATCCTAGAATTATATCATACCTGCTCCAGCAATCACGACCTGTAATGGTTTAGTGGGTTGTTCACTGTTTCTGAAAAATGAAGATAGTTGTCCAGCTTCCAAAAAGTTTATTGTGTTTTCTAGTGGAG
+
BBBBBFDFFFBBGGGGGGGGGGHHHGHHHHHHGHHHGFGGGHHHHHGHHHFGHHGHHHHHHHHHHBGHHGHHGGGGHFHFHFFHHHHHHHHHHHHHHHHFFHHHFHHHHGHHHHHHGHHHHHHGHHHHHHHHHHHHHHGHHHG2GGFHBCGHHFCGFGHGDGGGFGGGFGHHFHHGGHHHGGGGHFHHHHHGHFHHHHHHCGFH0CHHFHHHHCGCFHFGCFHFG:.AEFFFGFGGCBFGGF09FFCFACF
@M03495:530:000000000-LYBTV:1:1101:11044:20670 2:N:0:GTGCTCTG+TTCTTCCT
ATATTTTGCCGTTGATAAACCAAAGCTCACATGCTGACAGATCGGAAGAGCGTCGTGTAGGGAAAGAGTGTAGGAAGAAGTGTAGATCTCGGGGGGGGCCGTATCATTAAAAAAAAAAAAAAAAGAAAAGGAAAAGAGAAGCGAAAGACGAAGACGAATAAGAGAGAAAAAGGGACATCCGCGGCAGCACTGAGAGTTGAAGCAGAAATAACATCCGGCGCGCGACTGAGGAAGACCACAACGCCGACGCA
+
EDDDEFFFFFECGGGGGGGGGGHHHHHHHHHHHHHHHHHHHHHHGGGGHHHGGGGGGHHHHGHHHHHHGGGGHHHHHHHGHH4@B@4BFFHF/>E----<<-...:1B:BF:FF=>@F;-----...///./////.//0/0-.--<</.--../.--..1110/..00/:...<..0</..---<-...0/00100111:10:/<<0:110010/.----------.:0.0/..///<...---------
@M03495:530:000000000-LYBTV:1:1101:19753:20672 2:N:0:GTGCTCTG+TTCTTCCT
ATATTTTGCCGTTGATAAACCACCCTCCCTGTGGTCGTTATCTTGCTCCTTCTGTCGTCAACGAATTTACTAATTCCAAAGCTCACATGCTGACAGATCGGAAGAGCGTCGTGTAGGGAAAGAGTGTAGGAAGAAGTGTAGATCTCGGGGGGGGCCGGGTGATTAAAAAAAAAAAAAAAAAAGTACAAACAAGGGATGGACACAGTAACACACAGGGTTGCACAGGATGTAATAGAACCACGCATAGTATA
+
ABCCDFFFFFCCGGGGGGGGGGGGGHHGGHHHHHHHGGGHHHHHHGHHHHHHHHHHGGGHGHGGGHHHHHHHHHHHGHHHHHHHHHHHHHHHHHHGHHHHGGGGHHHGGGGGGHHGHGHGHGHHGHHHHHHGFCGHFG>DBD2>2D=F/<E--:-----.-9000000;---:--;------90:0000.:./.../../00.;.0000:09...../.-.000/..000000:;000.:...-..00000
@M03495:530:000000000-LYBTV:1:1101:13350:20699 2:N:0:GTGCTCTG+TTCTTCCT
ATATTTTGCCGTTGATAAACCACCCTCGCCCTCCAAAGCTCACATGCTGACAGATCGGAAGAGCGTCGTGTAGGGAAAGAGTGTAGGAAGAAGTGTAGATCTCGGTGGGCGCCGTATCATTAAAAAAAAAAAAAAAGAAGAAGAGGGAGGGGAAGAAAGAAAAAATGGAAAAGGAGACATCGTCGCATAAGAGAAAGTAATAGAGCATAGAGGTGAGACGAGTATGAAGTTATAGTAAAAAGAGATCGCGA
+
BBCCDFFFFFDCGGGGGGGGGGGGGHHGGGGGHGHHHHHHHHHHHHHHGHHHHHHHHGGGGHHHGGGGEFGHHHGFHHHHHGHFHHHGHHHHHFH44B?4?FGHGEEG//>/BB//0022F2DBDGFCCFCD<--:.../0//0..;..---....//:/.//.9.0000;//.:.../00.;.---:.0000/000;00000000000000/:.::00.9-..0;000:00000000000..//00..--
@M03495:530:000000000-LYBTV:1:1101:9316:20717 2:N:0:GTGCTCTG+TTCTTCCT
ATATTTTGCCGTTGATAAACCAGCTAATCCTGAAAAAAAAATCAAAGCTAAAAACTACAATGCTAAGACCACGATGTGACTGCTATCAAAGTTAGATATATATGTAAATTATTCATCTGTCAAATCCTAGAATTATATCATACCTGCTCCAGCAATCACGACCTGTAATGGTTTAGTGGGTTGTTCACTGTTTCTGAAAAATGAAGATAGTTGTCCAGCTTCCAAAAAGTTTATTGTGTTTTCTAGTGGAG
+
ABCCCFFFFFCBGGGGGGGGGGHHHHHHHHHHHHHHHGGGGHHHHHHHHHHHHHGHHHHHHHHHHHHHHHHHGGHGHHHHHGEGHHGHHHHHHHHHHHHHHHHHHHHHHHHHHHHHHHHHHHHHHHHHHHHHHHHHHHHHHHHFHHHHHGHHHHHHHHHGDGGGHHHGHHGGHHHHHHHHGGGGHHHHHHHHHHHHHFHHHHHHDGHHHHHGHHHFHHHFFHGHHHFEGBFGGGGGGGFGGGGGGGBFFFG
@M03495:530:000000000-LYBTV:1:1101:4907:20722 2:N:0:GTGCTCTG+TTCTTCCT
ATATTTTGCCGTTGATAAACCAGGATCAGGTGGACCAAAGCTCACATGCTGACAGATCGGAAGAGCGTCGTGTAGGGAAAGAGTGTAGGAAGAAGTGTAGATCTCGGTGGTCGGCGTGAGATTAAAAAAAAAAAAATAGAGAGAAACTATGTAAGAGCTGACAGAACACATAGAAAACACAGTGGCAATACGCAGTTAGTGACAACACAAAACAGTGGAGTATGACGAGACAAGACGCAACCACAACACTA
+
CCCCCFFFFFDAGGGGGGGGGGHGGHHHHGFHGHHHGFHHHHHHHHH3FHHHHHHHHHHGGGGHHHGFGGEFGGGHGBFGGGGFHHHHHEHHGFHB3443@44@4B//?E?3E///////3D?3D3?2//>@D---.00000..00/0000000;00/000/00/:///.00000;//;...0099/9000..:-.0:;000000....99.../00/;.099000..-..//.//.----........0/
@M03495:530:000000000-LYBTV:1:1101:28107:20748 2:N:0:GTGCTCTG+TTCTTCCT
ATATTTTGCCGTTGATAAACCAGCTAATCCTGAAAAAAAAATCAAAGCTAAAAACTACAATGCTAAGACCACGATGTGACTGCTATCAAAGTTAGATATATATGTAAATTATTCATCTGTCAAATCCTAGAATTATATCATACCTGCTCCAGCAATCACGACCTGTAATGGTTTAGTGGGTTGTTCACTGTTTCTGAAAAATGAAGATAGTTGTCCAGCTTCCAAAAAGTTTATTGTGTTTTCTAGTGGAG
+
AAABAFFFFFBAGGGGGGGGGGHGHHHHHHHHHHHHHGGGGHFHHHHBHFGFFHGHHHHHHHHHHHHHHHHHGGHGHHHHGHHFHHHHHEGHHHHHHHHHGHHHHHHHHFHHHHHHHHGHFHHHHHHHHHHGHHHHHHHHHHHFHH0GHFHFEFGGFHGGDGGGHFHFGHFGHHHHHFFAAFGGHHHFGFDFFHHGHFHHCFHHFGGFHHHGHGHBGGFFHCGHCGCED0CBFGGGGGGGGGGGGF9F.BC
@M03495:530:000000000-LYBTV:1:1101:15500:20750 2:N:0:GTGCTCTG+TTCTTCCT
ATATTTTGCCGTTGATAAACCAGTCTCCAAAGCTCACATGCTGACAGATCGGAAGAGCGTCGTGTAGGGAAAGAGTGTAGGAAGAAGTGTAGATCTCGGTGGTCGGCGGATCATTAAAAAAAAAAACAAAGTAAACAGTGTGTAAGTGAGGAACACAAAAAAAAAAACATATCATCGCAAAACAATCATAAACTATATGCTGAACAAGAAAACAAAATACAACCAGCGAATATAAGGCAAAACATAGTAAA
+
BCCCCFFFFFDBGGGGGGGGGGHHHHHHHHHHHHHHHHHHHHHHHHHHHHHGEGGHHHGGGGFGHHHHGHHHHHHGGFGHGHHHHHHFH44@4@44B1?1?E13///>//>/03332D22BDC/<-..../000000/0<00.0000000.0:.//.:.;CC?D---..0;00;0;0...-/...00:0:0009000000009099///9///....000009...:---:.90000/.;./..0000000
@M03495:530:000000000-LYBTV:1:1101:6165:20778 2:N:0:GTGCTCTG+TTCTTCCT
ATATTTTGCCGTTGATAAACCAGCTAATCCTGAAAAAAAAATCAAAGCTAAAAACTACAATGCTAAGACCACGATGTGACTGCTATCAAAGTTAGATATATATGTAAATTATTCATCTGTCAAATCCTAGAATTATATCATACCTGCTCCAGCAATCACGACCTGTAATGGTTTAGTGGGTTGTTCACTGTTTCTGAAAAATGAAGATAGTTGTCCAGCTTCCAAATAGTTTATTGTGTTTTCTAGTGGAG
+
AAAABFBDFFBBGGGGGGGGGGHGFHHHFHHHHHHHHGGGGHHHHHHHHHHGFDEHHHHE5FGHHFHHHHHHGGHGFHEHHFHHHHHHHHHHHHHHHGHHHHHHHHHHHHHHHHHGFHHHHHHHHHBGFHGHHHGHEHHGHHFHHHHHGHHFFHHHHFHDGGGGHHEHFHFFHHHFFFHHDEDGGHHHHFHFHHEGF0GDFGFBGGCHHHHHFHCFHFFHFFHC0C00;FFFEFFBFB/9FFGGGGFGFBA
@M03495:530:000000000-LYBTV:1:1101:18833:20790 2:N:0:GTGCTCTG+TTCTTCCT
ATATTTTGCCGTTGATAAACCAAAGCTCACATGCTGACAGATCGGAAGAGCGTCGTGTAGGGAAAGAGTGTAGGAAGAAGTGTAGATCTCGGGGGTGGCCGGATCATTAAAAAAAAAAAAAGAAGAGAGATAGGGGGGAAGGAAAAGAGGGAGAGTAAAAAAAGATGTAGAGCAAGAGAAGGATCGTAGCACATACGAGCAAAGAAGGTAGATGTACAGCTGAGATAGATATAAAAGACAGTGCGTGTATG
+
CCCDDFFFFFDCGGGGGGGGGGHHHHHHHHHHHHHHHHHHHHHHGGGGHHHGGGGEGHHHHGHHHHGHGHGHHHHHGFHHGH44B4444BFF/>E//<0?/<///?222?B2GGCCGCC?-.../0.<..1<1<..9-<....////./......011110-<<90:<111110/:/./0<..0/./<..10/10:..9<-/0//./.010111111110000.1<<1111111:11./:/011-.../11
@M03495:530:000000000-LYBTV:1:1101:28116:20793 2:N:0:GTGCTCTG+TTCTTCCT
ATATTTTGCCGTTGATAAACCACCCTCCCTGTGGTCGTTATCTTGCTCCTTCTGTCGTCAACGAATTTACTAATTCCAAAGCTCACATGCTGACAGATCGGAAGAGCGTCGTGTAGGGAAAGAGTGTAGGAAGAAGTGGAGAAGTGGGCGGTGTGGGTGGTAATTAAAAAAAAAAAAAAAATGCAGAAGCTGCCATGCGTAAGCAGTGACAGATAGAACAACAGAGTAGAATGACGTCATAGGCAGACTGG
+
ABCCCFFFFFBAGGGGGGGGGGGGGHHGGHHHHHHHGGGHHHHHGHHHHHHHHHHHGGGHGHGGGHHHHHHHHHHHHHHHHGHHHGGHHHHHFGHHHHHHGGGGHHHGGGGGGHHHHGHHHHHHHHHHHGGBFACCGF22/202222//>>--...<..<.000==DD0D-:----9----.00000/00090.000;.....90/000009/900000/:..;//0000000;0.....900009..09:
@M03495:530:000000000-LYBTV:1:1101:10465:20831 2:N:0:GTGCTCTG+TTCTTCCT
ATATTTTGCCGTTGATAAACCACCCTCCCTGTGGTCGTTATCTTGCTCCTTCTGTCGTCAACGAATTTACTAATTCCAAAGCTCACATGCTGACAGATCGGAAGAGCGTCGTGTAGGGAAAGAGTGTAGGAAGAAGTGGAGATATCGGTGGGCGCCGTGTCATTAAAAAAAAAAAAAAAAGAAGAAGAGGACAAGTAGAAAAAATGAGAAATACAAACGAAAAGAGAGATAGGGAATAGGGATAACTGAAG
+
DDDDCFFFFFCBGGGGGGGGGGGGGHHGGHHHHHGHGGGHHHHHHHHHHHHHHHHHGGGHGHGGGHHHHHHHFHHHHHHHHHHHHHHHHHHHHHHHHHHHGGGGHHHGGGGGGHHFHGHHGHHHGHHHHHHHHGHHDB22/222D>FC/?E//</>@<-00000=00<<-A???@-9---..::0//0....:.::0000:/.:.0:00000;00;0...;.-/9/:..;00/./.:B0:.://:00;00:
@M03495:530:000000000-LYBTV:1:1101:27333:20851 2:N:0:GTGCTCTG+TTCTTCCT
ATATTTTGCCGTTGATAAACCAGTTGGCTCTAGCTGCCATGCAATGTCACAACCACTTCTTGCCCTCCAAAGCTCACATGCTGACAGATCGGAAGAGCGTCGTGTAGGGAAAGAGTGTAGGAAGAAGTGTAGATCTCGGTGGTGGCCGGATTAATAAAATAAAAAACAGAAGACCTAAGTAGCGATTGCGCTGAGATGGAGACATCTATAAGCGTTCTTGGACAGGGACAATGACGCACAACTAACACAGA
+
BBBBBFFFBFBACGGFGGGGGGHHCHHHHHHHDFHHHHHHHHHHHHHHHEGHGEFGHHFFHHHHHGHGHHGFFFHHHHGHHHHHHBGCGFFGFGGGHHGEEFGFHBGHGHHGHHHHHHHHFEHFFGH4F44FB4B330?/?///C<0/////111?<11111111-..0011//<00</<=00--...0.---..0009///./900009000-...99000/0.......///;..9--.9//////../
@M03495:530:000000000-LYBTV:1:1101:9463:20875 2:N:0:GTGCTCTG+TTCTTCCT
ATATTTTGCCGTTGATAAACCAGTCACAACCACTTCTTGCCCTCCAAAGCTCACATGCTGACAGATCGGAAGAGCGTCGTGTAGGGAAAGAGTGTAGGAAGAAGTGTAGAACTCGGGGGTGGGCGGATCAATAAAAAAAAAAAAAAAAGTAACGTAATAAAAAAATGCAAACAAATAAAGAGAAATGAAGAACGAGACTGACAAAAAAAAACTAACAAATGCGGACACAGATGAGAATACAACGAAGATAA
+
CCCCCFFFFFCBGGGGGGGGGGHHHHHGHGEGGHHHHHHHHHHHGHHHHGHHHHHHHHHHHHHHHHHHGGGGHGHGGGGGGFGGHGFHHHHHHGGHHHHHHGHFFG443?43B3//<??//<///----.0=<0GHD<@-:99-----.////..9../////--.///9/....//////..9////////...9..//:///;..----./9///9:///.--9-...///;//////::/-9...///
@M03495:530:000000000-LYBTV:1:1101:16498:20911 2:N:0:GTGCTCTG+TTCTTCCT
ATATTTTGCCGTTGATAAACCAGAACCATCCAAAGCTCACATGCTGACAGATCGGAAGAGCGTCGTGTAGGGAAAGAGTGTAGGGAGAAGTGAAGCTCACGCTGGATGGCCCTAAGGTCACGGAGCGAATGCTGTCAGCTTCAGGAATGGCCGCCAGCGCGACGCCTCCAACTATATTAAACGCGTGCCCAGCCAATAAGGACAAGACCCCCAGGGAGCGGCCCCTTGCTCCAAGCAACAGACTCAGTGTC
+
AA?AAFD3D@A>EEAAF3AB1A0BG00B11FGAGHHGFEHHD11AFBEBGBF1/A/BFEG0E/AA/BAFGHGC0FGHH1F12FF/>?ECG1F22111@1FF0?EE011>F0//000011B1//////<//1@2@>1GH1>?1?GGFFBG1?0><-C@FCCCC:@?-..9/////0;BF00BBA---9.;/0-----/////99-;--9---9-9--A-:;-;-9----//9///:;-/--;/-///:9///
@M03495:530:000000000-LYBTV:1:1101:19226:20913 2:N:0:GTGCTCTG+TTCTTCCT
ATATTTTGCCGTTGATAAACCACCCTCCCTGTGGTCGTTATCTTGCTCCTTCTGTCGTCAACGAATTTACTAATTCCAAAGCTCACATGCTGACAGATCGGAAGAGCGTCGTGTAGGGAAAGAGTGTAGGAAGAAGTGTAGATCTCGGGGGTGGCCGTATCCTTAAAAAAAAAAAAAAGAAAAAGACTAGAGAGAAGACAATATAGAGAAAATTAGAGAAAAAAAGTGATGTAAAATCACACAGCGCACGC
+
CCCCDFFFFFDBGGGGGGGGGGGGGHHGGHHHHHGHGGGHHHHHHHHHHHHHHHHHGGGHGHGGGHHHHHHHHHHHHHHHHHHHHHHHHHHHHHHHHHHHGGGGHHGGGGGGGHGHHGHHHHHHHHHFHHGHHHHHBG2F222222=F/<---<.<@-..<11<1<11:--9<---9<..<</.../100001..0/0//:01:1111<00/10<010100/.-<.011:11111110000<.:.-----<
@M03495:530:000000000-LYBTV:1:1101:3947:20939 2:N:0:GTGCTCTG+TTCTTCCT
ATATTTTGCCGTTGATAAACCAGCTAATTCCAAAGCTCACATGCTGACAGATCGGAAGAGCGTCGTGTAGGGAAAGAGTGTAGGAAGAAGTGTAGATCTCGGCGGGCGCCGGGATCTTAAAAAAAAAACAAAAGTACGCATTACACGACTACAAGATGCATATTACACACCTCTACCGAACGCTAGCCATGCAGTCAACATCGCATAGCATAGGATGGGGACTGAGATATCACGCGTAACTAGCACAACTA
+
BBBCCFFFFFBBGGGGGGGGGGHHHHHHHHHHHHHGHHHHHGHCHHGHHFHHHHGEGGHFHGGGGEEFHFHGFGHHGHDFHHHGHHHGHGGG44B44444B?1>/////<<//-.<>11111<@-ACC..:../0:0....900;0.--.;/009/0900;00090;00../.90;:-.---.:..0;000090000:0090.....9009000000....-..00000900;9.-9-..009/00;/.00
@M03495:530:000000000-LYBTV:1:1101:24963:20957 2:N:0:GTGCTCTG+TTCTTCCT
ATATTTTGCCGTTGATAAACCAGGATCAGGTGGACCAAAGCTCACATGCTGACAGATCGGAAGAGCGTCGTGTAGGGAAAGAGTGTAGGAAGAAGTGTAGATCTCGGTGGTGGGCGGAGCATTAAAAAAAAAAAGAAAAATGAATAACGCGAAGGCGAGAAAGACACGAAGCAAGAAGGCATATAGAAAAAGCTGTGAATGAAGCAATACACAAAGGAGAAAATAAGGATATGAACATAGGCACAGTACGG
+
DDDDDFFFFFDCGGGGGGGGGGHGHHHHHHFGGGHHHHHHHHHHHHHGHGHHHHHHHHHGFGGHHHGGGGEEGFHHGHHHHHHGHHHHHFHHFHHEEF4@44@4D0//>E//>//>///>/F2>2@2@@/@-<-.<.//..0000000.-<---..----.00////.-9.-0/////:.<:00:0:00/.<.00:/00<000000<000000..///..<0/00:00000000000<00000.//00<..
@M03495:530:000000000-LYBTV:1:1101:15434:20959 2:N:0:GTGCTCTG+TTCTTCCT
ATATTTTGCCGTTGATAAACCAGGACTCAGGCTGGACCAAAGCTCACATGCTGACAGATCGGAAGAGCGTCGTGTAGGGAAAGAGTGTAGGAAGAAGAGGACAACCCGGGGGCGGCACGAGCATTAAAAAAAAAAAAATAAATTAGACTATGGTAAAACAATGATGACTAAGTAAAACATTAAAAAAAGAAATTAAAAAACGATGATGCTGCGAAAAAGAGAACTCTCAATCAGGAGCTGATCCTAGACCA
+
ABBBBFFFFFBBGGGFGGFGGGHGEGHFHHHHHHGHFHHHHHHHHGHHGHGGHEFHGFHGHGAFFGHHGEGFEEGGHGGEHAGBGFBBF3BFFAH333?1B/B0/?/>///<//----.<--:000000;A-----;-.//////;//////////://.;//////:////99/;//;////9/;--.../9//////-.-..;9/;//9/;@99;.....//////9///////.9;///////////9
@M03495:530:000000000-LYBTV:1:1101:23681:21001 2:N:0:GTGCTCTG+TTCTTCCT
ATATTTTGCCGTTGATAAACCAGAACCATCCAAAGCTCACATGCTGACAGATCGGAAGAGCGTCGTGTAGGGAAAGAGTGTAGGAAGAAGTGTAGATCTCGGGGGGCGCCGGATCAGTAAAAAAAAAAAAAGGAAGAAGGAAGGAGGAAGATGACGCAACAGTAGAAGTAACACAGGCAACACGTGACAATTCAAATAAATATACAACAGAACGACTATAGTATAACTGAAAATCAGTAACAGACACTAAA
+
DDCDDFFFFFCCGGGGGGGGGGHHGHHGFHHHHHHHHHGFFHGHHGHHHGGHFHGDF?EFFEEDEEEFGFHFCHHFEGFGHFHHGHACGH4F4B34444B1F/>/:-9--:A-.:;0::BB0:-@-@=---9.:/..//../....;.:..:000..---./0:0000:00000..........:...;00000000:0:0000000:./:0/..-:-:00000000000000;000000000/./;:;00
@M03495:530:000000000-LYBTV:1:1101:14335:21020 2:N:0:GTGCTCTG+TTCTTCCT
ATATTTTGCCGTTGATAAACCAAAGCTCACATGCTGACAGATCGGAAGAGCGTCGTGTAGGGAAAGAGTGTAGGAAGAAGAGTAAAAATGTGTGGACGGCGGGATGTGAGAAAAGTAAGAAAAGAGTGATATCGGAAAGGGAGGATTAGACAGGGCAGGGAAAGGCAAACCATATGGAGGGTATAAATACCAAGATGGACTGAGAGATAGGAAGTGCGGTGGGAGCAAATAGTGTTGCATCTAGTGTAGAG
+
AAAABFFFFFDAE?GFGGGFCFFHHHGHHHHFBAGG5FGHHHFHAEG2AFEE1EEAEG2FGECGEC3BF5FFEB3FGF3331B44@43134B41133///////?/?2>222222<1111100?/?1111=11.-..-0<.<.<./=00000<..:..--......:..;..9000099A-9/0000;000;09./99///.////.//:/9/;/9/--.-.-....////9////.////////;///9/
@M03495:530:000000000-LYBTV:1:1101:24854:21021 2:N:0:GTGCTCTG+TTCTTCCT
ATATTTTGCCGTTGATAAACCAGTCACAACCACTTCTTGCCCTCCAAAGCTCACATGCTGACAGATCGGAAGAGCGTCGTGTAGGGAAAGAGTGTAGGAAGAAGTGGAGATCTCGGTGGTGGCCGGATAATTAAAAAAAAAAAAGAACAGAAGTACGTGAGGGATGTGTACTGGGAAAGATTGAAAAGATGTGAGGTTCAGGAGTCAGAGCAGGGCAGATCGTCGGGCGTTCCGAGTCATGAGTAAGTAAA
+
BBBBBFFFFFBAGGGGGGGGGGHFHGHHHGGGGHHHHHHHHHHHGHHHGHHHHHHGHHHHFHHHFHHHGGGGHHHGGGGEFGGGGEGFHHHHFFFHHEHHHFHHGB3B??3344B?/?F///0B/////22222>2@<//<A?@.../<<</<000.;/....././0;0000/../..:0000;;0/.000000.//0;00/..//;9////.-....//...-:-----....-;./:/:///9///:/
@M03495:530:000000000-LYBTV:1:1101:6743:21027 2:N:0:GTGCTCTG+TTCTTCCT
ATATTTTGCCGTTGATAAACCAGCTAATCCTGAAAAAAAAATCAAAGCTAAAAACTACAATGCTAAGACCACGATGTGACTGCTATCAAAGTTAGATATATATGTAAATTATTCATCTGTCAAATCCTAGAATTATATCATACCTGCTCCAGCAATCACGACCTGTAATGGTTTAGTGGGTTGTTCACTGTTTCTGAAAAATGAAGATAGTTGTCCAGCTTCCAAAAAGTTTATTGTGTTTTCTAGTGGAG
+
BBBBCFFFFFBBGGGGGGGGGGHHHHHHHHHHHHHHHGGFGHHHHHHHHHHGHHGHHHHHHHHHHHHHHHHHGFHGHHHHHGHHHHHGHHGHHHHHHHHHHHHHHHHHGHHHHHHHGHHHHHHHHHHHHHHGHHHHHHHHHHHHHHHHHHHFGHHHHHHGGGGGHHHFHHHFGHHGFGEHEGCGHHHHHHHHGHGHHHHHFGHFGHFHHHHHHHGHHEHHHHHGH0CEFFGGGGFFFFCFGGGGGGGF.:.
@M03495:530:000000000-LYBTV:1:1101:26985:21029 2:N:0:GTGCTCTG+TTCTTCCT
ATATTTTGCCGTTGATAAACCAGCTAATCCTGAAAAAAAAATCAAAGCTAAAAACTACAATGCTAAGACCACGATGTGACTGCTATCAAAGTTAGATATATATGTAAATTATTCATCTGTCAAATCCTAGAATTATATCATACCTGCTCCAGCAATCACGACCTGTAATGGTTTAGTGGGTTGTTCACTGTTTCTGAAAAATGAAGATAGTTGTCCAGCTTCCAAAAAGTTTATTGTGTTTTCTAGTGGAG
+
>A?AAFFFFFCBGGGGGGGGGGHHHHHHHHHHHGHHHGGGGHHHHHFFHFBGHEEGHFGHBGEEGFHDGFGFDEEGFGHHBEF@4E3FGGDGBEBF@FF@4FFHGHHHHFGHFBDHHEGGBHHHHHFFF?DGHHFHHHGDGFFGHHEFF2?F2@22<FG?/@@EGGH1FF1?DFGF1FAEGG->>1<D00DGFHFDHGHH.CGH=C0:0CGFHHBC0CFB0CGFFGEEAFF0;;0099;9CB000;9C.B?
@M03495:530:000000000-LYBTV:1:1101:15529:21044 2:N:0:GTGCTCTG+TTCTTCCT
ATATTTTGCCGTTGATAAACCAGGACTCAGGCTGGACCAAAGCTCACATGCTGACAGATCGGAAGAGCGTCGTGTAGGGAAAGAGTGTAGGAAGAAGTGTAGATCTCGGGGGGCGGCGGAGAAATAAAAAAAAAAAAAGGAAACATCCAGACGAATGGACAAAACTTACACATGAAATGGCTATACAACACTCTAACTGTAAGCGATGCTATGTTAGAGTGCAGAAGTGTAATAGAGAACAAACGAATGTG
+
CCBCCFFFFFCACGEGGGGGGGHGGHHHHHHHHHGGHHHHHHGHBGHHHHHHHHHHHHHHHGGGGHHGGFGFEFHHGHGGHHHFHGGFHHHGHHHHG434B3@44?DG?@EG----:-;--::/:BB///:-9;-@;-../////:///:/.:--./////.;;.////9////////9//////////9./;////:///9//-....//:///////////////9//:///////////.:..../9/
@M03495:530:000000000-LYBTV:1:1101:22925:21060 2:N:0:GTGCTCTG+TTCTTCCT
ATATTTTGCCGTTGATAAACCACCCTCCCTGTGGTCGTTATCTTGCTCCTTCTGTCGTCAACGAATTTACTAATTCCAAAGCTCACATGCTGACAGATCGGAAGAGCGTCGTGTAGGGAAAGAGTGTAGGAAGAAGTGTAGAGCTCGGTGGTGGGCGTATCATTAAAGAAAAAAAAAGTGAAAAGAGGAGGAAGAGGAGGGACTGGTATGAAGAAAATGCAAGAGAAAAGTGAGAGAGAACACAGCGCACT
+
CCCDDFFFFFDCGGGGGGGGGGGGGHHGGHHHHHHHGGGHHHHHHHHHHHHHHHHHGGGHGHGGEHHHHHHHGHHGHHHFHHHHHHHHHHHHFHHHHHHHGGGGFHHGGGGGGHHHHGHHHHGHHHHHGHEFFHHGDF2@F22@D2B@<?E//?//---.<>=111<1=<CBG-@--.0<0:00/./...../.......-.....00000:0<///00000</./00//0<0:00..900//...-----
@M03495:530:000000000-LYBTV:1:1101:14260:21060 2:N:0:GTGCTCTG+TTCTTCCT
ATATTTTGCCGTTGATAAACCAGGGACTCAGGCTGGACCAAAGCTCACATGCTGACAGATCGGAAGAGCGTCGTGTAGGGAAAGAGTGTAGGAAGAAGTGTAGATCTCGGTGGTAGGCGGGGCATTAAAAAAAAAAAAAGGACAGATAAGGCCACGGATTGAGACATCTCAGCACGACTGCTGACCACGACAAGAATGCCCGCGAGCGTGACAGCAGACACATGACGCAAGATAGGACGAGGTAAGCTCAC
+
AABBBFFFFFBAGGGGGGGGGGHGGGGHHHHGHFHGAGHHHEHHHFGFHHHHHFHFHHHGGHCFGEFGHGEGGEEHHHHGEEHGBGGFHHHHHDCCHHFD4?E444B4BC////4B/E////<<0<1>1=1@?-;A---:./././990:09...--:...//././/;/////.9:-.;/9;/.//..----.9///://.9--:-:..9.//.../...:////..---.//9///----.////////
@M03495:530:000000000-LYBTV:1:1101:26404:21062 2:N:0:GTGCTCTG+TTCTTCCT
ATATTTTGCCGTTGATAAACCAGCTAATCCTGAAAAAAAAATCAAAGCTAAAAACTACAATGCTAAGACCACGATGTGACTGCTATCAAAGTTAGATATATATGTAAATTATTCATCTGTCAAATCCTAGAATTATATCATACCTGCTCCAGCAATCACGACCTGTAATGGTTTAGTGGGTTGTTCACTGTTTCTGAAAAATGAAGATAGTTGTCCAGCTTCCAAAAAGTTTATTGTGTTTTCTAGTGGAG
+
AAABBFFFFFBBGGGGGGGGGGHHGHHHHHHHGHHHHGGGGHHHHHGHHGGHHHGHHHHHHHHHHHHHHHHGGGHGFHHFFHHHHHGHGHHHHHGHHGHHHHHHHHHHGHHHHHHHGHHHHHHGHHHHGHHHHHHHHHHHHHHFHHFHHHHHHHHHHHHGFCGDHGHFFHHFHHHHHGHHDGGGEHEHHHHFHHGGFFFHHHGFFFGFGHHHHHCGHHHHHGHHFGCAEFGGGGGFFFFFFFEFFGBFFGE
@M03495:530:000000000-LYBTV:1:1101:13196:21063 2:N:0:GTGCTCTG+TTCTTCCT
ATATTTTGCCGTTGATAAACCAGCTAATCCTGAAAAAAAAATCAAAGCTAAAAACTACAATGCTAAGACCACGATGTGACTGCTATCAAAGTTAGATATATATGTAAATTATTCATCTGTCAAATCCTAGAATTATATCATACCTGCTCCAGCAATCACGACCTGTAATGGTTTAGTGGGTTGTTCACTGTTTCTGAAAAATGAAGATAGTTGTCCAGCTTCCAAAAAGTTTATTGTGTTTTCTAGTGGAG
+
1AAAAFFDFFD1EFGGGGGGGGHHHHHHHHHHHFHGHGGEGHHHHGHGHHHGEHGHHHFHHGGHHFHHHHHHGGHGGHHHHHGHHHEHHFFGHHHHHHHHHHHHFGHFHGHHHGHFHGHHHHHHHHEHHHHHGHHFFHHHHHHHHHEFGHHHHHHHHGFCGGGGHHHFHHH?GGFHFGHHEGGGHHHGEHHHHHHHHGHHHHFDGGFHHHHHFC:CGCCGCCGFH0:EGBFFGGFFFFFBFF009FBFCCE
@M03495:530:000000000-LYBTV:1:1101:18118:21068 2:N:0:GTGCTCTG+TTCTTCCT
ATATTTTGCCGTTGATAAACCAGCTAATCCTGAAAAAAAAATCAAAGCTAAAAACTACAATGCTAAGACCACGATGTGACTGCTATCAAAGTTAGATATATATGTAAATTATTCATCTGTCAAATCCTAGAATTATATCATACCTGCTCCAGCAATCACGACCTGTAATGGTTTAGTGGGTTGTTCACTGTTTCTGAAAAATGAAGATAGTTGTCCAGCTTCCAAAAAGTTTATTGTGTTTTCTAGTGGAG
+
AABBAFFFDFBAEGGGGGGGGGHHHHHHHGHFHFBDFEF2EGFGGDG2FF5AFGEFE3GHHFFBG5FGFFHEEGEEBFGDFE3FHFEHHHF4@GE3FGHHFGGHHHHHG?F44FHHHHHHHHHEHHFGGHHHHHHFFH3DGHFGBFFCG2B2G<CG2@FBDG?DGHGEHHHFBFGBGF0GDGCAGBGDHH0FFGBG0=GBCFGDDGCGC:C0CHFGBGBGCGFB0;CA9BFGFGGBCFGBFFGFGGBF.9.
@M03495:530:000000000-LYBTV:1:1101:19564:21072 2:N:0:GTGCTCTG+TTCTTCCT
ATATTTTGCCGTTGATAAACCAAAGCTCACATGCTGACAGATCGGAAGAGCGTCGTGTAGGGAAAGAGTGTAGGAAGAAGTGTAGATCTCGGGGGTCGCCGGATCATTAAAAAAAAAAAAAAAGGAAAATGAAGGGGGTGGCGACGAAATCAACACTAAGAGTACACACTCTAGTGTAGAAAGAGGACGAAAACAAAATATGTCGTGTGAGGACATGAGCAAGAACGAAGAGTCAGATATAGTGAGCTGCA
+
CCDDEFFFFFECGGGGGGGGGGHHHHHHHHHHHHHHHHHHHHHHGGGEFGHGGGGGGHHHHGHHHHGHGHGGHHHHGHHHHH4FD@444FFF/>///>/?B///>0>F>22FFCG?CD@-:--..<///101110.9----<------..100/090/00001<1110.//111:11111110:/...---.-/....001111.....11.:./0<:0<0//</<.9.9..1<1:<11<1<111:0100/
@M03495:530:000000000-LYBTV:1:1101:14006:21113 2:N:0:GTGCTCTG+TTCTTCCT
ATATTTTGCCGTTGATAAACCACCCTCCCTGTCACACTTCTTGCCCTCCAAAGCTCACATGCTGACAGATCGGAAGAGCGTCGTGTAGGGAAAGAGTGTAGGAAGAAGTGTAGATCTCGGGGGGGGGCGGGTCAATAAAAAAAAAAAAAAAAAAAAAGAAAAAAGATGACAGAGTATGACAGAAAAATGAGATAGTAGTATAAACACAGAAATTAAGCATAACGATAAGCATGTCTGACAGAGAAGGTGTG
+
ABCCDFFFFFCBGGGGGGGGGGGGGHHGGHHHHHHHHHHHHHHHHHHHGHHHHHHHHHHHHHHHFHHHHHHHGGGGFHHGGGGGGHHHHGHHHHHHHHHHHGGHHHHGBF443B44B?BF/>C-<--------.0110<:0@-=-A-----------...//.-..0:1000//11111100/<0:..011<111:111111<1<:.<<00011011011110...<.00<1011111100///0/:<00.
@M03495:530:000000000-LYBTV:1:1101:22306:21121 2:N:0:GTGCTTTG+TTCTTCCT
ATATTTTGCCGTTGATAAACCACCCTCCCTGTGGTCGTTATCTTGCTCCTTCTGTCGTCAACGAATTTACTAATTCCAAAGGAGGGTATGTTGTTTTTGGAATTTAAGGTAATTGTTGGCTCTAGCTGCCATAGCAATGTCACAACCACTTCTTGCCCTCCAAAGCTCACATGCTGACAGATCGGAAGAGCGTCGTGTAGGGAAAGAGTGTAGGAAGAAGGGTAGATCACGGAGGGCGACGAGATAGTAGA
+
ABCCCFFFFFCAGGGGGGGGGGGGGHHGGHHHHHHHGGGHHHGHHHHHGHHHHHHHGGGHGHGGGHHHHHHHHHHHHFHEGHBFEEFHHHHHHHHHHGGFHHHHHHHHHHHHHHHHHHHHHHHHHHHHHHHHHGHHBHHHHGHHHGEGGHFHGHGFHHHHGHHHHHHHHHHGHHHHHHHHHHHHGGGGGGHCCECGGHFHHGCGHHHFGF9FGF;BF?CF...;A0000;:.-.;-.:--;--..//9:/;
@M03495:530:000000000-LYBTV:1:1101:7639:21122 2:N:0:GTGCTCTG+TTCTTCCT
ATATTTTGCCGTTGATAAACCAGGACTCAGGCTGGACCAAAGCTCACATGCTGACAGATCGGAAGAGCGTCGTGTAGGGAAAGAGTGTAGGAAGAAGTGTAGATCTCGGTGGTCGCCGGATCATTAAAAAAAAAAACAGTAAAGAGAAAGAAACGAAGCAGCTAGTGAAGAACAAGAAAGAAGATAGAAACAACGTAAGGCGTGACAATAGTCTACAGGTATATACCTATTGAAAGAGACTAGCAAAGTAA
+
CCCDDFFFFFCCGGGGGGGGGGHGHHHHHHHHHHGHHHHHHHHHHHHHHHHHHHHHHHHHHGGGGHHHGGGGEEGHHHGCHHGGGFGGHHHHGHHHHDF4B@44??4FF/E?/3>/<E///<F2>>2FB>BC@CC<../000000//000/.//:..:-<///00:0000</////://0:./:0:<000//..-....0/-.-.<00000<00<000/0000000000000<000////000/00</000
@M03495:530:000000000-LYBTV:1:1101:3910:21128 2:N:0:GTGCTCTG+TTCTTCCT
ATATTTTGCCGTTGATAAACCACCCCTTCTTGCCCTCCAAAGCTCACATGCTGACAGATCGGAAGAGCGTCGTGTAGGGAAAGAGTGTAGGAAGAAGTGGAGAACTAGGGGGGGGGCGGATTCTAAAAATAAAAAAAATTCAAAAAAATGTGTTGAAAAAAGTTGAAAAAAAACCACAAGAAGATGAATTAGTCTGGTTGTTCCAATATCATTGGGACAAACATGAGAGCATGTGCCAGCAATGATTTTTG
+
>AABAFFFFFBBGGGGGGFGGEGGGCFEFHHGGHHHC?FGHGFGGHFGHHGHHHHHHFHFHGGGGFFGAE?EEGHHHHGFFHF?F4FB4@3@BGFHFHB3FE303333B?>/--9--9---.///;/:/.;//;:9-9.;/////9;@./;//;A/:/9A>.///9//;9--;9..9;99./:;//;B//9//9/;/9/.9.//;9/;//;////.....9;A///9;/9///9///9/...////////9
@M03495:530:000000000-LYBTV:1:1101:9439:21128 2:N:0:GTGCTCTG+TTCTTCCT
ATATTTTGCCGTTGATAAACCAGCTAATCCTGAAAAAAAAATCAAAGCTAAAAACTACAATGCTAAGACCACGATGTGACTGCTATCAAAGTTAGATATATATGTAAATTATTCATCTGTCAAATCCTAGAATTATATCATACCTGCTCCAGCAATCACGACCTGTAATGGTTTAGTGGGTTGTTCACTGTTTCTGAAAAATGAAGATAGTTGTCCAGCTTCCAAAAAGTTTATTGTGTTTTCTAGTGGAG
+
BBCCCFFFFFCCGGGGGGGGGGHHHHHHHHHHHHGHHGGGGHHHHHGHHGGHHHGGHGHHHHHHHHHHHHHHGGHGEGHHHHGGHHGHHHHFHHHHHHHHHHHHHHHHHHHHHHHHHHHHHHHHFHHFHHHGHHHHHHHHHHHHHHHHGHHHGHHHHHHGGGGGHHHGHHHHHHHHFGHEDFGDHHHHHHHHHHHHHHHHHHHHDGCHHHHHHHHHHHFFHHFHFHHEDBBFGFFGGFBBFGEGGGGGGGG
@M03495:530:000000000-LYBTV:1:1101:26675:21138 2:N:0:GTGCTCTG+TTCTTCCT
ATATTTTGCCGTTGATAAACCAGGACTCAGGCTGGACCAAAGCTCACATGCTGACAGATCGGAAGAGCGTCGTGTAGGGAAAGAGTGTAGGAAGAAGTGTAGAACTGTGAGGCGGCGGGGTACCTAAAGAGAAAAAAGAAACAAAGAACCGAGGGCAGAGGATTCTGAACGTAGCTACAGATTTGGTTAATCTCACATCACAAGGCAGGATCGGATCAACAGCGTCAATAGAAATGATACTATCAATTCTT
+
3AAAAFFBFFBA2EEDGGGGGGHG4FHHGHHGGGGHFHHHGHHGHEGHHHHHHFHGHHHGHGGGGHHHGAEE>EGHHHEHHHHFH@FBGGFGHF1G3F@BBF44?33B4BB0//////---./000/<00///;;.-...///..;/./.-----.9..;..///9////.....//9////////../:///////;/////;.9..-.//..:.-.///..-....//9//////9/////9/;9////
@M03495:530:000000000-LYBTV:1:1101:27965:21148 2:N:0:GTGCTCTG+TTCTTCCT
ATATTTTGCCGTTGATAAACCAGGACTCAGGCTGGACCAAACTCACATGCTGACAGATCGGAAGAGCGTCGTGTAGGGAAAGAGTGTAGGAAGAAGTGTAGAACTCGGTGGGGGGCGGATAATTAAAAAAAGAAGAAGGATAAGGACGTGAGGAGGCAGGATACTAGAGAAAAAAAAAGAAAAGAAGAACACAGCCAAAACGCATCAGTATGCGAGATGAGGCTGCAATGGATAAAGAGCAGTCGAGGAGG
+
CCCDDFFFFFDBGGGGGGGGGGHGHHHHHHHHHHGHHHHHHHHHHHHHHHHHHHFHHHHHGGGGHHHGGGGEGHHHHGHHHHHHHHHHHHHHHHHFDE443443BD/?>?E/</--:A--.;0000000;;.:./::/..000000.-...;.0..;..-.000000::000/;----...///.;:0////9.9..//..-;-;-000000:..--.:00/...:/0000000000;:/:/:0.:---..
@M03495:530:000000000-LYBTV:1:1101:23322:21159 2:N:0:GTGCTCTG+TTCTTCCT
ATATTTTGCCGTTGATAAACCAGTCAGGAGTCCAAAGCTCACATGCTGACAGATCGGAAGAGCGTCGTGTAGGGAAAGAGTGTAGGAAGAAGTGTAGATCTCGGGGGTGGCCGTGTAATTAAAAAAAAAAAAAAAAAGAAAGACGAGCGGAGAGAACATGTCAAAAGGAGAAAACAGAAGGATCGTAAGTATAACAATAGACAGGACACAATACGTAACGGAGATAGATAACACAACCAGTGAAAGTAGGA
+
BBCCDFFFFFDCGGGGGGGGGGHHHHHHHGHHHHHHHHHHHHHHGHHHHHHHHHHHGGGGHHHGGGGFEHHHHGHHHHHHHHGHGHGHFFHHFG4434444B?C//@///0B<//022>D22FFDD@-A@-<-----.../0//.--------.900/00000<00/./<..0//.//0<..0/</...00000000000:<0/..././.:00.<0...-..-/000000000......0000<:<0<00
@M03495:530:000000000-LYBTV:1:1101:18364:21187 2:N:0:GTGCTCTG+TTCTTCCT
ATATTTTGCCGTTGATAAACCACCCTCCCTGTGGTCGTTATCTTGCTCCTTCTGTCGTCAACGAATTTACTAATTCCAAAGCTCACATGCTGACAGATCGGAAGAGCGTCGTGTAGGGAAAGAGTGTAGGAAGAAGTGTAGGTCTCGGTGGGGGCCGGAGGAATAAAAAAAAAAAAAGAGAGGTGGGAAGAGTAAGGAAAGGAAAGAAACAGAAAGACGAAAGTGAGAGCGAACACGACAAGAGGAACAGA
+
CCCCCFFFFFDCGGGGGGGGGGGGGHHGGHHHHHHHGGGHHHHHHHHHGHHHHHHHGGGHGHGGGGHHHHHHHHHHHHHHHHHHHHHHHHHHHHHHGHHHGGGGHHHGGGGFGHHHHGHHGHHHGHHHHGHHHHHHFGDGF22D22@F/?A//>--<----</<00:0<A-9A----..//..0..-.0.:.00000<:/../</././////000//.--..000000.-----/.----./..././//
@M03495:530:000000000-LYBTV:1:1101:18747:21201 2:N:0:GTGCTCTG+TTCTTCCT
ATATTTTGCCGTGATAAACCAGGGACTCAGGCTGGACCAAAGCTCACATGCTGACAGATCGGAAGAGCGTCGTGTAGGGAAAGAGTGTAGGAAGAAGTGTAGATCTCGGGGGGCGCCGTATCATTAAAAAAAAAAAAAAAGGCCAACATCGGGACGGCCGACTGACACACACCACTCATGACCACCGCTACAGCTTCACCAACCACGCGTGTACCCCCGCACCGTAACCAGCCCTAACTCGACACCACACC
+
ABCCCFFFFFCCGGGGGGGGGGGGGGHHHHHHHHGHHHHHHHHHHHHHHHHHHHHHHHHHHGGGGHHHGFGFEFHHHHGGHGHHHGGBGHHHHHHHG@F@B?D?44BBF/>C--;-9--..;//9/BFFFF-9B--:-;-.......9//..-;---------./////......9/://////...----//9//9;///..9:...---.9///9:---;--;:.;//....////9/..-;-.....;
@M03495:530:000000000-LYBTV:1:1101:3399:21212 2:N:0:GTGCTCTG+TTCTTCCT
ATATTTTGCCGTTGATAAACCACCCTCCCTGTGGTCGTTATCTTGCTCCTTCTGTCGTCAACGAATTTACATTCCAAAGCTCACATGCTGACAGATCGGAAGAGCGTCGTGTAGGGAAAGAGTGTAGGAAGAAGTGTAGAGCTCGGCGGTCGCCGGATCTTTAAAAAAAAAAAAAAGACCCAGAACAAGACCCTCGGCAGCAACATAGAGAAGACATGAGCATAGAACCATCCTTCGCATCATGCAACTCA
+
CCCCCFFFFFBCGGGGGGGGGGGGGHHGGHHHHHGHGGGGHHHHHFHHHHHHHHHHGGGHGHGGGHHHHHHHHHHHHHHHHHGHHHHHHHHHHHHHHHGGGGHHGGEGFFGHHHHGGHHHHHBFFHHEHHHHHHHHFF3222@BE?//><---.---<-0000:000----<----.<//....////<///./.-..--../..<000000/0/:0000<0000000.:00<:00<...-:0<0000/00
@M03495:530:000000000-LYBTV:1:1101:27920:21218 2:N:0:GTGCTCTG+TTCTTCCT
ATATTTTGCCGTTGATAAACCACCCTCCCTGTGGTCGTATCTTGCTCCTTCTGTCGTCAACGAATTTACTAATTCCAAAGCTCACATGCTGACAGATCGGAAGAGCGTCGTGTAGGGAAAGAGTGTAGGAAGAAGTGTAGATCTTGGGGGGCGCCGGATAAATAAAAAAAAAAACAATGCGGGTGTTAAGCCCCAGCATTTAAGCTCAGACGTGATCTGCCTTCTACCCACCAGTTACACCCAGCAACCAC
+
ABA>AFFFFFDAEFGGGGGGGGGGGHHFGHHGHHHFGEGHHHGHFHHHHGHHHHHFFFFGF?FGHHFHHHHHHHHHHF5FEHHHHHHHHHHBHHFBEGEEGFEGHHGFGGGGHHHGEBFGFFH4FBGGHHHHAFG3F33322222>@/CG--------..9//9////9--@--.:.;//.----9./////..99A.;/;9////;9/9/-.../////////9B//./....9//9/9/....:.....
@M03495:530:000000000-LYBTV:1:1101:13577:21220 2:N:0:GTGCTCTG+TTCTTCCT
ATATTTTGCCGTTGATAAACCACCCTCCCTGTGCCCTCCAAAGCTCACATGCTGACAGATCGGAAGAGCGTCGTGTAGGGAAAGAGTGTAGGAAGAAGTGTAGATCTCGGGGGGCGCCGTATCATTAAAAAAAAAAAAAATGGAAGACAGTAATGGACACACAAAAACAAAAAAAAACAGATGAAAATACAAGAAAACATAAAACAGAGAGAATACAACAAATGAACACTAGAAATGAAATAAGACACACA
+
CCCCDFFFFFCCGGGGGGGGGGGGGHHGGHHHHHHHHHGHHHHHHHHHHHHHHHEHHHHHHHGGGGGHHGGGGEGHHHHGHHHHHHHHHHHHHHHHHHHH@D?44B4BFF/EC--:--9-.:.:000;BBB>9@;@;---;0000/.///000000000.:...;........9-9-:.:;B0:000:00;0B//://.0;0;00.:///..000;0:0...000:00:B/000:000000000:0///..
@M03495:530:000000000-LYBTV:1:1101:17361:21222 2:N:0:GTGCTCTG+TTCTTCCT
ATATTTTGCCGTTGATAAACCAGCTAATCCTGAAAAAAAAATCAAAGCTAAAAACTACAATGCTAAGACCACGATGTGACTGCTATCAAAGTTAGATATATATGTAAATTATTCATCTGTCAAATCCTAGAATTATATCATACCTGCTCCAGCAATCACGACCTGTAATGGTTTAGTGGGTTGTTCACTGTTTCTGAAAAATGAAGATAGTTGTCCAGCTTCCAAAAAGTTTATTGTGTTTTCTAGTGGAG
+
>ABBBFFFFFBBGGCGGGGGGGHHHHHHHHHGHHHHGGGGGHHHHHGHHHGHHHGHHHHHHHHHHHHHHHHHGGHGHHHGHHGHGFHHHHHHHHGHHHHHHHHHHHHHHHHHHHHHHHHHHHHHHHHGHHFHHHHHHHHHHHHHHHHHHHHHHHHHHGHGGGGGHHHHHHHHHHHHHHHHGGGGHHHHHHHHHEFHFGHGHHHGFGGFHHHHHHHHHBGHCGHGHHFGDCFGFGGGGGGGGEGFGG0C?C.
@M03495:530:000000000-LYBTV:1:1101:24062:21224 2:N:0:GTGCTCTG+TTCTTCCT
ATATTTTGCCGTTGATAAACCAAAGCTCACATGCTGACAGATCGGAAGAGCGTCGTGTAGGGAAAGAGTGTAGGAAGAAGTGTAGATCTCGGGGGGCGCCGGGGCATTAAAAAAAAAAAAAGACGGTAAAAACAACGAGAGGAGCCAGAGGTAGCGCAGGAAAGCTGACAGATAACAAGCCATCGACTATGATCACGCTGCGTCACGGACACGGAAGCGCAACTGCCACGTAGTGATCAGATAGACACACA
+
CDDCCFFFFFCDGGGGGGGGGGHHHHHHHHHHHHHHFHHHHHHHGEGGHHHGGGGGGHHGHGHHHHHHFGDGHGHHHCFHEH443@44441B//>-----------/:0000;=-;9-;-;../.....900.9..-...9...../....0:00-----9//;/0:9:00/000000/../00./-:-000900/.....-.-:9..---..--...9----//;/0:-./.9/000;000:0000/:..
@M03495:530:000000000-LYBTV:1:1101:26626:21225 2:N:0:GTGCTCTG+TTCTTCCT
ATATTTTGCCGTTGATAAACCAGCTAATTCCAAAGCTCACATGCTGACAGATCGGAAGAGCGTCGTGTAGGGAAAGAGTGTAGGAAGAAGTGTAGATCTCGGGGGGCGGCGTGTCATTAAAAAAAAAAAAAGAGAAAGATGTGGGGAGTCGTGGCGAGTGCAAAGAAGAACAAAGAGTGAGAGAAACACTATAGTCAGCGCGAAGTATAGTCGTGATGAGAGGACAGTGACAGTTGCTGATATTGAGAAGG
+
DCCDEFFFFFDDGGGGGGGGGGHHHHHHHHHHHHHHHHHHHHHHHHHHHHHHHHGGGGHHFGGGGEGFHHHGHHHHHHHHHHHHFHHHHGGB4B3F4BFDGE/@E--9--<--<:<111<BFBFAA@>9@<..//:00/01110<-.-.<-...-----.1111/:./0////.///<11<10.00/:.</1:1<1110.-----.111111<..//1<:10.../.0:11100111<1:0<1B110.</.
@M03495:530:000000000-LYBTV:1:1101:6788:21227 2:N:0:GTGCTCTG+TTCTTCCT
ATATTTTGCCTTGATAAACCAGCTAATCCTGAAAAAAAAATCAAAGCTAAAAACTACAATGCTAAGACCACGATGTGACTGCTATCAAAGTTAGATATATATGTAAATTATTCATCTGTCAAATCCTAGAATTATATCATACCTGCTCCAGCAATCACGACCTGTAATGGTTTAGTGGGTTGTTCACTGTTTCTGAAAAATGAAGATAGTTGTCCAGCTTCCAAAAAGTTTATTGTGTTTTCTAGTGGAGG
+
AABBAFFFFFFFGGGGGGGGGGHHGHHHHHHHHHHGGGGGHHHHHGHHGHHFFEHHHHHHHHHHGHHHGHHGGHGHHHHGGHHHHHHHHHHFHHHHHHGHHHHHHHHHHHHGHHHHGHHHHHHHHHHHHHHHHHHHHHHHHHHHHEHHHHFFHHHHGHFGCGGHHDGHFHHHHHHHGHGGGGGHHHHHGHHHHHHHFFHH.GGFHHHHHHHHHFGGGFHFHGFCCHEECH0CGFGFGGGGFGFGGFFFFFG
@M03495:530:000000000-LYBTV:1:1101:19715:21234 2:N:0:GTGCTCTG+TTCTTCCT
ATATTTTGCCGTTGATAAACCAAAGCTCACATGCTGACAGATCGGAAGAGCGTCGTGTAGGGAAAGAGTGTAGGAAGAAGTGTAGATCTCGGTGGTCGGCGTATCATTAAAAAAAAAAAAAAATAATATCCATAGTTGATAGGAGAACAAGAAATAATAGCGTTGACATAGAAACAATAAAACTACGCACAGCGTGTATAGGTGTGTACTTTGTTATAATGACTGTGAGTCATGAATGTCTCAGAACTGAA
+
CCCCCFFFFFCBGGGGGGGGGGHHHHHHHHHHHHFHHHHHGHHGGFGEBFFEEGGGEHHGEFCFHHGHFGDGGHHHEGGHHF4BFB4FFHCFEFGE3//>/>//044BEBFHBFFC<<//---0<000000<=000000=0=/0/..0/:////;00:000-;.-.90090009/9.:00;00000.-.--/.-:../:00000;9:0000000/00000000000000:00:0090000:0000:;000:
@M03495:530:000000000-LYBTV:1:1101:11349:21240 2:N:0:GTGCTCTG+TTCTTCCT
ATATTTTGCCGTTGATAAACCAGCTAATCCTGAAAAAAAAATCAAAGCTAAAAACTACAATGCTAAGACCACGATGTGACTGCTATCAAAGTTAGATATATATGTAAATTATTCATCTGTCAAATCCTAGAATTATATCATACCTGCTCCAGCAATCACGACCTGTAATGGTTTAGTGGGTTGTTCACTGTTTCTGAAAAATGAAGATAGTTGTCCAGCTTCCAAAAAGTTTATTGTGTTTTCTAGTGGAG
+
BABBBFFFFFBAGGGGGCGGGGHGHHHHHHHHHHHHGGGGGHHHHHHHHHHHHHGHHHHHHHHHHGHHHHHHGGHGHHHHGHFHHHHHHHHHHHHHHHHHHHHHHHHHHGHHHHHHHHHHHHHHHHHHHHHHHHHHHHHHHHHHHHHHHHGHHHGHHHHGDGGGHHHHHHHHHHHGGFHHGGGGHGHGGHFHGGGHHEHHHHHHHHFGHHHHHFFCGFCGGCGHC0CEGFGGGGGGGFBFGGGGEGBFFB.
@M03495:530:000000000-LYBTV:1:1101:11863:21249 2:N:0:GTGCTCTG+TTCTTCCT
ATATTTTGCCGTTGATAAACCAAAGCTCACATGCTGACAGATCGGAAGAGCGTCGTGTAGGGAAAGAGTGTAGGAAGAAGTGTAGATCTCGGTGGGCGCCGGATCATTAAAAAAAAAAAAAAAATAGAATAAGGAGGGGAGAGGATAGGGAGGAAATAAAGAAGGGGGACGAGGAGAAGATAGAAGAGAGTCGACAGGGTAGACTGAATACTAGAACGTAGGTAGGCAAAATAAAATCGAGCACTTACATA
+
ABCCDFFFFFECGGGGGGGGGGHHHHHHHHHHHHHHGHHHHHHHGGGGHHHGGGGGGHHHHGHHHHHHGHGHHHHGHHHHHH4F3444BEGF1?E/1>//>////04B3?F?GGC/CG@<>---.001:111100..--.-..../00/./.-.:/0:1111:/..---------.../0111<1<0./.00-9-<-..//.111::0110111010.....11:.00../0011110<...-.0011111
@M03495:530:000000000-LYBTV:1:1101:23523:21249 2:N:0:GTGCTCTG+TTCTTCCT
ATATTTTGCCGTTGATAAACCAGCTAATCCTGAAAAAAAAATCAAAGCTAAAAACTACAATGCTAAGACCACGATGTGACTGCTATCAAAGTTAGATATATATGTAAATTATTCATCTGTCAAATCCTAGAATTATATCATACCTGCTCCAGCAATCACGACCTGTAATGGTTTAGTGGGTTGTTCACTGTTTCTGAAAAATGAAGATAGTTGTCCAGCTTCCAAAAAGTTTATTGTGTTTTCTAGTGGAG
+
ABABBFFFFFDB2EAGFGBGGGEHHHHGHGHGDFBFGGGGGHHHBFHHHEFG3GGFGCGFFHHHHEHHGHHHGEHFGHHHHFHHHHGHG3GGHHHHHHHHGHHHGHHGEGHHHHBGGBHGFHHHHGHHHHHHHHHHHEDFFHFCHHFH1GHHHHCFHHHGDGCDGFGBGHHHGFHE=GGEEEGGHHHHGFHHHHHDBGDGFGHHFCCCGHHGFCFCHHGHFHHGHC:AE0BF0FGGBBFFGG0FFG;0.;A
@M03495:530:000000000-LYBTV:1:1101:7295:21264 2:N:0:GTGCTCTG+TTCTTCCT
ATATTTTGCCGTTGATAAACCAGCTAATCCTGAAAAAAAAATCAAAGCTAAAAACTACAATGCTAAGACCACGATGTGACTGCTATCAAAGTTAGATATATATGTAAATTATTCATCTGTCAAATCCTAGAATTATATCATACCTGCTCCAGCAATCACGACCTGTAATGGTTTAGTGGGTTGTTCACTGTTTCTGAAAAATGAAGATAGTTGTCCAGCTTCCAAAAAGTTTATTGTGTTTTCTAGTGGAG
+
AABBBFFFFFBBGGGGGGGGGGHHHGHHHHHHFHGHGGGGGHHHHHHHHHHFHHGHHGHHHGFHHHHHHHHHGGGGGHHHHHGHHHGHHHHFHHHHHHHHHHHHHHHHHHHHHHHHGHHHHHHBHHHHHHGFFHHGHHHHHHHHHHFHFHHFHHHHHHHGGGGGHGHGHHHFHHHHHHFHDGGDADDHHHHHFHHHGHHHACGBGHHHGHHHHCCBGGHHHHHGGBC?EFGGGGGGFGFFGGGGGGGF.CE
@M03495:530:000000000-LYBTV:1:1101:12484:21278 2:N:0:GTGCTCTG+TTCTTCCT
ATATTTTGCCGTTGATAAACCACCCTCCCTGTGGTCGTTATCTTGCTCCTTCTGTCGTCAACGAATTTACTAATTCCAAAGCTCACATGCTGACAGATCGGAAGAGCGTCGTGTAGGGAAAGAGTGTAGGAAGAAGTGTAGATCTCGGTGGGCGGCGTATCATTAAAAAAAAAAAAAGAAAAATAGAAAAGGGGAACGTAGTGATAATAGTAATAACAATATACAATGCGAACAAATCAGCATCGTAACAA
+
BCCCDFFFFFDCGGGGGGGGGGGGGHHGGHHHHHHHGGGHHHGHHHHHHHHHHHHHGGGHGHGGGHHHHHHHGHHHHHHHHHHHHHHHHHGHGHHHHHHHGFGGHHHGGGGGGHHHHGGHHHHHHHGHHGGHHGHHFH222>22>@=F/?B///-----.:<:000<00:9<----<.../:..00000//..<..9....</00000000000<0000000:0000009.---/.00000:00.<...0<
@M03495:530:000000000-LYBTV:1:1101:15144:21288 2:N:0:GTGCTCTG+TTCTTCCT
ATATTTTGCCGTTGATAAACCAAAGCTCACATGCTGACAGATCGGAAGAGCGTCGTGTAGGGAAAGAGTGTAGGAAGAAGTGTAGATCTCGGGGGTGGCCGGATCAATAAAAAAAAAAAAAAGGAAAAGAACGTGCAGTATCTAAATACAACGATGTGGACGATATCAAGGAAGAAAAAGAAAAAAGGAAAATGAGAAAGATCCCACGAGAGGCTAGAGTGGGAGCCAAAGCCAAATATGCAAACGACAAA
+
DDCCCFFFFFCBGGGGGGGGGGHHHHHHHHHHHGHHHHHHHHHHGGGDHHHGGGGGGHHHHGHHHHFHDFFGHGHHHAHHFD@43444B4B?/>E///B0////<=2??22FDCC/<A@D--../////../.....<1:1:11:11<0000-...:1000--..-1<<00./.<///<.../<.<..////10111100:<10/0<---.-...0.<0:1...<../////.:/:0111:111.<<---/
@M03495:530:000000000-LYBTV:1:1101:22682:21328 2:N:0:GTGCTCTG+TTCTTCCT
ATATTTTGCCGTTGATAAACCACCCTCCCTGTGGTCGTTATCTTGCTCCTTCTGTCGTCAACGAATTTACTAATTCCAAAGCTCACATGCTGACAGATCGGAAGAGCGTCGTGTAGGGAAAGAGTGTAGGAAGAAGTGTAGATCTCGGGGGGGGCCGGGTCAATAAAAAAAAAAAAAAAGAAGAAAGACAGAGAGAGGGGATTAAGAACGACAAACGAGAAATACTGAAGAGTAAAGAGATAGAGGGAGGG
+
ABCCCFFFFFCCGGGGGGGGGGGGGHHGGHHHHHHHGGGHHHHHHHHHHHHHHHHHGGGHGHGGGHHHHHHHHHHGHHHHHHHHHHHHHHHHFHHHHHHHGGGGHHHGGGGGGHHHHGHHHHHHHHHHHHHHGGFH3G@D222@220=/<------:--.-.0900:0;99-9--:---.9./0/90///9///.....-../00000/..:--/9.....0000000000.000009//000;0/...--
@M03495:530:000000000-LYBTV:1:1101:7341:21337 2:N:0:GTGCTCTG+TTCTTCCT
ATATTTTGCCGTTGATAAACCAGGACTCAGGCTGGACCAAAGCTCACATGCTGACAGATCGGAAGAGCGTCGTGTAGGGAAAGAGTGTAGGAAGAAGTGTAGATCTCGGTGGGCGGCGGATCATTAAAAAAAAAAAAAGAAGAAAGAAAGGTGGGGGTGGAGTTAAGGAAAAAAAAAACGAACAGTGTCAAAGGAATAAAGAGAACAAGAGAAAAGAAGATAGATGAGAAAAAGCAACAATAGCAAAAGAT
+
BCCCCFFFFFDCGGGGGGGGGGHGHHHHHHHHHHGHHHHHHHGHHHHHHHHGHHHHHHHHHGGGGGHHGGGFEGHHHHGGHHHHHGHGHHFFHHHFHEG4BD444DFGG/?E/////</--->1<1=FDDCC--@---...:0//</./0.00.-----9..</11100//<<----<.-..9-/11:1:111///001111//00/<//./00//.:/0<111111:110/.<.0/...:111110//90
@M03495:530:000000000-LYBTV:1:1101:21657:21350 2:N:0:GTGCTCTG+TTCTTCCT
ATATTTTCCGTTGATAAACCAGGGACTCAGGCTGGACCAAAGCTCACATGCTGACAGATCGGAAGAGCGTCGTGTAGGGAAAGAGTGTAGGAAGAAGTGTAGATCTCGGGGGGCGGCGGATCATTAAAAAAAAAAAAGAACGAAGAAAAGAGGGTAAAGTTAAATAGAAAACAAAGAATCATAAAAGACATATGCTATCAAGACAAAAAAAGATGAGAAACACATGAAAGACATGAGTGAGAAATGGTATA
+
BCBCCFFFFCFFGGGGGGGGGGGGGGHHHHHHHHGGHHHHHHHHGHHHHHHHHHHHHHHHHGGGGHHHGGGEEFHHHHGHHHHFHGHHHHHHHHHHHDF4B3444BBB?/EC--;------9.00;0BFFFF;-9--.../.....9///9/...//00000000000:0::..9//.000900090.//00090000/00009///..-:.90000000//9.000000///000000::0000000000
@M03495:530:000000000-LYBTV:1:1101:10921:21352 2:N:0:GTGCTCTG+TTCTTCCT
ATATTTTGCCGTTGATAAACCACCCTCCCTGTGGTCGTTATCTTGCTCCTTCTGTCGTCAACGAATTTACTAATTCCAAAGCTCACATGCTGACAGATCGGAAGAGCGTCGTGTAGGGAAAGAGTGTAGGAAGAAGTGCAGATCTCGGGGGGCGGCGGATGATTAGAAAAAAAAAGAGATCAGGGATAGGCCGGTCACAATGTACACTGAACACACGACATTACTACTGAATATACACACGCAAGAGACAG
+
CCBCCFFBFFBAGGGGGGGFGGGGGHHGGHGHHGGGGEGGHHHGHHHHHHHHHHHHGGGHGHGGAAEHHHHHFHHHHGHHHHHHHHHGHHFFDGHHFHHHGGGGHHHGGGGG??EFHEFHHHHHGGGHHHGGFG2CFGD>2222@@@F/<---;-------9//:/;///9--9;..://////../9//:/;---.///////9:////:///..9---.//9/;/////////////.-----/./99/
@M03495:530:000000000-LYBTV:1:1101:11047:21387 2:N:0:GTGCTCTG+TTCTTCCT
ATATTTTGCCGTTGATAAACCAAAGCTCACATGCTGACAGATCGGAAGAGCGTCGTGTAGGGAAAGAGTGTAGGAAGAAGTGTAGATCTCGGGGGGGGCCGTATCATTAAAAAAAAAAAAAAAAAAGAACAAGGAGGGAGGGGATAGAAGTGGATCAAAAAGACTAGGATCAAACGAAGGACAAAAAAGAGCAGTAAAATCGTAAACAAGAAGAGTATAAGATGGAAACAAAGCATTAAGAAGCGTAGAAG
+
DEDDEFFFFFCBGGGGGGGGGGHHHHHHHHHHHHHHHHHHHHHHGGGGHHHGFGGGGHHHHGHHGHGHFFFGHFHHHHHGFG@4344B@@GF/>E--<-<<-...<1:1<<BFAFAFFAC------.<./<//.<..-.9---..:011110000<.<00<../100/<1/.<0<..<...././.<-<.//0/1111110.<...11<//</0.:11::1:F1</<0/<..//<111<<11/0-..9.11
@M03495:530:000000000-LYBTV:1:1101:19173:21415 2:N:0:GTGCTCTG+TTCTTCCT
ATATTTTGCCGTTGATAAACCAGCTAATCCTGAAAAAAAAATCAAAGCTAAAAACTACAATGCTAAGACCACGATGTGACTGCTATCAAAGTTAGATATATATGTAAATTATTCATCTGTCAAATCCTAGAATTATATCATACCTGCTCCAGCAATCACGACCTGTAATGGTTTAGTGGGTTGTTCACTGTTTCTGAAAAATGAAGATAGTTGTCCAGCTTCCAAAAAGTTTATTGTGTTTTCTAGTGGAG
+
AAABBFFFFFBBGGGGGGGGGGHHHHHHHHHHHHHHHGGGGHHHHHHHHHHHHGFHHHHHHHHHHGHHHHHHGGHGFHHHHHHHHHHHHHHHHHGHHHHHHHHHHHHHHHHHHHHHHHHHGHHHHHGHHHHHHHHHGHHHHHHHHHFBGHGHGHHHHHHGGGGGHHHHHHHHHHHHFHHHFGGGHHGHHHDHHHHHHHGHGHHFFGHHHHHHHHHHHHFFHHHHHHEGGFGGGGGGGFFGGGEGGGCFFEE
@M03495:530:000000000-LYBTV:1:1101:21308:21416 2:N:0:GTGCTCTG+TTCTTCCT
ATATTTTGCCGTTGATAAACCAGTCACAACCACTTCTTGCCCTCCAAAGCTCACATGCTGACAGATCGGAAGAGCGTCGTGTAGGGAAAGAGTGTAGGAAGAAGTGTAGGTATCGGCGGGCGCTGTGTCATTAAAAACAAAAGAGGAACAAAAACTCTACGATGAGAGACACACGATAGATGGTGTACAGGGGTCATTCACTTTGAAGCTATAATATTGACTAGTCGCTCGTCGAGAATGAGGTCGACACA
+
AAAABFFFFFBBGGGGCFGGFGHHGHHGFEEGGHFHDGGHHFHHGHHGGHHHGHHHHHEGDGHHFGHFG?FFHHHGGGGEEFGGGGBGFFFFHHHHHEHHGGH34B4BB3B4B4///>////--><0111<111<=0..<..<</.././/....000<0..:AB00/.9///.9-..;000/0090000/.-...//////;;///9///99//9////:/9///.-..-9.999.9//;9//.---.9.
@M03495:530:000000000-LYBTV:1:1101:4758:21449 2:N:0:GTGCTCTG+TTCTTCCT
ATATTTTGCCGTTGATAAACCAGGACTCAGGCTGGACCAAAGCTCACATGCTGACAGATCGGAAGAGCGTCGTGTAGGGAAAGAGTGTAGGAAGAAGTGTAGAGATCGGGGGGGGGCGAGGGATTAAAAAAAAAAAAGAGGGAGAATATAATAAGATGAAAGAGAGGATAGGGTGGTAAAGGGGTGTATATAGTTGCGAATAGGGTGAATAACGGAGGTGTTAGCACGGAGAAGAGTGAGATACATAGACT
+
BBBBBFFFFFDBGGGGGGGGGGHGHHHHHHHHHHGHHHGHDHFGCHHHHHFHHGHFHGFCAEAFGHHFEEEEEEFHHHGEGHHFHFFBBGBFFHFHH4G4FD43433?E/>@-;@-=9----.9////BF=AB--9-..;:....9///9/9/9////:////;....//9/./.-.9////.-9-://///9/;//----://./../////:-..;.9/./:///---.-./;.9///////99///9/
@M03495:530:000000000-LYBTV:1:1101:25422:21458 2:N:0:GTGCTCTG+TTCTTCCT
ATATTTTGCCGTTGATAAACCACCCTCCCTGTGGTCGTTATCTTGCTCCTTCTATCGTCAACGAATTTACTAATTCCAAAGCTCACATGCTGACAGATCGGAAGAGCGTCGTGTAGGGAAAGAGTGTAGGAAGAAGAGTAGATCTCGGGGGAGGGCGGGGTAATAATAAAAAAGAAGCACGTAGTGGAGGGCAGTGTGTGGCGCACATGACAATAGCATAGTCAGAGGCCAAGTTGACAGAGATGAAAGCG
+
AA@AAFFFFFBAE?GGGGGGGGGGFDHGGFHHGCHGGGGGHHHGHFHHFCFGHHHHGHHHGHFGGHHHHHHFHGHHHFFEGFGHGH3FGHE44GGHFHHHGGGGAFCEFGCEGGHFHGHHHHHHHHGFHHGFCFHG2B@2222@22@//A@----.<----./000000;/9-..9///9-.9.././.:-...////9...-.---////////99/////9////......9////////;/;BB///.
@M03495:530:000000000-LYBTV:1:1101:24055:21466 2:N:0:GTGCTCTG+TTCTTCCT
ATATTTTGCCGTTGATAAACCAGTCTCCAAAGCTCACATGCTGACAGATCGGAAGAGCGTCGTGTAGGGAAAGAGTGTAGGAAGAAGTGTAGATCTCGGTGGGCGGCGGGTCATTAAAAAAAAAAAAACAAAAAGGCTATAGGAGTTAAGTCACCGACTACATGAGGAGACACCACACACACACATTAACACCGCTAACGAACAGCGATAACCAATTAGCATAGGATACAGACGCTATCACATGGATAAGA
+
CDEDCFFFFFCCGGGGGGGGGGHHHHGHHHGHHHHHHHHHHHHHHHHHHHHGGGGHHHGGGGFGGHHHGHHHHHGHHHHHHHHHFGHHHFFD@4444BE1>E//>/<<//--<11FFFGFG--:@C?-...::....000110<///<1<<1110.----<01100:0...//....<A.<.A9.0111110.----./..99</.--..900<.01<0/111000100111.--.../11:10/0<<001
@M03495:530:000000000-LYBTV:1:1101:13517:21501 2:N:0:GTGCTCTG+TTCTTCCT
ATATTTTGCCGTTGATAAACCAGAGGACTCAGGCTGGACCAAAGCTCACATGCTGACAGATCGGAAGAGCGTCGTGTAGGGAAAGAGTGTAGGAAGAAGTGTAGATCTCGGTGGTCGCCGTGTCATTAAAAAAAAAAGAAAAAGAAGAGATGGTAGACGATCAATGGATGGAAAAAGAGAAAGCAAGAAGTACGGTGGCAGATGGAAGAACACACTGAGTGTATAACTAAGTAATAAAAGTAACGCAAGTA
+
BCBCCFFFFFDCGGGGGGGGGGHHHGHHHHGHHHHHGHHHHHHHHHHHHHHHHHHHHHHHHHGGFGGGHHGAEEEEHFGHGCGGHCGGHHHHHFFFEHHHH4FG4444BB///??3/<<BC/0B33DF3322B@@/@.>>0C0.../0./0000==00.-<..<000000.::0/:..//000<0//<//000../.../.<000/0/.////../00000<<000000000000000000<00.<-<-00
@M03495:530:000000000-LYBTV:1:1101:24049:21535 2:N:0:GTGCTCTG+TTCTTCCT
ATATTTTGCCGTTGATAAACCAGCTAATCCTGAAAAAAAAATCAAAGCTAAAAACTACAATGCTAAGACCACGATGTGACTGCTATCAAAGTTAGATATATATGTAAATTATTCATCTGTCAAATCCTAGAATTATATCATACCTGCTCCAGCAATCACGACCTGTAATGGTTTAGTGGGTTGTTCACTGTTTCTGAAAAATGAAGATAGTTGTCCAGCTTCCAAAAAGTTTATTGTGTTTTCTAGTGGAG
+
>AABBFFFFFBBGGGGFFGGGGHGHHHHHFHHHHGCHGGGGGHFGBEFGG5EGFGHHGBHHHHHHGHHHFHHGGHGHGHHFFFFHHHHHHHGHHHHHHHHHHHHHHHHHHHHFHHHHHHHHHFGGHFFFHFHHHGHGHHHHHHHHHHHHHHHGHFHHGHGCGGGFGGFHGGFHGHHFGFEEGGGHHHFHHHHHGHHGHHH.CGG0C;GCHFHHHHHFG/GFFHHGFHGGFGGGGGFGGGF/CFGGE;FFFE
@M03495:530:000000000-LYBTV:1:1101:7844:21542 2:N:0:GTGCTCTG+TTCTTCCT
ATATTTTGCCGTTGATAAACCACCCTCCCTGTGGTCGTTATCTTGCTCCTTCTGTCGTCAACGAATTACTAATTCCAAAGCTCACATGCTGACAGATCGGAAGAGCGTCGTGTAGGGAAAGAGTGTAGGAAGAAGTGTAGATCTCGGGGGTCGCCGTATCATTAGAACAAGAAAAAGGGAAGCACCGCGATAGGAAAGAGCGCATTAGGAGCAAATGGAACGGTCGAAGAAGATCCAGAAAGCGAGAGAAA
+
ABCCCFFFFFCBGGGGGGGGGGGGGHHGGHHHHHGHGGGHHHHHHHHHHHHHHHHHGGGHGHGGGHHHHHHDGHHHHHHGHHHHHHHHHHHHHHHHHHFGGGGHGHGGGGGFFEHHGEGHHGHHGGHHHHFHAGHFFFBFD2@>2FG/>C-.<-<A-.;.0CG00<:0////;//........//.-----../0//.///---..////9:.////////....--...//////9/B////;:---9//
@M03495:530:000000000-LYBTV:1:1101:7886:21545 2:N:0:GTGCTCTG+TTCTTCCT
ATATTTTGCCGTTGATAAACCAGGGACTCAGGCTGGACCAAAGCTCACATGCTGACAGATCGGAAGAGCGTCGTGTAGGGAAAGAGTGTAGGAAGAAGTGGAGATAACGGGGGGCGCCGGATCAATAAAAAAGAAAGAAGAAGAGAGAGAGAAGGAGGCAGGGATGTGATACAGAAAATAGGTAAGAGTAGGGCGGCGGTCAGCCAATAGATGAGTCTGAGGACGAGACAGGGTGTCGTACAAGATATAGT
+
AAABBFFFFFBBGGGGGGGGGCHGGGGHHHHHHHHGHHHHHHHHHHGGHHHHHGBGHFHHHHGGGGHHHGEFGEGHHFHGFHHHGHGHFHFFE3GFHHDH33/3B443//?EG--9-----.-;/////:9@...:;/.////;....9...:;.99....--...9///:///9//9//////////9///..-------..//..///////:;/////;/.-:-:..9..9.-/.....//:///://
@M03495:530:000000000-LYBTV:1:1101:6861:21549 2:N:0:GTGCTCTG+TTCTTCCT
ATATTTTGCCGTTGATAAACCAGGGACTCAGGCTGGACCAAAGCTCACATGCTGACAGATCGGAAGAGCGTCGTGTAGGGAAAGAGTGTAGGAAGAAGTGTAGATATCGGGGGGTGGCGTAGCATTAAAAAAAAAAAGAGTAAACAGGATGGAAGAGAATTCGACTAATAGTAAGAAATGATTAGATTCAGCAGGGGGAGTAAAGAGGTATGGTATTAACAGTACGGAGTAAGGAGCACATGGAGAGTGCA
+
ABCCCFFFFFCCGGGGGGGGGGHGGGGHHHHHHHHGHHHHHHHHHHHHHHHHHHGHHHHHHHGGGGHHHGEFGEEHHHHG?FHGHHHHHHHGEGHHFFHB4B???444?E/@D----.-.--.<00000:0<-<--<../000<00/..0<./:/../:<00.B.9-0000<0000:<<0000<00000:0<0..@----.<0:00/.000:/<00<0000<000....</0000..../00/0/0.<000
@M03495:530:000000000-LYBTV:1:1101:25291:21552 2:N:0:GTGCTCTG+TTCTTCCT
ATATTTTGCCGTTGATAAACCACCCTCCCTGTGGTCGTTATTGCTCCTTCTGTCGTCAACGAATTTACTAATTCCAAAGCTCACATGCTGACAGATCGGAAGAGCGTCGTGTAGGGAAAGAGTGTAGGAAGAAGTGGAGGTCTCGGAGGCCGCCGGGGGAAGAAAGAAAGAAAAAGAAGAGTAGACAGAGGGAGCAGAGGTGGAGAAGAATATGTAGATAGGTATTGATGCTGGAACTTGAATAACATGGG
+
BCCBCFFFFFCBGGGGGGGGGGGGGGHGGHHHHGFHGEFHHHHHHHHHHGHHGHGGGHGFFEGHHHHHGHFHHHGFFHHHHHHHHHHHHHHHGGHHHHGGGGFHHFGEEEEFFHBFGHHGHHHHDHHBDGFFFHFG22///2222?/<////--------...9/9/.9//.//.:..//.0000009/9;.....//.9/...././//////;//9//9//////9///;/99///////////////.
@M03495:530:000000000-LYBTV:1:1101:24377:21567 2:N:0:GTGCTCTG+TTCTTCCT
ATATTTTGCCGTTGATAAACCACCCTCCCTGTGGTCGTTATCTTGCTCCTTCTGTCGTCAACGAATTTACTAATTCCAAAGCTCACATGCTGACAGATCGGAAGAGCGTCGTGTAGGGAAAGAGTGTAGGAAGAAGTGTAGATCTCGGTGGGCGGCGTGTGAATATAAAAAAAAAAAGAGCAAAACTAGAAATAGGGGCAATAACAAATAAAACACATGAGACGATGAATGCTGGTAGTAGAGAGATCAGA
+
ABCCCFFFFFDCGGGGGGGGGGGGGHHGGHHHHHHGGGGHHHHHHGHHFHHHHHHHGGGHGHGGGHHHHHHHHHHHHHHHHHHHHHHHHHHHDHHHHHHHGFGGHHHGGGGFGGHHHGGHHHHHHHHHHHFEFHFFBF22>>222D@/??E//><E?--..1111111<1<---<--..//0/0/.01:0111100..<-.0<0000.11<110...0:0010.@..1:111110:110<1<11..1<000
@M03495:530:000000000-LYBTV:1:1101:8912:21576 2:N:0:GTGCTCTG+TTCTTCCT
ATATTTTGCCGTTGATAAACCAGCTAATCCTGAAAAAAAAATCAAAGCTAAAAACTACAATGCTAAGACCACGATGTGACTGCTATCAAAGTTAGATATATATGTAAATTATTCATCTGTCAAATCCTAGAATTATATCATACCTGCTCCAGCAATCACGACCTGTAATGGTTTAGTGGGTTGTTCACTGTTTCTGAAAAATGAAGATAGTTGTCCAGCTTCCAAAAAGTTTATTGTGTTTTCTAGTGGAG
+
1>AAAF@FFFDA?EGFGGFGFFHGGFHHF3B1GHHGHGGGGHHHHHBGFHGHFHGGH1EGGHHDGFHHHHHHGGFA>GBFBGFHH2FGFH1@FHFHFHFHHHHG2EGHHHHHHHHH2FHHGHHHHDFGHHHHHHGHBGBFGHF0GHAFF1GFCCFFFFHGBC/?0GHGHHFGGCHFGHE..>-<.1GHHFDGBGF0=DF0CCFF0FGGHHH0CG:CGCGCGGHHECGEFGGFGGGB;B9/C9F;BBFFFB.
@M03495:530:000000000-LYBTV:1:1101:21149:21622 2:N:0:GTGCTCTG+TTCTTCCT
ATATTTTGCCGTTGATAAACCAGCTAATCCTGAAAAAAAAATCAAAGCTAAAAACTACAATGCTAAGACCACGATGTGACTGCTATCAAAGTTAGATATATATGTAAATTATTCATCTGTCAAATCCTAGAATTATATCATACCTGCTCCAGCAATCACGACCTGTAATGGTTTAGTGGGTTGTTCACTGTTTCTGAAAAATGAAGATAGTTGTCCAGCTTCCAAAAAGTTTATTGTGTTTTCTAGTGGAG
+
AABBBFFFFFBBGGGGGGGGGGHHHHHHHHHHHHHHHGGGGHHHHHFGHHHHHFGHHGHHGHHHHHHHHHHHGGHGGHHFGHFHHHHHHHHHHHHHHHHHHHHHHHHHHHHHHHHHHHHHHHHHHHHHHHHHHHHHHHHHHHHHHHGHHFGHEHGHHHHGGGGGHGGFHHG1FGHH1FGEFGGGHHHHHHHHHHHHHHHHEFHEFHFCGGHHHHFHGHEHCGGHEHEFGFGGGGGGFG9FFFFG00;C.0A
@M03495:530:000000000-LYBTV:1:1101:21699:21624 2:N:0:GTGCTCTG+TTCTTCCT
ATATTTTGCCGTTGATAAACCAGCTAATTCCAAAGCTCACATGCTGACAGATCGGAAGAGCGTCGTGTAGGGAAAGAGTGTAGGAAGAAGTGGAGATCTCGGTGGTCGGCGTAGCATTAAAAAAAAAAAAAAAGAATAAACCAAAAAAAGAAGGGAGAAATAACAAAGTGCAGGACGTGAAAAACAAACGTAGAGACAGAAGAAAGCATGTACGACAGAAGCTAGTGAGGTGAATATCGTGTGATAATGAG
+
BBCCCFFFFFCCGGGGGGGGGGHHHHHHHHHHHHHHHHHHHHHHHHHHHHGHHHGGGGHHHGGGFEEGHHHGHHHHHHGHHHHHHHHHHHGE33?@3@F4FAEAF/3>/>//<<?FDDGFH32CCG?/--<--..<0<1<<<.<...--.../..<...<111000./111<1<<.-..<.11....:......11////0<0//0/0101<19..--/00001001B0./.101111./...11111111
@M03495:530:000000000-LYBTV:1:1101:17645:21650 2:N:0:GTGCTCTG+TTCTTCCT
ATATTTTGCCGTTGATAAACCAGTCTCCAAAGCTCACATGCTGACAGATCGGAAGAGCGTCGTGTAGGGAAAGAGTGTAGGAAGAAGTGTAGATCTCGGTGGTCGCCGTATCAATAAAAAAAAAAAAAAACAAGAGCTGATGAAGAAGAGGATAGGAATAAAAAAAAAAATAGAAGAGAGGAATGTGAAAGTGTAAGAGGAGAAGTAAAAAAGAATAATGGATATAGATATAGACGAAAAGATCGACACAA
+
BBCCDFFFFFCCGGGGGGGGGGHHHHHHHHFGHHHHHHHHHHHHHHHHHHHGFGGHHHGEGGGGHHHHGHHHHHHHHHHHHHHHGHHED443@44BFFF>E?>3///>>/00D4?433F3@@@C?</?--..<//./000011<11//0.../00/01<<1110------.:01110./<../001<111111111110<<...:1<1110-...:11111<111111<111110<--.-/.01.<-.9/<
@M03495:530:000000000-LYBTV:1:1101:14361:21653 2:N:0:GTGCTCTG+TTCTTCCT
ATATTTTGCCGTTGATAAACCAGCTAATCCTGAAAAAAAAATCAAAGCTAAAAACTACAATGCTAAGACCACGATGTGACTGCTATCAAAGTTAGATATATATGTAAATTATTCATCTGTCAAATCCTAGAATTATATCATACCTGCTCCAGCAATCACGACCTGTAATGGTTTAGTGGGTTGTTCACTGTTTCTGAAAAATGAAGATAGTTGTCCAGCTTCCAAAAAGTTTATTGTGTTTTCTAGTGGAG
+
AAAABFFFFFCAGGGGGGGGGGHHHHHHHHHHHHHHHGGGGGFFHH5AFEGHHHEHEGGHFHHHHGHHHHFGGCCFAFH4GBEGHFFHFHHFHFHHG4FHFGHF?4DGGHFFFFHHGGHHGFHHHHFHFGHHHGFHB?FHHHFGGBBB3FGHHFHHF2FE//>EHHFHGHH1FGGFG1FGCG-.FDGGDGGHHFGFGHEHHHFDFHEFHBCGHCC0CHBGGGHHGHEEAFGGGFGFFF//F/0900;BFFE
@M03495:530:000000000-LYBTV:1:1101:19011:21660 2:N:0:GTGCTCTG+TTCTTCCT
ATATTTTGCCGTTGATAAACCAGAGGACTCAGGCTGGACCAAAGCTCACATGCTGACAGATCGGAAGAGCGTCGTGTAGGGAAAGAGTGTAGGAAGAAGTGTAGATCTCGGTGGTGGCCGTAGCATTAAAAAAAAAAAAAAAAGACAAATAAGAGCGAGGAAAAAGAGAAGGAGCAAAGCTAGTTAGCGAACACAATGAAACTAGGCAGACGAGTGAGAGAACGTGGCAATTATAGATATATAACATACGG
+
BBCCDFFFFFDDGGGGGGGGGGHHHGHHHHHHHHHHGHHHHHHHHHHHHHHHHHHHHHHHHHHGGGGHHHGGGGGGGHHHGFGHHHHGHHHHHHHGFHHFHB4B444?4?F?EE//?0?<<///D333333BBCFG/--<-<-..///<00000:/<--<-///.9.//</.A.../0</0<000000-----/..000000000//0...---..0000.00<...-/0000<000000000000000..
@M03495:530:000000000-LYBTV:1:1101:17913:21678 2:N:0:GTGCTCTG+TTCTTCCT
ATATTTTGCCGTTGATAAACCACCCTCCCTGTGGTCGTTATCTTGCTCCTTCTGTCGTCAACGAATTTACTAATTCCAAAGCTCACATGCTGACAGATCGGAAGAGCGTCGTGTAGGGAAAGAGTGTAGGAAGAAGTGGAGATATCGGGGGTGGGCGGGTCATTAAAAAAAAAAAAAATGAAAATGATAAGTGGAGATGAGATGGAGAGAAAGAAAAAGAAAGAGACAAAAAAGTGAGCTGATCAAGAGAA
+
BBCCCFFFFFCBGGGGGGGGGGGGGHHGGHHHHHHHGEGHHHHHHHHHHHHHHHHHGGGHGHGGGHHHHHHHHHHHHHHHHHHHHHHHGHHHHHHHGHHHGGGGHHHGGGGEGHHFHGHHHHGHHHHHHHHHHHHF3B22/22222?</>-----.<----.000:0:0-@-@B-<--.0<0000000000:000.0/0000000//0..<00/./<:..</0<//////..9.00000000<0000:./:
@M03495:530:000000000-LYBTV:1:1101:21501:21718 2:N:0:GTGCTCTG+TTCTTCCT
ATATTTTGCCGTTGATAAACCAGCTAATCCTGAAAAAAAAATCAAAGCTAAAAACTACAATGCTAAGACCACGATGTGACTGCTATCAAAGTTAGATATATATGTAAATTATTCATCTGTCAAATCCTAGAATTATATCATACCTGCTCCAGCAATCACGACCTGTAATGGTTTAGTGGGTTGTTCACTGTTTCTGAAAAATGAAGATAGTTGTCCAGCTTCCAAAAAGTTTATTGTGTTTTCTAGTGGAG
+
ABCCCFFFFFCCGGGGGGGGGGGHGHHHHHHHHHHHHGGGGHHFHHGHHHHHHHGHHHHHHHGHHHHHHHHHGGHGHEFHHHFHHHHHHHHHHHHHHHHHHHHHHHHHHHHHHHHHHHHHGHHHHHHHHHHHHHHHHGHHHHHHHHGGHFHHHHGHHHHGGGGGHHHHHHHGFHHHFGHGCGGGHHHHHGHHHHHHHHGHFFHEHGGHHHGGHHHEFGFHHEBFCGEGEFGGGGGGGGGGGGGGGGFGGFE
@M03495:530:000000000-LYBTV:1:1101:4617:21729 2:N:0:GTGCTCTG+TTCTTCCT
ATATTTTGCCGTTGATAAACCACCCTCCCTGTGGTCGTTATCTTGCTCCTTCTGTCGTCAACGAATTTACTAATTCCAAAGCTCACATGCTGACAGATCGGAAGAGCGTCGTGTAGGGAAAGAGTGTAGGAAGAAGTGGAGAGCTCGGTGGGGGGCGGATGGTTAAAAAAAAAAAAAAAGAACAATAACAAGATAGACAGATCATGAATATATGTCGACAAGTATAGAGATACAAAGTAAATAAGTAACAA
+
BCCCCFFFFFECGGGGGGGGGGGGGHHGGHHHHHHHGGGHHHHHHHHHHHHHHHHHGGGHGHGGGHHHHHHHHHHHHGHHHHHHHHHHHHHHHHHHHHHGGGGGHHHGGGGFGHHHHGHHHHGHHHGHHHHHHHHH3F2@/=//22//??E//--------.0<1<BB0C;-<9<----.<:/:/010000//:11101//10<111111111111..-.-.11111111111100/111111<1:11110
@M03495:530:000000000-LYBTV:1:1101:23903:21734 2:N:0:GTGCTCTG+TTCTTCCT
ATATTTTGCCGTTGATAAACCAGCTAATCCTGAAAAAAAAATCAAAGCTAAAAACTACAATGCTAAGACCACGATGTGACTGCTATCAAAGTTAGATATATATGTAAATTATTCATCTGTCAAATCCTAGAATTATATCATACCTGCTCCAGCAATCACGACCTGTAATGGTTTAGTGGGTTGTTCACTGTTTCTGAAAAATGAAGATAGTTGTCCAGCTTCCAAAAAGTTTATTGTGTTTTCTAGTGGAG
+
AABCCFFFFFBBGGGGGGGGGGHHHGHHHHHHHHHHHGGGGHHHHHHHHHHGHHGHHHHHHHHHHHHHHHHHGGHGHHHHHFBGHHHHHHHHHHHHHHHHHHHHHHHHHGHHHHHHHHHHHHHGHGHHHHGHHHHHHGGHHHHHHHGGFHHHHHGHHGHGGGGGHHGHHHHFFHGHDGHHAGGGHHHFHHHHHHHHHFHGFCHHHHHHHHCFHHHGHHHFHHHHFHEGGGGGGGFGGFFFGFGGGFBBFGG
@M03495:530:000000000-LYBTV:1:1101:16746:21743 2:N:0:GTGCTCTG+TTCTTCCT
ATATTTTGCCGTTGATAAACCAGCTAATCCTGAAAAAAAAAATCAAAGCTAAAAACTACAATGCTAAGACCACGATGTGACTGCTATCAAAGTTAGATATATATGTAAATTATTCATCTGTCAAATCCTAGAATTATATCATACCTGCTCCAGCAATCACGACCTGTAATGGTTTAGTGGGTTGTTCACTGTTTCTGAAAAATGAAGATAGTTGTCCAGCTTCCAAAAAGTTTATTGTGTTTTCTAGTGGG
+
AABBBFFFFFBAGEGGGGGGGGHHHHHHHGHHHHHHHGGGGGHHGFGECGHHHHHGHHFHHHHGHHHFHHHHHGGHGHHHFHFHHHHBGHHHFHHFHHHHHEHHHHHHHHHHHHHHHHGHHHHHHHGHHHHHHHHHHHHHHHHFFGHHGGHHHHHHHEFHDEGGGHFFHHFHGHHHG1FFHGGGGHGHHHFHHHHHHGHFHFHHGCHGHHHHHHHGFGHHHHGFGGGGGGFGGGGGGGBFFFGFFBFFFF.
@M03495:530:000000000-LYBTV:1:1101:6849:21754 2:N:0:GTGCTCTG+TTCTTCCT
ATATTTTGCCGTTGATAAACCACCCCTTCTTGCCCTCCAAAGCTCACATGCTGACAGATCGGAAGAGCGTCGTGTAGGGAAAGAGTGTAGGAAGAAGTGAAGATCTAGGGGGTTGGCGGGTAAATAAAAAAAAAAAAAAAGAAAGAGAGGACGCTAGGGTGGCAGGAGCAAAGGAAAAAGCGAGTACAGATCGGAGGTGTTGTATAAGAATTATTCTAATGAGTGTGAAGCAGCGGTGCCCAAGAATGACG
+
ABCCCFFFFFDCGGGGGGGGGGGGGGGHHHHHHHHFHGHGHHHHHHHHHHHHHHHHHHHHHGGGGEHFGGGGEGGHHHGHHHHHHGGBGHHGHHGHFFB4@4B3BD4DF/////</2/////0111111F-<-<A-----...:0///:.:.--..9..:.-./.-...;/0////;/;....-:.0000:;...--:.:..;00:00;0:0B0000000;:000000;000/:--.-9//:.../000;.
@M03495:530:000000000-LYBTV:1:1101:23752:21773 2:N:0:GTGCTCTG+TTCTTCCT
ATATTTTGCCGTTGATAAACCACCCTCCAAAGCTCACATGCTGACAGATCGGAAGAGCGTCGTGTAGGGAAAGAGTGTAGGAAGAAGTGGAGAGAACGGGGGGGGGCGTATCATTAAAAAAAAAAAAAGAAAAGAAGAAAGAAAAGCACGCAGAGAAAAGATAATATGCCAGACAATATAAGACTCACGAAAGCAACCTCGTGAAACAAAACAGCAAGTATGGCGAGTAGAAACTACACGAATTAATGAAG
+
BCCCCFFFFFCAGGGGGGGGGGGGGHHGHHHHHHHHHHHHHHHHHHHHHHHGEGGHHHGEGFEGFGHHGHHHHHHHHHHHHGHHHHG@B3B13113B?E/>E--;-----..;000;0:FF-9@-@;9.../:/../9//9/.///.09::---9/00//.0;900000000..:/009000900000...9./0/.://.;.:.00/..9.././//000:/.----.::0090000/.-.:.0090900
@M03495:530:000000000-LYBTV:1:1101:19056:21774 2:N:0:GTGCTCTG+TTCTTCCT
ATATTTTGCCGTTGATAAACCAAAGCTCACATGCTGACAGATCGGAAGAGCGTCGTGTAGGGAAAGAGTGTAGGAAGAAGTGTAGATCTCGGTGGTGGCCGGATCATTAAAAAAAAAAAAAAAATAAAAATAGTAGAGATCGGGAGACAAAAGAGTACAGACAGGGAGAAGCACGCGGGACGATCAACGAAGTACAGACCTAGCAGAATAGTAATTATCACAGTACGTAATGCTCGATAATTCAGACAGAC
+
CCDDEFFFFFCCGGGGGGGGGGHHHHHHHHHHHHHHHHHHHHHGGGGGHHHGGGGEGHHHHGHHHHHHHGGGHHHHGEGHHH4FF444F4FF1EE11?1BE//?/F4D?GEBF@FFGGC</--<.0<=10<0011111110..-:-..///</./1111<:.::....9./00/-------<-...0/.....11111.<000<00//11011111<1:1101<11.<0..1111.</..1111110///.
@M03495:530:000000000-LYBTV:1:1101:13374:21778 2:N:0:GTGCTCTG+TTCTTCCT
ATATTTTGCCGTTGATAAACCAGCCTCCCTGTGGTCGTTATCTTGCTCCTTCTGTCGTCAACGAATTTACTAATTCCAAAGCTCACATGCTGACAGATCGGAAGAGCGTCGTGTAGGGAAAGAGTGTAGGAAGAAGTGGAGAACTCGGTGGTGGGCGGGTGATTAAAAAAAAAAAAAAAAGAAGAAGAGAGAAGAGTAGGAAGAAAACGAAAAAAAAGAGGACAGCTAAGAACACATGGAGAGTAAGCATA
+
BCCCCFFFFFCBGGGGGGGGGGHHGHHHGHHHHHHHGGGHHHHHGHHHHHHHHGHHGGGHGHGGGHHHHHHHHHHHHHHHHHHHHHHHHHHHHHHHHHHHGGGGHHHGGGGFGHHHFGHHGHHHHHHHHHGHHFHG3G2B/202@2/?/<C<?A//>--<-<1<:1C10ABCGB---9--.../0</<./..0/0.111001..////-...-:-9-../.<.<..011<01///.00/0:<.01<10111
@M03495:530:000000000-LYBTV:1:1101:10098:21786 2:N:0:GTGCTCTG+TTCTTCCT
ATATTTTGCCGTTGATAAACCAGAGCTCACATGCTGACTCCAAAGCTCACATGCTGACAGATCGGAAGAGCGTCGTGTAGGGAAAGAGTGTAGGAAGAAGTGAAGATCTCGGGGGTCGCCGTAACATTAAAAAAAAAAAAAAAATAAAAATAGAAGCAAGAGTGTAGGAAATAAAGCAGAGAGACAACAAAAAAGACTGAGTGCACAGAGAAATGAGTAAAGGTGAAAGTGCGACAAGAACGAGACAGAGA
+
CCCCCFFFFFCCGGGGGGGGGGHHHHHHHHHHHHHHHHHHHGHHHHHHGHHHHHHHHHHHHHHGGGGGFHEEEGFFGEHHHGHHHHHHHHHHHHFHHHHHFF4BD3334?B?>/B//<//////?=@111??GDCC@-:;--9;.00900.;:00000///:00000;00/0;00000/9.;..///;.....-../00;0;00000/0/:000000000;0:000;00000-.---.///.;:A.//://
@M03495:530:000000000-LYBTV:1:1101:27796:21808 2:N:0:GTGCTCTG+TTCTTCCT
ATATTTTGCCGTTGATAAACCACCCTCCCTGTGGTCGTTATCTTGCTCCTTCTGTCGTCAACGAATTTACTAATTCCAAAGCTCACATGCTGACAGATCGGAAGAGCGTCGTGTAGGGAAAGAGTGTAGGAAGCAGTGAAGGGCGGGGGGGGGGGGGCACAGAGAGATAAGAAAAAATTACAGATAAATCGGTCGTATGATTCTGACTGACGAGGGGCGTAAGGCTAATGAACAACACGCCTACTGCGCAT
+
3ABBBFFFFFDBGGGGGGGGGGGGGCGGGGFHHHBGEAFAADAFGFFHFGHHFFFHGGGHGHGGGHHHHGHHHGHFHHGDBBGFFFHHHHHHGHEHGHHHGEEFFHFGGGGEDGCFGFHHGGFHFGHBDDDGG/2?F22222/?//--:----------.9.//...//////9..-.//////////:/...9--.///://///:9/99:.-:---9-:9./9B/99B9//;.:9..-..;.://.--.
@M03495:530:000000000-LYBTV:1:1101:27979:21811 2:N:0:GTGCTCTG+TTCTTCCT
ATATTTTGCCGTTGATAAACCAGCTAATCCTGAAAAAAAAATCAAAGCTAAAAACTACAATGCTAAGACCACGATGTGACTGCTATCAAAGTTAGATATATATGTAAATTATTCATCTGTCAAATCCTAGAATTATATCATACCTGCTCCAGCAATCACGACCTGTAATGGTTTAGTGGGTTGTTCACTGTTTCTGAAAAATGAAGATAGTTGTCCAGCTTCCAAAAAGTTTATTGTGTTTTCTAGTGGAG
+
>AA?AFD3FB1AEGCG3BFDGGCHCHHHHHGHH1FHGGG//BF1GGHBGHGFDGEHHFHHHGHGFHGHHFHHGEFGFFH2FG0GFHHHGHFBFHHHHHHHHHGHGHHHHHHHHHHHFHEGGEHHEHHHHHHGHHHHFHGHHHH0FG0GHFBFGHHF<CGB/>@AHHG1?GH?GHHHGHF.<FC.<GEHHHGH0GBGHH<D.CD0=GCGGHHF0:;0CC/CHEHF0;.:EFFBFGG0;;;//BFF000;CB.
@M03495:530:000000000-LYBTV:1:1101:25994:21818 2:N:0:GTGCTCTG+TTCTTCCT
ATATTTTGCCGTTGATAAACCAGCTAATCCTGAAAAAAAAATCAAAGCTAAAAACTACAATGCTAAGACCACGATGTGACTGCTATCAAAGTTAGATATATATGTAAATTATTCATCTGTCAAATCCTAGAATTATATCATACCTGCTCCAGCAATCACGACCTGTAATGGTTTAGTGGGTTGTTCACTGTTTCTGAAAAATGAAGATAGTTGTCCAGCTTCCAAAAAGTTTATTGTGTTTTCTAGTGGAG
+
3AABAFFFFFBBCGGGGCGGGGHGHHHHHGHHHCHHAEF?EGHHHHHGHFHFBEEHHHHHHHHHHFHHHHHHGGHGHHGBHFGHBGFHGGHGFHGHHHHHHHHHHHHGFHHHHHHHHHHHHHHHHHHHHHHHHHGHHHHHHHGHGGFGHHGHHHGHHHHGDGGDHGHHHHHGHGHHGFFHDGGGHHHHHHHHDGHHFHEHFFHFBGCGHHHHHHHFGFHHHFGHH0CEDFFGFGFFFFFBFEGGB0;FFFE
@M03495:530:000000000-LYBTV:1:1101:4610:21820 2:N:0:GTGCTCTG+TTCTTCCT
ATATTTTGCCGTTGATAAACCAAAGCTCACATGCTGACAGATCGGAAGAGCGTCGTGTAGGGAAAGAGTGTAGGAAGAAGTGTAGATTCTGGGGGTAGGCGGATTCTTAAAAAAAAAATAATCCACCATATCACTACGCATCTGACCACAACACCGAGAATTATACCCGCCTCTACACGACGCTAGTCGGACACAAACAAATGCAGTACACGAATTCAGTCCGGGACGTTCACATATTAATTATATAACAG
+
BBBBBFFDFFDAGGGGGGGGGGHHHHHGHHFGGHHGBGHHHCHHGEFEFHHGGGGGGHHGHGB1GFFFGFFEGHHDGFFFBB443@4444@32>E////?///<??3B3?33B>BB/<<?1111110<111>1=11>>-.<-00==//..<:..:----.00000;0/.--.9/090/.---:.:.;/.---9......;.//;//;/;//.-.9;////:/.---9-:9B//:/9/:9//////://:9/
@M03495:530:000000000-LYBTV:1:1101:15506:21839 2:N:0:GTGCTCTG+TTCTTCCT
ATATTTTGCCGTTGATAAACCACCCTCCCTGTGGTCGTTATTTGCTCCTTCTGTCGTCAACGAATTTACTAATTCCAAAGCTCACATGCTGACAGATCGGAAGAGCGTCGTGTAGGGAAAGAGTGTAGGAAGAAGTGTAGATCTCGGGGGGGGGCGGATGATTAAAAAAAAAAAAAGAAAAAACAACAGAATGAGAGGAGTGGTCAGAACAGAGGAAGAAGAAAATATACGACGAAAATGAATAGTACGAA
+
BCCCDFFFFFECGGGGGGGGGGGGGHHGGHHHHHGHGGGHHHHHHHGHHHHHHHHGGGHGHGGGHHHHHHHHHHHHHHGHHHHHH3GHHHHHHHHHHHHGGGGHHHGGGGGGHGHHGGHHHHHHHFHHHHHHHHHFG3?22222DFG@DE-----<<---<1:1BBF0<9<<>;-9...//.-....9//0110110...:..101/<1/////../..//0///1:111.<.---.-1011110<11...
@M03495:530:000000000-LYBTV:1:1101:25029:21854 2:N:0:GTGCTCTG+TTCTTCCT
ATATTTTGCCGTTGATAAACCAGTCAGGAGTCCAAAGCTCACATGCTGACAGATCGGAAGAGCGTCGTGTAGGGAAAGAGTGTAGGAAGAAGTGTAGAACGCGGGGGGGGCCGCAGCATTAGAAAAGAAAAAAGAGCGACGACAGAGAAGGCCAAGGTGCGAGCCGTCAGAGCAACCGAGCTGCAAGCGACAGGAAAGTGATACCGTGCGATGCTTCGCCATGTGCTACAGAAGTGTCACGCACGACAGGG
+
BBBBBFFFFFBAGGFGGGGGGGHBDGFHHGGHHHHHHHGHHHHHHHHHHFFGGHHHDDFE1FHGBEGAE?FGFGHHHHHHFH@GHHHHHGHGBD@BBF4F1?/>//<--;-=--9--.////99/B/A.;..;;...-------9//9/;.A...9:///-.--9-9-../////..-9--;/////:9.---..././///://....-..9.///-....//////;/9//://////9.--9.;--..
@M03495:530:000000000-LYBTV:1:1101:9029:21865 2:N:0:GTGCTCTG+TTCTTCCT
ATATTTTGCCGTTGATAAACCAGGGACTCAGGCTGGACCAAAGCTCACATGCTGACAGATCGGAAGAGCGTCGTGTAGGGAAAGAGTGTAGGAAGAAGTGTAGAGCTCGGTGGGCGCCGGATCATTAAAGAAAAAAAAAAAAAGAAAACAAGAGATACAGCTAACCATTATAACATAAAAAAGCACATAAAACAGCAGAGCGCACACACACACAACCAACACAGGATAACTAGAAACAGACAAGACCAGAA
+
CCCCCFFFFFCCGGGGGGGGGGHGGGGHHHHHHHHGHHHHHHHHHHHHHHHHHHHHHHHHHHGGGGHHHGEGGEEHHHHGFHHHFHGHHHHHHHHFHGFG4F343D33?E/<E//>//<////02@>1111FB0=<--<----;:./:/.;;/./00;000000/.:0000:00000000;-..0//0000:0./.:././;--9-...9.............:..000;0:000;/;//./:.////../
@M03495:530:000000000-LYBTV:1:1101:17724:21866 2:N:0:GTGCTCTG+TTCTTCCT
ATATTTTGCCGTTGATAAACCAAAGCTCACATGCTGACAGATCGGAAGAGCGTCGTGTAGGGAAAGAGTGTAGGAAGAAGTGTAGATCTCGGTGGTGGGCGGGTCATTAAAAAAAAAAAAAAGAAAGAACAAGGAGTGGTGGTGGCAGATGGAACAAACAAGACACGAAATACAGAAATATGAGAGAAGGTGTATAGTAGTGGATACAAAGAACGAATAGAGTGGAACGATAAGAGAAAGAGGGTGTGCTA
+
AABCBFFFFFBCGGGGGGGGGGHHHHHHHHHHHHHHHGHHHHHHGGGGHHHG?FGGGHHFHGHHHHFGGHFGHHFHGCGH4E443@4444BF1?A111/1>////<>2?22?DDC@--<-<-...///.////:../..0....../..90/:0//99..;/////.;.;.///////////////.//.;///////////.//9//////./.....99///.9//;9.9./////////..;.-.//:
@M03495:530:000000000-LYBTV:1:1101:13403:21875 2:N:0:GTGCTCTG+TTCTTCCT
ATATTTTGCCGTTGATAAACCAGTCAGGAGTCCAAAGCTCACATGCTGACAGATCGGAAGAGCGTCGTGTAGGGAAAGAGTGTAGGAAGAAGTGTAGATCTCGGTGGTCGCCGGATCATTAAAAAAAAAAAAAAATGTGTAATGGAAAAACACGAGAAAATGTGTAGAACGAAACAAAAGTACAAAACTGTCAGGCATGAGTAGTGATGACTATACGTGGAAAAACAAGTATCAAATGTAGAACACAATCA
+
BBCCCFFFFFCCGGGGGGGGGGHHHHHHHGHHHHHHHHHHHHHHHHHHHHGHHHHHGGGFHHHGGGGFGHHHHGHHHGGHHHHHHGFHFHHH4D44B@444BF?1?E?3/////<//B333BB32BBGFC---<<.<00;:000000::C....--9.0/0000:000;:..9:-:;../0;0000..00:000//.0::0:000/00;;000;00.0/..00/..9./0:000000000:;00//..000
@M03495:530:000000000-LYBTV:1:1101:23572:21882 2:N:0:GTGCTCTG+TTCTTCCT
ATATTTTGCCGTTGATAAACCAGCTAATTCCAAAGCTCACATGCTGACAGATCGGAAGAGCGTCGTGTAGGGAAAGAGTGTAGGAAGAAGTGTAGATCTCGGTGGTGGCCGTATAATTAAAAAAAAAAAAAAAGAAACAATCAAAGCAAGAGAATACTAAGTTAAAGAACGATCAGACACATAGAAAATGAGCGCGATACACATATATGAGAATGAAAACAAGGTCAGACATACAGCAAAAATATATATAA
+
BBCCCFFFFFCCGGGGGGGGGGHHHHHHHHHHHHHHHHHHHHGHHHHGHHHHHHGGGGHFHGGGGEFHHGHGHHHHHHGHHHHHHGGHHHFB4B344444BF?FE1//00///03444?4DBBB?/C@//<->.<<///<000<00/0<:F./0000000:0000000;/.....:00//:009000:00000--9--.-0;00000900000000000/;A9.;00/00/0000009/0/.900000000
@M03495:530:000000000-LYBTV:1:1101:23395:21884 2:N:0:GTGCTCTG+TTCTTCCT
ATATTTTGCCGTTGATAAACCAGAACCATCCAAAGCTCACATGCTGACAGATCGGAAGAGCGTCGTGTAGGGAAAGAGTGTAGGAAGAAGTGTAGATCTCGGGGGGGGGCGGAGCATTAAAAAAAAAAAAAGAGGAGGATAGAGAGGGATGGGGCGCTGAGAATGACAAAAAAAACACAGAACGAGAGAACAGGATGAGAAGGAATTGAGTAAGAGTAGAACGTAGACTAGCAAACAAAAGCGAGTAAGGA
+
ACCCCFFFFFCCGGGGGGGGGGHHHHHHHHHHHHHHHHHHHHHGHHHHHHHHHHGGGGHHHGGGEEGFGGHGHHHHHHHHHHHHHHGHHHG34434444BFF/E@----------<011:::B@--=F--9../.:.../00111...9<.....----..<10100<1/..<--..<..00/....-.00//..0000<1/../00010:11110<<1110.....<100/01<...../...--.1100
@M03495:530:000000000-LYBTV:1:1101:27435:21891 2:N:0:GTGCTCTG+TTCTTCCT
ATATTTTGCCGTTGATAAACCAGGACTCAGGCTGGACCAAAGCTCACATGCTGACAGATCGGAAGAGCGTCGTGTAGGGAAAGAGTTAGGAAGAAGTGTAAAAATTGGGGGTCGACGGGATATTAATTAAAAAGAAAGAGAAGAGCATAACTAACCGGGACACGCATGCGAGGGCAGATCAAGCTTCTCCAAGTTCTTTAATTGAAAATAAGTGCTCTCATAATACAGCGCTCATTCGTCACTATGTATTG
+
ABBBBFFFFFBBGGGGGGGGGGDGDHHHHHHHHHGHCHHGFGFHHHEGHHHHHGGGHFFGHGDGGHHHGGAE>??2DBFCGGFGH@GHHGFGGHHHB3444B43B3B3//<//////////@22221?1?1<G//0<1?0010<<0>111111</.---<-...;-..0..---;..;0/:000:;000;0/;;09//////9///:;/////////9;////9/////-;..9;;B//9A.9/999B///
@M03495:530:000000000-LYBTV:1:1101:27892:21915 2:N:0:GTGCTCTG+TTCTTCCT
ATATTTTGCCGTTGATAAACCAGCTAATCCTGAAAAAAAAATCAAAGCTAAAAACTACAATGCTAAGACCACGATGTGACTGCTATCAAAGTTAGATATATATGTAAATTATTCATCTGTCAAATCCTAGAATTATATCATACCTGCTCCAGCAATCACGACCTGTAATGGTTTAGTGGGTTGTTCACTGTTTCTGAAAAATGAAGATAGTTGTCCAGCTTCCAAAAAGTTTATTGTGTTTTATAGTGGAG
+
AABBBFFBFFBBGGGGGGGGGGHHHHHHHHHHHBGFHGEAEGFDHHHGHGHGHGGHGFHHBGHHHFHHFCGHGGHGCGGDGGGGFBEHHHHH4GBGGHFHHHHHHHHHHFHHHFFHHHGHHHHHHHGHHHFHHHHHGHHHHHFGHG0FH2FHHHFHEGHG/@C?F<<GGHF?GHHBFGH.><<<GHFHHHHHHFHHFGFFECGHFEHBCCGCFGH0CC/:GGHHBCGADFFFFFFFFCBFFF0;0C00C0C
@M03495:530:000000000-LYBTV:1:1101:25693:21925 2:N:0:GTGCTCTG+TTCTTCCT
ATATGTTGGCATTGAAAAACCACCCTCCCTGCGGCCGTTCTGTTATTTCTTCTTTCGTTAATGCATTCACTCAATCCTCAGCTTACATACTGCCAGATAGGACGAGCTTAGTGTCGGTAAAGTTTACAGCCAGAAAGCTCGAAATGGACGCGTGTCGGGCGTGTTTAAATAAACAGCGCCCTCCAGACGAGCATCACACGACGATTAAGTCACACTCAGTGATAACGCGAGTCGGGAAAAAGACTATAGAT
+
1>111@@31B11BBG1B11AEG00BB0A001000AAA//0A12222BAD2D22112/B0//221B2@2DG210111>1111111111B2112B01101110B1>//>/1B1B122///<<1222221211/B<0<B1011//@</1?11///>-.0.>-----:.;000000000/;-----..9/9.9---90000/;-------9/B////9//://///////--9---------;-----//;;///
@M03495:530:000000000-LYBTV:1:1101:26291:21927 2:N:0:GTGCTCTG+TTCTTCCT
ATATTTTGCCGTTGATAAACCACCCTCCCTGTGGTCGTTATCTTGCTCCTTCTGTCGTCAACGAATTTACTAATTCCAAAGCTCACATGCTGACAGATCGGAAGAGCGTCGTGTAGGGAAAGAGTGTAGGAAGAAGTGTAGATCGCGGTGGGGGGCGGGTGAATAAAAAAAAAAAAAGAGTAGATGGAGGAGGAAGTGGAGGGAAGAGAGAGAAGAGAGCAGCAGGTGAAATGAGCAGGCAATAGTGCATG
+
BBCCCFFFFFCCGGGGGGGGGGGGGHHGGHHHHHHHGGGHHHHHHHHHHHHHHHHHGGGHGHGGGHHHHHHHHHHHHHGHHGHHHHHHHGHHHHHHHHHHGGGGHHHGGGGGFEHHHGHHHHHHHHGHHGFHHAFH3F22D222//<>/>E/--;-:9---90:0000:---9--9-../0000:00//:..../::0:0..-...../.:..;/0;/..0//...:;000000000/:...000000000
@M03495:530:000000000-LYBTV:1:1101:23737:21986 2:N:0:GTGCTCTG+TTCTTCCT
ATATTTTGCCGTTGATAAACCAGTCAGGAGTCCAAAGCTCACATGCTGACAGATCGGAAGAGCGTCGTGTAGGGAAAGAGTGTAGGAAGAAGTGTAGATCCCGGGGGTGGGCGTATCATTAAAAAAAAAAAAAAAAAAAGAGAATCTGACGAGTGCGACATGGTATTCAAAATCATAATAGATACGAGGAGGGTATACAAGAAAAAGGAAGGAGAGGTAAGAGCATACCAAGGTGGATCTAAGATGAGAGA
+
CCCCCFFFFFCAFGGGGGGGGGHHHHHHHGGHHHHHHHHHHHHHGHHHHHHHGHHHGGGFHHHGDGGEGEGGHGGHGHGHHHGHHHHHGHHGFH44B@D432?>//<////?B<//0?1F1D1?F-@<-@;;-::9-9;../.://///9..-../-:;-99.://///////:///////;///...--..-.///////.//..;../...;.9.//////.///////..//..///9/////////;
@M03495:530:000000000-LYBTV:1:1101:12335:21996 2:N:0:GTGCTCTG+TTCTTCCT
ATATTTTGCCGTTGATAAACCAGGACTCAGGCTGGACCAAAGCTCACATGCTGACAGATCGGAAGAGCGTCGTGTAGGGAAAGAGTGTAGGAAGAAGTGTAGATCTCGGGGGGGGGCGTATGATTAAAAAAAAAAAAAACAGGGAATTTGGGGGTGGGACGAGTATTGACAAGCGGCAGCAAAGAAACTGTGGAGAGCTAGAGGTGGGGAGAATATACAATGATCTAAATAGAAACTGAGGCATCTCGCAG
+
AABBBFFFFFBAFEGGFFGGGGHEFFHHGHHHFHGFHHHHHHFHFHHHHHFHHFHHHFFFHGEGGFHHGGGE>EHHGFGFHGGFGFGEBGFFGFGHHED4BE44B44B?//B--------./9:B/BB//@-9----9-........////.;---9-..;--;;///////...----...;//./////9././..9////;/..--.;;.;F//////9//;/BF//////////;/...////..-9
@M03495:530:000000000-LYBTV:1:1101:25333:22015 2:N:0:GTGCTCTG+TTCTTCCT
ATATTTTGCCGTTGATAAACCACCCTCCCTGTGGTCGTTATCTTGCTCCTTCTGTCGTAACAAATTTACTAATTCCAAAGCTCACATGCTGACAGATCGGAAGAGCGTCGTGTAGGGAAAGAGTGTAGGAAGAAGTGGAGATATAGGTGGTGGCCGGATAATTAAAAAAAAACAAAACGGCTCCATTAAAGAGAAACGTACGTCCTCACAAACATGAAAGCACAGACGTAAAACACAAACGCACAACTATA
+
CCCCCFFFFFCAGGGGGGGGGGGGGHHGGHHHHGHHGEGHHHHHHGHHHHHHHHHGGGHHGHHHHHHHHHHHHHHHHHBGHHHHHHHHHHHHHHHHHHHGGGGHHHGGGGGGGHHHGHHHHFHGG?FGHHHHGHH3F2?/2@2D2D>2@/?/?00<//<.111111>1<--<..:...;.--..;0000000/9;0/....-9;..00.90.;;009000/0///9.-9...00.:.....--;-/9:000
@M03495:530:000000000-LYBTV:1:1101:5295:22017 2:N:0:GTGCTCTG+TTCTTCCT
ATATTTTGCCGTTGATAAACCACCCTCCCTGTGGTCGTTACTTGCTCCTTCTGTCGTCAACGATACTAATTCCAAAGCTCACATGCTGACAGATCGGAAGAGCGTCGTGTAGGGAAAGAGTGTAGGAAGAAGTGTAGAGATCGGTGGGCGCGGGGTACTTGAAAAAAAAAAAAAGAATGCAAGCAGAAAAGCAAGAATAGATGAGGAATAATAGTAAGAGAACAGGGAGAACGATTAAAGCGGAGTAAGAA
+
AAABBFFFFFCCGGGGGGGGGGGGGHHGGHGHHHHHGGGHGHHGHHHHHHHHHHHGGGHGHGFHGGHHHHHHHHHHGHHHHHHGHHHHHHHHHHHHGGGGHHHGGGGGGHHHFGFHHHHGFFGHHFHGGHHF3B3?322D2@/?/??>/>/-<--:./0000::0.:-?:--:;...//////.///////.////;///;///////////;///9////////......:..9..////.---.///:/
@M03495:530:000000000-LYBTV:1:1101:8116:22039 2:N:0:GTGCTCTG+TTCTTCCT
ATATTTTGCCGTTGATAAACCAGCTAATCCTGAAAAAAAAATCAAAGCTAAAAACTACAATGCTAAGACCACGATGTGACTGCTATCAAAGTTAGATATATATGTAAATTATTCATCTGTCAAATCCTAGAATTATATCATACCTGCTCCAGCAATCACGACCTGTAATGGTTTAGTGGGTTGTTCACTGTTTCTGAAAAATGAAGATAGTTGTCCAGCTTCCAAAAAGTTTATTGTGTTTTCTAGTGGAG
+
AAABCFFFFFCBGGGGGGGGGGHHHHHHHHHHHHHGHGGGGHFHHHHGHFGHHHGHHGHHGGHHHHHHHGHHGGHG1FHFGHFHHHHHHHHHGHHHHHHHHHHHHHHHHHHHHHHHHHHHGHHHHHHHHHHHGHHHHHHHHHGHHGGGGGGHEGGHHHHFCDGGFGHHHHHHHHHHGGFGFFGDHGHHGHHHHHHHHHHHFHHHBGCGHHHHHF0:GGCBGEGFB0C.;9FFFFF0CCFFFGGGGFCFEBE
@M03495:530:000000000-LYBTV:1:1101:7766:22040 2:N:0:GTGCTCTG+TTCTTCCT
ATATTTTGCCGTTGATAAACCAGCTAATCCTGAAAAAAAAATCAAAGCTAAAAACTACAATGCTAAGACCACGATGTGACTGCTATCAAAGTTAGATATATATGTAAATTATTCATCTGTCAAATCCTAGAATTATATCATACCTGCTCCAGCAATCACGACCTGTAATGGTTTAGTGGGTTGTTCACTGTTTCTGAAAAATGAAGATAGTTGTCCAGCTTCCAAAAAGTTTATTGTGTTTTCTAGTGGAG
+
ABBCBFFFFFCAGGGGGGGGGGHHHHHGHHHHHHHHGEGGGHHHHGHHHHHHGHEHHHHHHHHHHHHHHHHHGGHGHHHHHHHHHHHHHHHGHHHHHGGHHHHHHHHHHHHHHHHHHHHHHHHHHHHHHHHHHHHHHHHHHHFFHGHGHHHGHHHHHFHGGGGGHHHHHHHGHFHHFHHHFGGGHHHHHHHHFHHHHHFHFHGFFHFHHHHHHGHHEHHHBHHHGHFGGFGGGFGGGGFGGFGGGGFGGF.
@M03495:530:000000000-LYBTV:1:1101:8721:22064 2:N:0:GTGCTCTG+TTCTTCCT
ATATTTTGCCGTTGATAAACCAGCTAATCCTGAAAAAAAAATCAAAGCTAAAAACTACAATGCTAAGACCACGATGTGACTGCTATCAAAGTTAGATATATATGTAAATTATTCATCTGTCAAATCCTAGAATTATATCATACCTGCTCCAGCAATCACGACCTGTAATGGTTTAGTGGGTTGTTCACTGTTTCTGAAAAATGAAGATAGTTGTCCAGCTTCCAAAAAGTTTATTGTGTTTTCTAGTGGAG
+
BABCCFFFFFCBGGGGGGGGGGHHHHHHHHHHHHHHHGGGGHHHHEGHHHGHHGGHHGHHHHHHHHHHHHHHGGHGHHHGHHFHHHHHHHHHHHGHHHHHHHHHGHHHHHHHHHHHHHHHHHHHHHGHHHHHHHHHHHHHHHHHHHFFHHGGHHHHGHHGGGGGHHHHHHGFGHHHGHHGGGGGHHHHHHHHHGHHGGHHHHHHHGHHHHHHHHHHHHHHHEGHFFGEEBFFFGGGGGFGGGFGGGGGGGE
@M03495:530:000000000-LYBTV:1:1101:17250:22078 2:N:0:GTGCTCTG+TTCTTCCT
ATATTTTGCCGTTGATAAACCAGCTAATCCTGAAAAAAAAATAAAAGCTAAAAATTACAAGGCTAAGACACCAATGTAACTGCTATCAAAGTAAAATATAAATGAAAATAATCCATCTGTAAAATCCTAGAATTTTATCATACTTGCTCAAGAATTCCGGACTTGAATGGGTTAAGTGGGTTGTTCACTGTTCTGGAAAATGGAGATTAGTGGTCAGGTTCCCAAAAGGTTTTTGTGGTTTTTTGTGGAAG
+
ABBC@FFFFFCBGGGGGGGGGGHHGHHGHHHHHHHHHGGG0A3BF5D1BBGFF313A5BA3113B333B3211133@4444434443BG33B44444344444B3BF3F33B443B334?4BF44B3444B3B4444443?3B33333?3222B22222//</111?11?0FF/111>F.E.->.11100=G0000=<DG000<///000;0.:;0//::0;0:CFE/.;F0.;-//.;9F..--//;///
@M03495:530:000000000-LYBTV:1:1101:9556:22085 2:N:0:GTGCTCTG+TTCTTCCT
ATATTTTGCCGTTGATAAACCAGGACTCAGGCTGGACCAAAGCTCACATGCTGACAGATCGGAAGAGCGTCGTGTAGGGAAAGAGTGTAGGAAGAAGTGTAGATCTCGGTGGGCGGCGGATCATTAAAAAAAAAAAAAAGTAGAAAAAGGTAGGGTGGAAAGAAACAAAAAGAAATACAAAAAGAATATACGAATAGGAAAGCACAAGAACAGAAAAACTAAGATAGAAAAGCTAAACAACGAATAGCACA
+
CDCCDFFFFFDDGGGGGGGGGGHGHHHHHHHHHHGHHHHHHHHHHHHHHHHHHHHHHHHHHGGGGHHHGGGGEGHHHHGFGHHHHHHEGHHHHHHHHGH4@344444??/>E////<</---0<<11F1FDC@<@D---.0<11:1/<..0<0../.-.00././//...9.../110000....<01111....900:1/./0///.//////00/..0100<111111//.01110<..-9..<<110/
@M03495:530:000000000-LYBTV:1:1101:21755:22089 2:N:0:GTGCTCTG+TTCTTCCT
ATATTTTGCCGTTGATAAACCAGCTAATCCTGAAAAAAAAATCAAAGCTAAAAACTACAATGCTAAGACCACGATGTGACTGCTATCAAAGTTAGATATATATGTAAATTATTCATCTGTCAAATCCTAGAATTATATCATACCTGCTCCAGCAATCACGACCTGTAATGGTTTAGTGGGTTGTTCACTGTTTCTGAAAAATGAAGATAGTTGTCCAGCTTCCAAAAAGTTTATTGTGTTTTCTAGTGGAG
+
AABCCFFFFFCAGGGGGGGGGGHHHHHHHHHHHHHHHGGGGHHHHHFHHHHHHHGHHHHHHHHHHHHHHHHHGGHGHHHHGHHHGHHHHHHHHHHHHHHHHHHHHHHHHHHHHHHHHHHHHHHHHHHHHHHHHHHHHHGHHHHFHHHHHHHHGHHHHHHGGGGGHHHHGHHGFHHHFFHGDGGGHHGHHHHHHHHGGHDH.GHFHHHHHHHFHHHHHHGHHGHFCG.9EGGGGGGGGGGGGFFFGGGGGBF
@M03495:530:000000000-LYBTV:1:1101:8032:22117 2:N:0:GTGCTCTG+TTCTTCCT
ATATTTTGCCGTTGATAAACCAGCTTGTCTCGGATCCCATTGATCAGTTTTCTCCAAAGCTCACATGCTGACAGATCGGAAGAGCGTCGTGTAGGGAAAGAGTGTAGGAAGAAGTGTAAATCTAGGGGGGGGGCGGATCATTATAAAAAAAAAAAGAGTAAAGATAACAAGTAAAAAAAGAAGTGAGGGAGAAGAAAGTACGAAGAGGAAGGAGAAAAGCAACACAACGTAACACCAAAAGAAAGGTGAAA
+
BCCCCFFFFFCCCGGGGGGGGGHHHHHHHHGHGGGGHHHHHHHHHHHHHHHHHHGHHHHGGHHHHHHHHHGHGHHHHHGGGGFHHGGGGGGHHHHGHHHHHHHHFHHGHHHHHHB34?44444?B?/?/-::-;----:;/BB/9//BB9>---9..//:///9;/////;//////--..;/:///..:.../:/B////.....;.;/......///.//.9....-;9..//...../:.//.;////
@M03495:530:000000000-LYBTV:1:1101:22633:22181 2:N:0:GTGCTCTG+TTCTTCCT
ATATTTTGCCGTTGATAAACCACCCTCCCTGTGCCCTCCAAAGCTCACATGCTGACAGATCGGAAGAGCGTCGTGTAGGGAAAGAGTGTAGGAAGAAGTGTAGAACTCGGGGGGGGGCGGATCATTAAAAAAAAAAAAAAAAAGAAAGGGCAGCGCAGGCGCGTATAGAACAGACGTACGAGTACAACAGGCAGAATGTTACCCAAATGCACAAGGCGCTCATAGGATACAACATGTAGTAGAACACTGTA
+
CCCDDFFFFFDBGGGGGGGGGGGGGHHGGHHHHHHHHHGHHHHHHHHHHHHHHHGHHGHHHHGGGGHHHGGGGEGGHHHGHHHHGHGHHHHHHHHFHHGG4ED443??EFEEC?-;---99-9.:00:000::-@:-------9../0......:----.-----.00000///.;...-....00:0./...../;000000/0..:00000/...---:.00000000000./0000000000//0000
@M03495:530:000000000-LYBTV:1:1101:27089:22202 2:N:0:GTGCTCTG+TTCTTCCT
ATATTTTGCCGTTGATAAACCACCCTCCCTGTGGTCGTTATCTTGCTCCTTCTGTCGTCAACGAATTTACTAATTCCAAAGCTCACATGCTGACAGATCGGAAGAGCGTCGTGTAGGGAAAGAGTGTAGGAAGAAGTGAAGGTATGGGTGGTGGGCATTGCTTGAAAAAAAAAAAAATAAAGAATAGTCATGATTGTAGAGTTGAGTCATTAGTGAGTATAACTTAGAATCCTTGAGGATGTCGTTCGGAA
+
CCBCCFFFFFCBGGGGGGGGGGGGGHHGGHHHHHGHGGGCFGHHFFHHGHHHHFHHGGGHGHGGGHHHHGFHFHHHHHHHBFFHEFFDHHHHGHHHBGHHAAFAGHHGGGGG?FFG3FGGHEG2FGHFBHFHA?CGHB222222222=2///////0011>1110111<<@-AC-A?.0;;00.000000990;0;9990;0000:;0000;0000000;009000;00;0000;0;F0/0;:;....-.;
@M03495:530:000000000-LYBTV:1:1101:13941:22217 2:N:0:GTGCTCTG+TTCTTCCT
ATATTTTGCCGTTGATAAACCAGAACCATCCAAAGCTCACATGCTGACAGATCGGAAGAGCGTCGTGTAGGGAAAGAGTGTAGGAAGAAGTGTAGAACTCGGTGGTGGCCGTGTCATTAAAAAAAAAAAAAGAACAAAAGTACAACGACAACGGAAACACAATGAATAAATAGAAACAGATACAACAAAATATATGGAAGGAAATCGTGAGCAGATCAAGGAAATGTATAGAAAAAGCACTCGCACTATGA
+
BCCCCFFFFFCBGGGGGGGGGGHHHHHHHHHHHHHHHHHHHHHHHHHHHHHHHHGGGGHHFGGGGEGGGHHGGHHHHGGHGHHHHHHHHHFFBBG443B3EE>AE>//00>//0BB4444?4F@@@@?A<-..0<00<./<0=000-.---.--..<//...00000000::0000//<::C0000....000:00000/.://00.<./.00//000000.//0000000000<...0/0/.-<-9<000
@M03495:530:000000000-LYBTV:1:1101:12896:22256 2:N:0:GTGCTCTG+TTCTTCCT
ATATTTTGCCGTTGATAAACCAGTCAGGAGTCCAAAGCTCACATGCTGACAGATCGGAAGAGCGTCGTGTAGGGAAAGAGTGTAGGAAGAAGTGTAGATCTCGGGGGGGGGCGGAGCAATAAAAAAAAAAAAAAGAGAGAGGGAACAGGGGAAGGGAGAAAAGGAAGGATAAACGAGTAACATAGAGACACGATATAATTGACGATGTGAAGAGAGAGAAGGGATGTGGGAGCGAATAAAAGAGCTGAAGC
+
ABCCCFFFFFBBGGGGGGGGGGHHHHHHHGHHHHHHHHHHHHHHHHHHHHHHHHHHGGGGHHHGGGGEGHHHHGGHHHHHHHGHHHGHHGHHDG@4B444@41F/EE--:------;./009:9BB;BAD---9;.//........//..-..;......0//.//...00000.....0000000;0///.-..-000;000;....0;000./....0/:../;:00..9A----.0000.//000000
@M03495:530:000000000-LYBTV:1:1101:12913:22288 2:N:0:GTGCTCTG+TTCTTCCT
ATATTTTGCCGTTGATAAACCAGCTAATCCTGAAAAAAAAATCAAAGCTAAAAACTACAATGCTAAGACCACGATGTGACTGCTATCAAAGTTAGATATATATGTAAATTATTCATCTGTCAAATCCTAGAATTATATCATACCTGCTCCAGCAATCACGACCTGTAATGGTTTAGTGGGTTGTTCACTGTTTCTGAAAAATGAAGATAGTTGTCCAGCTTCCAAAAAGTTTATTGTGTTTTCTAGTGGAG
+
CCCCCFFFFFCBGGGGGGGGGGHHHHHHHHHHHHHHHGGGGHHGHGFHHHGHHHGHHGHHHHHHHGFHHFGHGGHGHFHHFFFFHGEHHHGHFFHHFDEFFHHHEGHHHHHHGGGHEGEHDHHHHHFHHFHHHGGFGFHFGHFBGHFHHHHHEFBDGHHGGGGGHGHFHHHGHHHHGHFGGGGFHHHHFBGHDHHHHFFGAGBGGGGGCCHFHHHBFGBGHH/C;CGGGFGGFGFGGF;FFB0C0BCFA0C
@M03495:530:000000000-LYBTV:1:1101:14461:22301 2:N:0:GTGCTCTG+TTCTTCCT
ATATTTTGCCGTTGATAAACCACCCTCCCTGTGGTCGTTATCTTGCTCCTTCTGTCGTCAACGAATTACTAATTCCAAAGCTCACATGCTGACAGATCGGAAGAGCGTCGTGTAGGGAAAGAGTGTAGGAAGAAGTGAAGATCTCGGTGGTGGGCGGGTCATTAAAAAAAAAAAAAATAGAGAAGAAAAGAGAGTATGGAGTAGAGATAAGAACAAAGAATATAAGAAAAACAATGAGTAGAAGAAGATAA
+
BCCDDFFFFFDBGGGGGGGGGGGGGHHGGHHHHHHHGGGHHHHHHHHHHHHHHHHHGGGHGHGGGHHHHHHHHHHHHHHHHHHHHHHHHHHHHHHHHHHDGGGHGFGGGGGGGHHHGHHHHGHHHGHHGHHHFHHFF32D2222@@F<?C/////>---;:0;00;00;--9:-9--.00:0:0/0////./:.;000/:/:/0000:00000///.//.000:0000/:...;0000000:;00//0000
@M03495:530:000000000-LYBTV:1:1101:19145:22325 2:N:0:GTGCTCTG+TTCTTCCT
ATATTTTGCCGTTGATAAACCAGCTAATCCTGAAAAAAAAATCAAAGCTAAAAACTACAATGCTAAGACCACGATGTGACTGCTATCAAAGTTAGATATATATGTAAATTATTCATCTGTCAAATCCTAGAATTATATCATACCTGCTCCAGCAATCACGACCTGTAATGGTTTAGTGGGTTGTTCACTGTTTCTGAAAAATGAAGATAGTTGTCCAGCTTCCAAAAAGTTTATTGTGTTTTCTAGTGGAG
+
BCCBCFFFFFCBGGGGGGGGGGHHHHHHHHHHHHHFHGGEGHHHHHHHHHGHHHGHHHHHGHHHHHHHHHHHGGHGHHGHHHGGHHHHHHHHHHHHHHHHHHHHHHHHHHHHHHHHHHHHHHGHHHFHHHHHHHHHHHHHHHHHHHHHHHFHGHHHHHHGEGGGHGHGHHG?FGHHDBFHGGGGHHFFHHHHHHHHBGGGFHHHHHHHHHHHHGGGFFGHFFHCGHEGGFGGEFBFGGGFGFBFGFFGGBE
@M03495:530:000000000-LYBTV:1:1101:11999:22413 2:N:0:GTGCTCTG+TTCTTCCT
ATATTTTGCCGTTGATAAACCAAAGCTCACATGCTGACAGATCGGAAGAGCGTCGTGTAGGGAAAGAGTGTAGGAAGAAGTGTAGATCTCGGTGGTCGCCGTGTCATTAAAAAAAAAAAAAAAAAAAAGAGAAGAGGAGGTGATAAAAGAGAACAAAAAAAAACGAAAAATGAGTGAGTGAGAGAAAACAACACAGAGAGTAAGAGATAGTCTAACACGCAGAGATGTGAGAAGTGTTCGATGACTGCAAA
+
BBCCCFFFFFCBGGGGGGGGGGHHHHHHHHHHHHHHHHHHHHHHGGGGGHHGGGGGGHHHHGHHHHGHHHHGHGHHHHHHFG4@B@4@FBEF>EE13>/1>>/0BFFE44DBFGCCGC@@<---<<--..//0/0.;A....000;000.//09/;...9---9-.9.-.9000;000000000.00//;...;..0//9000000/000;000;000.----.9;0900000/00000..;00000/000
@M03495:530:000000000-LYBTV:1:1101:9561:22416 2:N:0:GTGCTCTG+TTCTTCCT
ATATTTTGCCGTTGATAAACCAGAACCATCCAAAGCTCACATGCTGACAGATCGGAAGAGCGTCGTGTAGGGAAAGAGTGTAGGAAGAAGTGTAGATCTCGGTGGGGGCGGGATCATTAAAAAAAAAAAAAAGTAAAAGAACTGAAAATGCAGAGTATAAAGAGAAAGTAAAAGACGAGTACATGTAACATATATAACACCGGACGTTAAACAGAGTGAGATAACAGAGCAGATTGTGACACAGACCAGGA
+
BCCCCFFFFFCAGGGGGGGGGGHHHHHHHGHHHHHHHHHHHHHHHHHHHHHHHHGGGGGGFEFGGEEFHHHGFGHGGGGHFHHHHHFHFHGGB4@4444@BF1>///<///A-..0111<<FF---;A----.000000../000000;0////.///////;/////9;////.:.--9./////9////////9/9//.-----.././/;/9/9///////;///:/:////////////./.:/...
@M03495:530:000000000-LYBTV:1:1101:22763:22420 2:N:0:GTGCTCTG+TTCTTCCT
ATATTTTGCCGTTGATAAACCAGCTAATTCCAAAGCTCACATGCTGACAGATCGGAAGAGCGTCGTGTAGGGAAAGAGTGTAGGAAGAAGTGTAGATCTCGGGGGTGGGCGGATAATTAAAAAAAAAAAAAACAGAAAGAAGTAGGCAGCAAAGATAAAAAGGCAAGAAGAAGAAAGCAAACACTAGTATAAAAAAATGATCATGATCTCATGGGTGAGAGAAGAAGAATAGTGATCACATATGTATAGAA
+
CCCCDFFFFFCCGGGGGGGGGGHHHHHHHHHHHHHHHHHHHHHHHHHHHHHHHHGGGGHHHGGGGFFFGHHGHHHHHHHHHHHHGHGHHG4BB43@44BB11/>/</>/?<////11?11FDG@@AC@--<-../<000/./0<0000.../0//000000......///0//0//0/0/0...</:00000000<<.0<000000000000<0./...0090/0//0<0<0<00000/0:<000000000
@M03495:530:000000000-LYBTV:1:1101:15296:22447 2:N:0:GTGCTCTG+TTCTTCCT
ATATTTTGCCGTGATAAACCAGGACTCAGGCTGGACCAAAGCTCACATGCTGACAGATCGGAAGAGCGTCGTGTAGGGAAAGAGTGTAGGAAGAAGTGGAGATATCGGGGGGCGCCGGGTCATTAAAAAAAAAAAAAAAGGAGGGGAGAGGGTGGGGTAAGAGGCATGAAAGAAGGAAAAGAAGATTTGCAGGTGGGGGGGATGAGGGGAGGAAAAACGCAGTGTGAGGTAGGAGGATAGTGAAGTAACGG
+
ABCCDFFFFFDCGGGGGGGGGGGHHHHHHHHHHGHHHHHHHHHHHHHHHHHHHHHHHHHHGGGGHHHGGGGGGHHHHGGHHHHHGHHHHHHHHFHHBF3B?334BDFF/ED--;-----.-:;0::0FFDAC9------../9.--.-.9....---../;009..:.00:0;:/..////../0000:000..0.-;----.900/.-.-;.///..----.000;0./00.0/.:/0:000000000.-
@M03495:530:000000000-LYBTV:1:1101:3846:22447 2:N:0:GTGCTCTG+TTCTTCCT
ATATTTGCCGTTGATAAACCAGAGGACTCAGGCTGGACCAAAGCTCACATGCTGACAGATCGGAAGAGCGTCGTGTAGGGAAAGAGTGTAGGAAGAAGTGTAGATCTCGGTGGTGGGCGTATCATTAAAAAAAAAAAAAAGAGAGAGAAGTGGGGGAGCGTAATGTGAAGTGAAAAGAAGTAACAGGAAGAAGAATGTAGAGAGGGCAGAGTTAGCAGAGAGTATTATAATAACATAAATGATGGTAGAGA
+
BCCBCFFFFCCCGGGGGGGGGGHHGHHHHHHFHHHGHHHHHHHHHHHHHHHGHHHHHHHGHHGGGGGGHGFEFEEHHHHGGHHHGHHHHGHHBGGHHHHFBFG44DFDEG/>///?/?</</BB33?DB32B@@/@<---..//....0/000;----.-...9000000;0;000/../000000../..//0/:00000;0........0000000/.9.00000009900900000000000;:0000
@M03495:530:000000000-LYBTV:1:1101:17854:22457 2:N:0:GTGCTCTG+TTCTTCCT
ATATTTTGCCGTTGATAAACCAGGGACTCAGGCTGGACCAAAGCTCACATGCTGACAGATCGGAAGAGCGTCGTGTAGGGAAAGAGTGTAGGAAGAAGTGGAGACCTCGGTGGGCGCCGTAACATTAAAAAAAAAAAGAAACTATCATGACATGGAGACATAAAGAAGAAGGAAGGTACGACGTAAAAGACGAAGCATTAAAATCCTCAATCAGACGAGTACGAAGCTACACAGTAGACGACGTAGCACAC
+
ABCCCFFFFFCCGGGGGGGGGGHGGGGHHHGHHHHGGHHHHHHHHHHHHHHHHHGHHHGHHGEGGGFHHGEEF>EGHHHGHFHHHHHHHHHGGHHGHFG333/3//3B?//EE////<</?//D2222>@G?@?@--<../<00000000/000/0//./0;0000.//;/../../90.;.-9.:.99./;9-.-////;///////9/9///9/-:-.;/....9://9//.:////.----...///.
@M03495:530:000000000-LYBTV:1:1101:4929:22485 2:N:0:GTGCTCTG+TTCTTCCT
ATATTTTGCCGTTGATAAACCAGCTAATCCTGAAAAAAAAATCAAAGCTAAAAACTACAATGCTAAGACCACGATGTGACTGCTATCAAAGTTAGATATATATGTAAATTATTCATCTGTCAAATCCTAGAATTATATCATACCTGCTCCAGCAATCACGACCTGTAATGGTTTAGTGGGTTGTTCACTGTTTCTGAAAAATGAAGATAGTTGTCCAGCTTCCAAAAAGTTTATTGTGTTTTCTAGTGGAG
+
AA?AAFFFDDDAGGCGGGGFGFHHHFFFGFHFHFHGGCGGEFHHHHHHHHFFHFEGFFHHHGHGFHGHGBHHGGEGHFDFDGFGHGHFFGFGFFHHHGFHHHHHHHHFHHHHGHHHHGHFFHHHHHFGHHFHGBGGHFFHHHHFBH0GFHBFGHGHHGHGGGGGHDHDBGB<DAFG>FGA>FC<C=GHGGGFFFHED0DGHGFFHFHFGGFGHHFGHG/GCGC00CCEDFFB9FFFCBFGG/BFBFGFFEE
@M03495:530:000000000-LYBTV:1:1101:4780:22487 2:N:0:GTGCTCTG+TTCTTCCT
ATATTTTGCCGTTGATAAACCAGCTAATCCTGAAAAAAAAATCAAAGCTAAAAACTACAATGCTAAGACCACGATGTGACTGCTATCAAAGTTAGATATATATGTAAATTATTCATCTGTCAAATCCTAGAATTATATCATACCTGCTCCAGCAATCACGACCTGTAATGGTTTAGTGGGTTGTTCACTGTTTCTGAAAAATGAAGATAGTTGTCCAGCTTCCAAAAAGTTTATTGTGTTTTCTAGTGGAG
+
ABBBBFFFFDBBFE4FGFGGGGHHHHHHFHFHHFHHHGFGGHFHHGBFGFFHHHGHHHHHHHEHFBGHHHHHGGHGEGHFGG3BGHCGHHHHHFEHHFEHHHHHHHHHHHHHHHGHHHHHHHHHHHHFFHHHHHHHHHHHHHFGHHHFFGHHHFHHFGH?GGGGHFHHGHGHGCFHGFHHFGGFHHGHHHFFHFHH0DDHHHHGF00CFGGFGHGHFHBCCGGC0CGE.;CCFFBFGFBBFBBB0B;0C0C
@M03495:530:000000000-LYBTV:1:1101:14268:22490 2:N:0:GTGCTCTG+TTCTTCCT
ATATTTTGCCGTTGATAAACCAGTCAGGAGTCCAAAGCTCACATGCTGACAGATCGGAAGAGCGTCGTGTAGAGGAAAGAGTGTAGGAAGAAGTGTAGATCTCGGTGGGCGCCGTAGCATTAAAAAAAAAAAAAGAAAGCAAAGTAGGAGAGTGGATAAGGATAAGAAGAAAAGGAAGATCAAACGATAGAAGGTGCTGAAAGAGTAGCAAAGAGCAGCATGAGAAGAGAATAGAGGTAAGTGACCATAAA
+
CCCDDFFFFFCCGGGGGGGGGGHHHHHHHGHHHHHHHHHHHHHHHHHFDBBGGHHHGGGGHHHGGGGEEGHGFGHHHHHHHFGFGHHHHHHHH4F@F3444BBGE1>E//E//<////BFD33B3BB@DCC-<-.../0/0/</11100/..01.0:100000000:1/0//</.//..110000.....111.0000110<1//1111110://:0//.:0:011/0./00101</<0101111100001
@M03495:530:000000000-LYBTV:1:1101:7708:22537 2:N:0:GTGCTCTG+TTCTTCCT
ATATTTTGCCGTTGATAAACCAGCTAATCCTGAAAAAAAAATCAAAGCTAAAAACTACAATGCTAAGACCACGATGTGACTGCTATCAAAGTTAGATATATATGTAAATTATTCATCTGTCAAATCCTAGAATTATATCATACCTGCTCCAGCAATCACGACCTGTAATGGTTTAGTGGGTTGTTCACTGTTTCTGAAAAATGAAGATAGTTGTCCAGCTTCCAAAAAGTTTATTGTGTTTTCTAGTGGAG
+
AABBBFFFFFBBGGGGGGGGGGHHHHHHHHHHHHHHHGGGGHHHHHGGHHHHHHGHHHHHHHHHHHHHHHHHGGHGGHHHHHGHGGHHHHHHHHHHHHHHFHHHHHHHHHHHHHHHFHHHHHHHHHGHHHGHHHHHHHHHHHHHHHFFHHHGHHHHEGHGGGGGHHHHHHHFHHHHGHGGEGGGHHHHHHHHHHHHHHHHCHHHHHHHFGGHHHHGHHHGHGBGGGAEGFGGGGGGBFFGFGGGEFFFCFE
@M03495:530:000000000-LYBTV:1:1101:8305:22542 2:N:0:GTGCTCTG+TTCTTCCT
ATATTTTGCCGTTGATAAACCAGGACTCAGGCTGGACCAAAGCTCACATGCTGACAGATCGGAAGAGCGTCGTGTAGGGAAAGAGTGTAGGAAGAAGTGTAGAGCACAGTGGCCGCCGGATCATTAAAAAAAAAAGAAAGCACAACAAAGGCAGCGGAGCAGGACATGACGAACGGAAGGATGTCGACTTCAAGAATTAAGGCACGCGCGAGAGCACGAGTATTATTACAGAGCGTATGCGACACTAATCG
+
3AABCFFFFFBBGGGGGGGGGGHGHHHHHHFGHFGFHGGHHHHHHHHHHHGHHEHHHGHHHGGFEFGFGEFEEEGGHGGGFHHFHHGBFGFFGHFGGF3BED434302B3B3/0>////<//022@2D2@>/<-C<.0///</</<..<//:..:A-;:-./..;/0009..---.C.A.9B/9/..;../////////9//:...---;----:/.9.-../9/9/;//////9...//..;--/////.
@M03495:530:000000000-LYBTV:1:1101:13343:22556 2:N:0:GTGCTCTG+TTCTTCCT
ATATTTTGCCGTTGATAAACCAGCTAATCCTGAAAAAAAAATCAAAGCTAAAAACTACAATGCTAAGACCACGATGTGACTGCTATCAAAGTTAGATATATATGTAAATTATTCATCTGTCAAATCCTAGAATTATATCATACCTGCTCCAGCAATCACGACCTGTAATGGTTTAGTGGGTTGTTCACTGTTTCTGAAAAATGAAGATAGTTGTCCAGCTTCCAAAAAGTTTATTGTGTTTTCTAGTGGAG
+
BBBBBFFFFFBAGGGGGDGGGGHHHHHHHHHHHHHHHGGGGHHHHHGHHHHGHHGHHHHHHHHHHHHHHHHHGGHGGHHHFHBHHHHHHHHHHHHHHHHHHHHHFHHHHGHHHHHHGHHHHHHHHHHHHGHHHHHHHGHGHHHGHHHHHGHHHHHHHHHGGGGGHHHHHHHHHHHHFGHHGGGGHHGHHHHHHHHHHHHHHHHGFGGHHHHHHFFFHHHHGFGFHHE.AFGGGFGGFGFGGGEFBFFGGFG
@M03495:530:000000000-LYBTV:1:1101:19145:22561 2:N:0:GTGCTCTG+TTCTTCCT
ATATTTTGCCGTTGATAAACCAGGGCGGCACCAAAGCTCACATGCTGACAGATCGGAAGAGCGTCGTGTAGGGAAAGAGTGTAGGAAGAAGTGAAGATATCGGTGGTCGCGGGCACATTAAAAAAAAAAAAAAGAGATATGAGGTGTATTCGTACAAACAGCAATTCGAGAGAGAACTCTCTATCGATGAATATATAAAGAGTATAGTAAGGGAGCAGGTAAACTACTGAACACACAAATACAGTAAAAGA
+
AABAAFFFFFDAGGABGFGGGGHGGFGFFGGGGHHHFHHGHHHHHHHHHFHHHHHGGEGHHHGEFFEEHHHHGEHEFHHFGFGHGHHHHHHBF444334B4/</?/<2<////<-<>1=1111F@C-;@@-9-..//000000//.00000//...//.:...9///.;9.;...////;/9://.../9//;99///9//./;//://///....9/..////;////////9.....///////9//9.
@M03495:530:000000000-LYBTV:1:1101:10866:22564 2:N:0:GTGCTCTG+TTCTTCCT
ATATTTTGCCGTTGATAAACCAGTCAGGAGTCCAAAGCTCACATGCTGACAGATCGGAAGAGCGTCGTGTAGGGAAAGAGTGTAGGAAGAAGTGTAGATCTCGGTGGTCGCCGCATCATTAAAAAAAAAAAAAGACAGAATAAGAAAGAGAGATGCAATAACAACAAAAAAAGAAGAAGAATCAGTGTATAAAAGATAAAAAGAGCGTGAATCAAAGAAAGACAGAAGTGTGAAAAAAATAGAAGTAGCAT
+
BCBCCFFFFFCBGGGGGGGGGGHHHHHHHGHHHHHHHHHHHHHHHHHHHHHHHHHHGGGGGHHGEGGEFGHHHGHHHHHHHHHHHHHHHHHHGH44@444BFGC1EF/3E/?</<//B33B?DG2CFCDC->>..////0000000/0/:/.:;00;0000000;..9.9-;..:/0//0900;00000000090.000009..//-....:00000/9/0/////0000009:0;.--.000000:0000
@M03495:530:000000000-LYBTV:1:1101:9133:22568 2:N:0:GTGCTCTG+TTCTTCCT
ATATTTTGCCGTTGATAAACCAGCTAATCCTGAAAAAAAAATCAAAGCTAAAAACTACAATGCTAAGACCACGATGTGACTGCTATCAAAGTTAGATATATATGTAAATTATTCATCTGTCAAATCCTAGAATTATATCATACCTGCTCCAGCAATCACGACCTGTAATGGTTTAGTGGGTTGTTCACTGTTTCTGAAAAATGAAGATAGTTGTCCAGCTTCCAAAAAGTTTATTGTGTTTTCTAGTGGAG
+
ACCBCFFFFFCCGGGGGGGGGGHHHHHHHHHHHHHGHGGGGHHHHHHHHHHHHHGHHHHHHHHHHHHHHGHHGGHGHHHHHHHGHHHHHHHHHHHHHHHHHHHHHHHHHHHHHHHHHHHHHHHHHHHHHHHHHHHGHHHHHHHFHHHHHHGGFHGHHHHGGGGGHHHHGHHFGHHHGHGHGGGGHHHHHHHHHHHHHHHHHHHHFGCHGHGFHHHHHHFHGHGF00CEFCFFGGGGGGBFGBFGGGFGGEF
@M03495:530:000000000-LYBTV:1:1101:21465:22575 2:N:0:GTGCTCTG+TTCTTCCT
ATATTTTGCCGTTGATAAACCAGTCTCCAAAGCTCACATGCTGACAGATCGGAAGAGCGTCGTGTAGGGAAAGAGTGTAGGAAGAAGTGTAGATCTCGGTGGGGGCCGGATCATTTAAAAAAAAAAAAATAAAGAGAAAGAGAGAGGATAAGAAGACAAGCATGCAAAAGAAAGTACAGGGGATCTGGATGGGAATGCACTGGGGAGACTAAAAACAAGCAGAGAAGCGATACAAGTGACACTGACAAGGA
+
DDEEDFFFFFDDGGGGGGGGGGHHHHHHHHHHHHHHHHHHHHHHHHHHHHHGFGGHHHGFGGEFGHHHGHHHHHHHHHHHHGHHHHHFG4@@44B4BBF1?E//>///<///B333?>GDHC?@C?<<<<01111//000///.....<0<011/0///../100011//..<0<1111/.-...011110.</0/01100//.<<-..0:0000..././//.:0/0-9..-1:01<<1100<0001...
@M03495:530:000000000-LYBTV:1:1101:19622:22590 2:N:0:GTGCTCTG+TTCTTCCT
ATATTTTGCCGTTGATAAACCAGCTAATCCTGAAAAAAAAATCAAAGCTAAAAACTACAATGCTAAGACCACGATGTGACTGCTATCAAAGTTAGATATATATGTAAATTATTCATCTGTCAAATCCTAGAATTATATCATACCTGCTCCAGCAATCACGACCTGTAATGGTTTAGTGGGTTGTTCACTGTTTCTGAAAAATGAAGATAGTTGTCCAGCTTCCAAAAAGTTTATTGTGTTTTCTAGTGGAG
+
AABBCFFFFFCCGGGGGGGGGGHHHGHHHHHHHHGHHGGGGHGHHHHGHHHHHHGHHHHHHHHHHHHHHHHHGGHGHFHHHFGHHHHHHHHHHHHHHHHHHHHHHHHHHHHHHHHHHHHHFHHHHHHHHHHHHHHHHHHHHHGGHHFGHHHHHHGHHHHGGGGGHHHEHGH=GHHF>GFHGGGGHHHHHHHHHHHHGHFFCFHHHHHHHHHHHHHHFHCHHHHHGG.EEBFEGGGGGGFFFFFGGGGGE0A
@M03495:530:000000000-LYBTV:1:1101:19564:22593 2:N:0:GTGCTCTG+TTCTTCCT
ATATTTTGCCGTTGATAAACCAGCTAATCCTGAAAAAAAAATCAAAGCTAAAAACTACAATGCTAGGACCACGATGTGACTGCTATCAAAGTTAGATATATATGTAAATTATTCATCTGTCAAATCCTAGAATTATATTATACCTGCTCCAGCAATCACGACCTGTAATGGTTTAGTGGGGTGTTCACTTTTTCTGAAAAATGGAGATAGTTGTCCAGCTTCCAAAAAGTTTATTGTGTTTTCTAGTGGAG
+
ABCCCFFFFFCBGGGGGGGGGGHHHHHHHHHGHHGHHGGGGHHHHHGFHGHHHGGHHHHHHHHHHFHHHHHHGGEGGDEFDEFFHFFHHHGHHHHHHHDFD4F4?BF44B?4E44B4FE44F4F433BF4334BGHBD3BDF333?F232?B22@2C22///<?0?11@11?<01?1=<.->-<<D0<<0<DH/00D<G0..C0;/G/:GGGGC0CBC/0:;/BFF...;0C00FFGB:FFG0;00;0;:C
@M03495:530:000000000-LYBTV:1:1101:27060:22612 2:N:0:GTGCTCTG+TTCTTCCT
ATATTTTGCCGTTGATAAACCAGGACTCAGGCTGGACCAAAGCTCACATGCTGACAGATCGGAAGAGCGTCGTGTAGGGAAAGAGTGTAGGAAGAAGTGTAGATCTCGGGGGGCGGCGGATCATTAACAAAAAAAAAAACAGCAGAGTTGGTGGGGCAGCTTGGTGGATGGATGGAGATAGAAATTAGTGCACTAGTAGCATAGAGGCGACGGTGACGATGATGGTGGATAGCGTCTACAGGTGTAGGTGG
+
AAACCFFFFFCCGGGGGGGGGGHGHHHHHHHHHGGHHHH2BFGHHHHHHHGHHGHHHGHHHGEGGHHHGGGE>EGHFGFBFGGFGFGBGFHFHHFFHEG4@B44B440?/>C--9:---:--:0;B0000:9E-@-9-:../././.;000...--.9../0/.09..09./00.//0/000000;0000000:0;000:000;00/.-----9..0:...000090..0000-....000/000000009
@M03495:530:000000000-LYBTV:1:1101:19791:22633 2:N:0:GTGCTCTG+TTCTTCCT
ATATTTTGCCGTTGATAAACCAGGACTCAGGCGGACCAAAGCTCACATGCTGACAGATCGGAAGAGCGTCGTGTAGGGAAAGAGTGTAGGAAGAAGTGGAGATCTCGGTGGGCGCCGTATCATTAAAAAAAAAAAAAGAAGGGAAGAGGAGGGAGTGAAGGTGATAAGAGAGCAAGAGATACTGAGAGACAATGAGGATGAACAAGACATGTTGTTAGAATTGATACACAACAACATAACTAAGACACAAG
+
CCCCCFFFFFCCGGGGGGGGGGHGHHHHHHHHGGGGGHHHHHHHHHHHHHHHHHHHHHHHGGGGHHHGGGGGEGGGHGGHHHHHGHDGHFFHHHHHGG33/33BBFFF/E///>/<<//0011?1111?@<@C-<@-.../...........-....0000;00000:00/..0///./;000000:0.///0000/0/0;0:0/:///:0000;.0:00000000:000......:0000000:0///..
@M03495:530:000000000-LYBTV:1:1101:22165:22702 2:N:0:GTGCTCTG+TTCTTCCT
ATATTTTGCCGTTGATAAACCAAAGCTCACATGCTGACAGATCGGAAGAGCGTCGTGTAGGGAAAGAGTGTAGGAAGAAGTGTAGATCTCGGTGGTCGGCGTATCATTAAAAAAAAAAAAAGGGGAAAGATATTTGGACGGGGGGATACTGAACGGGCTTGCATCGTAGAAGTGAGAAGGACATGAGATAGTAAGCGAGATGTGTTTAGGAACTCGCAATGTGATTGGACATTCAGGCAGCTGATAGGGTC
+
CCCCCFFFFFCBGGGGGGGGGGGHGHHHHHHHHHGHGHHHHHGHGGGEHHHGGGGEGHHHGGHHHHGHHHHHHHGHHFGHFE4@@444B41B>?A?3//>////BB4B4F?43B@//<</<...-..../0000<0000-::---9./0000:0...--.-.0909;:..0000000:/.../0000000090000-.--.0000//00000.;:.--9;0B:0000.900000000/.../00;00/.//
@M03495:530:000000000-LYBTV:1:1101:10791:22707 2:N:0:GTGCTCTG+TTCTTCCT
ATATTTTGCCGTTGATAAACCAGCTAATCCTGAAAAAAAAATCAAAGCTAAAAACTACAATGCTAAGACCACGATGTGACTGCTATCAAAGTTAGATATATATGTAAATTATTCATCTGTCAAATCCTAGAATTATATCATACCTGCTCCAGCAATCACGACCTGTAATGGTTTAGTGGGTTGTTCACTGTTTCTGAAAAATGAAGATAGTTGTCCAGCTTCCAAAAAGTTTATTGTGTTTTCTAGTGGAG
+
ABCCCFFFFFCCGGGGGGGGGGHGHHHHHHHHHHHHHGGGGHCGHHGHHHHHHHGHHHHHHHHHHHHHHHHHGGHGHHHHHHFHGHHHFHHHHHHGHHHHGHHHHHHHHHHHHHGHHHHHHHGHHHHHHHFHHHHHHHHHHHHFHHHFHGHHHHGHHHHGGGGGHHHHHHG?FHHHGHHHGGGGGHHHGGFHHHGHHHHHHHHGGHHHHHHFHHHHHHHHFGCHHHHGGCFFGGGGGFGFGFGGFFFGF0A
@M03495:530:000000000-LYBTV:1:1101:26390:22726 2:N:0:GTGCTCTG+TTCTTCCT
ATATTTTGCCGTTGATAAACCAGGACTCAGGCGGACCAAAGCTCACATGCTGACAGATCGGAAGAGCGTCGTGTAGGGAAAGAGTGTAGGAAGAAGTGGAGATCTCGGTGGGCGTCGGATCAATTATAAAAAAAAAAAGAGAAACTAAGGTATGGGAGGTAGAAGGACGTAAAGTGTAAGAACACAGTTAGGCTGTCGAATTTCAATGCGACCCGCCCTACGAGAGATGGTAGGTAGCAGGTGAAGTTAAA
+
>AABAFFFFFDBFGGGGGGGFACFGA4FHHHHGCGFGGHFHHHHHHHGFBGGFGGHFHHGGEFGHHHGFGGEE1FFGG3EGCFFGGBEGFFBGEFFGB3??333B4F//?C@///</<///?111111?1?1--<-A-A./////;0://00://9/.-9;0090...-9...0000;0009;/:..//9/.9/..;..././////9/;.--------.9..;.;.//////.//////..///;/////
@M03495:530:000000000-LYBTV:1:1101:12853:22747 2:N:0:GTGCTCTG+TTCTTCCT
ATATTTTGCCGTTGATAAACCAGGACTCAGGCGGACCAAAGCTCACATGCTGACAGATCGGAAGAGCGTCGTGTAGGGAAAGAGTGTAGGAAGAAGTGGAGATCTCGGGGGGCCCCGTACCAACCAAGAAAACACAGGATAAGTACAGGGCTCAAACGACGTCTATACAAACAGAGAAACGGTCCTTTAGTCCTGCGCATGAGAATGTGGTGCGTCGAGCTATGGTGCGTAGTAAGTTCGTGTGTGCACAG
+
AABBB5FDFFBBGGGGDAGGGGHF4CFHGHFHGGGGEHHHFHFFHHGHHHHHHFHFGHHHE?EEFFGGEG@EFBGGHF3BGF3FF3GF?GBGCFGHG?B3/333440?</>------.-../:...;.:/:./..9.9;9/////;///;.../;//.;9--9.9/9////...//99//..9.-;////9/////---..//99/////..9-.;---.9/:/9///-..-;//////:....9.///;.
@M03495:530:000000000-LYBTV:1:1101:25929:22750 2:N:0:GTGCTCTG+TTCTTCCT
ATATTTTGCCGTTGATAAACCAGCTAATCCTGAAAAAAAAATCAAAGCTAAAAACTACAATGCTAAGACCACGATGTGACTGCTATCAAAGTTAGATATATATGTAAATTATTCATCTGTCAAATCCTAGAATTATATCATACCTGCTCCAGCAATCACGACCTGTAATGGTTTAGTGGGTTGTTCACTGTTTCTGAAAAATGAAGATAGTTGTCCAGCTTCCAAAAAGTTTATTGTGTTTTCTAGTGGAG
+
AAAAABDDDFDAEC1BGB1AAAA0FDBGFFGFHHDGHE/AFGFFBGDGEBDGH1AFH11BDGGHHGGG1BGEEEFG>DH2@FGGH@GFH1112FDFHGFE2EFG2>2FFHHHHHFBBGHHFHHHHGFHGGHFFGFHHHFHHG10FGCFDGGHHFHHGBFCGC/A0FGBGDFFG0<GDGFFFGGCHF<D0<DDDFGBGDGGCGFD0;;CCGGHH::;;G/C0CF0:CGE.BF000C0CB///90F9099.09
@M03495:530:000000000-LYBTV:1:1101:5453:22751 2:N:0:GTGCTCTG+TTCTTCCT
CGTATGCCGTTGATAAACCAGAACCATCCAAAGCTCACATGCTGACAGATCGGAAGAGCGTCGTGTAGGGAAAGAGTGTAGGAAGAAGTGTAGATCCCGGCGGTACCCCGTTCCTTAAAAAAAAAACATAACACGAAAACACGGGCAATCGAGTGGCAATAGACATTGAGAACCCACGACAGTCTGAAAGGTGGATAGTGTTATTGCCTATGTGAGACATAATGCTGTACAGTCTAACAACCATACTATAG
+
BBBB@FFFDAAAGGGFGFCGGGHGCHHGGHHBGHHFHFHGHGGGGHBGEGFHG2AE1B2EEFGEFG2FGE3F1BF2FGGHFGFFGFCG4BBGB44432?//>E/?/32///0223>22>2@?/@C-..11><1/.<..-<...:---./;...0;../09;;09000000909...;--9=-/////;//.//../;////////////:9///////.;//9/9/////;//;//////:.9//.//;//
@M03495:530:000000000-LYBTV:1:1101:24247:22755 2:N:0:GTGCTCTG+TTCTTCCT
ATATTTTGCCGTTGATAAACCAGGACTCAGGCTGGACCAAAGCTCACATGCTGACAGATCGGAAGAGCGTCGTGTAGGGAAAGAGTGTAGGAAGAAGTGTAGATCTCGGGGGGGGCCGGATCATTAAAAAAAAAAAAAAAAAAGAAAATATGTGTGGTGGTAAGAGATGATAGAAGATAGAGACGGGACGGACGTATGGAGAGTCATAGAAAAAGGTAGACGAGCTCTAGAGCTGGACAGGAGCATAGGAG
+
DCDECFFFFFEDGGGGGGGGGGHGGHHHHHHHHHGHHHHHHHHHHHHHHHHHHHHHHHHHHGEGGHHHGGGEEFHHHHGGHHHGHGGGHHHHHFFHH4G@D@444D4BC/>B-----9--.9:1:B1FFFFAC;-9@------.9./:1011111..<...11010/101:<1:B1011111:/..-.---.<-<.<//</0.0011:1111<...01011<--<.0111<0100/.<0..:...0<000/
@M03495:530:000000000-LYBTV:1:1101:13375:22768 2:N:0:GTGCTCTG+TTCTTCCT
ATATTTTGCCGTTGATAAACCAGCTAATCCTGAAAAAAAAATCAAAGCTAAAAACTACAATGCTAAGACCACGATGTGACTGCTATCAAAGTTAGATATATATGTAAATTATTCATCTGTCAAATCCTAGAATTATATCATACCTGCTCCAGCAATCACGACCTGTAATGGTTTAGTGGGTTGTTCACTGTTTCTGAAAAATGAAGATAGTTGTCCAGCTTCCAAAAAGTTTATTGTGTTTTCTAGTGGAG
+
1>>1AF331BD>EFGGCBG1A0AA11FGGEGBDF1GFE?AEFHBGGGFHFHBABEBG1BGFDGFH@1GHBGCG?GF>1@FDGEFGHHFFHHGHGFFEEGFEHHFFGHHEDGHHHBGHHHFFHFGHHFGFDFFHHGEHGHGHGG0DGHHFHHGFHHDHH1CCCG?CGHD1GH?DC1FFFFFAFCGHHGDDHFGHHHH0D<DCGH0=C0;0C;CGC0C0:GF0C:GBG..A0;0;BFFBF/9FGFFFF00.0C
@M03495:530:000000000-LYBTV:1:1101:24963:22795 2:N:0:GTGCTCTG+TTCTTCCT
ATATTTTGCCGTTGATAAACCAGTCTCCAAAGCTCACATGCTGACAGATCGGAAGAGCGTCGTGTAGGGAAAGAGTGTAGGAAGAAGTGAAGATCTCTGGGGTAGCGGCAGCAGTCAAAAAAAAAGAAATGCAGCTTGTTGAGTGGCATGCTGACTCTCTGTTCAGGGACCAAGGTCTCGCTCCTGGAATCCAGGTCCGTGTTGGTGAGGAAGACGTTCATCTTGTCATTCAGCCATTTCGTGTACTTCGG
+
3AABBFFFFFBBFFGGGGGGFGHEGGFFGHHFBHFHGGGDFGEGHHHFFCGGE2ECGCEAEEAAAGGHEF1FGGBDGFGHHGGHBG34B444B33BB4B3?/1113///>//0BB3B4B??/////?00111?11<1<?>01>F1..01<11=0<0=0000=0=0<0G.:..:.C:;0<C...;CFB/9000;B///:;9.9.9EAE0A;0/;./....9//9///////;////.///9.....//9/;.
@M03495:530:000000000-LYBTV:1:1101:22490:22848 2:N:0:GTGCTCTG+TTCTTCCT
ATATTTTGCCGTTGATAAACCAGCTAATCCTGAAAAAAAAATCAAAGCTAAAAACTACAATGCTAAGACCACGATGTGACTGCTATCAAAGTTAGATATATATGTAAATTATTCATCTGTCAAATCCTAGAATTATATCATACCTGCTCCAGCAATCACGACCTGTAATGGTTTAGTGGGTTGTTCACTGTTTCTGAAAAATGAAGATAGTTGTCCAGCTTCCAAAAAGTTTATTGTGTTTTCTAGTGGAG
+
BABBBFFFFFBBGGGGGGGGGGHHCHHHHHHHHHHHHGGGGHHHHHGHHHHHHHGGHHHHHHHHHHHHHEHHGGHGGHGHFGFHFHFHHHHDGHHHHHHHHHHHHHHHHHHHHHHHHHHHHHHHHHFHHHHHHHHHHGHHHHFHHHFFHHFHHFHHGHHGFGGGHHHHHHHFGHHHGHHGAFGGHHHHHGHHHHHHHGFHFHHHHHHHHHFFHHFGHHBCFHHHCFC9CBFFGGGGGGBFGBFGGGBBFGG
@M03495:530:000000000-LYBTV:1:1101:8303:22852 2:N:0:GTGCTCTG+TTCTTCCT
CTATTATGCCGTTGATAAACCAGCTAATCCTGAAAAAAAAATCAAAGCTAAAAACTAAAATGCTAAGACCACGATATGCATGCTATCAAAGTTAGATATATATGTAAATTATTCATCTGTCAAATCCTAGAATTATATCATACCTGCTCCAGCAATCACGACCTGTAATGGTTTAGTGGGTTGTTCACTGTTTCTGAAAAATGAAGATAGTTGTACAGCTTCCAAAAAGTTTATTGTGTTTTCTAGTGGAG
+
1>1A1333BD?1E1FAA3FG1A0AA1FDGFFHH1FG0EG?EA1FG11F11DF1BEC1111DFF22B111F0G/EF/>2222BF1B20@2BD122@B22@B2FG2BB2FG2B2BFBF2FG2>22BGDEBED1BBBE>222BBF1BGGF111CGEGGD<1GC/<CGHHD1?FHFGHHHHEHHCFCGHHGHHEGHHEHHHEHDGFF=DCCGHHCGC;:;0GHHHGFHFHHECFFFGGGEC;BFGGGGFGGGF0;
@M03495:530:000000000-LYBTV:1:1101:19444:22859 2:N:0:GTGCTCTG+TTCTTCCT
ATATTTTGCCGTTGATAAACCAAAGGACTCAGGCTGGACCAAAGCTCACATGCTGACAGATCGGAAGAGCGTCGTGTAGGGAAAGAGTGTAGGAAGAAGTGTAGATCTCGGTGGTGGGCGTGTCATTAAAAAAAAAAGAAAAGGACAAAAAGGAGAACAAAACTGTAGAAGTAAAGGAAAGAAAATAAGATGACGATATAAGTAAACAAAACATTATAGAAAAGACAGAGACGACTGAAGGCATCAAATGT
+
BBBCCFFFFFCCGGGGGGGGGGHHHHHHHHHHHHGHGHHHHHHHHHHHHHHHGHHHHHHHHHHGGGGHHHGGGGGFGHHHGGHHHGHFGGHHHGHHHHH4F4BD44444B?>?E//<//////B3?3GBD3F<B/C@.<0000.00/./<.../...<//...:1:11111111110/:/././/1<1111110....-111111<11.....011:11111//.///:/</.-<..0:00..0/00011<
@M03495:530:000000000-LYBTV:1:1101:8917:22863 2:N:0:GTGCTCTG+TTCTTCCT
ATATTTTGCCGTTGATAAACCACCCTCCCTGTGGTCGTTATCTTGCTCCTTCTGTCGTCAACGAATTTACTAATTCCAAAGCTCACATGCTGACAGATCGGAAGAGCGTCGTGTAGGGAAAGAGTGTAGGAAGAAGTGTAGATCTCGGGGGTGGGCGGGGTAATAAAAAAAAAAAAAGGAAAGACTACATGGAAGGGTGAACCAGAATAAACAACTCTCAATCAATAGAAACAGAGAAGAACAACAATGTA
+
ABCBCFFFFFCBGGGGGGGGGGGGGHHGGHHHHHHHGGGHHHHHHHHHGHHHHHHHGGGHGHGGGHHHHHHHHHHHHHHHHHHHGHHHHHHHHHHHHHHHGFGGFHHGGGGEGFHGHGGHHHHHHHHHHHGHHFCGBF22@@222D@F/>D>---.-----;/;;00:0-;-99:--.;9/:.//00/000/009..;..00.;.9/000000.;:00:000000000090//////0/0////...90;0
@M03495:530:000000000-LYBTV:1:1101:23503:22876 2:N:0:GTGCTCTG+TTCTTCCT
ATATTTTGCCGTTGATAAACCAGCTAATCCTGAAAAAAAAATCAAAGCTAAAAACTACAATGCTAAGACCACGATGTGACTGCTATCAAAGTTAGATATATATGTAAATTATTCATCTGTCAAATCCTAGAATTATATCATACCTGCTCCAGCAATCACGACCTGTAATGGTTTAGTGGGTTGTTCACTGTTTCTGAAAAATGAAGATAGTTGTCCAGCTTCCAAAAAGTTTATTGTGTTTTCTAGTGGAG
+
?AABBFFFFFBBGGGGGGGGGFEFFHHHHHHFBFHHHFGGEHHHHHHHHHHHHFGHHHHHHHHEHHHHHHHHGEHGHHHGFGGHHHHHHHHHHHHHGHGHHHHHHGHHHHHHHHHHHHHHHHHHHHHHHHHGHGHHHGGHHHGFGHFCGFGFFHHHHHGFGFGACGHHHHHDGGHHDGFHGGGGHGHHHHHGFFGFHHGHEFHHHHHFHHCGHGHFFHEHHFFEBFCAEFBBFFGFGGFGGFGFGGFGGFA
@M03495:530:000000000-LYBTV:1:1101:10472:22883 2:N:0:GTGCTCTG+TTCTTCCT
ATATTTTGCCGTTGATAAACCAGGACTCAGGCTGGACCAAAGCTCACATGCTGACAGATCGGAAGAGCGTCGTGTAGGGAAAGAGTGTAGGAAGAAGTGAAGATAATGGAGGAAGCCGGAATCTTTAATAAATAAATTTTTTTCATTAATGGAGACCTCGAGGGTAATTCAAGTAAATACTTCTTTTCCATGATACCACGACCTTCAATCAACAAAGTCATCCAGAGACCAGCTCGGAAGAGAGCGGTGTG
+
AAAAAFFFFFBAEAFGGGFGFGHGHHFAGFHHHFGAHGHHHFHHCG3ADAAF5GEHHHGHHGGGGFF20BEE>E?FFFEBFGHFFBB@BGGH@BAGHF344B334444B32//2B/0E////2B3?DD333B333?22@>DF@HGDD111?FC0</.<1><E--<<<<0000==<0D000=0D0;0;FC;G0CG0GHH0.-??.C/00;0;0/09.;F009000;0.//.:..//.-;9..9.9.--.-:.
@M03495:530:000000000-LYBTV:1:1101:8361:22904 2:N:0:GTGCTCTG+TTCTTCCT
ATATTTTGCCGTTGATAAACCAAAGCTCACATGCTGACAGATCGGAAGAGCGTCGTGTAGGGAAAGAGTGTAGGAAGAAGTGTAGATCTCGGGGGGGGGCGGATTATTAAAAAAAAAAAAATGCGAAAATACATGGGAGGTGGGGAGCGGGTAAGTGAAGCATGACGGAGCGAGATGAGAAACCACAAACGGAAGTGAGAGATAAGTACGAAATACTGAGAGGTATGGACAAGGCGATCAATGCTCGTAGA
+
CCCDEFFFFFDBGGGGGGGGGGHHHHHHHHHHHHGHGHHHHHHHGGGGGHHGGGGGGHHHHGHHHHHHGGGGHHHHHHHHHH@4@44444?B//><---9----.<<:11<BFBA;@AB-<:0:..---100011/.:<-<..--<<.-----/011<11001<:0.-..--<9-.01:110/:....<......00:010.1110111...<.10111010.<010/100....<--..01<01:.-..9
@M03495:530:000000000-LYBTV:1:1101:24975:22909 2:N:0:GTGCTCTG+TTCTTCCT
ATATTTTGCCGTTGATAAACCAGGGACTCAGGCTGGACCAAAGCTCACATGCTGACAGATCGGAAGAGCGTCGTGTAGGGAAAGAGTGTAGGAAGAAGTGGAGAGCTCGGGGGGCGGCGGAGCATTAAAAAAAAAAACACAAAGGGAGAAGGAGGGTAGCAGACGAGTCGAAGGGAGCAGAAGATTAATGATTAGCGACGCGAAGACAGGAGAGAACTACACGATATAACAAGATATCATGGATCGAAAGA
+
CCCDDFFFFFCBGGGGGGGGGGHGGFGHHHHHHHHGGHHHHHHHHHHHHHHHHHHHHHHHHHGGGGGHHGEGGEEHHHGGGHHHFHGHGHHHHHHFHGGF3B/?/?B?EE/<B?-<-<-----<0B1<11<=---<<...<..//...../....-./.010/<---./<.........///00111111:1110/------<9-.<//...<..0<<000/.-..-11100//01111110010..<../
@M03495:530:000000000-LYBTV:1:1101:22358:22917 2:N:0:GTGCTCTG+TTCTTCCT
ATATTTTGCCGTTGATAAACCAGTCAACGAATTTACTAATTCCAAAGCTCACATGCTGACAGATCGGAAGAGCGTCGTGTAGGGAAAGAGTGTAGGAAGAAGTGTAGAACTCGGTGGTCGGCGGGTCATGAAAAAAAAAAAAAAGAAAAAAAAAGTATGTGAGGAAGATCGAGTATATGAAGAAAGTAGGAAACTAAATACGTAAGTAAAGATGTATACACAATGGGGAAGAGAGCAGTGAGTAGGTGGAA
+
CCCCCFFFFFCBGGGGGGGGGGHHHHHHGGGHGHHHHHHHHHHHHGHHHHHHHHHHHGHHHHHHHHGGGGHHGGGGGGGFHHHGGHHHHGGGGHHGFGFHHHDG@@F44D?3/?>?A<3</><////0111111<<-@@D--9-...//.:---.900000:0.0/..00...0.00000000//00;0000//0000000:09..0000000000;00000.000..:..../.;0/000000;0:0..0
@M03495:530:000000000-LYBTV:1:1101:15718:22934 2:N:0:GTGCTCTG+TTCTTCCT
ATATTTTGCCGTTGATAAACCAGTCTCCAAAGCTCACATGCTGACAGATCGGAAGAGCGTCGTGTAGGGAAAGAGTGTAGGAAGAAGGGTAGATCTGGGTGGTCGGCGGGTGTTTAAACAAAACACCCTTGATGAACAAGGAATTAGGGGAGCAGGCCACACTACTAACAAATGCAAAAAGCTGATGAAATGCAAAGCGTATGTAAGCGACGACTGTCTCATTCAATTGGAAATTATACTGGAGTAAGCCC
+
BB?AAFFFFFDAEEGEFFGDGCGHHHFHHHEGGFHCFHHFHFHHHHFGHHHGGGDHAGEEEA0EAAFFGEHFCB?FGEBDGGHFA3F1B13B344@43231>?3>////////?<11111<?00.0.<.0011100==//../00000...-..;...;:C.;//0;0/99F00090;;9..;000;000;900///...;;/9///9-.----..//9///////////////////9///9:/9///;.
@M03495:530:000000000-LYBTV:1:1101:19967:22974 2:N:0:GTGCTCTG+TTCTTCCT
ATATTTTGCCGTTGATAAACCAGGACTCAGGCTGGACCAAAGCTCACATGCTGACAGATCGGAAGAGCGTCGTGTAGGGAAAGAGTGTAGGAAGAAGTGTAGAACTCGGGGGGGGCCGGATCATTAAAAAAAAAAAAGAATAAAAATAAAGGAGTAGGGAAGACAATGAAAAAACAGACAAGACTAGGTTAAAAAAAGAGAGGGAAGCAAGAATATGTAGCACAGACGTGGATTGATACACGAAGTGGAGA
+
CCCCCFFFFFCCGGGGGGGGGGHGHHHHHHHHHHGHHHHHHHHHHHHHHHHHHHHHHFHHHGGGGHHHGGGEEFHHHHGHHHGHHHHEGFHFHHHHHGFFFB443B3>E/>B-----;--.-9;::000:9@=DA-:...0000:0.:0000/.//00:9.9.//;00000;9-..//./;.//000/000009B--../:......;0////00;09;090;//9.-.:.:00/000000.-...009.0
@M03495:530:000000000-LYBTV:1:1101:15393:22976 2:N:0:GTGCTCTG+TTCTTCCT
ATATTTTGCCGTTGATAAACCAGGACTCAGGCGGACCAAAGCTCACATGCTGACAGATCGGAAGAGCGTCGTGTAGGGAAAGAGTGTAGGAAGAAGTGGAGATCTCGGTGGGCGCCGAATCATTAAAAAAAAAAAGAAACAAAAGAATGCGCGAAGAAGACGCAAGTGAAGCACGGCAAAAAATGAAGATTATAACAGGAAGGAGAGCTACAGGATACAGATGTAAGAAGACGAGAGACGGAGCAATGACT
+
CCCCCFFFFFCBGGGGGGGGGGGGHHHHHHHHGGGGGHHHHHHGGGGHHGHGFHHHHHHFGEGGHHCEGGGGF?GGGGGFHHFHGHFHHFFGH0FCB333/3334DFF</B/?<////>//?F?1?DF1A@<--<..:;//..:/.:000..----.//:/.-:--0000;00/----:./;-.000090;009;000.:9.......000;0/.00000000;0000090/;--.-.;..;.-./00000
@M03495:530:000000000-LYBTV:1:1101:7181:22990 2:N:0:GTGCTCTG+TTCTTCCT
ATATTTTGCCGTTGATAAACCAGCTAATCCTGAAAAAAAAATCAAAGCTAAAAACTACAATGCTAAGACCACGATGTGACTGCTATCAAAGTTAGATATATATGTAAATTATTCATCTGTCAAATCCTAGAATTATATCATACCTGCTCCAGCAATCACGACCTGTAATGGTTTAGTGGGTTGTTCACTGTTTCTGAAAAATGAAGATAGTTGTCCAGCTTCCAAAAAGTTTATTGTGTTTTCTAGTGGAG
+
>AAABFFFBFBBGGGGGGGGGFHHHGHHHHHHHFHHGGFGEHHHGHHHHHHFFHGHHHHHHHHHHGHHHHHGGFHGHHHHHHHHHHHHHHHHHHHHHHHHHHHHHHHGHHHHHHHHHHHHHHGHHHHHHFGHHHHHHHHHHHGFGHHHHFHHGHHHHHHGGGGGGHHDHGHHHHHHHHHGFGGGGHGHHHHGHHGHGHHHHHHH0CGHHHHHHG;CHH/GHGFFHHHGD9CFBFFGGGGGEFFFBFGFFBE
@M03495:530:000000000-LYBTV:1:1101:13442:23006 2:N:0:GTGCTCTG+TTCTTCCT
ATATTTTGCCGTTGATAAACCAGAACCATCCAAAGCTCACATGCTGACAGATCGGAAGAGCGTCGTGTAGGGAAAGAGTGTAGGAAGAAGTGGTGATCTGCGTGGACGGCGGGTCCATAAAAAAAAAAAACACAGAGGAAGACTCCAGGGCAGGAGCCACATGCCACCCAGATCGGACGAGCGACGGGTAGGGAAAGCGAGTAGAATCATGATAACAGATAGGTAGGTGTCGAGGAGTTGAAGAAAAAGAA
+
BBBBBFFFFFBBGGCGGGGGGGGFHHHHHHHHHHHHHHHHHHHHHHGHGHBGFHGGGGGGEEEEEFEAGGFGHCGHFGFGGHGHDGCBGFB334?34B444>?>//?E//<////<111111<-AD--A-:.;:.//9./;A/;0/9//...9-..;./9.09B/9/.....9/9.;999--;---;99-..9/.:./9.-9;9/99///////////99/9:///./99;A.---..9/////9/.....
@M03495:530:000000000-LYBTV:1:1101:10627:23012 2:N:0:GTGCTCTG+TTCTTCCT
ATATTTTGCCGTTGATAAACCAGCTAATTCCAAAGCTCACATGCTGACAGATCGGAAGAGCGTCGTGTAGGGAAAGAGTGTAGGAAGAAGTGTAGATCTCGGTGGTCGGCGTATCATTAAAAAAAAAAAAAAAAGAGGAAAGGAAGGTTAGAAGAGTGAAGGAATATAAGAGACAGAGAGTGAAAGTGACATATAATGGAGAAGCACAGCACAATGTGAGCTGAAAAGTCGCTTGTAACATGTACGTAGAA
+
CCCDDFFFFFCCGGGGGGGGGGHHHHHHHHHHHHHHHHHHHHHHHHHHHHGHHHGGGGHHHGGGGEEGHHHGHHHHHHGHHHHHHHHHHHGH44@4444BFF1EE>3>////</BF4H3GHBFGCG@C?----<.;/:.//..//;:;00.;0;0.:00000./00;;0000//;////;:00000;000000000:000/0./00///.:.//00000000000;0/00.-:...000000:0:.:::.0
@M03495:530:000000000-LYBTV:1:1101:6127:23029 2:N:0:GTGCTCTG+TTCTTCCT
ATATTTTGCCGTTGATAAACCAGGACTCAGGCTGGACCAAAGCTCACATGCTGACAGATCGGAAGAGCGTCGTGTAGGGAAAGAGTGTAGGAAGAAGTGTAGATATCGGTGGGGGGCGGTGCATTAAAAAAAAAACATGAAAAAAGAATGATAAAACAGAGAAGTAGGTAGAGTAGTAAAACTATAACCTGATAGTAATGATATGTACATCCATGTGGTATAATAATGAGAAAGGGTGTAGTATCGAGGAA
+
CCCCCFFFFFCCGGGGGGGGGGHGGHHHHHGHHHGHHHHHGHHHHGGHHHHHHFHGHHHHHGGGGHHHGGGEEGGHHHGHHHHGHFGBGHGHHHFFGFH44344444/>>?E///--:----9/;//;99-=-B;.:9//://.-...//:9/////./////;//:////////////////9//////9:;//:///////9///////////////////99//;//////....-//////..;--/
@M03495:530:000000000-LYBTV:1:1101:9587:23030 2:N:0:GTGCTCTG+TTCTTCCT
ATATTTTGCCGTTGATAAACCAGCTAATCCTGAAAAAAAAATCAAAGCTAAAAACTACAATGCTAAGACCACGATGTGACTGCTATCAAAGTTAGATATATATGTAAATTATTCATCTGTCAAATCCTAGAATTATATCATACCTGCTCCAGCAATCACGACCTGTAATGGTTTAGTGGGTTGTTCACTGTTTCTGAAAAATGAAGATAGTTGTCCAGCTTCCAAAAAGTTTATTGTGTTTTCTAGTGGAG
+
BBABCFFFFFCCGGGGGGGGGGHHHHHHHHHHFHHHHGGGGHGGHHFHHHFHHHGGHHHHHHHFGHHHHFHHGGHGHGHFHFBGHHHHHHHHHHHHHHHHHHHHFHHHHFHHHHHHGHHHHHHHHHGHHHHHHHHHHHGHHHHFHHGGHGGFHHHHHGHGGGGGHGHHHHHGHHHHFHHHEGFFHHHHHHHHHHGFHHGHHHGH0GGHGHHGGGGHFFGHHHHHFGHFD9FFFFGGGGFGGG0CFFFF?=E
@M03495:530:000000000-LYBTV:1:1101:5494:23051 2:N:0:GTGCTCTG+TTCTTCCT
ATATTTTGCCGTTGATAAACCAGCTAATCCTGAAAAAAAAATCAAAGCTAAAAACTACAATGCTAAGACCACGATGTGACTGCTATCAAAGTTAGATATATATGTAAATTATTCATCTGTCAAATCCTAGAATTATATCATACCTGCTCCAGCAATCACGACCTGTAATGGTTTAGTGGGTTGTTCACTGTTTCTGAAAAATGAAGATAGTTGTCCAGCTTCCAAAAAGTTTATTGTGTTTTCTAGTGGAG
+
3AABBFFFFFBBGGAGGGGGGGGHHHHH4FFGHFGHHCEGGGFHHHFHHGHHGHGHHHHFHHHHHHHFGFHHGGHGGFHHHHBGHDGHHHHFDHHHHHHHHHHHHHHFHFHGHHHHHHGHHHGHHGEHHHHHHHHHHHHHHHGFHHHFHHHGGFGHHHHFGGGGHHHHHHGFFHHGGHHHDFGDHHHHHGDGGHHGEHHD.GFHFFHFHHHFHG0:CGGHHFFF00CAABFFGGFGGGGFGBFFFFGGGGG
@M03495:530:000000000-LYBTV:1:1101:8974:23072 2:N:0:GTGCTCTG+TTCTTCCT
ATATTTTGCCGTTGATAAACCACCCTCCCTGTGGTCGTTATCTTGCTCCTTCTGTCGTCAACGAATTTACTAATTCCAAAGCTCACATGCTGACAGATCGGAAGAGCGTCGTGTAGGGAAAGAGTGTAGGAAGAAGTGTAGATCTCGGTGGGCGGCGGGGCATTAAAAAAAAAAAAGAGAGCAAAAGAATAAAGAGAGAACAAGAGAAGAAAAAGAAGAAAAAGGTAGCAGATTGTAAAAAGTGCGGATCG
+
CBCCCFFFFFCAGGGGGGGGGGGGGHHGGGHHHHHHGGGHHHHHHHHHHHHHHHHHGGGHGHGGGHHHHHHHHHHHHHHHHHHHHHHHHHHHHHHHHHHHGEFGHHHGGGGGGHHHHGHHHHHHHHHHHHHHGAHHGF22>2222@@/??///<--<----:/09;09BD-9;;--..//..0/0//..000000/99.00//99.90/0///..../0///...000000/000000000.000-----.
@M03495:530:000000000-LYBTV:1:1101:8248:23080 2:N:0:GTGCTCTG+TTCTTCCT
ATATTTTGCCGTTGATAAACCACCCTCCCTGTGGTCGTTATCTTGCTCCTTCTGTCGTCAACGAATTTACTAATTCCAAAGCTCACATGCTGACAGATCGGAAGAGCGTCGTGTAGGGAAAGAGTGTAGGAAGAAGTGTAGAGCTCGGGGGTCGCCGGATCAATAAAAAAAAAAAAAAGAATGTAAGGAGGCAGAGTACAAGACGGTAGATAAAAACAGAAGGAAGATATAAAACAGAAAGGTAGGAAGAG
+
CCDDDFFFFFCBGGGGGGGGGGGGGHHGGHHHHHGHGGGHHHHHHHHHHHHHHHHHGGGHGHGGGHHHHHHHHHHHHHHHHHHHHHHHHHHHHHHHHHHHGGGGHHHGGGGEGHHHHGHHHHHHHHHHHHFGHHHHFH2>222222?</>E-.<-.<:-:-<0<1:11<<<-<-----...011<:100.......111110//.....11111<0..<<00..:..11111110.<<000.:10.01...
@M03495:530:000000000-LYBTV:1:1101:5059:23082 2:N:0:GTGCTCTG+TTCTTCCT
ATATTTTGCCGTTGATAAACCACCCTCCCTGTGGTCGTTATCGAATTTACTAATTTCCAAAGCTCACATGCTGACAGATCGGAAGAGCGTCGTGTAGGGAAAGAGTGTAGGAAGAAGTGAAGATATCGGTGGGGGCCGGATTATTAAAAAAGAAAAAAGAATACAAACGTGTGATACCGTGAAAAAGAGAATATAAAGAGAAATTAGGATGGGTAAAGGAAATAAAATGGATGTGGGTGTATCAGATTCTG
+
BBBBBFFFFFBBGGGGGGGGFGGGGHHGGHHHHHHHGGGHHHHHHHHHHHHHHHHHHFHHHHHHHHHHHHHHHGHHHHHFGFGGGHHGGGGGEE?FFFFBGHHHHGHHHHHHHFGGHEB4B43344B///?C//<//>/-..<1>11<FD@.<<</<-...000000:.../:00990.;.9.;;...;9900090000//;/00;//9//..;/9///.9/://///////////...9//////9////
@M03495:530:000000000-LYBTV:1:1101:17006:23085 2:N:0:GTGCTCTG+TTCTTCCT
ATATTTTGCCGTTGATAAACCAGTCACAACCACTTCTTGCCCTCCAAAGCTCACATGCTGACAGATCGGAAGAGCGTCGTGTAGGGAAAGAGTGTAGGAAGAAGTGTAGATCTCGGGGGTCGGCGGATCATTAAAAAAAAAAAAAGAGAGAGAGTGAGATGAGGGAGAGGGAGCAGAAAAGAATCAGAGAATGAGACGAAGTGAGGGACAAGATGGGTGGAACAAAAGAGGAAGATGTGTAGCAGTGAGGA
+
CCCDDFFFFFDCGGGGGGGGGGHHHHHHHGGGGHHHHHHHHHHHGHHHHHHHHHHHHHHHHHHHHHHHGGGGHHHGGGGGGHHHHGHHHHHHGGFGHHHHHHGHGFB4B?44BBFF/ED//<//@---<.0=D0GBDCC@??B-?..//.....000000<00/....9.9.9..///0:/..000000/0000000.--..000....<../000./.-.00//.././../.<00<0<000000000.0
@M03495:530:000000000-LYBTV:1:1101:27016:23105 2:N:0:GTGCTCTG+TTCTTCCT
ATATTTTGCCGTTGATAAACCAGAGGACTCAGGCTGGACCAAAGCTCACATGCTGACAGATCGGAAGAGCGTCGTGTAGGGAAAGAGTGTAGGAAGAAGTGTAAACTTCGGAGGGCGCCATACAAGTCTAAAAAATAATTATAGTGATTATGTTAAAGCAATGGTTACTTGGTATACCATTAAATATGGAAAGTAAAGGGCAATTAGGATGGGAAAAAGAAAACTAATAACATGGGTTGGATAGTATAGCT
+
1AAA1@D3BDAAFEEFGFFFG0GHFFHHHHFGHFFE00FEFGCFEFHFGGDH1FB1F1FFDF/AAFEAGHCEEEEEFHFBC0BA0GFEDFD11GHHAH>F1B>2>1212/?/>///////?<0@11>122@@11/0<11<111??1<11<<D1<1111=G0G11=>1G000000000=0=00=D00000000.::0:;0...:/00000;/../9C/999F;:/0;00090;;//9/.--//////////9
@M03495:530:000000000-LYBTV:1:1101:18568:23138 2:N:0:GTGCTCTG+TTCTTCCT
ATATTTTGCCGTTGATAAACCAGCTAATCCTGAAAAAAAAATCAAAGCTAAAAACTACAATGCTAAGACCACGATGTGACTGCTATCAAAGTTAGATATATATGTAAATTATTCATCTGTCAAATCCTAGAATTATATCATACCTGCTCCAGCAATCACGACCTGTAATGGTTTAGTGGGTTGTTCACTGTTTCTGAAAAATGAAGATAGTTGTCCAGCTTCCAAAAAGTTTATTGTGTTTTCTAGTGGAG
+
CBBCCFFFFFCBGGGGGGGGGGHGHHHHHHHHHHHHGGGGGHHHHHHHHHHHHHGGHGHHGHHHHHHHHHHHGGHGHHHFGH3FHHGHHHGFGHHHHHHHHHHGHHHHGHHHHHHHGHHHHHHGHHHHHHFHHHGHHHHHHHH2GGFGFGFHFHFHHGGGDFGGHHHHHGHGGHHGGHHHGGGFHHHD0GHFGBGHHFGHHAHHDCGFFFCFGHHHHH/CGFCCC<.9CFGGGGGGGFFGGFFFFFFFAFE
@M03495:530:000000000-LYBTV:1:1101:22408:23175 2:N:0:GTGCTCTG+TTCTTCCT
ATATTTTGCCGTTGATAAACCAGCTAATCCTGAAAAAAAAATCAAAGCTAAAAACTACAATGCTAAGACCACGATGTGACTGCTATCAAAGTTAGATATATATGTAAATTATTCATCTGTCAAATCCTAGAATTATATCATACCTGCTCCAGCAATCACGACCTGTAATGGTTTAGTGGGTTGTTCACTGTTTCTGAAAAATGAAGATAGTTGTCCAGCTTCCAAAAAGTTTATTGTGTTTTCTAGTGGAG
+
AAAAAFFF4DDAGGGGGGGGGGHHHBGBGFHGHFHHHEE?FHBGHHF2GFFHHFGHHHHHHHHHHGHHGHHHCGHGFGHFGGGHGHFHFFFGHHHHHGGHHHHHHHHHHHHHHHGHHHHHHHHFGGHHHHDFFHHHFHHHHHEBGGGGFHFHEBGHHEHFEC@DHHHEGHF?1FGFDGHHEGGGGHGHHEDGGHHHHHHHGGH0DGCGHECGGHC0CH/0CFBB0;CEA:BFGGGGBFBFGGGGFBGFGFE
@M03495:530:000000000-LYBTV:1:1101:8662:23209 2:N:0:GTGCTCTG+TTCTTCCT
ATATTTTGCCGTTGATAAACCAGCTAATTCCAAAGCTCACATGCTGACAGATCGGAAGAGCGTCGTGTAGGGAAAGAGTGTAGGAAGAAGTGGAGATATCGGTGGGGGCCGGATCCATAAAAAAAAAAAAAAAGGAAGAAAGGATAAGGTCTGGAGTTGTAAGAGGAAGAGAGTATAATAAGAAGAAGACATATCAAAGGAGCGACTGATGCGATATGTGTACTAGGAATGATAAGCACTCGTGTATAGAG
+
CCDDDFFFFFBBGGGGGGGGGGHHHHHHHHHHHHHHHHHHHHHHHHHHHHGHHHGGGGHGGGEGGEFFGHHGGHHHHHGHHHGHGFHHHH4G33F334BBFE1?E//>//<////22@@D2DGG?@AC-<---..//<.//0./00000000//0<</0<00000../...<.:0000<00000<0:/0//00000<00:/9.----.00:0-...-000<<0000/00000000:00/0/.<../<0000
@M03495:530:000000000-LYBTV:1:1101:21330:23216 2:N:0:GTGCTCTG+TTCTTCCT
ATATTTTGCCGTTGATAAACCACCCTCCCTGTGGTCGTTATCTTGCTCCTTCTGTCGTCAACGAATTTACTAATTCCAAAGCTCACATGCTGACAGATCGGAAGAGCGTCGTGTAGGGAAAGAGTGTAGGAATGAAAGTGAGTCACGGGGGGGGCGGGGTCATTGGAGAAGGATGCAACATGACTGGTGTGTGGTGTTGGTGGGCAATAGTATAGTCGATGGAGTACGGTAAAGATACAGAGACGGTTGTG
+
AAAB3FFFFFBAGECGFGFGGEDGC4FEABFFFFGGEEEGHHGE55FGEGEGB5FFEFEFEH?AFHAFHHHFFH5D@G5GBFBHFDB@GHH4BGDFEGGA??C1112>EA?>//BFHGFHHEEFGF?FDG2B22B33?3>222@22////-----9--9-.9///////./.;//.///.//////./9..;........9..-...///9//////..././.;/9...9./////////;.....9-..
@M03495:530:000000000-LYBTV:1:1101:26864:23234 2:N:0:GTGCTCTG+TTCTTCCT
ATATTTTGCCGTTGATAAACCAGCTAATTCCAAAGCTCACATGCTGACAGATCGGAAGAGCGTCGTGTAGGGAAAGAGTGTAGGAAGAAGTGTAAATTTGGGTGGGCGCGGTGGAGTTAAAAAAAAACTTAATAGATAATCGTAAAAATTGTCTGAAGAAATTGTAATCATCACGACCAGTTGATCAATAGGGCTTGTGGTTCAAGTCTAATTTGGATTAACACGTGACTATGTGACAGCACTGTTTTGTG
+
ABCCBFFFFFCCGGFGGGGGGGHHHHHHHHHHHHHGFFFHHHHGFGGGFGHHGEGGGGFFHEBEEGGGGBGF3?FCFG5GGGHBGHGHH3BB444@44344??1>//////<//?/B23B33?/>@//11111?1<1>111..00.11>1<00<00=00//0=0=0000;0000..-:-:009;0009C000./..:.0./;90900000;000;0/:;F/:;/..;.://;//:/;//;/.//;//;.//
@M03495:530:000000000-LYBTV:1:1101:21980:23254 2:N:0:GTGCTCTG+TTCTTCCT
ATATTTTGCCGTTGATAAACCAGCTAATCCTGAAAAAAAAATCAAAGCTAAAAACTACAATGCTAAGACCACGATGTGACTGCTATCAAAGTTAGATATATATGTAAATTATTCATCTGTCAAATCCTAGAATTATATCATACCTGCTCCAGCAATCACGACCTGTAATGGTTTAGTGGGTTGTTCACTGTTTCTGAAAAATGAAGATAGTTGTCCAGCTTCCAAAAAGTTTATTGTGTTTTCTAGTGGAG
+
BCCCCFFFFFDBGGGGGGGGGGHHHHHHHHHGHHHHHGGGGHHHHHHHHGGHGFGHHHHHHHHHHHHHHHHHGGHGHHHHHHFHHHHHHHHHHHHHHHHHHHHHHHHHHHHHHHHHHHHHHHHHHHFHHHGHHHHHHHHHHHGHFHFHHGFFGHGHFHHGGGGGHHHHHHFFGHHGFGGHDGFGHHHGHHHHHHHHHHHHHEHHHGHHGHHHHHHGGGGFGHHFCFEGGGGGGGGGGGGGGFEFFFCBFFE
@M03495:530:000000000-LYBTV:1:1101:24082:23255 2:N:0:GTGCTCTG+TTCTTCCT
ATATTTTGCCGTTGATAAACCAGCTAATCCTGAAAAAAAAATCAAAGCTAAAAACTACAATGCTAAGACCACGATGTGACTGCTATCAAAGTTAGATTTATATGTAAATTATTCATCTGTCAAATCCTAGAATTATATCATACCTGCTCCAGCAATCACGACCTGTAATGGTTTAGTGGGTTGTTCACTGTTTCTGAAAAATGAAGATAGTTGTCCAGCTTCCAAAAAGTTTATTGTGTTTTCTAGTGGAG
+
3ABBBFFFFFBAEGGGGGGGGGHHHHHHHHHHHHHHHGGGGGHHHHEFHGHHHHGHHFHHGHHGGHHHHHHHGGGGHGHFGGHHHHHHHHHHGHHHHDHHHHHHHHHHHHHHHHHHHHGHHHHHHHHHHHHHHHHHHHHHHHFHHEHHHHHHHHHHHHHGEGGGGHHHHHHDHGGHGFHGEGGGHHHHHGHHHGGGHHHHHHHHFHGHHHHHHHCHFHHGCGHC0:GEDFFFFGGGGGBGFBBFGFFFFBE
@M03495:530:000000000-LYBTV:1:1101:26675:23256 2:N:0:GTGCTCTG+TTCTTCCT
ATATTTTGCCGTTGATAAACCACCCTCCCTGTGGTCGTTATCTTGCTCCTTCTGTCGTCAACGAATTTACTAATTCCAAAGCTCACATGCTGACAGATCGGAAGAGCGTCGTGTAGGGAAAGAGTGTAGGAAGAAGTGAAGGGCGGGGTGGGGGGGATATCAAGAGAGAAGAAAGGAGCTAGAGGAAGGATGATAATGGAACGTACAAAAAAAGGTGAAGCGCGACTGCTAGTCCGGCGCAAGAGACGTAA
+
AABBBFFFFFBBEFGGGFGGGGGGGHHGGGHGHFFHGGGEFGEFGGHHGHHFFGGFFGGHGGEGEHFHFHHEGHHFGHFHHEGHHFF43BBGGHDGFG3GAEEFHFGGGGGEAFGFFGHGCGEFGHGHFH?G0FCFFFD222////<--;-------..//////...:/9//:/9....////.....9////////////...../;..--../////9------9/;/////.-;-----.....9..
@M03495:530:000000000-LYBTV:1:1101:24890:23285 2:N:0:GTGCTCTG+TTCTTCCT
ATATTTTGCCGTTGATAAACCAGGCGGACCAAAGCTCACATGCTGACAGATCGGAAGAGCGTCGTGTAGGGAAAGAGTGTAGGAAGAAGTGTAGAGCTCGGGGGGGGGCGTGACAATAAAAAAAAAAAAAAAATAAATAGAGATGAGAGGATGCCGAATGAAAAAAAGGAATACATATGCACTCAAGGACTAGCTGAACTGCTATCTCACACGTTCAATATGTCAGCACTGAGAAGACACCACCGACCTTG
+
BBBCCFFFFFCCGGGGGGGGGGHGHGGGGGHHHHHHHHHHHHHHHGHHHGFHHGGGGHHHGFGGFEFGGHGHHHHHHHHGHHFGFGGHGBF44343?3B/E/>B----;---.:9090;FFBF-:B=-:9---.009000000900000../0/0---.90000.--..//000090009000//000..//990000;000909/000900-99/00009000:0:0.099000/9///...:.---.00
@M03495:530:000000000-LYBTV:1:1101:11636:23292 2:N:0:GTGCTCTG+TTCTTCCT
ATATTTTGCCGTTGATAAACCAGCTAATTCCAAAGCTCACATGCTGACAGATCGGAAGAGCGTCGTGTAGGGAAAGAGTGTAGGAAGAAGTGGAGATCTCGGTGGTGGCCGGATCATTAAAAAAAAAAAAAAAGAAGAAAGAGGAGGAGGATGAATAAAGAATGAAAAAAAAGCAAAAAGCAGAGAGACAAAGTAATAGAAAGAATCTACATAGATAGAGTAGAAATAGAAGGCTATACGGAAGCATGAGA
+
CCCCCFFFFFCCGGGGGGGGGGHHHHHHHHHHHHHHHHHHHHHHHHHHHHHHHGGGGGHHHGGGGEEGHHHGHHHHHHHHHHHHHHHHHHHH33133344BF1?E//?00>?//>B44B4GFFDCCCC/<<-<..</0//0//......:./:0000000:.000000.9--..0/0/...</:9<../////0000000:00/.000000000000<00000000:000:0..::000..9...000000
@M03495:530:000000000-LYBTV:1:1101:19346:23323 2:N:0:GTGCTCTG+TTCTTCCT
ATATTTTGCCGTTGATAAACCAGTTGGCTCTAGCTGCCATGCAATGTCACAACCACTTCTTGCCCTCCAAAGCTCACATGCTGACAGATCGGAAGAGCGTCGTGTAGGGAAAGAGTGTAGGAAGAAGTGTAGATCTCGGGGGTCGCCGGCTCATTAAAAAAAAAAAAAAAAAAAAATACAGATCTGACATCATGAAGAAAGGCGGTGAACTGCATTCATTGTGTATGAGCAGTAAATGAATATATTTCATT
+
CBBBCFFFFFCBGGGGGGGGGGHHHHHHHGHHHHHHHHHHHHHHHHHHHFHHGGGGHHHHHHHHHHHGGHHHHHHHHHHHHHHHHHHGHHHGGGGEHHGFGGGGHHGHGHHHHHHGGGHHHHEHFFH43?43B43B?0F/>///--.----.0000=<DD@@@C----:;----;-.;00000000009090000000//0..--:-:000:00;0090;00:/;0090;0/000900:00;00:0000:0
@M03495:530:000000000-LYBTV:1:1101:14550:23344 2:N:0:GTGCTCTG+TTCTTCCT
ATATTTTGCCGTTGATAAACCACCCTCCCTGTGGTCGTTATCTTGCTCCTTCTGTCGTCAACGAATTTACTAATTCCAAAGCTCACATGCTGACAGATCGGAAGAGCGTCGTGTAGGGAAAGAGTGTAGGAAGAAGTGTAGATCTCGGTGGTGGGCGGGTCATTAAAAAAAAAAAAAAATACAAACGACAAATGAAAGAGAAACTAGGAGTATAACGAGAAAATGATAGTGCAACAATGATCAGAGAGAAA
+
ABBCCFFFFFCAGGGGGGGGGGGGGHHGGHHHHHHGGGGHHHHHHEHHHHHHHHHHGGGHGHGGGHHHGHGHHHHHHHGHHHHHHHGHHHHHHHHHHHGHGECEHHHGGGGEGHHGFEFGHGCHFGFGHHHGHFHG?D22@222@>CF/CD//////----;0000000:---;-----.00009..9-9-/000009///00/099/0///00009....090000:0:000009.000009000/..90
@M03495:530:000000000-LYBTV:1:1101:15465:23376 2:N:0:GTGCTCTG+TTCTTCCT
ATATTTTGCCGTTGATAAACCAGAGGACTCAGGCTGGACCAAAGCTCACATGCTGACAGATCGGAAGAGCGTCGTGTAGGGAAAGAGTGTAGGAAGAAGTGTAAGTATCGGTGGGGGGCGGATAATTAGAAAAAAAAAAAGCGGTAACGGTGCCAAGGGGGGGTGGAAGCGACTGCATCGCCGGGAAAACATCGACGAGACGATGGTCGAATGGGCGGTGTGAAAAGTAACGTAGCGAGTGCAGAGCAGAA
+
BCCBCFFFFFCBGGGGGGGGGGHHHGHHGHHFFHHHGHHHHHGHHGHHHHGHHHHHHGHHHHHGFGGHHHGEGGGEGHGFGFFHFHGBFGHHHHGHHHHG34?44?4B4>>/?E/<<-9----.//9////;/;;=:---...-.../.-..-//;...-----;-.//.-.--9////...-----.//.//.9----9..-...//--.//:..----../////////./...;---./9//./////
@M03495:530:000000000-LYBTV:1:1101:21793:23445 2:N:0:GTGCTCTG+TTCTTCCT
ATATTTTGCCGTTGATAAACCACCCTCCCTGTGGTCGTTATCTTGCTCCTTCTGTCGTCAACGAATTTACTAATTCCAAAGCTCACATGCTGACAGATCGGAAGAGCGTCGTGTAGGGAAAGAGTGTAGGAAGAAGTGTAGAGCTCGGTGGGGGGCGGATAATTAAAGAAAAAAAAAAGAAAAAGTACTAATGGAAGACGAGAAATTAAAGAAAGATAAAAGTGCAGATATAAGTAAGATGGACGAAAGAA
+
CCCCCFFFFFCCGGGGGGGGGGGGGHHGGHHHHHGHGGGHHHHHHHHHHHHHHHHHGGGHGHGGGHHHHHHHHHHHHHHHHHHHGHHHHHHHHHHHGHHHGGGGHHHGGGGGGHGHHGHHHGGHHHHHHHGHHHHHBF@FF2222@<@/??</---9---:09BB00099/:AB>:--.9./;..90000000000/./.--..0000000;9/0:00000090000000000000000000/0:--../.
@M03495:530:000000000-LYBTV:1:1101:18701:23448 2:N:0:GTGCTCTG+TTCTTCCT
ATATTTTGCGTTGATAAACCAGCTAATCCTGAAAAAAAAATCAAAGCTAAAAACTACAATGCTAAGACCACGATGTGACTGCTATCAAAGTTAGATATATATGTAAATTATTCATCTGTCAAATCCTAGAATTATATCATACCTGCTCCAGCAATCACGACCTGTAATGGTTTAGTGGGTTGTTCACTGTTTCTGAAAAATGAAGATAGTTGTCCAGCTTCCAAAAAGTTTATTGTGTTTTCTAGTGGAGG
+
BBBBBFFFFBBBGEGGGGGGGGFHHGHHHHHGHHHHGGGGHHHGHEGHDGGHHGHHHHGFGGGFHHHGHHHGGAFFDGHGGBGHGHHHHHHHHHHHHHGFHHHGHHGHHHHGFHHHHHHHHHFHHGHHFHHHFHHHHHHGHFFHHGHEHGHHHHHHHGEFGGGFFHHGHFFGHHEFFFE.FDGHHHEFHHGHFGHHHHHHGHDGHFBCC0CGGCCGFFFFGGCGHH?ECFGGG9BFGF/FFFFFBCFGFGD
@M03495:530:000000000-LYBTV:1:1101:19712:23460 2:N:0:GTGCTCTG+TTCTTCCT
ATATTTTGCCGTTGATAACCCAGCTAATCCTGAAAAAAAAATCAAAGCTAAAAACTACAATGCTAAGACCACGATGTGACTGCTATCAAAGTTAGATATATATGTAAATTATTCATCTGTCAAATCCTAGAATTATATCATACCTGCTCCAGCAATCACGACCTGTAATGGTTTAGTGGGTTGTTCACTGTTTCTGAAAAATGAAGATAGTTGTCCAGCTTCCAAAAAGTTTATTGTGTTTTCTAGTGGAG
+
AABACFFFFFCCGGGGGGGGGGHHHHHHHHHHHHHHHGGGGHHHHHHHHGHGHHGFHHHHHGHHHHHHHHHHGGHGHEHHHHHHHHHHHHHHHHGHHHHHHHHHHHHHHHHHHHHHHHHHHHHHHHGHHGHHHHHHGHHHHHHHHHFBGFHHGHHHHHGGGGGGHHHHHHHGFHHHDHHGDGGGHHHHHHHHEHHGGGHHHHH0DFHFHFHHHHGHHHHHFGFHHHE.;9FFGGGGGGGGGGGGEGGGGBE
@M03495:530:000000000-LYBTV:1:1101:26905:23473 2:N:0:GTGCTCTG+TTCTTCCT
ATATTTTGCCGTTGATAAACCACCCTCCCTGTGGTCGTTATCTTGCTCCTTCTGTCGTCAACTTCCAAAGCTCACATGCTGACAGATCGGAAGAGCGTCGTGTAGGGAAAGAGTGTAGGAAGAAGTGGAGAACTCGGGGGTGGGGGGGTTATTAAAAAAAAAAGAGAAGAAGAAAGTGTGGAGAGCAATATAGTAATCGAGGATACACGGTCGAGTAAAAGAGAGGGTAGTATGGATGGCTCTGGGCAAGG
+
CCCCCFFFFFCBEGFGGGGGGGGGGHHGGHHHHHHHGGGCGHHHHHHHFHHHFHHHGGGHGHHHHHHFHHHHHFHHHHHHHHHHHGHHHGEGGHFFGGCE>EHGGHGFGCGFHHHGHHHGEFFGH3?22?202D3/C//<-<A--<----.0000:00:---9..//0/0//0//00000:0:09.0/00000;000;9..--/0:00.-..-:-9.00:;.9/..../.0000/990.//0/90;./...
@M03495:530:000000000-LYBTV:1:1101:22998:23490 2:N:0:GTGCTCTG+TTCTTCCT
ATATTTTGCCGTTGATAAACCAGTCTCCAAAGCTCACATGCTGACAGATCGGAAGAGCGTCGTGTAGGGAAAGAGTGTAGGAAGAAGTGTAGATCTCGGTGGTGGCCGGATCAATAAAAAAAAAAAAAGAAACGGAGAGAGAGAGACGTGAGTGAATTAAAGGCAATACAAAATCAGTGGACAGGACAAACGATGAAGGGCGCAGGACATAGACGAATACGTGGAATGGAACTCTGGTCATCGAACGAGAG
+
ABBCCFFFFFBBGGGGGGGGGGHHHHHHHHHHHHHHHHHHHHHHHHHHHHHGGGGHHHGFEEEEFGHHGHHHHHHHHGHHHHHHHHG4B4@@4444BEE1?E11?00////>0344?3BBC/BDFC<-..<00<..<-.....<:./.;;..000000000;0...:0/000.0/0000/:/0...././..:..////9.-----..//////.--../://../;9///////////////9/.-...-
@M03495:530:000000000-LYBTV:1:1101:19065:23506 2:N:0:GTGCTCTG+TTCTTCCT
ATATTTTGCCGTTGATAAACCAGAGGACTCAGGCTGGACCAAAGCTCACATGCTGACAGATCGGAAGAGCGTCGTGTAGGGAAAGAGTGTAGGAAGAAGTGTAGAGATCGGGGGTCGCCGTGTCATTAAAAAAAAAAAAGTGGGAGGAGAAGAAGTCCAGAGTGAGAGATCCGTGCTAGAGAAGAGAGCATGAGCTGTCATTTCTACAACCAAGATAGGAAGAGCAGAGTGTAGAGGATGTGTGTGATGGG
+
CCCCCFFFFFCCGGGGGGGGGGHHHGHHHGGHHGHHGHHHHHHHHHHHHHHHHHHHHHHHHHHGEGGGHHGGGG@EGHHGGFCEHFHFG4FGFFGH1BF4F44B?3433FF/<<//>/A/</?0?1111111--<A-;-.000...;...CCB//0000B0.00000:.0:0..;..9///////./9./99//////:///://////:.:;..:9///9..;9/;/9////9///.///;9...////.
@M03495:530:000000000-LYBTV:1:1101:14085:23514 2:N:0:GTGCTCTG+TTCTTCCT
ATATTTTGCCGTTGATAAACCAGGACTCAGGCTGGACCAAAGCTCACATGCTGACAGATCGGAAGAGCGTCGTGTAGGGAAAGAGTGTAGGAAGAAGTGTAGATCTCGGTGGTGGGCGGATGATTAAAAAAAAAAAAAAAAAGGGAAGTGGGGTACATGCTGAAATTGCAATGCATGAGAAGAAACAACAGCGGGGAAAAAGAAGGAGTCGCATAAGAGAGACACGTACGAATCGAAGTGACAGTGAAGTG
+
CCCCCFFFFFCBGGGGGGGGGGHGHHHHHHHHHHGHHHHHHHHHHHHHHHHHHHHHHHHHHGGGGAFHGGGF>EHHHHGHHHHHHHGBGHFHHHGHHDG4BB444?B0?>?///<///////@222222?<A-C-<-=----......0::.-99000000000000090:00000900;0/0////.9./:-:---../...;/.;.//---..0000/..///:./:-....../..00;090000000
@M03495:530:000000000-LYBTV:1:1101:26105:23553 2:N:0:GTGCTCTG+TTCTTCCT
ATATTTTGCCGTTGATAAACCACCCTCCCTGTGGTCGTTATCTTGCTCCTTCTGTCGTCAACGAATTTACTAATTCCAAAGCTCACATGCTGACAGATCGGAAGAGCGTCGTGTAGGGAAAGAGTGTAGGAAGAAGTGTAGGGTTGGGGGGGGGCCCGATCATTAGAAAAAAGAGCTGGTGAGCGGTGCGTGTTCTGGCAGTACTACACCCACGATTGTAATAGCGCGCTGTATGGTACGCGTGTTTCGCC
+
3ABBBFFFFFBB2EGGCGGGGFGGEHHGGHHGHH2FEEFCFB5FHFD53FEGGBDDFGEHAG1FGECGGFHHHFFGEEGFGHHHFGHDGHGE4GEG?FECA?FEHHEGEAEEAGGHHE3BCBGHFB?FGB2?G?GG3222>2/20/>//@@@--;-----;9//;/;//..-....9/.9././--;9--9.9.;/;//..;//////9/...--:.9/:9////---9--9///.;9/9.-9-.../.9.
@M03495:530:000000000-LYBTV:1:1101:14344:23570 2:N:0:GTGCTCTG+TTCTTCCT
ATATTTTGCCGTTGATAAACCAGCTAATCCTGAAAAAAAAATCAAAGCTAAAAACTACAATGCTAAGACCACGATGTGACTGCTATCAAAGTTAGATATATATGTAAATTATTCATCTGTCAAATCCTAGAATTATATCATACCTGCTCCAGCAATCACGACCTGTAATGGTTTAGTGGGTTGTTCACTGTTTCTGAAAAATGAAGATAGTTGTCCAGCTTCCAAAAAGTTTATTGTGTTTTCTAGTGGAG
+
>AACCFFFFFCCGGGGGGGGGGHGHHHHHGHHHHHHHFGGGHHHHHHGHHGFHGGHHHHHHHHHHHHHHGHHGGHGHGHHFFGHHHHHHHHHHHHHHHHHHHHHHHHHHHHHHHHHHHHHHHHHHHHHHHHHHHHHHHHHHHHFHGGHHHHHHHHHGHHGGGGGHHFHHHF?GFFHHHHGDFGGHGHHHHGHDGHHHHHHAGHFDC0CGFHHHHHFHHGHHHHEFCCADFFGGGGGGGFFGGGGGGGGGFE
@M03495:530:000000000-LYBTV:1:1101:26071:23609 2:N:0:GTGCTCTG+TTCTTCCT
ATATTTTGCCTTGATAAACCAGGGACTCAGGCTGGACCAAAGCTCACATGCTGACAGATCGGAAGAGCGTCGTGTAGGGAAAGAGTGTAGGAAGAAGTGTAGATCTCGGTGGTCGCCGTGTCATTAAAAAAAAAAAAAGAGTAAAAATACAATGGTAGGTGAACACTGACACAACAAACTAGATATAGTATAGTGCAGCCTATTCAACACGAGAAGACGATATGCAGCCTCATATGATCAGTAAACAGAGA
+
CCCCCFFFFFFFGGGGGGGGGGGGGGHHHHHHHHGHHHHHHHHHHHHHHHHHHHHHHHHHHGGGGHHHGGGEEGHHHHGFHHHGHGGFGHHHFFHHHDH4B344444BF/?/?3///<//02BBF3?GBD/<///--<../000000.<00000;000.000000;C00000:......0;0000000;00;000000:./00000000;.--../0/.-9;-00000.//000:000000000000/;//
@M03495:530:000000000-LYBTV:1:1101:16286:23613 2:N:0:GTGCTCTG+TTCTTCCT
ATATTTTGCCGTTGAAAACCAGCTAATCCTGAAAAAAAAATCAAAGCTAAAAACTACAATGCTAAGACCACGATGTGACTGCTATCAAAGTTAGATATATATGTAAATTATTCATCTGTCACATCCTAGAATTATATCATACCTGCTCCAGCAATCACGACCTGTAATGGTTTAGTGGGTTGTTCACTGTTTCTGAAAAATGAAGATAGTTGTCCAGCTTCCAAAAAGTTTATTGTGTTTTCTAGTGGAGG
+
111AA3331DDA1E13FFGGGAFG1GHH3GHCHF10AAE/BFEHF101BF1B1BGG1B11E12D21BFFBAE/GCG12F2@0@F20BFB112F2122B2FGEF2>EGB2FGGF22FDD22F11BEHFDFF<2>FEDGG22GGEBDFHGBGC00<11@FC/BCCH1111<<<??GHFHFGCGGGEGDDGEGHHHFDGDD<..0G=0:GBGCGHF0GHFFHHHHFHBAEEFGBFFFBBFFFGBFF09FG.FFB
@M03495:530:000000000-LYBTV:1:1101:26224:23622 2:N:0:GTGCTCTG+TTCTTCCT
CGTATGCCGTTGATAAACCAGTCACAACCACTTCTTGCCCTCCAAAGCTCACATGCTGACAGATCGGAAGAGCGTCGTGTAGGGAAAGAGTGTAGGAAGAAGTGTAGATCTCGGTGGTCGCCGTATCATTAAAAAAAAAAAAAGTGATACGAATGGGTGAGGATCTGGAGTGTGGTAAAGCTCTCGAGAGGTATGAGGAGAGAGGGACACAGATTGAGGGAGTGACGTAAGGGACTACGTTAGATGGGCTG
+
CCCCCFFFCBCCGGGGGGGGEGHHHHHGGGGHGGHHHHHHHHGHHHHHHHHHHHHHHHGHHHHHHHGGGGHFHGGGGGGGHHHGGHHHHHFFBGHHHHHHHHDGBDD444D?E//EE/3>/?<>/0B33?33DF2B//<@---.000000....:0.::...0//0000.;.;0./000000000.0;;-.:00000/:.........../.00:000/.....00.....0....//..//.;00:../.
@M03495:530:000000000-LYBTV:1:1101:21700:23644 2:N:0:GTGCTCTG+TTCTTCCT
ATATTTTGCCGTTGATAAACCAAAGCTCACATGCTGACAGATCGGAAGAGCGTCGTGTAGGGAAAGAGTGTAGGAAGAAGTGTAGATCTCGGGGGTGGGCGTATCAATAAAAAAAAAAAAACATGAAGTGAGATAGAGGGGGGGAGGAATAGGAAAACAAAAAGAATGATATCAAAGGACAGAAGCTGGAAGAGATACCATAGCATGAAAGATATCAAGACGAGGCAAAGTCATAACATGTTAGCAGAGCA
+
BCCCCFFFFFCCGGGGGGGGGGHHHHHHHHHHHHHHHHHHHHHHGGGGFGGEEGGEGHHHHGHHHHHHHHHGHHGHHGHHHG4F3B44BBFF/>E//</?<///0?2D2F22GC?@<@-<-..000000000000000/.----9--./<<<000<//9.......00000000000//./.:00000/.0/../000000:000000000/00000000/.----.../00000000000000:00/./0
@M03495:530:000000000-LYBTV:1:1101:24886:23646 2:N:0:GTGCTCTG+TTCTTCCT
ATATTTTGCCGTTGATAAACCAGGACTCAGGCTGGACCAAAGCTCACATGCTGACAGATCGGAAGAGCGTCGTGTAGGGAAAGAGTGTAGGAAGAAGTGGAGATATCGGTGGTGGGGGTATCATTAAAAAAAAAAAAATATACAAAAGAATAGGAGTCAGGCAGAAAAACTGTTAAGATACAAAGAGCGAAATCGATGAGAGGCATGAGAGCAAGCAGTGATGTGATATAGAAAAAGTAGTAGAACAGAAG
+
BBCCCFFFFFCCGGGGGGGGGGHGHHHHHHHHHHGHHHHHHHHHHHHHHHHHHHHHHHHHHGGGGHHHGGGGEGHHHHGHHHHGHFGGHHHHGHEFFGH3@/33444?E>EF?///////22@22@22@2AC<<>---.0000000./<:00000///00//.<9/0:..0000000000000:////----<<...00000...0.0000.://.//000000000000:<00/.<000000000///0:
@M03495:530:000000000-LYBTV:1:1101:24347:23676 2:N:0:GTGCTCTG+TTCTTCCT
ATATTTTGCCGTTGATAAACCAGCTAATCCTGAAAAAAAAATCAAAGCTAAAAACTACAATGCTAAGACCACGATGTGACTGCTATCAAAGTTAGATATATATGTAAATTATTCATCTGTCAAATCCTAGAATTATATCATACCTGCTCCAGCAATCACGACCTGTAATGGTTTAGTGGGTTGTTCACTGTTTCTGAAAAATGAAGATAGTTGTCCAGCTTCCAAAAAGTTTATTGTGTTTTCTAGTGGAG
+
AABBBFFFFFBBGGGGGGGGGGHHHHHHHHHHHHHHHGGGGHHHHHHGHHHHHHGHHHHHHHHHHGHHHGHHGGHGHHHGHHHGHHHHHHHHHHHHHHHHHHHHGHHHHHHHGHHHHHHHHHHHHHHHHHHHHHHHHHHHHHHHHHFFHGHGHHHHHHHGGGGGHHHHHHHFHGFFDGFHDGGGHHHHHHGHHHHHFHHGHHHBDGCGHHHHHHGFCHHFGCGHHFHFFFGGGGGFFFBFFFFFGGGGGFE
@M03495:530:000000000-LYBTV:1:1101:26277:23711 2:N:0:GTGCTCTG+TTCTTCCT
ATATTTTGCCGTTGATAAACCAAAGGACTCAGGCTGGACCAAAGCTCACATGCTGACAGATCGGAAGAGCGTCGTGTAGGGAAAGAGTGTAGGAAGAAGTGGAGATCTCGGGGGGGGGCGTGGCAATAAAAAAAAAAAAAAAAAAAAAAGGGCTGCATGCAAATCGAAATATACGTGAAGAATGCATATTCGGAAAGTACAGGGAATAGAAGTAAGTAGGAACTGAGAGATGGTGCATCGGAGTAGGATAG
+
CCCCCFFFFFCAGFGGGGGGGGHHHHHHHHHFHHHHGGHHHHHHHHHEHFGHHHHGHHGHHHEGGGGHHHGGGFFGHFHHGGHHHHHBGFGHHFGHHGH4@33?33?44B//E/-9;-;-----//9:://B-B-;---9--------:9......////:///9../..;///.//../////////9///9..-.//////9..//:/9//;/;;/////./////;./;B//////...-.////://
@M03495:530:000000000-LYBTV:1:1101:20614:23727 2:N:0:GTGCTCTG+TTCTTCCT
ATATTTTGCCGTTGATAAACCAGCTAATCCTGAAAAAAAAATCAAAGCTAAAAACTACAATGCTAAGACCACGATGTGACTGCTATCAAAGTTAGATATATATGTAAATTATTCATCTGTCAAATCCTAGAATTATATCATACCTGCTCCAGCAATCACGACCTGTAATGGTTTAGTGGGTTGTTCACTGTTTCTGAAAAATGAAGATAGTTGTCCAGCTTCCAAAAAGTTTATTGTGTTTTCTAGTGGAG
+
3AA3AFFFFFBBGGGGGGGGGGFHHFHHHHHHHHHHHGGEGHHHHFFHHGFHHHDHHBCGFHHHHHHHHHHGGGEE1FG4FF3BGGHFHFH4GGBGGGHHHHHHHHHFFHHHGHGBFGEHHHHHHEHHHFHFHHHHHHHFHGFHHHHHHFHGHHHHHHHDDDCG0F1<GDF<FGCGFGFFDGGGHHFHHGDGGHFHGHHHHHHHHHFHHH:GH:CHFHCFFFFCF:.CEFFGGGGGGF9CFGFFF00;FFE
@M03495:530:000000000-LYBTV:1:1101:19444:23741 2:N:0:GTGCTCTG+TTCTTCCT
ATATTTTGCCGTTGATAAACCAGAACCATCCAAAGCTCACATGCTGACAGATCGGAAGAGCGTCGTGTAGGGAAAGAGTGTAGGAAGAAGTGTAGATCTCGGTGGGGGCCGTATCAATAAAAAAAAAAAAAAAGAAAAGAATGGGAGGCAGCATGAGTAGTAATAAAATGAAGACAAAATGCGAGACAAGTGGAGAAAGTCAGAGAAGTGAAGAGTTGACATATATTACACACCAAAACACTGATGAACAA
+
DDDDCFFFFFCCGGGGGGGGGGHHHHHHGHHHHHHHHHHHHHHHHHHHHHHHHHGGGGHHHGEGEAEGHHHGGHHHGHGGGHHHFHAFGHFH4@344444BEEFD/////B//0BDB?3?GDG<@CCC-<<-:.;.///..000./.-.....00000000;009000900;00////.000..--./:.0000.09090090;0:0/000000.09000009:00;0000;..9......00000:000/
@M03495:530:000000000-LYBTV:1:1101:21032:23745 2:N:0:GTGCTCTG+TTCTTCCT
ATATTTTGCCGTTGATAAACCACCCTCCAAAGCTCACATGCTGACAGATCGGAAGAGCGTCGTGTAGGGGAAAGAGTGTAGGAAGAAGTGTAGATCTCGGGGGGCGCCGGAGCATTAAAAAAAAAAAAAAAAAAAAGGGAGGCGTAGCAGACAGTATCGATAATTGGGTGAACAAGCGATAACTAAACAACAGACGGAGGCACGACACGTATGTTCAGATCGCGAGCATGATTCAATAATGACACATCTCA
+
CCCCCFFFFFCBGGGGGGGGGGGGGHHGHHHHHHHHHHHHHHHHHHHHHHHGGGGHHHGEGGGGHHHHGGGGHHHHGGFHHHHHHHHG43@BF444@4BF?EG--?--:----9000:BFFABF;A;>9-9-----....:-.9.--.09/.//;000.....0000..9.000//...9.;0000000...//9-..9-.....-9-../0/00009000..-----090900:0:09000000/00000
@M03495:530:000000000-LYBTV:1:1101:15633:23758 2:N:0:GTGCTCTG+TTCTTCCT
ATATTTTGCCGTTGAAAACCAGCTAATCCTGAAAAAAAAATCAAAGCTAAAAACTACAATGCTAAGACCACGATGTGACTGCTATCAAAGTTAGATATATATGTAAATTATTCATCTGTCAAATCCTAGAATTATATCATACCTGCTCCAGCAATCACGACCTGTAATGGTTTAGTGGGTTGTTCACTGTTTCTGAAAAATGAAGATAGTTGTCCAGCTTCCAAAAAGTTTATTGTGTTTTCTAGTGGAGG
+
BBBBBFFFFFBAAEGGGFFGFGHHGFHCEGHHFHFGGGGFHBGGHFFFFFHHGGHHFFFFHHHHEHFHHHHGEEFHHHHHFHHHEF4FGHFFHHFHHFHFHHHGHDHHGHFFHGHFGFHHHHBFHHGH4GFHHHHHHHHFHHBGFGHE2?GHHHHBGFDA?CDG1<FGGF1FGCHDFCE<CFFHHGHHHGD=DHFHGBD.<D0DGGHCGCGHC0GF/CGFFHHCCCE9CFFFFFB0BCFGF00BB009CEG
@M03495:530:000000000-LYBTV:1:1101:24678:23763 2:N:0:GTGCTCTG+TTCTTCCT
ATATTTTGCCGTTGATAAACCAGCTAATCCTGAAAAAAAAATCAAATCTAAAAACTACAATGCTAAGACCACGATGTGACTGCTATCAAAGTTAGATATATATGTAAATTATTCATCTGTCAAATCCTAGAATTATATCATACCTGCTCCAGCAATCACGACCTGTAATGGTTTAGTGGGTTGTTCACTGTTTCTGTAAAATGAAGATAGTTGTTCAGCTTCCGTAAAGTTTATTGTGTTTTCTAGTGGAG
+
A>AAADD54FAAEEAEGBG4BFDHBFHFHBHFFC3G2A220AAF3353D5BFD3AFA3BGAFEFD5BGFGF?EEG1?@B4433@F43BE3344BB3GG4GBGG@GGHGBFF44FGHHHHEG?B?FFCEGEGHHHHFHH4?FB1F1G01111100<@1FCA/>/<<GH1G<F11F1?F10<.>-<<F<DF0000=000<=<DG000=<DHE0;GH.;000000/.0..;0FBF0CB0;0;9C/090009.;A
@M03495:530:000000000-LYBTV:1:1101:20561:23817 2:N:0:GTGCTCTG+TTCTTCCT
ATATTTTGCCGTTGATAAACCACCCTCCCTGTGGTCGTTATCTTGCTCCTTCTGTCGTCAACGAATTTACTAATTCCAAAGCTCACATGCTGACAGATCGGAAGAGCGTCGTGTAGGGAAAGAGTGTAGGAAGAAGTGTAGAAATCGGGGGACGGGGGGTGATTAAAGAAAAAAGGAAGAAAGAACGTAGTAGAATAACATGCGACGACGAGGAGAGTAAGTGCACCGAAGGACAGCGAGGGTCGCCGGGA
+
BBCCCFFFFFCBGGGGGGGGGGGGGHGGGGHFHHHHGFGHHHHHGHHHHHHHHHHFGGGGGHGGGHHHHHHHBGHHHHHGHHHHHHHHHHHHHHHHHHHHGGGGGHHGGGGEE/FGGGHHHHFFHHHHH22BGHBFFG22D22222<//AC----------;//;////.//9-..//..///;./.....;////://////..9----99--...:;///////9----.../..----;9/;-.----
@M03495:530:000000000-LYBTV:1:1101:10630:23822 2:N:0:GTGCTCTG+TTCTTCCT
ATATTTTGCCGTTGATAAACCAGGACTCAGGCTGGACCAAAGCTCACATGCTGACAGATCGGAAGAGCGTCGTGTAGGGAAAGAGTGTAGGAAGAAGTGTAGATCTCGGGGGTCGGGGGGTCATTAAAAAAAAAAAAAAGGAAGAGAGCGGGGAGGATGGTAGCATGGTAAAATAAGAATAACAGTAGAAATGATTGAGATGACAGTAGACTTAGGTGATAACGTCTGATGAATCGACTATGTGTTAACAG
+
CCCCCFFFFFCCGGGGGGGGGGHGHHHHHHHHHHGHHHHHHHGHGHHHHHHHHHHHGHGHHGGGGHHHGGGFEFGHHHGHHHGHHFGFGFHFHGFFGBG44344444BF//B//>///---.;9//9//:---;;>9--..//;9./..::-9---.//.////9/;.:///////////;//:///9;//;/;/////.//////:/;////;/9///////./././//////..-9-///////////
@M03495:530:000000000-LYBTV:1:1101:14805:23839 2:N:0:GTGCTCTG+TTCTTCCT
ATATTTTGCCGTTGATAAACCACACTTCTTGCCCTCCAAAGCTCACATGCTGACAGATCGGAAGAGCGTCGTGTAGGGAAAGAGTGTAGGAAGAAGTGTAGATCTCGGGGGGCGCCGGATCATTAAAAAAAAAAAAAGATGAGAGATCAGGAGGGAGGGGGATGATCATAAGAAGTGTGATAGAAAAAAAATGAGTATGCGGGAACACTGAACTAATGCGAAGCTGTCATAGATAGGTACAATATAAACGA
+
BCCCDFFFFFDCGGGGGGGGGGGHGHHHHHHHHHHHGHHHHHHHHHHHHHHHHHHHHHHHGGGGHHHGGGGGGGHHHGBHHHHHGHHHHHHHHGHHFF44344B4FGEEEG--<-<9--<-<B00<0FFCF;-D==<..000000.000000..-..-----.<0<F0000000/0000:00<00:/:---.00000000.<---./:00000000000..-<-0000000<::00/0<0::<00<000.9
@M03495:530:000000000-LYBTV:1:1101:8759:23866 2:N:0:GTGCTCTG+TTCTTCCT
ATATTTTGCCGTTGATAAACCAGGACTCAGGCGGACCAAAGCTCACATGCTGACAGATCGGAAGAGCGTCGTGTAGGGAAAGAGTGTAGGAAGAAGTGAAGATCTCGGGGGGGGGCGGATCAATAAAAAAAAAAAAAAAGAAAAAAGAGGGGGAGGGAGGAAGAAAAATAAATAAGAAGAAAAAGAAGATATAGAATACAGATGTATATAAAGATGTGACTCTGCAACAAAATAAGAGAGATGCAGGTATA
+
BCCCCFFFFFDDGGGGGGGGGGHGHHHHHHGHGGGGGHHHHHHHHHHHHHHHHHHHHHHHGGGFHGHGFGGGGGFHHGGHHHHHFHFHHHGHHHHHDG44B3334DFF/>D----------<0<<:0BB<@=B--99-<...//.9<./..------..-./..///:<0<000000<<0///..../0000000:00:00000000:00000::00::000<00000....000000/.<000::.<000
@M03495:530:000000000-LYBTV:1:1101:8907:23905 2:N:0:GTGCTCTG+TTCTTCCT
ATATTTTGCCGTTGATAAACCAGGGACTCAGGCTGGACCAAAGCTCACATGCTGACAGATCGGAAGAGCGTCGTGTAGGGAAAGAGTGTAGGAAGAAGTGGAGATCTCGGGGGTCGGCGTCTCATTAAAAAAAAAACGATCGACACAAGTTAGCACAGTATAGTTGTCTGCAAGCAACAAATTGCTAACGTTGCAGAGGTTGTGCTCATAAACTGCTCCTAATAGGAGGAACATCACCAGGTCAAATCAGT
+
BC@BCFFFFFBAGGGGGGGGGGHGCEFHHHHGHHHGHHHHHGHHGGHHHHHHHHBGHHGHHHGCGGHFHGEEF>EHHHHGHHHHHHGGDGHHHGGHFHGG33?33B440?/<<//>//////01>11<11FFG-@-.-;..-;-.-/..0;00000//000009000;000000:/:...9///9////.//..///..///../////////;///////////://.././9/////../////;////
@M03495:530:000000000-LYBTV:1:1101:22978:23906 2:N:0:GTGCTCTG+TTCTTCCT
ATATTTTGCCGTTGATAAACCAAAGCTCACATGCTGACAGATCGGAAGAGCGTCGTGTAGGGAAAGAGTGTAGGAAGAAGTGTAGATCTCGGTGGTCGCCGGATCATTAAAAAAAAAAAAAAGAACAGTAAAAAAGAAACAGGAGATGTTATTATGAAAAAGAAAACGGATGTACATAGAGTGAAGTAGAACAATGAATACAAGTAGAGTATAAAAATCGTGTATGATCATTTCGCTGCACATAGAGCGGA
+
DDDDDFFFFFCBGGGGGGGGGGHHHHHHHHHHHHHHHHHHHHHHGGGGHHHGEGGEGHHGHGHHHHHHHHGGHEGHGHHHHH4B@@44BBBBBEE13>/?>>///?4?4BEEFFC>BC<A?-...///000000-...////....:0000000000:00.9../:/-...-0000000:0;0:00:00000//0000000000:0000;0000000.0:.../0000000000/...9/000:;B:0--9
@M03495:530:000000000-LYBTV:1:1101:20359:23932 2:N:0:GTGCTCTG+TTCTTCCT
ATATTTTGCCGTTGATAAACCAGCTAATCCTGAAAAAAAAATCAAAGCTAAAAACTACAATGCTAAGACCACGATGTGACTGCTATCAAAGTTAGATATATATGTAAATTATTCATCTGTCAAATCCTAGAATTATATCATACCTGCTCCAGCAATCACGACCTGTAATGGTTTAGTGGGTCGTTCACTGTTTCTGAAAATGAAGATAGTTGTCCAGCTTCCAAAAAGTTTATTGTGTTTTCTAGTGGAGG
+
ABBB@FF5FF?AFACGCGGGGGHCHHFFHFHFHCHCGGEGCHFFHHEGHH5GHEAEGGHD53GGHHHHHHHHDEECF4FE4@3FDB3FGGB44F4GGGHHFHHHFGHFFHHGFGHHFHHHFHFEHGFHFFHHGHHFFHGGHG10GHHCFFHGBGGHHHHG?/AAGGFFHHE1FFHF11C.>0<<AGFHHF=GBGBFBHEGHFGHHHGHH:CG0G00GGFFCGBCG?.90;F0BB00CF/99FC09CF.0;A
@M03495:530:000000000-LYBTV:1:1101:10429:23971 2:N:0:GTGCTCTG+TTCTTCCT
ATATTTTGCCGTTGATAAACCAGGACTCAGGCTGGACCAAAGCTCACATGCTGACAGATCGGAAGAGCGTCGTGTAGGGAAAGAGTGTAGGAAGAAGTGTAGATGTCGGGGGGCGGCGGATGATTTAAAAAAAAAACACGGAGACAAGTGGAGAGGATGAGAAGCGTCATGAACGAATAAATATATGGCAGTAGGTGTTCAACGGACATAAGACGCAAAGTTGGTGGTTCAGAACAAGCGAGAGCATAATA
+
AAABBFFFFFBAGFGGGGGGGGHGHHHHHHHHHHGHHHHHHHHHHHHHHHHGHHHHHHHHHGGGGHHHGEFFEGGFHHGGHFHHH@FFGFHGFGHHH4D4@G444B4?E/<B:-A-;9--9-////////BC>9--....-9.-....////./:..//////9/-.9..//9/...../;///////././;/////;///:.-.-99;9//9.----/////.9..;/;///.;.....9;;9///;/;
@M03495:530:000000000-LYBTV:1:1101:23170:23975 2:N:0:GTGCTCTG+TTCTTCCT
ATATTTTGCCGTTGATAAACCACCCTCCCTGTGGTCGTTATCTTGCTCTTCTGTCGTCAACGAATTTACTAATTCCAAAGCTCACATGCTGACAGATCGGAAGAGCGTCGTGTAGGGAAAGAGTGTAGGAAGAAGTGGAGATCTCGGGGGGCGGCGTATCATTAAAAAAAAAAGAAGGAGAAAGAAACAAGCGGAGATTACGATGTAGCAGATCAAGTGTAGCATCAAAGAGGGAAAAAGAAGTAAACAGA
+
ABCCCFFFFFCBGGGGGGGGGGGGGHHGGHHHHHGHGGGHHHHHHHHHHHHHHHHGGGHGHGGGHHHHHHHHHHHHHFBGHHHHHGHHHHHHHHHHHHHGCGGHGHGGGGFGGHHGGHHHHFHGHFHHHFFFHHG3B2?/=22@2@F/<?--;--:--.:;0:0000:@=->-9../.....00/.///./..--;-/000.....0;000:000:000000000;0000/;...../;.;;/000:00/:
@M03495:530:000000000-LYBTV:1:1101:20883:23994 2:N:0:GTGCTCTG+TTCTTCCT
ATATTTTGCCGTTGATAAACCACCCTCCCTGTGGTCGTTATCTTGCTCCTTCTGTCGTCAACGAATTTACTAATTCCAAAGCTCACATGCTGACAGATCGGAAGAGCGTCGTGTAGGGAAAGAGTGTAGGAAGAAGTGTAGATCTCGGGGGTCGCCGGAGCAATAAAAAAAAAAAAAAGTAGGGAAAAGAGAGGTACAGAGAAGAAAAGAACAAAGGACATAGGACGAGCAAGAAGATGAGGATCACGGAG
+
CCDCDFFFFFDBGGGGGGGGGGGGGHHGGHHHHHHGGGGHHHGHHHHHHHHHHHHHGGGHGHGGGHHHHHHHHHHHHHHHHHHHHHHHHHGHGHHHHHHHGGGGHGGGGGGFGHHHHGHHHHHHHHHHFHGHFGFGGFDDD222@FHF/>?-.<-<@?---</:C0::0---<---9-.0000./.<//<//..000000/<0/0////..///.///./000000--<--///</:0000/0//./.9-.
@M03495:530:000000000-LYBTV:1:1101:24856:23995 2:N:0:GTGCTCTG+TTCTTCCT
ATATTTTGCCGTTGATAAACCACCCTCCCTGTGGTCGTTATCTTGCTCCTTCTGTCGTCAACGAATTTACTAATTCCAAAGGAGGAGTATGTTGTTTTTGGAATTTAAGGTAATTGTTGGCTCTAGCTGCCATAGCAATGTCACAACCACTTCTTGCCCTCCAAAGCTCACATGCTGACAGATCGGAAGAGCGTCGTGTAGGGAAAGAGTGTAGGAAGAAGTGTAGGGCTCGGAGGGCGCCGGGTAGATGA
+
CCCCCFFFFFCCGGGGGGGGGGGGGHHGGHHHHHHHGGGHHHHHHHHHHHHHHHHHGGGHEHGGGHHHHHHHHHHHHHHGGHHHGEFFHHHHHHHHHHGGGHHHHHHHHHGHHHHHHHHHHHHHHHHGHFHHHHHHHHHHHHHHHHDGGGGGHHHHHHHHHGHEHHHHHGHGHHHHHHHHHHGHHGFGGFHHGGGGGGHHHHGBCGHGGCG;CFFFGGCFF;B;9C0./..-:.--;.9--;--.-.0000
@M03495:530:000000000-LYBTV:1:1101:13092:24012 2:N:0:GTGCTCTG+TTCTTCCT
ATATTTTGCCGTTGATAAACCAGCTAATCCTGAAAAAAAAATCAAAGCTAAAAACTACAATGCTAAGACCACGATGTGACTGCTATCAAAGTTAGATATATATGTAAATTATTCATCTGTCAAATCCTAGAATTATATCATACCTGCTCCAGCAATCACGACCTGTAATGGTTTAGTGGGTTGTTCACTGTTTCTGAAAAATGAAGATAGTTGTCCAGCTTCCAAAAAGTTTATTGTGTTTTCTAGTGGAG
+
3ABBBFFFFFBAGGGGGGGGGGHHHHHHHHHHHHHHHGGGGHHGHGFFHHHFHHGHHHHHHHGHHHHHHHHGGGCEEDHBGFFHHFHGHHHHHHFHHHHHHHHHHHHHHHHGHHHHHHHHHHHFHHHHHHHHHHHHHHHHHHHFHHFHHHHHHHHHGHHGGGGGBFDGGFG<FHHHFGHEAFCFHHHHGHHHGHHHHHHHAGFFHHFFHEHFFGBCGHCGGHHEGCGGGGGGGGGGGB;FFGFFGGGGG0.
@M03495:530:000000000-LYBTV:1:1101:23682:24052 2:N:0:GTGCTCTG+TTCTTCCT
ATATTTTGCCGTTGATAAACCACCCTCCCTGTGGTCGTTATCTTGCTCCTTCTGTCGTCAACGAATTTACTAATTCCAAAGCTCACATGCTGACAGATCGGAAGAGCGTCGTGTAGGGAAAGAGTGTAGGAAGAAGTGTAGAGCTCGGGGGTCGCCGGATCATTAAAAAAAAAAGAAGAAGAACGAGATTGGGAGGCGGCCTGACTGAGGTGAATCGTGATCTAGGAGCAAGAAGTCAGCTAGCAGGCGTG
+
DCCEDFFFFFDCGGGGGGGGGGGGGHHGGHHHHHHHGGGHHHHHHHHHHHHHHHHHGGGHGHGGGHHHHHHHHHHHHHGHHHHHHHHHHHHHHHHHHHHHGGGGHHHGGGGGGGGHHGHHHHGHHHHHHGHHHFHHFH2222222@?C/<E<.--.<-<.<:<111C1<-9@B<.<./0//0//...<910....-.----<.F/1100</.1:11...//111100/../////111<0110000..-.-
@M03495:530:000000000-LYBTV:1:1101:15417:24053 2:N:0:GTGCTCTG+TTCTTCCT
ATATTTTGCCGTTGATAAACCAAAGCTCACATGCTGACAGATCGGAAGAGCGTCGTGTAGGGAAAGAGTGTAGGAAGAAGTGTAGATCTCGGTGGGCGCCGTGTAAATAAAAAAAAAAAAAGGATTAAGATGTAAAGAGTTCCAAACAACACCACCAAGAGCTTGGAATGGAGCCGTGGACGTCTCATTGCTGACGTGACAGCATCAAGTCTTCTGCTCTAACGTTCTAGCTACTGGACACATAACAAGCA
+
AABCCFFFFFCAGGGGGGGGGGHHHHHHHHFFHHHHHHHHHHGHGGEB2FFFEGGEFHHHFGHHHHHH@GFGHHHHFHH3BBB4D444F4BA111/1///>//024444?33B@C/></A-..0<1111111000<=0/0<00000<...:....:C.:.:/0:/.009000//.-.--;0-../:00009000;9.99.9;./;:0000:00000000000:.///:90900;00:;.0./00000:/./
@M03495:530:000000000-LYBTV:1:1101:14812:24135 2:N:0:GTGCTCTG+TTCTTCCT
ATATTTTGCCGTTGATAAACCAGGGACTCAGGCTGGACCAAAGCTCACATGCTGACAGATCGGAAGAGCGTCGTGTAGGGAAAGAGTGTAGGAAGAAGTGTAGAGCTCGGGGGGCGGCGGAGCATTAAAAAAAAAAAAAAGGAGGAAGTAGGAGGAAGAATAATAATAAGAATAAAAAGTAAATGACATGCAAAAACAATATGTAAAGAATAAAATAATGTAAGAATTGAAGATCAGAGAGATACAATGAG
+
ACCCCFFFFFCCGGGGGGGGGGHGGGGHHHHHHHHGHHHHHHHHHGHHHHHHHHHHHHHHHHGGGGHHHGFGGEEHHHHGGHHHGHHHHHHHHHACGCFG4B3434BB>E/>?--;-9-----9000990B>;@-C;-;-..;.../.00900/..::9/000900000000000000.;90099000000000/....:000090009.00000:0000000000900000009;B0;;.;000000000
@M03495:530:000000000-LYBTV:1:1101:5728:24150 2:N:0:GTGCTCTG+TTCTTCCT
ATATTTTGCCGTTGATAAACCAGGACTCAGGCGGACCAAAGCTCACATGCTGACAGATCGGAAGAGCGTCGTGTAGGGAAAGAGTGTAGGAAGAAGTGTAGATCTCGGTGGGCGAGGGATCAATAAAAAAAAAAAGGGTAAGAGATACATGTAACGGCATACAACAAGAGGATAAAGTACATTTGAAACGTAAACAAAATCGATGAAGTACTGCTGATAGTGATTGCGATGATAATGTCACATGAGTTAAG
+
3AAAAFFFFFBAGGGFGGGGGGHGHHFHHFFHGGGGGHHHHHHHHHHHHGHHHHHHHGHHGFGGHHHFGGG>E?FFGGGHHHHHGGGHHGHHGCGHDFB?F4444B?/<E/<?///</?2/?1?11?11>-----....//000;00000000:0.----0009/..//...990000009000:////..9..//...//.../;/////////////////////.-../////;///9//////////
@M03495:530:000000000-LYBTV:1:1101:9889:24161 2:N:0:GTGCTCTG+TTCTTCCT
ATATTTTGCCGTTGATAAACCAGCTAATCCTGAAAAAAAAATCAAAGCTAAAAACTACAATGCTAAGACCACGATGTGACTGCTATCAAAGTTAGATATATATGTAAATTATTCATCTGTCAAATCCTAGAATTATATCATACCTGCTCCAGCAATCACGACCTGTAATGGTTTAGTGGGTTGTTCACTGTTTCTGAAAAATGAAGATAGTTGTCCAGCTTCCAAAAAGTTTATTGTGTTTTCTAGTGGAG
+
AABCCFFFFFCAFGGGGGGGGGHHHHHHHHHHHHHHHGGGGHHHHHHGHGHHHHGHHHHHHHHHHHHHHHHHGGHGGEHGHHFHHHHHHHHGHHHHHHHHHHHHHHHFHHHHHHHHHHHHFHHHHHHHHHHHHHHHHHHHHHHCFHHHHHHHHHHHHHHFGGGFHGFHHHHFHHHGGGFFCFFGHHHHHHHHHHHHHHHHHHHB=CCHHHHEFHHFHHHFGHGHB:GGEBFGGGGGGGFGGF0FFFGGGGE
@M03495:530:000000000-LYBTV:1:1101:13286:24161 2:N:0:GTGCTCTG+TTCTTCCT
ATATTTTGCCGTTGATAAACCAGCTAATCCTGAAAAAAAAATCAAAGCTAAAAACTACAATGCTAAGACCACGATGTGACTGCTATCAAAGTTAGATATATATGTAAATTATTCATCTGTCAAATCCTAGAATTATATCATACCTGCTCCAGCAATCACGACCTGTAATGGTTTAGTGGGTTGTTCACTGTTTCTGAAAAATGAAGATAGTTGTCCAGCTTCCAAAAAGTTTATTGTGTTTTCTAGTGGAG
+
3AAB?FFFFFBBGGGGGGGGGGHGHHHHHHHBGGHHHGGGGHFHHHFFHHHHHGGFHFHHGHHHHHHHHGHHGGHGCFHGHFFHHHGHHHGHHHHHHHGHHHHHGHHHHHHHHHHGHHHFHHHHHHHGGHGHHHHHHGHHHHHFHHEHHHHFHGFHHFHGGFGGHHHHHHHFGHHHHHHCCFGDHHHHHHFHHHHHHHFHCGHHHFBGHHHBGHHHGBGFFGFGFGHEEBCFFGGGGGFFGGEGGGBFFB.
@M03495:530:000000000-LYBTV:1:1101:13391:24176 2:N:0:GTGCTCTG+TTCTTCCT
ATATTTTGCCGTTGATAAACCAGCTAATCCTGAAAAAAAAATCAAAGCTAAAAACTACAATGCTAAGACCACGATGTGACTGCTATCAAAGTTAGATATATATGTAAATTATTCATCTGTCAAATCCTAGAATTATATCATACCTGCTCCAGCAATCACGACCTGTAATGGTTTAGTGGGTTGTTCACTGTTTCTGAAAAATGAAGATAGTTGTCCAGCTTCCAAAAAGTTTATTGTGTTTTCTAGTGGAG
+
BCCCBFFFFFBAFFGGGGFGGGHHHHHGHHHHHHHGHGGFGHFHHFFBHHHHHGGHHGHHHHHHHHHHHBGHGGHGGGHHHEEGHFFHHHFHGHHHHHHHFHHHGGHHHHHHHHHHHHHHHHHHHFHHHHHHHHHHHFHGHHGHDHHFHHHFGHFHHHHGGGGGHHHFFHGGHHHHGFHGGGGGHHHHGHFGGHHFGHHHGHFF=CCHHHHHHHFFFHB0CGFH<GHGGGGFFGFGGFFFFFBFFEBFGGG
@M03495:530:000000000-LYBTV:1:1101:18664:24197 2:N:0:GTGCTCTG+TTCTTCCT
ATATTTTGCCGTTGATAAACCAGTCAGGAGTCCAAAGCTCACATGCTGACAGATCGGAAGAGCGTCGTGTAGGGAAAGAGTGTAGGAAGAAGTGTAGAGCTCGGGGGTCGCCGGATCAATAAAAAAAAAAAAAAAAGAAGAGAGACTAAGAGAGATGATCAGAGGACAGGACAAGAGATGAGATACACATGCAAGGGATAAGGAAGAGCACAAGTGGGAGGCGAGTCCAGGACAACACGTCAGAACGACTG
+
CCCCDFFFFFCCGGGGGGGGGGHHHHHHHGGHHHHHHGHHHHHHHHHHHHHHHHHHGGGGHHHGGGGEGHHHHGHHHHFGGHGHHHHGFGHHFG443@34331E//E//>///////?11111=?C?-A---<---.<./0./../000000/..1<<111000.../..../.././10101<11:000:0<10...//0000/.<./<.//.110...-.<---/0:0/../.........1</.<-..
@M03495:530:000000000-LYBTV:1:1101:6095:24212 2:N:0:GTGCTCTG+TTCTTCCT
ATATTTTGCCGTTGATAAACCAGTCTCCAAAGCTCACATGCTGACAGATCGGAAGAGCGTCGTGTAGGGAAAGAGTGTAGGAAGAAGTGGAGAGCTCGGGGGGGGCCGGGGCATTAAAAAAAAAAAAAAAAAACAATGTGTTCGACAGACAAGAACCAGAAGATAGAAATGAAACAAAGCACATCACACTGATATGATTAGTGGAGCTAGACCTCAGATAGAGAATGCTTACGACATGAAGTAACTAAAGA
+
BAABBFFFFFDAEGGGGGGGGGHHHHHHHHGHGHHHHHHHHHHHGHHHHHHEEFGHHBEAEEEEBGHHGGGHFFGGHHFFHEBC?FG4F3313113B>>/EE-:--------:;///;//@A--;--9-----..9//9//:;.;..-;./:;/F/....////////////:9//..;9/:/9/99/9/:////////9///;/:;.////////9///////9///9/9:.;.;./B/:;/////////
@M03495:530:000000000-LYBTV:1:1101:24367:24212 2:N:0:GTGCTCTG+TTCTTCCT
ATATTTTGCCGTTGATAAACCAGCTAATCCTGAAAAAAAAATCAAAGCTAAAAACTACAATGCTAAGACCACGATGTGACTGCTATCAAAGTTAGATATATATGTAAATTATTCATCTGTCAAATCCTAGAATTATATCATACCTGCTCCAGCAATCACGACCTGTAATGGTTTAGTGGGTTGTTCACTGTTTCTGAAAAATGAAGATAGTTGTCCAGCTTCCAAAAAGTTTATTGTGTTTTCTAGTGGAG
+
A1AAA3DDFFDAGGEFFFFFGGHFCFHHHHHHGADFHEEGGHGHHFBBFHHDFBEBGGFFFFGGFBFHFECGAECF0FGH2@BFH@0GEBHGHHFGHHHHGHHFHBEFGHFFFHHHHGEF2G21B1FGHEFHHHHFBGDFFG>0FBFB1C1F00FGHHCC?CCGC?<<G1F1<<<111<<A.<CCGGFHHGB0GHEDDG0G.<00;0GBGGFH;0:0:/:GF/CG0.9CFGGBBB0;;CF/BCF000;.0;
@M03495:530:000000000-LYBTV:1:1101:13066:24223 2:N:0:GTGCTCTG+TTCTTCCT
ATATTTTGCCGTTGATAAACCAGGACTCAGGCTGGACCAAAGCTCACATGCTGCCAGATCGGAAGAGCGTCGTGTAGGGCAAGAGTGTAGGAAGAAGTATCGGTATACGGGGGAGCGGGATCATTAGGCAGCAGAGGCGCGCAACACCAGGCTAGCCAAGGAGGAGATGCTGAAGCAGCGGAACCTCCCAGGACACGGTGTAGCATACACTAAACGGGATGTCCACGCGGAAGCGAGGCGAAAAACTTCAA
+
A@?AB5DDDFD>?ECFGBEFFCH2FA4ACEGFGA2EC2FG2FEGFHHGAF3FF3B331BA111AB1B2AEAE>11BDBF2FFE214BB4FGHHA1B3B444/////44?>///////><///01>1111>..>00...<-----:.C.9....0C//0/...9..../;9000009//:-99--;./.../9..;9.-..;////9/:9//////...9..9;9//..----.:9.--------;://:/9
@M03495:530:000000000-LYBTV:1:1101:18695:24269 2:N:0:GTGCTCTG+TTCTTCCT
ATATTTTGCCGTTGATAAACCAGCTAATCCTGAAAAAAAAATCAAAGCTAAAAACTACAATGCTAAGACCACGATGTGACTGCTATCAAAGTTAGATATATATGTAAATTATTCATCTGTCAAATCCTAGAATTATATCATACCTGCTCCAGCAATCACGACCTGTAATGGTTTAGTGGGTTGTTCACTGTTTCTGAAAAATGAAGATAGTTGTCCAGCTTCCAAAAAGTTTATTGTGTTTTCTAGTGGAG
+
CCCCBFFFFFCAGGGGGGGGGGHHHHHHHHHHHHHHHGGGGHHHHHGHHHHHHHGHHHHHHHHHHHHHHHHHGGHGFFHHGFFFGHHHHHHFHHHHHHHHHHHHHHHHHHHHHHGHHHHHHHHHHHHGHHEHHHHHHHHHHHHFGHHHHHHGFHFHHGHGFGGGHHHFHHHGHHHHHHHHDGCGHGHHHHHHHEHHHHHHHHHHGGGHGHHGHHGGHHHFEHHGHBGEECFFGGGGGGFFGGEFBFFFGBE
@M03495:530:000000000-LYBTV:1:1101:25793:24276 2:N:0:GAGCTCTG+TTCTTCCT
ATATTTTGCCGTTGATAAACCAGCTAATCCTGAAAAAAAAATCAAAGCTAAAAACTACAATGCTAAGACCACGATGTGACTGCTATCAAAGTTAGATATATATGTAAATTATTCATCTGTCAAATCCTAGAATTATATCATACCTGCTCCAGCAATCACGACCTGTAATGGTTTAGTGGGTTGTTCACTGTTTCTGAAAAATGAAGATAGTTGTCCAGCTTCCAAAAAGTTTATTGTGTTTTCTAGTGGAG
+
ABABBFFFFFCAGGGGGGGGGGHCFHGHHCHHHCHFHGGGGHFHHHBGHHHHHGGHHHCGHHHEHGHHHBHHGGHGHGHHFFGFHHEFHFHHHHHHHHGHGHHHHFHHHBGHHHFHHHGFHHFHHHHHHHHHHHHHHHGGHHFHHHHHBGFHFHHHGHHGFG?DFGHGHHH1FCGFGHHHGEGFHHDHFEGFFHFFBFHFAGB<0GGHHG0GFC::CF/GFEHFHFAADFGGFGGGBFBFFFFF=FB0CBE
@M03495:530:000000000-LYBTV:1:1101:17792:24283 2:N:0:GTGCTCTG+TTCTTCCT
ATATTTTGCCGTTGATAAACCAGCTAATCCTGAAAAAAAAATCAAAGCTAAAAACTACAATGCTAAGACCACGATGTGACTGCTATCAAAGTTAGATATATATGTAAATTATTCATCTGTCAAATCCTAGAATTATATCATACCTGCTCCAGCAATCACGACCTGTAATGGTTTAGTGGGTTGTTCACTGTTTCTGAAAAATGAAGATAGTTGTCCAGCTTCCAAAAAGTTTATTGTGTTTTCTAGTGGAG
+
3AAABFFDFFBAEFGGGGGFGGHGGHHHHHHHFGHHHGGEGHHGHGGFFHHHHHGHHHGHHGHGHHBHHFHHGGHGFGHHGGFHHHHHFHHHGFFFHHHHGHHHFHHHHHHHHGHHHHHHHHHHGHHHHHHHHHHGHHHHHHFCGHHHHBFHHHGHHGHGGGG?BGFB1FHFHHHHHHHHDGGDA<1FHHHFHHHHHHFHAGGFFHHHGHFHHHBCFFGHHCGGCHCEEBFFGFGGFFB/CB9FGGBBFFE
@M03495:530:000000000-LYBTV:1:1101:26360:24299 2:N:0:GTGCTCTG+TTCTTCCT
ATATTTTGCCGTTGATAAACCAGCTAATCCTGAAAAAAAAATCAAAGCTAAAAACTACAATGCTAAGACCACGATGTGACTGCTATCAAAGTTAGATATATATGTAAATTATTCATCTGTCAAATCCTAGAATTATATCATACCTGCTCCAGCAATCACGACCTGTAATGGTTTAGTGGGTTGTTCACTGTTTCTGAAAAATGAAGATAGTTGTCTAGCTTCCAAAAAGTTTATTGTGTTTTCTAGTGGAG
+
BBBBBFBFBFBA2EGGGFGGGGCHFHHHHGGGD3EEGEGGCGCFGGHBGDFEGHEFHBGGHHHFFDFHBBFE?EGEFF44433@D43BGGEHBGFFGF444GGDGFHFF4EHBFGFFFFG4FGDGF344DGGH?44B?B2FGF01G0111C1?00@@CFGDG@DCF11?FF?FCCFFDCCFFGGFG1D0DDBDFHHEHGHHHFF0=:0CGF0<;:0;CCC00:C0:..;BFFBFBFFGGFF;0;BBFFF0A
@M03495:530:000000000-LYBTV:1:1101:16471:24313 2:N:0:GTGCTCTG+TTCTTCCT
ATATTTTGCCGTTGATAAACCAGGACTCAGGCTGGACCAAAGCTCACATGCTGACAGATCGGAAGAGCGTCGTGTAGGGAAAGAGTGTAGGAAGAAGTGTAGAGCTCGGGGGTGGGGGGGTAAAGAAAAAAAAAAAAAGAGGGGAGAGCAGTGGGGGGGATAGGATAAGAAAAAACAAGAAGAGACAGCCTAGATAGGAACTAAGAAGGAGAGAGATATATTAAGAGCATGAAAACGTGTGGAGAGAGGAA
+
ABBBBFFFFFBBGGGGGGGGGGHGHHHHHHGHHHGHHHHHHHFHHHFCHHHGHGGFEFGHHGGGGGHHGGGE>FHHHFFFGHCFGBGGHFEEB?1FFGFB434343?///<B//////---.////./..;--;9---..9..9.-.;./////.-----;.//////////.:-..:..///......9./////////.;//////......../9////////;.////////:../.././.9:...
@M03495:530:000000000-LYBTV:1:1101:19525:24316 2:N:0:GTGCTCTG+TTCTTCCT
ATATTTTGCCGTTGATAAACCAAAGCTCACATGCTGACAGATCGGAAGAGCGTCGTGTAGGGAAAGAGTGTAGGAAGAAGTGTAGATCTCGGGGGGCGGCGGATCATTAAAAAAAAAAAAAAAAAAAAAAAAAGTGAAAGAGATAGTAATAAATAACAATAAGCAAGACATAAATGAAAAAGATAAATACATAAAATATACAGAAATTCAATACATTAAGTAGAGCTAGTATGACGACGATGCTCTAACTC
+
DECDDFFFFFCBGGGGGGGGGGHHHHHHHHHHHHHHHHHHHHHHGGGGHHHFGGGGGHHHHGHHHHGHHHFGHHHHHHHHFDBB@444BB1F/EE--<-99--99<1<::BFFDF;@D9>C-----999----<0111:1/</1<B1111111:F1<000101<1<////111:111111..9011111001111110111111001111111001:1111:1111000011111..---..<11111011
@M03495:530:000000000-LYBTV:1:1101:5005:24317 2:N:0:GTGCTCTG+TTCTTCCT
ATATTTTGCCGTTGATAAACCAGCTAATCCTGAAAAAAAAATCAAAGCTAAAAACTACAATGCTAAGACCACGATGTGACTGCTATCAAAGTTAGATATATATGTAAATTATTCATCTGTCAAATCCTAGAATTATATCATACCTGCTCCAGCAATCACGACCTGTAATGGTTTAGTGGGTTGTTCACTGTTTCTGAAAAATGAAGATAGTTGTCCAGCTTCCAAAAAGTTTATTGTGTTTTCTAGTGGAG
+
3>>AADFFFFBAEEAFGFGGGGHHHHFHHGFHHGHGHGGGGHHHHHHHFFGHGEEFFCHHGEHHHFHGH2FGFGEG1FHFHGGHFFHHHBFB@FHHHHHFHHHHGHHHHGHHHHGHHHHHHGHHGG3FHHEHHHFHFGFHHHDGHFHEFHFHHHGHF<F/E/<EFFGGHGBF??GB>FGHGGGDHHFHHHHHGEFHHHHHCFD00<=GGHGBGHGCGGGHFHFBFGEGE0CGGFBFFFF/FGB0BFBFFFE
@M03495:530:000000000-LYBTV:1:1101:10235:24318 2:N:0:GTGCTCTG+TTCTTCCT
ATATTTTGCCGTTGATAAACCAGTCACAACCACTTCTTGCCCTCCAAAGCTCACATGCTGACAGATCGGAAGAGCGTCGTGTAGGGAAAGAGTGTAGGAAGAAGTGAAGATATCGGTGGTCGGCGGATCAATAAAAAAAAAAAATGAAATAATAGAACAGAAATCTACAAATACATACATATATGAATGAAGAGATCACGGCAACTACGTAATATACTGATAGAGGATAAGGCAAAACATCTAATGAATGA
+
CCCCCFFFFFCBGGGGGGGGGGHHHHHHHGGGGHHHHHHHHHHHGHHHHHGHHGHHHHHHDHHHHHHHGGGGHHHGGGGGEFGFHGHHHHHHFGGGHHFHHHHFGB44433444?>//?/3////////?11111==--C-<:?.:000000000000///0000009;09000;0C0;0;000000;;0000./0:0/..---./00.;0..0000;00000;0/.90000/...9;.00000:000000
@M03495:530:000000000-LYBTV:1:1101:25528:24320 2:N:0:GTGCTCTG+TTCTTCCT
ATATTTTGCCGTTGATAAACCAGGACTCAGGCTGGTCCAAAGCTCACATGCTGACAGATCGGAAGAGCGTCGTGTAGGGAAAGAGTGTAGGAAGAAGTGTAGATCTCGGTGGTCGGCGGATAATTAAAAAAAAAAAAAAAGAGAAGAACGAAGAGGGCATGAGGAGAGAAGAAAACGCTGAAGAGAGAGTAGAGAGGTAGGATCAGGCAGATGAGGAGGCAACAAAGGAGAGACAGAGCAGAGGAGAGCGC
+
ACBCDFFFFFBBGGGGGGGGGGHGHHHHHHHHHHGHHHHHHHHHHHGHHHHHHHHGHHGHHGGGGFHHGGGE>FFGHHGGHHHGHHHFGHHGHHGHHDD@4B444440?>>A/3//>><//?D22@2=1F@@-A?-----..//:/0//...9....../.00/:....:/0////--...000./...<<:000..000.00/.00/9..00<0/09........///....//////0//....9..--
@M03495:530:000000000-LYBTV:1:1101:16426:24325 2:N:0:GTGCTCTG+TTCTTCCT
ATATTTTGCCGTTGATAAACCAGCTAATCCTGAAAAAAAAATCAAAGCTAAAAACTACAATGCTAAGACCACGATGTGACTGCTATCAAAGTTAGATATATATGTAAATTATTCATCTGTCAAATCCTAGAATTATATCATACCTGCTCCAGCAATCACGACCTGTAATGGTTTAGTGGGTTGTTCACTGTTTCTGAAAAATGAAGATAGTTGTCCAGCTTCCAAAAAGTTTATTGTGTTTTCTAGTGGAG
+
AABCCFFFFFCCGGGGGGGGGGHHHHHHHHHHHHHHHGGGGHHHHHFHHHHFHHGHHFHHGHHHHHHHHHHHGGGGGFHFGHBHHHGHHHGHHHHHHHHHHHHHHHHHHHHHHHHHHHFGHHHFHHHHHHHHGHHHHHHHHHHGHHFGGHHGGHHHHHHGGGGGHHHHHHHGHFFHFHGHDGGGHHHHHHHHHGHGGGFHHHHEHHGHHHGGHHFFHFHGGHFHCCG..0=FFGFGGGGGBFGFFGFFFFF
@M03495:530:000000000-LYBTV:1:1101:16848:24398 2:N:0:GTGCTCTG+TTCTTCCT
ATATTTTGCCGTTGATAAACCAGAGGACTCAGGCTGGACCAAAGCTCACATGCTGACAGATCGGAAGAGCGTCGTGTAGGGAAAGAGTGTAGGAAGAAGTGGAGATCTCGGGGGGGGGCGGAGAATTAAAAAAAAAAGAAGAAAAGAAGGGAGGAGAGGGAGGAAAAAAAAACACAAAAAAAGAGACAGCTAGAGTTCAAGCACGAGAAAAAAAGACGAACGAACAGCAGAACACGCGAGATAAAGGGGAA
+
DCBCCFFFFFCBGGGGGGGGGGHHHGHHHHFGGHHHGHHHHHHHHHHHHHHHGHHHHHHHHHHGGGGHGHGGGGGGHHHHGFHHHFHFGGHHHGHHGHHDG33/3334B0F/EC--:-:@--;-:0:0:B0FAB;C>.../0//:/9./....-.......9-A///.----......:.--../:///.000000000000//-.-..0;:--../.----..--/././///;.9----:00000.-9.
@M03495:530:000000000-LYBTV:1:1101:20738:24401 2:N:0:GTGCTCTG+TTCTTCCT
ATATTTTGCCGTTGATAAACCAGCTAATCCTGAAAAAAAAATCAAAGCTAAAAACTACAATGCTAAGACCACGATGAGACTGCTATAAAAGTTAGATATATATGTAAATTATTCATCTGTCAAATCCTAGAATTATATCATACCTGCACCAGCAATCACGACCTGTAATGGATTAGAGGGTTGTTCACTGTTTTTGAAAAATGAAGATAGTTGTCCAGCTTCCAAAAAGTTTATTGTGTTTACTAGAGGAG
+
AAAAAFBBFFD1E1ADGEGEGGEC1B1GF3AEB111BAE/AF11F1A0F11111A1D1FG1112D21BE0C///B/11B11101B22BF11B2B2@2F222B2F>GHGH2GGED22>2D22>F1B<11B1GF2BFBD22>>G1<1F001B0</<@@C1@C?>//011<11<1??GD11<..>-ACF00000D0/.-C00D.:00<00:C0;;C0;0;/;:00/=00..90;;;CFBFB//900;00099..
@M03495:530:000000000-LYBTV:1:1101:24904:24450 2:N:0:GTGCTCTG+TTCTTCCT
ATATTTTGCCGTTGATAAACCAGCTAATCCTGAAAAAAAAATCAAAGCTAAAAACTACAATGCTAAGACCACGATGTGACTGCTATCAAAGTTAGATATATATGTAAATTATTCATCTGTCAAATCCTAGAATTATATCATACCTGCTCCAGCAATCACGACCTGTAATGGTTTAGTGGGTTGTTCACTGTTTCTGAAAAATGAAGATAGTTGTCCAGCTTCCAAAAAGTTTATTGTGTTTTCTAGTGGAG
+
?ABBBFFFFFBAGGGGGGGGFGGHFHHHHHHHHHHHGGGGGHHGHHGHHBGHFFGHF3CGFHCHHHHGHGFHGCC?BDF4EBCFFDCHHGHHFFGHHFGFHHHHGHHHHHHFHGFBGHHHEHFGGDFHHHHHGHGHHHHHHHHFHHHHHHGHGFHEHGFDDGCGHHDDGGH<DGGH1FAE.CDDHFFH<<=DGHGB<DBGFHF=B:;GFHFHHGFFGG/CGGH0CHC?ACFGEFF090CFFF0BFFFFF09
@M03495:530:000000000-LYBTV:1:1101:18043:24477 2:N:0:GTGCTCTG+TTCTTCCT
ATATTTTGCCGTTGATAAACCAGGACTCAGGCTGGACCAAAGCTCACATGCTGACAGATCGGAAGAGCGTCGTGTAGGGAAAGAGTGTAGGAAGAAGTGTAGATCTCGGGGGTCGGCGGATCATTAAAAAAAAAAAAAAAGAAAAGGTGGCAGTAGGAGGATACATCACTAAAGCAAGAACTATATAGAGTACAAATGGTGTGGAAGAAATAGCTATGACGTAGAGAGACACACAGTCATAAGAACAACAG
+
BCCCCFFFFFDCGGGGGGGGGGHGHHHHHHHHHHGHHHHHHHHHHHHHHHHHHHHHHHGFHGGGGHHHGGGEEFHHHHGHHHHHHHHDGHHHHHHHGHH4B3@44B?FF/EB//>///---->111000<CC?@?--9--<..///.00../9/0000/.9<0000000000:000/////:0:000000<00000:0000...:0/.//00000000:0.....0:9<//</...000000000///../
@M03495:530:000000000-LYBTV:1:1101:22435:24498 2:N:0:GTGCTCTG+TTCTTCCT
ATATTTTGCCGTTGATAAACCAGGACTCAGGCTGGACCAAAGCTCACATGCTGACAGATCGGAAGAGCGTCGTGTAGGGAAAGAGTGTAGGAAGAAGTGGAGATCTGGGTGGTGGGCGTATTATTAAAAAAAAAAAAAAAAGAAGAGGGTGAGGAAGAGAAAAAGATTGAGCATCAGTACAGGCGACAAGTAGAGTATACAGTAATCACGAAAAATCGCTGCGAGACGCACGACATATACACACAAATAAC
+
ABBBBFFFFFBBGGGGGGGGGGHGHHHHHHHHHHGHHHHHHHHHHHHHHHHHHGHHHGGHHGGGGHHGGGGGEGHHHHGHHHHHHHHFGGHHHHEHGFB3@/33?B43BB>E//?//////2?3B3333<@C@/@-<---:..;//.....;9.0/...////;..00000000000000///.-9---.;//:////////://////....-.9/..9;.----.9----.--.//9//:/....////
@M03495:530:000000000-LYBTV:1:1101:20373:24507 2:N:0:GTGCTCTG+TTCTTCCT
ATATTTTGCCGTTGATAAACCAGTCAACGAATTTACTAATTCCAAAGCTCACATGCTGACAGATCGGAAGAGCGTCGTGTAGGGAAAGAGTGTAGGAAGAAGTGGAGATCTCGGTGGTCGGCGGGTCAATAAAAAAAAAAAAAAAGAAGACAAGAGTAGCGAAGAGTATGCAACAAGAAGAGCAGTAGATAAAATGGTGATATGACATGATTAAGACTTCGGAGACGGGACCCAGTGACGTGGATCTAACA
+
CCDDDFFFFFBBGGGGGGGGGGHHHHHHGGFHHHHHHHHHHHHHHHHHHHHHHHHHHIIHHHHHHHGGGGHHHGGCEEGEGHHGFHHHHHHHGHHHEHHFHH4F331333440?>?F?3>//<//>/01=11<1>C<@@C-:---...<0/:/./.0000----..<0:00000<./://0./0/00000000000000<000000:0000000000000...--...-.-9...00<0.9.<.<00:000
@M03495:530:000000000-LYBTV:1:1101:8260:24526 2:N:0:GTGCTCTG+TTCTTCCT
ATATTTTGCCGTTGATAAACCACCCTCCCTGTGGTCGTTATCTTGCTCCTTCTGTCGTCAACGAATTTACTAATTCCAAAGCTCACATGCTGACAGATCGGAAGAGCGTCGTGTAGGGAAAGAGTGTAGTAAGAAGTGAAGAAACCGGGGGGGGCGGTATCTTCAGAATAGAAAGAGAGCATGACTACATATCGCGGAGTCTGGTGTATGGAGAAGTCATCGTAGCCGTGAGCACATCACGATAGTATTGT
+
3A3AAFFFBFDAGFEGBGGGGGGCGGGEFGHCEGEGEGGAHHBDH5F5AFGHFDGFGFFFEGAFFFHFEFFGB5FFGGGDEB3CHE34F3GFE23BGHFGEGEAC12>?EE/?F?3??3B/GCGFH3GH3?33FDB3B3B322@20<///--------..////////////;;//..9.//9/9//;//99/..---;./////..///././.9//////9.../..-../9..:B//99.9.////9/
@M03495:530:000000000-LYBTV:1:1101:19981:24534 2:N:0:GTGCTCTG+TTCTTCCT
ATATTTTGCCGTTGATAAACCAGGACTCAGGCTGGACCAAAGCTCACATGCTGACAGATCGGAAGAGCGTCGTGTAGGGAAAGAGTGTAGGAAGAAGTGTAGATCTCGGTGGTCGGCGGATCATTAAAAAAAAAAAAATAAAAGAGAGAGGATAGTAGGCGAAGTGAAAAAAAATAAAAAGATGTAAAAATGCATGAGACAAAGAAGAGAAAAGAAAGTCAACAATGTAACAAGAGCGTAGTGATGAGATA
+
CCCCDFFFFFDCGGGGGGGGGGHGHHHHHHHHHHGHHHHHHHHHHHHHHHHHHHHHHHHHHGGGGHHHGGGFEEHHHHGGHHHHHGGFGHHHHHHHHHH4@3@4?B4FG/?F/3</<////>F111=FG?@CG@C@?:.000;0.//.....:00;0000----;00000:@-9.00000..00000000.009000000/////./0./0;//../9009000.00:00000;/./9..-./09000000
@M03495:530:000000000-LYBTV:1:1101:16751:24562 2:N:0:GTGCTCTG+TTCTTCCT
ATATTTTGCCGTTGATAAACCACCCTCCCTGTGGTCGTTATCTTGCTCCTTCTGTCGTCAACGAATTTACTAATTCCAAAGGAGGAGTATGTTGTTTTTGGAATTTAAGGTAATTGTTGGCTCTAGCTGCCATAGCAATGTCACAACCACTTCTTGCCCTCCAAAGCTCACATGCTGACAGATCGGAAGAGCGTCGTGTAGGGAAAGAGTGTAGGAAGAAGGGAAGAGGACGGGGGGGGCGGGATGGTGAA
+
BCCCCFFFFFCCGGGGGGGGGGGGGHHGGHHHHHHHGGGHHHHHHGHHHHHHHHHHGGGHGHGGGHHHHHHHHHHHHHHHGHHGGEFFHHHHHHHHHHGGGHHHHHHHHHGGHHHHHHHHHHHHHGHHHHHHHHHHHHHHHHHHHHGGGGHHHHHGHHHHHGHHHHHHHHHHHHHHGGHHHGHHHGGGGHHHGGGGGGGHGGECGEFCC;C;FFGGE?.9:..........---;---------...0000
@M03495:530:000000000-LYBTV:1:1101:21495:24572 2:N:0:GTGCTCTG+TTCTTCCT
ATATTTTGCCGTTGATAAACCAGCTAATCCTGAAAAAAAAATCAAAGCTAAAAACTACGATGCTAAGACCACGATGTGACTGCTATCAAAGTTAGATATATATGTAAATTATTCATCTGTCAAATCCTAGAATTATATCATACCTGCTCCAGCAATCACGACCTGTAATGGTTTAGTGGGTTGTTCACTGTTTCTGAAAAATGAAGATAGTTGTCCAGCTTCCAAAAAGTTTATTGTGTTTTCTAGTGGAG
+
BBBBBFFFFFBBGGGGGGGGGGHHHHHHHHHHHHGHHGA2A1AFE352BGH53BEBH311BFE@G5BFHFGHGFA1?4FBF334F@BEG3344F4@@4BGFHH?4BFGHHFFHHEDBHD??4F?F?CDGGGHGHFDHH3HGHFGHHGFFFHEBHFHHHHGD?@/?GB1FHB<?FCGGHAHFGDGEHBGH00=D<GDGFDHACGF0GFHCGFGHG0G0:GHF:GCF09.99CFFF0;C0CBFFBB0;;BF0:
@M03495:530:000000000-LYBTV:1:1101:17006:24575 2:N:0:GTGCTCTG+TTCTTCCT
ATATTTTGCCGTTGATAAACCAGAGGACTCAGGCTGGACCAAAGCTCACATGCTGACAGATCGGAAGAGCGTCGTGTAGGGAAAGAGTGTAGGAAGAAGTGTAGATCTCGGGGGGCGCCGGATCCTTAAAAAAAAAAAAGAAGAAGAAAAGAGAGGAGGGAAGACAGGAAAGCAGGAGAGAAAAAGATCAATGACATATAGCAAGAACGAAAAGAAGACACTGGAACAAAGTAGTAAGAAACAGTGCGAAA
+
CCCCCFFFFFCBGGGGGGGGGGHHHGHHHHGFGHHHGHHHHHHGGHHHHHHHHHHHHHHHHHHGGGGHGHGGGGGGHHHHGHHHHGHGHGGHHHHHHHHGG?B3?4BFFFF?/>--;-;-9-.-/0:0:;BBCC;>--9.../0//:////.//.9;..-....///..//./0/.;....00;...00:00000000;00000////.;::-/../:///00//00//:/00000;000///:;00-:--
@M03495:530:000000000-LYBTV:1:1101:20942:24611 2:N:0:GTGCTCTG+TTCTTCCT
ATATTTTGCCGTTGATAAACCACCCTCCCTGTGGTCGTTATCTTGCTCCTTCTGTCGTCAACTCCAAAGCTCACATGCTGACAGATCGGAAGAGCGTCGTGTAGGGAAAGAGTGTAGGAAGAAGTGTTGACTTGAGTGGGTGTTGTCATTCTTAGATCAAGCGAGGGTAATTCAAGTAAAGTCTTCTTTTCCATGATCCCACGAGCTTCACAGATCGGAAGAGCGGCGTGTAGGGAAGGAGTGTCTTACCG
+
A11A1DFDFF>AEGGFGBBDCF0AACEEFH11BA010AAA/F2F2BFA1FAGHFFAAFEAFEFGHFH1CGBAF11EE@GF10BE011?/EE>0BCE//>>E/FDF/0FGH0BBBGHDG11F0<0B122/B11>B11B1//////?01221@111?1111?11/?->-.00=0000==<0D0<0=0DD00==<0;0C0CF/0C@---./0;BFCFBF.:99;;.9@--9;--9//-/;--:;-:;//////:
@M03495:530:000000000-LYBTV:1:1101:15755:24630 2:N:0:GTGCTCTG+TTCTTCCT
ATATTTTGCCGTTGATAAACCAGCTAATCCTGAAAAAAAAATCAAAGCTAAAAACTACAATGCTAAGACCACGATGTGACTGCTATCAAAGTTAGATATATATGTAAATTATTCATCTGTCAAATCCTAGAATTATATCATACCTGCTCCAGCAATCACGACCTGTAATGGTTTAGTGGGTTGTTCACTGTTTCTGAAAAATGAAGATAGTTGTCCAGCTTCCAAAAAGTTTATTGTGTTTTCTAGTGGAG
+
ABCCCFFFFFCBGGGGGGGGGGHHHHHHHHHHHHHHHGGGGHGGHHGGHHHGHHGGHHHHHHHHHFHHHHHHGGHAGHFHGHFHHHFHHHEGFHHHHFHHHHHHHHHHHHHHHHHHGHHHGHGHGHHHHHHHHHHHHHHHHHFHHHCHFHHHGFGGHHHGFGGGHHGHHHG?GFCH=GGE<FGGHHHHGHHHHHHHHGBGGHFBGGGHFFFGHFCGHHFHHHHHGGG..CFFFFB9FB/BFFFGGGFGFFG
@M03495:530:000000000-LYBTV:1:1101:12654:24637 2:N:0:GTGCTCTG+TTCTTCCT
ATATTTTGCCGTTGATAAACCAGCTAATCCTGAAAAAAAAATCAAAGCTAAAAACTACAATGCTAAGACCACGATGTGACTGCTATCAAAGTTAGATATATATGTAAATTATTCATCTGTCAAATCCTAGAATTATATCATACCTGCTCCAGCAATCACGACCTGTAATGGTTTAGTGGGTTGTTCACTGTTTCTGAAAAATGAAGATAGTTGTCCAGCTTCCAAAAAGTTTATTGTGTTTTCTAGTGGAG
+
BB@BAFFFFFBAGGGGGGGGGGHHHHHHGHHHHHHHGGGGGHHHHFEFHEFGGHGHHHHHHHHHHHHHHHHHGGHEB4GHHHEHHHHHHGH4GHFHFHHHHHHHFFHHHHHHHHHHHHHHHHHHHHHHHEHHHHHHHHHHHHHHHHHHHHHGHHHHHBHGGGGGHFGFFHHDHGFH=GHHGGGGHHGHHHHHHHFHHEHGHHH0GHHGHFFHHHHHHFGEHHHHGHEEGGFGEGGGFB/CFGGGGGG0F;9
@M03495:530:000000000-LYBTV:1:1101:7776:24646 2:N:0:GTGCTCTG+TTCTTCCT
ATATTTTGCCGTTGATAAACCAAAGCTCACATGCTGACAGATCGGAAGAGCGTCGTGTAGGGAAAGAGTGTAGGAAGAAGTGGAGGTCTCGGGGGTCGCCGGAGCATTAAAAAAAAAAAAAGAAAGTGGATAGGAGGAGTGATGTAGAGGGGAACGAGACAATAGTAAGTGTGTAAAGGGAAATAGTAGGAGGGGAAGGTTGGTGTGAGAGACGAAGGGCGAGGCGTGTAACGCGTAGTAGGAGTAGAGAT
+
BCCCDFFFFFCCGGGGGGGGGGHHHHHHHHHHHGHHGHHHHHHHGGGGGHHGGGGGGHHHHGHHHHBGDGFGHHHHHFHHHF3@1112B4??/>E//>/?B/////22?DGDFDC@C<<<-.../000000<0/0/..<:.00000000/.-........//00000000000.00000<9.90000000</.--....0:/-...90<B0A/.--....------.-./00.-----<:000///00<00
@M03495:530:000000000-LYBTV:1:1101:8240:24647 2:N:0:GTGCTCTG+TTCTTCCT
ATATTTTGCCGTTGATAAACCAGAACCATCCAAAGCTCACATGCTGACAGATCGGAAGAGCGTCGTGTAGGGAAAGAGTGTAGGAAGAAGTGTAGATCTCGGTGGTCGGCGGATTATTAAAAAAAAAAAAAAAGAAAGACAGACGGGTAGACGAAGATAGAAGAAAAACGTGAAAACAGGGGGAGAGCAAGATGACGAGCATGTAGATGATACATATATATAGTACAGGAGAAAGAGATGTGTATGTGCCA
+
BCCCCFFFFFECGGGGGGGGGGHHHHHHHHHHHHHHHHHHHHHHHHHHHHHHHHGGGGHHHGGGFEGFHHHGGHHHFGFGGHHHFFHFHHFG44F44@BBFF1?E/3>/////</22>22>>D@@D<C<@@--.<.:0/////.-.-<9<:1.--..1111<10/</..-....:1<./..<---..<0//:011:..---0011111<111111:1:1<11111111::9..00///101111<111111
@M03495:530:000000000-LYBTV:1:1101:21501:24665 2:N:0:GTGCTCTG+TTCTTCCT
ATATTTTGCCGTTGATAAACCACCCTCCCTGTGGTCGTTATCTTGCTCCTTCGCCCTCCAAAGCTCACATGCTGACAGATCGGAAGAGCGTCGTGTAGGGAAAGAGTGTAGGAAGAAGTGTAGATATCGGGGGGGGCCGGAGCAATAAAAAAAAAAAAAGACAGAGAAAGACGAGAAAGCGGTAGGACAAGAAGACAAAACAAGAGAGAATACATCACCTATACACGCAGCAACCAGTACGGTACAATAGT
+
EEEEEFFFFFCBGGGGGGGGGGGGGHHGGHHHHHHHGGGHHHHHHHHHHHHHHGGGGHGHHHHHHHHHHHHHHHHHHGHHHHGGGGHHHGEGEFGHHHHGGHHHHHHHHHHHHHHGHG4F43333333?</>/-----99---9/01<11B==B;---<..////</000//.--..00/.-....00/..///0<///....</.B..001001<0:/0011110.----./....111../..111111
@M03495:530:000000000-LYBTV:1:1101:5850:24689 2:N:0:GTGCTCTG+TTCTTCCT
ATATTTTGCCGTTGATAAACCACCCTCCCTGTGGTCGTTATCTTGCTCCTTCTGTCGTCAACGAATTTACTAATTCCAAAGCTCACATGCTGACAGATCGGAAGAGCGTCGTGTAGGGAAAGAGTGTAGGAAGAAGTGTAGATCTAGGTGGGCGCCGGAACATTTAAGAAAAAAAAAAAGATAAAAAATTAGGCTGCGAGTTCCATTCTAATAAGATATAAATATAAATATATGTACAACACTATGATAGT
+
BBCCCFFFFFCAGGGGGGGGGGGGGHHGGHHHHHHHGGGHHGGHFHHHHHHHHHHHGGGHGHGGGHHHHHHHGHHHHGGGHHHHHHHHGHHHGGHHHHHHGGGGHHGFGGGGGHHHHGBGHHHGBGGGFHGFHHFFFF222@2222@@DDF//>//----<<D00==0=GFCFC--:;9..00;000-.0009;0..---9.00000900000000000000900000000000000000..9/0:00000
@M03495:530:000000000-LYBTV:1:1101:19335:24704 2:N:0:GTGCTCTG+TTCTTCCT
ATATTTTGCCGTTGATAAACCAGCTAATTCCAAAGCTCACATGCTGACAGATCGGAAGAGCGTCGTGTAGGGAAAGAGTGTAGGAAGAAGTGTAGATATCGGGGGGGGCCCGATCAATAAAAAAAAAAAAAAAAGAGAAAAAAAGGAGAAACACCACAGAAACAGAACAACAAGACAAAGCACACAGAGAGAGAGTCACAAGAAAACATACCAAAGAAACGAAGCATAGGATCACATGCCGCAGCGTGAGA
+
BCCCCFFFFFCCGGGGGGGGGGHHHHHHHHHHHHHHHHHHHHHHHFHHHHHHHHGGGGHHHGGGGEFFHHHGHHHHHHGHGHHHFGHHFF4B4434444BCE/EE--:---9--;.000BF:FBB>D--;----..//00/.--../...0//.9...:00;////0///...////////0:::9:://...;.000000.////:.00:/00://;//....-:::0000/./0:0;0------...;0
@M03495:530:000000000-LYBTV:1:1101:19473:24760 2:N:0:GTGCTCTG+TTCTTCCT
ATATTTTGCCGTTGATAAACCAGCTAATCCTGAAAAAAAAATCAAAGCTAAAAACTACAATGCTAAGACCACGATGTGACTGCTATCAAAGTTAGATATATATGTAAATTATTCATCTGTCAAATCCTAGAATTATATCATACCTGCTCCAGCAATCACGACCTGTAATGGTTTAGTGGGTTGTTCACTGTTTCTGAAAAATGAAGATAGTTGTCCAGCTTCCAAAAAGTTTATTGTGTTTTCTAGTGGAG
+
ABBCBFFFFFCBGFGGGGGGGGHHHHHHHGHHHHHHHGGGGHHHHHHHHHHHHHGHHHHHHHGHHHHHHHHHGGGGFDGHHHFHHHHHHHHGFHHHHHHHHHHHHHHHHHHHHHHHHHHHHHHHHHHHHHHHHHHHHHHHHHHHHHHHFHHGFHHHHHHGCCGGHHHDGHHBGHHHFGHHGGGGHHGHHHHHHHHHHHHHCHH<GFFHHHFBGHHHHHHHHFHGHFHGG0CFGFGFGGBFGGEFFGGGECE
@M03495:530:000000000-LYBTV:1:1101:17025:24787 2:N:0:GTGCTCTG+TTCTTCCT
ATATTTTGCCGTTGATAAACCAGCTAATCCTGAAAAAAAAATCAAAGCTAAAAACTACAATGCTAAGACCACGATGTGACTGCTATCAAAGTTAGATATATATGTAAATTATTCATCTGTCAAATCCTAGAATTATATCATACCTGCTCCAGCAATCACGACCTGTAATGGTTTAGTGGGTTGTTCACTGTTTCTGAAAAATGAAGATAGTTGTCCAGCTTCCAAAAAGTTTATTGTGTTTTCTAGTGGAG
+
AAAABFFFFFBBGGGGGGGGGGHHHHHHGGHHHHHHHGGGGHFGHFFHHHHHHHGHHHHHHHHHHHHHHHHHGGHGGHHHHHHHGHHHHHHHHHHHHHHHHHHHHHHGHFHHGHHHHHHHHHHHHHBHHHFHGHHHHHHHHHHFHHGHGGHHGHFFHGHGGGGGHHHFHHHDGHHHFGHHGGGDHHHHHHFHHGHHGHHHHHHGDGGGHHHHHHHFHHEHHHFFCGEAA0CFGGGGGGFFGFFGGGGF?:.
@M03495:530:000000000-LYBTV:1:1101:21852:24792 2:N:0:GTGCTCTG+TTCTTCCT
ATATTTTGCCGTTGATAAACCAGTCAGGAGTCCAAAGCTCACATGCTGACAGATCGGAAGAGCGTCGTGTAGGGAAAGAGTGTAGGAAGAAGTGTAGATCTCGGGGGGGGGCGGATCAATAAAAAAAAAAAAAAAAAGAAGAGAAGGAGGGGAACGAATTATCAAACACAAAACATAGCACAGCAGTTAGTATGTGGCAGAGATAGGCGAGTGGCGATGATGAGAACGTAAGTACACACGACAAGGAAGCG
+
CCCCCFFFFFDCGGGGGGGGGGHHHHHHHGGHHHHHHHHHHHHHHHHHHHHHHHHHGGGGHHHGEGGEGHHGHGHHHHGHHHFHGHHHEHHFBG443444B4FA/>E-----:=---:0;:0:BBD=;9=-9---9-.../0./0;...:--........0000000.......900:000//9/:000:0:00000./.../000/0----..;9--.:0:0000::....000:00.-----.../..-
@M03495:530:000000000-LYBTV:1:1101:19807:24797 2:N:0:GTGCTCTG+TTCTTCCT
ATATTTTGCCGTTGATAAACCAGCTAATCCTGAAAAAAAAATCAAAGCTAAAAACTACAATGCTAAGACCACGATGTGACTGCTATCAAAGTTAGATATATATGTAAATTATTCATCTGTCAAATCCTAGAATTATATCATACCTGCTCCAGCAATCACGACCTGTAATGGTTTAGTGGGTTGTTCACTGTTTCTGAAAAATGAAGATAGTTGTCCAGCTTCCAAAAAGTTTATTGTGTTTTCTAGTGGAG
+
AABBBFFFFFBACFGGGGGGGGHHBHHHHGHHGHHHHEGGGHGHHHHHHHHHHGEHHHFHHHHGFHHHHHHHGGHGHHHGHFEGHHGHHHHHHGHHHHHHHHHHHHHFFFHHHHGHHHHHGHHHHHHGFHFHHHHHHHGHHHHFHHHFHHHHFHHFHHHGCGGGHHHHHHF?DGHHHGHHDGGGHHGHHHHHHEGHH0GHHHFBGHFHHHFGHFHGGGFFHHHCCC:CCFFGGGGGGGGFGFFFGB;BFFE
@M03495:530:000000000-LYBTV:1:1101:12091:24811 2:N:0:GTGCTCTG+TTCTTCCT
ATATTTTGCCGTTGATAAACCAGCTAATCCTGAAAAAAAAATCAAAGCTAAAAACTACAATGCTAAGACCACGATGTGACTGCTATCAAAGTTAGATATATATGTAAATTATTCATCTGTCAAATCCTAGAATTATATCATACCTGCTCCAGCAATCACGACCTGTAATGGTTTAGTGGGTTGTTCACTGTTTCTGAAAAATGAAGATAGTTGTCCAGCTTCCAAAAGGTTTATTGTGTTTTCTAGTGGAG
+
AAAA@FFB@FDAAA1GB3GFFFCGHBAGDGHHGHHHBEEEAF1GHGB0BD111A/FG111GEABGFHD10BGEEHEB12B2FG1@EFFEHDGHHGHDGFHFHDE>2FGHHGBGF2GHHHHHH21>BCGFB1GGHFEDDD>FF><FBGGDGFHBGBGFHE//BCCHH1<BGBGFHFGGGGEGGGGHF1=GHHBFHHHG0<0<<<000;<00:<0;CCGH/;0CG00;:/9:FFFBGGBFFGGGFGFGF0.09
@M03495:530:000000000-LYBTV:1:1101:16818:24812 2:N:0:GTGCTCTG+TTCTTCCT
ATATTTTGCCGTTGATAAACCAGCTAATCCTGAAAAAAAAATCAAAGCTAAAAACTACAATGCTAAGACCACGATGTGACTGCTATCAAAGTTAGATATATATGTAAATTATTCATCTGTCAAATCCTAGAATTATATCATACCTGCTCCAGCAATCACGACCTGTAATGGTTTAGTGGGTTGTTCACTGTTTCTGAAAAATGAAGATAGTTGTCCAGCTTCCAAAAAGTTTATTGTGTTTTCTAGTGGAG
+
AABCCFFFFFCBGGGGGGGGGGHHHHHHHHHHHHHHHGGGGHHHHGHEHHHHHGFHHHHHHHGFHHHHHEFHFGHGHFHFGFEFHFFHHHGHGHFHFHHHHHHHHHHHHDFHHEHHGGHHHHHHHHGHHHHHHHHHHHHHHHHEHHAGGHHHGHEHHHGGGGGGFHHFHHHDHHHHHHFHDEFGHHHGHHHFHHHHFHHHHHHH0;CHHHHHHGGGEGFGHHCFCGA?EFGFGGGGGGGGGGG0BFGGFF?
@M03495:530:000000000-LYBTV:1:1101:8674:24826 2:N:0:GTGCTCTG+TTCTTCCT
ATATTTTGCCGTTGATAAACCAAAGCTCACATGCTGACAGATCGGAAGAGCGTCGTGTAGGGAAAGAGTGTAGGAAGAAGTGTAGATCTCGGTGGGGGGCGGAGCATTAAAAAAAAAAAAAATAGAAGAGAAGGCACAGCTAAAACGACTAGATGCTGGAGTATTTATATAACATACCGCACCACGACGAACAGCAATCTACGTACAAGTACAGATCTGAAGAGCGTACGTGGGCGAAAGGGGACAACGAA
+
CDDDDFFFFFCBGGGGGGGGGGHHHHHHHHHHHHHHGHHHHHHHGEFFGHHGGGGEFHFFFFEHFHGGFGGGHFHHHGGGF344344444B??EE///-<A?-9-EBC09F0;B9--:-:--.00:;00./9/..../:.0900;09.-.:0::0:000..09:0:90;;000;0:0/.-9:-...;-:----/./9000;0..0.:00:0;0:0:00000099/-9.-9//.-.--;-...-.-...-.;
@M03495:530:000000000-LYBTV:1:1101:17842:24828 2:N:0:GTGCTCTG+TTCTTCCT
ATATTTTGCCGTTGATAAACCAGCTAATCCTGAAAAAAAAATCAAAGCTAAAAACTACAATGCTAAGACCACGATGTGACTGCTATCAAAGCTAGATATATATGTAAATTATTCATCTGTCAAATCCTAGAATTATATCATACATGCTCCAGCAATCACGACCTGTAATGGTTTAGTGGGTTGTTCACTGTTTCTGAAAAATGAAGATAGTTGTCCAGCTTCCAAAAAGTTTATTGTGTTTTCTAGTGGAG
+
BABBAFFFFFAA22FGG5DFGGACEGGHFGFFBHCHHGGGGHCFF3G2GHHBEDA3FGHHFBFG5FGHDEHGAFHEEBFD43GGHGBGGF31BGGHHBFGDFFHFGHHFGHHHFHG4FGHHHHFHD3FGHHHGHFHHHHFHHH1FF1BFCCGFHCGGHGGGGGDHHGB1FGFGHCHFHFFCCDG.GGHGB=0D0GGH0DGHGBF0;CGHGFGCCCGFH/GBCCGC0:AE;C;FGGGGFBFBBFGBFBFFF.
@M03495:530:000000000-LYBTV:1:1101:13042:24829 2:N:0:GTGCTCTG+TTCTTCCT
ATATTTTGCCGTTGATAAACCACCCTCCCTGTGGTCGTTATCTTGCTCCTTCTGTCGTCAACGAATTTACTAATTCCAAAGCTCACATGCTGACAGATCGGAAGAGCGTCGTGTAGGGAAAGAGTGTAGGAAGAAGTGTAGATCTCGGCGGTGGCCGTGGAATGAAAAAAAGAAGAAAATGAAGGATAGAGGGGGGAGGCAGAAGAGAAAAAAGGAAGGAAGTGTGAAAGAACAGAGGAGGGAGCAGAGAA
+
ABABBFFFFFBBGGFGGGGGGGGGGHHGGHHHHHFGFCGHHHHHGEHFGHGHHBGHGGGHGHGGGEHHHHHHHHGHHHHHEFGHHHGHHHHH4GHHEFHH1FGGFFFEEGGCGFHHHGHHHHHGHGGHGBGHHHHFF2>2222@220?/>A--.00<---.<0000=0<:;..C//://00000/.;0900/.-9---9....///../9.9-.../...9./////////..////.9..-....//.;;
@M03495:530:000000000-LYBTV:1:1101:15812:24894 2:N:0:GTGCTCTG+TTCTTCCT
ATATTTTGCCGTTGTAAACCAGGGACTCAGGCTGGACCAAAGCTCACATGCTGACAGATCGGAAGAGCGTCGTGTAGGGAAAGAGTGTAGGAAGAAGTGTAGATCTCGGTGGTCGGCGTATCATTAAAAAAAAAAAAAAAGAGAAGTAGCATGGGGTAGAGATAATTACAACATAATGGACGATATGAGATGAGAATAACTGACAATCAATAGGTGGAGTGGTATATAGGAGTTGAGCAGTACGTTGTAGA
+
CCCDDFFFFFDCGGGGGGGGGGGGGGHHHHHHHGGHHHHHHHHHHHHHHHHHHHGHHHHHHGGGGHHHGGGEEEHHHHGHHHHHHHHFGGFFHHHHHGH443?444DGF?EGE3//>//<?03@>2>DGB?C/--><---.<//0/:000000......000<000000000./000000<--..-00::00<00000000:0000000:<0:000..9<..00000:000///0000F/000<//.<000
@M03495:530:000000000-LYBTV:1:1101:10445:24898 2:N:0:GTGCTCTG+TTCTTCCT
ATATTTTGCCGTTGATAAACCAAAGCTCACATGCTGACAGATCGGAAGAGCGTCGTGTAGGGAAAGAGTGTAGGAAGAAGTGGAGATATCGGTGGTGGCCGGATCATTAAAAAAAAAAAGAGAAAAAGGCAGATACAGAGATCGGATACAGACAGAAGAAGAAAAAGAGGGAGAGCTGAGAAATCAATAGACAACACGTGGCAGGCTGAGTGAGATAGTTGTATACACAGATATAAGTACGCAATATCCGA
+
ABBBBFFFFFBBGGGGGGGGGGHHHHHHHHHHHHHHGHHHHHGHGEGEAGCEEEEEEGHGGFFHHHGGDGBGGHFHHEFHFG3@1334@B?>1?E11?1B>////B444D44?B?B////?00110?...0..111111</00.<...0000.//://///////.;.:.......0/0;;0900000000:0/..99...-..-...../;////////////:/9/:.;B/:///99/.;.-.////.;
@M03495:530:000000000-LYBTV:1:1101:17608:24900 2:N:0:GTGCTCTG+TTCTTCCT
ATATTTTGCCGTTGATAAACCACCCTCCCTGTGGTCGTTATCTTGCTCCTTCTGTCGTCAACGAATTTACTAATTCCAAAGCTCACATGCTGACAGATCGGAAGAGCGTCGTGTAGGGAAAGAGTGTAGGAAGAAGTGTAGATATCGGGGGGCGGCGGATCATTAAAAAAAAAAAAAAATATATGAGGAAGAGATGGAATGGACTCATGAAGACCAACGAGACGTGGCAGAGAGAGACAAGAGTCGCGTCG
+
CCDDCFFFFFDCGGGGGGGGGGGGGHHGGHHHHHHHGGGHHHHHHHHGHHHHHHHHGGGHGHGGGHHHHHHHHHHHHHHHHHHHHHHHHHHHHHHHHHHHGGGGHHHGGGGFGHHHHGHHHHGHHHHHHGHGHHHHGH22D>22@>///<?>--------9:::00::0--9@------.00:0;0;/;/.../000/:0:0000/0000000://...........-/.../....///./.:0--9---
@M03495:530:000000000-LYBTV:1:1101:21820:24912 2:N:0:GTGCTCTG+TTCTTCCT
ATATTTTGCCGTTGATAAACCAAAGCTCACATGCTGACAGATCGGAAGAGCGTCGTGTAGGGAAAGAGTGTAGGAAGAAGTGGAGATCTCGGTGGTCGCCGGATCATTTAAAAAAAAAAAAACTAATCAGTCTAGAGGTGCAGACGAAGTGGATGAACAAATTGTATAAAACACGACAAGATGAGTAATGAACCATGTTGTGTCGATATAATTGGGAGTCAAAAGAGATCGCGTGACAGTGTGATGAGAAG
+
CCCCCFFFFFCBGGGGGGGGGGHHHHHHHHHHHHHHHHHHHHFHGGGEHHHGGGGGGHHHGGHHHHHHGGGGHFGGHHHHF33@1B3344?B1??13>>/>/<//?4?44B???C@<@CD--.11>>11<<000000/0.<000.---..000000C00/.09;00000000:;9--:-990009;9090000:.00000/./0.9..-000090..../00:09.//;0..---9.0000000000000/
@M03495:530:000000000-LYBTV:1:1101:18119:24947 2:N:0:GTGCTCTG+TTCTTCCT
AGATTTGGCCGTTGCTAAACCAGCTAATCCTGAAAAAAAAATCAAAGCTAAAGACTACAATGCTAAGACCACGATGTGACTGCTATCAAAGTTAGATATATATGTAAATTATTCATCTGTCAAATCTTAGAATTATATCATACCTGCTCCAGCAATCACGGCCTGTAATGGTTTAGTGGGTTGTTCACTGCTTCTGAAAAAGGAAGATAGTTGTCCAGCTTCCAAAACGTTTATTGTGCTTTCTAGTGTAG
+
11>11@1111>A111BE3B100001ABGBGD1111AAE///B1A11F0F1F11A0ABCGGB11F22FG100F>/EC>12BB1FDGG0@211BGH2F222FB222>2B22BFHGBBGD21FBB2F212BB11FE1FG222BF21FHBA1<1G1BC0111@//><?/1?111<?GHCHF1C..<-CG000D00<=00=000<<..:/.:000;0;0;00;/00;CC009.;.//.0;9;B00;009CF;900C
@M03495:530:000000000-LYBTV:1:1101:24834:24961 2:N:0:GTGCTCTG+TTCTTCCT
ATATTTTGCCGTTGATAAACCAGGACTCAGGCTGGACCAAAGCTCACATGCTGACAGATCGGAAGAGCGTCGTGTAGGGAAAGAGTGTAGGAAGAAGTGAAGATCTCGGAGGTCCGCGTATCAATTTAAAGATACATCTAGCTCTACACTAAACTAATCAAGTAGTTTTGAACGGCATCCAGCTTTTAGCACCGAATTATCACCTCCATCTTTAGAAACATGTTGCGCGACGTTAAAGCGCAAAACTGTCT
+
ABAABFB5FFDBCGCGFDGGGGECDCGFFGCFGHGHHGHHDHHHHHHHHHHGGEAFHFFGHGGGGGHHGGDE>>GFHHGFHFHHHHGHGFEBDGHG3B34B43BFG4B?/>//03//<//B0221222211<1@11221111??1<1?010<1111111<11<1=>1>10.11..---//00/0;00:/0;0:-;:..0000;90../0;;00;000;/90/0000-9-----...//99-;--..///99
@M03495:530:000000000-LYBTV:1:1101:18295:24965 2:N:0:GTGCTCTG+TTCTTCCT
ATATTTTGCCGTTGATAAACCAGTCACAACCACTTCTTGCCCTCCAAAGCTCACATGCTGACAGATCGGAAGAGCGTCGTGTAGGGAAAGAGTGTAGGAAGAAGTGTAGATCACGGGGGGCGCCGGATAATTAAAAAAAAAAAAGAAAAACAAAATAAAGTAGACAGGTAGCTAAAAAAGAACAAGAGAAAAGCAGGAAAACAGAAATATAATAAATCGCTCAAGAGAATGAAAGTAAAAAGCAAAGCTAC
+
CCDDDFFFFFCCGGGGGGGGGGHHHHHHHGGGGHHHHHHHHHHHGHHHHHHHHHHHHHHHHHHHHHHHGGGGGHHGGGGGGFHGHGFFHHHHFGGFHHHHHHHG?FB434443B?E/<C-----99-..<0000BFB>;@-@-@...//......000000:00:</.000:B00000-.../////./00:/.0/..///<.//00000000:00<0.....0<0./00000<0000000..0/0//000
@M03495:530:000000000-LYBTV:1:1101:8573:24973 2:N:0:GTGCTCTG+TTCTTCCT
ATATTTTGCCGTTGATAAACCAGAACCATCCAAAGCTCACATGCTGACAGATCGGAAGAGCGTCGTGTAGGGAAAGAGTGTAGGAAGAAGTGGAGATGACGGAGGGGGGCGGATAATTAAAAAAAAAAGAAAAACAGAACATGCAGAAAAACAAAAATCGCACTATAATACAGACTTATAAGATAACGTCTTGGCTAAAGTGATATGATACAGTCAAAACGATCGCGATGATATGACACACATAGTCATCA
+
>AA3AFFDBBAAEGGGGGGGGGGFHHHHFHFHHGGHHHFFHHGHGF5FHHGFHEE1C?HEHGEAFAAAGGHGFHHGHHGH4G3GGGFCFCB@331333431>/?////--:-9-.9C//9/99@-;@-.9./9....//://///////........./...--////://///.////////9///;....///////;//////9;///9////9//.-...9.--9./////////:../////////
@M03495:530:000000000-LYBTV:1:1101:6436:24973 2:N:0:GTGCTCTG+TTCTTCCT
ATATTTTGCCGTTGATAAACCAGGACTCAGGCTGGACCAAAGCTCACATGCTGACAGATCGGAAGAGCGTCGTGTAGGGAAAGAGTGTAGGAAGAAGTGTAGAACTCGGGGGGTGCCGGATCATTAAAAAAAAAAAAGAGTGAAAAAGGGAAGGAGAGGAATACGAAAAAGAACAGAATAGCATCACATTGCACACGTTAGATGAAAGCAGGGGATAGCTAGGGAGAGTGAGGGCAACAGAGACAGTAGAG
+
CCCCCFFFFFCBGFGGGGGGGGHGGFHHHFGHHHGHHHHGGGFHEFHFHHFHHDGHHHHEHGGGGGHHGEGE>FFGGFGGHHHFGFGGHHGHGHGGFGBBB344?D3>E/E?-;:./99-9-;0;00;90@B-9;=-../000000.............:/;00..;9-....////000000:00000;00000.-../.0000000/0/.--../00000../9..0000.....9.///////00000
@M03495:530:000000000-LYBTV:1:1101:23310:24987 2:N:0:GTGCTCTG+TTCTTCCT
ATATTTTGCCGTTGATAAACCAGAGGACTCAGGCTGGACCAAAGCTCACATGCTGACAGATCGGAAGAGCGTCGTGTAGGGAAAGAGTGTAGGAAGAAGTGTAGATCTACGTGGGCGCCGGATCAATAAAAAAAAAAAATGGTCAAACAAGTCTGCATGGGGTTATCTAACTAAAGTAAAGAAGGAGTTCGCTGTCCATAGATGACGTTTTCTGTGGGAATACTATGATGATGTGAGGTGTGCAAGTTGTG
+
BBBBBFFFFFBAGGGGGFGGGCDCHGGHHHFCCGHGCHHHGHHHHHHHHHHHHHGFHHHHHHHGFGGHFHGAFGGEEGHGGFCHHGGFGGH3G3D1FFH4B4B34B4444/B2E////</////<2@22@2@//-A---.000000:0../;0000000....-.0;000000000900090.:..;//0;-.;.///;///;///.9././////..././/;/////////;//9./9/;////////.
@M03495:530:000000000-LYBTV:1:1101:5802:24991 2:N:0:GTGCTCTG+TTCTTCCT
ATATTTTGCCGTTGATAAACCAGCTAATCCTGAAAAAAAAATCAAAGCTAAAAACTACAATGCTAAGACCACGATGTGACTGCTATCAAAGTTAGATATATATGTAAATTATTCATCTGTCAAATCCTAGAATTATATCATACCTGCTCCAGCAATCACGACCTGTAATGGTTTAGTGGGTTGTTCACTGTTTCTGAAAAATGAAGATAGTTGTCCAGCTTCCAAAAAGTTTATTGTGTTTTCTAGTGGAG
+
AAAB?FFFFFBBGGGGGGFGGGGHHHHHGGHHHGHHHGGGGHHHHGGHHHHHHFDGHHHHHHHHHHHHHHHHGGHGHHGHHHEGGHHHHHHFHHHHHHGGHHHHHFHFHHGHHHGHGHHHHGFHHHFHHHHHHHHHHGHGHHHFHHHHHHHHGHHGHHHGGGFGHGHBGGFGHHHHDHHFAFGGHHHHHHFHHGHHHBGFFGG0=0:0CGHHHHGFFFHHGGHFG0:CA9CFGGGGGFFGEFGGGGGGGGF
@M03495:530:000000000-LYBTV:1:1101:10800:25061 2:N:0:GTGCTCTG+TTCTTCCT
ATATTTTGCCGTTGATAAACCAGCTAATCCTGAAAAAAAAATCAAAGCTAAAAACTACAATGCTAAGACCACGATGTGACTGCTATCAAAGTTAGATATATATGTAAATTATTCATCTGTCAAATCCTAGAATTATATCATACCTGCTCCAGCAATCACGACCTGTAATGGTTTAGTGGGTTGTTCACTGTTTCTGAAAAATGAAGATAGTTGTCCAGCTTCCAAAAAGTTTATTGTGTTTTCTAGTGGAG
+
BBBBBFFFBFBBGGGGGGGGGFHHHHHHHGHHHHHGHGFEGHHHHHHHHHHGHHGHHHHHHHHHHHHHHHHGGGHGHHHHHHHHHHHHHHFGGHHHHHHHHHHHGHHHHGHHHHHHHHHHHHHHHHHHHFHHHHHHHHGHHHGHGHGHHHHHHHHHHHHGGGGGHHHHFHHFGHHHHHHHGGGFHHHGHHHHGGFGHFHHHHHHFHFGHHHHHHHHHHGHHHHBF0GEDFGGGGGGGFFGGGFFBFFFGFE
@M03495:530:000000000-LYBTV:1:1101:25586:25069 2:N:0:GTGCTCTG+TTCTTCCT
ATATTTTGCCGTTGATAAACCAGCTAATCCTGAAAAAAAAATCAAAGCTAAAAACTACAATGCTAAGACCACGATGTGACTGCTATCAAAGTTAGATATATATGTAAATTATTCATCTGTCAAATCCTAGAATTATATCATACCTGCTCCAGCAATCACGACCTGTAATGGTTTAGTGGGTTGTTCACTGTTTCTGAAAAATGAAGATAGTTGTCCAGCTTCCAAAAAGTTTATTGTGTTTTCTAGTGGAG
+
3AA?AFFFFFBAGGGGGGGGGGHHHHHHHHHHHHHHHGGGGHFHGHEEHHGFHGGGHBFHHHHHHHHHGFFHGGGGHHGFFGFFHGGHGHHHHHGFGHHHHHHHGGHHHHHHHHGHHHGHHHHHHHHHHHHHHHHHGHFHHHHFHHFFGEHHBFGHHHHCDCFGHHHHHHGFGGFFFGHHGGGGHHHHHHHHGHHHGDGHHHFDFGCGHHFHHGGHBGGHHGHFGBCEDFGBFFFFFFFFFB0FB0;F.09
@M03495:530:000000000-LYBTV:1:1101:23711:25127 2:N:0:GTGCTCTG+TTCTTCCT
ATATTTTGCCGTTGATAAACCAGCTAATTCCAAAGCTCACATGCTGACAGATCGGAAGAGCGTCGTGTAGGGAAAGAGTGTAGGAAGAAGTGTAGAACTCGGTGGTGGCCGGAGCATTAAAAAAAAAAAAATTCGAGAACGACATCGAGTGAGTGTAAATCAATATGAAAACGTAAAAGACAACCTACTAATAGACAGACATGAGTGCGCTAAAGAGAAAGAAGAAGTTAACGAAGTAATACGATGCATGA
+
ACCCCFFFFFCCGGGGGGGGGGHHHHHHHHHHHHHHHHHHHHHHHHFHGHGHGHGGGGHHHGFGGEEGHHFGGHHHHHGHHHHHHHHHGGFDBFD@4@3BEE?EGE/E00////<F3D33?3?@/C@//--011.1/../.<--.0./.0.0;:00;00:00000000000/-..::00.///;.///00;000;00//.////////----./:///////./////9///.....://;/.....////
@M03495:530:000000000-LYBTV:1:1101:5905:25142 2:N:0:GTGCTCTG+TTCTTCCT
ATATTTGCCGTTGATAAACCACCCTCCCTGTGGTCGTTATCTTGCTCCTTCTGTCGTCAACGAATTTACTAATTCCAAAGCTCACATGCTGACAGATCGGAAGAGCGTCGTGTAGGGAAAGAGTGTAGGAAGAAGTGGAGAGCTCGGGGGGGGGCGGGAAATTAAATAAAAAAACAATAGAGATAGTAGTCGACAATAGGACACCTCAAGAACAAGTGTAAAGCTAACAATACTGAAGCAGACACTTCTAC
+
CCDDCFFFFBBCGGGGGGGGGGGGHHGGHHGHHHHGFGHHHHHHHHDGHHHHHHHGGGHGHGGGEFHHHHHHHGHHHGHHHHHHHHHHHHHBGHFHHHFEGGGHHGFFGCEFGHHHGGFHHHHGGFHHHHGF0GG3B22?2//22<>//<--;-99@---.00:0000000:9-...00000;00000000..-.-0;0000/../.;000/////000000000:0/000000000000/:.//000000
@M03495:530:000000000-LYBTV:1:1101:11523:25172 2:N:0:GTGCTCTG+TTCTTCCT
ATATTTTGCCGTTGATAAACCAGGCGGACCAAAGCTCACATGCTGACAGATCGGAAGAGCGTCGTGTAGGGAAAGAGTGTAGGAAGAAGTGTGGAGATAAGGGGGGGCTGGTTAATACAAAAAAAAAAAAATGAAGCTCACATATACAGCCCTGTACGTTAAACACAATGAAAATGATCAACTGCTTCAGACCAACTGAGACAGCTGAAGCACTGGTGACTTTGGAGATTTCGTCGGTCGTGATACTATGC
+
BBBBBFFFBFDAEGGGFGGGGGHGHGCGGGHHHHHHFFHHHHFHHHHGHFHHHGCFGFFGEEEEFFF?BGGHFHFFGGHHHFFHHFHGH?BE3?D/BB4433BE/:-9-9./;//9///99.9->F;9--9;//9/////////;/9///..../:/../9;///.999/;//9///;:///9/////9/:/.BA.;9//9/...;/////;.;:.;.//9//9/9//;///.;.;-99--9//9/;/;//
@M03495:530:000000000-LYBTV:1:1101:9451:25179 2:N:0:GTGCTCTG+TTCTTCCT
ATATTTTGCCGTTGATAAACCACCCTCCCTGTGGTCGTTATCTTGCTCCTTCTGTCGTCAACGAATTTACTAATTCCAAAGCTCACATGCTGACAGATCGGAAGAGCGTCGTGTAGGGAAAGAGTGTAGGAAGAAGTGAAGATATCGGTGGGGGGCGTGTAATTAAAAAAAAAAAGAGTAGAAACAGAGAGTAGAGAGTGGTGAACCTAAAGAACATAATGTAGAAGGAAAACATAGAGGTATAACAAAAG
+
ABCBCFFFFFCCGGGGGGGGGGGGGHHGGHHHHHGHGGGHHHHHHHHHHHHHHHHHGGGHGHGGGHHHHHHHGHHHHHHHHHHHHHHHHHHHHHHHHHHHGFGGHHHGGGGFGGHGHFGHHHFHGHFHHHGHHFHHBG2>222222?B/?<//---9;-.:///;/B/B---9:-.9/////////////./;////.//././/:./:///;.//://://9//9/..;///.////////;///:/../
@M03495:530:000000000-LYBTV:1:1101:18868:25205 2:N:0:GTGCTCTG+TTCTTCCT
ATATTTTGCCGTTGATAAACCAGCTAATCCTGAAAAAAAAATCAAAGCTAAAAACTACAATGCTAAGACCACGATGTGACTGCTATCAAAGTTAGATATATATGTAAATTATTCATCTGTCAAATCCTAGAATTATATCATACCTGCTCCAGCAATCACGACCTGTAATGGTTTAGTGGGTTGTTCACTGTTTCTGAAAAATGAAGATAGTTGTCCAGCTTCCAAAAAGTTTATTGTGTTTTCTAGTGGAG
+
ABBBBFFFFFBBGGGGGGGGGGHHHHHHHHHHGHHFGGGGGHFFHDGBGGHHHHGHHHHHHGHHHHHHHGHHEGHGFGHFHFFHHGFHHHHEGHHHHHHHHHHHGHHHHGHHGHHHHHHHHHHHHHHHHHHGHHHHHHHHHHHHHHEFHHHHHHHHHHHGGGGGHGHHHHGDHHHD1=GFGECAGHGFHHHHGHHFHGHHHHFFDGFHHHHEHHHHFF/C0CGHGHE?A0FFGGEGGGBFFFBFG0FGGGG
@M03495:530:000000000-LYBTV:1:1101:15298:25223 2:N:0:GTGCTCTG+TTCTTCCT
ATATTTTGCCGTTGATAAACCACCCTCCCTGTGGTCGTTATCTTGCTCCTTCTGTCGTCAACGAATTTACTAATTCCAAAGCTCACATGCTGACAGATCGGAAGAGCGTCGTGTAGGGAAAGAGTGTAGGAAGAAGTGTAGAGCTCAGTGGTCGGGGTATCATTAAAGAACAAAACACAATTAAGCTGAGTGAGATGCGTATAGATCTACACTAGTGCATAGTACAGGTGAATCATTAGCTTAGACGGAGG
+
BCABCFFFFFCCGFGGGGGGGGGGGHHGGHHHHHHHGFGHHHCGHHHHHGFHFHHHEGGHGHGGGHHHGHHHHHHHHHFGFFHHGHHGHFFHFHHHHHHHGGGGHHGGGFEEGFGHHGCGHGBHGFGHFHGFHGFCFG@22222D22@2@F>2>//<-.1>>1<1=F1<F00C...<..<000=0<00:.000000<0-:..000;00000/0/0000000000;00/00000009000/00000:....-
@M03495:530:000000000-LYBTV:1:1101:19010:25225 2:N:0:GTGCTCTG+TTCTTCCT
ATATTTTGCCGTTGATAAACCAGGACTCATGCTGGACCAAAGCTCACATGCTGACAGATCGGAAGAGCGTCGTGTAGGGAAAGAGTGTAGGAAGAAGTGTAGATATCGGGGGTCGCCGGATCAATAAAAAAAAAAAAATAAGAGTGAAAGAGTACAGGAAAGAACTATAAGAAGAAAAAAAAAAATGAGGAAATAGAAAAACCAGAGTGTAGTAATAAAAAAAGACATGTGAACCAGAAACTGAAGAGACA
+
CCCCCFFFFFCBGGGGGGGGGGHGHHHHHHHHHHHHHHHHHHHHHHHHHHHGHHHHHHHHHGGGGHHHGGGEEFHHHHGHHHHHHEGFHHHHFHHHHGF@4344444/>/>@//>////@/>01<>DFBGCC<@C-;-.090000000;;//00;;0/.9::/./0000;0;0/;//9.------;000/0/:000000/;...:;.;0090000000090--..//0009900..../0/000000.9//
@M03495:530:000000000-LYBTV:1:1101:21366:25230 2:N:0:GTGCTCTG+TTCTTCCT
ATATTTTGCCGTTGATAAACCAGCTAATCCTGAAAAAAAAATCAAAGCTAAAAACTACAATGCTAAGACCACGATGTGACTGCTATCAAAGTTAGATATATATATAAATTATTCATCTGTCAAATCCTAGAATTATATCATACCTGCTCCAGCAATCACGACCTGTAATGGTTTAGTGGGTTGTTCACTGTTTCTGAAAAATGAAGATAGTTGTCCAGCTTCCAAAAAGTTTATTGTGTTTTCTAGTGGAG
+
3AABBFFFFFBAGGGGGGFGGGHHHHHGHHHGHHHHHGGGGHFGHHHFHHFGGHAGHHHHHGGHGFHHGFGHGGHGHFHEBF3GFGFGGHHFFHFHHHHHHHHHHHFHHFHHHHHHHGFHHHHHHHGHHGHHHHHHFHGHHHBGGFHGFCCGFHGHFFHFDCCFHFDGHHHDGFFH>DFECFGGGHFHHHGH0DGHFHHGAGGGDGHHHFHFGCGCBFB0CBGFHGGFG9FFGGGGFFBFFFGGEFBB.;9
@M03495:530:000000000-LYBTV:1:1101:10209:25262 2:N:0:GTGCTCTG+TTCTTCCT
ATATTTTGCCGTTGATAAACCAGGGACTCAGGCGGACCAAAGCTCACATGCTGACAGATCGGAAGAGCGTCGTGTAGGGAAAGAGTGTAGGAAGAAGTGTAGAGATCGGTGGTCGGCGGATCGTTAAAAAAAAAAAAAGGGAATCATTACGTGAGTGAGTTATTTTAAGCAGGAAAATCACATGTATACAGTAAGTAAGTACTAGTTAAACCAGAGCGCTGACGTATGAATGAGGACGATAGGTGTAATAC
+
ABBBBFFFFFBBGGGGGGGGGFHGGGGHHHFHHGGGGGHHHHCGHHHHHHHGHHHHHHGHHGGGGGHGGGGGEEHHHHGHHGHHH?GBEGHGHHGHFFE443434B3?E//C/2<//////-.0...=1<@@@-:--;..9../0000;9.;/9.90000//:////////9.../.9//9////////////////////////;//////...99--.-...;.9/9/9/;///.--9../;/;////:
@M03495:530:000000000-LYBTV:1:1101:21838:25284 2:N:0:GTGCTCTG+TTCTTCCT
ATATTTTGCCGTTGATAAACCAGCTTGTCTCGGATCCCATTGATCAGTTTTCTCCAAAGCTCACATGCTGACAGATCGGAAGAGCGTCGTGTAGGGAAAGAGTGTAGGAAGAAGTGTAGATCTCGGTGGGGGCCGGGTCATTAAAAAAAAAAAGAAAAAAGATCTGAGAGACGAACAGACAAATTAAAAGAAAAGTAAGAAGGATCAATAGCAACCAAGTAAGGTACTGGTAGGCAGACATGACACGAAGA
+
BCCCDFFFFFCDGGGGGGGGGGHHHHHHHHHHGGGGHHHHHHHHHHHHHHHHHHHHHHHHHHHHHHHHHHHHHHHHHHGDGGHHHGGGGGGHHHHFHHHHHHHGHHHHHHHHHFBB4B3B4D?BGE/?E@/</<<///>0=?1FDDHFG?E?@.:.//.-..00000;00./.----//.///0000000..//;000000/..0/.0000000;....000:0000000000.0:.../900000.-.;;
@M03495:530:000000000-LYBTV:1:1101:17323:25314 2:N:0:GTGCTCTG+TTCTTCCT
ATATTTTGCCGTTGATAAACCACCCTCCCTGTGGTCGTTATCTTGCTCCTTCTGTCGTCAACGAATTTACTAATTCCAAAGCTCACATGCTGACAGATCGGAAGAGCGTCGTGTAGGGAAAGAGTGTAGGAAGAAGTGGAGAACTCGGTGGGGGGCGGGACATTAAAAAAAAAAAAAAAAATAGAAATAGTTGAAGAGGAGGCATAGATAAATAAAGAGTATACGAATAGAAAAGAGAGAACAAAGAGTAA
+
DDDDDFFFFFDCGGGGGGGGGGGGGHHGGHHHHHHHGGGHHHGHHHHHHHHHHHHHGGGHGHGGGHHHHHHHHHHHHHHHHHHHHHHHHHHHHHHHHHHHGGGGHHHGGGGEEHHHHGHHHHHHHHHHHHHHGHHH3B22/20@2D/A/?<//>-99-<--<000<0B0<--@==------.00000<<0000000<......9000<000<000000/:0000..<..00<0//.//..00//./</00<
@M03495:530:000000000-LYBTV:1:1101:13062:25339 2:N:0:GTGCTCTG+TTCTTCCT
ATATTTTGCCGTTGATAAACCAGGGACTCAGGCTGGACCAAAGCTCACATGCGACAGATCGGAAGAGCGTCGTGTAGGGAAAGAGTGTAGGAAGAAGTGTAGATCTCGGGGGTGGCCGGATCATTAAAAAAAAAAAAAGTAAAAGATCAGAGGGGGGTCGAGGGAGGGGAAGGAGAAGATGTGTGAGATGATACGCAAGAGACGGCGGAAGATGTGGGGACGAGCGGCGAGTGACAAGAGCGAATCAGGAG
+
DDDDDFFFFFCBGGGGGGGGGGHGGGGHHHHGHHHGHHHHHGGHHHHHHHHHGGGGGHHHHGGGGHHHGGGEEEGHHHGFFHHFF@FFGHHHHFFFGFE4??44??4?F/ED</<00//<.-011<111F@A<-:---.000000.000000..----.-----..-9-.....;A./:00000.00:000000...-;/./;9.----;:.00000.-.------------.000:././----.00:0.
@M03495:530:000000000-LYBTV:1:1101:13569:25363 2:N:0:GTGCTCTG+TTCTTCCT
ATATTTTGCCGTTGATAAACCAGTCAGGAGTCCAAAGCTCACATGCTGACAGATCGGAAGAGCGTCGTGTAGGGAAAGAGTGTAGGAAGAAGTGAAGATGGCGGTGGTCTCCCCATCATTAAAAAAAAAAAAAATCCATATTGAATGGTATAACAAGTAATAATAGCTTTAAAATGATAAAAATCAATAGACGTTAAGCTGTGATAGTTATGGTACTAGTCGGAATTAAGTTGAATCCTTGAGGATATATC
+
AAAAAFFFFFBAEGGGGGFGGGHFGGGFHGHFHHFHGGHHHHHHHHHGFGHHHFHHEEFAGFHG1FFAEHHGFEHHFFHFFH4F@BBFFAFHFG4@433332/>>///344?3/22B3?3B333?</////---.<=<00=<0=000/=000;000:<0C00:000;00;000BF0;900;00./09;0000..;:.00000/00;;0B00//////////.99;.9;B9/9/9B/9///;/;;///9///
@M03495:530:000000000-LYBTV:1:1101:21135:25368 2:N:0:GTGCTCTG+TTCTTCCT
ATATTTTGCCGTTGATAAACCACCCTCCCTGTGGTCGTTATCTTGCTCCTTCTGTCGTCAACGAATTTACTAATCCAAAGCTCACATGCTGACAGATCGGAAGAGCGTCGTGTAGGGAAAGAGTGTAGGAAGAAGTGTAGAACTCGGGGGGCGCCGGAGCAATAAAAAAAAAAAAGGAAAAAGAGAAGTAAGAAAGAAACAGAAGACAAACGACATAGAAAGAAGAAGCGAGTGTCAAAGGATAGATATAA
+
ABCCDFFFFFDBGGGGGGGGGGGGGHHGGHHHHHGHGGGHHHHHHHHHHHHHHHHHGGGHGHGGGHHHHHHHHHHHHHHHHHHHHHHHHHHHHHHHHHHG?FEHHHGF/EEFHHHHGHHHHFHHGGHHHHHHHEGBB2@2222>2///>@----;9---::/00::00>;--:-:..////...//0/:00000/0/./////00:////...--:0;0000/./0//0-.-:.000000//00000000:
@M03495:530:000000000-LYBTV:1:1101:24202:25380 2:N:0:GTGCTCTG+TTCTTCCT
ATATTTTGCCGTTGATAAACCAGGGACTCAGGCTGGACCAAAGCTCACATGCTGACAGATCGGAAGAGCGTCGTGTAGGGAAAGAGTGTAGGAAGAAGTGGAGATCTCGGTGGGCGCCGGATCATTAAAAAAAAAAAAAGGAGAGATATAGGCTGTGCGAGAGTGTATGAATGAAATCTGACGTGTATTGTGGTATGAGATATGTCACAGAACTTAGCGTAGTGGATCGTGAAGTAAGACGAACACAGAGA
+
DDCCDFFFFFDCGGGGGGGGGGHGGGGHHHHHHHHGHHHHHHGHHFHHHHGHHGHHHHHGHHGGGGEHHGEFGFFHHGHGHHHHHHGHGHHHHHHHFGGE33?333?40/>?E////>B////GFD22?DDD<--<--:../..:.000::0;0..;0..---:00000:00000:;C000;...//00000./0000000000:0;00000/00000-..-:/.000.;./:000:000.----/9.0//
@M03495:530:000000000-LYBTV:1:1101:17929:25401 2:N:0:GTGCTCTG+TTCTTCCT
ATATTTTGCCGTTGTAAACCACCCTCCCTGTGTCTTTCTCCTTCTGTCGTCAACGAATTTACTAATTCCAAAGCTCACATGCTGACAGATCGGAAGAGCGTCGTGTAGGGAAAGAGTGTAGGAAGAAGTGAAGATCTCGGGGGGCGGCGTATCATTAAAAAAAAAAAAGAAGAAAGAAGGGAGGAGATAGGAACGAGAAAGGTAGACAAGATAACAGAATCGGGAGAAATTGGCGATAGAGAGAAAAGATT
+
BCCCCFFFFFCBGGGGGGGGGGGGHHGGHHHHHHHHHHHHHHHHHHHHGGGHGHGGGHHHHHHHHHHHHHHHHHHHHHHHHHHHHHGHHHHHGGGGHHGGGGGFFHHHGGGHHHHHGHHHHHBGHFHG4F3B33333B0?//>--;--;--..90900090:>-:---.;./0/;:/9/....-.../00/;0..;...00.900000/9/000000/009..---..00000/---..000:A00//900
@M03495:530:000000000-LYBTV:1:1101:20468:25404 2:N:0:GTGCTCTG+TTCTTCCT
ATATTTTGCCGTTGATAAACCAGTCAGGAGTCCAAAGCTCACATGCTGACAGATCGGAAGAGCGTCGTGTAGGGAAAGAGTGTAGGAAGAAGTGTAGATCTCGGGGGTCGGCGGATAATTAAAAAAAAAAAAAGAAGAGAGGGAAGAAGAGGAGGTAGAAGAAATAAAGAAGACATAAAAGGCACAGAGAATATATATGCATGAGGAAACAGAGGGCTATGACATACATATATGAAAACACGCAATGATGA
+
CCCCCFFFFFCCGGGGGGGGGGHHHHHHHGHHHHHHHHHHHHHHHHHHHHHHHHHHGGGGHHHGGGGFGHHHHGHHHHHHGHGHHHFHHHHG4G443444B4BF/>E//</<///<.>=111=<DDCCCF:@?.9.//./......./9/......//////////////./////:/9//....///////////////:////////://:/...;./////:;/9//////::///...---.//9:/
@M03495:530:000000000-LYBTV:1:1101:11125:25443 2:N:0:GTGCTCTG+TTCTTCCT
ATATTTTGCCGTTGATAAACCAGGGATCAGGCTGGACCAAAGCTCACATGCTGACAGATCGGAAGAGCGTCGTGTAGGGAAAGAGTGTAGGAAGAAGTGAAGAACTCGGAGGGCGGCGGATGATTAAAAAAAACAAAAAAGAAAAAAAAAAGCCTGTAGAGGATGTGAATAGTGACAGACAAACTCACAAGCTATAGATGAGACGAAAGGATGGAGCGGCACATTGGCACGAAGAGAATACATGGAACGGG
+
BBBBBFFFFFBBGGGGGGGGGGHGGGFFHHGHHGGHHHHHHHHHHHHHHFHHHGHHHGHGHGGGGHHHGEGE>EGGGFFGHHHFFFGFGHEHGFFHHHF44?F3B3?/?/>///////->--<D0DB00<<@-..:...-..://:-----..././///99.//9////;/9//;///.9.:.//////;9//9////9:///.--...;//.9..99---.//////:9......;////9/.//999.
@M03495:530:000000000-LYBTV:1:1101:23635:25444 2:N:0:GTGCTCTG+TTCTTCCT
ATATTTTGCCGTTGATAAACCAGCTAATCCTGAAAAAAAAATCAAAGCTAAAAACTACAATGCTAAGACCACGATGTGACTGCTATCAAAGTTAGATATATATGTAAATTATTCATCTGTCAAATCCTAGAATTATATCATACCTGCTCCAGCAATCACGACCTGTAATGGTTTAGTGGGTTGTTCACTGTTTCTGAAAAATGAAGATAGTTGTCCAGCTTCCAGAAAGTTTATTGTGTTTTCTAGTGGAG
+
11>AAB33BFD1AE1EDGGGGCFHHGGHHGF1BFGH00E?CHCEGHHHHHDDFHGHHGCFHHGFH2FBGBGGG@GGHE22B@0BGFHG2111@B2FGHB2FGGH2FGFGEHGDGFHBDDGHHFFHH1FFHHFDFFDBBGHHHHGFHEF1C<1BFF1F1@CB@?CHHE1FGFFFGHGGHGA<FCGCH1DDGFHF0=DD00=<CGF000C00;0C;GCGFFH0:;00;/9B9C0CFBB00;:B/000;09909
@M03495:530:000000000-LYBTV:1:1101:7073:25452 2:N:0:GTGCTCTG+TTCTTCCT
ATATTTTGCCGTTGATAAACCACCCTCCCTGTGGTCGTTATCTTGCTCCTTCTGTCGTCAACGAATTTACTAATTCCAAAGCTCACATGCTGACAGATCGGAAGAGCGTCGTGTAGGGAAAGAGTGTAGGAAGAAGTGTAGATCTCGGGGGGCGCAGGATCATAAAAAAAAAAAAAGAGAAAGAATATAGGAGAGTACCGAAACGATAGAAAAAATTATAGACAGAACATACAATGAAAGAGTAACAACGG
+
>3AABFFFFFBBGGGGGGGGGGGGGHHGGHHFGHFGGEFGHHGHHHHHGHHHHHHHGGGHGHGGGGHHHHEHHHHHHGHHHHHHHHHHHHHHHHGHFHHHGEGGHHHGGGEEGHHHHGFHEHFHGHGHHHHHGFGFFD2FB2222>0F/AC-----9;./;9F/;9/9----9-99....////.////////..9///..---...../;/.9-.//9/////./9.//////:///9//./9////.--
@M03495:530:000000000-LYBTV:1:1101:11049:25458 2:N:0:GTGCTCTG+TTCTTCCT
ATATTTTGCCGTTGATAAACCACCCTCCAAAGCTCACATGCTGACAGATCGGAAGAGCGTCGTGTAGGGAAAGAGTGTAGGAAGAAGTGTAGATCTCGGTGGTGGCCGTAGCATTAAAAAAAAAAAAAAGAAAAGAGAAGGAAGGTAGAGGAGAGTATAAAAAGAGGAGGTAGAGGGCATATGATGTAGTGGAGGTAAGAGAGAGTCACCAGAGGGCGAGAGAGAGAGAGTGGATGGAGTACAGGCGACTG
+
ABCCCFFFFFCCGGGGGGGGGGGGGHHGHHHHHHGHHHHHGHHHGHHHHHHGGGGHHHGEGGEGFHHHGHHHHGHHHHHHHHHGFHH4@4@3444441?1?E?/>0?E///?B4434??FCB//<<@--..<///.///<<./../0000/....:0000000../.....0000/...:0;0;000000/.0...//////.../99///......9----....;.9.//./9/.//;/////.----.
@M03495:530:000000000-LYBTV:1:1101:20742:25466 2:N:0:GTGCTCTG+TTCTTCCT
ATATTTTGCCGTTGATAAACCAGTCACAACCACTTCTTGCCCTCCAAAGCTCACATGCTGACAGATCGGAAGAGCGTCGTGTAGGGAAAGAGTGTAGGAAGAAGTGTAGATCACGGGGGTGGCCGAGTCCTTACAAAAAGAAAAACAGCAGATTCTGGAGAATATCACGACCTAGAAAACTTCCAAAGACACCAGCGGTTCAGCGGCAGCAGTTGGATTCACGGAGGGGAAGTCAATCATTGTGGTGAAGG
+
AABBBFFDFFBAGCGGGGGGGGHHHFFGHGEGGHGGHGHHFHFH2GHHFHHHHFHHFBBFFFGHGGFHGGEGHHGGGGGEDGGFHFFFFHHHHFGHHFB3GFGFFB44B4B433>?/<//</0?///?011>111=10..>0</...<././00=00<0./.:;0:00;DC-.000;9//0000000//;//.9..-;.-.:9/.--9-:..//9/9/////..-.--9...////9////99/.99B/9/
@M03495:530:000000000-LYBTV:1:1101:13948:25482 2:N:0:GTGCTCTG+TTCTTCCT
ATATTTTGCCGTTGATAAACCACCCTCCCTTGGTCGTTATCTTGCTCCTTCTGTCGTCAACGAATTTACTAATTCCAAAGCTCACATGCTGACAGATCGGAAGAGCGTCGTGTAGGGAAAGAGTGTAGGAAGAAGTGTAGAGCTCGGCGGGGGGCGGGTCAGTAAAAAAAAAAAAGAAAGAGGCAGACAGTGACGTCTAAGAGTAGATAAAGCGAATAATATAAAGGGACAGAGTGTGAAGGGAGGAAGAA
+
CCCCDFFFFFCBGGGGGGGGGGGGGHHGGHHHHHHGEGHHHHHHHHGHHHHHHHHGGGHGHGGGHHHHHHHHHHHHHHHGHHHHHHHHHHHHHHHFHHHGGGGFHHGGGGEEGHHHGCGHHFGHGDGHHHHHGHHDG33>22222?B/>@-----<----./<000<0-------.../0<:....../<00009../.0:00000:000000..--.0<0000:00.....//00000000.<.-./.</
@M03495:530:000000000-LYBTV:1:1101:13444:25512 2:N:0:GTGCTCTG+TTCTTCCT
ATATTTTGCCGTTGATAAACCAGCTAATCCTGAAAAAAAAATCAAAGCTAAAAACTACAATGCTAAGACCACGATGTGACTGCTATCAAAGTTAGATATATATGTAAATTATTCATCTGTCAAATCCTAGAATTATATCATACCTGCTCCAGCAATCACGACCTGTAATGGTTTAGTGGGTTGTTCACTGTTTCTGAAAAATGAAGATAGTTGTCCAGCTTCCAAAAAGTTTATTGTGTTTTCTAGTGGAG
+
ABBBAF55DF>AEECGGBGFGGHHHHFHFHHHGHHHHGCEGHFFFEGGHE5FGFGHFFGHGFHGGHHHHHHHGGEGGDHFHHFHHHGHGHBFFHHDGHEH4DGHFHHHHHHHGHHHHHFFFGHHH3GHGGHHHHHHHHHEFGGFGHHG11GFGCHHFHHGG?DFEFGFGBDFDCGHGH0.CFCDFHHHEHHFHFGB00DHHHHBG0;CG0CHFCGHCG;CHHHEG:G.AFGFGBFFFFFFBCF00C;0CBE
@M03495:530:000000000-LYBTV:1:1101:17771:25516 2:N:0:GTGCTCTG+TTCTTCCT
ATATTTTGCCGTTGATAAACCACCCTCCCTGTGGTCGTTATCTTGCTCCTTCTGTCGTCAACGAATTTACTAATTCCAAAGCTCACATGCTGACAGATCGGAAGAGCGTCGTGTAGGGAAAGAGTGTAGGAAGAAGTGGAGAGAACGGTGGGGGGCGGGTCATTAAAAAAAAAAAAAGGACAAATCAAAAGAGGTGAAGAGACGTGATGAAAAAATAAGTAGAATATTGAATAGAAACGAAAGACACACAG
+
CDDDDFFFFFDCGGGGGGGGGGGGGHHGGHHHHHHHGGGHHHFHHHHHHHHHHHHHGGGHGHGGGHHHHHHHHHHHHHHHHHHHHHHHHHHHGHHHHHHHGFGGHHHGGGFEEGHHHGHHHHGHHHHHHHHHFFHH3G2@/2//22/?/??//<--9----;0BB000:::9;----../././000000/./.0.0000.//...9/00:00.-.0000:00:00000000000:0/...../////9..
@M03495:530:000000000-LYBTV:1:1101:18471:25518 2:N:0:GTGCTCTG+TTCTTCCT
ATATTTTGCCGTTGATAAACCAGGACTCAGGCGGACCAAAGCTCACATGCTGACAGATCGGAAGAGCGTCGTGTAGGGAAAGAGTGTAGGAAGAAGTGGAGATCTCGGTGGGCGCCGTATCATTAAAAAAAAAAAAAAAAAAGAAGAGGGCTCGGGGATGATGAAGACACGAGACGCTAAACACGAGAAGCGTGTAAAGAGATGGGGAGAGAGAGAAGGGAGGGACGGATGTAAAAGAGAGAATGACACAA
+
BCCCCFFFFFCCGGGGGGGGGGGGHHGHHHHHGGGGEHHHHHHHHHHHHHHHHHHHHHHHGGGGHHHGFGGGGGHGHGCHHHHHFHGHHGHHHHHHB333?3?B44BFAEC?/////><0011=1=?DGDCCG-<---:--;.../0......-----..0;009:0///.--.;.9...000;.9-../0-..9/0009//000.9.-.......0/....--.;--..-009000./:..0090000/.
@M03495:530:000000000-LYBTV:1:1101:6198:25524 2:N:0:GTGCTCTG+TTCTTCCT
ATATTTTGCCGTTGATAAACCAGCTAATCCTGAAAAAAAAATCAAAGCTAAAAACTACAATGCTAAGACCACGATGTGACTGCTATCAAAGTTAGATATATATGTAAATTATTCATCTGTCAAATCCTAGAATTATATCATACCTGCTCCAGCAATCACGACCTGTAATGGTTTAGTGGGTTGTTCACTGTTTCTGAAAAATGAAGATAGTTGTCCAGCTTCCAAAAAGTTTATTGTGTTTTCTAGTGGAG
+
BBBBBFFBFFDAEGGGGGGGGGHHHHHHHGHHGHFHHGGGGHHFHHHHHHHHGHGHHGHHHHHGGHHHHHHHGFHGEHHGFFHHFHFHHFHGHGHHHHHHHHHHHHHHGHHHHHHHHHHHHHHHHHHHHHHHHHHHHHHHHHHGHHFHHFHHHHHHHHHGDGGGHHHHGHFFHHFH>GCGEGGGHHFHHHGHHFHHHGDD.GGBDGCHGHFFHHHGHFFFHHFFGGEEEFGGGEGGGGBFGFBGFF9CFBE
@M03495:530:000000000-LYBTV:1:1101:25208:25560 2:N:0:GTGCTCTG+TTCTTCCT
ATATTTTGCCGTTGATAAACCACCCTCCCTGTGGTCTTATCTTGCTCCTTCTGTCGTCAACGAATTTACATTCCAAAGCTCACATGCTGACAGATCGGAAGAGCGTCGTGTAGGGAAAGAGTGTAGGAAGAAGTGTAGATATAGGTGGTGGCCGGGTCATTAAAAAAAAAAACAGTGAAGGCACTATTGCAAAGGTAGAGAGGCTCGTAGACATATAACTGCAGTACTGAAGACAGTATGATTGTGGCATA
+
CCCCCFFFFFCCGGGGGGGGGGGGGHHGGHGHHHHHHHHHHHHGHHHHHGHHHHHGGGHGHGGGHHHHHGHHHHGHHHHHHHHHHHHHHHHHHFHHHGGGGHHHGGGGFGHHGHGGHHHHHHHFHHHFHHEHHFH?DG?3?D3DF2@F?=A0=<////011111<><--<--../<00:<0...:00000000//::00:B.....-9...00000000<0000<00000000<//<00<0B0000../00
@M03495:530:000000000-LYBTV:1:1101:15033:25563 2:N:0:GTGCTCTG+TTCTTCCT
ATATTTTGCCGTTGATAAACCAGGGACTCAGGCTGGACCAAAGCTCACATGCTGACAGATCGGAAGAGCGTCGTGTAGGGAAAGAGTGTAGGAAGAAGTGTAGAGCTCGGGGGGCGCCGGATCATTAAAAAAAAAAAAAGAGTAGGTAGAAGGCGTGAGAGAAAGGATAGCAAAAAGAACAGAGAAGAAAAAAGGACAGTGCGGAGAGAGGGGACAGATCGAGGTAAAAGGAACGAGTACTAAACACAGCT
+
CCDCDFFFFFDCGGGGGGGGGGHGGGGHHHHHHHHGHHHHHHHHHHHHHHHHHHHHHHHHHHGGGGFGHGEGGEGHHHHGHHHHHHHGGHHHHHHFHHEG443B3D33?E//B?-;-----.;A0000:BBCB-----9../0000:0:000..-.-..00.000;/00000:0/....//:///0/:///.-.././.000-----.....-.-../00...-.0:000;//....:.0000000....0
@M03495:530:000000000-LYBTV:1:1101:11434:25564 2:N:0:GTGCTCTG+TTCTTCCT
ATATTTTGCCGTTGATAAACCACCCTCCCTGTGGTCGTTATCTTGCTCCTTCTGTCGTCAACGAATTTACTAATTCCAAAGCTCACATGCTGACAGATCGGAAGAGCGTCGTGTAGGGAAAGAGTGTAGGAAGAAGTGTAGAGATCGGTGGGGGCGGGGGCATTAAAAAAAAAAAAAAAGGAAAGAGGTGAGGTGTGGGGTGTGAGCGTGTACAAGAGAGACATGGAATGTGAACGATTGAGGAGACATGG
+
BCCCCFFFFFCAGEGGGGGGGGGGGHGGGHHHHHHHGGGHHHHHHHHHHHHHHGHHGGGHGHGGGHHHHHHHHHHHHHHHHHGHHHHHHHGHHHHHHHHHGGGGHHHGGGGGGHHHHGHHHHFHHHGHHGHHGHHHDG2@>2222@/?/?///>--:---::/9B0;00B---:-----..///.//9090..;.9...-.;-.000-.../0000/.;../900/00000000:.....00/0.../00/
@M03495:530:000000000-LYBTV:1:1101:22178:25570 2:N:0:GTGCTCTG+TTCTTCCT
ATATTTTGCCGTTGATAAACCAGAACCATCCAAAGCTCACATGCTGACAGATCGGAAGAGCGTCGTGTAGGGAAAGAGTGTAGGAAGAAGTGTAGATCTCGGGGGTCGCCGGATCAATAAAAAAAAAAAAAACAACAGAGATGAAAGAAGAGCGAGTAGGAACTGCAAGACGGGGAAGATAGTCGGCAATGACGATTACTGATAAAAGAGAGCGCACGAATGAACAGACAAGAGTCACACAGTACAACAAC
+
CCCCCFFFFFCCGGGGGGGGGGHHHHHHHHHHHHHHHHHHHHHHHHHHHHGHHHGEFGHHHGGGEEEGFGHGHHHHHHHHHHFHHHHHHH4F4@BB4@4B1?/>E//>/?BC//<?1?F=D=GD@-<-----..9..////000000/.;0./----.0090.000000//..---...0000:.----0000.....00000000;0.//..-----...0:;00//.//.;.000009..009000...
@M03495:530:000000000-LYBTV:1:1101:7607:25582 2:N:0:GTGCTCTG+TTCTTCCT
ATATTTTGCCGTTGATAAACCAGGGACTCAGGCGGACCAAAGCTCACATGCTGACAGATCGGAAGAGCGTCGTGTAGGGAAAGAGTGTAGGAAGAAGTGTAGATCTCGGTGGGGGGCGGATCATTAAAAAAAAAAAAGTGTGCGAGAGCGGACATCGAGGAGAAGGGAATATCGGTGAGAACGAATAGGAGATAAACGTGGCGAGAAGGAGCGTGACAGAGCGAATGACACAGGAGTGGAGAGAAAAGGGA
+
BBBBCFFFFFCCGGGGGGGGGGHGGFGHHHHGHGGGGGHHGGHHHHHHHHHHHGHHHFGHHGGGGHHFFFGF>FGGGHGHHHHHGGHEHHHHHHGHHHG4?3?4D44B/<?C//>--9----90900;;0:9@-=--.:0000..--;.-----:0./.--.../:...;000.-....000..;..000/./0000....----9.B?.:.-....00///----0;000/9.;./.:9.0..0://...
@M03495:530:000000000-LYBTV:1:1101:9924:25583 2:N:0:GTGCTCTG+TTCTTCCT
ATATTTTGCCGTTGATAAACCACCCTAATTCCAAAGCTCACATGCTGACAGATCGGAAGAGCGTCGTGTAGGGAAAGAGTGTAGGAAGAAGTGTAGATCTCGGGGGTCGGCGGAGCATTAAAAAAAAAAAAAAAAAAGAAAGGAGAGGTAGAGAAGGAAGAAGTAGTACAAGAGAGAAATGAAGCAGAGAAGGGGAGGGAGGCAGTAAAGATAACATTATATAGAGGTAAAGGAAGGCAGATGGTAAGATG
+
BBCCCFFFFFCAEGGGGGGGGGGGGHHHHHHHHHHHHHHHHHHHHHHHGHHHHHHGGGGHHHGGGFAEFGHHGEGHHFGFFFGHHGHGHHBF34B34B44BFE>>///>//////-<111=1<<<?-;::;------...//./....////////.;/..//9///;//:/9./..//////////9.///..9.---..-..:///////////////9///////9//;///......//////:;//
@M03495:530:000000000-LYBTV:1:1101:7393:25604 2:N:0:GTGCTCTG+TTCTTCCT
ATATTTTGCCGTTGATAAACCAGGACTCAGGCTGGACCAAAGCTCACATGCTGACAGATCGGAAGAGCGTCGTGTAGGGAAAGAGTGTAGGAAGAAGTGTAGAGCTCGGAGGTCGCCGGATCATTAAAAAAAAAAAGAGTAAAAAGGACGGGTGAGTGGCAGACGTAAGAAGAATAGGAAAACGATAAAAGAACAGAATGACACGAATACTACGATACGACGATGAAATATGAGGGAGAGTGGAGCACAGT
+
CCCCCFFFFFCCGGGGGGGGGGHGHHHHHHGHHHGHHHHHGHGHFHHHHHHHHHGGHHHHHGGGGGHHGGGEEEGHHHGHHHHHHHG4GGFHHHAGHHF4@@B3D?3?>/>//2/////>//=222F22@DC--<@../000=00../.-----.:;0../...-....00/0/0;0000://-;...000../:/:0000000.-:9.000;....-...9-..000000:B0/.:...00.0./:.//0
@M03495:530:000000000-LYBTV:1:1101:7545:25715 2:N:0:GTGCTCTG+TTCTTCCT
ATATTTTGCCGTTGATAAACCAGCTAATTCCAAAGCTCACATGCTGACAGATCGGAAGAGCGTCGTGTAGGGAAAGAGTGTAGGAAGAAGTGTAGATCTCGGGGGTCGGCGGGTAATTAAAAAAAAAAAAAAAAAAGAGTGTAGCGAGTAGACATGTAGGCGTTAAAAAAAGAAGAAAGAATCTCAATATACAGACGTTACTGGTGCGAGTAGGCAGATACGACGGTCATGGTGAGTAGAATGTAGATCGA
+
CCDCCFFFFFCCGGGGGGGGGGHHHHHHHHHHHHHHHHHHHHHHHHGHHHHHHHGGGGHHHGEGFAEBGGHGGHHHGHGHHHHHFGHCGFDD44B444B4BF>EG</<//</---01><1GD0@C?@@--9-----../:0:000----.000000:000:-.-..000--.../0//0/.0000:000000000:-;:B.0000/;-.--.000:..000...--..;B00000.00:00000:000:..
@M03495:530:000000000-LYBTV:1:1101:19008:25757 2:N:0:GTGCTCTG+TTCTTCCT
ATATTTTGCCGTTGATAAACCAAAGCTCACATGCTGACAGATCGGAAGAGCGTCGTGTAGGGAAAGAGTGTAGGAAGAAGTGGAGATCGAAGTGGTGGGCCTTGAGATAAAAAAAAAATGTTATCCCTATTTTGAAGCTGGGGGGGGCGAAGCAGTCCAGCATGAGATACCAGTGCTGGGGGGCGTAGGTTGGTGGGTCACATCGAACCACATAGACCCGCTCAAAGAATCTCATGCAGCAGCAGCTAAAG
+
AABBBFFDFFBBGGGGFGGFGCDEGCFFFGGGHHHFAB3FGHCCFEGEGHFGAFGEEFGAFF3BFFCGHHHFFFFDGE3?EG33133B1131?334??/1//B333/444BF3<>//<0122>>>111FCDFHHGBGHHFF/?@B-=@;=---B/;/9/;B99B/9FF///;9/;/9//.-9-@---9.//99...-999///;.BFA-.../99///.9---./9//.//9////////.;9;../9///
@M03495:530:000000000-LYBTV:1:1101:22719:25767 2:N:0:GTGCTCTG+TTCTTCCT
ATATTTTGCCGTTGATAAACCACCCTCCCTGTGGTCGTTATCTTGCTCCTTCTGTCGTCAACGAATTTACTAATTCCAAAGCTCACATGCTGACAGATCGGAAGAGCGTCGTGTAGGGAAAGAGTGTAGGAAGAAGTGTAGGTCTGGGAGGGGGGCGGGGAATTAAAAAAAAAAAAAGAAGAGCAGTGCACAGGATGTAAGGCTGTAGAACAGACGGACAAACGAGTTTGCAAAAGAAGGCACAATAAACC
+
CCCCCFBFFFBAGGGGGGGGGGGGGHHGGHHHHHFHGGGHHHGHHFHHGHHHHHHHGGGHGHGGGHHHHHGHGHHHHHHHGGHHHGHHHHHFDHFHHHHGGGGGGHHGGGGFEFHGHGHHHHGHHHGHGHFFHFHG?F22222>>2<<0?@//---9::-;.///////-;-9---;...//.///9//////.9/////:///.;////////.-..--9/9...9./////;//.9/....9/9/////
@M03495:530:000000000-LYBTV:1:1101:12936:25772 2:N:0:GTGCTCTG+TTCTTCCT
ATATTTTGCCGTTGATAAACCAGGACTCAGGCTGGACCAAAGCTCACATGCTGACAGATCGGAAGAGCGTCGTGTAGGGAAAGAGTGTAGGAAGAAGTGTAGATCTCGGTGGTCGGCGGAGCAATAAAAAAAAAAAACAAACAAAACTAGTTGGTGGACAGACTCAAGAAACGACAAAACAAGTAAAAGTGTAGATACGTAAGAAGAGAAAGTCGAACTACTCTAAGTGAAGCTATTGTAACATGACATCA
+
@BCCAFFFFFCAGGGGGGGGGGHGHHHHHHHHHHGHHHHHHHHHHHHHHHHHHHHHHHGHHGGFGHHHGGGE>EHFHHGFGHHHHGGFGHGHHHHHEEF4@3444BB0F//?/3//<////<?0?D111?@@CD--::....::...0;00;0/....:0./.:00;00///..-;-/.9..//////9//////:;/.//..;///.//9B//.....////;;//////9////////:/;////////
@M03495:530:000000000-LYBTV:1:1101:20443:25773 2:N:0:GTGCTCTG+TTCTTCCT
ATATTTTGCCGTTGATAAACCAGCTAATCCTGAAAAAAAATCAAAGCTAAAAACTACAATGCTAAGACCACGATGTGACTGCTATCAAAGTTAGATATATATGTAAATTATTCATCTGTCAAATCCTAGAATTATATCATACCTGCTCCAGCAATCACGACCTGTAATGGTTTAGTGGGATGTTCACTGTTTCTGAAAAATGAAGATAGTTGTCCAGCTTCCTGAAAGTTTATTGTGTTTTCTAGTGGCGG
+
AA1AA@D3BF1111A3FGDF1FGCF1FEG3G1F1GEEEE?G1FGD10A11E1F/FG1C11BFHHHHHHFGECEA/0DFGH10FGH022EFHEH2FG2GH2GDGGB2FDGDG22GGFDBHFE2D>G1FBFGDG11FDGDGFH1BGHACGFHF0F<FFGHGA@C?<111@F1<?GF<FGA//<FGFHFGGDGDH1DDGB>GF.<00=GH0DD0D<=0=CFHFHB00;0:;GHH0CC:00:C9/0900CB9.:A
@M03495:530:000000000-LYBTV:1:1101:11244:25786 2:N:0:GTGCTCTG+TTCTTCCT
ATATTTTGCCGTTGATAAACCACACTTCTTGCCCTCCAAAGCTCACATGCTGACAGATCGGAAGAGCGTCGTGTAGGGAAAGAGTGTAGGAAGAAGTGGAGATCTCGGCGGGTGCCGGATCATTAAAAAAAAAGAAAGTTGAGGTGTAGGAGGAAGAGAGGATGATTGTGAAGCAGGTGAAGGTGTTGAAGTGCGAGTCGCGAGGGGTGGGAGGCATGGTCGGGTGAGTGGTAAAGAAAGGAAGATTTAGA
+
CCBCCFFFFFCBGGGGGGGGGGGHGHHHHHHHHHHHGHHHHHHGHHHHHGFGHHGHHHHHFGGGHHHGGGGEEFGHHG3FFHGGFGGHHGHHHAGFBG3B1B3BB?FF//E@/</<<///<01>11<DGG-C?...//00:;///.0;000/9./.../...;//000000000//../000//9/..;//9//;.--/-9--9---.--:..9../..//---;-9.//.//////.//.//..9///:/
@M03495:530:000000000-LYBTV:1:1101:9864:25810 2:N:0:GTGCTCTG+TTCTTCCT
ATATTTTGCCGTTGATAAACCAGAACCATCCAAAGCTCACATGCTGACAGATCGGAAGAGCGTCGTGTAGGGAAAGAGTGTAGGAAGAAGTGAAGAGATCGGTGGTGGGCGGAGTAATAAAAAAAAAAAAAGAGAAGAGAAGATGAGAGTGTGTGAGGAAAAAGTATACAAGAGGAAAAGACAGAAGTACAGTGAATACAGAAATAACAAAATGAGACTACATCACAACAACGAACACAACATTCAGCGTT
+
ABBBBFFFFFB?EGGGGGGGGGHHHHHGHFHHHHHGHHHHHHHHHHHHHHHHHGGEFGHHHGFEEAEBGGHGBGHHGHGGFGHH3GCFHHB344431B3DFE1?E>////<>///2222@2>2>/><>-<A../:///.////00000/;0;0.;00.0///..0;009000/...;///::///////////////////////:/:/;../////9////;9////....-..--...:.9////99..
@M03495:530:000000000-LYBTV:1:1101:23261:25838 2:N:0:GTGCTCTG+TTCTTCCT
ATATTTTGCCGTTGATAAACCAGGATCAGGTGGACCAAAGCTCACATGCTGACAGATCGGAAGAGCGTCGTGTAGGGAAAGAGTGTAGGAAGAAGTGTAGATCTCGGTGGTCGGCGGATCATTAAAAAAAAAAAAAAAGAAACAAGAAGAAGAGACGTTAGCAGTGAGAGTAAGAGTAAAATACAAGAGATCGAGCAAGAATCTGGAAGAATAGGAGGAGAAGCTGTGAGGTGAATGAAAGGTGACAGGGG
+
BCCDCFFFFFCCGGGGGGGGGGHGHHHHHHGHGHHHHHHHHHHHHHHHGHHHHHHHHHHGEFGHHHGFGGEFGGHHGHFHHHHFGGHHHHGHHHHDG4B344B44??/?//3>/<E///>0>>22@GDFF?-@--:--...///.////0/:0.//...<.110<010:00<1<101<11<100000/./10....-//</01<1<10/./01000/<..../0001/11./.:0110111.0<1010..-
@M03495:530:000000000-LYBTV:1:1101:8831:25889 2:N:0:GTGCTCTG+TTCTTCCT
ATATTTTGCCGTTGATAAACCAGCTAATCCTGAAAAAAAAATCAAAGCTAAAAACTACAATGCTAAGACCACGATGTGACTGCTATCAAAGTTAGATATATATGTAAATTATTCATCTGTCAAATCCTAGAATTATATCATACCTGCTCCAGCAATCACGACCTGTAATGGTTTAGTGGGTTGTTCACTGTTTCTGAAAAATGAAGATAGTTGTCCAGCTTCCAAAAAGTTTATTGTGTTTTCTAGTGGAG
+
AABAAFFFFFBBFGGGGGGGGGHGHHHHHHHHGGHHHGGFGHHHHHHHHHFHHHGHHHHHGHHHHHHHHHHHGGHGHFHHHGFGHFGHHHHHFHHHHHHHHHHHFHHHHFHHHHHHGHHGHHHHHHHHHHFHHHHHHHGHHHFEGGFBGHHHFHGHHHHGGGGGHHHHEHHGGHHHHHHHGGGGHHHGHHHHHHGHGHGGHHGH0:0:CGGHHFBGHFGFHHFHFBCEA9FFGGGFGGGBFB0B09;;;;E
@M03495:530:000000000-LYBTV:1:1101:11777:25904 2:N:0:GTGCTCTG+TTCTTCCT
ATATTTTGCCGTTGATAAACCAGCTAATCCTGAAAAAAAAATCAAAGCTAAAAACTACAATGCTAAGACCACGATGTGACTGCTATCAAAGTTAGATATATATGTAAATTATTCATCTGTCAAATCCTAGAATTATATCATACCTGCTCCAGCAATCACGACCTGTAATGGTTTAGTGGGTTGTTCACTGTTTCTGAAAAATGAAGATAGTTGTCCAGCTTCCAAAAAGTTTATTGTGTTTTCTAGTGGAG
+
AAA?AF33@@D>EAEFDBDFFCCGFHGGFFE11FFDFGEGGHGHEFHFFF1F1GGFG11F1GFHHHHH1FE/E/AC0BFGHGBBGHHHFHGBGGHGGHH2FGHHGGGHFFGHFHHFHHG2DHDFHHGFFDGHBHFDGFHHHGFGHHGFFFFHB<CFGHHGACGFGGD?GFG?FFBB=>CEEAGGHFEG0G<00=DDGB00.CB0=C0CHHGFH0;CBGC0C;CCC0:..999;FBB9CBFFFFGGG0;A0A
@M03495:530:000000000-LYBTV:1:1101:21394:25929 2:N:0:GTGCTCTG+TTCTTCCT
ATATTTTGCCGTTGATAAACCAGTCAACGAATTTACTAATTCCAAAGCTCACATGCTGACAGATCGGAAGAGCGTCGTGTAGGGAAAGAGTGTAGGAAGAAGTGTAGATCTCGGTGGTGGCCGGATCAATAAAAAAAAAAAAAGAGCACCAGCAATAAGGCACTGTAAGGGTTTAGTGAGTTGGTGACTGGTGATGAAAAATGAAGAAAGTAGGCCATGTTCCAAAAAGATTATTGTGTAGTATAGTGTAG
+
CCCCDFFFFFCBGGGGGGGGGGHHHHHHGGGHHHHHHHHGHHHHHHHHHHHHHHHHHIIHHHHHHHGGGGHHGGGGGGGFGHHGHHHFHHGGHHHHGHHHGEGH4GD@4?4?0??>E///0B///?/?233??3GFC/<C--<..//0...:.:<0<000/.://0<<00...<C0:0000000<.<0<0.0/0:0::00..<C:00/::000000./0<00:000.<.90000<0::/<00<<0000000
@M03495:530:000000000-LYBTV:1:1101:15008:25943 2:N:0:GTGCTCTG+TTCTTCCT
ATATTTTGCCGTTGATAAACCAGCTAATCCTGAAAAAAAAATCAAAGCTAAAAACTACAATGCTAAGACCACGATGTGACTGCTATCAAAGTTAGATATATATGTAAATTATTCATCTGTCAAATCCTAGAATTATATCATACCTGCTCCAGCAATCACGACCTGTAATGGTTTAGTGGGTTGTTCACTGTTTCTGAAAAATGAAGATAGTTGTCCAGCTTCCAAAAAGTTTATTGTGTTTTCTAGTGGAG
+
BBBAAFFFFFDAGGGGGGGGGCGHHHHHHHHHHGHGHGGGGHFHHHHHHHHHHHGHHHHHHHHHHBHHHFHHGGHGCGHHFFFHHHHHHHGFFFHHHHFFHHHHGHHHHFHHHHHHHHHHHHHHHHHHHHHHHHHHHHHHHHHHHHFHHHHHEHHHHGHGGGGGGGHGHHHHHFHH1FGHGGGDEHHHHHGHHHHHHFFHHHGFHHCHHHH0GHCGCHGHGFFH;0CAEFFGGGFFFF9B/FFFFGFGGFE
@M03495:530:000000000-LYBTV:1:1101:9984:25996 2:N:0:GTGATCTG+TTCTTCCT
ATATTTTGCCGTTGATAAACCACCCTCCATGTGGTCGTTATCTTGCTCCTTCTGTCGTCAACAAATTTACTAATTCCAAAGCTCACATGCTGACAGATCGGAAGAGCGTCGTGTAGGGAAAGAGTGTAGGAAGAAGTGTAGAGCTCGGTGGTCGGGGGGTCATTACAAAAAAAACAACAGGAGCAATATAAAAAGACGTGATAAAATAAAACACAGCAGTGTACGTAAAACCGACATCAAGACACCAACTA
+
CCCCCFFFFFCCGGGGGGGGGGGGGHHGHHHFHHHHGGGHHHHHHHHHHHHHHHHGGGGHGHHHFHHHHHHHGHHHHHHFGHHGHHHHHGHHFHHHHHHHGFGGHHGGGGGGGHHHHGGGHHHHHHGGHHGGFH2FB?33333322?@/?<<1A//---;9.0090009AE--9...../....:900000000../....;0;0:;00000..9..9.:0000./0..00.----.0;B00///.:../9
@M03495:530:000000000-LYBTV:1:1101:10478:26026 2:N:0:GTGCTCTG+TTCTTCCT
ATATTTTGCCGTTGATAAACCAGGACTCAGGCTGGACCAAAGCTCACATGCTGACAGATCGGAAGAGCGTCGTGTAGGGAAAGAGTGTAGGAAGAAGAGTAGATCTCGGTGGTCGCCGTATAATTAAAAAAAAAAATAACAAGACGATGATGAAAGTCCGTATATGACTGAAACTACAGAATCAACGACTATTTGTCTGGGACATATATGTTATCATGAAGAGTCCTATGACTCCCAGCTCAAGACTAAGT
+
AABBBFFFFFBBGGGGGGGGGGFFHHHHHHHHGHGHGHHHHHGHHHHHHHHHHFGGHHHBGGEGGGHHGEGFEFGHHHGGFHHHGBFFGGGHHHHHF3?4@B444B40????/B</?<</0B33B33?32/<//--0111110//.<..00000000=0:;../0C0000/00000;C00/0000/.;-.;00000000//.:.00000//://////////.//////;9:///;;/;/;////.//:9:
@M03495:530:000000000-LYBTV:1:1101:8381:26026 2:N:0:GTGCTCTG+TTCTTCCT
ATATTTTGCCGTTGATAAACCAGTCACAACCACTTCTTGCCCTCCAAAGCTCACATGCTGACAGATCGGAAGAGCGTCGTGTAGGGAAAGAGTGTAGGAAGAAGTGTAGATCTCGGTGGTCGGCGGATCATTAAAAAAAAAAAAAGGAGGAAAAAACAGTACAGCAACAGCAGGCACAGAAGAAAGCGTGGAGAAACACATAGTAAGAGTAGGTAACGGCACGAGCACAATAAACTATAGGCACGGAGGAA
+
BCCCCFFFFFCCGGGGGGGGGGHHHFHHHGGGGHHHHHHHHHHHGHHHHGHHHHHHHHHGGGHHHGHHCGGGHHHGGGFEFGGGHGGHHHHFGGBGHHFHHHHHFBB???44D4F//?E/3>//B//<<?1?@D11B@<A-<---../...///;-../000;00//.9/./.....::B000/:0/...-..0.0//..0000000:000000;00.--::9.---.//00000:0000000;.:-.;./
@M03495:530:000000000-LYBTV:1:1101:13594:26065 2:N:0:GTGCTCTG+TTCTTCCT
ATATTTTGCCGTTGATAAACCAGCTAATCCTGAAAAAAAAATCAAAGCTAAAAACTACAATGCTAAGACCACGATGTGACTGCTATCAAAGTTAGATATATATGTAAATTATTCATCTGTCAAATCCTAGAATTATATCATACCTGCTCCAGCAATCACGACCTGTAATGGTTTAGTGGGTTGTTCACTGTTTCTGAAAAATGAAGATAGTTGTCCAGCTTCCAAAAAGTTTATTGTGTTTTCTAGTGGAG
+
AABBBFFFFFBAGGGGGGGGGGGHHFGHHHHHHHHHHGCGGHGHHHHGHFHFHHGHHHHHHHHHHHHHHEHHGGHGGHGHFFFHHHHHHHHEGHHHHHGHHHHHHHHHHGHHHHHGGHGHHHHHHHHHHHHHHHHHHHHHHHHHHHFHHGFHHHGHHHFGDGGGHHFHHHHFFHHHFHHHFGGGHHHGHHFHGGHHHH0D.<G<GGHHHGFFHGHFHHHHEHHHHFH.DCFBFGGGFFFFBBFGGGFGG0C
@M03495:530:000000000-LYBTV:1:1101:7745:26108 2:N:0:GTGCTCTG+TTCTTCCT
ATATTTTGCCGTTGATAAACCAGTCCAAAGCTCACATGCTGACAGATCGGAAGAGCGTCGTGTAGGGAAAGAGTGTAGGAAGAAGTGTAGATCTCGGTGGTCGGCGTATCATTAAAAAAAAAAATAAAAAGTAAGACTATGAGGTGTAGCGGAAAGACAGAATATCAAGATCAAGTGATGTATGTTGGGTTATCTGGTCAAAGACAGCAGAAGATGAAATAGCAGAGCAGTACAGTGAGAGACGATACACT
+
CCCCCFFFFFCAEGGGGGGFGGHHHHHHHHHHHHHHHHHHHHHHHHHHHGGGG2GHGGGGFGGHHHGHHHHHHFGGHHGHHGHHGBG4@344BB4?F1?113///>///BB?FBBDDBC</BC/011?11.<11111111<110<<0<0=<----./:///000<0000:;0000000000000000.-...000000000;0//:/;/./90;00000000:90/./0/:000:00;000./.-..-000
@M03495:530:000000000-LYBTV:1:1101:17845:26151 2:N:0:GTGCTCTG+TTCTTCCT
ATATTTTGCCGTTGATAAACCAGCTAATTCCAAAGCTCACATGCTGACAGATCGGAAGAGCGTCGTGTAGGGAAAGAGTGTAGGAAGAAGTGTAGATCTCGGGGGGCGGCGGGGCATTAAAAAAAAAAAAAAAAAATAAAACGAGCGGAAGGCATACAAGTAAAAAAAGAAAAGAGGTACTGACGTATAGAAAACATCAGAAAAGCACAACATCTCTATGACGAACTGAGCACTGACACATCTCTCGCTTG
+
CCCCCFFFFFCCGGGGGGGGGGHHHGHHHHHHHHHHHHHHHHHHGHHHHHHHHHGGGGHHHGEEGEFGHHGGFGFHHHGHGFHHHHHGHGFD4@B44B44B?//<-----;---;9/;:0BFFFA-@D;99----9.:;000-..---9-....000:000000;:-;...://./.0000000...000000/;90::0000//.0://9./000:00000..;-.0000:.0/000:::000:0.....
@M03495:530:000000000-LYBTV:1:1101:12413:26180 2:N:0:GTGCTCTG+TTCTTCCT
ATATTTTGCCGTTGATAAACCAGAACCATCCAAAGCTCACATGCTGACAGATCGGAAGAGCGTCGTGTAGGGAAAGAGTGTAGGAAGAAGTGTAGATCTCGGGGGTCGCCGGATCAATAAAAAAAAAAAAAAATGCAGGAAAAGAAAGAGGTCGGCGGGATGAAATAAGAAGAGTGAGGAGAAACATAGGAATAATTAGACTGAAGGCGAGGCACAGAATGACAACTAAAGAGACACTGAGTCCGTGAATA
+
CCCCCFFFFFCBGGGGGGGGGGHHHHHHHHHHHHHHHHHHHHHGHHHHHGHHHHGGGGHHHGGGGEEFGHHGGHHHHHHHGHHHHHHHHHFF44@4@@@@CEEEEC/>/<>////?1=11DGBFCC-<--;@-.0000.;///:../0/;99/-:---;-;.990000000/0.0000.0...0//0:0000000000000000000.9----..//00009000.0000;;/:9/:9990000.;..;00
@M03495:530:000000000-LYBTV:1:1101:6932:26190 2:N:0:GTGCTCTG+TTCTTCCT
ATATTTTGCCGTTGATAAACCAAAGCTCACATGCTGACAGATCGGAAGAGCGTCGTGTAGGGAAAGAGTGTAGGAAGAAGTGTAGATGTAGGTGGTCGCGGTATCAATGCAAAAAAACAATACACAAGGAATTCCTCTCGCCTCAAATGAAATCAAGACAGAAAGTTATAACGGCAACTCTGGTGTTGAGCCGCATACTTGCACACACGCTGTGACAGTCCGTCTATAGTGCTCTCAAAATCAGCAAAACG
+
AAAAAFFFFFDAAEAGDBGDG4CHHHHHGH4BDGDFFGHHFHHHG?FGAGHEEECEFEFHHGHFEHFC@FDFEFHDG1?FDGB@3@B4B4B3@FAA3////>//B44?43B33??E////??1FF1/@/C0F<1121<0?/A//1111=111=F111<0000///=000000.-<--./0:000::..0/09-;9..;0;00;0;..9--..:/://////.9.9./9;//9////////:/;///./.9-
@M03495:530:000000000-LYBTV:1:1101:10103:26193 2:N:0:GTGCTCTG+TTCTTCCT
ATATTTTGCCGTTGATAAACCAGGATCAGGTGGACCAAAGCTCACATGCTGACAGATCGGAAGAGCGTCGTGTAGGGAAAGAGTGTAGGAAGAAGTGTAGATCTCGGTGGGGGCCGGATAATTAAAAAAAAAAAAAAAAAGTAAAAGCAGACTGGGCACATGATGGAGCGGAAGATTAGCAGCGCCCACCAGCAGCGTGGATGAGAGAGTAATAGTGGTCGTACTAGTCTGATAACGAACACTCATTCGGC
+
ABCCCFFFFFCCGGGGGGGGGGHGGHHHHHGHGHHHHHHHHHHGHHHHEGHHHHHGHGHGFFGHHHGEFGEEBFGHGBGHGGGFG@GFHHHHFGHGH44@4B@BBC?/?///<//>/<//@F222FGB/@@CC-<-----.;;0000.0//.00..././00:000//:----.;0000:00/----..;..././-..-.0000009.:0:90000.00--...00000000000...--/0//0000.-
@M03495:530:000000000-LYBTV:1:1101:10560:26200 2:N:0:GTGCTCTG+TTCTTCCT
ATATTTTGCCGTTGATAAACCAAAGGACTCAGGCTGGACCAAAGCTCACATGCTGACAGATCGGAAGAGCGTCGTGTAGGGAAAGAGTGTAGGAAGAAGTGGTAGGCTCGGGGGAGGGCGTATGAATAATACAAGAAATAGAAAAAAATTGTTTGAACACATTTTCATAAACACGACAAGCTGATCAATTAGGCTTGTTGTTCAACTATAAATGGGATTCACATTATCAATTCTAATAGAGTGAATGCAAA
+
?ABBBFFFFFBAGGEGGGGGFGFHHGHHBHGHHGHHGFFGHHHHFHECGFHHFHHEGFCGHHFEGGAGHCEEEEFGFHGGEFGACCGBFBGGFFHHGHG@3B443/330>//>C/><///>/<0<11111111<1<0>100=0=<.<:./0;;//0:00/;;00<09;;B09C.;9BA??.9009=0900;00/0;9A/:.;9/////////9//..///;/9//////9;/9;/;B/9//:/;//9//9/
@M03495:530:000000000-LYBTV:1:1101:15980:26242 2:N:0:GTGCTCTG+TTCTTCCT
ATATTTTGCCGTTGATAACCAGGCGGACCAAAGCTCACATGCTGACAGATCGGAAGAGCGTCGTGTAGGGAAAGAGTGTAGGAAGAAGTGGAGATAACGGGGGGGGCCGTGTAATTAAAAAAAAAAGAAGACAAGTGTAAGGAAAGGAGATAGTCACGAACAAAAAAAAGATGAAAGAAAGTCATGAAAGCCTGGAAAACGTGATATAGCATTTGTCGCTCGGGATGATAAGGGAATAAATACATGGCGTG
+
CCCCCFFFFFCAGGGGGGGGGGGHGGGGGHHHHHHHHHHHHHHHHHFBBBFGGDFGHHHEFGGGEFFGHGGHHHGHGHGHHHFHHFHH4F3?/3344?>>/</9---::--9/00900;999@C=9..9/;//9.00000000/9../9;/90;000...-:9...:-9..00:000/./0:00:00000/.0../00//-...90:90;000B0:0....:--:..000000.../;090900:0/.-9:
@M03495:530:000000000-LYBTV:1:1101:7304:26247 2:N:0:GTGCTCTG+TTCTTCCT
ATATTTTGCCGTTGATAAACCACCCTCCCTGTGGTCGTTATCTTGCTCCTTCTGTCGTCAACGAATTTACTAATGTCACAACCACTTCTTGCCCTCCAAAGCTCACATGCTGACAGATCGGAAGAGCGTCGTGTAGGGAAAGAGTGTAGGAAGAAGTGGAGGTCTCGGAGGGGGGCGGGGGATTAGAAAAGAAAAAGTTGGAAATAAAGGAGCACTGAGCAATGTGGAGGAATGACAGAAAATATCGTATA
+
AAABAFFFFFBAGGGGGGGGGGGGFHHGGHHHHGHHGEGHHHHHHFHHFFGHHHHGFGGHGGEGFGHHHHHHHHFHHGFHGEEGGHHHHHHEGHHHGHEHHFHGHHHHHFHHHHHHGHHHGCGGAHGGGGDDGEGGHGCFGGHGGGFHHHF<F0FH?D11//>0=DFF.<@-@D-;@9---9./;////./;./9..9//////9////:.9..9/9////;/9////....////////9;////...//
@M03495:530:000000000-LYBTV:1:1101:8840:26254 2:N:0:GTGCTCTG+TTCTTCCT
ATATTTTGCCGTTGATAAACCAGAACCATCCAAAGCTCACATGCTGACAGAGCGGAAGAGCGACGAGTAGGGAAAGAGCGTAGGCAGAAGGGTAGATAGAGGGGCTCGGAGGATCAGAAAAAAGGAAGGAAGGAGATGAACAAGGGCAGGCTAGCTATGGAAACAATACTAGATCTAACAAGCCGAATTGAAAACAAGTCACTTGAACGATGAAGATGACGTGGGGTCATAGCTGCCTAAAATAACAGCGT
+
AAAAA333@D>AEE1BFDD1EEAFBAFGFG0BFG0011BFCB111A101B000/EAEAAF0/////>/BBF/>GGHHH0>?EE/11>/F10/0>/1B211B0/////<</>//<@0111100///000.<00.0..01=000//.<..<-..0;/0;000000//.:0/0000090000/0/..--9..00000/..90////9////;---//9/////---;-----///////-////////9//---
@M03495:530:000000000-LYBTV:1:1101:10036:26282 2:N:0:GTGCTCTG+TTCTTCCT
ATATTTTGCCGTTGATAAACCAGCTAATCCTGAAAAAAAAATCAAAGCTAAAAACTACAATGCTAAGACCACGATGTGACTGCTATCAAAGTTAGATATATATGTAAATTATTCATCTGTCAAATCCTAGAATTATATCATACCTGCTCCAGCAATCACGACCTGTAATGGTTTAGTGGGTTGTTCACTGTTTCTGAAAAATGAAGATAGTTGTCCAGCTTCCAAAAAGTTTATTGTGTTTTCTAGTGGAG
+
AABABFFFFFDAFGGGGGGGGGHGHHHHHHHFHCGHGFGGGHGHFHHHHHHHHHGHHFGHHHHHHHHHHHHGGEHGHHHHHHGHHHFHHHDGFHHGHHHHHHHHHHHHHFHHGFHHHHHFHGHHGHHHHHEHHHHHHHEHHHHBHHAGHFFHBG<GFGHGGGGDHHGHHHHHHHEG1FHHGECEEFHHHHFHGFHHHFHHFCGGGCGHHHHFHHHHHHGHFGGF;CCFAFFFBFGGGGFFGBFF00BFGE?
@M03495:530:000000000-LYBTV:1:1101:12193:26351 2:N:0:GTGCTCTG+TTCTTCCT
ATATTTTGCCGTTGATAAACCAAAGCTCACATGCTGACAGATCGGAAGAGCGTCGTGTAGGGAAAGAGTGTAGGAAGAAGTGTAGAGCTCGGTGGTCGGCGTATAATTAAAAAAAAAAAAAAAACGGGACGAATGACGTGAATACACGACATAATATACGAACGGATCACGCGCGGGAGTATGTAATATATTAATCACGTTATCAGAACTCATCATGAGATATTTCTATGAGATAAATCACACACATGGCA
+
AABBCFFFFFCAFGGGGGGGGGHHHHHHHHHHHHHHGHHGHHHHGGGGFHHGGGGEEHHHHGHHHHHHGHGGGFHHHHHHHG4@@@3B33>>1?E1@>/>//</344B4FFBDCCCC@<@C---.-...----.000::...00090.--:.0000000:..--:.9-./..----;:-./00000000000990000...;.:9000/000000099000000000000:0:000000:000...00/./
@M03495:530:000000000-LYBTV:1:1101:22431:26362 2:N:0:GTGCTCTG+TTCTTCCT
ATATTTAACCGTCGATTGATAAAAGCTAAGATGGCGGTACATATGGCAAGGGTCGTGTAGGGAAGGCTAGATGCAGGAAGTGGCGAAGGAATTGGAGGAAGTAAAGAGCGCAAAACGAAGTGATGACTATTTTGAGTGTGCGGTGGTCAGAGAACTTAAGAGTGAGATCGACGGGCTCATGGCAGACGAGTGCTCTGTTATTTAGCATGTGCAAGTCTCTCACGTCCAAGCAGCACGAGGTGTGTCTCTGG
+
>1>1>33311>>1A1130A3331A10111112110AA///1DBAA1/01///00//B/A11>BB///B1B12BD1B0/00FG1//////00B11>1B/<0012B>21<0//>//00/</?/12@2211111<11//11<<1/-.-..<10><F/C0000<<00000000..----;;.0000./;..---..;;000000;09/9//////////;////;//-----9/--/9------9-/--///;//
@M03495:530:000000000-LYBTV:1:1101:14686:26364 2:N:0:GTGCTCTG+TTCTTCCT
ATATTTTGCCGTTGATAAACCAGCTAATCCTGAAAAAAAAATCAAAGCTAAAAACTACAATGCTAAGACCACGATGTGACTGCTATCAAAGTTAGATATATATGTAAATTATTCATCTGTCAAATCCTAGAATTATATCATACCTGCTCCAGCAATCACGACCTGTAATGGTTTAGTGGGTTGTTCACTGTTTCTGAAAAATGAAGATAGTTGTCCAGCTTCCAAAAAGTTTATTGTGTTTTCTAGTGGAG
+
3AAABFFFFFBAGGGGGGGGGGHFFFHHHHHHHGHFFGGGGHHGHHGHHHHHHHGHHHHHHHFGHHHHHHHHGGHGHFHGHFFHHHFGHGFGFFGHHHHHHHHHHHHHHEHHEHGHHHHHHHGFHHHHHHGGHHGHHHHHHHFHHHHHHFHHFHGHHHHGGGGGHHFHHGHHHGCGHGHHGF-EGHFHHHHHGFHHHHHHHHHHHG00CGGFFGHHHGFFGHFHCFGEDFFFFGGFFB9CFFFFFFFFFF?
@M03495:530:000000000-LYBTV:1:1101:10003:26364 2:N:0:GTGCTCTG+TTCTTCCT
ATATTTTGCCGTTGATAAACCAGCTAATCCTGAAAAAAAAATCAAAGCTAAAAACTACAATGCTAAGACCACGATGTGACTGCTATCAAAGTTAGATATATATGTAAATTATTCATCTGTCAAATCCTAGAATTATATCATACCTGCTCCAGCAATCACGACCTGTAATGGTTTAGTGGGTTGTTCACTGTTTCTGAAAAATGAAGATAGTTGTCCAGCTTCCAAAAAGTTTATTGTGTTTTCTAGTGGAG
+
ABBBBFFFFFBBGGGGGGGGGGHGHHHGHHHHHHHHHGGGGHHHHHGHHHHFHHGHHHHHHHHHHHHHHGHHGGHGHHHHHHHHHHHHHHHHGHHHHHHHHHHHHHHGHHHHHHHHHHHHHHHEHHFHHHHHHHHHHHHHHHHHHHHEHHHHFHHHHHHGGCGGHHHHHHHGFHFHFHHHEFGFHHHHHHFHHFHHHHEEHHHGGG0GHHHHHGHFHHGHFHGHFCC.EFGGGGEFFFFFGGGGFBFFFFF
@M03495:530:000000000-LYBTV:1:1101:17064:26368 2:N:0:GTGCTCTG+TTCTTCCT
ATATTTTGCCGTTGATAAACCAGCTAATCCTGAAAAAAAAATCAAAGCTAAAAACTACAATGCTAAGACCACGATGTGACTGCTATCAAAGTTAGATATATATGTAAATTATTCATCTGTCAAATCCTAGAATTATATCATACCTGCTCCAGCAATCACGACCTGTAATGGTTTAGTGGGTTGTTCACTGTTTCTGAAAAATGAAGATAGTTGTCCAGCTTCCAAAAAGTTTATTGTGTTTTCTAGTGGAG
+
AABBBFFFFFBBGGGGGGGGGGHHFHHHHHHGGHGGHGGGGHGHHHGFHHHGBGGHHHHHHGHFHHHHHHHHFGHGGFHFFFFHHGGHHHHGGHHHHHHHGHHHHHHHHGHHHHHHHGHHHHHHHHHHHHGHHHHHHHHHHHHHHHFFHHHHHHHFHHHGGGGGHHHGHHH1FGHHGHFHGGGGHHGGHHFH=GFHFHHHHHGHDGGHHHHGHHHHHHEFHFGF;CGAC;BFGGGGFFFCFBFGGGGF?FE
@M03495:530:000000000-LYBTV:1:1101:17714:26402 2:N:0:GTGCTCTG+TTCTTCCT
ATATTTTGCCGTTGATAAACCAGCTAATCCTGAAAAAAAAATCAAAGCTAAAAACTACAATGCTAAGACCACGATGTGACTGCTATCAAAGTTAGATATATATGTAAATTATTCATCTGTCAAATCCTAGAATTATATCATACCTGCTCCAGCAATCACGACCTGTAATGGTTTAGTGGGTTGTTCACTGTTTCTGAAAAATGAAGATAGTTGTCCAGCTTCCAAAAAGTTTATTGTGTTTTCTAGTGGAG
+
?AABBFFBFFBAEGGFGGGGGGHDHFHHHHHGHHHFHGGFGHHHHHGFHHHFHHGGHFHHFHHHHHHHEHHHGGHGFFHHFHHHHHHHGHH4FHGHHHHHHHHHGEHHHHHHHHHHHHFHGHHHHGEFGHHHGHGHHHFHHHH2GHHFHHHHEGGHGHHGGGGGHBG1GFHGBGHHFGFHAFGGHHHHHHHHHFHHHHHHHHFFEFBHHHFFFGHEHCFBBC/CB0C.;:FFFGGGGF9BCBBFFEFFA09
@M03495:530:000000000-LYBTV:1:1101:18654:26403 2:N:0:GTGCTCTG+TTCTTCCT
ATATTTTGCCGTTGATAAACCAGCTAATCCTGAAAAAAAAATCAAAGCTAAAAACTACAATGCTAAGACCACGATGTGACTGCTATCAAAGTTAGATATATATGTAAATTATTCATCTGTCAAATCCTAGAATTATATCATACCTGCTCCAGCAATCACGACCTGTAATGGTTTAGTGGGTTGTTCACTGTTTCTGAAAAATGAAGATAGTTGTCCAGCTTCCAAAAAGTTTATTGTGTTTTCTAGTGGAG
+
BCCBCFFFFFCAGGGGGGGGGGHHHGHHHHHFHHHFHGGGGHHHHHHGHGGHHHGHHHHHHHHHHHHHHHHHGGHGHHHHHFHHHHHHHHHHHHHHHHHHHHHHHHHHHHHGHHHHHHGHHHHHHHHHHHGHHHHHHHHHHHHGHHFFFGFFHHHHHHHGGGGGFGHFFHHGHHHHFHFHGGGGGHHHHHGHHHHHHFHFGHHGGFCGHHHHHHHHFHHHHHHG:CH.ACCFGGFGGGBFGGGGEFBFFFE
@M03495:530:000000000-LYBTV:1:1101:22482:26408 2:N:0:GTGCTCTG+TTCTTCCT
ATATTTTGCCGTTGATAAACCAGCTAATCCTGAAAAAAAAATCAAAGCTAAAAACTACAATGCTAAGACCACGATGTGACTGCTATCAAAGTTAGATATATATGTAAATTATTCATCTGTCAAATCCTAGAATTATATCATACCTGCTCCAGCAATCACGACCTGTAATGGTTTAGTGGGTTGTTCACTGTTTCTGAAAAATGAAGATAGTTGTCCAGCTTCCAAAAAGTTTATTGTGTTTTCTAGTGGAG
+
3AAB@FFDFFBBGGGGGGGGGGHHHFHHBHHCHHHHHGGGGGHHHGHHHHHHEGGHHHHGFHGFHHHHHHHHGGHGGGHGHFGGHFFHGFHHFFFFFHHHHHHHFGHHGBGGHHHHHHHHHHGHHHHGHHHHHHHHHHHHHHGGGHEFHHHHHHFFGHHGFGGGHHGBGHH?FHHHGGHGAFGEHHHHHF<GGHBDGHHFCGGBGBCGFGGHFCFHHHHHEHF00CGGFB0BFFFGFF;FFFGB0BF099C
@M03495:530:000000000-LYBTV:1:1101:13164:26448 2:N:0:GTGCTCTG+TTCTTCCT
ATATTTTGCCGTTGATAAACCAGGGACTCAGGCTGGACCAAAGCTCACATGCTGACAGATCGGAAGAGCGTCGTGTAGGGAAAGAGTGTAGGAAGAAGTGTAGATCTCGGTGGGGGGCGGATCATTAAAAAAAAAAAAAGAAGGAAAAGAGAGAGAGGAGAACTATAATGCAAATTATAGAAGAGTAGAGTAGAGCAAACAAGAAAGAAGACTCTGACGAGCAGACGACGTATACGATAAAACACAGCAAA
+
ACBCCFFFFFCBGGGGGGGGGGHGGGGHHHHHHHHGHHHHHHHHHHHHHHHHHHHHHHHHHHGGGGHHHGEGFEGGHHHGHHHHFHGHFHGHHHHEHEDG4B3?444?FF/?///>--9----900000BBA--9@;--.../..////;/9:.........00000:0000090000000000.90:000:0;000/0...////0;./0/000000..---//.-----.000..:..0:0....9:/0
@M03495:530:000000000-LYBTV:1:1101:23576:26452 2:N:0:GTGCTCTG+TTCTTCCT
ATATTTTGCCGTTGATAAACCAGCTAATCCTGAAAAAAAAATCAAAGCTAAAAACTACAATGCTAAGACCACGATGTGACTGCTATCAAAGTTAGATATATATGTAAATTATTCATCTGTCAAATCCTAGAATTATATCATACCTGCTCCAGCAATCACGACCTGTAATGGTTTAGTGGGTTGTTCACTGTTTCTGAAAAATGAAGATAGTTGTCCAGCTTCCAAAAAGTTTATTGTGTTTTCTAGTGGAG
+
1>AAAFFFFFDAEAGFGGGGGGHHHHHHHHHHHHHHGGGGGHHHHFGBGFGHHHGHHHFHFHHHHHHHHGHHGGHGHHGHHFFHDGHHHHHHHHHHHHHHHHHHDGHHHHHGHHHHHHGHGHHGHHHHHHHHHHHHHHGHHGFB1GHHHHHHGHHHGHHFGGGGHHHHGFHFFHHHFHHEFF-EHHHHHHHHHFHHHHHHHGFHGHFHHHHGEHGCBGBCGFHFF0GGBFGFFFFGGGFFGGGGFEFFECE
@M03495:530:000000000-LYBTV:1:1101:7822:26456 2:N:0:GTGCTCTG+TTCTTCCT
ATATTTTGCCGTTGATAAACCAGCTAATCCTGAAAAAAAAATCAAAGCTAAAAACTACAATGCTAAGACCACGATGTGACTGCTATCAAAGTTAGATATATATGTAAATTATTCATCTGTCAAATCCTAGAATTATATCATACCTGCTCCAGCAATCACGACCTGTAATGGTTTAGTGGGTTGTTCACTGTTTCTGAAAAATGAAGATAGTTGTCCAGCTTCCAAAAAGTTTATTGTGTTTTCTAGTGGAG
+
AABBBFFFFFBAGGGGGGGGGGHHHHGHHHHHHHHHHGGGGHHGHGHHHHHHFHGFHHHGHHHHHHHHGHHHGGHFFGHFHHFHHFGHHHGHFHHHHGHHHHHHHHHHGHHHHHHHHHHHHHHGHHFHHHFHHHGHHHHHHHHEFHHHHEHCHHHHHGHGCFCDGGHHHHHHHGHHFHHEDGFGGHGHHHHHHHHHHHHHHHH00CGFFHHHHGGFHCCGBCCGBCC.;BCFGGGGGGGFGGBFFGFC9:C
@M03495:530:000000000-LYBTV:1:1101:23533:26472 2:N:0:GTGCTCTG+TTCTTCCT
ATATTTTGCCGTTGATAAACCAGCTAATTCCAAAGCTCACATGCTGACAGATCGGAAGAGCGTCGTGTAGGGAAAGAGTGTAGGAAGAAGTGTAGATCACGGTGGGCGGCGGGGCATTAAAAAAAAAAAAACTGTATGAACCATCAGAGAGTGGTGGAACAACGCAAATCGAGAACCGAGACAAGAAGTTGGGATAGGTCCGGTGTGTTAGGACTAGGGGAGTGTCGTTCGGTGTAAGAGTCATAGTTGGT
+
BCCCCFFFFFCBGGGGGGGGGGHHHHHHHHHHGHHHGGHHHHHGHHFHHGBFFGGFGGGG2EEGGFGCGHFGEGGGFHGHFHHHBF?BEGEG4@B4443B11?1?//></>//---<0<0<<<A--A-9--.00;0;0///../;///;/::/.9..9/://.----9//...9./.-:--./9.//////9-:////;//----..:9/////////...-9./:....:-..9/9/9//////////9.
@M03495:530:000000000-LYBTV:1:1101:17890:26488 2:N:0:GTGCTCTG+TTCTTCCT
ATATTTTGCCGTTGATAAACCAGCTAATCCTGAAAAAAAAATCAAAGCTAAAAACTACAATGCTAAGACCACGATGTGACTGCTATCAAAGTTAGATATATATGTAAATTATTCATCTGTCAAATCCTAGAATTATATCATACCTGCTCCAGCAATCACGACCTGTAATGGTTTAGTGGGTTGTTCACTGTTTCTGAAAAATGAAGATAGTTGTCCAGCTTCCAAAAAGTTTATTGTGTTTTCTAGTGGAG
+
?AABBFFFFFBBGGGGGGGGGGHHFHFHHGHFHGHFHGGGGHGHHHGGHGHHHHGHHHHHHHHHHHHHHGHHGGHGHHHGGHHHHHGHGHGHHHHHHHHHHHHHHHHHHHHHHHHHHHHHHHHFHHEHHHHHHHHHHHHHHHHEHHFGBGHHGHHGHGHGGGGGHHHBFHHDGHGHGHFHGFFGHHHHHHHHHHHHGGHHHHHBDGHFHHHHHGGFGFBCBGHFBCG.E0FFGGGGGF/;9FFFFFCFF0C
@M03495:530:000000000-LYBTV:1:1101:23696:26536 2:N:0:GTGCTCTG+TTCTTCCT
ATATTTACCCGTTGATAAACCAGCTGATCGTGAAAAAAATATCAAATCTAAAGATGATAATGCTAAGACTACGATGTAACAGATATCAAAGTTAGATATATATGCAAATTATTCATCTGTCAAATCCTAGAATTATATCATACCTGCTCCAGCAATAACGACCTGTAATGGTTTATTTGGTTGTTCACTTTTTCTGATAAATGAAGATAGTTGTTTAGCTTCCAAATTGTTTATTTTGTTTACTAGTGGAG
+
111113331B>>11A3B311B10011B1B0AB001B0A/0ADF2D121D2B11111D22BE2F2221BA1BC/E//0222110B12DD@1112B2B2@222BD22BFDD1GF2F22D21B2F21BFF121>FBGB2>222FG1<FF0<11B10<0B11<///>?0@FB2@1@1@111111/?/?CDFBB11=10=1F1>F11>11=1=0<D00<./0=0000/00000=;;/0;:;0;//::0;0000.09
@M03495:530:000000000-LYBTV:1:1101:11723:26539 2:N:0:GTGCTCTG+TTCTTCCT
ATATTTTGCCGTTGATAAACCAGCTAATCCTGAAAAAAAAATCAAAGCTAAAAACTACAATGCTAAGACCACGATGTGACTGCTATCAAAGTTAGATATATATGTAAATTATTCATCTGTCAAATCCTAGAATTATATCATACCTGCTCCAGCAATCACGACCTGTAATGGTTTAGTGGGTTGTTCACTGTTTCTGAAAAATGAAGATAGTTGTCCAGCTTCCAAAAAGTTTATTGTGTTTTCTAGTGGAG
+
AABAADDFFFD>EEGGGGGGGGHHHHHHFFHHHHHGFGGGCHHDGFB2FGGHGHGFH33GBFGHHHFHGHHFGGHEGGG4E@FFHDFGGHGEGHHHFFFHFHHHHHHHHHHHHHHHBGHHFBGFF3BGGDGHHHHHDGFHHHFFDG0F3CGBBFBGHHFGGCCFFHHHGHFDFGBG1F<.>FF<FG1DGGHHGHHFDGDG.GB0DG0CHF:GFHH0;G:C0CBBC0CEDFBBFFFFGFBBFFFFB;;CF09
@M03495:530:000000000-LYBTV:1:1101:12044:26541 2:N:0:GTGCTCTG+TTCTTCCT
ATATTTTGCCGTTGATAAACCAAAGGACTCAGGCTGGACCAAAGCTCACATGCTGACAGATCGGAAGAGCGTCGTGTAGGGAAAGAGTGTAGGAAGAAGTGTAGGTCTCGGGGGTGGCCGGAGAATTAAAAAAAAAAAAAGGGATGGAAGCACAGAAGGCTGTTGTACACAAAACAAAAAATCATAGAATTACTATATGAATGTACGGAGAGATGATACTATAAATGCTAGGTATGGGAACAGCAGATGAC
+
BCCCCFFFFFCBGGGGGGGGGGHHHHHHHHHHHHHHGGHHHHHHHHHHHHHHHHHHHHHHHHHGGGGHHHGGGFEEGHHHGBGHHGHHFGHHHFHHFHGFG44333D4?3F/ED///0@/////?1>1111FC@<C?--<.9../../0/.0///000..<..00/00000.........<<<0<00000000000000:0<0000...<-..<00000000000<00000:0000<./0.<<./.<0000
@M03495:530:000000000-LYBTV:1:1101:14770:26544 2:N:0:GAGCTCTG+TTCTTCCT
ATATTTTGCCGTTGATAAACCACACTTCTTGCCCTCCAAAGCTCACATGCTGACAGATCGGAAGAGCGTCGTGAAGGGCAAGAGTGGAGGAAGAAGTGAAGGTCCTCGGGAGAGCCGTGTAATCGAAGGAAAGAAACTGTAAAAAGGATGCGTTGATGGAGATATTAAATAGGAAACGCCTCCCTGACGTCCTTCAGTCGACGCTTAAGTCATGCTCGGAAGGGAGAGTGAGGGGAAAGAGTGAATTAAGG
+
>11>1DF31D11AEGFG3BFGG0AE01F31FG1B100BB1F011B11DF1GG101BC11AA/A/FCF?/E@/B0/11//?F/001B/1//?F0B0F112B11>11>1////<///B///0022>/<B//<0@00<@01@?1?@FGA?01<0-.>-.1=10<<<1=D00=0=0<00//.--:...:0//:....009000..---...000;000000--:--99-;--;99/9--9--9B-/;////////
@M03495:530:000000000-LYBTV:1:1101:11106:26610 2:N:0:GTGCTCTG+TTCTTCCT
ATATTTTGCCGTGATAAACCAGTCTCCAAAGCTCACATGCTGACAGATCGGAAGAGCGTCGTGTAGGGAAAGAGTGTAGGAAGAAGTGTAGATCTCGGGGGTCTCCGTATCATTAACAAAAAAAAAAAACAGACTAGATACGGTATTTATATGCCTCAAAATGACACACGGAAGGGTAGTGGGTCTGATGATCTGTGGAGCAAGTGGATGAGGGATAGGAAATGATCTCACTTCTTGCGTTGCTATAACCC
+
BBBABFFFFFBBGGGGGGGGGGFHHHHHHGFGHHGHHHHHHHHHHHGHFEGGE?GHHGGGGEGHFGBFGHHHHHHHHHHHEFGFFGD@@@34444@?1//></24B??0BBF33B33B2@0/////<--<./C.<0/0000../..0<000000000/:000000;0/.9--9..;9C.9/..:999///////:B9./...9;//9///;//....///:/9;://://////////-..-./9/////.
@M03495:530:000000000-LYBTV:1:1101:10394:26628 2:N:0:GTGCTCTG+TTCTTCCT
ATATTTTGCCGTTATAAACCAGTTGGCTCTAGCTGCCATGCAATGTCACAACCACTTCTTGCCCTCCAAAGCTCACATGCTGACAGATCGGAAGAGCGTCGTGTAGGGAAAGAGTGTAGGAAGAAGTGTAGATCTCGGTGGTCGCCGGTGCCTTAAAAAAAAAAAAAAAGACAAAATATAGATAAGAACCACAGGAGAGCGATCGATTAGACAGAGTGTGAGATGTCAGTCAGATCGAGATAAGGAGCATT
+
AAAABFFFFFCBGGGGGGGGGGHHHGGHHHHHHHGHHFHHHFHHHHHHHHHGGGGHHHHHHHHHHHGHCDGHHHHHHHGHHHHHHHGHHHGGGGFHGGGGGEGFFGFF3B?GGHHHHHHHHDHFFHGGBFF44B33?FDFD/2>/?/////01?11111<<----;---..////:000000000000/.......99..--..-.9/9////./9//://////99///////:/..:..:///9...//
@M03495:530:000000000-LYBTV:1:1101:19185:26650 2:N:0:GTGCTCTG+TTCTTCCT
ATATTTTGCCGTTGATAAACCAGCTAATCCTGAAAAAAAAATCAAAGCTAAAAACTACAATGCTAAGACCACGATGTGACTGCTATCAAAGTTAGATATATATGTAAATTATTCATCTGTCAAATCCTAGAATTATATCATACCTGCTCCAGCAATCACGACCTGTAATGGTTTAGTGGGTTGTTCACTGTTTCTGACACATGAAGATAGTTGTCCAGCTTCCAAAAAGTTTATTGTGTTTTCTAGTGGAG
+
>A3AAFF54FDAFCFGC5BFFCHHH5EGHHCGBGBE22AEEGHGFF52FD55BEEGH3F3FFGHB@GDGG2FEEHGGHBGGGBGHHEHHHH4FGF3FBGBFBFGFEGFFBFFGGFHHHHHH4B4FGHHDGBFGGGH4EGGGGHFHHGFGBGCGFFFGCG//B@EFGE1?GFGGHFGFGGF.FCGHHGF0DGFGHGFF0<0<<DF0C:C00CGG:CFFGGGG0C;00;9.BB0FFGGGFFF/CFB0;FFGFG
@M03495:530:000000000-LYBTV:1:1101:13107:26653 2:N:0:GTGCTCTG+TTCTTCCT
ATATTTTGCCGTTGATAAACCAGGACTCAGGCTGGACCAAAGCTCACATGCTGACAGATCGGAAGAGCGTCGTGTAGGGAAAGAGTGTAGGAAGAAGTGTAGATCTCGGGGGGCGGCGGAACCTTAAAAAAAAAAAAAGTACAAAGGAACGTGTGCGTGAGGAATGAAACGCAAAACCATAAAATCAATTATAAATAATACTGGCATAGGACCATGATGAGTACATATGAAGGAGCGTATGATAGCGCAAG
+
BBBBBFFFFFBBGGFGGDGGGGHGHGHGHHFHHHGGHHHAAGHHHHHHHHHHHHHHHHHHHGDFFAGHGFGGEGHHGHFCFHHFHFFBGFGGFHHHHHH44344B4?0F/>B--;-@=----.;9/////9-9---9-./////;/.9/.9.:/./......;9//////.----....//////:/9//////9/////////..///;//..9//////9///9///////...9.../;////-----
@M03495:530:000000000-LYBTV:1:1101:21187:26659 2:N:0:GTGCTCTG+TTCTTCCT
ATATTTTGCCGTTGATAAACCACCCTCCCTGTGGTCGTTATCTTGCTCCTTCTGTCGTCAACGAATTTACTAATTCCAAAGCTCACATGCTGACAGATCGGAAGAGCGTCGTGTAGGGAAAGAGTGTAGGAAGAAGTGTAGATATCGGCGGTCGGCGGGTCATTTAACAAAAAAAAAAACAACAACAGGCACCAGTGAGAACGATGATGCAGATGAGCTCAGGCGGGATCAGCACATCATTATCATTACGA
+
AAABBFFFFFBAGGGGGGGGGGGGGHHGGHHHHHGGGFGGGHHHHHHHGHHHHBGHGGGHGHGGGHGHHHHFGHHHHHHFHHHHHGHGHHHHBGGHBGHHGGGGFHHGGGGFGHFGHAGFFHHFHHHHFBDGG0BF3F2@2>2222/B//@--<--<----.;000;000;..--;---.;.:..9......:../////;/;..://;////9////////;/----...://../////////////..
@M03495:530:000000000-LYBTV:1:1101:14532:26684 2:N:0:GTGCTCTG+TTCTTCCT
ATATTTTGCCGTTGATAAACCAGCTAATCCTGAAAAAAAAATCAAAGCTAAAAACTACAATGCTAAGACCACGATGTGACTGCTATCAAAGTTAGATATATATGTAAATTATTCATCTGTCAAATCCTAGAATTATATCATACCTGCTCCAGCAATCACGACCTGTAATGGTTTAGTGGGTTGTTCACTGTTTCTGAAAAATGAAGATAGTTGTCCAGCTTCCAAAAAGTTTATTGTGTTTTCTAGTGGAG
+
AABAAFF5DFBAGGGGGGGGGGHHGHHHHHHHHHHHFGGGGHHHHHHEHHHFFHGHHHHHGHHHHHHHHHHHGGHG?GHGGHEHHHHHHFHHGFHEGDGHFHHHFGHHHFGHHHHHHHHFHHHHHHHHHHGHHHHHHGHHHHHFHHFFHEHGEFHHHHHGGGGDHHHE<GFFGHFHFFGHFECDGHHHHEGGHGHHHDHHEGHHHHFHHHHBHCGGHFHHFFHGHH.AE9FBBGFF9B;FFF0FBFFFG0E
@M03495:530:000000000-LYBTV:1:1101:13597:26766 2:N:0:GTGCTCTG+TTCTTCCT
ATATTTTGCCGTTGATAAACCAGCTAATTCCAAAGCTCACATGCTGACAGATCGGAAGAGCGTCGTGTAGGGAAAGAGTGTAGGAAGAAGTGTAGATCTCGGTGGTCGCCGTATCATTAAAAAAAAAAAAAATACAGAATTAAAGAGAACACGGAAAAATATATAATAAACCACAAACACTAACATTTATACCACTACAAATAATGCATACATAATCTAGCTACACACACTAAAATTACATTCTGAGAGAA
+
ABBBBFFFFFCAGGGGGGGGGGHHHHHHHHHHHHHHHHHHHHHHGHHHHHHHHHGGGGHGHGGFFEE1FGHGHHHHGHHHHHHHGHHHHHBGGF3444B4?C>?E?3>/?E//0BB4DB??4BB//C@//<-011<0</00=0000//////.--.-;..00::0000;;0/.....:..0////;000090090////000/://///////////9/////////...///:/;//;//////9///./
@M03495:530:000000000-LYBTV:1:1101:18081:26766 2:N:0:GTGCTCTG+TTCTTCCT
ATATTTTGCCGTTGATAAACCACCCTCCCTGTGGTCGTTATCTTGCTCCTTCTGTCGTCAACGAATTTACTAATTCCAAAGCTCACATGCTGACAGATCGGAAGAGCGTCGTGTAGGGAAAGAGTGTAGGAAGAAGTGGAGATCTCGGTGGGGGGCGGATGATTAAAAAAAAAAAAGAAATCAGGGCAAGAAGGAGGACGAAGTTAAAGTATTAGCGAGAAAGTTAGTGATGTATAGCTACATGTAGCGGA
+
AABBBFFFFFBBCGGGGGGGGGGGGHHGGHHHHHGGGGGHHHHHHHHHHHHHHFHHGGGHGHGGGHGHHHHHHHHHHHGHHHHHHHHHHHHHEHHHHHHHGFGGHHHGGGGEGHHHHGGHHHHHHHGFHBFHHGBB3BFBC22@220/<BD//<---9---/9///9//-:---:-...//////....;B//......:--../:///:;//;//;@--.///////////://///////;/////---
@M03495:530:000000000-LYBTV:1:1101:22933:26777 2:N:0:GTGCTCTG+TTCTTCCT
ATATTTTGCCGTTGATAAACCAGCTAATCCTGAAAAAAAAATCAAAGCTAAAAACTACAATGCTAAGACCACGATGTGACTGCTATCAAAGTTAGATATATATGTAAATTATTCATCTGTCAAATCCTAGAATTATATCATACCTGCTCCAGCAATCACGACCTGTAATGGTTTAGTGGGTTGTTCACTGTTTCTGAAAAATGAAGATAGTTGTCCAGCTTCCAAAAAGTTTATTGTGTTTTCTAGTGGAG
+
3AABBFFFFFBBEEGGGGGGGGGHHHHHHHHHHHHHHGGGGHHHHEGFHGHHHHGHHHFHHHHHHGHHHGHHGGGGC4B@GGBHHFHHHHHDGGFHHHHHHHHHHHGHGHHHHHHHHHHHHHHHHHHHHHHHHHHHFHHHGHHGHHAGDHHHFHHHHHHGGGGGFHHGHHGHHGBGFGGEGGGGHHHHHHFDGHHGHHHH.GH0<GHFGFGHFHHFFHGGCHGHHEHFGFFFBGBFFFBFFFFFFBFFF0E
@M03495:530:000000000-LYBTV:1:1101:12344:26782 2:N:0:GTGCTCTG+TTCTTCCT
ATATTTTGCCGTTGATAAACCAGCTAATTCCAAAGCTCACATGCTGACAGATCGGAAGAGCGTCGTGTAGGGAAAGAGTGTAGGAAGAAGTGTAGATCTCGGTGGTCGGCGTAGCATTAAAAAAAAAAAAAAACTATACGAAAATGACCGTAGGAAATTAAATGATGACCAAATAATCCACAGTAAGAAAAGACAAAAGACGAGACCACAAACTAGAGTAGTCTAGACAATATATACTTCAATAAGAGTTT
+
ABBBBFFFFFBAFCGGGGGGGGHHHHHHHHHHHHHHHHHHHHGHHHHHGHHHHHGGGGHGHGGGEEEFGHGGGGHGFHGHHHHHGHHHHG@F4@344B4@??1>>13///////?443?BGFBF?CC?<<>--.0000=....:000:/-....09/00000;000000//..0090000//.0000009./9./.../.;.9-....:..../////99/////////.//////////////////;//
@M03495:530:000000000-LYBTV:1:1101:10856:26816 2:N:0:GTGCTCTG+TTCTTCCT
ATATTTTGCCGTTGATAAACCAGCTAATCCTGAAAAAAAAATCAAAGCTAAAAACTACAATGCTAAGACCACGATGTGACTGCTATCAAAGTTAGATATATATGTAAATTATTCATCTGTCAAATCCTAGAATTATATCATACCTGCTCCAGCAATCACGACCTGTAATGGTTAGTGGGGTGTTCACTGTTTCTGAAAAATGAAGATAGTTGTCCAGGTTCCAAAAAGGTTTTTGTGTTTTCTAGTGGAGG
+
AABBBFFFFFBBGGGGGGGGGGHHHHHGHHHGGFHHHGGGGHHHHHFFHHHHGHGHHFGHGHHDFHHHHHHHGGGGCFFFGH3BEEHGHHGGGHFFHFHHGHEHHHHHHHHHHGHFGGHFHHGGHHFFHGHGHHHHHFHFGHF2GGAF3GFF22<GHHHFBC@<GFFHGHFGHBCGHFH-C-@A000GBDDD000<DFGH.0;0:000;;;000;0://<0/00;CA..;00.;-///;9900000;.09A
@M03495:530:000000000-LYBTV:1:1101:15568:26819 2:N:0:GTGCTCTG+TTCTTCCT
ATATTTTGCCGTTGATAAACCAGCTAATTCCAAAGCTCACATGCTGACAGATCGGAAGAGCGTCGTGTAGGGAAAGAGTGTAGGAAGAAGTGTAGATCTCGGGGGTCGCCGGAGCATTAAAAAAAAAAAAAGAGAAACTATAGAGATATGATGCAGAATATAACATAGACAAGTCGATCGCAGATACATAACGAGATACCTACAGCTGAATGTGATAATATGCAGACTAACTAGTCTGCACATAGCTACTA
+
CCCCCFFFFFCCGGGGGGGGGGHHHHHHHHHHHHHHHHHHGHHHHHHHHHHHHHGGGGHGHGGGGFGAGGHGFHHHHHHHHHHHHHHHHHF34FB44@4BBF//?//</?/////<1?1?DFDDDGG-<:;.://///09000000000;0000000/00009;00;0009;.9;..:A@...-///9///9...;./////////////////;:/9////;///.9///9//9////////////////
@M03495:530:000000000-LYBTV:1:1101:20649:26829 2:N:0:GTGCTCTG+TTCTTCCT
ATATTCTGCCGTTGATAAACCAACTAATCCTGAAAAAAAAATCAAAGCTAAAAACTACAATGCTAAGACCACGATGAGACAGCTAACAAAATTAACTACATATGTAAATAATTCATCTGTCAAATCCTAGAATTATATCATACCTGCTCAAACAATTACGACATGTAATGGTTTAGTGGGTTGTCCACTGTTTCTGAAAAATCAAGTAAGTGGTCCGGCTTCCGAAAAGTTTTTTGTGTTTTTTAGTGGAG
+
11A113B31B>>AAFDGF1FFG0EFGBDFF31111B0EAAA01BB110B111BF/111B1D112D21B1B0BEEE/11B100/1110BEE011B112@1B12B2FBFF22>22BFDFHF2B22BB111F11<FBGDB2F2FB101101@11110/<1@1</?/<1?1111?11<1>>=0..>-<00<0=00=0=00=00=CG/00C00;0:00;00-----//...--/90;0.--/-;/-9---/9/-:-
@M03495:530:000000000-LYBTV:1:1101:18117:26845 2:N:0:GTGCTCTG+TTCTTCCT
ATATTTTGCCGTTGATAAACCACCCTCCCTGTGGTCGTTATCTTGCTCCTTCTGTCGTCAACGAATTTACTAATTCCAAAGCTCACATGCTGACAGATCGGAAGAGCGTCGTGTAGGGAAAGAGTGTAGGAAGAAGTGTAGATCTCTGTGGGCGGCGGATAATTAAAACAAAAAAAAAGAAGAAGAAAACAGGACGAGGGGGGTAACAAGAAGAACACAAGGAGGCAGAAAAGGCTGGATCAAATTATTAA
+
CCCCCFFFFFCBGGGGGGGGGGGGGHHGGHHHHHGHGGGHHHHHHHHHHHGHHHHHGGGHGHGGEFHHHHHHHHHHHHHHGHHHHHHHHHGGFHHHHHHHGGGGHHGCGGGGGHHHHGFHHHBFGHHHHHHHHHHHB?2@2>2@@22@2DF///------.;0000;C0.:..;-9--.../0//0////./...-:-:----9.9000////0;///9........;./0//..0...90.;0000:000
@M03495:530:000000000-LYBTV:1:1101:13013:26852 2:N:0:GTGCTCTG+TTCTTCCT
ATATTTTGCCGTTGATAAACCAGCTAATCCTGAAAAAAAAATCAAAGCTAAAAACTACAATGCTAAGACCACGATGTGACTGCTATCAAAGTTAGATATATATGTAAATTATTCATCTGTCAAATCCTAGAATTATATCATACCTGCTCCAGCAATCACGACCTGTAATGGTTTAGTGGGTTGTTCACTGTTTCTGAAAAATGAAGATAGTTGTCCAGCTTCCAAAAAGTTTATTGTGTTTTCTAGTGGAG
+
3>AAADFFFFBAFGGGGGFGGGGHHHHGHHHHHHHFHGGGGHHHHHFFHHHGHHGFHHHHHHHHGHHHHHHHGGH1BFGFFF3GFGHHHFHFEHHHGHHHHHHHHGHHHGHHHHHGHGHHHHHHHHHHHHHHGFHHHBGHHHE2GGFGGHFHHHFFEGHFGGGGGHHHHHHFGHHH>GFHDGGDGHHHHHHHGHHHHFFHHHHBGCCFFHHHFHHFFGFHHHHFHGC9C00FFGFFGG;CFBBFFG;BF0.
@M03495:530:000000000-LYBTV:1:1101:8415:26886 2:N:0:GTGCTCTG+TTCTTCCT
ATATTTTGCCGTTGATAAACCAGGGACTCAGGCTGGACCAAAGCTCACATGCTGACAGATCGGAAGAGCGTCGTGTAGGGAAAGAGTGTAGGAAGAAGTGTAGGTCTAGGAGGCCGCTGTCAAATCCAAGAATAAAAACATACCTGCTCCAGCAATAACGACCTGTAATGGTTTAGATGGTGGATCACTGGTTCTGAAAAATGATGATAGTTGTCCAGCTTCCAAACAGATTATTGTTTTTTCTAGGGTAG
+
BCCCCFFFFFCCGGGGGGGGGGGGGGFHGFHHFFFFHGFHH2A2BFBGBBFFFH52GGHBBF11FE11EE1EE>E?FFEE31?FGF4F@GHHEHHFF?E3FG3334434333////////2333B222?2BG22>222<<22222201?CE10001111..--.0<=11<<00./0000/<0..0<FE00/0:CG0::00..00000000;000;0BFEB09/000..//09900000//:-9/B//.//.
@M03495:530:000000000-LYBTV:1:1101:22887:26889 2:N:0:GTGCTCTG+TTCTTCCT
ATATTTTGCCGTTGATAAACCACCCCCCTGTGGTCGTTATCTTGCTCCTTCTGTCGTCAACGAATTTACTAATTCCAAAGCTCACATGCTGACAGATCGGAAGAGCGTCGTGTAGGGAAAGAGTGTAGGAAGAAGTGTAGATCTCGGGGGTGGGGGTAGCATTAAAAAAAAAAGAAGGGGGAGAGGAGGTCGGGCGGCAAGCAGGAAGAGGAGAACGGGCGGGGAGAATGGAGGAGGATGCACACAACACA
+
?ACCCFFFFFCCGGGGGGGGGGGGGGGGGGGHGHHGGGHHHHHHHHHHHHHHHHHGGGHGHGGGHHHHHHHHHHGHHHGHHHHHHGFFHHHHHHHGFHHGGGGHHFEFGGEEFGHGGGHHHGGDBDGHHFFFHBFD<@D222D1<<//<<--<--;-../0;C00C00;----9../..----.:...../---------.9//../...:.9../...-;:---;..///:/..;..//////.......
@M03495:530:000000000-LYBTV:1:1101:13482:26906 2:N:0:GTGCTCTG+TTCTTCCT
ATATTTTGCCGTTGATAAACCACCCTCCAAAGCTCACATGCTGACAGATCGGAAGAGCGTCGTGTAGGGAAAGAGTGTAGGAAGAAGTGTAGATCTCGGGGGGCGCCGGATAATTAAAAAAAAAAACAACAAAGAATCAGAGGAGAGCGACCAAATAAAGCAAAAATAGACACGCGTAGAAGTCATATAGTGAGCCCACAGGCACAACCACAATACCGGTGCAACGTCAACGTCGAATTAAATGGATGTGG
+
AAABBFFFFFBBGGGGGGGGGGGGGHHGHHFGHHHHHHFHHHFGHHHHHHFEEGGHHHFEGGEEFGFHEFGHFGGGGFFFHDFFGHHFE4B34@B44FF//E--;----99.90000;99=CFA-;..9....//;//////......-----../////////...///9/..-----./;/9///9/////9//...;;..9........./9/;.----///-;.../.9.--././////////;//
@M03495:530:000000000-LYBTV:1:1101:21930:26912 2:N:0:GTGCTCTG+TTCTTCCT
ATATTTTGCCGTTGATAAACCACCCTCCCTGTGGTCGTTATCTTGCTCCTTCTGTCGTCAACGAATTTACTAATTCCAAAGCTCACATGCTGACAGATCGGAAGAGCGTCGTGTAGGGAAAGAGTGTAGGAAGAAGAGAAGAGGAGGGGGGTGGGTGTGGCATGAAAATAGAAAAAGGAAGATGATTGTGTGCCAAGGGCATACGACAGTGAAAAGTAGATGATAAATGTGAGAAGAAAGACACCAAGGAA
+
BBBBBFFFFFDAGCGGGGGGGGGDFHHGGHFFEBBGGGGHGF5FGBHHHHFHHGHHGGGEDFDFEHHHHHHHHGFDGHDGFHHHHDHBFFHFBG@GFGHEGGEGHFGFGEE@/FG3FF?FGFFHHEHHBFFB0BBB2B2@220/0//<//;---;..-...././//9/;/9:9...../.9//////;/;.////......//...--////;9/9//;////////;///////////9./.....:.;
@M03495:530:000000000-LYBTV:1:1101:21746:26913 2:N:0:GTGCTCTG+TTCTTCCT
ATATTTTGCCGTTGATAAACCACCCTCCCTGTGGTCGTTATCTTGCTCCTTCTGTCGTTAATTCCAAAGCTCACATGCTGACAGATCGGAAGAGCGTCGTGTAGGGAAAGAGTGTAGGAAGAAGTGTAGATCTAGGTGGGCGGCGGGTAATTAAAAAAAAAAAAAATAAAGAAGAAATGAGTAGTGGATGTAGCAAAAAAAGAATAAGAAGCACATACAAAAAGCATAGAAAGATTCACACTCGACGAGGA
+
CCBCBFFFFFCCGGGGGGGGGGGGGHHGGHFGHH2GGGGHHHHHHHHHHHHHHHHHGGGHFHHHHHHHHHHHHHGHHGGHHHHGGHHHGGGGHHHGGGGEGHHHHGHHHHHHHHHHHEGHAGFGHG3D333333D?3B//////----:/00000;BB??---9-;.////9./////////////99//9///9///.--.../;/////:///9/////....//;//////////:////..9--9--
@M03495:530:000000000-LYBTV:1:1101:21489:26965 2:N:0:GTGCTCTG+TTCTTCCT
ATATTTTGCCGTTGATAAACCAGGACTCAGGCTGGACCAAAGCTCACATGCTGACAGATCGGAAGAGCGTCGTGTAGGGAAAGAGTGTAGGAAGAAGTGTAGATCTCGGGGGTCGCCGTATCATTAAAAAAAAAAAAAAAAAAGACGTAAAGGTGAGCGGAGAGAGTGAAACAACGTAGATGAAAGGAAGGAAGTAAACAAAGAAGCTAACGAACTAGTCGACATGAATAACGTGATCCCAGACAGAGATA
+
CCCCDFFFFFCDGGGGGGGGGGHGHHHHHHGHHHGHHHHGHHGHHHHHHHHHHFHHHHHHHGEGGHHHGGGF>EGHGHGGHGGGHGGBFGHHHHGHHHH4FED4?DFCG/>B//>//<//0?11=1?1DFF--@<-?-:----../..9..00;00.0----:9..;00000/9.-...;00000:.::.../.:000009://./0000/...-;00;0..-;.0000000./:9/00/00..////:;0
@M03495:530:000000000-LYBTV:1:1101:15135:27017 2:N:0:GTGCTCTG+TTCTTCCT
ATATTTTGCCGTTGATAAACCACCCTCCCTGTGGTCGTTATCGAATTTACTAATTCCAAAGCTCACATGCGACAGATCGGAAGAGCGTCGTGTAGGGAAAGAGTGTAGGAAGAAGTGTAGAAATCGGGGGGCGCCGGGTAAGTAAAAAAAAAAAAAAAGATAGAAAAGAGGGGGCAATGGGAAGTAACAAAAGAAAGATAAGAAATTAAGATGACAAGGAACACATCTAAAGCGAACGGTAGAGCTCAAGA
+
BCCCCFFFFFCBGGGGGGGGGGGGFHHGGHHHFHBFEEGFHGHHHHHHHHHHHHHHHHHHHHHHHHHGHHGGGGGHHHHGGGGHHFEFGGEEGHHHGGGHHCHFFBGDHFHHHB34B4B343?33/?//>--;--:9-.-///////;--:9------.9//////./...:----.///.;/./////9../..://;//:/9//////;///://...;....////////..---.;../////////
@M03495:530:000000000-LYBTV:1:1101:17285:27035 2:N:0:GTGCTCTG+TTCTTCCT
ATATTTTGCGTTGATAAACCAGTTGGCTCTAGCTGCCATGCAATGTCACAACCACTTCTTGCCCTCCAAAGCTCACATGCTGACAGATCGGAAGAGCGTCGTGTAGGGAAAGAGTGTAGGAAGGAGTGTAAGGCGAGGGGGAGGGCGGGGCAATCAAAAAAATAAAAAAAAAAAACAATACATAAGGTAATAACAGCTGAAGCACATGCACAGAGAAGGCGGCGGTTGCAAGCGCACTATCGAACACTGTA
+
BAABADFDBDA>AGGBGGFGGCGHB4F4G4DGFDG3F3FHGC5GBFF55FFAEEAAF3GHGHHHHEGF3GFHHFFEFAGFFE@FGEHHHHGEF?1?2E?EEGE?FGHGBFE?3GBF4FGHHH0/B?BB44421B/>/>/>///>-<------.900900.;-.9////--9---;9..//////9///99//////.///;/9/..//9///.//.//..------9-.///..---9///;.9.-.9///
@M03495:530:000000000-LYBTV:1:1101:13297:27082 2:N:0:GTGCTCTG+TTCTTCCT
ATATTTTGCCGTTGATAAACCAGGGACTCAGGCTGGACCAAAGCTCACATGCTGACAGATCGGAAGAGCGTCGTGTAGGGAAAGAGTGTAGGAAGAAGTGTAGAACTGGGTGGGGGCGGGATCATTAAAAAAAAAACAAAAAATAATCAAGGGTAGCAGAAAGACAAGACATATACAAAGAGTGAGAAAAAAAATACGTCATGAGAAAACAAAGAGTAGTAAATCAGGTACAGACAACTACCAACGAACAG
+
BBBBBFFFFFBBGFGGGGGGGGHGGGGHHHFHHGHGHHGHHGHHFHHHHHHHHHHHHHHHGHGGGFGFAEEEGEGHFHGFHHHHHH4@GHHHEHHFGFB@4B?44333??FEC//></>-<.<.<0000=0;--99......-.0000000/.9/9///9////./....////////://.//9//9/..--;.//./.9.///;;/./;..//.////////////9/////..../9/.//....;-/
@M03495:530:000000000-LYBTV:1:1101:20466:27156 2:N:0:GTGCTCTG+TTCTTCCT
CTATTTTGCCGTGATAAACCAGCTAATCCTGAAAAAAAAATCAAAGCTAAAAACTACAATGCTAAGACCACGATGTGACTGCTATCAAAGTTAGATATATATGTAAATTATTCATCTGTCAAATCCTAGAATTATATCATACCTGCTCCAGCAATCACGACCTGTAATGGTTTAGTGGGTTGTTCACTGTTCCTGAAAAATGAAGATAGTTGTCCAGCTTCCAAAAAGCTTATTGGGTTTGCTAGTGGAGG
+
11>11333BFDAGCF3311BFAA1D13AF31DBG100AE?0AB1GBBGF1AG1AFGGH111BFHHFB@G0?A>/?GF2@FG0@1202B@@1BBGF@GFGE2GHG2GGBDG2BGHB2>F2B>2>F<1BG1<GHBB2B2B2BG>C1B0FDGBG0<FF1<1//></F1@1<?G110<FF1FG..>.<1FGFG0<0=0=D0<GACG=<D;;0C;0;000CGGCC0/00;C9A.;099BB0;99C.;F00;C.09C
@M03495:530:000000000-LYBTV:1:1101:10360:27173 2:N:0:GTGCTCTG+TTCTTCCT
ATATTTTGCCGTTGATAAACCACCCTCCCTGTGGTCGTTATCTTGCTCCTTCTGTCGTCAACGAATTTACTAATTCCAAAGCTCACATGCTGACAGATCGGAAGAGCGTCGTGTAGGGAAAGAGTGTAGGAAGAAGTGTAGATCAGGGTGGGGGGCGTGTGATTAAAAAAAGAACTAGAACAATTGAAGGGAGGCGATCATAGGATAGGTATAGATTGAAAGATAGAAGTATATAGAAAGAACGACAGTAA
+
BBBBBFFFFFBBGGGGGFGGGGCGGHHGGHHHHHGHGGGHHHCHFFHGHHHHHFHHGGGHGGGGGGHHHHFHGHHHHFEGHEHHHHGHHHHGHHHHGHHHGGEGHFFGGFGEEGHHHGHHHHEGGFGHH2FHCAFFBG222@2222@G2?///--9--9.;//;//999-@....////:/;.///////...-.---..;//99;///://////////////////9//////9/////....9--;:/
@M03495:530:000000000-LYBTV:1:1101:13279:27192 2:N:0:GTGCTCTG+TTCTTCCT
ATATTTTGCCGTTGATAAACCAGCTAATCCTGAAAAAAAAATCAAAGCTAAAAACTACAATGCTAAGACCACGATGTGACTGCTATCAAAGTTAGATATATATGTAAATTATTCATCTGTCAAATCCTAGAATTATATCATACCTGCTCCAGCAATCACGACCTGTAATGGTGTAGTGGGTTGTTCACTGTTTCTGAAAAATGAAGATAGTTGTCCAGCTTCCAAAAAGTTTATTGTGTTTTCTAGTGGAG
+
11>11@D@DFDAFFCFDGFGGCACGFDDDGBGHGDBGCFEGHHHHFFHFBHBFGGFFFEF1AGGHGFHFFGGEEEC0FGF2B>DG20GFDG1FGEHGHHF2BGHFGHGHGGE2FFDBDBGHFFGFB1GFB1FGHGFFEGGHGDC1GF1F1GF0CGHHHECCGGGFFFGBGHF1?D11>GE<FCCGGFEFHHHFFHHFD0=CAGFHCB0GG:CGCBGFH/:GHCCC0..;F00;0FGGG/:9/0CBBFBF0.
@M03495:530:000000000-LYBTV:1:1101:17644:27208 2:N:0:GTGCTCTG+TTCTTCCT
ATATTTTGCCGTTGATAAACCAGTCTCCAAAGCTCACATGCTGACAGATCGGAAGAGCGTCGTGTAGGGAAAGAGTGTAGGAAGAAGAGTAGATCAAGGCGTAACGCGTATTATTTGAAAAAAGATTAAGGTAGTTACATATGTTGTTCATCTGAGTGTGATATAGTACTTGATGCCGCTCATCAGTAATGGACAGAAACCAGTTCAGGGCCGAACTGTGTAGAATTAATTGTGAGTATTTTAGTATAAAG
+
BBBBBFFBFFBAEGGGGGGGGGH5DGHHHHGFHHHHFCBGHHHHFGHEGHEDECEFGFG11EEFECEGEE?F?BFDFDGHGBFFFCG3?B43B4433331>1////>/</?3B444443B30//?2222222@222222222@F11?<F1<1@111F111<>1<1=11>D11111=1----.000000==00000.///:.C.000000...-;-9.0;09900;0;0000090;0;;/;///////////
@M03495:530:000000000-LYBTV:1:1101:14970:27209 2:N:0:GTGCTCTG+TTCTTCCT
ATATTTTGCCGTTGATAAACCAGCTAATCCTGAAAAAAAAATCAAAGCTAAAAACTACAATGCTAAGACCACGATGTGACTGCTATCAAAGTTAGATATATATGTAAATTATTCATCTGTCAAATCCTAGAATTATATCATACCTGCTCCAGCAATCACGACCTGTAATGGTTTAGTGGGTTGTTCACTGTTTCTGAAAAATGAAGATAGTTGTCCAGCTTCCAAAAAGTTTATTGTGTTTTCTAGTGGAG
+
AAABBFFFFFBBGGGGGGGGGGHHHHHHHHHGHGHHHGGGGHHGHGEFHHHHHGGHHHHGHHHHHHHHHHHHGGHGHHHHHF3GHHHHGHHGFHHHGHHGHHHHHGHHHHHHGHHHHHHHHHGHHHHHHHHHHHHGHHHHHHHEHHGGFHHGHHHHHHHGGGGGHHHFHHHHHHHHFFFHDGGGHHHGHGGHHHHHHHHHHHHGHGGFHHGHHHHCGHFHHFFHHHEEEBFFFGFFGGFFGGGGGGBFFFE
@M03495:530:000000000-LYBTV:1:1101:9360:27226 2:N:0:GTGCTCTG+TTCTTCCT
ATATTTTGCCGTTGATAAACCAAAGCTCACATGCTGACAGATCGGAAGAGCGTCGTGTAGGGAAAGAGTGTAGGAAGAAGTGTAGATCTCGGGGGGCGCCGGGTAATTAAAAAAAAAAAAAAATGATGAGAAGGAAGGGGCAACAATGAAGTATACAGAGAATATGTAAATCTCGCAAGCTCACAATACAGCTAGTATTTAGGTTACAGCAGAGAATTTATAATTGGAGACGAACTGAATTGAGGAGGACA
+
BCCCCFFFFFCBGGGGGGGGGGHHHHHHHHHHHHHHHHHHHHHHFGGFHHHGGGGEGHHHHGHHHHHHFGGHHHHHHGHE434@3B444B1?/>E------9-.-/0;000;9?9@9=--:--.0:000090/..;...--:...;0:0090000:0009/;0000;00000:99.9:-.000;000009000;00;0000000000000/./;/0:00000::0000/0:.---900000;90/09...:
@M03495:530:000000000-LYBTV:1:1101:18821:27228 2:N:0:GTGCTCTG+TTCTTCCT
ATATTTTGCCGTTGATAAACCAAAGCTCACATGCTGACAGATCGGAAGAGCGTCGTGTAGGGAAAGAGTGTAGGAAGAAGTGTAGATCTCGGTGGTCGCCGGATCAATAAAAAAAAAAAAAAAAACACAATTATAGATGGAAATCACAAAACAGTAAGAAATATATACTAAAGACAAAAAGTAGAATGATTATAGTGCGTGAAACAATACAATAGGTGTGAAAATGATGACAGTAGTCAGTGTACATAGTG
+
ACCCCFFFFFCCGGGGGGGGGGHHHHGHHHHHHHHHGHHHHHHHGGGFGHHGEGGGGHHHHGHHHGHHHHGGHHFHHHHHG34B@4444B?F1?E?3/>>/////B3D43D?BCC?/@/<<-<--.:...0000000:00/00000:00..../90;000/00009;0000:00////.;.;0000:0:900000::0;....009.0000:0000000.;00000090000000000;0090000:9000
@M03495:530:000000000-LYBTV:1:1101:12339:27229 2:N:0:GTGCTCTG+TTCTTCCT
ATATTTTGCCGTTGATAAACCAGCTAATCCTGAAAAAAAAATCAAAGCTAAAAACTACAATGCTAAGACCACGATGTGACTGCTATCAAAGTTAGATATATATGTAAATTATTCATCTGTCAAATCCTAGAATTATATCATACCTGCTCCAGCAATCACGACCTGTAATGGTTTAGTGGGTTGTTCACTGTTTCTGAAAAATGAAGATAGTTGTCCAGCTTCCAAAAAGTTTATTGTGTTTTCTAGTGGAG
+
?ABBBFFFFFBAGGGGGGGGGGHHHHHHHHHGGHHHHGGGGHFHFHDHHHGHHHGHHHHGGHHHHHHHHHHHGGHGGHHFHGCEGFCGFHHHHHFHGHHHHHHHGHHHHHHHFHHHHGHHHHGHFHHGHHGHHHHHHFGHHHFFHHHHHHHHGFHHHHHFGCGGHHHHHHHGHHHHFHHGDGGGHHGHHHGHHGHHFHFGFHHHFGFFHHFHHHGFGFCGFFFFFGGGDFFGGGGFFF9FFGGGGGBFFBA
@M03495:530:000000000-LYBTV:1:1101:16610:27240 2:N:0:GTGCTCTG+TTCTTCCT
ATATTTTGCCGTTGATAAACCAGCTAATCCTGAAAAAAAAATCAAAGCTAAAAACTACAATGCTAAGACCACGATGTGACTGCTATCAAAGTTAGATATATATGTAAATTATTCATCTGTCAAATCCTAGAATTATATCATACCTGCTCCAGCAATCACGACCTGTAATGGTTTAGTGGGTTGTTCACTGTTTCTGAAAAATGAAGATAGTTGTCCAGCTTCCAAAAAGTTTATTGTGTTTTCTAGTGGAG
+
?AAABFFFFFBAFGGGGGGGGGHHGHHHHHHHHHHCHGGGGGHHHHGGHHFFGHGHHHHHHHHHHHHHHHHHGGHGGHHFHFHHGHHHHHHHFFHHHHHHHHHHGHHFHHHHHHHHHHHHHHHGHHHHHHGFHHHHHGHGHHEHFGAFH2FHEHHHHHHGGGGGHGG<FFFDGGHHFGGHGGGDHFHHHHHGFFHHHHHHAFFF0GHHHGHBGHHHHHGHHFHHHBC.EFGFGGFGBFF9BFBFFFFFFFE
@M03495:530:000000000-LYBTV:1:1101:21372:27245 2:N:0:GTGCTCTG+TTCTTCTT
ATATTTTGCCGTTGATAAACCAGTCAGGAGTCCAAAGCTCACATGCTGACAGATCGGAAGAGCGTCGTGTAGGGAAAGAGTGTAAGAAGAAGTGGAGATCTCGGTGGTCGGCCGATTATTAAAAAAAAAACAAGAACACATAACAACGCGACAGCGTAAATTATACCCAACCATACAAGACACTAACTATACAGACATCAATTCACACGACAGGTCCAGAGCTAGCCATGCATCGTTACAGTAGTCACGCT
+
BBCBCFFFFFCCGGGGGGGGGGHHHHHCBFGHHHHHHHFHHHHHHHHHHFHGHHHHGGGGHHHGGGGEEGHHHFHGHFGHGGFHHGFFGFHH4B3B1333B41?>?E>3///////?<3D3B332>@D/@/>.000<00.111<10.-<-----;-:..:000;00900....00/000/;//090000090000./000:0000000---:-.9;00;0./0000:0;0B000.....99BF00000...
@M03495:530:000000000-LYBTV:1:1101:17649:27255 2:N:0:GTGCTCTG+TTCTTCCT
ATATTTTGCCGTTGATAAACCACCCTCCCTGTGGTCGTTATCTTGCTCCTTCTGTCGTCAACGAATTTACTAATTCCAAAGCTCACATGCTGACAGATCGGAAGAGCGTCGTGTAGGGAAAGAGTGTAGGAAGAAGTGGAGATCTCGGTGGGCGCCGGAGCATTAAAAAAAACAAAAAAAGAAAGGACTATCGGAAAAAAGTAAGAAACAATATATAGAAGGAGACATCAAACAACAAGAGATGTCTGCTG
+
AAAABFFFFFBAEEGGGGGGGGGGGHHGGHHHHHHHGFGCFHFHGHGHHCFGHHHHFGFHEHDGEHHHHHHFHHHGFFHHHHHGHHHHHFFHHHHGGHHHGGGGHHHGGGGEGHHHHGHHGHEHHHHHHEHB??FGFFB2/<222@0//////>/------<0<0<0<0::-.:.999--...9/././/00.-..-..-./9/;/////./;//;/////.....99/////...:99...////////;
@M03495:530:000000000-LYBTV:1:1101:12123:27265 2:N:0:GTGCTCTG+TTCTTCCT
ATATTTTGCCGTTGATAAACCAGGGACTCAGGCTGGACCAAAGCTCACATGCTGACAGATCGGAAGAGCGTCGTGTAGGGAAAGAGTGTAGGAAGAAGTGTAAAGCTCGGTGGGGGCCGGGGCATTAAAAAAAAAAAAAGAAAAAATAAGAAAAGGCATCAGAGGAGGGCAGAGATAATCAGCACGAAACATGCAGGATTGAAGCGAACGACAGATCAGCGATAGTGACAAGAGAGTACAGAGAAAAGGCA
+
BBCCCFFFFFCAGFGGGGGGGGHGGGGGHHGGHHHGHHHHHHHGHHHHHHHHHHHHHHHHHHGGGGGGHGEGGEGHFGFGGHHHHHGHHHHHHHHFFGGG@B4D43?3?E/??//>/></////=?1111>AG---:--...;:.-.0;000/9/..:0/0090....-...../000000000.-9:9-/;0000;.00/0:00-.---.-;-/;0900;9...9990009/.;.000000/909;/...
@M03495:530:000000000-LYBTV:1:1101:15212:27285 2:N:0:GTGCTCTG+TTCTTCCT
ATATTTTGCCGTTGATAAACCAGCTAATCCTGAAAAAAAAATCAAAGCTAAAAACTACAATGCTAAGACCACGATGTGACTGCTATCAAAGTTAGATATATATGTAAATTATTCATCTGTCAAATCCTAGAATTATATCATACCTGCTCCAGCAATCACGACCTGTAATGGTTTAGTGGGTTGTTCACTGTTTCTGAAAAATGAAGATAGTTGTCCAGCTTCCAAAAAGTTTATTGTGTTTTCTAGTGGAG
+
BBBBBFFFFFBBGGGGGGGGGGHHHHHHHHHHHHHHHGGGGHGHHHHHHHHHHHGHHHHHHHHHHHHHHHHHGEHGEGHHHHFHHHFGHHHGGHGFHGFHGHHHGHHHHHHHHHHHHHHHHHHHHHHHHHHHGHHFHHHHHHFHFHGGHHHHEGHHHGHGGGGGGGHGHHHHHHHHDFHGGGGGHGGHHE=GDGHHHBHH.GFBFFCGHHHEFCGHFHHHHHBFFHFEF:CFGGC;;;;F/FGFFB0F.:A
@M03495:530:000000000-LYBTV:1:1101:22638:27336 2:N:0:GTGCTCTG+TTCTTCCT
ATATTTTGCCGTTGATAAACCAGTCACAACCACTTCTTGCCCTCCAAAGCTCACATGCTGACAGATCGGAAGAGCGTCGTGTAGGGAAAGAGTGTAGGAAGAAGTGTAGATCTCGGTGGGCGCCGTATCATTAAAAAAAAAAAAACAATAAAACAAGTGACATGTAGTCTAACTCGGAAAATATACTACAAGAGATGAGAGACATTAACTGCGCAAACGAACCAACAGCTATATCATCACACCTGAGGCGA
+
DCCCDFFFFFCCGGGGGGGGGGHHHHHHHGGGGHHHHHHGHHHHGHGGHHHHHHHHHHHHHHHHHHHHGGGGHHHGGGGGGFHHHG3GHAGHGFFHEHGHGHHGFHHFBFD4DB?E>E//?//>D//=F222@2>2>>C?DC<-@...00<000;:/:000000::;00000000....::0900000;000;./000000.;/00000000.----....:;..../.00B0000000000:////..--
@M03495:530:000000000-LYBTV:1:1101:11637:27385 2:N:0:GTGCTCTG+TTCTTCCT
ATATTTTGCCGTTGATAAACCAGAACCATCCAAAGCCACATGCTGACAGATCGGAAGAGCGTCGTGTAGGGAAAGAGTGTAGGAAGAAGTGTAGAGATCGGTGGGCGCCGGGTCATTAAAAAAAAAAAAAGAGAAGAGCACATATGACTGACTGTAAGACGATAGATGAAGTACAAGAGACTAGATTACACTCATGGAGTATACAGACTCTGATCTTGACATGCTACTAGACTATTTCTAGAGTAGTGTCA
+
CCCCCFFFFFDCGCGGGGGGGGHHHGHHHHHHHHHHHHHHHHHHHHHHGHHFHGGGGHHHGGGGEEBFHHGHHHHHGDFFGFHFHHGGFGH443B34B3?E?E///////////B3F33>DDFCCC---<..//0/0./0./0:0000;:000000000:.:9..000990;0000;/9//00000000000//0000/:/000000.00000;0000000000900:0000000000000;00000/0:0
@M03495:530:000000000-LYBTV:1:1101:19443:27417 2:N:0:GTGCTCTG+TTCTTCCT
ATATTTTGCCGTTGATAAACCAGTCAGGAGTCCAAAGCTCACATGCTGACAGATCGGAAGAGCGTCGTGTAGGGAAAGAGTGTAGGAAGAAGTGTAGATATCGGCGGTGGACGTATCAATTAAAAAAAAAAATCCATTCTCCTATCCTAGACGCAAGAAATGCAGTGAGGACCCAAAAACGGGTTCGAGCACCGCAACTATAAGTGCTGCTGAGTTGTGCGCGCGGAGTAAGGTTAGAAAGAATAGCACGG
+
BBB@BFFDFFDAEEGGGFGGGGHHGFGFGFGHHHFHHHHHHGHGDFHHFGHGCBFGE?FDHFFEFGG0EF2FHFGFGFFGHHBF@@3BFGBEFF@4BB444@1//><>>//2///3?3333>@@22>/<ACC01/000000000=0<0000=.:-:://:000:0;900.;....;....9..;9.-./.-;.-----////;///9/////B.//;/./.-;-----.:///:/;.9////./9/9//--
@M03495:530:000000000-LYBTV:1:1101:14804:27435 2:N:0:GTGCTCTG+TTCTTCCT
ATATTTTGCCGTTGATAAACCAGGACTCAGGCTGGACCAAAGCTCACATGCTGACAGATCGGAAGAGCGTCGTGTAGGGAAAGAGTGTAGGAAGAAGTGTAGAGCTCGGGGGTGGCCGGGTCATTAAAAAAAAAAAAAGAGAAAAAGACAGGGGTATCGGTAGTGGATAAAAAACTCAAGATATGGGAAAGCAAAATGTGTAGGCAGCGTGAAAGTATGTTGATCAGGATAGAGGACACTGACGACTAAGA
+
?AABBFFFFFCCGGGGGGGGGGHGHHHHHHHHHHGHGHHAGHHHHHHHHHHHHGHGHHHHHGGGGHHHGFGEEEHHHHGGHHHGHGFBFGHFHFFFH4G4@34343B>E//>///00/////?>11<11<@-@<--:-..9///9...//9..:..00.-...//.///99//-.///////;///9/;..///////9///////..-.;..////;//////://:////://.././///..-9-//;
@M03495:530:000000000-LYBTV:1:1101:12792:27486 2:N:0:GTGCTCTG+TTCTTCCT
ATATTTTGCCGTTGATAAACCAGCTAATCCTGAAAAAAAAATCAAAGCTAAAAACTACAATGCTAAGACCACGATGTGACTGCTATCAAAGTTAGATATATATGTAAATTATTCATCTGTCAAATCCTAGAATTATATCATACCTGCTCCAGCAATCACGACCTGTAATGGTTTAGTGGGTTGTTCACTGTTTCTGAAAAATGAAGATAGTTGTCCAGCTTCCAAAAAGTTTATTGTGTTTTCTAGTGGAG
+
AAAABFFFFFBAFGGGGGGGGGHHHHHCHGHHGHHHHGGGGHFGHHGHHHHFHHEFHFHGHHGHHBGHHHHHGGHGHHHGGGFHFFFHHBGGGGHHHHHHHHHHHHHHHFHHHHHHHGHHHHGFHHHHHHGHHHHHHGHHHHHHHHFCGHFHHHHHEGHGGGGGHHHGHHBFGFFB1G0GGGDGHHHHHFHHGHHHFF0=GHHHFG:CGFHFEHHHFHCHHFHE0CC.9BB00;FFFF9FFFGGFF0F?09
@M03495:530:000000000-LYBTV:1:1101:11683:27491 2:N:0:GTGCTCTG+TTCTTCCT
ATATTTTGCCGTTGATAAACCACCCTCCCTGTGGTCGTTATCTTGCTCCTTCTGTCGTCAACGAATTACTAATTCCAAAGCTCACATGCTGACAGATCGGAAGAGCGTCGTGTAGGGAAAGAGTGTAGGAAGAAGTGTAGATAACGGTGGGCGGCGTGTCATTAAAAAAAAAAAAAAGTGGGGGTAGAGAACTAGGTCTGAGGGCTGAATAAAATGATAATTAGGACTGCAACTCAGTATAGACATGTGTG
+
CCCBCFFFFFCBGGGGGGGGGGGGGHHAFHGAGHHHGFGHHGHHHGHHHHFHHHHHGGGHGHGFGHHHHHGHGHHGHGHGHHHHHHHHHHHEFHHHHHHGGGDGGHGGGGGGHHGHEGF/GFGGGDHHGHHGCGG?G3@B2>222////////<-<--./000::0;CD-:--;---.///.--:..//////;////////.....9////:/9//////;//////.////;://9///:///:////;
@M03495:530:000000000-LYBTV:1:1101:16107:27498 2:N:0:GTGCTCTG+TTCTTCCT
ATATTTTGCCGTTGATAAACCAGGTCTGGATGATGCTCATGGATCGCACACATTCCACATCCACCAAAGCTCACATGCTGACAGATCGGAAGAGCGTCGTGTAGGGAAAGAGTGTAGGAAGAAGTGTAGATCTCGGGGGGCGGCGGGGCATTAAAAAAAAAAAAAAGAAGAAGGAGAACGGGAGGGAAGAAAAGAAAAAAGGGCAGGTGAAAAGAGAAGTAAGGAGTAGGATAGAGGAAAGAAGGAATCGC
+
CCCCCFFFFFCAGGGGGGGGGGHGHHHGGHHHHHHHHHHHFHHHGGGGGGHGHHHHHHHHHHHHHHHHHHHHHHHHHHHHHHHHHHHHGGGGHHHGGGE@FFFHHGGHHHHGFGFHHHHHGHHHFE4B3?D33D0//>/--;-9-----9/0::000--9;:--9-.../0//.....0....---..../:/;..//.-......-.00000/.//0/;00090.9:000;:000/.//././../0::.
@M03495:530:000000000-LYBTV:1:1101:11108:27541 2:N:0:GTGCTCTG+TTCTTCCT
ATATTTTGCCGTTGATAAACCACCCTCCCTGTGCCAAAGCTCACATGCTGACAGATCGGAAGAGCGTCGTGTAGGGAAAGAGTGTAGAAAGAAGAGTAGAAGTCGGTGTGATGGCGTGCATTATAAAATTTAAAGATATTAATAAAAATTGGGTGAATAAGTATTAATAATCAAGACAAGTTGTTGAATTGAGCTTGTTGATCGAATATGATTGGGATTAACTTGAGCGCGTGAGACAAGAATGTTCGATA
+
AAAAAFFDDFDAA1FBFFBEC00A0GHFGHGABGEDHFEFHFFBGEGB1FEGGAAFG/AAAEHFB/BAE>/?0F1/FC?0F01B@FF2BF10BB1012122@B1?>>/?/122<0////?B>122>2121122111<1@F>>@2>1>1@111/??/11??1?11?<@1@11111<100001>>1.<0=000000=/<.DG0D;..::.00;00:..://0:;09CBF0----9..00//./;BB9//;-/9
@M03495:530:000000000-LYBTV:1:1101:20366:27562 2:N:0:GTGCTCTG+TTCTTCCT
ATATTTTGCCGTTGATAAACCAGAACCATCCAAAGCTCACATGCTGACAGATCGGAAGAGCGTCGTGTAGGGAAAGAGTGTAGGAAGAAGTGTAGGTCTCGGTGGGGGCCGGATCATTAAAAAAAAAAAAAAAGAAAGAGAATAAGTGTGCGAATGGATTAAAAAAAAAGATAAGAAGAGCTCAGCGAATAAAGATAATAGTGCGATATGAGATGGCGAATGAAGACTCATTGAGACGGATGAGTAGTCGA
+
BCCCCFFFFFCCGGGGGGGGGGHFGHHHHH4GHHHHHHHGHGHHGHHHHHGHHHGGGGHHHGGGGAEAGGHGHHHHHHGHHHFHGGHFGHB34433344B?F1?A/////<//?/02F>2>@FCCGFG-<--:..://////:00000000..9-//0000000:-9-9.9//////9/./:/://.---./////////////-...-////////-;-;//////////////./...9-///////..
@M03495:530:000000000-LYBTV:1:1101:15364:27565 2:N:0:GTGCTCTG+TTCTTCCT
ATATTTTGCCGTTGATAAACCAGGACTCAGGCTGGACCAAAGCTCACATGCTGACAGATCGGAAGAGCGTCGTGTAGGGAAAGAGTGTAGGAAGAAGTGTAGATCTCGGTGGTCGCCGGATCAATAAAAAAAAAAAATGATCAGTAATGCACAGAAGACAGAGAGTAAAAGGAGTTACAGACACATGATCGATGGAATTTGAGAACTGAAGCGAACCACTACGTATGCAGGCTCTAAGACAATAAAAGAGA
+
BCCCCFFFFFCAGGGGGGGGGGHGHHHHHHHHHHGHHHHHHHHHHHHHHHHHHHHHHHHHHGGGGHHHGFEFEEHHHHGHHHHHHGGBGFHHHGHHGGG4B3@44B40?//>/3>/?<//<B02@D222@B@?-A--.000=00000000000/:/://:////./00000././/000009///00:;;...0./0990//..:///:///;.---..///..9/////...9///;/9/////9//.//
@M03495:530:000000000-LYBTV:1:1101:9574:27581 2:N:0:GTGCTCTG+TTCTTCCT
ATATTTTGCCGTTGATAAACCAGCTAATCCTGAAAAAAAAATCAAAGCTAAAAACTACAATGCTAAGACCACGATGTGACTGCTATCAAAGTTAGATATATATGTAAATTATTCATCTGTCAAATCCTAGAATTATATCATACCTGCTCCAGCAATCACGACCTGTAATGGTTTAGTGGGTTGTTCACTGTTTCTGAAAAATGAAGATAGTTGTCCAGCTTCCAAAAAGTTTATTGTGTTTTCTAGTGGAG
+
3AABBFFFFFBAEEGGGGGGGGHGHHHHHHHHHHHBHGGGGHHFGHHEHHHFFHGGHFHHHHFHGHHHHGHHGGHGFHHGHG3GGH3FFGD@@FFFHFGHFFGHHHHHHHHHHGHHHHHHGHGHHGHFHBFHFFHHHFHHGHHCHHACGCHHEHHHHHGFEGCDHGHBGHH1FFFGFDGHAGCGHFHHFHHGGFHHHGFDGGH0DG0CHHFCGGHFHF;CCHGFGHGGDBFFGBBGFFFGEFBFFFFGFFE
@M03495:530:000000000-LYBTV:1:1101:21343:27650 2:N:0:GTGCTCTG+TTCTTCCT
ATATTTTGCCGTTGATAAACCACCCTCCCCAAAGCTCACATGCTGACAGATCGGAAGAGCGTCGTGTAGGGAAAGAGTGTAGGAAGAAGTGTTGCTCTCAGTGGCGGCCGTGTTAACCAAAAAAAAATAAATCCCGCTTACCACTCCAGCACTCTAGCTTGACAGTTCCCAACGAAAAACCGAGTTGTAACCCCCCTCTAGCCAGTAGGACTTCCCTTCCCTCAGAACTGCCCTTAGCACCACTGACATCC
+
BBBBBFDFFFDACGFGFDGBFAFAEHHCEF2ABFGHHGHFHHHHFGHHFG5GEGACEAFHGEFEGG1BGFFHFHFBC4FFFHHEGFFCGF3B41433433@44?////////B033322//?/<//-01>11<11.>-.<0/00///////:C/0;000;/.:000:;0:CF.....-..9---.90000;0.99--../9///.///9//////.//././..9//.///:9/://///A.99/;//BB/
@M03495:530:000000000-LYBTV:1:1101:14470:27690 2:N:0:GTGCTCTG+TTCTTCCT
ATATTTTGCCGTTGATAAACCACCCTCCCTGTGGTCGTTATCTTGCTCCTTCTGTCGTCAACGAATTTACTAATTCCAAAGCTCACATGCTGACAGATCGGAAGAGCGTCGTGTAGGGAAAGAGTGTAGGAAGAAGTGGAGATCGCGGTGGTGGCGGGGGAATTAGAAAAAAAAAAAAAGAGATAGACGTAGAGCGCTCATTAGGAGAGCTAACAGAAGATGATGGGCATAAATAATACAGACCTCGCTGA
+
BBBBBFF5DDDBGGGGGFGGGGGGGGHGGHHHGHHHGEFHHGHHHGHHGHHHGHHHFGGHGHGGGHHHHHHHFHFHFGFGHHGHHGHHHHHHGHHHHHHHGGGGHHGGGGGEGHFGHGEFHHHEGHFHHHFHHHGHBG22?222//<C/AD///0-<----./00;09;/C-----9-9..../////9;.;.//--.../////9/.../////9///9//////...9//////;/////..//.-...
@M03495:530:000000000-LYBTV:1:1101:19925:27742 2:N:0:GTGCTCTG+TTCTTCCT
ATATTTTGCCGTTGATAAACCAGCTAATCCTGAAAAAAAAATCAAAGCTAAAAACTACAATGCTAAGACCACGATGTGACTGCTATCAAAGTTAGATATATATGTAAATTATTCATCTGTCAAATCCTAGAATTATATCATACCTGCTCCAGCAATCACGACCTGTAATGGTTTAGTGGGTTGTTCACTGTTTCTGAAAAATGAAGATAGTTGTCCAGCTTCCAAAAAGTTTATTGTGTTTTCTAGTGGAG
+
AAABBFBBFFBAECGGGGGGGGGHGHHFHHFBHGHGHGGEEG33BFA2GBG533A3F3GHBFGBD5CG32FF>>1B1BF4@@3FF43FGH344B@DDD@GDFHHGGHHHDGF4GHFGHE4GHHFDE?GHFGHEGG4?BGHHHB2FG023B222<22@2@//>@D0?1?F<?1?0<G1>0C<F@DFHFHF<<D000<G00D.CGEBG0:0BCBGHCGHFCCG0/00;.9;9FBBFFFGGBF/BBFFB9FG0.
@M03495:530:000000000-LYBTV:1:1101:21332:27803 2:N:0:GTGCTCTG+TTCTTCCT
ATATTTTGCCGTTGATAAACCAGAGGACTCAGGCTGGACCAAAGCTCACATGCTGAAAGATCGGAAGAGCGTCGTGTAGGGAAAGAGTGTAGGAAGAAGTGTAGATTTCGGTGGGGGGCGGTTTATTAAAAAAAAAAATATAAGTGTATGATGAGATACAGTCTATGATCTACATTAAAATAAACTTCACATTTTATACAATTTAGTGTTAGATCCATCTGTATTATTACTAGATAGATACTTGCTATCTA
+
BBBCCFFFFFCBGGGGGGGGGGHHHGHHHHC3BGHHGHHHHHHHHHHGHHGHHHHHHHHHHHHGGGGHGHGGGGEECCGHGBFGFFHFHGGHHGHHHHHBB44?4444DC?/?E///------.;00000:09-;=--.;000000;000000000000:000000000000;::0000000;0000000000000:0000000000000000000;0;0;0000:000;00:00000000:000;00;00
@M03495:530:000000000-LYBTV:1:1101:20633:27826 2:N:0:GTGCTCTG+TTCTTCCT
ATATTTTGCCGTTGATAAACCAGCTAATCCTGAAAAAAAAATCAAAGCTAAAAACTACAATGCTAAGACCACGATGTGACTGATATCAAAGTTAGATATATATGTAAATTATTCATCTGTCAAATCCTAGAATTATATCATACCTGTTCCAGCAATCACGACCTGTAATGGTTTAGTGGGTTGTTCACTGTTTCTGAAAAATGAAGATAGTTGTCCAGCTTCCAAAAAGTTGATTGTGTTTTCTAGTGGAG
+
1AAAAFF3FFDAEGA3GFB1FGEA1B13FBGBF1AEHEEECG1FFF10B11FBA/1B1FF11FFHHHH1>FF?EE/B1F2@@12@21BBG11@B2G22222FFFFBFGHBHB2BG>>F1F22B1211F>1BGBG12B>2DGEB0FF1<22>10<0111@//<B?0<FFD<1?1?111?0...->.<FF<D0D000=0<0=..<=000<;CC0<C0:0:/0:0/00:...9900;BFFG//9/0;000090.
@M03495:530:000000000-LYBTV:1:1101:9901:27844 2:N:0:GTGCTCTG+TTCTTCCT
ATATTTTGCCGTTGATAAACCAGAACCATCCAAAGCTCACATGCTGACAGATCGGAAGAGCGTCGTGTAGGGAAAGAGTGTAGGAAGAAGTGTAGATCTCGGTGGGGGCCGTGTCATTAAAAAAAAAAAAAATAACAAAGTAAGCATGATCGAAGTCAGTACATAAGACAAACACACATGAACAATATATCATGTTGTATGCAAGCATGAGACTAACATGGATCGATAGCATAGATTAACTAGACGAAATC
+
BBBABFFFFFBAGGGGGGGGGFHHHHHHHHHHHHHHGHHHHHHHHHHHHHHHHEGGGGGGHGGGGEEFHHHGHHHGGHHHHHHHGGHHFHFG4@@44B4BBF1?E////<B//023B333@2<B?<@CCC--.000;0:/00;0:0<0000..:.:;BF000;00;B00//;9....9;00000/90;0///////9./////:/9://///////////.:;9.;...//9://:///////;/.9-../
@M03495:530:000000000-LYBTV:1:1101:12464:27852 2:N:0:GTGCTCTG+TTCTTCCT
ATATTTTGCCGTTGATAAACCACCCTCCCTGTGGTCGTTATCTTGCTCCTTCTGTCGTCAACGAATTTACTAATTCCAAAGCTCACATGCTGACAGATCGGAAGAGCGTCGTGTAGGGAAAGAGTGTAGGAAGAAGTGTAGAAATCGGAGGGAGCGGTATAATTAAAAAAAAAAAAAATAAAGAAAAAAAAATGGGAGGGGAAAAAATAAGAACAAAAAAGTATAAGGAATAATAGCACTGTGAGAGAGAA
+
BBBBBFBFFFDAEGGGGGGGGGGGGHHCFHHFHHHHGEGHHHFHHHHGFHHHHHHHFGGHGHGGGHHHHHHHGHHHGDFHHFHGFHHHHHHHGHHHGHHHGFGGHHGGEGEEFHHGGFHGHGHHFHGGHHHHHHHH32@2@F222@///>/>/</--...>>1FG000<A-:;:?-9;.00;00.//.----.//...---.....-.//99/./9...-.///9:///////;;////9/:///;/9.9/
@M03495:530:000000000-LYBTV:1:1101:20233:27887 2:N:0:GTGCTCTG+TTCTTCCT
ATATTTTGCCGTTGATAAACCAAAGCTCACATGCTGACAGATCGGAAGAGCGTCGTGTAGGGAAAGAGTGTAGGAAGAAGTGGAGGTCTCGGGGGGCGGCGGAGCATTAAAAAAAAAAAAAGTAGAGAAAGAAGAGTCTGGGGGCGTCAAAGAAAAAAGTAGAGAGAAGGAAGCATAGAGCGAGGGAAGTGTGAGTGACATGTTGAGGGTCCGGACACAGAGGACGGAGAGGAAAGAAGAGTGAATGTAGA
+
CCCCBFFFFFCBGGGGGGGGGGHHHHHFHHCGHHHHHGHHHHFHGGFGFHHGGGGEGHGHHGHHHHEGGGFGGFFHHAGHDH33F112B4B?///<-:-------.9;//B9BFB-@9-:-./////:////.//.///;//------..///.//.-.//////..//../.9//;////-----...//://;////////;/://../.--.--././/...-9..-...//././/99////9:/;/
@M03495:530:000000000-LYBTV:1:1101:10653:27904 2:N:0:GTGCTCTG+TTCTTCCT
ATATTTTGCCGTTGATAAACCAGCTAATCCTGAAAAAAAAATCAAAGCTAAAAACTACAATGCTAAGACCACGATGTGACTGCTATCAAAGTTAGATATATATGTAAATTATTCATCTGTCAAATCCTAGAATTATATCATACCTGCTCCAGCAATCACGACCTGTAATGGTTTAGTGGGTTGTTCACTGTTTCTGAAAAATGAAGATAGTTGTCCAGCTTCCAAAAAGTTTATTGTGTTTTCTAGTGGAG
+
BBBBBFFFFFBAGGGGGFFGGGC4GFGH4G54E3EDGEEAGHHHGGHBFFDG3AEGHHHHEHEEGBHHHHHHGGG1F4FGHFCGHHFGGHHGHFHHGHHHHGHHFHHHHBGHFHHHFHBGFHHHHHFHHHHHHHHHHHHHGHGCGF0BG2GFBGFHHGHDGGFDHGHHHHHGHFHHGHEHDGGDEGGDHHHHFFHHHHHHFFGFDGGGHFFEHHGFHHHBGFCC0G.CCBFFGGGFFGGFFG0CFFCF?0A
@M03495:530:000000000-LYBTV:1:1101:19498:27906 2:N:0:GTGCTCTG+TTCTTCCT
ATATTTTGCCGTTGATAAACCAGCTAATTCCAAAGCTCACATGCTGACAGATCGGAAGAGCGTCGTGTAGGGAAAGAGTGTAGGAAGAAGTGTAGATCTTGGTGGGGGCCGGATGATTAAAAAAAAAAAAAAGGAAAAAGAAGGAGAAGAAGGAGAGAGAAGATGTAAAAAAACAAGACAAGAGGAAAGACAGACAGACAAGAAATGAGAGCTAGCTGAATATAGATAAATGAGATACAGAGCTAGTAGCA
+
DDDDDFFFFFCAGGGGGGGGGGHHHHHGHHHHHGHGHHHHHHHHEHFHHHHHHHGGGGHHFGFGEAEAEHHGFHHHGGGHFHFHFGHEGHFG@4@44444@B@??////><////23D33B22<</<--<@-..//;/....:..:../9//......;.9/0000;;000-;.../////./.../:./////./:/.//.///0090;0.00000:0::00009000;00000090000;/09000009
@M03495:530:000000000-LYBTV:1:1101:15955:27929 2:N:0:GTGCTCTG+TTCTTCCT
ATATTTTGCCGTTGATAAACCAGCTCCAAAGCTCACATGCTGACAGATCGGAAGAGCGTCGTGTAGGGAAAGAGTGTAGGAAGAAGTGTAGATCTCGGTGGGGGGCGGATCAATATAAAAAAAAACAAATAAAAAAACCACGGAACTCGAGAAGCTTAAATGACACGAAGTAAGATACACTGGCAATTAGATGGACAATAAGTGATGCAGAAGTAAAGTGGGCGGAAGAAGTGGCTTGCGGCACGGAGTAT
+
>3AABFFFFFBAAAEGDDGGGGDHCHFGHHFHHFGHHFHHGHHFHGGHHEGA2FGGHCEFCEFCFGHGHHHHBF5GFGHHFH1FG3BB4@G4444B?1111///------9909000;09CB;-9.99.///9/B-9.:...--;-;/:..../////9///9///.-.9.////9//////.../////;////9/.////////////9/;////://9..;---;.99///...-9-----.--../;
@M03495:530:000000000-LYBTV:1:1101:9735:27934 2:N:0:GTGCTCTG+TTCTTCCT
ATATTTTGCCGTTGATAAACCAGAGGACTCAGGCTGGACCAAAGCTCACATGCTGACAGATCGGAAGAGCGTCGTGTAGGGAAAGAGTGTAGGAAGAAGTGGAGAGCCCGGTGGTCGGCGGATCAATGAAAAAAAAAGAAGTGAAATAAGCGGTAGGGCTGAACATAGGACGAAACAACATGTTTAGAGATCAGACATAGGATATAGGGAAGCTAGTATAGTCGGACCTGGCTTTAGCTGACAGTGAAGTC
+
AAABCFFFFFBBGGGGGGGGGGHCGFGCCGG3A32BEGHB22AB2AFGBFHF35FH2FG35A1B11AEGCEAE>0>1?FGC3F1??FBFGHFGFHHE3?@F33/3>/0?>>/>E/3/<<//>//=1111=1<F-<--.;./:0000;00;0--...../...;0;0900;0-9-9-/.../;0000:000000009/0000;000000./...000;000000;9-;-//.././000000/000;00000
@M03495:530:000000000-LYBTV:1:1101:17080:27945 2:N:0:GTGCTCTG+TTCTTCCT
ATATTTTGCCGTTGATAAACCAGGACTCAGGCTGGACCAAAGCTCACATGCTGACAGATCGGAAGAGCGTCGTGTAGGGAAAGAGTGTAGGAAGAAGTGTAGATCTCGGTGGTGGCCGTAGCATTAAAAAAAAAAAAGGACAGAAGTAGTGAGGGAGGAAGAAAGAAAAAAATCGAAAGGAGGGAGAACGGAAAATGAGATATACGGAAACGGAAGAGAAGAGAGGCGTGCTAGGTAAAGATACAGACACA
+
CCCCDFFFFFCCGGGGGGGGGGHGHHHHHHHHHHGHHHHHHHHHHHGHHHGHHHHHHHHHHGGGGHHHGFFEEFGHGHGGHHHHHFGFHHHHHFFHHFD4B34444BB?/?E///00<////33B3FG?F<>/A@@@..0././<0000=/00.<..-./..//0/.//.--.0../.../..-...:0....-/00000000<0....-/......./0/<./...-<-.900.<00000000000.///
@M03495:530:000000000-LYBTV:1:1101:21054:28005 2:N:0:GTGCTCTG+TTCTTCCT
ATATTTTGCCGTTGATAAACCAGCTAATCCTGAAAAAAAAATCAAAGCTAAAAACTACAATGCTAAGACCACGATGTGACTGCTATCAAAGTTAGATATATATGTAAATTATTCATCTGTCAAATCCTAGAATTATATCATACCTGCTCCAGCAATCACGACCTGTAATGGTTTAGTGGGTTGTTCACTGTTTCTGAAAAATGAAGATAGTTGTCCAGCTTCCAAAAAGTTTATTGTGTTTTCTAGTGGAG
+
AAAAAFFFFFD?EEGGGFFBG0ECFFGHEFHFBFAE0EE/EG1GGHHBG1A11ABBF1F1B1GHBFHHHFFEE/GFGFBGHBGHHF022D1FGHFHEBF2DFEHHHHHFGDFGFFGFFFFBGH1GF1GG1BEFHGH2G22GDGHHHFHHH110F0FCCGC/>CCHHH1GDGHGH1GDHHFFFCCGH1GFHHHGFHHGD0=CCGBD00GBCCGFGC0CG/;CGFC;;..CFFF0FGGGGFFGGB;F0;F?0.
@M03495:530:000000000-LYBTV:1:1101:19612:28075 2:N:0:GTGCTCTG+TTCTTCCT
ATATTTTGCCGTTGATAAACCAGTCTCCAAAGCTCACATGCTGACAGATCGGAAGAGCGTCGTGTAGGGAAAGAGTGTAGGAAGAAGTGGAGATATCGGGGGTGGCCGTATCATTAAAAAAAAAAAGAAAGAAGATTGGGGAGGAGAAGTACATAGTTGACGATACAAAGAGAATAAGAGATAATAAAATAGAATAGATAGTAGCAAGCGATGTGAGAGTAAATATGACTGTACATCATGTAGATCCACAA
+
CCCCCFFFFFBAGGGGGGGGGGHGHHHHHHDBBGHHHHHHHHHHHHHHHHHGEFGFHHGEEEGGEFGHGHHHHGHGGGHHHGHHFGHFB33F334B41///E///00///0?@2>22@2<CC-<@-...///.//000.:-.:-;9../000000000000...9-000/////000/9:////////////:///9//;///;////.:....//9:/:////;/;/;;//////////;/////////.
@M03495:530:000000000-LYBTV:1:1101:13693:28095 2:N:0:GTGCTCTG+TTCTTCCT
ATATTTTGCCGTTGATAACCAGGATCAGGTGGACCAAAGCTCACATGCTGACAGATCGGAAGAGCGTCGTGTAGGGAAAGAGTGTAGGAAGAAGTGTAGATATCGGGGGGGGGCGGGAAAATTAAAAAAAAAAAAAGAGAGAAACAGATGAGGAGATGCGGTACATGTAAAAAAAGATGAGTAATAGAGACGGTAGATAGAGTGTGATCATAGTACACAGTCTCGTGTATCAGAAATACTCGTGATGTGCA
+
ABCCCFFFFFDAGGGGGGGGGGGHHHHEFFGFHHHHHHHHHHHHHHHHHHFHHGBGHHGEEEHGHEBEEEEGHHHGFGHHHHGGFGF3B3GGHH@F44@44444?/?E?-:9--:----;///:///:---;9-;-..//..///////;9///..///--.../;//9/:B/--..////////9/////..;..////////9//////////9///.;///9..:////9////////...//9////
@M03495:530:000000000-LYBTV:1:1101:11406:28134 2:N:0:GTGCTCTG+TTCTTCCT
ATATTTTGCCGTTGATAAACCAGGACTCAGGCTGGACCAAAGCTCACATGCTGACAGATCGGAAGAGCGTCGTGTAGGGAAAGAGTGTAGGAAGAAGTGTAGAGATCGGTGGTGGGCGCGGAAATAAAAAAAAAAAAAGTACAGCACAGGCGGCTGACAACTTGACTAGTTAACAAGAATATGAGAATGTAGTCGTAACGGGAGAGTACGACTCCTACAACAAACAGTTTGGTATAAGTCGCATGTGACAG
+
3ABBBFFFF4DAGGGGGGGGGGHGAHHFHHHHHHGHFHGHHHHHHHGHHHHHHFGHGHGEHG1FECGHGEEE>EGGDGF?FGGFEBBBFDGGBG1BFGG@4343433?E>E/?////>////>/@>1?F1/<@DC--:.000000/.//..9----./00./00000///////9/..///////9/;/9////.;....-..-..;/9...../////9/;.....;//:..;//:///.-;..9/////
@M03495:530:000000000-LYBTV:1:1101:11355:28152 2:N:0:GTGCTCTG+TTCTTCCT
ATATTTTGCCGTTGATAAACCAAAGCTCACATGCTGACAGATCGGAAGAGCGTCGTGTAGGGAAAGAGTGTAGGAAGAAGTGTAGCTCTCGGGGGGCGGCGTGTCTTTAAAAAAAAAAAATTAGTAGCTACGGAACCACGTTGAAACCTCACTATAAATGGACTACAAATATCTTCTATTCCATATGTAACCTGCCTTCTCATGCATAAGCAACGATAATATTGACGTACAGATTATTCTTTGATGTGCTA
+
AABBBFFFBFDAEEGGGGGGGGHHHCHHGHCDBGHHEGGHHH3AEDFEFGFEEEEEEGGGBFHFEH3FGEDFHGHHHFCG4B4B34444@11/>E--------../;9//999@---;--./////////9.9..-...9:.../9/.9/:.9/////;//;//99////9/////9////////////////...;//////////;//9;/.-;...//9/;9/.....//;9/9/9///////////;
@M03495:530:000000000-LYBTV:1:1101:14739:28184 2:N:0:GTGCTCTG+TTCTTCCT
ATATTTTGCCGTTGATAAACCAGGACTCAGGCTGGACCAAAGCTCACATGCTGACAGATCGGAAGAGCGTCGTGTAGGGAAAGAGTGTAGGAAGAAGTGTAGATATCGGGGGTGGGCGGGTCATTAAAAAAAAAAAACGAAGGAGGGGGGGTGGGTGGGGGGTGAGGGCACAATGAAAGGTGCAGTGGCGCGCATGAGCAGCGCCCATCGTCATCACGTACGCAAGTGGCAGACACTACTAATCGTTCACG
+
CCCCCFFFFFBAGGGGGGGGGGHGHHHHHHHHHHGHHFG2GGCGGHFEHHFHHFGFHFF3GFGEEGHHGGEE>EGHHHGFFGFFGGGBFGHFFGFFHBG4@34B4?4?E/EC</<//<---<<00=0000;---9--.-..:....-----9---..-------......;////;///./////;//.-9---:.9////9-9--.//...:.///.:/.-:.--///./.../;//////;/..;9//.
@M03495:530:000000000-LYBTV:1:1101:11516:28205 2:N:0:GTGCTCTG+TTCTTCCT
ATATTTTGCCGTTGATAAACCAGCTAATCCTGAAAAAAAAATCAAAGCTAAAAACTACAATGCTAAGACCACGATGTGACTGCTATCAAAGTTAGATATATATGTAAATTATTCATCTGTCAAATCCTAGAATTATATCATACCTGCTCCAGCAATCACGACCTGTAATGGTTTAGTGGGTTGTTCACTGTTTCTGAAAAATGAAGATAGTTGTCCAGCTTCCAAAAAGATTATTGTGTTTTCTAGTGGAG
+
AABBAFBFBDDA?AGBEFEDGGG4BFFDD5GHBGBHFCECEH3GHGHGE555A3EGHGGFGFHFHHHEGBCGFCHGHBE@FDGGHD34BEG@FHFHHGFFFHGG4BGFHFHHHBBF4GHHHHFGFDHED4FGEGGHB4GFHH1FGH0??CCG0FGHBFF<A/ADFHDFGHHGBHHF<FGHGGGGFBFHHGHHFHHHHG0DGHFHBC<CBHF0C;<GFHCG:G/C;;G9C.9;0C0BFFFGEFGG0B0;.9A
@M03495:530:000000000-LYBTV:1:1101:19712:28205 2:N:0:GTGCTCTG+TTCTTCCT
ATATTTTGCCGTTGATAAACCACCCTCCCTGTGGTCGTTATCTTGCTCCTTCTGTCGTCAACGAATTTACTAATCCAAAGCTCACATGCTGACAGATCGGAAGAGCGTCGTGTAGGGAAAGAGTGTAGGAAGAAGTGGAGGTCTGGGGGGGGGGCGGATCATTAAAGAAAAAACAGAAAAAGGAGAGCATATGTGATGCAGGAAGAGAAGACATCAGATGTATACACATTACAATTCTTAGTAACTACAGG
+
CCCCCFFFFFCBGGGGGGGGGGGGGHHGGHHHHHHHGEFCGFHHHHHHHGHHHHFHGGGHGHGGGHHHGHHHHHHHHHHHGHHHHEHHHHHHHHHHHHHGGFGFHGGGGGEGHHHGGHHGHHHFGFHHHHHECCF?222?/<2>2@F/>?-:-9:@---9.0:00000://A-.://00/9../....00900000000;0.:/...:0/09/0090000000000:0000:000000000;000000:0/
@M03495:530:000000000-LYBTV:1:1101:17764:28228 2:N:0:GTGCTCTG+TTCTTCCT
ATATTTTGCCGTTGATAAACCAGGACTCAGGCTGGACCAAAGCTCACATGCTGACAGATCGGAAGAGCGTCGTGTAGGGAAAGAGTGTAGGAAGAAGTGTAGATCTCGGGGGGCGGCGGATCATTTTAAAAAAAAAAGGTCTATAACTGGTTTGAGAGTGAGTCGTTGCTGGAAACGTGGAATCTAATGATCAACACAATAAAGTAGTGCAGACGAGATAGACCGAGTACGGTCTGGACTCGATATACACG
+
BBBBBFFFFFCCGGGGGGGGGGHGGHHHHHHHFHGHHGHHHHHHFFHHHHEHHDAGHGHHHGGFEFFHGEEEEEGEGHGFGFFFHHHFGHFHHHAGH4E@FBF44B4??///--:--:---;.B/////;/:----;9.////:////9;/9../..//:////-.;/.///.///.....//:///////99;9/..:;///////;/////.--9../////---../..:..//:::/../.-/9//.
@M03495:530:000000000-LYBTV:1:1101:17209:28313 2:N:0:GTGCTCTG+TTCTTCCT
ATATTTTGCCGTTGATAAACCAGTCTCCAAAGCTCACATGCTGACAGATCGGAAGAGCGTCGTGTAGGGAAAGAGTGTAGGAAGAAGTGTAGATCTCGGTGGTGGCCGGATCATTAAAAAAAAAAAAAAAGAGAATCTGGAAGAGAGAAGGAGAGAATAGAAGAAAGAGAATGTAACAGACGAATGTTTAGAGGTGCAATCGAACAGAGATTAAAGGAGAGGTCTTGTTTATCTCTTTACGACAGATTGAG
+
CCCCCFFFFFDBGGGGGGGGGGHHHHHHHHGHHHHHHHHHHHHHHHHFHGHGEGGFHGFEEEEFHHHHGGHHHHHGGDGHHFHHGHHBG44@4B4BB1F1?EE1?00E///<B444B4?D@CC/<//>--..//00=0<000<../..0/..:...00000090//0///:00000000/.---.00000090/0.00000../.-////0000000;;...9/00000/0;90090000...--/;0:0:
@M03495:530:000000000-LYBTV:1:1101:16385:28315 2:N:0:GTGCTCTG+TTCTTCCT
ATATTTTGCCGTTGATAAACCAGCTAATCCTGAAAAAAAAATCAAAGCTAAAAACTACAATGCTAAGACCACGATGTGACTGCTATCAAAGTTAGATATATATGTAAATTATTCATCTGTCAAATCCTAGAATTATATCATACCTGCTCCAGCAATCACGACCTGTAATGGTTTAGTGGGTTGTTCACTGTTTCTGAAAAATGAAGATAGTTGTCCAGCTTCCAAAAAGTTTATTGTGTTTTCTAGTGGAG
+
3>ABBFFFFFBBGGGGGGGGGGHHHHGHHHHFFHHFFFGGGHHHFHHHHFHHHHGHHHHHHGHHHHHHHGHHGCHFHGHFGEGHHHHHHHHHHHHHHHHGHFHHHHHHGHHFHHHHHGGHFHEHGHHHHGHFHHHHHHHHGHF2FGCGGFGHBGFGCGHDBFGGCGHDHHHDGHHGFBGA>FGDHFHFHHHHFHHHHFFH.<GF0CCGGCCFHGF0FHB0CFGCC:CECBCFFFGGGF9C9B9BBBFFGGG
@M03495:530:000000000-LYBTV:1:1101:11678:28369 2:N:0:GTGCTCTG+TTCTTCCT
ATATTTTGCCGTTGATAAACCACCCTCCCTGTGGTCGTTATCTTGCTCCTTCTGTCGTCAACGAATTTACTAATTCCAAAGCTCACATGCTGACAGATCGGAAGAGCGTCGTGTAGGGAAAGAGTGTAGGAAGAAGTGGAGATCAAGGGGGTGGCGGGGTAATTAAAAAAAAAAAGAAGGCGACGAGACTATGAGGGCGCGCAGATGAGAAAAGTTGACAGCATGAGTCAAGAGAATCGACAGGAGGTCTG
+
ABBBBFFFFFBAGCAGGGGGGGGGGHHGGHHHHHHHGGGHHHHHHGHHFHFHHHHHGGGHGHGGGGHHHHHHGHHHGHHHHHHHHHGHHHHHGHHHFGHHGEGGGFHGGGGFGHFFEFH0GG?FGHDHHHFHHEFHFG22?22@22@F/<A/->0-<---./;00;00;--9-9-.9./..------.9;////9/;.-------///;///.9///////../;//;///9/..///:.9:B......//
@M03495:530:000000000-LYBTV:1:1101:17278:28403 2:N:0:GTGCTCTG+TTCTTCCT
ATATTTTGCCGTTGATAAACCACCCTCCCTGTGGTCGTTATCTTGCTCCTTCTGTCGTCAACGAATTTACTAATTCCAAAGCTCACATGCTGACAGATCGGAAGAGCGTCGTGTAGGGAAAGAGTGTAGGAAGAAGTGCAGACCTGGGCGGGGGGTCGCGAACTGAAAAGGATTAGAGGGGCGTAGACTGTTGGGCATAGATGCAGGAACAGGACTGACGTCCACCCTGTGTGTTGTGTTGTCTAATCGGG
+
BBBBBFFFFFBBGGGGGGGGGGGCEHCEGGHHHFBBEEEHHGGGHHHH3AFHHFHFFGGHDHEFGGHFHHHGFHHFGGEHFG3GGDHHH3GG4CGB3FGGGGFGFGFEGAEEFCBFHEB?FFGGD?FG3FDDFBGC3B2@22@?220//>/-----.---;--.//////..9/////:.---9-9.//////.-...9/////9/....9/..././9.:9../....;/9../..../../9///;..-
@M03495:530:000000000-LYBTV:1:1101:10919:28443 2:N:0:GTGCTCTG+TTCTTCCT
ATATTTTGCCGTTGATAAACCAGGACTCAGGCTGGACCAAAGCTCACATGCTGACAGATCGGAAGAGCGTCGTGTAGGGAAAGAGTGTAGGAAGAAGTGTAGATCTCGGAGGGGGCCGGAGCATTAAAAAAAAAAAGACCAAACGATCAAGTATGCTTAAGTACTATGTACAAATCTAACAGTAGACTATCCAATACATAGCTGTGCTTCCATTACTAATCATCACACTATGCTCATCTGCACACTGTCAT
+
AABBCFFFFFBAFGGGGGGGGGHGHHHHHHHGHHGHHHHHHHFGHHHHHHGFHFFHHFHBGGGGFHHHGGFEEEHHGGGHHHHBGGGBGHHHGHFFG4F4B@444?4B//>?C//</////<?1111111<-<-<-.;///.......;00000000;00;000000000000:00;090/;0000;0000//;/////////////9////////9//://///;///////9//////////.;9////
@M03495:530:000000000-LYBTV:1:1101:16628:28453 2:N:0:GTGCTCTG+TTCTTCCT
ATATTTTGCCGTTGATAAACCAGCTAATCCTGAAAAAAAAATCAAAGCTAAAAACTACAATGCTAAGACCACGATGTGACTGCTATCAAAGTTAGATATATATGTAAATTATTCATCTGTCAAATCCTAGAATTATATCATACCTGCTCCAGCAATCACGACCTGTAATGGTTTAGTGGGTTGTTCACTGTTTCTGAAAAATGAAGATAGTTGTCCAGCTTCCAAAAAGTTTATTGTGTTTTCTAGTGGAG
+
ABBBBFFFFFBAEGGGGGGGGGHHHHHHHHHHHHFHGGGGGHHHHHHHHGHHEFEHHHHHGEHHFHHHGHHHGGHE1FFFHBEBHF3GHHGGHHHHHHHHHHHHFHHGHHHHHHHHHFGHHHHHHHHHHHHHHHHGHHHFHHGCFGHGDFHHGHHHHFHG//@EGHHGGGHGGHHEGFGHEGFGHHFFBHHHHHHHHBGHCCGHDCGEHHHHHCCCCG;GBCBGFF.A90FGFFFGGG9FGGGGFFFFGGG
@M03495:530:000000000-LYBTV:1:1101:11894:28468 2:N:0:GTGCTCTG+TTCTTCCT
ATATTTTGCCGTTGATAAACCACCCTCCAAAGCTCACATGCTGACAGATCGGAAGAGCGTCGTGTAGGGAAAGAGTGTAGGAAGAAGTGGAGATCTCGGGGGTGGCCGGAGCATTAAAAAAAAAAAAAGAGAAGAAAGAGAAAGTGGAAGTGAAAGTGGTGACGAAGAAGAGAAACGGGGGTACAAGAGGAGAAGAGTAGGAGGAAAATAACACAACAGTATGAGGGCGAAGCAAGAAAGTGTCGAGGACT
+
ABBBBFFFFFCCGGGGGGGGGGGGGHHGHHGHHHHHHHHHHHHGHHHGHHHGEGGHHHGGGGFGFHGHGGGHHHHGFFGHGHHHHGHFF3B?3334B??/>E//<0BB??/>?1@11D1FD@-@C---../:0/0990//900090:00/0000000000.00..-..//09/;0/...---.0009;9...:./0.00009/..///00:0009.../000000/..-----9/////00000..---;/
@M03495:530:000000000-LYBTV:1:1101:13563:28523 2:N:0:GTGCTCTG+TTCTTCCT
ATATTTTGCCGTTGATAAACCAGCTAATCCTGAAAAAAAAAATCAAAGCTAAAAACTACAATGCTAAGACCACGATGTGACTGCTATCAAAGTTAGATATATATGTAAATTATTCATCTGTCAAATCCTAGAATTATATCATACCTGCTCCAGCAATCACGACCTGTAATGGTTTAGTGGGTTGTTCACTGTTTCTGAAAAATGAAGATAGTTGTCCAGCTTCCAAAAAGTTTATTGTGTTTTCTAGTGGG
+
AA?AAFFBBF>1AEA3EED1FGHCF1E3GHGF11110EEE//A1BFFG0ABGFAGECFH1GGHFHGDEHEGG?//GE>FG221B1BEBEGEGGH2FFBDGFFHGFBGDGHGFHHHBBDDBB>>>FBD1EDFGHGHFFHHFHHFH0B10@F1GCHF0<1CFC//CCCGBF1F1FFAGGDGFGAACGHHHGDGFHFGGHH0DG.:<C0;CGB00CGGC00:/0:B/009;9;;CBBGGBFFFFFGB000;C..
@M03495:530:000000000-LYBTV:1:1101:15992:28530 2:N:0:GTGCTCTG+TTCTTCCT
ATATTTTGCCGTTGATAAACCACCCTCCCTGTGGTCGTTATTGCTCCTTCTTACTAATTCCAAAGCTCACATGCTGACAGATCGGAAGAGCGTCGTGTAGGGAAAGAGTGTAGGAAGAAGTGTAGATCTCGGGGGTCGGCGGGTGATTAAAAAAAAAAAAAAGGAAAAGAAAGGAGTAGACCAAAGTAGTGTAAGTGCGACAAAAAGAAGCAGCAATAGAATGGACTACAGCGAGAGGAGAGGACGTATGA
+
CCCCCFFFFFBCGGGGGGGGGGGGGHHGGHHHHHHHGEGHHHHHHHHHHHHHHHHHHHHHHHHHHHHHHHHHHHHHHHHHHHGHGFGGHHHGGGEEGHHHHGHHHHHHGHGHHHHFHECGFG4DF4444B0//>///<-><<---.<000:0:9---<---<../////../0././/<000/../<000/00000009<-9-/...../00//./00<0000000<//000-----.<<.<..<-.<0/0
@M03495:530:000000000-LYBTV:1:1101:16719:28577 2:N:0:GTGCTCTG+TTCTTCCT
ATATTTTGCCGTTGATAAACCAAAGCTCACATGCTGACAGATCGGAAGAGCGTCGTGTAGGGAAAGAGTGTAGGAAGAAGTGTAGATCTTGGTGGTGGGCGTCTCATTAAAAAAAAAAAAACAAAAGAAAAAAGCGAGGTGAAGGCTCAACACGCTCAGAAATGAGAGTATAGCGAGTACCGATTATCTGGTGTAAATGCCAACGCGTCAGCAGCTCTCAGATGAGATGAGTCAAGTCAAACAGTTGTAGG
+
ABCBCFFFFFBBGGGGGGGGGGGHHCFGFHHGGGGHGHHHHHHHGGGFCFBEEGGEEHGGHGGHHFGGHHDGHHGGHF?GDG44344B44BB31>1?A/1>///24B?444?FE?<B//>@///000.0000-<...-<.;0000.0.00/0..:.../009000009000000-:--.00..-..00:00;/.::0000000..----..00.//9000;000900000000000000000./000;000
@M03495:530:000000000-LYBTV:1:1101:17223:28616 2:N:0:GTGCTCTG+TTCTTCCT
ATATTTTGCCGTTGATAAACCACCCTCCCTGTGGTCGTTATCTTGCTCCTTCTGTCGTCAACCTAATTCCAAAGCTCACATGCTGACAGATCGGAAGAGCGTCGTGTAGGGAAAGAGTGTAGGAAGAAGTGTAGGTCTGGGTGGTCGGGGGAGCATTTAAAAAAAAAAAAAAGACGTAGTCGGGCAAAACTACAATTGGTCAGACAGACGAAACGGTAGAGCATAGATGTATCAGGACAGAGCTACCGTGA
+
CCCCCFFFFFBAGGGGGGGGGGGGGHHGGHHHHHGHEGGHHHHHHHHHGHHHHHHHGGGHGHHHHHHHHHHGHHHHHHGEHHGHHGHHHHHHHGGFGHGHGFGGFGHHHHGHHHHHHFG?FGGHG00FGFH33?23?32222?//2////>--..<000000:;--:-;---../.;.../.----.././/////9;/;//9/////.---.-...9.////:///;//9B/////./;///////-...
@M03495:530:000000000-LYBTV:1:1101:16605:28636 2:N:0:GTGCTCTG+TTCTTCCT
ATATTTTGCCGTTGATAAACCAGTCCAAAGCTCACATGCTGACAGATCGGAAGAGCGTCGTGTAGGGAAAGAGTGTAGGAAGAAGTGGAGATCTCGGGGGTCGGCGGATGATTAAAAAAAAAAAAAGAGAATGTGTAATGGGTAGCTGAAAGTCATAAGTAAGGTAATGCGTGAAGTAAGCTCATATGATTAGGAGAAAGGACGTGTGAATAGTGAACGCAGGAACATAAGAAGGTATGACAGCGAGAATG
+
BCCCCFFFFFCBGGGGGGGGGGHHHGHHHHHHHHHHHHHHHHHHGHHHEEBFEGHHFGFEEGGGGFGFFHHFGDEFGGHHHHCFH4E33?33B@4B?/></////<////11==FG1>@C@-A@--.://000000;0;00.;0.099000;009;00090000009:00.....000000000:0090000900;..00.:.-..9.;000000900..---./:;:09090/.09090900.9:-;.00
@M03495:530:000000000-LYBTV:1:1101:12891:28669 2:N:0:GTGCTCTG+TTCTTCCT
ATATTTTGCCGTTGATAAACCAGGACTCAGGCTGGACCAAAGCTCACATGCTGACAGATCGGAAGAGCGTCGTGTAGGGAAAGAGTGTAGGAAGAAGTGGAGATGTCGGGGGTGGGCGGAGTAATAAAAAAAAAAAGAAAGAAGAGAGAAAAGAGGGCGGACTGCATGAGTGGGAGAAATGTGTATGTAAACTAGTGAGCGCAAGGTAGACGGAGTGATTGATCGTGACGGAAGTATGCATGGGTATGAGG
+
3AABBFFFFFBBGGGGGGGGGGHGHHHCHHHHHHGHHHHHHHFHHGBGHHHHHGHHHFGFEGGGGGHHGGGF>EGHFGEFGHHGHFFBFGHHHHFFFGF33?333?B?E>@@<///?<---./0=0000<<:--9-...///.:/.;..////./:..-----./;//////.....9///;;///////////////;9-----.99///....9.///;///9../..-...//9//9//..////9//
@M03495:530:000000000-LYBTV:1:1101:14470:28724 2:N:0:GTGCTCTG+TTCTTCCT
ATATTTTGCCGTTGATAAACCAGGATCAGGTGGACCAAAGCTCACATGCTGACAGATCGGAAGAGCGTCGTGTAGGGAAAGAGTGTAGGAAGAAGTGTAGATCTCGGGGGTGGGCGGAGAATTAAAAAAAAAAAAAAAGATAAAAACGGGGGGGGGAGGAGCGTTTAGACGTGATTAGAGGGACAAGAAAGCACGTGGTGTGAGATCAGCCATGCTAGCACGTGGGGAAATAAAACTGACACGCAGATATA
+
BBBBBFFFFFBBGGGGGGGFGGHGHHHHHHFHGHHHHHHHHHGHHHHGHHHGHGFHHHHGEGGHHHGEEF>E?BGHGGFHG?GFGFFHGFHHEHHHG@FBB44440?/><<<</<</---<1<<1<D1<A-:------..000000.-..---------...-..-.://....:////:...;..../////.-.:...../////////./:///////-.:.--...//9///9////:.--:-////
@M03495:530:000000000-LYBTV:1:1101:14308:28740 2:N:0:GTGCTCTG+TTCTTCCT
ATATTTTGCCGTTGATAAACCAGTCACAACCACTTCTTGCCCTCCAAAGCTCACATGCTGACAGATCGGAAGAGCGTCGTGTAGGGAAAGAGTGTAGGAAGAAGTGAAGATATCGGGGGGGGCCGGGTCAATAGAAAAAAAAGAAATGTTAACATGTGGTTAGGCTGTACATATGGATAACGGGAATAATCGAGTAAACATTGCATGAGATAGGGTAGTAGACATACAGAAGAGCAACATGGTGAGTAGAC
+
BCCCCFFFFFCBEGGGGGGGGGHHHFGHHGGGGHHHHHHHHHHHGHHHHHGHGHFHGHHHGHHHHHHHGGGGHHHGGGGFFBEGFGGFHHHHGHFGHHGHGFHGFG4?4?3B4??E//B-----:--.-./////99/A--@..9/////////////:/././//..////:///9////.-..-////9..././//////9//////////9//99//999;///////;.///..////;/./////
@M03495:530:000000000-LYBTV:1:1101:13879:28781 2:N:0:GTGCTCTG+TTCTTCCT
ATATTTTGCCGTTGATAAACCAGTCAGGAGTCCAAAGCTCACATGCTGACAGATCGGAAGAGCGTCGTGTAGGGAAAGAGTGTAGGAAGAAGTGGAGATCTCGGTGGTCGGCGGATCAATAAAAAAAAAACAAAGAAAGATAGGTGTGATTAAGGGCTAGTAATACACTGAAATCGTAGATCAAACATCTGGAGAAGAAGATAGGTCAAATATAACACAAATTTAACATAACATGAAGAAAATACCGTCAA
+
CBCCCFFFFFCAGGGGGGGGGGHGHHHHHFGHHHHGHHHHHHHHHHHHGHFHHHHHGDGEFGHGAEEEFHFHGFGFHH3FGGGFHHGHFFGGGH331@3@B4B?1?//3////C//>F2@>22>2CCCC?.<..//./0<000/00;.0<00000.....00000000000:000....9000000;000000.0:=0//9000/;0000:0000090...000000000990000000///0000.....
@M03495:530:000000000-LYBTV:1:1101:12986:28783 2:N:0:GTGCTCTG+TTCTTCCT
ATATTTTGCCGTTGATAAACCAGAACCATCCAAAGCTCACATGCTGACAGATCGGAAGAGCGTCGTGTAGGGAAAGAGTGTAGGAAGAAGTGTAGAACTCGGTGGTGGACGGATCACTAAAAAAAAAAAAAGTATCAAAAAAAACTACAATACACGACATAAGAAAAAACTCCAACCCTTTACAAAACACAATATATTAAGAGTTCTAACGATCCGCAAGTTACCAGGACACATATTCATTTGATGACACT
+
AABABFFFFFDAGEGGGFGGGGHHHHHHHHFHHHHHHHHHHHHGHHGHHHFHHHGFGGGGCEG?AEEFGGHGFFGHFHHGFHHHFGHGGF@34@@@4B@3?EEEEE?//?E////03B4222?////</><.11><=D0<.<-::00//000/;0.9--.0;000//.;:009;//.../;9//:/..;.;./////;///9//9////9.;9....-9-;/9///9..9..999;/////:/;/////9/
@M03495:530:000000000-LYBTV:1:1101:16607:28847 2:N:0:GTGCTCTG+TTCTTCCT
ATATTTTGCCGTTGATAAACCAGGCGGACCAAAGCTCACATGCTGACAGATCGGAAGAGCGTCGTGTAGGGAAAGAGTGTAGGAAGAAGTGTAGATCTCGGTGGGCGGCGTGTCATTAAAAAAAAAAAAAAAGAAGAGAGCGATAGGGGAAGCAGGACGAGAAGTACAATGCGATATAGATGAGATGTTAAAAGCGCAGCATATATGAAGAATCGGGATGTCACGTGAGAGATATCAGAGCTACCATACGG
+
CCCCCFFFFFBAGGGGGGGGGGHGHGGGGGHHHGHHHHHHHHGHHGHFHHHHHGGFEGHHGGGGGGBGHHGFGHHHHFGFGHHHHHFHFFG44?444BB?F/?/////>@///011<111<<@-<<@--;--.../9./..-9.../.:....0/...---../;0000000.9..:000000000;0000000;.----.0000000000900..--;.;00:....:00.09000090/000/0009..
@M03495:530:000000000-LYBTV:1:1101:15422:28973 2:N:0:GTGCTCTG+TTCTTCCT
ATATTTTGCCGTTGATAAACCAGAGGACTCAGGCTGGACCAAAGCTCACATGCTGACAGATCGGAAGAGCGTCGTGTAGGGAAAGAGTGTAGGAAGAAGTGTAGATCTCGGGGGGGGCCGTATAAATAAAAAAAAAAGTACCGAAAGAGCACTGAGGGAAGGGAGGTTGCAAGTCGATAACGCCATTGGGGTACATGCGTTAACAGTAGACTAAATTCACTGTACGTGGTAGGCATATGACCACAATAACC
+
ABBCCFFFFFBCGGGGGGGGGGGGHGHHHHHHHHHHGHHFHHHCEHHHHHHHHHHHHHHHHGHGEFECGHGGEEFGEHGHGCGHHFGBGHGHHFGHFGGGF?B34BB44??/<@-9;--:-..///9/////9--;;.////..--./.:/.////.:...9...-..../////:....;.-9.9///.-..////9...:.///9;///9//////////9//;;B.://.//:///9//99../////
@M03495:530:000000000-LYBTV:1:1101:17000:29034 2:N:0:GTGCTCTG+TTCTTCCT
ATATTTTGCCGTTGATAAACCAGGACTCAGGCTGGACCAAAGCTCACATGCTGACAGATCGGAAGAGCGTCGTGTAGGGAAAGAGTGTAGGAAGAAGTGGAGATCTCGGGGGTGGGCGGGTCATTAAAAAAAAAAAAAGAGACAAGATGTGCGAGATGTTGTTCACGTAGATCAGTTACTACAATTAGAGTGCGCGCTCGCATATCATCGAGAGATCTGCTGTGTTATGATACCGCACATCTACACAGTAG
+
BCCCCFFFFFBCGGGGGGGGGGHGHHHHHHHHHHGHHHHGHHHHHHFHHHFHHDGHHGHFHGEGFFHHGEGEEFFGGHGFHHHHHHHFGHHHHAEGFFG33?33?4?BC//>//>/?/-<--.0000:00:;-----99./////./00000..--.0900/.000;./:.00000000000;0000900000-----.---:.0;0009/9.-.00:00000/9990000000.---;0:0000/:.;:0
@M03495:530:000000000-LYBTV:1:1101:12974:29049 2:N:0:GTGCTCTG+TTCTTCCT
ATATTTTGCCGTTGATAAACCACCCTCCCTGTGGTCGTTATCTTGCTCCTTCTGTCGTCAACGAATTTACTAATTCCAAAGCTCACATGCTGACAGATCGGAAGAGCGTCGTGTAGGGAAAGAGTGTAGGAAGAAGTGAAGATATCGGTGGTGGGGGTATGATTAATAAAAAAAAAAAAAGAAATAATTAATGTGGATGCGAAAACAAAGATTAGTAGATGGGTGTAGTGTCTCAATCATTTAAGATGTAG
+
ABAAAFFFFFBACEEGGGGGGGGDEHH?FHFGHHHHGGGGHHFFFHHFFHHHHHHGGGEHGHGGGHHHHHHHDGHGGBGFG23FGHHHHHGHEFGGGHHHGGGGHHHGGGGGGHHHHGHFGHHHGFF3FBGFACBGH2222@2222/</?D</?//->.0/==000=00=00-;-;;---.../00000;0/////99/.-.---/.../9////////9//./.-/99///////;//////////////
@M03495:530:000000000-LYBTV:1:1101:18217:29050 2:N:0:GTGCTCTG+TTCTTCCT
ATATTTTGCCGTTGATAAACCAGCTAATCCTGAAAAAAAAATCAAAGCTAAAAACTACAATGCTAAGACCACGATGTGACTGCTATCAAAGTTAGATATATATGTAAATTATTCATCTGTCAAATCCTAGAATTATATCATACCTGCTCCAGCAATCACGACCTGTAATGGTTTAGTGGGTTGTTCACTGTTTCTGAAAAATGAAGATAGTTGTCCAGCTTCCAAAAAGTTTATTGTGTTTTCTAGTGGAG
+
3AABBFFFFFBBGGGGGGGGGGHHHGHHHHHHHHHFHGGGGHFHHHHHHHGFGHGHHHHHHHHHHGHHHHHHGGHEGHHGGF3GGHBHHHGHHHHHHHHHHHHHFHHHHHHHHHHHFHHHHGHHHHHHHHHFHHHHHHHHHHFBGGFBHFHHECHHFHHGDFGDHGHFHHGGFFHFF<GEGGGGHGGHHGHHHHHHHHHHACGF0;CFFHHGHGCFHHBHHHGHHH.ACBBFGGGGGGCFGFGGGFFGFFE
@M03495:530:000000000-LYBTV:1:1101:13582:29110 2:N:0:GTGCTCTG+TTCTTCCT
ATATTTTGCCGTTGATAAACCAAAGCTCACATGCTGACAGATCGGAAGAGCGTCGTGTAGGGAAAGAGTGTAGGAAGAAGTGTAGATATCGGTGGGCACCGTTTATTTTAATAAAAAAAAACTAATAATCATCCTCTGACGCATATTTCTCATTAACTATATTTTATAAATCATCATCTTCAATTGAAAATAAAAACGTACATACTAAGGAATTATTGATTTGTATTTTATATTATATATCACGCTCACCA
+
1AAAAFFF1BA1EAGGGFFGGGHHHCHHHGCGGFBGGBGFHFCFEEFA0BBEEEEAEHHGGGFHHHAG@FDEF11GF0FFG1221@22B1///////0///>/0?12222122BGHE///</1111@2221221111111///<.111111><1111=11<111000000=0<000<<0000000000:;000000.-;.;.000C00//09;B000;000000;;000;C0;000900;000.;---/-;
@M03495:530:000000000-LYBTV:1:1101:15645:29172 2:N:0:GTGCTCTG+TTCTTCCT
ATATTTTGCCGTTGATAAACCAAAGCTCACATGCTGACAGATCGGAAGAGCGTCGTGTAGGGAAAGAATGTAGGAAGAAGTGTAGATCTCGGTGGGGGCCGGGTCATTAAAAAAAAAAAAAAAGAAGGCATGGGAGGCCATGGATGCATACGATACAGAAAGAGAGGGAAGACAGGAATGAAAGTGAGTAAAATGAGAGCAAGACAAAGAAGGAATGTGTGGACATTAATGTGCTATTGCACACACCGATG
+
BBBCCFFFFFCCGGGGGGGGGGGHHHHHHHHHHHHHGHHHHHHHGGGGHHHGGGGGGGHGHGHHHHFGHHGHHGHGHHFHHHB4F444B4EF1?F//>//<<//<?3??33?FD@DCC-----<.</...0.../.-.../0/00=/000:.9..-00000<///<.<....///../00000000<0000000::000.0/////////./../00:00.90000000<0000000000000....---.
@M03495:530:000000000-LYBTV:1:1101:15983:29182 2:N:0:GTGCTCTG+TTCTTCCT
ATATTTTGCCGTGATAAACCAGCCTCCCTGTGGTCGTTATCTTGCTCCTTCTGTCGTCAACGAATTTACTAATTCCAAAGCTCACATGCTGACAGATCGGAAGAGCGTCGTGTAGGGAAAGAGTGTAGGAAGAAGTGGAGATCTCGGTGGGGGGCGGATCATTAAAAAAAAAAAAAAAAGGGATAGTCAGGGTGACAGGTAGCAGGAGATAACACTATAAACGAACGTGTGAACATCAAAGAGTTAGACTA
+
BBCCCFFFFFCAGGGGGGGGGGHGHHHGHHGHFGHGGGHHHHHGGHGHHHHHHHHEFFHGHGGFHHHHHHHGHHHHHHHHGHHHHHHHHHHHHFHFHHHGGGGHHGGGGEFFGHFHGGHHHGHHHFHHGHHHFGH3G22/222D>FF??////-:;---9900000;0@9>BC--9---...:/;0:;00/.99.000.00:000..../000000/00000...--..990000000000//09000000
@M03495:530:000000000-LYBTV:1:1102:16763:1442 2:N:0:GTGCTCTG+TTCTTCCT
ATATTTTGCCGTTGATAAACCACCCTCCCTGTGGTCGTTATCTTGCTCCTTCTGTCGTCAACCACAACCACTTCTTGCCCTCCAAAGCTCACATGCTGACAGATCGGAAGAGCGTCGTGTAGGGAAAGAGTGTAGGAAGAAGTGTAGATCTAGGGGGCGGGTGGATCAAAAAAAGACGAAAGAGAAAAGCTAGAAGGGATCTAGGACACACACTACGCGCGCTGTGAACAGGACCGGAATTCGTCAGTGAG
+
CCBBBFFFFFCCGGGGGGGGGGGGGHHGGHHGHHGHEEEGHHHHHDHHEGFGFHHHGGGHGGGGFHHEFGGHHHHFHFHGFH1GCGHFHHHHHHHHHHHFFGHHHGGGGGHHHGGGEEFGCGFEFGHFFG?DFDGF22@FGF@<22@21?111?/</--:--9:.00:000.-;.;..-9../..//9/.///://..;..//9///.;....://.-------9//////...;----;//./...////
@M03495:530:000000000-LYBTV:1:1102:13489:1518 2:N:0:GTGCTCTG+TTCTTCCT
ATATTTTGCCGTTGATAAACCAGGGACTCAGGCTGGACCAAAGCTCACATGCTGACAGATCGGAAGAGCGTCGTGTAGGGAAAGAGTGTAGGAAGAAGTGTAGATCACGGGGGGCGCCGTGGCACTAGAAAAAGAACAAAGATTGACACTAGGATAATTTGCTCAATGCAAAATAAATACCACATCAATACCCACATTTCCACAGGCAATGACTAAACCCTACCAGAATGTCTTTAGTCTAACAATAACAG
+
@BBBBFFFFFBAGGGGGFGFFGHGGGCGHHHHHHHGAFGEHHGGGFHHFHHGHHFHHHHFBHAEFAFGHGEAE>>FFGHGGFHGGHHHGGFF3FGAGG43B4B4B43BE//</--;-9?----./9/////B..9../..///9/////9//9//////9////////////.//99/B////./////;/9//..////9/;:9.9../////////9....9//.////;9//9//;///9///99///
@M03495:530:000000000-LYBTV:1:1102:15073:1522 2:N:0:GTGCTCTG+TTCTTCCT
ATATTTTGCCGTTGATAAACCACCCTCCCTGTGGTCGTTATCTTGCTCCTTCTGTCGTCAACGAATTTACTAATTCCAAAGCTCACATGCTGACAGATCGGAAGAGCGTCGTGTAGGGAAAGAGTGTAGGAAGAAGTGTAGAGCTCGGGGGGGGCCGGGGCATGAAAAAAAAAAAGAGTATATAAAAAGGAGGAAAGGGGGAGAGGGAAGTAGAAAGGATCGACAGAGGAATAGCACGCACGAAAGAAACG
+
BBCCCFFFFFBBGGGGGGGGGGGGGHHGGHHHHHHHGGGHHHHHHBHHHHHHHHHHGGGHGHGGGHHHHHHHGHHHGHHHHHHHFFHHHHGHHHHHHHHHGGGGHHHGGGGGGHHHHGHHHHGHHHHHHHGHHFHHDG2>@2222@<//<@--<--<----9/.0111.<<---9..:111<1111:0../...//...----......9011111<./0/..-.-//../000110---<<...././/.
@M03495:530:000000000-LYBTV:1:1102:17249:1548 2:N:0:GTGCTCTG+TTCTTCCT
ATATTTTGCCGTTGATAAACCAGGGACTCAGGCTGGACCAAAGCTCACATGCTGACAGATCGGAAGAGCGTCGTGTAGGGAAAGAGTGTAGGAAGAAGTGAAGGGCTCGGGGGTGGCCGGGGCATTAGAAAAAAAAGAAATGGAGAAAAGAGGCGGGTATGAACGATTAACAGACAGTCAAGAAGGGCAGTCACAGCAGTTCATACGAGAGCAGGCCTTGCGAAGCCGAGCTCCGAGCTCTGTACTGGTGT
+
CCBCBFFFFFCAG?GGGGGGGGHGGFFGGHHHGHHGGHHHHFGFDGGHEFHHHHBGHGHGGHFGGEGFBFGEE>EGFFHG?GHFFHFEFGGHEHG1FH4F4443//0//><E?</>00//----/0<0=00C.---..:/;;00//:///./..:--9-/////...../////.//9///////.:.../9/://.;.///9//:...;-9//...////-----;--9-.;:.--:.://////////9
@M03495:530:000000000-LYBTV:1:1102:14323:1572 2:N:0:GTGCTCTG+TTCTTCCT
ATATTTTGCCGTTGATAAACCAGAACCATCCAAAGCTCACATGCTGACAGATCGGAAGAGCGTCGTGTAGGGAAAGAGTGTAGGAAGAAGTGTAGATCTTGGGGGTGGGCGGAGAATTAAAAAAAAAAAAAGAGACAGTCATAGAGAGACGGAGAGTTAAGAACAGACATAACAAATGTGATATGATCACATAGCCACATAGGAAGTATCTATGACATTCATAGTAACACTAGAGCTATGACGAGTTATCG
+
BBCCCFFFFFBBGGGGGGGGGGHHHHHHHHHHHHHHHHGHHHHHHHHHHHFHHHGEGGHHGGGGFEFFFHFGGHHHHHHFGHHHHHHHFFFG443@44B4BB1>E/////<B///0=11111?/?-<---;..:////0000000;0../...;-.0000000////./090000.00000:0000000/9:B0000/:09000:.000;000000::0000000000000/000:;90000..-..000.
@M03495:530:000000000-LYBTV:1:1102:14261:1745 2:N:0:GTGCTCTG+TTCTTCCT
ATATTTTGCCGTTGATAAACCAGCTAATCCTGAAAACAAAATCAAAGCTAAAAACTACAATGCTAAGACCACGATGTGACTGCTATCAAAGTTAGATATATATGTAAATTATTCATCTGTCAAATCCTAGAATTATATCATACCTGCTCCAGCAATCACGACCTGTAATGGTTTAGTGGGTTGTTCACTGTTTCTGAAAAATGAAGATAGTTGTCCAGCTTCCAAAACGTTTATTGTGTTTTCTAGTGGAG
+
AAAAAF331@>>1A1FFDGDA00G1A1F1GHF11FH0ABBGGHFGBFHHDHHGF/AGA1BFDEDDAFH1BFFEGGGBD222FGFH20FBGHHHHH12FGHDDEG@@GFGFHHHHHFHDDGDHBGHGG1BBGBGGBFFHDEGB1FGHHGBHHGBF0B11BC</CCFGF2DGB@GA1>@FAG?FCAA11<FGFDG1DDFF<10>D1DF<DGHDFHFH0DGHHFB<00GE.;;CGAHHHHH/CCB0;CF;0.0;
@M03495:530:000000000-LYBTV:1:1102:16683:1770 2:N:0:GTGCTCTG+TTCTTCCT
ATATTTTGCCGTTGATAAACCACCCTCCCTGTGGTCGTTATCTTGCTCCTTCTGTCGTCAACGAATTTACTAATTCCAAAGCTCACATGCTGACAGATCGGAAGAGCGTCGTGTAGGGAAAGAGTGTAGGAAGAAGAGGTGATATTGGTGGGTGGTACATAAGTAAATACACAAAACCTTTACACAATAACAATAGGGAGGAAGACTTTAGAACATCAATGGACCAGTGCAAATAGTCTCTCTACAACATT
+
>AAAAFDB1@AAEGFGGCGFGCC00A0E0FGBGG0FE?/GFABGB1F111A1FAFAFFCCE1AF/FEG2FD22@FF122B>0@B11B@FGBG1E@FGD1FEEFCGE0>>EEEFGGEFA<0<B0FBFF2>FG1GC00<0/1/<222221>/?>/<//11111<=<1=11>1111<0<..<00=00<<.00<0000000.:.-.;../;0;;00;0;000000/00/;.00000;00009900090////-//
@M03495:530:000000000-LYBTV:1:1102:15009:1776 2:N:0:GTGCTCTG+TTCTTCCT
ATATTTTGCCGTTGATAAACCAGGGACTCAGGCTGGACCAAAGCTCACATGCTGACAGATCGGAAGAGCGTCGTGTAGGGAAAGAGTGTAGGAAGAAGTGAAGAGTACGGTGGTCGGCGGATCATTAGGAAAGAAAAAGACATCAGGGGGTGATCGGAGAGAATCTCACTAAGGACGTCACGCATCTAAGGCACATACCAATCACTAAGAATAGGCACCCACACCGCGAGTCGCTAGAACCACAAGTAACA
+
BABBBFFFFFD>EGGGGGGGFGHGGGGHGHFEHCCE2FHFEGHCGFHFFHHFEG5FGHCGHEGCFEBEGGEEE0>BBFFGCGHFGHHHGHGGFGHEFHH34443BB43?/2?//3///<///<?11111??C000000..001<1110-<--.00...--9./00;00;9C/9/0.-......-.-/;////9..//9////9//;///////////....9...-;-9--.99..;/;/......///99
@M03495:530:000000000-LYBTV:1:1102:12905:1777 2:N:0:GTGCTCTG+TTCTTCCT
ATATTTTGCCGTTGATAAACCACCCTCCCTGTGGTCGTTATCTTGCTCCTTCTGTCGTCAACGAATTTACTAATTCCAAAGCTCACATGCTGACAGATCGGAAGAGCGTCGTGTAGGGAAAGAGTGTAGGAAGAAGTGTAGATCTGGGTGGGGGCGGGAGTATTAAAAAAAAAAAAGTGGAAAAGGATGAAACAAGGCAAGACGGTAAACAATTATGAGTACAACTTCGCAGTATTAGAGCTCACTTCACC
+
CCCCCFFFFFCBGGGGGFGGGGGGGHHGGHHHHHGHGGGHHGHHH5GHHHHHHHHHGGGHGHGGGHHHFHHHHHHHHGHHHGHFHGFGHHHGGHHGGHGHGGEEGHFEFEEEGGHGHG3GFFBGFGGFHHHGGFFH3B>2@222@2222?//</--:---:;0;09;00---99--.900009//./;;0000/./...../9..9..00;.:000000000900000.999.0000;0000000000900
@M03495:530:000000000-LYBTV:1:1102:12205:1799 2:N:0:GTGCTCTG+TTCTTCCT
ATATTTTGCCGTTGATAAACCACCCTCCCTGTGGTCGTTATCTTGCTCCTTCTGTCGTCAACTCCAAAGCTCACATGCTGACAGATCGGAAGAGCGTCGTGTAGGGAAAGAGTGTAGGAAGAAGTGTAGATTTCGGTGGTCGGCGGGTGATTAAAAAAAGAAAAAGTGACAAAACAAGTCAAGAGGGAGACATGATCTTACAGAAGATAGATAATTTAACTAACAAATAGTCTTAGTGCACCCTCAGTACG
+
BBBBAFFFFFD2AEGGGFFGFEGGCGHGGHHHHHHGGEGGGHHHHGHFEGFGFGHHGGEFEHHHGEFHCGFGFFGHFHHHHHHFHHHHGEGECFGGEEEEGGGGHGHGHH3GFFBFFGED0FHH4F3333333BB//?//2<//<--<-.;000;00--.:./;..000009/....9009000......../////////9///9//999////////////;//.//////////;////....///9.
@M03495:530:000000000-LYBTV:1:1102:15359:1799 2:N:0:GTGCTCTG+TTCTTCCT
ATATTTTGCCGTTGATAAACCAGCTAATCCTGAAAAAAAAATCAAAGCTAAAAACTACAATGCTAAGACCACGATGTGACTGCTATCAAAGTTAGATATATATGTAAATTATTCATCTGTCAAATCCTAGAATTATATCATACCTGCTCCAGCAATCACGACCTGTAATGGTTTAGTGGGTTGTTCACTGTTTCTGAAAAATGAAGATAGTTGTCCAGCTTCCAAAAAGTTTATTGTGTTTTCTAGTGGAG
+
>AABBFFFFFCBGGGGGGGGGGHHHHHHHHHHHHGHHGGGGHGGHHHGHHBGHHGHHGHHHHGHHHHHGHHHGGGGG4GHHHHGHHFHHHHHFHHHHHHHHHHHHHHHHHHHHHHHGHHHGGGGHHHHHHHHHHHHHHHHHHHEHHGHFGGFHGHHGGHGGGFGFHHHHGHHHGHHFHHHCFFDHHHHHHHHHFGHHGHGGGF0D00GHHHFHFFFHHFHHHHFCC:EDFGFFFGGGGBFFGGG0FFGFFE
@M03495:530:000000000-LYBTV:1:1102:19081:1838 2:N:0:GTGCTCTG+TTCTTCCT
ATATTTTGCCGATGATAAACCAGCTAATTCCAAAGCTCACATGCTGACAGATCGGAAGAGCGTCGTGTAGGGAAAGAGTGTAGGAAGAAGTGGAGGGAGCGGTGGTCGGCGGATCATGAAAAAAAAAAAAATGGTAACGAAAAACGGCTGGACTTCATACTATTATTACTAATCCCCATCCCACTCAACGACCGCCTTTTCTACTGAAGTTACAACTCCCAGCCCATGCAGCATTCTCGCCTCACTGTGAC
+
>AA1AFF31BD1AEGEGGGFF0FECFHGHFGGHHGFDGFGFFFCFF10AB0BFFF/FA0F0AAAEAE/FGHA0B/G0BDFGHHH1F00001@11/////?//>>/<1//<////><1111110/---<<:::000000....-..;.9--...000000;0;00//:///9//9//---;--/-;///----;--9;-;//////;/////9////9//--/--9-/;999:-/////-9---/-/////;
@M03495:530:000000000-LYBTV:1:1102:15767:1839 2:N:0:GTGCTCTG+TTCTTCCT
ATATTTTGCCGTTGATAAACCAGGACTCAGGCTGGACCAAAGCTCACATGCTGACAGATCGGAAGAGCGTCGTGTAGGGAAAGAGTGTAGGAAGAAGTGTAGATTTCGGTGGTCGGCGGGTAATTAAAAAAAAAAGAGGAGTGTAATCGTGAGAGGAGGACATTGGAATATTATACACACTAGATCAGTAGCACGTAGTGCTACTAGCCATGTCGAGAGGCACGATAGCAAAAACATAATATAACGATCAA
+
AABBBFFFFFBBGGGGGGGGCGGGHHHHHHHHHHGHGHHHHHFHHGHHHHHHHHHHHGHFHGEGGGGGFEFEEEGGHEF?GHHGHHGFGDGHHHAGHHH44B444?42>//>/3//////</?<111111@--@-../.../.<0000.../.0/....../000;0000;00000000./9///;//;/////9....///////////9///9.-.:.........////9.:.////;//9/...../
@M03495:530:000000000-LYBTV:1:1102:18695:1934 2:N:0:GTGCTCTG+TTCTTCCT
ATATTTTGCCGTTGATAAACCAGCTAATCCTGAAAAAAAAATCAAAGCTAAAAACTACAATGCTAAGACCACGATGTGACTGCTATCAAAGTTAGATATATATGTAAATTATTCATCTGTCAAATCCTAGAATTATATCATACCTGCTCCAGCAATCACGACCTGTAATGGTTTAGTGGGTTGTTCACTGTTTCTGAAAAATGAAGATAGTTGTCCAGCTTCCAAAAAGTTTATTGTGTTTTCTAGTGGAG
+
AAABBFFFFFDAEGGGGGGGFGHHHGHFHHHHGHHGAEGGGHHFHHFBGGHHHFGHHFHHHHHHHHHHHFHHGGHGGHHHFFFGGHFHHHHHHHHHHHHHHHHHGHHHGHHHGHHHHHHHHHHGFGHHHGHHHHHHGHHHHHDFHHGHGFHHEHHHHBCED@DGHGH1?GGGHGGHFFHHGAFGHHHHHH<GGDDGGHHDGHHB=CCGHHGHHGGCFHHF0CHBGCE.CBB0BFFFGF;CCFFGFGGGGGG
@M03495:530:000000000-LYBTV:1:1102:12144:2061 2:N:0:GTGCTCTG+TTCTTCCT
ATATTTTGCCGTTGATAAACCACCCTCCCTGTGGTCGTTATCTTGCTCCTTCTGTCGTCAACGAATTTACTATTCCAAAGCTCACATGCTGACAGATCGGAAGAGCGTCGTGTAGGGAAAGAGTGTAGGAAGAAGTGTAGGTCTCGGTGGTGGCCGGCTCATTAAAAAAAAAAAAAGCGATCACTACTGATGTGCTGGACCTAGCACTCTCAATATCAACCACTATTACAGTCGCAACGAACGCCGAGCGA
+
ABCCCFFFFFBCGGGGGGGGGGGGGHHGGHGHHHGHGGGHHHGHHGHHHHHHHHHHGGGHGHGGFHHHGHGFHHHHHHFHHHHHHHHHHHHHHHHFHHHGFGGHHEEEGEGGHHHHGBFFHFGHHDHFFHHFFFFFG3B@2222>G//<<</?0?</--<11>111>1<--;----......./;0/0:0000000//....9///////////BB99/;.9A/////;////.--.;;..9-.-------
@M03495:530:000000000-LYBTV:1:1102:16432:2126 2:N:0:GTGCTCTG+TTCTTCCT
ATATTTTGCCGTTGATAAACCAGAACCATCCAAAGCTCACATGCTGACAGATCGGAAGAGCGTCGTGTAGGGAAAGAGTGTAGGAAGAAGTGGAGATCTCGGGGGGGGGCGGATTAATAAAAAAAAAAAAAAACAAAGTCACAGTAGTCTAGGCACTCCTACGAAGTGAAAAGAGATGTAACAAAGTAACATCCTGATAATAATCCATTAACAAACACGTCAAGAAAACTAGAATGACTCTGAATATTGAT
+
CCBCCFFFFFCCGGGGGGGGGGHHHHHHHHHHHHHHHHHHHHHHFHHHHHHHHHGFGGHHEGFGEEFGGGHGGHHGFFFHFHHHFFFHFHGH3BG33BB41F//>--9-<9---.<0:0<0<<@-9-@--<--..../00000<000000000/0.///000..9.<<0000/.//00000000./000:000/0000000<000:00<0::00<.......<00///<0<000::000000000000000
@M03495:530:000000000-LYBTV:1:1102:18790:2132 2:N:0:GTGCTCTG+TTCTTCCT
ATATTTTGCCGTTGATAAACCACCCTCCCTGTGGTCGTTATCTTGCTCCTTCTGTCGTCAACCACAACCACTTCTTGCCCTCCAAAGCTCACATGCTGACAGATCGGAAGAGCGTCGTGTAGGGAAAGAGTGTAGGAAGAAGTGTAGATCACGGGGGTGGGCGGGTCACTAACAAAAAAAAAAGGTGAACCGAAAATAGTCAACACACGGCTAGAAAACCGACCAGACACGCGTGTATACAAGAAAAGCGT
+
BBBABFFFFFD>EEFGGGGGGGGDGHHGGHHBGHBFEEEDHGHGGHGE3FGHFHHHGGCFFH1FGHEGEGFHHHHHHHGGHHGGHFGGHHHDFDFCGHHFHHHHHHGFGGGHGG><EEEGGGHGFCEHBG3BBFGH2@FGF2GF>F2211<?/A//<--:-.-----./0=9///;9.-----..;////.-;---/////////...--9;..///./.-----....;.--;-.9//////.//./..:
@M03495:530:000000000-LYBTV:1:1102:16930:2261 2:N:0:GTGCTCTG+TTCTTCCT
ATATTTTGCCGTTGATAAACCAGGGACTCAGGCTGGACCAAAGCTCACATGCTGACAGATCGGAAGAGCGTCGTGTAGGGAAAGAGTGTAGGAAGAAGTGTAGATCTCGGGGGTGGCCGGGTCATTAAAAAAAAAAAAAATAGGGATGATGGGGGCAGAGGCAGTTGTGAGAATGTGAAAAAGAGAAAAAAATGTGGTCCAAACCAAGCATGAACCACACATGATAGTAAGATAAAAACTAGGACTAGAAC
+
DDDDDFFFFFDBGGGGGGGGGGHGGGGGHHHHHHHGHHHHHHGHGHHHGHHHHHHHHHHHHHGGGGHHHGGGGEEHHHHGEGHHEGFGFGHHGHHFFHFEBB?44444?//>///>00<////0=1<<=11<<-A@----.000.//.0000..---.9...../000.00000000000<...//00/.--.0000/00000<...../0000:..9.<.<00000000<<0000<0.000/<0//0000
@M03495:530:000000000-LYBTV:1:1102:14025:2301 2:N:0:GTGCTCTG+TTCTTCCT
ATATTTTGCCGTTGATAAACCAGCTAATCCTGAAAAAAAAATCAAAGCTAAAAACTACAATGCTAAGACCACGATGTGACTGCTATCAAAGTTAGATATATATGTAAATTATTCATCTGTCAAATCCTAGAATTATATCATACCTGCTCCAGCAATCACGACCTGTAATGGTTTAGTGGGTTGTTCACTGTTTCTGAAAAATGAAGATAGTTGTCCAGCTTCCAAAAAGTTTATTGTGTTTTCTAGTGGAG
+
3>AABFFFFFDAGGGGGGGFGGGGHHGHHHHHHGHCFGGCEHFHHHHFHHHFFHGHHFFHHHHHHHHHHGHHGGHGCGHBGFGFFGHHHHHFGHHHHGHHHHHHFHHGHHHHHHHHHHHHHHHHHEHHHHHHHHHHGHHFHHFGHHBGFFGHCFHHHFHFGGGGFGGHHHGFFHGH=GFHGFFEHHFHHHHHHFHHHGHHHHFDGGBGHHHEHFFG:GHFFHHHGHHECBFGGGGGGGBBBFFGEGFF?09
@M03495:530:000000000-LYBTV:1:1102:20339:2383 2:N:0:GTGCTCTG+TTCTTCCT
ATATTTTGCCGTTGATAAACCAGCTAATCCTGAAAAAAAAATCAAAGCTAAAAACTACAATGCTAAGACCACGATGTGACTGCTATCAAAGTTAGATATATATGTAAATTATTCATCTGTCAAATCCTAGAATTATATCATACCTGCTCCAGCAATCACGACCTGTAATGGTTTAGTGGGTTGTTCACTGTTTCTGAAAAATGAAGATAGTTGTCCAGCTCCCAAAAAGATTATTGTGTTTTCTAGGTGAG
+
111A1DF31D@11EF3F3FFGGCHCGFFGGF1AFB100AE/GFHFFF0GHFFHGFCBGEGFHHEDEGHHFGHE?//0@FBF1FFGF0@GE11@@2FGHE22FFBGEFBBFGHEHHFGF1GHHH1BGFHFEFHEGFBFFBBGHGHFHHF11F10F0@1GH/ACGGCFGDDGH<DFC11=GAC.-<>GGHFHH00DFE0DDG.CBG0C00GGCCCGHFBFGG//;/CFA?B.00;F0FFF9/;/;00990909
@M03495:530:000000000-LYBTV:1:1102:16927:2397 2:N:0:GTGCTCTG+TTCTTCCT
ATATTTTGCCGTTGATAAACCACACTTCTTGCCCTCCAAAGCTCACATGCTGACAGATCGGAAGAGCGTCGTGTAGGGAAAGAGTGTAGGAAGAAGTGGAGAGCTCGGGGGGCGGGGGATGATTAAAAAAAAAAAGAGAGGGGGGATAGGTTGGGGGTGGGGTGATACTCTAAAAAATACGGAAGGTAATACATGGTCTGAATAGTGGAATAATACGCACATCGACATACGCAGCGAAGAAGAGGAGCGGG
+
CCBBCFFFFFBBGGGGGGGGGGGHGFHHHHGGGHHGGGGHHHHHHHFHHEHFFHFGGHHHGFFEGHHGGGEEEFFGHGCGHFFHBFFFHHFHH13EBG3@?31?33/>>/B--;--;--..00009000------..//...--:-./0/:0:--;-9----;-.00000000009-.09......000000000/000:00090;0.00:00;09...--00./-..00...-----;./;B.....---
@M03495:530:000000000-LYBTV:1:1102:17454:2533 2:N:0:GTGCTCTG+TTCTTCCT
ATATTTTGCCGTTGATAAACCACCCTCCCTGTGGTCGTTATCTTGCTCCTTCTGTCGTCAACGAATTTACTAATTCCAAAGCTCACATGCTGACAGATCGGAAGAGCGTCGTGTTGGGAAAGAGTGTAGGAAGAAGAGCAGAGATCGGGGGGGGGGGTAGCAGTAAGAAAAAAAAAGCGATACAGAGAGAGACTACGTGGTGATGCGAGATATAACTACAGTATCCAGGAGCAATTATGGGACGACGATAT
+
@BBBBFFFFFDBGEGGGGGGGGGFEFHGGHHCHHAGEGGHHHHHHFHFHHHHHGHHGGGHGEFGGHHHHHHHHHHG5GHHHEHHHBEFFHGHHHHHHFHHGGAFGHGEEEEEFHGHHC?EGHGHHHDDFDDFHHEF2F22<@/2>2<C/>-9-9--9-..///99;////:.-;-;...:..-;///.:.9.9///.;....;///-.;9.;/////://9////////...9/;//9//...-----9.-
@M03495:530:000000000-LYBTV:1:1102:11661:2616 2:N:0:GTGCTCTG+TTCTTCCT
ATATTTTGCCGTTGATAAACCAGCTAATCCTGAAAAAAAAATCAAAGCTAAAAACTACAATGCTAAGACCACGATGTGACTGCTATCAAAGTTAGATATATATGTAAATTATTCATCTGTCAAATCCTAGAATTATATCATACCTGCTCCAGCAATCACGACCTGTAATGGTTTAGTGGGTTGTTCACTGTTTCTGAAAAATGAAGATAGTTGTCCAGCTTCCAAAAAGTTTATTGTGTTTTCTAGTGGAG
+
AABBBFFBFFBBGGGGGGGGGGHHHGHHHHHHHFHHHEGGGHHHHFFGHFEEGHDHHCGGHHFHHHGHHHHHGGHGGHHHHHGHGHHHHHHFHFGFHHHGHHHHHFHHHGHHHHHGHHHHHHHHHHHHGHGEHHHHGHHFHGGFHGGHFHFHFHHHHGHGDGGGGFG<<<FGHHHGGFHF<CC<GGFGHHHGFDDFHHFHEFHFHGCHFHHHHFFCGHHGHFFHFH.EC9FBFGGGFG9CCFFGGFFGG;E
@M03495:530:000000000-LYBTV:1:1102:15448:2635 2:N:0:GTGCTCTG+TTCTTCCT
ATATTTTGCCGTTGATAAACCAGGACTCAGGCTGGACCAAAGCTCACATGCTGACAGATCGGAAGAGCGTCGTGTAGGGAAAGAGTGTAGGAAGAAGTGGAATGCTCGGGGGTCGCAGCCTCATTAAAAAAACAAAGGAAGAATCAAGGACATGAGCAACTCGCAACCCATAACAGAATAGACTCGTTTAAGCACAGAGCTAGGCTCTCCAATTGATGTACACAGCTGAAGCAGTTGATGCGTTAGTCGAA
+
A3AA?@DFFFBAA2EGGGGGGGHGAGHHHFHHHFEHCHFFGHFFHFDGHHHGHHHEECFFHE1FE1FHE1EE>>?FGFGHHHHGHGFEHHGEHFBEG4F3B33334?/>/<C/</</<//0FF1111111-<.<<<///<..<0=000<.:/000;C0/./0:--9AF??/;0900:9;0;0000.....000/.;.///9//.//.//////////////9//..;//////////:///9....;/...
@M03495:530:000000000-LYBTV:1:1102:15834:2640 2:N:0:GTGCTCTG+TTCTTCCT
ATATTTTGCCGTTGATAAACCAGGACTCAGGCTGGACCAAAGCTCACATGCTGACAGATCGGAAGAGCGTCGTGTAGGGAAAGGGTGTAGGAAGAAGTGGGGAACACAGTTGATGGGGGAGTATTTAAAAGAAATTACTTGTGTGTTAAATTATAGTGCGATTTAATACATAATACCGAACATAAGAAAAGAACAGAATCCAAATCGAAGACGATACGAGACCACAAACTGAAATTACTTAAGCACAAAGG
+
3AABADF5DF?2A24GGFGGGGFGHGCGGHHF22AG2AGCFFHHGFBGFBFGFFF3FB53FE1FEGCGE1EE0>BEFFF3CGC111?/3BEFHF1BB@G3//?//00/0B?34?B3/</</<012@221>1/00111111111000<1111111=1111-...<00=00000<000<..-;-000000/:/:./9//;;0090000;./../.;..:......;.....//;/9///////////....;.
@M03495:530:000000000-LYBTV:1:1102:20544:2725 2:N:0:GTGCTCTG+TTCTTCCT
ATATTTTGCCGTTGATAAACCAAAGCTCACATGCTGACAGATCGGAAGAGCGTCGTGTAGGGAAAGAGTGTAGGAAGAAGTGTAGATATCGGGGGTCGGCGTGGCATTAAAAAAAAAAAATCATTAGAACAGTCGCGACCGGGGTATTCCGCAAGATCCACGATAAACACTCGAACACGATCTCCAGCTCCTTCAACTACAGAATCCGCACACTGACTATGCTTACACCATTACTCTCGCTCGTCCACATT
+
CCCCBFFFFFCCGGGGGGGGGGHHGHHHHHHHHGHHFGHHCHHHGAFEGHHGGGGGGHCGHGAGHG3GDGFHGHBGHAFHGBB434B4BF1>>>E//////////?2222FDGGG-@-@-.00000;000/;<C.-;-;--:---.;000/.-;-/00;00.-...009.0/.:9.-:.-...;099BF000000000000000900..---./000000000000;;/.000000:0....--...0000
@M03495:530:000000000-LYBTV:1:1102:10787:2731 2:N:0:GTGCTCTG+TTCTTCCT
ATATTTTGCCGTTGATAAACCACCCTCCCTTGGTCGTTATCTTGCTCCTTCTGTCGTCAACGAATTTACTAATTCCAAAGCTCACATGCTGACAGATCGGAAGAGCGTCGTGTAGGGAAAGAGTGTAGGAAGAAGTGTAGATCACGGTGGTGGCCGGAGTATTAAAAAAAAAAAAAGGGAAGAGAACAGCGAAGTCGCGTTAGTGCTAGATCACAAAAGCAGATGGACACAAAAGAGAGAGCGATGCATGT
+
CCBBCFFFFFCAFFGGGGGGGGGGGHHGGHHHHHHGEGHGHHHHHHFHHHHHHHFFGFHGHDGGHGHHHHHGHHHHHEHHEGHGHHHHHHHGHFHBGFHFGGGGHFGFEGEFGHHGG3GHHHFFG?GFHFGFHEG3F3DF>2@22?C</C?/<00</--.<111><=1-<-:----.....:;.///9::----./.----..//9/9:///////../9//////;//./..././:.;.:--99.////
@M03495:530:000000000-LYBTV:1:1102:11298:2758 2:N:0:GTGCTCTG+TTCTTCCT
ATATTTTGCCGTTGATAAACCAGTCTCCAAAGCTCACATGCTGACAGATCGGAAGAGCGTCGTGTAGGGAAAGAGTGTAGGAAGAAGTGTAGAACTCGGTGGGCGCCGCGTCATTAAAAAAAAAATTAGTAGTGGAGTTGCATGTGTCCTTGAGCGTCGATAAAAGAGAAAAAACAATACCAAATGATACTCTCAAATGACGTCAGATCACGACAATCTACACGCTAACATACTGAACCCCTGGCACCAGC
+
BCCCCFFFFFCBGGGGGGGGGGHHHHHHHHFHGHHHHGHHCGHHHEHFHHHGB2EGG2EAEAEEHHHHGFFGFGGFEFGHGHHHGHHFB@4B443331??>E//>/>>////??333?D>BC@/-0111==110<1.</00<0000=00000<0<-..--:..;00;//0::;-9.;900000:;00;0000009009000.9.9.0000/..-::000000;9-.../000000000......;/0.;..
@M03495:530:000000000-LYBTV:1:1102:18763:2818 2:N:0:GTGCTCTG+TTCTTCCT
ATATTTTGCCGTTGATAAACCAGTCAGGAGTCCAAAGCTCACATGCTGACAGATCGGAAGAGCGTCGTGTAGGGAAAGAGTGTAGGAAGAAGTGAAATATTTTGGGGTTGATGGCGTATATTATAAAAAAACTAGATATTCATAAAACTTGGATGAGCAAATTTTAATAAACATGCCAAGTTGATAACTTCGGCTAGTTGTTCCATACTACTTGCGATTACCATCATATCGCGTGATAGCAATGATATCCT
+
A@BBBDBFBFB>A2AEFGFFFGHFFAGABFFFB5ABCEH3AAFGHEGFA2FGHFGG11111FG?11A0A?BGFC3FGHEH4BBDDF3B1?GHG3BF4444@444>?/?/>34432///?34444BG3B2///<22FF2@>@FF2FD11?FD11<1?1?1>11FD<1<1<11<1111<0C.0000=000000..-...:;0;.:0:00:0000000--..99090/000009.--;9////99////;9///
@M03495:530:000000000-LYBTV:1:1102:17794:2845 2:N:0:GTGCTCTG+TTCTTCCT
ATATTTTGCCGTTGATAAACCAGCTAATCCTGAAAAAAAAATCAAAGCTAAAAACTACAATGCTAAGACCACGATGTGACTGCTATCAAAGTTAGATATATATGTAAATTATTCATCTGTCAAATCCTAGAATTATATCATACCTGCTCCAGCAATCACGACCTGTAATGGTTTAGTGGGTTGTTCACTGTTTCTGAAAAATGAAGATAGTTGTCCAGCTTCCAAAAAGTTTATTGTGTTTTCTAGTGGAG
+
AAAAAFFFFFD11AEFGGGGGGHHHHHHHHGHFHGHFCEGGHCGE11BGGF1FBFHDHHHGHHHH2EFBGHHGEACBBGFGEFGGFCGFFDEFGFHHHHEFGHHGHFHH2FGGHHFHFBGBGHHHFGFFGHHHHHHDHFFHHHBDGCBGGHHBHFHHHHCFCGCHDBGGGBGFHG1>G0GE.<<FDGFFDGG0FFF0=GFGFHGHFHG0:CGHHHBGGFFC0/G00.;EGFFFGGGFGFF9;9FBGBFA0A
@M03495:530:000000000-LYBTV:1:1102:12638:2887 2:N:0:GTGCTCTG+TTCTTCCT
ATATTTTGCCGTTGATAAACCAGGGACTCAGGCGGACCAAAGCTCACATGCTGACAGATCGGAAGAGCGTCGTGTAGGGAAAGAGTGTAGGAAGAAGTGTAGAACTCGGGGGGCGCCGGGTCATTGAAAAAAAAAAAAGGGAGAAGAAAGTGAGAGGACGAAACATAATCAAAATAAAGCTATACACCATATACACGTAGAACTGCAGTACAACACAACAAATATCAAATGAAGCAAAGAACTAGTGAATA
+
BBBBBFFFFFBAEFGGGGGGGGHG?FFHHHCHHGGGGGHHCGHHHGFFHHFHHHHHHHGHGGEGGHHFE1FG>EGHHHGCHHH3GBGGFGFHHGFHB434B?44333<<//B--9--;--.-.///////A=------....9../;9/////;/9...-;-.-//////;99/9/99//////////./;/////9.;../////9//////9..9...9.:/9///9/9//:///9//../9///////
@M03495:530:000000000-LYBTV:1:1102:21631:2905 2:N:0:GTGCTCTG+TTCTTCCT
ATATTTTGCCGTTGATAAACCAGGACTCAGGCTGGACCAAAGCTCACATGCTGACAGATCGGAAGAGCGTCGTGTAGGGAAAGAGTGTAGGAAGAAGTGAAGATCTCGGAGGTCGGCGGATCATTAAAAAAGAAAAAAGGTAGGAGAGGGGTGGTGTGGGTGCAGCTATGTAAGTACGGAGCATGATGTGTGGTGCTAGAGCGGGTAGTACTCGATCTATCATTGCGGCATGGTCCACTTCCGAAGGACAG
+
BCCCBFFFFFBAGGGGGGGGGGGGHHHGHHGHHHGHFHHHHHFHHHGHGHEFHFHHHHGHHGFGGHHFGGGE>EHHHHGEFHH3GFGGGGFEFHHFHHH4B4333440//>E/2///<//</01@1111?<..<<00-..<00.</...<-.:-........900//0009;00;00....:.9////;;/.9:.///////;:---./////:A/../;/:////.----..//;//////..;-..:/:
@M03495:530:000000000-LYBTV:1:1102:12309:2932 2:N:0:GTGCTCTG+TTCTTCCT
ATATTTTGCCGTTGATAAACCAGTTGGCTCTAGCTGCCATGCAATGTCACAACCACTTCTTGCCCTCCAAAGCTCACATGCTGACAGATCGGAAGAGCGTCGTGTAGGGAAAGAGTGTAGGAAGAAGTGGAGATCTCGGGGGTGGCTGGGTCGTTAGAAAAGAAAAACCAGTGCTATAACTTCATCATCCTTAACAATGACATCTATATCTATGACTCACACACATCTAACTCCGATCTCCGCAAATAGAA
+
3AA?AFFDFFBAGGCFGGGFFGGHHHGHHHEG5EGFGHHHHGHFHHHFGHHHGGGGGHHHHHHHHHGGHEFHHHHGHGGGFGGEFGGHHHHGGEFAGFFGGFGGG?GHGGGHH3FGGBBFB3FG0FG?F3BFF223B?C//<<-<00...0/-<<..0=0</;://;:...000000:000090009000000000009000090009;09;900;000;/B...;///9////.-;-.//..--9/////
@M03495:530:000000000-LYBTV:1:1102:15048:2936 2:N:0:GTGCTCTG+TTCTTCCT
ATATTTTGCCGTTGATAAACCAGCTAATCCTGAAAAAAAAATCAAAGCTAAAAACTACAATGCTAAGACCACGATGTGACTGCTATCAAAGTTAGATATATATGTAAATTATTCATCTGTCAAATCCTAGAATTATATCATACCTGCTCCAGCAATCACGACCTGTAATGGTTTAGTGGGTTGTTCACTGTTTCTGAAAAATGAAGATAGTTGTCCAGCTTCCAAACAGTTTATTGTGTTTTCTAGTGGAG
+
>AABBFB5DFDAEEEGGGGBGGHHHHGHFFHHHGHHF?EECGFHHHEFGHHEHHEFHCGFGHFFHFHHHGHHGGHFFFFFHHFHHDFDGFHHHHHHFFHHHHFHGEGHHHHHHHGHHHGGHHBHHHBDGFHGHHGHHHGFHH1GHHGHHHHGHHHHHBCA?/@DGGHF<FF<GHFHFDCG..CACHFFHHGFHHHHHFHHHGB0DCCFHHFFHHHFHHF0CBBG00.999C;BFGGFFFFFFFGFFFF?BE
@M03495:530:000000000-LYBTV:1:1102:15708:2939 2:N:0:GTGCTCTG+TTCTTCCT
ATATTTTGCCGTTGATAAACCAGCTAATTCCAAAGCTCACATGCTGACAGATCGGAAGAGCGTCGTGTAGGGAAAGAGTGTAGGAAGAAGTGTAGATCTCGGCGGTCGCCGGATCATTAAAAAAAAAAAAAAACAAAAATAGCAAGTCTGCGCGGAAAATGCTTTAAGAAGCATAGCATCAATAGACTGATCATATTATGCGTGTAAGATACAAACTCGTCACACTATATGACAAGACTCATCCACTGCAA
+
BBCCCFFFFFCAGGGGGGGGGGHHHHHHHHHHHHHHHHHHHHHHHHHHHHGHHHGGGGHHHGEEGEFFHFHGEHHHHHFFFGFHFHHHHH@D4@34444BFF1>E<///?<///<F2GGBG21C@-A-<A---....:..00000/;9000-;----9/0;B00000000/00;;000000:090900009000:90::00:..9/00990;000.009.9..00/90909090:.//000000000000;
@M03495:530:000000000-LYBTV:1:1102:16749:2962 2:N:0:GTGCTCTG+TTCTTCCT
ATATTTTGCCGTTGATAAACCAGCCTCCCTGTGGTCGTTATCTTGCTCCTTCTGTCGTCAACGAATTTACTAATTCCAAAGCTCACATGCTGACAGATCGGAAGAGCGTCGTGTAGGGAAAGAGTGTAGGAAGAAGTGTAGATATCGGCGGTCGCCGTAGCATTAATAAAAAAAGGAATGTCAACACATAGCGGATGCACAGAGGTAATACAAGACACACACTCTGAACGTACACATACATATACGATCCC
+
BABBBFFFBFBBEGAGGGGGGGHHGHHHGHHGHFGGGEGHHGHHEFHGHHGHHHGHGGGHGHGGGHEHHHHHHHHHHHGHHHHECHHHHHHH@F3GCHHHGEFGHHHGGGGFGHHFHFHHHH3GFHGFHH2BG0CGGGB3GB22@2?</>@-->-.<-...0<000000;:0--..//00000000:.00;B---:9////./9.;///////:..:.....//////;;.9.9/9///;/////.99...
@M03495:530:000000000-LYBTV:1:1102:20030:2993 2:N:0:GTGCTCTG+TTCTTCCT
ATATTTTGCCGTTGATAAACCAGGACTCAGGCTGGACCAAAGCTCACATGCTGACAGATCGGAAGAGCGTCGTGTAGGGAAAGAGTGTAGGAAGAAGTGTAGATATAGGGGGGCGGCGGATCCTTAAAAAAAAAAACGATCAAGAGGCAAAGATGGCACCAGACACACATAACAAGATCAACCAACTCATACAAACTGCTAAACATACACGAAGATCACAATAGGAACACGATGTATCGCAGTACAGAGAC
+
?ABABFFBFFB>EEGGGGGGGGHGHHGHHHFHHHGGHHHHHHHHHHGHHHHHGHFFHFHHHGEFGHHHGEEF>EFHHHG3FHHFGGHFGGGFHFEGH@G4@3B4444430?/--9@9-----./;;B/;/-;@=--.-...9///.9..../////9B/..........///9;/..9/9//...;;//9/;9//.///9/////////9.-...:///;///////....-.../;/.9.;./////:..
@M03495:530:000000000-LYBTV:1:1102:19423:3025 2:N:0:GTGCTCTG+TTCTTCCT
ATATTTTGCCGTTGATAAACCAGCTAATCCTGAAAAAAAAATCAAAGCTAAAAACTACAATGCTAAGACCACGATGTGACTGCTATCAAAGTTAGATATATATGTAAATTATTCATCTGTCAAATCCTAGAATTATATCATACCTGCTCCAGCAATCACGACCTGTAATGGTTTAGTGGGTTGTTCACTGTTTCTGAAAAATGAAGATAGTTGTCCAGCTTCCAAAAAGTTTATTGTGTTTTCTAGTGGAG
+
BBBBBBFFFFBAGGFGGGGFGGHHHGFHHHHHHH3GFEGCFHFGHHFFHFHHHHAFGHFFFFHHGHGFFGFHGCHCGFFFB3EHHFEGHHHFFGGHHHHHDGFGHHHGFHHFBGHHFFFHHGHHFEHGHHGHHHHHHHHHHHHFHHFHFHHGFHFHHFHGGGGGFHFDDGGGHHHHFG0F<FCAGHHHHHHHGGHHD0<=GFD0=CHFHHGHHGHHHHFGHCBC00..9:;FGGGGGGFFFB0CFGFG?BA
@M03495:530:000000000-LYBTV:1:1102:20667:3025 2:N:0:GTGCTCTG+TTCTTCCT
ATATTTTGCCGTTGATAAACCACCCTCCCTGTGGTCGTTATCTTGCTCCTTCTGTCGTCAACGAATTTACTAATTCCAAAGCTCACATGCTGACAGATCGGAAGAGCGTCGTGTAGGGAAAGAGTGTAGGAAGAAGTGGAGGACTCGGGGCGTGCGGGGGCCGTAAAAAAGAAATGGGGATTGCGTACAAGAAGTAGTGCAACCACAATCACGCGACTATCCAAGATCCATTAGCCGCACAACATAGACTG
+
AABBBFFFFFBAEFGGGGGGGGGGGHHEGHHGFFHHCGGHHHFHBGGHHGHHHGHFFCFEGHGG1FHHHHHGHHGHGHFFHHFFHHHGHHHHHHHHGHHHGDGGEGFGFGGFGGFHHGHHHGGGGFHHBGHHHHCGF?2@<///2@///</><-.---------..999>.:A////;..;/9/:.;-.//./////;9////...:.//;/..;----//////./////////:.----...///////
@M03495:530:000000000-LYBTV:1:1102:11478:3025 2:N:0:GTGCTCTG+TTCTTCCT
ATATTTTGCCGTTGATAAACCACCCTCCAAAGCTCACATGCTGACAGATCGGAAGAGCGTCGTGTAGGGAAAGAGTGTAGGAAGAAGTGGAGATCACGGTGGTGGGCGGGTCATTAAAAAAAAAAAAAAAATACAGAGTCTGGTGGTAGGGATAATCGTAGACAAAAAGACAACACCGAGGAACATTCGACGGAGCGTACTCCTACATCAATATCGACATCTATTTACATGATTGACATTTATAGTCTGTT
+
BBBBBFFFFFBAGGGGGGGGGG2F244AGF5FGD3CEC5FGHHGFDBBD3AA21AFCC01AEEG1GGBF3B?1EFGHGFHGFFAGFGBF33?33@3B?E?F?/??/?E////0<1@?1<FCCC-@------900000/;000/0/.;00..///0//.;...//..;..../.9...--9--.../////.;;.9--;.-./;////////////.9-:.///////////////////////;//99///
@M03495:530:000000000-LYBTV:1:1102:17406:3035 2:N:0:GTGCTCTG+TTCTTCCT
ATATTTTGCCTTGATAAACCAGGGACTCAGGCGGACCAAAGCTCACATGCTGACAGATCGGAAGAGCGTCGTGTAGGGAAAGAGTGTAGGAAGAAGTGTAGGTCTCGGAGGTCGGCGGAGCATTAAAAAAAAAAAAAGAGAGGTAATAAAGGGAGGGGACAAATAGGAAAACAAAGATAGCTAAAAAATAGACGAATACGAAGAATAACCAATATCCCACAAGAAACGACGATAAAGACACAGCGAGCGAA
+
CCCCBFFFFFFFGGGGGGGGGGGGGGHHHHFHGGGGEHHHHGHHHHHHHGHHFHHHFHHHGEFGGFFGGGGEFFGGFEFFGEEHFGGGGHEHHFFB?G4BF3?4B?3?/<E/?<//<////.<>11111@--<--;-../9..0000900;0...---.-:./900000://:../;0000000;90-.;0:0.-:..0...../000000.000;:00....////.;-::.9.900////.9-------
@M03495:530:000000000-LYBTV:1:1102:11632:3035 2:N:0:GTGCTCTG+TTCTTCCT
ATATTTTGCCGTTGATAAACCAGCTAATCCTGAAAAAAAAATCAAAGCTAAAAACTACAATGCTAAGACCACGATGTGACTGCTATCAAAGTTAGATATATATGTAAATTATTCATCTGTCAAATCCTAGAATTATATCATACCTGCTCCAGCAATCACGACCTGTAATGGTTTAGTGGGTTGTTCACTGTTTCCGAAAAATGAAGATAGTTGTCCAGCTTCCAAAAAGTTTATTGTGTTTTCTAGTGGAG
+
3AABBFFBBFBBCGGGGGGGGEHHHHHHHHHHHGHHHGGCEGHHHHHGHGHHHHGHHHHHHHHHHHHHFHHHGGHGGFHFGFCGFHHHHGHFHHHHHHHHHHHHGFHHHHHHHHHHHHHHHHHHHFHHHHHHHHHHHHHFHHBGHHHHHGFHHHHHHGGCEGCGFFFFFGHHHHGFGDGEGGGGFHEHHHFDGHGDDDCDCFHFGGHHFHHEB;G0GHHGGGGFGGA..9FFFGGGFGFFGGFGGGGGGFG
@M03495:530:000000000-LYBTV:1:1102:10843:3046 2:N:0:GTGCTCTG+TTCTTCCT
ATATTTTGCCGTTGATAAACCACACTTCTTGCCCTCCAAAGCTCACATGCTGACAGATCGGAAGAGCGTCGTGTAGGGAAAGAGTGTAGGAAGAAGTGTAGATCTCGGGGGTCGCCGTATGATTAGAAAAAAAAAAAGAGAGAGGGTAATAGATGAACCGTAGACTAGGAGCATGTGCTAGGACATGAGAGAAGGAAAAAAACAGACGTGCACATCACGACAGCAAAACATTACGCTCAAGCTCAAGGCAT
+
CCBCCFFFFFDCGGGGGGGGGGGHGHHHHHHHHHHHGHHGHHGHHHFHHHHHHHHHHHHHGGFEFGGGGGGGGGGHHGHHHHGHHHGGHHGFHFHHFH44B444BFGF/>@/?>/?///00@11111?1?C<-----..//......//000000000.-....0000/;/..000000;0.9:9000:0;.0/../9/.-:.;/9.-..:.000009..-9-.//0/..:0;0.....:00000000;.;
@M03495:530:000000000-LYBTV:1:1102:21143:3087 2:N:0:GTGCTCTG+TTCTTCCT
ATATTTTGCCGTTGATAAACCACCCTCCCTGTGGTCGTTATCTTGCTCCTTCTGTCGTCAACGAATTTACTAATTCCAAAGCTCACATGCTGACAGATCGGAAGAGCGTCGTGTAGGGAAAGAGTGTAGGAAGAAGTGCATATCTCGGGGGGCGCTGGGTAAATATAAAAAATAAGGGTGTCTATTCCTTATACTAGAAAACGAATTTGGAGATCCAGTTTCAGAAACCTTAACTGCATATCTTAGTATAG
+
AABBBFFFFFBAGGGGGGGGGGGGGHCEFHHFBBAFEEEHEHFFHFFH3FGHHHHHFGGHFFAFGHGFFHBFDGFFFFHGHGEEHHFDGHHHB?DFGHHHGGFGE12>EE>EEEGHHGHH/FEFGF3FGHGHHGEF322@2@@2>F0//>A-------.///////////9-.:///...-///9//////;/;///////;-...;////////9B////;:///9/./////:/;///9//:9////9/
@M03495:530:000000000-LYBTV:1:1102:9534:3119 2:N:0:GTGCTCTG+TTCTTCCT
ATATTTTGCCGTTGATAAACCAGCTAATCCTGAAAAAAAAATCAAAGCTAAAAACTACAATGCTAAGACCACGATGTGACTGCTATCAAAGTTAGATATATATGTAAATTATTCATCTGTCAAATCCTAGAATTATATCATACCTGCTCCAGCAATCACGACCTGTAATGGTTTAGTGGGTTGTTCACTGTTTCTGAAAAATGAAGATAGTTGTCCAGCTTCCAAAAAGTTTATTGTGTTTTCTAGTGGAG
+
?AABBFFFFFBAGGGGGFDGGCHCFHHHGFHHHHHEGEGGGHHGHFFBHBD5FGGFFGGGFHHHFFGHECGHE0?F?@G4@@FGFGFEFFDGHHHHHGGDGGHHH44EHBBGHHFHFGFGHHGHH3GHFFGHGHGHG4??FD3CDF0BGF2FFCFGHGHG/<CDHGF1DFF?GFHH1<CF<><>CGFGHFDDG0=DD<<0.CG<GFBGHHHHHBCCFFGH0GFHB0::A9CBBFGBFFBBFFFGFF00;=.
@M03495:530:000000000-LYBTV:1:1102:21551:3197 2:N:0:GTGCTCTG+TTCTTCCT
ATATTTTGCCGTTGATAAACCACCCTCCCTGTGTCCAAAGCTCACATGCTGACAGATCGGAAGAGCGTCGTGTAGGGAAAGAGTGTAGGAAGAAGTGTAGATCTCGGTGGGGGGCGGATCATTAAAAAAAAAAAAAGAAAAAAGAATCGTGAGGGGAAGTAGTCAAAACGTAATATGTTGATGATCACAGTGGAGCTGTACGTGGAGTCGATAGATGCACATCGAGATGGTCTACAGACAATGTACACAAG
+
BCCCCFFFFFCAGGGGGGGGGGGGGHHGGHHHHHHHHHHHHHHHHHHHFGHHHHHHGHEEFFGHHHGGGGEEGHHHGFFHHHHFGGHHHFFGFFGBGB4FF44BB1F/EC//>--;--9-.0;00:0:9---C---:..//.-;..00.../...-...00:000000.-..:.000000000000:/00;0/09/:0000.//...0/-....::0000000./..;0000000000.//00000000.;
@M03495:530:000000000-LYBTV:1:1102:22532:3237 2:N:0:GTGCTCTG+TTCTTCCT
ATATTTTGCTGTTGAGAAACCATCCTCCCTGTGGTCGTTATCTTTTTCCTTCTTTCGTCACCGAATTTACTATTTCCGATGCTTTCATGCTGACAGATCGGAAGAGCGTCGTGTAGGGAAAGAGAGTAGGCAGAAAGGTAGGAAGAGGGGGGGGGAGGGGAGTACGATAGAAAACAGGGAAGCAATTGGTGCTAGCTGCAGTGAATAGAAAATAAGCACTAAAACTCATATTACGGTTATCGGACAAAGAA
+
>>AAAFB@D3@31B311F111A1B0B10AACBE00F00EAF2F221B0112BG1DF/B/A/1B//BFHGHGF2222B////>12112DBF11B0@B011/B>/>>AC/?//>/><FF/CFAG000<B21111?/B11<111/11@00//</;9-----9----//-----/9/-/--------9//////-//////////://9//////-//////-/9////////;////-----//-9-----//-
@M03495:530:000000000-LYBTV:1:1102:14272:3335 2:N:0:GTGCTCTG+TTCTTCCT
ATATTTTGCCGTTGATAAACCAGCTAATCCTGAAAAAAAAATCAAAGCTAAAAACTACAATGCTAAGACCACGATGTGACTGCTATCAAAGTTAGATATATATGTAAATTATTCATCTGTCAAATCCTAGAATTATATCATACCTGCTCCAGCAATCACGACCTGTAATGGTTTAGTGGGTTGTTCACTGTTTCTGAAAAATGAAGATAGTTGTCCAGCTTCCAAAAAGTTTATTGTGTTTTCTAGTGGAG
+
AAAAADFBFFBAEGCGGGFGGGHHHHGHHHHGCHHHAEECGGHHHGHHHGHFBGGGHHHHHHGHHFFHGHHHGGECFFHHGGHHFHHHHFEFGHHHHHHGHFHHBFFGFBFHGHHHHHHFHHHHHHFGHHGHHHHHGHGHGHFHHG?CDGFHHGHHHHHGGGGGHGHHHHGHHHHHFHGGAEDAGFFHHHGGFFGGFHHHHHF0<<CGHGH0FGFCGHFFHHHBCFHEEFFFGGGGGGBFFBFFBFGF.CE
@M03495:530:000000000-LYBTV:1:1102:21072:3336 2:N:0:GTGCTCTG+TTCTTCCT
ATATTTTGCCGTTATAAACCAGGACTCAGGCTGGACCAAAGCTCACATGCTGACAGATCGGAAGAGCGTCGTGTAGGGAAAGAGTGTAGGAAGAAGAGTAGATATCGGGGGTCCCCGGATCATTAAAAAAAAAAAACAGTAGTAGAAAATGACACACATCAACTAATCAGCAATAATTCAAAGCTAGTGTGCATACTACCAGTCAGACACACCAGCACACTCGCGTTTACGCACACAACAGGAGTAGCACC
+
AABAAFF5FFBBGGGGGGGGGCGHHGHHHHHGHGHHHHGHHHHHHGHHGHGHGHGHHFHAAAFGFABFAE@EGHGHHGHFHEGHFGFGD@GHGHB33B4BE4?4B4/>//</?/0//<</<0?111<11>-<---:../;00;:0000/000000;.;9:0090/0000000/;0B9F90090.9////9/9///;///.///9////.......9....//.-----9;.99--...9....../////.
@M03495:530:000000000-LYBTV:1:1102:12992:3372 2:N:0:GTGCTCTG+TTCTTCCT
ATATTTTGCCGTTGATAAACCACCAAAGCTCACATGCTGACAGATCGGAAGAGCGTCGTGTAGGGAAAGAGTGTAGGAAGAAGTGTAGAACTCGGTGGTGGCCGTATCATTAAAAAAAAAAAACGAATATAGAGAACATTAACGGATCGACAATAGGAGAAATCACAGAAGACAAAATGCGCTATCTACCAAAAGACACGACAAGTAGAACGAGTAAATAAAAGAGTGTCACCATAATCAGATATCAGTGA
+
CCCCCFFFFFBCGGGGGGGGGGGGHHHHGHHHHHHHHHCHHHGHHHHGGGGHGFGGGGFGHHHHGGHHEFHDGGGFFEHFHHGB@B@3@4BBB1EEE111/0B///00FGG444DB/@C@B//<///..1=111111011111.-..<..-.-00000;..0000000:0:0:/;/.000..--./000900.././9/.-:9:.;F0000....90900000:./00000;0000000000000000000
@M03495:530:000000000-LYBTV:1:1102:10367:3387 2:N:0:GTGCTCTG+TTCTTCCT
ATATTTTGCCGTTGATAAACCAGGACTCAGGCTGGACCAAAGCTCACATGCTGACAGATCGGAAGAGCGTCGTGTAGGGAAAGAGTGTAGGAAGAAGTGGAGATATCGGGGGTGGACTGCGCGATCAAATAAAAAAAGCTGGAATCTTTAGTAGATACCTTGTTGTGATTAATGAATCCCTCGCGGTTAAAGCAAGCAAATACCTCTGATCCATTAACTCACGATCTACACTCAACCAAATCTATGTGAAA
+
?AABAFDBFB3>AEEFGGDFGGEEEHGFHHHHHHGFGCED2GF3FFFFFFFHFFHFB35ECEEFG1FAEAE>>EFEGFGC1EFFGBBFGFHGHF1GB4333/33444?E/<<<<//11/0<///-..<<1111>1<<..<<C.:00000:0:00:00<00000;.;.00;;0;00;00090/----;-.//9/:/...;9///////;///9/////;/;9;...:./;/9//;/.9.9.//99/9:////
@M03495:530:000000000-LYBTV:1:1102:16016:3397 2:N:0:GTGCTCAG+TTCTTCCT
ATATTTTGCCGTTGATAAACCACCCTCCCTGTGGTCGTTATCTTGCTCCTTCTGTCGTCAACGAATTTACTAATTCCAAAGCTCACATGCTGACAGATCGGAAGAGCGTCGTGTAGGGAAAGAGTGTAGGAAGAAGTGTAAAACACGGGGGTCGGCGTAGCATTAAAACAAAAAAAAGTGCAAGGATGGTACTGTGGCTGAGTGCTCTCTAACATAGAACACGCAAATGATATATATAACGACAGACCACA
+
BBBBBFFFFFBBGGGGGGGGFGGGGHHGGHHHHHGHGGGHHHHHHHHHHHHHHHHHGGGHGHGGGHHHHHGHHHHHHHHHHHHGHGHHHHHHHHHHFHHHGGGGHHHGGGGGEHGGHGHHHGFHHHHHHFFHHHGHGH2@2222/0/<//--.<--;---.00000::0:..99---.000000;.0/.//;/9//;.;.;.//////9/://;9////9/;.----//;///9////9/9.---9.....
@M03495:530:000000000-LYBTV:1:1102:17457:3427 2:N:0:GTGCTCTG+TTCTTCCT
ATATTTTGCCGTTGATAAACCAGGACTCAGGCTGGACCAAAGCTCACATGCTGACAGATCGGAAGAGCGTCGTGTAGGGAAAGAGTGTAGGAAGAAGTGTAGAGCTTGGTGGGCGCCGGGGCATTAAAAAAAAAAAAAGCAGGGTGTACGATGGGTATGGCAGAAAAGGCAAAAGCACGCTAAAGGAGACGTGGGAGAGTAGCTAACGTCGCACCCAGAGCATTATAGGATAGAGGAACAACTATGTGGCG
+
CCCCCFFFFFCAFGGGGGGGGGHGHHHHHHCHHHGFGHHHGHGGHFHHHHGHHGHHGHHHGDEFGGHEFAAEEEGHHHGFFHHBGFFBGGHHHFFGG@G4FE434333/3?E//>//<B////@11=1D=@->-<--:..0/.-/.900..9..;/000/./../0//...../9.;/--...000/.:..9..-....;0;0000/./.-----.....900000000000900/:/.//.0000000.-
@M03495:530:000000000-LYBTV:1:1102:10797:3458 2:N:0:GTGCTCTG+TTCTTCCT
ATATTTTGCCGTTGATAAACCAGCTAATTCCAAAGCTCACATGCTGACAGATCGGAAGAGCGTCGTGTAGGGAAAGAGTGTAGGAAGAAGTGTAGATCTCGGTGGTGGCCGTATCAATAAAAAAAAAAAAAAAAAATATAACGGGATGGTAACACGAAGAAAATACAATAAAAGAACAGAAAGGAATATATCATGACATACAACATAACAAAAATAGCACTGCACAGCAAACACTGAGACCTAGTCACATA
+
@ABBCFFFFFCBGGGGGGGGGGHHHHHHHHHHHHHHHHHHHHHHEFFHHHHHHHGGGGHGHGGGGEEBGGHGGHHHHHFHGGHHHHHGHGBG44@4444BBF1?E>?/00>//0B44443BDE///////------.0000;.-.....:00009.-9..///000:;000000.;////000.//0000:000;:0;090000./00000....000000/000:/.//0...0000;0.0009000009
@M03495:530:000000000-LYBTV:1:1102:19954:3460 2:N:0:GTGCTCTG+TTCTTCCT
ATATTTTGCCGTTGATAAACCAGTCTCCAAAGCTCACATGCTGACAGATCGGAAGAGCGTCGTGTAGGGAAAGAGTGTAGGAAGAAGTGTAGATCACGGTGGGGGCCGGGTCATTAAAAAAAAAAAACGCATAGGAAATATAGGGATCTGGAGTAATGAACAATAGAGTAAGATGCAGGAGCTATAGAGGTACCGTATTACAACCAATTGACAACGTACTCGAGTCGTGCGAAGACTACGAATACAGTCTG
+
BBCCCFFFFFCCGGGGGGGGGGHHHHHHHHHHHHHHHHHHHHHHHHHHHHHGFGGHHHG1EEEFGGHHGGHHHHFHHDGHHHHGGHF4F4B34443BEE??E/////////>F??322@FD/</<--.---..00:0/0000;0;//.0000.0/0000900/00;;000;0000000.....00000;/9000...:000090;..0000000.-;...0...0/;...-.--./00:.:...0000000
@M03495:530:000000000-LYBTV:1:1102:19527:3481 2:N:0:GTGCTCTG+TTCTTCCT
ATATTTTGCCGTTGATAAACCAGGCGGACCAAAGCTCACATGCTGACAGATCGGAAGAGCGTCGTGTAGGGAAAGAGTGTAGGAAGAAGTGTAGATCTCGGTGGTCTCCGGATCATTAAAAAAAAAAAAATACAAGTATCGTACTGTCTGTAGCACTCACCATTGATACTCCTTAACCACAACATAATATGGAGTAGTCCCCCCCTACCAAAAGCGAGAAACTCTAGACTCTGACAATGTACTCACGTACA
+
ABBABFFFFFBAEAFFGGGGGGGAGEGEGGHHHFHHGHHGHHHHHHFHHGHGEGCFGGHHCEE?/EFGGHGFFEGCHGGGHBBGHGGHB434?B?444?0/<//?3443/////03333BF2/</<<--<.00<00<000./...:;000;000:00///.;;F00;0009/000;000..9../00000000//::////..---...//.9/...--.//////99////////9/////9///..;:.
@M03495:530:000000000-LYBTV:1:1102:15639:3487 2:N:0:GTGCTCTG+TTCTTCCT
ATATTTTGCCGTTGATAAACCAGCTAATCCTGAAAAAAAAATCAAAGCTAAAAACTACAATGCTAAGACCACGATGTGACTGCTATCAAAGTTAGATATATATGTAAATTATTCATCTGTCAAATCCTAGAATTATATCATACCTGCTCCAGCAATCACGACCTGTAATGGTTTAGTGGGTTGTTCACTGTTTCTGAAAAATGAAGATAGTTGTCCAGCTTCCAAAAAGTTTATTGTGTTTTCTAGTGGAG
+
AAAAAFFFFFBAEFGGGGGGGGHHFHGHHGHGHHHH2EGFGHFHHFHEFGGHHHDFHGHHFHHHHHHHHHHHGGHFHHHHHFFFHFFHHFFG4FEFHHGHGHHHGHHHGFHHFGHHHHGHHHGHHGFHGHHHHHHHHFFHHHHHGHHHHHGHGHHHB2F?CDGGF?<1GGGHHFFGDGHEGF-><<GGFFHHHGHHGHHHHFHHBGGHFHHHHHHHHHGFBG:CCFCEE0FGGEBFFF=FEFFGGGFFGB.
@M03495:530:000000000-LYBTV:1:1102:11646:3494 2:N:0:GTGCTCTG+TTCTTCCT
ATATTTTGCCGTTGATAAACCAGCTAATCCTGAAAAAAAAATCAAAGCTAAAAACTACAATGCTAAGACCACGATGTGACTGCTATCAAAGTTAGATATATATGTAAATTATTCATCTGTCAAATCCTAGAATTATATCATACCTGCTCCAGCAATCACGACCTGTAATGGTTTAGTGGGTTGTTCACTGTTTCTGAAAAATGAAGATAGTTGTCCAGCTTCCAAAAAGTTTATTGTGTTTTCTAGTGGAG
+
AABBBFFFFFBBGGGGGCGGGGGHHHHGHGHGGHHHHGGG0FGGHFFEGFG5GFGHHFHHHHHHHHHHEHHHGGHFHHHHHHFHHGGHHHHHHHHHHHHHHGHHHHHHHHHHHHHHHHHHGHGHHHGHHHHHHHHHHHHHHHFGHHGGHHFHGHFHHHHGGGDFFFD1FGGHFHHGHHGHDFGGHHGFHHGGFHHHG0GHHHHHFGFBHHHHHGBGBCFHFHHB;GE.CBBFGGGGFGBB9FBFGFFGEGG
@M03495:530:000000000-LYBTV:1:1102:19612:3517 2:N:0:GTGCTCTG+TTCTTCCT
ATATTTTGCCGTTGATAAACCAGCTAATCCTGAAAAAAAAATCAAAGCTAAAAACTACAATGCTAAGACCACGATGTGACTGCTATCAAAGTTAGATATATATGTAAATTATTCATCTGTCAAATCCTAGAATTATATCATACCTGCTCCAGCAATCACGACCTGTAATGGTTTAGTGGGTTGTTCACTGTTTCTGAAAAATGAAGATAGTTGTCCAGCTTCCAAAAAGTTTATTGTGTTTTCTAGTGGAG
+
3AABCFFFFFCAGGGGGGGGGGGHGHHHHHHGHHHHHGGGGHHHHH5GHHFFHGGHHFFHHHHHGHGHHHHHGGHEADGGGHFHFGHHHHGHFHFHHHHHHHHHHHHHHHHHHHHFHHHHHHHHHGGHHHGHHHGHHHHHHHEHHHHFHHHGGHHHHHHGGGGGHGH1FDFFGHGHGHGHEGGGHHHHHHHGHHHHGHEFGHGHDGHHHHFHHHHHGHHHEHHHHFHEEFGGGGGGGG9CFGFGGGFF.CE
@M03495:530:000000000-LYBTV:1:1102:13302:3557 2:N:0:GTGCTCTG+TTCTTCCT
ATATTTTGCCGTTGATAAACCAGAACCATCCAAAGCTCACATGCTGACAGATCGGAAGAGCGTCGTGTAGGGAAAGAGTGTAGGAAGAAGTGAAGAGCGCGGTGGTTGCCGGAGCTTAAAAGAAAGAAAACGCGACAAATGAGGGAGCGGTACACGCCATTATTAGTGATGAACGCTATGGAAATAATGAGCTGTCATGAATCACGAAAGTAGATGTAGCACCACGATACTATAGCAGTCATGATATCTGT
+
AABBBFFFFFBAFGGGGGGGGGHHHHHHHHHHHHHHHHHHGHHHHHHHHHHGHHGGGGFHHGGGGEGGCHHEGFHHHHFG4D3FFHGFFF4B44@312/>///>///?0B////>0?3B2>2/0@220@22////---011110..<.--...00.-...0;00;000000000.:...000009;000900090009000////..:../;////://;//....-.9-///::///////////;////
@M03495:530:000000000-LYBTV:1:1102:11199:3611 2:N:0:GTGCTCTG+TTCTTCCT
ATATTTTGCCGTTGATAAACCAGGACTCAGGCTGGACCAAAGCTCACATGCTGACAGATCGGAAGAGCGTCGTGTAGGGAAAGAGTGTAGGAAGAAGTGAAGATCTCGGTGGTCGGCGGATCAATAAAAAAAAAAGAATGACACTAAGACAAGGCAGTCGCACAGTATCGAAAGTGAGATCGCAGGTAAACTCCGCGCCTTCACACAGTACATCACATCTGTTAAGCGAACACAGTTATCTCGAAAACACG
+
BBBBBFFFFFBBGGGGGGGFGGGGHHHHHHBHFHGHHHHHHHGHGGHHHHFFHHFHHFHHHDAGGFHCFAAE>EFFHGGFHHHHHFF4GGHGHHFFG4344BB3FFDB//??/3//>///<><<11111?A?<@-...<0000=:C:/00:/.....:/.-:-:/0000../..;009000.9..-.//9//9/..---../////..//////9//;/////9;//-:--9...///////./..-/...
@M03495:530:000000000-LYBTV:1:1102:16849:3636 2:N:0:GTGCTCTG+TTCTTCCT
ATATTTTGCCGTTGATAAACCAGCTCTAGCTGCCATAGCAATGTCACAACCACTTCTTGCCCTCCAAAGCTCACATGCTGACAGATCGGAAGAGCGTCGTGTAGGGAAAGAGTGTAGGAAGAAGTGTAGAAGACGGTGGGTGCCGGGGTATTAACACAGGAAATAGGAATGAAGGCAGGACTGTGCGTATTCTGACCTGAAAGGCTCTGTAACATAGATATAGACTTCATACGGACGAAAAAGAAACAGAG
+
3>AABFFFFFBA?AGGGGGGGGGHGHGDDFGGHHHHCHFFFHHHEHFGHGGGGHHHHHFGHHHFEFCGFGFGHHGHHBFHHHHECFGHGFFAHEGGGFGEEFFEFF3FFF3FFF4GFHBG?G3G43B4344332/???/////2//////<111111<0.0001111<<00000/<<.-<./.:00.;.:/00000:0//0009.9./0000;00000;;0;009090;009...9---9-...9;/9.//
@M03495:530:000000000-LYBTV:1:1102:10716:3658 2:N:0:GTGCTCTG+TTCTTCCT
ATATTTTGCCGTTGATAAACCAGTCTCCAAAGCTCACATGCTGACAGATCGGAAGAGCGTCGTGTAGGGAAAGAGTGTAGGAAGAAGTGTAGATCTCGGTGGTCGCCGGATCAATAAAAAAAAAAAAAGAGATAGGTAAAGGGATGCAAGGAGTGATACTAACAAGACTACACAAAAAACCAAAACTCAATCCACAAACAAGTAAAAAAATCAAGAAACCACCACAACAATCAAACATTCAGCGTATCGAC
+
BCCCCFFFFFCBGGGGGGGGGGHHHHHHHHHHHHGHHHHHHHHHHHGHHHHGEGGGHHGEEGFFHHHHGGHHHGHHHHHHHGHHHHHHF4D344BBB1?>?E13>///////B3?3B3?F@/<AC/<-..//000<00000<.././;00.;./.0000000:00///;0/:/0..:9-.......00000;:000...../00000:--.0:000///.......:.;.000000.00000:.;..:..-
@M03495:530:000000000-LYBTV:1:1102:23186:3719 2:N:0:GTGCTCTG+TTCTTCCT
ATATTTTGCCGTTGATAAACCACCCTCCCTGTGGTCGTTATCTTGCTCCTTCTGTCGTCAACGAATTTACTAATTCCAAAGCTCACATGCTGACAGATCGGAAGAGCGTCGTGTAGGGAAAGAGTGTAGGAAGAAGTGTAGATGTCGGTGGTCGCAGTGTCATTAATAAAAAAATAAAGATAGATATGTTCTAGTCTTTAATAGTTCTTTCAATAGTTATAATGAATTAGGATCATTGATTGTATCTCAAT
+
BBABBFFFFFBAEGGGGGFFGGGGGHGGGHHHHHGHEFGDGHHHHEHHGHHHHHHFGGGHGHGGGHHHHHFFFHHHHHHHHGHHFDGHHBFHHHFGGGHGFGEGAFEEEFGGGHFGHGEGGHEFGHHHHHEBG0B?FFG2222222?@/?/?1<///<11111=111=1>11--.00=0<0000000000<000<0;00;0000000000;00;00;00000000;90000;0/.00;000000000;00/
@M03495:530:000000000-LYBTV:1:1102:10221:3778 2:N:0:GTGCTCTG+TTCTTCCT
ATATTTTGCCGTTGATAAACCACCCTCCCTGTGGTCGTTATTGTCGTCAACGAATTTACTAATTCCAAAGCTCACATGCTGACAGATCGGAAGAGCGTCGTGTAGGGAAAGAGTGTAGGAAGAAGTGGAGATCTCGGTGGGGGGCGGATCATTAAAAAAAAAAAAAGTAGTATAGAAGAGGGACGCTGGTGTATGATGAAATACCTATCAGTTGATTGCCATGACTGATGAGATGAGATGAGATGCTACAG
+
BCCCCFFFFFDCGGGGGGGGGGGGGHHGGHHHHHHHGGGHHHHHHGGGHGHGGGHHHHHHHHHHHHGGHHHHHHHHHHHHHHGHHFHHHGFGGHHHGGGGGGHHHHGHHHHGHHHHHGHHGHFHHFG2B?2?BBDGG/CF//>-<<---<<00:0:B0----<-@-.:00<00<<0000.....--..-/<.0000:000000:0000:00000000000:0<000000000<000<000000000<0000
@M03495:530:000000000-LYBTV:1:1102:17651:3789 2:N:0:GTGCTCTG+TTCTTCCT
ATATTTTGCCGTTGATAAACCACCCTCCCTGTGGTCGTTATCTTGCTCCTTCTGTCGTCAACGAATTTACTAATTCCAAAGCTCACATGCTGACAGATCGGAAGAGCGTCGTGTAGGGAAAGAGTGTAGGAAGAAGTGGAGAGCTCGGTGGGGGGCGGGGGATTAAAAAAAAAAAAAGAAGAGTCAGCTGTTGTAGCACAGCTACCTCACACAGACAGAATAAGAAAGTCGAATGATATGAATTACAGCGT
+
CBCCCFFFFFBAEGGGGGGGGGGGGHHGGHHHHHHHGGGHHHFHHHHHHHHHHHHHGGGHGHGGGHHHHHHHHHHHHHHHHHHHEHHHHHGHFHHHGHHHCFAGGHHGGGGGGFHGHFGFHHFGGHFHHEHHHHHEBG22?2/?2@/CCED//---9-:---./:0;:B---9-:-@A../0.:000000:00::0000//.00:;000.;:..0.///:000:00/0:0...00:::00;0;0000:0-;
@M03495:530:000000000-LYBTV:1:1102:20525:3800 2:N:0:GTGCTCTG+TTCTTCCT
ATATTTTGCCGTTGATAAACCAGCTAATTCCAAAGCTCACATGCTGACAGATCGGAAGAGCGTCGTGTAGGGAAAGAGTGTAGGAAGAAGTGTAGAACTCGGTGTTGGCCGTAGCATTAAAAAAAAAAAATAATATGAATCTGGTAATGTATACAAAAGTGCAAATTACCACGTACACACGATATCGTGCTCCACGTTACTGCACGCGCTAACACAGCCAGCCTAGAATCTCTAGACACCTCACAGACCCG
+
CCCCCFFFFFCAFGGGGGGGFEHHGHHHHHHHHFHGHFHHHHGGHHFHHHFEHHCEGGHHHGFGGFGCGFHGCGHHFHHHBGHGHHGEBFBF4B@44333?>??1?//33/>///444344B3<//////0??1111<>111=1>>11=FB11<10<./<D0000000<==0../..0:.-:.;-0;/;..0;//.9;/:0009/;--9--.;;/.;.:..../////////;///://./././//.;.-
@M03495:530:000000000-LYBTV:1:1102:9303:3801 2:N:0:GTGCTCTG+TTCTTCCT
ATATTTTGCCGTTGATAAACCACCCTCCCTGTGGTCGTTATTGCTCCTTCTTACTAATTCCAAAGCTCACATGCTGACAGATCGGAAGAGCGTCGTGTAGGGAAAGAGTGTAGGAAGAAGTGTAGAGCTCGGTGGTCGCCGCGTCATTAAAAAAAAAAAAAAGATAGTCAGAGGCGGACTACGCATGCGACGTAGCATTACACGCCAGACTTGATATCCCGCCCACTAACACAGTACATCCAGAACATCCG
+
BBBBBFFFFFBAFGGGGGGGGGGGGHEEGHHHHHFGGGGGHHFDGFGHHHHHHGHGHHHGFHHHHHFFGHHHHHHHAFGHGHHHG11FBFGGGGGGGFGHHGFHFGHHFFFHHGFFH0F?4F4B343433/>FGC/2<///////.0111<<1----;;---.9000;;9;00.;-----:/.-.../..99-...///9/:/.-..-..///;//////.;--.9.////;../9/////////.//9/.
@M03495:530:000000000-LYBTV:1:1102:21675:3821 2:N:0:GTGCTCTG+TTCTTCCT
ATATTTTGCCGTTGATAAACCAGAGGACTCAGGCTGGACCAAAGCTCACATGCTGACAGATCGGAAGAGCGTCGTGTAGGGAAAGAGTGTAGGAAGAAGTGGAAAGCTCGGCGGGGGGGGGAGGAGTAAAAAAAAAAATATAAGAATGGTAGCTCGTACGGGAACAGCTCAGATGACAACAGACACTTGTACTCACGAGATAGCTACACGGTATATCAATCAGCTGCACTGCTACACTTAACTGCATTATC
+
AAAA?BB@BD?111AEDG1FG0F00000FH1A000F0G0G///F0AECDCFHHDG1FEF01GHA/FF0F0E/?E@E/FGGFGHF00>FGEGHFF10>0011B11B0011?//>/</-----9--;9-/;B//--;---9//////////9////:-;--9------/-//;///9//:/--9/--9//////:///---;-//;////-9-9--//////:///9///////////-///9//:///////
@M03495:530:000000000-LYBTV:1:1102:22128:3869 2:N:0:GTGCTCTG+TTCTTCCT
ATATTTTGCCGTTGATAAACCAAAGCTCACATGCTGACAGATCGGAAGAGCGTCGTGTAGGGAAAGAGTGTAGGAAGAAGTGTAGTTCTCGGGGGTCCGCGGTTCTTTAATAAAAAAAAGAGTGGTATCCAGTACCACCGCGGGGTTGTATGTAGTACTCCATTCGGCTCTCCATCACTGTCGCAAAATAGATTACTTACGCATTCTATACCGGCTCTAAGTACACTCACCACTTTTATCGTTGTCACTAT
+
3AA>AFFFBFB>EFGGGDFDGEHGHCCGGHCFGHFG5F3FGGBCE22EGFFEGEGAEHFHFAEGCFB2F5BDGG3@BC3C@B4434BB4411//>>////////?11?2222?F11///..<>1.===1111111000..-----9--.09000000;00/;090;.9../9;/////;/;B..-9-.////////9///9....///////.--9./////////;///./;///////.....9////9
@M03495:530:000000000-LYBTV:1:1102:8706:3952 2:N:0:GTGCTCTG+TTCTTCCT
ATATTTTGCCGTTGATAAACCAGTCAGGAGTCCAAAGCTCACATGCTGACAGATCGGAAGAGCGTCGTGTAGGGAAAGAGTGTAGGAAGAAGTGTAGATATCGGGGGGTGTCGTGACATTAAAAAAAAAAAAGTAAGACGGATGGGAATAGCGATCTAGCGAAAAACCAGTAACTAATGATAGGAATAACACGTAGTGCACATCATAGGAATGAACAAGGATTAACACAACGACATACTATTACGATAGCT
+
BBBBBFFFFFB2EEGGGGGGGGFGHHHHGDGGHHGHHHHHGHHHFFHHDHHHHGHHDGEGGHHGGGGEF12FHGFHHHFFGG4BDG3FGHH34B@G34444@?>/>E--:-/.../9;000;090--9---;.;/////..9.-..././//--...///9----;.9..//99://///////////////.9...///////9////////;9//..../9/////.;.-9--.;///:///.....//
@M03495:530:000000000-LYBTV:1:1102:12927:3964 2:N:0:GTGCTCTG+TTCTTCCT
ATATTTTGCCGTTGATAAACCAGGACTCAGGCTGGACCAAAGCTCACATGCTGACAGATCGGAAGAGCGTCGTGTAGGGAAAGAGTGTAGGAAGAAGTGTAGATAACGGGGGTGGCCGTATCATTAAAAAAAAAAAAAGTGAGAGAAACACAGGAGACACGAAGAATGATAAGTTGCATAGAAAAAGAGAGTAAAAAGAACGCGGACGTAAACGCACAACTGCTAACCAGCACAGCACAACAGCGCAAGAT
+
ACCCCFFFFFCCGGGGGGGGGGHGHHHHHHHHHHGHHHHHGHHHHHFHHHHHGHHHHHGGHGGGGHHHGEFGEFHHHHGGGHHEHGGFHFHHHHGHHGH4434444B/E//////0@<>/0011=F11FGC@C----:.:00000.=0//........:/.-9..90000;;000900000000/9.:B/.:00000...:..-9---....0.---:/.0/0000:.0.:/.:/././/../9--9--/0
@M03495:530:000000000-LYBTV:1:1102:19015:3967 2:N:0:GTGCTCTG+TTCTTCCT
ATATTTTGCCGTTGATAAACCAGTCTCCAAAGCTCACATGCTGACAGATCGGAAGAGCGTCGTGTAGGGAAAGAGTGTAGGAAGAAGTGTAGATATCAGTGGTCGCCGTGTAATTAAAAAAAAAAAATAAGATGATTGAAACGTTCGTCGAGAATGATCTAAGAAATAATTCACATTACATAAATGTACTAGATACGCGATACATCAATTAAAAAAAACTAAGAACAAAACACCGTCTGCACTTAGAGGAG
+
CCCCCFFFFFCAGGGGGGGGGGHHHHHHHHHHHHHHHHHHHHHHHHHHHHHGGFGFHHGDGGEFFGFGFFGHGHHHHHHGHEHFGCCB3@4@444444B4@F43>>1///02D4?44B43<</B/</01=11?111<<1111.000...--<C.000=00;0000:00000;C0;0;000:009000;;00;000;;.:--.;00;000000B:0---.000000///.9....-:...000;00:00/..
@M03495:530:000000000-LYBTV:1:1102:11154:3999 2:N:0:GTGCTCTG+TTCTTCCT
ATATTTTGCCGTTGATAAACCAGCTAATCCTGAAAAAAAAATCAAAGCTAAAAACTACAATGCTAAGACCACGATGTGACTGCTATCAAAGTTAGATATATATGTAAATTATTCATCTGTCAAATCCTAGAATTATATCATACCTGCTCCAGCAATCACGACCTGTAATGGTTTAGTGGGTTGTTCACTGTTTCTGAAAAATGAAGATAGTTGTCCAGCTTCCAAAAAGTTTATTGTGTTTTCTAGTGGAG
+
AABBBFFFFFCAEFGGGGGGGGHHHHHHHHHHHFHHHGGGGHHHHGDGHGGHHHGHHHHHHFGHHHHHHHHHFGHFGFHHGFGHHGFHHHHHHHGHHHHHHHHHHHHHHHHHHHHHHHHHGHFGHHGHHHEHHHHHHGFHHHFHHH0GFHFHGFHHHHHGDGGGHGHFHDFDGHHHDHHFEFFEHHHGHFHHDDHFH0GHHHH0GGGHHGHGHGFHHFHHGHEHF0CE?;CFGGGGGGFGFGGGFFGGGGG
@M03495:530:000000000-LYBTV:1:1102:15380:4030 2:N:0:GTGCTCTG+TTCTTCCT
ATATTTTGCCGTTGATAAACCAAAGCTCACATGCTGACAGATCGGAAGAGCGTCGTGTAGGGAAAGAGTGTAGGAAGAAGTGTAGATCTCGGTGGTCGGCGGATCATTAAAAAAAAAAAAAAAAGAAAGCATTGCACGAGACTCATGCGCACTATAACCGCACGAGTTACATGTAATACACAGGATTATCGTAGGTCATTTCCAACTATAACTGACAGTCTGCAATCTACAGCTGAACTAAATTGATGTCG
+
CCBCCFFFFFBAFGGGGGGGGGHHGHHHHHHHHHHHDGHHHHHHGGGGAGHGGGGGGHHHHGHGHGEEDGFGGFHEFFFHEF4FE44B4BGF1?E1@//>>////0333?B3GCFG?/->----...//:/000000..-.:0:0;00..;--00000/--:--:::./;/;////;/;//;...///9/./:../://///////9/9////;/////////////9//////////////////9///.
@M03495:530:000000000-LYBTV:1:1102:16961:4030 2:N:0:GTGCTCTG+TTCTTCCT
ATATTTTGCCGTTGATAAACCAGCTAATCCTGAAAAAAAAATCAAAGCTAAAAACTACAATGCTAAGACCACGATGTGACTGCTATCAAAGTTAGATATATATGTAAATTATTCATCTGTCAAATCCTAGAATTATATCATACCTGCTCCAGCAATCACGACCTGTAATGGTTTAGTGGGTTGTTCACTGTTTCTGAAAAATGAAGATAGTTGTCCAGCTTCCAAAAAGTTTATTGTGTTTTCTAGTGGAG
+
3AABBFFFFFBAEGGGGGGGGGHHHHHHHHHHGHHHHGGGGHGHHHGFHHHDGHGHHHHHHHHHHEHHHFHHGGHGGHHGHFFHHHHHHGHGHGGHHHHHHHHHHHHGHFHHHHHHHHHGFFHFHHHHHHGHHHHHHHHHHHHGFHHHHGHHGHHHHHHGDDCGFGGFHHGHHHGHGHHEGGGGHHHGHDGHHHFHGHHHHHHFGHHEGGGHHCGHHHEFFHH:0CEEFFGEFFFGGGFBFGGGGG9FFBE
@M03495:530:000000000-LYBTV:1:1102:14063:4056 2:N:0:GTGCTCTG+TTCTTCCT
ATATTTTGCCGTTGATAAACCACCCTCCCTGTGGTCGTTATCTTCCTTCTGTCGTCAACGAATTTACTAATTCCAAAGCTCACATGCTGACAGATCGGAAGAGCGTCGTGTAGGGAAAGAGTGTAGGAAGAAGTGTAGAGCTCGGTGGTGGGCGGATCATTAAAAAAAAAAAAAAAAATAAAAGAGATGGCGGTAGTGAAATAAAAATCAATAATATAGAATAAAACAAATACAATACACTATAGGAGAAA
+
CCCCDFFFFFDBGGGGGGGGGGGGGHHGGHHHHHHHGGGHHHHHHHHHHHHHHGGGHGHGGGHHHHHHGHHHHHHHHHHHHHHHHGHHHFHHHHHHGGGGGHHHGGGGGGHHHHGHHHHHHHHGHHHGHGFHHHH?3?322D2CB<EG////?A?-<-.11=1<1<<-<---------.0:111.//100/---..0/111111110.000110111111:1<1<10...11000110001::1100/.<0
@M03495:530:000000000-LYBTV:1:1102:18942:4064 2:N:0:GTGCTCTG+TTCTTCCT
ATATTTTGCCGTTGATAAACCAGCTAATCCTGAAAAAAAAATCAAAGCTAAAAACTACAATGCTAAGACCACGATGTGACTGCTATCAAAGTTAGATATATATGTAAATTATTCATCTGTCAAATCCTAGAATTATATCATACCTGCTCCAGCAATCACGACCTGTAATGGTTTAGTGGGTTGTTCACTGTTTCTGAAAAATGAAGATAGTTGTCCAGCTTCCAAAAAGTTTATTGTGTTTTCTAGTGGAG
+
AABBBFFFFFBAGGFGGGGGGGHHHHHHHHHHCGGFFFCGGHHHHHFFHFEGHHGFHHHHHHHHHHHHFHFHGGHGFFHHHEFHHHHHEFGGFHHHHHGHHHHGHHHHHHHHHHHHFHFHHFFHHHHHHHHHHHHHHHHHHHGFHHGHHFHEFHHFCGHGGGGGHHHHHHE1FGHFGHGEGGCDHFFHHGHHHHHHHF0GAFHHBGFHHEGHG:FFGFHHHFGGGHEEGFFFGGGGFGFGFFGGE0CFEFE
@M03495:530:000000000-LYBTV:1:1102:17420:4069 2:N:0:GTGCTCTG+TTCTTCCT
ATATTTTGCCGTTGATAAACCAGCTAATCCTGAAAAAAAAAATCAAAGCTAAAAACTACAATGCTAAGACCACGATGTGACTGCTATCAAAGTTAGATATATATGTAAATTATTCATCTGTCAAATCCTAGAATTATATCATACCTGCTCCAGCAATCACGACCTGTAATGGTTTAGTGGGTTGTTCACTGTTTCTGAAAAATGAAGATAGTTGTCCAGCTTCCAAAAAGTTTATTGTGTTTTCTAGTGGA
+
CBCCCFFFFFCCGGGGGGGGGGHHHGHHHHHHHHHHGGGGGGHHHGHFFHHHHHHGHHGHHHHHHHHGHHHHHGGHGHFHFHGFHHHHGHHHHFHHHHHHHHHHHFHHHGHHHHFHHGHHHHHHHHHGHHHHHHHHHHHHHHHGFHHHHFHHGHHGGFHHGFGCGHGHFHHHFGHHHFHFHFG@GHHHHHHHHHHHGHGHH.CGC0CCHFFFGHHHHEHFHFFGFFFAEF0FFBFGGFB:FFGFGBFCFF0
@M03495:530:000000000-LYBTV:1:1102:19208:4089 2:N:0:GTGCTCTG+TTCTTCCT
ATATTTTGCCGTTGATAAACCAGTCACAACCACTTCTTGCCCTCCAAAGCTCACATGCTGACAGATCGGAAGAGCGTCGTGTAGGGAAAGAGTGTAGGAAGAAGTGTAGATCTCGGTGGGCGCCGTATCATTAAAAAAAAAAAGAGGTAACAAATGTCAGAACAACGACGGAAATGTCGATCACTTTCCCAACCCTTACACGGACGACGACAACACGCTATTCTACTCATAACATGCATCCGCGAGCTGCT
+
BBCCCFFFFFCAEFGGGGGGGGHHHFHGHGGGGHHHHHHHHHGHGHGFFHFHHHGHFHHGHHHGBGHHCGGGHGHGGGGEGHFHFAFGHHFHGHGHHHGDGGHF4F44344?4B0F/EF//>/><//00222>@@2@/</A@-.</./<0000.0=000;00/:/.-.---..-00;0.9:F./00000:;:....;////9---;---9--:....-.9.//;///9///9///////;/..9---.///
@M03495:530:000000000-LYBTV:1:1102:14659:4090 2:N:0:GTGCTCTG+TTCTTCCT
ATATTTTGCCGTTGATAAACCAGCTAATCCTGAAAAAAAAATCAAAGCTAAAAACTACAATGCTAAGACCACGATGTGACTGCTATCAAAGTTAGATATATATGTAAATTATTCATCTGTCAAATCCTAGAATTATATCATACCTGCTCCAGCAATCACGACCTGTAATGGTTTAGTGGGTTGTTCACTGTTTCTGAAAAATGAAGATAGTTGTCCAGCTTCCAAAAAGTTTATTGTGTTTTCTAGTGGAG
+
AB?ABFFDFFBBGGGGGGGGG4GFHHHHHHHHBEGGFEEEGHHFGHGGHGHHFHGHHGHHHHHHGFFHGFGHGCHGF4@D@GHHHFHGFFHHHHHGFDFGDEFFBGHGHFHHHHHHHHHEDGDFGDHHHFHGHHFHEHHHHFBGHHFHBHHHBHHHGGH?DGGGFHHH1?GHGFHDDGFEAEDFEFFGHHFHGHHHGFFGGGHFGCCCCGGHHFF0CFFH0GGH0GC.;:C09CFGFGFFFGGGFEFGGFE
@M03495:530:000000000-LYBTV:1:1102:18920:4094 2:N:0:GTGCTCTG+TTCTTCCT
ATATTTTGCCGTTGATAAACCAGCTAATCCTGAAAAAAAAATCAAAGCTAAAAACTACAATGCTAAGACCACGATGTGACTGCTATCAAAGTTAGATATATATGTAAATTATTCATCTGTCAAATCCTAGAATTATATCATACCTGCTCCAGCAATCACGACCTGTAATGGTTTAGTGGGTTGTTCACTGTTTCTGAAAAATGAAGATAGTTGTCCAGCTTCCAAAAAGTTTATTGTGTTTTCTAGTGGAG
+
>AAABFFFFFBAEGGGGGGGGGHHHCHHHHHHHHFHGGGGFHHHHEFEHHFFFHGHHHHHHGHGHHHHHHFHDGHGHGHHHFBGFFFHHHHHHHHGHHHHHHHHGGHHHHHHHHEHHHHHHHHHHHHHHHHGHGHHEFHHHHGHHHFGGHFHHFFHHCHGDDGGHGHBGFGFGHHGFGHE<FDGHGFGHHHHFHHHHHBGACDG0CFFHFHHGGG0CGFHEHHFGC...0;BFGFGGF=;FGFGGG9F?BE
@M03495:530:000000000-LYBTV:1:1102:17955:4105 2:N:0:GTGCTCTG+TTCTTCCT
ATATTTTGCCGTTGATAAACCAGCTAATCCTGAAAAAAAAATCAAAGCTAAAAACTACAATGCTAAGACCACGATGTGACTGCTATCAAAGTTAGATATATATGTAAATTATTCATCTGTCAAATCCTAGAATTATATCATACCTGCTCCAGCAATCACGACCTGTAATGGTTTAGTGGGTTGTTCACTGTTTCTGAAAAATGAAGATAGTTGTCCAGCTTCCAAAAAGTTTATTGTGTTTTCTAGTGGAG
+
3ABB?FBBFFDAFGGGFGGGGCHHGHHGHHHDFHHHHGGGGGCGGHEBGH5E3GEFFBHHHGFFEGHGHHHHGGHGEFDFF33@FDCFGHFHBGHHHHHHFGHGFGHHGHHHHHHGGHFHHHFFGGHHHHGHFGFHFHHHHGFHFHFHG2BGBGFFGEHGCDFDGF<?GGH1FFFFHB0CCF->FFFFFHHFFBHGFG0DFHHEHHBCBCGGGGHFHF/:CCGGFBH.;;CBFGFFBCCF9C9C0F9FFFG
@M03495:530:000000000-LYBTV:1:1102:7387:4185 2:N:0:GTGCTCTG+TTCTTCCT
ATATTTTGCCGTTGATAAACCAGAGGACTCAGGCTGGACCAAAGCTCACATGCTGACAGATCGGAAGAGCGTCGTGTAGGGAAAGAGTGTAGGAAGAAGTGTAGATCTCGGGGGTCGCAGGATCATTAAAAAAAAAAAAATTGATGATGACAATAGTACACAGACAAATAACAAGCAGAGTAAAAACAGAAAACAGATAACACGACAAAGACCAGAACAAGTGTGTATAAGCAACAAATAACAATAAACAG
+
CCCCCFFFFFCAFGGGGGBGGGHHHGHDHHHHHHGHGHHHHHHHHHHHHHHHHHHHHHHHHHHGGGGFHHGEGGFGGHFGFFBGGGHFHGHHHGHHHFHEF4?344444BE//B//>///>?1?0F=11?11>-<@D@--.0000000;;0:000B000000.0.///0;;000/.9//.00:000.;/:00/;A//:00:00.----//////..//9//0000.00000:0/....0000000:0009/
@M03495:530:000000000-LYBTV:1:1102:8921:4211 2:N:0:GTGCTCTG+TTCTTCCT
ATATTTTGCCGTTGATAAACCAGAACCATCCAAAGCTCACATGCTGACAGATCGGAAGAGCGTCGTGTAGGGAAAGAGTGTAGGAAGAAGTGTAGATCTCGGTGGGCGCCGGATCATTAAAAAAAAAAAACACGGAACAATAGAAGGAAGCGGTTGATGAATACTAACAGACAATCATCTACACCAATGAACATGAAGCGAACTACAAGTACAGACATATAAAAAGACGACGAGTGGAGAACAGCAGAGAA
+
CDCCCFFFFFCBGGGGGGGGGGHHHHHFHHHHHHHGHHHHHHHHHHHHHHHHHHGEGGHGHGGGGEEFFHHGFHHHGHFHGHHHFHHHHG4E4@3@44BGAE1?E//>///>///03BF3F22//@<>--....--.-/:0<0000../..--.--/0:0:0000<<0C0/.:<000000000//.9000<<000000<-9-9.0000000<:00./0<<B0:00../.---<-.<.0.0.0//./././0
@M03495:530:000000000-LYBTV:1:1102:13968:4213 2:N:0:GTGCTCTG+TTCTTCCT
ATATTTTGCCGTTGATAAACCAGGGACTCAGGCTGGTCCAAAGCTCACATGCTGACAGATCGGAAGAGCGTCGTGTAGGGAAAGAGTGTAGGAAGAAGTGTAGATCTCGGTGGCCGCCGTATCATTAAAAAAAAAAAGAAGATACACATGACAAGACAGAAGAACAACTAGAACAAAAGCATAAACATACATCATCACATCACAAGTCAAAAACACACAACGAACAATACAAACACAAGACACTAATATAC
+
BCCCBFFFFFCCGGGGGGGGGGHGGGGHHHHGHHHGAGHHHHHGHHHHHGFHHHGHHFHGHHGCGGFGHGGEE>EGFGGGGHEHHHHHHHHGHHFFFFGF4@3B4??GAF/E/00//////BB33?3222@@@//<-.../0000000000000./:://000////:00000://../.0000;:0000000000000000;B0.009090.....:...-:.--/9;0000.:....////0;9F0:00
@M03495:530:000000000-LYBTV:1:1102:16892:4235 2:N:0:GTGCTCTG+TTCTTCCT
ATATTTTGCCGTTGATAAACCAGGGACTCAGGCTGGACCAAAGCTCACATGCTGACAGATCGGAAGAGCGTCGTGTAGGGAAAGAGTGTAGGAAGAAGTGGAGAGCTCGGTGGGCGGCGGGTCATTAAAAAAAAAAAAATTGAAAAGCGAGAAGAACACGGTTGATAGAGTATGATTAGACTATTGGTATATATACGTAGATGAACTAAGAACATCTAGCGAAAATAAACGATAGCAGAGAACAGATCAAA
+
BCCCCFFFFFCBGGGGGGGGGGHGGGGHHHHFHHHGGHHHHHFHHHHHHHHHHHHHHHHHHHGGGGGHGGFGGEFHFGHGHHHHFHHHHHHGFEHGHFFG33?3//B??E?F?//<///---<.0=0:C0CC-?@B---.000000/...--./0////:-..-/00000:00000090;00000000000:0000.00:.000;0000::0//00009;-----00;90.....000/./00///00009
@M03495:530:000000000-LYBTV:1:1102:11803:4235 2:N:0:GTGCTCTG+TTCTTCCT
ATATTTTGCCGTTGATAAACCAGGACTCAGGCTGGACCAAAGCTCACATGCTGACAGATCGGAAGAGCGTCGTGTAGGGAAAGAGTGTAGGAAGAAGTGTAGAGATCGGGGGTGGGCGCATTATTAAAAAAAAAAGAAGCGAAGAAAAAGAGAGCGGAAAGCATAGAGGTAGAGACGCAGTAAGCGTAACGTGAACTATAAGAAGAACGAGTACACAAGCGGAACAGAAAGATATACTGCCAGTGCTACAG
+
ABCCCFFFFFCBGGGGGGGGGGHGHHHHHHHHHHGHHHHHHHHHHHHHHHHHHHHHHHHHHGGGGHGHGEDFEEHHHHGHGHHGHHHGHHHGHFHHHFGFBD434B3?E///////=///?/?FDBB111@CG-@..:/0-.--.///.9./;A.-----./:0:000/000000/.---99000-...../.:.00090;00;/0:/.;.;.0000....----///009:09000000/009000:00;
@M03495:530:000000000-LYBTV:1:1102:16966:4257 2:N:0:GTGCTCTG+TTCTTCCT
ATATTTTGCCGTTGATAACCAGAGGACTCAGGCTGGACCAAAGCTCACATGCTGACAGATCGGAAGAGCGTCGTGTAGGGAAAGAGTGTAGGAAGAAGTGTAGATCTTGGTGGTCGCCGGATAATTTGAAAAAAAAACAAAGAAAAAGAGAGAGCCTAGAGTTTGTCACTAGGGAACGAACACATGGTATGAATCATACAAAGACCAACCTAGTAGACGAAACACACACAACAAGCTAACATAAGCCTACC
+
AAA@?FFFFBDBGGGGGGGGGGHHFHHHHHGHFHHGFHFHDHHGE3GGHHHGHHGFHHHFHHGAFEGFHGAEE0EFHGHGFFHFBFBG4@@3BFH13B434B3444444B3?E?3<//<////233222>@FC/>C-A..0000000..</....<//<000000/00;0:0/./.....:-9.09/900/00000;;0000//9//:.:///;;/;9A--.-/............/;//9//9////9;.
@M03495:530:000000000-LYBTV:1:1102:10559:4335 2:N:0:GTGCTCTG+TTCTTCCT
ATATTTTGCCGATGATAAACCAGCTAATCCTGAATAAAAAATCAAAGCTAAAAACTACAATGCTAAGACCACGATGTGACTGCTATCAAAGTTAGATATATATGTAAATTATTCATCTGTCAAATCCTAGAATTATATCATACCTGCTCCAGCAATCACGACCTGTAATGGTTTAGTGGGTTGTTCACTGTTTCTGAAAAATGAAGATAGTTGTCCAGCTCCCAAAAAGTTTATTGTGTTTTCTAGTGGAG
+
>1>11BDD11111A13B3A110A01B13B331D122111AAF1FB110BAFDF1/1A1F11AGHB2BF10FEEG//0FE22@01120FG1BFFGBGH222@2FG@FDG221@2B2@@GF2@22B2111BDGHFG1F2F22GH101BBFB1<1B00F11BB//B<C@GGE2@1F<BF1?F///<?FGBGHH1=<><1F11F0>11<00DGFHDGGF0=<C0//=//...::CFHHHBCC/://;90;C090.
@M03495:530:000000000-LYBTV:1:1102:20159:4371 2:N:0:GTGCTCTG+TTCTTCCT
ATATTTTGCCGTTGATAAACCACTCCTTCTTGCCCTCCAAAGCTCACATGCTGACAGATCGGAAGAGCGTCGTGTAGGGAAAGAGTGTAGGAAGAAGTGGAGATCTCGGGGGGCGCGGGATCATTAAAAAAAAAAAAAAAGACAACAAAGGTAGGCAACGCAACCAGAAACTCAAGATAACAATCAACGGTAACAATACTACACAGTGACACCATACAGCAAAAACCAACCCACTCATCATACATCTAACA
+
ACCCCFFFFFCAGGGGGGGGGGGHHHHHHHHHHHHHHGHHHHHHHGHHHHHHGHHHHGHHHGGGGHHHGDGGGFFGHHGGHGHCGFGFHHHHHHHHHFG331@334D0//EB--;-----.9;0;0000;=;=-@---::..///....//000900..9---9..../0/0:0000000:000;00/.-:..0000009000/0.000;00..00;0009/0;...9.....:./:00000000;00900
@M03495:530:000000000-LYBTV:1:1102:23382:4377 2:N:0:GTGCTCTG+TTCTTCCT
ATATTTTGCCGTTGATAAACCAGCTAATCCTGAAAAAAAAATCAAAGCTAAAAACTACAATGCTAAGACCACGATGTGACTGCTATCAAAGTTAGATATATATGTAAATTATTCATCTGTCAAATCCTAGAATTATATCATACCTGCTCCAGCAATCACGACCTGTAATGGTTTAGTGGGTTGTTCACTGTTTCTGAAAAATGAAGATAGTTGTCCAGCTTCCAAAAAGTTTATTGTGTTTTCTAGTGGAG
+
AAABBFFFFFBA?EGGGGGGGGGHHHGHHHHGHCHFHGGGGHHHHEFHHHHEHEEFHCGBGGF5GGFDD22EEGGGEFDBGG3@GGBGFGHH444FGGBBFFHHEHHFF4FFGGDGBFDGGHHHHHFDGFHHHHHHGHDBDFHFGGFHFHHGHHHHHBFDFG@EC1@1@FGGHF1?1>GH<FDDGB1=GHGGDDDGGHBFFFGF0:0:0C;CC0;00:CHHFHFHEH.EFF000BC00=CF/FB;B0CFEF
@M03495:530:000000000-LYBTV:1:1102:19176:4417 2:N:0:GTGCTCTG+TTCTTCCT
ATATTTTGCCGTTGATAAACCACCCTCCCTGTGGTCGTTATCTTGCTCCTTCTGTCGTCAACGAATTTACTAATTCCAAAGCTCACATGCTGACAGATCGGAAGAGCGTCGTGTAGGGAAAGAGTGTAGGAAGAAGTGTAGATAAGGGGGGTGGGCCGGGTATTAGAGTAGAAAAAAAGAAAGAAAGTGTGTGTGTGTAAGATAGGACGCAGAAAGTGTTGCAGCTGTATTTTTAGTAATATGATGACAGG
+
AABBAFFFFFDBGGFGGDFDCGFGEFEEFHHHCHGGGEEHHHFFGHHHGFFGBEFFCFF1EH?F1GEB5B55FGHFFFBH3FFHCFBF3@3@4?3BFGEG?1FD1?G/EE//>?GFD?EGEH30?D?2GH1F000BF?2212>211<<//--9-;..;--.9//;///9///;/.99-...///.//9///;.9.;../:9////99/-9---///:///.//9//9//;////.//////////9////;
@M03495:530:000000000-LYBTV:1:1102:13286:4451 2:N:0:GTGCTCTG+TTCTTCCT
ATATTTTGCCGTTGATAAACCAGCTAATCCTGAAAAAAAAATCAAAGCTAAAAACTACAATGCTAAGACCACGATGTGACTGCTATCAAAGTTAGATATATATGTAAATTATTCATCTGTCAAATCCTAGAATTATATCATACCTGCTCCAGCAATCACGACCTGTAATGGTTTAGTGGGTTGTTCACTGTTTCTGAAAAATGAAGATAGTTGTCCAGCTTCCAAAAAGTTTATTGTGTTTTCTAGTGGAG
+
ABBBAFFDDFBAGGGGGGGGGGHHHHHHHHHHHHHHHGGGGHHCHHFFHGHHHHGGHHHHHHHHHHHHHHHHGGHGHGHGGHBGHFFHHHHHHHHHHHHHHHHHGHHHHGHHHHHHHHHHHHHHHHHHHHGHHHHHHHHHHHEGFHFHHHHHGHHHHHHGDCGGFFGFHGGGHHHD1<FGACGEHHHHGGHHHHBHHHGG.GHHHHHHGHHHHGFBHHHHGHGHHH.AEBFGGGGFFFCFGGFGGGFF?FE
@M03495:530:000000000-LYBTV:1:1102:19360:4459 2:N:0:GTGCTCTG+TTCTTCCT
ATATTTTGCCGTTGATAAACCAAAGCTCACATGCTGACAGATCGGAAGAGCGTCGTGTAGGGAAAGAGTGTAGGAAGAAGTGTAGATCTCGGGGGGCGGCGGATCATTAAAAAAAAAAAAAGGAGTAAACATATGTTATATGGTACTAATTTATATTGGCAATAGTAGTTTATATAAGCACTGAACACTAATCATCGTTATAAGATCAATATAACCAGACCACAAAGGATAAGATGTTATAGCACAACTAC
+
BBCCCFFFFFCBGGGGGGGGGGHHGHHHHHHHHHHHHHHHHHGHFGGGGHHGGGGFGHHHHGHHHHFHFGFGHGHHHGHHFG443444@4B?/>E----;9----;00090B9>AA@>=@>.././/9000000090;000000009;090;0000000/00000;0000;BBB00000090/0:00/0/0090000....000;0000900000;0....;....///000000000000000://.000
@M03495:530:000000000-LYBTV:1:1102:16975:4507 2:N:0:GTGCTCTG+TTCTTCCT
ATATTTTGCCGTTGATAAACCAGGACTCAGGCTGGACCAAAGCTCACATGCTGACAGATCGGAAGAGCGTCGTGTAGGGAAAGAGTGTAGGAAGAAGTGCAGATCACGGTGGTGTGCGGAGACTTTAAAAAAAAAGATAAGAGATACATGAAATAAACGAAAGAATGATGCAAAAGCGACCGAACTCACCTAGGCGGAGCGAAGGCACAACACCAAACATGACAACACAAGAAGAAAGTTTGGTAAAGCAG
+
BBBBBFFFFFDAGGGGGGGGGGHGGHFGEGHCFGEH2FDGCFFGGFFGFBGHHHHGFHHGGGGGCHHFEGGEFG1?GFFFHEFFCBF@@FBBGHGGB4344BB3333///?>?F//4//<///2333@2@2//</..11111>>11111>1<000000<....<.00:0000:0//...------909/.0/0//---------..:..;........./9;///.9A.9..//////;///..//;//B9
@M03495:530:000000000-LYBTV:1:1102:15947:4519 2:N:0:GTGCTCTG+TTCTTCCT
ATATTTTGCCGTTGATAAACCACCCTCCCTGTGGTCGTTATCTTGCTCCTTCTGTCGTCAACGAATTTACTAATTCCAAAGCTCACATGCTGACAGATCGGAAGAGCGTCGTGTAGGGAAAGAGTGTAGGAAGAAGTGGAGATCTCGGGGGTGGCCGGGTAAATAAAAAAAAAAAAAACACAAAACATATACGGCATGGACACAAGCACAAATATATACACTGACATAACACGAGATCAAACCAACACAAG
+
ABBCCFFFFFDCGGGGGGGGGGGGGHHGGHHHHHHHGGGHHHHHHHHHHHHHHHHHGGGHGHGGGHHHHHHGHHHHHHFHHHHHHHHHHHHHGHHHGHHHGGGGGHHGGGGGGHHHHGHHGGGHHHHHHFGHHEHHFF22/2222D=//>E<-<..-:-<:/0<0<0CB@-----<<-.....<:..<0000..---..000./...<///.000<00<0000000<<000099-..00000<<.......
@M03495:530:000000000-LYBTV:1:1102:18226:4573 2:N:0:GTGCTCTG+TTCTTCCT
ATATTTTGCCGTTGATAAACCAAAGCTCACATGCTGACAGATCGGAAGAGCGTCGTGTAGGGAAAGAGTGTAGGAAGAAGTGTAGATCTCGGTGGTCGGCGTATCATTAAAAAAAAAAAAAGCTGTAAGGCTATGTCTAGCGTGAGGAATGTATAACACTAAACCGACGATAGAGGGAGAGTTCAAGATCGACCGCCGTAATAGACTCGTCAACGGAACTAAGCACACGCACAGGCGAGCATGACAGCGAG
+
BBCCCFFFFFCCGGGGGGGGGGHHHHHHHHHHHHHH5GHHFHHHGGGGFHHGGGGFGHHHHGHFHHFHHHFGFHGHEACGGG4BB44BBDEE1E??3>/>>/>/044B4D44GG?CGGCC-.01>1111101100=00=0<-.<...0<0000000000</00<C--9--...<0/.....0000<000:.D-------...000000.....0.-..-0000/<//.----</..-----:00000.---
@M03495:530:000000000-LYBTV:1:1102:10600:4588 2:N:0:GTGCTCTG+TTCTTCCT
ATATTTTGCCGTTGATAAACCAGCTAATCCTGAAAAAAAAATCAAAGCTAAAAACTACAATGCTAAGACCACGATGTGACTGCTATCAAAGTTAGATATATATGTAAATTATTCATCTGTCAAATCCTAGAATTATATCATACCTGCTCCAGCAATCACGACCTGTAATGGTTTAGTGGGTTGTTCACTGTTTCTGAAAAATGAAGATAGTTGTCCAGCTTCCAAAAAGTTTATTGTGTTTTCTAGTGGAG
+
?BABAFFFFFDAGCCGGGGGGGHGHGHGHHHHHHGHHGGECAGDGH5FGBBGGHEGFHGHHBGHHEGHHFGHGGHAGGHEGHBFHBGHGHFHEHFFHHHHGHHHBFFHGHHHHHHHHHBDFHHHHGHHGHHHEHHHHHHEFHGFFHFGFHHGHFGFFHHGGGGGHFDFHHHDGCHH1FHGEGGGHHHHHHFH0DHHFFFHFFHFFGGFHFFBHFHHGHGHHHFHFBCEDBFFBB;0;CFGFGFFEBFGGGF
@M03495:530:000000000-LYBTV:1:1102:16934:4650 2:N:0:GTGCTCTG+TTCTTCCT
ATATTTTGCCGTTGATAAACCAGCTAATCCTGAAAAAAAAATCAAAGCTAAAAACTACAATGCTAAGACCACGATGTGACTGCTATCAAAGTTAGATATATATGTAAATTATTCATCTGTCAAATCCTAGAATTATATCATACCTGCTCCAGCAATCACGACCTGTAATGGTTTAGTGGGTTGTTCACTGTTTCTGAAAAATGAAGATAGTTGTCCAGCTTCCAAAAAGTTTATTGTGTTTTCTAGTGGAG
+
3>AAABFFFF@BGGGGGBFGGGHGHGHHHFHHDGHG2EEGCHHGFHEFHHHBFFAFFCEGGGGHGHHFH2GHGGEFGFDGHF3FDGFGGDFFBGHHHFHHHHHHHFHHHGFHFHHHHGHHHHHGHFHHHHHHHHHHBHFHHHHFHHHHHHGFGHGGFFHFDDDGHGFFHGHGHFHHGHHGGGGA.=GHHHHHHHHGFFHGHHH0DGHCGGHHHG;CGFHFHHFGF0:.9CFFGGGGGFFBBB0B0CFFGFE
@M03495:530:000000000-LYBTV:1:1102:15407:4698 2:N:0:GTGCTCTG+TTCTTCCT
ATATTTTGCCGTTGATAAACCAGGGACTCAGGCTGGACCAAAGCTCACATGCTGACAGATCGGAAGAGCGTCGTGTAGGGAAAGAGTGTAGGAAGAAGTGTAGATCTCGGTGGTGGGCGGATAATTAAAAAAAAAAAAAAATAATAGCATACGACAGATATGAAGTGAAAGACAACAGCGAGCAAAACATGATGATTACGAAGACACAAATCACAATAGACAAGTCAGCAAAACAATATGCAATGACGTCC
+
DDDDCFFFFFDBGGGGGGGGGGHGGGGHHHHHHHHGGHHHHHCHFHHHHHHHHHHHHHHHHHGGGGHHHGGGGGGHHHHG?GAFGHHHHHHHFHHHHGFH44?44?4?B/>E?//?/?</<//@2>2@BDF?/-A<<--:-.0000000000...--;0000000000000///:../;-----/0/..0000000;09....9///:..000000;0000;/.90000;/0/...00900000000....
@M03495:530:000000000-LYBTV:1:1102:22770:4715 2:N:0:GTGCTCTG+TTCTTCCT
ATATTTTGCCGTTGATAAACCACCCTCCCTGTGGTCGTTATCTTGCTCCTTCTGTCGTCAACGAATTTACTAATTCCAAAGCTCACATGCTGACAGATCGGAAGAGCGTCGTGTAGGGAAAGAGTGTAGGAAGAAGTGTTGGTTTTGGTGGGGGGCCGGATTGTATAATTGATAGACCACTAAAAATGGAAAGTACAGAGAAAGTGGGCTGGTAGAAACAAAACCAATCATCGTGGTATTATCTGATAAAT
+
1AAAAFB3FFDAA1FGFF1BG0FFCA0EFGGCGGFGEGG/AEF221AB111G1A22/B/FGBAF/FGH2BD2212EEDGGHEHGHF1EGFDEFHFH01F/E>>EFFB@E/>>>/0BFC0B?00B>FB2FDD1F0<01<F2////0/0//?///----------:///9//;9/F/;/9--///://;//9/B-///////-//////-----/;//9//9--;----//;;//9;--///////9//;///
@M03495:530:000000000-LYBTV:1:1102:21551:4716 2:N:0:GTGCTCTG+TTCTTCCT
ATATTTTGCCGTTGATAAACCAGGACTCAGGCTGGACCAAAGCTCACATGCTGACAGATCGGAAGAGCGTCGTGTAGGGAAAGAGTGTAGGAAGAAGTGATGATATCGCGGGGGCGCGCGCGTTTATAAAAAAAAACATTTAAGCTACAAGGATCCGATGCCTTATCATAGAACAAATGACTCGCCGTCACGCGAATATGCTTCAGACATCATTGCCCCCACCACTTACTACTATCGACACTCTACACGAC
+
1>AAAFFFFFD1EEGBGFGGGGHGGCHHHHHHGHGHAEG0GFGHHHHHFHFDGFHFFHHHHGCCEGHHEEEE>AGEHHE0CGHEFG1FGFHHBFAB011B2222221///<////--<-<--:::;00;BB0--;-..0;00/9//////:-9//------////;//////;//--///://9---9----------/////9/9/;99////////---9---/9/99///9//--9--//////-;9-
@M03495:530:000000000-LYBTV:1:1102:17013:4725 2:N:0:GTGCTCTG+TTCTTCCT
ATATTTTGCCGTTGATAAACCACCCTCCCTGTGGTCGTTATCTTGCTCCTTCTGTCGTCAACGAATTTACTAATTCCAAAGCTCACATGCTGACAGATCGGAAGAGCGTCGTGTAGGGAAAGAGTGTAGGAAGAAGTGTAGATCTCGGTGGTGGGCGGGTCAATAAAAAAAAAAGAAGGGGAAATATATGTAGCATATAGAAAGAAAATACAGACAGACATCACAGACATAACAAGGCTATATACACAATT
+
BBCCCFFFFFDBGGGGGGGGGGGGGHHGGHHHHHHHGGGGHHHHHHHHHGHHHHHHGGGHGHGGGHHHHHGHHHHHHHGHHHHHGHHHHHHHHHHHHHHHGCFGHHHGGGGEGHHHHGHHGHFHGHHHHHHGHHHH3?DD2222>@FF?<///////----:0;000<0:-;??.../..-...000000:0000;00000:00/.//000000.://./00000:0./0000:0/..0:00:00000.00
@M03495:530:000000000-LYBTV:1:1102:18276:4726 2:N:0:GTGCTCTG+TTCTTCCT
ATATTTTGCCGTTGATAAACCAGCTAATCCTGAAAAAAAAATCAAAGCTAAAAACTACAATGCTAAGACCACGATGTGACTGCTATCAAAGTTAGATATATATGTAAATTATTCATCTGTCAAATCCTAGAATTATATCATACCTGCTCCAGCAATCACGACCTGTAATGGTTTAGTGGGTTGTTCACTGTTTCTGAAAAATGAAGATAGTTGTCCAGCTTCCAAAAAGTTTATTGTGTTTTCTAGTGGAG
+
```
