## Supplementary File 4 - Rice NGS raw data for "Developing a Molecular Toolkit to ENABLE all to apply CRISPR/Cas9-based Gene Editing *in planta*": ctrl_R2_001.fastq (part 2 of 28)

```
AAAAAFF@DFBAEGGGGBFGGGFHHCHFHHHHDGBGHGGCCHFHCGBGGFGGBEFHHGHHHEHHHFGH3FGHFGHG1FG4433F@43BFGHBBGGGFGFFDGHHHFHFHBGFBGFGFH4G4GHBGFFGHHHHGHHHHGGFHFD0FG?FGHHFBGFFFHH?<BDGFGFGHHHHHGGFHHHGGGCGGDGDHHHHFFFGG00DCGG0DGHFFHFGHCHFF//<00:00<:EFFGBBFFFFGFGGFFFGG0FF0A
@M03495:530:000000000-LYBTV:1:1102:19804:4744 2:N:0:GTGCTCTG+TTCTTCCT
ATATTTTGCCGTTGATAAACCAGCTAATCCTGAAAAAAAAATCAAAGCTAAAAACTACAATGCTAAGACCACGATGTGACTGCTATCAAAGTTAGATATATATGTAAATTATTCATCTGTCAAATCCTAGAATTATATCATACCTGCTCCAGCAATCACGACCTGTAATGGTTTAGTGGGTTGTTCACTGTTTCTGAAAAATGAAGATAGTTGTCCAGCTTCCAAAAAGTTTATTGTGTTTTCTAGTGGAG
+
ABBBBFFFFFBBGGGGGFGGGGHGHHHHHHHHHGHHGGGGGHGHHHGEHGHFHHGHHHHHHHHHHHHGHHHHGGHGHHHHFHHFFHHHHHHHHHHHHHHHGHHHHHHHHHHHHHHHHHGHHHHHHHHHHHHGEFHHHHHHHHHGEHFHHFHHHHGHFHHGGGGGHHHFHGFDGHHHGHGHFGCGGHHHHHHHHHHHFHHHCFDBDGHHHHHHHHHFHHGHFHGHHEEAAFGGGFB0CFGBB/BFGGFFGGG
@M03495:530:000000000-LYBTV:1:1102:20811:4769 2:N:0:GTGCTCTG+TTCTTCCT
ATATTTTGCCGTTGATAAACCAGCCGAAAGAACTCCAAAGCTCACATGCTGACAGATCGGAAGAGCGTCGTGTAGGGAAAGAGTGTAGGAAGAAGTGTAGAACTCGGTGGCGGCCGGATCATGAAAAAAAAAACACATCCTCACACACACACTTCAATCAAAACCATCAAGCTATCATTATACCCAAAGCACATACATCTACCACTCTACTACCACAAAAACAAAAAGACAACATCTACCAGACACAACAA
+
ABBCCFFFFFCBGGGGGGGGGGHGGGGGGGHHFHHHGHHHHFHHHHHHHHHHGHHHHHGGEGGHHGEEAEEEBFGHGBGHHGHEGGDGHHHHHGHBFGG3443BF/>/>/0///<>////FF1111?<>@--<.=..00/:00.0/...:../0000009009...0/00:0/;0/0000;0;;/0..//:///////;/:9//9://///////9..A...;......///:.;:/:/;//..:;/....
@M03495:530:000000000-LYBTV:1:1102:12724:4782 2:N:0:GTGCTCTG+TTCTTCCT
ATATTTTGCCGTTGATAAACCAGGCGGACCAAAGCTCACATGCTGACAGATCGGAAGAGCGTCGTGTAGGGAAAGAGTGTAGGAAGAAGTGTAGATATGAGCGGTCTTCGGGTGATTTACAAAAAAACAAAATTAATCACCACCATGATTATGACCAGTGCTTCCAGTACGATCAGCTGATGAAGTGCGATAGACAGGATAAACACAATGTGACCGTTAACCACAATCCTGCCACCACTCGCGATGCAACC
+
>ABBAFFFFFBAGGGGGGGGGGHGHGGGGGHHHHGH3FGHHHHHHFFFF3FFHG?C1GHHGEGGGG?BF@F31?ECHFD44BFB3CG3?GG4??44444433/>///3?/?/?/F33222@@20G////?00?1<1111<01<.<111100=0<0/<.000000<D=:;0;....<0:;0::00;00;-.;:C00;;..0;;B00...0900;90-9...///.9.9/.///.//...//.-9--.9;//.
@M03495:530:000000000-LYBTV:1:1102:14791:4785 2:N:0:GTGCTCTG+TTCTTCCT
ATATTTTGCCGTTGATAAACCAGAATATTCCAAAGCTCACATGCTGACAGATCGGAAGAGCGTCGTGTAGGGAAAGAGTGTAGGAAGAAGTGTTGATATCGGGGGACGCTCGGTAATTATAAAAATAAAAATAATAAAAGACAATGTAATGAAAACATGTCAAACATAGAACGGAACAACGTTTGATAGGAAAATAGTGTACTGCACAGAACATAATGATAGTAGCAACATAGAGTACATACGACTATCCT
+
BBBBBFFFFFBAGCCGGGGGGGHHHHGHHHHHHFHHHHHHGHHHFFBGFC3FFGGGGGFHGE?EEEEFBGFFHFGHFFEFEGHEB31EE3@FB41BB4441//><////?///?//2>222FBGH0FG1<1?<11D1??1<0001<1111111110<0C000000.<00<00:.EE-//.:.//:0000/00//0;0000000000/;/////000;00000;00/:/../////9://///..9.9////
@M03495:530:000000000-LYBTV:1:1102:24493:4895 2:N:0:GTGCTCTG+TTCTTCCT
ATATTTTGCCGTTGATAAACCAGCTAATTCCAAAGCTCACATGCTGACAGATCGGAAGAGCGTCGTGTAGGGAAAGAGTGTAGGAAGAAGTGTAGAATACGGGGGTCTCCGGTTCATTAAAAAAAAAGGAGAGGTACCTTAAAAGTGCCCGCATACTGTCGATTATTCATAGCAACAGCCCCCCTGGAACGCATCACTCAACGCTTAAGACAAGATCAAAGACAGATCATGATATAAGCGATCGTGACACC
+
BBBAAFFFFFD2EEGGFFG4GEFF455DGHHHHHHBGHHH3FFGDG5BEGFHHHG?FF1BFEEGGEDHHFFF31?13BFDBFF3F3B1?B43BG344443??/><//011?///?1222@@1<///<..>....1<10000<00000=0/.--;.0000;;.:<;000;0;C/09.:/....9-9..///..;.;///9//;9-;..:///::.;////;//9/.//9///////////-.;.-9./:/;.
@M03495:530:000000000-LYBTV:1:1102:22858:4912 2:N:0:GTGCTCTG+TTCTTCCT
ATATTTTGCCGTTGATAAACCAGTCAGGAGTCCAAAGCTCACATGCTGACAGATCGGAAGAGCGTCGTGTAGGGAAAGAGTGTAGGAAGAAGTGTAGAGCGTGGTGGTCGCCGGATCAATAAAAAAAAAAAAAAGATAAAAGTCAAAGTTCTATCACTAAAGTACACAGACAACTAGACAACACGGTCATATACATCCAAGCAAGTCATCGCTCAGCATCAACGCACTAATACGGTGTACTAGAGATCTCA
+
ACBCBFFFFFBAEGGGGGGGGGHGGFHHHGGHHFGFHGGHHHHHHHHHGGBCBGHHG?FFHFHG?FFGGHGHHGEFHHHGBGGHFBGH1FG3BF44B434/11>//>>B/>///</<02332?3</<<<A@---..<000:0:0;0000000<:00000/:000;;00;/.//.//0009:9...-...00/://;//:/;./9:://///:.../////9//.----:////../.9://9////:///9
@M03495:530:000000000-LYBTV:1:1102:13463:4932 2:N:0:GTGCTCTG+TTCTTCCT
ATATTTTGCCGTTGATAAACCAGCTAATCCTGAAAAAAAAATCAAAGCTAAAAACTACAATGCTAAGACCACGATGTGACTGCTATCAAAGTTAGATATATATGTAAATTATTCATCTGTCAAATCCTAGAATTATATCATACCTGCTCCAGCAATCACGACCTGTAATGGTTTAGTGGGTTGTTCACTGTTTCTGAAAAATGAAGATAGTTGTCCAGCTTCCAAAAAGTTTATTGTGTTTTCTAGTGGAG
+
3AABBFFFFFCCGGGGGCGGGGGHHHHHHHHGHHGGGGGGGHHFHFFGHFHBGHGHHHHHHHHHHHGHHGHHGGHGHHHHHHFHHHGHHHHHFHHHHHHHHHHHFHHGHHHHHHHHHHHHHHHHHHHHHHGHHHHHHGHHHHHFHHAHHHHHGHHHHGHCFGGGHFGFHHGHHHHHHHHHGGGAHHHHHHGHHHHHHFGG.CHHGGGHHHHHHHHHHHHEHEFFFFEEA9CFFFBBGGFFEFFFBBFGGGG
@M03495:530:000000000-LYBTV:1:1102:7289:4953 2:N:0:GTGCTCTG+TTCTTCCT
ATATTTTGCCGGTGATAAACCAGCTAATCCTGAAAACAAAATCAAAGCTAAAAACTACAATGCTAAGACCACGATGTGACTGCTATCAAAGTTAGATATATATGTAAATTATTCATCTGTCAAATCCTAGAATTATATCATACCTGCTCCAGCAATCACGACCTGTAATGGTTTAGTGGGTTGTTCACTGTTTCTGAAAAATGAAGATAGTTGTCCAGCTTCCAAAAAGTTTCTTGTGATTTCTAGTGGAG
+
A1>1>DDBDFD1E1FGBFGFGC0F1FDGBFD1FFGG0B00GFFDGGFHHHHBFBABGCB1BF12D2GD10FEGCGF>B2BFFGDGHFBBFHHHHFGHHHHGGHH2FGHFHHHHF2@G2GFGFBGFH1FHHHHGGFF222FHHFFF1EFDFHGHFGDFGCAC<CCF@22FD<@FAGH1@CFC/AAGG1FGG11FGFHHBGH0CDGHD<D=0DGF0<DGFFCD0/:0;C:E::C0;CC;00;CGC0CFB0C0C
@M03495:530:000000000-LYBTV:1:1102:16648:4992 2:N:0:GTGCTCTG+TTCTTCCT
ATATTTTGCCGTTGATAAACCAGGACTCAGGCTGGACCAAAGCTCACATGCTGACAGATCGGAAGAGCGTCGTGTAGGGAAAGAGTGTAGGAAGAAGTGAAGATCTAGGCGGTCGGCGGAGCCTTTAGAAAAAAAGAAATACTCGACTGCAGGACGAACAAGACAATAGAGCCACAGCATATCAGAGAACACCTCACTCGTATGATTCGCGAAGAATAAGTTATACCAACGCCATAACACCAAGTATGACT
+
ABBABFFFFFBAFEGGGGGGGGHGDHHHHHHHHHGHHGHHHHGHHHGGHHHGHHHHHHHGFGGGGHHGGGGE>EGHHHEFCGHGGGGGHHHGGHGFHGH4B433?B44?3>E///<B?C@//?011111=FC<<@.<./00<00..-A./0/.:.-----9/////000000.//9../00000//9./;/../9/./;...////;/..----.////////;/////9.--..//9//....//;/9//
@M03495:530:000000000-LYBTV:1:1102:12035:5006 2:N:0:GTGATCTG+TTCTTCCT
ATATTTTGCCGTTGATAAACCAGAACCATCCAAAGCTCACATGCTGACAGATCGGAAGAGCGTCGTGTAGGGAAAGAGTGTAGGAAGAAGTGTAGATATCGGGGGTCGCCGTATCAATAAAAAAAAAAAAAAAACAAATAGAGATAATAGTGTGAAATATAGAGAAAAAAATAAATGATGACACATACAATACAAAGAGTAACAGCACAGCAACACGAAACAAATAACATAAACGTCATCTCTACTAGTGA
+
ABCCCFFFFFDCGGGGGGGGGGHHHHHHHHHHHHHHHHHHHHHHHHHHHHHHHHGGGGHHHGGGGEEGGHHGEGHHHHGHHHHHFHHGHHEGB4D444BFCE/>E//<///</@022@2?FFDCCCGG--:-;-....0000000000000000000000:000000/.--.00000;000:00/:0000000:00///000000././:.;/..9.-9.-:..0000000:00..;..00000:000000
@M03495:530:000000000-LYBTV:1:1102:21138:5024 2:N:0:GTGCTCTG+TTCTTCCT
ATATTTTGCCGTTGATAAACCAGGACTCAGGCTGGACCAAAGCTCACATGCTGACAGATCGGAAGAGCGTCGTGTAGGGAAAGAGTGTAGGAAGAAGTGTAGATATCGGTGGTTGCCGGGTAATTAAAAAAAAAAAAAATAAAAAAAAATGGGTGCAACTTATAATAAGATATACAAAACATACATTAAATATGCTGTCAACTACAAGCAAAATAGACAAAATCTGCAGTAGACTCACAAAGAAAAGTAGT
+
BCCCCFFFFFDBGGGGGGGGGGHGHHHHHHHHHHGHHHHHHHHHHHHHHHHHGHFHGFHHHGGGGHHGGBEEEFHHHHGFHHHFHBFBFE3FDHFFGBF4B3444B4///?AE/<03>//?/B3?GBGDD//</@-<--.00000-;-@.00./..0:0:000;000C0;0000;;:0...000:0000000:00000000000;:B0./;0/000000//.0000:;00::00000:00.//.///0000
@M03495:530:000000000-LYBTV:1:1102:6310:5044 2:N:0:GTGCTCTG+TTCTTCCT
ATATTTTGCCGTTGATAAACCACCCTCCCTGTGGTCGTTATCTTGCTCCTTCTGTCGTCAACGAATTTACTAATTCCAAAGCTCACATGCTGACAGATCGGAAGAGCGTCGTGTAGGGAAAGAGTGTAGGAAGAAGTGTAGAGATCGGTGGTCGGCGGATGATGAAGGAAAAAAGAAAAGAAGAGATAAGGCGGGAGTTAGGACATCAAAGAAACAAAGAAAAGGAAACTTAAAAAGAGACGCACCAACAA
+
CCCCCFFFFFCCGGGGGGGGGGGGGHHGGHHHHHHHGGGHHHHHHGHHHHHHHGHHGGGHGHGGGHHHHHHHHHHHFFFHGHHHHHHHHHHHHHHGHHHHGEFGFHHGGEEEEGGGHFBGGHGHHHHHHGFBFGBFF2>>F@222@?EECE/1>//>----<G00000.://.-...//;../0./00000/-----9/90/00:000000/./:/.9/99://.////0090000..///.----.....
@M03495:530:000000000-LYBTV:1:1102:8133:5066 2:N:0:GTGCTCTG+TTCTTCCT
ATATTTTGCCGTTGATAAACCAGCTAATCCTGAAAAAAAAATCAAAGCTAAAAACTACAATGCTAAGACCACGATGTGACTGCTATCAAAGTTAGATATATATGTAAATTATTCATCTGTCAAATCCTAGAATTATATCATACCTGCTCCAGCAATCACGACCTGTAATGGTTTAGTGGGTTGTTCACTGTTTCTGAAAAATGAAGATAGTTGTCCAGCTTCCAAAAAGTTTATTGTGTTTTCTAGTGGAG
+
11AAAFFDFF@AGGGGDG1GGGHHGHHFHHHHHHHHFEGGGHHHHGHHHHHHHHGHHHHHHFGGDGHHHHHHCEHGFH2FGBFFHFHHHHH@GGHHFHHGFGHHHHHHHHFHGFGHHGHHHGHGHHHHFGHFHHFHFEDFHHHFFHHHHGHCFHHHHGHC//@CG?BGGFGGGGGFGHHHCFCC.GHHHHHHGHHHHHF0CGH0GGFHHHGCGHFFHHH00;GHC0CGBFG0;FGGGFCFFFEFG09BFB?
@M03495:530:000000000-LYBTV:1:1102:14727:5104 2:N:0:GTGCTCTG+TTCTTCCT
ATATTTTGCCGTTGATAAACCAGCTAATCCTGAAAAAAAAATCAAAGCTAAAAACTACAATGCTAAGACCACGATGTGACTGCTATCAAAGTTAGATATATATGTAAATTATTCATCTGTCAAATCCTAGAATTATATCATACCTGCTCCAGCAATCACGACCTGTAATGGTTTAGTGGGTTGTTCACTGTTTCTGAAAAATGAAGATAGTTGTCCAGCTTCCAAAAAGTTTATTGTGTTTTCTAGTGGAG
+
AAAABFFFFFBAGGGGGGGGGGHHGHHGHHHHHGHHHGGGGHHHHHHEFGHHGHGFHHHHFHHHHHHHHHFHGGHGGFHHHGFHHHHHHHHGHHGHGHHHHHHHHHHHHHHHHHHHHHHHHHHGHHHHHHHHHHHHHHHHHHHFHHCHHGHBHHGHGFHFDGF?GHHHHHHFHHHH=GHGDF@EHHGGHEGHHHHHHFFHHHHFDCGFHGHHHFF;CHHFHHGG<F.EDFFFFGGGGGGGGGGGGGGGGG?
@M03495:530:000000000-LYBTV:1:1102:16569:5110 2:N:0:GTGCTCTG+TTCTTCCT
ATATTTTGCCTTGATAAACCAGGACTCAGGCTGGACCAAAGCTCACATGCTGACAGATCGGAAGAGCGTCGTGTAGGGAAAGAGTGTAGGAAGAAGTGTAGAGCTCGGTGGGCGGCGGATGATTAAAAAAAAAAAAAAAGAAGAGCGGGAGATGGAGTAGCACGAAGAAAGGATAAAAGTGAAACAGAGCGAATAAGAAGAAAGACAAAAAGTAACATAAAGTGAAACAGAAGGATAGGAAGGGAGACAGA
+
CCCEEFFFFFFFGGGGGGGGGGGHHHHHHHHHHGHHHHHHHHHHHHHHHHHHHHHHHHHHGGGGHHHGGGGGGHHHHGGHHHGHGHHHHHHHHGHHGHBB343433?E/>/////<>//--11=111=1A?@CC---9-.9.<0./-----<:00//:/1110-..<.//0./0001<10<111<///</-9--.1111/://0/////...0111:111<11:11<0///00..000/01.......///
@M03495:530:000000000-LYBTV:1:1102:7821:5135 2:N:0:GTGCTCTG+TTCTTCCT
ATATTTTGCCGTTGATAAACCAGTCAGGAGTCCAAAGCTCACATGCTGACAGATCGGAAGAGCGTCGTGTAGGGAAAGAGTGTAGGAAGAAGTGGAGATCTCGGTGGTCGCCGGATCATTAAAAAAAAAAAAAATACAAAACGAAAGGTCAGCGGACGTAATTACAACAATCACAAAAAAATGATAAAACACGGATCACATCGCAAAACCTCAAACACACAATACATTAGAACATCACGCACATCAAGAAC
+
CCCDCFFFFFDBGGGGGGGGGGHGHHHCFFFGHHHGHHHHHHHHHHHFABBGHHHHGDGGHHGGEGGAEGHHHGHHGHBGGHFGGHGHEFHHGF3B133B@4BF?EE/3@/<////<F3BD3BFF?<A/<----.00000..-.<...000/0.----<9:.00000<.<:00<:BA..-<.00:0000:...-<.-:/000....</..//0:00<...9.000000:00:<<0:00..<--00000<//
@M03495:530:000000000-LYBTV:1:1102:13999:5144 2:N:0:GTGCTCTG+TTCTTCCT
ATATTTTGCCGTTGATAAACCAGGGCGGCACCAAAGCTCACATGCTGACAGATCGGAAGAGCGTCGTGTAGGGAAAGAGTGTAGGAAGAAGTGTAGATCTCGGGGGTGGCCGTATCAATAAAAAAAAAAAAAGTAATAGAAAAAAGGACGCGTGACACGCATGAATCAAGATGCTCCGAGACACAGAAAGATAAAAATAACTACTTAAAGAGATGCACAAACAGAAGCAAGAACGAACCACATGAGAGGAG
+
ABCCCFFFFFCBGGGGGGGGGGHGGGGGGGGGHHHHHHHFHHHHHHHFHHHHHHHGGGGHHHGGGG>EGFHHGHHHHHHFHHHHGGHHGHGEF4BF44B4BB?/C?/</0<<-.0<1111>>00<<:CC-;;9000000000:.-../.9----.900.--..000:;000000:00.--;./;/.0;:0:00:B00;00000;000;000/:000::0/...//0000//;//...-:...00:0B0...
@M03495:530:000000000-LYBTV:1:1102:16725:5173 2:N:0:GTGCTCTG+TTCTTCCT
ATATTTTGCCGTTGATAAACCAGCTAATCCTGAAAAAAAAATCAAAGCTAAAAACTACAATGCTAAGACCACGATGTGACTGCTATCAAAGTTAGATATATATGTAAATTATTCATCTGTCAAATCCTAGAATTATATCATACCTGCTCCAGCAATCACGACCTGTAATGGTTTAGTGGGTTGTTCACTGTTTCTGAAAAATGAAGATAGTTGTCCAGCTTCCAAAAAGTTTATTGTGTTTTCTAGTGGAG
+
ABBCCFFFFFCBGGGGGGGGGGHGHFHGHHHGHHHHGGGGGHHFHHFFHFHHHHGGHHGHHHHHHDFHHHHHGGHGHHHHFGFHFGFHHHHHHHHHHHHHHHHHHHHHHHHHHHHHHHHHHHHHHHHHHHHHHHHHGHHHHHHFHHHHHHHHHHHHHFHGGFGGHHHDHGHFHHHFHHHEDFGFHHHFHHHHHHHHHHHHHHHHFGHHHHHHHHHHHHHGHHFFHHGFGGGFFFGGGGGFFGGGGGGGGFE
@M03495:530:000000000-LYBTV:1:1102:21562:5179 2:N:0:GTGCCCTG+TTCTTCCT
ATATTTTGCCGTTGATAAACCACCCTCCCTGTGGTCGTTATCTTGCTCCTTCTGTCGTCAACGAATTTACTAATTCCAAAGCTCACATGCTGACAGATCGGAAGAGCGTCGTGTAGGGAAAGAGTGTAGGAAGAAGTGTAGATATCGGGGGTGGGCGGATAATTTAAAAAAAAAGAAAAATGAAACATATAGTATTGAGAATCCAAAATAATGATGACAAACCAGAAACGTAGATAGCGTATGCCTACAAG
+
ABBBAFFFFFCBGGGGGGGGGGGGGHHGGHHHHHHHGGGHHHHHHEHHHHHHHHHHGGGHGHGGGHHHFHHHFHHHHHHHHHGHHHHHHHHHFHHHHHHHGGGFGHEFGGGGGHHHHGGHHHHHGGGGFHFGHFF2?2>2>222>>////---<-<<---.0;00000;09-:-.:;//..0000:/00:000000000.00000:0900::000:000;/:...;/:/.:.:.0000-:../0000;0:0
@M03495:530:000000000-LYBTV:1:1102:13902:5193 2:N:0:GTGCTCTG+TTCTTCCT
ATATTTTGCCGTTGATAAACCACCCTCCCTGTGGTCGTTATCTTGCTCCTTCTGTCGTCAACGAATTTACTAATTCCAAAGCTCACATGCTGACAGATCGGAAGAGCGTCGTGTAGGGAAAGAGTGTAGGAAGAAGAGTGGTTCTCGGTGGTCACAGTATAATGGCATTAAGAAAGAAAAGTTGTGTCATTAGTTCTGTTAACTTTGTATCAATGCGGACTTAGCACGGAACACAGTTTCAAATACTTGCT
+
BB?ABFFFFFBAGGGGGFGGGGGCFHHGGHHHGH2FEFGGHFHHHEHFFHHFHGHFCFGGGHDAFGAGBG5GEGFHGF5F3BFGHHHFFFBG4FHC3BECEAFFHCF/EEGGEHHB3/FF/FB2B3FGF22B0?B2B0@2/>/222<<?///111111<1<11110011=11<10<0<0</00==</00=0000=000;;0;000;C00<00;00/.---9000009;-9.-:9.CB00;F///////9//
@M03495:530:000000000-LYBTV:1:1102:13623:5240 2:N:0:GTGCTCTG+TTCTTCCT
ATATTTTGCCGTTGATAAACCAGCTAATCCTGAAAAAAAAATCAAAGCTAAAAACTACAATGCTAAGACCACGATGTGACTGCTATCAAAGTTAGATATATATGTAAATTATTCATCTGTCAAATCCTAGAATTATATCATACCTGCTCCAGCAATCACGACCTGTAATGGTTTAGTGGGTTGTTCACTGTTTCTGAAAAATGAAGATAGTTGTCCAGCTTCCAAAAAGTTTATTGTGTTTTCTAGTGGAG
+
3ABBBFFFFFBBGGGGGGGGGGHHHHHHHHHHHHHFFGGGGHHHGHHGHDGHHHGHHHHHFHHHHGHGHHFHGGHGHFHHHFFHHHHHHHHHHHHHGFHHHHHGHHHHHHHHHHHHEHEHHHHGHHGHHHHHHHHHHHHHHHHFHHFGHHHHGHGHGHHGGGGGHFGGHHHHHHHB>GHGDGCCGGHFFGHHHFFFFHHGAGFHHHHHFEHHHHGBGHHFHGHEHHAFDFFGGGGFGGFGGFFGGGFF.BE
@M03495:530:000000000-LYBTV:1:1102:14779:5293 2:N:0:GTGCTCTG+TTCTTCCT
ATATTTTGCCGTTGATAAACCACCCTCCCTGTGGTCGTTATCTTGCTCCTTCTGTCGTCAACGAATTTACTAATTCCAAAGCTCACATGCTGACAGATCGGAAGAGCGTCGTGTAGGGAAAGAGTGTAGGAAGAAGTGTAGATCTTGGTGGCGGCAGGACTCTTATAAAAAAAAAAATTATAAAGCTAAAACGCAAACTAGCACAGCAAACATAAAAACCAAAAAACGCATACTGATAAAAATATGGATAC
+
BBBBBFFFFFBAGGGGGGGGGGGGGHHGGHHHHHBFEEGHHHHHHHHHHHHHHHHHGGGGGHGFGHHHGHHGHHHGHHHFHHHFHFHHHHHHHHHFBGHHGFGGGCCEFGGGGHHFHFEFHFGHHHDDGBDGFGHG3B>222222222<?/0</--<-..//0000=0=<D<::--9./00;0;000;0000-;-A-:/:////;.:B./.9/;9;//..;....9.---..////;//9:99/9/::://
@M03495:530:000000000-LYBTV:1:1102:13414:5296 2:N:0:GTGCTCTG+TTCTTCCT
ATATTTTGCCGTTGATAAACCAGGGACTCAGGCGGACCAAAGCTCACATGCTGACAGATCGGAAGAGCGTCGTGTAGGGAAAAGAGTGTAGGAAGAAGTGTAGATCTCGGTGGGCGGCGGATCAATAAAAAAAAAAAAATAGAAGATGAATAAAGTAACCGAGTGTGATAACCTAAAGCCCAGAAACAAATAATCTAGAACCACGAATAAAACTACTACATATACGAGACTCATGAACAAAACATAGAAAG
+
ABBCCFFFFFCCGGGGGGGGGGHGGGGHHHHHHGGGGGHHHHHHGHHHHHHHHHHHHHHHHGEFGFHHGFGFEGGGHHGGHHHHEHFGGHHHHHHGGFGF4F3444?4FF/<C?/B/>/----<00000=CCC@?--;;.0000000000;0;0009;90---:.00000000000000....9/0//..90000000000....;...00:00000:00000;0..::;0990000:0/..;.0000000
@M03495:530:000000000-LYBTV:1:1102:18109:5297 2:N:0:GTGCTCTG+TTCTTCCT
ATATTTTGCCGTTGATAAACCAGGACTCAGGCGGACCAAAGCTCACATGCTGACAGATCGGAAGAGCGTCGTGTAGGGAAAGAGTGTAGGAAGAAGTGTAGATCTCGGGGGGCGCCGGATCATTAAAAAAAAAAAAAAAAGAAAAATCAAGAGGGGCAGAATGAGTGACATATAGATTAACAGATCTGATAGATACAGAAGAGGAAACTGTGATATGAGTAGGTGAGTGCGAAATGAAACACTAGGAGCGA
+
ABCCCFFFFFDCGGGGGGGGGGHGHHHHHHCHGGGGGHHHHHHHHHHHHHHHHHHHHHHHGGGGGHHGGGGFEFGHHGFHHHFHHHHHHEEHHGGH434?F?44F4CF/>C--<-<<--.-.0000<<F-A9<=-9----.9.//.:00000...---../000000000000:000<:0000/00000000000000<000.9.///00<000000:0<000000.0:0-.--.0:000/.0:0/0/.9<
@M03495:530:000000000-LYBTV:1:1102:16695:5298 2:N:0:GTGCTCTG+TTCTTCCT
ATATTTTGCCGTGATAAACCAGGACTCAGGCTGGACCAAAGCTCACATGCTGACAGATCGGAAGAGCGTCGTGTAGGGAAAGAGTGTAGGAAGAAGTGTAGATCTCGGGGGGCGCCGGGTGATTAAAAAAAAAAAAAGGTTGAAGAGTGGTACAGAATGATAAGTTGATTATGTATAAAGTGCAGTGATCTCAAGGCAACATTGGTCTGCTTCACAGAGATTGAGAGAACACAATAGCAGTTCGCATTGGA
+
AABBBFFFFFBBG2GGGGGGGGGHHHHHHHHGHGFHGHHHHGHHHHHHHHHHHHHHHHHHGFGGHHHGGGE>EFCGGGGHEGGHFGFHHHHFFFFCEHD4B444BB0?//@-----;--.-9/9;///;;=@-9---..//.////.9/.////;//////////;///////9////////////99////////..;../////9////////////;///9/././//.../////////.-..9//;
@M03495:530:000000000-LYBTV:1:1102:23716:5314 2:N:0:GTGCTCTG+TTCTTCCT
ATATTTTGCCGTTGATAAACCAGAACCATCCAAAGCTCACATGCTGACAGATCGGAAGAGCGTCGTGTAGGGAAAGAGTGTAGGAAGAAGTGTAGATCTCGGTGGTGGGCGGAGCATTAAAAAAAAAAAAAATAATAACAGTGAGGTATGATGAGACAATAACAAAACGCACACGAATGGGCACACGAGCGTCGACAGCAGTAGCAACTAACATGTTAGCAACAATCGAGTAAAGATTCGATATAAGACTA
+
CBBCCFFFFFCBGGGGGGGGGGDHHHHHHHGHHHHHHGHHHHGHHGHHHHHHHHGGGCHFHGGGGEGAGHGGHHHHHHHHHHHEGHHHHHHF44BD44BBF11EA?/?E/@///<C2@>2D>DC@/AC--=;.00:000000000./0;/0000;0://:00000..:-;:-:.-9..//.././:---;-..-;:.-;/./9////./:///;////////...//..././///:;/.//.9///;///
@M03495:530:000000000-LYBTV:1:1102:14559:5344 2:N:0:GTGCTCTG+TTCTTCCT
ATATTTTGCCGTTGATAAACCACCCCTTCTTGCCCTCCAAAGCTCACATGCTGACAGATCGGAAGAGCGTCGTGTAGGGAAAGAGTGTAGGAAGAAGTGTAGATCTCGGGGGTCGCCGGATAATTAAAAAAAAAGAAAAGACAACAGAAAGGTGAGGCGACCATATGAACACTAAATAGCACGAGGAAGAAACATGATAGCGACACAGTACAATATAATAGGGTCAGAGTACATGTCATCTCTCAACACCG
+
AABCCFFFFFCCGGGGGGGGGGGGGGGHHHHHHHHHHGHHHHHHHHGHHHHHHHHFGHHHFGGGGGHHFGGGEEGFHEFCHHHGEFFGFHHHHHGFHB@4E@B4F44FF//B//>/<<////=1=1<F1GACCG...///./;/..//:00.909...-----90000000/0/000;:000;9---/..///;0009:00-----/.00000000900;00.//.:00;000:00;000000900/0;.-
@M03495:530:000000000-LYBTV:1:1102:8597:5388 2:N:0:GTGATCTG+TTCTTCCT
ATATTTTGCCGTTGATAAACCAGCTAATCCTGAAAAAAAAATCAAAGCTAAAAACTACAATGCTAAGACCACGATGTGACTGCTATCAAAGTTAGATATATATGTAAATTATTCATCTGTCAAATCCTAGAATTATATCATACCTGCTCCAGCAATCACGACCTGTAATGGTTTAGTGGGTTGTTCACTGTTTCTGAAAAATGAAGATAGTTGTCCAGCTTCCAAAAAGTTTATTGTGTTTTCTAGTGGAG
+
3ABBAFFFFFBBGGGGGGGGGGHHHGHBFHHHGFHHHGGGGHHHHGFHHHGFHHGHHHHHHHHHHGHHHEHHGGHGHHHHHEGHHHFHHHHHHHHHHHHGHHHHHHHHHHFHHHHHHHHHHHGHHHHHHHFHHHHHHHGHHHHFFHHHHFHHGFFGBGG?CDGGHHGHHHGGHHHHHHGGAFGEHGGGHHHHHHFFGHHG.GHFHFCGHHHHHGFFHHHGGHGHFFCEDFFEFGGGGGBFBCBFFBCFGBA
@M03495:530:000000000-LYBTV:1:1102:13315:5394 2:N:0:GTGCTCTG+TTCTTCCT
CAGTGCAACCGACTAGAGGTCAGACGAGAGATTTTCCATCACATATTTTGCCATTGGTAAACAAAATAGGAGAACAATGCTCATCTGCTGACAGCTAGGCAAAGCTTATTGCAGGGAATGAGAGGTGTATGCAATGCAAGATTGGAGAACGCGGCGCCCACCTGAAACAAGATAAAGCCAATCATATCATCCAGCAACCAGTCATTAATCTAACTTAACACGAACACATCAGTGCATAAATTGAGCTCATA
+
1>111B31111>1111110101B110000001AA1A122111BFB2A222111D111112D11/00111AA0/>10B111@D11121111B0B1/B11001000B1111211110>/B011111/<?11222B121111101>1010101/?///---<....//0<0<<//000:00./;:/:;00;:0000:///;.9.000;0000000000009009.9.----////9//////9///////////
@M03495:530:000000000-LYBTV:1:1102:24555:5415 2:N:0:GTGCTCTG+TTCTTCCT
ATATTTTGCCGTTGATAAACCAAAGCTCACATGCTGACAGATCGGAAGAGCGTCGTGTAGGGAAAGAGTGTAGGAAGAAGTGTAAAGATCTGTCGTCGCCCTATTAATTAATAAAAAAAAAAAAATGGGAAACATTCTACCCATTCTCGCTCCAATATCCATTGATGCCCGTGTGATGCATTCATTAAGCCAACACACACAGACCGCTACTAGCAAAACACCCCAACAACTCCTGCGTCCCGCACCACCCC
+
AA??ADF5DDD>AECGGGGGFGHGHFHHHGBHHHHH5F3AGHHHGFEE2AGGEEE0EGCBGGHHFHBG5B5FFD@5?1??@BB444@33344B4B11/>>1/034B?BD4444?BB3>/<<@///0110?1.00111111101011=0<..<.//00000000::C000/.-...:00:00000;900009//........./..---9-///////....9.-.....;//////-.;9.-----....-
@M03495:530:000000000-LYBTV:1:1102:13703:5449 2:N:0:GTGCTCTG+TTCTTCCT
ATATTTTGCCGTTGATAAACCAAAGCTCACATGCTGACAGATCGGAAGAGCGTCGTGTAGGGAAAGAGTGTAGGAAGAAGTGTTGAATTCGGTGGGAGCCGGGTGGCGTAAAAAAAAGGAAAACAGAGTGGGGGCCGGTGAAGATCTCAGGGGAAGCAGTAGACAGAACCAAAATAGCTATCAGGAGCCACAACATGTCTCAAGCAACACCGTATCACAAACACAGAACTCCAGTCACGAGCACCTACACG
+
BBBBBFFFFFDAEFGFGGGGGGHHFGGHHHHFHGHHFFHHGG3GEEG2FGHGGDFAEFFG3FAEHA3B5FGHFF3FF1BG43B4144444E111E/?11//>////0/////?B//<//0??00/?0011/>->-----;.00;00;000/.-....9:0;009;//B/.....0090;0;/000/.../..9.;///;///9//./....-....////....../9.////99///..---..////..
@M03495:530:000000000-LYBTV:1:1102:16666:5450 2:N:0:GTGCTCTG+TTCTTCCT
ATATTTTGCCGTTGATAAACCAGCTAATCCTGAAAAAAAAATCAAAGCTAAAAACTACAATGCTAAGACCACGATGTGACTGCTATCAAAGTTAGATATATATGTAAATTATTCATCTGTCAAATCCTAGAATTATATCATACCTGCTCCAGCAATCACGACCTGTAATGGTTTAGTGGGTTGTTCACTGTTTCTGAAAAATGAAGATAGTTGTCCAGCTTCCAAAAAGTTTATTGTGTTTTCTAGTGGAG
+
ABCCCFFFFFCCGGGGGGGGGGGHHHGHFHHGHGHHGGGGGHHHHFGHHHH5GGGHHHHHHHHHHHHHGFHHGGHGHHHHHHFHHHHHHHHHHHFFHHHHHHHHHGHHHHHHHHHHHGHHBHHHFHHHGHGGGHHGHHHHHHHEHBCGFFHHHHHGFGHGGGGGHFGFHHGFDHHGGHGEEGGGHHBGHHHHFHHEGHGHHHHHHHGHHHCGHG0CFHHHGHHHFFH?.CFGGGGGGGBFFGGGGGFGE0A
@M03495:530:000000000-LYBTV:1:1102:25103:5458 2:N:0:GTGCTCTG+TTCTTCCT
ATATTTTGCCGTTGATAAACCAGAACCATCCAAAGCTCACATGCTGACAGATCGGAAGAGCGTCGTGTAGGGAAAGAGTGTAGGAAGAAGTGTAGATCTCGGAGGTGGGCGGATTTTTAAAAAAGAAAAGATGCTTGGGAAGAAGCGAAATATTGGTATTTATTAAGTCGTTCCATTATCTAGCGCCAAGACCTATAGCATCAACCACCATATATCATGCTGCATGAACATATATAGCCACATCAACACCA
+
AAABBFDFFBAAGGGGGFGGGGHHHHHGHHHGFHFHHHHGHHHHHHHGGHAGHHG?FAFGG?FGEAECFGHFBHFFBFF3BG3G3B1?3?EG44344B4BF11>//////<///?2>@/@222//?<0?0<11?111..<1.000<<<--.<0000=0<00000<00:0.;.:/0;00;00:00---.-.;//990;00C009B/...../;/9/9////:///9//9;//BF///////;.///9//9.9
@M03495:530:000000000-LYBTV:1:1102:21307:5478 2:N:0:GTGCTCTG+TTCTTCCT
ATATTTTGCCGTTGATAAACCAGGACTCAGGCTGGACCAAAGCTCACATGCTGACAGATCGGAAGAGCGTCGTGTAGGGAAAGAGTGTAGGAAGAAGTGAAGATAGCGGGGGTCGGCCGGTTATTAAAAAAGAAAAATAGGAGAGAGAGTAACACTCCGGTACTATAATGACGACCTACACTACAATGATTACGTCTGCAATAGCGAACGAAAGAGCATAATCACCGACATCATAGGACCAGTCACACTCC
+
AAAABFFFFFBAAE4GGGGGGGHGGGHGHHHGHHGHFFGHACBGHHGFHHHEHEHHHHBFGGCGEFGFAEFEEEHFHHFCGGGCCFG4FFGEDGFECBD4B433433>//<//////.-<><.0000000<...;/..00:0/.:.;.;/0000;0//.9--.09000000;A.--.///9/9///;//:/9/...9:9//;///;>---.9../../9/:9;//..---.///////9.../99//9//.
@M03495:530:000000000-LYBTV:1:1102:16957:5481 2:N:0:GTGCTCTG+TTCTTCCT
ATATTTTGCCGTTGATAAACCAAAGCTCACATGCTGACAGATCGGAAGAGCGTCGTGTAGGGAAAGAGTGTAGGAAGAAGTGGAGATCTCGGTGGCAGGCGGATCATTAAGAAAAAAAAAACTAACAGGAGTAACGGGAAGAAGAGGAGTGTAAATAAAAGAAAGCTTAAAAAACTGTACTGTAGATATATCAAAATTGTGACTAACAGACATGAATAGCTGAATACTATCAAAGCAAGATGTGTCAAAAC
+
CCBCBFFFFFCCGGGGGGGGGGHHHHHHHHHHHHHHHHHHHHHEEEGGFHGGGGGGGHHHHGFHHHCGHHHHFEHHHFFHF3331333@4BE1?A121/?///<>04D?F433B2G/D//>/111111.0.>0=1.<<<-..///..../.00000;0000.:CGFC0C00;0-.000;900000000099;00000:0090000;;///.//////;//////////////;/////;///://////;:
@M03495:530:000000000-LYBTV:1:1102:5947:5481 2:N:0:GTGCTCTG+TTCTTCCT
ATATTTTGCCGTTGATAAACCAGCTAATCCTGAAAAAAAAATCAAAGCTAAAAACTACAATGCTAAGACCACGATGTGACTGCTATCAAAGTTAGATATATATGTAAATTATTCATCTGTCAAATCCTAGAATTATATCATACCTGCTCCAGCAATCACGACCTGTAATGGTTTAGTGGGTTGTTCACTGTTTCTGAAAAATGAAGATAGTTGTCCAGCTTCCAAAAAGTTTATTGTGTTTTCTAGTGGAG
+
AABBBFFFFFBBGGGGGGGGGGHHFGGHHGGHFFFFGGGGGHHGF3FFHFFBFGGHHFEHHGGHGGGHHGGHGGHGHHFFHGEH4FGHFGGHGHGHHBFFEFGHHBFHHGHHGHGHHGGHGHFGFGFHHHFGGHGHHHGHHGEHHHGHHBHGGFBFHCFG?DGGFGGFHGHHGHHHFHHGA<@EGHFFGFGHB0GH0DDG.CG=DG:GFFFEHGFGFHGFHHGC0C..;9FFFGGGGGGGGGGGB0CFF9A
@M03495:530:000000000-LYBTV:1:1102:25309:5535 2:N:0:GTGCTCTG+TTCTTCCT
ATATTTTGCCGTTGATAAACCAGCTAATCCTGAAAAAAAAATCAAAGCTAAAAACTACAATGCTAAGACCACGATGGGACTGCTATCAAAGTTAGATATATATGTAAATTATTCATCTGTCAAATCCTAGAATTATATCATACCTGCTCCAGCAATCACGACCTGTAATGGTTTAGTGGGTTGTTCACTGTTTCTGAAAAATGAAGATAGTTGTCCAGCTTCCAAAAAGTTTATTGTGTTTTCTAGTGGAG
+
AAABBFBFFFBAGAGGGGGFGGHHHHHHHHHHFHHHFEEGGHHHHBFFHHHGHHGHHHHHHHHHHHGHFFFHGEGA11BFGEBHHFBGFGHFFHGEHHHHHHHGHGHGHHHHHHHHGGHHHGFHHHFHHHGHHHHHHHHGHGHFFFFGHHFBFFGHGGHGGF/AGFFGGHDDFFHHFFHFAFGGHEGHHHHHGFHHGGHHHGHFFGGHGFHGHHH0CGH0GFHFBF?AA0FFGGGGGGFFGGBGFGGGGGG
@M03495:530:000000000-LYBTV:1:1102:18849:5535 2:N:0:GTGCTCTG+TTCTTCCT
ATATTTTGCCGTTGATAAACCAGCTAATCCTGAAAAAAAAATCAAAGCTAAAAACTACAATGCTAAGACCACGATGTGACTGCTATCAAAGTTAGATATATATGTAAATTATTCATCTGTCAAATCCTAGAATTATATCATACCTGCTCCAGCAATCACGACCTGTAATGGTTTAGTGGGTTGTTCACTGTTTCTGAAAAATGAAGATAGTTGTCCAGCTTCCAAAAAGTTTATTGTGTTTTCTAGTGGAG
+
BBBBBFFFFFBAEEGFGGGGGGHHHHHHHHHHHGHHHGGGGHHGHGHGHHFFHHGGGHHHHFHHHHHHHHHHGGHGHHHFHHHHHGFFHFHHHHHGHHHHHHHHHHHHHFHHHHHHHHHHHHHGHHGHHHHHHHHHFHHHHHGHHHGHFGBHFHHHHHHGDGGGFGD?DFBGHHHGFFFHEGFDHHFHHHHHFHHHHHGGHHHHGGHHEFHHHHHFFHHHGGHFCH.CCBFFGGGGGGBFCBFFFFGGGG?
@M03495:530:000000000-LYBTV:1:1102:17978:5573 2:N:0:GTGCTCTG+TTCTTCCT
ATATTTTGCCGTTGATAAACCAGCTAATCCTGAAAAAAAAATCAAAGCTAAAAACTACAATGCTAAGACCACGATGTGACTGCTATCAAAGTTAGATATATATGTAAATTATTCATCTGTCAAATCCTAGAATTATATCATACCTGCTCCAGCAATCACGACCTGTAATGGTTTAGTGGGTTGTTCACTGTTTCTGAAAAATGAAGATAGTTGTCCAGCTTCCAAAAAGTTTATTGTGTTTTCTAGTGGAG
+
?ABCBFFFFFCAGGGGGGGGGGHGHGHFHHHHHHHHHGGGGHHHHFFHHHHFFHGHHHHHHHHHHHHHHHHHGGHGFGHHGHHFGHEHEFGHHHHHHHHHHHHHHHHHHHHHHHHHHGHHHHHGHHHGHHHHHHHHGGHHHHHEGHHHHGHBHHHHHHHGGGGGFFDHHHHHGGHHGHHGGGGGHHHHHFHHFHHGHHEHHHEGHFEHGFHHHHFHHGHFHFFFHHH.ABF0;BFGFFCFFGFBFFFG?BE
@M03495:530:000000000-LYBTV:1:1102:10335:5574 2:N:0:GTGCTCTG+TTCTTCCT
ATATTTTGCCGTTGATAAACCAGGACTCAGGCTGGACCAAAGCTCACATGCTGACAGATCGGAAGAGCGTCGTGTAGGGAAAGAGTGTAGGAAGAAGTGTAGATCTCGGTGGGCGGCGGATCATTAAAAAAAAAAAAATAGTGAAAAGAGGAGTGGATGAAAATCATAGATGAAAACAAGAATAAATAAGAACAACAAAACATGATAAAAACGAACAAAGACACTCAAGTCGAGGACAAACAGAATGAGTA
+
BCCCDFFFFFDCGGGGGGGGGGHGHHHHHHHHHHGHHHHHHHGHHHHHHHHHHHHHHHHHHGEGGHFHGGGFGGHHEHGFHHHHHHGGHHHHGHFFG4FFB34444B0?>EE//>//<?--<><1<1>=1@?CA?<-<.0000000:/./.../..0000000000000000000</..///000<000000///.<.....00000000<.-..--:./////0//0000.<---./</..//00000:0
@M03495:530:000000000-LYBTV:1:1102:12155:5575 2:N:0:GTGCTCTG+TTCTTCCT
ATATTTTGCCGTTGATAAACCACCCTCCCTGTGGTCGTTATCTTGCTCCTTCTGTCGTCAACGAATTTACTAATTCCAAAGCTCACATGCTGACAGATCGGAAGAGCGTCGTGTAGGGAAAGAGTGTAGGAAGAAGTGTAGATCTCGGGGGGGGCCGGGTTATTAAAAAAAAAAAAAAAAGAAAACACATGCAACATAAAAACAAGACACGAGAAAAAAGATAAGACAAGACCAAAAAACATCAGATCAAC
+
ABCCDFFFFFCCGGGGGGGGGGGGGHHGGHHHHHHHGGGHHHHHHGHHHHHHHHHHGGGHGHGGGHHHHHHHHHHHHHHHHHHHHHHHHHHHHHHHHHHGGGGGGHGGGGGGGGHHGGHHHHGHGHHHHGHHHEFF3B2>>>222@0C/@E--<-----...<00000<-9;-@><----...///..<:0:000.<00000.99///</.<9<.0/.-.900<000/:.///<...<-..<0000:000/
@M03495:530:000000000-LYBTV:1:1102:15234:5610 2:N:0:GTGCTCTG+TTCTTCCT
ATATTTTGCCGTTGATAAACCAGCCTCCAAAGCTCACATGCTGACAGATCGGAAGAGCGTCGTGTAGGGAAAGAGTGTAGGAAGAAGTGTAGATCTCGGTGGGCGCCGTATCATTAAAAAAAAAAAAAATGAAGACATAGATGGTGTCTCTAGATTAATAGAAAGGAACAGGACACAAGAACAAACAACAAAGCGTACATAGAGACGGCATGACTCAGTATGGAGCAGGGAGCAAGTACTCGAGCGTGGAG
+
BCCCBFFFFFDDGGGGGGGGGGHHGHHHHHHHHHHHHHHHHHHHHHHHHHHGGGGHHHGGGGGGHGHHGHHHHHHHHHHHHHHGFHGGG4FFG44BB1F1EF//>/>E//?04B3333BBB>/>@/---.01=1</<=111110<1.011::<111111111110.//.=/...<./9./////........//...-.1<1111/..-<-.0011001111/1</./.-....//:1111.<..-..-..
@M03495:530:000000000-LYBTV:1:1102:17616:5616 2:N:0:GTGCTCTG+TTCTTCCT
ATATTTTGCCGTTGATAAACCAGGATCAGGTGGACCAAAGCTCACATGCTGACAGATCGGAAGAGCGTCGTGTAGGGAAAGAGTGTAGGAAGAAGTGTAGATCTCGGGGGGCGCCGGAGTATTGAAAAAAAAAAAAACATCGAAAGGATGGACGAGGGGAAATGCGCAGATACGAAGACCAAACGACATAAGAGACGACAGAACGGAAAATAACATAAGAAGGAGAGAAGGCAAACAAGTCTAGGTGAGAG
+
CDDCCFFFFFCAGGGGGGGGGGHGHHHHHHHHGHHHHHHHHHHHHGHHHFHHHHGFGHHGGGGGHHGFGGGGGHGHGCGGFHHHHHHGFFGFFHG4F4B344444?F/EE-----:---./000000:.--@@----..00://...:00./0---9--...000..---0:0.....///.....--:00::://.----/0/.:..-/0:000:00000/.:....0/:......./;00000000.00
@M03495:530:000000000-LYBTV:1:1102:16845:5634 2:N:0:GTGCTCTG+TTCTTCCT
ATATTTTGCCGTTGATAAACCAGCTAATCCTGAAAAAAAAATCAAAGCTAAAAACTACAATGCTAAGACCACGATGTGACTGCTATCAAAGTTAGATATATATGTAAATTATTCATCTGTCAAATCCTAGAATTATATCATACCTGCTCCAGCAATCACGACCTGTAATGGTTTAGTGGGTTGTTCACTGTTTCTGAAAAATGAAGATAGTTGTCCAGCTTCCAAAAAGTTTATTGTGTTTTCTAGTGGAG
+
CCDCCFFFFFCAEGGGGGGGGGHHHHHHHHHHHCHHHGGGGHHHHHHHHHHFFHGHHGHHHHHHHGHHHFHHGGHGHHHHHHEHHGHHHGHGHHGHHHHHHHHHHHHHHHHGHHGHGHHHEHHHHHFHHFHHHHHHHHHHHHBGFGFFGHHHEHHHHHHFEFFFHFGFHHHGHHHHFDHGCEFGHHHHHHHHFFGFHEHHGHHHHGHHBFHBGHCC0GHGHHHH0;GAACFGGGGGGG;FGGGGGGGGGFG
@M03495:530:000000000-LYBTV:1:1102:7481:5717 2:N:0:GTGCTCTG+TTCTTCCT
ATATTTTGCCGTTGATAAACCAGGACTCAGGCTGGACCAAAGCTCACATGCTGACAGATCGGAAGAGCGTCGTGTAGGGAAAGAGTGTAGGAAGAAGTGTAGGTCTAGGGGGGCGGCGGGGAAGTGAGAAAAAAAAAAATCAAATACCGTATGCGAACCCGAGGTCGCAAAAGAAAGTCACACGTATAACGCAGCACATCATAACGCTCTAAACACTACATACAGTCAGACACAGCTCCCTCGTACACACC
+
BAAAAFFFFFBAEFGGGFGGFGHGHEHHHHHHCFGHFCHGHHGHFHHGHHHHHGFDHHFFGD1FDHHHGAAEEE1FFGG3BGFF?BBF@FFFGH1G343B433344343/>E---9-9----9.9/9////.99;;9--.///;9///....//..-9-.----.:9--.-9/..////////-..99//.----...///////.-;..;////.//////9//99////.....///...-;;.9//..
@M03495:530:000000000-LYBTV:1:1102:8682:5771 2:N:0:GTGCTCTG+TTCTTCCT
ATATTTTGCCGTTGATAAACCACCCTCCCTGTGGTCGTTATCTTGCTCCTTCTGTCGTCAACGAATTTACTAATTCCAAAGCTCACATGTGACAGATCGGAAGAGCGTCGTGTAGGGAAAGAGTGTAGGAAGAAGTGTAGATCACGGGGGTCGCGGGAGGATTAAAACAAAAACAGAGAAATATCAAGATACATCAGGTAACTAAACGACCGAACAACGATAGATTAAGAATGACAACAATCGTCATAGAA
+
AAABBFFFFFBAFFGGGGGGGGGGGHHGGHHHHHHFGGGHHHHHHHHHHHHHFHHHGGGHGHGGGHEHHHFHHHGHHFHHGHHHHHHHHHHHHHHHHHHDEFGGHHGGGGEFHHHGGEHHHFGFFFFHHHGHHHH3233?22@2</C>/@<.AC<--:--./;00000...;;.9/://;/00000;0000;0//9/;/;/9;///9..-;-9---.;-:...///9//////9//;.:E//.;...;///
@M03495:530:000000000-LYBTV:1:1102:14579:5791 2:N:0:GTGCTCTG+TTCTTCCT
ATATTTTGCCGTTGATAAACCAGTCAGGAGTCCAAAGCTCACATGCTGACAGATCGGAAGAGCGTCGTGTAGGGAAAGAGTGTAGGAAGAAGTGTAGAGATCGGTGGTGGCCGGATCATTTAAAAAAAAAAAAGAGACGGAGAGGGGCAGAGCACTGCATCAAAAGCACGCAGAGAAGAGGGACGAATGTAGGACGAGCAGTGCAGAGACAAGATTATCAGTAAGACAACAAATACTAGCATCTTGAATAG
+
AABAAFFFFFBBGGGGGGGGGGGAFGHFGFFGGHHFHHGGHHHHGHFFHFHGHBHHGAF1FFGEEGGEDHGFFE3?F?BFGH4FDBD3EFHHGHGEHF34B3?11?>?/>00>////0B33333?2B///>/<..000....-...::-.../;.0/00000000/.//---A-.////9....9--.//9/;//;-9--/9/9///.9.9:../9/9//////////..9..////9/////////9///
@M03495:530:000000000-LYBTV:1:1102:14528:5798 2:N:0:GTGCTCTG+TTCTTCCT
ATATTTTGCCGTTGATAAACCAGCTAATCCTGAAAAAAAAATCAAAGCTAAAAACTACAATGCTAAGACCACGATGTGACTGCTATCAAAGTTAGATATATATGTAAATTATTCATCTGTCAAATCCTAGAATTATATCATACCTGCTCCAGCAATCACGACCTGTAATGGTTTAGTGGGTTGTTCACTGTTTCTGAAAAATGAAGATAGTTGTCCAGCTTCCAAAAAGTTTATTGTGTTTTCTAGTGGAG
+
3ABBBFFFFFBBGGGGGGGGGGGHHHHHHHHHHHHHHGGGGHFFHHHHGBDHGHGHHHHHEHHFFHHHFHHFC?1E?DG4BFGFB4BFGHHFGHDDFDFHFHFFHGHGHHHFHGEHHFGHHHHHGHHHHFGHHHGHHFB3BFBCFDGFBGHFHHHGFBGG?DGDH?F1GGH<FGCFGGHHDF@CGHHHHFFHHHGFFH0GFHHGD;0CHBCGHG0G0GBHHGHHFGHFDFGGGGGGGGFGGFFGFGGG.;A
@M03495:530:000000000-LYBTV:1:1102:16784:5816 2:N:0:GTGCTCTG+TTCTTCCT
ATATTTTGCCGTTGATAAACCAGCTAATCCTGAAAAAAAAATCAAAGCTAAAAACTACAATGCTAAGACCACGATGTGACTGCTATCAAAGTTAGATATATATGTAAATTATTCATCTGTCAAATCCTAGAATTATATCATACCTGCTCCAGCAATCACGACCTGTAATGGTTTAGTGGGTTGTTCACTGTTTCTGAAAAATGAAGATAGTTGTCCAGCTTCCAAAAAGTTTATTGTGTTTTCTAGTGGAG
+
ABBBBFFFFFBAGGGGGGGGGGHHHHHHHHHHFHHHHGGGGHGFHG5GGBGHFHGHEG3FEDHE5DFFFH21?E1?B@FDBB3D4FCBHGF4FBGBFF@FF@FH44GHFDFFGFFGFFGFFDHGFGHHHHHHHHEE?GBHHF3BGF0B3FCGHHHHFHGG/BCD0?GHFFF<GHFG11GF>F@.GHFHHFGHHH0D=GHHHHE=DCGFBCHFFHH0CFCGHBGFGGAEDFGFBGGFB0/;FBCFBBCFF09
@M03495:530:000000000-LYBTV:1:1102:8198:5826 2:N:0:GTGCTCTG+TTCTTCCT
ATATTTTGCGTTGATAAACCACCCTCCCTGTGGTTTCTGTCGTCAACGAATTTACTAATTCCAAAGCTCACATGCTGACAGATCGGAAGAGCGTCGTGTAGGGAAAGAGTGTAGGAAGAAGTGTAGAGCTCGGGGGGGGGCGGATAATTAAAAAAAAAAAAAGAGAGAGAAATGAAAGTGACACGAGAAAGAAAAAGAAGCGAACTACAGACACAAGAACAAATGCAAGCACATACGCGCACAACTATGAG
+
CCCCCFFFFCCBGCGGGGGGGGGGHHGGHHFGFHGHHHHHHGGGHGFBAAFHHHHHHHHHHHHHHHHHHHHHGHHHHGHHHHHGHGFGGHHHGGGGFFGHHHGFFHHHHGHGHHHHHFGGH4B443?3D2BCB/>C-----;:=-.000:;0:9@9-::---..//;...000000000:00009--..099.;/..../0-.--.00900://:../////.0000;0.///000..---:-/.000000
@M03495:530:000000000-LYBTV:1:1102:5411:5876 2:N:0:GTGCTCTG+TTCTTCCT
ATATTTTGCCGTTGATAAACCACCCTCCCTGTGGTCGTTATCTTGCTCCTTCTGTCGTCAACGAATTTACTAATTCCAAAGCTCACATGCTGACAGATCGGAAGAGCGTCGTGTAGGGAAAGAGTGTAGGAAGAAGTGTAGATCGCGGGGGGCGGCGTGTCATTGATAAAAAAGAAAGACGAAGTCGAGCGCCGAATTTCCTGCGGAGTCTTAAGGAAACAACTATGTACGCGTTATCACTAATAAGCGCG
+
BBBBBFFFFFBAFGGGBGGGGCGFGHEGGHHFGGEFFGGHHHHHHHHFFHHHHHHGGGGHGHGGAEEFDFGHHHHHFFHHGHHHHFHGHHHHFHFHHFHHG?EFFHEFGGGGGHBFGFBGFG3EFFHHHHGHHFHG3B2FB22>/?///>---9--9--..///////////-...9//.9--../..-.------..//////----.9///////////.9//9/9//..---..////9//////---
@M03495:530:000000000-LYBTV:1:1102:18398:5881 2:N:0:GTGCTCTG+TTCTTCCT
ATATTTTGCCGTTGATAAACCACCCTCCCTGTGGTCGTTATCTTGCTCCTTCTGTCGTCAACGAATTTACTAATTCCAAAGCTCACATGCTGACAGATCGGAAGAGCGTCGTGTAGGGAAAGAGTGTAGGAAGAAGTGTTGTACTCGGTGCGCTCCGTATATTTATAGAACAATCGCAGCTATATCGATAGAAAGCGTCTAAGCCATGATCTCACAACGCACACACAACCGAGAGATAGGAAGATGTGCGA
+
ABBBBFFFFFBAGGGGGGGGFGGGGHHGGHHFHHHHGGGHHHFFHHHGEHHHHHHHAFGFGGDGAFHHHHHHBGFGFFHFGGHHHHGFHFFHFHEHHHHEEEGEF1GGEGCEEHHFHE3CG0B2??3BFHBGF02?3222/22>>2?/////////..0<11>11111>11<00/...<</00000.;.:.::0//.;..90;///00;00000900.----9A...;9.-9--99//;//;.9//9/9..
@M03495:530:000000000-LYBTV:1:1102:24677:5933 2:N:0:GTGCTCTG+TTCTTCCT
ATATTTTGCCGTTGATAAACCAGCTAATCCTGAAAAAAAAATCAAAGCTAAAAACTACAATGCTAAGACCACGATGTGACTGCTATCAAAGTTAGATATATATGTAAATTATTCATCTGTCAAATCCTAGAATTATATCATACCTGCTCCAGCAATCACGACCTGTAATGGTTTAGTGGGTTGTTCACTGTTTCTGAAAAATGAAGATAGTTGTCCAGCTTCCAAAAAGTTTATTGTGTTTTCTAGTGGAG
+
1>A1>3DDFFDAGGAFAGE1B0AFA1FHFFHH1BEA00AAEGHBFFFFHHF1ADEG1A1AEGHFGFH1FGHH?EGGB1BGHHGHBHHBFD1FGFH@FGBEEF@GGG2GGHHHEHHHGGHHHBGHEFGHHHG1BGFEHHHDFDBFH<FGHFC1FG0FHFHGCC<<01??1?G110GH<GGEGF-CEFGHHF<0<DHB00<=GGH0DGBGHGHHEG0C0C/C0CGHHC..;9F;BBB9FFFFGG0000CFF9C
@M03495:530:000000000-LYBTV:1:1102:19022:5946 2:N:0:GTGCTCTG+TTCTTCCT
ATATTTTGCCGTTGATAAACCAAAGGACTCAGGCTGGACCAAAGCTCACATGCTGACAGATCGGAAGAGCGTCGTGTAGGGAAAGAGTGTAGGAAGAAGTGTAGATCTCGGGGGTCGGCGTGGCATTTAAAAAAAAAAAAAAAATAGTGGAGGAGGACTAACAATAACAGGATAACCTTATCGCAACTGAGAAGACAAAATCAACTAATAACAAGAAATACTGAGAACTACTAACTGCAAAAATCACGCAT
+
CCCCCFFFFFCCGGGGGGGGGGHHHHHHHHHHHHGHGHHHHHHGHHHHHHHHHHHHHHGFHHHGGGGGHHGGGGEGHFHHGFFEHGHHHHHHGEHEAGHBG4B34444B?//E@//>//>////<111=1>11<C@C-:-----.:000.0.......//:000000;00..0:;000:::0..;;-//:0;:/0;///.0000/00000000;///;000000:000000000000000:/..000..-.
@M03495:530:000000000-LYBTV:1:1102:11795:5967 2:N:0:GTGCTCTG+TTCTTCCT
ATATTTTGCCGTTGATAAACCAGCTAATCCTGAAAAAAAAATTAAAACTTAAAAATTAAATTGTAAGACCAAGAATGGAATGGCTATCAAAGTTAAATAATATGGAAATTAATCAACTGTCCAAATCTTAGATTAATTTATAACTGGTCCAACCATCACCGACCGGTATGGGTTTGGTGGGTGGTTCACGTTTCCTGAAAATGGAGATTGTTGGTCAGGTTTCAAAAAGTTTATTTTGGTTTTTTGGTGAG
+
CCCCCFFFFFCAFGGGGGGGGGHHHHHHHGHHFHHHHGGGG133DG5335BAGH31335D55555D553B211133533333322333BF33B444444@444433BF3B34D443343433DE33B4444D4D444443333B33233B232/?22222//>///->.1>0<F....<C-<.-=.:00..;G;000;CCFB00;9//00;;...;0//9;0C0;0CG?00C0090/9-;AF..---.;/.
@M03495:530:000000000-LYBTV:1:1102:12820:5986 2:N:0:GTGCTCTG+TTCTTCCT
ATATTTTGCCGTTGATAAACCACCCTCCCTGTGGTCGTTATCTTGCTCCTTCTGTCGTCAACGAATTTACTAATTCCAAAGCTCACATGCTGACAGATCGGAAGAGCGTCGTGTAGGGAAAGAGTGTAGGAAGAAGTGGAGATCTCGGAGGTGGGCGGAGCATTAAAAAAAAAAAAAAAGGGAAGAAGAGGAACAGGGATAACAGGCAAACAAAAAATTACATCAAAGAGACACATAAATAGAAACAATAG
+
BCCCCFFFFFDCGGGGGGGGGGGGGHHGGHHHHHGHGGGHHHHHHHHHHHHHHHHHGGGHGHGGEHHHHHHHGHHHHHHHHHHHHHHHHHHHHHHHHHHHGGGGHHHGGGGGGHHHHGGHEHGHGHHGHGGHHHHHFB22?=22@2F//>@/////<---<<01:11<0<:9?A--9<-......</::..././/.../:0000..........<-.0011:100:1///////0011<<011<//.011
@M03495:530:000000000-LYBTV:1:1102:5522:6034 2:N:0:GTGCTCTG+TTCTTCCT
ATATTTTGCGTTGATAAACCAGCTAATTCCAAAGCTCACATGCTGACAGATCGGAAGAGCGTCGTGTAGGGAAAGAGTGTAGGAAGAAGCGTAGATCTCGGTGGGCGGCGTATCATTAAAAAAAAAAAAAAGAAAGAGAGAGGGGAGCGTGGAATGACAATAACAGATGTATAAAGGTATTAGGACATAGATAGGTCGTGAGAGTGCGCTAAAGAGCATCTTCTAGAGAGCGTCAAACAATGTATCAATGA
+
ABBCBFFFFCBCGGGGGGGGGGHGHHHHHGBGFHHGHHHGHHGHHHGGFHHHHGEGGHHGGGGGGFEHHGGFHHHHHFHGHGDDHEHGBB/11>14B441?/E/////<<///@FDF11DFB?C@-A----.../0://.A...-.-.-..-.0000000000000/0000000B00000000000/0000000/00--./.00000----.000//:00000000000..-....00..00:00000000
@M03495:530:000000000-LYBTV:1:1102:11857:6035 2:N:0:GTGCTCTG+TTCTTCCT
ATATTTTGCCGTTGATAAACCAGCTAATCCTGAAAAAAAAATCAAAGCTAAAAACTACAATGCTAAGACCACGATGTGACTGCTATCAAAGTTAGATATATATGTAAATTATTCATCTGTCAAATCCTAGAATTATATCATACCTGCTCCAGCAATCACGACCTGTAATGGTTTAGTGGGTTGTTCACTGTTTCTGAAAAATGAAGATAGTTGTCCAGCTTCCAAAAAGTTTATTGTGTTTTCTAGTGGAG
+
>?AB@FFFFFBAEGGGGGGGGGHHHHHHGHHHFFFFHGGGEGGFHGHEHHHFHHGHHHHHHHHHGHHHGHHHGGHGFFFFFHBGEGGHHHGHHHFHHHHHHHHHHFFHHHHHHHGFHHHHHHHEGHHHHHHFHHHFHGGGHHFFHFGHGHHFEFHHHHHCDDGDFHHFHHEFFGHGFDFEEGGDHHGHHHHHHHGHHHHHHHHHHGGHE0CGHHHFHFHGGFGGFC.;C;CFFGGGGGFFFFGGGGB0.09
@M03495:530:000000000-LYBTV:1:1102:11572:6057 2:N:0:GTGCTCTG+TTCTTCCT
ATATTTTGCCGTTGATAAACCAGCTAATCCTGAAAAAAAAATCAAAGCTAAAAACTACAATGCTAAGACCACGATGTGACTGATATCAAAGTTAGATATATATGTAAATTATTCATCTGTCAAATCCTAGAATTATATCATACCTGCTCCAGCAATCACGACCTGTAATGGTTTAGTGGGTTGTTCACTGTTTCTGAAAAATGAAGATAGTTGTCCAGCTTCCAGAAAGTTTATTGTGTTTTCTAGTGGAG
+
AAABBFFFFFBBGGGGFFGGGGHHHHHHHFHGFHHHCEGGGHFFHGBGHFB5BFEEGEHHHHHHHHGHE2FHFEEEG4G4FD3BGF4FFHH4@GBHDGFFGHHHGDHFHEGD?HHHFFFHHHDFGHHHHEHGHHGHFHFHHE3?GG02FC22?2<FB2F?DCCGG111<11?FF11<1<.<C@.<G11DD<DDDGFH0DG.<D0=0;GFHHBGHCCBG/::0:;00//C0;0CFBBFF99BF0CBB90.09
@M03495:530:000000000-LYBTV:1:1102:23771:6093 2:N:0:GTGCTCTG+TTCTTCCT
ATATTTTGCCGTTGATAAACCAGTCACAACCACTTCTTGCCCTCCAAAGCTCACATGCTGACAGATCGGAAGAGCGTCGTGTAGGGAAAGAGTGTAGGAAGAAGTGGAGAGCTGGGTGGTCGGCGGGAGAATAAAAAAAAAAAAAAACGAGAATCGCGGGAGATGAGGAGATACAAAGTACTGCACGATAAACTCCGATCATACATGAGTATGAGTAGACGATACGAGCTGCGATATAGCATGAGATGGAC
+
BCBCBFFFFFCAGGGGGGGGFGHHHHGFGEAFFGHHFHGFGFHHGFGHHHHHHHHHHHGFGHHHHHFHGGGGGHHGGGGGGGFHHGGHHGHGFGFHHFGHGFFFB?33?3/?3B2?3/</3>//<//--.0<D1<1<<C@-@:-9--.-.:..00..-----./000/0../0:00:/00000;;:;..:.00000.-.-.00:000009000:;0:0009@..-.9.-.00;-..-0000000009:0/0
@M03495:530:000000000-LYBTV:1:1102:24212:6095 2:N:0:GTGCTCTG+TTCTTCCT
ATGTTTTGCCGTTGATAAACCAGGCGGACCAAAGCTCACATGCTGACAGATCGGAAGAGCGTCGTGTAGGGAAAGAGTGTAGGAAGAAGTGGAGATCTCGGGGGGGGGCGGATCATTAAAAAAAAAAGAAGGAGTAGGATATGGGGGAGGGGAGGAGAGGAAAGAAGAGAAAGTAAGGGGATGAGGCAGTAGTTGAGCAGGTTCACATACGAGTACGACGAAGAGGTAAACATGAATCACAATAGAAATAA
+
ACBBBFFFFFCBGGGGGFFFFGHGHGGGGEHHHHGHFGGFGHCHHFFGHHHHHGFGGFGGGEGEEEBFGHGGHGHHFBGBGGGGGGGHHFF3??3?3BBCF/>C--;--9;--9;0090:B0--:--.../.9.;/00000000..------.-9.;....//././0.;00000:90.-...00/;.9:000900000/.;00000;00.....0;9.---....0000000000;00000000000;00
@M03495:530:000000000-LYBTV:1:1102:9320:6117 2:N:0:GTGCTCTG+TTCTTCCT
ATATTTTGCCGTTGATAAACCAGCTAATCCTGAAAAAAAAATAAAAGCTAAAAACTACAATGCTAAGACCACGATGTGACTGCTATCAAAGTTAGATATATATGTAAATTATTCATCTGTCAAATCCTAGAATTATATCATACCTGCTCAAGCAATCACGACCTGTAATGGTTTAGAGGGTTGTTCACTGTTTCTGAAAAATGAAGATAGTTGTCCAGCTTCCAAAAAGTTTATTGTGATTTCTAGTGGAG
+
11>1ADFF1D>11AFFGBDBGAFEFFF3B3GFCFGFFEEEG011DFHEFGFEGBGHH111D1GDD2@FBG0GA/GCG@F22FFHBGHB2@BGHFGEG2BDGHHHFGHHE2F22EG2EG1F2GGGH1BDBD1GHGHF2F22BGG01B01B1BFFCHGGBFECC//0<<11?F??F<F1>0CCGCCADGFHDGDG0=DB=<FC.<D0=;0<:00:<G00//00:/CCB.;CBB0BFFFFF0;9BBB0B;F?BF
@M03495:530:000000000-LYBTV:1:1102:14380:6132 2:N:0:GTGCTCTG+TTCTTCCT
ATATTTTGCCGTTGATAAACCACCCTCCCTGTGGTCGTTATCTTGCTCCTTCTGTCGTCAACGAATTTACTAATTCCAAAGCTCACATGCTGACAGATCGGAAGAGCGTCGTGTAGGGAAAGAGTGTAGGAAGAAGTGGAGAGCACGGGGGGGGGGGGATGATGAAAAAAAAAAAAAGAGAAGATATATGAAGTGTGGAGGAAGAGGAGAAAACAAGAGATAGGAAAGGAAAATAATAAAAGGTAGAAGAG
+
DDEEEFFFFFCBGGGGGGGGGGGGGHHGGHHHHHGHGFGHHHHHHHHGHHHHHHHHGGGHGHGGGHHHHHHHHHHHHHHHHGHHHHHHHHHHHGHHHHHHGGGGHHHGGGGEFGGHHGGHEFFGBGGHGHFHHCFG3F2@/2//20<>/>@@<C-----..:11:1<1.---<9-<-..:/0<<11111:111101:.0.../:.<.:.<.0/<..//.<111/01/..//:/101111111.:101<10.
@M03495:530:000000000-LYBTV:1:1102:6540:6141 2:N:0:GTGCTCTG+TTCTTCCT
ATATTTTGCCGTTGATAAACCAGCTAATCCTGAAAAAAAAATCAAAGCTAAAAACTACAATGCTAAGACCACGATGTGACTGCTATCAAAGTTAGATATATATGTAAATTATTCATCTGTCAAATCCTAGAATTATATCATACCTGCTCCAGCAATCACGACCTGTAATGGTTTAGTGGGTTGTTCACTGTTTCTGAAAAATGAAGATAGTTGTCCAGCTTCCAAAAAGTTTATTGTGTTTTCTAGTGGAG
+
@ABBBFFFFFBAGEGGGFGGGGHHGHH5GHHGHHFFHGEGGHFHHHEBHFHHFHGFHHHHGHHHHGHHGGHHGGHGFEHHBDBGHHHHGHHGGGDGGFGHBHGFGHGHG4GGHHHHHFHHFGGHHGHHHHHHGEFGF4GGHHF2GHCGGCGGFG2GFFHFCFGGH<DGFFFGHFFF1<FED.@AFDGFHHHHGFDDFGBGGHHBFFHGHH:0;<:0CCGH0C/;00:CD0BBFGEBFF9CBGBBFBCB9FF
@M03495:530:000000000-LYBTV:1:1102:11333:6148 2:N:0:GTGCTCTG+TTCTTCCT
ATATTTTGCCGTTGATAAACCACCCTCCCTGTGGTCGTTATCTTGCTCCTTCTGTCGTCAACGAATTTACTAATTCCAAAGCTCACATGCTGACAGATCGGAAGAGCGTCGTGTAGGGAAAGAGTGTAGGAAGAAGTGTAGGGCTCGGTGGGGGGCGGGGTAATAGAAAAAAAAGAAGGAGAAGAAGAAGGTGAGGAGGACAATATACGACAAGAGAATAATAAGGAAGGCAAAGATGGCAGGACACAAGA
+
CCCCDFFFFFDAGGGGGGGGGGGGGHHGGHHHHHHHGGGHHHHHHHHHHHHHHHHHGGGHGHGGGHHHHHHGHHHHHFHGHHHHHHHHHHHGHHHHHHHHGGGGHHHGGGGEFGGHFGFHHH3GGGGHHHHHFFFG3B22@2/20//<//<<----9----./000000;.--9::A;..9../0//;//.000:.0...9/.00000.;.--././0000000000:....../;000//.9../.:../
@M03495:530:000000000-LYBTV:1:1102:15742:6245 2:N:0:GTGCTCTG+TTCTTCCT
ATATTTTGCCGTTGATAAACCAGGGACTCAGGCTGGACCAAAGCTCACATGCTGACAGATCGGAAGAGCGTCGTGTAGGGAAAGAGTGTAGGAAGAAGTGAAGGTGTCGGAGGGGGCCGTGTCATTAAAAAAAAAAATATGTGAGAAATACGGCGACCGTAACCAACACGACGAACGTCGACAGCTGTAGACAAAATGAGACAACAGAAGCATGTGTATCGTGAGACGGAATGCCTACTGACTAGAGCGCT
+
BABBBFFFFFBAEGCGGFGGGGHGGGGHHHHGHHHGFHHGHHFHHHHHHHGHHHGHHGHHHHGFGGEHHGEAEEEHHGHFFGHHHHHGGGFH@F11FG@B4BF3?3BB/E/>//<//////?0?11D1F11<->---.00000;0;0/000..--:-9:.9.990;....;;--99-.;--9.-./://////...999///.....9//;/////;///.9././/.....////9.://///////--;
@M03495:530:000000000-LYBTV:1:1102:7187:6258 2:N:0:GTGCTCTG+TTCTTCCT
ATATTTTGCCGTTGATAAACCACCCTCCCTGTGGTCGTTATCTTGCTCCTTCTGTCGTCAACGAATTTACTAATTCCAAAGCTCACATGCTGACAGATCGGAAGAGCGTCGTGTAGGGAAAGAGTGTAGGAAGAAGTGTAGGTCTCGGGGGGCGGCGGAGCATGAAAAAAAAAAAAAGGAATGCACAAGTACCAAATGCACAAAGCGCAATAGACAACACATAACACACTGACGGAACCACTACACAAGCA
+
CCCCCFFFFFCBGGGGGGGGGGGGGHHGGGHGHHHHGGGHHHHHHFHHHHHHHHHHGGGHGHGGGHHHHHHHHHHHHHHHHHHHHFHHHHGHHHHHHHHHGDGGHHHGGGGGGHHHHGGHHHEHGHHHHFDGHCHH3F22@222>2@?/>@----------9:090:0.;--@----.;9/00;9:0/.000000.0;90009;BB.---.00;:0:9.A?009900.:/:00.-..:9;.0//099.../
@M03495:530:000000000-LYBTV:1:1102:20924:6263 2:N:0:GTGCTCTG+TTCTTCCT
ATATTTTGCCGTTGATAAACCACCCTCCCTGTGGTCGTTATCTTGCTCCTTCTGTCGTCAACGAATTTACTAATTCCAAAGCTCACATGCTGACAGATCGGAAGAGCGTCGTGTAGGGAAAGAGTGTAGGAAGAAGTGTAGAGCTCGGTGGGGGCCGCAGCATTAAAAAAAAAAAAAAGGAGTACAGAGATGTAAACGCTACAACATATAAGAAATAGTTGTGAAAAACAAAGACAACCGACGAACATCTA
+
CCDDDFFFFFCAGGGGGGGGGGGGGHHGGHHHHHHHGGGHHHHHHHHHHHHHHHHGGGGHGHGGGGHHHHHHHHHHHHGHGHHGHHHHHHHHHHHHHHHHGGGGHHHGGGGGGHHHHGHHHHGHHHHHHHFGFGHHGG2@>22222</??///>--<----<0000000;-9?B--9-.././/;000//00000:0.-9.-00:./09;00;0/0;00000.0090..;../////..--------0000
@M03495:530:000000000-LYBTV:1:1102:9526:6305 2:N:0:GTGCTCTG+TTCTTCCT
ATATTTTGCCGTTGATAAACCAGTCAGGAGTCCAAAGCTCACATGCTGACAGATCGGAAGAGCGTCGTGTAGGGAAAGAGTGTAGGAAGAAGTGTAGATCTCGGTGGTCGGCGGATCATTAAAAAAAAAAAAAAAAGCAAGAAGCGGAGGTGACACGAGCCAAATAAAAAAAAGACCATGACAACACAAACAAACAGTAAAAAAAAAAGAAGAGAAAACAAATCAGAAAAGATGCCAATACATCTGGACAA
+
BCCCCFFFFFCAGGGGGGGGGGHHHHGHGGFGHHHHHHHHHHHHHHHGHHHHGHHHGGGGHHHGGGGEGHFHHGFHHHEHFGGFFHHHHGGH4B@B@4B@4B1?1?A>3//></<//FDF>2F@F@//>-<-<---.;///////9----..0000.----;..///://--9....9///://...........;.//////-----.../9..:9./:../////9/./.:///////////:///./.
@M03495:530:000000000-LYBTV:1:1102:22810:6318 2:N:0:GTGCTCTG+TTCTTCCT
ATATTTTGCCGTTGATAAACCAGCTAATCCTGAAAAAAAAATCAAAGCTAAAAACTACAATGCTAAGACCACGATGTGACTGCTATCAAAGTTAGATATATATGTAAATTATTCATCTGTCAAATCCTAGAATTATATCATACCTGCTCCAGCAATCACGACCTGTAATGGTTTAGTGGGTTGTTCACTGTTTCTGAAAAATGAAGATAGTTGTCCAGCTTCCAAAAAGTTTATTGTGTTTTCTAGTGGAG
+
AABCCFFFFFCAGGGGGGGGGGHGHHHHHHHHHHHHHGGGGHHFHFFHHHHHHHGHHGHHBHHGHHHHHFGHGGHGFBDGBGFFHHHHHHGFHHFGHFHFBHHHHHHHHGFHHHHHHGFHHHHHHHHHHHHFHFHHHHEGHHHFHH0FGHHHFHHHBCFDDGGGGFFGFGFHHGHHHGHHAFGGHHHHHFHHHHHHHBHGGHF<DCFHHHHHHGHCGHHGHHHGHGEEGGGGGGGGGG/FGFGGGGGGFBE
@M03495:530:000000000-LYBTV:1:1102:5578:6355 2:N:0:GTGCTCTG+TTCTTCCT
ATATTTTGCCGTTGATAAACCAGCTAATTCCAAAGCTCACATGCTGACAGATCGGAAGAGCGTCGTGTAGGGAAAGAGTGTAGGAAGAAGTGTAGATCTAGGTGGTCGGCGGGTCATTAAAAAAAAAAAAAATCATCAGAACGAAACAGGCCGAAAGATTAGCAATATCAAAGGCAAAACTGCATATAGATCCATCTTATAACATACAACAGACCAAACCACTAAGATACGAGTTCGTACCACACAAAACT
+
BBBBBFFFFFB>EEGGFFGGGGHFHHGHHHBGHHHHFHHHHHGHHGGFHHHHHHGEFGFGGEGGEAE1FGGGGHHGGCFGFFFFFFEFFF43BB344B4B433@?1@//////<<@2>2111?A--D-----;:0;00000/....-//9..----./0;0/;;////9////9..9.9.///////:////B////////////9//;:../..9.;.;..//;/9///....9/....;/99....9./
@M03495:530:000000000-LYBTV:1:1102:23336:6363 2:N:0:GTGCTCTG+TTCTTCCT
ATATTTTGCCGTTGATAAACCAGTCAGGAGTCCAAAGCTCACATGCTGACAGATCGGAAGAGCGTCGTGTAGGGAAAGAGTGTAGGAAGAAGTGTAGATCTCGGGGGGCTCCGGATCATTAAAAAAAAAAAAACGGAGAGATTATATTGACGCTAACAGACTTGATTACCAGAGACGCGCAACATCGAAAGCAAACATCTCACTCTCCTACGCACACGATCCTGACGACACACGTCACTTCCGTACATACG
+
BBCCCFFFFFCAFFGGGGGGGGHHHHHHHGFGHHHHHHHHHHHHHHHHFGHHFHHHGGG?GHHGEEEAEBGHHGHHEGHGHHHHHGHHHFGHGF4@@44B4@11/><---..;-..-;C0900;9----9---.-...-..//////////;....////.;///://////..;/.9;----.//.//:./9//;.://////:://///.9.;-.-;.:9////..;--/.9....////.9...///9
@M03495:530:000000000-LYBTV:1:1102:23038:6371 2:N:0:GTGCTCTG+TTCTTCCT
ATATTTTGCCGTTGATAAACCACACTTCTTGCCCTCCAAAGCTCACATGCTGACAGATCGGAAGAGCGTCGTGTAGGGAAAGAGTGTAGGAAGAAGTGAAGATCTTGGTGGTCGCCGGTGTATTATAGAAAAAAAGAACACATACAAATGATGCTCATTTTCGAAATGACTACGCACTAATCTACTGAGACCCTCACTATACTACCACACCTGCCACAACACAGACACACGACATCTTACCTCACGATCAA
+
BBBCCFFFFFBAFEGGFGGGGCGHGHHHHGHHHHHHGHHFFFGHHHHHGHHHHHEHHHGFGEGEFFHFEEGEG?GHGGFF1ECGED@FGHGGAGHEE34B433B4@433//?3/>?/////2333333?332@<<//0?00/11111<11111111111>11-.<.<00<00/.-.--0000000000000../9;.00000000/00...//;.9;..9C...:.///9--;-.00000/900;.....0
@M03495:530:000000000-LYBTV:1:1102:21473:6372 2:N:0:GTGCTCTG+TTCTTCCT
ATATTTTGCCGTTGATAAACCAGGACTCAGGCTGGACCAAAGCTCACATGCTGACAGATCGGAAGAGCGTCGTGTAGGGAAAGAGTGTAGGAAGAAGTGTAGATCTCGGTGGTCGGCGGGTCATTAAAAAAAAAAAAAAACAAAGACATGGAGAGGGAGATAGTAAAAAAGCAAACAGAACAGAACAGGCAGACATAGCAAGTAAAACAATGGCAGTGCATGTATCGTACTGCTGCACATCGCGCAGAGGA
+
ABCCCFFFFFCBGGGGGGGGGGHGHHHHHHHHHHGHHHHEGHHHFHHHGHHHHFHHHHHHHGGGGHHHGGGFEEGFHGGGHHHHHHHEHHHHHHFHFGH44B@4BF4?F/?>>3<//<///>FDB11=11C?--C:----....////00/0/0......900:00000-;.0/0..//0///;0;//....../00:000/000000.9000//./000000000.;..900000/0000.;----;:..
@M03495:530:000000000-LYBTV:1:1102:12940:6381 2:N:0:GTGCTCTG+TTCTTCCT
ATATTTTGCCGTTGATAAACCAGCTAATCCTGAAAAAAAAATCAAAGCTAAAAACTACAATGCTAAGACCACGATGTGACTGCTATCAAAGTTAGATATATATGTAAATTATTCATCTGTCAAATCCTAGAATTATATCATACCTGCTCCAGCAATCACGACCTGTAATGGTTTAGTGGGTTGTTCACTGTTTCTGAAAAATGAAGATAGTTGTCCAGCTTCCAAAAAGTTTATTGTGTTTTCTAGTGGAG
+
>A111BD3@BD1EEGGCBGGGGEGFFEG1GHFDHHF0E/EEFFHHFEBGFDH11ACFEGFG1F2@BGBD0EE/E/CGF2@GF01BB0FDGHHF2G@FGF2DFHEFDGGG2BGHGHHHGHDGHED21FB2BG1>FDB2G2DFHGGHHFGFBGF0CGHFFHGGGG?C?1?1FGDGH1111FAEGCA<FG0DHHFFHFGHHDD<.00<:0;;GCHHBG00;/:0;:C00:9CFGGGGG0BF/;B9009FFG?FA
@M03495:530:000000000-LYBTV:1:1102:7690:6391 2:N:0:GTGCTCTG+TTCTTCCT
ATATTTTGCCGTTGATAAACAGTCTCCAAAGCTCACATGCTGACAGATCGGAAGAGCGTCGTGTAGGGAAAGAGTGTAGGAAGAAGTGGAGATATCGGTGGGGGCCGGAGTATTAAAAAAAAAAAAAGAAGTGGGCTAGGTGGAGGGAGGACGGCGGAGCAAGGAGACTGAAGAAAAGCAATCCAAGAAAGCAAGCTACAGAAAGGACAACTAACATATCAAATACGACGCACACACAAACCACCAAAGAG
+
CCCCBFFFFFCAEEGGGGGGGGHHHGHHHHGHHHHHHHFFHHHGHHHHHHGEGG2FFEGGEEEEGGGCBAGHFGHHFFHHHHE?G?4B331334@4?>111//////////23332>22/>/A-<--...<0<0../...:0....-..-..-----;--.//.....///9//:///.//9/////.9//////./9///////././..//////////99///...-----..............///
@M03495:530:000000000-LYBTV:1:1102:18139:6399 2:N:0:GTGCTCTG+TTCTTCCT
ATATTTTGCCGTTGATAAACCAGTCAGGAGTCCAAAGCTCACATGCTGACAGATCGGAAGAGCGTCGTGTAGGGAAAGAGTGTAGGAAGAAGTGTAGATCTCGGTGGGCGGCGGATCATTAAAAAAAAAAAAAAAGGTAATAATGGTGAAAGGAGGAGAGTAGTAGAATAAATGAGAATAAGCTACGCTATAGACAGACAGAGCCTGTACACGTAATGCTACAAATAAAACCAGCTACATTCTCAGATGCG
+
ABBCCFFFFFECGGGGGGGGGGHHHHHGHGHHHHHHHHHHHHHHHHHHHHHHHHHHGGGGHHHGGGGEFGHHHGFHHHFHGGGFHHHHHHHG4G4@@B44B@GF1>E//>///////?F1D1G1<D?-?C--<--..01111:11<<11011./......0:11111:111:11:1110:110110.-...1110<//./////./.01111../..11111:0<111110....:<:011111<10110-
@M03495:530:000000000-LYBTV:1:1102:16773:6479 2:N:0:GTGCTCTG+TTCTTCCT
ATATTTTGCCGTTGATAAACCAGCTAATTCCAAAGCTCACATGCTGACAGATCGGAAGAGCGTCGTGTAGGGAAAGAGTGTAGGAAGAAGTGGAGATCTCGGTGGTCGCCGTGTCATTAAAAAAAAAAAAAAGAAAAATGGAGAGAGGTTAAAGAGCGGATACTCGATCGAGAGAAGAGACGAGACAGGTAGTATGTATAGTTTATATATAGCGGAAGCAGGCAGTTACGAGTAGTAACGTAGTACAGCAG
+
ABCCDFFFFFDBGGGGGGGGGGHHHHHHHHHHHHHHHHHHHHHHHHHHHHHHHHGEGGGHHGGGGGGGHHHGHHHHGHGHHHHHHHHHHHGF3@1333B4GGE?E>3///></024??4FB3DCF?@A/>--..<//..000/0<...0/0<000//----.000../.-...-.0/:://.9;..//.:0:000000:00000000000000----..0:...;/000.....0;000.:...0;000/:
@M03495:530:000000000-LYBTV:1:1102:22184:6484 2:N:0:GTGCTCTG+TTCTTCCT
ATATTTTGCCGTTGATAAACCAGCTAATCCTGAAAAAAAAATCAAAGCTAAAAACTACAATGCTAAGACCACGATGTGACTGCTATCAAAGTTAGATATATATGTAAATTATTCATCTGTCAAATCCTAGAATTATATCATACCTGCTCCAGCAATCACGACCTGTAATGGTTTAGTGGGTTGTTCACTGTTTCTGAAAAATGAAGATAGTTGTCCAGCTTCCAAAAAGTTTATTGTGTTTTCTAGTGGAG
+
CCCCCFFFFFCBGGGGGGGGGGHHGHHHHHHHHGHHHGGGGHHHHHGHHHFFHHEHHFBHHHHHHHHHHHHGGGHGGHFHHHHHGHHHHHHHHGGFHHHHHHHHFFHHHHHHHHHHHHHHHHHHHHHHHHGHHHHHHHHHHGHGHHHGHHHHHHHHHHHGAFGGHHHHHHGHHHHGFGHGDFFEHHFHHHHHHEHHHGHHHHHBGGBGHHHHHHH0GH/CFHGFCGEGEFFGGGGGGGFFGFFGGGBB?FG
@M03495:530:000000000-LYBTV:1:1102:26297:6492 2:N:0:GTGCTCTG+TTCTTCCT
ATATTTTGCCGTTGATAAACCACCCTCCCTGTGCCAAAGCTCACATGCTGACAGATCGGAAGAGCGTCGTGTAGGGAAAGAGTGTAGGAAGAAGTGTAGATCTCGGTGGGTGCCGGATAATGAAAAAAAAAAAATTCGAACATCGTGATGGAGGACACAACATACAACATCATCCATACACTACTTGAGTACTCTCGCCACTCTATTAACAACTTTCATTCCATCTTCGCGATGCTATACTAACCATACTA
+
ABBBBFF5DFDAGGGGGGGGGGGGGHGGGHHHHHHFGHFHHHHDHGGHFGFGGH3GHHCDFEFGCEEDCGGGEGGE3BGFG?BB4FD3BDECB34BBF3444BFA/E//////3<////2?333330/<///<-011.0..-00.../<00:/.;././..:/00<0/9/0;0F00;0/0;0//0000;9000000..-..;//////////.//////////////:.9---..///;/////.///.9/
@M03495:530:000000000-LYBTV:1:1102:25115:6493 2:N:0:GTGCTCTG+TTCTTCCT
ATATTTTGCCGTTGATAAACCACCCTCCCTGTGGTCGTTATCTTGCTCCTTCTGTCGTCAACGAATTTACTAATTCCAAAGCTCACATGCTGACAGATCGGAAGAGCGTCGTGTAGGGAAAGAGTGTAGGAAGAAGTGGAGAGCTCGGTGGGGGCTGGAGTATCAAAAAAAGAAAAAAAACAAGTGTAAACTGACACCAGAGCACATCAGATACAATGACGACAGAAGACACGAACAAGACGACAAATGAA
+
BBBBBFFFFFD2AAAGGBBAFGGCAGHGGHFCGCHF22AGHHHHHHHHFHGHHHHHEGEAFHGGGGEHEFHHEHFFHFDGFFFBGHHHHFHF4E3FHHFEAAEEGHFGE>E>EGFGEGFGFHHH1FFBHGFHCCC0BD1@?<//11///<<//<--..../<=0=00<.-A.;./;.--9.../0;00;00000/00.9.9.9/..9////9////:///..-;-//9///..-.--.....--9-.////
@M03495:530:000000000-LYBTV:1:1102:17164:6502 2:N:0:GTGCTCTG+TTCTTCCT
ATATTTTGCCGTTGATAAACCAGCTAATCCTGACAAAAAAATCAAAGCTAAAAACTACAATGCTAAGACCACGATGTGACTGCTATCAAAGTTAGATATATATGTAACTTATTCATCTGTCAAATCCTAGAATTATATCATACCTGCTCCAGCAATCACGACCTGTAATGGTTTAGAGGGTTGTTCACTGTTTCTGAAAAATGAAGATAGTTGTCCAGCTTCCAAAAAGCTTATTGTGTTTTCTAGTGGAG
+
1>A>AFD311A1AAGGFFG1100A11FGBGH1A0110A0AAFGC1110FFGF11/AB11BG1FE22B1B0AGC/FF01FE@GHDHHHDE11BG2@1@2FGGFEG@2F2@2FHHFBDGFF2EG2F2B1>FF1>DDFF22BGD2FFGFH1FBFCBG01G<G?/<B/FFDF>F111?1?1?0//<C.>11<1FG1<1==110<..0=0=DGD0GH00==CFF:BGE0C<....;0;GGGFF/9;909F00;9BG
@M03495:530:000000000-LYBTV:1:1102:16428:6541 2:N:0:GTGCTCTG+TTCTTCCT
ATATTTTGCCGTTGATAAACCAGCTAATCCTGAAAAAAAAAATCAAAGCTAAAAACTACAATGCTAAGACCACGATGTGACTGCTATCAAAGTTAGATATATATGTAAATTATTCATCTGTCAAATCCTAGAATTATATCATACCTGCTCCAGCAATCACGACCTGTAATGGTTTAGTGGGTTGTTCACTGTTTCTGAAAAATGAAGATAGTTGTCCAGCTTCCAAAAAGTTTATTGTGTTTTCTAGTGGG
+
AABCCFFFFFCBGGGGGGGGGGHHHHHHHHHHHHGGHGGGGGHFHFGGHHFHGHHGHHGHHHGGHHHCFFHCGGGGFHFGFHHHHHGHHHHHHFHGGHHHGFHHHGHHHFHHHHHFFEHHHHFHHHHHHHHHHGHHHHHHHHHEHHBGFHHFHEHHHHHHGEGGGFGBDGDG1FGFFFGFECF?<GDHHEDGHHHHHHFHHHHHFHHGGFCGHFCCGFBGGGGGGGGGFGFFGGGGGFGFGFFGGFGFFG.
@M03495:530:000000000-LYBTV:1:1102:8905:6545 2:N:0:GTGCTCTG+TTCTTCCT
ATATTTTGCCGTTGATAAACCAGGGCGGCACCAAAGCTCACATGCTGACAGATCGGAAGAGCGTCGTGTAGGGAAAGAGTGTAGGAAGAAGTGCATATAACGGTGTACGCCGTACACCTAAACACAAGGAAATGCACCGACATCTAGCCGACTCTCACAACACAGTTACCAATGCCATCCGATGCTCATGCCCAGGGGTTTACCACCAGACTTGCCGCCCCGCCTGTCGTGCCATGAAACCAGGCAAACCC
+
A3AAAFF5FFBAECGGGGG4FGF2EEEEEEAFFF1FG3FGHFBGHGGFFHFGBEC?EC1F1G@>1>>?11@3?B11?3BBD4F3?33?0BGEF4444?44??<C/<1B/<>/D///10011?1<0//0/?<0111<10----.0=00=/.-:::;;00;0..;..;CF0000/9/0009......9;;009B/0;..9.-:///9/.:A..;////---;--99..//.;.../////;/:....9.9AA.
@M03495:530:000000000-LYBTV:1:1102:23476:6553 2:N:0:GTGCTCTG+TTCTTCCT
ATATTTTGCCGTTGATAAACCACCCTCCCTGTGGTCGTTATCTTGCTCCTTCTGTCGTCAACGAATTTACTAATTCCAAAGCTCACATGCTGACAGATCGGAAGAGCGTCGTGTAGGGAAAGAGTGTAGGAAGAAGAGTAGATCTCGGGGGTGTCCGGGATATTAAAGAAAAAAAAATAGAATATGTATAGATAACTCATTTCACTAGATAGCATAAACACGAGTGTGATTCGTACTAGTATAATAAATAT
+
BBBBBFFFFFBBGFFGGGGGGFGGGHHGGHHGHGFGGGGEHHHHHBGHBHHHFHHHGGGHGHGGGHHHHHHHGHHHHHHHHHHFFGFFGHHHFHHHFHHHGFGGAGFFAFEEGFGDFFFHHHGHHHGGFHEGFCHB2022222222@?/><---/0<<--.:C0:0C00:/:.----.0000000090;0;00;00//:////9//9//////9/9/9:B..--..;/////./...///9///9//9///
@M03495:530:000000000-LYBTV:1:1102:14656:6565 2:N:0:GTGCTCTG+TTCTTCCT
ATATTTTGCCGTTGATAAACCAGCTAATCCTGAAAAAAAAATCAAAGCTAAAAACTACAATGCTAAGACCACGATGTGACTGCTATCAAAGTTAGATATATATGTAAATTATTCATCTGTCAAATCCTAGAATTATATCATACCTGCTCCAGCAATCACGACCTGTAATGGTTTAGTGGGTTGTTCACTGTTTCTGAAAAATGAAGATAGTTGTCCAGCTTCCAAAAAGTTTATTGTGTTTTCTAGTGGAG
+
>AACCFFFFFCBGGGGGGGGGGHHHHHHHHHHGHGHFFGGGHHFHHFHHHHGHHGHHHHHHHHHHGHHHHGHGGHGHFFHHHFHHHHHHHHHHHHHHHHHHHHHHHHHHHHHHGHHHHHHHHHGHGHHHHGHHHHHHHHHHHHHHHHHHHHHGHHHHEHGGGGGFFGFHGHGGHHFGHHGEGGGHHHFHHHHHHFHHDGGHHHHHGGFHHHHHHHHFFHHGHHHFFHGGGGGGGFBFFFFGG;FBFFFGFE
@M03495:530:000000000-LYBTV:1:1102:12628:6568 2:N:0:GTGCTCTG+TTCTTCCT
ATATTTTGCCGTTGATAAACCAGAACCATCCAAAGCTCACATGCTGACAGATCGGAAGAGCGTCGTGTAGGGAAAGAGTGTAGGAAGAAGTGTAGAGCTCGGTGGTCGCCGTATCATTAAAAAAAAAAAAAAAAGAAGAACGAGAGGATAGGTATAACGAAACCAAACGACAGATAACACAAACCTGATACAAAGTCGAGAGACTATACACACAAATCAGTATCTGACAACTGACGGCTAGTGAGTACCAA
+
BBCCDFFFFFCCGGGGGGGGGGHHHHHGHHHHHHHHHHHHGHHHHHGHHHHHHHGGGGHHHGGGGEEFGHHGFHHHHHHHHHHGHFHHGGGF4434343@?>1/?>3>/<//<0B?FFBFB3FD?FGG?@C---...:0//....-../00/<00<00....-.......<--/000000...../.<0<<0<0/00..-.-./00000000....0000000000000<<0/0<.---<.0000000000
@M03495:530:000000000-LYBTV:1:1102:12317:6576 2:N:0:GTGCTCTG+TTCTTCCT
ATATTTTGCCGTTGATAAACCAGAACCATCCAAAGCTCACATGCTGACAGATCGGAAGAGCGTCGTGTAGGGAAAGAGTGTAGGAAGAAGTGTAGGTGTGGGTGGGGGCCGTATCATGAAAAAAAAAAAAAGAAAGGTGGCGGTGAACAAAGAGCGCGGAAGAGAGCAGAGAAGGCAAGAGACTGATGATCCTGAACAGACATTGATAGACACAGACAACACCACACAGCACAATCTAGAAGAAACGCAAT
+
AABBBFFFFFBBGGGGGGGGGGHHHHHHHHHHHGHHGHHHGHHHHHGHHGEGHHCGGGHFFFEEF0EFCHHGGGHGGHEGHFFHDGHGBH434@33333111>/>>///////00@@2@2220<//<--<@<ECC/.0/..--:-9000/.////-;---9..;.9;9//.9//..;9.....//;////9/////////../////;:9//..9/.9:........;...;..//////////9/.---.
@M03495:530:000000000-LYBTV:1:1102:20816:6589 2:N:0:GTGCTCTG+TTCTTCCT
ATATTTTGCCGTTGATAAACCAGGACTCAGGCGGACCAAAGCTCACATGCTGACAGATCGGAAGAGCGTCGTGTAGGGAAAGAGTGTAGGAAGAAGTGTAGATCTTGGTGGTCGCCGTATGATTAAAAAAAAAAAATGCTCCGAGGTAGCAGACGCGCGAGCCACGAGAGACTGCGAGGTAGATAAGAAGACTCACATAGGCATGCTATCATACTACACAGGACGTGTCATAATCACATACACATACCACT
+
BBAABFFFFFB>E?GGGFGGGGHGCGFHFHFHGEEFGGHHHBGHHHHHHHHHFHEHHHHHEFFG1FGGGGGEE??FFFFFEFBGD3FGHFE30BGGEE44344?B4433?<<3>//<//@2@D222222/>-----.00000.--;.00/00/.9----;9-99.---.-..///.---./////////9////9//;/9////.B//9////9/9//./9...99././/////:/9////////////9
@M03495:530:000000000-LYBTV:1:1102:26268:6596 2:N:0:GTGCTCTG+TTCTTCCT
ATATTTTGCCGTTGATAAACCACCCTCCCTGTGGTCGTTATCTTGCTCCTTCTGTCGTCAACGAATTTACTAATTCCAAAGCTCACATGCTGACAGATCGGAAGAGCGTCGTGTAGGGAAAGAGTGTAGGAAGAAGTGGAGATATTGGGGGGCGCCGGACCAATAAAAAAAAAAAAAACAATATCATATTCACTGAGAACATCAATTACTACATGTACGCATACCATACTTCAAACAACACAAATAGAACA
+
BB@BBFFF4FDAGCFGGGGGFCF2EFA?FFHFFGBGGGFHHHHHHHHG3GHHHHHHGGGHGH1FFHHHHHHFFHGHHHFHFHHHGFFHHBGHFHHGHGCGEEEGH1GEGGEEGHHHHFGAGGGHDG1BFFGHFEBG111</101>@@FFC/;--------99.////::----9@---...///:9///;/9////////9//:9;/;//:///:9//...../////.////9//...9.:.9////9//
@M03495:530:000000000-LYBTV:1:1102:20226:6597 2:N:0:GTGCTCTG+TTCTTCCT
ATATTTTGCCGTTGATAAACCAAAGCTCACATGCTGACAGATCGGAAGAGCGTCGTGTAGGGAAAGAGTGTAGGAAGAAGTGCAGATCTCGGGGGGCGCCGTTTGCCTAATAAAAAGCATGCACTAGTTCTCTGCTGGGGGCGACATACGTTAGCTGTAGAAACACACTGACGCCAATGCTCGCAAGTGCGCTATTGCTAGAGCTAAAGCATGTCGTCGCAAACAATGTACAACGAGACTCACGCCAGAAC
+
@ABBBFFFFFDAEEGGGGGGGGCHHGFGHHGHGHHDFFGCGGCGDGEGGGHGBECEDHEGFE3BFCF?@@B55BB@FGFH4E4433B34B11//E--:-9--./.90;C/00;;B0..9000099//99:/F/;////.---;---.//.//../B///////;/...////..-;-/////.-;:-/;/----.////9/////////////9/...99-9-:../////;//-;...///;....-./9
@M03495:530:000000000-LYBTV:1:1102:26007:6612 2:N:0:GTGCTCTG+TTCTTCCT
ATATTTTGCCGTTGATAAACCAGCTAATTCCAAAGCTCACATGCTGACAGATCGGAAGAGCGTCGTGTAGGGAAAGAGTGTAGGAAGAAGTGTAGAACGCGGTGGTCGCCGGATCATTAAAAAAAAAATATAAAAATATAACAAGAGATACACTGACAAGTACCCAACATGACCACTTTCTTGCACACTTGTTACCGGAAGATCACACACTACTACTCCCATGTCTCGCCGCACTCTACCCTGTGTTACAC
+
CCCCCFFFFFBCGGGFGGGGGGHHHHHHHHHGHGHHHHGHHGFHEFHHHHHHHHGDGGHHHGEEEEFGHHHFFHEFEFGHDGGHHFHFFF4344@44@1?>////??<//<////0332222@B///-0<11=1>10110<=00//./00=0<000/00.00000:.../::://./0;000000;0:/000000;:---..;;://:..///://///.////////.9-;:--////:;//////////
@M03495:530:000000000-LYBTV:1:1102:6349:6622 2:N:0:GTGCTCTG+TTCTTCCT
ATATTTTGCCGTTGATAAACCAGAGGACTCAGGCTGGACCAAAGCTCACATGCTGACAGATCGGAAGAGCGTCGTGTAGGGAAAGAGTGTAGGAAGAAGTGGAGATATCGGTGGTGGCCGGATCAATAAAAAAAAAAAAAGAAAAGAAAGAGAAGAAGGCAAAGATAGCAAACAAGAATAGCAAATGCAGCAACATGTGAAAACAACCAATAACAATAGCGTCACCAACAGTCAGAGAAACAGATAAAACG
+
CCCCCFFFFFCBGGGGGGGGGGHHHGHHHHCGHHHHGHHHHHHHHHGHHHHHHHHHHHHHHHGGFGGHHHGEGGGGHHGHGHHHHFGGHHHHHHHHHHHF33???34DFCE//E</<0B<////B22222DDC/@->@--...///;:/0:/;0/0//.:;../;0000009...///0;900;0000000;9../;000000/.9.;..;000000900-...;90.../000000900;/:/0000;0;
@M03495:530:000000000-LYBTV:1:1102:24404:6623 2:N:0:GTGCTCTG+TTCTTCCT
ATATTTTGCCGTTGATAAACCAGTCTCCAAAGCTCACATGCTGACAGATCGGAAGAGCGTCGTGTAGGGAAAGAGTGTAGGAAGCAGTGTAGCATAGGGCGGCGGTCTCAAGTTTATAAAATAAAAAAGCCAGGGACCGTATAAACTCAGCGTTTCTGGCGTTTTTACAAACGTCCCGTAGGTCACGCGAGCATGACTCACCCCATAACTCAAGCTCCACATAGCCTCCATACGGTACAGAGTGTCATTCG
+
3A?AAFFF4DDAEGGCGGGGGGHBGGHHHHG4BEGHG3EFCFFAAAG35AFE22E11F0EFCG112FG131?BGFF5G5FEGHH13BB3BG344433312>>?///>/2?2221111@1?F<111??<<0><0..><.-<.</=000<0;/...-;;000;.;9.:A000099....9;-..00//..9-@BD///:/:/9..-../9//;//;/////.///:/;/9..//;;.:.9////;////////
@M03495:530:000000000-LYBTV:1:1102:13927:6623 2:N:0:GTGCTCTG+TTCTTCCT
ATATTTTGCCGTTGATAAACCACCCTCCCTGTGGTCGTTATCTTGCTCCTTCTGTCGTCAACGAATTTACTAATTCCAAAGCTCACATGCTGACAGATCGGAAGAGCGTCGTGTAGGGAAAGAGTGTAGGAAGAAGTGTAGATCTCGGGGGTGGGGGGAGCATTAAAAAAAAAAAGAGGGAGTGAAGAAGAGGAGGGGGTGGAACGGAGAATGAAAACTAGTATGAGGAGACAATCAGGATAGAAGGACTG
+
CCDDDFFFFFDBGGGGGGGGGGGGGHHGGHHHHHHHGGGHHHGHHHHHHHHHHHHHGGGHGHGGGHHHHHHHHHHHHHHHHHHHHHHHHHHHHHHHHHHHGGGGHHHGGGGGGHHHHEHHGHGHHHHHHHHFHFFHGH22D222D2@A//>-----<---..01<111:<<-<--<</......1111//0.....------.00.<..-.010111/010111111/0...::0000:<0001<1.../.
@M03495:530:000000000-LYBTV:1:1102:14491:6661 2:N:0:GTGCTCTG+TTCTTCCT
ATATTTTGCCGTTGATAAACCAGCCTCCCTGTGGTCGTTATCTTGCTCCTTCTGTCGTCAACGAATTTACTAATTCCAAAGCTCACATGCTGACAGATCGGAAGAGCGTCGTGTAGGGAAAGAGTGTAGGAAGAAGTGTAGAGCTCGGGGGTCGCCGGATCAGTAAAGAAGAAAGAATAATAAAGCAAAGTGGTAGGTACAGCGCAAGCACCAAAAAGATAGACAGGAACAAAACCGAGAAGTGAAGAACA
+
ABCCCFFFFFDAGGGGGGGGGGHHGHHHGGHHHHHHGGGHHHHHHHHGHHHHHHHHGGGHGHGGGHHHFHGHFHHHHHFHHHHHHHHHHHHHFHHHHHHHGGGGHHHGGGGGGHHHHGHHEHGHHHHHHHHGHFFGGH3?2@22@2<>/<--.--.<:-.-.0<00:00./:/C0/.0000;00000/0/000000990;000---9-.//..;;....0:0000/..9.;/;...--;-./000000///
@M03495:530:000000000-LYBTV:1:1102:23104:6679 2:N:0:GTGCTCTG+TTCTTCCT
ATATTTTGCCGTTGATAAACCACCCTCCCTGTGGTCGTTATCTTGCTCCTTCTGTCGTCAACGAATTTACTAATTCCAAAGCTCACATGCTGACAGATCGGAAGAGCGTCGTGTAGGGAAAGAAGTGTAGGAAGAAGTGTAGAGCTCGGGGGTGGCCGGAGCATTAATAAAAAAACATAGAGTGACGTGAGCAAGTACAGGAGTCACATGATGTAACACTGATTGCAGAGAGCGCACATATGTACCACACG
+
3AABBFFFFFBAEGGGFGGGGGGFGGHGGHGGHHGHGGGCGHHHGHHHHHHHHGHHGGGHGHGGGHHGHHFHHHHHHHHHHHHGHHHHGHHHHHFGFHHHGDGGFFFEEFFEFEGGHGGHHHF0FBFBFGHGFHHFH?<F2>22222?@/<A--<.<<---;.0:00000900--..000000000.....//;9//////.;.///;/;/////////;//9//////....-9-;-/////;9///..-
@M03495:530:000000000-LYBTV:1:1102:17706:6680 2:N:0:GTGCTCTG+TTCTTCCT
ATATTTTGCCGTTGATAAACCAGTCAGGAGTCCAAAGCTCACATGCTGACAGATCGGAAGAGCGTCGTGTAGGGAAAGAGTGTAGGAAGAAGTGTAGATCACGGTGGTGGCCGGGGCATTAAAAAAAAAAAAACAAGATAAAGCTAGAGCACGACATGAAAAAATATTCGAGAGATAGAAAATATAACAGTATACCCGTACATACACTCCATGAAATCACGACAGATCACTACCTCGTGCAGTAAATACCA
+
ABBCCFFFFFDBGGGGGGGGGGHHHHHGHGHHHGHHHGHHHHHHHHHGFHHHHHHHGGGEHHHGGGGEGFGGHG3GHHGHGGBFGHFGHGHHGHB4B@443B??1?E///00>///</2?33332<B//----..<//0111110<00010.-.--.0:111:-.0111/1/.-.1:1111/10111<001111:10..-.91:<001/<01101<1100..9--<1:</11//<<...<.1<11111000
@M03495:530:000000000-LYBTV:1:1102:21679:6685 2:N:0:GTGCTCTG+TTCTTCCT
ATATTTTGCCGTTGATAAACCAGTCACAACCACTTCTTGCCCTCCAAAGCTCACATGCTGACAGATCGGAAGAGCGTCGTGTAGGGAAAGAGTGTAGGAAGAAGTGGAGATCTCGGTGGTCGGCGTATCAGTAAAAAAAAAAAAAGAAAAGAACTGTGATGGAAAATGTAAGGTAGTAGGGATCATAATGATAACATAGACAAAGAAGGACGCATAAGTGAATGAAGAGAATAGATAAATGAACAAATTGA
+
ABBCCFFFFFEBGGGGGGGGGGHHHHHHHGGGGHHHHHHHHHHHGHHHHHHHHHHHHHHHHHHHHHHHGGGGHHHGGGGGGHHHHGHHHHHHGHHGHFHHGFHHBF3BF333DBFA/E//3>//<///@@2@2DD>D@@/@-@@-...///../10111110/00/1:11110110<110.//<.11111111100111101////./...---.9111<11<1011<./00101111111<111/.1111
@M03495:530:000000000-LYBTV:1:1102:22441:6717 2:N:0:GTGCTCTG+TTCTTCCT
ATATTTTGCCGTTGATAAACCAGAACCATCCAAAGCTCACATGCTGACAGATCGGAAGAGCGTCGTGTAGGGAAAGAGTGTAGGAAGAAGTGTAGATCTCGGTGGTGGCCGGATCATTAAAAAAAAAAAAAAAAGAGATGTTGAATGCAGGGAGCGGAGTAAAGAGAAAAAGAGGAAGTTATGTAGGATTAGAGGAAGCGCAACGTATTGAGAAAGACCTAGCCGAATGAAGAGTCGCACGGTCGAGAGAG
+
BCCCCFFFFFDBGGGGGGGGGGHHHHHHHHHHHHHHHHHHHHHHHHHHHHHHHHGGGFHHHGGGGEEA2GHGHHGHHHGHHHHHHHHHGHFH4B@444441F?E?///00>?///0?G43BBDF/BD@@<<---..//10<1111111:1.-<<.----./111</<00/.<./../.0111111100<10010<</.<-9----..1:110.100///0000/.--.:01<1.10---99-..---<9<.
@M03495:530:000000000-LYBTV:1:1102:12681:6723 2:N:0:GTGCTCTG+TTCTTCCT
ATATTTTGCCGTTGATAAACCAGCTAATCCTGAAAAAAAAATCAAAGCTAAAAACTACAATGCTAAGACCACGATGTGACTGCTATCAAAGTTAGATATATATGTAAATTATTCATCTGTCAAATCCTAGAATTATATCATACCTGCTCCAGCAATCACGACCTGTAATGGTTTAGTGGGTTGTTCACTGTTTCTGAAAAATGAAGATAGTTGTCCAGCTTCCAAAAAGTTTATTGTGTTTTCTAGTGGAG
+
AAABAFFBFFBA?EGGFGGGCGHHHHGHHGHGHCGFEAAEEGGHHHHGHHH5FGEEFHHHFHGHHFGH3GFHGGHGCFGHFHEEEGHHGHFBBFFHFHHDFHHEFGHHHHHHBGHHHHHFHHFFHGHHEHHHDGHHHHHHHGHGHHHHHGFHEGFHHHHGGGCD??<GHGFGHHEFDFFA>F@GFFBDGFGHEFHHF<0=..DB0=<CCCGHH;CGFHEGGF/CFF.C9BFFGGFFFFFFFFFFFGBG.0;
@M03495:530:000000000-LYBTV:1:1102:19787:6729 2:N:0:GTGCTCTG+TTCTTCCT
ATATTTTGCCGTTGATAAACCAGCTAATCCTGAAAAAAAAATCAAAGCTAAAAACTACAATGCTAAGACCACGATGTGACTGCTATCAAAGTTAGATATATATGTAAATTATTCATCTGTCAAATCCTAGAATTATATCATACCTGCTCCAGCAATCACGACCTGTAATGGTTTAGTGGGTTGTTCACTGTTTCTGAAAAATGAAGATAGTTGTCCAGCTTCCAAAAAGTTTATTGTGTTTTCTAGTGGAG
+
@AAABFFBFFBAE2FGGGGGGGHGHFHGHHHHBFHH2AEFGHHFHBFBGBGG3F1BGGHHGHHHHFFHFFGHD0G1FGGHFFBHFDGHHFHHHHHHHFFHHHHHFFHHHFHHGHHHEHEHGFGHHHEHGBHHHGHHGFGHHH3GGHA2B2BGB22FG2FB/<A<GGGEDFGGHHHB=1<G<F@>CBDGHHGFFHHFH0DGAGG0D0CCGFHEEC0<:/;:0=/0;0.A9;00CFFBFGFBFF900009:0C
@M03495:530:000000000-LYBTV:1:1102:7302:6739 2:N:0:GTGCTCTG+TTCTTCCT
ATATTTTGCCGTTGATAAACCAAAGCTCACATGCTGACAGATCGGAAGAGCGTCGTGTAGGGAAAGAGTGTAGGAAGAAGTGTAAATCTCGGTGGGCGGCGTATAAATAAAAAAAAAAAAAAAGATGGATATCCGATGCGTAGAACTCGTAGATACCAGAAACACTATTATAAAAATAAATAAAAGAAAATCACTAGACAACTAGAAAGACATAGTAAGCCATCGACTGCACAGTAATACTAGAATACAAA
+
BBBBBFFFFFBACEGGGFGGGGHHHHHHHH4GHHHHFGHHHHHHGGGGHHHGFFGFFHGGHFFHGGA?@FGHHHHHFGFFBFB@4444441?EE1/?////<</233B??2F2/</A---<<A:.00//00000.....;..-.000;:..;.0000009;/B/.;/////;9///./;///;///9././;///:////../9///9//://////////.//./;..9///./////////:///////
@M03495:530:000000000-LYBTV:1:1102:10117:6752 2:N:0:GTGCTCTG+TTCTTCCT
ATATTTTGCCGTTGATAAACCAAAGCTCACATGCTGACAGATCGGAAGAGCGTCGTGTAGGGAAAGAGTGTAGGAAGAAGTGAAGGGGTCGGCGGGGGCAGGAGCACTGAAAAAAAAAAAATTCGAAGGACAGGAACAGTAAAAAGGACGAGGTGCAGGCGGTTATGCATAGGCGCCGAACCCGTGACTAGAATCAATCGACGATGCAGTAAAGACCGGAAGAAGGACGAGCAGGGAAGAAGGATAGGCAG
+
AA?AAFFFFFBAEFGFFCGGGGHHHCGGHHGGFGGG5F3AADCGEEG?FFFEEEEAAABFGE3FAGBG5BBFDGD5C133@344431/11///>ECB/--.<.<...</<G00<--:A-;?./;9;AA9.9BAEFB../999//9.A..;9--;://;:.9-9-.;/9B/9///--9@--99A-9...////;9//9//.:---...;99//;//..----.9//..9----;/.9;;..//9.////9/.
@M03495:530:000000000-LYBTV:1:1102:5275:6759 2:N:0:GTGCTCTG+TTCTTCCT
ATATTTTGCCGTTGATAAACCAGAGGACTCAGGCTGGACCAAAGCTCACATGCTGACAGATCGGAAGAGCGTCGTGTAGGGAAAGAGTGTAGGAAGAAGTGTAGATCTCGGTGGTGGCCGTGTCATTAAAAAAAAAAAAAAAAGAGACGTATGATGTAAGAGGAACAGAAAAAGCAAAAAGAAGAAAGAATGAGATGAATAATAATAAACGTACAGTGTCATGAGTAAAGAAGAAACAATGAAGATAGAAA
+
ABCCCFFFFFCCGGGGGGGGGGHHHGHHHHFGHHHHGHHHHHHHHHFHFHHHHHHHHHHHHHHGGGGHHHGGGFEFGFGFGHGHHGFBGDFFFEGHFHHGH4?3444DB?F/?E//?0?///02D?3?33?2D//</--<---..///::.0:<00000000.././//00/..:0/0/..../0:/0/.<0<00000000000000000.<...0<<000000:000000./0////.0<000000<000
@M03495:530:000000000-LYBTV:1:1102:6617:6770 2:N:0:GTGCTCTG+TTCTTCCT
ATATTTTGCCGTTGATAAACCAGCTAATCCTGAAAAAAAAATCAAAGCTAAAAACTACAATGCTAAGACCACGATGTGACTGCTATCAAAGTTAGATATATATGTAAATTATTCATCTGTCAAATCCTAGAATTATATCATACCTGCTCCAGCAATCACGACCTGTAATGGTTTAGTGGGTTGTTCACTGTTTCTGAAAAATGAAGATAGTTGTCCAGCTTCCAAAAAGTTTATTGTGTTTTCTAGTGGAG
+
ABBBCFFFFFCAEGGGGGGGGGHGHHHHHHHHHHHGHFGGGHHFHGFFHGHFGHGHHHHHHHHHHHGHHGHHGGHGHHHFHGHHHGHHHHHHHHFHHHHHHHHHHHHHHHHHGHHHHHHHHHHHHHFHHHHHHHHHHHHHHHGGHHFFHHHHGHHHHHHGB?DGFGHHHHGGHGFGFGGGAFGDGHHHHHHHGHGHHHHHHHHDGH;GFHHHHHBFFC:0CGGBCBC?A;CFEFGGGGBFGFFBCBFF?FE
@M03495:530:000000000-LYBTV:1:1102:25652:6816 2:N:0:GTGCTCTG+TTCTTCCT
ATATTTTGCCGTTGATAAACCAGCTAATCCTGAAAAAAAAATCAAAGCTAAAAACTACAATGCTAAGACCACGATGTGACTGCTATCAAAGTTAGATATATATGTAAATTATTCATCTGTCAAATCCTAGAATTATATCATACCTGCTCCAGCAATCACGACCTGTAATGGTTTAGTGGGTTGTTCACTGTTTCTGAAAAATGAAGATAATTGTCCAGCTTCCAAAAAGTTTATTGTGTTTTCTAGTGGAG
+
AAAAA5DDFFDAEGGGGGGGGGHHHGFGHHHHHCHHFFGGGHGHFFHHFHHHGGGHHHHHHHGHHEHFD2?FF0CF1GDHFDBGHHGHF3EEGHHGGHHHHHFF?GHHF4FEHHFHFGHHFHFDGFGGGHHHHHHFGGHFHHFFGHHHFHHHGHEHFCGG/DGGFFGDGGDFF0GG11CG<CCDADGHFFDGHHFHGDDGHFHHGFHFHGFHCCF0CGFFFCCGBCC.9000CFFGGGCFFBFFBB9FABE
@M03495:530:000000000-LYBTV:1:1102:15213:6845 2:N:0:GTGCTCTG+TTCTTCCT
ATATTTTGCCGTTGATAAACCAAAGCTCACATGCTGACAGATCGGAAGAGCGTCGTGTAGGGAAAGAGTGTAGGAAGAAGTGTAGATCTCGGTGGCGGGCGGGTAATGAAAAAAAAAAAAAGAGGAGAGAAGAGTGGCAGTCGCATCTCGACGTGCGCACAATCCAGAAGGAACCCGACCACAACCATCTGTGTGATAGATCTACTAAACCACATCCATTCAGTTGTCGACACGTACAGACATAGCGACCA
+
ABBBBFFFFFBAEEGGGGGGGGHHHHHHHHHHHHHHGHHHHHHEDFFEFGHGFGGGGHHHHGHHHHBBFGGGHEGHHAGH@G44@444B4E11?11/><@B//-<<111<110<--::-:-../.::...///.00.././/.--.-//./---.9-:---.//./////../...-;---......///////.////////////////.../9;/////9/9///..:.-....;//..;///--:--
@M03495:530:000000000-LYBTV:1:1102:11893:6845 2:N:0:GTGCTCTG+TTCTTCCT
ATATTTTGCCGTTGATAAACCAGCTAATTCCAAAGCTCACATGCTGACAGATCGGAAGAGCGTCGTGTAGGGAAAGAGTGTAGGAAGAAGTGTAGATCTCGGTGGGCGCCGGATCATTAAAAAAAAAAAAAAAGCAGTACTACCAGGGAGGAGCGAGCCTCAGAAAGAAAAAAGCCGGCAGTTGAAGACTACAGGACCGTCACACCTGACCGATCATCGCACACGACACACTTGCTAAGCCCACGTCACGC
+
AABCCFFFFFDCGGGGGGGGGGHHHHHHHHHHHHHHHHHHHHHHHHHHHHHHHHGGGGHHHGGGGEGGFHHGGHHHHHHHHHHHHGGEFHFG4FDB4BGFHG1E1/////<///<0B3BBDDFFC@?/<----..0:000:00/00....-.:.--;-://00;000:./:.-...-----/00:000900/00/...-.;..09.///;/----.000..--.;-9@-/:/00000;0/0...-9.....
@M03495:530:000000000-LYBTV:1:1102:7755:6846 2:N:0:GTGCTCTG+TTCTTCCT
CGTATGCCGTTGATAAACCAGAGGACTCAGGCTGGACCAAAGCTCACATGCTGACAGATCGGAAGAGCGTCGTGTAGGGAAAGAGTGTAGGAAGAAGTGTAGATCTCGGTGGTGGCCGTATCATTAAAAAAAAAAATAGAAGAAACAAAGAGAATAAAGGAAGAAGGAGGGAAGTCACAAAAGAAAGGCTGACGAATGAACACAGTAGGAGGAACAGCGAGAGAGAGAGAATATAGGGCAGCTGTGGAGAG
+
CCBCCFFFDDCCGGGGGGGGGGGGHHHHHHHGHHGHHHHGHHHHHHHHHHHGHHHHHHHHHGGGGHHHGEGG>EGHHHGHHHHGFGGFGHHHHHGHHGH4BGD444BFF>EF//?00E//00B3D33?GHG/CC/><1111110000.<<///0000000//<.//....-...0:0000../<</0..0.:/..-.0<000/.<0000</.9/.//.----<.......::::000./.../0</<0.0.
@M03495:530:000000000-LYBTV:1:1102:8915:6867 2:N:0:GTGCTCTG+TTCTTCCT
ATATTTTGCCGTTGATAAACCAGAACCATCCAAAGCTCACATGCTGACAGATCGGAAGAGCGTCGTGTAGGGAAAGAGTGTAGGAAGAAGTGTAGATCTCGGGGGTCGCCGTATCATTAAAAAAAAAAAAAGAGACAGACAGCAGATGCAAAGTACAGGTAATTAATACACCATGTAGCATAACAGAAACACACATACTATAATCACCGGCATATACGAAATGATCACAGATACAATAAAGATCCGTAATA
+
BCCCCFFFFFCBGGGGGGGGGGHHHHHHHHHHHHHHHHHHHHGHGHHHHHHHHHGGGGHHHGGGGGGFGFHGGHHGFHGHGHHHGHHHFHGF4B344@@GFF//<////<B/<@022>2@GG1CCFF?-<:..//////.//./.9:00000/00000/0000;000;000/.000;000090090/00//....090000000000/.-;--00009..;.00000/00909000:90000000..:;.0
@M03495:530:000000000-LYBTV:1:1102:15947:6871 2:N:0:GTGCTCTG+TTCTTCCT
ATATTTTGCCGTTGATAAACCAGCTAATCCTGAAAAAAAAATCAAAGCTAAAAACTACAATGCTAAGACCACGATGTGACTGCTATCAAAGTTAGATATATATGTAAATTATTCATCTGTCAAATCCTAGAATTATATCATACCTGCTCCAGCAATCACGACCTGTAATGGTTTAGTGGGTTGTTCACTGTTTCTGAAAAATGAAGATAGTTGTCCAGCTTCCAAAAAGTTTATTGTGTTTTCTAGTGGAG
+
AAAAAFFFFFBAGGAGGFGGGGHHHHGHCHHHHHHHAEGGGHHGHFDHHHHHHHGHHHHHHGHHGHGHHHHHGGGGHEHHHFFHHHHHHFFHHHHHHHHHHHHHHHHHHHHHHHHHHHHHHHHHHHHHHHHHHHHHHHHHHHFBFHGHHGHHFHEHHHHGGGGGHGHFHHHHHFHFFGGGEGGDGFBDHHHHHHGEGHHHHHHHGBGHHHHHHHBCGGEFCGFFG0G.CCFGGGGGGGBFGFFBBBBFA09
@M03495:530:000000000-LYBTV:1:1102:17962:6896 2:N:0:GTGCTCTG+TTCTTCCT
ATATTTTGCCGTTGATAAACCAGCTAATCCTGAAAAAAAAATCAAAGCTAAAAACTACAATGCTAAGACCACGATGTGACTGCTATCAAAGTTAGATATATATGTAAATTATTCATCTGTCAAATCCTAGAATTATATCATACCTGCTCCAGCAATCACGACCTGTAATGGTTTAGTGGGTTGTTCACTGTTTCTGAAAAATGAAGATAGTTGTCCAGCTTCCAAAAAGTTTATTGTGTTTTCTAGTGGAG
+
BBBCBFFFFFCAGGGGGGGGGGHHHGHHHHHHHHGHFGGGGHFGHHFCHGHFHHGGHFHHGGHHHHHHHGHHGGHGFHHGHHFHHHHHHGHHHHHHHHHHHHGHHHHHHHHHHHHHGHHHHHHHHGHGFHHHHGHHHHGHHHHCGHGHFHFHHHHHGFHGGGGGHGHGFGDFHFHFFHHGCFGFHHHHHHHHHHHHHGFHHFHH0CCHFHHHHHF0CFBGFFHHFHAACBFGGGGGGG:FFGGGGGFGGGG
@M03495:530:000000000-LYBTV:1:1102:18637:6896 2:N:0:GTGCTCTG+TTCTTCCT
ATATTTTGCCGTTGATAAACCAGAACCATCCAAAGCTCACATGCTGACAGATCGGAAGAGCGTCGTGTAGGGAAAGAGTGTAGGAAGAAGTGTAGATCTCGGTGGTCGCCGTAGCATTAAAAAAAAAAAAAAAGAGTATAGAAGAGGAGAAGCACTTCAGACAACAATCAACGCAGGTGACGACATAACATGGACCGGCAATGACGAGCTCAGCTGCAACATCCACTCATCGCAACAAGAATCATCGCAAA
+
CDCDDFFFFFDCGGGGGGGGGGHHHHHHHHHHHHHHHHHHHHGHFHHHHHFHHHGGGGHHHGEGFEEGFGHGHFHHGHGGGHHHEHHFHGB3@FG444@BCF11E/?E///////444?333B@/<B//<--<../0<0000000....../00/0000:00//...00;:/.----.000..--.00;00:/00:---9-0:0;.9--.00/0000/00./0/:;0//000...-..///000000...-
@M03495:530:000000000-LYBTV:1:1102:16696:6905 2:N:0:GTGCTCTG+TTCTTCCT
ATATTTTGCCGTTGATAAACCAGCTAATCCTGAAAAAAAAATCAAAGCTAAAAACTACAATGCTAAGACCACGATGTGACTGCTATCAAAGTTAGATATATATGTAAATTATTCATCTGTCAAATCCTAGAATTATATCATACCTGCTCCAGCAATCACGACCTGTAATGGTTTAGTGGGTTGTTCACTGTTTCTGAAAAATGAAGATAGTTGTCCAGCTTCCAAAAAGTTTATTGTGTTTTCTAGTGGAG
+
AABBBFFFFFBBGGGGGGGGGGHHHHHHHHHHFHCFFEGGGHHFHFBCHHHHHHGHHHHHGHHGHHHHHGHHGGHGCGFHGDFHDGGHFGFHGHFHHHFHFHHGHHHHFFHHHHHHHHHHHHHHHHHHHFHHHHHBGHHHHHFFHHGHHFHHGHGHBGHFDGGGGFHHGGE11GFG=DFG>C<CGFBGGFHHHHGHHHHHHHGFHGFFFFHHHHHGHGCCHFHFH;CAA0;B0;FBFF/FGFFFBFFGE9.
@M03495:530:000000000-LYBTV:1:1102:6346:6936 2:N:0:GTGCTCTA+TTCTTCCT
ATATTTTGCCGTTGATAAACCAGAACCATCCAAAGCTCACATGCTGACAGATCGGAAGAGCGTCGTGTAGGGAAAGAGTGTAGGAAGAAGTGTAGAGATCGGTGGTGGGTGGGTCATTAAAAAAAGAAAAAGTGAAGTTATTGATGAAGAGAGTAGAGAGAGTGATAATTGAACACAAAGTAAAAATGGAGAAAGAGGAAAAGGAAGAAACATAGAACGAACAAATATACGAAAGAGAGAGTGTGGAGAAT
+
?BBBBFFFFFBBGGGGGGGGGGHHHHHHHHHHHHHGGFHHHHCHFF5GHHGHHHG?FEGGCAAEFEFF2FGFFGGGGHEHF4GGFFC1FGFG443434331111//////<///2?3333332<//?@2@0/?11<1111111111111100.<11111...<0000==0=0000<.../;00000;000/:.////..//9/.//..////9;0000...--/./////...:9F...9.////././9/
@M03495:530:000000000-LYBTV:1:1102:16988:6942 2:N:0:GTGCTCTG+TTCTTCCT
ATATTTTGCCGTTGATAAACCAGGACTCAGGCTGGACCAAAGCTCACATGCTGACAGATCGGAAGAGCGTCGTGTAGGGAAAGAGTGTAGGAAGAAGTGTAGGTATAGGGGGTGGGCGGGTCAATCAAAAAAAAAGACAGTTGATATGAGGCACAGAGCCGGACGGTAGGTAGGTCACGACGCAGCGATAACTCTATCCGCTGTGACAGAGATGGCTAGTAGAGACTGTGAGAGATACTATGTCGACTATG
+
AABBBFFFFFBAEE4GGGGGGGHFDCGHHHBHHHGHFHGEHHHHFFFHHHHHFFGHHGHHGGDEGHHGGEFEEEGGHGG?GFHBFBBFGFE3FA1FCB3@F3334444?0>////>?//-<-01><100<C--??..//;000;000000/..;/////.:9-@--9..9///.///;99--------...9///////...-.//////;.///.././/99//.////////./////////..-.-//
@M03495:530:000000000-LYBTV:1:1102:22764:6953 2:N:0:GTGCTCTG+TTCTTCCT
ATATTTTGCCGTTGATAAACCAGCTAATCCTGAAAAAAAAATCAAAGCTAAAAACTACAATGCTAAGACCACGATGTGACTGCTATCAAAGTTAGATATATATGTAAATTATTCATCTTCCAATTCCTAGAATATATCATTACCGGTCCCACAATTCAGATCCTGTATGGTTTTAGTGGGTTGTTCACGTTTTCGAAAAATGGAGGTTATTGTCCAGCTTTCCAAAAGTTTTATTGTGTTTTTTGGGGAAG
+
3A?ABFFDFF@AEFCGGFFGGGHGGHGGHHHHD33B2A2EEHHFHDBHHHDFHGGHHFGFHEFFHFFHHFHHF@GGHHHHHGEGGFBGBGEGFHEHHHHHGHFHEGF4B43B444444444B443B444433B444444333B3////<02@/F2222222?1111<11??FGG101<>.<.->.>00..<C.0-.<CAH.00;/.:/00<00:;0//09990900./00;00;00999C//.--9.;..:
@M03495:530:000000000-LYBTV:1:1102:7125:6956 2:N:0:GTGCTCTG+TTCTTCCT
ATATTTTGCCGTTGATAAACCAGCTAATCCTGAAAAAAAAATCAAAGCTAAAAACTACAATGCTAAGACCACGATGTGACTGCTATCAAAGTTAGATATATATGTAAATTATTCATCTGTCAAATCCTAGAATTATATCATACCTGCTCCAGCAATCACGACCTGTAATGGTTTAGTGGGTTGTTCACTGTTTCTGAAAAATGAAGATAGTTGTCCAGCTTCCAAAAAGTTTATTGTGTTTTCTAGTGGAG
+
AAAAAFF3DFDAGGGGGGGCGGF0GHHHHHHCGHHFHE/EACFGFGBHGEHHH1?BG11BGBFH2GHH1BFGEGGF>BGGGDBFFFBGFEFHEG2DDDFGGB@EGFFHHFEGD>22BGFDFGHBGFFFGBGHGHHH2GD2GGH0GGCCBFFGHHHBCGB?//@/???1<1?<GG1F<GGG<F@..<10GFDD<DG0=0<DGHHFHHB0C0GHHC0C:C/CGHFFHHEE?0;CBCFGBF/;FGGF0BFFF09
@M03495:530:000000000-LYBTV:1:1102:13572:6961 2:N:0:GTGCTCTG+TTCTTCCT
ATATTTTGCCGTTGATAAACCAGAACCATCCAAAGCTCACATGCTGACAGATCGGAAGAGCGTCGTGTAGGGAAAGAGTGTAGGAAGAAGTGTAGATCTCGGGGGTCGCCGTATCATTAAAAAAAAAAAAAGGACGCGTACAGCGACGGTGCACAAAAGCAAAAGATACAACAGCAGTCGAGTGGCGCAGCTCCCAACTATAGACGCAGAATAGATACTCACTCCAAACATCATTCGCACCATACAAAACC
+
ABBCCFFFFFCBGGGGGGGGGGHHHHHHHHHHHHHHEGFHHHHHHHHHFHHHHHGGGGHHHGGGGGGFCGHGGHHHHHHHGHHHHHHFFHGF4B344EBBFC///@////<//0@@222@2??><<C---A..;.------.00-:---..;009/../:0/09/.0000;0./.;.90.9:0...-.---/09.//:/90;009.:--:/;00000000000;/;0:..00:;000.;--.0;/00;...
@M03495:530:000000000-LYBTV:1:1102:23097:6993 2:N:0:GTGCTCTG+TTCTTCCT
ATATTTTGCCGTTGATAAACCAGCTAATCCTGAAAAAAAAATCAAAGCTAAAAACTACAATGCTAAGACCACGATGTGACTGCTATCAAAGTTAGATATATATGTAAATTATTCATCTGTCAAATCCTAGAATTATATCATACCTGCTCCAGCAATCACGACCTGTAATGGTTTAGTGGGTTGTTCACTGTTTCTGAAAAATGAAGATAGTTGTCCAGCTTCCAAAAAGTTTATTGTGTTTTCTAGTGGAG
+
3AABBFFFFFBAGGGGGGGGGGHHGHHGHHHHHHHFGGGCGHHHHHHGHGHHHHGGHHHHHHHHEFHHHHHHGGHGHHGHGFHFFHHHGHHDGHGHHHHHHHHHGHHHHFHHGHHHGHHHHHHFHHHHHHFHHFHHHHHHHGHHGHFHHHFHCGFHHHGGGCFGHGHGHGGHHHHHHHGEAGCGHHHGHGHHHHGFFHHH<GHHGGFGGHHGHGGBGHHHHGHG0G.9EBF09FBFFFCFGGGGFGGG?0;
@M03495:530:000000000-LYBTV:1:1102:14473:7032 2:N:0:GTGCTCTG+TTCTTCCT
ATATTTTGCCGTTGATAAACCAGAACCATCCAAAGCTCACATGCTGACAGATCGGAAGAGCGTCGTGTAGGGAAAGAGTGTAGGAAGAAGTGTAGATCTCGGTGGTCGCCGTATCATTAAAAAAAAAAAAGAATGAAAGAGAAAAGGGCGCAGAGGGCGAGGATGAGGAGAAATACGTAAATAGACACAACAAAGACAAGAAGGAAGCTGTAGTGATATGGTAGACCGTGAGCACAGACAGCATATAGTAA
+
CCDDEFFFFFEBGGGGGGGGGGHHHHHGHHHHHHHHHHHHHHHHHHHHHHHHHHGEGGHHHGGGGEGFFHHGHHHHHHHHHHHHFGHHHHGH44B444FGHG1EA?3E/>E//00?FED4E3DDDCCA<-..>1>>11100<00//..<-----....9---</000/0<..:110.00..110101//....::////.///../..001111/1111111<111<-9...00./<0./<./11111111
@M03495:530:000000000-LYBTV:1:1102:18786:7040 2:N:0:GTGCTCTG+TTCTTCCT
ATATTTTGCCGTTGATAAACCAGTCTCCAAAGCTCACATGCTGACAGATCGGAAGAGCGTCGTGTAGGGAAAGAGTGTAGGAAGAAGTGTAGATCTCGGGGGTGGCCGGATCATTAAAAAAAAAAAAAAATAACTATCTGTCGAATCTGTGAGACATAAAACAAGACATAAATGAACATCGGAAATGCACGAAATCGGACAACACGAACGAGAACAGAGCCCTGCTTAAAGAGAGAGAACCTGCAGACGCT
+
ABCCCFFFFFDBGGGGGGGGGGHHHHHHHHFHHHHHHHHHHHHHHHHHHHHGGGGHHHGGGGFGHHHHGFHHHGHHHHHHGGFHFFHGF44@444B@1?/E?///00B//</?2222DFGGFG?C-<---.0101:<111<19..0.11<1111</111110..//:/1111111111109...-0<<10<9.<.1...<-.<..<-9--9..90<<///../..0111111/:....0:./../01:9-.
@M03495:530:000000000-LYBTV:1:1102:20340:7046 2:N:0:GTGCTCTG+TTCTTCCT
ATATTTTGCCGTTGATAAACCAGCTAATTCCAAAGCTCACATGCTGACAGATCGGAAGAGCGTCGTGTAGGGAAAGAGTGTAGGAAGAAGTGGAGATCTCGGTGGTCGCCGGATAATTAAAAAAAAAAAACAATGAAGGCGAAATATAGGAAAGACAAAACTACAGAATAGAGAGAATCTTTACAGTCTAAAAAACAGTAACACAGACGCCAAACAATGAGCTACCACTACACATCTGTCGCTGCCACAAA
+
CCEEEFFFFFDCGGGGGGGGGGHHHHHHHHHHHHHHHHHHHHHHHHHHHHHHHHGGGGHHHGGGGEEGHHHGGHHHHHGHGHHHGHGHHHGH33?@334@FF1?FE3//?<////2333?3FFGCBD/<-.<.111110.----.11<1001/.//://<.010<010110<11..001<11:<1010111100-../:11110..0.---.-/...00<10100/0<0//0/0:01111....<.00...
@M03495:530:000000000-LYBTV:1:1102:17320:7049 2:N:0:GTGCTCTG+TTCTTCCT
ATATTTTGCCGTTGATAAACCACCCTCCCTGTGGTCGTTATCTTGCTCCTTCTGTCGTCAACGAATTTACTAATTTCCAAAGCTCACATGCTGACAGATCGGAAGAGCGTCGTGTAGGGAAAGAGTGTAGGAAGAAGTGAAGGTCCCGGGGGTCGCGGGGGGCTTAAAAAAAAAAAAAGAGTAGTAGAGCAGTGGAGTTCATCCGATCAATGACCAGATCCCATATACAGCAGTATGTGCCCATAAAAACA
+
CCBCCFFFFFCBGGGGGGGGGGGGGHHGGHHHHHGHGGGHHHFHGHHGHHHHHHHHGGGHGHDGFEFHHHHHHHHHGHH5GHHHHFHHGFFHHEHHHEHEHGGGGHHHGEEGGGFGFGEFHHFFHHFFFHHGHHEFGD222>2222=/<//>-<----:--9-9.00000-9----9-../00000000:0/09/09:/000;0.:.-.000;;0B..000/09/000000/.:000000:/0;/0000.;
@M03495:530:000000000-LYBTV:1:1102:14337:7050 2:N:0:GTGCTCTG+TTCTTCCT
ATATTTTGCCGTTGATAAACCAGCTAATTCCAAAGCTCACATGCTGACAGATCGGAAGAGCGTCGTGTAGGGAAAGAGTGTAGGAAGAAGTGTAGATCTCGGTGGGCGCCGGGTCATTAAAAAAAAAAAAAAAGGACAAATTGGAGGGATGATTCGCTGTGAATAATGAAAAAAAAATAGACAAAACTACATATCAACACGGCATGTGAAGTATTGTTAAGAGTGCAAACGCAGTAATTAGTGAGGTAATG
+
CDDDDFFFFFEBGGGGGGGGGGHHHHHHHHHHHHHHHHHHGHHHGHGHHHHHHHGEGFHGHGGGGEEAFFGGFHGGHHHHHHHHFHHFHFFG@F344B@GGE?EA/////////<BDF3B33?@<<DG?><--..<.<./11100/.-.:<0111...../11<1111<111<----.00101//.<0<0<111111/0..----.<11111:111::11:10111111..<--<1<111011<0./0111
@M03495:530:000000000-LYBTV:1:1102:20816:7115 2:N:0:GTGCTCTG+TTCTTCCT
ATATTTTGCCGTTGATAAACCAGAACCATCCAAAGCTCACATGCTGACAGATCGGAAGAGCGTCGTGTAGGGAAAGATGTAGGAAGAAGTGTAGATCTCGGTGGGTGCCGTATCATTAAAAAAAAAAAGAACTGAATGGGGCGGGTGTGCACCACCGTGTTGACGTTGCAAGCGGAGACGACGGTATAGCATACGACTCTAATACTAGGTCTTAAATAGCACCGAGGCACGACAGACCGCGAAATGGGCCG
+
ABCBCFFFFFCBGGGGGGGGGGHHHHHHHHHHHHHGFHHHHHGHHHHGHHHHHHGGGGHHHGGGEEEBFGFFFHAGGHHGHHHHFGAGBBG44FFDG4@FA>EF////3///00B4444B4B@@/>///?0011<>1110..-----:9000/.....:..:C0.....999A9---;;.-;--...:00000;.....000000:00/0000000;00900.-----....---/..--:---.00...-
@M03495:530:000000000-LYBTV:1:1102:13002:7119 2:N:0:GTGCTCTG+TTCTTCCT
ATATTTTGCCGTTGATAAACCAGTCACAACCACTTCTTGCCCTCCAAAGCTCACATGCTGACAGATCGGAAGAGCGTCGTGTAGGGAAAGAGTGTAGGAAGAAGTGTAGATCTCGGGGGTCGGCGGATAATTAAAAAAAAAAAAAAAAAAGAAAGCAGGCAAACATGTTACAAACAAGAACAAACTTACAGCTACTGGGAAAACATACCACACAATGCCGACAACAAGTGGATCTCGAAAAGACACAAAGA
+
AABCCFFFFFCBGGGGGGGGGGHHHGHHHGGGGHHHHHHHHHHHGHHGHHHHHHHHHHHHHHGGGHHHGGGGGHHGGGGGGHHHHGHH1FGGFGFDGHFEHFHG434?3444?4BF/ECF/</>C---.<DG1<G<0<---A--99----<../0<0/.......00111:1109.<B/////..0101<<00100:0..:<//.010/00..9.0000-99--.../1100000<.0/.-/9/://.</:
@M03495:530:000000000-LYBTV:1:1102:5828:7128 2:N:0:GTGCTCTG+TTCTTCCT
ATATTTTGCCGTTGATAAACCAAAGCTCACATGCTGACAGATCGGAAGAGCGTCGTGTAGGGAAAGAGTGTAGGAAGAAGTGTAGATCTCGGTGGGGGCCGTATAATTAAAAAAAAAAAAAATAGTGACGCAGTAGGTAGAAGAACAGAAAGCGAAGCAGAAAGAAGATGCACGAAGTGATAATCGGTAGAATCAAGACTAATGGGAAAAAGCATAGCTCGAGTGAAATGGTAAATGAGTACAGATACAGG
+
BCCCDFFFFFDBGGGGGGGGGGHHHHHHHHHHHHHHHHHHHHHHGGGGHFFGEGGEGHHHHGHHHHFGFGHHHHHHHGHHHF4BFE44FFA?>?A//>//<//0BD44?3GFHGC/@@@?--.000000..--;0:0;000000/////000/..---0/;/00/./0;0000.....0:000::.....00000000/000000./;./...0000000.-.0;0000000000;000:00000000:0/
@M03495:530:000000000-LYBTV:1:1102:22757:7132 2:N:0:GTGCTCTG+TTCTTCCT
ATATTTTGCCGTTGATAAACCAGCTAATCCTGAAAAAAAAATCAAAGCTAAAAACTACAATGCTAAGACCACGATGTGACTGCTATCAAAGTTAGATATATATGTAAATTATTCATCTGTCAAATCCTAGAATTATATCATACCTGCTCCAGCAATCACGACCTGTAATGGTTTAGTGGGTTGTTCACTGTTTCTGAAAAATGAAGATAGTTGTCCAGCTTCCAAAAAGTTTATTGTGTTTTCTAGTGGAG
+
AAABBFFFFFC>EGGGGGGGGGHHHHHHHHHHHHHHHGGGGHHGHHHHHHHHHHGGHFHHGHHHHHHHGGHHGGHGGHHFHFHFHFHHHHHHGHHHHHHHHHHHGHHHGHHHHFHGFHHHHHHHHHHHHHHHHEHHHFHHHHGGFGFCFFHHHFHHEFHGGGGGG1?DGGF?DGCG<GGE>FC<GHHGHHGHHGHHHHHHHHHHHHFGHHCGGGC:CCG00:GFFGCEF;CBFFGGGF;CBBBFGBCFFFE
@M03495:530:000000000-LYBTV:1:1102:26076:7152 2:N:0:GTGCTCTG+TTCTTCCT
ATATTTTGCCGTTGATAAACCAGCTAATCCTGAAAAAAAAATCAAAGCTAAAAACTACAATGCTAAGACCACGATGTGACTGCTATCAAAGTTAGATATATATGTAAATTATTCATCTGTCAAATCCTAGAATTATATCATACCTGCTCCAGCAATCCCGACCTGTACTGGTTTAGTGGGTTGTTCACTGTTTCTGAAAAATGAAGATAGTTGTCCAGCTTCCAAAAAGTTTATTGTGTTTTCTAGTGGAG
+
>AAA1@D31@DAE1EAF3GGCCC0FDGGFCGFC11AGEC//B111A10DG1B1BA1FFFFGBH22DB110>F//>/0@222B0@1E0B2@F@DEGGFDGHGBGH2>FEG2BEFB2F2BFF22E12BCEGF1FGGFFB2FFGFB0>FG1BGBFCCHHH01</<CCF111@FHGHFHG1<>F><@<A0<GFGFDDB0<DH0DGCFD00;C00<GGG00:CFGGCGFHG..:0CFFFFGGG//9CFFBF0BFBF
@M03495:530:000000000-LYBTV:1:1102:7980:7186 2:N:0:GTGCTCTG+TTCTTCCT
ATATTTTGCCGTTGATAAACCAGCTAATCCTGAAAAAAAAATCAAAGCTAAAAACTACAATGCTAAGACCACGATGTGACTGCTATCAAAGTTAGATATATATGTAAATTATTCATCTGTCAAATCCTAGAATTATATCATACCTGCTCCAGCAATCACGACCTGTAATGGTTTAGTGGGTTGTTCACTGTTTCTGAAAAATGAAGATAGTTGTCCAGCTTCCAAAAAGTTTATTGTGTTTTCTAGTGGAG
+
AAAABFFFFFBAGGGGGGGGGGHCHHHHHHHHHHHGHGAAEH3GHHGFFHHHHHEHHHHGFDHHHHHHHGHHGGHGFGHFFHCEHHHHHHEFGHHHHFHHHGHGHHGHGHHHHHHHHHHHHHGGHHHBGHHGHHHHGGHFHHHGDHHHFHHHHGHHHFHGDCCDH?FGHGFGHEGHHHHEEFCDGFHHHHHHHFHHHGHG.GHFFGHHFHHHGGF0GHEFHHHF0GEEGFFGFFGGGFFFF/F0FFFGA0.
@M03495:530:000000000-LYBTV:1:1102:27097:7192 2:N:0:GTGCTCTG+TTCTTCCT
ATATTTTGCCGTTGATAAACCAGTCAGGAGTCCAAAGCTCACATGCTGACAGATCGGAAGAGCGTCGTGTAGGGAAAGAGTGTAGGAAGAAGTGTAGATCTCGGTGGTGGGCGGAGCAATAAAAAAAAAAAAAGACTGAACAGGGGGGGCTGGAGAGGCAGGGTAGAGGTAGACATTAGAGAGTCGATATTTGAGTGCGACTAGTATGACACATAGCATATGGTGAGGAGGGCCTCACGTAATGACAACAG
+
BCCCDFFFFFCBFGGGGGGGGGHHHHHHHGHHHHHHHHGHHHHHHEH5GHHHHHHHGGGGFFHG1EFAE?FGHGFHHHFHGGFGHHHHGFHGBGB@E44@44B?1?//////>B///?2>D2222<</@C---../100001<..------.9..0....9--//.11/:0<11111<1101.00-.9.-1111<:01-.---011111100/0010111111111..<..-....0.../..11001../
@M03495:530:000000000-LYBTV:1:1102:23736:7225 2:N:0:GTGCTCTG+TTCTTCCT
ATATTTTGCCGTTGATAAACCAGGGACTCAGGCTGGACCAAAGCTCACATGCTGACAGATCGGAAGAGCGTCGTGTAGGGAAAGAGTGTAGGAAGAAGTGTAGATCTCGGTGGTTGGCGGATCATTAAAAAAAAAAACAAGAGAGTTTCAGTATGTGGAGAATTATTAGTTAATGCAGCAAATGAACACATTACAAAATCTAATCGTCGACGTGTCATACAATACAACCGTATGAGCAGAGCGAACCAAAT
+
BCCCCFFFFFCBGGGGGGGGGGHGGGGHHHHHHHHGHHHHHHGHFHGHHFHHHHFHHHHGHHGGGGFHHGFFFEGHFHHGBHHGFGFGFGHHHHHFHHFH4434B4B4B/?>?///>3/////02D222@2/</---...//./.<11<1:11:11:00.0.:1111<111<1111110./011:11</<0111<10::01<B:0..<9----.//111<<011<000.-<A./1100//</<--<9...0
@M03495:530:000000000-LYBTV:1:1102:19414:7232 2:N:0:GTGCTCTG+TTCTTCCT
ATATTTTGCCGTTGATAAACCACCCTCCCTGTGGTCGTTATCTTGCTCCTTCTGTCGTCAACGAATTTACTAATTCCAAAGCTCACATGCTGACAGATCGGAAGAGCGTCGTGTAGGGAAAGAGTGTAGGAAGAAGTGTAGAGCTCGGTGGGGGGCGTATAATTAAAAAAAAAAAAAACAAGGAGAAAATAGAGGCACAGAAAGAGAAAAAAAGAAAAAAACAACAGCAAAACAACAGATATGATGAAGAA
+
ABCCCFFFFFDBGGGGGGGGGGGGGHHGGHHHHHHHGGGHHHHHHHHHGHHHHHHHGGGHGHGGGHHHHHHHGHHHGHHHHHHHHHHHHHHHFHHHFHHHGGGGHHGCGGGGGHHHHGHHGHGHHHHHHHHFFGHHDGDFGH22D2/<<?///<--<--.0111<11:0--<@9-<>-.../....:0/10011/...:/0000:/<00/.<-...//.<-.....<.//:/.....//11111111111/
@M03495:530:000000000-LYBTV:1:1102:23811:7235 2:N:0:GTGCTCTG+TTCTTCCT
ATATTTTGCCGTTGATAAACCAGCTAATCCTGAAAAAAAAATCAAAGCTAAAAACTACAATGCTAAGACCACGATGTGACTGCTATCAAAGTTAGATATATATGTAAATTATTCATCTGTCAAATCCTAGAATTATATCATACCTGCTCCAGCAATCACGACCTGTAATGGTTTAGTGGGTTGTTCACTGTTTCTGAAAAATGAAGATAGTTGTCCAGCTTCCAAAAAGTTTATTGTGTTTTCTAGTGGAG
+
>AABCFFFFFCBGGGGGGGGGGHHHHHHHHHHHGFFHGGGGHFGHEGHHHHHHHGHHHHHGHHGHHHHHHHHGCHGGBGHHHCGFFFHHHHHHHGHHHHHHHHHHHHHHHHHHHHHHGHHHHHHHHHHHHFHHHHHGGHHHHFFHHAFGBHHGFGHHHHGGGGGF?F1FFFBGHHFFFHAEGGGHEFHHHHHHHGHHHFGFAHHGFHHHHHHHHH0CGHGGHCFCFHGGGGGGGGGGGBFGFEFGBCFGF?
@M03495:530:000000000-LYBTV:1:1102:8153:7239 2:N:0:GTGCTCTG+TTCTTCCT
ATATTTTGCCGTTGATAAACCAGCTAATCCTGAAAAAAAAATCAAAGCTAAAAACTACAATGCTAAGACCACGATGTGACTGCTATCAAAGTTAGATATATATGTAAATTATTCATCTGTCAAATCCTAGAATTATATCATACCTGCTCCAGCAATCACGACCTGTAATGGTTTAGTGGGTTGTTCACTGTTTCTGAAAAATGAAGATAGTTGTCCAGCTTCCAAAAAGTTTATTGTGTTTTCTAGTGGAG
+
3AACCFFFFFCCGGGGGGGGGGHHHHHHHHHHHHHHHGGGGHHHHHHGHHHHHHGHHHHHHHHHHHHHHHHHGGGGFFHHHFHHFHHHHHHGHHHHHHHHHHHGHHHHHHHHHHHHHHHHHHHHHHHHHGHHHHHHHHHHHHHFHHHFHGHHFHHHGHHGGGGGHGHHHHHHHFHF1GFEDGCEHGHHHHHHHHHHGHFH.CHHGGGHHHHHHHHHHHHGFHHFFHEEAFGGEGGGGG;FGGGGGFFBABE
@M03495:530:000000000-LYBTV:1:1102:21237:7248 2:N:0:GTGCTCTG+TTCTTCCT
ATATTTTGCCGTTGATAAACCAGCTAATCCTGAAAAAAAAATCAAAGCTAAAAACTACAATGCTAAGACCACGATGTGACTGCTATCAAAGTTAGATATATATGTAAATTATTCATCTGTCAAATCCTAGAATTATATCATACCTGCTCCAGCAATCACGACCTGTAATGGTTTAGTGGGTTGTTCACTGTTTCTGAAAAATGAAGATAGTTGTCCAGCTTCCAAAAAGTTTATTGTGTTTTCTAGTGGAG
+
CCCCCFFFFFCAFFGGGGGGGGHHHHHHHHHHGHGHHGGGGHHHHHGFHGHGHHGHHGHHHHHHHGHHHHHHGGHFGFHHGGFHHHHHHFHHHHFHHHHHHHHHHFHHHGHHHHHHHHHHHHGHHFHHHHHHHHHHHHHHHHHGHHFHHGHHGHHHGEHDADFGHGHFHHHHHGHEGFFGGGGGHHHHHHHHHGHHFGDGHFHHHHFHHHHHFHGHFHFEHHHGHHCEC:FBFGGFFGFGFGGGGGGG?0C
@M03495:530:000000000-LYBTV:1:1102:4734:7293 2:N:0:GTGCTCTG+TTCTTCCT
ATATTTTGCCGTTGATAAACCAGCTAATCCTGAAAAAAAAATCAAAGCTAAAAACTACAATGCTAAGACCACGATGTGACTGCTATCAAAGTTAGATATATATGTAAATTATTCATCTGTCAAGTCCTAGAATTATATCATACCTGCTCCAGCAATCACGACCTGTAATGGTTTAGTGGGTTGTTCACTGTTTCTGAAAAATGAAGATAGTTGTCCAGCTTCCAAAAAGTTTATTGTGTTTTCTAGTGGAG
+
AAABBFFFDFBAEFGGGG5FCGHGGHHGGHFHHFHHGF2EAFBFGDBCGEBFFDE3GHHHHHFHBGHHDCHHGFHEFFFGHGBGGHFHGFGGHHHHGHHHFHEGEGHHHHHHFHH4FGHHFHHHHHHHHHHHFHHHDGGHHGGHHHFHDFHHH2GGBBFDDCGGHFHHHGGDDGGGGFCF<FFGHEGHHFGHGHHGGHDDGHHHDGFHHHFHH:00CCGFFFHCCGEEDGG9CFFGGGFBFB9B9CFFA0C
@M03495:530:000000000-LYBTV:1:1102:6054:7321 2:N:0:GTGCTCTG+TTCTTCCT
ATATTTTGCCGTTGATAAACCAGCTAATCCTGAAAAAAAAATCAAAGCTAAAAACTACAATGCTAAGACCACGATGTGACTGCTATCAAAGTTAGATATATATGTAAATTATTCATCTGTCAAATCCTAGAATTATATCATACCTGCTCCAGCAATCACGACCTGTAATGGTTTAGTGGGTTGTTCACTGTTTCTGAAAAATGAAGATAGTTGTCCAGCTTCCAAAAAGTTTATTGTGTTTTCTAGTGGAG
+
BCBCBFFBBFBBGGGGGGGGGGGHHHGHHHHHHGHHHGGGGHGGHHBFFHHHHGGFHHHHHHHHGBHHHHHHGGHGHHHHHGBGHHHHHHGHFHHHHHHHHHHHGHHHHFHHHHHHHHHHHHHFHHHHHHGHHHHHGHHHHHHHHHHHGFFHFHHHHHHGGGGDGGHGHHFFFHHEFDGEGGG<FGHHHHHHGGFHHHFGHHF0GGHHHHGHHGHGBGGH0GHFFHFEEFGGGGGGGGFFGGFGGGFGGFE
@M03495:530:000000000-LYBTV:1:1102:21781:7323 2:N:0:GTGCTCTG+TTCTTCCT
ATATTTTGCCGTTGATAAACCACCCTCCCTGTGGTCGTTATCTTGCTCCTTCTGTCGTCAACGAATTTACTAATTCCAAAGCTCACATGCTGACAGATCGGAAGAGCGTCGTGTAGGGAAAGAGTGTAGGAAGAAGTGGAGATCTCGGGGGGGGGGGGGGGATTAAAAAAAAAAAAAGAGGAACAAGAAAAGTGGGGGGAGAGACATGTAAGAAACATAGCTAGATAAGAGATGAGAAAGGCAATTATCGG
+
ABCCCFFFFFCCGGGGGGGGGGGGGHHGGHHHHHHHGGGHHHHHHHHHHHHHHHHHGGGHGHGGGHHHHHHHHHHHHHHHHHHHHGHHHHHHFHHHHHHHGGGGHHHGGGGGGFGHHGHHHHHHHHHHHHGFFF2F3F22?222>20?/<>--<--<----<./00<00<->B<---../.././//////:000.--<9-.<.//00<00000<//0:00:<000000:0/00:B0000...<0:00<.-
@M03495:530:000000000-LYBTV:1:1102:21612:7326 2:N:0:GTGCTCTG+TTCTTCCT
ATATTTTGCCGTTGATAAACCACCCTCCCTGTGGTCGTTATCTTGCTCCTTCTGTCGTCAACGAATTTACTAATTCCAAAGCTCACATGCTGACAGATCGGAAGAGCGTCGTGTAGGGAAAGAGTGTAGGAAGAAGGGGAGATCTCGGGGGGTGGCGGGGAATTAAAAAAAAAAGAAGAAGGGAAAAAACACGAGGAGTTCGCATCAAGACTAACAAAACACACAACCAACGATTACATCTCAGCAACAGG
+
ABBBCFFFFFCAGGGGGGGGGGGGGHHGGHHHHHHHGGGFHHHHHHHGHHHHHHHHGGGHGHEGGHHHHHHHHHHHFBHHHHFHGDGHGHHHDFHHEHHHGGGGFHEFGGGGGHHHHGGHHHGHHHHHHHBGHFHG0/<///22110?/><9---.---9:./;00900;-:--.:./0/9...../.-..9.9---.//0.-.9-0000/0;0000..;.;A...9.......;;BB00:0000;/9./.
@M03495:530:000000000-LYBTV:1:1102:7596:7327 2:N:0:GTGCTCTG+TTCTTCCT
ATATTTTGCCGTTGATAAACCAGAGGACTCAGGCTGGACCAAAGCTCACATGCTGACAGATCGGAAGAGCGTCGTGTAGGGAAAGAGTGTAGGAAGAAGTGTAGACGTCGGTGGTCGCCGGCTCAATAAAAAAAAAAGAACATCGAGAAGGGAAAGAGCGCACAAGAAACGAGGCAAGTACAAGGAGCGAGCAGCAAACAAATAAAAACAACACACAGAAAAACGTAACAGCAGTACAGACAGAACGCGAA
+
BBBABFFFDFBBGFGGGGGGGGFCHGHHHHFGFHHFAFHGEGHFHHFGFHHHHHHGHHGHHHFGEFGHFBEEDEFFGHHHFFGHAFG4BEGFFFGFHBF4F?FBF4///>><EE/3////////222>11<?/-<AC.<.//00./:.;/....:.///:----/9////9..--.:.99////..9.-----/99./..../99///.......99.///...-....;99..//99//.;.B/...---
@M03495:530:000000000-LYBTV:1:1102:23701:7371 2:N:0:GTGCTCTG+TTCTTCCT
ATATTTTGCCGTTGATAAACCACCCTCCCTGTGGTCGTTATCTTGCTCCTTCTGTCGTCAACGAATTTACTAATTCCAAAGCTCACATGCTGACAGATCGGAAGAGCGTCGTGTAGGGAAAGAGTGTAGGAAGAAGTGTAGAGATCGGGGGGGGGCGGAGAATGAAAAGAAAAAAAAGTGAAGTACACAGTGAAAGACGGAACAGGTGTAGAGCATGAACGTCAGTCCTGTCGTGCTTACACAAAGGCTCG
+
BCBCCFFFFFCAGFGGGGGGGGGGGHHGGHHHGHGHGGGHHHHHHHHHGHHHHHHHFGGHGHGGGHHHHHHHHHHHGHHGHHGGHHHHHHHHFHHHHGHHGGGGGEHEGGGGGHHFHGHGEFCHHHHHEHGGAGFG32D2D2222@//C?---:-----::;900000/..9:.---.99000000000.:090009/....://;0009000000900:.....00:0000.....;00;00..//.0.-
@M03495:530:000000000-LYBTV:1:1102:12420:7379 2:N:0:GTGCTCTG+TTCTTCCT
ATATTTTGCCGTTGATAAACCAGCTAATCCTGAAAAAAAAATCAAAGCTAAAAACTACAATGCTAAGACCACGATGTGACTGCTATCAAAGTTAGATATATATGTAAATTATTCATCTGTCAAATCCTAGAATTATATCATACCTGCTCCAGCAATCACGACCTGTAATGGTTTAGTGGGTTGTTCACTGTTTCTGAAAAATGAAGATAGTTGTCCAGCTTCCAAAAAGTTTATTGTGTTTTCTAGTGGAG
+
>ABBBFFDFFBAGGGGGGGGGGHHHGHHHGHHGHGBGFEGGHHHHHFHHFHFHHEGHGHHHHHHHHHHHHHHGGHGHHHHHF?GHHHHGHHHHFHHHHHGHHHGGGHHHHHHHHHHHHGHGHHHHHHHHHHFGHHHHHHHHHEHHHHFHGHHFHHHHHHGGGGGFGHFHGH?GGHGFGHHDGGGHHHGHHHHHFHHFFGGCHHE0CCGFHGHHHGHFFGFHHHH0C:?CCFFGGGGGGGGGFGGGGBGGFG
@M03495:530:000000000-LYBTV:1:1102:20888:7401 2:N:0:GTGCTCTG+TTCTTCCT
ATATTTTGCCGTTGATAAACCAGTCAGGAGTCCAAAGCTCACATGCTGACAGATCGGAAGAGCGTCGTGTAGGGAAAGAGTGTAGGAAGAAGTGTAGATCTCGGGGGGCGGCGGATCATTAAAAAAAAAAAAACAATAGACATGCGAATGTTCACAACACAAGAAAATGACAAAAGAATATGAAAAAACAAAAATAGTGCACACTACAAGAAAGAGAAAAACATAGAATAGATATGCCAACGTGAAACAGA
+
DDDCCFFFFFCBGGGGGGGGGGHHHHHHHGHHHHHHHHHHHHHHGHHGHHHHHHHHGGGGHHHGGGGEGGHHHGHHHHHHGGHFGFHHHFFHBG@D344B@B?1///--<------<<0<0000BFF=-@--9...00:000000..--00000000..<B../<//000000/./..00000000.-<.<....0:<00000.//:000///<://00/..<0<0000:0<0<0000009...9.<0///
@M03495:530:000000000-LYBTV:1:1102:4250:7404 2:N:0:GTGCTCTG+TTCTTCCT
ATATTTTGCCGTTGATAAACCACCCTCCCTGTGGTCGTTATCTTGCTCCTTCTGTCGTCAACGAATTTACTAATTCCAAAGCTCACATGCTGACAGATCGGAAGAGCGTCGTGTAGGGAAAGAGTGTAGGAAGAAGTGTAGATCTCGGGGGGGGCCGGGTGATTAGAAAAGAAAAGAAGGACATATGTGTGGTGAGGTGAGGTGGTATAATAACAAGAAAAAAGATGTATACTAGATAAATGTAACATAGA
+
ABBBBFFFFFBAEGGGGGGGGGGGGHHGGHHGHHGHGGGHHHHHHGHFHHHHHGHFGGGHGHGGGHHHHHHHHHHHHHHHHGHHGHGHHHHHEHHHHGHHGGGGHHGGGGGGGHHGHGGHHHGGFGGHHHGGG0GGFG>2F2222>0</><-------;.-./9/////B/;;/./../....//9//9/..../.9/.;../..99////////9..//..-..///9:/9/9////9/////;///;//
@M03495:530:000000000-LYBTV:1:1102:6058:7407 2:N:0:GTGCTCTG+TTCTTCCT
ATATTTTGCCGTTGATAAACCAGGACTCAGGCTGGACCAAAGCTCACATGCTGACAGATCGGAAGAGCGTCGTGTAGGGAAAGAGTGTAGGAAGAAGTGGAGAGCTCTGAGGGTGGGGAATTAGTAAAAAAAAAAGGACAAGGGTAACAACAGAAAACATGCTTTGAAACATTTTCTATCACAAAAAACACCAGACTAGTATTATTTATACAAACAAATAATACTCAACACAAGCTGAGTTATGGACGTCA
+
AAAA3FFF4FDAEEGGFFGGGGEFFHHGCGBGF2ECAFHDDB2FHHFAGGFFHBCFB3FHEFGFEHHGGEGGEFHGHHGBHHFFH4BFGH3BFGH334B33/?//?34344/////////0B?1?22B?1>/</-..0000>...//000<.////</.0:00:;C0000/000:0;:C00=:09..-9:....../0/090;0000000////;...;/9///////./.....///.////////-...
@M03495:530:000000000-LYBTV:1:1102:6002:7434 2:N:0:GTGCTCTG+TTCTTCCT
ATATTTTGCCGTTGATAAACCAGGATCAGGTGGACCAAAGCTCACATGCTGACAGATCGGAAGAGCGTCGTGTAGGGAAAGAGTGTAGGAAGAAGTGGAGATCTCGGTGGTCGCCGGATCATTAAAAAAAAAAAAACAAGAAGGACAGAGGGGAGGAAGAGAAAGAAAGAAAAAAAGAAGACAACAATGACCAAATACAAATACAACGCTCATATAACACACACACAGAAGACTGCTATACATAGAACACC
+
BBCCBFFFFFCBGGGGGGGGGGHGHHHHHHGHGHHHHHHHHHHHHHHGHHHGHHHHHHHGGGGHHHGGGGGFFGHHGCGHHEHFGFHHHGHHHGHHH33?@3BF40F/?E/?///////<BBGFEFD2B</>@-<-...//:;..::.//..-9--.:..9/000/./0/.//.--...9;/9/...000000..00090;000:00--...00000;00........0000900:00000009000;//;
@M03495:530:000000000-LYBTV:1:1102:10442:7436 2:N:0:GTGCTCTG+TTCTTCCT
ATATTTTGCCGTTGATAAACCACCCTCCCTGTGGTCGTTATCTTGCTCCTTCTGTCGTCAACGAATTTACTAATTCCAAAGCTCACATGCTGACAGATCGGAAGAGCGTCGTGTAGGGAAAGAGTGTAGGAAGAAGTGTAGATCTCGGGGGTGGCCGGATAATTATAGAAAAAAGAAAAACAGAAATAAGAACAAAGAAGTAAGATGACAAGGATATAGAAAAGAAACGAGATGTAGAGAAGCATCTAAAG
+
3AABBFFFFFCCGGGGGGGGGGGGGHHGGHHHHHFGCGGHHHHHGHHHHHGHHGHHGFFHGHGGGHHHHHHHHHHFGFFHHHHHHHHGHHHHGHHHHHHHG1FGFHHGGGGGGHGHHFHHHGGHHHHHHEFFHHGG3G222>22>@CE/@?-<-..-<-.:00000;00;0/;9.99/;...//00000000//;.//./00;000009009.;000:B000//..//...;900900000/0009000:0
@M03495:530:000000000-LYBTV:1:1102:20332:7475 2:N:0:GTGCTCTG+TTCTTCCT
ATATTTTGCCGTTGATAAACCACCCTCCCTGTGGTCGTTATCTTGCTCCTTCTGTCGTCAACGAATTTACTAATTCCAAAGCTCACATGCTGACAGATCGGAAGAGCGTCGTGTAGGGAAAGAGTGTAGGAAGAAGTGTAGAACTCGGTGGGGGCGGTGTGAGTTAAAAAAAAAAAAAGGGAGAAATGATAACACACGCACAGAGTATATACAAACTATACGCAAAACGCGTGGACAAGGCGGAAGTATGG
+
ACCCCFFFFFCBGGGGGGGGGGGGGHHGGHHHHHHHGGGHHHHHHHHHHHHHHHHHGGGHGHGGGHHHHHHHHHHHHHHHHHHHHHHHHHFHHHHHHHHHGGGGHHHFGGGEGHHHHGHHHHFGHHHGHHFBGFHFBG>D@F2@>2/?/?/</<-<-;-..;0;00:0;0--;-----...;...00000:0000..-----/0/00:0000:00.00000...--/.------.00;;..----.:;00/
@M03495:530:000000000-LYBTV:1:1102:15495:7489 2:N:0:GTGCTCTG+TTCTTCCT
ATATTTTGCCGTTGATAAACCAGCTAATTCCAAAGCTCACATGCTGACAGATCGGAAGAGCGTCGTGTAGGGAAAGAGTGTAGGAAGAAGAGTAGATTTCGGTGGAGGCCGGAGAAATAAAAAAAAAAAAAGAAGACATGATATACAAAAACAGTGGAATTGATAGAAATAACAAGCGGCACAACACTAGACGTGAGCAATCCGAACTACAACTAACATCCAAACAGATAAAACGACTGAACTTACAATGT
+
3>ABAFFFFFBAEGGGFGGGGGHHGHHHHHHHHHHGFHHHGHHCHHHHHHHHHHGGGFHCGGGGFEEFGHHFFHHHEGFEGGFF@FGHGG31@434@4B@BE1?EC/?/////</034?BB3F/C/C<@>C..0/<//<0000000<00....:00/0000000<00000;;00;9..--:-;/CE.09000...../////....-.///;://9////9///...///////-.-.9:////9//9///
@M03495:530:000000000-LYBTV:1:1102:20276:7491 2:N:0:GTGCTCTG+TTCTTCCT
ATATTTTGCCGTTGATAAACCAGGACTCAGGCTGGACCAAAGCTCACATGCTGACAGATCGGAAGAGCGTCGTGTAGGGAAAGAGTGTAGGAAGAAGTGTAGATCTCGGGGGGGGCCGTAGCATTAAAAAAGAAAAAAAGACATAAATAAGAAGGCACAAAAGAAGTGTATAGCCTCTAATTGAGGAAGCATATGTCACAGAGCCGCCACCGTCTCACATAATCAGCATCAAAATACTGCTTGTCATAACA
+
BCCCCFFFFFCBGGGGGGGGGGHGHHHHHHHHHHGHHHHHHHHHHHHHHHHHHHGHHHHHHGGGGHHHGGGE>FGHHHGGFHHCHGGEHHHHHH1GG4BB@G@4444FF/>@--:-99-:..09909009@.;.9/.--..//0;00000000/....//../.;/0909000;00;00000000/0:..000000:0000://.----..:...900000000000000000;0000:000090000000
@M03495:530:000000000-LYBTV:1:1102:4258:7529 2:N:0:GTGCTCTG+TTCTTCCT
ATATTTTGCCGTTGATAAACCACCCTCCCTGTGGTCGTTATCTTGCTCCTTCTGTCGTCAACGAATTTACTAATTCCAAAGCTCACATGCTGACAGATCGGAAGAGCGTCGTGTAGGGAAAGAGTGTAGGAAGAAGTGTAGATGGCGGTGGGTGGCGTGAGAATTAAAAGAAAAAAAAAGAGAGAGGAGTGGAGGAAATTAGGGGATATGAACAGAAGGCAATGACAAACGTCACGCGTGGGAGTAGACAG
+
BBBBBFFFFFBBGGGGGGGGFGGGGHDEFHF3FGGHGGGHFFHHHGHGHHHHHHHHFGGHGHEGFHHHFFGHBGHHHFFHFFHGHHHHHHHHGHGHHFHHCCFGHGGGGGGGFEBFGEHHHHGHGBFGHF2GHHF23B222@222@<//>//..-0>.<..000=000<0..//.----.://....../..9...///////.....///:;/////.9.9//9///.........-:---..9/////.
@M03495:530:000000000-LYBTV:1:1102:18665:7534 2:N:0:GTGCTCTG+TTCTTCCT
ATATTTTGCCGTTGATAAACCAGTCAGGAGTCCAAAGCTCACATGCTGACAGATCGGAAGAGCGTCGTGTAGGGAAAGAGTGTAGGAAGAAGTGTAGATCTCGGTGGGGGGCGGATCATTAAAAAAAAAAAAAAAATAAAAAACAAGAAAAAAAAATGAAATTAAAACGCAACGAAATGAATCCAACTACGACACCTATACTAGACTACAAAACTATATCAGCAACACTCAGATAATCTGGTAGAATAATC
+
ABCCCFFFFFCCGGGGGGGGGGHHHHHHHGHHHHFGHHHHHHHHHHHHGGHHHHHHGGGGHHHGGGGEGGHHHGFFHHHHGGGGHGGGGAGHBG44E44BBFCF11>//<-:-;:-;.0;BBC0CAA9@99;--:9.90000-.../////.:---.00900000000--9---.9..00:000009/00...9-./00009009000/090..0900000000/...0//000009000000009;9000
@M03495:530:000000000-LYBTV:1:1102:8162:7542 2:N:0:GTGCTCTG+TTCTTCCT
ATATTTTGCCGTTGATAAACCAGCTAATCCTGAAAAAAAAATCAAAGCTAAAAACTACAATGCTAAGACCACGATGTGACTGCTATCAAAGTTAGATATATATGTAAATTATTCATCTGTCAAATCCTAGAATTATATCATACCTGCTCCAGCAATCACGACCTGTAATGGTTTAGTGGGTTGTTCACTGTTTCTGAAAAATGAAGATAGTTGTCCAGCTTCCAAAAAGTTTATTGTGTTTTCTAGTGGAG
+
3>ABBFFBFFBAEGGGGGGGGGHHHHHHHHHHHHHFHGGGEHHHHHFHHHFHGHGHHHHHHHHHHHHHHGFHGGHGHHHHHHEHDGHHHHHHHHGHHHHGHGHHHHHHHHHHHHHHHHHHHHEHHHHHHHEHGHHHHHHHHHHGHHAGHHHHGHHHHHHGGGGGHHHHHHHHHHHGDGGA<FDCHHHHHHFFFHHGHHHHHHG0GHGHHHFHHHFGHGHHHGHHHGFGGFGGGGGGGFBBBFFGGGBB.0;
@M03495:530:000000000-LYBTV:1:1102:4680:7547 2:N:0:GTGCTCTG+TTCTTCCT
ATATTTTGCCGTTGATAAACCAGGGACTCAGGCTGGACCAAAGCTCACATGCTGACAGATCGGAAGAGCGTCGTGTAGGGAAAGAGTGTAGGAAGAAGTGTAGATCTCGGGGGTCGCCGGATCATTAAAAAAAAAAAAAGAAGAAAGAAAGATAGATATGAGACGGAGAAGCAGCCGGAAAGATGAACCGTAAAGAAGAGACTAGACTAAGCAGTGAGATGATAAAAAGGATATGTGACATCAAGATCAAG
+
DEEEDFFFFFCBGGGGGGGGGGHGGGGHHHHHHHHGHHHHHHHHHHHHHHHHHHFHHHHHHHGGGGGHHGGGFFGHHGHGGHHHGHHHHHGHFHHGHHGF443444BFEF//<//>/?>///>01=11DFDF@-@----.../0//:/./0/011111111110....-./00//.----9./01111.-<...11<<0<//000011000/1/<0101101111110../00111111110<0000100<
@M03495:530:000000000-LYBTV:1:1102:24699:7596 2:N:0:GTGCTCTG+TTCTTCCT
ATATTTTGCCGTTGATAAACCACCCTCCCTGTGGTCGTTATCTTGCTCCTTCTGTCGTCAACGAATTTACTAATTCCAAAGCTCACATGCTGACAGATCGGAAGAGCGTCGTGTAGGGAAAGAGTGTAGGAAGAAGGGAAACTCCCGGGGGGCGGCCAGTTGCCACCCAAAACGGAAGAAGGACGTGAAGGGCACGGTTGTACAATCCCACTGACGTCTCGCTAGCTGACGCTTGCACCACAAGACGAACC
+
AA?>ADFFFFB>A2CGEFFGGGFCAGCAAGGHFGGGGAE2AF5FB5G5GHFGGFG51AAF?F1A1A15FGHHEFHF@DBGFHB3B334BF3F4BEG33@E?1?1FCGGFAEEEE0BE/?0?B3??1BDBB11B?0F0//0/01F1/?D//--------.;/9////..9.9.A-.;...;/...9;A..//.:...-..-./9/9//.//..9;9.;.9./....////9.....;//;..;..:..9-;-
@M03495:530:000000000-LYBTV:1:1102:15206:7611 2:N:0:GTGCTCTG+TTCTTCCT
ATATTTTGCCGTTGATAAACCAGAACCATCCAAAGCTCACATGCTGACAGATCGGAAGAGCGTCGTGTAGGGAAAGAGTGTAGGAAGAAGTGTAGATCTCGGTGGTCGGCGTATCATTAAAAAAAAAAAAAAAAAAAGTATGAAAGTACGCAGCGGTACACAAAGAACAATAACCAGCACGTGACATATAGTACAAGCAAAACAGAATAAAACAAATCATCTGAACGATATAGAGAAAGATCCGTACATAA
+
BCCCCFFFFFCBGGGGGGGGGGHHHHHGHHHHHHHHHHHHHHHHHHHHHHHHHHGGGGHHHGFEGEGGGHHGHHHHHHHHHHHHGHHHHHGH4BFDD@EFGE1EE/3>/>E/</BFD3F3B3BCCCCCA-<<-----.00000;;000;...-:--;..00::.//./;/0;:000.9/;-...90;0000000000.//0/../9;000000...0000090900....-;0000009/000..;D9000
@M03495:530:000000000-LYBTV:1:1102:4310:7611 2:N:0:GTGCTCTG+TTCTTCCT
ATATTTTGCCGTTGATAAACCACCCTCCCTGTGGTCGTTATCTTGCTCCTTCTGTCGTCAACGAATTTACTAATTCCAAAGCTCACATGCTGACAGATCGGAAGAGCGTCGTGTAGGGAAAGAGTGTAGGAAGTAGAGCAGATCTGCGGGAGCAGTCACGACCTATAATGGATTAGTGGGCTGTTCACGGATTCTGAAAAATGAAGATAGATGTCAAGCATACAAACAGCTTATTGTGTATACTAGTGGAG
+
BBBBBFFFFFBBGGGGGGGGGGGG?AAEFFBFGCB3EEEGGDDE5BEG3FFGDFFBFF1B1BAFFGEF5GDA5DG5@EGFG2EBGDBDDGGHBCFE3@F11E?EAF2>E?/>/?FGFA3BF?F2F33B3BFHC2B333B22@2<@22/<///<.0<1<1.<--.0=<<0000=00<<0<<./..;000..-.;009FF00..00;0;0;F900000;C0/00000;../.0//;/9//.;;//9//99.BE
@M03495:530:000000000-LYBTV:1:1102:17734:7634 2:N:0:GTGCTCTG+TTCTTCCT
ATATTTTGCCGTTGATAAACCAGAGGACTCAGGCTGGACCAAAGCTCACATGCTGACAGATCGGAAGAGCGTCGTGTAGGGAAAGAGTGTAGGAAGAAGTGGAGATCTCGGGGGGCGGCGTGTCATTAAAAAAAAAAAAAAAAAAGGCAGAGAAGGTGGATGTTCACCATGTGTACAGCGACGCTAACTCACATGAATCAACTGGGACACAGAGAACTGACTAACAACACGAAAGCGTGAAATACATACAG
+
CDDCCFFFFFDCGGGGGGGGGGHHHGHHHH4GHHHHGGHHGHHCFHHHHHHHHHHGHHHHHHGGFGGHFHGEGGEEHHHHGGHGGEGBGHHHHHHHFHH4B33?33BB4B?EFF--<----<./11111<1FF->FD--------9...<../0/.<0..00:111<<001111111:<--<--.../11000<0011110:1//..:../.<//:<10:0<1:000...<<.<./..9..1110011001
@M03495:530:000000000-LYBTV:1:1102:19145:7653 2:N:0:GTGCTCTG+TTCTTCCT
ATATTTTGCCGTTGATAAACCAGCTAATCCTGAAAAAAAAATCAAAGCTAAAAACTACAATGCTAAGACCACGATGTGACTGCTATCAAAGTTAGATATATATGTAAATTATTCATCTGTCAAATCCTAGAATTATATCATACCTGCTCCAGCAATCACGACCTGTAATGGTTTAGTGGGTTGTTCACTGTTTCTGAAAAATGAAGATAGTTGTCCAGCTTCCAAAAAGTTTATTGTGTTTTCTAGTGGAG
+
BBBBBFFFFFB>EFGGGFGGGGHHGHHHHHHHHBHFGGCGGHGHHHHGHHHGFFFHHHHHHHHHHHHHFEGHGGHGGHHHHHGHFHHHHHFHHGHHHHHHFHHHHHHHHFHHHHHGHHHHHHHHHHHHHHGHHHHHHHHGHGHHHHGHFFFHGHHHGFHGGGGGH?FGGGGHHHHH1FGF>FCEHHEHHHFGHHFHEDGGFFHGFHHHHHC0CGHFGHHHHGFFHHGACFFFFGGGGFCFGGG0FFFGA;E
@M03495:530:000000000-LYBTV:1:1102:10561:7662 2:N:0:GTGCTCTG+TTCTTCCT
ATATTTTGCCGTTGATAAACCACACTTCTTGCCCTCCAAAGCTCACATGCTGACAGATCGGAAGAGCGTCGTGTAGGGAAAGAGTGTAGGAAGAAGTGTAGATCTCGGTGGGCGCCGTATCATTAAAAAAAAAAAAAGAGGAACATAAGGATGGCGGGCAGCAACAACAAGTAAATACTAGGCGGAGAGAATCAGAGTATTAAAAGATGCGTGAAAACACAAGAGTAGGATACATAATGACAACGAGACAA
+
ABBCCFFFFFCBGGGGGGGGGGGHGHHHHHHHHHHHGHHHHHHHHHHHGHHHFHHHHHHHGFEGHHHGGGGGGFGHHGEGHHHHHHHHHHHHHEFHGHBDDD4@44F?/?E//<//<//0BFDB3?3B?@C@/C@<-../.</./11110000./-9---.../....../111111:111//---9-..0:::000<1111<111.010-.<.<11:...../.1110<1001111111001.-..<.//
@M03495:530:000000000-LYBTV:1:1102:19702:7696 2:N:0:GTGCTCTG+TTCTTCCT
ATATTTTGCCGTTGATAAACCACCCTCCCTGTGGTCGTTATTGCTCCTTCTGTCGTCAACGAATTTACTAATTCCAAAGCTCACATGCTGACAGATCGGAAGAGCGTCGTGTAGGGAAAGAGTGTAGGAAGAAGTGTAGATATCGGTGGGCGCCGGGTACTTTAAAAAAAAAAAAAGACAGGCTAACTAGGATGCACCAAGGCGGCCAAATATGTATCAAAACTATAAGACATGAAGTCGCATGCGCAGTC
+
ABBCCFFFFFCBGGGGGGGGGGGGGHHGGHHHHHHHGGGHHHHHHHHHHHHHHHGGGHGHGGGHHHHHHHHHHHHHHHHHHHHHHHHHHHHHHHFHHHGGGGHHHGGFGFGHHHHG?GHHGHGHHHHHFHH0GHGF?BDB222>FD<D///<//>--<-00000=0<0A-<-----..///...00/000/000/00/.9...----<./0:0000000:0<.00:00000:000:<00.--990..--.0
@M03495:530:000000000-LYBTV:1:1102:9579:7721 2:N:0:GTGCTCTG+TTCTTCCT
ATATTTTGCCGTTGATAAACCACCCTCCCTGTGGTCGTTATCTTGCTCCTTCTGTCGTCAACGAATTTACTAATTCCAAAGCTCACATGCTGACAGATCGGAAGGCGTCGTGTAGGGAAAGAGTGTAGGAAGAAGTGGAGATCTCGGTGGTCGCCGTATCATTAAAAAAAAAAAAGAATAAAAGTACATGACGAGATTGAAAAGAAAAAAAAAGCAAGATGACAAACGATCAAAAAAGCTAGAAATAGAAA
+
ABBCCFFFFFEBGGGGGGGGGGGGGHHGGHHHHHHHGGGHHHHHHHHHHHHHHHHHGGGHGHGGGHHHHHHHHHHHHHFHHHHHHHHHHHHHHHHHHHHHGGGGGHGGGGFFHHHHGHHHHHHGGFHHHHHHHFHFF2@=222@FGG/CA/1>//<-.00<1>1=1<<@@EEC-<...011111<1111100.<9..100111/9.//:-<--..0///011001/......000<-.<0100<1110111
@M03495:530:000000000-LYBTV:1:1102:10045:7743 2:N:0:GTGCTCTG+TTCTTCCT
ATATTTTGCCGTTGATAAACCAGGACTCAGGCTGGACCAAAGCTCACATGCTGACAGATCGGAAGAGCGTCGTGTAGGGAAAGAGTGTAGGAAGAAGTGTAGATCTCGGTGGGCGGCGGATCATTAAAAAAAAAAAAAGAGAAAAAAAGAAGAAGAACGGGAGGAAGGTAGAAGCAAATAAAAAGAGAACGAGAAAGAAAAACACATATGAACATACCGTGAGAGTCAGAGACATAGAACAGTAAGTGAAT
+
CCCDDFFFFFDBGGGGGGGGGGHGHHHHHHHHHHGHHHHHGHHHHHHHHHHHHGHHHHHGHGGGGHHHGEFGEEHHHHGBGHHFHHGFGGGFHHAHHHH4B3444440?/?///<////<-<01>11<=DC-<C@---..//0</.--.../0//0/<..<.<-./..010<:100/0111110../:00...<.0:/.//.....00<1<11:::0/...<.100<111:<<:111110//1:11111<1
@M03495:530:000000000-LYBTV:1:1102:7647:7745 2:N:0:GTGCTCTG+TTCTTCCT
ATATTTTGCCGTTGATAAACCAGCTAATCCTGAAAAAAAAATCAAAGCTAAAAACTACAATGCTAAGACCACGATGTGACTGCTATCAAAGTTAGATATATATGTAAATTATTCATCTGTCAAATCCTAGAATTATATCATACCTGCTCCAGCAATCACGACCTGTAATGGTTTAGTGGGTTGTTCACTGTTTCTGAAAAATGAAGATAGTTGTCCAGCTTCCAAAAAGTTTATTGTGTTTTCTAGTGGAG
+
3AABBFFFFFBBGGGGGGGGGGHHHHHHHHHHHHHCHGGGGHHGHHFFHHHGHHGHHHHHHHHHHGHHHHHHGGHGCGHHHHFHHHHHHGHHHHHHHHHHHHHHHHHHHHHHHHHHHHHHHHGGHHHHHHHGHHHHHHHHHHGFHHFHHHHGHHHHGHHGGGGFCGGFHHHFGHHFDFGAEFGGHHGHHHGHGHFGHHFHCGHFHHHHHHHHHHHFHGHGHHGGGF.9:0CF0FGGGGGEGFBFGGFG.9;
@M03495:530:000000000-LYBTV:1:1102:8603:7749 2:N:0:GTGCTCTG+TTCTTCCT
ATATTTTGCCGTTGATAAACCACCCTCCCTGTGGTCGTTATCTTGCTCCTTCTGTCGTCAACGAATTTACTAATTCCAAAGCTCACATGCTGACAGATCGGAAGAGCGTCGTGTAGGGAAAGAGTGTAGGAAGAAGTGAAGATCACGGGGGGGGGGGGGTCAAGAAAAAAAAAAAAAAAAAAGAAAGAAGGAGAAGAGGTAAGACTAGAAAAAAAACAAAATTAGTGAAACAGCTACGAAGAGGACAAGAG
+
DDCDDFFFFFCCGGGGGGGGGGGGGHHGGHHHHHHHGGGHHHHHHHHHHHHHHHHHGGGHGHGGGHHHHHHHHHHGHHHHGHHHHHHHHHHHFHHHHHHHGGGGHHHGGGGEEHHHHGHHHGHHHHHHGBGFFHFG?22@@22222?//>E--<------..00:///.9--<9--9----9<../0/</.:.../0..<01010100:11<.---..<..00:0<1<110//.010.<.<...../../.
@M03495:530:000000000-LYBTV:1:1102:18707:7799 2:N:0:GTGCTCTG+TTCTTCCT
ATATTTTGCCGTTGATAAACCAGGACTCAGGCGGACCAAAGCTCACATGCTGACAGATCGGAAGAGCGTCGTGTAGGGAAAGAGTGTAGGAAGAAGTGTAGATCTCGGGGGTGGGCGGAGCATTAAAAAAAAAAAAGGAAAGGAGAGAGGAGGGGGGGAGGATGGATACTAGAGACAGTAATAAGCGAATATAATAGTGCGGCCGACACAAGACAAGCGCACGCACTAGAGTGTCCGCACGAGATAGCAAG
+
ABCCCFFFFFCAGGGGGGGGGGHGHHHHHHHHGGGGGHHHHHHHHHHHHHHHHHHHHHHHGAEGHHHGGGEFFFFHHGEHHGGHFGFHHHHFFGHGGH44B44?B4B//@G//>//<---<.00000;:CC-9---..///../.......:.-;------./:./000900000///00900000-.--:0000;0000--------;/9.////...--------000000:00.--;-.-;.00:;0/
@M03495:530:000000000-LYBTV:1:1102:8952:7825 2:N:0:GTGCTCTG+TTCTTCCT
ATATTTTGCCGTTGATAAACCACCCTCCCTGTGGTCGTTATCTTGCTCCTTCTGTCGTCAACGAATTTACTAATTCCAAAGCTCACATGCTGACAGATCGGAAGAGCGTCGTGTAGGGAAAGAGTGTAGGAAGAAGTGTAGATCTCGGTGGTGGGCGTGTCATTAAAAAAAAAAAGAGTGAAAAGAGCAGGAAAAGTGGTACACGAAAAACATAAGATAGGTATAGAGATAAAGGGACTGTCTGGTAGATG
+
ABBCDFFFFFDBGGGGGGGGGGGGGHHGGHHHHHHHGGGHHHHHHHHHHHHHHHHHGGGHGHGGFHHHHHHHHHHHHHGHHHHHHHHHHHHHDHHHHHHHGGGGGHHGGGGGGHHHHGGHGGGHHHHHHHGHHHGHDG2FGD2222FF??E//?//>--<0>D1=<11FE<<:<-../000:00/.//:/..////<000000:.-..-..<0<00<000/00<00000000000...<.0000<<00000
@M03495:530:000000000-LYBTV:1:1102:12301:7866 2:N:0:GTGCTCTG+TTCTTCCT
ATATTTTGCCGTTGATAAACCACCCTCCCTGTGGTCGTTATCTTGCTCCTTCTGTCGTCAACGAATTTACTAATTCCAAAGCTCACATGCTGACAGATCGGAAGAGCGTCGTGTAGGGAAAGAGTGTAGGAAGAAGTGTAGATCTCGGGGGTCGCCGTATCATTAAAAAAAAAAAAAAAGAAAGGAGAAGGAGAAGAGAGAGCAGAGGAAAGAAAAAATTCATGAATAAGAGAACAACGATCAAAGGAACA
+
BCCCCFFFFFDCGGGGGGGGGGGGGHHGGHHHHHGGGGGHHHHHHHHHHHHHHHHHGGGHGHGGEHHHHHHHHHHHHFFHHHHHHHHHHHHHHHHHHHHHGGGGHHHGGGGGGHHHHGCGFHGHHHHHHGGFFFHF?D@@G22D2>@C/>E-.<-.<-.<.<1<11110-<A-9-9---.../0./.9./...9./0./...90/<...//.<.//.-.011111111111</:0/<.<....001/:/./
@M03495:530:000000000-LYBTV:1:1102:10399:7910 2:N:0:GTGCTCCG+TTCTTCCT
ATATTTTGCCGTTGATAAACCAGGGACTCAGGCTGGTCCAAAGCTCACATGCTGACAGATCGGAAGAGCGTCGTGTAGGGAAAGAGTGTAGGAAGAAGTGTATGTCTCTGCGTCCTCTGTTTAATTACAAAAATAAAACATAGCTCGTTCAACCATATCAACCTGTAGTGTGTTAGAGGGTTGTTAGATGATACTGAAAAACTCATAGAACTTACCTGTTTCCAAACGACATTATATGGATATAGATAAGG
+
BCCBCFFFFFBAGGGGGGGGGGHFGDCFHHFGFFGG3DAFG53ADCFFBGHFHHFFGHF5FG11AA1FGA1EE0BFEGHG?1FHFGGHB43EDGFF33BBGF444444443/////??B444444444B3FC/0233?B/2?2222/>/@<2@0/?11?110?001<11<11<<FF110..<-<.00000==0=000<0<..00;000000;00:;00<009000;...--.00;00090;;0000;0000
@M03495:530:000000000-LYBTV:1:1102:14056:7911 2:N:0:GTGCTCTG+TTCTTCCT
ATATTTTGCCGTTGATAAACCAGCTAATCCTGAAAAAAAAATCAAAGCTAAAAACTACAATGCTAAGACCACGATGTGACTGCTATCAAAGTTAGATATATATGTAAATTATTCATCTGTCAAATCCTAGAATTATATCATACCTGCTCCAGCAATCACGACCTGTAATGGTTTAGTGGGTTGTTCACTGTTTCTGAAAAATGAAGATAGTTGTCCAGCTTCCAAAAAGTTTATTGTGTTTTCTAGTGGAG
+
AAAA?FFFFFBAFGGGGFGDGAGHHHGGHHHGGFHHAEEGGG3GGF5AFHF5GHGHGGFHHHHHFHHGBFGGEEHG1BGFDBGD4GGHHBGGHHHHHFHBFHHHFFHEHHHHFGFDFHHHHFHFGHGHGHFHHHHHBGFHHHBCHHEGFHHHHGGHHBGE?CGDGGF1<FH<DCFGF1G.<>@ECFDGGHHHGGHH0GBGHHHGBCGFHHHHHHECCBGHHFFBCC...;;00FGGGFFFFF0FEBFFGBE
@M03495:530:000000000-LYBTV:1:1102:13644:7919 2:N:0:GTGCTCTG+TTCTTCCT
ATATTTTGCCGTGATAAACCACCCTTACTAATTCCAAAGCTCACATGCTGACAGATCGGAAGAGCGTCGTGTAGGGAAAGAGTGTAGGAAGAAGTGTAGATCTCGGTGGGGGCCGGGTCATTAAAAAAAAAAAAAAAATAAAAGGAGAAATGTGAAATAGAATGATGGAGGAGTTAGAACACCACAGCGAAAGTGTGCAAGAAGAAAAGTAATACAATGGAAGAAAAGAGTAAACCAGAATAGAGAGTAAG
+
BCCCCFFFFFCBGGGGGGGGGGGGHHHHHHHHHHHHGHHHHHHHHHHHHHGHHHHGHHGGGGHHHGFGGGGGHHHGHHEHGGGHGHHHFHHGHG@G@B344B4DCF1?E///<<////<FFB2>@DGF//@DC?----.:0000./;..000000000;0900009009/...//00000//9.9..;-:-:.000090;0///0////09000900000:0/;////./00000/.../000:90.00;0
@M03495:530:000000000-LYBTV:1:1102:5138:7929 2:N:0:GTGCTCTG+TTCTTCCT
ATATTTTGCCGTTGATAAACCAGCTAATCCTGAAAAAAAAATCAAAGCTAAAAACTACAATGCTAAGACCACGATGTGACTGCTATCAAAGTTAGATATATATGTAAATTATTCATCTGTCAAATCCTAGAATTATATCATACCTGCTCCAGCAATCACGACCTGTAATGGTTTAGTGGGTTGTTCACTGTTTCTGAAAAATGAAGATAGTTGTCCAGCTTCCAAAAAGTTTATTGTGTTTTCTAGTGGAG
+
ABAABFFFFFBAFGGFGGGGGGHHHHHHHGHHHHHHHGGGGHGCGGFFHHFHFHGHHGFGHHHGHHHHHHHEGGHGGGFGHFCGHGHHHHHHHHGHHHHHHHHHFHHHHHHHHHGHHHHHHHFHHHHGHHHHHHHHHGHHHHGHGHHHFHHGFFGHHFFDECGGHGHFHHHHHGFHFGGGAGGDGFHHHHHGHHFHHHBDGHHFGHHHHFHHHHGGFGFHHEFFCCEEEFFGGGGGGGCFFBFFFGGGGBE
@M03495:530:000000000-LYBTV:1:1102:5291:7930 2:N:0:GTGCTCTG+TTCTTCCT
ATATTTTGCCGTTGATAAACCAGCTAATCCTGAAAAAAAAATCAAAGCTAAAAACTACAATGCTAAGACCACGATGTGACTGCTATCAAAGTTAGATATATATGTAAATTATTCATCTGTCAAATCCTAGAATTATATCATACCTGCTCCAGCAATCACGACCTGTAATGGTTTAGTGGGTTGTTCACTGTTTCTGAAAAATGAAGATAGTTGTCCAGCTTCCAAAAAGTTTATTGTGTTTTCTAGTGGAG
+
>AAA?FFFFFBAGGGGGGGGGGHHHHFHHHHHGHHHGGGGGHHHHHFHHHHFFFGFHFFHHHHHFBEHGHHHGGCFGHHHHHFFHHGHHHGGFHGHHHHHHHHHFHHHHHGHHHHHHHHHHHFGHHHHHHHHHHHHHBHFHHEHHHHFHHHHHGFFGHHGGGGGFGHFHFHGHGBGGFHGDGFGHFHGHHHHHHGHHF<DHGHFGCCGFHHHHHHFFHBFFHFG;C..;09FFGGGFFCFFGFGGFFFFFG
@M03495:530:000000000-LYBTV:1:1102:26868:7954 2:N:0:GTGCTCTG+TTCTTCCT
ATATTTTGCCGTTGATAAACCAGGGCGGCACCAAAGCTCACATGCTGACAGATCGGAAGAGCGTCGTGTAGGGAAAGAGTGTAGGAAGAAGGGTAAATCTCGGGTGTCGGCGTGTCATTAAACAAAACAAAAAGCGTATACAGTTGCCTGGTATGACTCAAGTCATACATAGTCAACAGATCCCAGTAGACATCACAGAACACATGATACATGCAATCACACCCACTTGCTGCTTAGTGTATGGCAGCCAC
+
BCCCCFFFFFCCGFGGGGGGGGHGGGGGGFEGHHHHHHHHHGHHHHHHHHHHHFHGGGGHHGEGGGGGEHGHGHFHHHHHHEFHHHHAGFF0/0B3?B4BG0?//>/2///<///0111=1?1=?CC0..00..0.<.<0000=00000<.:0;00<0;0:00;B;0000:00;0000//900/09;09000;0000000/9/.000;000:0000900;00...;.0000000000000000/./..../
@M03495:530:000000000-LYBTV:1:1102:12156:7972 2:N:0:GTGCTCTG+TTCTTCCT
ATATTTTGCCGTTGATAAACCAGGACTCAGGCTGGACCAAAGCTCACATGCTGACAGATCGGAAGAGCGTCGTGTAGGGAAAGAGTGTAGGAAGAAGTGGAGATCTAGGTGGTCGGCGGATCATTAAAAAAAAAAAAAAAGATAAAAAGGGAGAGAAGAAATATAGAGAAACACGAGAGAATGCAAAAATAACAGAGAATATCAATTATCATAGGTAAGTACAAGCATTCGTACGATCGTGTGTCAGAAAA
+
BCBCDFFFFFDAGGGGGGGGGGHGHHHHHHHHHHGHHHHHHHGHHHHHHHHHHHHHHHHHHGEGGHHGGFGEEGHGHHGFHHHHHGGFGHGHGHGHHHF33??33B44B3?F/3>//////<0D211FBB@--<<--;--..:0000:......:;0/0:/000:0:0:0://..;-.-.0000000/9.000:0/:/:000000;:0:0::0:0::000:0000.:00;0//.-:.9-:....000:00/
@M03495:530:000000000-LYBTV:1:1102:9944:7994 2:N:0:GTGCTCTG+TTCTTCCT
ATATTTTGCCGTTGATAAACCAGGACTCAGGCTGGACCAAAGCTCACATGCTGACAGATCGGAAGAGCGTCGTGTAGGGAAAGAGTGTAGGAAGAAGTGTAGATCTCGGTGGGCGGCGGATGATTAAAAAAAAAAAAAAAAATGAGAGCGAGGGGTGGGGTGGCACGAAGGAGGAAAAGGATAATCAAGAAAGGCACAGGAGATATCAGAAGCAGAACGAACTAACTTAAGTAGTATAGAGTACACGACCA
+
AABCCFFFFFCAGGGGGGGGGGHGHHHHHHHHHHGHHHHHHHHHHHHHHHHHHHHHHHGHHGGGGHHHGGGFEGHHHHGEHHHHHHGGHHHHGHHHHHH4@3B44BBFF?EE//<////---11>11>FF--CCG-:;----.00000.------.-:--:--./0..9.....;///9.9000000000//0....//9.../0000;000:0:;:/...:.09000;0000000900:09:00;.;---
@M03495:530:000000000-LYBTV:1:1102:7977:8020 2:N:0:GTGCTCTG+TTCTTCCT
ATATTTTGCCGTTGATAAACCAGCTAATCCTGAAAAAAAAATCAAAGCTAAAAACTACAATGCTAAGACCACGATGTGACTGCTATCAAAGTTAGATATATATGTAAATTATTCATCTGTCAAATCCTAGAATTATATCATACCTGCTCCAGCAATCACGACCTGTAATGGTTTAGTGGGTTGTTCACTGTTTCTGAAAAATGAAGATAGTTGTCCAGCTTCCAAAAAGTTTATTGTGTTTTCTAGTGGAG
+
>AAABFFFFFBAFGGGGGGGGGHHHHHHHHHHHHHHHGGGGHHHHGHFHGHFHGGHHHHHHHHHHHHHHGHHGGHGFHHEFGHGHFFHHHHHHHHHHHHHHHHHHHHHHHHHGHHHHHHGHHHHHHHHHHHHHHHHHHGHHHHFHHHHHHHHHHHHHHHGGGGDHGHGHHHGHHHGDFAFCGFGHHGHHGHHHEHHHBHHGHHFGCGFHGHHHFF0GCFHFHGHGBG?ACFGGGGGGGFGGGBGGGGGGFE
@M03495:530:000000000-LYBTV:1:1102:8113:8035 2:N:0:GTGCTCTG+TTCTTCCT
ATATTTTGCCGTTGATAAACCAGCTAATCCTGAAAAAAAAATCAAAGCTAAAAACTACAATGCTAAGACCACGATGTGACTGCTATCAAAGTTAGATATATATGTAAATTATTCATCTGTCAAATCCTAGAATTATATCATACCTGCTCCAGCAATCACGACCTGTAATGGTTTAGTGGGTTGTTCACTGTTTCTGAAAAATGAAGATAGTTGTCCAGCTTCCAAAAAGTTTATTGTGTTTTCTAGTGGAG
+
1AAAAFFFFFDAGGGGGBGGGGHHHHHHHHHHHHHHHGGGEHHHHFBFGFHEBFGHHHHHHHHHHHHHHHHHGGHGFFHFHHFHHGGHHHHHHHHHHGHHHHHHGHHGHHHHHHHHHHHHHGHHGHHGHFHHHHHHHHGHHHGFHFHHHHFFHHHHHHHGFCGGHGFEGGGBFGHB1<<GEFGFHHHHHGHGHHHHHHHHHHGHHB;GCFHHHHHCFHHHEFHFHF;9ACFFFGGFCFBFFFEFEGFFFBA
@M03495:530:000000000-LYBTV:1:1102:7570:8038 2:N:0:GTGCTCTG+TTCTTCCT
ATATTTTGCCGTTGATAAACCACCCTCCCTGTGGTCGTTTCTTGCTCCTTCTGTCGTCAACGAATTTACTAATTCCAAAGCTCACATGCTGACAGATCGGAAGAGCGTCGTGTAGGGAAAGAGTGTAGGAAGAAGGGTATATATAGGAGGTGGCCGAATTTTTTATAATAAAAAAGAATAGATGATGCATTAGGTTTGTTGTTCCAATATAATTGAGATTAACATGAGATCGTGTGGCACGAAATTTTTTT
+
3AAAABFFFFBAEECGFGGGGFCAEGHGGHHGHCGFGGGGHHH55FG3EEHHH5DFFEAA3EGGEHGHHHFDGHGFHH5G2FCCFFHFGFFFGGHHHBEEFE>GGGGGECEEHCHBF3?FG30BB1BFG1?B00?0?@F1222>22@1@///<00>/<.>1>><.1=>1=D00<-..<0;G00;000000000<0:0::/;/C009;90;BC09;00900=0;00:09B00;9;;9.;./9.9.9//99-9
@M03495:530:000000000-LYBTV:1:1102:14956:8058 2:N:0:GTGCTCTG+TTCTTCCT
ATATTTTGCCGTTGATAAACCACCCTCCCTGTGGTCGTTATCTTGCTCCTTCTGTCGTCAACGAATTTACTAATTCCAAAGCTCACATGCTGACAGATCGGAAGAGCGTCGTGTAGGGAAAGAGTGTAGGAAGAAGTGAAGAGCTCGGCGGGGGGCCGGTCAATAAAAAAAAGAAGAGGGTAGAGCAAGATCGGTGGAAAAAGAAGGCAGAGGTACAGAATACAGAGAATGATAGAGAGTAATAACGTGAA
+
BCBCCFFFFFCBGGGGGGGGGGGGGHHGGHHHHHGHGGGHHHHHHHHHHHHHHHHHGGGHGHGGGHHHGHHDGHHHHHGHHHHHHHHHHHHHFHHHHHHHGGGGHHHGGGGGGHHFHEGHHCGHGHGHGHFGF0FGD222>F0222/>/><--:-------.00000;0---.../0..../.0000///00.....;00/;.../9.9..9.000:00000::00/:0;:0000009.000;000./...
@M03495:530:000000000-LYBTV:1:1102:12993:8078 2:N:0:GTGCTCTG+TTCTTCCT
ATATTTTGCCGTTGATAAACCAGAACCATCCAAAGCTCACATGCTGACAGATCGGAAGAGCGTCGTGTAGGGAAAGAGTGTAGGAAGAAGTGAAGATCTCAGGGGTGGCCGTATCATTAATAAAAAAAAAATAGTAAGAGGTGTGAAACAGCAGTAGGGTCGAAATATGAATTGTCAGAAGAGCACGTTGTTAGAATGCAGCCAGGACCATAAGTACACAAACTCAGACAGTACGGCAGCCAATGTACCTA
+
AABBAFFFFFBAGGGGGGGGGGHHHHHFHHHHHHHHGGGHGFHHGHHHHHGHHH2EGGHFHEGGGEEFGHHEHHHHHHFHFHHB3D?GG3BF4@@@334B4@31E>/E0B<//00?4?4433333F/<<</0?111111<.1.<.111<00><.<<00<//--.;.;;C:C00000<0;0//.//.-..;.;000;000;0;.....=;C9000;/9///...;/////..///..---...9/;///9//
@M03495:530:000000000-LYBTV:1:1102:18665:8095 2:N:0:GTGCTCTG+TTCTTCCT
ATATTTTGCCGTTGATAAACCAGGACTCAGGCTGGACCAAAGCTCACATGCTGACAGATCGGAAGAGCGTCGTGTAGGGAAAGAGTGTAGGAAGAAGTGTAGAGCTCGGTGGTGGCCGGATCATTAAAAAAAAAAAAAAAGTGAGGAAAGTGGGGTGCAGTGATCGTGAAGAAGAAGAAGAAAAGGAAACAAGTAAGCGAAAACAGATAGATATAATGATTCAAGTAGAGGACTGATTGAGGATGAACGAG
+
3ABCCFFFFFCBGGGGGGGGGGHGGHHHHHHHHHGHHHHHHHHHHHHHHHHHHHHHHHHGHGGGGHHHGGGGEEGGHHGHHHHHHHHFHHHHHHGFFDG4BF434BBEF/?E///00<///<GH3?2F2FDCDDC@----.0000.0//.000.-.-.0;00000././.00//0//0//0////./////./0000::.---/.//:009000000:00000;000000/../.000900/0;;000...
@M03495:530:000000000-LYBTV:1:1102:17614:8126 2:N:0:GTGCTCTG+TTCTTCCT
ATATTTTGCCGTTGATAAACCAGTCAGGAGTCCAAAGCTCACATGCTGACAGATCGGAAGAGCGTCGTGTAGGGAAAGAGTGTAGGAAGAAGTGTAAATCTCGGGCGGATACGGTATTCTAATATTATAACCATTGCTTAGTTGTTTATTGTGTATTTGGAGTCGGTTATAATGTGCCAGATCTGAAGAGCGTCAGGAATGAAAGAGAGACACATCGTATATCATCATAATGGTAGAAGTGCGTCACACAT
+
AABBBFFFFFBAEGGGGGGGGGHHHFHGHFFGHFGFCFGHHHFFGHHHFGEGGHHH?A1EFFFE1AEEEHBFFFE1FG3F@BB4E3@F?GEGGE@44B4BBG11///////?/?2//22@2@2222222@22@2?11<11?<11?/?HHG11101>>FDG10F0--<.<<<0<==0D00CGE/00:00;C/-;...//9900000///;.////00.9.//9;00000//////////9//999-.;//./
@M03495:530:000000000-LYBTV:1:1102:12929:8158 2:N:0:GTGCTCTG+TTCTTCCT
ATATTTTGCCGTTGATAAACCAGTCTCCAAAGCTCACATGCTGACAGATCGGAAGAGCGTCGTGTAGGGAAAGAGTGTAGGAAGAAGTGTAGATCTCGGGGGGCGCCGGATCATTAAAAAAAAAAAAAACAAAAACAAAAAGGGGTGCAGGAAAAAGACAAATGTAAAGACATAAGAAGAGTAGACGAAAGCAAGTGGTATAAAAACACAAGCAGATAAAAGCGAGTACGAATAAAAAGAAACGAAGAATA
+
ABCCCFFFFFECGGGGGGGGGGHHHHHHHHHHHHHHHHHHHHHHHHHHHHHGGGGHHHGGGGGGHHHHGHHHHHHHHHGHHHHHFHHGH4@B4444@?F/>/--<--A--.-<1:<<CFFDA=>=-9--......<.......<-.-.01../</.9.////11111111//111111/0.111:1.<9<AF0//1101:1<1110.......///0<1111...-9.1..9..11:0..<//...../01
@M03495:530:000000000-LYBTV:1:1102:20497:8159 2:N:0:GTGCTCTG+TTCTTCCT
ATATTTTGCCGTTGATAAACCAGTCAACGAATTTACTAATTCCAAAGCTCACATGCTGACAGATCGGAAGAGCGTCGTGTAGGGAAAGAGTGTAGGAAGAAGTGGAGATCTCGGGGGGGGGCGGGAGATTAAAAAAAAAAAAAGAAGAGAAAAGGGAAGAAGAAACAGAAGGAAGAAAAAAAAACAGAAATGAATAGCGAGAAAAGATAAGAAACGAACAGACAAATAATAAGAAAGAAAAGAGAGGTCAG
+
CDCDEFFFFFDBGGGGGGGGGGHHHHHHGGGHHHHHHHHHHHHHHHHHHGHHHHHHHHHHHHHHHHGGGGHHHGGGGGGGHHFGHHGHFHGGFHHHGHHHHH433@?3334D0?/>B--<--<-<--9/<1:11<B---<-<-.../0./:0//....../:0//////00:</.<///.9---..:/0011<11101-<--.0//.011011//...--//.///111111111/0/.///.//..0/0/
@M03495:530:000000000-LYBTV:1:1102:6116:8173 2:N:0:GTGCTCTG+TTCTTCCT
ATATTTTGCCGTTGATAAACCAGGGACTCAGGCTGGACCAAAGCTCACATGCTGACAGATCGGAAGAGCGTCGTGTAGGGAAAGAGTGTAGGAAGAAGTGTAGATCACGGCGTGCAGCGGAACATTTGAAAAAACAAACACGCAAACCAGAGGGGAGCCCGTTGTGACAAGAAGAGATATGGCGAATAACGTCCGCATATCATAGCCTCAGCTACATATAGACACGCGTTGGTCAAAATCAAGTGCATATG
+
BBBBBFFFFFBAFCGGGFGGGGHGGEFCGEGHHHHGGHHGF2EGFHFHHHHHFF5F3G3GGEGGGCFCGGEGEFEFC@3FFF1CHFDE4FGHFHEHFF4G443B4?3BEE/E/<//32</<//@2@22222F?//?/<.00.----.<.<....<;-...;-....00;0.////./00009.----.00....---..;////////.//99/;/////////..-----..//;;///9////99///9
@M03495:530:000000000-LYBTV:1:1102:4279:8191 2:N:0:GTGCTCTG+TTCTTCCT
ATATTTTGCCGTTGATAAACCACCCTCCCTGTGGTCGTTATCTTGCTCCTTCTGTCGTCAACGAATTTACTAATTCCAAAGCTCACATGCTGACAGATCGGAAGAGCGTCGTGTAGGGAAAGAGTGTAGGAAGAAGTGTAGATCTCGGTGGGGGGCGGGTCATTAAAAAAAAAAAAAAAAACAATATTAGATGGAAAAGCGGTAGGAGAAGAAATAGTCAAGTAGAAGATAAACAAATAGCAATATATAGG
+
CDDDCFFFFFDBGGGGGGGGGGGGGHHGGHHHHHHHGGGHHHHHHFHHHHHHHHHHGGGHGHGGGHHHHHHHFHHHGHHHHHHHHHHHHHHHHHHHHHHGGGGGHHGGGGGGGHHHHGHHEHFGGHFHHHFHHBGHFH2>@>2222=F<?</>/--<--99.11:11:BA--9---9----...0111:1<110/0:/<..-....0/../0//<1011<10<1111:01:1101..<101:101111110
@M03495:530:000000000-LYBTV:1:1102:7407:8234 2:N:0:GTGCTCTG+TTCTTCCT
ATATTTTGCCGTTGATAAACCACCCTCCCTGTGGTCGTTATCTTGCTCCTTCTGTCGTCAACGAATTTACTAATTCCAAAGCTCACATGCTGACAGATCGGAAGAGCGTCGTGTAGGGAAAGAGTGTAGGAAGAAGTGTAGATATCGGTGGTCGGCGTATCATTAAAAAAAAAAAAAAGAGAAAATAGCAGAACACAGCAATAAAAATAAATACATTAAGCAATAACAAGAATAGGACACACGATGACTAG
+
CCCCCFFFFFCCGGGGGGGGGGGGGHHGGHHHHHHHGGGHHHHHHHHHHHHHHHHHGGGHGGGGGHHHHHHHHHHHHHHHHHHHHHHHHHHHHHHHGHHHGGGGGHHGGGGGGHHFHGEHEHEGGGHHHGGGHGHHFH22@22222?//?C/1>/>>--.01<1D0==0-<::@:9--..//00/0000:0/////...;/000000.00:0;000000000:00;000///000000/./.-9..000;0
@M03495:530:000000000-LYBTV:1:1102:14647:8257 2:N:0:GTGCTCTG+TTCTTCCT
ATATTTTGCCGTTGATAAACCACACTTCTTGCCCTCCAAAGCTCACATGCTGACAGATCGGAAGAGCGTCGTGTAGGGAAAGAGTGTAGGAAGAAGTGTAGATCTCGGTGGTCGGCGGATCATTAAAAAAAAAAAAAGAGAAGAATAAAGGAGAAGTGAGGAGATTGTATAACAAGAAAATGAGAGTGAAGGGGGTTATACGAGGTGGCGATAGAGAGATGAAACCAAACAATAAAGTGAAGGCGAGTAGA
+
BCCDDFFFFFDBGGGGGGGGGGGHGHHHHHHHHHHHGHHHHHHHHHHHHHHHHHHHHHHHGFGGHHHGGGGGGGHHHGHHHHHHGHGHHGHGHHHHGH443@44BFFF>?A/3//<<////C2@2@@?DDD@@C---..//0/0/:00000/:../0000.0../00000;0000/////0000;0000000.----.000...-....-9-:.::0.;;00000.....:.000000000009-:-9A0:
@M03495:530:000000000-LYBTV:1:1102:11334:8274 2:N:0:GTGCTCTG+TTCTTCCT
ATATTTTGCCGTTGATAAACCAAAGCTCACATGCTGACAGATCGGAAGAGCGTCGTGTAGGGAAAGAGTGTAGGAAGAAGTGTAGATCTCGGGGGTCGCCGGATCATTAAAAAAAAAAAAACAGAGAGAACAAGAAGAGGGAGTGAAAGGTGAGAAGTAAAGAAAGCACAAAACAGATCAGGAAGTGACAGAAAGAACAAAGTTTAGAACATGTAGTGCTAGTAAGGAAACAATCATGAACATGACGTATA
+
ABCCCFFFFFCBGGGGGGGGGGHHHHHHHHHHHHHHGHHHHHHHGGGGHHHGGGGGGHHHHGHHHHHHGGGHHHFGHAGHGH44@444B4CF/>//?//<B///<<22>2>DGC/--<---.:/://../////:///....9..0000.0/0.00/000000.:9/////..9;/////////.//////////;.///./////;/////////9//9//9/:///9///:/:///9//////;..;9/
@M03495:530:000000000-LYBTV:1:1102:5608:8288 2:N:0:GTGCTCTG+TTCTTCCT
ATATTTTGCCGTTGATAAACCAGCTAATCCTGAAAAAAAAATCAAAGTTAAAACTTACAATGCTAAGACAACGATGTGACTGCTATCAAAGTTAGATATATATGTAAATAATTCATCTGTAAAATCCTAGAATTATATCATACCTGCTCCAGCAATCACGACCTGTATTGGTTTAGTGGGTTGTTACCTGTTCCTGAAAAATGAGGATAGTTGTCAGGCTTCCAAAAAGTTTATTGTGTTTTCTAGTGGAG
+
ABCBAFFFFFCAGGGGGGGGGGHHHHHHHHHHHHHHHGGG013BF355ADDGH33AABG55335F5@3B32101??14444334443BF33B44@344@@4B@44BH4F43F4444?4444BG4??34B4B?G??44?444B323B02F2?22?22<22//>//0<@11??GE01111>.C.AE.111=0=G0000=GBG..0D0/0/0:C::;<00//;:C/0CFG..;CBBC00;0;BFE0000;0A0A
@M03495:530:000000000-LYBTV:1:1102:5850:8342 2:N:0:GTGCTCTG+TTCTTCCT
ATATTTTGCCGTTGATAAACCAGCTAATCCTGAAAAAAAAATCAAAGCTAAAAACTACAATGCTAAGACCACGATGTGACTGCTATCAAAGTTAGATATATATGTAAATTATTCATCTGTCAAATCCTAGAATTATATCATACCTGCTCCAGCAATCACGACCTGTAATGGTTTAGTGGGTTGTTCACTGTTTCTGAAAAATGAAGATAGTTGTCCAGCTTCCAAAAAGTTTATTGTGTTTTCTAGTGGCG
+
A1A11F331DD11EGF3FGB10AE1BGHHHHBFCBG0EEA/FCGGB10FDGHHB/FGFFHGBFFH21B@0FGFEEFFFFHBGFGHF0F2FBGH2B12BEG2B2222BF22BGH2>2F212BG2G>DF1BFHFHFF2>FBDDGHGHFHHHFH1CF01C1FECCC/GHGDFF?1FGCFFGFE<CCGFFGDD=0<000<=00=<CD0DG00CGGEF:C0:GGH0CGGHBG.CBFBFFFF0BCBB/0;FB00;.;
@M03495:530:000000000-LYBTV:1:1102:5326:8359 2:N:0:GTGCTCTG+TTCTTCCT
ATATTTTGCCGTTGATAAACCACCCTCCAAAGCTCACATGCTGACAGATCGGAAGAGCGTCGTGTAGGGAAAGAGTGTAGGAAGAAGTGTAGATCTCGGTGGTCGGCGGGTCATTAAAAAAAAAAAAAAAGATGAATAGTGTAGAAGCCGAACGACGGAGAAACAACGAGCAACAATACAAAACACAGACACTAAGTTGACGCAAGTAAGTATAAAGACAAACAACAGTATGACACTAGAGAGGAGTACGA
+
BCCBBFFFFFCAGGGGGGGGGGGGGHHGHHHGHHHHHHHHHHHHFGHHHHHGEGGHHGGGGGEGHGHHGFFHHHHHHHHHHHHGFGHGD4@@44444?F1>A/3>/>/////?1111G1FC<@-@CC-:9.:00C0;00000:000:0.--9--:---..-.0//..-..--/...000000.:..;.::/:0/00;00009.-9-000000000:0:/;/:.;.:./00:00000;BB000....//:..
@M03495:530:000000000-LYBTV:1:1102:6057:8367 2:N:0:GTGCTCTG+TTCTTCCT
ATATTTTGCCGTTGATAAACCAGCTAATCCTGAAAAAAAAATCAAAGCTAAAAACTACAATGCTAAGACCACGATGTGACTGCTATCAAAGTTAGATATATATGTAAATTATTCATCTGTCAAATCCTAGAATTATATCATACCTGCTCCAGCAATCACGACCTGTAATGGTTTAGTGGGTTGTTCACTGTTTCTGAAAAATGAAGATAGTTGTCCAGCTTCCAAAAAGTTTATTGTGTTTTCTAGTGGAG
+
ABBBBFFFBFDAFCEBD5FBCGDHFHHHFHHCBGHHFGEEGGFHHFHGHHBE3D?GHHHFGHCDDHFGFFGGECAFHHFFHHFFBFGH@GGEGHFHHHHFHHHHGGFHHHHHFHHGGHGBGHHGHHG4GGFGHHHFFDHFFHDCHGEB3GCFGGFHHHFAACCDHGGGHEFHFGHHFHHCAFCEGHHFHGHH0DGGHHGFFHHDGH0CFHCF0;;;GGHGHHHH00C?E0;BFFBFBBB/9CFGGFFF.9E
@M03495:530:000000000-LYBTV:1:1102:22768:8379 2:N:0:GTGCTCTG+TTCTTCCT
ATATTTTGCCGTTGATAAACCACCCTCCCTGTGGTCGTTATCTTGCTCCTTCTGTCGTCAACGAATTTACTAATTCCAAAGCTCACATGCTGACAGATCGGAAGAGCGTCGTGTAGGGAAAGAGTGTAGGAAGAAGTGTAGAGTTCGGGGGGCGCCGGGACAGTAAAAAAAAAAAGAGAGGAAGATTCACGTTGAAGCCTGACGCGACAACGAAGACATACACAATATCGAAGCGTGCTAGACAACACTAA
+
ABBBBFFFFFCBGGGGGGGGGGGGGHHGGHHHHHHHGGGGHHHHGHHHHHHHHHHHGGGHGHGGGHHHHHHHHHHHHHHHHHGHGHHHHHHHHHHHHHHHGGGGHHGGGGGGGHHHHG3GEHGHGFHHHHDGHGHHBD22>222>@<>/>-9-;-------;.;///:/@--@;=..//.../.9/;/B/.:...///././/9:;----.-....////////.//9/../.--....9/;///...///
@M03495:530:000000000-LYBTV:1:1102:21768:8410 2:N:0:GTGCTCTG+TTCTTCCT
ATATTTTGCCGTTGATAAACCAGCTAATCCTGAAAAAAAAATCAAAGCTAAAAACTACAATGCTAAGACCACGATGTGACTGCTATCAAAGTTAGATATATATGTAAATTATTCATCTGTCAAATCCTAGAATTATATCATACCTGCTCCAGCAATCACGACCTGTAATGGTTTAGTGGGTTGTTCACTGTTTCTGAAAAATGAAGATAGTTGTCCAGCTTCCAAAAAGTTTATTGTGTTTTCTAGTGGAG
+
>AABCFFFFFCBGGGGGGGGGGHHHHHHHHHHHHHHHGGGGHHHHHGHHHHHHHGHHHHHHHGHHF3GHHHHGGHGHHHGHHHHHHHHHHHHHHHHHHHHHHHHHGHHHHHHHHHHHHHHHHHGHHHHHHFHHHHHHHHHHHHHGHHGHHGHGHHHHHHGGGGGGGHFGHHGHHHGHGGEDGFGHHHHHHHHHEFHHHHHEGHHBGGFHHHFHHHFHFFHHHHGFHCEGGGGGGGGGGGGGFGGGGFFFFE
@M03495:530:000000000-LYBTV:1:1102:19331:8425 2:N:0:GTGCTCTG+TTCTTCCT
ATATTTTGCCGTTGATAAACCACCCTCCCTGTGGTCGTTATCTTGCTCCTTCTGTCGTCAACGAATTTACTAATTCCAAAGCTCACATGCTGACAGATCGGAAGAGCGTCGTGTAGGGAAAGAGTGTAGGAAGAAGTGTAGATCTCGGTGGGCGGCGTGGCATTAAAAAAAAAAAAAAAGATACAATGTAGGAGAACGGTGGTACTAGAGAGATGAATAACGACAGGCGTAGGAGAAGCAGCTGCTGGAGG
+
CCCCDFFFFFDAGGGGGGGGGGGGGHHGGHHHHHHHGGGHHHHHHHHHHHHHHHHHGGGHGHGGGHHHHHHHHHHHHHHHGHHHHHHHHHHHHHHHHHHHGGGGHHHGGGGGGHHHHGHHHH3GHHHHHHFDFCGH3D2@D22222@=/??//>-<---:-<00000:<A-<@------..0000000:0<00<..0......00000000..000:0<0<..---..-.--.0/.</0:///:000<...
@M03495:530:000000000-LYBTV:1:1102:13029:8452 2:N:0:GTGCTCTG+TTCTTCCT
ATATTTTGCCGTTGATAAACCAGCTAATCCTGAAAAAAAAATCAAAGCTAAAAACTACAATGCTAAGACCACGATGTGACTGCTATCAAAGTTAGATATATATGTAAATTATTCATCTGTCAAATCCTAGAATTATATCATACCTGCTCCAGCAATCACGACCTGTAATGGTTTAGTGGGTTGTTCACTGTTTCTGAAAAATGAAGATAGTTGTCCAGCTTCCAAAAAGTTTATTGTGTTTTCTAGTGGAG
+
3ABBBFFFFFBAEAGGGGGGGGHHGHHHHHHHHHGCHFGGGHHHGHGHHHHHFHGGHHHGHGHHEFHHHHHHGGHGHHHHHHGHGHFHBFHHHHHHHHHEHHHHHGHHHGHHGHHHHHHHHHHGHHHHHGHHHHHHGHEHHGHHGHHGHHHHGHHHGFHGDFGGCFG1GGHHHHHFFHHE>FFEHHBFGDGHFHHHGHFHGGH0<;CGEHHHHFCCGHGHHHGBBG.;C9CFBFFGGGFCFFGGFFFFFFF
@M03495:530:000000000-LYBTV:1:1102:8408:8464 2:N:0:GTGCTCTG+TTCTTCCT
ATATTTTGCCGTTGATAAACCACCCTCCCTGTGGTCGTTATCTTGCTCCTTCTGTCGTCAACGAATTTACTAATTCCAAAGCTCACATGCTGACAGATCGGAAGAGCGTCGTGTAGGGAAAGAGTGTAGGAAGAAGTGTAGATCTCGGTGGGCGGCGGGTCATTAAAAAAAAAAAAAAAAAAAAGAAGAATAAGATGAGCTGAATGAAAACAGATAATCGAAAAAACAGAATAAAACACTGATGATAGAGA
+
BBCCDFFFFFCCGGGGGGGGGGGGGHHGGHHHHHHHGGGHHHHHGHHHHHHHHHHHGGGHGHGGGHHHHHHHHHHHHHHHHHHHHHHHHHHHHHHHHHHHGFGGHHHGGGGGGHHHHGHHHHGHHHHHHFHFHGFHGH2>D2222@CF/CE//>--<----<111:B10CCB=@---------<.../0/011<1<11001000110111/9/<:1111.:/.-.-.</<0111110.<0001111111:1
@M03495:530:000000000-LYBTV:1:1102:12203:8477 2:N:0:GTGCTCTG+TTCTTCCT
ATATTTTGCCGTTGATAAACCAAAGCTCACATGCTGACAGATCGGAAGAGCGTCGTGTAGGGAAAGAGTGTAGGAAGAAGTGTAGATCTCGGGGGTGGCCGTATCATTAAAAAAAAAAAAAGAAAAGTGAACAGGATAACGGGGCAACAGAGAAGATGGTAAGCAGTAGAAGAGGTAGAGTGTAGGGTGAGATTGGTACGAAGGTGATGGCAGTGAGGAGTGAGGCAGTCTGCGGGTTAGGACGTAACGGG
+
BCCCCFFFFFDCGGGGGGGGGGHHHHHHHHHHHHHHGHHHHHHHGGGGHHHGGGGGGHHHHGHHHHGHGHHHHHHHHHHHHH4BF44EGGHG/>@//<0?///?BDG33?>DGGGCD@@C-.<.///<00000/:.000<.-.---.../<//0/0000<00<00/0000000.<0000000:0<0.<.9.:000.0:0.....000000//./:00.0./.00..../0000----..</00-....9-.
@M03495:530:000000000-LYBTV:1:1102:12411:8483 2:N:0:GTGCTCTG+TTCTTCCT
ATATTTTGCCGTTGATAAACCAGCTAATCCTGAAAAAAAAATCAAAGCTAAAAACTACAATGCTAAGACCACGATGTGACTGCTATCAAAGTTAGATATATATGTAAATTATTCATCTGTCAAATCCTAGAATTATATCATACCTGCTCCAGCAATCACGACCTGTAATGGTTTAGTGGGTTGTTCACTGTTTCTGAAAAATGAAGATAGTTGTCCAGCTTCCAAAAAGTTTATTGTGTTTTCTAGTGGAG
+
>ABABFFFFFCCGGGGGFGGGGHHHHHHHHHHHHHHGGGGGHHHHHEHHHHHHHGHHHHGHHHHHHHHHHHHGGHGFHHEHHGFHHHHGHGHHHHHHHHHHHHHHHGHHHHHHHHHHHHHHHHHHHHHHHHHHHHHHHHHHHHGFHHGHHHHHHHHHHHGGGGGH?BFHHGFHHHHHHGA>FCGHHHGHGHHHEHHFFDD.CGG0CCFHHHHHHHFHFHHHFFFGG:EDFFGGGFGGGBFGGBFFF9CFBE
@M03495:530:000000000-LYBTV:1:1102:16690:8485 2:N:0:GTGCTCTG+TTCTTCCT
ATATTTTGCCGTTGATAAACCAGCTAATTCCAAAGCTCACATGCTGACAGATCGGAAGAGCGTCGTGTAGGGAAAGAGTGTAGGAAGAAGTGTAGATCTCGGGGGTGGCCGGAGCATTAAAAAAAAAAAAAGAAAAGAATAAGTGAATCCACAATATAAAAAAGAAGGACAAAGGTAAAGATAAGCGAGAAAGAATGTCAAAAGGATGCATAAGACTATAGTGAACTCAGAGGGACATAAGAGACACACTT
+
BCCCDFFFFFECGGGGGGGGGGHHHHHHHHHHHHHHHHHHHHHHHGHHHHHHHHGGGGHHHGGGGEGGHGHGGHHHHHGHHHHHFHGHHHFG44344BB@FE/><>/<0?</<///@11?1=FD<@-A-:-.<.///..0111111:1:<000<0111<11<-.9./.../<///0<<11101100-.--.0:/.01:1<11</.<:0/:11111<101111:1101:00<0.....011110/////./1
@M03495:530:000000000-LYBTV:1:1102:6996:8501 2:N:0:GTGCTCTG+TTCTTCCT
ATATTTTGCCGTGATAAACCAGGGACTCAGGCTGGACCAAAGCTCACATGCTGACAGATCGGAAGAGCGTCGTGTAGGGAAAGAGTGTAGGAAGAAGTGGAGATCTCGGTGGGGGCCGGATCATTAAAAAAAAAAAAATATGAAAGAAAAGAAAGGAAGATAGCATAGAATGAAAAAAAGAGTAAGAAGAGCAAGTGTAGAATAGACAGCGAAAGAATAGTACACAGCATACTACACACAAACAACAGATG
+
CDDCCFFFFFCBGGGGGGGGGGGGGGHHHHHHHHGHHHHHHHHHHGHHHHHHHHHHHHHHHGGGGHHHGGGGEGHHHHGHHHHGHGHHHHHHHGHHGDG33/333D4BF/>E//<///////?=@?111GFC@CD--:.0000000/;://.;/;.//.::0000;0000000:00:--../00000:/0.:://000:00000;:00/.-9--./.0000:0;0:..:00:0000/09.....9..//00
@M03495:530:000000000-LYBTV:1:1102:20944:8556 2:N:0:GTGCTCTG+TTCTTCCT
ATATTTTGCCGTTGATAAACCAGCTAATCCTGAAAAAAAAATCAAAGCTAAAAACTACAATGCTAAGACCACGATGTGACTGCTATCAAAGTTAGATATATATGTAAATTATTCATCTGTCAAATCCTAGAATTATATCATACCTGCTCCAGCAATCACGACCTGTAATGGTTTAGTGGGTTGTTCACTGTTTCTGAAAAATGAAGATAGTTGTCCAGCTTCCAAAAAGTTTATTGTGTTTTCTAGTGGAG
+
ABBB@FFFFFB>EGGGGGGGGGHHHHHHHHHHGHHHHGGGFGFFHHFFHHHHFHFHHHHHHHGHHGHHHHHHGGHGHHHGFHFHHHHHHHHHHGFHHHHHGHHHHHHHHHHHHHHHHHGHHHHGHHHHEHFHHFHHHHHHGHFFHHHHFFHFFHHFGGHDGGGGHHHHHHHHHFHH<GFG<FDEFHFHHFGHHFHHBGDGGFHHHHHHHHHGHHHFFHFHFHCGFBCADFFFFFGGFGFFGEFGFEFGG0E
@M03495:530:000000000-LYBTV:1:1102:16072:8581 2:N:0:GTGCTCTG+TTCTTCCT
ATATTTTGCCGTTGATAAACCAGGACTCAGGCTGGACCAAAGCTCACATGCTGACAGATCGGAAGAGCGTCGTGTAGGGAAAGAGTGTAGGAAGAAGTGTAGATCTCGGGGGTGGCCGGGTCATTAAAAAAAAAAAAAAAATGAAATTACTAGGTGTAGTGCACAATGTAAATTAACATACGTGAAATATAATAAGGTACGGAGTCAAAGAAAAGCAAAGAGATGTAACTAAACCAAGCAGATCACACTGA
+
ACCCCFFFFFCBGGGGGGGGGGHGHHHHHHHHHHGHHHHHHHHHHHHHHHHHHHHHHGHHHGGGGHHHGEEFEGHHHHGHGHHGHHHHFHHGHHHHG@DBBB44FDHFG/E@//<00/////???<>D1DC@CC?;::---.000000000;0/00000://////9/;/://9://////.//..///9//////////.....//:/9/:///.////////////9://///:A..;/////://///
@M03495:530:000000000-LYBTV:1:1102:7629:8637 2:N:0:GTGCTCTG+TTCTTCCT
ATATTTTGCCGTTGATAAACCAGCTAATCCTGAAAAAAAAATCAAAGCTAAAAACTACAATGCTAAGACCACGATGTGACTGCTATCAAAGTTAGATATATATGTAAATTATTCATCTGTCAAATCCTAGAATTATATCATACCTGCTCCAGCAATCACGACCTGTAATGGTTTAGTGGGTTGTTCACTGTTTCTGAAAAATGAAGATAGTTGTCCAGCTTCCAAAAAGTTTATTGTGTTTTCTAGTGGAG
+
3ABBCFFFFFDCGGGGGGGGGGHHHHHHHHHHHHGHHGGGGHHHHHHHHHHFHHGHHHHHHHHHHGHHHHHHGGHGGHHFHFFHHHHHHHHGHHHHHHHHHHHHHHHHHHHHHHHHHHHHHHHHHHHHHHHHHHHHHHHHHHHFHHFGHHHHFHHHHHHGGGGGHHHHHHHGHHHH=DGECCEEHHHHGGHHHHHHHHHHAGHHHHFHFHHHGGHFHFHHGHHHHHHGGFGGGGGGGGFFGGGGGGGFFFE
@M03495:530:000000000-LYBTV:1:1102:8216:8653 2:N:0:GTGCTCTG+TTCTTCCT
ATATTTTGCCGTTGATAAACCAGTCAGGAGTCCAAAGCTCACATGCTGACAGATCGGAAGAGCGTCGTGTAGGGAAAGAGTGTAGGAAGAAGTGTAGATCTCGGTGGTCGGCGGATCATTAAAAAAAAAAAAAAAAGCAAGAGGGGTGGGAGCAGAAAACGTGACAAAAAAGGATGAAATAGCACGTGAAATGGTTGCAAGGTAGCGATAAATCATAATACGAAAAAAAGAGTAAGCAGAGAGATGAGAAA
+
ABCCCFFFFFDBGGGGGGGGGGHHHHHHHGGHHHHHHHHHHHHHHHHHHHHHHHHHGGGGGHHGGGGEGHHGHGHHHHGHHHGFHBFFHFHHFF4@B@@4@BGF>?E/3///<////@2D22@@DFCDCA-<----..0///...<.---....///0//-....11/<.-..:00011110110-....111011..0:0.01009-...:1<0111111....-.--.9/11<101:/./..1<10110
@M03495:530:000000000-LYBTV:1:1102:14035:8680 2:N:0:GTGCTCTG+TTCTTCCT
ATATTTTGCCGTTGATAAACCAGCTAATCCTGAAAAAAAAATCAAAGCTAAAAACTACAATGCTAAGACCACGATGTGACTGCTATCAAAGTTAGATATATATGTAAATTATTCATCTGTCAAATCCTAGAATTATATCATACCTGCTCCAGCAATCACGACCTGTAATGGTTTAGTGGGTTGTTCACTGTTTCTGAAAAATGAAGATAGTTGTCCAGCTTCCAAAAAGTTTATTGTGTTTTCTAGTGGAG
+
AABBBFFFFFBAFGGGGGGGGGHHHHHHHHHHHHHFFGGGGHHHHHGHHHHHHHGHHHHHHHHHHHHHHHHHGFHGHFGHHGFHHFHHHHHHHHHGHHHHHHHHHHHHHHHHHHHHHHHHGHHHHHHGHHHHHHHHFHFHGHGHHHFHHHHHHHHHHHHGGGGGHGFGHHHGHHHGFHEGEGGGHHHHHHHHHEHHHHHHHFFHFGGGFHHHHGHGHFHHGHHFGHFEGGGGGGGB;C:CFGGGGGGGAFE
@M03495:530:000000000-LYBTV:1:1102:16616:8682 2:N:0:GTGCTCTG+TTCTTCCT
ATATTTTGCCGTTGATAAACCACCCTCCCTGTGGTCGTTATTGCTCCTTCTTACTAATTCCAAAGCTCACATGCTGACAGATCGGAAGAGCGTCGTGTAGGGAAAGAGTGTAGGAAGAAGTGCAGAGGTCGGTGGGAGTCGGGTTATTAAAAAAAAAAAAAAGAGAGTCCGAGGCAGTTGAGTGGCATAGTCAAAAGAACGCCCAGAAGATGAACAAGTCATGCTACACACAGTTAGACCGATGTACAGAA
+
CCCBCFFFFFCCGGGGGGGGGGGGGHHGGHHGHHHHGGGHHHHHHGHHHHHHHHHHHHHHFEGHHHFHFHFHHHHHFHGH3GHHGEFGAGHGGGGGGHHHFGFFFHHHHHGHGGFHHHGCG34?33//22/</?A@///@</////1111?D1><C?----9.://.;09..---..:;0;///9.////9////;/../..--;9.;/;//://9///9////9/////.9.;///://---9.9/////
@M03495:530:000000000-LYBTV:1:1102:11496:8686 2:N:0:GTGCTCTG+TTCTTCCT
ATATTTTGCCGTTGATAAACCAGGGCGGCACCAAAGCTCACATGCTGACAGATCGGAAGAGCGTCGTGTAGGGAAAGAGTGTAGGAAGAAGTGTAGATCTCGGTGGTCGCCGGATCATTAAAAAAAAAAAAAAAGAAGAAAGAGTGGGGCGAAGGGGCGGGAAGAAGAAAAGAGGAAGGGTGTAGCGAATGTAGAAGCTACAGTAGGAGGCGACTGGCATGACGAAGATGAAGAGCGCGAGCAGAGAGAGT
+
BCCCDFFFFFDBGGGGGGGGGGHGGGGGGGGGHHHHHHHHHHHHHHHHHHHHHHHGGGGHHHGGGGEEGHHHGHHHHEGGHHHHHHHHHHHHH4B344?GFHG/CD/2</?C///>=1@1??GHGCGCD@@---.../0/:;//00..-.-;--..-------..//0////./9./...:.-:0:----0:0000000000;00000/..----.../0.00..-..000000./-------:/./.;A0
@M03495:530:000000000-LYBTV:1:1102:12281:8693 2:N:0:GTGCTCTG+TTCTTCCT
ATATTTTGCCGTTGATAAACCAGCTAATCCTGAAAAAAAAATCAAAGCTAAAAACTACAATGCTAAGACCACGATGTGACTGCTATCAAAGTTAGATATATATGTAAATTATTCATCTGTCAAATCCTAGAATTATATCATACCTGCTCCAGCAATCACGACCTGTAATGGTTTAGTGGGTTGTTCACTGTTTCTGAAAAATGAAGATAGTTGTCCAGCTTCCAAAAAGTTTATTGTGTTTTCTAGTGGAG
+
?ABBBFFFFFCAGGGGGGGGGGHHHGHHHHHHFFHHGGGGGHFGHGGGHHHHGHEFHHHHHHHHHHHHHHHHFGHGHHHHHHFHFGHHGHHHFGHHHHHHHHHHHEHHGHHHGHHHGHHHHHHHHHHHHHHEHHHHGHHGGHHFHHHHGHHHFHHHHHHGGGGGHHH1GGHDHHFF>=CG>FFGHHFGHHFFHHGFDG<GCGHB0;GHFHCGHFHCHCFCGGFFFHG.A:FGFGGGGGBFGGFFGGGGEFF
@M03495:530:000000000-LYBTV:1:1102:22735:8718 2:N:0:GTGCTCTG+TTCTTCCT
ATATTTTGCCGTTGATAAACCAGCTAATCCTGAAAAAAAAATCAAAGCTAAAAACTACAATGCTAAGACCACGATGTGACTGCTATCAAAGTTAGATATATATGTAAATTATTCATCTGTCAAATCCTAGAATTATATCATACCTGCTCCAGCAATCACGACCTGTAATGGTTTAGTGGGTTGTTCACTGTTTCTGAAAAATGAAGATAGTTGTCCAGCTTCCAAAAAGTTTATTGTGTTTTCTAGTGGAG
+
3>AAADFDF4DAEAAFGFGGGGDHHGHHHGHHHGHDGGGGGHHFHD5GGFF5FDAGHHHHHHHFGFFHFHCHFGHF?GHBEGFFDFFHGHHFHHHHHGFFFHHHHHBHHHHHHGHHHHFGHHHHHHHGHHF3GGHHHHHHGHHBGH0B?1G1?GBHGHHCDDGGHFFEHGB<?FCDFGH..FCAHEBGGD<GF0DGHBGGGFD<=CCHFCGCGFC0:CCGFHHG0GGFDFFBFFGEBFFFFBFBFBFF.;.
@M03495:530:000000000-LYBTV:1:1102:10584:8728 2:N:0:GTGCTCTG+TTCTTCCT
ATATTTTGCCGTTGATAAACCAGCTAATCCTGAAAAAAAAATCAAAGCTAAAAACTACAATGCTAAGACCACGATGTGACTGCTATCAAAGTTAGATATATATGTAAATTATTCATCTGTCAAATCCTAGAATTATATCATACCTGCTCCAGCAATCACGACCTGTAATGGTTTAGTGGGTTGTTCACTGTTTCTGAAAAATGAAGATAGTTGTCCAGCTTCCAAAAAGTTTATTGTGTTTTCTAGTGGAG
+
BBCCCFFFFFCBGGGGGGGGGGHHHGHHHHHHHHHHFGGGGHHGHHHHHHHHFHGHHHHHHHHHHGHHHHHHGGHGHHHHHGHHHHHHHFHHHHHHHHHHHHHHHHHHHFHHHHHHHHHHHHHHHHHHHHHHHHHHHHHHHHHHHHHFHHHHFHGHHHHGGGGGHFGHHHHGHHFFDGEGEGGEHGHHHHHHHHHHHHGHHHHGHFHHHHHHGHHFHHGFHFHHECCEDBFGGGGGGG;FGGGGGGGGGFE
@M03495:530:000000000-LYBTV:1:1102:12725:8736 2:N:0:GTGCTCTG+TTCTTCCT
ATATTTTGCCGTTGATAAACCAAAGCTCACATGCTGACAGATCGGAAGAGCGTCGTGTAGGGAAAGAGTGTAGGAAGAAGTGTAGAACTCGGTGGGGGGCGGATAATTAAAAAAAAAAAAAATATAATACCCATAAGCGAAGCAATACAGAGAGCACACAAAAACACAGAAACCCAAGTACTGATAACTCGAGAAGTAACGACAAGCTACAAACGACAACACGAAGAACACACACCTACACACATACAAGT
+
CCCCDFFFFFCBGGGGGGGGGGHHHHHHHHHHHHHHFGHHHHHHGGGGHHGGGGGGGHHHHGHHHHHH@GGHHHHGGFBHHH4B34433B1B1EA///-<:--9.0090000BB@-@B-@--.:0;000000;//0;0-.---0/000909//..0.9...;.......9;0/9....;00000000000...;./0000..---.90090B09..---.::.-9..////;..9./0/0/0..000;:00
@M03495:530:000000000-LYBTV:1:1102:27697:8751 2:N:0:GTGCTCTG+TTCTTCCT
ATATTTTGCCGTTGATAAACCAGAACCATCCAAAGCTCACATGCTGACAGATCGGAAGAGCGTCGTGTAGGGAAAGAGTGTAGGAAGAAGTGGAGATTGGGGGGGATGTTGCGGCTTTTAAGATAGAAAATCTTTCTGCGTCGAGCCTGTTCCTTCTCCATACGCCTATGAATAACCTTATCACTCTATTTAACGCTAGACTTAATGTTACTCTTACATCAGTTGTCATCTTGCATTCTCTTCTTCACTTT
+
3ABBBFDFFFB?EEGFGFGGGAGA4B4FGHCGFFHHHFBF3GF3GE5FB335ABEAAE11GCEDE0AG2FFF31?132FFFGFH33B133@@33133@311//---..;/9/-;--;////////////.///://;//-.9---.-/./;///////////.:9;..9///9/;9////;;9//9/9/:9//:.-.9.99////9//////;;//;//////://9//9///9/9/;/////9///////
@M03495:530:000000000-LYBTV:1:1102:8614:8771 2:N:0:GTGCTCTG+TTCTTCCT
ATATTTTGCCGTTGATAAACCAGCTAATCCTGAAAAAAAAATCAAAGCTAAAAACTACAATGCTAAGACCACGATGTGACTGCTATCAAAGTTAGATATATATGTAAATTATTCATCTGTCAAATCCTAGAATTATATCATACCTGCTCCAGCAATCACGACCTGTAATGGTTTAGTGGGTTGTTCACTGTTTCTGAAAAATGAAGATAGTTGTCCAGCTTCCAAAAAGTTTATTGTGTTTTCTAGTGGAG
+
BBBCCFFFFFCCGGGGGGGGGGHHHHHGHHHGHHHHFFGGGHHHHHFGHHHFHHGHGGHHGHHHHFHHHHHHGGHGHHHHHGFHHHHHHFHHFHFHHHHHHHHHHHHHHHHHHHHHHHHHEHGGHHHHHHHHHHHHGHHHHHHHHHHGFHGHEHHHHGHGDGGGGGHHHHF1GHHHDGHEEGGEHHHFHHHH0DGHBGFHFHHGGHGGHHHHHGFGHHHH0CGGF:;ADFGGGGGGGGBFFFFFGFFGEGE
@M03495:530:000000000-LYBTV:1:1102:17897:8794 2:N:0:GTGCTCTG+TTCTTCCT
ATATTTTGCCGTTGATAAACCAGCTAATCCTGAAAAAAAAATCAAAGCTAAAAACTACAATGCTAAGACCACGATGTGACTGCTATCAAAGTTAGATATATATGTAAATTATTCATCTGTCAAATCCTAGAATTATATCATACCTGCTCCAGCAATCACGACCTGTAATGGTTTAGTGGGTTGTTCACTGTTTCTGAAAAATGAAGATAGTTGTCCAGCTTCCAAAAAGTTTATTGTGTTTTCTAGTGGAG
+
3AAAAFFBFFBAEGGGGGFGGGHHHCHHHHHHGHH5GECGGHFHHG5FFGHFDFEGHHGHEHHGHHGHHHHHGCHC?GHHHHFFFHHHF3EGFHHHHGHHGHHHHHHHHFHHHHHHGHHHGHHHHHHHHEHGHHHHHHHHHHHEHGFB3GBFGHHHGHHGGGGDGFGFFGHFFHHB<FGA<F?DHEGFHEGGGFGHBD0=.GHGHHCGHHGHHHHHGFFHBCGFH0..CCF90FFBFFFFFFEF09;F?B?
@M03495:530:000000000-LYBTV:1:1102:16586:8824 2:N:0:GTGCTCTG+TTCTTCCT
ATATTTTGCCGTTGATAAACCAGTCTCCAAAGCTCACATGCTGACAGATCGGAAGAGCGTCGTGTAGGGAAAGAGTGTAGGAAGAAGTGTAGATCTCGGTGGGCGCCGTATCATTAAAAAAAAAAAAAGAAAAAAAAAGAAAGAACTGCAGAAGGTGCATGCAAGGAGACGATAGTAAGATCACAAAAATAAGACAATGATCGCAACGAGACAAGACCGAGAGAAGAGAAATAAATCAAAACAGAGAACTG
+
BCCCCFFFFFDCGCGGGGGGGGHHHHHHHHBGHHHHGHHHHHHHHHHHHHGGGGGHHHGGGGGGHHHHGFHHHHHHHHHHHHGHHHH4G44@44B4FGF1?E//>//>//004DF?FGGFG/B@?>--.<00/.----:../:/./0<<000/0.<000000000......-...00000000/00:...0<0:0//0:000....--..9.//.</:-----<0/0./00:00000<0<0..////0<00
@M03495:530:000000000-LYBTV:1:1102:25124:8831 2:N:0:GTGCTCTG+TTCTTCCT
ATATTTTGCCGTTGATAAACCAGCTAATCCTGAAAAAAAAATCAAAGCTAAAAACTACAATGCTAAGACCACGATGTGACTGCTATCAAAGTTAGATATATATGTAAATTATTCATCTGTCAAATCCTAGAATTATATCATACCTGCTCCAGCAATCACGACCTGTAATGGTTTAGTGGGTTGTTCACTGTTTCTGAAAAATGAAGATAGTTGTCCAGCTTCCAAAAAGTTTATTGTGTTTTCTAGTGGAG
+
AABCCFFFFFCAFGGGGGGGGGHHHGGHHHHHHHHFHGGFGHGHHHGHHHHGGHGHHHHGHHHHHEHHHBGHGCHGHHHHHHGGHHHHHHHHHHHHHHFHFHFHBHHHHHHGHHHHHHHHHHHHHGFHHGHHHHHGGHHGHHHGHFHHGFHHHHHHHHHGCCCGH1GFHHE<GHFFGGFEEGGEHHGHGFHFHHHHHHHHHFHH0:GHHHHHFHFGFFFFFFHHGHHGD9FBBFFGGGBFGFGGFF0FGF?
@M03495:530:000000000-LYBTV:1:1102:25639:8850 2:N:0:GTGCTCTG+TTCTTCCT
ATATTTTGCCGTTGATAAACCACCCTCCCTGTGTCTTTCTCCTTCTGTCGTCAACGAATTTACTAATTCCAAAGCTCACATGCTGACAGATCGGAAGAGCGTCGTGTAGGGAAAGAGTGTAGGAAGAAGTGAAGATCTCGGGGGGCGCCGGGGCATTTAAAAAAAAAAAAAAAAAAATAAAGAGTAGAGATAGTGACACAGTTGAATAATGAATTGTAGCAAAGTTAACGAGTAGATATGGCAAGCATAGA
+
CCCCCFFFFFCAGGGGGGGGGGGGGHHGGHHHHHHFHHHHHHHHHGHHHFFGHGHGGGHHHHHHHGHHHFFHHHHHHHHHHHHHHEHHFHHHHGGGGHGHFFDFGGHHHGGHHHHFGDGHFHGFGCCBGD?3?33?333BFC@CA-9-9-;---;/0900:09--99--99---:--9:9000/0090:000090000:9.000:0:0000;00:0;000000/00000.....0900000./0..99000
@M03495:530:000000000-LYBTV:1:1102:4490:8866 2:N:0:GTGCTCTG+TTCTTCCT
ATATTTTGCCGTTGATAAACCAGCTAATCCTGAAAAAAAAATCAAAGCTAAAAACTACAATGCTAAGACCACGATGTGACTGCTATCAAAGTTAGATATATATGTAAATTATTCATCTGTCAAATCCTAGAATTATATCATACCTGCTCCAGCAATCACGACCTGTAATGGTTTAGTGGGTTGTTCACTGTTTCTGAAAAATGAAGATAGTTGTCCAGCTTCCAAAAAGTTTATTGTGTTTTCTAGTGGAG
+
ABBBAFFFFBDAGGGFGGGGGGCHHHHHHHHGHHHHHGGGGHGGHEBFGHHGHFGHHGFHFHGHH5FGDGHHGGHGHHHGGFEHHHHHHFHGFHHHHHGHFHHHFFHHHHGHHGHHHHHHHHHHFGCGGHGHHHHHFHHHHHFFHHFGHHHHHGHHHHHFD/@EGFDGFGFGHFHB<FFF<FDAGGHHHHHHFBGGHDDHHHHEGGHEHFHHFHHHHH:GBGHFCCCAD9CFFFFGFFCF/90FFFFGFFE
@M03495:530:000000000-LYBTV:1:1102:14793:8884 2:N:0:GTGCTCTG+TTCTTCCT
ATATTTTGCCGTTGATAAACCAGCTAATCCTGAAAAAAAAATCAAAGCTAAAAACTACAATGCTAAGACCACGATGTGACTGCTATCAAAGTTAGATATATATGTAAATTATTCATCTGTCAAATCCTAGAATTATATCATACCTGCTCCAGCAATCACGACCTGTAATGGTTTAGTGGGTTGTTCACTGTTTCTGAAAAATGAAGATAGTTGTCCAGCTTCCAAAAAGTTTATTGTGTTTTCTAGTGGAG
+
AABCCFFFFFCBGGGGGGGGGGHHHGHHHHHHHHHHHGGGGHHHHGDGHHGFHHFHHHHHHHHHHBHHHHHHGGHFGHHGHHFGBGFHFHHHHHHHHHHFHHHHHHHHHHHHHHHHHHGHGHHHHHHHHHHHHHHHHHFHHHFHHHEGHHHHGHHHHFH?C@FGGGHHHHGHHHHHGHGHGGCFHHGGHHGGGHFHGHHFACHF0:CFCCHHHHGHFHCFHHB00;..CCFGGGGGGF;FGGGGGFFGGGG
@M03495:530:000000000-LYBTV:1:1102:12631:8917 2:N:0:GTGCTCTG+TTCTTCCT
ATATTTTGCCGTTGATAAACCAAAGCTCACATGCTGACAGATCGGAAGAGCGTCGTGTAGGGAAAGAGTGTAGGAAGAAGTGTAGATCTCGGGGGTCGCCGGATCATTAAAAAAAAAAAAAAAAAAAACAAAGGAGAGAGCGGAGAACAAATAAAAGAAAAAAACACAAAAATCACAACTAGACAAGAACACAATCAGGGACAACGAAAACACAGCAGCCGACTGCAAAATCAAGCTCCCATCAAAACACA
+
ACCCCFFFFFCCGGGGGGGGGGHHHHHHHHHHHHHHFHHHHHHHGGGGHHHGGGGGGHGHHGGHHHGHHHHHHGGHHGGHHH4BB@44B4CF>EE////?//<?<0?>>FGF?AC@C?-AC-:-----....///9.....-----.///.///9//..//:--;......../////.//;////./9://..///:/......-...-/.;..././.-99-.///9/////////9.///////99..
@M03495:530:000000000-LYBTV:1:1102:20381:8922 2:N:0:GTGCTCTG+TTCTTCCT
ATATTTTGCCGTTGATAAACCAGGACTCAGGCTGGACCAAAGCTCACATGCTGACAGATCGGAAGAGCGTCGTGTAGGGAAAGAGTGTAGGAAGAAGTGGAGATCTCGGGGGTGGGCGGATCAATAAAAAAAAAAACAAGGAAAAAGCCAGTAGGCGCTGAATGTTTCAAAGTAATCACCCCACTCGTTCACACTAGTCTAGTATGCACGTAGTCACCTACCTATTCATCTAGTCACGCATACTATCAATT
+
CCCCDFFFFFDBGGGGGGGGGGHGHHHHHHHHHHGHHHHHHHGHHHHHHHHHHHHHHHHHHGGGGGHHGGGFEEHHHHGBGHHHHGGGHGHGFHHHHHH33/33BB4?C/EF/<///<-<--01==0D00<-@C??.../..://....:.00000----.000<:0B00000000000/.-.<.:....000://000000000<000..<..000000/.000000:0000<000..-..00<:00000
@M03495:530:000000000-LYBTV:1:1102:22963:8939 2:N:0:GTGCTCTG+TTCTTCCT
ATATTTTGCCGTTGATAAACCACCCTCCCTGTGGTCGTTATCTTGCTCCTTCTGTCGTCAACGAATTTACTAATTCCAAAGCTCACATGCTGACAGATCGGAAGAGCGTCGTGTAGGGAAAGAGTGTAGGAAGAAGTGTAGAGCTCGGGGGTGGCCGGGTCATTAAAAAAAAAAAAAATATAGAAGAATTGCGCGGACCAGGTAATTACAGCGAAATAACGTAGACAAGATCAGACGAGAACGAGAGAGCA
+
CCCBCFFFFFCCGGGGGGGGGGGGGHHGGHHHHHHHGGGHHHHHHHHHHHHHHHHHGGGHGHGGGHHHHHHHGHHHHHHHHHHHHHHHHHHHHHHHHHHHGGGGHHHGGGGGGHHHHFGHHHBHDHGHGFGGHHFCDD22F22@22/</>>--<..<--.-.;:C0;0::--;-----.00000000/0000.:-:---...0000090900----.90;./..;00/./0;0009--;9.0..9;-...0
@M03495:530:000000000-LYBTV:1:1102:15442:9005 2:N:0:GTGCTCTG+TTCTTCCT
ATATTTTGCCGTTGATAAACCAGTCAGGAGTCCAAAGCTCACATGCTGACAGATCGGAAGAGCGTCGTGTAGGGAAAGAGTGTAGGAAGAAGTGGAGAGCTCGGGGGGCGCCGGAGCAATAAAAAAAAAAAAACAGAAAGACACGAGGCACGACGTCCGAAATAGGTAAGACACACAGAAAGTAATCCTGCAAGAAGTATTCGGACGATGTCGACGGTGTACTGGGTACAAGTAGCAGTCGATTTTTCGAG
+
EEEEDFFFFFECGGGGGGGGGGHHHHHHHGGHHHHHHHHHHHHHHHHHHHHHHHGHGGGGHHHGGGGEGHHHHGFHHHGHHHFHHHGHGHHHBG33?31?@@1>/EE--9-<-<---./<10BB0B-<C;-<-..//0BB////.----....-9-..-..-.1:011:010///...0000111111100/00///<11<1/.<---...1..<--...<11<<9B1<110<11110:0...1.11/-.:
@M03495:530:000000000-LYBTV:1:1102:27367:9043 2:N:0:GTGCTCTG+TTCTTCCT
ATATTTTGCCGTTGATAAACCAGCTAATCCTGAAAAAAAAATCAAAGCTAAAAACTACAATGCTAAGACCACGATGTGACTGCTATCAAAGTTAGATATATATGTAAATTATTCATCTGTCAAATCCTAGAATTATATCATACCTGCTCCAGCAATCACGACCTGTAATGGTTTAGTGGGTTGTTCACTGTTTCTGAACAATGAAGATAGTTGTCCAGCTTCCAAAAAGTTTATTGTGTTTTCTAGTGGAG
+
1>>A13@3@B11AAGF3GGGGGHFH1AFBAGB1F1D0AEEEHH1GGB0FB1A11ACGEC1F1GF2EGFGCCGGC//BFG2D@0GHH02FBDFHHDGDEGFGHHFHFBGHHGHHHGHHHEHE2B>GGHEGHHEEDGDBHHFFGFCDD011BFFG0@F1FG?FC@FF1FGBGG<1FGFGBC..FCCFDGHFGGFFD<DDF/=CHFBBG:0;CGHG;G00//:CG/G0:.;.0;;9F9BCF99BFFFEG0FFFE
@M03495:530:000000000-LYBTV:1:1102:5337:9072 2:N:0:GTGCTCTG+TTCTTCCT
ATATTTTGCCGTTGATAAACCAGGACTCAGGCTGGACCAAAGCTCACATGCTGACAGATCGGAAGAGCGTCGTGTAGGGAAAGAGTGTAGGAAGAAGTGTAGATCTCGGGGGGGGGCGGATCATTAAAAAAAAAAAAAAACGAGATGTAGGGAAGGACGTCGAGACAAGTCAAAAAAATTAGAAACATCACACAAAGGACGAGATAGAGATATCGACAGACGTCGCACAAGTACTGGCGCACAATGCACAA
+
CCCCCFFDFFBBGGGGGGGGGGHGHHHHHHHHHHGHHHHHHHHHHHHHHGHHHHHHHGHHHGGGGHHHGGGGEGHHHHGHEGHFHFFBGHHHHHFHHFG4B344BBFHG/E@----:----;./9///;F>@BAD-:---.-9.../;///./.....-.:---:9/9.///9/9.--./9/::///9:///;...///.---..//;//////.;-.-/.-;.---;-;.//////.-9---//////:/
@M03495:530:000000000-LYBTV:1:1102:25184:9101 2:N:0:GGGCTCTG+TTCTTCCT
ATATTTTGCCGTTGATAAACCAGTAAGGAGTCCAAAGCTCACATGCTGACAGATCGGAAGAGCGTCGTGTAGGGAAAGAGTGTAGGAAGAAGTGTAGATCTCGGGGGGCGCCGGGGCATTAAAAAAAAAAAACAGATGAGAAAAGGCGAGGGCAGGCGATAGCAATGAATGATACACAACGAGAACTATTGCAAAGATAGAATCGAGACGATCAAACATACACAGACAGATGTACCGCGAGAGAGCAGAGG
+
BBBBBFFFFFBAEGGGGGFFGGHHHHHHHHHHHHHGHHHHHHHHHHHHGGBGFGHGGGGGHHHGEGGAEFGHHGHHHHFGGHGHHHHHHCHGBF4B344444B?/E/--9--9-----9;//99B=--;--9...//9/////9/..--9-;A..9.-999.9/////:9//9/9///..-..9.///://////9///////9....9.;...///.;/9///./;..//////9.-99---...///..
@M03495:530:000000000-LYBTV:1:1102:7773:9117 2:N:0:GTGCTCTG+TTCTTCCT
ATATTTTGCCGTTGATAAACCACCCTCCCTGTGGTCGTTATCTTGCTCCTTCTGTCGTCAACGAATTTACTAATTCCAAAGCTCACATGCTGACAGATCGGAAGAGCGTCGTGTAGGGAAAGAGTGTAGGAAGAAGTGTAGAGCTCGGAGGGCGGCGGAGCATTAAAAAAAAAAAAAGAAATAAGCGAGATACGAGACTAGAAGGGACATGAGATGGTAATACATTTAAACACGTAGATTCTCACGACAAA
+
CBCCCFFFFFCAGGGGGGGGGGGGGHHGGHHHHHHHGGGHHHHHHHHHHHHHHGHHGGGHGHGGGHHHHHHHHHHHHHHHGHHHHEGHHHHHFHHHGHHHGGGGGHHGGGGEEGHHHGFHEFFFGFHHHEBHH0CFGD22@222>2<//>A/?<--:---9::900000;;-:@-->.9./00000-.--.00..:..000;0:..:.;00900:00000900;090:0000.../..0009000..--:;
@M03495:530:000000000-LYBTV:1:1102:11748:9140 2:N:0:GTGCTCTG+TTCTTCCT
ATATTTTGCCGTTGATAAACCACCCTCCCTGTGGTCGTTATCTTGCTCCTTCTGTCGTCAACGAATTTACTAATTCCAAAGCTCACATGCTGACAGATCGGAAGAGCGTCGTGTAGGGAAAGAGTGTAGGAAGAAGTGTAGATGTCGGCGGGCGGCGGATCATTAAAAAAAAAAAAAGAGAAGTAGGAGAGGAAAAGACAGACATCAAAGAAGACATGTGAAGAAAGAAAAGACGACAGTACCGACTCACG
+
@BCCCFFFFFCBGGGGGFGGGGGGGHHGGGHHHHHHGGGGHHHHHHHHHHHHHHHHGGGHGHGGGHHHHHHHHHHHHHGHGHHGHHHHHHHHHHHHHHHHGGGGHHHGGGGGGHHHHGHHHHGHHHHGGFGFFFFH3F>FG222D2?//>A----:9----.0090009@A-;----..//0/00000/:..:////./9//./0:0000/./0/;00900000/;0/.://./.--;9:009..;-:00.
@M03495:530:000000000-LYBTV:1:1102:17050:9150 2:N:0:GTGCTCTG+TTCTTCCT
ATATTTTGCCGTTGATAAACCAGGACTCAGGCTGGACCAAAGCTCACATGCTGACAGATCGGAAGAGCGTCGTGTAGGGAAAGAGTGTAGGAAGAAGTGTAGATCTCGGTGGGCGGCGTGTCATTAAAAAAAAAAAAACAAGAAGGAGTGGTAAGGGTAAGAAGCTAAGCAAAAAAATAGAAACAATACGAAACAAGAAACGAACTGCTGCGTAGGCACGCTAGAGCAAAGAAAACTAGACGCTTAAAGAG
+
EDEDDFFFFFCBGGGGGGGGGGHGHHHHHHHHHHGHHHHHHHHHHHHHHHHHHHHHHHHHHGGGGHHHGGGGEGHFHHGFHHHGHFFGHHHHFGFGGGH4@B44B4?FF/EE//>//>///0?1@?1DFHD-----::.<.////.../<.11:00../<011/00110/<:0<.--.0:11<//.0109...-/./////...-.00100-..-900..-...<0<:/0/<.://01001.-...<111/
@M03495:530:000000000-LYBTV:1:1102:6512:9154 2:N:0:GTGCTCTG+TTCTTCCT
ATATTTTGCCGTTGATAAACCAGCTAATCCTGAAAAAAAAATCAAAGCTAAAAACTACAATGCTAAGACCACGATGTGACTGCTATCAAAGTTAGATATATATGTAAATTATTCATCTGTCAAATCCTAGAATTATATCATACCTGCTCCAGCAATCACGACCTGTAATGGTTTAGTGGGTTGTTCACTGTTTCTGAAAAATGAAGATAGTTGTCCAGCTTCCAAAAAGTTTATTGTGTTTTCTAGTGGAG
+
?ABBBFFDDFD2EEGGGFGCGEGFHHHGDHHF5BFG2A2EEGHHBHHFHHHHBGEHGHFHFEHHHBGHHHHHGGHGGGHFFHGHHHHHHBDGHHGFFFHHDGFHHHHGFHHGHHFDHHHHHGFHFDFHHHHHHHFB4FDHGHDGHHHBFHGHEHHHHGHD?CCGHHBG1FFF<FBD1FAGCFGAGGDGHEBGFFFHF0<DCGHHDCGFHHHHHCGGHHHHGHHGH0:9E9CFGGGGFG:CFFFGGFFGGBF
@M03495:530:000000000-LYBTV:1:1102:15654:9183 2:N:0:GTGCTCTG+TTCTTCCT
ATATTTTGCCGTTGATAAACCAGGACTCAGGCGGACCAAAGCTCACATGCTGACAGATCGGAAGAGCGTCGTGTAGGGAAAGAGTGTAGGAAGAAGTGTAGATCTCGGTGGGCGCCGGATCGTTAAAAAAAAAAAAAAAATAAAAGATGACAGGGGGCGCAGAGATAAGAAAAAACTGTAACAGAGGATGAAATGGATAGAAGAACAAGAATCGCACATCACCAGCACACATCACAGTGACAAATAATGTC
+
ABCDDFFFFFDBGGGGGGGGGGHGGHHHHHHGGGGGGHHHHHHHHHHHHHHHHHHHHHHHGGGGHHHGGGGFEGFHHGBGHHHHHHHHGHHHHHHHGFBFF4B4?4F/<ED//>//<//<</==/CGFG?<?AC-<----.01111.011000..-9------./111011//.-9<1111110</../0011110011::<<0//:////01...-<1000/0:././.900000101111</<111111
@M03495:530:000000000-LYBTV:1:1102:12996:9190 2:N:0:GTGCTCTG+TTCTTCCT
ATATTTTGCCTTGATAAACCACCCTCCCTGTGGTCGTTATCTTGCTCCTTCTGTCGTCAACGAATTTACTAATTCCAAAGCTCACATGCTGACAGATCGGAAGAGCGTCGTGTAGGGAAAGAGTGTAGGAAGAAGTGGAGGTCTCGGGGGGCGGCGGCTCATTAAAAAAAAAAGAAAAGCGTATAAGATTGCAACAGAAGGCTAAGGCCAACAATAAAAACACTACGCTGGTAATACAGGACAATAGAAAA
+
BCBCCFFFFFFFGGGGGGGGGGGGHHGGHHHHHHHGEGHHHHHGHHHHHHHHGHHGGGHGHGGGHHHHHHHHHHHHHBBFHHHHHHHHHHHHHGFFHHHGGGGHHHGGGGGEHHHHGFHHHHHHGGHHHHHHHFH?F2B///22@@F/<@9-;-@9---.90;B:000;:-@-...///..:..00;000000009//00..00;0//;.....00000:9..0:/.-..-/0:00000/:./9000:00:
@M03495:530:000000000-LYBTV:1:1102:7844:9200 2:N:0:GTGCTCTG+TTCTTCCT
ATATTTTGCCGTTGATAAACCAGCTAATCCTGAAAACAAAATCAAAGCTAAAAACTACAATGCTAAGACCACGATGTGACTGCTATCAAAGTTAGATATATATGTAAATTATTCATCTGTCAAATCCTAGAATTATATCATACCTGCTCCAGCAATCACGACCTGTAATGGTTTAGTGGGTTGTTCACTGTTTCTGAAAAATGAAGATAGTTGTCGAGCTTCCAAAAAGTTTATTGTGTTTTCTAGTGGAG
+
1>AAAFF3BFD>?EGGFCGBCEGHHBBF1EFHH1A10B0E0AA1BFB0AGH1A1EAGHHHFGHHE2CA1A0A/ABFFBFBGGGH1@02FGDGGDBFHF2FDGHH2EG2FFH2FEHFHF12F2B1FFHHHF11B>GE2FDGGGHFGEBCD<FGEGEHFBCA////<FD2@FFDDFCB>@C/?FA?/1<<FGHH11=FG1>>0<FF1<F1>DDHGDF..<AACD:CCC...:<CB00<GH:CGFB0;00CF9?
@M03495:530:000000000-LYBTV:1:1102:24640:9232 2:N:0:GTGCTCTG+TTCTTCCT
ATATTTTGCCGTTGATAAACCACCCTCCCTGTGGTCGTTATCTTGCTCCTTCTGTCGTCAACCTAATTCCAAAGCTCACATGCTGACAGATCGGAAGAGCGTCGTGTAGGGAAAGAGTGAAGGAAGAAGAGAAGAGCCGAGTGGGCGCCGGGGTATGTGAGAATATACATAGGCGTAGCAGCCCGGCAGGACGTCCATCGAACAGTAAAGCCATCAGTCAAGTAAGCATGTACTGGTAGCCTGTTTCTGAT
+
AAAAAFF3DFA>E?CGG3GGFGGFGHGGGHBGGGGGC?/FCGFGD1GGFHHHE1F2BF/GCE0FG1AFDFD21B0E@BFFHHBHB1FGEFGFHG?/E0GFE?/>/?>>EDAGAHA0BB112B100000B1001010<<//<////////<---<<0/0<0<000=00000:;0/-;--.;:/.:;-----..-9;.-/9-9/--:9/////9-/9///////9////////99//////;//-:/;///;/
@M03495:530:000000000-LYBTV:1:1102:11037:9239 2:N:0:GTGCTCTG+TTCTTCCT
ATATTTTGCCGTTGATAAACCAGCTAATCCTGAAAAAAAAATCAAAGCTAAAAACTACAATGCTAAGACCACGATGTGACTGCTATCAAAGTTAGATATATATGTAAATTATTCATCTGTCAAATCCTAGAATTATATCATACCTGCTCCAGCAATCACGACCTGTAATGGTTTAGTGGGTTGTTCACTGTTTCTGAAAAATGAAGATAGTTGTCCAGCTTCCAAATAGTTTATTGTGTTTTCTAGTGGAG
+
AABBAFFFFFBBGGGGGGGGGGHGHHHHGHHHHFHHFFGGGHHGHHGGHHHHFHGHHHHHHHHHHGHHHGHHGGHGFFGFHGFH4FHHHBGGHHHHHBGGHHHHFFHHHFGHHHGFHHGHHHHGHHGHHEGHHHHHHFHHHHFHHHHHHHHHHHHHHGHGDFGGB?FGGHH1GHHGFG0><F?EHGHHHHHHHFFHHGFFHGFDGHHHHEHFFGFHFHHGFFGCGF0;BFFFGGGGFG/BFBFFGGBFFFA
@M03495:530:000000000-LYBTV:1:1102:4187:9263 2:N:0:GTGCTCTG+TTCTTCCT
ATATTTTGCCGTTGATAAACCAAAGCTCACATGCTGACAGATCGGAAGAGCGTCGTGTAGGGAAAGAGTGTAGGAAGAAGTGTAGATCTCGGGGGTGGCCGGATCATTAAAAAAAAAAAAAGTCAGAGGGGGGCGTGGAGTGTGACTGTGGAAGTAACAGAGTAATGGTAGAAGCTAAGTACGTGTGAGTGACATACTTGTATGGCCGCTAGAGTAGCAGTAGGTATAAAAAAACACATATTAATCGCCAC
+
AAABBFFFFFBAGFGGGGGGGGHHHHHHHHHFCHHHEHHHHHHHGGGGHHHGEGGEGHHHHFFHHHCF5FFGHHHHHEHG@F44344B44BF/>E<//?0<///>F22FD2>FCG?<C@@-.0;0;00..---9----.././////9//./9/9/;/////;//;//9////9/////://.;././/://////////////../----./////://////////;///-9....////////...9.
@M03495:530:000000000-LYBTV:1:1102:4610:9266 2:N:0:GTGCTCTG+TTCTTCCT
ATATTTTGCCGTTGATAAACCAGGACTCATGCTGGACCAAAGCTCACATGCTGACAGATCGGAAGAGCGTCGTGTAGGGAAAGAGTGTAGGAAGAAGTGTAGATCTCGGGGGTCGCCGTATCATTAAAAAAAAAAAAAAAAGTAAATAAGAGATGGCAATCAATAAATAAAAAATACGACAGTAGAATGTGACAACCAAAAATAAGCACAATAAAAGTGACTAGAAATAATCAGTAGCGTGGCGAGCACTA
+
BCCCBFFFFFDDGGGGGGGGGGHGHHHHHHHHHHHGHHHHHHHHHHHHHHHHHHHHHGHHHGGGGHHHGGGGGGGHHHGHHHHHHFFFHHHHHHGHHGHBFD@4444B//EC</>/<<>/=011=1??FFCD@--@--:--.00000000;C/000/:00000000:0000:0;.00...--000000000;00;........000;0B//0000000000000;000000000;000-..---:-9-.00
@M03495:530:000000000-LYBTV:1:1102:21238:9271 2:N:0:GTGCTCTG+TTCTTCCT
ATATTTTGCCGTTGATAAACCAGCTAATCCTGAAAAAAAAATCAAAGCTAAAAACTACAATGCTAAGACCACGATGTGACTGCTATCAAAGTTAGATATATATGTAAATTATTCATCTGTCAAATCCTAGAATTATATCATACCTGCTCCAGCAATCACGACCTGTAATGGTTTAGTGGGTTGTTCACTGTTTCTGAAAAATGAAGATAGTTGTCCAGCTTCCAAACAGTTTATTGTGTTTTCTAGTGGAG
+
1>AA1DFFFFDA??F3FGBFFGHCF1BFGHHB1111EECCEGGHHEB0GFHFFHG1F1F1FGFFGFGEFBGHGEHGHBFG2EFHHFHHGF1FDGHHHGHGHHHGGFFFFBFFHFEHHHFH2BF1FFHGHHEBGG1GFGGHHHHHHHGHEGHHHFHHFGHC</@AGGFFHFGDGFFBFGF<>FCA.1D0DDGGH<DB0GFGFHFFDCGB0C:0:;C0CC/GCCFH;C.990;BCBFFGFBBFFFF00C0.0A
@M03495:530:000000000-LYBTV:1:1102:15234:9297 2:N:0:GTGCTCTG+TTCTTCCT
ATATTTTGCCGTTGATAAACCACCCTCCCTGTGGTCGTTATCTTGCTCCTTCTGTCGTCAACGAATTTACTAATTCCAAAGCTCACATGCTGACAGATCGGAAGAGCGTCGTGTAGGGAAAGAGTGTAGGAAGAAGTGTAGAGCTCGGGGGGGGCCGGGGCAATAAAAAAAAAAAAAAACAAAAACAGGGGATAGAGTAAGAAAGAGACTAAAAGGTACGGTAGCAGTGCACAGAACAGAAATAGAAGAAG
+
ABBCDFFFFFCAGGGGGGGGGGGGGHHGGHHHHHHHGGGHHHHHHHHHHHHHHHHHGGGHGHGGGHHHHHHHHHHHHHHHHHHGHHHHHHHHFHHHHHHHGGGGHHGGGGGFGHGHHGHHEHFHHHHHHHHFHHFGDF22@>2222<B/<E-----:-----.0:0:0;9--;:--:--......../..-../000;000;0/0////0000;:.;00../..;00000000/00/9/:000000000//
@M03495:530:000000000-LYBTV:1:1102:19268:9299 2:N:0:GTGCTCTG+TTCTTCCT
ATATTTTGCCGTTGATAAACCAGCTAATCCTGAAAAAAAAATCAAAGCTAAAAACTACAATGCTAAGACCACGATGTGACTGCTATCAAAGTTAGATATATATGTAAATTATTCATCTGTCAAATCCTAGAATTATATCATACCTGCTCCAGCAATCACGACCTGTAATGGTTTAGTGGGTTGTTCACTGTTTCTGAAAAATGAAGATAGTTGTCCAGCTTCCAAAAAGTTTATTGTGTTTTCTAGTGGAG
+
ABBBBFFFFFBAGGGGGGGGGGHHHGHHHHHHHHHGGGGGGHHHHHFHHHHGHHGHHHHHHHHHGHHHHHHHGEHGHEHHHFFHFHHHFHHHHHHHHHHGHGGHHHHHHHHHHHGHHHHHGHHGHHHHHHEHHHHHHHHHHHHHHHGHHGHHGHGHFBGGADGGHGHHHGHDHHGFGGCGFGDFHHHHHHHHHHFHDFFGFFHH<CHHHHHHHHGBGHEFFFHHHGCAEFGGGGGGGGCFGGGGGGFG?FF
@M03495:530:000000000-LYBTV:1:1102:17187:9307 2:N:0:GTGCTCTG+TTCTTCCT
ATATTTTGCCGTTGATAAACCAAAGCTCACATGCTGACAGATCGGAAGAGCGTCGTGTAGGGAAAGAGTGTAGGAAGAAGTGTAGATCTCGGGGGGCGGCGGATCATTAAAAAAAAAAAAAGAAGAGAACTGAGCAGTGATCTTGGTGTGAAGCACATAAAAAAATGATGAACAGGCTGTGGAGGAGTCGACATGAGAAGTATTAAGGTAAGGAGAAGTAGAGTATGACTGTACAAATAAGACAAACAGTA
+
CCCDEFFFFFECGGGGGGGGGGHHHHHHHHBGHHHHHHHHHHHHGGGGHHHGGGGGGHHHHGHHHHGHFHHHHGHHFHHHHG4@3444BG1F/>>--<--9--9<:11<BB1B@D;D-->;.9./<./0010000:<1:1111<<00.9.1<100//<01110--.01<11111/.....</0....//-.-..00011/1:1111101110009../111<1<:111<11011110111<1:/::.</11
@M03495:530:000000000-LYBTV:1:1102:20596:9315 2:N:0:GTGCTCTG+TTCTTCCT
ATATTTTGCCGTTGATAAACCACCCTCCCTGTGGTCGTTATCTTGCTCCTTCTGTCGTCAACAATTTACTAATTCCAAAGCTCACATGCTGACAGATCGGAAGAGCGTCGTGTAGGGAAAGAGTGTAGGAAGAAGTGGAGATCTCGGCGGTCGGCGGAGGAATTAAAAAAAAAAGAAGAAAGAAAGGTGGTGCGCGGCGATGTGCAAACACGACACGACAGCTGAAACGAGCTGAGTAAGCATACGAAAGG
+
CBBCCFFFFFCBGGGGGGGGGGGGGHHGGHHHHGGGGGGHHHHHHGHHHHHHHHHHGGGHGHHHHHHHHHHHHHHHHHHHHHHHHHHHHHHHGHHHHGHGGGGGHHGGGGGGHHHHGEGHHFHHHGHHHHHHGGC3222?2222@0=/<<<-<-AE----./;909;B0-----..9/0//0/;/0.00...0:-------..000009.9.----:----.000000;;A-.00.9000;0000......
@M03495:530:000000000-LYBTV:1:1102:22840:9324 2:N:0:GTGCTCTG+TTCTTCCT
ATATTTTGCCGTTGATAAACCAGCTAATCCTGAAAAAAAAATCAAAGCTAAAAACTACAATGCTAAGACCACGATGTGACTGCTATCAAAGTTAGATATATATGTAAATTATTCATCTGTCAAATCCTAGAATTATATCATACCTGCTCCAGCAATCACGACCTGTAATGGTTTAGTGGGTTGTTCACTGTTTCTGAAAAATGAAGATAGTTGTCCAGCTTCCAAAAAGTTTATTGTGTTTTCTAGTGGAG
+
>AABBFFFFFBBGGGGGGGGGGHHHGHGHHHGHFHHHGGGGGHFHGHGHGGEFHFHHFHHHHHHHBHHHHHHGGFGEGHHHGHHHHHHHHGFHGHFHHHHHHHHGHHHHHHHHHHHHHFHHHHHHHHHGHGGHHHGHHHHHHHHHHFFFHFFGHGHHHHG/DCGHHHHHHHDBGHBFGHECFCDHHGHHHHGHHGHHGHFHGHFDGHFHHFHHHF0GCHCFFGHB0CEDGGGGGBBFFFFFGGGGFFGFGE
@M03495:530:000000000-LYBTV:1:1102:20180:9330 2:N:0:GTGCTCTG+TTCTTCCT
ATATTTTGCCGTTGATAAACCACCCTCCCTGTGGTCGTTATCTTGCTCCTTCTGTCGTCAACGAATTTACTAATTCCAAAGCTCACATGCTGACAGATCGGAAGAGCGTCGTGTAGGGAAAGAGTGTAGGAAGAAGTGTAGATCTCGGGGGGCGGCGTATCATTAAAAAAAAAAAAAGAGATGGTGAAATGTGAAGGAGTAGTAGACAAGAAGAATGAATCTGACATAGTAACACAACAGAGGATAGAAGA
+
CDEEEFFFFFEBGGGGGGGGGGGGGHHGGHHHHHHHGGGHHHHHHHHHHHHHHHHHGGGHGHGGGHHHHHHHHHHHHHHHHHHHHHHHHHHHHHHHHHHHGGGGHGHGGGGGGHHHHEHHHHFHGHHHHGFGFGHHFF@B>222@2@//<A-----9--..:BB:1B1<@;;B@---..//100:1101<1<<1110:.</1:11111/<///0<B101111:1101111:1110..../</../001110
@M03495:530:000000000-LYBTV:1:1102:24104:9341 2:N:0:GTGCTCTG+TTCTTCCT
ATATTTTGCCGTTGATAAACCAGTCAGGAGTCCAAAGCTCACATGCTGACAGATCGGAAGAGCGACGTGTAGGGTAAGAGTGAAGGAAGAAGTGTAATAGGGTGGGGTTGCTGGAGTTTATTAAAAACTTAATAGATATTAATAAATATTGGTTGAACAACTTTTAATAAACACGACAAGTTGATGAATTAGGCTTGTTGTTCCAATATAATTGGGATTAACATGAGATCGCGTGACAGCAATGTTTCTTG
+
A33AAFFFFFB2AAFGFGFF4AGGFDGFHFHFEA553BFG33AFD3FG52BCGGFAE11A1FCA0AA01?FF313?BE5F@E344F1B1BCGG34@44443131>//?EEB3BCE0B3B21222BB1/11112@FD222@222@F12@F22@1?AGGHHH/1?<G111FGGGF0D-@<-<DGGFGDFBDGH00BGB-.0.:.;00;G:C0;G90:CE9CB0;00/00CFF..9;?EFGGA..;9/9///;/
@M03495:530:000000000-LYBTV:1:1102:5847:9347 2:N:0:GTGCTCTG+TTCTTCCT
ATATTTTGCCGTTGATAAACCAAAGCTCACATGCTGACAGATCGGAAGAGCGTCGTGTAGGGAAAGAGTGTAGGAAGAAGTGTAGATCTCGGTGGTCGCCGGATAAATAAAAAAAAAAAAAGTAAAATATGTTGAAGTTGGAAAAGACAGGAAGACACAACGAGAAATAAAACTAACGGATGACTGCATGCGCATGTTAATACAATAACAAAGGAGATAAACGCTAATGGTGCGGAGACAAAGCAGCAGAT
+
CCCCCFFFFFCAGGGGGGGGGGHHHHHHHHHHHHHHHHHHHGHHGGFGFHHGFGGAGHHGHGHHHHGHGGHGFGFHHHHHGB4F3444B4??111?3>>1>//?/33B4?D33B/<B/>@-.<11111111<1=D0=0=00000//.///:./.:/://..-....000000000:0.-..-0900/0000.9-..000;:00000000;0.///../0000.-...000000-----.9////0//.9/0
@M03495:530:000000000-LYBTV:1:1102:16110:9405 2:N:0:GTGCTCTG+TTCTTCCT
ATATTTTGCCGTTGATAAACCAGCTAATCCTGAAAAAAAAATCAAAGCTAAAAACTACAATGCTAAGACCACGATGTGACTGCTATCAAAGTTAGATATATATGTAAATTATTCATCTGTCAAATCCTAGAATTATATCATACCTGCTCCAGCAATCACGACCTGTAATGGTTTAGTGGGTTGTTCACTGTTTCTGAAAAATGAAGATAGTTGTCCAGCTTCCAAAAAGTTTATTGTGTTTTCTAGTGGAG
+
1AAAAFFFFFDAGGGGGGGFGAGHHHHHHHHHHHHHHGGGEHHHHHGGHHEHHFGGHEHHHHHHGHHHHHHHGGHGHHHGHHHGHFHHHHHHHHHGHHHHHHHHFBGGHHHHHHHHHHHHHHHFHHFHHHGHHGHHHHGHHH1FHFHHHBGHBFFHHHHGGGGGHHHDHHHHHHHGGHHEEG@EHFHFHHFHEGHHHGHH.GHHEFFHHHBGHHHGBHHFHHFFHFHGECFFGGGGGGFGGGBFFFGGG09
@M03495:530:000000000-LYBTV:1:1102:20217:9409 2:N:0:GTGCTCTG+TTCTTCCT
ATATTTTGCCGTTGATAAACCAGGGCGGCACCAAAGCTCACATGCTGACAGATCGGAAGAGCGTCGTGTAGGGAAAGAGTGTAGGAAGAAGTGTAGATCTCGGTGGGGGCCGGGGCATTAAAAAAAAAAAAAACACAAAAATAGACTATAGAACAAGCAACAAGACACAGAAATATACATAAGTAAAAAGAATGCACACAAGCAGCATGAGAAAGTCCCGATAGACTCTGTGTAGATCCAAGCCAATGGAG
+
BBCCCFFFFFDAGGGGGGGGGGHGGGGGGGGGHHHHGHHHHHHGHHHHHGHHHHHGGGGGHHGGGEEFGGHHGGHHHHHHHHHHGGFEFHHDH4?344FD4BC/?A////<>//--<0F1<=GHC-;:C----.........00000:000000///9//...:;///::000:0:0000000;00000.;.00:000.....///.00000000:000-9-;:000:00:0::000:0000..//0000/
@M03495:530:000000000-LYBTV:1:1102:8152:9418 2:N:0:GTGCTCTG+TTCTTCCT
ATATTTTGCCGTTGATAAACCACCCTCCCTGTGGTCGTTATCTTGCTCCTTCTGTCGTCAACGAATTTACTAATTCCAAAGCTCACATGCTGACAGATCGGAAGAGCGTCGTGTAGGGAAAGAGTGTAGGAAGAAGTGTAGAGCTCGGGGGGGGCCGTGGCATTAAAATAAAAAAAAGTACACGACGAGGATGAAAGTGTACGAGGAGCAAAGAAAAAAATGCGAAACTAGTGAAAGAGAGAGAAGAATAG
+
BCCCCFFFFFCBGGGGGGGGGGGGGHHGGHHHHHHHGGGHHHHHHGHHHHHHHHHHGGGHGHGGGHHHHHHHHHHHHHHHHHHHHHHHHHHHGHHHGHHHGGGGHHHGGGGGGHHHHGHHHGGHHHHHHFHHGHHHDG222222D2?B/>E-----<-<--<<011<11<<BFB>A<.0:<11.<------/0011111<<1.9.--.../0/:./<.-9.01..---110111111///....0/0/01:
@M03495:530:000000000-LYBTV:1:1102:18797:9436 2:N:0:GTGCTCTG+TTCTTCCT
ATATTTTGCCGTTGATAAACCAGCTAATCCTGAAAAAAAAATCAAAGCTAAAAACTACAATGCTAAGACCACGATGTGACTGCTATCAAAGTTAGATATATATGTAAATTATTCATCTGTCAAATCCTAGAATTATATCATACCTGCTCCAGCAATCACGACCTGTAATGGGTTAGTGGGTTGTTCACTGTTTCTGAAAAATGAAGATAGTTGTCCAGCTTCCAAAAAGTTTATTGTGTTTTCTAGTGGAG
+
?ABCCFFFFFCAGGGGGGGGGGHHHHHHGHHHHHHGHGGGGGCFHH5AG5GHHHGHH3AGGGHFHHHGFHBFEE1?E4FDDFBGHDHGHGH4FFG3FE4GDGGHFFGHHHHFHHHGHHEFH4HHH3GHFHFHHHHH?4BDGG?FGFCFDHFFFHHGB2<CD@DDCGHHGDD0FFGFF1GGEGFDHFBFGDGHHGFBDGHHHHHHFF;;CCHHHGGHFHGFBFFFGCEED9FFGGGGGF/FGGFGFBFBFFE
@M03495:530:000000000-LYBTV:1:1102:20632:9471 2:N:0:GTGCTCTG+TTCTTCCT
ATATTTTGCCGTTGATAAACCACCCTCCCTGTGGTCGTTATCTTGCTCCTTCTGTCGTCAACGAATTTACTAATTCCAAAGCTCACATGCTGACAGATCGGAAGAGCGTCGTGTAGGGAAAGAGTGTAGGAAGAAGTGGAGATCTCGGTGGGGGGCGTATTATTAAAGAAAAAAAAAAAAGTAAGCACGGAAATAATCTCACTATGAAACAAAGTTAAGGATGTAGATAACAAAGACTAGTATGTTGAGAG
+
CCCDDFFFFFDBFGGGGGGGGGGGGHHGGHHHHHHHGGGGHHHHHHHHHHHHHHHHGGGHGHGGGHHHHHHHHHHHHHHHGHHHHHHHHHHHHHHHHHHHGDGGHGHFGGGGGGHGHGHHEGFGFHHHGHGBGFHHD222===2@2FCACD@/<--9--.0111:1B11<<BA>--9---.011101/---.-0111111:11:11111</9./1<::100000:11<1100:.://100111111<10<0
@M03495:530:000000000-LYBTV:1:1102:6146:9472 2:N:0:GTGCTCTG+TTCTTCCT
ATATTTTGCCGTTGATAAACCACCCTCCCTGTGGTCGTTATCTTGCTCCTTCTGTCGTCAACGAATTTACATTCCAAAGCTCACATGCTGACAGATCGGAAGAGCGTCGTGTAGGGAAAGAGTGTAGGAAGAAGTGAAGAGATCGGTGGGGGGCGGATCATTAAAAAAAAAAAAATAGAAAAATATACGGAAACCAATGAGAAAGATCAAAAAATACAGAAACCACATTGAAAAGAAAGAAGAGATAAAGA
+
CCCCCFFFFFCCGGGGGGGGGGGGGGGGGFHHFGBFA22GEHFGBFFEEFFGHHFFGGEEEGGFFHFHHH5FHFHHFFGEFFGHGHHHHFFGHHGHHGGEEGHHHGAFFGGHHHFGGGHFGHGGGHGFFH0?CG3B3332022@<<??////--99--:.;///;/9-9-=D--9.;/////../;//....9/...//////////9/9//.-.//////9/...:;///////..///9/9.//;////
@M03495:530:000000000-LYBTV:1:1102:12766:9498 2:N:0:GTGCTCTG+TTCTTCCT
CACATAAGTTTACTTTTTTTATTTCAAAACAACCTCATGACTAATTTTTCTGTTTGTTTACTACCCTCCCTCGTTTTTTTATTATTTTACTTCTTTCCTCAACCAAAAAACTCATGCGCAAGGGAAGGTGCGGGGAGGACAGAGGGTGGTAGAGTGGGGGAGGGAGGGAGGAAGGTAGTAAAGGACAAGTGCACAAAACCACCAATAACAAAGTACTAACACTAAGAATAGACGCACATACAGCTATATAT
+
111>11113@33BFD33B10033333331B00000011D2B2111D22D01222100B02112100A///A0/////?///122222221@2121121111100//>>///B1B11B////////B//111//<--<-../<//....-.0:00;0C.--9---..-9..--;--;///9////-;99-//////-99-------///;//-/;///;/////9/////////-----//9//////:/B/
@M03495:530:000000000-LYBTV:1:1102:11909:9581 2:N:0:GTGCTCTG+TTCTTCCT
ATATTTTGCCGTTGATAAACCAGCTAATCCTGAAAAAAAAATCAAAGCTAAAAACTACAATGCTAAGACCACGATGTGACTGCTATCAAAGTTAGATATATATGTAAATTATTCATCTGTCAAATCCTAGAATTATATCATACCTGCTCCAGCAATCACGACCTGTAATGGTTTAGTGGGTTGTTCACTGTTTCTGAAAAATGAAGATAGTTGTCCAGCTTCCAAAAAGTTTATTGTGTTTTCTAGTGGAG
+
BCBBCFFFFFCAEGGGGGGGGGHHHGHHHHHHHHHHHGGGGHHHHHGHHHHHHHGHHHHHHHHHHHHHHHHHGGHGHHFHHGFHHHHHHHHHHHHHHHHFHGHHHHHHHHHHHHHHHHHHHHHGHHHHFFFHHHHHGHHHHHHHHHGHHHHHHHHHHGHGGGGGFFGFHHGBGHGHEHHHGFGGHHHHHHHHHEHHHHBDCHHG0CGHHHHHHHGFHGHHHHHHGGGGDFGGGGGGGGBFGGGGGGFGFFG
@M03495:530:000000000-LYBTV:1:1102:14598:9615 2:N:0:GTGCTCTG+TTCTTCCT
ATATTTTGCCGTTGATAAACCACCCTCCCTGTGGTCGTTATCTTGCTCCTTCTGTCGTCAACGAATTTACTAATTCCAAAGCTCACATGCTGACAGATCGGAAGAGCGTCGTGTAGGGAAAGAGTGTAGGAAGAAGTGTAGAGCTCGGGGGGGGGCGGGTCATTAAAAAAAAAAAGAAAGGAATAAGGACGAGAAGGAGACAGACGATAGACGAAAAGAGGGATGCCTAGAAAAGAACCACTCAACAGCGA
+
ABCCDFFFFFDCGGGGGGGGGGGGGHHGGHHHHHHHGGGHHHGHHHHHHHHHHHHHGGGHGHGGGHHHHHHHHHHHHHHHHHHHHHHHHHHHHHHHHHHHGGGGGHHGGGGGGGHHHGGHHHGHGHHHHHHGHHHHGGFGHB2222/B/>E--;-:-----.09B900;--9-:9.../0.//000009.---.:/.;...///9--;..90.--.-/./..././000/000//.;/...0//9/0/.-:
@M03495:530:000000000-LYBTV:1:1102:16894:9628 2:N:0:GTGCTCTG+TTCTTCCT
ATATTTTGCCGTTGATAAACCAGGTCTGGATGATGCTCATGGATCGCACACATTCCACATCCACCAAAGCTCACATGCTGACAGATCGGAAGAGCGTCGTGTAGGGAAAGAGTGTAGGAAGAAGTGAAGATACTGGGGGGGGGCGGATCATTAAAAAAAAAAAAAACAGAAAAGAGGTTGAGTGACGAGATCATATAAAGAGCGATGGAATGTATAATAAGAAGATGCAAATAAGCGTAATAGCAGTATAA
+
BBCBCFFFFFDCGGGGGGGGGGHGHHHHHFHHHHHHHHHHHHHHHGGGGGHGHHHHHHHHHHHHHHHHHHHHHHHHHGHHDHHHGHHHGGGGHHHGGGGGGHHHHGGFHHGHFFDGHHHHHFHHFD44B33333BB/<B--@-------.0<0<0:09-<9>--<-..//00/<./.0///0000<<.-..0<0F000000//--.../00000:00<00000/<0000000000<-....0000000<::
@M03495:530:000000000-LYBTV:1:1102:10825:9640 2:N:0:GTGCTCTG+TTCTTCCT
ATATTTTGCCGTTGATAAACCAGCTAATCCTGAAAAAAAAATCAAAGCTAAAAACTACAATGCTAAGACCACGATGTGACTGCTATCAAAGTTAGATATATATGTAAATTATTCATCTGTCAAATCCTAGAATTATATCATACCTGCTCCAGCAATCACGACCTGTAATGGTTTAGTGGGTTGTTCACTGTTTCTGAAAAATGAAGATAGTTGTCCAGCTTCCAAAAAGTTTATTGTGTTTTCTAGTGGAG
+
3AABCFFFFFCCGGGGGGGGGGHHHHHHHHHHHHHFHGGGGHHGHHGHHHHHFHGHHHHHHHHHHGHHHHHHGGHGHHHHHDEHHHHHHGHHHHHHGFHHHHHHHHHHHHHHGHHHHHHHHHHHHHGHHHHHHHHHHFHHHHHGHHFFGFHFHHHHGHHGGGGG??FGFHHDFHHGFH0GCFCEHHHHHHFGFFHHD=0DCHFHFGCHHHGBHHHHFGEFGHGEFG:CEFGGGFGFGG9CFFGGFGFG?FA
@M03495:530:000000000-LYBTV:1:1102:6020:9655 2:N:0:GTGCTCTG+TTCTTCCT
ATATTTTGCCGTTGATAAACCAGCTAATTCCAAAGCTCACATGCTGACAGATCGGAAGAGCGTCGTGTAGGGAAAGAGTGTAGGAAGAAGTGTAGATCTTGGTGGGCGCCGGATCAATAAAAAAAAAAAAAAGGGAGTGGTAAGTGCAGGTCCTAGAATTCATAAGAAAGAAACAGACAACATGCAGCAATGCACGGGTAATGACTAAGGAGCCGCGCACCTGAAGAACACGAACCAAGACCGATCACAAA
+
AAACAFFFFFCBGGGGGGGGGGHHHHHHHHHGHHGHFHHHHHGHHHGHHFFHHHGGEEHFHCEEEEEBCDHGHHHGHGGHGHGHFD?FGEGF4@@4B4@44B@?1/?//>//<//02BB2?32/<//<--A-...<....0000:;000.:000;00;0900000;00/0/:;/9//./;.:/00000./009009----/00;:000090..;-----9-//9000///;.-.--..9.//----./00.
@M03495:530:000000000-LYBTV:1:1102:16752:9659 2:N:0:GTGCTCTG+TTCTTCCT
ATATTTTGCCGTTGATAAACCAGGACTCAGGCGGACCAAAGCTCACATGCTGACAGATCGGAAGAGCGTCGTGTAGGGAAAGAGTGTAGGAAGAAGTGTAGATCTCGGGGGTCGCGGTATTATTAGAAAAAAAAAAAGACGGGCGAGGACGAGATACAATGATTAAGACAAAAGACAATAGAATACAAAACCTATCGTGAATAAAGACAAAAAATAAATGAAATAACGAGACGAACTCTCGTGTCGACGAT
+
BCCCCFFFFFDBGGGGGGGGGGHGHHHHHHHHGGGGGHHHHHGHHHHHHHHHHHHHHHHHGCAEAGHGGGGEEGHHGGBGHGFHHHHHHHHHHHBG4D44344444BF/////>//>..>1111111>1<G-<:-;-.;/..-------.---9.000;000;000;00//;././//;90000000:B...;00:././.900000////..;A00:090000000.9....--:.:00..../9.9-;.
@M03495:530:000000000-LYBTV:1:1102:6812:9666 2:N:0:GTGCTCTG+TTCTTCCT
ATATTTTGCCGTTGATAAACCAGAACCATCCAAAGCTCACATGCTGACAGATCGGAAGAGCGTCGTGTAGGGAAAGAGTGTAGGAAGAAGTGTAGAGCTCGGTGGTCGCCGGAGCATTAAAAAAAAAAAAAGAAGAGAAATAAGAGGAAGCAAGGCACTAGAGACAGAGAAAGAGGAGGACCACAGAAGATAACAATAAAACGAACTACATACAGAACGTCTAGAGACAGGAACAGCAGATCAAGAGGATG
+
CCCCCFFFFFCCGGGGGGGGGGHHHHHHHHHHHHHHHGHHHHHHHHHHHHHHHHGGGGHHHGGGEEEFGHHGHHHHHHHHHHHHFHHHGGFH44B434B3>/1>>/3//<>///>/2?D3B3GGCC@>->-.<.<0./<0111110.:/..0</...</00001/////<000//<<....<....0000:11000010<10-..<.<0:110<110:.../<1101///.././/.:.<000000..</0
@M03495:530:000000000-LYBTV:1:1102:24537:9683 2:N:0:GTGCTCTG+TTCTTCCT
ATATTTTGCCGTTATAAACCAGCTAATTCCAAAGCTCACATGCTGACAGATCGGAAGAGCGTCGTGTAGGGAAAGAGTGTAGGAAGAAGTGTAGATCTCGGGGGTGGGCGTATCATTAAAAAAAAAAAAAGACATATACACGGAAGGTCGAAGAGTAGTAACCAAGGAATGTCATAGATGAAGTAACCAGATGAAGGGACGTAAGTCACATAAGCTCGCTAATCACGACGATGCGTACTATCGACGAATCA
+
BBCCCFFFFFCCGGGGGGGGGGHHHHHHHHHHHHHHHHHHHHFHHHHHHHHHHGFGGHHHGGGGEFFGFHGHHHGHHHHGHHHFGHHHHFFB43444@411/>E////?////0FHB2>GDFGC@@C-<:<./<0000000.--...0:--....00000000<...</00000000<:0000000000<.00:000...-....00:000000000.-...0:00..---...-..<.<<0..----..0
@M03495:530:000000000-LYBTV:1:1102:14823:9691 2:N:0:GTGCTCTG+TTCTTCCT
ATATTTTGCCGTTGATAAACCAGCTAATCCTGAAAAAAAAATCAAAGCTAAAAACTACAATGCTAAGACCACGATGTGACTGCTATCAAAGTTAGATATATATGTAAATTATTCATCTGTCAAATCCTAGAATTATATCATACCTGCTCCAGCAATCACGACCTGTAATGGTTTAGTGGGTGGTTCACTGTTTCTGAAAAATGAAGATAGTTGTCCAGCTTCCAAAAAGTTTATTGTGTTTTCTAGTGGAG
+
AABBBFFFFFBAGGGGGGGGGGHHHGHHHHHHHHHGHGGGGHHHHGBGHHGFGHEHHHHHHHGHHHHHHHHHGGHGFHHHHHHHHHHHGHHHHHHGHHHHGHHHHHHHHFHHHHHHHHHHEHHFHHHHHHHHHHHHHHHGHFFGHHGBHHFHFHGHHFHDGGGGGHHFGGGFHFFD<FFHD.-EEFFGHHHFFFDGFFHHEAHHHGHBGHFHHFFGHHFHCHFB0;..A9BFGGGFGGCFFGFGFGFB.9A
@M03495:530:000000000-LYBTV:1:1102:12017:9696 2:N:0:GTGCTCTG+TTCTTCCT
ATATTTTGCCGTTGATAAACCAGCTAATCCTGAAAAAAAAATCAAAGCTAAAAACTACAATGCTAAGACCACGATGTGACTGCTATCAAAGTTAGATATATATGTAAATTATTCATCTGTCAAATCCTAGAATTATATCATACCTGCTCCAGCAATCACGACCTGTAATGGTTTAGTGGGTTGTTCACTGTTTCTGAAAAATGAAGATAGTTGTCCAGCTTCCAAAAAGTTTATTGTGTTTTCTAGTGGAG
+
3>>ABFFFFFBBGGGGGGFGGGHHHHHHHHHHHFHGHGGGGGHHHHGFFGHGGHGHHGHHHHHHHHGHHHHHGGHGEGFGGE?FFHHHGHGHFFFHGGHHHGFHGHHHHGHHHHHGHGFGHHHFHHHHHEFFGHHHHFFGHHGGHFAFHHHHEGHHHFFGGGGGH1F1FGHHHG<<=DGEEGGDHHHHHHHH0GHHHFGGHHHFGFHFHHFGBCGHHFHHHGGHGFGGDBFGFFGFFFBFGFFGFB;C?BE
@M03495:530:000000000-LYBTV:1:1102:6525:9730 2:N:0:GTGCTCTG+TTCTTCCT
ATATTTTGCCGTTGATAAACCACCCTCCCTGTGGTCGTTATCTTGCTCCTTCTGTCGTACGAATTTACTAATTCCAAAGCTCACATGCTGACAGATCGGAAGAGCGTCGTGTAGGGAAAGAGTGTAGGAAGAAGTGTAGATCTCGGGGGGCGGAGGATCAATAAAAAAAAAAAAAAAGGAGGAAAGAAGAAGGCTTAAAAATGAAGACAACAAGACAAAACACAAACATAACACAAACAACGAAAGTGTAT
+
BCBBCFFFFFCBGGGGGGGGGGGGGHHGGHHHHHHHGGGHHHHHHHHHHHHHHHHHGGHHGGHHHHGHHHHHHHHGHHHHHHHHHHHHHHHHHHHHHHGEGGHHHGGGGFGHHHHGHHHGEHGGHHHHGHHHHG3B3?3?222>0?/<@--@----./;.0;00000C=--@-----../...:/././0//..0/00000.:0000/:/...//:///:......;.0000::....:..9....00:00
@M03495:530:000000000-LYBTV:1:1102:28553:9747 2:N:0:GTGCTCTG+TTCTTCCT
ATATTTTGCCGTTGATAAACCAAAGCTCACATGCTGACAGATCGGAAGAGCGTCGTGTAGGGAAAGAGTGTAGGAAGAAGTGTAGGTGATGGCGGGGCCCGCGCCATTTAAAAAATAAAAATACGAAGGTAAGGAGCTTTGCAGTTGCTCTGATACTAGATCGTTGAACGGCACTCCGGCTCTCGTGCTGTCGTATTTCAATACTCGACGCCCGCCTTGCACTCTTCCATCGCCGCGCAACTCAGTAACCG
+
ABBBBFFFFFDAGGGGDFFGGGHGFGGHHHHGFHHG5B3ECDGDCDG?GFBEA1EAEGHHHG3FGFEGD5DFGGBDA1G3BFD4333334B32//>///<>///<?FF11<1?1>0<11=D0>1...../<00/<.<</00<0<000<:0:0::00000000./.9.;0..--9///9---;//.:...///.9.;9/://9//9/..-9-;B--;..///9////;//9/...------9///9/////-
@M03495:530:000000000-LYBTV:1:1102:3325:9751 2:N:0:GTGCTCTG+TTCTTCCT
ATATTTTGCCGTTGATAAACCACCCTCCCTGTGGTCGTTATCTTGCTCCTTCTGTCGTCAACGAATAATTCCAAAGCTCACATGCTGACAGATCGGAAGAGCGTCGTGTAGGGAAAGAGTGTAGGAAGAAGTGAAGATCACGGGGGTGGGCGGAGCAATAAAAAAAAAAAAAAAGAGAAGCGACGAAATATACGGAGAGTGCACATAAAACTGATAAATGCAACGGAGAGAACGAACCTACAAAGGCGAGG
+
AAAACFFFFFCAGGGGGGGGGGGGGHHGGHHHHHFHGGG2BDFGHEHHHHHHHHHHGGGHGHGGEHEHHGHHHHHHHHHHHHHHFHHHHHGFHHHGEFFGGFGGGGFEHGFHG3B?GFGHB?DFG2?C02?BB3?33D@2@/E/<--<<-<-----./;00;FG--;----:--..//0/0-9----9.0000....-.:00009;0:09000;000009:900--..-.;00...--/9/000//.9;--
@M03495:530:000000000-LYBTV:1:1102:6918:9771 2:N:0:GTGCTCTG+TTCTTCCT
ATATTTTGCCGTTGATAAACCAGCTAATCCTGAAAAAAAAATCAAAGCTAAAAACTACAATGCTAAGACCACGATGTGACTGCTATCAAAGTTAGATATATATGTAAATTATTCATCTGTCAAATCCTAGAATTATATCATACCTGCTCCAGCAATCACGACCTGTAATGGTTTAGTGGGTTGTTCACTGTTTCTGAAAAATGAAGATAGTTGTCCAGCTTCCAAAAAGTTTATTGTGTTTTCTAGTGGAG
+
BB@BBFFDFFBBGCGGGGGGGGDGHHHHHHHHGFHEFEFCGFGHHHEFGHHFHHGHHBGHFBEGGGHHHHFHCEHEGFHGHDBDGHCHHEGGHHHHHHGHHHHHHHHFHDGFHHHHHHFHHHFHGHHHGFHFFHFFHHHGHHHHFHFFHFHHHHHHFHHGEGFGEGHFHGGFGHHHHFFHCFGGGDGFHGHGDFHGGEFGFFF0DFCHHFHGFGB<GFHHGHHBBC..D09F0F0FGEB/CF0FFBBFFBE
@M03495:530:000000000-LYBTV:1:1102:16927:9776 2:N:0:GTGCTCTG+TTCTTCCT
ATATTTTGCCGTTGATAAACCAGTCTCCAAAGCTCACATGCTGACAGATCGGAAGAGCGTCGTGTAGGGAAAGAGTGTAGGAAGAAGTGTAGATCTCGGGGGTGGCCGTATCATTAAAAAAAAAAAACAAATAAAAGGTGAAGGCGAGGGATGAAACGAACCTGCGACATCCACGGAAGACGCAGTCACATCAACGGGCGTGTAGAATCAAAAAAAATCAAGCATAACAACTAATCCAGACTCAAGTCAAA
+
ABCCCFFFFFDCGGGGGGGGGGHHHHHHHHDGHHHHHHHHHHHHHHHHHHHGGGGHHGGGGGEFHHHHGHHHHFHHHHGHFHHHHHHGH4FD444441?/EC<//0?B//==>>D2F2@><<A-D--<<..0000:0.0;00;0.-----./.00009;.--/..----.0909.--.../.9--9:0090900/.-.----./0B00;0000.--;.;0:00;0:00:0.00000;000.0900000000
@M03495:530:000000000-LYBTV:1:1102:24093:9776 2:N:0:GTGCTCTG+TTCTTCCT
ATATTTTGCCGTTGATAAACCAGTCACAACCACTTCTTGCCCTCCAAAGCTCACATGCTGACAGATCGGAAGAGCGTCGTGTAGGGAAAGAGTGTAGGAAGAAGTGTAGATCTCGGGGGTGGGCGGGTCATTAAAAAAAAAAAAAAGAAGGAGACATATGAGGTGTGCTATATGAACGCGAACAACACTAGAGAGCGGGAGGACGTATAACAGAGAGGCGCGCACGAACCACGCGATCGATATCATGCGGG
+
BCCDCFFFFFDBGGGGGGGGGGHHHHHHHGGGGHHHHHHHHHHHGHHHHHHHHHHHHHHHHHHHGHHHGGGGHGHGGGGGGHHHHGGHHHHHFGGHHEGHHGHH4F44344444?F//C//<>/<----<0:;00;:@-9-:----.../:..../000000/:.0.0:00000000..--:--/...0/0000..-----;..-.;000000///...-------;.--....---.9...-0::00.--
@M03495:530:000000000-LYBTV:1:1102:17534:9794 2:N:0:GTGCTCTG+TTCTTCCT
ATATTTTGCCGTTGATAAACCAGCTAATCCTGAAAAAAAAAATCAAAGCTCACATGCTGACAGATCGGAAGAGCGTCGTGTAGGGAAAGAGTGTAGGAAGAAGTGTAGATCTCGGGGGGCGGCGTATCATTAGAAAAAAAAAAAAATGAAGAAGAGAGGGACTGTAGTAAGGCGATGATGGAAAGATAAAGGAACAGAACAGTAAGATGAAGTAGAAAGAGAAAGGTGACAGAAAAAAGCGACATAATAAA
+
ABCCDFFFFFDBGGGGGGGGGGHHHHHHHHHHHHHHHGGGGGHHHHHHHHHHHHHHHHHHHHHHGHHGGGGGHHGGGGGGHHGHGHGHHGHHHFHHHHHFHHF4B443443BBFC/B/--<--<--<.0:B:0000:A--@<@C--.00000/:0./.....:.00000000/-<-<<000<00.<000000//.://0///0000<0:0000<::000///000.:00<00/00/<-....--.000:00
@M03495:530:000000000-LYBTV:1:1102:24999:9818 2:N:0:GTGCTCTG+TTCTTCCT
ATATTTTGCCGTTGATAAACCAGCTAATCCTGAAAAAAAAATCAAAGCTAAAAACTACAATGCTAAGACCACGATGTGACTGCTATCAAAGTTAGATATATATGTAAATTATTCATCTGTCAAATCCTAGAATTATATCATACCTGCTCCAGCAATCACGACCTGTAATGGTTTAGTGGGTTGTTCACTGTTTCTGAAAAATGAAGATAGTTGTCCAGCTTCCAAAAAGTTTATTGTGTTTTCTAGTGGAG
+
3>AAAFFDFFBAGGGGGGGGGGGHGHGGHGHHHHHHGGGGGHFHHHFGHGBBFHGHHHHHFHHHHHGHHHHHG?GGGFFHHFBFFHHHHHHHHHHHHHHHHHHHHHHHHFHHHHHHHHHHHHHHHHGFHHHGHGHHGHHHHHGCGHGHFHGHHFFGHFFDE/CEB?FGHHHBFGHHGHHGCFCAHHGHHBGHGDHFHFFDGHHGGFBHHHHHHB::;GHHBCFF0FEFEFGGGGGGGGGFGBFFF00;FBA
@M03495:530:000000000-LYBTV:1:1102:9151:9819 2:N:0:GTGCTCTG+TTCTTCCT
ATATTTTGCCGTTGATAAACCAGCCTCCCTGTGGTCGTTATCTTGCTCCTTCTGTCGTCAACGAATTTACTAATTCCAAAGCTCACATGCTGACAGATCGGAAGAGCGTCGTGTAGGGAAAGAGTGTAGGAAGAAGTGAAGATCTCGGAGGTGGCCGGGTCATTAAAAAAAAAAAAAAAAAGTGATGATAGTCAAACGAGAACGATCAAAAAAACAAAACAATACGGACAGAATGAGAAAGAAAAGACAGA
+
ABCCCFFFFFDBGGGGGGGGGGHHGHHGGHHHHHHHGGGHHHHHHHHHHHHHHHHHGGGHGHGGGHHHHHHHHHHHHGEHHHHHHHHHHHHHHHHHHHHHGFGGFHHGGGGFGHHHFGHGHGGHHHHHHHHHAHGHFG33@2>22D0=/>///?00<--.->1>11110@<-<---9----.01:11<11111<110..9.<0.....0<0.--........<10...--./:11011100/./</.////
@M03495:530:000000000-LYBTV:1:1102:23713:9839 2:N:0:GTGCTCTG+TTCTTCCT
ATATTTTGCCGTTGATAAACCAGCTAATCCTGAAAAAAAAATCAAAGCTAAAAACTACAATGCTAAGACCACGATGTGACTGCTATCAAAGTTAGATATATATGTAAATTATTCATCTGTCAAATCCTAGAATTATATCATACCTGCTCCAGCAATCACGACCTGTAATGGTTTAGTGGGTTGTTCACTGTTTCTGAAAAATGAAGATAGTTGTCCAGCTTCCAAAAAGTTTATTGTGTTTTCTAGTGGAG
+
ABBCCFFFFFCCGGGGGGGGGGHHHHHHHHHHGHHGHGGGGHHBGBBHHGFHHHGHHHHHEHHHHGHHGGGHGGHGHHFHHHFHHFHHGHHHGHGHHHHHHHHHGHFHHHHHGHHHHHHHHHHHHHHHHHHHHGHHHHHHHHHFHHHHHHHHHGHHHHHGAFFGG1GGHHGBGFHHGDGGAGD.GHFGHHHHGHHHHDGD.CHHHHGHHHFHHHHGHGHHHHFG0C.EGBFFGGGGGGFGGGGFFGGGGGG
@M03495:530:000000000-LYBTV:1:1102:16473:9858 2:N:0:GTGCTCTG+TTCTTCCT
ATATTTAGCCGATGATAAACAACCCTCCCTGTGGCCGTTATCTTGCTCCTTCTTTCTACAACGAATTTACTAATTCCAAAGTTCTCATGCTGACAGATCGGACGGGTGTCCTGTAGGCAAAGAGTGTAGGAAGACATGTAGGAATGGAGTGGTGCAGGGGGAGAGAGGAGGAAGAGAAGTGTATAACGGTCGGGTAGGCACGAATGAGCAGAGCAATAGTAAATGATAAATATAAGCAACGCGAAGTACAG
+
>A?A13331@>11A1AA31B1A0A00000011100BE0E//2E221D111A1B11222ADAG///BF22ADD2B22F221B1@2B22DDDG1101B011/>//>E///>11B1122B11BEGHBB1>BDD11B0001122@11@11110@<<1/111?//-<-<...<..../<..///00000000.;..---.-.;00...;./0;00//./;////;:///////;/;//99////;9----9-////
@M03495:530:000000000-LYBTV:1:1102:26768:9861 2:N:0:GTGCTCTG+TTCTTCCT
ATATTTTGCCGTTGATAAACCAGGACTCAGGCTGGACCAAAGCTCACATGCTGACAGATCGGAAGAGCGTCGTGTAGGGAAAGAGTGTAGGAAGAAGAGGAGATCTCGGCGGGGGCCCGCGCAATAAAAAAATAACACAAATCCACCGCACCACAAAATCGCCACCTCCAGCGGCAGACCCCACACGATCACCGTCGTATCTACATCCACCGTACCAGACCCCCACCCTGCCCCTTACCACACTCACCATC
+
ABBBBFFFFFBAEGGGGGGGGGHGHHHFHHFHHHGHHHHHHHHHHHGGHHHHHHFHHFHHHGAFGGFGGEGEEEFFGHGFCHGFGFG4GHDGHHAF3311?/?3BB40??////---------;C000;B?-.00009.990:/0/..-:--..:...//.......:..//-----........9--.../;..;9-././//B/:///......9/;;..:--9....9...../9///.9////.///
@M03495:530:000000000-LYBTV:1:1102:22924:9867 2:N:0:GTGCTCTG+TTCTTCCT
ATATTTTGCCGTTGATAAACCAGTCTCCAAAGCTCACATGCTGACAGATCGGAAGAGCGTCGTGTAGGGAAAGAGTGTAGGAAGAAGTGTAGATCTCGGGGGTGGCCGGATCATTAAAAAAAAAAAAGGAATACAATGATAAAAACACTAAAACGACAGATAAAAAAGATACTACACCGAATTGAGTAAAGTAACATAAGCAGCACCAAAGATACATCTATACCATCTTGAATCCATCTACAACTCGACAA
+
ACBCCFFFFFCBGGGGGGGGGGHHHHHHHHFHHHHHHHHHHHHHHHHHHHHGGGGHGHGFGGGGHHHHGHHHHHHHHHHHHHHHHHHF3443B44FE1?/>///>0?<////F2@@2GFGCA@CD-<..//00000000000000...0/0000-.-:-/09090;9..0900090//---..0000:0000:00;000009//......//00:000000090000000;0;0090000000000..-.-
@M03495:530:000000000-LYBTV:1:1102:15569:9887 2:N:0:GTGCTCTG+TTCTTCCT
ATATTTTGCCGTTGATAAACCAGCTAATCCTGAAAAAAAAATCAAAGCTAAAAACTACAATGCTAAGACCACGATGTGACTGCTATCAAAGTTAGATATATATGTAAATTATTCATCTGTCAAATCCTAGAATTATATCATACCTGCTCCAGCAATCACGACCTGTAATGGTTTAGTGGGTTGTTCACTGTTTCTGAAAAATGAAGATAGTTGTCCAGCTTCCAAAAAGTTTATTGTGTTTTCTAGTGGAG
+
ABBBBFFFFFBBGGGGGGGGGGGHHHHHHGHHHGHFHGGGGHHHHHGHHHHFHHGHHHHHGHHHHGHHHHHHGGHGFFFHHGCGHHGHGFFHHHEHHHHFHHHHHHHHHGHHHHHHHHHHHHHHHHHHHHHHHHHHHHEHHHFFFHFHHFHHHHHHHHHGGGGGHHHEHHHHHFHGGHAGDGGDHHHGHHHHGHHHBGHHFHHHHGGFHHHHHHHHGHFBGHHHBCGEDFGFGGGGFFFFFF0FFFGGGBE
@M03495:530:000000000-LYBTV:1:1102:9183:9916 2:N:0:GTGCTCTG+TTCTTCCT
ATATTTTGCCGTTGATAAACCAGCTAATCCTGAAAAAAAAATCAAAGCTAAAAACTACAATGCTAAGACCACGATGTGACTGCTATCAAAGTTAGATATATATGTAAATTATTCATCTGTCAAATCCTAGAATTATATCATACCTGCTCCAGCAATCACGACCTGTAATGGTTTAGTGGGTTGTTCACTGTTTCTGAAAAATGAAGATAGTTGTCCAGCTTCCAAAAAGTTTATTGTGTTTTCTAGTGGAG
+
BCCCBFFFFFCBGGGGGGGGGGHHHHHHHHHHHHHHHGGGGHHHHHHHHHHHHHGFHHHHHHHHHHHHHHHHGGHGFGHHHHHHHHGHHHHHHHHHHHHHHHHHGHHFHHHHGHHHHHHHHHHGHHHHHHGHHHHHHHHHHHGHHHHHHHHHHHHHGHHGGGGGHGFGHHHGHGHHGHFHEGGEHHHHHHHHHHHHHFDGFHHHHGHHFHHHHHHHHHHHHFHHHFGEDBFGGGGGGG/CFGGGGGGFFFE
@M03495:530:000000000-LYBTV:1:1102:4920:9917 2:N:0:GTGCTCTG+TTCTTCCT
ATATTTTGCCGTTGATAAACCACCCTGCCTGTGGTCGTTATCTTGCTCCTTCTGTCGTCAACGAATTTACTAATTCCAAAGCTCACATGCTGACAGATCGGAAGAGCGTCGTGTAGGGAAAGAGTGTAGGAAGAAGTGTAGATCTCGGTGGTCGCCGGATCATTAAAAAAAAAAGAAACAAAAATAGTGAGACAGTCAAAAGCAGTAAAAAAAAAAAGAAATCACAATAAGTAGAATCATAGCGTGTCGAC
+
BCCDDFFFFFCAGGGGGGGGGGGGGHHGHHHHHHHHGGAHHHHHHHHHHHHHHHHHGGGHGHGGGHHHHHHHHHHHHHHHHHHHHHHHHHHHHHHHHHHHGGGGHHHGGGGFGHHHHGHHHHGHGHHGHHGHHHHHFG3BD222@FFF??/<1</?/--.-0110<00<<<-<@..<///..<..<000:<00:/00=000/.</000000-9--<-.../:0<0:000000000<0000000-.../..-
@M03495:530:000000000-LYBTV:1:1102:12978:9921 2:N:0:GTGCTCTG+TTCTTCCT
ATATTTTGCCGTTGATAAACCAGCTAATCCTGAAAAAAAAATCAAAGCTAAAAACTACAATGCTAAGACCACGATGTGACTGCTATCAAAGTTAGATATATATGTAAATTATTCATCTGTCAAATCCTAGAATTATATCATACCTGCCCCAGCAATCACGACCTGTAATGGTTTAGTGGGTTGTTCACTGTTTCTGAAAAATGAAGATAGTTGTCCAGCTTCCAAAAAGTTTATTGTGTTTTCTAGTGGAG
+
ABCCCFFFFFCBGGGGGGGGGGHHHHHHHHHHHGHHHGGGGHHHHHFHHHHGHGGHHHHHHHHHHFHHHHHHGGHGHHHHHFCHFHHHHHHHHGHHHHHHHHHHHHHHHHHHHHHHHHHHHHHHHHHHGHHHHHGHHHHHHHHHGHFHHGGGHHHHHHHGGGGFGFHHHHHGEHHHGFHE>FDEHHGHHFHHHHHHFG<DGHHHGGGHHHHHHGFGHHGHHHHHBF.ADFFGGGGGGFFFGFFFFGFGGFE
@M03495:530:000000000-LYBTV:1:1102:28617:9954 2:N:0:GTGCTTTG+TTCTTCCT
ATATTTTGCCGTTGATAAACCAGCTAATTCCAAAGCTCACATGCTGACAGATCGGAAGAGCGTCGTGTAGGGAAAGAGTGTAGGAAGAAGTGGTGAGCTTGGTGGCGGGCGGGGCGAGAAAAAAACAAAAACAGTGGGAGCCACCGTACGTACTCGCCCATAAGTGATATAATAGATTGAGTGCACCTCCTATAGCTGCATCATGTAGTAATACAGCATCACCTTGTGCTCCTAGTCCGCATACTCGGTTG
+
@ABBBDFDFFBAEEGGFGG4GGHHFGHHFGBGHHHH3GFGFHGBFGHHFHF5FG2BF1F1B0EAEEEABFGG3GEFCG5@GGHE@FF1BG4F34?31@B3?1@?11////</--<---;.9/9--.......9/00/...../..:...-./../.;-..9/////9////;///////99///////..9//9//////:///////////////9./;//;/9///9///////;/.-99.//99.;.-
@M03495:530:000000000-LYBTV:1:1102:18078:9957 2:N:0:GTGCTCTG+TTCTTCCT
ATATTTTGCCGTTGATAAACCACCCTCCCTGTGGTCGTTATCTTGCTCCTTCTGTCGTCAACGAATTTACTAATTCCAAAGCTCACATGCTGACAGATCGGAAGAGCGTCGTGTAGGGAAAGAGTGTAGGAAGAAGTGTAGAGCTCGGTGGTGGCCGGGTCATTAAAAAAAAAAAAAAAGAGATAAGTGAGAAAGAGGGGGGACGAAACAACATAAAAATTGATGATGACATAAGAGAAATAAATGATGAA
+
ABCCBFFFFFCCGGGGGGGGGGGGGHHGGHHHHHHHGGGHHHHHHHHHHHHHHHHHGGGHGHGGGHHHHHHHHHHHHHHHHHHHHHHHHHHHHHHGHHHHGGGGHHHGGGGGGHHHHFFFHHFGGHHHHGFHFHFHBG>GFD222@DD?CE?/<00>-->->=<FBD00<<-<--<---..//:000000<:000//..--------.-/.../<0000.00:0<000:0000:000:0000000000000
@M03495:530:000000000-LYBTV:1:1102:14225:9975 2:N:0:GTGCTCTG+TTCTTCCT
ATATTTTGCCTTGATAAACCAGAGGACTCAGGCTGGACCAAAGCTCACATGCTGACAGATCGGAAGAGCGTCGTGTAGGGAAAGAGTGTAGGAAGAAGTGTAGAGCTCGGTGGGGGGCGGGGCATTAAAAAAAAAAAAAAGATAGACAGTAAAAAGAGAAGCACAGGATGTATAGTACGAATTATGGCACCGAGGTGCGTAATGATAAGAAGCATAAAACTAGCTGAGAACAACCATCGAACGTGACTGAA
+
AACCCFFFFFFFGGGGGGGGGGHHGHHHHHHHHHHGAHHGHHHHHGHHHHHHHHHHHHEHHGGFGEFHHGEFEEEHGHHG3CGHFHFHGGHHFEHHFFFG4BBB3B3B/>/?E//>--------9//////-:@=-----9./;//;////////..///9//9/9..////////:/.....////.//.-9--;./-....;//////////9////////////.///99:.9;/.//.-;...////
@M03495:530:000000000-LYBTV:1:1102:21946:9996 2:N:0:GTGCTCTG+TTCTTCCT
ATATTTTGCCGTTGATAAACCAGCTAATTCCAAAGCTCACATGCTGACAGATCGGAAGAGCGTCGTGTAGGGAAAGAGTGTAGGAAGAAGTGTAGATATCGGTGGCGGGCGGATCAATAAAAAAAAAAAAAAAATATAGATCGGACTTCTACATCTCTATCATAATCGTGACCCAAACTCCTGAATTGTGGCTGTATCAATAAGTGCCTAAGTAGTGTCTAGCACACATACTCACACACAACCAACACTCG
+
>AABBFFFFFBAECGGGGGGGGHHGHHHHCHHHHHHHHHHHHHHHHFHHGFGHGGGGGHHFGAEEEF1FGBCB?FGHHGGHHHGFHHHHH@GEG3F44BG1>?E11/>//>///<01111<=1---<---9---.9000000...-9/////////;/////;//9/.../;/9.9..////////////9....//////9///9///////;/B/////////9..///;///9;A....9....;//.
@M03495:530:000000000-LYBTV:1:1102:13845:10052 2:N:0:GTGCTCTG+TTCTTCCT
ATATTTTGCCGTTGATAAACCAGCTAATCCTGAAAAAAAAATCAAAGCTAAAAACTACAATGCTAAGACCACGATGTGACTGCTATCAAAGTTAGATATATATGTAAATTATTCATCTGTCAAATCCTAGAATTATATCATACCTGCTCCAGCAATCACGACCTGTAATGGTTTAGTGGGTTGTTCACTGTTTCTGAAAAATGAAGATAGTTGTCCAGCTTCCAAAAAGTTTATTGTGTTTTCTAGTGGAG
+
ABCBCFFFFFCAGGGGGGGGGGHHHGHHHHHHFHHHHGGGGHHHHHHHHHHHHHGHHHHHHHHHHHHHHHHHGGHGHGHHHHFHFGHHFHHHHHHHHHHHHHHHHHFHHHHHHHHHHHGHHHHHHHHHHHHHHHHHHGHHHHHEHHGHHHHGHHGHHHHGGGGGGGDGHGGFHHHHFFAGAGGGHHGHDGGHHHHHDGHGFHHHHGFHHHHHHHFCHHHHHGHHGGGEA9FFFGGGGGFFFG0FFGFFFGE
@M03495:530:000000000-LYBTV:1:1102:12386:10067 2:N:0:GTGCTCTG+TTCTTCCT
ATATTTTGCCGTTGATAAACCAGCTAATTCCAAAGCTCACATGCTGACAGATCGGAAGAGCGTCGTGTAGGGAAAGAGTGTAGGAAGAAGTGTAGATCTCGGTGGTCGCCGGAGCATTAAAAAAAAAAGAATGTAAGAGGAGAGGGGAGGGGAGGCAGACGTAAAAACAGAGGGGACGGAAACAAGAAAATCACAAATGTCAGTAGCAAGAACAGAAGGCGAAAGACGCGTAGACATATAACACTACAAAT
+
3AAABFFFFFCBGGGGGGGGGGGHHHHHHHHHHHHHHHCHGHGHGHHHHHGHHHFAFGHHHGGGGEFBGFFGEHEGGHHHFHFFGFGFHHFH4DG444B4B???113///>////?B3?33?FB/<@///011111111.0.....-.----.--....9-9...00.;/;/9.-.---..://:///////////.////;//////;//;///://..-;--.//.--;:-./////////////9///
@M03495:530:000000000-LYBTV:1:1102:7841:10102 2:N:0:GTGCTCTG+TTCTTCCT
ATATTTTGCCGTTGATAAACCACCCTCCCTGTGGTCGTTATCTTGCTCCTTCTGTCGTCAACGAATTTACTAATTCCAAAGCTCACATGCTGACAGATCGGAAGAGCGTCGTGTAGGGAAAGAGTGTAGGAAGAAGTGTAGATCTCGGTGGTCGGCGTGTCATTAGAAAAAAAAAAAGAAGAGAAAGACGGCAGAGTGAACAAAGAAGAACAAACAAACAACAGACACTCGCAAGACGACAACAAGACGAA
+
BCBCCFFFFFCCGGGGGGGGGGGGGHHGGHHHHHHHGGGHHHHHHHHHHHHHHHHHGGGHGHGGGHGHHHHHHHHHHHHGHHHHFFHGHHHHHHGHHHHFGGGGHHGGGGGGGHHBFEGHHGGHHHHHHB?FGFHHDGGDF22@@20/<??/1///<<->01<1<0000<<<;---;.../0./000//..--;..009009/;9/9/0//;/.......9.:/:9/;0/.--.-;/.----.../9/.-;
@M03495:530:000000000-LYBTV:1:1102:13821:10114 2:N:0:GTGCTCTG+TTCTTCCT
ATATTTTGCCGTTGATAAACCAGTCAGGAGTCCAAAGCTCACATGCTGACAGATCGGAAGAGCGTCGTGTAGGGAAAGAGTGTAGGAAGAAGTGTAGAGCTCGGTGGTCGCCGGATCAATAAAAAAAAAAAAAGTATAGGACGAGATAGTACGCGGACAAAAAACAGAAATAGCAAGATAGGTTAAGAAACAAGAAGAGAAGAAATCATAAGATGGAGTAAAAGACGGTACACAGTCAGACGTATACAGAC
+
BCCCDFFFFFEBGGGGGGGGGGHHHHHHHGHHHHHHHHHHHHHHHHHHEFGHHHHHGFGFHHHGGGGEGGHGHGEHHHHHHGFGHGHHGHHHGF4@@43@BFFE>EFE3E/////</02B3233B<B/@D--<.<1111<00---..11111..-----.:..-..//0<110111//0:1/1111111///.//</0./0/0/<11<1111<110<:0/1111</.....:10.000110-..<01<11.
@M03495:530:000000000-LYBTV:1:1102:12479:10116 2:N:0:GTGCTCTG+TTCTTCCT
ATATTTTGCCGTTGATAAACCACCCTCCCTGTGGTCGTTATCTTGCTCCTTCTGTCGTCAACGAATTTACTAATTCCAAAGCTCACATGCTGACAGATCGGAAGAGCGTCGTGTAGGGAAAGAGTGTAGGAAGAAGTGTAGAGCTCGGAGGGCGGCGGGGCATGAAAAAAAAAAGAAGAAGAAAGAACAGCAGACGGAGAAAAAAATAAAAAAAGCAGCAGACATAAAGAGAAAAAAAGGGACATAGAACC
+
ABCCCFFFFFCBGGGGGGGGGGGGGHHGGHHHHHHHGGGHHHHGHHHHHHHHHHHHGGGHGHGGEHHHHHHGFHHHHHFGBGHHHHHHHHHHHHHHFHHHGFGGHHHGGGGGGHGHGG3GHHFGGHHHHHHGCFGEGF2@D2>F22/</>///>-<:---99;.////9---;9.../////;///.://.:./.-...-./9.--./////9-..///.././////9;/////.--.....;///;//.
@M03495:530:000000000-LYBTV:1:1102:6318:10122 2:N:0:GTGCTCTG+TTCTTCCT
ATATTTTGCCGTTGATAAACCAGGGACTCAGGCTGGACCAAAGCTCACATGCTGACAGATCGGAAGAGCGTCGTGTAGGGAAAGAGTGTAGGAAGAAGGGGAGGTGTGGGTGGTGGGGTGTTGAATAGAAAAAAAAGGCCGTGTACACGGGTCTCAGGGTGTTCATTAGCAAAACCAGCGTGTTCAGTGAGTAGTATCTGAAGAGGGACAACCGGCACGTCACGTAGACGTAGTAGAAGACGCGACCACGA
+
1>AAAFFFFFDAA11AFBGGFGHG?ECFHHHFHAHFHHHCFHHHBFFFCFHGHHFHHHFFFH/EFE0GHCAEE/E?>GHGFHGFFC@G1BDF@FGAF00///>///B//?<?///C////>/<111<1?DG00-<-....--<./00;.:-:-/000/.;.-9;0;000/00//..;..-....00//99/9//9////;//9;-;------;---------:A----;9----///;///---9------
@M03495:530:000000000-LYBTV:1:1102:15582:10125 2:N:0:GTGCTCTG+TTCTTCCT
ATATTTTGCCGTTGATAAACCAGCTAATCCTGAAAAAAAAATCAAAGCTAAAAACTACAATGCTAAGACCACGATATGACTGCTATCAAAGTTAGATATATATGTAAATTATTCATCTGTCAAATCCTAGAATTATATCATACCTGCTCCAGCAATCACGACCTGTAATGGTTTAGTGGGTTGTTCACTGTTTCTGAAAAATGAAGATAGTTGTCCAGCTTCCAAAAAGTTTATTGTGTTTTCTAGTGGAG
+
AABBBFFFFFBAEAEGGGGGGGHHHGHHHHHFFHHHGGFFGHHHHHFHHHHHHGEEHFFHGHFHH5FHHHHHGGH1EDBFGFHHGHHHGFHFHFFFFHHHHHHHGHHGHHHHHHHHHHHHHHHHGHHGHHHHHHHGFHFFHHGHHHHGFHHCCHHHHEHGFGGGHGGHHHGHHHHHHGHHGGGGHHHHHHHHEHFH0DGEAHHH0CGHBGGHHHHHGCGHHGHECG.9A9;F9CFFGF/BFF0C0FGFFFE
@M03495:530:000000000-LYBTV:1:1102:16069:10149 2:N:0:GTGCTCTG+TTCTTCCT
ATATTTTGCCGTTGATAAACCAGCTAATTCCAAAGCTCACATGCTGACAGATCGGAAGAGCGTCGTGTAGGGAAAGAGTGTAGGAAGAAGTGGAGATCTCGGTGGTGGCCGGATCATTAAAAAAAAAAAAAAAAAAAAAAAAGGTAGAACGAGTGAAGATAAAAAAGAAATAGAAGCAGAGTAAGATAAAAGAAAAAACAAATGGAAGAGAGGAGGATAGATAGCAATACCATAAATTAGATAAGTAACAG
+
CCCDEFFFFFECGGGGGGGGGGHHHHHHHHHHHHHHHHHHHHGHGHGHHHGHHHGGGGHHGGGGGEEGHHHGGHHGHHHHHHHHFHHGHHBG33?33B4B1F1EE//?00>///<044?4FBFC?CCD/>A-----------..:101<0.9...1111111110-...<1101:100//.1111<111111../<.-.<..110<0/../....../00:11111101000:001:100:111<111110
@M03495:530:000000000-LYBTV:1:1102:20879:10157 2:N:0:GTGCTCTG+TTCTTCCT
ATATTTTGCCGTTGATAAACCACCCTCCCTGTGGTCGTTATCTTGCTCCTTCTGTCGTCAACGAATTTACTAATTCCAAAGCTCACATGCTGACAGATCGGAAGAGCGTCGTGTAGGGAAAGAGTGTAGGAAGAAGTGTAGATCTGGGAGTTCGCGGTGTCAATAAAAAAAAAACGAAAGGGACGAAAAATGGTTATTGGAGAAATAAAATACGATTAAGGAGTTATGTCGTAAGATGGAGAGTGACGGAC
+
AAABCFFFFFCAFGGGGGGGGGGGGHHGGGHHHHGHGGGHHHHHHHHHHHHHHGHHGGGHGHGGGHGHGHHHFGHHHHHGGHGHHFFHGGHHHHHHHHHHGGGGFHHGGGGEEGHHHGGHGH?GHHHGHE2B?0?2BD@D2@22>2220?/22<////-.1111>1111---::.;AC..;...;9-.-.:B00099009:9BA/////:/;;...9;////.://///;.....///:///.////.-.-
@M03495:530:000000000-LYBTV:1:1102:4389:10190 2:N:0:GTGCTCTG+TTCTTCCT
ATATTTTGCCGTTGATAAACCAAAGCTCACATGCTGACAGATCGGAAGAGCGTCGTGTAGGGAAAGAGTGTAGGAAGAAGTGGAGATCTCGGGGGGGGCCGGAAAATTAAAAAAAAAAAAAGAAATAACCAAGGTAGGAGAGGGAGTTAGTAAGAAGAAGAGAGAAGAATACAGACATAAAGATGGCTAAGCAATAGTACATTGAAGTGACTAGTGAGAAGAGGAGAAGTTGGAAGAGATGATCAGTAGTG
+
CDDDCFFFFFCAGGGGGGGGGGHHHHHHHHFFFHHHFHHHHHHHGGGGFGHGGGGGGHHHHGHHHGBGFHHHHGHHFHHGFH3313334B1F/>/----;-----/;00:0:0@-==-->A.../000000.:.:00.0/......./0:000000/0//0.:..0/0/0;:0:0./00000:000//000:0/0;000000:0000000:0:;000:00/0....../000000/../0000;000000/
@M03495:530:000000000-LYBTV:1:1102:23162:10231 2:N:0:GTGCTCTG+TTCTTCCT
ATATTTTGCCGTTGATAAACCAGGACTCAGGCTGGACCAAAGCTCACATGCTGACAGATCGGAAGAGCGTCGTGTAGGGAAAGAGTGTAGGAAGAAGTGTAGAGCTCGGTGGGGGGCGGATCATTAAAAAAAAAAAAGAAAGGGAGGAAAAGGGGGAAGTTGTCCCAAAATACAGAAGAGTAATTGTCCAGAAAGGCGAGGGTGGCAGGATACCTACGTAGAGGCGTACACAGTGATGTAAGCGACAAACG
+
BCCDCFFFFFECGGGGGGGGGGHGHHHHHHHHHHGHHHHHHHGHHHHHHHHHHHHHHHGHHGGGGHHHGGGEFGHHHHGFHGHHHGGHHHHHHHGFHHH4B34343??E/?E///-:----9.B11111B=9;BC><.../0.<..-.////<.-<<..01111100/<<000<11000.<1<1111<1100/:0<.-----.<-./.-.:F00:1/9.0..1/.-.--<10<<11<11111<-.---<..
@M03495:530:000000000-LYBTV:1:1102:14999:10243 2:N:0:GTGCTCTG+TTCTTCCT
ATATTTTGCCGTTGATAAACCACCTGTGGTCGTTATCTTGCTCCTTCTGCTAATTCCAAAGCTCACATGCTGACAGATCGGAAGAGCGTCGTGTAGGGAAAGAGTGTAGGAAGAAGTGTAGATCTCGGTGGTGGGCGGGTCATTAAAAAAAAAAAAATACAAAGAGACGAAAAAATGGGATATAGTTAATAGAAAAGGACGAAGAATGAGAAGACAGATGAAGTAGAGAAAACAGAAGAGACAGATCAAAC
+
ABBCCFFFFFCCGGGG6GGGGGGGHHGHHFHCGGHHHHHHGHHHHHHHHHHHHHHHHHHHHHHHHHHHHHHHHHHHHHHGDFGGGHGGFGGGGGHHGGGHHHGHHHHFFHGHFHHH4344?44444BFEGG/////</---<111110<A<@:----.00000/////.--.-.-.//../.9//9/////:///.;...--9.9///9//9////./9///;////////.:.9////...9.;////9/
@M03495:530:000000000-LYBTV:1:1102:20249:10245 2:N:0:GTGCTCTG+TTCTTCCT
ATATTTTGCCGTTGATAAACCAGCTAATCCTGAAAAAAAAATCAAAGCTAAAAACTACAATGCTAAGACCACGATGTGACTGCTATCAAAGTTAGATATATATGTAAATTATTCATCTGTCAAATCCTAGAATTATATCATACCTGCTCCAGCAATCACGACCTGTAATGGTTTAGTGGGTTGTTCACTGTTTCTGAAAAATGAAGATAGTTGTCCAGCTTCCAAAAAGTTTATTGTGTTTTCTAGTGGAG
+
ABBBBFFFFFBAGGGGGGGGGGHHHHHHHHHHHHHHHGGGCHFHHHHHHFHHEHGHHHHHHFHHHEHHHHHHGGHGHHHGHFFHHGGHFHHHHHGHHHHHGHHHFHHHHFHHHHHHHHGHFHGHHHHHGHHFFHHHHHHHHHHHHHEHHHHHGHEFHBGD/BDFHGHGHEFFGHHBHHFFEGGGFGHGHFGHGGHGD<GDGGHH0CB0GFFHHHGBGFHHHHGFHH.A99FFGGGGFGBFFFGFGFFFFF.
@M03495:530:000000000-LYBTV:1:1102:25918:10247 2:N:0:GTGCTCTG+TTCTTCCT
ATATTTTGCCGTTGATAAACCACCCTCCAAAGCTCACATGCTGACAGATCGGAAGAGCGTCGTGTAGGGAAAGAGTGTAGGAAGAAGTGAAGATCTCGGTGGGGGCCGGATCATTAAAAAAAAAAGACGTAAACTTGGTATAGGACATGGTTACCGTCTATAACACACAGAAGATCCTGACAGTGCAACAGCATAATGCATCAAGCGAATACACTGCAAGAAGTAATATGACATCATAGATAGTGCTATTA
+
CCCCCFFFFFCAGGGGGGGGGGGGGHHGHHFGHHHHGHHGHHGCGHHGHHHGEGGGHF?E?EEGGGFGE3GHHHHFGHHGHHHGEGBFH44@333441?>?1//</<B////0222222@C@/-@..0.....000000000000//00/0:000.:...0:000;....///9000000/00009000./.:009////;;////..::./:9//////.//:///////////:///////////////
@M03495:530:000000000-LYBTV:1:1102:13887:10270 2:N:0:GTGCTCTG+TTCTTCCT
ATATTTTGCCGTTGATAAACCAGCTAATTCCAAAGCTCACATGCTGACAGATCGGAAGAGCGTCGTGTAGGGAAAGAGTGTAGGAAGAAGTGTAGATCTCGGTGGTGGCCGGATAATTAAAAAAAAAAAAAAAATAGAACTCGAACGGGGCAAGCTGACAACACAGAAAAATAAAGCTAAGAACAACTAAAACACCAAATACTGATAAACGTACCGTATAAACAACCACAACAACATCGTAAGTGTCTATG
+
CCDDDFFFFFEBGGGGGGGGGGHHHHHHHHHHHHHHHHHHHHHHHHHHHHHHHHGGGGHHHGGGGEGGHHHGBHHHHHHHHHHHHHHHHHHH44BF44F4GG?EF1//00>////BB?GBF4GFGFDG?/<-<<.00=1011../.-<.---...0::/0<...<.<00/..01111011001///.0000<0......01011:11:10..<......<1<:1......9..9../0.....11111111
@M03495:530:000000000-LYBTV:1:1102:12230:10284 2:N:0:GTGCTCTG+TTCTTCCT
ATATTTTGCCGTTGATAAACCACCCTCCAAAGCTCACATGCTGACAGATCGGAAGAGCGTCGTGTAGGGAAAGAGTGTAGGAAGAAGTGTAGATCTCGGTGGGCGCCGGATCATTAAAAAAAAAAAAGGAATTACACGAAGCTCACAAGCACACACACCGAGCACTAGGCACAGACACGCGAAACCAATCAAGAGTCTATCAACACAGAATAACAAAGACGCCTACCAGACTCATACAGACGTCACCCCCT
+
ABCCCFFFFFCAGGGGGGGGGGGGGHHGHHHHHHHHHHHHHHHHHHHHHHHGGGGHHHGFGGGGGHHFGFHHHHHHHHHGHFHHHEG@G44344BBGF?1?E////<<///<B3D?F33?BC//>--../<C000<0.<.:;000::0..://:.:..;-----.000//:.///://9-9;---.../////;.//9///////.9.////////.///.-;;.;.//..///9/////.-99../.---
@M03495:530:000000000-LYBTV:1:1102:19909:10299 2:N:0:GTGCTCTG+TTCTTCCT
ATATTTTGCCGTTGATAAACCAGCTAATCCTGAAAAAAAAATCAAAGCTAAAAACTACAATGCTAAGACCACGATGTGACTGCTATCAAAGTTAGATATATATGTAAATTATTCATCTGTCAAATCCTAGAATTATATCATACCTGCTCCAGCAATCACGACCTGTAATGGTTTAGTGGGTTGTTCACTGTTTCTGAAAAATGAAGATAGTTGTCCAGCTTCCAAAAAGTTTATTGTGTTTTCTAGTGGAG
+
1>AA1@D@DFDA?GCAE31FGGCCGG1GH3GE1F1FCFG/AGC1FG1FD11BAEFGGHE1FHHFFH1GG0BGEEHEE1FGGFBD12BG21@12BBGHFHFHFHH2FDEHEF>FEGHBB1FGHB>FH1FGF<<DFHEGF2GGF10BFCCG1GHH0FGFG1A//<C0?1FDGF<DGGHFGGE>F@CC<FDDGFGHBBGDGGG.CGD0CGFGGC00GHH0CFHFG/CGHEAACFGGFFFFFBBFB0FFF0C.;E
@M03495:530:000000000-LYBTV:1:1102:12393:10307 2:N:0:GTGCTCTG+TTCTTCCT
ATATTTTGCCGTTGATAAACCAGGACTCAGGCTGGACCAAAGCTCACATGCTGACAGATCGGAAGAGCGTCGTGTAGGGAAAGAGTGAGGAAGAAGTGTAGATCTCGGGGGGCGCCGGATCCATGAAAAAAAAAAAAAAGGGGGTGGGCGACGAGGGAAGAGGATACAAACGATAGGCCAGATCAAGTCATCTGTAGTAAGGTAACTCAAGAAAGAAGAAATGGTAAATAGACTGGGAGACTAACAGACAA
+
BCCCCFFFFFCCGGGGGGGGGGHGHHHHHHHHHHGHHHHHDGHHHHHHHHHHHHHHHHHHHGFGGHHHGGGGEFHFHHGGHHHCHFGHHHHHHGBFB3443444B4BF//>--;-;---.-/0;0;0BB.B-9=-9-9-...------.--------:..:...:00000....;.;00...000:000000:00;;000009900000;09//:/./0//0000000000;000.9....000009/.//
@M03495:530:000000000-LYBTV:1:1102:12925:10311 2:N:0:GTGCTCTG+TTCTTCCT
ATATTTTGCCGTTGATAAACCAAAGCTCACATGCTGACAGATCGGAAGAGCGTCGTGTAGGGAAAGAGTGTAGGAAGAAGTGTAGATCTCGGTGGGCGCCGTATCAATAAAAAAAAAAAAAAAAAAGAGAAATACGGCTACCGGACCAGTGATAAAGAACAACAGAGCGATACACATAGCAGGATATGTCCGCGCACGGTCAACAACAGCTCAAGTAATAGCCTTACATACCATTACAGAAATGTATAGCG
+
ACCCCFFFFFCAGGGGGGGGGGHHHHHHHHHHHGHHFHHHHHHHGGGGHHHGGGGGGHHHHGHHHHHHHHHHHHGGHHHHGH4B3@444BGG111/1E/>>//0B44D4FGFFDCCG///------;.//00000..--.//-----.:9000000009///.9////9-..-00000090;.;0000000.-;9---:...:00.../.00;00000000;000000000/00;B090000000:9009-
@M03495:530:000000000-LYBTV:1:1102:22568:10316 2:N:0:GTGCGCTG+TTCTTCCT
ATATTTTGCCGTTGATAAACCAGCTAATCCTGAAAAAAAAATCAAAGCTAAAAACTACAATGCTAAGACCACGATGTGACTGCTATCAAAGTTAGATATATATGTAAATTATTCATCTGTCAAATCCTAGAATTATATCATACCTGCTCCAGCAATCACGACCTGTAATGGTTTAGTGGGTTGTTCACTGTTTCTGAAAAATGAAGATAGTTGTCCAGCTTCCAAAAAGTTTATTGTGTTTTCTAGTGGAG
+
>ABBBFFFFFBAGGGGFBGGGGHGFBFHHHHHHHHHHGGFGHHHHGHHHGBDGFGHHGHHHHHHGFFHHEHHGGHGFGGHFGFHDFGHHFHHHGHGHHHHHHHGGFHGHGHHHHHHHHHHGHHGHHHHHHGFHHHHHHHHHHHHHHGHHHHHHGHGHGHGDGGGFGH1GGHGHHHG>1FC>FGGHHGHHGHHHHHHHHHF.GHBGHHHEHHEGGF0CFHHHHGGGFA.CFGGGGGGGFFFFGGGGGGFFFG
@M03495:530:000000000-LYBTV:1:1102:23128:10332 2:N:0:GTGCTCTG+TTCTTCCT
ATATTTTGCCGTTGATAAACCAGTCAGGAGTCCAAAGCTCACATGCTGACAGATCGGAAGAGCGTCGTGTAGGGAAAGAGTGTAGGAAGAAGTGTAGATATCGGTGGTGGGCGGTTCATTAAAAAAAAAAAAAAACCAGAGCAAGAAGAAGGAAGAACACAGATAGACAGTCACAACCTAAACCAACGCACACTGTGTGACATGGAAAGATCAAGGCACATAACGCTGATTGAGAGTAGAGGGCTGAAAAG
+
AABBCFFFFFDBGGGGGGGGGGHHHHHHHGGHHHHHHHHHHHHHHGHHHHHHHHHHGFGGGHHGGGGGGGHHHGGHHHHHHHGHHGHHGGHHGHF4FBF444?E1>A/////////??FB?2>@>???@@<-@--.....;/0///;/0//..:..////..00000:0/0000;0;./0000/....-:--:/0000.;0000/000./0:0000;../00:0.-;..0::00.000000/....;000/
@M03495:530:000000000-LYBTV:1:1102:17018:10332 2:N:0:GTGCTCTG+TTCTTCCT
ATATTTTGCCGTTGATAAACCAGCTAATCCTGAAAAAAAAATCAAAGCTAAAAACTACAATGCTGACAGATCGGAAGAGCGTCGTGTAGGGAAAGAGTGTAGGAAGAAGTGTAGATCTCGGGGGGCGGCGGGTCCTTGAAAAAAAAAAAGAAGACAGACACATCGAGTGCAAAGACGACCTTGAGTCAACAAAATAACTCCGAAAACATAAACTAACGCACAACTGTGTCATAAGAATGAATCATAACCTA
+
?ABCCFFFFFCAGGGGGGGGGGHHHHHHHHHHHFHHHGGGGHCHHHGHHHHHGHGHHHEHHHHHHHHGHHFHHGGGGHHGGFFGEFHHHHGHHFHHHHHGHHFGFEABF?EBFF43BBB0////-----9;---.//:///9;-99-9=...//9//9./////.:.;.///////.---.//////:///.9.///////9-.--/:////9;///.----/.//////////://///////9//////
@M03495:530:000000000-LYBTV:1:1102:8990:10332 2:N:0:GTGCTCTG+TTCTTCCT
ATATTTTGCCGTTGATAAACCAGCTAATCCTGAAAAAAAAATCAAAGCTAAAAACTACAATGCTAAGACCACGATGTGACTGCTATCAAAGTTAGATATATATGTAAATTATTCATCTGTCAAATCCTAGAATTATATCATACCTGCTCCAGCAATCACGACCTGTAATGGTTTAGTGGGTTGTTCACTGTTTCTGAAAAATGAAGATAGTTGTCCAGCTTCCAAAAAGTTTATTGTGTTTTCTAGTGGAG
+
AABBBFFFFFBBGGGGGGGGGGHHHHHHHHHHCGHHHGGGGHHGHHGHHHHGHHGGHFHHHGHHHHHHHHGHGGHGGHEHHHHHHHHHHGHHHGHHHGHHHHHHGHHHHHHHHHHHGHHHGHHHHHGHHBHHHHHHHFHHHFGHFHHFHHHHHHHHHHHGGGGGFFGHHHG?FHHHDG0CEGFGHHHHHHHHGHHFGHGHHGHFHHHHHHHHHHHHHHGHFHHEHH.EACGFBFGFGGBFFGGFGGFGFFE
@M03495:530:000000000-LYBTV:1:1102:18777:10359 2:N:0:GTGCTCTG+TTCTTCCT
ATATTTTGCCGTTGATAAACCAGGACTCAGGCTGGACCAAAGCTCACATGCTGACAGATCGGAAGAGCGTCGTGTAGGGAAAGAGTGTAGGAAGAAGTGTAGATATCGGTGGGGGGCGGATCAATAAAAAAAAAAAAAACAAAAAGAAGAAGGAAGGTCGGAGAGTAAAGTCACAAGATAACTACAACACTACATCTACGCAGAAAAAAGATTATACACACTAACAAAACGTAAGATACATGTCACACGGC
+
ACCCDFFFFFEDGGGGGGGGGGHGHHHHHHHHHHGHHHHHHHHHHHGHHHHHHHHHHHHHHG?GGHHGGGGGGGHHHHGFHHHFHGGFGHFHGHFEFFG4B3444?DE//?//</-----9-:0<10<B0@=;BC;---........./0//../..01<-<--.011:11:1110./0110110000..0//011111.-.--/0/.-..<11:11100.//0<00<..-<...1111<<111:110---
@M03495:530:000000000-LYBTV:1:1102:15527:10365 2:N:0:GTGCTCTG+TTCTTCCT
ATATTTTGCCGTTGATAAACCAGAACCATCCAAAGCTCACATGCTGACAGATCGGAAGAGCGTCGTGTAGGGAAAGAGTGTAGGAAGAAGTGGAGATCTCGGTGGTCGGCGGATCAATAAAAAAAAAAAAAGAAAAGAAGCTGGGGGAGAACGATGCAGTTAAAAGCACGGAAAAAGAATGAATGAGCAAGACTAAACAATCTACCACAATAAATAGACATGGACATAGGAGAGACGCCAGTGATGTGAAA
+
CDDDDFFFFFDCGGGGGGGGGGHHHHHHHHHHHHHHHHHHHHHHHHHHHHHHHHFDGGHHHGFGEEFFGHHGHHHHHHHHHHHHHHHHHHGH3BF3B3BFEE1???3//</>///F2>F@2>@DC<->-<-.:.///../000/.----..0.....00:0:0000.0/---.-/:<..00000:<:00////000000.000<0000..000000000000/0000:00</.../.--.-00:<0<000:
@M03495:530:000000000-LYBTV:1:1102:22386:10374 2:N:0:GTGCTCTG+TTCTTCCT
ATATTTTGCCGTTGATAAACCAGCTAATCCTGAAAAAAAAATCAAAGCTAAAAACTACAATGCTAAGACCACGATGTGACTGCTATCAAAGTTAGATATATATGTAAATTATTCATCTGTCAAATCCTAGAATTATATCATACCTGCTCCAGCAATCACGACCTGTAATGGTTTAGTGGGTTGTTCACTGTTTCTGAAAAATGAAGATAGTTGTCCAGCTTCCAAAAAGTTTATTGTGTTTTCTAGTGGAG
+
>AABBFFFFFBACGGGGGGGGGHHHHHFHHHHGFGHGGGGGHFGHFDHHFDFGHGEHHHGHHGHHGHHHHHHGGHGGHGHHGFHHHGHHHHGGHHGHHHHHHHHHHHHGHHHHHHHGGHHHHHHHHHHHFFHHHHHGHHHHGFHHHHGHHEGFHHHHGGGGGCGHGGGGHEDHGGHDDFGDFGEHHFHHHHHHHGHHEFGAGHEGGCHFHHHHH00<GHFGHHE0C.;DGG0BFGGGE;FGFGFGGGEFFG
@M03495:530:000000000-LYBTV:1:1102:19099:10427 2:N:0:GTGCTCTG+TTCTTCCT
ATATTTTGCCGTTGATAAACCAGGACTCAGGCTGGACCAAAGCTCACATGCTGACAGATCGGAAGAGCGTCGTGTAGGGAAAGAGTGTAGGAAGAAGTGTAGATATTGGTGGGGGGCCTATCCATAAAAAAAAAAAAAGTGTTGATCTTGGATAAAACGAATGCATACTAACTATAACATGAAAAAACAAAATGAACGAGCAACTGAAAGAGAACAAAGAAAACAACTTATATTGTAGTAATGTTGGTGCT
+
?ABCCFFFFFCCGGGGGGGGGGHGHHHHHHHHHGGHGHGGHHHHHHHHHHHHHHHHHFHHHGDGGHHHCEGFEGHCGGGHHHE32BGDGFHGHGHHG4@4434444443B?E///---.:9:/090;09BB----:--.9///:////:///////9/-.:.::/:F//////:/;//9//9/9/.-...999//:/...--/.////////////9.//:/9:.../9/;/9/////////////...//
@M03495:530:000000000-LYBTV:1:1102:5399:10438 2:N:0:GTGCTCTG+TTCTTCCT
ATATTTTGCCGTTGATAAACCAAAGCTCACATGCTGACAGATCGGAAGAGCGTCGTGTAGGGAAAGAGTGTAGGAAGAAGTGTAGATCTCGGTGGTCGCCGGATCATTAAAAAAAAAAAAAGAGAAAAGGCAGTGTGGCGACGTGAGTGGAAGAAGCAGAAAAAGTGGTGAGAAATATGAAGAGGTGTAATATGTACGAGGAAGGTAAGTAGATAGTGGTGTGACAGGGGGTGAGGAAAGGGAGACACGAA
+
CCCDCFFFFFCBGGGGGGGGGGHHHHHHHHFGGHHHHHHHHHHHGGGGHHHGGGGGGHHHHGHHHGHHGHGHHHHHGHHHGH44B444FFHG1EE?3//>E///<FGF44?FGC@@DC<CF..001100..<.<000..-----...00.00/.:/00///0/.90000.0.00000:00000..09;0000:0;00..9-9/..00000:0000000.;...;000..9--:...0//:......:/.-.
@M03495:530:000000000-LYBTV:1:1102:10240:10440 2:N:0:GTGCTCTG+TTCTTCCT
ATATTTTGCCGTTGATAAACCAGGGACTCAGGCTGGACCAAAGCTCACATGCTGACAGATCGGAAGAGCGTCGTGTAGGGAAAGAGTGTAGGAAGAAGTGTAAATATCGGAGGTCGCCGGAGCATTAAAAAAATAACAAGATTGATTTCCAAACTTGTATAAAAATGATCAATGATGTGTTTAATTTGTATTGGAAACTTACCCAAAACAAAAAAACTTACCTGCGACACGATCTAATGTTAATACAACAT
+
AAA?BFDFFFD>EEAGGGGGFGFFGGGHHHBAGHFEGGHHFHHHD3GEHGHHFHEGHHHBGHGEFFHHFEAE>>?GCGHG3?EG3FBBFGEGB3GABG434444B444/>////0//?///</?12>111F@A01111100111<1=111>11<00<000=0=D0<0=0=0CG0:000:0/:000;;:C<00:00;9/9090;CB;..C..:9:?9D///////.-;-9-.-.;./9/9//////////.9
@M03495:530:000000000-LYBTV:1:1102:5552:10453 2:N:0:GTGCTCTG+TTCTTCCT
ATATTTTGCCGTTGATAAACCAAAGCTCACATGCTGACAGATCGGAAGAGCGTCGTGTAGGGAAAGAGTGTAGGAAGAAGTGTAGATATCGGGGGTGGCCGGATCATTAAAAAAAAAAAAAAAACAAAAGAAAGTAGGAAGCGAGAGAGGAAAGAAGAGAGAACAGAAAAGAAGGAAACAATAAGAGAGAGCAATGCACATAAGATGAACGTGAAGAAGTATAACAGCTAGATGAAACAAACGAAAACGTA
+
BCCDCFFFFFDCGGGGGGGGGGHHHHHHHHHFHHHHHHHHHHHHGGGGHHHGGGGEGHGFHGHHHHGHFGHHHHHHHHHHGH@@3B44@4CE/E@//>0B////<=2>?BGHHGGCC--<<:--...../../0111<01..-.---<...//././0./..00/:/00//<./..////.0:0110/....0/0001011::<<11<11.....11//:11<1100<:10011<110/.......-<-..
@M03495:530:000000000-LYBTV:1:1102:14082:10455 2:N:0:GTGCTCTG+TTCTTCCT
ATATTTTGCCGTTGATAACCAGGGACTCAGGCTGGACCAAAGCTCACATGCTGACAGATCGGAAGAGCGTCGTGTAGGGAAAGAGTGTAGGAAGAAGTGTAGATCTCGGGGGGCGCCGGATCATTAAAAAAAAAAAAAATAATAAAAAACGGAATGGGAGTATATACAAAAAAAATCAAAAATAACGAGATACAACGAGACGCACATAACGATCATGCTGAACAAGCTATGAAGTAGAACAGTCAGCATCA
+
ABBCCFFFFFDBGGGGGGGGGGGGGGHHHHHHHHGHHHHHHHHHHHHHHHHHHHHHHHHHHGGGGHHHGGGGGGHHHHGEHFHHHGHHHHHHHHHHHFHBDF444D4EE/>@--<--9--.<:111:11BDF->9--<-.0<11111:9.-..9.00./../11111<:0<9--<.00000<.01<.....1<<00<<..<.---<1:1:.....1<1111001//.<1111111<111<//10<101100
@M03495:530:000000000-LYBTV:1:1102:13055:10459 2:N:0:GTGCTCTG+TTCTTCCT
ATATTTTGCCGTTGATAAACCAGCTAATCCTGAAAAAAAAATCAAAGCTAAAAACTACAATGCTAAGACCACGATGTGACTGCTATCAAAGTTAGATATATATGTAAATTATTCATCTGTCAAATCCTAGAATTATATCATACCTGCTCCAGCAATCACGACCTGTAATGGGTTAGTGGGTTGTTCACTGTTTCTGAAAAATGAAGATAGTTGTCCAGCTTCCAAAAAGTTTATTGTGTTTTCTAGTGGAG
+
3AABBFFFFFBAGGGGGFGGGGGHHHHHHHHHHHHGGGGGGHHGHHFHHGHFHHGHHHHHHHHHHHHHHHHHGGHGFHHHHHFHGFHHHFHHGGFHFFFHHHHHGHHGHHHHHHHHHHEHHHHHHHHHHHHHHHHHHHHEHHGHHHHHHHGHHHHHHHFDDGGGHGHGHGG0?FFGFHFHAECGHH0DGGGHHFFGBFFHGHGFCGGHHGHHHB0GGHHBCCGHGE..C;CFGGGFFG:BFGFF0F0090:
@M03495:530:000000000-LYBTV:1:1102:25340:10475 2:N:0:GTGCTCTG+TTCTTCCT
ATATTTTGCCGTTGATAAACCACCCTCCCTGTGGTCGTTATCTTGCTCCTTCTGTCGTCAACGAATTTACTAATTCCAAAGCTCACATGCTGACAGATCGGAAGAGCGTCGTGTAGGGAAAGAGTGTAGGAAGAAGTGAAGGGTTTGGTGGTGTGCGGGGTATTAACAAACAAAACCGGACGGCATCTACAGGGCGGTCATTTGAGACACGCCTAACGATTGAAACACACTACATAGAGGCATAAATATAT
+
AABBBFFFFFBBGGGGGGGGGGGGGHHGGHHHHHHHGGDGHGHHHFGHHHHHFHGHFGGHGHFGGHHHGFHHHHHHHFGHFHHFFFHHHHHHFHHHHHHHGDFEFHGFFGGFEHHHHEFGHHBGGGFHGHBGFHGGBB2222/<0////?/////1/----<00000=CGEGA..:.------9--/00=00/..-99-./////9./...-:../....../////9..///;9/://..9///////;/
@M03495:530:000000000-LYBTV:1:1102:5845:10487 2:N:0:GTGCTCTG+TTCTTCCT
ATATTTTGCCGTTGATAAACCAGGACTCAGGCTGGACCAAAGCTCACATGCTGACAGATCGGAAGAGCGTCGTGTAGGGAAAGAGTGTAGGAAGAAGTGTAGATCTGGGGGGGCGGCGGACCTTTAAAAAAAACAAAAAAGACTAAACCAGAGAGCGGGCTGAGATCGGAGATACAAGAAGCAGCAATAAAAAACCTGCAGCACAGACAATATACGAACATACGCGGGTAATATAGTCACGAGTATACTCG
+
AA1A13FDDF@1EAC3A3AGCGH00A0FGCFGAGEFHHGHCBGGGGEH2FHFBAEFF0D1FEEFAFFFE/AE>E?>GHEGG/FB0BG1B1DBFCGF0B@2B122B>11F//<9----------//9////;--------9---//////-9----9----;9A-///-----//////-;////---////9/--;/---//----/-9-/////---;-///9------////:9/9/;-----//9/;-
@M03495:530:000000000-LYBTV:1:1102:14386:10496 2:N:0:GTGCTCTG+TTCTTCCT
ATATTTTGCCGTTGATAAACCACCCTCCCTGTGGTCGTTATCTTGCTCCTTCTGTCGTCAACGAATTTACTAATTCCAAAGCTCACATGCTGACAGATCGGAAGAGCGTCGTGTAGGGAAAGAGTGTAGGAAGAAGTGTAGATCTCGGGGGTGGGCGGGTCATTAAAAAAAAAAAGAAAGATAAACATAGTAGATTGCGCAAGAGCAAGAACAAGAGCAGAGCATTCAATATCAGATATACGTAGAACACA
+
BCCDDFFFFFDBGGGGGGGGGGGGGHHGGHHHHHHHGGGHHHHHHHHHHHHHHHHHGGGHGHGGGHHHHHHHHHHHHHFHHHHHHHHHHHHHGHHHHHHHGGGGHHHGGGGGGHHHHGHHHHGHHHHHHHHGHHHHGF22>222>@FC/<E--<-.<----<00BCB0BD==C=-.9./0/:000<0000<:000000.----:./0:://<//</./<//./<000000<0000<00<<0.:0..0<//.
@M03495:530:000000000-LYBTV:1:1102:25195:10506 2:N:0:GTGCTCTG+TTCTTCCT
ATATTTTGCCGTTGATAAACCACCCTCCCTGTGGTCGTTATCTTGCTCCTTCTGTCGTCAACCACAACCACTTCTTGCCCTCCAAAGCTCACATGCTGACAGATCGGAAGAGCGTCGTGTAGGGAAAGAGTGTAGGAAGAAGTGGAGATCACGGGGGGGGCGGGGAGAATAAAAAATAAATAACGAACTCATAGCAGACGAGACAATACCAAACTCTCACAAATACGAAGTAGACAGATCACGTAGAACAA
+
CCCCCFFFFFCBGGGGGGGGGGGGGHHGGHHHHHFHGGGHHHHHGGHHHHHHHHHHGGGHGHHGGHHGGGGHHHHHHHHHHHGHHGHHHHHFHHHHHHHHHHHFHHGGGGHHHGGGGFGHEHHGFGHGHHGGGHHB2@C0CH@@2@G10=1?///---:----:---..000;0F-.909000099.-.00:00909/.-;-.99/000000;.00000;00.0;F?....00000/:009/::/..00//
@M03495:530:000000000-LYBTV:1:1102:4439:10510 2:N:0:GTGCTCTG+TTCTTCCT
ATATTTTGCCGTTGATAAACCAGCTAATCCTGAAAAAAAAATCAAAGCTAAAAACTACAATGCTAAGACCACGATGTGACTGCTATCAAAGTTAGATATATATGTAAATTATTCATCTGTCAAATCCTAGAATTATATCATACCTGCTCCAGCAATCACGACCTGTAATGGTTTAGTGGGTTGTTCACTGTTTCTGAAAAATGAAGATAGTTGTCCAGCTTCCAAAAAGTTTATTGTGTTTTCTAGTGGAG
+
AABBBFFDFFBBGGGFGGGGGGGHGHHHHGHHGHHGHGGGGHHHHFBFHGHHHFGHHGGHGHGHHHHHHGHHGGHGBFFBGHFHHGHGHHHHHHHGHHGHHHHHGHHHHHHHHHHGHHHHHHBHHHHHHHEHHHHHFHFDGGFFHHHFHGHGGHHHFGHGGGGGHHHHHHHHHFHHFGAGEFGACHBGHFG=FBBGHHGHFHHGGGBBGHGHHFHFFHFHHF/CGGA.:9BFFFGGFFCFBBBB;BFFFGG
@M03495:530:000000000-LYBTV:1:1102:23263:10516 2:N:0:GTGCTCTG+TTCTTCCT
ATATTTTGCCGTTGATAAACCAGCTAATCCTGAAAAAAAAATCAAAGCTAAAAACTACAATGCTAAGACCACGATGTGACTGCTATCAAAGTTAGATATATATGTAAATTATTCATCTGTCAAATCCTAGAATTATATCATACCTGCTCCAGCAATCACGACCTGTAATGGTTTAGTGGGTTGTTCACTGTTTCTGAAAAATGAAGATAGTTGTCCAGCTTCCAAAAAGTTTATTGTGTTTTCTAGTGGAG
+
AABBBFFFFFBBGGGGGGGGGGHHHHHHHHHHHFHHGGGCGHHHHHHHHGFHHHGHHHHHHHHHHHHHHGHHGGHGGFHFHHGHFGGHHGGGHHHHHHHHHHHHHHHHHHHHHHHHHHHHHHHHHHHHHHFHHHHHHFHHHHHFHGHHHGGFFGHHHHGGGGGGHGHFHHGHHHHGHHHGAFDDHHHHHHHHFHHHEGFHGHHFDGFHHHHHGHH0CGFEHFGGCBCAAFFFGFFGGFCFGGGGFGGG?BE
@M03495:530:000000000-LYBTV:1:1102:12920:10518 2:N:0:GTGCTCTG+TTCTTCCT
ATATTTTGCCGTTGATAAACCAGAGGACTCAGGCTGGACCAAAGCTCACATGCTGACAGATCGGAAGAGCGTCGTGTAGGGAAAGAGTGTAGGAAGAAGTGGAGATCCCGGGGGGCGCCGTACAATTCAAAAAAAACAAGATGTGGAATGACGTAACGAAACGATTACGAGCAGCAGCGAAAACACTGGACGTATACAAAGAAAAACACCGAGACAACACACACCAACATTATAACAATACAAAAAAAGAA
+
3AABBFFFFFBBFCGGGGGFGEHHHGFGHHHHHGHGEHHHHHHHBFHHHHHHEHGHHEHHHHHGEGGHHHGFGFEEB2FGFEFECFHGHHHHEGE1GB3433B/3333??////----9;-.9./////9B/9---.....9//////////99....9.:-.....9E..--/.9..---;-9..//./.-;./;//////./99.9..--;9...............9/;//;/9:://///..--.9.
@M03495:530:000000000-LYBTV:1:1102:23995:10551 2:N:0:GTGCTCTG+TTCTTCCT
CTATTTTGCCGTTGATAAACCAGCTAATCCTGAAAAAAAAATCAAAGCTAAAAACTACAATGCTAAGACCACGATGTGACTGCTATCAAAGTTAGATATATATGTAAATTATTCATCTGTCCAATCCTAGAATTATATCATACCTGCTCCAGCAATCACGACCTGTAATGGTTTAGTGGGTTGTTCACTGTTTCTGAAAAATGAAGATAGTTGTCCAGCTTCCAAAAAGTTGATTGTGTTTTCTAGTGGAG
+
11>AAFB@DF@AEGC3F3EFGGACGFBFHHDDH11B00E/EGGHHHGFFHGB1AAFDGBDFBGBFEGD10BBA/FA0FBGHHHB12B2FFD@EEG1BFF2@GGHGG2GFFGF2FHHFGFHH12B>0<1FG1FHHGH2GHFBFBGF<GFFFBF0<0@GF1C/<CCB<F11?D??GFG<F0FAC@.FGEGEFGH0<<D0=GHCCB0:CCGG00;000::/;CHHE000..;9;00;FGGF//9B00F009.0;
@M03495:530:000000000-LYBTV:1:1102:3116:10555 2:N:0:GTGATCTG+TTCTTCCT
ATATTTTGCCGTTGATAAACCAGGGACTCAGGCGGACCAAAGCTCACATGCTGACAGATCGGAAGAGCGTCGTGTAGGGAAAGAGTGTAGGAAGAAGTGTAGAAATCGGTGGTCGGCGTAGCATTAGAAAAAAAAAAAAACGAAGAAGAACAAATCCAAGAATAGATGTATAAAATGATGCACAAAGCAAAAGAGAATCACACAAGACAATAACTTAACGAACAAGACAACAACTCTAGAAGCAGCAACGT
+
ABCCCFFFFFCBGGGGGGGGGGGGGGGHHHHHHGGGGGHAGGGHHHHHHHHHHHHHHHFHEFEGGHHHGGGGEEGHHHG?GHHHHFHGHFHHHHHHHDF443?44B3?//???2>//<////11?111?1=0<-------.-:...//0////.0000:0./0000;0;000000000;00000/://;/0//9//0009000.:.///90000000;0...--////9/:...000900;000//./.-.
@M03495:530:000000000-LYBTV:1:1102:6583:10556 2:N:0:GTGCTCTG+TTCTTCCT
ATATTTTGCCGTTGATAAACCAGCTAATCCTGAAAAAAAAATCAAAGCTAAAAACTACAATGCTAAGACCACGATGTGACTGCTATCAAAGTTAGATATATATGTAAATTATTCATCTGTCAAATCCTAGAATTATATCATACCTGCTCCAGCAATCACGACCTGTAATGGTTTAGTGGGTTGTTCACTGTTTCTGAAAAATGAAGATAGTTGTCCAGCTTCCAAAAAGTTTATTGTGTTTTCTAGTGGAG
+
ABBBBFFFFFBBGGGGGGGGGGHHHHHHHHHHHHHHHGGGEHHHHHHGHHHHGHGHHHHHHHHHHFHHHHHHGGHGHHHHHHHHHHHHHGFGHHHHHHHHHHHHHHHHHGHHHHGHHHHHGHHHHHHHHHGHHHHHHHGHHHHFHHHHHHGHGHHHHHHGGGGGGHHFFGHGHHHFGHHHFGGGHHHHHGGHHHHHFGHHCGHHHGHHHGHHFFFFHHHGHHHHHH.EEFFFFFGGGGCFBBFFGGFGF0;
@M03495:530:000000000-LYBTV:1:1102:3589:10571 2:N:0:GTGCTCTG+TTCTTCCT
ATATTTTGCCGTTGATAAACCAGAACCATCCAAAGCTCACATGCTGACAGATCGGAAGAGCGTCGTGTAGGGAAAGAGTGTAGGAAGAAGTGTAGATCTCGGTGGTCGCCGGATCATTAAAAAAAAAAAAAAAGCGCCAACATATCGAGGACACGAGAGGTGAATATTACAACGAAATAATGAATGTAGCACCACAGGTGAATATCAACGCAACCAAAGCACCATGACAATCATAGATGCCACTAATATCG
+
CCCCDFFFFFCCGGGGGGGGGGHHHHHHHHHHHHHGHHHHHHHHHHHHHHHHHHGEGGGGHGGGGEGGHGFGFGHGGGGHHHHHHHHHHGDGB@GB4B4@B???E?3>/?///</GB33?3??D?///--<--...--.-../000..;9-./..--.-.:.0009;0090;0-....000000;00:0:909.....00000::090/.----;;..//0/..0000000:00000009;00:/0000;.
@M03495:530:000000000-LYBTV:1:1102:2778:10584 2:N:0:GTGCTCTG+TTCTTCCT
ATATTTTGCCGTTGATAAACCACCCTCCCTGTGGTCGTTATCTTGCTCCTTCTGTCGTCAACGAATTTACTAATTCCAAAGCTCACATGCTGACAGATCGGAAGAGCGTCGTGTAGGGAAAGAGTGTAGGAAGACGTGTAGATCTAGGGGGTGGCCGGAGCAATAAACACCAAACACACGTAACCAACCGACGCGCCCACTCCTCCCCCGCCCCCCTCCACCATCACCCCCACACCTCCACCTCGCCACCC
+
AAAAAFFFFFD>A1GGGFG1FGFFAGHCGHGGHHFFEEA/BFAG2GD111BFHFHBFEAAEGGGEAAGFHHFGHHDG2@BF0FG1GHHHHF110@EGHHG/?/EGGFEEFE@EH<GHFG</BBGGH1BF1<1B<0///<<1>212111/?C/--00>-<--./0::00:...::.;.;.-./..;099.-------9--9-/-/9/:-9-99-------B;--////--;----AB/-:------------
@M03495:530:000000000-LYBTV:1:1102:10387:10588 2:N:0:GTGCTCTG+TTCTTCCT
ATATTTTGCCGTTGATAAACCACCCTCCCTGTGGTCGTTATCTTGCTCCTTCTGTCATTCCAAAGCTCACATGCTGACAGATCGGAAGAGCGTCGTGTAGGGAAAGAGTGTAGGAAGAAGTGTAGATCTCGGTGGTCGCCGTGTGATTAAAAAAAAAAGAAAGCAGGAAGTAGGAGTGGACTAGTACATTAAGAATAGAAAAGGCGCAACAAGAGGCGAGACAGTGACAAAAGAGACTAAATATAGCAACG
+
ABCCCFFFFFCCGGGGGGGGGGGGGHHGGHHHHHHHGGGHHHHHHHHHHHHHHHHHHHHFHHHHHHHHHHHHHHHHHHHHHHHHGFGGHHHGGGGGGHHHHGHHHHHHHHHHHEFGHFHHBF4B3D444?FF/?//2</?B//</?11?1<1<@--<A.<</0/0/../.00000/;..0:0/000000000000000000//..:;---..//...----.//000000/././/:000000:00000.-
@M03495:530:000000000-LYBTV:1:1102:9612:10588 2:N:0:GTGCTCTG+TTCTTCCT
ATATTTTGCCGTTGATAAACCACCCTCCCTGTGGTCGTTATCTTGCTCCTTCTGTCGTCAACGAATTTACTAATTCCAAAGCTCACATGCTGACAGATCGGAAGAGCGTCGTGTAGGGAAAGAGTGTAGGAAGAAGTGTAGATCTCGGTGGTGGCCGTGTCATTAAAAAAAAAAAAAGAAATGATGAATAGAGTAATAGAACAGGTGATGAAAAAAGAAAGATAGAAACAAGAAATATCAACAAAGAGAGA
+
CCDDEFFFFFECGGGGGGGGGGGGGHHGGHHHHHHHGGGHHHHHHHHHHHHHHHHHGGGHGHGGGHHHHHHHHHHHHHHHHHHHHHHHHHHHHHHHHHHHGGGGHHHGGGGGGHHHHGHHHHGHGHHHHHGHHGGGBF2@FB22@@0F/?<//?00//->0111<111<@@<E-A--.../1111<1<110111:1111:10//.00<111:1:.-.../</0:1<11//.://<1:1111:0..//:/.<
@M03495:530:000000000-LYBTV:1:1102:7171:10625 2:N:0:GTGCTCTG+TTCTTCCT
ATATTTTGCCGTTGATAAACCAGGGACTCAGGCTGGACCAAAGCTCACATGCTGACAGATCGGAAGAGCGTCGTGTAGGGAAAGAGTGTAGGAAGAAGTGTAGATCTCGGGGGGCGGCGGAGCATTAAAAAAAAAAAAAAAAGGAAAAAACGGGAAGAGGTGAGAGAGTTAGAGAAAAGCAGAAAGGCTGCAAACAGTATGCGGACAAAGAGAGGGTAGATTATATGTGTGAGCGGAGGAACGCAGTGGAG
+
CCCCCFFFFFDBGGGGGGGGGGHGGGGHHHHHHHHGHHHHHFHHHHHHHHHHHHGHHHHHHHGGGGHHHGGGGGGHHHGGEHHHGHHHHHHHHHHHHHFH44?44?4BBF/<@--9-9@----<0B0::BF=@=>CA9<<--..////.-.9...-....0.0.00..0000<000<//.0///00..0../00../000:0.----<////:..../<00000000000.000-----./...--.0/0.
@M03495:530:000000000-LYBTV:1:1102:12286:10644 2:N:0:GTGCTCTG+TTCTTCCT
ATATTTTGCCGTTGATAAACCACCCTCCCTGTGGTCGTTATCTTGCTCCTTCTGTCGTCAACGAATTTACTAATTCCAAAGCTCACATGCTGACAGATCGGAAGAGCGTCGTGTAGGGAAAGAGTGTAGGAAGAAGTGTAGATCTCGGTGGTCGCCGTGTCATTAAAAAAAAAAAAAGGGAAACGAGATATCAACAAGAAAATAAGAAAGAAGATATCAAACAAAAGAAGAAGAAGCCAATATATCGCAAG
+
BCCCDFFFFFDCGGGGGGGGGGGGGHHGGHHHHHHHGGGHHHHHHHHHHHHHHHHHGGGHGHGGGHHHHHHHHHHHHHHHHHHHHHHHHHHHHHHHHHHHGGGGHHHGGGGGGHHHHGGHHHHHHHHHHHHHHHHH?G22F222D>FF??E/1>//<--0>=1=<1=DFE@C-@?--......9....;00000/0.////9000000/::9/000000000.:../../0//0//;.//000009....-
@M03495:530:000000000-LYBTV:1:1102:7278:10655 2:N:0:GTGCTCTT+TTCTTCCT
GTACTCTGCCCTCGTCAAGGGCCTGAATCATCTCATAAGAAGGATCTGTATGTACCACCATGCACTAACCACGCATGTGCAGCAGTCCCTGCATGATAGGCATGTAACTTATTCCTCTCCCCACCATCATCATTCTGTCATACTTGCGGCAGGGAGCACGACCTCTACTGGATCAGTGGGCGGCTCGCAGGTTCTGAGAAATGCAGGTAGTTGTCCAGCTTCCAAAAAGTTTATTATGTTTTCTAGTGGAG
+
111111BD1D1B111111110000001D31D2212AD211100010112222ADG2DG/GG1F11111101//////B2221B00DG111B/01B122201BFH1B2222B22B221B000/B///11B22B222B222B2BF1211///////?/C/0/////111<11>0F10>110<.----.--9C-.000;F000;;000;.;9CF00;9;FFB/B/9//9AEB//:BB///:/;/99/9/9/-/9
@M03495:530:000000000-LYBTV:1:1102:6835:10661 2:N:0:GTGCTCTG+TTCTTCCT
ATATTTTGCCGTTGATAAACCAGCTAATCCTGAAAAAAAAATCAAAGCTAAAAACTACAATGCTAAGACCACGATGTGACTGCTATCAAAGTTAGATATATATGTAAATTATTCATCTGTCAAATCCTAGAATTATATCATACCTGCTCCAGCAATCACGACCTGTAATGGTTTAGTGGGTTGTTCACTGTTTCTGAAAAATGAAGATAGTTGTCCAGCTTCCAAAAAGTTTATTGTGTTTTCTAGTGGAG
+
AAAAAFFFFFBBGGGGGGGGGGHHHHGHHHHHHHHGHGGGGHHHHHFGHHFDGHEHHBGHHHHHHHHHHGHHGGHGHHHHHHEHFFFHGFHGHHHHHHHHHHHHHGHHHHHHHHHHHHHFHHHHHHHHHHGHHHHHHHHHGHHHHHACFFHGGHGHHGHGGGGGHHH1FHGGHHHHDGGHGGCEHGHHHHHHHEHHFHHHGHHHHHGHFHFHHGHFHGHHFHHFHFHGGFFGGGGGGGFGG/BGGGFG.0A
@M03495:530:000000000-LYBTV:1:1102:7028:10667 2:N:0:GTGCTCTG+TTCTTCCT
ATATTTTGCCGTTGATAAACCAGCTAATCCTGAAAAAAAAATCAAAGCTAAAAACTACAATGCTAAGACCACGATGTGACTGCTATCAAAGTTAGATATATATGTAAATTATTCATCTGTCAAATCCTAGAATTATATCATACCTGCTCCAGCAATCACGACCTGTAATGGTTTAGTGGGTTGTTCACTGTTTCTGAAAAATGAAGATAGTTGTCCAGCTTCCAAAAAGTTTATTGTGTTTTCTAGTGGAG
+
BCCCCFFFFFCBGGGGGGGGGGHHHHHHHHHHHHGHGGGGGHFHHHEHHHHHHHGHHHHHGHHHHHHHHHHHGGHGHHHGHHHHHHHHHHGHHHHHHHHHHHHHGHHHHHHHHHHHHHGHHHHHHHHHHHHHHHHHHHHHHHHFHHHHHGHFHHHHHHHGGGGGHHHGHHGHHHHHFHEEAFCEHHHHHHHHGGHHHGHFHHHEFFHFHHGFHGHHHHHGHHFHHFAEGBFFGGGGGGGFGBFGGFGGGBA
@M03495:530:000000000-LYBTV:1:1102:17794:10669 2:N:0:GTGCTCTG+TTCTTCCT
ATATTTTGCCGTTGATAAACCAAAGCTCACATGCTGACAGATCGGAAGAGCGTCGTGTAGGGAAAGAGTGTAGGAAGAAGTGGAGATCTCGGTGGGCGCCGGAGCATTAAAAAAAAAAAAAACAGAAATAGAAGGAATAGTAGAAGGACAAGAAGAAAGAGAGGAAAGAGGACAAGCTAGAGGCATGGTAGAGCAGAGAAAAGAAAGAAAACGATTCAGCAATGAGCATACTAGGGCCAGAGACGAGAACT
+
BCCDEFFFFFECGGGGGGGGGGHHHHHHHHGHHHHHHHHHHHHHGGGGHHHGGGGGGHHHHGHHHHHHGHGHHHHHHHHHHH3@133@@@FF1?A/1//>>///>?2FBFBGGC@<<@->--..//<01<01=1../0001:1111.../../</0//0<//...//.//.../.:.010:0/..0..11<<110:/</00//../0/.///-...11111/00110<010111/</.....//.--..01
@M03495:530:000000000-LYBTV:1:1102:28705:10675 2:N:0:GTGCTCTG+TTCTTCCT
ATATTTTGCCGTTGATAAACCAGAGGACTCAGGCTGGACCAAAGCTCACATGCTGACAGATCGGAAGAGCGTCGTGTAGGGAAAGAGTGTAGGAAGAAGTGCAGATTAGGGCGGGGGCCGTCTGATTAAAAAAAAAAGCAATACTTATACTCCTTGAGCCAGTACGCCTCGTGATAACACGCCACAGCGAGCTCACAGATCATCTGACAGACGGTCCACGCACACACCCTGAAATTACGGCGGCACAGCAC
+
@ABBBFFFFFBAEGGGGGGGGGGFHGHFHHHGHHHGGGFGHCDFHHHGFFHHFHHE2GFCFHEEEEFFGEEEEE>E1BFGFBGFF3?BG4GFHBGF1FEFD44333B43302<>//>-----..;0;00000----;..//00/000;0000////9//9/;://..-;;..9///////:-.;....-9--.:/9;////;//;///;//.-...-/9..--9.......9///9//9.------.....
@M03495:530:000000000-LYBTV:1:1102:28876:10676 2:N:0:GTGCTCTG+TTCTTCCT
ATATTTTGCCGTTGATAAACCAGAGGACTCAGGCTGGACCAAAGCTCACATGCTGACAGATCGGAAGAGCGTCGTGTAGGGAAAGAGTGTAGGAAGAAGTGGAGATCTCGGGGGGGGGCGCGGCAGTAAAAAAAAAAGAAGAGTCGGAACGAGGAATGGTGGTAGAGCGCAACGAACTCGCCACAGGTGTGACTAGCGAGAAGGACACACACATAAGACCGAGAGGCGAGTACGTGAGAGCAACACATCAC
+
CCCDBFFFFFCCGGGGGGGGGGHHHGHHHHHHHHHHGHHHHHHHHHHHHHHHHHHHHHHGFHHGGGGGHFGEGFFGHFGHGFGGHCFBGFHGHFEGAFHEG33/33B44?F//B:9@--<----9-/1<1:0<-@99.9./0.10---.-...<-/00011<.1:1:1------..-.1.9-.....000.1111</----./..././....0<1110<-----..<---.<9//..1:.0/....<000
@M03495:530:000000000-LYBTV:1:1102:17909:10686 2:N:0:GTGCTCTG+TTCTTCCT
ATATTTTGCCGTTGATAAACCACCCTCCCTGTGGTCGTTATCTTGCTCCTTCTGTCGTCAACGAATTTACTAATTCCAAAGCTCACATGCTGACAGATCGGAAGAGCGTCGTGTAGGGAAAGAGTGTAGGAAGAAGTGAAGATCTCGGGGGGGGGCGGATGCATAAAAAAAAAAAAAAGTAGAAGAAGTAAGGGCAAGAGAGGAAGAAAAAAACTATATAGGAGGAAGTAAAGACATGGAAGAAGAGTGTA
+
CCCCDFFFFFEBGGGGGGGGGGGGGHHGGHHHHHHHGGGHHHHHHHHHHHHHHHHHGGGHGHGGGHHHHHHHHHHHHHHHHHHHHHHHHHHHHHHHHHHHGGGGGHHGGGGEE?FGHGHHHHGHHHHHHHHGHHHHFB222@2>22@F/A@>-B-<-----/01<1<10<---9---9.:111110//<1110....././.../..://:--.01111<100/../.011:11/:1</00/.<<0.1<1<
@M03495:530:000000000-LYBTV:1:1102:5530:10724 2:N:0:GTGCTCTG+TTCTTCCT
ATATTTTGCCGTTGATAAACCAGCTAATTCCAAAGCTCACATGCTGACAGATCGGAAGAGCGTCGTGTAGGGAAAGAGTGTAGGAAGAAGTGTAGATCTCGGGGGGCGCCGGATCATTAAAAAAAAAAAAAAAAGAGGAGTGGGAGGGAGGGGTACGAGAGGATAAGAAGAAGTAAAAGAACAACAAGGAACGGGAAGAAGACACAAGATGGAGGGAAGAAGTGAGGACAGACAAGCAAGAGGATGATAGT
+
ABCCCFFFFFDCGGGGGGGGGGHHHHHHHHHHHHHHHHHHHHHHHHHHHHGHHHGGGGHHHGGGGEEFGHHGHHHHHHGGGHHHHHHHGFFG4DF44B@4B?/EE--;--;--.-:0CBB0::@;@B---9---.:/...;...;.--..-9-..0.9..-../0000:/0//0:000:..///.;.:../.....-..//0////..:000//.-...://0000.09/:/.//.9////.../00000:
@M03495:530:000000000-LYBTV:1:1102:5987:10724 2:N:0:GTGCTCTG+TTCTTCCT
ATATTTTGCCGTTATAAACCAGTCAGGAGTCCAAAGCTCACATGCTGACAGATCGGAAGAGCGTCGTGTAGGGAAAGAGTGTAGGAAGAAGTGTAGATCTCGGGGGGCGCCGGATCATTAAAAAAAAAAAAAAAAGAGAAAAGAGAAAGGAGCCTAAACAAAAAAACAAAAAAAAAAAAAAGTAAAAACAGTAAGCGACTCAATATACAGTAGGCAATACAACAAAAAAAGAGAAAGAAAATAGCAAAGAA
+
ABCCCFFFFFCCGGGGGGGGGGHHHHHHGHHHHHHHHHHHHHHHHHHHHHHHHHHGFGGHHHGGGGEEBGHHGHHHHFHHHHHGGHHGHHF4G4B3@44@4CF/>@--=--:--;@C000:0FFCDFFF-9@9--..//00//://000./.../00000....--......----:--::.0000009./00000-.-;.0;0000000090000.00:;00.;...--..//000/.//0000009/;.
@M03495:530:000000000-LYBTV:1:1102:24231:10737 2:N:0:GTGCTCTG+TTCTTCCT
ATATTTTGCCGTTGATAAACCAGCTAATCCTGAAAAAAAAATCAAAGCTAAAAACTACAATGCTAAGACCACGATGTGACTGCTATCAAAGTTAGATATATATGTAAATTATTCATCTGTCAAATCCTAGAATTATATCATACCTGCTCCAGCAATCACGACCTGTAATGGTTTAGTGGGTTGTTCACTGTTTCTGAAAAATGAAGATAGTTGTCCAGCTTCCAAAAAGTTTATTGTGTTTTCTAGTGGAG
+
3>AABFFFFFBBGGGGGGGGGGHHHHHHHHHHHHFHFGGGGHHFHHEHHHHHGHGHFHHHHHHGGHGHFHHHFCEFHEHHFGFHFHFHHFHHHHFHHHHHHHHHGGHHHHHHHHHGHHHHHHHFGHFHHHGHHHHGFHHFHHHHFHHHHGHFFHGFHHGDGGGGHHHHFGHFGGFHHGGHDE?CGHHHHHHHHHHGHHHHHGHF0GFHHHHGGFFEHHHHFHFFGHGGDFFFGGGGGGFGGGGGGGGGGEG
@M03495:530:000000000-LYBTV:1:1102:18228:10766 2:N:0:GTGCTCTG+TTCTTCCT
ATATTTTGCCGTTGATAAACCAGCTAATCCTGAAAAAAAAATGAAAGCTAAAAACTACAATGCTAAGACCACGATGTGCCTGATATCAAAAATAGATATATATGTAATTAATTCATCTGTCAAATCCTAGAATTAAACCATACCTGCTCCAGCAATCACGGCCTGTAATGGTTTAGTGGGCTGTTCACTGTTTCTGAAAAATGCAGATAGTTGTCTAGCTTCCAAATAGTTTATTGTGTTTTCTAGTGGAG
+
11111BD31@>>AEG333FGGGA01AFFAG31F11B00///01AF1101B1A11/1B1A1F11222111B0?/>?/B121110BF21BGF1/0BF122BGHHFHBDE222B>F2122>1B2221B<1121BF21F1B10/1B00>B01B11@0<011@1<//<</?11?<1FDGGH<>FF.>.0<=GGB0=<=000=0<0CCG0<;;00;:0;;000;:;00/0:009;C00FF00BFB///;F009990.
@M03495:530:000000000-LYBTV:1:1102:8587:10771 2:N:0:GTGCTCTG+TTCTTCCT
ATATTTTGCCGTTGATAAACCAGCTAATCCTGAAAAAAAAATCAAAGCTAAAAACTACAATGCTAAGACCACGATGTGACTGCTATCAAAGTTAGATATATATGTAAATTATTCATCTGTCAAATCCTAGAATTATATCATACCTGCTCCAGCAATCACGACCTGTAATGGTTTAGTGGGTTGTTCACTGTTTCTGAAAGATGAAGATAGTTGTCCAGCTTCCAAAAAGTTTATTGTGTTTTCTAGTGGAG
+
CCCCCFFFFFCCGGGGGGGGGGHHHHHHHGHHHHHHFGGGGHHHHHHFHHHHFHFHHHHHHHHHHHHHHHHHGGHFFGHHHHFHHFGHHHHHHHHHHHHHHHHHHHHHHHHHGHHHHHHHGHGHHHHHHGHHHHHHHHHHHHHGHHFHHHHHFHHHHHHGGGGGHHGHHGHHHHHHDGFHEGGGHHHHHHHHHHHHHHH0<DHHHHHHHHHHHFCCHHHGHGGHGFH.;0FGFGGGGGCFGGGGGGGG.CE
@M03495:530:000000000-LYBTV:1:1102:17875:10778 2:N:0:GTGCTCTG+TTCTTCCT
ATATTTTGCCGTTGATAAACCACCCTCCCTGTGGTCGTTATCTTGCTCCTTCTGTCGTCAACGAATTTACTAATTCCAAAGCTCACATGCTGACAGATCGGAAGAGCGTCGTGTAGGGAAAGAGTGTAGGAAGAAGTGTAGATCACGGGGGTGGCCGGGTCATTAAAAAAAAAAAAACCGACACGAATGGCACACAGTGAAGAATGAAAAGAGAGAAATAATCAGAGAACTCCGGGCTGATGTATGCATGG
+
ABCCCFFFFFCBGGGGGGGGGGGGGHHGGHHHHHHHGGGHHHHHHHHHHHHHHHHHGGGHGHGGFGFHHHHHHHHHHGHHGHHHHHHHHHHHGHHHFHHHGGEGGHHGGGGEFGHHHGHHEGGHHHHFHHFHHFHHBF2222222@<B/>A--<.<<--.-.00000;0---99---..-9---.-..00//0/...;00900/000;90:A//.;:000;000000/:0000.----.9;00:000000;
@M03495:530:000000000-LYBTV:1:1102:9699:10787 2:N:0:GTGCTCTG+TTCTTCCT
ATATTTTGCCGTTGAAAACCACCCTCCAAAGCTCACATGCTGACAGATCGGAAGAGCGTCGTGTAGGGAAAGAGTGTAGGAAGAAGTGTAGATCTCGGTGGTCGGCGTATCATTAAAAAAAAAAAAAAAAGCACAAATAGTGAAAGAACCAAGAAAAGAAAAGAGAGATAAGACACAACTAGATACGACAAAGAGAAGCAAGAACGTACGTGTAAGATACAGATACACGTAAATACTGACTGACTAAAAAA
+
CCDCDFFFFFCCGGGGGGGGGGGGHHGHHHHHHHHHHHHHHHHHHHHHHHGGGGHHHGFGGGGHHHHGGHHHGHHHGHHHHHHFHHFGFFE44@B4BF>EE>3>/><///?D3?33FHHGF??<<-@--<..0///.1101111:1<./...<<////..///<//.9111<:0///..0000111..9--</<//0/00/<://....<////111111111111<0<./.<1101110110011<000<
@M03495:530:000000000-LYBTV:1:1102:21622:10787 2:N:0:GTGCTCTG+TTCTTCCT
ATATTTTGCCGTTGATAAACCAGCTAATTCCAAAGCTCACATGCTGACAGATCGGAAGAGCGTCGTGTAGGGAAAGAGTGTAGGAAGAAGTGTAGATCTCGGTGGTGGCCGGATCATTAAAAAAAAAAAAATAAGAACAAGCAGAGGACGAGAACGGGCAGGACATGAACAAGGACAGAAAGATAGTACAGCACTAACGTGCTCGAAATCACTGCAGCCAGTCGATCATGGTGCTAACGCCCAGTCAAGCG
+
CCCCCFFFFFCAGGGGGGGGGGHHHHHHHHHHHGHHHHHHHHHHHHGHGHGHHHGGGGHHHGGGEEEFHHHGHHHHHHHHHHHHHHHHGH@G4BB444@BFF1E1>//00///?/BBGB4?4BB/<@/<--0111110<//<///....---;.0...--.-;./0:0000//..:/./00;/0000;0000/.000;./;..0.-/..00900;000...00....:0909;9000/.---..;:0000.
@M03495:530:000000000-LYBTV:1:1102:22545:10787 2:N:0:GTGATCTG+TTCTTCCT
ATATTTTGCCGTTGATAAACCACCCTCCCTGTGGTCGTTATCTTGCTCCTTCTGTCGTCAACGAATTTACTAATTCCAAAGCTCACATGCAGACAGATCGGAAGAGCGTCGTGTAGGGAAAGAGTGTAGGAAGAAGTGTAGATCACGGTGGGGGGCGGGGAATTAAAAAAAAAAAAAAAAAAGTAGACTAGTACATATAGCGGTATGTACTAAACACAAGTAAAAACCAGTATGGATACAACGAGAACACA
+
BCCCDFFFFFDCGGGGGGGGGGGGGHHGGHHHHHHHGGGHHHHHHGHHHHHHHHHHGGGHGHGGGHHHHHHHHHHHHHHHHHHHHHHHHHGHFHHHHHHHGGGGHHHGGGGFGHHHHGFHGHGHHHHHHHHHFHHF?F2>>2222=/C/=/</--------:;0000:0:--9----:----.00000;000:0:000000--..;0000000:00....;0;000....;00:/;:0000;-....0//.
@M03495:530:000000000-LYBTV:1:1102:14675:10796 2:N:0:GTGCTCTG+TTCTTCCT
ATATTTTGCCGTTGATAAACCAGCTAATCCTGAAAAAAAAATCAAAGCTAAAAACTACAATGCTAAGACCACGATGTGACTGCTATCAAAGTTAGATATATATGTAAATTATTCATCTGTCAAATCCTAGAATTATATCATACCTGCTCCAGCAATCACGACCTGTAATGGTTTAGTGGGTTGTTCACTGTTTCTGAAAAATGAAGATAGTTGTCCAGCTTCCAAAAAGTTTATTGTGTTTTCTAGTGGAG
+
AABBBFFFFFBBGGGGGGGGGGHHGHHHHHHHGHHHGGGGGHFHHHDGHHHHHHGHHGHHHHHHHHHGGHHHGGHGHFHHFFGHHHHHHDFGFHDFHHHHHHHGHHHHHHHHHHHHHHHHHHHHHFHHHHHHHHHHHFGGHHGEHHHHHHGHHHGHHGHGGGGGHHHGHHHHGHHHFHHHEGGGHHHHHHHGHHHHFHHHHHFFHEGHHHHHHHHHHHFHBGBGBCGEGF00CGGGGGBFGGGGGGFFF0.
@M03495:530:000000000-LYBTV:1:1102:18630:10805 2:N:0:GTGCTCTG+TTCTTCCT
ATATTTTGCCGTTGATAACCAGTCTCCAAAGCTCACATGCTGACAGATCGGAAGAGCGTCGTGTAGGGAAAGAGTGTAGGAAGAAGTGTAGAGCTCGGTGGGGGCCGGATCATTAAAAAAAAAAAAAAAGTAGAGGAAAGAAGAAGAACTATGATCAGAGAAACTAGAACAGGAGATGGGGACATGAAAAAAGATACGAACACAGCAATGAAAAGACGAGACGAGCAACCAAGCGGGAAAAGGGATGACAA
+
CCCCDFFFFFDBGGGGGGGGGGHHHHHHHHHHHHHHHHHHHHHHHHHHHHGGGGGGHGGGGGGHHGHGGHHHHHHHHHHHGHHFHH4B443@34@B?EE?E//>///////B3322>2GGC@?>--<<-:;0000/.:/././0//0//0;0000000:0/00:00;000//..../00...-.0000:0.-.900::..--/...//00::00/./.--...----;......:;---./:9../.0000
@M03495:530:000000000-LYBTV:1:1102:8339:10819 2:N:0:GTGCTCTG+TTCTTCCT
ATATTTTGCCGTTGATAAACCAGGACTCAGGCTGGACCAAAGCTCACATGCTGACAGATCGGAAGAGCGTCGTGTAGGGAAAGAGTGTAGGAAGAAGTGTAGATCTCGGGGGGGGGCGGAGCATTAAAAAAAAAAAAAGAGGAGCAGAACGAAGGGAGGAGATAAGTAACAATAGAAAAACACAACAGAAGCAGTATAGCAGAGATCAGACAGCTACAGAAACAGACACAGAGAAAGCGCTAAAGACAAAA
+
BCBCCFFFFFDCGGGGGGGGGGHGHHHHHHHHHHGHHHHGHHGHHHHHHHHHHHHHHGEHHGGGGHHHGEGEEEHHHGGGHHHBFGHGHHFHHHHHFGF44344??4?F/>B----9---9-<00:0<00>-9<>9-9.</.....:///........-.../0::<0000000<000/:.......//0000/00000000<./000000//.00<0000:///<.///.:B<000/.-.-.000////<
@M03495:530:000000000-LYBTV:1:1102:18825:10852 2:N:0:GTGCTCTG+TTCTTCCT
ATATTTTGCCGTTGATAAACCAGCTAATCCTGAAAAAAAAATCAAAGCTAAAAACTACAATGCTAAGACCACGATGTGACTGCTATCAAAGTTAGATATATATGTAAATTATTCATCTGTCAAATCCTAGAATTATATCATACCTGCTCCAGCAATCACGACCTGTAATGGTTTAGTGGGTTGTTCACTGTTTCTGAAAAATGAAGATAGTTGTCCAGCTTCCAAAAAGTTTATTGTGTTTTCTAGTGGAG
+
BCCCCFFFFFCAGGGGGGGGGGHHHHHHHHHHHHGHHGGGGHHHHHFFHHGHGHGHHHHHHHHHHHHHGHHHGGHGHHHHHHHHGHHHHFHHHHHHHHHHHHHHHHHHHHHHHHHHHHHHHHHHHHHHHHHHHHHGHHHHHHFHHHGFHHHHHHHHHHHGGGGGHGHGHHHGHHHH=GHHCFGGHHHFHHHHHHHHHFHHHHHGHFGHHHFHHHHHHHGFGHHF;GEADFGGGGGGGGCFGGFGGGBF.BE
@M03495:530:000000000-LYBTV:1:1102:2697:10856 2:N:0:GTGCTCTG+TTCTTCCT
ATATTTTGCCGTTGATAAACCAGTCACAACCACTTCTTGCCCTCCAAAGCTCACATGCTGACAGATCGGAAGAGCGTCGTGTAGGGAAAGAGTGTAGGAAGAAGTGTAGATCTCAGGGGGGGGCGTGTCGTTAAAAAAAAAAGAAGAAAGGAAAAACGAGTAGATCGTAGTATTACACTACACAAAACCAAAGGTGACAGGGTCAATAACAATCGTGCGACTGATACAACTGACATATCAAGTACAGTAAA
+
3AAAAFFFFFBAGCAFGGFGGGHHHGHHHDAEFGHHHGH5BGGCDFFHHHHHFHHHHBDHHHHE3GGEECGG1AGEGGGGFF2B3?B?GHCGBFE4FH3FGACGB?4434B4444B30//-9--;--......./9/-----.../////.9/99..-....////...../////////9/./9....9../.;/////..././/////;/9....-.--./////////;9/9://///9////////
@M03495:530:000000000-LYBTV:1:1102:28038:10859 2:N:0:GTGCTCTG+TTCTTCCT
ATATTTTGCCGTTGATAAACCACCCTCCCTGTGGTCGTTATCTTGCTCCTTCTGTCGTCAACGAATTTACTAATTCCAAAGCTCACATGCTGACAGATCGGAAGAGCGTCGTGTAGGGAAAGAGTGTAGGAAGAAGAGGAGAGATCGGCGGGGGGCGTAAGATTAGAGTAAAGAGAAAGAGTGAACTCGTCAGATGTGCGACATAGCAGTCACTAATCAGGATAAGAGAAGACGGCATGACGAGCAGTGTA
+
@AABBFFFFFBAG?GGGGGGGGGGGHHGGHHBGCFFEEFHHHHHHHHHFHHHHBGHGGGHGHAFFHHHFHHHHHHFFGHF3CGHBHFFHHFHFHH3EGHH?FGGHGH?EGE>EFGFHFHHHHHHHFHBGHEFHFC?2B/0//?/2<?D//---9-----..://////://9//9;B//;./////;/9:...//////..--./9/;//////////9/////////./99/..---.//..---/////
@M03495:530:000000000-LYBTV:1:1102:26585:10861 2:N:0:GTGCTCTG+TTCTTCCT
ATATTTTGCCGTTGATAAACCAGGGACTCAGGCTGGACCAAAGCTCACATGCTGACAGATCGGAAGAGCGTCGTGTAGGGAAAGAGTGTAGGAAGAAGTGGAGATATTGGTGGTCGCCGGTGCATTAACAAAAAAAAAACCACACGAAACTGCAAAACAACAGTAAGTACTCCAAACATTTACAATATACAATTGTGTCTAGCTACTTTATCTCATCACGGCCCCAGCGCTTATATGCACTTGACACAAAT
+
ABBBBFFFFFBAEGG5GGGFGCHGGGGHHHGCHHFGHHHHHHFFFHHHHEHHHHFFHFHDEECGEEGHHGAEE>EHCFBF?GGH3GHGFGFF3FHHEF@G3?/334444?BC//3//////><122@11@1FAC//<<-....<A-<<.-:00000/.....;CG00;0000/;/0..900BGGB099000000000/0000000000////9/;9///9.--9-:..-;9.;//9/9////9/;//.../
@M03495:530:000000000-LYBTV:1:1102:12908:10869 2:N:0:GTGCTCTG+TTCTTCCT
ATATTTTGCCGTTGATAAACCAGCTCTAGCTGCCATAGCAATGTCACAACCACTTCTTGCCCTCCAAAGCTCACATGCTGACAGATCGGAAGAGCGTCGTGTAGGGAAAGAGTGTAGGAAGAAGTGTAGATCTCGGGGGGCGGCGGATCAGTAAAAAAAAAAGGAATAGAAGGAGAACATAAGATCGAGAGGACGTACAATGTAAGATGACAGGAAGAAAGAACACAACGCTGATATAACACGAGTGAGGG
+
DDDDDFFFFFDCGGGGGGGGGGHHHHHHFHHHHHHHHHHHHHHHHHHGHGGGGHHHHHHFHHHEGHHHHHHHHHHHHHHHHHHHHHHHGGGGHHHGGGGEFEHHHGHHHHHGGHHHHHHHHHHFEBD?3?4D4?FF//@@-<-<>-<-<.00:0<0<-<99-..//00<000..<..0/000<000.<..-...-..9.00:0:000000000.</..</::.///..9--...00000000.<-..0<..
@M03495:530:000000000-LYBTV:1:1102:5976:10870 2:N:0:GTGCTCTG+TTCTTCCT
ATATTTTGCCGTTGATAAACCAGCTAATCCTGAAAAAAAAATCAAAGCTAAAAACTACAATGCTAAGACCACGATGTGACTGCTATCAAAGTTAGATATATATGTAAATTATTCATCTGTCAAATCCTAGAATTATATCATACCTGCTCCAGCAATCACGACCTGTAATGGTTTAGTGGGTTGTTCACTGTTTCTGAAAAATGAAGATAGTTGTCCAGCTTCCAAAAAGTTTATTGTGTTTTCTAGTGGAG
+
AABBBFFDFFBBGGGGGGGGGGHHHHHHHHHGHHGHHGGGGHHFHHFGHHHHHHGHHHHHHGHHHHGHGFHHGGHEFGHHHF3GHFHHHHHHHHGHGFHHHHGHFHHHHHHHHHHHHHHHHHHHHHGHHHHHHHHHHHHHHHHHHHHGHHHGEHHHHGHDFGGGHHH1GGFHHGHHDHHHAFDEHHHHHHDGGBHHGHHGHHHBHBGHHHFHEGHFCB/GGHFFFHEGF0FFFFFF9CC9//00;FBBFBG
@M03495:530:000000000-LYBTV:1:1102:26133:10901 2:N:0:GTGCTCTG+TTCTTCCT
ATATTTTGCCGTTGATAAACCAGTCCAAAGCTCACATGCTGACAGATCGGAAGAGCGTCGTGTAGGGAAAGAGTGTAGGAAGAAGTGTAGATATCGGTGGTGGCCGTATCATTAAAAAAAAAAAAAAATAAGGAGAGTGGTGGAGGCGAGGAGATTGAAGAAGGAATACGGAACAGTGTCGAGTGACACGACGAAGATAAGCGTACAGAGATAGAGGGAACAGAAGAATAAGGACTAATACAGAAAGAAGA
+
DDDEEFFFFFDCGGGGGGGGGGHHHHHHHHHHHHHHGHHHHHHHHHHHGGGGGHHHGFGGGGHHHHGGHHHHHGGHHHHHHHHHGEF44B4F4BFFE1?E11>00>>/?0D4444?DGEC/<B/<<--0<1110...<1.1.....:-----../10:11<</../000....-</1111..-0.11<0.-<9--<.11100-<.-<11//11111/....///000/011100.//01110<1000:./0
@M03495:530:000000000-LYBTV:1:1102:12435:10910 2:N:0:GTGCTCTG+TTCTTCCT
ATATTTTGCCGTTGATAAACCACCCTCCCTGTGGTCGTTATCTTGCTCCTTCTGTCGTCAACGAATTTACATTCCAAAGCTCACATGCTGACAGATCGGAAGAGCGTCGTGTAGGGAAAGAGTGTAGGAAGAAGTGTAGATCTCGGTGGGGGGCGGGTAATTAAAAAAAAAAAAAGTAGTAAAAGAAACGATAAATGGAAGTGTGAAAACACAGACCGAGACAGATATAGAGAAGACAAGATACAGTAGAA
+
BCCCCFFFFFDBGGGGGGGGGGGGGHHGGHHHHHGHGGGHHHHHHHHHHHHHHHHHGGGHGHGGGHHHHHHHHHHHHHHHHHHHHHHHHHHHHHHHHHGGGGHHHGGGGGGHHHHGHHHHHHGGGFHHHHHHHH3F3DB22>2>0=/??//>--<----<0000<<BF;BB---9.0000000009.//.....000000/00000000/....0..----.//<000000000/0///./0000000000
@M03495:530:000000000-LYBTV:1:1102:10933:10940 2:N:0:GTGCTCTG+TTCTTCCT
ATATTTTGCCGTTGATAAACCAGCTAATCCTGAAAAAAAAATCAAAGCTAAAAACTACAATGCTAAGACCACGATGTGACTGCTATCAAAGTTAGATATATATGTAAATTATTCATCTGTCAAATCCTAGAATTATATCATACCTGCTCCAGCAATCACGACCTGTAATGGTTTAGTGGGTTGTTCACTGTTTCTGAAAAATGAAGATAGTTGTCCAGCTTCCAAAAAGTTTATTGTGTTTTCTAGTGGAG
+
CCCCCFFFFFCBGGGGGGGGGGHHHHHHHHHHHHHGHGGGGHHHHHHGHHHGHGGHHHHHFHHHHHHHHHHHGGHGGHGFHHGHDGGHHHHHHHHHHHHHHHHHHHHHHHHHHHHHHHHHHHHHHHHHHHHHHHHHHHHHHHHFHHHEHHHHHHHHHHHGGGGGFGHHHHHGHHHHFHFHDGGGHHHHHHHHHGHHHHHHEHHFHHHHHHFFFHHHHHHHHGHGHHHGFBFFFGGGGG;FFFGGGGGGGBE
@M03495:530:000000000-LYBTV:1:1102:18126:10941 2:N:0:GTGCTCTG+TTCTTCCT
ATATTTTGCCGTTGATAAACCACCCTCCCTGTGGTCGTTATCTTGCTCCTTCTGTCGTCAACGAATTTACTAATTCCAAAGCTCACATGCTGACAGATCGGAAGAGCGTCGTGTAGGGAAAGAGTGTAGGAAGAAGTGTAGATCTCGGGGGGGGCCGGGTAATTAAAAAAAAAAAAAATAAGAAACAAAAGCCAAGTGGAAAAACGAATAAACAGTCGCATATAGATGTTAAGCGAGAAATGATGCACAGA
+
BCCCCFFFFFCCGGGGGGGGGGGGGHHGGHHHHHHHGGGHHHGHHHHHHHHHHHHHGGGHGHGGGHHHHHHHHHHHHHHHHHHHHHHHHHHHHHHHHHHHGGGGHHHGGGGGGHHHHFHHHGGHGHGHHHGHHHHHDG22@2222@G//<-----;---.-:0:00;00:-:-:C--:.0:0;:///.../:.:/.000000/..-....0000/00.--..000000000000-.9-.0000000000/0
@M03495:530:000000000-LYBTV:1:1102:11894:10954 2:N:0:GTGCTCTG+TTCTTCCT
ATATTTTGCCGTTGATAAACCAGCTAATCCTGAAAAAAAAATCAAAGCTAAAAACTACAATGCTAAGACCACGATGTGACTGCTATCAAAGTTAGATATATATGTAAATTATTCATCTGTCAAATCCTAGAATTATATCATACCTGCTCCAGCAATCACGACCTGTAATGGTTTAGTGGGTTGTTCACTGTTTCTGAAAAATGAAGATAGTTGTCCAGCTTCCAAAAAGTTTATTGTGTTTTCTAGTGGAG
+
BBBBBFFFFFBBG?GGGGGGGGHHHHHHHHHHHHHHHGGGGGFHHHHFHHHHHHGHHHHHHHHHHDGHHHHHGGHGHHHBFHGHHHHHHHGGGHHHHHGHHHHHHHHHHHHHHHHHGGHHGHHHHHHHHHFHHHHHHHHHHHGFHGFHHHHHGHGHHHHGGGGGFGHFHHHFFHHHDGHGEGGEHHGHHHHHHHHHHHGG.CFDDGFFHHHHHHHHHFGFFBGGHFHGGFFGGGGGGGFGGGFFFFFGG0A
@M03495:530:000000000-LYBTV:1:1102:26386:10965 2:N:0:GTGCTCTG+TTCTTCCT
ATATTTTGCCGTTGATAAACCACCCTCCAAAGCTCACATGCTGACAGATCGGAAGAGCGTCGTGTAGGGAAAGAGTGTAGGAAGAAGTGTAGATATCGGTGGTGGCCGGGTAATTTTAAAAATAAAAAAAGAAATCATTGCGTTACCATAAGAAAAATAAATAGTAGTTAGTCTCGTATAGATGTTGTATAAGCTGGTAATCATGTTAATCATGTAGGGTTTCTCACTGGTACAAGTATCATATATTCACT
+
BBBBBFFFFFBAEGGGGGGGGGGGGHFGHHHHHGHHFHHHHHHFHGHHHHHGFGGFGHGEDGEEF2FHGGHFHEHHGGHHGEGA1BG43@@F44BG4F@?E/?/?00>//?/34B44BF?320B3B?2////@2111?@11/?/<.1<11<1=<0>><1100=000=0<0000=0/..//<000000/;00<0000/;:0009;000;900090;;00./..0000000/09000000;9;0/////////
@M03495:530:000000000-LYBTV:1:1102:28596:10978 2:N:0:GTGCTCTG+TTCTTCCT
ATATTTTGCCGTTGATAAACCAGTCTCCAAAGCTCACATGCTGACAGATCGGAAGAGCGTCGTGTAGGGAAAGAGTGTAGGAAGAAGTGTAGAAATCAGTGGGGGCTGGTGCATTAAAAAAAAAAGCATGAAGGCTATTTATGTTTACTATTGTCAAGCAATGAATACTTACTCAACAACTACAAATTTACACGTAAACGCAACTATGATTGCAGAAAGAAAACACAGTATCGTGTACAGATACGATCTCC
+
ABBBBFFFFFBBFEGGGGGGGGHHGHHHHHHHGCHHGGHHCHHGHFHHHHGGEAEAG2EBEEEEHGHGAEGHFBGHGDFGFEFGHHH43443444@33B4FF1//////323B44B444B////A/0?1<?111/?11>11=11111111111111000</00=00000000000:/0..///:00;00;000../..0.--99//0000000009////9/./;.;.:///.....///;///.....//
@M03495:530:000000000-LYBTV:1:1102:6236:10978 2:N:0:GTGCTCTG+TTCTTCCT
ATATTTTGCCGTTGATAAACCAGTCTCCAAAGCTCACATGCTGACAGATCGGAAGAGCGTCGTGTAGGGAAAGAGTGTAGGAAGAAGTGTAGATCTCGGTGGTGGCCGTATCATTAAAAAAAAAAAAAACAAAAAAAGAGAATGCGGTGGAGAGCGAAAAGGAACGAAGAAAGACGTGTCGAGAAAGAGAGATGCAGGATGTCAGTAATAATGGATATACAAGAGAAGATTGATGAAGAGAGATAGACAAG
+
BCCCCFFFFFCBGGGGGGGGGGHHHHHHHHFHHHHHHHHHHHHHHHGHHHHGEGGHGHGEGGFGGHHHGGHGHHHHHHHHHHHHFHHDD4B3D44B@GF1?E11/0F///0BF4F4BFGFEF??F///-...>0>--..//00;:.:.-...0..-----/.9/......:/0/9...9/..-..00//9.90009B..00;090000000000000000000/9/0/0000:00;000;::.;000;0/.
@M03495:530:000000000-LYBTV:1:1102:14498:10986 2:N:0:GTGCTCTG+TTCTTCCT
ATATTTTGCCGTTGATAAACCACCCTCCCTGTGGTCGTTATCTTGCTCCTTCTGTCGTCAACGAATTTACTAATTCCAAAGCTCACATGCTGACAGATCGGAAGAGCGTCGTGTAGGGAAAGAGTGTAGGAAGAAGTGTAGAACTCGGTGGGGGGCGGAGAATTAAAAAAAAAAAGAAGTACAAAAGGATAACAGAGGAAAGCACGGAAAAACACAAATAATGTACAAGTGGAAATAATACAACAAAACAA
+
CDDCCFFFFFECGGGGGGGGGGGGGHHGGHHHHHHHGGGHHHHHHHHHHHHHHHHHGGGHGHGGGHHHHHHHHHHHHHHHHHHGHHHHHHHHHHHHHHHHGGGGHHHGGGGGGGHHHFHHHHHHHHHHHHHHHFHG3F22@22>@2///?C/</<------.01<<11<9<>@C-.9./11:11<</./000000//..//:/0/-9-<-/.9.....11<1111<1:01100000<1<11<:0....<..
@M03495:530:000000000-LYBTV:1:1102:23362:10991 2:N:0:GTGCTCTG+TTCTTCCT
ATATTTTGCCGTTGATAAACCACCCTCCCTGTGTCCAAAGCTCACATGCTGACAGATCGGAAGAGCGTCGTGTAGGGAAAGAGTGTAGGAAGAAGTGTAGATCTCGGGGGTCGGCGGGTCATTAAAAAAAAAAAAGAAGACAATAGAGGAGGTGGGCGAGTACAGGAGGACAGAGACAGTAAAGGAATAGAACTGTAGGCGAGTGTGGTATGGTGGAGAGTAAGAAGACGAGATGGTGTGGAACGTGTCAA
+
DDDDDFFFFFCCGGGGGGGGGGGGGHHGGHHHHHHHHHHHHHHHHHHHHHHHHHHHHHHGGGGHHHGEGGGGGHHHGGHHHGHBGHHHHHHHGHH4B4@B@44D41F//</////>/---<DD00=DD@-<@@-9.../0///00000/.<....<9---<.000/.....<.//////0000:0//000000<0000<0--9-.<0./<:0/0:...0.000000/0/9--.<0000...000...//00
@M03495:530:000000000-LYBTV:1:1102:12258:11014 2:N:0:GTGCTCTG+TTCTTCCT
ATATTTTGCCGTTGATAAACCAGCTAATCCTGAAAAAAAAATCAAAGCTAAAAACTACAATGCTAAGACCACGATGTGACTGCTATCAAAGTTAGATATATATGTAAATTATTCATCTGTCAAATCCTAGAATTATATCATACCTGCTCCAGCAATCACGACCTGTAATGGTTTAGTGGGTTGTTCACTGTTTCTGAAAAATGAAGATAGTTGTCCAGCTTCCAAAAAGTTTATTGTGTTTTCTAGTGGAG
+
AABBCFFFFFCBGGGGGGGGGGHHHHHGHHHHGHHHHGGGGHHHHFHFHHHHHHGHHHHHGHHHHHHHHHHHGGHGFGHFGFBFGHHHHHHFHHHHHHHHHHHHHHHHGFHHHHHHHHHHHHFHHHHHHHHHHHHGHHHHHHFHGHHHHHHHHHHHHHHGDCGGHGHBGGDGHHHHFHHECFGEHHHHHHFHHHHHHFFHHHHHFCGHGHGHHCGFFHHHFHFBCG::CBFGGGGGGG;FFFGGFGFG.09
@M03495:530:000000000-LYBTV:1:1102:25422:11030 2:N:0:GTGCTCTG+TTCTTCCT
ATATTTTGCCGTTGATAAACCAGCTAATCCTGAAAAAAAAATCAAAGCTAAAAACTACAATGCTAAGACCACGATGTGACTGCTATCAAAGTTAGATATATATGTAAATTATTCATCTGTCAAATCCTAGAATTATATCATACCTGCTCCAGCAATCACGACCTGTAATGGTTTAGTGGGTTGTTCACTGTTTCTGAAAAATGAAGATAGTTGTCCAGCTTCCAAAAAGTTTATTGTGTTTTCTAGTGGAG
+
3AABBFFFFFBAGCGGGFGGGGHGHHGHHHHHGHFHGGGGFHHHHHFFHFFGGHGGHHHGFHFFGGHFHHHGFGHG1GGFFGFFDDBGGFHHGHHHGEHHHHHHDGGHHFFHHHHHHFHHGFFHGHHFGHHHHHHGFFHHHHBGHGFBHHHHHHHHHHHG?DGDFFDGEGB1GHFFFHHGEGGGEBFHHHFHHHHHHGFGFFHD0GHHEHHGGGF0;G/0CGGF00.C:9FBBFFFGGFFFBFFGFCF?FE
@M03495:530:000000000-LYBTV:1:1102:2904:11039 2:N:0:GTGCTCTG+TTCTTCCT
ATATTTTGCCGTTGATAAACCAGCTAATCCTGAAAAAAAAATCAAAGCTAAAAACTACAATGCTAAGACCACGATGTGACTGCTATCAAAGTTAGATATATATGTAAATTATTCATCTGTCAAATCCTAGAATTATATCATACCTGCTCCAGCAATCACGACCTGTAATGGTTTAGTGGGTTGTTCACTGTTTCTGAAAAATGAAGATAGTTGTCCAGCTTCCAAAAAGTTTATTGTGTTTTCTAGTGGAG
+
3>AABFFBFFBAGFGFGFGGGGHHHHHFHHHHHGH5GFG2AGGGHHHEHHHFBGGHHHHHHHHHGHHHFHFHGGHECDFFGHFHFFHHHHHFHHHHGHHHHGHHGGGHHHHHHHFFGHFH4GGHHHHHHGFFGFHHHHHDGGHFHHHFDGHHFHHHHHGGG?FG?FDDGGF?FGHHFHFFCFDEHFHHHHHHFFGFD=GFHHBDGGFHHHFHHFGCCHBGFFCGFGCAA9FGGGFFFGCFGGEFEFFFG0.
@M03495:530:000000000-LYBTV:1:1102:20058:11046 2:N:0:GTGCTCTG+TTCTTCCT
ATATTTTGCCGTTGATAAACCAGGACTCAGGCTGGACCAAAGCTCACATGCTGACAGATCGGAAGAGCGTCGTGTAGGGAAAGAGTGTAGGAAGAAGTGTAGATCTCGGGGGGGGGCGGAGAATTAAAAAAAAAAAAAAAAAAAAAGACGGGGAGTGTAAGAAGAATAACAAACAAAGGCGACAAGTAGTCCGCGAAGACATAATACCGAGCACCATACCCAGAAGTGCACGCAGCACAGACAGCAGCAGG
+
CDCDDFFFFFCAGGGGGGGGGGHGHHHHHHHHHHGHHHHHHHFHHHHHHHHHHHHHHHHHHGGGGHHHGGGEEGHHHHGFHHHHHHGGHHHHBHFHHDG4BB444?40?/E@:-@-;-:9--.000:0;FA-9>C--;-:-:----../..-9-9..;000;0/0/00000;:....//.-:---.:00:00.-----.//0000000..--;.9.00//00.;/000000.----..//0.//././...
@M03495:530:000000000-LYBTV:1:1102:13151:11068 2:N:0:GTGCTCTG+TTCTTCCT
ATATTTTGCCGTTGATAAACCACCCTCCCTGTGGTCGTTATCTTGCTCCTTCTGTCGTCAACGAATTTACTAATTCCAAAGCTCACATGCTGACAGATCGGAAGAGCGTCGTGTAGGGAAAGAGTGTAGGAAGAAGTGTAGATCTCGGGGGGGGCCGGGGAATTAAAAAAAAAAAAAAGAAAAAGAAAGATCAACAAGGAAAGTAGAGAATAAAGAGTAAATGAAAATGGTATAGAGGAAACAGATAGAAG
+
CCCCCFFFFFCCGGGGGGGGGGGGGHHGGHHHHHGHGGGHHHHHHHHHHHHHHHHHGGGHGHGGGHHHHHHHHHHHHHHHHHHHHHHHHHHHHHHHHHHHGGGGHHHGGGGGGHHHHGGHHHHHHHFHHHHGEHHH?F2>F>2D2@@F/>@<---99<---</:::<1<9--<<--99...//...</::0<00/0./..//.<:111:0<11111/111111:111:00:111111/://:///11<111
@M03495:530:000000000-LYBTV:1:1102:14005:11073 2:N:0:GTGCTCTG+TTCTTCCT
ATATTTTGCCGTTGATAAACCAGCTAATCCTGAAAAAAAAATCAAAGCTAAAAACTACAATGCTAAGACCACGATGTGACTGCTATCAAAGTTAGATATATATGTAAATTATTCATCTGTCAAATCCTAGAATTATATCATACCTGCTCCAGCAATCACGACCTGTAATGGTTTAGTGGGTTGTTCACTGTTTCTGAAAAATGAAGATAGTTGTCCAGCTTCCAAAAAGTTTATTGTGTTTTCTAGTGGAG
+
BCCBCFFBFFCAFGGGGGGGGGHHHHHHHCHHHHHHHGGGGHHHHHHHHHHHHHEFHFHHFHFHHBHHHHHHGGHGHEHGHHGFHHFGGHHHHHHGHHHHHHHHGHHHHFHHHHHGHHHHHHGHHHHHHHGHHHHHHHGFHHFFHHFHHFHHGHHGGHHFGGGGHHHFHGHGHHHHDGFGDFGGHHHHHHHGBDFGGFGFCFHHHGGGHHHEHHFHGHHHEHHGGGGGGFGGGGGFFFFFFFBFGGFGGGG
@M03495:530:000000000-LYBTV:1:1102:3304:11076 2:N:0:GTGCTCTG+TTCTTCCT
ATATTTTGCCGTTGATAAACCAGAGGACTCAGGCTGGACCAAAGCTCACATGCTGACAGATCGGAAGAGCGTCGTGTAGGGAAAGAGTGTAGGAAGAAGTGTAGATCTTGGTGGTGGCCGGGTTATAAAAAAAAAAAGAAGAAGAAAAGTAGGACGACGAGATCAGTACAAAATAAGACAGACTGAAAGAACGATAGAATAATAACAACAGAAAGCTATGAAGCGAATAATAATATTATAACAAATCATAC
+
BBBBBFFFFFBAGGGGGGGGGGHHHGHGHHHHHHHHGFHHGFHHHHHGHHHHHHHHHHGHFHHGFGGGHHGGGEEGHHHHGEHHGHEFFGFHHGDCFHHFGB4344BB4?B3/E>/?0B/</?/?233?32<<//-<..0010//////<=00<<------.::00990000.000000///./0/000/.::99../:/;/////:;;..////9/:9//B/;-.--.9/9////////9//9.;/////
@M03495:530:000000000-LYBTV:1:1102:24524:11078 2:N:0:GTGCTCTG+TTCTTCCT
ATATTTTGCCGTTGATAAACCACCCTCCCTGTGGTCGTTATTTGGCTCTAGCTGCCATAGCAATGTCACAACCACTTCTTGCCCTCCAAAGCTCACATGCTGACAGATCGGAAGAGCGTCGTGTAGGGAAAGAGTGTAGGAAGAAGTGTAGGTCTCGGGGGGCGCCGGAGGCGTAGAAAAGAAAAAAAGCATGAACACAGCAAAGGGAGAGACTGAAGCATACAGTGCCAGTACCGAAGCAATAGCAGACG
+
AABCCFFFFFCBGGGGGGGGGGGGGHHGGHHHHHGHGGGHHHHHGHHHHHEHHHGHHHHHHHHHHHHHHHHGGGGHHHHHHHHHHHGGHHHHHHHHHHHFHHHHHHHHHHGGGFHHHGFGEEF?FFGFFGHHHGBFDDGHGHHHHHFG22F221?1<F//---9--;-9--.-;--9;/9/9A/9.-:;./://///9...///9/......//////:9/B///////;/////..9--/////////.-
@M03495:530:000000000-LYBTV:1:1102:10396:11092 2:N:0:GTGCTCTG+TTCTTCCT
ATATTTTGCCGTTGATAAACCAGGACTCAGGCTGGACCAAAGCTCACATGCTGACAGATCGGAAGAGCGTCGTGTAGGGAAAGAGTGTAGGAAGAAGTGTAGATCTCGGGGGGGGGCGGATCATTAAAAAAAAAAAAAAAGAGAAGAAAGATGGGAGGCAAGTCGAGAGGAAAGAAAAAAGAGAGAACAGCAAATAGACTAGGACATAGAAAGATATATACTGCGAGAGAACAAATAAGACAGAACGATCA
+
ABBCCFFFFFCBGGGGGGGGGGHGHHHHHHHHHHGHHHHHHHHHHHHHHHHHHHHHHGHGHGGGGHHHGGGGEGHHHHGHHHHHHGGFHHHHGHAHHHH4F3@44D?E?/ED----------900009BFC>9==----:../:0/0//0:000./.-..;.00..9.-.;//./://.::.//..0://.//000000000/00/0:;0000:0000090000;-9;9900;/.;00000///0/.:...
@M03495:530:000000000-LYBTV:1:1102:4558:11095 2:N:0:GTGCTCTG+TTCTTCCT
ATATTTTGCCGTTGATAAACCAGGACTCAGGCTGGACCAAAGCTCACATGCTGACAGATCGGAAGAGCGTCGTGTAGGGAAAGAGTGTAGGAAGAAGTGGAGATATGGGGGGGCGGCGGAAGATTAAAAAAAAAAACGGTAAAGAGGAGGGGGTGCAGGCAAGTTTCAAAAAGATACGTCCATGCTGCGAGGCGACGAGGAAAGCACAACTACAGGACGAAAAGAGTAGAGGCAGGAAAGAAGGAGTAGAG
+
3AAAADFDFFD>EGGGGGGGGGHGHDHHHHGHAGGHCHGAGHBDFHHHHEHHHGFFEFHHHGGGGGHHEEEE>EGHGGGHHHFCFBFBGH3GHG13F4@33?334B43B//------999-.9//;///9-;---9.-....9/;.99.;----9.//:..;./:////;/...//;./...///;//-;-----9--9-;.9.//....///9/9..;--.-9..//;//....-.;BFB9/.9..9///
@M03495:530:000000000-LYBTV:1:1102:7545:11095 2:N:0:GTGCTCTG+TTCTTCCT
ATATTTTGCCGTTGATAAACCAGTTGGCTCTAGCTGCCATGCAATGTCACAACCACTTCTTGCCCTCCAAAGCTCACATGCTGACAGATCGGAAGAGCGTCGTGTAGGGAAAGAGTGTAGGAAGAAGTGTAGATCTGGGTGGGGGCCGGGGCATGAAAAAAAAAAGAAGTGAAAGAAGAAAATGAAGAAGTGGAACACAAGAGGAAAAATAAAGTACAGAAACATATAGAATGCACAGAGAGCGTACAGAA
+
BCDCCFFFFFDBGGGGGGGGGGHFHHHHHHHHGHHHHHHHHHHHHGHHHHHHGGGGHHHHHHHHGHHGHHHHHHHHHHHHHHHFHHHHHHHGGGGHHHGGGGGGHHHGGFGHHHHGGDGFGHHHEGH4?4?3?B333?22?B//</</->---<.0000.::-:A.:./0:0000/;C0///9000099/000900/;AA.:...;:B.900909:0::000//0000:0:000000/://..-..-;000
@M03495:530:000000000-LYBTV:1:1102:8124:11109 2:N:0:GTGCTCTG+TTCTTCCT
ATATTTTGCCGTTGATAAACCAGCTAATCCTGAAAAAAAAATCAAAGCTAAAAACTACAATGCTAAGACCACGATGTGACTGCTATCAAAGTTAGATATATATGTAAATTATTCATCTGTCAAATCCTAGAATTATATCATACCTGCTCCAGCAATCACGACCTGTAATGGTTTAGTGGGTTGTTCACTGTTTCTGAAAAATGAAGATAGTTGTCCAGCTTCCAAAAAGTTTATTGTGTTTTCTAGTGGAG
+
AAABBFFFFFBBGGGGGGGGGGHHHHHHHHHHHHHHHGGGGHHHHHGHHHHHHHGHHHHHHHHHGHHHHHHHGGHGGFHHHHFHHHGHHHHHFHHHHHHHFHHHHHHHHFHHHHHHHHHHHHGHHHHHHHHHHHHHHHHHHHFGHHFFHGHHGHHHFGHGEGGGHHHFHHHBGHHGFHGFGGGGHHHHHHHHHHHHHHHH.CHFGGHHHHHFHHHHHFFFHHHHFGAEGGGGGGGEGGGGGGEGGBGG.;A
@M03495:530:000000000-LYBTV:1:1102:13664:11116 2:N:0:GTGCTCTG+TTCTTCCT
ATATTTTGCCGTTGATAAACCAGCTAATCCTGAAAAAAAAATCAAAGCTAAAAACTACAATGCTAAGACCACGATGTGACTGCTATCAAAGTTAGATATATATGTAAATTATTCATCTGTCAAATCCTAGAATTATATCATACCTGCTCCAGCAATCACGACCTGTAATGGTTTAGTGGGTTGTTCACTGTTTCTGAAAAATGAAGATAGTTGTCCAGCTTCCAAAAAGTTTATTGTGTTTTCTAGTGGAG
+
AABABFFFFFBBGGGGGGGGGGHHHHHHHHHHHHGHHGGGGHHHHGFHHGEHBGGHHHHHHHHHHHHHHHHHGGHGHHHFHECGGFHHHHHFHHHHHHHHHHHHGHHHHHHHHHHHHHHHHHHHHHHHHFHHHHHHHHHHHHGGHHHHGHFHHHHHHHHGGCGGHFH<GGHGHHHHHHHHCFFCGHHGHHHHHHGHHHHHHHGHBGGHFGGHHHHHHHFHHGHFHHGEGCFFFGGGGG;FFBFGFGFGF0.
@M03495:530:000000000-LYBTV:1:1102:11171:11116 2:N:0:GTGCTCTG+TTCTTCCT
ATATTTTGCCGTTGATAAACCAGCTAATCCTGAAAAAAAAATCAAAGCTAAAAACTACAATGCTAAGACCACGATGTGACTGCTATCAAAGTTAGATATATATGTAAATTATTCATCTGTCAAATCCTAGAATTATATCATACCTGCTCCAGCAATCACGACCTGTAATGGTTTAGTGGGTTGTTCACTGTTTCTGAAAAATGAAGATAGTTGTCCAGCTTCCAAAAAGTTTATTGTGTTTTCTAGTGGAG
+
ABCCCFFFFFCCGGGGGGGGGGHHFHHHHFFHHHHHHGEEAGFHHHHFHHGEHHGHGHHHHGHHHHHHF2GGGGGG1BGGHHHHHHHHHHHGHHHHHGGHHHHHHHHHHHHHHHHHHHFHGFHHGHHHHHHHHHHEHHHHHHHHHHHGHHHHGHHHEHHG?DFGGGGDGHHFFHHHHFHHEGGGHHFHHHHHHHHHHHEHGHGHHF0CGGHHHHFHFHEFFFGHBC.ACFGGGGGGFF;BFFGBCFFF.BA
@M03495:530:000000000-LYBTV:1:1102:19514:11145 2:N:0:GTGCTCTG+TTCTTCCT
ATATTTTGCCGTTGATAACCACCCTCCCTGTGGTCGTTATCAACGAATTTACTAATTCCAAAGCTCACATGCTGACAGATCGGAAGAGCGTCGTGTAGGGAAAGAGTGTAGGAAGAAGTGTAGATCTCGGGGGTCGCCGGGTCATTAAAAAAAAAAAAAGAGAATAAGACAGAAACAGAGCAAGAGGTAGTCGTAGAAAGAACTGGTGAAAAAAGATAATGAACATAAGAATAAAAAGCGATCGGCACAGA
+
CCCDEFFFFFDBGGGGGGGGGGGGHHGGHHGHHHHGGGHHHHHHGGGHHHHHHHHHHHHHHHHHHHHHGHHHHHHHHHHHHHGGGGHHHGGGGEGGHHHGHHHHHHHHHHHHHHHGHH4?4??44BBBF?/<B///-.><-.<.=11<DBG-<--@-9-..//0011110///00//////0///..00001.....110/./:0/1/1011.-..0<11111:1111111011110......-.---<:0
@M03495:530:000000000-LYBTV:1:1102:15539:11145 2:N:0:GTGCTCTG+TTCTTCCT
ATATTTTGCCGTTGATAAACCAGCTAATCCTGAAAAAAAAATCAAAGCTAAAAACTACAATGCTAAGACCACGATGTGACTGCTATCAAAGTTAGATATATATGTAAATTATTCATCTGTCAAATCCTAGAATTATATCATACCTGCTCCAGCAATCACGACCTGTAATGGTTTAGTGGGTTGTTCACTGTTTCTGAAAAATGAAGATAGTTGTCCAGCTTCCAAAAAGTTTATTGTGTTTTCTAGTGGAG
+
BBCCCFFFFFCAGGGGGGGGGGHHHGHHHHHHHHHHHGGGGHGHHHHHHHHHHHGGHHHHHHHHHHHHHHHHGGHGHHHHHHEHHGFHHHHHHHHHGHHHHHHHHHHHHHHHHHHHHHHHHHHHHHHHHHHHHHHHHHHHHHHEHHHHHHHGHHHHHGHGFGGGHGGFHHHHHGHHHGHGCFGGHHHHHHGHHHHGHHFFFHHHFGCFHHHGHHHGFHEFGHFFCGGFGCBBFGGGGGCFFFFGFBFGGGG
@M03495:530:000000000-LYBTV:1:1102:27779:11154 2:N:0:GTGCTCTG+TTCTTCCT
ATATTTTGCCGTTGATAAACCAGTCAGGAGTCCAAAGCTCACATGCTGACAGATCGGAAGAGCGTCGTGTAGGGAAAGAGTGTAGGAAGAAGTGTAGATCTCGGTGGTCGCCGGAGCATTAAAAAAAAAAAAATAGATCGTCGTCATTGTACATCGAAGCACATACACAAGATTAATACACCCACTCGTTCGCTACACAATACTTTGACAGACGCACACCTACCAAGCTTGACTCATCTATAGACCAAATT
+
BBBBCFFFFFCAGGGGGGGGFGHHHHHHHGGHHHHHHHHHHGHHGHHHHHHHHHHHGGGGHHHGGGGEFFHHHGCFHHFHGFFFHHHHGHHG4F4@B444@4??1?A>3>//////<?2?333B2/B@@<---.<0000.<<-:.:=0::00000./;.-;:/00:90;../0;;000000/..9./.....-..-///.//:///;/////:-----..///.;/..///.////;//9///////../;
@M03495:530:000000000-LYBTV:1:1102:7663:11165 2:N:0:GTGCTCTG+TTCTTCCT
ATATTTTGCCGTTGATAAACCAGCTAATTCCAAAGCTCACATGCTGACAGATCGGAAGAGCGTCGTGTAGGGAAAGAGTGTAGGAAGAAGTGTAGATCTCGGGGGTGGCCGGATCATTAAAAAAAAAAAAAAAAATCGAAGAGATGGTGTAGAAGAGAAAAGTAAGAGACGCATGACAATAGCAGATGCGAGTAGACATAAGAAACTAAATAAAAGAGTACTACAGCCGAATGATGAGAGTAATAGTACAG
+
ABCCCFFFFFCCGEGGGGGGGGHHHHHHHHHHHHHHHHHHHHHHHHHHHHGHHHGGGGHHHGGGGFGAGHHGHHHHHHHHGHHHGHHHHF@F4@3444B@BF//E//>0?///?>F22@111<C-A?@<-----9./../.../00:00.00000/./:/9////////9.--;.:///9/////////;.-9://9///9//////;:////;//.//9//://:/.---./://9//////:///////
@M03495:530:000000000-LYBTV:1:1102:5419:11175 2:N:0:GTGCTCTG+TTCTTCCT
ATATTTTGCCGTTGATAAACCAGCTAATCCTGAAAAAAAAATCAAAGCTAAAAACTACAATGCTAAGACCACGATGTGACTGCTATCAAAGTTAGATATATATGTAAATTATTCATCTGTCAAATCCTAGAATTATATCATACCTGCTCCAGCAATCACGACCTGTAATGGTTTAGTGGGTTGTTCACTGTTTCTGAAAAATGAAGATAGTTGTCCAGCTTCCAAAAAGTTTATTGTGTTTTCTAGTGGAG
+
AABCCFFFFFCBGGGGGGGGGGHHHHHHHHHHHHHGGGGGGHGHHHHHHHHHHHGHHHHHHHHFHHHHHFHHGGHEGHHHHG3FHHHHHHHHGHHHGHHHHHHHFHHHHGHHHHHHHHHHHHHHHHHHHHHHHHHHHHHHHHGHHHEHHHGHHHHHFHHGGGGGHGHDGHHHHHHHGHHHGGGGHHHHHHHHHHHHFHDGHHHHBGHGHHHGHCGGHHHGHEFFCGEGGGGGGGGEFFFF/C0FFFFFGFG
@M03495:530:000000000-LYBTV:1:1102:11733:11175 2:N:0:GTGCTCTG+TTCTTCCT
ATATTTTGCCGTTGATAAACCACCCTCCCTGTGGTCGTTATCTTGCTCCTTCTGTCGTCAACGAATTTACTAATTCCAAAGCTCACATGCTGACAGATCGGAAGAGCGTCGTGTAGGGAAAGAGTGTAGGAAGAAGTGTAGAGCTGGGGGGGGGGCGGGGTGTTAAAAAAAAAAAAAGAAAAAAAGAAAAGAAAGTAAGCAGGATGATAGAAGAGAAAAAAAACGACAAATAGAATAATAAAAAATGACAA
+
BCCCCFFFFFDCGGGGGGGGGGGGGHHGGHHHHHHHGGGHHHHHHGHHHHHHHHHHGGGHGHGGGHHHHHHHHHHHHHHHGHHHHHHHHHGHHHHHHHHHGGGGGHHGGGGGGHHHFGGHHHGHHHHHHFHHHHHH?G22@22D2@=?/>B--<--9------<0:000<9<>9--9...</.-<...<//../0<00000/.<0<0:000000./<0/.---.-.---/0000:00<:B00:0-.:00<0
@M03495:530:000000000-LYBTV:1:1102:23240:11179 2:N:0:GTGCTCTG+TTCTTCCT
ATATTTTGCCGTTGATAAACCAGCCTCCAAAGCTCACATGCTGACAGATCGGAAGAGCGTCGTGTAGGGAAAGAGTGTAGGAAGAAGTGTAGATCTCGGTGGTCGCCGTATCATTAAAAAAAAAAAAAGAGTAAGTTGACTTGGGTGGGGGTGTCGAAATAACAACGAAAAGTCACACGACGACGAGAGAACTAACAGAAACAGATCGTACGCAATAGACACTGTAGTCTACTAACAGTAGTTATAGAGTC
+
ACCCBFFFFFCCGGGGGGGGGGHHGHHHHHHHHHHHHHHHHHHHHHHHHHGGGGGHHHGGGGGGHHHHGGHHHGHHHGGHHHHHGHH434@BB4BGB?F1?A13//>>//B0F4444BFFG?@///<>..01=11110000000.<.------;0.....00000;-...9/000000-;--;--;:.-.00000000/00////90;;..-..-.:;000/00000000000090000000000000000
@M03495:530:000000000-LYBTV:1:1102:10998:11187 2:N:0:GTGCTCTG+TTCTTCCT
ATATTTTGCCGTTGATAAACCAGTCAGGAGTCCAAAGCTCACATGCTGACAGATCGGAAGAGCGTCGTGTAGGGAAAGAGTGTAGGAAGAAGTGTAGATCTCGGGGGTCGCCGTATCATTAAAAAAAAAAAAAAAGGAAAAAGAAGAAAGGACGAAAGGAAAGAAAGAACAAGAAAGAAGAAGAAAGCAAGACAAAGATACAGAGAGAAAAGTATGAAACAAAACAGACGATTAGTCGAAGACAGTGAAGG
+
CCCDEFFFFFEDGGGGGGGGGGHHHHHHHGHHHHHHHHHHHHHHHHHHGHHHHHHHGGGGHHHGGGGEGGHHHGHHHHHHHHHHHHHHFHHGGH4434B@4F1F/>@//>/?<//0@D>DDDD1GG/@?@-<---..///<..../0//<./.---...///./.<0::<//////0/./0/<0//0/0////:/<//011111//.<00//011111<0/..:..//<--...01<..999///:11110
@M03495:530:000000000-LYBTV:1:1102:12859:11187 2:N:0:GTGCTCTG+TTCTTCCT
ATATTTTGCCGTTGATAAACCAGAGGACTCAGGCTGGACCAAAGCTCACATGCTGACAGATCGGAAGAGCGTCGTGTAGGGAAAGAGTGTAGGAAGAAGTGTAGATCTCGGGGGTGGCCGGATCATTAAAAAAAAAAAAAGAGTAAAAAGTGGAGGTGGTGGGGAATATGAAAAGGAAGTAGCATAAAGAAAAGAGATGGTGCGACATGTAGATGAAAGGTGTTACAGTAATACTAGGCAGTCGGTAGGAA
+
BCCDDFFFFFCCGGGGGGGGGGHHHGHHHHHHHHHHGHHHHHHHHHHHHHHHHHHHHHHHHHHGGGGHHHGGGGEFHHHHGHHHHHHGHHHHHHHHHHHFG4BB?B4BFGG/E///<0=@///>011=1=1GDA@C@---..:<00000.0000.....<9.--../00000::/9</.00:000:000<./:/./:000000-.--.00000000000.000.0000<00000<00//0./0.--..9<0
@M03495:530:000000000-LYBTV:1:1102:20818:11196 2:N:0:GTGCTCTG+TTCTTCCT
ATATTTTGCCGTTGATAAACCACCCTCCCTGTGGTCGTTTCTTGCTCCTTCTGTCGTCAACGAATTTACTAATTCCAAAGCTCACATGCTGACAGATCGGAAGAGCGTCGTGTAGGGAAAGAGTGTAGGAAGAAGTGTAGATATCGGTGGTGGCCGGGGCATTAAAAAAAAAAAAAAGAGAAGTGAAGAAAGCAAAGATAAAAGGAAAAAATAAAAGGAACGTAGATAGAGATAACAGAGGGATGCACAGG
+
ABCCCFFFFFCAGGGGGGGGGGGGGHHGGHHHHHHHGGGGHGHHHHHHHHHHHHHGGGHGHGGGHHHHHHHHHHHHHHHHHHHGHHHHHHHHHGHHHHHGGGGHHGGGGGGGHHHHGGHHHGHFHBHHHGHGFCC3B3B222@@@?@?<?//?0<>/---</0000<D@---:-9--..///;0//9/////////;///////.////.9./////.//;...../://:///99////.../.9/9//.
@M03495:530:000000000-LYBTV:1:1102:16652:11197 2:N:0:GTGCTCTG+TTCTTCCT
ATATTTTGCCGTTGATAAACCAGAACCATCCAAAGCTCACATGCTGACAGATCGGAAGAGCGTCGTGTAGGGAAAGAGTGTAGGAAGAAGTGTAGATCTCGGGGGGCGCCGGGTCATTAAAAAAAAAAAAAGGGGAGGAGTAGGAGGAGAAGGGAGTACAAAGATACAAAAAAAGAAACGCACGAAAGTGCAGAAGCGACAGCAAAAAAGAAAAAAGACGATCGATGAAGTACAGGAGATCAAAGGTCGAA
+
CCCCDFFFFFCBGGGGGGGGGGHHHGHHHHHHHHHHHHHHHHHHHHHHHHHHHHGGGGHHHGGEEEFGFGFGFFHFGGGHGHHHHGHFGHDG4EDF444@1?>EE--<-----.<.0:00000<-9----<...-.--9.//<0</.9.../.<9../0000/:000000<.--.9.//.----..<<000<00/00-.---.</0/.-...//.-.</9<..-.<000000:00/..</0000:/00--.
@M03495:530:000000000-LYBTV:1:1102:3674:11206 2:N:0:GTGCTCTG+TTCTTCCT
ATATTTTGCCGTTGATAAACCAGCTAATCCTGAAAAAAAAATCAAAGCTAAAAACTACAATGCTAAGACCACGATGTGACTGCTATCAAAGTTAGATATATATGTAAATTATTCATCTGTCAAATCCTAGAATTATATCATACCTGCTCCAGCAATCACGACCTGTAATGGTTTAGTGGGTTATTCACTGTTTCTGAAAAATGAAGATAGTTGTCCAGCTTCCAAAAAGTTTATTGTGTTTTCTAGTGGAG
+
3AAABFFFFFBBGGGGGGGGGGGHHHHHHHBGHHHHHGGGGHHFGHHFHHGHHHFGHHGHGHHHHFHHHHHHGGHEHEFHHGBGGFHHHHHFHHHGHHHHHHHHGHHHHHHHHHHHHHGHHHBHHHFHHHHHHHHHHHFHHHHHGHGFHFHFHHHHHFH?DCCFHHG<GHFFGHHGGHHHDFGHHFFHHHHHHFHGFHEGHGFBFGHFHHHFHHHFBCCCBBGFB0..;BFGGFFGGGGGGGGFFFGGGFG
@M03495:530:000000000-LYBTV:1:1102:25886:11208 2:N:0:GTGCTCTG+TTCTTCCT
ATATTTTGCCGTTGATAAACCACCCTCCCTGTGGTCGTATCTTGCTCCTTCTGTCGTCAAAGCTCACATGCTGACAGATCGGAAGAGCGTCGTGTAGGGAAAGAGTGTAGGAAGAAGTGTAGGTCTCGGGGGGCGCGGGGTGCTTAAAAAAAAAAGAAAGGAAGAGAAACTTGGGACAAGGCGGTGTAGAATACATGCAACGACAGAAGAGACATTCGAATTAGCAATTGAAGCGAACAACGATGTACCTG
+
BCBCCFFFFFDAGGGGGGGGGGGGGHHGGHHHHHFGGGHHHHFHFHHHHHHHHHHGGGHGHHHHHHHHHHHHHHHGHHHHHGGFGFHHGGGEEFGGGHGFGHHGHDGFGHHHHHGFH4B443334?42?BCG--;--;----.000000B;@-99..:/0.//.../00::000........----;00;0000000:00;-.-;-/000.://00;00.:.0;/00:00:000-.---/9-....00:;0
@M03495:530:000000000-LYBTV:1:1102:3275:11214 2:N:0:GTGCTCTG+TTCTTCCT
ATATTTTGCCGTTGATAAACCAGCTAATCCTGAAAAAAAAATCAAAGCTCACATGCTGACAGATCGGAGAGCGTCGTGTAGGGAAAGAGTGTAGGAAGAAGTGTAGATCTCGGTGGGCGCGGGATCATTAAAAAAAACAACAGGGATAATAAAAGAGAAAACCAGGTTGACGAAGATAAGGGTGGAGAGGAAGAGGGTGATGAGATAGGGATGTGTGAGATGAAGAGCAGAGATAATGAGATGATGACGAG
+
AABCCFFFFFCAGGGGGGGGGGHHHHHGHHHHHHHHHGE2EGGHHHHHHHHHHHHHHHGHHHHHHHGGGEGHGFGGEEGHHHGGGHHHHGHHHHH3GGFFGFF4D34444?B?</?//>/////.<<1<1=1<1--<.<..:/.../:0000000://00//....00//0..-..000;0...-9.0.9A/........09000000/.//.090.90000;00;.:0//./000000000000000;.-
@M03495:530:000000000-LYBTV:1:1102:11998:11242 2:N:0:GTGCTCTG+TTCTTCCT
ATATTTTGCCGTTGATAAACCAGCTAATCCTGAAAAAAAAATCAAAGCTAAAAACTACAATGCTAAGACCACGATGTGACTGCTATCAAAGTTAGATATATATGTAAATTATTCATCTGTCAAATCCTAGAATTATATCATACCTGCTCCAGCAATCACGACCTGTAATGGTTTAGTGGGTTGTTCACTGTTTCTGAAAAATGAAGATAGTTGTCCAGCTTCCAAAAAGTTTATTGTGTTTTCTAGTGGAG
+
BBBBBFFFFFBBGGGFGGGGGGHHHHHHGHHHHHHHHGFGGHHHHHGHHHGHFHGHHHHHHHHHFHHHGHHGGGHGFHHHHHFHFFHHHHHFGHHHHHHHHHHHGHHHHHHHHHHGHHHHHHHHHFHHHHHHHHHHHHHHHHHFFHFGHHHHGHHHHHHGGGGGFGHDGHHHEHHHFHHHEGGGHHHHHHHFDHHHHHHHCGHHHCCGHHHHFHB;GHFFFHFGHGHEE9CFGGEFGFFFGGEGGFFG.09
@M03495:530:000000000-LYBTV:1:1102:6774:11248 2:N:0:GTGCTCTG+TTCTTCCT
ATATTTTGCCGTTGATAAACCAGCTAATCCTGAAAAAAAAATCAAAGCTAAAAACTACAATGCTAAGACCACGATGTGACTGCTATCAAAGTTAGATATATATGTAAATTATTCATCTGTCAAATCCTAGAATTATATCATACCTGCTCCAGCAATCACGACCTGTAATGGTTTAGTGGGTTGTTCACTGTTTCTGAAAAATGAAGATAGTTGTCCAGCTTCCAAAAAGTTTATTGTGTTTTCTAGTGGAG
+
CCCCCFFFFFBAFGGGGGGGGGHHHHHHHHHHHHHHHGGGGHFHHHHHHGHHHHGGHHHHHHHHHHHHHHHHGGHGHHHGHHHHFHHHHHHHHHHHHHHHHHHHHHHHHEHHHHHHHGHHHHHHHHHHHHHHHHHHGHHHHHHHFHGHHHHHHFHHFHHGGGGGGGHHHHHGFHHHDGHFCFGDHHHHHFGHDHHHHHHHHHHHHHHHHHHBGGHGHHHHEHHFFHGGGFGGGGGGGF:FGGFGFGFG.0A
@M03495:530:000000000-LYBTV:1:1102:14811:11258 2:N:0:GTGCTCTG+TTCTTCCT
ATATTTTGCCGTTGATAAACCAGCTAATCCTGAAAAAAAAATCAAAGCTAAAAACTACAATGCTAAGACCACGATGTGACTGCTATCAAAGTTAGATATATATGTAAATTATTCATCTGTCAAATCCTAGAATTATATCATACCTGCTCCAGCAATCACGACCTGTAATGGTTTAGTGGGTTGTTCACTGTTTCTGAAAAATGAAGATAGTTGTCCAGCTTCCAAAAAGTTTATTGTGTTTTCTAGTGGAG
+
ABCCBFFFFFCBGGGGGGGGGGHHHHHHHHHHHHHGHGGGGHHHHGFHHHHHHHGHHHHHHHHHGHHHHHHHGGHGFGHHGHHHHHHHHHHFHHHHHHHHHHHHHHHHHHHHHHHHHGHHHHHHHHHHHHGHHHHHHHHHHHHFHHGHHHHFHHHGHGHGDFCFHFHHHHGHHHHHFHHGDGGDEFHFHGHHHFHHHHGHHHHHHGBHHHHHHFHHHHGGHHHHEEGGGBFGGGGGGGFGGGGFFGBFFBE
@M03495:530:000000000-LYBTV:1:1102:18584:11317 2:N:0:GTGCTCTG+TTCTTCCT
ATATTTTGCCGTTGATAAACCAGCTAATCCTGAAAAAAAAATCAAAGCTAAAAACTACAATGCTAAGACCACGATGTGACTGCTATCAAAGTTAGATATATATGTAAATTATTCATCTGTCAAATCCTAGAATTATATCATACCTGCTCCAGCAATCACGACCTGTAATGGTTTAGTGGGTTGTTCACTGTTTCTGAAAAATGAAGATAGTTGTCCAGCTTCCAAAAAGTTTATTGTGTTTTCTAGTGGAG
+
BCCCCFFFFFCBGGGGGGGGGGGHHGHHHHHHHHHHGGGGGHHHHHHGHGHHHHGHHHHHHHHHHHHHHHHHGGHGHFHGHHGHHHHHHFHHHHHHHHHHHHHHHHHHHHHHHHHHHHHHHHHHHHHHHHHHHHHHHHHHHHHHHHHHHHHHHHHHHGHGGGGGHGHHHHHGHHHHGHHEAFGDHHHHHHHHFBGHHHHHHHHHGHGHHHHHHG0CFHHHGHHGHHHECCCFGGGGGGCFGGGGGGGGGFE
@M03495:530:000000000-LYBTV:1:1102:20801:11336 2:N:0:GTGCTCTG+TTCTTCCT
ATATTTTGCCGTTGATAAACCAGCTAATTCCAAAGCTCACATGCTGACAGATCGGAAGAGCGTCGTGTAGGGAAAGAGTGTAGGAAGAAGTGTAGATATCGGTGGTAGCCATATCACTAAAAAAAAAAAAAAAACAAGTGCCGCAGCTCCATCCAACATCACCATTACAAACTTAAAAGATTAGGCACAGCCTCAAACAATAGAAGATCAATGTGAAAACCGCATAAGACATCGTACAACAGCGTAAACAC
+
CDCDCFFFFFDBGGGGGGGGGGHHHHHHHHGHHHGHGFHHHHGHDGHHHHHHGHGGGGHHGFEGFFGFFGFEFGFHGG@FFGHFHHHHFEBBFFF444B@1>1?1/43333334D44?4BF3FE//<B//>---..</0000-<<-=/0:G00.000./000<<:000000.00<0000.<0<0000.:/.9/:0B:0A.000000000<0:0000000:.---..0:00/00.....00</.-....00:
@M03495:530:000000000-LYBTV:1:1102:6489:11345 2:N:0:GTGCTCTG+TTCTTCCT
ATATTTTGCCGTTGATAAACCACCCTCCCTGTGGTCGTTATCTTGCTCCTTCTGTCGTCAACTCCAAAGCTCACATGCTGACAGATCGGAAGAGCGTCGTGTAGGGAAAGAGTGTAGGAAGAAGTGTAGATCTCGGTGGTCGGCGGGTCATTAAAAAAAAAAAAAGAAGGAGATCGATGATGAGAAGACAGAGGAGGTACGAGAAATAAAGAAATGTGGTAATGATGTAGTGGGGAGGAGTTGAACGGGCG
+
DDDDDFFFFFDAGGGGGGGGGGGGGHHGGHHHHHHHGGGHHHGHHHHHHHHHHHHHGGGHGHHHHHHHHHHHHHHHHHHHFHHHHHHHGGGGHHHGGGGEGGHGHGHHHHGGFGGHHHHHHGHHEH3BBD3F3F?F?CE/2</<@--<-.=00;;0CE-9;----.../..../0...:0000000/0/////.....0:.....000;:00./:0000/0000000:00:/..-9--:9//0:00...--
@M03495:530:000000000-LYBTV:1:1102:3051:11351 2:N:0:GTGCTCTG+TTCTTCCT
ATATTTTGCCGTTGATAAACCAGGGCGGCACCAAAGCTCACATGCTGACAGATCGGAAGAGCGTCGTGTAGGGAAAGAGTGTAGGAAGAAGTGTAGATATCGGGGGGCGCCGGAGCATTAAAAAAAAAAAAAAAAATGAAATGGCAGAGGCTCTGGCCTGAAAACTAGATGACCCAAGAGAACAACAACACAACAAACACAAACGCCACCCACGCCTAAGACAAAACCTGGATCTTCACACTATACAACAC
+
CCCCCFFFFFCAEGGGGGGGGGHGGGGGGGGGHHHHHHHHHHHHHHHHHHHHHHGGEGGHHGGGGFEEEEGGGGGHHHHFGBGHHGFGGFGBFBB34?44B?</<B--:-------;/://9/BD;=-C----9--./////////..9..../:/:9/.///:///////////....:/:///........;...........--....9.-....//;/9//.../..////://://////////:.
@M03495:530:000000000-LYBTV:1:1102:29050:11361 2:N:0:GTGCTCTG+TTCTTCCT
ATATTTTGCCGTTGATAAACCAGGGACTCAGGCTGGACCAAAGCTCACATGCTGACAGATCGGAAGAGCGTCGTGTAGGGAAAGAGTGTAGGAAGAAGTGGATATATCGGTGGGCGCCGTATCAATCATAAAAAAAGAAGTATAAAAATTGGATATACAAATGTTAATAGAAAAGCCACGTTGATAAACTAGGATAGATGATCCATGATAACTGTTATGAATACGAGAACGTCATCTCGTCTGCACACAAG
+
AAABBFFFFFBAFGGGGFGFGGHGGFGHHHGHHHHGCGGEHCGFFFHHHGHGHHGGHHFHFGEGGGEFHGGGGFGHHHHGGHHGFHFF4G@GEFGGHH@D33344444/>//<//</////002>22@222@22/>/?001<1>F1110<111>11<000<<00000<=000=//..:/::.:.;<000000/000/0000;00000:0;0000000000;000.9;../:.;..//9..;.;////.;..
@M03495:530:000000000-LYBTV:1:1102:3345:11376 2:N:0:GTGCTCTG+TTCTTCCT
ATATTTTGCCGTTGATAAACCAGCTAATCCTGAAAAAAAAATCAAAGCTAAAAACTACAATGCTAAGACCACGATGTGACTGCTATCAAAGTTAGATATATATGTAAATTATTCATCTGTCAAATCCTAGAATTATATCATACCTGCTCCAGCAATCACGACCTGTAATGGTTTAGTGGGTTGTTCACTGTTTCTGAAAAATGAAGATAGTTGTCCAGCTTCCAAAACGTTTATTGTGTTTTCTAGTGGAG
+
1>A>AFFBDFD1AEGGCFGGGGHCHAGHGHHHHF1GFCEGGHFFHHHHHHHG1FEHG11AGHFHH2EGHHGHCECCBDGGDEGHHHEH2FHFGDHFHB@GFHHHFFHFBGHHFBGFHHHGGFGHDDBDHHHEHGHHFHHHFHFFHHGHHHGHGHHHB<FCGCGCGGFHBGFFGFHH1>CGCACCAGGFGFHF0DGHGHFGHFHF=CCG0;CG:GC0CGFFHGGB00:.-.;CAFFBFF;;BFBFFB00;:E
@M03495:530:000000000-LYBTV:1:1102:7605:11403 2:N:0:GTGCTCTG+TTCTTCCT
ATATTTTCCCGATGATAAACCAGCTAATCCTGAAAAGAAAATCAAAGCTAAAAACTACAATGCTGAGACCACGATGTGACTGCTATCAAAGTTAGATATATATGTAAATTATTCATCTGTCAAATCCTAGAATTATATCATACCTGCTCCAGCAATCACGACCTGTAATGGTTTAGTGGGTTGTTCACTGTTTCTGAAAAATGAAGATAGTTGTCCAGCTTCCAAACAGTTTATTGTGTTTTCTAGTGGAG
+
>1111BF3B1A1AEF333BGGGAC11DA1FA1F1F100000111BA10BF1111A1G111A1121101AFAG/E//FE2221>F1@0@D1112FG1@22BFD@GB2B@EEGDGF2@@2B@2BB12F11BB1B>1G2BF22>F10BF01B11B<<01111??//CGHGDBF1@1<<>1@0?</><F1FGDFH11=DFHB11G<F1>1>>1D000=D0=CC0DD<000<;;0;0C:0C;C/:CB000;:;.9E
@M03495:530:000000000-LYBTV:1:1102:19131:11410 2:N:0:GTGCTCTG+TTCTTCCT
ATATTTTGCCGTTGATAAACCAGCTAATCCTGAAAAAAAAATCAAAGCTAAAAACTACAATGCTAAGACCACGATGTGACTGCTATCAAAGTTAGATATATATGTAAATTATTCATCTGTCAAATCCTAGAATTATATCATACCTGCTCCAGCAATCACGACCTGTAATGGTTTAGTGGGTTGTTCACTGTTTCTGAAAAATGAAGATAGTTGTCCAGCTTCCAAAAAGTTTATTGTGTTTTCTAGTGGAG
+
CCCCCFBFFFCBGGGGGGGGGGHHHHHHHHHHHHHGHGGGGHHHHHHHHHHHHHGHHHHHHHHHHGHHHHHHGGHGHHHHHHGHHHHHHHHHHHHHHHHGHHHHHHHHHHHDHHHHHHHHHHHHHHHHHHHHHHHHHHHHHHHHHHHHGFHFHHHHHBGGGGGGHFGHGGHHHHHHGBGEEFDGGHHHHHHHFGHHHHFGFHHHHHEGFHHHHHHFHFHHHHHHGH.;:CFFFGEFBBFGGGGEBBCBF0C
@M03495:530:000000000-LYBTV:1:1102:5577:11437 2:N:0:GTGCTCTA+TTCTTCCT
ATATTTTGCCGTTGATAAACCAGTCACAACCACTTCTTGCCCTCCAAAGCTCACATGCTGACAGATCGGAAGAGCGTCGTGTAGGGAAAGAGTGTAGGAAGAAGTGTAGATCTCGGGGGGCGCCGGAACATTAAAAAAAAAAAAAACAAACTAAGATAAGTGTAAGCATGAACACACGGAAAAAAACACAAATTAAATGTGATAAGACATGAAAGGAAAGTAAAGAAATAGATAAACTGAAGTCATGTGAA
+
CCBBCFFFFFCCGGGGGGGGGGHHHHHHHGEFGHHHHHHHHHHHGHHHHHHHHHHHHHHHHHHHHHHHGGGGHHHGGGGEGHHHHGGHHHHHFGGHHHHHHHHGB?4F344DD4BF//C--A-:-----;0:00:BFAB;-B----.....0:0000000:0;00000000000/..---.-/.;-......0000000000;0000;:00:000.///.000000./0:::B000000:00:00000000
@M03495:530:000000000-LYBTV:1:1102:5432:11443 2:N:0:GTGCTCTG+TTCTTCCT
ATATTTTGCCGTTGATAAACCACCCTCTTGCCCTCCAAAGCTCACATGCTGACAGATCGGAAGAGCGTCGTGTAGGGAAAGAGTGTAGGAAGAAGTGTAGATATCGGTGGGCGCCGGATCATTAAAAAAAAAAAAAATAAAAAAGAAGATAAAAGAGAAGAGATAAAAATGAAATCAAAACAAAAAAAAAAAAATACAAAAGACAAAAAATAAACGACATAGTCAAGTATACAGTGATAGTGAGAGAGATA
+
BCCCCFFFFFDBGGGGGGGGGGGGGHHHHHHHHHHGHHHHHHHHHHGHHHHHHHHHHHHGGGGHHHGGGGGGFGHHGHHHHHHGHFHHHHHHGFFFG4@@444BFFF>?///>/>/////@22@2GBHCCGGD-<--.00000:..:/000<000.//0/0./000000.00:0000000...:.9-------<.<00<0</.<///..<.0000..--.00<00:00000000<000000000:0..<0B
@M03495:530:000000000-LYBTV:1:1102:17162:11446 2:N:0:GTGCTCTG+TTCTTCCT
ATATTTTGCCGTTGATAAACCAAAGCTCACATGCTGACAGATCGGAAGAGCGTCGTGTAGGGAAAGAGTGTAGGAAGAAGTGTAGATCTCGGGGGTGGGCGGGGCATTAAAAAAAAAAAAAAAAAAATAAAGAGCAGTAGGCGGGGAGTTGTAATAAAACAGGAAGAGTAAGGGTACAGGAGAGTAGAAGATGTCGAGATAGCGAGCCGATACGTAACAAGTATACACGAACGTGAAGCATGGATGTAGTA
+
CCDEEFFFFFCBGGGGGGGGGGHHHHHHHHHHHHHHHHHHHHHHGGGFHHHGGGGGGHHHHGHHHHHHGHHHHHHHHHHHGG443444@@?1/>E//<//B//--</<111<DFGFCCAA-------.011<1//0/:1100----<-./1111111110</..:...11110../011/.<..01111101111.<-..1<1<---<----<.:0<.10/1111110.-.-9....100:0.::001<11
@M03495:530:000000000-LYBTV:1:1102:21676:11471 2:N:0:GTGCTCTG+TTCTTCCT
ATATTTTGCCGTTGATAAACCAGTCTCCAAAGCTCACATGCTGACAGATCGGAAGAGCGTCGTGTAGGGAAAGAGTGTAGGAAGAAGTGTAGATCTCGGGGGGCGCCGGATCATTAAAAAAAAAAAAAGAAGAAGATGCGGAGTGGCTAAGGGGTGTAGAAATACGAAGCTAGGAAACAGAGATACAATTGAGACACACATAGACAGTACCCACTGTCGCAAATACTCTGGTACAACATCACTAACAGTAG
+
BCCCCFFFFFCCGGGGGGGGGGHGHHHHHHGFHHHHHHHHHHHHHHHGHHHGEGGHHGEEGGEEFHHHGHHHHHHHHHHHHHHHGHH4@@4B444@41?/>E--;-:---.9;000000:@--;-999;../0//:000----;....000/.-;--00000009....-000;00///////00;0000000.09//..00000:/900090..000..-.-00;00000000000;/0:0000000000
@M03495:530:000000000-LYBTV:1:1102:19230:11495 2:N:0:GTGCTCTG+TTCTTCCT
ATATTTTGCCGTTGATAAACCAGGGACTCAGGCTGGACCAAAGCTCACATGCTGACAGATCGGAAGAGCGTCGTGTAGGGAAAGAGTGTAGGAAGAAGTGTAGATCTCGGTGGGGGCAGTATCATTAAAAAAAAAAAAGGACAGCAGACACGGACGACAGAGGCACTGTCGAGAGATAGAATGAAGCACAGACAGAGTCAAAAATGATGACGCACAGCAGATAGTACTAGCGAATCCAGTGTAACCGACAA
+
ABCCCFFFFFCAGGGGGGGGGGHGGGGHHHGFHHHGGHHHHHHHGHHHHHHHHHHHGHHHHHGGGGFHHGEEFEGHHHHGFGFCBGGHHHHHGHHFFG4E4434?B??0F/>?//>///2322>2@2@@F@<//-@--.././../C/.//.------:;9/....//00..-;-./////9://///////.//////////../:////..---/././////////9:----.//////9///-----
@M03495:530:000000000-LYBTV:1:1102:13093:11513 2:N:0:GTGCTCTG+TTCTTCCT
ATATTTTGCCGTTGATAAACCAGCTAATCCTGAAAAAAAAATCAAAGCTAAAAACTACAATGCTAAGACCACGATGTGACTGCTATCAAAGTTAGATATATATGTAAATTATTCATCTGTCAAATCCTAGAATTATATCATACCTGCTCCAGCAATCACGACCTGTAATGGTTTAGTGGGTTGTTCACTGTTTCTGAAAAATGAAGATAGTTGTCCAGCTTCCAAAAAGTTTATTGTGTTTTCTAGTGGAG
+
1>?AAFFFFFD>EEADGFGGGE001AGHGHHGGCHHF?//EHHHHHHGHFFHBGEFFFFGHBBDGGHHGHHHGGHEHFDEE@0FGGHHHHF1FGHB2GGHHHFHBGHHHFHHBGHGEFG2FFG1FGHEHHHHH1BGFEBDBFG01FBBDBHHHHHHFHHCGG/ABDFHEHFGF0GH>10.CFCFFFHBFGGDGDHHDGHDGEHHHGFCC0;:0C:0;GB0CC/<C0;:A0CGFG0C00/9:FF00FGFFF?
@M03495:530:000000000-LYBTV:1:1102:21735:11523 2:N:0:GTGCTCTG+TTCTTCCT
ATATTTTGCCGTTGATAAACCAGCTAATCCTGAAAAAAAAATCAAAGCTAAAAACTACAATGCTAAGACCACGATGTGACTGCTATCAAAGTTAGATATATATGTAAATTATTCATCTGTCAAATCCTAGAATTATATCATACCTGCTCCAGCAATCACGACCTGTAATGGTTTAGTGGGTTGTTCACTGTTTCTGAAAAATGAAGATAGTTGTCCAGCTTCCAAAAAGTTTATTGTGTTTTCTAGTGGAG
+
BBCCAFFFFFCCGGGGGGGGGGHGHHHHHHHHHHHHHGGGGGGHHHBFHFHHHHGHHGHHFHHHHHHHEHHHGGGGHFHFGFFHEFHHHHHHHHGHHFFGHHFHFGHHHHHHHHHHHHEHHHHHHHHHEHHHHHHHHFHHFHGGHHGHHHHFHHHGFHHGCGGGHBGHHFGGHGHHFHHE.FDEHHEGDGHHHHGHFHFGGHHGD;0CGCGG0CF:GHEHHHHFEFGGGFGGGGGEFFFGGGEGFBBFGBA
@M03495:530:000000000-LYBTV:1:1102:3633:11561 2:N:0:GTGCTCTG+TTCTTCCT
ATATTTTGCCGTTGATAAACCACACTTCTTGCCCTCCAAAGCTCACATGCTGACAGATCGGAAGAGCGTCGTGTAGGGAAAGAGTGTAGGAAGAAGTGTAGAGCTCGGGGGTCGGCGGATCCTTAAAAAAAAAAAAAGATGAGACAAAAGATGTGTACAACAGGAGAGTGGCAATAGAGAACTAGTAGCATAAAAAAGCTACAGGGAGGCAAGGAGAGAAGAGCTATATAGGGACGACAAATGAACGTAGG
+
ACCCCFFFFFCCGGGGGGGGGGGHGHHHHHHHHHHHGHHHHHGHHGHHFHHHGHHHHHGHDGGGHHHGGGGGGFHGGGFHHGHHHHFGGHHHFFFHBGB@3434DFE@//B//</>B/---0>1111<<<@@:----..0;0000///./.0000:00000./.....00../0000000:00000;0;0000000-..00:00/...-...:9..99.0::./00;00000./.-----;00000::..:
@M03495:530:000000000-LYBTV:1:1102:18066:11573 2:N:0:GTGCTCTG+TTCTTCCT
ATATTTTGCCGTTGATAAACCAGGGACTCAGGCTGGACCAAAGCTCACATGCTGACAGATCGGAAGAGCGTCGTGTAGGGAAAGAGTGTAGGAAGAAGTGTAGATCTCGGGGGTGGGCGGATCATTAAAAAAAAAAAAAGAGGTAAACACAACAGTGGTGGATCAGCAGGCAGAAGATAATGAGCGGCAGCAGCGTGAGTAAGTGAACGAAATGTGTATGGGGATAGTGACTGAGAGGAAAACTTCATGTG
+
BCCDEFFFFFDBGGGGGGGGGGHGGGGHHHHHHHHGHHHHHHHHGHHHHHHHHHHHHHHHHHGGGGHHGGGGFEGHHHHGGHHHGHHHFHHHFFHEGHHH44?44BBBEA>>D//</?/--<->1111D1GCC--@---../.001:11...../11/1...00.<0B.....</00<<111110-----.<</-..<.111111110....<1111111/..../011:1110<10..////01111111
@M03495:530:000000000-LYBTV:1:1102:24178:11575 2:N:0:GTGCTCTG+TTCTTCCT
ATATTTTGCCGTTGATAAACCAGCTAATCCTGAAAAAAAAATCAAAGCTAAAAACTACAATGCTAAGACCACGATGTGACTGCTATCAAAGTTAGATATATATGTAAATTATTCATCTGTCAAATCCTAGAATTATATCATACCTGCTCCAGCAATCACGACCTGTAATGGTTTAGTGGGTTGTTCACTGTTTCTGAAAAATGAAGATAGTTGTCCAGCTTCCAAAAAGTTTATTGTGTTTTCTAGTGGAG
+
3AA?AFFFBFB2AEGFFFFGFGHHFEGFFFHFB3352AE2EHHHHGFFFHHEEG?GGF3DEBGH5FHHEFFFGGHFCGFGFHFFFHFHBGBHDGFGGBGGFFHGEGFFGGBGGHHHGHGFBFDFDFGGGFDGHHFF4FGHFHB01F0FGHEGCGFHBFGA/@//?FB<?F??1<GHFFGGECC<GHFGHHGH0DBD<=FGAADDDC::<CCGFGBGCCGHFCFBFC.9;0BFBFGFFF99CFFGGFFFF0:
@M03495:530:000000000-LYBTV:1:1102:27925:11601 2:N:0:GTGCTCTG+TTCTTCCT
ATATTTTGCCGTGATAAACCAGGGACTCAGGCGGACCAAAGCTCACATGCTGACAGATCGGAAGAGCGTCGTGTAGGGAAAGAGTGTAGGAAGAAGTGTAGGACTCGGTGGTCTCCGGGTAATTGAAAAAAAAAAACGTGCAAAAGGCTGCGGTGCTCGCAACTGTCATGACGATCATCCCACCCGAACATCCACAACAGCCGTCGAAGGCCATAAGCGGATATCGCCCGTCACCCCAGACTACACCCTCT
+
BBBBBFFFFFDAEFGGGGGGFGGGAFFGHHCHGGGGEGHFGFHHHHHHHGHHFGFHHGFGGEFGFGH?>EE>E?FFHGFHHHHHEGBGFHGHHFFG?G4?333333/?<E//2332?////22222@<2?/>@-<-.-....00//../..--.--;0.--.-;/;000009.;.../;:A/.9.-----/9///9...99.-.9--..9.99/////----9//....--9../.-;..9////./....
@M03495:530:000000000-LYBTV:1:1102:7238:11612 2:N:0:GTGCTCTG+TTCTTCCT
ATATTTTGCCGTTGATAAACCAGCTAATCCTGAAAAAAAAATCAAAGCTAAAAACTACAATGCTAAGACCACGATGTGACTGCTATCAAAGTTAGATATATATGTAAATTATTCATCTGTCAAATCCTAGAATTATATCATACCTGCTCCAGCAATCACGACCTGTAATGGTTTAGTGGGTTGTTCACTGTTTCTGAAAAATGAAGATAGTTGTCCAGCTTCCAAAAAGTTTATTGTGTTTTCTAGTGGAG
+
BA?ABFFB4DD>E?FBGGFGFCGHFGHHHHFHHGGHFEG?EHHCH3ECGHHHDG13BF3FFGFFGHFGBHFHCGC1FGBGE@GHHECGGBBFGHFHHGHHHHHFFFHHHHHHHHHHFFGHBGHGHGHHGGFFHHHHHFHHHHHHEEFGHHHHHHHHHBHGDGCDGGHGHHGGHHHH1FGCCF@CGBGHHHHHEGFHGBFGFHHDFGGHGHHHHHH00:CFFFFHFHAEDCFGGGBBFB;FF/FBFFFG?FF
@M03495:530:000000000-LYBTV:1:1102:3894:11613 2:N:0:GTGCTCTG+TTCTTCCT
ATATTTTGCCGTTGATAAACCACCCTCCCTGTGGTCGTTATCTTGCTCCTTCTGTCGTCAACGAATTTACTAATTCCAAAGCTCACATGCTGACAGATCGGAAGAGCGTCGTGTAGGGAAAGAGTGTAGGAAGAAGTGTAGATCTCGGGGGTGGCCGTGTTATTAAAAAAAAAAAAAGAGAGAAATATGAACAGGCAAAGGAGTACTGGAAAGGAAAGGGACAGTCCCTGGTCGATAATAGAGAACAAACG
+
BBCCDFFFFFDCGGGGGGGGGGGGGHHGGHHHHHHHGGGHHHHHHGHHFHHHHHHHGGGHGHGGGHHHHHHHGHHHGHHHHHHHHHHHHHHHHHGHFHHHCGFGGGHGGGGGGHHGHGGHHHFHHHHHHHHGHFHHHHF2222@2@FF/<E<-<..<--..11111<1:<-9-----..//..00:1<11<11/...<./</.//1110/00..//<.....<.000000.0<--..91<111100//...
@M03495:530:000000000-LYBTV:1:1102:26121:11625 2:N:0:GTGCTCTG+TTCTTCCT
ATATTTTGCCGTTGATAAACCATGGCTCTAGCTGCCATAGCAATGTCACAACCACTTCTTGCCCTCAAAAGCTCACATGCTGACAGATCGGAAGAGCGTCGTGTAGGGAAAGAGTGTAGGAAGAAGTGTAGAGCTCGGGGGGGGGCGGGGCAATAAAAAAAAAAAAAAAAGATGCTAAGAGGATAGGCGGTATACAGAGCATCATAACAGTAAGATGTAGCGAAACGTATATGAAAAGAGAAGATGGAGTA
+
ACBCAFFFFFCCGGGGGGGGGGGHHHHHHHDGHHHHHGHHHGHHHHHHHHHGGGGHFHGHHHHHHHHHHHHHHGHHHHHHHHHGHHHGHHGGGGFHGGGGGEGEGHGGHHHGFGDFFGHHHG0EGE4B4434?422/>/>/----;-:--;@.///://--:-;-----:../////////../////---..://///////99///;////////////-----...///9/////.//;/////;///
@M03495:530:000000000-LYBTV:1:1102:16789:11627 2:N:0:GTGCTCTG+TTCTTCCT
ATATTTTGCCGTTGATAAACCAGACTCCAAAGCTCACATGCTGACAGATCGGAAGAGCGTCGTGTAGGGAAAGAGTGTAGGAAGAAGTGTAGATCTCGGGGGGCGCCGGATCAATAAAAAAAAAAAAAAAAGAGAAAGGGGAGAGGTAGGGAGAGAAGAGAAAAAAGAAGAAAGCATGTGGACGAAGTGTATCAAGGAGAATAGGAAGGTAGAGACAAGGGACTAGGTAACTGAACTGTGGAGTAGTAGTT
+
CCDDEFFFFFDCGGGGGGGGGGHHGHHHHHHHHHHHHHHHHHHHHHHHHHHGGGGHHHGGGGFFGHHHGGHHHHHHHHHHHHHHHHHDGED@44@@4?F/E?--<--<--.-<0110<BFF;<B>--9---..//0:0..-.-...0::9./....0/0./00/.-...:0//0/<1011000---.<011111100.<..010001..010111/:/..9.../:/111:110001011/0<0/1<11:1
@M03495:530:000000000-LYBTV:1:1102:6353:11635 2:N:0:GTGCTCTG+TTCTTCCT
ATATTTTGCCGTTGATAAACCAGGGACTCAGGCTGGTCCAAAGCTCACATGCTGACAGATCGGAAGAGCGTCGTGTAGGGAAAGAGTGTAGGAAGAAGTGTAGATCTCGGGGGTCGCCGGGTCTTTAAAAAAAAAAAAAAGAAAATATAACACACATAGGGTGAACTAGATACAAAGAGATAGACAACTAACCAATCAGTAGATGATATAGTAATTCACAACTACTCAAAAGCACACAAAATAGACGACAC
+
CCCCCFFFFFDCGGGGGGGGGGHGGGGHHHHHHHHGGGHHHHHFHHHHHHHHHHHHHHHHHHGGGGHHHGGGGEEHHHHGGHHHFHHHHHHGHHHGHFFG@4B444DBFF/>B////?<@///01<11><<A--<:@-:-...;/0:;0;00:C..;;00./..000000000:0;////000:00/.;00;.0:0/::B000::000000000:000000.0:00;;00:/.;/;..9..0:0:0.--9-
@M03495:530:000000000-LYBTV:1:1102:15479:11635 2:N:0:GTGCTCTG+TTCTTCCT
ATATTTTGCCGTTGATAAACCAGGGACTCAGGCTGGACCAAAGCTCACATGCTGACAGATCGGAAGAGCGTCGTGTAGGGAAAGAGTGTAGGAAGAAGAGTAGATATGGGGGGGGGCCGGAGCATTAAGAAAAAAACAAGAGAGAAAACGGTTACAGACGACGAGGTAAGAAGACAAGATAAAAAAAGAAACAGTATGTATAAACATAGATACAGATGAAGACTAAAAGCAATGCCGTAAGATAGTAAACA
+
BBBBBFFFFFBAECGGGGFGGFHGGFGHHHGHGHGGGHHHHGFFFHHHHHHHHHHGFHHHEEEAFFGHGGEGE>E?GHHFHAFGHHFGBFGHEHHGEC3B?4BB4?44?0//:--9--;----./////;99.:9-.........//./-....////:--;---;./////////...//////--...//9.//9//////////;////////////////////9./99/9/-....////9/////
@M03495:530:000000000-LYBTV:1:1102:21706:11651 2:N:0:GTGCTCTG+TTCTTCCT
ATATTTTGCCGTTGATAAACCAGCTAATCCTGAAAAAAAAATCAAAGCTAAAAACTACAATGCTAAGACCACGATGTGACTGCTATCAAAGTTAGATATATATGTAAATTATTCATCTGTCAAATCCTAGAATTATATCATACCTGCTCCAGCAATCACGACCTGTAATGGTTTAGTGGGTTGTTCACTGTTTCTGAAAAATGAAGATAGTTGTCCAGCTTCCAAAAAGTTTATTGTGTTTTCTAGTGGAG
+
3AAAAFBFFFBAEEFBFGGFGGFHFHHHGHHFHGHHGCFFGHFBGFFHHHHHHHFHHHHHHHHHHHGHHHHHGGGG1DGFEFHGFGHHGFHFGHHHHHHHGHHHGHHHHHHHFGHGHHHGHHHHHFEGHHHGHHHHHHHHHHF2DGCFHFHHHHFHFHHGDGGGHGHHHHF<DGHHFHHGCFF<FHFFHHFHHHGF0DDDA.GDD:0;CGGHGGC0CFCFCC/;0CG.ACCBFGGFGGCFBFFFBBBBF0C
@M03495:530:000000000-LYBTV:1:1102:3588:11651 2:N:0:GTGCTCTG+TTCTTCCT
ATATTTTGCCGTTGATAAACCAGAGCTCACATGCTGACAGATCGGAAGAGCGTCGTGTAGGGAAAGAGTGTAGGAAGAAGTGTAGGTCTCGGGGGTGGGCGGATCATTAAAAAAAAAAAAAACAAACAACACAGGAAAGGAGGAACAGGAGAAAAAAAAAAGAGATACGGACGAAGAGAGACCAAGGAGTGACACGAGAAGGAGCGAAACAAGATGAGAACCGGCACAGAGTAGCGCTGACGACAAAGAAG
+
CCCCDFFFFFCBFGGGGGGGGGHHHHHHHHHHHHHHGHHHHHHHGGGGHHHGGGGGGHHGHGFHHGBGGHHHHHHHHHFHEGBBF3344@FF/E@</>/?B///>0111?1=GGFCC@-<--............../:..<...:.//.....0/.<9-9=.<//<11...--9-.<./..<./9..../.111<.--9./.<..---9-/<//01101<0.9-9--//:/1111--.-9/..---//<./
@M03495:530:000000000-LYBTV:1:1102:19851:11665 2:N:0:GTGCTCTG+TTCTTCCT
ATATTTTGCCGTTGATAAACCAAAGCTCACATGCTGACAGATCGGAAGAGCGTCGTGTAGGGAAAGAGTGTAGGAAGAAGTGGAGGTCTAGGAGGGGGGCGTGTGATTAAGAAAAAAAAAACATTACTAGATATTCATAAAAATTGGATGAAATTTTTTTAATAAACACGAAAAGTTGATGAATTAGGCTTGATGTGCGAATACAGTTGGTATTTACATACGATTGTGTGGCAGGAAAGAATTTTGGATAT
+
AABBBFFFFFBAFGGGGGGGGGHHGBHHGHHHGHHHFHHHGHGHGEEE2GGFGGEFGHHFFF3GHFFHHF5DGFFHA1GE433@111B4B433B1///<--:-..0;00;0;99B.---9@9.///9/:BF///////;///9./9B/9B/;/;B/;/--;FFFB//FA.-9.9:/;F/BBF/9:/://B9-./9;/9..;BA///;/99.;/;/;//;//.....;/..;...-.99A/.;;/9/-9///
@M03495:530:000000000-LYBTV:1:1102:6641:11672 2:N:0:GTGCTCTG+TTCTTCCT
ATATTTTGCCGTTGATAAACCAGTCAGGAGTCCAAAGCTCACATGCTGACAGATCGGAAGAGCGTCGTGTAGGGAAAGAGTGTAGGAAGAAGTGTAGATCTCGGTGGTCGCCGGATCATTAAAAAAAAAAAAAGTGGAGAACGTAGAAAGTGGGAATCGAGTGGGACGAAATGAGAAGCTGTAAATGATGAGAGGTGGAGACGGTAGCATGAGGATGTGTAGAGAATGACGTAGATTAGGCTGATAAAATG
+
BCCDDFFFFFDBGGGGGGGGGGHHHHHHHGHHHHHHHHHHHHHHHHHHHHHHHHHHGGGGHHHGGGGEGHHHHGHHHHHHHHHHHHHHGHHHGH@@FE44BD1F1EF/3>/?///</FD3333BDDCCFC?-<.<00<<0.0.<...00<<00<.0/0...0.....---.<00000/000000<000:0000<.0.<..0......000000:0/000:<00000:0<09...9000:000..000000:
@M03495:530:000000000-LYBTV:1:1102:4058:11707 2:N:0:GTGCTCTG+TTCTTCCT
ATATTTTGCCGTTGATAAACCAGAACCATCCAAAGCTCACATGCTGACAGATCGGAAGAGCGTCGTGTAGGGAAAGAGTGTAGGAAGAAGTGTAGAGCTCGGGGGTGGGCGGATCATTAAAAAAAAAGAAAAGAGGTGAACCGACAATGGAAGCGAATGAACAAATATAACAAGACAAAAAAAGAAGACAGACCACAGATGTCGAGTAGAACAACAGAACAATCCAAACAGCAACGATGCATAGGGAAACC
+
CCCCCFFFFFCCGGGGGGGGGGHHHHHHHHHHHHHHHHHHHHHHHHHHHHHHHHGGGGHHHGGGGEFFFFHGFHHHHHHHHHHHHGHGGHGH4@B43B@FE?/>E</>/=///->FFHFDD1>C@@@.::://./.0:00;;@----00090/.-;--0000:/:;00000:0//9/;9..-:9../9////:9/...:000;.A-0;0090/;.:/:0///00/000.9/.//.-....00900./../.
@M03495:530:000000000-LYBTV:1:1102:17131:11710 2:N:0:GTGCTCTG+TTCTTCCT
ATATTTTGCCGTTGATAAACCACCCTCCCTGTGGTCGTTATCTTGCTCCTTCTGTCGTCAACGAATTTACTAATTCCAAAGCTCACATGCTGACAGATCGGAAGAGCGTCGTGTAGGGAAAGAGTGTAGGAAGAAGTGTAGATATCGGGGGGGGCGGGGTCATTAAAAAAAGAAAAAGGAGAGGAAGGAGAGAATGGGGGACGGGAGGGAGAGTAGAGAGGAAAAGTAAGAGGAGACAGAGTGAGAGGGAG
+
CCDEEFFFFFCBGGGGGGGGGGGGGHHGGHHHHHHHGGGHHHHHHHHHHHHHHHHHGGGHGHGGGHHHHHHHHHHHHHHHHHHHHHHHGHHHHHHHHHHHGGGGHHGGGGGGGHHHHGHHHHFHHHHHHHHHHHHH3G22F22222?</>E=-9----9-..1111:1:-@.<A//.../....:/.......0010..---9--.---....<:111:...</:/<11110.:.<.////::<010.9..
@M03495:530:000000000-LYBTV:1:1102:23734:11719 2:N:0:GTGCTCTG+TTCTTCCT
ATATTTTGCCGTTGATAAACCAGGACTCAGGCTGGACCAAAGCCACATGCTGACAGATCGGAAGAGCGTCGTGTAGGGAAAGAGTGTAGGAAGAAGTGTAGATCTCGGTGGGCGCCGTATCATTAAAAAAAAAAAAAAAAAAAAGAATAGGAGTAGAAGTAAAAAAGAGTGATCGAGGTGTAGTAGCGCATAGCGGAACAGCAGAGGACACAGAGCGAGGAGAGCACAAGGTGAGCGCTGCGGCAGAAGTA
+
CCCDCFFFFFCCGGGGGGGGGGHGHHHHHHHHHHGHHHHHHHFHHHHHHHHHHHHHHHHHGGGGHHHGFGGFGGHHHGFFHHGHFHGHHHHGHGHFFF4B@444BFGE?EE</>//>//003322>2G2B@/CF----------...<1000///1<11111110-../11111...-..0011111---..00--<--//./:/...././:0//-----<9..0://..<01.0<-9-.<9---./011
@M03495:530:000000000-LYBTV:1:1102:7134:11753 2:N:0:GTGCTCTG+TTCTTCCT
ATATTTTGCCGTTGATAAACCAAAGCTCACATGCTGACAGATCGGAAGAGCGTCGTGTAGGGAAAGAGTGTAGGAAGAAGTGTAGATCTCGGTGGTCGCCGGATCATTAAAAAAAAAAAAAAAAATGACAAAAATGTAGATAGAAGAAAGGAACACATATAACAAGTCACACATAAATACAAGAAGTAACGACATAAAGCAAACACCAACAACCAACACCAACTACACAACTGAGATAGACAGTACCAGAA
+
CCCCDFFFFFDCGGGGGGGGGGHHHHHHHHHHHGHHHHHHHHHHGGGGHHHGGGGFGHHHHGGHHHHHGHFGHHHHHHHHHG4B3B4BFBGF1EA13>/1>///<?4D4GBGGCFFGG/@-@-<-.00000<<:.0000000:0000//0.:/.//.<0000000/00<00<<00:0000000://000<..--.000000<0............<.9..<../:00:<..0/0000000<0/00<000:/
@M03495:530:000000000-LYBTV:1:1102:19890:11765 2:N:0:GTGCTCTG+TTCTTCCT
ATATTTTGCCGTTGATAAACCACCCTCCCTGTGGTCGTTATCTTGCTCCTTCTGTCGTCAACGAATTTACTAATTCCAAAGCTCACATGCTGACAGATCGGAAGAGCGTCGTGTAGGGAAAGAGTGTAGGAAGAAGTGTAGATCTCGGTGGGCGCCGGATAATTAAAAAAAAAAAGAAAGAAGAAAGAATAGAAGAGGGAGGGGAAATGTAAAAAAATATTATAAAGAAGAACAAAGACGATAGAGAGTGA
+
DDDDDFFFFFDBGGGGGGGGGGGGGHHGGHHHHHGHGGGHHHHHHHHHHHHHHHHHGGGHGHGGGHHHHHHHHHHHHHHHHHHHHHHHHHHHHHHHHHHHGGGGHHHGGGGFGHHHHGHHHHGHHHHHHHHHGHCG3G2D2222@20?/?E//<//<--..<11=111<-@-:-@.../0/./0//0/.01:1110.....---...01111:10--.0111111:11./0//</<///.-...11<.011
@M03495:530:000000000-LYBTV:1:1102:19681:11781 2:N:0:GTGCTCTG+TTCTTCCT
ATATTTTGCCGTTGATAAACCACCCTCCCTGTGGTCGTTATCTTCCTTCTGTCGTCAACGAATTTACTAATTCCAAAGCTCACATGCTGACAGATCGGAAGAGCGTCGTGTAGGGAAAGAGTGTAGGAAGAAGTGTAGAGCTCGGGGGGGGCCGGATCATTAAAAAAAAAAAAAATAAAACAAGACAACATAAATGGAGAACCGATAAAATAGATAATATGCAAGAAATAGAAAACAGAATATACGTAGAA
+
CCCDEFFFFFDBGGGGGGGGGGGGGHHGGHHHHHHHGGGHHHHHHHHHHHHHHGGGHGHGGGHHHHHHHHHHHHHHHHHHHHHHHHHHHHHHHHHHHGGGGHHHGGGGGGHHHHGGHHHHHHHHHHHHGHHHHDG3?B32D2@/B/>@--<-9---.<::111B1:9-<-@-@--:01110..<<///.</1111100/0.0.-9--.11<0011<111111110/</11011://BB:011111.00..1
@M03495:530:000000000-LYBTV:1:1102:23741:11801 2:N:0:GTGCTCTG+TTCTTCCT
ATATTTTGCCGTTGATAAACCAGCTAATCCTGAAAAAAAAATCAAAGCTAAAAACTACAATGCTAAGACCACGATGTGACTGCTATCAAAGTTAGATATATATGTAAATTATTCATCTGTCAAATCCTAGAATTATATCATACCTGCTCCAGCAATCACGACCTGTAATGGTTTAGTGGGTTGTTCACTGTTTCTGAAAAATGAAGATAGTTGTCCAGCTTCCAAAAAGTTTATTGTGTTTTCTAGTGGAG
+
3ABCCFFFFFCBGGGGGGGGGGHHHHHHHHHHHHHHHGGGGHHHHHHHHHGHHHGHHHHHHHHHHHHHHHHHGGHGHHHFHHHHHHHHHHHHHHHHHHHHHHHHHFHHHHHHGHHHHHHHHHGHHHHHHHHHHHGHHHHHHHHGHHHHHGHHEHHHHHHGGGGGHHHHHHHGHHGHGHHECECGHHGHHHHHGHHHHHGHEGFHFGHHHGHHHHHFHHGFHFHHGFEGDBFFGGGGGGGGGGGGGGFFFB?
@M03495:530:000000000-LYBTV:1:1102:26258:11816 2:N:0:GTGCTCTG+TTCTTCCT
ATATTTTGCCGTTGATAAACCACCCTCCCTGTGGTCGTTATCTTGCTCCTTCTGTCGTCAACGAATTTACTAATTCCAAAGCTCACATGCTGACAGATCGGAAGAGCGTCGTGTAGGGAAAGAGTGTAGGAAGAAGTGCAGACTCGGGTGGTGGGCGGCTGATCAGTTTAAAAAAAAGCCCAGGGGTATGTCCCCTCTGTTCCACTACAGACCTGCCAGTACTTCACCGCACCGTAGAGCCCGCAGAAATC
+
>ABBBFFBDFBAEEGGFGGGGGGFGHGGGHHFGHBFEEEFHHGFFGHFFHGHHHHHEF1GFHEGFFCEHHHDDGFHHHHFHHHHFGHFHHHHEHGG?EGHGGGGHFHGFGE>EFFDGEGHHFHGGG3BFGGGH0GBBB22@2022///?>A///-.----;.00000000:000---...:...9-..0/000;..../9///////9/;/../.9.//99;//////.-----...;//9.-----///9
@M03495:530:000000000-LYBTV:1:1102:25647:11822 2:N:0:GTGCTCTG+TTCTTCCT
ATATTTTGCCGTTGATAAACCAGGACTCAGGCTGGACCAAAGCTCACATGCTGACAGATCGGAAGAGCGTCGTGTAGGGAAAGAGTGTAGGAAGAAGAGTAGAGAACGGGGGTGGCCGAGGGAATAAAATAAAAAGAGAAGCAGTTTTGGCGTCGTGCACAAACCTGCAGAATCATCAGATCAATGTCTAGTGAAATAATATACCACACCAAAAAGCGCTACTACCAACACATCTCATGCCAATCCACCAT
+
A>AAA3@DFFDAEFF3A3GGGGCCHEFGGHGGHHGGHFHHHFCHFCFGHHEDHHHFFGGBG?AFEEAG/A/E/>F0FFGGGHHBF1F12B111E0001>@B1211B1/>/<BB//00////-<0<<>1F1F1111<.//////<000=.-/-.--:..;00/.;./..//0:0000090:0/00000;0;0;;/;9////9/;/9//;-9--A-9------;///-/;;---/9//////////9-//--/
@M03495:530:000000000-LYBTV:1:1102:19455:11842 2:N:0:GTGCTCTG+TTCTTCCT
ATATTTTGCCGTTGATAAACCAGTCACAACCACTTCTTGCCCTCCAAAGCTCACATGCTGACAGATCGGAAGAGCGTCGTGTAGGGAAAGAGTGTAGGAAGAAGTGTAGATCTCGGGGGTGGGCGTGTCATTAAAAAAAAAAAAAAGAAGATCAGGAGAAGGGATAAAGAGAGAAAGAGCAAAAAAACAATATGTAGAATGAGCGATAAGAATAGATGGAAGTACATGTGAGAGATGCGATGTGGCTGAAA
+
BCCCCFFFFFDCGGGGGGGGGGHHHGHGHGGGGHHHHHHHHHHHGHHHHHHHHHHHHHHHHHHHHHHHGGGGHHHGGGGGGGHHHGFHHHHHGGGHHHGHHHHGDB443B44DB?F//////<C@//??F<111>1<@@-C?-:--.../000000:.../...//0:00//..000///0/0/.--9..0000<0000<0<00<-.<.00<<000000/0/<:0000000000.000-....00....00
@M03495:530:000000000-LYBTV:1:1102:8682:11886 2:N:0:GTGCTCTG+TTCTTCCT
ATATTTTGCCGTTGATAAACCAGTCACAACCACTTCTTGCCCTCCAAAGCTCACATGCTGACAGATCGGAAGAGCGTCGTGTAGGGAAAGAGTGTAGGAAGAAGTGTAGATCTCGGGGGTCGCCGTATCATTAAAAAAAAAAAAAATAGGAAAGTGATGCGTGGGGAGGGAGGAAATGACAGCTAAACAGAACGACGAGAGGGAAAGCATGGAGAGATTACAACAGTAGAAAGACGAGAAGGTAGTGTAGA
+
CCCCDFFFFFDCGGGGGGGGGGHHHHHHHGGGGHHHHHHHHHHHGHHHHHHHHHHHHHHHHHHHHHHHGGGGHHHGGGGGGHHHHFGHHHHHHHGHHHHHHHHHGF4B344?F4FF/ED/?B/<A//0=F=1??FFFGCCDG-:--.00000/.090;00-..---.---..-;//000000.000000//0/..----.-....../000:0/;..0000000./00:000;//.--../.0009/;000
@M03495:530:000000000-LYBTV:1:1102:28096:11886 2:N:0:GTGCTCTG+TTCTTCCT
ATATTTTGCCGTTGATAAACCACCCTCCCTGTGCCCTCCAAAGCTCACATGCTGACAGATCGGAAGAGCGTCGTGTAGGGAAAGAGTGTAGGAAGAAGTGTAGATCTCGGTGGTGGGCGCGGAATCAAAAAAAAAAAAAATCAGCGCCGCTGTCGTACAATCGGCGACAGTCACCCTATGACGCACTCAGTCACGTCCACCTATCCAAACCAACACTCGACTCAAATTCCGACATACTGAACCACGTATCG
+
CCCCCFFFFFCAEGGGGGGGGGGGGHHGGHGHHGHHHHGHHHCHHGHHHHHHHHHHHHGHHHGGGGHGHGFGGEEHHGHGFHHHHHFGHHHHGFHEHE434B?44444BF>EF//?//E////</22221?//--<-<--.0000.-;----.0;;...;00..------000:0../:;00..---//00000.;...0.:0:0/000.....;.0/..:.90000000/.--.000000:..:../0..
@M03495:530:000000000-LYBTV:1:1102:20677:11934 2:N:0:GTGCTCTG+TTCTTCCT
ATATTTTGCCGTTGATAAACCAGTCTCCAAAGCTCACATGCTGACAGATCGGAAGAGCGTCGTGTAGGGAAAGAGTGTAGGAAGAAGTGTAGATCTCCGGGGACGACGTATCATTAAAAAAAAAAAAATAGTACCAGAAAGAAAAATAACCACGACGCGAAAAATGTTCGCAAGACAAGACGCCGAAATCTCACGAGTAACAAGATCAGACGTCAAGCACATCAGATAGCGCTAGAGTGCAAAGTCAAGAC
+
ABBBBFF5FFBBGCGGGGGGGGHHHHHHHHFHHHHHGHHHCHHHHHGHH3FEEFGHHHCAEGGAFCGHGGFHHGEGGFFGFEFFAHHFF4F34BB@43>//>//>//>//303333??B2B@<//---.<<0<0000.<///</:..0;:/0..----9--:-..0000.-..-9.;..:..9-----.;/;//..-.;:/;B.;/99/9/-....//..9////;////--.-.//;//////;/////.
@M03495:530:000000000-LYBTV:1:1102:27327:11940 2:N:0:GTGCTCTG+TTCTTCCT
ATATTTTGCCGTTGATAAACCAGCTAATCCTGAAAAAAAAATCAAAGCTAAAAACTACAATGCTAAGACCACGATGTGACTGCTATCAAAGTTAGATATATATGTAAATTATTCATCTGTCAAATCCTAGAATTATATCATACCTGCTCCAGCAATCACGACCTGTAATGGTTTAGTGGGTTGTTCACTGTTTCTGAAAAATGAAGATAGTTGTCCAGCTTCCAAAAAAGTTTATTGTGTTTTCTAGTGGA
+
>AAAAFFFFFBAGGGGGGGGGGHHHHHHHGHHHHGHGGGGGHGFHHFBGHHGHGGHHHHHHHHHHHHHFEGHGGHGCGHHHHHHHGFGGGFHFHHHHHHHHHHHFHHHHHHHGHHHHHHHHHHHHHHGHHHHHHHHHHHFHHHCFGHHHGHHHHHHHHHGGGGGHFF1FGGFFHHGGHFHEECFHGFFHHGHGHHHFGHHHEED0<GFHHHHHFHGFHHFHHFCFFGECGGGGGGGGGGFGGFGFGGGGE0
@M03495:530:000000000-LYBTV:1:1102:20159:11947 2:N:0:GTGCTCTG+TTCTTCCT
ATATTTTGCCGTTGATAAACCACCCTCCCTGTGGTCGTTATCTTGCTCCTTCTGTCGTCAACGAATTTACTAATTCCAAAGCTCACATGCTGACAGATCGGAAGAGCGTCGTGTAGGGAAAGAGTGTAGGAAGAAGAGTAGATCGCGGGGGGGGGCGGATAATTAAAAAAAAAAAAACTAGACAAGATAAGAAGTGATAAGATATCTAAAGAGAAACGAGGAAAAAGCACTGAAAAGCGAATGACAAAAAA
+
CCCCCFFFFFCAGGGGGGGGGGGGGHHGGHHHHHEGFGGHHGHHHHHHHHGHHHHHGGEHAGGGEGHHHHHHHHHGHGEHHBHHHHHHHHHHFHGHHHHHGGGGHHHGGGGGGHHGGAHHHHHFGHHHHHFFHHEC202@>222///</-<--9--9---.:0B0;09;---;@;--.000000;.;000000/9;0000000000990000//09/...--9//:..0/0/90;0/...--00;00/9:-
@M03495:530:000000000-LYBTV:1:1102:23894:11959 2:N:0:GTGCTCTG+TTCTTCCT
ATATTTTGCCGTTGATAAACCACCCTCCCTGTGGTCGTTATCTTGCTCCTTCTGTCGTCAACGAATTTACTAATTCCAAAGCTCACATGCTGACAGATCGGAAGAGCGTCGTGTAGGGAAAGAGTGTAGGAAGAAGTGTAGATATCGGTGGTGGGCGGGTCATTAAAAAAAAAAAAAAAGAAGGAAAAAGAGTGGTGACGAGCGTGAGAGAAAGAGAGATGAGGATGCAGAGTAGAAGTAGGAATAGAGAG
+
CCDEDFFFFFCCGGGGGGGGGGGGGHHGGHHHHHHHGGGHHHHHHGHHHHHHHHHHGGGHGHGGGHHHHHHHHHHHHHHHHHHHHHHHHHHHFHHHHHHHGGGGHHHGGGGGGHHHHGGHHHGHGHHHHGGHHFFHFH222222@2/B/??/=////----.1111<1:99-@9--<--.../..///..</11.1.10.99--<...10.<0<///.<1010/0/0/01<.111111111001000111.
@M03495:530:000000000-LYBTV:1:1102:7170:11970 2:N:0:GTGCTCTG+TTCTTCCT
ATATTTTGCCGTTGATAAACCAGTCAGGAGTCCAAAGCTCACATGCTGACAGATCGGAAGAGCGTCGTGTAGGGAAAGAGTGTAGGAAGAAGTGTAGATCTCGGTGGTCGCCGTATCAATAAAAAAAAAAAAAATGAAGAGAGTAGGAGGAGGAGGAATGATATAAGAAAAAAACAAGGAACATACATACAGACAGCAATCAGTCGGAGGAGAACAGTCAATAGTCACTACAGTTAATAACAGTAGAACTA
+
BCCDCFFFFFDBGGGGGGGGGGHHHHHHHGGHHHHHHHHHHHHHHHHGFHHHHHHHGGGGHHHGFGGFGGHHHGHHHHGHHHGHHHHHGFHHGH44B@4BBEFF1?E/3>/?<//0?D4?42B?GDCDFC>-<-.00=00./.00000/.:....../0000:000900//.--.../.././9;00000000://.//00;000.9;9-:...0//0000099009090/0090000000:000000000
@M03495:530:000000000-LYBTV:1:1102:13005:11982 2:N:0:GTGCTCTG+TTCTTCCT
ATATTTTGCCGTTGATAAACCAGGGACTCAGGCTGGACCAAAGCTCACATGCTGACAGATCGGAAGAGCGTCGTGTAGGGAAAGAGTGTAGGAAGAAGTGTAGATCTCGGTGGGCGGCGTATCATTAAAAAAAAAAAAAGAAAACAGAATAGAGGAAAAGGAAAGAAGTATGATAATAGAGGAAGACACATATACAGAGACGTGGATTAATGATGTGATACAGAAAATATGTCTATAACATATAACAGAAA
+
CCCCCFFFFFDCGGGGGGGGGGHGGGGHHHHHHHHGHHHHHHHHHHHHHHHHHHHHHHHHHHGGGGHHHGEGFEEHGHHGHHHHFHGHHHHHHHHHHHGF4BD44BDF0F?/E//</<<<//?@GBDF1?=DC?-@---...9//.//000000/.////9///.:./00;000:00:000/9/..///900000000///.....99000000000000000000/900000000;0000:000000/00
@M03495:530:000000000-LYBTV:1:1102:18562:12000 2:N:0:GTGCTCTG+TTCTTCCT
ATATTTTGCCGTTGATAAACCAGCTAATCCTGAAAAAAAATCAAAGCTAAAAACTACAATGCTAAGACCACGATGTGACTGCTATCAAAGTTAGATATATATGTAAATTATTCATCTGTCAAATCCTAGAATTATATCATACCTGCTCCAGCAATCACGACCTGTAATGGTTTAGTGGGTTGTTCACTGTTTCTGAAAAATGAAGATAGGTGTCCAGCTTCCAAAAAGTTTATTGTGTTTTCTAGTGGAGG
+
AABBAFFFFFBBGGGCGGGGGGHHHHHHHGHHHHHHHGGFG33FH52F5DGFHEF53EG53A5FGBB3BGC>>111DBF433B44?BGHF4B44B4B@E4F444BGGDGGFHGFG4FF4FGFHBGFGF4BGGEF4B4?GF43FFBBCDGFBBFGBC2CB//>/CF<G11?1?GCB11?G?F-<CGDD<D1>G10<0=DFH<GDGGDH00/=::/;:C/:G0C0;0...:CB90;BB0/;FBFCCFB0C9CE
@M03495:530:000000000-LYBTV:1:1102:9484:12000 2:N:0:GTGCTCTG+TTCTTCCT
ATATTTTGCCGTTGATAAACCAGGACTCAGGCTGGACCAAAGCTCACATGCTGACAGATCGGAAGAGCGTCGTGTAGGGAAAGAGTGTAGGAAGAAGTGTAGAGCTCGGTGGGGGGCGGATCATTAAAAAAAAAAAAAATGAAAATAAGGGAGGGCACGAAGAAAGGAAAAAAAATAAGCAAACAAAAGAAAATAATGAAAATGAAAATAATAATACACCGAAGAGAAAAAAGAACAGTGAACAAGTAGGA
+
CDDDEFFFFFDCGGGGGGGGGGHGHHHHHHHHHHGHHHHHHHHHHHHHHHHHHHHHHHHHHGGGGHHHGGGFEGHHHHGGHHHHHHHGHHHGHHEHHFG4@34343??E/E?//>-----<<A:111<BFF;9@B;---.01:1110110<.<--..<.....//0.////.-<-.01101/<...<:/..//10:1111:<1011111011111110</--<-../00/<-...///11110<</1<100
@M03495:530:000000000-LYBTV:1:1102:23044:12019 2:N:0:GTGCTCTG+TTCTTCCT
ATATTTTGCCGTTGATAAACCACCCTCCCTGTGGTCGTTATCTTGCTCCTTCTGTCGTCAACGAATTTACTAATTCCAAAGCTCACATGCTGACAGATCGGAAGAGCGTCGTGTAGGGAAAGAGTGTAGGAAGAAGTGAAGAGCTCGGGGGTCGCCGTATAATTATAAAAAAAAAAAGGGTAGAAAACAGTGGAGTGAAATGAAAAATAAGTGAATACAATCAAGAGAGCAAACACTATCTACTAGTGGCT
+
DCDDEFFFFFDCGGGGGGGGGGGGGHHGGHHHHHGHGGGHHHHHHHHHGHHHHHHHGGGHGHFGFHHHGHHHHHHHHHHHGHHHHGHHHHHHGHHHHHHHGGGGGFGGGGGGGHHHHGFHHHGHHHHHHEHHHHHHFG2D2@0222?C//@-.-<.--.<01:111<<110---9--..../.111//.:11/0.<.11<1<1:11..01111111100<10<000./..0/:...</111<111111...
@M03495:530:000000000-LYBTV:1:1102:20289:12056 2:N:0:GTGCTCTG+TTCTTCCT
ATATTTTGCCGTTGATAAACCACCCTCCCTGTGGTCGTTATCTTGCTCCTTCTGTCGTCAACGAATTTACTAATTCCAAAGCTCACATGCTGACAGATCGGAAGAGCGTCGTGTAGGGAAAGAGTGTAGGAAGAAGTGTAGAGCTCGGCGGGGGCCGTATCATTAAAAAAAAAAAAGAAGGAGAGAACTGCAAGGTGTCTGAGAGTACGAAAAAGGTAGACAGGAGTAGGTCACTTCTCATGAGTGACAGA
+
ACCCCFFFFFCAGGGGGGGGGGGGGHHGGHHHHHHHGGGHHHHHHGHHFHHHHHHHGGGHGHGGGHHHHHHHHHHHHHHHHHHHHHHHGHGHHHHHHGHHGGGGGHHGGGGGGHHHHGGHHHGHHHHHHHGHHHGHB?@FG222@2/>/>----9-;-...0;00B00CBA-----.../..:..://////;/.///////////99.;..:...///:///.9:B////////////////////:/9/
@M03495:530:000000000-LYBTV:1:1102:7855:12070 2:N:0:GTGCTCTG+TTCTTCCT
ATATTTTGCCGTTGATAAACCAGCTAATCCTGAAAAAAAAATCAAAGCTAAAAACTACAATGCTAAGACCACGATGTGACTGCTATCAAAGTTAGATATATATGTAAATTATTCATCTGTCAAATCCTAGAATTATATCATACCTGCTCCAGCAATCACGACCTGTAATGGTTTAGTGGGTTGTTCACTGTTTCTGAAAAATGAAGATAGTTGTCCAGCTTCCAAAAAGTTTATTGTGTTTTCTAGTGGAG
+
ABABCFFFFFCCGGGGGFGGGGHHHHHHHHHHHHHHHGGGGHHGHHHHHHHHHHGHHHHHHHHHHFHHHHHHGGHGHHHGHHHHGHHHHHHHHHHHHHHHHHHHHHHHHHHHHHHHHHHHHHHHHHGHHHHGHHHHHHHHHHHFHHHHHHGHGHHHHHHGFGGGHGGHHGGGHHGGHHHHGGGGHHHHGHHHHHHHHGHHHHHGDCGHGHHHHHHFHHGHHHHGHC:EEFFBFGGGGG:CBFFFGGGGGFF
@M03495:530:000000000-LYBTV:1:1102:4854:12077 2:N:0:GTGCTCTG+TTCTTCCT
ATATTTTGCCGTTGATAAACCACCCTCCCTGTGGTCGTTATCTTGATCCTTCTGTCGTCAACGAATTTACTAATTCCAAAGCTCACATGCTGACAGATCGGAAGAGCGTCGTGTAGGGAAAGAGTGTAGGAAGAAGTGTAGAACTCGGGGGTGGGCGGGTAATTAAAAAAAAAAAAAAAAAGAAAGAAAGGACTGAACTATGAAAGGAAAGAAGAGAGAGAATGAAAATTATTAAATAGAATAAGATAAAA
+
ABBBBFFBFD@AA24BGGBGCFGGGEGGFHCFGFAAEEECGFHFFBGH5GDDFDFDCFFGED1FEHHFEEDGBGFHEGHFCFGBGFGB3GGHBCFH3@BGEGFGEGH?EEEEEF0BG?GHCG3F411BF1G1?G0BB?2B12211<?D/><-<--.-----/00;09CB?B@--@------...///9//.:./.;B/////;/9/..//././/....../////////;//9///////99/9////:/
@M03495:530:000000000-LYBTV:1:1102:12267:12082 2:N:0:GTGCTCTG+TTCTTCCT
ATATTTTGCCGTTGATAAACCAGCTAATCCTGAAAAAAAAATCAAAGCTAAAAACTACAATGCTAAGACCACGATGTGACTGCTATCAAAGTTAGATATATATGTAAATTATTCATCTGTCAAATCCTAGAATTATATCATACCTGCTCCAGCAATCACGACCTGTAATGGTTTAGTGGGTTGTTCACTGTTTCTGAAAAATGAAGATAGTTGTCCAGCTTCCAAAAAGTTTATTGTGTTTTCTAGTGGAG
+
CBCCCFFFFFCAGGGGGGGGGGHHHHHHHGHHHHHFHGGGGHGHHHGHHHHHHHGHHHHHHHHHHHHHHHHHGGHGGHHHHHEHHHFHHHHGHHHHHHHHHHHHHHHHHHHHHHHHHHHGHHHHHHHHHHHHHHHHHFHHHHFHHHFHHGHHFHHHHHHGGGGGHHHFHHHGHHHHHHHHEGGGHHHHHHGHHHHHHGFHHHHHFGHHHHHFHHGFHHEHHHHHGGGEE0CFGGGGGGBFFGGGGFGGGFG
@M03495:530:000000000-LYBTV:1:1102:27855:12082 2:N:0:GTGCTCTG+TTCTTCCT
ATATTTTGCCGTTGATAAACCAAAGCTCACATGCTGACAGATCGGAAGGGCGTCGTGTAGGGAAAGAGTGTAGGAAGAAGTGGAGATATCGGGGGTCGGCGGAGAACTAAAAAAAAAATAAGCAAACATATCGTGGCTTCGAGCTGGTCTATACATCGCATCGCAGCCGATACACAACCGTACATGACTGCCAACCGTCCCTAATCGATGGCGCCAACACAAGTTATCCAGCGCCGCAGACGTACACACTT
+
AABBAFFBFFBAGGGGGGGGGGHDHHHHHGFHHHHHAFGHHHCEEFGAEGEEGGGFDHFFFEBFHG?FGHGHHGBGGCFCBDB3?334441>/></////<//</<11111>FD<-<-.;:000//:.0000./:.-../-9;..///;0;0000009.99-.9..-.--;;-///.9.9....///////;/;..-....//./9..9/9.-.-.-;.9...;///////:--9-----.-;...//9//
@M03495:530:000000000-LYBTV:1:1102:22765:12085 2:N:0:GTGCTCTG+TTCTTCCT
ATATTTTGCCGTTGATAAACCAGGACTCAGGCTGGACCAAAGCTCACATGCTGACAGATCGGAAGAGCGTCGTGTAGGGAAAGAGTGTAGGAAGAAGTGTAGAACTCGGGGGTGGGCGGATCATTAAAAAAAAAAAAAAAGAAATGAATAACAGGGAAAGGAATAACAAGAAACTATAGCAGTAATGAAGTATAATATGTAGACGAGTTGACAAATAAAGACTAGCATGGAGGAATTCAACCAGCTAAGAG
+
CCCDDFFFFFECGGGGGGGGGGHGHHHHHHHHHHGHHHHHHHHHHHHHHHHHHHHHHHHHHGGGGHHHGEGEEFHHHHGHHHHHHHHFHHHHHHGHHGH4@@44B3BEE/EB</<//<---<>11=1=10C@:AC-<---.../111111:000.......//001000/////<11<11101:11111111111111111111.--..11011/111111/1:</010.0/9</001111....011000
@M03495:530:000000000-LYBTV:1:1102:19473:12111 2:N:0:GTGCTCTG+TTCTTCCT
ATATTTTGCCGTTGATAAACCAGCTAATCCTGAAAAAAAAAATCAAAGCTAAAAACTACAATGCTAAGACCACGATGTGACTGCTATCAAAGTTAGATATATATGTAAATTATTCATCTGTCAAATCCTAGAATTATATCATACCTGCTCCAGCAATCACGACCTGTAATGGTTTAGTGGGTTGTTCACTGTTTCTGAAAAATGAAGATAGTTGTCCAGCTTCCAAAAAGTTTATTGTGTTTTCTAGTGGA
+
3ABCBFFFFFCBGGGGGGGGGGHHHHHHHHHGHHHHHGGGGGHHHHHGCGHHHHHGHHHHHHHFHHHHHHHHHGGHGHFHFHHHHHHHHHHGFGHHHHHHHHHHHFGHHHHHHHHHHHHGHHHHGHHHHHHHHHHHHHHHHHHGHHHHGHHHHHFHHGHHGGGGGHGHHHHHDGHHHGHGGDGGFHHHHHHDGHHHHHHHHFGHHGHHHFGHHHHHFFGHHHFFFCCGGDCFGGGGGGGGGFGEFBBFFF0
@M03495:530:000000000-LYBTV:1:1102:26659:12113 2:N:0:GTGCTCTG+TTCTTCCT
ATATTTTGCCGTTGATAAACCAGCTAATCCTGAAAAAAAAATCAAAGCTAAAAACTACAATGCTAAGACCACGATGTGACTGCTATCAAAGTTAGATATATATGTAAATTATTCATCTGTCAAATCCTAGAATTATATCATACCTGCTCCAGCAATCACGACCTGTAATGGTTTAGTGGGTTGTTCACTGTTTCTGAAAAATGAAGATAGTTGTCCAGCTTCCAAAAAGTTTATTGTGTTTTCTAGTGGAG
+
CCCCCFFFFFCBGGGGGGGGGGHHHHHHHHHHHHHHHGGGGHFHHHFEHHGHHHGHHHHHHHHHHGHHHHHHGFHGHHHGHHHHHGHHHHHHHHHHGHHHHHHHHHHHHGHHHHHHHHHHHHGHHHHHHHHHHHGGHHHHHHHHHHHHHHHHHHHHHHHGDCEFHHDFGGFGHHHGHHGEEGGGGFHHHHHHHHHHHBGGHHHHHBHHHHHHHHHHHHHGHHHGHHGEFFFFGGGGGGFFGFGFFGGFGGG
@M03495:530:000000000-LYBTV:1:1102:23034:12131 2:N:0:GTGCTCTG+TTCTTCCT
ATATTTTGCCGTTGATAAACCAGTCAGGAGTCCAAAGCTCACATGCTGACAGATCGGAAGAGCGTCGTGTAGGGAAAGAGTGTAGGAAGAAGTGAAGATCTCGGGGGGGGGCGGGTCATTAAAAAAAAAAAAAGGAAGGGATGTATGGGATGCGCGGAGTGAATAGAAAAAAAACAAGAGACTATACGTTGCCAACGACAGCATGCATACGGATCTGTGCACAGTGCATACGAGACATACGGAGCTGATGC
+
ABCCCFFFFFCBGGGGGGGGGGHHHHHHHGHHHHHHHHHHHHHHHHHGHHHHHHHHGGGGHHHGGGGEFGHGHGGHHHHFGHGHHHFHFFHH4F44B33B44BF//<----------.:09:0:F;-@-B---..9/....:.;000/./0./-.----..00990000:.---.99//.//000:0.:/..000...---./0000000..;.-0:000000/;000000;..9./;00....-.00000
@M03495:530:000000000-LYBTV:1:1102:22330:12145 2:N:0:GTGCTCTG+TTCTTCCT
ATATTTTGCCGTTGATAAACCAGGACTCAGGCTGGACCAAAGCTCACATGCTGACAGATCGGAAGAGCGTCGTGTAGGGAAAGAGTGTAGGAAGAAGTGTAGATCTCGGTGGTGGGCGGAGCATTAAAAAAAAAAAAAATGAAAATAGAGCTTGAGGACATAACAACAAAAAAAAAAGGAATGAAGACAGTGCATACGAAAGCTCACATCACATCACTATAGTAGTGACATGAGCAACCAGACATATCAGT
+
CCCCCFFFFFCCGGGGGGGGGGHGHHHHHHHHHHGHHHHHHHHHHHGHHHHHHFHHHHHGFGGGGGHHGEFE>EGHHHGCHHGFHBGHHHHHHHHHHFD@@B44D44FF/?E//?/?<///<FDG211?=CDG-@<---.0000000000000:.0/0./0000;0...;.:-----..//0:;000///0009090..9..90000000:90000000000:000/0000000099....../0000000
@M03495:530:000000000-LYBTV:1:1102:2302:12183 2:N:0:GTGCTCTG+TTCTTCCT
ATATTTTTCAGATCAGAAACCAGCTAATCCTGAAAAGAAAATAAACGTTCAAAACTATAATCCTAAGACCACGATGTGACAGCTAACAAAGTTAGATAAATATGAAAATTATTCATCTGTCAAATCCTAGAATTATATCATATATGCTCCAGCATTCACGACCTGTAATGGTTTATTGGGTTGTTCACTGTTTCTGACAAATGAAGATAGTTGTCCAGCTTCCAAAAAGTTTATTGTGTTTGATAGTGGAG
+
AAA1A3B313B33111BA111AF1F1AA1FDAD11F00B0B111D1A0A0BF21011222222DD1F1FG0/A///012D11/BF10B1B01FG2F221B2BEF22BBDCG2FF2@221F2BFD211BF1G1>1EF22>>GG22BF221<F1<01>B2B/?C?/0>>DGF1B101121<//?/??1?11FG11<D1111<<>11<<1GDD1<<G=1=C/CB0/00=...<<DCFGGHH/:C/0;;00;.::
@M03495:530:000000000-LYBTV:1:1102:9125:12222 2:N:0:GTGCTCTG+TTCTTCCT
ATATTTTGCCGTTGATAAACCACCCTCCCTGTGGTCGTTATCTTGCTCCTTCTGTCGTCAACGAATTTACTAATTCCAAAGCTCACATGCTGACAGATCGGAAGAGCGTCGTGTAGGGAAAGAGTGTAGGAAGAAGTGTAGATCTCGGGGGTCGGCGTGAAATTAAAAAAAAAAAAAAATGAAGAGTAAGGACGAAATAGCAGAAACAGCAAAGCACAATGTACCAAGTAATGAGAGGAACGAATGGCAAA
+
ABCCCFFFFFCCGGGGGGGGGGGGGHHGGHHHHHGHGGGHHHHHHGHHHHHHHHHHGGGHGHGGGHHHGHHHHHHHHHHHHHHHHHHHHHHHHHHHHHHHGGGGHHHGGGGGGGHGHEHHHHFHGHHGFHGHHHHHGH@2F@2DD20=<<E-.--<<--.;00;0<;GCADA-?-@-9-:09000.900000.---..0:000//0///.//0/;0///00000000.90;0000;0../:....00//0.
@M03495:530:000000000-LYBTV:1:1102:3907:12225 2:N:0:GTGCTCTG+TTCTTCCT
ATATTTTGCCGTTGATAAACCAGCTAATCCTGAAAAAAAAATCAAAGCTAAAAACTACAATGCTAAGACCACGATGTGACTGCTATCAAAGTTAGATATATATGTAAATTATTCATCTGTCAAATCCTAGAATTATATCATACCTGCTCCAGCAATCACGACCTGTAATGGTTTAGTGGGTTGTTCACTGTTTCTGAAAAATGAAGATAGTTGTCCAGCTTCCAAAAAGTTTATTGTGTTTTCTAGTGGAG
+
3AABBFFFFFBBGGGGGGGGGGHHHHGHHHHHGHHHHGGGGHHHHHGHHHHHHHGHHFHHHHHHHGHHHHHHGGHGHHHHHHBGDGGHHHHHHHHHHHHHHHHHHHHHHHHHHHHHGHHHHHHHHHHHHHHHHHHHHHHHHHHBGHHHHHHFGHHHFHHGGGGGHHHDHGGFHHHHGHFEEGFGHHGHHHHHHHHHFHHHGEGHFCGHGGHHHGHHCHHHHHHG0FE99CFFFGGGGFFFGGEFFGGFGGE
@M03495:530:000000000-LYBTV:1:1102:17890:12234 2:N:0:GTGCTCTG+TTCTTCCT
ATATTTTGCCGTTGATAAACCAGGGACTCAGGCTGGACCAAAGCTCACATGCTGACAGATCGGAAGAGCGTCGTGTAGGGAAAGAGTGTAGGAAGAAGTGTAGGTTTCGGTGGTCGGCGGATCATTAAAAAAAAAAAGACGCGAAATCCGGGGCGGTACAGAGGAGAACGTGTAACAAGAGCAACGTCCAGTACAACACAGCCGCTTTAGCGAGTGTGGCGAGGTACTCACGAGCGGACTACGTCGCTGGG
+
ABCCCFFFFFCAGGGGGGFGGGHGGGGHHHHGHHHGHHHHGHGHHHHHHGHHHHFGHHHHHHGGGEFGHGGGGEEHHHHGHHEHHGFHFFFHHFH1GB4EB4B3?3B3///?/?3</<///>/01111?1?AC@@--.:/.-----.0/.---;;9-../://.9.../..:;/;/////.://.-.9../////:/A9.99.---..///----.//;.----.///9/:..----9--//.;.-:..-.
@M03495:530:000000000-LYBTV:1:1102:7938:12239 2:N:0:GTGCTCTG+TTCTTCCT
ATATTTTGCCGTTGATAAACCAGCTAATCCTGAAAAAAAAATCAAAGCTAAAAACTACAATGCTAAGACCACGATGTGACTGCTATCAAAGTTAGATATATATGTAAATTATTCATCTGTCAAATCCTAGAATTATATCATACCTGCTCCAGCAATCACGACCTGTAATGGTTTAGTGGGTTGTTCACTGTTTCTGAAAAATGAAGATAGTTGTCCAGCTTCCAAAAAGTTTATTGTGTTTTCTAGTGGAG
+
?ABCBFFFBFCAGGGGGGGGGGHGHHHHHHHHHHHHHGGGGHGHHHGHHHHGFHGHGHHHHHHHHHHHHGHHGGHGHGHHHHFHHHHHFHHHHHHHHHHHHHHHHHHHHHHHHHHHGHHHHHHHHHHHHHHHHHHHHHHHHHGFHHHHHHHFHHHHHGHGGGGGHHHHHHGHHFGFFHHEGGGGHHHFHHHHHHHHHHEFGHHFGGCHHHHHHHHCBGHFHHBGHH.CEBFGGGGGFFBFFGFFFFFFFFF
@M03495:530:000000000-LYBTV:1:1102:3390:12245 2:N:0:GTGCTCTG+TTCTTCCT
ATATTTTGCCGTTGATAAACCAGCTAATCCTGAAAAAAAAATCAAAGCTAAAAACTACAATGCTAAGACCACGATGTGACTGCTATCAAAGTTAGATATATATGTAAATTATTCATCTGTCAAATCCTAGAATTATATCATACCTGCTCCAGCAATCACGACCTGTAATGGTTTAGTGGGTTGTTCACTGTTTCTGAAAAATGAAGATAGTTGTCCAGCTTCCAAAAAGTTTATTGTGTTTTCTAGTGGAG
+
3>ABAFFFFFBBGGGGGGGGGGHHHHHHHHHHHHHCHEEGGHHHGHGHHHGHGHGHFHHHHHHHHGFHHFHHGGHGHHGFGHEHHGGHHHHHGHHHHHHHHHHHHHHHHHHHGHHHHHHHHHHHHHHHHHHHHHHHHHHHHHFGHHFHHHHHEHHFGFHDCDGGHGHHHHFHHHHHFHHHFGGAHHGHHHHHFHHHHHHHFHHDGHHHHHHFHHHFHHGGHHHBGFEA;9CBFFGFGG9FFFFFB0CFA;E
@M03495:530:000000000-LYBTV:1:1102:2470:12246 2:N:0:GTGCTCTG+TTCTTCCT
ATATTTTGCCGTTGATAAACCAGCTAATCCTGAAAAAAAAATCAAAGCTAAAAACTACAATGCTAAGACCACGATGTGACTGCTATCAAAGTTAGATATATATGTAAATTATTCATCTGTCAAATCCTAGAATTATATCATACCTGCTCCAGCAATCACGACCTGTAATGGTTTAGTGGGTTGTTCACTGTTTCTGAAAAATGAAGATAGTTGTCCAGCTTCCAAAAAGTTTATTGTGTTTTCTAGTGGAG
+
3AABBFFFFFBAGGGGGGGGGGHHHHGHHHHHHHHFHGGGGGFHHHHGHHGGHHEFHHHHHHFHHHHHFEGHCGHFHHHHHFEFDGHHHHHHHHHHHHHHHHHHHHHHHFHHHHHHGHGHHHHHHHHHHHHHHHHFHHHHHHGGHHCGGHHHBGFGHHHGGGGGGFHHHHB<DGHF1FGHGGGFHHHHHHHGFHHHHHHHEGHDHHHHGHHHHCBCCFFHFGGFCFE.;0;FGGGGGGFFFFGFFFFEABF
@M03495:530:000000000-LYBTV:1:1102:23449:12252 2:N:0:GTGCTCTG+TTCTTCCT
ATATTTTGCCGTTGATAAACCAGCTAATCCTGAAAAAAAAATCAAAGCTAAAAACTACAATGCTAAGACCACGATGTGACTGCTATCAAAGTTAGATATATATGTAAATTATTCATCTGTCAAATCCTAGAATTATATCATACCTGCTCCAGCAATCACGACCTGTAATGGTTTAGTGGGTTGTTCACTGTTTCTGAAAAATGAAGATAGTTGTCCAGCTTCCAAAAAGTTTATTGTGTTTTCTAGTGGAG
+
BCCCCFFFFFCBGGGGGGGGGGHHHGHHHHHHHFHHHGGGGHHGHHHFHHHHHGGHHGHHHHHFFHHHHGHHGGHEGFHHDHGFFHHHHHHHFHHHHHHGHHHHHHHHHHHHGHHHHHHHHHHHHHHHHHHFHHHHHGHHHHHGHHHGHHHHGHHHHFHGGCGDHGHHHHHHFHGHGHHECFFFHHFFFGGGFHHHGHFGCGHFHGFHGHHHG0CCGHHHGHFHGHE?.;;BFFGGFBCFGGGGGFGBFFE
@M03495:530:000000000-LYBTV:1:1102:9558:12256 2:N:0:GTGCTCTG+TTCTTCCT
ATATTTTGCCGTTGATAAACCAGCTAATCCTGAAAAAAAAATCAAAGCTAAAAACTACAATGCTAAGACCACGATGTGACTGCTATCAAAGTTAGATATATATGTAAATTATTCATCTGTCAAATCCTAGAATTATATCATACCTGCTCCAGCAATCACGACCTGTAATGGTTTAGTGGGTTGTTCACTGTTTCTGAAAAATGAAGATAGTTGTCCAGCTTCCAAAAAGTTTATTGTGTTTTCTAGTGGAG
+
BBABABDFFFBAEC4EGFDFGFHAFGFGHHFHFHFHFEGGEEFFHEFBFHBEDF1FEHFGGFBGF5FHF2CG>0CFFF4G@BFHHGFFE@FDGHFHGFFHGHFFEGHGHHHGGHFHHFHHEHHGGFB?GFHFFHHHGFHHHHHHFHFGBGHHHHHHHHHGGDGGHGHHHHGHHHHHHHHHFGDDHHHHFHGHHGHHHDGFHHHHBCGHFHHHGCHCCHHGHHHFFBGEFBFFGGGG;C;CFFGGGGGBF0A
@M03495:530:000000000-LYBTV:1:1102:22034:12263 2:N:0:GTGCTCTG+TTCTTCCT
ATATTTTGCCGTTGATAAACCAGCTAATCCTGAAAAAAAAATCAAAGCTAAAAACTACAATGCTAAGACCACGATGTGACTGCTATCAAAGTTAGATATATATGTAAATTATTCATCTGTCAAATCCTAGAATTATATCATACCTGCTCCAGCAATCACGACCTGTAATGGTTTAGTGGGTTGTTCACTGTTTCTGAAAAATGAAGATAGTTGTCCAGCTTCCAAAAAGTTTATTGTGTTTTCTAGTGGAG
+
AABBBFFFFFBAGGGGGGGGGGHHHHHHHGHHGHHHHGGGGHHHHGHGHHHHHHGHHHHHHHHHHHHHHFFHDEHGFDFFGHFHHHHHHGGGGHHHHHHGHHHHHFHHHHHHHHHHHHHHHHHHHFHHHHHHHHHHGHGHHHHEHHGHFGHGHHHGHHHGGGGGHFHHHEHGHFHFFGFHEGGFHHHHHHHHHGFFDGHD<GHFD0GGHHHHHHHHHHBGHHEFHH.AEFGGGGGGGGFGGGGGFFGGEFE
@M03495:530:000000000-LYBTV:1:1102:12771:12282 2:N:0:GTGCTCTG+TTCTTCCT
ATATTTTGCCGTTGATAAACCACCCTCCCTGTGGTCGTTATCTTGCTCCTTCTGTCGTCAACGAATTTACTAATCCAAAGCTCACATGCTGACAGATCGGAAGAGCGTCGTGTAGGGAAAGAGTGTAGGAAGAAGTGGAGATCTCGGGGGGGGCCGGAACAATAAAAAAAAAAAAAAAGAAAAAGAAAATGAAAATAGGTAACAGAGAAAGAAAAGGAAGAGAGTAACAGAGTGAATGACAAAGTGGAGAG
+
CCDDEFFFFFECGGGGGGGGGGGGGHHGGHHHHHHHGGGHHHHHHHHHHHHHHHHHGGGHGHGGGHHHHHHHHHHHHHHHHHHHHHHHHHHHHHHGHHHGGGGHHHGGGGGGHHHHGHHHHHHHHFHHHHHHHHHFB22=22>2>@F/<<@-@--<=---//01:1BB=9-9CB--9-...//...<//<011111000<11010//<000<./</.//.../.01<110//1111110:01//:10<9B.
@M03495:530:000000000-LYBTV:1:1102:10060:12284 2:N:0:GTGCTCTG+TTCTTCCT
ATATTTTGCCGTTGATAAACCACCCTCCCTGTGCCAAAGCTCACATGCTGACAGATCGGAAGAGCGTCGTGTAGGGAAAGAGTGTAGGAAGAAGTGTAGATCTCGGTGGGCGCCGGATCATTAAAAAAAAAAAAAGACAGAAAATGACAGAGAGCGAACAAGACTCAGAGAGAGAGAAGATACACTGAGCGTAAGCAGAGTAGACAGATCAAACAGAATCATCAGAAAAACTGCACGAGTGCTAGAGAGTG
+
BCCCCFFFFFCAGGGGGGGGGGGGGHHGGHHHHHHHHHHHHHHHHHHHHHHHHHHHHGGGGGHHHGEGGEEGHFHGFHHHHHGHGHHGHHGFGH@G4@344444?E/?E//<///////@22>>2DGDC/AC-<-..::/::0/0000:://;:.-----////000000/...:..9/00900000000-.;..00//.00000::/000;00.//90000090000/.;00090..-9.0000000.00
@M03495:530:000000000-LYBTV:1:1102:19768:12292 2:N:0:GTGCTCTG+TTCTTCCT
ATATTTTGCCGTTGATAAACCAGCTAATCCTGAAAAAAAAATCAAAGCTAAAAACTACAATGCTAAGACCACGATGTGACTGCTATCAAAGTTAGATATATATGTAAATTATTCATCTGTCAAATCCTAGAATTATATCATACCTGCTCCAGCAATCACGACCTGTAATGGTTTAGTGGGTTGTTCACTGTTTCTGAAAAATGAAGATAGTTGTCCAGCTTCCAAAAAGTTTATTGTGTTTTCTAGTGGAG
+
3AABBFFBFFBBGGGGGGGGGGHHHHHGHHHHHHFHHGCEFHHHHHHHHHHHHHGGHHHHHHEHFHHHHGHHGGEGGFHHHGFFHFHHFHFGFHFHHHHHHGHHHHHHHHHHHHHHHHHHHH?FFGGHGHHHHGHHHHGFHHGFFHHHFGFGBGEFHEGGDGGGGGHGHHHH1GHBGGCGGGCDHHGGHGDGHHGHFHHHGHHEFGCGHHHHGHEHFHHHFFBCCCGEDFFGFBFGGF;BFGFFFFGFGFE
@M03495:530:000000000-LYBTV:1:1102:7164:12301 2:N:0:GTGCTCTG+TTCTTCCT
ATATTTTGCCGTTGATAAACCAGTCAGGAGTCCAAAGCTCATATGCTGACAGATCGGAAGAGCGTCGTGTAGGGAAAGAGTGTAGGAAGAAGTGAAGATCTCGGTGGTCGCCGGAGCAATAAAAAAAAAAAAAAAGAGTAAGGAGGGCGTAGTCTGGAGGTAATAGAAAAAAGACATAAATATAGAGACAACGATAAGATTATCAGAGAACCTAGTGATTAACTTCATAACTGATATTGAATTATGAAAAA
+
BCCCCFFFFFECGGGGGGGGGGHHHHHHHGHHHHHHHHHHHHHHHHHBGHHHHHHHGGGGHHHGGGGEGGHGHGGHHHHHHHGHHGGHHHHH@G4@43BB44BF1>>/3>//>////?2BF23B2DC@DC@----../111100..-.9--<.111/1<.9011111<1/.-../::11111111111//:.-..9.01111111100/0<./001:11:1111<11:1101101<111111<1111<11:
@M03495:530:000000000-LYBTV:1:1102:9058:12363 2:N:0:GTGCTCTG+TTCTTCCT
ATATTTTGCCGTTGATAAACCAGTCAGGAGTCCAAAGCTCACATGCTGACAGATCGGAAGAGCGTCGTGTAGGGAAAGAGTGTAGGAAGAAGTGTAGATCTCGGTGGGCGGCGGATCATTAAAAAAAAAAAAAAGGAAAGAATAGGGTATGGAAAGAGACATAGAAGGTGGAAAGTAAATGACAAAGACGTAAATAAGAAACACCAATCAATACATCTAGGATAACAACAAATATACATAATCCGCTAAGA
+
ABCCDFFFFFDCGGGGGGGGGGHHHHHHHGGHHHHHHHHHHHHHHHHHFHHHHHHHGEGGHHHGGGGEGFHGHGGHHHEHGGGHHGGHHHHH4F@@3B@4441?1?E//>/>/////01=1111FCG-<@-:A-../</./.01<0.//00/100.///</111111.00..00.11111<10<1////.....1<1111///....0/0:1<00111110:100000..<.1<:11<111111...-.00
@M03495:530:000000000-LYBTV:1:1102:20138:12370 2:N:0:GTGCTCTG+TTCTTCCT
ATATTTTGCCGTTGATAAACCACCCTCCCTGTGGTCGTTATCTTGCTCCTTCTGTCGTCAACGAATTTACTAATTCCAAAGCTCACATGCTGACAGATCGGAAGAGCGTCGTGTAGGGAAAGAGTGTAGGAAGAAGTGTAGATCTCGGTGGTCGGCGTATGATTAAAAAAAAAAAAGAGGCAAGTGGACCATAGGTGGTAAGACATCAGGCTACACATGACGATAGCGATGACTACAAGAGCAGAATAACC
+
ABBBBFFFFFBAGGGGGGGGGGGGGHHGGHHHHHHHGGGHHHHHFHHHHHHHHHHHGGGHGHGGGHHGHHHHGHHHHHHHHHHHHHHHHHHHHHHHGHHHGGGGHHHGGGGGGHHHHFHHHHEHHHHHHHHHEHGH?G2>2222@@G/??D/1<//<--<0<<110000<@::-:9../.....0090/9.0000;;..///9/:/9/;//.9././////...../--../9;9////.../9///9/9/
@M03495:530:000000000-LYBTV:1:1102:6846:12377 2:N:0:GTGCTCTG+TTCTTCCT
ATATTTTGCCGTTGATAAACCACCCTCCCTGTGGTCGTTATCTTGCTCCTTCTGTCGTCAACGAATTTACTAATTCCAAAGCTCACATGCTGACAGATCGGAAGAGCGTCGTGTAGGGAAAGAGTGTAGGAAGAAGTGTAGATCTCGGTGGTGGCCGGGTCATTAAAAAAAAAAAAAGAAAAAAATAAAAAAACAACTGAATGGAGTTAAATAAGACACAGAGATAAGAAGACGGACAAAGACAATTAAAG
+
ABCCCFFFFFCBGGGGGGGGGGGGGHHGGHHHHHGHGGGHHHHHHHHHHHHHHHHHGGGHGHGGGHHHHHHHHHHHHGHHHHHHHGHHHHHHGHHHHHHHGGGGHHHGGGGGGHHHHGHHHHGHGHHHHHHHHHHGFGFD222@@FFF/?/?//00>/-.->>GH11GBEG?@@A?:...//.--.00000--...90/000009/0/0900:0000///.0/:000000;0;...--9/////:000000
@M03495:530:000000000-LYBTV:1:1102:24373:12385 2:N:0:GTGCTCTG+TTCTTCCT
ATATTTTGCCGTTGATAAACCAGGACTCAGGCTGGACCAAAGCTCACATGCTGACAGATCGGAAGAGCGTCGTGTAGGGAAAGAGTGTAGGAAGAAGTGGAGAGATCGGTGGTCGCCGTATCATTAAAAAAAAAATAAACAAAGAGAAAGGCAGAGATCGAAGATCGAGGAAAATATGTACATTCTGATAATAAATGGGCTATTCAAGAATAAACCACAAACAGAATAGTAGGAGCAAGACTATCGCATAC
+
ACCCBFFFFFCBGGGGGGGGGGHGHGHHHHHHHHGHHHGHHHFHHHGHHHHHHHHHHHHFHGEGGHHHGEEF>FGGGHGHHHH?GBFFGFHFHHFGHDG33F3//?3?E>EG/3<//<//003D3B2D>2<<<@-0>1111<0>0C/0<0..<...<00../..:;.;.--/;/0;000;0000;00;0000000000;.;9000009:9000:0/....9../;0000;00:0/..////0000..;..0
@M03495:530:000000000-LYBTV:1:1102:8880:12417 2:N:0:GTGCTCTG+TTCTTCCT
ATATTTTGCCGTTGATAAACCAGCTAATTCCAAAGCTCACATGCTGACAGATCGGAAGAGCGTCGTGTAGGGAAAGAGTGTAGGAAGAAGTGTAGATATCGGGGGGGGCCGGGTCAATAAAAAAAAAAAAAAAAAAAAACACAAACTAGCATGGAGAAGATAAGCAAAGAATAGAAAAATATCAACAAGATATACAAACAATAAAAACGCAAAAACAACACATAGCAAACACACAATTGATTAAAAATAAT
+
DDDDDFFFFFEAGGGGGGGGGGHHHHHHHHHHHHHHHHHHHHHHHHHHHHHHHHGGGGHHHGGGGFGGHHHGGHHHGHGHHHHHHHHHHHFF4DE444B41E/EE--<--@--.<:01::BFFDFAFCA;---------..<....<10/010.</<./0111001/0/<.0<01::/..01:11/<.//011<11009..0:011<.-9---/..<.....0010110.<:...<01<:1111:1:.0<1
@M03495:530:000000000-LYBTV:1:1102:4100:12458 2:N:0:GTGCTCTG+TTCTTCCT
ATATTTTGCCGTTGATAAACCAAAGCTCACATGCTGACAGATCGGAAGAGCGTCGTGTAGGGAAAGAGTGTAGGAAGAAGTGTAGATCTCGGGGGTCGCCGGAGCATTAAAAAAAAAAAAAAAACAAAATAATGGAAGAGAGGGAACGAGGACAACAATAGGAGAAGCGAAACAAACACCAGTAATCAAAGGGAGGGAAGATGGTTGCAATAACGACATATGCAAGCAACATCGTAGAGAAATGACACAAA
+
BBCDDFFFFFCAFGGGGGGGGGHHHHHHHHHHHHHHGHHHHHHHGGGGFHHGGGGGGHHGHGFHHHFGFGGGHHFHGEFHFH4BF444@@FB/>E//<////////222>2FDCD-<C@-----;.:..0:;00000/../....:....--./.;..00000/../0-.---/..:.....:0000;000/...--9:..00000..:00;00..--.0000000.//.::0.9...0000000000/..
@M03495:530:000000000-LYBTV:1:1102:2774:12473 2:N:0:GTGCTCTG+TTCTTCCT
ATATTTTGCCGTTGATAAACCAGCTAATCCTGAAAAAAAAATCAAAGCTAAAAACTACAATGCTAAGACCACGATGTGACTGCTATCAAAGTTAGATATATATGTAAATTATTCATCTGTCAAATCCTAGAATTATATCATACCTGCTCCAGCAATCACGACCTGTAATGGTTTAGTGGGTTGTTCACTGTTTCTGAAAAATGAAGATAGTTGTCCAGCTTCCAAAAAGTTTATTGTGTTTTCTAGTGGAG
+
>AABABFFFFBBCGGGGFGGGGHGHHHGHHHHHGHFHGGGGHHHHHHHHGHGHHGHHHHHGHHGFHGHHFHHGGHGHGHGGHFHHHFHFHHFHHHHHHHHHHHHFHHHHHHHHHHHHHHHHHHHHHHHHFHHGHHHHHHHHHHGHHGHHHHHGFFHHGHGFGGGHHGDGGEGHHEGGHHFDGGDHHHHHHHGFHHHHFGHFGHBDGFHHHHHHFGEGHFBCGGHFGHEACFFFGGGGG/FFFGBFBBFA09
@M03495:530:000000000-LYBTV:1:1102:18071:12474 2:N:0:GTGCTCTG+TTCTTCCT
ATATTTTGCCGTTGATAAACCACCCTCCCTGTGGTCGTTATCTTGCTCCTTCTGTCGTCAACGAATTTACTAATTCCAAAGCTCACATGCTGACAGATCGGAAGAGCGTCGTGTAGGGAAAGAGTGTAGGAAGAAGTGTAGATATCGGGGGGGGCCGGATCATTAAAAAAAAAAAAAAGATAACAAATAAAAATTGTCGAAGGATGAAATAAAAACAAGAATTGAGAGAGAGGAGTAAGTGGGAATGGAGA
+
CCCCCFFFFFECGGGGGGGGGGGGGHHGGHHHHHHHGGGHHHHHGHHHHHHHHHHHGGGHGHGGGHHHHHHHHHHHHHHHHHHHHHHHHHHHHHHHHHHHGGGGHHHGGGGEGHHGHGHHHHGGGHHHHGHHHGHHBF2@2222>@=B/<<-9<-----.-<1<B1B1:>BA-=-=B-..0<1000.<11110.:111......0:011111<10.<.///01010.:..<....//111109.:/000/0
@M03495:530:000000000-LYBTV:1:1102:7309:12489 2:N:0:GTGCTCTG+TTCTTCCT
ATATTTTGCCGTTGATAAACCAGTCAGGAGTCCAAAGCTCACATGCTGACAGATCGGAAGAGCGTCGTGTAGGGAAAGAGTGTAGGAAGAAGTGTAGATCTCGGTGGGCGCCGGATCATTAAAAAAAAAAAAATAATAGGAGGAAGGGGGAGAGGTGCGCAATTCTAAAACGAGGAGAAGAATAAAAGTAAAAGGTCATAGCGCATAAAAGACAGGACGATGTGACAACTCAGTAAGTAATGACGTGAAAA
+
CCCCCFFFFFCAGGGGGGGGGGHHHHHHHGGHHHHHHHHHHHHHHHHHHHHHHHHHGGGGHHHGGGGFGHHHHGGHHHHHHHHHHHHHGHHHGH@E3444BBFFEEEC///<////>033B32BFC@@/CC--.0000000/../.:.----...0.0----.00000000-..--.../0/900:00000000.0000000---..0000.//:...9-..900000.0000000900000009.;..00
@M03495:530:000000000-LYBTV:1:1102:13006:12494 2:N:0:GTGCTCTG+TTCTTCCT
ATATTTTGCCGTTGATAAACCAGCTAATCCTGAAAAAAAAATCAAAGCTAAAAACTACAATGCTAAGACCACGATGTGACTGCTATCAAAGTTAGATATATATGTAAATTATTCATCTGTCAAATCCTAGAATTATATCATACCTGCTCCAGCAATCACGACCTGTAATGGTTTAGTGGGTTGTTCACTGTTTCTGAAAAATGAAGATAGTTGTCCAGCTTCCAAAAAGTTTATTGTGTTTTCTAGTGGAG
+
ABBBBFFFFFBAGGGGGGGGGGHHHHHHHHHHHHHHHGGGGHHHHHHGHHHGHHGHHHHHHHHHHFHHHGHGGGHGHHHHHHHHHHHHHHHHHHHHHHHHHHHHGHHHHHHHGHHHHHHHHHHHHHHHHHHHHGHHHHEHGGFHFHHHHHHEFHFHHHHGGGGGHGHBHGGGHHHH1FGGAGFGHHHHHHHHHHHHHHHHHHGHHFHHFHHHHHHHHHGFGFFGE0CEFFFFGGFGGGBFBFFGGGGGGFF
@M03495:530:000000000-LYBTV:1:1102:2649:12497 2:N:0:GTGCTCTG+TTCTTCCT
ATATTTTGCCGTTGATAAACCAGTCACAACCACTTCTTGCCCTCCAAAGCTCACATGCTGACAGATCGGAAGAGCGTCGTGTAGGGAAAGAGTGTAGGAAGAAGTGGAGATCTCGGGGGGGGCCGGATGAATAAAAAAAACAAAAGATAAGAGTGACAACAGGATCAAACGTAGCATAGAAACAAAGCATACGAGAGCCTGAAACGCAACCAATCTAACATAACACATATACAATACACAACACAACCTAT
+
1A111BDD11>1AEGFGBGGGGEAG1DGFEGGGHHH21AFCGFCEGHH00FFHHEG1GDFGF1B0FFG//AE0FGF?FE>EB>FHC0FEGFEFGFGHEFGHFHH>B1B/10>2BECEGC-;--;>----//;99/BB9---99-9/-//////9:9B//-----;/-://9----////9////-9/-//9;---9--9/--///---;9AE-///;9/9////:;-////////;////;-------///
@M03495:530:000000000-LYBTV:1:1102:7899:12497 2:N:0:GTGCTCTG+TTCTTCCT
ATATTTTGCCGTTGATAAACCAGTCACAACCACTTCTTGCCCTCCAAAGCTCACATGCTGACAGATCGGAAGAGCGTCGTGTAGGGAAAGAGTGTAGGAAGAAGTGTAGATCTCGGGGGGCGGCGTGGCATTAAAAAAAAAAAAAGTGGTGAAGAAGGAAGAGACTGGTAAGAGGATATGGAAAAAGGTATAGAAAGTATAGAGAAACGAGAAAGAGAGCGGGTATAGATAACATATGAGAAAGAGGGAAC
+
CDDDDFFFFFDCGGGGGGGGGGHHHHHHHGGGGHHHHHHHHHHHGHHHHHHHHHHHHHHHHHHHHHHHGGGGGHHGGGGGGHHHHGHHHHHHHHFHHGHHHHHHBF4B3444D?FFECG--9-<9---9<<BB0<BFFACA---9.000<.0000//..<...//00.0000009./000000:/<..<00:<<0000000000000/.....00///..-----0:000000000000000<B:/.....
@M03495:530:000000000-LYBTV:1:1102:22400:12508 2:N:0:GTGCTCTG+TTCTTCCT
ATATTTTGCCGTTGATAAACCAAAGCTCACATGCTGACAGATCGGAAGAGCGTCGTGTAGGGAAAGAGTGTAGGAAGAAGTGTAGATCTCGGGGGGCGCCGGATCATTAAAAAAAAAAAAAATCAAAACACAGTTGGAAGAGCACGGAAAGAAAGAGTAACGAACGAATAAGAGACAGGACTCGACACGAGAGACCACAGGTCAGATCTTGCAATAAGAAATAGCGTAAACAATTAGAGGCGAATGCACGA
+
CCDDDFFFFFCBGGGGGGGGGGHHHHHHHHHHHHHHHHHHHHHHGGGGHHHGGGGGGHHHHGHHHHGHFGGHHHHHHGHHGH4EF444BDFF/EG--:-<<--.-.<<11<1FDF>CCFA<-.0000<.....011001:../0.--<.-</./0//11:1...--<...1110////...//..-.-.--.-././....0:0/110111101<10111<<101-...<11.0::0<0/.----0110..
@M03495:530:000000000-LYBTV:1:1102:15262:12513 2:N:0:GTGCTCTG+TTCTTCCT
ATATTTTGCCGTTGATAAACCAGCTAATTCCAAAGCTCACATGCTGACAGATCGGAAGAGCGTCGTGTAGGGAAAGAGTGTAGGAAGAAGTGTAGATCTCGGTGGTCGCCGGATCATTAAAAAAAAAAAAAAAGAAGGAGAATGAGGAAAAAATATAATGCATAAAACAGGTAACATCAAGTAAAAACAGAACACTCTCAATAGAAGAAAGGAGAGAATGATAAGTATGGATAAGCTGCAGGAGTGAGTGA
+
ABCCCFFFFFCCGGGGGGGGGGHHHHHHHHFHHHHHHHHHHHHHHHHHHHHHHHGGGGHHHGGGGEGGHHGGHHHHHHGHHHHHHHHHHHGH@@@@4B4BGF1?E13>/?E///<?BHFFDFFCCBCF?----.../...:.0000/:///::.00000900000000;;.;000000000900900..//0//;0/00;00;00900/:0./....000000000000/9:0000000/0...:.00000
@M03495:530:000000000-LYBTV:1:1102:14688:12521 2:N:0:GTGCTCTG+TTCTTCCA
ATATTTTGCCGTTGATAAACCAGCCTCCCTGTGGTCGTTATCTTGCTCCTTCTGTCGTCAACGAATTTACTAATTCCAAAGCTCACATGCTGACAGATCGGAAGAGCGTCGTGTAGGGAAAGAGTGTGGAAGAAGTGTAGAGCTCGGTGGTCGGCGGATCATTAAAAAAAAAAAAAGTATAAAAATAGGAGAGAAAAGCGGGGTGGTTGATAGAGCTAGAGATGACATAGATGTGTGGTACGTGTCGGTGT
+
BCCCDFFFFFECGGGGGGGGGGHHGHHHGHHGHHHHGGGHHHHHHFHHHHHHHHHHGGGHGHGGGHHHHHHHGHHHHHHHHHHHHHHHHHHHHHHHHHHHGGGGHHHGGGGGGGHHHEHHHHHHHHHHGHHHHBGFD3FDF222@CD?AE/1<//>-<--.=11111<<--9--<-.<111111<.0000/...00//..----<-.../1111110:000110100111111111../11.////.--..
@M03495:530:000000000-LYBTV:1:1102:28062:12521 2:N:0:GTGCTCTG+TTCTTCCT
ATATTTTGCCGTGATAAACCAGCTAATTCCAAAGCTCACATGCTGACAGATCGGAAGAGCGTCGTGTAGGGAAAGAGTGTAGGAAGAAGTGTAGATCTCGGTGGGCGGCGGAGCATTAAAAAAAAAAAAAAAAGAAAAGATAGACAATAAGGGAGGAGGGAAAAGCAACGACAAGTTAGCGAGTTAGCTAGGCAATCAGAGAAGCCTCAGTCAACTGTACATGGGACAGGTACGACGACTGTGCGAATGAT
+
BCBCCFFFFFDCGGGGGGGGGGHHHHHHHHHHHGHHHHHGHHHHHHHHHHHHHGGGGHHHGEFFEGGHGGGGHHHHHFHGGHFHFHHHF4@4@344@BB1?1?E//>/>@/////11?=1?1AC-@CDC----...//:.000000/:0000...-...-...//.0/.-.---.0:000----.<00000./0.0:0:0:/0/0.0/00000000/000000/.:..9.000...---..000..--<<0
@M03495:530:000000000-LYBTV:1:1102:2433:12526 2:N:0:GTGCTCTG+TTCTTCCT
ATATTTTGCCGTTGATAAACCAGGACTCAGGCTGGACCAAAGCTCACATGCTGACAGATCGGAAGAGCGTCGTGTAGGGAAAGAGTGTAGGAAGAAGTGTCGATCATGGTGGTTTACGTAGGATTAAAAAAAAAAAATTGTTAGAATACAATAAAAGGAGGTAGGGGAAAGGATGACCTAGTTGTGTAAATCGTTGGCATTAAGTCGAATCATTGAAGTTTATCCAATGAGAAATGTTACGTTGATAAGCT
+
B?BBBFFBFFBAGGGGFGGGGGDFHHHHHHGGHGGHCFHHGHCFFFHGEDGFF5FFGHHCFG1AAFGCFG?EEFFBF3A31?GBFBB@FGEFFGFFB43B@///??443BB///034?230/23?2BGDB//<>/--0>111111100<<0=0<0=0</...00..;.....;:B/0/0000000./00000..././0000000;.;9/.;;//B/9//;///;9/:;///////////../..9///;/
@M03495:530:000000000-LYBTV:1:1102:11592:12542 2:N:0:GTGCTCTG+TTCTTCCT
ATATTTTGCCGTTGATAAACCACCCTCCCTGTGGTCGTTATCTTGCTCCTTCTATCGTCAACGAATTTACTAATTCCAAAGCTCACATGCTGACAGATCGGAAGAGCGTCGTGTAGGGAAAGAGTGTAGGAAGAAGTGTAGAGCTCGGGGGTGGGCGTATCAATAAAAAAAAAAAAAAAGAGGGGAGAACTCAGTGGAACCAAACAAAATAAAACCATATATGGTAACAAACAAAACATATATACTCAATA
+
CCCDDFFFFFDBGGGGGGGGGGGGGHHGGHHHHHHHGGGHHHHHHHHHHHHHHHHHGHHHGHGGGHHHHHHHHHHHHGHHHHHHHHHHHHHHHHGHGHHHGGGGHHHGGGGGGHHHHGGHHHHHHHHHHHHHHGHHFF3FGB2@2FDC/>E>-<-<:--..<11:011<@?CAC-----../..-<-.:01100:1/000..<<<...:00:11<..001111111101:<......<011<11110<01<
@M03495:530:000000000-LYBTV:1:1102:14365:12552 2:N:0:GTGCTCTG+TTCTTCCT
ATATTTTGCCGTTGATAAACCAAAGCTCACATGCTGACAGATCGGAAGAGCGTCGTGTAGGGAAAGAGTGTAGGAAGAAGTGTAGATCTCGGGGGTCGCCGGATCATTAAAAAAAAAAAAAGAATAAACAATGATAATAGAAGTGAGTAAGACAACAACAAACAAGTGAGGTAAGGGGAGTGAGGAACACGAGAAACGCATACAACAAGTAAAAGATACAGACTCAATTAGAGCAATTGAGGTTGCGAGAT
+
BCCCDFFFFFDCGGGGGGGGGGHHHHHHHHFFHHHHGHHHHHHHGGGFHHHGGGGFGHHHHGHHHHHHHHHHHHHHHGHHGH4B3444BFFF/>@//>/?B///>FDHDDFHFFFFGGCGG...0:1101.001111111111101:111110//....<...../1110./0100.-.-..10.0/.//.--<.0/.--<90000../11111:.011111.000011101010/00<10////.---9<
@M03495:530:000000000-LYBTV:1:1102:25526:12608 2:N:0:GTGCTCTG+TTCTTCCT
ATATTTTGCCGTTGATAAACCACCCTCCCTGTGGTCGTTATCTTGCTCCTTCTGTCGTCAACGAATTTACTAATTCCAAAGCTCACATGCTGACAGATCGGAAGAGCGTCGTGTAGGGAAAGAGTGTAGGAAGAAGTGTAGATGTGGGTGGGGGGCGGGTGATTAAAAAAAAAAAAACAGAAGAGAAAAGGAAAGCGGCGAGGAAGAAACAATATCAATGACGACACAAAGGAAGAGCAAAGCACAGCGAC
+
DCCDCFFFFFDBGGGGGGGGGGGGGHHGGHHHHHHHGGGHHHFHHHHHHHHHHGHHGGGHGHGGFHHHHHHHHHHHHHGHHHHHHHHHHHHHHHHHEHHHGGGGHHHGGGGGGFHHHGHHHHGHGHGHHHGGHHHHBD222222222////<A---9----90000000::-:-9--.9//000.:00//.///./.------;/..////.0:::00000:..--:/..////.../0/0//0///;---
@M03495:530:000000000-LYBTV:1:1102:17209:12614 2:N:0:GTGCTCTG+TTCTTCCT
ATATTTTGCCGTGATAAACCAAAGCTCACATGCTGACAGATCGGAAGAGCGTCGTGTAGGGAAAGAGTGTAGGAAGAAGTGTAGATCTCGGTGGGCGCCGGATCATTAAAAAAAAAAAAAAAGAAAGAAACGAAAGAGCACAGAAGAAAAAAGGAGAAAAGAAAAGGAGTAAAAAGAGTGAGCGAAGGATATGAGAAGAATGTGGAGAAAGGATAAAGTAGGGGGGCTATGAGAACTGAGCGTGATAGAGG
+
CCCDCFFFFFDBGGGGGGGGGGHGHHHHHHHHHHHHHHHHHHHGGGGHHHGGGGGGHHHHGHHHHHHGHGHHHHHHHHH5F4BE444B4FF?ED/1>/>/////044?4FGFGC??C@<?--.../0/.<:....<///0.:<C000/:/.9../.<.0:/<.///./.:/0000<<B000<0----9.0000<<00/<:000000.0.<:./0000<0000..----:000000000000-9../00:0:
@M03495:530:000000000-LYBTV:1:1102:26852:12623 2:N:0:GTGCTCTG+TTCTTCCT
ATATTTTGCCGTTGATAAACCAGCTAATCCTGAAAAAAAAATCAAAGCTAAAAACTACAATGCTAAGACCACGATGTGACTGCTATCAAAGTTAGATATATATGTAAATTATTCATCTGTCAAATCCTAGAATTATATCATACCTGCTCCAGCAATCACGACCTGTAATGGTTTAGTGGGTTGTTCACTGTTTCTGAAAAATGAAGATAGTTGTCCAGCTTCCAAAAAGTTTATTGTGTTTTCTAGTGGAG
+
3>ABAFDDFFBBGGGGGGGGGGHHHHHHHHHHHFFH2EGCEGHHHGEBGFBGGHGFHGHHHFHHHDGHHHGFFEEAFGHFFFFHHHFHHFGGHHDHFHFHGHHHHFHHHHHHGGHHGHHHHHHHHHHHHHHHHHHHGHGHHGGCGHHHHGHHHGHFHFHGGGGGHGGHHHG<1?<1FFG.<FDFHHFGHHFFFHHHHFGHFHFEDGHGFFHHHHECFFC0CGHGFEE?F0BFBFFBFFCFBFFFGF0CFBE
@M03495:530:000000000-LYBTV:1:1102:3717:12638 2:N:0:GTGCTCTG+TTCTTCCT
ATATTTTGCCGTTGATAAACCAGAACCATCCAAAGCTCACATGCTGACAGATCGGAAGAGCGTCGTGTAGGGAAAGAGTGTAGGAAGAAGTGTAGGTTTCGGCGGTGGTCGGTTGATTAAAAAAAAAAACAACCACTTATCTTGTATGTAAGGTACTGCAACAATCTTAGTATAAAATGCATCCTATATACTAAACATACAAACTCGATCCGCAGTACTATTCCCGTACATTGCTAACAAGTCATGTACAT
+
BBBBBFFFFFB?AEFGGGGGGGHHFFDGHH4GHHHHHHHHHHHFHHFGDGFGHHG?FDCGHGEDE0EFGHFGHFHHGGFHFFHHHFHFGBGH4B33@33B?E//?>//<2/////2>2@222@A//---......./00=0;0:00:00000/000000::0:.0/90000000;0000;;09/00000000900/;000000./:9:/....-9.//9//////.9-..///////://.///9//////
@M03495:530:000000000-LYBTV:1:1102:8546:12675 2:N:0:GTGCTCTG+TTCTTCCT
ATATTTTGCCGTGATAAACCAGTCAGGAGTCCAAAGCTCACATGCTGACAGATCGGAAGAGCGTCGTGTAGGGAAAGAGTGTAGGAAGAAGTGGAGATCTCGGGGGTCGGCGGATCATTAAAAAAAAAAAAAATAAAAAAAAAAGAGGAAGGAGGGTCAAGAACAACAGAAAGAGATGGAAAACAACATGGATAAGTGGACGAAAGAGTAGCGAAGATGAAAGAATGAATGAGAACAAAAATGAGAGAAAG
+
ABCCDFFFFFCCGGGGGGGGGGHHHHHHGHHHHHHHHHHHHHHHHHHHHHHHHHHGGGGHHHGGGGFGGHHHGHHHHHHFGHHHHHHGHHHGH33?@3@44?FE/E//>//////>><F1F1<DCC@A?:9--.0000:-----../.:/.....-./.000////:;//000///000/00//;.../0/0000000000---..:/0000----9000000/.00;00000000//....00000:000
@M03495:530:000000000-LYBTV:1:1102:10168:12682 2:N:0:GTGCTCTG+TTCTTCCT
ATATTTTGCCGTTGATAAACCAGGGACTCCAAAGCTCACATGCTGACAGATCGGAAGAGCGTCGTGTAGGGAAAGAGTGTAGGAAGAAGTGTAGATCTCGGGGGGGGGCGGAGCATTAAAAAAAAAAAAAAAAGAAGAGAAAGAAGACAGGTGGGGGAGTAAGAACAAAAAAATAAAAAAACAAAAAATAGTACAATGGAGAGAAGGAGATATAGATAATAACTAACAAGACAAGAACATCAAGAATGTAA
+
CDDDCFFFFFDBGGGGGGGGGGHGGGGHHHHHHHHHHHHHHHHHHHHHHHHHHGGGGHHHGGGGGGGHHHGHHHHHHHHHHHHGHHGHH4F@E344B@BFF/EE--<-99---<.0:000BFFFC-=----<-...:0./0<0/./0///.<<.-----</00:0/</...9-:000<0<<......-.000::000000/0.<0<.<.</000000000000000000/////.:///000000/00000
@M03495:530:000000000-LYBTV:1:1102:14385:12691 2:N:0:GTGCTCTG+TTCTTCCT
ATATTTTGCCGTTGATAAACCACCCTCCCTGTGGTCGTTATCTTGCTCCTTCTGTCGTCAACGAATTTACTAATTCCAAAGCTCACATGCTGACAGATCGGAAGAGCGTCGTGTAGGGAAAGAGTGTAGGAAGAAGTGTAGATCTCGGGGGGCGGCGTGTCATTAAAAAAAAAAAAAGAGAAAAAGTAATGGAGAGAGGACGAGAGAGTAGAGATCGAACATTCGATGAGAGGAAGGAAAGTATCATAAAA
+
CDCDEFFFFFDCGGGGGGGGGGGGGHHGGHHHHHGHGGGHHHHHHHHHHHHHHHHHGGGHGHGGGHHHHHHHHHHHHHHHHHHHHHHHHHHHHHHHHHHHGGGGEHHGGGGFGHHHHGHHHHHHGHHHHHHHFHHHGH22@222@2@//>@-----<-99<B:111:::--9-<>--..//00:..0111:10:0..<...-<<.-<.01111110../.9111<1111<<<../...//.1111<11111
@M03495:530:000000000-LYBTV:1:1102:17848:12694 2:N:0:GTGCTCTG+TTCTTCCT
ATATTTTGCCGTTGATAAACCACCCTCCCTGTGGTCGTTATCTTGCTCCTTCTGTCGTCAACGAATTTACTAATTCCAAAGCTTCACATGCTGACAGATCGGAAGAGCGTCGTGTAGGGAAAGAGTGTAGGAAGAAGGGTAGGTCTTGGGGGTCGGCGGATGATTAAAAAAAAAAAAGTAACTACAAAGTAGAAGATAAAACTCAAGCAAGAAAGCAGAAAGGACATTGTGTTAGGCAAAAATGCGTCAAC
+
BBCCCFFFFFCCGGGGGGGGGGGGGHHGDGHHHHHHGGGGGHHHHHHHHHHHHHHHGGGHGHGGGHHHHHFHHHHHGHHHGHHHHHHHHHHHHFGGHGHHHGCGGGHHGGGGFDFFFHEHHGHHFGGGHHGFHHGFF0/02?/22@2>F/A?-.--<-;-;-0:0:0000---9C--9090:000000/0:0000000;0000000;0/9////0/0///90./.;000009/00/;9.;/..00..-:.0
@M03495:530:000000000-LYBTV:1:1102:2081:12694 2:N:0:GTGCTCTG+TTCTTCCT
ATATTTTACCGATGATAAACCAGTCACAACTACTCCTTGCTATACAAAGCTCACATGCTGACCGACCGGAAGAGCGTTGTGTATGCAAAGAGTATAGGAAGAAGTATAGACATCGGGGCGGGTAGGAACAGTATGCAAGAAATTAAAAGAATAAAAATAAAAAGCGGGTAGACTAGATAAGTAATATTAACAAATGTAAGAATAAGACACAAGTGAGATGTCAGCACGGAAAAAATTACAAGATAGTGATA
+
A1111333@1>1A113B3110F01111BFE1BC111111B12AD121BGF1111121111DB0A/////>E/0>>>F///>B@222211B0FF21B21110000B22>2>1B11//////<<-=C.00.</<<00<000///000:000..:0;000.0;000...----.009;/000000///////////-////////;////:/-;;-///////9/////---;-9----/9/9;/-/99/////
@M03495:530:000000000-LYBTV:1:1102:6796:12736 2:N:0:GTGCTCTG+TTCTTCCT
ATATTTTGCCGTTGATAAACCACCCTCCCTGTGGTCGTTATCTTGCTCCTTCTGTCGTCAACGAATTTACTATCCAAAGCTCACATGCTGACAGATCGGAAGAGCGTCGTGTAGGGAAAGAGTGTAGGAAGAAGTGTAGATCTCGGGGGTGGCCGGATCATTAAAAAAAAAAAAAAAAGAGAGAGAGAGGAGAGGTGAGCACTGATGACAGAGCAAGTACACTATTGCAGACTCATGCAATGAAAGAATAA
+
BCCCDFFFFFDCGGGGGGGGGGGGGHHGGHHHHHGHGGGHHHHHHHHHHHHHHHHHGGGHGHGGGHHHHHHHHHHHHHHHHHHHHHHHHHHHHHHHHHGGGGHHHGGGGGGHHHHGHHHHHHFHHHHHHHHHHH3B3B2222D@0F/<@---..<--.<.1111<1:E?-<?------..//9..<9........0.1.0<.</011<000///0//111111/1111<01.00011101101111/:0:1
@M03495:530:000000000-LYBTV:1:1102:13154:12741 2:N:0:GTGCTCTG+TTCTTCCT
ATATTTTGCCGTTGATAAACCAGGGCGGCACCAAAGCTCACATGCTGACAGATCGGAAGAGCGTCGTGTAGGGAAAGAGTGTAGGAAGAAGTGTAGATCTCGGGGGTGGGCGGCTCAATAAAAAAAAAAAAAAAAAAGAACAATGAGGGTGCAGATGCACGCACCAAAAAGCGGAAGACGTGCGATACCTACAAATGGGGAGACGCACAAAATAACATTGGTTAAGGAAGTGGACGCATAGGAACTGAACT
+
BCCCBFFFFFCCGGGGGGGGGGHGGGGGGGGGHHHHGHHGHHHHGHHHHHHHHHHGEGEHHHGEGE>EFGGHGHHHHHGGFFHHHGHHGGHBE4BB44BBF?EB@//<>-<@---.;0000:GHG-:??A:-;----...//////9;.9.:////////.----..9.....-9-../;...-.;.-/////;////...-:..---9/..99///:;///.//////./////---..////.////;/
@M03495:530:000000000-LYBTV:1:1102:16604:12753 2:N:0:GTGCTCTG+TTCTTCCT
ATATTTTGCCGTTGATAAACCAGAGGACTCAGGCTGGACCAAAGCTCACATGCTGACAGATCGGAAGAGCGTCGTGTAGGGAAAGAGTGTAGGAAGAAGTGTAGATCTCGGTGGGCGGCGTGTCAATAAAAAAAAAAAAAGAGAAAACAATAAATCGATGCATAAACGTACAAAAAATAAATTAACATTAGACGTCTATGTGCAGCTGATGACATATAATTATATTACACCAATAAGTAAATATCTGAGGA
+
CCCCCFFFFFCBGGGGGGGGGGHHHGHHHGGHHHHHGHHHHHHGHHHHHGHHGHHHHGHHGHEGGGEGGHCEEFEEGFGHGCGHHHHGHFHGHBEHFHF4E?43DBGGHFE/?<////<//>?0?1@11<1FC-----:-..//////9.000000...0.00000;..9..//9.-.9////////;//;/:..9/.://///////:////://9//////9://////..////:/:///9////9./
@M03495:530:000000000-LYBTV:1:1102:3272:12798 2:N:0:GTGCTCTG+TTCTTCCT
ATATTTTGCCGTTGATAAACCAGCTAATCCTGAAAAAAAAATCAAAGCTAAAAACTACAATGCTAAGACCACGATGTGACTGCTATCAAAGTTAGATATATATGTAAATTATTCATCTGTCAAATCCTAGAATTATATCATACCTGCTCCAGCAATCACGACCTGTAATGGTTTAGTGGGTTGTTCACTGTTTCTGAAAAATGAAGATAGTTGTCCAGCTTCCAAAAAGTTTATTGTGTTTTCTAGTGGAG
+
BBBBBFFFFFBBGGGGGGGCGGHHHHHHHHHHHHHHHGGGGHHHHHHHHHGHHHGHHGHHHHHHHGHHHGHHGGHGGHGFFFHGHFHHHGGHHHHGHHFHFHHGGHHHH4GHHGHHHHHHHHHHHHHHHHHHHHHHHHHHHHHHHHHGHFHHHHFFHGHG?CC/C??1@FEGHFHHFFGHGGGDHHGFB0GG0<0GH=DGCGHF0GHHHBGGGCG0GBGFHHFHHHH9.BFGGGGGGGCFFFBFB0;F.0;
@M03495:530:000000000-LYBTV:1:1102:2643:12827 2:N:0:GTGCTCTG+TTCTTCCT
ATATTTTGCCGTTGATAAACCAGGTGATCCAAAGCTCACATGCTGACAGATCGGAAGAGCGTCGTGTAGGGAAAGAGTGTAGGAAGAAGTGTAGATCTCGGGGGGGGGCCGGTCATTAAAAAAAAAAAAAAAATAGCAGAAGGATCGAGCGGAATACTACCCATATACACACACAGAGATAAGAACGAGTGTAAAAGACTAGAGACAAATCATACAAACATGAAAGACTACGTACACGTACATCTGTAAAA
+
ABCCDFFFFFDCGGGGGGGGGGHGHHGHHHHHHHHHHHHHHHHHHGHHHHHHHGFGGHHHGGGGEEFGHHGHFHHHHHHHHHHFGAGHF434@F444B@1F/>E---------;A0BBFBFF9-9AFCAB---.:0000//0..0/....---;.:0000/;0//00000:;..:.;/;0000:0/.9.;.0:0;00.;000000/://:0::000:0..00:000//00/..0.;0../..:0:000000
@M03495:530:000000000-LYBTV:1:1102:8362:12831 2:N:0:GTGCTCTG+TTCTTCCT
ATATTTTGCCGTTGATAAACCAGAACCATCCAAAGCTCACATGCTGACAGATCGGAAGAGCGTCGTGTAGGGAAAGAGTGTAGGAAGAAGTGTAGATCTCGGTGGGCGGCGGATCATTAAAAAAAAAAAAAAAAAAAGGAAGAGAAGAGGCAGGCAAAAAAATAACAAATAACAAATAACGAAAAGAAGACGAACAGCGAAGCGAGTCAGAAAGTGTAAGCTATATAACGTGGAAAAAGAAGTCTGTAGCG
+
ACBBCFFFFFCCGGGGGGGGGGHHHHHHHHHHHHHHHHHHHHHHGHHHHHHHHHGGGGHHHGGGGEFFFHGGHHHHHHGHHHHHEHHHHHFGB@3444BF1F1EE//>/</C>//01=?1><FGC@@-:A-------..//..9/0:9;....-....:.-;.00000.000000.0000...9-/../:/.--;9/.------;-:/000000:00000:0;000000./...09/..../0:00;000-
@M03495:530:000000000-LYBTV:1:1102:6570:12832 2:N:0:GTGCTCTG+TTCTTCCT
ATATTTTGCCGTTGATAAACCAAAGCTCACATGCTGACAGATCGGAAGAGCGTCGTGTAGGGAAAGAGTGTAGGAAGAAGTGTAGATCTCGGGGGGGGCCGGGTCATTAAAAAAAAAAAAAAAGAAAAGAAGGGGAGGAGGAGCAATGTACAGGGAAAAACAGACAAGATAAAAAGACCGAACAACATATATCAAAACTGGAAGATCAAACGGAGACAAGAGTAGTGTAACGTGTATAGATGTGGTGGTGT
+
CCCCCFFFFFDCGGGGGGGGGGHHHHHHHHGHHHHHGHHHHHHHGGGDHHHGGGGGGHHHGGHHHHFHGHFGHHHHHHHHFG4B3B4BBBFG/E?<-9--<--.-.:<00<<FAA;@C-<---...///../..-.--......</0000000/..../...//.//./00000<..//-9---/../<00000000.00//0/.00<00:....-.//./.0000/0000././:000000<00/.....
@M03495:530:000000000-LYBTV:1:1102:12200:12852 2:N:0:GTGCTCTG+TTCTTCCT
ATATTTTGCCGTTGATAAACCACCCTCCCTGTGGTCGTTATCTTGCTCCTTCTGTCGTCAACGAATTTACTAATTCCAAAGCTCACATGCTGACAGATCGGAAGAGCGTCGTGTAGGGAAAGAGTGTAGGAAGAAGTGAAGGTCTCGGTGGTGGGCGTGTCATTAAAGAAAAAAAGAAAAGAAAAAAAGGAGGGAGAGCGGAAGGAATCAAGAGAGTAAAGATAGACAGTAGTATAGTAGGACAGAGTAGA
+
BBBBBFFFFFBAEGFGFGGGGGGGGHHEGHHHHGEGFFGHHHHHFHHHHHHHGHHHGGGFGHAFGHHFGHEDDGHHHHHFHHHHHHFHFFFGGHFHGHHHGDFGHHHGGDGEGHHHHGFHHHHHHHGHHEGFF02F3?2>222222@/<?A//<//>>-.01<1<1111<</.-<...///../:.9-../.;-.....9---..;////9//...////;/9/////./;//9////9//9/..//;9/9
@M03495:530:000000000-LYBTV:1:1102:7572:12888 2:N:0:GTGCTCTG+TTCTTCCT
ATATTTTGCCGTTGATAAACCAAAGCTCACATGCTGACAGATCGGAAGAGCGTCGTGTAGGGAAAGAGTGTAGGAAGAAGTGTAGATCTCGGTGGGCGCCGGAGCATTAAAAAAAAAAAAAAACAAGAAAAAAGAGAAAAGAGAAGGCCAGACAAAAAGAAGCAAGTAGAAGACCAAGTACATAATAAAGAGACATGGAAGGTGAGTAACGTACATTATCCAGTGTAACAGTGTAACAGAGATATATATAA
+
EDEEEFFFFFDCGGGGGGGGGGHHHHHHHHHHHHHHHHHHHHHHGGGGHHHGGGGEGHHHHGHHHHHHGGGGHHHHHHHGGH4@F444FFHF1?E/1>/EE////?2B3D3DGGFG@C@F@--.../<//<.<..//00//.</:/..<..<.//<..<<./00//11:1110//<..11111<1111111/::/1</00/.001.1111./...111111101011:1:0<1:11110<<:11111:1<1
@M03495:530:000000000-LYBTV:1:1102:25480:12908 2:N:0:GTGCTCTG+TTCTTCCT
ATATTTTGCCGTTGATAAACCAGCTAATCCTGAAAAAAAAATCAAAGCTAAAAACTACAATGCTAAGACCACGATGTGACTGCTATCAAAGTTAGATATATATGTAAATTATTCATCTGTCAAATCCTAGAATTATATCATACCTGCTCCAGCAATCACGACCTGTAATGGTTTAGTGGGTTGTTCACTGTTTCTGAAAAATGAAGATAGTTGTCCAGCTTCCAAAAAGTTTATTGTGTTTTCTAGTGGAG
+
AABCCFFFFFCBGGGGGGGGGGHHHHHHHHHHHHHCFGGGGHHHHHBGHGHHHHGHHHHHFGHHHHHHHHGHGGHFGHFFHGCGHHHHHHHGHHHHHHGHHHFHHHHHHHHHHHHHHHHHHHHHHHHHHGHHHHHHHHHHHHHHFHEGBGHHGHHHGFHGEGGGHHHHHGG?GGHHHFHHFGGGHHHHHHHHHHHGEBHHEHH0GHCFHHGCFHHFHHHGHHHHGCH?AFFGGGGGGGCGGGGGGBB0;BE
@M03495:530:000000000-LYBTV:1:1102:27807:12934 2:N:0:GTGCTCTG+TTCTTCCT
ATATTTTGCCGTTGATAAACCAGCTAATCCTGAAAAAAAAATCAAAGCTAAAAACTACAATGCTAAGACCACGATGTGACTGCTATCAAAGTTAGATATATATGTAAATTATTCATCTGTCAAATCCTAGAATTATATCATACCTGCTCCAGCAATCACGACCTGTAATGGTTTAGTGGGTTGTTCACTGTTTCTGAAAAATGAAGATAGTTGTCCAGCTTCCAAAAAGTTTATTGTGTTTTCTAGTGGAG
+
AAABBFFFFFBAFGGGGGGGGGHAGHHGHHHHHHHHGEGGCHFGGHFFHEHEFHDGGHHHFHHHHHHHHGHHGGHGC@GDE@EFHHHHHHGHHHFHHHHHGGFHGHHHHGHGHHHHHGGHGHHHHGFHHHHHHHHGGHHHHHGHHHHHFHHHHHHHGHHGGGGGHFHHHGHGHCGHDGAE<FDFFFFHHHGHFEFHHHFHHFBDGCHEHHHEHGHHGHGHEHGGHFAEGFGGGGFFFGFFGGGB90CF?FF
@M03495:530:000000000-LYBTV:1:1102:5719:12940 2:N:0:GTGCTCTG+TTCTTCCT
ATATTTTGCCGTTGATAAACCAGTCAGGAGTCCAAAGCTCACATGCTGACAGATCGGAAGAGCGTCGTGTAGGGAAAGAGTGTAGGAAGAAGTGTAAGTATCAGCGGCGGTGAAAAGAAATACAAAAATAAAACTGGATTTAGAGTCTCTCAGCTGGTACACGGCAGGGTCAGGGTTCTGGCTATCTGTGGGACAAGCGGAACAGGGTTAGGACATGATCTCATGTCCCTCTTTGCCCCAACCACTGCTGG
+
BBBAAFFFFFDBGAAGGGEGGFCHHHHCGFFCGGGFGGGGHHHHHEHFDCECCGFHEFCAABG0EGGAE?FFFEEGGHBFBGEGDFFG11?FFF@44444BF4431//>>///2332/02222@2@0/0111?1<<00F11F1?G1>111<FF11>FG1<GH.<-<---::CGG./:C00:0:90/09;9/.9.AA..;9?-;;/C.9..A.//://;FB//B//;///;.9//9///.;A....///;/;
@M03495:530:000000000-LYBTV:1:1102:9634:12992 2:N:0:GTGCTCTG+TTCTTCCT
ATATTTTGCCGTTGATAAACCACCCTCCCTGTGGTCGTTATCTTGCTCCTTCTGTCGTCAACGAATTTACTAATTCCAAAGCTCACATGCTGACAGATCGGAAGAGCGTCGTGTAGGGAAAGAGTGTAGGAAGAAGTGTAGATCTCGGGGGGGGGCGGGTCATTAAAAAAAAAAAAAAGCAGAGAGAAGGAGGGAGGTTAGGTGGTGGAATCAGGAAAAGAAAAGTGTGACAGAAGCATAAGAGGACGAAA
+
BCCCDFFFFFDBGGGGGGGGGGGGGHHGGHHHHHHHGGGHHHHHHHHHHHHHHHHHGGGHGHGGGHHHHHHHHHHHHHHHHHHHHHHHHHHHGHHHGHHHGGGGHHHGGGGGGHHHHGHGHHGHGHHHHGHHHHHHHH2FB>22D@FF/@C--<--9--<<A1<:11<<=;@9@--<-..0:<./..:/....-..9./1./10.....:0010:0/</<<.///01111:1</:<00111110...---.
@M03495:530:000000000-LYBTV:1:1102:4401:13004 2:N:0:GTGCTCTG+TTCTTCCT
ATATTTTGCCGTTGATAAACCACCCTCCCTGTGGTCGTTATCTTGCTCCTTCTGTCGTCAACGAATTTACTAATTCCAAAGCTCACATGCTGACAGATCGGAAGAGCGTCGTGTAGGGAAAGAGTGTAGGAAGAAGTGTAGATCTAGGGGGTGGCGGTGTCATTAAAAAAAAAAAAAAAGAAAAGAACAGAGGAGAGACAGACAAATACAAAAGACGAAAGCAGGCTATAGTTGACAAGATGACGTGGTGA
+
BBBCDFFFFFCCGGGGGGGGGGGGGHHGGHHHHHHHGGGHHHHHHHHHHHHHHHHHGGGHGHGGGHHHHHHHHHHHHHHHHHHHHHHHHHHHHHHHHHHHGGGGHHHGGGGEGHHGHGBGHHHHGHHHHHHHHEHF3F@>GD22@2D>/?//--0-<<<<0=11<111<@--<C-----...///../////......///:.///11<000</./.--../0/...0011:11<011./0<1:......1
@M03495:530:000000000-LYBTV:1:1102:14782:13016 2:N:0:GTGCTCTG+TTCTTCCT
ATATTTTGCCGTTGATAAACCAGAGGACTCAGGCTGGACCAAAGCTCACATGCTGACAGATCGGAAGAGCGTCGTGTAGGGAAAGAGTGTAGGAAGAAGTGTAGAGTCAGGTGGTAGGCGGAATTGTAAAAAATAAAATCATGAAATGATGCATTGTATTGAAACATGGACGAGTAGAGAAAAAGTGATGCAAGATGACATTTACAAGGATGCGGCGAACGACACTCAATCACGTCATGCAAATACCGAAC
+
BBBBBFFFFFBBGGGGGFGDGGHHHGHHHHC3FHFGDFHFEHHGFHGHHHHHGHHEHHHFHHHFEA?GFHFE?F0?GBGFFBCAF?FFF@FGBBGA1BE@344343B33324??/4B/?/////22?32@22>02<2?111111<11?1<11?111>11111111011<11---<.00=0///..:00:;00<0/00000000000;0..0//--------.---9///////..9../////////..--
@M03495:530:000000000-LYBTV:1:1102:3923:13017 2:N:0:GTGCTCTG+TTCTTCCT
ATATTTTGCCGTGATAAACCAGGACTCAGGCTGGACCAAAGCTCACATGCTGACAGATCGGAAGAGCGTCGTGTAGGGAAAGAGTGTAGGAAGAAGTGGAGATCTCGGTGGGCGCGGGATGATTAAAAAAAAAAAAAAGAAAAGAAGAGGGGGAAGAAGGAAAGAATAAGAAAAAAGGAAAAAGAAGAAACACAGTGACGAACAGATAAGAAGAGAAGAACGAATGAGAGAAAGACAAAGAGTACTGATAG
+
AABBBFFFFFD>EFGGGGGGGGGHHHHHGHGHHGHGFHHGHFEGFFFHHGGFGHHHHFEFEEGGGGEEE1>>?BFFHGGGFHGHGDGHHHGHHBGF4B3@F33344B?/?E//<//<<///22211?1=@<-@--:--...///../0...---...//..//./.000000//;-..////...;/;//9/...0:00..---//00000:;::/0/0//....0009;.000//;//;//0000000;;
@M03495:530:000000000-LYBTV:1:1102:13577:13018 2:N:0:GTGCTCTG+TTCTTCCT
ATATTTTGCCGTTGATAAACCAGCTAATCCTGAAAAAAAAATCAAAGCTAAAAACTACAATGCTAAGACCACGATGTGACTGCTATCAAAGTTAGATATATATGTAAATTATTCATCTGTCAAATCCTAGAATTATATCATACCTGCTCCAGCAATCACGACCTGTAATGGTTTAGTGGGTTGTTCACTGTTTCTGAAAAATGAAGATAGTTGTCCAGCTTCCAAAAAGTTTATTGTGTTTTCTAGTGGAG
+
AAABBFFFFFBBGGGGGFGGGGHHHHHHHHHHHHHHHGGGGHHHHHGHHHHGHHGHHHHHGHHHHGHHHGHHGGHGGHHHGHGHHHGHGHHGHHHHHHHHHHHHHHHHHHHHHHHHHHHHHHHHHHHHHHGHHHHHHFHHHHGHGHFHHHHGHHHHHHHGGGGGFGHFGHHHHCGG<GEG>FCCEFHHHHHHDFFHHHHHCHGHGGBGF0CGFHHCHFHHGFGFGGAEFBFFGGGGGE:CFFEGFFFF?C?
@M03495:530:000000000-LYBTV:1:1102:18602:13056 2:N:0:GTGCTCTG+TTCTTCCT
ATATTTTGCCGTTGATAAACCAGCTAATCCTGAAAAAAAAATCAAAGCTAAAAACTACAATGCTAAGACCACGATGTGACTGCTATCAAAGTTAGATATATATGTAAATTATTCATCTGTCAAATCCTAGAATTATATCATACCTGCTCCAGCAATCACGACCTGTAATGGTTTAGTGGGTTGTTCACTGTTTCTGAAAAATGAAGATAGTTGTCCAGCTTCCAAAAAGTTTATTGTGTTTTCTAGTGGAG
+
?ABBBFFFFFBAGGGGGGGGGGHHHHHHHHHHHHHHHGGGGHHHHHGHHHHHHHGHHHHHHHHHHHHHHHHHGGHGHGHHHHFHHHHHHFHHHHHHHHHHHHHHHHHHHHHHHHHHHHHHHHHHHHHHHHHHHHHHHHHHHHHHHHHHHHGHHHHHHHHGGGGGHHHHHHHFHHHGFHFFGGGGHHHHHHHHHHHHHBHHGHHGFGHHHHHHHHHFHFHHFHFHHGEFFGGGGGGGGGFFFFFFGGGGFGG
@M03495:530:000000000-LYBTV:1:1102:24599:13071 2:N:0:GTGCTCTG+TTCTTCCT
ATATTTTGCCGTTGATAAACCAGGGACTCAGGCGGACCAAAGCTCACATGCTGACAGATCGGAAGAGCGTCGTGTAGGGAAAGAGTGTAGGAAGAAGTGCAGGTATCGATAGCCGCGTATTCATTTGCAATCACAATCTGACAGGTAGTACGTACCATGAGTTGATCTGAAGTCTAGTACAGCATTGCACGATGGAGTACGATCATGATGCACTCCATGATCCCAGTATAGAGTTTCCTAGCACTGCACAA
+
1>AAA33DFDD1AEAGFB11BGHCGGGF0F1GFFG/A/AF/A0F1F1EEAADF10B1BF1F>EEEFFH?EFE>E/0BDFCH/FGBHG1GBBFG>0001B1B10B1B1//<//11//////12>21111<111?1111???1<1>.<=<>1<.01..0=00<D0=000=0=00=D0;0C00000/00:;00;...9/;//0.;.9.00;000:;0///;00009;00;9:////;/////;//;;/////;-
@M03495:530:000000000-LYBTV:1:1102:17809:13090 2:N:0:GTGCTCTG+TTCTTCCT
ATATTTTGCCGTTGATAAACCAGTTGGCTCTAGCTGCCATGCAATGTCACAACCACTTCTTGCCCTCCAAAGCTCACATGCTGACAGATCGGAAGAGCGTCGTGTAGGGAAAGAGTGTAGGAAGAAGTGTAGATCTCGGTGGGTGCCGGGGCATTAAAAAAAAAAAAAAAAAAAAAAGAGACATAATGAGCGAGCATGAGACAAATGCAAAACATATAGAGAGAGAAATAATCATGAAGAACTGAAAAGAG
+
ACCCCFFFFFDCGGGGGGGGGGHHHHHHHHHHGHHHHHHHHHHHHHHGHHHHGGGGHHHHHHHHHHHGHHHHHHHHHHHHHHHFHHHHHHHGGGGGHHGGGGGGHHHHGHHHHHHHHGHHHHHHHGH4F4B?4B3BBGF/?F<///2<////-0111<<1<<--;-:-9---9----..//:/;000;000-:---00000;///0000;0:..00000000....00000000000000//000000/./
@M03495:530:000000000-LYBTV:1:1102:20966:13109 2:N:0:GTGCTCTG+TTCTTCCT
ATATTTTGCCGTTGATAAACCAGCTAATTCCAAAGCTCACATGCTGACAGATCGGAAGAGCGTCGTGTAGGGAAAGAGTGTAGGAAGAAGTGTAGATATCGGTGGGCGGCGGAGCAATAAAAAAAAAAAAAGATAGAGGGGTGGGCGGGGGCAGATACAGAAAAAAAAAAACATAAGTGAAACAAGTCAGAAACAAAGTAACAAAAAATAACAGTCAACAGATGGATGAATAGTACGCGACGAGACTACGA
+
DDDDCFFFFFCBGGGGGGGGGGHHHHHHHHHHHHHHHHGHHHFHHHGGHHHHHHGGGGHFGGGGGEGFGFHGHHHHGHFGFGHHFGHHHGFG4434@4441>1?1/////////>?0111<1<A--<---;..00000/.-9---.-------..000::000/.-;----..00:0000000;./:000000//../0:0:0:.:.-.;0;00000000/:000/00;0:00000..--;:--..00/..
@M03495:530:000000000-LYBTV:1:1102:8218:13111 2:N:0:GTGCTCTG+TTCTTCCT
ATATTTTGCCGTTGATAAACCACCCTCGCCCTCCAAAGCTCACATGCTGACAGATCGGAAGAGCGTCGTGTAGGGAAAGAGTGTAGGAAGAAGTGGACGGCTCGGTGGGGGGCGGAGCACTCAAAAAAAAAAAACTGGAAAACTCCAGGACAGGAGCCACTTGCCACCGAGATAGGAAGAGCAGCGTAGTAGAACAGAGAGTTCCGGGCAAGAGAGGAGACAGTTGTGGTGCAGAGAGTGAAACTCTAAAA
+
BBBBBFFFFFBBGGGGGGGGGGGFFHHGGGGGHGHGHHGHHHHHHGGHHHHHHHGHHGFGG1FEEGGGEECCGGGFGEFFGGFB@GFFFGEGGHH333//>//>//?///<-------9.//9//B.---;-9@;/9/9//.;/////;....99.:.;.////9:9..---.;//9/...;//;-;.9.///9/////..;///9----....:........///9....////..9/99/////;/9//
@M03495:530:000000000-LYBTV:1:1102:12723:13113 2:N:0:GTGCTCTG+TTCTTCCT
ATATTTTGCCGTTGATAAACCAGCTAATCCTGAAAAAAAAATCAAAGCTAAAAACTACAATGCTAAGACCACGATGTGACTGCTATCAAAGTTAGATATATATGTAAATTATTCATCTGTCAAATCCTAGAATTATATCATACCTGCTCCAGCAATCACGACCTGTAATGGTTTAGTGGGTTGTTCACTGTTTCTGAAAAATGAAGATAGTTGTCCAGCTTCCAAAAAGTTTATTGTGTTTTCTAGTGGAG
+
BBAAAFFFFFD>2EFGGDGFGFGGHHGHGHHH5EFH2AEEEGGBGHBCHHHHHFFHHEHHHEHHB@FGFFGGFEGFF4BGFFHHHHHG4FGFG4GHHHHHHHFHFBGE4?GFHHHHHFHFEHFHHHHGHHHGHHFG4GFHGGGHHFH1BFGFHHHHGFGD/CGGFFFGFHF?GAHH1F0F>FCEHHEGHFFHDGGHFDGFHGHH0<CGHHGHHHHFFHGGFFECCBGEGFFGFFFGGG;FFFFEFFGGGGG
@M03495:530:000000000-LYBTV:1:1102:12992:13123 2:N:0:GTGCTCTG+TTCTTCCT
ATATTTTGCCGTTGATAAACCAGAACCATCCAAAGCTCACATGCTGACAGATCGGAAGAGCGTCGTGTAGGGAAAGAGTGTAGGAAGAAGTGGAGATCTCGGTGGTCGCCGGAGAATTAAAAAAAAAAAAAGAAAAGAGATAGGGAGAAAAGGAGAAAGTGAAACAAATGAAACAGAGTATGTAAGAAGAAATAAGAGAAGATGGACACAAAACAGATAAACATAAATGAATAACAAGAATGACTCTAGTA
+
CCCCCFFFFFCAGGGGGGGGGGHHHHHHHHHHHHHHHHHHHHHHHHHHHHHHHHGGGGHGHGGGGEEFGHHGGHHHHHGHHHHHHHHHHHFH33F333FGGE1?E?3>///////02B333?2CCCFG?--.../</<//000;./...0//./..:B;0900;0/..000;00////0;;0;00000/0//000000/:;0000/00./.....//00000000000000000;00///9090;009090
@M03495:530:000000000-LYBTV:1:1102:17943:13123 2:N:0:GTGCTCTG+TTCTTCCT
ATATTTTGCCGTTGATAAACCAGGGCGGCACCAAAGCTCACATGCTGACAGATCGGAAGAGCGTCGTGTAGGGAAAGAGTGTAGGAAGAAGTGTAGATCTCGGGGGTCGCCGTATCATTAAAAAAAAAAAAAAAGTATAATACAGAGGGCGGGAAGCACTGACAAGAAAGGGGATGTGGAGTGATCTGTAGCATAGGCAGAGTAACAGAGTTGGACATGTACCTAAAATATCAAGTCTGAGTTGTAGATAA
+
CCDDCFFFFFDBGGGGGGGGGGHGGGGGGGGGHHHHHHHHHHHHHHHHHHHHHHHGGGGHHGGGGE>EFEGHGHHHHFHGHFGHEFFHHHHFH443444440?/>///>/?A<.0<11=1=<DFG--AC-;A--.00;:000;000/.9.:---9..0/0/0000.///0..-.;90000.0.0:00000000000000...000000//000;0;000000000000000000000:00:000;00;000
@M03495:530:000000000-LYBTV:1:1102:3461:13143 2:N:0:GTGCTCTG+TTCTTCCT
ATATTTTGCCGTTGATAAACCACCCTAATTCCAAAGCTCACATGCTGACAGATCGGAAGAGCGTCGTGTAGGGAAAGAGTGTAGGAAGAAGTGTAGATCTCGGTGGTCGGCGTAGCATTAAAAAAAAAAAAAAAAAGAAATAAGTAGTGAAGCGGTGAAGTAAAATGAACACAAAAAAGTGAGAAAAGAGTAAGGATAAAGACAACTCATTCCACGCATTCACCTGTCATAGACACGATATAACTAATTAA
+
BCBCCFFFFFCBGGGGGGGGGGGGGHHHHHHHHHHHHHHHHHHHHHHGHHHHHHHGFGEHHHGGGFAEGHHFGHHHHHHHGGHHHHHHFFFGGBD344@@F1?11//3>///////33B?3BFBB<C@C-<C<---...;;C000000/0000--.-.9;0;00;000000/..:.:;9;00;;0B//./000000090:00/99.;00000000..-.900000/0000:0000/.:.990000000;00
@M03495:530:000000000-LYBTV:1:1102:1904:13146 2:N:0:GTGCTCTG+TTCTTCCT
ATATTTTGCCGTTGATAAACCAAAGCTCACATGCTGACAGATCGGAAGAGCGTCGTGTAGGGAAAGAGTGTAGGAAGAAGTGTAGATCTCGGGGGGCGCCGGATCATTAAAAAAAAAAAAAAAAAACTTAACTACAGTTGGGGAGAGGATGAAGCAGAAGATGAACAAATCATGAGAAGCTCACGATAGCAAATATGACACAGAATGCTAAGAAAAGCCAAAACAGAGGATAGTAAGAAGCATAATCCGAG
+
CCCCCFFFFFCBGGGGGGGGGGHHHHHHHHHHHHHHGGHHHHFHDEGEGHHGEEGEGHHHHGFGHHHHFHGFGHGHHHHHF34@@444@@FF/>E----9-<-.-.0<0::BFCAA;C@--9----.000000000<00:0--.-..<./000000///0<B00000/.0000000<0/00000..<..<00000<00000/.000::000:00//<../</.:.///../000<0000<<0000000..-
@M03495:530:000000000-LYBTV:1:1102:6442:13159 2:N:0:GTGCTCTG+TTCTTCCT
ATATTTTGCCGTTGATAAACCAGGACTCATGCTGGACCAAAGCTCACATGCTGACAGATCGGAAGAGCGTCGTGTAGGGAAAGAGTGTAGGAAGAAGTGTAGATCTCGGGGGGGGCCGGAGCATTAAAAAAAAAAAAAAAAGGACAGGAAGATGGACGACAAGGAATATAGTGATCAACCAAACAGAGAGAGAAAAACGAACAACAATCAAGAGTGGAAAGTAGAATAACAGAGAGACAATGTATAAATAG
+
BCCCCFFFFFCCGGGGGGGGGGHGHHHHHHHHHHHHHHHHGHHHHHHHHHHHHHHHHHHHHGGGGHHHGGGGEGHHHHGFHHHHHGGGHHHHFHHHHGFBBFD4D44B?/>/--9-------.0;B099FF9BB;=-@---.:/./.../..000/0-----...;000000000000/.....:////....00/..:..--/...000000900.000.00000:0;000///..///00090000000
@M03495:530:000000000-LYBTV:1:1102:25056:13169 2:N:0:GTGCTCTG+TTCTTCCT
ATATTTTGCCGTTGATAAACCACCCTCCCTGTGGTGTTATCTTGCTCCTTCTGTCGTCAACGAATTTACTAATTCCAAAGCTCACATGCTGACAGATCGGAAGAGCGTCGTGTAGGGAAAGAGTGTAGGAAGAAGTGTAGAGCTCGGGGGTCGCCGGGTCATTCAAAGAAAAAGAAGAGAGTACGAGATGGGTGAGGGCAAGAGTGAGCGACATGGAGGGGAAGATACTCGAGTGATTGAAATAGCGAAAG
+
BCCCCFFFFFCAGGGGGGGGGGGGGHHGGHHHHHGFGGHHHHHGGHHHHHHHHHHGFGHGHGGGHHHHHHHGHHHHHHHHHHHHHGHHHGHGHHHHHHFFGGGHHGGGGGEEGHHHGGHHGGHGGFHHHGFHFHH3B3D?B3?22?B/>E-.<-.<A-.-.0000:00:;/;...9/0;/.:00:....00./...9..:.;/.00000----.0/0/.--9..909090...0.00;000;0900----.
@M03495:530:000000000-LYBTV:1:1102:15936:13200 2:N:0:GTGCTCTG+TTCTTCCT
ATATTTTGCCGTTGATAAACCACCCTCCCTGTGGTCGTTATCTTGCTCCTTCTGTCGTCAACGAATTTACTAATTCCAAAGCTCACATGCTGACAGATCGGAAGAGCGTCGTGTAGGGAAAGAGTGTAGGAAGAAGTGGAGAGATCGGGGGGGGGCGGGTAATTAAAAAAAAAAAAAAAGAGAAGAGAAGAAAGAGAAGTCGAGAGGAGTAGCAGTAAGAAGAACAGAAGAGAAAGAATAAGATCCGGAGG
+
CCCCCFFFFFDBGGGGGGGGGGGGGHHGGHHHHHHHGGGHHHHHHHHHHHHHHHHHGGGHGHGGGHHHHHHHHHHHHHHHHHHHHHHHHHHHHHHHHHHHGGGGHHHGGGGGGEHGHFHHHGFHHHHGGHHHHHHH?F22=2//22?A/>@--9--<9-9-:0<B0F00@>-<<--<--..//0/0./0:0//0///0/00..-.-...//0000:0:000/0////:000./000/.000<B00<.-9--
@M03495:530:000000000-LYBTV:1:1102:24215:13201 2:N:0:GTGCTCTG+TTCTTCCT
ATATTTTGCCGTTGATAAACCAGGACTCAGGCTGGACCAAAGCTCACATCTGACAGATCGGAAGAGCGTCGTGTAGGGAAAGAGTGTAGGAAGAAGTGTAGATCTCGGTGGGCGCCGGATCATTAAAAAAAAAAAAAAAGAAGAGATTACAGGCGGGAGAAAAACTGGCCAACAAAGAGAGCAACATAGAGAGAAAAGCACACACGAACACCAAACCAACGCTAATTAGATACACATAGACATATCGATAC
+
CCCCCFFFFFCCGGGGGGGGGGHGHHHHHHHHHHGHHHHHHHGHHHHHHHHHHHHHGHHHGGGGHHGGGGGFEGHHGGFGHHHHGHHHHGHHHHHHFD4B3444DDFFEFC//>/<B//?>C>222FFDDG-CD-<---.../0./0;0000/.-----..;/9A00/..9....99///..0/.9:00000..00/:.0//;..-;.-;/........;.-...0000009000090000000009..;-
@M03495:530:000000000-LYBTV:1:1102:28396:13204 2:N:0:GTGCTCTG+TTCTTCCT
ATATTTTGCCGTTGATAAACCACCCTCCAAAGCTCACATGCTGACAGATCGGAAGAGCGTCGTGTAGGGAAAGAGTGTAGGAAGAAGTGTAGAGATGAGTGGGGGCTGGTGCATTAAAAAAAAAAGCAAAAGATAACATTAGTTGGATTGAGATACAACATAGAATACTAGATACAGATAAGCAAATAGACATGAAAAGATAACGCTGAGTAAACAAGGACAGCGAACGATTGTCTTCAGAGACTCCAGCA
+
BBBBBFFFFFBAFGGGGFGGGGGGGHHGHHGHHHHHFFHHHHHGHHGFGHHGDFEHA2EEFGGGGHHFFGHGHFCFHFGFGHFFHGE4B4B343@B34B4@?1/>///<3233B4B3332/>BCC/0?0?00.11111111111111<0/0<.00000/</0<0;00<0000000000000000//;00000;00000/;0000.-....;000009.......-;9--9.../////////..///:;/.
@M03495:530:000000000-LYBTV:1:1102:8976:13243 2:N:0:GTGCTCTG+TTCTTCCT
ATATTTTGCCGTTGATAAACCATGGCTCTAGCTGCCATAGCAATGTCACAACCACTTCTTGCCCTCAAAAGCTCACATGCTGACAGATCGGAAGAGCGTCGTGTAGGGAAAGAGTGTAGGAAGAAGTGTAGATCTCGGTGGTGGCCGGGGCATTAAAAAAAAAAAAAGATGAGAGAGCGGTGTAATGGGAAATAATGAGCAGGAAAAGTACGAGATTGGAGGAAAGAAGAGCACGATAAGAGGAGCACAGG
+
ABCCCFFFFFDCGGGGGGGGGGHHGHHHHHFGHHHHHHHHHHHHHHHHHHHGGGGHHHHHHHHHHHHHHHHHHHHHHHHGHHGHHHHHHHGGGGHHHGGGGEFGEHHGHHHHFGGGBHHHHHHFHHGH44B4443?BF/?F?/?0@<///>E011111><---;--9.9000000...--.-.;0000./0.;0000000;/..////000....:00.0/9.//.9.;0./0.-....0:0......;/.
@M03495:530:000000000-LYBTV:1:1102:25905:13266 2:N:0:GTGCTCTG+TTCTTCCT
ATATTTTGCCGTTGATAAACCAGGACTCAGGCGGACCAAAGCTCACATGCTGACAGATCGGAAGAGCGTCGTGTAGGGAAAGAGTGTAGGAAGAAGTGGAGATCTCCGGGGGGGCCGGATCATTAAAAAAAAAAAAGGAAGAGTACCGGTCAGGGGCAACTTGCCATGCAGAACGTACAAGCATCGTGTCAAGAAAGACACAAAAATCGTCATACACAGCCCACGCAATAGACAGCAAGCACACAGTAGAA
+
BBBBBFFFFFBBGGGGGGGGGGHGHHHHHHBHEEEFGHHHGHGHHHHHGHHHGHHHHHHHGEEDHHFFGEFGGFGHHGBGHHFH@FGGHHFHFA3G4B33/333443///<C-;-----;-./:/:/BB--9-:--..9/.9:;//9:;-;....;--.9:////9/////;/.:.;..//..//9.9..////:///.;...9.9./...9./////...;..-.--.////:.:........../;9//
@M03495:530:000000000-LYBTV:1:1102:26523:13275 2:N:0:GTGCTCTG+TTCTTCCT
ATATTTTGCCGTTGATAAACCAGGACTCAGGCTGGACCAAAGCTCACATGCTGACAGATCGGAAGAGCGTCGTGTAGGGAAAGAGTGTAGGAAGAAGTGTAGGTTTCGGTGGCGGGCGCGTCGGTAAAAAAAAAAAATACGCACGTGATGTCATGTCAGTCAACTTCAAAGAAGCTGTAGAACACTTCATCTCACTCGTGAGACCTCTGCAGCAGCCTACCTGAAAAACAACAAATCATACATAATGCAAG
+
3>AABFFDDFDAFEGGGGGGFGHGAGHHHHHGCHD2FFDA2FFGHFHHHGFBGFHHFBDGHEEGGGHHG1EE>EFCGHG31FF3FFGF4DFGDGFBH4B4BB3B33B////>0///////>---<<.<=GC--@--9.00...--.../090///9///://////9/://9.//////////9.//9////:/;/9..9/.//;////////.:.../..//9///.9..:..:////9//9//9/////
@M03495:530:000000000-LYBTV:1:1102:5116:13275 2:N:0:GTGCTCTG+TTCTTCCT
ATATTTTGCCGTTGATAAACCAGCTAATCCTGAAAAAAAAATCAAAGCTAAAAACTACAATGCTAAGACCACGATGTGACTGCTATCAAAGTTAGATATATATGTAAATTATTCATCTGTCAAATCCTAGAATTATATCATACCTGCTCCAGCAATCACGACCTGTAATGGTTTAGTGGGTTGTTCACTGTTTCTGAAAAATGAAGATAGTTGTCCAGCTTCCAAAAAGTTTATTGTGTTTTCTAGTGGAG
+
BBBBBFFFFFBBCFGGGCGGGGHHGHHHHGGHHHHCHGGFGHHHHHBFHHHHGHGHHFHHGHHHHFHG3GGHDFGEFFGBFFBGHGHHHHHDGHEHHHHHHHHHHHHHHHHHHHHHHHHHHGHHHGHHHHHHHHHHHHHHHHGCHHEFHHHHHHFFCHHGGGGGHGHDHGHHHHHHGFHEAFFFEHGHHHHHGHHHHHHFHHG<GHHHGHHHHHHHFHHHHHHGGHHGDFGGFGGGGG/CFFGGEFCFGGE
@M03495:530:000000000-LYBTV:1:1102:24725:13280 2:N:0:GTGCTCTG+TTCTTCCT
ATATTTTGCCGTTGATAAACCAGAGGACTCAGGCTGGACCAAAGCTCACATGCTGACAGATCGGAAGAGCGTCGTGTAGGGAAAGAGTGTAGGAAGAAGTGTAGATCTCGGGGGCGGGCGGATCAATAAAAAAAAAAAAAAAACAAGTCACAGCAGTGGCGTGTTGTCCTGAGATCTGTCCTACGTAAGCGCCGCAACATAAACATAATCCACCATACACTAGCCTACTATTAAGCGAAGGCTACTATAAT
+
BCCCCFFFFFCBGGGGGGGGGGHHHGHHHHHHHHHHGHHHHHHHHHHHHHHHHHHHHGGHHHHGGGGHHHGEEGFFHFGFGGHHHGHGHHHGHGGGFGH4@4B344D440?//<///------;.0000;009-9---9-:;-.:.90;000:./;:0/999-9../00009/0090:009009..0..0-;------./0:0:000000009..;;/000/;//00/00090000-.--..;9B;00000
@M03495:530:000000000-LYBTV:1:1102:22061:13284 2:N:0:GTGCTCTG+TTCTTCCT
ATATTTTGCCGTTGATAAACCAGCTAATCCTGAAAAAAAAATCAAAGCTCACATGCTGACAGATCGGAAGAGCGTCGTGTAGGGAAAGAGTGTAGGAAGAAGTGGAGAGATCGGTGGCCGCAGTGTTATAAAAAAAAAAAACAAACAAGTAATCGAGTTTGACAATTGCCAACGCAATACAGAGTTGAAAACCGCATGTTCACATCAGACTTAACAAACCACCTAGACGCGCTTAACACCAAAGACATCCG
+
ABBBBFFFFFBBEGGGGGGGGGHHGHHHHHHGHHHHHGGGGHHHHHHHHHHHHHFHHHFGGGHHHGFGFGFGHFGGEEECFGHGHHAGCBBGEGFFHFAGHH?F33/?//33?<///00////<22211111?<@----A-......:/000<;:..;.0;00;009090;:..---:FF090/0://///9.:--:.;;/9B/;////:/:;/;B/AE..;../;;B9----..;B//..:9//9//;:.
@M03495:530:000000000-LYBTV:1:1102:15894:13292 2:N:0:GTGCTCTG+TTCTTCCT
ATATTTTGCCGTTGATAAACCACCCTCCCTGTGGTCGTTATCTTGCTCCTTCTGTCGTCAACGAATTTACTAATTCCAAAGCTCACATGCTGACAGATCGGAAGAGCGTCGTGTAGGGAAAGAGTGTAGGAAGAAGTGTAGATCACGGGGGGGGGGGGGACATTAGAAAAAAAAAAGAGGGGATCACAAGATGGTAGAGGAGAAGAAAAAGATGAAAGAGCGGAGATCACATGACAAAGAAGCAAGAATGG
+
ABCCCFFFFFCAGFGGGGGGGGGGGHHGGHHGHHHHGGGHHHHHEHHHHGHHHHHFGGGHGHGGGHHHHHHHEGHGHHHHHHHHHHHHGHHHHHHHHHHGGGGGHHGGGGGGGHHHHFGHHHGHHHHGHHFHHHFF?G2>>22@22/</><:---------.////9/;;.-;---.9/..-....///./////////B.;../////..://///////-----///////;;/9;//.////9/;///
@M03495:530:000000000-LYBTV:1:1102:12779:13304 2:N:0:GTGCTCTG+TTCTTCCT
ATATTTTGCCGTTGATAAACCAAAGCTCACATGCTGACAGATCGGAAGAGCGTCGTGTAGGGAAAGAGTGTAGGAAGAAGTGGAGATCTCGGTGGTCGCCGGATCTTTAAAAAAAAAAGATACACAAGATGAGCCAGCGTACCCTACCGGACAGTAGAAAGGCCAAACAGATGAAAGAGCGGGGGTGAGGCCCGCACACGTGTCACATCAAGTGCGTGCCGGCGCGACTCAATTTACCCCCCTCATCTGAG
+
BB@ABFFFFFBAGGGGGGGGGEHHHGHHHHCFHHHFHHHHHHHHGGGGHFHGAEGEEHGHGFHFEGEFDFFGGHHHHHHHHH3B13B344?111?13/>////<>34B44BG3>C//<//111111/0011111>00<-..<<00<..-----.000000/...../..//0;000;///-------...9.99----.;../://///;/////9....--9-:----9/////////.---..////9/
@M03495:530:000000000-LYBTV:1:1102:21411:13306 2:N:0:GTGCTCTG+TTCTTCCT
ATATTTTGCCGTTGATAAACCACCCTCCCTGTGGTCGTTATCTTGCTCCTTCTGTCGTCAACGAATTTACTAATTCCAAAGCTCACATGCTGACAGATCGGAAGAGCGTCGTGTAGGGAAAGAGTGTAGGAAGAAGTGTAGAGCACGGTGGACGGCGTGGCGTTAAGAAAAAAAACAAGAAAAACAACATGCTGGACGGAGCAGGAGGACTACGAAGATGAGAAACGATACGGTACAGAGAGTGACACGGA
+
3AACCFFFFFBAGGGGGGGGGGGGGHHGGHHGHHFGGEGHHGHFHHHHHHHHHHHGGGGHGHGGGHHHBAGHHHGHFHHHHHHHHHHHHHHHHHHHHHEHGGGGAGHGGGGEGHHGHGHHHHFGFHGHGFEDCFCFGD2222>22</>FGG/1</-----<-<-C.0;0//.;-9;:.////:..:...//:00/..--..-.:.9.;../9:.9.9.////://:.:..-../:./9///.;/;///.--
@M03495:530:000000000-LYBTV:1:1102:19373:13332 2:N:0:GTGCTCTG+TTCTTCCT
ATATTTTGCCGTTGATAAACCAAAGCTCACATGCTGACAGATCGGAAGAGCGTCGTGTAGGGAAAGAGTGTAGGAAGAAGTGTAGAGCTCGGGGGGCGCCGGATCATTAAAAAAAAAAAAAAAAACGCGGACGAGAGCTACTGACATAATTAAAGAACAAAAGCATCAATGGAGAGTATAGTACTAGTGTAGGCACAGCAAATGAGTATACTGTGAAACTGTGTAACTATAATGCAGAACATGAACTAGAC
+
AACCDFFFFFDDGGGGGGGGGGHHHGHHHHHHHHHHGHHHHHHHGGGEAGGGEGGGGGHHHGGHHHGHGHGHHHHHHFHHHH44@434B@AE/EE----;;--.-.000;:FFFF;BC=DA----.-99------.-.000:000000000000::.///../.000000000;0.000000:0;0:000000;0./::/:000000;:00000000:000000:00000000000;0///000000::00
@M03495:530:000000000-LYBTV:1:1102:24328:13339 2:N:0:GTGCTCTG+TTCTTCCT
ATATTTTGCCGTTGATAAACCAGTCTCCAAAGCTCACATGCTGACAGATCGGAAGAGCGTCGTGTAGGGAAAGAGTGTAGGAAGAAGTGTAGATCTCGGTGGGCGCCGTATCATTAAAAAAAAAAAAAAAAAAAGAAACAGGGAGGGGGGGCGTCAGAATCAAGCTAAAGAAGGACAGAGTATTGCGATGTCAGAAGGCATGGGACTGGAGAATACTAGCGAGGTATCGTATGAGTACATACTACGGGTGG
+
BCCBBFFFFFCAFGGGGGGGGGHHHHHHHHHHHHHHHHHHGHHHHHHHHHHGGGGGHHGGGGGGCHHHGFHHHGHHHHHHGEHHFGHFF4ED444F4EC1?E////////B04?444B??C?/CD/-<------...:///...:----9-----..000000;0000000./...:.:/:00000.-...000000...0:.9:..../:0.000000/----.0;0./.9/000000;00000..----
@M03495:530:000000000-LYBTV:1:1102:18277:13368 2:N:0:GTGCTCTG+TTCTTCCT
ATATTTTGCCGTTGATAAACCAGCTAATCCTGAAAAAAAAATCAAAGCTAAAAACTACAATGCTAAGACCACGATGTGACTGCTATCAAAGTTAGATATATATGTAAATTATTCATCTGTCAAATCCTAGAATTATATCATACCTGCTCCAGCAATCACGACCTGTAATGGTTTAGTGGGTTGTTCACTGTTTCTGAAAAATGAAGATAGTTGTCCAGCTTCCAAAAAGTTTATTGTGTTTTCTAGTGGAG
+
CCCCCFFFFFCBGGGGGGGGGGHHHHHHHHHHHHHHHGGGGHGHHHHHGFHHHGGHHGHHFFHHHHHHHHHHGGHGGFH44BBGFFBGHHFHHHFHFHHGFGGHHHHHHFHHHGHGHHBHHHHHGHHHHFHHHHHHHHHHHHGGHHFHHHHGHGFFGFFDADGGG?GGHHH1FGGF><FG>FDEHF1GHHFHHFGHHHHHHHHHHHHHHBGBGGFGHHHHHHFHFHEEF:0CFFFB;FFGFGFGBGFGEFE
@M03495:530:000000000-LYBTV:1:1102:9663:13406 2:N:0:GTGCTCTG+TTCTTCCT
ATATTTTGCCGTTGATAAACCAGCTAATCCTGAAAAAAAAATCAAAGCTAAAAACTACAATGCTAAGACCACGATGTGACTGCTATCAAAGTTAGATATATATGTAAATTATTCATCTGTCAAATCCTAGAATTATATCATACCTGCTCCAGCAATCACGACCTGTAATGGTTTAGTGGGTTGTTCACTGTTTCTGAAAAATGAAGATAGTTGTCCAGCTTCCAAAAAGTTTATTGTGTTTTCTAGTGGAG
+
BBBBBFFFFFBACGGGGGGGGGHHHHHHHHHHHHGHHGGGGHGHHGFHHHHHHHGHHHHHGHHHHFHHGGHHGGHGGEHHGGGHHHEHHHHHGHHHHHHHHHHHGHHHHHHHHHHHHHHHHHHHHGHHHHBHHHHHGHGGHHHEHFHFHHHHHHHHHHHGCFGDGGHGFHHHHHHHGFFGDGCFHHHHHHHHHFHHHHHHHHHHDCGHHHHHH<GCGHFHHGBGFHGGGFGFEFFFFF;FGGFGGFC0.;A
@M03495:530:000000000-LYBTV:1:1102:11785:13464 2:N:0:GTGCTCTG+TTCTTCCT
ATATTTTGCCGTTGATAAACCACCCTCCCTGTGGTCGTTATCTTGCTCCTTCTGTCGTCAACGAATTTACTAATTCCAAAGCTCACATGCTGACAGATCGGGAGAGCGTCGTGTAGGGAAAGAGTGTAGGAAGAAGTGTAGGTGTGGGGGGGGGGCGGGTCATTAAAAAAAAAAAAAGGGAAGAAAGTAGAAGGAAGAGCGAGAAGTAAGAAAAAACATTAAGAGAGAGAAAGACTCAGGCAAACAAATGA
+
BCCCCFFFFFDBGGGGGGGGGGGGGHHGGHHHHHGHGGGHHHHHGHHHHHHHHHHHGGGHGHGGGHHHHHHHHHHHHHGHHHHHHHHHHHHHHHHHHHHHGGGGGGHGGGGEEGHGHFBGHHFFHHHHHGGFCCGF@@2222222/?A/>@---9------.0000::0-:--9---....:../;0;0000:.:/.../----9/0;0000:/.-..00;0000/....000//0000/:.......000
@M03495:530:000000000-LYBTV:1:1102:8021:13466 2:N:0:GTGCTCTG+TTCTTCCT
ATATTTTGCCGTTGATAAACCAGGGACTCAGGCTGGACCAAAGCTCACATGCTGACAGATCGGAAGAGCGTCGTGTAGGGAAAGAGTGTAGGAAGAAGTGTAGATCTCGGGGGGCGGCGGATAATTAAAAAAAAAAAAAAAGAAAAAACGAAGCAAAAAAGGGACGGCAGAATAAGAAAGAGATATATAATGAATGACGAACAAAAATAACAAGGGACACAGTCTAAAAACACAACGAGAGCAAAGATAAT
+
CCCCCFFFFFDCGGGGGGGGGGHGGGGHHHHGGHHGHHHHHHHHHHHHHHHHHHHHHHHHHHGGGGHHHGGGGEFHHHHGHHHHHHHHHHHHHGHHHF@F4B?444B40?/</--9-<BA--.:1<1<:<FAF-->-<<--...//.-.-...90/:<.-.....--99-./111:<1/0///11111111:11:100..-<-/....<1000/.....:/.00111100......-.<.-.0/:/<0111
@M03495:530:000000000-LYBTV:1:1102:12018:13471 2:N:0:GTGCTCTG+TTCTTCCT
ATATTTTGCCGTTGATAAACCAGAGGACTCAGGCTGGACCAAAGCCACATGCTGACAGATCGGAAGAGCGTCGTGTAGGGAAAGAGTGTAGGAAGAAGTGGAGATCTCGGTGGGCGCCGGATCATTAAAAAAAAAAAAAAAAATAGAAAATATAAGAAAGAAAATAGAATAAAAAAAAAAAAAAAAAAAAAAAACAACAAAGTAGAGAAATAACTATGTAAGAAAGCAGACAGAAGCGTAAAGAGTGAAGA
+
ABCCDFFFFFDCGGGGGGGGGGHHHGHHHHHHHHHHGHHHHHHHHHHHHHHHHHHHHHHHHHGGGGHHHGGGGEGHHHHGGHHHHHHHHHHHHHGGHF4D3?/333?4B?//?//>//////>@@DBGFDFDC-<@-@C--:-.:00;0/;:0000;0/0/.//:000000;000---------------;9--.....:./0000000;00000:000::000/0;0//.///000-..;.00/000000
@M03495:530:000000000-LYBTV:1:1102:5771:13480 2:N:0:GTGCTCTG+TTCTTCCT
ATATTTTGCCGTTGATAAACCAGGACTCAGGCTGGACCAAAGCTCACATGCTGACAGATCGGAAGAGCGTCGTGTAGGGAAAGAGTGTAGGAAGAAGTGTAGATCTCGGGGGGCGGGGGGTCAATAAAAAAAAAAAAGAGAAAGAAAAAGGGAAGGAAGGAGAGAAGAAAGAAGAAGAGTACGAGAGCACTAAAGAGAGAAAGCTGGCATACAGTGAGTAGCACGCGATAAGATCGATGAATCAGAGAACG
+
CCCCCFFFFFDBGGGGGGGGGGHGHHHHHHHHHHGHHHHHHHGHHHHHHHHHHHHHHHHHHGGGGHHHGEEE>FGHHHGHHHHHHFGBGHHFHFEGH4F@B3444440?/>@--<--9--<.<0<B0:<B>-@-<--..//000/.</........./.......0<0//<:./0//0.111....-.0:00000:/:.<000/00/./0000111101<1110-<---.<01:1...1:<11<0<0/00.
@M03495:530:000000000-LYBTV:1:1102:22420:13502 2:N:0:GTGCTCTG+TTCTTCCT
ATATTTTGCCGTTGATAAACCACCCTCCCTGTGGTCGTTATCTTGCTCCTTCTGTCGTCAACGAATTTACTAATTCCAAAGCTCACATGCTGACAGATCGGAAGAGCGTCGTGTAGGGAAAGTGTGTAGGAAGAAGCGGTGAAAACGCGGGGTGGCGGGTGTTTTATAAAAGCATCAAACTCCAAGACGAGCAGCACTCGGGTCTCAAATCAAGCATGGAATAGCATGAGAGCGGTGCACGTTGAGCACGT
+
>AAA3FFFFFBAEGFFBEGFGGGGGGDFGGFFG22FEE?EAGFH5DF5CGFHHDGFFG1FEF?FGAAGHH5E5GHHHFBHB2GHHHHHGGFHFFHHCFCH?EAEB1B>/>>EEG0FGCFHHE4BBG0FGB1FH0F01/>///1>10///>@--:-.-:-;--9;/0;0;/;/./////////////.9.--9-9.../:..-.9./9B/;//://;//.///;/9/;/////.--99;//.....///.-.
@M03495:530:000000000-LYBTV:1:1102:24043:13515 2:N:0:GTGCTCTG+TTCTTCCT
ATATTTTGCCGTTGATAAACCAGGTCTGGATGATGCTCATGGATCGCACACATTCCACATCCACCAAAGCTCACATGCTGACAGATCGGAAGAGCGTCGTGTAGGGAAAGAGTGTAGGAAGAAGTGTAGATCTCGGGGGTGGCCGGGGCATTAAAAAAAAAAAAAAAGTAAAGAAGGGAGGGTGGCGGAGACAAAGGTAGAAGACGAGGAAGATGAGATGACGAATAACGAATAGTAAAAGAATAGAATAT
+
ABCCCFFFFFDCGGGGGGGGGGHGHHHHHHHHHHHHHHHHHGHHHGGFGGHGHHHHHHHHHHHHHHHHHHHHHHHHHHHHHHHHHHHHGGGGHHHGGGG>EFGGHGEHHHHHHGGHHFFHFCGH4G4?D33333BF/@D/-<00-@----;00:;00:-:-9-;---.000000./....--..-.-;-9-./////0000000/.:-:-/..000:00000..-..00.9...0000000..000:0000
@M03495:530:000000000-LYBTV:1:1102:16229:13530 2:N:0:GTGCTCTG+TTCTTCCT
ATATTTTGCCGTTGATAAACCAGCTAATCCTGAAAAAAAAATCAAAGCTAAAAACTACAATGCTAAGACCACGATGTGACTGCTATCAAAGTTAGATATATATGTAAATTATTCATCTGTCAAATCCTAGAATTATATCATACCTGCTCCAGCAATCACGACCTGTAATGGTTTAGTGGGTTGTTCACTGTTTCTGAAAAATGAAGATAGTTGTCCAGCTTCCAAAAAGTTTATTGTGTTTTCTAGTGGAG
+
AABCCFFFFFCCGGGGGGGGGGHGHHHHHHHHHHHHHGGGGHHHHHHHHHHHFHGHHHHHHEHHHHHHHHHHGGHGHGHHHHBGHFHHHHHHHHGHHHHHHHHHHHHHHHHHHHHHHHFHHHHHHHHHHHHHHHHHHHHHHHHHHHHHHHHHGHHHHGHCGGGGHGHHHGHGHGHGGHGGAFGDHHHFHHGHHHHHHHHHAGHFGHHHHHHGHGHGHGHHHHHG0GHEEBFFGEFGGGFFFGGGGGGGEBE
@M03495:530:000000000-LYBTV:1:1102:20173:13578 2:N:0:GTGCTCTG+TTCTTCCT
ATATTTTGCCGTTGATAAACCAGAACCATCCAAAGCTCACATGCTGACAGATCGGAAGAGCGTCGTGTAGGGAAAGAGTGTAGGAAGAAGTGTAGATCTCGGGGGGCGGCGGATCAATAAAAAAAAAAAAAAGGGAGATATGGGGTAGCGGAGGGGGCGTAGAGAAAAGACAATAGGAAGGAAGCGATACAAATATGAGTGTACAATAGATGTGACGGACACGGAATAGGGAAGAGATCGAGAGGAAATGA
+
ABBCCFFFFFDCGGGGGGGGGGHHHHHHHHHHHHHHHHHHHHHHHHHHHHFHHHGGGGHHHGGGGFGFGHHGHHHHEHGGGHHHFHHHFHFH44344BBFAF/>E----:----9;00:0B0FC->C-@---....../:000.....0------------:.0000//.///000000.../..-...-000000000000000:000000000:.-.--..--..00:./....:00....-.::/000
@M03495:530:000000000-LYBTV:1:1102:5150:13594 2:N:0:GTGCTCTG+TTCTTCCT
ATATTTTGCCGTTGATAAACCAGAGGACTCAGGCTGGACCAAAGCTCACATGCTGACAGATCGGAAGAGCGTCGTGTAGGGAAAGAGTGTAGGAAGAAGTGTAGATCTCGGTGGGGGGCGGAGCATTAAAAAAAAAAAAGAAGGAGAAAAATGAAGGGGAGTGCAAAGAAGAAAAGAGGAGACGCAGAAAGAGAGCAAGACAAATGAAGGAACGGAGGGCAGAAAGGAAGAGTGAATTACAGAACGCAGAA
+
BBCCCFFFFFCCGGGGGGGGGGHHHGHHHHFFGHHHGHHHHHHHHHHHHHHHHHHHHHHHHHHGGGGHHHGEGGEEGGHHGGHGHFHFGHHHHHHHHHHFGBEE44BFDCF/EA//>--:---;;990BFB0DB=;;-;..;/.....0/..00000.-.-;.0000//9/0////./.....:----/00///..0///////000000:/....9--..:./00://:;.0000000000009.:---/
@M03495:530:000000000-LYBTV:1:1102:9628:13614 2:N:0:GTGCTCTG+TTCTTCCT
ATATTTTGCCGTTGATAAACCAAAGCTCACATGCTGACAGATCGGAAGAGCGTCGTGTAGGGAAAGAGTGTAGGAAGAAGTGTAGATCTCGGGGGTCGGCGGATCATTAAAAAAAAAAAAAAAAGAAAAAAACAAATGTGAGGGAGAAGAAAAAAATAAAAGAAGAGAGAGAGGAAAAGTCATAAAACAGAATAAGGTTGTGATGATAGATCTAGCCAAAGCAGTCAAGACACATATGAAACAACACCGAG
+
CCCDCFFFFFCCGGGGGGGGGGHHHHHHHHHHHHHHHHHHHHHHGGGGHHHGGGGGGHHHHGFHHHHHGHGHHHHHHHHHFH4B3B44BF?F//E/<//<//</<01?1DFDGCCGFC@CC---...//.--..<.000000....../0///.--.000<0../0.<..9..../<//000000000<//0<000000/..<000<:00<0<0<0/0////0/00000<///<00000000/.....---
@M03495:530:000000000-LYBTV:1:1102:26506:13615 2:N:0:GTGCTCTG+TTCTTCCT
ATATTTTGCCGTTGATAAACCAGCTAATTCCAAAGCTCACATGCTGACAGATCGGAAGAGCGTCGTGTAGGGAAAGAGTGTAGGAAGAAGTGGAGATCTCGGGGGGCGGCGGAGCATTAAAAAAAAAAAAAAAAAAGAGAAAAATAGAGGCGGTAACACTAAAACTATAGAACGTACACGAAAAGTGTAATAATGAGTAGAAGAAGGCACATGTACAAATACATACGCTGAATAACAGTATGTAGAGCCAG
+
BCCCDFFFFFCBGGGGGGGGGGHHHHHHHHHHHHHHHHHHHHHHGHHHHHHHHHGGGGHHHGGGGEGFGGHGHHHHGHHHGHHHHHGFHHFH33?33B4@??>EE<-<--9----.0<B0:0BB@@;A-9-9-9--..//<0/..0000/.--<..00<0/00000000:0<0.<..90<-..-:00000000000:0:00:00/<..../000000<00<0000<..<..00<0<000000000000./.
@M03495:530:000000000-LYBTV:1:1102:5354:13621 2:N:0:GTGCTCTG+TTCTTCCT
ATATTTTGCCGTTGATAAACCAGAGGACTCAGGCTGGACCAAAGCTCACATGCTGACAGATCGGAAGAGCGTCGTGTAGGGAAAGAGTGTAGGAAGAAGTGTAGATCTCGGTGGGCGGCGTGTCAATAAAAAAAAAAAAAGAGACATATGCGGTGTGCAGGGTCAGAAGAAGACACAAGATATTATAGGAAAGAGAACCAGAGCAGGTGAAGAAGGTCACAAAGTAGACATCAACATAGGTAGGGCACAAC
+
CBCCBFFFFFCAGGGGGGGGGGHGHGHHHHHHGHHHGHHHHHHHHHHHHHGHHHHHHHGHHHHGGGGGHGGGGGEGGGHHGHHGHHHGHHHHHHHHFHHFG4BB4444BFE/>E//>/<<///?11@11D1FD?C---;:..////0;000;-.-..000.-//./0////////9;:./;/////////:/./9///.99..9//..//9////.//////.//;/9///9/;///9;////../..//.
@M03495:530:000000000-LYBTV:1:1102:21778:13623 2:N:0:GTGCTCTG+TTCTTCCT
ATATTTTGCCGTTGATAAACCAGTCAGGAGTCCAAAGCTCACATGCTGACAGATCGGAAGAGCGTCGTGTAGGGAAAGAGTGTAGGAAGAAGTGTAGATCTCGGTGGGCGCCGGATCATTAAAAAAAAAAAAAAAAAAAAGAAAGGGTGGGTGTGGAAAGACACAAAGAAAAAATAAGAGTGAGTAGAGAATGCAGTGATTAAACGAAGTAGTATGACTTGTGGGGCACAATATGTAACTGAATAGTAATG
+
BCCCDFFFFFEDGGGGGGGGGGHHHHHHHGGHHHHHHHHHHHHHHHHHHHHHHHHHGGGGHHHGGGGEGGHGHGHHHHGHFGFHHHFHEHHH4G44@444B41?1?E//>///B///B3B3DDD2B<<AC?@C------<.../0....--..<..000.///</.</<.//.-.011101110111111001<11101111<<0....<<11111111:010..-.-.//0:111111110<110111:1
@M03495:530:000000000-LYBTV:1:1102:3050:13640 2:N:0:GTGCTCTG+TTCTTCCT
ATATTTTGCCGTTGATAAACCACCCTCCCTGTGGTCGTTATCTTGCTCCTTCTGTCGTCAACGAATTTACTAATTCCAAAGCTCACATGCTGACAGATCGGAAGAGCGTCGTGTAGGGAAAGAGTGTAGGAAGAAGTGTAGAGCTCGGGGGGGGGCGGATCATGAAAAAAAAAAAAACAGTAGAATGAAGATGTGCTCAGTAGAGGAAGGGAACACCGACATGTGTATGAATGTGATGAGAGGGTGGAACG
+
BCCCCFFFFFDCGGGGGGGGGGGGGHHGGHHHHHFGGGGHHHHHGHHHHHHHHHHHGGGHGHGGGHHHHHHHFHHHHHHHHHHHHHGHHHHHHHHHHHHGAFGGHHGGFGEEGHHHHE3GGGFGGHHHGHHGHHHFDG2>>22>@FDG/A@--:------9:B00000;:--@-;--../0000000000000:00000:00000;./......//9----.00000000;00000:000:0....-.00.
@M03495:530:000000000-LYBTV:1:1102:16152:13643 2:N:0:GTGCTCTG+TTCTTCCT
ATATTTTGCCGTTGATAAACCACCCTCCCTGTGGTCGTTATCTTGCTCCTTCTGTCGTCAACGAATTTACTAATTCCAAAGCTCACATGCTGACAGATCGGAAGAGCGTCGTGTAGGGAAAGAGTGTAGGAAGAAGTGTAGAGCTCGGTGGTCGGCGGGTCATTAAAAAAAAAAAAAAAGTAAACAACAGAAGGATGTGGAGAGAGGAAAAAAGGAAATAGTGAGAAAAAGGAAGTAAGAGCTGGCGAGCA
+
ABBCCFFFFFCCGGGGGGGGGGGGGHHGGHHHHHHHGGGHHHHHGHHHHHHHHHHHGGGHGHGGGHHHHHHHHHHHHHHHHHHHHHGHHHHHFHHHHHHHGGGGHHHGGGGGGHHHHGHHHHFGFHGFGHHHHFHHBF2222222@/B/?C/1//<<----:00;000:9A-99-----.;09000...//00..099090.;....9//:.-..///0000009000/...//.000000/00/.-----
@M03495:530:000000000-LYBTV:1:1102:17465:13664 2:N:0:GTGCTCTG+TTCTTCCT
ATATTTTGCCGTTGATAAACCACCCTCCCTGTGGTCGTTATCTTGCTCCTTCTGTCGTCAACGAATTTACTAATTCCAAAGCTCACATGCTGACAGATCGGAAGAGCGTCGTGTAGGGAAAGAGTGTAGGAAGAAGTGAAGAGATCGGTGGGGTGCGGGGAATTAAAAAAAAAAAAAGAAGGCAGAGTAAAAGAGCGCACAAGGCATAAAGAGTCGACAACACAGAAATGAGCGCCTCTGAGGACGACTGC
+
CCCCCFFFFFCBGGGGGGGGGGGGGHHGGHHHHFFGGGGHHHHHHHHHHHHHHHHHGGGHGHGGGHGHHHHHGHHHHHHHHHHGHHHHGHHHHHHGFHHHGFGGHHHGGGGGGEHHHFGHGHEGFHFFHEFHHHHF3F22220@22/?/?////-.<----A/CG;;0:A------:..9/......:00000.//-----/9...000900/00-.:.-.....:0000;90;-@..0000.0.---../
@M03495:530:000000000-LYBTV:1:1102:15944:13673 2:N:0:GTGCTCTG+TTCTTCCT
ATATTTTGCCGTTGATAAACCAGCTAATCCTGAAAAAAAAATCAAAGCTAAAAACTACAATGCTAAGACCACGATGTGACTGCTATCAAAGTTAGATATATATGTAAATTATTCATCTGTCAAATCCTAGAATTATATCATACCTGCTCCAGCAATCACGACCTGTAATGGTTTAGTGGGTTGTTCACTGTTTCTGAAAAATGAAGATAGTTGTCCAGCTTCCAAAAAGTTTATTGTGTTTTCTAGTGGAG
+
1AAA1D3FBFDAE?CFFGGG10AA111DGGFHG1DF0AE?FHHHEHFHEDEBGDAGGGHFHHFHH2GEFEB/>EAFFGHGHHGFHHHHGFFHHEHFFHHHHGHHFBDGHFHHHBGFFGFGHFHGHHHHHHFHHHHHHHHGHHHHHH0GGHHHFHHHHHHGFCGGHHHDGFD?GHGHHHHGFGGCHHHHH0=GDHGHGHHH..DHBGCC:C0GHCGFGH/GFBB0<GEEGGGGGGGGGF/CFFGGFEB9.0C
@M03495:530:000000000-LYBTV:1:1102:15706:13686 2:N:0:GTGCTCTG+TTCTTCCT
ATATTTTGCCGTTGATAAACCAGTCTCCAAAGCTCACATGCTGACAGATCGGAAGAGCGTAGTGTAGGGAAAGAGTGTAGGAAGAAGTGGAGATGTCGGGAGTCCTGGGCAGATAACAAATACAAGACGGAATCTGAGCACCCAAACAGCCTTCCAGAAAAACATCATGAAGATCAGCTGCACGGCGTCACCAACAATGTTCACAACTATCAAACAATTCGCGGTGTGCATGCTCGCAATGTACTTCATCA
+
A1AAAF33@1>>11CG3AGFFA0F1GGDFF10B1BABFGE1D1G0AFFGFCE///0BGAE//BGEEHBF0FGHEH11D@GD1D0F00@111/B012B//>>//01210/?0//1111B1011B<11B0////<B2B21110////0<0@0/?1101110100/<1111111>11=>1<1///<.---;:..:0....0;90;;000.//000090..000..-----9///9//9-----/////////:/
@M03495:530:000000000-LYBTV:1:1102:18918:13690 2:N:0:GTGCTCTG+TTCTTCCT
ATATTTTGCCGTTGATAAACCACCCTCCCTGTGGTCGTTATCTTGCTCCTTCTGTCGTCAACGAATTTACTAATTCCAAAGCTCACATGCTGACAGATCGGAAGAGCGTCGTGTAGGGAAAGAGTGTAGGAAGAAGTGTAGAGCGCGGTGGTGGGGGGGGAATTAAAGAAAAAAATAAGACTGAAAACAGAAAGACAGGGAAGAGTCATGAGACAAAAGGAGAGATGAAAAATCACATTGTGTAGACGCGG
+
ABCCDFFFFFDBGGGGGGGGGGGGGHHGGHHHHHHHGGGHHHHHHHHHHHHHHHHHGGGHGHGGGHHHHHHHHHHHHHGHHGHHHHHHHHHHFHHHHHHHGGGGHHHGGGGGGHHHHFHHGHHHHHGHHHHGHFHH3F222222//<//>C/<E-------</011111<//:<-<01110100001/<//000//:/.......10<11<010///././....<01111..000011:1</:111.---
@M03495:530:000000000-LYBTV:1:1102:2939:13722 2:N:0:GTGCTCTG+TTCTTCCT
ATATTTTGCCGTTGATAAACCAGCTAATCCTGAAAAAAAAATCAAAGCTAAAAACTACAATGCTAAGACCACGATGTGACTGCTATCAAAGTTAGATATATATGTAAATTATTCATCTGTCAAATCCTAGAATTATATCATACCTGCTCCAGCAATCACGACCTGTAATGGTTTAGTGGGTTGTTCACTGTTTCTGAAAAATGAAGATAGTTGTCCAGCTTCCAAAAAGTTTATTGTGTTTTCTAGTGGAG
+
BBBBBFFBFFBAGGGGGGGGGGHHHHHHHHHHHHHGHGGGGHGHHEGFHHHFHHGHHHHFFGHFHFFHHFHHGGHGFHFHFEFHHGGHGHHHHHHHHHHHHHHHHHHHHHHHHHHHHHHHHGHHHFHGHHHHHHHHHHHHHHGHHHGGHFHHEHHHHHHGGGGCHGHFHGHGHHHE=FFEDGGGHHHHHHHHGGHHHHHGFHHHGHHFHHHHHHHEFHHHFHHF:GHFDFFFGGGGGGFGFGGGGGGGGBE
@M03495:530:000000000-LYBTV:1:1102:12985:13723 2:N:0:GTGCTCTG+TTCTTCCT
ATATTTTGCCGTTGATAAACCAAAGCTCACATGCTGACAGATCGGAAGAGCGTCGTGTAGGGAAAGAGTGTAGGAAGAAGTGTAGATCTCGGTGGGCGCCGTGTAATTAAAAAAAAAAAAAAAGAAGGACATAAAGAAAGGGACGAGCAGACAAAGAAAACATGTGAAAGGCGGAAAGGCAGACGAGATATGGACTGTCAAGTCGAGTAAACAACGGCAATCGATCCAAAATGAGTATGCAGACCACACAA
+
CCDEEFFFFFECGGGGGGGGGGHHHHHHHHHHHHHHGHHHHHHHGGGGHHHGGGGGGHHHHGHHHHHHHHHHHHHHHHHHHH4@@44BDFFF1?A/1>////<B?F44?4FEECC@CF/CC--.../.../011111./<...<-----//./////.///.00111111..----<.......---..1111100.:111<11<.-0.1111.<--9--<0.....0<1.00<1111<11:1../.....
@M03495:530:000000000-LYBTV:1:1102:4075:13726 2:N:0:GTGCTCTG+TTCTTCCT
ATATTTTGCCGTTGATAAACCACCCTCCCTGTGGTCGTTATCTTGCTCCTTCTTCGTCAACGAATTTACTAATTCCAAAGCTCACATGCTGACAGATCGGAAGAGCGTCGTGTAGGGAAAGAGTGTAGGAAGAAGTGTAGATCTCGGTGGTCGCCGGAGCATTCAAAAAAAAAAAAATGAAGTAAAGAAGCAAATGAGAACAAAAGTAAAAATCGGCACAAAGAGGAATGATACATTGCATACAAGTAGCA
+
BCCCCFFFFFCBGGGGGGGGGGGGGHHGGHHHHHGHGGGHHHGHHHHHHHHHHHHHHGHGHGGGHHHHHHHHHHHHHHGHHHHHHHHHHHHGHHHHHHGGGGGHHHGGGGGGHHHHGGHHHHHHHFHFGHHFHHH3?3DD222D>=F/?E/1>//<@---<0000<0<<--E@----.:000000000./99/0:00;090//;./000000.09.---//.///../00:00000000000000000009
@M03495:530:000000000-LYBTV:1:1102:1902:13728 2:N:0:GTGCTCTG+TTCTTCCT
ATATTTTGCCGTTGATAAACCAGCTAATCCTGAAAAAAAAATCAAAGCTAAAAACTACAATGCTAAGACCACGATGTGACTGCTATCAAAGTTAGATATATATGTAAATTATTCATCTGTCAAATCCTAGAATTATATCATACCTGCTCCAGCAATCACGACCTGTAATGGTTTAGTGGGTTGTTCACTGTTTCTGAAAAATGAAGATAGTTGTCCAGCTTCCAAAAAGTTTATTGTGTTTTCTAGTGGAG
+
>3ABBFFBFFBBC2FGGGGFFFHHHFHHHFHFGCGBGGEGCHFAGFHEDGHHHHGBDHHFHBBFHHHHHHFHEGHEHGFGHFEHHHGHHHHEBHFFHGHFDHHHHHHHHHHH4GBGHHHFFHHGGGHFHBHHHGHHEHFGHHHGHHCCGHGHHFHHEFHDDGGCHHHHGHFDHFHGFGAHCFGDHGGHHHFG0DGHGFHHGFHHDFCGFHHHHHB0CFHEGGBHFHEED;CFFFFGGF//B90;FFFB.0C
@M03495:530:000000000-LYBTV:1:1102:17437:13740 2:N:0:GTGCTCTG+TTCTTCCT
ATATTTTGCCGTTGATAAACCAGAGGACTCAGGCTGGACCAAAGCTCACATGCTGACAGATCGGAAGAGCGTCGTGTAGGGAAAGAGTGTAGGAAGAAGTGGAGATCTCGGGGGGGGCCGTGTCATTAAAAAAAAAAAAAAGAGAAATAAAAAGTGGAGGAGTGAGAGTGAAATGTAGGTAGAAGAGTCGTCATACAGATAGAGGCAGGAAAGGGCGCAGAAGTCATAGATAATGACTAAGCGAAGGTAGT
+
CCDEDFFFFFDCGGGGGGGGGGHHHGHHHHHHHHHHGHHHHHHHHHHHHHHHHHHHHHHHHHHGGGGHHHGFGGGGHHHHGGHHHHHGHHHHHHHHGHHBG33/3334B0F/E?--9-<---./:111::10@-9-@=@--9.//00111:10.:100..../.1<10<1:1<11::101:01110.<0-....11<1111111/.<.-.//...9-----/0:11111111<1110110</-.--.0100
@M03495:530:000000000-LYBTV:1:1102:17769:13743 2:N:0:GTGCTCTG+TTCTTCCT
ATATTTTGCCGTTGATAAACCAGCTAATCCTGAAAAAAAAATCAAAGCTAAAAACTACAATGCTAAGACCACGATGTGACTGCTATCAAAGTTAGATATATATGTAAATTATTCATCTGTCAAATCCTAGAATTATATCATACCTGCTCCAGCAATCACGACCTGTAATGGTTTAGTGGGTTGTTCACTGTTTCTGAAAAATGAAGATAGTTGTCCAGCTTCCAAAAAGTTTATTGTGTTTTCTAGTGGAG
+
3AABBFFDFFBAGGFGGGGGGGHHHHHHHHGFHHHHHGGGGH3DHGHGHFHHGFEGHHHFGHHGGFHHHHHHGGHFGHHHHFBHHHFHHFHDHHHHGHHHGHHHGHHHHHHGHHHHHGHHHHHHHHBGGHGHHHHHHHHHHHHHHHHHHHHHHGHHFGHDEFGFCFGHGGG?GHGHDDFHEGGGHHGGHHHHHGHHHEGHGHH<GGEHHHFHG;CGHFHHBGCCC0GEF9CFGGGGFGGGBFBFGG;F.BC
@M03495:530:000000000-LYBTV:1:1102:12709:13769 2:N:0:GTGCTCTG+TTCTTCCT
ATATTTTGCCGTTGATAAACCAGGACTCAGGCTGGACCAAAGCTCACATGCTGACAGATCGGAAGAGCGTCGTGTAGGGAAAGAGTGTAGGAAGAAGTGTAGAGCTCGGTGGGGGCCGGGTCATTAAAAAAAAAAAAAAAGAGAAAACACGAGCAGATCAGGTGAAGCAGAATAAAAAGAAGATAAAACAAAAGATAGCAGTAGAGAAGGGATGTAGGAGTAATATTGACGATACATAGAAGCGATAGCAA
+
CCCCCFFFFFCAGGGGGGGGGGHGHHHHHHHHHHGHHHHHHHHHHHGHHHHHHGHHHHGHHGEGGHHHGGGEEGHHHHGGHHHHHGHGHHHHHHHHGGH4B3434B3?>?>?//>/><//?/?11?1<<1C@@D<-:---..//00//.:.----//0000000000;09//0:0;00.:./0000:00..../.0000009:90900/..;:.90000///00000:00....9000:0;0:-....000
@M03495:530:000000000-LYBTV:1:1102:24414:13785 2:N:0:GTGCTCTG+TTCTTCCT
ATATTTTGCCGTTGATAAACCAGCTAATCCTGAAAAAAAAATCAAAGCTAAAAACTACAATGCTAAGACCACGATGTGACTGCTATCAAAGTTAGATATATATGTAAATTATTCATCTGTCAAATCCTAGAATTATATCATACCTGCTCCAGCAATCACGACCTGTAATGGTTTAGTGGGTTGTTCACTGTTTCTGAAAAATGAAGATAGTTGTCCAGCTTCCAAAAAGTTTATTGTGTTTTCTAGTGGAG
+
3AAABFFFBDD>ECGGFFGGGCHHHHGHHHHGFGHG2EEECGHHHGGFHGHHFHFHH3EHHFCGBFHHGCGHGGHGGHGHGFGHHGEGGEGGHHHGGGHHHFHH4FGHHHGHHEHFGDFFGHHHFDBEHFGHHHHFFHGHHGHHHHHHHHHHGCFFHEFDAD@AGHHDGGD?GHHF1<CF>FCFHGHHHGH0GDDG0=0DHHHHGH00CHHHHHBGFFFGHHHHBFCEABFGFFGGFGBFFFFFGGGGEBE
@M03495:530:000000000-LYBTV:1:1102:19449:13792 2:N:0:GTGCTCTG+TTCTTCCT
ATATTTTGCCGTTGATAAACCAGGGACTCAGGCTGGACCAAAGCTCACATGCTGACAGATCGGAAGAGCGTCGTGTAGGGAAAGATGTAGGAAGAAGTGGAGATGTCGGGGGTCGCCGGAGGATTAAAAAAAAAAAAAAGGAAGAGGAGGGAGGGGGAGGGGTCATTGACAGGGTGGGGGAGGGTGGATGAGAGTGAACGGGTGGGGTGACAAGTGGGAGTGGAGGGAGGCGCGAGGTGTGAGGAGGTGTG
+
BCCCDFFFFFDCGGGGGGGGGGHGGGGHHHHHHHHGHHHHHHHHHHHHHGHHHHHHHHHHHHGGGGFHHGFGGFGHHHHGGGHHHHHFHHHGHHHHHGF3F/333BDFE/E@//>/////--><111=11<@-<:----.<//.:...99-..-----<---...0000000../.---<-<--<.9A<000000<000..<---9-.<.000.000<.9...0<.-..-.----<9..090:.<...<0.
@M03495:530:000000000-LYBTV:1:1102:15020:13804 2:N:0:GTGCTCTG+TTCTTCCT
ATATTTTGCCGTTGATAAACCAGCTAATCCTGAAAAAAAAATCAAAGCTAAAAACTACAATGCTAAGACCACGATGTGACTGCTATCAAAGTTAGATATATATGTAAATTATTCATCTGTCAAATCCTAGAATTATATCATACCTGCTCCAGCAATCACGACCTGTAATGGTTTAGTGGGTTGTTCACTGTTTCTGAAAAATGAAGATAGTTGTCCAGCTTCCAAAAAGTTTATTGTGTTTTCTAGTGGAG
+
ABCCCFFFBFBAGGGGGGGGGGHHHHHHHHHHHHHHHGGGGHHHHFFEHHHHHHGHHHHHHHHHFHHHHHHHGGHGHGHHHHFHHHHHHHHHHHHHHGHHHHHHHHHHHGHHHHHHHHHHHHHHHHGHHHFHHHHHHHHHHHHFHHHHHHGGHHHHGHHGGGGGHHGGHGDFGHHHGFHGCGGFHHHHFFGHHHHHHHGGFHHHHGHFHHHHHGHHHHHGGHHG00CEEFGGFGGGGGCFFFGGGGFFF9.
@M03495:530:000000000-LYBTV:1:1102:14164:13811 2:N:0:GTGCTCTG+TTCTTCCT
ATATTTTGCCGTTGATAAACCAGCTAATCCTGAAAAAAAAATCAAAGCTAAAAACTACAATGCTAAGACCACGATGTGACTGCTATCAAAGTTAGATATATATGTAAATTATTCATCTGTCAAATCCTAGAATTATATCATACCTGCTCCAGCAATCACGACCTGTAATGGTTTAGTGGGTTGTTCACTGTTTCTGAAAAATGAAGATAGTTGTCCAGCTTCCAAAAAGTTTATTGTGTTTTCTAGTGGAG
+
BBCCCFFFFFCAEFGGGGGGGGHHHHHHHHHHFHHHHGGGGHHHHGFHHGHGHHGHHHHHHHHFHHHHHHHGGGHGAGHHHGFGHHHHHHHHHHHHHHHHHHHHHHHHHHHHHHHHHHHHHHHHHHGHGHHHHHHHHHGHHFFFHHHFHHHGHHGHHHHGGGGGHGHHHHGHHHHHFGHHGGGDAGGHHHHHHHHFHHFHHHHHFHHHHHGGHHHGGHBG0GFHHFG.ABFFGGGGGGCFGGFFFFFGF09
@M03495:530:000000000-LYBTV:1:1102:22149:13812 2:N:0:GTGCTCTG+TTCTTCCT
ATATTTTGCCGTTGATAAACCAGCTAATTCCAAAGCTCACATGCTGACAGATCGGAAGAGCGTCGTGTAGGGAAAGAGTGTAGGAAGAAGTGGAGATATCGGGGGTGGAGGGAGCATTAAAAAAAAAAAAACCAAAAACCACGAAATTAAAAGTGGTAACGAACGATAAGCAAGATATAAGCACAAAACAGCTGACCTTTCTATCGTCACAACATACAACGAACATCGAACTCAGCTACCGTGCTCGTACA
+
ABCBBFFFFFCBGGGGGGGGGGGHHHHHHHHHHHHGHHHHHHGHHHGFHHFHHHGEGGFGHGEGGAE1FGHGFGHHFG@G5FHH3FHEFHFD33?3344B?>///<>/////////@2?1?11/-<@<-;@.:..;.....9;:.:.00;000;00;000..9--....//////9/////9//;/.;9E/.//////9//////.9..;//::/9////-:.:-//.9/../;///9//-..../.;...
@M03495:530:000000000-LYBTV:1:1102:4370:13842 2:N:0:GTGCTCTG+TTCTTCCT
ATATTTTGCCGTTGATAAACCAGCTAATCCTGAAAAAAAAATCAAAGCTAAAAACTACAATGCTAAGACCACGATGTGACTGCTATCAAAGTTAGATATATATGTAAATTATTCATCTGTCAAATCCTAGAATTATATCATACCTGCTCCAGCAATCACGACCTGTAATGGTTTAGTGGGTTGTTCACTGTTTCCGAAAAATGAAGATAGTTGTCCAGCTTCCAAAAAGTTTATTGTGTTTTCTAGTGGAG
+
AABBBFFFFFB2FGGGGGGGGGHHHHHHHGHHHHHHHGGGGHHHHHHHHHGHFHGGHHHHHHHHHFFHHHHHGGHGFHHGGF3GGHHHHHHHHHGHHHHHHHHHHHHHHHHHHHHHHHHHHHHHHHHHHHHHHHHHHHHHHHHFGHFHFHGFFHHHHHHGGCFGHGHHHHGGHGHHGFFFEGGEGFHHHGDGHFH?CDGCHHHHHHFFHFHGHGGGFFGGFGGGEFEGFBFGGGGGGF/9BFFGGGGFE09
@M03495:530:000000000-LYBTV:1:1102:13236:13847 2:N:0:GTGCTCTG+TTCTTCCT
ATATTTTGCCGTTGATAAACCACCCTCCCTGTGGTCGTTATCTTGCTCCTTCTGTCGTCAACGAATTTACTAATTCCAAAGCTCACATGCTGACAGATCGGAAGAGCGTCGTGTAGGGAAAGAGTGTAGGAAGAAGTGTAGAGCTCGGTGGTCGCCGGATCATTAAAAAAAAAAAAAAAAAGGGAGAGAGAGGGTGGAGAAGTGAGAGGCAAGGTGGATATCATAAGGCAAGACAACATAAATAGAAGTAA
+
EEEDEFFFFFDBGGGGGGGGGGGGGHHGGHHHHHHHGGGHHHHHHHHHHHHHHHHHGGGHGHGGGHHHHHHHHHHHHHHHHHHHHHHHHHHHHHHHHHHHGGGGHHHGGGGGGHHHHGHHHHHHHHHHHHHHHHHH3F2>F>2>@2?B??E/1>//---.<<<11<B1D<@-@B-<-----.....9<9.......-..0.<101010......<0.90111111110/.:.////../:11<1<B111<1
@M03495:530:000000000-LYBTV:1:1102:4694:13853 2:N:0:GTGCTCTG+TTCTTCCT
ATATTTTGCCGTTGATAAACCAGTTGGCTCTAGCTGCCATAGCAATGTCACAACCACTTCTTGCCCTCCAAAGCTCACATGCTGACAGATCGGAAGAGCGTCGTGTAGGGAAAGAGTGTAGGAAGAAGTGTAGATCTGGGAGGGCGCTGTATACTTATAATAAAAATAAGAGTGGAAATTAAAGAGCAGTTAGAAGGGGAAAAAGAAAACCAAAATGAAATCAAGTACAGGAAAACGAAACATGGGGAGAT
+
3>AAAFDDFFD>EEFGGGGFGGGHHHHGHHHH5FEEHHHHHGFGGGFDGEGHHEAFGHHFHFFD3FGHDCGHHHFHFHHFHFHFHHHFFGFGFGGFHEGEEEGEE?FFGFHH?GHC?B4BFFGBBBG3BF443221211F0/</////>/1@?11?111?1<F1>10>F1=111.1<1<0<0=0</<</=0=0000.:-.;./:.CCB/:.:;..90900;0;;00;9;0/.;/9/99..9/9;....;;/
@M03495:530:000000000-LYBTV:1:1102:26933:13888 2:N:0:GTGCTCTG+TTCTTCCT
ATATTTTGCCGTTGATAAACCAGCAATGTCACAACCACTTCTTGCCCTCCAAAGCTCACATGCTGACAGATCGGAAGAGCGTCGTGTAGGGAAAGAGTGTAGGAAGAAGTGGAGATATCGGCGGGGGGCGTGACAATAAAAAAAAAAAAGAGAGGTACAGACCGCTCTCCTCTTCTACGTTGCATTGAGTCTACATTTTATCAGACACATGACTATATAAGAAAGACTCCGATACCACATCGTCATAACAG
+
CCCCCFFFFFBAGGGGGGGGGGHHHGHHHHHHHHGGGGHHGHHHHHHGHEGHHHHFFHHHHGHHGHHHHHGHGGGGGFHHGGGGEFGHFGGFHHFHHHHHHHHHHEAF3BB33/3344B///></-------.:////;:9B=:-9---..//..//;///..---9://////////../..///////////9//9:/;//////:////9/9///9///////9///.9.:-://;//..9../////
@M03495:530:000000000-LYBTV:1:1102:15651:13908 2:N:0:GTGCTCTG+TTCTTCCT
ATATTTTGCCGTTGATAAACCAGCTAATCCTGAAAAAAAAATCAAAGCTAAAAACTACAATGCTAAGACCACGATGTGACTGCTATCAAAGTTAGATATATATGTAAATTATTCATCTGTCAAATCCTAGAATTATATCATACCTGCTCCAGCAATCACGACCTGTAATGGTTTAGTGGGTTGTTCACTGTTTCTGAAAAATGAAGATAGTTGTCCAGCTTCCAAAAAGTTTATTGTGTTTTCTAGTGGAG
+
>AABBFFFFFBBGGGGGGGGGGHHHHHHHHGHHCGFHGGGGHGHHHHHHHFGFFEH5CGGHFFHHEFFHFGHGFHGH4F4F@CGF43FGHBGD4EEDFFGFGFHFHHGHBFHHHHGHHHHGHHFHHF?GFHGHHHGFHFHHHHHHHEHHFFHFFBFFBFEGGGFFGGGHGFGHCC1>FGHEACGGFFDDDGH0GHHHHHHHHE00:0CBFHBGCGHFHEFBG/FHHHEEGGGFGFEFGFFGF090BFF.0;
@M03495:530:000000000-LYBTV:1:1102:22831:13912 2:N:0:GTGCTCTG+TTCTTCCT
ATATTTTGCCGTTGATAAACCAAAGCTCACATGCTGACAGATCGGAAGAGCGTCGTGTAGGGAAAGAGTGTAGGAAGAAGTGTAGATCTCGGTGGTCGCCGCATCATTAAAAAAAAAAAAAAACAGAATAACGCAGGTATAGAAGAGATCGTCACACACAAAGACGACGTGCTAAATCTAGCGTAGGACAGAAAACATAGCCAAAAAAACGTCTCAAATAAAGCACACCCAACAGACATACTACATATTGG
+
CCCCCFFFFFCCGGGGGGGGGGHHHHHGHHHHHGHHFHHHHHHHGGGGGHHGFGGGGHHFHGHGHHBGGHGGHHGHHFHHBG@@34444@1?1?>13//1>///<34B44GGHCDCFG/@<>-..//00000.----.00;0000;./00;/...09..;../:/.----:..000000000-9.;.00/./09//.0:0000//..;;.-../990:0;09090:/......;//./0;00;00000000
@M03495:530:000000000-LYBTV:1:1102:10191:13922 2:N:0:GTGCTCTG+TTCTTCCT
ATATTTTGCCGTTGATAAACCAGTCTCCAAAGCTCACATGCTGACAGATCGGAAGAGCGTCGTGTAGGGAAAGAGTGTAGGAAGAAGTGTAGATCTCGGTGGGGGCCGTATCATTAAAAAAAAAAAAAAAGAAGAGATAGTAGGACAGGTAAGACAGAGAAAAAAAGAGAAGTGCGGAGAGCGAATGAGAAAAGAGTGAAACTAACAATAAATGGACAGAATAGAAGTAGACAAGTACGAGCTGATGATAG
+
AACCCFFFFFCCGGGGGGGGGGHHHHHHHHHHHHHHHHHHHHHHHHHHHHHGFGGHHGGGGGFFHHHHGGHHHGHHHHHHHHHHHHHGG4B3@4@4B?F1EE////<E//00D3B33D?GF?A@F@----<.://./00;00000//..090000//9/////.--..//9////-----..--;-/9/B////9///9//////9/9//////////.///////9///////./;/...-.////////
@M03495:530:000000000-LYBTV:1:1102:27439:13930 2:N:0:GTGCTCTG+TTCTTCCT
ATATTTTGCCGTTGATAAACCAGCTAATTCCAAAGCTCACATGCTGACAGATCGGAAGAGCGTCGTGTAGGGAAAGAGTGTAGGAAGAAGTGTAGATCTCGGGGGGCGGCGGGTCATTAAAAAAAAAAAAAACATATCGAAAGAAGGTCGGTGCACAAAAGACAAAACAACACAGGTAGCGCCAACAAGCACAACACGGCTATAGCACAGGTGAGTCGACGGACAAAACAACAACTCACTAACAACGCACT
+
DCCDCFFFFFCCGGGGGGGGGGHGHHHHHHHHHHHHHHHHHHHHHHHHHHHHHHGGGGHHHGGGGEFGHHHGHHHHHHHHHHHHFHHHHHDG44@4444@BE/E?----<-----.1<:1BBFDBCAD-<-9..0111../.././.01---.-001/../<B//:<...9....<0<00---.-..././///....---.:11110:/.0:1.1<-.---.--./........00001<0000.---9-
@M03495:530:000000000-LYBTV:1:1102:3986:13943 2:N:0:GTGCTCTG+TTCTTCCT
ATATTTTGCCGTTGATAAACCAGGGACTCAGGCTGGACCAAAGCTCACATGCTGACAGATCGGAAGAGCGTCGTGTAGGGAAAGAGTGTAGGAAGAAGTGAAGAACTCGGGGGGCGCCGGAACATTAAAAAAAAAAAAGTATGGTGATAATGATGAAGCAAGGATTACTAATGATACATATAGAAATCGACAGAAAGGATAAATATGGAGGATACATAGAAAACCCATCAGCGAGGTATCACATAGTATCT
+
BBBBBFFFFFBBGGGFGGGGGGEFGGGHHHGHHHFFGHHFHHHHHHHHHHHGHHHGHFFDHG?AFFFGFG?AEEGHHGFF3FGFGGHHEGFEFHA1B34B4B433B?3//>//----9----;;///9/:::--;9=-.9;//.;/9F/////////9/;/...:///;///////////////99//..-.9////.9/:/9//////.../9///;////./...//://;---.//////////////
@M03495:530:000000000-LYBTV:1:1102:8766:13950 2:N:0:GTGCTCTG+TTCTTCCT
ATATTTTGCCGTTGATAAACCACCCTCCCTGTGGTCGTTATCTTGCTCCTTCTGTCGTCAACGAATTTACTAATTCCAAAGCTCACATGCTGACAGATCGGAAGAGCGTCGTGTAGGGAAAGAGTGTAGGAAGAAGTGTAGAGCTCGGGGGTGGCCGTGTCATTAAAAAAAAAAAGAAGAAGAGAAGAAAAGATAGGGTAGTAGCAACAGTAACCAGAATGACAAAAAAGCGATGAAAGAGCAAGAGGTAG
+
BBCCCFFFFFCAGGGGGGGGGGGGGHHGGHHHHHHHGGGHHHHHHHHHHHHHHHHHGGGHGHGGGHHHHHHHGHHHHHHHHHHHHHHHHHHHHHHHHHHHGGGGHHHGGGGGGHHHHGGHHHGGGHHHHHFHHFHHBF22222>2@<BDEG-<E.<<@-./:000;00:AA??B?.../0//0.;0/0////.0:0/.//.000;09..::00:009./000000/..-...:;.000:///0///..000
@M03495:530:000000000-LYBTV:1:1102:28742:13956 2:N:0:GTGCTCTG+TTCTTCCT
ATATTTTGCCGTTGATAAACCAGTCAGGATTCCAAAGCTCACATGCTGACAGATCGGAAGAGCGTCGTGTAGGGAAAGAGTGTAGGAAGAAGTGAAGAAATTAGTGGAGGACGACAAAATAGAATAAAAAAAATAACGTGATTGATTTACAAACATGTATAAAACTTACCACTCATGTTTTTAATTTATATATGAAAATTACCAAAAACTAACAAAATGTCATGCCACCCGATCTCATTAAAATACACACT
+
AAA1>B3F1@1>EACAFDGGGCFHHHFGHHD1DGHHFBAFCEGGF1GEB0FFHBCGGCGEHHFGEEEAAAGDBC00/BBEFG1B@G1EGGFGH122B100B111B1>1?///////>F01111121B1BFC//0<1</0?/01??1<111<11.0><=1<FHHHHB11=<=0/</=0000/<.0<0C00;;0;00;0:0/<;00G..:C00;//9..00000;00900..----9F9////9///;///-;
@M03495:530:000000000-LYBTV:1:1102:25115:14038 2:N:0:GTGCTCTG+TTCTTCCT
ATATTTTGCCGTTGATAAACCACCCTCCCTGTGGTCGTTATCTTGCTCCTTCTGTCGTCAACGAATTTACTAATTCCAAAGCTCACATGCTGACAGATCGGAAGAGCGTCGTGTAGGGAAAGAGTGTAGGAAGAAGTGTAGAGCTCGGTGGTGGCCGGAGCATTAAAAAAAAAAAAAGAAAAAGCAAGTAAGCAGTGCAAATAAAGATAGAAAAGAAACCACAACACGTGATAGGAGACAGTAGATGGTAC
+
ABCCCFFFFFCBGGGGGGGGGGGGGHHGGHHHHHHHGGGHHHHHHHHHHHHHHHHHGGGHGHGGGHHHGHHHHHHHHHHHHHHHHHHHHHHHHHHHHHHHGGGGHHHGGGGGGHHHHGHHHHHHHHGHHHHHGHCHFG222222>2?B/??///00<----<1<00<0<<--A-9-9...//...0//000000/00:0:00000000::B00::..//.........;:./00/0/..//0:00000:00
@M03495:530:000000000-LYBTV:1:1102:12578:14039 2:N:0:GTGCTCTG+TTCTTCCT
ATATTTTGCCGTTGATAAACCACCCTCCCTGTATTCCAAAGCTCACATGCTGACAGATCGGAAGAGCGTCGTGTAGGGAAAGAGTGTAGGAAGAAGTGTAGATCTCGGTGGGCGCCGTATCATTAAAAAAAAAAAAAAAAAAAAAAGAAGAAGAAGGAGAGAGAGGAAAAAGATAAGAAGAACATAAGTAAGTGCAAAGATAAGGAAGGAAGTGGTGATACAGTGAGTGGATTACACATGAAGACGAGAAG
+
DCDCDFFFFFCBGGGGGGGGGGGGGHHGGHHHHHHHHHHHHHHHHHHHHHHHHHHHHHHHGGGGHHHGGGGGGHHHHGCGHHGHGHHHGHHHHGHHHF@4@E44FDFE/?E//<//>//?FD3?3DFFHGCCGG@<-----<----.../0//0//.:.........///:..011011/0///11111111111111//0:1000/...<.<<0<.<1111<111010.0<<001000001:</.--../
@M03495:530:000000000-LYBTV:1:1102:22999:14052 2:N:0:GTGCTCTG+TTCTTCCT
ATATTTTGCCGTTGATAAACCAAAGCTCACATGCTGACAGATCGGAAGAGCGTCGTGTAGGGAAAGAGTGTAGGAAGAAGTGTAGATCTCGGTGGTGGCCGGGTCATTAAAAAAAAAAAAAAACGTAATATAATGAAGGGGAGAAGTGAAAAATAAAAACGAAAAAGAATAAGTGTATACAATGAAGCGCAAGCACCTCAGAATAAGTGCAGCGTACTGGAGACCATGCAGTCGCATTGCATCCAACAGAG
+
BCCDDFFFFFECGGGGGGGGGGHHHHHHHHHHHHHHHHHHHHHHGGGGHHHGGGGGGHHHHGHHHHGHHHHHHHHHHFHHHF4FFD44F4FF1EF11>1B////>B?4DGFBFE@CC/>/>>-.-<...111=111110.-<-..<1:1111..01110<-...-....:111<11111110101110-----./<./.000111<1<11110-..-.10/.0../0100110.--..<<111/0:0.///
@M03495:530:000000000-LYBTV:1:1102:7126:14085 2:N:0:GTGCTCTG+TTCTTCCT
ATATTTTGCCGTTGATAAACCACCCTCCCTGTGGTCGTTATCTTGCTCCTTCTGTCGTCAACGAATTTACTAATTCCAAAGCTCACATGCTGACAGATCGGAAGAGCGTCGTGTAGGGAAAGAGTGTAGGAAGAAGTGGAGATCTCGGGGGGCGGCGGTGCATTAAAAAAAAAAAAAGAGAGAAAATAAGGAAAGGGGAAAGAGAGATAGAAGAAGGAAGAGATAGAAAAATGAGCGATGAAGAGGAGTAA
+
AABCCFFFFFDDGGGGGGGGGGGGGHHGGHHHHHGHGGGHHHHHHHHHHHHHHHHHGGGHGHGGGHHHHHHHHHHHHHHHHHHHHHHHHHHHHHHHHHHHGGGGHHHGGGGGGHHHHGHHHHHHHHHHHHHHHGHHFH22=22222=F/>E--:9=-----;;0:00:0:-9-9-9-.9//..00/0:0000//...:...::;/..0000:00;/../.../000000/..00:0--..000:....//0
@M03495:530:000000000-LYBTV:1:1102:29465:14091 2:N:0:GTGCTCTG+TTCTTCCT
ATATTTTGCCGTTGATAAACCACCCTCCCTGTGGTCGTTATCTTGCTCCTTCTGTCGTCAACGAATTTACTAATTCCAAAGCTCACATGCTGACAGATCGGAAGAGCGTCGTGTAGGGAAAGAGTGTAGGAAGAAGTGTAGAATACGGTGGGGGGCGAGGAAGGTAAAAAAAAAAACGAAAGTATAGAGCGAAAGCCGTGTGGCCACCCACACATGACTTCACTACATAACACCTACTGCCAGAATGATCT
+
CCCCCFFFFFCCGGGGGGGGGGGGGHHGGHHHHHGHGGGHHHHHHGHHFHHHHHHHGGGHGHGGGHEHEFHHHHHHHHGHBFGFFGFHGHHHGHGHCHHHGGFF1GHFFGGGGGGGHGGFHHHHHGGHHHHHHEHGB2222222>2/<2?<//>------;/..;:009B-;----.-9...00090000-;--./.-.-.:...0..;..;..00000000;00/;00:0:0./0/000/00./000000
@M03495:530:000000000-LYBTV:1:1102:11862:14100 2:N:0:GTGCTCTG+TTCTTCCT
ATATTTTGCCGTTGATAAACCAGGGACTCAGGCTGGACCAAAGCTCACATGCTGACAGATCGGAAGAGCGTCGTGTAGGGAAAGAGTGTAGGAAGAAGTGGAGATCTCGGTGGGCGGCGGATCATTAAAAAAAAAAAAAAAAAAAGACTGAGACGAAGGAAGAACAGAAGCAGACTAGATGAAATAGACAGAGAGACAGAAAATCACAAAAAAAAATAGAAAGAATAAGAAACAAGTAAATACAGACACAA
+
BCCCDFFFFFDCGGGGGGGGGGHGGGGHHHHHHHHGHHHHHHHGHHHHHHHHHHHHHHHHHHGGGGFHHGGGGEEHHHHGCGHHGHHHGHHHHHGHHGFG3??333BB??/EG//>/>//--<<1>DDD0DCGCGG-9-------../000000.--..</..////<0000//.0000000000000:<////..////00/000000...---9.<0<000<.000000/</</00000000<0.///.
@M03495:530:000000000-LYBTV:1:1102:9899:14111 2:N:0:GTGCTCTG+TTCTTCCT
ATATTTTGCCGTTGATAAACCAGCTAATCCTGAAAAAAAAATCAAAGCTAAAAACTACAATGCTAAGACCACGATGTGACTGCTATCAAAGTTAGATATATATGTAAATTATTCATCTGTCAAATCCTAGAATTATATCATACCTGCTCCAGCAATCACGACCTGTAATGGTTTAGTGGGTTGTTCACTGTTTCTGAAAAATGAAGATAGTTGTCCAGCTTCCAAAAAGTTTATTGTGTTTTCTAGTGGAG
+
AAABBFFFFFBAGGGGGGGGGGHHHHHHHHHHHHHHHGGGGHGHHHHHHHHHHHGHHHHHHHGHHHHHHHHHGGHGHHHHHHHHHHHHHHGHHHHHHHHGHHHHHHHHHFHHHHHHGHGHHHHHHHHHHHHHHHHHHHHHHHHEGHGHHGFHFHHHHHHGFCGGHGHHHHHGHHHFDGHHGGFDHHHHHHHHHHHHFFGFHHGBGCCHHHHHHHGHHHHFHHGFB0G?CBFGFFGGGGFGGFFFFEFGGBE
@M03495:530:000000000-LYBTV:1:1102:14366:14111 2:N:0:GTGCTCTG+TTCTTCCT
ATATTTTGCCGTTGATAAACCAAAGCTCACATGCTGACAGATCGGAAGAGCGTCGTGTAGGGAAAGAGTGTAGGAAGAAGTGTAGATCTCGGTGGTCGGCGTAGCATTAAAAAAAAAAAAAAAATAGATGAAGGAGGGAAACGAGTCATCATAAAAAAAACAGGAGAGAGGAAAAGATTAGATAGGCAGTGATGTGGAAAGTATCGAAGTGGGACGAATCAGAATACAATGATGATAGCAGATCGTAGCTG
+
BCCCCFFFFFCBGGGGGGGGGGHHHHHHHHFGHHHHGHHHHHHHGGGGHHHGGGGGGHHHHGGHHHGHGHHHHHHHGGHHGH4@B44BFFHF1?E13>/>E>///BFF3BFBDDCFGGGGF--<.00=000000...-.../..../000000;000---../.......;.////.00000000/00./0000000000.0000..;..00..:---..09000000;000000000000/00./9..00
@M03495:530:000000000-LYBTV:1:1102:13094:14141 2:N:0:GTGCTCTG+TTCTTCCT
ATATTTTGCCGTTGATAAACCACCCTCCCTGTGGTCGTTATCTTGCTCCTTTACTATCCAAAGCTCACATGCTGACAGATCGGAAGAGCGTCGTGTAGGGAAAGAGTGTAGGAAGAAGTGTAGATATAGGGGGTGGGCGGGGCATTAAAAAAAAAAAAAGGGAGAAAGGACGGAGGACTACGGGATACGAGAGCACAGTAGGCGACTCGGTACGCCGTGCATGTACTGAGGAAGAGTAGAGAACAGTAGAG
+
BBCCCFFFFFCAGGGGGGGGGGGGGHHGGHHHHHHHGGGHHHHHHFHHHHHHHHHHHGHHHHGHHHGHFHHHHHHHHGFHHHGEFGHHHGFGEFGFGHFGGHHHGHHGGFHGHHHAGG4FB4B44444430/B/<B///-----/000;00;-;:----.......00./.-9:9-..///..-../0....-.0.//009:0--;-...999..----..000000000:9/..900009000/:0:0:0
@M03495:530:000000000-LYBTV:1:1102:14721:14162 2:N:0:GTGCTCTG+TTCTTCCT
ATATTTTGCGTTGATAAACCACCCTCCCTGTGGTCGTTATCTTGCTCCTTCTGTCGTCAACGAATTTACTAATTCCAAAGCTCACATGCTGACAGATCGGAAGAGCGTCGTGTAGGGAAAGAGTGTAGGAAGAAGTGTAGAGCTCGGTGGTGGCCGTATCAATAAAAAAAAAAAAAAAAGTAAAAGGAGAGATAGTCGGACAGGGTAGACGAAATATGAGATATGTGTATGTTAAATAATAAACAAGACAA
+
CCDDCFFFFCDDGGGGGGGGGGGGHHGGHHGHHHHGFGHHHHHHHHHHHHHHHHHGGGHGHGGGHHHHHHHHHHHHHHHHHHHHHHHHHHHHHHHHHHHGGGGGHHGGGGGGHHHHGGHHHGHHGFGHHHHGFFHBB2D>2222@?B/?C//?00<>.0>11<1>=1<-<@-:<-<---.<00000./....00000.----.<.<<9:0.<-..000<000<0000000000000000000000./////
@M03495:530:000000000-LYBTV:1:1102:25257:14170 2:N:0:GTGCTCTG+TTCTTCCT
ATATTTTGCCGTTGATAAACCAGCTAATCCTGAAAAAAAAATCAAAGCTAAAAACTACAATGCTAAGACCACGATGTGACTGCTATCAAAGTTAGATATATATGTAAATTATTCATCTGTCAAATCCTAGAATTATATCATACCTGCTCCAGCAATCACGACCTGTAATGGTTTAGTGGGTTGTTCACTGTTTCTGAAAAATGAAGATAGTTGTCCAGCTTCCAAAAAGTTTATTGTGTTTTCTAGTGGAG
+
A@?ABFBFFFB>EAFFGGFGFEGEFGFGHHGHHHFBGEAEEHHGHHGCHFFHBEEHHHFHFHHHHFHGHBBGEEHAGFEFDDCHHFGFFDF@BGGHHGGHFHGHFFHGHHHFGHDGFHHFFHEFFHHGHHHHHHGHGFHHHHHFGHFHHFHHHHGHHGHGGGGGHHHHHHHHHHHHHHFHDGGGHHFHHHHHHHHHBHHHGHHHGF0CCGHHHHHHHHHFFFCGFFH?EFGGGFFFGFCFGGFGGFBF.FF
@M03495:530:000000000-LYBTV:1:1102:15392:14189 2:N:0:GTGCTCTG+TTCTTCCT
ATATTTTGCCGTTGATAAACCACCCTCCCTGTGGTCGTTATCTTGCTCCTTCTGTCGTCAACGAATTTACTAATTCCAAAGCTCACATGCTGACAGATCGGAAGAGCGTCGTGTAGGGAAAGAGTGTAGGAAGAAGTGTAGATCTAGGTGGCCCGCGAGTCATTAAAAAAAAAAAAACAAGCAAGAGAGCCGATAGATGACACAATCAACTTACCGATCCGCAGAAACGCCACTAATATCAACTAAATAGA
+
BBBBAFFFFFBBGGGGGGGGFGGGGHHFGGHHHFBDEAEHHHHFBGFGGHHHFHHHGGEHGHGGGFAFDHHHFHHFHHHGHGHHHHGHHHGHFHBGGHGEEAFGFF2EGGGGGHHHHGFHHFBFFDF3F2FFGGFH32@F222222>@2@/00///<->-011>10000-<:-----9.././///./...----.//999/:..//;//9////..-;9..9--///.--9.99//////://///;///
@M03495:530:000000000-LYBTV:1:1102:2437:14190 2:N:0:GTGCTCTG+TTCTTCCT
ATATTTTGCCGTTGATAAACCACCCTCCCTGTGGTCGTTTCTTGCTCCCAATTCCAAAGCTCACATGCTGACAGATCGGAAGAGCGTCGTGTAGGGAAAGAGTGTAGGAAGAAGTGTAGATATCGGTGGTCGCCGTATGATTAGAAAAAAAAAAAAAAAGACTAACAACAACGGAAAACAAATAAGATACAAAGCTAGAATAGAAGAGCCAAAAAATAGCGTAAGAGGACAAAATAGAACTAGCAAGACAA
+
CCCCCFFFFFCAGFGGGGGGGGGGGHHGGHHFHHFGGGGGHHHGGHGGGHHHHHHHHHGHFHHGHHHHHEHHGHHFHHGFEFGHH?EFGEGHHGHGBGFGHHEDFGHFFFEAGHEF4FFBB444?//??/2</B/</@2>2111111<<@D?<<<---;../000//0..;:--..-//.9.;/////////;////////;/////././//..9.;//-....//.../;/:/;///;//////;////
@M03495:530:000000000-LYBTV:1:1102:26674:14194 2:N:0:GTGCTCTG+TTCTTCCT
ATATTTTGCCGTTGATAAACCACCCTCCCTTGCCCTCCAAAGCTCACATGCTGACAGATCGGGAGAGCGTCGTGTAGGGAAAGAGTGTAGGAAGAAGTGGAGATCTCGGTGGTCGGCGGATCATTAAAAAAAAAAAAAAAAAAAAACCGCGTGGGGGAGGAGTCAACAGGACAGAGAACAAACCAGCAAGGTCAGTGACAACTAACCAGCTCCACTCATCGCGAACGCACACGAGCTGACGAACAGACAGA
+
ABABCFFFFFCBGGGGGGGGGGGGGHHGGHHHHHGHHGHGHHHHFHHHHHHHHHFHHHHHHGGGGGGHGGGGGGGHHHGHGHHGHHHGHGFHHHHHHFH3??333B4BF/?E/3/<//////011@1?1=C???@--:9:--9---..----------:9../;0000/.:./:///00/9...9../:/990:/000000:0000.0..:000/09/000.-----.---.-;--.00/9.---//.99/
@M03495:530:000000000-LYBTV:1:1102:20905:14199 2:N:0:GTGCTCTG+TTCTTCCT
ATATTTTGCCGTTGATAAACCAGCCTCCCTGTGGTCGTTATCTTGCTCCTTCTGTCGTCAACGAATTTACTAATTCCAAAGCTCACATGCTGACAGATCGGAAGAGCGTCGTGTAGGGAAAGAGTGTAGGAAGAAGTGTAGATCTCGGGGGGCGCGGTATCATTAAAAAAAAAAAAAAAAGAGAACACATAAGAGAGGGAGTAATGAACAAATACAAGACTGTACCGGTGGTGGGTAACACGATGCACGAT
+
BCCCEFFFFFEBGGGGGGGGGGHHGHHHGHHHHHGHGGGHHHHHHHHHHHHHHHHHGGGHGHGGGHHHHHHHHHHHHGHHHHHHHHHHHHHHHHHHHHHHGGGGHHHGGGGGGHHHHFGHHHHHHHHHHHHHGFHHFF?322222>0F/<---<---...<:11BBFBFFFAD-------..//00//.<01110<.9..9./<:11111/<110000//10<111.---....9.1/01<.9...0<<..
@M03495:530:000000000-LYBTV:1:1102:27294:14212 2:N:0:GTGCTCTG+TTCTTCCT
ATATTTTGCCGTTGATAAACCAGCTAATCCTGAAAAAAAAATCAAAGCTAAAAACTACAATGCTAAGACCACGATGTGACTGCTATCAAAGTTAGATATATATGTAAATTATTCATCTGTCAAATCCTAGAATTATATCATACCTGCTCCAGCAATCACGACCTGTAATGGTTTAGTGGGTTGTTCACTGTTTCTGAAAAATGAAGATAGTTGTCCAGCTTCCAAAAAGTTTATTGTGTTTTCTAGTGGAG
+
CCCCCFFFFFBAGGGGGGGGGGHHHHHHHGHHHHHHHGGG?HFHHHHEHHHHHHGHHHHHHHHHHGHHGGHHGGHGGFHHFGGHHHFHHEHHHHFHHHGHHHHHGHHHHHHHHHHHGHHHHHHHHHGHHHHHFHHHHHHHHHHFHHHHHHHEHHHHHHHGGGGGHGHFHGFFGHHGHHGEGGGGHHHHHHGGHHHHHHGHFHGFGGHHHFHHHHHFCHFFFHHHFHH?DFFFFGGEFFFFFFGGGGGFF0A
@M03495:530:000000000-LYBTV:1:1102:25642:14216 2:N:0:GTGCTCTG+TTCTTCCT
ATATTTTGCGTTGATAAACCAGAGGACTCAGGCTGGACCAAAGCTCACATGCTGACAGATCGGAAGAGCGTCGTGTAGGGAAAGAGTGTAGGAAGAAGTGTAGGTCTCGGTGGGGGCCGGGGCATTAAAAAAAAAAAACACGAACAAGAACGGAGACCCGCACACAGACGCAGAAAAGTCAAACGACATAGAAAGCGAACACACCAGAGACACCAGCGCCCGATACACAAGACACTCTCCCGTGAAAAGAC
+
BCCCCFFFFCBCGGGGGGGGGGFHGHHHHHHGHHHGFHHHHHHHHHHHHHHHHHFHHHHHHHCEGGGHHGGGGEGHHHHGGHHHEHFGGHHHGGHFHHHF44?334BBEF/?///////<///<01==1FG-------..:.9.--/////....-..;---9-:..:;-----/0//000000.9;-.000000/;.:--;..;....////..9.--------:000..////0/00//.....00/9/
@M03495:530:000000000-LYBTV:1:1102:10978:14224 2:N:0:GTGCTCTG+TTCTTCCT
ATATTTTGCCGTTGATAAACCAGCTAATCCTGAAAAAAAAATCAAAGCTAAAAACTACAATGCTAAGACCACGATGTGACTGCTATCAAAGTTAGATATATATGTAAATTATTCATCTGTCAAATCCTAGAATTATATCATACCTGCTCCAGCAATCACGACCTGTAATGGTTTAGTGGGTTGTTCACTGTTTCTGAAAAATGAAGATAGTTGTCCAGCTTCCAAAAAGTTTATTGTGTTTTCTAGTGGAG
+
@ABB@FFBFFDAGGGGGBGGGGHHGHHHHHHGHGGG2EEGGHGHHHHGHFH5FGGGFHHHHHHFFBGFEFHHGGHGBBFGDF3GHFHHHFG@FHGHGHHFHHHH?FDGFFHHFGGFHHHDGHGEGGHFFHHHHHHHGHHHHH3FGGACFFFFBGFHHFHFG/DGHHHFFGDFFCFFF1<.>FDACHHHHF0DDG0<GGFG.<DGDG0GH0;0CCF0:C/:CGFC0C:A?09CFFGECF;9;90;B00C.:9
@M03495:530:000000000-LYBTV:1:1102:23594:14231 2:N:0:GTGCTCTG+TTCTTCCT
ATATTTTGCCGTTGATAAACCAGCTAATCCTGAAAAAAAAATCAAAGCTAAAAACTACAATGCTAAGACCACGATGTGACTGCTATCAAAGTTAGATATATATGTAAATTATTCATCTGTCAAATCCTAGAATTATATCATACCTGCTCCAGCAATCACGACCTGTAATGGTTTAGTGGGTTGTTCACTGTTTCTGAAAAATGAAGATAGTTGTCCAGCTTCCAAAAAGTTTATTGTGTTTTCTAGTGGAG
+
@BCCBFFFBFBBGGGGGCGGGGHGHHHHHHHHHHHHHGGGGHHHHHHHHHFFHHGGHHHHHHHGGBFHHGHHGGHGHFHHGGFGHHHHHHHFHHHHHHGHHHHHGHHHHGHHHHHHHGFHGHHHHHHHHHHHHHHHHHHHHHHFHHGFHGHHHGHHHGHG?EEGHGHHHHHHEHHBFGEHEFGGGHGFHHHHHGHGHHBGHHFFDCHFHHHEHHGHBGBFFHCBG;.990CFGGFGGFFFFGGGGFFG?FE
@M03495:530:000000000-LYBTV:1:1102:18481:14238 2:N:0:GTGCTCTG+TTCTTCCT
ATATTTTGCCGTTGATAAACCACCCTCCCTGTGGTCGTTATCTTGCTCCTTCTGTCTTCAACGAATTTACTAATTCCAAAGCTCACATGCTGACAGATCGGAAGAGCGTCGTGTAGGGAAAGAGTGTAGGAAGAAGTGTAGAGCTCGGTGGTGGCCGTGTCATTAAAAAAAAAAAAAGGAGAGGACGACAGAAGGGGCACATTGACTGGGTAAAAAAGCAACCAGTAACACTCAGGTGGGGAGTACGTAGG
+
CCCDDFFFFFDAGGGGGGGGGGGGGHHGGHHHHHHHGGGHHHHHHHHHHHHHHHHHHHHHHHGGGHHHHHHHHHHHHHHHHHHHHHHHHHHHHHHHHGHHGGGGFHHGGGGGGHHHHGHHHHGGGHHHHHHHHGHHFG3?F33@22A@/?C///00>/<00=11<<1=>@C@EC-:-.9/......-----/00;.---./0000000..:0/000-..0/..;.0000:00//:/00.--.-./0./0..
@M03495:530:000000000-LYBTV:1:1102:26079:14246 2:N:0:GTGCTCTG+TTCTTCCT
ATATTTTGCCGTTGATAAACCAGCTAATCCTGAAAAAAAAATCAAAGCTAAAAACTACAATGCTAAGACCACGATGTGACTGCTATCAAAGTTAGATATATATGTAAATTATTCATCTGTCAAATCCTAGAATTATATCATACCTGCTCCAGCAATCACGACCTGTAATGGTTTAGTGGGTTGTTCACTGTTTCTGAAAAATGAAGATAGTTGTCCAGCTTCCAAAAAGTTTATTGTGTTTTCTAGTGGAG
+
BBBBBFFFFFDAGGGGGGGGGGHHHHHHHHHGHHHGHGGGGHHHHHGHHGHH3GFFHHGFFFHHHHHHHFHHGGHGGGHFHFHHFHGHGHHEGHHHHHHHHHHHGFHHGHHHHHHHHHBHHGHHHHHHGHHHGGHHHHHHHHHGHHHHHHHHGGFHFBGDDGGGHHHHHHDFFHHGGHGHAFGGHHHGHHHHFHHHEHFHHFHB0CGHGHHHGFHHHHHHEHHHFHCA9BFFFGEGB0/:9FFFGGGG?FF
@M03495:530:000000000-LYBTV:1:1102:26125:14251 2:N:0:GTGCTCTG+TTCTTCCT
ATATTTTGCCGTTGATAAACCAGGACTCAGGCTGGACCAAAGCTCACATGCTGACAGATCGGAAGAGCGTCGTGTAGGGAAAGAGTGTAGGAAGAAGTGTAGAGCTCGGTGGTGGGCGTATCATTAAAAAAAAAAAAAAAAGGAAAGAAGGAAAGGGCGTGGAAACGACAGATTATCAGGTGAGAAAGCTTAAGATGGAATCTACCAACACAACACCGTAGGTCAACATGACAACTATGATATCCAGCAAA
+
CCCCCFFFFFDCGGGGGGGGGGHGHHHHHHHHHHGHHHHHHHHHHHHHHHHHHHHGHHHHHGGGGHHHGFGEFGHGHHGGHHGHHHHGHHHHGHGHHFB4B34343B>E>E?///////</0D3333322B/@>-<-<---:.///././..//:...----.00/..---/11<111<010:.1100/011111110/000111100....<....-.<..11000:/0:<:1.0011111<1:<0///0
@M03495:530:000000000-LYBTV:1:1102:29505:14265 2:N:0:GTGCTCTG+TTCTTCCT
ATATTTTGCCGTTGATAAACCAGTCAGGAGTCCAAAGCTCACATGCTGACAGATCGGAAGAGCGTCGTGTAGGGAAAGAGGGTAGGAAGAAGTGTAGTTCTCCGGCGCCGCCCGGCACCTACATACAAAAAATAGCCATCTACAAGCAGGCACAGCACATTGCGTAGGTCGAGACGCCCCGCCCCCACACTACACCCTCATCAGATAGAGATTCTGACTAACTTGCCTCATATAGATCGACTGATGCATAC
+
?AAB@FFFFFB2EEFGGFFGBFGGGHHFCFAGFGHFHCHHHHF5EAGGB2FHCGFHGCEEFAFE1AAEE?CFGFGHHF3B1EEFFGGGFA3F4FB4344B443///>///<</>///</01011@11110/<<1111F11<=1100.//.<C.</./:G0;00..::;;;;-@...----9------...////.;.9.9/9////;////////9/////://////////////;B..;..///9B///
@M03495:530:000000000-LYBTV:1:1102:8631:14287 2:N:0:GTGCTCTG+TTCTTCCT
ATATTTTGCCGTTGATAAACCAGCTAATCCTGAAAAAAAAATCAAAGCTAAAAACTACAATGCTAAGACCACGATGTGACTGCTATCAAAGTTAGATATATATGTAAATTATTCATCTGTCAAATCCTAGAATTATATCATACCTGCTCCAGCAATCACGACCTGTAATGGTTTAGTGGGTTGTTCACTGTTTCTGAAAAATGAAGATAGTTGTCCAGCTTCCAAAAAGTTTATTGTGTTTTCTAGTGGAG
+
AABBAFFFFFB>EFGGGGFGGGHHHHHHHHHHHHHHHGGGGHHHHHGGHGHHHHGGHHGGHHGHHHHHHHHHGGHGFGHHFG3FFFHHHHGGGHHHHHHHHHHHHHHHHHHHHHHHGGHHFFHGHHGHHHHHHHHHGHGHHHGGGGFBFCFFHHGHCFHGFGGGHFFHHHEG1CGFHHHEACDDHHGHHHFHFHFHHGHHGHHBGCGHFHHFHGFCFGFFFCFBHGHGABFGGGGGFBB9FFGGGGEF?FF
@M03495:530:000000000-LYBTV:1:1102:13027:14292 2:N:0:GTGCTCTG+TTCTTCCT
ATATTTTGCCGTTGATAAACCAGCTAATTCCAAAGCTCACATGCTGACAGATCGGAAGAGCGTCGTGTAGGGAAAGAGTGTAGGAAGAAGTGTAGATCTCGGGGGTGGCCGGAGGATTAAAAAAAAAAAAAAAAGAGAATGGGTAAGAAGGAGACGGAGAAAAATAGAGGAAATGTAAATAAATAGGTGGAGGCTGTAGGAGGAAAATAGTAAATAGAGATATGACACTGGTGGATGTGAGAGAGAGAAAA
+
CCDDDFFFFFDCGGGGGGGGGGGHHHHHHGHHHHHHHHHHHHHHHHHHHHHHHHGGGGHGHGGGGEFBGGHGHHHHHHHHGHHGFHFFHFBD44344B4@1F/>E///00B?///?11=111=A@@-@-;----..//0000./0:000/..9......:.0/..00:0/.//0000000000000000...9...:0000/:.///:00:0000000:00000000000/0/..;0000000.....00/
@M03495:530:000000000-LYBTV:1:1102:25526:14295 2:N:0:GTGCTCTG+TTCTTCCT
ATATTTTGCCGTTGATAAACCAGTCTCCAAAGCTCACATGCTGACAGATCGGAAGAGCGTCGTGTAGGGAAAGAGTGTAGGAAGAAGTGTAGACGGTGGGTGCGGTAGGATCATTAAAAAAAAAACAGCACGAGAAGCTCTGCACATGCGAACTACCACCATCAATCAACGATTCTGTCCACAACTGATGCCTGCACTCAGACGATGACTCTGAACCTACTAAGCACCTTGCACCAGCGCACGAATCACTG
+
BB?BAFFFFFBAEAFGGGGGGGHHHHGHHHGHCGHHHHFHHHHGHHHFGGEEGGDEGGEEECEGHHGEGHHHHHHFGHHFGHHHGFGFFE@E44111?1/1?/>/////34304444B4F@/////?C?0?//<<>01<C111110<00<<--.0//00..0/0;000:/:;.;00;;0000/.99/0000000.9/;//90;--..9//;//9//../;/////99.;//////...--9--99..////
@M03495:530:000000000-LYBTV:1:1102:27359:14298 2:N:0:GTGCTCTG+TTCTTCCT
ATATTTTGCCGTTGATAAACCAGGACTCAGGCTGGACCAAAGCTCACATGCTGACAGATCGGAAGAGCGTCGTGTAGGGAAAGAGTGTAGGAAGAAGTGTAGATCACGGTGGGCGGCGGATCATTAAAAAAAAAAAAAAATAGAATGAGAAATGCGAGGGGCGGAGACGATATATAAGGAACTCAGGCATGCGACCGGGATACAAGAAGGTATGGTTGAGGAGGCGAACAGCACACGAGAGCTATGGCACG
+
CCCCCFFFFFCCGGGGGGGGGGHGHHHHHHHHHGGHHHHHHHHHHHHHHGHHHHHHHHGFHGGGGHHHGGGG>EGHHHGEGHHGHDGDHHHFHHFHH4F44344433??/?E//</<</-<@G11=1<1F@D@??-----.00000000000000..;---------..-..-0000000/.0000;;:0.:..------./0000///.0000/00./0/0.9.-9:--/././.--:.-.00;00./9;
@M03495:530:000000000-LYBTV:1:1102:7690:14305 2:N:0:GTGATCTG+TTCTTCCT
ATATTTTGCCGTTGATAAACCAGAGGACTCAGGCTGGACCAAAGCTCACATGCTGACAGATCGGAAGAGCGTCGTGTAGGGAAAGAGTGTAGGAAGAAGTGTAGATCTCGGGGGGCGCCGGATCATTAAAAAAAAAAAAAAAGAGAAATAGAGAGAAGGGGAGAGAGAAGTAGACAAAATAGAATAAACGGAGCACAGAGTGCAAGTAAAAAAACAAAGGAACAGTATATCAAGGATGGTAACCAGCAGTG
+
ACCCDFFFFFCBGGGGGGGGGGHHHGHHHHHHHHHHGHHHHHHHHHHHHHHHHHHHHHHHGHHGGGGHHHGGGGGGHFHHGHHHHHHFHHHHHFHHFHH4B4B?44B??FFE?B--:-;---.-:0:00:BBC-@>@-:---..//:0000000..0/..-.-.....0/00:000;:.00000:0000....-9://0/00000;0:0::0--....////;:/000000:B00:00.000:0;../.00
@M03495:530:000000000-LYBTV:1:1102:8145:14309 2:N:0:GTGCTCTG+TTCTTCCT
ATATTTTGCCGTTGATAAACCAGCTAATCCTGAAAAAAAAATCAAAGCTAAAAACTACAATGCTAAGACCACGATGTGACTGCTATCAAAGTTAGATATATATGTAAATTATTCATCTGTCAAATCCTAGAATTATATCATACCTGCTCCAGCAATCACGACCTGTAATGGTTTAGTGGGTTGTTCACTGTTTCTGAAAAATGAAGATAGTTGTCCAGCTTCCAAAAAGTTTATTGTGTTTTCTAGTGGAG
+
BCCCCFFFFFCAGGGGGGGGGGHGHHGHHHHHHHHHHGGGGHHHHHHHHHHHHHGGHHHHHHHHHFHHGHHHGGHGHHHHHHFHHHHHGHHHHHHGHHHHHHHGHHHHHHHHHHHHHHHHHHGHHHHHHHHHHHHHHHGGHHHGHHHHHHHHHHHHHHHG?DFGHFFHHGHFFHHGHHFCDGGGHHHHHGGHHHHHHHHHGHHFGGGHFHHHHHHHFHHGHHHFCHH?EFGGGGGGGGGGGGCFFGGFFFE
@M03495:530:000000000-LYBTV:1:1102:21870:14338 2:N:0:GTGCTCTG+TTCTTCCT
ATATTTTGCCGTTGATAAACCACCCTCCCTGTGGTCGTTATCTTGCTCCTTCTGTCGTCAACGAATTTACTAATTCCAAAGCTCACATGCTGACAGATCGGAAGAGCGTCGTGTAGGGAAAGAGTGTAGGAAGAAGTGTAGATATCGGGGGTCGCCGGGTCATTAAAAAAAAAAGAAGAAAAGGAGATAAATCGGAGAGCGTGATGCATAAAGAAGAAACAAGTGGTAAAAATCGTTCGAGAGAAGACAAG
+
BCCCDFFFFFCBGGGGGGGGGGGGGHHGGHHHHHHHGGGHHHHHHHHHHHHHHHHHGGGHGHGGGHHHHHHHHHHHHHHHHHHHHHHHHHHHHHHHHHHHGGGGHHHGGGGGGHHHHGGHHHHHGHHHHGHHHHHHGH2@@22>@@?B/>A-.<-<A--.-<1:1:CBCB?9DG..</0////./.9/11111...--..-.../1101<:B1<:/0////./110:11110.0....../.<.0/0///.
@M03495:530:000000000-LYBTV:1:1102:18995:14368 2:N:0:GTGCTCTG+TTCTTCCT
ATATTTTGCCGTTGATAAACCAGGACTCAGGCTGGACCAAAGCTCACATGCTGACAGATCGGAAGAGCGTCGTGTAGGGAAAGAGTGTAGGAAGAAGTGTAGATCTCGGTGGGCGGCGTATCATTAAAAAAAAAAAAAGAGAGGAGAGAAAGGAAGGAGGAAGTCATAGAAGAGAAAAACAAAGGATGCAGAAGACACAATGTAAGTATATTAAACGGAAGTGCATGAAACCTAAACATCGACGAGCACAG
+
BCCDCFFFFFDCGGGGGGGGGGHGHHHHHHHHHHGHGHHHHHHHHHHHHHHHHHHHHHHHHGGGGHHHGEGFEFHHGHGFHHHHHGGFHHHHHHHHHGF4B3F4D4?BF/EF//</BD///=?11=1?F1@?<-@:--..//.......000./:..;..:/.0000:00000.:00/.....//;00/000:00////.0000:0000000;000.9...0:00000000./000000;9:------.//
@M03495:530:000000000-LYBTV:1:1102:14581:14369 2:N:0:GTGCTCTG+TTCTTCCT
ATATTTTGCCGTTGATAAACCAGCTAATCCTGAAAAAAAAATCAAAGCTAAAAACTACAATGCTAAGACCACGATGTGACTGCTATCAAAGTTAGATATATATGTAAATTATTCATCTGTCAAATCCTAGAATTATATCATACCTGCTCCAGCAATCACGACCTGTAATGGTTTAGTGGGTTGTTCACTGTTTCTGAAAAATGAAGATAGTTGTCCAGCTTCCAAAAAGTTTATTGTGTTTTCTAGTGGAG
+
BBABCFFFFFCAGGGGGGGGGGHHHHHHHHHHHHHHHGGGGHHGHHGEHHHGHGGHHHHHHHHHHHGHHHHHGGHGHHHHFHFHHHHHHFHHHHGHHHHHHHHHHHHHHGHHGGHHHHHHHHHHHHHHHHHHHHHHHHHHHHHGGHHHHHHGHHHHGHHGGGGGHHHGHHHFGHHHGHGF>FCEHHHHHHHHHHHHHHHHFHHHFGHHHHHHHHBGHHHGHHBFCFFGFFGGGGGGGGFG/BFGGGGG?CE
@M03495:530:000000000-LYBTV:1:1102:27896:14379 2:N:0:GTGCTCTG+TTCTTCCT
ATATTTTGCCGTTGATAAACCAGCTAATCCTGAAAAAAAAATCAAAGCTAAAAACTACAATGCTAAGACCACGATGTGACTGCTATCAAAGTTAGATATATATGTAAATTATTCATCTGTCAAATCCTAGAATTATATCATACCTGCTCCAGCAATCACGACCTGTAATGGTTTAGTGGGTTGTTCACTGTTTCTGAAAAATGAAGATAGTTGTCCAGCTTCCAAAAAGTTTATTGTGTTTTCTAGTGGAG
+
3A?AABFBDFBAFEEGGGGGGGHHHHHHGHHCBGDD2AEEGHHFFGHHHHFH3B1GFCG3ABFFGFHGFFGHGGEFFFEGHHBFB@GGGGHHHHGFHHHGHHHHE4GFFFFHGHHHHHHHHHEHHHHHGHHGHHHGHHEHHHDGGGGGDFFGHHHFFHHC//@/F?F?FFGFGHHHFFGGGGG<FHHHFH<G00=GG0<=.CGD<<=:0:CHHCG0CHFFGGH0:0CFCFFGFGGGGGBFFFBB0BFFA0:
@M03495:530:000000000-LYBTV:1:1102:23106:14382 2:N:0:GTGCTCTG+TTCTTCCT
ATATTTTGCCGTTGATAAACCAGCTAATCCTGAAAAAAAAATCAAAGCTAAAAACTACAATGCTAAGACCACGATGTGACTGCTATCAAAGTTAGATATATATGTAAATTATTCATCTGTCAAATCCTAGAATTATATCATACCTGCTCCAGCAATCACGACCTGTAATGGTTTAGTGGGTTGTTCACTGTTTCTGAAAAATGAAGATAGTTGTCCAGCTTCCAAAAAGTTTATTGTGTTTTCTAGTGGAG
+
>AABBFFFFFBBGFGGGGGGGGHHHHHHHHHHHHHHHGGGGHHHHHHHHGHFHHGHHHHHHHHHHFHFHHHHGGHGHGHHHHHGHHHHHFHHHHHHHHHGHHHHHHHHGHHHHHHHHHHHHHHHHHHHHHHHHHHHHHHHHHHHFHHGHHHHHHHHHHHGDGGGHHHGHHFHHHHGGHHEDGGEHHHHHHHHHHHGHHFGFHGHHGHHHHHHFGG0<GHHFHFGFHEGDGGGGGGGGGGGGGGGGGFBFGE
@M03495:530:000000000-LYBTV:1:1102:18272:14383 2:N:0:GTGCTCTG+TTCTTCCT
ATATTTTGCCGTTGATAAACCACACTTCTTGCCCTCCAAAGCTCACATGCTGACAGATCGGAAGAGCGTCGTGTAGGGAAAGAGTGTAGGAAGAAGTGTAGATCTCGGGGGGCGCCGGATCATTAAAAAAAAAAAAAGTAAAGAAAAACGGATAACAGGTAAGAAGAAGCAAATAAAGAAAAAAAAGCAAGATAGCACTACAGCAAGAACGAACAAAACAGACAGAAGTGTGAGAACGACGTAAATACGGG
+
BBCDCFFFFFDBGGGGGGGGGGGHGHHHHHHHHHHHGHHHHHHHHGHHHHHHHHHHHHHHGFGGHHHGGGGGGHHHHGGHHHGGGHHHHHHHHGHHHG44F44@B4BF/>E-----9--.<:BB11:BFCCAFFB--.<<1111.//..-..<<:0<0.011011<0</00/0111111.//.---..:///0:111000/:00/////:...--:....//.<//00<01<11:10..---...<10..-
@M03495:530:000000000-LYBTV:1:1102:8837:14406 2:N:0:GTGCTCTG+TTCTTCCT
ATATTTTGCCGTTGATAAACCAGCCTTCCTGTGGTCGTTATCTTGCTCCTTCTGTCGTCAACGAATTTACTAATTCCAAAGCTCACATGCTGACAGATCGGAAGAGCGTCGTGTAGGGAAAGAGTGTAGGAAGAAGTGTAGATATCGGGGGGCGGCGGATCATTAAAAAAAAAAAAAAAAAATAAGAGTTAGAAAACAGAGGAGCATAGAAGAAATAAAGATGACATAAAAATAGACAATAGTAATCACAG
+
BCCCCFFFFFDAGGGGGGGGGGHHGHHHHHHHHHHHGGGHHHHHHHHHHHHHHHHHGGGHGHGGGHHHHHHHHHHHHHHHHHHHHHHHHHHHHHHHHHHHGGGGHHHGGGGGGHHHHGHHHHGHGHHHHHHHHHHHDG33F3B2D>F//>@--;-;:----:BFB:0;BD--:;9-9----9.:00;0;0:0000//.///:....0000000//000:00000000;00;0.000:0/00000000:0;0
@M03495:530:000000000-LYBTV:1:1102:28682:14408 2:N:0:GTGCTCTG+TTCTTCCT
ATATTTTGCCGTTGATAAACCAGCTAATTCCAAAGCTCACATGCTGACAGATCGGAAGAGCGTCGTGTAGGGAAAGAGTGTAGGAAGAAGTGTAGAACTTGGAGGTCGGCGTGTCATTAAAAAAAGAAAAAATAAGCGCGTATGGAGTGTCGTTGCCACCCAGAATGCGCACGCCCAGACTGTATAAACCACACTAGTTCAAAAACCACCATCACAATCACTGCGACGCTGCAATGTGCCACGACAATCAG
+
AABB@FFFFFBBGGFGGGGGGGHHHHHGHHHHHHHGHHCHHHHGHHEFFHHHHGGGGGHGHGGGGEGFEGFGGHHHFHHHBGHHHFFFBG4@44@4B3B4@F3B1E2>/////??B4F44432B///0220/0111?//---.001>/.00.../.00<....:/000..-::9.9..../00000000/....//9;/////9.....99///://///////.--99...//9///////--;--////
@M03495:530:000000000-LYBTV:1:1102:15849:14411 2:N:0:GTGCTCTG+TTCTTCCT
ATATTTTGCCGTTGATAAACCAGCTAATCCTGAAAAAAAAATCAAAGCTAAAAACTACAATGCTAAGACCACGATGTGACTGCTATCAAAGTTAGATATATATGTAAATTATTCATCTGTCAAATCCTAGAATTATATCATACCTGCTCCAGCAATCACGACCTGTAATGGTTTAGTGGGTTGTTCACTGTTTCTGAAAAATGAAGATAGTTGTCCAGCTTCCAAAAAGTTTATTGTGTTTTCTAGTGGAG
+
AA?AAF3BD1D1A1AFG3FFF0A0BFGEGHHGBGBHH?CEAGHFHGFBGFDD1FEHHH11ABA@GEHFDFHFCEGCBG2GDBGHHFFF21@FHHDHEG2FDFFHDFGBGFGHHEGHFFHHFHDEFFH1GHBFGHHFFGGFHHGCGHGHHFHHHHHGHCGCECGCHHHGHDFBGGH1>1GGCECCHGEHHGD0DGHGHGHDCHHHBCGHHGFFHHHBGHEHFGCGCGE?C00CFFGFBF//BB0FFGGGABE
@M03495:530:000000000-LYBTV:1:1102:16245:14433 2:N:0:GTGCTCTG+TTCTTCCT
ATATTTTGCCGTTGATAAACCAGCTAATCCTGAAAAAAAAATCAAAGCTAAAAACTACAATGCTAAGACCACGATGTGACTGCTATCAAAGTTAGATATATATGTAAATTATTCATCTGTCAAATCCTAGAATTATATCATACCTGCTCCAGCAATCACGACCTGTAATGGTTTAGTGGGTTGTTCACTGTTTCTGAAAAATGAAGATAGTTGTCCAGCTTCCAAAAAGTTTATTGTGTTTTCTAGTGGAG
+
ABBCAFFFFFCBGGGGGGGGGGHHHHHHHHHHHHHHHGGGGHHHHHFHHGHHHHGHHFHHHHHHHGHHHHHHGGHGHHHGFGGHHHHHHGHHHHHHHHHHHHHHHHHHHGHHHHHHHHHHHHHHHHHHHHHHHHHGHHHHHHGFHHFCFHHHFHFFHHHGGGGGGGHFHGFGHHHHFHHGAFGGHHHHHFFHHGHHHHFHHFHHHCGHHHFHHHHHHG/GGCCFCGCEEGFFGGGGGGFFGGGFFEFF?FG
@M03495:530:000000000-LYBTV:1:1102:18624:14435 2:N:0:GTGCTCTG+TTCTTCCT
ATATTTTGCCGTTGATAAACCAGCTAATTCCAAAGCTCACATGCTGACAGATCGGAAGAGCGTCGTGTAGGGAAAGAGTGTAGGAAGAAGTGTAGATCTCGGGGGTGGCCGGATCATTAAAAAAAAAAGAAAAGGAAGATGAAGCGTGTGGAGGGTCAGCAACGATAGAGTAAAGGACCATTCGGTGAGGCAGTGTAGTGTTGACACTCATCGGTCGTTAGAGAGGCAGTGTTAATGGCTTACAAGTAGCG
+
3>AAAFFFFFBAGFGGGGGFGGHHGHHHHHGHHGHHFHHGHHFHHB52BBBGHF?AFEECGEEEEAEAGBHGBGCFBFGHFDEGGHGCBC4F4BF44BB4BE//@>/>0?>////022@1111>-@--...///./<;.:00000-.....09.-././09/.-....;0000090/...9///.9......./;9////:/./////9//9;...-;...//9...../////////...///////9/-
@M03495:530:000000000-LYBTV:1:1102:13332:14436 2:N:0:GTGCTCTG+TTCTTCCT
ATATTTTGCGTGATAAACCAGAACCATCCAAAGCTCACATGCTGACAGATCGGAAGAGCGTCGTGTAGGGAAAGAGTGTAGGAAGAAGTGTAGAGCAGGGGGGGCGCCGTTGCATTAAAAAAAAAAAAAAGGAAACAATTGGGACGTACATGATAGTGAGATAGTAAACATGATGACTGGCATAAGTAAAACACAAAAACGAAAACGGGGCCGAAAGGTAGAGAACTAAACTCGAGATTAGAGCTACAGAA
+
ACCCCFFFFCBCGGGGGGGGGGGGHHHGHH4GHHFHHHHHHHGHHHHFHHHGGEGGHHEEEEGEEGHHHGHHHHGHFG@DGFHDGBBFFBFF3434331>//-----::-..:99B0009;>--9-9--:../////.0:00...-:...0000:099009000000000000090090../900009;0009;:.:;..-...-/;.:-------..000999009000000;.A..000;;0000:000
@M03495:530:000000000-LYBTV:1:1102:13296:14450 2:N:0:GTGCTCTG+TTCTTCCT
ATATTTTGCCGTTGATAAACCAGGACTCAGGCTGGACCAAAGCTCACATGCTGACAGATCGGAAGAGCGTCGTGTAGGGAAAGAGTGTAGGAAGAAGTGTAGAACTCGGGGGGGGGCGGAGCATTAAAAAAAAAAAAAAAGAAAAGATAAAGAGAAAAAGAAAAATAAAAAAAAGAAAAAAAAGAAACAAAAAATAGATGGAAACACACATACAGACAACTGTTATTAGAGATAGATACACGAATGAATAA
+
CCCCCFFFFFCAGGGGGGGGGGHGHHHHHHHHHHGHHHHHHHHHHHHHHHHHHGHHHHFHHGFGGHHHGEGGEGHHHHGFHHHGHHHGHHHGHHHHH4@@F3443B3/?//B@-:--9----;0:090:0::-;:--9--...///.000000//;0/:...//..0000:;;=..;:9.---...//:....9.000000;00//....000900:B/:0/:000000000000000000.-..000000
@M03495:530:000000000-LYBTV:1:1102:23892:14455 2:N:0:GTGCTCTG+TTCTTCCT
ATATTTTGCCGTTGATAAACCAGCTAATCCTGAAAAAAAAATCAAAGCTAAAAACTATAATGCTAAGACCACGATGTGACTGCTATCAAAGTTAGATATATATGTAAATTATTCATCTGTCAAATCCTAGAATTATATCATACCTGCTCCAGCAATCACGACCTGTAATGGTTTAGTGGGTTGTTCACTGTTTCTGAAAAATGACGATAGTTGTCCAGCTTCCAAAAAGTTTATTGTGTTTTCTAGTGGAG
+
1>AAAFFFFFDAGA1GGGGGGGHGHHHHHHGGHFHGHCGGGHFFHHFGHFFFHHFFH2GHGEHHHBHGGFFHGGEFB1D2BG0FGFGHHHGGDG2GGHFFDGFHEFGHHEFFFHFBGHHHHHGHHHGHHHFBEGHHGHFHHHF0GHAGHFGFBFH<1FGCCGGGFGBFFDB<G0GF<GHAA.-.<F1GGB0D=<DGHH0DFHDF0<:CEGHHFHGFCFFHCGF0;;EA.C;9CFEFFG/BCFFF0BFGEFE
@M03495:530:000000000-LYBTV:1:1102:11622:14455 2:N:0:GTGCTCTG+TTCTTCCT
ATATTTTGCCGTTGATAAACCAGCTAATCCTGAAATAAAAATCAAAGCTAAAAACTACAATGCTAAGACCACGATGTGACTGCTATCAAAGTTAGATATATATGTAAATTATTCATCTGTCAAATCCTAGAATTATATCATACCTGCTCCAGCAATCACGACCTGTAATGGTTTAGTGGGTTGTTCACTGTTTCTGAAAAATGAAGATAGTTGTCCAGCTTCCAAAAAGTTTATTGTGTTTTCTAGTGGAG
+
ABBBBFFFFFBBGGGGGGGGGGHHHHHHHHHHHHHHHHHHHHHGHHEHHHHHHHGHHGHHHHHHHHHHHHGHGGHGFGHHHGFHHHHHHHHHHHHHGHHHHHHHHHHHHHHHHHHHHHGHHHHHHGHGHHHHHHHHHHHHHHHHHHGGHHFHHHHHHFHDFGGGHHHHHHFGHHFF@GFGEGGEHHHHHHHHHHHHHHHHHHHHHGHHHHHHHHHFFHHHGGHFHGCGDCCHHHHHHHCGHHHHHHGHHGE
@M03495:530:000000000-LYBTV:1:1102:27338:14474 2:N:0:GTGCTCTG+TTCTTCCT
ATAGGTTGCCGATGATAGACCAGCTAATCCTGAAAAGAAAATCAAAGTTAAAAACGACAATGCTAAGACCACGATGGGACTGCTGGCAAAGTTAGATATATATGTAAATTATTCATCTGTCAAATCCTAGAATTATATCATACCTGCTCCAGCAATCACGACCTGTAATGGTTTAGTGGGTTGTTCACTGTTTCTGAAAAATGAAGATAGTTGTCCAGCTTCCAAAAAGTTTATTGTGTTTTCTAGTGGAG
+
>1111BD111>1A1G333BGGG0011DA1F31D11F0A00011BF1A12A2211//A/A/B1122DA110A/EE/>//>0B?>111/BB00BF2212B2@F@GHBBDGHEHGHFBGGGFHE22B>FG12GFFFHHGGEHFGGEF1FGG1FHGHHFFHFFCC?CFGGHFHHF?DGFHDGGH?FCCEFFHHHBGFHHHHFGHHHHFFHHFHHHBFGCG0GHEFFGC0C.C.:C;BGF0;FFFG/BFFGGGGGG
@M03495:530:000000000-LYBTV:1:1102:13470:14511 2:N:0:GTGCTCTG+TTCTTCCT
ATATTTTGCCGTTGATAAACCACCCTCCCTGTGGTCGTTATCTTGCTCCTTCTGTCGTCAACGAATTTACTAATTCCAAAGCTCACATGCTGACAGATCGGAAGAGCGTCGTGTAGGGAAAGAGTGTAGGAAGAAGTGTAGATATCGGGGGTGGCGGGAGCATTAAAAAAAAAAAGAAGAGAGTAGATAAGGGACAGAGATCAAAATATCGATAAGTGAAAGAGGTACAACGTATAAAATCTAGACCACAA
+
ACCCCFFFFFCCGGGGGGGGGGGGGHHGGHHHHHGHGGGHHHHHHHHHGHHHHHHHGGGHGHGGFHHHHHHGHHHHHHGHHHHHGHHHHHGHHHHHHHHHGGGGHGHGGGGGGHHHHGFFHHHHHFHHFEHHHFFH3G2F>22222/>/>@--<.-----.=:F000CFA---9-..;/B./:/;/9//://..;..//////9/9////..;..://///://.//;//;-..////9/////////...
@M03495:530:000000000-LYBTV:1:1102:23392:14524 2:N:0:GTGCTCTG+TTCTTCCT
ATATTTTGCCGTTGATAAACCAGCTAATCCTGAAAAAAAAATCAAAGCTAAAAACTACAATGCTAAGACCACGATGTGACTGCTATCAAAGTTAGATATATATGTAAATTATTCATCTGTCAAATCCTAGAATTATATCATACCTGCTCCAGCAATCACGACCTGTAATGGTTTAGTGGGTTGTTCACTGTTTCTGAAAAATGAAGATAGTTGTCCAGCTTCCAAAAAGTTTATTGTGTTTTCTAGTGGAG
+
?ABBBFFFFFBBGGGGGGGGGGHHHHHHHGHHHHHHHGGGGHHCHHEHHHGHHEEGHHHHGHHHHHHHHHHHGGHGFFHGHHHHHGHHHEHGHHGHHHHHHHHHHHHHHHHHHHFHGHHHHHHHHHHHHFHHHGHHHHFFHHHFHHFHHGHFHHHHGFHG?FGGHHHHHHHFHHFFHHHHGGGAGGHFHHHHGHHHHHGHHHHH0;GGHHHHGHHBFHFFHFHHHGHG.CFFFFF0BCCFFFGGGGGFGGF
@M03495:530:000000000-LYBTV:1:1102:3066:14532 2:N:0:GTGCTCTG+TTCTTCCT
ATATTTTGCCGTTGATAAACCACCCTCCAAAGCTCACATGCTGACAGATCGGAAGAGCGTCGTGTAGGGAAAGAGTGTAGGAAGAAGTGTAGATCTCGGGGGTCGCCGTATCATTAAAAAAAAAAAAAAAGTGGAGATGTGATGAAAAGGTGTAGGAATAAAACAAAAATAAAAGGAATGCAGGAAGCGTACAAAAGGAGTCAGAGCACAGAAGCATAAGATCTGCAAAGGACTTGCTGGCCAAGAGCGAA
+
BCCCDFFFFFDCGGGGGGGGGGGGGHHGHHHHHHHHHHHHHHHHHHHHHHHGEGGHHHGGGGGGHHHHGEGHHHHHHHHHHGHHHHGFE4@@444BEGF//>///////?0=?2>222DGF@-A@-<:<-.0000.0:0<00<00000/.000000<0000::0...<..00000.//00000..<.<-<.<.00.<./.:/00<0/<.//00000000<0<0000<0:///</0000009.0..../---
@M03495:530:000000000-LYBTV:1:1102:7527:14539 2:N:0:GTGCTCTG+TTCTTCCT
ATATTTTGCCGTTGATAAACCAGCTAATCCTGAAAAAAAAATCAAAGCTAAAAACTACAATGCTAAGACCACGATGTGACTGCTATCAAAGTTAGATATATATGTAAATTATTCATCTGTCAAATCCTAGAATTATATCATACCTGCTCCAGCAATCACGACCTGTAATGGTTTAGTGGGTTGTTCACTGTTTCTGAAAAATGAAGATAGTTGTCCAGCTTCCAAAAAGTTTATTGTGTTTTCTAGTGGAG
+
ABCCCFFFFFDBGGGGGGGGGGHHHHHHHHHHHHHHHGGGGHHHHHHHHHHHHHGHHHHHHHHHHHHHHHHHGGHGFHHHGHGHHHHHHGHHHHHHHHHHHHHHHHHHHHHHHHHHHHHHHHHHHHHHHHHHHHHHHGHHHHHHHHHGHHHHHHHHHHHGGGGGHHHFHHHHHHHHHHGHGGGGHHHHHHHHHHHHHHHHHHHFHHHHHHHHHHHHHHHHHHFHFFCFEFFGGGGGFFCFGGGGGHFFFGE
@M03495:530:000000000-LYBTV:1:1102:16794:14541 2:N:0:GTGCTCTG+TTCTTCCT
ATATTTTGCCGTTGATAAACCACCCTCCCTGTGGTCGTTATCCTTCTGTCGTCAACGAATTTACTAATTCCAAAGCTCACATGCTGACAGATCGGAAGAGCGTCGTGTAGGGAAAGAGTGTAGGAAGAAGTGTAGATCTCGGGGGTGGGCGGGTCATTAAAAAAAAAAAAAGAAGGAGAAATAGAGGACAAAAACAGTACAGAGCAAGAAGCGATGTGTGAAAGAAGATAAAGGGAGATCGAAAGGCGCTA
+
BBCCCFFFFFCBGGGGGGGGGGGGGHHGGHHHHHHHGGGHHHHHHHHHHHGGGHGHGGGHHHHHHHHHHHHHHHHHHHHHHHHHHHHHHHHHGHGGGGHHHGGGGFGGHHHGHHHHHHHHEHHHHHHHHEB?333B33B?@F//@<--<.A---<.11111<0<?-@;---.../.....0<<:11/../.<..../111111//0/////0-...<11.1111/./01111<0..<./<9./.9..----
@M03495:530:000000000-LYBTV:1:1102:28564:14568 2:N:0:GTGCTCTG+TTCTTCCT
ATATTTTGCCGTTGATAAACCAGGACTCAGGCTGGACCAAAGCTCACATGCTGACAGATCGGAAGAGCGTCGTGTAGGGAAAGAGTGTAGGAAGAAGTGTAGATCTCGGGGGGTGGCGGAGCATTTAAAAAAAAAAAAAATAAAAAGTACACTGACCATAGACTAGAAATATGACAATGCATGTCATACACCTGACTGACAAATCTCACCAACCAACACATCTTGACCAACTCACTACACAGACCACCAAG
+
BCC@BFFFFFCBGGGGGGGGGGHGHHHHHHHHHGGHGHHHHHHHHHHHHHHHHHHHHHHEGGGGGHHHGEFEEGHHHGGHHHHHHGGGHHHHHHHGHGH44344?440?//B----:-----9;;00:00B-@BDC----.000;;.009:00000/00099000:0;00009000000990000009009;;///0;:000/:00000.0.:...;...090000;B:.9/00090/0/9.0../.....
@M03495:530:000000000-LYBTV:1:1102:28376:14570 2:N:0:GTGCTCTG+TTCTTCCT
ATATTTTGCCGTTGATAAACCAGCTAATTCCAAAGCTCACATGCTGACAGATCGGAAGAGCGTCGTGTAGGGAAAGAGTGTAGGAAGAAGTGTAGATCACGGTGGTGGCCGTATCCTTAAAAAAAAAAAAAACGAAACCCAACGGACATAGACATCAACCTATTAGCACCAATACGACAATTAGTTAAGGACGTAATTAACCGTGACTCACATGCCACAACCAACTCTACCACATCCCGTCCATCATAGCT
+
BCCCCFFFFFCCGGGGGGGGGGHHHHHHHHHHHHHHHHHHHHHHHHHHHHHHHHGGGGHHHGGGFEFFGHFG?GHHEGGHHHHHGHHHHHHB44@@4B33>E??E>//00>//?04??433BBC?CF@//-A.-.<<-<.<..<-.--:000000000:./000;0/00...900..:--00000=00000.-...:00090-....;B000000000..;..../0:00909.90/......00:00:00
@M03495:530:000000000-LYBTV:1:1102:13959:14583 2:N:0:GTGCTCTG+TTCTTCCT
ATATTTTGCCGTTGATAAACCAGAACCATCCAAAGCTCACATGCTGACAGATCGGAAGAGCGTCGTGTAGGGAAAGAGTGTAGGAAGAAGTGTAGATCTCGGTGGGCGCCGGATCATTAAAAAAAAAAAAAAAGAAGAAGGGGTAGTGTAGACAGAGTATTAAAAAAAAAACAAATAGAAGACAAAGTAGACAAAAATAATACATGTTGGAAGTCAACAGCAGTAAGCAGTAAGATAGCTGGATCATGGGA
+
ABCCDFFFFFDBGGGGGGGGGGHHHHHHHHHHHHHHHHHHHHHHGHHHHHHHHHGGGGHHHGGGGGGFFHHGHHHHHHHHGHHHHHHHHGFG4@BB4@@FFF1EE////>>///<F3D3?FFGFC@?A->@--.../0//..-...0/111111///11111:1<0-----....1101110/////1111<1//...01111<11111.01/0111<</./.1<1101/1<:11:11110/.10.110./
@M03495:530:000000000-LYBTV:1:1102:13429:14591 2:N:0:GTGCTCTG+TTCTTCCT
ATATTTTGCCGTTGTAAACCAGTCAGGAGTCCAAAGCTCACATGCTGACAGATCGGAAGAGCGTCGTGTAGGGAAAGAGTGTAGGAAGAAGTGTAGATCTCGGGGGGGGGCGGGTAATTCAAAAAAAAAAAAAAGAAAAAAAGAAGCAGAGGGCGAAAGCAAAAAATGAAAAACAAGAATCAGGCAGCCAACAGAAGAACAGAAGCGAAATATCTCAGAAAGAGAGGACACATAGTAACATGAAGATACAA
+
CCCDDFFFFFDCGGGGGGGGGGHHHHHHGHHHHHHHHHHHHHHHHHHHHHHHHHHGEGGHHHGGGGEFEGGHGHHHHFGGGHHHHHHGEHHHH443444@4B1/>E--;--@----:;:00:0;E--CF-----...//.--.9./00//....---;./0/0/9-.000;0....///00000;...../.9//000///:/000-.--.0;000000000///...././000000000000000;0::
@M03495:530:000000000-LYBTV:1:1102:25478:14620 2:N:0:GTGCTCTG+TTCTTCCT
ATATTTTGCCGTTGATAAACCAGGGACTCAGGCTGGACCAAAGCTCACATGCTGACAGATCGGAAGAGCGTCGTGTAGGGAAAGAGTGTAGGAAGAAGTGTAGATCTCGGGGGGGGGCGGATCATTAAAAAAAAAAGAGAAGGAGAGAATGAAACAACACATATCAAACATAGAACAAGCTAAAGTGCACAAACAAGTCGAAACAACTCGACAAAACAACACAAGCAACATAATCTGCAGAAGATACATGA
+
CCCCCFFFFFC>EEGGGGGGGGHGGGGHHHHHHHHGGHGHHHHHGHHHHHHHHHFHHHHGHHCGGGFHHGGGEEEHHHHGFHHHCGGHHHHHFFHEHF4B4?344444BF/>@@---:9----;/99////-=---.:///9...99.BB//9///.....////////./;///////.//::/://////..../9:....-/../;.;-.-/;.:.....:..B/;.////9///////////9////
@M03495:530:000000000-LYBTV:1:1102:17405:14659 2:N:0:GTGCTCTG+TTCTTCCT
ATATTTTGCCGTTGATAAACCACCCTCCCTGTGGTCGTTATCTTGCTCCTTCTGTCGTCAACGAATTTACTAATTCCAAAGCTCACATGCTGACAGATCGGAAGAGCGTCGTGTAGGGAAAGAGTGTAGGAAGAAGTGTAGAGCTCGGGGGGGGCCGGGTCATTAAAAAAAAAAAGAGAAGAAAACACAGAAAGGGAGGAGAGTAATGCAAAAGACAAGGACAAAGATGGGCACACAGGAGATGACGATGG
+
CCDEEFFFFFCBGGGGGGGGGGGGGHHGGHHHHHGHGGGHHHHHHHHHHHHHHHHHGGGHGHGGGHHHHHHHGHHHHHHHHHHHHHHHHHHHHHHHHHHHGGGGHHHGGGGGGHHHHGHHHHGHHHHHHEGHFFHH3F222222@2?//AC@-9-<---.-:1111<1<---<9<..//0/<//</....0000....-...<0111111<1</.///....:.///010.././.<....9/010...<.
@M03495:530:000000000-LYBTV:1:1102:13474:14661 2:N:0:GTGCTCTG+TTCTTCCT
ATATTTTGCCGTTGATAAACCAGCTAATCCTGAAAAAAAAATCAAAGCTAAAAACTACAATGCTAAGACCACGATGTGACTGCTATCAAAGTTAGATATATATGTAAATTATTCATCTGTCAAATCCTAGAATTATATCATACCTGCTCCAGCAATCACGACCTGTAATGGTTTAGTGGGTTGTTCACTGTTTCTGAAAAATGAAGATAGTTGTCCAGCTTCCAAAAAGTTTATTGTGTTTTCTAGTGGAG
+
ABBCCFFFFFCBGGGGGGGGGGHHHHHHHHHHHHHHHGGGGHHHHHFHHHHGHHGHHHHHHHHHHHHHHHHHGGGGHHHHHHGHHHHHHHHHHHHHHHHHHHHHHHHHHHHHHHHHHHHHHHHHHHHHHHHHHHGHHHGHHHFHHHGGFHHGHHHHHHHGGCGGGFFGHHHFGFHEGFEFCFFEHHHHHHHHHFGHHHHHHHHHHHHHHHHHHHGGHGHHHFHHFHCAF;FFFGGGGFFFFGGGGFFFFBE
@M03495:530:000000000-LYBTV:1:1102:19865:14677 2:N:0:GTGCTCTG+TTCTTCCT
ATATTTTGCCGTTGATAAACCACCCCCCTGTGGTCGTTATCTTGCTCCTTCTGTCGTCAACGAATTTACTAATTCCAAAGCTCACATGCTGACAGATCGGAAGAGCGTCGTGTAGGGAAAGAGTGTAGGAAGAAGTGGAGATGTCGGGGGGCGGCGTGTGAATAAAAAAAAAATAAAAGACTTACACACATGTAGAAACAACTAATTACATGGAGATGTACCATATGTAACTATGCTCGGAGTGTGTATAA
+
ACCCCFFFFFCAFFCGGGGGGGGGGGGGGGFHHFHGGGHHHHHHHHHHHHHHHHFGGGHGFGGGHHHHHHHHHHHHHEGHFFHGHHHHHHHGHGHHHHHGEEFHFHCEFFEGFHHHGBGGF?F3FFHFHFFFFFH2222/20111<<//<--:--;--..//://///-:@-@./:///.//////;/..////;////;;.9:/;///;/////////////9////////9///9/.:.-;.;/.//9:
@M03495:530:000000000-LYBTV:1:1102:13757:14686 2:N:0:GTGCTCTG+TTCTTCCT
ATATTTTGCCGTTGATAAACCAAAGCTCACATGCTGACAGATCGGAAGAGCGTCGTGTAGGGAAAGAGTGTAGGAAGAAGTGAAGATATCGGTGGGCGCCGGGTGATTAAAAAAAAAAAACGGAAGGGAGAGAAACAGGCACGAAGGTTGACAACATCAGGAAAACAAGACAGCGAAGAGCGACAACAAACAAGAGAGACCACATGAATAAAGAAGAATAAGAGAAAGAAAGACCAAAAGAAGCAGTACAG
+
CCCCCFFFFFCAEGGGGGGGGGGHHHHHHHCGHGHHEGHHGHHHGGGGFHHGEGGFGHHGHGHHHHBGGGFGHHHGF1?GBF44B3@@B41>1?1/1//>E//?/?333?BFGD@/>//@.-..<....<...///:/........./0//900../09;0////9..;9//:.----.:/-----.....9.//./.9/./..///////9//./:///////////;.://///...:..///;;;//9
@M03495:530:000000000-LYBTV:1:1102:7771:14692 2:N:0:GTGCTCTG+TTCTTCCT
ATATTTTGCCGTTGATAAACCAGTCACAACCACTCCTTGCCCTCCAAAGCTCACATGCTGACAGATCGGAAGAGCGTCGTGTAGGGAAAGAGTGTAGGAAGGAGTGTAGAGGTTGGGGGTCGGGGTGACATGAAAATAGGAAAGAACAAGGATAACTGCCGGTCTGATTTTCTCTGAGACAGGAAGAGCGTAGGGTAGGAGAAGAGAGGAGCCGTGTGCTGAGAACTAGATCGCGAGCGAAGAAATGAAGA
+
AAABBFFFFFD2EGGGDGGFGGHHHHFHHGGFGFBGFHHHGHHEEHFFHHHFHHGFHHHGBGHFHHFHGGGGHGFGGFGGGGCDEF3GHHHGBGBFD3F3G1B?00B434?030?/////////////?1F11?111<111>0000000><.00<0DG0/--::./:00000;00;0000/;..9.../-9.;..9;9C0/9;/9..9.9...-;-..////./////////..--;--;-9.///////:
@M03495:530:000000000-LYBTV:1:1102:17386:14702 2:N:0:GTGCTCTG+TTCTTCCT
ATATTTTGCCGTTGATAAACCAGCTAATCCTGAAAAAAAAATCAAAGCTAAAAACTACAATGCTAAGACCACGATGTGACTGCTATCAAAGTTAGATATATATGTAAATTATTCATCTGTCAAATCCTAGAATTATATCATACCTGCTCCAGCAATCACGACCTGTAATGGTTTAGTGGGTTGTTCACTGTTTCTGAAAAATGAAGATAGTTGTCCAGCTTCCAAAAAGTTTATTGTGTTTTCTAGTGGAG
+
AABBBFFFFFBAGGGGGGGGGGHHHHHHHHHHGHHHHGGGGHFFHHGGHHHEHGGGHHHHHHHHHGHHHHHHGGHGHHHGHHHHGHHHHHHHGGFHHHHHGHHHHHHHHHHHHHHHHHEHHHHHHHHGHHHHHHHHHHHHHHFHFHCGGHHHHHGHHHHGGGGGHHHHHHHFHHHHGHHHAFGDHHHHHHGGHGHHHHHHHHHHFGHHFHGGGGHGHGHHHHHGHGH?CCFGEGGBFFFGGGBGGGGGEFE
@M03495:530:000000000-LYBTV:1:1102:8249:14707 2:N:0:GTGCTCTG+TTCTTCCT
ATATTTTGCCGTTGATAAACCAGCTAATCCTGAAAAAAAAATCAAAGCTAAAAACTACAATGCTAAGACCACGATGTGACTGCTATCAAAGTTAGATATATATGTAAATTATTCATCTGTCAAATCCTAGAATTATATCATACCTGCTCCAGCAATCACGACCTGTAATGGTTTAGTGGGTTGTTCACTGTTTCTGAAAAATGAAGATAGTTGTCCAGCTTCCAAAAAGTTTATTGTGTTTTCTAGTGGAG
+
ABCCCFFFFFCAGGGGGGGGGGHHHHHHHHHHGHHHHGGGGHHHHGFHHGHFHHEGHHHHHHHHHHFHHHHHGGHGFHHHHGHHHHHHHHHHHHHHHHHHHFHGHHHHHHHHHHHHHHHHGHHHHHHHHHHHHHHHHHHHHFHHHGFHHHHFHHHHHEHGGGGGGHHFHHEHFGHHHFHGEFCGGHGHHHFHHFHHHGHGHHHGDFGHBGHHHGH0CGHFHHHFCCA.CBFGGGGGGFBFGGGGGBFFFFE
@M03495:530:000000000-LYBTV:1:1102:4433:14712 2:N:0:GTGCTCTG+TTCTTCCT
ATATTTTGCCGTTGATAAACCAGCTAATCCTGAAAAAAAAATCAAAGCTAAAAACTACAATGCTAAGACCACGATGTGACTGCTATCAAAGTTAGATATATATGTAAATTATTCATCTGTCAAATCCTAGAATTATATCATACCTGCTCCAGCAATCACGACCTGTAATGGTTTAGTGGGTTGTTCACTGTTTCTGAAAAATGAAGATAGTTGTCCAGCTTCCAAAAAGTTTATTGTGTTTTCTAGTGGAG
+
3AABBFFFFFBBGGGGGGGGGGHHHHHHHHHHHHHHHGGGGHHHHHHHHGHHHHGHHHHHHHHHHHHHHHHHGGHGHGHHFHGHHHHHHHHHGHHHHHHHHHHHHHHHHHHHHHGHHHHHHHHHHHHFHHHHHHHHHGHHHHHHGHGHHHHGHHHHHHHCFGGGHGHGHHHFGHHHDDHHDGGGHHHHHHHHHGHHHFHGHHHHHHHFHHFHHGHHGGGHHFFFFHFEE0BBFGGGGGBBFFBGGGGGGGE
@M03495:530:000000000-LYBTV:1:1102:27944:14715 2:N:0:GTGCTCTG+TTCTTCCT
ATATTTTGCCGTTGATAAACCACCCTCCCTGTGGTCGTTATCTTGCTCCTTCTGTTGTCAACGAATTTACTTTCCAAAGCTCACATGCTGACAGATCGGAAGAGCGTCGTGTAGGGAAAGAGTGTAGGAAGAAGTGTAGTGCAAGGAGGGTGGCGCATGTCTAACAAAGAAAAGACTAGAGACGCGTAGGGCCGACGTGTACATCGCACATGAACATACAGCACACAACATCGCGCTGCACGCACAACAAG
+
ABB@AFFFFF@>EFGGGGGGGGGGGHGGGHHHGFFGAEGHHHHHFFHHGHFHHHHHHHFHHHGAFHFHBGHHFHGBF5GHHHFHHFHHHHHGHH3FBFE11EGAF@EECFFEGFFFBFGFFHFEBGHDGHHAC2G23?3323222/0///<?/?//-..=<>1=<<1<00<///</00<0<0<<---:-../.-9---.//0000...--///////;9///9;...9;./9..-9--.;/.-9--.....
@M03495:530:000000000-LYBTV:1:1102:11358:14728 2:N:0:GTGCTCTG+TTCTTCCT
ATATTTTGCCGTTGATAAACCAAAGCTCACATGCTGACAGATCGGAAGAGCGTCGTGTAGGGAAAGAGTGTAGGAAGAAGTGTAGATCTCGGGGGTCGCCGGGTCAATAAAAAAAAAAAAAAAAAGTAGAAAAGAAAAACAGCAGGAGAGATGAGAGGAGGTGGAGAAAAGGAGAGAAGATGAATGGAGAGAGATAGAAAAGCAAGATAGAATATCATGTCGTAATATGGAGGGCTCTGAGTGCGCACTAG
+
EEEEEFFFFFEBGGGGGGGGGGHHHHHHHHBHHHHHHHHHHHHGGGGGHHHGGGGGFHHHHGHHHHHHGGGGHHGHF1EHFD44344BB41F//>//>/EC////?22D2>2FDFG@@<<@----.011111/<..//..././<9.....<010109...9....0.0//./....0/:1<111100/0.<..111111<:.0/:/0111<111111<11..:.911111/.-.:</011101-9---00
@M03495:530:000000000-LYBTV:1:1102:20468:14734 2:N:0:GTGCTCTG+TTCTTCCT
ATATTTGCCGTTGATAAACCAGGGACTCAGGCTGGACCAAAGCTCACATGCTGACAGATCGGAAGAGCGTCGTGTAGGGAAAGAGTGTAGGAAGAAGTGTAGAGCTCGGGGGTCGGCGGAGCATTAAAAAAAAAAAAAAAAAAGAAGAATAGAACGCACTAGACTGGAAGGAACAAGAGAGAACGAACAGGCAAGGAGAGATGAACAGTGGAGCGAATGATAGCAGTAAATAGAATATCCGGCAAAAGTAT
+
BCCDDFFFFDCCGGGGGGGGGGGGGGHHHHGHHHGHHHHHHHHHHHHHHHHHHHHHHHHHHGGGGHHHGGGGEGHHHHGHHHHGHFGFGHHGHGCGHGH44343B3B>>//B//////----<0=<1DDGCDG-@----9---.../0/010110.<---00:110./0/.</.///<<B..00..9--<...<......<101111/11/0./--9-00<111101111110<111111.-9<-.//:11
@M03495:530:000000000-LYBTV:1:1102:26056:14740 2:N:0:GTGCTCTG+TTCTTCCT
ATATTTTGCCGTTGATAAACCACCCTCCCTGTGGTCGTTATCTTGCTCCTTCTGTCGTCAACGAATTTACTAATTCCAAAGCTCACATGCTGACAGATCGGAAGAGCGTCGTGTAGGGAAAGAGTGTAGGAAGAAGTGGAGATCTGGGTGGGGTGCGGATGATTAAAAAAAAAAAAGAACAGATGAACAGAGTAGTGCCAGAAGAGGTGAAGGTGAAGTACGAGAGCGCACGAGATGCAGTGGCAGGGACA
+
BCCDDFFFFFDBGGGGGGGGGGGGGHHGGHHHHHHHGGGHHHHHHHHHHHHHHHHHGGGHGHGGGHHHHHHHHHHHHHGHHHHHHHHHHHHHHHHHHHHHGGGGHHHGGGGGFHHHHFHHHHHHHHHHHGHHFFHH?222/22222D@2<@///-<<>---000<0=00@?-@-?-<..:///<00<00///00:0/0000./00..0.000000000000...<-.-----.-..0000:0/9/.--...
@M03495:530:000000000-LYBTV:1:1102:25067:14740 2:N:0:GTGCTCTG+TTCTTCCT
ATATTTTGCCGTTGATAAACCAGGATCAGGTGGACCAAAGCTCACATGCTGACAGATCGGAAGAGCGTCGTGTAGGGAAAGAGTGTAGGAAGAAGTGTAGATCTCGGTGGGGGGCGGATCATTAAAAAAAAAAAAAAAGAGAAAATGTGGGGAGGCCAGTATGTATTAAAAACTACACAGCATCATAAAACAAAAGATCAACAACGATAGCCAGACAAACCACCAATAAGACTCACACTGCATATACACAA
+
BBCCDFFFFFEBGGGGGGGGGGHGHHHHHHGHGHHHHHHHHHHHHHHHHHHHHHHHHHHGGGGHHHGFGGGGGHHHGGHHHHHGHGGHGHHHHFF4G4F3444B4FF>E?//<--@?---:11<1BBF@AD>B--@--.9//<0<10110.-<9-...<<1111111111:0.01<</0..:<001:1110..../.0:00/0..-....100..<//:.....9.0<01:<1<0000<0001111110<.
@M03495:530:000000000-LYBTV:1:1102:22201:14740 2:N:0:GTGCTCTG+TTCTTCCT
ATATTTTGCCGTTGATAAACCAAAGCTCACATGCTGACAGATCGGAAGAGCGTCGTGTAGGGAAAGAGTGTAGGAAGAAGTGTAGATTTCGGTGGTCGCCGGATAATTAAAAAAAAAAAAAAAGAGAGACAGGGTGTGGGTAGAATCCAGCAATAATAAGAGGAATAAAGACTAATTATGAGATAGCGTATGTGCTGACTGTTACGAAGGAGTAGTGTGTTGAGAAGATAGAGAGACGTAGGAGCTCAAAT
+
CCCCCFFFFFCBGGGGGGGGGGHHHHHHHHHHHGHHDGHHHHHHGFFGHHHGGGGGGHHHHGEHHHCGFGFGHHFFHHHHFBB43B44@@F>1EF>BE/1//<//344B4BGGD/<D///--=.<//..<//../.-....0;00;0000//:000000900../000090/0;00900000000//-...///://////////...9...///;///././/.////////9../.....BB../////
@M03495:530:000000000-LYBTV:1:1102:18252:14742 2:N:0:GTGCTCTG+TTCTTCCT
ATATTTTGCCGTTGATAAACCACCCTCCCTGTGGTCGTTATCTTGCTCCTTCTGTCGTCAACGAATTTACTAATTCCAAAGCTCACATGCTGACAGATCGGAAGAGCGTCGTGTAGGGAAAGAGTGTAGGAAGAAGTGTAGAGCTCGGTGGTGGCCGTATGATTAAAAAAAAAAAAAGAGTGAAACATAGGTGAGAATAGAGGAAGAGCAAAAGAAATCATACAAAGAAAGAACACGAAACATAAAGGAGA
+
CCCCCFFFFFDBGGGGGGGGGGGGGHHGGHHHHHGHGGGHHHHHGHHHHHHHHHHHGGGHGHGGGHHHHHHHHHHHHHHHHHHHHHHHHHHGHHHHHHHHGGGGHHHGGGGFGHHHHGHHHHGGHHHHHHHHGHHH3F@2F2222=CC/?<</?00<-.00>F1=<11<<<@-<-<-9./111<1:/0<10101.110101:/<<.../0/0//..<110:11000//./0/./</99..</<11110/..
@M03495:530:000000000-LYBTV:1:1102:3879:14751 2:N:0:GTGCTCTG+TTCTTCCT
ATATTTTGCCGTTGATAAACCAGCTAATTCCAAAGCTCACATGCTGACAGATCGGAAGAGCGTCGTGTAGGGAAAGAGTGTAGGAAGAAGTGTAGATCTCGGGGGTCGGCGGAGCATTAAAAAAAAAAAAAAAGGAGAAGCAAGCAGAAGTGGAAGGATGACAGAAAGAGAGTGAGGTGTATCGATAGCTGCAACTGAAAGAACTGAAGAAATATGGAGTCAAGTGAACAGACAAGACAACATCAGAGCAC
+
CCCCCFFFFFCCGGGGGGGGGGHHHHHHHHHHHHHHHHHHHHHHHHGHHHHHHHGGGGHGHGGGGEEAFEFGEHHHHGGHHHHHFBGFHF4F44@44BB41F/EE//<//<<///?1>DB11><<-<@--:--..9...900//.////;000009..000000/000///.0009./.000;.....000;/90//000:/9/900:00//090009/0/000:0000;9/.//.////.;900000/0.
@M03495:530:000000000-LYBTV:1:1102:27404:14758 2:N:0:GTGCTCTG+TTCTTCCT
ATATTTTGCCGTTGATAAACCACCCTCCCTGTGGTCGTTATCTTGCTCCTTCTGTCGTCAACGAATTTACTAATTCCAAAGCTCACATGCTGACAGATCGGAAGAGCGTCGTGTAGGGAAAGAGTGTAGGAAGAAGTGTAGATATCGGTGGGGGGCGGGTCATTAAACAAAAAAAAAAAATAAAACTCAAGAATCATTAAACCTCTAACAAGTACACCAAAATACAAACAGAAAACACGAAGTAAGAAACA
+
ABCCBFFFFFCCGGGGGGGGGGGGGHHGGGHHHHGHGGGHHHHHHHHHHHHHHHHHGGGHGHDFGHHHGHHHHHHHHHHHHHHHHHHHHGHHHHHHGHHGGFGGHHGGFFGGGHHHHGGHGHHHGHHHHGHHHGGG3222222D@>/<<?D///--:----900;0:00;9..;-9-;--.;;0900000:0/00000:00:///000000/00000/9...000000..//00/;.:.-...90090//9
@M03495:530:000000000-LYBTV:1:1102:6266:14769 2:N:0:GTGCTCTG+TTCTTCCT
ATATTTTGCCGTTGATAAACCAGGGACTCAGGCTGGACCAAAGCTCACATGCTGACAGATCGGAAGAGCGTCGTGTAGGGAAAGAGTGTAGGAAGAAGTGTAGATCTCGGTGGGCGGCGGAGCATTAAAAAAAAAAAAAAAAAAGGAAGGCGAGGCTAGTGACAAATCAGAGAGAATAAGAAGTATACAAAGAAAAAAAAAGAGGCGGATTCTATAACAACAGCGAGACGAGAGGCGAAAGGATAAGAGAA
+
BBCCCFFFFFCCGGGGGGGGGGHGGGGHHHHHHHHGHHHHHHHHHHHHHHHHHHFHHHHHHHGGGGHHHGGGGEGHHHHGHHHHGHHHHHHHHHHHHHHH4B3?44FGAFEFD//>/>B/---<11<FFFD<C-:C?-A-9A--..//...--;--.0.:00000/000900;.;0000000/0000000;//.9/.----../..----.0000:0000../.----..-9:-..----../000000/9
@M03495:530:000000000-LYBTV:1:1102:22732:14790 2:N:0:GTGCTCTG+TTCTTCCT
ATATTTTGCCGTTGATAAACCAGCTAATCCTGAAAAAAAAATCAAAGCTAAAAACTACAATGCTAAGACCACGATGTGACTGCTATCAAAGTTAGATATATATGTAAATTATTCATCTGTCAAATCCTAGAATTATATCATACCTGCTCCAGCAATCACGACCTGTAATGGTTTAGTGGGTTGTTCACTGTTTCTGAAAAATGAAGATAGTTGTCCAGCTTCCAAAAAGTTTATTGTGTTTTCTAGTGGAG
+
BBBBBFFFFFBAGGGGGGGGGGHHHHHHHHHHHHHHHGGGGHHHHHHHHHHGHHGHHHHHHHHHHGHHHHHHGGHGHHHHHGHHHHHHGHHHHHHHHHHHHHHGGHHHHHHHHHHHHHHHHHHHHHHHHHGHHHHHGHGHHHFFFHGHHHHHGHHGHHHGFFGGHHHHHHHHHHFFFHHECFCDHHGHHHHHHHHHGGFGCGHHGGHHHHHHHHHBGFGHHHHHFGHFFGGGGGEGGG;FFFGGGGFFFFE
@M03495:530:000000000-LYBTV:1:1102:19534:14797 2:N:0:GTGCTCTG+TTCTTCCT
ATATTTTGCCGTTGATAAACCACCCTCCAAAGCTCACATGCTGACAGATCGGAAGAGCGTCGTGTAGGGAAAGAGTGTAGGAAGAAGTGTAGATCTCGGTGGTGGCCGGATCATTAAAAAAAAAAAAAAAAAAAGATATCTAAGATAGATACACTCATGCAAAAAGAATAAGAAAAGTGAGATGCATACACACATAGGGCAGTACAGTAACACATGACTCACATAGAGGACGCCAAAACAAAAGTAGCAAA
+
BCCCCFFFFFCBGFGGGGGGGGGGGHHGHHHHHHHHHHHHHHHHHHHHHGHGDGGHHHGEGGGGGEHHGFHHHHGGGGFHHGGFAGH4B443444B41?1?1/?/00>///>B4444?BG@//>/<-<<-----..<000000;00900000000/;000000/...;00099C///;B/////://;//9/.://;/.;..//;B9/:///99///:/;/;/:9////..---.-/......;///////
@M03495:530:000000000-LYBTV:1:1102:29583:14808 2:N:0:GTGCTCTG+TTCTTCCT
ATATTTTGCCGTTGATAAACCAAAGCTCACATGCTGACAGATCGGAAGAGCGTCGTGTAGGGAAAGAGTGTAGGAAGAAGTGTAGAGTTCCGTGAGTGGCGGATGATTATAAAAAAAAAATATAAAGAATCTAACGATGGATAGTTAGTAGTCTGATAAAATAGCAGCTGTCATAGGCTACACACATGCAGAACAAGGACTAAATCGAAGAACACGTCGAAACTACAGCACAAACGTCGATATAACCCTAA
+
AABB@FFFFFBBGGGGGGGGCGHABEGHHH4GAFGFGGBBA5BEDAFG2FHA11EAEGG5GG3GEE3?FG555FGGA1?B4B4@34B444B13B113311/////344?444B?B/////01111?1101?1111/...<011>11<1111000000000000000<///0:000<0/00/0:0..000000/////...//0000../..////.9.-;..-//////.........--..-////....
@M03495:530:000000000-LYBTV:1:1102:17063:14808 2:N:0:GTGCTCTG+TTCTTCCT
ATATTTTGCCGTTGATAAACCAGTCAGGAGTCCAAAGCTCACATGCTGACAGATCGGAAGAGCGTCGTGTAGGGAAAGAGTGTAGGAAGAAGTGTAGATCTCGGTGGGCGGCGTATCATTAAAAAAAAAAAAAGAAGGAAAGCAAATAGGGGGCTAAGTAAAAAAGAGTAGAAGAAGGAAGTCAGAGTAGAAAGCAGGACAACGAACAGAAGCGTAAGAGGTAAGTGTGACGAGGGGATGATAGATATCAG
+
EEEEEFFFFFDBGGGGGGGGGGHHHHHHHGGHHHHHHHHHHHHHHHHHHHHHGHHHGGGFGHHGFGGEEGHGHGHHHHHHGGGHHHHHGFHHBG4@344FDFHF1?/////<<///02>F2DGFHGGCFC---..</:.//</:/0:100..---.0011::B<-../1<11110//<./.011110111:110/0/.../..-..-<//000-9...10.<:10111111..----...01111111111
@M03495:530:000000000-LYBTV:1:1102:2802:14809 2:N:0:GTGCTCTG+TTCTTCCT
ATATTTTGCCGTTGATAAACCACCCTCCCTGTGGTCGTTATCTTGCTCCTTCTGTCGTCAACGAATTTACTAATTCCAAAGCTCACATGCTGACAGATCGGAAGAGCGTCGTGTAGGGAAAGAGTGTAGGAAGAAGTGTAGAGCTCGGGGGGCGCCGGATCATTAAAAAAAAAAGAAAAATGGAGGAAGCGAGAGATGGGAGCAGAATGAGAAAGGAGACACAAAGAAGTGAACATAATTCGCAGACGATG
+
BCCDDFFFFFDBGGGGGGGGGGGGGHHGGHHHHHGHGGGHHHHHHHHGHHHHHHHHGGGHGHGGGHHHHHHHHHHHHHHHHHHHHGHHHHHHHHHHHHHHGFGGHHHGGGGGGHHHHGFHHHGHGHGFGHHHHHFF?G22>2222=?CBA---<--<--.<:00<0<0<-<-@-...//..00:/../..-.---.0009<..9///00000000./...://..//./000000000000.<..-.--.<
@M03495:530:000000000-LYBTV:1:1102:3051:14820 2:N:0:GTGCTCTG+TTCTTCCT
ATATTTTGCCGTTGATAAACCAGTCAGGAGTCCAAAGCTCACATGCTGACAGATCGGAAGAGCGTCGTGTAGGGAAAGAGTGTAGGAAGAAGAGTAGAGCTCGGTGGTGGGCAGTTTATTAAAAAATAAAATCGAATGGAGAAGACCAGTGATAATAAATGGAAAGGAAAGAAAACACCTTTGAGTGGGTCCAATTAAAAGATAGATATATAGATATGGAATGAAACTGAGAGACAAAGAAGCAGTGCATA
+
11>AAFFBFF1AA?1FBGGGGGFBFGH0CA0AG1GGHHHHGGGF1GHEFFGHBHGEG/BEGFBCAEEEEGGHEG0>?000BGFF1@G@0FBG10BDB211B1//?///?///0/01B212>>111/0BBBB21<@<1<110@001000011?@111<1111<111000>00000//.<.<0000.00.../:::0:00000.0000000;000900000900000000000;9./:///9./////;////
@M03495:530:000000000-LYBTV:1:1102:7428:14824 2:N:0:GTGCTCTG+TTCTTCCT
ATATTTTGCCGTTGATAAACCAGCTAATCCTGAAAAAAAAATCAAAGCTAAAAACTACAATGCTAAGACCACGATGTGACTGCTATCAAAGTTAGATATATATGTAAATTATTCATCTGTCAAATCCTAGAATTATATCATACCTGCTCCAGCAATCACGACCTGTAATGGTTTAGTGGGTTGTTCACTGTTTCTGAAAAATGAAGATAGTTGTCCAGCTTCCAAAAAGTTTATTGTGTTTTCTAGTGGAG
+
CAABBFFFFFCAEGGGGGGGGGHHHHGHHGHHHHHHGGGGGHHFFHHHGGHHHFEFHHHHHHHHHHHHHHHHGGHGHHHHFGHGHHHHHFFGHHHGHHHHHHHHHHGHHHHHHHHHHHHHGHHHHFHFGFHFHHHHGGHHHGHEHHHGHHHHGHHHHHHGGGGGGFGGHHHHHHHHGGHG>FGGHHHHHHHFFHHH0GHHHFHFFGGHHHHHHHHFHHHHFHHGFCCEEFFBFGFFFF:FGGGGFGGGGGG
@M03495:530:000000000-LYBTV:1:1102:10277:14828 2:N:0:GTGCTCTG+TTCTTCCT
ATATTTTGCCGTTGATAAACCAGGGACTCAGGCTGGACCAAAGCTCACATGCTGACAGATCGGAAGAGCGTCGTGTAGGGAAAGAGTGTAGGAAGAAGTGTAGAGATCGGTGGGCGCCGTATCATTAAAAAAAAAAAAAAAGGACAAGAGATGGGAGGAGAATCACACGTAGCAGCGTCCGACACTGATAGGAGCATTCAACTAACAAGGAAAGTATATAAAGTTTAATCATTGTATGGCGTAGCCGCATA
+
CDDCCFFFFFDAGGGGGGGGGGHGGGGHHHHHHHHGHHHHHHHHHHHHHHHHHHHHHHGHHHGGGGHHHGGGGEGHHHHGFHHHHHGHGHFHHFHGBE4F@4BD34???A/?E////////0@2@D22>@FCC/@D<<---.././.././0<0./.-....00000:-./..00:-.9--9---00<0<0/0/.90000:0000000/.:</.:000000000000<<000000000/<-.--.0.--..
@M03495:530:000000000-LYBTV:1:1102:12190:14857 2:N:0:GTGCTCTG+TTCTTCCT
ATATTTTGCCGTTGATAAACCACCCTCCCTGTGGTCGTTATCTTGCTCCTTCTGTCGTCAACGAATTTACTAATTCCAAAGCTCACATGCTGACAGATCGGAAGAGCGTCGTGTAGGGAAAGAGTGTAGGAAGAAGTGTAGATCTCGGGGGGGGGCGGGGCATTAAAAAAAAAAAAAGAAAAGAATGATAAGAAGCTGAGGCGACATGAAACGAATTAAGCAAGACGTAGACAACAACGAGATGTGGAATA
+
BCCDDFFFFFDBGGGGGGGGGGGGGHHGGHHHHHGHGGGHHHHHHHHHHHHHHHHHGGGHGHGGGHHHHHHHHHHHHGHHHHHHHHHHHHHHGHHHHHHHGGGGHHHGGGGGGHHHHF3GGHFHHHHHHGFFHGEHBB>>2222@2@F/>---:------:-/:90;00::9---;-.../;/..009000000/0000...-9-:.00000.....00900////...:.00/.;..-....00000000
@M03495:530:000000000-LYBTV:1:1102:27956:14859 2:N:0:GTGCTCTG+TTCTTCCT
ATATTTTGCCGTTGATAAACCAGTCAGGAGTCCAAAGCTCACATGCTGACAGATCGGAAGAGCGTCGTGTAGGGAAAGAGTGTAGGAAGAAGTGAAGAGCTCGGTGGGCGGCGGAGAAATAAAAAAAAAAAAAAAGAAGAATAAGGAGGGCGAAGTAGGATTATAGACAGGATCACAAGACGCCCAATATGCAGTGCTTCACAGCGTACAAGCTTCACACAAGGCGATCAGTCAACAGACGTTGTGCACTA
+
CCCCDFFFFFCAFGGGGGGGGGHHHHHHHGBGHHGHHHHHHHHHHHHHHEHHGHHHGGGGHHHGEGGEFCFGHGFHHHHHGHHHGFFHFEGF434@43123BEE?EE////>////->111111><-C-;-:--:.../0/000000..-.;--9.:0000000:0000/.;0/./00::B.:--:.;000000000;000000.-..9.00:00;0000.....-:-..0:00000//.:.....;0;0;
@M03495:530:000000000-LYBTV:1:1102:2038:14876 2:N:0:GTGCTCTG+TTCTTCCT
ATATTTTGCCGTTGATAAACCACCCTCCCTGTGGTCGTATCTTGCTCCTTCTGTCGTCAAAGCTCACATGCTGACAGATCGGAAGAGCGTCGTGTAGGGAAAGAGTGTAGGAAGAAGTGAAGAACCCGGGGGTCGGCGGATCAGTAAAAAAAAAAAAGAAGAAAGTATCAACAGTGAAACGAGGAGTAGGAGACAAACATAAATAAAAGACATAGAGAGCAATGATAGAATCATGAAATCAAGAAGGCAAC
+
CCCCCFFFFFCBGGGGGGGGGGGGGHHGGHHFHHGHGGHHHHHHHHGHHHHHHHHGGGHGHHHHHHHHHHHHHHHHHGGHHG?FGHHHGGGFEEGFFHGFHHGFGGHFFHHGHHHHH?F444D3B//<>///<.------;-.0;0:00:@-B?---.../0;/0090900/0/9000009:.-9.//000/.;/9B..0;09009000;//09;;00.;0/:00000:90000000009000;//.....
@M03495:530:000000000-LYBTV:1:1102:11076:14890 2:N:0:GTGCTCTG+TTCTTCCT
ATATTTTGCCGTTGATAAACCAGGGACTCAGGCTGGACCAAAGCTCACATGCTGACAGATCGGAAGAGCGTCGTGTAGGGAAAGAGTGTAGGAAGAAGTGGAGATCTCGGTGGTGGCCGGATCAATAAAAAAAAAAAAAAAGAGAAGAGTAGAGGGAGGAGGGGGTGAATAAAAGGAGAAAAGATAGTGAGACATACTGAGACAGCAACGGAGAGATTAAAAGAATAAGGGATGGACAGAGGCGTCCGAGA
+
CCCCDFFFFFDCGGGGGGGGGGHGGGGHHHHHHHHGHHHHHHHHHHHHHHHHHHHHHHHHHHGGGGGHHGGGGGGHHHGGGHHHGHHGHHHHHDFFHHFF3B/33?BFGE/?E//?00////>02222>2FDC/<>-----..//0/0.000;0/...-...---;:.000;;:0.:...0//;0:000:000/000000000//.//:--..-9.0000000..00000../../00.//..-.---.;-
@M03495:530:000000000-LYBTV:1:1102:29059:14898 2:N:0:GTGCTCTG+TTCTTCCT
ATATTTTGCCGTTGATAAACCACCCTCCCTGTGGTCGTTATCTTGCTCCTTCTGTCGTCAACGAATTTACTAATTCCAAAGCTCACATGCTGACAGATCGGAAGAGCGTCGTGTAGGGAAAGAGTGTAGGAAGAAGTGTAGAGCTCGGGGGGGGCGGGGGGATTTGAAAAAAAAAAAAAGTAACGAATCGGGAACGCTCGACGATCTGTCCAGCACAAGTGATCTCAGCAGCACTTCATCCAAATACTCAG
+
BCCCCFFFFFDAGGGGGGGGGGGGGHHGGHHHHHGHGGGHHHHHHFGGEHHHHHHHGGGHGHGGEHHHHHHHGGHHGGGHHHHHHHHHHHHHGFHHFFHHFFEFBGEEGGGFFFHGHG3GEF3GGGGFHHHFAFGH3F22222D22<B/@--=----:@--9;90;0009.9-;;----.000;:......---...;.-----;..00000://.//.0000:000009./..;00000:0000000000
@M03495:530:000000000-LYBTV:1:1102:19411:14900 2:N:0:GTGCTCTG+TTCTTCCT
ATATTTTGCCGTTGATAAACCAGAACCATCCAAAGCTCACATGCTGACAGATCGGAAGAGCGTCGTGTAGGGAAAGAGTGTAGGAAGAAGTGGAGATCTCGGTGGGCGCCGGAGCAATAAAAAAAAAAAAAAAAGAAAAGTAGGGAAAATGTGGGGAGAAAAAGAGAAATAATAACAGAAAAATAAACATGAGGCAACAGAGTAAAAAGAAAAGAGATTATGGAGAAGCAGGAACTGAGGCGTCACTAGTA
+
CDDDEFFFFFEDGGGGGGGGGGHHHHHHHHHHHHHHHHHHHHHHHHHHHHHHHHGGGGHHHGGGGEEFGHHGGHHHHHFGGHHHFHHHHHGH33133BBBGF1ED//>//</////2222>2>B@@FGG-<<:-.../</0110./../10:10.<.-..0/..<//0<11<111000/00/:.0:10<0000/..<../:/111110..</</.//1111<01/0./00/../.0<<0..-9-..11:1:
@M03495:530:000000000-LYBTV:1:1102:1985:14905 2:N:0:GTGCTCTG+TTCTTCCT
TATTTTGCCGTTGATAAACCAGGACTCAGGCTGGACCAAAGCTCACATGCTGACAGATCGGAAGAGCGTCGTGTAGGGAAAGAGTGTAGGAAGAAGTGTAGATCAAGGGGGGGGCCGGATAATTTAAAAAAAAAAAAATGACAAACCATGAAGAAAATACATATACGAAAACATAGTATACAGAATTCCATAAAAACAGGAAGTACTAAACATACAAAGCTTCACGCAAATAGAAGGATAAGTAATCGATA
+
ABCCBFFFFBBBGGGGGGGGGAFHHHHHHHGFFGHHHGHHHHHHHHHHHHHHGHGHHHGHGGGGHHHGGGEEEEFGHFFHHHHHHHGGFFFHHHHG4F44B44B33BB/><-----9--../9//::BFB;-B;--:;9//////..9/:9//////9/////;//:...-/.////////9//:/;////;////.9/.././///:///;///:////;/B/;..-:-////9/..////;/9//....
@M03495:530:000000000-LYBTV:1:1102:23933:14926 2:N:0:GTGCTCTG+TTCTTCCT
ATATTTTGCCGTTGATAAACCAGCTAATCCTGAAAAAAAAATCAAAGCTAAAAACTACAATGCTAAGACCACGATGTGACTGCTATCAAAGTTAGATATATATGTAAATTATTCATCTGTCAAATCCTAGAATTATATCATACCTGCTCCAGCAATCACGACCTGTAATGGTTTAGTGGGTTGTTCACTGTTTCTGAAAAATGAAGATAGTTGTCCAGCTTCCAAAAAGTTTATTGTGTTTTCTAGTGGAG
+
AAABBFFFFFBBGGGGGGGGGGHHHHHGHHHGHHGGGGGGCHFBGHBGHDFGHF?GFG3DGBHHHHGHGHEEEECF1FG4B33FF@GHHHFGGGGFEFDGHHGFFBHHGHFFGHEGEHDFHFHHHGHFFHHHHHHHGHFHFHFGHFFFHHFHGFGHEFFG??CDH?1BGHG<GFGFDFHFCFCGEHFHG0GHFHFHFHGDCHHHGHHHHFFHB:CB0CFFGFHEFG...0;F0BFFFFFGGGBFBFB0C0A
@M03495:530:000000000-LYBTV:1:1102:10070:14946 2:N:0:GTGCTCTG+TTCTTCCT
ATATTTTGCCGTTGATAAACCAGCTAATCCTGAAAAAAAAATCAAAGCTAAAAACTACAATGCTAAGACCACGATGTGACTGCTATCAAAGTTAGATATATATGTAAATTATTCATCTGTCAAATCCTAGAATTATATCATACCTGCTCCAGCAATCACGACCTGTAATGGTTTAGTGGGTTGTTCACTGTTTCTGAAAAATGAAGATAGTTGTCCAGCTTCCAAAAAGTTTATTGTGTTTTCTAGTGGAG
+
ABBBBFFFFFBAFGGGGGGGGGHHHHHHHHHHHHHHHGGGGHHHHGFGHHHHHHGHHHHHHHHHHHHHHHHHGGHGGHHHHHHHHHHHHHHFHHHHHHHHHHHHHHHHHHHHHHHHHHHHHHHHHHHHHHHHHHHHHHHHHHHHHHFHHHHHHHHHHGHGGGGGHHHHHHHHHHHGFGHHGGGGHHHHHHHHHHHHGHHHGHHHHFFHHHHHHHHBHHHFHHHGHBGEEGGFGGGFFFFFFGGGGGGGGGF
@M03495:530:000000000-LYBTV:1:1102:14925:14954 2:N:0:GTGCTCTG+TTCTTCCT
ATATTTTGCCGTTGATAAACCAGTCACAACCACTTCTTGCCCTCCAAAGCTCACATGCTGACAGATCGGAAGAGCGTCGTGTAGGGAAAGAGTGTAGGAAGAAGTGTAGATCTCGGGGGTCGGCGGAGCATTAAAAAAAAAAAAAGAAAAGAAAAGAGAAAAAAAGAGACAAAAAAACAAAAAAAGATATAAGATAAGCGAAAAAATATAGAGAACAAAAGAAAGAATTACATAACGAGAATGCAGTATGA
+
ABCCDFFFFFDCGGGGGGGGGGHHHHHHHGEGGHHHHHHHHHHHGHHHHHHHHHHHHHHHHHHHHHHHGGGGGHHGGGGGGHHHHGGHGHHFBFFGHHFHHGHG?F443444?4B?/<@//>/</----<01D1==<@@--<-<-...///..://</<F0/.-9.9//////..--...<..<-..011111111100-<<-9.-.:111:1100//../<./0/.01<111110.....011:<1<111
@M03495:530:000000000-LYBTV:1:1102:7077:14987 2:N:0:GTGCTCTG+TTCTTCCT
ATATTTTACCGTTGATAAACCAGCTAATCCTGAAAAAAAAATCAAAGCTAAAAACTACAATGCTAAGACCACGATGTGACTGCTATCAAAGTTAGATATATATGTAAATTATTCATCTGTCAAATCCTAGAATTATATCATACCTGCTCCAGCAATCACGACCTGTAATGGTTTAGTGGGTTGTTCACTGTTTCTGAAAAATGAAGATAGTTGTCCAGCTTCCAAAAAGTTTATTGTGTTTTCTAGTGGAG
+
11A?AFF3BFAAGGGGGCGGGGHGHHHHHHHHHFFBGFEGEHHGGHHHHHHHHHGHFHHFHHHHHFHHGGHHGEHG>FGGH1BDFHFHHHHFGHHHGHHHFHHHFHHGHGHHFGHHHHHHHHHHHHHHDBHEFHHE2GBGHEFFHFFGHHHGHHHHCGFFECGGHHGHEHG1FGHH1GGHCFCCHHHHHHHHHHHHFFGFAGDD<D:0000:CGHHHFHFFFFF0C.:=;FFGGGGGF;;FFFBFFG0CBE
@M03495:530:000000000-LYBTV:1:1102:15041:14993 2:N:0:GTGCTCTG+TTCTTCCT
ATATTTTGCCGTTGATAAACCAGCTAATCCTGAAAAAAAAATCAAAGCTAAAAACTACAATGCTAAGACCACGATGTGACTGCTATCAAAGTTAGATATATATGTAAATTATTCATCTGTCAAATCCTAGAATTATATCATACCTGCTCCAGCAATCACGACCTGTAATGGTTTAGTGGGTTGTTCACTGTTTCTGAAAAATGAAGATAGTTGTCCAGCTTCCAAAAAGTTTATTGTGTTTTCTAGTGGAG
+
BABAAFFFFFBAGGGGGGGGGGHHHHHHHHGHHHHGHGGGGHGHHGGEHHHHHHGHHHHHHHHHHHHHHHHHGGHGHHHHHGGHHHHHHHHFHHFHHHHHHHHHGHHHHHHHHHHHGHHHGHHHHHHHHHGGFHHHHHHGHHFHGHHHGHHGHHHHGHHGGGGGHGHHHHHHBGHHHGFGCGGGHHHHHFGFHHHHGHHHHHGHHGGFHHHHGHFCGHBGEFCFGGC9EFGFFGGGBF/;F/0;;0;C:0.
@M03495:530:000000000-LYBTV:1:1102:5999:15003 2:N:0:GTGCTCTG+TTCTTCCT
ATATTTTGCCGTTGATAAACCACCCTCCAAAGCTCACATGCTGACAGATCGGAAGAGCGTCGTGTAGGGAAAGAGTGTAGGAAGAAGTGTAGATCTCGGGGGGCGCCGGATAAATAAAAAAAAAAAAAAGAAAGAAAGAAGAGGGGGGATAAGATCAAGGAACAACACAGAGGACACAAAAAGATAGGAGTAAGCTAGTTATAGCAAGCAAAGAAAATAACATAAGAAGGTAACCAGAACGACCTCTCAGA
+
BCCDDFFFFFECGGGGGGGGGGGGGHHGHHHHHHHHHHHHHHHHHHHHHHHGGGGHHHGGGGFGHHHHGHHHHGHGHHHFHHHHFHH4B44@4444BFF/>E:-<-AB--..:1<B11FFF=-CF;-<-.../0/./0/</0.9.----./<0111<000</.//.....0/..././..<<D.011:0/:<11011001<:11111/./:://.//10100111111/.:<1000../<9.<-.00/010
@M03495:530:000000000-LYBTV:1:1102:15298:15023 2:N:0:GTGCTCTG+TTCTTCCT
ATATTTTGCCGTTGATAAACCAGGACTCAGGCTGGACCAAAGCTCACATGCTGACAGATCGGAAGAGCGTCGTGTAGGGAAAGAGTGTAGGAAGAAGTGTAGAGCTCGGGGGGCGCCGGATCATTAAAAAAAAAAAAAAAGAAGAAAGCAGATAGGAGTAGGAATATAAAACAATTAAACAAAAACAAAGTACACAGAGAAAGAAGGAAAGAGTAGTCAGAGAAGTGGAGAGGACCAGGAACACCAGAAAA
+
ABCCCFFFFFDCGGGGGGGGGGHGHHHHHHHHHHGHHHHHHHHHHHHHHHHHHHHHHHHHHGGGGHHHGGGFEFHHHHGHHHHHHGFFHHHHHHHHHGH4@3@34B?EE/</--;-99--.990900;0BDCCBD----;..:/0:/0/0//00;/0/9/000000000000..0:0000;......../;00000.0//090/./../999/000009000/0;0900.0.......9;/.;/:.99/0/
@M03495:530:000000000-LYBTV:1:1102:2965:15025 2:N:0:GTGCTCTG+TTCTTCCT
ATATTTTGCCGTTGATAAACCAGCTAATCCTGAAAAAAAAATCAAAGCTAAAAACTACAATGCTAAGACCACGATGTGACTGCTATCAAAGTTAGATATATATGTAAATTATTCATCTGTCAAATCCTAGAATTATATCATACCTGCTCCAGCAATCACGACCTGTAATGGTTTAGTGGGTTGTTCACTGTTTCTGAAAAATGAAGATAGTTGTCCAGCTTCCAAAAAGTTTATTGTGTTTTCTAGTGGAG
+
AAABBFFFFFBBGGGGGGGGGGGHHHHHHHHHHHHHHGGGGHFHHGGHHHHFGFEHHGHHFHGHHHHHGHHHGGHGHHHGHHGFHHGHHHHHHHHHHHHHHHHHHHHHHHHHHHHHHHHHHHHHHHHHHHFHHHHHFHHGHHHGHHFHHGHHGHHHHHHGGGGGGGHHDGHGHHHHFHHHGGGDHHHFHHHHHHHHHHHHHHHFHHHHHHGHHGHCGHHHHHGHHGHGFFFGGGGGGGBFGGEFEFFGFCE
@M03495:530:000000000-LYBTV:1:1102:19595:15030 2:N:0:GTGCTCTG+TTCTTCCT
ATATTTTGCCGTTGATAAACCAGCTAATCCTGAAAAAAAAATCAAAGCTAAAAACTACAATGCTAAGACCACGATGTGACTGCTATCAAAGTTAGATATATATGTAAATTATTCATCTGTCAAATCCTAGAATTATATCATACCTGCTCCAGCAATCACGACCTGTAATGGTTTAGTGGGTTGTTCACTGTTTCTGAAAAATGAAGATAGTTGTCCAGCTTCCAAAAAGTTTATTGTGTTTTCTAGTGGAG
+
1AAAAF3FFFDACFAGGFDFF00EFGHGGHHHCH1G00/EEGHGHHH0FHFFFE?GHBBFA1GHE@EHFFGEFGEEBE22BFGFF@GBGHHGHFF1FGDB222F2DBGGFHHHHFBDGBGHH2GGFE1GFHEGGFFDGGHHGFHFHEFGHHHEFGFGGF/<<?EGHHDBGFGHHHG=1GFGE@EEH1<<GFFDFHFHG0<.CDFGC:G:CGFHHE0;G/CCHFBCHE.CG09FFFF0C9BBB9BBC0BFFF
@M03495:530:000000000-LYBTV:1:1102:26042:15050 2:N:0:GTGCTCTG+TTCTTCCT
ATATTTTGCCGTTGATAAACCAAAGCTCACATGCTGACAGATCGGAAGAGCGTCGTGTAGGGAAAGAGTGTAGGAAGAAGTGTAGATCTCGGGGGGGGGCGGGGCATTAAAAAAAAAAAAAAAGGAGAGATGACGAGAGCAGAAGTTGATGAAAATAAAAAGACAAAGAATCAACAGCAGCATACAGTAGAAATTAAAGGAAGCATGAGAAACAAGTATAATCAGACATAGAAAGAAACATGTGTCGGAAC
+
ABBCBFFFFFDCGGGGGGGGGGHHHGHHHHHHHHHHGHHHGHHFGFEGGFHGFGGEGHHHHGGHHHGHHHDGHHHHECHFHH4BF444@4??/>@----@;;----/000BBFA>9@FF;:9-..:....::00..-.-.0///000000000:00:0000..////;/.0000/0/;/./.00000;0000;0:00000//..000:0;00/:./;0:00000:0:/0000000/.//:;0;0;:.--.-
@M03495:530:000000000-LYBTV:1:1102:13661:15085 2:N:0:GTGCTCTG+TTCTTCCT
ATATTTTGCCGTTGATAAACCAGCTAATCCTGAAAAAAAAATCAAAGCTAAAAACTACAATGCTAAGACCACGATGTGACTGCTATCAAAGTTAGATATATATGTAAATTATTCATCTGTCAAATCCTAGAATTATATCATACCTGCTCCAGCAATCACGACCTGTAATGGTTTAGTGGGTTGTTCACTGTTTCTGAAAAATGAAGATAGTTGTCCAGCTTCCAAAAAGTTTATTGTGTTTTCTAGTGGAG
+
BCCCCFFFFFCBGGGGGGGGGGHHHHHHHHHHHHHHGGGGGHHHHGFGHHHHHHGHHHHHHHHHHGHHHHHHGGHGHHHHHHHHHHHHHHHHHHHHHHHHHHHHHHHHHHHHHHHHHHHHHHHHHHHHHHHHHHHHHGHHHHHHHHGFEBHHHHHHHHHGGGGGHFHHHHHGHHHHFGHHGGGDHHHHHHHHHHHHGHHHHHHHHHHHEHGGHHHHHHHGFGFFHFCFGFGGGGGGGGFFGGGGGFGGFGE
@M03495:530:000000000-LYBTV:1:1102:7170:15095 2:N:0:GTGCTCTG+TTCTTCCT
ATATTTTGCCGTTGATAAACCAAAGCTCACATGCTGACAGATCGGAAGAGCGTCGTGTAGGGAAAGAGTGTAGGAAGAAGTGTAGATCTCGGGGGTCGGCGGAGCATTAAAAAAAAAAAAAGAGAGAGAGTACAAATAGATAAAGCGCATGAGAGAAAAGTGACAGTAACAAGACTATAGATGAACATTACTAGGCGACAGCTAAGTAACTGAGTGCAAGAGTATCAATGCACACTAGCACAGACTAAGTA
+
CCCCDFFFFFCAGGGGGGGGGGHHHHHHHHHHHHHHFHHHHHHHGGGGHHHGGGGGGHHHHGHHHHGHGHHHGHHHHHHHHH44@44BBDGA/>E//</<<///<=1F1=FFGDG?-AD@@..:/.....9000000000000000.--..00;0.90//009000900000///00000000:0000000000//---:-.000909000000;09000/.:0009000000;.//0/00//09:BB000
@M03495:530:000000000-LYBTV:1:1102:3221:15105 2:N:0:GTGCTCTT+TTCTTCCT
ATATTTTGCCGTTGATAAACCAGAACCATCCAAAGCTCACATGCTGACAGATCGGAAGAGCGTCGTGTAGGGAAAGAGTGTAGGAAGAAGTGTAGATCTCGGTGGGGGCCGGATCATTAAAAAAAAAAAAAAGAGAAACAAAACGTAGGACAGGAGAACAGGAGCAGAAGAAATGTAAGTAGAAAGACGACACAAAGAAGGCGAGATGAATAGATCAGAAAGAAGTGTAATAGAACAGAAAGAGAGGACAT
+
DDCDDFFFFFDCGGGGGGGGGGHHHHHHHHHHHHHHHHHHHHHHHHGHHHGHHHGGGGHHFGGGFEGGHHHGHHHHHHEGGHGHGHHHHHGH44@4444BBC?EE///////</<02D>2>2>C<A--A-<-..//:0/:...:-....00/......0//.....///00//0000000000:00//.----/..//./..----.000:000:0000000/./0:0000000;0///00;///..:./0
@M03495:530:000000000-LYBTV:1:1102:28726:15126 2:N:0:GTGCTCTG+TTCTTCCT
ATATTTTGCCGTTGATAAACCAGTCCAAAGCTCACATGCTGACAGATCGGAAGAGCGTCGTGTAGGGAAAGAGTGTAGGAAGAAGTGATAAGTTCGGTGGCGGAGGATTGATGAAGAGAATTCTAACATTACTAGATATTCATAACTATTGGTTGACCCACTTTTAATAAACAAGCCACGTTGATGACTTAGGCTTGTCGTTCCACTATACTTGGGATTAACCTGAGATCGTGTGCCAGTACTGTTTCTGG
+
AABBBFFFFFBAFGGGFFFEFGHGFHHGHHBFGGHFGF3FFBCEFHHFFGFCEHF2EEAAFGAGHBFHCHCCGHGHHGHGH11FG43@4@434BF?/1EE1>/////3B23B33B330BB233333?@2G2@2>F22>@22222211<11?1?//011?<.0>1111<11111.<..</<<.<.00000;0;0/CC-:0:CEG/000/900CBF9A.//9000CF//000:CF.C0;0B////;////9/9
@M03495:530:000000000-LYBTV:1:1102:5140:15134 2:N:0:GTGCTCTG+TTCTTCCT
ATATTTTGCCGTTGATAAACCAGGACTCAGGCTGGACCAAAGCTCACATGCTGACAGATCGGAAGAGCGTCGTGTAGGGAAAGAGTGTAGGAAGAAGTGTAGATATCGGTGGGGGGCGGATCATTAAAAAAAAAAAAAACGAAAAAAGAGAAATGTAGTGAGAAAATACAGAACTCTATAGAACAGCAAAGATATACAAGCATGAATCTGAAAATGTATAATAGCATGATACTCAGAAAGAGAGCGAGAGA
+
BBCCCFFFFFCBGGGGGGGGGGHGHHHHHHHHHHGHHHHHHHGHHHHHHHHHHHHHHHHHHGGGGGHHGGGGEGHHHGGGHHGGHDGBGHHHHHHHHGH4434444??E//E///;;--:-;FB9BFBFFFCA@D-=9-.-...9.-.9//00000000/0900;/00000;0/009000000:9/./;09/00000000./000090000:00:0000000000000000000000000://..9----.
@M03495:530:000000000-LYBTV:1:1102:17708:15176 2:N:0:GTGCTCTG+TTCTTCCT
ATATTTTGCCGTTGATAAACCAGAACCATCCAAAGCTCACATGCTGACAGATCGGAAGAGCGTCGTGTAGGGAAAGAGTGTAGGAAGAAGTGTAGATCTCGGTGGTCGGCGGGTGATTAAAAAAAAAAAAAAAGAAAAAGAAGAGGTGGGGGGAGGGAATGACAAGTAAAAACAAAAGGACAAAAGAGCATGGTAAGTGAGTGAGTGTAGACGATGAATGGAAAGGGATAGTCTGAGAGCTTCAGTCACAA
+
BCCCBFFFFFCBGGGGGGGGGGHHHHHHHHHHHHHHHHHHHHGHHHHHHHGHHHGGGGHHHGGFEAEBFGHGGHHHHGGHGHHGEHFFHHGF44F4444@?F1ED?3>/><B/</??F11D1D@-<<C-----...//..../0..0..--------../000<0.0<0<<0...../</././././/000.0:0000<000000000000.-<.000:0000<:.<//0<000<000.0000<000000
@M03495:530:000000000-LYBTV:1:1102:20049:15183 2:N:0:GTGCTCTG+TTCTTCCT
ATATTTTGCCGTTGATAAACCAGGGACTCAGGCTGGACCAAAGCTCACATGCTGACAGATCGGAAGAGCGTCGTGTAGGGAAAGAGTGTAGGAAGAAGTGTAGATCTCGGTGGGCGGCGGATCATTAAAAAAAAAAAAAGAAAGGAAAAAGAGTGGAAGGCGGAGAGGTAACAGCGGAATAAAAAGATAGAAACAGTCTAAGAGATACATGTGGGAATGATTAGCAAGCAAATGAGCAAATAGAGTAGTCG
+
CCCDDFFFFFDCGGGGGGGGGGHGGGGHHHHHHHHGHHHHHHHHHHHHHHHHHHHHHHHHHHGGGFGHHGEGGEFHHHHGGHHHGHGHHHHHHHHFHFHG4?344?DFFF/?E</>/<//--->1111<=D@<@CC---.../0.///<.9./00.00/..----<<.000000:----.<0000.9000000///000000<0/0:0000000..0/000000/00/.//0000000/00<00000000.
@M03495:530:000000000-LYBTV:1:1102:13480:15213 2:N:0:GTGCTCTG+TTCTTCCT
ATATTTTGCCGTTGATAAACCACCCTCCCTGTGGTCGTTATCTCCTTCTGTCGTCAACGAATTTACTAATTCCAAAGCTCACATGCTGACAGATCGGAAGAGCGTCGTGTAGGGAAAGAGTGTAGGAAGAAGTGTAGATCTCGGGGGGGGGCGGAGCATTAAAAAAAAAAAAAAAAGACAACTCAGGTGATACAGAGCAATAGGAAAACTAAGATAGGAAAGCTAGATGAGGTAAATATACGTTCTAAAAC
+
ABCCCFFFFFCAGGGGGGGGGGGGGHHGGHHHHHHHGGGHHHGHHHHHHHGHGGGHGHGGGHHHHHHHDHHHHHHHHHHHHHHGHHHHHHHHHHHHGGGGHHHGEGGFGGHHHGHHHHHHHHHHHFFFHHHHBFBFG3322D0E/CG--:--:--;-.//:////-;-;@-9---:.;///./:://:/:///;/////;9/////////:///9/////:.9/:////:://///;////.;//;:B///
@M03495:530:000000000-LYBTV:1:1102:29071:15219 2:N:0:GTGCTCTG+TTCTTCCT
ATATTTTGCCGTTGATAAACCAGCTAATTCCAAAGCTCACATGCTGACAGATCGGAAGAGCGTCGTGTAGGGAAAGAGTGTAGGAAGAAGTGTAGAGTTTGGGGGGGTGCGTGTGAATTAAAAAAATAAAAGCAGACTTCATGTCCATGTTGCGCCCTTTAATCTCACGCTACCTACTGATACCGTGCAACCCAAGTTTTAACGCAACGATCACAATTGACGCACAGACAGTACTCAGCCAAAAACACACT
+
BABBAFFFFFBBGGGGGGGFGGH4GHHHHHHHHHHHHHHHHHHGHFHAEGFHHHGFGFHHGCEDEAFFADFF3CHHFFDG5EGGBGFHBCBF4434344B411>/---99-....//://///9-9.;////./9/;/;////99/9///;//-9.-;9BF///////..;.-./////:;//;.....//..9..///9//9.---;-..9.;//9/;/:;.9>-./..9//;//////.........9/
@M03495:530:000000000-LYBTV:1:1102:7629:15264 2:N:0:GTGCTCTG+TTCTTCCT
ATATTTTGCCGTTGATAAACCAGCTAATCCTGAAAAAAAAATCAAAGCTAAAAACTACAATGCTAAGACCACGATGTGACTGCTATCAAAGTTAGATATATATGTAAATTATTCATCTGTCAAATCCTAGAATTATATCATACCTGCTCCAGCAATCACGACCTGTAATGGTTTAGTGGGTTGTTCACTGTTTCTGAAAAATGAAGATAGTTGTCCAGCTTCCAAAAAGTTTATTGTGTTTTCTAGTGGAG
+
ABBBBFFFFFBBGGGGGGGGGGHHGHHHHHHHHHHHHGGGGHHHHHHGHHHHHHGHHHGGFHHHHHHHHGHGGGHGFFHFFHGHGDGHHFHHHHHHHHHHHHHHHHHHHHHHHGHHHHFHHHHHHHHHHHHFHHHHHHHHHHHHFH0GHCGHHHHHFHHGGGGGHHHGHGHFFCGFGGEGCFGGHHHHHHGHHFHHHHFFFFFD0CFBGGHHG0GGHFHHBGCFGHEFGF;;FFBFGFBFGGGFFFFF?0;
@M03495:530:000000000-LYBTV:1:1102:7886:15292 2:N:0:GTGCTCTG+TTCTTCCT
ATATTTTGCGTTGATAAACCAGCTAATCCTGAAAAAAAAATCAAAGCTAAAAACTACAATGCTAAGACCACGATGTGACTGCTATCAAAGTTAGATATATATGTAAATTATTCATCTGTCAAATCCTAGAATTATATCATACCTGCTCCAGCAATCACGACCTGTAATGGTTTAGTGGGTTGTTCACTGTTTCTGAAAAATGAAGATAGTTGTCCAGCTTCCAAAAAGTTTATTGTGTTTTCTAGTGGAGG
+
?ABBBFFFFBBBGGGGGGGGEGHFHHHHHHHGHHHHGGGGHHHHHGEGGHHHHGHHHHHGHHHHHHHHHHHGGGGHFHHGHFHHHHHHHHHHHHHHHHHHHHHGGHHHFHHFHHHHHHHHHHHHGHHFHFHGHHHHHHHHHHFHHGGFHBGHHHHHHHGEFGGHHGBHHGGFHHGBGHHDGGDHFGHHHGHHHHHHHGFHFHHGGHHHHHHHHHBGGFHHGGHGFH.;;FGGGGGGGGFFGGFFECF?F?D
@M03495:530:000000000-LYBTV:1:1102:17238:15297 2:N:0:GTGCTCTG+TTCTTCCT
ATATTTTGCCGTTGATAAACCAGTCCAAAGCTCACATGCTGACAGATCGGAAGAGCGTCGTGTAGGGAAAGAGTGTAGGAAGAAGTGTAGATCTCGGTGGTGGGCGGATCATTAAAAAAAAAAAAAAAAGAGAAGCAGGGTGAGAAGGGGGAAGACACATAACAAGTAAGACATAGAATGAGCGAAAAAACTATAGAACTATAAACTATACAAAGTCTGAGAGAATGAGTGTAATACGAAGTATGTGAGAA
+
CCCDEFFFFFCBGGGGGGGGGGHHHHHHHHHHHHHHHHHHHHHHHGHHHGGGGHHHGGGFFGHHHHGGHHHHHGHHHHHHHHGHGGHB4344BFG1F1>E1?1//><///03333332C/@<?------:.//0/00/.-<...11<..---...////0<1:00/111110/<111111010----9.-.0111<1101:1111011111100/:111<<10.0010110111111.....11111111:
@M03495:530:000000000-LYBTV:1:1102:4557:15324 2:N:0:GTGCTCTG+TTCTTCCT
ATATTTTGCCGTTGATAAACCAGTCAGGAGTCCAAAGCTCACATGCTGACAGATCGGAAGAGCGTCGTGTAGGGAAAGAGTGTAGGAAGAAGTGTAGATCTCGGTGGTCGCCGGATCATTAAAAAAAAAAAAAAAAAGAGATGGAAAGAGCGCAGTGGAATGAAATAGAAAGGAAAAAGAAAAAGAGAGATATAGAGCAGCGCAAAAACAAACAAAGAGCAGATAATCGCAATAATGAAGACCAGATATGC
+
BCCDDFFFFFDBGGGGGGGGGGHHHHHHHGHHHHHHHHHHHHHHHHHHHHHHHHHHGGGGHHHGGGGEGHHHHGHHHHFHGHHHHHHHHHHHDG@B344B@4??11E/3>/?///?BC3333DG2BDGGG?<<<---..//0:0/00.///---<.0/00000:00000000.////<..<//...//..000<0000://-----/.....9...////:/<00000.....00000:<:/:/..:0000
@M03495:530:000000000-LYBTV:1:1102:13255:15328 2:N:0:GTGCTCTG+TTCTTCCT
ATATTTTGCCGTTGATAAACCAGCTAATCCTGAAAAAAAAATCAAAGCTAAAAACTACAATGCTAAGACCACGATGTGACTGCTATCAAAGTTAGATATATATGTAAATTATTCATCTGTCAAATCCTAGAATTATATCATACCTGCTCCAGCAATCACGACCTGTAATGGTTTAGTGGGTTGTTCACTGTTTCTGAAAAATGAAGATAGTTGTCCAGCTTCCAAAAAGTTTATTGTGTTTTCTAGTGGAG
+
ABBCCFFFFFCCGGGGGGGGGGHHHHHHHGHHHHHHHGGGGHHHHHGHHHHHHHGHHHHHHHHHHGHHHHHHGGHGHHHHHGFHHGHHHHHHHHGHHHHHHHHHHHHHHHHHHGHHHHHHHHHHHHHHHHHHHHHHGHFHHHHBHGCGFFGFGHHHHFGGGGFGHHHFHHHHHHHHFGHHCEGGHHGHHHHHFFHHHHHHHHHGFGHHBCCCHHGCHHHGHHHG0CCFD;CFGGGGGGFGGFFGGGGGGGE
@M03495:530:000000000-LYBTV:1:1102:15716:15348 2:N:0:GTGCTCTG+TTCTTCCT
AATTTTGCCGTTGATAAACCAGCTAATCCTGAAAAAAAAATCAAAGCTAAAAACTACAATGCTAAGACCACGATGTGACTGCTATCAAAGTTAGATATATATGTAAATTATTCATCTGTCAAATCCTAGAATTATATCATACCTGCTCCAGCAATCACGACCTGTAATGGTTTAGTGGGTTGTTCACTGTTTCTGAAAAATGAAGATAGTTGTCCAGCTTCCAAAAAGTTTATTGTGTTTTCTAGTGGAGG
+
ABBBBFFFFBBBGGGGGGGGGGHHHHHHHHHHHHHHGGGGHHHHHFFHHHHHHGHHGHHHHHHHGHHHHHHGGHGHHHHHHHHGHFHHHHEGHHHHHGHHHHHHHHHHHHHHHHHHGHHHHHGHHGHGHHHHHHHHHHHHHHFHHGFHFHHFHHHHHHGEFGGHGGHHHHHHHHHHHEHGGGFHHHHHHHHHHHHHHHHHHHFHHHHHHGHHCGFHHFFGFHFCGHEDFGBFGGGFGGFFGECBCCFGGFG
@M03495:530:000000000-LYBTV:1:1102:20708:15350 2:N:0:GTGCTCTG+TTCTTCCT
ATATTTTGCCGTTGATAAACCACCCTCCCTGTGGTCGTTATCTTGCTCCTTCTGTCGTCAACGAATTTACTAATTCCAAAGCTCACATGCTGACAGATCGGAAGAGCGTCGTGTAGGGAAAGAGTGTAGGAAGAAGTGTAGAGCTCGGGGGTGGCCGGGTCATTAAAAAAAAAAAAAAAGTAAGAGAGCAAAGATAAAGAAATGAGACATAAATAAGAAGTAGAACTAATGGAAAAAGAAAATAAGGAGCA
+
ABCCCFFFFFDCGGGGGGGGGGGGGHHGGGHHHHFGGGGHHHHHHHHHHHHHHHHHGGGHGHGGGHHHHHHHFHHHHHGHHHHHHHHHHHHHHHHHHHHHGGGGHHHGGGGFGHHHHFHHHHGHHHHHHHHHHGHH3F2@F22222/>/<@-<<..<--.:;;0;00;;C----9--9:.000000/..0/0/:000000./000000/0:00000000/000000000000000/;...//00;00;...
@M03495:530:000000000-LYBTV:1:1102:22725:15380 2:N:0:GTGCTCTG+TTCTTCCT
ATATTTTGCCGTTGATAAACCAGCTAATCCTGAAAAAAAAATCAAAGCTAAAAACTACAATGCTAAGACCACGATGTGACTGCTATCAAAGTTAGATATATATGTAAATTATTCATCTGTCAAATCCTAGAATTATATCATACCTGCTCCAGCAATCACGACCTGTAATGGTTTAGTGGGTTGTTCACTGTTTCTGAAAAATGAAGATAGTTGTCCAGCTTCCAAAAAGTTTATTGTGTTTTCTAGTGGAG
+
AAABBFFFFFBAGGGGGGGGGGHHHHHHHGHHHGHHHGGGGHHGHHHFHHHHHHGHHHHHGHHHHHHHHHHHGGHGGFHGHHHGHHHHDGFHDGHHHHHHHHHHHHHHHHHHHHHHHHHHHHHHHHHHHHHHHHHHHHHHHHHHHHFFHHHHHHHHHHHGGGGGHHHFHHFGHHHGHHHGDFGDEHHFHHHHHHGHHHHHFHHHHFFGGEFFFHHHGHFFCBGFGGHGF;;FCFGGGGGGGGGGGGGFF0A
@M03495:530:000000000-LYBTV:1:1102:20180:15382 2:N:0:GTGCTCTG+TTCTTCCT
ATATTTTGCCGTTGATAAACCACCCTCCCTGTGGTCGTTATCTTGCTCCTTCTGTCGTCAACGAATTTACTAATTCCAAAGCTCACATGCTGACAGATCGGAAGAGCGTCGTGTAGGGAAAGAGTGTAGGAAGAAGTGTAGAGCTCGGGGGGGGCGGGAGCATTAAAAAAAAAAAAAAAAGAGAAGGTGGCATGCGACTGTGTGAGAAGCAAGAAATCAATAGACTAAAACACACAATGAAATAGGTACAG
+
CCCCDFFFFFDBGGGGGGGGGGGGGHHGGHHHHHHHGGGHHHHHHHHHHHHHHHHHGGGHGHGGGHHHHHHHHHHHHHHHHHHHHHHHHGHHFHHHHHHHGGGGHHHGGGGGGHHGHGHHHHHHHHHHGHHHHGHHDG22@2222=EC/>-<-<--<---..00<000<>9-CC-<9---..//0/.00../0.0..<-.0<0.0000/00////<:0:000000000000....<.0<000:B0000000
@M03495:530:000000000-LYBTV:1:1102:10751:15385 2:N:0:GTGCTCTG+TTCTTCCT
ATATTTTGCCGTTGATAAACCAAAGCTCACATGCTGACAGATCGGAAGAGCGTCGTGTAGGGAAAGAGTGTAGGAAGAAGTGTAGAGATCGGGGGGCGGCGGATCATTAAAAAAAAAAAAAGGGAAAAGACAGGAAAAAAAAGACAGAGTAAGCAAAATAAAAAAAAAAGACACACAGCACATCGTACCACGAAGAATGAAGAAAGAAAAGCACCAATCAACTAAAAAATATAAGAGACATACTTACCTAA
+
BCCCCFFFFFCCGGGGGGGGGGHHHHHHHHHHHHHHGHHHHHHHGGGGHHHGGGGGGHHHHGEHHHGH@GFGHGFHFGFHHB4B3434B31B/EC--;--;A---:0:000:0-:-B=9@9....:.//.://..///.---..///;/0:0000/0/000;00-----..////.:.9/;/:0..:..00.-.../00;:00//0/.://.0/;..0:00/00000:-.000:00:;/:0:00:00/0:0
@M03495:530:000000000-LYBTV:1:1102:5611:15421 2:N:0:GTGCTCTG+TTCTTCCT
ATATTTTGCCGTTGATAAACCACCCTCCCTGTGGTCGTTATCTTGCTCCTTCTGTCGTCAACGAATTTACTATTCCAAAGCTCACATGCTGACAGATCGGAAGAGCGTCGTGTAGGGAAAGAGTGTAGGAAGAAGTGTAGATCTCGGTGGGGGCCGGATTAATAAAAAAAAAAAAAAGAAAATAGTAGATAAAGTATGGACGACGGAGACAAAGAAAATAACATGGATGAGACATAGTACAACGGACGCAA
+
BCCCEFFFFFCCGGGGGGGGGGGGGHHGGHHHHHHHGGGHHHHHHHHHFHHHHHHHGGGGGHGGGHHHHHHHHHHHHHHHHHHHHGHHHHHHHHHHHHHGGGGHHHGGGGGGHHHHGHHHHHHHHGHFHHHHHHGFG33D2222D0?/?A//<--<--..011<1DDHG???D<A<-...//1001<<<11:111111/1:-----..-</<///.//1010010/01000<0<:11111110--.-9-9-
@M03495:530:000000000-LYBTV:1:1102:26213:15424 2:N:0:GTGCTCTG+TTCTTCCT
ATATTTTGCCGTTGATAAACCAGAACCATCCAAAGCTCACATGCTGACAGATCGGAAGAGCGTCGTGTAGGGAAAGAGTGTAGGAAGAAGTGTAGATCTCGGAGGGGGGCGTGTCATTAAAAAAAAAAGAAAAAGAGAATGACATCGTACGCTCCAGCATGCCAGTATTATCATAAGGAAGACAGTTATAACTACTTAATACCGAGAGAAACACTGAAACTGCGAGCGGAGACGATACAGACAACACGTGT
+
BBBCCFFFFFCAGGGGGGGGGGHHHHHHHHHHHHHHHHHHHHHHFHHHFHFHHHDGGGFFGEEEFEFEFBGFCGHHGGHHFGHHHHHHGEDGFB34@44@1?1>////-:---.9999000B0;@DF-.;;//..9//000;00009;.;99...;0//00000000000000000000/..///9900:0000000000000..---.:0//:000000000.-9------..-..;000.//;...../
@M03495:530:000000000-LYBTV:1:1102:6624:15428 2:N:0:GTGCTCTG+TTCTTCCT
ATATTTTGCCGTTGATAAACCAGCTAATCCTGAAAAAAAAATCAAAGCTAAAAACTACAATGCTAAGACCACGATGTGACTGCTATCAAAGTTAGATATATATGTAAATTATTCATCTGTCAAATCCTAGAATTATATCATACCTGCTCCAGCAATCACGACCTGTAATGGTTTAGTGGGTTGTTCACTGTTTCTGAAAAATGAAGATAGTTGTCCAGCTTCCAAAAAGTTTATTGTGTTTTCTAGTGGAG
+
3AAABFFFFFBAEEGGGGGGGGHHHHHHHHHHHHHHGGGGGHHHHHFFHGHHHHGHHHHHHGHHHGHHHHHHGGHGHFHHHFGHHHHHHHFHHHHHGHHFHHHHHHHHHHHHDHHHHHHHHHHHHHHHHHHHHHGHHHHHHHHHHHFHHHHHHHHHHHHGGGGGHHHHGHHGFHFHFGHFEGCEHHGFHHGHHHHHHHHHHHHFFCHFHHHHHGFFHHGHEFHGFHHGGFFGGGGGGGFFFGGF09FGFFE
@M03495:530:000000000-LYBTV:1:1102:2759:15437 2:N:0:GTGCTCTG+TTCTCCCT
ATATTTTGCCGTTGATAAACCACCCTCCCTGTGGTCGTTATCTTGCTCCTTCTGTCGTCAACGAATTTACTAATTCCAAAGCTCACATGCTGACAGATCGGAAGAGCGTCGTGTAGGGAAAGAGTGTAGGGAGAAGTGTAGATCTTGGTGGTCGGAGGGAAACTTAAAAAATAAAAACAATAAAACAGGATGGGAAAGAGCAAAGAGGAAGGAATAAAGAACACCAAATCAACGTTGTGACATCGAGTACG
+
3ABBBFFFFFBBCFGFGGGGGGGGGHHGGHHHHHGHGGGHHHHHHHHBGHHHHDGHFGGHGHGGGHHHHHHHHHHHHFGHHHHHH3GHHHHHHHHGHHHHGGGGHHHGEFEEGGHFGABFGF?FFGHFHGGHGGHHFG22222222222?B/1////--.0.01110000-.<<000;..0:0000.;.:0/.:/9..;/////9//.99.../0:;090.///:9.;/////......///9/././.;.
@M03495:530:000000000-LYBTV:1:1102:16489:15439 2:N:0:GTGCTCTG+TTCTTCCT
ATATTTTGCCGTTGATAAACCAGTCACAACCACTTCTTGCCCTCCAAAGCTCACATGCTGACAGATCGGAAGAGCGTCGTGTAGGGAAAGAGTGTAGGAAGAAGTGGAGATCTCGGTGGTCGGCGTATCATTAAAAAAAAAAAAAAAAAGAAAACAGAGGAGTAGAGCAAAGTGATGATGTGAAGAGAACTAAGAAGGGAAGACGAAGGTGAGGAGTAGAAGTAGAAACAGAACATAGAGGGAAGAATAGA
+
DDDDEFFFFFECGGGGGGGGGGHHHHHHHGGGGHHHHHHHHHHHGHHHHHHHHHHHHHHHHHHHHHHHGGGGHHHGGGGGGGGHHGHHHHHHFGGHHHHHHHHHGG3???3B44FF/EE/3>/><///@D@D2>DFD@@/-<<<<----.../:/./:/<..//11110/0/1111111111<111./00100001<....../.--..001..0.//1111<:1111////0//1:11</..<../0101
@M03495:530:000000000-LYBTV:1:1102:28428:15462 2:N:0:GTGCTCTG+TTCTTCCT
ATATTTTGCCGTTGATAAACCAGCTAATCCTGAAAAAAAAATCAAAGCTAAAAACTACAATGCTAAGACCACGATGTGACTGCTATCAAAGTTAGATATATATGTAAATTATTCATCTGTCAAATCCTAGAATTATATCATACCTGCTCCAGCAATCACGACCTGTAATGGTTTAGTGGGTTGTTCACTGTTTCTGAAAAATGAAGATAGTTGTCCAGCTTCCAAAAAGTTTATTGTGTTTTCTAGTGGAG
+
?AABAFFFFDD>EGGGGGGFGGHAGHHHHF5FGFFG2A2AAG3A3GGHHGGFFF1CGHFHGGHFHFHGEBFAEGEEGHF4FGFFHHFHFHHGFHHHHGHHEGHHHGHHHGFHGHEHHHEFHHHGHHHGHHGHHGHHHHHHHHFCHHGEFGCHGHHHHBGAECCDC?@1FGHHGHGHDGHG..-CGHGHFHFH0<DGGG0=CGGHDCCCHHHHHGGFGC/00CCFHB:CEBFFBCFGGGCFFB0FFGFFF9A
@M03495:530:000000000-LYBTV:1:1102:27659:15467 2:N:0:GTGCTCTG+TTCTTCCT
ATATTTTGCCGTTGATAAACCAGGACTCAGGCTGGACCAAAGCTCACATGCTGACAGATCGGAAGAGCGTCGTGTAGGGAAAGAGTGTAGGAAGAAGTGTAGATCTTGGTGGTCGGCGGATCGTTAAAAAAAAAAAAAATAGAGGCAGGGGGACGCTCCACCATAGCGGAGACACATCTAGTGAGACACGGTGTCATGACAACGGATACACCACCTCACATGTGCCATCCTGACTCACTAAGGACGGTGAG
+
BCCCCFFFFFCAGGGGGGGGGGHGHHHHHHHHHGGHHHHHHHGHHHHHHHHHHHHHHHHGFGGGGHHHGGGEEEHHHHGHHHHGHHHHHHHHHGFHFBH4B344?444B3?E/3///////</2///?11<CCAD---:.0000/...----;9--...09..0000----:.///0000090000://.-...;0000000.--...900/...:.0.000000000;.000/;0B00000/09--....
@M03495:530:000000000-LYBTV:1:1102:4354:15478 2:N:0:GTGCTCTG+TTCTTCCT
ATATTTTGCCGTTGATAAACCAGCTAATCCTGAAAAAAAAATCAAAGCTAAAAACTACAATGCTAAGACCACGATGTGACTGCTATCAAAGTTAGATATATATGTAAATTATTCATCTGTCAAATCCTAGAATTATATCATACCTGCTCCAGCAATCACGACCTGTAATGGTTTAGTGGGTTGTTCACTGTTTCTGAAAAATGAAGATAGTTGTCCAGCTTCCAAAAAGTTTATTGTGTTTTCTAGTGGAG
+
AABBBFFFFFBBGGGGGGGGGGHHHHHHHGHGHHHHHGGGGHGHGHHGHHHHHHGHHHHHHHHHHHHHHHHHGGHGHHHBGHGHHHGHHHHHHHHHHHHHGHHHHHHHHHHHHHHHHHHHHHHHHHHGHHHHHHHHHHGHHHHHHHHHGHHFHHHHHHHGGGFGHHHHHGGGHHHHGGHEEGGGHHGHHGHHHHHHHEHFHHHGHHCGEFHGHHHHHGHFHHHG;GHGGFGGGGGGGFCFGGGGGGCFFCA
@M03495:530:000000000-LYBTV:1:1102:20867:15484 2:N:0:GTGCTCTG+TTCTTCCT
ATATTTTGCCGTTGATAAACCAGCTAATTCAAAAGCTCACATGCTGACAGATCGGAAGAGCGTCGTGTAGGGAAAGAGTGTAGGAAGAAGTGGAGAGCTCGGGGGTGGGCGTAGCATTAAAAAAAAAAAAAAAAAAGAAAATAGGAGAAAAAGACAGAACAAATAGAAAAAAAAGAAAACGGAATGAAACAACAAAGATGAGAGAGCGATAGAGTAGAAGAGTAACAGATGGACAGGAAAGAAGTAAAGAG
+
ABCDCFFFFFDBGGGGGGGGGGHHHHHHHHHHHHHGHHHHHHHHHGHHHHHHHHGGGGHHHGGGGEGFHHHGHHHHGHFGHHHHGHHHHHBG33B@11BBEE/>?//</=<////11?11FBFGF<CG?-------9.:C/:0000:.<0/...///<0<//.00000</.<-<...///-....0::00/....<//00<000...<-.<.00000000:.0000:0/000/00...//:/.<000000<
@M03495:530:000000000-LYBTV:1:1102:1726:15491 2:N:0:GTGCTCTG+TTCTTCCT
ATATTTTGCCGTTGATAAACCAGGGACTCAGGCTGGACCAAAGCTCACATGCTGACAGATCGGAAGAGCGTCGTGTAGGGAAAGAGTGTAGGAAGAAGTGGAGATTACGGGGGTCGCCGGAACATTAAAAAAAAAAAAAGCCTCATCCGAACACAAGCAGCCCTGTAGCCACTGCAAATCTAAGGTTCGGTTCCAAGCTACAACAGAAACCCACGCAACCATACACTCCTGATTGCCAACCAAGACTACCC
+
BBBBBFFFFFBAFGGGGGGGGGHFGGGHHHHFHHHEGHHHHHGHFFHHFFHHHHFHHHGHHHDGGGFFHGAEE>EFGFFGFGGHHHHGFGGGFHHACCG333/3B34B?///////<<@///->11111>1---;;--9...///090=.;--/...;B/;....;//://./////////9//////--;.9////.///;/;A./://....-.--99.//./://.////////:/9......///..
@M03495:530:000000000-LYBTV:1:1102:10659:15493 2:N:0:GTGCTCTG+TTCTTCCT
ATATTTGCCGTTGATAAACCAAAGCTCACATGCTGACAGATCGGAAGAGCGTCGTGTAGGGAAAGAGTGTAGGAAGAAGTGTAGATATCGGTGGGCGGCGGATCATTAAAAAAAAAAAAAAAAAGAAAAAGGAGAAAGAGCAGGAGAAGCACGCGAAAGAAAAAAAGAATGAATGTATCAAAAGAAGAAATAGATGACACAATACATAACACTAGAACATGCAGACAGGCGGAGGATCAAGTAACGATACG
+
CCDDEFFFFCCCGGGGGGGGGGHHHHHHHHHHHHHHHHHHHHHGGGGHHHGGGGGGHHHHGHHHHHHFGGHHHHHHHHHFG4B34444B1E1?A/1//////<<F1=1=GFGGC?DD-<-----...//:../...00<//0/...../00/---9--././/.--.<.010111<1111100/../0//1101111000/90100<110000/001::10<0<1.//..-----.//:001111....-.
@M03495:530:000000000-LYBTV:1:1102:8901:15514 2:N:0:GTGCTCTG+TTCTTCCT
ATATTTTGCCGTTGATAAACCAGCTAATCCTGAAAAAAAAATCAAAGCTAAAAACTACAATGCTAAGACCACGATGTGACTGCTATCAAAGTTAGATATATATGTAAATTATTCATCTGTCAAATCCTAGAATTATATCATACCTGCTCCAGCAATCACGACCTGTAATGGTTTAGTGGGTTGTTCACTGTTTCTGAAAAATGAAGATAGTTGTCCAGCTTCCAAAAAGTTTATTGTGTTTTCTAGTGGAG
+
CCCCCFFFFFCCGGGGGGGGGGHHHHHHHHHHHHHHHGGGGHHHHHHHHGHEHHGHHHHHHHHHHHHHHHHHGGHGHHHHHHFHHHHHHHHHHHHHHHHHHHHHHHHHHHHHHHHHHHHHHHHHHHHHHHHHHHHHHHHHHHHHHHHFHHHHHHHHHHHGGGGGHGHHHHBGGHHHHGHHGGEFHHHHHHHHHHHHEG0DGGHBGGCGHHHHHHGFHHHHHHGHFHC?EFFFFGGGGGFGFGGGGGGGGEG
@M03495:530:000000000-LYBTV:1:1102:9433:15514 2:N:0:GTGCTCTG+TTCTTCCT
ATATTTTGCCGTTGATAAACCACCCTCCCTGTGGTCGTTATCTTGCTCCTTCGCCCTCCAAAGCTCACATGCTGACAGATCGGAAGAGCGTCGTGTAGGGAAAGAGTGTAGGAAGAAGTGTAGATCTCGGTGGTGGGCGGAGTATTTAAAAAAAAAAAAAAGAAAAAAAAAGTGAATATGAGATAAAATCAGTAGAGAATATAGAGTAGACTGAGGGAAAGTACAAAATGAGTATGAAAAAATCAGAATCA
+
DDDDCFFFFFCBGGGGGGGGGGGGGHHGGHHHHHHHGGGHHHHHHHHHHHHHHGGGGHGHHHHHHHHHHHHHHHHHHHHHHHGFGDHHHGGGGEGHHHHGHHHHHHGGGHHGGHHFHH4F43?33?DDFG/?B?/?/?B/--.<1<11>1FD@@-@:@---..</<.<---.000000000000000000000:0<00<<000000:000000:0<<..<<000000<0000000<0000.<.00000000
@M03495:530:000000000-LYBTV:1:1102:19063:15528 2:N:0:GTGCTCTG+TTCTTCCT
ATATTTTGCCGTTGATAAACCAGCTAATTCCAAAGCTCACATGCTGACAGATCGGAAGAGCGTCGTGTAGGGAAAGAGTGTAGGAAGAAGTGTAGAGCTCGGTGGGCGGCGGAGCATTAAAAAAAAAAAAAGATGACAAAGAGTACGTACCATGAGTCGACTCACAGTCAAAGAATTACTACTCGTGAGTCTAAGCACCAAGCCCGACTCTAACGACCCCCACTATGCTACCTACGTACAGCGTCACTCGG
+
ABCCCFFFFFCAGGGGGGGGGGHHHHHHHHHHHHHHHHHHHHHHHHGHHHHHHHGGGGHGHGEFFEEFGHHGHHHGGGFGGHHHGHHHHH4B44@@343@1E1?A///<///////1<11<DFA--C---A..;;0000//=/;;9./0:.0000000-.-..////9/;;/;/.///////9/.:././/////;//......;----.////..---.--..//////;/;//..;..//-....//..
@M03495:530:000000000-LYBTV:1:1102:10315:15529 2:N:0:GTGCTCTG+TTCTTCCT
ATATTTTGCCGTTGATAAACCAGGACTCAGGCTGGACCAAAGCTCACATGCTGACAGATCGGAAGAGCGTCGTGTAGGGAAAGAGTGTAGGAAGAAGTGTAGATCTCGGTGGGGGGCGGATCATTAAAAAAAAAAAAAGAAGAAGGAGGAGGGATGAGAAAAGAGAGAAAAAAGAAAAGAAAGAATATGACAAACAACCAAAGAGACAAGATGAGATAAAGTAGGAGCGAAAGAAATAGAGCGCGGATCAA
+
DDDCDFFFFFDBGGGGGGGGGGHGHHHHHHHHHHGHHHHHHHGHHHHHHHHHHHHHHHHHHGGGGHHHGGGFEFHHHHGFHHHHHHGBGHHHHGFGHGH4@@44B4D?EEEE/<<--9---:.0:BFF00DACDB-9-.../0//;.:....-./.00000//9:/.900/:-...///../:/.0000000:/...:...9:://///./000;00000000000/.--:-9/./:00;00----9--.0
@M03495:530:000000000-LYBTV:1:1102:3525:15567 2:N:0:GTGCTCTG+TTCTTCCT
ATATTTTGCCGTTGATAAACCACCCTCCCTGTGGTCGTTATCTTGCTCCTTCTGTCGTCAACGAATTTACTAATTCCAAAGCTCACATGCTGACAGATCGGAAGAGCGTCGTGTAGGGAAAGAGTGTAGGAAGAAGTGGAGAGCTGGGGGGTGGGCGGTGCATTAAGAAAAAAAAAAGGGAAGGGAATAAGAGAGGTAGCAGCAATTATATAAAAAGGAGAGTGGGACGAAGTACACTGTCGGAACGTACA
+
CDBCCFFFFFCAGGGGGGGGGGFGGHHGGHHGHHBFFGGHHHHHHHHHFFHHHHHHGGGHGHGGGHHHHHHHHHHHHHFHHHHHFGFHHHHHHHGHHHHHGGGGHHHGGGGGGHFGHGGHHHBGGHHHGEFGFFGH3F2>C2//D2@?>AD----.:----00000000:;.;----..9......./00000/:;000000/./;00000:0:00.9/...00....---.;0000:000:9-.-.....
@M03495:530:000000000-LYBTV:1:1102:9795:15574 2:N:0:GTGCTCTG+TTCTTCCT
ATATTTTGCCGTTGATAAACCACCCTCCCTGTGGTCGTTATCTTGCTCCTTCTGTCGTCAACGAATTTACTAATTCCAAAGCTCACATGCTGACAGATCGGAAGAGCGTCGTGTAGGGAAAGAGTGTAGGAAGAAGTGTAGATCTCGGGGGTCGGCGGGACATTAAAAAAAAAAAAAAAAGAAGGGAGAGAGAACAGAGACGTAGTGAGAAAACACAGGTATAAGATAGTAGTAAATGAACTGAGAGACAA
+
CCCDDFFFFFDCGGGGGGGGGGGGGHHGGHHHHHHHGGGHHHHHHHHHHHHHHHHHGGGHGHGGGHHHHHHHHHHHHHHHHHHHHHHHHHHHGHHHHHHHGGGGHHHGGGGGGHHHHGHHHHGHFHHHHHHHHHHHDG22222DD>FF/<@-.<---:--<<000C0BBB@C;---<---.../.........00</////...<./<F0:0//.....00000000<00<00<000000000:<00./</
@M03495:530:000000000-LYBTV:1:1102:23543:15576 2:N:0:GTGCTCTG+TTCTTCCT
ATATTTTGCCGTTGATAAACCAGAACCATCCAAAGCTCACATGCTGACAGATCGGAAGAGCGTCGTGTAGGGAAAGAGTGTAGGAAGAAGTGTAGAGCTCGGGGGTGGCCGGAACATTAAAAAAAAAAAAAAAGACGAGGTGGTGGCGGGAAAGTGGCATAAAATGGAGGGTACGGTAGACACTGAGTGCAAGACACACATTCCAGATGAAAACAACGGTGTAACCACCAACCGTAAGATACAACACACAC
+
BCCCCFFFFFCCGGGGGGGGGGHHGHHGHHHHHGHHHHHHHHHHHHHHHHHHHHGGGGHHHGGEEEEGHHHGHHHHHHGHGHGHGHHGH?BF44@434BB>@//>>/<00<////??<D1??1ADF???C?-;9AB.---:9.....-:---.;///./:9////;///.-.;/../../9//////:///9//////.:///////://////99.--.../////.:....-....9/////;.;....
@M03495:530:000000000-LYBTV:1:1102:2258:15576 2:N:0:GTGCTCTG+TTCTTCCT
ATATTTTGCCGTTGATAAACCACCCTCCCTGTGGTCGTTATCTTGCTCCTTCTGTCGTCAACGAATTTACTAATTCCAAAGCTCACATGCTGACAGATCGGAAGAGCGTCGTGTAGGGAAAGAGTGTAGGAAGAAGTGTAGGTATCGGGGGTGAGCGGAGCATTAATACAAGAAAAAGACAATACTGTTAAACGAGTAATAGGGAAACAGTAGTGATAGAAAGAATGGAACAGTCCGGAGCTCACTATCAC
+
BBBBBFFFFFBBFG4AFGGGGGGCGHGEGGHHHHFFEAEHHHHHHEHHEHHHHGHGGGGFGHGGEHHHFFHFHHHHHFFGHFBGG3BGFHFGBFHFFHFHGFGGHHFGEGGGEFGFFF3?EG3F?GHGBH1GCCC0F1@211@2@1////<<-../-----.00:00000:0////...///00/00;00009.....000;0.9../9.;9//;////9////;///9//.//9/.-.9-./////////
@M03495:530:000000000-LYBTV:1:1102:12015:15590 2:N:0:GTGCTCTG+TTCTTCCT
ATATTTTGCCGTTGATAAACCAGCTAATTCCAAAGCTCACATGCTGACAGATCGGAAGAGCGTCGTGTAGGGAAAGAGTGTAGGAAGAAGTGTAGATCTCGGTGGTCGCCGGATCATTAAAAAAAAAAAAAAAAAAGAACTGAAGAGGAGTAGAGGAGAAAAAAAAGAGCATAATAAGGAAGAGACACGCAAAAATAAAAGACAAAGGAAAAGTTGCACAAGTAGCACGAGTAGGATTAGTACACGTCTGA
+
BCDDDFFFFFDCGGGGGGGGGGHHHHHHHHHHHHHHHHHHHHHHHHHHHHHHHHGGGGHHHGGGGFGGHHHGHHHHHHHGGHHHHHHHHHFF4@B4444BFE1?E13>//>///<BFHDFG3?B//AC->--<-:-.../000000....//000/....0/.-<-.<//<000000000/..:////.-<9-/..00000.///<///////0000000/.000000-.-..00000<000000.../.0
@M03495:530:000000000-LYBTV:1:1102:27843:15600 2:N:0:GTGCTCTG+TTCTTCCT
ATATTTTGCCGTTGATAAACCAGCTAATCCTGAAAAAAAAATCAAAGCTAAAAACTACAATGCTAAGACCACGATGTGACTGCTATCAAAGTTAGATATATATGTAAATTATTCATCTGTCAAATCCTAGAATTATATCATACCTGCTCCAGCAATCACGACCTGTAATGGTTTAGTGGGTTGTTCACTGTTTCCGAAAAATGAAGATAGTTGTCCAGCTTCCAAAAAGTTTATTGTGTTTTATAGTGGAG
+
?AA3ADDBFFB2EEGGGFGGGGHHHCHHHGHHHHH5GEGGGHHHHHGCHFHGHHGHHFFEFHHGFHGHF?FFF?GEFFH44FFHFB3F4GFGHB434GGH4GHH4FGHHFHFHHFFBDDFGHHFH3FGFHHHHHBG4FHHHHHFFFAGFFFHFCFDGBG/BC@/0<?11DD1?011110<.C-CF110=D0D0==.<C-:..:0000CGBGHE00;0;/CFBF0009;A9FFFFFB;B9CB/009B0BF0A
@M03495:530:000000000-LYBTV:1:1102:13157:15615 2:N:0:GTGCTCTG+TTCTTCCT
ATATTTTGCCGTTGATAAACCAGTCACAACCACTTCTTGCCCTCCAAAGCTCACATGCTGACAGATCGGAAGAGCGTCGTGTAGGGAAAGAGTGTAGGAAGAAGTGTAGATCTCGGGGGGGGGCGGGACATTAAAAAAAAAAAAAAAAGAGAAGTGAAAAGGAGCACTGAAAATAGAAGACATAAAGAAAAGAATATTACTGGAGCAAAATAAGGAGTATGGTAATGAGGTCTAAATTAAGTATAGGAGGA
+
DDCDEFFFFFDBGGGGGGGGGGHHHGHHHGGGGHHHHHHHHHHHGHHHHHHHHHHHHHHHHHHHHHHHGGGGHHHGGGGGGHHHHGGHHHHHHHGHGHHHHGHHDG44344444FF//C-----<----<0BB11:0@C--<-9<--9../:0/:01111:./<A..0/000:1001110:/111111.///9.0:1<:1110/:/./0/00<100./:11/<11<111///11<11101111:11:0/.<
@M03495:530:000000000-LYBTV:1:1102:11738:15635 2:N:0:GTGCTCTG+TTCTTCCT
ATATTTTGCCGTTGATAAACCACCCTCCCTGTGGTCGTTATCTTGCTCCTTCTGTCGTCAACGAATTTACTAATCCAAAGCTCACATGCTGACAGATCGGAAGAGCGTCGTGTAGGGAAAGAGTGTAGGAAGAAGTGGAGAGCTCGGGGGGAGGCGGGTCATTAAAAAAAAAAAGAAACAGAATAACACAATACAAGAACAGTATACATGAATAATAATAATGAATAAAAGTGACACAAAGTATGCTAGTA
+
CCCCCFFFFFBAEGGGGGGGGGGGGHCGGHHHHHAGGGGHHHGHGHHHFHHHHHHEGGGHGHGGGHHHHHHHHHHHGHHHGHHHHFHHHHHHHHHHHGHGGGGHHHGGGEEGHGHHGFFGHGHGGFFHHEBGFHH?F@2?2//22?@<AD--:-.-----:;:0009:9-99;9...///9/;:09000:9090009///;/;0900000000000;0;;9000000:000;00000/../0:00000000
@M03495:530:000000000-LYBTV:1:1102:14150:15636 2:N:0:GTGCTCTG+TTCTTCCT
ATATTTTGCCGTTGATAAACCAGCTAATCCTGAAAAAAAAATCAAAGCTAAAAACTACAATGCTAAGACCACGATGTGACTGCTATCAAAGTTAGATATATATGTAAATTATTCATCTGTCAAATCCTAGAATTATATCATACCTGCTCCAGCAATCACGACCTGTAATGGTTTAGTGGGTTGTTCACTGTTTCTGAAAAATGAAGATAGTTGTCCAGCTTCCAAAAAGTTTATTGTGTTTTCTAGTGGAG
+
3AABBFFFFFBBGFGGGGGGGGHHHHHHHGHHHFHHHGGGGHHHHHFHHHHHHHEHHHHHHHHHHHHHHHHHGGGGGFHFHGEHHGHHHHHHHHFHHHHHHHHHHHHHHHGHHHGHHHHHHHHHHHHHHHHGHHHHHHHHHHFHHHGHHFHHHHHHHFHGCCGGF?G<GGGFGHHHDGFGEFGDHHHHFGHHHHGHHFHHHHHGGCGHHGHHHHHFGFHHCFHGFG.:9BFBFGGGGGFFGFFGFFGGE09
@M03495:530:000000000-LYBTV:1:1102:7433:15636 2:N:0:GTGCTCTG+TTCTTCCT
ATATTTTGCCGTTGATAAACCAGCTAATCCTGAAAAAAAAATCAAAGCTAAAAACTACAATGCTAAGACCACGATGTGACTGCTATCAAAGTTAGATATATATGTAAATTATTCATCTGTCAAATCCTAGAATTATATCATACCTGCTCCAGCAATCACGACCTGTAATGGTTTAGTGGGTTGTTCACTGTTTCTGAAAAATGAAGATAGTTGTCCAGCTTCCAAAAAGTTTATTGTGTTTTCTAGTGGAG
+
BBBBBFBFFFBBGGGGBGGGGGGCHHHGHHHHHHHHHGGGGHFGHHFHHHHEHHGFHFFHHBFHGEHHFHHGGGHGCHGGHGHHHHHHHEFGHHHHHHHHHHHHHHHHHHHHHHHGHFHHHHHHHHHHFHHHHHHHHHHHHHHCGHCGGHFHHHGHCHHGA@GAGGG1GDFFHGFHGGHHDGGGHHHHHHHGDGHHGDHDGFHGFGHBGFHEHHGHHHHGFHFBC0;ECBFFGGFGGGBFG/BBB0CF?0A
@M03495:530:000000000-LYBTV:1:1102:26672:15652 2:N:0:GTGCTCTG+TTCTTCCT
ATATTTTGCCGTTGATAAACCAGAACCATCCAAAGCTCACATGCTGACAGATCGGAAGAGCGTCGTGTAGGGAAAGAGTGTAGGAAGAAGTGTAGATCTCGGGGGTCGGCGTGTCATTAAAAAAAAAAAAAAAGAAAAAGCCGTGAGGGGCAGGCACTGAAAAGCAGCATACCTAGAGCCAACCATGGTATGTCACATCTTAACTCCTGTTCACAGACAAACTGCCTACAACAACCTCTAATCACGATAGG
+
BCCDDFFFFFECGGGGGGGGGGHHHHHHHHHHHHHHHHHHHHHHHHHHHHHHHHGGGGHHHGGGGEGFHHHGHHHHHHGGGHHHHHHHHHHG44344BBGEE/>?//</<>//?0@?GBBD1F?CCF@?@-@9...//.<..-<-....--9.-...//<00</.0//:11:/110001.//...:1/111011<1110111111100011111110.//<.01<:01:000...<//001101<...../
@M03495:530:000000000-LYBTV:1:1102:9391:15655 2:N:0:GTGCTCTG+TTCTTCCT
ATATTTTGCCGTTGATAAACCAGCTAATCCTGAAAAAAAAATCAAAGCTAAAAACTACAATGCTAAGACCACGATGTGACTGCTATCAAAGTTAGATATATATGTAAATTATTCATCTGTCAAATCCTAGAATTATATCATACCTGCTCCAGCAATCACGACCTGTAATGGTTTAGTGGGTTGTTCACTGTTTCTGAAAAATGAAGATAGTTGTCCAGCTTCCAAAAAGTTTATTGTGTTTTCTAGTGGAG
+
AABBBFFFFFBAFGGGGGGGGGHHHHHHHHGHHHGHFGGGGHGHHHGFHGHHHGGHHHHHHHHHHHHHHHHHGGHGHHHH4GCGHGFHHHHHHHHHHHHHGHHGFHHHHHHHHGHHHHGHHHHHHGHHHHHHHHHHHHHHHHHFHHFCHHHHGFFHHGHGGGGGFGHGHHGGHFHHGFHHGGGDHHHHHHHHGHHHGHHHHHH00;CGHHHHHHHGGBGFFHEFFHEFFFGGGGGGGFBFGGBFFGFF?FG
@M03495:530:000000000-LYBTV:1:1102:4328:15656 2:N:0:GTGCTCTG+TTCTTCCT
ATATTTTGCCGTTGATAAACCACCCTCCCTGTGGTCGTTATCTTGCTCCCTAATTCCAAAGCTCACATGCTGACAGATCGGAAGAGCGTCGTGTAGGGAAAGAGTGTAGGAAGAAGTGTAGAACTCGGGGGTCGCCGGGGCATTAAAAAAAAAAAAAAAAAAAGGATGAGGCAGATGAGACATAAGTAAATAAAAAGGAGAAGCACACGCGACAGAAGGAGCTGGAAATTACTATAGATCACAACTATAAA
+
ABCCCFFFFFCAGGGGGGGGGGGGGHHGGHHHHHGHGGGHHHHHHHHHHGHHHHHHHHHHHHHHHHHHHHHHHHHHHHHHGGGGHHHGGGGGGGHHHGGHHHHHFHGGHHGHHHHH4B4BF44333/C/BC>/>/<----<</0=C0:0EC?DD-;---;---../0000/....900000/0;00000000000:../.;./00//.-----9-/00.....0/.09000000000;000/00.009;00
@M03495:530:000000000-LYBTV:1:1102:26605:15660 2:N:0:GTGCTCTG+TTCTTCCT
ATATTTTGCCGTTGATAAACCACCCTCCCTGTGTCCAAAGCTCACATGCTGACAGATCGGAAGAGCGTCGTGTAGGGAAAGAGTGTAGGAAGAAGTGTAGATCTCGGTGGTGGCCGGATGAATAAAAAAAAAAAACAAATCGCCCGCAAGTGAAAAGCACACGTACGCATTACAAACCTCTACAAATAAATATTGATTCGACGACCAGTACCACATCAATACGGAGGCACTTCTGAGTACTGTCAAAAATT
+
ABBBBFFFFFBAFGGGGGGGGGGGGHHGGHHHHHHHHHGHHHHHHGHGHHHHFHHHHHHGGGGHHGEEGFEFHHHGG3FEFHGGGGHHHGFHHGH43@4B444@BGGEA////00/////23B33BB2B////--.><.=0....-----<00<00/.///.-:;.-.;.90;009..//000090000000;//:///:/.-----.9:/;9/.;;/////...:-....;///////://:////::./
@M03495:530:000000000-LYBTV:1:1102:10676:15672 2:N:0:GTGCTCTG+TTCTTCCT
ATATTTTGCCGTTGATAAACCAGCTAATCCTGAAAAAAAAATCAAAGCTAAAAACTACAATGCTAAGACCACGATGTGACTGCTATCAAAGTTAGATATATATGTAAATTATTCATCTGTCAAATCCTAGAATTATATCATACCTGCTCCAGCAATCACGACCTGTAATGGTTTAGTGGGTTGTTCACTGTTTCTGAAAAATGAAGATAGTTGTCCAGCTTCCAAAAAGTTTATTGTGTTTTCTAGTGGAG
+
AAABBFFFFFBBGGGGGGGGGGHHHHHHHHHHHHGHHGGGGHGHHGGEGHGHHFGHHGHHGHHHHFHHHHHHGGHGHHHHHEFHHHFHHFHGHHHHHHHHHHHHHHHHHHHHHHHHHHHHHHHHHHGHHHHHHHHHHHHHHHHFFHGHHHHFFHHHHHHGGGGGHHHHHHHGHFHGGGHGGGCEHHHHGHFGHHHHHHHGHHHEHGGHHFHHHHHHHHHGHHHHFHFGGFCFGGGFFC9BBFFFBFGGGBE
@M03495:530:000000000-LYBTV:1:1102:17193:15678 2:N:0:GTGCTCTG+TTCTTCCT
ATATTTTGCCGTTGATAAACCAGCTAATCCTGAAAAAAAAATCAAAGCTAAAAACTACAATGCTAAGACCACGATGTGACTGCTATCAAAGTTAGATATATATGTAAATTATTCATCTGTCAAATCCTAGAATTATATCATACCTGCTCCAGCAATCACGACCTGTAATGGTTTAGTGGGTTGTTCACTGTTTCTGAAAAATGAAGATAGTTGTCCAGCTTCCAAAAAGTTTATTGTGTTTTCTAGTGGAG
+
BBABAFFBFFDAEGGGGGGGGGHGHHFHHCGHBGH5GGCGEHHFHGHGHHHFHEDHHHHHHGFHHEGGHHHHGGHGCFFGHHFHFGFHHFHHGHHFHHHHGHGHDGHHHHHHHGHHHFHHGHHHGFGHHEHHHHHHHHHFFHFFHGGHFHGHBHEHHFHG?BGGGGHHHHD?GCHF=GFC>FD>GHGHHHHHHHHHHGHHGHHDGFGGHFGFHGGBHHGEHHFHFFGGG;;CFFGGGGFGBFEFFGGGE0C
@M03495:530:000000000-LYBTV:1:1102:12937:15698 2:N:0:GTGCTCTG+TTCTTCCT
ATATTTTGCCGTTGATAAACCAGGACTCAGGCTGGACCAAAGCTCACATGCTGACAGATCGGAAGAGCGTCGTGTAGGGAAAGAGTGTAGGAAGAAGTGTAGATCTCGGTGGTCGCCGTATCATTAAAAAAAAAAAAAAGAGAGAAGAGGGATGTGGGAGTAAGAAAGAAAAAGAAATAAGATAGAAAAGAAGAAAGCAGAGTAGAGTGAGAAAGATGGTGACGAGTGAGAGAAAAAAGAGTAATGACGAA
+
BCDDEFFFFFECGGGGGGGGGGHGHHHHHHHHHHGHHHHHHHHHHHHHHHHHHHHHHHHHHGGGGHHHGGGGFGHHHHGHHHHHHGHGHHHHHHGHHEG4FEB44DFGG/?E/BE/?E//0BHFDF?GDFGGC?C-<<-..//..0/:..../.01:....<1111/0/./<...</11111111111/:9./0/<0/0<<9111111<10110<:<10:1<:..-..:0:0900/.<<</:<1111<.9-
@M03495:530:000000000-LYBTV:1:1102:10282:15707 2:N:0:GTGCTCTG+TTCTTCCT
ATATTTTGCCGTTGATAAACCAAAGCTCACATGCTGACAGATCGGAAGAGCGTCGTGTAGGGAAAGAGTGTAGGAAGAAGTGTAGATCTCGGTGGGCGCCGGATCATTAAAAAAAAAAAAAAAGAAGAAAAAGAAGGAACAAGGAGGGAGAAGAGAAAAATAGTACGAACATGACAGACAAAGAAAATAGGAGAAAGAACTAAGACGAGAGCGATAAGAGACGAAAAATAGCGACGAGAGTACGAGACACA
+
CCCCCFFFFFDBGGGGGGGGGGHHHHHHHHHHHHHHGHHHHHHHGGGGHHHGGGGGGHHHHGHHHHFHGHHHHGHHHGHHGF4B3444B@1F1?F/1>//>///<0F43BB3GF?DDCC<--<.../0///..../.././//...<-..../0.<00/<:00:11..<--100000<<////<./:10000/9.00/./1000:0.--.-.-<...010:/.--.-..0<1------.-011....<<//
@M03495:530:000000000-LYBTV:1:1102:28426:15709 2:N:0:GTGCTCTG+TTCTTCCT
ATATTTTGCCGTTGATAAACCAGCTAATCCTGAAAAAAAAATCAAAGCTAAAAACTACAATGCTAAGACCACGATGTGACTGCTATCAAAGTTAGATATATATGTAAATTATTCATCTGTCAAATCCTAGAATTATATCATACCTGCTCCAGCAATCACGACCTGTAATGGTTTAGTGGGTTGTTCACTGTTTCTGAAAAATGAAGATAGTTGTCCAGCTTCCAAAAAGTTTATTGTGTTTTCTAGTGGAG
+
>AAAAFFFFFBBGGGGGGGGGGHHHHHHHGHGGGHHHGGGGHGE3BFBGFFHGHGGFHHHHGHHHGHHHFHGGGHFFFHFGBBGHHHHHFHHHHFHHHEHHGHHFFFHHFFHGHHHHHHHFHHHHHHHF4GHHHFFHHHHHHHHHHACGBBFFGHHGGH?BCGGHHG1FGHHGHHHFGFEFEGGHF1GGHFFG0GHHBDG.CDHDCBGHHFCGGHGHHB0CCGHHF.EA;B0FGGGGGBFGGFF09B0.0A
@M03495:530:000000000-LYBTV:1:1102:24305:15713 2:N:0:GTGCTCTG+TTCTTCCT
ATATTTTGCCGTTGATAAACCAGTCAGGAGTCCAAAGCTCACATGCTGACAGATCGGAAGAGCGTCGTGTAGGGAAAGAGTGTAGGAAGAAGTGTAGATCTCGGTGGTGGCCGGATCATTAAAAAAAAAAAAAAAATGGGAGAGAGGAGGGGACGGTGACAGTTTAACTTACAAGCAGAAAGACGATCTCAGGCAGTGAACTACACAACTAGCTCCAAGAACTAAAGTGGAGTAGCGACGAATCTCCGATA
+
ABCCCFFFFFEBGGGGGGGGGGHHHHHHHGHHHHHHHHHHHHHHHHHGHHHHHHHHGGGGFHHGGGGEGGHHGGHHHHFHHHHHHHGHHFHHBG443444BFGF>>E?//00/////F44D3?DBDGC/</-<-<-.00./.......:.--.---...<100<11111<011<0.////00//.-..<111//../01101000:0..000/11000:.//1000<11<0.0/1:------..110.-<-
@M03495:530:000000000-LYBTV:1:1102:15412:15727 2:N:0:GTGCTCTG+TTCTTCCT
ATATTTTGCCGTTGATAAACCAGCTAATCCTGAAAAAAAAATCAAAGCTAAAAACTACAATGCTAAGACCACGATGTGACTGCTATCAAAGTTAGATATATATGTAAATTATTCATCTGTCAAATCCTAGAATTATATCATACCTGCTCCAGCAATCACGACCTGTAATGGTTTAGTGGGTTGTTCACTGTTTCTGAAAAATGAAGATAGTTGTCCAGCTTCCAAAAAGTTTATTGTGTTTTCTAGTGGAG
+
ABBBBFFFFFBAGGGGGGGGGGHGHHHHHHHHHHHHHGGGGHHHHHHGHHHHHHGHHHHHHGHGHHHHHHHHGGHGHHHHHGHHFHHHHHHHHHHHHHHHHHHHHHHHHHHHHHHHHHHHHHGGHHGHHHHHHHHHHHHHHHHGHHFHHGHHGHHHHHHGGGGGHHHFHGHHHHHHDHHHGGGDHHFHHHHHHHHHHHHFHHHHHGHFFHHHHHHFHHEGBGHHHHEGGBFFGGGGGGFGFGFGFGGG?BE
@M03495:530:000000000-LYBTV:1:1102:25714:15758 2:N:0:GTGCTCTG+TTCTTCCT
ATATTTTGCCGTTGATAAACCACCCTCCAAAGCTCACATGCTGACAGATCGGAAGAGCGTCGTGTAGGGAAAGAGTGTAGGAAGAAGTGTAGATCTCGGGGGGGGCCGTAGAATTAAAAAAAAAAAAAAAAAGAAAGCTGGTGGGGTGAGAGACGCACGCAATGAGAACGACACGGAAGAAACGTAGGATACACTCAGCCAACCAGAATAGATAAACACCACATACCATAACATGAGCGCAGAGAGCCACC
+
BCCDDFFFFFDCGGGGGGGGGGGGGHHGHHHHHHHHHHHHHHHHHHHHHHHGEGGHHHGFGGEGHHHHGGHHHHHHHHGHHHHHGHHDG4BF444441F//E----<<-...<000:::FFAFFF;--<---.../0:00///9--.-..00.<.-9-9---.00:000..---.-<...///.<...0000<00//00<./...<.<0000000<00<..9.000/000<000:000<----./.9<//<
@M03495:530:000000000-LYBTV:1:1102:6737:15772 2:N:0:GTGCTCTG+TTCTTCCT
ATATTTTGCCGTTGATAAACCAGCTAATCCTGAAAAAAAAATCAAAGCTAAAAACTACAATGCTAAGACCACGATGTGACTGCTATCAAAGTTAGATATATATGTAAATTATTCATCTGTCAAATCCTAGAATTATATCATACCTGCTCCAGCAATCACGACCTGTAATGGTTTAGTGGGTTGTTCACTGTTTCTGAAAAATGAAGATAGTTGTCCAGCTTCCAAAAAGTTTATTGTGTTTTCTAGTGGAG
+
AAABBFFFFFB>EGGGGGGGGGHHFGHGHHHHHHHBH?EGEHCGHFBFHGGFEHGHGHHHEFHFH5GHFHHHDGHEBDGGDGGGFFFFDFHGEFEHHHHHHHHHHHHHHHHGGHHHHGHHHGHHHHHHGFHHHHHHFHEHHGHBGHHHHHFFHHFDCFGGDFGGFFGBFDGHHFHGGHGGACFGHGHHHHHDGFDGGFFGGHHHBGHHFHHGHHFHHFFFFGHEHFCAEFCCFGF0;;9FGGEGFGFGGGE
@M03495:530:000000000-LYBTV:1:1102:3282:15813 2:N:0:GTGCTCTG+TTCTTCCT
ATATTTTGCCGTTGATAAACCAGCTAATCCTGAAAAAAAAATCAAAGCTAAAAACTACAATGCTAAGACCACGATGTGACTGCTATCAAAGTTAGATATATATGTAAATTATTCATCTGTCAAATCCTAGAATTATATCATACCTGCTCCAGCAATCACGACCTGTAATGGTTTAGTGGGTTGTTCACTGTTTCTGAAAAATGAAGATAGTTGTCCAGCTTCCAAAAAGTTTATTGTGTTTTCTAGTGGAG
+
AAAAAFBBFDDA?CGGGG5FEGHFHHFFGEFDFADGEECEAFFGGGHEFGB5AGFFHGAG5BF5E5FG3FFGGGHGHHHDEBGFHEFHGEB@@BFGGDG4@FGH?EHHFFGFHHHHEG4B?BBBGGFFHH3GHFFHFHFBDGHGHGFHH1?F0G0GH<CDA@/<F<GFHHH1?CFGHHHECFG<GFHFHG<<0<GGD=00<CGFGFBCBCGHHC00<:GFF0/0;0:CD09;FFFEGGFFB/;BFF09FFF
@M03495:530:000000000-LYBTV:1:1102:14109:15831 2:N:0:GTGCTCTG+TTCTTCCT
ATATTTTGCCGTTGATAAACCAAAGCTCACATGCTGACAGATCGGAAGAGCGTCGTGTAGGGAAAGAGTGTAGGAAGAAGTGTAGATCTCGGGGGTCGGCGGATCATTAAAAAAAAAAAAAGAAAAAAAGGAAGGATGCGATGGAGAAGGAAAAGAAAGATGTAAGAGTGGAGAGAGAGTAAGAGGTACTGACAAGATACAGAAGGTAATTAGAAATATGGTCTGACAATAATAGGTAGATGTATAGGTAA
+
BCCDDFFFFFDCGGGGGGGGGGHHHHHHHHCGGHHHEGHHHHHHGGGGHHHGGGGGGHHHHGHHHHFGGHGHHHHHHGHHGH4BF@4@B4?F/E///>/<>////?1=1=1FBCCGGG@C<...//.-99.//.9:00/-..../:0./:.//<:..<0/00000<00<0.0.0.....000000.0:0000000.::0000000.0000000::000000<00:0000:000<000000000000000<0
@M03495:530:000000000-LYBTV:1:1102:12356:15834 2:N:0:GTGCTCTG+TTCTTCCT
ATATTTTGCCGTTGATAAACCAGCTAATCCTGAAAAAAAAATCAAAGCTAAAAACTACAATGCTAAGACCACGATGTGACTGCTATCAAAGTTAGATATATATGTAAATTATTCATCTGTCAAATCCTAGAATTATATCATACCTGCTCCAGCAATCACGACCTGTAATGGTTTAGTGGGTTGTTCACTGTTTCTGAAAAATGAAGATAGTTGTCCAGCTTCCAAAAAGTTTATTGTGTTTTCTAGTGGAG
+
AAABCFFFFFCBGGGGGGGGGGHHHHHHHHHHHFHHHGGGGHHHHHBBH5GHHHAGDGBG5FGGGHHHFHH?A01?BDG4DFC44B3FGHBFFFBFFHFGBGDGFGHHHHHFHBEFFHDGFHHHGFHGHHHHFFGFF433DG3GHHFF3GBFGFGF2FGDA/>AGFGFB1G1FGEEFFGGCFCAHDBGGD0DGFDGHHHHHHEBHEBFGHHHHFFFHG/GHFHHE0CED0CFFGGFBFCFFGFF0;90C0.
@M03495:530:000000000-LYBTV:1:1102:18310:15841 2:N:0:GTGCTCTG+TTCTTCCT
ATATTTTGCCGTTGATAAACCAGCTAATCCTGAAAAAAAAATCAAAGCTAAAAACTACAATGCTAAGACCACGATGTGACTGCTATCAAAGTTAGATATATATGTAAATTATTCATCTGTCAAATCCTAGAATTATATCATACCTGCTCCAGCAATCACGACCTGTAATGGTTTAGTGGGTTGTTCACTGTTTCTGAAAAATGAAGATAGTTGTCCAGCTTCCAAAAAGTTTATTGTGTTTTCTAGTGGAG
+
BBBCCFFFFFCBGGGGGGGGGGHHHHHHHHHHHHHHHGGGGHHHHHHGHHHHHHGGHHHHHHHHHGHHHHHHGGHGFHHGHHEHHHGHHHHHHHHHHHHHHHHHHHHHHHHHHHHHHHHHHHHHHHGHHHHHHHHHHHHHHHHHHHHHGHHHHHHFGFHGGGGGGHHHHHHBFHHHGHHFGGGDHHGHHHHHHHHHFHHHFHHHGCCGHHHGHHHGHHEHHGGGHFFEEBFFFGGGGGFGGGGGGGGGFFE
@M03495:530:000000000-LYBTV:1:1102:13632:15880 2:N:0:GTGCTCTG+TTCTTCCT
ATATTTTGCCGTTGATAAACCAGCTAATCCTGAAAAAAAAATCAAAGCTAAAAACTACAATGCTAAGACCACGATGTGACTGCTATCAAAGTTAGATATATATGTAAATTATTCATCTGTCAAATCCTAGAATTATATCATACCTGCTCCAGCAATCACGACCTGTAATGGTTTAGTGGGTTGTTCACTGTTTCTGAAAAATGAAGATAGTTGTCCAGCTTCCAAAAAGTTTATTGTGTTTTCTAGTGGAG
+
ABCCCFFFFFCAEGGGGGGGGGHHHHHHHHHHHHHHHGGGGHHHHHGHHHHHHHGHHHHHHHHHHHHHHGHGGGHGHHHHGHFHHHHHHHHHHHHHHHHHGHHHHHHHHHHHHHHHHHHHHHHHHHHHHHGHHHHHHGGHHHFFHHHGHHHHHHHHGHHGGGGGGFDHHHHFHHHHGGHGCFGDHHHHHHHHHHHHHGHHFGHFHHHHHHHFHHHFGGHGHFHG<G.CECFFGGGGGF;FGGGGGFBB.BA
@M03495:530:000000000-LYBTV:1:1102:27122:15880 2:N:0:GTGCTCTG+TTCTTCCT
ATATTTTGCCGTTGATAAACCAGCTAATCCTGAAAAAAAGATCAAAGCTAAAAACTACAATGCTAAGACCACGATGTGACTGCTATCAAAGTTAGATATATATGTAAATTATTCATCTGTCAGATCCTAGAATTATATCATACCTGCTCCAGCAATCACGACCTGTAATGGTTTAGTGGGTTGTTCACTGTTTCTGAAAAATGAAGATAGTTGTCCAGCTTCCAAAAAGTTTATTGTGTTTTCTAGTGGAG
+
BABABFFFFF3AGCGFGFGGFFGHGHHHHHHHGFDBAFEEFHHHFB52FG5FFFGEHFHFHGHGHGHEFHHH10?F?FFEFFFFH4FFHHHHHHGGHHGHHHDGFGHHFHBGHHHHHHFHHH4FDFFFHFFHHFHFGHHEHFHBFGCGHHGGEHGHF2FD/CCECFG>GGF<DCGFDGHGDEFDCHDGHHHGHBFHH1DG.GHBDDBGFHHFH0G;CGHFFHGHHF..::GFFFCFGFFFFGFGGGBFF0E
@M03495:530:000000000-LYBTV:1:1102:27002:15891 2:N:0:GTGCTCTG+TTCTTCCT
ATATTTTGCCGTTGATAAACCACCCTCCCTGTGGTCGTTATCTTGCTCCTTCTGTCGTCAACGAATTTACTAATTCCAAAGCTCACATGCTGACAGATCGGAAGAGCGTCGTGTAGGGAAAGAGTGTAGGAAGAAGTGGAGGTCTGGGGGGGGGGCGGGTACATAAAAAAAAAAAGAGAAAAGATAGAATAATCAGTGACCAAAGTGCCAACAGAGTACATACTATAGATCGCAGACGGCTGTATATCACC
+
BCCDDFFFFFCCGGGGGGGGGGGGGHHGGHHHHHHHGGGHHHHHHHHHHHHHHHHHGGGHGHGGGHHHHHHHHHHHHHHHHHHHHHHHHHHHHHGHHHHHGGGGHHHGGGGFGHHHHGHHFFGHHHGGHHFHFGHHHF22///@@2@=/>99-9-------000;0:;BB==FC>..//0://.0000000000:0:00000../000::0.9///000000000:000:;A.;.-.-.;--:0000000/
@M03495:530:000000000-LYBTV:1:1102:6868:15939 2:N:0:GTGCTCTG+TTCTTCCT
ATATTTTGCCGTTGATAAACCAGGCGGACCAAAGCTCACATGCTGACAGATCGGAAGAGCGTCGTGTAGGGAAAGAGTGTAGGAAGAAGTGTAGATCTCGGGGGTGGCCGGATCATTAAAAAAAAAAAAAAATGAAAGTGCGAAGCTAGGCGAACCAAGAAACCATATAAACGATGAAAATGAACACGACGAAAGCATCATAGAATAGCAATATCATCAGACAGATGCGCAAAGAAACGAACAACACAGCA
+
DDDDDFFFFFCCGGGGGGGGGGHGHGGGGGEHHHHHHHHHHHHHHHHHHHHHHGGGGHHHGGGGGGFGHHGHHHHHHHGGHHHHHHHGG4D?FFFB4B?CF/>C///0?<//?<>B11>DGGG?CDC--;-9.00000:00-:;--:00./--9--..;;///..0000::0...;:0000:;000/.-:---.:/00000;0000000:0000;00:0000///000-9---//.//...--;....:9/
@M03495:530:000000000-LYBTV:1:1102:27187:15949 2:N:0:GTGCTCTG+TTCTTCCT
ATATTTTGCCGTTGATAAACCAGCTAATCCTGAAAAAAAAATCAAAGCTAAAAACTACAATGCTAAGACCACGATGTGACTGCTATCAAAGTTAGATATATATGTAAATTATTCATCTGTCAAATCCTAGAATTATATCATACCTGCTCCAGCAATCACGACCTGTAATGGTTTAGTGGGTTGTTCACTGTTTCTGAAAAATGAAGATAGTTGTCCAGCTTCCAAAAAGTTTATTGTGTTTTCTAGTGGAG
+
BBCBAFFFFFCCGGGGGGGGGGHHHHHHHHHHHHHHHGGGGHHHHHFHHFHHHHGHHHHHGHHEFHHHGHHHGGHGGHHGFFEGHHHHHHHHHHHHHHHHHHHGGFHHHFHHHHHHHGHHFHHHHHHHHHHHHHHHHGHHHHHFHHFHHHHGGHHBFGHGGGGGGHHHHHHHGHHHFFEGCFCEHHHGHGHHHHHFHDDGCGHHHHGHHHHGHHHHHHFHHHFGCGE.:;CFFFGGGGFGGGGGFGFFFGE
@M03495:530:000000000-LYBTV:1:1102:2474:15954 2:N:0:GTGCTCTG+TTCTTCCT
ATATTTTGCCGTTGATAAACCACCCTCCCTGTGGTCGTTATCTTGCTCCTTCTGTCGTCAACGAATTTACTAATTCCAAAGCTCACATGCTGACAGATCGGAAGAGCGTCGTGTAGGGAAAGAGTGTAGGAAGAAGTGTAGAGCGCGGTGGGGGCCGTAGCATTAAAAAAAAAAGAAGGAAGAAAACAATTGAGAGGTCAGATAGAACACCAAGACAGTAAACACGACAAGTAGGACAACAGTCCTAGCAG
+
3ABBBFFFFFCCGGGGGGGGGGGGGHHDGHHHHHGGGGGHHG5FGGHBHFHHHGGHGGGHGH?GEEGHGHHHHHHHHFFGHHHHGFHHHHGHFHHHGHHHFEFGHHGEFFGE>?FHHFCGHHHHFFHHFHFH00BB3222>22@//<<<>/-><----..:000;0:00;;-;?.9./../..////..//;//././//;/////;9/;.;...9//://///..----:///9///.../;//9/////
@M03495:530:000000000-LYBTV:1:1102:15979:15968 2:N:0:GTGCTCTG+TTCTTCCT
ATATTTTGCCGTTGATAAACCAGCTAATCCTGAAAAAAAAATCAAAGCTAAAAACTACAATGCTAAGACCACGATGTGACTGCTATCAAAGTTAGATATATATGTAAATTATTCATCTGTCAAATCCTAGAATTATATCATACCTGCTCCAGCAATCACGACCTGTAATGGTTTAGTGGGTTGTTCACTGTTTCTGAAAAATGAAGATAGTTGTCCAGCTTCCAAAAAGTTTATTGTGTTTTCTAGTGGAG
+
BBBBCFFBFFCAFGGGGGGGGGHHHHHHHHHHHCHHFGGGGHGHHHHHHHHHHHGFGHHHHHHHHHFHHHHHGGGGGHHGFFGHHHGHHHHHHHHHHHHHHHHHHHHHHHHGHGHHHHHHHHHHGHHHHGHHHHHHHHHHHHFFHHFHHHHHEHHGHGHGDGGGGGHHHHFGHHHFDHFGEFCFHHHHHHHHHHHHGHHGHHHB0<;CGHHGHHGEHHEFGHGHCHHEE;CFFGGGEFGGGGGGGGBF.:9
@M03495:530:000000000-LYBTV:1:1102:25283:15974 2:N:0:GTGCTCTG+TTCTTCCT
ATATTTTGCCGTTGATAAACCAGGACTCAGGCTGGACCAAAGCTCACATGCTGACAGATCGGAAGAGCGTCGTGTAGGGAAAGAGTGTAGGAAGAAGTGTAGGTCTCGGGGGGCGGCGGGTCATTAAAAAAAAAAGTGAAGATGAGGCTGGGCTCTGTATAGGAATGATGTACCAAAATGTATACAAATGAGGAGATACAATATCCATCATATGTATCACACTGACCACCGCCAGCACTCAACATTCTACG
+
BBBBBFFFFFBAEEGGGGGGGGHGHGGHHHFGHHGHHHHHHHHHGFHGHHHGHGHHFF5GHE?FGFGFCEGGEEGHHHGGHHHBFBFGHHFFGG1G34@B4E33?BBB//><----;9--9;:/9/////-;---.;//////////.;.....9/////////////9//;/9/;..9/://///////////;.//99////;//99////9//9//9//9////9...-;--...////99////;/.
@M03495:530:000000000-LYBTV:1:1102:16419:15980 2:N:0:GTGCTCTG+TTCTTCCT
ATATTTTGCGTTGATAAACCACCCTCCCTGTGGTCGTTATCTTGCTCCTTCTGTCGTCAACGAATTTACTAATTCCAAAGCTCACTGCGACAGATCGGAAGAGCGTCGTGTAGGGAAAGAGTGTAGGAAGAAGTGGAGATCTCGGGGGTGGCCGGGGCATTAAAAAAAAAAAAAAAGTAGAGGAAAGAATTAAGATAGAATGAAAAGTAAGTGAACTAACAACCAAAGTAACAGAGTGAGGAGACGTATAG
+
DCCDEFFFFCCCGGGGGGGGGGGGHHGGHHGHHHHGEGHHHHHHGHHHHHHHHHHGGGHGHGGGHHHHHHHHHHHHHHHHHHHHHHHHGGGGGEHHHGGGGHHGGGGGGGHHHGGHHHHHHGHHHHHHHHEGHFG22?22@@2@F/<---<..-----</<11<:<<--9<-----.01111/<//./.:111111111<110111/0111111101:0<:0...../1111:0//11<0.<......101
@M03495:530:000000000-LYBTV:1:1102:12217:15996 2:N:0:GTGCTCTG+TTCTTCCT
ATATTTTGCCGTTGATAAACCAGTCAGGAGTCCAAAGCTCACATGCTGACAGATCGGAAGAGCGTCGTGTAGGGAAAGAGTGTAGGAAGAAGTGTAGATCTCGGTGGTCGCCGGATCATTAAAAAAAAAAAAAAGGAAGGTATACAAGAGTGGAGGCGCGAGAAAAAAAACATAGAGAGAAGACAGCAAAGAATGCAAACAATAAGAAAGGCAAAATCACAAGTATACGTATAGAGTCGTGAGTGGCAACA
+
BCCDDFFFFFECGGGGGGGGGGHHHHHHHGGHHHHHHHHHHHHHHHHHHHHHHHHHGGGGHHHGGGGEFFHHHGGHHHHHGHGHHHHHHHHHFG4BE44B4BCF1EF/3E///////B3DF3DFDDC@DC->--../<..01111100/.11.0...-----<.</<---<.0<1111.<0<0///./:0//.011111<..010111/0...:./000000.11111.001011110-../.10../0..
@M03495:530:000000000-LYBTV:1:1102:19256:16001 2:N:0:GTGCTCTG+TTCTTCCT
ATATTTTGCCGTTGATAAACCACCCTCCCTGTGGTCGTTATCTTGCTCCTTCTGTCGTCAACGAATTTACTAATTCCAAAGCTCACATGCTGACAGATCGGAAGAGCGTCGTGTAGGGAAAGAGTGTAGGAAGAAGTGAAGATCTCGGGGGTGGCGGTGGCATTAAAAAAAAAAAAAAGAGAAGGCGAGAAAAGAAGTGAAAAACGAAGAACAAGAATGAAATGAAGTGAAATAGACACGGATGGGAAGAA
+
CCDDDFFFFFDCGGGGGGGGGGGGGHHGGHHHHHHHGGGHHHHHHHHHHHHHHHHHGGGHGHGGGHHHHHHHFHHHHHHHHHHHHHHHHHHHGHHHHHHHGGGGHHHGGGGGGHHHHGHHHHHHHHHHHHHHGHHH3F2>@22222@?/<->-<C-<-:..:<0:00<C?A-------<.//</<.-<--.0//..<000000..-<.../://///000000:00000:00<00000:.--.-.<<0<./
@M03495:530:000000000-LYBTV:1:1102:24137:16001 2:N:0:GTGCTCTG+TTCTTCCT
ATATTTTGCCGTTGATAAACCAGCTAATCCTGAAAAAAAAAACAAAACTTAAAACTTCAAAGCTAAAAACCCGGTGTGACCTGTAACAAAAGTAGATATAAATGGAAATTTATCCACTGGCAAATCCTAAAATTTTAATATAACCGGCCCAGGAATTCCCGCCCTTAATGGTTTATGGGGGTGTTTCCTGTTTCTGAAAAATGAAGATAGATTGTCATGTTTCCAAAAGGTTATTTTGTTTTTTAGGGGGG
+
AAABCFFFFFBBGGGGGGGGGGHHHHHHHHHHBGHHHGGGG011AF11B53AGG33555D55235D533B11////11@434234444BF03B44444??444433BF3?34B4443422/2BF32B3332@2@222222222@2////>....>11111.-<--/0=00=0=C00;0;.-;-9;/00900;C0000;:FG.000000000900000009;0;0;BFFB.;B000900/:FF.;.90..-9
@M03495:530:000000000-LYBTV:1:1102:19961:16030 2:N:0:GTGCTCTG+TTCTTCCT
ATATTTTGCCGTTGATAAACCAGCTAATCCTGAAAAAAAAATCAAAGCTAAAAACTACAATGCTAAGACCACGATGTGACTGCTATCAAAGTTAGATATATATGTAAATTATTCATCTGTCAAATCCTAGAATTATATCATACCTGCTCCAGCAATCACGACCTGTAATGGTTTAGTGGGTTGTTCACTGTTTCTGAAAAATGAAGATAGTTGTCCAGCTTCCAAAAAGTTTATTGTGTTTTCTAGTGGAG
+
ABBCCFFFFFCCGGGGGGGGGGHHGGHHHHHHGHHHHGGGGHHHHHGHHGHHHHGHHHHHHHHGHHHHHGHHGGHGEGHHHGGFFHHHHHHFHHHHHHHHHHHHHHHHHHHHHHHHHHHHGHHHHHHHHHGHHHHHHHHHHHHHHHGHHHHHHHFHGGHGFGGGGFGHGHHHHHHHHHGHGGGFHHHHHHHHHHHHHHHGCGHHFHHHHHHHHGHGHHHGHHGHGFHGD9;FFFGGFFFFGFGFGEFGGEF
@M03495:530:000000000-LYBTV:1:1102:5177:16042 2:N:0:GTGCTCTG+TTCTTCCT
ATATTTTGCCGTTGATAAACCAGCCTCCCTGTGGTCGTTATCTTGCTCCTTCTGTCGTCAACGAATTTACTAATTCCAAAGCTCACATGCTGACAGATCGGAAGAGCGTCGTGTAGGGAAAGAGTGTAGGAAGAAGTGTAGATCTCGGGGGGGTGCGTGACATTAAAAAAAAAAAAAAGAAAGAAGTCGAAAGATACGTGATACAGAAAAATCACGAAGAATTAAATACACATATACAAATGCGATGTACG
+
ABCCCFFFFFCCGGGGGGGGGGHHGHHHGHHHHHHGGGGHHHHHHGHHHHHHHHHHGGGHGHGGGGHHHHHHHHHHHHHHHHHHHHHHHHHHFHHHHHHHGGGGHHHGGGGGGHHHGGGGHHFGGHGHHHGHHHHHDD3?@22@>20?/<-----9;....;00:0000;;9:---9-.../0/:/00.;.../000.0/./00;9000/..000.;.9:/0000000000:0:000000000.....:0.
@M03495:530:000000000-LYBTV:1:1102:20385:16048 2:N:0:GTGCTCTG+TTCTTCCT
ATATTTTGCCGTTGATAAACCAAAGCTCACATGCTGACAGATCGGAAGAGCGTCGTGTAGGGAAAGAGTGTAGGAAGAAGTGTAGATCTCGGTGGTCGCCGTGGTATTAAAGAAAAAAAAAAAAAAGAACAAAGCGGTTACCGCAGTTTGAGAACATAGAGAAAAACGAACGGACACTTGTCGAGATCACGGTAGCGTTAAGAGACTAAATAGCATAATGATCGATCAGATGCAGTATGACTGGTCATACC
+
CCCCCFFFFFCCGGGGGGGGGGHHHHHHHHHHHHHGFHFHHHHHGGGEBGGGEGFGGHHFGGHHHHGHBGFGHHHHHHGHGH4434444B1F1?A13//>>/>//??44BF43?F20</////<--..00//.//.<.-.00;---.000;..0//00090;///..9.9--..--.////;..-..///...../-..;.///99//////;;/////////.....;//////////////.9//////
@M03495:530:000000000-LYBTV:1:1102:22399:16048 2:N:0:GTGCTCTG+TTCTTCCT
ATATTTTGCCGTTGATAAACCAGCTAATTCCAAAGCTCACATGCTGACAGATCGGAAGAGCGTCGTGTAGGGAAAGAGTGTAGGAAGAAGTGGAGATCTCGGTGGTGGGCGGGGAAATAAAAAAAAAAAAAAACCAAAAGAGAGGAGAGGCAATGTCAATAAGAAAAAGATACATAACATGTACACTCCAACACGATACGAAAGCTAACTAACGAGATCTAAACAAAAGTACAGAGAGTACAAATACATCA
+
BBCCCFFFFFDBGGGGGGGGGGHHHHHHHHHHHHHHHHHHHHHHHHHHHHHHHHGGGGHHHGFGGEGHHHHGHHHHHHGHGHHHGHHHGFGH33?333B41F1?FE/?/////////?1<>GDDFGC?-<<--.....././<......9<..00111111:11</:...011111:<010111111//<009..-.9-...<./011/1100...<.0111101.../01111<//.0111101100110
@M03495:530:000000000-LYBTV:1:1102:15749:16054 2:N:0:GTGCTCTG+TTCTTCCT
ATATTTTGCCGTTGATAAACCAGCTAATCCTGAAAAAAAAATCAAAGCTAAAAACTACAATGCTAAGACCACGATGTGACTGCTATCAAAGTTAGATATATATGTAAATTATTCATCTGTCAAATCCTAGAATTATATCATACCTGCTCCAGCAATCACGACCTGTAATGGTTTAGTGGGTTGTTCACTGTTTCTGAAAAATGAAGATAGTTGTCCAGCTTCCAAAAAGTTTATTGTGTTTTCTAGTGGAG
+
>AAABFFFFFBAGCCGGGFGGGGHHHHHHHCHHHHGHCAEFHHHHGHFHHHHFHGHGGHFGGHHHHHHFHHHGGHGHHHHFBCHHHGHHHEGHHEHHHHHHHHHHHHHHHHHHHHHHHGFGHHGHGHFGHHHHHHHHHHHHHFFFHHFGHHHGHHHB2F/A@CGHBGBGGFDGFEHGGAGDGFDHHHHGHHHHHHHG0GHFFGHHHFGHHFHGHHGBFGGEFGB0CG.AFFGFGGGFF/C/FFBBB;C;09
@M03495:530:000000000-LYBTV:1:1102:24970:16056 2:N:0:GTGCTCTG+TTCTTCCT
ATATTTTGCCGTTGATAAACCAGCTAATTCCAAAGCTCACATGCTGACAGATCGGAAGAGCGTCGTGTAGGGAAAGAGTGTAGGAAGAAGTGTAGATCTCGGTGGTCGCCGGGTCATTAAAAAAAAAAAAAAAATAGATGTGGAGGGTGGGGGAGTCAGACATGGAAGCGCGACACGGTGGTACGCAACGTGGCTGGACATACCAAAGCGAAAGTGCATGACGGAAGACTGTGAATCAGAAGCATAACATG
+
ACBCCFFFFFCBGGGGGGGGGGHHHHHHHHHHHHHHHGHHHHFGHHHHHHHHHHGGGGHFHGEGFEGGHFEGHHHHHHHHHHHHFHFFHH4B4DFB44441?>AE13>///>//>B333?B3?/>CF@-<----.<0:<C00<0..-:.------./<:0</00/0</.-------.-....0:9.9---...-..<.:0000/00.//..--.000000:0.-..../0000<00000:00000000000
@M03495:530:000000000-LYBTV:1:1102:25917:16067 2:N:0:GTGCTCTG+TTCTTCCT
ATATTTTGCCGTTGATAAACCAGGGACTCAGGCTGGACCAAAGCTCACATGCTGACAGATCGGAAGAGCGTCGTGTAGGGAAAGAGTGTAGGAAGAAGTGTAGGTCTCGGGGGGGGGCGGGTTATTTAAAAAAAAATAAAGATGAGTATAAGAGGCACACCCAGCAGATGAACCAAATAGCAATACGACCAGCGGAGTGATATGCTAAAAACAGACACAGCCTAATCACCGACATCATGCTGGACTACCAG
+
CCDDDFFFFFDAGGGGGGGGGGHGGGGHHHHHHHHGHHHHHHHHHHHHHHHHHHFHHHHHHHGGGGHHHGGGGEFHHHHGFFHHGHHHHHHHHFEBGF434433344?3?/>C@--------.90;0;:BBFC-=A.:0000000000000000.9../.....././00;00:A..00000:00:...--.:---9..00;00:000000;./;./:/.../00:00;/.---.00000000..0///0;
@M03495:530:000000000-LYBTV:1:1102:4666:16073 2:N:0:GTGCTCTG+TTCTTCCT
ATATTTTGCCGTTGATAAACCAGAGGACTCAGGCTGGACCAAAGCTCACATGCTGACAGATCGGAAGAGCGTCGTGTAGGGAAAGAGTGTAGGAAGAAGTGTAAATTACGGAGGTAGCCGTACAAGTAAAAAACCAATTTATATTAATTATGTTAAAGCAATGATTACTAGAGATACACATACACATAGAAAACAAAGAGCAATAAGGAGGTGAAAAACAAAACCAATTTGAACTAAAGCACCATCAGCAC
+
AAAAABFFFBDACEE3FGFD10AEFACGHHCFGB000BF0FFAEBGHFFGBFGFE1B1AGEA/A?FAFGFEEFFEE>GHB/0B/>FG1BFFGBGH0BB0@12B2B2>11//////1111//<//B1122>B1/////112211F111@11<1111111<<><1>1=1111111111110<<<0000000000//:.;/::CCC00:00<...;0;00..999..;../0;00;99B09009;--;9;/B/-
@M03495:530:000000000-LYBTV:1:1102:29345:16080 2:N:0:GTGCTCTG+TTCTTCCT
ATATTTTGCCGTTGATAAACCAAAGCTCACATGCTGACAGATCGGAAGAGCGTCGTGTAGGGAAAGAGTGTAGGAAGAAGGGTAGATCTCGGGGGGTGCCGGGTGCTTAAAAAAAAAAAAAGTAGAGACTGAGAGATGTCTAACACATATGAAGCCCACATCTCAACAGAGAGCACTCTGCGCAAACCCTCACACCGTCTGCAGCACCACACAGACCCACAACACGCACACACACCAGTAGCGCACCATAC
+
AABB@FFFFFCBEGGGGGGGGGHHHHHGHHCGGHHHGHHHHHHHGGGGFHHGEGGFGHHGHGHHHFBGGHHHHFHGF1FG1E1BC@44BB1?/>E--:.::--9-.00;0;BBC---9:-9.9////////////.//9///////9////////.....////////////.;/99////-9---:..:...//.:....:/::9......../...:.......--:-.....9..////-;---;//:
@M03495:530:000000000-LYBTV:1:1102:2670:16083 2:N:0:GTGCTCTG+TTCTTCCT
ATATTTTGCCGTTGATAAACCAGAACCATCCAAAGCTCACATGCTGACAGATCGGAAGAGCGTCGTGTAGGGAAAGAGTGTAGGAAGAAGTGGAGATTTCAGGGGTCGCCGGGGGCATAAAAAAAAGCAAAAAGGTCATCTACAAGGAAGAGAAGGCCATCACATGGGCTGTAAAGCGCAATCCCAACCATGAGCAGATCTCTGCTGACGAAGATACACAGCTGGACATAGATGTACGAAAGGGCGACATG
+
AA@B@FFFFFBBFFCGGGGGGGHGHHHHHEGHHCFGBGHHHFHHHGHGFGGHHEDACFGGFE1AAAEAFGGG3?EFBBDGGHHHHHHHGBB@331333BF4B31>////////////01<11<---..<</C...00/0:0<0:00.;/.:.///..;.//00000;..9..00000.;--.09//9..9////////;//////;/;...9..////99..;/.../;////////..9....9----.:
@M03495:530:000000000-LYBTV:1:1102:15809:16086 2:N:0:GTGCTCTG+TTCTTCCT
ATATTTTGCCGTTGATAAACCACCCTCCCTGTGGTCGTTATCTTGCTCCTTCTGTCGTCAACGAATTTACTAATTCCAAAGCTCACATGCTGACAGATCGGAAGAGCGTCGTGTAGGGAAAGAGTGTAGGAAGAAGTGGAGATCTCGGGGGTCGGCGGGTGATTAAAAAAAAAAAAAAAAAAATAAGTCATAGGAATGAAAACGTGAAGATAAATAATGTGGAACATTAAATAGTAATAGGAAGCAAGTGA
+
CCDCEFFFFFDCGGGGGGGGGGGGGHHGGHHGHHGHGGGHHHHHHHHHHHHHHHHHGGGHGHGGGHHHHHHHHHHHHHHHHGHHHHHHHHHHHHHHHHHHGFGGHHHGGGGGGHHHHEFHHHFHHHHHHHHGGHFFB?2>/22@@DGE//--.<<<:----.1<111<0<B-=D-=--9-<--:011111111001000111/-....1<111111<11110000/1111111:111111001..0//111
@M03495:530:000000000-LYBTV:1:1102:3689:16104 2:N:0:GTGCTCTG+TTCTTCCT
ATATTTTGCCGTTGATAAACCAGGACTCAGGCTGGACCAAAGCTCACATGCTGACAGATCGGAAGAGCGTCGTGTAGGGAAAGAGTGTAGGAAGAAGTGTAGATCTCGGGGGTCGGCGGATCATTAAAAAAAAAAGAAAAATAGAAACAGATAACACCGCGAACAAGAACACAACAAAATAAGAGATCGATAAAAACAGCACACAACAAGATCTGGAGACACAAACAGAATAACAGAAAAGAAGAACGTCG
+
ABCCEFFFFFCBGGGGGGGGGGHGHHHHHHGHHHGHHHHHHGHHHHHHHHHHHHHHHGHHHGGGGHHHGGGGEEGHHHGGGHHHGFGFGHHHHGHGHFH44344D440?/>/</<///--<-<1>=<GDB-@C-@...//..00111///:111000.------<///:///..<.<..00<<10/10.....110../././....../<011111.0.//<....//:1:1000/00//../0/<..<-
@M03495:530:000000000-LYBTV:1:1102:21339:16119 2:N:0:GTGCTCTG+TTCTTCCT
ATATTTTGCCGTTGATAAACCACCCTCCCTGTGGTCGTTATCTTGCTCCTTCTGTCGTCAACGAATTTACTAATTCCAAAGCTCACATGCTGACAGATCGGAAGAGCGTCGTGTAGGGAAAGAGTGTAGGAAGAAGTGTAGAGCTCGGTGGTCGCCGTGGCATTAAAAAAAAAAAAAAAGAAAATGAGTAGAAGAGTGGTATGAAGAGAAAAAGAATGATGAGGAGATAAAGATGAAGAGTAAAGGACGAA
+
CDCCDFFFFFDBGGGGGGGGGGGGGHHGGHHHHHHHGGGHHHHHHHHHHHHHHHHHGGGHGHGGGHHHHHHHHHHHHHHHHHHHHHHHHHHHHHHHHHHHGGGGHHHGGGGGGHHHHGHHHHHHHHHHHHHHGFHHDG222F2222?//?<C1A</-<--<<11D0000<<-@@-----<..//00000000000.00.0000000<./00/<...0000:00/0../00000000000.00<000/.-9-
@M03495:530:000000000-LYBTV:1:1102:16260:16119 2:N:0:GTGCTCTG+TTCTTCCT
ATATTTTGCCGTTGATAAACCACCCTCCCTGTGGTCGTTATCTTGCTCCTTCTGTCGTCAACGAATTTACTAATTCCAAAGGAGGAGTATGTTGTTTTTGGAATTTAAGGTAATTGTTGGCTCTAGCTGCCATAGCAATGTCACAACCACTTCTTGCCCTCCAAAGCTCACATGCTGACAGATCGGAAGAGCGTCGTGTAGGGAAAGAGTGTAGGAAGAAGTGGAGGTATGGGGGGTGGGGGGAGGAAGTA
+
CCCCCFFFFFCAGGGGGGGGGGGGGHHGGHHHHHGHGGGHHHHHGHHHGHHHHHHHGGGHGHGGFHHHHHHHHHHHHHHFHHFHEEEFGHHHHHHHHHGGGHHHHHHHHGFGHHHHHHFGHHHHHGHFHFHHHHGHHHHHHHGHHHGDGGGHHHGHFFHHGGHHHHHHHHHHHHHHHFBGHHHFHGGGGFFFGGGFCEGHHGGFCGHFHCC;FFGFF?.CF9C00...000/..9@99---;----./.00
@M03495:530:000000000-LYBTV:1:1102:25797:16122 2:N:0:GTGCTCTG+TTCTTCCT
ATATTTTGCCGTTGATAAACCAGCTAATCCTGAAAAAAAAATCAAAGCTAAAAACTACAATGCTAAGACCACGATGTGACTGCTATCAAAGTTAGATATATATGTAAATTATTCATCTGTCAAATCCTAGAATTATATCATACCTGCTCCAGCAATCACGACCTGTAATGGTTTAGTGGGTTGTTCACTGTTTCTGAAAAATGAAGATAGTTGTCCAGCTTCCAAAAAGTTTATTGTGTTTTCTAGTGGAG
+
ABBBBFFFFFBAGGGGGGGGGGHHHHHHHHHHHHHHGGGCGHFGHHHGHHGBHHGHHHHGHHHHHHHHGHHHGGHGHHHHGFFHHGGHHHHHHHHHHHHHGHHHHHHHHHHHHHHHHHHHHHHHHHGHHFHHHHHHHHHHHHFHHHHGGHHGHHHHGHHGFGGGFHHHGGGFGHFEFGHHEGGGHHGHHHHHHHHHFHGHFHFHFGHHHHHGHHHGHHGHHHFHHHH?C0FGGGGGGGFFGGGGGB9CFFG
@M03495:530:000000000-LYBTV:1:1102:6244:16201 2:N:0:GTGCTCTG+TTCTTCCT
ATATTTTGCCGTTGATAAACCAGCTAATCCTGAAAAAAAAATCAAAGCTAAAAACTACAATGCTAAGACCACGATGTGACTGCTATCAAAGTTAGATATATATGTAAATTATTCATCTGTCAAATCCTAGAATTATATCATACCTGCTCCAGCAATCACGACCTGTAATGGTTTAGTGGGTTGTTCACTGTTTCTGAAAAATGAAGATAGTTGTCCAGCTTCCAAAAAGTTTATTGTGTTTTCTAGTGGAG
+
3AAABFFFFFBAG?GGGGGGGGHHHHHHHHHHHHHHHGGGGHHHHHHGHHHGHHEFFHHHHHHHHHHHHHHHGGHGHHHGHHFGHHHHHHHDGHHHHHHHHHHHGGHHHHHGHHHHHHGHHHHHHHHHHFHHHHHHHHHHHHHFHHHHHHGHFHHHGHHGGGGGHFBGHFHHHHHHHGGGEGCGHHHHHHFHHHHHHFHHHHGHFHHGHHHHGGHCGHHFFFCCCFE?CFFGGGFBFFBBFGFFGGGEGFE
@M03495:530:000000000-LYBTV:1:1102:6905:16203 2:N:0:GTGCTCTG+TTCTTCCT
ATATTTTGCCGTTGATAAACCAGCTAATCCTGAAAAAAAAATCAACGCTAAAAACTACAATGCTAAGACCACGATGTGACTGCTATCAAAGTTAGATATATATGTAAATTATTCATCTGTCAAATCCTAGAATTATATCATACCTGCTCCAGCAATCACGACCTGTAATGGTTTAGTGGGTTGTTCACTGTTTCTGAAAAATGAAGATAGTTGTCCAGCTTCCAAAAAGTTTATTGTGTTTTCTAGTGGAG
+
A?1AAB3DD1D11AFFG3B1CGHABFAFDFDF1GGCGEE/ACCGC0A/AA/FGFAG1GH1F11DDGEFGF0/>EHE0@2BFEGHHFE@2BE@FHFHF22222DDFHHF2DGHHGGFGHHHFFHF>GFFGBBGFHGHHBGFHFGBGHEFFCCGFHGDFFGCCCGGGFHHHHHHHA1F<FGGCFCCHHEHHEHGHHHHFGFGCGHB;CCGFHHFHFF;CGCFGFFF0F;:EFGEFEBBFF/F/F0FGGGB.;E
@M03495:530:000000000-LYBTV:1:1102:22479:16208 2:N:0:GTGCTCTG+TTCTTCCT
ATATTTTGCCGTTGATAAACCAGGGACTCAGGCTGGACCAAAGCTCACATGCTGACAGATCGGAAGAGCGTCGTGTAGGGAAAGAGTGTAGGAAGAAGTGGAGATCTCGGGGGGGGCCGTATCATTAAAAAAAAAAGAAACAGAGAAAATGAAGGAGGGAGTTAAGCACAGAAGGAGAAATGCATCAAGAATAGTATATGATCAAATACGATAGCATAGAAGAAGTTAGTCGAAGAGTGAGAATAGTATGA
+
CDCCCFFFFFDBGGGGGGGGGGHGGGGHHHHHHHHGHHHGHHHHHHHHHHHHHHHHHHHHHHGGGGHHHGGGGFGHHHHGHHHHGHGGHHHHFGHGHGFG3BF?3344?F/>C--;-:9;...90;0:BBF@A-;@.:://///9/00/000000...-.../00090/;/000.....9:000000000/099;00000:00009;00...9.0000000;0//9;0000....;.00:000;00:0090
@M03495:530:000000000-LYBTV:1:1102:12322:16229 2:N:0:GTGCTCTG+TTCTTCCT
ATATTTTGCCGTTGATAAACCAGGGACTCAGGCTGGACCAAAGCTCACATGCTGACAGATCGGAAGAGCGTCGTGTAGGGAAAGAGTGTAGGAAGAAGTGTAGATCTCGGGGGGCGCCGGATCATTAAAAAAAAAAAAAAGAAGAAAAGAGGCACGGCGAGATGGTGAACAGAAAAGGAACGCACACAGAAAGTGCGGATCTACATGAGACAAGGATATAGTATAGACATCGTCACGTGAGTGACACAGAT
+
DDDCCFFFFFDCGGGGGGGGGGHGGGGHHHHHHHHGHHHHHHHHHHHHHHHHHHHHHHHHHHGGGGGHHGGGFEEHHHHGFHHHHHHHGHHHHHHGHHFF@?3B444?CE/>/--:-:---;;.0000::BFABFC-9;-.../0////./....:-;-:--.00000000//00::.//...--:...:0000:0----:000:000;00//...000:00:0:000000.........::0:00:/.00
@M03495:530:000000000-LYBTV:1:1102:23602:16236 2:N:0:GTGCTCTG+TTCTTCCT
ATATTTTGCCGTTGATAAACCAGAACCATCCAAAGCTCACATGCTGACAGATCGGAAGAGCGTCGTGTAGGGAAAGAGTGTAGGAAGAAGTGTAGATATCGGTGGTCGCCGGAGCATTAAAAAAAAAAAAAGAGAAAGTTGCGATGGTGCACAGACTAAATAAAAGACAATTACGTTAATACGGCAAACCAGTATACACAACCGACTTACTACATCAACCACACACGATGACATGTCATCCAGCGATGCCA
+
BCBCCFFFFFCDGGGGGGGGGGHHHHHHHHHHHHHHHHHHHHHHHHHHGHHHHHGGGGHHGGEEFEFBFGHGGHHHHHHHGHHHHHHHHHDD@B@4444BFE?E//3>/?E////?2BD33?DD?/C/->@..//0000000--...000000/:.00090;00099///0000./9/9000..---.....00;000009..---:.9000;000009.9....;--..00:0000909000/--...00
@M03495:530:000000000-LYBTV:1:1102:13044:16243 2:N:0:GTGCTCTG+TTCTTCCT
ATATTTTGCCGTGATAAACCAGCTAATCCTGAAAAAAAAATCAAAGCTAAAAACTACAATGCTAAGACCACGATGTGACTGCTATCAAAGTTAGATATATATGTAAATTATTCATCTGTCAAATCCTAGAATTATATCATACCTGCTCCAGCAATCACGACCTGTAATGGTTTAGTGGGTTGTTCACTGTTTCTGAAAAATGAAGATAGTTGTCCAGCTTCCAAAAAGTTTATTGTGTTTTCTAGTGGAGG
+
AACCCFFBFFCAGCGGGGGGGGHHHGHHHHHGHFHHGGGGHHHHHFEGHGHHHGHHHGHHHHHHHHHHHHHGGHGHGHFHHGHHHGHHHHGGHHHHHHHHHHHHHHHHHHHHHFHHHHHHHHHHHHHHHHHHHGHHHFHHHHEGHEHFBGGEHHHHFHD/>CGHGHHHHHHHHHHGGHGGGGGHEHFHHHHHHGGHHHHHHGFGHGHHHFHHHHGFGHFHGHHGHHHFBFGGGFB;CFGGGECFFFGFBED
@M03495:530:000000000-LYBTV:1:1102:24799:16262 2:N:0:GTGCTCTG+TTCTTCCT
ATATTTTGCCGTTGATAAACCACCCTCCCTGTCCAAAGCTCACATGCTGACAGATCGGAAGAGCGTCGTGTAGGGAAAGAGTGTAGGAAGAAGCGCCGACCCCCCCGGCCGCCCCCTCCCTAACACCCAACCCACCCCCCCCCCCACCCCACCCCCCCCCCCGCCCCCAGACCCCCCGCCCCCCCCGCACGCCCCCCGCCCCCCCCCCGCCCCCGCCCTACCCCCCCACCACACCACCACGCCGCCCACAC
+
CCCDCFFFFFEDGGGGGGGGGGGGGHHGGHHHHHHHHHHHHHHHHGHHHHHHHHHHHGGGGHHHGGGGFGHHGHGHHHHHHHHGHHGFEGG3?3>////><<E//////</<>----<..<0//<0.....:....=<---9--9-<..-.<.<---<-<9@-<@--9-<.<...<--<---<--<---<-<<-<---<<B--<<@-----<-<-@-<-/<<:.<-<-...<....<<.B...----.<.9
@M03495:530:000000000-LYBTV:1:1102:29211:16271 2:N:0:GTGCTCTG+TTCTTCCT
ATATTTTGCCGTTGATAAACCAGCCTCCCTGTGGTCGTTATCTTGCTCCTTCTGTCGTCAACGAATTTACTAATCCAAAGCTCACATGCGGACAGATCGGAAGAGCGTCGTGTAGGGAAAGAGTGTAGGAAGAAGTGTAGATAGAGGGGGGGGGGGGGGAATTATAAAAAAAAAAGAAAGAAAAAAGGGTGAGGGTCGGAGGCAAGAGAGAAATTCTAGCAGCGTGACGAACAAGTAGAGAGTAGAGAAGA
+
BBABBFFFFFD>2AGGGFFEFCHHGHHHGHFHFFHHGAFDGDGAEHHFHHDDGHAFFFAGFFEGG11GHFFHFGEGGF5?2BFGHHHHH1>>>ECHHCCE>/EGB2>??/>?GCDFF?0F0FGDGF?B22FGC2F@222@2@22110/>A-9@-------..////9/BB----=.../9/./..-.........;/-----...;.....///////;///.-:.....---..//////.9///9////
@M03495:530:000000000-LYBTV:1:1102:17552:16288 2:N:0:GTGCTCTG+TTCTTCCT
ATATTTTGCCGTTGATAAACCAGCTAATCCTGAAAAAAAAATCAAAGCTAAAAACTACAATGCTAAGACCACGATGTGACTGCTATCAAAGTTAGATATATATGTAAATTATTCATCTGTCAAATCCTAGAATTATATCATACCTGCTCCAGCAATCACGACCTGTAATGGTTTAGTGGGTTGTTCACTGTTTCTGAAAAATGAAGATAGTTGTCCAGCTTCCAAAAAGTTTATTGTGTTTTCTAGTGGAG
+
BBBBBFFBFFBAEGGGGGGGGGHGHHHHHHHHHHHHHGGGCHFHHHHFHHHHHHGHHHFHHHHHHFHHHGHGGGHGHHHHHHFHHHEHHEHHHHHHHHHHHHHHHHHHHHHHHHHHHHHGHHBGHHHHHHEHHHHHHHHGFFGFHHAGHHFHFGHF22FDGGGGHFHHHHBGFHHG<GFECFCDHHDGG0DGHHHHHGGHHHHDFCGFHHHBGC0<CFCFHFF:0;CFFF9B0FFFFGFGGGGGGGGGGFE
@M03495:530:000000000-LYBTV:1:1102:18612:16294 2:N:0:GTGCTCTG+TTCTTCCT
ATATTTTGCCGTTGATAAACCAGCTGTTCCAAAGCTCACATGCTGACAGATCGGAAGAGCGTCGTGTAGGGAAAGAGTGTAGGAAGAAGTGTAGATCTCGGTGGGCGCCGTGTCATTAAAAAAAAAAAAAAGAAATGAAAGGAAGGAGAGAGAGCAGTATACAGTAGAGAAAAAAGACATTGAACAGTAGTGTATGGGACAACAAATAACACAATAAGAGAAAGTAAGTTATGAGTGAAAAGAGGTCATAA
+
BCCCCFFFFFECGGGGGGGGGGHHHHHHHHHHHHHHHHHHHHHHHHHHHHHHHGFGGHHHGFGGFFFGHHGHHHHHHHHHHHGHHHGHF4@4434444BF?>>E//>/////024433?3?D@@@@DCC?-.../111111.//..<.....<..0/111111111111<00:<-..//1<11101/1111/11<1/./:....9.111000..010110:00011:111<11:11:1111/./.:/<111
@M03495:530:000000000-LYBTV:1:1102:26586:16295 2:N:0:GTGCTCTG+TTCTTCCT
ATATTTTGCCGTTGATAAACCACCCTCCCTGTGGTCGTTATCTTGCTCCTTCTGTCGTCAACGAATTTACTAATTCCAAAGCTCACATGCTGACAGATCGGAAGAGCGTCGTGTAGGGAAAGAGTGTAGGAAGAAGTGTAGATCTCGGGGGGCGCCGGGTCATTTAAAAAAAAAAGAGAGAGACAATAAGGTGTGGAGCAAGGCAGTAAAATACGAATAATAAGACACCGCAAGACGCTGCGTACACACCG
+
ECDDEFFFFFCBGGGGGGGGGGGGGHHGGHHHHHHHGGGHHHHHHHHHHHHHHHHHGGGHGHGGGHHHHHHHGHHHHHHHHHHHHHHHHHHHHHHHHHHHGFGGHHHGGGGGGHHHHGGHHHHHHHHHHHHHHGHHFH2222222@@?/<AB-@----<.-<11111110-@--9..//.<..///01<B0100..0.<.//..../111<100..99.1111:10/<.--<-9/<.-...-..-.10.9-
@M03495:530:000000000-LYBTV:1:1102:15314:16314 2:N:0:GTGCTCTG+TTCTTCCT
ATATTTTGCCGTTGATAAACCAGCTAATCCTGAAAAAAAAATCAAAGCTAAAAACTACAATGCTAAGACCACGATGTGACTGCTATCAAAGTTAGATATATATGTAAATTATTCATCTGTCAAATCCTAGAATTATATCATACCTGCTCCAGCAATCACGACCTGTAATGGTTTAGTGGGTTGTTCACTGTTTCTGAAAAATGAAGATAGTTGTCCAGCTTCCAAAAAGTTTATTGTGTTTTCTAGTGGAG
+
BB@BBFFFFFBAEEGGGGGGGGHHHHHHHHHHGHGHAEGGGHHHHHGGGHHFHHGHHGHHHGHHHHHHHHHHGGHFGHHHFGHHHHGGGFHHHHHHGHHGHHHHHFHHHHHHHHHHHFHHHHHGHHFHGHHFGHHHHHHHHHGFHHEGHGFFFFEHHHHD?CFGHFGHHHHGHHHHHGHEDGFDEFFGHHHHGHHHHH<DGHHHBGGHHHFHHHFHHFEFFHHBCCCEDBFGGG0FFFCFFFGFFGFGGBE
@M03495:530:000000000-LYBTV:1:1102:8668:16326 2:N:0:GTGCTCTG+TTCTTCCT
ATATTTTGCCGTTGATAAACCAGCTAATCCTGAAAAAAAAATCAAAGCTAAAAACTACAATGCTAAGACCACGATGTGACTGCTATCAAAGTTAGATATATATGTAAATTATTCATCTGTCAAATCCTAGAATTATATCATACCTGCTCCAGCAATCACGACCTGTAATGGTTTAGTGGGTTGTTCACTGTTTCTGAAAAATGAAGATAGTTGTCCAGCTTCCAAAAAGTTTATTGTGTTTTCTAGTGGAG
+
CCCCCFFFFFCBGGGGGGGGGGHHHHHHHGHHHHHHHGGGGHHFHHGHHGFBGHGHHHHHHHHGHHHHHFHHGGHGHHHHHFGHHHGHHHHFHHHHHHHGHHHGGHHHHHHHHHHHHHHHHHHHHHGHHHHHHHHHHHFHHHHFHHHHGHHHHHHHHHHGGGGGHHHGHHHHHGHFFFHEDGGGHHHGHHHHHHHHHHFHHHHFHHCGHGHEHGHCGHFHHHFF:C:EGFFFFFFBFFCFFCBFBFBFE;A
@M03495:530:000000000-LYBTV:1:1102:9828:16329 2:N:0:GTGCTCTG+TTCTTCCT
ATATTTTGCCGTTGATAAACCAGGACTCAGGCTGGACCAAAGCTCACATGCTGACAGATCGGAAGAGCGTCGTGTAGGGAAAGAGTGTAGGAAGAAGTGTAGATCTCGGTGGTGGGCGGATCATTAAAAAAAAAAAAAAAGAAGAAAAAAGGAGAGAAAGGAGAAGAAGACTAAAAGATGACGAAGGGCCAAACTAGTATACAGGAGAAGCTGATAAAGGGAGAGAAATATAGATACAATATGATATGATA
+
CDEECFFFFFECGGGGGGGGGGHGHHHHHHHHHHGHHHHHHHHHHHHHHHHHHHHHHHHHHGGGGHHHGGGFEGHHHHGHHHHHHHHGHHHHHHHHHGF4D3@4BBFAF/>E//?/?<//</FG222FHHG@@-A-<---.../:///.-../...<000:/<..:0:/0/100:<190<10.<-......./.010:111111/.<9</0000<11110.<...90011111111<101111<111:111
@M03495:530:000000000-LYBTV:1:1102:20307:16330 2:N:0:GTGCTCTG+TTCTTCCT
ATATTTTGCCGTTGATAAACCAGGGACTCAGGCTGGACCAAAGCTCACATGCTGACAGATCGGAAGAGCGTCGTGTAGGGAAAGAGTGTAGGAAGAAGTGGAGAGCTCGGTGGGGGGCGGATCATTAAAAAAAAAAAAAGACGAGAAAATAGAGATCAAGGAAGTCGAACTGAGTGAAGAAGAGTCGAGGTAAGAAGGCTATACAGGCAGTCGGAGCTGATCATGTCTACGGGATGCTAATACATAAGCAA
+
BCCDDFFFFFCDGGGGGGGGGGHGGGGHHHHHHHHGHHHHHHHHGHHHHHHHHHHHHHHHHHGGGGFGHGGGEEGHHHHGFGHHGHGHGHGHGHGAGHGH33/3//B3>E/?E//<-:----9;;000FBFB>--;--:../.--.:0/0000:000000:./.00.....00000;00;//0.:0-.;-;00:00/..00000:;/.../09----.0;00000:00009.-...::00;00000:000/
@M03495:530:000000000-LYBTV:1:1102:22508:16355 2:N:0:GTGCTCTG+TTCTTCCT
ATATTTTGCCGTTGATAAACCAAAGCTCACACTGACAGATCGGAAGAGCGTCGTGTAGGGAAAGAGTGTAGGAAGAAGTGTAGATCTCGGTGGTGGGCGGATCATTAAAAAAAAAAAAAGAAGAAAAACACACGTGCGCGTGGACAAATGAACAAGAAGAAGCATCAAGAGGAGCAAAAGCTCAAAGATAGAACACACGCCAGCAGCGAAAAACGAACACATTGATACGCAAGCGCAGAGTGTATACACTG
+
ABCCCFFFFFCBGGGGGGGGGGHHHHHHHHHHHHHHHHHHHHGDGGHGHGFGGEGGHHHGHHHHHHDGFHHHHHFHHHHHBDG4444@1B1?E11?/1/////BFBB33FFBD/>@---.../0///......-:..---<--.00.<111111////:0//0:100000.....9<0//.000001/0<<110//..--..-././---9<.9-<<--/.011<1<1...--..-<--.11111111010
@M03495:530:000000000-LYBTV:1:1102:17822:16363 2:N:0:GTGCTCTG+TTCTTCCT
ATATTTTGCCGTTGATAAACCAGTCTCCAAAGCTCACATGCTGACAGATCGGAAGAGCGTCGTGTAGGGAAAGAGTGTAGGAAGAAGTGGAGACGACCGGGGTCCTCGACTTTTTTAAAAAACAACATCAAGTACAAAATCACACTAAAATGAAAAACACAAGTAAGTACTCCAAACCTTTACAAAATAAAATTTGCTAGAAATTCTTTATCTCATTAAGGTACCACTTCTACTCTGCCTATGACAACAAT
+
ABBBBFFFFFBAEGGGGCGGGCEHFGFHHHH4FEGEAGCFCGHFHHHHGHH?AEEHHHG1AEEEFAFDE?CFGHCGFGHFFF3GF3?4BE31311///>>EE<//33///?/3B2//@222/////?01?BD11111101><C1>00<G10<000=C.CCA.<=<0;:000;/:CG../0;:;GBH.0000;0/000;C00;;B0;000;0;0;F0000090;0090/9;////9///99/////9;.;;/
@M03495:530:000000000-LYBTV:1:1102:26524:16366 2:N:0:GTGCTCTG+TTCTTCCT
ATATTTTGCCGTTGATAAACCAGAACCATCCAAAGCTCACATGCTGACAGATCGGAAGAGCGTCGTGTAGGGAAAGAGTGTAGGAAGAAGTGTAGATCTCGGGGGGGGCCGTATCATTAAAAAAAAAAAAAAAGAATAGTGAAGAGCGTGTGGAGTCATGCAGACAAGAACTGCAGCTAAAATTGCCAGAGCACACTACAAATAACGAACAACAGCAAGTGCTGACTAGCAAGACTAAGAAGTTGACAACG
+
ABCCCFFFFFCBGGGGGGGGGGHHHHHHHHHHHHHHHHHHHHHHHHHHHHHHHHGGGGHHHGGGGEFFFGHGHHHHHHHHHHHHGHHFHGFG4BF@44B@EF/>E-----:-...009B00B0B;>-9-=-9-...0B0900000./-:...;0.0/0000900./9.///000900/0000090;000:.;0.9.///000:000...--/99/.///:00000/000900/:/9000009;000000.-
@M03495:530:000000000-LYBTV:1:1102:19284:16381 2:N:0:GTGCTCTG+TTCTTCCT
ATATTTTGCCGTTGATAAACCAGTCACAACCACTTCTTGCCCTCCAAAGCTCACATGCTGACAGATCGGAAGAGCGTCGTGTAGGGAAAGAGTGTAGGAAGAAGTGTAGATCTCGGTGGTCGGCGGGTCATTAAAAAAAAAAAAAAGGGGGAAGAGAAGAGTAACATGAGGAGGAGAAGACATGTAGAATGATGGAAACGATGAAAGGCAAAGTCACATACGCTAGCAGACTGATAAAGGAAGGTATGTCG
+
>BBCBFFFFFCCGGGGGGGGGGHHHFHHHGGGGHHHHHHHHHHHGHHHGHHHHHHHHGHHHHHHHHHHGGGGHHHGGGGGGFHHHGFHEHHHGHGHHHHHHHHHDHDDDB444DGF>?E?3//>>///><1>F11<><<--:-<-99..---..../0/0.000000000/<9...../</:00000000:<000/00/.<..0000...../0<000000.<.9.0:0/.0:000000<//..<000<:.
@M03495:530:000000000-LYBTV:1:1102:17321:16387 2:N:0:GTGCTCTG+TTCTTCCT
ATATTTTGCCGTTGATAAACCAGCTAATCCTGAAAAAAAAATCAAAGCTAAAAACTACAATGCTAAGACCACGATGTGACTGCTATCAAAGTTAGATATATATGTAAATTATTCATCTGTCAAATCCTAGAATTATATCATACCTGCTACAGCAATCACGACCTGTAATGGTTTAGTGGGTTGTTCACTGTTTCTGAACAATGAAGATAGTTGTCTAGCTTCCAAATAGTTTATTGTGTTTTCTAGTGGAG
+
BBAABFDDFFBBGGGFFBFGGGHCFGHGFBGGFCGBAEEFFGFGHFBGHBG5AF1AF3BFGGG5DFCGF2BGE@C1?BF4@33B443BDGHE@D4GBB@44BFFBEGHGBGE4EBFGDGHFHEFEG3BFDHGFHFBBGHHGF32B?0?33BC2@2<@FC?/C@/01?<DFFFG01111<.>C<.FF1<DD00D00=G0/=/<<000=GCBGBGHG0;;00;0/00<0;::FFFFFBFB9///0;000;.09
@M03495:530:000000000-LYBTV:1:1102:22550:16418 2:N:0:GTGCTCTG+TTCTTCCT
ATATTTTGCCGTTGATAAACCAGTCAGGAGTCCAAAGCTCACATGCTGACAGATCGGAAGAGCGTCGTGTAGGGAAAGAGTGTAGGAAGAAGTGTAGATATCGGGGGTCGGCGGAGCATTAAAAAAAAAAAAAAAGAAAAATGAGGGGAGAGCAGGTGGCGATAGGAACAAAAAAAGAATGAGAATAGAATATATAGTAGAAGGAAGAAGAGAAAGAATGAGAGTGATGGGTACGAACACTGAGTAGTGCA
+
CCDEEFFFFFDBGGGGGGGGGGHHHHHHHGGHHHHHHHHHHHHHHHHHHHHHHHHHGGGGHHHGGGGEEFHGHGHHHHHHHHFHHHHHFFHFFG443B44B@?E/EE//</>///-<<1>11=FDFGC?D--9<-...//..011/.-.-.9.0/..0..--9../:1.//:<.--...01011101<111111111111<11../..//0./<00/.01:110:11110./1<...9-/00:01111/11
@M03495:530:000000000-LYBTV:1:1102:19193:16418 2:N:0:GTGCTCTG+TTCTTCCT
ATATTTTGCCGTTGATAAACCACACTTCTTGCCCTCCAAAGCTCACATGCTGACAGATCGGAAGAGCGTCGTGTAGGGAAAGAGTGTAGGAAGAAGTGTAGATTTGGGGGGTCGGCGAAGTATTAAAAAAAAAAAAACAGGGGGGAGCGAATAAAGACCAGATGAAGTGCCACAAGTAGAGTTCTAGAGACAGATGAGTTTAACGTGCAACATATACGTAAGCTCGCATGAACGAGGTGGTGAGCAAGAGC
+
ABAABFFFFFBBGGGGGGGGGFDHGHHHHHHHHHHHGHGEGHHCFHHFHFEGBGFGGHFAE1AEGFHGGGEGGE2FDE3F1FBFHGGDHHHHE1GFBEB@3444434?/>-:.--:---9900;009;0;--9----..9.9-----.;---./9//.....9/9///;////;..//////9///////..;////////;//.....//9/////.//..9//.-;..///.9.-9;..9/.///.9..
@M03495:530:000000000-LYBTV:1:1102:29269:16419 2:N:0:GTGCTCTG+TTCTTCCT
ATATTTTGCCGTTGATAAACCAGCTAATCCTGAAAAAAAAATCAAAGCTAAAAACTACAATGCTAAGACCACGATGTGACTGCTATCAAAGTTAGATATAAATGTAAATTATTCATCTGTCAAATCCTAGAATTATATCATACCTGCTCCAGCAATCACGACCTGTAATGGTTTAGTGGGTTGTTCACTGTTTCTGAAAAATGAAGATAGTTGTTCAGCTTCCAAAAAGTTTATTGTGTTTTTTAGTGGAG
+
>>>>>B55BDDAEGGGGFGGGGHGCHGGHGGGGGHGFCGGGHGGHG5235BDFFGEHFGH53F5@GFB3E21?>111D444334@434@F34@E4BD44444444BBFDFF4FBEDBF4?4DFEFFHF4?DB4B??FF3BD33F??0B3F2C<GC@22<///>?01<FFBG1FG1D11<F.<-.>100000=D0<DD0<=C.<0<000000;00.:CFC0CB:;GCCEB00C0;F000/9:F.-A/0090.
@M03495:530:000000000-LYBTV:1:1102:1966:16427 2:N:0:GTGCTCTG+TTCTTCCT
ATATTTTGCCGTTGATAAACCAGTCTCCAAAGCTCACATGCTGACAGATCGGAAGAGCGTCGTGTAGGGAAAGAGTGTAGGAAGAAGTGTAGATATCCGTGGTGGCCGGATAACTAAAAAAAAAAAAAAACACACAGAAATAAACACGTCGAACTGCAGCTAGCCAACCAGAGCAACACATATTAAAGTAGCTCAATAGTGATCCATAAATAGATAAATACTACATCAACCTATTCCAGAGTAATCAGCAC
+
AABBBFFFFFBBEGGGGGGGFGDHHHHHGH5ABGHHHHHHHHHGHHFE5GHGEFGCCGEAEAAE1AFB1FFGFHHHHGHHFFGF1FG4344@4444@4?11/11100/////F3???3B?<<CC/</-<-<<.CE../</<00000....--...000///00//0;;9....///9...900;00;//://///////;///;//;///;////////9//////////.//////9/99//9/;//9/9
@M03495:530:000000000-LYBTV:1:1102:13741:16445 2:N:0:GTGCTCTG+TTCTTCCT
ATATTTTGCCGTTGATAAACCAGGGCATCGGCCGTTTTCTCCAAAGCTCACATGCTGACAGATCGGAAGAGCGTCGTGTAGGGAAAGAGTGTAGGAAGAAGTGGAGATCTCGGGGGGCGGCGGGTAATTAAAAAAAAAAAAAGTAGAGAAGAAGGTAGAAGAAGGAAGAAGCATAAGAAAAAAACAATACTGAGTGAGTCAATCAAAGACAGAAAGAAGAAGATGAAGGGACAAGGCACGAGATGGAGCAA
+
CCCCCFFFFFECGGGGGGGGGGHGGGGHHGGGGGGGHGHHHHHHHHHHHHHHHHHHHHHHHHHHHGFGGHHHGFGGEFHHHHGGHHHHHHHFHHHFHHGGGGF33??334DBF<DG--@-<9----/1111<::<@--@-<-.<1<1110/0//<0101110//.</..//0011<111//.9-.9.01011:01:1<1111110001/////00:/</0//:111:10......9....<<..00//<./
@M03495:530:000000000-LYBTV:1:1102:28216:16484 2:N:0:GTGCTCTG+TTCTTCCT
ATATTTTGCCGTGATAAACCAGAACCATCCAAAGCTCACATGCTGACAGATCGGAAGAGCGTCGTGTAGGGAAAGAGTGTAGGAAGAAGTGTAGATAATGGGGGGGGGCGGAATAATATAAAAAATATAAAAAGATATAAATTAGCAATGTGAAACTCAAACACCAGAGACATCAATACATGTCTCAACACCAGCATTAAGACACAATAATACCATGAGAACATAGCACCGCAACATATATAGATGTCAAG
+
CCCCCFFFFFCAGGGGGGGGGGHHHHHHHHHHHHHHHHHHHHHHHGHHHHHHHGEEFHHHGFGEEEFGGHGHHHFHHGHHHHHGGHFHHDF44344444BB1>E--9------.:////;9FB/-.///://B../:///////////////////://///.9;....////;//;/////;9/:/;//.:.9./9::/9/9///./////9///:9//////9////.-----;/9//9/;/;/:////
@M03495:530:000000000-LYBTV:1:1102:20113:16506 2:N:0:GTGCTCTG+TTCTTCCT
ATATTTTGCCGTTGATAAACCAAAGCTCACATGCTGACAGATCGGAAGAGCGTCGTGTAGGGAAAGAGTGTAGGAAGAAGTGGAGATCTCGGGGGGCGCCGGAGCATTAAAAAAAAAAAAAAAAAAGATAGAAGTAGAAGGCGAAGGAAGATAACACTGAGATAAGAGAGTAGTAAAGAAAATGACTACAACAAATGGTAGAGAATGGAGACGAGGAGACACGAGGGGTATACATATGAAAGACGGTCTAG
+
BCCCCFFFFFDBGGGGGGGGGGHHHHHHHHHHHGHHGHHHHHHHGGGGHHHGGGGGGHHHHGHHHHHHFGGHHGHHHFHHGF3@1333B@FF/>E--;--:?---;FGGF0:0@@-@F-@9-----..00000:000000.;>---../.;:0000000;;B000000/;000000000.:/0:;000/0:0...00000000000000:0..----...//.-----..000000000000//..;..0:
@M03495:530:000000000-LYBTV:1:1102:4429:16510 2:N:0:GTGCTCTG+TTCTTCCT
ATATTTTGCCGTTGATAAACCAGCTAATCCTGAAAAAAAAATCAAAGCTAAAAACTACAATGCTAAGACCACGATGTGACTGCTATCAAAGTTAGATATATATGTAAATTATTCATCTGTCAAATCCTAGAATTATATCATACCTGCTCCAGCAATCACGACCTGTAATGGTTTAGTGGGTTGTTCACTGTTTCTGAAAAATGAAGATAGTTGTCCAGCTTCCAAAAAGTTTATTGTGTTTTCTAGTGGAG
+
BBBBBFFFFFBAAEGGGGGGGGHHHHHHHHHHHHHHHFGGGHHHHHGHHHHGHHGHHHHHHHHHHHHHHHHHGGHGFHHHFFFHFGFHHHHDHHHHHHHHHHHHGHHHHHHHHHHHHHHHHHHHHHHHHHHHHHHHHHHHHHHFHHFGFHHHHHHHGGHFCDGGHGHHHHHHGHHHFGEHEFGDHHHHHGHHHHHHHHFHHHHHFHHHHFHGHHFFHHFHHHFHFHHGFBFGGGGGGGGGGGGGGGGG.C?
@M03495:530:000000000-LYBTV:1:1102:26826:16514 2:N:0:GTGCTCTG+TTCTTCCT
ATATTTTGCCGTTGATAAACCAGTCAGGAGTCCAAAGCTCACATGCTGACAGATCGGAAGAGCGTCGTGTAGGGAAAGAGTGTAGGAAGAAGTGGAGATATCGGGGGGGGGCGGAGCATTAAAAAAAAAAAAAAAAGCAAAAGGAGTGACAACGGTAACGAGTAACAAGTGATTAAAGAAAAACCCAGAAGTACAATAGTACCACAATCATACGAGTTACGAGAAGAAGATCAGAGACGACAAAGATAGAA
+
CCCCDFFFFFCBGGGGGGGGGGHHHHHFFFFGHHHHHGHGHHHHHHHHHHHHHHHGGGGDHGHGFDEAEBGHHEGHHHCGFFBFFGHHHGHHHH3@1334@B?//>ED---;@----.;090000---@--;--;-..0/0//././.00009--...0.9...0000/0;00090;09A//:...9../09009;0B0000009..000909.....00.9.../;//0::;000/:.-;--///00900
@M03495:530:000000000-LYBTV:1:1102:4155:16516 2:N:0:GTGCTCTG+TTCTTCCT
ATATTTTGCCGTTGATAAACCAGCTAATTCCAAAGCTCACATGCTGACAGATCGGAAGAGCGTCGTGTAGGGAAAGAGTGTAGGAAGAAGTGTAGATCTCGGGGGGCGCCGGAGCATTAAAAAAAAAAAAAAAAAAGGGACAGTAAGTGGAAGAAGACGAGGAAAAAAAAGACAGAAAAGTAACAAGTGGAAGATGAGAGGACACAGTGATAAAATAAGTAAACAAGCGACATAAGCTGTCACACTGTGTA
+
AABBBFFFFFBAGGGGGGGGGGHHHHHHHHHHHHHHHHHHHHHHHHHHHHHHHGGGGGHFHGGGGFFFGHHGHHHHGHHHHHHGGFHHHHGEB@FD44B41?/>/--;-------.0;0/9BFC;;DBA@=-----.....;.;////////;.////.----./..---...;.///.99:/9//./////:.////;9.......://///;///////99//.....--.//////////////////
@M03495:530:000000000-LYBTV:1:1102:8672:16523 2:N:0:GTGCTCTG+TTCTTCCT
ATATTTTGCCGTTGATAAACCACCCTCCCTGTGGTCGTTATCTTGCTCCTTCTGTTGTCAACGAATTTACTTTCCAAAGCTCACATGCTGACAGATCGGAAGAGCGTCGTGTAGGGAAAGAGTGTAGGAAGAAGAGAGGATCTCGGTGGGGGGCGGAACGATAAAAAAAGAATAAGTGGATAGAGCACTGTATGAGAAAAATGAAGATAGTTGTACAGCTGCCAAAAAGAGTATAGTGTTTACTAGTGGTG
+
CCDDDFFFFFDBGGGGGGGGGGGGGHGGGHHGHHGGEEGHHHGGGFHHFHHHHHHHFHHHHHCFGGHHHHHFHHGHFGHHHHHHHHGHHHHHGHGFHEFGEECGHCEGEG?GGHGGFHFHBEGFHDHEHHFHHF202//0222>=?<////>------:.....00;@-.9;000000000000000.0/:000000;0/..:0F000;0B0::0;000000.00/.:A.::0000:;0:/0;B0000.0.
@M03495:530:000000000-LYBTV:1:1102:27669:16562 2:N:0:GTGCTCTG+TTCTTCCT
ATATTTTGCCGTTGATAAACCAGCTAATCCTGAAAAAAAAATCAAAGCTAAAAACTACAATGCTAAGACCACGATGTGACTGCTATCAAAGTTAGATATATATGTAAATTATTCATCTGTCAAATCCTAGAATTATATCATACCTGCTCCAGCAATCACGACCTGTAATGGTTTAGTGGGTTGTTCACTGTTTCTGAAAAATGAAGATAGTTGTCCAGCTTCCAAAAAGTTTATTGTGTTTTCTAGTGGAG
+
AABBBFFFFFBBGGGGGGGGGGGGHHHHHHHHFGGHHGGGGHHFEHHGHHFFFHGHFHHHHGGHHHGHHHHHGGHGFGFHFFCGHHHHHHHHHHHGHHHHHHHHHHHHHHHHHGHHHHHHGHHGHHGHHHHGHHHHHHHFHHHGHHHHHHGHGHHFGHHGGGGGGFFHHGGGGHHH=GFH.FDEHGHGHHHHFHGHGHGHHHHFBGHHHHFHHHGCHHFFFHHFHHC?CBFGGGGGGGGGGGEFF090909
@M03495:530:000000000-LYBTV:1:1102:10782:16563 2:N:0:GTGCTCTG+TTCTTCCT
ATATTTTGCCGTTGATAAACCAGGGCATCGGCCGTTTTCTCCAAAGCTCACATGCTGACAGATCGGAAGAGCGTCGTGTAGGGAAAGAGTGTAGGAAGAAGTGGAGATCTCGGGGGGCTGCGTATCATTAAAAAAAAAAAAAAAGAAGAGTAAATGGAATAAAGCAGACGAGAGAGAACAATACAAGAGAGAAGAATAGAGAATAGAAAAAGCATCGTGTGTGACTACAGTGAACACACAAATCACGAGAG
+
DDDDDFFFFFDCGGGGGGGGGGHGGGGHHGGGGGGGHGHHHHHHHHHHHHHHHHHHHHHHHHHHHGFGGHHHGGGGGGGHHHGGHHHHHHHHHHHHGGFHHGH33/333BDFGCFD---..<...:<000<BFBFA;@D-9---.../0.0000000000000000//<--<.-..<00/:000000/./..0/0/:<0<000000000/...000.9.....0000/00000000/.....0000..-.-
@M03495:530:000000000-LYBTV:1:1102:23756:16579 2:N:0:GTGCTCTG+TTCTTCCT
ATATTTTGCCGTTGATAAACCAGTCACAACCACTTCTTGCCCTCCAAAGCTCACATGCTGACAGATCGGAAGAGCGTCGTGTAGGGAAAGAGTGTAGGAAGAAGTGTAGATCTCGGGGGTCGGCGGGTCATTAAAAAAAAAAAAAAAAAGGAGTGAACAGAGGCAGGAGGAAAAAAGATGAAAACATAAAATACGAAGAAGGAAAATTGGAAGGTACAGAAGTAGGAGAGTGAGACGAATGCGGGGGAGAA
+
BCCCDFFFFFECGGGGGGGGGGHHHHHHHGGGGHHHHHHHHHHHGHHHHHHHHHHHHHHHHHHHHHHHGGGGFHHGGGGGGHHHHGHHHHHHGGFHHHHHHFHGFG4BD?4D4BFF/E//////A---<.11C1<1<A-A?AB9-----.././.1101///....-.<..///.-..<111:1/.0111110<....9//..///101001/.01<1<1:011100/..011010.--.01.----99..
@M03495:530:000000000-LYBTV:1:1102:4523:16581 2:N:0:GTGCTCTG+TTCTTCCT
ATATTTTGCCGTTGATAAACCAGTCACAACCACTTCTTGCCCTCCAAAGCTCACATGCTGACAGATCGGAAGAGCGTCGTGTAGGGAAAGAGTGTAGGAAGAAGTGAGCATCGCGGAGGGAGGGGGTGCCAGGTAAAAAAAAGAAATAGCGAGGGGGCAGGGGGATCAAGAAAAAAAAAAAAACAAGTGTAACAGAGAAAGGAAGAGAACAGAAGAAAGAGAGGAGAAGAGGCTGCATGACAGAAGTCAAG
+
AAAA>B3DDBD111AAG3FE1AGG11FGFGGCCEGGHFFDFGHC/A110BAA1GAG11GFHHFGAD1/E/EE0FG/?E>>/>011/BB/F>EGF1F1GGD>0001B2111>B//>//>/</////>/-.011.1=1111-<:.../0000---------;--------//:B/--------------//////////-///-9/---9////////////--------//------//////////////9
@M03495:530:000000000-LYBTV:1:1102:23569:16583 2:N:0:GTGCTCTG+TTCTTCCT
ATATTTTGCCGTTGATAAACCACCCTCCCTGTGGTCGTTATCTTGCTCCTTCTGTCGTCAACGAATTTACTAATTCCAAAGCTCACATGCTGACAGATCGGAAGAGCGTCGTGTAGGGAAAGAGTGTAGGAAGAAGTGTAGATCTCGGGGGGCGGCGGGTCATTAAAAAAAAAAAAAGAAAGAGAGAAAAACACGGGGTAACAAAAAAAAAGCAAGAGTGGAGGAACTGATCGAATATGCTAATAGCAATA
+
DEEEEFFFFFDBGGGGGGGGGGGGGHHGGHHHHHGHGGGHHHHHHGHHHHHHHHHHGGGHGHGGGHHHHHHHHHHHHHHHHHHHHHHHHHHHHHHHGHHHGGGGHHHGGGGGGHHHHGHHHHGHHHHHHGHFECGFGH2@2>22@2GG/@F--9--<----:1B1<<10-<-@--<<.../0:/<..<0/.....----</010.<.----<.0//<.11.0.../.00011../0.11:11111111101
@M03495:530:000000000-LYBTV:1:1102:14138:16595 2:N:0:GTGCTCTG+TTCTTCCT
ATATTTTGCCGTTGATAAACCAGCTAATCCTGAAAAAAAAATCAAAGCTAAAAACTACAATGCTAAGACCACGATGTGACTGCTATCAAAGTTAGATATATATGTAAATTATTCATCTGTCAAATCCTAGAATTATATCATACCTGCTCCAGCAATCACGACCTGTAATGGTTTAGTGGGTTGTTCACTGTTTCTGAAAAATGAAGATAGTTGTCCAGCTTCCAAAAAGTTTATTGTGTTTTCTAGTGGAG
+
BCCCCFFFFFCCGGGGGGGGGGFHHHHHHHHHHHHHHGFGGHHHHHGHHHHHHHGHHHHHHHHGHHHHHHHHGGHGAEGFGHGHHFHHHHGHFHBHHHFHHHHHFHHHHFHHFHHHGHFHHHHHHHHHHHHHHHHHHHGFFHH2GHCGG2FGCHHHF2GCGCCGHFHHHHHFHHFF1F<GEFGGHFFHHHHHHHFHFHHHHHHGHHFBHEH00<CC:CFCBC0CCHCA?CBFFGEFGGGGFGGE09;B.0A
@M03495:530:000000000-LYBTV:1:1102:17381:16611 2:N:0:GTGCTCTG+TTCTTCCT
ATATTTTGCCGTTGATAAACCAGCTAATCCTGAAAAAAAAATCAAAGCTAAAAACTACAATGCTAAGACCACGATGTGACTGCTATCAAAGTTAGATATATATGTAAATTATTCATCTGTCAAATCCTAGAATTATATCATACCTGCTCCAGCAATCACGACCTGTAATGGTTTAGTGGGTTGTTCACTGTTTCTGAAAAATGAAGATAGTTGTCCAGCTTCCAAAAAGTTTATTGTGTTTTCTAGTGGAG
+
>AABBFFFFFCAGGGGGGGGGGGHHHHHHHHHHHHHHGGGGHHHHHGHHHHHHHGHHHHHHHHHHGHHHGHHGGHGFFHHHGGHHFHHHHHHHHHHHHHHHHHHHHHHHHHHHHHHGHHHHHHHHHGHHHHHHHHHHHHHHHGHHHHHHHHGHHHHHHHGGGGGHHHGHGHFFGHGFHFHDGGFHHHGHHHHHHHHFHGHFHHGGGHHGHHHHHFFFHGEFHBGFHEEEFGGGGGGGGCFFGGGGFFFFFF
@M03495:530:000000000-LYBTV:1:1102:22588:16615 2:N:0:GTGCTCTG+TTCTTCCT
ATATTTTGCCGTTGATAAACCAGGACTCAGGCTGGACCAAAGCTCACATGCTGACAGATCGGAAGAGCGTCGTGTAGGGAAAGAGTGTAGGAAGAAGTGTAGATCTCGGGGGGCGGCGGATCATTAAAAAAAAAAAAAAAAAAAGAAAGGGAGGGATGTTGGGGATGAGTAGAAAATAGAGGAAGAGGTGATAGAAGCGGAAACAGAAGGATTGACGGGAGAGTAACACAAACAAGTAAGAAGGATGCAAA
+
CCCDDFFFFFCCGGGGGGGGGGHGHHHHHHHHHHGHHHHHHHHHHHHHHHHHHHHHHHHHHGGGGHHHGGGGEGHHHHGHHHHHHGHFHHHHHHHHHHFBE3444B4?F/>B--<---<---<1<:1BBBB=BFF--------<...:0.9..--./.011.--...001:1111/<0011/./.<..0.11111110-----////00.<0</01<--.<..011:10......<111::1/.<00/011
@M03495:530:000000000-LYBTV:1:1102:27866:16688 2:N:0:GTGCTCTG+TTCTTCCT
ATATTTTGCCTTTGATAAACCAGAACCATCCAAAGCTCACATGCTGACAGATCGGAAGAGCGTCGTGTAGGGAAAGAGTGTAGGAAGAAGTGTAGATCTCGGGGGTGGCCGGATCATTAAAAAAAAAAAAAGACAAGGCACAGGATGAGCACAGACAATAAAATAGAAGTCAATAAAGCAGAGCACTGCACCAACCCACGTGCTTGAGAGGCACTCACATCACAGCTGAGTGACTCGATGTCTATTCCGAT
+
CCCCCFFFFFFFGGGGGGGGGGHHHHHGHHHHHHHHHHHHHHHHHHGHHHHHHHCGGGHGHGGGGEEFGHHGHHHFGGGHHHHGFHGGGHFE4@3@4444BF/EE//<0B>////=22222=GCD-CC--@..///.....//.;000000.//0.//000:00;00000000000:000//./0.0/000/.......-....00.0.0.9..://00:00000.;00::000:0.:/0.00:0000/..
@M03495:530:000000000-LYBTV:1:1102:12579:16690 2:N:0:GTGCTCTG+TTCTTCCT
ATATTTTGCCGTTGATAAACCAGCTAATCCTGAAAAAAAAATCAAAGCTAAAAACTACAATGCTAAGACCACGATGTGACTGCTATCAAAGTTAGATATATATGTAAATTATTCATCTGTCAAATCCTAGAATTATATCATACCTGCTCCAGCAATCACGACCTGTAATGGTTTAGTGGGTTGTTCACTGTTTCTGAAAAATGAAGATAGTTGTCCAGCTTCCAAAAAGTTTATTGTGTTTTCTAGTGGAG
+
CCCCCFFFFFCAGGGGGGGGGGHHHHHHHHHHHHHHHGGGGHHHHHFFHHHHHHGHHHHHHHHHHHGHHHFHGGHEGFHGHDFHHHHHHHHHFHHHHHHHHHHHHHHHHHHHHHHHHHHGHHHHHHHHHHHFHHHHHHHHHHGFHFHHHHGFHHHGFGFDGGGGHHHHHHHHHHHGGHGGGGGDHHGHHHGHHHGGGHEHHHHHHHHHHHHHHHHBHHHHGHHFHHHGGGGGGGFGGG:FGGGGG00;AFE
@M03495:530:000000000-LYBTV:1:1102:6179:16692 2:N:0:GTGCTCTG+TTCTTCCT
ATATTTTGCCGTTGATAAACCAGCTAATCCTGAAAAAAAAATCAAAGCTAAAAACTACAATGCTAAGACCACGATGTGACTGCTATCAAAGTTAGATATATATGTAAATTATTCATCTGTCAAATCCTAGAATTATATCATACCTGCTCCAGCAATCACGACCTGTAATGGTTTAGTGGGTTGTTCACTGTTTCTGAAAAATGAAGATAGTTGTCCAGCTTCCAAAAAGTTTATTGTGTTTTCTAGTGGAG
+
ABBBCFFFFFCAGGGGGGGGGGHHHHHHHHHHHHHGHGGGGHHHHHGHHHHHHGGHHHHHHHHHHGHHHHHHGGHGFHHHHHHHGHHHHHHHHHHHHHHHHHHHHHHHHHHHHHHHHHHHHHGHHHHHHHHHHHHHGHHHHHHHHHHGGGHHHHHHHHHG?DGGHHHHHGGGHHHHGHHGEFGGHHGHHHFHHHGHGHGGHHHHBGGHHHHHHHHEGHHGFHFHFHFGDBFFGGGGGFFGGGGGEGGGGBA
@M03495:530:000000000-LYBTV:1:1102:25241:16707 2:N:0:GTGCTCTG+TTCTTCCT
ATATTTTGCCGTTGATAAACCACCCTCCCTGTGGTCGTTATCTTGCTCCTTCTGTCGTCAACGAATTTACTAATTCCAAAGCTCACATGCTGACAGATCGGAAGAGCGTCGTGTAGGGAAAGAGTGTAGGAAGAAGTGTAGATCTAGGGGGTCGCCGGGTGATTAATAAAAAAAACCGAACAAAAAAAGAAGGAATAGAGCAGGCATGAAGAGACACGAACATAACTGAGAGATAGAAGAATATAACACGA
+
ABCCBFFFFFCAGGGGGGGGGGGGGHHGGHHHHHHHGGGHHHHHHHHHHHHHHGHHGGGHGHGGGHHHHHHHHHHHHHHHHHHHHGHHHHHHHHHHHHHHGEGGHHFGGGGGGHHFHGFHHGBGHHHHHHEGHFFG3B@2D>2>22@@/?/</--.---<-.=00000;;:0:--..-----/...-:.../..9B000099/..909000:.;/9/.-.--000000:B00.090009090;000000.-
@M03495:530:000000000-LYBTV:1:1102:19797:16712 2:N:0:GTGCTCTG+TTCTTCCT
ATATTTTGCCGTTGATAAACCAGAACCATCCAAAGCTCACATGCTGACAGATCGGAAGAGCGTCGTGTAGGGAAAGAGTGTAGGAAGAAGTGTAGATCTCGGGGGGGGCCGGTTCATTAAAAAAAAAAAAAAACAAGGAGTAGGAGATGACAGGGCACGCAATAAGGAGTAGATGCAGGGAAATCAATATATGAGAATGAAACGACCGAAAGAAGAGAGAGTACCAACTAATAGAGGAGACGTCAACTCAG
+
3ABBBFFFFFBAGFGGGGGGGGHHHHHHHHHHHHHHHGHHHHHGHHHHHHHHHHGGGGHGHGGDEEFAGHHGHFHHHHGGFHHHG@EFCE4@44B44BBB1F//<--9--;;-.;///9;BBBDFA-@;----....;..9/////.//////....;.---./////;.//////99.-...//9;//////9///;9////.;9--9-9././/.....9/////.//9/9///........../////
@M03495:530:000000000-LYBTV:1:1102:16872:16715 2:N:0:GTGCTCTG+TTCTTCCT
ATATTTTGCCGTTGATAAACCACCCTCCTGTGTCGTTATCTTGCTCCTTCTGTCGTCAACGAATTTACTAATTCCAAAGGAGGAGTATGTTGTTTTTGGAATTTAAGGTAATTGTTGGCTCTAGCTGCCATAGCAATGTCACAACCACTTCTTGCCCTCCAAAGCTCACATGCTGACAGATCGGAAGAGCGTCGTGTAGGGAAAGAGTGTAGGAAGAAGTGTAGATGAGGGGGGGGGGGGTGTGATTAAAA
+
ABCCCFFFFFCBGGGGGGGGGGGGGHHGHHHHHHGGGHHHHHHHHHHHHHHHHHGGGHGHGGGHHHHHHHHHHHHHGGHHFGGEEHHHHHHHHHHHGGGHHHHHHHHGHHHHHFHHHHHHHHHGHHHHHHHHGHHFHHHHHHHHGGGGHHHHHHHFHHHGHHGHHHHHHHHHHHHFHGHGHHHG.FDCFGFEGGGFCGHFGCCGGGH;C:<:C:<FC/B09;0900009/9-9--99-----;:///////
@M03495:530:000000000-LYBTV:1:1102:15288:16716 2:N:0:GTGCTCTG+TTCTTCCT
ATATTTTGCCGTTGATAAACCACCCTCCCTGTGGTCGTTATCTTGCTCCTTCTGTCGTCAACGAATTTACTAATTCCAAAGCTCACATGCTGACAGATCGGAAGAGCGTCGTGTAGGGAAAGAGTGTAGGAAGAAGTGTAGATCTCGGAGGTGGCGGTATCATTAAAAAAAAAAAAAAACAAAGAGATGGAGGGAGGGGGGATGGCAATTGAATAACAAGTGAGATGAAAGAGTAAAGAGACAATTATAAA
+
DDDDDFFFFFDDGGGGGGGGGGGGGHHGGHHHHHHHGGGGHHHHHHHHHHHHHGHHGGGHGHGGGHHHHHHHHHHHHHHHHHHHHHHGHHHHHHHHHHHHGGGGHHGGGGGGGHHHHGHHHHGHFHHHFHGHHEHHGF2F222@@2=C/>@///0/<-..<1100000DC---E<-9--..../://0:0//.-..---<--...//000000000000/00000000000//<0:000////<000000<
@M03495:530:000000000-LYBTV:1:1102:16652:16727 2:N:0:GTGCTCTG+TTCTTCCT
ATATTTTGCCGTTGATAAACCAGTCAGGAGTTCCAAAGCTCACATGCTGACAGATCGGAAGAGCGTCGTGTAGGGAAAGAGTGTAGGAAGAAGTGTAGATCTCGGGGGTGGGCGGGTCATTAAAAAAAAAAAAAAAGAAGAGATAGAAGATAGGAGAAGCGGAGTAACAGTGATGGATGACAGTCGGGAAGCAGACAGCAAAAGACGTCAGCCAAGGAGTGAGGATAAGAAGTGAACAGAGATCTACGTGG
+
CCCDCFFFFFEBGGGGGGGGGGHHHHHHHGFHFHHHHHHHHHHHHHHHGHHHHHHHHGGGGHHHGFGGGGHGHHGHHHHHHHHGHHHHHHHHHFB44B4444@FF/?E</>/?</---<1<1111<DCF@?-B--<.<./0.<1<:1110111/0/../0----./1110111110/<00:0000.----..0//.//./:0//./....90/./..../.10.</<001</10<101////101<1.</.
@M03495:530:000000000-LYBTV:1:1102:16293:16745 2:N:0:GTGCTCTG+TTCTTCCT
ATATTTTGCCGTTGATAAACCAGGACTCAGGCTGGACCAAAGCTCACATGCTGACAGATCGGAAGAGCGTCGTGTAGGGAAAGAGTGTAGGAAGAAGTGTAGATATCGGGGGGCGCCGTATAATTAAAAAAAAAAAAAAAAGAAGAAGAAAATGTAGAAAAGAGCAAAAAAACAAAAGAAGAGAACTAGAGAAACAATAATGAAACTAAAAAAGTATATAAAAGAAACTAAAATGATTATAAATGCTTAGA
+
CCDCCFFFFFDCGGGGGGGGGGHGHHHHHHHHHHGHHHHHHHHHHHHHHHHHHGHHHHHHHGGGGHHHGGGGEFHHHHGHHHHHHGHGHHGGHHHHHHF443444BD?E//B--<----.:011<11:1BCA<BB>-@-<-..:/:</0///101:1111</.//0/0/.<-<.9:./<</0./<010000:00/<.0::11:110110000-.011111<111.://11000101111<11:1111:B01
@M03495:530:000000000-LYBTV:1:1102:2252:16745 2:N:0:GTGCTCTG+TTCTTCCT
ATATTTTGCCGTTGATAAACCAGCTAATCCTGAAAAAAAAATCAAAGCTAAAAACTACAATGCTAAGACCACGATGTGACTGCTATCAAAGTTAGATATATATGTAAATTATTCATCTGTCAAATCCTAGAATTATATCATAACTGCTCCAGCAATCACGACCTGGAATTGTTTAGTGGGTTGTTCACTGTTTCTGAAAAATGATGATAGTTGGCCAGCTTCCAAAAAGTTTATTGTGTTTTCTAGTGGAG
+
BCBBCFFFFFCAGGGGGGFGGGHHHGHHHHHHHHHHHGGGGHCFGGE235FHHHGG5AGH5BCEDHFG3??110?F14B4@@3DEE3BGH34FB4@@B44@B@44BFHGFE4F?G44B444DFHFDGB4??E4F??443?3B3BF32DBFGB?FG>2@2?//>AC0<C?1?<1CB111>><F-.>1DGGB<GG00=0DGDCCD0<C00000;000;C..;FCGEC:9C.9CGFFGB;9/=FGBFB009F0.
@M03495:530:000000000-LYBTV:1:1102:21152:16784 2:N:0:GTGCTCTG+TTCTTCCT
ATATTTTGCCGTTGATAAACCAGCTAATTCCAAAGCTCACATGCTGACAGATCGGAAGAGCGTCGTGTAGGGAAAGAGTGTAGGAAGAAGTGTAGAATAGGGTGGGAGCGGTGTAATGAAAAAAAAAATATCTAGAGATTCATAAGAAATGGGTGAACAAATTTAAATAAACACGACAAGTTGATGAATTAGGCTTGTTGTTCAACTATAATTGGGATTAACATGAGATCTAGTGACAGCATTGTATTTGG
+
BBBBBFFFFFBAEFGGGGGGGGHGGGHHHHHHHHHHHHGHHHHH5GDGHGGHGHGGGGFFFGEEEEF1BGHGFCFGHHGHGGFHHBGH3CBFFGBE44433B31>/////<?//34444333B/>C</011<?DBH11?11<1=11>10>1100..<D0/GD0000==0GFFHG.:--:.0:GF000=00000/0/9;B.;.00000/;CFF0;/.;CFFF////:9//;////9//:/9./;/;//////
@M03495:530:000000000-LYBTV:1:1102:14192:16820 2:N:0:GTGCTCTG+TTCTTCCT
ATATTTTGCCGTTGATAAACCAGGCGGACCAAAGCTCACATGCTGACAGATCGGAAGAGCGTCGTGTAGGGAAAGAGTGTAGGAAGAAGTGTAGAACTCGGTGGGCGGCGGATGATTAAAAAAAAAAAAAAAGAGAAAGGAGAAGAGCTAAAGATAGATTGATGAAAAATGACAACAGAGCGAAGAAAGAAAATAAGACCAATTACAAATGAGAGATAGAAAAACTATTAGTCAAGCAAAGTATATGTCAA
+
CDDCDFFFFFDDGGGGGGGGGGHGHGGGGGHHHHHHHHHHHHGHHHHHHHHHHGGGGHHHGGGGGFBFGHGHHHHHHHGFGGGHGHEHHDF4?3B43B3?//?E//</><----111<1DDDC@-:---<--..//000./.../0./00110<0:1:11001111:1..01001..<///-<--B//0/.:<101110//.011<1<0111:1<.111111/..0<111:111100//0/1<<<11111<
@M03495:530:000000000-LYBTV:1:1102:7644:16820 2:N:0:GTGCTCTG+TTCTTCCT
ATATTTTGCCGTTGATAAACCAGGACTCAGGCTGGACCAAAGCTCACATGCTGACAGATCGGAAGAGCGTCGTGTAGGGAAAGAGTGTAGGAAGAAGTGGAGAGCTCGGTGGTCGACGGATCGTTATAAAAAACATGAACTAAGTGAAATGCAGGCATGGAAGATCAGTCATAATATGGACATGCTTAGATCCAAGGGGCAAGACATTACTGCACAACCCACCTAGACGGGGGAGATAGAAAAGAAGAATA
+
AAAABFFB4DDAC2AGBGGGGGH2EEGGGFHHFHCFGFHDGHCDGHHHGHHGHGGHGFHBGFDFG1GFEEAF0EF2@FE3?GH3F4FEGF3BGHAB3B@33/3//B3>/////3<//</?///0///2@211/?/11111=<11<1<F1>1D110..<<.00/<000000<0;:0;;0000:0:00000;000000..---.99BF;0009000/0/......;;F/999-----;/////;./;./:/9/
@M03495:530:000000000-LYBTV:1:1102:11576:16868 2:N:0:GTGCTCTG+TTCTTCCT
ATATTTTGCCGTTGATAAACCAGCTAATCCTGAAAAAAAAATCAAAGCTAAAAACTACAATGCTAAGACCACGATGTGACTGCTATCAAAGTTAGATATATATGTAAATTATTCATCTGTCAAATCCTAGAATTATATCATACCTGCTCCAGCAATCACGACCTGTAATGGTTTAGTGGGTTGTTCACTGTTTCTGAAAAATGAAGATAGTTGTCCAGCTTCCAAAAAGTTTATTGTGTTTTCTAGTGGAG
+
3AABBFFFFFBBGGGGGGGGGGHHHHHHHHHHHHHHHGGGGHHHHHHHHHHFHHGHHGHHHHHHHHHHHHHHGGHGHHHHHFHHHHHHHFHFHHHHHHHHHHHHHHHHHHHHHHGHHHHHHHHHHHHHHHFHHHHHHHHHHHFHHHHGHHHHHHHHHHHGGGGGHHHHHHHHHHHHHHHGCFFGHHGHHHHHHHHHHGHHGHHFGGGHFHHHHHHHFHHHHHHHEC.EGGGGGGGGGGFGGGGGGGFGGEE
@M03495:530:000000000-LYBTV:1:1102:27488:16882 2:N:0:GTGCTCTG+TTCTTCCT
ATATTTTGCCGTGATAAACCAGCTAATCCTGAAAAAAAAATCAAAGCTAAAAACTACAATGCTAAGACCACGATGTGACTGCTATCAAAGTTAGATATATATGTAAATTATTCATCTGTCAAATCCTAGAATTATATCATACCTGCTCCAGCAATCACGACCTGTAATGGTTTAGTGGGTTGTTCACTGTTTCTGAAAAATGAAGATAGTTGTCCAGCTTCCAAAAAGTTTATTGTGTTTTCTAGTGGAGG
+
BBCCCFFFFFCBGGGGGFGGGGHHHHGHHHHHGHHHGGGGHHHHHHFGHHHHHGHHHHHGHHHHGHHHHHHGGHGHGHHHHHHHHFHHHHHHHHHHHHHHHFFFHHHHHHHHHHHHHHHHHHHHHHHGHHHHHHHHHHFHHHEGHEHHHFFHHHFHGHG/CCGHFHEGHHGHHHGFHHHDFGGHHHHHGGHGHHHHHHHHGHHFGEHHHGBGFGHBGHHGFCCHHHACBFFFGGGFFFFGG0CFGGG.FFF
@M03495:530:000000000-LYBTV:1:1102:21632:16915 2:N:0:GTGCTCTG+TTCTTCCT
ATATTTTGCCGTTGATAAACCAGCTAATCCTGAAAAAAAAATCAAAGCTAAAAACTACAATGCTAAGACCACGATGTGACTGCTATCAAAGTTAGATATATATGTAAATTATTCATCTGTCAAATCCTAGAATTATATCATACCTGCTCCAGCAATCACGACCTGTAATGGTTTAGTGGGTTGTTCACTGTTTCTGAAAAATGAAGATAGTTGTCCAGCTTCCAAAAAGTTTATTGTGTTTTCTAGTGGAG
+
CCCCCFFFFFCCGGGGGGGGGGHHHHHHHHHHHHHHHGGGGHHHHHHHHHHHHHEGHHHHGHHHHFHHHHHHGGHGHHHHHHHHHHGHHHHHHHHHHHHHHHHHHHHHHHHHHHHHHHHHHHGHHHHHHHHHHHHHGHHHHHHHHHHGFHHHHHHHHGHGFGGGHGHHHHHFHHHHHHHHGGGGHHHHHHGHGHHHFGGFHHHGGGGHHHHHHHF:GGHGHHEHHFCEEBFGGGFGGG9CFGFGGGGGGGG
@M03495:530:000000000-LYBTV:1:1102:7148:16921 2:N:0:GTGCTCTG+TTCTTCCT
ATATTTTGCCGTTGATAAACCAGCTAATCCTGAAAAAAAAATCAAAGCTAAAAACTACAATGCTAAGACCACGATGTGACTGCTATCAAAGTTAGATATATATGTAAATTATTCATCTGTCAAATCCTAGAATTATATCATACCTGCTCCAGCAATCACGACCTGTAATGGTTTAGTGGGTTGTTCACTGTTTCTGAAAAATGAAGATAGTTGTCCAGCTTCCAAAAAGTTTATTGTGTTTTCTAGTGGAG
+
AABCCFFFFFCBGGGGGGGGGGHHGHHHHHHHHHHFHFGGGHHHHHHHHGBHHHGEHHHHHHHHHGFHHHHHGGHGFHHFHHGHHGHHGHHHHHHHHHHHHHHHHHHHHFHHGHHHHHHHHHHHHHHFHHHHHHHHHGHHHHGHHHEGHHHHEHHHGHHGGGGGGGHFHHHHHHHGFGHGDGGGHHHHHHHHHGHHHHFHHHHGGGGHHGHHHHGHGHFGFHFFHHGGDFGGGGGGGBCFFFFFGGGGGBE
@M03495:530:000000000-LYBTV:1:1102:11316:16924 2:N:0:GTGCTCTG+TTCTTCCT
ATATTTTGCCGTTGATAAACCAGAGGACTCAGGCTGGACCAAAGCTCACATGCTGACAGATCGGAAGAGCGTCGTGTAGGGAAAGAGTGTAGGAAGAAGAGAAGAAAACGGTGGGGGGCGGAAAAATAAGAAAAAAAAAAAACCAGGACAAGCAATCACGACATGGAATGGGAAAGAGGGTAGATAACAGTGACTGAAAAATGAAGAAAGTAGTGAAGGTAAAAAAAAGTATATTGAGGAATATAGAGGAG
+
CDCCDFFFFFBBGGGGGGGGGGHHHDHGHHHHFFCGDHGFGGHFGBGHGHHHFHHHHHFHGFEFGGGHGHEE?EFEFFGHGEGHEFHBGGGHFHD1?GG3?23?33B23//???</<--=----/..0;0:;//:-99----.:...../::.//0000;.;-.:/::;00./0;.//...:.0;00:000;0:00000:A.0:0:B//000::/0:00000000-9=DB00;:0000/0/0000;00/..
@M03495:530:000000000-LYBTV:1:1102:8724:16930 2:N:0:GTGCTCTG+TTCTTCCT
ATATTTTGCCGTTGATAAACCACCCTCCCTGTGGTCGTTATCTTGCTCCTTCTGTCGTCAACGAATTTACTAATTCCAAAGCCACATGCTGACAGATCGGAAGAGCGTCGTGTAGGGAAAGAGTGTAGGAAGAAGTGTAGATCACGGGGGGGGCCGGATAATTAAAAAAAAAAAAAACAAAAAAAAAGGAAAAAGAGACGAACAAGTAAAAAAGAGTAGAACCAGAAATAGAAAGCTAGAAGAACTACAAA
+
BCCDDFFFFFDBGGGGGGGGGGGGGHHGGHHHHHGHGGGHHHHHHHHHHHHHHHHHGGGHGHGGGHHHHHHHHHHHHHHHHHHHHHHHHHHHHHGHHHHGGGGHHHGGGGGGHHHHGFHHHHHFGFFGHHHHGHGDG2@@22222</><@:-;--9--..000:0::BD-:-9--:-......----:.9///:..///.-9;-:/000090-../0;0000..9./90000900/0000000//000000
@M03495:530:000000000-LYBTV:1:1102:15709:16939 2:N:0:GTGCTCTG+TTCTTCCT
ATATTTTGCCGTTGATAAACCAAAGCTCACATGCTGACAGATCGGAAGAGCGTCGTGTAGGGAAAGAGTGTAGGAAGAAGTGGAGATCTCGGGGGTCGGCGGATCATTAAAAAAAAAAAAAAGAAATAAGAAGATTGAGAGAAAAAGTATAAAATATAAAAAAAATAGTAGACAAAAGGAAATAAAAGAGACAACCGGAACGTATTACAATATGGAATGGAAACATAAACAGTATGAATCTGTACTATGGA
+
CDEEEFFFFFDCGGGGGGGGGGHHHHHHHHHHHHHHHHHHHHHHGGGGHHHGGGGGGHHHHGHHHHHHGHGHHHGHHFHHGF331333BBF?/>@////<<////?1@1=1FGCCA@AC@C-.../111111/011000.<.00/..::1111110111110---.00111111//.:.<//0111:1./:///..-----...<011111:<111:000000//011101/1111<111111111:1101
@M03495:530:000000000-LYBTV:1:1102:23349:16977 2:N:0:GTGCTCTG+TTCTTCCT
ATATTTTGCCGTTGATAAACCAGAGGACTCAGGCTGGACCAAAGCTCACATGCTACAGATCGGAAGAGCGTCGTGTAGGGAAAGAGTGTAGGAAGAAGTGTAGATCTCGGTGGTGGCCGGGGCATTAAAAAAAAAAAAAAAAAAAAGAGAAGAAGGAGCCGAAAACAATGAATAAGAAAAAATACGAGCATAGAATGGATACAACAACAAACACGATGCGACAGGAAACCACTAAATAGTCGTCTAGCAAG
+
CDCCDFFFFFCCGGGGGGGGGGHHHGHHHHHHHHHHGHHHHHHGHHHHHHHHHHHHHHHHHHGGGGGHHGGGGEGHHHHGFGHHHHFGHHHGHHHHHHHHB4B44D4BBF/?///?00/////>2>22@2DCC/<A--<-------..//0/0//.....-----/..001111111<//.-<00...--<101111:0110<<09.........9..999--9..///...0/<:1:<11.....110:/
@M03495:530:000000000-LYBTV:1:1102:15557:16992 2:N:0:GTGCTCTG+TTCTTCCT
ATATTTTGCCGTTGATAAACCAGCCTCCCTGTGGTCGTTATCTTGCTCCTTCTGTCGTCAACGAATTTACTAATTCCAAAGCTCACATGCTGACAGATCGGAAGAGCGTCGTGTAGGGAAAGAGTGTAGGAAGAAGTGTAGGTCTCGGGGGGGGGCGGAGCATTAAAAAAAAAAAAAGAGAAAGGAAGAGTAGGAAGAATAAGCCAGTAAGAGAGGAAAGAAAAGATGATTAGAAAGTGTATGAGTGGTAG
+
DDDDCFFFFFDDGGGGGGGGGGHHGHHHGHHHHHHHGGGHHHHHHHHHHHHHHHHHGGGHGHGGGHHHHHHHHHHHHHHHHHHHHHHHHHHHHHHHHHHHGGGGHHGGGGGEGGHHHGHHHHGHHHHHGHGHHHHH3F332222@2@?/<@----------<0<<0<00@@-<----..//000./:...:00000.</000000/.<<000:/...//././/<.00:0000:000<000000000.000
@M03495:530:000000000-LYBTV:1:1102:22058:17033 2:N:0:GTGCTCTG+TTCTTCCT
ATATTTTGCCGTTGATAAACCAGGACTCAGGCTGGACCAAAGCTCACATGCTGACAGATCGGAAGAGCGTCGTGTAGGGAAAGAGTGTAGGAAGAAGTGAAGATCTCGGCGGGGGGCGGATGAATTAAAAAAAAAGAAGTCATGGCAGACATTGTTGACGCATAGTTAACAAGTAAGTAGAACCTATAATCCTGGGGCACACACATGAGACATACACAACACGCTATGCACACACTGCGGCGAGTAATCAC
+
ABCCCFFFFFBAGGGGGGGGGGHGHHHGHHHHHHGHHHHGHGHHHHHHHHHHHHHHHHHHHGGGGAHGGAAE0EGGHHGFHGGFFGG4FGGGGGCGF@E4443334??F/>@//----:---////::/::>-;=...///////./...//////./;..:.;/:;////:/;;//9//9/:.///////////.-.-.;....:////:/;/////.....-:;.:////;.;///.-----;./9///
@M03495:530:000000000-LYBTV:1:1102:12912:17052 2:N:0:GTGCTCTG+TTCTTCCT
ATATTTTGCCGTTGATAAACCAGCTAATCCTGAAAAAAAAATCAAAGCTAAAAACTACAATGCTAAGACCACGATGTGACTGCTATCAAAGTTAGATATATATGTAAATTATTCATCTGTCAAATCCTAGAATTATATCATACCTGCTCCAGCAATCACGACCTGTAATGGTTTAGTGGGTTGTTCACTGTTTCTGAAAAATGAAGATAGTTGTCCAGCTTCCAAAAAGTTTATTGTGTTTTCTAGTGGAG
+
ABBBBFFFFFBAEGFGGGGGGGHDHHFHHHHGHHHHHFFGGFHHHHHHHHHHDGGHHHHHGGGHHHHHHHHHGGHEHHHHHFHHHFFHHFHEGHHHHHHHFGHGGHHGHGHGHHGHHFHDHHHGHHHHHHHHHHHHHFEHHHHFHHHHFGHHGHGHGFHDGGGGHHHDHGHGHHHH1GFGCGGGGHHHHHHHHHGHHGHHFHHBDCFHHGHGHHHGHFFHHHHHFFCEEFGGGGGGGGGGFFGF0CFGFFF
@M03495:530:000000000-LYBTV:1:1102:20427:17089 2:N:0:GTGCTCTG+TTCTTCCT
ATATTTTGCCGTTGATAAACCAGTCAGGAGTCCAAAGCTCACATGCTGACAGATCGGAAGAGCGTCGTGTAGGGAAAGAGTGTAGGAAGAAGTGTAGATCTCGGGGGTGGGCGTGTCAATAGAAAAAAAAAAAAGAGAAGATGAAGAAGTCGACGCGAGATACAATAAGCAATAAAAGAAAACATGAGAATCCATATATATACACAGAAAACAAGGGAACAGGGTAGTAGTAAGACCTCACAGTAAGAACA
+
CCCDDFFFFFEBGGGGGGGGGGHHHHHHHGHHHHHHHHHHHHHHHHHHHHHHHHHHGGGEHHHGFGGEEGHHHGGHHGGHHHFGHHHHAGHH4F44@444B4BF/>E//B//</</221?=11?DGFC@D?@@<../<0/0111111//11.<--<----.11::11:1<:<010:11..://.0000<101<01111:11<1100.000</.</.....//..//.01111111:/000.01:11111//
@M03495:530:000000000-LYBTV:1:1102:15400:17090 2:N:0:GTGCTCTG+TTCTTCCT
ATATTTTGCCGTTGATAAACCAAAGCTCACATGCTGACAGATCGGAAGAGCGTCGTGTAGGGAAAGAGTGTAGGAAGAAGTGTAGATCTCGGGGGTGGCCGGGTCATTAAAAAAAAAAAAAGAAAAAGTAGGGAGATGAGAGAGGAGATGGAAAAAAAGAGGAACAAAAGATGAAGATGGAACAACGTGTAAAGACGAGAAGAAAGAATAAATAGAGAGAATCTATTAGGAGTGGATTGAGATATGATAAA
+
CCDDEFFFFFEDGGGGGGGGGGHHHHHHHHHHHHHHHHHHHHHHGGGGHHHGGGGGGHHHHGHHHHFHGHGHHHGHHFHHGF4BE44BB@EF/>E//>0?@////??FFFBDGCC@C---<...//.:0110./../01:10......:00/<0/.<-../../.</<./.:111<11:0/00:/.-.<//1:11/.--9./0</0/.<111<:01:<..001111<1111/<..0<0/00<111111111
@M03495:530:000000000-LYBTV:1:1102:5097:17100 2:N:0:GTGCTCTG+TTCTTCCT
ATATTTTGCCGTTGATAAACCAGCTAATCCTGAAAAAAAAATCAACGCTAAAAACTACAATGCTAAGACCACGATGTGACTGCTATCAAAGTTAGATATATATGTAAATTATTCATCTGTCAAATCCTAGAATTATATCATACCTGCACCAGCAATCACGACCTGTAATGGTTTAGTGGGTTGTTCACTGTTTCTGAAAAATGAAGATAGTTGTCCAGCTTCCAAAAAGTTTATTGTGTTTTCTAGTGGAG
+
>1>11@@3D1>111A3B3AF1GCAED131AF11BEGC0A/EGFF10//B//G1G?1FCFBFB1BFFCG10B>EEH/BBF2BF>1FG0F21B@BD2DFH2>2B2>2BFFFDHHFEGGFGHHDGGFBHF>2111BFHHHHGDDG10B1<01<C0/0<1FFG/CCG?0<?F1111<<<1==CC..AC.DDGDDGE<GFD=<0CCFCF0;0;0000C;0;C:/0BBFB09...:;FFGGFFGF/9/0;BBB0:09
@M03495:530:000000000-LYBTV:1:1102:3955:17105 2:N:0:GTGCTCTG+TTCTTCCT
ATATTTTGCCGTTGATAAACCAGTCAGGAGTCCAAAGCTCACATGCTGACAGATCGGAAGAGCGTCGTGTAGGGAAAGAGTGTAGGAAGAAGTGTAGATCTCGGTGGGCGGCGGGTCATTAAAAAAAAAAAAAATAGGAGAAGTAGAGAATGGAGATAAGTCGAAAAGCATAGTACTACACGATAGCAGTACGCAATAAAACACAGGAAAGAACGCAACGACAGAAAGATGAGACTGAAGAACTAGACATG
+
BCCCCFFFFFCBGGGGGGGGGGHHHHHHHGGHHHHHHHHHHHHHHHHHHHHHFHHHGGGGHHHGGGGEGHHHHGFGHHFGGGEHHFHHHHHHFG4@3444441?1?///>/<//-->011100<<@C-:?----.0000/..:;0000000;0;90/00000..;.9/.00000000000/.9...000000;..-.00000......//./.;:.----.---/09090090000:0000//:0000000
@M03495:530:000000000-LYBTV:1:1102:5059:17108 2:N:0:GTGCTCTG+TTCTTCCT
ATATTTTGCCGTTGATAAACCAGCTAATCCTGAAAAAAAAATCAAAGCTAAAAACTACAATGCTAAGACCACGATGTGACTGCTATCAAAGTTAGATATATATGTAAATTATTCATCTGTCAAATCCTAGAATTATATCATACCTGCTCCAGCAATCACGACCTGTAATGGTTTAGTGGGTTGTTCACTGTTTCTGAAAAATGAAGATAGTTGTCCAGCTTCCAAAAAGTTTATTGTGTTTTCTAGTGGAG
+
3>AABFFBFFBAEGGGGGGCGGHHHHHHHHHHHGGHHGGGFHHHHHHGHHHHHHFFGFHHHHHHHHHHHHHHGGGGFHHFFFGFHHHHGHHGHHGHHHBGGHHHHHHHHHHHHHHHHHHHHHHHHHHHHHHHHHHHHHHHHHBHHGGGHHHGHHHHFFHGGGGG0?GFFBF<GFFG=FFHCFGEHHGHHHGHHHHHG0DGCHHEDC0CGFCBH00CCHHGHECGCFHEE0BFFGGGGGBBFGEFGGFGEFE
@M03495:530:000000000-LYBTV:1:1102:3791:17111 2:N:0:GTGCTCTG+TTCTTCCT
ATATTTTGCCGTGATAAACCAAAGCTCACATGCTGACAGATCGGAAGAGCGTCGTGTAGGGAAAGAGTGTAGGAAGAAGTGTAGGTCTCGGGGGTGGCCGGATAATTAAAAAAAAAAAAAGGGAAGAAAATAGAAGGAAAGAAGTGACAAAGCAGAAATAAGAAAAGAGGAGGAACGTCTAAGACAGTAGCCACTAGAAGAAGGCATAGACATACATGTACAATAGAGCAGATACTGAAAACTGAGACACG
+
CCCCCFFFFFCBGGGGGGGGGGHHHHHHHHHHHHHHHHHHHGHGGGGHGHGGGGGEGHHHGFHHHGHDEFGHHHHHHGFGFB43334B4BA/>@/<>0?/////22D22>D2B?@FC---.......<//000000..//././00<<00/</0/::00:00<0///.:...../..../.<000/<0000::/0/<0<00//.9.00000<0<000000000:000000//000000000/0:0000//.
@M03495:530:000000000-LYBTV:1:1102:9014:17120 2:N:0:GTGCTCTG+TTCTTCCT
ATATTTTGCCGTTGATAAACCAGGACTCAGGCTGGACCAAAGCTCACATGCTGACAGATCGGAAGAGCGTCGTGTAGGGAAAGAGTGTAGGAAGAAGTGCAGATAACGGTGGTGAGGGCAGTTTAAATGAAATAAATAATGGGATAACAAGTAATCAGTGCTTTAACATAATAAAAATAAATCGGCGTTAGGCTTGTAGAGTTGTGTCATTAGTCAGAATAAAGTTGAATAATGTGGGAGTTGTCAAAGAA
+
AAAAAFFFBFD>FGGBGGGFGGEFFGAFHHCC22EG22AFAGBGGGHHHFFBGFB3BAE3AA1AA1B2AEEE>1B?FGEHHGFGGHG4G3F3311B?BF44333443/>???E/300?///01B2B12211B21112@12@1001011@1@11<1@111<1111??1?11<1>1>1G0F1F1><.<---:.:/0/-.00000;00.9;00000000000;00;090CB0;00090;9..../000/////.
@M03495:530:000000000-LYBTV:1:1102:7679:17123 2:N:0:GTGCTCTG+TTCTTCCT
ATATTTTGCCGTTGATAAACCAGCTAATCCTGAAAAAAAAATCAAAGCTAAAAACTACAATGCTAAGACCACGATGTGACTGCTATCAAAGTTAGATATATATGTAAATTATTCATCTGTCAAATCCTAGAATTATATCATACCTGCTCCAGCAATCACGACCTGTAATGGTTTAGTGGGTTGTTCACTGTTTCTGAAAAATGAAGATAGTTGTCCAGCTTCCAAAAAGTTTATTGTGTTTTCTAGTGGAG
+
AABABFFBFFBBGFGGGGGGGGFGGHHHHHHHBFHHAFCGGHHHHHFHHHHHEFEHHHFHHHHHHBGHHEHGGGHGHHEHFFHHHHEHGHHHHHHGHHGHHHHGFHHFHHHHHHGHHHHHHHHFHHHHHHHHHHHHGHGFHHHHHHAFHFHHGHGHHHHGGCCGFHHGHGHGHHHHHHHGAFGGHHHHHHHHHHHFHHHHGHHHHH0GBHGHGGFGHHGHHEFHFCHEGGGGGGGGFG=FFFBFFFGGGGG
@M03495:530:000000000-LYBTV:1:1102:26586:17123 2:N:0:GTGCTCTG+TTCTTCCT
ATATTTTGCCGTTGATAAACCAGGACTCAGGCTGGACCAAAGCTCACATGCTGACAGATCGGAAGAGCGTCGTGTAGGGAAAGAGTGTAGGAAGAAGTGTAGATCTCGGTGGTGGGCGTGTCAATAAGAAAAAAAAACAAGCGCATTGGGGAGCAAGGCTGAGAATGACGAAAACAAAATAGCATAGATTATCTATAACAGACGCAGTTTACAAAACATAGTTACATCACTAAAGAGATGTGTCATGATCA
+
BBBBBFFFFFBAGGGGGGGGGGHCHHHHHHHHHHGHHHHGHHHHGHHHHHHHHGHHHHHHHGEGGHHHGGGGGGFHGHG3GHGEHHGGFFHHHHFHFBF4@344444BF?/>>///?////2B3B3?33?C2<CD///>.0..--..00.-.-..//../...000000..-:-/....00000;0:00;;0000;000:0/.----.//////:...9//://;////:;///:9../////9///////
@M03495:530:000000000-LYBTV:1:1102:3531:17128 2:N:0:GTGCTCTG+TTCTTCCT
ATATTTTGCCGTTGATAAACCAGCTAATCCTGAAAAAAAGATCAAAGCTAAAAACTACAATGCTAAGAACACGATGTGACTGCTATCAAAGTTAGATATATATGTAAATTATTCATCTGTCAAATCCTAGAATTATATCATACCTGCTCCAGCAATCACGACCTGTAATGGTTTAGTGGGTTGTTCACTGTTTCTGAAAAATGAAGATAGTTGTCCAGCTTCCAAAAAGTTTATTGTGTTTTCTAGTGGAG
+
AAABBFFFBFBAGGGFFGFFGFHAHFHHHBGHHHHHHGGGGHGFHFHHFFDGGHG3GGHHFHGHHHHH5BFHGGHEFGGGFGFB4GHHHBGFFHFDGGHFHHHHBGHHGHHHHHHHHHHHGHHHHGHHGHFHHHHHHGFHHHHGHHF3GHHHEHFF2GHGDCGDH>@GHHHFHHHHDGFE?FFDHHHHHGHHGEGHHGHFFHHHEDDHEHHEFHH<CCHFFFBFHEGHDCHHHHHGFFFFGGGGGGBF.BA
@M03495:530:000000000-LYBTV:1:1102:13549:17132 2:N:0:GTGCTCTG+TTCTTCCT
ATATTTTGCCGTTGATAAACCAGAACCATCCAAAGCTCACATGCTGACAGATCGGAAGAGCGTCGTGTAGGGAAAGAGTGTAGGAAGAAGTGGAGATCTCGGGGGGGGCCGGGGAATTAAAAAAAAAAAAAAAGGGAGAAGAAAGAGGCGACGGTAGAGAGACAAAAGAAGTGTCGATAGCACCGAGACGCACAGAGAACAGTGATTGACGTAGTGTGGCATCTAGGTGACGTTCGTCAGTTTGTGTCTAA
+
CDCDDFFFFFCCGGGGGGGGGGHHHHHHHHHHHHHHHHHHHHHHHHHHHHHHHHGGGGHHHGGGGEEFGHHGFHHHHHHHHHHHHHHGHH4F331B3344?C/>E-<--------./<11<1FD>-@C;<<--9....../0//0//..---9-...111<./<//./../1011....<110.9--<..---9/0//00//1111110<.<.../11../0/11101010<../.9..<1111///1111
@M03495:530:000000000-LYBTV:1:1102:28880:17142 2:N:0:GTGCTCTG+TTCTTCCT
ATATTTTGCCGTTGATAAACCAGCTAATCCTGAAAAAAAAATCAAAGCTAAAAACTACAATGCTAAGACCACGATGTGACTGCTATCAAAGTTAGATATATATGTAAATTATTCATCTGTCAAATCCTAGAATTATATCATACCTGCTCCAGCAATCACGACCTGTAATGGTTTAGTGGGTTGTTCACTGTTTCTGAAAAATGAAGATAGTTGTCCAGCTTCCAAAAAGTTTATTGTGTTTTCTAGTGGAG
+
BBBBBFFFFFBBGGGGGGGGGGHHHHHHHHHHHHHBHGGGGHHHHGFFHGGHDGGGHFHHHHHHHHHHHHHHGGHGGHHHHHFHHHGHGHFHHHHHHHHHHHHHHHHHHHHHHHHHHHHFHHGHHHGHHHHHHHHHHGEFHHFFHHEHHGEGHGHHHGHGGGGGFGHHGDGFHHHFDGFHEECEHHHHHHHHHHHFHGHDCCFGDCGGGHHFHHHFHCGHHFCGFCGFG0CFFGGGGGGFFFGGGFFGA0A
@M03495:530:000000000-LYBTV:1:1102:19098:17186 2:N:0:GTGCTCTG+TTCTTCCT
ATATTTTGCCGTTGATAAACCAGCTAATTCCAAAGCTCACATGCTGACAGATCGGAAGAGCGTCGTGTAGGGAAAGAGTGTAGGAAGAAGTGGAGATCTCGGGGGTGGCCGGATCATTAAAAAAAAAAAAAATAAGTAGGGACGGGGACGGTGGAGACATGAATGATGAAACAGATAAAGATGTACGATGGCGAGCGGTAGGTAATCAAGTAAGAAACTAAGTATTGCGACTAGAGGTGCGTGCACGTAAA
+
BBCCCFFFFFCBGGGGGGGGGGHHHHHHHHHHHHHHHHHHHHHHHHHHHHHHHHGGGGGHHGGGGEEFGHHGGHHHHHHHHHHGFFHHGG4F33?33BFFGF/E?///0?<////01?=?F1?<-<@@----.0111:109/.--------9....0./1:01110111110://11111101111...../------....11111100:<1<1://11001<1:11.--<-0<0:0.0-...90.<<.<
@M03495:530:000000000-LYBTV:1:1102:29051:17187 2:N:0:GCGCTCTG+TTCTTCCT
ATATTTTGCCGTGGATAAACCAGTCAGGAGTCCAAAGCTCACATGCTGACAGATCGGAAGAGCGTCGTGTAGGGAAAGAGTGTAGGAAGAAGTGGAGTGATAAGTGGAGACTTGTTAATTACCTTAATGAATAGCCTTATCCCAAGTAGGTTGCATTTCAAACACGTGAGAAGGCATGATTGGACGGGCGTAGTGGAGCGAAAGAGGGTTGCGATCCAGACAGATATAGTTAACGCTAGCTGGTTAAGACG
+
AAA1ADF3B@A>1EEGFBDF0GGBBGHGFFAFHFF1EGFGFFADE11FD0GGFGGGEGEEHGE/BEEAE/0DFF00/B>GBBFFFB110BGGH@11/1012221BB11/1/12111BB2>21111BF2221B2111B1F11><10G12>11@001>F2222210@?0///1<0?/01011110<1<----;--./.0./--9-;/;....-.--.99000./9;;/////////-----//;-/////9/9
@M03495:530:000000000-LYBTV:1:1102:11403:17203 2:N:0:GTGCTCTG+TTCTTCCT
ATATTTTGCCGTTGATAAACCAGCTAATCCTGAAAAAAAAATCAAAGCTAAAAACTACAATGCTAAGACCACGATGTGACTGCTATCAAAGTTAGATATATATGTAAATTATTCATCTGTCAAATCCTAGAATTATATCATACCTGCTCCAGCAATCACGACCTGTAATGGTTTAGTGGGTTGTTCACTGTTTCTGAAAAATGAAGATAGTTGTCCAGCTTCCAAAAAGTTTATTGTGTTTTCTAGTGGAG
+
AAABCFFFFFCBGGGGGGGGGGHGHHHHHGHHHHHHHGGGGHHHHHHFHGHHHHFHHHHHHHHHHHHHGFHHGGHGHHHEBGGFHFFHHGHGFGGHHHHHGHHHHHHHHFFHGHGHHHHBDHGHHHHHHFHHHHHHFGHHHHHFHH0BFFHB2FFFGBGG?DGGHGBHHHFGHHHHFFFHDFGGHHHHHHHG=GHHHHHHFCHFFFFHHGHHGHHHFHFHFFBGHFHGGFFF0FFFGGBFGGFFBBC0.0A
@M03495:530:000000000-LYBTV:1:1102:2931:17230 2:N:0:GTGCTCTG+TTCTTCCT
ATATTTTGCCGTTGATAAACCAGCTTGTCTCGGATCCCATTGATCAGTTTTCTCCAAAGCTCACATGCTGACAGATCGGAAGAGCGTCGTGTAGGGAAAGAGTGTAGGAAGAAGTGTAAATCTCGGTGGGCGGCGTGGCATTAAAAAAAAAAAAAAAGTGAAAAAACGGAAGGGGGAGCAGAGAATCTACATGAATACAAGATCTAATCTAACATGTCAACTACGAACAAAGTCATGATACAGTGTCACAA
+
CCBCCFFFFFCBGGGGGGGGGGHHHHHHHHHHGGGGHHHHHHHHHHHGHHHHHHHHHHHHHHHHHHHHHHGGHHHHFHGFGGFHHCGGEGGHHHHGHHHHHHHHGHHHHHHGHFBF44444BD4BF/?///</>A/---01<<11<1<<--:-----.000000.-.9...;..---9..//./0009000000900090:9000000000000;090000000...--;./:000000000000000000
@M03495:530:000000000-LYBTV:1:1102:2204:17232 2:N:0:GTGCTCTG+TTCTTCCT
ATATTTTGCCGTTGATAAACCACCCTCCCTGTGGTCGTTATCTTGCTCCTTCTGTCGTCAACGAATTTACTAATTCCAAAGCTCACATGCTGACAGATCGGAAGAGCGTCGTGTAGGGAAAGAGTGTAGGAAGAAGTGTAGAACACGGTGGTGGCCGGATCATTAAAGAAAAAAAGAATAAGAAAGCAGAAGGTATAGAGCACAATAGACAATGAATAAAAATGAAGCCAGAGAGAGCTAGTGACAGAAAA
+
ABCCCFFFFFBAGGGGGGGGGGGGGHHGGHHHHHGHGGGHHHHHHFHGHHHHHHHHGGGHGHGGGHHHHHHHHHHHHHFHHHHHHHHHGHHHHHGHHHHHGGGGHHHGGGGGGCGGHGHHHHFGGHHGHHGFHECGFGF>222D2@CDF<E///0?<--.->FGH1100<//C<-...0000<0///:////.;0009000/9//0000;09000000;900.0000/./.../:.../9//:9///9///
@M03495:530:000000000-LYBTV:1:1102:9551:17252 2:N:0:GTGCACTG+TTCTTCCT
ATATTTTGCGTTGATAAACCAGCTAATTCCAAAGCTCACATGCTGACAGATCGGAAGAGCGTCGTGTAGGGAAAGAGTGTAGGAAGAAGTGTAGATCTCGGTGGGCGGCGGATCATTAAAAAAAAAAAAAAAGAAAAGAAGAGGGGAGAAAGGGTGCAGAAAATGAAGAGCAACGGAAAAAAGAAAAGCAACAGTAGATGAAAAACTGTAGAAACAACGCAGATAGTGAGAAAGACTCAAGTCATACAGAT
+
BCCCCFFFFCCCGGGGGGGGGGHHHHHHHHHHHHHHGHHHHHHHGHHHHHHHHGGGGHHHGGGGFEGHHHGHHHHHHHHGHHHHHHHHHGF44@444BBB?1?E//><<B////?1=F1FD=C-CCC-<--9..:///../0.<.-.-..00.....000<0/0000<<./0/.-9..-/.-...///.0/../0000000000..00<00000//..<----00000<00000//0000000:000<000
@M03495:530:000000000-LYBTV:1:1102:24978:17276 2:N:0:GTGCTCTG+TTCTTCCT
ATATTTTGCCGTTGATAAACCACCCTCCCTGTGGTCGTTATCTTGCTCCTTCTGTCGTCAACGAATTTACTAATTCCAAAGCTCACATGCTGACAGATCGGAAGAGCGTCGTGTAGGGAAAAGAGTGTAGGAAGAAGTGTAGAACTCGGGGGGCGGCGTGTAATTAAAAAAAAAAAAAGAATAGGAAGTGGAGGAGGGCGGAAGGTTGCAACAGTTAATGAGCAGAGAAGAATAATCGCACGAACCATCAG
+
BCCCCFFFFFCBGGGGGGGGGGGGGHHGGHHHHHGHGGGHHHHHHHHHHHHHHHHHGGGHGHGGGHHHHHHHHHHHHHHHHHHHHHHHHHHHHHHHHHHHGGGGHHHGGGGGGHHHHGGHHHHGHFGDHHHFFHHFC322D222@22?//>A--:--:--;/;009;0:09--@D9;-...000009.0009.:...-.----..00/.0009/00000:0000//./0/0/0B000...--;.9:.;000
@M03495:530:000000000-LYBTV:1:1102:28682:17294 2:N:0:GTGCTCTG+TTCTTCCT
ATATTTTGCCGTTGATAAACCAGGACTCAGGCTGGACCAAAGCTCACATGCTGACAGATCGGAAGAGCGTCGTGTAGGGAAAGAGTGTAGGAAGAAGTGTAGGTCGCGGGGGGGGGCGGGTCATTAAGAAAAAAAAAGGAGGGAGGTTGGTCGAGAGCGTGAAGCTTGAGGGGGGGTCGACTGTGACAGTTGGACATGCATATCATGAACAAGGGCTTGACGTCGTGCGTCGTACTCCGTGAAGCTGACGG
+
BBBBBFFFFFBBGGGGGGGBGGHGHFHHHHHGHHEHGHHDDFHHHHHFHHHHHECD3EDEGGEGGHFGEEEFGGHHHHEBGHHCGBFF4FG33FGGF4B4@@334//><//<-----9:--;.;/////;9.;---;....;:..:..9-./---.-.-....///:/:/..-----.---..///9///;///9////////////////9....;.-./.;.--..;.---...;/...../9///.;-
@M03495:530:000000000-LYBTV:1:1102:25957:17309 2:N:0:GTGCTCTG+TTCTTCCT
ATATTTTGCCGTTGATAAACCAGGTCTGGATGATGCTCATGGATCGCACACATTCCACATCCACCAAAGCTCACATGCTGACAGATCGGAAGAGCGTCGTGTAGGGAAAGAGTGTAGGAAGAAGAGGAGATCTCGGTGGGCGGCGGTGTATTAAAAAAAAAAAAGAAGAAGAGGTAGAGATATGGTGGGGCTGGGGATGAGAAGGGGTGAAAAAAAAAGGACGACCGGAGAGTACTACATCAGGTGATAGG
+
AABCCFFFFFCBGGGGGGGGGGHGHHHBBBFGHHHHHHHHHHHHHGDFGGHGHHHHHHHHHHHHHHHHHHHHHHHHHHHHHHHHHHHHGGGGGHHGGGGFFGHHHGHHHHHHHHFHHFGFHFHH3B/B//2233BF/?<//><@D?-::00000;0:A---9--.../0/;0..9090;00000000.--.-...-.9.0000/..-.-.000.:---../.--------;.0000000000090;0000/
@M03495:530:000000000-LYBTV:1:1102:5075:17354 2:N:0:GTGCTCTG+TTCTTCCT
ATATTTTGCCGTTGATAAACCAGCTAATCCTGAAAAAAAAATCAAAGCTAAAAACTACAATGCTAAGACCACGATGTGACTGCTATCAAAGTTAGATATATATGTAAATTATTCATCTGTCAAATCCTAGAATTATATCATACCTGCTCCAGCAATCACGACCTGTAATGGTTTAGTGGGTTGTTCACTGTTTCTGAAAAATGAAGATAGTTGTCCAGCTTCCAAAAAGTTTATTGTGTTTTCTAGTGGAG
+
CCCBCFFFFFCAGGGGGGGGGGHHHHHHHHHHHHHHHGGGGHHGHHHGHHHGHHGHHHHHHFHHHHGHHHHHGGHGGGGHHHGHHHGHHHHHGHHHHHHHHHHHHHHHHHHHHHHHHHHHHHHGHHHHHHHHHHHHGHHHHHGHHHHHHHHHHHHHHHHGGGGGHGHHHHGHHHHHGHHF<FGEHHHHGHHHGHHHHFFHHGHGDGGHHGHHHHHHHHHHHHHHHFHEF0BFFGGGGGGGGFGGGGFGFFE
@M03495:530:000000000-LYBTV:1:1102:4126:17374 2:N:0:GTGCTCTG+TTCTTCCT
ATATTTTGCCGTTGATAAACCACCCTCCCTGTGGTCGTTATCTTGCTCCTTCTGTCGTCAACAAATTTACTAATTCCAAAGCTCACATGCTGACAGATCGGAAGAGCGTCGTGTAGGGAAAGAGTGTAGGAAGAAGTGTAGAGATCGGGGGGGGGCGGGTGATTAAAAAAAAAAAAAAAGTAGTAGTAACAAACAACGGAAGACGACTGAAATGGCAAACAGATAAAAAAGGTGGATGTAGATTGAGACGA
+
BCABBFFFFFCAFGGGGGGGGGGGGHGGGHHHGHHHGFGHHHHHHGHGFHHHHFHHGGGHGHHHHHHHHHHHGGHHHHHHHHHHHHHHHHHHHHHHFHHHGGGGHHGGGGGGGHHHHGHGHH3GGHHHHHFHHGHHBD33B322>2/?/<<-----;--:-:;B99//:@-;@-9-9--9://:9/:////;.....--.:..:.--..//;//////.../;//////-..//..///////;///./.-
@M03495:530:000000000-LYBTV:1:1102:15315:17383 2:N:0:GTGCTCTG+TTCTTCCT
ATATTTTGCCGTTGAAAACCAGGACTCAGGCTGGTCCAAAGCTCACATGCTGACAGATCGGAAGAGCGTCGTGTAGGGAAAGAGTGTAGGAAGAAGTGAAGGTCTCGGGGGGCGCCGGAAACTTAAAGAAAAAAAAACGTAAAAAGGCCGCGGTGCTGGGGATTTTCCATAGGCTGCGAAACCACGATGAGAATCAATAGAGTCTCGAGTGCAGAACGCAATAGAGTCTAAGTGGGAAAGACAGTCACGGA
+
ABBBAFFFBFDAGEGGGGGGGGGFHHHHHHHHFGFHCGHFHHGHHGHHHGHHDFGGHHHHCEFFFFHGEGEEEGGEGG3GHGGHGHF4BGGHFBCG@D4B43334B3//>/;-9-------////;;//9/BA-;>-.;....//....----.-9///.9..///;B9/9B/9/;.---9;....-../99////9/9///9/9///./.9:9//...--.////9////////../../././///..-
@M03495:530:000000000-LYBTV:1:1102:10803:17393 2:N:0:GTGCTCTG+TTCTTCCT
ATATTTTGCCGTTGATAAACCAGCTAATCCTGAAAAAAAAATCAAAGCTAAAAACTACAATGCTAAGACCACGATGTGACTGCTATCAAAGTTAGATATATATGTAAATTATTCATCTGTCAAATCCTAGAATTATATCATACCTGCTCCAGCAATCACGACCTGTAATGGTTTAGTGGGTTGTTCACTGTTTCTGAAAAATGAAGATAGTTGTCCAGCTTCCAAAAAGTTTATTGTGTTTTCTAGTGGAG
+
ABBBBFFFFFBAGGGGGGGFGGHHHHHHHHHHHHHHHGGGGHHHHGHHHHGHHHFHHHHHFHHHHHHHHHHHGGHGGHHGHHFHHHHHFHHHHHHGHHHGFHHHGHHHHHHHHHHHHHGHHHFHHHFHFHHHHHHHHGGHHHGGGHFHHHHHGHHHFFHGGGGDGGH1GGHGHHGFGHFGDGGGHHEHHHGHHFHHGHGHHHGDGGCGFHFFGFCCGHEHHHFH0CGGDFFFGGGGFGBFFGGFFB9BFBE
@M03495:530:000000000-LYBTV:1:1102:27285:17399 2:N:0:GTGCTCTG+TTCTTCCT
ATATTTTGCCGTTGATAAACCAGGACTCAGGCTGGACCAAAGCTCACATGCTGACAGATCGGAAGAGCGTCGTGTAGGGAAAGAGTGTAGGAAGAAGTGAAGAGATCGGGGGGCGGCGGGTTATTAAAAAAAAAAAACATGAACAGGTAGTAAGATTGCTAATACAGATATAAATCATGCAACTCCCGACATCACCGTGATTAACACAGACATCACACGAATTGCATCCAGCACGACCTACATACGGACAT
+
AABABFFFFFBAEGGGGGGGGGHGGHHGHHHHFFEHHHHHGHFHHHFHHHHHHGHGHHFHHGGEGHHHGE?E>EGGHHGHHHHGEFGFHGHFHEAGGEH44430233?A//B-9--;--;-9./////;9>-9----..9//9/;9./9////////////;/////////9/9////////////...-;.///.:..9////9//.9/..//////--.../////////..-.--9/;////..9--9
@M03495:530:000000000-LYBTV:1:1102:15686:17411 2:N:0:GTGCTCTG+TTCTTCCT
ATATTTTGCCGTTGATAAACCAGGGACTCAGGCTGGACCAAAGCTCACATGCTGACAGATCGGAAGAGCGTCGTGTAGGGAAAGAGTGTAGGAAGAAGTGAAGATATCGGAGGGCGCCGTATCATTAGAAAAAGAATAAAAAACTTGAGTAAAACTGACCAAACATGTGCATAACCTTTACTGGAAAATAACCCAACACCAAAAAACATCGCGTTCACACGACCCGAATATCACAATTCAAACCCAATTAG
+
BBABBFFFFFBBGGGGGGGGBGHGGGGHHHCFGHGGHHHHHGFFHHHHHGHGHGGFHHHBGH?GGGHHGGGGF>EEFHHGHFEHHHHHGHHHHDCGFBGH44B?3444/>/>///////</0@>222222@<0//?1111?1<.111111111>100<//<..<.0/00000;://;0:<000:C/0/;00C/.9...9..:.;9@D.00..---./9//9----;-9..///9//://////..;;.///
@M03495:530:000000000-LYBTV:1:1102:18139:17430 2:N:0:GTGCTCTG+TTCTTCCT
ATATTTTGCCGTTGATAAACCAAAGCTCACATGCTGACAGATCGGAAGAGCGTCGTGTAGGGAAAGAGTGTAGGAAGAAGTGTAGAGCTCGGCGGGGGAAGGATCTCTAAAAAAAAAAAAAATCGAAGGCCAGGAACCGTAAAAAGGCCGCGGTGCTGGCGTTTTTCCATAGGCTCCGCACCCCTGAAGAGCAACAATCGACCACCAAGACAAGATCGGAAGAGAGTCGAGGTGGGAAAAAGTGTAGGTCG
+
BBBBBFFFFFDAFGGGFGGGGGHHHHHHHHBGFHGF5GFHHFHHAAFE2BFFEEFEEGFGGGGEEHCE@BDFFGD51CCE43443434331/1/>/<////.01<11>1><11<---A-;A-9;.999....E.:B9.BA..99/9..A@-@-;-9B/F.-.9-:A//B/B//9/AE.:-9;D;.9.///..//999B/A.---.9.9...9.9./;:DBEF9..;//-.9-..;-9/....;9//////-
@M03495:530:000000000-LYBTV:1:1102:26833:17438 2:N:0:GTGCTCTG+TTCTTCCT
ATATTTTGCCGTTGATAAACCACCCTCCCTGTGGTCGTTATCTTGCTCCTTCTGTCGTCAACGAATTTACTAATTCCAAAGCTCACATGCTGACAGATCGGAAGAGCGTCGTGTAGGGAAAGAGTGTAGGAAGAAGTGTAGATCTCGGGGGGGGCCGTGTAAGTAAAAAAAAAAAAAAGGACAAGAATCGCAGTAAAGGCGACAGAAGAAAGACAGATGAGAGAACAACCCAGAACACGTAATCAGCAGGA
+
CCCCCFFFFFCBGGGGGGGGGGGGGHHGGHHHHHHHGGGHHHHHHHHHGHHHHHHHGGGHGHGGGHHHHHHHHHHHGFHHHHHHGHHHHHHHHHHHHHHHGGGGHHHGGGGGGHHHGGHHHHHHHGHHHHGHFGHH3B2222222@0=//--:;--;:-./;::00000;@DFF---9.././../:00.....00000.-----/000/;0/////00::00.00//..;...B///../..00000..:
@M03495:530:000000000-LYBTV:1:1102:23618:17443 2:N:0:GTGCTCTG+TTCTTCCT
ATATTTTGCCGTTGATAAACCACCTCCCTGTGGTCGTTATCTTGCTCTTCTGTCGTCAACGAATTTACTAATTCCAAAGCTCACATGCTGACAGATCGGAAGAGCGTCGTGTAGGGAAAGAGTGTAGGAAGAAGTGTAGATCTCGGGGGGGGGCGTATCACTAAAAAAAAAACAAAAGAGAGAATCGCCAGTGCGCAGCAGTCAGTAAGACATCATCACACCTAAACACACACAATCAGACAACGGAAAGA
+
ABCCCFFFFFDBGGGGGGGGGGGGHHHGHGFHHHHGEGHHHHHGHHHHHHHHHHGGGHGHGGGHHHHHHHHHHHHHHHHHHHHGHHHHHHFHGHHHHGGGGGGHHGGGGGGGHHGGHHHHHHFHGHHHHHAFFF3B3?3333D2@C/BD----<<--.<B0<00000<<9@=.<..././/..000....-0:0-<-99<.0<00000000/000000000./00<0:....9..000000/:.--..-.:
@M03495:530:000000000-LYBTV:1:1102:3181:17452 2:N:0:GTGCTCTG+TTCTTCCT
ATATTTTGCCGTTGATAAACCACCCTCCCTGTGGTCGTTATCTTGCTCCTTCTGTCGTCAACGAATTTACTAATTCCAAAGCTCACATGCTGACAGATCGGAAGAGCGTCGTGTAGGGAAAGAGTGTAGGAAGAAGTGGAGAACTCGGTGGTGGCCGGAGCATTAGAAAAAAAAAAACAACTAAAAGAAAGAGACTACAACGACAATCATAACAGCACGCAGACGTACAACGAAGATCAAGACTGCAGTGA
+
CCCDCFFFFFDCGGGGGGGGGGGGGHHGGHHHHHGHGGGHHHHHHHHHHHHHHHHHGGGHGHGGGHHHHHHHGHHHHHFHHHHHHHHHHHHHHHHHHHHHGGGGHHHGGGGEGGHHHFHHHHHHFHGFFHHHHHFGDG2@F20@2@/?/?C//?00/>---<<100<0=<<@E@---....000000../0////00/00;-.9--:0::000B0./;-----.-....00-....000000/;0/00000
@M03495:530:000000000-LYBTV:1:1102:12480:17462 2:N:0:GTGCTCTG+TTCTTCCT
ATATTTTGCCGTTGATAAACCAGGGACTCAGGCTGGACCAAAGCTCACATGCTGACAGATCGGAAGAGCGTCGTGTAGGGAAAGAGTGTAGGAAGAAGTGTAGATCTCGGTGGGGGGCGTATCATTAAAAAAAAAAAAAAAAAAGATAAGGGGGGGTGGGAGAGAGGAGAATAAAAAGAATTAAGAAGATCAGAAGAAGAAGGATAGGATAGAGTTGATTATAGAAAGAGATACATGAATATAGAACATGA
+
CCCDDFFFFFDCGGGGGGGGGGHGGGGHHHHHHHHGHHHHHHHHGHHHHHHHHHHHHHHHHHGGGGHHHGEGFEGHHHHGGHHHHHHHHHHHGHHHHHFH4BF?444DFF/?E//>-A?9-9:;00;BF0BBBB@>--;-----..00000.--;-9---..;......9.00;000...000:00:;::000;000//0//..000/:000000000000:0000:0///000000000000;000/000
@M03495:530:000000000-LYBTV:1:1102:20442:17466 2:N:0:GTGCTCTG+TTCTTCCT
ATATTTTGCCGTTGATAAACCAGCTAATCCTGAAAAAAAAATCAAAGCTAAAAACTACAATGCTAAGACCACGATGTGACTGCTATCAAAGTTAGATATATATGTAAATTATTCATCTGTCAAATCCTAGAATTATATCATACCTGCTCCAGCAATCACGACCTGTAATGGTTTAGTGGGTTGTTCACTGTTTCTGAAAAATGAAGATAGTTGTCAAGCTTCCAAAAAGTTTATTGTGTTTTCTAGTGGAG
+
1AAAABBFFF?>AA1BGFFGGGHCBFHHHFEEDGHHHEGGGFCGGHF0FHG1GHEHHHHHBGHHHHFD1>FFEFHFGHHEHHFEGHFGGHFFHHBGGHFHHHHHHHGHHGHHGEEE2D>BFGGHHF<GFGHFBGHHH22FGHBBGFCFGHGFBG0F11@/E?/C0FGFDGE1F0G11=GACF@<F<1=GDGH0D0DDHDGHHFDHHH00<00;<C0;:0/0C/CCFC9A00CFFFFFFCFF/0FFECB.;.
@M03495:530:000000000-LYBTV:1:1102:2218:17472 2:N:0:GTGCTCTG+TTCTTCCT
ATATTTTGCCGTTGATAAACCAGAGGACTCAGGCTGGACCAAAGCTCACATGCTGACAGATCGGAAGAGCGTCGTGTAGGGAAAGAGTGTAGGAAGAAGTGGAGATCTCGGGGGGGGCGGGATCAATAAAAAAAAAAAATAAAAAGACATAGGATAATATAATTCAGTGATATAACAAAAAAATATAAATTAAATTAGTATAGATCAGAATATAACGAGACATATGCGAACGACGCCTAGGGAACCCATCA
+
BBBBBFFFBFBAFGEGGGGFFCGHHGHHHHHFHFHGGHHHHGGHHHHGHGHHHHHHHHHHHGHGGGGHHBFGGGGEGFHHGCGHHHGBGGHHHGBFHGF@B3B/333BBCE//B--;-----.;.////:B/--;;>9-./////..9;9///////9///;//////99///;////...-;.////://9//9;:/;/B/9//////////9//.....;/////..;--;----;;/;./....9B//
@M03495:530:000000000-LYBTV:1:1102:15120:17476 2:N:0:GTGCTCTG+TTCTTCCT
ATATTTTGCCGTTGATAAACCACCCTCCCTGTGGTCGTTATCTTGCTCCTTCTGTCGTCAACGAATTTACTAATTCCAAAGCTCACATGCTGACAGATCGGAAGAGCGTCGTGTAGGGAAAGAGTGTAGGAAGAAGTGTAGATCTCGGGGGGGGCCGTGGCAATAAAAAAAAAAAAAAAAATAAAAAAAATAGAGATGAAAAAAATATAGTACATAGAAAGAGATTCAACATGAATCAGATAATATATGAA
+
CDDCDFFFFFDCGGGGGGGGGGGGGHHGGHHHHHHHGGGHHGHHHHHHHHHHHHHHGGGHGHGGGHHHHHHHHHHHHHHHHHHHHHHHHHHHHHHHHHHHGGGGHHHGGGGEGHHGHGHHHHGHGHHHHHHHHHHHDG2@F22D>2@C/><-9<-------/0<0B0BBDF9C@9--9--@.<0000---.00<00000000.--.00000<00<000:00///0000000/00<00:0<00000<00000
@M03495:530:000000000-LYBTV:1:1102:28349:17476 2:N:0:GTGCTCTG+TTCTTCCT
ATATTTTGCCGTTGATAAACCAGTCAGGAGTCCAAAGCTCACATGCTGACAGATCGGAAGAGCGTCGTGTAGGGAAAGAGTGTAGGAAGAAGTGTAGATATCGGTGGTCGCCGGATCATTAAAAAAAAAAAAAAAGAGGAGTGAGGAGGTAGAACTAAGCAGACAAAGAGAGAAAAGAGAACGTGAGCGTCCAAAAGAGAGGGTGTAGGAATGTGAGTATAAAGAAAGGTGGAGATGAGATGTCAGAAATG
+
CCCCBFFFFFCCGGGGGGGGGGHHHHHFGFFHHHHHHHHHHHHHHHHGFHHHHHHHGGGEGHHGEEEAEFHHHGGHHHGHHHGHHHEHHFFH4F4BB444BB1E1/?/3>/?<E</<BDB3?332B//<@-A--<<./.../.00.0...000000000/0//.//9////..90//.:/009....9-.;-.00./;//.....-0000000000090000000./0.00...0;000000:00;00000
@M03495:530:000000000-LYBTV:1:1102:14390:17501 2:N:0:GTGCTCTG+TTCTTCCT
ATATTTTGCCGTTGATAAACCAGCTAATCCTGAAAAAAAAATCAAAGCTAAAAACTACAATGCTAAGACCACGATGTGACTGCTATCAAAGTTAGATATATATGTAAATTATTCATCTGTCAAATCCTAGAATTATATCATACCTGCTCCAGCAATCACGACCTGTAATGGTTTAGTGGGTTGTTCACTGTTTCTGAAAAATGAAGATAGTTGTCCAGCTTCCAAAAAGTTTATTGTGTTTTCTAGTGGAG
+
AABCCFFFFFCBGGGGGGGGGGHHHHHGHHHHHHHGHGGGGHHHHHBFGHHHGHGHHHHHHHHHHHGHHHHHGGHGHFHFHHFHHHHHHHGHHHFHHHHHHGHH4FHHHHHHHHHHHHHHHHHHHHHHHHHHHHHHHHHHHHHGHHEFHEFFFHHHHHHGGGGGHGHBHHHHHHHHGGHGGGGGHHHFHHGHFHHHFHHH<GGHFGFHHHHHHHHHFHGHHHGGFHHFAFGGGGGGGGCFGGEFGEFGEFG
@M03495:530:000000000-LYBTV:1:1102:26602:17505 2:N:0:GTGCTCTG+TTCTTCCT
ATATTTTGCCGTTGATAAACCAAAGCTCACATGCTGACAGATCGGAAGAGCGTCGTGTAGGGAAAGAGTGTAGGAAGAAGTGTAGATCTCGGTGGGCGGCGGATCATTAAAAAAAAAAAAAATAGAGAAAAGGGAGAGCGGAGTAATGATATGACTAAAAAGAAGCAGAGACAACACTGCCAGCGCGAGCAAGAACAACATGAGATTAATCAAGAATGCAATGAACAGACATGCGGAGAGCAGTGAGGCAT
+
CCCCCFFFFFEDGGGGGGGGGGHHHHHHHHHHHHHHHHHHHHHGGGGGHHHGGGGGGHHHHGHHHHHHHHHHHGHHHGHHHG4@B44BFGHE1?E/1>/><////01111=?DCG?@D-<--.0011100//...9.<.----./<111111111110000.../00//<//</..<000<00.-9-----/////</../:00:11<11:1000/01111:01111/<:/100.----..</1<10.9.0
@M03495:530:000000000-LYBTV:1:1102:20003:17507 2:N:0:GTGCTCTG+TTCTTCCT
ATATTTTGCCGTTGATAAACCACCCTCCCTGTGGTCGTTATCTTGCTCCTTCTGTCGTCAACGAATTTACTAATTCCAAAGCTCACATGCTGACAGATCGGAAGAGCGTCGTGTAGGGAAAGAGTGTAGGAAGAAGTGTAGATCTCGGTGGGGGCGGGGTGAATAAAAAAAAAAAAGAAAAGGAAAGTAGGTGAGTGTGTAGGTAGTAAAGAAGTGAAGAACAATGAGTAGGAGAGGGAGCAACAGGTCAG
+
AABBCFFFFFDCGGGGGGGGGGGGGHHGGHHHHGHHGGGHHHHHHHHHHHHHHGHHGGGHGHGGGHHHHHHHHHHHHHHHHHHHHHHHHHHHHHHHHHHHGGGGHHHGGGGGGHHHHGHHHHHHHHHHHHFGHGHHGHD2GF222D@//?///><-:----.000000::--@;--...///.///:000000;A0000.0000:0:0000::/000::0////0:00;0000/....:9../../.0:0/
@M03495:530:000000000-LYBTV:1:1102:2682:17519 2:N:0:GTGCTCTG+TTCTTCCT
ATATTTTGCCGTTGATAAACCACCCTAATTCCAAAGCTCACATGCTGACAGATCGGAAGAGCGTCGTGTAGGGAAAGAGTGTAGGAAGAAGTGGAGATCTCGGTGGGCGCCGGGTCATTAAAAAAAAAAAAAGAGGCAGAATATGTGGTATAGAGAGAGAACAACACACACAACATTTCCAGAGAACACGATAATGTACGGTTACACACATATGTCTAGCAACAGACTTAACATGTGACACCCAGCTCTAT
+
CCCCCFFFFFCCGGGGGGGGGGGGGHHHHHHHHHHHHHHHHHHHHHHHHHHHHHHGEGGHHHGGGEEEGHHHGHHHHHGHHGHHHHHHHHHFH3B?333BBFG1?A//>//<//?>0?32>2DFDC@@@--<../<<.../0:00000/0000:00.9..00//.:.....9..;/0000090./00/;:-.9.00000../.90000.:0000000000:0..//.00000000;000009....0:000
@M03495:530:000000000-LYBTV:1:1102:18856:17540 2:N:0:GTGCTCTG+TTCTTCCT
ATATTTTGCCGTTGATAAACCAGGGACTCAGGCTGGTCCAAAGCTCACATGCTGACAGATCGGAAGAGCGTCGTGTAGGGAAAGAGTGTAGGAAGAAGTGAAGATCTCGGGGGTCGCCGCGTCATTAAAAAAAAAAGAAGGAGACCAAGCGCGCTAAAGAAGCAGAGCGGAATGGAGCACCACAGCTGAGCCAGGGGATCTCGCAGCCGACATAATTATCCGACGTCGCGCAGGCAAAGACCATCACACGC
+
ABBBBFFFFFBBGEGGGFGFGGHGGFGHHHHCHHHGGFHHHHGHHHHHHHHHHHBGHHGFHE?EFGFHHGGGE>EGFHGGFGHHHHHHHHFE3BE?G3B34B43B34?0C>/>>/</<>///-<<<111<<@----.../....../..9.-----9000./////./-9--.///;...;.;.../9/99//9..-;..//.999@.-99-./////;/B..---.------9.;9./9.B./;//;/-9
@M03495:530:000000000-LYBTV:1:1102:21260:17548 2:N:0:GTGCTCTG+TTCTTCCT
ATATTTTGCCGTTGATAAACCACCCTCCCTGTGGTCGTTATCTTGCTCCTTCTGTCGTCAACGAATTTACTAATTCCAAAGCTCACATGCTGACAGATCGGAAGAGCGTCGTGTAGGGAAAGAGTGTAGGAAGAAGTGTAGATCTCGGTGGTGGCCGCAGCATTAGAAAAAAAAAAAACAAAAGACACAAACAGAGGACAAGTACAAACAACAACAACTCACATACGACGACATATAAGAGTTAGGAACAA
+
BCCCCFFFFFCBGGGGGGGGGGGGGHHGGHHHHHHHGGGHHHHHHHHHHHHHHHHHGGGHGHGGGHHHHHHHHHHHGHHHGHHGHHHHGHHHHHHHHHHHGGGGHHHGGGGEGHHHHGHHHHHFGGHHHHGGHAGG3F2@D>2222@F/?/?//00//--->1<<1><><G-@-@---.99.9;.////9;..///.;./:.////B/..........////////...---9.////:///////9/.//
@M03495:530:000000000-LYBTV:1:1102:16656:17584 2:N:0:GTGCTCTG+TTCTTCCT
ATATTTTGCCGTTGATAAACCACCCTCCCTGTGGTCGTTATCTTGCTCCTTCTGTCGTCAACGAATTTACTAATTCCAAAGCTCACATGCTGACAGATCGGAAGAGCGTCGTGTAGGGAAAGAGTGTAGGAAGAAGTGTAGATCTCGGGGGTGGCCGGATCATTAAAAAAAAAAAAAACAAAAAACGACTAGAGTTGAGATGAAGAGAAATACAGACAGCGCAGATCTCCATGAGAACAAAGCTTACAAGG
+
AABCCFFFFFDAGGGGGGGGGGGGGHHGGHHHHHHHGGGHHHHHHHHHHHHHHHHHGGGHGHGGGHHHHHHHHHHHHHHHHHHHHHHHHHHHHHHHHHHHGGGGHHHGGGGFGHHHHGHHHHHFGHHGHHHHGFHGGHFDB222@@FF/>A--<..---.;.0000::0;-9??;;9;......-.-.-.-00000000:0000:0./0::00000.//.-;--;00000:0000000//.;/00000:0.
@M03495:530:000000000-LYBTV:1:1102:4985:17629 2:N:0:GTGCTCTG+TTCTTCCT
ATATTTTGCCGTTGATAAACCAGTCTCCAAAGCTCACATGCTGACAGATCGGAAGAGCGTCGTGTAGGGAAAGAGTGTAGGAAGAAGTGTAGATCTCGGGGGTCGCCGTATCATTAAAAAAAAAAAAAAATGAATAAAATAGGGGAAAAGAGAATAAAAAAAAAAAAGAGTAGAAAGGAGTAAAAGAGGAAAAGGAGTGAAGTACGAGAGACAACAAAGAAGACTAAACAATAGAATGATAATAACGAAAA
+
DDCDDFFFFFDCGGGGGGGGGGHHHHHHHHGHHHHHHHHHHHHHHHHHHHHGGGGHHHGGGGGGHHHHGHHHHHHGGGHHHHHHHHHFD4@3@44B4GF/>E>/<</<//0?G2@2@2FGGG?FG-----.00000000000:.....//9//0:00000---9;--../000B0:0././/0000;/..////.:.:.0:00:0...:-.;//9...//./0/00000:.:00000000000000...9-
@M03495:530:000000000-LYBTV:1:1102:3985:17653 2:N:0:GTGCTCTG+TTCTTCCT
ATATTTTGCCGTTGATAAACCACCCTCCCTGTGGTCGTTATCTTGCTCCTTCTGTCGTCAACGAATTTACTAATTCCAAAGCTCACATGCTGACAGATCGGAAGAGCGTCGTGTAGGGAAAGAGTGTAGGAAGAAGTGTAGATATCGGGGGTGGCCGGGTCATTAAAAAAAAAAAAACAAGAGAAATAAGACATGGAAGTGTACGGAAACGAAGAAAAAGTATATGAGGAGACAATATCAGAGAATGTAGA
+
ABCCDFFFFFEDGGGGGGGGGGGGGHHGGHHHHHHHGGGHHHHHHHHHHHHHHHHHGGGHGHGGFHHHHHHHHHHGHHHHHHHHHHHHHHHHGHEHFHHHGGGGHHHGGGGGGHHHHGHHHHEHHHHHHGHHHHHHGG2FD>22@2/</<><-<..<--<-.<<C1C1CBFA-C?--.9./:./001<1110/10/0:/:011:.<..-/.....///..011111<1/0...</01111:00/0<11111
@M03495:530:000000000-LYBTV:1:1102:4353:17660 2:N:0:GTGCTCTG+TTCTTCCT
ATATTTTGCCGTTGATAAACCAGCTAATCCTGAAAAAAAAATCAAAGCTAAAAACTACAATGCTAAGACCACGATGTGACTGCTATCAAAGTTAGATATATATGTAAATTATTCATCTGTCAAATCCTAGAATTATATCATACCTGCTCCAGCAATCACGACCTGTAATGGTTTAGTGGGTTGTTCACTGTTTCTGAAAAATGAAGATAGTTGTCCAGCTTCCAAAAAGTTTATTGTGTTTTCTAGTGGAG
+
BABBBFFFFFBBGGGGGGGGGGHHHHHHHGHFHHFHHGGGGHHHHGHGHHHHGHGHHHGHHHHHHGHHHGHHGGGGHGHHHHFHGHHHHHHHHHHHHHHHHGHHDHHHHGHHHHGHHHHHHHHFHFGHHHHHGHHHHHHHHHGFHHAFFHHHGHHHHHHGGGGGHGGHHHHFHHGG<DFG?FGEEDGBGHHHHHHHHGHHHFHGHGGHHHHHGGGFHHHFGGFHFH.ACFFGGGFFFFBCFFFFFGFF.9C
@M03495:530:000000000-LYBTV:1:1102:5358:17671 2:N:0:GTGCTCTG+TTCTTCCT
ATATTTTGCCGTTGATAAACCAGAATATTCCAAAGCTCACATGCTGACAGATCGGAAGAGCGTCGTGTAGGGAAAGAGTGTAGGAAGAAGTGTAGATATCGGTGGGCGCCGGAGCATTAAAAAAAAAAAAAAAAGAAAGTGTAAGTGAAAGGAGAAAAAAATACAAAAAAAGAATATATAAGACAGACTGTAAGAGAAAAGAGCAAACAAGAAAGAGGAAAGAGAAGAAAATAGAGTATAATAGGTTGAAT
+
ABBCDFFFFFDCGGGGGGGGGGHHHHHHHHHHHHHHHHHHHHHHHHHHHHHHHHGGGGHHHGGGEEEGHHHGHHHHHHGHGHHHGHHHGHFG@4@444BBF@1??///>/</////2?33?FDDCFC->-A---...:0000000:00000./...0/.<-.00000..--...<000000000<//.00000000/0:/<./:0/0..9////0//../::///0/0///000000<0:00<0000//:0
@M03495:530:000000000-LYBTV:1:1102:22953:17682 2:N:0:GTGCTCTG+TTCTTCCT
ATATTTTGCCGTTGATAAACCAGTCAGGAGTCCAAAGCTCACATGCTGACAGATCGGAAGAGCGTCGTGTAGGGAAAGAGTGTAGGAAGAAGTGGAGATCTCGGGGGGGGCCGGATCATTAAAAAAAAAAAAAAGGAAAGACAGAAGGGTATAGAGTTAAAGAAGATAAAAAGAAATAGATGGAGAGAAGGTATGAAGTCAGAGAGTGGCGCATTATGAGAAAGACTAAGTAGAGCGTGACATCTACATGG
+
CCEEEFFFFFEBGGGGGGGGGGHHHHHHHGGHHHHHHHHHHHHHHHHHHHHHHHHHGGGGHHHGGGGEGHHHHGGHHHHHHHGHHHHHFHHH4G33?B33FFFC/>E---99---9<.BFF1BB0999@B;-9-..///./////00.../<11111:<1111.:0111110.../1101:10//0..0/.011<111111110/.01..-.-..111:11100<<10001111:1-....11011111</
@M03495:530:000000000-LYBTV:1:1102:18885:17682 2:N:0:GTGCTCTG+TTCTTCCT
ATATTTTGCCGTTGATAAACCAGCTAATCCTGAAAAAAAAAATCAAAGCTAAAAACTACAATGCTAAGACCACGATGTGACTGCTATCAAAGTTAGATATATATGTAAATTATTCATCTGTCAAATCCTAGAATTATATCATACCTGCTCCAGCAATCACGACCTGTAATGGTTTAGTGGGTTGTTCACTGTTTCTGAAAAATGAAGATAGTTGTCCAGCTTCCAAAAAGTTTATTGTGTTTTCTAGTGGG
+
?ABBBFFFFFBBGGGGGGGGGGHHHHHHHHHHHHHHHGGGGGHGHHGBGHHHHHHGGHHHHHHHHHHGHHHHHGGHGGFHFHHCHHHHHHHHHHHHHHHHHHHHHHHHHHGHHHHHHGHHHHHHHHHHHHHHHHHHHHFHHHHHHHHHHGHHHHHGHHHGGGGGGHHHFGHH>GFHHGHFFGGGGHHHHHHHHGHHHHHGHGFHHCGCGHHHHHHGHFFFHHGGGFGGEA9FGGGGGGGBFFGFGGGGGG.
@M03495:530:000000000-LYBTV:1:1102:20937:17728 2:N:0:GTGCTCTG+TTCTTCCT
ATATTTTGCCGTTGATAAACCAAAGCTCACATGCTGACAGATCGGAAGAGCGTCGTGTAGGGAAAGAGTGTAGGAAGAAGTGTAGATCTCGGGGGTGGCCGGATTATTAAAAAAAAAAAAAAAAAAGAGAAAAAAAGTCAGTACGATCAGAAGAAGAAGACTTCAGGACGAGAGATAATAATACATCAATAAAAATAACAACGACAGACAAACAAGAATACTGAACTAGTCCTAATATATAGATTCAGGCG
+
BCBCCFFFFFCCGGGGGGGGGGHHHHHHHHHHHHHHHHHHHHHHGGGGFHHGGGGEFHHHHGHHHHGHFHFGHGHHGGHHGH@4B444@4FE/E?<//00/<///22D2FGEHCD@D@C-------.://0;/.--.;000900.....09900//0//090000000;---9-.00000;0909000;900;00.009009-.---/.://.../9/000000:009000000000000009000000/-
@M03495:530:000000000-LYBTV:1:1102:28500:17750 2:N:0:GTGCTCTG+TTCTTCCT
ATATTTTGCCGTTGATAAACCAGGGACTCAGGCTGGACCAAAGCTCACATGCTGACAGATCGGAAGAGCGTCGTGTAGGGAAAGAGTGTAGGAAGAAGAGTAAAATGGGGCGGTGGGCGGGGTATTATATTAAAACAAGAAAGTGGTAACAACGCAACTCCAGTCGTTGAGCAAAAATTAAAGACTACTGGAGCGTCAAATGGTCAATAATAATGACAGAACGTGTGGAATCGAAAGACATTTAGCGAGAG
+
3AA>AFF5FD3AEGGFGFBFGG42EFCGHH33FGHGGCEGHDGCFHHBGFGGHH5ADFGHHHC?FGACGEEEEGGG2FGG3GEFFFFGHHEHFGF?3C3?444444330>/>/<///?@---;.0:0<0000<000.;/////90009;000.--9;-900//0/:.;../////9../////99/9////9..-....9///////////;/////////..../..////../9././////9/--9--
@M03495:530:000000000-LYBTV:1:1102:27307:17773 2:N:0:GTGCTCTG+TTCTTCCT
ATATTTTGCCGTTGATAAACCAGTCAGGAGTCCAAAGCTCACATGCTGACAGATCGGAAGAGCGTCGTGTAGGGAAAGAGTGTAGGAAGAAGTGGAGATCTAGGGGGTCGCCGTAGGAATAAAAAAAAAAAAAAAAAGAAGAAAGTAAGGACGAGGAGAGTGCTCATGAGAAGAGACAGTACGGCGCAGAAGCTACTGAAGACTGCAATAAACATTCTCTTGGAGGGATAACTAGAGAGCTGACACCGCGA
+
BBCCCFFFFFCBGGGGGGGGGGHHHHHHHGGHHHHHHHHHHHHHHHHHFHGHHHHHGGFFHHHGFGFEEGFHHGGHHHHHFGGHHHFHFFGHB33B1B33B4BBEDEE?E///<///B3@222>2///-<>------.../09/0900;00.-----...09000000:000/9.////090..:---:-/000000009;0/00/00000000000:000000/.-./;00000000..090/00.----
@M03495:530:000000000-LYBTV:1:1102:12914:17781 2:N:0:GTGCTCTG+TTCTTCCT
ATATTTTGCCGTTGATAAACCAGTCAGGAGTCCAAAGCTCACATGCTGACAGATCGGAAGAGCGTCGTGTAGGGAAAGAGTGTAGGAAGAAGTGTAGATCTCGGTGGTGGGCGGATCATTAAAAAAAAAAGAAGGAAAAAAAATGGAGGACCGGAAGAAAAGTGTGAAGATAAATAGTACAATAGTATGAATGTAGAAACAGGTACGATAAAAGAGACAGAACGATAAGACTAAAGGAGCACTCCAATGAA
+
CCCDDFFFFFDCGGGGGGGGGGHGHHHHHGHHHHHHHHHHHHHHHHHHHHHGHHHHGGGGHHHGGGGEEFHHHGHHHHGHGGHHHHHHHHGH4F4@3444B@FF1EF//////////F2222>2>CC@GF.><00.///.---;;00;....----..////00;00;;000;000000000000000000;0000000///.;00.9..:000.//////0;.....090000;00/.:.90//000000
@M03495:530:000000000-LYBTV:1:1102:4823:17783 2:N:0:GTGCTCTG+TTCTTCCT
ATATTTTGCCGTTGATAAACCAGGACTCAGGCGGACCAAAGCTCACATGCTGACAGATCGGAAGAGCGTCGTGTAGGGAAAGAGTGTAGGAAGAAGTGAAGAACTCGGGGATTGCCCTATCACAAAAGAAAAAACACCCCCCGCTGATGAACTCTATTGCTGCAGTCACAAATGCAATTACAAGGTTGCGCCCGGGGCGTTCACATCTGTATTACAGATCAGACAGAGCACGCTTTGTGCCCATGAATTCC
+
?AAABFBFFFB2A24GAGGGGCEFDFHCGHHHECEEGHDDHHGFFHGHFCFGGFFFGFGGF1FEEGHCEFEEE1BFFE3FCGBG@3BFHHEHFFFB434B433033///</?001111011@21@000/?F00//?0>A--<--<:.00;::000;0000:;0CC0:9CF0.;0;0B990909C.;0/.-9.;------9;./9////9///;//;/9/////;..////:--:..9/./;/////9//9/
@M03495:530:000000000-LYBTV:1:1102:24077:17795 2:N:0:GTGCTCTG+TTCTTCCT
ATATTTTGCCGTTGATAAACCAGTCTCCAAAGCTCACATGCTGACAGATCGGAAGAGCGTCGTGTAGGGAAAGAGTGTAGGAAGAAGTGTAGATCTCGGGGGTGGGCGGTTCAATAAAAAAAAAAAAAAGAGAAGTATATGGTACAGAGGCTCTCAGTCTAAAGCAGATGTAGAACCACATAGTATGAAAATCATATACGACGCAGAAAAAAAGTGGAAGCATAGAATAGGAGAAACGTGACAGGACGCGA
+
CDDDDFFFFFDCGGGGGGGGGGHHHHHHHHHHHHHHHHHHHGHHHHHHHHHGGGGHHHGEGGEGHHHHGHHHHHHHHHHHHHHGHGHDF4B3444BB1?/><//<//<////?1?1?GHFF?@DF--<-.<//0/<0<0:000000:0/.<../0<0000<0000:/<000000<0....:0:000<000000<00000.<.-----/0/.9-.00000/<0000000<<00/..0/.....00...----
@M03495:530:000000000-LYBTV:1:1102:2067:17826 2:N:0:GTGCTCTG+TTCTTCCT
ATATTTTGCCGTTGATAAACCAGTCTCCAAAGCTCACATGCTGACAGATCGGAAGAGCGTCGTGTAGGGAAAGAGTGTAGGAAGAAGTGTAGATCTCGGTGGGCGGCGGAGCATTAAAAAAAAAAAAAAAAAAGTATGAGAAATAGATAGGAGAAGTAGTAACAAGAATAAATATATAAAAATATAGAGGATGATTAGAGTGAAAAACAAGAGATTAAGTTGTAGTGTACGCAAATTATAGAACGTGAGTA
+
DDDDCFFFFFDBGGGGGGGGGGHHHHHHHHFGHHHHHHHHHHHHHHHHHHGGGGGHHHGEGFEGGHHHGGHHHHHHHGHHHGHHFHHF34@34444BFF?EF//>/EB///<F11111=D@<@<D?;:-----.;00000000:00000;/0/../000000000///0:000000:00:00:0;0000/./000;0000000000....//./000000000000/000...--000000000.....;0
@M03495:530:000000000-LYBTV:1:1102:25289:17835 2:N:0:GTGCTCTG+TTCTTCCT
ATATTTTGCCGTTGATAAACCAGAACCATCCAAAGCTCACATGCTGACAGATCGGAAGAGCGTCGTGTAGGGAAAGAGTGTAGGAAGAAGTGTAGATCTCGGGGGTCGCCGGATCATTAAAAAAAAAAAAAAAAAGGTAATCAGAGGGAGGCAGACCGAAAAAAAGAACAACGTACAGTCATGTGTGACGTAAAAAGTCCAAAGCTCACGTCAGGTGCCTGCAGTGCAGCATCAACACGCGCGCTACAACA
+
CCCDDFFFFFDEGGGGGGGGGGHHHHHHHHHHHHHHHHHHHHHHHHHHHHHHHHGGGGHHHGGGGEGFGGHGHHHHHHGHHHHHHHHHHG@GB4@444BFAF/>E</>/?////<?FDDF111A@ACF---<---..011111000....-....<.-9--<.--...::/.-....110011111.<1.<...10.011111//0:00..9..B100/10./0101110.<0<0/09.--------000.
@M03495:530:000000000-LYBTV:1:1102:15390:17836 2:N:0:GTGCTCTG+TTCTTCCT
ATATTTTGCCGTTGATAAACCACCCTCCCTGTGGTCGTTATCTTGCTCCTTCTGTCGTCAACGAATTTACTAATTCCAAAGCTCACATGCTGACAGATCGGAAGAGCGTCGTGTAGGGAAAGAGTGTAGGAAGAAGTGTAGATCTCGGGGGGCGGCGGGTCAATAAAAAAAAAAAAAGAAAAAAGTAGAAAAAAGTGAGTAAGAAAAACAAACAATAGAATGTACTATAAGATGAAAAGATCATGAAGACA
+
EEEEEFFFFFDCGGGGGGGGGGGGGHHGGHHHHHHHGGGHHHHHGGHHGHHHHHHHGGGHGHGGGHHHHHHHHHHHHHHHHHHHHHHHHHHHHHHHHHHHGGGGHHGGGGGFGGHHHGGHHHGGGHHHHHFHGHHHDH222222>20F/>-----9<----:0<:0B:<@=;=;@-9.../<.-.0<1111/.-.01101<1<11//...<..<.01111111<111111111<<111/901<111111//
@M03495:530:000000000-LYBTV:1:1102:18942:17880 2:N:0:GTGCTCTG+TTCTTCCT
ATATTTTGCCGTTGATAAACCAGCTAATCCTGAAAAAAAAATCAAAGCTAAAAACTACAATGCTAAGACCACGATGTGACTGCTATCAAAGTTAGATATATATGTAAATTATTCATCTGTCAAATCCTAGAATTATATCATACCTGCTCCAGCAATCACGACCTGTAATGGTTTAGTGGGTTGTTCACTGTTTCTGAAAAATGAAGATAGTTGTCCAGCTTCCAAAAAGTTTATTGTGTTTTCTAGTGGAG
+
?ABCCFFFFFCAGGGGGGGGGGHHHHHHHHHHHHHHHGGGGHHHHHHGHHHHHHGGHHHHHHHHHHHHHHHHGGHGHGHHHHHHHHHGHHHHHHHHHHHHHHHHHHHHHHHHHHHHHHHGHHHHHHHHHHHHHHHHHHHHHHHHHHHGHHHHHHHHHGHGGGGGFGHHHFHGFHHHHHHAEGGFHHHHHHHHHEGHHHHHHHHFHHFHHGHHHHHHHHEHFFHGFCGEFFGGGGGGGGFGGGGGGGGGGGE
@M03495:530:000000000-LYBTV:1:1102:14171:17910 2:N:0:GTGCTCTG+TTCTTCCT
ATATTTTGCCGTTGATAAACCAGGGATCAGGCTGGACCAAAGCTCACATGCTGACAGATCGGAAGAGCGTCGTGTAGGGAAAGAGTGTAGGAAGAAGTGTAGATCTCGGTGGTGGGCGTATCATTAAAAAAAAAAAAAGAGAAAAGAGGGTGAGGAGAGAAAACAAAGAACATGAGAAACAAAAAGCGAATAAAGATGAGAGAATAGAAAAAGAATAGAAAATAGAATCAGAACATCATAGCTAGTGTACG
+
CCDDEFFFFFDDGGGGGGGGGGHGGGHGHHHHHHGHHHHHHHHHHHHHHHHHHHHHHHHHHGGGGHHHGGGGEEHHHHGHHHHHHHHDHGHFHHGGHGHB@344B44??/?E////?/<</?333BDF32BB</@<-<..//0</<</..<....0....00//.<./:.//1000:10/<.<.<..9.9-.11110110<0.0010111/..9.<10111/10<111110<1//1001<<0:<001111.
@M03495:530:000000000-LYBTV:1:1102:23673:17911 2:N:0:GTGCTCTG+TTCTTCCT
ATATTTTGCCGTTGATAAACCAGCTAATCCTGAAAAAAAAATCAAAGCTAAAAACTACAATGCTAAGACCACGATGTGACTGCTATCAAAGTTAGATATATATGTAAATTATTCATCTGTCAAATCCTAGAATTATATCATACCTGCTCCAGCAATCACGACCTGTAATGGTTTAGTGGGTTGTTCACTGTTTCTGAAAAATGAAGATAGTTGTCCAGCTTCCAAAAAGTTTATTGTGTTTTCTAGTGGAG
+
AABCBFFFFFCCGGGGGGGGGGHHHHHHHHGHHHHHGGGGGHHFHFFFHHHHHHGHHHHHGGHHHHHHHHHHGGHGHHHGHHFFGHHHHFHGHHHGHHHHHHHHHHHHGGHHHHHHHHGHHHHHHHHHHHHHGHHHGHGGHHHHHG0F3GHGGHEHHBGD/CGGFFGHHGGGHAGFGGHACECGEHHHHHHHHHHHBBBFHHHHDGFGHHHEHFB;GFFFHFHHG0..A;CBFGGFFGBFFFGGGFBFCFE
@M03495:530:000000000-LYBTV:1:1102:4883:17921 2:N:0:GTGCTCTG+TTCTTCCT
ATATTTTGCCGTTGATAAACCACCCTCCCTGTGGTCGTTATCTTGCTCCTTCTGTCGTCAACGAATTTACTAATTCCAAAGCTCACATGCTGACAGATCGGAAGAGCGTCGTGTAGGGAAAGAGTGTAGGAAGAAGTGTAGATCTCGGGGGGCGGCGGGGAATTAAAAAAAAAAAAAGAGAAAACAGTAGAATGCCATGAAAAGCTGGCAGAAAAACATACATAACAATAGAGTGAGAGCACTATAGAGAT
+
AABBCFFFFFCBGGGGGGGGGGGGGHHGGHHHHHHHGGGHHHHHHHHHHHHHHHHHGGGHGHGGGHHHHHHHHHHGHHHHHHHHGHHHHHHHHHGHGHHHGGGGHHGGGGGEGHHFHGHHHH3GGHHHHHHHHHGGBG>F2222220=/<---9-;9---9./090000;--@--:-../900//:99000000000:0000:/.00/./../0/..9090099;9000009;0000:0.0:000009:00
@M03495:530:000000000-LYBTV:1:1102:5453:17932 2:N:0:GTGCTCTG+TTCTTCCT
ATATTTTGCCGTTGATAAACCAGGACTCAGGCTGGACCAAAGCTCACATGCTGACAGATCGGAAGAGCGTCGTGTAGGGAAAGAGTGTAGGAAGAAGTGTAGATCTCGGTGGGGGGCGGGTCATTAAAAAAAAAAAAAGAGAGAAAAAAAGTGGGGAGGGAAATATGAGAAGAAGTAAAAGGAAAACTAACAAAAAGGATGAAAGTGACAAGAAAAGAGAGGTGTGAGAAATAGACACACAAGAACAAGGA
+
EDEEDFFFFFDCGGGGGGGGGGHGHHHHHHHHHHGHHHHHHHHHHHHHHHHHHHHHHHHHHGGGGHHHGGGGEGHHHHGHHHHHHHGFGHHHHGHHHD3BFE444BB0//>E//>-:-----.1111<:0@>@=<---..//..<0/.--.0:0.-.---<..0111:<11/0//111111./////010000...../000111111111./<///./<..0.<.:1:101:<101</9...//<///..
@M03495:530:000000000-LYBTV:1:1102:19678:17936 2:N:0:GTGCTCTG+TTCTTCCT
ATATTTTGCCGTTGATAAACCAGCTAATCCTGAAAAAAAAATCAAAGCTAAAAACTACAATGCTAAGACCACGATGTGACTGCTATCAAAGTTAGATATATATGTAAATTATTCATCTGTCAAATCCTAGAATTATATCATACCTGCTCCAGCAATCACGACCTGTAATGGTTTAGTGGGTTGTTCACTGTTTCTGAAAAATGAAGATAGTTGTCCAGCTTCCAAAAAGTTTATTGTGTTTTCTAGTGGAG
+
BCBCCFFFFFDCGGGGGGGGGGHHHHHHHHHHHHHHFGGGGHHHHHHHHHHHHHGGHHHHHHHHHHHHHHHHGGHGGHHHHHGHHHHHHHHHHHHHHHHHHHHHHHHHHHHHHHHHHHHHHHGHHHHHHHHHHHHHHHHHHHHHHHHFHHHGFHGHGHHGGGGGFGGHHGHHHHHHGGHECFGGHHHHHHHHHHHHGFHGHHHHHHHFHHHHHHHBGHFHHGGHGGAEEFFGGGGGGGFCFFFGGFCFFGG
@M03495:530:000000000-LYBTV:1:1102:23959:17941 2:N:0:GTGCTCTG+TTCTTCCT
ATATTTTGCCGTTGATAAACCAGCTAATCCTGAAAAAAAAATCAAAGCTAAAAACTACAATGCTAAGACCACGATGTGACTGCTATCAAAGTTAGATATATATGTAAATTATTCATCTGTCAAATCCTAGAATTATATCATACCTGCTCCAGCAATCACGACCTGTAATGGTTTAGTGGGTTGTTCACTGTTTCTGAAAAATGAAGATAGTTGTCCAGCTTCCAAAAAGTTTATTGTGTTTTCTAGTGGAG
+
>AABBFFFFFBBGGGGGGGGGGHGHHHHHHHHHHHHHGGGGHHGHHGHHHHHHHGHHHHGFGHHGHHHHHHHGGHGHGHHHHGHHHHHHHHHHHHHHFHGHGHHHHHHHHHHHHHHHHHHHHHHHHHHHHHHHHHHHHHHHHGHHHHHHHHFHFHHHHHGGGGGFGGFHHBFGHHDGHAGCF@>FGHGHHHHHHHF0<DD.GGHBCCGFHCGHHGFHGEHEGCHFHEEEFFGGGGGFG:FFGBFFFFBFFE
@M03495:530:000000000-LYBTV:1:1102:10568:17950 2:N:0:GTGCTCTG+TTCTTCCT
ATATTTTGCCGTTGATAAACCAGCTAATCCTGAAAAAAAAATCAAAGCTAAAAACTACAATGCTAAGACCACGATGTGACTGCTATCAAAGTTAGATATATATGTAAATTATTCATCTGTCAAATCCTAGAATTATATCATACCTGCTCCAGCAATCACGACCTGTAATGGTTTAGTGGGTTGTTCACTGTTTCTGAAAAATGAAGATAGTTGTCCAGCTTCCAAAAAGTTTATTGTGTTTTCTAGTGGAG
+
ABBBCFFFFFCBGGGGGGGGGGHHHHHHHHHHHHHHHGGGGHHHHHHHHGHHHHGHHHHHHHHHHFHHGHHHGGHGHHHHHHFHHHHHGHHHHHHHHHHHGHHHHHHHHHHHHHHHHHHHGHHHHHGHHHFHHHHHGHHHHHHHHHGGHHHHHHFHHHHGGGGGHFHFHGHGHHHH<GHHEGGGHHHHHHHHHHHHHHFHHHHHHHGGHHHHHHHHHHGHHGHHGFEECBFGGGGGGGFGGFGGGGFGGFE
@M03495:530:000000000-LYBTV:1:1102:11378:17950 2:N:0:GTGCTCTG+TTCTTCCT
ATATTTTGCCGTTGATAAACCAGTCTCCAAAGCTCACATGCTGACAGATCGGAAGAGCGTCGTGTAGGGAAAGAGTGTAGGAAGAAGTGGAGGGCTCGGTGGGCGGGGGATCAATAACAAAGAAAGAAGCGGTCAAAGAAGTCAACGATAGGTGCAACACGTACATTGGACAGCACGCGAGAAAAAGGACTAGAATGTCACGTGAAAGGTAGCAATAAGGGGTACAACTACACAAACACATCGCGAATGAA
+
AABBBFFFFFBAGGGGGGGGGGGHHHHHHH5CCHHHHHHHHHHHHFHGHHHGGGGHFHGGGFEFFGGHGFGGFCGHHHHGHHGHEGHB33311/1B1E//?E/////>--<..00=00<<<//.://./:--;-.;00/./0;000..9..;00000;...99.99///://....9-----;/..9.;.///////////9....//.;//////////.-9.////////./....../:..----///
@M03495:530:000000000-LYBTV:1:1102:26547:17977 2:N:0:GTGCTCTG+TTCTTCCT
ATATTTTGCCGTTGATAAACCAGGGACTCAGGCTGGACCAAAGCTCACATGCTGACAGATCGGAAGAGCGTCGTGTAGGGAAAGAGTGTAGGAAGAAGTGTAGAGCTCGGGGGGGGCCGGGTAATTAAAAAAAAAAGAAGAGGTGAGAAAGAGGTGCCACCAAGAAGGAGAGAAAGAGGAGAGAGCAATAGAAGGAGCCAGAAGCACATCACAAAACTGTACGAAGGTAGAGTAGAAATCATGGATACGGA
+
ABBCCFFFFFCCGGGGGGGGGGHGGGGGHHHHHHHGHHHHHHGHHHHHHHHHHHFFHHHGHHCGGFFHHGGGEFGHHHHGFGHHFHHHHHGHFHHGHHDG4BF434B3>E/>@--;--:--;-/;B/9BFB-9--@.9;//../././////.././///.....//9..:99B///..99.....////////..9../../;//..//;/;/.../////.....//://///;/9///;//;//;...
@M03495:530:000000000-LYBTV:1:1102:10313:17995 2:N:0:GTGCTCTG+TTCTTCCT
ATATTTTGCCGTTGATAAACCAGGGACTCAGGCTGGACCAAAGCTCACATGCTGACAGATCGGAAGAGCGTCGTGTAGGGAAAGAGTGTAGGAAGAAGTGGAGATCTCGGTGGGCGGCGGATCATTAAAAAAAAAAGAAAAAAGAGAAAAACGAAAAGAAGAGGAATAGGAAAAAAATAAGAAGAACAAGAGAGAGGGCACAAATGCAGACGTACCAGAGAATAGTAAAAACATAAGTGAAGGTAATGCAA
+
CCDEEFFFFFEBGGGGGGGGGGHGGGGHHHHHHHHGHHHHHHHHHHHHHHHHHHHHHHHHHHGGGGHHHGGGGEFHHHHGGHHHFHHHHHHGHHGHHHHH3B/3334?0F/?E@AE/<//---01=DDB1<DC-AA.<<//<-..//<0/..-...-/.</0.9./000001//.--:<1<11/0//////./........//.111111.-....10:./00<0<11<1:..0<11111:10011<11:1
@M03495:530:000000000-LYBTV:1:1102:13934:18011 2:N:0:GTGCTCTG+TTCTTCCT
ATATTTTGCCGTTGATAAACCAAAGCTCACATGCTGACAGATCGGAAGAGCGTCGTGTAGGGAAAGAGTGTAGGAAGAAGTGTAGATCTCGGTGGTCGGCGGAGCATTAAAAAAAAAAAAAAAAAATAAGCAGAATTGGAGAGAACTCAAAAAAGGAAGAAAAATACAAAATACAATAGTATCAACCGAAAAAGTGAGAAAATGATACAGAAGAAAAAGAATATAGACATTAAATACAGAGAAGAGTAAAG
+
CCCCCFFFFFCBGGGGGGGGGGHHHHHHHGHHHHHHGHHHHHHHGGGGHHHGGGGGGHHHHGFHHHGHGHGHHGHHHFGFEE44B444BBB11?E13>/>>///<?FH333BGGF/@@@@?<----:0000;///00090/0..:0000000.-9.//.9///..000:0.00:00090000:00/.-----.;000000;/000000000000///.9..00099900000000:0000//0/9900000
@M03495:530:000000000-LYBTV:1:1102:12049:18020 2:N:0:GTGCTCTG+TTCTTCCT
ATATTTTGCCGTTGATAAACCAAAGCTCACATGCTGACAGATCGGAAGAGCGTCGTGTAGGGAAAGAGTGTAGGAAGAAGTGTAGATCTCGGGGGGCGCCGGATCATTAAAAAAAAAAAAAAAAAAAAAAAGAGAGTGAGCCTAAGAAAGTGAGTAACACACAACAAAAACCACAAGGGAGAAAGAACACAGAGGTGAAAGACGAAGACAGAGATAAAGAAGAAGCAGCACCACCTGTCACATGGACGGAA
+
CCCCDFFFFFDBGGGGGGGGGGHHHHHHHHHHHHHHHHHHHHHHGGGGHHHGGGGGGHHHHGHHHHGGGHHHHGHHHGHHGH4BE@EFFGFF/>E--<-9-<-.-<FFFGFFFACAA;B---<--------..//.00000//00/00/00000<::0<0..............<.......<00/.///..0/.0.0000//.--.9///<//:00<0<./0/:0:</......./<000000/00--.<
@M03495:530:000000000-LYBTV:1:1102:22472:18022 2:N:0:GTGCTCTG+TTCTTCCT
ATATTTTGCCGTTGATAAACCAGGACTCAGGCTGGACCAAAGCTCACATGCTGACAGATCGGAAGAGCGTCGTGTAGGGAAAGAGTGTAGGAAGAAGTGTAGATCTCGGTGGGGGGCGGATCATTAAAAAAAAAAAAAAAATGAAAAAAGAAGTGCGCGAGGTAACGAGGAAAAAGATAAAACACATATAGTGAAGATAAACAACAAACAACATTGAGACAACTGGATATAGTGCAGTGAATACAGGAAGA
+
ABCCDFFFFFDDGGGGGGGGGGHGHHHHHHHHHHGHHHHHHHHHHHHHHHHHHHHHHHHHHGGGGHHHGGGFFFHHHHGHHHHGHHHFGHHHHGHHGHH4@344?4B0F/?>///-:;---9:0;00:0:=-@-B:;----.00000.-.../:00:-----.000...--//;:.9:00000..;00000000:00000000........../0:00:0//.0///0000000000000000000/:/..
@M03495:530:000000000-LYBTV:1:1102:28647:18038 2:N:0:GTGCTCTG+TTCTTCCT
ATATTTTGCCGTTGATAAACCAGGGACTCAGGCTGGACCAAAGCTCACATGCTGACAGATCGGAAGAGCGTCGTGTAGGGAAAGAGTGTAGGAAGAAGTGTAGGTAAAGGGGGGGGCCGTGTGAATATAAAAAAAAAAAAGAAACGGATAGAGAGACTAGGGGCGTGAGGTGCTGAAAGAGTGAGATAGGGCGATAAGAAAAGCGTATGATCAAGTCGTTGATAAGACTGTGTAGCTACACGATAGTCGCG
+
AAABBFFFFF@>EGGGGGGFGGDFDFEGHHHGBHAEFFBGHHF2E3EGGHHHHGFHHHH5FHGGGECFHCBE>>EGBFGGCCGHBFGF443E33G1FC43@4333B4443///--;-----../;////////;-----9...//..9:.////...////..--;-..././/////:/.9////////..---..////9/...9./B///9///:.;..//////////;/;/9///9.-...9/.--
@M03495:530:000000000-LYBTV:1:1102:3740:18045 2:N:0:GGGCTCTG+TTCTTCCT
ATATTTTGCCGTTGATAAACCAGGACTCAGGCGGACCAAAGCTCACATGCTGACAGATCGGAAGAGCGTCGTGTAGGGAAAGAGTGTAGGAAGAAGTGAAGGGATCGGTGGCCGCCGGGGCATTAAAAAAAAAAAAAATGTAGAAGTGGGATGTGGGAACGTTATTGAAAAGGATAAAAACAGTTGGAAAATGAATACTTAGGAGATCAGATGAATGAGAGACTATTGTATTCGCAAATAATAGAGTATAA
+
ABBBBFFFFFBAGGGGGFFFGGHGHHHHHHHBFCGGGGHFHHHGHHGGHFFHGHFGHHCGDAFEHG2EBEEEEG2FFF3BGGCGFFGHHHED0F3B?G44B3//?//?/?/00>///////-0111111><@@?--9-900;0090000:./:900../...9..///9///..//////.9./////:/./;////////////.9//;9:///9/;///../////9///;.9..-;////9///////
@M03495:530:000000000-LYBTV:1:1102:22078:18048 2:N:0:GTGCTCTG+TTCTTCCT
ATATTTTGCCGTTGATAAACCAGGACTCAGGCGGACCAAAGCTCACATGCTGACAGATCGGAAGAGCGTCGTGTAGGGAAAGAGTGTAGGAAGAAGTGTAGATCTCGGTGGGGGGCGGAGCATTAAAAAAAAAAAAAGAGGAAGAAAGAGAGAAGCAGGTAAGGAACGGAAAACATAGTAAGACAGGAAAGAAGAGGAGAAGAAAAAAGAAACAAGGACGGAGACAGAGCGTAGAAAGGAGAAAGGATACA
+
BCCCCFFFFFCCGGGGGGGGGGHGHHHHHHHHGGGGGHHHHHHHHHHHHGHHHHHHHHHHGGGFHHHGFGGEEFFHHGGHHHHHGHGGHHHHHFGGFF4?F444?4BF/?E//>-;:---:.000000B;C-@@-99../.9/..//09;/.:0/00/;.0000;/.9...;:/9000000009/9../:././0....../0///.-...///./...--..-./////-..-.000./...009;00;0
@M03495:530:000000000-LYBTV:1:1102:23309:18065 2:N:0:GTGCTCTG+TTCTTCCT
ATATTTTGCCGTTGATAAACCACCCTCCCTGTGGTCGTTATCTTGCTCCTTCTGTCGTCAACGAATTTACTAATTCCAAAGCTCACATGCTGACAGATCGGAAGAGCGTCGTGTAGGGAAAGAGTGTAGGAAGAAGTGTAGATCTCGGGGGGGGGCGGGTCATTAAAGAAAAAAAAAGAGAGAAGAGAAAAGATGAGGACATAAGAAGTAGAAACTGTACGTCGTGTAACATGTATTAGAAAAAGACCAAA
+
BCCCCFFFFFDBGGGGGGGGGGGGGHHGGHHHHHGGGGGHHHHHHHHHHHHHHHHHGGGHGHGGGHHHHHHHHHHHHHHHHHHHHHHHHHHHHHHHHHHHGGGGHHHGGGGGGHHHHGHHHHFGFGGHHHGHFGGH3G22D222220F/>---<9-9--9<.<1<1111B/<.=B9-../:..0/0./00:/.0110/0./0:111:/:11111/11<:1.<.-<../11:10<111<1111<...///..
@M03495:530:000000000-LYBTV:1:1102:22424:18076 2:N:0:GTGCTCTG+TTCTTCCT
ATATTTTGCCGTTGATAAACCAGAACCATCCAAAGCTCACATGCTGACAGATCGGAAGAGCGTCGTGTAGGGAAAGAGTGTAGGAAGAAGTGTAGATCTCGGGGGTGGGCGGTTCATTAAAAAAACAAAAAAGCCACGTGCATGACACGGACGCAAGAAAAGCAAGTAAAAAAGAAAAGAAAATCAAAGCACTGATAAGTTAAAAGCAAAATCAAACTACTACAGTTGAACCACATGAACCCAACAAACAA
+
BCCCCFFFFFCAGGFGGGGGGGHGHHHHHHHHHHHHHHHHHHHHGHHHHHHHHHC?FGFAF0EEEAEACGHGHGHHCFGHEFFEHFHEFHFB4FBD4B@4B?/////<//>//><F111>=D1>@.<...<-...//:....000/00.--------;////:;/./////9-..:/./.9/.;9////././/://///:/9///.//:.////9///////;///////.;../////:....:.:...
@M03495:530:000000000-LYBTV:1:1102:3666:18086 2:N:0:GTGCTCTG+TTCTTCCT
ATATTTTGCCGTTGATAAACCACCCTCCCTGTGGTCGTTATCTTGCTCCTTCTGTCGTCAACGAATTTACTAATCCAAAGCTCACATGCTGACAGATCGGAAGAGCGTCGTGTAGGGAAAGAGTGTAGGAAGAAGTGTAGATCTCGGTGGGCGCCGGGGCATTAAAAAAAAAAAAAGAAGAGAGAAATATAAGTAGCGGAGGAGGCAGTAAGCAAATATTGAAGAGTAAGAAGAAATAATGGATAGGTCGA
+
CCCCDFFFFFCBGGGGGGGGGGGGGHHGGHHHHHGHGGGHHHHHHHHHHHHHHHHHGGGHGHGGGHHHHHHHHHHHHHHHHHHHHHHHHHHHHHHHHHHGCFGHHHGGGGGGHHHHGHHHHHGFHFHHHHGFHHG3B>@@22@>@==?/B//>//<----<=D0000:@::--9--.../0./..009000000000-;:--....../09000/0009090:00.0:0909/0//000;000000/00-9
@M03495:530:000000000-LYBTV:1:1102:4657:18100 2:N:0:GTGCTCTG+TTCTTCCT
ATATTTTGCCGTTGATAAACCAGCTAATTCCAAAGCTCACATGCTGACAGATCGGAAGAGCGTCGTGTAGGGAAAGAGTGTAGGAAGAAGTGTAGATCTCGGTGGGCGGCGGCGCATTAAAAAAAAAAAAAAAGAGAGAGAAGAGGGTGTACAGAGACATAGAGCATCATCGGTAACAAGAAGGTGAAAAGTGGTAAAGTATAAGGCAATGAGATAGGTAATGTGACAAAGCAAGAGGTAGAAACACTAGA
+
CDEEEFFFFFDCGGGGGGGGGGHHHHGHHHHHHHHHHHHHHHHHHHHHHHHHHHGGGGHHHGGGGEEFGGHGGFHHFHGHGHHFFGGHFHFB44B44444??1EE//>//>///-<.<1>11<@DDCD-<---..//...<</0...9.-<<1<1////1:111<0000110....010////.0:1011/0<0:111<11111<0/..00<11111/111:1<11111<//0//:<.<0:111//.0/00
@M03495:530:000000000-LYBTV:1:1102:13530:18119 2:N:0:GTGCTCTG+TTCTTCCT
ATATTTTGCCGTTGATAAACCAGCTAATCCTGAAAAAAAAATCAAAGCTAAAAACTACAATGCTAAGACCACGATGTGACTGCTATCAAAGTTAGATATATATGTAAATTATTCATCTGTCAAATCCTAGAATTATATCATACCTGCTCCAGCAATCACGACCTGTAATGGTTTAGTGGGTTGTTCACTGTTTCTGAAAAATGAAGATAGTTGTCCAGCTTCCAAAAAGTTTATTGTGTTTTCTAGTGGAG
+
AACCCFFFFFCBGGGGGGGGGGHHHHHHHHHHHHHHHGGGGHGGHGHGHHHHHHGHHHHHHHHHHHHHHHHHGGHGHGHHHHGHHHHHGHHHHHHHHHHHGHHHHHHHHHHHHHHHHHHHHHHHHHHHHHHHHHHHHHGHHHHGHHEHHHHHGHHHHGHGGGGGHHHGHHGHHHHHHHHHGGGGHGHHHHFHGHFHHHHHHHHGHHHHHHHHHHHHGHHHGHFHGGEGFFGGGGGGGGFFGGGGFBFFGGF
@M03495:530:000000000-LYBTV:1:1102:26186:18128 2:N:0:GTGCTCTG+TTCTTCCT
ATATTTTGCCGTTGATAAACCACCCTCCCTGTGGTCGTTATCTTGCTCCTTCTGTCGTCAACGAATTTACTAATTCCAAAGCTCACATGCTGACAGATCGGAAGAGCGTCGTGTAGGGAAAGAGTGTAGGAAGAAGTGGAGAGCTCGGGGGGGTGCGTGGAAATAAAAAAAAAAACAGCGAAGAAGGACTAAAACTGTAAAAAAAGATAAACAATATAGACACCGACACAACATGTCTTAGAGAAGGCATA
+
CCCCCFFFFFCBGGGGGGGGGGGGGHHGGHHHHGHHGGGHHHHHHHHHHHHHHHHHGGGHGHGGGHHHHHHHHHHHHHHHHHHHHHHHHHHHHHHHHHHHGGGGHHHGGGGGGHHGHGHHHHEGFHHHHHHGGHGHGF22==//2@/>@?E----.-9.-.00;:0;099C:-9:../.----.;/...//000000000000--..000000.009:0000;.-----/.../00000000000/...0;
@M03495:530:000000000-LYBTV:1:1102:10971:18133 2:N:0:GTGCTCTG+TTCTTCCT
ATATTTTGCCGTTGATAAACCACCCTCCCTGTGGTCGTTATTCAACGAATTTACTAATTCCAAAGCTCACATGCTGACAGATCGGAAGAGCGTCGTGTAGGGAAAGAGTGTAGGAAGAAGTGGAGATCTCGGTGGTGGCCGTATCATTAAAAAAAAAAAAAATAGAGAAAAAAGAGAAAGGCGAAAGATACAATAAAAAGAAAAAACAAAACGAAGACACAAAAGAACTTAACAAAATGAGAAGAAAATAA
+
CCEEEFFFFFDCGGGGGGGGGGGGGHHGGHHHHHHHGGGHHHHHHHGGGHHHHHHHHHHHHHHHHHHHHHHHHHHHHHHHHHHHGGGGHHHGGGGEGHHHHGHHHHHHHHHHGHHGGHHHDG3??32BB3GG/C?//?0FC//00@DB11FGBE-?@@@@--.0:11<00/.-..</000..----./011<0::0110.../<.-...<<.-9...:///.../../110111:..00<111/0///:0<
@M03495:530:000000000-LYBTV:1:1102:18033:18154 2:N:0:GTGCTCTG+TTCTTCCT
ATATTTTGCCGTTGATAAACCAGGACTCAGGCTGGACCAAAGCTCACATGCTGACAGATCGGAAGAGCGTCGTGTAGGGAAAGAGTGTAGGAAGAAGTGTAGATCTCGGGGGGCGGCGTATCATTAAAAAAAAAAAAAAGGTAAAGTTAAGTTGGTAGTGAATAGTATAAAAATATAACGAATGTAAGCTAGACATAGTAAGACTGCACATATGTCTTAATCTAGTTTTTTATACTGTGTTTTTGTGATAC
+
BCCCCFFFFFCBGGGGGGGGGGHGHHHHHHGHHHGHHHHHHHHHHHHHHHHHHGHHHHHHHGGGGHHHGGGGEFHHHHGHHHHFHHHHHGHHHHGHHHHBB@444BD0?/>@----99--.:;00000:BDA:@A--9-..000000900900:0;000;0000000000090.00000.9..090:00;0:000:00:0000000/00000000;:0000:0009000.:.0000000:///.-//0000
@M03495:530:000000000-LYBTV:1:1102:5711:18157 2:N:0:GTGCTCTG+TTCTTCCT
ATATTTTGCCGTTGATAAACCACCCTCCCTGTGGTCGTTATCTTGCTCCTTCTGTCGCCAAAGCTCACATGCTGACAGATCGGAAGAGCGTCGTGTAGGGAAAGAGTGTAGGAAGAAGTGTAGATCTCGGTGGTCGCCGGGGGAGTTCAAAAAAAAACAGCGTAAGAACTACACGCTAGAGCACATAGATAGATAGTTGCGAATGGTACAGAAGACGGACAGACCGTAGCCAACGCTTCAGTGTCAGACAA
+
ABBABFFFFFCAGGGGGGGGGGGGGGHGGGHGHGAFEEEHHFDGHHHGFHHHGHHHGHGGGHCGFHFGFFFGEHGGHB3GGGGGF1BGHGEFEEFGHHHGBFFHHGDFBFEBFFA?B3?FDDFB3?B?0/////2//?////---./000=:.--9-../.-...:00/00///.:..9/;//.//9///://///////--9-;//;///9//9:...--.:.;-.;9.//;..-...////:9/99///
@M03495:530:000000000-LYBTV:1:1102:13096:18165 2:N:0:GTGCTCTG+TTCTTCCT
ATATTTTGCCGTTGATAAACCAGAACCATCCAAAGCTCACATGCTGACAGATCGGAAGAGCGTCGTGTAGGGAAAGAGTGTAGGAAGAAGGGTAGATATAGGTGGAAACTATTCATCTGACAAATCCAAGAATTATATCATACCTGCTCCAGCAATCACGACCTGTAATGGTTTAGTGGGTTGTTCACTGTTTCTGAAAAATGAAGATAGTTGTCCAGCTTCCAAAAAGTTTATTGTGGTTTCTAGTTGAG
+
BBBBBFFFFFBBGGGGGGGGGGHC444BAF4AGHC233FFGHBA5BDG3AF5FF21BBG12EA1A0B12D@?3B?GBG5BF433F31FGB11BGFFFFGD43BF//333?3B44444B?4?BGH3333B3FFGFH2FBFDFFGHHHG1GFGHHHFBFFHGFG/?B<FFDBF1<0<1<>GH<FG.<0D=GHBDB<0GFBGHHHFGHHB00CGG00;C0;:0:0:;;BEAAC0;FBB000.9;.B0B000;;/
@M03495:530:000000000-LYBTV:1:1102:19192:18184 2:N:0:GTGCTCTG+TTCTTCCT
ATATTTTGCCGTTGATAAACCAGGACTCAGGCTGGACCAAAGCTCACATGCTGACAGATCGGAAGAGCGTCGTGTAGGGAAAGAGGTAGGAAGAAGTGTAGATCTCGGGGGGCGCCGGATCATTAAAAAAAAAAAAAGAGAAAGGGGGAGGTGGGGGAGGTGTGGGGAGAGAGCGGGAAGAGGAGCGAGGCATGATGAGGGGGGGAGGGGGAGTGGGCGAGGTTGGGAGAGAGAGATAGAGGGGTGGGAGG
+
BCCDCFFFFFDCGGGGGGGGGGHGHHHHHHHHHHGHHHHHHHHHHHHHHHHHHHHHHHGHHGGGGHHHGGFEEGHHHHGGHHHGHHFGHGGHHGFHFB4BFG44DBGF/>D-9------.-<000:000@@BF----<.//000..-<-9-...-<-<-9..0.<.-.<.....-----.:.....-----.0.00000/.------------9....----.//--.........00000/9-.---.9-
@M03495:530:000000000-LYBTV:1:1102:3407:18205 2:N:0:GTGCTCTG+TTCTTCCT
ATATTTTGCCGTTGATAAACCACCCTCCCTGTGGTCGTTACTTGCTCCTTCTGTCGTCAACGAATTTACTAATTCCAAAGCTCACATGCTGACAGATCGGAAGAGCGTCGTGTAGGGAAAGAGTGTAGGAAGAAGTGGAGATCTCGGGGGGGGGCGTGTGATTAAAAAAAAAAAAAGAAGAGAAAAGCGACGTACAGGAGGCAGTAAAACAAACACAGACAACACAGTAGGACAGAGCTGGCGTGAGAACG
+
BBCBCFFFFFCCGGGGGGGGGGGGGHHGGHHHHHHHGGGHGGHHHHHHHHHHHHHGGGHGHGGGHHHHGHHGHHHHGGEHHHHHHHHHHHHHHHHHHHGDFGGHHFFFGGGGGHHHGGGHHGHGGGHHGHHHEGH3?22?222@2@///>-----9--;.9009::00;9--:---:../0./00:/...-9-...0/.....9/0:00;E.A.....0.//.....009000/.///00/.-.-..000.
@M03495:530:000000000-LYBTV:1:1102:23577:18221 2:N:0:GTGCTCTG+TTCTTCCT
ATATTTTGCCGTTGATAAACCAGAACCATCCAAAGCTCACATGCTGACAGATCGGAAGAGCGTCGTGTAGGGAAAGAGTGTAGGAAGAAGTGGAGATCTCGGTGGTCGCCGGAGCATTAAAAAAAAAAAAAGAAGAAGAAAATGTGAAAAGTGAATGGTGGAAAAAAAACACAAAGATAAAAGTAAGCACACCAGTACACAACGCCTGTCACATGTTCATAAGAGACGACTCGATGTCAGGAAGATCACAA
+
BCCCEFFFFFCCGGGGGGGGGGHHHHHHHGHHHHHHHHHHHHHHHHHHHHHHHHGGGGHHHGGGGFGFGGHGHHHHHHGHGHHHHHHHHHFF33?33BBBFF1EE/3>/>E@////2DDDBD2C@>@C-<-.<./0//0///<0111111:01111:011..00/.---.....<//01111<01:101:/....111:10..---..001111<111111111://.--..../1.1:1/0/..110<00
@M03495:530:000000000-LYBTV:1:1102:14907:18242 2:N:0:GTGCTCTG+TTCTTCCT
ATATTTTGCCGTTGATAAACCAGCTAATCCTGAAAAAAAAATCAAAGCTAAAAACTACAATGCTAAGACCACGATGTGACTGCTATCAAAGTTAGATATATATGTAAATTATTCATCTGTCAAATCCTAGAATTATATCATACCTGCTCCAGCAATCACGACCTGTAATGGTTTAGTGGGTTGTTCACTGTTTCTGAAAAATGAAGATAGTTGTCCAGCTTCCAAAAAGTTTATTGTGTTTTCTAGTGGAG
+
AABBCFFFFFCCGGGGGGGGGGHHHHHHHHHHHHHHHGGGGHHHHHHGHHHHHHGHHHHHHGHGHHHHHHHHGGHGHHHHHHHHHHHHHHGHHHHHHHHHHHHHHHHHHFHHHHGHHGHHHHHHHHGHHHHHHHHHHHHHHHHFHHGHHFHHEHHHFFHGDCFGHHHHHHHHHHHFFHHHGGGGHHHHHHFHGHHHHHHHGHHHHHFFFGHHHHHHFHHGHHHHFHGGFFGGGGFFGGGFGGGGGGFGGBA
@M03495:530:000000000-LYBTV:1:1102:7660:18270 2:N:0:GTGCTCTG+TTCTTCCT
ATATTTTGCCGTTGATAAACCAGCTAAGCCTGAAAAAAAAATCAAAGCTAACAACTACAATGCTAAGACCACGATGTGACTGCTATAAAAGTTAGATATATATGTAAATTATTCATCTGTCAAATCCTAGAATTATATCATACCTGCTCCAGCAATCACGACCTGTAATGGTTTAGTGGGTTGTTCACTGTTTCTGAACAATGAAGATAGTTGTCCAGCTTCCAGAGAGTTTATTGTGTTTTCTAGTGGAG
+
A1>AA3331DA1AAE3B3FD10AB11A1ABGFAA1FGEA//BFB11D0B1G0BA/1111A11B2B2BB10GHG/>/B@D221B1B22B2@E12GFHHHF2FGGBF2BGH2GHEHBGB2FEBHHEHHHHHHHHHFGHFBFHFGBFHH01FBCGFBGHHGF??CCC<?F1F@FFHAC11>0>C<->.=DFHGDDG0DGHH/=GBGD0:0:;CC0<;C0CG/0C0:000.99/;999C99;/=9:FB;0009;9
@M03495:530:000000000-LYBTV:1:1102:26828:18286 2:N:0:GTGCTCTG+TTCTTCCT
ATATTTTGCCGTTGATAAACCACCCTCCCTGTGGTCGTTATTGCTCCTTCTTACTAATTCCAAAGCTCACATGCTGACAGATCGGAAGAGCGTCGTGTAGGGAAAGAGTGTAGGAAGAAGTGTAGAACTCGGTGGGCGCCGCGTCATTAAAAAAAAAAAAAAAGCGGAAAACGGTGAGACAGAGAGAAGCACCGAAGCACATACAGATCCGACATACTCTCACGATCAACAGCGACACAAGCGAAGAGACG
+
CBCCCFFFFFCBGGGGGGGGGGGGGHHGGHHHFHGHGGGHHHHHHHHHHHHHHHHHHHHHGHHHHGHHHHHHHHHHGHGHHHHHGGGGEGHGGGGEGHHHHGHHHHHHGHHHHHGHHHGHHHFG3F4333?///C//<//>//><<>GD1<1>A<--:-9---...----9/:.;.9.09/////..0/0:/.-;---0//00090:0:0..--.0900;00:9....:/0/.----9:.....:-../;.
@M03495:530:000000000-LYBTV:1:1102:3369:18294 2:N:0:GTGCTCTG+TTCTTCCT
ATATTTTGCCGTTGATAAACCAGCTAATCCTGAAAAAAAAATCAAAGCTAAAAACTACAATGCTAAGACCACGATGTGACTGCTATCAAAGTTAGATATATATGTAAATTATTCATCTGTCAAATCCTAGAATTATATCATACCTGCTCCAGCAATCACGACCTGTAATGGTTTAGTGGGTTGTTCACTGTTTCTGAAAAATGAAGATAGTTGTCCAGCTTCCAAAAAGTTTATTGTGTTTTCTAGTGGAG
+
ABCBCFFFFFCBGGGGGGGGGGGHHHHHHHHHHHHHHGGGGHGFHHHHHHHHHHGHHHHHHHHHHHHHHHGHGGHGHDFDGHFHHHFHHGHGHHHHHHHHHHHHHHHHHGHHDHHHHHHHFHHHHHFHHHHHHHHHHHHHHHDFHHFHGFHHEHHHHHHGGCGGHGHFHHGHHHHFFGHHEGGGHHHFFFHHHHHHHEHHGHHGFCCGH:<GHHHGGHBGBFGHFHGFEBFFFEFFFGFGGGGF009;.:.
@M03495:530:000000000-LYBTV:1:1102:14926:18300 2:N:0:GTGCTCTG+TTCTTCCT
ATATTTTGCCGTTGATAAACCAGCTAATCCTGAAAAAAAAATCAAAGCTAAAAACTACAATGCTAAGACCACGATGTGACTGCTATCAAAGTTAGATATATATGTAAATTATTCATCTGTCAAATCCTAGAATTATATCATACCTGCTCCAGCAATCACGACCTGTAATGGTTTAGTGGGTTGTTCACTGTTTCTGAAAAATGAAGATAGTTGTCCAGCTTCCAAAAAGTTTATTGTGTTTTCTAGTGGAG
+
AABBBFFFFFBBGGGGGGGGGGHHHHHHHHHHHHHHHGGGGHHHHHEGHHHHHHGHHHHHHHHHHGHHHHHHGGHGGBHGHFHHHHGHHHFHHHGHHHHHHHHHHHHHHGHHHHHGGHHHHHHHHHHHHHFHHHHHHHHHHHDGGHFHHHHHGFGGCFHFGGGGHHHGHGGFHHFHGBGAEGFGHHHHHGHHHGGHHH0=<CGHHHHHHGHHGHGHEGHB0;GGCCEEA9FFGGEFGGFFGFGGGGGEFGE
@M03495:530:000000000-LYBTV:1:1102:10790:18341 2:N:0:GTGCTCTG+TTCTTCCT
ATATTTTGCCGTTGATAAACCAGCTAATCCTGAAAAAAAAATCAAAGCTAAAAACTACAATGCTAAGACCACGATGTGACTGCTATCAAAGTTAGATATATATGTAAATTATTCATCTGTCAAATCCTAGAATTATATCATACCTGCTCCAGCAATCACGACCTGTAATGGTTTAGTGGGTTGTTCACTGTTTCTGAAAAATGAAGATAGTTGTCCAGCTTCCAAAAAGTTTATTGTGTTTTCTAGTGGAG
+
3AA?AFBDFFBAGGGGGGGGGGHHHHHHHHHHHHHHHEGGGHHHHHHGHHHHHHGHHHHHHGHHHGHHHGHHGGHGHGHFGF3GHFHHFFHHHHHHHHHGHHHHGHHHHHHHHHHHHHHHHHHHHHGHHHHHHHHHHHHHHHEHHHFHHGHHFHHHHHHGGGGFHFGDGGHGHFHHFGFHFGGDHBGHHHFHGFHHHHFGHHGFDCCGGFHFHGHBBGHFFFFGGGGEC:FBFGGGGGFFFB0FFG0FFGG
@M03495:530:000000000-LYBTV:1:1102:28513:18350 2:N:0:GTGCTCTG+TTCTTCCT
ATATTTTGCCGTTGATAAACCAGCTAATCCTAAAAAAAAAATCAAAGCTAAAAACTACAATGCTAAGACCACGATGTGACTGCTATCAAAGTTAGATATATATGTAAATTATTCATCTGTCAAATCCTAGAATTATATCATACCTGCTCCAGCAATCACGACCTGTAATGGTTTAGTGGGTTGTTCACTGTTTCTGAAAAATGAAGATAGTTGTCCAGCTTCCAAAAAGTTTATTGTGTTTTCTAGTGGAG
+
AABBBFFFFFBAEEFGGGFGCCHHHCHHHHHGH4FHEFCEEHHHHFFFFEGHEHEHHHHFHFHHHFHHHHHHGFHGGHGFHHHEHFFHHGHHHHHHGEGHFGFFGGGGHFHHHEHHHHGHHHGFGHBFHHFFHHHHEHHHHHGFFHGHEHHHFFHHHHHGGGGGHHHGHFFFGFFBGGHFDGGGGHHHHHHH0<GHHFHHFHHCFGFFFHCGFGHFHHFHEFBFEGG.9;CFBFGFGBFGFFFBBBC09BE
@M03495:530:000000000-LYBTV:1:1102:15253:18353 2:N:0:GTGCTCTG+TTCTTCCT
ATATTTTGCCGTTGATAAACCAGGCGGACCAAAGCTCACATGCTGACAGATCGGAAGAGCGTCGTGTAGGGAAAGAGTGTAGGAAGAAGTGTAGATCTCGGTGGGCGCCGGGTCATTAAAAAAAAAAAAAAAAATAAAATGAAAGTGCATAGGAGGTTAAAGAAAATTAAAGAGGTAAGAGAAAACTGATGAACATCGGAGATGGAGAAGAAACATGGATAGATAGAATACAGACACAAAGATCGAAGGAG
+
CCCDDFFFFFDDGGGGGGGGGGHGHGGGGGHHHHHHHHHHHHHHHHHHHHHHHGGGGHHHGGGGGGEHHHGGHHHHHHHGHHGHHHGHGFG4??444BBEE/?E//>//B///>=2@1FFBDGCFCGCCC----.011<1011111111<1000/../11111./<1001111/.001010/<0//01011<11:10...--/00//0./0////00/0110111:1<110011./:/..<BB1../....
@M03495:530:000000000-LYBTV:1:1102:6249:18355 2:N:0:GTGCTCTG+TTCTTCCT
ATATTTTGCCGTTGATAAACCAGTCAGGAGTCCAAAGCTCACATGCTGACAGATCGGAAGAGCGTCGTGTAGGGAAAGAGTGTAGGAAGAAGTGTAGATCTCGGTGGTCGGCGGATCATTAAAAAAAAAAAAAAAAGAGAAGAGGGGGAGGAGAGGTGAGGAAAAGGGAAAGAGAGAGAGCGGACAGTAGCTAAGGAGGAGTGGCAAAGGAGGAGGGCAGGACAGAGAGGAGAAAAAGAAAAGATAGAAAA
+
CCDEEFFFFFEBGGGGGGGGGGHHHHHFHGGHHHHHHHHHHHHHHHHHHHHHHHHHGGGGGHHGGGGEEFHGHGFHHHHHGHHHHHHHGHHHFH44@4B4BEHF1?E/3>/>>////=2>22>>FDCCCC--<---../:0/0...---9-.....<.1..0///<......:/<.....<-----.01111110<0...</.../0.///...9.-...-.././//..<...0/.<..///.<1111:<
@M03495:530:000000000-LYBTV:1:1102:2981:18364 2:N:0:GTGCTCTG+TTCTTCCT
ATATTTTGCCGTTGATAAACCAAAGCTCACATGCTGACAGATCGGAAGAGCGTCGTGTAGGGAAAGAGTGTAGGAAGAAGTGTAGATCTCGGGTGTTGCCGTATCAATTAAAAAAAAAAAAATATCCCTCACACAAGGTGTTGGATTTCATAATATGTATAAAATAGAACAAACAACTTGTCAATATGTATAGAAAGTTTAACCAATAATAAGAGATAATAGTAGACATAGAACTGACGACAATGAGAAAT
+
BBBBBFFFFF@>EEAGGBGGGGHHHGHHHFFFHGGFFHHGFGHHGGGEFGHGGGGEGHHHFGGHHGEG5F5FGBDHHEF3FBFB3444B@1?/1//114B///0044444F4EB/@@@/>C@0?11<11>0.11..0.>11...000<000==00000=0;:0;000000::..::./00090009;;0;;00000/0;0;0000./00000;0;/09000/9///:;//99//////;.9--////:://
@M03495:530:000000000-LYBTV:1:1102:25784:18366 2:N:0:GTGCTCTG+TTCTTCCT
ATATTTTGCCGTTGATAAACCAGTCAGGAGTCCAAAGCTCACATGCTGACAGATCGGAAGAGCGTCGTGTAGGGAAAGAGTGTAGGAAGAAGTGTAGAGCTCGGGGGGGGGCGGGTCATTAAAAAAAAAAAAATGGAGGATAAGAAGGGGGGCTGGGATGCAGGAGTGAGAGATAATGTAAATACGGGAAAGCCAGCGAAACACGACATACAACTTAATCTACTCATAGACAAGCATCGGATTCACCTACA
+
AABCCFFFFFCBGGGGGGGGGGHHHHHEFFFGHHHHHHHHHHHHHHHHFHHHHHHHGGGGHHHGGGGEEGHHHGGHHHHHHHGHHHHHACGH4F443434331>/>?--;------:;0;B090B--@@B--9.000/../00009/..;----...90./00.../.0090.0000:;000000..-.-.././..----9/..--9.000000000000000000:0900/..;009....000000/0
@M03495:530:000000000-LYBTV:1:1102:25281:18390 2:N:0:GTGCTCTG+TTCTTCCT
ATATTTTGCCGTTGATAAACCACCCTCCCTGTGGTCGTTATCTTGCTCCTTCTGTCGCCAAAGCTCACATGCTGACAGATCGGAAGAGCGTCGTGTAGGGAAAGAGTGTAGGAAGAAGTGGAGATCTCGGTGGTCGGCGGAGGATTAAAAAAAAAAGAAAAGAGAGGTGTGGGTCGGACTGAGGTGCGGTGATGAGTATCAAAGGACGACTAAGTGGTGAGGAAGTGGAGATCACAATGATAGAGAGATCG
+
BBCCCFFFFFCBGGGGGGGGGGGGGHHGGHHHHHHHGGGHHHHHHHHHHHHHHHHHGHGGGHHHHHHHFHHHHHHHGHHHHHGEFFGHHGGGFEFHHGHGHHHHGHHHHHHGHHHGHHGG33?22??30?/?//2</</----</000<0<----9...///.//..090..../-----.90./.0-9.-.00000;000:00//.--;.-00;00;.0..0/.0;00.0/00/00:00000:00..00.
@M03495:530:000000000-LYBTV:1:1102:6506:18395 2:N:0:GTGCTCTG+TTCTTCCT
ATATTTTGCCGTTGATAAACCACCCTCCCTGTGGTCGTTATCTTGCTCCTTCTGTCGTCAACGAATTTACTAATTCCAAAGCTCACATGCTGACAGATCGGAAGAGCGTCGTGTAGGGAAAGAGTGTAGGAAGAAGTGTAGAGCTCGGTGGTGGGCGGGTCATTAAAAAAAAAAAAAGTAGAGGAGAGGAGGAAGTACGAAGGACTAGAGAAGAGTGAAGGAGATAGATAGGAAGAGGGCAAGAGAGCACG
+
CCCCCFFFFFDBGGGGGGGGGGGGGHHGGHHHHHFHGGGHHHHHHGHHHHHHHHHHGGGHGHGGGHHHHHHHHHHHHHHHHHHHHHHHHHHHHHHHHHHHGGGGHHHGGGGGGHHHHGHHHHFHHGGHHHHHFGCGDG2@@22@D2/B/?A////?----:;C00;:;:9-:9:-:-.00000:........./.000.......//0:000/0.0000:0.../00000:/00.........:./..0.-
@M03495:530:000000000-LYBTV:1:1102:22722:18407 2:N:0:GTGCTCTG+TTCTTCCT
ATATTTTGCCGGTGATAAACCAGCTAATCCTGAAAAAAAAATCAAAGCTAAAAACTACAATGCTAAGACCACGATGTGACTGCTATCAAAGTTAGATATATATGTAAATTATTCATCTGTCAAATCCTAGAATTATATCATACCTGCTACAGCAATCACGGCCTGTAATGGTTTAGTGGGTTGTTCACTGTTTGTGAAAAATGAAGCTAGTTGTCCAGTTTCCAAAAAGGTTATTGTGGTTTCTTGAGTAG
+
AA1>>F3@@BA1AAAF3BGD0AA011BBAGHB1FDG0A/AAFGB1BAFHFHE11A1F11BG1122DFG10B/?E/F>12B2FG@@2022BFHHBE1F22B>>222BB222FGHH22F2FB>GBGFHHHHBF1FED2222>2B1BGHG11B@<1<011@C//<CAF?111@11?<G1<1<<.>-<<0000D0<0/<C0D00<.:0:000000;0:<G0/00;0;000.A..900;C0;0.99.00000000;
@M03495:530:000000000-LYBTV:1:1102:2178:18419 2:N:0:GTGCTCTG+TTCTTCCT
ATATTTTGCCGTTGATAAACCAGCTAATCCTGAAAAAAAAATCAAAGCTAAAAACTACAATGCTAAGACCACGATGTGACTGCTATCAAAGTTAGATATATATGTAAATTATTCATCTGTCAAATCCTAGAATTATATCATACCTGCTCCAGCAATCACGACCTGTAATGGTTTAGTGGGTTGTTCACTGTTTCTGAAAAATGAAGATAGTTGTCCAGCTTCCAAAAAGTTTATTGTGTTTTCTAGTGGAG
+
ABABBFFFFFBAEGGGGGGGGGGHHHHCHHHHHHHGGGGCFHHHHFHHHHHHHHGHHHHHHHHHHHHHHHHHGGEEGHHBGHGHHHHHHFHGHHHHHHHHHGHHHHHHHHHHGFHHHFHHHHGHHHHHHHHHHHHHHHHHHHHHHHFFHHHHBHHFGGHGGGGGHHHGHHGGGHHGGHGHGGGFHHFHHFDHFHHHHHHHHHHEGGHFHFHHHGHFHHHHFHGGHGHE.090CFBFFGFFGGGGGF;FF0.
@M03495:530:000000000-LYBTV:1:1102:24703:18420 2:N:0:GTGCTCTG+TTCTTCCT
ATATTTTGCCGTTGATAAACCAGAACCATCCAAAGCTCACATGCTGACAGATCGGAAGAGCGTCGTGTAGGGAAAGAGTGTAGGAAGAAGTGTAGATCTCGGTGGGGGCCGGATCATTAAAAAAAAAAAAAGAAAAGAAAAAGGAGGGTGACAGTAGAACACAACGAGCAAAAACAAGCTACTAATGATTACCCACGACCTAATAACAGAGCAATCGCACCTATGTAATGATCTATCGCATGAGGTGACGA
+
BCCDDFFFFFDCGGGGGGGGGGHHHHHGHHHHHHHHHHHHHHHHHHHHHHGHHHGGGGHHHGFGGFFFGGHGGHHHHHGHHHHHGDHHHHFG4@F4@4BB111E?//>/<>//A/F>2BFFGFCCCC?-<-...///<.::.../..-9..000<00000//...-..--/0:..<./.B0:00000<0<00<<0.<---.:0<00000///0<00...--/00000:000<00000....900//.00..
@M03495:530:000000000-LYBTV:1:1102:23060:18428 2:N:0:GTGCTCTG+TTCTTCCT
ATATTTTGCCGTTGATAAACCAGCTAATCCTGAAAAAAAAATCAAAGCTAAAAACTACAATGCTAAGACCACGATGTGACTGCTATCAAAGTTAGATATATATGTAAATTATTCATCTGTCAAATCCTAGAATTATATCATACCTGCTCCAGCAATCACGACCTGTAATGGTTTAGTGGGTTGTTCACTGTTTCTGAAAAATGAAGATAGTTGTCCAGCTTCCAAAAAGTTTATTGTGTTTTCTAGTGGAG
+
BBAAAFFFFFBAE?AGGGGGGGHGHHHHHHHHHHHBGGFGGHGHHGHFHHB5EHEFHHHHHHHHHHHHHHHHGGHGFBFGGFEHGFBGFGHFFHGHHHHHHHHGGHHHHHHHGHHHHHHHHHHHHHHGGHEHHHHHHHHFGHHHHH0FDHHHGHEHFCFD<BCDGGB1GGFHFHHEFFF.>FGDHGHHHHFHHHHHFHHFHHH00<C:0CCHHHGCFFFCGHHFHFA9C0;FGGGFFB/CFBFFGGFF?FE
@M03495:530:000000000-LYBTV:1:1102:22008:18429 2:N:0:GTGCTCTG+TTCTTCCT
ATATGTAGCCGGTGATAAACCAGGACTCAGGTCGGACCAAAGATAATTTGCTGTTAGAACGCAAGGGCGTAGGCTTGGGCAAGGGTGACAGGCGGACAGAGGGGGAGGGAGGGGGGTGGGGGAAGAGAGGAGAGAGAAGGGTAGAAGGGGGGGGGGGCGGGGTGGGTGGAAAAGAAGAAAGGACAGGTATGAAGTCGACAAGCAAGCCACACAAGTGGACGGGGTAGATGCGTGGAGGCGGAGACAACAAG
+
>11>13@3@1>1111BB311B00000001B0110AAA/B//00B1122D2211112D121////////>>/>E1F0///0B////B//111///<///?00///////</?/->---9-;=----9-----9-----//-9-/-//9--;-----99-----;------:9/-/--/////---9--/////////99-A----/-----9----/////-------////9--------9----;9----
@M03495:530:000000000-LYBTV:1:1102:23530:18439 2:N:0:GTGCTCTG+TTCTTCCT
ATATTTTGCCGTTGATAAACCAGCTAATCCTGAAAAAAAAATCAAAGCTAAAAACTACAATGCTAAGACCACGATGTGACTGCTATCAAAGTTAGATATATATGTAAATTATTCATCTGTCAAATCCTAGAATTATATCATACCTGCTCCAGCAATCACGACCTGTAATGGTTTAGTGGGTTGTTCACTGTTTCTGAAAAATGAAGATAGTTGTCCAGCTTCCAAAAAGTTTATTGTGTTTTCTAGTGGAG
+
BABBBFFFFFCCGGGGGGGGGGGHHHHHHHHGHHHHHGGEGHHHHHGGHHHHHHGHHHHHHHHHHGGHHHHHGGHGHHHHHGHHHHHHGFHGHFFHFHHHHHHHHHHHHFHHHHHHHHHHHHHHFHHHHHHGHHHHFHHHHHHHHHCGHGHFHGHHHFHGGGFFHGHFHGHGHGHHDDGHEFGGHHHHHHHHHHHGGHGFHHHGDGFHHHHHGGFGHHGFBGHFFGGEEFFGGGGGGG;FFFFFFFC0FF?
@M03495:530:000000000-LYBTV:1:1102:3115:18468 2:N:0:GTGCTCTG+TTCTTCCT
ATATTTTGCCGTTGATAAACCACCCTCCCTGTGGTCGTTATCTTGCTCCTTCTGTCGTCAACGAATTTACTAATTCCAAAGCTCACATGCTGACAGATCGGAAGAGCGTCGTGTAGGGAAAGAGAGTAGGAGGGAGTGTATAGCTCTGGGGGCGGGTTGTGCTGTAAAAAAAAAAATGACAACTAGACATGACGTTCAGTAAACGTACGAATACGATAGACAGAGACAGATGAGCTGAGACTAGGGATCGA
+
AAA?AFFBFFD11AAFG3AF1FCEEGHGEBABG0AFCA/AFGHH2BE11BGHH1AB///AEHCE//FGE2F22DB2FE2@E011BGHHHHHB101@FGH///?>GG0E>/>/?G0>1CB<GFGF0CG211B0/////@1222212>1110//-<---.-;.00;00;099-99----////9-/9///////9----://////---------/;----/9/-//----/////9///-//////-/:---
@M03495:530:000000000-LYBTV:1:1102:10805:18494 2:N:0:GTGCTCTG+TTCTTCCT
ATATTTTGCCGTTGATAAACCAGTCAGGAGTCCAAAGCTCACATGCTGACAGATCGGAAGAGCGTCGTGTAGGGAAAGAGTGTAGGAAGAAGTGTAGATCTCGGTGGGCGCCGGATCATTAAAAAAAAAAAAAGTATATAATGAGGTGGTAATGGTGTAATAACAAGACGAAAGTATAAAAGAGCCAAATGAACGGAGCAGAAAAGAACAAGGAAACGAATACGAAAATCAGAGAATGACAGAGATACAAG
+
CCDEEFFFFFEDGGGGGGGGGGHHHHHHHGHHHHHHHHHHHHHHHHHHFGHHHHHHGGGGHHHGGGGEGGHHHGHHHHHHHHGHHHHHHHHH@G4@344BBFFF1?E//>/////<BG3DDBGEBCCCC@<A<.01111111111//...<11111:.:1111000///9--..1111:111.//:///:11<1....-.//:0//.:/:</..///....90....-:0000:/<010000///111100
@M03495:530:000000000-LYBTV:1:1102:5106:18509 2:N:0:GTGCTCTG+TTCTTCCT
ATATTTTGCCGTTGATAAACCAGGACTCAGGCTGGACCAAAGCTCACATGCTGACAGATCGGAAGAGCGTCGTGTAGGGAAAGAGTGTAGGAAGAAGTGTAGATCTCGGTGGTGGCCGTATCATTAAAAAAAAAAAAAATGATATACAACGTGTGTAGCCTATCATAATTAACAACGAGTATACTTTTTATCAATATTATCTAAATGAAGTTGCTGATGAGGACTAGTGTGATAGCTCTACATGTTGTATT
+
CCCCCFFFFFCCGGGGGGGGGGHGHHHHHHGHHHGHHHHHHHHHHHHHHHHHHHHHHGHHHGGGGHHHGGGGGGGHHHGFHFHHHGGBFGHFHHGCGGG4B@444D40///E>?E0?///?033D?3FGFD@>@/---<<D000000000-..;..0;00000000000000900.-....00000000.0;0000000000909;000000;09000000/0.//0900000000090000:0000:000
@M03495:530:000000000-LYBTV:1:1102:7955:18536 2:N:0:GTGCTCTG+TTCTTCCT
ATATTTTGCCGTTGATAAACCAGAATATTCCAAAGCTCACATGCTGACAGATCGGAAGAGCGTCGTGTAGGGAAAGAGTGTAGGAAGAAGTGTAGATATCGGTGGGCGCCGTGTCATTAAAAAAAAAAAAAAAAAAAAAAAAAAAAGAGACCGAAACGTGAACTAAAAAAGAACACACAAAAACACGACAGAGAACAATAAAGACATCTACGAAGGAATATCATAGCAACTACGATCTAATAAGATTACTA
+
ABBCCFFFFFBBGGGGGGGGGGHHHHHHHHHHHHHHHHHHHHHHHHHHHHHHHHGGGGHHGGGGGEGHHHHGHHHHGHHHGHHHHHHHHHFG4@3B44BBFG1E1//>/////?2?BDB3DFFGDGCG@<--<--:--9-------..///.--9--....900000;0;...///.........99--9-///009/000:00//90000....9./0;00:0;0000./00.....00:000:0;0000
@M03495:530:000000000-LYBTV:1:1102:15124:18543 2:N:0:GTGCTCTG+TTCTTCCT
ATATTTTGCCGTTGATAAACCACCCTCCCTGTTCCAAAGCTCACATGCTGACAGATCGGAAGAGCGTCGTGTAGGGAAAGAGTGTAGGAAGAAGTGTAGATCTTGGTGGGCGCCGGGGCATTAAAAAAAAAAAAAAGAGGAAAAGAAATAGTTGCAAAAAAGAAGACCAAACAAGACAATAAAAAAAACAGAAATAGAGAGATGTATCAAAATGAGACGAAGGAAGGATCCTATCACAATTAACTATAAAA
+
BCCACFFFFFCBGGGGGGGGFGGGGHHGGHHHHHHHHHHHHHHHHHFHHHHHHHHHGHGEGGHHHGEFG@FGHHHGHHHHHHFHHHHHHGEAFB4B4434BB444@3?E//>//<<//<>CGD22>2</>?C-<--../..://;../0000000000/.-.../////...../////////;/-;-..//////;///.:////://:////////.:-..:/...9///////////9///9////;/
@M03495:530:000000000-LYBTV:1:1102:11408:18562 2:N:0:GTGCTCTG+TTCTTCCT
ATATTTTGCCGTTGATAAACCAGCTAATCCTGAAAAAAAAATCAAAGCTAAAAACTACAATGCTAAGACCACGATGTGACTGCTATCAAAGTTAGATATATATGTAAATTATTCATCTGTCAAATCCTAGAATTATATCATACCTGCTCCAGCAATCACGACCTGTAATGGTTTAGTGGGTTGTTCACTGTTTCTGAAAAATGAAGATAGTTGTCCAGCTTCCAAAAAGTTTATTGTGTTTTCTAGTGGAG
+
AAAA133BDDAAAAE3GGFGFAGEF1FHC3FBDFFGHGCEEF1DGG1CGHBEDGCFHBGDFHHHFFHEF0BEA//FBEGDFHBGFFCDBFF@D2BGF2FGFFGHGGFHHDFD2>GBGHHFHHGFGF1FHHHFGBEGGGHHHHHBFFCFGFFGFGHFHFH/?CCA??@DDFFFHCGHFHACEGGCAFFDHH0F0=0DDDFG.CB0<CGHHGFHHC:0=/CFFHHFFB.CA9FGGFBB9C;CB/09999B.99
@M03495:530:000000000-LYBTV:1:1102:10573:18564 2:N:0:GTGCTCTG+TTCTTCCT
ATATTTTGCCGTTGATAAACCAGCTAATCCTGAAAAAAAAATCAAAGCTAAAAACTACAATGCTAAGACCACGATGTGACTGCTATCAAAGTTAGATATATATGTAAATTATTCATCTGTCAAATCCTAGAATTATATCATACCTGCTCCAGCAATCACGACCTGTAATGGTTTAGTGGGTTGTTCACTGTTTCTGAAAAATGAAGATAGTTGTCCAGCTTCCAAAAAGTTTATTGTGTTTTCTAGTGGAG
+
BCCCCFFFFFCAGGGGGGGGGGHHHHHHHHHHHHHHGGGGGHHHHHHGHHHHHHGHHHHHHHHHHHHHEHHHGGHGHHHGHHEFGGHHHHFHHHFHHHHGFHGHEFHHHHHHHGHHHHEHFGGHHHHHHHHHHHHHHHHHHHFFHHGHHHHHHHHHHFFGFGGGHDGGHHFFFGHHFHHFDGGGHHHHHHHHHHGFHHFHHHHHHHHFHHFHHFHFHFHHHGHGHFHGGFFGGGFFGFFFGGFGGFFBFF?
@M03495:530:000000000-LYBTV:1:1102:13678:18580 2:N:0:GTGCTCTG+TTCTTCCT
ATATTTTGCCGTTGATAAACCAGGACTCAGGCTGGACCAAAGCTCACATGCTGACAGATCGGAAGAGCGTCGTGTAGGGAAAGAGTGTAGGAAGAAGTGTAGATCTCGGTGGGGGCCGGAACATTAAAAAAAAAAAAAAGAAACAGAAACGAATGTGCGAGAGAAAAAAGAAAGGAAAACAATGAAGACAAAAAAGCAAACATAAAAACGGATACACACTGTCGACGATGCCTAACACTAGCTGAGTGGAG
+
CCCCCFFFFFDBGGGGGGGGGGHGHHHHHHHHHHGHHHHHHHHHHHHHHHHHHHHHHHHGHGGGGHHGGGGGEFHHHHGHHHHGHGGGHHHHHHHFH4F4@34444D0C/>E//</<>///>@21?FFDG@D?CF--<-.../////00/....0000..-<-.00/.-.<.<0.<////.<000000///<..9..0/:..000000.-.<<.00:0</000.<<--..<00<0/000<0/0<0.00.0.
@M03495:530:000000000-LYBTV:1:1102:27046:18607 2:N:0:GTGCTCTG+TTCTTCCT
ATATTTTGCCGTTGATAAACCAGCTAATCCTGAAAAAAAAATCAAAGCTAAAAACTACAATGCTAAGACCACGATGTGACTGCTATCAAAGTTAGATATATATGTAAATTATTCATCTGTCAAATCCTAGAATTATATCATACCTGCTCCAGCAATCACGACCTGTAATGGTTTAGTGGGTTGTTCACTGTTTCTGAAAAATGAAGATAGTTGTCCAGCTTCCAAAAAGTTTATTGTGTTTTCTAGTGGAG
+
?ABBBFFFFFBAEEGGGGFGGGHGHHHHHGGFGFGFFCG?EHHHHHHHHHHHGHEHHHHHHHHFHFGFHFHHGGHEFHFFDDGHFHGHFGHFGHHHGHFHFGHG4GHGHHHHGGHHHHHHHHHGGHHHHHHHHHGHGHHHHHFGHHAGHHHHGHGHHHHGGDGGGFG1?FG1GGHEDGFE.FDAGHHGHHFFFFHFFF0DCGHGHHGHHHHHHHG0CGBFFHFHHGE?.0=FFGGGGG:FGGFFBFCBABE
@M03495:530:000000000-LYBTV:1:1102:23459:18624 2:N:0:GTGCTCTG+TTCTTCCT
ATATTTTGCCGTTGATAAACCACCCTCCCTGTGGTCGTTATCTTGCTCCTTCTGTCGTCAACGAATTTACTAATTCCAAAGCTCACATGCTGACAGATCGGAAGAGCGTCGTGTAGGGAAAGAGTGTAGGAAGAAGTGGAGATCTGGGTGGTGGGCGGATCATTAAAAAAAAAAAAAAAGAAAAAGGCGAGCGAAGAGGAGGGAGAAAACATAAGATCAGAATCGAGAAGGAGACAGATGAGGAGGTCTGA
+
CCDEEFFFFFDBGGGGGGGGGGGGGHHGGHHHHHGHGGGHHHHHHHHHHHHHHHHHGGGHGHGGGHHHHHHHHHHHHHHHHHHHHHHHHHHHHHHHHHHHGGGGHHHGGGGGGHHHHGHHHHGHHHHHHGHEHHHHBD22=222222@2?@/////<----.<111=10:-<9------...//:...---9--9-.....<-9...0//9011111100011<<...</:.<.<</<1110/:.../1:1
@M03495:530:000000000-LYBTV:1:1102:6687:18671 2:N:0:GTGCTCTG+TTCTTCCT
ATATTTTGCCGTTGATAAACCAAAGCTCACATGCTGACAGATCGGAAGAGCGTCGTGTAGGGAAAGAGTGTAGGAAGAAGTGTAGATCTAGGTGGTCGACGTGTCTTTTCAAAATACAAAAATCCATTAAGTACTCTTTGGTCGGAACCGGAAGTAGGGTTGAAATCTGAAGGGTGAGAAGTGGATATTGATGGCATGGAGCCCGATCCAGGCTAGTCAAGACGCGGCGAATTCTGTCTGCCTCTGACACC
+
AAABAFFFFFDA?ECGGGGGGGFHFHGHHHGFFHHFGGHHHHGHGGGGEAFEGFEAAGGFHAGAGGAG5BFD@EHHAG3E4@443@BB444B3@1>3>///>?324?444?4EB3?33330/03??3BB33B3BB3333?2/2/////////</1111.00-011111>0=F/.CCC.D</<00::0<0:0<0:/;CFABG/.9-9-9.00/990.00000:/.-----9@=E/;//;;///////////.
@M03495:530:000000000-LYBTV:1:1102:5376:18672 2:N:0:GTGCTCTG+TTCTTCCT
ATATTTTGCCGTTGATAAACCAGTCAGGAGTACAAAGCTCACATGCTGACAGATCGGAAGAGCGTCGTGTAGGGAAAGAGTGTAGGAAGAAGTGTAGATCTCGGTGGGGGGCGGATCATTAAAAAAAAAAAAAATATCTAAGATCAGGGGATGCGTGTAGGACAATGTCATATGTAGCGATACGTTCAGGTACATTGTATAACCCAACTAGTACTATAGAAGAGCGAATAGTAGACTATATTAGTATTCGA
+
CCCDDFFFFFCBGGGGGGGGGGHHHHHHHGHHHHHHHHHHHHHHHHHHHHHHHHHHGGGGHHHGGGGEEHHHHGGHHHHHGGGHHBEHHAHHGHFB3B444BF111///>------<C0C00CBBD;-<<-9--.0000000000000.<9.</-..</0000/.0000<0000<000--..<.<//00000000000<00000..../0B000:<0000000./9--<.00:000:0000000<00:0/0
@M03495:530:000000000-LYBTV:1:1102:15925:18704 2:N:0:GTGCTCTG+TTCTTCCT
ATATTTTGCCGTTGATAAACCAGTCTCCAAAGCTCACATGCTGACAGATCGGAAGAGCGTCGTGTAGGGAAAGAGTGTAGGAAGAAGTGTAGATCTCGGGGGGCGCCGGATCATTAAAAAAAAAAAAAAAAAAAGAGATAGAAGAGGAGGCAAGCAAAAAAAAAAAGAAAAAAAATAAGTAAGACAATAGAATGTAAACAGAAGAGACACGAGGGCAAACGAGGTAATAACACAGGCTCAGAGAGTCGCAG
+
BCCDDFFFFFEDGGGGGGGGGGHHHHHHHHHHHHHHHHHHHHHHHHHHHHHGGGGHHHGGGGFEGHHHGHHHHHHHHGHHHHHHHHHGBF43B444@B?/>E--<-<A?9.<A111<1CFFAB<9------9--../<<111110...9...<..//:/.----<-...//.---<011111110//0111111111111</000.////.---<........-9:1111000......0/00/.00---.
@M03495:530:000000000-LYBTV:1:1102:26609:18709 2:N:0:GTGCTCTG+TTCTTCCT
ATATTTTGCCGTTGATAAACCACCCTCCCTGTGGTCGTTATCTTGCTCCTTCTGTCGTCAACGAATTTACATTCCAAAGCTCACATGCTGACAGATCGGAAGAGCGTCGTGTAGGGAAAGAGTGTAGGAAGAAGTGTAGATCTCGGTGGGGGGCGGGGAATTAAAAAAAAAAAAAAAGAGAAGTAATAGTCGTAGAGCGCATCAAACGAGACAGATACACAAGCAACAGATTAGTACATAATAGATCTCTG
+
BCCCBFFFFFCCGGGGGGGGGGGGGHHGGHHHHHHHGGGGHHHGGHHHHHHHHHHHGGGHGHGGFHHHHHHHFHHHHGGHHHHHHHHHHGHHHHHHHHG?FGHHHGGGGEGHHHFGHHGHFFFGHHHHGFEGHF3B33322>22@F/<///<------:./000;00----------..//0/00;00090.;...00-9-.-;000..;A.///0:9000...:/..//00:000:00000000000000
@M03495:530:000000000-LYBTV:1:1102:20395:18721 2:N:0:GTGCTCTG+TTCTTCCT
ATATTTTGCCGTTGATAAACCACCCTCCCTGTGGTCGTTATCTTGCTCCTTCTGTCGTCAACGAATTTACTAATTCCAAAGCTCACATGCTGACAGATCGGAAGAGCGTCGTGTAGGGAAAGAGTGTAGGAAGAAGTGTAGATCTCGGGGGTGGCGGGATAATTAAAAAAAAAAAAAGAGTAGAGGAGAGAGTAAGGGGAGGAGTAGAAAAACAGAAAAAGATTGTAGCAAGCAGACGGAGCACGACTGCG
+
CCCCDFFFFFDCGGGGGGGGGGGGGHHGGHHHHGHHGGGHHHHHHHHHHHHHHHHHGGGHGHGGGHHHHHHHHHHHHHHHHHHHHHHHHHHHHHGHHHHHGGGGHHHGGGGGGHHHHGHHHHGHHHHHHHHFFGGHFH2@2222220?/>---<.----./<00:000<A--9--9-../00000/....9.000<0.-.--..//00::/...//00<.<.00000<00:/.//<.-.<A-.<-.-.9/.
@M03495:530:000000000-LYBTV:1:1102:22413:18725 2:N:0:GTGCTCTG+TTCTTCCT
ATATTTTGCCGTTGATAAACCAGGGACTCAGGCTGGACCAAAGCTCACATGCTGACAGATCGGAAGAGCGTCGTGTAGGGAAAGAGTGTAGGAAGAAGTGTAGATCTCGGTGGTCGCCGGAGCATTAAAAAAAAAAAAACCAAGAGATCGCGGGGGAAAAGAGAACTCGAATAAAGATAATAATTATAGAACAGGTCCTACAGATGAAAACGACACATGACAGCATAGATCGTACTAATCAACAACAATTC
+
BCCBCFFFFFCAGGGGGGGGGGHGGGGHHHHHHHHGHHHHHHHHHHHGHHHHHHHHHHHHHHGGGGGHHGFGEEFHHGHGGHHGFHGHHHHHHHHHGF4344?44444FG/?E/3>//</<//FF2@2@FD@?/-><--.:...../00..-----;.9//.//////..//./////:9/////://////;/.///;//////:://:/-:9-;///:///.//9/9//./...///9:///..9.///
@M03495:530:000000000-LYBTV:1:1102:3343:18727 2:N:0:GTGCTCTG+TTCTTCCT
ATATTTTGCCGTTGATAAACCAGCTAATCCTGAAAAAAAAATCAAAGCTAAAAACTACAATGCTAAGACCACGATGTGACTGCTATCAAAGTTAGATATATATGTAAATTATTCATCTGTCAAATCCTAGAATTATATCATACCTGCTCCAGCAATCACGACCTGTAATGGTTTAGTGGGTTGTTCACTGTTTCTGAAAAATGAAGATAGTTGTCCAGCTTCCAAAAAGTTTATTGTGTTTTCTAGTGGAG
+
AAAABFFFFFBAFGGGGGGGGGHGHGHHHHHHHFHHHGGGGHGHHHHHHGHHHHGHHFHHHHHHHHHHHHHHGGGGHHHEGHFHHHHHHHHHEHHHHHHHHHGHGHHHHFHHHHHHHHHHHHHHHFHHHHHGHHHHHHHHHHEGHHEFFHHHGHHHGFHGDGGGHFGHHHHFHHHH<1FGAFGAGHHGHHHHHHHHHEHGGHHFGCCHFFGFHHFFFFEHHGFHB0C..0;0;;FFFGGGGGGGF0BF.9.
@M03495:530:000000000-LYBTV:1:1102:9208:18729 2:N:0:GTGCTCTG+TTCTTCCT
ATATTTTGCCGTTGATAAACCAGCTAATCCTGAAAAAAAAATCAAAGCTAAAAACTACAATGCTAAGACCACGATGTGACTGCTATCAAAGTTAGATATATATGTAAATTATTCATCTGTCAAATCCTAGAATTATATCATACCTGCTCCAGCAATCACGACCTGTAATGGTTTAGTGGGTTGTTCACTGTTTCTGAAAAATGAAGATAGTTGTCCAGCTTCCAAAAAGTTTATTGTGTTTTCTAGTGGAG
+
CCCCDFFFFFDAGGGGGGGGGGHHHHHHHHHHHHHHHGGGGHHHHHHHHHHHHHGHHHHHHHHHHHHHHHHHGGHGHHHHHHFHHHHHHBHGHHHHHHHHHHHHHHHHHHHHHHHHHHHHHHHHGFHHGHHHHHHHHHGHHHHFHHFHHHHHEHHHHHHGGGGGGGGFHGGGGHHG1FGHEGGGHHHHHHHHGHFGFHGGCHHFDCGHFFFGHHHEHHHFHFHGCFG?CFGGFGGFGGFGGGGGGGFFAFG
@M03495:530:000000000-LYBTV:1:1102:12959:18735 2:N:0:GTGCTCTG+TTCTTCCT
ATATTTTGCCGTTGATAAACCAGCTAATCCTGAAAAAAAAATCAAAGCTAAAAACTACAATGCTAAGACCACGATGTGACTGCTATCAAAGTTAGATATATATGTAAATTATTCATCTGTCAAATCCTAGAATTATATCATACCTGCTCCAGCAATCACGACCTGTAATGGTTTAGTGGGTTGTTCACTGTTTCTGAAAAATGAAGATAGTTGTCCAGCTTCCAAAAAGTTTATTGTGTTTTCTAGTGGAG
+
AABCCFFFFFCBGGGGGGGGGGHHHFHHHHHHHHHHGGGGGHHHHHFHHHHHHHGHHHHHHHHHHHHHHHHHGGHGHHHHHHFHHHHHHHHHHHHHHHHHHHHHHHHHHHHHHHHHHHHHHHHHHHHHHHGHHHHHFHHHHHHGHHHHHHGHGHHHHHHFGGGGHHHGHHHGHHHH=GGHDGGGHHHGHHHHHGHHHHHHFHHFGGHHHHHHGHHHHFHEFHFHGHHGGGGGFGGGGGBFGGFGGGFGGFF
@M03495:530:000000000-LYBTV:1:1102:9981:18754 2:N:0:GTGCTCTG+TTCTTCCT
ATATTTTGCCGTTGATAAACCAGCTAATCCTGAAAAAAAAATCAAAGCTAAAAACTACAATGCTAAGACCACGATGTGACTGCTATCAAAGTTAGATATATATGTAAATTATTCATCTGTCAAATCCTAGAATTATATCATACCTGCTCCAGCAATCACGACCTGTAATGGTTTAGTGGGTTGTTCACTGTTTCTGAAAAATGAAGATAGTTGTCCAGCTTCCAAAAAGTTTATTGTGTTTTCTAGTGGAG
+
AAAABFFFFFBAGGGGGGGGGGHHHHHHHHHHHHHHHGGGGHHHHHHHHHHHGHGHHHHHHGHHHGHHHHHHGGHGHHHHHHEHHHGHHHFHHHHHHHHHHHHHGHHHHHHGHHHHHHHHHHHHHHHHHHHHHHHHHHHHHHEHHHHHHHHHHHGFHFHGGGGGHHFGHGF1FGHHGFHGEGGGHHGHHHGFGHHHHHHHHHHHHGGHHHHHHHHFHHHHFHFGG;GEC0CFGGGGGGFGGFGGGGBFFBE
@M03495:530:000000000-LYBTV:1:1102:10029:18755 2:N:0:GTGCTCTG+TTCTTCCT
ATATTTTGCCGTTGATAAACCAGGACTCAGGCTGGACCAAAGCTCACATGCTGACAGATCGGAAGAGCGTCGTGTAGGGAAAGAGTGTAGGAAGAAGTGTAGATCTCGGGGGTGGGCGGATCATTAAAAAAAAAAGAGATAAAGTGGAGAGGAAAGAAACAGTAAGAAGAGAGAAAAAGAAGTCAGTAAAAAAACAGAAAGATACGAAGAGAAGAAACAGAAGCAGAGTAGAATTATGTAGATTCGATAGG
+
CDDDDFFFFFCBGGGGGGGGGGHGHHHHHHHHHHGHHHHHHHHHHHHHHHHHHHHHHHHGGGGGGHHHGGGE>EGHHHGHHHHHHHGGHHHHHHHHHHH4@3444?4BF//B//>/=<--->>1111DDFCC:-:../:00;000000.0...//././///000000/;:/..0:/..9./0000000000--..:;00:/000;...:./:/0//////:000:/.::00:00000:000:00.00../
@M03495:530:000000000-LYBTV:1:1102:12940:18790 2:N:0:GTGCTCTG+TTCTTCCT
ATATTTTGCCGTTGATAAACCAGCTAATCCTGAAAAAAAAATCAAAGCTAAAAACTACAATGCTAAGACCACGATGTGACTGCTATCAAAGTTAGATATATATGTAAATTATTCATCTGTCAAATCCTAGAATTATATCATACCTGCTCCAGCAATCACGACCTGTAATGGTTTAGTGGGTTGTTCACTGTTTCTGAAAAATGAAGATAGTTGTCCAGCTTCCAAAAAGTTTATTGTGTTTTCTAGTGGAG
+
ABBBBFFFFFBBGGGGGGGGGGHHHHHHHHHHHHHHGGGGGHHHHHHHHHHHHHGHHHHHHHHHHHHHHHHHGGHGHHHHHGHHHHHHHHGHHHHHHHHHHHHHGHHHHHHHHHHHHHHHHHHGHHHGHGHHHHGHHHHHHHHHHHEHHHHGGHHHHHHGGGGDHGHFHFHHHHHHDGGHDGGGHHHGHHHHFHHHHGHH.CFDGGHHGHHHHHGEGGHHEHHGGHEEDBFGGGGGGGBFFGFGGGFGGGE
@M03495:530:000000000-LYBTV:1:1102:13967:18799 2:N:0:GTGCTCTG+TTCTTCCT
ATATTTTGCCGTTGATAAACCAGTCAGGAGTCCAAAGCTCACATGCTGACAGATCGGAAGAGCGTCGTGTAGGGAAAGAGTGTAGGAAGAAGTGGAGATCTCGGGGGTGGCCGGATCATTAAAAAAAAAAAAAAGAGGAAGAATACGCAATGGATGAGGGAGAAAAGGAGGAAAAGAAGGAGGATAGAGATAAGGTCAGAGAGCGATGAAGTAATAAAAGTAATAGTAACAATAAGACTGAGAGCACTGAG
+
DEEEDFFFFFDCGGGGGGGGGGHHHDHHHGGHHHHHHHHHHHHHHHHFHHHHHHHHGGGGHHHGEGGEGGHHHGHHHHHHHHGHHHGHHHHG4B3@1B3B@FFF/>E///0?/>///011=11=1@A-C-A:--.9/../:./010...-.00<10<0/..9..0//./...////../....</001<11:100110/10/..--..1:<111111111<1111111111<01<<10100010.0.0/00
@M03495:530:000000000-LYBTV:1:1102:9211:18821 2:N:0:GTGCTCTG+TTCTTCCT
ATATTTTGCCGTTGATAAACCAGGACTCAGGCTGGACCAAAGCTCACATGCTGACAGATCGGAAGAGCGTCGTGTAGGGAAAGAGTGTAGGAAGAAGTGTAGATCTCGGTGGTGGGCGGATCATTAAAAAAAAAACAAAAAGAGAAAGTAGAGAGAATAAAGAGTAGAAATAAAAATAAAATAAAGAACACAAAGAGAAGTCACGCAAAGGATACAGAAGAGTAAAAGGAAGAGAATAGAGACAAGAGAAG
+
DDDDDFFFFFDCGGGGGGGGGGHGHHHHHHHHHHGHHHHHHHHHHHHHHHHHHHHHHHGHHGEGGHHHGGGGEFGHHHGGHHHGHGGFGHHHHHHHHHH4D344B44BF?EF?////////<02D>22=?DCCC@.<<<....//000000000:.000<000/0:000000<000.:00000000<.///...//</0/0000..-<-</<0:0000000.00<0:0.//.../0000000///././0/
@M03495:530:000000000-LYBTV:1:1102:26066:18855 2:N:0:GTGCTCTG+TTCTTCCT
ATATTTTGCCGTTGATAAACCACCCTCCCTGTGGTCGTTATCTTGCTCCTTCTGTCGTCAACGAATTTACTAATTCCAAAGCTCACATGCTGACAGATCGGAAGAGCGTCGTGTAGGGAAAGAGTGTAGGAAGAAATGTAGGGCTGGGGGGGGGCGGCACCATTAAAACAAAGAGCGGGAGGAGGTGAATTGGTCTGTAAGTCCCTCCCCCCAGCACGACAGCTACACAGGATGGGCCGACAGAGCGTCGG
+
B?ABBFFBFFB2A?FGGFGGGEFGGHHCFGHFHHBGEC?EHEDFGFGHHHGGHHGHGGFHEHGGGCAGGHHHHHHFFFHFFHHHHFGGHHHGBGGGHFHHGCFDEFHGGGGGEGCGE/FHHF3BB1BDGH1?F?0011@2>1/@0/////----------..;/;////;.9//..----9-...;;///:////:/9////////.9..;--.9..-.9--.////./;..//9..9-----//9-..9-
@M03495:530:000000000-LYBTV:1:1102:6680:18857 2:N:0:GTGCTCTG+TTCTTCCT
ATATTTTGCCGTTGATAAACCAGGGCGGCACCAAAGCTCACATGCTGACAGATCGGAAGAGCGTCGTGTAGGGAAAGAGTGTAGGAAGAAGTGTAGATCTCGGGGGGGTCCGGGTCATTAAAAAAAAAAAAAAAAGAGGAAGAGCGTCGGGAAAGAAGAGAATGATGAAAAAATCAACAAAAGTAAACGACCAACAAAAAGATAACAAAATAGATCATGATACGCAATTATAGAAATGATAATACAATAAA
+
BCCCCFFFFFCBGGGGGGGGGGHGGGGEEGGGHHHHHHHHHHHHHHHHHHHHHHHGGGGHHHGGGFEGFGHHGGHHHHHBGGHHHHHGAGFGG4B?444?4BE///-9-.99--.-;0909BBFAC-@AF-----../../.../-..-----..;./0./000900;B00.9.900/0.../00000..---......;9.000000..0::9000000000.9.-.0;00009000;09000;0:009:
@M03495:530:000000000-LYBTV:1:1102:9212:18859 2:N:0:GTGCTCTG+TTCTTCCT
ATATTTTGCCGTTGATAAACCAGAGGACTCAGGCTGGACCAAAGCTCACATGCTGACAGATCGGAAGAGCGTCGTGTAGGGAAAGAGTGTAGGAAGAAGTGTAGAACTCGGGGGGTGACGGATAAATTAAAAAAAGAATAGAAAATCATAATACGAGTCAAATGCCAACAGGATAGACATGTCGCACAACCGATTACAACCATATGCACGTATCAGAGTATACAGCAGTATAATATCAGAATAATTTGGAG
+
BBBBAFFFFFBBGGGGGGGGGGHGHFHHGHFHGHHGGHHHHDHHFHHHHHHHHHFBCFHHHHHGFFEHFEGEEEEEHCGHGEGHEHH4DGGHHBHEFCGF34434???B?E@/C--=.09;.:;00000;0;9-9.9.//////9//9/////9...../9/9///9/...9;;:////;//:..---;..---..//:/.9/////;/;.9/./9////////;;:.:/9////////////////;///
@M03495:530:000000000-LYBTV:1:1102:16507:18891 2:N:0:GTGCTCTG+TTCTTCCT
ATATTTTGCCGTTGATAAACCAGCTAATCCTGAAAAAAAAATCAAAGCTAAAAACTACAATGCTAAGACCACGATGTGACTGCTATCAAAGTTAGATATATATGTAAATTATTCATCTGTCAAATCCTAGAATTATATCATACCTGCTCCAGCAATCACGACCTGTAATGGTTTAGTGGGTTGTTCACTGTTTCTGAAAAATGAAGATAGTTGTCCAGCTTCCAAAAAGTTTATTGTGTTTTCTAGTGGAG
+
3AABBFFFFFBBGGGGGGGGGGHHHHHHHHHHHFGHGGGGGHHHHHHHHHGFGHFHHHHHHHGHHHHHGHHGGGHGGHHHHFFGHHHHHHHHHHHHHHHHHHHHFHHHHHHHGHHHHHHHHHHHHHGHHHHHHHHHHGHHHHGHHHHHHHGGHHHHHHHGGGGGGFFBHGHDGHFHGHGG>FGAHHHHHGFHHHHHHHEGHHHFHHFC0CFHFHGHEGEGHHEHHEGEFFGGGGGGGGBFGFFFGFFG.9:
@M03495:530:000000000-LYBTV:1:1102:12889:18898 2:N:0:GTGCTCTG+TTCTTCCT
ATATTTTGCCGTTGATAAACCAGGGACTCAGGCTGGACCAAAGCTCACATGCTGACAGATCGGAAGAGCGTCGTGTAGGGAAAGAGTGTAGGAAGAAGTGGAGATCTCGGTGGTGGGCGGATCATTAAAAAAAAAAAAAATGATAGACAAATAAGGAAGAGAATAAAGATTAGGATCAGGAATCGCATGAAAATCAGAAATATGACAGTGTAAATAGAAAATATAGCTGAAACGAGTAAGAGGAACGTGCA
+
CDDDEFFFFFDBGGGGGGGGGGHGGGGHHHHHHHHGHHHHHGHHHHHHHHHHHHHHHHHHHHGGGGFHHGFGGGGHHHHGGHHHHHGHGHHHGHHFHHFG33/B3B44?F/?E//?/?</>//@1?1=F11CF??C-<<-.011111<<//11<100/<../:0111110110::1/.00</00...9.0111100001011111100011111<<0111/10111110<000.....1110../..<...
@M03495:530:000000000-LYBTV:1:1102:22761:18901 2:N:0:GTGCTCTG+TTCTTCCT
ATATTTTGCCGTTGATAAACCAGGACTCAGGCTGGACCAAAGCTCACATGCTGACAGATCGGAAGAGCGTCGTGTAGGGAAAGAGTGTAGGAAGAAGTGTAGAGCTCGGTGGGCGCCGTATCATTAAAAAAAAAAAAAAAAAAGAGAACTAAGGGACAAACAGGAGGATGTACTAACGAGAGCTAGAATTTGAGATACCGACGAAGACCACGCCGGAGTAGACGGAGTAGATTAATGGTGATACACAAAGA
+
ABCCDFFFFFECGGGGGGGGGGHGHHHHHHHHHHGHHHHHHHHHHHHHHHHHHHHHHHHHHGGGGHHHGGGFEGHHHHGCGHHGHGGFGHHHHGFHGGH@@B@3D3B>>/>E//<///</0@FG2@22DD@<A<@--<-<---9.//001000/.....:..<.<.../00111110....-.0000111111..1<109<----../</....---<./111..<../1<1:1111<111<111<0.<//
@M03495:530:000000000-LYBTV:1:1102:22136:18910 2:N:0:GTGCTCTG+TTCTTCCT
ATATTTTGCCGTTGATAAACCACCCTCCCTGTGGTCGTTATCTCCTTCTGTCGTCAACGAATTTACTAATTCCAAAGCTCACATGCTGACAGATCGGAAGAGCGTCGTGTAGGGAAAGAGTGTAGGAAGAAGTGGAGATCTCGGGGGTGGCCGGGTCATTAAAAAAAAAAAAAGAATAAAAAAAAAGTGATCTAATGAGATTAGAAAAGATAATAGATAAAGTAGAAGAAAAAAGAAGAATAAGAAGGATA
+
BCCCDFFFFFECGGGGGGGGGGGGGHHGGHHHHHHHGGGHHHHHHHHHHHHHGGGHGHGGGHHHHHHHFHHHHHHHHHHHHHHHHHHHHHHHHHHHGGGGHHHGGGGEGGFGHGHGHHHHHGGHHGFGHFFH?222/22222@F/>@-<=..--<.-.1:1111:-9-<<---...011110-<-<.:111111111<111110111//<:11111111111:111110/</.-.../0/011:11/..00
@M03495:530:000000000-LYBTV:1:1102:15519:18924 2:N:0:GTGCTCTG+TTCTTCCT
ATATTTTGCCGTTGATAAACCACCCTCCCTGTGGTCGTTATCTTGCTCCTTCTGTCGTCAACGAATTTACTAATTCCAAAGCTCACATGCTGACAGATCGGAAGAGCGTCGTGTAGGGAAAGAGTGTAGGAAGAAGTGAAGATATGGGTGGGGGGCGGGTCATTAAAGAAAAAAAAAAAGACTAAAAGTGTAGATGGAAGATTAGTGTGAAAAAGTAAATAAGAATTAGAAAAAACTAGAGTAAGTTCACA
+
CDDCCFFFFFCCGGGGGGGGGGGGGHHGGHHHHHHHGGGGHHGHHHHHHHHHHHHHGGGHGHGGGHHHHHHHHHHHHFHHHHHHHHHHHHHHHHHHHHHHGGGGHHHGGGGEGHHHFFGFHHGGGHHHHHGHHGHHFH2@F22222@F2?///<--9----.1<B1B11F//:<-----../1:00010:1111110/0<.1110111<1111..0<1:111:11011<1<1/:<.<1000<:<1:11111
@M03495:530:000000000-LYBTV:1:1102:18043:18936 2:N:0:GTGCTCTG+TTCTTCCT
ATATTTTGCCGTTGATAAACCACCCTCCCTGTGGTCGTTATCTTGCTCCTTCTGTCGTCAACGAATTTACTAATTTCCAAAGCTCACATGCTGACAGATCGGAAGAGCGTCGTGTAGGGAAAGAGTGTAGGAAGAAGTGTAGATCTCGGTGGTGGCCGGGTCATTAAAAAAAAAAAAACAATAAGAATATGGGATGCATTTAGGTAGTCAAGATGACTATATGAATCATTACTAGTCAATACTCGTCAAGC
+
BCCCCFFFFFDBGGGGGGGGGGGGGHHGGHHHHHHHGGGHHHHHHHHHHHHHHHHHGGGHGHGGGHHHHHHHHHHHHHHHHHHHHHHHHHHHGFHHHHHHHGGGGHHHGGGGGGHHGHGHHHHGHGGFHHHHHHHHHDF22@22DF@0??C///?00<--.->1>11>1D@<AE-99-...0101110<111./0./01111<0110:<110001<<11<11<11111<<<1111111:110109<<.<00
@M03495:530:000000000-LYBTV:1:1102:26225:18939 2:N:0:GTGCTCTG+TTCTTCCT
ATATTTTGCCGTTGATAAACCAGCTAATCCTGAAAAAAAAATCAAAGCTAAAAACTACAATGCTAAGACCACGATGTGACTGCTATCAAAGTTAGATATATATGTAAATTATTCATCTGTCAAATCCTAGAATTATATCATACCTGCTCCAGCAATCACGACCTGTAATGGTTTAGTGGGTTGTTCACTGTTTCTGAAAAATGAAGATAGTTGTCCAGCTTCCAAAAAGTTTATTGTGTTTTCTAGTGGAG
+
3>AABFFFFFBAGEGGGGGGGGHGHHHFHHHHHHHGHGGGGGHGHHHHHHGHHFGFHHHHGGHHGHHHHHHHGGGGHGHHHHHFHHHHHHHFHHHHHHHFHHHHHHHHHHHHHHHHHGEHHHHHHHGHGHHHHHHHFHHGHHHFGFAGHFGBGHHHHFHGDGGGHFGGHHHBGFHH<GHFAFGFHHHHHHHHHHGEGFHHHGHFDGHHHFHB0;G0GFHHHHEFGHEA?BFFGGFFGEFFGGGGFFBFEFE
@M03495:530:000000000-LYBTV:1:1102:4174:18941 2:N:0:GTGCTCTG+TTCTTCCT
ATATTTTGCCGTTGATAAACCAGCTAATCCTGAAAAAAAAATCAAAGCTAAAAACTACAATGCTAAGACCACGATGTGACTGCTATCAAAGTTAGATATATATGTAAATTATTCATCTGTCAAATCCTAGAATTATATCATACCTGCTCCAGCAATCACGACCTGTAATGGTTTAGTGGGTTGTTCACTGTTTCTGAAAAATGAAGATAGTTGTCCAGCTTCCAAAAAGTTTATTGTGTTTTCTAGTGGAG
+
CCCCCFFFFFCBGGGGGGGGGGHHHHHHHGHHHHHHHGGGGHHHHHFEHHHHGHGHHHGHGHHHHHHHHFHHGGHGGHHHHHHHHHHHHHHHHHHHHHHHHHHHHHHHHHHHHGHHHHHHGHHHHHHHHHHHHHHHHHHHHHEGHHCHHGHHHHHHHHHGGGGGHGDHHHHGGHHHHHHGEFECGHHFHHHHHHGHHGHHFGGFGCGHHHHHHHHHGEGFHHGCFCG.9:FBFGGGGGGGGGGGGGFGFFE
@M03495:530:000000000-LYBTV:1:1102:6208:18968 2:N:0:GTGCTCTG+TTCTTCCT
ATATTTTGCCGTTGATAAACCACCCTCCCTGTGGTCGTTATCTTGCTCCTTCTGTCGTCAACCCCACTCGAGCCTCCACCTCCAAAGCTCACATGCTGACAGATCGGAAGAGCGTCGTGTAGGGAAAGAGTGTAGGAAGAAGTGTAGATCTCGGGGGGGGCCGTATCGTGAAAAAAAAAAAAAGAGAGAAGTGAGGTAGCGAGGAGTGGAGCAAGTCGAGTGTGGAAGCTAAGGAAAGAGAGAGAAGATGG
+
CCCDDFFFFFDAGGGGGGGGGGGGGHHGGHHHHHGHGGGHHHHHHHHHHHHHHHHHGGGHGHHGGGGHHGHGGGHHHHHHHHHHHHHHHHHHHHHHHHHHHHHHHHGGFGHHHGEGGCGHGHHGHHHHGGDGFHHFFGHHHH1?1?11111?GE/>---;--:-...././.999CF>:----..//..0/0009./000-----./..0././/00.:-9.;0.09/.0009/0//.///;.:.;/9000
@M03495:530:000000000-LYBTV:1:1102:19622:18970 2:N:0:GTGCTCTG+TTCTTCCT
ATATTTTGCCGTTGATAAACCAGAGGACTCAGGCTGGACCAAAGCTCACATGCTGACAGATCGGAAGAGCGTCGTGTAGGGAAAGAGTGTAGGAAGAAGTGGAGATCTCGGGGGGGGCCGTGTCATTAAAAAAAAAAGAAAAGTAAGAGGCGGAGGGGAGGGAGAAGGAGAAGAAGATAGGCAGAAAGATAGGAGGTACAAGAGACAAGAACAAGGTGACAGTAACGAGGATATGAGAGTCGAAATATAGA
+
BCCCDFFFFFDBGGGGGGGGGGHHHGHHHHHHHHHHGHHHHHHHHHHHHHHHHHHHHHHHHHHGGGGFHHGGGGGGHHHHGGHHHHHHHGHHHHHHFGHFG33/33B4FGG/E?--9-<>--<<B0000B0BDA9>@..<///000000..---<---.---..../....:/0//0000/00../00/<00/:/.<00000/:////.//////.00000<000<...-9/0000<0000-...<000<0
@M03495:530:000000000-LYBTV:1:1102:27955:18991 2:N:0:GTGCTCTG+TTCTTCCT
ATATTTTGCCGTTGATAAACCAGTCACAACCACTTCTTGCCCTCCAAAGCTCACATGCTGACAGATCGGAAGAGCGTCGTGTAGGGAAAGAGTGTAGGAAGAAGTGGAGGAGTGGGGGGGGGGCGGAGCATTTAAGAAAAAAAAGATAAAGTAAGACAATGAAGGAGGACGAGGAAGTACTAGAGAAAAAGTCAACAGAAGAAGAACAAGAGACCGAAACACAACCAGAAACCTACGAGAGTGTAGCTGCG
+
CDDDDFFFFFCCGGGGGGGGGGHHHHHHHGEGGHHHHHHHHHHHGHHHGHHHHHHHHHHHHHHHHHHHGGGGGGHGGGCGGHHGHEFHHFBGFGEGHHGHFGHH43B3////20/?//A--9-::----.:000000://.---..00000:0000://000000.....-9--9/:000;00:0000/..00:::0;/000/:0//////://.---:-/.....:..:0/;/0/....-000000000-
@M03495:530:000000000-LYBTV:1:1102:11421:18995 2:N:0:GTGCTCTG+TTCTTCCT
ATATTTTGCCGTTGATAAACCAGCTAATCCTGAAAAAAAAATCAAAGCTAAAAACTACAATGCTAAGACCACGATGTGACTGCTATCAAAGTTAGATATATATGTAAATTATTCATCTGTCAAATCCTAGAATTATATCATACCTGCTCCAGCAATCACGACCTGTAATGGTTTAGTGGGTTGTTCACTGTTTCTGAAAAATGAAGATAGTTGTCCAGCTTCCAAAAAGTTTATTGTGTTTTCTAGTGGAG
+
AABAAFF5DFBAAEAGGFGGCCHHFH5FD5GFFHFHFE?AEFCFGHFCFGFDBFECHFG3G3BEGBGGHH2GGEEEGFFDE3GGHBGHB3344B4GDEGDHFHHFFFFHHHGHHBGGBFBGFG??FFGH?BFGGGDFEGHGGBFFHFFGFHFGHHFHBFDCC?AGHFFFHH11FGFF1FFEFCGGH10DGDHH0GD0DB0.GFH0G0CGHF0G:0C0CCCGBC0;G.:CFB0CB0CFBFFFFFBF0;9CFG
@M03495:530:000000000-LYBTV:1:1102:29218:19018 2:N:0:GTGCTCTG+TTCTTCCT
ATATTTTGCCGTTGATAAACCACCCTCCCTGTGGTCGTTATCTTGCTCCTTCTGTCGTCAACGAATTTACTAATTCCAAAGCTCACATGCTGACAGATCGGAAGAGCGTCGTGTAGGGAAAGAGTGTAGGAAGAAGTGTAGTACACAGGGGTGAGCCAGGTGTTAGGAAAGAAAAAAGGAACTCCACACAGCGCAGGTGGCAGGGACGACTACTATGATATGTACGGCAGCAGCAGGGCATAGATCCTAGC
+
3AABBFFFFFBACCGGFGGGGCGGGGHGGHGHHGGFEEGEHGHHEEDFBHHHGDHFGGGHDHDFGEHFGHHGHHHHFFEFFFFHFHGF3BFGHHEFEHFHCGGGEEFCAEEGGHFFFCGFGFGGGBGEF2GD0FB2DF2222222@2@////>/0100?.111<110>1000<//.-..//.000///:...----9./../.9-..9:-.-9////////////..---.......-...//////////
@M03495:530:000000000-LYBTV:1:1102:10392:19025 2:N:0:GTGCTCTG+TTCTTCCT
ATATTTTGCCGTTGATAAACCAAAGCTCACATGCTGACAGATCGGAAGAGCGTCGTGTAGGGAAAGAGTGTAGGAAGAAGTGTAGATCTCGGGGGGCGGCGGATCATTAAAAAAAAAAAAAAAGAAGGAGGAAGATGGGGAGAGTACAAGCACAAAAAAAAGAGAGAAGGAGATAAGACAGATAAACAGAGAGAGAGAGACTGAACAAGAAATATCGCGATAAACGATAATCGAACTGTAGTTACGCAGAG
+
CCDDDFFFFFDDGGGGGGGGGGHHHHHHHHGHHHHHHHHHHHHHGGGGGHHGGGGGGHHHHGHHHHGHGHHHHHHHGHGHGH4EFB44B@FF/>E----<A---<:1<B1BBFFA=BDCC>9-.../...<</..110...-..01:110.////...---..//..0/...9/11010///1111:1//</..9....</000001/////1111..-<9..10.....1:../.90<1111119..<@.
@M03495:530:000000000-LYBTV:1:1102:15567:19031 2:N:0:GTGCTCTG+TTCTTCCT
ATATTTTGCCGTTGATAAACCAGGACTCAGGCTGGACCAAAGCTCACATGCTGACAGATCGGAAGAGCGTCGTGTAGGGAAAGAGTGTAGGAAGAAGTGGAGGGCTCGGGGGGGGGCGGGTCATTAAAAAAAAAAGAAATGGGAGAAACTGGGGGTAAGGGGGTAGTCAGAGAATGACAGGAAAAAGGCAGGAACAGAAGACAATATGCACGAAGAGTGATGTAAGGACAAGAAAGGCGAGTGGGTAAGAC
+
CCCCCFFFFFCCGGGGGGGGGGHGGHHHHHGHHHGHHHHHHHHHGGHFHHHHHHHGHHGFHGEFGFHHGFEFEEHHHGGEHHHFHGHFFGFBHHFHHGH33////0/<>/ED?---;-----:0000:0:@:--:..;/000./...:/0:/:---./00.--9..00000;90000000..;//9.....-././//000///0000000.9....0000000000;./..///0.;--9-....0/;00
@M03495:530:000000000-LYBTV:1:1102:2464:19037 2:N:0:GTGCTCTG+TTCTTCCT
ATATTTTGCCGTTGATAAACCAGGGACTCAGGCTGGTCCAAAGCTCACATGCTGACAGATCGGAAGAGCGTCGTGTAGGGAAAGAGTGTAGGAAGAAGTGTAGATCTCGGGGGGGGGCGGATAATTAAAAAAAAAAAAAAGAAAAAGAGGACAGAGAATGGAAAGAGCTAGAAAGAAACTAGGAATATGCAATCAGTCAAGAAACTATAAAAGGTGGAACAAACAGGCAAACATAGTAGGCGGAAAGCGGT
+
CCCCDFFFFFDBGGGGGGGGGGHGGGGHHGHHHHHGFHHHHGHHHGHHHHHHHHHHHHHHHHGGGGFHHGGGEFGHHHHGFHHHGHHHGHGHEHHFHH4@443444B40?/>B--:----9:;;;00000;B@-9@----...//..;/..././//0000000.///0900000/.//000/9000000009000090000///0009000;.99..00//.../.......000:000:-----./.-.
@M03495:530:000000000-LYBTV:1:1102:16511:19042 2:N:0:GTGCTCTG+TTCTTCCT
ATATTTTGCCGTGATAAACCAGTCTCCAAAGCTCACATGCTGACAGATCGGAAGAGCGTCGTGTAGGGAAAGAGTGTAGGAAGAAGTGTAGATCTCGGGGGTCGCCGGATCATTAAAAAAAAAAAAAGAAGAAGGAAAGAAAGAAACAGAACGAGAGAAAGAACCAAAAAACAATTAAAAGACAGGAGAAAAGCAGTACGAAACAAAAAACAAATTCGTAACTACGACGACACAGCTAGGCTTACGAATAC
+
BBCCCFFFFFDBGGGGGGGGGGHHHHHHHHHHHHHHHHHHHHHHHHHHHHGEGGHHHGGGGGGHHHHGGHHHHHHHGGHHHHHFHGGH4BG44B4BCF/E?/?B/?<////=22211=GFC-<D@-A.../<//..//././0/./////0/....-9<00/./......9...0111<11./</.<.A.<//.0/111....</..<.-.<..111./:..110..<-9---<..010./0/0<<..9.0
@M03495:530:000000000-LYBTV:1:1102:17946:19054 2:N:0:GTGCTCTG+TTCTTCCT
ATATTTTGCCGTTGATAAACCAGGGACTCAGGCTGGACCAAAGCTCACATGCTGACAGATCGGAAGAGCGTCGTGTAGGGAAAGAGTGTAGGAAGAAGTGTAGATCTCGGGGGTGGCCGGATCATTAAAAAAAAAAAAAGTGATGGGTTGGCCGGGCCACGTACGCTAGTTAAAGACTTATTCTATATTTCGACTGATTAACCAGCAATACGTCTATGACATGTACTAGTGTGATAACGTCTCATGTAGGT
+
ABCDCFFFFFCCGGGGGGGGGGHGGGGHHHHHHHHGHHHHHHHHHGHHHHHHHHHHHHHHHHGGGGHHHGEGFEGHHHHGGHHHGHHHHHHHFGFGHHFH4DE44BFHGG//?B/>0@<///>01F1<FFBDC?CD-:-.000000./.--00-----..:9/.-....0000:00/000:0000000000/.;;.00000000..//000.0.:.000000000:000000000:00./.;/000;00:0
@M03495:530:000000000-LYBTV:1:1102:10414:19063 2:N:0:GTGCTCTG+TTCTTCCT
ATATTTTGCCGTTGATAAACCACCCTCCCTGTGGTCGTTATCTTGCTCCTTCTGTCGTCAACGAATTTACTAATCCAAAGCTCACATGCTGACAGATCGGAAGAGCGTCGTGTAGGGAAAGAGTGTAGGAAGAAGTGTAGATCTCGGCGGGGGGCGGATCATTAAAAAAAAAAAAAAGAGAAAAGAGAAGAGAAAAGAGATGGGAAGAATAGAAAAGAGCAAGGAAGAAGAGAGGAGTGAGGTCAGAAGGG
+
DDDCDFFFFFDAGGGGGGGGGGGGGHHGGHHHHHHHGGGHHHHHHHHHHHHHHHHHGGGHGHGGGHHHHHHHHHHHHHHHHHHHHHHHHHHGHHHHHHHGEGGHHHGGGGGGHHHHGFGHHHHHHGHHHHHHHHHGH22>22D2DF//><-----9----.::000:0@--9;----9./:0://.//0/0./00//.//000./0:./000000//.//0/;.:/../;0./9...:.00.//0/00;..
@M03495:530:000000000-LYBTV:1:1102:10526:19063 2:N:0:GTGCTCTG+TTCTTCCT
ATATTTTGCCGTTGATAAACCAAAGCTCACATGCTGACAGATCGGAAGAGCGTCGTGTAGGGAAAGAGTGTAGGAAGAAGTGTAGATCTCGGTGGTCGCCGGATCATTAAAAAAAAAAAAAAAAAAGAAGAAGAGGGGCTAACAGAGTGGAAAAAAAATGAATAAGTGGATGGAAAGACGTAAGAGTGAAGCTAAGTGAACTCGAGGTGAACGTCATACGCACAAAGTAGAAGATAGTAGTAGTAGATGGG
+
BCCCDFFFFFECGGGGGGGGGGHHHHHHHHHHHHHHHHHHHHHGGGGGGHHGGGGGGHHHHGHHHHGHGHGGHHHHHHHHHH@FBD44BGHG1?E>3//?>///>F4G4?4?EDCCFG?C------.../0//0<..<--.0/00//11.000/<---.0111111<10000</00.//.....1011111:0<:01111011...99.100:..9.11<..--/./1111110111:<1:11111<B10.
@M03495:530:000000000-LYBTV:1:1102:13478:19069 2:N:0:GTGCTCTG+TTCTTCCT
ATATTTTGCCGTTGATAAACCAGAGGACTCAGGCTGGACCAAAGCTCACATGCTGACAGATCGGAAGAGCGTCGTGTAGGGAAAGAGTGTAGGAAGAAGTGTAGATCTCGGGGGGGGGCGGATCATTAAAAAAAAAAAAGAGAGGCACAGAGTGAAAGGAGGGACACTCAATGAACAGAGAGCAATAGAAACCACAGAGGAGACACTAATCAATGACAAGAGTAGTACGACATCAGCAGATGTTGACCAGC
+
DDDDDFFFFFDBGGGGGGGGGGHHHGHHHHHHHHHHGHHHHHHHHHHHHHHHHHHHHHHHHHHGGGGHHHGGGGGFHHHHGGHHHFHHHHHFHGHHFHH@G44BB4BD4EF/>@-<--<9----::BBFBFFDA>-<-<.9//<....:/0/:<0000./..-..9.0//000000:/</<..</0B0B0:/.9...:/...<<//0/000<0000000</.<00<00...-.00000</00<:0000<..
@M03495:530:000000000-LYBTV:1:1102:23113:19074 2:N:0:GTGCTCTG+TTCTTCCT
ATATTTTGCCGTTGATAAACCAGCTAATCCTGAAAAAAAAATCAAAGCTAAAAACTACAATGCTAAGACCACGATGTGACTGCTATCAAAGTTAGATATATATGTAAATTATTCATCTGTCAAATCCTAGAATTATATCATACCTGCTCCAGCAATCACGACCTGTAATGGTTTAGTGGGTTGTTCACTGTTTCTGAAAAATGAAGATAGTTGTCCAGCTTCCAAAAAGTTTATTGTGTTTTCTAGTGGAG
+
3AABCFFFFFCBGGGGGGGGGGGHHGHHHHHGHGGEGGGFGHHHHHGHHHHFHHGHHGHHHHHHHHHHHHHHGGHGHFHFHHGHHHGHHHHHHHHHHHHHHHHHHHHHHGHHHHHHHHGHHHHHHHHHFHFHHHHHHHHHHHGHHHGHFGHGHHHHHHHGGGGGGHHHHHFFGFHHHHHHEEGGHHHFHHHHHHHHHHDHHHFFGCGHHHFGHHHGHHFFFFFHHGCFDBFGGGGGGG:FGGGGFGGGGFE
@M03495:530:000000000-LYBTV:1:1102:6597:19089 2:N:0:GTGCTCTG+TTCTTCCT
ATATTTTGCCGTTGATAAACCAGCTAATCCTGAAAAAAAAATCAAAGCTAAAAACTACAATGCTAAGACCACGATGTGACTGCTATCAAAGTTAGATATATATGTAAATTATTCATCTGTCAAATCCTAGAATTATATCATACCTGCTCCAGCAATCACGACCTGTAATGGTTTAGTGGGTTGTTCACTGTTTCTGAAAAATGAAGATAGTTGTCCAGCTTCCAAAAAGTTTATTGTGTTTTCTAGTGGAG
+
AAAABFFBFFBAEGGGGGGGGCHHHHHGHHHHHHHHHGGGGHGGHFBEGHHHFGGHHFFHHHHHHEGHHHHHGGGGHHGDGFFHGHHHGHHHGHHHHHHGHHHHHHHHHHHHHHHHHHHHHHHHHHHHHHHHHHHHHHHHHHHHHHGHHGHHHHHHHHHGGGGGHHHHHHGGHHHHGHHHGGGGHHGFGGHHHGHGFGGHHHHH0<:CGHHHGFFFFFFHHHHEHHHGGGGGGGGGGGFFFFGGF0FFFBE
@M03495:530:000000000-LYBTV:1:1102:26159:19091 2:N:0:GTGCTCTG+TTCTTCCT
ATATTTTGCCGTTGATAAACCAGGACTCAGGCTGGACCAAAGCTCACATGCTGACAGATCGGAAGAGCGTCGTGTAGGGAAAGAGTGTAGGAAGAAGTGTAGAGCTAGGAGGGTGCGGGACGAAGAAAAAAAAAAAACGTAAAGAGGCCGCGTTGCTGGGGGTTTTCACTAAGATCGGCCCCCCCGAATCGCATCAGGCGAAGCCGAAAGTAACTCCGGAAGTGAGAGCAGCAGGGATACCGGGCTGCTAG
+
?ABBAFFFFFB2EGGGGCGGGGHFFCGCFHGH2GDGFHAG2GFHHFHFHHGGFFHFBCG3AEEFGEFFFEEE>EGFHHGFHHH3C4B@FGFE3C1BFGFF4B434BBFBB??/<///////>///?222?//--<--<-....00/...----9:;00/.;-99..9//:9/////..-.9-;-----.9....-////-99--.----./9/;/;B.-.-.://///.9/..9.-...//.-9--../;/
@M03495:530:000000000-LYBTV:1:1102:13726:19098 2:N:0:GTGCTCTG+TTCTTCCT
ATATTTTGCCGTTGATAAACCAGGCGGACCAAAGCTCACATGCTGACAGATCGGAAGAGCGTCGTGTAGGGAAAGAGTGTAGGAAGAAGTGTAGATCTCGGGGGGCGCCGGATCATTAAAAAAAAAAAAAGAAAAATGGATGAAAGGAGCAAGGACTATATGAAGAAGAGAAAAGAACAGATACAGCGATACATGAAAAGCAGTAAAGCGCACAATAACAGAGATTCAGAGACATATAGAGTAAAGCATAG
+
DCCDDFFFFFCBGGGGGGGGGGHGHGGGGGHHHHHHHHHHHHHHHHHHGHHHHGGGGHHHGEGGGGGHHHGHHHHHHHHHHHHHHHHHHGF4?G444B4FF/>C--------.9<0:<BB<:DC;AF9D-<..//..0000000:0./...//...//00<0<0<<//0./00</<.:///000000<-9.-000000</.0/0<0000.<---/:00<00///0000000///0<00000000:000000
@M03495:530:000000000-LYBTV:1:1102:18915:19104 2:N:0:GTGCTCTG+TTCTTCCT
ATATTTTGCCGTTGATAAACCAGAACCATCCAAAGCTCACATGCTGACAGATCGGAAGAGCGTCGTGTAGGGAAAGAGTGTAGGAAGAAGTGTAGATCTCGGTGGTCGCCGGATGATTAAAAAAAAAAAAAAGTGGATAAATGGGTGAGGACAGAGACAGTGAAAGAGAAAAAAATAACAATACAATGACACGAATCAAAGGACAGAAACAAGACAGCTAAGAAGACACTAGAGAGCAGAGATGAATGCTA
+
CCDCCFFFFFDBGGGGGGGGGGHHHHHHHHHHHHHHHHHHHHHHGHHHHHGHHHGGGGHHHGGGGGGGGHHGHHHHHHHHHHHHHHHGHHEG4@F44B4BCF1EF>3>//<////23?B?DGHCCC@CD@A-.<10<0101110./..:.0././/////011<11//=0</.-9.010000100010<00<.-...<:01//././:0</9/<///.:1100<:0///0/00:1..::/./101111111
@M03495:530:000000000-LYBTV:1:1102:21772:19115 2:N:0:GTGCTCTG+TTCTTCCT
ATATTTTGCCGTTGATAAACCAGCTAATCCTGAAAAAAAAATCAAAGCTAAAAACTACAATGCTAAGACCACGATGTGACTGCTATCAAAGTTAGATATATATGTAAATTATTCATCTGTCAAATCCTAGAATTATATCATACCTGCTCCAGCAATCACGACCTGTAATGGTTTAGTGGGTTGTTCACTGTTTCTGAAAAATGAAGATAGTTGTCCAGCTTCCAAAAAGTTTATTGTGTTTTCTAGTGGAG
+
ABCBCFFFFFCBGGGGGGGGGGHHHHHHHHHHHHHHHGGEGHHHHHHGHHHHHHGHHHHHHHHHHFHHHHHHGGHGHFHHHFHHHHGHGHHGHHHHGHHHHHHHHHHHHGHHHHHHHHHHHHHHHHHHHHGHHHHHHHHHHHFHHHFHFHHHHHHHHHHGGGGGHHHFFGHGHHHHFGHHFGGGHHHGHHGGHHHGHHFHHHHFHHFFHHFHHHHFHHHGFHHFHGHGEFGGGGGGGF;FGGGGGGGBFFE
@M03495:530:000000000-LYBTV:1:1102:24378:19122 2:N:0:GTGCTCTG+TTCTTCCT
ATATTTTGCCGTTGATAAACCAGCTAATCCTGAAAAAAAAATCAAAGCTAAAAACTACAATGCTAAGACCACGATGTGACTGCTATCAAAGTTAGATATATATGTAAATTATTCATCTGTCAAATCCTAGAATTATATCATACCTGCTCCAGCAATCACGACCTGTAATGGTTTAGTGGGTTGTTCACTGTTTCTGAAAAATGAAGATAGTTGTCCAGCTTCCAAAAAGTTTATTGTGTTTTCTAGTGGAG
+
BABBBFFFFFBAEGGGGGGGGGHGHHHHHHHHHHHGHGGGGHHHHHGGHHHHEHGHHHHFGHHHHBHHHHHHGGHGHHHHHHGHFGHHHHGFGHGGHHHHHHHHGHHHHHHHHHHFHHHHHHGHHHHHHHHHHHHHHHHHHHHHHGFHHHHFHHHHHHHG?DGGGGHBHGH?GHHGHHHGDGG?GHFHHHGHHHHHHHHHHHHHGGGHFFCHFCGHHHHGGHEHHBG.CFFFGGGGGG/BFFGGGGGGG0.
@M03495:530:000000000-LYBTV:1:1102:20474:19122 2:N:0:GTGCTCTG+TTCTTCCT
ATATTTTGCCGTTGATAAACCAGCTAATCCTGAAAAAAAAATCAAAGCTAAAAACTACAATGCTAAGACCACGATGTGACTGCTATCAAAGTTAGATATATATGTAAATTATTCATCTGTCAAATCCTAGAATTATATCATACCTGCTCCAGCAATCACGACCTGTAATGGTTTAGTGGGTTGTTCACTGTTTCTGAAAAATGAAGATAGTTGTCCAGCTTCCAAAAAGTTTATTGTGTTTTCTAGTGGAG
+
AACCCFFFFFCBGGGGGGGGGGHHHHHHHHHHHHHHHGGGGHHHHHHGHHHHHHGHHHHHGHHHHHHHHHHHGGHGHHHHHGHHHHHHGHGHHHHHHHHHHHHHHHHHHHHHHHHHHHHHHHHHHHHHHHHHHHHHHHGHHHHHHHHEHHHHFHHHGHHGGGGGHGHHHGHFHHHHFGFGCFGFHHHHHHHHGHHHHFHHFHGGHHGGFHHGGHHGHGFFFHEHHGHGGFBFGFFGGG;FGGEFGGGGFFE
@M03495:530:000000000-LYBTV:1:1102:10073:19128 2:N:0:GTGCTCTG+TTCTTCCT
ATATTTTGCCGTTGATAAACCAAAGCTCACATGCTGACAGATCGGAAGAGCGTCGTGTAGGGAAAGAGTGTAGGAAGAAGTGTAGATCTCGGGGGTCGGCGGGACATTAAAAAAAAAAAAAGAAAGAAAGAAAGGAGGGGGAGGAATAAGTAGAAAAAAAAGTAGACAAGCAACGCAAATAATGACACAGGAAATTGCGTAGCAAGTAACTAGAGGAGGAAGAAATCAAATCAGAGTTGAAGCGTGCAAGA
+
BCCDDFFFFFDAGGGGGGGGGGHHHHHHHHHHHGHHGHHHHHHHGGGGHHHGGGGGGHHHHGCHHHGHGGGHHHHHHHHHHH4@F444FGCF/>E//>/><//-->11<=1FFGCCF---;...:0/./0/./0./..------./0:0000;;00/;---.0:0000/..//.-----00000000:/...//0000...-.00/:00;00000/..../..//000000000000000000-..:.00/
@M03495:530:000000000-LYBTV:1:1102:17981:19139 2:N:0:GTGCTCTG+TTCTTCCT
ATATTTTGCCGTTGATAAACCAGCTAATCCTGAAAAAAAAATCAAAGCTAAAAACTACAATGCTAAGACCACGATGTGACTGCTATCAAAGTTAGATATATATGTAAATTATTCATCTGTCAAATCCTAGAATTATATCATACCTGCTCCAGCAATCACGACCTGTAATGGTTTAGTGGGTTGTTCACTGTTTCTGAAAAATGAAGATAGTTGTCCAGCTTCCAAAAAGTTTATTGTGTTTTCTAGTGGAG
+
ABBAAFFFFFBBGGGGGGGGGGHGHHHHGHHHHHHHHGGGGHGHHHFGHHHGHHGHHHHHHGHHHHHHHHHHGGGGFHGHHHHHHGFHHHHHHHHHHHHHHHHHFHHHHFHHHHHGHHHHHHHHHHHHHGHHHHHHHHHHHHGHFHEGHGGGGHHHHHHGGGGGGGHEHHHHHHHFGGFHGGGGHGHHHHHHHHHHHHHHHHHHFGGHHHFGHGFHFHFEGHGHHHHGFFFGGGGGGGCFGGFFGGFFFFF
@M03495:530:000000000-LYBTV:1:1102:2907:19143 2:N:0:GTGCTCTG+TTCTTCCT
ATATTTTGCCGTTGATAAACCAGCTAATCCTGAAAAAAAAATCAAAGCTAAAAACTACAATGCTAAGACCACGATGTGACTGCTATCAAAGTTAGATATATATGTAAATTATTCATCTGTCAAATCCTAGAATTATATCATACCTGCTCCAGCAATCACGACCTGTAATGGTTTAGTGGGTTGTTCACTGTTTCTGAAAAATGAAGATAGTTGTCCAGCTTCCAAAAAGTTTATTGTGTTTTCTAGTGGAG
+
AABAAFFFFFBBGGFGGGGGGGHHHHHHHHHHGGGHGGGGGHHCHHFFHGGHBHGFHHHHHHHHHHHHFFHHGGHGHHHGFGFGHHFHHGHHHHFGHHHHGHHGGHHHHHHHHHHHHHFHHGHHHHHHHHHHHHHHHHHHHHGFFHAGHHHH2GGHHHHGDGGGHFGHHHHHGGHGGHGEGGGDHHHBGDHHHHHHHHHHFHFFGG0GFBGHFHFFHFEFHHB00CA.C9FGGGEGFF:FFBFFFGFF.9.
@M03495:530:000000000-LYBTV:1:1102:12773:19174 2:N:0:GTGCTCTG+TTCTTCCT
ATATTTTGCCGTTGATAAACCAGCTAATCCTGAAAAAAAAATCAAAGCTAAAAACTACAATGCTAAGACCACGATGTGACTGCTATCAAAGTTAGATATATATGTAAATTATTCATCTGTCAAATCCTAGAATTATATCATACCTGCTCCAGCAATCACGACCTGTAATGGTTTAGTGGGTTGTTCACTGTTTCTGAAAAATGAAGATAGTTGTCCAGCTTCCAAAAAGTTTATTGTGTTTTCTAGTGGAG
+
BCCBBFFFFFCBGGGGGGGGGGHHHHHHHHHHHHHHHGGGGHHHHHFHHHHBHHEHHHHHHHHHHHGHHHGHGGHGHDHHFFHHHHHHHHGHHHHHHHHHHHHGHHHHHHHHHHHHHHHHHHHHHHGHHHGHHGGHHHHHHHHHHHGHGFHHFHHHHFHGFGGGHHHHHHGGHHHHGHGGEEGEHHHFHHGHHHGHGFHFAGHHHHHHGHHHHGH0GHGHHHGCGGCFDBFFGGFFFGFFFFGGGGFGEFE
@M03495:530:000000000-LYBTV:1:1102:3820:19212 2:N:0:GTGCTCTG+TTCTTCCT
ATATTTTGCCGTTGATAAACCAGTTCCAAAGCTCACATGCTGACAGATCGGAAGAGCGTCGTGTAGGGAAAGAGTGTAGGAAGAAGTGTAGATATCGGGGGTGGGCGGAGCATTAAAAAAAGAAAGCAATGTATATGCAGGGAGGGGAGGAAAAGTAATGAATGAAATCGCCTCGCAGGAGGAGGGATGTAGGTCGTTCGCGTGCACATCAAAGTCAGGTAGTAGGAAGAGGAAGTAAGGTATGTTGTAGG
+
DCCCDFFFFFCCGGGGGGGGGGHGHHHHHHHHHHHHHHHHHHFFHHHHHHG2FFFGHGDAEFEFHGGG3BGFGHFGFGHHFHHCGGFG4@3444B4?>/>E/////<////==F111GB@@.<./0/0/0000=00=000.:..:--.:-./://0000000;000000......--.::A....-9:.:09B00--.;.--9-..00;0::B000:0900;:000:0...../.:0000;0:0000;00:
@M03495:530:000000000-LYBTV:1:1102:25205:19222 2:N:0:GTGCTCTG+TTCTTCCT
ATATTTTGCCGTTGATAAACCAGCTAATCCTGAAAAAAAAATCAAAGCTAAAAACTACAATGCTAAGACCACGATGTGACTGCTATCAAAGTTAGATATATATGTAAATTATTCATCTGTCAAATCCTAGAATTATATCATACCTGCTCCAGCAATCACGACCTGTAATGGTTTAGTGGGTTGTTCACTGTTTCTGAAAAATGAAGATAGTTGTCCAGCTTCCAAAAAGTTTATTGTGTTTTCTAGTGGAG
+
ABBBBFFFFFBAGGGGGGGGGGHHHHHFHHHHHHHHHGGGGHGHHHFHHGHEHHGHHHHHGHHGHHHHHHHHGGGGGHHHFFGFGFHHHHHGHHHHHHHGHGHHFGHHHHHHHHHHHHGHHHHHHHFHFFFFHHHHHHFHHHHEHG0GBFHCFHHHHHGGGGGGGGFFGGGGHFFGFHEHDGCGHHHHHHHHHGHHGFHHHHHHFFFFHHHHHHCHEHBCGG/GGFHGAFFGGGGFGF9FGG0FFF;0FB?
@M03495:530:000000000-LYBTV:1:1102:3519:19274 2:N:0:GTGCTCTG+TTCTTCCT
ATATTTTGCCGTAGATAAACCAGGACTCAGGCTGGACCAAAGCTCACATGCTGACAGATCGGAAGAGCGTCGTGTAGGGAAAGAGTGTAGGAAGAAGTGAAGATCTAGGAGGTGGGCGAGTAATTTATAAAAAAAACCCATGGAAATCGAGAGCGAACACAGCAATTTGAAAAGCAAAAGAGAACTAAACTCAGCACAGCCGTCAGAGAAATACTCGAGCGACCAGACATCAACAATCGCGATTCCACTAG
+
AAA?AFFFFFD11AFFFGGGFGHFHHHBGHHHHHGGGHHHCGFBGHHFFHFFHBFGFFG1GGEGGAG0EEEE/EGFDHGEHGFFEGG1GF1FGGFBCEF2BBD11211B1>//////////B12B2222>>1@/<//?//00011<11<0..-.-----/...:/000000<C/:/:///.9///9000/090;CF.//9.9.:.909-///////-------------9/////-//---9-9//;/;//
@M03495:530:000000000-LYBTV:1:1102:12129:19278 2:N:0:GTGCTCTG+TTCTTCCT
ATATTTTGCCGTTGATAAACCAGCTAATCCTGAAAAAAAAATCAAAGCTAAAAACTACAATGCTAAGACCACGATGTGACTGCTATCAAAGTTAGATATATATGTAAATTATTCATCTGTCAAATCCTAGAATTATATCATACCTGCTCCAGCAATCACGACCTGTAATGGTTTAGTGGGTTGTTCACTGTTTCTGAAAAATGAAGATAGTTGTCCAGCTTCCAAAAAGTTTATTGTGTTTTCTAGTGGAG
+
AAABBFFFFFBAEGGGGGFGGGHGHHGGFHHHHHFHHGGGGHGHHGGGHHFDEGAGHHHFDFGHHFFFFFGHGGHEGHHHHHHHHHFHHHHGHHHHGHHHGHHHGHHFFGHHHHHHHHHHHHHGHHHHHFFHHHHHFFHGHHHFHHAGHHHHHHHHHHHGGGGGCFHHHHHHHHHHGHAFEFGGHHHHHHHHHHHHHHGHHHHHHH;:GBGHHHGCGFHBHHGHHGEGGGGGFGEFGGBFGB0;BFFGGGG
@M03495:530:000000000-LYBTV:1:1102:18757:19279 2:N:0:GTGCTCTG+TTCTTCCT
ATATTTTGCCGTTGATAAACCAGCTAATCCTGAAAAAAAAATCAAAGCTAAAAACTACAATGCTAAGACCACGATGTGACTGCTATCAAAGTTAGATATATATGTAAATTATTCATCTGTCAAATCCTAGAATTATATCATACCTGCTCCAGCAATCACGACCTGTAATGGTTTAGTGGGTTGTTCACTGTTTCTGAAAAATGAAGATAGTTGTCCAGCTTCCAAAAAGTTTATTGTGTTTTCTAGTGGAG
+
ABBBBFFFFFBAGGGGGGGGGEHHHHHHHHHHHHGFAEEEGHHHHHHHHHHHHHDHHHHHHHGHHHHHHHHHGGGGGHHHGHGHGHHHHHHHHFHHHGHHHHHHHHHHHHHHHGGHHHHHHHEHHHHHHHHHHHHHGHGHHHFHHHHBBGHHEFHGHHHGGGGGFFGDDGH?GHGGGHHHAGGGHGHHHHHHHFHHHHFHEHFGHHGHHH0;GG:CGHGGGGHHHGEFCCFBFGGGGFBFGGBFFFF0FFG
@M03495:530:000000000-LYBTV:1:1102:26582:19298 2:N:0:GTGCTCTG+TTCTTCCT
ATATTTTGCCGTTGATAAACCAGCTAATCCTGAAAAAAAAATCAAAGCTAAAAACTACAATGCTAAGACCACGATGTGACTGCTATCAAAGTTAGATATATATGTAAATTATTCATCTGTCAAATCCTAGAATTATATCATACCTGCTCCAGCAATCACGACCTGTAATGGTTTAGTGGGTTGTTCACTGTTTCTGAAAAATGCAGATAGTTGTCCAGCTTCCAAAACGTTTATTGGGTTTTCTAGTGGAG
+
AAAA?BD31DAAAAG3A31GGGHCFHFFFEBFFH1A0AEFCHHB1GFFGHHHF1EBFHEDGDFD22EGH0BGEGHGFG2GFB01G@GH2FF@2FGHFFF2@GHFEFF>GFFBBFHGHEFGB22BBFBFGEF1DGHFFFFGHFH0GFAFDFBCFHB1<CHABC?AF?DB1@F1?F1D<FC.<F@ACGGHHHHH<GHHB=GHFHF0=GCGHFCGCGC00;/G0;CF00..=9;9EFFE0.:CAE0;FFBF.09
@M03495:530:000000000-LYBTV:1:1102:18105:19343 2:N:0:GTGCTCTG+TTCTTCCT
ATATTTTGCCGTTGATAAACCAAAGCTCACATGCTGACAGATCGGAAGAGCGTCGTGTAGGGAAAGAGTGTAGGAAGAAGTGTAGATCTCGGTGGGCAGCGGATCATTGAAGAAAAAAAAGAGAGAAATGACAGAGTGTGGCACACCCGGGCTGGGACTCAAGCGGAACAGGATTAACGTACGAAAATTTAGAAATCAAGAACAATACGGCTACAAAAGCAAGAGAGATTAAGTGACACACGCATCATTGA
+
ABCCCFFFFFBCGGGGGFFGGGHHHHHHHHHHHHHHGHHHHGGHGGGGGHHGGGEEGHFFGFHHHGHHHHHHHHHGHCGHFHBB3B4444B1???/121?/////?4?4433BFF?0//</?22//1111111=0=111=..0100..-<---....../0:00.---::/..000;9./..-...-00090:;00;0000///;000..--.:000.:.0///./.900000000000/.9--.-09000
@M03495:530:000000000-LYBTV:1:1102:28605:19346 2:N:0:GTGCTCTG+TTCTTCCT
ATATTTTGCCGTTGATAAACCAGCTAATCCTGAAAAAAAAATCAAAGCTAAAAACTACAATGCTAAGACCACGATGTGACTGCTATCAAAGTTAGATATATATGTAAATTATTCATCTGTCAAATCCTAGAATTATATCATACCTGCTCCAGCAATCACGACCTGTAATGGTTTAGTGGGTTGTTCACTGTTTCTGAAAAATGAAGATAGTTGTCCAGCTTCCAAAAAGTTTATTGTGTTTTCTAGTGGAG
+
AABBBFFBFFDAEAGFGGFDGFHHHHGGHFHHGFEHFCEGGHBGHFHBHHH533AGEHEHDEGHHHHBG2FF?EEEBGGFDEGHHFGHFHHHHHGHFHHGGFFFFFGHFFF?EDGHGFHHHHHGHHFHFHHHHHHHHHHHGHHHHFHGHGHHEHFHGHFGEDGGHHHHHHG1FGHF>FGECFDDHHHHHHHHGHHFHHHFHGHFGHGHEFHHHHHFFHHGHFFHFCGFG0CFGGGGGGFGFFFGEFFBF;9
@M03495:530:000000000-LYBTV:1:1102:15425:19370 2:N:0:GTGCTCTG+TTCTTCCT
ATATTTTGCCGTTGATAAACCAGGACTCAGGCTGGACCAAAGCTCACATGCTGACAGATCGGAAGAGCGTCGTGTAGGGAAAGAGTGTAGGAAGAAGTGTAGATCTCGGTGGTGGGCGGGTCATTAAAAAAAAAAAAAAAAGAGAATAGAGGGTGCGGCAGAACAGGAGATAAAAAACAAGAAAAAGGGAGGAATAGAAAAAGATATACAAGGAGCGAGAACGTCAAAGAATAAGTATGACATACAATACA
+
CCCDEFFFFFCBGGGGGGGGGGHGHHHHHGHHHHGGHHHHHHGHGHHHHHHHHHHHHHHHHGGGGHHHGGGFEEGHHHGHHHHHHGGGHHGHHHHHHGH@F34444BFF/?E//?/////>/=11F1D1FD?-@-<--9<-../<001011/....-----.////.:.9/<1110-.../////.9....-./000111<...01<<1100...<----.0.....1:/.01111111:1<1<000<10<
@M03495:530:000000000-LYBTV:1:1102:7665:19387 2:N:0:GTGCTCTG+TTCTTCCT
ATATTTTGCCGTTGATAAACCAGCTAATCCTGAAAAAAAAATCAAAGCTAAAAACTACAATGCTAAGACCACGATGTGACTGCTATCAAAGTTAGATATATATGTAAATTATTCATCTGTCAAATCCTAGAATTATATCATACCTGCTCCAGCAATCACGACCTGTAATGGTTTAGTGGGTTGTTCACTGTTTCTGAAAAATGAAGATAGTTGTCCAGCTTCCAAAAAGTTTATTGTGTTTTCTAGTGGAG
+
ABCCCFFFFFDCGGGGGGGGGGHHHGHHHHHHHHHHHGGGGHHHHGHGHHGHHHGHHHHHFHHHHHHHHGHHGGHGHHHHGHHHHHHHHFHHHHHHHHHHHHHHHHHHHHHHHHHHHHHHHHHHHHHHHHHHHHHHHHHHHHHHHHFHHHHHHHHGHHHGGGGGHFHGHGGGHHHGHHHGEFFGFHHFHHHHGGHHHHHHFHF0=CCHHHHHHFHHFHEFHFFGBGGF?BFGGGGGGGGGFFFF00;:FCA
@M03495:530:000000000-LYBTV:1:1102:4843:19410 2:N:0:GTGCTCTG+TTCTTCCT
ATATTTTGCCGTTGATAAACCAGGGATCAGGCTGGACCAAAGCTCACATGCTGACAGATCGGAAGAGCGTCGTGTAGGGAAAGAGTGTAGGAAGAAGTGTAGATCTCGGTGGTGGGCGGATCATTAAAAAAAAAAAAAAGTTAGATAGGTAGGACAAGAGTACACATAGTGATGCAAATAAACACTAGATAAAATAATTTTATAATAAGATATATCATTACAGAGCAATCTAGTAATAAAGACAAAAATGT
+
ABBCCFFFFFCBGGGGGGGGGGHGGGHGHHHHHHGHHHHHHHHHGHHHHHHHHHHHHHHHHGFGGHHGGGGFEFHHHHGFGHHGHHFFGGHHHHAHHFG44B?4B440??>///?/?//<//022@211=@C?C-<<--.00:00000/000.00/../.000000000000000000000000.0/000000000:0;B900090000000090000000000/90/;0000000000000////...09
@M03495:530:000000000-LYBTV:1:1102:13179:19440 2:N:0:GTGCTCTG+TTCTTCCT
ATATTTTGCCGTTGATAAACCAGGGACTCAGGCTGGACCAAAGCTCACATGCTGACAGATCGGAAGAGCGTCGTGTAGGGAAAGAGTGTAGGAAGAAGTGTAGATCTCGGTGGTGGGCGGATGATTAAAAAAAAAAAAAGGAGAAAGAGGATAGTGGAGTGCATAGAGGGAGAAATAGCAAATAAACAGTGAAATGATATAGAGAAAGAACACGGTAGATAAGAATGCAGAGGAAATATAGAGGTGAGTGA
+
BBCCCFFFFFDBGGGGGGGGGGHGGGGHHHHHHHHGHHHHHHHHHHHHHHHHHHHHHHHHHHGGGGGHHGEGGEGHHHHGHHHHHHHHHHHHGFHHHHGH4B344BF40F/?E//?///////22@21D1DC@-@---:../<..00//../0<00.090.000<000/.<...000000000:0000/<0000000000000000:0:.//<.-.9.0000000000000...//0000000/<<0.000
@M03495:530:000000000-LYBTV:1:1102:4058:19440 2:N:0:GTGCTCTG+TTCTTCCT
ATATTTTGCCGATGATAAACCACCCTCCCTGTGGTCGTTATCTTGCTCCTTCTGTCGTCAACGAATTTACTAATTCCAAAGCTCACATGCTGACAGATCGGAAGAGCGTCGTGTAGGGAAAGAGTGTAGGAAGAAGTGTAGATCTCGGGGGGGGGCGGGTCATTAAAAAAAAAAAAAGAAGAGAGAACGCAGGGAGTAAGGGCACTAGATGAAAGGAAAGGGACAAAAAAAGAAGTGATAAACACGGAAAA
+
ABCCBFFFFFCBGGGGGGGGGGGGGHHGGHHHHHGHGGGHHHHHHHHHGHHHHHHHGGGHGHGGGHHHHHHHHHHHHHFFGHHHHHHHHHHHHHHHHHHHGEGGHHGGGGGGGHHGHFCGHHCFGHHHHHFHHHHHDG2F22@22@0//>@-9--99----.0;00000:-;@;-:-.../0./..;0..----.../000..../00;000900.9//......./..--.../900000000..--9-/
@M03495:530:000000000-LYBTV:1:1102:11164:19462 2:N:0:GTGCTCTG+TTCTTCCT
ATATTTTGCCGTTGATAAACCAGCTAATCCTGAAAAAAAAATCAAAGCTAAAAACTACAATGCTAAGACCACGATGTGACTGCTATCAAAGTTAGATATATATGTAAATTATTCATCTGTCAAATCCTAGAATTATATCATACCTGCTCCAGCAATCACGACCTGTAATGGTTTAGTGGGTTGTTCACCGTTTCTGAAAAATGAAGATAGTTGTCCAGCTTCCAAAAAGTTTATTGTGTTTTCTAGTGGAG
+
AABBCFFFFFCCGGGGGGGGGGHHHHHHHHHHHHHHHGGGGHHHHHHHHHFHHHGHHHHHHHHHHHHHHGHHGGHGGHHEHFCHHHGHHHHHHHHHHHHHHHHHHHHHHHHHHHHHHHHHHHHHHHGHHHHHHHHHHHGHHHEFHHHHHHHHGHHHHHHGGGFGGFGHHHHHHHHHFHGEDGGGGHHF0EFFHHHGHHGHHHFFGGCHBCGCGGH0CHBCGFHFFG9.CBFGGGGGGGGGGGBFGFBFFGE
@M03495:530:000000000-LYBTV:1:1102:19177:19513 2:N:0:GTGCTCTG+TTCTTCCT
ATATTTTGCCGTTGATAAACCAGGACTCAGGCTGGACCAAAGCTCACATGCTGACAGATCGGAAGAGCGTCGTGTAGGGAAAGAGTGTAGGAAGAAGTGGAGATCTCGGGGGGCGGCGGATCATTAAAAAAAAAAAAAAAGAAGAAAGAGGTGGGTGAGGGCAGTATGAGAGAACAAAAAAAGAGACAAAGAGAGTAATAGACGGAGGATAATGGTGCGGATGGTGTGAAAGAGATAGACAAGAACATCGA
+
BCCDCFFFFFDCGGGGGGGGGGHGHHHHHHHHHHGHHHHHHHHHHHHHHHHHHHHHHHHHHGGGGHHHGGGGEFHHHHGHHHHHHHHGHHHHHHFHFDF3B/?3B??0F/E@--9--9----;:BB0FFBFFC-@-99--.../0/:0:/.0.;-:......../00000:0.00//...--..//////://:.0000000:....-./:000000;-----.00..00::///:00000/.////00./
@M03495:530:000000000-LYBTV:1:1102:7995:19519 2:N:0:GTGCTCTG+TTCTTCCT
ATATTTTGCCGTTGATAAACCACCCTCCCTGTGGTCGTTATCTTGCTCCTTCTGTCGTCAACGAATTTACTAATTCCAAAGCTCACATGCTGACAGATCGGAAGAGCGTCGTGTAGGGAAAGAGTGTAGGAAGAAGTGGAGAGCTCGGGGGGGGCGGGTGCAATAAAAAAAAAAAAAAAAAAGAGAAAAGTGAACAGAGTAGGAGACAAAAAAAAAAATACATCACACAGCATACAGTCATGAATAGTAAA
+
CCCCDFFFFFDBGGGGGGGGGGGGGHHGGHHHHHHHGGGHHHHHHHHHGHHHHHHHGGGHGHGGGHHHHHHHHHHHHHHHGHHHHHHHHHHHHHHHHHHHGGGGHHHGGGGGGHHHHGHHHHHHHHGHHHGHHGGG3F2@?2//2@C@@AC--<------.<11<01<B-9@>;--<-9---..//0<//011101///1<100/.9///<<------.00<110000<../<1001<00:11<1<01111
@M03495:530:000000000-LYBTV:1:1102:25868:19530 2:N:0:GTGCTCTG+TTCTTCCT
ATATTTTGCCGTTGATAAACCACCCTCCCTGTGGTCGTTTCTTGCTCCAAAGCTCACATGCTGACAGATCGGAAGGGGGTGGGGAGGGGAAGAGTGTAGGAAGAAGGGGAAGACCACGGGGGCGGCGGGTGCTTGACAAAAAAAAAAAAGAAGAGAGACCGGGTACGCAGATGAACTAGATGAGGTAACACCAGCACTCTGTGACACTACCCATAGCGTAGCTGCACGCCTCACGACCGACCGCATGCTAG
+
CCCCCFFFFFCBGGGGGGGGGGGGGHHGGHHHHHHHGGFGHHHHHHHHHHHHHHHHHHHHHHHHHHHHHHH1B11110/>//////>E/EG?0F??2B2B2B00B?0/////0222/<>/<C---;--@;-.///;/;/:..;>-----...//./.:/.---::/;..--/9///;/;//////9//;//:.99/.9/////////////./////9..-./////.9.../...-:9------..///;
@M03495:530:000000000-LYBTV:1:1102:22501:19543 2:N:0:GTGCTCTG+TTCTTCCT
ATATTTTGCCGTTGATAAACCACCCTCCCTGTGGTCGTTATCTTGCTCCTTCTGTCGTCAACGAATTTACTAATTCCAAAGCTCACATGCTGACAGATCGGAAGAGCGTCGTGTAGGGAAAGAGTGTAGGAAGAAGTGTAGATCTAGGGGGGGGGCGGGTAATTAGAAAAAAAAACAGAAGACAAATGAAGCAGAAGAGAAGACAGAGCGATAGAGAAGAGATATGTTGAAGAAGAATAAGAGAAGAAGTA
+
CCCCBFFFFFDCGGGGGGGGGGGGGHHGGHHHHHGHGGGHHHHHHHHHHHHHHHHHGGGHGHGGGHHHHHHHHHHHHHHHHHHHHHHHHHHHHHHHHHHHGGGGHHHGGGGGGHHGHGFHHHHH?GHHHGHFHHHHBG22222222DDH?/--------9-/<110<1:<.9@==.<//000/://11111<0///00./</0/:/://-9...1110/0./:<111111111</0/011110/:/0//11
@M03495:530:000000000-LYBTV:1:1102:8986:19544 2:N:0:GTGCTCTG+TTCTTCCT
ATATTTTGCCGTTGATAAACCAGGACTCAGGCTGGACCAAAGCTCACATGCTGACAGATCGGAAGAGCGTCGTGTAGGGAAAGAGTGTAGGAAGAAGTGTAGATCACGGGGGTCGCCGTATCATTAAAAAAAAAAAAAAAGAGACAGACAAGGGCGCTCAGATGCTTAACGCACAATGTAATAAGGCACATTAGCGCAGAAACACTCAGACATATGCAATGATAACTATAGTGAAGGTAAGGCGAGTAGAG
+
ABCCCFFFFFCAGGGGGGGGGGHGHHHHHHHHHHGHHHHHHHGHHHHHHHHHHHHHHHHGHGEGGHHHGEEEEEGHHHGHHHHHHGG@GHHGHHHGGGF4BG@4433>E/@@////?<</0??DGFFG1=--<-<----;;./////9.//....---../000009000.--9-;000;000:00:..:9000/--;--/0/;.0//000;0000000000000000000009000;0:00/---9.00;
@M03495:530:000000000-LYBTV:1:1102:8550:19546 2:N:0:GTGCTCTG+TTCTTCCT
ATATTTTGCCGTTGATAAACCAGCTAATTCCAAAGCTCACATGCTGACAGATCGGAAGAGCGTCGTGTAGGGAAAGAGTGTAGGAAGAAGTGTAGATCTCGGTGGTGGCCGGATCATTAAAAAAAAAAAAAAAGACAAGAAAAAAGGTGGACTAGATAACTCATGACAGCTACAAACGTGCACAATATAGAACAGCGAAACTTAATACTCTAAGTGTAAACTTATCGAACCATCAACTACGATGAGTACAC
+
BCCCDFFFFFCCGGGGGGGGGGHHHHHHHHHHHHHHHHHHHHHHGHHHHHHHHHGGGGHHHGGGGEEFGFHGFGHHHHHHEHHGGHHHHHB34B@4@4BFGF?ED?/>0?>///>0B444FFDD/B/@/>---.<///.<///.-..;0..0:/000;00;00000000;00000:..:9..00/0000000:;/.---:-00:000000:000;0:0:0000;00../.-:0::0:000....000:0;0
@M03495:530:000000000-LYBTV:1:1102:23707:19559 2:N:0:GTGCTCTG+TTCTTCCT
ATATTTTGCCGTTGATAAACCAGCTAATTCCAAAGCTCACATGCTGACAGATCGGAAGAGCGTCGTGTAGGGAAAGAGTGTAGGAAGAAGTGTAGATATCGGTGGGGGGCGGATCATTAAAAAAAAAAAAAGAGAAAGAGAAAGATGGGGGCGGGGAAGGAAGAAAGCACAGAAAAAGGGAACCAAAAAGAGACAAGACGGGTCACGATAAAAATGACGACATGGTAATGGAGAAAACGAAGTGCTAACAA
+
CCDDCFFFFFDBGGGGGGGGGGHHHHHHHHHHHHHHHHHHHHHHHHHHHHHHHHGGGGHHHGGGGEFFGHHGHHHHHHGGGHHHHHHHHHDG4@@444B4FE1E?///--<---<:000:0<:B;=BC-@-.9//000///00:/000.<--<---9..../..//0/0///000/...<9........../////<//.<-<-.0.....000.000.<--.0/0<0000<<0.://-....0<000<00
@M03495:530:000000000-LYBTV:1:1102:4287:19565 2:N:0:GTGCTCTG+TTCTTCCT
ATATTTTGCCGTTGATAAACCACCCTCCCTGTGGTCGTATCTTGCTCCTTCTGTCGTCAAAGCTCACATGCTGACAGATCGGAAGAGCGTCGTGTAGGGAAAGAGTGTAGGAAGAAGTGTAGGTCTCGGTGGGCGCCGGATCATTAAAAAAAAAAAAAGAAAAGATAGTAAGGTAGGGCAGTCGTGGCAGTGATATAGGAATCCACGAGAGAATTGAGACTGAGTGTGGACGTCAGAAAGAATACGTAAGA
+
BCCDDFFFFFDCGGGGGGGGGGGGGHHGGHHHHGGHGGHHHHHHHHGHHHHHHHHGGGHGGHHGGHHHHHHHHGHHHGHHHGFGGHGHGGGGEFHHHHGGGHHHHHHHHHHHHHFHHFF4BD3?444B?/?/////////?/F1==1>F<E@@@:-<-<..///.000:000<:00../..:0....-/./0<0000000000000.--<-9000000.0:0B00000.0<99...000</<000.00..0
@M03495:530:000000000-LYBTV:1:1102:10694:19579 2:N:0:GTGCTCTG+TTCTTCCT
ATATTTTGCCGTTGATAAACCAGGACTCAGGCTGGACCAAAGCTCACATGCTGACAGATCGGAAGAGCGTCGTGTAGGGAAAGAGTGTAGGAAGAAGTGTAGATCTCGGTGGTCGGCGGATCATTAAAAAAAAAAAAAAGAAGAAATGAGGAGGAGAAAGAGAGCAAAACAAAACAAAGAAAGAAGACATGAGCAGAAGTGAGGAGAAAAGAAACGGAAATATATGACAGAACAGAGACAAGGAAAAAGTA
+
CCCDEFFFFFECGGGGGGGGGGHGHHHHHHHHHHGHHHHHHHHHHHHHHHHHHHHHHHHHHGGGGHHHGGGFEEGHHHGHHHHHHHHFHHHHHGHHHDH443444?B?F/?E/3>/><//>@FHF=1DGGDDC@C--:-..</0//1111/0......<0///..0/0/.........//./0/./:/<10000:///01010.:.<.0//<.//....90<1111:1<0<0/////////...///:.01
@M03495:530:000000000-LYBTV:1:1102:3258:19583 2:N:0:GTGCTCTG+TTCTTCCT
ATATTTTGCCGTTGATAAACCACCCTCCCTGTGGTCGTTATCTTGCTCCTTCTGTCGTCAACAATTTACTAATTCCAAAGCTCACATGCTGACAGATCGGAAGAGCGTCGTGTAGGGAAAGAGTGAAGGAAGAAGGGGAAACTCGGGGGGGGGGCGGGAAATTAAAAAAAAAAAAAATAACAAAAAAATGGACATAAGAGTAACAGGAAAAGGAGACACACATAGAACAAGAAAGATAGATCGTGTAGACA
+
BBCBCFFFFFCAGGGGGGGGGGGGGHHGGHHHHHGHGGGACGHHHGHHGHHGHHHHGGGHGHHHHHHHHHHHGHHHHHEHFHHHGGGFFHHHHHHFHHHGGGGHFHEFGGFF?FGHGGGC?324B3BF2??0C220/////222?//>---;@-9-----./;/B9/:@DD>-----.;////...-9.//9/////9////////..////./.9.//9.::B///////////9/B/9//./.;9///:
@M03495:530:000000000-LYBTV:1:1102:28341:19590 2:N:0:GTGCTCTG+TTCTTCCT
ATATTTTGCCGTTGATAAACCAGCTAATCCTGAAAAAAAAATCAAAGCTAAAAACTACAATGCTAAGACCACGATGTGACTGCTATCAAAGTTAGATATATATGTAAATTATTCATCTGTCAAATCCTAGAATTATATCATACCTGCTCCAGCAATCACGACCTGTAATGGTTTAGTGGGTTGTTCACTGTTTCTGAAAAATGAAGATAGTTGTCCAGCTTCCAAAAAGTTTATTGTGTTTTCTAGTGGAG
+
AABBAFFFFFBBGGGGGGGGGGHHHHHGHHHHHGGHHGCFGHHHHFHHHGEGHHGHHHHHFHHHGHHHHHHHGGHGHHHHGFEFGGHHHHHHHHHHHHHGHHHHGHHHHHHGFGHHHGHHFHHHHHGHHHGHHHHHHEHHHHHFHHHEGHHHHGHHGFHGGGGGHHHHHGBDGGHFHHHHDGGGHHHHHGHHHHHHHHFHHHHGGHHHGHHHHHH0CGCFGHHHCFGED:CCFGGGGGFGEFBFGGFG?9A
@M03495:530:000000000-LYBTV:1:1102:25904:19604 2:N:0:GTGCTCTG+TTCTTCCT
ATATTTTGCCGTTGATAAACCAGGGACTCAGGCTGGACCAAAGCTCACATGCTGACAGATCGGAAGAGCGTCGTGTAGGGAAAGAGTGTAGGAAGAAGTGTAGATCTCGGTGGGCGGCGTGGCATTAAAAAAAAAAAAAAAGAAGTGAGCGGAAAGTACGGAAGCTCAGCTAAAAAAAAAGAATACTAAGAATCAGATCGACACGACGACAGTATGACTGAGAATATGCAGGTGTTAGACAATGAATCAGG
+
DDDCCFFFFFCBGGGGGGGGGGHGGGGHHHHHHHHGFHHHHHHHGFHHHHHHHHHHHHHFHHGGGGGHHGGGE>EGHHHGGGHHHGFGFHHHHHHEHHGB443444?DFE/E/</>/</////?==1<==DCCC----:--.../00<00<-9--.000......000/0000000----.9<B0000<00:00000:0..-.-9<---<--00000000:0000000000..00.00000/000:00000
@M03495:530:000000000-LYBTV:1:1102:24353:19604 2:N:0:GTGCTCTG+TTCTTCCT
ATATTTTGCCGTTGATAAACCACCCTCCCTGTGGTCGTTATCTTGCTCCTTCTGTCGTCAACTCCAAAGCTCACATGCTGACAGATCGGAAGAGCGTCGTGTAGGGAAAGAGTGTAGGAAGAAGTGGAGATCTCGGTGGGGGGCGTGTAATTAAAAAAAAAAAAAAATCAGGTAAGAGGAAGAAGACATAAGAAGAGTGAAGAGAGAGACAGACAATGAAGAGAAAGTAGGAAAATACAAGATGTAGATGA
+
BCCDDFFFFFDCGGGGGGGGGGGGGHHGGHHHHHHHGGGHHHHHHHHHHHHHHHHHGGGHGHHHHHHHGHHHHHHHHHGHFHHHHHHHGGGGHHHGGGGEGGHHHGHHHHHGGGFHHHHHHHHGBG22?22?33?F/?D///9-@-9.<:B00B00F-=@-@9<---.00000000:0../..//0//0:0<00/0.00<000</9...////.//0000:0./000000000//0:0<0</:0<000000
@M03495:530:000000000-LYBTV:1:1102:9938:19606 2:N:0:GTGCTCTG+TTCTTCCT
ATATTTTGCCGTTGATAAACCAGCCGGTAGCAGAAAGTCGGCGGTTCAGTTCCGCCAGATCTTTCGATTCGTACTCATCGCCCTCTTTAAACGGCACCAGATTTTGCAGGTATTCATCGCGGATTTGTGATCCTCCAAAGCTCACATGCTGACAGATCGGAAGAGCGTCGTGTAGGGAAAGAGTGTAGGAAGAAGTGTAGAGGAGGGAGGGGGGGTGAGCGAGAAAAAAAAAAAATATAGAGAGGAAAGAG
+
CCCDDFFFFFDCGGGGGGGGGGHHGGGFGGHHHHHHHFHGGGGGGGEHHFHHGGGGGGHHHHHHHGFHHHGHHHHHHHHHGGGGHHHHGHHHGGGGGGHHHHHHHHHHHHHHHHHGHHHGGGACGHGFGHHHHHHHHGHFHHHHHHHHHHHHHHHCGFHGDGG.C=EADC;EEFGGG;CEGFFFFFGGGBB::/:;:0000:/.;.:.;-9-;----..0----.0/.;------.0:00000;..//.//
@M03495:530:000000000-LYBTV:1:1102:19525:19634 2:N:0:GTGCTCTG+TTCTTCCT
ATATTTTGCCGTTGATAAACCAGCTAATTCCAAAGCTCACATGCTGACAGATCGGAAGAGCGTCGTGTAGGGAAAGAGTGTAGGAAGAAGTGTAGATCTCGGGGGGGGCCGGGTCATTAAAAAAAAAAAAACAACAGCAAGAAAAGAAGGAGGAAGAAGATAAAAGAAATAAAGAGACACAGCCACGAACAAGCGAGCAGCACAGAAAATGATAGAAATAAAAGAGACGATGCGAGAAGAAATGGACAGCA
+
ABBBAFFFFFCCGGGGGGGGGGHHHHHHHHHHHHHHHHHHHHHHHHHHHHHHHHFGGGHFHGGGGFGFGHHGHHHFHHHHHHHHHHHHHH@G44@444B41?/EE-----9--.9.9B:;90FA;DFF--;...../.9/////:/../...../;9//;000000../0;0000//////....:--::-9;.;.--9//:./:000/00000;0:;000000.///.-...-.--./0//:000:09./
@M03495:530:000000000-LYBTV:1:1102:28506:19644 2:N:0:GTGCTCTG+TTCTTCCT
ATATTTTGCCGTTGATAAACCAGTCACAACCACTTCTTGCCCTCCAAAGCTCACATGCTGACAGATCGGAAGAGCGTCGTGTAGGGAAAGAGTGTAGGAAGAAGTGGAGATGTCGGGGGGGGCCGGGGCAATAAAAAAAAAAAAAAAGAAAACACATAAAAGTGATGTGAGACAGACAGTAGAAACTAAAACACGAGAAAGAAAATCCTCAGCATGTGTCACGAGAACACGCTACACATCACAACCACACA
+
CCBCCFFFFFCCGGGGGGGGGGHHHHHGHGGGGHHHHHHHHHHHGHHHGHHHHHHHHHHHHHHHHHHHGGGGFHHGGGGEGGHGHGFHHHGHGGGHHHHHHHGGED33?3B3?4F></B--9-9>---:9.;B0000:@--;-9--;...:9/...000000000:0;00:09/;/.//000000/:000;0.:.;:..00/.:/0000:B000000000;:..-..0//.-..-0/9;09000.......
@M03495:530:000000000-LYBTV:1:1102:25448:19648 2:N:0:GTGCTCTG+TTCTTCCT
ATATTTTGCCGTTGTAAACCACCCTCCCTGTGGTCGTTATCTTGCTCCTTCTGTCGTCAACTTCCAAAGCTCACATGCTGACAGATCGGAAGAGCGTCGTGTAGGGAAAGAGTGTAGGAAGAAGAGTAGATCTCGGGGGGCGCCGGGGCAGTAAAAAAAAAAAAAGACAGGAGGACAGACGGAACAGCGCGCGAGGGGATACAGAAAGGCACGCCAGAGGGTATGAAAGGGACAGCTGTCGACCGAGCTGT
+
CCCCCFFFFFCBGGGGGGGGGGGGHHGGHHFHHGHGGGHHHHHHHHHHHFHHHHHGGGHGHHHHHGHHHHHHHHHHHHHHHHHHEBGFGGGGHHHGGGG@EFHHHG3GGH3FFGBGFGFHHFGH3?33B33333BF///--;-:------.://///----99--..///.....:/./9-.;.-//.:---9-----..////////.....9..-9....//////9...9...////..----;-.//
@M03495:530:000000000-LYBTV:1:1102:8797:19650 2:N:0:GTGCTCTG+TTCTTCCT
ATATTTTGCCGTTGATAAACCAGCTAATCCTGAAAAAAAAATCAAAGCTAAAAACTACAATGCTAAGACCACGATGTGACTGCTATCAAAGTTAGATATATATGTAAATTATTCATCTGTCAAATCCTAGAATTATATCATACCTGCTCCAGCAATCACGACCTGTAATGGTTTAGTGGGTTGTTCACTGTTTCTGAAAAATGAAGATAGTTGTCCAGCTTCCAAAAAGTTTATTGTGTTTTCTAGTGGAG
+
ABCCCFFFFFCAGGGGGGGGGGHHHHHHHHHHHHHGHGGGGHHGHHHHHHHHHHGHHHHHHHHHHFHHHFHGGGHGHHHHHHHHGHHHHHHHHHHHHHHHGHHHHHHHHHHHHHHHHHGHHHHHHHHHHHHHHHHHHHHHHHHHHHHHHHHHHHHHHGHGGGGGHGHFHHHGHHHGDFHHGGGFHHGHHHHHHHGHHHFGGHHHHHHHHHFFHHHGHHGHGHFHCHA?CBFGGGGGGGFGGGGGGFGGGFE
@M03495:530:000000000-LYBTV:1:1102:20836:19663 2:N:0:GTGCTCTG+TTCTTCCT
ATATTTTGCCGTTGATAAACCACCCTCCCTGTGTTCGTTATCTTGCTCCTTCTGTCGTCAACGAATTTACTAATTCCAAAGCTCACATGCTGACAGATCGGAAGAGCGTCGTGTAGGGAAAGAGTGTAGGAAGAAGTGAAGATCTCGGGGGTGGCCGGGGCATTAAAAAAAAAAAGAAGAAAAGAAGAAGGGGATCGGAATATATGAAGACATAGGAAGAACATGAATGGAGCAACAAGTAGAATCGAGGA
+
DDDDCFFFFFDBGGGGGGGGGGGGGHHGGHHHHHHHGGHHHHHHHHHHHHHHHHHHGGGHGHGGGHHHHHHHHHHHHHHHHHHHHHHHHHHHHHHHHHHHGGGGHHHGGGGFGHHGHGFHHHGHFGGHGHGHHCHHBG3?B22>22@?/>A-<@..<-----/011110<--9--.../0////../0//.9<........011111111/<1110:1..///100<1100//./.../1111111<..--
@M03495:530:000000000-LYBTV:1:1102:20191:19669 2:N:0:GTGCTCTG+TTCTTCCT
ATATTTTGCCGTTGATAAACCACCCTCCCTGTGGTCGTTATCTTGCTCCTTCTGTCGCCAAAGCTCACATGCTGACAGATCGGAAGAGCGTCGTGTAGGGAAAGAGTGTAGGAAGAAGTGTAGATCTCGGGGGGGGCCGGGGCCATAAAAAAAACAATACAGCAGAGACCAAAGGGAGTAGGCGGTGATACCAAGAATTTAAACGCAAACTTACCAACACGCTTAGCAGCACATACCGACGAAGACCATAG
+
CCCCCFFFFFCCGGGGGGGGGGGGGHHGGHHHHHHHGGGHHHHHGHHGHHHHHHHHGHGGGFHGHHHHHHHHGHGHHHFHHHGFGGFHGEEFE>EGHHHGHHHHBGGGGHFHFHHAGB4?BG343DF3B?/B/--;-::9----.//://:@--...///////././9.9..//:..9////--:9:///://../////;//.----;//:////....-.:.;/B//../9///..9--9.9://///
@M03495:530:000000000-LYBTV:1:1102:10948:19679 2:N:0:GTGCTCTG+TTCTTCCT
ATATTTTGCCGTTGATAAACCAGGACTCAGGCTGGACCAAAGCTCACATGCTGACAGATCGGAAGAGCGTCGTGTAGGGAAAGAGTGTAGGAAGAAGTGTAGATCTCGGTGGTGGCCGGATCATTAAAAAAAAAAAAAAAGAAGAAGAATGAGGAGGAGACAAGGGAAGAAAAGAAGAGAGAGAAAGAAACAAAAAGAGATAGACAATAAAGACAATGCATAGCATGACTAAGAGAGAACAAGGGAGAGAT
+
AABCCFFFFFDCGGGGGGGGGGHGHHHHHHHHHHGHHHHHHHGHHHHHHHHHHHHHHHHHGGGGGHHHGGGGFGHHHHGGHHHHHGGGHHGHHHHHHDG4@@44DB4FF/?A//?0B<////03D33?32B?</<>----.../:/;0/0000/0....../:.......////:./0./....000::///.:...://00000:/0000:0///0000:000000000;0000:..0:///.......0
@M03495:530:000000000-LYBTV:1:1102:5906:19689 2:N:0:GTGCTCTG+TTCTTCCT
ATATTTTGCCGTTGATAAACCAGCTAATCCTGAAAAAAAAATCAAAGCTAAAAACTACAATGCTAAGACCACGATGTGACTGCTATCAAAGTTAGATATATATGTAAATTATTCATCTGTCAAATCCTAGAATTATATCATACCTGCTCCAGCAATCACGACCTGTAATGGTTTAGTGGGTTGTTCACTGTTTCTGAAAAATGAAGATAGTTGTCCAGCTTCCAAAAAGTTTATTGTGTTTTCTAGTGGAG
+
AAAABF55DFBAC?GFGGGFFGGGHHFFHFHHHBFHAAEA?GFHHHFEHBGHFBEGHFFFG3FFBBGFHHHHGGAABBF4FB3BF@3FDEGHHHHGFFHF4GHHGBFGDGHHHF?EHDGHHHHEFHHHHGFGHHFHHHHHHH1GHFHB1BC10BGFGHH?/CC/F?G11DF1?AC111>F<<@EHHGGHHHHFFHHDFHGGHGBGB;GCCCHH0GHHGH0GBGG0FH?E9FGGGG0FF/;B/09FEFBFGG
@M03495:530:000000000-LYBTV:1:1102:20786:19690 2:N:0:GTGCTCTG+TTCTTCCT
ATATTTTGCCGTTGATAAACCAGGACTCAGGCTGGACCAAAGCTCACATGCTGACAGATCGGAAGAGCGTCGTGTAGGGAAAGAGTGTAGGAAGAAGTGTAGATCTCGGGGGGCGGCGGATCATTAAAAAAAAAAAAAAAAAGAAGAGAGGGAATAGTAGAGAACAGGACTCAAGGCTAGAGTAGAGAGATCATGAAAGCTAACACAGACATGACAACGAACATGACAGATAGAGACAAACTAAGAACACG
+
BCCDDFFFFFCCGGGGGGGGGGHGHHHHHHHHHHGHHHHHHHHHHHHHHHHHHHHHHHHHHGGGGHHHGFGGFGHHHHGFHHHHHHHHHHHHHHFHHGH4FD@4B4BFF/ED:-<-----<<F11<<1<BD9B=---<----.../0.:...../001111110<//<<.//0000.00.:0::1<11.<:00111111/011/00..0./100001.-..-<100000/111<11////901000:///.
@M03495:530:000000000-LYBTV:1:1102:2723:19705 2:N:0:GTGCTCTG+TTCTTCCT
ATATTTTGCCGTTGATAAACCACCTGTGGTCGTTATCTTGCTCCTTCTGCTAATTCCAAAGCTCACATGCTGACAGATCGGAAGAGCGTCGTGTAGGGAAAGAGTGTAGGAAGAAGTGAAGATCTCGGTGGTGGGCGGAGCATTAAAAAAAAAAAGAAAAAAGAACACAAAGGAGAAAGAGAAACAAGAGAGAAAACTGATAGCGACAGAAGAATGAATAAAAAACAAACAATCATGACAATCAGGGCAGA
+
CDCCCFFFFFCCFGGGGGGGGGGGHHHHHHHGGGHHHHHHHHHHHHHHHHHHHHHHHHHHHHHHHHHEHHHHHHGHHHHHGGGGHHHGGGGGFGHHHGHHHHHHBFFHHFGFHFHH4E4?43334BBF/?A//<//B@/</=111<1<<@-<E@-...//:-..;///...;//...;0///00//;/BA/.;0://0000000:----/000;00000:;000-.9.....0000:000000000.9..9
@M03495:530:000000000-LYBTV:1:1102:5776:19756 2:N:0:GTGCTCTG+TTCTTCCT
ATATTTTGCCGTTGATAAACCAGCTAATCCTGAAAAAAAAATCAAAGCTAAAAACTACAATGCTAAGACCACGATGTGACTGCTATCAAAGTTAGATATATATGTAAATTATTCATCTGTCAAATCCTAGAATTATATCATACCTGCTCCAGCAATCACGACCTGTAATGGTTTAGTGGGTTGTTCACTGTTTCTGAAAAATGAAGATAGTTGTCCAGCTTCCAAAAAGTTTATTGTGTTTTCTAGTGGAG
+
3AABBFFFFFBA2EGGGGGGGGFGGHHHHHFHHHHHGGGGGHGGFFEBGHGHFHGHGHHGHHHHFEHHGHHHGGGGBFGHHEFFFHHHFFG4BGFHHFHHHHHFGHHHGFHHHGHHHHHHHHHFGHFHGHHHFHHHHGHGHHH0GHFGHFHHHHHHF<GDFGGG<FGFFBDFFFHB=1GFDFG>GGHGFGHH0=DGFHHGCFHH0CGHFFGFFCGFHHEFGHH0:;CE?9FBFFF0FFBBBFGFFGBF.9A
@M03495:530:000000000-LYBTV:1:1102:6838:19777 2:N:0:GTGCTCTG+TTCTTCCT
ATATTTTGCCGTTGATAAACCAGCTAATCCTGAAAAAAAAATCAAAGCTAAAAACTACAATGCTAAGACCACGATGTGACTGCTATCAAAGTTAGATATATATGTAAATTATTCATCTGTCAAATCCTAGAATTATATCATACCTGCTCCAGCAATCACGACCTGTAATGGTTTAGTGGGTTGTTCACTGTTTCTGAAAAATGAAGATAGTTGTCCAGCTTCCAAAAAGTTTATTGTGTTTTCTAGTGGAG
+
AAACCFFFFFCBGGGGGGGGGGHHHHHHHHHHHHHHHGGGGHHHHHHHHHHHHHGHHHHHHHHHHFHHHHHHGGHGHHHFGGFHHFGHHHHGHHGHHHHFHHHHHHHHHHHHHHHHHGFHHHHHHGHHHHHHHHHHHHHHHHHEHHFHHHGHGHHHHHHGGGGGHGHFGFDFHHHGGHFGDGGGHHHHHHHHHHHHHHHHHHHFGGGHHHHGHHHHHGFFHHFHFFGGD9FFGGGGGGFFFBFGEBFGEBA
@M03495:530:000000000-LYBTV:1:1102:19084:19835 2:N:0:GTGCTCTG+TTCTTCCT
ATATTTTGCCGTTGATAAACCAGAACCATCCAAAGCTCACATGCTGACAGATCGGAAGAGCGTCGTGTAGGGAAAGAGTGTAGGAAGAAGTGGAGATCTCGGGGGTCGGCGGATCATTAAAAAAAAAAAAAAAGAAAAGACAAAAAATCGGAGAGGAAGAAGAACAAGCAAGAAACACAAAACTTATACACTTAGAGACGCGCAATCATACGAGTGTACACATGATAACTACACAAAAGCATACTACTGCA
+
CCDCCFFFFFCCGGGGGGGGGGHHHHHHHHHHHHHHHHHHHHGHGHHHHHHHHHGGGGHHGGFGGEFFFGHGHHHHHHHHGHHHFHHHHH4G331333B4??/>E//</////<<011<<GFFGGC?C-<<--...<:/.////.9-.0<.<--9AFFA.//0//<//.///://<<......0<0000000000000:.-----.00000...<.000000<000000::00:0.../.<000<000000
@M03495:530:000000000-LYBTV:1:1102:17280:19853 2:N:0:GTGCTCTG+TTCTTCCT
ATATTTTGCCGTTGATAAACCAGGACTCAGGCTGGACCAAAGCTCACACGCTGACAGATCGGAAGAGCGTCGTGTAGGGAAAGAGTGTAGGAAGAAGTGGAGATCTCGGTGGTCGGCGTATCATTAAAAAAAAAAAAAGGGATGAAACAAGGGAGGTATCAAAAGCAGAACTGCAAATGAAGCACAACGGAAACAGAGAACATGAGAACATAAGTATGACAACGATATGACTAGCAGCTAACGAGACAACA
+
CCCDDFFFFFCBGGGGGGGGGGHGHHHHHHHHHHGHGHHHHHHHHHHHHGGGGGHHHHHGHGGGGHHHGGGFEEHFHHGFFGHGHFGEHGHHHHGHGHH3?/333DBBF/EE/3<//////022@22222A<<-@---:.../.00;0/.;....-.0000000/:0///:00000000:0000;//.--..-;/////00/00:00:0/000000000:0:.-...-000::0/00//:0/.....//:.
@M03495:530:000000000-LYBTV:1:1102:28896:19868 2:N:0:GTTCTCTG+TTCTTCTT
ATATTTTGCCGTTGATAAACCAGCTAATCCTGAAAAGAAAATCAAAGCTAACAACTACAATGCTAAGACCACGATGTGACTGCTATCAAAGTTAGATATATATGTAAATTATTCATCTGTCAAATCCTAGAATTATATCATACCTGCTCCAGCAATCACGACCTGGAATGGTTTAGTGGGTTGTTCACTGTTTCTGAAAAATGAAGATAGTTGTCCAGCTTCCAAAACGTTTATTGTGTTTTCTAGTGGAG
+
1>A1AFB31DDA1EGGGFG1F0FCGHHGFDEG11B10BG00D1A1FD0AFG0BFFGGGHFHGHF2DA11BGGFAFF0A2DGHGD1GGHGH1DFE21222F22FB22@B22EBHHHHHF1DB2@1BFFBFF1EGF1>F2BE2B>>1F01BFCGBGEHH11??BBEG0<@FC@@1@11@F0C//AEGG1GHFGFBFFHD1>1<CG11>GHGHHG0==00=C00GGHFF..;.:;EBGHHHC/GF0B0BCFFE.
@M03495:530:000000000-LYBTV:1:1102:9068:19890 2:N:0:GTGCTCTG+TTCTTCCT
ATATTTTGCCGTTGATAAACCAAAGCTCACATGCTGACAGATCGGAAGAGCGTCGTGTAGGGAAAGAGTGTAGGAAGAAGTGTAGATCTCGGTGGTCGCCGGAGCATTAAAAAAAAACAAAAAAATATAAATACAAGGTTTCACACATGCCATTACCACAAACAGGGAATGTAGCGACCTACAGGTGCCACATATCCTGAAATATCTGAAACAACACATCTGTACCGCACCCGTAACGAAACTACTCTACA
+
ABCCCFFFFFCBGGGGGGGGGGHHHGHHHHHHHHHHHHGHHHHHGGGGFHHGGGGGGHHHHGHHHHHHGG@FGHHHGHHHGHB43BF@@F1111?13//?//>//?B?3444BCGG?///00</-01111>11>F11.<000<0</<0000000=<0;:....;/..../000;0--:-.09/0/0:0/09.00000;00///////////;/:.9../9//////.:-9-.-9-.9:9..-/////////
@M03495:530:000000000-LYBTV:1:1102:16324:19911 2:N:0:GTGCTCTG+TTCTTCCT
ATATTTTGCCGTTGATAAACCAGCTAATCCTGAAAAAAAAATCAAAGCTAAAAACTACAATGCTAAGACCACGATGTGACTGCTATCAAAGTTAGATATATATGTAAATTATTCATCTGTCAAATCCTAGAATTATATCATACCTGCTCCAGCAATCACGACCTGTAATGGTTTAGTGGGTTGTTCACTGTTTCTGAAAAATGAAGATAGTTGTCCAGCTTCCAAAAAGTTTATTGTGTTTTCTAGTGGAG
+
ABBCCFFFFFCCGGGGGGGGGGHHHHHHHHHHHHHHHGGGGHHGHGFGHHHHHHGHHHHHGHHHGHHHHHHHGGHGFDHHHHFHHHHHHHHHHHHHHHHHHHHHHHHHHHHHHHHHHGHHHHHHHHHHHHHHHHHHGHHHHHHHHHHHHGHGHHHHHHHGGGGGHGHHHHEFFGHGHHHHGGFEHHHHHHHHFHHHGHBGFHHFGCCGHHHHHHHHHHHHHHHFFHCEE9CFGGGGGFCFFGGGGGGEABE
@M03495:530:000000000-LYBTV:1:1102:28539:19912 2:N:0:GTGCTCTG+TTCTTCCT
ATATTTTGCCGTTGATAAACCAGCTAATCCTGAAAAAAAAATCAAAGCTAAAAACTACAATGCTAAGACCACGATGTGACTGCTATCAAAGTTAGATATATATGTAAATTATTCATCTGTCAAATCCTAGAATTATATCATACCTGCTCCAGCAATCACGACCTGTAATGGTTTAGTGGGTTGTTCACTGTTTCTGAAAAATGAAGATAGTTGTCCAGCTTCCAAAAAGTTTATTGTGTTTTCTAGTGGAG
+
1>AA13D3DFDAA11BAAGDGGEHBBDGFFFGHCFD00AE/GCFGHFFGFGFFFEFGHBDGFFHBFFFBBBG?EHC0FDFFFB1BFGHHB@FGHHHGGHGHGHFGHFFFFEGDGGGFHGGHHDFGHHB2G1GFHBDHGGFHHGBGHHGH<BGHFHHHFHGCCGGFFFHHGDFGHGB1<GHCF?FHHEHHHHHGDGFDG0DGGHFFHF0BGHCCCG0:/;GCGFCHHGF.9;CBFFFGFFBFGBFBFFFF0E
@M03495:530:000000000-LYBTV:1:1102:4281:19927 2:N:0:GTGCTCTG+TTCTTCCT
ATATTTTGCCGTTGATAAACCAGGGCGGCACCAAAGCTCACATGCTGACAGATCGGAAGAGCGTCGTGTAGGGAAAGAGTGTAGGAAGAAGTGTAGATCTCGGTGGTGGGCGGATCATTAAAAAAAAAAAAAAGAAATAAGATACATAAGACAGAGTATGAAGTAAATAACACACGAGTAATACGCAAGAATAATATCAACAACAGGATCAACAGCTAATAGAAGAAAGCTACCGGATATTCATTAATATT
+
CCDCCFFFFFCCGGGGGGGGGCHGGGGGGGGGHHHHGHHHHHHHHHHHHHHHHHHGFGGHHHGGGFEFFCGHGHHHHGGFHGHHHGGHGHHFH4D344BGFHF/B??////<//</<<GG>11F-@F<@C-;9...9000;00000000000///;009000;000;000000..---..0000...--//000:99000/0.../..0/.0/0/.0000:00000//0/000/---;.0000000;0000
@M03495:530:000000000-LYBTV:1:1102:15591:19936 2:N:0:GTGCTCTG+TTCTTCCT
ATATTTTGCCGTTGATAAACCAGAACCATCCAAAGCTCACATGCTGACAGATCGGAAGAGCGTCGTGTAGGGAAAGAGTGTAGGAAGAAGTGGAGAGTCCGGCGGAGTCCGAATCATTAAAGAAAAAAACGGGCACAGAGGGAGGATTCAGGGAGAAATGGATGTGGGGGAGAGATACGCAAATAGAGGCGAAACTCTTGAAGGAGAGGATGGAGTAGGACGTCGCCTTACACTATAACAACCATCGCAAA
+
AABAAFFFFFBAGGGGFFGGGGGHFHHHFHHHHHHHHHFHHHGHHHGHHHHHHHCGGGHFHFEGGAEAFHGGFGCHHFDFFGHGGFHFHH4F33?313331>//////22////?22222>220200//.-<.--.///<....-.;00000..:../;000://00.----...00;...--/////.9----9///////9/......;9.;.9/////;..--...////9///////...//...9-
@M03495:530:000000000-LYBTV:1:1102:27421:19950 2:N:0:GTGCTCTG+TTCTTCCT
ATATTTTGCCGTTGATAAACCACCCTCCCTGTGGTCGTTATCTTGCTCCTTCTGTCGTCAACGAATTTACTAATTCCAAAGCTCACATGCTGACAGATCGGAAGAGCGTCGTGTAGGGAAAGAGTGTAGGAAGAAGTGGAGAGCTCGGGGGGGGGCGTATGATTAAAAAAAAAAAAAAGAGGGTGCAAAGGGGGAGAGATGGAGCGCAGGACTATAACAGATAGAGCCAAGACATCAACGCTCAGGCCACA
+
BBCCBFFBFFCAGGGGGGGGGGGGGHHGGHHHHHGHGGGHHHHHGHHHHHHHHHHHGGGHGHGGGHHHHHHHGHHGHHHHHHHHHHHHHHHHFHHHHHHHGGGGHHGGGGGGGHHHHGHHHFEGGHHHGHHHHEGFBG2@=2//22/</<---------./90000000----;----;./.....000;/.----...900://-----..//:0009::000009.//..:/0000/.-:..///....
@M03495:530:000000000-LYBTV:1:1102:27506:19970 2:N:0:GTGCTCTG+TTCTTCCT
ATATTTTCCGTTGATAAACCAGTCAGGAGTCCAAAGCTCACATGCTGACAGATCGGAAGAGCGTCGTGTAGGGAAAGAGTGTAGGAAGAAGTGGACAAGGGGGGGGGGGGTGTCTAGGCATATAAAAAAAACACGAGATATAAGTGAAATGCATGCATGCAAGAACAATCAAAATACGTAAATACTTACATTAATGGCGCAAACCACGAACACATAACGTACATAGGCAGACGAGGTAAAAAGACCAATAC
+
3AAAAFFFFBFFGCDGFFEGFGA4AGFCFGFHHFGHFHHGFFAACEFGBG33BGG?2FDFHFAEEF0AAAFGE?1?1BEDF5@FBGE??EGB333331111//---------9//////://///9/99;-....-9.;99////;//;//9/9/////;///9/;/B9///;//9/;/9..//9/9///9////;9.-.;-9.AA..-9--.9//9/.;.../;9///...----9////;.;...;/;:
@M03495:530:000000000-LYBTV:1:1102:17484:19973 2:N:0:GTGCTCTG+TTCTTCCT
ATATTTTGCCGTTGATAAACCACCCTCCCAAAGCTCACATGCTGACAGATCGGAAGAGCGTCGTGTAGGGAAAGAGTGTAGGAAGAAGTGGAGGTTTCGGGGGGCGCCGTATTATTAAAAAAAAAAAAAAATAACGAGCTGCATAACGCCCCACCAGTTAACACGCAACGCACACATTAAAGACCATGCGCACCACCATAACTGCATACGACATACTGCCATCAGCAGCACTCTCTACAGTCATAAACGAC
+
CCCCCFFFFFCBGGGGGGGGGGGGGHHGGHHHHHHHHHHHHGHHHHHHGHHHGEFFHGFEEGGGGHHHHGBGHFGHGGGHHHHHGGHHBG331112331>//<----;--..00;0;0BFFCF--@99---.000...-.00/0000.---9.....0000000.--;------.:0:00000///000..9--....00000000000;..-.0009090009000./..0/00;000900000000.9;
@M03495:530:000000000-LYBTV:1:1102:27681:20011 2:N:0:GTGCTCTG+TTCTTCCT
ATATTTTGCCGTTGATAAACCACCCTCCCTGTGGTCGTTATCTTGCTCCTTCTGTCGTCAACGAATTTACTAATTCCAAAGCTCACATGCTGACAGATCGGAAGAGCGTCGTGTAGGGAAAGAGTGTAGGAAGAAGTGTAGATATTCGGGGGGTGCCGGTAATTATACAAAAAAAAAAGACAGAAAAAGAACCTATGAGTCAAAGATACAAATACAAGAAACCAAGCTAAAACTGCATTACATGTAGTCAA
+
BAABBFFFFFBAEGGGGFFFGCFDDGHGGHFHHHHDCEGAGGGHBFGFFHFHHFGHGGEGFHDEFGHHFHHHFHHGHHFFGGGHHEHHHHHEFGHFFHHFFGGGFHFGEFGFFGHEHF3FEEFFFGH33GD30GHH3B22222>@>2<0?/----./9-9-.////9//;/99>----...;.9//..;.....9///:/99/////9//////////.9//.;9..//////9//9/;//B//://////
@M03495:530:000000000-LYBTV:1:1102:13795:20018 2:N:0:GTGCTCTG+TTCTTCCT
ATATTTTGCCGTTGATAAACCAGCTAATCCTGAAAAAAAAATCAAAGCTAAAAACTACAATGCTAAGACCACGATGTGACTGCTATCAAAGTTAGATATATATGTAAATTATTCATCTGTCAAATCCTAGAATTATATCATACCTGCTCCAGCAATCACGACCTGTAATGGTTTAGTGGGTTGTTCACTGTTTCTGAAAAATGAAGATAGTTGTCCAGCTTCCAAAAAGTTTATTGTGTTTCCTAGTGGAG
+
CCCCCFFFFFCCGGGGGGGGGGHHHGHHHHHHHHHHHGGGGHHHHGFFHHHHHHGHHGHHHHHHHHHHHHHHGGHGHFHGHHGHHFHHHHGFHHFHHHHHHHHHHHHHHHHHHHHHHHHHHHHGHHHHHHHHHHHHHHHHHHFHHHEHHHHHFHHHHGHGGGGGHGHHHHHHHHHHDGHGGGGGHHHHHHHHHGHHFHHGGHHHHGGHHHHHHHHHGHHEHHHGHGAFGFGGGGGFGGFGGGGG00CFFFG
@M03495:530:000000000-LYBTV:1:1102:2976:20030 2:N:0:GTGCTCTG+TTCTTCCT
ATATTTTGCCGTTGATAAACCAGGACTCAGGCGGACCAAAGCTCACATGCTGACAGATCGGAAGAGCGTCGTGTAGGGAAAGAGTGTAGGAAGAAGTGTAGAACTCGGGGGGGGCCGTATCATTAAAAAAAAAAAATGAGAAAAAAAGCACAGAGGCTCTAACAATGACTAAAGATGATTCACGAAACAACACAGACATACAGCAGTACCTAAACACAGCAACTGACGTCGATGGAGCACACGCACAAACA
+
BCCBCFFFFFCAGGGGGGGGGGHGGHHHHHHHGGGGGHHGHHHHHHHHHHFHDHFHHHGHGGEDHHHGGDGEEFHGHGCGGGGHGHGHGGFHHGHHGF44344333/</<@---9@>-..99://9:/:@AAC9-9.///////.--..//////...9/;///////////;////9/////...9:/...:.;/.9////;/9.//////////.9..;;.////..;--././9/.9/.-:---/..9
@M03495:530:000000000-LYBTV:1:1102:13999:20096 2:N:0:GTGCTCTG+TTCTTCCT
ATATTTTGCCGTTGATAAACCACCCTCCCTGTGGTCGTTATCTTGCTCCTTCTGTCGTCAACGAATTTACTAATTCCAAAGCTCACAGCTGACAGATCGGAAGAGCGTCGTGTAGGGAAAGAGTGTAGGAAGAAGTGTAGATCTCGGGGGGGGCCGGGTCATTTAAAAAAAAAAAAAAAGAAAAAAACAAAAGAAGAGTGAAGAGAAGAAACGTAAAAGAAGAAATAGAAGAGAAATAGAGTAACGATGGG
+
DDDDDFFFFFDCGGGGGGGGGGGGGHHGGHHHHHHHGGGHHHHHHHHHHHHHHHHHGGGHGHGGGHHHHHHHHHHHHHHHHHHHHHHHHHHHHHHHHHHGGGGHHHGGGGGGHHHHGHHHHHHHHGHHGHHHHHHFD2>222D22@C//---9-----.-<00000<0BA--<9-<---...//.--...../../0.000000./0/0///.:...00.:/0//<0<<000.<<00<000000<......
@M03495:530:000000000-LYBTV:1:1102:5524:20097 2:N:0:GTGCTCTG+TTCTTCCT
ATATTTTGCCGTTGATAAACCACCCTCCCTGTGGTCGTTATCTTGCTCCTTCTGTCGTCAACGAATTTACTAATTCCAAAGCTCACATGCTGACAGATCGGAAGAGCGTCGTGTAGGGAAAGAGTGTAGGAAGAAGTGTAGATATCAGGGGTGGGCGGATGAGTAAAGAAAAAAAAAAAGTAAAAATATGGAAGCATGAGAAGGAAATAACGTAAAAAAAAAAAAGTAAACAGAGGGATCATCCGTAGTGG
+
BCCBCFFFFFCCGGGGGGGGGGGGGHHGGHHHHHGGEGGGHHHHHHHGHHHHHFHHFGFHFHGGGGHHHHHHHHHHHFHHHHHHHHHHHHHHHHHGFHFGGGGGHHHGGGGGGHGHFEGHHG3FGFHHHFHHHGHH3F2>222>@22@2=<<////-<---<00<0:0;./:.C-A---.:;09099000000/.0009009/..//;000.:.9.00---9--:;00:0;0///.:./..990....;/.
@M03495:530:000000000-LYBTV:1:1102:14103:20099 2:N:0:GTGCTATG+TTCTTCCT
ATATTTTGCCGTTGATAAACCAGTCAGGAGTCCAAAGCTCACATGCTGACAGATCGGAAGAGCGTCGTGTAGGGAAAGAGTGTAGGAAGAAGTGTAGATCTCGGTGGTGGGCGGATCAATAAAAAAAAAAAAAATAAAGATATAGGAGGTGGAAGAAGAAAATAGAAACAAACAAAGAGCATACATCATAGAAATAAAAATCATAAAAACACCGATGAACATGATACAATAGTGATACAATAAGCTGTTAA
+
BBCCDFFFFFECGGGGGGGGGGHGHHHHHGHHHHHHHHHHHHHHHHHHGHHHHHHHGGGGHHHGGGGFGHHHHGHHHHGHGHGHHHHHHHHHFG44B44@B@GF1E//////<C///B2>D2@DDGGGGC@<C-.011110<11100/:....0:<:/0<//10011:</.:..<.////0010<1101<111111<:10.001111<0....---.11111001111011:1111<1101101010101<
@M03495:530:000000000-LYBTV:1:1102:27428:20115 2:N:0:GTGCTCTG+TTCTTCCT
ATATTTTGCCGTTGATAAACCAGGGACTCCAAAGCTCACATGCTGACAGATCGGAAGAGCGTCGTGTAGGGAAAGAGTGTAGGAAGAAGTGGAGGAATCGGGGGGGGGCGTATCATTAAAAAAAAAAGAAAAGCGGAGTAAAGAGAGGGGAGATAGCATCAATAAGAGACGAGAGAGAGCGTATACATGAGTAATAGTCACATAGAAGTGAAAACAACCCGCTATACAGAGGAACACAAGTCTCATAAGTA
+
BBBCCFFFFFBAGGGGGGGFGGHGGGGHHHFGHGFHHGHGHHHHHGGHHHHHHG1FGHFHGEEGGFBFGHGHHHHHHFHFGHHFHHHGHG3331112@BCE/>E--:=D---..;/:/9/9BA@=;-...///..---./////9/...-9:9/9//////9//////:/.:-.-.....-...9/////////;////////;///////:///:.;..-;--.;;///;.././/...///////////
@M03495:530:000000000-LYBTV:1:1102:15812:20117 2:N:0:GTGCTCTG+TTCTTCCT
ATATTTTGCCGTTGATAAACCAAAGCTCACATGCTGACAGATCGGAAGAGCGTCGTGTAGGGAAAGAGTGTAGGAAGAAGTGTAGATCTCGGAGGGGTCCGCAGGATTAAAAAAAAAAAAAAAAGAGAGAATAAGCGAGTGCAGGCAAATCAGGAAAAAACCAGAAGGGTCCATCACCCGTCGCCAAGCCAGCCAATAAGCACCCGGTCAGACAGATGGTCATACGCGTTATACGACTCATGATGACTAGA
+
ABABBFFFFFCBGGGGGGGGGGHHHGHHHHHHGHHHGHHHGHHGGGG?FGHGGGGEGHHGHGHHHHFHGHFGHHHHGECH4G44@444BB1B1>//////E/////??3FF4D/D///>C--<<A.//.:00;C:0-.:;.;00....;0090:0///.-.9.;.909../.0::B0/.-;.;-.:-..:9..../009:00/..-99-9/90///090900000..--;..:9.....;00000090;B0
@M03495:530:000000000-LYBTV:1:1102:27354:20127 2:N:0:GTGCTCTG+TTCTTCCT
ATATTTTGCCGTTGATAAACCAGCTAATCCTGAAAAAAAAATCAAAGCTAAAAACTACAATGCTAAGACCACGATGTGACTGCTATCAAAGTTAGATATATATGTAAATTATTCATCTGTCAAATCCTAGAATTATATCATACCTGCTCCAGCAATCACGACCTGTAATGGTTTAGTGGGTTGTTCACTGTTTCTGAAAAATGAAGATAGTTGTCCAGCTTCCAAAAAGTTTATTGTGTTTTCTAGTGGAG
+
3>AABFFFFFB?ECGGGGGGGGHFHHHHHHHHHHHGFGGGGHHFHHHGHFGFFGFFHHHHGHHHHHHHHHHHGGHGFHHHHHFHHGHHHHHGGHGHHHHHHHHHGHHHHHHHHHHHHHHGGHHHGHHGHHHHHHHHHHGFHHHFHHABGHFHHGGHHGHGGGGGGGHHGHEGHHHGGFFHEF?<GHHHHHFGGHHHHFBGHHH0GGFHGHHFFHH;GGFFFFCGGCA.;;CFGGEGFFFFFGGGEFFGFEE
@M03495:530:000000000-LYBTV:1:1102:8675:20138 2:N:0:GTGCTCTG+TTCTTCCT
ATATTTTGCCGTTGATAAACCAGCTAATCCTGAAAAAAAAATCAAAGCTAAAAACTACAATGCTAAGACCACGATGTGACTGCTATCAAAGTTAGATATATATGTAAATTATTCATCTGTCAAATCCTAGAATTATATCATACCTGCTCCAGCAATCACGACCTGTAATGGTTTAGTGGGTTGTTCACTGTTTCTGAAAAATGAAGATAGTTGTCCAGCTTCCAAAAAGTTTATTGTGTTTTCTAGTGGAG
+
AABCCFFFFFCAEGGGGGGGGGHHHHHHHHHHHHHHHGGGGHHGHHGHHHHGHHGHHHHHHHHHHGHHHHHHGGHGHHHHHHFHHHHHHHHHHHHHHHHHHHHGFGHHHHHHHHHHHHGHHHHHHHHHHHHHHHHHHHHHHHFHHFGHHHHFHHHHHHHGGGGGFGHHHHHGHHHG<GGEEGGGHHHHHHHHHHHHHHHGGHHHGGGHGFHHHHFFGHHHGHHHGHGGDBFFGGGGGGCFGGGGBFFFGFG
@M03495:530:000000000-LYBTV:1:1102:27224:20138 2:N:0:GTGCTCTG+TTCTTCCT
ATATTTTGCCGTTGATAAACCAGAACCATCCAAAGCTCACATGCTGACAGATCGGAAGAGCGTCGTGTAGGGAAAGAGTGTAGGAAGAAGTGAAGATCTCGGTGGGGGCCGGATCATTAATAAAAAAAAAAAGCAAATTGATGTTGGTGAAACGCAATAAAATCAAACTTGCTACAACACGACACATATCTAAGCAAGACACATTGCTAAACAAAAAGCAAAACACCATCGCACTAGATAAGGCGAAGCAT
+
BCCCCFFFFFCCGGGGGGGGGGHHHHHHHHHHHHHHHHHHHHHGHHHHHHHHHHGGGGFHHGEGFEGHBGHGHHHHHHFGFGFHHHHGHFFF444333441??EE//>///////@2D2>2>DGF2<</AC<.<0/0<=000<=F0...0000.---.0:;00000099000000000...----/00000000/9//9////0000000000:.....09:/.....90..;-9:009;000/--99;0;
@M03495:530:000000000-LYBTV:1:1102:4510:20149 2:N:0:GTGCTCTG+TTCTTCCT
ATATTTTGCCGTTGATAAACCACCCTCCCTGTGGTCGTTATCTTGCTCCTCCAAAGCTCACATGCTGACAGATCGGAAGAGCGTCGTGTAGGGAAAGAGTGTAGGAAGAAGTGTAGATCTCGGTGGGCGGCGGATCATTAAAAAAAAAAGAGACAGAGACGTGAGGCGGCAGCATAGCAGATAAACGCAGGTAGTTCGAAGATATCTCAATACATAGATACGTAATAATCGTGATCATACTCTCTACATCG
+
BCCCCFFFFFCAGGGGGGGGGGGGGHHGGHHHHHFHGGGHHHHHHGHHHHHHHHEHHHHHHHHHHHHFHHHHHHGGG?ECGGGEGGGGHHHHGGGHHFGBFFHHHHHHHFFFG???44?F4F??EC//>///----.=000D0<:@:-?:C////;////.......-;--9..000000/0;090.---:900;00.....00000;00;000900000:.00..0;00.../:000;090;0000000;
@M03495:530:000000000-LYBTV:1:1102:3688:20178 2:N:0:GTGCTCTG+TTCTTCCT
ATATTTTGCCGTTGATAAACCACCCTCCCTGTGGTCGTTATCTTGCTCCTTCTGTCGTCAACGAATTTACTAATTCCAAAGCTCACATGCTGACAGATCGGAAGAGCGTCGTGTAGGGAAAGAGTGTAGGAAGAAGTGTAGAGCTCGGGGGTGGGCGTATCATTAAAAAAAAAAAAAAAGAGAATAAAGAGTGATATGAGAACGGACCATATACAATAGCATATGATACTGAAACAAGAACGGAAGAATGA
+
CCBCCFFFFFCAGGGGGGGGGGGGGHHGGHHHHGHHGEGHHHHHHGHGHHHHHHHHGGGHGHGGGHHHFHHHHHHHHFHHHHHHHHHHHHHHHHHHHGHHGGGGHHHGGGGGGHHHGGHHHHFHHHHHHHHHGHHHFH2>GD2@@@BC/>C----<;--..00<00FB0D-9:;---9-....9//////.;//;////////..;--.//;/////;//////////////////.../.....9.////
@M03495:530:000000000-LYBTV:1:1102:24862:20183 2:N:0:GTGCTCTG+TTCTTCCT
ATATTTTGCCGTTGATAAACCAGCTAATCCTGAAAAAAAAATCAAAGCTAAAAACTACAATGCTAAGACCACGATGTGACTGCTATCAAAGTTAGATATATATGTAAATTATTCATCTGTCAAATCCTAGAATTATATCATACCTGCTCCAGCAATCACGACCTGTAATGGTTTAGTGGGTTGTTCACTGTTTCTGAAAAATGAAGATAGTTGTCCAGCTTCCAAAAAGTTTATTGTGTTTTCTAGTGGAG
+
ABCCCFFFFFC>EGGGGGGGGGHHHFHHGHHHHHHHAEECGGHHHHFGHHGFHHGFHHHFHHHHHBGHHBFHGGHGHHHHHHFFHHHHHHHHHHFHHHHGHHHHHHHHHHHHHHHGHHGHGHFFGHHHHHHEHHHHGHHHHGGGHHHGFHHHGHHHHHHGGGGGHHHHHGGFFHHHGGHHEFCDGHHHHHHHHGHGHFHGHHHH0;CGHHHHHHHHHGEGHHHFGHEEEFFGGGGGGF;CFFFGGFFFGFE
@M03495:530:000000000-LYBTV:1:1102:26397:20197 2:N:0:GTGCTCTG+TTCTTCCT
ATATTTTGCCGTTGATAAACCAGCTAATCCTGAAAAAAAAATCAAAGCTAAAAACTACAATGCTAAGACCACGATGTGACTGCTATCAAAGTTAGATATATATGTAAATTATTCATCTGTCAAATCCTAGAATTATATCATACCTGCTCCAGCAATCACGACCTGTAATGGTTTAGTGGGTTGTTCACTGTTTCTGAAAAATGAAGATAGTTGTCCAGCTTCCAAAAAGTTTATTGTGTTTTCTAGTGGAG
+
3AABBFFFDDDAEEGGGGGGGGHGFFHHCFFHFGHFFFGEGHBGHE5CGFFHEGGHHFGHEHHHFDHHHHHHGGHGHHFGHHFH4GHHFHHFHGGHFHHFHHHHHGHHGHHHFHHEHHHHHHHHHHHHFHHHHHHHHHGHHHH2FGHHGHHFHHHHHFHGGG?GG?FFGHHHFHH1>FECCF@AHHEGHHFFFHFD=DFHEFGHECCBFFH0GCC0CGEHHGHHHEEE.;00BFGGFB:CFGGGGFFFFFG
@M03495:530:000000000-LYBTV:1:1102:17518:20199 2:N:0:GTGCTCTG+TTCTTCCT
ATATTTTGCCGTTGATAAACCAAAGCTCACATGCTGACAGATCGGAAGAGCGTCGTGTAGGGAAAGAGTGTAGGAAGAAGTGTAGATCTCGGGGGTCGGCGTATCATTAAAAAAAAAAAAAATAAAAATGGCAGCAGGTAGCTGAGATAAGAGTCAAACAAATCAGATATATAAGAACAGTAAAGTAGAGACAGTCACAGCAAAAATGCAGCTAAGGCGATGTCGATCTAGGACGGAAAGAGAACTGTGCA
+
AABCCFFFFFCCGGGGGGGGGGHHHGHHHHHHHHHHGHHHHHHHGGGGHHHGGGGGGHHHGGHHHHHHGGGHHFHHHHHHGH4D3444BFHF/>E//</><<//??>FGD2?GGFCCD-<@-.:000<.00//...:..000000.0;900;;000090...0009900000:000:///00000:00000///000000.//0/..00009/000//--9.:9;A...00000--..9.///00900000
@M03495:530:000000000-LYBTV:1:1102:21567:20228 2:N:0:GTGCTCTG+TTCTTCCT
ATATTTTGCCGTTGATAAACCACCCTCCCTGTGGTCGTTATCTTGCTCCTTCTGTCGTCAACGAATTTCTAATTCCAAAGCTCACATGCTGACAGATCGGAAGAGCGTCGTGTAGGGAAAGAGTGTAGGAAGAAGTGTAGATCTCGGGGGGGGGCGGATCATTAAAAAAAAAAAAAAAGGAGTAAAGGAGATGACAGGCAGTGGTACGTGTAAACGATGAGTGAGAACGAAGAGATGTAACAGTACACGAA
+
DEEDEFFFFFDBGGGGGGGGGGGGGHHGGHHHHHHHGGGHHHHHHHHHHHHHHHHHGGGHGHGGGHHHHHHHHHHHHHHHHHHHHHHHHHHHHHHHHHHGGGGHHHGGGGGGHHHHGFHHHHHHGFGHHHHHHGH3?3B2222@20F/<A--<-@A----::11:<1:<9->@-----../.</1110/../01000<..</0/11:.////111....101010110.<.<.:/101:11:0<<<1:.-9
@M03495:530:000000000-LYBTV:1:1102:9348:20233 2:N:0:GTGCTCTG+TTCTTCCT
ATATTTTGCCGTTGATAAACCAGGACTCAGGCTGGACCAAAGCTCACATGCTGACAGATCGGAAGAGCGTCGTGTAGGGAAAGAGTGTAGGAAGAAGTGTAGATCTCGGTGGTCGGCGGATCATTAAAAAAAAAAAAAAAGAAGAAGAAGGGGAAAAAGAGAGAGAAAATAAAAAAAAAAAGCTGAAATAGAACAAAACTAATGTACGTGAATAGATAACGTGAGCAGCACAACTCAAGAAATTCCGAGCT
+
BCCDCFFFFFCCGGGGGGGGGGHGHHHHHHHHHHGHHHHHHHHHHHHHHHHHHHHHHHHHHGGGGHHHGGGEEGHGHHGHHHHHHHGFGHHHGHEHHHH@EDB4DDGAF/>E>?</>//>/>0F1FDDDGGFC@F-----.../0//0//..-.../:..:/....00/00;0009-:-;9..000:00000;0//...000000:0.//.:00000000./...00/9../:.000000//0090/.--.
@M03495:530:000000000-LYBTV:1:1102:20592:20256 2:N:0:GTGCTCTG+TTCTTCCT
ATATTTTGCCGTTGATAAACCAGGCGGACCAAAGCTCACATGCTGACAGATCGGAAGAGCGTCGTGTAGGGAAAGAGTGTAGGAAGAAGTGTAGATCTCGGGGGTCGGCGGATCATTAAAAAAAAAAAAAAAATAAGTATAGAGGGAGAGGAGGCCAAGGACAATAAAAGGAGAGGAGGAGGAGAAAGGAAGAGCAAACTGTAAGATGTGGTCAAAATCTGAATAATGGAAAAGACGAGACATCAGGTAGG
+
CECDCFFFFFEBGGGGGGGGGGHGHGGGGGHHHHHHHHHHHHHHHHHHHHHHHGGGGHGHGGGGFEBGGHGHHHHHHHHGHHHHHHHHH4F4?344B??CE/>@////<<----<1=111DDGC-@---<---.011<111111/....9..<....<..:./.0101119/..............00.</.../</0.01111<111:10/0101:001111<11<1<000//.:<-<../1<0<0110.
@M03495:530:000000000-LYBTV:1:1102:15159:20260 2:N:0:GTGCTCTG+TTCTTCCT
ATATTTTGCCGTTGATAAACCACCCTCCCTGTGGTCGTTATCTTGCTCCTTCTGTCGTCAACGAATTTACTATCCAAAGCTCACATGCTGACAGATCGGAAGAGCGTCGTGTAGGGAAAGAGTGTAGGAAGAAGTGTAGATCTCGGGGGTCGCCGGATCATTAAAAAAAAAAAAAAAGAAAAATAGGAAAGAGATAGAAAAATAGGAGATACAAGAATATAAAGAAAACATATAGACTAAGTATACGAGAA
+
CCCDDFFFFFDDGGGGGGGGGGGGGHHGGHHHHHHHGGGHHHHHHHHHHHHHHHHHGGGHGHGGGHHHHHHHHHHHHHHHHHHHHHHHHHHHHHHHHHGGGGHHHGGGGGGHHHHGHHHHGHGHHHHHHHHFHH?F3322222>0?/<@-.<-.<--.-:0000:0<-9<-9?---9.<<//..00000/.///000000/..000:/./00000</000000<0.///.0<000000000:000<.<..9
@M03495:530:000000000-LYBTV:1:1102:23127:20270 2:N:0:GTGCTCTG+TTCTTCCT
ATATTTTGCCGTTGATAAACCAGTCAGGAGTCCAAAGCTCACATGCTGACAGATCGGAAGAGCGTCGTGTAGGGAAAGAGTGTAGGAAGAAGTGTAGATCTCGGTGGTGGGCGGGTCATTAAAAAAAAAAAAAGAAGAGGAAAAGGGGGGAGTGGGGAGGAGAGAAAACAATGAATGGGAAATCAAATAGACGAACGGAGACAGGACAGAGACAGAGTAGAAGGGAATGAGGAAAGGGACAAGGCAAGTAT
+
3ABCCFFFFFDBGGGGGGGGGGHHHHHHHGGHHHHHHHHHHHHHHHHHHHHHGHHHGGGGHHHGGGGAEEHHHGHGHHGHFGFHHHFHGHHGDG4@3444@BGF1?E>/////////?1?1111FCC@DC-:-.../0...////..-----....:.--..;..:0/;..0000000./0.0000000000.----...-:9/..././9//////000000...:/000/0//.............000
@M03495:530:000000000-LYBTV:1:1102:21170:20287 2:N:0:GTGCTCTG+TTCTTCCT
ATATTTTGCCGTTGATAAACCAGGACTCAGGCTGGACCAAAGCTCACATGCTGACAGATCGGAAGAGCGTCGTGTAGGGAAAGAGTGTAGGAAGAAGTGTAGAGCTCGGTGGGCGGCGTGTCATTAAAAAAAAAAAAGAAGGAAAAAGAGAGAAGAGAGAAACAGAAAAAAAAATAGAGTATACATCAGTACGAAGAAAAGACAACCATAACAACGACGAAATTAAGAGAAACGCGTGAACATGTAATAAC
+
AABBBFFFFFCCGGGGGGGGGGHGHHHHHHHHHHGHHHHHHHHHHHHHGHHHHHHGHHHHHGGGGHHHGGGGEFGFHHG?GHHHHHHHHFHHHHHHHDG44B434B3?>/EF//>////</<11?11?1<<<-<<-:.:./../:/...//:.///./..//9//////.----./////;//:////////.....//:/.///;.;//////.-.----;.:/;9//;///.;---..////://////
@M03495:530:000000000-LYBTV:1:1102:18753:20333 2:N:0:GTGCTCTG+TTCTTCCT
ATATTTTGCCGTTGATAAACCAGCTAATCCTGAAAAAAAAATCAAAGCTAAAAACTACAATGCTAAGACCACGATGTGACTGCTATCAAAGTTAGATATATATGTAAATTATTCATCTGTCAAATCCTAGAATTATATCATACCTGCTCCAGCAATCACGACCTGTAATGGTTTAGTGGGTTGTTCACTGTTTCTGAAAAATGAAGATAGTTGTCCAGCTTCCAAAAAGTTTATTGTGTTTTCTAGTGGAG
+
BBCCCFFFFFCBGGGGGGGGGGHHHHHHHHHHHHHHHGGGGHHHHHHHHHHHHHGHHHGHHHHHHHHHHHHHGGHGHHHHHHHHHHHHHHHHHHGHHHHHHHHHHHHHHHHHHHHHHHHHHHHHHHHHHHHHHHHHGHHHHHHGHHHGHHHGGHHHHHHGGGGGHGHGHHGHHHHHHHHHDGGGHHHHHHHHHHHHGFGDCGHFHHHHGHHFHGHHHGHGGGHHHHAEFFGGGGGGGGBFFFGBFFGGGGG
@M03495:530:000000000-LYBTV:1:1102:24993:20343 2:N:0:GTGCTCTG+TTCTTCCT
ATATTTTGCCGTTGATAAACCAAAGCTCACATGCTGACAGATCGGAAGAGCGTCGTGTAGGGAAAGAGTGTAGGAAGAAGTGGAGATCTCGGGGGTCGCCGGGTCATTAAAAAAAAAAAAAAAATAAATACAGATGAACATCTACTAACAAATGAATAATAGAACATAGAGACTTAATAATAAAAAACAGAATATAATATACAAATGCAGAAATTCAGTTAGATGTCAATGACAGATAGAAAAACGATAAA
+
CCCCDFFFFFDBGGGGGGGGGGHHHHHHHHHHHHHHGHHHHHHHGGGGHHHGGGGGGHHHHGHHHHHHFGFGHHHHHHGHG@3@?33@@BGF/EC////<<//</?2D22D2GGGC?C?<--:-<0<<11001<11111110111111<00.1111111111<10/1:1111<0:<1111111:10-..//0111111<11<<00111111/011<:1111:111111111<000/<1B111/..-..99:
@M03495:530:000000000-LYBTV:1:1102:7826:20351 2:N:0:GTGCTCTG+TTCTTCCT
ATATTTTGCCGTTGATAAACCACCCTCCCTGTGGTCGTTATCTTGCTCCTTCTGTCGTCAACGAATTTACTAATTCCAAAGCTCACATGCTGACAGATCGGAAGAGCGTCGTGTAGGGAAAGAGTGTAGGAAGAAGTGGAGAGCTGGGTGGTGGCCGGGGAAATAAAAAAAAAAAAAAAAAAGAAAAAGGACAGGAGGTAATAAAGTCGAAAAAGAATGAATGGAAGAGAAATAGATAACTAGTTGTAAGA
+
ABCCCFFFFFCBGGGGGGGGGGGGGHHGGHHHHHHHGGGHHHHHHHHFHHHHHHHHGGGHGHGGGHHHHHHHFHHGHHHHHHHHHHHHGHHHGHHHFHHHGGGGCHFGGGGGGHHHHGHHFHHHHHHHHHHHHFHH3F22?2//22<?2?///?00---<-..<0000<@--;?@B---9--.../9..././....../////////....-..9.//////////9.//////::///;B/;///;///
@M03495:530:000000000-LYBTV:1:1102:22530:20355 2:N:0:GTGCTCTG+TTCTTCCT
ATATTTTGCCGTTGATAAACCAGCTAATCCTGAAAAAAAAATCAAAGCTAAAAACTACAATGCTAAGACCACGATGTGACTGCTATCAAAGTTAGATATATATGTAAATTATTCATCTGTCAAATCCTAGAATTATATCATACCTGCTCCAGCAATCACGACCTGTAATGGTTTAGTGGGTTGTTCACTGTTTCTGAAAAATGAAGATAGTTGTCCAGCTTCCAAAAAGTTTATTGTGTTTTCTAGTGGAG
+
?ABCCFFFFFCBGGGGGGGGGGHHHHHHHHHHHHHHHGGGGHHHHHHGHHHGHHGHHHHHHHHHHHHHHHHHGGHGGFHHHHHFHHHHHHHHFHHHHHHHHHHHFHHHHHHHHHHHHHHHHHHGHHHHHHHHHHHHHHHHHHGGHHFGHHGHHHHHHHHGGGGGHFGFHGGFHFHHHHHHCFGEHFHHHHHHHEHHHHFHHHHFBCHHHHHHHHHBCHBGGHHHHHHGGBFGGGGGGGFFGGGBBB9B9:A
@M03495:530:000000000-LYBTV:1:1102:5524:20358 2:N:0:GTGCTCTG+TTCTTCCT
ATATTTTGCCGTTGATAAACCAGCTAATCCTGAAAAAAAAATCAAAGCTAAAAACTACAATGCTAAGACCACGATGTGACTGCTATCAAAGTTAGATATATATGTAAATTATTCATCTGTCAAATCCTAGAATTATATCATACCTGCTCCAGCAATCACGACCTGTAATGGTTTAGTGGGTTGTTCACTGTTTCTGAAAAATGAAGATAGTTGTCCAGCTTCCAAAAAGTTTATTGTGTTTTCTAGTGGAG
+
AAABBFFFFFBAEEGGGGGGGGHGHGHHHFHHHFHHGGGGGHHGHHGGHHHEFHEHHFFHEHHHHBFHGHHHGGGGFGFHFGB@GHGGHEHGHHHHHHHGHHHGHHHHHFGHGHGHHHHHHHHEHHEBHHHHGFGHHHHHHHGHGHFFHFFFEHHGHHHGGGGGFGHHHHFGBFG1>DCC<FCDHHHHHHHHFHHHHHGGHHHEHG;CGHHHHHHFBFHFHHHHHHHGDFGGGGFFGG;FFFGGFEFB?FE
@M03495:530:000000000-LYBTV:1:1102:27165:20363 2:N:0:GTGCTCTG+TTCTTCCT
ATATTTTGCCGTTGATAAACCAGTCTCCAAAGCTCACATGCTGACAGATCGGAAGAGCGTCGTGTAGGGAAAGAGTGTAGGAAGAAGTGTAGAGCTCGGGGGGGGGCGGATCATTAAAAAAAAAAAAAAAAAAGAAGAAGTTGCAGGATGTAGTAAGTGAAACAGAGACCACTGTCATTGGCTAGCATACAAGAAGACTACAAAAAATGCAATCAGCACAAGCACATCGTGGCGGACATGAACATACACTG
+
CCCDDFFFFFDBGGGGGGGGGGHHHHHHHHHHGHHHHHHHHHHHHGHHHHHGEGGHHHGGGGGGFHHHGHHHHGHHHHGHHHHFGFG4@@B34343B??/>/--<----99-.0000:<0>BACB-9<---<-..:<0//00:000..000:000000<:000/<///<./.000000000<00.0000<000<//0/00:000..-<000<000000.//.<//<00<...--<---0000000000000
@M03495:530:000000000-LYBTV:1:1102:11662:20368 2:N:0:GTGCTCTG+TTCTTCCT
ATATTTTGCCGTTGATAAACCAGCTAATCCTGAAAAAAAAATCAAAGCTAAAAACTACAATGCTAAGACCACGATGTGACTGCTATCAAAGTTAGATATATATGTAAATTATTCATCTGTCAAATCCTAGAATTATATCATACCTGCTCCAGCAATCACGACCTGTAATGGTTTAGTGGGTTGTTCACTGTTTCTGAAAAATGAAGATAGTTGTCCAGCTTCCAAAAAGTTTATTGTGTTTTCTAGTGGAG
+
AABBCFFFFFCAGGGGGGGGGGHHHHHHHHHHHHHFCGGGGHGHHHGGHHHGHHFHHHGHHHHGHHHHHGHHGGHGHHHHHHHHGHHHGHHHHHHHGHHHHHHGHHHHHHHHHHHHHHHHHHHHHHHHGHFHHHHHHHHHHHHHHHFGHGHHHHGHHHHGGGGGF?FFFGGGHHHHFFHGGGDGGHHHHHHHHHGHHHHHGHHFBGGHHHHGHHHFHHFFHHFHFCCEE0FFEFFFFGCFFGGGGGFBGFA
@M03495:530:000000000-LYBTV:1:1102:5657:20373 2:N:0:GTGCTCTG+TTCTTCCT
ATATTTTGCCGTTGATAAACCAGCTAATCCTGAAAAAAAAATCAAAGCTAAAAACTACAATGCTAAGACCACGATGTGACTGCTATCAAAGTTAGATATATATGTAAATTATTCATCTGTCAAATCCTAGAATTATATCATACCTGCTCCAGCAATCACGACCTGTAATGGTTTAGTGGGTTGGTCACTGTTTCTGAAAAATGAAGTTAGTTGTCCAGCTTCCAAAAAGTTTATTGTGTTTTCTAGTGGAG
+
AAAAAFFFFFD>EFGBGFGGGGGHHHHHHHHHHHGHGEECECE1BFEGH1GFHHGB11BF11A@FGFE1FE/>EC/BDBED1>D120BFGE1B@2E2B2@22FBB2GGFHD2FFDEGF1>BDFHFGFD21<FFHDFG222B>1BF1011GGG0FFFC11?/B@CG1<FDBH1<FFF11FC.<-->00<DB0GG0DD0GGHHHB;C0000:0CF:0:0:/0<0;<0C9.CCFGGBFFCFGGGG0BFG009BE
@M03495:530:000000000-LYBTV:1:1102:12803:20397 2:N:0:GTGCTCTG+TTCTTCCT
ATATTTTGCCGTTGATAAACCAGAACCATCCAAAGCTCACATGCTGACAGATCGGAAGAGCGTCGTGTAGGGAAAGAGTGTAGGAAGAAGTGTAGATCTCGGGGGGCGCCGGATCATTAAAAAAAAAAAAAAGCAAGAGACAAAGTAGAGTAAAGGATGAACACAACAAGTACAAGTACTGAAGACATGAGAGATAACATCCGCAATCACTATGTAAGCGCTACATTCAGATAAGTAAAGGACCAGCTATG
+
BCCCCFFFFFCBGGGGGGGGGGHHHHHHHHHHHHHHGHHHHHHGFHHHHHHHHHGGGGHHGGEEEEEAFGHGHHHFFHGHGGHHGHHHBG4G44344444BE/>E--9-9;--:-.0:9:B/B@A;=BA;=;..////.///;//////////////////:/;...../;9//:/:///////////////9;;///////..--.////:////://--.--//////9://////////..:..///9
@M03495:530:000000000-LYBTV:1:1102:10731:20399 2:N:0:GTGCTCTG+TTCTTCCT
ATATTTTGCCGTTGATAAACCAGCTAATCCTGAAAAAAAAATCAAAGCTAAAAACTACAATGCTAAGACCACGATGTGACTGCTATCAAAGTTAGATATATATGTAAATTATTCATCTGTCAAATCCTAGAATTATATCATACCTGCTCCAGCAATCACGACCTGTAATGGTTTAGTGGGTTGTTCACTGTTTCTGAAAAATGAAGATAGTTGTCCAGCTTCCAAAAAGTTTATTGTGTTTTCTAGTGGAG
+
BBAAAFFFFFD>EEGDGDGFGGHGCFHHHHHGHHFHHEEEEHHFHHEFHBHH3DEGHFFHEEGHGBGHHHHHGGGFHHFHFDGHHFFGFEGGHHHHFGFHHHHHFFHHHFHHHHHHHHHHHHHHFHFFGHHHHGHHGFHHHHGFHGAFGHHFFHHFFGHGGCGGEHHGHG??GHHHDGGGEGCDHGBFFHFHDGDGHHBGGGDD0CGHFHFGHHGHEFBH0GCFFG:ED0B0FFFFGGBBFGBFFGFFF0C
@M03495:530:000000000-LYBTV:1:1102:20362:20404 2:N:0:GTGCTCTG+TTCTTCCT
ATATTTTGCCGTTGATAAACCAGGGACTCAGGCTGGACCAAAGCTCACATGCTGACAGATCGGAAGAGCGTCGTGTAGGGAAAGAGTGTAGGAAGAAGTGTAGATCTCGGTGGTCGCCGTAGGATTAAAAAAAAAAAAAAAACAGATAGTGCAAGCGGGGGGAGCGTGTGACGAGCAGAGAACACAGCGAAAAATAGATGGTAGGAAGACAACACAGGTCAACAGCACACATGGGAGCGGACGAGCCTCGT
+
ABCCDFFFFFDDGGGGGGGGGGHGGGGHHHHHHHHGHGHHHHHHHHHHHHHHHHHHHHHHHHGGGGFGHGEFFEEHHHHGGFHGFHHHFHHHHGFGHGBG4B344444BC??F/3<///////233232@DDC@CC--<-:-../:0000:0:00..-------.9....00..--;//./0;/BA.;9----..00;000000.;0..///.:.:..;0:00:/.:./..00/./..------:-;//..
@M03495:530:000000000-LYBTV:1:1102:27359:20416 2:N:0:GTGCTCTG+TTCTTCCT
ATATTTTGCCGTTGATAAACCAGCTAATCCTGAAAAAAAAATCAAAGCTAAAAACTACAATGCTAAGACCACGATGTGACTGCTATCAAAGTTAGATATATATGTAAATTATTCATCTGTCAAATCCTAGAATTATATCATACCTGCTCCAGCAATCACGACCTGTAATGGTTTAGTGGGTTGTTCACTGTTTCTGAAAAATGAAGATAGTTGTCCAGCTTCCAAAAAGTTTATTGTGTTTTCTAGTGGAG
+
33AABFFFFFBBGGGGGGFGGGGGHHHHHHHHHFHHHGGGGHHCHHGGGHHEGHEBGHHHGFHHHFFHHEGHGGHGGHHHHGBHE@GGGHHFFHHHFHHHHHFHHFHFHFHHHHHFHHHHGHFHHHFHFHHHHGFHHHHHHHF?GHGGHEGF2FGGHBFD/B@<GGGGDFG<GFHFGHCCCFGFHDHHHHHHHHHHHGHHHEF0<GFFHH0G0=GBGHHFHHFFHG.9;9BBFGGGGGFFFFFGBFB0ABE
@M03495:530:000000000-LYBTV:1:1102:8610:20447 2:N:0:GTGCTCTG+TTCTTCCT
ATATTTTGCCGTTGATAAACCAGCTAATCCTGAAAAAAAAATCAAAGCTAAAAACTACAATGCTAAGACCACGATGTGACTGCTATCAAAGTTAGATATATATGTAAATTATTCATCTGTCAAATCCTAGAATTATATCATACCTGCTCCAGCAATCACGACCTGTAATGGTTTAGTGGGTTGTTCACTGTTTCTGAAAAATGAAGATAGTTGTCCAGCTTCCAAAAAGTTTATTGTGTTTTCTAGTGGAG
+
>AABCFFFFFCCGGGGGGGGGGHHHHHHHHHHHHHHHGGGGHHHHHHHHGHFGHGHHHHHHHHHHHHHHHHHGGHGHHHHHGFHFHHHHHHHHHHHHHHHHHHHHHHHHHHHHHHHHHHHHHHHHHHHHHHHHHHHHHHHHHHHHHGFHHHHHHHHHHHGGGGGHGGFGGGGHEHHGFHHFGGGHHGHHHFHHHHHHHGGHHHFHHHHGHHHHGHCHGHHHHGFFHHGFBFFGGGGGGCFGGGGGGGGGBE
@M03495:530:000000000-LYBTV:1:1102:12372:20499 2:N:0:GTGCTCTG+TTCTTCCT
ATATTTTGCCGTTGATAAACCAGGACTCAGGCTGGACCAAAGCTCACATGCTGACAGATCGGAAGAGCGTCGTGTAGGGAAAGAGTGTAGGAAGAAGTGAAGATCTCGGTGGGGGCCGTATCATTAAAAAAAAAAAAGAAAGAAGAAAAGATGTAGAAAGCGAAAGTAAGGAAACAGAAAAAATGAGAGAGAGCGGAAAGAGTATCAGCAAGCAGACGTTATTGAGGAAACAAAAAGATGCACAATACACA
+
CCBCCFFFFFDCGGGGGGGGGGHGGHHHHHHHHHGHHHHHHHHHGHHHHHHHHHHHHHGGHGDGGHHHGGFF>EHHHHGFGHHHHFGGHHHHHHAHHHH4BF?334BFF/EE//</<<//0@G2D2@F22@<-<A@@..</:/.:0////.000:00009/9.;-.000000//////00/.-.00000..;..-----9//:0;09000//.///9-../.0000/0////.;....0000:0/00;000
@M03495:530:000000000-LYBTV:1:1102:10341:20504 2:N:0:GTGCTCTG+TTCTTCCT
ATATTTTGCCGTTGATAAACCAGCTAATCCTGAAAAAAAAATCAAAGCTAAAAACTACAATGCTAAGACCACGATGTGACTGCTATCAAAGTTAGATATATATGTAAATTATTCATCTGTCAAATCCTAGAATTATATCATACCTGCTCCAGCAATCACGACCTGTAATGGTTTAGTGGGTTGTTCACTGTTTCTGAAAAATGAAGATAGTTGTCCAGCTTCCAAAAAGTTTATTGTGTTTTCTAGTGGAG
+
AABBAFDFFFBAAEGGGGGGGGHHHHHHHHHCH3GGFGGGGHCDHGB2GBGBBDECH3FGHFHHHFFGHCFHCEEC1BG4B33@4D?FFDDBGG4GFG44@GGHFGHHHGHHEGFFHG4FFHHBDGFHFFHHHHHHGH3GGHF2FF0?D2BF2F2FGFFDECGDHDFDDFFFF011<=0.><<<FGDGD0<D=GDGEHFGHH0DFGHHGGBCGG0:CG/00;/:00.9EFF0CFFGFG/;F/000C0C90.
@M03495:530:000000000-LYBTV:1:1102:26947:20520 2:N:0:GTGCTCTG+TTCTTCCT
ATATTTTGCCGTTGATAAACCAGAACCATCCAAAGCTCACATGCTGACAGATCGGAAGAGCGTCGTGTAGGGAAAGAGTGTAGGAAGAAGTGTAGATATCGGTGGTCGGCGGATCATTAAAAAAAAAAAAAAACAAAATGTGGAGAGGGGCAAAGGACATAAAGAGGTACCGAGGCACTACATATATAAAAAAAAACGCAGACTCAGCAACAACAAGTCAGTTAGGAAACAAGAAAGCCAACTAACCCAAA
+
ABCCCFFFFFDBGGGGGGGGGGHHHHHHHHHHHHHHHHHHHHHHGHHHHHHHHHGGGGHHHGEFEEEAGHHGCHHGGGGHHHHHHHHHHHBE44B44444?@>?E>3///<///>@2222D22@D/---<-:-.....00<100.0..9---..///./<1111</.0:11..---<.:0/0111<1<1110----.-----<00<001/<:A.../11111111/1<///.////0/</<./000.....
@M03495:530:000000000-LYBTV:1:1102:3037:20523 2:N:0:GTGCTCTG+TTCTTCCT
ATATTTTGCCGTTGATAAACCAGTCAGGAGTCCAAAGCTCACATGCTGACAGATCGGAAGAGCGTCGTGTAGGGAAAGAGTGTAGGAAGAAGTGTAGATCTCGGTGGTCGCCGGAGCAATAAAAAAAAAAAAAAAAACCGGTCCTAAGGGACAATAAAACAACCAATCCAGACATCATACATGAATTAGATCCTACGTAAAACAGCAAATCATCCAGTCTACTTGGCGACTAAGTGATCTACAGAATCACC
+
CCCCCFFFFFCBGGGGGGGGGGHHHHHHHGGHHHHHHHHHHHHHHHHF5BFGFGHHGGGFHHHGGGCEEGHGHGBHHHFGEGFFGGFHHHHGFF4B34@44BEE>?//3>////////223?332</>>->>---:-..-----000//..9..000000......;//0;0./0;0000009;000:000:0000..0..99./.9/00090000:0;0000000/-----00000;000000000000/
@M03495:530:000000000-LYBTV:1:1102:7802:20526 2:N:0:GTGCTCTG+TTCTTCCT
ATATTTTGCCGTTGATAAACCAAAGCTCACATGCTGACAGATCGGAAGAGCGTCGTGTAGGGAAAGAGTGTAGGAAGAAGTGGAGATATCGGTGGGCGGCGTATCAATAAAAAAAAAAAAAGAAGAAAAAGGAAGGGGCAACGGTGAAGTGCATAAAAGAAAGAAGAAAAAAAGAATGAAGGAACAGCTAAGGAAAGGAAAAAAAGACGACAAAGCATAGAGACAAGCAGCAGAGGTACAACAGACACAAT
+
CCCEDFFFFFECGGGGGGGGGGHHHHHHHHGHHHHHHHHHHHHHGGGGHHHGGGGGGHHGHGHHHHFHFGGHHHHHHHHHFF3@B334B@FE1EE/1>/><///??2D222FGF@/@@CG-.<./0///...//...9--..--...0110111111119.:0/./0///.--.<.010110./<//.01:0/0/<..////.-99./.----://0110111://<.///../..:01110.//.///.:
@M03495:530:000000000-LYBTV:1:1102:18875:20532 2:N:0:GTGCTCTG+TTCTTCCT
ATATTTTGCCGTTGATAAACCAAAGCTCACATGCTGACAGATCGGAAGAGCGTCGTGTAGGGAAAGAGTGTAGGAAGAAGTGTAGAGCTCGGGGGTGGCCGGATCATTAAAAAAAAAAAAAGCAGAAGAGACATGACCATCTCAAAGAAGTCAACGCCAATGACGGAAAAATGGCAGCGCACGACTCATCACGCGAGCAGCACAGTGAGAGCTCGTGAGACTACCTGACAGGCGGAACGACGACCACACGT
+
BBBBBFFFFFBAFGGGGFGGGGHHHCHHHHHHHHHHHHHFHHHHGEGGHHHGGGEGGHHHHGHHHHHHFHDGHHBFHFHFHH4@3B34B31//>@//>0B/>/?/02?2>22F//<<----:.//::;/.///0:0//:0/;00090:.:0000:.--.-//00.-..-...//9/..---;-.9..////;..9--;-/;.;..//;///;//.;././//:/./9:///..-----;.------...;.
@M03495:530:000000000-LYBTV:1:1102:11332:20540 2:N:0:GTGCTCTG+TTCTTCCT
ATATTTTGCCGTTGATAAACCAGCTAATTCCAAAGCTCACATGCTGACAGATCGGAAGAGCGTCGTGTAGGGAAAGAGTGTAGGAAGAAGTGTAGATATCGGGGGTCGCCGGATCATTAAAAAAAAAAAAAAAGAGGACAACAAAGCGTGGTCACAAAAGAAGAGATGATGGAACAGAATAACATAAACAAACAGTGTGTAGCCAGCAACAATAGTAATTGTAGAATGAATCATGGTAGAAATATAACACA
+
CCCCDFFFFFDCGGGGGGGGGGHHHHHHHHHHHHHHHHHHHHHHGHHHHHHHHHGEGGHHHGGGGEGFGHHGFHHHHHGHHHHGHHHHHH4F44BB4@4EEE/>@//>//<////??11=?GFGG-@C<-<--../.../<..../<...-.000<0..:<./0./000000/00<//0<0000000000..<</0000.<:00:..//..<0<B0000000<00::0000000000000000000<00<.
@M03495:530:000000000-LYBTV:1:1102:3173:20552 2:N:0:GTGCTCTG+TTCTTCCT
ATATATTCCCGTTTATAAATCAGCTAATACTGCACACATAAATCAAAGATCATTACTAAAATAACCAGTCCAACAAGCAATATCTATCAATGATAAATATATATGAAAATAATTAAAATGCCCATTCCTAAAATTAAAACATACATGCAATAACAACATCTATCAGTACTGGATTTTTGGTATGTACACTGTTACTGCTACATGAATAGAGTGGTCTAGCGGCTGTTTACTTGTTTGTGTCATCTTGTGGA
+
1>A11@B33111B11D3333BBFB11DF3FHB11110011D1BD1111011B12DBD22B12B1111/111111A/0/0B11222D22221212D2B22222@22221B11@22B11B2B1B0@0@2@@B11@FF11111>B111B211>211111/?01112B222B1B210B1111//?1212222>><22222211?11<<111111111.1111=1-----<<00000000;=://00:0;0;0:.0
@M03495:530:000000000-LYBTV:1:1102:19380:20558 2:N:0:GTGCTCTG+TTCTTCCT
ATATTTTGCCGTTGATAAACCAGGCGGACCAAAGCTCACATGCTGACAGATCGGAAGAGCGTCGTGTAGGGAAAGAGTGTAGGAAGAAGTGTAGATCTCGGGGGGCGGCGTATCATTAAAAAAAAAAAAGATATAGAGAACGAGGGGGTGGATGTAGATAGATAGAAGAACGAGGAACTGATCAAAACTTAAGAGAAAAGAGAAACGATGTTATACTCGAGGAACACAGCGCAGCACAGAAGGCTATAGAG
+
CDDDDFFFFFDCGGGGGGGGGGHGHGGGGGHHHHHHHHHHHHHHHHHHHHHHHGGGGHHGGGGGEGGGHHGGHHHHHHHHHHHHHHHHGDB44?444BGGF/>@--<--<--..:0<00<BFC=>DA-@..0:00000000.<.-------.0000000:000000000//...--/:000000000.<0:0000/00//.//00/....<0000000...--/.</<..-----../<0<B.A000:00:
@M03495:530:000000000-LYBTV:1:1102:11138:20563 2:N:0:GTGCTCTG+TTCTTCCT
ATATTTTGCCGTTGATAAACCAGGACTCAGGCGGACCAAAGCTCACATGCTGACAGATCGGAAGAGCGTCGTGTAGGGAAAGAGTGTAGGAAGAAGTGTAGATCTCGGTGGGCGCCGTATCATTAAAAAAAAAAAAAAAGTAGGGCAAGGAGGAGGACAAGAACTGTAGACAAAAGAAGGGACAAAACTGGGAACGATGATACGGGTGAAAGATCGAAAGGAGGATGATCGAACAAAAGTGCGTATCGAGG
+
DDEDCFFFFFDCGGGGGGGGGGHGHHHHHHHHGGGGGHHHHHHHHHHHHHHHGHHHHHHHGEGGHHEGGGGFEFGHHGGHHHHHGHGGHHHHHFHHBG4FGB44BDEF?E///<//>//00>2?1?1=GC@DGC-@--<.0110./.......<.<../../</101<1111//</../....../..01/..0....<<<11..---.011/01.</.../.../<01<../<-/.</011-.<.....-
@M03495:530:000000000-LYBTV:1:1102:11868:20586 2:N:0:GTGCTCTG+TTCTTCCT
ATATTTTGCCGTTGATAAACCACCCTCCAAAGCTCACATGCTGACAGATCGGAAGAGCGTCGTGTAGGGAAAGAGTGTAGGAAGAAGTGTAGATCTCGGGGGTCGCCGGATCATTAAAAAAAAAAAAAAGTGAAAAAGAGGGGGATGACGGGTGATGAATAAATAGAGAAAATACTAAGGAGTGAGAATATAAAAGGAGAAGAGAATATAAAAGATACGACAGACTGAGGACGACAACAAGAAGAGGAGAA
+
CCCCDFFFFFDCGGGGGGGGGGGGGHHGHHHHHHHHHHHHHHHHHHHHHHHGGGGHHHGFGGGGGHHHGGHHHHHHHHHHHFHHGFHBDBD3@44@BBA/>E</>/<B////=1111?FFD@-CCC-=-.00<0<:.<9/..---..009----.00000<:00<00000</:000000/0./.000000000:00./.../<./00000000<.0<0...--/.0000.0.-----...:///0<.....
@M03495:530:000000000-LYBTV:1:1102:12266:20599 2:N:0:GTGCTCTG+TTCTTCCT
ATATTTTGCCGTTGATAAACCACCCTCCCTGTGGTCGTTATCTTGCTCCTTCTGTCGTCAACGAATTTACTAATTCCAAAGCTCACATGCTGACAGATCGGAAGAGCGTCGTGTAGGGAAAGAGTGTAGGAAGAAGTGTAGATCTCGGTGGGGGGCGGGGCATTTAAAAAAAAAAAAGGGAAAAGAGAAAAGAGTAAGAGAAAAAGAGTAAATAAATACATGAGGTAATGACAAAGACAAGAGAGAGAGTG
+
CCDDCFFFFFCBGGGGGGGGGGGGGHHGGHHHHHHHGGGHHHHHHHHHHHHHHHHHGGGHGHGGGHHHHHHHHHHHHHHHHHHHHHHHHHHHHHHHHHHHGGGGHHHGGGGEGHHHHGHHHHHHHHHHGHHHHHHHDG>@D22@22@F/?//<<--<-----/00000:B>--99--......//.//00//./000000/<0/.<./0000:000:0000000//<0000<00//////././.....00
@M03495:530:000000000-LYBTV:1:1102:21461:20599 2:N:0:GTGCTCTG+TTCTTCCT
ATATTTTGCCGTTGATAAACCACCCTCCCTGTGGTCGTTATCTTGCTCCTTCTGTCGTCAACGAATTTACTAATTCCAAAGCTCACATGCTGACAGATCGGAAGAGCGTCGTGTAGGGAAAGAGTGTAGGAAGAAGTGTAGAGCTCGGTGGTCGGCGTGTCATTAAAAAAAAAAAAAAGGAAGAAGAAAAGGCATTCAGTACTAGATTAATAGAAATCGCAGAAGAACAGAGCATAAGAGATAAGAGTGTA
+
DCDDDFFFFFEBGGGGGGGGGGGGGHHGGHHHHHGHGGGHHHHHHHHHHHHHHHHHGGGHGHGGGHHHHHHHHHHHHHHHHHHHGHHHGHHHHHHHHHHHGGGGHHHGGGGGGHHHHGGHHHFGHHFHGHFHHFGG3G22>222DC///?C/1</<<--.0=DFG1D1D-A?@D--<-..::..//0////...00111<11:11011111<11111<.9..-/00//<////<01:110/1<10<:111<
@M03495:530:000000000-LYBTV:1:1102:18325:20601 2:N:0:GTGCTCTG+TTCTTCCT
ATATTTTGCCGTTGATAAACCAGCTAATCCTGAAAAAAAAATCAAAGCTAAAAACTACAATGCTAAGACCACGATGTGACTGCTATCAAAGTTAGATATATATGTAAATTATTCATCTGTCAAATCCTAGAATTATATCATACCTGCTCCAGCAATCACGACCTGTAATGGTTTAGTGGGTTGTTCACTGTTTCTGAAAAATGAAGATAGTTGTCCAGCTTCCAAAAAGTTTATTGTGTTTTCTAGTGGAG
+
>AABCFFFFFCBGGGGGGGGGGHHHHHHHHHHHHHHHGGGGHHHHHHHHHGHGHGHHHHHHHHHHHHHHHHHGGHGHHHHHHGHHHHHHHHHHHHHHHHHHHHHHHHHGHHHHHHHHHHHHHGHHHHHHHHHHHHHHHHHHHHHHHHFHHHHHHHHHHHGGGGGHFHHHHHHHHHHHHHEAFGDGHGHHHHHFGHHHHEGFHGGHGHHHHHHHHHHHHHHGHHHFHHEDFGGGGGGGGFBGGGGGGGGGFG
@M03495:530:000000000-LYBTV:1:1102:13086:20607 2:N:0:GTGCTCTG+TTCTTCCT
ATATTTTGCCGTTGATAAACCACCCTCCCTGTGGTCGTTATCTTGCTCCTTCTGTCGTCAACGAATTTACTAATTCCAAAGCTCACATGCTGACAGATCGGAAGAGCGTCGTGTAGGGAAAGAGTGTAGGAAGAAGTGTAGATCTCGGTGGTCGGCGTGTAATTAAAAAAAAAAAAAGAACATCAGACAAGACAACAGACAAAAATCAGATACACACCGACCCACAAAAACGTAAGTAAAGGTAAGCAGAC
+
CCCCDFFFFFDCGGGGGGGGGGGGGHHGGHHHHHGHGGGHHHHHHHHHGHHHHHHHGGGHGHGGGHHHHHHHHHHHHHHHHGHHHHHHHHHHHHHHHHHHGGGGGHHGGGGGGGHHHGCGGHGHGHHHHHGHHHFFBG@>F222@FCA/?E/1<//<-<.011>10=0<---@E<A@.9.</0<:000/<.////..//<///...0<0000000:9.<----.9.....9-....0<0000000000//.
@M03495:530:000000000-LYBTV:1:1102:2918:20609 2:N:0:GTGCTCTG+TTCTTCCT
ATATTTTGCCGTTGATAAACCAGCTAATCCTGAAAAAAAAATCAAAGCTAAAAACTACAATGCTAAGACCACGATGTGACTGCTATCAAAGTTAGATATATATGTAAATTATTCATCTGTCAAATCCTAGAATTATATCATACCTGCTCCAGCAATCACGACCTGTAATGGTTTAGTGGGTTGTTCACTGTTTCTGAAAAATGAAGATAGTTGTCCAGCTTCCAAAAAGTTTATTGTGTTTTCTAGTGGAG
+
3>AAAFFFBFBAEGGGGGGGGGHHHHFFHBGFHHHFFGC2EHEGHFHFHHHHHHGHHHGHHFHGHFHHHFHHGGHGHFHFGFBGHHFHHHHHDGHFGDDEDGHHFHHHHHHHHHHHHHGHFBGHFFGHHHHDGHHHHGGHHGGFHFAHHFHF2GFHBGFE///CC?FGHHGFGFGFFHFHDGGGHHGHFHFHFBDGG0<DGHFH0CGFFBCCGHFCFHB00GGCC0C.EFF0BFFGGGFFGF099B;CCFE
@M03495:530:000000000-LYBTV:1:1102:20143:20637 2:N:0:GTGCTCTG+TTCTTCCT
ATATTTTGCCGTTGATAAACCACCCTCCCTGTGGTCGTTATCTTGCTCCTTCTGTCGTCAACTTGCCCTCCAAAGCTCACATGCTGACAGATCGGAAGAGCGTCGTGTAGGGAAAGAGTGTAGGAAGAAGTGGAGATCTCGGGGGGCGGCGGGTCATTTAAAAAAAAAAAAGAAACAGAAAAATAACACAAGCAAGAGGTACATAAGAAACGAATATAACTATGACGAGCAAGACATCAACGACTAAGATT
+
CCCCCFFFFFCBGGGGGGGGGGGGGHHGGHHHHHHHGGGHHHHHGHHHHHHHHHHHGGGGGHHHHHHFHHGGHHHHHHGHHHHHHGHHGHHHHHFGGGHHHGGGGEGGHHGGGHHHHGFGFHFHHFH0GC3?2B/?2@2>@F/@D;-@--9--::.000;BFBF=9-;-9-.../////09/..00000....////.:0000000000//.....0009000000.;---/////00:0B..-.-00000
@M03495:530:000000000-LYBTV:1:1102:21912:20660 2:N:0:GTGCTCTG+TTCTTCCT
ATATTTTGCCGTTGATAAACCACCCTCCCTGTGGTCGTTATCTTGCTCCTTCTGTCGTCAACGAATTTACTAATTCCAAAGCTCACATGCTGACAGATCGGAAGAGCGTCGTGTAGGGAAAGAGTGTAGGAAGAAGTGTAGAACACGGGGGGGGGCGGGTAATTAAAAAAAAAAAAAGTAGAGGAATGAGAAGATATGAGAATACGAAAGAAAATCATAGAGATCCAGGAACTATAGTAGCATAAGGTAAA
+
BCCCCFFFFFDBGGGGGGGGGGGGGHHGGHHHHHFHGGGHHHHHHHHHHHHHHHHHGGGHGHGGGGHHHHHHFHHHHHHHHHHHHHHHGHGGHHHHHHHHGGGGGHHGGGGGEEHGHFHHHHFGHHHHGHHHGAGHB?2>@22@22?B//E-----:----/00:0;00-9;-@---.;:000:.:000000/000000000000.....:.//0000000000000;/./;000:0:0000000000000
@M03495:530:000000000-LYBTV:1:1102:27952:20666 2:N:0:GTGCTCTG+TTCTTCCT
ATATTTTGCCGTTGATAAACCAGCTAATCCTGAAAAAAAAATCAAAGCTAAAAACTACAATGCTAAGACCACGATGTGACTGCTATCAAAGTTAGATATATATGTAAATTATTCATCTGTCAAATCCTAGAATTATATCATACCTGCTCCAGCAATCACGACCTGTAATGGTTTAGTGGGTTGTTCACTGTTTCTGAAAAATGAAGATAGTTGTCCAGCTTCCAAAAAGTTTATTGTGTTTTCTAGTGGAG
+
ABCCCFFFFFCCGGGGGGGGGGHHHGHHHHHHHGFHHGGGGHHHHHFGHHHFHGGHHFHHHGGHHHHHHHHHGGHGHHHHGFHHHHHHHHHGHHHHHHHHHHHGHHHGHHHHHHHHHHHHHHGGHHHHHHHHHHHHHHHHHHGHHHHHFHHHGHHHHGHGGGGGHHHHGHGGGHHGFGHGGGGGHHHHHHGHGHHGHFDDCGHDHEHHHGGFHHHHHGFFHHHFCH.9A9FGGGGGGB;CFGFGGGGG?BA
@M03495:530:000000000-LYBTV:1:1102:3203:20667 2:N:0:GTGCTCTG+TTCTTCCT
ATATTTTGCCGTTGATAAACCAGCTAATCCTGAAAAAAAAATCAAAGCTAAAAACTACAATGCTAAGACCACGATGTGACTGCTATCAAAGTTAGATATATATGTAAATTATTCATCTGTCAAATCCTAGAATTATATCATACCTGCTCCAGCAATCACGACCTGTAATGGTTTAGTGGGTTGTTCACTGTTTCTGAAAAATGAAGATAGTTGTCCAGCTTCCAAAAAGTTTATTGTGTTTTCTAGTGGAG
+
AABBBFFFFFCAFGGGGGGGGGHCHHHHHHHHHHGGFEECGHHHFFFFGFHHGHGHHHHHGHHGHHHHHGHHGGHGHHHFFFFHHHHGHBBGGHHGHHHHHHHHHHHHHHHHFHHHHHBHHHHHHHHHGHHHHHHHHHGHHHFHHHFHHHHGBHHHFFHGGGGGFFHFHHHHHHHFDHHHGGCGHHHEGGHHHHHFHBHHHHHHHGFHHFHGGGHFBGHHHHHGCCCA.9;;CBBFFFF/FFFGFFGGGG?
@M03495:530:000000000-LYBTV:1:1102:13798:20667 2:N:0:GTGCTCTG+TTCTTCCT
ATATTTTGCCGTTGATAAACCAGTCACAACCACTTCTTGCCCTCCAAAGCTCACATGCTGACAGATCGGAAGAGCGTCGTGTAGGGAAAGAGTGTAGGAAGAAGTGTAGATATCGGTGGGCGGCGGAGTATTAAAAAAAAAAAAAGTGGAGAGAGTATGAAGGGACCGCTAATAAAAAGATGAAACGAAGCAAGTTGAACGAGATGAATACAGAAGACGGCAGTAGAAGGAGTATCAGGTACTGTGCGGAG
+
CDEDDFFFFFDCGGGGGGGGGGHHHHHHHGGGGHHHHHHHHHHHGHHHHHHHHHHHHHHHHHHHHHHHGGGGHHHGGGGFGGGGHGFGHHGGGHGHHHHHHHHHDH4?EE44???>/////></A---.>>1<1=1<@--::---90100.0...011111:0....---<.111110..01<110....-0//1<1110.....0111100<1000/..-9-:11111..<//11<10111:111:.-9-
@M03495:530:000000000-LYBTV:1:1102:13147:20677 2:N:0:GTGCTCTG+TTCTTCCT
ATATTTTGCCGTTGATAAACCAGCTAATCCTGAAAAAAAAATCAAAGCTAAAAACTACAATGCTAAGACCACGATGTGACTGCTATCAAAGTTAGATATATATGTAAATTATTCATCTGTCAAATCCTAGAATTATATCATACCTGCTCCAGCAATCACGACCTGTAATGGTTTAGTGGGTTGTTCACTGTTTCTGAAAAATGAAGATAGTTGTCCAGCTTCCAAAAAGTTTATTGTGTTTTCTAGTGGAG
+
AABBCFFFFFCBGGGGGGGGGGHHGHHHHHHHHHHHHGGGGHHFHHFHHHHHHHGHHHHHHHHHHHHHHHHHGGHGHHHHHFFHHHHHHHHHHHHHHHHHHHHHHFHHHHHHHHHHHHHHHHHFHHHHHHHHHHHHHHHHHHHFHHGHHHHGGHHHHHHGGGGGHHHHGHHHHHHHFGCGEGGGHHHHHHHHHHHHHHHHHHHGHHHHHHHHHGHHFHHGGFFFCGC.AFFGGGGGGG:CFFBFFFFFGFE
@M03495:530:000000000-LYBTV:1:1102:3182:20694 2:N:0:GTGCTCTG+TTCTTCCT
ATATTTTGCCGTTGATAAACCAGCCTCCCTGTGGTCGTTATGAATTTACTAATTCCAAAGCTCACATGCTGACAGATCGGAAGAGCGTCGTGTAGGGAAAGAGTGTAGGAAGAAGTGAAGAGTTCAGCGGTGGACGAGTGATTAAAAAAAAAAAAAATAAAGAGACGTTAAGCTGTACTAGAATGGTAATTAGTTAGTAGTAATATTAAACAGTAAGTAGTTATCAAGAAAAAAAAGTTAATATATGAGCT
+
B3AA?BFD@FD>EGGGGGGGGGAEFH4GGBGHHFBEEEG2AFFEFHHHHEHHHHHHHFFB2FGFGHHHGFHDGFHFHHHG1E>BBGGG>EEEGHFFGG1FGEGHD?FGBBDGGF3F34?430444444</////1/////1>D2@@1G//--<<-C-.;000:;//:..;.;0;B0009;90;90/;0000000000;90900900990//;.;///9//9/:9///;//999---99//:9/::F/;//9
@M03495:530:000000000-LYBTV:1:1102:27742:20726 2:N:0:GTGCTCTG+TTCTTCCT
ATATTTTGCCGTTGATAAACCAGCTAATCCTGAAAAAAAAATCAAAGCTAAAAACTACAATGCTAAGACCACGATGTGACTGCTATCAAAGTTAGATATATATGTAAATTATTCATCTGTCAAATCCTAGAATTATATCATACCTGCTCCAGCAATCACGACCTGTAATGGTTTAGTGGGTTGTTCACTGTTTCTGAAAAATGAAGATAGTTGTCCAGCTTCCAAAAAGTTTATTGTGTTTTCTAGTGGAG
+
AAAAAFDDFFDAGGGGGEGGFGEAGHHHHHHHGHHGFGGGGHCFFF5FGFHBAFEHFGHH5GFHGEFH3BBCEEHEGEFDGGHFFFFHHHFHFHFH4F4F4F4BBGHHHFHHHHHF4FFGHGHEHHHHG4BG4FB?F?GHHB?0GBGHFFHFHHFGGFHFA?DDGDGHGHH1?GBHGHHH<FDEHGHHHGFHHHHHHGEDGHF0DC:C0BGGHGHHFHHGFBFG:CGE9;;BBFFB0BCGGFFGBFFF?9.
@M03495:530:000000000-LYBTV:1:1102:6084:20730 2:N:0:GTGCTCTG+TTCTTCCT
ATATTTTGCCGTTGATAAACCAGTCACAACCACTTCTTGCCCTCCAAAGCTCACATGCTGACAGATCGGAAGAGCGTCGTGTAGGGAAAGAGTGTAGGAAGAAGTGTAGATATCGGGGGTGGGCGGGTCATTAAAAAAAAAAAAAATGGAAGTAGAGAACGGAGCCGAGCGGATGAATACTAGAAAATGAATACACTAGAACAGGTGCACAGAGCACACGATAAAAGGTAGAAGAAGCTGGGCGTAGCAAG
+
DDDCDFFFFFCCGGGGGGGGGGHHHHHFGEEFFGHHHGHHGHHHGHHHHHHHHHHHHHHGFHHHHHHHGGGGHHGGFGGEFBFGHGHHHHHHBFFGFHEGHEHH4B4?3444D??E/E///<//<--<-;0;00;00;--:C---;.0000:0000;000....-9---------000::0000;0/:000000000/0:00//.:0:000/0//0.:.--;9.0;0.0:00;00//000/..-9--;00/
@M03495:530:000000000-LYBTV:1:1102:14260:20733 2:N:0:GTGCTCTG+TTCTTCCT
ATATTTTGCCGTTGATAAACCAGCTAATCCTGAAAAAAAAATCAAAGCTAAAAACTACAATGCTAAGACCACGATGTGACTGCTATCAAAGTTAGATATATATGTAAATTATTCATCTGTCAAATCCTAGAATTATATCATACCTGCTCCAGCAATCACGACCTGTAATGGTTTAGTGGGTTGTTCACTGTTTCTGAAAAATGAAGATAGTTGTCCAGCTTCCAAAAAGTTTATTGTGTTTTCTAGTGAAG
+
ABBBBFFFFFBBGFGGGFGGGGCHHFHHHHHHHGHCCCGGGHHFHGDEHFGHGFEFHBGHHHHHGGHHFFHHGGGG?@GEGGGHHFFHHHHFFGHHHHHHHHHHGHHHHBGHFHHHFHHHHHHHFHHHHGHHHHHHHHHHHHHBGGFGHFHHFFHHHHHGGGGGEFGGHHEHHHHHGGFHGGGGHHHHHHHHGGHHHHHG.CDGGGCGHHHHHFGC0GBF:GHFGFHE?9C0CFFFFGGBF/BFFGGGGEB
@M03495:530:000000000-LYBTV:1:1102:8764:20751 2:N:0:GTGCTCTG+TTCTTCCT
ATATTTTGCCGTTATAAACCAGCTAATCCTGAAAAAAAAATCAAAGCTAAAAACTACAATGCTAAGACCACGATGTGACTGCTATCAAAGTTAGATATATATGTAAATTATTCATCTGTCAAATCCTAGAATTATATCATACCTGCTCCAGCAATCACGACCTGTAATGGTTTAGTGGGTTGTTCACTGTTTCTGAAAAATGAAGATAGTTGTCCAGCTTCCAAAAAGTTTATTGTGTTTTCTAGTGGAGG
+
CCCCCFFFFFCBGGGGGGGGGGHHHHHHHHHHHHHHGGGGHHHHHGGHHHHHGGHHGHHHHHGHHHGHHHHGGHGHHHHHFHHHHHHHGHBFHHHHHHHHHHHHHHHHHHHHHHHHHHGHHHHHHHHHHGHHHHHHHHHHHHHHHHHHHHHHHHFHHHGFGGGHHGHHHHGHHHHFGHGGGGAGHHGHHHHHHHHHHHGFGHHHHHHHHGGGGCFHHBFHHHHHHHEEFGGFGGGGFBCFGFCFFFGCBFG
@M03495:530:000000000-LYBTV:1:1102:14151:20758 2:N:0:GTGCTCTG+TTCTTCCT
ATATTTTGCCGTTGATAAACCAGCTAATCCTGAAAAAAAAATCAAAGCTAAAAACTACAATGCTAAGACCACGATGTGACTGCTATCAAAGTTAGATATATATGTAAATTATTCATCTGTCAAATCCTAGAATTATATCATACCTGCTCCAGCAATCACGACCTGTAATGGTTTAGTGGGTTGTTCACTGTTTCTGAAAAATGAAGATAGTTGTCCAGCTTCCAAAAAGTTTATTGTGTTTTCTAGTGGAG
+
BBBBBFFFF4DAGGGGGGGGGGHHHHHHHHHHGHHHHGGGGHHHHHHHHHHGHHGHHHHHHHHHHHHHHHHHGGHGGFHHHHHHHHHHHHHHHHHHHHHHHHHHHHHHHHHHHHHHHHHHHHHHHHHHHHHHHHHHHHHHHHHHGHGHHHHFHGGFHFHGEFGGHGHEHHHHHFHGHHHGGGGGHHHGHHHHHHHHFHHH<GHGDGFHHHHFHHHHEHHHEHHGFGHEFFFGFGGGGGFFGGGFEFGGGGE
@M03495:530:000000000-LYBTV:1:1102:28269:20759 2:N:0:GTGCTCTG+TTCTTCCT
ATATTTTGCCGTTGATAAACCAGTCAGGAGTCCAAAGCTCACATGCTGACAGATCGGAAGAGCGTCGTGTAGGGAAAGAGTGTAGGAAGAAGTGAAGATCACGGTGGAAGCAGGGGAATCAAAAAAAAAAACAAAGAGTAATTTATATAATGATGCAACAATTAGTACAGGATAGACCACTACAAAATAACATAGATGATACACACGGATCAAAAAAACAAGACAAAGTTAACCGCTATAACCACGGCACT
+
AABBBFFFFFDBGEFGGGGGGGGHHHHHHGGHHHHHGHHHHHHHHHHFFHHHHHHHE1FEHGHGGGGGGEGGFGFGHHHGHGHHFFDHFEGFFD4B4B333B1?1/>/33/33/////2333BB?/<//>//??000011111<11>111110000<00<<00=0=<=00/.00/0:0/./:/:00.0000;000000;;C00009-9;.-.000.9-....../..99/////---;./////..----.
@M03495:530:000000000-LYBTV:1:1102:24554:20783 2:N:0:GTGCTCTG+TTCTTCCT
ATATTTTGCCGTTGATAAACCAGCTAATCCTGAAAAAAAAATCAAAGCTAAAAACTACAATGCTAAGACCACGATGTGACTGCTATCAAAGTTAGATATATATGTAAATTATTCATCTGTCAAATCCTAGAATTATATCATACCTGCTCCAGCAATCACGACCTGTAATGGTTTAGTGGGTTGTTCACTGTTTCTGAAAAATGAAGATAGTTGTCCAGCTTCCAAAAAGTTTATTGTGTTTTCTAGTGGAG
+
3AABBFDFFFBAGGGGGGGGGGHHHFHHHHHHHHHHHGGGGHFGHHFHHHHHFFEHHHHHHHHHHFHHHHHHGGHGHFHHHFFHFFHHFHHFHHGFGHHHHHHHHHHHHHHHHHHHHGHHGHHHFEHHHHHGHHHHHGHHHHH2DGHHHFHHFHHHGHHGGGGGGDDGGHGGGFGG<DHACFC.FGGHHHHHHHGHF0DGHHHFHGGHHHHHHGFGFHHHHHGHHBGE.9FGGGFGFC9=FEFFGGGGFBE
@M03495:530:000000000-LYBTV:1:1102:9270:20788 2:N:0:GTGCTCTG+TTCTTCCT
ATATTTTGCCGTTGATAAACCAGCTAATCCTGAAAAAAAAATCAAAGCTAAAAACTACAATGCTAAGACCACGATGTGACTGCTATCAAAGTTAGATATATATGTAAATTATTCATCTGTCAAATCCTAGAATTATATCATACCTGCTCCAGCAATCACGACCTGTAATGGTTTAGTGGGTTGTTCACTGTTTCTGAAAAATGAAGATAGTTGTCCAGCTTCCAAAAAGTTTATTGTGTTTTCTAGTGGAG
+
BBCBCFFFFFCAGGGGGGGGGGHHHHHHGHHHHHHHHCGGGHGHHHHHHHHHHHGHHHHHHHHHHHHHHHHHGGHGFHHHHHGHFHHHHHHHHHHHHHHHHHHHHHHHHHHHHHHHHHHHHHGHHHHHHHGHHHHHHHHHHHHHHHFHHHHHGHHHHHHGGGGGHHHDHHHHHHHHFGHHGGGEHHHHHHHHHHHHHHFGHHHHHGFHFHHHHHHHHHEHHFFFCHHGEFGGGGGGGGFGGFGGGGFGGFE
@M03495:530:000000000-LYBTV:1:1102:7999:20861 2:N:0:GTGCTCTG+TTCTTCCT
ATATTTTGCCGTTGATAAACCAGCTAATCCTGAAAAAAAAATCAAAGCTAAAAACTACAATGCTAAGACCACGATGTGACTGCTATCAAAGTTAGATATATATGTAAATTATTCATCTGTCAAATCCTAGAATTATATCATACCTGCTCCAGCAATCACGACCTGTAATGGTTTAGTGGGTTGTTCACTGTTTCTGAAAAATGAAGATAGTTGTCCAGCTTCCAAAAAGTTTATTGTGTTTTCTAGTGGAG
+
CCCCCFFFFFCBGGGGGGGGGGHHHHHGHHHHHHHHHGGGGHGGHHFHHGFHHHGHHHHHHHHHHHHHHHHHGGHGHHHHHFFHFHHHHFHHHHHHHHHHHHHHHHHHHGHHHHHHGGHHHHHHHHHGHHGHHGHHGHHHHHHGHHFHHGHHFFHHHFHGFGGGHHHHHHHHHHHHDGHEEGGFHHHHHHHHHHHHHHHHAGHHHGFHHHHHHHHGFHFFGHBGHH.;DBFFFGGEFGFFFGGGGEGGGEE
@M03495:530:000000000-LYBTV:1:1102:3721:20866 2:N:0:GTGCTCTG+TTCTTCCT
ATATTTTGCCGTTGATAAACCAAAGCTCACATGCTGACAGATCGGAAGAGCGTCGTGTAGGGAAAGAGTGTAGGAAGAAGTGTAGATATCGGGGGTGGGCGGATCATTAAAAAAAAAAAAAAGAAAAACAGACGACAAATTGGAAGTAACTAATAACAGGGAATAAAAACTAGAGAAATAATAAGATTGGAGGCCAGTGATCTGATAACAGACAGAAAGATGAATTGAATAAGAAGTGTACACGTGTAGAT
+
ABBCCFFFFFCBGGGGGGGGGGHHHHHHHHHHHHHHGHHHHHHHGGGGHHHGGGGGGHHHHGHHHHGHGHGHHHGHHHHHHF4BF444B@1>/>E<///?////<01=111FGCC?DF;A--9;.//...;/.-----/000000;::09000000000..9./00090:0000000000090000000.0/.....;000000:990000:.://;09/0090000:000:000/0009000...9/;00
@M03495:530:000000000-LYBTV:1:1102:15767:20871 2:N:0:GTGCTCTG+TTCTTCCT
ATATTTTGCCGTTGATAAACCAGCTAATCCTGAAAAAAAAATCAAAGCTAAAAACTACAATGCTAAGACCACGATGTGACTGCTATCAAAGTTAGATATATATGTAAATTATTCATCTGTCAAATCCTAGAATTATATCATACCTGCTCCAGCAATCACGACCTGTAATGGTTTAGTGGGTTGTTCACTGTTTCTGAAAAATGAAGATAGTTGTCCAGCTTCCAAAAAGTTTATTGTGTTTTCTAGTGGAG
+
1A?AAFDBF1AAEEGGFGGGGACGHHGHHHGCGFFFEEEEGHHHHFF0GFHH1F/GHFGHHFFHHFHFHFGHGGHGAGB2DFFFFFFHHFGGFFHHHEDFFFGHGGHGHDHHGHHFGFHHFHFHHFGHHHHHHHEHHFHHHG1BGHHCDFGB0CFF11G?ACGGHFHBGGBDGFHE<FGF.FCCFFHFFGGDDGDG0DF0CGGHHGHHFFGHFCCHHEHGGHHGHG.:CBFCBBFB09:/;CFFCFFFFBE
@M03495:530:000000000-LYBTV:1:1102:15135:20878 2:N:0:GTGCTCTG+TTCTTCCT
ATATTTTGCCGTTGATAAACCAGTCAGGAGTCCAAAGCTCACATGCTGACAGATCGGAAGAGCGTCGTGTAGGGAAAGAGTGTAGGAAGAAGTGAAGATCTCGGGGGGGGGCGGATCAATAAAAAAAAAAAAAGAGGGAGGGAAGGCTGTGCGCACGATGAAAGAAAGCCAACACAACAAAGACAAACACGAGAAGGGCAGTCAGCACCAAAACGAGTACAACAAATGCGGATACAAAGAAGGTGATTAGA
+
BBBCCFFFFFCCGGGGGGGGGGGFHHFHHGHHHHHHHHHHHHHHHHHFHHFHFHHHDEGGHHHGGGGEE1GHHGHHHHHHGHGHHHHHHGHGBG44B33@4B1?/>/-:--;-=---.//:/9BB;-:-@B;9../....-:...../;.:/.----.9.;//;/./;/.//.........//:///....--.:/..;..;:////.;.....-:...////...///.---.:///9/././///////
@M03495:530:000000000-LYBTV:1:1102:3091:20889 2:N:0:GTGCTCTG+TTCTTCCT
ATATTTTGCCGTTGATAAACCAGCTAATCCTGAAAAAAAAATCAAAGCTAAAAACTACAATGCTAAGACCACGATGTGACTGCTATCAAAGTTAGATATATATGTAAATTATTCATCTGTCAAATCCTAGAATTATATCATACCTGCTCCAGCAATCACGACCTGTAATGGTTTAGAGGGTTGTTCACTGTTTCTGAAAAATGAAGATAGTTGTCCAGCTTCCAAAAAGTTTATTGTGTTTTCTAGTGGAG
+
3AAABFFFFFBAFGGGGGGGGGHHHHHGHFGHHHHHHGGGGH3EGFGGHGEHGHGHHFHHHHHHHHHHHHHHGGHGHFHEGHGFHGFHGHGGHFFHHHHGGHHHHHHHHHHHHHHHHHHHHHHHHHHHHHHHHHHGHHHHHHDGGHHB3FHHBGFHHHHGGGGGHGHHHHDGHHHBHHEEEFFGHHHHHHFHHHHHHFHGHHHG0;CHHH0CGHFHHHGFHBCC:0C.;B00CFGFFFFFFFBBF0;F?09
@M03495:530:000000000-LYBTV:1:1102:16465:20906 2:N:0:GTGCTCTG+TTCTTCCT
ATATTTTGCCGTTGATAAACCAGGGACTCAGGCTGGACCAAAGTCACATGCTGACAGATCGGAAGAGCGTCGTGTAGGGAAAGAGTGTAGGAAGAAGTGTAGATCTCGGTGGTCGGCGGATCATTAAAAAAAAAAACAAGAAGAACGAGGGCGGCGGCACGGGCAATAGCAAGAGAAAAACAGGAACCTGGAGTAATGCTAGACATCAAAAAGACTCTCCATGAAAAAGACGAGGAGCCCACGAGGAAGAA
+
BCCCCFFFFFCAGGGGGGGGGGHGGGGHHHHGHHHGFHHHHHGHHHHHHHHHHHHHHHHHHGGGGHHHGGGEEFGHHHGGHFHHHGG4GHHHHHHHHGDB4@4444?0???E<3>////</><1<<1D1G@CC-A-...///////:..--.:-------.----:/9:;////.:/:/.:./.;:..9.././//////9////////;/.../////////////.../.:9-;......-:--9/../
@M03495:530:000000000-LYBTV:1:1102:15369:20915 2:N:0:GTGCTCTG+TTCTTCCT
ATATTTTGCCGTTGATAAACCAGAGGACTCAGGCTGGACCAAAGCTCACATGCTGACAGATCGGAAGAGCGTCGTGTAGGGAAAGAGTGTAGGAAGAAGTGTAGATCTCGGGGGGGGGCGGGTCATTAAAAAAAAAAAAAAAGTAGAGAAGTGAGGAGAGGGGATGAGGAGGGAGAATATGAAAGGGATGACGATGAGGAGCGAGAGATAACCGAGGAGGATGATGCACTTAGAATAAGGGGATAAGCGAG
+
CCDDDFFFFFDCGGGGGGGGGGHHHGHHHHHHHHHHGHHHHHHHHHHHHHHHHHHHHHHHHHHGGGGHHHGGGGGGHHHHGFHHHHHGHHHHHGHHFHHFG44?44B4BGF/EC--9--@---9:B000:<BFA==>-----.00000<0/0000.0.....-.9.00/0..-..<.<0000000.../.00....00/0<.-----.00000--<--.../000000000<<0000000.-../000-.-
@M03495:530:000000000-LYBTV:1:1102:12277:20919 2:N:0:GTGCTCTG+TTCTTCCT
ATATTTTGCCGTTGATAAACCAGGACTCAGGCTGGACCAAAGCTCACATGCTGACAGATCGGAAGAGCGTCGTGTAGGGAAAGAGTGTAGGAAGAAGTGGAGATCTCGGTGGTGGGCGGATCATTAAAAAAAAACAAAGAGGAGAGATAGGTAGTGGAAGGAGCAGTAATCAAAAAAGAGAAGAGTATGAAGCAGACAAGTAGAGGTGACGAGATATAATCTAATAGTTAGCTAGTCGACGAGAGTTGTGG
+
CCCCCFFFFFDCGGGGGGGGGGHGHHHHHHHHHHGHHHHHHHHHHHHHHHHHHGHHHHHHHGGGGHHHGGGGFGHHHHGGGHHHHFGGHHHHHHHHHGF3B??33440F/?///?//<////@2@21?1D@<<@.<<<///<.....00:/0000/.00/...<</000000000.9..</0/0.00<000000//.//.<00:0/0.00..<.<00000000000000000000:0..--<-.-0000..
@M03495:530:000000000-LYBTV:1:1102:20609:20930 2:N:0:GTGCTCTG+TTCTTCCT
ATATTTTGCCGTTGATAAACCAGGACTCAGGCTGGACCAAAGCTCACATGCTGACAGATCGGAAGAGCGTCGTGTAGGGAAAGAGTGTAGGAAGAAGTGGAGATCTCGGGGGGCGGCGGGTCATTAAAAAAAAAAAAGAAAAAAAAGGCGATGGGGGAGGTAGCGAGAAAAAAGAATCAGGACATACAATGAAATAGAGCAGCGCAGCGGCAAATGTGACCAGAGAGTACTAGCTACGGACTAATACATAT
+
CCCCCFFFFFCBGGGGGGGGGGHGHHHHHHGHHHGHHHHHHHHHGHHHHHHHHHHHHHHHHGGGGGHHGFGFEFHHHHGFHHHGHFGHHHHHHHGHCBF3@?3334?FG?EF--:-:>---;;0000009@-@9@--...//.---...9--.9;.--9-.000-;-:.0:9-..9090000./00000000090;00000:/----;--:--.0000000;.:.:.000000/0;0...--/0000;0:0
@M03495:530:000000000-LYBTV:1:1102:5116:20961 2:N:0:GTGCTCTG+TTCTTCCT
ATATTTTGCCGTTGATAAACCAGTCAGGAGTCCAAAGCTCACATGCTGACAGATCGGAAGAGCGTCGTGTAGGGAAAGAGTGTAGGAAGAAGTGGAGATCTCGGGGGGCGCCGGAGCATTAAAAAAAAAAAAAATAAAGAAGAAAAGTGAGCAACAATTATAGGCAAGATCCGAAGAAAATATATGATACAGAGAGAGGAGTGTCAAATGCAGGTATATAGCATATATATTGTATGTATACTACGTGTTGA
+
BCCDDFFFFFDAGGGGGGGGGGHHHHHHHGHHHHHHHHHHHHHHHHHHHHHHGHHHGGGGGHHGGGGEEGHHHGGHHHFHHHGHHHGHGFHHFG33?33@4EGE/E<--;-9-----900909BFFFFFF-;--.00000./0//9/000:0;/...00:000000../009..9-.///0000000000000/9....../.0000009000..00000000000:0000000900000000:.;//..0
@M03495:530:000000000-LYBTV:1:1102:7250:21025 2:N:0:GTGCTCTG+TTCTTCCT
ATATTTTGCCGTTGATAAACCAGGACTCAGGCTGGACCAAAGCTCACATGCTGACAGATCGGAAGAGCGTCGTGTAGGGAAAGAGTGTAGGAAGAAGTGTAGATCTCGGGGGTCGCCGGATCATTAAAAAAAAAAAAAAAATGAGAAGGGCAGATGGGGAAATAAAAAAAAAAAAAGACAGAACAAAGAAAATAACAGATGACAGAAAAAGAAGACAACTACTAGAAGCAACGAAGACCAGCTACGAGCAA
+
CCDDCFFFFFCAGGGGGGGGGGHGHHHHHHHHHHGHHHHHHHHHHHHHHHHHHHHHHHHGHGGGGHHHGEFFEGHHHHGGHHHHHFGEHHEHHHGHHGF4BB44444BF//B<///?B///<?G11>>11>-@@@------.00000/...:..000.....000000-------9..////:///.//.//0::000::0000::0:/...:/0/:/:0000:000000/.-.9../;/.;;0:...--/
@M03495:530:000000000-LYBTV:1:1102:19568:21032 2:N:0:GTGCTCTG+TTCTTCCT
ATATTTTGCCGTTGATAAACCAGCTAATCCTGAAAAAAAAATCAAAGCTAAAAACTACAATGCTAAGACCACGATGTGACTGCTATCAAAGTTAGATATATATGTAAATTATTCATCTGTCAAATCCTAGAATTATATCATACCTGCTCCAGCAATCACGACCTGTAATGGTTTAGTGGGTTGTTCACTGTTTCTGAAAAATGAAGATAGTTGTCCAGCTTCCAAAAAGTTTATTGTGTTTTCTAGTGGAG
+
AAABBFFFFFBAGGGGGGGGGGHHHHHHHHHHHHHHHGGGGHHHHHHHHHHHHHGHHHHHHHHHHHHHHFHHGGHGHFHHHH3DHHFHHHHGHHHHHHHHHGHHHHHHHHHHHHHHHGHHHHHHHFHHHHGHHHHHHHHHHHGFHHGFHHHHGHHHHGHGGGFDHGHGHHHHHHHHFHGHDFGFHHHHHHHHHGHHHEDGHHHFHHFHHHHHHHHHFHBGHBFCGHE?9:FBFGFGGGFFGGGFGGGGFGE
@M03495:530:000000000-LYBTV:1:1102:27576:21036 2:N:0:GTGCTCTG+TTCTTCCT
ATATTTTGCCGTTGATAAACCAGCTAATCCTGAAAAAAAAATCAAAGCTAAAAACTACAATGCTAAGACCACGATGTGACTGCTATCAAAGTTAGATATATATGTAAATTATTCATCTGTCAAATCCTAGAATTATATCATACCTGCTCCAGCAATCACGACCTGTAATGGTTTAGTGGGTTGTTCACTGTTTCTGAAAAATGAAGATAGTTGTCCAGCTTCCAAAAAGTTTATTGTGTTTTCTAGTGGAG
+
BABABFFFFFBAGGEGGGGGGGHHGHHHGHHHGGHHHGGGGHHHGFGHHGHHEFEFGHHHHHHHHGHHEHHHGGHGGHFHGBCDGGFHHHHFHHHGHHHHHHHHGHHHHFGHHHHHHGHHHHHHHHHHHHHHFHHHHHHHHHHCFFFFHHHHEHFHHGHDGGGFFFGDGFGGHHHHFGHEGGGGHHHGHHHGFHHHGGHHGFHDGFFHHHFGHHHFFHH0CGCCCG.EECFGGGGGGGGGGGGGGGB0FF?
@M03495:530:000000000-LYBTV:1:1102:3643:21039 2:N:0:GTGCTCTG+TTCTTCCT
ATATTTTGCCGTTGATAAACCACCCTCCCTGTGGTCGTTATCTTGCTCCTTCTGTCGTCAACGAATTTACTAATTCCAAAGCTCACATGCTGACAGATCGGAAGAGCGTCGTGTAGGGAAAGAGTGTAGGAAGAAGTGAAGATCTCGGTGGTGGCCGGTTTCATAAAGAAGAAAAGTATATGAAGGATGTTTTACGTTCTGATGATTAGTCTAAGGAATATACAATTGCGAAGAATCATCGATATAATTAA
+
ABBBBFFFFFBAFGCGFGGGGGGGGHDEGHHHHGBGGGGCHFHHHHHHBGHHHFHFGGGEFHGGEHHHBHHHFHHHHHFGHHGGHHHHHGHHBGDCEGHHGFGGHFFEFFE@/FGGHGFFHG3FDGGHGFFHHF2BBB22222222@</?/<<A?<//<..<11111110/<<///<0=000000/<<//0:;;0.;/;.:0:00::000;;000/0/:0;00000000.--9./;C000//99-////;/
@M03495:530:000000000-LYBTV:1:1102:11556:21049 2:N:0:GTGCTCTG+TTCTTCCT
ATATTTTGCCGTTGATAAACCACCCTCCCTGTGGTCGTTATCTTGCTCCTTCTGTCGTCAACGAATTTACTAATTCCAAAGCTCACATGCTGACAGATCGGAAGGGCGTCGTGTAGGGAAAGAGTGTAGGAAGAAGTGTAGATATCGGTGGGGGGCGGAGCATTAAAAAAAAAAAAAGAGAGATGCAAGAGGAGGAGGGAAGAAGGAGAGTAAAAAGAATAAGAAAGAGAGATAGTATGAAATATGGAGGA
+
ABCCCFFFFFDBGGGGGGGGGGGGGHHGGHHHHHHHGGGHHHHHHHHHHHHHHHHHGGGHGHGGGHHHHHHHHHHHHHHHHHHHHHHHHHHHHHHHHHHHGGGGGGGGGGGGGHHGHFGHHHGHHHHHGHHHHGHHHHFGB2222>?C<?///<--<----900:0:00<<@FA---..//..00:<BB/....9...-..9.//...<.000<0<...000000/0///..00000000000000<0/..
@M03495:530:000000000-LYBTV:1:1102:12565:21057 2:N:0:GTGCTCTG+TTCTTCCT
ATATTTTGCCGTTGATAAACCAAAGCTCACATGCTGACAGATCGGAAGAGCGTCGTGTAGGGAAAGAGTGTAGGAAGAAGTGTAGATCTCGGGGGTCGCCGTATCAATAAAAAAAAAAAAAAAATAAAGAATTGAGACGACGATGAGAGAATAAAAAGAAACTAGTTAGCGCGGTCGGTCAGATGTGTAGTCCATACATGTCTGAGCACACGGAAACATCAGAGTACCTTCCATTTACGCCCTCTAGACAA
+
CCDCDFFFFFDAGGGGGGGGGGGHHHHHHHHHHHHHGHHHHHHHGGGFFGHGGGGGGHHHHGHHHHHHHHHHHHFHHHHHHHFH34@4FGFF/E/</<//>/<FC33>2D?2GCGGG-------.0000;.00000;0.:---..0:00.:000000:.:FF00000000:---.-:--.9/00000:00000:;0/00000000000./.:--.-//00000000:0000/0;0000:.--;./00000/
@M03495:530:000000000-LYBTV:1:1102:24502:21077 2:N:0:GTGCTCTG+TTCTTCCT
ATATTTTGCCGTTGATAAACCAGGACTCAGGCGGACCAAAGCTCACATGCTGACAGATCGGAAGAGCGTCGTGTAGGGAAAGAGTGTAGGAAGAAGTGGAGATCTCGGGGGGGGGCGGGTCAATAAAAAAAAAAGAAGAAGAGTCAAGAAAAGGAGGCGCTAAACAACCAGAAAAAAAGAACGACTGTAATCAAAAGAGAGGACCAATCACACGTCCCGATGTCTATCGCTACATACCTATATACGGTCAT
+
CCCCCFFFFFCBGGGGGGGGGGHGHHHHHHHHGGGGGHHHHHGHHHHHGHHHGHHHGHGHGFAEHHHGFGGGFBGHHGFHHHHHHGGHHHDGGFFG4B33?33B4B0F/<?--------9;.000BB0B;@=@B.9.:09/;.00;0:09///./9..----.00;....../9/.-99../..-9990000;9;0/.//.......0/0000-....-.-..00000....-0000/00;0999../..0
@M03495:530:000000000-LYBTV:1:1102:27817:21082 2:N:0:GTGCTCTG+TTCTTCCT
ATATTTTGCCGTTGATAAACCAGGACTCAGGCTGGACCAAAGCTCACATGCTGACAGATCGGAAGAGCGTCGTGTAGGGAAAGAGTGTAGGAAGAAGTGTAGATTTCGGTGGTCGGCGGGGCGATAAAAAAAAAAATAAACGAGGCAGTGTTCACACTCAGAAAATTAATTAGGACAGAGACTATTACATTCTACAATGTGACCAGTATTATGTATATGTCATAGAAAAAGACGTTGCTCAAGAAACCACT
+
CCCCCFFFFFCAGGGGGGGGGGHGHHHHHHHHHHGHHHHHHHHHGHGHHHFHHDEGHHHHHGGGGHHFGEGEEFGGHHGCGHHBFFGFHGFEHHHGHF3@@34?4442>//?/3</<>//-----..0:<@9-9-;.;00;9..--..:00000000///0000/9:000000000;.////000009000;0;0009000::00.09000000090000000;0B00/.../.....090000///...0
@M03495:530:000000000-LYBTV:1:1102:27263:21083 2:N:0:GTGCTCTG+TTCTTCCT
ATATTTTGCCGTTGATAAACCACCCTCCCTGTGGTCGTTATCTTGCTCCTTCTGTCGTCAACGAATTTACTAATTCCAAAGCTCACATGCTGACAGATCGGAAGAGCGTCGTGTAGGGAAAGAGTGTAGGAAGAAGTGTAGATCTGGGGGGTGGCCGTGTAATTAAAAAAAAAAAAAGAAAACGTCGATAGAGCAGGACGATCCAGATGAAAAAATCACAAGAAGATACAGACACACATCCATATACCAAA
+
BBBBBFFFFFB>EEGGGGGGGGGGGHHGGHHHGHGHGGGGHGGHGFHHFFHHHHHHGGGHGHGGGHHHHHHHHHHHHGHHFHGHHHHHHHHHFHHHHHHGGGGGCAFEEGGGE/FGFFHGGFFBGBGHHFFFHAFFDD22@222>22@/<9-9;..---..///;/;:F;B------..9/./-..-;.9.//99/...-;...://///9/9.-./////..////9////;;....;;/////9////.
@M03495:530:000000000-LYBTV:1:1102:4514:21092 2:N:0:GTGCTCTG+TTCTTCCT
ATATTTTGCCGTTGATAAACCAGCTAATCCTGAAAAAAAAATCAAAGCTAAAAACTACAATGCTAAGACCACGATGTGACTGCTATCAAAGTTAGATATATATGTAAATTATTCATCTGTCAAATCCTAGAATTATATCATACCTGCTCCAGCAATCACGACCTGTAATGGTTTAGTGGGTTGTTCACTGTTTCTGAAAAATGAAGATAGTTGTCCAGCTTCCAAAAAGTTTATTGTGTTTTCTAGTGGAG
+
AAAABFFFFFBAGGGGGGGGGGHHHHHHHHHHHCGHHGGGGHHGHHHFHHHHHHGGHHHHHHHHHHHHHHHHGGEECGHHGHFFHHGHHEHHHHFHHHHHHHHHGHHHHHHHHHHHHHHHHHHHHGHHHHHHHHHHHHHHHHFHFHFBGHGHEHHGHGHGGGGCGGHFHHHFHHHHFGGHDFGGHHHHHGHHHHHHFHHHGFHFHFGHHHBGHHHHHGGGHGHFHFCEE:FGGFGGGGFFFGFEFGBFCF?
@M03495:530:000000000-LYBTV:1:1102:17736:21094 2:N:0:GTGCTCTG+TTCTTCCT
ATATTTTGCCGTTGATAAACCAGCTAATCCTGAAAAAAAAATCAAAGCTAAAAACTACAATGCTAAGACCACGATGTGACTGCTATCAAAGTTAGATATATATGTAAATTATTCATCTGTCAAATCCTAGAATTATATCATACCTGCTCCAGCAATCACGACCTGTAATGGTTTAGTGGGTTGTTCACTGTTTCTGAAAAATGAAGATAGTTGTCCAGCTTCCAAAAAGTTTATTGTGTTTTCTAGTGGAG
+
BCBCBFFFFFCAGGGGGGGGGGGHHHHHHHHHHHHHHGGGGHHHHHGHHHFGHFGHHGHHHHHHHHHHHHHHGGHGHHHHGHHHHHHHHHHHHHHHHHHHHHHHHHHHHHHHHHHHHHHHGHHHHHHHHHHHHHHHHHHHHHHGHFGHHHHHHHHHHHHGGGGGGGHHHHHHHHGFGFHHCFFDHHGFHGHHGFHHHHHHHHFDHHBGGHHFHHHHHHFFHHEGEHCAEGGGGGGFGG9FFGGGGGGGF0C
@M03495:530:000000000-LYBTV:1:1102:6099:21097 2:N:0:GTGCTCTG+TTCTTCCT
ATATTTTGCCGTTGATAAACCAGCTAATCCTGAAAAAAAAATCAAAGCTAAAAACTACAATGCTAAGACCACGATGTGACTGCTATCAAAGTTAGATATATGTAAATTATTCATCTGTCAAATCCTAGAATTATATCATACCTGCTCCAGCAATCACGACCTGTAATGGTTTAGTGGGTTGTTCACTGTTTCTGAAAAATGAAGATAGTTGTCCAGCTTCCAAAAAGTTTATTGTGTTTTCTAGTGGAGGG
+
3AABBFFFFFBAGGGGGCFGGGHHGHHHHHHHFGHHHGEGGHHGHGFGHFHGHHGHHGBFHHGHHBGHHHHHGGHGCGHFFE3GHHHHFHHHHHHHHHHHHHHHGHFHHHHHHHGHHHHGHFHHHGHHHHHHHHHHFHHHHFHHHFFHHHGHHHHFHDD?CDGHHFGG11FGFB1FGECFGGHHHFHHHHHBGHFHDGFGHGEGDGHHHFCGC<GGHGGG/CGHH.9CFGGGGGFFGGGGGFGGGG?0C?-
@M03495:530:000000000-LYBTV:1:1102:7546:21105 2:N:0:GTGCTCTG+TTCTTCCT
ATATTTTGCCGTTGATAAACCAGTCCAAAGCTCACATGCTGACAGATCGGAAGAGCGTCGTGTAGGGAAAGAGTGTAGGAAGAAGTGTAGATCTCGGTGGGCGGCGTATCATTAAAAAAAAAAAAAATAAAAATAAGGGAGGTAGAAGTGAGTGCACAAAAAAATGAAAAGCGACCAAGAAAAAAGGAGAGAGGTAGGGACAGTATACAAGAAGACAAAGTACACCAAATAGGCAAAGGAAGTAGTGAATG
+
CBCCBFFFFFCBGGGGGGGGGGHHHHHHHHHHHHHHHHHHHHHHHHHHHGGGGGHHGGGGFGGFHHGGHHHHGFGHHGHHHHHHHFF44@444@BFGEF?/1>//<///02?F22@2DFGCCC--<-.00000.0:0<..<-90<00<:00<00000</.:.--.00000/...---...///.-../.9.<..<00../...00000000://0/////000:0/...000000..////.0000/:000
@M03495:530:000000000-LYBTV:1:1102:9379:21118 2:N:0:GTGCTCTG+TTCTTCCT
ATATTTTGCCGTTGATAAACCAGCTAATCCTGAAAAAAAAATCAAAGCTAAAAACTACAATGCTAAGACCACGATGTGACTGCTATCAAAGTTAGATATATATGTAAATTATTCATCTGTCAAATCCTAGAATTATATCATACCTGCTCCAGCAATCACGACCTGTAATGGTTTAGTGGGTTGTTCACTGTTTCTGAAAAATGAAGATAGTTGTCCAGCTTCCAAAAAGTTTATTGTGTTTTCTAGTGGAG
+
AABACFFFFFCBGGGGGGGGGGHHHHHHHHHHHHHHHGGGGHHHHHHHHHHHHHGHHHHHHHHHHGHHHHHHGGHGFHHHHHHFHHHHHGHHHHHHHHHHHHHHHHHHHHHHHHHHHHHHHHHHHHGHHHHHHHHHHHHHHHGHHHGGHHHHHHHHHGHGGGGGHGHHHHHFGFFHFGHEAFCGHHHHHHHHHHHGHHBGGFHHFHCGFBHFHFFHHHHHGFHHHHFGGFFFGGGGFFBFGGGGEGGGGGG
@M03495:530:000000000-LYBTV:1:1102:13218:21124 2:N:0:GTGCTCTG+TTCTTCCT
ATATTTTGCCGTTGATAAACCAGTCTCCAAAGCTCACATGCTGACAGATCGGAAGAGCGTCGTGTAGGGAAAGAGTGTAGGAAGAAGTGTAGAGCTCGGGGGTCGCCGGATCATTAAAAAAAAAAAAAATGTAGGAAAAGCTGCGCACTGGATCAAACAAAGTATAATAACAAAGAAGAGTAAAACAAAAAGTCTCATAGAAAACATAGAAAAATGTTGAAAAGTAACTCATCGGAACGACTGGATTAATG
+
BBCCBFFFFFDCGGGGGGGGGGHHHHHHHHHHHHHHHHHHHHHHHHHHHHHGGGGHGHGFGGGFHHHHGGHHHGHHHGHGHHHHGHH4G4F3B34@31>/EE//>//////<FD111B=FC?@DC----.0;;00:0///.000-----///0:.000.::/0:0000;:000.//./;.000;00.::...00000000000/:;0B00;0:..000000;0/0000000;00...9..-.../000000
@M03495:530:000000000-LYBTV:1:1102:23651:21142 2:N:0:GTGCTCTG+TTCTTCCT
ATATTTTGCCGTTGATAAACCAGTCAGGAGTCCAAAGCTCACATGCTGACAGATCGGAAGAGCGTCGTGTAGGGAAAGAGTGTAGGAAGAAGTGTAGATATCGGGGGTGGGCGGATCATTAAAAAAAAAAAAAAAAAAGAAAGAGCGTATAAGCACACGTAAAACGCAATAAGTCAAAGATCACAAAATAAGAGAACACACCAGCCGATACAAATTATACACATCAGTGAGACATCATACAGCAATAAAAA
+
BCDCDFFFFFCBGGGGGGGGGGHHHHHHHFGHHHHHHHHHHHHHHHHHHHHHHHHHGGGGHHHGGGGEEGHHHGFHHHGHGHGHHHFHFHHHBG4@3@44@@1>//?//<//////->1><1DGHD-CCC--------.<.:0///-...01101//.-./..10----.101111111<010/00..001110/<0<<.......-<---<001101111000000111010:1:0111010//010<10
@M03495:530:000000000-LYBTV:1:1102:18737:21151 2:N:0:GTGCTCTG+TTCTTCCT
ATATTTTGCCGTTGATAAACCAGTCTCCAAAGCTCACATGCTGACAGATCGGAAGAGCGTCGTGTAGGGAAAGAGTGTAGGAAGAAGTGTAGATCTCGGTGGTGGCCGTATCATTAAAAAAAAAAAAAGAAAAAAAAGGAGAACAACGTAAAGACGGAGATAAAAGATGAATAAGCGTACGGACAATAGTACACAGAAGAAGTGGTCAGCTATAGTCATAGAGCCAGAAGATAGAGCACAAGAGCAGTGTA
+
ABCCDFFFFFCBGGGGGGGGGGHHHHHHHHHHHHHHHHHHHHHHHHHHHHHGGGGHHHGGGGGGHHHHGHHHHHHHHHHHHHHHHHHFE4@3444BF1F1?111/0B///00D444BEEFGFCCG<A/..0000--<.</...0/<.-<..<11/....-/<1111.011<11::0-9.--..--.011111110.<00<//1001<:/011111111111111./../001111110.//././0/1011
@M03495:530:000000000-LYBTV:1:1102:11819:21208 2:N:0:GTGCTCTG+TTCTTCCT
ATATTTTGCCGTTGATAAACCAGCTGTTCCAAAGCTCACATGCTGACAGATCGGAAGAGCGTCGTGTAGGGAAAGAGTGTAGGAAGAAGTGGAGATCTCGGGGGTCGGCGGATCATTAAAAAAAAAAAAAGAAGGAAACAGAGAGGAATGAGAGATAAGAATGAAAGACAGAGGAGAAGAAAAAGGGCGGGTAATAGCGTTAGAATACCAGTAAGACAGTAGGAAGCTGATACAGAGCTAATAATATATAG
+
DDDDDFFFFFDCGGGGGGGGGGHHHHHHHHHHHHHHHHHHHHHHHHHHGHHHHGEGGHHHGFGGEGHHHHGGHHHHHHHHHHHHHHFHGFH33?333BBFF/>E//>/</////>F1DDFGDDG@CC--:.../..//:///;/.../0:0000.000:00000000///://...9./0//:.....----9/:000-....00000:00000000/;::0000..000000000//:::00000000:0
@M03495:530:000000000-LYBTV:1:1102:12790:21234 2:N:0:GTGCTCTG+TTCTTCCT
ATATTTTGCCGTTGATAAACCAGCTAATCCTGAAAAAAAAATCAAAGCTAAAAACTACAATGCTAAGACCACGATGTGACTGCTATCAAAGTTAGATATATATGTAAATTATTCATCTGTCAAATCCTAGAATTATATCATACCTGCTCCAGCAATCACGACCTGTAATGGTTTAGTGGGTTGTTCACTGTTTCTGAAAAATGAAGATAGTTGTCCAGCTTCCAAAAAGTTTATTGTGTTTTCTAGTGGAG
+
ABBCCFFFFFCAGGGGGGGGGGHHHHHGHHHHHHHHHGGGGHHHHGHHHHHHHHGHHFHHHHHHHHHHHHHHGGHGGHHHHHFHHHHHHHHHHHHHHHHHHHHHHHHHHHHHHHHHHHHHHHGHHHHHHHFHHHHHHHHHHHHHHHHHHHHHHHHHHHHGFGGGHGHBGHHFHGHHFHAF>FGGHHHHHHGHHGHHHFHHHHHHEGGHHHHHHHHGHHHHHHHGFCEEEBFFFGGGGGBFFGFGGGGGGBE
@M03495:530:000000000-LYBTV:1:1102:8548:21237 2:N:0:GTGCTCTG+TTCTTCCT
ATATTTTGCCGTTGATAAACCAGCTAATCCTGAAAAAAAAATCAAAGCTAAAAACTACAATGCTAAGACCACGATGTGACTGCTATCAAAGTTAGATATATATGTAAATTATTCATCTGTCAAATCCTAGAATTATATCATACCTGCTCCAGCAATCACGACCTGTAATGGTTTAGTGGGTTGTTCACTGTTTCTGAAAAATGAAGATAGTTGTCCAGCTTCCAAAAAGTTTATTGTGTTTTCTAGTGGAG
+
BBBCCFFFFFCAGGGGGGGGGGHHHHHHHHGHHHHHHGGGGHFHHHGHHHHHHHGHHHHHHHHHHHHHHHHHGGHGHGHHHHFHHHHHHHHHHHHHHHHHHHHHHHHHHHHHHHHHHHHHHHHHHHHHHHHHHHHHHHHHHHHHHHFHHGHHHHHHHHHGGGGGHGHFHHHGHABGDGHHFGGGHHHHHHGHHHHHHGHHHHHHFGGHFGHHHHHHHHHFHGGHHGFGGGGGGGGGGGGFGGGGFFBFFBF
@M03495:530:000000000-LYBTV:1:1102:16073:21260 2:N:0:GTGCTCTG+TTCTTCCT
ATATTTTGCCGTTGATAAACCAGCTAATCCTGAAAAAAAAATCAAAGCTAAAAACTACAATGCTAAGACCACGATGTGACTGCTATCAAAGTTAGATATATATGTAAATTATTCATCTGTCAAATCCTAGAATTATATCATACCTGCTCCAGCAATCACGACCTGTAATGGTTTAGTGGGTTGTTCACTGTTTCTGAAAAATGAAGATAGTTGTCCAGCTTCCAAAAAGTTTATTGTGTTTTCTAGTGGAG
+
AAABBFFFFFBBGEGGGGGGGGGHHHHHHHHHHHHHHGGGGHHHHHEFHHHHHHGHHGHHHHHHHHHHGFFHCEHF?EGFFGHHHHHHHHHHGHHHHHHHGHHHHHHHHHHHHGHHHHHHHHHGHGHHHHHHHHHHHHHHHHHFHHAGHBFGBGHHHHHGFG?DHGHHGHHHHHHHDGHFGGGFHHHHHHHHHHHHHFHHGHHHHGHHGFHGHHGHHHHEHEHHHGEEE0CBBFGGGGFFGGFGGGFFFFE
@M03495:530:000000000-LYBTV:1:1102:6000:21270 2:N:0:GTGCTCTG+TTCTTCCT
ATATTTTGCCGTTGATAAACCAGCCTCCCTGTGGTCGTTCTCTTGCTCCTTCTATCGTCAACGAATTTACTAATTACAAAGCTCACATGCTGACAGATCGGAAGAGCGTCGTGTAGGGAAAGAGTGTAGGAAGAAGTGTAGAGCTCGGGGGGGGCCGCAGCATGAGAAAAAAAAAAAGGAGAAGACGTATAGAGAGGGAGAAGAGAGAGAAAAGATAAAAAGAAGGAAGAAAGAGATAGAGTGAGAGCAGT
+
BCCCCFFFFFCCGGGGGGGGGGHHGHHHGHHHHHGHGGGHGHFHHHHEHHHHGHHHGHHHGHGGEHHHHHHHHHHHHFHHHHHHHHHHHHHHHHHHHGGHEFEFHHHGGGGGDHGHHGEHHHFEGHHHHGGHHFHG3FG32222@2C/@AE----------:00:000;:9;-9-:-../.../0/...000000.99:.9.90./.;.;00//.000000.../../../:0///00000000900.0/0
@M03495:530:000000000-LYBTV:1:1102:10861:21272 2:N:0:GTGCTCTG+TTCTTCCT
ATATTTTGCCGTTGATAAACCAGCTAATCCTGAAAAAAAAATCAAAGCTAAAAACTACAATGCTAAGACCACGATGTGACTGCTATCAAAGTTAGATATATATGTAAATTATTCATCTGTCAAATCCTAGAATTATATCATACCTGCTCCAGCAATCACGACCTGTAATGGTTTAGTGGGTTGTTCACTGTTTCTGAAAAATGAAGATAGTTGTCCAGCTTCCAAAAAGTTTATTGTGTTTTCTAGTGGAG
+
?AABBFFDFFBBGGGGGGGGGGHGGHHHHHHHGHHHFGGGGHHHHHHFHHHHFHGHHHHHHGHHHHHHHFHHGGHGFHHHGFGHFGHHGHHGHHHHHHHHGHHHGHHHHHHHHGHHHHHHHHHHHFHHHHHHHHHHHHHHHHFFHHHFFGGHGHHHHGHGDGGGHHFHFGFFHHHHFHFHGFDGHGGHHHHHHHHGHFFHGGGF0GHHHHHHHHHHHHGHFHHHHCGAAFGGGGGGFFFFGFFFFGFF.9C
@M03495:530:000000000-LYBTV:1:1102:17222:21278 2:N:0:GTGCTCTG+TTCTTCCT
ATATTTTGCCGTTGATAAACCAGCTAATCCTGAAAAAAAAATCAAAGCTAAAAACTACAATGCTAAGACCACGATGTGACTGCTATCAAAGTTAGATATATATGTAAATTATTCATCTGTCAAATCCTAGAATTATATCATACCTGCTCCAGCAATCACGACCTGTAATGGTTTAGTGGGTTGTTCACTGTTTCTGAAAAATGAAGATAGTTGTCCAGCTTCCAAAAAGTTTATTGTGTTTTCTAGTGGAG
+
ACCCCFFFFFCBGGGGGGGGGGGHHHHHHHHHHHHHHGGGGHHHHHHHHHHHHHGHHGHHHHHHHGHHHGHGGGHGHHHHHGHHHHHHHHHHGHHHHHHHHHHHHHHHHHHHHHHHGHHHHHGHHHHHHHHHHHHHHGHGHHHGHHFHGGFHHHHHHHGGGGGGHHGHFHHGHHHHFHHHDGFFHHHHHHHHHHHHHGDDAHHGHHHHHHHHHGHHHHHEHH0CGHGEDCFFGGGGFF:FGGGEFFBFGFG
@M03495:530:000000000-LYBTV:1:1102:9780:21287 2:N:0:GTGCTCTG+TTCTTCCT
ATATTTTGCCGTTGATAAACCAGGACTCAGGCTGGACCAAAGCTCACATGCTGACAGATCGGAAGAGCGTCGTGTAGGGAAAGAGTGTAGGAAGAAGTGGAGATATCGGGGGTCGGCGGATCATTAAAAAAAAAAAAAGGAAAGAACAAGTGAGAGAAAAAAGAATGCTAAAAACAACAAAAAAAACAAAGACAGCAAGATACGATAGAAAGAAAGAATAATAATAACAACAAGTTAATATGCACTACATG
+
BCCCCFFFFFCBGGGGGGGGGGHGDHHHHHHHHHGHHHHHHHHHHHHHHHHHHHHHHHHHHGGGGHHHGGGFEGHHHHGHHHHHHHHGHHEHGHHHH4DB@/334B??E//>//</<>@<C@G0=00=0<CDCC?-:9..///.;.//////////.///.-.../////////...:.....---..../9///.///9///.....;////.//:./://////////9.:///9//////;:/9////
@M03495:530:000000000-LYBTV:1:1102:25718:21324 2:N:0:GTGCTCTG+TTCTTCCT
ATATTTTGCCGTTGATAAACCAGGGACTCAGGCTGGACCAAAGCTCACATGCTGACAGATCGGAAGAGCGTCGTGTAGGGAAAGAGTGTAGGAAGAAGTGGAAAGCTCGGTGGGCGGCGGATCATTAAAAAAAAAAAAAAAAAGTGTGACAGAGCGAAAGAGAGGCGCTTGAAGACACTCAATGAGCAGATATGATGTAGCCAGACCAGCTCAACATATAGTAAAAAAACTGACACAAAAATTCAGAGATA
+
CCCCCFFFFFDBFGGGGGGGGGHGGGGGHHHHHHHGHHHHHHHHHHHHHHHHHHHHHHHHHHGGGFGHHGGGGEEHHHHGFGHHHHGHHHHHHGHGHGGF33330B??/E/?///>/>/@--<<<1111=DC@@?C<9--<--.01111<10///<-9<.///..9---...011<//0//011<1:0</01111111111<:..../.<:00<<:/11<1<1<110-<.01000</...<.011110/11
@M03495:530:000000000-LYBTV:1:1102:20040:21356 2:N:0:GTGCTCTG+TTCTTCCT
ATATTTTGCCGTTGATAAACCAGGCGGACCAAAGCTCACATGCTGACAGATCGGAAGAGCGTCGTGTAGGGAAAGAGTGTAGGAAGAAGTGTTGAAAGAGCGGGAGGGCGTAGTGTTGGGAAAAAGAGTGGAGCAAGGTGTCAAGACAGGAGTGCTGCGGAGAAAGAAAAAAAGAAAGGAACGATTACAGCCAAGACTAATGGAAGGCAAAACTACTATATGTGTATATCTCGTCTATGCATAGGAGATCA
+
AAAAAFDDFFD>1AAAFEDECFHCCEC0EG/FG0AFEEEGHGGHFDGDB0FBAAA/EFA0>/>E>EB>EFFHFGGHG@B1B@@1B0FCG1122/22BF000<<//</>CC//</011////<G0?..>11.1.>.00.0/0/0000///.../;0000;----;///.//.;-.9.9/.//----;-////;9----/////////:9-----///;///;///////////-----;/://9:///-///
@M03495:530:000000000-LYBTV:1:1102:10077:21368 2:N:0:GTGCTCTG+TTCTTCCT
ATATTTTGCCGTTGATAAACCAGGACTCAGGCTGGACCAAAGCTCACATGCTGACAGATCGGAAGAGCGTCGTGTAGGGAAAGAGTGTAGGAAGAAGTGTAGATCTCGGTGGTCGGCGGATCATTAAAAAAAAAAAAAAAAAAATAAAAAGGCAGGACAAAAGTAAGAATAAAAAACAAGAAAAAATAGACACTGAAAGTAGAAAAGACTAGTAGAAAATGGACAAGAAGCAAAAGAAACTGCAGAGACAT
+
CCCCDFFFFFDAGGGGGGGGGGHGHHHHHHHHHHGHHHHHHHHHHHHHHHHHHHHHHHHHHGGGGHHHGGGEEFHHHHGGHHHFHGHFGHHHHHFHGHH44344?44F//>E/3>/<///</@11@1FD1@DD?C-@-:;:---:;0000.....-..:./:/;0000:00::;0:.../////:-.0:000/:0:000:00000:/9/0000;00;0/000000..///0:/0/:..//000000.//:0
@M03495:530:000000000-LYBTV:1:1102:19006:21370 2:N:0:GTGCTCTG+TTCTTCCT
ATATTTTGCCGTTGATAAACCAGGGACTCAGGCGGACCAAAGCTCACATGCTGACAGATCGGAAGAGCGTCGTGTAGGGAAAGAGTGTAGGAAGAAGTGGAGATATCGGGGGGGGCCGGGTCATTAAAAAAAAAAAAAAGAAGGAAGGAGAGAGGGGGAGGGGCAGTGATAGATGAAGAAAACAACGTTAGGAAAGAGATACAAGAAAAAAGCATGGGAGCAAGAGTATATCATACGGGAATGAAGATCGA
+
CCCDCFFFFFECGGGGGGGGGGHGGGGHHHHHHGGGGGHHHHGHHHHHHHHHHHHHHGHHHGFGGHHHGGGGEGHHHHGHHHHGHFGGHHHHHHGHHHF33??34B4/<</<--<-<@--.-<1111<1BB=BF--<-<.../../........9.---------./:11111111111////...-.//./1:/.://111100<///.-..010../..9///.1111:11111..-.-/001<111<9
@M03495:530:000000000-LYBTV:1:1102:23947:21376 2:N:0:GTGCTCTG+TTCTTCCT
ATATTTTGCCGTTGATAAACCAGTCTCCAAAGCTCACATGCTGACAGATCGGAAGAGCGTCGTGTAGGGAAAGAGTGTAGGAAGAAGTGTAGATCTCGGGGGTCGGCGGATCATTAAAAAAAAAAAAAAAACATCAGAAAATGCGGTGCGGGATCAATCAAAAAAACGATCTTTCACGGTAAGAGAGAATGCCACAAAAGGGCACTGAGAGAACAAAAAGTGACATCAGAAGGATCGCAGCACGTCAAACA
+
CDDEEFFFFFCCGGGGGGGGGGHHHHHHHHHHHHHHHHHHHHHHHHHHHHHGGGGHHHGEGGFGGHHHGHHHHHHGHHHHHHHHHGHGF4F34444@1?/>E/////<////01@11DGHG?-CC-<A---..0000010/1<1.-.---<--9.:0110::0.--<-...:11111.....010:.90011000..<./.99..//0010.0://.<<.0111:<<00010..0/....-<.-.<..10<
@M03495:530:000000000-LYBTV:1:1102:25364:21384 2:N:0:GTGCTCTG+TTCTTCCT
ATATTTTGCCGTTGATAAACCAGGACTCAGGCTGGACCAAAGCTCACATGCTGACAGATCGGAAGAGCGTCGTGTAGGGAAAGAGTGTAGGAAGAAGTGTAGATCTCGGTGGGCGGCGGAGCATTAAAAAAAAAAGAAGAGCAAGGGAAGGCGGGCGAGGGGGTCGGAGAGAATCAACGAAACAGAAGAAGTAGTTGGAGGTAGGAGTGCAGTGCAGTGGTAGAGGTCATATGACAACAAACGCTGGATGA
+
BCCCCFFFFFCAGGGGGGGGGGHGHHHHHHHHHHGHHHHHHHHHHHHHHHHHHHHHHHGHHGGGGGHHGFGFEEHHHHGHHHHHHFFGHGGGGGFGHFG443444440F/?E//<//</--<.1111<=1@<:@@.../0./0//.:.....:-----9--9--.-----..00000/9.:.-///00;//:0090000/..;0.09/.0000000900/09900:0/0;9000900......-..-.090
@M03495:530:000000000-LYBTV:1:1102:21920:21423 2:N:0:GTGCTCTG+TTCTTCCT
ATATTTTGCCGTTGATAAACCAGTCCAAAGCTCACATGCTGACAGATCGGAAGAGCGTCGTGTAGGGAAAGAGTGTAGGAAGAAGTGTAGATCTCGGTGGGCGCCGTATCATTAAAAAAAAAAAAAAAAAGTAGAGAGTGCAGCACTCATAAAGTAAATGAAACAAGCCAACAAAAAAGAATACGTAGATATGAGAACAAGTAACGTCAGACTATGCATTGTAATAACAGAACAAGGCAATGTGTCGCTGA
+
CCDCDFFFFFDBGGGGGGGGGGHHHHHHHHHHHHHHHHHHHHHHHHHHHGEGGHHHGGGGGGGHHHGHGHHHGHHHHHHHHHHHGBFEBE44FEFGF>EE/1>/////??BFHF4FGDDCGGA<-<----.0:1111.01<11:.<0//<1111<11:111110/./..//......-9<.0<0.00<.<:1<11110///:<11./...100011011:0<1<11<000/0//:/.<..0<1111...9.
@M03495:530:000000000-LYBTV:1:1102:22503:21430 2:N:0:GTGCTCTG+TTCTTCCT
ATATTTTGCCGTTGATAAACCAGCTAATCCTGAAAAAAAAATCAAAGCTAAAAACTACAATGCTAAGACCACGATGTGACTGCTATCAAAGTTAGATATATATGTAAATTATTCATCTGTCAAATCCTAGAATTATATCATACCTGCTCCAGCAATCACGACCTGTAATGGTTTAGTGGGTTGTTCACTGTTTCTGAAAAATGAAGATAGTTGTCCAGCTTCCAAAAAGTTTATTGTGTTTTCTAGTGGAG
+
B?ABAFFFFFDAFGGFGBGGGGHHGHHHHHHHGCF5FEEAEGHHHHFHHHH5GFEHHHFHHHGHHBGFFGHHE?GFEGEFGHFH4FGHF3GGBFEGHGH4G4GHGDBGHHHFHHGDHHDGHHFHHEHHHHFGHHHHFHHFHHHHHHECBGHHHHFFHGFG/CCDGGB1GGE?FGFH<GFHCFGGHHFHHGDFHGBGDDGHGFFFGGCCGBGFFHHHGHGFFGF0GG.CC9;;CFGGBF/;:;BFFGF090;
@M03495:530:000000000-LYBTV:1:1102:17706:21502 2:N:0:GTGCTCTG+TTCTTCCT
ATATTTTGCCGTTGATAAACCAGGACTCAGGCTGGACCAAAGCTCACATGCTGACAGATCGGAAGAGCGTCGTGTAGGGAAAGAGTGTAGGAAGAAGTGTAGATCTCGGGGGGGGGCGGGTCAATAAAAAAAAAAAAAAAAAAGAAGAAGGGTGAGAAGGGACAGTGCAAAAATAAAAGAACAAAGAAGAAGATAAGAAAGGAGCGGATGAGAGTCAGTAAAGAGGTGCAGAAGACAACATCTATAAAGAG
+
AABCCFFFFFDCGGGGGGGGGGHGGHHHHHHHHHGHGHHHHHGHGHHHHHHHHHHHHHGHHGGGGHHHGGGFEGHHHHGGGHHHHGFBGHGHHFGFGHHB4@44DD4FC>EC-:--9----9.0000:0FFF--B--;----9.:./0//:.....00:......:0000;;..00000../;/://./0//0000;00/0;:..-----000000000:0::0:;0:0:00/00///../000000000/
@M03495:530:000000000-LYBTV:1:1102:15746:21516 2:N:0:GTGCTCTG+TTCTTCCT
ATATTTTGCCGTTGATAAACCAGCTAATCCTGAAAAAAAATCAAAGCTAAAAACTACAATGCTAAGACCACGATGTGACTGCTATCAAAGTTAGATATATATGTAAATTATTCATCTGTCAAATCCTAGAATTATATCATACCTGCTCCAGCAATCACGACCTGTAATGGTTTAGTGGGTTGTTCACTGTTTCTGAAAAATGAAGATAGTTGTCCAGCTTCCAAAAAGTTTATTGTGTTTTCTAGTGGAGG
+
BBBBBFFFFFBBGGGGGGGGFGHGHHHHFHHHHFGFHGGGGHHHHFFHHHHHHFHFGHHHHHFHHHGHHHHGEEGHFHHFDFFHHHHHHH4BGGGHHHHHHHHHHHHGFHFHHHHHHHFHFHHHBGHHGGHHHHHHHFGHHH3FDFBGHHFFFGHHHFEFBDGFFH1GHHGGHHHDGAGAFCGHHBFHGHHGHFHFGGHHFHGFGFHGHHFHHHGBGBFHCCG00:CECGFBFGEFFGFBFFFGB0BF0CD
@M03495:530:000000000-LYBTV:1:1102:14173:21525 2:N:0:GTGCTCTG+TTCTTCCT
ATATTTTGCCGTTGATAAACCACCCTCCCTGTGGTCGTTATCTTGCTCCTTCTGTCGTCAACGAATTTACTAATTCCAAAGCTCACATGCTGACAGATCGGAAGAGCGTCGTGTAGGGAAAGAGTGTAGGAAGAAGTGTAGAGCTCGGTGGTCGGCGGGTCATTAAAAAAAAAAAAAGAAAAAGATAAGAGTGAGGGTGATGGATAATAGAAACAAAATGAGTGACAAAGATATAGTGTAGCTGAGGGCAA
+
CCDDDFFFFFECGGGGGGGGGGGGGHHGGHHHHHHHGGGHHHHHHHHHHHHHHHHHGGGHGHGGGHHHHHHHHHHHHHHHHHHHHHHHHHHHHHHHHHHHGGGGHHHGGGGGGHHHHGGHHHGHGHHHHHHHHHHHFH2@2D22D2DF/?A/1>//<---:.:1:111:<-9<9@-<9..//...01:01<1110.....110/1101:1111//...001110111<:::0111111:111100...9..
@M03495:530:000000000-LYBTV:1:1102:28206:21560 2:N:0:GTGCTCTG+TTCTTCCT
ATATTTTGCCGTTGATAAACCAGGACTCAGGCTGGACCAAAGCTCACATGCTGACAGATCGGAAGAGCGTCGTGTAGGGAAAGAGTGTAGGAAGAAGTGGAGATATCGGTGGTGGCCGGATGATTAAAAAAAAAAGGAAAGGAGAGTCCGAAAGTGTCGACAACATGCGAAAGAACAGGATTAAGCACGAGAGAGAAAGACCACCGACCAAAAGTGATGTCATGAATCAGGTTCGCGATAACTACGTATGA
+
BBCCCFFFBFBBGGGGGFFGGGHGHHGHHGGHHHGHHHHHGHGHHHFHHHHHHFHHHHHGHGGGGCFCEEEE>EGGGHGGHHHFH@FBGFHHHFH3GFG33?33BBBCE/?E?//00<////?3B3?>22C@C?<..00<000.../<<...-.0;00..-.-..//0.:--.:.///..0;00000/-.9.-.9.////9//9.;--9-:..//////////////////:9/----:..///;..9///
@M03495:530:000000000-LYBTV:1:1102:14804:21574 2:N:0:GTGCTCTG+TTCTTCCT
ATATTTTGCCGTTGATAAACCAGGACTCAGGCTGGACCAAAGCTCACATGCTGACAGATCGGAAGAGCGTCGTGTAGGGAAAGAGTGTAGGAAGAAGTGTAGATCTCGGTGGGCGGCGGATCATTAAAAAAAAAAAAAAAGAAGAGTAGGAGGCGCAGGAGAAGAATGACTGTGCTGTGAAGGTGGTAAGCGATGACATATGTAAACTCAGTTGATAGCGGACGTGATCGAGATAGAAGATACCTGACACG
+
CCCCCFFFFFCCGGGGGGGGGGGGHHHHHHHHHHGHHHHHHHHHGHHHHHHHHHHHHHHGHGGGGHHHGGGFEEHHHHGGHHHHHGGGHHHHHGHHG4G@4@444DG0??>/////>B/-<<F1><1D1<<@@@C-9---.../0.;0900/..-----...;/0/;0000000000:/000000.90000-..:00::00000000090000000000---9-..;/0;...9000;000;0000//00.
@M03495:530:000000000-LYBTV:1:1102:10378:21592 2:N:0:GTGCTCTG+TTCTTCCT
ATATTTTGCCGTTGATAAACCAGCTAATCCTGAAAAAAAAATCAAAGCTAAAAACTACAATGCTAAGACCACGATGTGACTGCTATCAAAGTTAGATATATATGTAAATTATTCATCTGTCAAATCCTAGAATTATATCATACCTGCTCCAGCAATCACGACCTGTAATGGTTTAGTGGGTTGTTCACTGTTTCTGAAAAATGAAGATAGTTGTCCAGCTTCCAAAAAGTTTATTGTGTTTTCTAGTGGAG
+
>AAABFFFFFCBGGGGGGGGGGHHHHHHHHHHHHHHHGGGGHHHHHHHHHHHHGDHHHHHHHHHHHHHHHHHGGHGHHHGHHFHGHHHGHHGHHHHHHHHHHHHHHHHHHHHHHHHHHHHGHHHHHHHHGHHHHHHHHHHHHHHHHHGGHGHHHHHHFHGGGGGFGHHHHHFHHHHFFGGDGGGHHHHHHHHHHHHGHHHHHHFDCGHHHHHHHHHHFHHHHGFHHHACBBFGGGGGGFFFGGGGGGGGEF
@M03495:530:000000000-LYBTV:1:1102:27059:21612 2:N:0:GTGCTCTG+TTCTTCCT
ATATTTTGCCGTTGATAAACCAGCTAATCCTGAAAAAAAAATCAAAGCTAAAAACTACAATGCTAAGACCACGATGTGACTGCTATCAAAGTTAGATATATATGTAAATTATTCATCTGTCAAATCCTAGAATTATATCATACCTGCTCCAGCAATCACGACCTGTAATGGTTTAGTGGGTTGTTCACTGTTTCTGAAAAATGAAGATAGTTGTCCAGCTTCCAAAAAGTTTATTGTGTTTTCTAGTGGAG
+
AABBBFFFFFBAE?GGGGGGFGHHHHHHHHGHHCFHHGGGGHGCHHFBGGHBFEEGHGFHHHHHGFGGGFHHGGHGGHGGFFFGF4GGHHHFFHHHHHHHHHHHHHHHHHHHHHEHHHGHHHHHHFHHHHHHHHHHHGHDGHGGHHAGHHHBBGHHBGHGGGGGFHHHHHHGHHHD>GF<CFGGHHHHHHHH=FGFGHHHHHHHHHHHHHHHGHHBFFHHHHG0:CGAC:BFGGGGFF:BBFFFFBFFEFE
@M03495:530:000000000-LYBTV:1:1102:10957:21617 2:N:0:GTGCTCTG+TTCTTCCT
ATATTTTGCCGTTGATAAACCAGCTAATCCTGAAAAAAAAATCAAAGCTAAAAACTACAATGCTAAGACCACGATGTGACTGCTATCAAAGTTAGATATATATGTAAATTATTCATCTGTCAAATCCTAGAATTATATCATACCTGCTCCAGCAATCACGACCTGTAATGGTTTAGTGGGTTGTTCACTGTTTCTGAAAAATGAAGATAGTTGTCCAGCTTCCAAAAAGTTTATTGTGTTTTCTAGTGGAG
+
>ABBCFFFFFCCGGGGGGGGGGHGHHHHHHHHHHHHHGGEGHGHHHGGHHHHHFGHHHHHHHHHHHHHHHHHGGHGHGHHGGHHHHHHHHHHHHHHHHHHHHHHHHHHHHHHHHHHHHHHHHHHHHHHHHHHHHHHGHHFHHHFHHGFFHHHHHHHGHHGGGGGHHHHHHHHHHHGDGHHDGGGHHHHHHHHHHHHFHHHHHHHHEHHGHHHHHGGHHGFFHBHEHG?DFGGGGGGGGBGFGGGGGF0C0A
@M03495:530:000000000-LYBTV:1:1102:14939:21634 2:N:0:GTGCTCTG+TTCTTCCT
ATATTTTGCCGTTGATAAACCAGGACTCAGGCGGACCAAAGCTCACATGCTGACAGATCGGAAGAGCGTCGTGTAGGGAAAGAGTGTAGGAAGAAGTGTAGATATCGGTGGTTCGCGTGTCAATAAAAAAAAAAAAATAATAGAGACTAAAGCAAGCACGACAGGTAATGGAATACAGGGAGGTGCAATGTTAATTAAAAATGAAGATAGTAGACCAGCATCAAAACAGAGTATTCGGGCAGCTAGTGGAG
+
ACCCCFFFFFCCGGGGGGGGGGHGGHHHHHHGGGGGCHHHHGHHHHHGHHHHHHHHHHHEGEFEHHHEEGFEEBGGFGGGEGHHEGGHFHBGGHFFHE4?34B4B4?/?////3///<//@F222221?/@@----:.0::;0;00/00:0:0:;/.:/;:---.9;900;0000000/:..:..000000;009;00;00:000;00;0000000:.;/900::0..///9000;/..--../0000:;.
@M03495:530:000000000-LYBTV:1:1102:27601:21663 2:N:0:GTGCTCTG+TTCTTCCT
ATATTTTGCCGTTGAAAACCAGCTAATCCTGAAAAAAAAATCAAAGCTAAAAACTACAATGCTAAGACCACGAAGTGACTGCTATCAAAGTTAGATATATATGTAAATTATTCATCTGTCAAATCCTAGAATTATATCATACCTGCTCCAGCAATCACGACCTGTAATGGGTTAGTGGGTTGTTCACTGTTTCTGAAAAATGAAGATAGTTGTCCAGCTTCCAAAAAGTTTATTGTGTTTTCTAGTGGAGG
+
3>3A35DDBFBBGGGGGFG2ECHHFGFHHFFHHHHGCGGGFFGHG52EDDFHFEG5AGD5FCDDG3@3BCGEC1B1@4F4FBEF4?GFFH4GHGHHHHHFHHH4GGFHBGFGHFHHFH4EDGHHFB4EGGBDGDGFFHF2B1FGHHHHFHHFHGHHH1?/>AAHFHGEGD0?FAGGHF.<FCDEGHHBFDDDBDGHG0DFFCCGHF00;GBCC:GGG/:GFF09F;EC0;0;90;CFCFEFBCFGGGG0ED
@M03495:530:000000000-LYBTV:1:1102:21615:21666 2:N:0:GTGCTCTG+TTCTTCCT
ATATTTTGCCGTTGATAAACCAGCTAATCCTGAAAAAAAAATCAAAGCTAAAAACTACAATGCTAAGACCACGATGTGACTGCTATCAAAGTTAGATATATATGTAAATTATTCATCTGTCAAATCCTAGAATTATATCATACCTGCTCCAGCAATCACGACCTGTAATGGTTTAGTGGGTTGTTCACTGTTTCTGAAAAATGAAGATAGTTGTCCAGCTTCCAAAAAGTTTATTGTGTTTTCTAGTGGAG
+
3ABBBFFFFFBAGGGGGGGGGGHHHHHHHHHGHHHHHEGGGHGGHHHGHGGHHHGHHHHHHHHHHFGHHHHHGGHGFHHHHHHHGHFHHHHHHHGHHHHHHHHHHHHHHFHHHHHHHHHHHHHHHHGHHHHHGHHHHHHHHHHHHHFFHHGHHGGFCGHGGGGGHHHHGHHHHHGH=FGEEGGAGHHHHHHDHHHHHHHH.CHGDGGHHHHHHHHHHHEHGHHGHHHGGBFGGGGGGGFFBFGGBB;CFFE
@M03495:530:000000000-LYBTV:1:1102:9701:21676 2:N:0:GTGCTCTG+TTCTTCCT
ATATTTTGCCGTTGATAAACCAGAACCATCCAAAGCTCACATGCTGACAGATCGGAAGAGCGTCGTGTAGGGAAAGAGTGTAGGAAGAAGTGGAGAACTCGGGGGGGGGCGGATCATTAAAAAAAAAAAAAAAGAAAAATAAATATGAAGTCAGGAACAAAAACTACAAAAAAAGAAGACAAACTTGAATACTATATAACAAGAACACAAACATAAACTACAGACATATAATACCACGAAGTCAGTGCTCA
+
CCCDCFFFFFCBGGGGGGGGGGHHHHHHHHHHHHHHHHHHHHHHHHHHHHHHHHGGGGHHHGGGGEGFGHHGCHGHHHHHGHHHHHHFHHFG3313133BE?/>E----<----<.1<B1F10D--=A;9<-<..<//..01<11111111111/0/.//....0:0000..--.../0//:/<0110011<1:11111100//////9....01110110001./111<1<11:00<-..91:1<11<1<
@M03495:530:000000000-LYBTV:1:1102:19106:21678 2:N:0:GTGCTCTG+TTCTTCCT
ATATTTTGCCGTTGATAAACCAGCTAATCCTGAAAAAAAAATCAAAGCTAAAAACTACAATGCTAAGACCACGATGTGACTGCTATCAAAGTTAGATATATATGTAAATTATTCATCTGTCAAATCCTAGAATTATATCATACCTGCTCCAGCAATCACGACCTGTAATGGTTTAGTGGGTTGTTCACTGTTTCTGAAAAATGAAGATAGTTGTCCAGCTTCCAAAAAGTTTATTGTGTTTTCTAGTGGAG
+
AAABBFFFFFBAGGGGGGGGGGHHGGHGHHHHHHHHHGGGGGHHHGEHHHHFGHGHHHHGHHHHHHHHHHHHGGHGHHHFHB?GHHGHHHHHHHHHHHHHHHHHHHHHHHHHHHHHHHHHHHHHHGHHHHHHHHHHHHEHHHHFHGFGFHHHHGHHHHFEGGCEHDHDGHHFHHHGFGHHCFFDHHHHHHGFHHHHHFFFHHHHHGGHBGGHHHHFHHEFFGHGHHGGEFGGFGGGGGFFGGGGFGGGGFG
@M03495:530:000000000-LYBTV:1:1102:10877:21690 2:N:0:GTGCTCTG+TTCTTCCT
ATATTTTGCCGTTGATAAACCACCCTCCCTGTGGTCGTTATCTTGCTCCTTCTGTCGTCAACGAATTTACTAATTCCAAAGCTCACATGCTGACAGATCGGAAGAGCGTCGTGTAGGGAAAGAGTGTAGGAAGAAGTGTAAATCTCGGGGGTCGGCGTAGCATTAAAAAAAAAAAAAAGAATAAGAAAAAATACAAGAGAACGAGTTCGAAAAAGAACACAATAAAAGGTATAAAAGAAAAAAGTCGCATA
+
CCCDDFFFFFCBGGGGGGGGGGGGGHHGGHHHHHHHGGGHHHHHHHHHGHHHHHHHGGGHGHGGGHHHHHHHHHHHHEHHHHHHHHHHHHGHFHHHHHHHGGGGHHHGGGGGGHHHHGHHHHHHGHHHHHFHHHHEF2>D222@2@=F//>-.=-<<-:-.0000000;B--?--9--.9.0000;0:/.-.000:0::/00....90.9..-....///..0000:0.00000000..//.9.0:.--:.
@M03495:530:000000000-LYBTV:1:1102:8618:21695 2:N:0:GTGCTCTG+TTCTTCCT
ATATTTTGCCGTTGATAAACCACCCTCCCTGTGGTCGTTATCTTGCTCCTTCTGTCGTCAACGAATTTACTAATTCCAAAGCTCACATGCTGACAGATCGGAAGAGCGTCGTGTAGGGAAAGAGTGTAGGAAGAAGTGTAGAGCTCGGGGGGGGGCGGATCATTAAAAAAAAAAAAAAAAATAAAATAGTAAGAGACGAGAAAAGAATGAAAGAAACGAAAACAATAGACTAAAAGACACAAAGAACAAAA
+
CCCCCFFFFFCAGGGGGGGGGGGGGHHGGHHHHHHHGGGHHHGHHGHHGHHHHHHHGGGHGHGGGHHHHHHHHHHHHHHHHHHHHHHHHHHHHHHHHHHHGGGGHHHGGGGFGHHGHGFHHHHHGHHHHBHFHFHC3F2@2@22>2/<</A--;---;--;;0090B099-@D;-----9-.0000000000900//.-9..0//.9000000/://..:9-/..09009000000./9//;.//.//:..
@M03495:530:000000000-LYBTV:1:1102:24290:21730 2:N:0:GTGCTCTG+TTCTTCCT
ATATTTTGCCGTTGATAAACCAGGACTCAGGCTGGACCAAAGCTCACATGCTGACAGATCGGAAGAGCGTCGTGTAGGGAAAGAGTGTAGGAAGAAGTGTAGATCTTGGTGGTGGGCCGATCCTTTAAAAAAAAAAACAACAGAAGCAGGACCGCGATCGCGGTAGTGCTGAGGCAGTGCGGAGTAATCGTACACGAATGCTCGCAATGTATAGAGACGCAACCTGTCCCCACATACTGCAACAGTTCACC
+
ABACBFFFFFCBGGGGGGGGGGHGGHHHHHGHHHGHGHHFGHHHHHHHHHHHHHFHHGGHHGGGGHHHGFDEEEGGHHGCGEGGHGGFHGHHHHGHHDG4BFB44?4BB??/////?//////3?33?222/>C?@-.<..<</000</.<.<-:---.-:--.9.0/00009..../00--9-;/000.....0.-9.0090.--;.00000;000/.-99-./.0000.;..;00009:00./000000
@M03495:530:000000000-LYBTV:1:1102:5367:21734 2:N:0:GTGCTCTG+TTCTTCCT
ATATTTTGCCGTTGATAAACCAGCTAATCCTGAAAAAAAAATCAAAGCTAAAAACTACAATGCTAAGACCACGATGTGACTGCTATCAAAGTTAGATATATATGTAAATTATTCATCTGTCAAATCCTAGAATTATATCATACCTGCTCCAGCAATCACGACCTGTAATGGTTTAGTGGGTTGTTCACTGTTTCTGAAAAATGAAGATAGTTGTCCAGCTTCCAAAAAGTTTATTGTGTTTTCTAGTGGAG
+
A>AAAFFFFFBBGFFGGGGGGGHHHHFGEGFHGFHHHGGEEHFFCFFEHFFHGFFHHHGHHHGHGBGH32GGGGFGHHGHGFFHHGHHFF3GFHHHHHHHGHHHFHHHHHHGH4FD?GFHHFHHHFHHHHHHHHHHHHHGHHF2GG02GHHHFGFHHGHGDFCDGGH1FGHHHHHHDHHHCFCDEFGGGHFFDGHHBDFGHHHH0GHEBGGFCC00:GHBGGHGHEG.CFFGGGGGFFCFBBBB0FFFEGE
@M03495:530:000000000-LYBTV:1:1102:19242:21740 2:N:0:GTGCTCTG+TTCTTCCT
ATATTTTGCCGTTGATAAACCACCCTCCCTGTGGTCGTTATCTTGCTCCTTCTGTCGTCAACGAATTTACTAATTCCAAAGCTCACATGCTGACAGATCGGAAGAGCGTCGTGTAGGGAAAGAGTGTAGGAAGAAGTGGATAGAAGGGAGGTGGGGGGGGAGTTAGAATAGAAAGAAGAGGAGAGAGGTTGATAAAGAACAATAATACAATACATGAATAATATATTAGTAAAGCGCAAGAGAAAGTGACA
+
BBBBABDBFFDAGGCGGFGGGGGGGGHG22AGHHEGGGGGGHCHH5FEGFFHG5F5FFFHDHEFFHHHHHGGGHGB5DDEF2FGGFFGBGHEEHFHEGFEGFGF1?2>FD@EE?GEGEBCFHFEGH3BFF23?0BF32222222220///<////<------9/:9//////////;//........./..9/////:A././//////////////////://///////////;---:.;.///////:
@M03495:530:000000000-LYBTV:1:1102:26996:21745 2:N:0:GTGCTCTG+TTCTTCCT
ATATTTTGCCGTTGATAAACCAGAGGACTCAGGCTGGACCAAAGCTCACATGCTGACAGATCGGAAGAGCGTCGTGTAGGGAAAGAGTGTAGGAAGAAGTGGAGAGTTCAGCGGTCGGCGGGTCAATAAAAAAAAAAAAATAAGCGCAAAATAAGCAAAAGTGCCGATGAAAGGAAACACAACACACAGTGAACAATGTCTATAGCAATAATCACACCTACACTACACCAGACAAACCGACATGACGTGAA
+
BBBBBFFFFFBAFGGGGDGGFGDHHGHHHGA3BGGGEHHHHHHHHHFGHHHHHHHHGHHFHHFEEAABBGEEEFGGHHHHG3GF1EF@FBBBGFGHGGGBF33/3/3BB4B4//<///////<<<1111=11<@:---;-.00;0--:--/0000/://://///---.////..////..;.....:.///;//.:;////::/://;/////9;/.////./;//./..9......--;:.///9....
@M03495:530:000000000-LYBTV:1:1102:24469:21753 2:N:0:GTGCTCTG+TTCTTCCT
ATATTTTGCCGTTGATAAACCAAAGCTCACATGCTGACAGATCGGAAGAGCGTCGTGTAGGGAAAGAGTGTAGGAAGAAGTGGAGATCTCGGGGGGGGCCGGGTCATTAAAAAAAAAAAAAACAATAAAAAATAAAGGGAGAGTAGTTGAGGAATAAGTAAATCTAAACATCTGAATGACCAATAGTGCAGACACAGAGTAGATGAGTCCAAACTGCATACATTAAGACAGAGACACCGCGCTAGATAGTA
+
CCCDEFFFFFDCGGGGGGGGGGHHHHHHHHHHHHHHGHHHHHHHGGGGHHHGFGGGGHHHHGHHHHHHFGGGHHHHHHHHDG33?@3@4@CF/>E--<-----.-.111:1BFFA-@B=@;-...010110-<01:10...9.0<::1110/0/0011111<1<1<11<10011:1110<00.00111:111://<.0/11111110110111.010<:1001111110//</////<------.01111:
@M03495:530:000000000-LYBTV:1:1102:23652:21758 2:N:0:GTGCTCTG+TTCTTCCT
ATATTTTGCCGTTGATAAACCAGGACTCAGGCTGGACCAAAGCTCACATGCTGACAGATCGGAAGAGCGTCGTGTAGGGAAAGAGTGTAGGAAGAAGTGTAGATCTCGGGGGTGGCCGTGTGATTAAAAAAAAAAGAAATGTAAAATAATAGGCGAGGCAGCTAAGAAGAGGAGCAAAGTAGGTAAGAGTGCGAACCTAAAAGTGGAGACACGAAGAATACTACGTGATATCAGTATGCCAATACGAACTG
+
BCCCCFFFFFCAGGGGGGGGGGHGHHHHHHHHHHGHHHHHHHGHHHHHHHHHHHHHHHHGHGGGGHHHGGGEEFGHHHGHFHHFHFGFHGHFGHAFHFH@FE@444DB/>@@//B00/>/=/?11111=1->-AC.../0000000000::000-:---.../00;00/0;...../0/000090:0B0000-;:--;000900000.0.//.-:../000000.././00000:0000000:00;..-.0
@M03495:530:000000000-LYBTV:1:1102:7733:21759 2:N:0:GTGCTCTG+TTCTTCCT
ATATTTTGCCGTTGATAAACCAGTCAGGAGTCCAAAGCTCACATGCTGACAGATCGGAAGAGCGTCGTGTAGGGAAAGAGTGAGGAAGAAGTGTAGATCTCGGGGGTCGCCGGGGCATTAAAAAAAAAAAAAGAAAAAGAGTAGGATGGGGTCGGTTCTCGAATAAACAAGAAATAAAGACGTACAAATGGCTTGTAGTTGTAGACAAGAGACTGTGGCAGTTCAAAAGATGGATGATAACGGTGTCGCCT
+
CCCCCFFFFFCCGGGGGGGGGGHHHHHHHGFHHHHHHHHHHHHHHHHGHHHHGHHHGGGGHHHGGGGEGGHGHGHHHHGHHHHHHHHHHGFGG4F3F4@@FGG??E//B///////>0?1<1F1ACDC?C?-..://.../::0000:..9..<--..00.0/0.0000.//</000000/.....0:000//.<.00000000000/./.:/00<0/././<00000<A0<0/0000000.-...0..<.
@M03495:530:000000000-LYBTV:1:1102:27094:21784 2:N:0:GTGCTCTG+TTCTTCCT
ATATTTTGCCGTTGATAAACCAGGACTCAGGCTGGTCCAAAGCTCACATGCTGACAGATCGGAAGAGCGTCGTGTAGGGAAAGAGTGTAGGAAGAAGTGTAGATATCGGTGGTCGCCCGATCAAAAAAAAAAAAAAAAAAATGGATATTATTGTAATACAATGAATACTGGCTATACCACAAAAAATGGAGATGAAGCACACATTAGGATAGGAAACGGAAAGCTAAGGTGAACTCAATCAGTGGATCAAA
+
3AABAFFFFFDBGCC5GF5DGGDDFHHHHHGHHHGHHHGBGFHHHHHHFFHHHFFBC3AAGEGFGAGB0BEEEFFGGHEBGHGGF4FBFGBBGGGEH4@4B344444///???3/////////111/<</>-->--<---;.0000;000000=0000;00000009;F0/./000/9//...99-.//;./;/999//....//9/9:////////.9.9-./////////////////////////.//
@M03495:530:000000000-LYBTV:1:1102:5522:21798 2:N:0:GTGCTCTG+TTCTTCCT
ATATTTTGCCGTTGATAAACCAGAGGACTCAGGCTGGACCAAAGCTCACATGCTGACAGATCGGAAGAGCGTCGTGTAGGGAAAGAGTGTAGGAAGAAGTGGAGAGCGCGGCGGGGGGCGAGGGATTAAAAAAAAAAGAAGAGAAAAATACGGGAGGACGAACGAGAGATAGAACTTAGCACATAGAAATTATGAAGCAAGTAACACACAAACAATATAACGAACACTATGAGACAAAGTACGAGTATTAA
+
CCCCCFFFFFCAGGGGGGGGGGHHHGHHHHHHGGHHEHHHHGHHGGHHHGHHHHHEHHFGHHHG1FGFFHGEEEEEGFGHGHGEHHHGGBGHGHGHE3G4@33/3///>/</<B--:--9----99///;BB=--9-.9.//.////../9..-.--..-----.;.9./;//;//:///9//;/////////://////:/9:/9/.......:/:/:9/..:--/////:/:////:///;....//:/
@M03495:530:000000000-LYBTV:1:1102:25487:21815 2:N:0:GTGCTCTG+TTCTTCCT
ATATTTTGCCGTTGATAAACCACCCTCCCTGTGGTCGTTATCTTGCTCCTTCTGTCGTCAACGAATTTACTAATTCCAAAGCTCACATGCTGACAGATCGGAAGAGCGTCGTGTAGGGAAAGAGTGTAGGAAGAAGTGGAGATCTCGGGGGGCGGCGGATACTTAAAAAAAAAAAAAGCAAGAAATGAGTAGAGGAGCCATAGGAGAGAAATAAGTAAAACGAAAGTCAACAAAGAGAAAAAGATAACATA
+
CBCCCFFFFFCBGGGGGGGGGGGGGHHGGHHHHHGHGGGHHHHHHHHHHHHHHHHHGGGHGHGGGHHHHHHHHHHHHHHHHHHHHHHHHHHHHHHHGHHHGGGGHHHGGGGGGHHHHGBGHHFHHHHHHFHHHHHH3B22/=2>@DGF?@G--:-9----.0:;0;0;B=-:-;-;9..0////99000000:0/..../00000/;..0000;0:000:09..:.000000..////00/...00:9000
@M03495:530:000000000-LYBTV:1:1102:27146:21819 2:N:0:GTGCTCTG+TTCTTCCT
ATATTTTGCCGTTGATAAACCACCCCTTCTTGCCCTCCAAAGCTCACATGCTGACAGATCGGAAGAGCGTCGTGTAGGGAAAGAGTGTAGGAAGAAGTGTAGATATCGGGGGGCGGCGTATCATTAAAAAAAAAAAAAAAACAGATATAGCGAGAAACGAACAGCTTATTACCACAATACGAGACATCAAGTAACGAATATGAGACATGACTACCACGTCAGCGTACATATAGACCGATAACACCACACAA
+
CBCDCFFFFFDDGGGGGGGGGGGGGGGHHHHHHHHHHGHHHHHHHHEHHHHHHFHHHHHHHGGGGCFGCEFEEEGHGHGHHHHHHGGFGHHHHHHGHGH443444D?/>/>@--9-<---..00<0<0:0@=;>B<>>-<-../:000000----.0/<A.--/.0000000000.9000..9<.<0<00:0:00..<.90000<0/000000//:0.99..0...-.0<000<0:---9900:..<....
@M03495:530:000000000-LYBTV:1:1102:16013:21819 2:N:0:GTGCTCTG+TTCTTCCT
ATATTTTGCGGTTGATAAACCAGTCAGGAGTCCAAAGCTCACATGCTGACAGATCGGAAGAGCGTCGTGTAGGGAAAGAGTGTAGGAAGAAGTGGAGATCTCGGGGGGCGGCGGGTCATTAAAAAAAAAAAAAAGAAAAAAAGATAAGGAGGACTGCAGAAAAGAAACAAAACAGGATATGCGCAGCTGACAGGCAGTGGGAGGGAGGAATGACAATAGATATGGCTGGAGAGAGAGAGGAGTAGGCTAGA
+
BCCCCFFFF3AAGGGGGGGGGGHHHHHHHGHHHHHHHHHHHHHHHHHGHHHHHHHHGGGGHHHGGGGFFHHHHGHHHHHHHHGHHHHHGFHHFF331@33BEFF/EE--9--9---::B///;BFA==9;-::-...//.--..//////..../;//;/////..///.:.../../////.9---9/////..;9///...--..;.//;///////////:/./.:.9/..........////:/:./
@M03495:530:000000000-LYBTV:1:1102:21513:21834 2:N:0:GTGCTCTG+TTCTTCCT
ATATTTTGCCGTTGATAAACCAGTCAGGAGTCCAAAGCTCACATGCTGACAGATCGGAAGAGCGTCGTGTAGGGAAAGAGTGTAGGAAGAAGTGTAGATCTCGGGGGTGGGCGGATCATTAAAAAAAAAAAAAAGAAAAGATAGAGGGGTGAATGGTGCATAAATAGGATAAAGAGAGACGAATAAACTATAGTACATGAAGAGCAACAAGCGACACGGAGATCAAGGAAATGAGATCGTCAGTATGACAG
+
BCCCDFFFFFCBGGGGGGGGGGHHHHHHHFGHHHGHHHHHHHHHHHHHHHHHHHHHGEGGHHHGGGGEGFGGHGGHHHHHGHGEHHHHHGHH4F4BDB44BBGF?E/////?/></->1D11111@C@CC----9..///.00:00/.-.9.00000000000000000000:00//../.--..000000:0000:00:000./0:.../;..-:-.--.-/0:000.//;0:0:00.:...00000000
@M03495:530:000000000-LYBTV:1:1102:15678:21836 2:N:0:GTGCTCTG+TTCTTCCT
ATATTTTGCCGTTGATAAACCAAAGCTCACATGCTGACAGATCGGAAGAGCGTCGTGTAGGGAAAGAGTGTAGGAAGAAGTGTAGAGATCGGTGGTGGGCGGAGCATTAAAAAAAAAAAAAAAAAAAAAAGAAAGAATGAAGAGAAAAAGGATAGAGAGGATAACCAGTGTGAGACTCATAACAACTATGAAAATTAAATCGGAAATAGAACAAAGTGATGAGAGTACGTCATACAATGATCTGACTGACA
+
CCDDCFFFFFECGGGGGGGGGGHHHHHHHHHHHHHHHHHHHHHHGGGGHHHGGGGGGHHHHGHHHHHHFGFGHGHHHHHHHF44@434B@?>1?E1?1//><///?233B33FDD@DC?C?-<-------.../0/:010111./0</.../<00111.../00:00.10111<<00<0111<00.0:1111111001111...<-01<:10//</11111101<:11./.9.110:1<111<11<<1000
@M03495:530:000000000-LYBTV:1:1102:22807:21843 2:N:0:GTGCTCTG+TTCTTCCT
ATATTTTGCCGTTGATAAACCACCCTCCCTGTGGTCGTTATCTTGCTCCTTCTGTCGTCAACGAATTACTAATTCCAAAGCTCACATGCTGACAGATCGGAAGAGCGTCGTGTAGGGAAAGAGTGTAGGAAGAAGTGGAGATATCGGTGGTCGACGTATCATTAAAAAAAAAAAAAAATAAAAAAAGCGGAAAAAGAGAACGAAAAACTATACTAGAAAAATAAAAACAACTGACAAAGAGAGAATACAAA
+
CCCCCFFFFFCBGGEGGGGGGGGGGHHGGHHHHHFHGGGHHHHHHGHHHHHHHHHHGGFHGHGGGHHHHHHHHHHHHHHHHHHHHHHHGHHHHHHHHHHFGGGFHHGGGGEEGHHHGHHHFFHHHGHHGHHHGHHFF22?222@2?D??E?1//><-.10=111>11FA--:A-@---.000009-...----/:..//00....-..00000000090/..000;0.:..0/;000/////.;00;000;
@M03495:530:000000000-LYBTV:1:1102:23857:21855 2:N:0:GTGCTCTG+TTCTTCCT
ATATTTTGCCGTTGATAAACCAGCTAATCCTGAAAAAAAAAATCAAAGCTAAAAACTACAATGCTAAGACCACGATGTGACTGCTATCAAAGTTAGATATATATGTAAATTATTCATCTGTCAAATCCTAGAATTATATCATACCTGCTCCAGCAATCACGACCTGTAATGGTTTAGTGGGTTGTTCACTGTTTCTGAAAAATGAAGATAGTTGTCCAGCTTCCAAAAAGTTTATTGTGTTTTCTAGTGGA
+
BBCCCFFFFFCAGGGGGGGGGGHHHHHHHHHHHHHHHGGGGGHHHHFHHHHHHHHGHFFHHHHGHHFHEHHHGGGHGHGHHHHHGHHHHHHHHHHHGHHHHHHHHGHHHHHHHHHHHHHHHHHHHHHHHHHHHHHHHGHGHHHHHHHHHHEHHEHHHHHHGGGGFHHHHHHHHHGHHGHFGAFDDHGFFHHHHHHHHBHHHFGC0CC:CHGCFHHGFFHFGHFFFFGG.EFBBFGGGFFFGGFCFBFGGG0
@M03495:530:000000000-LYBTV:1:1102:12630:21862 2:N:0:GTGCTCTG+TTCTTCCT
ATATTTTGCCGTTGATAAACCAAAGCTCACATGCTGACAGATCGGAAGAGCGTCGTGTAGGGAAAGAGTGTAGGAAGAAGTGTAGATCTCGGGGGGCGGCGGGTCATTAAAAAAAAAAAAGTGTAAGAGACAGAAGTAAAGGGAGAAGGAGAGATAAAAAATGGCAAGATGAGTAGAAAGAGAGAAGAGTAGAAGGTGACCATAGCAGAAAGCGGAAATAAGAATAGATGACGAATGAGCAATCATAACGA
+
CCDDDFFFFFDBGGGGGGGGGGHHGHHHHHHHHHHHFHGHHHHHGFGGHGHGGGGEEGHHHGHHHHGG5FEGHHGHHHHH4@@F34444BF?/>E@-<-99;-<-<000<000---9-<9.00:00<00//://0:000000<..../:...9.00<<00-.00//0./0:00:0000<0///..0/0.000000.:00000000<00//00/.----0:<00000000<00<.-.00000/0000000..
@M03495:530:000000000-LYBTV:1:1102:22237:21903 2:N:0:GTGCTCTG+TTCTTCCT
ATATTTTGCCGTTGATAAACCAGCTAATCCTGAAAAAAAAATCAAAGCTAAAAACTACAATGCTAAGACCACGATGTGACTGCTATCAAAGTTAGATATATATGTAAATTATTCATCTGTCAAATCCTAGAATTATATCATAGCTGCTCCAGCAATCACGACCTGTAATGGTTTAGTGGGTTGTTCACTGTTTCTGAAAAATGAAGATAGTTGTCCAGCTTCCAAAAAGTTTATTGTGTTTTCTAGTGGAG
+
BCBCCFFFFFCCGGGGGGGGGGHHGHHGHHHHHHHHHGGGGGHHHHHHHHGHHHGHHHHGHHHHHHHHHFHHGGHGHHHFHFHHHHHGHFFGFHHGHHHHHHHHHHHHHHHHHHHHHHHHHHHHHHHHHHGHHHHHHHGHHH3BGHHHHGHHHHHHFHHGFGGGGGG=FGFGFHFHDGHHCEGGHG1DGHHHHFGGFGHHHHHHDDGHFHHHHHHHHHHHEHHGHGEFEBFFGGGGGGGGGGBFFGGGGGE
@M03495:530:000000000-LYBTV:1:1102:4269:21915 2:N:0:GTGCTCTG+TTCTTCCT
ATATTTTGCCGTTGATAAACCAAAGCTCACATGCTGACAGATCGGAAGAGCGTCGTGTAGGGAAAGAGTGTAGGAAGAAGTGGAGATATCGGGGGGCGGCGTATCATTAAAAAAAAAAAAGACGCTGACGATGCGGCCAACCACGCCAAAAAAATATCAAAACAGGCACTAACGCAAGACGGATGAGCTGCAAAAAAATGCAAAACAACCTCACCAACCAACCAATCACAGCTCTATACACAGATGTCCAG
+
BBBBBFFFFFBBGGGGGGGGGGHHHHFHHHHHHHGHHHHHHHGHGDFG2FFGGGFEGHGHHGCFCFAFDGGGHGGGFFHGHG331334BB1>//>--------..9//;99/;->@----.9..-.........-----..;..:9:A-...9-./9/////.9.99.9.;/;.--9-;...;.-/////;/9/..--9/////.9....9/;..9;.....A..//////;//;////9//.////////
@M03495:530:000000000-LYBTV:1:1102:21540:21938 2:N:0:GTGCTCTG+TTCTTCCT
ATATTTTGCCGTTGATAAACCACCCTCCCTGTGGTCGTTACTTGCTCCTTCTGTCGTCAACGATACTAATTCCAAAGCTCACATGCTGACAGATCGGAAGAGCGTCGTGTAGGGAAAGAGTGTAGGAAGAAGTGTAGGTCTCGGGGGGGGCGGTAGCATTAAAAAAAAAAAAGAACACAAGATCAGGAGCGGACGCAGAGGATAGAAGCATAAAAAAAGAGGAGGAAGACGAAGGAGCAGACGGAAGATGG
+
CCCCCFFFFFCBGGGGGGGGGGGGGHHGGHHHHHGHGGGHGHHHGHHHHHHHHHHGGGHGHGGHGGHHHHHHHHHHHHGHHHHHHHHHGHHHHHHHGGGGHGHGAGGEFGHHHGHHHHHHGGGHHGFGHFHBB2?332222@=A/>A-;;9-:-..:0000090;@9-:--;...///.../000000..-------9-9../0:;9009000000--../...../../:--......//.-.....000
@M03495:530:000000000-LYBTV:1:1102:27749:21945 2:N:0:GTACTCTG+TTCTTCCT
ATATTTTGCCGTTGATAAACCAGGGCGGCAACAAAGCTCACATGCTGACAGATCGGAAGAGCGTCGGGTAGGGAAAGAGTGTAGGAAGAAGGGTAGTGACAAGTGTGTGCAAAATACTTAACTAAATTAACAAATCTTTGGTCTGAACCAGAAGTCGGGTTGAACTCTGAAGTGCGAGAAGTGGATCTTGATGTCATGGAGCCCGATCAAGGCTGGGCCCGACGCGGTGAGTTCTGTCTCCCGCTTCGCCA
+
AAAA@FF@BFD>E11FGDGG1GGFGG?/AE/AG/G0ED1ABGFHH11DCDC0FF/>E//F00/?///>?////0B?0F0GFHD11B10BGF0/B0/1021B1B11B>001211@11@2>2@1211111?FD1?01111110>110>F1.>FG01>1<--<C-CB00;0CB00:00:::C./CF90000900B09CC0000/:;.-9-A-99/99--------9--;@----:/;///B///9------9--
@M03495:530:000000000-LYBTV:1:1102:16226:21962 2:N:0:GTGCTCTG+TTCTTCCT
ATATTTTGCCGTTGATAAACCAGGACTCAGGCTGGACCAAAGCTCACATGCTGACAGATCGGAAGAGCGTCGTGTAGGGAAAGAGTGTAGGAAGAAGTGGAGAGATCGGGGGGCGCCGGATCATTAAAAAAAAAAAAAAAAAAGAGGATTCTACGAGTACAATGATGAGAAAAAAAAGAAGAAGAGAGATGACAGAGAGCAAAAAAGACAGAGAGAACATCTAAACATCAATAACTATAAACAGACATACA
+
CCCCCFFFFFCBGGGGGGGGGGHGHHHHHHHHHHGHHHHHHHHHHHHHHHHHHHHGHHFFHGGGGHHGGEGFEFFGHHGHHHHHGFGGHBGGHHFFG4D33?3//?3/E/E/--:--;--.::99;////@@--:---9----../..//;///.:...////////////;/.---..;////:.:..9//9;///9..;//:.;.:///9//.9////////:/;////;:/9//9/9///9/.//://
@M03495:530:000000000-LYBTV:1:1102:7572:21975 2:N:0:GTGCTCTG+TTCTTCCT
ATATTTTGCCGTTGATAAACCACCCTCGCCCTCCAAAGCTCACATGCTGACAGATCGGAAGAGCGTCGTGTAGGGAAAGAGTGTAGGAAGAAGTGTAGATATCGGGGGTCGGCGGAACATTTAAAAAAAAAAAAAGAGAAGGTATAGAGGTGCTAGACTAAAGCAAAAAGACGCACAGCACAAGCTGTAAGCAGACAGCGACAGCTGACACACTACAGACCATGGAAGCTCAGGTACTGATAATGAACCTC
+
BCBCCFFFFFCCGGGGGGGGGGGGGHHGGGGGHGHHHHHGHHHHHHHHHGHHHHHHHDEGGGHHGGGGEEFHHHGHHHHHHHH@GHFHHHHHG4B44344?44?/ECG@/>/</<---<0=0=0GBG-:::--9-../9/9./00909;/;.////:;///9////:9.;./:----9./://.;///////99/.//.::---.///:///.//////..///////.///////9///////////.//
@M03495:530:000000000-LYBTV:1:1102:12936:21986 2:N:0:GTGCTCTG+TTCTTCCT
ATATTTTGCCGTTGATAAACCAGCTCTAGCTGCCATAGCAATGTCACAACCACTTCTTGCCCTCCAAAGCTCACATGCTGACAGATCGGAAGAGCGTCGTGTAGGGAAAGAGTGTAGGAAGAAGTGGAGATCTCGGTGGGGGGCGGGTCATTAAAAAAAAAAAAAGTGAAGAAAAGAAGTGGAAGAGAGACAAGAAGACAGAAAAGAAAGAACAACATTGCAAAGAAAAGTACGTATAAAATGGCTGATAA
+
CCCCDFFFFFDDGGGGGGGGGGHHHHHHFGHHHHHHHHHHHHHHHHHHHGGGGHHHHHHHHHHHGHHHHHHHHHHHHHHHHHHHHHHHGGGGHHHGGGGGGGHHHGHHHHFGHHHHHHHHHHHH4F3BF333?3CF/////<------9.00:0B0BD9--=-<-.000000///<../00000/../..://.///0////00//.</0<.<:/../000000//.///:00./0000:0000:/..000
@M03495:530:000000000-LYBTV:1:1102:19929:22002 2:N:0:GTGCTCTG+TTCTTCCT
ATATTTTGCCGTTGATAAACCAAAGCTCACATGCTGACAGATCGGAAGAGCGTCGTGTAGGGAAAGAGTGTAGGAAGAAGTGTAGAGCTCGGGGGGGGGCGGGTAATTAAAAAAAAAAAAAGAGGATATATAAGGAGGAGTGAGAAGAAGCAAAGATAAGAGAGAAAAAGATGAAACATAGAAAAGGCGATAAATAGCGACATGACAAAAAAGAAAAGATAAGTGAGGAACAGAGGAATGAATAGGAATGA
+
CCDDDFFFFFDBGGGGGGGGGGHHHHHHHHHHHHHHGHHHHHHHGGGEBGGGGGGGGHHHHGHHHHGHGHHHHHGHGFFH@E44@434@31>E@?-----9-9--<:000::BDB-@;>9<../.:/000<0:000.<../.00:0/://00/0//000000:..00/..9000000/00<0<0</..--<A.00<00----.0000</..-..<///<000000:0.0/.////<./00000:000<000
@M03495:530:000000000-LYBTV:1:1102:19211:22002 2:N:0:GTGCTCTG+TTCTTCCT
ATATTTTGCCGTTGATAAACCAGAGGACTCAGGCTGGACCAAAGCTCACATGCTGACAGATCGGAAGAGCGTCGTGTAGGGAAAGAGTGTAGGAAGAAGTGTAGAGCTCGGGGGGGGGCGGATAATTAAAAAAAAAAAAAAAGATAAAGTACAAGAGCACGGGGAAAGGAGGGAACATGATAGTATGAGAACGTACACTATGTACCATTGATACACGGTACAAAGACAACCTACATCAGAGCTACTCAGAG
+
CCCCCFFFFFCCGGGGGGGGGGHHHGHHHHGHHHHHGHHHHHHHHHHHHHHHHHHHHHHHHHHGFGGHHGGGGGFGFHHHGGHHHFHGHHHHHGGHHHGDF?43D34?3?E//B--9----9-.:0;00000>9@->-;---..00000000000/./0.--9--.:../..-.../00009000090099;.9...0;/;000000000000;09.-..;090///:/../0/0000000/000009000
@M03495:530:000000000-LYBTV:1:1102:27876:22018 2:N:0:GTGCTCTG+TTCTTCCT
ATATTTTGCCGTTGATAAACCAGGACTCAGGCTGGACCAAAGCTCACATGCTGACAGATCGGAAGAGCGTCGTGTAGGGAAAGAGTGTAGGAAGAAGTGAAGGACTCGGTGGGGGCCGGAGAATTAAAAAAAAAAAAAAAGAAGAGACTTGTAGTGTTCGTAGAAAGACGGGTCAGTATGCAAGAAACAAGAATAAATGGTTACATTCAGACCTGCTAGGTCTTTTGTGAGACAATTCACAGAACAGTCAG
+
BBBBBFFBFFBAE?GGGDGGGGHEEGHHHHBGHHFHFHHHHHEGCGFHHHHGGHCFHHHHGE1FBEF20BEEEEFGGHFFHHHFH@@4@BGGGA?C?BF4B430?33?>/?///<//B////0<?1<111<>@---:---...//9//0099000/0009./..0;//...---..//9/////.9///...////9//////9/9/;////./..///./9/////;./9/;..;/;/9////9//////
@M03495:530:000000000-LYBTV:1:1102:14589:22022 2:N:0:GTGCTCTG+TTCTTCCT
ATATTTTGCCGTTGATAAACCAGTCTCCAAAGCTCACATGCTGACAGATCGGAAGAGCGTCGTGTAGGGAAAGAGTGTAGGAAGAAGTGGAGATCTTGGGGGTGGCCGGAGCAATAAAAAAAAAAAAAAAGAACATGGAAGTGGAAAGAGGAAATCGAAACAGACAGAATAAGTCAAGGATAGCTCATGATCAAGAAGGTAATCAGACAAAAAACAGATACCAGGAACAAGTACATCATATGCGAGGTGAT
+
BBCCDFFFFFECGGGGGGGGGGHHHHHHHHHHHHHHHHHHHHHHHHHHHHHGGGGGHHGGGGEEHHHHGBGHHHHHHHHHHFHHFHHFF3@?333B44B1>>></0?//////2222@2FD//@?-----...//10/00/000:<0.//<./:01../<-///.//<<1111111100.0001110111111000//.011:1:00<///..-.<//111000.././//11:11101:111.<-<..11
@M03495:530:000000000-LYBTV:1:1102:7241:22058 2:N:0:GTGCTCTG+TTCTTCCT
ATATTTTGCCGTTGATAAACCAGGGACTCAGGCTGGACCAAAGCTCACATGCTGACAGATCGGAAGAGCGTCGTGTAGGGAAAGAGTGTAGGAAGAAGTGTAGATCTCGGTGGGCGGCGTATCATTAAAAAAAAAAAAAGAAAAGAGCGAGGATGAGTGGGAATGGATAAAGGGATACAGATGAAGATAATAGTAAAGATCAGAAGGCGAGAGACGAAGAGCATGAGGAATTGATGAAATATCAGAAGTCA
+
BCDDDFFFFFDBGGGGGGGGGGHGGGGHHHHHHHHGHHHHHHHHGHHHHGHHHHHHHHHHHHGGGGHHHGGGGFGHHHHGGHHHGHFHHHHHHHHHHHHH44B44?D4FE/?E</</>////??1111?=1A<-<-:-:...///.//--9--/90090...0/000000000.9//00090:9000;0009000000:0009000..-;---./.--.../000;090/00000000:00;000000000
@M03495:530:000000000-LYBTV:1:1102:25603:22077 2:N:0:GTGCTCTG+TTCTTCCT
ATATTTTGCCGTTGATAAACCAGCTAATTCCAAAGCTCACATGCTGACAGATCGGAAGAGCGTCGTGTAGGGAAAGAGTGTAGGAAGAAGTGTAGATATCGGTGGGTGCCGGATAAATAAAAAAAAAAAAAAAAGTAACCAAGATGAGCTTGGTAAGAGCAATAATACGGCGAGGAGTACTACAAAGAGAAACAGTAGACATAGAGAGAACGCGAGCTACGAAAGCAGAAGACACAACATAGATGAGCCGA
+
ABCCCFFFFFCCGGGGGGGGGGHHHHFHHHFGHHHHGGHHHHHHHHHHHHGHHHGDGGFHHGGGFEGFGHHGHHHHFHGGFGHHHHHFHHFB443444441E1?1//?/3>////D3B433BGCC/<//<C---.0<0000.:.:00000//.:00000///00;000..----9;.////////////;/:9/////////:9///..//..----.//.....://///9/9/9...///;////9/--
@M03495:530:000000000-LYBTV:1:1102:13996:22086 2:N:0:GTGCTCTG+TTCTTCCT
ATATTTTGCCGTTGATAAACCAGTCAGGAGTCCAAAGCTCACATGCTGACAGATCGGAAGAGCGTCGTGTAGGGAAAGAGTGTAGGAAGAAGTGGAGATCTCGGTGGTGGCCGGATCATTAAAAAAAAAAAAAGAAAAAGAAGAAGAGGAAAGACAAAATAAAAAGACAAAAACAAGAGAAAAAACGAAGCAAAAAAAAACTAGTATAGGTAATGCATAATATAAACAAACTGTAATAGAATGCATCTGTA
+
CCCDDFFFFFDCGGGGGGGGGGHHHHHHHGHHHHHHHHHHHHHHHHHHHHHHHHHHGGGGFHHGGGGGGHHHHGHHHHHHHHHHHHGHHGGHEG33?B3BBEGG1EE///00////>F3??DFGFGGCCC?--.../<...</0//<:..//</////.00000:.<////.....//:/0C/.-.-.9.-0/0/.----.0000<0000:0000000:000000000..9000<000000<000000:0:
@M03495:530:000000000-LYBTV:1:1102:14503:22125 2:N:0:GTGCTCTG+TTCTTCCT
ATATTTTGCCGTTGATAAACCACCCTCCCTGTGGTCGTTATCTTGCTCCTTCTGTCTCAACGAATTTACTAATTCCAAAGCTCACATGCTGACAGATCGGAAGAGCGTCGTGTAGGGAAAGAGTGTAGGAAGAAGTGGAGATCTCGGTGGGCGGCGTATAATTAAAAAAAAAGAAAAGATATAAGGCATGGGGGACAGGAGAAAGGAAGAGAGATAGATCACTACGGAATCGAAATTGAAGGAGAGTGTAA
+
DDCCDFFFFFDBGGGGGGGGGGGGGHHGGHHHHHHHGGGHHHHHHFHHHHHHHHHHHHHHHGGGHHHHHHHHHHHHHHHHGHHHHHHHHHHHHHHGHHHGGGGHHHGGGGGGHHHHGGFGHGHHHGHHGHHHHHHBG2B?222D2FF/?C//<--A--.0<11<<G1C--<<...///.0111110<.0....---.......00./:...<.<1:11110/11/.....0..<..111110....01111
@M03495:530:000000000-LYBTV:1:1102:10979:22134 2:N:0:GTGCTCTG+TTCTTCCT
ATATTTTGCCGTTGATAAACCACCCTCCCTGTGGTCGTTATCTTGCTCCTTCTGTCGTCAACGAATTTACTAATTCCAAAGCTCACATGCTGACAGATCGGAAGAGCGTCGTGTAGGGAAAGAGTGTAGGAAGAAGTGTAGATCACGGTGGGGGGCGGAGTATTAAAAAAAAAAAAAAAAAATAAAGAGATCAATAGAAGAGTCAGTCAGACAGATCAGAGTGATTGAGCAAGCAGCAACAATAACTACAA
+
BBBBBFFFFFBAEEGGGGGGGGGGGHFGGHHHFHAFEEGHHHCGGFHFHHHHHGHGGGGHGHGFGHGHHHHHHHHHHHBHHGHHHHGHHHGHHGHHFHHGFGGGHFHFGGFEGHGGHGCGFHEHFFFHHHFHGFFBB22>222222<?/<///A--:---.///://99---9---------./9///:.///////////9//////;///..:////;//////9/////...;......9///9////
@M03495:530:000000000-LYBTV:1:1102:19587:22156 2:N:0:GTGCTCTG+TTCTTCCT
ATATTTTGCCGTTGATAAACCAGCTAATCCTGAAAAAAAAATCAAAGCTAAAAACTACAATGCTAAGACCACGATGTGACTGCTATCAAAGTTAGATATATATGTAAATTATTCATCTGTCAAATCCTAGAATTATATCATACCTGCTCCAGCAATCACGACCTGTAATGGTTTAGTGGGTTGTTCACTGTTTCTGAAAAATGAAGATAGTTGTCCAGCTTCCAAAAAGTTTATTGTGTTTTCTAGTGGAG
+
ABBBBFFFFFBBGGGGGGGGGGHHHHHHHGHHHHHHHGGGGHGHHHGHHHHHHHGHHHHHHFHHGHHHHHHHGGHGGGHHHFFHGHGHHHHFHHHHHHHHGHHHHHHGHHHHHHHHGHHHHHHGHGHHHHHHHHHHHHGHHHHBHHFHHHFHFGHHFGFDADGGHGHHHFFHHHHHFHGHGGGGHHEHHHGHHFGHFFHHGHHBGFHHHHHHHHHCHFHHHHFFC0CEEFFGGGGGGGBFGFGFGGGGGGG
@M03495:530:000000000-LYBTV:1:1102:22585:22160 2:N:0:GTGCTCTG+TTCTTCCT
ATATTTTGCCGTTGATAAACCACCCTCCCTGTGGTCGTTATCTTGCTCCTTCTGTCGTCAACGAATTTACTAATTCCAAAGCTCACATGCTGACAGATCGGAAGAGCGTCGTGTAGGGAAAGAGTGTAGGAAGAAGTGTAGAGCTCGGTGGGGGCGGGTTAATTAAAAAAAAAAAAAAAGAAAAAAGGAGAGAAAGTAGAGAGAAGGGAAAGAAGAAAACATAGATAAACGCACGAAGGGAAGTCGTAGGA
+
BCBCCFFFFFCBGGGGGGGGGGGGGHHGGHHHHHHHGGGHHHHHHHHHHHHHHHHHGGGHGHGGGHHHHHHHHHHHHHHHHGHGFHHHHHHHHHHHHHHHGGGGHHHGGGGGGHHHHGHHHHFGGHGHHHFFHHGGGH>F2222D2///??//<<--9-.:09009900;---:-9---...//.-../;:..0;0000900..0/....:./:/0////.000900000.----;.......00..;..0
@M03495:530:000000000-LYBTV:1:1102:11668:22187 2:N:0:GTGCTCTG+TTCTTCCT
ATATTTTGCCGTTGATAAACCAGCTAATTCCAAAGCTCACATGCTGACAGATCGGAAGAGCGTCGTGTAGGGAAAGAGTGTAGGAAGAAGTGTAGATCTCGGTGGGGGCCGGGTCATTAAAAAAAAAAAAAGAAGAGAAGGAAGAGGGAGTGGAGGAAATAGGAAAAAAAATGGATAGAGGTGGAGATCAGTGAAAGGCAAGAATACGCAGGAATGAGGACGGAGTGAAGCATGATGGGATCCAGGATGAG
+
BBCCDFFFFFECGGGGGGGGGGHHHHHHHHHHHHHHHHHHHHHHHHHHHHHHHHGGGGHHHGGGGEFGHHHGHHHHGGGHHHHHFHHHHHDH44F44@@FGF>EE//>//>////032@2F2DD/A-C---.../0./0:../......:...0...//010001//.---.0001:011/0....0<0<:1111:1.....//010...--./0<01/0.<-..<.11100100110./0./00/.0000
@M03495:530:000000000-LYBTV:1:1102:27516:22195 2:N:0:GTGCTCTG+TTCTTCCT
ATATTTTGCCGTTGATAAACCACCCTCCCTGTGGTCGTTATCTTGCTCCTTCTGTCGTCAACGAATTTACTAATTCCAAAGCTCACATGCTGACAGATCGGAAGAGCGTCGTGTAGGGAAAGAGTGTAGGAAGAAGTGTAGGACTCGGGGGTGGGCGGGTCATTAAAGAAAAAAGCGGGGATGAGAAGAGGTGCCACACGGACCGCTACAAACTCATACCTATGCGTCAGAGCGTACGCTGGCGACCTCCG
+
CCCCCFFFFFCBGEGGGFGGGGGGGHHGGHHHHHHHGEGGHHFHHFHGFHHHHFHHGGGHGHGFF1EGHHHHGHHHHGFGFHHHHGHHFHBGHHHGEGHFGEGGHFHEFGEEGHHHHCGHHHFGHGHHHHHD?GH?3B2222222@<<//-----.-----90090000;//:;...----..//////.././///..-9-:----;-//99////////////..-..9//-..:-...-.----./..
@M03495:530:000000000-LYBTV:1:1102:13906:22256 2:N:0:GTGCTCTG+TTCTTCCT
ATATTTTGCCGTTGATAAACCAGGACTCAGGCTGGACCAAAGCTCACATGCTGACAGATCGGAAGAGCGTCGTGTAGGGAAAGAGTGTAGGAAGAAGTGTAGATCTCGGTGGTGGGCGGATCATTAAAAAAAAAAAAAGAAAAGAGAAATAATGTCATAAGAAGAACAAGGAGAAGAATGCAGAGAGACAAGAAGACATAAAAGTGACTAGTATATGAGCATGTAAAGGAACTAGCGAAGTGGCACAGCAG
+
BACCCFFFFFDDGGGGGGGGGGHGHHHHHHFHHHGHFHHGHHGHHHHHGHHHHFHHHHHHHGFGEGHHGGGEEFHHHHGHHHHGHFGBFGHGHHHHHEG443B44440??E??///////</022@FF=1</ACC-<A.:./::.C/00000000000000;0/0/////...../0/000000.:..///.///0//;00000:0000000:0B;0000000;00:00//.000/;99:.00./0//./;
@M03495:530:000000000-LYBTV:1:1102:11457:22299 2:N:0:GTGCTCTG+TTCTTCCT
ATATTTTGCCGTTGATAAACCAGGCGGACCAAAGCTCACATGCTGACAGATCGGAAGAGCGTCGTGTAGGGAAAGAGTGTAGGAAGAAGTGTAGATCTCGGTGGGCGGCGGATAATTAAAAAAAAAAAAAAAAAAAGGAGTGGTCGGAGGGAGGGGAAACAAAAAGCAAGGAGAGAAGGAAAAGAAAAAAAGAAAAGGAAAGAGAGCACAAAAAGTAAGAAGAAAATGAAGAGAGTTAGGCATCGTGAAAT
+
EEEDEFFFFFECGGGGGGGGGGHGHGGGGGHHHHHHHHHHHHHHHHHHHHHHHGGGGHHHGGGGEFFGHHGGHHHHHHHHHHHHHFFHFEG?BG44B4B0F/?E//>/<<-<-<F1F1GDBFGC-<@B--9-----.././..10--<---..---.../:..<...0//......0/..//</../<:--...///.://.<//..0.:/....011111/0/</10111<./.0111/000/...<.11
@M03495:530:000000000-LYBTV:1:1102:13237:22314 2:N:0:GTGCTCTG+TTCTTCCT
ATATTTTGCCGTTGATAAACCAGGACTCAGGCTGGACCAAAGCTCACATGCTGACAGATCGGAAGAGCGTCGTGTAGGGAAAGAGTGTAGGAAGAAGTGTAGAGCTCGGCGGTGGGCGGAGCATTAAAAAAAAAAGAAGAGGAAAGATGGAAGATAGAGGGAGAATGAAGGAGAAGATGAAAGTAGGTGATAAAAACAGTAAGGACACATCATGTCAGAATAGGTAACAGCTACAGCATGAGATATGATGG
+
CCCBBFFFFFCCGGGGGGGGGGHGHHHHHHGHHHGHHHHHHHGHHHFGHHHHHHHHHGGFGGGGGGFGGEAEEEH2GHGGHEC3?BB4BFGBFHFHF@G44343433/>//B//////<//-<1111111<---:.::/0..;//./000/0/.;0;00/.....000;009.../0000000000000000;000../000000././000000000000000;00000.000000/0000000900;0;
@M03495:530:000000000-LYBTV:1:1102:6691:22315 2:N:0:GTGCTCTG+TTCTTCCT
ATATTTTGCCGTTGATAAACCAGTCTCCAAAGCTCACATGCTGACAGATCGGAAGAGCGTCGTGTAGGGAAAGAGTGTAGGAAGAAGTGTAGATCTCGGGGGGTGCCGGAATATTAAAAAAAAAAAAAGAAAGCCAGAATCACTGTGGGTACTATAGAGTCCCAGGAAAGACTAAATTCCGATCATTGACCATCAGTCGTGCACAACTGACCTAATAGTCCACCTGAGCTATCTATCAACCATATTCATCC
+
ABBCCFFFFFCBGGGGFFGGGGHHHHHHHHFHHHHHHHHHHHHHGHHHHHHGEGGGFHGGGGEEHHHHGHHHHBGHHFHGHHGHHHGGH4434B4@B?A/E/---./--;-.;990;000@??C----:..///99..//////////..;/9////;///////..//.//////;/9;9A.-./////;/9:////.....;BB.//9;/////9/:9///..:///////9///://:;://///;B/
@M03495:530:000000000-LYBTV:1:1102:25714:22334 2:N:0:GTGCTCTG+TTCTTCCT
ATATTTTGCCGTTGATAAACCAGGACTCAGGCTGGACCAAAGCTCACATGCTGACAGATCGGAAGAGCGTCGTGTAGGGAAAGAGTGTAGGAAGAAGTGGAGATGTCGGCGGGGGGCGGATGATTAAAAAAAAAAAAGAAGGATAGCAGGGAGTGGGCACGGGCATTCCCTAGAGCCACATGTCAGGAGTCCAAGAAGACGCTACGAGCGAATGTTAAACATAAGTAGCAGAATCCAGACAGAGCATACCC
+
ABABCFFFFFCBGGGGGGGGGGHGHHHHHHHHHHGHHHHHHHFHHHHHHHHGHHHGHHHHGGAEEGHHGGGG0EFGFHGHGHHCGGFBGHHFHHGHH4G33/333D??E/EC//<--9----00000;09>-:-9--9.:/..090000.-......./..--;-/0:0900/00;.//.00:;00/0.;/0000.//0/.-..:...--:@900090000000;9000:0//000000./////0000/0
@M03495:530:000000000-LYBTV:1:1102:16826:22364 2:N:0:GTGCTCTG+TTCTTCCT
ATATTTTGCCGTTGATAAACCACCCTCCCTGTGGTCGTTATCTTGCTCCTTCTGTCGTCAACGAATTTACTAATTCCAAAGCTCACATGCTGACAGATCGGAAGAGCGTCGTGTAGGGAAAGAGTGTAGGAAGAAGTGTAGAGCTCGGGGGGGGGCGTGGCATTAAAAAAAAAAAAAACAGCAATGACAAACATAGGACAAGTGGGTAAGAAAAAACGAGAGAAGGACGTGAAGCGATAGAGAGAACACAA
+
BCCCCFFFFFDBGGGGGGGGGGGGGHHGGHHHHHHHGGGHHHHHHHHHHHHHHHHHGGGHGHGGGHHHHHHHHHHHHHHHHHHHHGHHHHHHHHHHHHHHGGGGHHHGGGEEGHHHHGEGHHFHHHHHGGHHHGG23F2222222@?//<@-9;--;----/0000;:B=-:-;----..:.//000:00/..000000:..000.9:/000;/.-.-..9-.0/:..-9...00-.;.;B:09.00//..
@M03495:530:000000000-LYBTV:1:1102:16598:22367 2:N:0:GTGCTCTG+TTCTTCCT
ATATTTTGCCGTTGATAAACCAGGGACTCAGGCTGGACCAAAGCTCACATGCTGACAGATCGGAAGAGCGTCGTGTAGGGAAAGAGTGTAGGAAGAAGTGTAGATCTCGGTGGGTGGCGGATCATTAAAAAAAAAAGAAAGGAAAGGGATGGGTAGAAAAGAAGAAGAAGAAGCATAAGTGGGAATGTGAGAAAAAGACGGTATGGGAACGAATGAGAGAGAGTAGAATAGGAGGAGAAGATGAGGGAGAA
+
CCCDCFFFFFCDGGGGGGGGGGHGGGGHHHHHHHHGHHHHGHHHHHHHHHHHHHHHHHHHHHGGGGGHHGGGGEGHHHHGGHHHGHHHHHHHGGGGHHFH44F4444?0F/?E/<?/B/////@2FDBF>DCC-<@.../0.///..../:../0.000//../0//0//0//000000000..0/00<00000<.../..<..0/./0.....:0000..<.00000:0000/...../0:BF0:.....
@M03495:530:000000000-LYBTV:1:1102:14332:22370 2:N:0:GTGCTCTG+TTCTTCCT
ATATTTTGCCGTTGATAAACCAGTCAGGAGTCCAAAGCTCACATGCTGACAGATCGGAAGAGCGTCGTGTAGGGAAAGAGTGTAGGAAGAAGTGTAGATCTCGGGGGGCGGCGGATCATTAAAAAAAAAAAAAAAAGAGAAGAAAGAGAGAAGGATAAAAAAATAAACACAAGAAATGAGAAATGATTAAGATAAATGCAGAGGAAACAACTAGAAACACACAGAAACTATAGGACATCATAATAAAGAGA
+
CCCCDFFFFFECGGGGGGGGGGHHHHHHHGHHHHHHHHHHHHHHHHHGHHHHHHHHGGGGHHHGGGGFGHHHHGGGHHGHGHGHHHGHGHHHGHB43444BBGF/E/--<-9<----.1::1:BFFA@BC-<----<<//0/0//0///<.0/..00<110--<<<:01....///1111110111111111111111111<...///<..0000<<//...<.<00/11111000/0001<11<1111//
@M03495:530:000000000-LYBTV:1:1102:22398:22374 2:N:0:GTGCTCTG+TTCTTCCT
ATATTTTGCCGTTGATAAACCAGGCGGACCAAAGCTCACATGCTGACAGATCGGAAGAGCGTCGTGTAGGGAAAGAGTGTAGGAAGAAGTGGAGATCTGGGGGGGCGCCGGGGCATTTAAAAAAAAAAAAAAAAAGGTAACACGCCAGTGCAGAGACCGCTCAAGACAAAAATCAGAAGAGAGTCGACGAGGAGACGAAAGTGAAGTGCAACGGTAGACAGAGTGGGGGAACGTCATGGTATGAAAGAAGT
+
AABCBFFFFFCCGGGGGGGGGGHGHGGGGGHHHHHHGHHGHHGHHHHHHHHHHGGGGHHHGFGGFFFGHGFFHHGFGGGGHGHHHHGHGHG33?33?44?B//@-----;-----.:/;;99B--;--:------.;//////.-..9///;B/...9----.9/9./.:...;//////...//-.---9--....--:.://:///////--..;/9/.//;/..---:..;.;:////9//////:/9
@M03495:530:000000000-LYBTV:1:1102:5583:22396 2:N:0:GTGCTCTG+TTCTTCCT
ATATTTTGCCGTTGATAAACCAGAGGACTCAGGCTGGACCAAAGCTCACATGCTGACAGATCGGAAGAGCGTCGTGTAGGGAAAGAGTGTAGGAAGAAGTGTAGATCTCGGTGGGGGCCGGATCATTAAAAAAAAAAAAAAGAAAAGAGAAAGTGGAGGGAAAGATATAGAGACACAAAGAAAAAGAACGTGTAGACGACGGAAGTAGTATGACAAACAAGACAGAGAAATAGAAGATAGTAGCATGGCAT
+
DDCDDFFFFFDBGGGGGGGGGGHGHGHHHHHHHHHHGHHHHHHGHHHHHHHHHHHHHHGHHHHGGGGHHHGGGGEGHHHHGHHHHHHHHHHHHFHHHFBBF4???44DFGF/??//<//>////0=11=FB1@@@-<--:-.:.///.//0000000.<-....<000<000<//</..//.//..../...//000.----...00:00000000/...<///<///0<0<000000000000000::/0
@M03495:530:000000000-LYBTV:1:1102:27042:22397 2:N:0:GTGCTCTG+TTCTTCCT
ATATTTTGCCGTTGATAAACCACCCTCCCTTGCCCTCCAAAGCTCACATGCTGACAGATCGGAAGAGCGTCGTGTAGGGAAAGAGTGTAGGAAGAAGTGGAGAGAACGGTGGTCGCCGCATCAATATAAAAAAAAAAAAACAAGACTATGGAAGAGGAACGAGACACCTCGACTCTAGTACCATCAACAGGAGAAATGACACCCATCGCCACTAGTCCACACATATTACCGTCATCTCGAACGAAGCCTGC
+
ABBBAFFFFFBACEFGGFGGFGGGGHFGCHHHHHGHFFHHHHCHHHGFHHHGHHHECFFGGEFGACGGAAFE>EFGGHGB1GHGHHHFFHHBGE13F4@33/3//33/?////3>///////22@G2222DD@@/-<<--.;.:;C000000:/..../99...9//./:.9-..0;000000;;B/9/..;...99/////.../9.9...9;/9/////.99////9/.....///./.;-9..-9/..
@M03495:530:000000000-LYBTV:1:1102:10714:22416 2:N:0:GTGCTCTG+TTCTTCCT
ATATTTTGCCGTTGATAAACCAGCTAATCCTGAAAAAAAAATCAAAGCTAAAAACTACAATGCTAAGACCACGATGTGACTGCTATCAAAGTTAGATATATATGTAAATTATTCATCTGTCAAATCCTAGAATTATATCATACCTGCTCCAGCAATCACGACCTGTAATGGTTTAGTGGGTTGTTCACTGTTTCTGAAAAATGAAGATAGTTGTCCAGCTTCCAAAAAGTTTATTGTGTTTTCTAGTGGAG
+
AAAAAFFFFFBAEGGGGGGGFGHFHHHHHHHHHHHHHGFEGHHHHHHHHGHFHFEHHHHHGFHGHHHHHGHGEEGGHHHFHEGGHHGHGHHHGHHHFHHHHHHHHHHHHHHHHHHHHHHGGGFFFHHHHFHHHHHHHGHHHHH2GGFGG2FGFGHHHHHGGGGDG?GGHGHHGAHHDFFG.FFAGDHHHGHFHHHHHHHHGHHGFFFFFBHFHFF0C/GFFF/<GC:?99BCFGGGFFBFFFBFFF0099.
@M03495:530:000000000-LYBTV:1:1102:3931:22422 2:N:0:GTGCTCTG+TTCTTCCT
ATATTTTGCCGTTGATAAACCACCCTCCCTGTGGTCGTTATCTTGCTCCTTCTGTCGTCAACGAATTTACTAATTCCAAAGCTCACATGCTGACAGATCGGAAGAGCGTCGTGTAGGGAAAGAGTGTAGGAAGAAGTGTAAATCTTGGTGGGTGCCGTGTTATTACATGCAGAATCGTAAAGCATTGGATGTTGGGGTCCGACCATGATCGAATCACGCGGCAAACTTTCGCTATCGACATCGATCGACAT
+
>AAAAD5D@DA>EEAGGFGCFGFC?G422FGBGGEFEEEGHFGG55BF3EGGFFHHFFFGAF1EF11AGDFHHGFBDGGFBBDEH33F33F4FCDFHGFC>EA?HF1>??//?F03F/FC?0G0GDD2FF1BF000BBG2222222>@1</>///<A//<0<1==><<11F110<1.<.<<0=/000000//00:-:..::.---;0:009./9:0/9.9----..;/;9....;/.:9../.;..;.9..
@M03495:530:000000000-LYBTV:1:1102:7731:22441 2:N:0:GTGCTCTG+TTCTTCCT
ATATTTTGCCGTTGATAAACCACCCTCCCTGTGGTCGTTATCTTGCTCCTTCTGTCGTCAACGAATTTACTAATTCCAAAGCTCACATGCTGACAGATCGGAAGAGCGTCGTGTAGGGAAAGAGTGTAGGAAGAAGTGGAGATATCGGGGGGGTGCGGATGATTAAAAAAAAAAAAAATGTAGAAATGAATGAAGCTGGTAGCGTATGAATGTAAAAAGTAGCGTGAATATAAGTGTAAACAATGCAGCAA
+
CCCCCFFFFFCBGGGGGGGGGGGGGHHGGHHHHHHHGGGHHHHHHHHGHHHHHHHHGGGHGHGGGHHHHHHHHHHHHHHHHHHHHHHHHHGHHHHGHHHHGGGGHHGGGGGGGHHHHGHHHHHHHHFHHEGFHCHH3G2@/@C2DGA//<-----.9-:--000:0000@===-9-;-.0;00:90000000000000:9:B0-..;:0009000000.0000-.;..0;000000000;00.000000./
@M03495:530:000000000-LYBTV:1:1102:14524:22446 2:N:0:GTGCTCTG+TTCTTCCT
ATATTTTGCCGTTGATAAACCACCCTCCCTGTGGTCGTTATCGAATTTACTAATTTCCAAAGCTCACATGCTGACAGATCGGAAGAGCGTCGTGTAGGGAAAGAGTGTAGGAAGAAGTGTAGATCTCGGGGGTGGGCGGGTCATTAAAAAAAAAAAAAGAGAAGAAAAAAGAAGGAGAGGGAGATAGAGAAATAGAATAGAGAATGAGGAAGGATACAGCAAGAGAAAGAAAGAATAGTAAGAGAAAACAA
+
CCCDDFFFFFCCGGGGGGGGGGGGGHHGGHHHHHHHGGGHHHHHHHHHHHHHHHHHHHHHHHHHHHHHHHHHHHHHHHHHHGGGGHHHGGGGGGHHHHGHHHHHHHHGHHHHFFHHHGB4?3444B4B?/<C///-<<--;-.0;00BBBD-99?9:-../:0/0///.-..;/.........9/00:0;00000000000:000000/:/...000000//;B./000/./0/.0000:0:0;/00//..
@M03495:530:000000000-LYBTV:1:1102:22685:22458 2:N:0:GTGCTCTG+TTCTTCCT
ATATTTTGCCGTTGATAAACCAGCTAATCCTGAAAAAAAAATCAAAGCTAAAAACTACAATGCTAAGACCACGATGTGACTGCTATCAAAGTTAGATATATATGTAAATTATTCATCTGTCAAATCCTAGAATTATATCATACCTGCTCCAGCAATCACGACCTGTAATGGTTTAGTGGGTTGTTCACTGTTTCTGAAAAATGAAGATAGTTGTCCAGCTTCCAAAAAGTTTATTGTGTTTTCTAGTGGAG
+
BCCCCFFFFFCAGGGGGGGGGGHHHHGHHGHHGFHHHGGGGHHHHHHHHHGFFHGFHGHHHHHHHHGHHFGHGGGGHFHHHGFHHHHHFHHGHHHHHHHHHHHHHHHHHHHHHHHHGFHGGHHHHHHGHHHHHHHHHHHHHHHFHHFFHHFHHHHHFCHCECGGHHHDGGHGGHHHGHHHDFDGHHHHHHHBGHHGHGHH.CFBGHFECCGFFGG0CHFFHEFFHGHEDFFCFGGFGGFGGGGG00CFF0A
@M03495:530:000000000-LYBTV:1:1102:10343:22489 2:N:0:GTGCTCTG+TTCTTCCT
ATATTTTGCCGTTGATAAACCACCCTCCCTGTGGTCGTTATCTTGCTCCTTCTGTCGTCAACGAATTTACTAATTCCAAAGCTCACATGCTGACAGATCGGAAGAGCGTCGTGTAGGGAAAGAGTGTAGGAAGAAGGGTAGGACTCTGAGGTGGCTGGTTCATTACATAAAAAAATAACACGAAGGTAATTCAAGTAAATACTACTTTTCCATGATACCACGAGCTACAATCAACCTAGAATATCTGAGTC
+
>AAABFFFFFDAAEGGFGGGGGGFFDHGGFFFGHBFFEEHHHHHHEHFFFFGHGGHGGGHGHAFCGHHGFFGHHHH5F@FGHHHGDHHHFHHHGHHHHHHGGGGHHGCEEEGGFHHHGECGHHHHHGGEFGGCCGF0?F2?/222@2@2@AG</00//0?11=F11<111=11--.0000<<-.:.:;000:;00<0;0:00000000000;000000;;0A?--.0;000/00/./;/9/////9/F//9
@M03495:530:000000000-LYBTV:1:1102:19192:22522 2:N:0:GTGCTCTG+TTCTTCCT
ATATTTTGCCGTTGATAAACCAGCCTCCCTGTGGTCGTTATACAACCACTTCTTGCCCTCCAAAGCTCACATGCTGACAGATCGGAAGAGCGTCGTGTAGGGAAAGAGTGTAGGAAGAAGTGTAGATATCGGTGGTGGCCGGGTCATTAAAAAAAAAAAAAAGGTAAAGAGCAGTGGGAGGTGATAAAGAAAATGAAGAAGTACAGAGACAAAAAACGCGAAGCGAACATCATAGAAAGAATTAGCAGTAA
+
CCCBCFFFFFCCGGFGGGGGGGHHGHHHGHHHGHHHGGGHHHFGHH?FGHHHHHHHHHHHGHHHHHHHHHHHHHHHHHHHFHHEGGGGGHGGFGEEFHHHGGGHHHHGGHFGFGFGHFHF?F?43433BB?D<?////0@B/<?<01111?<1<--<A----..0;0000////;//.;.-..000000/.////////////////////9/9.-.---;----9---////9////9/.//;//////:
@M03495:530:000000000-LYBTV:1:1102:6972:22569 2:N:0:GTGCTCTG+TTCTTCCT
ATATTTTGCCGTTGATAAACCAGGACTCAGGCTGGACCAAAGCTCACATGCTGACAGATCGGAAGAGCGTCGTGTAGGGAAAGAGTGTAGGAAGAAGTGTAGATCTCGGTGGGCGGCGTATCATTAAAAAAAAAAGAAAGGAAGAAGACTATGATCGGGATCAGAACAAGAAAAAATACATAAGCAAATAACACACTAAGCGAATATAAAAAGATAACGGATACAGAACAAGTCCTTTGTAACTGTGATAT
+
CCCDDFFFFFDCGGGGGGGGGGHGHHHHHHHHHHGHHHHHHHHHHHHHHHHHHHHHHEHGHGFGGHHHGGFFEGGHHHGGHHHGHFGFHHHHGHGHHGH@EBE4BFHHG>EE//</><///0FG1DBFGHGGGCD.../0.//..//0::011111..--...0<1</<///<:.-.00011110</0<:1000..//0:/<.<-91:1110..0<10.-<..01110////:1111<:111111<:1111
@M03495:530:000000000-LYBTV:1:1102:17375:22571 2:N:0:GTGCTCTG+TTCTTCCT
ATATTTTGCCGTTGATAAACCAGGACTCAGGCTGGACCAAAGCTCACATGCTGACAGATCGGAAGAGCGTCGTGTAGGGAAAGAGTGTAGGAAGAAGTGTAGATATCGGGGGGCGCCGGAGCCTTAAAAAAAAAAAAAAGAAAAAAGCAGGCAGCGGACATGTATAAGGATAAAAGACACAGCACGCACACCTAGCTCATCTCACATAGCGAACTAGAGAACTGGGATAAGGAAAGCAGATTATCTAAACA
+
BBBBBFFFFFCAGGGGGGGGGGHGHHHHHHHHHHGHHHGHHHHHHHHHHGHHHHHHHHHHHGFGGCGHGFGGEEGGGHGFFHHGFEFBFEGEBGHFHDG4@3444DB??/</--:-9-----./000;00;-:9-----...::;9A.0/.....-----0000000000:00000.///9.;/.----9../;;B0:000000000000-:--.000900090/..0/0000//./0;/900:0:00000
@M03495:530:000000000-LYBTV:1:1102:4324:22579 2:N:0:GTGCTTTG+TTCTTCCT
ATATTTTGCCGTTGATAAACCAGTCAGGAGTCCAAAGCTCACATGCTGACAGATCGGAAGAGCGTCGTGTAGGGAAAGAGTGTAGGAAGAAGTGTAGAACGCGGGGGGGGGCGGATCAATAAAAAAAAAAAAGGGGAGATGAAGGGGGTGGAGAGGGAGAGAGTTAAAATGATGAGAAGGATGTTAGAGTAAAGAAAGGTGATAGGGACAGAGGATGCAGAAGAATGTGATAGGGGAATGAGAATCAGGGA
+
AAAAAFFDDDD>EGCGFFFGFGGHGHHHGGBFFHHHHBDG3FHHGHHBDFBFBGFH1EFD1F2AAEE0E1?DFEFHHH3B@F@FGHGBHCFE4B@4344311/>>//--9-;-----./;////9-------...-.-./9///9.-9-9-../:....9...////////////9///../////9//9/////.//.///////./...;/..9/./////////;//////...../;////////..
@M03495:530:000000000-LYBTV:1:1102:9233:22599 2:N:0:GTGCTCTG+TTCTTCCT
ATATTTTGCCGTTGATAAACCAGCTAATCCTGAAAAAAAAATCAAAGCTAAAAACTACAATGCTAAGACCACGATGTGACTGCTATCAAAGTTAGATATATATGTAAATTATTCATCTGTCAAATCCTAGAATTATATCATACCTGCTCCAGCAATCACGACCTGTAATGGTTTAGTGGGTTGTTCACTGTTTCTGAAAAATGAAGATAGTTGTCCAGCTTCCAAAAAGTTTATTGTGTTTTCTAGTGGAG
+
BBABBFFFFFBAGGGGGGGGFGHHHHHHHHHGGHHFHGGGGHHHHHFHHHHHHHGHHHGHFHHHHHGHHHHHGGHGHHHHHHFGHHHHHHHHHHHHHHHHHHHHHHHHHHHHHHHGGHHHHHFHHHGHHHHHHHHHHHHHHHHHGHHHFHHHHHHHGHGGEGGGHHGFHGHGGHHHHGHGAFGEHHHHHFHHHGHHGFFHFHH=DCFHFHHHHHHHFFFHHHHFBGC.CCFGGGFFGGFGGFFFFGGBF:A
@M03495:530:000000000-LYBTV:1:1102:6763:22599 2:N:0:GTGCTCTG+TTCTTCCT
ATATTTTGCCGTTGATAAACCAGGCGGACCAAAGCTCACATGCTGACAGATCGGAAGAGCGTCGTGTAGGGAAAGAGTGTAGGAAGAAGTGTAGAAATCGGGGGTGGCCGTGTCATTAGAAAAAAAAAAAAGAGACAGTGTAGGTGGAAGTGGGTGGTGACAAGAGGAGGAAAAGACAAAGTGTAGAACATAGATTGGAGGTCAGCTAATAGATTGGTGTTGTGAGGATCGAATGAGAGAGATGTCTACTA
+
BBBBBFFFFFBAEEGGGGGGGGHGHGGGGGHHHCHHHHHHHHHHFFGHHHHHHG?FGHFGGGGFEEBBGHGHFGHHHGHFGHHGHFFFGFGB4B444BBE<>ED//<0?A//001<1111>BG0-------9.9////00000:09..0/0;9...-..////.;..9....9./..9..///:///9/////;/9/.//..././//////////./....9.//.9//99////;//...////9////
@M03495:530:000000000-LYBTV:1:1102:23877:22602 2:N:0:GTGCTCTG+TTCTTCCT
ATATTTTGCCGTTGATAAACCAGGACTCAGGCTGGACCAAAGCTCACATGCTGACAGATCGGAAGAGCGTCGTGTAGGGAAAGAGTGTAGGAAGAAGTGAAGATCTCGGTGGTGGCCGTATCATTAAAAAAAAAAAAGAAGAAGAGGAAGCGGGACAGCAAGAGTAGTGAAGAGAGAAAGATGAAGAAAGTAGAGAAGGACACGTAACAAGTGAACAAGTAGGTGGAGAAGGGAGGAAGAGAAGCGTCGGG
+
BCCCDFFFFFCAGGGGGGGGGGHGGHHHHHHHHHGHHHHHHHHHGHHHHGHHHHHHHHGHHGGGGHHHGEGFEGHHHHGGHGFGGGGGHHHHFHHHH434@@333B40?/?A?/<00>//B?33B?3D3?B///@--.<000/<<.../..-----..:/://:00;0/0000./..000/00000;//00000000/.../.../..0:/000000//0;0000...0./.;.9-./.:F:0/0-..---
@M03495:530:000000000-LYBTV:1:1102:26495:22610 2:N:0:GTGCTCTG+TTCTTCCT
ATATTTTGCCGTTGATAAACCAGCCTCCCTGTGGTCGTTATCTTGCTCCTTCTGTCGTCAACGAATTTACTAATTCCAAAGCTCACATGCTGACAGATCGGAAGAGCGTCGTGTAGGGAAAGAGTGTAGGAAGAAGTGGAGGGCTCGGTGGGGGGGGGAGAATTAAAAAAAAAAAAAGGACTATGAATAATTATAGGGCAGTTGGAATCAACAAAGAGACAGTGGTAGCTAAAGATTACGTGAGTGCAGTA
+
BBCCCFFFFFCBGGGGGGGGGGHHGHHHGHHHHHGHGGGHHHHHHHHHHHHHHHHHGGGHGHGGGHHHHHHHHHHHHHHHHHHHHHHHHHHHHHHHHHHHGGGGGHHGGGGGGHHHHGFHHHGHFHHHHHHHHFHH3F22////0/>A/?A-----9--;:.0000;00@B;=9--9.././:00000;00000000./../000000:00;0..///////00/0;;00000000000.//..;000000
@M03495:530:000000000-LYBTV:1:1102:12748:22641 2:N:0:GTGCTCTG+TTCTTCCT
ATATTTTGCCGTTGATAAACCAGCTAATCCTGAAAAAAAAATCAAAGCTAAAAACTACAATGCTAAGACCACGATGTGACTGCTATCAAAGTTAGATATATATGTAAATTATTCATCTGTCAAATCCTAGAATTATATCATACCTGCTCCAGCAATCACGACCTGTAATGGTTTAGTGGGTTGTTCACTGTTTCTGAAAAATGAAGATAGTTGTCCAGCTTCCAAAAAGTTTATTGTGTTTTCTAGTGGAG
+
3AAAAFFFFFBBGGGGGGGGGGGHHHHHHHHHGGHHHGGGGHFHHHHGHHHHHHGHHHHHHHHHHHHHHHHHGGHGHHHHHHBGHHHHHHHHHHHHHHHHHHHGHHHHHHHHHHHHHHHHHHHGHFHHHHGHHHHHHHHHHHGHHHHHHHHHHHHHHGHGEGGGFGHHHHHHHHHGGHHGDGGGHGGHHHHHHHHHHHHHHHHGFHGHHHHGHHHHHHFGHFHFFB.EFFFGGGGGGGCBBFFGF0;C.BE
@M03495:530:000000000-LYBTV:1:1102:14362:22647 2:N:0:GTGCTCTG+TTCTTCCT
ATATTTTGCCGTTGATAAACCAGGACTCAGGCTGGACCAAAGCTCACATGCTGACAGATCGGAAGAGCGTCGTGTAGGGAAAGAGTGTAGGAAGAAGTGTAGAGATCGGTGGGCGCCGGATCATTAAAAAAAAAAAAAGGAAGGAAAAAGTGGATGAAACAGACCTAAGATACGAGAATAGCAAATGACAGAGAGTGGGAAAGCAGATATAAAAGACAAAGAGCATCATAGACAGACGGAGACACTATGTA
+
BBCCCFFFFFCBGGGGGGGGGGHGHHHHHHHHHHGHHHHHHHGHHHHHHHHHHHHHHHHHHGGGGHHGGGGGGGHHGHGGHHHHHFGFHGGHHHHFHBF4@3434B3?>>E//////>//?/022@2D22@C--<---..//.:.///..0000000000///..00:/0000...9.090000;000000///.00...9../0//09000;:9;///:////00:0000000/;.-...-.//0/0090
@M03495:530:000000000-LYBTV:1:1102:14928:22690 2:N:0:GTGCTCTG+TTCTTCCT
ATATTTTGCCGTTGATAAACCAGGACTCAGGCTGGACCAAAGCTCACATGCTGACAGATCGGAAGAGCGTCGTGTAGGGAAAGAGTGTAGGAAGAAGTGTAGATATCGGTGGGCGGCGGATCATTAAAAAAAAAAAAAAAGAAAAAAAAAAAGACAGACATGATAGAAGACAAATAAAAGGTAATAGAGAGAAAACGGGAAAAACATGCATCAAATCAACATAACACGGACTATCTCTAACACTGACAAGG
+
DDDCCFFFFFCCGGGGGGGGGGHGHHHHHHGHHHGHGHHHHHHHHHHHHHHHHHHHHHHHHGGGGGHGGGGFEGGHHHGGHHHGHGGGHHHHHEFHHEG4B@444B???/E/>/>////---01111>1DC-<-<:<<--..://.------<.////./10011<1110/://111111.0<111111<.9<0</-.<.-./...0000110<01000/</11000.----/:<11111000000<:<..
@M03495:530:000000000-LYBTV:1:1102:19815:22733 2:N:0:GTGCTCTG+TTCTTCCT
ATATTTTGCCGTTGATAAACCACCCTCCCTGTGGTCGTTATCTTGCTCCTTCTGTCGTCCAAAGCTCACATGCTGACAGATCGGAAGAGCGTCGTGTAGGGAAAGAGTGTAGGAAGAAGTGTAGAACTAGGTGGTGGCTGGATCATTAAAGAAAAAAGAGCAGCTTATCGAGAAATCAGAGAACACTGTAAGACATGTAGAAAAGATGATTGTACTGTGTGTATCTCACACAACAATACTGACGATAAGAG
+
3ABBBFFFFFBAEGCGGGGGGGGGGHHGGHHHHHEHGEFFHFGFHHHGFHGFGHHGGGCAEGHGHFHHHHGHFHHGGHHGHHHGEFAGHHGGGFFGHHHGGFGHHHHFGGFEFBFF0BG4E443?4?32223BC<//00//0220222221?CG00/<.0<<00011<1<>.<</0=0<00</</;000;00;0/;::C;;00//.:0000000099000..0;00;0B0/9....00/000/..9..///
@M03495:530:000000000-LYBTV:1:1102:10113:22738 2:N:0:GTGCTCTG+TTCTTCCT
ATATTTTGCCGTTGATAAACCAGCTAATCCTGAAAAAAAAATCAAAGCTAAAAACTACAATGCTAAGACCACGATGTGACTGCTATCAAAGTTAGATATATATGTAAATTATTCATCTGTCAAATCCTAGAATTATATCATACCTGCTCCAGCAATCACGACCTGTAATGGTTTAGTGGGTTGTTCACTGTTTCTGAAAAATGAAGATAGTTGTCCAGCTTCCAAAAAGTTTATTGTGTTTTCTAGTGGAG
+
>ABBCFFFFFCBGGGGGGGGGGHHHHHHHHHHGHHCHGGGGHHHHHHHHHHHHHGHHHHHHHHHHHGHHHHHGGHFEGHHHHHGHFHHGHHGFHHHHHHHHHHHFHHHHGHHHHHHGHHHHHHGHHHGHGHHHHHHHHGHHHHFFHGFFHHHHFGHHGHGGGGGHGFHHHGDFFHHGHHHDGCDHHHHHGHHHFHHFDFHGHGH0:;CCHHGHHHHHHFGHFFF0G..;9CFGGGGGFFGGGGGGGFFFB.
@M03495:530:000000000-LYBTV:1:1102:23064:22745 2:N:0:GTGCTCTG+TTCTTCCT
ATATTTTGCCGTTGATAAACCAGCTAATTCCAAAGCTCACATGCTGACAGATCGGAAGAGCGTCGTGTAGGGAAAGAGTGTAGGAAGAAGTGGAGATCTCGGTGGTCGCCGGATAATTAAAAAAAAAAAAAAAAAGGCATCATAATGATTGATATGACGAATGACAAGAACAGACACAGAGTAGCAAATGCAGATACAATACAACATGACCATAGCAAATAGTATGTACATAGATAATATATAGCACAACA
+
CCCDDFFFFFDBGGGGGGGGGGHHHHHHHHHHHHHHHHHHHHHHHHHHHHHHHHGGGGHHHGGGGEGGHHHGHHHHHHHHHHHHHHHHGF@G331@33BBFF1EE/3>//<////23333B3GGC/<@<C?-<-:..<.0/00<00000000000000..-<00000.///://<///<:/00000000000<00:00<00000<./000000000<000<0<:000:00::000<000000000:0/<9.
@M03495:530:000000000-LYBTV:1:1102:18142:22751 2:N:0:GTGCTCTG+TTCTTCCT
ATATTTTGCCGTTGATAAACCAGCTAATCCTAAAAAAAAAAATCAAAGCTAAAAACTACAATGCTAAGACCACGATGTGACTGCTATCAAAGTTAGATATATATGTAAATTATTCATCTGTCAAATCCTAGAATTATATCATACCTGCTCCAGCAATCACGACCTGTAATGGTTTAGTGGGTTGTTCACTGTTTCTGAAAAATGAAGATAGTTGTCCAGCTTCCAAAAAGTTTATTGTGTTTTCTAGTGGG
+
BBBBAFFFFFBAFGGGGGGGGGGHHGHHGHHFHHHHFGEFEEHHFFFF2GHHHHGEHFCHHHFFFFHFHHHHGGFHEFFHB4B3GHFBHHHH4FGHGHHFHHHHEFFHHHHGHFFFFHEGHHHHGHHFGHGHGHFGHGHHFHHHHHHGFF2GGFFFGHHHGFGGGH1GGHHGDGFHBFGCFDGCGHFHFBGGFGHHHECGH.CC:;FFFHHGBHHHCFC/:0C/C9FE.C9CFGGCFBFFGGGGFBBBF..
@M03495:530:000000000-LYBTV:1:1102:18939:22763 2:N:0:GTGCTCTG+TTCTTCCT
ATATTTTGCCGTTGATAAACCAGTCACAACCACTTCTTGCCCTCCAAAGCTCACATGCTGACAGATCGGAAGAGCGTCGTGTAGGGAAAGAGTGTAGGAAGAAGTGTAGGTCTCGGGGGGGGACGGTGAAATAAAAAAAAAAAAACATGGTAAGAACCGATCGTCTCCCAGATCAGACAAAGTACAGAGAGGGGACTAATGCAACAGTAACGAGTAAGACATGATTATGAGTCGGAGTCAGATGAAAAAAG
+
BBBBBFFFFFBBGGGGGGGGGGHHHFHGHGEGGHHHHHHHHHHHFHFFHHHHFHGHHHHHHHHGGHHHGGFGHHGGGGGFGF2FHFFHEFGG@FFGGGFHHHFG43B433?4443?E//----:--...;//;///:-:--9---../:.//////..-----.;:.//././///;/.../9///;/;....-.-.////////;.///9..:..;//;/////////;/:B----.//////9///.-.
@M03495:530:000000000-LYBTV:1:1102:21603:22767 2:N:0:GTGCTCTG+TTCTTCCT
ATATTTTGCCGTTGATAAACCAGGACTCAGGCTGGACCAAAGCTCACATGCTGACAGATCGGAAGAGCGTCGTGTAGGGAAAGAGTGTAGGAAGAAGTGTAGATCTCGGTGGTCGGCGTATCATTAAAAAAAAAAAAAAAAAGAGTTGATGGTGGGGCGCAGGGTGTTATATGACTAAAGTATAAAATGTAAAAAAGAACTATAAAATGATATGTCATTACCAGGATACGGTCACAGCGACATGCATGATA
+
BCCBCFFFFFCBGGGGGGGGGGHGHHHHHHGHGHGHHHHHHHHHHHHHHHHHHHHHHHHHHGGGGHHHGFGFEEHHHHGFHHHHHHHGHHHHHHGGHEB44B4D4B?GF/???3<//<//?0333@@FDGG/C@C-<-----;./090009000.--.-9--9-/.-.//9//9///9////////;B/9/////-.../////////:///////////9///..///../..///.----.////////
@M03495:530:000000000-LYBTV:1:1102:12100:22772 2:N:0:GTGCTCTG+TTCTTCCT
ATATTTTCACAAGAGATGGAATGTGAGGCAATAATAGAGTACAAAGGTTGAACCTGTAGAGCACCGAGCCTCCGACGGAATCTTTTTCCTTTATTCCTTAAGACAAGAGATTTCACTCCAAAGCTCACATGCTGACAGATCGGAAGAGCGTCGTGTAGGGAAAGAGTGTAGGAAGAAGTGGAGGTATCGGGGGTCGCCGTGGCAGTAAAAGAAAAAGAAGGTGGAGTGAGGGATGGAAGGGGAGGTAGAGG
+
AACCCFFFFFFFGGGGGGGFGGHGHHHHGGHHHHHGHHHHHHHHHGGGHHGHHHHHHHHBHFHHHGGGGGHHFGGGGGGGGHHHHHHGHHHGHHHHHHHHHHFHHFHHHHHHHHHHHHHHHHHHHHHHHHHHHHHHGHFHHHGGGGHHHG?ACCEFGFFGGHEGHHHH<>DDFFHGHH<000.<.000.;-;--.;-;9A---/::B//9/;.//...././/.;;9.//:..9.:///..-.;-;/////
@M03495:530:000000000-LYBTV:1:1102:15483:22789 2:N:0:GTGCTCTG+TTCTTCCT
ATATTTTGCCGTTGATAAACCACCCTCCCTGTGGTCGTTATCTTGCTCCTTCTGTCGTCAACGAATTTACTAATTCCAAAGCTCACATGCTGACAGATCGGAAGAGCGTCGTGTAGGGAAAGAGTGTAGGAAGAAGTGTAGATCTCGGTGGTGGCCGGATGATTAAAAAAAAAAAAAAATATAAAGTAAGCACAATAAGCACAGACTAGGGTAAGAGATACGAGAAAACAAAGACAAGGATAAATTACAGA
+
BCCCCFFFFFDBGGGGGGGGGGGGGHHGGHHHHHHHGGGHHHHHHGHHHHHHHHHHGGGHGHGGGHHHHHHHGHHGHHHHHHHHHHHHHHGHHHHGHHHHGGGGHHHGGGGGGGHHHGHGHHCGHHHHHHHHHHHHDH2>@>22>@GF/??//<00>/-<->111<1DDE--<-<---<<0000:0:<::B0///00<000://0.0<0/.//<00:/000....<0/<.../:///..:<00<000:000
@M03495:530:000000000-LYBTV:1:1102:26183:22797 2:N:0:GTGCTCTG+TTCTTCCT
ATATTTTGCCGTTGATAAACCAGGGACTCAGGCTGGACCAAAGCTCACATGCTGACAGATCGGAAGAGCGTCGTGTAGGGAAAGAGTGTAGGAAGAAGTGAAGATCTCGGGGGTGGGCGGATCATTAAAAAAAAAAAAAACAATAGCAGGCGAGGGATGGGATCGATCATGAGACAGCTGAGACATCAGTTAGACGGTGAGTCCTAAACAACACAATACAACGTGGGCTAGACTGGACCGACTGCGTACAG
+
ABCC@FFFFFBCGGGGGGGGGGHGGGGHHHHHGHHGHHHHHHHHHHHHHHHHHHGHHHFHHHCFGGGHHGFGGEEHHHHGFHHHFHHGDGDFGGHFHGGH44B33344B//E///////-->-0000==<<A--:---:-.9.0000;:9.9;---:/.:.//;.....//////;9.///./9///////////..;...99//////9....9./9////-...-./..////./.9--:-./...-:/
@M03495:530:000000000-LYBTV:1:1102:27305:22798 2:N:0:GTGCTCTG+TTCTTCCT
ATATTTTGCCGTTGATAAACCAGTCGGACCAAAGCTCACATGCTGACAGATCGGAAGAGCGTCGTGTAGGGAAAGAGTGTAGGAAGAAGTGTAGAGCTCGGGGGTGGGCGGGTCATTAAAAAAAAAAAAAAGGCAATGAGCGCGCGGCCGAAGAGGAATATATAATATGAATGTCGACGAAGACTGAGAACACAGATACCGTCACCAATGAGGATGACTGAAGGACTTACACGTAGTACGCCGCAGGAGCG
+
ACCDDFFFFFCAGGGGGGGGGGHHHGGGGGAABGGHHHHHHHHHHHFHHHHHHGEGGFHHGGGGFEFGHHGHHGHHHGHFGFHGDCEGGGF44B4343@EE>>D//</?@/---.0=000<<C--9?:---.....00000--9-9------9..../00000090000;;0000..----../0000:00//..00900.....;0.0000/0/000000000.:/00000..;;.00..--9---...-
@M03495:530:000000000-LYBTV:1:1102:14000:22800 2:N:0:GTGCTCTG+TTCTTCCT
ATATTTTGCCGTTGATAAACCAAAGCTCACATGCTGACAGATCGGAAGAGCGTCGTGTAGGGAAAGAGTGTAGGAAGAAGTGTAGATCTCGGGGGTCGCCGGAGCATTAAAAAAAAAAAAAAAGAAGAATGAAGCGAGAGCAAACTGACGGGAACGAAGGAAGCCAGCACACACCGAAATATGTAAGTGAAACGTGAGACAGTCAGCACGACGCATCCGATTGTTGTAGACGTGTGCCCACACATTCGAGG
+
CCCCCFFFFFCCGGGGGGGGGGHHHHHHHHHHHHHHGHHHHHHGGGGGHGGGEEGEGHFGHGHHHHGGDGDGHHEFHEFE4G44B4@4B4B?/>>////?B////?22?FF>2@C----<---..:/0/000000-.:--.0/0.0000.9-.9......:;.../:./9/....----.0000000:::000.9..990//0:0000.-.----9-;..:9.009990:9..9/.00:09..:00;00/-
@M03495:530:000000000-LYBTV:1:1102:18005:22837 2:N:0:GTGCTCTG+TTCTTCCT
ATATTTTGCCGTTGATAAACCACCCTCCCTGTGGTCGTTATCTTGCTCCTTCTGTCGTCAACGAATTTACTAATTCCAAAGCTCACATGCTGACAGATCGGAAGAGCGTCGTGTAGGGAAAGAGTGTAGGAAGAAGTGTAGATCTCGGGGGTGGCGGGATGATTAAAAAAAAAAAAAGAAGAGAGGATATAGGATGTGTAGTGGTCTGTGATAGAGAGATGATATAGGAAAGGATGATAAGTAAGACGATG
+
CCDDEFFFFFEBGGGGGGGGGGGGGHHGGHHHHGHHGGGHHHHHHGHHHHHHHHHHGGGHGHGGGHHHHHHHHHHHHHHHHHHHHHHHHHHHFHHHHHHHGGGGHHHGGGGEGGHHHFHHHHGHHHHHHFGHFCGHDHBFG>22220C/<----.-<:-..:11C1:1<-<--<-<-.../<./.../0:1<001001<1<1/.101/111111111991::11<11001/../00<1110111110.-.9
@M03495:530:000000000-LYBTV:1:1102:10132:22840 2:N:0:GTGCTCTG+TTCTTCCT
ATATTTTGCCGTTGATAAACCAAAGCTCACATGCTGACAGATCGGAAGAGCGTCGTGTAGGGAAAGAGTGTAGGAAGAAGTGTAGATCTCGGTGGGCGCCGGATCATTAAAAAAAAAAAAAAAAAAAGATCAAAGAAAACTAGGAATATAAAGAGAGCAGAGAAGGAAAAGGAGTGAAAGAATAGTAAAATAAATGGTCAGATTATTAGTACGTAGCACAGAATAGCAAAGGCAAATAGAGACACAAGAGG
+
CDDEEFFFFFECGGGGGGGGGGHHHHHHHHHHHHHHHHHHHHHHGGGGHHHGEGGGGHHHHGHHHHHHGHGHHHHHHHHHGF4@DEGFFHAFEEF/1>/>E//<>BBD3?BGHGGCFCCC<------.:010001/.///01</0100111111//..0:/./0/.:////././:11:1/.0101:1111011110111/1:111111:11./0..10//0011011:0/<..:.<10111////..<<9
@M03495:530:000000000-LYBTV:1:1102:21428:22853 2:N:0:GTGCTCTG+TTCTTCCT
ATATTTTGCCGTTATAAACCAGTCTCCAAAGCTCACATGCTGACAGATCGGAAGAGCGTCGTGTAGGGAAAGAGTGTAGGAAGAAGTGTAGAACTCGGGGGGGGGCGGATCATTAAAAAAAAAAAAAACGATAAGATGATAGGAAGTAGGCAGAGGACACAACAACAGAGGTAACAAAGAACTACAAAAGAATAATAAATAGACTAGAATGATGTATAACGAGTTGAGAGTGAAACAATACTGCGCAAGTC
+
ABCBCFFFFFCBGGGGGGGGGGHHHHHHHHGHHHHHHHHHHHHHHHHHHHGGGGHHHGEGGGGHGHHGFGHHHHHHHHHHHHGFFHDF44@443BBEE//E--;-;-----.9900009@>>;@-=:-.-:.9.00900000/00.000000.....././.9....///.000000.9/./:;00:0./..00000;0000000000000:90000000.....00;A0900000/.000:00;----00
@M03495:530:000000000-LYBTV:1:1102:7321:22871 2:N:0:GTGCTCTG+TTCTTCCT
ATATTTTGCCGTTGATAAACCAGCTAATCCTGAAAAAAAAATCAAAGCTAAAAACTACAATGCTAAGACCACGATGTGACTGCTATCAAAGTTAGATATATATGTAAATTATTCATCTGTCAAATCCTAGAATTATATCATACCTGCTCCAGCAATCACGACCTGTAATGGTTTAGTGGGTTGTTCACTGTTTCTGAAAAATGAAGATAGTTGTCCAGCTTCCAAAAAGTTTATTGTGTTTTCTAGTGGAG
+
>ABBBFFFFFBBGGGGGGGGGGHGHHHHHHHHHHHHHGGGGHHHHHHEHHHHHHGHHHHHHHHHHHHHGHHHCGHGHHHHHGFHGGFHHHHHHHHHHHHHHHHHHHHHHHHHHHHHHHHHHHHHHHHHHHHHHHHHHGHHHHHEGHEHFFGHHHHHHHHGGGGGH<GGHHHGHFGHFFHHGGGFHHGHHHHHHHHHHHHHGGHFGFGHHHFHHHHHHHHHGHHGCHEGGBFGGGGGGGGGGGBFEGGG?FF
@M03495:530:000000000-LYBTV:1:1102:24771:22893 2:N:0:GTGCTCTG+TTCTTCCT
ATATTTTGCCGTTGATAAACCACACTTCTTGCCCTCCAAAGCTCACATGCTGACAGATCGGAAGAGCGTCGTGTAGGGAAAGAGTGTAGGAAGAAGTGTAGATCTCGGTGGGGGCCGGGTCATTAAAAAAAAAAAAAGACGGCAAAACGAAAATGGAAGAGGGCATCGATGAGGCAGACAGACACTCAGAAGCAGATGGCAGTGAACGATAACGACGTAAACACATTCTAGAGTGACAATCGTCAGCAACC
+
CDCCDFFFFFCBGGGGGGGGGGGHGHHHHHHHHHHHGHHHHHHHHHHHHHHHHHHHHHHHGGGGFGHGFGGGGGHHHGHHHHGHHHHHFGHHHGHG@F@@344444BF>EE//>/<<////0222222GDCAC@-<-:./..---./.-..;-0000;/......//./.000;.....://.//0//000::://:00//./000;.....;..---...00..00000;00:0;00000.;...:0/:.
@M03495:530:000000000-LYBTV:1:1102:12589:22917 2:N:0:GTGCTCTG+TTCTTCCT
ATATTTTGCCGTTGATAAACCAGCTAATCCTGAAAAAAAAATCAAAGCTAAAAACTACAATGCTAAGACCACGATGTGACTGCTATCAAAGTTAGATATATATGTAAATTATTCATCTGTCAAATCCTAGAATTATATCATACCTGCTCCAGCAATCACGACCTGTAATGGTTTAGTGGGTTGTTCACTGTTTCTGAAAAATGAAGATAGTTGTCCAGCTTCCAAAAAGTTTATTGTGTTTTCTAGTGGAG
+
CCBCCFFFFFC2FGGGGGGGGGHGHHHHHHHHHHHHH?GFGHGHHHHGHHHFHHGHHHHHHGHHFHHHEFGHGGHEGHFHFGFHHHGHHHHHHHHHHHHHHHHHBHHHHHHHHHHHHHHHEHHHHHHHFHHHHHHHHHHHHHHFHHHHGHHHHHHHHHGGGGGGGGHGHBG<GHHGHHHHCG@EHGHGHHHHHHHHHFDGHGHDGHGHHHHHHHHGHHHHHGGHHHEFEFFGFGGGGF:CFGGGGEFGF0E
@M03495:530:000000000-LYBTV:1:1102:10398:22931 2:N:0:GTGCTCTG+TTCTTCCT
ATATTTTGCCGTTGATAAACCACCCTCCCTGTGGTCGTTATCTTGCTCCTTCTGTCGTCAACGAATTTACTAATTCCAAAGCTCACATGCTGACAGATCGGAAGAGCGTCGTGTAGGGAAAGAGTGTAGGAAGAAGTGTAGATCTCGGTGGGGGCCGTGTCATTAAAAAAAAAAAAAAGGAAATAGATATGAGAGGCCAAGTGAATCGACAAAAAAGCGACTGTGGAATAAGAGAAATGAGGACTATGGTG
+
ABCCDFFFFFDBGGGGGGGGGGGGGHHGGHHHHHHHGGGHHHHHHHHHHHHHHHHHGGGHGHGGGHHHHHHHHHHHFHHHHHHHHHHHHHHHHHHHHHHGGGGGHHHGGGGGGHHHHGHHHHGHHHFHHHFHHHHGFG2D2222@2FF/??//<--<<-</00=00<0<@--:B?:--..///000000009000......000000..-.-/..-...9--.00/00000;00/000000:0.//00009
@M03495:530:000000000-LYBTV:1:1102:12430:22948 2:N:0:GTGCTCTG+TTCTTCCT
ATATTTTGCCGTTGATAAACCACCCTCCCTGTGGTCGTTATCTTGCTCCTTCTGTCGTCAACGAATTTACTAATTCCAAAGCTCACATGCTGACAGATCGGAAGAGCGTCGTGTAGGGAAAGAGTGTAGGAAGAAGTGGAGAGCTGGGGGGGGGGCGGGTCAATAAAAAAAAAAAAAAAAAAAGCAATAACGAACGCGGTGTTCAATAGCTACAGCACAAATGATACGAATAGAACGACGTTCAGTGCAAT
+
>ABCCFFFFFCCGGGGGGGGGGGGGHHGGHHGHHFHGGGHGHHGGGHHHHHHHHHHGGEHGHGGEHHGHHHHHHHHHHHHHHHHFHHHHHHHHHHHHHHHGGGGGAHGGGGEEGHHHFHHHGBGGHFHDFHFH0B?3222?2//222//>:--:------:.//;/;/;--:--9-----9--..:/9///9:.;-;9-.-..//;/:////:////.//.//////...../9//..---./;////9//
@M03495:530:000000000-LYBTV:1:1102:19638:22953 2:N:0:GTGCTCTG+TTCTTCCT
ATATTTTGCCGTTGATAAACCACCCTCCCAAAGCTCACATGCTGACAGATCGGAAGAGCGTCGTGTAGGGAAAGAGTGTAGGAAGAAGTGGAGAGCTCGGGGGGGGGCGGGGCAATAAAAAAAAAAAAAAAGAAAGTGTGGAGGGTGGAGTGGAAAAGTAGAAAAAAAAGAAAGGTATATGGATGAGAAGAAAGACATAAAAAGGGATAGAGCGATTGACAGGAGAGTGGAGTAGGAGCGAAACGAAGCTG
+
BBBBBFFFFFBBGGGGGGGGGGGGGHHGGHHHHHHHHFHHHHFHHGFHCFHHGEGGHHHEAFFGGGHHGGEGHFGHHHBGGHFFHFHHFH33131133>>/>/-----9----9.//////9---:--;--.../9////./;.-..-..9..///./9/////..---.:.:/.///9//////////////;B.///:9//...;.9////9-...////.:...//9/.;////;.-9---....-//
@M03495:530:000000000-LYBTV:1:1102:25381:22954 2:N:0:GTGCTCTG+TTCTTCCT
ATATTTTGCCGTTGATAAACCAGAGGACTCAGGCTGGACCAAAGCTCACATGCTGACAGATCGGAAGAGCGTCGGGTAGGGAAAGAGTGTAGGAAGAAGTGTAGATCTCGGGGGGGGGCGGGGCAATAAAAAAAAAAAAAGAGTAGAAAGAGATGTCGACAAGAGCGATCAAGAGACGGACAAACGTAGATACAACGACATACAAGCGCACGAACACATACAGGACGAAGACTGACAACAAAGAGAGCACG
+
CCCCBFFFFFCAFGGGGGGGGGHHHGHHHHCHHHHHGHHHHHHHHHHHHHGHHHHHHHHHHHGGGGGHHGEF1EGG1/FFG3GEGFGFFFGHGFFG0GG?BBB3?44BDB?/ED--9---;----.9:0:0;@=9;B--;D?/9000000///0000..:.-./:/--...00:.//9..99./..:...000:00-9-9.00000.9----..--/.:0:00;..---../;0000:....;//9.90.-
@M03495:530:000000000-LYBTV:1:1102:7376:22976 2:N:0:GTGCTCTG+TTCTTCCT
ATATTTTGCCGTTGATAAACAAGCTAATCCTGAAACAAAAATCAAATCTAAAAACTACAATGCTAAGACCACGATGTAACTGATATCAAAATTAGATATATATGTAAATTATTCATCTGTCAAATCCTAGAATTATATCATACCTGCTCCAGCAATCACGACCTGTAATGGTTTAGTGTGTTGTTCACTGTTTCTGAAAAATGAAGATAGTTGTCCAGCTTCCATAAAGTTTATTGTGATTTCTAGTGTAG
+
A1AA13@3BB11A1ADE3FG100B1BBGDFB11AB1BB000A1B1121B211B1BF11GHF112221GFFHCFEC/02D22112D21D@F111F1DFG2F2FGBGHHFB@@222BFDFHDDB21B1BFFBGFHBGHHHE22210BF01<B110<0FC11//>//BB22@FD>FGC1F12@0@C0/<?FG1?11?D11?G1<<1<D<1<11>>DFB00//0<D/00=0=0=0=0DCCGF000000;0<0000
@M03495:530:000000000-LYBTV:1:1102:14129:22977 2:N:0:GTGCTCTG+TTCTTCCT
ATATTTTGCCGTTGATAAACCAGCTAATCCTGAAAAAAAAATCAAAGCTAAAAACTACAATGCTAAGACCACGATGTGACTGCTATCAAAGTTAGATATATATGTAAATTATTCATCTGTCAAATCCTAGAATTATATCATACCTGCTCCAGCAATCACGACCTGTAATGGTTTAGTGGGTTGTTCACTGTTTCTGAAAAATGAAGATAGTTGTCCAGCTTCCAAAAAGTTTATTGTGTTTTCTAGTGGAG
+
AA?AAFFFFFBBGFGGGGFGGGHHHHHHHHGHHHHHHGGGGHHHHHHFHHHDGHGHHHHHHHHHHGFHHHHHGGGGHHHDFGGHHHHHHHHHFHHHGHHHHHHHGHHHHHHHHHHHHHHHHHHHHHEHHGHHGHHHHHHHHHHHHHAGFFHHFHHHGHHGGGGDHGF1FFHFHFFD1=CFCFCGHHHFHDHHHHHHHHHHAGHGFB0CHHHGHHFCGGFFBGFGFHG.;FFFEGFFFGBFFGBF0F0CA09
@M03495:530:000000000-LYBTV:1:1102:8499:22981 2:N:0:GTGCTCTG+TTCTTCCT
ATATTTTGCCGTTGATAAACCAGCTAATCCTGAAAAAAAAATCAAAGCTAAAAACTACAATGCTAAGACCACGATGTGACTGCTATCAAAGTTAGATATATATGTAAATTATTCATCTGTCAAATCCTAGAATTATATCATACCTGCTCCAGCAATCACGACCTGTAATGGTTTAGTGGGTTGTTCACTGTTTCTGAAAAATGAAGATAGTTGTCCAGCTTCCAAAAAGTTTATTGTGTTTTCTAGTGGAG
+
3>AA?FFFFFDAEGGGFGGFGGHEEGHHHHHHHHFFHGGEEFGGGFHEGGBHHFGHGHHGEGFBFDGHHHHHGGGGHFHHGDBEHFFGHHG4BGFGGHHGHFHGGHHHFFGHGHHHHHHHHHGFHHHHHHHHGGHGGHHHHHHHFHHFFHHHGHHFHGGGDGGGHHHFFGHHF0GHHGHGDE?.FHHHHHHHHFFGH0DGGHHH<GFHE0CHFCF0GHHHFHHBCHGEAFGGGGGGGGCFBFBFFGBB.9A
@M03495:530:000000000-LYBTV:1:1102:5769:22994 2:N:0:GTGCTCTG+TTCTTCCT
ATATTTTGCCGTTGATAAACCAGCTAATCCTGAAAAAAAAATCAAAGCTAAAAACTACAATGCTAAGACCACGATGTGACTGCTATCAAAGTTAGATATATATGTAAATTATTCATCTGTCAAATCCTAGAATTATATCATACCTGCTCCAGCAATCACGACCTGTAATGGTTTAGTGGGTTGTTCACTGTTTCTGAAAAATGAAGATAGTTGTCCAGCTTCCAAAAAGTTTATTGTGTTTTCTAGTGGAG
+
3AABBFFFFFBAEGGGGGGGCGHHHHHHHHHHHGHHHGGGGHHHHFFHHHHBHHGGHHHHHHHFFHHHHHHHGGHGHFHGFHCHFHFFHHHDGHHHHHHHHHHHHHHHHFHHHHHHHHHHHHHHHHEHGHHHHHHFGHHHHHHBFGCFHBGEHHHHFHHGGGGGFHGHHH1FGHHHFDGHAGGGHGHHHHGGHHHHHBGFCGG<0CGGGGGHGGGHFHHGFHHEFG:.;BFFFGGFFBB/BC0090;B.BE
@M03495:530:000000000-LYBTV:1:1102:20904:22999 2:N:0:GTGCTCTG+TTCTTCCT
ATATTTTGCCGTTGATAAACCACCCTCCCTGTGGTCGTTATCTTGCTCCTTCTGTCGTCAACGAATTTACTAATTCCAAAGCTCACATGCTGACAGATCGGAAGAGCGTCGTGTAGGGAAAGAGTGTAGGAAGAAGTGAAGAGATCGGGGGGGGGCGGGTCATTAAAAAAAAAAAGAAAAGGAAAGAGTGAAGGATGCGAGTAAAGAGAAGGAAGAAAAAGAGGTGATAGAGTAGGAAGAGTGAGGTGGAA
+
BBCCCFFFFFDCGGGGGGGGGGGGGHHGGHHHHHGHGGGHHHHHHHHHHHHHHHHHGGGHGHGGGHHHHHHHHHHHHHHHHHHHHHHHHHHHHHHHHHHHGGGGHHHGGGGGGHHHHGHHHHHHHHHHHHFHGFGGFG22220=@2?E//A------9-<-<1:11110<--<B=.../</.<//.//<11110.00/-.-<.1111//0<.</..///...<.0.111<:1111001...:<10.:...0
@M03495:530:000000000-LYBTV:1:1102:21828:23015 2:N:0:GTGCTCTG+TTCTTCCT
ATATTTTGCCGTTGATAAACCAGGACTCAGGCTGGACCAAAGCTCACATGCTGACAGATCGGAAGAGCGTCGTGTAGGGAAAGAGTGTAGGAAGAAGTGAAGATATCGGTGGGGGCCGTGTCATTAAAAAAAAAAAAGAAGAGAGGAACATAATAAGGAGAAATACGATAAAAAATAGAGAACATAAAAGAAGATATAACGTACTAACAAGTATACAAGAGAACAACAAGCAAGATAATCATACAGCAGTA
+
BBBBBFFFFFBAGGGGGGFGGGHGHHHHHHHHHHGHHHHHHHGHHHHHHHHHHHGHGHFHHGGGGFHHGGGEEFHHHHGHHHHGGFGFHGGFHHGHF4F44433444?>/?E/<//////02@22>2221A/<>---...//./..././00000000:.../000.....9;0=.00000//:://///..////////.;.;./////.///////:.../:;.......;..//////;99///..//
@M03495:530:000000000-LYBTV:1:1102:12285:23047 2:N:0:GTGCTCTG+TTCTTCCT
ATATTTTGGTTGATAAACCAGTCAGGAGTCCAAAGCTCACATGCTGACAGATCGGAAGAGCGTCGTGTAGGGAAAGAGTGTAGGAAGAAGTGGAGAACTCGGTGGGGGGCGGATCATTAAAAAAAAAAAAAAAAGAAGAGGGGAGGGAGGCAGAGGAAGAGGCGAAGGAGAAAGAACAAGGAGGGTGACGAAAAATAACAATGAAGACAGCAAAGAGTAGATGTAGACAAGAAGGACAAGTAGAAGACAAA
+
CCDEEFFFCCCDGGGGGGGGGGHHHHHGHHHHHHHHHHHHHHHHHHHHHHHHHHGGGGHHHGGGGEEGHHHGGHHHHHHHHHHHHHHHFHBF33131BBBA?1>E///-<-----::111:<FF;FCC=---<-.../0...-.---.9-......./..:..--<-.....00<.////....-<..0..-9-..<<0000:111<///9//0///11111111111:/<///...<..:111110////
@M03495:530:000000000-LYBTV:1:1102:15906:23050 2:N:0:GTGCTCTG+TTCTTCCT
ATATTTTGCCGTTGATAAACCAGCTAATCCTGAAAAAAAAATCAAAGCTAAAAACTACAATGCTAAGACCACGATGTGACTGCTATCAAAGTTAGATATATATGTAAATTATTCATCTGTCAAATCCTAGAATTATATCATACCTGCTCCAGCAATCACGACCTGTAATGGTTTAGTGGGTTGTTCACTGTTTCTGAAAAATGAAGATAGTTGTCCAGCTTCCAAAAAGTTTATTGTGTTTTCTAGTGGAG
+
AAABCFFFFFCAGGGGGGGGGGHHHHHHHHHHHHHHHGGGGHHHHHHHHHHHHHGHHGHHHHHHHGGHHHHHGGHGHGHHFHHHHHGHHHHHHHHHHHHHHHHHHHHHHHHHHHHHGHHHHHHHHHHHHHFHHHHHHHHHHHDGHHHHHHHHHHHHHHHGGGGGHGHFHHGFHHHFGHHHFGGEHHFFHHGHHGHHHFHGHHHHHGHHHHHGHGHEHFHHHHHGHHHGGBFFGGGGGGFGFGGGGGFGF0E
@M03495:530:000000000-LYBTV:1:1102:22895:23061 2:N:0:GTGCTCTG+TTCTTCCT
ATATTTTGCCGTTGATAAACCACCCTCCCTGTGGTCGTTATCTTGCTCCTTCTGTCGTCAACTCCAAAGCTCACATGCTGACAGATCGGAAGAGCGTCGTGTAGGGAAAGAGTGTAGGAAGAAGTGTAGATCTCGGGGGGGGGCGGGTCATTAAAAAAAAAAAAAGAGAAAATGACGTGAGTGATGATAGATGTGATAAAATATAAGAAGCACAAACACCAAGGTAACAGATAAGCAATGATTGAACGCAG
+
CCCDDFFFFFDCGGGGGGGGGGGGGHHGGHHHHHGHGGGHHHHHHFHHGHHHHHHHGGGHGHHGHHHHHHHHHHHHHHHHHHHHHHHHGGGGHHHGGGGGGHHHHGFHHHHHHHFFHHHHHFHHFFBBD?3D3B?C/>/---9-C---9:0;0B00:;B-9B---..//00/;000..9..00090000000;00000:;0;0000000/00//;.9..;....0000;0/0000009000000;09..--
@M03495:530:000000000-LYBTV:1:1102:18558:23084 2:N:0:GTGCTCTG+TTCTTCCT
ATATTTTGCCGTTGATAAACCAGAACCATCCAAAGCTCACATGCTGACAGATCGGAAGAGCGTCGTGTAGGGAAAGAGTGTAGGAAGAAGTGTAGATCTCGGGGGGGGCCGGATTATTAAAAAAAAAAAAAAAAAAAGAATAGCAAGGAGTGAAAGCAGTAACAAGAGAACACAAGAAGAAACGATCTCGCTGATACACGACCCTGAACACGAGGCAAGCAATTCATCTAATCCACACGACATCAACATAC
+
CCCDCFFFFFDBGGGGGGGGGGHHHHHHHHHHHHHHHHHHHHHHGHHHHHHHHHGGGGHHHGGGEFGGGHHGGHHHHHHHHHHHHHHHHHGD44344@4B1?/E@-:------..0:;0:F;BC=A==A-;-;----...0;:000/;../.0000/0/:00;:0//.;00:/...///0///.....0....;0000;.----///000/.----....//00000:0B000:00;9----.000:0/00
@M03495:530:000000000-LYBTV:1:1102:11333:23096 2:N:0:GTGCTCTG+TTCTTCCT
ATATTTTGCCGTTGATAAACCAGCTAATCCTGAAAAAAAAATCAAAGCTAAAAACTACAATGCTAAGACCACGATGTGACTGCTATCAAAGTTAGATATATATGTAAATTATTCATCTGTCAAATCCTAGAATTATATCATACCTGCTCCAGCAATCACGACCTGTAATGGTTTAGTGGGTTGTTCACTGTTTCTGAAAAATGAAGATAGTTGTCCAGCTTCCAAAAAGTTTATTGTGTTTTCTAGTGGAG
+
AAB@AFFFFFBBGGGGGGGGGGHHCGFHHHHHFHGCFFGGGHHCHHHBHHHHHHGHHHFHHHHHGHHHHFGEGGHGFGGEFHHHHGEHHHHHGHGGHHHHEHFHHHHHHHHHHHHHHHEHGHHGGGHHHHHHHHHHGHHHHHHHHHGHHGFFHHHHHGBEDDGDGFHHHHHHGGFFGFEHFGGDEGHHHHHHHHFHHHHHFGH0<CGFBGHFHHFCCCGHHHGHF0CEDC;FFGGGGG;BFGEFGFBF.9A
@M03495:530:000000000-LYBTV:1:1102:25900:23111 2:N:0:GTGCTCTG+TTCTTCCT
ATATTTTGCCGTTGATAAACCAGCTAATCCTGAAAAAAAAATCAAAGCTAAAAACTACAATGCTAAGACCACGATGTGACTGCTATCAAAGTTAGATATATATGTAAATTATTCATCTGTCAAATCCTAGAATTATATCATACCTGCTCCAGCAATCACGACCTGTAATGGTTTAGTGGGTTGTTCACTGTTTCTGAAAAATGAAGATAGTTGTCCAGCTTCCAAAAAGTTTATTGTGTTTGCTAGTGGAG
+
3>>AAFBFFBA>AAEBG5GFGGHGGHHHGHFHFHHHHEEGCGHHGGHEHHHEHE?HFFHHHBGHH5CHFCGEEEFFEF@FF3CD@G3FFFHDGHHHHHHHFFFH4GGHHGHGFHHHFHHGHEHHBFHGHGHEBHHHHFHHGHFGHFEHHGGF0CFFH1GGDDGFHGHHGFBFFAFDFGHGG.ACGG1DGGHHHFBGHHHHEGH0<CCCFFGHH;0CB:F0CBCGFBCAEGGFFGGB0;/CF/0;00;C.0;
@M03495:530:000000000-LYBTV:1:1102:14443:23117 2:N:0:GTGCTCTG+TTCTTCCT
ATATTTTGCCGTTGATAAACCAGCTCTAGCTGCCATAGCAATGTCACAACCACTTCTTGCCCTCCAAAGCTCACATGCTGACAGATCGGAAGAGCGTCGTGTAGGGAAAGAGTGTAGGAAGAAGTGTAGATCTCGGTGGTCGGCGGGGCATTAAAAAAAAAAAAAGAAACGAAGAAGAGGACATCATAAATGATTAAAAAGAGCGTGAATGATGTAGGAAAGAAGCATTGGATAACAAGCGTTATGAAGTA
+
CCCCCFFFFFCBGGGGGGGGGGHHHHHHDHHHHHHHHHHHHHHHHHHHHGGGGHHHHHGHHHHHGHHHHHHHHHHHHHGHGHHHHHHHGGGGHHHGGGGGGGHHHGGHHHHHHHGHHFHH0FHHFG4?34444?BF/?E/2><?//----/000:00:--;?--@...//;..;.//0..:./000000;;000000090..//-....00:000900009./.:0090009;00900/......009909
@M03495:530:000000000-LYBTV:1:1102:24956:23127 2:N:0:GTGCTCTG+TTCTTCCT
ATATTTTGCCGTTGATAAACCAGCTAATCCTGAAAAAAAAATCAAAGCTAAAAACTACAATGCTAAGACCACGATGTGACTGCTATCAAAGTTAGATATATATGTAAATTATTCATCTGTCAAATCCTAGAATTATATCATACCTGCTCCAGCAATCACGACCTGTAATGGTTTAGTGGGTTGTTCACTGTTTCTGAAAAATGAAGATAGTTGTCCAGCTTCCAAAAAGTTTATTGTGTTTTCTAGTGGAG
+
BBBBBFFBFFBBGFGGGGGGGGHHHGHGHHHHHHHBFEGGGHCEGHFBGFE53FAAGGHHFGHGFFFG3EGHGGHEE4GGDG?GFHGHHHFF4GGHHHHGFFFHGHHHHEGE?FHHHHHGHHGFHHHHHGHHHHGFGEHHHHG2GFC2322?2FCGFFH?A<CDHDFHHHHDGHHHHFFACF-AGH1DG<<=DGHH0=<D<CHH0C;CGFHBC;<CGCGG0:;000:EDCF9CBFGGGF/B/09990;.0.
@M03495:530:000000000-LYBTV:1:1102:7549:23129 2:N:0:GTGCTCTG+TTCTTCCT
ATATTTTGCCGTTGATAAACCACCCTCCCTGTGGTCGTTATCTTGCTCCTTCTGTCGTCAACGAATTTACTATTCCAAAGCTCACATGCTGACAGATCGGAAGAGCGTCGTGTAGGGAAAGAGTGTAGGAAGAAGTGTAGATCTCGGTGGTCGCCGGGGCATTAAAAAAAAAAAAAAGGACAAAGACAAGACTAGCAGAAGTGAGAGAAGCATAACAGGACAGATACATAGAGAAGCAGCAGGCTGTCAAT
+
DDCDCFFFFFCBGGGGGGGGGGGGGHHGGHHHHHHHGGGHHHHHHGHHHHHHHHHHGGGHGHGGGHHHHHHHHHHHHHHHHHHHHHHHHHHGHHHHHHHGGGGHHHGGGGGGHHHHGFHHHHHHHFHHHHHHFHHGG3BFBD22@FA/??/1<//<----</00=0=DG?:9<C---.././://<///.//000/00//0000000<</0000::<0.../</0000000:000/00//......:0<00
@M03495:530:000000000-LYBTV:1:1102:25310:23147 2:N:0:GTGCTCTG+TTCTTCCT
ATATTTTGCCGTTGTAAACCAGTCACAACCACTTCTTGCCCTCCAAAGCTCACATGCTGACAGATCGGAAGAGCGTCGTGTAGGGAAAGAGTGTAGGAAGAAGTGTAGATATCGGTGGGGGACGGAGAATAAAAAAAAAAAGACAGAATGAGGACACACGCAGCATATCAGCAGAAAATAATAAACTCGAGCGAATAGCAACAAAGAAATCTAAACACACAAAAGGAGGAAACAGAAAGATACTACAATAA
+
ABBCCFFFFFDCGGGGGGGGGGHHHHGGEEGGHHHHHHHHGHGGHHHHHHHHHHHHHHHHHHGHHHHGEGGHHHGGGGGGCGGHG3GHHHHHHGHHHHHHGFH4?44344444/>/?/</////<///0>11?FD/>-AG@.<<///00000:0././.-:---.00000000.9/0/0;0000900;....----;0:;0....//:;00000000.:....././..;/////:000/0000009000:
@M03495:530:000000000-LYBTV:1:1102:18603:23148 2:N:0:GTGCTCTG+TTCTTCCT
ATATTTTGCCGTTGATAAACCAGGACTCAGGCTGGACCAAAGCTCACATGCTGACAGATCGGAAGAGCGTCGTGTAGGGAAAGAGTGTAGGAAGAAGTGTAGATCTCGGTGGTGGCCGGGTCATTAAAAAAAAAAAAAAAAAAGAGCAAAAGGGAGACTGGAGTGTATGACAACATAAAAAACTATAAGGCACAAATGCAGGCGGAAGAGAGTAGACAATATGTATAAAGCATACGATGGCAGGATAAAGG
+
CCCCCFFFFFCCGGGGGGGGGGHGHHHHHHHHHHGHHHHHHHHHHHHHHHHHHHHHHHHHHGGGGHHHGGGFFFHHHHGHHHHHHGFBGHHGHGGHHGH@@B444B?FE/?E///00//>//B33D3BDB<//A@----:---;.//:/0//......00./.0.00000000..;90900-.00000;0/..9/.090009.----.../.000900/;900000000000;99.....//.-.000000
@M03495:530:000000000-LYBTV:1:1102:10662:23153 2:N:0:GTGCTCTG+TTCTTCCT
ATATTTTGCCGTTGATAAACCAGCTAATCCTGAAAAAAAAATCAAAGCTAAAAACTACAATGCTAAGACCACGATGTGACTGCTATCAAAGTTAGATATATATGTAAATTATTCATCTGTCAAATCCTAGAATTATATCATACCTGCTCCAGCAATCACGACCTGTAATGGTTTAGTGGGTTGTTCACTGTTTCTGAAAAATGAAGATAGTTGTCCAGCTTCCAAAAAGTTTATTGTGTTTTCTAGTGGAG
+
ABCCCFFFFFCCGGGGGGGGGGGHHHHHHHHHHHHGFGGFGHHHHHGHHHGHHHGGHHHHHHHHHFHHHFHHGGHGFGHHHFCHHHGHFGHHHHHHHHHHHHHHHHHHHFHHHGHHGHHHHHHHHHFHHHHGGHHHHHHHHHB2GGFGHHHHHHEHHHHGGGGGGFDGHGF?GHFFGGFGAFGGHHHHHHGGHHGHHFHHGHHHFGHHHGHHFHHGHHGHHHHFFFA.;9CCBGFFFFFFGGGGF0CFA0A
@M03495:530:000000000-LYBTV:1:1102:24986:23153 2:N:0:GTGCTCTG+TTCTTCCT
ATATTTTGCCGTTGATAAACCAGCTAATCCTGAAAAAAAAATCAAAGCTAAAAACTACAATGCTAAGACCACGATGTGACTGCTATCAAAGTTAGATATATATGTAAATTATTCATCTGTCAAATCCTAGAATTATATCATACCTGCTCCAGCAATCACGACCTGTAATGGTTTAGTGGGTTGTTCACTGTTTCTGAAAAATGAAGATAGTTGTCCAGCTTCCAAAAAGTTTACTGTGTTTTCTAGTGGAG
+
AABCCFFFFFCCGGGGGGGGGGHHHGHHHHHHHHHHHGGGGHGHHHHHHHHFHFGHHHHHHHHHHHHHHGHHGGHGHHHHHHBGHHHHHHHHHHHHHHHGHHHHHHHHHHHHHHHHHHGHGHHHHHGHHHHHHGHHHHHHHHHGHHFHFGHHGHHHHHHGGGGGHGHFHGHHHHHEGGHHFGGGHHHHHHHHHHHHHHHHGFHFHHHHHHHHHHHGFHHHHHFGHHA.:;FFFFBFFFBBFFGGGGGGEBE
@M03495:530:000000000-LYBTV:1:1102:21325:23162 2:N:0:GTGCTCTG+TTCTTCCT
ATATTTTGCGTTGATAAACCAGTCAGGAGTCCAAAGCTCACATGCTGACAGATCGGAAGAGCGTCGTGTAGGGAAAGAGTGTAGGAAGAAGTGTAGATCTCGGGGGTGGCCGGAGCATTAAAAAAAAAAAAAAAGAAAAGAAAATAGAGAGGAAGAAGATTAAAACGAAGTTGAGTGAGAAAAAAGGAGAAAATAAGAAGATATGAACGAAGGATGAGTGAAGACTAAACTATACATAGACCGAGTTAATT
+
CCDDCFFFFDCCGGGGGGGGGGHHHHHHGHHHHHHHHHHHHHHHHHHHHHHHHHGGGGGHHHGGGFAFFHHHGHHHHGHGHGHHHFHGFHHBD443444@41?//</>/00<<////11111FG??@<@@::--...///..</000000<../..</:00000<0-...<00000000000/:-../.<.0/000000/00000000.....<0<<0<00:00/0000000000000:<00---..0000
@M03495:530:000000000-LYBTV:1:1102:23600:23169 2:N:0:GTGCTCTG+TTCTTCCT
ATATTTTGCCGTTGATAAACCAGCTAATCCTGAAAAAAAAATCAAAGCTAAAAACTACAATGCTAAGACCACGATGTGACTGCTATCAAAGTTAGATATATATGTAAATTATTCATCTGTCAAATCCTAGAATTATATCATACCTGCTCCAGCAATCACGACCTGTAATGGTTTAGTGGGTTGTTCACTGTTTCTGAAAAATGAAGATAGTTGTCCAGCTTCCAAAAAGTTTATTGTGTTTTCTAGTGGAG
+
?AABBFFFFBDAGGGGGGFCGGGHHHHHHHHHHGHFHGGGGHFAGFFCGHHHFF1GHHHHHHHFHGHHHBCGDEHEFGHEGFHHGF3GHGFHFHFHEHHFFGHFGFHHHGHHHHHHGHHGHHGFFFBFGHHFHHHHHHGGHHHCHHHHFHHHGFFG2FHGGGFGFGG1FGGFHHHF=DGEEGDGHHHHHHHHHGHGFDGHCHHHBFHFFHHGHGHFFHEFFHHBBCCEEBFGFGGGGGGGGGGGGGFBFB?
@M03495:530:000000000-LYBTV:1:1102:20350:23181 2:N:0:GTGCTCTG+TTCTTCCT
ATATTTTGCCGTTGATAAACCAGCTAATCCTGAAAAAAAAATCAAAGCTAAAAACTACAATGCTAAGACCACGATGTGACTGCTATCAAAGTTAGATATATATGTAAATTATTCATCTGTCAAATCCTAGAATTATATCATACCTGCTCCAGCAATCACGACCTGTAATGGTTTAGTGGGTTGTTCACTGTTTCTGAAAAATGAAGATAGTTGTCCAGCTTCCAAAAAGTTTATTGTGTTTTCTAGTGGAG
+
CCCCCFFFFFCAGGGGGGGGGGHHHHHHHHHHHHHHHGGGGHHHHHFHHHHHHHGHHHHHHHGHHHHHHGHHGGHGHEHHHHHHHHHHHHGGHGGHHHHHHHHHHHHHHHHHGHHHHHHHHHHHHHHHHHHHHHHHHFHHHHHGHHHHHHHHHHHHGHHGGGGGHHHGHHHGHHHGFHHHCFDDHHHHHHHHGHHHHHHHFHHGHHFHHHHGHHHGFHFHHHEG0CGGGFFGGGGGGFBFFFBFBFBBFFE
@M03495:530:000000000-LYBTV:1:1102:4638:23184 2:N:0:GTGCTCTG+TTCTTCCT
ATATTTTGCCGTTGATAAACCACCCTCCCTGTGGTCGTTATCTTGCTCCTTCTGTCGTCAACGAATTTACTAATTCCAAAGCTCACATGCTGACAGATCGGAAGAGCGTCGTGTAGGGAAAGAGTGTAGGAAGAAGTGTAGATCTCGGTGGTGGGCGGGTCATTAAAAAAAAAAAGAAAAGAGATACACAGAATCTAGGTGTAAAAACAAGAACAAACAAATATGATCGTACAGTAACAGTCATAAGGAGC
+
CCCDDFFFFFCCGGGGGGGGGGGGGHHGGHHHHHGHGGGHHHHHGFHHHHHHHHHHGGGHGHGGGHHHHHHHHHHHGHGHHGHHHHHHHHHHHHHHFHHHGGGGHHHGGGGEFGHHHFHHHHHHHHHHHHHGHHFHFG22GFB2>D=F/?B/////<----:CF0000:-;@BA9...///.//:00000:00000:00:000:000...//////..:..0::000:.;...00;0000:00000000..
@M03495:530:000000000-LYBTV:1:1102:10705:23217 2:N:0:GTGCTCTG+TTCTTCCT
ATATTTTGCCGTTGATAAACCAGCTAATCCTGAAAAAAAAATCAAAGCTAAAAACTACAATGCTAAGACCACGATGTGACTGCTATCAAAGTTAGATATATATGTAAATTATTCATCTGTCAAATCCTAGAATTATATCATACCTGCTCCAGCAATCACGACCTGTAATGGTTTAGTGGGTTGTTCACTGTTTCTGAAAAATGAAGATAGTTGTACAGCTTCCAAAAAGTTTATTGTGTTTTCTAGTGGAG
+
3AABBFFFFFBAEEGGGCGD4GHHHGGHHHFGGGHGHGGCEHHHHEHEGFHHHHDHHFGBGDGBFFGHHBGHGEHGGHH4FGHHH4GGHHEGFHFHHGHHHHHGFHFFEHHFGHFDDE4EGHHHGHGHHFHHGHHGFGFHHGBCGHGHHGHHHGFFFCC?F/>?FGF1F1FFF01F1GFF<F?EH11DGBHFG0DFFHGH.<D0=:CFHFGCF:00<0:CGB/00;:.99FFGGFBFB/B/F0;B09099A
@M03495:530:000000000-LYBTV:1:1102:20933:23226 2:N:0:GTGCTCTG+TTCTTCCT
ATATTTTGCCGTTGATAAACCAGCTAATCCTGAAAAAAAAATCAAAGCTAAAAACTACAATGCTAAGACCACGATGTGACTGCTATCAAAGTTAGATATATATGTAAATTATTCATCTGTCAAATCCTAGAATTATATCATACCTGCTCCAGCAATCACGACCTCTAATGGTTTAGTGGGTTGTTCACTGTTTCTGAAAAATGAAGATAGTTGTCCAGCTTCCAAAAAGTTTATTGTGTTTTCTAGTGGAG
+
BBCCCFFFFFCCGGGGGGGGGGHHHHHHHGHHGHHHHFGGGHFGHFGFHGHGGHGHHHHGHHHHHHHHHHHHGGHFGFHGFGCHFHFGHFHGHHHHHHHHHHHHHHHHGFHGFFHHHHHHHHHFHHEFHGHHHHGFGFHHGHGFHGCGBCCGGGCDBGGGGGGG1?GHHH1FGFHFGGHEDGCGHGEFHHHHHHHHHHGHCGHHHHHHGHHFFHHFFGFFHFFFGHHGG0CFGFBFFFFGFFGGF0BFEFE
@M03495:530:000000000-LYBTV:1:1102:17722:23227 2:N:0:GTGCTCTG+TTCTTCCT
ATATTTTGCCGTTGATAAACCAGCTAATCCTGAAAAAAAAATCAAAGCTAAAAACTACAATGCTAAGACCACGATGTGACTGCTATCAAAGTTAGATATATATGTAAATTATTCATCTGTCAAATCCTAGAATTATATCATACCTGCTCCAGCAATCACGACCTGTAATGGTTTAGTGGGTTGTTCACTGTTTCTGAAAAATGAAGATAGTTGTCCAGCTTCCAAAAAGTTTATTGTGTTTTCTAGTGGAG
+
CCCCBFFFFFCBGGGGGGGGGGHGHHHHHHHHHGHHHGGGGHHFHHHHHHHHHGGHHHHHHHHHHEHHFHHHGGHGHHHGHHHHFHGHHGHFHHHHHHHFFHHHHHHHHHHHHHHHHHHHHHHHHHHHHHHHHHHGHHHHHHHHHHFHHHHHHHHHHHHGGGGGHHHHHGDGHHHFGHHEEGGGHHGHHFHHHHHHHFGD<GHFDGHHHHHHHHHEGGHHGHFHHGG.CFFFBFGBCFFGFFF000009B?
@M03495:530:000000000-LYBTV:1:1102:9830:23242 2:N:0:GTGCTCTG+TTCTTCCT
ATATTTTGCCGTTGATAAACCAGCTAATCCTGAAAAAAAAATCAAAGCTAAAAACTACAATGCTAAGACCACGATGTGACTGCTATCAAAGTTAGATATATATGTAAATTATTCATCTGTCAAATCCTAGAATTATATCATACCTGCTCCAGCAATCACGACCTGTAATGGTTTAGTGGGTTGTTCACTGTTTCTGAAAAATGAAGATAGTTGTCCAGCTTCCAAAAAGTTTATTGTGTTTTCTAGTGGAG
+
AAABBFFFFFBBGGGGGGGGGGHHHHHHGHHHHHHGGCGGGHHHHHHHHHHHHHGHHHGGHHHHHHHHHHHHGGHGHHHGHGFFHHEHHFFGHHHGHHHHHHHHHHHGHGHHHHHHHHHHHHGHHHGHHHHHGHHHHGHHHHGHHGHFHHHHHHHGHHHGGGGGHGHFHHFGHHHHGFHHDGF>GFGGHHHHFHHHHHHH.CFHGGHHHFHGHCGHFGFHHHHHHHEECBFGGGGECFBFGFBFBBFBFF?
@M03495:530:000000000-LYBTV:1:1102:13132:23296 2:N:0:GTGCTCTG+TTCTTCCT
ATATTTTGCCGTTGATAAACCAGGACTCAGGCTGGACCAAAGCTCACATGCTGACAGATCGGAAGAGCGTCGTGTAGGGAAAGAGTGTAGGAAGAAGTGTAGATCTCGGTGGTGGGCGGAGTATTAAAAAAAAAAAAAGAAAATAGGAAGAAGAGGATAAGGAAATAAATAGCAGAAAAGATAAAAGATTAGGAACAACGAATGATTACAACACAGGAGGTCGCTGTATCAGAAGATAGCGAACTAGTGAA
+
CDEEDFFFFFDCGGGGGGGGGGHGHHHHHHHHHHGHHHHHHHHHHHHHHHHHHHHHHHGHHGGGGFHHGGGGEGHHHHGHHHHFHHGFGHHHHHGFHGH4@3@444BBF/?E//</?///<<2@>D2@@1C@C@@--<...//100001..//0.<./00:00//011<110110//0//.0111<:.0110111./:.-...001110110...:...../--...11111:10011<1<9--.00111:
@M03495:530:000000000-LYBTV:1:1102:24319:23310 2:N:0:GTGCTCTG+TTCTTCCT
ATATTTTGCCGTTGATAAACCAGGACTCAGGCTGGACCAAAGCTCACATGCTGACAGATCGGAAGAGCGTCGTGTAGGGAAAGAGTGTAGGAAGAAGTGTAGATCTCGGGGGTGGGCGGATCATTAAAAAAAAAAAAAAAAAAAGGAAAGAAGGGGGAGCTGAGAGTAACGAACAAGATGGAATATAAGTGTGAGGGATGAAGACAAGACAATGGAGGTGTGACAAAACATGGATCATGCAAGACTGAAAA
+
CCCCCFFFFFCBGGGGGGGGGGHGHHHHHHHHHHGHHHHHHHGHHHHHHHHHHHHHHHGHHGFGGHHHGGGGEFHHHHGGHHHHHFGFGHHHHHHHHGFBEF44DBGHF/>C</</?/----01111<DDDGF?@---------..///././..---<..00.00<000..9--<//000/000000000:000.<./.0000///.///<000:/.<.0.0000/.<.00:000:0000<0//000000
@M03495:530:000000000-LYBTV:1:1102:18608:23312 2:N:0:GTGCTCTG+TTCTTCCT
ATATTTTGCCGTTGATAAACCAGTCAGGAGTCCAAAGCTCACATGCTGACAGATCGGAAGAGCGTCGTGTAGGGAAAGAGTGTAGGAAGAAGTGTAGATATTGGTGGCGGGCGGTTCAATAAAAAAAAAAAAAACACTGACAGCTACGGCACGCTCGATGTCAAGATAACTAATCATGTCAGTGCGTAAGCCCTAGCCTAGGACCACAAAATTGAGCGTAAGTGTATGCACACTCTACAACCACTAAATTA
+
3AABBFFFFFBBEGCGGFGGGGHHFFGFHGHHHHGGHGHHFHGHGGGFFHFHGHGG?ACEGEGGAEG0F?GGHGFFHH?GGGGFHHDFBAF3@G4@344444433?11////////<11<1<1<F-@--DF---9..000/90.000..---.-..-99/./////9//////://;/////;//-;...//....////;///......./;////-;...9/;://////.////////...///////
@M03495:530:000000000-LYBTV:1:1102:6349:23380 2:N:0:GTGCTCTG+TTCTTCCT
ATATTTTGCCGTTGATAAACCAGGACTCAGGCTGGACCAAAGCTCACATGCTGACAGATCGGAAGAGCGTCGTGTAGGGAAAGAGTGTAGGAAGAAGTGGAGATCTCGGTGGGGGGCGGAGCATTAAAAAAAAAAAAAAAAACGAATGCGGTGCGAGGTAGAACGTGGTAAAAAAGACAGTATAAAATAATAGATAATAGAATATGGATATAATACTGAAATAAGCAAATGTAGAAAGTGGAATAGAAGGA
+
DCCCCFFFFFCB2EGGGGGGGGHGHHHHHHHHHHGHHHHHHHHHHHHHHHHHHHHHHHHHHGGGGGHHGGGGEFGHHHGHHHHHHGGGHHHHGHFHFGH33?B3BBB0/?EF///-:-----.;:B0B0:@=-;--9-----.-::.00.-:;--.--.00000.....0:000-..;//0000000:0000000000000000;00:;0:0:B000:000000000/000;::00000:000:00000.:
@M03495:530:000000000-LYBTV:1:1102:11473:23406 2:N:0:GTGCTCTG+TTCTTCCT
ATATTTTGCCGTTGATAAACCAGGCGGACCAAAGCTCACATGCTGACAGATCGGAAGAGCGTCGTGTAGGGAAAGAGTGTAGGAAGAAGTGTAGAGCTCGGTGGGGGGCGGATCATTAAAAAAAAAAAAGAATAAAGAACTGGAAGGGAGACTATTCAAAGATGAACAAACCCAACAGGGAATATAGTTACTGCTACAATATCAGTTAGCAACACTTCTGCCCACTCACTTGCACACTCACATATCCATAT
+
DCDEEFFFFFCCGGGGGGGGGGHGHGGGGGHHHHHHHHHHHHHHHHHHHHHHHGGGGHHHGEGGGEFFGHGGHHHHHGHFHHHHHHFHH4F4B343BF3>E/?E//>------9AFF1BBF0<;-C;9-...011111</10//</..B.9E001111111/011:11/..<...../..9</011111<11111<1<011111111<1111.:.010<110.<.<//0110<0<1:///00<0:11:<11
@M03495:530:000000000-LYBTV:1:1102:4309:23416 2:N:0:GTGCTCTG+TTCTTCCT
ATATTTTGCCGTTGATAAACCACCCTCCCTGTGGTCGTTTCTTGCTCCTTCTGTCGTCAACGAATTTACTAATTCCAAAGCTCACATGCTGACAGATCGGAAGAGCGTCGTGTAGGGAAAGAGTGTAGGAAGAAGTGAAGGTCTCGGGGGTCGGCGTGTAATTAAAAAAAAAAAAGAAAGAAGATTGAGATGATGGATGAAATATAAGAGATGAACAGGGTGAGCAGGCAGAGGACAGATAAGAAAGTATA
+
CBCCCFFFFFCAGGGGGGGGGGGGGHHGGHHHHHGHGGGGHHHHHHHHHHHHHHHGGGGGHGGGHHHHHHGGHHHHHHHHHHHHHHHHHHHHHHHHHHHGGGCFHHGGGGFFGHHHG3GHHGHGGFGFHGHHHHH3F322222D>FECDF-.<--<:-:/;000000;;-9;@--.9./0/./000000.000090/0000000000000:000000/.9/...00/........././;00000/00000
@M03495:530:000000000-LYBTV:1:1102:20704:23422 2:N:0:GTGCTCTG+TTCTTCCT
ATATTTTGCCGTTGATAAACCAGCTAATCCTGAAAAAAAAATCAAAGCTAAAAACTACAATGCTAAGACCACGATGTGACTGCTATCAAAGTTAGATATATATGTAAATTATTCATCTGTCAAATCCTAGAATTATATCATACCTGCTCCAGCAATCACGACCTGTAATGGTTTAGTGGGTTGTTCACTGTTTCTGAAAAATGAAGATAGTTGTCCAGCTTCCAAAAAGTTTATTGTGTTTTCTAGTGGAG
+
ABBCCFFFFFCBGGGGGGGGGGHHHHHHHHHHHHHHHGGGGHHHHHEHHHHFHHGGHHHHHHHHHHHHHGHHGGHGHHHFHHFHHHHHHFHGHHHHHFHHHHHHHHHHHFHHHHHHHHHHHHHGHHHHHHHHHHHHHHGHHHHFHHEHHHHHGHHHHGHGGGGGHGHHHHHGHGHGGGHHGGCGEHHHHHHHHHHHHGGHHHHHBGGHHHHFHHGFHHHFHFCHHFHAAFFGFFFGFGBFFGGGGGFGF0.
@M03495:530:000000000-LYBTV:1:1102:25852:23425 2:N:0:GTGCTCTG+TTCTTCCT
ATATTTTGCCGTTGATAAACCAGAGGACTCAGGCTGGACCAAAGCTCACATGCTGACAGATCGGAAGAGCGTCGTGTAGGGAAAGAGTGTAGGAAGAAGTGTAGATCTCGGTGGTCGCCGCCTCCTTAAAAAACAAAACACAATACATTCCTTCTCCTACCCTCGTTGTTTCACCCCACGTCACATCCCCACTCCCTCCTTTCAGCCTCTCCTACTCCCAATCCCGCATACTCTATAGTGCTCCATCACCT
+
BBBBBFFFFFBBGGFGFBEGG4E4FEGGHHFHGHHHEHHHGDA3FHHEHCGHHHHGHHHHHHHGEEGEGHGGGGGGHHHFG3F1B3GHFHHHEFDGFBGHFD4BB4EFH0E/?/?3E/?C//?//@@21111////000/0//1<1111111111>11110.0.-<./../0000.-..-;:.;0:0/../..//./9;;000000/;:///;000;/.././.9.--../;//9//////////////./
@M03495:530:000000000-LYBTV:1:1102:25193:23455 2:N:0:GTGCGCTG+TTCTTCCT
ATATTTTGCCGTTGATAAACCAGTCACAACCACTTCTTGCCCTCCAAAGCTCACATGCTGACAGATCGGAAGAGCGTCGTGTAGGGAAAGAGTGTAGGAAGAAGTGTAGATCTCGGTGGTCGCCGTGTCATTAAAAAAAAAAACACAAGGAGACGAGTGTGACAATGTCCAACACAAGACAGAAAAGAGAACAGACTTCGCACATGCAAAGAATGCAACAAAACTCAGTTACTAGCGACTACTACACCACC
+
CCCCCFFFFFCCGGGGGGGGGGHHHHHHHGFGGHHHHHHFHHHHGHHHHHHHHHHHHHHHHHHHHHHHGGGGHHHGGGGGGGHHHGEGFGHHFHFGHHHHHHHHB?4BF?44440?//?/3>/<///BB33D2>FGF@??@D-....<.<.<...--.;;;000<00000000...9;/////00//.//09=9/.000...-9000900//.000000.....00000000900B--9--/00;9;/;..
@M03495:530:000000000-LYBTV:1:1102:4649:23473 2:N:0:GTGCTCTG+TTCTTCCT
ATATTTTGCCGTTGATAAACAAGGACTCAGGCTGGACCAAAGCTCACATGCTGACAGATCGGAAGAGCGTCGTGTAGGGAAAGAGTGTAGGAAGAAGTGTAGATCTCGGTGGGCGGCGGGTCATTAAAAAAAAAAAAAAGGTAAGTGAGAAGGTGAGAACAGTAGGAGGAACGACCACAGGCTAAGTGGAGAAGAATAGTAGAGAATGTAGGTCAGGAAGGGAACTGACAGAGCGCTAAACTATGCAACTG
+
BCCCCFFFFFCAGGGGGGGGGGHHHHHHHHHHHHGGHHHHHHHHHHHHHHHHHHHHHHHHHFGGGHHHGGGEEEHHHGGHHHHGHHHGHHHHHGFHHGE4B344DB40?/?/////<//---.00000=D@:@@-----..0://///////:9//9///////////../.9.---......///////.;.///9/////:///://:/9///////....../////////-;.-.////////////
@M03495:530:000000000-LYBTV:1:1102:26176:23475 2:N:0:GTGCTCTG+TTCTTCCT
ATATTTTGCCGTTGATAAACCAGCTAATCCTGAAAAAAAAATCAAAGCTAAAAACTACAATGCTAAGACCACGATGTGACTGCTATCAAAGTTAGATATATATGTAAATTATTCATCTGTCAAATCCTAGAATTATATCATACCTGCTCCAGCAATCACGACCTGTAATGGTTTAGTGGGTTGTTCACTGTTTCTGAAAAATGAAGATAGTTGTCCAGCTTCCAAAAAGTTTATTGTGTTTTCTAGTGGAG
+
BBBBBFF5DFBBGGGGGGGGGGGHHHHHFHHHBHHHHGGGGHFHHHHEHHHFHHGHHGHHHGHHHHHHHFHEGGHGFBGHHHGHHHHHHHHHHHGHHHHHHHHHGBHHHHHHHGHHHHBHHHHHHGGHHHGHHHHHGHHHHHFFDHFCFFCG2GHHGEB?ACGGFFGFFFHHHACFGG0FEGDFHHEHHHGHG0DDGHHHHHHHHGGHHHHHHHHBCGGHH0CFF:CE.0;CFGGGFFCFFFFGGGBFFBE
@M03495:530:000000000-LYBTV:1:1102:18925:23498 2:N:0:GTGCTCTG+TTCTTCCT
ATATTTTGCCGTTGATAAACCAGCTAATCCTGAAAAAAAAATCAAAGCTAAAAACTACAATGCTAAGACCACGATGTGACTGCTATCAAAGTTAGATATATATGTAAATTATTCATCTGTCAAATCCTAGAATTATATCATACCTGCTCCAGCAATCACGAACTGTAATGGTTTAGTGGGTTGTTCACTGTTTCTGAAAAATGAAGATAGTTGTCCAGCTTCCAAAAAGTTTATTGTGTTTTCTAGTGGAG
+
BBBBBFFFFFBAFG4GGGGGGGHHHHHHHHHHGHHHHGGGGF3FFF52DEEHHHDHHEFH5FCGGHFB3FB1E011BED@43?DD43FGHFFFD4344B@B4BB4FGHFHFBGDGHB4BBFFHHD3EFE43F4FE?443?BF3BFD?23FC22@GGHB2AA/>FHHGHHHG1FGB11<FG>FG?HH1DFGHHHFDGBGHHHGHGHD=C00:CHG0;GGCGHEHHHGEHGFFGB0FGGF/;:B0;FB99C99
@M03495:530:000000000-LYBTV:1:1102:16034:23532 2:N:0:GTGCTCTG+TTCTTCCT
ATATTTTGCCGTTGATAAACCAGGGATCAGGCTGGACCAAAGCTCACATGCTGACAGATCGGAAGAGCGTCGTGTAGGGAAAGAGTGTAGGAAGAAGTGTAGATATCGGGGGTGGCCGGGTCATTAAAAAAAAAAAAAAAGAGGCTAAAAGGATGAAGAGAAGTAATAAAAACAAGATATGAAACGATAACAGATAAGAGCAACATCGCAGATATTAGCACGAACACGTGTTATGTATGAGTGTGAAGAAT
+
BCCCCFFFFFCCGGGGGGGGGGHGGGHGHHHHHHGHHHHHHHGHHHHHHHHHHHHHHHGHHGGGGHHHGEGEEEHFHHGGHHHHHHHGHHHHHHGHHEG443444D4?>/<////00/<///?1=1FB1F@-<CF--;--../...00000;/0:000:.:B/;00000090.;./;09000:00:....000;000000/0/../0....-000000/09-..--/;..9.0900000:090:00000/0
@M03495:530:000000000-LYBTV:1:1102:10675:23539 2:N:0:GTGCTCTG+TTCTTCCT
ATATTTTGCCGTTGATAAACCAGCTAATCCTGAAAAAAAAATCAAAGCTAAAAACTACAATGCTAAGACCACGATGTGACTGCTATCAAAGTTAGATATATATGTAAATTATTCATCTGTCAAATCCTAGAATTATATCATACCTGCTCCAGCAATCACGACCTGTAATGGTTTAGTGGGTTGTTCACTGTTTCTGAAAAATGAAGATAGTTGTCCAGCTTCCAAAAAGTTTATTGTGTTTTCTAGTGGAG
+
CBCCCFFFFFCBGGGGGGGGGGHHHHHHGHHFCHHHGGEEGHGHHHGGHFEHEEFHHHHHFHHHHHHHHHHHGGHGCGHHFGGGGGHHHHHGHHHHHHHHGHHHHHHHHHHHHFFHHGHFHHHHHHFHHHHHHHHHHBHHHHFFGHHFHHHHGHHHHHHGGGGGHHHGHHHHGGHG=DGG>FGDGHHHHHHHHHHGHHHFHHHHFGGHHHHHBGF0GHHHFHFHGCG.;:BFFFGEGGGEGGGGFGGBGGE
@M03495:530:000000000-LYBTV:1:1102:25144:23540 2:N:0:GTGCTCTG+TTCTTCCT
ATATTTTGCCGTTGATAAACCAGGGACTCAGGCTGGACCAAAGCTCACATGCTGACAGATCGGAAGAGCGTCGTGTAGGGAAAGAGTGTAGGAAGAAGTGGAGATCTCGGGGGGGGGCGGGGGAGAAAAAAAACAAGAAGAGGAAGACAAGGGTGGTGTCGACGAATAACAAAGACAGAGGGCAGCAAGATATGTATACAGCGACGCCAGACGCACAGCAGAACATTGTCCACAGCACAACCTACCAGAAA
+
CCCCBFFFFFCBGGGGGGGGGGHGGGGHHHHHHHHGHHHHHHHHHHHHHHHHHHHHHHHFHHGGGGEHHGGGFEEEHHHGHHHHFGGGBGFFBGHEGFBF3?/333?4?F><C--@---:-----..:::-:-.9;//9/0.../../:/...9.-..90..----;900:09///:///.....:;//;000000000000----9-;-.:---9-/././///00000;000../://../0;.00./0
@M03495:530:000000000-LYBTV:1:1102:17588:23542 2:N:0:GTGCTCTG+TTCTTCCT
ATATTTTGCCGTTGATAAACCAGCTAATCCTGAAAAAAAAATCAAAGCTAAAAACTACAATGCTAAGACCACGATGTGACTGCTATCAAAGTTAGATATATATGTAAATTATTCATCTGTCAAATCCTAGAATTATATCATACCTGCTCCAGCAATCACGACCTGTAATGGTTTAGTGGGTTGTTCACTGTTTCTGAAAAATGAAGATAGTTGTCCAGCTTCCAAAAAGTTTATTGTGTTTTCTAGTGGAG
+
AABBBFFFFFBBGGGGGGGGGGHHHHGHHHHHHHHHHEGGGHHHHHHHHHHHHGGHHHHGFHHHHHHHFHHHGGHGEFHFHHGHHFHHHHHHHHHHHHHGHHHHHHHHHHHHHHHGGHHHHHHHHHGHHHHHHHHGHHHHHHFHHHGHHHHHHHHHHHHGEGGGFFGGHHGDGHHHHHGHGGGGHHHHHFHHHHHHHGGGFFGGHGGHHHHGHGGHFHHHFGFFHHH.9BFGGGGGFG/CFFFGGFGGGFG
@M03495:530:000000000-LYBTV:1:1102:21951:23561 2:N:0:GTGCTCTG+TTCTTCCT
ATATTTTGCCGTTGATAAACCAGAACCATCCAAAGCTCACATGCTGACAGATCGGAAGAGCGTCGTGTAGGGAAAGAGTGTAGGAAGAAGTGTAGATCTCGGGGGTGGGCGGATCATTAAAAAAAAAAAAAGAGCAAGAGATGGTTGGAGAGATAATATGAAGAAGATGACAGAAGTGAAGAACAAATAGGAACAAGTCTGTCATCGATAGACTACAACTCAAAGGAAAATGCAGTACAGGATCGCGTATG
+
CCDECFFFFFDCGGGGGGGGGGHHHHHHHHHHHHHHHHHHHHHHHHHHHHGHHHGGGGHHHGGGGEGGHHHGHHHHHHHHFHFHHHHGHG4F@4B4444B1?/>E//>///////01<<1FBFC@-AA::-..//0///./1:0:1.-0/0<.<11<111:<11//01110<0<00101111///<.110001<///11111111<0/...<010/00<00000:///</:0111111<1/<:/..---./
@M03495:530:000000000-LYBTV:1:1102:23776:23595 2:N:0:GTGCTCTG+TTCTTCCT
ATATTTTGCCGTTGATAAACCACCCTCCCTGTGGTCGTTATCTTGCTCCTTCTGTCGTCAACGAATTTACTAATTCCAAAGCTCACATGCTGACAGATCGGAAGAGCGTCGTGTAGGGAAAGAGTGTAGGAAGAAGTGTAGGGATCGGGGGGGGGCGTGTGATTAAAAAAAAAAAATATGACGGAAAAGAAGGGGATTAGGGTAGGAACATAAGAACCACGCATAATAACTAATTGAGCTGCATAAAACAG
+
ABBCBFFFFFCAGGGGGGGGGGGGGHHCGHHHHHGHGGGHHHFHHFHHHHHHHHHHGGGHGHGGEHHHFHHHHHHHHHHHHHHHHHGHHHHHHHHHHHHHGGGGHHHGGGGGGHHHHGGGHHFGGHHHHHHFHHHH3GF2F2/@2=/?/>@@----99-;.00000:09:=-;9--.00000.-.9://../.9-../000.//..00./0000:;/;.9..:..00000009::0000000/000000;/
@M03495:530:000000000-LYBTV:1:1102:19334:23600 2:N:0:GTGCTCTG+TTCTTCCT
ATATTTTGCCGTTGATAAACCAGGACTCAGGCTGGACCAAAGCTCACATGCTGACAGATCGGAAGAGCGTCGTGTAGGGAAAGAGTGTAGGAAGAAGTGTAGATCTCGGGGGTGGCCGGATCATTAAAAAAAAAAAAAAGAAAGACTAAGGAAGCAACGGAAAGGTGGAGATAAGAAAGACAGATATGAAGCAGAGAGGTGGCGCAGCGAGGACTGTGTCAGAGAGACGTAGCGAGACGAGATGCGATGAT
+
CCCDDFFFFFDBGGGGGGGGGGHGHHHHHHHHHHGHHHHHHHHHHHGHHHHHHHHHHHHHHGGGGHHHGGGGEGHHHHGHHHHHHGHHHHHHGHHHHHH4F@44?B4FF//@</>0=B///<0=@11FFGDCC-@<::-.../0//0<00/0/..0/.--..-..00...</0<000:0/////0000000<0</./..0<..-.----<9--./.00000000/../.<9<.--<-..--..00-...00
@M03495:530:000000000-LYBTV:1:1102:17363:23616 2:N:0:GTGCTCTG+TTCTTCCT
ATATTTTGCCGTTGATAAACCAGCTAATCCTGAAAAAAAAATCAAAGCTAAAAACTACAATGCTAAGACCACGATGTGACTGCTATCAAAGTTAGATATATATGTAAATTATTCATCTGTCAAATCCTAGAATTATATCATACCTGCTCCAGCAATCACGGCCTGTAATGGTTTAGTGGGTTGTTCACTGTTTCTGAAAAATGAAGATAGTTGTCCAGCTTCCAAAAAGTTTATTGTGTTTTCTATTGGAG
+
AAA>ADFBDFD2AEGGGFG4BCHHHFHDFFGHFHBHH2E??GC3FGFGGHHH3B1FG3B3BB3DFFGGH2F?E0GF1B4BFHFHHHGH4BGDGHFEGH4GGBGHF4BGHHFBFFHHHFHHHHHHF3B4FBGGFGFDBF2??GFGFF0CB1FGBGCFG1F///</?<GD1FHFDCHBDFHA<FC<G1=GFFHFGGHGFGEGHFHHHHFFGFGFH0G0=;:0GBGCG0.CCCFBBF00;CBFB/000009099
@M03495:530:000000000-LYBTV:1:1102:21220:23620 2:N:0:GTGCTCTG+TTCTTCCT
ATATTTTGCCGTTGATAAACCAGCTAATCCTGAAAAAAAAATCAAAGCTAAAAACTACAATGCTAAGACCACGATGTGACTGCTATCAAAGTTAGATATATATGTAAATTATTCATCTGTCAAATCCTAGAATTATATCATACCTGCTCCAGCAATCACGACCTGTAATGGTTTAGTGGGTTGTTCACTGTTTCTGAAAAATGAAGATAGTTGTCCAGCTTCCAAAAAGTTTATTGTGTTTTCTAGTGGAG
+
BBBBBFFFFFBBGGGGGGGGGGHHHHHHHHHHHHHHHGGGGHHHHHHHHHHHHHGHHHHHHHHHHGHHHHHHGGHGGHHHHFEGHHGHHHHHHHHHHHHHHHHHHHHHHHHHHHHHHHHHHHGHHHHHHHHHHGHHHHGGHHHFHHGFHGHHHFHHHGHGGGGGFHHHHHHHHHHHGHFGCFGGHHHGHHHHHHHHFHHHGGG0=CCGHHGCGGF0GFHHBHFHGHEACBFGGGFGGGGGFBFFFFGFEFE
@M03495:530:000000000-LYBTV:1:1102:24588:23631 2:N:0:GTGCTCTG+TTCTTCCT
ATTACCACCAGTTTTTATAATACTGTTGACTCCCCCAGCTCTCTCATTTGATCTTGGTTATCAACCAATAGGGCAGGAGTAACGACCACATGACCCCCCGATATCAACGCGTCCCGCCGCGACAGCGGGGATAGCACGAACGCCATCCACAGGCGATCCCGGCCAGTCCTGAATCATGCAACATTATAGACCAGCCATCGAACCCTACGTCCTAACAACCTCCGAAGACCAACTGACCACACACGTTAGCC
+
111>111B11111B3113BAF31D33313131100000BAF1111122D22212121A/11B2200/A11110B/////A01D///////111B10////////1220<//</////>><//-<-.----:./:;00:..--.-..;90//...---9-------;;;//;///9///9://;/;//;://9-----9/-//9;---------:/9//--//------/;-:-//////9-9-------;/
@M03495:530:000000000-LYBTV:1:1102:24086:23667 2:N:0:GTGCTCTG+TTCTTCCT
ATATTTTGCCGTTGATAAACCACCCTCCCTGTGGTCGTTATCTTGCTCCTTCTGTCGTCAAAGCTCACATGCTGACAGATCGGAAGAGCGTCGTGTAGGGAAAGAGTGTAGGAAGAAGTGGAGAGATCGGGGGGGGGCGGAGGAATAAAAAAAGAAAAAAAAGGAAAAACATAAAAAATAGGACAGAGTATGAAAGAAGAAGAGAGTGATAGTCTAAGATAGTGTGAAAAGAGTAAACAGGAGCGTGAGTG
+
BBBBBFFFFFBAGGGGGGGGGGGGGHHGGHHHHHHHGCGHHHHHGHHFHGFHHHHHGGGGGGHGHHGFHHHHHHHFHHFHHFGAAFGHFGEGEEEGHHHGHHEFGHBFBGHHHHGEGG4F3?/3//3?///>D----------../////9:-.A./..---.../:9.../:////-./:///../////;/////./////:..////;;/:////99B/;////////..///9/;..:..9....//
@M03495:530:000000000-LYBTV:1:1102:10681:23691 2:N:0:GTGCTCTG+TTCTTCCT
ATATTTTGCCGTTGATAAACCAAAGCTCACATGCTGACAGATCGGAAGAGCGTCGTGTAGGGAAAGAGTGTAGGAAGAAGTGTAGATCTCGGTGGTCGCCGTATCAATAAAAAAAAAAAAAAAAGATGTAATAACAACGGGATATGATAAAGATGAGTAAAATAATGACGAATGAACATACGCGAAAGAAAACAAGTAAGTCATATTGATCATACAGACCCGAGAAGAAATGAGAACTTCAGAGAGAACCG
+
ABBABFFFFFBAFGGGGGGFGGHHHGHHHHHHHHHHGHHHHHGHGEGGFHGFAEEGFGHHHGHHHHHHHHGGGFF5FGHH@DBB344444111?>13//>/>/?044443B3B@@/B//C/<--..0=000=0=00<.--:;.:0;;:00:0;0:9990000000;0;9:.-./00;0000..----./././...;///9/://9/999////////...----.;/////:9/////:////...//:9
@M03495:530:000000000-LYBTV:1:1102:7193:23697 2:N:0:GTGCTCTG+TTCTTCCT
ATATTTTGCCGTTGATAAACCAGCTAATCCTGAAAAAAAAATCAAAGCTAAAAACTACAATGCTAAGACCACGATGTGACTGCTATCAAAGTTAGATATATATGTAAATTATTCATCTGTCAAATCCTAGAATTATATCATACCTGCTCCAGCAATCACGACCTGTAATGGTTTAGTGGGTTGTTCACTGTTTCTGAAAAATGAAGATAGTTGTCCAGCTTCCAAAAAGTTTATTGTGTTTTCTAGTGGAG
+
AABCCFFFFFCAGGGGGGGGGGGHHHHHHGHHHHHHHGGGGHHHHHGHHGHGHHGEHHHHHHHHHHHHFHHHGGHGHHHHHHGHHHHHHHHFFHHHHHHHHHHHHHHHHHHHHHHHHGHHHHGHHHHHHHHEGHHHHHGHHHHFHHGHGHHHHHHHFEHGEGC?G1D1GGGGHHHHFGFHDGGGHHHDGFGHHGHHHHEH.CGDDCC00:CGFGC0CCBGHHFFBC.CAFFGGGGGGGGGGBFFBFFFG0A
@M03495:530:000000000-LYBTV:1:1102:9373:23698 2:N:0:GTGCTCTG+TTCTTCCT
ATATTTTGCCGTTGATAAACCAGCTAATCCTGAAAAAAAAATCAAAGCTAAAAACTACAATGCTAAGACCACGATGTGACTGCTATCAAAGTTAGATATATATGTAAATTATTCATCTGTCAAATCCTAGAATTATATCATACCTGCTCCAGCAATCACGACCTGTAATGGTTTAGTGGGTTGTTCACTGTTTCTGAAAAATGAAGATAGTTGTCCAGCTTCCAAAAAGTTTATTGTGTTTTCTAGTGGAG
+
CBBCCFFFFFCAGGGGGGGGGGHHHHHHHHHHHHHHFGGGGHHHHHGHHGHHHHGGHGGGHHHHHHHHHHHHGGHGFGHEHHGHFHFGGHFHFHGHGHHHHHGHHHHHHGHHHHHHGHHHHHHHHHEHHHHHHHHHHHHHHHHGHHHHHHHHGEHFHHGGGGGGEGHGHHHGHHHGFFFHCFFGHHHHHGHHHHHHGHHHHHHHBB0CHHHHHHHGHHHHFGHHFFHFDBBFGGGGGGBCFFFFFF00ABF
@M03495:530:000000000-LYBTV:1:1102:6671:23724 2:N:0:GTGCTCTG+TTCTTCCT
ATATTTTGCCGTTGATAAACCACCCTCCCTGTGGTCGTTACTTGCTCCTTCTGTCGTCAACGAATTTACTAATTCCAAAGCTCACATGCTGACAGATCGGAAGAGCGTCGTGTAGGGAAAGAGTGTAGGAAGAAGAGTAGATGTCGGTGGTGGGGGGCGTATTAATAAAAAAAAAAAAAAAATCAGATCATAGAGAAAAAAGTACATAACCAAGATCATACGAGCATAAGTTAATGCAGACCTGTAGATAG
+
BBBBBFFFFFBBEEGGGGGFCGGGGHHGGHHFHFHFEGECFHHGDFFHGDHHHHHGGGHGHGGGHHHGHFGFHHHFFF5F2GHFHHHHHHHGGHEHHFEFCFEHFFFEDEEGGFHHGFGAFGHHHGHHGHGFGGG2B22@>>2>2/<<<C??D/-<;--9-.///99/;//9-99--9----./99/;///9///9//..-./9///9/;/9;.9/;////...--//////;///////.././//////
@M03495:530:000000000-LYBTV:1:1102:26688:23752 2:N:0:GTGCTCTG+TTCTTCCT
ATATTTTGCCGTTGATAAACCACCCTCCCTGTGGTCGTTATCTTGCTCCTTCTGTCTCAACGAATTTACTAATCCAAAGCTCACATGCTGACAGATCGGAAGAGCGTCGTGTAGGGAAAGAGTGTAGGAAGAAGTGTAGATCTCGGTGGTCGGCGGATAATTAGAAAATAAAAAAGATCGGTGTGTCAATGGATCAGCATATGATGGTATATAGAAGTCACAGCAAGCACAACAAGACTCGCTGGTACAGT
+
AABBBFFFBFBBGGGGFEGGGGGFGHHGGHGHGHGHGGGEHHCHHGHFHHHHHHHHHHFHHGGGHHHHHHHHHHHGHHHHHHHHHHHHHGHFHFFHGEFEFEGHHGGGGEEHGGGEHHHHHHHEGHFDGFGGH2?233B333220////<2//>/---.<DD0000</<00:0:-..0;:...9..00000;090.00000000000000000;90;;;0/:/........9.9....//.-:.-///;:/
@M03495:530:000000000-LYBTV:1:1102:22602:23762 2:N:0:GCGCTCTG+TTCTTCCT
ATATTTTGCCGTTGATAAACCAGCTAATCCTGAAAAAAAAATCAAAGCTAAAAACTACAATGCTAAGACCACGATGTGACTGCTATCAAAGTTAGATATATATGTAAATTATTCATCTGTCAAATCCTAGAATTATATCATACCTGCTCCAGCAATCACGACCTGTAATGGTTTAGTGGGTTGTTCACTGTTTCTGAAAAATGAAGATAGTTGTCCAGCTTCCAAAAAGTTTATTGTGTTTTCTAGTGGAG
+
BBBBAFFFFF@AAEAFGGGCGFHHHHHHHCDBBCHH2E?EEGBDFGFBDFHGHHGFFHHFFEGHGBGFFFGH?EHE1FBHHHFF4GGGHFGGHHHEEHHGHGHHHHGHGDDGHHHFHDFFHG4EGBBGHFFBGHHHFFFFGHHHHGGHGGGHF2GF2FG?ACCEGHG1GD1?FCCG=1FA<>@.E11=<DGHFHE0<DGF.CGHHHFGFH;FFCFGHGFFHFGBG0:.;9C0CFFBFFFFBFEFGGFF.0A
@M03495:530:000000000-LYBTV:1:1102:24409:23773 2:N:0:GTGCTCTG+TTCTTCCT
ATATTTTGCCGTTGATAAACCACCCTCCCTGTGGTCGTTATCTTGCTCCTTCTGTCGTCAACGAATTTACTAATTCCAAAGCTCACATGCTGACAGATCGGAAGAGCGTCGTGTAGGGAAAGAGTGTAGGAAGAAGTGTAGGTCTCGGGGGGGGCCGGGTGAATAGAGAAAAAAAAAGGTGAGAGATAGACAGAGGGGGAGGTGTTCGATGGCGACACACAAATGGAGAGACGCACATCGATGAGATCACG
+
CCCCCFFFFFCBGFGGGGGGGGGGGHHGGHHHHHGHGGGHHHHHHHHHHHHHHHHHGGGHGHGGFHHHHHGHHHHHHHHHHHHHFHHHHHHHHHHHGHHHGGGGHGFGGGGGGHHHHEGHHHCGGHFHF2GFHHHGDG22>222222?/@@;-9--;--.-;000000000/.:--:..000.00.;B00009//..-----..0.0..00./---9-/....0000/;../.;---00./.00000:0/.
@M03495:530:000000000-LYBTV:1:1102:12665:23788 2:N:0:GTGCTCTG+TTCTTCCT
ATATTTTGCCGTTGATAAACCAGCTAATCCTGAAAAAAAAATCAAAGCTAAAAACTACAATGCTAAGACCACGATGTGACTGCTATCAAAGTTAGATATATATGTAAATTATTCATCTGTCAAATCCTAGAATTATATCATACCTGCTCCAGCAATCACGACCTGTAATGGTTTAGTGGGTTGTTCACTGTTTCTGAAAAATGAAGATAGTTGTCCAGCTTCCAAAAAGTTTATTGTGTTTTCTAGTGGAG
+
ABCCCFFFFFCAGGGGGGGGGGHHHHHHHHHHHHHHHGGGGHHHHHHHHFHHHFDHHHHHHHHHHGHHHHHHGGGGFHHGHHFGHGHHGHHHHHHHHHHGHHHHFFHHHHHHHHHHHGHHHHHHHHHHHHHHHHHHHHHHHHGGGGFBDGGFFHHHHHHGDCGFFGHBGHEGHHHHFGEHGEFDHHHHHHGHFHHHFFBGFHHFGHGGHHHHHFHGHHHHEHHHHHA..:CFGGGGGG:/B/FB00CF9C?
@M03495:530:000000000-LYBTV:1:1102:14671:23805 2:N:0:GTGCTCTG+TTCTTCCT
ATATTTTGCCGTTGATAAACCAGCTAATTCCAAAGCTCACATGCTGACAGATCGGAAGAGCGTCGTGTAGGGAAAGAGTGTAGGAAGAAGTGGAGATCTCGGTGGTCGCCGGGTCATTAAAAAAAAAAAAAAAAAAAAAGTAAGAGGAGGAGAAAAATAGAATGAAAATAGAGAGAACAGAAAGTGTCATAAAAATGAATAATAATAAATAAAGTACGTGAGAACATGTAGAACAATAGCAAGCAAGGTAA
+
DDCDDFFFFFCBGGGGGGGGGGHHHHHHHHHHHHHHHHHHHHHHGHHHHHHHHHGGGGHHHGEFFEFFGHHGHHHHHHGHHHHHHFHHHHED331333441E>EA/3>/?/<//<BB3B333F@CCFF-------:---.011:109......:0/..0011110<1110<11<..00/:/000<11111::110<01::<:11<1111:1111111.//.<110/10111110</011111/.///.<11
@M03495:530:000000000-LYBTV:1:1102:19245:23811 2:N:0:GTGCTCTG+TTCTTCCT
ATATTTTGCCGTTGATAAACCAGCTAATCCTGAAAAAAAAATCAAAGCTAAAAACTACAATGCTAAGACCACGATGTGACTGCTATCAAAGTTAGATATATATGTAAATTATTCATCTGTCAAATCCTAGAATTATATCATACCTGCTCCAGCAATCACGACCTGTAATGGTTTAGTGGGTTGTTCACTGTTTCTGAAAAATGAAGATAGTTGTCCAGCTTCCAAAAAGTTTATTGTGTTTTCTAGTGGAG
+
ABBBCFFFFFCAGGGGGGGGGGHHHHHHHHHHHGHHHGGGGHGGHHHHHHHHHHGHHHGHHHHHHHHHHHHHGGHGFHHHFFGHHHGHGHHFHHFHHHHHHHHHHHHGHHHHHHHHGHHHHHHHHFHHHHHHHHGHHHHHHHB2GGGGHGHFGHHHHGHGDGGGFGH?GGGGFGHFGHHHDGFDEGFHHHFHHGHHFGFHHHHFGGGGHHHHHGG0CHFHHHHGGFCFFBFFFGGGGFCFGGFFFGFF?CE
@M03495:530:000000000-LYBTV:1:1102:9575:23820 2:N:0:GTGCTCTG+TTCTTCCT
ATATTTTGCCGTTGATAAACCAGCTAATCCTGAAAAAAAAATCAAAGCTAAAAACTACAATGCTAAGACCACGATGTGACTGCTATCAAAGTTAGATATATATGTAAATTATTCATCTGTCAAATCCTAGAATTATATCATACCTGCTCCAGCAATCACGACCTGTAATGGTTTAGTGGGTTGTTCACTGTTTCTGAAAAATGAAGATAGTTGTCCAGCTTCCAAAAAGTTTATTGTGTTTTCTAGTGGAG
+
3AAABFFFFFBAGGGGGGGGGFGHGHHHHHHH5FGFHGGGGGGHHEBFGHHFD3AGGHHEHHHHHHEFH2FFE@1FHHFHHFGF4DGHFF3GHHHHFHFHBBBF4FHHGFEGGHHFHHHEGGFH4FEGFDD?GBF4BDDBGGHFFHHFFBGHBH2@GGGFDD@?GFD11@F?GCFG<GHHACDGEGHFGHHDD00<D=GG.<<00<:CGFG0;0C0CCCGGFGFB0G.=FFGFG;BCFFFFG0B00BFFFE
@M03495:530:000000000-LYBTV:1:1102:21195:23822 2:N:0:GTGCTCTG+TTCTTCCT
ATATTTTGCCGTTGATAAACCAGGGACTCAGGCGGACCAAAGCTCACATGCTGACAGATCGGAAGAGCGTCGTGTAGGGAAAGAGTGTAGGAAGAAGTGTAGATCTCGGTGGTCGGCGGATCATTAAAAAAAAAAAAAAATGGAGAGGCACAGAAAACAATGATGATTATACTAAAGAAAAAGATGAACGTCTATCGGATGTAACAGAACTGAACTCGCATGCAATAACAGTAACGTAGATCGTGTGAGGG
+
CCBCCFFFFFCBGGGGGGGGGGHGGGGHHHHHHGGGFGHHHHGHHHHHHHHHHHHHHHHGHGEGGHHHGGGGEEGGHHGFHHHGHGHHHHHHHHGHHGF44B44???0C/?DA2>//////-0>>1><1><@-@@--;--.000//.....://////..//////////://9////.9/.../////..././/.-..-;////9/////:////.--9.//////9//;//9:/...//9/...;/..
@M03495:530:000000000-LYBTV:1:1102:23386:23828 2:N:0:GTGCTCTG+TTCTTCCT
ATATTTTGCCGTTGATAAACCAGCTAATCCTGAAAAAAAAATCAAAGCTAAAAACTACAATGCTAAGACCACGATGTGACTGCTATCAAAGTTAGATATATATGTAAATTATTCATCTGTCAAATCCTAGAATTATATCATACCTGCTCCAGCAATCACGACCTGTAATGGTTTAGTGGGTTGTTCACTGTTTCTGAAAAATGAAGATAGTTGTCCAGCTTCCAAAAAGTTTATTGTGTTTTCTAGTGGAG
+
BBABBFFFFFD2EEEGGGFGFGGAGFFGHHHHHHHBHGCEGHHHHFHEHBEGHFGHHHHGHHHHHEHFHBFEEGHEBGHHHD?GHFFGFFFFGGFHHHFHGHHHEFGHHGHHHHGHBGFHHHHGHHHFFHBGHHHHHHHHHHHFHHGHHHFHHFHHFHHADCGGGHH1?FGHHHHGFGFGEGCEHHHHHHHHHFHHHHHFGGHE00;GHHHHHFGBGGFHFGHC<CGGGFFFGGGGGGFBFGGGFFBFFFE
@M03495:530:000000000-LYBTV:1:1102:18953:23838 2:N:0:GTGCTCTG+TTCTTCCT
ATATTTTGCCGTTGATAAACCAGAACCATCCAAAGCTCACATGCTGACAGATCGGAAGAGCGTCGTGTAGGGAAAGAGTGTAGGAAGAAGTGGAGATATCGGGGGTCGCCGGATCAATAAAAAAAAAAACAAGAGATAAAATAAAGGTTGACAACTGGAAAGACAAATGCAAATGAACAGAAGTAATAGGGTATAATAAAGCGAGACCGGATAAAAAGTACTCGTCTAGAAACACTAAACTCGCAAGAGAA
+
DDDDDFFFFFDCGGGGGGGGGGHHHHHHHHHHHHHHHHHHHHHHHHHHHHHHHHGGGGHHHGGGGFGGHHHGHHHHHHGHHHHHHHFFHFDE331334@B1>/>///>/<<////01=?F1FGG?DCG?...//./0000000000000//000.0///00./;///00000000=000//000000;00.//000000000..--..---..0000.000909..;;0900//.0/00;00.--.9/./0
@M03495:530:000000000-LYBTV:1:1102:23679:23855 2:N:0:GTGCTCTG+TTCTTCCT
ATATTTAGCCGTTGATAAACCAGGGGCTCATGCTGGACTAAAGTTCTTTTGCGGTCAGAACGGAGGAGCGTCGGGTAGGGAAAGAGTGTAAGACGAAGGGGAGAGATGAGCGGGGGGCGAGGGAAGAGAGGAAGAAGAAGGGGAAGGCGGGGGAGTCTCATGACACGGCGAGAAAAAGAAATGGACACAAGCAAAGGCACGGGAACAGCGACCACGTCAATATGGACACATGAGCAGCTATCGATGTCGTG
+
AA@A?33311>1AAA3A31110000000F11DDEGC0010BB12A22111BF/////0A10///////>/////>?/?F/0>F00BB1>22B11?/<//<//////11>B1<<//-----99---------99--/////--------;-----9-/////9////-9----9-/9----////;/9----;-///---;------:/:-------9---////////--;///;//-////---/-/---
@M03495:530:000000000-LYBTV:1:1102:15151:23890 2:N:0:GTGCTCTG+TTCTTCCT
ATATTTTGCCGTTGATAAACCAGCTAATCCTGAAAAAAAATCAAAGCTAAAAACTACAATGCTAAGACCACGATGTGACTGCTATCAAAGTTAGATATATATGTAAATTATTCATCTGTCAAATCCTAGAATTATATCATACCTGCTCCAGCAATCACGACCTGTAATGGTTTAGTGGGTTGTTCACTGTTTCTGAAAAATGAAGATAGTTGTCCAGCTTCCAAAAAGTTTATTGTGTTTTCTAGTGGAGG
+
BB?AAFFFFFBAGFGDGGGGGGCGHHHHHHHHGHHHGCGEFHGFEGHHFDDFGFHHHGHFHEGGHFHHHHGD@G1BGFGHGHHHHEGHHHHHHHHHHHHGHHHFEHDGHGGEHHHHHE4BGHDGFHGHHHHHHHHFGDFHHF3BGGEBGGC00GHHGHGCDCAG1D1GHGHHHHHHHGFAFCAHHGHHHHG1GFHEHFBGHGHBGHG0G=DG;0:;CGGBCCGF0;CD:GFGGFBC0FFFFBCBFFFF0ED
@M03495:530:000000000-LYBTV:1:1102:17693:23913 2:N:0:GTGCTCTG+TTCTTCCT
ATATTTTGCCGTTGATAAACCAGGGACTCAGGCTGGACCAAAGCTCACATGCTGACAGATCGGAAGAGCGTCGTGTAGGGAAAGAGTGTAGGAAGAAGTGTAGATCTCGGTGGGGGGCGGATGATTTAAAAAAAAGAAAAGGAGATAGAACCATGAGTGACGGAATTAGGTATAACATGAGGTGAGGATACGCGACGAGACGAAGGACAACTATTGGGTCATGATTTGCGAACAGCGGCATGAAGGCACAG
+
CCCCBFFFFFCBGGGGGGGGGGHGGGGHHHHGHHHGHHHHHHHHHHHHHHHHHHHHHHHGHHGGGGGHHGGGGEFGHFHGGHHHGHBGHHHHHHHFHH4344F44444?F/?E///-----:-;0B09;0BF--;...///./;./00000..00000000.-..;0000:0000000;00//9;..0/00..------9..--..../..000000../.00000000-9---/9---:-.0000...//
@M03495:530:000000000-LYBTV:1:1102:16841:23915 2:N:0:GTGCTCTG+TTCTTCCT
ATATTTTGCCGTTGATAAACCACCCTCCCTGTGGTCGTTATCTTGCTCCTTCTGTCGTCAACTCCAAAGCTCACATGCTGACAGATCGGAAGAGCGTCGTGTAGGGAAAGAGTGTAGGAAGAAGTGTAGATCTCGGTGGTCGGCGGATCATTAAAAAAAAAAAAAAAGAGAGGATAGAAGAACATCGGTAGAGGTAAAGCACAATGAGGTAAGAGAAACGAAAGAGAGTAAGTACCGGCGAAGAGCGAAGG
+
CCCCBFFFFFCBGGGGGGGGGGGGGHHGGHHHHHHHGGGHHHHHGHHHHHHHHGHHGGGHGHHHHHHEHHHHHHHGHHHHFHHHHHHHGGGGHHGGGGGEGHHHGGFFHHFGFGGHHHHHFFGHEF?F?B333?0?<<<?2><//---<.<000=0<-:--------..//.../000000///00.....00/0000000///00;0//00000;B0;....:///.00000000.------../---9.
@M03495:530:000000000-LYBTV:1:1102:10507:23988 2:N:0:GTGCTCTG+TTCTTCCT
ATATTTTGCCGTTGATAAACCACCCTCCCTGTGGTCGTTATCTTGCTCCTTCTGTCGTCAACGAATTTACTAATTCCAAAGCTCACATGCTGACAGATCGGAAGAGCGTCGTGTAGGGAAAGAGTGTAGGAAGAAGTGTAGATATCGGGGGGGGGCGGGAGAATAAGAAAAAAAAAAAAAAACATAAGAGTATACACTATGAAGAAAAAAAATAGACAAGACTACAAAGTACACCTCGACAGCTAGATGAT
+
BCCCCFFFFFCBGGGGGGGGGGGGGHHGGHHHHHHHGGGHHHHHHHHHHHHHHHHHGGGHGHGGGHHHHHHHHHHHBGHHHHHHHHHHHHHHGHHHHHHHGGGGHHHGGGGGGGHHHGHHHHCHDHDHHHH3GFFF?F>2222222///>---9-9-----..0900:0BF?AA--------..000;00090000009090000///.--990000;/9//00/000/00000//...99:.99000000
@M03495:530:000000000-LYBTV:1:1102:6410:24006 2:N:0:GTGCTCTG+TTCTTCCT
ATATTTTGCCGTTGATAAACCAGCTAATCCTGAAAAAAAAATCAAAGCTAAAAACTACAATGCTAAGACCACGATGTGACTGCTATCAAAGTTAGATATATATGTAAATTATTCATCTGTCAAATCCTAGAATTATATCATACCTGCTCCAGCAATCACGACCTGTAATGGTTTAGTGGGTTGTTCACTGTTTCTGAAAAATGAAGATAGTTGTCCAGCTTCCAAAAAGTTTATTGTGTTTTCTAGTGGAG
+
BBBBBFFFFFBAEGCGGGGGGFHHGHFHFGHHHHFFGEEEGHGHHFHEHGHFFHGHGHHHFHHHHHHFHHHHGGEAFFFF@FFGFF?GHBGEGHHHGHHGHHHFGGHHFFFHHHGHGHHFFHHFGFHHGBHHHHHHHGHHHHHHHHGHHHHFFHHGHHHGGCGGFFHDGGFHHHHGGHHHDGGFHHHHFBGHGHGHHB<DCGFF0CGHFEGFHGF0GHFFHFHH:CGGGFFFBFFFFBCBFFFGFFBB?BE
@M03495:530:000000000-LYBTV:1:1102:20901:24013 2:N:0:GTGCTCTG+TTCTTCCT
ATATTTTGCCGTTGATAAACCAGTTGGCTCTAGCTGCCATAGCAATGTCACAACCACTTCTTGCCCTCCAAAGCTCACATGCTGACAGATCGGAAGAGCGTCGTGTAGGGAAAGAGTGTAGGAAGAAGTGTAGATCTCGGTGGTGGGCGGAGCATTAAAAAAAAAAAAGAAAAAAGAATAAACAAATAATAAGTATGTAGAAAACACAAATAAGTATAGAGAGAACTATGGAGACAGAAGAGCAGGAGCAA
+
CCCCBFFFFFCAGGGGGGGGGGHGHHHGHHGHEHHHHHHHHHHHHHHFFHHHHGEFGHHHHHHGHHHHGHHHHHHGHHHHHGHHHHHHHHHHGGGGHHHGGGGGGGHHHGHHHHHHGHGHHFFGHFHGGH443333?3?F/CE?/?///>--->1F11111@-:@::9...//.-...0;0000..;00:0;000000000:0//.....0000;000000;:.0000:000/0:/:/000./0;...../
@M03495:530:000000000-LYBTV:1:1102:15735:24019 2:N:0:GTGCTCTG+TTCTTCCT
ATATTTTGCCGTTGATAAACCAGTCAGGAGTCCAAAGCTCACATGCTGACAGATCGGAAGAGCGTCGTGTAGGGAAAGAGTGTAGGAAGAAGTGGAGATCACGGGGGGGGGCGGAACATTAAAAAAAAAAAACGAGAAAGATAGAAGAGGGTGGGGAGTCGTTAAGATAAAAGACAACTCGATATAGAAAAATATAAAGCAATCAACTATAAATGAGAGAAACATGATAGATAGAGCAGTCAAAGAGATCA
+
ABCCCFFFFFCBGGGGGGGGGGHFHHHGHGHHHHHHHHHHHHHHHHHFGHHHHHHHGEFGHHHGEGGAEGHHHGGGHHFHGGFGHHGHFHHH4B3@133333>1>//--9------:;////BFBF>@A;:-.-....//////////;.:9.---.-9/-..../;/;////.;/9.//../.-//;///..////////////////////;/////.:///::/;B//////////////////9///
@M03495:530:000000000-LYBTV:1:1102:25457:24022 2:N:0:GTGCTCTG+TTCTTCCT
ATATTTTGCCGTTGATAAACCAGGGACTCAGGCTGGACCAAAGCTCACATGCTGACAGATCGGAAGAGCGTCGTGTAGGGAAAGAGTGTAGGAAGAAGTGTAGAGCTCGGGGGGGGCCGCAGCATTAGAAAAAAAACAAGATACAAGTCGTCAAAGCTAACGACGGTGGTCCGCAAGCGATAACCCAACCATGATAGATAATAACACAGCGGTACGTCAAAGTGGAGCATGAGCACACTAGATAACGAGAA
+
BBBBAFFFFFBAGGGGGFGGGGHGGCGHHHHFHHHGGHHHDHGHHHHHHHHHHHBCGFGHHHCGEGFHHGF?EEEHEFHGFGHG3B4BFGGHB3F1BBF34?34343B?/E/<--9-----;-.;//////9.---....;;;/9B/9/...:.99.////9.-9-;...//-----9....://..;...9/;//;//////9///...--........;9////.../9///;.../;/////;..9..
@M03495:530:000000000-LYBTV:1:1102:26230:24034 2:N:0:GTGCTCTG+TTCTTCCT
ATATTTTGCCGTTGATAAACCAGTCTCCAAAGCTCACATGCTGACAGATCGGAAGAGCGTCGTGTAGGGAAAGAGTGTAGGAAGAAGTGTAGAGATCGGTGGGGGTCCGCTCATATTAATAAAAACAAAAAGAATACGACCTATAAAATGAGAAAACAAAATACAATTAAGGAGCAGATCCTCTTATATGTACTGAGTATTAACATGCATGATATATACTGTACGACGCACACAGTGCCACCTACGGCCGT
+
BBBBBFFFFFD>EGCGGGGGGGFHHHHHHHFHFHHHGGHGHHHFGHHGHFCEEFDBEFEA1EAEFFHHGFHHHFGGHHGHHFBHB3?@B4434343B?1?11/>//?//////B333?33B3@F2///0@///?11</////111111111111100..<.000000000D00...:/0/:00000000::0;;000;;BC00000:00009000;09000000..;--;-;...////9/..//..----
@M03495:530:000000000-LYBTV:1:1102:12406:24043 2:N:0:GTGCTCTG+TTCTTCCT
ATATTTTGCCGTTGATAAACCAGAACCATCCAAAGCTCACATGCTGACAGATCGGAAGAGCGTCGTGTAGGGAAAGAGTGTAGGAAGAAGTGTAGATCTCGGGGGTCGGCGTATCATTAAAAAAAAAAAAAAAAGACAAGTACCGATAGTAAGTTCAAGCGAGAATACCAAATATAAGGACAGCCATCCATAACCTAGTTCGTAACACTACTAAATCGGAAGTACACAGATAGAGTACAATATATACAGCA
+
BCCDDFFFFFCCGGGGGGGGGGHHHHHHHHHHHHHHHHHHHHHHHHHHHHHHHHGGGGHGHGGGGEFGHGHGHHHHHHHHHHHHHHHHHHFGBGH44@@FGG/>@////<>//?F11111DBF??D@@-;:-9-..///.0000.9--.;0000000:0:.9--.0:0000.00:0:000./...:00.0:0000000000../.;000//00;0;:....90;0000.:0000;0000000:0:00000/
@M03495:530:000000000-LYBTV:1:1102:15046:24057 2:N:0:GTGCTCTG+TTCTTCCT
ATATTTTGCCGTTGATAAACCAGGGCATCGGCCGTTTTCTCCAAAGCTCACATGCTGACAGATCGGAAGAGCGTCGTGTAGGGAAAGAGTGTAGGAAGAAGTGGAAATCTAGGCGGGCGCCGGATCATTAAAAAAAAAAATAAAGGATGAAGAAGTAATGACCGAGAAGAGTTAAGAGGGATCTTAAACTTAACCGAAAAATGAACAGAGATGTCTAGTGTCAAATAACTACAGGATGGTGAGATGCGGAG
+
BCCCCFFFFFCBGGGGGGGGGGHGGGGHHGGGGGGGGGFHHHHHHFHHFHHHGHHHFHFHHHFHHGEGDHGHGEGGGGHHHHGFHHHHG4FHHHHHHABF34333333D444B3////>/<---<<.=000<00;:-:--.:0000::00000//;0000000----./0.0000000.../.000090;00090-:---..09000/;//000;00009;00000000000:0/.00.00:.09:0--;:
@M03495:530:000000000-LYBTV:1:1102:12889:24092 2:N:0:GTGCTCTG+TTCTTCCT
ATATTTTGCCGTTGATAAACCAGCTAATCCTGAAAAAAAAATCAAAGCTAAAAACTACAATGCTAAGACCACGATGTGACTGCTATCAAAGTTAGATATATATGTAAATTATTCATCTGTCAAATCCTAGAATTATATCATACCTGCTCCAGCAATCACGACCTGTAATGGTTTAGTGGGTTGTTCACTGTTTCTGAAAAATGAAGATAGTTGTCCAGCTTCCAAAAAGTTTATTGTGTTTTCTAGTGGAG
+
ABBBBFFFFFBAFGGGGGGGGGHHHHHGHHHHHHHHHGGGGHHHHHHHHHHHHHGHHGHHHHHHHHGHGHHHGGHGHHHHHGHHHHHHHHHHHHHHHHHHHHHHHHHHHHHHHHHHHHHHHHGHHHHHHHGHHHHHHHHGHHFFHHGCGHHEHGFHHHGGDGGGHFGDGHHFHHHHHFHHGGGGHGHHHHHHHHGHFF0D.<<DFGB::CGHBGG0CGFGFCBGHHHG?CFFFF0BFFCFGF0000;B.0:
@M03495:530:000000000-LYBTV:1:1102:6371:24092 2:N:0:GTGCTCTG+TTCTTCCT
ATATTTTGCCGTTGATAAACCAGGACTCAGGCTGGACCAAAGCTCACATGCTGACAGATCGGAAGAGCGTCGTGTAGGGAAAGAGTGTAGGAAGAAGTGTAGAGATCGGGGGGGGGCGGATCAATAAAAAAAAAAAAAGATGTGATGAACAGAGATCAGAAACAGCAACAAAGAAGAGTAGTATATAAGAGAATAAAGATAGACTGCAAGACAAGAATTGCGAGATGAGAGATAGACATACCAGTAGCAAG
+
CCCCCFFFFFCBGGGGGBGGGGHGHHHHHHHHHHGHHHHHHHFHGHGHHHHHHGHHHGBGHGEGGHHFGGEE>EGGHHGFHEGEGBFFGHHHHHHFH4344F4343B?//>/-;;-;-----;////;//@-9@--9:../;9/////////////:/://////.//....//9//.//;///;///9/////9//:///////://9/////./;////.;9-./9///./9///////:///////99
@M03495:530:000000000-LYBTV:1:1102:10816:24099 2:N:0:GTGCTCTG+TTCTTCCT
ATATTTTGCCGTTGATAAACCAGAACCATCCAAAGCTCACATGCTGACAGATCGGAAGAGCGTCGTGTAGGGAAAGAGTGTAGGAAGAAGTGTAGATCTCGGTGGTCGCCGGATCATTAAAAAAAAAAAAAAAAAAAGAAACGAAGGAGGATGCGATAGTAAAAAAAAAGTGAAAACAGATACAAGTGAAGAACAAATAACATACAGCATACAAGTACAAAATCATCATAAATAGCACAAAGACATTAAGG
+
CDDDDFFFFFDAGGGGGGGGGGHHHHHHHHHHHHHGHHHHHHHHHHHHHHHHHHGGGGHHHGGGGEFGHHHGHHHHHHGHGHHHHHHHHH4F4BB@44B@BF>E?/3E/?</<?<F3FGDFFHC@@CFC?-@<----..:/:.:......./0/-..9.::0000--:;.000;00/9//:;0;0000;0:;////.00000:00000/0000;00:0000.000;0000000:0000//.////000:00
@M03495:530:000000000-LYBTV:1:1102:18230:24114 2:N:0:GTGCTCTG+TTCTTCCT
ATATTTTGCCGTTGATAAACCACCCTCCCAAAGCTCACATGCTGACAGATCGGAAGAGCGTCGTGTAGGGAAAGAGTGTAGGAAGAAGTGAAGAGCTCGGTGGGGGGCGGGGAATTAAAAAAAAAAAAAAAATAGAGCAAAGAGGGTACGATGACGCAGAAATACAACAGAGCAGCGCAAGGCAAGATGACAAAGAATAAGACCACCACCGCGACGAACACACAATTAGATAGAGAAACAGAGACACAGAA
+
BCCCAFBFFFCAFGGGGGGGGGGGGHHGGHHHHHHHGHHHHHHHHGGHHGHHGGGEHHEEEGGEGFGHHGFHHHGGBGBGHFFHFAFF4F4443123B?E?ED///--:----./009:BBD--:@------.0:9000/9///.../0;..;90..---/900;900.///:0/9-9--9...../0000;0///.90:000//...9..------99-/....:00000900:000;/:///9///.00
@M03495:530:000000000-LYBTV:1:1102:26208:24162 2:N:0:GTGCTCTG+TTCTTCCT
ATATTTTGCCGTTGATAAACCAGCTAATCCTGAAAAAAAAATCAAAGCTAAAAACTACAATGCTAAGACCACGATGTGACTGCTATCAAAGTTAGATATATATGTAAATTATTCATCTGTCAAATCCTAGAATTATATCATACCTGCTCCAGCAATCACGACCTGTAATGGTTTAGTGGGTTGTTCACTGTTTCTGAAAAATGAAGATAGTTGTCCAGCTTCCAAAAAGTTTATTGTGTTTTCTAGTGGAG
+
BBBBAFFFFFBBGCEGGGGGGGHHHHHHHHHHHHHF2EEEEHGHGHFHGHHGHHGEHHHGHGHFHHFFHHHHDCHGGGG4GG3BG4CGFHDGHEFFHHEEGHFFHHFHHHHHHHHHGHHHHHHGHGHHHFHHHHHHHFGHDGFFHHFHHHHFHFHHGHHFCGGGF<FGHGHGBFFHBF0>><->FGHGFDGHHHHFFFHHGHBGFEB0GHHFHGFHEHBGHEFHE0CEGGGFBFG00;BFBF0B0CFF.0A
@M03495:530:000000000-LYBTV:1:1102:8408:24184 2:N:0:GTGCTCTG+TTCTTCCT
ATATTTTGCCGTTGATAAACCAGGACTCAGGCTGGACCAAAGCTCACATGCTGACAGATCGGAAGAGCGTCGTGTAGGGAAAGAGTGTAGGAAGAAGTGAAGATCTAGGCGTTCGGCGGATACACTAAAAAAAAAGATTACCTCTCCGACACTCAGGCTGCACAGTTTACAAAGCAGTACCGCGGTTGCGCACCGAAGTTAGACGTCAGAATTGCACTACCGTCAAAGATACCATCAAAACCAATACATAC
+
1AAA?F3DDFDAEAGGF3GFF00FCFHEGHHHFHGHHHHFCBGG1CHHHGFBFB0FFEHF/E/FEHHCEGCEEFFBDEA0B/GCG111BFGHEHEH011B21>>1211B0/>////</</>/1111011??/---..<0=0000</<<--:-0//0/:..;//;/009000;C//;/;0;9.-------->--------9//9/-----99//9/;/;//--;---///9//////://;---99//;///
@M03495:530:000000000-LYBTV:1:1102:18014:24216 2:N:0:GTGCTCTG+TTCTTCCT
ATATTTTGCCGTTATAAACCAGCTAATCCTGAAAAAAAAATCAAAGCTAAAAACTACAATGCTAAGACCACGATGTGACTGCTATCAAAGTTAGATATATATGTAAATTATTCATCTGTCAAATCCTAGAATTATATCATACCTGCTCCAGCAATCACGACCTGTAATGGTTTAGTGGGTTGTTCACTGTTTCTGAAAAATGAAGATAGTTGTCCAGCTTCCAAAAAGTTTATTGTGTTTTCTAGTGGAGG
+
3AACCFFFFFCCGGGGGGGGGGGHHHHHHHHHHHHHGGGGHHHHHECGHHHHHGHHHHHGGHHHHHHHHHHGGHGGGHHHHHHHHFHHBGGHHHHHHHHHHHHHHHHHHHHHGHGHHHHHHHHHHHGHHHHHHHHHHHHGHHFHHHHHHGHHHHHGFHGDCGGHHHHHHHFHHHHFHHGEGCGHGHHHHHBFGFGHGHGGGHGGGGHGGCBGCCHGHHHHHHHFGAEEFFFGGGGFFCFGFFGFGFFFFAD
@M03495:530:000000000-LYBTV:1:1102:23126:24221 2:N:0:GTGCTCTG+TTCTTCCT
ATATTTTGCCGTTGATAAACCAGAACCATCCAAAGCTCACATGCTGACAGATCGGAAGAGCGTCGTGTAGGGAAAGAGTGTAGGAAGAAGTGTAGATATCGGGGGTCGCCGTATCATTAAAAAAAAAAAAAAAGGATACAGTGGGTAGATGAATCTACATAACTCGAATATAAAAAACATAACTACAACATACACAATAAAGCACAGAAACACACACTAAACAACACAAAGCAACTCAGTAAGAGAGACAA
+
CCCCCFFFFFCBGGGGGGGGGGHHHHHHHHHHHHHHGHHHHHHHHHHHHHHHHHGFGEHHHGFGEEFF?GHGHHHHHHGGHHGHBHHHHHDG44344B@F1>/>@//B//>//=0>>221=1?@D-<<-<@--../0000000/..0.0000;;09C000;0009../0:0;0000-..0900000000.:00000.0:0:000///090:/....://00;0...;AA.//09./;0:00;000/..///
@M03495:530:000000000-LYBTV:1:1102:21778:24226 2:N:0:GTGCTCTG+TTCTTCCT
ATATTTTGCCGTTGATAAACCACCCTCCCTGTGGTCGTTATCTTGCTCCTTCTGTCGTCAACGAATTTACTAATTCCAAAGCTCACATGCTGACAGATCGGAAGAGCGTCGTGTAGGGAAAGAGTGTAGGAAGAAGTGGAGATCTCGGGGGGCGGCAGGTGCAGAAACAAAAAAAAAAATAAAAAGCAGGACAACTGGAGGAGAACAACACAAACAATCACGATGAAGTAGACATACGTAGAATGGGAGAT
+
BBBBBFFFFFBAEEGGGGGGGGGGGHDGGHGHHHFFGEGHHHHHGHHHHGHHHHHHGGGHGGDGGGHHGHHHHHHHFHHHHHHHHHHHHHHHHHHHHHHHGGGGHHHGGGGFGHHHHGHHHHGG?GGFHHGBGHFEFFBDA222>@0</<-------:-://;//9:/9.:;;----;-.////;..;/..;...://;......//..;..:....///;....//////////:/.//..///9.;../
@M03495:530:000000000-LYBTV:1:1102:25040:24234 2:N:0:GTGCTCTG+TTCTTCCT
ATATTTTGCCGTTGATAAACCACCCTCCCTGTGGTCGTTATCTTGCTCCTTCTGTCGTCAACGAATTTACTAATTCCAAAGCTCACATGCTGACAGATCGGAAGAGCGTCGTGTAGGGAAAGAGTGTAGGAAGAAGTGTAGAACTCGGGGGGGGGCGGGTTATTAAAAAAAAAAAAAGAAAGAAAATTAAAAGCACAGTAGACACACAGAATACAGACAGCTCGTAACTAGAGTCACACTAAGACGTATCC
+
CCCDDFFFFFCCGGGGGGGGGGGGGHHGGHHHHHGHGGGGHHHHHGHHHHHHHHHHGGGHGHGGEHHHHHHHHHHHHHHHHHHHHHHHHHGHHHHHBHHHGGGGHHHGGGGEGHHHHG?GHHHHHHHHHGFHHHHGGH@@222222/?/>------:---..00;:BFFA9-@B-@-.../0:;/:00000:0.0///0000:://...00000000.//.00.-:;.0000000;0;;//0000.:.0.0
@M03495:530:000000000-LYBTV:1:1102:8210:24240 2:N:0:GTGCTCTG+TTCTTCCT
ATATTTTGCCGTTGATAAACCACCCTCCCTGTGGTCGTTATCTTGCTCCTTCTGTCGTCAACGAATTTACTAATTCCAAAGCTCACATGCTGACAGATCGGAAGAGCGTCGTGTAGGGAAAGAGTGTAGGAAGAAGTGAAAAGCTAGGAGGGGGCCGGGGGATTAAAAAAAAAAACAGTGCACTAACAATAAGACAAGAAATAGGATCGAGAGAGGAAGAACAGAGTGTAGGAATGGAAGTAGTGACTGAG
+
BB3AAFFFFBD>AAGGGFGGGGGGGHFGGHFGFBBEEEECGFHHHGH5FCAFGEHHGGFHFHGGGHHHHHHHHGGHHHHHFHHHHHHGHGHHBGHHHGHHEEGGFFHEG?EEGHHHGGGHEHGHFFGFHEDBH0FHGF2@1100<1<01@////-->-<---./00000-;--9-..:///////////9/;/9//...;//9////9.9..-......././/////////////;///;//////////
@M03495:530:000000000-LYBTV:1:1102:6527:24242 2:N:0:GTGCTCTG+TTCTTCCT
ATATTTTGCCGTTGATAACACAGAAACATCCAAAGAACACATGCTTACGGCTAGGAAGAACGCCGTGTAGGGAAAGAGAACAGGAAGAAGTGAAAGTAATACGAAGTAATGGCACAACTAAACAAAAAGAAAGCCTATGTATTGTTATTCTGTTAAAGCAATGATTAATTGTTATACGAATAAAAATGAAAATTAAAGAGCAATTGTGAAGAGAAAAAGAACACAAATAATCGTGGCAAGAACAGATTACA
+
>AA>133DF11>1113B31BBC0A1100BA011F000000A111D221/////001A0000////A/B011BE0FGF0011B0/BEC000112@11@B2221/////2>2B1001B0/1B1B11/00//?00100<1@1>@2@2@>2>222@2211111?FG111<111111=11<B0...<1<1<.<000=D/D00<=B///0000:0000;;/;:;.;.///.;.00;00....-90;C///9/00000
@M03495:530:000000000-LYBTV:1:1102:14465:24251 2:N:0:GTGCTCTG+TTCTTCCT
ATATTTTGCGTTGATAAACCAGCTAATCCTGAAAAAAAAATCAAAGCTAAAGACTACAATGCTAAGACCACGATGTGACTGCTATCAAAGTTAGATATATATGTAAATTATTCATCTGTCAAATCCTAGAATTATATCATACCTGCTCCAGCAATCACGACCTGTAATGGTTTAGTGGGTTGTTCACTGTTTCTGAAAAATGAAGATAGTTGTCCAGCTTCCAAAAAGTTTATTGTGTTTTCTAGTGGAGG
+
AAAAAB33DDAAGFFG3FA1FAGHHFHHHGGH11FG?EEEGFHHHGHHHBG1ACFHFHEFHHEH2GHFHHHGG/F>GGBDBBGGE0FBGBBFHHGGHHHBHHHGHFHHBGFFBFHEFHFFEFFFHFGFHHHHHGBGFFH2>D0FGHGDGHGFFFF<GFCC/<EGHFFGFGDGHHGFFGEAFGGHGHHEHD<<GFF0D0=<FFF<GFHHHFGBCGGFHHHFF:C:GH.;9CFGGGGGG/BBF0B0;CFFBEF
@M03495:530:000000000-LYBTV:1:1102:7784:24257 2:N:0:GTGCTCTG+TTCTTCCT
ATATTTTGCCGTTGATAAACCAGTCTCCAAAGCTCACATGCTGACAGATCGGAAGAGCGTCGTGTAGGGAAAGAGTGTAGGAAGAAGTGTAGATACTGGGGGTGGCCGGATCAATAAAAAAAAACAGAAAGAAAACTGTCAGGAGGTTGTTAGTGACAGGAAGAGAGGACAAGGCAGCCACGGTAGCACATTGAGAAGCGTGACAAGCCAAACAGCAAAAAGCCAGTAAAGACAGACAACGATACTGCAAC
+
BCCCBFFFFFCBGGGGGGGGGGHHHHHHHHGHHHHHHHHHHHHHHHHHHHGGEGGGHHGGGGEFEFHHGHHHHGGFGHHHHFHHHFH4B443B4@44BB1/>//<00////>?2332B3BB</@/?0011<0000>111111/0<<<//<.00000000../.../..:.:........./--...009/00000.0909....00...///.././/0/9..;/:0000;:/9//:B/.-...-000000
@M03495:530:000000000-LYBTV:1:1102:23775:24259 2:N:0:GTGCTCTG+TTCTTCCT
ATATTTTGCCGTTGATAAACCAGTCACAACCACTTCTTGCCCTCCAAAGCTCACATGCTGACAGATCGGAAGAGCGTCGTGTAGGGAAAGAGTGTAGGAAGAAGTGTAGATCTCGGCGGGGGGAGCAGCAGTAACAAAAGGAAAAGAAAGATGAAGCTGAGGCAATGCAACAGTGACAACATCACGAAGATCCTGTCCACTCTCAGCGCCAGACTCTCGACACAGTCAAACAGACTCAAGACACTTCACAG
+
BAAB@FFFFFBBGFGGGGGGGGHHHFHFGEEGGFHHHHHGHHHHGGFHCFHHFFHHFGHHFGHHHGHA?EFGHHHGEGGGGHHFFEFHHHHHBF4FGBGHH1CHB?4B3444440?////>A--9../.;.9:;/9/.;/.9//./9.///9////////.....//////..//;///..9/9/.....;/9///;:///;/;/:9.--;-9./9/9./-9-..//9///.././999//.9.9////9;
@M03495:530:000000000-LYBTV:1:1102:7878:24262 2:N:0:GTGCTCTG+TTCTTCCT
ATATTTTGCCGTTGATAAACCAGGGCATCGGCCGTTTTCTCCAAAGCTCACATGCTGACAGATCGGAAGAGCGTCGTGTAGGGAAAGAGTGTAGGAAGAAGTGTAGAAAATGGGGGGCGGTGTATACAGAGAAAAAAAAATTAAGAAAGAAAGCGAGCACAGGATATGTAGAGGACAATAGAACTAGATAAAACAACTAGGCAAAATAAGTGATCTAAGTGCTGAGAACAATCTAGCAGTACTACTTGAAC
+
ABBABDFFFFBA?ECGGGGGGGGGEDFGHGGAEGGGHGHFFDGFBFGHHHHHHHGFHA23GHFGHG1E1EEEE1EFEEGGHFFB?GFHC4G4GGFDGGGF3?3443444B4330/<:--9--.///9////.9;..99--./999////9.9//.:---..9../////;/;/.;.9.;//;///9//////9/...//////...////;//9//9/////9//./;//./9//9///////////9/:/
@M03495:530:000000000-LYBTV:1:1102:25983:24263 2:N:0:GTGCTCTG+TTCTTCCT
ATATTTTGCCGTTGATAAACCAGGGACTCAGGCTGGACCAAAGCTCACATGCTGACAGATCGGAAGAGCGTCGTGTAGGGAAAGAGTGTAGGAAGAAGTGTAGAGCTCGGGGGGGGCCGGATCATTACAAAAAGAAGAAGTGGCGAGAGCAGGCGATCATCTTGCGTGCACCGCCGATGATGAGTATACAAGCGCATGCGACACAACCGACGAGACACTCAGCGGACGACTGCACTAATTAATTAACGTAC
+
ABCBBFFFFFCCGGGGGGGGGGHGGFGHHHHHHHHGHFHHHHHHHHHHHHHHHHHHHHHHHHGG1E1GFGFGEEEGFFHG?FGGFGHHHHDF3FGECGFD4B?43433?E>E/--;--;--.-;9///9//...99////://.-;---.//..9--../9//9/-....//------.////;;///////..--.;/..:--/..9--9-;-9AB////9/.-;---9.9////////9///;//./..
@M03495:530:000000000-LYBTV:1:1102:23939:24271 2:N:0:GTGCTCTG+TTCTTCCT
ATATTTTGCCGTTGATAAACCAGGACTCAGGCTGGACCAAAGCTCACATGCTGACAGATCGGAAGAGCGTCGTGTAGGGAAAGAGTGTAGGAAGAAGTGTAGATCTCGGGGGGGGGCGGATCATTAAAAAAAAAAAAACAGAAGGAGAAGTGGTCGGGTTGGAGTAGAGTAGAAACGGGTGAGTAACAGTATAGTGAACGTGCAGTATGCACAGGGACAGGAGGCAGACGTTGAGGTATCAGAGCAATACA
+
BCCDCFFFFFCBGGGGGGGGGGHGHHHHHHHHHHGHHHHHHHHHGHHHHHHHHGHHHHHHHGGGGHHHGGGGEFGHHHGFGHGFGEGGHHHEHHHHFGH44344444?F//B-----9--::F0;00;BB9>=-::--..//00.:.../:0000---.:9-0/0/000:00000/...9-..;000000000000000;....000000000/.9........;....-.;..0//0000::B/0/0000
@M03495:530:000000000-LYBTV:1:1102:23736:24335 2:N:0:GTGCTCTG+TTCTTCCT
ATATTTTGCCGTTGATAAACCAGCTAATCCTGAAAAAAAAATCAAAGCTAAAAACTACAATGCTAAGACCACGATGTGACTGCTATCAAAGTTAGATATATATGTAAATTATTCATCTGTCAAATCCTAGAATTATATCATACCTGCTCCAGCAATCACGACCTGTAATGGTTTAGTGGGTTGTTCACTGTTTCTGAAAAATGACGATAGTTGTCAAGCTTCCAAAAAGTTTATTGTGTTTTCTAGTGGAG
+
>AAAAFB3@DDA?EAGBDG1C0AFFGDFDHHFG11GAAA/ABG1A1FFGBGFD1A1FBA11BCEF21F10BFE//F012@2BGGHB0E21FGG221BBDB22@F22BGBFGHHDDDG2GB2FFH2DFDG1GFGHBD2GGD>FDCGDGHHHFHFFGGG1@/<@C/FFG11?11?CC1G1>C.>CEH11DDD=<<=0=0=0D..000:EAE.;GC:00<0CC;CHBBB9..0;000B0CFB/BFFGF0;0.0;
@M03495:530:000000000-LYBTV:1:1102:11420:24370 2:N:0:GTGCTCTG+TTCTTCCT
ATATTTTGCCGTTGATAAACCAGCTAATTCCAAAGCTCACATGCTGACAGATCGGAAGAGCGTCGTGTAGGGAAAGAGTGTAGGAAGAAGAGTAGGTCACGGTGGTCGGAGGTTCATAAAAAAAAAAAGACAGGAAGGGGAAAAAGGGCGCGGTGCTGGCGTATATAGATATGCGACGACCGACTAATGAGAAGAAATCGACGGGCAAGCCAAGAAGGGGAAGGACACACGAAGGCGCAGAAGTATGCGTG
+
?AA3>DFFFF?>EEGBGEGGGGHHHEHHFHHFHACFBGBGFDHBEGFGHF3FGGGEGGEHHGGEFAE1FFFEGFEHCFFG@FDGFFC1F3314B333@331?1?1E3//////?B3?44BG1///>C///000.0<0..-...<..<.<:---:--99/.;.-./0;0;;9;00.;99--;-----;////////////99------....99..//.9-.......:.:--..:.9-9-;///////.;.
@M03495:530:000000000-LYBTV:1:1102:5073:24378 2:N:0:GTGCTCTG+TTCTTCCT
ATATTTTGCCGTTGATAAACCAGCTAATCCTGAAAAAAAAATCAAAGCTAAAAACTACAATGCTAAGACCACGATGTGACTGCTATCAAAGTTAGATATATATGTAAATTATTCATCTGTCAAATCCTAGAATTATATCATACCTGCTCCAGCAATCACGACCTGTAATGGTTTAGTGGGTTGTTCACTGTTTCTGAAAAATGAAGATAGTTGTCCAGCTTCCAAAAAGTTTATTGTGTTTTCTAGTGGAG
+
3AA3AFFFFFBAGGGGGGGGGGHHHHHHHFHHGHHGGGGEGHHHHHHHHHFHGGGHHHHHHGGHHFHHHHHHGGHGHHHFGFFGFHFHHHFHHHHHHGHHHHHHGHHHGFHHHHHHGHFHFFH4GGHHHHHHHHHHHHHHHHHFFGAFHBHHHHHHHFFGGCCDGFGFFHHGHHHHDGGHEGGGGFHHFFHGBGHHHEGGFGGB=CCCCCGHHHHEFHHGFHHGH0CEC0CFFGGFFGBBFFGGFGGF.09
@M03495:530:000000000-LYBTV:1:1102:15770:24384 2:N:0:GTGCTCTG+TTCTTCCT
ATATTTTGCCGTTGATAAACCAGCTAATCCTGAAAAAAAAATCAAAGCTAAAAACTACAATGCTAAGACCACGATGTGACTGCTATCAAAGTTAGATATATATGTAAATTATTCATCTGTCAAATCCTAGAATTATATCATACCTGCTCCAGCAATCACGACCTGTAATGGTTTAGTGGGTTGTTCACTGTTTCTGAAAAATGAAGATAGTTGTCCAGCTTCCAAAAAGTTTATTGTGTTTTCTAGTGGAG
+
BBBBBFFFFFB2EECGFGGGGGHGHHHHHHHHHHHHHGGGGHHHHHHHHHHHHHGHHHHHHGHHHFHHFHHHGGHGGHHHHFEGHGHHHGHGGHEGHHHHHHHHHHHHHHHHHHHHHHHHHHHHHHHHHHHHHHHHHFHHHHBGFHHCHHHHFHHHHHHGE/CGGGGDGFG<GGFB<10FCF-CHGHHHHHHHHHHHFHGHHE<GHGEGHFHHFGHGFHFHFHHHHAEDCFGGGGB0CBFG/CB0CBFGBA
@M03495:530:000000000-LYBTV:1:1102:16216:24396 2:N:0:GTGCTCTG+TTCTTCCT
ATATTTTGCCGTTGATAAACCAGGACTCAGGCTGGACCAAAGCTCACATGCTGACAGATCGGAAGAGCGTCGTGTAGGGAAAGAGTGTAGGAAGAAGTGGAGAGATCGGTGGGGGGCGGATCAATAAAAAAAAAAAAAGAAAAGAGACGAAGGAGAAGGGTATGAAGAGAGAAAATCAAAGAGAAAAATAGAATAAAAAGAGAGGGGAATAAATGGACAAGATGAGTAATGAGATCACAAGAGTGGAAGAA
+
BBCCCFFFFFCBGGGGGGGGGGHGHHHHHHHHHHGHHHHHHHHHHHHHHHHHHHHHHHHHHG?FGHGGGGGGEGHHHHGGHHHGHHHGHHFGHHEHG4F33/3/?33/??>?//<-------;0009900B;9@C---...///.//;.--..9;../.../000000./.90090000009/;00/..0000000000../:...-../0009000009./00000000900000:/00.:A00.0;/./
@M03495:530:000000000-LYBTV:1:1102:19500:24422 2:N:0:GTGCTCTG+TTCTTCCT
ATATTTTGCCGTTGATAAACCAGCTTGTCTCGGATCCCATTGATCAGTTTTCTCCAAAGCTCACATGCTGACAGATCGGAAGAGCGTCGTGTAGGGAAAGAGTGTAGGAAGAAGTGGAGATCTCGGTGGTGGGCGGGGAATTAAAAAAAAAAAAAAGAAGGACAAAGGAAGTGTGTGACTGATGATAAAAAAACATAAAAAGAAAATGAGTGTGTGGCAAAGAGATACACATATAAGAGAACAGTCGAGAA
+
CCCCDFFFFFDDGGGGGGGGGGHHHHHHHHHHGGGGHHHHHHHHHHHHHHHHHHHHHHGHHHHHHHHHHHHHHHHHHHGGGGHHHGGGGGGHHHHGGHHFGHGGGHHHGHHFHHGH33/33???GF/EA////?>/---./0<0<<0AC?-?----.../..././/://.0000..0000:00:<00000--..00:00<...//0000:000:.../0.////0000000<000000/00//00..-..
@M03495:530:000000000-LYBTV:1:1102:24397:24424 2:N:0:GTGCTCTG+TTCTTCCT
ATATTTTGCCGTTGATAAACCACCCTCCCTGTGGTCCTTATCTTGCTCCTTCTGTCGTCAACTTACTAATTCCAAAGCTCACATGCTGACAGATCGGAAGAGCGTCGTGTAGGGAAAGAGTGTAGGAAGAAGTGTAGATCTCGGTGGGGGCCGTGTCATTAAAAAAAAAAAACAAAGAAGAAGAAAACGAGCACACAGCTTAGAAAAAAGAAGCAGCCAAACACTGTGTATACAGAAGACAGACATACACG
+
CCCCCFFFFFCAGGGGGGGGGGGGGHHGGHHHHHGHHHHHHHHHHHHHHHHHHHHHGGGHGHHHHHHHFHHHHHHHHHHHHHHHHHHHGHHHGHHHGDGGHHGGGGGFGGHHGGHHHHHHHHHHHBGGHGHHGH3DF33DD3CE<C///</>C-->0111>1==<@?---;9..:.//.//9//////9..--9/...;////////.-.;./////../;...////;//9///////////:;/////.
@M03495:530:000000000-LYBTV:1:1102:24971:24429 2:N:0:GTGCTCTG+TTCTTCCT
ATATTTTGCCGTTGATAAACCACCCTCCCTGTGGTCGTTATCTTGCTCCTTCTGTCGTCAACGAATTTACTAATTCCAAAGCTCACATGCTGACAGATCGGAAGAGCGTCGTGTAGGGAAAGAGTGTAGGAAGAAGTGTAGATCTCGGGGGGGGCGGGAGCATTAAAAAAAAAAAAAAACGAAAGAGACGAGAAGGAACTGTGGGAGATAAGGATCAAAGAGAGAGGACGGACAGCAGAACGAAGAGGTGG
+
BCACCFFFFFCBGGGGGGGGGGGGGHHGGHHHHHHHGGGHHHHHHHHHHHHHHHHHGGGHGHGGGHHHHHHHHHHGHHHHHHHHHHHHHHGHFHHHHHHGGGGGHHHGGGGGGGFGHGFGHFHHGHHHFFFHHHHHBD2@D22>D2@F/>A-----;---;9;000090-:-:------.-....////.9-../../.00:0/..../000;00/;0009:/......--.--.././//...:...0..
@M03495:530:000000000-LYBTV:1:1102:7245:24431 2:N:0:GTGCTCTG+TTCTTCCT
ATATTTTGCCGTTGATAAACCACCCTCCCTGTGGTCGTTATCTTGCTCCTTCTGTCGTCAACACTAATCCAAAGCTCACATGCTGACAGATCGGAAGAGCGTCGTGTAGGGAAAGAGTGTAGGAAGAAGTGTAGATCTCGGGGGTCGCCGGATCGTTAAAAAAAAAAAAAATGACGAACGCGATAGTACCAGCACACGATAATATACCACTGAAACTATGAAATAAAATGATATGTGCGAAATGTATATAT
+
AABCCFFFFFCCGGGGGGGGGGGGGHHGGHHHHHHHGGGHHHHHHHHHHHHHHHHHGGGHGHHGHHHHHHHGHHHHHHHHHHHHHHHHGHGHGGFGGHHHGGGGEGHHHHGGHGHGHGHHHHHHHHFFH3G3B??FB3FFG/CG-.<-<@<-.;.;;..000--9@-----.///..---.---../////;....:--.;.////9/99//////://///////////////////:.--./:;//9:/
@M03495:530:000000000-LYBTV:1:1102:25858:24432 2:N:0:GTGCTCTG+TTCTTCCT
ATATTTTGCCGTTGATAAACCAGCTAATCCTGAAAAAAAAATCAAAGCTAAAAACTACAATGCTAAGACCACGATGTGACTGCTATCAAAGTTAGATATATATGTAAATTATTCATCTGTCAAATCCTAGAATTATATCATACCTGCTCCAGCAATCACGACCTGTAATGGTTTAGTGGGTTGTTCACTGTTTCTGAAAAATGAAGATAGTTGTCCAGCTTCCAAAAAGTTTATTGTGTTTTCTAGTGGAG
+
3AABBFFBFFBBGGGGGGGGGEHGHHFFHHHHHBDGHCGGGGHGGGHGHHHHGGGHHHHHHFHHHFHHHBGHGGHGHHHHHGGHHHHHHFHHGFHFHHGHHHHHGFHEHGHHHGHHHHHHHHHGHGEHHHHHHHGHHHHEGHBGGHGHFHHGCGHHFF2DDGCAGGHGHFGHHF11FGFECFCEHHFHGHGDDDGFFHFGGGGGGC;GFGHHHC0<CGHFHHHFHHEA99CBFFGGFB9CFGFGGGGGGGG
@M03495:530:000000000-LYBTV:1:1102:6012:24440 2:N:0:GTGCTCTG+TTCTTCCT
ATATTTTGCCGTTGATAAACCAGTTGGCTCTAGCTGCCATGCAATGTCACAACCACTTCTTGCCCTCCAAAGCTCACATGCTGACAGATCGGAAGAGCGTCGTGTAGGGAAAGAGTGTAGGAAGAAGAGAAGTTATCGGCGGCGGGAGGGACATGAATACAAAATAAAGCAAAACAAGTACATGAGTAGATGCATGGGGAACACACCCGATGCACAGAGCAGCAAGCCAGAGGAAGAAAAACAAATAATCA
+
AAAABBFFDDDAAEGGGFGDGGHGHHGHFHGGAFFHHHHHBBGHHGGHFHHHGGGEFHHGHDDGHHHGHHHHHGHHHGHHGGH@BFGHHHHGGGGHFHGEGGGG?FHFGEFHFFG4BBGFFF3G0FF3003011222////@/<--:---...000000000990099;0////.;.990000;/9///9////99........;...---.9:/B.;9/B/9............../9.....://////
@M03495:530:000000000-LYBTV:1:1102:23465:24474 2:N:0:GTGCTCTG+TTCTTCAT
ATATTTTGCCGTTGATAAACCAGATAATACTGAAAAAAAAATCAAAGCTACAAACTACAATGCTAAGACCACGATGTGACTGCTATCAAAGTTAGATATATATGTAAATTATTCATCTGTCAAATCCTAGAATTATATCATACCTGCTCCAGCAATCACGACCTGTAATGGTTTAGTGGGTTGTTCACTGTTTCTGAAAAATGAAGATAGTTGTCCAGCTTCCAAAAAGTTTATTGTGTTTTCTAGTGGAG
+
11>1>33B11>11A1333AFG000B11A31A331B1AAAAEGHBGH1AG11111/B11F11F1BGGBBE0>///F/B1B2BF0@E@0FEFHGFFGHHFFBGHFHHFGGHFHHFFHHH2EGBGHHF1FBFBF1GG>22EBGGH10BF011<<FF<FHCCG?BCC??FF1F<FFGGFE1F0C<>@ECGBFFHGFFGHHH0<D.<D=00<;B0;;GGG0CGF0:0B0CFCCA9F0BBFBBFCFFFGGBBFGF09
@M03495:530:000000000-LYBTV:1:1102:19648:24476 2:N:0:GTGCTCTG+TTCTTCCT
ATATTTTGCCGTTGATAAACCAAAGCTCACATGCTGACAGATCGGAAGAGCGTCGTGTAGGGAAAGAGTGTAGGAAGAAGTGTAGATCTCGGTGGGCGCCGGGTCATTAAAAAAAAAAAAAAAAGAAAAAGAAGTAGATGGTAAGATCGTAAAAGATAAAAAGAAGAAGAATGACACATGACACCATATCTCAAACATGGAGCACATCAATAAACAATATTGCAGTGCAAAACAGGGGAAAGTAGCAACAG
+
CDDEEFFFFFEDGGGGGGGGGGHHHHHHHHHHHGHHHHHHHHHHGGGEFGHGEGGGGHHHHGHHHHGHFGGHHHHHHHHHGG4B344BFGFF1EE/1>///////B4B3FF?FGFCGGA?----.../<<.../111111001101<1./...1:A01<:10...<0//0/010000/00<000..0B11111<00.00/0</../10001<0101.01:11110:011<1/.9/9.-....<1111:<.<
@M03495:530:000000000-LYBTV:1:1102:14584:24480 2:N:0:GTGCTCTG+TTCTTCCT
ATATTTTGCCGTTGATAAACCACCCTCCCTGTGGTCGTTATCTTGCTCCTTCTGTCGTCAACGAATTTACTAATTCCAAAGCTCACATGCTGACAGATCGGAAGAGCGTCGTGTAGGGAAAGAGTGTAGGAAGAAGTGTAGAGATCGGTGGGGGGCGGGGAATTAGAAAAGAAAAAAAGAAAGACACACATATGTGGGGAAAGGGAGCAGAGAGAAGATTAAGTAAGCATGCGCCAAAAATATAACAAAAA
+
BBBBBFFFFFBBGGGGGGGGGGGGGHHGGHHHHHGHGGGHHHHHHHHHHHHHHGHHGGGHGHGGGHHHHHHHHHHHHHHHHHHHGHGHHHHHHHHHGHHHGGGGHHHGGGGGGHHGHGFHHHGGHHHGHEHGHHHF?G@222222@FE??A//<-------..//////B/../:;--..://:.9:.;.9//////.-..;.......:/....//////////99////;....:..99///////...
@M03495:530:000000000-LYBTV:1:1102:16223:24511 2:N:0:GTGCTCTG+TTCTTCCT
ATATTTTGCCGTTGATAAACCAGGACTCAGGCTGGACCAAAGCTCACATGCTGACAGATCGGAAGAGCGTCGTGTAGGGAAAGAGTGTAGGAAGAAGTGTAGATATCGGGGGGGGCCGGGTCATTAAAAAAAAAAAAAGTGAAGAGGTAAAAGAGCGAGGCACAAGAATGACAAAAAGCAAGTACACAGAGGAGAAACATAGTAAGAAGCTAAAGACTAAACACTCAATGATAGTGTTGACTACTCACTCT
+
CCCDCFFFFFDCGGGGGGGGGGHGHHHHHHHHHHGGHHHCHHHHHHHHHHHHHHHHHHHGHGDGGHHGGFGGEEGHGHGFFHHHHHHDGDDFHHFHHGH44344444/////--;-:---;-.00000:0C:@BFC=;.:00000..000000.//-:---../:://000000/..:.0//00;000.0/.....0//0:0000000/0::0000/000000.:;:0::00000000.0000:0000000
@M03495:530:000000000-LYBTV:1:1102:13075:24513 2:N:0:GTGCTCTG+TTCTTCCT
ATATTTTGCCGTTGATAAACCAGAGGACTCAGGCTGGACCAAAGCTCACATGCTGACAGATCGGAAGAGCGTCGTGTAGGGAAAGAGTGTAGGAAGAAGTGTAGATCTCGGTGGGCGCCGGATCATTAAAAAAAAAAGAAGAGGAGAACATCATGGATGTCAAAGTAAGTAAGATCTGTAACAGAAGAGATAGATAGCGCAACTCTTAGTCATACATTAGATAGACATGCCGAATAATAAGACGCTTATAT
+
BCCCCFFFFFCAEFGGGGGGGGHHHGHHHHHHHHHHGHHHHHHGHHHHHHHHHHHHHHHHHHHGEFGHHHGEGFEFHHHHGHHHGHHFHFHHGFFHCGHFEG4FEHBF?0?//?//>/<>////@22@@2@?C?-A-.../0......0/0:00000000000:000:000000000;00000::B0:./00000000-----/90000:00000:090000;00000000---..0090000.-...000
@M03495:530:000000000-LYBTV:1:1102:20978:24516 2:N:0:GTGCTCTG+TTCTTCCT
ATATTTTGCCGTTGATAAACCAGTCTCCAAAGCTCACATGCTGACAGATCGGAAGAGCGTCGTGTAGGGAAAGAGTGTAGGAAGAAGTGTAGAATTAGGTGGTTGCCGTAATATTAAAAAAAAAAAAATATAAGAGAGAGTAAAGGAACGTGAACCCTGAAAACAATAGGTAGAACATAAAGGTAATAGAGAATAATTGACAGAAGATAAAAGTACAAAAAGAACAGACTCAGAACACAAAGTCACAACAG
+
CCCCCFFFFFBAGGGGGGGGGGHGHHHHHHGCFGHHGHHHHFHGHHHHHFHGEGGGHHGEGGGFGCGHAGHHHHHHGDHHGGB1C?F@D443444B43B331>1?1@>>?//B444B4BGG/B/@//<0?1<?1110<..111<=100.<....0<..<;G00/..0000<:0:00/000000000;000;;/0;00000000/;;/00900009;C00;;...////://::////9:..///////.;/
@M03495:530:000000000-LYBTV:1:1102:25062:24522 2:N:0:GTGCTCTG+TTCTTCCT
ATATTTTGCCGTTGATAAACCACCTGTGGTCGTTATCTTGCTCCTTCTGCTAATTCCAAAGTCACATGCTGACAGATCGGAAGAGCGTCGTGTAGGGAAAGAGTGTAGGAAGAAGTGTAGGACTCGGTGGTTGGCGGATTGTTACAAAGAAAAAAACCAGAATGAGAAACCCGCGATGCTGGTTGTAGATATTAAGATCATATGCACAAGCTATCGCAGACGATACGAGTGTCGCGAAAGTCATTATTTGT
+
CCCCCFFFFFCBGFGGGGGGGGGGHHGFGFBEGGHFDGHHHHFBGHGHHGHGHHHHDFHHHFHHHFFFFHHBGBGGFHHG?1E1FGEEEGEEHGFHG3GHEFGEG4FGHFFF0C34?44?33B33/?/</////2/////011111??0?0<C0--...../00<D00/<..:---;;.00/:0..0000009;9000;009000000/../0//....-.-9..-.:.9;//9.----.//////:////
@M03495:530:000000000-LYBTV:1:1102:25323:24540 2:N:0:GTGCTCTG+TTCTTCCT
ATATTTTGCCGTTGATAAACCACCCTCCCTGTGGTCGTTATCTTGCTCCTTCTGTCGTCAACGAATTTACTAATTCCAAAGCTCACATGCTGACAGATCGGAAGAGCGTCGTGTAGGGAAAGAGTGTAGGAAGAAGTGTAGATCTCGGGGGGCGGTGGATTGTCAAACAAAAAAAAAACTGAAAATGACTGGGTTTAATTGGTATGGTACAAGTAACAAAAACAACTCACGTTAGACACAACTAGACACCA
+
ABBBBFFFFFDAGGGGGBGGCFFFEHGGGHHHHHFHGGEHHHHHHHHFBHHGHHHGGGGHGHGGEEGFGHHFHHHFFFHBHGGHHFHHHGHHHHHHBHHHGCGGGHFGGDEEEGHFHEBGGABGB?GBGFGF00GGHF2@222@2@</</<--9---..//.//////....A;>@BC?////////////../..//:///////./9//;/9//9//9....../999.....///..:://///99.;
@M03495:530:000000000-LYBTV:1:1102:6703:24560 2:N:0:GTGCTCTG+TTCTTCCT
ATATTTTGCCGTTGATAAACCAGCTAATCCTGAAAAAAAAATCAAAGCTAAAAACTACAATGCTAAGACCACGATGTGACTGCTATCAAAGTTAGATATATATGTAAATTATTCATCTGTCAAATCCTAGAATTATATCATACCTGCTCCAGCAATCACGACCTGTAATGGTTTAGTGGGTTGTTCACTGTTTCTGAAAAATGAAGATAGTTGTCCAGCTTCCAAAAAGTTTATTGTGTTTTCTAGTGGAG
+
@ABBBFFFFFBBGGGDGGGFFGFFHHHHHCHHHHHHHGGGGFFHGGHEHHFGHHGHHGHHHHHHHGHHHHHHGGHE?GFFGHEGFFHHHHHGHHHHHHHHHHHHHFHHHHHHHHHHFHHFHHGEGHHHHHHHHHHGHHHHHHHGHF0GFHFHEHHHFHHGD?FGGGHEHGGDHHHFFGFHGGG.CGFFHGDHHHHHFGH0FFGFBC0:GHCGHHG00CGBCGEGGB.EDFGGFBFGFFFFFFFFBB0CABE
@M03495:530:000000000-LYBTV:1:1102:21715:24560 2:N:0:GTGCTCTG+TTCTTCCT
ATATTTTGCCGTTGATAAACCAGCTAATCCTGAAAAAAAAATCAAAGCTAAAAACTACAATGCTAAGACCACGATGTGACTGCTATCAAAGTTAGATATATATGTAAATTATTCATCTGTCAAATCCTAGAATTATATCATACCTGCTCCAGCAATCACGACCTGTAATGGTTTAGTGGGTTGTTCACTGTTTCTGAAAAATGAAGATAGTTGTCCAGCTTCCAAAAAGTTTATTGTGTTTTCTAGTGGAG
+
ABBBBFFFFFBAGGGGGGGGGGHHHHHHHHHHHGHHHGGGGHHHHGHGHHHHHHGEGHHHGHHHHGFHFHHHGGGGHGHHHHGHHF?GHHHHHHHHHHHHHHHHGGHHHHHHFHHHGHHHHHHHHHHHHHHHHHGHHHGHHHHHHHCHHGHFEGHHHGHGGGGGHFG<GGGHGFHHGHAGEGGGHFFHHHHHHHHHHHGH.CDGHHHHHFGFHCGGGEHEGGHFHFCEFFGGGGGGGGGGGFBBFFFFGFE
@M03495:530:000000000-LYBTV:1:1102:8987:24561 2:N:0:GTGCTCTG+TTCTTCCT
ATATTTTGCCGTTGATAAACCAGCCTCCCTGTGGTCGTTATCTTGCTCCTTCTGTCGTCAACGAATTTACTAATTCCAAAGCTCACATGCTGACAGATCGGAAGAGCGTCGTGTAGGGAAAGAGTGTAGGAAGAAGTGTAGATCTCGGGGGTGGCCGGAGAAATAAGAAAAAAAAAAGAAGAGAAAATAAGGACGGGAAGAGAGAGAAACAGCAGAGAGCTAGATAGGATAGTGGAGGAGAGTGAGAAGAG
+
ACCCCFFFFFCBGGGGGGGGGGHHGHHHGHHHHHGHGGGHHHHHHGHHHHHHHHHHGGGHGHGGGHHHGHHHHHHHGHGHHHHHHHHHHHHGHHHHHHHHGGGGHGHGGGGGGHFGHGGHHHHHHHHHFHFGFFGF?D332222@2=?/<<---.<<----:00<0000/::;?---.../0./00/000000.---.-.../....00///././.;..0000000/000009.9.....9000:00/0.
@M03495:530:000000000-LYBTV:1:1102:21223:24598 2:N:0:GTGCTCTG+TTCTTCCT
ATATTTTGCCGTTGATAAACCACCCTAATTCCAAAGCTCACATGCTGACAGATCGGAAGAGCGTCGTGTAGGGAAAGAGTGTAGGAAGAAGTGTAGATCTCGGGGGTCGGCGTATCAATAAAAAAAAAAAAAAAGAAAAACAAAGGATGACAGAGCATCAAAAAATATAATCAGTCATCGAACACAGAGTAGTGAAGTACGAGAGACTAGAGTGGTAAGAGCGAACAGACAAAGACAGATGCACAGATGTG
+
CCCDDFFFFFDCGGGGGGGGGGGGGHHHHHHHHHHHHHHHHHHHHHHHHHHHHHHGGGGHHHGGGGEFGHHHGHHHHHHGHHHHGFHHHHH4GB4344B4B1F/>E//>//<///=@111?1?GFGGGG-:---...//;..9.///;00000///0000000.-;000000:000;000;/.-:..;/;000:000;00....;9/00000:0.000000/-----/:./////////000000/00000
@M03495:530:000000000-LYBTV:1:1102:7561:24601 2:N:0:GTGCTCTG+TTCTTCCT
ATATTTTGCCGTTGATAAACCACCCTCCCTGTGGTCGTTACTTGCTCCTTCTGTCGTCAACGATACTAATTCCAAAGCTCACATGCTGACAGATCGGAAGAGCGTCGTGTAGGGAAAGAGTGTAGGAAGAAGTGGAGATATCGGGGGGGGCGGGGGCACTAAAAAAAGAAAAAACAGAGAAAAAATTGGTACGCGAGAAGGCAAACAAGAGAGCACACATAAACATACATGAGAAAAAGACAAATACGAAA
+
CBCCCFFFFFCAGEGGGGGGGGGGGHHGGHHHHHHHGGFDGHHHHGFHHHHHHHHGGGHGHGGHGGHHFHHHHHHHFHGHHHHHHHHHHHHHFHHGGGAFHHHGFGGGGGHHHGFHHHHHHFDHHFHBHFHGDD2B/22222?B//@-:;--9-----.;0000;-:..:;/:-..////00/.-.0000009.----;/.;.....:/9.:..0./..00:000;00;00;0000/.9./;/:990..;.
@M03495:530:000000000-LYBTV:1:1102:20852:24616 2:N:0:GTGCTCTG+TTCTTCCT
ATATTTTGCCGTTGATAAACCAGAACCATCCAAAGCTCACATGCTGACAGATCGGAAGAGCGTCGTGTAGGGAAAGAGTGTAGGAAGAAGTGTAAAATAGAGTGGGCTTTGGTGGAGTAAAATATAAAAATAATAGATATTCATAAAAATTGGTTGAATTTTTTTTAATAAACAGGACAAGTTGATGAATTAGGCTGGTTGTTCTAATATAATTGGGATTAACATGAGATCGTGTGGAAGGTGATTTTTTT
+
AAAAAFFFFFBBGEEGFFFEGGHHHHHHCFFGHEGFGCEGHHHGB5FFGGHHHHGGG11GBEAAAFAA25B?3FC1FF5@4B@@FFGHH34B4@4B4@333BB3F1/2/3B3/?/?/?34B4434BF4B3?33??333333B33?333B02@22/<<2222@2//-FF1111110.0</.<DD0D=D00D0<<0<0..:;:.;C000<00:CB0B/..9/09;9;/000;0.;..9.00/./900;0//-;
@M03495:530:000000000-LYBTV:1:1102:24029:24686 2:N:0:GTGCTCTG+TTCTTCCT
ATATTTTGCCGTTGATAAACCAGGACTCAGGCTGGACCAAAGCTCACATGCTGACAGATCGGAAGAGCGTCGTGTAGGGAAAGAGTGTAGGAAGAAGTGTAGATCTCGGTGGTGGGCGGATACTTAAAAAAAAAAAAAATAGAAAGAAAAAGCAGAGCATGCGAACAGTGGTCAGTATGAGAAAGTGTCTGAAATACAATGGTGAAAGACTGAGTCGTGTGTGAACAGTCAACGTAGTAGAAGGGAAATGT
+
DDCDDFFFFFDCGGGGGGGGGGHGHGHHHHHHHHGHHHHGHHGHHHHHHHHHHHHHGHHHHGGGGHHHGFGGEFGHGHGGFHGGHGGBGHHHHHFGHFF4BF44DD4F??ED//?/?//<//2222222FC/A@D<<--.:00000:.//...0:/./0000..---/;0/000/000000000000000000000000000;0::0://00000:-......0:;0/00000.....00000...:.;00
@M03495:530:000000000-LYBTV:1:1102:10749:24701 2:N:0:GTGCTCTG+TTCTTCCT
ATATTTTGCCGTTGATAAACCACCCTCCCTGTGGTCGTTATCTTGCTCCTTCTGTCGTCAACGAATTTACTAATTCCAAAGCTCACATGCTGACAGATCGGAAGAGCGTCGTGTAGGGAAAGAGTGTAGGAAGAAGTGTAGAGCTCGGGGGGCGCCGTAGCATTAAAAAAAAAAAAAAGAAAAGAAGAAAAGAAGGTGGACAGAGCAAAAAAAGAGAGAAAGAGAGTTGTAGAAAGACAATGTAACAAGAA
+
BCCCCFFFFFCAGGGGGGGGGGGGGHHGGHHHHHHHGGGHHHHHHHHHHHHHHHHHGGGHGHGGGHHHHHHHHHHHHHHHHHHHHHHHHHHHHHHHHHHHGGGGGHHGGGGGGHHHHGHHHGHHHHGGFHFHGFHHGG222>222@<C@<@--;---9...00::000;@D-99----...///../0////../.00..00.://0/0/.--..//..0;0///.000;00;000////0000000:///
@M03495:530:000000000-LYBTV:1:1102:7148:24721 2:N:0:GTGCTCTG+TTCTTCCT
ATATTTTGCCGTTGATAAACCAGTCAGGAGTCCAAAGCTCACATGCTGACAGATCGGAAGAGCGTCGTGTAGGGAAAGAGTGTAGGAAGAAGTGTAGATCTCGGGGGGGGCCGGATCAATAAAAAAAAAAAAAAATAGAAAGAGTATGCGGAAGTAAAGAACGACATATACGAAATAAGATAAGCAGATCGAGACAATTAATTAGCAGGATAAGTATAGACGCAATGCATCTGAGATGATCATAGAGGGTT
+
CCCDDFFFFFDAGGGGGGGGGGHHHHHHHGHHHHHHHHHHHHHHHHHHHGHHHHHHGGGGGHHGGGGFFFHGHGGHHHGHGHGHHHHHHFHGEH4B@444B@FF/>/-9---;--.:;00:000:@--9--;B@-.000000//00000.---.;00000./..--.0;:B.:...0000000000//00.....//000:00::/00..;0000000000.---.000:00:000000000000;0/...
@M03495:530:000000000-LYBTV:1:1102:23512:24731 2:N:0:GTGCTCTG+TTCTTCCT
ATATTTTGCCGTTGATAAACCAGTCACAACCACTTCTTGCCCTCCAAAGCTCACATGCTGACAGATCGGAAGAGCGTCGTGTAGGGAAAGAGTGTAGGAAGAAGTGTAGAACTCGGTGGTCGGCGGAGCATTAAAAAAAAAAAAAAAAAAGAATAGAGTAAGAGGTGCGTAGAGATAGATAAATAAAAAGCATAGAAGACAAGAAGAGCGTACAAAAAGATACAAGTGAGACATGAAGTATAATAGTGGAA
+
CCDDCFFFFFECGGGGGGGGGGHHHHHGHGEGGHHHHHHHHHHHGHHHHHHHHHGHHGHHHHHHHHHHGGGGHHHGFGGGGGFHFGHHHHGHGGFGFHHHGGHHGD4FEB43BD??>/A/3</<B/////11?DFFD@@<<-<@D-9---.<.01<11111:10.0.0-..-.1<11111<11111110.<:1101<10//:./<:0./-<.-.1<....011:0011101:/:0:11:1<1111111.00
@M03495:530:000000000-LYBTV:1:1102:19326:24736 2:N:0:GTGCTCTG+TTCTTCCT
ATATTTTGCCGTTGATAAACCAGCTAATCCTGAAAAAAAAATCAAAGCTAAAAACTACAATGCTAAGACCACGATGTGACTGCTATCAAAGTTAGATATATATGTAAATTATTCATCTGTCAAATCCTAGAATTATATCATACCTGCTCCAGCAATCACGACCTGTAATGGTTTAGTGGGTTGTTCACTGTTTCTGAAAAATGAAGATAGTTGTCCAGCTTCCAAAAAGTTTATTGTGTTTTCTAGTGGAG
+
3AABBFFFFFBAEGGGGGGGGGHHHHHHHHHHHHHHCGGGGHHHHHHHHHHFHHGHHHHHHHHHHHGHHHHHGGHGGHHHGFBGH@GGHFHGGHFHHHHHHHHHHHHHHHHHHHHHHHHHHHGFHHFHHHHHHHHHHHHHGHGGGHGGHGHHGFHFHHHGGGGFFFHBGHHHHHHHHHGHEF@EHHHHHHHGHHHHFHHHHHHDDCCGHHHHHCCCGFFHFF:CGHG.99FFBFFGGGFFGGFGGGGGGFG
@M03495:530:000000000-LYBTV:1:1102:6025:24740 2:N:0:GTGCTCTG+TTCTTCCT
ATATTTTGCCGTTGATAAACCAGCTAATCCTGAAAAAAAAATCAAAGCTAAAAACTACAATGCTAAGACCACGATGTGACTGCTATCAAAGTTAGATATATATGTAAATTATTCATCTGTCAAATCCTAGAATTATATCATACCTGCTCCAGCAATCACGACCTGTAATGGTTTAGTGGGTTGTTCACTGTTTCTGAAAAATGAAGATAGTTGTCCAGCTTCCAAAAAGTTTATTGTGTTTTCTAGTGGAG
+
BBB@BFF54FBAGCFGGGGGGGHHGHHGHHHHHHGGHGGFGHHFHHBGHFFBGHGEFHHHHHHGHHFHHGHHFGHCBGFGHBBFHFGHHHHBDGFFGHHHHHHHGHHGHHHHHHHHGHHHHHHHHHHHHHGHHHHHGGHHHHFGFGCHGHHHHHFBBHF?EDGGHHG1DGHHHFHG=GFA>FCGHBGHHHHHGHHHFFFFGHGHDCHFHHFFFFGGHHHECCFGC0..CFFCFFGB0;99/;FFGGFF?FA
@M03495:530:000000000-LYBTV:1:1102:26037:24742 2:N:0:GTGCTCTG+TTCTTCCT
ATATTTTGCCGTTGATAAACCACCCTCCCTGTGGTCGTTATCTTGCTCCTTCTGTCGTCAACGAATTTACTAATTCCAAAGGAGGAGTATGTTGTTTTTGGAATTTAAGGTAATTGTTGGCTCTAGCTGCCATAGCAATGTCACAACCACTTCTTGCCCTCCAAAGCTCACATGCTGACAGATCGGAAGAGCGTCGTGTAGGGAAAGAGTGTAGGAAGAAGTGGAGGTCACGGGGGGGGGGGTAGCAGTAA
+
AABBBFFFFFBAEEGGGGGGGGGGGHHGGHHHHHHHGGGHHHGHHHHHFHHHHFHHGGGHGHGGGHHHGHHHHHHHGHHEGGFGEEFGHHHHHHHHHHGGGHHHHHHHHGGHFHHHHHHHHGHGHFHHHHHHHHHHGFGHHHHGHHFDFGHHHHFHHGFHFFHHHHHHHHHHHHGHHBGGFFHHHG?FG.CGCEGGGGHHHHGCCGHFH;<;BCFC0;.9F0C00...///.C--@-------..//////
@M03495:530:000000000-LYBTV:1:1102:22213:24743 2:N:0:GTGCTCTG+TTCTTCCT
ATATTTTGCCGTTGATAAACCAGTCAGGAGTCCAAAGCTCACATGCTGACAGATCGGAAGAGCGTCGTGTAGGGAAAGAGTGTAGGAAGAAGTGTAGATCACGGGGGTGGCCGTATCATTAAAAAAAAAAAAAAGAGAGAGCTCAACTGTAGTGAAGCGAACAAATATCAAAAACCAGTACATATTAAGCTATAACTTATACATTCAGGCATGATAGAGCGACTGATACTCCAGTGACCGACATAACAACG
+
ABBBBFFFFFBAEGGGGGGGGGHHHGHHHFGHHHHHHGHHHHHHHHHFGHHHHHHHDEGGHHFFEEEEF1FFHGGGHHHHGGFFGGFHHFHHGHF4344B3B1E////</00/</0@22@2?1?F/-@<@-<--.://..9.0000/09;000/0009-.:--9.0//////9.....///;/////;/////9/;/;/://9///////.9.///////----;9////;/9/9//;/----./////;-
@M03495:530:000000000-LYBTV:1:1102:15062:24746 2:N:0:GTGCTCTG+TTCTTCCT
ATATTTTGCCGTTGATAAACCAAAGCTCACATGCTGACAGATCGGAAGAGCGTCGTGTAGGGAAAGAGTGTAGGAAGAAGTGTAGATCTCGGGGGGCGCCGGATCATTAAAAAAAAAAAAAAAAGAGAGATAGGAGAAGGGAGAATCATTATAAAAAAAACAAGAGTATAGAACGCACTTCGACACAAACGTAAAGCAATTAAATGAAAGAAGGTAGTATTGTCAACACCGACAGTGTGAATCGGAACACG
+
CCCDDFFFFFCCGGGGGGGGGGHHHHHHHHHHHHHHGHHHHHHHGGGGGHHGFGGEGHHHHGHHHHHHFGFGHGHHHHHH@G44FE4B44?B/>/--<-<A--.<<:CBBCBBDFADF-9----..//..000/0/../......000000:00000-9-...//.000000:0..--9009...-/........<0:<00000000000/./.<000<0000:0000..-9---00<00000....-//.
@M03495:530:000000000-LYBTV:1:1102:21565:24775 2:N:0:GTGCTCTG+TTCTTCCT
ATATTTTGCCGTTGATAAACCACCCTCCCTGTGGTCGTTATCTTGCTCCTTCTGTCGTCAACGAATTTACTAATTCCAAAGCTCACATGCTGACAGATCGGAAGAGCGTCGTGTAGGGAAAGAGTGTAGGAAGAAGTGGAGAGCTCGGTGGGCGCCGGATAATTAAAAAAAAAAAGATTGGAGAAAGAGGAGTGGAGGTATCGTGAAAGATAAGAATATCGATACAGTGATACGAGAGCAAATATAGTGAG
+
ABBBCFFFFFCCGGGGGGGGGGGGGHHGGHHHHHGHGGGHHHHHHGHHHHHHHHHHGGGHGHGGGHHHHHHHHHHHGHHGHHHHHHHHHHHHHHHHHHHHGGGGHHHGGGGGGHHHGGFHHHGHGHFHHGFFFGHF3F2@/=//22/B/C////--<--.<<000000<:--:-;..000.0/0.00//.../..0...000././.0:/0000000000....-:0;00900....;.0/0000009000
@M03495:530:000000000-LYBTV:1:1102:25905:24780 2:N:0:GTGCTCTG+TTCTTCCT
ATATTTTGCCGTTGATAAACCAGGACTCAGGCTGGACCAAAGCTCACATGCTGACAGATCGGAAGAGCGTCGTGTAGGGAAAGAGTGTAGGAAGAAGTGGAGATCTCGGTGGTGGGCGGATCATTAAAAAAAAAAAAGATAAAAATGTAATAGAGGAGCGAGGAAATCAATGGGACGTTGGTAGCAGAACAAAGTGATGACATGTAGCAATACGACGGGCAGGGTACTCTGATAAGAGATATAATTGTGGA
+
AAABCFFFFFCCGGGGGGGGGGHGHHHHHHHHHHGHHHGHHHHHHHHHHHHHHFGHHHHHHGFGGHHHGFGF>FGHGHGGHHH?FGHFHHHHHHAEF4B3@?333?B0F?EE//?//@////@2>>1=1F@--<<<-..000000.0;0:0000;:::.--9--//0000000.:.-.....00000/////./000;00000;000000000...-----.--//900090000000:00900000;090
@M03495:530:000000000-LYBTV:1:1102:21941:24834 2:N:0:GTGCTCTG+TTCTTCCT
ATATTTTGCCGTTGATAAACCAGCTAATCCTGAAAAAAAAATCAAAGCTAAAAACTACAATGCTAAGACCACGATGTGACTGCTATCAAAGTTAGATATATATGTAAATTATTCATCTGTCAAATCCTAGAATTATATCATACCTGCTCCAGCAATCACGACCTGTAATGGTTTAGTGGGTTGTTCACTGTTTCTGAAAAATGAAGATAGTTGTCCAGCTTCCAAAAAGTTTATTGTGTTTTCTAGTGGAG
+
BBBBBFFFFFB>EEFFGGFEFAGHFHFHFHGHHHGHHCGEEFBGGBGFHHDGEFDFHFHGHBGHHHGHHFHHDEAF1D4G4@FHFFCEFGFBGHHHHHFHFHHFFGHHHGGGHHHHHFHHEHHGHHGHFHFHHHHHGFHHHHFFHHFCDFHHGFHHHGFGECDAFGGHHHFDGGFHFHFGCFCGEFGGHFGGGHHHHFHEFHHF0:CHFHHHFGGFHHHFHGFHHB;AA;CFGGGGGGFFFGBGFGFGG0A
@M03495:530:000000000-LYBTV:1:1102:18312:24846 2:N:0:GTGCTCTG+TTCTTCCT
ATATTTTGCCGTTGATAAACCAAAGCTCACATGCTGACAGATCGGAAGAGCGTCGTGTAGGGAAAGAGTGTAGGAAGAAGTGTAGATCTCGGGGGTGGGCGGATCATTAAAAAAAAAAAAAAAGATAGAAGGAACTCTGACGGGTCCAGTACACTAAACTTACAATAGCCAACCACATACTAACATGTTCGCCCAATGATAGTATCGAACAACCGAAATACTAGACACCACACGAGGTGCATCACCGTGTA
+
CCCCBFFFFFCBGGGGGGGGGGHHHGHHHHHHHHHHFHHHHHHHGGGGHHHGGGGEEHHHHGHHHHGHFGGHHHGHHEGHFG4@3444BG1F//E<///?>/<//01?11?1=@ACGG-@-:-..00;0;0../.000000.---:.:0900090/00000;000000000:.9..:0000009000000.9..../090009;;0..;.-/..----.00900:00/.....----..;900009..../
@M03495:530:000000000-LYBTV:1:1102:10608:24878 2:N:0:GTGCTCTG+TTCTTCCT
ATATTTTGCCGTTGATAAACCAGCTAATCCTGAAAAAAAAATCAAAGCTAAAAACTACAATGCTAAGACCACGATGTGACTGCTATCAAAGTTAGATATATATGTAAATTATTCATCTGTCAAATCCTAGAATTATATCATACCTGCTCCAGCAATCACGACCTGTAATGGTTTAGTGGGTTGTTCACTGTTTCTGAAAAATGAAGATAGTTGTCCAGCTTCCAAAAAGTTTATTGTGTTTTCTAGTGGAG
+
3>AAAFFFFFBAGGGGGGGGGGHHHHHHGHHHHHHHHGGGGHCDGHFFHHHHGHGHHHHHHHGGHHHHHGHHGGHGGHHGHGFHHHHHHHHGHGHHGHHHHHHHGHHHHFGHHHHHGHHHHHHHHHEFGHHHHGHHHEHGHHHHFGCCFHGHGHHHGFGDGGGGFFH1GGHGFGHGGBGGAFFCHHHHHHHHHBGHGGHGHFHFGHHHHHHHHHGFCHGEGBFBCG..;0CFFFGGFGBFGG0FFGFFGGE
@M03495:530:000000000-LYBTV:1:1102:16102:24887 2:N:0:GTGCTCTG+TTCTTCCT
ATATTTTGCCGTTGATAAACCACCCTCCCTGTGGTCGTTATCAACGAATTTACTAATTCCAAAGCTCACATGCTGACAGATCGGAAGAGCGTCGTGTAGGGAAAGAGTGTAGGAAGAAGTGCAGATCTCCGCGGTCGGCGCATGATTATAAAAAAAAAAATACCAGAACGGTGGGCATCAATATGCCGCAGGACACCATAGTGGTGGACGTCCACGCTAAGATACGACGACAGTATGAGAGGCAAAGTGAA
+
AA3>AFFFFBD>EEEGFFFGFCFFEHHCFFGGEFAGEEAFHDEGFGGFHHHHHGHHHG5AFDFCHFHHHCHFFEFBGGFHBF?1EFFGHF/EGGGGHGHFAB0?GBEBBFFFF3G0BFHF34B?E3B2B1////?//>//-><.1<=11>110<--:--9.99009.F/:..9.-99//00;B0009-----.;;.../9://./...;-..../.....///9/:..-9--;////9///...../////
@M03495:530:000000000-LYBTV:1:1102:15911:24888 2:N:0:GTGCTCTG+TTCTTCCT
ATATTTTGCCGTTGATAAACCAAAGCTCACATGCTGACAGATCGGAAGAGCGTCGTGTAGGGAAAGAGTGTAGGAAGAAGTGTAGATCTCGGGGGTCGCCGGATCATTAAAAAAAAAAAAAAAGAGAAAAAAGGAGGGATGCGCAAAGATCAAAAGATAAATAAACAATATATGAGAAGATAACATACATGCGGAAGATTGAAGTGCAGAGAAACATTGCTATCCAGATAGGAGACTAAGGAGTGAGCGGG
+
BBCCCFFFFFCBGGGGGGGGGGHHHHHHHHHHHHHHHHHHHHHHGGGEHGGG?EGGGHHHHGHHHHGHGHHHHGHHHGHHBFBDF44B@FFF/>E//</?<///<?F2>2F2DCC-A@-<A--..//00/.-.:9..-././-.---/;000000/.00:00;0090.0;0000;000/000000;;00000.-;-..00:000900009:/00//0000090//000000/0/..0000/0./;000--:
@M03495:530:000000000-LYBTV:1:1102:11888:24892 2:N:0:GTGCTCTG+TTCTTCCT
ATATTTTGCCGTTGATAAACCAGCTAATCCTGAAAAAAAAAATCAAAGCTAAAAACTACAATGCTAAGACCACGATGTGACTGCTATCAAAGTTAGATATATATGTAAATTATTCATCTGTCAAATCCTAGAATTATATCATACCTGCTCCAGCAATCACGACCTGTAATGGTTTAGTGGGTTGTTCACTGTTTCTGAAAAATGAAGATAGTTGTCCAGCTTCCAAAAAGTTTATTGTGTTTTCTAGTGGA
+
BBBBBFFFFFBAGGFGGGGGGGHHHHHHHHHHHHHHGGGGGGHHHHHHBFHHHHHGHHHHHFHHHHHFHGGHHGGHCGHHHHGHHGFFHHHHGBGHHHHHHGHGHGGHHHEHHGHHHHGGF4FHHHHHHHHHHHHGHHHHHHHHGHHGHHEHEFHGH2GHGGGCEHGHGHHH>GFHD1>>FEEGFHHHGHHHFHHEHHBFHFGGHHFGGCCHBCHFBCFGFFGCFGFEEEFFBFFF;BFFBC:09;0;CC0
@M03495:530:000000000-LYBTV:1:1102:13593:24940 2:N:0:GTGCTCTG+TTCTTCCT
ATATTTTGCCGTTGATAAACCAGCTAATCCTGAAAAAAAAATCAAAGCTAAAAACTACAATGCTAAGACCACGATGTGACTGCTATCAAAGTTAGATATATATGTAAATTATTCATCTGTCAAATCCTAGAATTATATCATACCTGCTCCAGCAATCACGACCTGTAATGGTTTAGTGGGTTGTTCACTGTTTCTGAAAAATGAAGATAGTTGTCCAGCTTCCAAAAAGTTTATTGTGTTTTCTAGTGGAG
+
BCCCCFFFFFCBGGGGGGGGGGHHHHHHHHHHHHHGHGGGGHFFHHHHHHHHHHGHHHHHHHHHGHHHHFHHGGHGGHHHHHFHGFHHHHHGHHGHHHHHHHHHHHHHHHHHHHHHHHHHHHHHHHFHHHHHHHHHHHHHHHHHGHHHHGHHGHHHHHHGGGGGFHHHGHH?GHFGGHHHEGGGHHHFHHHHGHHHHGHHGHHFGFFHGHHGHHHHHHHHHHHHGCGGGFGGFGGGGGCFGGGGGGBFFFE
@M03495:530:000000000-LYBTV:1:1102:15403:24950 2:N:0:GTGCTCTG+TTCTTCCT
ATATTTTGCCGTTGATAAACCAGGACTCAGGCTGGACCAAAGCTCACATGCTGACAGATCGGAAGAGCGTCGTGTAGGGAAAGAGTGTAGGAAGAAGTGTAGATCTCGGGGGGGGCCGGGTGATTAAAAAAAAAAAAAAATTAGAAGAGGGACGGGGTAGGAGGATGAAAAAAAAGTGCGAGGCAAGTCGGAGACTTGAATGAACAAATCAAAGCTAAAGTGCAACAATAACAATGTAGAGATGACTCTGC
+
BBBBBFFFFFBAGEGGGGGGGGHGHHHHHHHHFHGHHHHDHHGHHHHHHHHGHFHHHHHGHGEFG1GHGGFE>EGHHGGBGHHGFFGFHHBGFHCGF4E4BB444BBFF/>C-->-:9--.-:B9/9///;>B-9-----.///9///.99..-----...//..//////.---.///-;---...//.--;-.///////////9.//;///./////:/;//;;.;////////9////9//;/////
@M03495:530:000000000-LYBTV:1:1102:18911:24951 2:N:0:GTGCTCTG+TTCTTCCT
ATATTTTGCCGTTGATAAACCACCCTCCCTGTGGTCGTTATCTTGCTCCTTCTGTCGTCAACGAATTTACAATTCCAAAGCTCACATGCTGACAGATCGGAAGAGCGTCGTGTAGGGAAAGAGTGTAGGAAGAAGTGGAGAGATCGGGGGGCGGCGGTGCATTTAAAAAAAAAAAAGAGGTGTATACAGGGGCAGAAACACTGAAGTACATCAAGGAAACAATATAGAGATAGAGATAGAAAGAACAGGTA
+
BCBCCFFFFFCBGGGGGGGGGGGGGHHGGHHHHHHHGGGHHHHHHHHHHHHHHHHHGGGHGHGFFHHHHHHHHHHHHHHHHHHHHHHHHHHGHHHHHHHGEGGHHHGGGGGGGHHHGFHHGFGHHBHHGHHHGGHD?D2/=/?2@?E/<>--;--:----:0000:09;----:--../.0.0000900/.-9-../0//.009000000000;009////.000000009:00000900;0;/.///.00
@M03495:530:000000000-LYBTV:1:1102:24625:24976 2:N:0:GTGCTCTG+TTCTTCCT
ATATTTTGCCGTTGATAAACCAGTCAGGAGTCCAAAGCTCACATGCTGACAGATCGGAAGAGCGTCGTGTAGGGAAAGAGTGTAGGAAGAAGTGTAGAACTCGGTGGGCGGCGGATAATTAAAAAAAAAAAAAGAAAGATATGAGTAAAGGACTGGAAGAAATTAATGAATAGAGTGCACTAGACAGACCGCAGAAGTCAGAGAGCAAATACAACATAAAAAAGACACAAGACTCACACACAGATCGAGAA
+
BCCDCFFFFFCAGGGGGGGGGGHHHHHHHGGHHHHHHHHHHHHHHGHHHHGHHHHHGGGGHGFFFGGGGCGGHGGGHHFHGHGBHHGHHHGHFG4BF44B331?1?///><</@///111F111F>-<<@---.../:/0;0000:00000/./../0/.;/000000;0:0000000000:0000/:..;----/00000:0/;.0/000;000./:0000-:.////.::B00;0:0....00:.....
@M03495:530:000000000-LYBTV:1:1102:24067:24981 2:N:0:GTGCTCTG+TTCTTCCT
ATATTTTGCCGTTGATAAACCAGTTGGCTCTAGCTGCCATGCAATGTCACAACCACTTCTTGCCCTCCAAAGCTCACATGCTGACAGATCGGAAGAGCGTCGTGTAGGGAAAGAGTGTAGGAAGAAGTGTAGGTCACGGGGGGCGCCGGGTCATGAAAAAAAAAAAAAGCGGAAAAACAATCCAGCGAAATACGAAAAATGGCGAGACACATCACACAGCCATAGCAGATTACACACATACGGCGCCTACT
+
ABCCCFFFFFCCGGGGGGGGGGHHHHHHHHHHGHHHHHHHHHHHHHHHHHHHGGGGHHHHHHHGHHHGHHHHGHHHHHHHHHHGHGHHHHHGGGGHHHGGGGGGGFHHGGGHHGHHGFHHFFGHFGFFFD433?322<B/<A--;-9---:-.0000:09;9--:---...----/....00/00/----.00...9-9.00/----;//;000000...;900;000/0000000..000..--9-.;/0
@M03495:530:000000000-LYBTV:1:1102:21989:24998 2:N:0:GTGCTCTG+TTCTTCCT
ATATTTTGCCGTTGATAAACCAGGGACTCAGGCTGGACCAAAGCTCACATGCTGACAGATCGGAAGAGCGTCGTGTAGGGAAAGAGTGTAGGAAGAAGTGAAGATCTCGGGGGGGGGCGGAGCATTAAAAAAAAAAACAAAAGAGGAGAGGAGGAGGGGAAGGAAAGGAAGAGTAAGAAAGAAAGATAGTGAAGGTAGAACGGCGAACGAAGGAACACGAAGGCGCTGGACCAGCTTGTGACGGGTAGGAG
+
ABCCCFFFFFCBGGGGGGGGGGHGGGGHHHHHHHHGHHHHHHHHHHHHHHHHHHFHHHHFHHGGGEFGHGFGEEEHHHGGFGHHGHGGFFHGHGHGHEB34?BB334B??/ED-----;:--;9:B0:::0@B-@B-...../.:............--.....//../:...00;000/0/./0::000000000000:0..9-----....././;.-9...-----../...00/.000.----..;/
@M03495:530:000000000-LYBTV:1:1102:10706:25009 2:N:0:GTGCTCTG+TTCTTCCT
ATATTTTGCCGTTGATAAACCAGCTAATCCTGAAAAAAAAATCAAAGCTAAAAACTACAATGCTAAGACCACGATGTGACTGCTATCAAAGTTAGATATATATGTAAATTATTCATCTGTCAAATCCTAGAATTATATCATACCTGCTCCAGCAATCACGACCTGTAATGGTTTAGTGGGTTGTTCACTGTTTCTGAAAAATGAAGATAGTTGTCCAGCTTCCAAAAAGTTTATTGTGTTTTCTAGTGGAG
+
AAABBFFFFFCAGGGGGGGGGGHHHHHHHHHHHHGHHGGGGHHHHGFGHHHHHHGGHGHHHHHHHHHHHGHHGGHGFHHHFHHHFHGHHHHHHHHHHHHHHHHHHHHHHHHHHHHHHHHHHHGHHGHHHHHHHGHHHHHHHHHHFHFFGHHHHHHHHHHGGGGGHHFFHHGFFGHDFGHHAFFGHHHHGHHHGHHHFHHHHHHHHGHHHHHHHHHHHHFEHHHFFHG.;9;FGGGGGGFFGGBFGGFFFBA
@M03495:530:000000000-LYBTV:1:1102:19519:25068 2:N:0:GTGCTCTG+TTCTTCCT
ATATTTTGCCGTTGATAAACCAGCTAATCCTGAAAAAAAAATCAAAGCTAAAAACTACAATGCTAAGACCACGATGTGACTGCTATCAAAGTTAGATATATATGTAAATTATTCATCTGTCAAATCCTAGAATTATATCATACCTGCTCCAGCAATCACGACCTGTAATGGTTTAGTGGGTTGTTCACTGTTTCTGAAAAATGAAGATAGTTGTCCAGCTTCCAAAAAGTTTATTGTGTTTTCTAGTGGAG
+
ABBAAFFFFFBAEFCFGGFGGGGHFHHHHGGHHHHHGEGFGH3GGFBGHGGHGHGHHBFHHHHHHFHHHGGHGGFGGFHFFHBDGGFHGHFFFHFGHHHFHHHHHHHHHHHHHGHGHHGHHHHHHHFHFHGHFHHHHHHHGHBFGHFGHFHGHHGHHHH?FCFGHGH?GFGDGCGGGHGHEGFDGGGHHHGHHEFHHGHHAGHHHGGHHHHHHH0GGFHHHHGHHHHG.9CFEGGGFFCFFGGGGG9BFFE
@M03495:530:000000000-LYBTV:1:1102:15229:25071 2:N:0:GTGCTCTG+TTCTTCCT
ATATTTTGCCGTTGATAAACCAGCTAATCCTGAAAAAAAAATCAAAGCTAAAAACTACAATGCTAAGACCACGATGTGACTGCTATCAAAGTTAGATATATATGTAAATTATTCATCTGTCAAATCCTAGAATTATATCATACCTGCTCCAGCAATCACGACCTGTAATGGTTTAGTGGGTTGTTCACTGTTTCTGAAAAATGAAGATAGTTGTCCAGCTTCCAAAAAGTTTATTGTGTTTTCTAGTGGAG
+
AAABBFFFFFBAGGGGFGGGGGHHFHHHHHHGGHHHHGGGGHHFHHFFHGHFHFGHHHHHHHHGHDGGFFHHGGHGHHHFHFFHHHHHHHHHHHGHHHHHHHHHGHHGHHHHHHHGHHHHHHGFHHHFHHHHGHHHGHGHHHHHHHGBFHHGFHGHGHHGGCDGCFHFFFHGGGHDDGFHDGGGHHHFHHDGFHHHHFFGHHHHHHGGFHHHG;0CGGFFHFBBFCAADBFFGFGGFF9FFFFGEGCFFBA
@M03495:530:000000000-LYBTV:1:1102:8883:25086 2:N:0:GTGCTCTG+TTCTTCCT
ATATTTTGCCGTTGATAAACCAGGACTCAGGCTGGACCAAAGCTCACATGCTGACAGATCGGAAGAGCGTCGTGTAGGGAAAGAGTGTAGGAAGAAGTGTAGATCTAGGGGGTGGCCGTATCATTAAAAAAAAAAAAAGAAGAGAAGTAGGGAAGAGAAGTGAACAGCAAACAGAAGGGGTAATATGAAAAGTGACTAAAGTGAGAAGACACAAGTAGCTAGTAGAAGTAGAGCGGCGAGTGGAGTGAAAG
+
BAABBFFFFFBBGGGGGFGGGGHGFHHHHHHFHHGFFFHHCGCGGFGGHGHFGGGGHFGGHGEGGFHGGGGEEEGCGHGBBGGFGFG@F@GFEGFGHGG4B@444B4BB//<</<00<//00@GGB2@@F?/<-@@--...//.://0000./...;///;00000/.//9;9////..-../00//9///9///////////;;////9/.9..://///////////;////-------..:././///
@M03495:530:000000000-LYBTV:1:1102:12198:25097 2:N:0:GTGCTCTG+TTCTTCCT
ATATTTTGCCGTTGATAAACCAGTCTCCAAAGCTCACATGCTGACAGATCGGAAGAGCGTCGTGTAGGGAAAGAGTGTAGGAAGAAGTGTAGATCTCGGGGGTGGGCGGATCATTAAAAAAAAAAAAAGTGAAACTATAGAAGCAGGACGAACCTCGAAATAAGAGAAGAAGAATCAGACGCGAACAGTTGTGCCAAGTGACCTATGACGATACTATCATCATGACTAGTAGAGCTGTGTCTTCACGATAT
+
CCCCCFFFFFCBGGGGGGGGGGHHHHHHHHGHHHHHGHHHHHHHHHGHHGHGEFGHHHEEEGAFGHHHGHHHHHHFGGHHHFHHFHH4D4@3444B4CF///>/</?/////?1@111><C-<@----:00000000000009//;..:-----//9./.:9///////////9/////:-------/////.////./9//;//////.;..-///9////////////////9//;/9://///...:-
@M03495:530:000000000-LYBTV:1:1102:12614:25107 2:N:0:GTGCTCTG+TTCTTCCT
ATATTTTGCCGTTGATAAACCACCCTCCCTGTGGTCGTTATCTTGCTCCTTCTGTCGTCAACTCCAAAGCTCACATGCTGACAGATCGGAAGAGCGTCGTGTAGGGAAAGAGTGTAGGAAGAAGTGTAGATCTCGGCGGGGGGCGGATAATTAAAAAAAAAAAAAAGAGAGGAATAGGGTGGGAGAGTCTAAGCATACTAGAAGAGAGACACGTAATTAAAAGCTGAAGGTGAGAAGGCAGCGTTCACAGA
+
CCDDCFFFFFCCGGGGGGGGGGGGGHHGGHHHHHGHGGGHHHGHHHHHGHHHHHHHGGGHGHHHHHHFHHHHHHHHHHGHHHHHHHHHGGGGGHFGGGGGGGHHHGFHFHGHGHGGHHHHHGCGB2FDB33?3BCE/>/<-<-9=;--.<B000<00@@-9---<-..//.../<000./.--.9<900<0:0/:0000<00000.<..///../..000000.000<00000.0:/.....9...00<00
@M03495:530:000000000-LYBTV:1:1102:16587:25139 2:N:0:GTGCTCTG+TTCTTCCT
ATATTTTGCCGTTGATAAACCACCCTCCCTGTGGTCGTTATCTTGCTCCTTCTGTCGTCAACGAATTTACTAATTCCAAAGCTCACATGCTGACAGATCGGAAGAGCGTCGTGTAGGGAAAGAGTGTAGGAAGAAGTGTAGAGCTCGGGGGTGGCGGTATCATTAAAAAAAAAAGAAAGAGAAAAGAGAGGAGATAATATAGACACACAACAAGCTAGGCAGAGTTAAAGAAGGTAGAAAAGAAGATAAGG
+
CDDCDFFFFFDCGGGGGGGGGGGGGHHGGHHHHHHHGGGHHHHHHHHHHHHHHHHHGGGHGHGGGHHHHHHHHHHHHHHHGHHHHHHHHHHHHHHHHHHHGGGGHHHGGGGFGHHHHGFHHHFHHHHHHHHHGGHH3F22@2222@??/<>-<-<---..0<00000:0DAA-C..A/<://00//.//...../:000000000//..<..</.000.<<...0000000./.000000//../0000:0
@M03495:530:000000000-LYBTV:1:1102:14861:25153 2:N:0:GTGCTCTG+TTCTTCCT
ATATTTTGCCGCTGATAAACCACCCTCCCTGTGGTCGTTATCTTGCTCCTTCTGTCGTCAACGAATTTACTAATTCCAAAGCTCACATGCTGACAGATCGGAAGAGCGTCGTGTAGGGAAAGAGTGTAGGAAGAAGTGGAGATCTCGGGGGGCGGCGGGGAATTAAAAAAAAAAAAACGGAAACAAATGCGAGGACACAAATGGCTACGATATCGCACAAGATGATAAGAATACAGTGGAGACGTTACAGC
+
CCCCCFFFFFC2AEGGGGGGGGGGGHHGGHHHHHHHGGGHHHHHHHHHHHHHHHHHGGGHGHGGGHHGHHHHHHHGGHHHHHHHHHHHHHHHHHHHHHHHGGGGHHHGGGGEGHHHHGHHHHGHGHGHHHHHHFHH>G2@F22222<C/>---:-------.;/9/:/9=B-9-9;-.-;..-//9.///..---./.;..///////.:.:-/...--9.//9/9//9///////:///9/...././//
@M03495:530:000000000-LYBTV:1:1102:24960:25158 2:N:0:GTGCTCTG+TTCTTCCT
ATATTTTGCCGTTGATAAACCAGGACTCAGGCTGGACCAAAGCTCACATGCTGACAGATCGGAAGAGCGTCGTGTAGGGAAAGAGTGTAGGAAGAAGTGTAGAGCTCGGGGGTGGGCGGATCATTAAAAAAAAAAAAAAAGAACAGAAAGTGGAACCTAAACTCTGTTAGAATAGCCTCTATAAACAACTCCTGACGAGAGAAGGGGAGAGGGAGATACACGTGTGAGTGCGACCAAGCTGCAGCAATGGG
+
BCCCCFFFFFCCGGGGGGGGGGHGGHHHHHFHHHGHHHHHHHHHFHHHHHHHHGHGHGFHHG1FGGHHGEGFEFHGGHGGHHHHHFGGHHHHHHFHHHH4@B434B?EE/>@////?/--<-0000000D?-ADF--9--...//9////9/////.///////9/://////////://9;/////..//////:..-.-.//..-.9......./9://.../.99///-.---.../:/://.////.
@M03495:530:000000000-LYBTV:1:1102:10473:25220 2:N:0:GTGCTCTG+TTCTTCCT
ATATTTTGCCGTTGATAAACCAGTCACAACCACTTCTTGCCCTCCAAAGCTCACATGCTGACAGATCGGAAGAGCGTCGTGTAGGGAAAGAGTGTAGGAAGAAGTGTAGATCTCGGGGGTGGCCGGATCATTAAAAAAAAAAAAAAAAAAGTAGAAAGGAGGGGTAGGGAAGAAGAAAAAAAGAAAAAAAAATATATAAAGACAGAGTAACGAAGGTGTATCGAGGAAGAAATGATGAGGGTTGAGCACAA
+
CCCDDFFFFFCBGGGGGGGGGGHHHHHHHGGGGHHHHHHHHHHHGHHHGHHHHHHHHHHHHHHHHHHHGFGGAGHGGGGEGHHHHGGHHHHHFGGHHHHHHGHHGG443D4?44F?/>B//>00>>/?/<1111111@---:--<---<-.00<0000./..--.<.../...//0///.--...//.----.00:00B00<B////000:.....00000<...9-/..//0000000/...-/000.//
@M03495:530:000000000-LYBTV:1:1102:6385:25256 2:N:0:GTGCTCTG+TTCTTCCT
ATATTTTGCCGTTGATAAACCAGGACTCAGGCTGGACCAAAGCTCACATGCTGACAGATCGGAAGAGCGTCGTGTAGGGAAAGAGTGTAGGAAGAAGTGTAGATATCGGTGGTCGGCGGATAAATAAAAAAAAAAGACGTAAATATATAAGAATGAGAGAAAAAGTAGAAGAAAAACAATCAGAAAAACAAAATAAAGAGCATAAAGAAAGAGTAAAATAAAAAAAATAGTAGCAAAAGTATCGATAAACT
+
BBCCCFFFFFCBGGGGGGGGGGHGHHHHHHHHHHGHFGHHHHHHHHHHHHHHHHHHHEHFHGGGGHHHGGGFEEFGGHGHHHHCHGGFHHHHHHFGHDEBD3444B4/>/EF/3</>/////@1111F11>--AA..<.....:00000000000000/.///..000000////....0::000/:..9.../////B//://////.///////;//:////--;.///9/////////9/.9...///
@M03495:530:000000000-LYBTV:1:1102:11797:25273 2:N:0:GTGCTCTG+TTCTTCCT
ATATTTTGCCGTTGATAAACCAGGACTCAGGCTGGACCAAAGCTCACATGCTGACAGATCGGAAGAGCGTCGTGTAGGGAAAGAGTGTAGGAAGAAGTGTAGATCTCGGGGGTCGCCGGAGGATTAAAAAAAAAAACACGAGGAAATAGGAACGGTCTGGCAGAACACATATAATGTCTGCCACAAATCGAATATCGTCATGTTAGTATGGCTAGTGTTCATCTGCGACTAGATTATGAGATTAAGTGATA
+
3BBCCFFFFFDCGGGGGGGGGGHGHHHHHHHHHHGHHHHHHHHHGHGHHHHHHHHHHHHHHGAFGGHHGFGF>EGHHHGGHHHFHGGFGGHHHHHHGBG4BFF4D44GG/>B/?</<<///->01111>FFC--@-.<..9---</000000.<..../<0:..////90:0000000000<00.9.0<<./:.00./..<000000000/./0<000000<00009---<0<0<000000<00<<00000
@M03495:530:000000000-LYBTV:1:1102:12626:25277 2:N:0:GTGCTCTG+TTCTTCCT
ATATTTTGCCGTTGATAAACCAGCTAATCCTGAAAAAAAAATCAAAGCTAAAAACTACAATGCTAAGACCACGATGTGACTGCTATCAAAGTTAGATATATATGTAAATTATTCATCTGTCAAATCCTAGAATTATATCATACCTGCTCCAGCAATCACGACCTGTAATGGTTTAGTGGGTTGTTCACTGTTTCTGAAAAATGAAGATAGTTGTCCAGCTTCCAAAAAGTTTATTGTGTTTTCTAGTGGAG
+
AAABBFFFFFBBGGGGGGGGGGHHHHHHGFFGFGHCFGCFGHHFHHHHHHHHFHGHFHHHHHHHH5GFFGFHEFHGHHHHHHFHFHHHHHFHHHHHHHHHFHHHFHHHHHHHHHHHHHHHHHGEHHHHHHHHHGHFHFHHHHHHGHGHHHHHFHHHHFHGDGGGGGHBGGGDFGFFFGHHDE@>CHHFHHHFGHHHGH0DCGHDGHCHHCGFGGFFFGHEGCCGFB;..:FFEGGGFF9CFFBFGBCF?F?
@M03495:530:000000000-LYBTV:1:1102:21768:25338 2:N:0:GTGCTCTG+TTCTTCCT
ATATTTTGCCGTTGATAAACCAGGGACTCAGGCTGGACCAAAGCTCACATGCTGACAGATCGGAAGAGCGTCGTGTAGGGAAAGAGTGTAGGAAGAAGTGTAGATCTCGGTGGGCGCCGGTGCATTAAAAAAAAAAGATGAAAGAGGAACGTACAAAAGTAAGACGATTAAAGGATACTATGCGAACAGCTCAACAGCAACACACTAATCGACACATCATATATCAACACACACACACGCGATCACAAGCA
+
BCCCCFFFFFCBGGGGGGGGGGHGGGGHHHHHHHHGHHHHHHHHEHHHHHHHHHGHHHHHHHGGGGFHHGEGEEEHHHHGFHHHFHGGBGHHFGHHHHEG4B344B?BFE/?E//</<<@//>@2F222><@C<D?..000000//..<.::...00./;00:00.-.9.00009000;90;0..---/.0:///::.//....9////:..9.-;///////:/9///9...9....-9--;../;/..9
@M03495:530:000000000-LYBTV:1:1102:15256:25345 2:N:0:GTGCTCTG+TTCTTCCT
ATATTTTGCCGTTGATAAACCACCCTCCCTGTGTCCAAAGCTCACATGCTGACAGATCGGAAGAGCGTCGTGTAGGGAAAGAGTGTAGGAAGAAGTGTAGAGCTCGGGGGGCGCGGGGTTATTAAAAAAAAAAGGACAAGGATATAGTAGCGAGCACAGTAATCACCATTATAAAATCGCCCACATAACAAACAGCGGCACCACATGAACAACATAACTCATCACGATTACGCTAACTAAACTGAGGAATA
+
?AABBFFFFFBAGGGGGGGGGGGGGHHGGHHHHHHHHHHHHHGHHHHFGEHHHFHHFFHGGADHHHGAFEEE1GHGGGHHGFG4B4FGHGHFABF4B4B3B34B3??//>-----;----;9///;/BA=-@B......9../////9//;-----99;/:;////.;9/////////.....99/9////99...-----.;.;//////.9.////9/;/;//..;;./.....//////////./9//
@M03495:530:000000000-LYBTV:1:1102:8203:25364 2:N:0:GTGCTCTG+TTCTTCCT
ATATTTTGCCGTTGATAAACCAGCTAATCCTGAAAAAAAAATCAAAGCTAAAAACTACAATGCTAAGACCACGATGTGACTGCTATCAAAGTTAGATATATATGTAAATTATTCATCTGTCAAATCCTAGAATTATATCATACCTGCTCCAGCAATCACGACCTGTAATGGTTTAGTGGGTTGTTCACTGTTTCTGAAAAATGAAGATAGTTGTCCAGCTTCCAAAAAGTTTATTGTGTTTTCTAGTGGAG
+
AABBBFFBFFBBFGGGGGGGGGHHHHHHHHHHHGHFFFGGGHHHHGBBGFFHHHEHHHGFHFHHHGHHHGHEGGHGGGHFDGBGHFGHHFHHHHBGFHHHHHHHHHHHHHHHHHHHHGHFHHHHHGHHHHHHHHHHHFHHHHGFHHHHHHGB2FCFCCHFBBFGCFBHHHFGHHHHGHHGGGGGHHHGHHFFDHHHHHGHHHHEGGCHFCGGGHHFBBCGCG/G0G;EDBB0BGGGFFCFF/;FFFGGEFE
@M03495:530:000000000-LYBTV:1:1102:6269:25369 2:N:0:GTGCTCTG+TTCTTCCT
ATATTTTGCCGTTGATAAACCAAAGCTCACATGCTGACAGATCGGAAGAGCGTCGTGTAGGGAAAGAGTGTAGGAAGAAGTGTAGATCTCGGGGGTGGCCGGATACTTAAAAAAAAAAAATAAAGAGAAAGCAGGAGGGGAACGGGTGAGAGAACATAAGGACTAATATTGACCTGTGTACGGTCGTAGAGAAGGAAACACACAAGGACAGCGAACCGTGCAGTACACTAGAGCAGAGTTAGCTAGGCGAG
+
BBBBBFFFFFBAFGGGGGGGGGHHFFHHGHHHHHHHGHHHGHHHGGGGHHGGEEGGGHHHHGHHHHFH@FGHHHGHGA3GEF4434444@BB>>?//>0B@////2>222D22DGGCCCC<00000<///:///....-9.....;--..0/:///000009.////////////./////....-9.:.;///..////............:-----..../;////:////////.:9///://./---
@M03495:530:000000000-LYBTV:1:1102:9504:25371 2:N:0:GTGCTCTG+TTCTTCCT
ATATTTTGCCGTTGATAAACCACCCTCCCTGTGGTCGTTATCTTGCTCCTTCTGTCGTCAAAGCTCACATGCTGACAGATCGGAAGAGCGTCGTGTAGGGAAAGAGTGTAGGAAGAAGTGGAGATCTCGGGGGTGGGCGGTGCATTAAAAAAAAAAGAAGGAAGGCGAGAAAACATGAGAGGTACAAATGCCAACGCATGACGAGATGTGACTATTGCAGTATGAGCAGAATGAGTGCCATGAGACTCAGA
+
ABCCCFFFFFCBGGGGGGGGGGGGGHGGGHHHHHHHGGGHHHHHHHHHHHHHHHHHGGGHGHHHHHHHHHHHHHGHHHGHHGGE1FHHHGFGFGGHHHHGGHHHGHFGGHHHGHHFHH?F33/3223BBF/<//---<-<<--:000<:<0--<--.<./../...---<.0//.000:00.:00<0000000:..-9..00..-..0000000000000<0<00000</<00000000000000000000
@M03495:530:000000000-LYBTV:1:1102:17640:25378 2:N:0:GTGCTCTG+TTCTTCCT
ATATTTTGCCGTTGATAAACCAGCTAATCCTGAAAAAAAAATCAAAGCTAAAAACTACAATGCTAAGACCACGATGTGACTGCTATCAAAGTTAGATATATATGTAAATTATTCATCTGTCAAATCCTAGAATTATATCATACCTGCTCCAGCAATCACGACCTGTAATGGTTTAGTGGGTTGTTCACTGTTTCTGAAAAATGAAGATAGTTGTCCAGCTTCCAAAAAGTTTATTGTGTTTTCTAGTGGAG
+
BBBBBFFFFFBAGGGFGGGGGGHHHHHHGHHHHFHHGGGGEHCDHFFBGHHGFHGFH3FGHHHDEFHHHHHHEFHEHHHFFGFGHGFFHHHFFHFFFGFFFGHHGFHHHEGGFHHHBGGHD4GGHHFHHHFHHHHHHHGGGHGGHHAGHHHHEH22<CFGCC?D?FHHBGF1?<GF1FFADEC<GGHFHFGGHFGBDG0GCHHF0:C0:GGHCGHGFGEHHEGHCB:.CBFF00FFFF::9CFFGGFFFF?
@M03495:530:000000000-LYBTV:1:1102:10798:25393 2:N:0:GTGCTCCG+TTCTTCCT
ATATTTTGCCGTTGATAAACCACCCTCCCTGTGGTCGTTATCTTGCTCCTTCTGTCGTCAACGAATTTACTAATTCCAAAGCTCACATGCTGACAGATCGGAAGAGCGTCGTGTAGGGAAAGAGTGTAGGAAGAAGTGAAGAGATCGGGGGGCGCGGGGGCATTAAAAAAAAACAAAACAAGCAAGGAGTGGGAAGGAGTCAGGCTGTGTAGACTTAGAAGGGATGAGACATCGAGTTACGAGGGATACGG
+
CCCCCFFFFFDCGGGGGGGGGGGGGHHGGHHHHHGHGGGHHHHHGHHHGHHHHHHHGGGHGHGGGHHHHHHHHHHHHHHHHHHHHHHHGHHHHHHHHHHGGGGGGFHGGGGGGHHHHGFHHHHHHHHHFHHHHEFHGH22@>02D2/?/><--;----;---/0000::B---.....:.././//.::/....:....//00//:..::000000:0000.../;000:/00./.0.00...--.//:..
@M03495:530:000000000-LYBTV:1:1102:15716:25456 2:N:0:GTGCTCTG+TTCTTCCT
ATATTTTGCGTTGATAAACCAGTCAACGAATTTACTAATTCCAAAGCTCACATGCTGACAGATCGGAAGAGCGTCGTGTAGGGAAAGAGTGTAGGAAGAAGTGGAGATCACGGTGGGGGGCGGGTCATTAAAAAAAAAAAAAGGATGAATCAAGGGCTGTAAGAGGGATACATTTAAGATACACGATGATATAGCAATCAACTCGTACAATAGTAATAGCACAGTTCACATAAACAGCGTATAGCGCGGAA
+
ABBB@FFFFBBBGCGGGGGGGGFHHHHGGGHHHHHHHHHHHHHHHGHHHHHHHHGHHHHHHFGGHGGGGHHHGEFGFGHHHGGBFGHHHHFFGFHGHH1GG4F33?B3333/?/G///>-----9-./;/;;;/9@9-B>--...///////9//....999///...;.//;///://9////.-9./9///99//:///;//.;...////////9////../;//://9////..9...///------
@M03495:530:000000000-LYBTV:1:1102:22490:25470 2:N:0:GTGCTCTG+TTCTTCCT
ATATTTTGCCGTTGATAAACCAAAGCTCACATGCTGACAGATCGGAAGAGCGTCGTGTAGGGAAAGAGTGTAGGAAGAAGTGTAGATCTCGGGGGTCGCCGGATCATTAAAAAAAAAAAAAAAAAAAAAAGAAGAAGTGGAGGTGAGCAGAGAAAAAAGGTAGTGGGAATAATGTAATTGAAAACAGACTAAAACAAGAGAGTCAGAAGCACTATCCGTACTGGTAGACAGTAAGGTTATACGTGAAAAAG
+
BBCCCFFFFFCCGGGGGGGGGGHHHHHHHHHHHHHHGHHHHHHHGGGGGHHGEGGGGHHHHGHHHHFHGHGHHHHHGHHGBGDE34444@B?/>E/////<///>0?2?22FBC@?<C---------9--.;9/://////..;././9//./9//.-../////...///:;////////////.//.//////../9././//////////////...9.///////9///9//9/////./9.:/;..
@M03495:530:000000000-LYBTV:1:1102:23638:25490 2:N:0:GTGCTCTG+TTCTTCCT
ATATTTTGCCGTTGATAAACCACCCTCCCTGTGGTGTTATCTTGCTCCTTCTGTCGTCAACGAATTTACTAATTCCAAAGCTCACATGCTGACAGATCGGAAGAGCGTCGTGTAGGGAAAGAGTGTAGGAAGAAGTGGAGATATCGGAGGTGGGCGTGTCCATAAAAAAAAAAGAAATGACAAGAACACAAAATTAGGAAACTAGATATGAATGAACAATTGGAGACACGACATTGATGTAAAATGAGAAA
+
AA@BCFFFFFCAGGGGGGGGGGGGGHHGGHGHHHFFGGHHHHHHHHGHHHHHHHHGGGHGHGGGHHHHHHHBGHHHHHHHHHHHHHHHHHGHHHGGHHHGGGGHHHFGGGGGGFHHGFGHHGHHHFHHHHGGHHHGH22?2@@@@/>/>A</?/=C--.<11<111>1ADFC?.../0000009:///;.C..00:0090/900000;000;000000/00000:0.//.---.000009:B090000000
@M03495:530:000000000-LYBTV:1:1102:18353:25514 2:N:0:GTGCTCTG+TTCTTCCT
ATATTTTGCCGTTGATAAACCAGGACTCAGGCTGGACCAAAGCTCACATGCTGACAGATCGGAAGAGCGTCGTGTAGGGAAAGAGTGTAGGAAGAAGTGTAGATCTCGGTGGGGGCCGTATCATTAAAAAAAAAAAGAATAGGAACAAGAACGGGAGGAGGATAATAAGATATTAAAGGACATACTTGACAAAAGAAGAAGGCACAAGAACGACGAAAGAAAAAAGCACGTACAAAAGAGTAGTGCGAGCG
+
CCDCCFFFFFDCGGGGGGGGGGHGHHHHHHFHHHGHHHHHHHGHGHHHHHHHHHHHHHHHHGGGGHHHGGGGEFGHHHGFHGHHHGFFGHHHHHHHGGG4@344B4BFF/EE////<///0=FD2@2@2@/@DC>-...000000.//////....--..<./000000000:000:00/./000000<00</./../0:/....//./:/.<----.././/.-..0/-:/..00././0000/09.---
@M03495:530:000000000-LYBTV:1:1102:19936:25530 2:N:0:GTGCTCTG+TTCTTCCT
ATATTTTGCCGTTGATAAACCAGCTAATCCTGAAAAAAAAATCAAAGCTAAAAACTACAATGCTAAGACCACGATGTGACTGCTATCAAAGTTAGATATATATGTAAATTATTCATCTGTCAAATCCTAGAATTATATCATACCTGCTCCAGCAATCACGACCTGTAATGGTTTAGTGGGTTGTTCACTGTTTCTGAAAAATGAAGATAGTTGTCCAGCTTCCAAAAAGTTTATTGTGTTTTCTAGTGGAG
+
ABBBBFFFFFBBGEGGGGGFGGHHHHHHHHHHHHGHHGGGGHFGHHHHHHEHHHGHHHHHHHHHHHHHHHHHGGHEFHHFHFFHHHGHHHEGHHHHHHHHHHHHFHHHHHHGHGHHHHHHHHHGHHHHHFHHHHHHHHHHHGFCGHGGBGFHGHHHGGFFGGCGFGHEHHGHHHHHDGHHCFCDHGFHHHHGHGHHGH0GHFF0=0:GHGGHFCCFGFHFGHGHHCGFGFFFGFFGGG9/FFFFGGFGG0A
@M03495:530:000000000-LYBTV:1:1102:17292:25559 2:N:0:GTGCTCTG+TTCTTCCT
ATATTTTGCCGTTGATAAACCAAAGCTCACATGCTGACAGATCGGAAGAGCGTCGTGTAGGGAAAGAGTGTAGGAAGAAGTGTAGGTCTCGGGGGGGGGCGCAGTATTTAAAAAAAAAAAAAGAGAAAAGCACGGGAGAGTGGGAGGCGGTAAAAGTACGCAAAAAGATAAAGGGCAGGATCAACAATCGGCCTATGGGTGGTATAATAAGACCGAAGATGGAGATATGGTTAATATAGGGGTCCGAACAA
+
CCCCBFFFFFCBGGGGGGGGGGHHHGHHHHHHHHHHHHHHHHHHGGGGHHHGGGGEGHHHHGFHHHBGFGFFGFFHHAFCFD443334443B/>/---------99000000;B>=@---9-.;/:0://.0/---.;..00....-.---..900900...--/...000000....-.0:.9/0.00..-:./000./.;.00009000:0:-;--.:00//0;00909000009000.....-..--/
@M03495:530:000000000-LYBTV:1:1102:25272:25562 2:N:0:GTGCTCTG+TTCTTCCT
ATATTTTGCCGTTGATAAACCAGGGACTCAGGCTGGACCAAAGCTCACATGCTGACAGATCGGAAGAGCGTCGTGTAGGGAAAGAGTGTAGGAAGAAGTGTAGATGTCGGTGGTGGCGGGATCATTAAAAAAAAAAAGAGAAGGTATGATGGGGGGCGGGCGATGTGAAACAAATAAGGAGACGATGAAAATGTATTGGTAGAAGTCAGGAGCCAACAGAACTATTAGAGCACACTGGTGTCGAAAATGCA
+
BBBBBFFFFFBAEGGGGGGFGGHDGDGHHHHFHHHGFGHHGFHGBHHHHHHHHGFHHHEFHFGFGGHHHGGCFGGHHHFGFHHFHHGHHHEHGHFHHHGBB4B?4444/>//<?//?/<///<01<111??----<-..:///:/0;/0000..--;-:-----..//////..///;/9.;..-..//////:///////////////./.../:...//.////////9/...//./../....-///9
@M03495:530:000000000-LYBTV:1:1102:18393:25569 2:N:0:GTGATCTG+TTCTTCCT
ATATTTTGCCGTTGATAAACCAGGGCGGCACCAAAGCTCACATGCTGACAGATCGGAAGAGCGTCGTGTAGGGAAAGAGTGTAGGAAGAAGTGTAGATATCGGAGGTGGGCGGATCATTAAAAAAAAAAAAAAAAATGAGGAGTGCTCGTGTTCAAAAAGCCAGTGTGAACAGGAACGAACAAAACGACGAAGAACGTCTATAGCTACCAGAAAGCGCTAATATATGCACCAACGTGCGAAGTGATGAAAA
+
@BCBCFFFFFBBGGGGGGGGGGHGGGGGGGGGHHHHHHHHHHGHGHGHHHHHHHHGGGGHHGGGGE>EFFGGGFHHGCGFGGGHHHHFFHFFD4F3?B4B?///></////////<01111=FG<@A--:------.000//././//.-...9////.9.././///:////../....--/.9.-.----.://..././/////////;////.-.9.//////9///.......-9--./////://
@M03495:530:000000000-LYBTV:1:1102:21604:25571 2:N:0:GTGCTCTG+TTCTTCCT
ATATTTTGCCGTTGATAAACCACCCTCCCTGTGGTCGTTATCTTGCTCCTTCTGTCGTCAACGAATTTACTAATTCCAAAGCTCACATGCTGACAGATCGGAAGAGCGTCGTGTAGGGAAAGAGTGTAGGAAGAAGTGTAGATCTCGGTGGGGGGGGGGTCATTAGAGAAAAAAAAAGCAGGGTAGTAGAGACAAGCTAAACTACAAGTGTCCGTCTCCTCGTGCTAACAGCTATAACTACAGCGGGAGAA
+
ACCCCFFFFFCBGFGGGGGGGGGGGHHGGHHGHHGHGGGHHHFHHHHHHHHHHHHHGGGHGHGGGHHHHHHHHHHHHHHFHHHHHHHHHHGHFHHHFHHHGGGGHHHGGGGGGHHHHGFGHFFGFGFHHHFHFFFFD?D>>>22220//?////------..000000000/:--;-.:0/.-//.00090;///..0;0;00:000000;00..../00;.....00/00900;000009000-----..
@M03495:530:000000000-LYBTV:1:1102:6808:25579 2:N:0:GTGCTCTG+TTCTTCCT
ATATTTTGCCGTTGATAAACCACCCTCCCTGTGGTCGTTATCTTGCTCCTTCTGTCTCAACGAATTTACTAATTCCAAAGCTCACATGCTGACAGATCGGAAGAGCGTCGTGTAGGGAAAGAGTGTAGGAAGAAGTGTAGATCTCGGCGGCGGCCGTATCATTAAAAAAAAAAAATGCTGAAAAGTATAGAGTAAAGAGAGGTGTAGTGATGATATAAATAGATATCCATCTTTACTCCAACACCTCATGC
+
BBBBBFFFFFBACGGGGGGGGGGGGHHGGHHHHHHHGGGGHHHHHGHHHHGHHGHHHGHHGEEGHHHHHHHHHHHHHFHGHHFHHHHHFHHHFDGHHHHGGGGHHFEEGGGGFGHHGBFGHHGEGBFGHHHHHHH?F33?333220//<<--<--;-..:0000;900;@A----.//////://;;///////////...9/.////9:/9///////////B///99/////////////.9././///
@M03495:530:000000000-LYBTV:1:1102:21204:25584 2:N:0:GTGCTCTG+TTCTTCCT
ATATTTTGCCGTTGATAAACCAGTCTCCAAAGCTCACATGCTGACAGATCGGAAGAGCGTCGTGTAGGGAAAGAGTGTAGGAAGAAGTGTAGATCTCGGGGGTGGCCGGAACATTAAAAAAAAAAAAAGCAAGGAACTGAAGCAAGGCTGCAGTGTAGGAGACCAACATCAAGCTCAAGCACACAGAAAGACAACAATAATCATCAAAGACAAATTACTCTGGATGCTGAGTCTACACTGACATGCGATGA
+
?ABBBFFFFFB?EGGGGGGGGGGHHHHHHHHHHHHHHHHHHHHHGHHGHFHDEGDHFHFEGGGGEHHEF3GHHHHGHHHFHHHGHFHG3@4@4444411////</00>///<2@@22>11//@--AD-..;//../;000000///.9/..//;/00000/:..9.9./009////////9...../////./.;;.///:/9/:;///9./../99//////;//.///.//9///.////////..../
@M03495:530:000000000-LYBTV:1:1102:8634:25616 2:N:0:GTGCTCTG+TTCTTCCT
ATATTTTGCCGTTGATAAACCAGCCTCCCTGTGGTCGTTATCTTGCTCCTTCGCCCTCCAAAGCTCACATGCTGACAGATCGGAAGAGCGTCGTGTAGGGAAAGAGTGTAGGAAGAAGTGTAGATCTCGGTGGGGGGCGTGTCATTAAAAAAATAAAAACAGAAGGTGAGGCACCAAACGGAGAGTAAGGAAGCGAGAACGAGTGTGTAGTAGCGAGAAGAGTGGCACGAATGAATCGTACACTCTATAGG
+
BBBBAFDDFFB>EGGGGGGGGGHFFHHHGHHGGHHFCFFHHHHHHHHHGFGFGGGGGHGGHHGCEGHHHHHEFG@CGFFGHHGDGGHHHEAEEEE??DHGHFHHBGDGGGFFFFHGFB4?4B333333BC/C?D/B-----..:///:9/;;@.////9..9///./9/..........9...-.///////..9.--./.....//.//////----.//.//.../..../9/9/.....9//////9/
@M03495:530:000000000-LYBTV:1:1102:10995:25647 2:N:0:GTGCTCTG+TTCTTCCT
ATATTTTGCCGTTGATAAACCAGCTAATCCTGAAAAAAAAATCAAAGCTAAAAACTACAATGCTAAGACCACGATGTGACTGCTATCAAAGTTAGATATATATGTAAATTATTCATCTGTCAAATCCTAGAATTATATCATACCTGCTCCAGCAATCACGACCTGTAATGGTTTAGTGGGTTGTTCACTGTTTCTGAAAAATGAAGATAGTTGTCCAGCTTCCAAAAAGTTTATTGTGTTTTCTAGTGGAG
+
AABBBFFFFFBAGGGGGGGGGGHHHHHHHHHHHHHHHGGGGHHHHHGHHGHHHHGHHHHHGHHHHGHHHGHHGGHGHHHHHHFHHHGHHHGHHHHHHHHGHHHHHHHHHGHHHHHHHHHHHHHHHHHHHGHHHHHHHHHHHHHHHHFHHHHHHHHHHHHGGGGGHHHGHHHDHHHHGGGHDFGGHHGHHHHHHHHHGHHHHFHHHHFHHHGGBGHHHHHGHHGB0GG.;0CFGGGGGF9CFGGGGGGFGFE
@M03495:530:000000000-LYBTV:1:1102:8822:25656 2:N:0:GTGCTCTG+TTCTTCCT
ATATTTTGCCGTTGATAAACCAGCCTCCCTGTGGTCGTTATCTTGCTCCTTCTGTCGTCAACGAATTTACTAATTCCAAAGCTCACATGCTGACAGATCGGAAGAGCGTCGTGTAGGGAAAGAGTGTAGGAAGAAGTGTAGATATCGGTGGTCGCCGTGTCATTAAAAAAAAAAAAAAAAAAAAGACAGAACAGTAGGAAGAAGCTGACGTAAAGAAAGCAACAGCAATAAGTTACGACAATGCACTATAA
+
BBCCCFFFFFCCGGGGGGGGGGHHGHHHGHHHHHHHGGGHHHHHHHHHHHHHHHHHGGGHGHGGGHHHHHHHGHHHHHHHGHHHHHHHHHHHGHGHFHHHGGGGHHHGGGGGGHHHHGHHHHGHHHHHGHHHHHGHFG33@2222D?>/?C/1</?/--0011><1<1FC-@CC-99;---9--.9////0///000:00..//0900;...:.00.90/0/.././/00000000..9--0000000000
@M03495:530:000000000-LYBTV:1:1102:22662:25683 2:N:0:GTGCTCTG+TTCTTCCT
ATATTTTGCCGTTGATAAACCAGCTAATTCCAAAGCTCACATGCTGACAGATCGGAAGAGCGTCGTGTAGGGAAAGAGTGTAGGAAGAAGTGGAGATATCGGTGGGCGCCGGGTCATTTAAAAAAAAAAAAAAGAAGGCAGTCGCGAAAACAGTACAATAAAGCACACAGCAGAAAAGAAGATCGTACTAAACAACTGACTCAGCCGAAGGACAGGACTGTTGATCAACGATACATACACGTAGAATCAAT
+
BBBBBFFFFFBAEGGGGGGGGGHHHHHHHHHHHHHHFHHHHHFHHHGGHHHHHHGGGGHHHGGGEGGGGHHGHHHGHHHHEHHGGEFHHGBG33?33444?/1?EE/////////B?333?3@F//CG@><--.../....//.-;----/./00000000000///..9.9.:;:./..//;9...../////.;//////9///-9--.......././////////..;.-/:;///.....//////
@M03495:530:000000000-LYBTV:1:1102:6525:25709 2:N:0:GTGCTCTG+TTCTTCCT
ATATTTTGCCGTTGATAAACCAGTCTCCAAAGCTCACATTGCTGACAGATCGGAAGAGCGTCGTGTAGGGAAAGAGTGTAGGAAGAAGTGTAGATCTCGGTGGGCGCCGGAGCATTAAAAAAAAAAAAGAAAGAGCAGCTGATGCGGAAGTGATCCAGATAACATAAGAAGAAAATATGTAGCAACTCAGAAATAGGTATCGGCAGGTGATGTACACGTGCATCGATATGAGTAATATAAGACACTACACT
+
CCDDDFFFFFCBGGGGGGGGGGHHHHHHHHHHHHHHHHHHHHHHHHHHHHHHGGGGHHHEEGGGFGGGHGGHHHHHFGGHHHHGHHGHGFFHG44B4@1F1?A//>/>/////?FFB3FBGGG/A/>>.<.<0<//<///<0000----.00000000:0000000<0<0/0<C/00000<000<./00000000000000.-----.0000<:000.....00./..-00000000<<0<00//0/:0/0
@M03495:530:000000000-LYBTV:1:1102:16901:25727 2:N:0:GTGCTCTG+TTCTTCCT
ATATTTTGCCGTTGATAAACCAAAGCTCACATGCTGACAGATCGGAAGAGCGTCGTGTAGGGAAAGAGTGTAGGAAGAAGTGTAGATCTCGGTGGGCGCCGGATCATTAAAAAAAAAAAAAATAAACGGAATAGAGAGAATCACAGCGACATACGAGAAAGAGGAAAAAAAAAGAAAACAGTGATTAAGAGACCAATACAAAACATAAAAACTCTCCATCCCGCTAGTCATGCAGACGAAGCAGGCTAGCA
+
CCCCCFFFFFCAGGGGGGGGGGHHHHHHHHHHHHHHGHHHHHHHGGGGHHHGGGGFEHHHHGFHHHHHHHGGHHHHHHHHHFBG3B4@4@FF1?E/1>//>///<B4B3DFBGCGG<@D@C-.0000<..<.0<0G0..0::0000.----.00..9.900//..//;.-9--...///./0009000000//./;090000...900000.0000/00;...---.00000:00:.---.-0/...0.00
@M03495:530:000000000-LYBTV:1:1102:20606:25736 2:N:0:GTGCTCTG+TTCTTCCT
ATATTTTGCCGTTGATAAACCAGGGACTCAGGCTGGACCAAAGCTCACATGCTGACAGATCGGAAGAGCGTCGTGTAGGGAAAGAGTGTAGGAAGAAGTGTAGATCTCGGGGGGCGCCGGATCATTAAAAAAAAAAAAAGAGAAAAAGTAGTGTGGTGGAGGGACAGTAAAGACAAACAGCGGAACAGAGAAATAGAGCGATTATATCACAGGGATGTCAGTGGAGATGTAATATGGTATGTGTGCGTCGA
+
ABCCCFFFFFCCGGGGGGGGGGHGGGGHHHHHHHHGHHHHHHHHHHHHHHHHHHHHHHHHHHGGGGGHHGGGFEGHHHHGGHHHHHHHHHHHHHHGHHGF4BF44?D40F/>B--;-9---.-:0000;0BB--:;-9-..//00/..;0:0/0;./.....-....;00000////.:/.-----9//:90000:000--...00000000.../.0000:0/0;0/0;00;00000;00000.0..---
@M03495:530:000000000-LYBTV:1:1102:8272:25788 2:N:0:GTGCTCTG+TTCTTCCT
ATATTTTGCCGTTGATAAACCACCCTCCCTGTGGTCGTTATCTTGCTCCTTCTATCGTCAACGAATTTACTAATTCCAAAGCTCACATGCTGACAGATCGGAAGAGCGTCGTGTAGGGAAAGAGTGTAGGAAGAAGTGTAGAGCTCGGTGGGGGGCGGAACATTAGAAAAAAAAAATCGTGAGAGACGATAAGTAGTGAATAAAGACAAAGAAAAACAGAAGACAGCATATGAGGGTAGAAGATGAAATCG
+
CCCCCFFFFFCCGGGGGGGCGGGGGHHGGHHGHHFHGGGHHFGHHGHGEHHHHHHHGHHHGHDGGEGHHHHHHHHFGHHHHHHHHHHHHHHHHHFHHHHHGGGGHHHGGGGEGHHHHEEHHHHHFFGHHEE?GCGG3FB2>22222?B?A///-------;:;///9//;.--:-;./.../.;/./.-::.//:////9///////////;.9/...//::9///.////////9./:://////////.
@M03495:530:000000000-LYBTV:1:1102:7335:25792 2:N:0:GTGCTCTG+TTCTTCCT
ATATTTTGCCGTTGATAAACCACCCTCCCTGTGGTCGTTATCTTGCTCCTTCTGTCGTCAACGAATTTACTAATTCCAAAGCTCACATGCTGACAGATCGGAAGAGCGTCGTGTAGGGAAAGAGTGTAGGAAGAAGTGTAGAGCTCGGGGGGCGCCGTATCATTAAATAAAAAAGAAAGGTGGCGATGGTAAGTCGGCGAAATCATAACGGTACAAAGGAAGAGCGTTGGAGATGGAAACAGAGTATTAAA
+
CCCCCFFFFFCAGGGGGGGGGGGGGHHGGCHFHHHHGGGHCHFGHGHHGFHHHHHHGGEHGGDGGHFHHHHHHHHHHHHHHHHHHFHHHHHFDHFHHHHGGGGGHHGGGGGFGHHFHGHHHHFGHFFGGFBGFCGEDGFDD222<2?///<-------..;://;/:/:B/:9@:..//.;:..--9..9/////.-:-::-.;/////.-...///9///...:-..-.//////////:////////9/
@M03495:530:000000000-LYBTV:1:1102:7413:25836 2:N:0:GTGCTCTG+TTCTTCCT
ATATTTTGCCGTTGATAAACCAGGACTCAGGCTGGACCAAAGCTCACATGCTGACAGATCGGAAGAGCGTCGTGTAGGGAAAGAGTGTAGGAAGAAGTGTAGATCTCGGGGGGCGGCGCATCATTAAAAAAAAAAAAAAAGAAAAATGCGATGGCTCACGTAACTAACAAGCTAACATATACGAATAACCAAAAACGAGTGCTAGACCGACTATCAAAGCAGACGTGATGCGCTTATGAAGAGCTATACTG
+
DDCCCFFFFFCCGGGGGGGGGGHGGHHHHHHHHHGHHHHHHHHHGHHHHHHHHHHHHHHGHGGGGHHHGEGFEFGHHHGFHGGGGBGBGHHHHHHCGB34@344BB???/>B--<-9<--.<<0BB0BB0<B=AF-----<..//:.00...9.//000../..000000/.000/<00:00.....:000..9..-<B..0000000-<---<0000:/0//.-...<<0-.<..000000./<000000
@M03495:530:000000000-LYBTV:1:1102:23257:25838 2:N:0:GTGCTCTG+TTCTTCCT
ATATTTTGCCGTTGATAAACCAGGACTCAGGCTGGACCAAAGCTCACATGCTGACAGATCGGAAGAGCGTCGTGTAGGGAAAGAGTGTAGGAAGAAGTGTAGATCTCGGGGGGCGGCGGATCATTAAAAAAAAAAAAAAGGAAGGTGACGGGAGGGGAGTGAGGAAGTTCAATTAAGGAGACTCGAAAAGTGACTAGGGATGAACGCAGAAAGCAACATGATATAGAACGTACGCAGGTAAGGTAGCACGA
+
ABBCBFFFFFCBGGGGGGGGGGHGHHHHHHHHHHGHHHHHHHGHGHHHHHHHHHHHHHHHHGGGGHHHGEGFGGHHHGGGHHHGHGGHHHHGHHFHHFH4@F44DD40F/>B--=-9-----.0;90;0:@=9CA-9--..//..90009--.----.-..00.0/.900000009000.:.09../9-/0000009/.//.000..-;-/00/9/../0000900000....-..--.90:00:0090-.
@M03495:530:000000000-LYBTV:1:1102:13294:25855 2:N:0:GTGCTCTG+TTCTTCCT
ATATTTTGCCGTTGATAAACCAGCTAATCCTGAAAAAAGAATCAAAGCTAAAAACTACAATGCTAAGACCACGATGTGACTGCTATCAAAGTTAGATATATATGTAAATTATTCATCTGTCAAATCCTAGAATTATATCATACCTGCTCCAGCAATCACGACCTGTAATGGTTTAGTGGGTTGTTCACTGTTTCTGAAAAATGAAGATAGTTGTCCAGCTTCCAAAAAGTTTATTGTGTTTTCTAGTGGAG
+
>ABCCFFFFFCBGGGGGGGGGGHHHHHHHGHHHHHHHGGGHHHHHHHHHGHGHHGHHFHHHHHHHHHHHHHHGGHGHHHHHHHHHHHHHHHGGHHHHHHHHHHHHHHHHHHHGHHGHHHHHHHHHHHHHHGHHHHHHHHHHHHHGHFGHHHHHHHHHGHG?@GGHGHHHHHHHHHHFHGHDGDDHHGHHHHHHHHHGHHFHHH0=GGHHHHHHHHFHGHFHHHHHHEA;:CFHHGGFHCFHEFGFGGG?BA
@M03495:530:000000000-LYBTV:1:1102:9113:25860 2:N:0:GTGCTCTG+TTCTTCCT
ATATTTTGCCGTGATAAACCAGCTAATCCTGAAAAAAAAATCAAAGCTAAAAACTACAATGCTAAGACCACGATGTGACTGCTATCAAAGTTAGATATATATGTAAATTATTCATCTGTCAAATCCTAGAATTATATCATACCTGCTCCAGCAATCACGACCTGTAATGGTTTAGTGGGTTGTTCACTGTTTCTGAAAAATGAAGATAGTTGTCCAGCTTCCAAAAAGTTTATTGTGTTTTCTAGTGGAGG
+
BBBBBFFFFFBAEFGGGGGGGGHHHHHHHHHHHHHHEFGGHHHHGGFHBGHHHGHGHHHHHFGHHHHFHHHGGHEGHHHHGHHGHHHHHHHHHHHHGGHHHHHHHHHHHHHHHHHHHHHHHHGHHFGHHHHHHHHHHHHHHHEHFFGBFHHHHHHHHGGC@FGHGHFHHHHFHHHGHHH.F@FHHHHGH=GFGFHFDGFFGFG0GEHHF0CFGCBFGGHGHHGGGH.=BFGGGGGGFGGGBF9;BFG?;ED
@M03495:530:000000000-LYBTV:1:1102:8599:25975 2:N:0:GTGCTCTG+TTCTTCCT
ATATTTTGCCGTGATAAACCAGCTAATCCTGAAAAAAAAATCAAAGCTAAAAACTACAATGCTAAGACCACGATGTGACTGCTATCAAAGTTAGATATATATGTAAATTATTCATCTGTCAAATCCTAGAATTATATCATACCTGCTCCAGCAATCACGACCTGTAATGGTTTAGTGGGTTGTTCACTGTTTCTGAAAAATGAAGATAGTTGTCCAGCTTCCAAAAAGTTTATTGTGTTTTCTAGTGGAGG
+
?AABBFFFFBDBGGGGGBGGGGHHFGHFGGFBHHHHGGGGHFGFHFHGFGHFHGFFHGGHHHHHHEHHFHHGGF1?GHBEGHHFD3FGGGBDGFHEGHE4GHHGHFHFHGGHGHHHHHDFHH4FHFHHB3GHGHGHHHHHHD23FGCGHFHGGFHFGFD?/>/CFDHHFFFHHFHFHGHFFDA.1F<GBGHFGHG0DD0C.FDDFHHFGFHHF0CFC/GC0CB0;G.EFGGGGFFGFGFGGGFBBFF.0.E
@M03495:530:000000000-LYBTV:1:1102:9258:25996 2:N:0:GTGCTCTG+TTCTTCCT
ATATTTTGCCGTTGATAAACCAGGACTCAGGCTGGACCAAAGCTCACATGCTGACAGATCGGAAGAGCGTCGTGTAGGGAAAGAGTGTAGGAAGAAGTGAAGATATCGGGGGGGGGCGGATGATTAAAAAAAAAAAAAATATAAAAGACAGGGGCTCGTGACAGTAAATGGATACAGAGAGTACAAAGTAAAAACAAGAGCGCTAGACTACGGTGGCCGAAGAACATAGACATGATATACATGTGTCGACT
+
BCCCCFFFFFCBGGGGGGGGGGHGHHHHHHHHHHGHHHHHHHGHHHHHHHHHHHHHHGHHHGGGGHHHGEGEEEHHHHG3GHHGHGGGHHHHHHFFH4F4@433444?>/>C--;-9----900:00BB0-9>=::;9-.0000000.///..---.-;./.0000009000000900//.000000/0000009..//./--.-:0900/../..9.----./:/00000:00009;FF00000:0..9.
@M03495:530:000000000-LYBTV:1:1102:21272:26008 2:N:0:GTGCTCTG+TTCTTCCT
ATATTTTGCCGTTGATAAACCAGCTAATCCTGAAAAAAAAATCAAAGCTAAAAACTACAATGCTAAGACCACGATGTGACTGCTATCAAAGTTAGATATATATGTAAATTATTCATCTGTCAAATCCTAGAATTATATCATACCTGCTCCAGCAATCACGACCTGTAATGGTTTAGTGGGTTGTTCACTGTTTCTGAAAAATGAAGATAGTTGTCCAGCTTCCAAAAAGTTTATTGTGTTTTCTAGTGGAG
+
AAAAAFFFFFBAGGGGGGGGGGHGHHHHHHHHHHHCFGGGGHFDHHBGHHGHHHGHHHHHHHHGHGFHHHHHGGHGFFHHGHCGFHGHHHHHHHHHHHHHHHHHGHHHHHHHHHHHHHHHHHHHHHGHHHHHHHHHHHHHHHFFHHCCGHHHEGFHHFHGDGFGHFGHHGFGGHHFFHHG>FFEHHFHHHHHHHHHHHGHFGHHFBCHGHHHHHHGHHEFHGHHGFE.CBFGGGGGGGBFBFFGEGGGGG?
@M03495:530:000000000-LYBTV:1:1102:12368:26046 2:N:0:GTGCTCTG+TTCTTCCT
ATATTTTGCCGTTGATAAACCAAAGCTCACATGCTGACAGATCGGAAGAGCGTCGTGTAGGGAAAGAGTGTAGGAAGAAGTGTAGATCACGGGGGGGGCCGGAGCATTAAAAAAAAAAAAAGAAAGTCTCAGAGTGGATATGGAGGATGACAAGATACAGTAAGTGAGAGGAAACGGTGTGAAAAATGACGAGCATGGAAGCCGGATGAATGAAGAATAACTGAGTGAAGAGTACAGGTGAATGACTCTGG
+
BBCCCFFFFFCCGGGGGGGGGGHGHHHHHHGHHHHHFHHHHHHHGGGGHHHGEEGFGHHHHGGHHHHHGGFGHHHHHGHHDG44B44B3B1>/>E--;-:9----;:FBF09BB;:@D>;-.../0:0000:0900.0000:00/../;0000./090B00000000:00../9/...;..00;0..000..;--00.00/..--9;-00:000:0/00000000090000.90000/0000000:00000
@M03495:530:000000000-LYBTV:1:1102:23470:26056 2:N:0:GTGCTCTG+TTCTTCCT
ATATTTTGCCGTTGATAAACCAGCTAATCTTGAAAAAAAAATCAAAGTTAAAAACTACAATGCTAAGACCACGATGTGACAACTATAAAAGATAGATATATATGTAAATTATTCATCTGTCAAATCCTAGAATTATATCATACATGCTACAGAAATCACGACCTGTAATGGTTTAGTGGGTTGTTCACTGTTTCTGAAAAATGACGATAGTTGTCTAGCTTCGAGATAGTTTATTGTGTTTTCTAGTGGAG
+
AAAAA3@3DFDA111AF3EFFGHEFBBFG3F3A1BFF0E//F11BB11DA221A/AA1BGFFF2GH1GDE0F/>/?0@B211/BB22BBDB/B@1GD@222FGGB2GH22B>2BF2F2B2>>2>BG1BD1<GDGHB2B2BGD11BB11211B111@>1@<//<<0111?1?11011110.<.-<<11<1<0=0000=00=..000.:.;.00;0<0;C0000-./.9;;0;90CF9C9/C//000000.0.
@M03495:530:000000000-LYBTV:1:1102:19904:26063 2:N:0:GTGCTCTG+TTCTTCCT
ATATTTTGCCGTTGATAAACCAGTCTCCAAAGCTCACATGCTGACAGATCGGAAGAGCGTCGTGTAGGGAAAGAGTGTAGGAAGAAGTGTAGATCTCGGGGGTGGCCGGAGCATTAAAAAAAAAAAAAAAAGAAATGAAGGAGTGGAGGAGTAGTATAAAGAACATAGGAAAAAAAAACAGGAACTATAGAGTCACGTGCAGAGTCAATGTACAACCGTGTTGAACGCAATAAATACATATGTAAGCTGAC
+
CCCCDFFFFFDBGGGGGGGGGGHHHHHHHHHHHHHHHHHHHHHHHHHHHHHGGGGGHHGDFGFGHHHHGHHHHHHHHGHHHHHHFHHGG4D3@4B@BGC/>E//>?0//////2@>DHHG/@<A?@A----.../000000../..0..9.//000000000.</00000://.---9../.</.000000<:000.:...0:<0:000000:0:0.-<....000..--.<000:<00:0000000<0:/
@M03495:530:000000000-LYBTV:1:1102:6809:26115 2:N:0:GTGCTCTG+TTCTTCCT
ATATTTTGCCGTTGATAAACCAGCTAATCCTGAAAAAAAAATCAAGGCTAAAAACTACAATGCTAAGACCACGATGTGACTGCTATCAAAGTTAGATATATATGTAAATTATTCATCTGTCAAATCCTAGAATTATATCATACCTGCTCCAGAAATCACGACCTGTAATGGTTTAGTGGGTTGTTCACTGTTTCTGAAAAATGAAGATAGTTGTCCAGCTTCCACAAAGTTTATTGTGTTTTCTTGTGGAG
+
ABABBFFDFFB>EGG5GGGGCGHDHHHCFEGFHGHHHGGGGHFDGFF1FGFHFFAEHBFHHGEGHHHHH2FAEGHG14BBGFBDG43EHHHHDFGHHHHHFHHHFHFGFEGEFBG?GFHHGHGHHHFHGHGGGGHHFG2GGFG0BB0BF11G10@DHGG?DC?FFG1?GG1?FGHH1FGAEGGDEHHB<GHHHGBHGFHH..<<=;GG00<CGG0C0CCGFEFF0/9;;;CFBFBFFFGGGEB00;BFDBE
@M03495:530:000000000-LYBTV:1:1102:17166:26161 2:N:0:GTGCTCTG+TTCTTCCT
ATATTTTGCCGTTGATAAACCAGCTAATCCTGAAAAAAAAATCAAAGCTAAAAACTACAATGCTAAGACCACGATGTGACTGCTATCAAAGTTAGATATATATGTAAATTATTCATCTGTCAAATCCTAGAATTATATCATACCTGCTCCAGCAATCACGACCTGTAATGGTTTAGTGGGTTGTTCACTGTTTCTGAAAAATGAAGATAGTTGTCCAGCTTCCAAAAAGTTTATTGTGTTTTCTAGTGGAG
+
BBBBBFFFFFBAGGCGGGGGGGHHHHHHHHHHHHHHHGGGGHHGHHBHHHFGHHGHHHHHHHHHHGHHHHHHGGHGHHHHHFFHHHHHHGHHGHHHHHHHHHHHHHHHHHHHHHHHHHGHHHHHHHHHHHHHHHHHHHHHHHHGHHHHHHHHHHHHHHHGGGGGHHHFHHHHHGHGGGFEAG-CGHHHHHHGFBGHHHFGCGHHBGGCGH0CCCBGHFGHEFHHFHAADCFGFFGGGG//FFBFFGGGFFE
@M03495:530:000000000-LYBTV:1:1102:7246:26178 2:N:0:GTGCTCTG+TTCTTCCT
ATATTTTGCCGTTGATAAACCAGCTAATCCTGAAAAAAAAATCAAAGCTAAAAACTACAATGCTAAGACCACGATGTGACTGCTATCAAAGTTAGATATATATGTAAATTATTCATCTGTCAAATCCTAGAATTATATCATACCTGCTCCAGCAATCACGACCTGTAATGGTTTAGTGGGTTGTTCACTGTTTCTGAAAAATGAAGATAGTTGTCCAGCTTCCAAAAAGTTTATTGTGTTTTCTAGTGGAG
+
B@ABAFD5DFBAEEGGGFGGGFGHFHHHHHHHFBF5222AEFFGFAGFDHGFHFEFBEHHHGEGFGFG32FGEEGA1BFGG@3FBGGFFHHFHFFHHFHHGHHHHHHFFDEGHHHHHGFHHHFFFGFFGGFFEGHEGHHBGHHHEGAFFC?GFGFHFHHD?<@FHHHEDGDDBFHH1BACAC->.<DGHFHHDDDGHEDG<GHGHG0C;0:CF;CC0/GHCFGB0;.9A9CFBFGGGGFBBFFFB0;0909
@M03495:530:000000000-LYBTV:1:1102:20206:26182 2:N:0:GTGCTCTG+TTCTTCCT
ATATTTTGCCGTTGATAAACCAGCTAATCCTGAAAAAAAAATCAAAGCTAAAAACTACAATGCTAAGACCACGATGTGACTGCTATCAAAGTTAGATATATATGTAAATTATTCATCTGTCAAATCCTAGAATTATATCATACCTGCTCCAGCAATCACGACCTGTAATGGTTTAGTGGGTTGTTCACTGTTTCTGAAAAATGAAGATAGTTGTCCAGCTTCCAAAAAGTTTATTGTGTTTTCTAGTGGAG
+
ABBBBFFFFBDAEECFGGFGGGHHHHHGHGHHHGHHHGGGGGFHHHFHHHGGHHGHHHHHFHFGGHHHHFHGGGHGHGHFGHHGHHHHHHHFFHHHHHHGGHHHGHFHHHHHGHHHHEHHFHHHHGHHHHHHHHHHHGHHHHHHHHHFHFHGGHGHHFHGGGGGHFHBGGFFGFFH<GHHDFGDHHHHHHHGFHHHFHHHACGHGCGHHHGHGHHFHHHHHFHFGGHE9CBBFFFGFFFFBFGFFGFBA0A
@M03495:530:000000000-LYBTV:1:1102:11432:26183 2:N:0:GTGCTCTG+TTCTTCCT
ATATTTTGCCGTTGATAAACCAGCTAATCCTGAAAAAAAAATCAAAGCTAAAAACTACAATGCTAAGACCACGATGTGACTGCTATCAAAGTTAGATATATATGTAAATTATTCATCTGTCAAATCCTAGAATTATATCATACCTGCTCCAGCAATCACGACCTGTAATGGTTTAGTGGGTTGTTCACTGTTTCTGAAAAATGAAGATAGTTGTCCAGCTTCCAAAACGTTTATTGTGTTTTCTAGTGGAG
+
AAA1AF331@D11AGGGGG1GG0ACFBGBGHF11AGC0EA/FHGGFHHHDGGHF/FGGGBEG1GHDGHFHGGGG/F>FFFFGHFHFHHE1GGFGHFGFHFHHGHD2GGBFGHHEGFGGHFFH2GGH1BEGFDGDGDGHEFHH>GHHHH1GHHBFFFBBGCCGGGFGH11FF1FGHH=FFH.<@A.<1=0GDG0DGHG0D<.<D0G0CCCGCGFCC0GHGHFHHFF0:.-=9F?FFGFF;99FFFGFBF.0;
@M03495:530:000000000-LYBTV:1:1102:18990:26193 2:N:0:GTGCTCTG+TTCTTCCT
ATATTTTGCCGTTGATAAACCAGGGCGGCACCAAAGCTCACATGCTGACAGATCGGAAGAGCGTCGTGTAGGGAAAGAGTGTAGGAAGAAGTGTAGATCTCGGTGGTCGCCGGAGCATTAAAAAAAAAAAAAATAGAAAATAAGCAAGCGACCGACGATATAATAACAAATTAGCAACTAATATACTATCGAAAGCAAGTGTTGTGACATGTACCAGTGATATGACGTGCCATGTCTACTAGCATACAGAA
+
CCCCCFFFFFCBGGGGGGGGGGHGGGGGGGGGHHHHHHHHHHHHGHFGFHHHHHHGGGGHHHGGGEEEFGHHGHHHHHHGHHHHHHHHHHG4F4??44BBDGF/C?/2>//</<//?FF11=1G@--@D-;--.00000/000000/;...--9-:--.9-00000000.0000/00./000000000:0../../0:/0000./.000000000000000:;00:....:0900;000000/00000000
@M03495:530:000000000-LYBTV:1:1102:17723:26214 2:N:0:GTGCTCTG+TTCTTCCT
ATATTTTGCCGTTGAAAACCAGGACTCAGGCTGGACCAAAGCTCACATGCTGACAGATCGGAAGAGCGTCGTGTAGGGAAAGAGTGTAGGAAGAAGTGTAGATCTCGGTGGGGGCCGGATCATTAAAAAAAAAAAAAAAGGAAAGTAAAGAGGAAAAAGCAAGATAGAATACAAAAACGTAACAAAAACAGAAAAAATAGGGTAGTCATAGAACGGCAGACTCCCTGAGCGAGAACTCAGGTCACTGAAAC
+
BABBCFFFFFCAGGGGGGGGGGGHHHHHHHHHHGHHFGHHHHGGHHHHHHHHFHHHHHGGGEGGEGHGEGGEGFHGHGGHHGHHGHHHHHGHHGHG4B443@4B?4GG?E?@/>/<<////0@1111DDDG@@?--;-:..///.0000009..///...////000000//9;/.9.-:.../:....9/////:-9///./;.////9///9..-;-..///./////-;;;.///9/9//////////
@M03495:530:000000000-LYBTV:1:1102:19862:26220 2:N:0:GTGCTCTG+TTCTTCCT
ATATTTTGCCGTTGATAAACCACCCTCCCTGTGGTCGTTATCTTGCTCCTTCTGTCGTCAACGAATTTACTAATTCCAAAGCTCACATGCTGACAGATCGGAAGAGCGTCGTGTAGGGAAAGAGTGTAGGAAGAAGTGTAGGTCTCGGGGGTGGCCGGGTCATTAAAAAAAGAAAAAGTAGATCAAAATGAAGAAAGTAAATAGTATATTGAAAGACAGCATGGAACAAAGTCAGACATAACTTAGTGCTA
+
CCCCCFFFFFCBGGGGGGGGGGGGGGHGGHHHHHFHGGGHHHHHHHHHHHFHHHHHGGGHGHGGGHHHHHHHFHHHHHHHHHHHHHHHHHHHHHHHHHHHGGGGHHHGGGGFGHHFHGHHHHGGGHHHHGGHGGHH3B2222222D@F/<C--<..<--.-;0C00G00;:.:.//..00;;000:000000;0///9/9/;/////;/;/:////9;/;B:/.////9.////////://///://////
@M03495:530:000000000-LYBTV:1:1102:12971:26229 2:N:0:GTGCTCTG+TTCTTCCT
ATATTTTGCCGTTGATAAACCAGCTAATCCTGAAAAAAAAATCAAAGCTAAAAACTACAATGCTAAGACCACGATGTGACTGCTATCAAAGTTAGATATATATGTAAATTATTCATCTGTCAAATCCTAGAATTATATCATACCTGCTCCAGCAATCACGACCTGTAATGGTTTAGTGGGTTGTTCACTGTTTCTGAAAAATGAAGATAGTTGTCCAGCTTCCAAAAAGTTTATTGTGTTTTCTAGTGGAG
+
AABCCFFFFFCAGGGGGGGGGGHHHHHHHHHHHHHFHGGGGHHHHGFFHHHHHHGGHHHHHHHHHHHHHHHHGGFGGHHHHGCFFHHHHHHHFHHHHHHHHHHHHHHHHHHHHHHHHHHHHHHHHHHHHHHHHHHHHHHHHHHHHHHHFHHHGHHHHGHD/BEGGFGHHHHHHGHHFFHHEFGGHHHFHHHHHHHHHHHGCGHHF0CGHHHGGHHHHHHGEFHEHCEEDBFGGGGGGGFGGEBFFFFFFFG
@M03495:530:000000000-LYBTV:1:1102:18709:26254 2:N:0:GTGCTCTG+TTCTTCCT
ATATTTTGCCGTTGATAAACCACCCTCCCTGTGGTCGTTATCTTGCTCCTTCTGTCGTCAACGAATTTACTAATCCAAAGCTCACATGCTGACAGATCGGAAGAGCGTCGTGTAGGGAAAGAGTGTAGGAAGAAGTGGAGGTGTCGGGGGGGGGCGCATCATTAAGAAAAAAAAAGAAGCAGAGACAGAGTGATGTGTGAAGGCGTCGCAAAAAGATACTTCGCACTCGCGTTAGATACGTACACGAGAAA
+
BBCCCFFFFFCAGGGGGGGGGGGGGHHGGHHHHHHHGGGHHHGHHFHHHHHHHHHHGGGHGHGGGHGHHHHHGHHHHHHHHGFHHHHHHHHHHHHHHHHGEFGHHHGFGGEGGHHHGCGHHHHGG?FGFFFHFHFDB2>=///2@CC/<@--;-;C--.-:00000009/:----...;00//.//////90000000:0900;-.----.-/...000000...--/.----..9:00.00..;.--..0
@M03495:530:000000000-LYBTV:1:1102:10429:26289 2:N:0:GTGCTCTG+TTCTTCCT
ATATTTTGCCGTTGATAAACCAGCTAATCCTGAAAAAAAAATCAAAGCTAAAAACTACAATGCTAAGACCACGATGTGACTGCTATCAAAGTTAGATATATATGTAAATTATTCATCTGTCAAATCCTAGAATTATATCGTACCTGCTCCAGCAATCACGACCTGTAATGGTTTAGTGGGTTGTTCACTGTTTCTGAAAAATGAAGATAGTTGTCCAGCTTCCAAAAAGTTTATTGTGTTTTCTAGTGGAG
+
ABABCFFFFFCAFGGGGGGGGGHHHHHHHHHHGHGHHCGGGHBDGHGHGFFFHHEHHHHHHHHHHFHHHGHHGGHGCHHHGHGHHHGHHGHHHHHGHHHHHHHHFHFHHHHHHHFHFHHHGHHHFGHHHHHGHHHHHHH/FHAGFGCCBGHHHHGHHHHCECGGGGHGHFF1GFHHFHHHEGGGHHFHHGHHHHFFGEHHGHHFCGGHHHHHHGHHHHGHHBGBFF.EDGFFGF0BFGFFFFFFFFFFFFG
@M03495:530:000000000-LYBTV:1:1102:7048:26300 2:N:0:GTGCTCTG+TTCTTCCT
ATATTTTGCCGTTGATAAACCAGTCAGGAGTCCAAAGCTCACATGCTGACAGATCGGAAGAGCGTCGTGTAGGGAAAGAGTGTAGGAAGAAGTGTAGGTCTCGGGGGGCGCCGGATCATTTAAAAAAAAATAAAAAGCGGAGGAGGTCGCAGAACGACCAGATAAATACGAGACCACGGAGTGGTTGTAATGGACGTTATTTTGAGCCGTGAGAGAGGGATGTTTGACGGTTATGACAAAGCTGTCTAGGT
+
BBBBBFFFFFBBGGGGGGGGGGHGGHFHHGFHHHHHHHHHHHHHHHHBGHHEFFEHGEGFGHHGEGGEFHHHFFGGHFFFFGGHFDEBGHHGDF4BF334443?///@?B-9A--.:A///9;/B/--;-./////.9.9-9-....;---.-/...9--.;//////9.........--....;;..///////-.9..//9/..//-.-../999.....9/////.-.;.//////././//9//9//
@M03495:530:000000000-LYBTV:1:1102:15890:26310 2:N:0:GTGCTCTG+TTCTTCCT
ATATTTTGCCGTTGATAAACCAGCTAATCCTGAAAAAAAAATCAAAGCTAAAAACTACAATGCTAAGACCACGATGTGACTGCTATCAAAGTTAGATATATATGTAAATTATTCATCTGTCAAATCCTAGAATTATATCATACCTGCTCCAGCAATCACGACCTGTAATGGTTTAGTGGGTTGTTCACTGTTTCTGAAAAATGAAGATAGTTGTCCAGCTTCCAAAAAGTTTATTGTGTTTTCTAGTGGAG
+
AAABBFFFFFBAGGGGGGGGGGHHGHHHHHHHHHHHHGGGGHGHHHHHGHHHHHGHHFHGHHHHHHHHHHHHGGHEHHGEGFFHHGGHHHHHHHHHHHGHHFHHGGHHHGHHFHHHFHHHHHFHHHGHHHHFHHHHFHHHHHFFHHFHGHHHGHHHHHHGGGGGHFG1GHDFGHHHDFFHAGCEHFHFHHHHEHHHHBGHHHGEHGGGBHHGHGEFFHHHHFHCCC:EFFFFGGGGGFBFGGGGFFFF.BE
@M03495:530:000000000-LYBTV:1:1102:9820:26319 2:N:0:GTGCTCTG+TTCTTCCT
ATATTTTGCCGTTGATAAACCACCCTCCCTGTGGTCGTTATCTTGCTCCTTCTGTCGTCAACGAATTTACTAATTCCAAAGCTCACATGCTGACAGATCGGAAGAGCGTCGTGTAGGGAAAGAGTGTAGGAAGAAGTGTAGATCTCGGGGGGGGCCGTGTAAATAAAAAAAGAAAAAGAAAAAAGTGAGGGGAACAAAGACGCACAACAATAAGGCAAGAACAGAACGGGAGAAAAGGGAGGAGCTGTGCG
+
AABBCFFFFFCAGGGGGGGGGGGGGHHGGHHHHHHHGGGHHHHHHHHHFHHHHHHHGGGHGHGGGHHHGHHHGHHHFHHHHHHHHHHHHHHHFHHHHHGHGGGGHHGGGGEEGGHHHGHHHHGHHHFHFHGHHHGHD2222222@2FC/<>--;-----;////9/:/9--.;:9/;...//.-.///;..-...//99//.----/...//////...////////....9..///...9;9..;B///.
@M03495:530:000000000-LYBTV:1:1102:17247:26319 2:N:0:GTGCTCTG+TTCTTCCT
ATATTTTGCCGTTGATAAACCACCCTCCCTGTGGTCGTTATCTTGCTCCTTCTGTCGTCAACGAATTTACTAATTCCAAAGCTCACATGCTGACAGATCGGAAGAGCGTCGTGTAGGGAAAGAGTGTAGGAAGAAGTGTAGATAACAGTGGGGTGCACAAATTTTAAAAAAAAAGAAAAATTGATGAATAAGACTTGTTGATCCAATATAATTAGACTTAACATGAGATACTGTGACAGAAAAGATGCTAG
+
AAAB?DFFFFBAEEGGGGGGGGGGGHHDFHHFCHHGGGGHHHGHFFGDFFDHHHFHGGFHGGGGGHEFBFGGFHHFDG5GBCEFHHHFHHHG4GHFGHFHGEAE?F2EFAEEE?FGHG3GFGBF3BB???FF0F22B222222>2222@22/////111001111111GG-<-:::.//.:/0000:000;00;90900.0000;0;00;000000000;9B0;/90000////////;///./.9//9//
@M03495:530:000000000-LYBTV:1:1102:9388:26375 2:N:0:GTGCTCTG+TTCTTCCT
ATATTTTGCCGTTGATAAACCAGCTAATCCTGAAAAAAAAATCAAAGCTAAAAACTACAATGCTAAGACCACGATGTGACTGCTATCAAAGTTAGATATATATGTAAATTATTCATCTGTCAAATCCTAGAATTATATCATACCTGCTCCAGCAATCACGACCTGTAATGGTTTAGTGGGTTGTTCACTGTTTCTGAAAAATGAAGATAGTTGTCCAGCTTCCAAAAAGTTTATTGTGTTTTCTAGTGGAG
+
3AABBFFFFFBBGGGGGGGGGGHHHHHHHCFGHFHHHGGGGHHBHHHGHHHEHFGHHHHHHHGHHHHHHEGHGGHGFGHFHGHFEFHHHHHGGHHHHHHHHHHHHHHHHGHHBGHHHGHHEGHGGHEGGHHHHGHHHHHHHHH2FGFHHEHBFHFHFBHDDGGDHFH1FGHFBHHHFHHGGGGEHFEGEGHGFHHFB<DFGFHH0;GHFFFFHHHGHGFHFEGHFBG?A0FGGGFFBBFFEFGFGGGBABE
@M03495:530:000000000-LYBTV:1:1102:22812:26385 2:N:0:GTGCTCTG+TTCTTCCT
ATATTTTGCCGTTGATAAACCAGGGACTCAGGCTGGACCAAAGCTCACATGCTGACAGATCGGAAGAGCGTCGTGTAGGGAAAGAGTGTAGGAAGAAGTGTAGATCTCGGGGGGCGGCGGGTCATTAAAAAAAAAAAAAACAAAAACATCGGTATGAGATATCCAGCGTAAACAGAGGACACACGTCCAGACGAGACTAGCCTAGCTGAGCACAGCACAAGTCAACAATGAGGTGGATGACGTTGAGATAG
+
CCCCCFFFFFCCGGGGGGGGGGHGGGGHHHHHHHHGHHHHGHHHHHHHHHHHGHHHHHHFHHGGGGEHEGEFE>EFGHHGFGHHFHHHGGHHGHHHHG4F443??DDD0?///-;;-@:@---.09:BFFFFF--@----....:...0:..;..000000000009-....09/;/.../.B.-....009---..00;//09/0009.00.//././/.;00000.0;00//...0000.....0.090
@M03495:530:000000000-LYBTV:1:1102:8285:26387 2:N:0:GTGCTCTG+TTCTTCCT
ATATTTTGCCGTTGATAAACCAGCTAATTCCAAAGCTCACATGCTGACAGATCGGAAGAGCGTCGTGTAGGGAAAGAGTGTAGGAAGAAGTGTAGATCTCGGTGGTCGCCGGGTCATTAAAAAAAAAAAAAAAGAAAAAAGGAAGAGATGGGAGAGGAACAGATAAAACAAGAAGTTAAAGAATAGTAAACAAACACGAATCACATATCGATATACACAATAAAGAGAAGCAGAAAAGTAGAAGAAGCAAG
+
BCBCCFFFFFECGGGGGGGGGGHHHHHHHHHHHHHHHHHHHHHHGHHHGHGHHHGGGGHHHGEGGEEFGHHGFHHHHHGGFGHHGHHHHG@D443444B@EF1?E?3>///////B333BDDBCCB@D-<<--..</<.<..:/.../100</...../.:/:111<109.////11111:1<010<11111...:..<...100101<.9..-11100.01011<//0:00///0//01111:0//00//
@M03495:530:000000000-LYBTV:1:1102:12719:26432 2:N:0:GTGCTCTG+TTCTTCCT
ATATTTTGCCGTTGATAACCAGTCTCCAAAGCTCACATGCTGACAGATCGGAAGAGCGTCGTGTAGGGAAAGAGTGTAGGAAGAAGTGTAGATATCGGTGGTCGGCGTATCATTAAAAAAAAAAAAAAAGGAAAGAAAAGATAGCGAGCGGGTAGGAATCGAAGGGGAGGGGGATAGGGTATGTGGAGATAAGTGTGTAAGTTGGCAAAAAGATATGGTATCTGATAATTCAAGTTACACGGACATGATGC
+
DDDDDFFFFFCCGGGGGGGGGGFHHGHHHHHHHHHHHHHHHHHHHHHHHHGGGGHHHGGGGEFGHGHGHHHHGHFGGHHHHHHFHHFF443444BBFE>ED?3>//////BB4B444FFC//B@/-<--..///./.<//.000<---:-----..0000:./...-.<---99</0/./<000000.0/00<0000.0000000000./...0000:0000<0000000000<<00000.----:00000
@M03495:530:000000000-LYBTV:1:1102:17532:26435 2:N:0:GTGCTCTG+TTCTTCCT
ATATTTTGCCGTTGATAAACCAGCTAATCCTGAAAAAAAAATCAAAGCTAAAAACTACAATGCTAAGACCACGATGTGACTGCTATCAAAGTTAGATATATATGTAAATTATTCATCTGTCAAATCCTAGAATTATATCATACCTGCTCCAGCAATCACGACCTGTAATGGTTTAGTGGGTTGTTCACTGTTTCTGAAAAATGAAGATAGTTGTCCAGCTTCCAAAAAGTTTATTGTGTTTTCTAGTGGAG
+
AABBBFDFFFDAGEGGGGGGGGHHHHHHHHHGFFHHHCGGGHHHHHHHHGGFBHEHFFHHFEFHHFHHFHFEEFEFBFGF@@3BGGBHHHHFHHGHHBFHBGHHBGFFHFHHEGFHHHHFFFHFGGBBFGEHHHHGGHFHHHHFFHFCDGHHHHGGH2F?DCGGFFGHHHHFHFFE=1GGCFGCGHHHFHHHHFHHHHHFHHGHFFFHFHHHHHHFGHHFFHHHHF.EEFFC0BFGGG;;/BBFEB0;C0.
@M03495:530:000000000-LYBTV:1:1102:23604:26455 2:N:0:GTGCTCTG+TTCTTCCT
ATATTTTGCCGTTGATAAACCAGTCAGGAGTCCAAAGCTCACATGCTGACAGATCGGAAGAGCGTCGTGTAGGGAAAGAGTGTAGGAAGAAGTGTAAATCGCGGAGGGCGCCGGGGAGTTAAAAAAAAAAAGAAGAGGCGGTTGGTAGGAGCGGAGCTCACGAGAGGAGGTAAGAAGTCTGTTCTAGTAGCATGGAGCAGCTAGGTGCCATCGCGTACTCCAGCATTAGGAGAGTGCACACATCAATTCAG
+
BBBBBFFFFFBA?AAGGGFGGCFFGFHCCFFGGFGHFHGHFHHHHGHHHB3FEGHHDECEFHHG1EEAA12DDFBGHFGFBFB@FGHDF1FE@BB444B41?///>///B//<//////011<1G----<-.:.//;..--9---.00.0/.9-9;-.///..-.-..9..///////////////////////9/.;A/.///9//;////..-9--./;///.;////;/..//////../////////
@M03495:530:000000000-LYBTV:1:1102:23498:26469 2:N:0:GTGCTCTG+TTCTTCCT
ATATTTTGCCGTTGATAAACCAGCTAATCCTGAAAAAAAAATCAAAGCTAAAAACTACAATGCTAAGACCACGATGTGACTGCTATCAAAGTTAGATATATATGTAAATTATTCATCTGTCAAATCCTAGAATTATATCATACCTGCTCCAGCAATCACGACCTGTAATGGTTTAGTGGGTTGTTCACTGTTTCTGAAAAATGAAGATAGTTGTCCAGCTTCCAAAAAGTTTATTGTGTTTTCTAGTGGAG
+
3ABBBFFFFFBBGGEGGGGGGGHHHGFGHHHHHEHHHEGGGGCFHGHEHFEGFHECGHHGHHHHFHGFFFHH?@GFHHEHHHFHFHFFFHHGGHFFHHHHBHHFGDGHHHHGHHHHHHHGHHEBGHHHHHHFHGGHGHHHHHHHHHFFGGHGCFFHHGHDDCGGC?F1FGHGHHGHGFHACFFGHDGGHHHGHHHGHGHF.<GD0CCGHFHHHFGCCGBGFHFH0C.:CBFFFGEGGG/BFF0C00;C.09
@M03495:530:000000000-LYBTV:1:1102:8571:26494 2:N:0:GTGCTCTG+TTCTTCCT
ATATTTTGCCGTTGATAAACCAGTCACAACCACTTCTTGCCCTCCAAAGCTCACATGCTGACAGATCGGAAGAGCGTCGTGTAGGGAAAGAGTGTAGGAAGAAGTGTAGATATCGGTGGTCGGCGGGTCATTAAAAAAAAAAAAAGAGGAGGACAGTAAAAATAGCGAAGATAAAACAATGTGCAAGCGACAAACTACAAGAAGCATTAAGAGATGACGAGATTGTATGTAGCGAATCGAGTCAGATAGTG
+
BBCCCFFFFFCBGGGGGGGGGGHHHHHHHGGGGGHGHHHHHHHHGHHHHHHHHHHHHGHHHHHHHGHHGGGGHHHGGGGGGFFGHGHHHHHHGGFHHHFHHAGFFG??B4444DFE???/?@/////--01<=11<GF--;A:-@:?/....../.:00000.000--;-.000000..000000:0.:.-;-;.0000009//0000:00;0/000;..-;900000;0900----..;.9/00000000
@M03495:530:000000000-LYBTV:1:1102:11014:26570 2:N:0:GTGCTCTG+TTCTTCCT
ATATTTTGCCGTTGATAAACCACCCTCCCTGTGGTCGTTATCTTGCTCCTTCTGTCGTCAACGAATTTACTAATTCCAAAGCTCACATGCTGACAGATCGGAAGAGCGTCGTGTAGGGAAAGAGTGTAGGAAGAAGTGTAGGTCTGGGTGGGGGGAGTGTACTTAAAAAAAGAAAAACAGAAGAAGAGGAGAGAAGATGTAAAGGATAAGGACAGAAGAGAGTCATAGTAGAAGCGGTGAAGTCAAGTGCG
+
ABBABFFFFFBAFGGGGGGGGGGGGHHGGGHHHHHGGGGGHHHHGFHHFHHHHEHHGFGEAAEGGGHHGHHHDGHFG5DDGGHHHHHHGHFFFHHHFGH1EAAFHFH/EA@EFHHBGFFHEF?GHHHGHEDFHCGFBF>2222>222@2////---9..:///9;//:;--.../.9...///////......./////;/////.//99/9..;/9//...//////://;///--.:./////;////-
@M03495:530:000000000-LYBTV:1:1102:9647:26574 2:N:0:GTGCTCTG+TTCTTCCT
ATATTTTGCCGTTGATAAACCAAAGCTCACATGCTGACAGATCGGAAGAGCGTCGTGTAGGGAAAGAGTGTAGGAAGAAGTGTAGATCTCGGGGGTCGCCGTCTCCTTACAACAAACACCCCAACCCCCACTAACGCATTCACAACCACAGCCCCCACTACAACAACATCGCCACACCACACCACATCCTCATTCACGTCCCACCCACCCTCATCACCCCCCTGCTACCCCCTCCCCCCCCCCCCTCACAC
+
>AABBFFFFFBBEGGGGGGGGGHHHHHHHH4GFFHHFHFFFHHHGEGE2FFGGGGGGHBGHGCFHGBEGDFHHFB5B1BGBG443@BFB411>>E////?//<022<?22<>2GH0/00///??///.--<001><--..00000<C.C..;...--:.//90;.9../0...:...9....;A9.////9///;/:.9.../;.9.......////:.----..///.99--...9.---99---9:9//
@M03495:530:000000000-LYBTV:1:1102:20793:26583 2:N:0:GTGCTCTG+TTCTTCCT
ATATTTTGCCGTTGATAAACCAGCTAATCCTGAACAAACAATCAAAGCTAAAAACTACAATGCTAAGACCACGATGTGACTGCTATCAAAGTTAGATATATATGTAAATTATTCATCTGTCAAATCCTAGAATTATATCATACCTGCTCCAGCAATCACGACCTGTAATGGTTTAGTGGGTTGTTCACTGTTTCTGAAAAATGAAGATAGTTGTCCAGCTTCCAAAACGTTTATTGTGTTTTCTAGTGGAG
+
AA1?A3B3@B1>FEEGBEBBGC0GGGHHHFFH111BB0000BF1111GGHEH1FAFBGBAFAGHF2B1BFFHEGA/AA2DGHHH1EGFFHFDGGFFHHGGGGHHF2F@FEFGFHFHHHFGG22@BFHD2F11FFGGGBG2D2BBGGHHHF11BFEDG11A/</<CFDDDGEGFHHHB1CGCFG?FG1GGGFFFDGFFB1<CGEGHHHHHHH0BDG00<CCDD/<00..::;GHGHHHHGHBCCGCFFB.09
@M03495:530:000000000-LYBTV:1:1102:15063:26646 2:N:0:GTGCTCTG+TTCTTCCT
ATATTTTGCCGTTGATAAACCAGGCGGACCAAAGCTCACATGCTGACAGATCGGAAGAGCGTCGTGTAGGGAAAGAGTGTAGGAAGAAGTGTAGATCCTAGGGGGCGCCGTATCATTAAAAAAAAAAAGAAATAAGCGATCCTCTACGGCACGCTAGTCAGACCATAACAGAGGCTTAATACGGCTGAGCCGTAGCCTTTAACAACTGGCGTGAATGATCACATAAGCTCTTAACATACCTAGTAATACAG
+
ABBBBFFFFFBAGGGGGGGGGGEFFFFEEGEHHHHHHHGHHHHHHHHHFCGHHG1FEFFEFAEE>E?GHHFCGEGFFBFGHFFGHFFFHFG?4F44B344?3?///</////00?<1<1G1<<@@@--.:./00000-....0:000.;9--.-..9009099..////;9//...////9/..--9;./;-.;..;/;/9/9//.///;-.-..////;////////////9////////;//9//////
@M03495:530:000000000-LYBTV:1:1102:21152:26654 2:N:0:GTGCTCTG+TTCTTCCT
ATATTTTGCCGTTGATAAACCACCCTCCCTCGTATCCAAAGCTCACATGCTGACAGATCGGAAGAGCGTCGTGTAGGGAAAGAGTGTAGGAAGAAGTGTAGATCTCGGGGGGGGCCGGATCATTAAAAAAAAAAAAAAAATAAAAGTAGACTGAGAAGACAAAAGACAGATACAATAAAACACAGAGTCAGAAAAAAGAGATTCATGTGAGAAAATATACAATAATACGTTCTCACTACTACAATAACACA
+
AABCCFFFFFCCGGGGGGGGGGGGGHHGGHHGHGHHHHHHHHHHHHHHHHHHHHHHHHHHGEGGHHHGEGEEFGHHHGGHHHHHHHHHHHGHGGHHEFFEF4444BFF/>C-----:--.-.0;909FFCFADF;-----.;0000;0009000000/0//9/./.;//:00090000:00....0/0000000/.-.://0000000;00000/0;00;00000:;0;0:/.09000/90000000000.
@M03495:530:000000000-LYBTV:1:1102:13297:26696 2:N:0:GTGCTCTG+TTCTTCCT
ATATTTTGCCGTTGATAAACCACCCTCCCTGTGGTCGTTATCTTGCTCCTTCTGTCGTCAACGAATTTACTAATTCCAAAGCTCACATGCTGACAGATCGGAAGAGCGTCGTGTAGGGAAAGAGTGTAGGAAGAAGAGTACATCTCGGTGGGCGCCGGCAGAATAAAAAAAAAACGAACGACTATCAACTAGTAGCCATAAACGCCTGAATTGAAAGATCGATAAGCAATACGTACTACCCACAAAACTGC
+
AAABCFFFFFCBGGGGGGGGFGGGGHHEFHGHHHGGEGEHHHHHHHHHFFFGHHHHGGGHGHGGGHHHFHHH5GHHHHHHHHHHHHHHHHGHGHHHFFHHG?FGGHHGGGGGGHHGHCFFGC3F3FFGGBGFHFHH2?222@2@>G0</?C////->----</000<<0:--;-.-.9--9:.-99/9/////:////;/9//.--..999;///;////9....///9//;.//../;B./......///
@M03495:530:000000000-LYBTV:1:1102:13122:26699 2:N:0:GTGCTCTG+TTCTTCCT
ATATTTTGCCGTTGATAAACCAGTCAGGAGTCCAAAGCTCACATGCTGACAGATCGGAAGAGCGTCGAGGAGGGAAAGAGTGTAGGAATAAGAGAAAGGAGCGGGGGGGGGGGGGGGAATGAGAGAAAAAAAAGAGAAGAGAGAGAGTGGGGGGCGTAAATAAATGAAAAGCCACAAGTAATAATAGCCACAGCTAATGAGCAGATTTCGATATAAGCAGACATGTCACACACCATCCACGTAACGCAGCC
+
>AAAAD5D4DDAGGGGGGGCGGHAFFHABABBGGFFCBFFGGHHF3GB52FBEGBCE1F1FAG0AEE0E00B?EEGHFEEGHFFDBBF33FE33133310///><?/-9----9---9.9/////;//.9--9....///.......//..-----;-..////;//////9.....9:///9////;;/....//////////9///9:A/.-//////;..////////....//.//......9---;
@M03495:530:000000000-LYBTV:1:1102:19165:26716 2:N:0:GTGCTCTG+TTCTTCCT
ATATTTTGCCGTTGATAAACCAGGCGGACCAAAGCTCACATGCTGACAGATCGGAAGAGCGTCGTGTAGGGAAAGAGTGTAGGAAGAAGTGGAGATATCGGGGGGGGCCCGATCATTAAAAAAAAAAAAAGAAAAAAACAGGACAGTGAAAGGGCAATTGGCGAAGTGCGCAGTGACAAAGCCTAACGTCTCAATAACCACGATCTCACATGTCTAATCGTGACAATCATAAAACATAACTATCCCCAACC
+
AABBBFFFFFBAEGGGGGGGGGHFHGGGGGHHHHHGHHHHHGHHHHHHGHHHHGGGGFHGGEEFEEFGHHGHHHFGFHHFGGHGHHFFG4F3DG334B4?<>E?---------9;//9BFB/BF--@--;..9/..--..9.....://///..9../////----9//9---.///9/./..///....../9//////..-...////////9////..9/.//////9/9/9.///////;//:9...
@M03495:530:000000000-LYBTV:1:1102:17591:26726 2:N:0:GTGCTCTG+TTCTTCCT
ATATTTTGCCGTTGATAAACCACCCTCCCTGTGGTCGTTATCTTGCTCCTTCTGTCGTCAACGAATTTACTAATTCCAAAGCTCACATGCTGACAGATCGGAAGAGCGTCGTGTAGGGAAAGAGTGTAGGAAGAAGTGTAGATCTCGGGGGGGGCCGTAGAATTAAAAAAAAAAAAAGAAGAAAATGACATAGAAACGCGAAAGAAGAACGAGAGAAGTAATGAAGTAGAAAAAAATAGAACAAGGTAGCA
+
ABBBCFFFFFCCGGGGGGGGGGGGGHHGGHHGHCBGFGGHHHHHGGHHHHHHHHHHGGGHGHGGFHHHHHGHHHHGHHHHHGHHHHHHHHHHHHHHFHHHGEGGHGHGGGGGGFHHHGGHHHHHHHHHFHGHGGHH3FD22@22220//><--:--9-...00:90:00;=@-9:;;.../;/9900000000000/.-----././0//...:-;0/0;900;:0000000/.9-.:0000/9/.00;09
@M03495:530:000000000-LYBTV:1:1102:8359:26744 2:N:0:GTGCCCTG+TTCTTCCT
ATATTTTGCCGTTGATAAACCAGGACTCAGGCTGGACCAAAGCTCACATGCTGACAGATCGGAAGAGCGTCGTGTAGGGAAAGAGTGTAGGAAGAAGTGGAAATCACGGGGGGCGCCGTCTCATTTTAAAAAAAAAAGAAGTCTACAGGTCAGACTCAAGATGCCACCAAGAATGGAAGAACTTCGCTGATCTGAAGTGCGTAGATGGACTGCGACAATACAAATGGCAGTCTCAAAATTTAGGAATCAAG
+
>>>>>5BBBDDAEFGGFBGGGGHGCGGHHHCHHHGFFHHA2FGHHGFHHGHHGFHHHFGGHGAFGFHHGEGEEEGFFHG3GHEEFBF@EHHBHGAFHGH3@333333/?/</----9---..9/;///9/BF-----...////////////9////////9/////...AF//////;././//..99.//////////-..-.9/////./.--9-////////;././///////9////////////
@M03495:530:000000000-LYBTV:1:1102:20004:26850 2:N:0:GTGCTCTG+TTCTTCCT
ATATTTTGCCGTTGATAAACCAGCTAATCCTGAAAAAAAAATCAAAGCTAAAAACTACAATGCTAAGACCACGATGTGACTGCTATCAAAGTTAGATATATATGTAAATTATTCATCTGTCAAATCCTAGAATTATATCATACCTGCTCCAGCAATCACGACCTGTAATGGTTTAGTGGGTTGTTCACTGTTTCTGAAAAATGAAGATAGTTGTCCAGCTTCCAAAAAGTTTATTGTGTTTTCTAGTGGAG
+
A?AAA3FFFFDAA11AFGGFCGECHGFHHFHFHHHFHGCC?G1GHBGHHHGHGGGGHF1GGFGGHHHHHHHGFGCA0FDD@DBGHH0FHHBGGHHHHFHFFGFHDGHG2FGHHFHHHFBGHHHHHGHHHHDGFHHEG2FGHHHBHGABGBCHECGHBCGC/<@FHHGDDGF??GFF1D0<<FCGGHGHHHGGDFHHGHHHEGG0DGGGG0GHG;;<CC/CGGHFHHEEB;9BFG0FFFB9/BFGGGFBCBA
@M03495:530:000000000-LYBTV:1:1102:15469:26893 2:N:0:GTGCTCTG+TTCTTCCT
ATATTTTGCCGTTGATAAACCAGGGACTCAGGCGGACCAAAGCTCACATGCTGACAGATCGGAAGAGCGTCGTGTAGGGAAAGAGTGTAGGAAGAAGTGTAGAACTCGGGGGGCGGCGGAGAATTAAAAAAAAAAATAAGAAGAAAACAGATGGTGCCGAGGTAGTGAAGTAAAAAAAGAATGTGAGGTAAAATGAATATGAAAGAATACATTCATAAGTTGAAGAAGTAGAGTTATTAAGTCAACAGTGA
+
BBBBAFFFFFBACEGGGGGGGGHGFFGHHHFFHGCGGGHHHHHHEFHHHHHHHGGHHHHHEEAFGGH2FGGEEEGGHHGBGHHHFBFFGHGHHEEHFGD4B3443BB?//@/--9---9--99///////9-9=>-.////;////./../9//;///-9--.9/9//9////9/:--.9.://///./////;////////////.///////;/////////////://9///9////://///;.///
@M03495:530:000000000-LYBTV:1:1102:12009:26933 2:N:0:GTGCTCTG+TTCTTCCT
ATATTTTGCCGTTGATAAACCACCCTCCCTGTGGTCGTTATCTCCTTCTGTCGTCAACGAATTTACTAATTCCAAAGCTCACATGCTGACAGATCGGAAGAGCGTCGTGTAGGGAAAGAGTGTAGGAAGAAGTGTAGATCTCGGGGGTCGCCGGATCATTAAAAAAAAAAAAAAATAAGAAACTACAGCAGACTGCAACAAATGAACAGAAGGTAATAGGAAATAGTAGTGTGAGTGTAGTGCTGTCAACC
+
AABBCFFFFFCBGGGGGGGGGGGGGHHGGHHHHHHHGGGHHHHHHHHHHHGHGGGHGHGGGHHHHHGHGHHHHHHHGHHHHHHHHHHHFHHFHHHHDGGGHHHGGDE@FGHGHGGHHHHHFHGGHHHHHHGHGG3?D3?22>0F/>--.>-<<<:.-;0000000;--;----9-.///////9//////././////:...://////;//.//////////////////:///::/;//;/9//////.
@M03495:530:000000000-LYBTV:1:1102:9774:26944 2:N:0:GTGCTCTG+TTCTTCCT
ATATTTTGCCGTTGATAAACCACCCTCCCTGTGGTCGTTATCTTGCTCCTTCTGTCGTCAACGAATTTACTAATTCCAAAGCTCACATGCTGACAGATCGGAAGAGCGTCGTGTAGGGAAAGAGTGTAGGAAGAAGTGTAGAATACGGAGGGGGGCGGGTTGATATAAGAAGAGAGAGAAGTGTATATTAGTGGAATGAAGCTCGAGTATGTAACAACGATAGACGTGGAGATGAGAGTACAAATACACGA
+
A?1A>FFFFFD1AEAFFFGGGGGGGGHGGHHGHCAFEEEGHHHHHFHHGHHFHGHFEGGHGFECFGGGFHGGHHHHHHGHFGHHFHC2EFHGHFGGBHFHEEAEHHEEFGGEGHCFHEEGGH0BBFHHHHFF<CCBF<@2122211///////-9--9-;--/;9////9://-;----//9//////////9-///;/////9--:;-////////;-9-A-//A-----/;//////////;:/;9/-;
@M03495:530:000000000-LYBTV:1:1102:12813:26962 2:N:0:GTGCTCTG+TTCTTCCT
ATATTTTGCCGTTGATAAACCAGCTAATCCTGAAAAAAAAATCAAAGCTAAAAACTACAATGCTAAGACAACGTTGTGACTGCTATCAAAGTTAGATAAATATGAAAATTATTCATCTGTCAAATCCTAGAATTATATCATACCTGCTCCAGCAATCACGACCTGTAATGGTTTAGTGGGTTGTTCACTGTTTCTGAAAAATGAAGATAGTTGTCCAGCTTCCAAAAAGTTTATTGGGTTTTTTAGTGGAG
+
A@AAAFFFFFB?EEGFGFFFGGHHFGHHGHHHFHDG2EFE013BFHB2AB5BGF1B53F353B5@5B3F3??0121?>@4433@G43BB33B@@4D444@4B444BF3BEEGBFBGGFHG4FDEFGFBFFHHH4FG2?22FGG0DD0FGBFG0@CGFFB</<ADHGH1?@FGH0>G1FGHAFCEC0=00=GH<GGF=GHH.<<G0C0;;CH0C:CCCC/CCG/CGF.EDFG09;000;CE?..-.C9CA0A
@M03495:530:000000000-LYBTV:1:1102:19901:26977 2:N:0:GTGCTCTG+TTCTTCCT
ATATTTTGCCGTTGATAAACCAGTCAGGAGTCCAAAGCTCACATGCTGACAGATCGGAAGAGCGTCGTGTAGGGAAAGAGTGTAGGAAGAAGTGTAGATCACGGGGGTCGCCGTATCATTAAAAAAAAAAAAAAGAAGAATAATATGTCAGGAAACCTAGTAGATGAACATAAAGAAACAGAATAAGCAATCAAAACTAAATGATAAACATATAGTACATCAACACTTGTAATCGTGTATAATAACCAAGA
+
CCCCCFFFFFCCGGGGGGGGGGHHHHHHHGGHHHHHHHHHHHHHGHHHGHHHHHHHGGGGHHHGGGGEGHHHHGHHHHHHHHFGHHHHGGGGBFBF@44B3BEFEEEC/>/?@//0=@2@FDFF?CC><<----.../090000000;000/0///.;000000000000009000./////0000000/900000.0;009000000000900090000000/0.000000009..9/000900000...
@M03495:530:000000000-LYBTV:1:1102:9251:27039 2:N:0:GTGCTCTG+TTCTTCCT
ATATTTTGCCGTTGATAAACCAGCTAATCCTGAAAAAAAAATCAAAGCTAAAAACTACAATGCTAAGACCACGATGTGACTGCTATCAAAGTTAGATATATATGTAAATTATTCATCTGTCAAATCCTAGAATTATATCATACCTGCTCCAGCAATCACGACCTGTAATGGTTTAGTGGGTTGTTCACTGTTTCTGAAAAATGAAGATAGTTGTCCAGCTTCCACAAAGTTTATTGTGTTTTCTAGTGGAG
+
CCCCCFFFFFBAFGGGGGGGGGHHHHHHHHHHGGFFHGGGGHHHHHHHHHHHHGGHGHHHHHHHFBGHEHHHGGHGHHHFHBFHGHHHHHHHHHHHHHHHHHHHHHHHHHHHHHHHHHGHGHHGHHHHHHGHHHHHHHHHHHHHHHGGGHHHHHHHGHHGACGGGFFFGFHFGHHHGGHHFGGEHHHGHHFHHHGHHFHHHHGBFGCFHHFHC:;;CFGGGFCC0;..;BF00BFGGG9FGG0FFGGGF0E
@M03495:530:000000000-LYBTV:1:1102:11713:27081 2:N:0:GTGCTCTG+TTCTTCCT
ATATTTTGCCGTTGATAAACCAGCTAATCCTGAAAAAAAAATCAAAGCTAAAAACTACAATGCTAAGACCACGATGTGACTGCTATCAAAGTTAGATATATATGTAAATTATTCATCTGTCAAATCCTAGAATTATATCATACCTGCTCCAGCAATCACGACCTGTAATGGTTTAGTGGGTTGTTCACTGTTTCTGAAAAATGAAGATAGTTGTCCAGCTTCCAAAAAGTTTATTGTGTTTTCTAGTGGAG
+
AAAAAFF3DBD>AEGGFFGFGGHHHHGBGHHHHGFHHGGGGHHHHFDBFHHFHHGHHGEFHBGEGFHGGHHFEEHEHFHB@@0FGHHHHHGFDFGHFGBHHHHHFGHHHHHHHHEHFHHHHH2FGHHHHEHGHHHGGHFFGHFBGHGFEHFGHHGHFGFF?B?EHHG1<DD1GFFHBDGCCGCCGHHHFGH0DD0DB0GF.<GD0CGHHEGCGHF0CGBFFC/:;C..CBFFFGGGGF/;/CBFCB9FGBA
@M03495:530:000000000-LYBTV:1:1102:11667:27097 2:N:0:GTGCTCTG+TTCTTCCT
ATATTTTGCCGTTGATAAACCAGTCTCCAAAGCTCACATGCTGACAGATCGGAAGAGCGTCGTGTAGGGAAAGAGTGTAGGAAGAAGTGTAGATCTCGGTGGTCGCCGTATCATTAAAAAAAAAAAAAAAATATACTAGTCGAGTCACCTTACGAAGATAAACATAACGTTAATGTGTGTCATACCTTCTTTTACTTCGCCCAATCGCTAGCGAGCACTCATTCTACACTAAGCAATCTAGTAACACTCAT
+
AACCCFFFFFCCGGGGGGGGGGHHHHHHHHDGFHHHHHHHHHHHHHHHHHHGGGGHHHGEAGEEHHHHGGHHHGHHHGGHHGHHGHH4E4@3444B4FF1?E>@E/>E>/00BDG444FG/@@@@//?---<<00000000..-0/000000/....9000000000/.///.0090;..00090;00:09000////....99./...../-----.//////9///.///////9://///////////
@M03495:530:000000000-LYBTV:1:1102:20380:27126 2:N:0:GTGCTCTG+TTCTTCCT
ATATTTTGCCGTTGATAAACCAGCTAATCCTGAAAAAAAAATCAAAGCTAAAAACTACAATGCTAAGACCACGATGTGACTGCTATCAAAGTTAGATATATATGTAAATTATTCATCTGTCAAATCCTAGAATTATATCATACCTGCTCCAGCAATCACGACCTGTAATGGTTTAGTGGGTTGTTCACTGTTTCTGAAAAATGAAGATAGTTGTCCAGCTTCCAAAAAGTTTATTGTGTTTTCTAGTGGAG
+
BAAB@DFFFBD>EGGFGGGGGGHHHFHHFFHHDCGHHGGGGHHHHGGHHHHHEHFHHHHHFHCGFFHHHBHHGGG1EGGFD3CGHF?GFFHFDHHFFFGFHHHHDHHHHEHHHHHGGGHHHHHHHGHHHHGHFHHHH4?GHHGCGHFEHCFFGFGGHHHGGGGGF?GFHGFFHFHFD1FFCCDDGHHFHHHHHHFHHFGHHFHGGGGHGHHHGGFCCGFFFFFFGB:AA9FFFGEGGFBFFGFFFFFGGFE
@M03495:530:000000000-LYBTV:1:1102:18474:27130 2:N:0:GTGCTCTG+TTCTTCCT
ATATTTTGCCGTTGATAAACCAGCTAATCCTGAAAAAAAAATCAAAGCTAAAAACTACAATGCTAAGACCACGATGTGACTGCTATCAAAGTTAGATATATATGTAAATTATTCATCTGTCAAATCCTAGAATTATATCATACCTGCTCCAGCAATCACGACCTGTAATGGTTTAGTGGGTTGTTCACTGTTTCTGAAAAATGAAGATAGTTGTCCAGCTTCCAAAAAGTTTATTGTGTTTTCTAGTGGAG
+
AAAABFFFFFBBGGGGGGGGGGHHHHHHHHHHHHHGHGGGGHGHHHGGHHGHHHGHHHHHHHHHHHHHHGHHGGHGGGHHFDCGHHGHHHHHDGGHHHHH4GHHFHHHHHHHHHHHHHHHHHHHHHGHHHHHHHHHHHHHHHG2GFHFHHHHHHHHHHHGGGGGHGHFHFHGFHHHFHHGGECEHHHHHFDGGHHHHFHHHHGHBC0GHHFHHHG0CHHFBFHHGHE?EBFGGGEFGFCFFFFGFGFFGGE
@M03495:530:000000000-LYBTV:1:1102:9325:27139 2:N:0:GTGCTCTG+TTCTTCCT
ATATTTTGCCGTTGATAAACCAGGGACTCAGGCTGGACCAAAGCTCACATGCTGACAGATCGGAAGAGCGTCGTGTAGGGAAAGAGTGTAGGAAGAAGTGCAGAGCTCCGCGGGCCGCCCGTGCTCGCAAAAAAAAAATCTACAAGCAGTCACAGAACATACCGGTGGCTGTGAGGAGCAGCACAACACATGAGAGCTGCTCAGAGAGCGTTGGGACACAACTGGGCCAGGAGAGACGCAAGAGCTGGCTG
+
AAAA?DF31DD>EAGGGE1GGFCE?E00BAB0FHFFFHHFFGFFD1F11EFFFF1FBEHHHA?//E0FCEA?F>E/FEFFB0EGHFBFDGGF1DF0FFGF1>1>/B1B1?/><////>///</..1.<-><C.--:--.:00;;0:.//;/00;0//:/000/.--;..---/999/-9-:B-------99/;9/9-//////;/BB---9----------:/:/-9;---9----;------9-//--9;
@M03495:530:000000000-LYBTV:1:1102:22025:27184 2:N:0:GTGCTCTG+TTCTTCCT
CTATTTTGCCGTTGATAAACCAGCTAATCCTGAAAAAAAAATCAAAGCTAAAAACTACAATGCTAAGACCACGATGTGACTGCTATCAAAGTTAGATATATATGTAAATTATTCATCTGTCAAATCCTAGAATTATATCATACCTGCTCCAGCAATCACGACCTGTAATGGTTTAGTGGGTTGTTCACTGTTTCTGAAAAATGAAGATAGTTGTCCAGCTTCCAAAAAGTTTATTGTGTTTTCTAGTGGAG
+
3>AAAFFFFFBBGGFGGGGGGGHDHHHHHFHHHHGHHGGGGGCGHFHEGHHHGGGGGHGHHHHHBGHHHGHHGGGEFGHDGHHHGFHHHHHFGHDGGHEGHHHGFGHHHFHHHHHHHHHHGHHHHGHHHEHFFHHBGHHHHHGFFGFBGHHHFHHHFFHGGGGFG?FBGHGGHGHH<GAFDCC<FGDDGGF0DBDD==GHHGF0DGGHHHHHHCGGF/CFHFGHGFAACBFFFGFGGBB9BFBFBBBBFB.
@M03495:530:000000000-LYBTV:1:1102:10058:27198 2:N:0:GTGCTCTG+TTCTTCCT
ATATTTTGCCGTTGATAAACCAGCTAATCCTGAAAAAAAAATCAAAGCTAAAAACTACAATGCTAAGACCACGATGTGACTGCTATCAAAGTTAGATATATATGTAAATTATTCATCTGTCAAATCCTAGAATTATATCATACCTGCTCCAGCAATCACGACCTGTAATGGTTTAGTGGGTTGTTCACTGTTTCTGAAAAATGAAGATAGTTGTCCAGCTTCCAAAAAGTTTATTGTGTTTTCTAGTGGAG
+
CCCCCFFFFFCBGGGGGGGGGGHHHHHHHHHHHHHHHGGGGHFHHGHFHHHFHFEGHHHHHFHHHHHGHEGHGGHGH4BGGHEFHHFGHHHHFHHHHHFFBHHHHHHGHFGHGHHHHFHFEHHHGHEHHHHHHGHFHH3DFHHBDGAGHCFFFHHGHCHGGFGGGFGFHFGGHHHHGGHHGGGGHGFBGHHHHHFHHGGHCHHBDC0GGFHCFCGCFHBGGC/CCB.9ABFB9FEFGG;CFBBB009CACE
@M03495:530:000000000-LYBTV:1:1102:14534:27218 2:N:0:GTGCTCTG+TTCTTCCT
ATATTTTGCCGTTGATAAACCACCCTCCCTGTGGTCGTTATCTTGCTCCTTCTGTCGTCAACGAATTTACTAATTCCAAAGCTCACATGCTGACAGATCGGAAGAGCGTCGTGTAGGGAAAGAGTGTAGGAAGAAGTGTAGATCTAGGGGGTCGGCGGAGGATGAAAAAAAAAAAGAGAAGTGAATGATCACAAGCTAAGGATCCGCGCACCACTGGAGAAACACAGAGGTGTAGCGGAGCGATAGAGACG
+
BBBBBFFFFFBAEGGGGGGGGGGGGHHGGHHHHHHHGEGGHHHHFGHHHHHHHHHHGGGHGHGGGHHHHGHHHHHGHHHHHHHHHHHHHHHHFHHGFHHHGEGGHHHGGGEEE?GFHG3GGHHHHFFFHFDGHGHH?2222222@2>F/<>//<-----:-;://000.;-99;-.;9.://////////////.9////////...-----..//././9://.;.//;/.////-------999//:..
@M03495:530:000000000-LYBTV:1:1102:16016:27235 2:N:0:GTGCTCTG+TTCTTCCT
ATATTTTGCCGTTGATAAACCAGCTAATCCTGAAAAAAAAATCAAAGCTAAAAACTACAATGCTAAGACCACGATGTGACTGCTATCAAAGTTAGATATATATGTAAATTATTCATCTGTCAAATCCTAGAATTATATCATACCTGCTCCAGCAATCACGACCTGTAATGGTTTAGTGGGTTGTTCACTGTTTCTGAAAAATGAAGATAGTTGTCCAGCTTCCAAAAAGTTTATTGTGTTTTCTAGTGGAG
+
?AAABFF@FFB>EGGGGGGGGGGGGHHHHHFFHHHHHGGGGHGHGGDCFHHGGHDGHHHHFDGHHFHHHFGFGGHGF4DGGFBGHHFGGHGHFHHHHHGHHHHHHHHHHHHHHHHFHHHFFGHHHHHGHHHHHGHHGHHGHHHFGHGHHHFBCHHHHHHCFGGGHFGBGGFDGHHG1FGECFCEHHFHGHFFGHGHFGEFFHHBBCHFHHHHGGHGFEG0CGHFHHG.9CFGGGGGGG/CCFFGGGGGFFG
@M03495:530:000000000-LYBTV:1:1102:20425:27249 2:N:0:GTGCTCTG+TTCTTCCT
ATATTTTGCCGTTGATAAACCAGGGACTCAGGCTGGACCAAAGCTCACATGCTGACAGATCGGAAGAGCGTCGTGTAGGGAAAGAGTGTAGGAAGAAGTGAAGACATCGGGGGGGGCCGGGACATGAAAGAAAAAATAACGAGAGACAGAAGGACAACTCGTTACGGGCAAAAGGTCTCGCTATCGTAATGTGTGTACCTGGTGCAGCAGAAGATGGTCAGCTTAGCGTCACTCTCTTCCGGCTGCACATG
+
BABAAFFBFFD>E?FGGGGGGFH2EGGHHH3AGHFDAG2CFCFFFHHFH53FBGBGHGCBGE1E11B1GEEE@>?FFF3FEGEHEFF@BF@3@GHFHC@B4443333BEE/</----------.///:9//9/.A>./9/.9..-....///......:9A9..9..---.../9////9.;..;....;////..///;/./9///9../9//////;/.//////-9.../////9//.----.////;
@M03495:530:000000000-LYBTV:1:1102:15441:27274 2:N:0:GTGCTCTG+TTCTTCCT
ATATTTTGCCGTTGATAAACCAGCTAATCCTGAAAAAAAAATCAAAGCTAAAAACTACAATGCTAAGACCACGATGTGACTGCTATCAAAGTTAGATATATATGTAAATTATTCATCTGTCAAATCCTAGAATTATATCATACCTGCTCCAGCAATCACGACCTGTAATGGTTTAGTGGGTTGTTCACTGTTTCTGAAAAATGAAGATAGTTGTCCAGCTTCCAAAAAGTTTATTGTGTTTTCTAGTGGCG
+
AAA?1F33DFD>AACDFGGGGEGH1FGHHFHFDGFDGEGGGHBGFHDFHFHBAEECHGFGHHHHHFHHHGFHGEHGF1EFFB011BGH2111B@BFD2@GHHHHHGHHHEHHHHFBG2FFGEGHHHHHFHHGFHHFGDGFFGFHHH0GHHFHHGHGGGGG?C@AGF1BBGE1?GHH=FFH>FCGGDF<GHFFFBGHFFHHCGHHDC0CCF;;G;C:CG/GCGHFBGCEEFFFFFGFGGGFB/9CFF9F..:
@M03495:530:000000000-LYBTV:1:1102:17119:27345 2:N:0:GTGCTCTG+TTCTTCCT
ATATTTTGCCGTTGATAAACCAGTCTCCAAAGCTCACATGCTGACAGATCGGAAGAGCGTCGTGTAGGGAAAGAGTGTAGGAAGAAGTGTAGATATCGGGGGTGGCCGGATCATTAAAAAAAAAAAAAACGAACTACAAGGGGAGGTCAAGTATGTGTGTGCTTAGGACTATCAACAATATAAAACAGGATAACGCTTGTGCACATAAATCAAGCATCTCGAGTCGAGGATCATAATGGCGTTAAGAGGAG
+
BCBCCFFFFFCCGGGGGGGGGGHHHHHHHHGFHHHHHHHHHHHHHHHHHHHGGGGHHHGEGGGFFGGGGGHHGGHHHGGHHHHHHHHGH4@ED44BB?E/>E//<00>///<?2D22=FD@/-<-<---.-..-900000.;-.--./0000000000.9.;00;00;0//000090.90900000:/.;000;.-....090000000000;00/00:0.0.9/-.---//.000000:-.-..000...
@M03495:530:000000000-LYBTV:1:1102:14994:27354 2:N:0:GTGCTCTG+TTCTTCCT
ATATTTTGCCGTTGATAAACCACCCTCCCTGTGGTCGTTATCTTGCTCCTTCTGTCGTCAACGAATTTACTAATTCCAAAGCTCACATGCTGACAGATCGGAAGAGCGTCGTGTAGGGAAAGAGTGTAGGAAGAAGTGTAGAGATCGGTGGGGGGCGGAGCATTAAAAAAAAAAAACAGCGTAATAGAGCACGGAAGGAGGAGGAAGAAGATAGATGGAGAAACATGGAGAGTGTCTGTGAGGAATGGGGA
+
CCCCCFFFFFCBGGGGGGGGGGGGGHHGGHHHHHHHGGGHHHHHHHHHHHHHHHHHGGGHGHGGGHHHHHHHHHHHHHHHHHHHHHHHHHHHHHHHHHHGGGGGHHHGGGGEGHHHHGFHHHHHHHHHHHHHHFHGDG@DF2222@=C/?E///-------;00B000;-99----9./.-:...000:00.---.....:..../..;/00000000//0.0//00/090.0000000000.0/000...
@M03495:530:000000000-LYBTV:1:1102:8949:27412 2:N:0:GTGCTCTG+TTCTTCCT
ATATTTTGCCGTTGATAAACCAGCTAATCCTGAAAAAAAAATCAAAGCTAAAAACTACAATGCTAAGACCACGATGTGACTGCTATCAAAGTTAGATATATATGTAAATTATTCATCTGTCAAATCCTAGAATTATATCATACCTGCTCCAGCAATCACGACCTGTAATGGTTTAGTGGGTTGTTCACTGTTTCTGAAAAATGAAGATAGTTGTCCAGCTTCCAAAAAGTTTATTGTGTTTTCTAGTGGAG
+
BB@ABFFFFFBAEECGGGGGFGHGHHHHHHHHHHHHCCGGGHCFFFGFHHHFGF?AGGHFHHHHHBEFGBGFF?FFGHHHHHFHFFHHHHHFFFHFFHHHHHHHHEFHGGHHGEHHHHGH?GFGHHHHHHBGGFHHFHHHHHGBFGGHHHHF2GHHGHH?D@DDCFFGDGGGHGFH1FCG<<@CGHHGHHHHFHHHHFGD<CHHBCCBCHFHCC=;CGGFHBFBG;.;CCB00;FGGGBFFFFFF0;FG0C
@M03495:530:000000000-LYBTV:1:1102:21812:27441 2:N:0:GTGCTCTG+TTCTTCCT
ATATTTTGCCGTTGATAAACCAGGGACTCAGGCTGGACCAAAGCTCACATGCTGACAGATCGGAAGAGCGTCGTGTAGGGAAAGAGTGTAGGAAGAAGTGGAGATATCGGGGGGGGCCGTGTACTTAAAAAAAAAAACAAAGGAAGGATGGGAGGTGGGGCGGAATGATAACAAGAAGGGCATGAAGGAATAGACAGAAGACCAACGCATGCAGACAAGATCGACAACGTGAAGGTGTAGAAGGAGGAGGA
+
CCCCCFFFFFCAGGGGGGGGGGHGGGGHHHHHHHHGGHHHHFHHHBGEGHGHHHHHHHFFHHGGGGGGGEEEEEEHGGHGCGGFBGFGGHHHHHHFHHBF3??334D?CEC?D----:---.900009B00;9-:;-;;..////..900../:-99.--.----.000;0000//:/..../.0009./0000009/000;/:...-;..0900.//./00.:-.-;-:...00:0000000........
@M03495:530:000000000-LYBTV:1:1102:10294:27478 2:N:0:GTGCTCTG+TTCTTCCT
ATATTTTGCCGTTGATAAACCAGGACTCAGGCTGGACCAAAGCTCACATGCTGACAGATCGGAAGAGCGTCGTGTAGGGAAAGAGTGTAGGAAGAAGTGAAGAATTTGGGGGTCGGCGTGTTATTAATAGAAAAACAAGAGCAATACCAGCTGTGGAGCAGACAGAGATCCAGAGCGTACCGGAGTATAGTATCTGTGTTACATCACAGACAATGGTGTCTGAGACCGCATACGCGCCACCCGATCAACGC
+
BBBBBFFFFFBAEFGGGGGGGGGFHFHHHHHHHHGHHGHHHHHHHHHBHHHHHHHGFGGHHG1FFHHHGEEE>EFEGHGGHHGCGBFBGGHHHHFFHHF4443334?4?/>////<////<02222<111?110<?//000010111111.111//0././<./////000000;/-..::.---./000;00;00009/0;00;00;0/9;/0/;//;9/;////.--9../9.---....---;9//.-
@M03495:530:000000000-LYBTV:1:1102:20070:27483 2:N:0:GTGCTCTG+TTCTTCCT
ATATTTTGCCGTTGATAAACCAGCTAATCCTGAAAAAAAAATCAAAGCTAAAAACTACAATGCTAAGACCACGATGTGACTGCTATCAAAGTTAGATATATATGTAAATTATTCATCTGTCAAATCCTAGAATTATATCATACCTGCTCCAGCAATCACGACCTGTACTGGTTTAGTGGGTTGTTCACTGTTTCTGAAAAATGAAGATAGTTGTCCAGCTTCCAAAAAGTTTATTGTGTTTTCTAGTGGAG
+
ABBB@FFDFFBBGCGGGFBGFGGHHGHHGBGHHHGHHCGGGHHHHHGGHHHGHHGHHGHHGFHHHHHFGCGHGFHGABGDG@?FHFGHHHHBEGHFHHFDDGHGGHHHHGHGFHHHHHHHHHGHHHGGGHHFFHHHHHFFHH3BGGC2G2GGEFFG2@G<C@GGHFH1@FFFHGGHBFGGG.C<.F0<GHGHFHHHHDFF.GD0GGHGGHGBC0<CCFCGCHHHGH.AAFBBFGFE0;BFF90FBFFG?CA
@M03495:530:000000000-LYBTV:1:1102:12802:27515 2:N:0:GTGCTCTG+TTCTTCCT
ATATTTTCCCGTTGATAAACCAGCTAAGCCTGAAAAAAAAATCAAAGCTAAAAACTACAATGCTAAGACCACGATGTGACTGCTATCAAAGTTAGATATATATGTAAATTATTCATCTGTCAAATCATAGAATTATATCATACCTGCTCCAGCAATCACGACCTGTAAAGGTTTAGTGTGTTGTTCACTGTTTCTGATAAATGAAGATAGTTGTCCAGCTTCCAAAATGCTTATTGTGCTTTCTAGTGGAG
+
11>1AD3311>>1AF3G3FGF1A01BF101F0B1BBGE/EEGFAF1DG11GF11/FGFHF1112DB@@GHH//EGEC12B21B1BF0B21FBG2FGHBFD2FEF222222>FGE22G2B>FD2B2F1BG2FBF112G2>2BF>0DB0F1FFG0GH11FG?CG/?<?111?1?11?1?=1>><C<.FG1GGD1GDDD=0=0D<0=0=DD0=00=:00</:00;:CCH.000;CGHHF0C0CFF0BFFFF.9.
@M03495:530:000000000-LYBTV:1:1102:10183:27545 2:N:0:GTGCTCTG+TTCTTCCT
ATATTTTGCCGTTGATAAACCAGAGGACTCAGGCTGGACCAAAGCTCACATGCTGACAGATCGGAAGAGCGTCGTGTAGGGAAAGAGTGTAGGAAGAAGTGTAGATCTCGGGGGTGGCCGGAGCATTAAAAAAACAAGAGATGAAGGTATGGACGGTAGGGATGAGGGCTAACAAGAGAATTGGTATGAGATTAAAAGAAGACGAGAACACTCAGCAGAACACTAGGAACAAGGAACAACGAAGGTAGAGG
+
BBCCCFFFFFCBGGGGGGGGGGHHHGHHHHHHHHHHGHHHHHHHHHHHHHHHHHHGGHHHHHHGGGGFFFGGGGFGHHHHGEGHHBGBG@GHGFFH1FG4G44344?B4?F/>/</>0=@@<//.1<11=D1C-.<./C.<00<0000000/00--.....//9:0/;..:0/00//./0000000000000000000../09.--..0;/0;/009:B////0/0/00.///;././/.-...;00000/
@M03495:530:000000000-LYBTV:1:1102:13277:27600 2:N:0:GTGCTCTG+TTCTTCCT
ATATTTTGCCGTTGATAAACCAAAGCTCACATGCTGACAGATCGGAAGAGCGTCGTGTAGGGAAAGAGTGTAGGAAGAAGTGAAGATGTCGGGGGTCTCCCGATGATTAAAAAAAAAAAAAAAATAGTTATATCCAGAAGGAACTCTAAACAAGTTAATAACAATTAAGTACCAACAATGTATAACTAATACAACAGCAGCCACACAATGAGATACAAGAAATGACGGGAAGTTACACGAAGTGGACAGCC
+
AAAABFFDFFDBGGGGGFGGGGHGFHHBHFAFFGHHFHHHHHGHCGGDFHHGGGGGGHHHFCFGGHFHGFFGHHFHHGHH4F4B4333441>/>///2?33<///333333BD?@<>AA--<--.0000;0;00000;//../.09;000/0./000000000;000;09;000099;///////;/////9/9/.............//9//9/////./9////A--.-.//////.-..;//99/...
@M03495:530:000000000-LYBTV:1:1102:20544:27654 2:N:0:GTGCTTTG+TTCTTCCT
ATATTTTGCCGTTGATAAACCACCCTCCCTGTGGTCGTTATCTTGCTCCTTCTGTCGTCAACGAATTTACTAATCCAAAGCCACATGCTGACAGATCGGAAGAGCGTCGTGTAGGGAAAGAGTGTAGGAAGAAGTGGAGATCTCGGTGGTCGGCGGGGGATTAAAAAAAAAAAGAATGAAAATAAGGTAAGGAGGCATAATCAACACGATAAACAAAGACGTACAAAAAGTAGTCCATAGAGTATGTAGCG
+
BBBBBFFFFFBAGGGGGGGGCGGDFHHGGHHHHHGHGGGHHHHHGFHHGHHHHHHHGGGHGHGGEHHHHHHHHHHHHHGHHHHHHHHHHHGHHHHFBGFDGEHHH@EAEEGHFHHGGGHHFGBGGFHHFBGFHFFG22F222@@@???E/1///------./00;09---;@-...///9/////////9///.9../////////..9;.://9../;......//...///;///;9/9BB//9;BB/-
@M03495:530:000000000-LYBTV:1:1102:16271:27666 2:N:0:GTGCTCTG+TTCTTCCT
ATATTTTGCCGTTGATAAACCAGCTAATCCTGAAAAAAAAATCAAAGCTAAAAACTACAATGCTAAGACCACGATGTGACTGCTATCAAAGTTAGATATATATGTAAATTATTCATCTGTCAAATCCTAGAATTATATCATACCTGCTCCAGCAATCACGACCTGTAATGGTTTAGTGGGTTGTTCACTGTTTCTGAAAAATGAAGATAGTTGTCCAGCTTCCAAAAAGTTTATTGTGTTTTCTAGTGGAG
+
BBBABFFFFFBBEGGGGGGGGGHHHHHHHHHCGHHBGFGGGHFHHFHFHHHFHHFHHHHHHHHHHGGHHHHHGGHFFGHG@GHGHGEGFEBGGGHHHHHHHHHHFGHHHBHHBFHHHHHHHHHHHGHHHHHHGHHHHHGHHHHEHHFGHHHHBGHHHHHGGGCFHGGFHFBDHHGHHGHHGGFDHHHHHGDGB0DHHEHGAGG0DGCCGHHHHCG:CCGHHFHHFHHEDF0BFBFFFFFFGGFGFFBFFF?
@M03495:530:000000000-LYBTV:1:1102:15691:27677 2:N:0:GTGCTCTG+TTCTTCCT
ATATTTTGCCGTTGATAAACCAGCTAATCCTGAAAAAAAAATCAAAGCTAAAAACTACAATGCTAAGACCACGATGTGACTGCTATCAAAGTTAGATATATATGTAAATTATTCATCTGTCAAATCCTAGAATTATATCATACCTGCTCCAGCAATCACGACCTGTAATGGTTTAGTGGGTTGTTCACTGTTTCTGAAAAATGAAGATAGTTGTCCAGCTTCCAAAAAGTTTATTGTGTTTTCTAGTGGAG
+
AABBBFF5FFBAFGGGGGGGGGHHHHHHHCHHCGFHFGGGGHHCHFFFHHHFHHGFHHHHHGHHHGHHBGGEGEHGFFHGEHFHHHCHHFHFGHHHHGHHHHHHGHHHHGHHHHHHHHHHHGHEGHHHFFFHHHHHHHGHFHHBHHFHHFHFFHHGGCGF?DGGFGHHHHFGHHHHDGGHAGGGHHGHHHHHGHHHHHHH.GHDDCGHGG0CCGHGCGFCBBGFFCE.AFFFFFGGGGBFFGFGGGFFGBE
@M03495:530:000000000-LYBTV:1:1102:13791:27712 2:N:0:GTGCTCTG+TTCTTCCT
ATATTTTGCCGTTGATAAACCAGGGACTCAGGCTGGACCAAAGCTCACATGCTGACAGATCGGAAGAGCGTCGTGTAGGGAAAGAGTGTAGGAAGAAGTGGAGATCTCGGGGGGCGGCGGGTCAATAAAAAAAAAAGAAGAAATAAGAGGAAAGAACTAGAGAATAATAGAGGAAGAAACATAAAGCGAGCGAAAGAGACACTGTGACCGATGAAGGATATGGTGTATTAGATATGTGATGTCATGAGATG
+
BCCCCFFFFFCCGGGGGGGGGGHGGGGHHHHHHHHGHHHHHHHHHHHHHHHHHHBHHHHHHHGGGGAGHFGGGFGHHHHGGHEGFHGGHH3FDGFFGHFB33/333DDG//>/----:----9.0000BBBBC;=B..9/0//000000.;//././00000000:000000/:9..////000000..---;--.//99//0000000---.0000.0000000.000000;0009:000000000:000
@M03495:530:000000000-LYBTV:1:1102:17964:27729 2:N:0:GTGCTCTG+TTCTTCCT
ATATTTTGCCGTTGATAAACCAGCTAATCCTGAAAAAAAAATCAAAGCTAAAAACTACAATGCTAAGACCACGATGTGACTGCTATCAAAGTTAGATATATATGTAAATTATTCATCTGTCAAATCCTAGAATTATATCATACCTGCTCCAGCAATCACGACCTGTAATGGTTTAGTGGGTTGTTCACTGTTTCTGAAAAATGAAGATAGTTGTCCAGCTTCCAAAAAGTTTATTGTGTTTTCTAGTGGAG
+
ABAAAFFFFFBAEEGGGGGFFGHHHHHHGHHHGHHHGCGGGHGHHFHFHHHHHHGHHHHHHHHHHGHGGHHHGGGGGGGHDDGHHHFHGGHFHHGHHHFHHHHHFHHHHHHHHHHHHFHHHHHHHGHHHGHHHHHHGHHHHHEFGHFHHHHHHGHHHHHFGGGFHHH1FGHHGHHGHHHGDFDEHHHGHFHHHHHHHHFHHHGGFCGHHHHHHHFHHHHHHHHGHHHGFBFFGGGFFGGGGGGGFFGGFFF
@M03495:530:000000000-LYBTV:1:1102:10179:27824 2:N:0:GTGCTCTG+TTCTTCCT
ATATTTTGCCGTTGATAAACCACCCTCCCTGTGGTCGTTATCTTGCTCCTTCTGTCGTCAAAGCTCACATGCTGACAGATCGGAAGAGCGTCGTGTAGGGAAAGAGTGTAGGAAGAAGTGGAGACATGGGCGGGCACCGTGCAATTGAACAAAAAAGATCGACGGTCTCCACACCGAGCTATGCTTACTGTAACGCATCTAACCACACACCTATCAACCCAGCTTCGCGAGCATTCCATCTACTGAATCCG
+
3ABB@FFBDBDAGGCGDDGGGGGGGHHGDGHHFGAEEEDAGCFGGBHHHHGFBFEGAFFGEAFHHG3BEGEFHHBFGBGGHEG1FEBFFFEEE>EF2@BFGFEF3BB3?4?D330B33B333/B/232??0///-<..-....00000000/...-..00;.---...000//..99--://9:////////9/.--.;;9/9./.;....//;//;/.....///-.9----/9/;/////////////.
@M03495:530:000000000-LYBTV:1:1102:12628:27851 2:N:0:GTGCTCTG+TTCTTCCT
ATATTTTGCCGTTGATAAACCACCCTCCCTGTGGTCGTTATCTTGCTCCTTCTGTCGTCAACGAATTTACTAATTCCAAAGCTCACATGCTGACAGATCGGAAGAGCGTCGTGTAGGGAAAGAGTGTAGGAAGAAGTGGAGATCTCGGTGGCGGCCGTGGTAATAGAAAAAAAAGAAAGGATTCACATTCCCATGAGACTTCTCAACGACACACTCAAACCAATAATATCCACATTCTCATTCTGTCGAAG
+
AABCBFFFFFCBGGGGGGGGGGGGGHHGCHHHHHGHGGGHHHHHHFHHFHHHHHHGGGGHGHGGGGHHHHHHGGHHFHGHHGHHHHHHHGHHHHHHGFFHG1FGAGHGGGGEEFHGHFHHHHFHGHHHHHFHHAGF3B22/22F220?/?/0/<--<--=.000000=0/:-:-...90.;0000000000000/90900000000/..9--/;;//000..;00009::00000;:000000900:....
@M03495:530:000000000-LYBTV:1:1102:15159:27887 2:N:0:GTGCTCTG+TTCTTCCT
ATATTTTGCCGTTGATAAACCAGCTAATCCTGAAAAAAAAATCAAAGCTAAAAACTACAATGCTAAGACCACGATGTGACTGCTATCAAAGTTAGATATATATGTAAATTATTCATCTGTCAAATCCTAGAATTATATCATACCTGCTCCAGCAATCACGACCTGTAATGGTTTAGTGGGTTGTTCACTGTTTCTGAAAAATGAAGATAGTTGTCCAGCTTCCAAAAAGTTTATTGTGTTTTCTAGTGGAG
+
AAAABFFFFFBBGGGGGGFFGGHCGFEGFHHHHHHFFGGGGFGHHFFHHHHEHHEHHHHGFFHHHHHHHFGHCEHGGHGHBFHHHGFGGGGHGHHHHFGGFHHHHHHHGHHHHHHHHHHHEGHFGHHHF4FHHHHHHHHHHHHGHHGHHFFHHFFGGBGD?DCDCGGFDFGGHHHHGGGHCFGGHHHHHHHGHFBGG0DFFGGDDCCGHHGHHHHEHHF0CCGBCGGEDFGFGGGGFFFFGGGGGB0;ABF
@M03495:530:000000000-LYBTV:1:1102:17915:27911 2:N:0:GTGCTCTG+TTCTTCCT
ATATTTTGCCGTTGATAAACCAGCTAATTCCAAAGCTCACATGCTGACAGATCGGAAGAGCGTCGTGTAGGGAAAGAGTGTAGGAAGAAGTGTAGAACTTGGGGGGGGCAGGATCATTAAAAAAAAAAAAATATTGCATCAATAGAACCGACGACCACTAAAGATCAAGTATAGATAAACAAGTAATGCACAACGTCACAACGAAGACAGTGAACACAACAACTATATAATAACTATAATGACGACGCACA
+
BBBBBFFFFFBAGGFGGGGGGGHHHHFGHHHHHHHHGHHHCGHHFEFFHHGHHHGGGGCFFEEGFEEAFGHGFGHGGGFGFGHFGHF??GGG4@@4433BBG1>/-----.-./:9/////:BDFCA--;;.//9////////////;.-----9--.//////////://///9/:/B//:.9///////9:.-.;..9/.-.9..//./;////..;9A../9///////////9B9////..--;---
@M03495:530:000000000-LYBTV:1:1102:14820:27915 2:N:0:GTGCTCTG+TTCTTCCT
ATATTTTGCCGTTGATAAACCAGGGACTCAGGCTGGATCAAAGCTCACATGCTGACAGATCGGAAGAGCGTCGTGTAGGGAAAGAGTGTAGGAAGAAGTGAAGATCTCGGGGGTGGGCGGATCATTAAAAAAAAAAAAAAGGAAAAATGGGGTAGAGAGATGGAATGATGAGAGAAATATGCATGATGAAGTAAGCACAAACACACACAGAGATCTGAGGAGCATACACATATGTATATATCTAGAATGCG
+
BBBBBFFFFFBBGGGGGGGGGGHGGGGHHHHFHHHGHHHHHHHHGHHHHHHHHGHHHHHGHHGGGGGHHGEGEEGHHGHGFHHGGHHHHHHFFGGFGGFF4443334B0E//></B//>C-->G111000<<--:@----9.////9.00.....///../////////;/;//9:////////////////:////....:.....::.//.//////./...////////////////9/////////.
@M03495:530:000000000-LYBTV:1:1102:12367:27987 2:N:0:GTGCTCTG+TTCTTCCT
ATATTTTGCCGTTGATAAACCAGCTAATCCTGAAAAAAAAATCAAAGCTAAAAACTACAATGCTAAGACCACGATGTGACTGCTATCAAAGTTAGATATATATGTAAATTATTCATCTGTCAAATCCTAGAATTATATCATACCTGCTCCAGCAATCACGACCTGTAATGGTTTAGTGGGTTGTTCACTGTTTCTGAAAAATGAAGATAGTTGTCCAGCTTCCAAAAAGTTTATTGTGTTTTCTAGTGGAG
+
AAABAFFFFFBB?EGGFDGGFGHHHHH545DEGFGFEEEGGHHH3FG2F5FG3BEFGHHF5GHHHHHFG2GEEEHA1BGG4FFGGGHFHHH44@4@GHHHEHHE4FEEGFHHGHFHHHHHHFFHFF?EGFFHHHHHHHHGFHGFFDCFGCBGBGEFHHHG/</?FGHDHGFFHHHG1G0<<FFEGHHGHGHHGGHHHGGF.CDDDG;CGHFHFGECGHB0C0CF0CGG90CFFGGGGGCFFFGFBFFC9;E
@M03495:530:000000000-LYBTV:1:1102:18917:27996 2:N:0:GTGCTCTG+TTCTTCCT
ATATTTTGCCGTTGATAAACCACCCTCCCTGTGGTCGTTATCTTGCTCCTTCTATCGTCAACGAATTTACTAATTCCAAAGCTCACATGCTGACAGATCGGAAGAGCGTCGTGTAGGGAAAGAGTGTAGGAAGAAGTGTAGATCTCGGGGGTGGCCGTGTCATTAAAAAAAAAAGAAGCAATGGCAAGGGAGGTGTGTGAATGCGAGGAAAAGGAAAAGTAAATGGTAAGATATGCACAGGAGAAACAACC
+
BBCCCFFFFFCCGGGGGGGGGGGGGHHGGHHHHHHHGGGHHHHHHGHHHHHHHHHHGHHHGGGGGHHHHHHHGHHHHHGHGHHHHHHHHHHHHHHHFHHHGGGGHHGGGGGGGHHHHGHHHHHHHHHHGHHHHEHFBB32@222@20F/>-><-.<<--./;<C:0;0:-;-:-.9.////90///0..:..-../...//://..---././..//./////////://:///////9......///.:.
@M03495:530:000000000-LYBTV:1:1102:13817:28025 2:N:0:GTGCTCTG+TTCTTCCT
ATATTTTGCCGTTGATAAACCAGGACTCAGGCTGGACCAAAGCTCACATGCTGACAGATCGGAAGAGCGTCGTGTAGGGAAAGAGTGTAGGAAGAAGTGTAGAGCTCGGTGGGCGCCGGATCATTAAAAAAAAAAAAAAAGAGAAGAGGACAAGAGTCAGGAGCATAAAACATACGAAGAACAATGCTTAAGGAAAGAGAGGAGGAGAGGAATAGAAATACACAGAGGAGAGAAGACACAGCATAGAGTAA
+
CCCCCFFFFFCCGGGGGGGGGGHGHHHHHHHHHHGHHHHHHHHHHHFGHHFHHHHHHHHGHGEFGHHHGGGFEFHHHHGGHHHGGFHFGGHHHGGBGGF4B3434BBEE/?F//<//@///>=@DB2@FDC?@F-----:..//0/0;.../../9;00;/0..;:00C00:000...;9////0000000900//./:/...;;.99.../;00000000000;0/....;.0/0////../900000;0
@M03495:530:000000000-LYBTV:1:1102:21020:28078 2:N:0:GTGCTCTG+TTCTTCCT
ATATTTTGCCGTTGATAAACCAGTCAGGAGTCCAAAGCTCACATGCTGACAGATCGGAAGAGCGTCGTGTAGGGAAAGAGTGTAGGAAGAAGTGTAGATCCTGGTGGTCGCCGTGTCATTAAAATAAAAAATAAACTCTCTCAGTGTGACTATCGTTCTGTTACTTCCATGCTACTATTAGCTTTATCTTCCTCGACTTCTTCCTTATATCTTCCATCGTTGTGTGCTATTACTGCGCAGACATCCCCATT
+
1>AA1FFFFBD1AEAFGBGGGCHFBEGCHCFGFHCDCGHHHFHFHGHHBAFGFFCFA/AEBGHGAEE/B/BF1FGAGGHHFEFGHBDGGA0GEG22122111B0BB//1///>//00222211B2F11B<B0111121111112@22@111111<0/0/1111<11111<1111=111>1100=0000000000..<:.;0;;0000000000000:0.../9./9000000000;.----./00/----/
@M03495:530:000000000-LYBTV:1:1102:10421:28095 2:N:0:GTGCTCTG+TTCTTCCT
ATATTTTGCCGTTGATAAACCACCCTCCCTGTGGTCGTTATTGTCGTCAACGAATTTACTAATTCCAAAGCTCACATGCTGACAGATCGGAAGAGCGTCGTGTAGGGAAAGAGTGTAGGAAGAAGTGAAGATATAGGTGGTGGGCGGGTAATTAAAAAAGAAAGTAACAAGGAAAGAAGGTAGAGATGGTACATGAGAACAGCGAGCAAAGACTGCAGATAGAGTATAGAGGATGAGAAGTTGGGTAAGAA
+
CCCBCFFFFFBBGGGGGGGGGGGGGHHGGHHGFHHHGFGHHHCHGEFGHGHGGGHHHHHGHHHFHHHHHHHHHHHHHGHHHHHHHHGGGGGGGGFHCEDFEAGFGDEGHHHHFGGEHHHHFGFFH3B33BB33333B32F/////>@-<-/00=0D0<@..::/;00;00/.9//./././0090090/0000;00;00///.:---9///://///9///:////;/////./9/////:///-./////
@M03495:530:000000000-LYBTV:1:1102:11271:28183 2:N:0:GTGCTCTA+TTCTTCCT
ATATTTTGCCGTTGATAAACCAGCTAATCCTGAAAAAAAAATCAAAGCTAAAAACTACAATGCTAAGACCACGATGTGACTGCTATCAAAGTTAGATATATATGTAAATTATTCATCTGTCAAATCCTAGAATTATATCATACCTGCTCCAGCAATCACGACCTGTAATGGTTTAGTGGGTTGTTCACTGTTTCTGAAAAATGAAGATAGTTGTCCAGCTTCCAAAAAGTTTATTGTGTTTTCTAGTGGAG
+
AAABBFFBFFBAEEGGGFFGGGGCFFHHHHHGFHHHGGCGCHFHHHHEHHHHFHEHHHFBFGFEEGHHFHFHGEHEFGHHHGHFFGFFGGHFHHHGHHHHGHHHGFHHHHHHHHHHFHHHGHFGGGHGGFHHHHGHHHHHHHBHHHEGFHGHFFHHGHGGGGGGHHHDGHGHHHHHGHFFAFGFHGHHHHHHHHHFDGDGCFGH0CCCHG:GHHHHHHEHHHCF0:;E99CFFFGFCB9FBB00BF9FGFA
@M03495:530:000000000-LYBTV:1:1102:15228:28236 2:N:0:GTGCTCTG+TTCTTCCT
ATATTTTGCCGTTGATAAACCAGGATCAGGTGGACCAAAGCTCACATGCTGACAGATCGGAAGAGCGTCGTGTAGGGAAAGAGTGTAGGAAGAAGTGTAGATGTAGGCGGGGGCGGGATCATTAAAAAAAAAAAAAAGATGTTAAAGCGCACATGACACCAAACACAATGTGGACATCCCACACCCTACGACAAACGTCGATCACAGACGAAATGATAGCTGTGGAAGCTGACACGTCCGAGGGGTTCTGT
+
BBBBBBFFFFBBGGGGGGGGGGHGHHHHHHDFFHHGHHGHHHFHHHHHEFHHHHGEHHHGEE11BFEAEFEECGFGGFGEGCG@B@FGGFGE1?B4F44@@4444433>////--<--...;0000;B--;-9-;--../////////.----;/////:...;....////9////:/./..........;--.;.;:9-...////.:-:..9///9/////9//9.;//.//.;..-.----.9.///
@M03495:530:000000000-LYBTV:1:1102:14301:28236 2:N:0:GTGCTCTG+TTCTTCCT
ATATTTTGCCGTTGATAAACCAGATTCCAAAGCTCACATGCTGACAGATCGGAAGAGCGTCGTGTAGGGAAAGAGTGTAGGAAGAAGTGTAGATCTCGGAGGGCGCCGGATCATTAAAAAAAAAAAAAAAGCGTATTGATGAGGTGAAGGAAGAGGTCAAGTATACCTACAAAAGTCAGGTGACGGAATTATGCATCGACAGAGTGACAGAAAGTGAGAGTAACGATCGTGATACACGCAGGCAGCCTGCG
+
BBBBBFFFFFBBGGGGGGGGGGHHHHHHHHHGHHGHHFHHHHHGHHHGHHGGFGGHHHGGCGGEFGGHFHHHHHHHHHHHHHHEHFGD34F344B4B?F1>///>//<///>BG333?@<C>>/@?-<--....../000000:9.000/./9:..///0000000000//0:./;000.////.-...//////;/A/-:-//;////:/;/////9///9//...9-:.//////9--;-........-
@M03495:530:000000000-LYBTV:1:1102:15780:28288 2:N:0:GTGCTCTG+TTCTTCCT
ATATTTTGCCGTTGATAAACCAAAGCTCACATGCTGACAGATCGGAAGAGCGTCGTGTAGGGAAAGAGTGTAGGAAGAAGTGTAGATCTCGGTGGGGGGCGTATCATTAAAAAAAAAAAAAGAAAAAAAATAAAGGGTAGACGAGAATAGAAAAAGACAAGACATAGCTATAGAGTGCTGCTCAGCTGAGATATAGAGAGAGAGCAAATAGCTATAATAGTGCGAGATCTCAACAATACTGCTACAAAATG
+
CDBCCFFFFFCCGGGGGGGGGGHHHHHHHHHHHHHHFHHHHHHHGGGGEHHGEGGGGHHHHGGHHHGHHHHHHFHHHGHHFF4@@444@41B??1///-<:--..;0C00:CBB?-CB:--...//.---:00000../:00.--..00:000/..:/;:./;/0000000;:00000:0;000/000;.0;0000000.:....0/0;;000:0:0000000-;--.0000:/0;000000;00000.00
@M03495:530:000000000-LYBTV:1:1102:15345:28291 2:N:0:GTGCTCTG+TTCTTCCT
ATATTTTGCCGTTGATAAACCAGCTAATCCTGAAAAAAAAATCAAAGCTAAAAACTACAATGCTAAGACCACGATGTGACTGCTATCAAAGTTAGATATATATGTAAATTATTCATCTGTCAAATCCTAGAATTATATCATACCTGCTCCAGCAATCACGACCTGTAATGGTTTAGTGGGTTGTTCACTGTTTCTGAAAAATGAAGATAGTTGTCCAGCTTCCAAAAAGTTTATTGTGTTTTCTAGTGGAG
+
ABAABFFFFFBBGGGCGGGGGGHCHHHHHHHFGHHBHEGGGHHFHBHBGGHFBFFFHHGHFFFHHHHGHHHCEGHGHGGEG3FGHHGHFHHHGHHGD@GHHHHHFFGHHHFHHHHHHHHHHHGHHHGHGHHHHHHFHHFHGHH2GFAGFGCGBGHH<2FBA@FGFFFBGGFFFCFBFGHEDFGEHHHBDFGHHBGGB<GDGGGGGGHH00CGH00:;:GEHFHHCFEGE0BFFGGBBF9CFGGF00;F.9.
@M03495:530:000000000-LYBTV:1:1102:19893:28300 2:N:0:GTGCTCTG+TTCTTCCT
ATATTTTGCCGTTGATAAACCAGGACTCAGGCTGGACCAAAGCTCACATGCTGACAGATCGGAAGAGCGTCGTGTAGGGAAAGAGTGTAGGAAGAAGTGGAGATATAGGGGGGCGCCGGGTCATTAAAAATAAAAAGAGGGGGGTGGAAGAGAAGTCAGACAAGCAGTCACAGTGATGGAGGGTGTGAACTGCACGGTCACGTCGAATCCAACAGTACCTCACAACAACACTCACCTATCCATCCCGAAAG
+
BBCCDFFFFFCCGGGGGGGGGGHGHHHHHHHHHHGGGHHFHHFHGHEGHHGHHGHHHHHGHGGGGFHHGGGE>FGHGHGGGGHFFGGFGGEGHHFFHGB33/33444?30>E----;;--;-.;F00090.009;0../.:---;--.0/../09;0000;//..//000:;0000090//.9..-.00000000.-.:.0...--;0.0090./0900090.;0..;9.90/90.0000/000....--.
@M03495:530:000000000-LYBTV:1:1102:10455:28302 2:N:0:GTGCTCTG+TTCTTCCT
ATATTTTGCCGTTGATAAACCAGAGGACTCAGGCTGGACCAAAGCTCACATGCTGACAGATCGGAAGAGCGTCGTGTAGGGAAAGAGTGTAGGAAGAAGTGTAAAATTCGGTGGTCGCCGGAGCATTCAAAAAAGAAAAAGAGTGGAGAAGGGAGTGAGTGTAGTGGAGTGCGTAGATAAGAGAGTGTTAGTCACAACTATATATAAGTGAGAACAAAGTAACTATAGAGGTAGAGTAATAGTTGTAAACT
+
BBABBFFFBFBAEEGGGFBGGGHHHDHHHHFHHFHF?GGHDGHG2GHGHHHHHHEDFHHFFHHGDAEEFGGGGG?>FGHGFGCEE3BFHFFFBGE1GHH4B4444443B/B/?//3/<?//////@22@@2<?///0000/<0>1.<.100>..<..0D<<=0=0/.0.:.0-.;-;00000:/./;0000;00090./900000000000000/;/.9000;/9////9./;///9//////////////
@M03495:530:000000000-LYBTV:1:1102:20715:28321 2:N:0:GTGCTCTG+TTCTTCCT
ATATTTTGCCGTTGATAAACCAGAGGACTCAGGCTGGACCAAAGCTCACATGCTGACAGATCGGAAGAGCGTCGTGTAGGGAAAGAGTGTAGGAAGAAGTGTAGATCTCGGTGGGCGCCGTAGCATTAAAAAAAAAAAAAAAGAAATGGTAAGATATACGATTGGTTATATAGAATAGATCATCAATCAATGACGAGAAATACCTCTATTCATCGCACTCTAGTAGAGAACTGAATGCGTGCGATTTTATG
+
BBBBBFFFFFBBGGGGGGFGGGHHHGHHHHHGHHGHCHHHHHHHHHGHFHHHGHHFHHHHHHHGEGGGAGEEGGGGFGGHGFHHHGGFGHHHGFEGAEEEG443444440F/////>/<B/?/?G2@2222<<<<-<-----...:000000000000;......;.0000;000090000000000000;///..-.9///////////9////..--///////////////////...;-....////
@M03495:530:000000000-LYBTV:1:1102:11143:28336 2:N:0:GTGCTCTG+TTCTTCCT
ATATTTTGCCGTTGATAAACCAGCTAATCCTGAAAAAAAAATCAAAGCTAAAAACTACAATGCTAAGACCACGATGTGACTGCTATCAAAGTTAGATATATATGTAAATTATTCATCTGTCAAATCCTAGAATTATATCATACCTGCTCCAGCAATCACGACCTGTAATGGTTTAGTGGGTTGTTCACTGTTTCTGAAAAATGAAGATAGTTGTCCAGCTTCCAAACAGTTTATTGTGTTTTCTAGTGGAG
+
>>AAAFFFFF@AEGGFBGGGGGHHGCFHHHHHHB3AA2EAEFHHHEFE3GDF33EBGH3FA3F55BEDGHFH?@F1FBFGFGFF4FHDHFB4DGF3GHBHFHFFF4F4GD?GFGDGHFGDGHB4??GFGG3FHFFFHBFGFGBBBGF1DGBGFF01F1FEBBDDFFD11?DF1<1F1><<<<A.FHBGHF<00=0<DB0=.<D00;000C00C:CG0GHGFCH0:0..:00;0900;C////0090;;.99
@M03495:530:000000000-LYBTV:1:1102:14256:28345 2:N:0:GTGCTCTG+TTCTTCCT
ATATTTTGCCGTTGATAAACCACCCTCCCTGTGGTCGTTATCTTGCTCCTTCTGTCGTCAACGAATTTACTAATTCCAAAGCTCACATGCTGACAGATCGGAAGAGCGTCGTGTAGGGAAAGAGTGTAGGAAGAAGTGGAGAGATCGGGGGTGGGGGGGGAATGAAGAAAAAACAAAGAGAAAAAAACACGGGGGGCGGGAGAGAGGAAAGAGGTGAATGGAAAATCAGATGACAATGTATGTATCGGAGA
+
CCCCCFFFFFBAGGGGGGGGGGGGGHHGGHHHHGHHGGGHHHHHHHHHHHHHHHHHGGGHGHGGGHHHHHHHHHHHHHHHHGHHHHHHHHHHHHHHHHHHCFFEHHGGEFFEFFFGHGGGHHFHDGGHHGDGGFGG?D22?2//2>??/>@-<@<------.;00009/9/.-....////00/.--....-----:--9--.::;..//.//.0.00000009/00000900000;000000000.-.--
@M03495:530:000000000-LYBTV:1:1102:13157:28348 2:N:0:GTGCTCTG+TTCTTCCT
ATATTTTGCCGTTGATAAACCAGGACTCAGGCTGGACCAAAGCTCACATGCTGACAGATCGGAAGAGCGTCGTGTAGGGAAAGAGTGTAGGAAGAAGTGTAGATCTCGGGGGGCGGCGTAGAATTAAAAAAAAAAAAAAGAAAAGAGAGGAACAGGGAGCAAGATGAATGAAAAATAACAATGCTGTACCAATAACGGCAAGGAATACAGAATACACTAATACAAATAAAGAGTAAGCAAAACAATCGTAA
+
BBCBCFFFFFCCGGGGGGGGGGHGHHH4FGGGHHGHHHHHHHHHHHHHHHGHHGCGHHHHABEFFHHFGFGE>EGFHHGFGHHFGBFFHHHHHHHFGF3B43444BBBC/>@--;---9--.//9//9/BCC-@;----...///./:..././/....../////////9///..//////////:;/;/9////.;---..9///:////////////9///9////////:////////...//....
@M03495:530:000000000-LYBTV:1:1102:10918:28420 2:N:0:GTGCTCTG+TTCTTCCT
ATATTTTGCCGTTGATAAACCAAAGCTCACATGCTGACAGATCGGAAGAGCGTCGTGTAGGGAAAGAGTGTAGGAAGAAGTGTAGATCTCGGGGGTCGCCGGGTCATTAAAAAAAAAAAAATTCAGGCGCATTCGCGCTCCAACCAAAGCTAGCACAAGAGGCCGTGCTGTCTCAGCTGCACATCCTATTACACGGTGCATCCGAACGACCGAAATCTCCCGGATGTAGCGGCGCCACAACATTCAGTCTT
+
A?ABBFFFFFBBGGGGGFGGGGHGHHHHHHGHHHHHDFGGHHHGGEGGHHHGDEGEEGFGGFFCGHFHBFFGHHHEHFHHEG4@34B444BA////?E<//////0?2211?FDA-<<---.;0000/-:-..0;.?--..;//..9.;/B0B/099..9....-9;../9//99/////9B/://////9/;:.-..-////.99--.-----99///9:.--.9////----;-..;...//9//9///
@M03495:530:000000000-LYBTV:1:1102:14879:28485 2:N:0:GTGCTCTG+TTCTTCCT
ATATTTTGCCGTTGATAAACCAGGACTCAGGCTGGACCAAAGCTCACATGCTGACAGATCGGAAGAGCGTCGTGTAGGGAAAGAGTGTAGGAAGAAGTGTAGATCTCGGGGGTGGGCGGATAATTAGAAAAAAAAAAAAAAGCATAGAAAGGACAGGGAGAAGACAGTCAGCAGAAACATAAGAATGACACAATCAACCAAAACATAGAAAAACGTCCTACAAGACACTATTTATTCTTGACTAAATGTAA
+
BBBBBFFFFFBAEFGGGGGGGGHGGHFGHHHHHHGHGHHHHHGHHFBGHHGHHF2DHHHHHGFGGFHHGEGE>EGEGHGFFHHGFBGFHHHGHHHGHGHG4FF4444BE/////////---.11<11<0=/CDC?-:9---../;900;0/....:......9///;/:////9//////;//9/B///:/.;/////9......///9:/...-:;.9/:///.././;///////////;//9//////
@M03495:530:000000000-LYBTV:1:1102:11427:28551 2:N:0:GTGCTCTG+TTCTTCCT
ATATTTTGCCGTTGATAAACCAGCTAAGCCTGAAAAAAAATCAAAGCTAAAAACTACAATGCTAAGACCACGATGTGACTGCTATCAAAGTTAGATATATATGTAAATTATTCATCTGTCAAATCCTAGAATTATATCATACCTGCTCCAGCAATCACGACCTGTAATGGTTTAGTGGGTTGTTCACTGTTTCTGAAAAATGAAGATAGTTGTCCAGCTTCCAAAAAGTTTATTGTGTTTTCTAGTGGAGG
+
AAAAAFFFFFDAGFGGGBGGFGECHHH1FFGHGHGCGEE?FEGHF1BABAGFFGHBH1EFEAGHFCFD0FGGGHGGFFFHHGEGG>FFGHEGHHHHHHHHHHHGHHHHHHHGGHHHGHHHFGGHH1FHHGHHGHHHHFGGHHFHFFGHCFHFFGHFHFC/@CCHGHHHHG1F0FGGHGHGGGGHGHGHFGHHHHHF=DFGHHGHHGHHHHBHHFGGCGHGHHFFCE..CFFFGGGGGFFFFGGGGGGGBEF
@M03495:530:000000000-LYBTV:1:1102:14773:28596 2:N:0:GTGCTCTG+TTCTTCCT
ATATTTTGCCGTTGATAAACCAGCTAATCCTGAAAAAAAAATCAAAGCTAAAAACTACAATGCTAAGACCACGATGTGACTGCTATCAAAGTTAGATATATATGTAAATTATTCATCTGTCAAATCCTAGAATTATATCATACCTGCTCCAGCAATCACGACCTGTAATGGTTTAGTGGGTTGTTCACTGTTTCTGAAAAATGAAGATAGTTGTCCAGCTTCCAAAAAGTTTATTGTGTTTTCTAGTGGAG
+
AAA1AFF3DFD>EEGGGGGGGGH01AFGF331G1GHFGGGGHHGGGFEDFFHGFEFHHGFHFHHF@GGHGHECEFFGG2GFEHHHHBGFHFFGFFFHGFHFHHHGHHHEGHGDEGHHEEGHHHGEG1GFHHFGHGFFHH2G>1<1D0BFFGHEFCHFGFCCCCCHHGB1GHFBGHHGGHHCFCEA1D0G0=0DDFGHG0F.CGFFC0C0:;CFH00;BBCCGFGF0..;:999BFFFB//C;0;99BBA0C
@M03495:530:000000000-LYBTV:1:1102:13613:28623 2:N:0:GTGCTCTG+TTCTTCCT
ATATTTTGCCGTTGATAAACCAAAGCTCACATGCTGACAGATCGGAAGAGCGTCGTGTAGGGAAAGAGTGTAGGAAGAAGTGCAAATATCGGTGGTGGGCGTAGCATTAAAAAAAAACAAAACAAATACTATGCAACTATTGCAGTCATCATCCGATATTAAACGATAACACAGCAAACTATGGCTACGCACCACCCTAAACCACGAGACCACTGACACCACGTTCGACTGTATCTCGTCACTTAACTCCC
+
ABBBBFFFFFBAFGGGGFGGGGHHHGHFFH4DBGFGDGGHGHFDGGGGGGHGAEEEEHFGGFGHHHGFGGGHHHHGAF33B344334B44?E111111///////44434B43//>B///000?/?1111?1?11110?11111<<<1111111.<.--0=000.....0::..:///;00000.90/.-.--..:..//99/...--...9.//////........;...//////...../B/:/9//.
@M03495:530:000000000-LYBTV:1:1102:16428:28675 2:N:0:GTGCTCTG+TTCTTCCT
ATATTTTGCCGTTGATAAACCAGCTAATCCTGAAAAAAAAATCAAAGCTAAAAACTACAATGCTAAGACCACGATGTGACTGCTATCAAAGTTAGATATATATGTAAATTATTCATCTGTCAAATCCTAGAATTATATCATACCTGCTCCAGCAATCACGACCTGTAATGGTTTAGTGGGTTGTTCACTGTTTCTGAAAAATGAAGATAGTTGTCCAGCTTCCAAAAAGTTTATTGTGTTTTCTAGTGGAG
+
>>AABFFFFFBAFGCFGFGGCGHHHGHHHFHHHHHGGGECFHCGHHHGHHHHEFFHHHHHHHHHHHHHEHGHGGHGGHFHEGFHHHHHHHGHHHHHHHHHGHGHGHHHHHHHHFHHGHHHHHHHHHHHHGHGHHHHHEFHGH32GHCGF2FGBGHHFCGDDC?DGGG1??FGGHHHFHGGGGCCGHFGGHFHGHHHFGFFHHGBDGCFGFGHHHHFFHGGHEBGHGE?DFFGGGF0;FCFBFGEFFGF?0C
@M03495:530:000000000-LYBTV:1:1102:19065:28725 2:N:0:GTGCTCTG+TTCTTCCT
ATATTTTGCCGTTGATAAACCAGCTAATCCTGAAAAAAAAATCAAAGCTAAAAACTACAATGCTAAGACCACGATGTGACTGCTATCAAAGTTAGATATATATGTAAATTATTCATCTGTCAAATCCTAGAATTATATCATACCTGCTCCAGCAATCACGACCTGTAATGGTTTAGTGGGTTGTTCACTGTTTCTGAAAAATGAAGATAGTTGTCCAGCTTCCAAAAAGTTTATTGTGTTTTCTAGTGGAG
+
11111D3311A>A1AEDGGGEGCGFDGGFHHG1FDHHGGG/FGCHBGFHGHFFBEHHFB11B12@21BBBFCE/?CBBGFEFGHHD02@1GGGGFGHE2222F22FFE2FHFHHHHHHGHFHHHHB1BFDGEFFFHFGDFHHFGGHHB1FFHBFGGB1@AACG/FFG1?FD1<CFG1GFE.<@E.1<=0GHF0DGHGFGF.FD0=GCC00GHG0C0CG:GCCGHC0..AFGFGGFGGG9FBFB0;00C.BE
@M03495:530:000000000-LYBTV:1:1102:19078:28726 2:N:0:GTGCTCTG+TTCTTCCT
ATATTTTGCCGTTGATAAACCAGCTAATCCTGAAAAAAAAATCAAAGCTAAAAACTACAATGCTAAGACCACGATGTGACTGCTATCAAAGTTAGATATATATGTAAATTATTCATCTGTCAAATCCTAGAATTATATCATACCTGCTCCAGCAATCACGACCTGTAATGGTTTAGTGGGTTGTTCACTGTTTCTGAAAAATGAAGATAGTTGTCCAGCTTCCAAAAAGTTTATTGTGTTTTCTAGTGGAG
+
AAB?AFFFFFBAEGGGGGFGGGHGHHFHHHHHHHHCHGGGGHBFHHB2FFFGHHGHHFHFFGHHHHHHEHFHGGHGHFHDEBHHHHBHHHEFFHHGHHHFHHGHGHHHHHHHHHFHFHHHHHHHHHHHHHHGHGHHHGHHHHFFBGGEGHFFGFFHFFHGDFGGHGHHHHGHHHFHHFFHGGGGHHHHHHHHGHHHHHHGGGGDGGGFHHHHGCGHF/CGFG/CGHGE9CFFGGBFGGBFGGECBFBFFBE
@M03495:530:000000000-LYBTV:1:1102:17571:28739 2:N:0:GTGCTCTG+TTCTTCCT
ATATTTTGCCGTTGATAAACCAGCTAATCCTGAAAAAAAAATCAAAGCTAAAAACTACAATGCTAAGACCACGATGTGACTGCTATCAAAGTTAGATATATATGTAAATTATTCATCTGTCAAATCCTAGAATTATATCATACCTGCTCCAGCAATCACGACCTGTAATGGTTTAGTGGGTTGTTCACTGTTTCTGAAAAATGAAGATAGTTGTCCAGCTTCCAAAAAGTTTATTGTGTTTTCTAGTGGAG
+
BA?A?FFFFFBBFFGGGC5GCCGHHHHHGGHHHHFGH?EEEHCGHFD2FFHHHHGGHHGFGGHHHHHHFHHGGGFGGFH443?BGGFHGHF4@EFFHHHGHHHHHGHHFFGFHHHHHHEGGFHGGFHHHHHHHHHHGGFHGF10BG0FGBFGFHFFHHFG?@CDFGFBGDF1F01DFFH.>.AAGFGHHEGHHHGHGFHBGHFD0CFHHHHHFGGFHHGHHFFBFFCEA0;CBFGB999FB/FFFFCFGCA
@M03495:530:000000000-LYBTV:1:1102:16110:28764 2:N:0:GTGCTCTG+TTCTTCCT
ATATTTTACCGTTGATAAACCAGCTAATCCTGAAAAAAAAATCAAAGCTAAAAACTACAATGCTAAGACCACGATGTGACTGCTATCAAAGTTAGATATATATGTAAATTATTCATCTGTCAAATCCTAGAATTATATCATACCTGCTCCAGAAATCACGACCTGTAATGGTTTAGTGGGTTGTTCACTGTTTCTGAAAAATGAAGATAGTTGTCCAGCTTCCAAAAAGTTTATTGTGTTTTCTAGTGGAG
+
11>11@33BFAAGGFFFDBGGGGCBG1BFHG1G111B0FEECFBGDGBFHHHD1/BAG1F1BFGBGFD10CGE/>/0B222BF112FDH@D12@@FGHHF2FDGFDDGGFB2>GHGGHBGH2G>B1B1GGEGHHDFGDHFHGDG1GF11BF11B1@GGGC?@CCHGGF?FGGDGHFHHFEA.C.<GGDDGG0=<GG00<0<CD00==CCGHBFCB0;/:CFFFC0C.;;9CFGGGGBFBFF/C000=BF0?
@M03495:530:000000000-LYBTV:1:1102:12358:28768 2:N:0:GTGCTCTG+TTCTTCCT
ATATTTTGCCGTTGATAAACCAGTCACAACCACTTCTTGCCCTCCAAAGCTCACATGCTGACAGATCGGAAGAGCGTCGTGTAGGGAAAGAGTGTAGGAAGAAGTGTAAATCTCAGTGGCGGGCGGAGCATATAAAAAAAAAAAACGAAAGAGCTAAGTATAGAAGAAAAGAAGAGTTACAACTGGTCTGAGATACGAGTCAACAGCCAAACAATCTGTAATACGCGTATAACCTTACAGCACACAAGTCA
+
BBBBBFFFFBDAFEGGGGGGGGGHHHHBFFEFFHHHGHHHHHHFFHHFGGFHFHGHFGHHFFHHFGHEGGGFFFGGFGGGG1GHHGFHHHHGFGHFFHFHHGFG4?4B4444444BB43//////<---.0000<D00<-;--9-.-9.9.///0000900;;//;//;./..//.//;///////9/:9//;///...../9;/.....9...//////////..---.///;///////9......///
@M03495:530:000000000-LYBTV:1:1102:18100:28773 2:N:0:GTGCTCTG+TTCTTCCT
ATATTTTGCCGTTGATAAACCAGCTAATCCTGAAAAAAAAATCAAAGATAAAAACTATAATGCTAAGACCACGATGTGACTGCTATCAAAGTTAGATATATATGTAAATTATTCATCTGTCAAATCCTAGAATTATATCATAACTGATCCAGCAATCACGACCTGTAATGGTTAAGCGGGTTGTTATCTGTTTCTGAAAAATGAAGATAGTTGTCCAGCTTCAAGAAAGTTTATTGTGTTTTCTAGTGGAG
+
A??AA333BDD1AAGGBF1F1FAC1FEG1AAG1G11G0//AB1AFD10BBFG11/BA2DDB2D2D21F@0>>///?F1@FB10@B20B2BBGF@2F@GGF2B22GDG>FBF2GEF>2GFG2E>1FBB1F1<GFGB22B2BG221B11BGB1F0CGDGFH/E//?<?FF1<1111<11><-AE-<G00<=DDDF000D00C.G000;<0C0CG0C000:CG000000//:;CFB90;CB//;B0C0;00;B;
@M03495:530:000000000-LYBTV:1:1102:19235:28881 2:N:0:GTGCTCTG+TTCTTCCT
ATATTTTGCCGTTGATAAACCAGCTAATCCTGAAAAAAAAATCAAAGCTAAAAACTACAATGCTAAGACCACGATGTGACTGCTATCAAAGTTAGATATATATGTAAATTATTCATCTGTCAAATCCTAGAATTATATCATACCTGCTCCAGCAATCACGACCTGTAATGGTTTAGTGGGTTGTTCACTGTTTCTGAAAAATGAAGATAGTTGTCCAGCTTCCAAAAAGTTTATTGTGTTTTCTAGTGGAG
+
A>AA?DFDD4DAEFCGDFGGFEGHHFGFHHFHHHFHAEEGGH3FGGFFFGHGEFFHHGFHHHFHHHHHHHHHGGEA?4FB@33BFF3FDHHGHFFHHHHHFHHH4DGHHGHHGHGHHHEHHHHHHHFEFHFHHHHGGHHFHHD0FGCBFGHHFHFGH1G/EGGGFFGHHEFDFFGGFGHGACDGGGFHHHHHGFGHGFHHHHHGHGFHGHFBCCC00:/:GE/00;GEDBFFGGEGGGBFBBFFBBFGF0;
@M03495:530:000000000-LYBTV:1:1102:16421:28900 2:N:0:GTGCTCTG+TTCTTCCT
ATATTTTGCCGTTGATAAACCAGCTAATCCTGAAAAAAAAATCAAAGCTAAAAACTACAATGCTAAGACCACGATGTGACTGCTATCAAAGCTAGATATATATGTAAATTATTCATCTGTCAAATCCTAGAATTATATCATACCTGCTCCAGCAATCACGACCTGTAATGGTTTAGTGGGTTGTTCACTGTTTCTGAAAAATGAAGATAGTTGTCCAGCTTCCAAAAAGTTTATTGTGTTTTCTAGTGGAG
+
3>A?AFFFBFDAGGCGGGGGGGHHFHHHHGHHHHHHHGGGGHGHHHGFHHHHHFFHHFGHEFHHHHHHGFHHGGHGGGHGDHEGHHHHHHHHHHHHHHHHHHHHGFHHHHHHHHHHHHHHHHHHHHHHHHGHHGHHGHHHHHBCHFAGHGGBBGFHHHHGGGGGHHH1FGHHHAFF=GHEEFCGHHHHHHHHHGGHHHFHHHH0CC0FHFGFHHHBFHFHBGGBCHEEC:CFGGFGFGFGGG9BFFFFG0E
@M03495:530:000000000-LYBTV:1:1102:16166:28936 2:N:0:GTGCTCTG+TTCTTCCT
ATATTTTGCCGTTGATAAACCAGCTAATCCTGAAAAAAAAATCAAAGCTAAAAACTACAATGCTAAGACCACGATGTGACTGCTATCAAAGTTAGATATATATGTAAATTATTCATCTGTCAAATCCTAGAATTATATCATACCTGCTCCAGCAATCACGACCTGTAATGGTTTAGTGGGTTGTTCACTGTTTCTGAAAAATGAAGATAGTTGTCCAGCTTCCAAAAAGTTTATTGTGTTTTCTAGTGGAG
+
AAAABFFFFFBAFFGGGGGGFGHGHHHHGFHHHGFHGFGAEHHHHEBGGGGFGFFFHGFHEFHFFBGHHFFGGEEE?DGHGDFHHH3GGHGHHHGGHHHHHHHHHHHHGFHHHFHHHHHHHHHFGDGHHHHHHFHHHHFHHHFCFGFFGGHFFGHHG<CEA@DDGFGDGGB??FHF>GFH<FG.FFDGGHHHFGGHBFGHFGG<DCCFHE0CGGG;CGHHF0;CG0.;9BBFGGGGGFFGGF00FGCB.;A
@M03495:530:000000000-LYBTV:1:1102:17769:28977 2:N:0:GTGCTCTG+TTCTTCCT
ATATTTTGCCGTTGATAAACCAGGACTCAGGCTGGACCAAAGCTCACATGCTGACAGATCGGAAGAGCGTCGTGTAGGGAAAGAGTGTAGGAAGAAGTGGAGATGTCGGTGGGTGGCGTATTATTAAAAAAAAAAAAATTGAAGAAATTTGTTGTAACAAATGATAATAAACTATCCAGAGATACCAATTAGATTGTGAGTTGCATGTGAATAGATATTAACAGTCAAGATTCAGACCGTGTAGTAGTGAT
+
BAABBFFFFFBBGGGGGGGGFGHGHHHHHHHHHHGHHHHFGHHHFFFHHHHHHHHHHFHHHGGGGAFEEEEE>EGFGGGFHHFFGGFBFFGFHHHHHGG33/?33?4/>>?/////?////2BBFGF2><<C/AD--<./00000//00;00/./0000:.000<00000000000;000;/000000/000000000000;0000/////;/9///9//////9////9/;9/9//.-9.9.///;9/9/
@M03495:530:000000000-LYBTV:1:1102:17853:28978 2:N:0:GTGCTCTG+TTCTTCCT
ATATTTTGCCGTTGATAAACCAGCTAATCCTGAAAAAAAAATCAAAGCTCACATGCTGACAGATCGGAAGAGCGTCGTGTAGGGAAAGAGTGTAGGAAGAAGTGTAGATCTCGGTGGGCGCCGGATCCTTAAAAAAAAAAAAAAAATAGTATTGTGCAGTCAACGTAGGTAAGATATTTAAATGATATTTAAACATTAATATGTTATATATTAAGTACTAAGACATACGTATTAGTTTATGATATGCTTCA
+
CDDCCFFFFFCCGGGGGGGGGGHHHHHHHHHHHHHHHGGGGHHHHHHFHHHHHHGHHHHGGHHHEFEEGGHHHEFDGEEFGGHGBGGHGGGGGHHHGHHFHFB?4?3444?4B//?C//>//>////011?11=FF--<----<--.0000000<00000<0:0.<...000<00000<0000000000000000000000::::000000000<0<0000000/000.0<00<0<00:00000:00000:
@M03495:530:000000000-LYBTV:1:1102:15593:28983 2:N:0:GTGCTCTG+TTCTTCCT
ATATTTTGCCGTTGATAAACCAGCTAATCCTGAAAAAAAAATCAAAGCTAAAAACTACAATGCTAAGACCACGATGTGACTGCTATCAAAGTTAGATATATATGTAAATTATTCATCTGTCAAATCCTAGAATTATATCATACCTGCTCCAGCAATCACGACCTGTAATGGTTTAGTGGGTTGTTCACTGTTTCTGAAAAATGAAGATAGTTGTCCAGCTTCCAAAAAGTTTATTGTGTTTTCTAGTGGAG
+
BBBBBFBFFFBAEEGGGGGGGGGGFGHHGHHHFHFHCEEEGGHHHGHBHFDDDFFHGHHHGHHGHHGFHBGHFCHGHHHHFEGHHEFFGFFGHHHHFHHFHFHGEGGHHHHFHHGHGEHHFHHHHHFGHHHHHHHHHH3FGHHFHHHHHFHFFHGHHBGE?CFDHGHHHHGBGGHHFGFEAFCAFDHFDFHHHHHH0DGG.GHH0GGHHHHGHFFCGHBCGFG;0C.CEB0BFGGGGGBFFF0FFFFGFFE
@M03495:530:000000000-LYBTV:1:1102:15717:29177 2:N:0:GTGCTCTG+TTCTTCCT
ATATTTTGCCGTTGATAAACCAGGGACTCAGGCGGACCAAAGCTCACATGCTGACAGATCGGAAGAGCGTCGTGTAGGGAAAGAGTGTAGGAAGAAGTGGAGATCTCGGTGGTCGGCGTGGGATTAAAAAAAAAACAAATGAAACAACAATGGACGCAAAAAGAGTGCAAACAAGAAAACAACAGAATAATAAATAGAAGCAATCGTACAAACAGTGAAGATCGAAGAGTGTAATGTGCATGCCATCCAGC
+
CCCCCFFFFFCCGGGGGGGGGGHGGGGHHHHHHGGGCEHHHHGHBGFGHHGHHHHHHHBGHGGGGFGGGGGFGGGFHHGHHGHEGGGGHFHHHHGHCFF3B/33BB4B/??AC2/////////10?111F--<--..:.;00000/....00/0:----99.../000000.../:////...://///9////9///://////...../9../////////.:/..;//////////////9///./9/
@M03495:530:000000000-LYBTV:1:1102:15859:29201 2:N:0:GTGCTCTG+TTCTTCCT
ATATTTTGCCGTTGATAAACCAGCTAATCCTGAAAAAAAAATCAAAGCTAAAAACTACAATGCTAAGACCACGATGTGACTGCTATCAAAGTTAGATATATATGTAAATTATTCATCTGTCAAATCCTAGAATTATATCATACCTGCTCCAGCAATCACGACCTGTAATGGTTTAGTGGGTTGTTCACTGTTTCTGAAAAATGAAGATAGTTGTCCAGCTTCCAAAACGTTTATTGTGTTTTCTAGTGGAG
+
AABABFBFFFDBGAGGGGGGGGFHHHGHD5GHHHHHHGGGEHBFGA52GGDFGBEGFHGHBEHFHFHFB2BFGGHFGGBFGHFFFGFHFGBFFGFF@FFHEHFFFHGFFBGHHFGDHGHHFHFHGFFHGHHHHHHHGH3GGHGBGHGFH2BF2@FGCGG?GCGGHFFGHHHHHHHFGGFADGF<FF1GFFGFFHGHH0DDGHGEDG0CGHHGGC;0;/CHFFGCCF:.;FFGGGBBFFFGBBF09CFBFFE
@M03495:530:000000000-LYBTV:1:1103:17154:1504 2:N:0:GTGCTCTG+TTCTTCCT
ATATTTTGCCGTTGATAAACCACCCTCCCTGTTCCAAAGCTCACATGCTGACAGATCGGAAGAGCGTCGTGTAGGGAAAGAGTGTAGGAAGAAGAGTAGATCTCGGGGGGGGCCGGATCATTAAAAAAAAAACAAAAACAAAACAAACAAGTAAACAAGCAGAGTGAATAGAGGTAGAGATCAATACTAGATACTGAAACCACGTATATAAAACACAAGGAAGTATGATACACATACTATATAACACGTCT
+
CDCDDFFFFFCAGGGGGGGGGGGGGHHGGHHHHHHHFHHHHHHHGHHHHGGHHHHHHHGGGGGHGGEGGGGHHHHGEGHHGGGHFGHFFFCGFH3144344@FD1?//E--------.-.000000:;@-;@.9...:.......;.9../0000:0././//.0:00:0000/:0000:0000000:00000;000000:.;../0:00000;.:...../.000000000000:00000000000...;
@M03495:530:000000000-LYBTV:1:1103:17857:1517 2:N:0:GTGCTCTG+TTCTTCCT
ATATTTTGCCGTTGATAAACCACCCTCCCTGTGGTGTTTCTTGCTCCTTCTGTCGTCAACGAATTTACTAATTCCAAAGCTCACATGCTGACAGATCGGAAGAGCGTCGTGTAGGGAAAGAGTGTAGGAAGAAGTGTAGATAAAGGTGGTGGCCGGGGTAGTTATAAAAAAAAAAGAGCAATGCTGAGGTTCGGGAGGTGGCGCAGAATAGACAATATGGTGAGAGGAGAAGCAGGGATGTGGCGTGTCGT
+
BBBBBFFFFFBAEFGGGGGGGGGGGHHGGHHFGHFFAFFHHHHHHFHHHGHHHHGGFEGGFGGHHHHHHHHHHHHHHHHGHGFDHHFHHHHHHHHGFHGFFDHHCEFEEEEGHHGG?FGGGGHHHHHH2GFFHH3F?33B332@2@2@<//?00<//-<>.11111<>11-<-:-../://00/00;..//0--.---.:9.-;---///////;////////.//::;..////.-.:.///.-.9.;..
@M03495:530:000000000-LYBTV:1:1103:14214:1667 2:N:0:GTGCTCTG+TTCTTCCT
ATATTTTGCCGTTGATAAACCACCCTCCCTGTGCCAAAGCTCACATGCTGACAGATCGGAAGAGCGTCGTGTAGGGAAAGAGTGTAGGAAGAAGTGTAGATCTAGGGGGGGGGCGGGTTATACAACAAAAAAAACACCCAAGACTACGGTACTATCAACCCGCGAATCATCTAACATTACAGATCTCAGAACCGACAACAGTGACCGACCCTGCTATGGTACTACACGTGCTATATCAACGACGTCATCTC
+
AB@AAFF5FFBAEEGGBFGGCGGGGHFEFHHFGHFHGHHHGFHGGGHHHFGBHH35FGDEGDGFFFEEGEEFGHHGBBGG3GFFGGHHHEGGBHE34BB4444443/>E--;--9---..9/;///...9.;-999:.......///.....//9;///..99;-9-.///////////////9//99///..-----9..9////;----/..////////;///:.....///9////..--99..///
@M03495:530:000000000-LYBTV:1:1103:17972:1713 2:N:0:GTGCTCTG+TTCTTCCT
ATATTTTGCCGTTGATAAACCAGCTAATCCTGAAAAAAAAATCAAAGCTAAAAACTACAATGCTAAGACCACGATGTGACTGCTATCAAAGTTAGATATATATGTAAATTATTCATCTGTCAAATCCTAGAATTATATCATACCTGCTCCAGCAATCACGACCTGTACTGGTTTAGTGGGTTGTTCACTGTTTCTGAAAAATGAAGATAGTTGTCCAGCTTCCAAAAAGTTTATTGTGTTTTCTAGTGGAG
+
ABBBCFFFFFDAGGGGGGGGGGHHHHHHHHHHHFHHGGGFGHGHHGHFHHHHGFEGHHHHHHHHFFHHGFGGEEHGFHH4EGGHGHFHHHFHHHHHFHHHHHHHFHHHGHHHHHHHHHHHHFFFHHGHHHHHHHHHGHHHHHGHGHFHFFFHBGFHHFHGGGGGGFG1@???GHHHHHGHFGGGHHGHHHHFDHFHGGG0CGHFGHFHHHHHHGCGFGEFFCGHGHEFFGGGEFFEFGGFGF0FBB0;FF?
@M03495:530:000000000-LYBTV:1:1103:18518:1859 2:N:0:GTGCTCTG+TTCTTCCT
ATATTTTGCCGTTGATAAACCAGTCAGGAGTCCAAAGCTCACATGCTGACAGATCGGAAGAGCGTCGTGTAGGGAAAGAGTGTAGGAAGAAGTGGAGAGCTCGGAGTTGGGCCTGTACTTTACAAAACAAAAAGCGAGTGAGATTTATTATTTACAATCAATCATCACTCATACGACAACTGAAATATATATTAAGGATCACTACGTTTTCGCTAACTCACACAACTTAGAACCCAATGTCCTGTATCGAA
+
?AABBFFFFFBBCFGGGFGGGGHGFHHHHGGHHHHGHFHHHFFHHHHHBGHGHHHHG?AEGHHGGEGEAGGGHGHHHHHHHHHHGHBGEAFGFD331@113B1//>/33?>0///34?44443?3200???0//0/////2@211?G11111<<<111??111111<1110=1>0.<-<.//0000000000<000000/;/:0/../:;0-.99./;90/9/.9.:990090..9..////;;9://../
@M03495:530:000000000-LYBTV:1:1103:14914:1859 2:N:0:GTGCTCTG+TTCTTCCT
ATATTTTGCCGTTGATAAACCAGCTAATTCCAAAGCTCACATGCTGACAGATCGGAAGAGCGTCGTGTAGGGAAAGAGTGTAGGAAGAAGTGTAGAGCTCGGGGGTGGGCGTCTCATTAAAAAAAAAAGAAAAATTAAATCTAGCGGCGGACGCATAAACTGAAGTCAGTAGAGAGAACAGCTGTTGTACTAATACTTAGACTATAACGAGCGTGTAGCTGGATGGGAGATGCTGTGCTAGAGACTATAAT
+
BBBBBFFFFFB>EGGGGGGGGGHHHHHHHHHHHHHHHHHHHHFGHHGHFHGHGH?AFEFGGGEGEEFFGGGGFGFFBFFGFHFHHH1F3GBGB@@4343@1>/>E//</?C//?@21111?1<@@-<-.../<../0000000:0---9--9---..9:///////9/;/////9..////./////9/////:/://///////9//...--..;:////9;//....;//9//:/9///;9:.//://9
@M03495:530:000000000-LYBTV:1:1103:16393:1890 2:N:0:GTGCTCTG+TTCTTCCT
ATATTTTGCCGTTGATAAACCAGCTAATCCTGAAAAAAAAATCAAAGCTAAAAACTACAATGCTAAGACCACGATGTGACTGCTATCAAAGTTAGATATATATGTAAATTATTCATCTGTCAAATCCTAGAATTATATCATACCTGCTCCAGCAATCACGACCTGTAATGGTTTAGTGGGTTGTTCACTGTTTCTGAAAAATGAAGATAGTTGTCCAGCTTCCAAAAAGTTTATTGTGTTTTCTAGTGGAG
+
AABCCFFFFFCAGGGGGGGGGGHGHGHHHFHHFGHCHFGGGHGHHB52GHHEHFDHHFFFHEB5G5FDG2FGGGHG1BFGDF3FGDGGHFFHHFHGHFGHHHHHBFHHHFHHHFFHFHBHHGH4FGHHHFHHHHGGBF3FGFGFBGHHFGFHFG2F2FHDECCFFFHGG@FGHHGFDFGAEFCDCGFFGHHHHHGDDGFHGCGH000C00C0C<0;0:/:0;/GH0C.CGGE0C0090/;B/0C000;.0;
@M03495:530:000000000-LYBTV:1:1103:12885:1933 2:N:0:GTGCTCTG+TTCTTCCT
ATATTTTGCCGTTGATAAACCAGGGACTCAGGCTGGACCAAAGCTCACATGCTGACAGATCGGAAGAGCGTCGTGTAGGGAAAGAGTGTAGGAAGAAGTGTAGATCTCGGTGGTGGGCGTATCATTAAAAAAAAAAAAAAGATAAAGGTCCGTAAACTGTGTTACAGGCCAAGAGTAAGAAGTCGATCAATTGATGAATGCTGTATGAGAGTAACACAACTAAGCTACAGTACGACGAGCACAAACTACAG
+
ABCCCFFFFFCBFGGGGGGGGGHGGGGGHHHGHHHGFHHHHHHHFCCFFGHHHHGHHHFFGHGGGFEFHGEGEEFHFHHGGHHH?GFGHHGFFGHHFFFHEG34B4?F0E/EE////?////?DB3?B3?2></>@----..000000000-....000;00/0000/..;....000090/00.....0009;9//////////////////////..:///;/////////...-----.//../////
@M03495:530:000000000-LYBTV:1:1103:12381:1935 2:N:0:GTGCTCTG+TTCTTCCT
ATATTTTGCCGTTGATAAACCAGCCTCCCTGTGGTCGTTATCTTGCTCCTTCTGTCGTCAACGAATTTACTAATTCCAAAGCTCACATGCTGAAGATCGGAAGAGCGTCGTGTAGGGAAAGAGTGTAGGAAGAAGTGTAGATCTCGGTGGACGCCGGATTAATAAAACAAAAAAAAGTGGAGGTGATGGAGCCAGGACGTACACATCTAACGTACGATACTGGCTGTTAGCACACAACACCATAGAGAGAC
+
AAABBFFFDFBAAEGGGGGGGGHHGHHHGHHAGFGHGGGHHHHHGHHHGHGHHHHHGGFHGHFGGHHFHHHHDGHHHFGFGHHHHHHHHGGHGFGFHHGGGGFFHF@EE@>AGGHGGBFFHFGEFFGHHHHHHHHGG333332220//??/<>//<<-..11>=0000<.<C.-;:.0000....0000///:/::..-...:000;000/.9..-..9-///....///;;/..:....;.//////...
@M03495:530:000000000-LYBTV:1:1103:15835:1967 2:N:0:GTGCTCTG+TTCTTCCT
ATATTTTGCCGTTGATAAACCAGAACCATCCAAAGCTCACATGCTGACAGATCGGAAGAGCGTCGTGTAGGGAAAGAGTGTAGGAAGAAGTGTAGAACTCGGCGGGCGCCGGATCAGTAAAAAAAAAAAAGGTAAGAACGCCGCGCGCGAGAGAGCAGAGCGATGAGGTAGACAGCACGGTGAACGAGCTCTCACCACCGATGAGTTCGCGCTCTATGTTGTTACCACTGTCATTAATACCATTGATGATG
+
BBBBBFFFFFBAEGGGGGGFGGGHHFGHHFHHHHHHFFHHHHGFHGFGFGFBEFG1FEFGCEEGGAEA2GHFGHHFFGFBBFHF3BF1CG4F443443B@1E1>//////>/-.>>1<<111<------;..000000/..------------.:.///./-9../////////9..:--...//9..-./;9//./...--./////;----..;//://99/9///;///9;////9/////////;//
@M03495:530:000000000-LYBTV:1:1103:11669:2014 2:N:0:GTGCTCTG+TTCTTCCT
ATATTTTGCCGTTGATAAACCACCCTCCCTGTGGTCGTTTCTTGCTCCCAATTCCAAAGCTCACATGCTGACAGATCGGAAGAGCGTCGTGTAGGGAAAGAGTGTAGGAAGAAGTGGAGATCTAGGCGGCGGCCGGATTATTAGTTAAAAAATACATGTAATAATCACTCGTCATCTCATTAACATTATAGATTAAAAGCCAATTAGAATTGTACTCAACAACACGAGTTAGCGTCAACAGAGAGTGTAAT
+
3>AABFFFFFBBEGGGGGGGGGGDEGEEFHHGHHFGEGGGHHFHEGHHEHEFHGHGHFBFGEH3FFHFFFDFDHHHBGGFEGHHHGGFGGC?GHHA31FFHHFF4BEFHHHHBBB333/33344B32/////-<---.<0=00000000;0-.00000:0;009000/;0.9...000;00009;000900000900;B9...;/9///////99/:9/.9...9.--.9/;/-9...//.//..9////9
@M03495:530:000000000-LYBTV:1:1103:16570:2060 2:N:0:GTGCTCTG+TTCTTCCT
ATATTTTGCCGTTGATAAACCACCCTCCCTGTGGTCGTTATCTTGCTCCTTCTGTCGTCAACGAATTTACTAATTCCAAAGCTCACATGCTGACAGATCGGAAGAGCGTCGTGTAGGGAAAGAGTGTAGGAAGAAGTGTAGGTCTGGGGGGTGGGCGTAGGATGAAAGTAAAAAAAAGCACAAGAGGATTGTAGTTGAGTGTCGGATTGTAACAATAGATAAGAAGTAGGAAGCAAGATTGAGTATACACT
+
3AAAAFFFFFBAGGGGGFGGGGGFGHGGEGHGFHGHGGGGHHHGH5GHBEFGHHHHGGFHGHGGEFHHBHFHHHFFGHHHFHHBBBFGHGHHGFFFEFEGGGGG?C?>EEE@FFHGHGBGHG?FFG3F3D2300BB3B22222@F2<</<9--;-.----./9//9//;9////---../.....9..;9B////9///9///.--...///////////////////////.://..////:///////9
@M03495:530:000000000-LYBTV:1:1103:18742:2063 2:N:0:GTGCTCTG+TTCTTCCT
ATATTTTGCCGTTGATAAACCAGAGGACTCAGGCTGGACCAAAGCTCACATGCTGACAGATCGGAAGAGCGTCGTGTAGGGAAAGAGTGTAGGAAGAAGTGTAGATATCGGTGGTCGCCGGAGAATTAAAAAAAAAAAAAGGAAACATGTAAGACAGTGACACAGGATCACAAACTTATTGATGATACGTCGTATGCGTTACATACTGTCTTGTGCTTACGTCTAAGCAGCCGTTACAATCAAGTAAGCAG
+
CCCBCFFFFFCAEGCGGGGGGGHFHGFGHHHHHHHGEHHHHGHGHHHHHHGHHHHFHEHHHHGGGGGGHFGEFEEE?FGHGBFEHGHHHFHHHFHE1GGBBB43444B?FE/?//3//?>////@@22222@><>@?<--.:////:0/00;000//:0;000/..9;;./00..00;00000;0000.09:-:/:/:.9../:9/////////////9/././.9/;/:/.-.:.;///////;/:////
@M03495:530:000000000-LYBTV:1:1103:13507:2174 2:N:0:GTGCTCTG+TTCTTCCT
ATATTTTGCCGTTGATAAACCAGCTAATCCTGAAAAAAAAATCAAAGCTAAAAACTACAATGCTAAGACCACGATGTGACTGCTATCAAAGTTAGATATATATGTAAATTATTCATCTGTCAAATCCTAGAATTATATCATACCTGCTCCAGCAATCACGACCTGTAATGGTTTAGTGGGTTGTTCACTGTTTCTGAAAAATGAAGATAGTTGTCCAGCTTCCAAAATGTTTATTGTGTTTTCTAGTGGAG
+
AAABBFFFFFB2EEGGGGGGGGHHHHFGHFHHHHHFHGGGGHFFGBFFGHHHHBEHHFGHFHHHHEHHFFHHGGEFBGHHHHGHHHFFHGHFFHHHHHHEHHHGBGGHHHHHHHHHGHHHGHHHGGHFHHGHHHHHGHEGGHG2FHGHHEGHFGFHFHFFG/CDHHH1@@FFDGGFFFCHAFCDGEFFHHHFHHHHHHBGGHHFFE00GHHHHHBGHH/CCCGHFB.09;FF0FFG;FFFFFBF90F0FFE
@M03495:530:000000000-LYBTV:1:1103:14566:2176 2:N:0:GTGCTCTG+TTCTTCCT
ATATTTTGCCGGTGATAAACCAGCTAATCCTGAAAAAAAAATCAAAGCTAAAAACTACAATGCTAAGACCACGATGTGACTGCTATCAAAGTTAGATATATATGTAAATTATTCATCTGTCAAATCCTAGAATTATATCATACCTGCTCCAGCAATCACGACCTGTAATGGTTTAGTGGGTTGTTCACTGTTTCTGAAAAATGAAGATAGTTGTCTAGCTTCCAAAAAGTTTATTGTGTTTTCTAGTGGAG
+
AABBBFFFFFB2AECGGGGFFGHHHHHHHGHF5EFFGGGCEHGFHGB2GFH5GHGHHHHGFGHHHHHFBFFH?CGEFHHHEGBGFGFHFFHHHGGGHFGBGHHHBBGHGBGGGHHFFHBGFHHHD3GHHGHHHHHHGHGHHHGFHHG2FF2GF<CGHEHDFGGD<GG1?@G?GFHFG1<<<<-.=GFGFHHFHGFHFF0GCGBCCCGHH0;GCCG00CCG0GFGBC.ADFG0FF0B0F9FFB090;09.09
@M03495:530:000000000-LYBTV:1:1103:12212:2250 2:N:0:GTGCTCTG+TTCTTCCT
ATATTTTGCCGTTGATAAACCAGCTAATCCTGAAAAAAAAATCAAAGCTAAAAACTACAATGCTAAGACCACGATGTGACTGCTATCAAAGTTAGATATATATGTAAATTATTCATCTGTCAAATCCTAGAATTATATCATACCTGCTCCAGCAATCACGACCTGTAATGGTTTAGTGGGTTGTTCACTGTTTCTGAAAAATGAAGATAGTTGTCCAGCTTCCAAAAAGTTTATTGTGTTTTCTAGTGGAG
+
BBBABFFFFFBBGGGGGGGGGCHHHHHHHHHH5FAGGGGGGHGGHFD2FFGGFHEHHHHHHHHHHHHHHHHHGCHGHHHHHGFHHHFHGFHHHHHHEHHHHHHHFGFHHHHHHHGHHFHHHHHBFGHHHHHHHHG4EGHHHHHHHHCFHCGFGC2GFGHFCBDGFGFF1@<?1GHHFHHHEEGFHHFHHFDGG0DGD00DCFFG0:0GFFCCG0;0:;/:C0/0:0CAC;FFFFGGCCFFCFFFFFBFFFE
@M03495:530:000000000-LYBTV:1:1103:13088:2404 2:N:0:GTGCTCTG+TTCTTCCT
ATATTTTGCCGTTGATAAACCAGCTAATCCTGAAAAAAAAATCAAAGCTAAAAACTACAATGCTAAGACCACGATGTGACTGCTATCAAAGTTAGATATATATGTAAATTATTCATCTGTCAAATCCTAGAATTATATCATACCTGCTCCAGCAATCACGACCTGTAATGGTTTAGTGGGTTGTTCACTGTTTCTGAAAAATGAAGATAGTTGTCCAGCTTCCAAAAAGTTTATTGTGTTTTCTAGTGGAG
+
BBBBAFDFBFDAE2FGDGGGGGHFHFFGH5GGHFBGEE2EEGHGHHFGHFHGFHGHHCGFFHBHHFFHG2FEEEHG1FFFFFFGHHHHGHHHGGHHEHHHHHHHFGHHHHHHHGHHGGHHHHGHHF3FGHHHHHFH4GGHFHGGHFGHFFGFBGHHHGHGDCCDFHFD<@F?GGFH1=CCDA@EF<<DDGGHHDGHHHBD<GHEHHHFHHGHFHBCCHBFB0C:C0..;9FBFGGEFF/CFFGFBBBCA0;
@M03495:530:000000000-LYBTV:1:1103:12778:2435 2:N:0:GTGCTCTG+TTCTTCCT
ATATTTTGCCGTTGATAAACCAAAGCTCACATGCTGACAGATCGGAAGAGCGTCGTGTAGGGAAAGAGTGTAGGAAGAAGTGTAGATCTCGGGGGGGGGCGTATCATTAAAAAAAAAAACAATAGAATACTAAATGTGCAGAGGATCACAACAGGTAAACGGTCAACAAGTAACAACGCCCTACTCATAATCGAGTAGTTCCGAATATACTAATGTCGCAAAGTTCTAACAGAGCTGAACACCACCGAAGT
+
ABCCCFFFFFCBGGGGGGGGGGHHHHHHHHHHHHHHFGHHHHHHGGGGHHHGGGGGGHHGHGGHHHHHFGEGGHGHHHHHFH44G444BFFF//E-----<--.::1<1<BBFAFA<=-.9.<1<11110:11011111111..:/<./00../.<1111.....000./11:11:.-----/.0011111<...0:11111..<..111<1111<1..-.-/11111:000///0<<001/.<9..---.
@M03495:530:000000000-LYBTV:1:1103:18162:2456 2:N:0:GTGCTCTG+TTCTTCCT
ATATTTGCCGTTGATAAACCAGGACTCAGGCTGGACCAAAGCTCACATGCTGACAGATCGGAAGAGCGTCGTGTAGGGAAAGAGTGTAGGAAGAAGTGGAGATCTGGGGGGTCGCCGGATCTTTAAAAAAAAAAAAATTACAAGGACAAGACTAGTCTAAGCAGTGCAAAATAAAACACACTAGTGTCGATCAAGGAGATCAACTACACACTGTGTAGTCACATACAGCCTGCAGTGATCTCACACATCAC
+
ABBABFFFFBBBGGGGGGGGGGGHHHHHHHHHFGHHHHHHHGHHGHGHHHHHGHGHHHGEGGGGGFFGEGEEFFGFFEFGHHFHBGGHHHHHHEGGBB331333B43?//C:.--.:--.-009000;0::-@--9:.//////..9.....////////////////9/.//B///....://9///;....///9..///9/////9/.////9//;:///9////;.....///9////////.;/;/
@M03495:530:000000000-LYBTV:1:1103:16103:2465 2:N:0:GTGCTCTG+TTCTTCCT
ATATTTTGCCGTTGATAAACCAGTCAGGAGTCCAAAGCTCACATGCTGACAGATCGGAAGAGCGTCGTGTAGGGAAAGAGTGTAGGAAGAAGTGGAGATATCGGCGGAGGGTGTGTCATTAACAAAACAAATAACACCGACAACAAAGGCAAAAAAGCACTACTGCATCAGAGACACATTAACTTTACAGCAATGAACCTTCAAAGCGAAATTGACATCCGATGTGCGCTCGTTTTAGATAGATTGCGTGC
+
3A?ABFBDDFDAGGGGGBFG4GEHGHGCHCG4BGHGCHFFF3AFFH5D5BGBFE32E1AECGFEEEEAEFFBGAGHGGBGBGBGF33FFE3FGG331334441>////////?//0222@@2D22@G0/?0111111/-----<.<.//..../.-../:00/000;000000/////090B0000;0;00:/:0000.;0CB0;0...--.////////.....//.-;.-9...//////;/9//.;..
@M03495:530:000000000-LYBTV:1:1103:16924:2539 2:N:0:GTGCTCTG+TTCTTCCT
ATATTTTGCCGTTGATAAACCAGGACTCAGGCTGGACCAAAGCTCACATGCTGACAGATCGGAAGAGCGTCGTGTAGGGAAAGAGTGTAGGAAGAAGTGTAGATCTCGGGGGGTGCCGTATCATTAAAAAAAAAAAAAACAAACATCTAGATAGATGTACTATAAGAGTATTATCAAGCTGTACTACAGGTAACATCAAGAGAGCAGCGTGTGATACACATCATTGGAGATGAGATGATATATCATGTGTG
+
CCCCCFFFFFCAGGGGGGGGGGHGHHHHHHGHHHGHHHHHHHCHHHHHHHHHHHHFHHHGHGGGGHHHGGGFEEHHHHGGHHHGHGHHHHHEFHFGGGG44B444?40?//<---.:-....;;B00:CB-9>A@>:99......0;0000::0000:00;0000000000;00:000000:000::00/0000000000:./..0:/;....00:00;00::0:00:/0/000::0000;00:000:00.
@M03495:530:000000000-LYBTV:1:1103:15657:2630 2:N:0:GTGCTCTG+TTCTTCCT
ATATTTTGCCGTTGATAAACCAGCTAATCCTGAAAAAAAAATCAAAGCTAAAAACTACCATGCTAAGACCACGATGTGACTGCTATCAAAGTTAGATATATATGTAAATTATTCATCTGTCAAATCCTAGAATTATATCATACCTGCTCCAGCAATCACGACCTGTAAAGGTTTAGTGGGTTGTTCACTGTTTCTGAAAAATGAAGATAGTTGTCCAGCTTCCAAAAAGTTTATTGTGTTTTCTAGTGGAG
+
AA1>1B3BFFD1EE1DGFGGGGAH1GHHGHFFGFHHEEE?/G11FG1GFDAG1BF1F10BAFGFFECGDGFECGGGHHG2F10B@@FGG1B@2BD@GFHHFF@@BGGFFFG2GDHGH2>B>F2BB1FHHHFHFHF2F>>FFD10BF01DGHHBF0<111//</?GD<?1@<?FFHHHFGG<FCCHHHHG00==G0DBGB0<C0DDCC0CCCBC:0;CF/00;/0::..;CFFFG0;9BC//CFGFBCFEFF
@M03495:530:000000000-LYBTV:1:1103:15606:2700 2:N:0:GTGCTCTG+TTCTTCCT
ATATTTTGCCGTTGATAAACCAGCTAATCCTGAAAAAAAAATCAAAGCTAAAAACTACAATGCTAAGACCACGATGTGACTGCTATCAAAGTTAGATATATATGTAAATTATTCATCTGTCAAATCCTAGAATTATATCATACCTGCTCCAGCAATCACGACCTGTAATGGTTTAGTGGGTTGTTCACTGTTTCTGAAAAATGAAGATAGTTGTCCAGCTTCCAAAAAGTTTATTGTGTTTTCTAGTGGAG
+
CCCBAFFFFFCBGGGGGGGGGGHHHHHHHHHHHHHHHGGGGHHHHHHHHHHGFHGHHHFHHHHHHHHHGHHHGGHGHFHGHHEGGFHHHHHHFHFHHHHHHHHHHHHHHFHHHHHHHHHHGHHHHHHHHGHHHHHHHHHHHHHFHHGHHHCFHHHHHHHD<DGGHHHGD@D?FGHHFGFE>FDGHHHHHHHHHFDHFFDGGHG0GF0GHHGHGHHFHFFF0CGHECGED0CBBFGGGGGGGG0BF0FGG0A
@M03495:530:000000000-LYBTV:1:1103:21406:2736 2:N:0:GTGCTCTG+TTCTTCCT
ATATTTTGCCGTTGATAAACCAGCTAATCCTGAAAAAAAAATCAAAGCTAAAAACTACAATGCTAAGACCACGATGTGACTGCTATCAAAGTTAGATATATATGTAAATTATTCATCTGTCAAATCCTAGAATTATATCATACCTGCTCCAGCAATCACGACCTGTAATGGTTTAGTGGGTTGTTCACTGTTTCTGAAAAATGAAGATAGTTGTCCAGCTTCCAAAAAGTTTATTGTGTTTTCTAGTGGAG
+
BB?ABFFFFFBAEGGGGGGGGGHHHHHHHHHHHHFHHGGGGHFHHGHGHBFGFHDGHHHHHHHHEGHHF2GHCCHEGHGHFGBHHH3GGHGHHHHHGHHGFHHHHHHGHHGHHHHHFFFHFHFHHHGFHHHHHHHHHFDHHHGFHGHFGHHHHHFHHBGG?CCGHB<DGGFFHHHB<<GHEFFGHGBGHFHGGHFHGFDGFHGFFHHHHHHEGHHBGHHHHHHHBHA.CBBFFGFFFGGGF9FFF9C0.0.
@M03495:530:000000000-LYBTV:1:1103:10128:2757 2:N:0:GTGCTCTG+TTCTTCCT
ATATTTTGCCGTTGATAAACCACCCTCCCTGTGGTCGTTATCTTGCTCCTTCTGTCGTCAACGAATTTACTAATTCCAAAGCTCACATGCTGACAGATCGGAAGAGCGTCGTGTAGGGAAAGAGTGTAGGAAGAAGTGAAGATATCGGTGGGGGGCGTATCATTAATAAAAAAAAAAAAGAAAAAAGACAAGTTAATAGCGTGTCGAACAGAAACTAAAGAATAGGAGAGAAGATATCAGTACTGTCTGAA
+
BCCDDFFFFFCAEGGGGGGGGGGGGHHGGHHFHHGHGGGEHHGHHHHFHHHHHHHHGGGHGHGGEHHHHHHHHHHHHHHHGHHHHHHHHHHHHHHHHHFHGGGGHHGEFFGGGHHGHGHHHHFGGHHHHHGFGFBG?G2D22>>22?@/?E//-;----..::0:0000;0;-=--9--...//:-..:/;.00000000-.:./...;-/;00/000000:00000/.9.0/0;0:::00000:0000;0
@M03495:530:000000000-LYBTV:1:1103:21793:2851 2:N:0:GTGCTCTG+TTCTTCCT
ATATTTTGCCGTTGATAAACCAGCTAATCCTGAAAAAAAAATCAAAGCTAAAAACTACAATGCTAAGACCACGATGTGACTGCTATCAAAGTTAGATATATATGTAAATTATTCATCTGTCAAATCCTAGAATTATATCATACCTGCTCCAGCAATCACGACCTGTAACGGTTTAGTGGGTTGTTCACTGTTTCTGAAAAATGAAGATAGTTGTCCAGCTTCCAAAAAGTTTATTGTGTTTTCTAGTGGAG
+
AAAABFFFFFCCGGGGGGFFGCHHHHCGGGHHHHH5FEGECHFHHHGGFGHFHGGFDFGHGHHGGHHHFHHHGFHGFFGFFHCFGHFHHHGGGFHHHHFHHHHHHHHHHHHHHHHHGHGHFHEHF3GHHFGGHHHHEHHFHHHHHHGGGHCHBHGHFHGGG@DGHGDB1?>?FEHHFGHGCGFGHHHHHHFHGHHFHHHHHHEG0GHHFHHHHGH0:CCHEGFFBB.:A9FGGGGBFFBFF99C9F;F90;
@M03495:530:000000000-LYBTV:1:1103:15006:2855 2:N:0:GTGCTCTG+TTCTTCCT
ATATTTTGCCGTTGATAAACCAGCTAATCCTGAAAAAAAAATCAAAGCTAAAAACTACAATGCTAAGACCACGATGTGACTGCTATCAAAGTTAGATATATATGTAAATTATTCATCTGTCAAATCCTAGAATTATATCATACCTGCTCCAGCAATCACGACCTGTAATGGTTTAGTGGGTTGTTCACTGTTTCTGAAAAATGAAGATAGTTGTCCAGCTTCCAAAAAGTTTATTGTGTTTTCTAGTGGAG
+
>AA3AFF5BDDAEGGGFGGEGGCHHGHFFFHHFFB5BE?2AF3FB3523FGD3GGFFHFGHHHGFEGD32FG?0??EGHHGHHFBG3BFG3GHEGGFGHHFFFEEFFHFHFFFFHGHFHHF4E44GGGGFEGHHHHG?DHHHD01GBFBBGHHF<GFBGA/CCD0FGD1@???CFG=DFHC.ADGGHFHHHFD0<D0DGGCGH00<CGHGCHB0C00CFG0;:;GG:.:;BFFF0000;99;;00B9CABE
@M03495:530:000000000-LYBTV:1:1103:21250:2884 2:N:0:GTGCTCTG+TTCTTCCT
ATATTTTGCCGTTGATAAACCAGTCAGGAGTCCAAAGCTCACATGCTGACAGATCGGAAGAGCGTCGTGTAGGGAAAGAGTGTAGGAAGAAGTGTAGATCTCGGGGGGCGCCGTGTAATTAAAAAAAAAAAAAACGCAGAAAGAAGTCGTCACAGGAGCTAAGAACAGACACAAACTCAAAATAAGGTGAAAGCGTGAGTAGCAGAGATAAGGATCAAGACTTGTTAAGTGTAGTGTGGAGTGCATGACAA
+
CCCCCFFFFFCAGGGGGGGFGGHHHHHHHGGGGHFHGHFHHHHHHHHGFGGHHHHHGFCEGHHGGGGAEGFGHGHHGGGGGHGHFHHGHCFBFG4@@4@4BGF1/>E-:---;--9/90000;;:->-;@=-;-.-----////./;/.....//...../////////.//9.../////9:///////////...../////;/.////9/;/:./////////////////////.:././///////
@M03495:530:000000000-LYBTV:1:1103:9831:2886 2:N:0:GTGCTCTG+TTCTTCCT
ATATTTTGCCGTTGATAAACCAGCTAATCCTGAAAAAAAAATCAAAGCTAAAAACTACAATGCTAAGACCACGATGTGACTGCTATCAAAGTTAGATATATATGTAAATTATTCATCTGTCAAATCCTAGAATTATATCATACCTGCTCCAGCAATCACGACCTGTAATGGTTTAGTGGGTTGTTCACTGTTTCTGAAAAATGAAGATAGTTGTCCAGCTTCCAAAAAGTTTATTGTGTTTTCTAGTGGAG
+
AAABBBFFFFDA?ECGFGFDGEFHFHHHGFHFFFBGFEEC?GCHHGFFHFEB3GEHHHHHHFGGFFGFEHHHGGHAFGHHHHFBD@EF4FEFGHHHBHFHHHHHFGFFFHHHHFBHE4GFGHH?GGH4FHFFHHHHEHHHFHFHHHEFHB1BGGFFCGGGG@DGFHGH1?F?<<GFFHAEFEDGHGFHHHHHHHHHGHHHHHHGGFFHHHCCFGCGHGCGG0:0:CCEA0CBFFBB099;BGBFFBFFFF?
@M03495:530:000000000-LYBTV:1:1103:17843:2897 2:N:0:GTGCTCTG+TTCTTCCT
ATATTTTGCCGTTGATAAACCAGGGACTCAGGCTGGACCAAAGCTCACATGCTGACAGATCGGAAGAGCGTCGTGTAGGGAAAGAGTGTAGGAAGAAGTGAAAGTTTCGGGGGGCGCCGGGGCACTAGAAAAAAAACAAACCGACAAAGGAGCCGACCACGGCGGAGCATGAAACAGTCCTGGGTGGAGCTCGACCCGTCCTACACCTGCTCTTCTGTTCCCGCACTCAGAGCTGATACTCACTATAGTAG
+
AA11>DF3FFD1EEGGGGGGGCAEGFGCF1FBGAGCHHHHHEB01FEEE2FGFG1FFHBGFEEFCE0FGEGGE/>?0FFG0FHGFGGHFHHH1EFG0B1F22111222////<-9A-;-----@--///9/--;>----------9--/-;-9------9-99-9---9///////-///9//-/------9--;------;9//-//9-////////////----9/////;/99//9//9///99:///
@M03495:530:000000000-LYBTV:1:1103:13995:2940 2:N:0:GTGCTCTG+TTCTTCCT
ATATTTTGCCGTTGATAACCACCCTCCCTGTGGTCGTTATCTTGCTCCTTCTGTCGTCAATTCCAAAGCTCACATGCTGACAGATCGGAAGAGCGTCGTGTAGGGAAAGAGTGTAGGAAGAAGTGTAGATCACGGGGGGGGGCGGGTAATTTAAAAAAAAAAAAAGAGGGAATACGAAAGAAGAAGGTCGTTCAATAACGAGAAAAGGTGGCCAGGAAAATACAAGTAGATACCCATAGAGCTATACGAGA
+
BBBCBFFFFFCAGGGGGGGGGGGGHHGGHHHHHHHGGGHHGHHHHGHHHGHHHHHGGEHGHHHHHHHHHHGHHHHHFHHGHHHHHGHG?EFFHHEEEEEFGHHHEFGHHHHGHHHHHHFHFGGGE4?D33B22?</<A----------/0000:009-9;=----../..../00....././0//.0;--..000000....90//.90...0.:.9//09000000;0000000//000000000....
@M03495:530:000000000-LYBTV:1:1103:18383:2946 2:N:0:GTGCTCTG+TTCTTCCT
ATATTTTGCCGTTGATAAACCACCCTCCCTGTGGTCGTTTCTTGCTCCCAATTCCAAAGCTCACATGCTGACAGATCGGAAGAGCGTCGTGTAGGGAAAGAGTGAAGGAAGAAGTGAAAATAACGGGGGGAGCCCTATCTATTAAAATAAAAAAAAAGAAAGAATGAGTTAATAACTCCTTAATAACAGACATTAAAAATGCCGTTAGATGTGCTCTCTAAAGCATAGATACACTAAAGCCACTTCAGGAA
+
BBBBBFFFFFBAAEFGGFGGGGGGGHDFGHHEGFGGGGGGGHHHHHHHGG3FFG5FGABFGGGHHFFFHF5BFGGHCGDDFFFCGGEFCG?1BFGECF1FHE4B3?BGAFHGC3FB4?434333/<///9--.9.//0//9;/9/9///9/;/99--...///.9////;///////;////;///////../;/////.//9-..9.//;/9////////////////////9;/////:..9//////.
@M03495:530:000000000-LYBTV:1:1103:17878:2990 2:N:0:GTGCTCTG+TTCTTCCT
ATATTTTGCCGTTGATAAACCAGCTAATCCTGAAACGAAAATCAAATCTAAAAACTACAATGCTATGACCACGATGTGACTGCTATCAAAGTTAGATATATATGTAAATTAATCATCTGTCAAATCCTAGAATTATATCATACCTGCTCCAGCAATCACGACCTGTCACGGTTTAGTGGGGTGTTCACTGTTTCTGAAAAATGAAGGTAGTTGTCCAGCTTCCAAAAAGTTTATTGTGTTTTCTAGTGGAG
+
BBBBBFFFFFBBGGGGGGGGGGDC4A5BG5545333222B2BE3335BD5553313A33B53A5B5B5DF3FA0BAA5FEFGC55D3DG3FGHBG3F4F4FGF@F4FG4EF44@4B@GHHH4E4@@GGDF3FHB4GHH4BGDBG43BB?G3BEF03G1B//<</<F121<<?FDG1?10///<<.1>111F11<0=0<<G..<GF=/<0<<:00;:GG/0:;/CFCC.;CC00C9FCFG/FBFBFBFF?FE
@M03495:530:000000000-LYBTV:1:1103:15517:2997 2:N:0:GTGCTCTG+TTCTTCCT
ATATTTTGCCGTTGATAAACCAGGGACTCAGGCTGGTCCAAAGCTCACATGCTGACAGATCGGAAGAGCGTCGTGTAGGGAAAGAGTGTAGGAAGAAGTGGAGAATAAGGTGGGGGGCGCAGGCATTGAAAAAAAAGAAGAAGACAACTCGCCGGTCGGCACTGCTGCAGCTACACAACACAACACCAGTGAATATCTGTAACCGCGTACCTTTCTATCATACCATGGCATTATGATATATCTAGTATCAT
+
3AABAFFFFFB>EEGGGFGGGGDGGFFHHHFFHHHGGFGHHCFFGEHHHHHEBGBFFH3A3F1EFF1GFGGCFEEGBGHGHEGGHCFGHHFFBFFFFH@E33/3B3433?4?//</-:A----..000000;.-99..;///////..//.---9----9--.//////////;/./.9;9....:...9/////;://9////---9-;.//;/9////////////.////:/9/////;/////;///
@M03495:530:000000000-LYBTV:1:1103:21877:3045 2:N:0:GTGCTCTG+TTCTTCCT
ATATTTTGCCGTTGATAAACCACCCTCCCTGTGGTCGTTATCTTGCTCCTTCTGTCGTCAACGAATTTACTAATTCCAAAGCTCACATGCTGACAGATCGGAAGAGCGTCGTGTAGGGAAAGAGTGTAGGAAGAAGTGAAGAGCTCGGGGGGTGGCGGATCATTAATGAAAAAAAAAATGTAAAAGCTACCACTGATAATACATTCAGACGCGCAATCAGTGAACAGCTCTCATTGCACTATGTCACAATG
+
ABBBBFFFFFBAEEGGGGGGGGGGGHHGFHHFHFGGGGEDHBGFE5FDAFGGHGHGGGAGGHGGFHHHFHHHGHHHGHHHGHHHHBFHHGBF4FHHGFGGEFFG1GFGGGGGGHHGHE3B?C3BGGGFFDBB0F2B3B222202<2/>//-----.;----9BF////////;;--;-.///////.///9/////////////9/////------9//99/;////.9:;/////9/9//99////9///
@M03495:530:000000000-LYBTV:1:1103:19453:3089 2:N:0:GTGCTCTG+TTCTTCCT
ATATTTTGCCGTTGATAAACCAGCTAGTCCTGAAAAAAAAATCAAAGCTAAAAACTACAATGCTAAGACCACGATGTGACTGCTATCAAAGTTAGATATATATGTAAATTATTCATCTGTCAAATCCTAGAATTATATCATACCTGCTCCAGCAATCACGACCTGTAATGGTTTAGTGGGTTGTTCACTGTTTCTGAAAAATGAAGATAGTTGTCCAGCTTCCAAAAAGTTTATTGTGTTTTCTAGTGGAG
+
BCCCCFFFFFCAGGGGGGGGGGHHGCHHGHHBHCHFHGGGGHH3FB5FHHHH3D1FHHHGFHFHH53FFGEFGGEFGHGHHEGHGHFHFDHHGHHHHHHHHHGHEHHHFGHHHGHHHHHHHGEGHHHHHHHHHHHHHGHHGHGBGHHFHHFGFHFHHHHGDGGGHGDGFFG<FHHGFGHAEEFGGGEHHGHGHHFGGFFDCHH0GHFHFGGHHGCGBGGHHHBFFFAE;FFGGGGGGGGGGGGFFGFFGBA
@M03495:530:000000000-LYBTV:1:1103:17626:3147 2:N:0:GTGCTCTG+TTCTTCCT
ATATTTTGCCGTTGATAAACCAGGGACTCAGGCTGGACCAAAGCTCACATGCTGACAGATCGGAAGAGCGTCGTGTAGGGAAAGAGTGTAGGAAGAAGTGTAGATCTCGGGGGTGGCCGGATCATTAAAAAAAAAAAAAAAAGCGAGAGAGAGCGAGGGGGGAAGCATATCACGAAGACTATAACTAGCGACGCGATGCTAGCAGGTAGGAGGCTGTGAAATGACTAGAGAGATGCTTGTCAAAGCAGTCG
+
DDCCDFFFFFCAGGGGGGGGGGHGGGGHHHHHHHHGHHHHHHHHFHHHHHHHHHHHHHHHHHGGGGHHHGEGEEEHGGHGBHHHHHBGFHHHFHFFHHFHDDF444B4FF/E///>00<///>?1=D111>C@@<--;----....---;....--;-----;...09:0000..;../000000000/--------..:0;000..00.0/...../0009000000;00..0000;0.00000/0/00.
@M03495:530:000000000-LYBTV:1:1103:14443:3213 2:N:0:GTGCTCTG+TTCTTCCT
ATATTTTGCCGTTGATAAACCAAAGCTCACATGCTGACAGATCGGAAGAGCGTCGTGTAGGGAAAGAGTGTAGGAAGAAGTGTAGATCTCGGGGGTGGCCGTATCATTAAAAAAAAAAAAAAAAAAAGAAAAAATTAAGCGAAAAAAACTATTGTGAAGAAAAGCCCCACTACCTATAAAATAGAATCGTACAGGACACTGAAGCGGACGTGTTAAGAACTACAAGCTCTCGAGACGATCAAGTGAAGATA
+
CCCCCFFFFFCAGGGGGGGGGGHHHHHHHHHHHHHHFGHHHHHHGGGGHHGFGGGEGHHGHGFHHHBGEGGGHHGGHHHHGH44@444BBFF/>@///0B//?0?BB332?FHGGGGG----:----.../;.-./0900-.---.--.9////9;:///9///..:....///;///://////;//....;//../.9/////-----:./.:/9/////////.////./....-...//;///////
@M03495:530:000000000-LYBTV:1:1103:9596:3217 2:N:0:GTGCTCTG+TTCTTCCT
ATATTTTGCCGTTGATAAACCAGCTAATCCTGAAAAAAAAATCAAAGCTAAAAACTACAATGCTAAGACCACGATGTGACTGCTATCAAAGTTAGATATATATGTAAATTATTCATCTGTCAAATCCTAGAATTATATCATACCTGCTCCAGCAATCACGACCTGTAATGGTTTAGTGGGTTGTTCACTGTTTCTGAAAAATGAAGATAGTTGTCCAGCTTCCAAAAAGTTTATTGTGTTTTCTAGTGGAG
+
CCCCBFFFFFCBGGGGGGGGGGHGHHHHHHHHHHHHCFGEGHHHHHG2GFFHHHGGHHHHFHHHGHHHHEFHGGHGGGHHFGEBGHHHHHHHHHGHHHHHHHHHHHHGGHHHGHHHHHHHHHGGHHFHHHGHHHHHHGHHHHBGHHAHFHFHFGGHHFHC?CCFHHHGF@FFGHHGGFHHFGGGFFFGHHHFHHHHFHHGFGHEDFBGHGHHHGG;GGHFHBFHF:A;C:B09FCFFGGGGFGFFFGBFFE
@M03495:530:000000000-LYBTV:1:1103:18432:3235 2:N:0:GTGCTCTG+TTCTTCCT
ATATTTTGCCGTTGATAAACCACCCTCCCTGTGGTCGTTATCTTGCTCCTTCTGTCGTCAACGAATTTACTAATTCCAAAGCTCACATGCTGACAGATCGGAAGAGCGTCGTGTAGGGAAAGAGTGTAGGAAGAAGTGTAGATCTAGGTGGTCGCGGGAGAATTAAGATAAAAAAAAAACATGGAATGAAAGGATGCGGACATCAGTAGAATATAGAGACAAGCGAGGAGCGAATGTCAATCTGGCATAAG
+
ABBBBFFFFFB>EGGGGGGGGGGGGHHGGGHHHHFHGGGHHHHHHHHHHHHHHHHHGGGHGHGGGHHHHHHHHHHHHHHHHGHHHHHHHHHHEHHHHHHGGGGGGHHGGGGGGHHGFEGHFHFHHHHHHFFGHHHH3?2@22222222@@F?2/>/@---<.0000000==0=0-----..0//00000000./0/;-----////9/////////::/.......---..----//9//9/////.:9//
@M03495:530:000000000-LYBTV:1:1103:18738:3270 2:N:0:GTGCTCTG+TTCTTCCT
ATATTTTGCCGTTGATAAACCACCCTCCCTGTGGTCGTTATCTTGCTCCTTCTGTCGTCAACGAATTTACTAATTCCAAAGCTCACATGCTGACAGATCGGAAGAGCGTCGTGTAGGGAAAGAGTGTAGGAAGAAGTGTAGATATCGGTGGGCGGCGGTTCATTAAAACAAAAAAGAATAAGCACAGAAAGCATCCACCGATCAGTAAGCTAGGATAGTCTACAAATAGTGCATCAAAGCATCTGAGCTAA
+
ABACBFFFFFCBGGGGGGGGGGGGGHHGGHHHHHHHGGGHHHHHHHHHHHHHHHHHGGGHGHGGGHHHHHHHHHHHHHHHHHHHHHHHHHHHHHHHHHHHGGGGGHHGGGGEGGHGHGGGGHFHHHHHHHHGHGHHDGF2F222@>/@?CE///<>E---.00:0:090;...:-...000000/9/;000/900/00..---.00000:009.00009;0000000000000000000/000;00000;0
@M03495:530:000000000-LYBTV:1:1103:10119:3330 2:N:0:GTGCTCTG+TTCTTCCT
ATATTTTGCCGTTGATAAACCAGCTAATTCCAAAGCTCACATGCTGACAGATCGGAAGAGCGTCGTGTAGGGAAAGAGTGTAGGAAGAAGTGTAGATCTCGGTGGGCGCCGGTTTATTAAAAAAAAAAAAAAAAAACGACACCGTATATGAGATATCTCAGTCCACATTAAACAACAAACAATGCTACATACCTTCCCATTCATATTAATAAGCGAGCTTTACCCAAGTGCAATGCTGCCCTATATTGGAT
+
DCCDDFFFFFCAGGGGGGGGGGHGHHHHHHFHHHHHHGHHHHHHFGHHHHHHHHGEGGHFFEEEGAEBFHHEGFHHFGGHHHHFEGFGHFHF@B@44@F41A>A1//////<//<B?3??D32<</C/>@<--:--.-.--9:-...00000900009000000000;;000;0.......:00000:0:00/090/;00090;000:000900:.-:900000/0..0;090000000..0;0000000;
@M03495:530:000000000-LYBTV:1:1103:16035:3348 2:N:0:GTGCTCTG+TTCTTCCT
ATATTTTGCCGTTGATAAACCACCCTCCCTGTGGTCGTTATCTTGCTCCTTCTGTCGTCAACGAATTTACTAATTCCAAAGCTCACATGCTGACAGATCGGAAGAGCGTCGTGTAGGGAAAGAGTGTAGGAAGAAGTGTAGATCTCGGTGGTGGGCGGATCATTAAAAAAAAAAAAAGAGGAAAATCATGTAGTAAGACAGTGGAGAGGTAAGGGAGAACGTAGGAATGACAAAGAAGAGCTGAAATGTAC
+
BBCCCFFFFFCAGGGGGGGGGGGGGHHGGHHHHHHHGGGHHHHHHHHHHGHHHHHHGGGHGHGGGHHHHHHHGHHHHHHGHHHHHHHHHHHHHHGHHHHHGFGGHHHGGGGGGFHGHGHHHHGFHHGHFHHHFHHH?F2DF22@@2@F/CDA////<----.0000000;;:C9-:-.;/..///00000900;00000//00/0.0..;0000..:..0.;...000:0000///./9./9000000:00
@M03495:530:000000000-LYBTV:1:1103:17160:3371 2:N:0:GTGCTCTG+TTCTTCCT
ATATTTTGCCGTTGATAAACCAGCTAATCCTGAAAAAAAAATCAAAGCTAAAAACTACAATGCTAAGACCACGATGTGACTGCTATCAAAGTTAGATATATATGTAAATTATTCATCTGTCAAATCCTAGAATTATATCATACCTGCTCCAGCAATCACGACCTGTAATGGTTTAGTGGGTTGTTCACTGTTTCTGAAAAATGAAGATAGTTGTCCAGCTTCCAAAAAGTTTATTGTGTTTTCTAGTGGAG
+
ABAABFFFBFB2AAGGGFBGGGHHGHHHGHHHFHFHCEGEGHHHHGGFHHGHFHGGHHGHDGHGHHHGBFGEGCGGFBH4BDCFDDHHHHHHFFDHHHHBFHFF?BGGHHFHHHHDGGFHGHHGGHHHHHHHHHHHHHHHHHEHHHGHHHHHFHFHHHGGCDCDHHHEF@GFGFFFGDFFDGGDHGFHHHHHHHFHHHHHHHHHHHHEHGHHHC0CCHFHHHHFBCE9CFFFFGFFGGGFFFFFFB0BABA
@M03495:530:000000000-LYBTV:1:1103:18897:3400 2:N:0:GTGCTCTG+TTCTTCCT
ATATTTTGCCGTTGATAAACCAGCTAATCCTGAAAAAAAAATCAAAGCTAAAAACTACAATGCTAAGACCACGATGTGACTGCTATCAAAGTTAGATATATATGTAAATTATTCATCTGTCAAATCCTAGAATTATATCATACCTGCTCCAGCAATCACGACCTGTAATGGTTTAGTGGGTTGTTCACTGTTTCTGAAAAATGAAGATAGTTGTCCAGCTTCCAAAAAGTTTATTGTGTTTTCTAGTGGAG
+
AAABBFFFFFBAEEFEGBGGGGHHHHHHHHHHHBGHAEFGGHFFHFGHHFGHHHEGFHHHHHHHHHFHFBGHGCHGGHHHHHEHFEFHHFHHHHHHEHGFHHHHHHFHHHHHHHHFFFHHGHHHHHHHFGHHHHFHFHHHHHGFHHFHFFFGFHHHHFHGD@CDHH1G1@??FGHHFGFHDGGGHGFBGGGGFHHHFHHHFHHD0GCGHGFHHHGGFFEHHHCCGBCE99CCFFGGBCBFFGFF0BFB.0.
@M03495:530:000000000-LYBTV:1:1103:11807:3405 2:N:0:GTGCTCTG+TTCTTCCT
ATATTTTGCCGTTGATAAACCAGCCTCCCTGTGGTCGTTATCTTGCTCCTTCTGTCGTCAACGCATTTACTAATTCCAAAGCTCACATGCTGACAGATCGGAAGAGCGTCGTGTAGGGAAAGAGTGTAGGAAGAAGTGAAGAACTCGGGGGTCGCCGTGTCATTAAAACAAAAAAAAACCAAAGATCTACTTAACTCAGTAAATAAACTCCATAACGACAGTAGGAACACACTTTACACCCAGCACACAAG
+
BCCCCFFFFFBAGGGGGGGGGGHHGHGHGHHHHHHHGGGHHHHHHHHHFHHHHHHHGGGHGHGGGGGHHHHHGHHHHHHHHHHHHHHHHHGHFHGHGGHHGGGGFHHGGGGGGHHHHGHHHHFHHHHHHGFHHHEG3F2D>D2@22BECC<-.--.---.;00C0000:.:.:.;:--....9/:F000000900090000000;000000;090:..-9-00;000;//9./9;0000/9.9././....
@M03495:530:000000000-LYBTV:1:1103:10174:3414 2:N:0:GTGCTCTG+TTCTTCCT
ATATTTTGCCGTTGATAAACCAGCTAATCCTGAAAAAAAAATCAAAGCTAAAAACTACAATGCTAAGACCACGATGTGACTGCTATCAAAGTTAGATATATATGTAAATTATTCATCTGTCAAATCCTAGAATTATATCATACCTGCTCCAGCAATCACGACCTGTAATGGTTTAGTGGGTTGTTCACTGTTTCTGAAAAATGAAGATAGTTGTCCAGCTTCCAAAAAGTTTATTGTGTTTTCTAGTGGAG
+
ABBBBFFFFFBAGGGGGGGGGGHHHHHHHGHHGHHHHGGEGHHHHHFHHHHHEHGHHHHHGHHHHHHHHHHHGGHGAGHFFHFHHHEHHHGGHHHHHHHHHHHHHHHHHFHHHHHHHGHHHHHGHHHHHHHHHHHHHHHHHHGCHHGGHHHHECFHHGHGGGGGFHGHBFDFHHHGHGHHGGGGHHFHHHHHHHHHHHHHHHHFGCGHHHHHHHHFHHHGFHHHHHHGGGGGGGFGGGGGGGEFFGGGEF?
@M03495:530:000000000-LYBTV:1:1103:10526:3463 2:N:0:GTGCTCTG+TTCTTCCT
ATATTTTGCCGTTGATAAACCAGGACTCAGGCTGGACCAAAGCTCACATGCTGACAGATCGGAAGAGCGTCGTGTAGGGAAAGAGTGTAGGAAGAAGTGAAGATCTAGGTGTTGGCCGTGTAAATAATAAAAAAAAAAACAAACTACAGCAGAACACACTGGCTGTATCGCAAACAACAGTCAGATATACCAATCATATATACTTCACACATACACGAAAGCGTAAGCAAGAATGTGTATCAAATCAATAA
+
BBABBFFFFFBACGGGGFGGGGHGGHHFHCFFGH?HGBHHHGGFHHHHHHFHHHHHFFF3GFAFECGEEFDEEEHFFHGBBGFEBFG4@DFB@11EE434B43334B4B?33///3B///BB444333B3DD2/////->..0.>>11110</</<<<./0/</..000.:.::.:.../00;000000;000/;0;0;90;C;0000;/.009:0.-;99/.;9..///../9;///;//9/9/////9/
@M03495:530:000000000-LYBTV:1:1103:9055:3479 2:N:0:GTGCTCTG+TTCTTCCT
ATATTTTGCCGTTGATAAACCAGCTAATCCTGAAAAAAAAATCAAAGCTAAAAACTACAATGCTAAGACCACGATGTGACTGCTATCAAAGTTAGATATATATGTAAATTATTCATCTGTCAAATCCTAGAATTATATCATACCTGCTCCAGCAATCACGACCTGTAATGGTTTAGTGGGTTGTTCACTGTTTCTGAAAAATGAAGATAGTTGTCCAGCTTCCAAATAGTTTATTGTGTTTTCTAGTGGAG
+
?ABBBFFFFFBBFGGGGCGGGGHHHHHHGFHHHHHHFGEFEHFAGHHHHGHFFEEFHHHHHHHHHFHHGFHHGFHGHGHHHHEH4GGFFHHFHHHGHHHHHHHHFFFHHFHHHHHHHHFHHHHHGHHHHHHHHHHHGHHHHHGBGHHGHFHH2FFHHFFG/<CGHHHGB?F?GHHHFHHHCFGDHGHHHHHHBGHHGHHH.CG0=GGHGGCGCGG0;GGHFGFFHH0CBCFBGGFGGFGFFFBFBBFGF0.
@M03495:530:000000000-LYBTV:1:1103:10752:3492 2:N:0:GTGCTCTG+TTCTTCCT
ATATTTTGCCGTTGATAAACCAGCTAATCCTGAAAAAAAAATCAAAGCTAAAAACTACAATGCTAAGACCACGATGTGACTGCTATCAAAGTTAGATATATATGTAAATTATTCATCTGTCAAATCCTAGAATTATATCATACCTGCTCCAGCAATCACGACCTGTAATGGTTTAGTGGGTTGTTCACTGTTTCTGAAAAATGAAGATAGTTGTCCAGCTTCCAAAAAGTTTATTGTGTTTTCTAGTGGAG
+
AABBBFFFFFBBGGGGGGGGG4GHHHHHHHHHHHHHHGGEGHHHHHHHHHHHHHFHHHHHHHHHHHHHHHHHGGHGGFHDGHFHHHHHHHHHHHFHGHHHHHHHGHHHGHHHGHHHHHGHHHHHHHGHHHHHHHHHHHHHHHBGHHHHHGHHEGHHFHHGGCGGHHHHBFGGFHHGGHGGGGCFHHFHFHHFHHHHHGHFFGHDB0CHHHHHHHHFHHEGHGHHHFCEDFFGFGFFFFGGGGGFBFFGEFA
@M03495:530:000000000-LYBTV:1:1103:10376:3518 2:N:0:GTGCTCTG+TTCTTCCT
ATATTTTGCCGTTGATAAACCACCCTCCCTGTGGTCGTTATCTTGCTCCTTCTGTCGTCAACGAATTTACTAATTCCAAAGCTCACATGCTGACAGATCGGAAGAGCGTCGTGTAGGGAAAGAGTGTAGGAAGAAGTGGAGATATGGGGGGGGGGCGTGTTATTAAAAAAAAAAAAAGAAAGAATTGTGATAGGGTGATCATGAAAATGTTACATATACTGAAGTGTACTGTAGAGAGATGCACTGGTGCT
+
ABABCFFFFFCAGGGGGGGGGGGGGHHGGHHGHHGHGGGHHHHHHFHHHHHHHHHHGGGHGEFGGHHHHHHHHHHFHGHGHHHHHHHHHGHGEHHHHHHHGGGGGHEGGGGGGHHGGFFHHHGHGHFDGEFGHHFHB22@/222>2<<//@-----9-;..:/:9/;//;-999--:.9./:/./;/9/:////./..///////////////////////B;/:////////////..////////////
@M03495:530:000000000-LYBTV:1:1103:22258:3528 2:N:0:GTGCTCTG+TTCTTCCT
ATATTTTGCCGTTGATAAACCAGGACTCAGGCTGGACCAAAGCTCACATGCTGACAGATCGGAAGAGCGTCGTGTAGGGAAAGAGTGTAGGAAGAAGTGTAGGTCTCGGGGGGCGGCGGAGCATTAGAAAAAAAAAACAAAAATACAGAGAGGACATAAGGTAGACTCATCAAAAAATAGTCATATAACCACACGACTATAAATACAAACACACACTATATAAAGTCCAGCCATACGTAGATATAAACAAG
+
BBBBCFFFFFCBGGGGGGGGGGHGGHHHHHGHHHGHGHHHHHGHGHHHHHHHHFHHHHHHHGEGGHHHGGGE>FHHHHG?GHHFGHGBEHHHHGGFG4F4@333B?4FF/>C--:---:---900;00:0:9---;-.9.....00000;/..../0000000090090090000.-.00000;00000;0...-:9:-0090900000......://00;:000;00009..00/.009.00009000:/
@M03495:530:000000000-LYBTV:1:1103:13058:3536 2:N:0:GTGCTCTG+TTCTTCCT
ATATTTTGCCGTTGATAAACCAGCTAATCCTGAAAAAAAAATCAAAGCTAAAAACTACAATGCTAAGACCACGATGTGACTGCTATCAAAGTTAGATATATATGTAAATTATTCATCTGTCAAATCCTAGAATTATATCATACCTGCTCCAGCAATCACGACCTGTAATGGTTTAGTGGGTTGTTCACTGTTTCTGAAAAATGAAGATAGTTGTCCAGCTTCCAAAAAGTTTATTGTGTTTTCTAGTGGAG
+
AABBBFFBFFBACGGGGGGGGGGHHHHGHHHHHHGH2EEGGHGFHEFEHHHHHHDFHHHHHHHHHHHHGEGH?EHEFGHHHFHGGHFGH3GGFHHGHHHHHHHHHHHDHHHHGHHHHHHHHHHGHHFFHHHHHHHHHHHHHHHHHHHGGHHHHHHHHFHGDGCEFGGFG@D?FGHFFBCF.<CEHHGHHHHEGHHHHFGGFGHFHHFFHHHFHCGHEBC0CGFGFF.9D;CB00;BFFGFGGGEB0;BA0;
@M03495:530:000000000-LYBTV:1:1103:21869:3584 2:N:0:GTGTTCTG+TTCTTCCT
ATCTTTTGCCGTTGATAAACCAAAGTTCATATGCTGATAGATCGGATGAGCGTCGTGTTGGGAAAGAGTGAAGGATGAAGAGACATGACAGGGCAAATCGAGTAGATTAAAAAGAGTGTACGCTAACCTTTCTAGATATTCATAACAATTTGTTGAATATATTTTATGTAACACGACAAGCTGATGAATTTAGCGTGTTTTTCCACTTTAATTGGGATTAACATTAGATTGTTATACAGCATTTTTTGTTG
+
111>1BDFD1>>A1A3331A1A0B0333D333AFG1D12DAF100E/A1ABAA/AA/B0F/EGHHGGG111D11011B1@10000BB1111?///?>11/0?BF122211>11//B111B2/?///0FBDHH2>22F2>2BFDD>1@11@2>@00>2221?1<1?G1G111111/-A<-0.>1<DGD000000<-...://.:0<;;0::C:00/.:;B0000000;0000900000009/0090;@-99;
@M03495:530:000000000-LYBTV:1:1103:18140:3659 2:N:0:GTGCTCTG+TTCTTCCT
ATATTTTGCCGTTGATAAACCAGGACTCAGGCTGGACCAAAGCTCACATGCTGACAGATCGGAAGAGCGTCGTGTAGGGAAAGAGTGTAGGAAGAAGTGGAAAGCTCGGGGGTCGGGGGATCGTTAAACAAAAAAAGAAATGAACATATGTGGAGTGGGCACAAGGAAAAAATAGACGGACGACACGAAGAGAAATTATACGCGTCAGAACAATCTGTGTGAATATGAACTGCGTACTTAAGGTATGAGCG
+
BBBBBFFFFFBBGGFFGGFGGCGAFGFHFHHHHHGGGHHHGHHHHGHGHGHHHFHFFFA3GFGGGGHCEGAEEGEGFFGFEGFCF4BFFHHHFGCHH4G3@330333//>>///>///-<.<./<.<000.<<.@-..:/0000000000;000.9....;.//.../=/9-.///;...------.-...;.//9/;/B/..--9..//././/:/;//.9/////9/////.9.-./;/9/9//////-
@M03495:530:000000000-LYBTV:1:1103:10544:3679 2:N:0:GTGCTCTG+TTCTTCCT
ATATTTTGCCGTTGATAAACCAGCTAATTCCAAAGCTCACATGCTGACAGATCGGAAGAGCGTCGTGTAGGGAAAGAGTGTAGGAAGAAGTGTAGATATCGGGGGGGGCCGGAGCATTAAAGAAACAACAAAAAAAAGATAGAAAGACAGCAGATTCTGCGTATCATGCATAACTATGACCGCATCAGCATAACTCCTGCAAGTCATATCTTAGAGTAGGTCAGTAGTAAGTGACCGAACAATCGTGTAAG
+
BCBBBFFFFFCAEGGGGGGGGGHGHHHHHHHHHHHHGGHHGHGFGHGHHHFGHHGGGDHHFGGGEEEFFEFFHFHHFHFGGGFFGHHHHCBE4BB4444B?>/>/----9;---9EB///://::;/.::A...-:-../9/////////././//;///-9..9//:///;/////////---.://9///9//:////////://://///;/////;9///////:/;/:9//----:/9/.:.;//9
@M03495:530:000000000-LYBTV:1:1103:18818:3679 2:N:0:GTGCTCTG+TTCTTCCT
ATATTTTGCCGTTGATAAACCAGGACTCAGGCTGGACCAAAGCTCACATGCTGACAGATCGGAAGAGCGTCGTGTAGGGAAAGAGTGTAGGAAGAAGTGTAGAATCAGGGGTGTGTCGGCGACAAAAGTAAGAACACTTAATACAGCCGGGATCGAGGTACATCCGATCCAAAACAACCTCTACAACTTGACGTGTACACCAGCTGACTGGTTTAGCTCACATTGCATCTAACGTAAATATGTCTATTGCT
+
>>?AAFFB1DDA?ECFCFGG1EA00BFAGG00BA0FABG0AC0B1BF1GBCFB10A10BC/EF//F00/A//>//B11F0FE000BB1BEF1@AG00@12B1222111B>///<<0B/B//////000?1@1110001?11111>1>.----....<-<00000/...:.00;.;..../:09000;90000;9.:/000/.9.09;-//-//-B/////;////////////---:-/9////:////9/
@M03495:530:000000000-LYBTV:1:1103:11911:3681 2:N:0:GTGCTCTG+TTCTTCCT
ATATTTTGCCGTTGATAAACCAGCTAATCCTGAAAAAAAAATCAAAGCTAAAAACTACAATGCTAAGACCACGCTGTGACTGCTATCAAAGTTAGATATATATGTAAATTATTCATCTGTCAAATCCTAGAATTATATCATACCTGCTCCAGCAATCACGACCTGTAATGGTTTAGTGGGTTGTTCACTGTTTCTGAAAAATGACGATAGTTGTCCAGCTTCCAAAAAGTTTATTGTGTTTTCTAGTGGAG
+
AAA?A3BBF1AAEEGGGGFBGG0AFAFD13DB111A0A//EFH1FDGGHGEG1AEFHF1FFDG@D2FF10FGF/>B/0@FFFF11BFFBGFHHGHHEHFHHE2E>22>FFHEGFBFHE1BGGHGHHBDGBD1FFGFFGBDBGGHHDG11BGF0FCBC1F///@EEG11??11?FCG11CG>FC>GH0000==<GHF0G0<<GG00:.;E:CCGHG0;CFHBCF009..:9C0009;09;/;/00;B00.BE
@M03495:530:000000000-LYBTV:1:1103:13734:3722 2:N:0:GTGCTCTG+TTCTTCCA
ATATTTTGCCGTTGATAAACCAGGGACTCAGGCGGACCAAAGCTCACATGCTGACAGATCGGAAGAGCGTCGTGTAGGGAAAGAGTGTGGAAGAAGTGTAGATCTCGGTGGTCGCCGCATCAATAAAAAAAAAAGAGAACGAGAAGGCGGCAGACGGAGGCGGAGTGGGAGATAAGGAGGCGATGGCCAGATAGATACGACTGACGGATCGGATAGGTGAGTAGGTGGGACAGGTAGCGCAGGAAGAGTAG
+
BC@BCFFFFFCBGGGGGGGGGGHGGGGCGHHHHGGGGGHHHHHHHHHHHHHHHHHHHEHHHGGGGHHHGGGGGGHHHHGCGHHFFGFGHGHFHGFGB34FF44?4B0C/?</B////////?1111D1F?-><-..//<0...../..-;--9.9:...-.--9-.....;./;0000...---..//0..0000000...9900.-..-.....0/000.9000:0.-;....;000---;-./..9:00
@M03495:530:000000000-LYBTV:1:1103:21545:3725 2:N:0:GTGCTCTG+TTCTTCCT
ATATTTTGCCGTTGATAAACCAGTCAGGAGTCCAAAGCTCACATGCTGACAGATCGGAAGAGCGTCGTGTAGGGAAAGAGTGTAGGAAGAAGTGTAGATCTCGGTGGTGGCCGGAGCAATAAAAAAAAAAAAAAGAAAGTACTGTCTGGTGTGCGCAACTTGCTAATAAATGAACATAAGAAAGTTGAGAGAGAGAAGAATGTGGTTGGATCGGACGCGTAGACAATGTCAGTCTGCGACCTAGTAACTCG
+
BCCCCFFFFFCAGGGGGGGGGGHHHHHGHFHHHHHHHHHHHHHHEGHEHHHHHHHHGGGFHHHGGGGEGEHGHGHHHHHHGGGHHHGGHFHFBBB4@@4@4BFF1?EE//00>/////2B3DGFDCD///<>--.../0<00000000/:/..;.----/;0000000;0000000000000/000000.0.9;..0/0/00000/..-;00...-------.00/00000000000--;-.00:00090.
@M03495:530:000000000-LYBTV:1:1103:9605:3734 2:N:0:GTGCTCTG+TTCTTCCT
ATATTTTGCCGTTGATAAACCAGGACTCAGGCGGACCAAAGCTCACATGCTGACAGATCGGAAGAGCGTCGTGTAGGGAAAGAGTGTAGGAAGAAGTGTAGATATCGGGGGGGGCCGTATTAATAAAAAAAAAAAAAAAAGAGATCAGGGCAGAGGTCGTTGACACAAAGATAAACAGAGAACATGACATGGACGGATGACGAGTGCAAGGTAAATACTAGCAGTAGGTACTAAGGAATAGAGGCCATACA
+
ABBCBFFFFFCCGGGGGGGGGGHGHHHHHHHHGGGGGHGHHHGHHHHHGHHHHHHHHHHEGGGEHGFFFGGGEFGGHGGGHFGHFHFFFBDGHECF?B4434444D///<>-----:-..000;999:0@B==-9-----..//00;00.......0;--./.0;0;..//009000;://00/:000:00/;0--;;-0:..-.;0000;0090000000:0000;00000;00/0:00000/..;/0/0
@M03495:530:000000000-LYBTV:1:1103:22444:3753 2:N:0:GTGCTCTG+TTCTTCCT
ATATTTTGCCGTTGATAAACCAGCTAATTCCAAAGCTCACATGCTGACAGATCGGAAGAGCGTCGTGTAGGGAAAGAGTGTAGGAAGAAGTGTAGATTCCGGCGGTCGGCGGACCATGAAAAAAAAATACATAGAACGAACCGATCCTGTCCGCTGTCTATTAACCCCGCAGATTAACCCTGCAACTAGATCGTCGCATAGGCTATGTGTTTTGTTCTACGACCGCGCAGTTGCCTGCTGATGGTTATGAT
+
ABBBBFFBFFBAGGGGGGGGGGHHHHHHHHHHHBFHHHHHHHHHFHBBHHGFHEGEFGEFEEEGGAEFFGGFFGHFB?FGFGHFBGA1FGGHF4@4B44B?E/>E@////>/@///?11>1=<-<@<.D0;;;0:00.:.------9000/0.9.9.0090;0090..-:---///9//9....//9///::...-;;::///////////..AB./9//;..---:-9-.//;/9/9B//:/;9//////
@M03495:530:000000000-LYBTV:1:1103:22977:3758 2:N:0:GTGCTCTG+TTCTTCCT
ATATTTTGCCGTTGATAAACCAGCTAATCCTGAAAAAAAAATCAAAGCTAAAAACTACAATGCTAAGACCACGATGTGACTGCTATCAAAGTTAGATATATATGTAAATTATTCATCTGTCAAATCCTAGAATTATATCATACCTGCTCCAGCAATCACGACCTGTAATGGTTTAGTGGGTTGTTCACTGTTTCTGAAAAATGAAGATAGTTGTCCAGCTTCCAAAAAGTTTATTGTGTTTTCTAGTGGAG
+
BCBCBFFFFFCBGGGGGGGGGGGHHGHHHFGHHHHHHCGGGHHHFFHFHFHHHHGHHHHHHHHHHHHHGFHHGEHGCFHHHGBGHHFHHHHHHHHGHHHHHHHHHHHHHGHHHHHHHHHHHHHHHHHHHHBHHHHHHHFHHHGCGHHHHGHHEFHHHHHGCCFGHHHGG@??FGHHFHAGAFG<GHHHHHHHHHHHHFGFHFGBHHFCGHFHGHHCGHFHFFHFFBCEC0CFGGGGFFBFGFFB09CFF0E
@M03495:530:000000000-LYBTV:1:1103:16936:3802 2:N:0:GTGCTCTG+TTCTTCCT
ATATTTTGCCGTTGATAAACCAGCTAATACTGAAAAAAAAATCAAAGCTAAAAACTACAATGCTAAGACCACGATGTGACTGCTATCAAAGTTAGATATATATGTAAATTATTCATCTGTCAAATCCTAGAATTATATCATACCTGCTCCAGCAATCACGACCTGTAATGGTTTAGTGGGTTGTTCACTGTTTCTGAAAAATGAAGATAGTTGTCCAGCTTCCAAAAAGTTTATTGTGTTTTCTAGTGGAG
+
BAABBFFFFFCAGGGGGBGGGGHHHHGHHGHHFFHGHGGGGHFFHFHGHHHFHHGHHHHGHHHHHGHHHHHHGGGGHGHHHHHHHHHHHHHHHHHHHHHHHHHHGHHHHHHHHHHHHHHHGHGHHHHHHHFHHHHHHHHHHHHHHHGHFHFFHHGHFCGGGGGGHHGFF?F?GGHH?GHHEFGGHHHGHHHHHHGHHHHHGFHFEHFHHHGHHHCGHHHGFGHGHHEG.BFFGFGGFFFGGGGGGGGFGBE
@M03495:530:000000000-LYBTV:1:1103:19791:3822 2:N:0:GTGCTCTG+TTCTTCCT
ATATTTTGCCGTTGATAAACCACCCTCCCTGTGGTCGTTATCTTGCTCCTTCTGTCGTCAACGAATTTACTAATTCCAAAGCTCACATGCTGACAGATCGGAAGAGCGTCGTGTAGGGAAAGAGTGTAGGAAGAAGTGTAGAGCTCGGGGGTGGCGGTGGCATTAAAAAAAAAAAAAAAATATATACATTGTTGGTCAGAGAGATAAATGAATATATTCAGTTAGGAAGGACAAGAAGATGTTACTACTGA
+
DDDDDFFFFFCAGGGGGGGGGGGGGHHGGHHHHGHHEGGHHHHHGHHHHHHHHGHHGGGHGHGGGHHHHHHHHHHHHHGHHHHHHHHHHHHHHHHHHHHHFGGGGHHGGGGGGHHHHFGGFFHHHHHHHEFEFAGGGG22F22222?//<A<-<.----..:0000000;-A-:------.0000000000:0...00:00/9;000000;0:0:0000000000/0:;..;/..///000000;000000
@M03495:530:000000000-LYBTV:1:1103:22595:3841 2:N:0:GTGCTCTG+TTCTTCCT
ATATTTTGCCGTTGATAAACCAGGACTCAGGCTGGACCAAAGCTCACATGCTGACAGATCGGAAGAGCGTCGTGTAGGGAAAGAGTGTAGGAAGAAGTGTAGAGCTCGGGGGGGGGCGGAGCAATAGAAAAAAAAAAAGGAGGTCGTGAGGGGGGGGTCGTTGGGTCGGTAGATGATATACCAGTCAGCATGAAGATGGCGCAATCGTGCATGGATCTAGCGTGTGAGTGGCTCTGGTGCAGTTTAGCGAC
+
AAAA?FFFFFBAEGGGGGGGGGHGHHHHHHHHHGGHHHHHHHGHGGGHHGHHHHHHHHFHHGGGGFFFEAEGEFHHFGFFHHFFHFHDFHHHHHEGGBD@B3434?3/>/<@--@-9---9-.////9/9;.;-9---.......--./...------.--...-..---.9////////9/////9///9////////.-.--./.....//.///://:-..9.9///...////;.//9//////9--
@M03495:530:000000000-LYBTV:1:1103:20658:3861 2:N:0:GTACTCTG+TTCTTCCT
ATATTTTGCCGTTGATAAACCAGGACTCAGGCTGGACCAAAGCTCACATGCTGACAGATCGGAAGAGCGTCGTGTAGGGAAAGAGTGTAGGAAGAAGTGTAGATTTGGGGGGGCGCCGTGTCAATAAAAAAAAAAAAAAATAGAGTTCGCACAGCATACAGGGCATATAAAAGTAGAAAGTCATTAGTATCGATGTACGAAGACTCTAACAAATACAGGATGTAGCTGTAGGAATTGGCAGGGATTGAGAC
+
CCCCCFFFFFBAGGGGGGGGGGGFDGHHHBEGHFEHHHHHGHBG3GEGDGFHHBFFCCGFGEGFE1F2EAAE>EGGHHFHHHFB?@F4BFF@3FC33B344344443B///<---9:---://///99FFDDFA>=-B--.99/////.:.-9/.////9//..9///9////////:/9///////:///..;/.9/.;.9.///;///;/./9////.////////////////////.--./////./
@M03495:530:000000000-LYBTV:1:1103:22935:3896 2:N:0:GTGCTCTG+TTCTTCCT
ATATTTTGCCGTTGATAAACCAGCTAATTCCAAAGCTCACATGCTGACAGATCGGAAGAGCGTCGTGTAGGGAAAGAGTGTAGGAAGAAGTGTAGAACACGGTGGTAGGCGGGTCGTTAAAAAAAAAAAAAACGTGTGACTAGATTCGGCCGTGCGCACTAATCAACTTAAAAAAGCACAATAGAGACTGCATATCCGACAGTATCACGACTATATTGCTGCCGTCTGTATTGCTATCACCAATAATTCCA
+
ABBCCFFFFFBAEEGGGGGGGGHGHFFFHGHHHGHFGHHHFHHFBGFCGHEGHHGAEA1FEEEEEAEAAFFG3FGG3BGHFHHHHHFFFGBF4GD443321>??E/43/3>//<///<?<@FF??-A---:-:-../:0000/9;00..-.9-;.----:/://////////;:-..//://////9//;://////..-;-//;///..-;-9////////9-.-..//;////:/;////.///////:
@M03495:530:000000000-LYBTV:1:1103:21428:4012 2:N:0:GTGCTCTG+TTCTTCCT
ATATTTTGCCGTTGATAAACCAGGGACTCAGGCTGGACCAAAGCTCACATGCTGACAGATCGGAAGAGCGTCGTGTAGGGAAAGAGTGTAGGAAGAAGTGTAGATCTGGGTGGTGGCCGGATCATTAAAAAAAAAAAAAATGATGTATATAGAGTTGTAGAAGAAAATTGATAATTAGGAAACGCTGAGCTAAACACAGTATTGCTTAGATGTGCATCCTTCGAGATGAGACGACGTATATAGTCACAACA
+
BABBBFFFFFBAEFGGGGGGGGGCEEFHHGHCHHHGHHGHHHFGFHHHHHHHHGGHHHHHHHGGGGHHHGEGFFEGEGBFGHFHGHGHGHFHFHHHHF4G443444B43BB>E?/?00/////B333@>F2/</>-----.00000;0000000000000000////090000;0000000//.-..;.90090/0...9///////////9;/9///////.....//;//.----.///////////..
@M03495:530:000000000-LYBTV:1:1103:14273:4015 2:N:0:GTGCTCTG+TTCTTCCT
ATATTTTGCCGTTGATAAACCAAAGGACTCAGGCTGGACCAAAGCTCACATGCTGACAGATCGGAAGAGCGTCGTGTAGGGAAAGAGTGTAGGAAGAAGTGTAGAACTTGGTGGGGGCCGGGTTATTGTAAAAAAAAAGAAAGATACAGAGAGTAGAAGAGGAGGGTGGCAAGAGTAAAGAGTCTAGAATGATTGAGCATAGATATCACGTATCTGTGGAAGAAGAAGACTTGTAGACTACGAACGAGGTG
+
BBBBBFFFFFBAEGGGGGGGGGHHHHHHHHHHHGHHDHHHGFHHHHHHHHHHGHHHHGHHHHEGGGGHEHGEGGGFFGGHGFGFFFHHHHHHHHHHFFHGH4@3B43B4BB3?F@/E////////2@21@1<FHCG--...///000000//</00;00/.....-..-./0./.000000/000;00000000=0;000////////;..:/./9//.///.////;/////////////...--..-.9
@M03495:530:000000000-LYBTV:1:1103:19753:4017 2:N:0:GTGCTCTG+TTCTTCCT
ATATTTTGCCGTTGATAAACCAGGACTCAGGCTGGACCAAAGCTCACATGCTGACAGATCGGAAGAGCGTCGTGTAGGGAAAGAGTGTAGGAAGAAGTGTAGATATCGGGGGGCGCCGGATAATTAAAAAAAAAAAAAGAGAAAAACCAGGGGAGGATGGGATCAATCACGTAGGATGAACCACAGACTGAGGGGAAAACTAACGTGTATATTTATGAGCCACAGCGTCAAGAAGCAGACACTCAACGCAA
+
CCCBCFFFFFCCGGGGGGGGGGHGHHHHHHHHHGGHHHHHHHHHHHGHHHHHHHGHHHFHFGDGGHHGGGGE>FHHHHGGHHHFGFGGHHHFHHEHF4F443444D4/>/<B@-A-----:.:00:00:B--;:;9;-.;/:00/:...;..-;-:./0../0..000:0..:..0000;0.....0.0000.;-...//000;.:://00:00000000;:/.:.-;...00//0;//.:/;//0/.9--
@M03495:530:000000000-LYBTV:1:1103:21854:4075 2:N:0:GTGCTCTG+TTCTTCCT
ATATTTTGCCGTTGATAAACCAGTCTCCAAAGCTCACATGCTGACAGATCGGAAGAGCGTCGTGTAGGGAAAGAGTGTAGGAAGAAGTGTAGATATCGGTGGGGGGCGGATCATTAAAAAAAAAAAAAAATGCTGATTTAGGAGACGAGGACGAAGTTGATCAAACACTCTACTAGCGACAACACATCACTCTGGCAGTAGTACTGCACTCTTACTCGCCCCACTAATAATGAACTACATTCTCTGAGACT
+
CCCCCFFFFFDBGGGGGGGGGGHHHHHHHHHHHHHHHHHHHHHHHHHHHHHGEEFHHHGGGFEEFFHHGHHHHGHHHHHHHEHGEGH4FBEG4444B?>1?E//>-------<:00<<<FF--<=-----.000000000000/99.----.<-9..000000000..0/00:0<0/-----.<..0<00<00:00<./0000000:000/000000.--.-.../00<00<000:000<0000<0000<0
@M03495:530:000000000-LYBTV:1:1103:17124:4084 2:N:0:GTGCTCTG+TTCTTCCT
ATATTTTGCCGTTGATAAACCAGGGACTCAGGCTGGACCAAAGCTCACATGCTGACAGATCGGAAGAGCGTCGTGTAGGGAAAGAGTGTAGGAAGAAGTGTAGAGCTCGGGGGGCGCCGGGTCATTAAAAAAAAAAGAAGAGGGGAACAAATGAGCAGCGCGGGTAAGCTACACAGTAGTGGGACACAGGGCTAGACTCATTCCTACCATCTCGTCGCCTCGCTGGATAGAGAGAGCAGTAGAGTATTGCC
+
CCCDCFFFFFDBGGGGGGGGGGHGGGGHHHHHGHHGHHGHHGHGEHHHHHHHHHBHHHHHHHGGGGHHHGFGGEEHHHGGCGHHBGGHGHDFFHHCBF4@4B3434?3>E/</--9-:---;-.0:0::0;C;-@C.9./0;..-...:/.000000//---9-;-/:00000/0.000;/...;../.......000000000000.;000;.:.--;;..-..-.:0:000.9..0/0000::000000
@M03495:530:000000000-LYBTV:1:1103:9121:4093 2:N:0:GTGCTCTG+TTCTTCCT
ATATTTTGCCGTTGATAAACCACCCTCCAAAGCCTCACATGCTGACAGATCGGAAGAGCGTCGTGTAGGGAAAGAGTGTAGGAAGAAGTGTAGATCTCGGTGGTCGCCGTATCATTAAAAAAAAAAAAAAAGAAAAAGTTAAATGGATCGAGAGTATATGAATAGAAGATATGATAAGAGAAGATGTGAAAAGAAACAAGATGTATGAAAGGTGGAAAAATTACGTTTGCGAGTACGTATATATATGTTAA
+
AABBBFFFFFBAFGGGGGGGGGGGGHHGHHHHHHHHHHHHHHHHHHHGHHHHGGGGHHHFFGGGGHHFHGHHHHHHEGGHHGHHFGHHBDFDE444@F11?E//3>/E/<?B044B4B??D<//</<@---<..//..00000000000....-/0;000000900;0/0000;000000////00000000/9.///..;/://9//://.//..//...;//..//./---9.9.;///://///////
@M03495:530:000000000-LYBTV:1:1103:8258:4095 2:N:0:GTGCTCTG+TTCTTCCT
ATATTTTGCCGTTGATAAACCAGTCAGGAGTCCAAAGCTCACATGCTGACAGATCGGAAGAGCGTCGTGTAGGGAAAGAGTGTAGGAAGAAGTGTAGATCTCGGTGGTGGCCGGATCATTAAAAAAAAAAAAAAAGAATAAAATAGCTTAATATAGGAAGTAAAAAATCAAAAGAAGAAAAAAGTCAGTTTGTAGAATGTGAAGCTCACAATTAAGATCATAACAAAGAGAGTAGATGTCTCAACAAATAA
+
AABCCFFFFFCCGGGGGGGGGGGGHHHHHGHHHHHHHHHHHHHHHHHHHHHHHHFHGGFEFHHGGGGEGEHGHGHHHGFGGHGHHHGFHFHHB@4@3444@41F1>E?//0?E?//<B4?33B?BD//@@/--<<...011<1:001111<1<111<01.<11:10-.<0000/.:<0<//.<.<1111111/11<111<11110000:000<11<<B10111<00.///<.<1111111:111/0..111
@M03495:530:000000000-LYBTV:1:1103:21395:4095 2:N:0:GTGCTCTG+TTCTTCCT
ATATTTTGCCGTTGATAAACCAAAGCTCACATGCTGACAGATCGGAAGAGCGTCGTGTAGGGAAAGAGTGTAGGAAGAAGTGCTAATAAAGGTGGAGGTAGATGTAAATAATAAATATGTCAAATACTAGAATTATATCATACCTGCTCCAGCAATCACGAACTGTAATGGTTATGTGGATTATTCAATGTTTCTGAAAAATTAAGCTAGTTGTCCAGCTTCCAAAAAGATTATGGTGATTTCTAGTTGCG
+
ABBBBFFFFFBAGGGGGGGGGGC4F4B4FGGEB35DF2GBGHHH2EEA2B2A11AE1AF5GF3AGAA?5B5@FD@FF?GCGH4444@B43B3B3B11113@3B444F444B444B444?4??F4B?FF443F?4444?4BFEG2320?322?B2FF<22///<?1?1111111111?1111?1>11<1>1<F<111111>../0<00=00<<00=00//<00/000.::.<C0C0/;00000;;000000-
@M03495:530:000000000-LYBTV:1:1103:12545:4103 2:N:0:GTGCTCTG+TTCTTCCT
ATTTTTGCCGTTGATAAACCAGCTAATTCCAAAGCTCACATGCTGACAGATCGGAAGAGCGTCGTGTAGGGAAAGAGTGTAGGAAGAAGTGTAGATCTCGGTGGTCGGCGGGTCATTAAAAAAAAAAAAAAAGAAAGATTCAGGGAGGGTGAGGGTATAAAGAAAGAAGACCAAACAGACGATTAAAAAAATCATTATAGCACATAAATGACAATATGTGATTGTCACATGCATTACTGAACTCGTGAATG
+
CDDDCFDFFDBCGGGGGGGGGGHHHHGHHHHHHHHHHHHHHHHHHHHHHHHHHGGGGHHHGGGEEGEHHHGHHHHHHHHGHHHFGEGHHBD44@@4@BFAF?EF/3///////>?FG?FF1?D-DG--A--<..:/0/000000.<<-<.<...../000000./0/./0///...:/:.--...<0<0--:00000000:00/0000000000000000000000000000000<:00:00:0<../.00
@M03495:530:000000000-LYBTV:1:1103:17193:4119 2:N:0:GTGCTCTG+TTCTTCCT
ATATTTTGCCGTTGATAAACCAGCTAATCCTGAAAAAAAAATCAAAGCTAAAAACTACAATGCTAAGACCACGATGTGACTGCTATCAAAGTTAGATATATATGTAAATTATTCATCTGTCAAATCCTAGAATTATATCATACCTGCTCCAGCAATCACGACCTGTAATGGTTTAGTGGGTTGTTCACTGTTTCTGAAAAATGAAGATAGTTGTCCAGCTTCCAAAAAGTTTATTGTGTTTTCTAGTGGAG
+
@BAABFFFFFBAGEGGGGGGGGHHHHHHHHHHHHGHHCEGGGHHHHHHGHHDHFGHGHHHHHHGHEHHGHHHGGHGEGHHGFFB@GHHGFHHHGHHFHHHHHHHFFHHHGHHHHHHHHGHHHHGHHHHGHHHHHHHEHFHHHHGHHHHHHGHHHHHHGHGDDGFHHGHB@GFGFFFFFHG>FDDHHHHHHHFGFHFDG<GAGH0DHCGHGGGGGFFHHHHGHHFFF..C9FG0CFF9FFGFFFGGGFFFFE
@M03495:530:000000000-LYBTV:1:1103:16468:4129 2:N:0:GTGCTCTG+TTCTTCCT
ATATTTTGCCGTTGATAAACCAGCTAATCCTGAAAAAAAAATCAAAGCTAAAAACTACAATGCTAAGACCACGATGTGACTGCTATCAAAGTTAGATATATATGTAAATTATTCATCTGTCAAATCCTAGAATTATATCATACCTGCTCCAGCAATCACGACCTGTAATGGTTTAGTGGGTTGTTCACTGTTTCCGAAAAATGAAGATAGTTGTCCAGCTTCCAAAAAGTTTATTGTGTTTTCTAGTGGAG
+
3AAABFFFFFB?EGGGGGGGGGHHHHHHHHHHHHHHHGGGGHHHHFFGHHHGHHGHHHHHHHHHHBGHHHHHGGHGHEGHHHEHHHFHHHHFHHHHHHHHHHHHFHHHHHHHHHHHHHHHHHGBFHHHHGHHHHHHHHHHHHHGHHEHHHHHHHFHFHHFDCGGHHFFGFGGHGHFGHHHGGGGHHHGHHHHHGHGGGGGAGHBGGHHHHHHHHEHFF/CFFBFFFEEDFGGFGGG0;:CFGGGGGFFF;C
@M03495:530:000000000-LYBTV:1:1103:15518:4158 2:N:0:GTGCTCTG+TTCTTCCT
ATATTTTGCCGTTGATAAACCAGTCAACGAATTTACTAATTCCAAAGCTCACATGCTGACAGATCGGAAGAGCGTCGTGTAGGGAAAGAGTGTAGGAAGAAGTGTAGATCTCGGTGGGCGCCGGATCAATAAAAAAAAAAAAAGCGGAGAACAGGGAAGATAGGGGGAGAGAGCATAACACATAAACATGTTGAAGTGGCGTGATGATTACGCGCACACATCATACACACAAAGCATAAATCTAGGGTCAG
+
CCBCCFFFFFCBGGGGGGGGGGHHHHHHGGFHHHHHHHHHHHHHHHHHHHHHHHHHHGHHHHHHHHGGGGHHGGGGGGGGHHHGFHHHHHHGFGFHHHHGHH4F4@F44BBFAF/?E//<//>////02D2@>2@@/-<----..<--:-.0//......111/<.---.....0<11000.00110100111111100.-<-./111110..-----..00<<11000....//0<111111110.//./
@M03495:530:000000000-LYBTV:1:1103:22531:4211 2:N:0:GTGCTCTG+TTCTTCCT
ATATTTTGCCGTTGATAAACCAGCTAATCCTGAAAAAAAAATCAAAGCTAAAAACTACAATGCTAAGACCACGATGTGACTGCTATCAAAGTTAGATATATATGTAAATTATTCATCTGTCAAATCCTAGAATTATATCATACCTGCTCCAGCAATCACGACCTGTACTGGTTTAGTGGGTTGTTCACTGTTTCTGAAAAATGAAGATAGTTGTCCAGCTTCCAAAAAGTTTATTGTGTTTTCTAGTGGAG
+
11>1AFD@FFDAEEGGFFC1AAEGHHFGHFGA1B11BA/AEGHFFAGG11FFF1AFF1AEB1FFGF1@BB>GCEEE>1G2DFHEGFHEHHF1DGF1@FFG@B2G2B2FGHHHHGFFFFHHBG2FDGGFH1FGHHEHGH2DHHG0B10FB<1GBFFF11G/E@A/GHH1<?1?GGFGGHAHGGCC.==DDFF00D0DGBHB.<DGBC0CGFGCGGGCGGGHGBFGHFE.;0C0FGFF9BB9;/0;00;09;C
@M03495:530:000000000-LYBTV:1:1103:13491:4217 2:N:0:GTGCTCTG+TTCTTCCT
ATATTTTGCCGTTGATAAACCAGGACTCAGGCTGGACCAAAGCTCACATGCTGACAGATCGGAAGAGCGTCGTGTAGGGAAAGAGTGTAGGAAGAAGTGGAGAGATGGGTGGTGGGCGGATGATTAAAAAAAAAAATAACAAGAAGAAATATAGACCTGCACACAATACAGGTAAATTATAAACAGGTATAGATAAATGACGAACAGTAATAGCATCGACACAGACTGTGGTTAAATATATAGATAAGCTA
+
AABCCFFFFFCAGCGGGGGGGGHGHGGHHHHHHHGHFHHHHHGHHHHHHHHHHHHHHHFHHGEGGFHHGGGFEFHHHHGHHHH3FFHFHHGHHHFFC4B33/3//B3?C3?E?/</?>//</@11<11<?@?-<--.00<00//;//;/;00000000/.//0...00/09/00000;00;0000/.000009C0;;0///.:---/://///////./-.:;././///...///////9/;////9///
@M03495:530:000000000-LYBTV:1:1103:12991:4224 2:N:0:GTGCTCTG+TTCTTCCT
ATATTTTGCCGTTGATAAACCAGCTAATCCTGAAAAAAAAATCAAAGCTAAAAACTACAATGCTAAGACCACGATGTGACTGCTATCAAAGTTAGATATATATGTAAATTATTCATCTGTCAAATCCTAGAATTATATCATACCTGCTCCAGCAATCACGACCTGTAATGGTTTAGTGGGTTGTTCACTGTTTCTGAAAAATGAAGATAGTTGTCCAGCTTCCAAAAAGTTTATTGTGTTTTCTAGTGGAG
+
@BBBBFFFFFBBGFCGGFDGGGHAHHFHHFHHCHFHHEGFGHHFFDGFHHHHHGFHHBFHFHHHHHFHHH2GEEFFE4FEGHFFHFHHHHFDBGHHGHHHHHFF?GGHHHHBFGHFBGHFHFHHFHHHGHH3FGDGHHHHHHHHHHAGHHFGFCGHHHHGDFFFFHHFG?F?GGHHFGG.C.<CFEGEGHFBHHFF=0<DCHEDDHHHHF;0CGB0C/GBC0CCCCEE.9FBFFBF0;/FFGBF90CB?99
@M03495:530:000000000-LYBTV:1:1103:8083:4226 2:N:0:GTGCTCTG+TTCTTCCT
ATATTTTGCCGTTGATAAACCAGCTAATCCTGAAAAAAAAATCAAAGCTAAAAACTACAATGCTAAGACCACGATGTGACTGCTATCAAAGTTAGATATATATGTAAATTATTCATCTGTCAAATCCTAGAATTATATCATACCTGCTCCAGCAATCACGACCTGTAACGGTTTAGTGGGTTGTTCACTGTTTCTGAAAAATGAAGATAGTTGTCCAGCTTCCAAAAAGTTTATTGTGTTTTCTAGTGGAG
+
ABBAAFF@FDDAFGGGGGGBE44CGHFFH5FAFE3F2E22AFGGHHF2FEFDAFECFA33A33@G5FGFEGCE@GF1EGGFHHDGHHFGHHHHFFB@FGHFHHHFEGHHGHHHFHHHDHHHHBHGH3BDGHGHHEG4FHHHFDGH?GHHHHGEGHFHHH/<@CAHGH11?//<E1G1=CGF.-EEDDB0G0=0DDDF0<<.:C0CCC0CGC:CH0::CBC:;B00;E..9C0BFGBCB999/FFBF09;0C
@M03495:530:000000000-LYBTV:1:1103:19445:4235 2:N:0:GTGCTCTG+TTCTTCCT
ATATTTTGCCGTTGATAAACCAGCTAATTCCAAAGCTCACATGCTGACAGATCGGAAGAGCGTCGTGTAGGGAAAGAGTGTAGGAAGAAGTGTAGATCTCGGGGGTCGCCGGATCATTAAAAAAAAAAACAAGGAAAAGATGGATGGATAGCTAGTGTGATAGACAGAGAGAAACGAAAAATAGTGGGACTAGACTAAAAAGTAAACTACAGGTCGTAGACTGATGATCTGTCATCGCAGACTGCTGTCGT
+
BBBCCFFFFFCAEGGGGGGGGGHHHHHHHHHHHHHHHHHHHHGHGHGHHHGHHHGGGGHHHGGGGEFFHHHGHHHHGGGHHHHHHHGHHHDGBD344BB41?//E?/>//>///>=11?1?11@--<<-.../..////.:00/00./00009000;000090000////.900/.;..-9.0000...:./000900900.0000000000/09-9..;00000;000900000009..-.00/0000.:
@M03495:530:000000000-LYBTV:1:1103:17538:4251 2:N:0:GTGCTCTG+TTCTTCCT
ATATTTTGCCGTTGATAAACCAGCTAATTCCAAAGCTCACATGCTGACAGATCGGAAGAGCGTCGTGTAGGGAAAGAGTGTAGGAAGAAGTGTAGATCTCGGGGGTCGGCGGATCATTAAAAAAAAAAAAAGGAAAGAACACGATGATATCGTGGATATTATAGAAACAGAACCTGAAAAACAAATAAACTGCCAACGAGAGTCAACAGAGATAAGTAAAGAAAAGATATCAGAACGATATGACATCTTCT
+
CCCCCFFFFFCBGGGGGGGGGGHHHHHHHHHHHHHHHHHHGHHHGHHHGHGHHHGEGGHGHGGGGGGHHHHGHHHHFGGHGHHHFGHFCGFFB43444@4BF/>E////<////>011<=11>@@@<----..9//././/;:-..00000./.;.0000;000;0;////0/././000.;...00;9000:/00..;..-000000////0009900;00.///.09000000/.;;.-9000009000
@M03495:530:000000000-LYBTV:1:1103:23471:4292 2:N:0:GTGCTCTG+TTCTTCCT
ATATTTTGCCGTTGATAAACCAGCTAATTCCAAAGCTCACATGCTGACAGATCGGAAGAGCGTCGTGTAGGGAAAGAGTGTAGGAAGAAGTGTAGATTTCGGGGGTCGCCGGATAATTAAAACAAAAAAAAAAGCATATTGAGGATGTGAACTGCTCGATGTAGCCCCCACAAAGTAGCCTGCACAAGCATCTACTTACGGTTGCTCTGAGTGTCATCTCGACGATTTGGAGAGCAGAACTAGACTTCGTT
+
BBBBBFFFFFBA?2GGGGGGGGHGHHHHHHHHHFGHGFHHHHDGGFBGGHHHHHGGGGHGFEAEEAEBGGHGFGEGFFGHFGHFGHGGHFBG4434444@BE>EEE/>///>///2?11F1G1?/00/--<A-../0000000:0///0000;:000.-/0;0000/.--..9./000009.;///..999///////::.99-./9:///;/////;/B.9--;...9////..////./;/9////../
@M03495:530:000000000-LYBTV:1:1103:13001:4294 2:N:0:GTGCTCTG+TTCTTCCT
ATATTTTGCCGTTGATAAACCAGTCACAACCACTTCTTGCCCTCCAAAGCTCACATGCTGACAGATCGGAAGAGCGTCGTGTAGGGAAAGAGTGTAGGAAGAAGTGTAGATATCGGGGGTCGGCGTATCATTAAAAAAAAAAAAAGAAAAGAGAAATTGAGCTGAGGCAGCACGAAGGAGAAATGAAATAAACACCAAATCATCAGAGTATGAGATAGAAGACGTATAAGAAGATATCGCACCAAGAGGAG
+
BBCCDFFFFFCCGGGGGGGGGGHHHHHHHGGGGHHHHHHHHHHHGHGHHHHHHHHHHHHHGHHHGHHHGGGGHHHGGGGGGHHHHGHHHHHHHHHGHHHEGHHHDF?F3?4444/>/>C>/>/<///<011>FD<<1>--:C---...///;//:0:0;000000...9.:..-.:....;.000:000:0:00.....00;000000000000000000:0;...0000;0/000:0.9.--.;......
@M03495:530:000000000-LYBTV:1:1103:23754:4299 2:N:0:GTGCTCTG+TTCTTCCT
ATATTTTGCCGTTGATAAACCAGGACTCAGGCTGGACCAAAGCTCACATGCTGACAGATCGGAAGAGCGTCGTGTAGGGAAAGAGTGTAGGAAGAAGTGTAGATCTCGGGGGTCGGCGGATCAATAAAAAAAAAAACGGTGCACGACAGGAGCAGAGCCCGGACGTTGTGGACACGGGACGAGGTGAATAGCCTCTCTCTGTCCACCTGCTAGCTCGTCCCGCTTGACGCACTCTCATACGATCGTGTCGG
+
BBBBBFFFFFBACGCGGGGGGGHGEFHHHHHHFHCFCGEGCHHHHHGHHHHFHF2BG3GHHGGGGHHEEEE>>??FGGEFFEGBCBFEGHGE3G1FFF@4BB44??40?/><//////--<-01=>0000<<-;-99-...-00..---.....9/./..;----...:..///..--9-----..////////://9////////;.9.//9///.-...---.9./.;---/9/////....-.....-
@M03495:530:000000000-LYBTV:1:1103:9145:4308 2:N:0:GTGCTCTG+TTCTTCCT
ATATTTTGCCGTTGATAAACCAAAGCTCACATGCTGACAGATCGGAAGAGCGTCGTGTAGGGAAAGAGTGTAGGAAGAAGTGTAGATCTCGGGGGTCGCCGTATCATTAAAAAAAAAAAAAATGTTGAAAATGAGAGGGAGGGACAAGAGAAAAAATAGAAGAGCGATGAGAGAGGTAAGTACTAAGAACAGCATATAGTTCATATTATCATTATGTGAGAGTAGTAAGTATAATATGGTGTAGACGCTGA
+
CCDDDFFFFFEBGGGGGGGGGGHHHHHHHHHHHHHHGHHHHHGHGGGGEHHGGGGEGHHGHGHHHHFHHHGHFHHHHHHHFH@DF44@FGFE/>////<?B//00DD?GFGFBCCC/@@@<-.01111111101:10:...<<....././00/.-::01110./--9.:010...<010111111001///./<:1:1<111111<11111<1111111100<1:1111111111<1111.0<11.-.<.
@M03495:530:000000000-LYBTV:1:1103:11437:4324 2:N:0:GTGCTCTG+TTCTTCCT
ATATTTTGCCGTTGATAAACCAGGGACTCAGGCTGGACCAAAGCTCACATGCTGACAGATCGGAAGAGCGTCGTGTAGGGAAAGAGTGTAGGAAGAAGTGTAGATCTCGGTGGTCGGCGGATAATTAAAAAAAACAGAAAACCAAATAGGGACACTAGGCGAGCGTTTTAAAAAACAAGTAAGTGACGAGACCATCCCGATGACTACGGACAGGTTCTACAAATTACGATGCCTTACCACACGAACAATGC
+
BBBBBFFFBFB>EEFGGGGGGGHGGGGHHHHHHHHGFGGHHGHHHHHGFHHHHGGHHHGHHHGGGGHHHGEFGEEHFHHGFHHH3FGFGFHHEHHFHF4B4BB?444B0?//E/3>/<////<11111<<D@CC.F0<////....0000./...0:0//-----..-.;009:-...9000/////.9-..9.9/....-;9B///...-9:.//////////://.....////////9.--.--;B//
@M03495:530:000000000-LYBTV:1:1103:23514:4330 2:N:0:GTGCTCTG+TTCTTCCT
ATATTTTGCCGTTGATAAACCAGGGACTCAGGCTGGACCAAAGCTCACATGCTGACAGATCGGAAGAGCGTCGTGTAGGGAAAGAGTGTAGGAAGAAGTGGTGAGATAGGTGGGGGTGGAAAGGTTTGAAAAACAAACTGGAGATTTTCATTTGAGTGTGATGTAGTACTAGATGCTGCACATTCGAACAGTACAGAATCCAGTTCGTGGCCGAATCGTCAAGAAAATACAGAGATTAGTTTGGTCCAATG
+
AABBAFFBBFD2AEGGFFGFGAGDDFFHHFHHCHHGAGHDGAGG3BBEEGGFGF5BFAGDFGGEFGHF2EB>>>EG?FGF3??GGH@@BD3@FFHGGFF3?4/B04B43BBG////////22@0@22/1111?///?/1100<101<1=<1FF11.>1D0<=0000=00<00000<00;//;000:0;.::;GHFE0/00090;99.9.:@.-99.;...9.////./9////9.//;/;//9.:://///
@M03495:530:000000000-LYBTV:1:1103:10995:4336 2:N:0:GTGCTCTG+TTCTTCCT
ATATTTTGCCGTTGATAAACCAGTCAGGAGTCCAAAGCTCACATGCTGACAGATCGGAAGAGCGTCGTGTAGGGAAAGAGTGTAGGAAGAAGTGGAGATCTCGGTGGGCGCCGGATAAATAAAAAAAAAAAACAGATAAGTAGACGCGCGGGACTAATGTAATCAACAAGAGACTACGAAGTCATCACATGATAGACAACATAGCTCCTATACACTTGAAAGACCGTAAGCAGGGCTAGAGTACACTTAAT
+
ABCCCFFFFFCAGGGGGGGGGGHHHHHGHGHHHHHHHFHHHHGHHGHHHHHHHHHHGGGEGHHGGGGEGHHHHGGHHHHHGHHHGHHHFFGGGH3B1@33B@??1?A/////>//??233B2DD2///>C<@..//<0000=0=0.---;----./0000000000/0.9/./////...:.///////;/////////..///;/////;///;///////9//;....///.;9..;/////////9//
@M03495:530:000000000-LYBTV:1:1103:23360:4381 2:N:0:GTGCTCTG+TTCTTCCT
ATATTTTGCCGTTGATAAACCAGCTAATCCTGAAAAAAAATCAAAGCTAAAAACTACAATGCTAAGACCACGATGTGACTGCTATCAAAGTTAGATATATATGTAAATTATTCATCTGTCAAATCCTAGAATTATATCATACCTGCTCCAGCAATCACGACCTGTAATGGTTTAGTGGGTTGTTCACTGTTTCTGAAAAATGAAGATAGTTGTCCAGCTTCCAAAAAGTTTATTGTGTTTTCTAGTGGAGG
+
AA3ABFFFFFD2E?FDGFGGGGGHFHBFFHFGHCFGFEEEHHHFHFEG5FFF3AG5GF3FGFHHFFFHBHHE@GFHFHHD33FFBGHHGFGDGFHHHHHFHHHHHGHHHHHHHGHHHHGHH44?G3FFGGHHHHHHGHHHHFHHFAGHFBCGGHHGHFGDB/BFFF1?<?1FGBGFD0CEEC.GFGFFHHHH1DHHHG0<GF00=0=<D=GFGG0CFHBC0/<0:..DGFGEFFFFGGGG/;;0;FFA0.;
@M03495:530:000000000-LYBTV:1:1103:12527:4386 2:N:0:GTGCTCTG+TTCTTCCT
ATATTTTGCCGTTGATAAACCACACTTCTTGCCCTCCAAAGCTCACATGCTGACAGATCGGAAGAGCGTCGTGTAGGGAAAGAGTGTAGGAAGAAGTGTAGATCTCAGTGGTGGGCGGGTCATTAAAAAAAAAAAAAAAAAACATACAGTAAAAAGCAGCACCGAGAAGTACACACAAATTCATGTAAAGAGACTGACAAATAAGAGTAATCACTCTATAAGCATACATACTGAGACAGAAATATTCATGA
+
BCCCDFFFFFDBGGGGGGGGGGGHGHHHHHHFHHHHGHHHHHHHHHHHHHGHHHHHHHGHGEGGHGHGGGGFGFGHHGBHHHGHDEGGHHFHFFHGEG4B3E444D444D3?/////////=1@111F1CCCCA@C<-<<--..:0<000000<0..0//...---9./0000<0<.<.0000000000<0///<0:00:/<0:000000000000<0:<:000000<000:00000///00000000000
@M03495:530:000000000-LYBTV:1:1103:9695:4427 2:N:0:GTGCTCTG+TTCTTCCT
ATATTTTGCCGTTGATAAACCAGCTAATCCTGAAAAAAAAATCAAAGCTAAAAACTACAATGCTAAGACCACGATGTGACTGCTATCAAAGTTAGATATATATGTAAATTATTCATCTGTCAAATCCTAGAATTATATCATACCTGCTCCAGCAATCATGACCTGTAATGGTTTAGTGGGTTGTTCACTGTTTCTGAAAAATGAAGATAGTTGTCCAGCTTCCAAAAAGTTTATTGTGTTTTCTAGTGGAG
+
ABAABFBBDFDAFGGGGFGBFGHDGHHGHHHHCHGHFECAEGGFHGGHHHGFGHFHHHHHHGHHHBGEDGGGGGFGFHFEHHHGBGHH4GHHHHHHHHGHHHHGEEGHFFFHHHGHHHHHHHHBEG3DHHHGGHFHFHHGHHHGHHFFHCGCFFFHFGHHFGHGFHG1?@F<1FHHDGFEAECDGGDFHHHFGHHGDG0D<CG0=DGHGGDHHHHFHHGGHGFF0G.;;GHEHB00;CFEFFGB0BBF?BE
@M03495:530:000000000-LYBTV:1:1103:16531:4456 2:N:0:GTGCTCTG+TTCTTCCT
ATATTTTGCCGTTGATAAACCAGAGGACTCAGGCTGGACCAAAGCTCACATGCTGACAGATCGGAAGAGCGTCGTGTAGGGAAAGAGTGTAGGAAGAAGTGTAGATCTCGGTGGTGGCCGGAGTATTAAAAAAAAAAAACAAAAAGATACAAATAGAGTGTGTCCTATCAAAAAAAAAAAGTTAACATATAGCCGTAATACTAGATCGATGTGTCTATAACAGGTCTAGTCAATGCAGTATCGACACTGAG
+
ABBBCFFFFFCBGGGGGGGGGGHHHGHHHHHHHHHHGHHHHHHHHHHHHHHHHHGHHHHHGHHGGGGFHHGGGGGGGHHHGFHHHHHHHFHHHGHHHHFDG443?4B44BC/?E//?00/////?3F33@2>BC@DC--<<..<..<0==00000;0000:0.000:00000:.-9----.0000000090000..:..09990000.9.0.090:0000000.000009000000000009..-.-0000
@M03495:530:000000000-LYBTV:1:1103:13775:4464 2:N:0:GTGCTCTG+TTCTTCCT
ATATTTTGCCGTTGATAAACCAGCTAATCCTGAAAAAAAAATCAAAGCTAAAAACTACAATGCTAAGACCACGATGTGACTGCTATCAAAGTTAGATATATATGTAAATTATTCATCTGTCAAATCCTAGAATTATATCATACCTGCTCCAGCAATCACGACCTGTAATGGTTTAGTGGGTTGTTCACTGTTTCTGAAAAATGAAGATAGTTGTCCAGCTTCCAAAAAGTTTATTGTGTTTTCTAGTGGAG
+
CCCCCFFFFFCBGGGGGGGGGGGHHGHHHHHHDGHFHGGGGHHHHHHHHGGEFHFHHFGHGHHHHFFHGHHHGGHGHFHHHHHHDEFHHHHHHHHHHHHGHHHHHHHHHGHHHHHHHHHHHHHHHHHGHHHHHHHHHHHHHHHEHHFHHHHHGHHHHGHGFGGFHHHGG@F?FCGGFGFE<F?EHHGHHHHHHGHHHFHG<GHGFHHHHHHHHHGGHFFHHGHFF0CAABFFFGFFCFCFFBFGFFFF.0;
@M03495:530:000000000-LYBTV:1:1103:22794:4475 2:N:0:GTGCTCTG+TTCTTCCT
ATATTTTGCCGTTGATAAACCAGGACTCAGGCTGGACCAAAGCTCACATGCTGACAGATCGGAAGAGCGTCGTGTAGGGAAAGAGTGTAGGAAGAAGTGTAGGTTTCGGTGGCGGGCGGATCATTAAAAAAAAAAAAAAAGTGTGGGACCGCGACAAAATATGCAGAAAGAAAATTAACAATTATAAATCTCAATGATACAATCACATGTAAGTGCACGGGATCAATTCTTGGAGATCAGTATTGTTAGAA
+
AAABBFFFFFBAFGGGGGGGGFHGFFHHHHHHHHGCFGHHHHGHHGGGHHHHHBGHGHHHAEEGGGHHGGEFFEGHHHGFGHHBGGG@GHHGFFGGFHHFFD33B??/>//E0/////---<<0000=0<-A-:@--9-9.;00/..9.:-;9----..////9///////././;//////9////;9//9//////////9///////////////.--..../////////9/////9////9/////
@M03495:530:000000000-LYBTV:1:1103:10380:4479 2:N:0:GTGCTCTG+TTCTTCCT
ATATTTTGCCGTTGATAAACCACCCTCCCTGTGGTCGTTATCTTGCTCCTTCTGTCGTCAACGAATTTACTAATTCCAAAGCTCACATGCTGACAGATCGGAAGAGCGTCGTGTAGGGAAAGAGTGTAGGAAGAAGTGTAGATCTGGGTGGGCGGCGGGTCATTAAAAAAAAAAAACAAGATGAACACATGAGCAGCGCGAAACACCGACGCAACAAGCTGTCTATCTGTGACGACCGTAGGTCTGGATCA
+
3AABCFFFFFCAGGGGGGGGGGGGGHHGGHHHHHHHGGGHHHHHHHHHHHHHHHHHGGGHGHGGEHHHGHHHHHHHHHHHHHHHHHHHHHFHFHHHHHHHGGGGFFHGGGGGGHHHHGHHHHHHHHHBGFHFHEFHGG2@D22222>2@CA///-----99.0990000-9-;@=-.../;//////;.////////---;---/:.--------.././/////////:///.;---.:..//////9/.
@M03495:530:000000000-LYBTV:1:1103:13518:4485 2:N:0:GTGCTCTG+TTCTTCCT
ATATTTTGCCGTTGATAAACCACCCTCCCTGTGGTCGTTATCTTCTAGCTGCCATAGCAATGTCACAACCACTTCTTGCCCTCCAAAGCTCACATGCTGACAGATCGGAAGAGCGTCGTGTAGGGAAAGAGTGTAGGAAGAAGTGTAGAGATCGGGGGGGGCCGTGGGCATAAAAAAAAAAGAAAGCGCGAGAGGGAACAGGAGGTAACGACTAACGATGATGAAACGAGAGTCGAGAGGACAGTAAATAA
+
CCCCCFFFFFCBGGGGGGGGGGGGGHHGGHHHHGHHGGGHHHHHGHHFGHHHHHHHHHHHHHHHHHHHGGGGHHHHHHHHHHHGHHFFHHHHHHHHHHHHHHHHHHHGGGGHHHGGGGGGFGHHGFGHFHHGFFGHHGBGFHHD>222222D>?C//<:-;--:----./9:0090;@--;.99/09.--;---;..../9;;...000..-.-00....9000000..:.-00;.-.-.../.:000000
@M03495:530:000000000-LYBTV:1:1103:18827:4503 2:N:0:GTGCTCTG+TTCTTCCT
ATATTTTGCCGTTGATAAACCAAAGCTCACATGCTGACAGATCGGAAGAGCGTCGTGTAGGGAAAGAGTGTAGGAAGAAGTGTAGATCTCGGTGGGGGGCGGATAATTAAAAAAAAAAAAAGATGACTGTGAAGGGGGTGATCGTGTACAAGAACAACAACTTATTATCACCAAGGTAATTGTAGAATCTAGTCTACAAGATAGAAGCAACAAGTGCTAACATCTGCTGAATGGTGATCTAGAGTAGGAGG
+
BCBCCFFFFFCCGGGGGGGGGGHHHHHHHHHHHHHHGHHHHHGGGGFGHFHGEGGGGHHGHGHHHHHHGHHHHHHHFFFHFF4BF44@@4?F?EA///-<:---90000:;0;-A-@9-9::.:0:000000000.--;:.009:../0;00/////.9..0000000000:0;..:00000:00000000:000000;0/0000:000/..9/000000/0:00000000:0000:0:0000000000:.
@M03495:530:000000000-LYBTV:1:1103:18294:4531 2:N:0:GTGCTCTG+TTCTTCCT
ATATTTTGCCGTTGATAAACCACCCTCCCTGTGTCCAAAGCTCACATGCTGACAGATCGGAAGAGCGTCGTGTAGGGAAAGAGTGTAGGAAGAAGTGTAGATCTCGGGGGGGTGCGGGTCAGTAAAAAAAAAAAAAGAAAAGGGACATAGAGTATGGCAGAGCACCGGGACGAGAACAAGCGGGATGGCAAGGACAGAGTCACGTGAAATGAGTAAAAGGAACTAGGTAGTGAGAGTAGACTGAACATGGT
+
ABBCCFFFFFCAGGEGGGGGGGGGGHHGGHHGHGHHCHFHHHHHHHHGHFHHHHHHBHFEEGFHHHGGGGGGGHHHGFHHHFHFGGHFHFFHH?GFGFEB4444@1?E/E----.--;;9./900900-::;--9-.../:/..:..000000000/./.:./09.---:----.90/;/..--9...//0.9;.;.//;000.....000000;0000.//.;00/:0:0;00000090000000000/0
@M03495:530:000000000-LYBTV:1:1103:20435:4532 2:N:0:GTGCTCTG+TTCTTCCT
ATATTTTGCCGTTGATAAACCAGCTAATCCTGAAAAAAAAATCAAAGCTAAAAACTACAATGCTAAGACCACGATGTGACTGCTATCAAAGTTAGATATATATGTAAATTATTCATCTGTCAAATCCTAGAATTATATCATACCTGCTCCAGCAATCACGACCTGTAATGGTTTAGTGGGTTGTTCACTGTTTCTGAAAAATGAAGATAGTTGTCCAGCTTCCAAAAAGTTTATTGTGTTTTCTAGTGGAG
+
1AAAAFFFFFDAF11GGFGGGGHHGGHHGHHFHHGHHGGGGGHFHHHFHF111FEHFGFHGHHHHGHHBCCHGGHGHHHHGHFHHHGHHHH1@FFFHFBHHHHGGBHFGGFEGFHHFGFHFDFEGHHHHHGHHHHHHGHHHHBFGGHFH1BF0FFD1GGCAC/?CDBD1@<?DGGHGGHHGGGGHBGDHHHGHHEDGB0DGHH0GGFHFFHGFHHFHHHHCGCGHHEGGGFBFGGGGFFFFGFGFFBB.BC
@M03495:530:000000000-LYBTV:1:1103:10223:4539 2:N:0:GTGCTCTG+TTCTTCCT
ATATTTTGCCGTTGATAAACCAGCTAATTCCAAAGCTCACATGCTGACAGATCGGAAGAGCGTCGTGTAGGGAAAGAGTGTAGGAAGAAGTGTAGATATCGGTGGTGGCCGTATCATTAAAAAAAAATAAAGAATAGGAAACAGAAAACGTATAGTCTACACTAAAGGGATATAAAAGCGTATCTGAGAATGAAGGACAGCAAAGAGGCACTATGTATAAAACAGGACGTATGAAGCAGAACGAGTCTTAG
+
BBCCCFFFFFCBGGGGGGGGGGGHHHHHHHHHHHHHHHHHHHHHHGHHHHFHHHGGGGHGHGGGGEGFGHHGHHHHHHGHHHHHGHHHHHHF4@GD44BFFE1E1//?0?//?0044???FBF@DD/02@>22021=11?00=001100-001<111>1110100000..//0<=000......00000000:000../..9/0///..../00090090000./...-..0/00;00////....90000
@M03495:530:000000000-LYBTV:1:1103:15334:4544 2:N:0:GTGCTCTG+TTCTTCCT
ATATTTTGCCGTTGATAAACCAGGGACTCAGGCTGGACCAAAGCTCACATGCTGACAGCTCGGAAGAGCGTCGTGTAGGGAAAGAGTGTAGGAAGAAGTGCAGAACAGGGTGGTCGCGGGAACAATAGAAAAAACACCAGCGAATGGCGTACTACGGGCAACCAGCTAGAAGTACAGATGAGACCTAGCGCAACGGAATTTCACACTACGCCGAATCTACGGTCTGCGAGAGCTTTAAGACTTGTAAATCC
+
AA1>1@3DBFD11EAFFAB11AFCE0FCCG1CGACEA0CC//F01FGAF21A1FEFHF/B1EEEAEG0A//?EEGF>@D/BF/0BF1B@2FE1B00CG>F121>>000/?B//E1///</<//001<111100-..0<.0.----///<.;-.00..---..9.;.000000000;0900;000.090/-9--------9;9////:/9-------999999---//--9---///////////////;//
@M03495:530:000000000-LYBTV:1:1103:8766:4557 2:N:0:GTGCTCTG+TTCTTCCT
ATATTTTGCCGTTGATAAACCACCCTCCCTGTGGTCGTTATCTTGCTCCTTCTGTCGTCAACGAATTTACTAATTCCAAAGCTCACATGCTGACAGATCGGAAGAGCGTCGTGTAGGGAAAGAGTGTAGGAAGAAGTGTAGATCTCGGTGGGCGCCGGGGTATTAATAAAAAAAAAAAAGTAAGTGAACTGACGAAAAACCAGCCTAAACTAATATATAGATCAGTGCATGTTATCACTGTAGCAAGTGTA
+
AAABCFFFFFCBGGGGGGGGGGGGGHHGGHHGHHHHGEFGHHHHHFHHFHHHHHHHGGGHGHGGGHHHHHHHHHHHGHHHHGHFGHHHHHHHFGHHHHHHGDEFGHEGGGGGGGHFGFGHHHFGGHFFHHFFHFHHBG>@2222>20???//////-----.00D00<0<0:-::-;--.00;:;00000000:.-.-......./0000000:0:000000000:0000;;00:00000:::B00/;000
@M03495:530:000000000-LYBTV:1:1103:14111:4574 2:N:0:GTGCTCTG+TTCTTCCT
ATATTTTGCCGTTGATAAACCAAAGCTCACATGCTGACAGATCGGAAGAGCGTCGTGTAGGGAAAGAGTGTAGGAAGAAGTGTAGATCTCGGTGGTGGACGGATCATTAAAAAAAAAATAAAAACATAGTATGGAGGCGAGGGTGGGATAACTCGTCGAAGTTGCACCAGAACAAAAGATATACGTACAATCGTGCCAAAGAACGTATGATTAAGACACGACCCAAAACAATCATCACTCTGCGTGCTCAG
+
BBCCCFFFFFCBGGGGGGGGGGHHHGHHHHHHHHHGEGHHHHHFGEGGHHHGGGGGGHHHHGFHHHGHFGHHGHFHFFHHDG4B3444E4E11?A11?1B@////B44?4B4DEGGFC0@2222?/1111111010//><--<<.--.//;000:.::-;..00000/.:9///;..;.00000.00..///...../////./...;/;////:/9//.----.......//;B////////9....///
@M03495:530:000000000-LYBTV:1:1103:23838:4597 2:N:0:GTGCTCTG+TTCTTCCT
ATATTTTGCCGTTGATAAACCAGCTAATCCTGAAAAAAAAATCAAAGCTAAAAACTACAATGCTAAGACCACGATGTGACTGCTATCAAAGTTAGATATATATGTAAATTATTCATCTGTCAAATCCTAGAATTATATCATACCTGCTCCAGCAATCACGACCTGTAATGGTTTAGTGGGTTGTTCACTGTTTCTGAAAAATGAAGATAGTTGTCCAGCTTCCAAAAAGTTTATTGTGTTTTCTAGTGGAG
+
1AA1A333DDD11EGGGGGGFCEACEEFHHHBG11BCEEEEHGHHHHHHGFFDD?GHBFFBGFHGHHHH0>GGGEGBGFFFGHFDGEHFFG@BGHF22FFGFFHBBBBBFHHEFHHGHHHFFBHGFGHGHHHHHHHHHHHHHHFFHFFGHFGFFFFFCGG?CCAFG11?@??GGHHBGFGEEG<>FFFHHHHFDGHDG<DGHB0DFFGFFCFHFH0GBCBC0C::G.CC0;F0FFFBCC9CFBFFBFF9FF
@M03495:530:000000000-LYBTV:1:1103:17438:4598 2:N:0:GTGCTCTG+TTCTTCCT
ATATTTTGCCGGTGATAAACCAGCTAATCCTGAAAAAAAAATCAAAGCTAAAAACTACAATGCTAAGACCACGATGTGACTGCTATCAAAGTTAGATATATATGTAAATTATTCATCTGTCAAATCCTAGAATTATATCATACCTGCTCCAGCAATCACGACCTGTAATGGTTTAGTGGGTTGTTCACTATTTCTGAAAAATGAAGATAGTTGTCCAGCTTCCAAAAAGTTTATTGTGTTTTCTAGTGGAG
+
AAAABFFFFFB2E2CFFGFFGCGHHFGHHGHFB3AG2AECEGHHHHHHHFHGHBAGHEAGGHHHHBGHFBFHG@GF1GHHHGHHHHGHHHHHHHHD4DHHHHHH?EEGFDHHHHHHHHHHFGBHHFFHFFHHHHHHHHHHHGHHHHHHHHHGFHHGHEHDACCDHHGF1@1?FGGFFBAF.FDGHHHGGHFFHHHH0D0DCFFBCG0GGGHFGGFGHEHGHFGHB99C.9B00BFBCB/9F/FFFEB090C
@M03495:530:000000000-LYBTV:1:1103:18236:4610 2:N:0:GTGCTCTG+TTCTTCCT
ATATTTTGCCGTTGATAAACCAGCTAATTCCAAAGCTCACATGCTGACAGATCGGAAGAGCGTCGTGTAGGGAAAGAGTGTAGGAAGAAGTGTAGATCTCGGGGGTCGGCGGATCATTAAAAAAAAAAAAAAAAAAAGTGAATGACGAGAGGGGAGAGAAATAAAAAGAACAAAGCAAAATGCTCCTGTAACGTGCAGATTCATAAGAATTTTCACGATACAAACACGATATTGTCAGTCAGATGTAAGAA
+
CCCCCFFFFFDCGGGGGGGGGGHHHHHHHHHHHHHHHHHHHHHHGHHHHHGHHHGGGGHHHGGGGEGHHHHGGHHHHHGHHHHHFHHFHHFG44@44BB@1F//E/////<///<01<1<=1F@<-A@--9--;9--.00:000009.-.-..-.-...00000000...//;./:0/0/000000000000./...BB00000000000000000....-000....-9.-000:0000:00;0000000
@M03495:530:000000000-LYBTV:1:1103:9304:4614 2:N:0:GTGCTCTG+TTCTTCCT
ATATTTTGCCGTTGATAAACCACCCTCCCTGTGGTCGTTATCTTGCTCCTTCTGTCGTCAACGAATTTACTAATTCCAAAGCTCACATGCTGACAGATCGGAAGAGCGTCGTGTAGGGAAAGAGTGTAGGAAGAAGTGTAGAGCTCGGGGGGGGCCGGGTCATTAAAAAAAAAAAAAGAAAAAAAACCTAGATAAGAACTGATATTGTGATAGACTGCATCAAACTAGAAAAATGTACACGAGCAGTGACT
+
BCCDDFFFFFDBGGGGGGGGGGGGGHHGGHHHHHHHGGGFHHHHHHHHHHHHHHHHGGGHGHGGGHHHGHHHHHHHHGHHHHHHHHHHHHHHGHHHHHHHGGGGHHHGGGGEFHHHHGHHHHHHHHHHHHHHHGHHDG2@>>2222/</>---;-----.;:0:;0::0;---:@--...//::--../000:000:0/000000000000000000/0000;0;000000/..000000.----/00:00
@M03495:530:000000000-LYBTV:1:1103:13032:4647 2:N:0:GTGCTCTG+TTCTTCCT
ATATTTTGCCGTTGATAAACCAGCTAATCCTGAAAAAAAAATCAAAGCTAAAAACTACAATGCTAAGACCACGATGTGACTGCTATCAAAGTTAGATATATATGTAAATTATTCATCTGTCAAATCCTAGAATTATATCATACCTGCTCCAGCAATCACGACCTGTAATGGTTTAGTGGGTTGTTCACTGTTTCTGAAAAATGAAGATAGTTGTCCAGCTTCCAAAAAGTTTATTGTGTTTTCTAGTGGAG
+
ABCCCFFFFFCAGGGGGGGGGGHHHGHHHHHHHHGHHGGGGHFFHFGHHHGFHHGHHHGHHHHHHHHHHHHGGGHGHHFHHGHHHHGHFHHHHHHHHHHHHHHHHHHHHGHHHHHHHHHHHHFHHHHHHHHHHHHHHHHHHHHHHHHHHHHGGHBHHBFD?CAGHHGF?@FFHFHHGHHHDFGGHHGHHHGHHBGHHFHHHHHHHHGHHGHHGHHHHHBFHBCGFFE..:CFGFFGCF/CFGFGGGGGGGE
@M03495:530:000000000-LYBTV:1:1103:24370:4649 2:N:0:GTGCTCTG+TTCTTCCT
ATATTTTGCCGTTGATAAACCAGGGACTCAGGCTGGACCAAAGCTCACATGCTGACAGATCGGAAGAGCGTCGTGTAGGGAAAGAGTGTAGGAAGAAGTGTAGATCTCGGTGGGCGGCGTATCATAAAAAAAAAAAAAAGAAAGAGAGAGAGAGGCGGTGGGGACATCACATAAGATGGAACGAAGAGTCGGGAGCGTAGGAGAAGGGCATTTAGCGCGGTGGAGGATGAAATTGAATGGCAATAGGTAGC
+
CCCBCFFFFFCBGGGGGGGGGGHGGGGGHHGHHFGEHHHHHHFHFFCHHFHHHHHHHHHFHGGGGGHHHGFGGCGHHGHGHHHHFHFHFGFHGHHAHF4B44?4?444?F/?///>//////?=1111==-@@-<@---.../0///......;.9----.--.-.0000000000000/00....:.0;--;--;-..:.0/../...;/0000:----9-...../0000;000:0009/00::00000
@M03495:530:000000000-LYBTV:1:1103:7159:4712 2:N:0:GTGCTCTG+TTCTTCCT
ATATTTTGCCGTTGATAAACCAGCTAATCCTGAAAAAAAAATCAAAGCTAAAAACTACAATGCTAAGACCACGATGTGACTGCTATCAAAGTTAGATATATATGTAAATTATTCATCTGTCAAATCCTAGAATTATATCATACCTGCTCCAGCAATCACGACCTGTAATGGTTTAGTGGGTTGTTCACTGTTTCTGAAAAATGAAGATAGTTGTCCAGCTTCCAAAAAGTTTATTGTGTTTTCTAGTGGAG
+
BBCCCFFFFFCAEGGGGGGGGGHHHHHHHHHHHHHHHGGGGHHHHHFHHHHHHHGHHHHHHHHHHGHHHGHHGGHGGGFHHFFHHHHGHHFHHHHHHHHHHHHGFHHHHHHHHHHHHHGHHHHHHHHHHHHHHHHHHHHGHHFHHHHGHHHHGGHHHHHGGGGGHGGDFFGFFHFEFDHGDFGGHHGHHHHHHHHHHHHHHHHEEBHHHHHHHHGGHHHHHGHG00CEAF0FFGGGGGFGGGGGGFFGFGF
@M03495:530:000000000-LYBTV:1:1103:15017:4715 2:N:0:GTGCTCTG+TTCTTCCT
ATATTTTGCCGTTGATAAACCACCCTCCCTGTGGTCGTTATTTGCTCCTCTGTCCTCCAAAGCTCACATGCTGACAGATCGGAAGAGCGTCGTGTAGGGAAAGAGTGTAGGAAGAAGTGTAGATCTCGGGGGTCGGCGTATCATTAAAACAAAAAAGTGAGGACTGAGTGATCGGCAGACGGCGATGGGGACCGCAGGAACTAAAGAAACTCATCAGCACGCCTAGTATAGAATTAGACGTCACAACACCG
+
BBBBBFFFFFBBGGGGGGGGGGGGGHHEGHH3GCFGGGGHHHHGHGHHHGGHHHHHHHGHHHHGHHHHGHHHHGHHGFHHHGGE?GHHGGGFGGHFGFGHHHGFHHHGHGBFGFGHC?344BF44B40?/>/</<-<<--.<00000<00<C<<.:.0000.0././00000;..---..9.-9--.....9:-----...//////./99/////9//.--...;///////9/////...9./;9...-
@M03495:530:000000000-LYBTV:1:1103:20064:4785 2:N:0:GTGCTCTG+TTCTTCCT
ATATTTTGCCGTTGATAAACCAGAGGACTCAGGCTGGACCAAAGCTCACATGCTGACAGATCGGTAGAGCGTCGTGTAGGGAAAGAGTGTAGGAAGAAATGCAAACGAAGGAGGGCGCCGTAACAACGTAACACCAAAAGATAATAAGAAGGTGATAGCGATGATGACTAACTAAAACATTAATAATGTCACTAGTACATAAGGTAGCTATGTTGGTATAAAGACGCAGAGAACTACATTACCTGTGATAG
+
1>>AAFF31FDA11ABA3GGGAGHCCFCHHHH00FF0CGGFFGFBFHGGEGHGH11BBGGB1///BEBFFAEE/>E?0F1/BB?0FC@F@2@B1DA000B11111>/////0//>?/<<////?11/<??0?11/?///0<1>1=1111=00<11100=-<..0=0000=0/000000:0;0000000;000;00000000;00000/0009;00.900000009;-----9;/999F/9////;/////;
@M03495:530:000000000-LYBTV:1:1103:17137:4808 2:N:0:GTGCTCTG+TTCTTCCT
ATATTTTGCCGTTGATAAACCACCCTCCCTGTGGTCGTTATCTTGCTCCTTCTGTCGTCAACGAATTTACTAATTCCAAAGCTCACATGCTGACAGATCGGAAGAGCGTCGTGTAGGGAAAGAGTGTAGGAAGAAGTGTAGATCTAGGTGGTCGCCGGGTAATTAATACAAAGAGAGAATTAAAATAACACTTGTACTGCTAGTCTTTATAAAGCCGATCAGTCCTCCGTAAATTCTTGCAAGTTCATCAA
+
BBBCCFFFFFCBGGGGGGGGGGGGFHHGGHHHHHHHGGGHHGHHFBHFGHHHHHHHGGEHGHGGGHHHGHFHDGHHHHHHHHHHFHHHGHHHHHHHFHHHGFFGFHFGGGGFG?FFGGHHHGHHHHGFHHDFHGFG?B>@F2FF22>22FF/2<///--<-0=>11100<00////..000000:0000000;00000:0000:00000009000.;9--.000000/.....90090000000000000;
@M03495:530:000000000-LYBTV:1:1103:14792:4809 2:N:0:GTGCTCTG+TTCTTCCT
ATATTTTGCCGTGATAAACCAAAGCTCACATGCTGACAGATCGGAAGAGCGTCGTGTAGGGAAAGAGTGTAGGAAGAAGTGGAGATCTCGGGGGGCGGCGGATCATTAAAAAAAAAAAAAAAAGAACGTGAAAGAAAGTAGGGAGAAAAAAATAAAAAAAGAGTGTACTGAAGGTTAGAGAAATATAGCATCCGAGGCAGTAGGGGTTGACATCGAAGGAACACATAGTGACAACACACAGTCACATCGGG
+
CCCCCFFFFFECGGGGGGGGGGHHHHHHHHHHHHHHHHHHHHHGGGGHHGGGGGGGHHHHGFGHHHHGHGHHHHHHHHHGH3BF333BFGE/E@--<--9--9-.1B1:<BFFFFFFA@@---.../.9...<:/./01110./<..0/.--.01110<-../11<11111000001.101<0111111110/.9---<./110...--/0:10.//..././/.00111<1119...9..0001110.9-
@M03495:530:000000000-LYBTV:1:1103:17527:4811 2:N:0:GTGCTCTG+TTCTTCCT
ATATTTTGCCGTTGATAAACCAGGACTCAGGCTGGACCAAAGCTCACATGCTGACAGATCGGAAGAGCGTCGTGTAGGGAAAGAGTGTAGGAAGAAGTGTAGATCTCGGTGGTCGCCGTATCATTAAAAAAAAAAAAAACTAGAGCATGAGCAGGGACGAACGCCGCGTCAACAGCAACAAGAAGTGAGAGCTGAGAGAGCAGACTACGAGTAAATGCAGTATACAGTATAATGTCGTGAGCAGACAAAGG
+
CCCCCFFFFFCCGGGGGGGGGGHGHHHHHHHHHHGHHHHHHHHHGHHHHHHHHFHHHHHHGGGGGHHHGGGGEGHHHHGEHHHGHHHGHHHGGHHHHGH4@@44B??FFAEG/3>//<</00??3?B332B@/<A-<--.000<000000000/.-..-----.:---:-.:00/.9/.../;//090990.000.00...0//.00;.....0000000;000:0090900;000:.:/.00//.//9//
@M03495:530:000000000-LYBTV:1:1103:15452:4826 2:N:0:GTGCTCTG+TTCTTCCT
ATATTTTGCCGTTGATAAACCACCCTCCTGTGTCGTTATCTTGCTCCTTCTGTCGTCAACGAATTTACTAATTCCAAAGGAGGAGTATGTTGTTTTTGGAATTTAAGGTAATTGTTGGCTCTAGCTGCCATAGCAATGTCACAACCACTTCTTGCCCTCCAAAGCTCACATGCTGACAGATCGGAAGAGCGTCGTGTAGGGAAAGAGTGTAGGAAGAAGTGGAGATCGCGGAGGTGCCCGTGTGAATATGA
+
AABBBFFFFFBAAACGGGGGFGGGGHHGGHHHHGGGGFFGHHHHGHFFHHHHAD1BFG1GEAEGHHFHFHHHGDGFGEGFEGG1EEFGHHHHHHFHFG?GHHHHDGGEGFGHHFGHHEHHHFHFDGHFHHHFHHHGHHHGHHHHGFGGHGGHHHFHFHHD2@2GHHFCD?FFFFGFHHHGHHHC<FEGFFGCEC<E;/CGG/CHG/C:<;CGHFFF./F9000.9/0..----9A.///.9.:./9////9
@M03495:530:000000000-LYBTV:1:1103:12553:4834 2:N:0:GTGCTCTG+TTCTTCCT
ATATTTTGCCGTTGATAAACCACCCTCCCAAAGCTCACATGCTGACAGATCGGAAGAGCGTCGTGTAGGGAAAGAGTGTAGGAAGAAGTGTAGATCTCGGGGGTGGCCGTATCATTAAAAAAAAAAAAAAAGAAAATGTAAGATGACACCAGCGTTAAAGATAACAAATAAACAGAACAGAACAAGTCATGTCAACCAATATATACGACATATACTAGGAAAGCAATGAGTATGAGTCGATACCAAAGACA
+
CCDDDFFFFFCBGGGGGGGGGGGGGHHGGHHHHHHHHHHHHHHHHHHHGHHHGGGGHHHGGGGGGGHHGGGHHHHHFGHHHHHHHHHGGB44B444B@FE/>@///0B>//0=22D2@2GF@@DCC--::-...//<011111111000..:.-....11<011000.111101//0////0<///1:1<1111<0...0<1<1:1...-91111:<1/01/./:/00<11:11:1<1-...900<.////
@M03495:530:000000000-LYBTV:1:1103:21962:4863 2:N:0:GTGCTCTG+TTCTTCCT
ATATTTTGCCGTTGATAAACCACCCTCCCTGTGGTCGTTATCCTTCTGTCGTCAACGAATTTACTAATTCCAAAGCTCACATGCTGACAGATCGGAAGAGCGTCGTGTAGGGAAAGAGTGTAGGAAGAAGTGGAGATCCCGGGGGGCGGCGGGGCATTAGAAAAAAAATGAATGAAGACGCGACAGCGACATAGGTCAACTAGAAATCAAGATGGCTGGTGTAGATAGTGCAGTATCACCATGTATGATAG
+
BBBBAFFFFFB?EGGGGGGGGGGGGHHGGHHHHCGHEGGGHHHHFHH5FHAFGHGHGGAFHHHHHG55FHHHFFGHHHHHHHHHHHEHHH33FGEEEEHHHGGGGGGHFFFFHHHGFHFGFHHHHFG0B?322B?2?<22/</>-----;@---9-.//////..9--./9//9/////.---9--A----.;//9/;////////////9/9//9.9./..;;////:///9//////./9//////://
@M03495:530:000000000-LYBTV:1:1103:15064:4869 2:N:0:GTGCTCTG+TTCTTCCT
ATATTTTGCCGTTGATAAACCAGCTAATCCTGAAAAAAAAATCAAAGCTAAAAACTACAATGCTAAGACCACGATGTGACTGCTATCAAAGTTAGATATATATGTAAATTATTCATCTGTCAAATCCTAGAATTATATCATACCTGCTCCAGCAATCACGACCTGTAATGGTTTAGTGGGTTGTTCACTGTTTCTGAAAAATGAAGATAGTTGTCCAGCTTCCAAAAAGTTTATTGTGTTTTCTAGTGGAG
+
BBBBBFFFFFB2EEGGGGGGGGHHHHGHHHGHHHHGGEEGGHGHHHHGHHHFHHFGGHGHHFHHHFHHFFHHDEHEHHHGHDFHHGGGHHHHHHHHHHHFGGHH4HHHHHGFFHGHFGFHHHHHHHHHHHHHHHHGHGHGHHGFFHHGHHHHGHHHFHHF?FGGGHHG?@F1FFGHFHHHEGGGHGHHHHHHFHHHGF0GFHHHF00GFHHFFGG0:GGHHHHHFFC.AFFGGGGGFFFFFB0FBBCFGBE
@M03495:530:000000000-LYBTV:1:1103:11762:4870 2:N:0:GTGCTCTG+TTCTTCCT
ATATTTTGCCGTTGATAAACCAGCTAATTCCAAAGCTCACATGCTGACAGATCGGAAGAGCGTCGTGTAGGGAAAGAGTGTAGGAAGAAGTGGAGATCTCGGTGGTCGCCGGAGCATTAAAAAAAAAAAAAGATAAGAGATCGAGCGAAACAGCGCTATATAAAAGGAGTAGAAAGAGCTAACACTAATCTATAAACGAATGCACAGAGTATGCGTAGTAGTGTCTTGATCGCAAATCAGCGTGGCGTGAA
+
CDCCCFFFFFDBGGGGGGGGGGHHHHHHHHHHHHHHHHHHHHHHHHHHHHGHHHGGGGGGHGGGGEGFGHHGFHHHHHHHHHHHFHGFGGFB33?33BGGHF1?E/3E//>/////B333DB2C/?@?-><..011010/10....-----//.--.-.1<1:1<1././/<1110/:/001<0<:<01011111<0....01101<</:1111.<.-.<11/111<1111....-10:00...---<-<.
@M03495:530:000000000-LYBTV:1:1103:8595:4903 2:N:0:GTGCTCTG+TTCTTCCT
ATATTTTGCCGTTGATAAACCAGCTAATCCTGAAAAAAAAATCAAAGCTAAAAACTACAATGCTAAGACCACGATGTGACTGCTATCAAAGTTAGATATATATGTAAATTATTCATCTGTCAAATCCTAGAATTATATCATACCTGCTCCAGCAATCACGACCTGTAATGGTTTAGTGGGTTGTTCACTGTTTCTGAAAAATGAAGATAGTTGTCCAGCTTCCAAAAAGTTTATTGTGTTTTCTAGTGGAG
+
CCCBBFFFFFCAFGGGGGGGGGHGHHHHHHHHHHHGHGGGGHFHHGDGHGFDGHFHHHHHHHHHHHHHHHHHGGHFGGHHGFGHFFHHHHHHHHGHHHHHHHHHHHHHHGHHHHHHGHHHHHHHHHHHHHHHHHHHHHHHHHHGHHEFHHEGFGGHHGHGAGGGHFFFF@F1?GHHGHHEAFGGHHHGFHHHHHHHHHHHGHHHHEGFHHHHHHGFHHGBGFHHGH.EEFGGGGGFFBFGFFFGGGFGABA
@M03495:530:000000000-LYBTV:1:1103:18246:4940 2:N:0:GTGCTCTG+TTCTTCCT
ATATTTTGCCGTTGATAAACCAGCTAATCCTGAAAAAAAAATCAAAGCTAAAAACTACAATGCTAAGACCACGATGTGACTGCTATCAAAGTTAGATATATATGTAAATTATTCATCTGTCAAATCCTAGAATTATATCATACCTGCTCCAGCAATCACGACCTGTAATGGTTTAGTGGGTTGTTCACTGTTTCTGAAAAATGAAGATAGTTGTCCAGCTTCCAAAAAGTTTATTGTGTTTTCTAGTGGAG
+
A?>ABFBDFFB>EEGGGGGBGGFEHHHHHHGHHHHHACGGGHCFHBGFGHFHFF1AFFEGGFHGGBEHFHFG1EGE?EHHD3CHHHFHFHHHGHHHGGGFGHHHBGHGBFHHHHHHFGGHFHHGHHFFGHHHHHHHGHHHHHHHGGFHBFFGHHFHHFHGDCDGHHGH1<F1FGHHFFGEDGGGHHHHHHHHHHHHGHHHHHFD<0CGCGHFGHHGHHHH0CHFB0:.EFFFFGGFFBFFEFFF0BGFFBE
@M03495:530:000000000-LYBTV:1:1103:6829:4969 2:N:0:GTGCTCTG+TTCTTCCT
ATATTTTGCCGTTGATAAACCAGGACTCAGGCTGGACCAAAGCTCACATGCTGACAGATCGGAAGAGCGTCGTGTAGGGAAAGAGTGTAGGAAGAAGTGTAGGAATCGGGGGGGGGAGGAGCATTAAAAAAAAAAAAAAAAACAGGACAGGAGGGGTAGGGTAGTAGCAAAAAAAGAACAAGATCTTCAAGACAGTAGATCTCAGTAACACGGAAGTGTAACACCAAACACGGAACGGAGGGATGCTGGCA
+
BCBBCBFFFFCAFGGGGGGGGGHGHHHHHHHHHFGHGHHHHHHHFHHHHHHHHHGHHHHGHGGGGHHGEEFFFGHHHGFGHHHFHFGHHHGFHFHGH434433333B0?/EC--@-9:-..99/;///:/B=@-9-----9-..9.../...;.-;.....//.///////9.--...////9;///////:BB/9;9///////9/9/9/.--..;///////........--;-....--./:////./
@M03495:530:000000000-LYBTV:1:1103:19326:4977 2:N:0:GTGCTCTG+TTCTTCCT
ATATTTTGCCGTTGATAAACCAGCTAATCCTGAAAAAAAAATCAAAGCTAAAAACTACAATGCTAAGACCACGATGTGACTGCTATCAAAGTTAGATATATATGTAAATTATTCATCTGTCAAATCCTAGAATTATATCATACCTGCTCCAGCAATCACGACCTGTAATGGTTTAGTGGGTTGTTCACTGTTTCTGAAAAATGAAGATAGTTGTCCAGCTTCCAAAAAGTTTATTGTGTTTTCTAGTGGAG
+
>AAABFFDFFBBGCGGGGGGGGHHHHHHHHHHHHHHGGGGGHFHHFBBGGGEHGEGHHHHHHHGGHHHHFHHGCGEFGHFHHEHFHHGHBHGFHHHHHHHHHHHHHHHHHHHHHHHHHHHGHHFHHHHHFHHHGHHGGFHGHHHHHHFHGHHFGGHHGHGDGGFFHHG1?FFGHGFGFCGAFACCHHGHHHGDGHH0D0G.CGGDGHGGHHGHHHBBFHHEHH0C0:CDBBFFGFFGF:BFB0BBFGFGB9
@M03495:530:000000000-LYBTV:1:1103:10381:4985 2:N:0:GTGCTCTG+TTCTTCCT
ATATTTTGCGTTGATAAACCACCCTCCCTGTGGTCGTTATCTTGCTCCTTCTGTCGTCAACTTCCAAAGCTCACATGCTGACAGATCGGAAGAGCGTCGTGTAGGGAAAGAGTGTAGGAAGAAGTGGAGATCTCGGTGGTCGGCGGGTGCTTAAAAAAAAAAAAAGTAGTGAAAAAAAATGAGTATAAAATAAGAAAAACATAAAAAAGAAAAGAATAAGAAATGCATTACCACGACGAAAGTATAGCTAA
+
BCCCCFFFFCBCGGGGGGGGGGGGHHGGHHGFFHHGEGHHHGHHHHHHHHHHHHHGGGHGHHGHGHEEGHHHHHHHHHHHHHHHFHHHGFGGHHHGGGGEEGHFFFEGEGHFDGFGHHHHHHFFGH2??2B23??F/?B/2>//@--<-.0:0;00;C?@?B-9-.:////////.---.//9///////9///////..9////9;-...///.;;/9///////////9///.-:---..//9//////
@M03495:530:000000000-LYBTV:1:1103:25136:5023 2:N:0:GTGCTCTG+TTCTTCCT
ATATTTTGCCGTTGATAAACCAGCTAATTCCAAAGCTCACATGCTGACAGATCGGAAGAGCGTCGTGTAGGGAAAGAGTGTAGGAAGAAGTGTAGATATCGGGGGTGGGCGGATCATTAAAAAAAAAAAAAGAACAGAACGTGGTGGAGAGGAGCACGCAGAATGGAGTAAAGACGGGGGTCGATGAGTGAAGGTAGGACGCGGACTGTGGGCGTATAGACACAGGTGTAACTGTGGCAGTAGATAGCATC
+
ABCCCFFFFFCAGGGGGGGGGGHHHHHHHEGFFHHHFHHHHHHHFHFHGHGHHHGGGGHGFFEEFEEAFGHGHEHHGGDGGHGGBFHFHF4E@4F@44441E/>E</>//<////=>1111<D?-<<---;.9.////0/.:....9..0::....:;----/000:/0/0000:..--;-.:C.000000000000.0:-------.00/..---:00000//..00:000:0:0:././0000:00000
@M03495:530:000000000-LYBTV:1:1103:13069:5041 2:N:0:GTGCTCTG+TTCTTCCT
ATATTTTGCCGTTGATAAACCAGCTAATCCTGAAAAAAAAATCAAAGCTAAAAACTACAATGCTAAGACCACGATGTGACTGCTATCAAAGTTAGATATATATGTAAATTATTCATCTGTCAAATCCTAGAATTATATCATACCTGCTCCAGCAATCACGACCTGTAATGGTTTAGTGGGTTGTTCACTGTTTCTGAAAAATGAAGATAGTTGTCCAGCTTCCAAAAAGTTTATTGTGTTTTCTAGTGGAG
+
3AA@AFFFFFBAGCGFGCGGGGGHHCFGHHHDGHFH2EEEAGGGFEBGHHBFEHEHH3FFGHHHHFFHHFBGFCHEGHFHHHHHBFHHFGFGFHEBGHHFFHHHEGHHHHHHHHHHHHHHHHHGHHHHEHHFHHHHHHHGHHHHHGHHHGFFGGCGBCGDEDGGHHFG1@F?GHHHFHHHFGGGHHHFHHHHFFHGFF0DCGHBDGBGBCGBGHB0:G/GBBGG00.;E;CFGGGGC9BCFGBFBBF0CBA
@M03495:530:000000000-LYBTV:1:1103:18543:5041 2:N:0:GTGCTCTG+TTCTTCCT
ATATTTTGCCGTTGATAAACCAGTCAGGAGTCCAAAGCTCACATGCTGACAGATCGGAAGAGCGTCGTGTAGGGAAAGAGTGTAGGAAGAAGTGTAGATCTCGGGGGTGGGCGGTTCATTAAAAAAAAAAAAAGAAAAGAAATCATAGGAGAACAGAATAAGCAGATATAAGAGAATGGTAATGACCGGGAAGAGGTGTCTCAGTATAGACACATATAAGAAGGTAGAAGTGCATACAATTGTCTGATAAT
+
CCCDEFFFFFDBGGGGGGGGGGHHHHHHHGHHGHHGHFHHFHHHHGHGGHHHGGHGFEFEGHHGEGGEEEGGHGHHHGGHHHFHHHHHFFGHEG443444B4BF/>E@/<///////11<=<=1G-@-ACC?A...///<./11011100/..0///0111101//0111111:/0010<1<11100-----....0.0011111111110<//00111111/.<1011110111100011011111111<
@M03495:530:000000000-LYBTV:1:1103:9552:5045 2:N:0:GTGCTCTG+TTCTTCCT
ATATTTTGCCGTTGATAAACCAGGACTCAGGCTGGACCAAAGCTCACATGCTGACAGATCGGAAGAGCGTCGTGTAGGGAAAGAGTGTAGGAAGAAGTGAAGATTTCGGGGGTGGGTGGAACATTAAAAAAAAAAAAAAAAAGAAAACGGAGAGCCATGGACATAAAAGTACATAAAACAAGATAGAATAAACATGAAAACGATTGAAATACAATATTATGAGTGAAAATCAGTGAGGAAGTATTAAGGAA
+
BCCCCFFFFFBAGGGGGGGGGGHGGHHHHHHHHHGHHHHHHGHHGHHHHHHHHHHHHFHHHGGGGHHHFGGGEEHHHHGFHHHHHHHGHHFHHHEFBFG4443334BBE/>B<></?///11<11111=<<C@@@?--9---...//;-...-...////////;///////;//////../;/:///://///;////;/-..../////:///////////////;9///9//9/.//.////://:B/
@M03495:530:000000000-LYBTV:1:1103:15923:5056 2:N:0:GTGCTCTG+TTCTTCCT
ATATTTTGCCGTTGATAAACCACCCTCCCTGTGGTCGTTATATCACGAATTTACTAATTCCAAAGCTCACATGCTGACAGATCGGAAGAGCGTCGTGTAGGGAAAGAGTGTAGGAAGAAGTGTAGGACACTGCGGGGGGCGTGTCCTTTGAAAAAGAAGATCAAACCAAACAAGTACGAAGGAGATACTTTGGGGGAGTAGGGGCCAGCAATGTCAGGCAGCTATAGACGGACGGGGCATTGGAAGTGACG
+
BABBBFFFFFBAFGEGGGGGGGGGGHHGGHHHGHFHGGGDHHHHHHGFFHHHGHHGGGHHHHFHHFHBFHCFGHHHGHFGFHHGEEGGFFHGGGFE?GHHFGGHAGGGDFHDFFFFHF?C??F43332202B2?/</---9--;.///////9;A..9/;//////9..;....//;.9..9.;.////99//.----./9/..9-.9.;.//9;//./.9./////9/...;------.///9///;//;
@M03495:530:000000000-LYBTV:1:1103:8649:5071 2:N:0:GTGCTCTG+TTCTTCCT
ATATTTTGCCGTTGATAAACCAGTCAGGAGTCCAAAGCTCACATGCTGACAGATCGGAAGAGCGTCGCGTAGGGAAAGAGTGTAGGAAGAAGTGAAGGACTCGGTGCATGCCGGAACAATAGAATAAAAAACATAGCGTGATTGATATCCAAACTTGTATAAAACAGACCAATCATGTGTTTAATTGTTATTGGACACTTACCCAAAACCAAAAAACTTTACTGCCACACGATCGCATGTTAATCCACATT
+
AAAAADDFBDA>1A13FDGGCGHHGHFFGCABAGGHBGBFBD1A1AEA1AGEGFGHG?FEHHHG//A//>>/?A0F/BBEGH1FGH1E0EGFH122B100B0//?//1221B/////<<1B11B211111</?1?11//<<0111111>111>.>1<GEHF1000.//../</<CD<00;//00000;0;C0;00/:.00009/09....;.;.9-.0B;00;B0/;9--9@A----9-/9/:9/;//999
@M03495:530:000000000-LYBTV:1:1103:21572:5082 2:N:0:GTGCTCTG+TTCTTCCT
ATATTTTGCCGTTGATAAACCAGCTAATCCTGAAAAAAAAATCAAAGCTAAAAACTACAATGCTAAGACCACGATGTGACTGCTATCAAAGTTAGATATATATGTAAATTATTCATCTGTCAAATCCTAGAATTATATCATACCTGCTCCAGCAATCACGACCTGTAATGGTTTAGTGGGTTGTTCACTGTTTCTGAAAAATGAAGATAGTTGTCCAGCTTCCAAAAAGTTTATTGTGTTTTCTAGTGGAG
+
3>AABFFFBFBAGGGGGGGGGGHHHFHHHHHHHCGHHGGEEHGHHFDAGGDD3GEFHHFFHHHHHHFHGHFHGEEGBFGHBFB44FCF4FFGHHGHHHHGHHHHFHHHHHHHFHHHHHHHHHGEEGFGHH3GHG?GHHHHHHHHHHFCHHHFGHGFG<GG<BCGFHFFF@F?GHHEGHFGAF@GHGHGFBDHGHHHGGHHHHH0DBCCCGCGHHHFHGF00<G00:EGDFFGGGGE=9:9/F0FF00C90A
@M03495:530:000000000-LYBTV:1:1103:6561:5119 2:N:0:GTGCTCTG+TTCTTCCT
ATATTTTGCCGTTGATAAACCACCCTCCCTGTGGTCGTTATCTTGCTCCTTCTGTCGTCAACGAATTTACTAATTCCAAAGCTCACATGCTGACAGATCGGAAGAGCGTCGTGTAGGGAAAGAGTGTAGGAAGAAGTGTAGATGTGGGTGGTGGCAGTATCATTTAAATAGAAAGACAATAAACATTAGATATGAAAAACAAAGGATGATGCATAAATGAAAACTAATGATGGAAGTCGGGCCGGTATAGT
+
3AAAADFFFFD>EGCGGGGGGGGDGGGGGHHFGGBEEEGHHHHHHBGFAFDGHGGEFG1GGEAFFHHHFHHHHBFHGGFHHGHHHEEGHGHHGHHHCGFAEEEAGF2EEEE>E/BFGEFG?B3BBFBFDGGGFFFH3F@22222@>@?/?D</?0</?11111111111111=110<>/0000000<000=0=00000..;..//:0//0000000;0000;09900090000/0/00.--------.///
@M03495:530:000000000-LYBTV:1:1103:13452:5122 2:N:0:GTGCTCTG+TTCTTCCT
ATATTTTGCCGTTGATAAACCAGCTAATCCTGAAAAAAAAATCAAAGCTAAAAACTACAATGCTAAGACCACGATGTGACTGCTATCAAAGTTAGATATATATGTAAATTATTCATCTGTCAAATCCTAGAATTATATCATACCTGCTCCAGCAATCACGACCTGTAATGGTTTAGTGGGTTGTTCACTGTTTCTGAAAAATGAAGATAGTTGTCCAGCTTCCAAAAAGTTTATTGTGTTTTCTAGTGGAG
+
>AABAFFFFFBBGGGGGFGGGGHHHHHHGHHHFFHHCAECEFFFHHHHHFGHHHGHG3FGHHHHGFHHGHHHGGHGGHHFHFBGBFGHHHHHHHHHHHHGHHHHHHHHHHHHHHHFHHHHHHHHHHHHHHHHHHHHHHHHHHHHHGHHHHHEHHHHGEHGGGGGHFHH<@D?<GHGFGHA.<<<GHHFFDGHBDGGHHBF.CFHHHHHHHHFHHFGHGHHEFBGHFH.90;BBFFF9CBFGBFF00FFE0.
@M03495:530:000000000-LYBTV:1:1103:22271:5135 2:N:0:GTGCTCTG+TTCTTCCT
ATATTTTGCCGTTGATAAACCAAAGCTCACATGCTGACAGATCGGAAGAGCGTCGTGTAGGGAAAGAGTGTAGGAAGAAGTGTAGATCTCGGTGGGCGGCGGCTAATTAAAAAAAAAAAAACAACAGTCAAACAGACGGCCAGGATCATCACTCATAACACTCCTCGCTGGCCATCCAGCCAGCGCCCGATACAAGCCCTCGCCACATCGTAGACCGCCCCCACACCACCAACACTCTGTGCTCCTCTGCA
+
CCCDDFFFFFCAGGGGGGGGGGHHHGHHHHGHHHHHFHHHHHHHGGGEFHHGFGGGFGHGGGGHGGFHGGGFHHHHHFHFEGBF@44@BD1?1?E/1////>///??@111=F/@-----<...../:0000<.//.-.-<9..90<.000000/0000000</0/<-..-.<0/<.:0:....---------000.9</.--<9.<0<<...<<0--<--<<.......<...90/000000000/000:
@M03495:530:000000000-LYBTV:1:1103:6177:5146 2:N:0:GTGCTCTG+TTCTTCCT
ATATTTTGCCGTTGATAAACCAGCTAATCCTGAAAAAAAAAATCAAAGCTAAAAACTACAATGCTAAGACCACGATGTGACTGCTATCAAAGTTAGATATATATGTAAATTATTCATCTGTCAAATCCTAGAATTATATCATACCTGCTCCAGCAATCACGACCTGTAATGGTTTAGTGGGTTGTTCACTGTTTCTGAAAAATGAAGATAGTTGTCCAGCTTCCAAAAAGTTTATTGTGTTTTCTAGTGGG
+
?AABCFFFFFCBGGGGGGGGGGGHHHGHHGHHHHFHGCGGGGHHHF352DGFHFGEHHHHHHHHHHHHHHHHHGGECGGHGDFGHEFGHHHGFFGHHGHGHFHHHGHHHHEHFHHHGHHBF4HHHHHGGGHGHHHHHHHHGHHGBGBHFFGFHHHHHHGHG?CGGF?F1@GGFHHHHFHHEAFGFHHHGHHGHHHGHHFFHGGHFCFCGHHHEFHH0;G/CHFFFFGGGE0CFGGGGGFFFFGG00CC99.
@M03495:530:000000000-LYBTV:1:1103:22448:5156 2:N:0:GTGCTCTG+TTCTTCCT
ATATTTTGCCGTTGATAAACCAGGGACTCAGGCGGACCAAAGCTCACATGCTGACAGATCGGAAGAGCGTCGTGTAGGGAAAGAGTGTAGGAAGAAGTGTAGGAATTGGTGGCCGGCCTATTCATAAAAAAAAAAAAACAGGGATTCATCTGCGAACTTAATGATGACTCATGACACACTTAAAAACAGTACTAAAACGACAATCATGATGAGTGTAAGACAACGATTTCTTGTGAGCTGTGTCGTTGTCT
+
ABBBBBFFFFBBFEAGGGFFFGCEGGGHGHHHHGGGFCEEHHFHGFBFFHHFB5CBG3E3FE?FGAGFEEGGEE?FHHGGHGFFHFGGGHHHHHFBG43B?333?33333?E00/////222@>222222</<-A-<-../..::/00;0000----.00000000;0;00;0;/09/./;0;///...//:B///9;-.--9/9/////9//////9////..-;...;////////9///9:.99..//
@M03495:530:000000000-LYBTV:1:1103:15077:5191 2:N:0:GTGCTCTG+TTCTTCCT
ATATTTTGCCGTTGATAAACCACCCTCCCTGTGGTCGTTATCGAATTTACTAATTTCCAAAGCTCACATGCTGACAGATCGGAAGAGCGTCGTGTAGGGAAAGAGTGTAGGAAGAAGTGTAGAGCGCGGGGGTGGCGGGATCATTATAAGAAAAAAAAAAAGAGCAAACGTAGAGAGGAGGTAAGGTGAAGCAGAAAGAGGAACATTAGAGAACAACATGAGAAGTATATAGGGAAGAATAAGAGATTGAG
+
CCABCFFFFFBAEGGGGGGGGGGGGHHGGGHGFHHHGGGDHHGHHHGHHHHHFHHHHFHFGHHGHHHGHHHHHHHHFFHHHGGFEFHHGGGGEGHGFFFGGHHHHHHHHHHHHHHHH4?4BGB34/<////>---.----..;0;900;0009:.------9.../9/....../9..;..;/:////:////;////9......//;////;//...///////////////.;...//;////./:/99
@M03495:530:000000000-LYBTV:1:1103:10079:5197 2:N:0:GTGCTCTG+TTCTTCCT
ATATTTTGCCGTTGATAAACCAGCTAATCCTGAAAAAAAAATCAAAGCTAAAAACTACAATGCTAAGACCACGATGTGACTGCTATCAAAGTTAGATATATATGTAAATTATTCATCTGTCAAATCCTAGAATTATATCATACCTGCTCCAGCAATCACGACCTGTAATGGTTTAGTGGGTTGTTCACTGTTTCTGAAAAATGAAGATAGTTGTCCAGCTTCCAAAAAGTTTATTGTGTTTTCTAGTGGAG
+
BBBBBFFFFFBAEEGGGGGGGGHFHHGHHHHHGHGHGGGEEGHHHGBBGHGBGH1GHGHHHHHHHGHFGFHHGGHGFFGHHHFHHGFHHHHDGHHGGHHHHHHGHFHFHGHHHHHGHFHHHGFHGHHHHHHHHHHHHHFHHHHHHHHEHHHHFHGHHFHCDFGGHHGDGFF1DGHFDHHEAGGGHHHFHHGGFGHHFHFFFHG<=CFHGFHHHHHBGFHHHFFHFBGGGFFFFFFFGFG;99CFFBFB.BA
@M03495:530:000000000-LYBTV:1:1103:17590:5199 2:N:0:GTGCTCTG+TTCTTCCT
ATATTTGCCGTTGATAAACCAGAGGACTCAGGCTGGACCAAAGCTCACATGCTGACAGATCGGAAGAGCGTCGTGTAGGGAAAGAGTGTAGGAAGAAGTGTAGATCTCGGGGGTCGCCGTATCATTAAAAAAAAAAAAAAGGGAAGAAGACGAAGAAACAATTGAAAATGAATGTAGAAACGGCTCAGATTACAATAGATGTCATTTAATGCTAAGAGAGTCACTATCAAAACAATAAGTTAAGTATAGCA
+
ACCCCFFFFCCCGGGGGGGGGGHHGHHHHHHHHHHGHHHHGHHHGHHHHHHHHHHHHHHHHHGGGGHHHAEGEEEHHHGGEGHHGHHHFHHFGHHFFHGFB43B4?4BEF/<@</</////0011111?1?@@-CC-;--.......9/0/.--..////:09000000090000000:0/..--.;/90000:00000000000000000000000;;.00000;909000.;.000000900:000000
@M03495:530:000000000-LYBTV:1:1103:6776:5211 2:N:0:GTGCTCTG+TTCTTCCT
ATATTTTGCCGTTGATAAACCAGTCAGGAGTCCAAAGCTCACATGCTGACAGATCGGAAGAGCGTCGTGTAGGGAAAGAGTGTAGGAAGAAGTGTAGATCTCGGTGGGCGGCGGATAATTAAAAAAAAAAAAAAAGAAGAAAACACAAGGCAAGGGGAATATAGTCAAAGAACTAGAACGAAGTCTAACTATCATAAACTATATCACATAGAACACAGTATAAATACATACAAGAAAGCACAAGGAAGAAA
+
CCCCDFFFFFCBGGGGGGGGGGHHHHHHHGHHHHHHHGHHHHHHHHHFHHHHHHHHGGGGHHHGEEGEEFGGHGHHHHFHGHHHHHHHHGHHBG4@344B4BBF1?E//>/<<////1111=11><@@FG@-<--.../0//<:..9......9..-../:0:000<000/./:<0000.<..900<00000:000<0<0<0000000<<F:00//..:<00000000:00<00///0/:///..:/..//
@M03495:530:000000000-LYBTV:1:1103:17406:5234 2:N:0:GTGCTCTG+TTCTTCCT
ATATTTTGCCGTTGATAAACCAGCAATGTCACAACCACTTCTTGGCCTCCAAAGCTCACATGCTGACAGATCGGAAGAGCGTCGTGTAGGGAAAGAGTGTAGGAAGAAGTGTAGATCTCGGGGGTGGGCGGAGCATTAAAAAAAAAAAAAGAGAAGCATAACAAAGGAGAAGAAATAGTTATGAACACACAGAATGATAAATTGAATAGATATACGACTACACAGTACGGATGTACAGATACTACGAGATA
+
CCDDCFFFFFECGGGGGGGGGGHHHHHHHHHHHHGGGGHHHHHFHHHHHHHHHHHHHHHHHHHHHHHHHHHHHGGGGHHHGGGGGGHGHHGFHHHGHHHHHHGEGHFHHGFB?3B4B4?0?/>C////=/----<011<=1<ADCAG-<-.<//0/00111000.///...:0</:<<1111111:1/....:<1101<11111:1110111:11<...-/0/0.011<...-011111111111.....1
@M03495:530:000000000-LYBTV:1:1103:16894:5267 2:N:0:GTGCTCTG+TTCTTCCT
ATATTTTGCCGTTGATAAACCAGGACTCAGGCTGGACCAAAGCTCACATGCTGACAGATCGGAAGAGCGTCGTGTAGGGAAAGAGTGTAGGAAGAAGTGGAGATCTCGGTGGTGGGCGTATCATTAAAAAAAAAAAAAAAAGAGAAATATATGAACGAGTAGGTAGTGCAGGATTAAGATATAGTAAGAACAATAGATGAGGTGTATCGCGTGAACGAAGAGGAATACAGCGACAACAACGATAGGGATAG
+
BBCCCFFFFFCAGGGGGGGGGGHGHHHHHHHHHHGHHHHHGHGHHHHHHHHHHHHHHHHHHGGGGGHHGGGGEGHHHGGFGHHCHGGGHFHGHGHHHGH3@?333BBFF/EE?/?/?<///03BB3?33>/BCCF@<----..//:0000000000:..;.00000;/900.:000000;0090000009///00000000/;.0;00..---..;......../900000-----....-...././:/0
@M03495:530:000000000-LYBTV:1:1103:17443:5268 2:N:0:GTGCTCTG+TTCTTCCT
ATATTTTGCCGTTGATAAACCAGCTAATCCTGAAAAAAAAATCAAAGCTAAAAACTACAATGCTAAGACCACGATGTGACTGCTATCAAAGTTAGATATATATGTAAATTATTCATCTGTCAAATCCTAGAATTATATCATACCTGCTCCAGCAATCACGACCTGTAATGGTTTAGTGGGTTGTTCACTGTTTCTGAAAAATGAAGATAGTTGTCCAGCTTCCAAAAAGTTTATTGTGTTTTCTAGTGGAG
+
3AABCFFFFFCCGGGGGGGGGGHHHHHHHGHHHHHHHGGGGHHHHHGFHHGFHHEHHHHHHHHHEEBHHHHHGGHGFGGFFHFHHHGHHHHHHHGHHHHHHHHGFHHHHEHHHHHHHGHHGBGHGHHHHHHHHHFHHHHHHHHHHHEFHFHHGHHFF2GFGGGGHHHDG@FFGFFGGFF.CFGGHHEDHHGHHGGHHHGHFHHHHHHHHHHHHHHHFFBGHHHHGCEGDFFFFFGGFGGGGGGF00=;.09
@M03495:530:000000000-LYBTV:1:1103:8230:5270 2:N:0:GTGCTCTC+TTCTTCCT
ATATTTTGCCGTTGATAAACCACCCTCCCTGTGGTCGTTATCTTGCTCCTTCTGTCGTCAACGAATTTACTAATTCCAAAGCTCACATGCTGACAGATCGGAAGAGCGTCGTGTAGGGAAAGAGTGTAGGAAGAAGAGTAAATCTAGGTGGTCGGGGTAATATTAAAATAAAAAAACAAGAGAACACTTCAATGCAAGATAGATAAAGATGCGTGATGGAAAGGAGTGTTGCCCTCAAGGAAGTGTTTAAT
+
AABBBFFFFF?2E2GF6GGGCGCCAGHCFGFBGHHF?EEHCHHFF5EGHFHBHGHEGGGHFGGGGFHHEFDGBDGHDGHHHHHHGGHDGHHHFFH33BFGG>FECGBE?EGEE/BB3FEGGG3FBD?FHFHH0F0?1B121222>2111<?/1/</><.01111=1<11111=0--.<.//./////00000<0/000/00;0;000909009;../0:/00.;9./.;/.////..///././/;/.///
@M03495:530:000000000-LYBTV:1:1103:23696:5276 2:N:0:GTGCTCTG+TTCTTCCT
ATATTTTGCCGTTGATAAACCAGCTAATTCCAAAGCTCACATGCTGACAGATCGGAAGAGCGTCGTGTAGGGAAAGAGTGTAGGAAGAAGTGTAGAACTAGGGGGTGGCCGTGTCACAACAATAAAAAGAAGACCGCATACCCATCCCGCAATCAAAGCTGGCTGTTCTAAACCAACTCGCGCACCTCTCCCCCCTCCGCTCTCACCATACTTGCTATGCCGCCCAACGCCCCCTCACACCCACCACTTCT
+
ABBBBFFFFFBBAFGGFGGGGGHCHHDFHHHFB5FGBGFHGGHH5GHHHHHFHHCAEF1FFE1EE0AAFFGG?B1B3BFGGBGDF3FA3E4BB4344B3@B31?>/</0?///??333B//?222222//@2222/>//??0<100<..<--.<<000<00/</.:0:0000;/.../;.------/.;//9..--9..9.9.///.///.9///9/;/;9----9.9.------;.9//9....9.////
@M03495:530:000000000-LYBTV:1:1103:11108:5287 2:N:0:GTGCTCTG+TTCTTCCT
ATATTTTGCCGTTGATAAACCAGGACTCAGGCTGGACCAAAGCTCACATGCTGACAGATCGGAAGAGCGTCGTGTAGGGAAAGAGTGTAGGAAGAAGTGTAGATCTCCGGGGTCGCCGTATACTTAAAAAAAAAAAAAAAGAAGTACCGTCACGATCCCACAAGAAAGCACAAAACAAACGCTTTGATCGGTCACAACTGATATATTGGAGAGGAGTGCTGAAGAACTGCGATACTGGAAATTGTGAGTCG
+
BBBBBFFFFFBBGGGGGGGGGGHGHCHHHHGHHHGGFHECGGHHHHHHHHHHHFHHHFHHHGEFGHHHGGGEGGHHHHGHHHHGHFHGHHGFGF1GCGH4BB44BB43?//E////////@@22>222>@///<A@A---.../00:0....:..;../;C.9.//////;//......;.:...;B//.....///.////;///9/////......///:////.://.-..-///://////9////-
@M03495:530:000000000-LYBTV:1:1103:13185:5293 2:N:0:GTGCTCTG+TTCTTCCT
ATATTTTGCCGTTGATAAACCAGCTAATCCTGAAAAAAAAATCAAAGCTAAAAACTACAATGCTAAGACCACGATGTGACTGCTATCAAAGTTAGATATATATGTAAATTATTCATCTGTCAAATCCTAGAATTATATCATACCTGCTCCAGCAATCACGACCTGTAATGGTTTAGTGGGTTGTTCACTGTTTCTGAAAAATGAAGATAGTTGTCCAGCTTCCAAAAAGTTTATTGTGTTTTCTAGTGGAG
+
AABBBFFFFFB?EGGGGGGGGGHHHHHGHHHHHHHGHGGGGHHHHHHGHGHHHHFHHHHHFGGHHHFHGHHHGGHGGFHHHGHHGHHHHHHHHHHHHHHHHHHGFGHHHFHHHHHHHHGHGHHHHHHHHGHHHHHHHHHHHHHFHHHHHHHGHHHHHHHGGGGGHHHHG@GHHHHGDGHGEGGGHHHHHHHHHHHHGHHHGHHFFFFHHHHHFGHCHHFHHHFHHFHEGGGGGGGGGGGGGG0F0BC9A0.
@M03495:530:000000000-LYBTV:1:1103:14932:5334 2:N:0:GTGCTCTG+TTCTTCCT
ATATTTTGCCGTTGATAAACCAGGGCGGCACCAAAGCTCACATGCTGACAGATCGGAAGAGCGTCGTGTAGGGAAAGAGTGTAGGAAGAAGTGTAGATCTCGGGGGGGGCCGGATCATTAAAAAAAAAAAAAAAGGAGTAAGAGGAGAAAGCATAATGAATGAACGATGAAGAAGAATACATAGAGCTTGGTAACATATGGTACGATTACTAGTGTCCGATACTCTAAGCATGAGATCTAAAAATAGCAGT
+
BCBCCFFFFFC>EGGGGGGGGGHGGGGGGGGGHHHHHHHHHHHHHHHHHHHHHHGGGGGHHHGGGEEFFGHHGEHHHEHGGFGEFFHHGHH4B4B34444?0?/</-9----9-.-.0;00:00;@===B----../.9/0000.....00/0900000900000...;0;009/0;0;0000000:00/.900000;900000..;..0;0000009...--000000/990000;0009000.000000
@M03495:530:000000000-LYBTV:1:1103:14805:5348 2:N:0:GTGCTCTG+TTCTTCCT
ATATTTTGCCGTTGATAAACCAGAGGACTCAGGCTGGACCAAAGCTCACATGTGACAGATCGGAAGAGCGTCGTGTAGGGAAAGAGTGTAGGAAGAAGTGGAGATCTCGGGGGTGGGCGGATCATTAAAAAAAAAAAAAAAAACAGAAGGAACGGCGGCGAAATAACTAGCAAACCAAACACGTCGAGGTACAAAAAACAACACGAAAGCAGAGGCGAAACCTGATCTGTCACAGAGAAGGACGTCTATAG
+
ABBCCFFFFFCBGGGGGGGGGGHHHGHHHHHGHHHHGHHHHHHHHHHHHHHHHGHHHHHHHHGGGGGHHGEGGEFHHHHGFGHGHHBGFGFFHHEFGH433@/333440?/><//////---<0==D0D<0@?-AD--;----..//00../...-------;.0000;0/90;..99;....9.----.0:;00..-..:....-.99/0//...-----././;0:0000000;/;0/...-;./.000
@M03495:530:000000000-LYBTV:1:1103:19792:5348 2:N:0:GTGCTCTG+TTCTTCCT
ATATTTTGCCGTTGATAAACCAGAACCATCCAAAGCTCACATGCTGACAGATCGGAAGAGCGTCGTGTAGGGAAAGAGTGTAGGAAGAAGTGTAGATCTCGGTGGTCGGCGGATCATTAAAAAAAAAAAAAAAGGCGAAAGCGGTCGCTCAAGATGACGTCTAAAAGACACTACAAAAGACGATAGATAGCGACAAGTCAACATATAGCATCTCCATATTAAAACTCAGCCAGAAGAAATCACAATATGCA
+
BBCCCFFFFFCBGGGGGGGGGGHHHHHHHHHHHHGHHHHHHHHHGFHHHHHHHHGGGGGGHGGGGEEGGGHGGHHGGGGGGHGHFHHHHHGH4@F44@4FGG11?/3>//E////0DGF2>>2<//>@-<---...----./.-.---...00:0110.<./<110<<<//0</000././.-...11111-----.1<1100/:1<1:110110111111:<1000<00/:../0<//1<00000111<1
@M03495:530:000000000-LYBTV:1:1103:16988:5419 2:N:0:GTGCTCTG+TTCTTCCT
ATATTTTGCCGTTGATAAACCAGGGCATCGGCCGTTTTCTCCAAAGCTCACATGCTGACAGATCGGAAGAGCGTCGTGTAGGGAAAGAGTGTAGGAAGAAGTGGAGATCTCGGGGGGCGGCGGATAAATAAAAAAAAAAAAAGAAAAATAAATGGTCTGAGTGAGGATATTGAAAAAAGAAGTCTGAAGTCACCGTACACAGACAGCATAGTAATAATAAGACATCGAAAAATATATATCACATGTAGTGG
+
CCCCCFFFFFCBGGGGGGGGGGHGGGGHHGGGGGGGHGHHHHHHHHHHHHHHHHHHHHHHHHHHHGEFGHHHGGGGEEGFHHGFGFHGHGHHHHHFFHFHHF333/?33D4B//B@--;-:;---.000000B0D--:----...//..000000000/009000.0/0B000900.-.../000000000000.....00.0.//./0;00:0000:00000/00.//.-..0:0;000090000000/.
@M03495:530:000000000-LYBTV:1:1103:12927:5441 2:N:0:GTGCTCTG+TTCTTCCT
ATATTTTGCCGTTGATAAACCACCCTCCCTGTGGTCGTTATCGAATTTACTAATTTCCAAAGCTCACATGCTGACAGATCGGAAGAGCGTCGTGTAGGGAAAGAGTGTAGGAAGAAGTGGAGATCTGGGTGGTCGCCGTATCATTAAAAAAAAAAAATAAAGCGAGAGAGATAGAAGGACAAAGAAGCATCAACGGATAAAACATCAAAGAATACGTGAACACGTCAGGAAGTAATAAATTGTAACAATAG
+
BBBCCFFFFFCAGGGGGGGGGGGGGHHGGHHHHHFGGGGGHHGHHHHHHHHHHHHHHFHHHHHHHHHHHHHHHHHHHHHHHGGFFHHHGGGGGGHHHGGFGFHGHFHHHHFHGAFFH4?3B?333B43B2?C?2//?>//00111=11=?@CEFC--.00000..--;...000000..././/:./000000;.-.990000.000:00:A000.0:..00/9..9./0/.:000000:00:00000:0;
@M03495:530:000000000-LYBTV:1:1103:12971:5478 2:N:0:GTGCTCTG+TTCTTCCT
ATATTTTGGCCGTTGATAAACCAAAGCTCACATGCTGACAGATCGGAAGAGCGTCGTGTAGGGAAAGAGTGTAGGAAGAAGTGTAGATCTCGGGGGTCGCCGGAGCAATAAAAAAAAAAAAAATAGATAGACAAGAGGGTTGAGAACGTTCAAACACTAAAACACAAGAAATAATACAAACATCAGAATTGAACATAATAGACTACAAGACATTATATGTACACTCAGTGAACTATATTATCAAATTAGAT
+
BCBCCFFFCFFCGEEGGFGGGGHHHHHHHHHHHHHHHHHHHHGGGGGGGFHHGGGGGGHHHHGHHHHHHHGGHHHHHHHHG4F4B344BB@FF/>E//>/?</C/<F2>??FFGD<->@C---.00<:00000/./9..9.-/9.90..9:0090..0/;009..9..;//0000000;0..0000;000;00900000000000/000///0:000009:00009/;0000009:0000;0000;00009
@M03495:530:000000000-LYBTV:1:1103:17478:5506 2:N:0:GTGCTCTG+TTCTTCCT
ATATTTTGCCGTTGATAAACCAGGACTCAGGCTGGACCAAAGCTCACATGCTGACAGATCGGAAGAGCGTCGTGTAGGGAAAGAGTGTAGGAAGAAGTGGAGAGCTCGGGGGTCGGCGGATCATTAAAAAAAAAAAAAAGGAATAGTAGGAGTAGTCTGAGAGGAAGAGAGAAACATCATGCAGCGAGAAGACGATATGAGAGGTCTCGTCCAGTAGGAAAAAACATATGAGTGTCCTAGCAGTAAGTGAG
+
CCCCCFFFFFCBGGGGGGGGGGHGHHHHHHHHHGGHGHHHHHGHHHHHHHHHHHHHHHGHHGGGGHHHFEFGGGHHHHGHHHHFHGHFGHHHHGFHEBE33/3//3??@//@////<<-->-<00=0=00<-:--<9--..//0000000:///::0000000../<.</.<00//000:00000--<-./0<.-..-00000.0/00/....0000000//.-..00<000:000000000000000000
@M03495:530:000000000-LYBTV:1:1103:24015:5510 2:N:0:GTGCTCTG+TTCTTCCT
ATATTTTGCCGTTGATAAACCAGCTAATCCTGAAAAAAAAATCAAAGCTAAAAACTACAATGCTAAGACCACGATGTGACTGCTATCAAAGTTAGATATATATGAAAATTATTCATCTGTCAAATCCTAGAATTATATCATACCTGCTCCAGCAATCACGACCTGTAATGGTTTAGTGGGTTGTTCACTGTTTCTGAAAAATGAAGATAGATGTCCAGCTTCCAAAAAGTTTATTGGGTTTTCTAGTGGAG
+
1A11AD3DDBD1AAFGGFD11AGFFHFHGFF1E11BG0EFGFC1F11A1B1EADB1FFFFHHHEBB@G1G0/>EAF>FGHH101@B>2BG1BBGHFBG@GG2GG2FGGHGFHF2>F2FGHHBG1FFFFGHHFHHHHD2BFGHF0110C11B<0@011@@A/B/C?G11@@FGHC11FF0.>FA.>=DGDD<00GDF0=<DGFF0;GFFF00;CG0CFBC00::00CF.A0;90CFGEE....0;9C9C.99
@M03495:530:000000000-LYBTV:1:1103:8279:5521 2:N:0:GTGCTCTG+TTCTTCCT
ATATTTTGCCGTTGATAAACCAGAACCATCCAAAGCTCACATGCTGACAGATCGGAAGAGCGTCGTGTAGGGAAAGAGTGTAGGAAGAAGTGTAGATCTCGGCGGGGGCCGGATTATTAAAAAAAAAAAAAAAAGAAAATAAAGAGTTCAGTATCTAGTGATGAAGAACGAGATGAAGAGAATGTGAGAATGAAGGACTCCCGTTCACGACATTAACTGTAAGGAATAGGTGAGGTTAGATAGCGCAATCT
+
BBBCCFFFFFCBGGGGGGGGGGHHHHHHHHHHHHHHHHHHHHHHFHHHGHHHHHGGFGHHGGFGGEEFGGGGHHGHFGFGHGHGFHFFHHHB4B3B444@B11>///>-->--..0<0<0=<0:--;--:-:--...//000090/;0000900;0000;0900000//.....00000./009000000000900:.//0....;00.;--.090000;00090/;000000../:9.090:0-9-;.00
@M03495:530:000000000-LYBTV:1:1103:9345:5541 2:N:0:GTGCTCTG+TTCTTCCT
ATATTTTGCCGTTGATAAACCAGGACTCAGGCGGACCAAAGCTCACATGCTGACAGATCGGAAGAGCGTCGTGTAGGGAAAGAGTGTAGGAAGAAGTGTAGATCTCGGTGGTGGCCGGATCATTAAAAAAAAAAAAAGAGGGGAAGTAAGAGAAGAATGCAATGAGTAAAGATAAAACTGAAAAAGAGGGGAATATACAGTAGATGCTCGAAAAAGAGAACAGTTACATAATTAGGCAGTGAGACTAGAAA
+
ABBCCFFFFFDCGGGGGGGGGGHGHHHHHHHHGGGGGHHHHHHHHHHHHHHHHHHHHHHHGGGGHHHGGGGGGFHGHGHHHHHHGHGHHHHHHFFFBG4?3?444BFF/?E//<0?C/</<@>2D22GDFCCCF---../..-...00000</0/0/<000<000B0000000000<00:000<..</..-../000000000000000.-/.-:.<//00//0<0000000:00000./00:0000:000
@M03495:530:000000000-LYBTV:1:1103:22834:5543 2:N:0:GTGCTCTG+TTCTTCCT
ATATTTTGCCGTTGATAAACCACCCTCCCTGTGGTCGTTATCTTGCTCCTTCTGTCGTCAACGAATTTACTAATTCCAAAGCTCACATGCTGACAGATCGGAAGAGCGTCGTGTAGGGAAAGAGTGTAGGAAGAAGTGTAGAGCTCGGGGGGGGGCGGGTGATTAAAAAAAAAAAAAAGTAAAAGATATGGTAGAGGCTGACGTATTCGATAAGAAACGAAGTAGTAGGTAGTCTACTAGAGGTTGCATTG
+
CCCCDFFFFFCAGGGGGGGGGGGGGHHGGHHHHHHHGGGGHHHHHGHHHHHHHHHHGGGHGHGGGHHHHHHHHHHHHHHHHHHHHGHHHHGHFHHHHHHHGGGGGFFGGGGGGHHGHFGHGHFHHHHFGGGHHGHF?F2>@22@@@AC/A@--;-99--;-A000000;-9-9:::;9.000000.0900000000/:..;/.9.900/;0..090//.....0000000000900000000/;//.0990
@M03495:530:000000000-LYBTV:1:1103:8831:5631 2:N:0:GTGCTCTG+TTCTTCCT
ATATTTTGCCGTTGATAAACCACCCTCCCTGTGGTCGTTATCTTGCTCCTTCTGTCGTCAACGAATTTACTAATTCCAAAGCTCACATGCTGACAGATCGGAAGAGCGTCGTGTAGGGAAAGAGTGTAGGAAGAAGTGTAGGTCTCGGGGGGCGGCGGGGCATTACAACACTAAACAGGATAGACAAGCTACAATAAGCAATCCATACCTTAACATCGTAAAACGATGGTGTAAGATACTTAGAGAATAAA
+
BCCDCFFFFFCAGGGGGGGGGGGGGHHGGHHHHHGGGGGHHHGHHHHGHHHHHHHHGGGHDHGGGHHHEHHHHHHGHHGGFHHHHGHHHHHHFHHHHHHHGFGGFHEEFGGEAGHHGEGHHHFGGFFGHGHHGFHH3B222222222?/<<-;--------;:::00009.0/;00:/..000000/..00000::0000/;0/000//00000:00.....:0-....:0900::00000000:000000
@M03495:530:000000000-LYBTV:1:1103:23691:5634 2:N:0:GTGCTCTG+TTCTTCCT
ATATTTTGCCGTTGATAAACCACCCTCCCTGTGGTCGTTATCTTGCTCCTTCTGTCGTCAACGAATTTACTAATTCCAAAGCTCACATGCTGACAGATCGGAAGAGCGTCGTGTAGGGAAAGAGTGTAGGAAGAAGTGGAGAGCTCGGGGGGGGGCGGATACTAAATATAAAAAAAAACGTTGGTGTAGCTCTACACGTTCTCTTCGTTCTCACTTTGCACCCCGCGAACTTTGTCCCTCACTACATTACC
+
?AABAFFFFFB2EEGGGGFGGGGGGHHGGHHFHHHGGCAGHHGGGEFHFFHHDGHHEGFGGHGGEHEHHHHFGHHHHHGEHHHHHHHHHGHHFHHH3EGHFDFGFFFGGFGGDGEFFFBGHF3GDFFGDFBFFHBG3B22/2</22///>---------;.////;;//999;B;;--9-......;9///////99.;.9.////..;..//////;9//;.---;---.///9////.;./////;/;/
@M03495:530:000000000-LYBTV:1:1103:14100:5637 2:N:0:GTGCTCTG+TTCTTCCT
```
