## Supplementary File 4 - Rice NGS raw data for "Developing a Molecular Toolkit to ENABLE all to apply CRISPR/Cas9-based Gene Editing *in planta*": ctrl_R2_001.fastq (part 3 of 28)

```
ATATTTTGCCGTTGATAAACCAGAACCATCCAAAGCTCACATGCTGACAGATCGGAAGAGCGTCGTGTAGGGAAAGAGTGTAGGAAGAAGTGAAGATATCGGTGGTGGGCGGGTCAATAAAAAAAAAAAAAAACAATGAGCACCACAGTCCCGAGACAGGAGATCGGAAATGAACCAGGCACTAACCTCTACTGACCTGAGTAGGGCTAGTACACAGTGATATCTGATCTCTGTATTAGATCGATCATACG
+
3AABBFFFFFBAGFGGGGGGGGHHHHHHHGHGHHHHHHFHHHGFFHFHHGHHHGC1FACFHFEEFEEFGHHGHHHHGGGHHHHEG31??G4344433444?>1????///>//</?1111?F1<<---<-:-;;9.000000...;..;00/-.--.....A9/;..9.-/////.9....9./;/.;///:;//;//.9.////...9./;///9.///////////////9//////;/9...../9/.
@M03495:530:000000000-LYBTV:1:1103:9855:5647 2:N:0:GTGCTCTG+TTCTTCCT
ATATTTTGCCGTTGATAAACCAGCTAATCCTGAAAAAAAAATCAAAGCTAAAAACTACAATGCTAAGACCACGATGTGACTGCTATCAAAGTTAGATATATATGTAAATTATTCATCTGTCAAATCCTAGAATTATATCATACCTGCTCCAGCAATCACGACCTGTAATGGTTTAGTGGGTTGTTCACTGTTTCTGAAAAATGAAGATAGTTGTCCAGCTTCCAAAACGTTTATTGTGTTTTCTAGTGGAG
+
>AABBFFFFFBBGGFGGGGGGGHFHGHFHHHHHHHCHGEFGHHHGEHHHHHGFHGHHHHGHHHHHGFFHHHHGGHG1FGGHHGHGF3GHHG@FHHGGHHFFHHHGHHHHFHHHHHHGHHHHHHHHHHHHHHHGHHGHHHHHHHHHHHHFGHHFGGHGBGFFGGGEHGB1<??GHHG1<CFEGCDHGHHFHHHHHHGFGGHGGHFHE:CGBGHHGHGHGFFB:GFHFG.-9;99CFB;09BFFFGFFFF?0C
@M03495:530:000000000-LYBTV:1:1103:20997:5656 2:N:0:GTGCTCTG+TTCTTCCT
ATATTTTGCCGTTGATAAACCACCCTCCCTGTGGTCGTTATCTTGCTCCTTCTGTCGTCAACGAATTTACTAATTCCAAAGGAGGAGTATGTTGTTTTTGGAATTTAAGGTAATTGTTGGCTCTAGCTACCATACAATGTCACAACCACTTCTTGCCCTCCAAAGCTCACATGCTGACAGATCGGAAGAGCGTCGTGTAGGGAAAGAGTGTAGGAAGAAGTGTAGAGCTGGGAGGTGGTAGGTGTACTAGG
+
CCCCCFFFFFBAEGGGGGGGGGGGGHHGGHHHHHHHGGGHHHHHGBHHGHHHHHHGFGFGGHGGGHHHHHHHHHHGFGHHHEEEGFFHHHHHHHHHHHGGGHHHHHHFFHHHHHHGBHHGHHHFGHFHHHGHGHFGCFGHFHGGHDCFFHHHHHHHHHHHGHHHGHHH??GEHHHHFGFFFHGHGGGG.GFFGGGCDGCGHGCGHEEGHCGGGBBBF.B/0;0090000//;..:.9..00.;/://;///
@M03495:530:000000000-LYBTV:1:1103:20778:5659 2:N:0:GTGCTCTG+TTCTTCCT
ATATTTTGCCGTTGATAAACCAGTCAGGAGTCCAAAGCTCACATGCTGACAGATCGGAAGAGCGTCGTGTAGGGAAAGAGTGTAGGAAGAAGTGGAGAAATAGGGGGGGGGCGGATAATTAAAAAAATAAAAATTCAAAAAAAATGAATGAAAACAATTCAATAAACATGAAAAGGCGAACATAGAACATTAATGTACCAAGAAACACATGATGAACAGTAAATCGCCTGATAGGGTGAAAGTGGTCATCT
+
ABABBFFFFFDAGGGFGGGGGGGGHHHHHGHFHGHHHHGHGHFHHHHHGGHHEHFEFGGGHHHG1EEAEGHGHGHHHGGHGHBGGEDGFFHFDE3B?B1B443@1E/--------;.:B/B9//;--.:/9/B.//////.;--;////;99/;/..//9/:/9///:;/9/9//..-;-9-/////9/9/////:/9B//../;//..////////////////..9...////;/..//////;/////
@M03495:530:000000000-LYBTV:1:1103:24555:5676 2:N:0:GTGCTCTG+TTCTTCCT
ATATTTTGCCGTTGATAAACCAGGACTCAGGCTGGACCAAAGCTCACATGCTGACAGATCGGAAGAGCGTCGTGTAGGGAAAGAGTGTAGGAAGAAGTGTAGAACTGGGGGGTCGGCGGAGAATTAAAAAAAAAAAAAAGTAAAGTAATCACGTATCTAGTACATAAAGAATCAAACACAAACTAACATATCTATACAACCATCGGCTGAAGCAATGTGTGTCGTCTAGATTAGAGTAGTGTACCATGCGT
+
BCCCCFFFFFCBGGGGGGGGGGGGHHHHHHHHHGGHGHHGHGFHFHGGHFHHHGHHHHFHGGFGGHHHGEFEEFHHHHGFHHGBEFGGHHHHHHFFHGG4B3443333?/>@-.;::-A--:C9000///99-;;---;./9//;///////..:/;//////;//////.//9B//.....;/9////////////://../:..-.-./://///9/;../.....///////////:///;/////..
@M03495:530:000000000-LYBTV:1:1103:7920:5698 2:N:0:GTGCTCTG+TTCTTCCT
ATATTTTGCCGTTGATAAACCACCCTCCCTGTGGTCGTTATCTTGCTCCTTCTGTCGTCAACGAATTTACATTCCAAAGCTCACATGCTGACAGATCGGAAGAGCGTCGTGTAGGGAAAGAGTGTAGGAAGAAGTGGAGATCTCGGGGGGCGGCGGATCATTAAAAAAAAAAAAGGCAGGAAGCGGCGGAGGAGAGTAGCAGTACACAGACAGGATAGGAAGTGAGAAGAGACGCGTCACAAAGATCTATT
+
BBBBBFFFFFBAGGGGGGGGGGGGGHHGGHHGHHHHGGGHHHHHFHHHHHHHHHHHGGGHGHGGFHHHHHHHHHHHHHHHHGHHHHHHHHGHHHHHHFGEGGHHHGEGGGGHHHHGHGHHFG?GGHHHGHGGHH3B2?/222220?/<-----------.///9//9-9--99-.....-....;--:---9.9..//////99////.;..;..//////.;//;////....-9--..:/./;//////
@M03495:530:000000000-LYBTV:1:1103:16863:5753 2:N:0:GTGCTCTG+TTCTTCCT
ATATTTTGCCGTTGATAAACCAGAGGACTCAGGCTGGACCAAAGCTCACATGCTGACAGATCGGAAGAGCGTCGTGTAGGGAAAGAGTGTAGGAAGAAGTGTAGATCTCGGTGGTGGGCGGATCATTAAAAAAAAAAAAAAAAGATAATCAAGAGGTGAAAGTGAGAGATCTCATGGAGAATGAGCAGATTAGAACGCAACAAAAGAGGTGTGAGTCAAATGCAGGGTGGTGGTGCTCACTGTACAATGGG
+
CCCDEFFFFFEAGGGGGGGGGGHHHGHHHHHHHHHHGHHHHHHHHHHHHHHHHHHHHHHHHHHGGGGGGGGGGGGGHHHHGBGHHFHHHHHHHHHGFHHHHFGF?4BBBFF/EE//?/?/////=2@1?D1?@@-DD-:----..011111000..0<101<111010.1011<1100/0.010100//0110:<0.<---...././.<.:.111111<<1<11.-/.<...<.001101111<11100.
@M03495:530:000000000-LYBTV:1:1103:13664:5759 2:N:0:GTGCTCTG+TTCTTCCT
ATATTTTGCCGTTGATAAACCACCCTCCCTGTGGTCGTTACTTGCTCCTTCTGTCGTCAACGAATTTACTAATTCCAAAGCTCACATGCTGACAGATCGGAAGAGCGTCGTGTAGGGAAAGAGTGTAGGAAGAAGTGGAGAGCACGGGGGTGGGCGGGTCAATTAAGAAAACAAAAACTGTAAAAGCTATAATCTGCGAGGAATTCATACGCGTATAAAGGTAGTAGAGAATCAATGCATTTGGGTATGAT
+
ABCCCFFFFFCAGEGGGGGGGGGGGHHGGHHHHHFGGGGHGHGFHHGHHHHHHHGFGGHGHGGGHHHGHHHHHHHHHDFHHHHGHHHHHGHGHHHHHHHGGGGHHHGGGGGGHGGFGGGHHEHFGGHHHHFGFFF3222<2//20//</---<-.-----9000;;0909//:..;../://////.:///9////9-----;///////..;--.//99////////////:///9//9//B/.:///;/
@M03495:530:000000000-LYBTV:1:1103:16957:5771 2:N:0:GTGCTCTG+TTCTTCCT
ATATTTTGCCGTTGATAAACCAGCTAATCCTGAAAAAAAAATCAAAGCTAAAAACTACAATGCTAAGACCACGATGTGACTGCTATCAAAGTTAGATATATATGTAAATTATTCATCTGTCAAATCCTAGAATTATATCATACCTGCTCCAGCAATCACGACCTGTAATGGTTTAGTGGGTTGTTCACTGTTTCTGAAAAATGAAGATAGTTGTCCAGCTTCCAAAAAGTTTATTGTGTTTTCTAGTGGAG
+
3AAACFFFFFCAGGGGGGGGGGGHHHHHHHHHGGHHHFCGGHHGHHEFHHHGGGGHHHHHHHHHGEHHHFHHGGHGHHHGHHHHGGFHGHEFGHHHHHHHHHHHGHHHHHHHFHHHHHHHFHGHFHHHHHGHHHHHHHGHHHGHHHHHHHHHEHHHBCHGGGGGGHHF?@1FGHGDFGHEDGCGHHFFHHHHHHHHHHDFHHHDDGHHHGGGHCG0CCCGHFCHHCC:CFGGGGGGGFGGFGBFGFGF909
@M03495:530:000000000-LYBTV:1:1103:11578:5773 2:N:0:GTGCTCTG+TTCTTCCT
ATATTTTGCCGTTGATAAACCAGAACCATCCAAAGCTCACATGCTGACAGATCGGAAGAGCGTCGTGTAGGGAAAGAGTGTAGGAAGAAGTGAAGATCACGGGGGGGGCCGTATGAATAAAAAAAAAAAAAGACAACGAGTTCAACAGGACAGAGCCAGGTATCAGACAGCACAGCAACAATGCCACTCTGGGGTCCATACAGGCACGCATAGTCAGCTATAGACGACTGACGAGCTGTATAGAAAATACG
+
>AAABFFFFFCAFGGGGGGGGGHHHHHHHHHGHHHHGHHHHHGHHHFHFGGFFHGGGGFACEE1E0EFGHHGHHHHFGFHGHHB33FCGH4344BBF333?1>><:-----9../90000:9;->@-:@--.9/;/.-...900;B0/.../9;//./9;9000000:9/./.:/.9/.9.0000000/000/-...009/00/....-9..0000;000:00:0.--..0;9.--.00:000;00;000.
@M03495:530:000000000-LYBTV:1:1103:20923:5841 2:N:0:GTGCTCTG+TTCTTCCT
ATATTTTGCCGTTGATAAACCAGAGAACTCCAAAGCTCACATGCTGACAGATCGGAAGAGCGTCGTGTAGGGAAAGAGTGTAGGAAGAAGTGTAGATCTCGGGGGTGGCCGGATCATTAAAAAAAAAAAAAAAAAGAGAAAACGAGTAACGTGTGAAACTACATATAGAACATAATAACCATATAGCTGTATAGAAGTGACGCATACATAGACACTATATGCTAACAATGAACATCATGAGTTAGACAGAG
+
CCCCCFFFFFCBGGGGGGGGGGHHHHHHHGHHHHHHHHHHHHHHHHHHHHHHHGGGGGHHFGGGGEFAEGHGGHHHHHGHHHHHFFHFHHGF4BE4444BBC/><//>0B<///<=11?=D1=CC-<<------<.9//00//-<.<.11././.11101:001111<110/111111000001111101<:111:110<1..-..001<<101<0/1111111:/00001<1<10B11101111101///
@M03495:530:000000000-LYBTV:1:1103:26015:5865 2:N:0:GTGCTCTG+TTCTTCCT
ATATTTTGCCGTTGATAAACCAGCTAATCCTGAAAAAAAAATCAAAGCTAAAAACTACAATGCTAAGACCACGATGTGACTGCTATCAAAGTTAGATATATATGTAAATTATTCATCTGTCAAATCCTAGAATTATATCATACCTGCTCCAGCAATCACGACCTGTAATGGTTTAGTGGGTTGTTCACTGTTTCTGAAAAATGAAGATAGTTGTCCAGCTTCCAAAAAGTTTATTGTGTTTTCTAGTGGAG
+
BBABBFFFFFBBEFGGGGGGGGHHHHGHHHGHGH3FBEGGEHHHHH5CGFHGFFEHHHHHGFGGFFFHBFGHD?GFGEGHBDFHHGFHHHGBHHHHHHHHHHHGGHHHFDHHHFFHHGHHFHHGHHBGFGHHHHGGFGFHHHFCGHFGF??F2FCGFFHDACCDFFFF<<???CCGFHEFEFGDHHH0DG0DBGHBGGH<CCFBFG0CHBCGHHHHGHGGC;/0C0.9C9FFFFBFFFCFGEBGFGFF.0;
@M03495:530:000000000-LYBTV:1:1103:16138:5900 2:N:0:GTGCTCTG+TTCTTCCT
ATATTTTGCCGTTGATAAACCAGGGACTCAGGCGGACCAAAGCTCACATGCTGACAGATCGGAAGAGCGTCGTGTAGGGAAAGAGTGTAGGAAGAAGTGGAGGACTCGGGGGGCGGCGGGTAATTAAAAAAAAAAAAAATAGAAACAAGAGGGGGTGTGAACGACATGATAGTACGATGAGAAAACACGTAAACAAATGACACGACTTGAGACAATGTCTCATCTCAGGGCAGTTATCAACACCTCGTTGA
+
AABABFFFFFCCGGGGGGGGGGHGGGGHHGHFGGGGGGHDHGHHGFBGHGHHHHHHHFHFFGEGGHGGGGGGCGHGHFGFHHHFHHHHHGHFHGCGH4D33///?33?<//B--9-:;----//;/9;9:B-;=-9---.//:////.//...-9-9;.///..--.//://///:...///////...;9..//../:////.--.9//9.///9////9////////....//:/:////../..9./.
@M03495:530:000000000-LYBTV:1:1103:25720:5907 2:N:0:GTGCTCTG+TTCTTCCT
ATATTTTGCCGTTGATAAACCAGGGACTCAGGCTGGACCAAAGCTCACATGCTGACAGATCGGAAGAGCGTCGTGTAGGGAAAGAGTGTAGGAAGAAGTGTAGATCTCGGTGGTGGCGGTGTCATTAAAAAAAAAAAAAAAAGAACAGAAAGAGGCTGGAATAGAGACAAGCAACTACAAACAAATCTTACAAGTACAATATCTCATCAACCAATACAGATGATGTAGAGAAGAGAGACGAGCTACTATGT
+
CCBCCFFFFFBBGGGGGGGGGGHGGGGHHHHGHHGFFGHHHHGGGGAGHHHHHHHHHHEFFHGGGGGHHG?EE@EHGFGGFHHHGHDGFGHHBGHFHH4B4B3444440?/?E//?0///>/B222@222FD?/-C--<---.../;/9000/:......0000000///.9/9./09000....000000000000000;90000090:;...000000000009;0900:/09/.:/.---.0;00900
@M03495:530:000000000-LYBTV:1:1103:19561:5930 2:N:0:GTGCTCTG+TTCTTCCT
ATATTTTGCCGTTGATAAACCACCCTCCCTGTGGTCGTTATCTTGCTCCTTCTGTCGTCAACTTCCAAAGCTCACATGCTGACAGATCGGAAGAGCGTCGTGTAGGGAAAGAGTGTAGGAAGAAGCGTAGAATTCGGTGGTCGCTGCTTCAGTAAAAAAAAAAAGTAATGTGTTAGTGAGTTGTAAAATGTCTCTGAACAATGTATATAGTTGTCCAGCATCCCAAAAGATTATTGTGTTTACTCGTTAAG
+
BCBBCFFFFFCBGGGGGGGGGGGGGHH?FHHHGHFGCEFHHHHHFEHHGHGFHEDGCFAGEHGHHGHHHCGHFHHFHHGHHEHBEBEFEGCA>GGF/EEEEDHFDGGHGEFFF4FHHGHHF0BB32>?<<C3332/0////2<//C/11<11@FF1><--C-:-.000;0000:;;00;;0;0;00000:;09;00C0/0;000000000090;000///;//.//:9/.///9//////;////.....:
@M03495:530:000000000-LYBTV:1:1103:21692:5963 2:N:0:GTGCTCTG+TTCTTCCT
ATATTTTGCCGTTGATAAACCAGCTAATCCTGAAAAAAAAATCAAAGCTAAAAACTACAATGCTAAGACCACGATGTGACTGCTATCAAAGTTAGATATATATGTAAATTATTCATCTGTCAAATCCTAGAATTATATCATACCTGCTCCAGCAATCACGACCTGTAATGGTTTAGTGGGTTGTTCACTGTTTCTGAAAAATGAAGACAGTTGTCCAGCTTCCAAAAAGTTTATTGTGTTTTCTAGTGGAG
+
AB?BBFFFFFBBGGGGGGGGGGHHHHHHHHHHHGCHFGGEFHHGHDFFHHFHFHGGHGFHHEGHHHHHGHHHFFHGH4GDFFCGHHHHHHHDDGHHHHFHHHHHGGFHHHHHHHHHHGGHGFFGHHFHHFFHHHHHHHHGHHGEGHFHHHHGGFHHFHHG?@DFGGGGG@<?FGHHGHFGDGFGHHGHHGHHHHEHHFHHFHGEFCH/BGGGHFGFHHHFC;GBC0.;ACFFGGGGBF/C/CCFBBFB.BA
@M03495:530:000000000-LYBTV:1:1103:9770:5966 2:N:0:GTGCTCTG+TTCTTCCT
ATATTTTGCCGTTGATAAACCAGCTAATTCCAAAGCTCACATGCTGACAGATCGGAAGAGCGTCGTGTAGGGAAAGAGTGTAGGAAGAAGTGTAGATCTCGGCGGTGGCCGGAGAATTAAAAAAAAAAAACAAACACCGTACGCTACAGTGAGCGGTCCTACCCGTAAAGAGACTCTAAACAGGATCCGCACGGCATGGCACCTACACACGTGATCAGCAGTCGATTATTTATCTAGAAACAACTGATAAC
+
CCCCDFFFFFDDGGGGGGGGGGHHHHHHHHHHHHHGHHHHHHHHHHFHHHHHHHGDGGGGFGGGGEEFEFHG3GEGEGFGHHHHHGGHBF@3@4BB4@4B1F1>>//?00/////02D>2DDGCFG@<D-....<..:-.:.:...-00;0000--.--00;....-..00///:0000000/..0//..-------.../0.;0/0/:;-:../00000.00...0.0000:;0;0000//.;0/00000
@M03495:530:000000000-LYBTV:1:1103:21859:5975 2:N:0:GTGCTCTG+TTCTTCCT
ATATTTTGCCGTTGATAAACCACCCTCCCTGTGGTCGTTATCTTGCTCCTTCTGTCGTCAACGAATTTACTAATTCCAAAGCTCACATGCTGACAGATCGGAAGAGCGTCGTGTAGGGAAAGAGTGTAGGAAGAAGTGGAGAGATCGGTGGGGGGCGTGTGAATAAAATAAAAAAAAAAGTAAAAGCCGAGAGAGAAGCACAATCGATAAATGTGTAGTAAACTTACGATGAACACACATACGGGTAGACG
+
BBBCCFFFFFCBGGGGGGGGGGGGGHHGGHHHHGHHGGGHHHHHHHHHHHHHHHHHGGGHGHGGEHHHGHHHGHHHHHHHGHHHHHHHHHHHGHHHFHHHGGGGHHHGGGGFGGHFGFGHEHGHGHHHFGGGFCGH?D2@/2//@2=//?E//>--99-;.0000000:0000;-:---.000:00..-;---...9/00://00....9000;0;0000;000000....0000/...00;..-;-;:0.
@M03495:530:000000000-LYBTV:1:1103:14625:6003 2:N:0:GTGCTCTG+TTCTTCCT
ATATTTTGCCGTTGATAAACCACCCTCCCTGTGGTCGTTATCTTGCTCCTTCTGTCGTCAACGAATTTACTAATTCCAAAGCTCACATGCTGACAGATCGGAAGAGCGTCGTGTAGGGAAAGAGTGTAGGAAGAAGTGTAGATCTCGGGGGGCGGGGGATCATTAAAAAAAAAAAAAAGAGAAGTAGAGAGAAGAATAAAATGAATGAACCTAGAAAGCGCGAGGCATGATAGATGCATAGCAGAATCAAG
+
BBCCCFFFFFCBGGGGGGGGGGGGGHHGGHHHHHHHGGGGHHHHHHHHHHHHHHHHGGGHGHGGGHHHGHHHHHHHHHHHHHHHGHHHHHHHGHHHHHHHGGGGHHHGGGGGGHHHHGCGHHHHHHHHHHFHHHHH3F>>D22D2>FF//<-----<<-..<:111<10-9<-9---<..//0/111111..0/</:1<11<<111:011.<0001:0/.-9<---.0.0:<11110011:010//11100
@M03495:530:000000000-LYBTV:1:1103:22018:6035 2:N:0:GTGCTCTG+TTCTTCCT
ATATTTTGCCGTTGATAAACCACCCTCCCTGTGGTCGTTATCTTGCTCCTTCTGTCGTCAACTCCAAAGCTCACATGCTGACAGATCGGAAGAGCGTCGTGTAGGGAAAGAGTGTAGGAAGAAGTGTAGATCTCGGTGGGGGCCGGATGATTAAAAAAAAAAAAAAGAAAAAAAATATGCGTAATCAAGAGTGGTAATAGCTAAAAGTGAACGACTGGAATCTAGAGTAATAGAGTAATAGCGACTGAAGG
+
CCCCDFFFFFDCGGGGGGGGGGGGGHHGGHHHHHHHGGGHHHHHHHHHHHHHHHHHGGGHGHHHHHGHHHHHHHHGHHHHHHGHHHHHGGGGGHHGGGGGGGGHHGHHHHHHGHFHHHHHFCCFFF3?33333DBF/?E@/>//---.-1111=11<<-:-E----...</.-9-:01119....11000.11.<111<1111110101110..-.../00011:101111111111<1111----.0000
@M03495:530:000000000-LYBTV:1:1103:8384:6046 2:N:0:GTGCTCTG+TTCTTCCT
ATATTTTGCCGTTGATAAACCAGCTAATCCTGAAAAAAAAATCAAAGCTAAAAACTACAATGCTAAGACCACGATGTGACTGCTATCAAAGTTAGATATATATGTAAATTATTCATCTGTCAAATCCTAGAATTATATCATACCTGCTCCAGCAATCACGACCTGTAATGGTTTAGTGGGTTGTTCACTGTTTCTGAAAAATGAAGATAGTTGTCCAGCTTCCAAAAAGTTTATTGTGTTTTCTAGTGGAG
+
BABBBFFFFFBBGGGGGGGGGGHHHHHHHHHHHGHHHGGCGHHHHHBGHGHHHHGHHHGHHHHHHHFHGHHHGGHGHDGHFG3FGFFGHHHFGHBGHHHHHHHHHHHHHGHHFHHHHHHBGHHHHHHHHHHHGHHHHHHGHHHHFHGFHCGHHGFGHHHGEGGGHGHFG?<??GHGFGGHEFGGHGHGHHHHGFHGGDGGHHHHFFHHHHFGHHGFFHFFHGCGFHAECFBFFFGGFBBFGBGGFGGG.0;
@M03495:530:000000000-LYBTV:1:1103:22805:6090 2:N:0:GTGCTCTG+TTCTTCCT
ATATTTTGCCGTTGATAAACCAGCTAATCCTGAAAAAAAAATCAAAGCTAAAAACTACAATGCTAAGACCACGATGTGACTGCTATCAAAGTTAGATATATATGTAAATTATTCATCTGTCAAATCCTAGAATTATATCATACCTGCTCCAGCAATCACGACCTGTAATGGTTTAGTGGGTTGTTCACTGTTTCTGAAAAATGAAGATAGTTGTCCAGCTTCGAAAAAGTTTATTGTGTTTTCTAGTGGAG
+
AAAA?FDFFBDAFGEDGGGFGGHHHHHHHBHHGGHHHEGGGHCGHFE2GFGHHFEGFGFHFFHHHHHHGHHHGGHFGHHEGFB4F@BGHHHFBEFGGGGHFGGHBFHHGFHGFBBFGFFHFHHFGFGHFGHFHHHGHHHFHHGG3G02B??G2<<F<GF?DCDDGFH11@??FHHH<GHHEFGDHHHHGHHHGGBGGHHHGFHHBGEHFBGFHGG0;C/C0C-::9?.ABFGFG0CFFFB//0B0F;;?BE
@M03495:530:000000000-LYBTV:1:1103:19088:6090 2:N:0:GTGCTCTG+TTCTTCCT
ATATTTTGCCGTTGATAAACCAGCTAATCCTGAAAAAAAAATCAAAGCTAAAAACTACAATGCTAAGACCACGATGTGACTGCTATCAAAGTTAGATATATATGTAAATTATTCATCTGTCAAATCCTAGAATTATATCATACCTGCTCCAGCAATCACGACCTGTAATGGTTTAGTGGGTTGTTCACTGTTTCTGAAAAATGAAGATAGTTGTCCAGCTTCCAAAAAGTTTATTGTGTTTTCTAGTGGAG
+
>AAAAFFFFFDAGGGGGGGGGGHGHHHGHHHHHGFHHGGGGHGFHGHHHHHHGGGHHHHHHHHHHHHGGGHHGGHGFGHHHFHHHHBGHHHGHGHHHFFHHHHHHHHHHGHHFHHHHHHHHGHHGHHHHHHHHHGHHFHHHHGBGHCFFHHHFFGH<GHGGCGFFHHG????GHHH1>GH>F@GHHGHHHHHHFHHGFDFHFFGEHHHGFHGHGGCFGFHBCGCCCGEEBFFFGFFGGCFFFFFBFFBFFE
@M03495:530:000000000-LYBTV:1:1103:25947:6097 2:N:0:GTGCTCTG+TTCTTCCT
ATATTTTGCCGTTGATAAACCAGAACCATCCAAAGCTCACATGCTGACAGATCGGAAGAGCGTCGTGTAGGGAAAGAGTGTAGGAAGAAGTGAAGAATTCGGGGGGGGGCGCAACACAAAAAATAAAACAATTAATAAAAAACAGTATGACACACATAACTTAACTGATTAGCAAACTCGAATAAAACTGACTATTCATCTATTTAATTATTTTTGGTCAATTGACCCACACCCAAAAACTTGCCTGCCAC
+
?AAA?FFDBD@AFGGGGG5FEGFCFG4FGBFGFFEH3FGHFAEA5F5FFHHD3EE1FEFH20AAA0E1B@@FGFGHHHDG4BBF3F11334@4B4333B41B1/E--9------;.......;./;///:9//9///////9...99///;//.9A;/////////////////;/9//..././//9//////;/;9//9/;/;//99/////9--./;///////..;....;....99//99B/.9//
@M03495:530:000000000-LYBTV:1:1103:10314:6098 2:N:0:GTGCTCTG+TTCTTCCT
ATATTTTGCCGTTGATAAACCAGCTAATCCTGAAAAAAAAATCAAAGCTAAAAACTACAATGCTAAGACCACGATGTGACTGCTATCAAAGTTAGATATATATGTAAATTATTCATCTGTCAAATCCTAGAATTATATCATACCTGCTCCAGCAATCACGACCTGTAATGGTTTAGTGGGTTGTTCACTGTTTCTGAAAAATGAAGATAGTTGTCCAGCTTCCAAAAAGTTTATTGTGTTTTCTAGTGGAG
+
BBBBBFFFFFBBGGGGGFGGGGHHHFHHHGHHHHHHHGGEFHHHHHHCHDGFHHGHFFHHHGGHHFHHGFFHE0GEGFGGGHFEGFHHHHHHHHGFDG4GHHHH4FHHHHHHGHGHHHHHHHHHHHHHHHHGHHHHFF3GHHHGHHGHHFHGCGHHFGHGFFCDHH?D1???FGHHDGHH<F@DHHHFGDFHHHHHDHG0CGDG<GHFCC0;GCCFFHCGF0:GFHEEDCFFGGFFCFBFGGGEFFFFFFE
@M03495:530:000000000-LYBTV:1:1103:12353:6104 2:N:0:GTGCTCTG+TTCTTCCT
ATATTTTGCCGTTGATAAACCACCCTCCCTGTGGTCGTTATCTTGCTCCTTCTGTCGTCAACGAATTTACTAATTCCAAAGCTCACATGCTGACAGATCGGAAGAGCGTCGTGTAGGGAAAGAGTGTAGGAAGAAGTGTAGAGCTCGGGGGGCGCCGGGGGATGAAAAAAAAAAAAGAAGGATTAGAAAGAAAAAAGAAGAGAGGAGAGAAATATAAGTAAACAGAGAAGGAAATGAAAGGAGCACAACGG
+
CCCCCFFFFFCBFGGGGGGGGGGGGHHGGHHGHHGHGGGHHHH5FHHHHHHHHHHHGGFHGHGGGHHHHHHHHHHHHHHHGHHFHHHHHHHHHHHHHHHHGGGGHHBFGGGFGFHHHGGGHHHHGHGHHHHHHFHB3B22@2222@?>/A?--<-------<..0000<9<9-9--.../.:00:0<000/.//.-<..:0./..<.<..00000000<00000/://0/<.//0000<0:/....//.--
@M03495:530:000000000-LYBTV:1:1103:20105:6113 2:N:0:GTGCTCTG+TTCTTCCT
ATATTTTGCCGTTGATAAACCAGGACTCAGGCTGGACCAAAGCTCACATGCTGACAGATCGGAAGAGCGTCGTGTAGGGAAAGAGTGTAGGAAGAAGTGAAGAGATCGGGGGTGGGCGGGGCATTAATTAAAAAAAGAGGGAAAGGGGCAGGGGCTGGAGCGTACCACGACGGAGAGAACTTCCAAAGATACCAGTATTTAGGCTGACGAAGTCGGTAGAAAGCTGTGGAGGGACAGCAATATGGTTAAGG
+
ABBAAFFFFFD>EEG5FBGEGGHGGHCCFGHFGHGGFFCGHH2B3BB3FFFFGFHGHHBFGGGGGHFHGGFF0EGFGGGCFGHFGDFFGHHBBG1??BD444302?B/>//B//////----;/0<00000;09AA..9.....9..---.-----....9-;.-9//.----..9../////////////////////;/////9....-.9/.-9.9//////;//./..9...;...///////;://
@M03495:530:000000000-LYBTV:1:1103:8365:6168 2:N:0:GTGATCTG+GTCTTCCT
ATATTTTGCCGTTGATAAACCAGGACTCAGGCTGGACCAAAGCTCACATGCTGACAGATCGGAAGAGCGTCGTGTAGGGAAAGAGTGTAGGAAGAAGGGTAGAAATAGGTGGAAGCAGGAGAAAGAAGAAACAAAGGATTTAGAGGTTATCAGCTGGGTAAAGGCCGGATCAGGATTCTGGATATTTGTGGGACAAGAGGATGAGGGACAGAACACGAGCTAATTTCACTCTTTGACCAGAATAAGGCTGG
+
AAAA>FF3DFDAEECDGFFEGGF0FEBFHB0FGG000AFEHGF1CBECGGGHHFCGEFFFAE/BEAFFEE?E>>FGEGF0>FGGB@1B@F11B0E000/0B/12B111111?/10/1B/?//<110B010B00/000@111@FGG01011<1@F110/0?01?1..<--.<<00/00000000000;00/::C.::./...://9/...;.//9;/.---.9;B00;0://////B9//--///9/9:/--
@M03495:530:000000000-LYBTV:1:1103:11722:6176 2:N:0:GTGCTCTG+TTCTTCCT
ATATTTTGCCGTTGATAAACCAGCTAATCCTGAAAAAAAAATCAAAGCTAAAAACTACAATGCTAAGACCACGATGTGACTGCTATCAAAGTTAGATATATATGTAAATTATTCATCTGTCAAATCCTAGAATTATATCATACCTGCTCCAGCAATCACGACCTGTAATGGTTTAGTGGGTTGTTCACTGTTTCTGAAAAATGAAGATAGTTGTCCAGCTTCCAAAAAGTTTATTGTGTTTTCTAGTGGAG
+
BBABBFFFFFBAEGGGGGGGGGHHHHHHHHHHFGHHFGGGGHHHHHHGHHHHGHDGHHGHFGHHHFFHHHHHGGHGHGHGHGGHHHFHHGHFHFFHGHHHGHHHFDHHHHHHGHHHHHHHHHHGHHHHHHFHHHHHGHHHHHHHHHHGHHHHFHHHHFHGDGGGHHHFF@G?GHHHFDFHCFCEHHGHHGHFHEGHGHGHHHHFFFHHHHHHHHHHGHGHEFGHEHHE.9CFBFFFFFGGGGGGGGFFF09
@M03495:530:000000000-LYBTV:1:1103:8235:6193 2:N:0:GTGCTCTG+TTCTTCCT
ATATTTTGCCGTTGATAAACCAGGACTCAGGCTGGACCAAAGCTCACATGCTGACAGATCGGAAGAGCGTCGTGTAGGGAAAGAGTGTAGGAAGAAGTGGAGATCTCGGTGGTCGGCGGATCATTAAAAAAAAAAAAAGATAAGGTTAAGGAGGGTGGAGGGACAGTACACGGAAAAAAAAGCGATAAGAACAGGGCAGGGAGAAGAACTATGAGTACGATGACGAGATAGTAAGAGCAGAGTAGGGAGAG
+
BCCCCFFFFFCAGGGGGGGGGGHGHHHHHHHHHHGHHHHHHHHHHHHHHHHHHHHHHHHHHGGGGHHHGGGGEGHHHHGHHHHGHGHGHHHHHHHGHHH3@?B3B4DFF?EF/3</<>////?1=D1?1=CCCC---::.000:00009000..-..-.:.-..9.00000.--.-/.---..:...:000/;/.....--...9:;//090:;000;:...00..-..00000000/9//.0000./...
@M03495:530:000000000-LYBTV:1:1103:19964:6201 2:N:0:GTGCTCTG+TTCTTCCT
ATATTTTGCCGTGATAAACCAGCTAATTCCAAAGCTCACATGCTGACAGATCGGAAGAGCGTCGTGTAGGGAAAGAGTGTAGGAAGAAGTGTAGATCTCGGTGGGGGCCGGATCATTAAAAAAAAAAAAACAAAGAGGAATAGAGGTAGGAGTGGCGGTACGAAGATAAGTAGAGAAACAAAACATGAGTGACAGACAGAGGGGACCAGAAACGGTCGATCGAGTCGATAACATAGCGAGAGTCGTAAAGA
+
CCBBCFFFFFBAGGGGGGGGGGHHHHHHHHGHHHHGHHHHHHHHHHHHHHHHHGFGGHHGGGGGFGAEHHGHFHHHHHHGHGHGGHAHG@344@444B4?F11E//>/<<//?/B?GBFBDFBCF?<---..../</../00000/000:0//...---..:....0000:0000000//.....:00000:000/.;://9.-.-..;./0/....--..-..0/-....00;000-:---0:-....00
@M03495:530:000000000-LYBTV:1:1103:8331:6205 2:N:0:GTGCTCTG+TTCTTCCT
ATATTTTGCCGTTGATAAACCAAAGCTCACATGCTGACAGATCGGAAGAGCGTCGTGTAGGGAAAGAGTGTAGGAAGAAGTGGACATCGCGGTGGACGGAGTGTCAATAAAAAAAACAAATGAACAAAATCATGAAGATGGGGGGGGCGAAGAATGCAAGCCTGAGATATCAGCGCTGGAGGGAGTAGATTGCTCGGTCGATCCGAACACCAAGTACGGACGGACGCAGTATAGGGAACGAGGCTAGAGGC
+
?AAABFFDFFBAEGGGFGGGGCFHHHFFGHGFHGHH5FFGFHEGG2FEHFFE1EEEGGGDFGBCEGBGGFFF5BFFGEFCHF3@333B11//>/113////?0BB44?433B?/CC/</022>222200111<111?1?1F/.-;------9.//////9../.../;//////.-.--..99..;////:9//999.9--...9..--...;.///;..---.-9---9/////./....:--./99/..
@M03495:530:000000000-LYBTV:1:1103:12047:6213 2:N:0:GTGCTCTG+TTCTTCCT
ATATTTTGCCGTTGATAAACCAGGGACTCAGGCTGGACCAAAGCTCACATGCTGACAGATCGGAAGAGCGTCGTGTAGGGAAAGAGTGTAGGAAGAAGTGTAGATCTCGGTGGGCGCCGGGTCATTAAAAAAAAAAAGAAAAAAAGAAACGGGCGTGAGGGGAAAAATCAGAAAAAAAAGAAGATGTAACTAGCGTGAGAGGAACTCATAATGTCAGAAAAATTATATATAGATACACAGAGCACAGAAAA
+
CCCDDFFFFFCBGGGGGGGGGGHGGGGHHHHHHHHGHHHHHHHHHHHHHHHHHHHHHHHHHHGGGGHHHGFGGFFHHHHGGHHHGHHHHHHHHGFGHH4F44F44?DDFF/?</?>/<<///<@@222D21//-A@-.<.//.--.../:...----.9..-.../..000000/.---.<.<0000000000/-....00.</.0<0000000000000/..000000000000:000.0//0.//000/
@M03495:530:000000000-LYBTV:1:1103:22854:6214 2:N:0:GTGCTCTG+TTCTTCCT
ATATTTTGCCGTTGATAAACCAGCTAATCCTGAAAAAAAAATCAAAGCTAAAAACTACAATGCTAAGACCACGATGTGACTGCTATCAAAGTTAGATATATATGTAAATTATTCATCTGTCAAATCCTAGAATTATATCATACCTGCTCCAGCAATCACGACCTGTAATGGTTTAGTGGGTTGTTCACTGTTTCTGAAAAATGAAGATAGTTGTCCAGCTTCCAAAAAGTTTATTGTGTTTTCTAGTGGAG
+
BBBBBFFDFBBAFGGFGGGGFGHHHHHGHHFFHGHHHFCEGHHHHF5CGFBBBGEHHHHHHHHHGHHHHHHHGGHGGHHHHHGHHGHHHHHDGHGFFGHHHHHHGHHHHHHHHHHHHHHHHHEGHHGHHHGHHHHHFHHHHHHGGHHHHHHHGHHHHHHGFGGGFH1FD@GGHFHGHHHFAGGGHHGHBHGHHFHHHBDFHHH00:CHGHHHGHH00CHFHHFFGGAEDCBFFFFGFFGGF/9CBBFF?BE
@M03495:530:000000000-LYBTV:1:1103:12758:6218 2:N:0:GTGCTCTG+TTCTTCCT
ATATTTTGCCGTTGATAAACCAGGGACTCAGGCTGGACCAAAGCTCACATGCTGACAGATCGGAAGAGCGTCGTGTAGGGAAAGAGTGTAGGAAGAAGTGTAGATCTCGGTGGGCGGCGGGTCAATAAAAAAAAAAAAAAAAGAGAGATCTGGAGGCGGTGTGCAATGGAAACAAGAGAATGAATGGAGTGATGCTAATCGTAGCTAGCAAGTAGAAGAAGCTGTCTCAGTTAGATACAAGCTAGACGTAA
+
?BBCCFFFFFDBGGGGGGGGGGHGGGGHHHHHHHHGHHHHHHHHHHHHHHHHHHHHHHHHHHGGGGHHHGGGGFFHHHGGHHHGFHGGGHHHHHGFHHBF4?F444B?FF>EF//</<</-<-<000<00<@C@:---:-9-;.//;.000000...----..0000000:0//./;.:;00:00000/0.000::0000...9.000000/::00000//::000000000:0:00000:900000.:..
@M03495:530:000000000-LYBTV:1:1103:5097:6239 2:N:0:GTGCTCTG+TTCTTCCT
CTATTTTGCCGTTGATAAACCAGGACTCAGGCTGGACCAAAGCTCACATGCTGACAGATCGGAAGAGCGTCGTGTAGGGAAAGAGTGTAGGAAGAAGTGAAGATCTAGGAGGGCGGCGGTGACTTAAAAAAAAAAACACACCACAACAGGACGGCACTGAGACATATTACAACCACAACCGGACGAGAGCACAGCGCGTCAACCTCAGACGCACCAACACACGTACAAGCAGAGTCGGTAGAACGATGCGT
+
CCABCFFFFFCAGGGGGGGGGGHGHHHHHHHHFHGHHHHGHHHHHHHHHHHHHHFHHFHHHGGGFHHGGGGEEEHHHHGFGEGBCFGFGHFFHHGHBB3444?33444B3B>///<///--.11<=11<<-<<@--;......:..;./9..-----//:///////////B/...9:..-------.-./.;9A---:-.././9:///--9--.......-./.9//A///.//-9-..:9/.....-.
@M03495:530:000000000-LYBTV:1:1103:8587:6250 2:N:0:GTGCTCTG+TTCTTCCT
ATATTTTGCCGTTGATAAACCAGCTAATCCTGAAAAAAAAATCAAAGCTAAAAACTACAATGCTAAGACCACGATGTGACTGCTATCAAAGTTAGATATATATGTAAATTATTCATCTGTCAAATCCTAGAATTATATCATACCTGCTCCAGCAATCACGACCTGTAATGGTTTAGTGGGTTGTTCACTGTTTCTGAAAAATGAAGATAGTTGTCCAGCTTCCAAACAGTTTATTGTGTTTTCTAGTGGAG
+
A33>ABDF4DB2E?EFBGGFFGHHHHHGHFHHHBEAF22ECFHHHHHHHGFHDFAFDECGHFGHG5FGG2??E@FE1BFFFFGHHHHFFBFHBBDHHHHHGHEH4BGBEBGGHFFHFFFHFEGFGHHFFHHFFHHHHHHHHGBGHGFHH1GHEFEGFFBFDC@ECFGB1?F?FGHEFGHEEEGGEFBGHFHHGHDBFFB<<CGHBGF0CGHGHGFEHHFHFF/0<0:CB;CFFGFFBFGFFF0FGFB0ACC
@M03495:530:000000000-LYBTV:1:1103:15747:6253 2:N:0:GTGCTCTG+TTCTTCCT
ATATTTTGCCGTTGATAAACCAGGACTCAGGCTGGACCAAAGCTCACATGCTGACAGATCGGAAGAGCGTCGTGTAGGGAAAGAGTGTAGGAAGAAGTGTAGATCTCGGTGGTGGGCGGGTCATTAAAAAAAAAAAAAAAAGAGAGGTATAGTGGAGTATAGAAGTGAAGATGGACAATGTATAGAAAGTTCAACTTGAATAAGAACGGACAACGTTGAGAAACGAGTAGCCAACTTATCTGGAAGGACCG
+
CCCCDFFFFFDBGGGGGGGGGGHGHHHHHHHHHHGHHHHHHHGHGHHHHHHHHFHHHHHHHGEGGHHHGGGEEGHGHHGFGHGFHGGGHHHHGFHHGHF4@@44BD?GG/?E?////E////??11??1FD?<-;-;:---;.//..:00:000.0;0/000000000000000/00.0000000:000:0000000:;0000000/...9-..-9/..0.00/;....0000/./0000000;0/.;..-
@M03495:530:000000000-LYBTV:1:1103:15230:6272 2:N:0:GTGCTCTG+TTCTTCCT
ATATTTTGCCGTTGATAAACCAGAACCATCCAAAGCTCACATGCTGACAGATCGGAAGAGCGTCGTGTAGGGAAAGAGTGTAGGAAGAAGTGTAGATCTCGGTGGGCGCCGTATCATTAAAAAAAAAAAAAAAGCAAGCAACATACGGTGAAGACATCTATACTCCGCCACGCAGTCGAGATAAGTACAGAGATCAGACTCGTAATAAGGATGTCATATCATAAAGTTGTATATTCTAGAGAGAGGCGTAT
+
AABCCFFFFFCAGGGGGGGGGGHHHHHHHHHHHHHHGGHHHHHHHHFHHHHHHHGGGGHGHGFGGEGHHHHGGHHHBFGGGHHGFFHFEGDG4@F@444ECF1??//>////<B03BDG3332BB<C>-----..///.//:./00:./.:000//0090;0000/..;-.-.--./..:.9//////;///;//////9/.;.;.;///////:/:////:////////9//9/////://.....-.-.
@M03495:530:000000000-LYBTV:1:1103:25834:6283 2:N:0:GTGCTCTG+TTCTTCCT
ATATTTTGCCGTTGAAAACCACCCTCCCCAAAGCTCACATGCTGACAGATCGGAAGAGCGTCGTGAAGGGAAAGAGTGTAGGATGAAGTGTGAAATTGAGGGGGCGGGGCAAGATTCATACAACAATTAACTACGCTGTGCTCTGAACCAGAACTCGGGTTGAAATCTTAAGTACGAGAAGCGGATCTTCATAACATAGATCCAGCTCACGGCTTGCCCATACGCGGTGCAGGTTGCCCCCCCCTTCCCTC
+
AA1AAFFF1BA11AABG111AAE0CF0F?EECF0AB11AFF1GH1AFF0FAA///B0B0AEE?EE0/DBEE0FGHF1@@B11B11@1121B112121@110?>/>/>><--<.<<000<0000:.:00;:;0:/:;...90;09CF0B.9.;/;09..:..-/000000////99-:--;//-9@-@////9//9///////;9/;/;;;--9----9////--;-----;/--/--:/---9-9;-/-9-
@M03495:530:000000000-LYBTV:1:1103:15858:6289 2:N:0:GTGCTCTG+TTCTTCCT
ATATTTTGCCGTTGATAAACCAGCTAATCCTGAAAAAAAAATCAAAGCTAAAAACTACAATGCTAAGACCACGATGTGACTGCTATCAAAGTTAGATATATATGTAAATTATTCATCTGTCAAATCCTAGAATTATATCATACCTGCTCCAGCAATCACGACCTGTAATGGTTTAGTGGGTTGTTCACTGTTTCTGAAAAATGAAGATAGTTGTCCAGCTTCCAAAAAGTTTATTGTGTTTTCTAGTGGAG
+
AABCBFFFFFCBGGGGGGGGGGHGHHHHHGHHHHHHHGGGGHHFFBBEHHHHHHGHHHHHHHHHHHHHHHHHGGHFGGHHHHHHHHFHHHFHFHHHHHHHHHHHHGHHHHHHHHHHHHHHHHHFGHHHHHHHHHHHHHHHHHHHHHHHHFGHHHHHGHHGGDCGHHHHD@G?BGHHFGHFDGGGHHHHHHHHHHHHDG0DGFFHEGHG0C:GHHHHFHBGFGGGCC.EEFGGGGBFFFFFGGFFFFGGFB.
@M03495:530:000000000-LYBTV:1:1103:20595:6321 2:N:0:GTGCTCTG+TTCTTCCT
ATATTTTGCCGTTGATAAACCAGAACCATCCAAAGCTCACATGCTGACAGATCGGAAGAGCGTCGTGTAGGGAAAGAGTGTAGGAAGAAGTGTAGAGCTCGGTGGGGGCCGGATTATTAAAAAAAAAAAAAAGGGAGGTGTAGTCGGAGGGACGGACACATAGAGATGATAAAAGCGCATATCAAGGAGGGAAACTCGGATGGATATTTCCTCGAATGATGTATAACATCATGGACTGGGGTGAATAAGAT
+
CCCCDFFFFFCAGGGGGGGGGGHHHHHHHHHHHHHHHHHHHHHHHHGHHGHHHHDEGGHGHGGGGAEBFGHFGHHF3GFGGHHH@GFCFGBE4B3@34BFEE1?F/>///<////@2222222A//<-----.....-..<0000.-----..;-.--./000000;00000000..--..:00000...-.9./00....9;/0::000090../0900000000000;0000000;..-:-;0;00000
@M03495:530:000000000-LYBTV:1:1103:19342:6332 2:N:0:GTGCTCTG+TTCTTCCT
ATATTTTGCCGTTGATAAACCAGGGACTCAGGCTGGACCAAAGCTCACATGCTGACAGATCGGAAGAGCGTCGTGTAGGGAAAGAGTGTAGGAAGAAGTGGAGATCTCGGTGGGAGGCGGATTATTAAAAAAAAAAAAAAAAAGAGGGTGAGTAGGGATAAGGCGAAGGAGACGTAAAAAGAAGCAGCTATAAAAACAAGATAAATAACACATAATCATATCGACAGGGAAGAACCTGGAACTAGACGCAG
+
BBBBBFFFFFBBGGGGGGGGGGACEEFCGGE33AGEHHFAH2EG3GHFH5GBHF5B3CGFCG?GGGHHHGEA@EFHHGFG3FGHCGGHHHHHDDG?BFFG33E33B4B0F/////?///////@221<11<<A?---<-----../......0090.//900//--9-..........//9..////.//9/////.9.;.9////;;///.//9///////..-.-....../;.9...///////:---
@M03495:530:000000000-LYBTV:1:1103:5660:6344 2:N:0:GTGCTCTG+TTCTTCCT
ATATTTTGCCGTTGATAAACCAGCTAATCCTGAAAAAAAAATCAAAGCTAAAAACTACAATGCTAAGACCACGATGTGACTGCTATCAAAGTTAGATATATATGTAAATTATTCATCTGTCAAATCCTAGAATTATATCATACCTGCTCCAGCAATCACGACCTGTAATGGTTTAGTGGGTTGTTCACTGTTTCTGAAAAATGAAGATAGTTGTCCAGCTTCCAAAAAGTTTATTGTGTTTTCTAGTGGAG
+
AAAABFFFFFB>EEGGGGGFGGHHHHHHHGHHHGHHGGGGGHFFFFFHHHHBFHEGHHHHHHHHHHHFHHHHGGHGGGHGHHCFHFFHFHHHHHFHHHHHHHHHGHHHHHHHFHHHHHHHEGHHFHGHGHHHHHHHHHHHHHHEGHEFFGHH2GGHHHHGGGGGHHHHH@F?GGHHFGHHDGGGGHHGHHHHGFHHHHHBCGHGFGFGHGCFHHBGCGHGHFFFB0CCEBFFGGGGGGGGGGFGGGFGG0.
@M03495:530:000000000-LYBTV:1:1103:10011:6354 2:N:0:GTGCTCTG+TTCTTCCT
ATATTTTGCCGTTGATAAACCAGTCAGGAGTCCAAAGCTCACATGCTGACAGATCGGAAGAGCGTCGTGTAGGGAAAGAGTGTAGGAAGAAGTGGAGATCTCGGTGGTGGCCGGATTAATAAAAAAAAAAAAACAAAGAAAAAATTCAACGAAGTTATTATGATGAAATGAACACAGTAAAGACATAGGATAGATCATACAGAATACTAGTAAATGCACAGAGAATGTCGAGATGAAAGTAAGGTCGGTAT
+
ABBBBFFFFFB>EFGGGGGGGGHGGHHHHGHHHHHHFHHHHHHHHHHHDFGHHHGHGGGEHHHGEGGEEHHHHGGHHHHHHGHHFHFHHGHHGF3@1@33BFGF?EF>/E00<////?4??3BFDD?D@@/<>....//./<<-<;0000.;C.;00000:00000;000000;/..0900;;//0900000/000090000////////9/////9///99/.///9/..-..///9///9////--;.9
@M03495:530:000000000-LYBTV:1:1103:21584:6364 2:N:0:GTGCTCTG+TTCTTCCT
ATATTTTGCCGTTGATAAACCAGCTAATTCCAAAGCTCACATGCTGACAGATCGGAAGAGCGTCGTGTAGGGAAAGAGTGTAGGAAGAAGTGTAGATCTCGGTGGGCGCGGGATGATTAAAAAAAGAAAAAAACAAGTCACAAGTAGCGGGACCGTTACACAAAGGAAGCACAGCAGACCTGTGGTAAGGGTGGAACAAGTGCTATCAACCACTCTCGGCATCTCCAGCTCACATCACTGCGATTCGACCG
+
CCBCCFFFFFBAGGGGGGGGGGHHHHHHHHHHHFHHFHHHHHHHGHBGGHHHHHGFGGGGHFAEEEEBBGFF3GHFBGFGFHGHFHHFFH4B4G3@444@CE1E1//>?/<//?/233?2FD2<@/?0?00--.>.011<000.=00<---;-:;...;000..///:..////././;.;/00/9////...-./:///;////////;;AF/9//...--9//99///;B//://////.9../.;.--
@M03495:530:000000000-LYBTV:1:1103:13973:6375 2:N:0:GTGCTCTG+TTCTTCCT
ATATTTTGCCGTTGATAAACCAGGGACTCAGGCTGGACCAAAGCTCACATGCTGACAGATCGGAAGAGCGTCGTGTAGGGAAAGAGTGTAGGAAGAAGAGTAGGAGTCGGTGGTGGGCGGGGAATTAGAAAAAAAAAAAGAGGACACGGCAGGGGCAGAGTTCAGAATATGTACAGGCAAAGAGGATCAGGGACAGGACATGAACTCAGTTCCGTGGTATCACGCAAACGGTCAGAGGAACAAGTGCTCAT
+
BB@BBFFFFFBBG?CGGGFGGCFFGFGHHHHHHHHFGGHHHFFGDFHHHHHHFHHHHHBGBGGGFEFHEEEEFEEHCGBF?GHFHFFGEGEB@3FB3B3?44B3332B/>>??E/E////<--./<00000/<-:-:--..9...99.;9-;-@---9../9//9///9//;/////:.99/9.../:.//......9..////;/9///9//./.-9/////..9--..9.9.99;..:....;///;//
@M03495:530:000000000-LYBTV:1:1103:6316:6379 2:N:0:GTGCTCTG+TTCTTCCT
ATATTTTGCCGTTGATAAACCACCCTCCCTGTGGTCGTTATCTTGCTCCTTCTGTCGTCAACGAATTTACTAATTCCAAAGCTCACATGCTGACAGATCGGAAGAGCGTCGTGTAGGGAAAGAGTGTAGGAAGAAGTGTAGAGCTCGGTGGGGGGGGTGTGATTAAAAGAAAAAAAAAAAGAACAGATATAGAAGGCGAAGGTAGGAAGAAGGAAGATACATGAAGTGCAATCAGGGCTAACTAAGTTAGA
+
DDDDDFFFFFCAGFGGGGGGGGGGGHHGGHHHHHGHGGGHHHGHHHHHHHHHHHHHGGGHGHGGGHHHHHHHHHHHHHHHHHHFHHHHHHHHHHHHHHHHGGGGFHFGFGGGGHHGHGGHHHGHHHGHHHHHHHGH?D2@>>2222<>/?///---9--9.;;000000:.:B.--;---...///:00;0;00:..----.000.00..:;..:..0::0:000000:0;00000....0:000:00000
@M03495:530:000000000-LYBTV:1:1103:9662:6387 2:N:0:GTGCTCTG+TTCTTCCT
ATATTTTGCCGTTGATAAACCAGCTAATCCTGAAAAAAAAATCAAAGCTAAAAACTACAATGCTAAGACCACGATGTGACTGCTATCAAAGTTAGATATATATGTAAATTATTCATCTGTCAAATCCTAGAATTATATCATACCTGCTCCAGCAATCACGACCTGTAATGGTTTAGTGGGTTGTTCACTGTTTCTGAAAAATGAAGATAGTTGTCCAGCTTCCAAAAAGTTTATTGTGTTTTCTAGTGGAG
+
ABCBCFFFFFCBGGGGGGGGGGHHHFHHHHHHHHGHHGGGGHHGHHHHHHHHHFFGHHFHHHHHHBGHHHHHGGHGGHHHHHFHFDHHHFHFHHHHHHHGHHHHFHHHHHHHGHHHHHHHHHFHHHHHHGFHHHHHHHHHHHHHHHGHHHHGFHHGHHHGDGGGHHHGH@F?FHHHHHFGDGCGHHHHHHHHFGHHHHHHHGHHHHHHHHHHHFHGCGBGHCHFF0C.::FGGGGGFFBGGFFBBFFGEGG
@M03495:530:000000000-LYBTV:1:1103:11804:6400 2:N:0:GTGCTCTG+TTCTTCCT
ATATTTTGCCGTTGATAAACCAGCTAATCCTGAAAAAAAAATCAAAGCTAAAAACTACAATGCTAAGACCACGATGTGACTGCTATCAAAGTTAGATATATATGTAAATTATTCATCTGTCAAATCCTAGAATTATATCATACCTGCTCCAGCAATCACGACCTGTAATGGTTTAGTGGGTTGTTCACTGTTTCTGAAAAATGAAGATAGTTGTCCAGCTTCCAAAAAGTTTATTGTGTTTTCTAGTGGAG
+
ABBBBFFFFFBAFGGGGGGGGGHHHHHHHHHHHHHHHGGGGHHHHHGHHHHHGHGHHGHHHHHHHGHHHHHHGGHGHHHHHHEGGHHHHGHHHHHHHHHHHHHHFHHHHHHHHHHHHHHHHHHHHHHHHHHHHHHHHHHHHHHHHHHGFHHHHHHHHFHGGGGGHHHEG@G<GHHHHHHGGGGGHHGHHHHHHEGHDHGHHHG0GHHHHHCGFHHHHHHHGHHHHHHEEFGG0FFGCFGGFGGEGFFF.:.
@M03495:530:000000000-LYBTV:1:1103:8931:6409 2:N:0:GTGCTCTG+TTCTTCCT
ATATTTTGCCGTTGTAAACCAGGACTCAGGCTGGACCAAAGCTCACATGCTGACAGATCGGAAGAGCGTCGTGTAGGGAAAGAGTGTAGGAAGAAGTGTAGATTTCGGTGGTGGCCGCATCATTAAAAAAAAAAAAAAAGCCTAAAGAAAATTCACAGCAACCACGATAAACATCAATATAAAGAAACAGACCCGAACATTCATAGCAGCCATAACAACAAGACGTCGTGCCCTCTAAACCAACTAAAACC
+
?ABBBFFFFFBAGGGGCGGGGGGHHHHHHFHHHGGHHHEHHHHHHHHHHHHHGHGHHGHGG?FGHHHGEFGEEBGFFF?G1FGHFGFGHGFHG1GHGHBD34444?2//?///<?F///</?333BF3G>B@@--<<--..://:000./:0:00000.//9....-...0;0000:;9000000.//9./...--99-/;;///////.;.9/B///;........--...9/..///;/...;;////.
@M03495:530:000000000-LYBTV:1:1103:17039:6413 2:N:0:GTGCTCTG+TTCTTCCT
ATATTTTGCCGTTGATAAACCAGTCTCCAAAGCTCACATGCTGACAGATCGGAAGAGCGTCGTGTAGGGAAAGAGTGTAGGAAGAAGTGTAGATATCGGTGGTGGCAGGATCATTAAAAAAAAAAAAAAAAAAAAAATAGAAAGTGCGAAACTGATTAAAGAAATACCGATACCACAACAATACTGAAAGCATAAAAGGGTCAAAACTCAATAGAGTAACTATCGACAAATCAATATGTCAGAATGTTACT
+
ABCBCFFFFFCAGGGGGGGGGGHHHHHHHHHHHHHHHHHHHHHHGHHHHHHGGGGHHHGGGGGEGHHHGHHHHEGGHHHHHHHHHHHFGFGFB44BG?E1?E11/02?//330DG44FBGCDC?FF?<>-----:--.000:00000-.---0000000000:/00009:-9-00:..:..;0000:000/0000000.../.000.000000::0;:000;;:..-.-/:000000000000;00000:0
@M03495:530:000000000-LYBTV:1:1103:14266:6432 2:N:0:GTGCTCTG+TTCTTCCT
ATATTTTGCCGTTGATAAACCAGCTAATCCTGAAAAAAAAATCAAAGCTAAAAACTACAATGCTAAGACCACGATGTGACTGCTATCAAAGTTAGATATATATGTAAATTATTCATCTGTCAAATCCTAGAATTATATCATACCTGCTCCAGCAATCACGACCTGTAATGGTTTAGTGGGTTGTTCACTGTTTCTGAAAAATGAAGATAGTTGTCCAGCTTCCAAAAAGTTTATTGTGTTTTCTAGAGGAG
+
3AAABFBDFDDACEGGFGGFGCEEHHHHHHHFFBFFEEA?EGGHHF5GHFHHGF1GHHGFDFCFGDGGHFGEECGGFBFHGHHGHFHFDGFHHGGHHB4EEGGH?FGHFFHHHHHHHHHEFGFHDG3BF4D3FFGHHHHGHDGHHHHHGHHEBGGFG2@/?BA/FGF1??F1<GHF<DFEDFF?A1<GGHGDD00DF0GD.FHFHHHCFFHECHF0:C/C0CGC0C..C;BBBFFBFFGFGF0;090099A
@M03495:530:000000000-LYBTV:1:1103:6697:6432 2:N:0:GTGCTCTG+TTCTTCCT
ATATTTTGCCGTTGATAAACCACCCTCCCTGTGGTCGTTATCTTGCTCCTTCTGTCGTCAACGAATTTACTAATTCCAAAGCTCACATGCTGACAGATCGGAAGAGCGTCGTGTAGGGAAAGAGTGTAGGAAGAAGTGTAGATCTCGGTGGGCGGCGTGTAATTAAAACAAAAAAAAGACATATGAAAAGCCCAGGCAGGTCAAATATGACAGAGAAATATGGACACAGTATGAGAACGACAGAAAATTAG
+
BBBBBFFFFFBAEGGGGGGGGGGGGHHGGHHHHHGGGGGHHHHHHHHHHHHHHHHHGGGHGHGGGHHHHHHHHHHHHHHHHHHHHHFHHHHHHHHHFHHHGFFGCGEFGGGGGHGGHGGGHHHGHHHFHHHHHHHGBG22222>2@0<??////-<---./00;;;:00:::;C--9..;/00000;00/....9....-.//////9/9/////.;/////////...//;//////.;-9-//9.////
@M03495:530:000000000-LYBTV:1:1103:11829:6458 2:N:0:GTGCTCTG+TTCTTCCT
ATATTTTGCCGTTGATAAACCAGAACCATCCAAAGCTCACATGCTGACAGATCGGAAGAGCGTCGTGTAGGGAAAGAGTGTAGGAAGAAGTGTAGATCTCGGTGGTGGCCGGAGCATTAAAAAAAAAAAAAAAAAGGTAATAAAATATAGAAAGGAGAAAGAGATAAATCAAAAAGAAAAGATAGGACGACAGGAGACAAAGGGTATAGACATATGATGCACCATGTATGAAAAGAAGAATAATAAACACG
+
ABABCFFFFFCAGGGGGGGGGGHHHHHHHHHHHHHHHHHHHHHHHHGHGHHHHHGEGGFFGGEGGEGFGHHGHHHHHHHHHHHHGFHHHH4G443444441?1?///>00>/<//?3D?BDF2C?<D@@-A----..:0:000000:000000/./...9////9090000009..;.;9/;0///:/--:--...9://///../9/////////;//////.:/;////////;.///9;/9/9///:.
@M03495:530:000000000-LYBTV:1:1103:12166:6501 2:N:0:GTGCTCTG+TTCTTCCT
ATATTTTGCCGTTGATAAACCACCCCCCTGTGGTCGTTATCTTGCTCCTTCTGTCGTCAACGAATTTACTAATTCCAAAGCTCACATGCTGACAGATCGGAAGAGCGTCGTGTAGGGAAAGAGTGTAGGAAGAAGTGGAGATCTCGGGGGGGGGCGGAGCAGTAAAAAAAAAAAAACATAGCATAAAAGTGGTAGGGGGAGGAGGTTAGCGAGTACGAAACATAATACTACACATCGGAATGATAGAGAAG
+
BCCCCFFFFFCAGGGGGGGGGGGGGGGGGGHGHHHGEEHHHHHHHHHHHHHHHHHGGGEFHGGGHHHGHHHGHHHHHFHEHHGHHHHHHHGHHHHGHHHGGGGHGFGGGGGGFGHHGBGHHGHHGFHHHGHHHHGDF22/=0?@DFE/<E----------9/;0:00:-@C=B-;:..00000000:00000000:..----..../0.0--;-;0..;.-/0000000090/000.....00000;090/
@M03495:530:000000000-LYBTV:1:1103:20894:6545 2:N:0:GTGCTCTG+TTCTTCCT
ATATTTTGCCGTTGATAAACCAGGGCGGCACCAAAGCTCACATGCTGACAGATCGGAAGAGCGTCGTGTAGGGAAAGAGTGTAGGAAGAAGTGGAGGTCTCGGGGGCTGCGGGGGCAATAAAAAAAAAAAAAAAGTAAATAGAAAGCGAGCTCCGGTACTGACTGAAGGCCTCACTGCGGTCCCCGCAGTGCAAGGAACCATAGTATATGATTGTATTATGCGGATCACGCAGGGTGGAATAGCGCAGTTG
+
ABBBBFFFFFCAGGGGGGGGGGHGGGGEGGGGGGFFFHHHHHHFFHHBGHHGHHHGEEEAFHGEEEEE?CGHGHHHHFGFGFGHHDEHHHF4B33?//2B42?/>?/////-----:.90990:?-------9-9/////://////..--.//.-9-.//////////:./:/.;/9.-:-;.:----.//9//../.../////////////:/9/////.--;-.:..--9-/.-;/////----./;
@M03495:530:000000000-LYBTV:1:1103:9602:6552 2:N:0:GTGCTCTG+TTCTTCCT
ATATTTTGCCGTTGATAAACCACCCTCCCTGTGCCCTCCAAAGCTCACATGCTGACAGATCGGAAGAGCGTCGTGTAGGGAAAGAGTGTAGGAAGAAGTGGAGATCTAGGCGGGCGGCGGGTCATTAAAAAAAAAAAAAGCCAAGATAAGGCCACGGAGCGAAAAATGCAGGACAGAACAGTGACAGCAACGACACAACCTGCGATCGAGACGCGTCGACTGACATGTAGCCTTGTCCCAGCGAGACAGGG
+
ABABBFFFFFB>EGGGGGGGGGGGGHHGGHHHHHHHHHGHHHGFGHHHHHHHGHHHHHFFGHGGGGFHHGBEEEEGHHGGBFGHCGGGGHHHHGCEE3E33B/333B4B33/<</</>-----.000;090A@?----:..;BB?;/9/9//..;;--.------..////:...://9//////;/....-.---...9/..--..-.9...--;--;-..//////////////////:.----.....
@M03495:530:000000000-LYBTV:1:1103:5853:6578 2:N:0:GTGCTCTG+TTCTTCCT
ATATTTTGCCGTTGATAAACCACCCTCCCTGTGGTCGTTATCTTGCTCCTTCTGTCGTCAACGAATTTACAATTCCAAAGCTCACATGCTGACAGATCGGAAGAGCGTCGTGTAGGGAAAGAGTGTAGGAAGAAGTGAAGATCTCGGTGGTCGGCGTATCATGAAAAAGAAAAAAAGAGCAAGCGAAAGAGAAAGAAGAGTGAGTAGAACAGAGTACAAATCCACACAAGTAAGCAACATGATCACAGCAT
+
BBBCCFFFFFCAGGGGGGGGGGGGGHHGGHHHHHGHGGGHHHHHHGHHFHHHHHHHGGEHGHGGEHHHHHHHHHHHHEHHFHHGHGHHEHHFGHGGGHHGGGGHHGGGGGGGGGHHGEGEG3FFGDHHHFGAFFHGF32D222>@FC/?C/1//>---.<111<0<=..<</<C--.://0//...:-.///900/.90.0000009000:/:/00;000090000....00000:/../000;0/;0./0
@M03495:530:000000000-LYBTV:1:1103:17432:6638 2:N:0:GTGCTCTG+TTCTTCCT
ATATTTTGCCGTTGATAAACCACCCCTTCTTGCCCTCCAAAGCTCACATGCTGACAGATCGGAAGAGCGTCGTGTAGGGAAAGAGTGTAGGAAGAAGTGTAGAGTTCGGGGGTGGGCGGATCATTAAAAAAAAAAAAAAAGAAAAGCGAGGGGGGATGAGGAGAAAAGTAATAGAGAGACAAGAGACATAGATTATCAACGCAAGGAAGCGAGTAGATGAACTGTAAACTATACAGATTAACAAAGTGAGG
+
ABBCCFFFFFDBGGGGGGGGGGGGGGGHHHHHHHHHHGHHHHGHHHHHHHHHHHGHHHHHHGGGGHHHGGGGGGHHHHGHHHHFGHHGHHHHHHFGHGF443@3444?E/<@/////<----0<11111<@@CC-9----..<///...<------..00/0..<0//:1111<:11..///././//11111<11111/.--<-../.9-.--.11111111011111111111<11111110./1<10.
@M03495:530:000000000-LYBTV:1:1103:17039:6641 2:N:0:GTGCTCTG+TTCTTCCT
ATATTTTGCCGTTGATAAACCAGCTAATCCTGAAAAAAAAATCAAAGCTAAAAACTACAATGCTAAGACCACGATGTGACTGCTATCAAAGTTAGATATATATGTAAATTATTCATCTGTCAAATCCTAGAATTATATCATACCTGCTCCAGCAATCACGACCTGTAATGGTTTAGTGGGTTGTTCACTGTTTCTGAAAAATGAAGATAGTTGTCCAGCTTCCAAAAAGTTTATTGTGTTTTCTAGTGGAG
+
?ABBCFFFFFCCGGGGGGGGGGHHHGGHHHHHHHH5BEEGGHHHHGHGHHHFHHGHHHHHHHHGHEGHHHHHGGHGFHHHHHHHHHHHHGHHHHHHHHHHHHHHGHHHHHHHHHHHHGHHEHHHHGHHHHHHHHHHHHHHHHFHHHHGGFHFFHHHGHHGGGGGHHHGHFGFGHHGFHFAAFCAGHHFHHHHGFHHGGGH.CHHHHHGGCFCGHFHFHHHHHHCCGHFDCFFFGGFFFFFGGGGGFGG?FG
@M03495:530:000000000-LYBTV:1:1103:12706:6667 2:N:0:GTGCTCTG+TTCTTCCT
ATATTTTGCCGTTGATAAACCAGCTAATCCTGAAAAAAAAATCAAAGCTAAAAACTACAATGCTAAGACCACGATGTGACTGCTATCAAAGTTAGATATATATGTAAATTATTCATCTGTCAAATCCTAGAATTATATCATACCTGCTCCAGCAATCACGACCTGTAATGGTTTAGTGGGTTGTTCACTGTTTCTGAAAAATGAAGATAGTTGTCCAGCTTCCAAAAAGTTTATTGTGTTTTCTAGTGGAG
+
3AABCFFFFFCAGGGGGGGGGGHHHHHHHHHHHHHHFCFGGHGHHHGHHHHFHHGGHHHHHHHHHFHHHHHHGGHGGHHHHGHHHHHHHHHFHHHHHHHHGHHHHHHHHHHHHHHHHHHHHHHHHHHHHHGHHHHHHHHHHHHHHHHHHHHHGHGGHHHGGGGGHHHFG?GFGHHHGHHEEFGGHHFHHHHHHHHHHGGGGHHEHFHHHHHHHHGHHHEEHGHHFHHAA9FFFGGGGGFFGGBFFFBBFFG
@M03495:530:000000000-LYBTV:1:1103:20747:6688 2:N:0:GTGCTCTG+TTCTTCCT
ATATTTTGCCGTTGATAAACCACCCTCCCTGTGGTCGTTATCTTGCTCCTTCTGTCGTCAACGAATTTACTAATTCCAAAGCTCACATGCTGACAGATCGGAAGAGCGTCGTGTAGGGAAAGAGTGTAGGAAGAAGTGTAGATCTCGGTGGTCGCCGTGTCATTAAAACAAAAAACAAACATATATCGAGAGAGGTCAGTTCACGTTACAAATGTTAAACTTGACATGCACCGATCTCTACATAAGACGGT
+
ABBBCFFFFFCAECEGGGGGGGGGGHHGGHHHHHGGGGGHHHHHFFHHHHHHHGHHGFGHGHGGGEFH5GHHGHHHFGGGHHHFHGHHHHFHBGHFGFHHGEFGFCBEEGGEFFHGHGGHHHFGHHGHHHFGHHEHBD@>222@22@F/<B<1>//A@<0>G1=11111>....-..<...0:00;0.;..-.:.////00000...9.;000000000009C0:00000;/--9-.9//////////..;
@M03495:530:000000000-LYBTV:1:1103:16337:6698 2:N:0:GTGCTCTG+TTCTTCCT
ATATTTTGCCGTTGATAAACCAGGGCGGCACCAAAGCTCACATGCTGACAGATCGGAAGAGCGTCGTGTAGGGAAAGAGTGTAGGAAGAAGTGGAGATCTCGGTGGGCGGCGGAGCATTAAAAAAAAAAAAACAGAAAAAAAAAAGAAAGCATGGGACGAGAAGATACAGAAACCGAGGTAGGAAAAGTGTGAAGCGAAACCAAAGAGTCAAACAGATCACGTGGGACAAGACGAAGGAACATCTTATGAT
+
BCCDDFFFFFDCGGGGGGGGGGHGGGGGGGGGHGHHHHHHHHHHHHHHHHHHHHHGGGGHHHGGGGEGGHHHGGGEHGHHHGHHHHHHGGF4F33F33B440?//?>/>/><<---.0000:0C-C?AB--9..//00/.-----...:0/000.:/.---../:0000000::.-9--.00.00///:0000:00-.-:-:..;///000000::/0:0/....-:....;B?-;..././;000000;0
@M03495:530:000000000-LYBTV:1:1103:8328:6725 2:N:0:GTGCTCTG+TTCTTCCT
ATATTTTGCCGTTGATAAACCAGGGCGGCACCAAAGCTCACATGCTGACAGATCGGAAGAGCGTCGTGTAGGGAAAGAGTGTAGGAAGAAGTGTAGATCTCGGTGGCCGGGGGATCACTAAAAAAAATAGACTACTAAGGGTACATCCCGGCTCCAGGAGCACACCATCAAAAAACACACTGCTAAAGATATAAGACAACCCGAAGTCGCAGTCAGTCCAAATAAGAGTAAGGATAGCATAGTATATTTGG
+
ABBBBBF5FFBAGGCGGGBEGAG2EEGGGGGGHGHH2D3FGEGHFFHHGHHGHEGDEGGHGHCE1E/??FFHFBGCCGGBFHGFGHHGAHFF34B3EG44F0F///00>//</-..0<111111-<-.000:00/;00;/.::/000:..9--..///9.9../..;0/////.-.....9//////9////;/////....----.9.--9;////9//;///9//////////://9///////////:
@M03495:530:000000000-LYBTV:1:1103:10741:6731 2:N:0:GTGCTCTG+TTCTTCCT
ATATTTTGCCGTTGATAAACCAAAGCTCACTGCTGACAGATCGGAAGAGCGTCGTGTAGGGAAAGAGTGTAGGAAGAAGTGGAGATCTCGGTGGTCGCCGTATCATTAAAAAAAAAAAAAATGAAAAGTAAGGATGTGTATAAGACTATGAAAAAAAAGTGAGGTGCCGGGAGACACTTATGAGCATGACACTGCGAGCAGGTTAGAACGGAGAAAGGAGTTCACTTTATATGGCGTAGATGATCGCCAGT
+
BCCCDFFFFFDBGGGGGGGGGGHHGHHHHHHHHHHHHHHHHHHGGGGHHHGGGGGGGGHGGHHHHHHFGGGHHHHHFGH5G33?33@44FF1?E13>//>//B0BGFB4F4GEFGCD/?/-0111110>1111000011111111010111111.---.0110.<.0/-----.9//011111100000000000.<---/..01.<10.<.9-.00././/111:1:111111<-9--.111:1....<0
@M03495:530:000000000-LYBTV:1:1103:22676:6737 2:N:0:GTGCTCTG+TTCTTCCT
ATATTTTGCCGTTGATAAACCACCCTCCCTGTGGTCGTTATCTTGCTCCTTCTGTCGTCAACGAATTTACTTTCCAAAGCTCACATGCTGACAGATCGGAAGAGCGTCGTGTAGGGAAAGAGTGTAGGAAGAAGTGTAGATCTGGGTGGGCGCCGTGTCATTAAAAAAAAAAAAAGAAGCATGCGTCTTTGATGGGGACTAATGAAAGAAAAAGCGAGCTTATATGATGTTGTATGATAGGCTCGTTGCAG
+
BBCCCFFFFFCBGGGGGGGGGGGGGHHGGHHHHHHHGGGHHHGHHHHHHHHHHHHHGGGHGHGGGGHHGHHHHHHHGHHHHHGHHHHHHGFHHGHHHHGGGGHHHGFGGEGGFEHGGHHHHGDGFHHGFHHGHHFG33222>D22@2?///>//<--0011=10=<<--------.9./000;0..-..:00900.9.-;/:0:0009/.//....:9-.B00000000900/0000000/90.--./.:0
@M03495:530:000000000-LYBTV:1:1103:9276:6737 2:N:0:GTGCTCTG+TTCTTCCT
ATATTTTGCCGTTGATAAACCAGCTAATTCCAAAGCTCACATGCTGACAGATCGGAAGAGCGTCGTGTAGGGAAAGAGTGTAGGAAGAAGTGGAGATCTCGGGGGTGGGCGGGGCATTAAAAAAAAAAAAAAAAAAGGAAACGAGGAAGGACGGAAGGAGTGAAGAGGAACAAAAACAACAAACAATCATCTAGAGTAAGACAAGATAGTAAAAATGACAAAGGTGATAAGAGGGAGGAGAAAGAAAACAG
+
ABCCCFFFFFCAFCGGGGGGGGHHHHHHHGHHHHHHHHHHHHHHHGHHHHHFHHGGGGGHHGEGGEGFGGHGHHHHGHHHHHHHHHHGHHDG33?3334BBF/>E/////</---</<0CF00C---9--;----9..////...--/...9--....../;0000..././/:..........:.00;9000000000000//:/:9000000090:009///000000000....-..9.90/.///./
@M03495:530:000000000-LYBTV:1:1103:18807:6744 2:N:0:GTGCTCTG+TTCTTCCT
ATATTTTGCCGTTGATAAACCAGCTAATCCTGAAAAAAAAATCAAAGCTAAAAACTACAATGCTAAGACCACGATGTGACTGCTATCAAAGTTAGATATATATGTAAATTATTCATCTGTCAAATCCTAGAATTATATCATACCTGCTCCAGCAATCACGACCTGTAATGGTTTAGTGGGTTGTTCACTGTTTCTGAAAAATGAAGATAGTTGTCCAGCTTCCAAAAAGTTTATTGTGTTTTCTAGTGGAG
+
3AABBFFFBFBBGGGGGGGGGGHHHHGHHGGHHHGHHGGGGHHHHHGHHHGGHHGGHHHHFHHHGEHHHHGHGGHGFGHGHHHHHHHHHHGFGHGFHFHHHHHH4GHHHHHHFHHHFBGHHHGFHHGHGHHHHHHGHHHHHHHHHGHHGHGGHHHBGGHFGGGGHB1?1@??1FGHHGHHEF-CGHGHHHFH0=DGG=DGGFDF0C:FHGFGHFGCGHGHHB/CCC.CEFGGGGBFFFBCFFGFFGFCABE
@M03495:530:000000000-LYBTV:1:1103:11904:6755 2:N:0:GTGCTCTG+TTCTTCCT
ATATTTTGCCGTTGATAAACCAGGGCGGCACCAAAGCTCACATGCTGACAGATCGGAAGAGCGTCGTGTAGGGAAAGAGTGTAGGAAGAAGTGTAGATATCGGGGGGCGGCGGGTTATTAAAAAAAAAAGAAATGAAGAAAGGGACGAACAGCGGATAACATAAAGAACGTATAATGAGGAAAAAACGACGCAGATGAGACAATCGCATGAAACCTAAGGAGGGGACACGCGCGACTAAGTACAGTGTGCG
+
CCCDDFFFFFCBGGGGGGGGGGHGGGGGGGGGHHHHHHHHHHHGHHHHHHHHHHHGGGGHHGGGGFEGGGHGGGHHHHHGHGFFHGFHFHHHH44?4F4?BFE/CC--9--<---.<00<00<09-=<@..:/000000//0.<..9----<.----.00000:00<./...0<00000/0<//.-.-.------000000//0:.....0000./00//0..--.-...----<-9-00<0000:0<:0.
@M03495:530:000000000-LYBTV:1:1103:8288:6782 2:N:0:GTGCTCTG+TTCTTCCT
ATATTTTGCCGTTGATAAACCAGTCAGGAGTCCAAAGCTCACATGCTGACAGATCGGAAGAGCGTCGCGTAGGGAAAGAGTGTAGGAAGAAGGAAAGAGATCAGTGGATGGCGTAGAGTTAGGAAAAAAAAAAATATTTAGAAATAACAAAGCAGAAATCGGAAGAGAGAAATGTAGAGAAAGAAGGTCATTCAGTGAAGAAAGTATCGCGTCGATGTATCAATGATACGAAAAACACATTAGATAAAGTC
+
AAAAAFFBDDA11ECADFF1BF011FGEFFBEGHH1EG11GCFGHBGHFF1CHF1CEC/A0AF/A/A//>/>EEFEEGFH@G@BGH110B0B000BA0B0BF112201B1/0/?///1BB>201B000<///-<>1111>11110<0<<<.//</<//=0:....:;/.C//::00;;09///;A/./0/9099009000;//;0000..-;9@--/-/////9/////--9-----9:;///////////
@M03495:530:000000000-LYBTV:1:1103:18621:6793 2:N:0:GTGCTCTG+TTCTTCCT
ATATTTTGCCGTTGATAAACCAGCTGTTCCAAAGCTCACATGCTGACAGATCGGAAGAGCGTCGTGTAGGGAAAGAGTGTAGGAAGAAGTGGAGAGCTCGGGGGTGGCCGGAACATTAAAAAAAAAAAAAAAAAAAAATACAAAGGAAACCAGAGAACTAATATAAGAGGTAAAGTGCAAAGCAAGAACAGACAGGAAAGAGGACGGAGTGAAGGGGAGCGAACGGTACAATGAGCACTAGGAGGTCTGAG
+
ABCCCFFFFFCAGGGGGGGGGGGHHHGHHHHHHGHHFHHHHHHHHHHHHHHHHGGGGHHHGGGGFFFGFHGHHHHHHHHHHHHGHHFHHBB3B?311@B1>/E@///0=<////0?11?D11<-@-<-A-------;-.90000;/////..:../090000000;:00.00000000000//0///;////.//..//.//:.;-:9A..0000.-.-.-----....00009000.000/0:../0/00
@M03495:530:000000000-LYBTV:1:1103:17621:6794 2:N:0:GTGCTCTG+TTCTTCCT
ATATTTTGCCGTTGATAAACCACCCTCCCTGTGGTCGTTATCTTGCTCCTTCTGTCGTCAACGAATTTACTAATTCCAAAGCTCACATGCTGACAGATCGGAAGAGCGTCGTGTAGGGAAAGAGTGTAGGAAGAAGTGTAGATCTCGGGGGGCGGCGGATCATTAAAACAAAAAAAAAGAGAAAGAGAGAGCATGTGAGGTTGAGGATGAATATATGTAGAAATAGGTATGAGACCTGGATGAGAGATATG
+
?ABBBFFFFFCBGGGGGGGGGGGGGHHGGHHHHHHHGGGHHHHHHHHHHHHHHHHHGGGHGHGGGHHHHHHHHHHHHHHHHHHHHHHHHHHHFHHHHHHHGGGGFHHGGGGGGHHHHGGHHGGHHHHHGHFHHGGH3B2FFD222@GF/@E--:--9---::99B0000:.;99----..//000///....000:090.////0/0/000009000000000000000000000.0/;9000000.;00:
@M03495:530:000000000-LYBTV:1:1103:22931:6804 2:N:0:GTGCTCTG+TTCTTCCT
ATATTTTGCCGTTGATAAACCACCCTCCAAAGCTCACATGCTGACAGATCGGAAGAGCGTCGTGTAGGGAAAGAGTGTAGGAAGAAGTGTAGATCTCGGTGGTCGCCGTATCATTAAAAAAAAAAAAAGAGCGACACACGCGACGCGCCAGAGCACTCACAGACAAGAGTGCGACAGCATTACGATTGCTATCAGTAACGATATATACTCGATGATGTCAATACCGCTCACGTACACATCGCTTAGACGTG
+
CCCDDFFFFFCAFGGGGGGGGGGGGHHGHHHHHHHHHHHHHHHHHHHHHHHGGGGHHHGFGGFEHBHHGFHHHHHHHHFHHHHHFFHGFF4D44F@DGF1?E>3///<//0BFGE44DFGD?@/<D--..0<-----/.----------.-..:0.0//0000.//./.000-<---<<0000.....0000/00<000....<00000:../000000000000.<-9.0../..0000..:..:009..
@M03495:530:000000000-LYBTV:1:1103:18705:6837 2:N:0:GTGCTCTT+TTCTTCCT
ATATTTTGCCGTTGATAAACCACCCTCCCTGTGGTCGTTATCTTGCTCCTTCTGTCGTCAACGAATTTACTAATTCCAAAGCTCACATGCTGACAGATCGGAAGAGCGTCGTGTAGGGAAAGAGTGTAGGAAGAAGGGAAGAGATAGGGGGGGGGCGGATACCTAAAGAAAAAATAAGAAATAGATAGGATCGACGCTAGGGAGAGATGACAAGAAAATCTGCAGGACGTATGTGAAATATCTATCTTATA
+
AAAAAFFBFFB>AEFGGGFGGFGFGHHGGBFBGFHDEEEHHHHH5FDDGFFHHGHHGGGEGHGGGGGGEHHFAGGHH5FDC2FGHHHHGFGF4FGHHEFFDGGGHG2EEDC>AG2FGGF?GCGF?G?3F22FF0F20?/0/00222220?/---;-----.:///////9/..-./;/////://///////..---.....9...9/////;..//./9/////.9.-:.9////9//9;//////9///
@M03495:530:000000000-LYBTV:1:1103:6352:6841 2:N:0:GTGCTCTG+TTCTTCCT
ATATTTTGCCGTTGATAAACCAGTCCAAAGCTCACATGCTGACAGATCGGAAGAGCGTCGTGTAGGGAAAGAGTGTAGGAAGAAGTGTAGATATCGGTGGTCGCCGGATCATTAAAAAAAAAAAAAAGTAAGATGTAAAAGAAGGAAGCAGCAATGTAAAAAGAAGTATGAATGACATGAGATAACAGAGAGACATGCTAATTATACAGAGATAAGCCATGGAGGCTGCAGTAATAGATGTGTAAATGAGA
+
CCCDDFFFFFDCGGGGGGGGGGHHHHHHHHHHHHHHHHHHHHHHHHHHHGEGGHHHGGGEEGGHHHGEGHHHHFGHHHHHHGHHHFHB43444441E>EE13>/?///?/BFFB3DFGCDGGD?@<-.0000=00<0<000.</..:..0//.<00<000<<..:/00:000:000:0<0<00<0000///..//000<0:000000000//<00:00<00:0/...../0<00000:0000000000000
@M03495:530:000000000-LYBTV:1:1103:15552:6845 2:N:0:GTGCTCTG+TTCTTCCT
ATATTTTGCCGTTGATAAACCAGCTAATCCTGAAAAAAAAATCAAAGCTAAAAACTACAATGCTAAGACCACGATGTGACTGCTATCAAAGTTAGATATATATGTAAATTATTCATCTGTCAAATCCTAGAATTATATCATACCTGCTCCAGCAATCACGACCTGTAATGGTTTAGTGGGTTGTTCACTGTTTCTGAAAAATGAAGATAGTTGTCCAGCTTCCAAAAAGTTTATTGTGTTTTCTAGTGTAG
+
CCBBBFFFFFCAEGGGGGGGGGHHHHHHHHHHHGHHHGGGGHHHGHHHHHHHHHGHHHHGHHHHHHHHHHHHGGHGGEHHGHGHHHHHHHHHHHHHHHHHHHHHFHHHHHHHHHHHGHHHHHHHHHHHHHHHHHHHHHHHHHFHHHHGHHHHHHHHHHHGEFGGHHGD@@F?DHHFHHHGGGGEHHGHHHHHHFHHHDHHHFHDHHGHHGCGHGG0GGBFGGHHFH.ACBFFGGGGFGFGFGBFBFFE090
@M03495:530:000000000-LYBTV:1:1103:7462:6849 2:N:0:GTGCTCTG+TTCTTCCT
ATATTTTGCCGTTGATAAACCAGCTAATCCTGAAAAAAAAATCAAAGCTAAAAACTACAATGCTAAGACCACGATGTGACTGCTATCAAAGTTAGATATATATGTAAATTATTCATCTGTCAAATCCTAGAATTATATCATACCTGCTCCAGCAATCACGACCTGTAATGGTTTAGTGGGTTGTTCACTGTTTCTGAAAAATGAAGATAGTTGTCCAGCTTCCAAAAAGTTTATTGTGTTTTCTAGTGGAG
+
3>AAAFFFFFBBEGGGGGGGGGGHHHHHHHHHHHHFGEGGEHFFHHFBHHHEGHGGHHHHHHHGH5FHFHHHGGHGHHHHHHHHEHHHHFGHFFHGHHHHHHHHBGHHHHHHHHHHHHHHHHGBFHHHFHHHHHHHHHHHHHHFFHHHHFFGFGGHHHHGGGGGHHHH1?F?GHHHHFFHGGGGHHHFHHHHDDFD<DDDCGG00CHHGHHHHGFGHGFHFHHFHHGAAFFGGGFGGFBCFFBFBFBB.0.
@M03495:530:000000000-LYBTV:1:1103:10413:6856 2:N:0:GTGCTCTG+TTCTTCCT
ATATTTTGCCGTTGATAAACCAGTCAGGAGTCCAAAGCTCACATGCTGACAGATCGGAAGAGCGTCGTGTAGGGAAAGAGTGTAGGAAGAAGTGTAGATCTCGGTGGTGGCCGGATCATTAAAAAAAAAAAAATAGAGAGACGAGACGTACAGAAAAAAATCAACGTAAACATCATGACGTGTAAAAAAATCTAGACTAAGTGAGGAGAGTATGACTTAAGAGCTACAAGTAGACGGCAATCAAAGGTACG
+
ABCCDFFFFFDBGGGGGGGGGGHHHHHHHGHHHHHHHHHHHHHHHHHHFGHHHHHHGGGGHHHGGGGEEGHHHGFHHHHHHHHHHHGFFFHHGH44344@B41F1>///?0?////<F44F3BDGGC/@//->011111../.--..<....1100:.--.000/.....<10:011:0.../:1110--.0<111110001110<0...0111111111110/:000<011111..---:00001/011.
@M03495:530:000000000-LYBTV:1:1103:13605:6868 2:N:0:GTGCTCTG+TTCTTCCT
ATATTTTGCCGTTGATAAACCAGCTAATCCTGAAAAAAAAATCAAAGCTAAAAACTACAATGCTAAGACCACGATGTGACTGCTATCAAAGTTAGATATATATGTAAATTATTCATCTGTCAAATCCTAGAATTATATCATACCTGCTCCAGCAATCACGACCTGTAATGGTTTAGTGGGTTGTTCACTGTTTCTGAAAAATGAAGATAGTTGTCCAGCTTCCAAAAAGTTTATTGTGTTTTCTAGTGGAG
+
AAAABBFBFFBAEGGGGGGGGGDHHHHHHHHHCFHHHGGGGHHHHGEFHHHHHHGHHFHHHHHHH5FHHHHHGGEFHFFHHGGGHHHFHHHFHHBGHFGFGHHH?GGGHFHHHHFHHGGHHHHHHGFFGHHGHHHHHHHFDGBFDHHFFCGFHHHGFFHFGGDDHHFFG@G?GHHH<GFHGGFGHGDHHHHGHHHH<DGD.CGFGBCHFHHHFHFHEHFFHCH0GGAACBFFFGFFGG///C0BFFFG.C?
@M03495:530:000000000-LYBTV:1:1103:25736:6892 2:N:0:GTGCTCTG+TTCTTCCT
ATATTTTGCCGTTGATAAACCACCCTCCCTGTGGTCGTTATCTTGCTCCTTCTGTCGTCAACGAATTTACTAATTCCAAAGCTCACATGCTGACAGATCGGAAGAGCGTCGTGTAGGGAAAGAGTGTAGGAAGAAGTGGAGATCTGGGGGGGGGGCGGAGCATTAAAACAAAAAAAGGGAAGAATATAGAAGAGGAAACAGTAGAGAAAGAAAAAGTGAATCGTGGAGCAGAAGGCGCAGTAAGTCCACAG
+
BCBCCFFFFFCAGGGGGGGGGGGGGHHGGHHGHHGHGGGHHHGHHHHHHHHHHHHHGGGHGHGGGHHHHHHHHHHGHHHHHHHHHHGHHHHHHHHHHHHHGGGGGHGGGGGEGHHHHGHHHGGHHHHHHHHHHGHCBF22?22@22D2/<?--99-9----;B000:00:.::.-9.....9./0:00:;:00;../:;//00:000::0;./:..:;0000..:..././//:.9----.000:00000:
@M03495:530:000000000-LYBTV:1:1103:26117:6932 2:N:0:GTGCTCTG+TTCTTCCT
ATATTTTGCCGTTGATAAACCAGGACTCAGGCTGGACCAAAGCTCACATGCTGACAGATCGGAAGAGCGTCGTGTAGGGAAAGAGTGTAGGAAGAAGTGTAGATCTCGGTGGTCGGCGGATCATTAAAAAAAAAAAAAGACAAGATAGTGACAGCCACGACAGGGCGGCATACACAAAAAAGCGCGATGTACGACACGAACTATCTATCTGTATCTCTGCTCAAGCTGCTCCACGCACGACCACCCTACAT
+
BBCABFFFFFCAGGGGGGGGGGEGHHHHHHHHHHGHFHHHHHHHHGHHHHHHHHBGGHHHHGGGGGHHGGGEEEHFHHGFGGGFGFFFGGHFHFFBGFG44B@4BB4BF?EA/3<///////<11F111?<--<<-:-..///./0:0;00000.;./-----...-9---//9//....-...----..//...--.-.-.//:////////://////9/////////////..9;-.---..../.;/
@M03495:530:000000000-LYBTV:1:1103:25139:6944 2:N:0:GTGCTCTG+TTCTTCCT
ATATTTTGCCGTTGATAAACCACCCTCCCTGTGGTCGTTATCTTGCTCCTTCTGTCGTCAACGAATTTACTAATTCCAAAGGAGGAGTATGTTGTTTTTGGAATTTAAGGTAATTGTTGGCTCTAGCTACCATAGCAATGTCACAACCACTTCTTGCCCTCCAAAGCTCACATGCTGACAGATCGGAAGAGCGTCGTGTAGGGAAAGAGTGTAGGAAGAAGTGGAGAGATAGGTGGGGGGCGGGTAGAGAG
+
CCCBCFFFFFCAGGGGGGGGGGGGGHHGGHHHHHHHGGGHHHHHHHHHHHHHGHHHGGGHEHGGGHHHHHHHHHHHHHHHGHHHGFGGHHHHHHHHHHGGGHHHHHHHHFFHHHHHHHHHGHHHHHHHGHHGHHHHFHHHHHHHHHGGGFHHHHHHHHGHHGHHGHGFB?GGHHHHHHHGHHGHGGGGGHHHFEFCEE;GHGGCHGGBG0C;;FFBCF.CF0C0;.;:9000/0;.----------.000.
@M03495:530:000000000-LYBTV:1:1103:7844:6945 2:N:0:GTGCTCTG+TTCTTCCT
ATATTTTGCCGTTGATAAACCAGCTAATCCTGAAAAAAAAATCAAAGCTAAAAACTACAATGCTAAGACCACGATGTGACTGCTATCAAAGTTAGATATATATGTAAATTATTCATCTGTCAAATCCTAGAATTATATCATACCTGCTCCAGCAATCACGACCTGTAATGGTTTAGTGGGTTGTTCACTGTTTCTGAAAAATGAAGATAGTTGTCCAGCTTCCAAAAAGTTTATTGTGTTTTCTAGTGGAG
+
AABBAFFFFFBAGGGGGGGGGGHHFHFHHHHHFHHHHGGGGHHGHHHFHFFHGHGHHHHHHHHFHFHHHHHGGGHGGHHHHEFGHFHHHHHFGHHHHHHHHHHHGHHHHHHHHHHHHGHFHHHHHHFHGHHHHHHHHGHHGHHHHHHHHHFFHHGFHHHGGGGGGHGFF@G?<GHHGGFHFGGGHHFHHHHHHBFHGDGGHHHFHFHGHGHHHHFHHHEH0GFFCG.9EFGGGGGGGFFBFB0CFGFGEFE
@M03495:530:000000000-LYBTV:1:1103:12497:6964 2:N:0:GTGCTCTG+TTCTTCCT
ATATTTTGCCGTTGATAAACCAGCTAATCCTGAAAAAAAAATCAAAGCTAAAAACTACAATGCTAAGACCACGATGTGACTGCTATCAAAGTTAGATATATATGTAAATTATTCATCTGTCAAATCCTAGAATTATATCATACCTGCTCCAGCAATCACGACCTGTAATGGTTTAGTGGGTTGTTCACTGTTTCTGAAAAATGAAGATAGTTGTCCAGCTTCCAAAAAGTTTATTGTGTTTTCTAGTGTAG
+
ABBBAFFFFFBAGGAGGGFFFGGHHGHBHFGAFBGFF2EEGHHHHFFFHHHGHHGHFH3FGGHEHGBGDHHG?FFGHEBGHHGHHEGHHHGFFGFFHHHHHHHHGHHHHGHHHHHHGGFHGHHGHHHHHHBGHHBGGHGHHHHHHGHHHFGGBGHHHHHGADGDFFG11@D?GHGHHHHGAFGGHDGHHHFHGFHHDDDFAGHFDCGHEHGHHGFHHHGHHHHGHHH.CFGFFFFG;9;CFEGGGF;F0;9
@M03495:530:000000000-LYBTV:1:1103:17626:6965 2:N:0:GTGCTCTG+TTCTTCCT
ATATTTTGCCGTTGATAAACCACCCTCCCTGTGGTCGTTATCTTGCTCCTTCTGTCGTCAACGAATTTACTAATTCCAAAGCTCACATGCTGACAGATCGGAAGAGCGTCGTGTAGGGAAAGAGTGTAGGAAGAAGTGTAGAGCTCGGGGGGGGGGGTGTAATTAAAAAAAAAAAAAAGATCAAATAAAAAGGATAGCACGGTAGTTGAAACTCTAAATTGATAGTCAACGTGATAGTAAGTCTTGTCGTG
+
111AA@3D1@D>1A1333A1AA0FFEGAAG1F1FHFAA//AFE2GDDDG11BG1AFFG/AAAAFGHHDFAGGFHFGE2GFBEF1FFGHGHHHECFHFFFEEECEHCB@/>/E?/<1FFGEGE<EGHH21B1>FF0G11>2>21111////<--9--9---/////////-9--99--;--////99/9///-:-//////--99-/9/////;/////////;////;/;9---9/////////////---
@M03495:530:000000000-LYBTV:1:1103:8024:6970 2:N:0:GTGCTCTG+TTCTTCCT
ATATTTTGCCGTTGATAAACCAAAGCTCACATGCTGACAGATCGGAAGAGCGTCGTGTAGGGAAAGAGTGTAGGAAGAAGTGTAAAATTCGGGGGGCGCCGGGTCAATCAAAAAAAAAAAAAAGGAAAAAAAGCCAGAGAGCAATCAAGACCGAAGCATTCAAATCACAGAACATGTAAAAAGTCGAAGATGCAGCGAGTATTACAACATCTGAATACAACTGACTGAGGAGATTGTGCGTAATATACAAA
+
BBBBBFBFFFBA?EGGGGGFGEGHGHHHHHHFHCHH5FGHHHHHGGFFHHHGEGGEGGHEGGFGFHGHDGGHGHHHHFFHGD4B4B44@@BF1>E----9---.-90;00;9FADAF;--99-..9//..--...9;..9..//;/////;B-----//;//9////9////.///9/9/9/.//..;9.//////----.;/99///.:///////////////////./../9////.....9//////
@M03495:530:000000000-LYBTV:1:1103:6272:6972 2:N:0:GTGCTCTG+TTCTTCCT
ATATTTTGCCGTTGATAAACCAGCTAATCCTGAAAAAAAAATCAAAGCTAAAAACTACAATGCTAAGACCACGATGTGACTGCTATCAAAGTTAGATATATATGTAAATTATTCATCTGTCAAATCCTAGAATTATATCATACCTGCTCCAGCAATCACGACCTGTAATGGTTTAGTGGGTTGTTCACTGTTTCTGAAAAATGAAGATAGTTGTCCAGCTTCCAAAAAGTTTATTGTGTTTTCTAGTGGAG
+
BABCCFFFFFCAGGGGGGGGGGHHHHHHHHHHHHHHHGGGGHGHHHHGHHHHHHGHHHHGFHHHHFHHHHHHGGHGGHHGHHHHHHHHHHHHHHHHHHHHHHHHHHHHHHHHHHHHHHHHHHHHHHHHHHHHHHHHHHHHHHHHHHHGHHHHGHGHHHHGGGGGHHHHHFGFGHHHFHHHGGGGHHFHHHHHHFFHDHGHHHHGBGHHHHHHHHHFFHGHHHHHHGAEEFGGGGGGGGGGGGGGGGFFGGE
@M03495:530:000000000-LYBTV:1:1103:9419:6998 2:N:0:GTGCTCTG+TTCTTCCT
ATATTTTGCCGTTGATAAACCAAAGCTCACATGCTGACAGATCGGAAGAGCGTCGTGTAGGGAAAGAGTGTAGGAAGAAGTGTAGATCTCGGGGGTCGCCGGATCATTAAAAAAAAAAAAAGAAAGGAAGGAATAAGGAAAAGGGAGAAACAAAAAAAGCAAAGAAAATAAGTGAGGTCACATAATCTAGATTGATCTGAAGACAAATATGTGAAGAAGCTACATCGGTCTAAGAGAAGATAGATAAGGAA
+
CCCCDFFFFFDBGGGGGGGGGGHHHHHHHHHHHHHHHHHHHHHHGGGEFHHGGGGEGHHHHGHHHHHHEGGFHHGHFHHHHH4D344@@BAF/E@>///?C/<//?2?2D2FGGGCCCCAA...<0.//..</001<00////....9.0//.<..9-9.0/0//.:/101111<0.//00<:01<1111:1100111111<1////1111111111</0<:0011.....11100/0<01:1<111000/
@M03495:530:000000000-LYBTV:1:1103:4722:7027 2:N:0:GTGCTCTG+TTCTTCCT
ATATTTTGCCGTTGATAAACCAGGGACTCAGGCTGGACCAAAGCTCACATGCTGACAGATCGGAAGAGCGTCGTGTAGGGAAAGAGTGTAGGAAGAAGTGAAGATGTCGGGGGGTGCCGTATCATTACAAAAAAAAAAATGAAATAAAAGACGAGAAGCCATACAAGATACCAAAACAGGACATGTCAAACTAGTAAGACAGAGGTCAGATACGTCGGTACAAGAATGCTCATCTATAATGATGACACGTA
+
AAAABFFFFFCAEGGGGGGGGGHGGFFHHHHHHHHGGHHHHGGFHHHGHHGHHHBGFGFHHHGDFEEGHGEGEEFHGGHG?BGGBBBFBGFHHGGHGHFD44B?334?/E/>/--:./-....00090;99;A-:9---.//////;///9..9-..//../;.///;//::B/..:......//;/;/////////////.//./././/;/./.--;..///./:////////;////////////...
@M03495:530:000000000-LYBTV:1:1103:23632:7038 2:N:0:GTGCTCTG+TTCTTCCT
ATATTTTGCCGTTGATAAACCAGCTAATCCTGAAAAAAAAATCAAAGCTAAAAACTACAATGCTAAGACCACGATGTGACTGCTATCAAAGTTAGATATATATGTAAATTATTCATCTGTCAAATCCTAGAATTATATCATACCTGCTCCAGCAATCACGACCTGTAATGGTTTAGTGGGTTGTTCACTGTTTCTGAAAAATGAAGATAGTTGTCCAGCTTCCAAAAAGTTTATTGTGTTTTCTAGTGGAG
+
?ABBBFFFFFBAEFGGGGGGGGHHFHHHHHHHGHHFHGGGGHGHHGHBHHFHGHGFHHFHHHHHHHGHHGFHGGHGFHHHHDGFGHFHHHHGHHFHHHHHHHHGBGHHHHHHHHHHHGHHHHGHHHHHHHHHHHHHHHGHHHHHHHHFGGHHEGHHFHHGGGGGHHHEB@F?GHHGGHEHGGGDHGHGHFDGGHHHFFHBAGH0DHHHHHCCGHHCGHHHFHFB0C..CBFGGGFGFGGGFFFBFFFG.0:
@M03495:530:000000000-LYBTV:1:1103:16646:7067 2:N:0:GTGCTCTG+TTCTTCCT
ATATTTTGCCGTTGATAAACCAGCTAATCCTGAAAAAAAAATCAAAGCTAAAAACTACAATGCTAAGACCACGATGTGACTGCTATCAAAGTTAGATATATATGTAAATTATTCATCTGTCAAATCCTAGAATTATATCATACCTGCTCCAGCAATCACGACCTGTAATGGTTTAGTGGGTTGTTCACTGTTTCTGAAAAATGAAGATAGTTGTCCAGCTTCCAAAAAGTTTATTGTGTTTTCTAGTGGAG
+
BBBBBFFFFFBAFGGGGGGGGGHHHHHHHHHHHHHHGGGGGHFHHHGHHHHFHFGHHHGHFHHHGBHHHGHHGGAEGFHHHGFFFFHHHHHGGFHHHHHHHHFHGHHGHFGHHHHHHHHHGHHHHHHHHHGHHHHHHGHHHHGFHGFHHFHHHHHHFGHGG?CGHHHGGFGGHHHHHHEHDGCFHFHHHFHHFHGHHBGHAGHHBBCGFGGFHHHFHHHFHC/CF0CA.FF0BGGGFFCFGBFB00FGGFE
@M03495:530:000000000-LYBTV:1:1103:6310:7077 2:N:0:GTGCTCTG+TTCTTCCT
ATATTTTGCCGTTGATAAACCAGTCTCCAAAGCTCACATGCTGACAGATCGGAAGAGCGTCGTGTAGGGAAAGAGTGTAGGAAGAAGTGTAGATCTCGGTGGTGGCCGGATCATTAAAAAAAAAAAAAGAAAAGAGAGAGTAGGACCTGGAGTGATCTACTAAGGATTAGTATCAAGAAATAATAGCTGAGCAGCGCAGTCACAGCATACTAGTATGTACGCGAGGTAATATAGCTGCACAAGAACAACTG
+
DCDDDFFFFFDBGGGGGGGGGGHHHHHHHHHHHHHHHHHHHHHHHHHGHHHGGGGHHHGGGGGGGHHHGHHHHGHHHHHHHHHHGHHFGDF3B4BFBGF1??11>0?>////0B4BBG43DCCDG>/>..0<00.0<<..<=0000.//./.0.0000000<00/0000000:00000:/0000000000.0:</----.00000./00000000:0:0<..9---.00000000000/00<./////.0/
@M03495:530:000000000-LYBTV:1:1103:17834:7086 2:N:0:GTGCTCTG+TTCTTCCT
ATATTTTGCCGTTGATAAACCAGGACTCAGGCTGGACCAAAGCTCACATGCTGACAGATCGGAAGAGCGTCGTGTAGGGAAAGAGTGTAGGAAGAAGTGTAGATCTCGGTGGTCGCCGGATCATTAAAAAAAAAAAAAATGAAGAGACACGAAAGCCACGCGATTAGAAGAGAAACACATCAGTCGAGCAAGCGTACAGATAAGACGTAGCCTATCAAGCAATGCTCAATCAGGTAGGCATAGATACAGCC
+
AACCCFFFFFCBGGGGGGGGGGHGHHHHHHHHHHGHHHHHHHHHHHHHHHHHHFHHHHHHHGGGGFHHGGGGFGHHHHGGGHHGHHHGHHHHHHHHHHH4@3B4D4EEA>EEE3</</////@2D>GBGGGGC@---<-.0::00.;/:/.-:..9://-.---99C0000./00:;..000000..-.-//....:.;0900:00:....000900000//0000000;0000000.000::0009000.
@M03495:530:000000000-LYBTV:1:1103:18442:7092 2:N:0:GTGCTCTG+TTCTTCCT
ATATTTTGCCGTTGATAAACCAGCTAATCCTGAAAAAAAAATCAAAGCTAAAAACTACAATGCTAAGACCACGATGTGACTGCTATCAAAGTTAGATATATATGTAAATTATTCATCTGTCAAATCCTAGAATTATATCATACCTGCTCCAGCAATCACGACCTGTAATGGTTTAGTGGGTTGTTCACTGTTTCTGAAAAATGAAGATAGTTGTCCAGCTTCCAAAAAGTTTATTGTGTTTTCTAGTGGAG
+
?ACBCFFFFFCBGGGGGGGGGGHHHHHHHHHHHHHHHGGGGHHHHHHGHHHFHHGHHHHHHHHHHFHHHHHHGGHGHHHHHHHHGHGHHHHHHHHHHHHHHHHHGHHHHHHHHHHHHHHHHHHHHHHHHHHHHHHHHGHHHHGFFHGHHHHHHHHHHHHDGGGGHHHEG@FFHHHHHHHHGGGGHHFHGGHHFHHHGFHHFHGHBFFHHHHHHHHBFGCGFFHHHHGE.;;BFGGGGFGGEFBGG090CFE
@M03495:530:000000000-LYBTV:1:1103:5060:7093 2:N:0:GTGCTCTG+TTCTTCCT
ATATTTTGCCGTTGATAAACCAGGACTCAGGCTGGACCAAAGCTCACATGCTGACAGATCGGAAGAGCGTCGTGTAGGGAAAGAGTGTAGGAAGAAGTGTAGATCTAGGGGGGCGCCGGGTAAGTAAAAAAAAAAAAAACAAGGACACAGAGGGAAGGGAACCATCCTGAACAACAAAACAGAAGGAAAGCTCTTAAATAGAACATGTAGGTGTAGAGCAGAAGTAAGTGCGATAAACACCGAATGACGTA
+
ABBBBFFFFFBAECGDGAFEGGHEH4FGHGHHHHGHAFGFHHGG3GHCFGEHHHCEGEHHHG?FGFFG0AEEEEHHHFFFHHHCCFDGGHHHGFHH3@B4B@44444?F//>------9-.-/090000;;99-@;---..........9:/.........99.//.////;9B9;......9//..//.////9//////////////;//:/9/;///;///;//////-.:..///..--;./9/..;
@M03495:530:000000000-LYBTV:1:1103:24766:7100 2:N:0:GTGCTCTG+TTCTTCCT
ATATTTTGCCGTTGATAAACCAGGACTCAGGCTGGACCAAAGCTCACATGCTGACAGATCGGAAGAGCGTCGTGTAGGGAAAGAGTGTAGGAAGAAGTGGAGATGTCGGTGGGCGGCGTATAATTAAAAAAAAAAAAAAAGTAAACGGAGCATAGCAGGGTAACTATTAAAAAATGACGACTAGTGCTTACGAAATATCCATAGTCTATGCAGTAGATACGGAATCGCACTGTAGACTCGTTGATGCAGAG
+
CDCCCFFFFFCBGGGGGGGGGGHGHHHHHHHHHHGHHHHHHHGHGGHHHHHHHHHHHGHHHGGGGHHHGGGGEDHHHHGHHHFFHGHGHHGHHHFHFHH3@/333D4?E>?//////<///1@1111?FBD@@<C----;.0:000....-.00:00:.9///000:000000-.0:0..-:-0000::00.....000::00:0:0000:00:;B0000....;0...--/0000000.:.:.:00000.
@M03495:530:000000000-LYBTV:1:1103:17488:7114 2:N:0:GTGCTCTG+TTCTTCCT
ATATTTTGCCGTTGATAAACCAAAGCTCACATGCTGACAGATCGGAAGAGCGTCGTGTAGGGAAAGAGTGTAGGAAGAAGTGTAGATCTCGGTGGTGGCCGGGGAATTAAAAAAAAAAAAAAATAAAAAAAAGTAGAGGACAGAAGCAAGACAAGTGGAAAGAAACAGAAAGCATAAAGAAGAATCACTATCAACAGATGACAGAGACAGCATAAGAAACTCCTGAGTGAGTAGTCGCAATCGACAAAGGA
+
BCCCDFFFFFDCGGGGGGGGGGHHHHHHHHHHHHHHGHHHHHHHGGG?HGHGGGGGGHHGHGHHHHHHFGFHGHHHHFHHGGE43444@4FF1?A11111>////?2B4BF?FGC/<@@C---.00000---.:0000/../.::000//////.000:00././/://:00/000;000:/0/0000000000/0//000000//;///./;00000//00:000/00000;;:0.--..0.::.-////
@M03495:530:000000000-LYBTV:1:1103:19661:7122 2:N:0:GTGCTCTG+TTCTTCCT
ATATTTTGCCGTTGATAAACCAGAACCATCCAAAGCTCACATGCTGACAGATCGGAAGAGCGTCGTGTAGGGAAAGAGTGTAGGAAGAAGTGTAGAAATCGGTGGGCGGCGGAACATGAAGAAAAAAATAACAGAATATGTGGCAGACTGAGACTGGATGCACGAAATCAAAATCTCCAGCTCTAACTCTATAATTCACATCAAATTCTTGTAGACACCAAAGAGAAGTTAAAGGAGGCACGAATATTGTC
+
BCCCCFFFFFCCGGGFGGGGGGHHHHHHHHHHHHHHHHHHHHHHHHFHGHBHGHCEFG1FFEEEGEEABDEFGFHGBFDGEHHHHGFFGF4@B4344443>111/>///<B////01111110C0F@?.<0000//=00=::0:C.../:/00:00.:9//00.9...000090/00:09/0/0;90C00/////;/;/////////://////9:/9....///////:;///;/.......9../////
@M03495:530:000000000-LYBTV:1:1103:15431:7149 2:N:0:GTGCTCTG+TTCTTCCT
ATATTTTGCCGTTGATAAACCAGCTAATCCTGAAAAAAAAATCAAAGCTAAAAACTACAATGCTAAGACCACGATGTGACTGCTATCAAAGTTAGATATATATGTAAATTATTCATCTGTCAAATCCTAGAATTATATCATACCTGCTCCAGCAATCACGACCTGTAATGGTTTAGTGGGTTGTTCACTGTTTCTGAAAAATGAAGATAGTTGTCCAGCTTCCAAAAAGTTTATTGTGTTTTCTAGTGGAG
+
AABBCFFFFFCAGGGGGGGGGGHHHHHHHHHHGHHHHGGGGHHHHHHHHHHHHHGHHHHHHHHHHHHHHHHHGGHGGHHHHHGHHHHHHHHHHHHHHHHHHHHHHHHHHHHHHHHHHHHHHHHGGHHHHHHGHHHHHHHHHHFFHHHHHHGHHHHGHHHGGGGGHHH1F?G?GHHBGFHHGGGGHHGHHHGHGGHFGH0DGHHHBCHHHGCHHHHHHHEHHHFHHHEGEFGFGGFGFFFGGGFGGGGG.FE
@M03495:530:000000000-LYBTV:1:1103:17192:7157 2:N:0:GTGCTCTG+TTCTTCCT
ATATTTTGCCGTTGATAAACCAGGTCTGGATGATGCTCATGGATCGCACACATTCCACATCCACCAAAGCTCACATGCTGACAGATCGGAAGAGCGTCGTGTAGGGAAAGAGTGTAGGAAGAAGTGTTGATCTCGGAGGGGGGCGGATCATTTAAGTAAGAAAAAATGATAAGCATGATGAGAGACATGTACGGGCACAGAAACATCAGATGGGAAACGCGGAAGTGAGGTGAAGAGGAAGATAGTAGGAG
+
AAABBFFFFFBBGGGGGGGGGGGGFFHHHHHFHHGHFFGHHHHHGGGEEEHDFHHHFHHHHHGHHHHGGGHHHGGHHHHHHHDHFHHHGE1>FGHGGCEEEHFHGG3GEHHHFGGHHHHHHEFH4?44?3333B?F/><///---9---.///9///;///9/..-.9////9/9/////;//9.../;//99.---..9///////////9/.././.-----.////./.;//:......///;/////
@M03495:530:000000000-LYBTV:1:1103:18899:7164 2:N:0:GTGCTCTG+TTCTTCCT
ATATTTTGCCGTTGATAAACCAGCTAATCCTGAAAAAAAAATCAAAGCTAAAAACTACAATGCTAAGACCACGATGTGACTGCTATCAAAGTTAGATATATATGTAAATTATTCATCTGTCAAATCCTAGAATTATATCATACCTGCTCCAGCAATCACGACCTGTAATGGTTTAGTGGGTTGTTCACTGTTTCTGAAAAATGAAGATAGTTGTCCAGCTTCCAAAAAGTTTATTGTGTTTTCTAGTGGAG
+
3AAAAFFDFFB2EGGGFGGFGGHHHGHHHFHGCHDGAEGGGHHHHHHEHHHG3FEGGEGGHHHGHBGFEGGHEFHGHHGGHHCFFHHGEFHFHHHFHHGHHHHGFGHHHHHHHHHGHHHHHHFHHHBGHHHHHHHHEHHGHHECFHFCHFHHFHHHHHHG?@GFGGF<1?D<GHHGFGEHAFGGGHGFDGGDGFFFDGDFAFHFFFHFBC0CHHHHHHGHF0:C;C..9BFFFFBFBFGFB/09CFFFF9;
@M03495:530:000000000-LYBTV:1:1103:11969:7175 2:N:0:GTGCTCTG+TTCTTCCT
ATATTTTGCCGTTGATAAACCACCCTCCCTGTGGTCGTTATCTTGCTCCTTCTGTCGTCAACGAATTTACTAATTCCAAAGCTCACATGCTGACAGATCGGAAGAGCGTCGTGTAGGGAAAGAGTGTAGGAAGAAGTGTAGATCTCGGTGGTGGCCGGATCATTAAAAAAAAAAAAAATAGAGAAGGAGTACAAGGAGTAAACAGTAAGAAAGATAGAACAAAGGACGAAGTAGATAAGGTGAATGAGAAG
+
BCBCCFFFFFDBGGGGGGGGGGGGGHHGGHHHHHHHGGGHHHHHGHHHHHHHHHHHGGGHGHGGGHHHHHHHGHHHHHHHGHHHHHGHGHHHHHHHHHHHGGGGHHHGGGGGGGHFHGHHHHGHHHHHFHEGGHHGDF2@@>2@2@@A/C?///0?>/-.->1111111<<-<EC---.001110/...//111<.:.//11<1/111111/0/011<1<//.///.---..1<111100:010110<11/
@M03495:530:000000000-LYBTV:1:1103:19762:7188 2:N:0:GTGCTCTG+TTCTTCCT
ATATTTTGCCGTTGATAAACCAGCTAATCCTGAAAAAAAAATCAAAGCTAAAAACTACAATGCTAAGACCACGATGTGACTGCTATCAAAGTTAGATATATATGTAAATTATTCATCTGTCAAATCCTAGAATTATATCATACCTGCTCCAGCAATCACGACCTGTAATGGTTTAGTGGGTTGTTCACTGTTTCTGAAAAATGAAGATAGTTGTCCAGCTTCCAAAAAGTTTATTGTGTTTTCTAGTGGAG
+
ABCBBFFFFFBAGGGGGGGGGGHHHGHHHHHHHHHFFEGGGHHHHHFHHHHHHHGHHHHHHHHHHHHHHHGHGGGGHHHHHHHHHHHHHFHHHHHHHHHHHHHHHGHGHHHHHHHHHGFHGHHHGHHHGHGHHHHHHHHHHHHFHHFGHHHFHHFHHHHGGGGGHHGHG@GFHHHFGFHHGGGGHHHHHHHHHGHHHGDGGHFFDFFEFHHHHHHHCGFFFCCCGH:CCBFGGGGGGGGGGGGGBCBFEFE
@M03495:530:000000000-LYBTV:1:1103:16361:7207 2:N:0:GTGCTCTG+TTCTTCCT
ATATTTTGCCGTTGATAAACCAGCTAATCCTGAAAAAAAAATCAAAGCTAAAAACTACAATGCTAAGACCACGATGTGACTGCTATCAAAGTTAGATATATATGTAAATTATTCATCTGTCAAATCCTAGAATTATATCATACCTGCTCCAGCAATCACGACCTGTAATGGTTTAGTGGGTTGTTCACTGTTTCTGAAAAATGAAGATAGTTGTCCAGCTTCCAAAAAGTTTATTGTGTTTTCTAGTGGAG
+
ABBBBFFBFFBBGGGGGGGGGGGHFHHHGGHGCFFHAEEAAGFH3F5FGFDGHHEFHHHHHHBHHFHHGGFEGGHEFBGHHFHFHDGHFGHEGHDGHGGHFFHHHHHHHHGBFFHHFHGHHHHHGHHHHHHHHHHHHHGHHHFFGHCG3CFFE2GHBCFD/BDFFD<FG<F?<GF1GFFEAFCFE1GHHHDFDDGFG0GGFCGGFHGHF0:;GHFFFCCCGC/0GBCEFGFF0BFFF0CBC/;0;F90.99
@M03495:530:000000000-LYBTV:1:1103:18009:7221 2:N:0:GTGCTCTG+TTCTTCCT
ATATTTTGCCGTTGATAAACCACCCTCCCTGTGGTCGTTATCTTGCTCCTTCTGTCGTCAACGAATTTACTAATTCCAAAGCTCACATGCTGACAGATCGGAAGAGCGTCGTGTAGGGAAAGAGTGTAGGAAGAAGTGGAGATCTCGGTGGTGGGCGTATGATGAAAAAAAAAAAAAGGACAAAATATAAGTTGAAACAACCGAAATATCAACAAACGGTCTGTGGAGATAAGACCAGGATGATAGCGGAT
+
ABBCCFFFFFCAGGGGGGGGGGGGGHHGGHHHHHHHGGGHHHHHHHHHHHHHHHHHGGGHGHGGGHHHHHHHHHHHHHHHHGHHHHHHHHHHHHHHHHHHGGGGGHHGGGGGGGHGHGHHHHGHHHHHHHFHHEGFDD2>/22>@20????///>/>--.0111<111.<<:--;-:../././.0;00900;000;0/...----.000;0;;..;...../90/0.;/:0:90/:;..0000;00----
@M03495:530:000000000-LYBTV:1:1103:20280:7227 2:N:0:GTGCTCTG+TTCTTCCT
ATATTTTGCCGTTGATAAACCAGTCACAACCACTTCTTGCCCTCCAAAGCTCACATGCTGACAGATCGGAAGAGCGTCGTGTAGGGAAAGAGTGTAGGAAGAAGTGGAGATCTAGGGGGGGGGCGGATCATTAAAAAAAGAAAAAAAAATGAAGCATTGGTATAACATAATAAAAAAAAAGATACTACATACAAGAAGATTTCTGTTATTACTGAGTATGAATGTGAAATAGTGAAGATATTTTGCAGAGA
+
CCBCCFFFFFCBGGGGGGGGGGHHHHHHHGGGGHHHHHHHHGHHGHHHHHHHGHHHHHHHHHHHHHHHGGGGCFHGGGGGGGHHHG3GHHHHFGGHHGEGGGFHBF3B/3BB444B/</----;;----;0;0009:--.9999::---.00:0000000;000;0:;9F00000;---C.;0000000;00090///00000:090099000000;00090000;0009:00090;:0000000000;.9
@M03495:530:000000000-LYBTV:1:1103:9879:7236 2:N:0:GTGCTCTG+TTCTTCCT
ATATTTTGCCGTTGATAAACCAGGGACTCAGGCTGGACCAAAGCTCACATGCTGACAGATCGGAAGAGCGTCGTGTAGGGAAAGAGTGTAGGAAGAAGTGTAGATCTCGGGGGGCGGCGGATACATAAAAAAAAAAAAAGAAGAAGAAAGAGGGGGATAGAAGCAGGATACAAAAGAGAGAGTAAGACTAGCAAGACAAACGCGCACAAGAGAACTCAGTGACACTGAACAATAGATGAGAAGGCACACGG
+
ABBCCFFFFFDBGGGGGGGGGGHGGGGHHHHHHHHGHHHHHHHHHHHHHHHHHHHHHHGFHHGGGGHHHGGGGFGHGGFGGHHHFHHHHHHHHHHGHHDB4??444440?/>BC-:-9@---900;00::BBA->@--:.../0//0//0;/..---./00000:/..0:00::./9//...00:000000/00////:/..------:./.:00000000:000000000/0000000:00/..../;--
@M03495:530:000000000-LYBTV:1:1103:18857:7263 2:N:0:GTGCTCTG+TTCTTCCT
ATATTTTGCCGTTGATAAACCAGGACTCAGGCTGGACCAAAGCTCACATGCTGACAGATCGGAAGAGCGTCGTGTAGGGAAAGAGTGTAGGAAGAAGTGTAGAGCCCGGAGGTCGCCGGATGACTAAGAAAAAAAGAAGTGGACGACATCTACGTATTCCAATGTTTTATATACCAGCTGATATATCACGGTAGATCACATACGTCGAAACAGCTGCAGATCAGATTCGCAACACAGCACGTAGCGGTAGA
+
>AAAAFFFFFBAGGGGGGGGGFDFGHHGHGFHHHGFFGEHHHHHHHHHHHHFHDFHHGHHGGGGGFFHCEEEEEGBFHFEGEH3GHHGEFHHGHH3GGF4434340/>//<>/B<//B////222222<?FC0/<..>0=11<1<---.00=0.;0;/00000;000/000000000.0/:00000;0;...9.0000/00009;.--..-/.9//////9//9:/9B..99-...;...-;..9--.../
@M03495:530:000000000-LYBTV:1:1103:18317:7275 2:N:0:GTGCTCTG+TTCTTCCT
ATATTTTGCCGTTGATAAACCACCCTCCCTGTGGTCGTTATCTTGCTCCTTCTGTCGTCAACGAATTTACTAATTCCAAAGCTCACATGCTGACAGATCGGAAGAGCGTCGTGTAGGGAAAGAGTGTAGGAAGAAGTGTAGAGCTCGGGGGGGGGCGGGGTAGTAAAAAAAAAAAAAGGGAACAAGAGAAAGTGGGAAGGAGAGCAGTAAAACTATAAGGAGACGAGTGGATCAGAAAGAGGGGAGCAGAA
+
ABBCCFFFFFCBGGGGGGGGGGGGGHHGGHHHHHHHGGGHHHGHHHHHHHHHHHHHGGGHGHGGGHHHHHHHHHHHHHHHHHHHHHHHHHHHHHHHHHHHGGGGGHHGGGGGGHHHHGHHHHGHHHHHHHGGHFGH3B2222222@?</A@--9-------9.<0:000----<-<-9.....////./000000..0...<...0/000000000000009..<--...000.00000//..-<-..///
@M03495:530:000000000-LYBTV:1:1103:23566:7295 2:N:0:GTGCTCTG+TTCTTCCT
ATATTTTGCCGTTGATAAACCAGCTAATCCTGAAAAAAAAATCAAAGCTAAAAACTACAATGCTAAGACCACGATGTGACTGCTATCAAAGTTAGATATATATGTAAATTATTCATCTGTCAAATCCTAGAATTATATCATACCTGCTCCAGCAATCACGACCTGTAATGGTTTAGTGGGTTGTTCACTGTTTCTGAAAAATGAAGATAGTTGTCCAGCTTCCAAAAAGTTTATTGTGTTTTCTAGTGGAG
+
ABABBFFFFFBAEEGGGGFGGGGHGHHHHHHHHHFHHGGCGGGDHHHFHHHFGHAHHHFHHHHHHFHHEBGHGGHEEGHGHHGFGGHHHGHHHHHFGHHHHHHHFHHHHHHHHHHHHFHHFHFHHHFHHHHHHHHHGHGHGHHHGHHEHEGHFGHHHHHGGGGGGHBFG?FFHHHG<FHHEECDHHHHHHHGHHHGDHDHHHHB<CCCFHHHFGHBFGEFHBCCCG.CE9FFGGGGGGGGGGGFBFFFC0C
@M03495:530:000000000-LYBTV:1:1103:19867:7313 2:N:0:GTGCTCTG+TTCTTCCT
ATATTTTGCCGTTGATAAACCAGTCCAAAGCTCACATGCTGACAGATCGGAAGAGCGTCGTGTAGGGAAAGAGTGTAGGAAGAAGAGTAGATCTGGGGGGGGGGCGGGTAGTGAGAGAAAGAAGAAGTGAAAAGAATGGTAGGGACAGTCCAGTTGCGTGAGTTTGGAACGGCAACAAGATCTTAAGTTTGCTGATCGGAGATGGAGAGTAACTCTGCGCTGAGATGCATGTGAGCTGAAGCGAACGGAGG
+
>AABBFFFFFBAEGGGGFGGGGDAGHHGHHHHHHHHHHHHHHHHEHEFEFEEECHEEGDEEFFGHHGBEGHFHHGGHHHEHFC3331@4@@444431//-----------./9////.////.;//////////..;/////..99../9;//////-.9..//9/.///.9---;..;.///9/9//////9////...--////././///////9----.;///////:/;:////9//-99--.9.-
@M03495:530:000000000-LYBTV:1:1103:13069:7331 2:N:0:GTGCTCTG+TTCTTCCT
ATATTTTGCCGTTGATAAACCAGCTAATCCTGAAAAAAAAATCAAAGCTAAAAACTACAATGCTAAGACCACGATGTGACTGCTATCAAAGTTAGATATATATGTAAATTATTCATCTGTCAAATCCTAGAATTATATCATACCTGCTCCAGCAATCACGACCTGTAATGGTTTAGTGGGTTGTTCACTGTTTCTGAAAAATGAAGATAGTTGTCCAGCTTCCAAAAAGTTTATTGTGTTTTCTAGTGGAG
+
>AABBFFFFFBAGGGGGGGGGGHHHHHHHHHHHHHHFFGGGHHHHHFHHHHHHHGHHHHHHHHHHHHHHHHHGGHGGHHHHGFHHHHHHBFHHHFHHHHHHHHGFGHGHHHHHHHHHHHHHHFHGGHHHHEHHHHHHHHHHHHHHHHHGFHHHHHHHHHGFGGGHHHGGFGGHHHHHHFHGGGDGFGHHGHGHHHHHHHHFGHFDFGHHHHHHHHFHFHGHGFHGBHAAFFGGGGGFFGGGGGGGGGFGFE
@M03495:530:000000000-LYBTV:1:1103:4975:7358 2:N:0:GTGCTCTG+TTCTTCCT
ATATTTTGCCGTTGATAAACCAGCTAATTCCAAAGCTCACATGCTGACAGATCGGAAGAGCGTCGTGTAGGGAAAGAGTGTAGGAAGAAGTGTAGATCTCGGTGGTCGCCGGATAATTAAAAAAAAAAAAAAAAGGAACATGAGTACAGAAGAGAAGTTCAGAAATGTATAGAAGAAAACTGGAAGAGAGACAAGAAAACAGAAATAAGCATATATGTCAAGCCTACTCAGATACCACGATATGAGTGCAG
+
ABCCDFFFFFDBGGGGGGGGGGHHHHHHHHHHHHHHHHHHHHHHHHHHHHHHHHGGGGHGHGEGFEGFGHHGGHHHHHHHHGHHGHHHHHEG44F4444B1?1??13///>////B3B?B33BC<<<</--<-<..;/;/0000000000000./0/0000=00000000000000////00//0/..:..///./////9//:00:00000000:0;000;0.00/0000:000000.-..-000:00:0
@M03495:530:000000000-LYBTV:1:1103:9202:7366 2:N:0:GTGCTCTG+TTCTTCCT
ATATTTTGCCGTTGATAAACCAGCTCTAGCTGCCATAGCAATGTCACAACCACTTCTTGCCCTCCAAAGCTCACATGCTGACAGATCGGAAGAGCGTCGTGTAGGGAAAGAGTGTAGGAAGAAGTGTAGATCTCGGTGGGCGGCGGATGAATAAAAAAAAAAAAAGACAAAAAAGCACAGACACAGAAAGGAGAGAAAAAAGAGACACACACGATGTATAATGAATACTGATGGTAAAGAGGATAGGGTAG
+
ABCCCFFFFFDBGGGGGGGGGGHHHHHHGHHHHHHHHHHHHHHHHHHHHGGGGHHHHHHHHHHHGHHHHHHHHHHHFHHHHHHHHHHHGGGGHHHGGGGEEGFGHGFHHHGHGGFHHHHHHHHEG34B?444?4F/?CF//B/<-----<0:0;00:;A-A?;-9.:////..9..0:;/0://9.0:00./:.9.00/.-../////9...--..:0000000009000;9009000009.9/0:/.//.
@M03495:530:000000000-LYBTV:1:1103:20704:7383 2:N:0:GTGCTCTG+TTCTTCCT
ATATTTTGCCGTTGATAAACCAGCTAATCCTGAAAAAAAAATCAAAGCTAAAAACTACAATGCTAAGACCACGATGTGACTGCTATCAAAGTTAGATATATATGTAAATTATTCATCTGTCAAATCCTAGAATTATATCATACCTGCTCCAGCAATCACGACCTGTAATGGTTTAGTGGGTTGTTCACTGTTTCTGAAAAATGAAGATAGTTGTCCAGCTTCCAAAAAGTTTATTGTGTTTTCTAGTGGAG
+
AB@AAFFFFFBAEGEGGGGGGGHHGHHGHHHGHHHHHGGGGHHFHHGGHFDHHHGHGHEGFHHHHGHHGFHHFGHGGHHHFHHHHHFHFHHHHHHHHHHHHHHHGHHHHHHHHHHHHHHHHHHHGH3GHHHHHHHHHHHHFDGHHHEFDGHGGFFHHHHGGGGGHHGF<?F?GHHGGGHHFGGGHHHHHHHHHHHHFGDGFFHFGFCGHHGFHHHGFFFGCGFFH0GGGGGEFGGF00;BCFFGGGFE.0.
@M03495:530:000000000-LYBTV:1:1103:13469:7402 2:N:0:GTGCTCTG+TTCTTCCT
ATATTTTGCCGTTGATAAACCAGCTAATTCCAAAGCTCACATGCTGACAGATCGGAAGAGCGTCGTGTAGGGAAAGAGTGTAGGAAGAAGTGAAGGTGTCGGGGGAGGGCGGAACATTAAAAAAAAAAAAAAAAGAGAAGAATAAACACGACCAGTGTGCAGCACTAAACGATAAACAAACGAGGCCTGCGTTATCACGCACGGAATACAATATACCGTCCAAGAAGCCCAAAATAATATACACTCAACTA
+
>A1AAFFFFFDAGCEGGGGGGCHHHHHFGGHHHFHHGGHHGHFGGFFHHHFHHHGGGGCFHGE/E/EBFGFGFCFFFG@GDGF1FHFF0>BG22B1B1@1?>/EE//<///////<11>11F<<-C--;-----..9////C000///;----9-////////--/:///---;-9//-------9-/-----:-//9-----;---//////9///;----//-//;--9---//////99/9////-//
@M03495:530:000000000-LYBTV:1:1103:13570:7405 2:N:0:GTGCTCTG+TTCTTCCT
ATATTTTGCCGTTGATAAACCACCCTCCCTGTGGTCGTTATCTTGCTCCTTCTGTCGTCAACGAATTTACTAATTCCAAAGCTCACATGCTGACAGATCGGAAGAGCGTCGTGTAGGGAAAGAGTGTAGGAAGAAGTGTAGAGCTCGGTGGGGGGCGGATCATTAAAAGAAAAAAAAATAAGGAGGAAAATGTGTGGGAATGACACATAAAGCAGCAAATGAAGGCATAAAGAAAAAGAGAGGTAGAAAGG
+
CCCCDFFFFFEBGGGGGGGGGGGGGHHGGHHHHHHHGGGHHHHHHHHHHHHHHHHHGGGHGHGGGHHHHHHHHHHHHHHHHHHHHHHHGHHHHHHHHHHHGGGGGHHGGGGGGFHHHGGGHHHHHHHHHHFHHHEH3GDDF22D2@<C/?E//---<----:1<11111<./<:----.01100...///10111....0/00000:00:1110//./0111110..001111.//...//..:00111<.
@M03495:530:000000000-LYBTV:1:1103:20062:7419 2:N:0:GTGCTCTG+TTCTTCCT
ATATTTTGCCGTTGATAAACCAGGACTCAGGCGGACCAAAGCTCACATGCTGACAGATCGGAAGAGCGTCGTGTAGGGAAAGAGTGTAGGAAGAAGTGTAGATCTCGGTGGGCGCGGGATCATTAGAAAAAAAAAACAAGTAGAATGGAGATGGCACTGAGATATACGTAAAACTAAACAATATACCTAGACCTGACACAATTACAGTTAGATACGATACTTATATAATATGTCAGAAATTATGTTGTGTT
+
CCCCCFFFFFBAFGGGGGGGGGHGHHHHHHHHGGGGGGHFHHHGGHHHHHHGHHHHHHHHGGEFHHGGGGGEE?FGHGFGHHHHGHGGFH3EGCFC4B?4344B??EE??E//<///////<11?1><F<F@C?-;.../000;0:0/0///0///0//0;00000;.0CF.000000/9.0;000//////////////./////9/;//////:...-9////////:B/////////;/9////9.//
@M03495:530:000000000-LYBTV:1:1103:10776:7453 2:N:0:GTGCTCTG+TTCTTCCT
ATATTTTGCCGTTGATAAACCACCCTCCCTGTGGTCGTTATCTTGCTCCTTCTGTCGTCAACTTCCAAAGCTCACATGCTGACAGATCGGAAGAGCGTCGTGTAGGGAAAGAGTGTAGGAAGAAGTGTAGATCTCGGTGGTCGCCGTATCATTAAAAAAAAAAAAAGAGAAGATAGGAGAAGCGGGGAGTACAAAAGATAAAGAAGATAGAGTGAGTGTAGATGAGTAAGGTAGAATCAGCACACAGAAGG
+
BCCCCFFFFFDAGGGGGGGGGGGGGHHGGHHHHHHHGGGHHHHHHHHHHHHHHHHHGGGHGHHHHHHHHHHHHHHHHHHHHHHHHHHHHGGGGHHHGGGGGFHHHFGFHHHHHHHHHHHHHHHCGFG3?G333D?FE/?CC2@//A</00@=1111<1<--<:-:-..//0/0000/0/../:------9/:000./9000000./00:00000000000000:00:00000000:00::00./...000.
@M03495:530:000000000-LYBTV:1:1103:14153:7466 2:N:0:GTGCTCTG+TTCTTCCT
ATATTTTGCCGTTGATAAACCAGCTAATCCTGAAAAAAAAATCAAAGCTAAAAACTACAATGCTAAGACCACGATGTGACTGCTATCAAAGTTAGATATATATGTAAATTATTCATCTGTCAAATCCTAGAATTATATCATACCTGCTCCAGCAATCACGACCTGTAATGGTTTAGTGGGTTGTTCACTGTTTCTGAAAAATGAAGATAGTTGTCCAGCTTCCAAAAAGTTTATTGTGTTTTCTAGTGGAG
+
ABCCBFFFFFCAGGGGGGGGGGHHHHHHHHHHHHHHFGGGGHHHHHHHHHHHHHEHHHHHHHHHHHHHHHHHGGHGGGHHHFFHHHHHFHHHHHHHHHHHHGHHHHHHHHHHHHHHHHHHHHHHHHHHHHHHHHHHHHHHHHGHGHEHGGHGHGGHHHHGDGGGHHHD@@?FGHHHHGHGDFFGHHHHHHHHHFHHHGHHGHHFDHHHHFGHHGGHHHHHHFHF:CCACBFGGGGGGFFBFGGGGGFGFBE
@M03495:530:000000000-LYBTV:1:1103:11779:7472 2:N:0:GTGCTCTG+TTCTTCCT
ATATTTTGCCGTTGATAAACCAGCTAATCCTGAAAAAAAAATCAAAGCTAAAAACTACAATGCTAAGACCACGATGTGACTGCTATCAAAGTTAGATATATATGTAAATTATTCATCTGTCAAATCCTAGAATTATATCATACCTGCTCCAGCAATCACGACCTGTAATGGTTTAGTGGGTTGTTCACTGTTTCTGAAAAATGAAGATAGTTGTCCAGCTTCCAAAAAGTTTATTGTGTTTTCTAGTGGAG
+
BCCCCFFFFFCAFGGGGGGGGGHHHHHHHHHHHHHHHGGGGHHHHHEHHHHHHHGHHHHHHHHHHHHHHHHHGGHGGHHFHHHHHHGHHHGHHHHHHHHHHHHHHHHHHHHHHHHHHHHHHHGHHGHHHHFHHHHHFHHHHHFHHHHHHHHHGHHHFHHGGGGGHHH1D?GGHHHHFHHHGGGGHHHHHHHHHHHGHHGGCGGBGHHHHHHHHHHHHHHHHFHHHHHGDFFFGGGGGGGFGGGGGGGG?BE
@M03495:530:000000000-LYBTV:1:1103:8401:7481 2:N:0:GTGCTCTG+TTCTTCCT
ATATTTTGCCGTTGATAAACCAGGGACTCAGGCTGGACCAAAGCTCACATGCTGACAGATCGGAAGAGCGTCGTGTAGGGAAAGAGTGTAGGAAGAAGTGTAGATCTCGGTGGTCGGCGGATCATTAAAAAAAAAAAAAAGAAAAATGAGGGGCAGAGGGGAAGGAGGAGAAAGAGAAAGAATAAAAAAAAATGAAGGTAAGATAGAGAGTAGAGGAAGACTGTACGTGAGGGAGTGCAGTAGATGATCAA
+
CCCDEFFFFFDBGGGGGGGGGGHGGGGHHHHHHHHGHHHHHHHGHHHHHHHHHHHHHHHHHHGGGGHHHGEFGEGHHHHGHHHHGHGHHHHHHHHHHHGF4DF44?BFFF/?E/3</>/////?11111??CD@?D-<:-...//..011/.---<<...-....<..<...00::B000<.011110----.0111001:01111111.01111<./../10011<//........111111:111:110
@M03495:530:000000000-LYBTV:1:1103:13127:7486 2:N:0:GTGCTCTG+TTCTTCCT
ATATTTTGCCGTTGATAAACCAGTCAGGAGTCCAAAGCTCACATGCTGACAGATCGGAAGAGCGTCGTGTAGGGAAAGAGTGTAGGAAGAAGTGTAGATATCGGGGGTCGCCGGATCATTAAAAAAAAAAAAAGGAAGGAAAACAGAAGTGAGCTTTGAGAAAATAAGGTGCAACAGAATACGATATACAAAACGAACATACACAGGAGCACAATACAGAAAAATGCATGAATAAAGAGAATAGCACATGA
+
BCBBCFFFFFCBGGGGGGGGGGHHHHHHHGHHHHHHHHHHHHHHHHHHEGHHHHHHGDGGGHHGDGGEGGHHHGGHHHHHHHHHHHHHHHHHFF@F3444B@F>//E//</<B////?111===1A@<--::-..//..<////.//001010010101..1</10110100010.//:110....-<1100..-..-<1:<000.......//010011<0/<.01111011:1111//0:10:10/100
@M03495:530:000000000-LYBTV:1:1103:12081:7493 2:N:0:GTGTTCTG+TTCTTCCT
ATATTTTGCCGTTGATAAACCAGCTAATCCTGAAAAAAAAATCAAAGCTAAAAACTACAATGCTAAGACCACGATGTGACTGCTATCAAAGTTAGATATATATGTAAATTATTCATCTGTCAAATCCTAGAATTATATCATACCTGCTCCAGCAATCACGACCTGTAATGGTTTAGTGGGTTGTTCACTGTTTCTGAAAAATGAAGATAGTTGTCCAGCTTCCAAAAAGTTTATTGTGTTTTCTAGTGGAG
+
3AABBFFFFFBAGEGGGGGGGGHHGHHHHHHHHFHHHGGGGHGHHHEFHHHHHHGHHHHHHHHHHFFGHGFHGFHGHEFDGFGDFHEHHHHFFFFGGHHHGHHHDGHHHFHHHHFHFHBGFFHHGHFFHGFDGFFDFHDGHHFFGHHHFFHHCFFFCGHGGGCGHHDDD@GGHHHGDGHEDGGGGFHHHHHHGHEHHGHH.GHF0CC00CGBGGH0CC/GFH/GCGE.99FGGGGB0CBFFGFGFF0C;C?
@M03495:530:000000000-LYBTV:1:1103:8071:7494 2:N:0:GTGCTCTG+TTCTTCCT
ATATTTTGCCGTTGATAAACCAGAGGACTCAGGCTGGACCAAAGCTCACATGCTGACAGATCGGAAGAGCGTCGTGTAGGGAAAGAGTGTAGGAAGAAGTGTAGAGATCGGGGGGCGCCGGATCATTAAAAAAAAAAAAAGAAAGTAGAAAAGGGGGGGGTGACTGAACAGGCAAGATAGGTAGTAAGTGAAGTGAAGAGAGACAGGAGGGGAGATAAGAGGGTCGACGAATAAGAGGTAGGGTGCAGGTG
+
CCCDCFFFFFDAFGGGGGGGGGHHHGHHHHHHHGHHGHHHHHHHHHHHHHHHHHHHHGHHHHGGGGGHGHGGGGGGGHHHGEHHHGHGHHHHHEHGHHHBG44B43BB3??/>/--;-9;--9-:00;0:B9=:-;9--9..;/0000000/;..----;--.0000000/.:..9;000/0;0:00000000000000./..///....--:9./00000.../----9:..0000.;0:..;..0:..0
@M03495:530:000000000-LYBTV:1:1103:26312:7497 2:N:0:GTGCTCTG+TTCTTCCT
ATATTTTGCCGTTGATAAACCAGGGACTCAGGCTGGACCAAAGCTCACATGCTGACAGATCGGAAGAGCGTCGTGTAGGGAAAGAGTGTAGGAAGAAGTGTAGATCTTGGTGGTCGGCGGGGAAATAAAAAAAAAAAAAATAGATATCTAGCTCGTCGGCGTCGCTGCCAAAATACAAGCTATATCAACTGCAAGATCTAGGGCGATGTACTCTCTCACGTGCTGCCGCGTTCATGCGTGCCTCGTCTGAG
+
ABABBFFFFFBAFGGFGGGGGGHGGGGHHHHGHHHGCCEGGHH2FHFHFFHGHHBGHHBGFHGGGEFHFEEEEEEHGGFGGGHHFGFGGHHHBEGFHH@F4434B4F4?B3?>/3//>///-->.<00<0<-:C?D----.0;0900;0000BF.-.--9---;-....9/..//////:////9//////9///.//////..;;-..//9/9/;//;.....//.-9-9-;/9//.....//.....//
@M03495:530:000000000-LYBTV:1:1103:13498:7540 2:N:0:GTGCTCTG+TTCTTCCT
ATATTTTGCCGTTGATAAACCAGTCAGGAGTCCAAAGCTCACATGCTGACAGATCGGAAGAGCGTCGTGTAGGGAAAGAGTGTAGGAAGAAGTGGAGAGCTCGGTGGTCGGCGGATCATTAAAAAAAAAAAAAGGAAGAAAGGGAGTAAAGAAGGGAGGCGAACAGAGAACAGAGTAATGTAGAGCAAGTATATGAGGCATGGATAGAGAGGATAGAAGAAAGGACAGGAGGGGGAACGCTGACGTGTGTG
+
ABBCCFFFFFEBGGGGGGGGGGHHHHHHHGHHHHHHHHHHHHHHHHHHHHHHHHHHGGGGHHHGGGGFFHHHHGFHHHHHHHGHHHGHGFHH@E331@113BAE//E/3>///>///@2>22FBGCA-C---<..//..//0..<../1<11./....-.-----//</00////111111111110::11<11111/9.0..<11011<...<0011<://0././..:..----..9..../.<./...
@M03495:530:000000000-LYBTV:1:1103:11854:7552 2:N:0:GTGCTCTG+TTCTTCCT
ATATTTTGCCGTTGATAAACCAGCTAATCCTGAAAAAAAAATCAAAGCTAAAAACTACAATGCTAAGACCACGATGTGACTGCTATCAAAGTTAGATATATATGTAAATTATTCATCTGTCAAATCCTAGAATTATATCATACCTGCTCCAGCAATCACGACCTGTAATGGTTTAGTGGGTTGTTCACTGTTTCTGAAAAATGAAGATAGTTGTCCAGCTTCCAAAAAGTTTATTGTGTTTTCTAGTGGAG
+
>A?AAFFFFFBAGGGGGGGGGGHHHHHHGHHHHHHHFFGGGHHHHGGHHHFHFHGGHHHHHGHHEGHHHHHHGGHGHHHHHHHHHHGHGFEFHHHHHHHHHHHHEGHHHHHHHHHHGHHHHHHGHHHGHGBGHHHHHHHGHHHEFHHHHFHGHHHHGGHGFGGGHHFFF@GGHHHHFHHHGGGGHHGHFFHFHFHHHHHGHHHBGHHHGGGHHHHHGHHHHBFH0;C.CBFGGGGGFFFGGFFGEFFGFF?
@M03495:530:000000000-LYBTV:1:1103:20444:7555 2:N:0:GTGTTCTG+TTCTTCCT
ATATTTTGCCGTTGATAAACCACCCTCCCTGTGGTCCTTATCTTGCTCCTTCTGTCGTCAACTTACTAATTCCAAAGCTCACATGCTGACAGATCGGAAGAGCGTCGTGTAGGGAAAGAGTGTAGGAAGAAGTGTAGATCTCGGTGGGCGCCGGGTCATTAAAAAAAAAAAAAAAAAAAAGATGACAGATAGGTAGGACAGTTACGAGAATGAGAAGTTAGACATGATGGAAGAGCAAGATGTAGGATACG
+
ABBCCFFFFFCBGGGGGGGGGGGGGHHGGHHHHHHHHHHHHHGHHHHHHHHHHHHHGGGHGHHHHHHHHHHHHHHHHHHHHHHHHHHHEHHHHHHHGGGGHHGGGGGGGHHHHGHHHHHGFGGGGGFGHEGH3F3DF33333?C<?A//</<//-.-<11111<>---<--<--------..011000/:11/110.00/.0111.<...0101<</1111<0<100110/0/../0/:/01<<100<00.
@M03495:530:000000000-LYBTV:1:1103:14221:7558 2:N:0:GTGCTCTG+TTCTTCCT
CTATTTTGCCGTTGATAAACCAGGACTCAGGCTGGACCAAAGCTCACATGCTGACAGATCGGAAGAGCGTCGTGTAGGGAAAGAGTGTAGGAAGAAGAGGAGATCTCGGCGGTTCGCCGCTACATCGGGAAAACCGCCGTGCCCAACCGCACTCGAGCCCCCCAGTTCGGCACGCTGACGGTGGTGAAGCCCCCGGCTTCAGCAGCTCCGCTTGATAGGCAGCCAAAGCCGCCTGTACACGCAATGAATGC
+
1>1>1D@3@DD>AAAGFGGGGEA00AFEGGCE0ABFFFEFCFFGEFHFGHHGHA0FFBGFH?EFFAFBEEA@E/GGFFFB0FF0BGGFD1G1FF0>010/>/>0BG20?/</////</B//>/111//->@<00.--<---.:/0.:.----A/99.;-;.A?-;FBFE---9-9---9;-;9---//;/9-99---@-F////;-///;-;---//;///99----/--9----9/://-9---//9///
@M03495:530:000000000-LYBTV:1:1103:9063:7571 2:N:0:GTGCTCTG+TTCTTCCT
ATATTTTGCCGTTGATAAACCAGGGACTCAGGCTGGTCCAAAGCTCACATGCTGACAGATCGGAAGAGCGTCGTGTAGGGAAAGAGTGTAGGAAGAAGTGTAGATCTCGGGGGGCGCCGTGTCATTAAAAAAAAAAAAAAAAGAAGTAAGAGTGGGAGGCGGAAGCAGCGAGCAATAAAGAGTCTAGCTAAGAACAAAAGGATAATGACATAGAATGCCATAAAATCAATCATTAGTACACGACACTTACG
+
BCBBCFFFFFCAGGGGGGGGGGHGGGGHHHHHHHHGHHHHHHHHHHHHHHHHHHHHHHGHHHGGGGHHHGFGGEFHGGHGGHHHHHGHHHHHGHHHHHHF4B@44444BF/>C-----9--9/0;;009B0:=;@A-;9-9-.../00000000....-.----..0;/9----/000000/000000000000://9././00000:0000000000000009000:0;0000000:000.----0000.
@M03495:530:000000000-LYBTV:1:1103:19896:7606 2:N:0:GTGCTCTG+TTCTTCCT
ATATTTTGCCGTTGATAAACCAGCTAATCCTGAAAAAAAAATCAAAGCTAAAAACTACAATGCTAAGACCACGATGTGACTGCTATCAAAGTTAGATATATATGTAAATTATTCATCTGTCAAATCCTAGAATTATATCATACCTGCTCCAGCAATCACGACCTGTAATGGTTTAGTGGGTTGTTCACTGTTTCTGAAAAATGAAGATAGTTGTCCAGCTTCCAAAAAGTTTATTGTGTTTTCTAGTGGAG
+
ABBBBFFFBFBAGGGGGCGGGGHHHGHHHHHHHHGHHGGGGHGHHGFEHGHGBDEGHFFGHHHHHBGHHHGHGGGGHHFHHFGHHHGHHGHHFHHHHHFFHHHHGHHHHHGHHHHHHFHHGHHHGFGHGHHHHHHHHHFHGHFFGHAGHHHHHHHHHHHGGGGGHHGDF@??<FFDDGGEGGCGFHHHHHHHFGHHGF0G<GHFHGGHBGCGHHFHGH/FFH/GGB.CACFFFFFGGBFFFB0FFGFF?0;
@M03495:530:000000000-LYBTV:1:1103:21268:7613 2:N:0:GTGCTCTG+TTCTTCCT
ATATTTTGCCGTTGATAAACCAGTCAGGAGTCCAAAGCTCACATGCTGACAGATCGGAAGAGCGTCGTGTAGGGAAAGAGTGTAGGAAGAAGTGGAGATATCGGTGGTCGCCGGGTCAATAAAAAAAAAAAAAAAAGAGAGAAAGCCGGGCCCGCGGTAAGCAATCAGAGAAGCGAGCACATACACACAGTCACCACACCATCCCTCTGTCCTACCTGAAATGACTAACACGATCAGAACTCGATGCAAAT
+
BCCDDFFFFFCAGGGGGGGGGGHHHHHGHGGHHHHHHHHHHHHHHHHGHHHHHHHHGGGEHHHGGGGEGHHHHGHHHHHHGHHHFHFHFFHH@G331334@@1?/EE/3>///>///02?323?DDC/@D-<----.::/..000/.---:---;--;..000/00:000/;/0-.---./000:00...000000.....00;.0;/0000:00.00:000000000000.-..;;0;:00../0.0000
@M03495:530:000000000-LYBTV:1:1103:25458:7647 2:N:0:GTGCTCTG+TTCTTCCT
ATATTTTGCCGTTGATAAACCAGTCTCCAAAGCTCACATGCTGACAGATCGGAAGAGCGTCGTGTAGGGAAAGAGTGTAGGAAGAAGTGTAGAGCACGGGGGTGGCCGTATAAATAAAAAAAAAAAAAAATGATAAAGTTTGTAGTGCCGCAGGTCCAGGCAGAAGAACGACACGGCAGATGCATGCACGTGAGTAATCATCTGACTCCATATGTACCACACGCGATGGGCTAAAGACGCGCAGTAGCGAA
+
CCCCCFFFFFCAGGGGGGGGGGHHHHHHHHHHGHHHHHHHGHHFHHHHHHHGDGGHHHGGGGGFEFGHGHHGGGGHHHHHHGHHGFHGG4B343@31>>/E///>00///02>222D>D<C/-A--<-:-.00000000000/000/009----./00:/;.../////.:;--.----.///9/////..9..////://9//////////////////..-----..../9/////.;----.9//---
@M03495:530:000000000-LYBTV:1:1103:13004:7649 2:N:0:GTGCTCTG+TTCTTCCT
ATATTTTGCCGTTGATAAACCAGCTAATTCCAAAGCTCACATGCTGACAGATCGGAAGAGCGTCGTGTAGGGAAAGAGTGTAGGAAGAAGTGTAGATCTCGGTGGTAGGCGTGTCATTAAAAAAAAAGACAAAAAAAGCAAAAATGAGGAAGTCAAAGCAAGAATACACGAAAATGACACTCAAGTAGAGACAGGAAAATTGATATGAGATATATCAAAGAAACATAACGAGTTTAAACGCGATGAATAGA
+
CCCCCFFFFFC>EGGGGGGGGGHHHHHHHHHHHHHHFGHHHHHHHHHHHHHHHHGGGGGGHGGGGEFGGGHGFHHHGHHHHHHHHGFGHF4D4B34444BEF11?143/?E///BB4B4?4FDFFCB//2@2@0///.01010.011>01<.<00000/0///<<0<00.;;.-;000000//000;0000///::///00000000;000009000000;.///0090.9...000:0.;-:-.000000
@M03495:530:000000000-LYBTV:1:1103:21286:7670 2:N:0:GTGCTCTG+TTCTTCCT
ATATTTTGCCGTTGATAAACCACCCTCCCAAAGCTCACATGCTGACAGATCGGAAGAGCGTCGTGTAGGGAAAGAGTGTAGGAAGAAGAGTAGAATTTGGGGGTAGCCGGCCTATTTAAAAAAAAAACAAATAATCATTACTATAACATAATAAAAATAAAGAGGCGGTACGCTGTGCTAATTATGACATTAGCGTGACTAAATTTGAGTACATGAGATGTTCTCACGCAAAAACGTTTCTAATATCGGCT
+
BBBBBFFFFFD>EGGFGGGGGGGGGHDGFHF2GEHH3GHHHGHGHGHHHFHHGEFEHHHCAEGGG1BGHGHHHHHHGHHFHFF3113?3BB@3@44B4441///</33////??3B33?332>//<<..<01=111>110000000000000=0000<00:00/..--9;.9...;/0090000000;0;09//-;9..////;////.;////////;/;9/////..-9-.;.-:.////99///.--.
@M03495:530:000000000-LYBTV:1:1103:9841:7678 2:N:0:GTGCTCTG+TTCTTCCT
ATATTTTGCCGTTGATAAACCAGGACTCAGGCGGACCAAAGCTCACATGCTGACAGATCGGAAGAGCGTCGTGTAGGGAAAGAGTGTAGGAAGAAGTGTAGATCTCGGTGGGCGCCGGATCATTAAAAAAAAAAAAAAAAAAAAAAAAAGAAGAAGAAGCGGACAAAGAACAAAAGACAAAGAAGAAATGACTGTACAGAAGTGGAACAAACGAAGTAGTGAAGACACATAAGAAACATATACAGACACTG
+
ABBCCFFFFFCBGGGGGGGGGGHGHHHHHHHHGGGGGHHHHHHHHHHHHHHHHHHHHHHHGGGGHHHGGGGFFFGGGGGFHHHHHHHHHHGHGHGHFH4FF4B4?BGF/E///<//<////FBB11?1?-@-CD-------------9-.9./0:/0//0-----.//<<///:./</:////./0//11:0:101<<11001000<0//.......111/1111/</:0011<1///01111111.//0<
@M03495:530:000000000-LYBTV:1:1103:17385:7684 2:N:0:GTGCTCTG+TTCTTCCT
ATATTTTGCCGTTGATAAACCAGCTAATCCTGAAAAAAAAATCAAAGCTAAAAACTACAATGCTAAGACCACGATGTGACTGCTATCAAAGTTAGATATATATGTAAATTATTCATCTGTCAAATCCTAGAATTATATCATACCTGCTCCAGCAATCACGACCTGTAATGGTTTAGTGGGTTGTTCACTGTTTCTGAAAAATGAAGATAGTTGTCCAGCTTCCAAAAAGTTTATTGTGTTTTCTAGTGGAG
+
AABABFFFFFBAEGGGGGGGGGHHHGHHHBGFHGHHHGGGGHHHHHGHHHHHEHGHFFHHHFHHHHGHHHHHGGHGHHHHHFHHHFHHGHHHHHHHHHHHHHHHFHHGHHHHHHHHHHHHHHEHHHHHHHBHHHHHHHHHHHHBGHFHHHCGCGHEHHHGGFFGHF<GGFHHHHHHGHEHAG?EHHGGHGHHGHHHHHGGHHHHHHHGHHHHHHHHHHBCGCGGFEA.9CFFGGFFCFCFBFFFFFGGGBA
@M03495:530:000000000-LYBTV:1:1103:13882:7705 2:N:0:GTGCTCTG+TTCTTCCT
ATATTTTGCCGTTGATAAACCAGCTAATCCTGAAAAAAAAATCAAAGCTAAAAACTACAATGCTAAGACCACGATGTGACTGCTATCAAAGTTAGATATATATGTAAATTATTCATCTGTCAAATCCTAGAATTATATCATACCTGCTCCAGCAATCACGACCTGTAATGGTTTAGTGGGTTGTTCACTGTTTCTGAAAAATGAAGATAGTTGTCCAGCTTCCAAAAAGTTTATTGTGTTTTCTAGTGGAG
+
BCCCCFFFFFCCGGGGGGGGGGHHHHHHHHHHHHGHFEGGGHHHHHHFHHFHHHGHHHHHGHGHHHHHHHHHGGHG1EFFFGHHHHFHHHHHHHFHGHHHGHHHGHHHHHHHHHHHHHHHHHHHHHGGHGHHHHHHHHHHHHHHGHFHGFH2FGHFFHGGGGGGHHHB?@??GFHHFGHFFEGEGHGHGHHHHFHHGHHHHEHFDG0CHGHFHHHHHHBGCGGHHHEFGGGFFGGBCCBFGFFF0BBG.BA
@M03495:530:000000000-LYBTV:1:1103:24071:7707 2:N:0:GTGCTCTG+TTCTTCCT
ATATTTTGCCGTTGATAAACCAGTCACAACCACTTCTTGCCCTCCAAAGCTCACATGCTGACAGATCGGAAGAGCGTCGTGTAGGGAAAGAGTGTAGGAAGAAGTGAAGATCATGGTGGTCGGCGTTGCATTAAAAAAAAAAGAAATTCATATTAGTGTGATTGGGTACGTGACGCCGCACAATCTATAGGAACATAATCTAGTCAGGAGCCGACCAGGGTCGACAAACACATGCATAATCGCTACATATG
+
ABBBBFFFFFBAGEGGGGGGGGHHHHHHHEEGGHHHHHHHHHHHGHHHHHGHHGGHEHGFHHHGHHGHEGGEHHHGEGGFFGGHBEFHHHFGBFGHHHFGHGHG?B4B433334BBFGD?3<//>////22@F22>D/</--<.0/=<0000000<=00<0=00...0:.//:..;:-----/:/0000000;./00000000/9;/./..:@=---..../---.-...9.///:/9///..:.:://9/
@M03495:530:000000000-LYBTV:1:1103:13415:7711 2:N:0:GTGCTCTG+TTCTTCCT
ATATTTTGCCGTTGATAAACCAGTCTCCAAAGCTCACATGCTGACAGATCGGAAGAGCGTCGTGTAGGGAAAGAGTGTAGGAAGAAGTGTAGATCTCGGTGGGGGCCGGATTATTAAAAAAAAAAAAAAAGAGAGTAAGATCAAGTAAAGCGTAGTAGAAATCAGAAAAGATAAAACTAACGCAGGAGAGACAATGCAAACAAAATGAGAGATCGCGAGATAACAGGCAGCACTGAGAGCAAAACGGCAGG
+
BBCCDFFFFFEBGGGGGGGGGGHHHHHHHHGHHHHHHHHHHHHHHGFHHHHGGGGHHHGGGGGGHHHHGFHHHFHGHHHGHGHECHE@B44@444BBB?1?F//>/</////?3B333DGC@ACC?@---../<.0111<1100:<11111..<-.1111111000:0//.:111100:00.<---.....///00<111.....0<<110.10..-9--.110009......0/0<10.:/0/<-.----
@M03495:530:000000000-LYBTV:1:1103:14278:7728 2:N:0:GTGCTCTG+TTCTTCCT
ATATTTTGCCGTTGATAAACCAGGGCGGCACCAAAGCTCACATGCTGACAGATCGGAAGAGCGTCGTGTAGGGAAAGAGTGTAGGAAGAAGTGTAGATATCGGCGGTGGCCGGATCAATAAAAAAAAAAAAAAAAAAAAGAAAATAAGAGGAAGGAGAGGAAAACACAAACAGAGAAAACAAAAAAAAACATAATGACACGTACAAACACAAAAATAGTGGACACAGCAGGAAAGAAAATAATCACACATA
+
CCCCCFFFFFDBGGGGGGGGGGHGGGGGGGGGHHHHHHHHHHHHHHHGHHHHHHHGGGGGHGGGGGEGGEHHGHHHHHHGGFGHHFHGFHHFH44?4B444?E/>B/</0?/<-.-<1=1<F11<?--:D-@---:---...:/000000../.;:;....////.......;///0::/.....--9-..00:00;:00..:..;0;........0000.000:/../...//././/00:0;00;0.0:
@M03495:530:000000000-LYBTV:1:1103:20700:7747 2:N:0:GTGCTCTG+TTCTTCCT
ATATTTTGCCGTTGATAAACCAGCTAATCCTGAAAAAAAAATCAAAGCTAAAAACTACAATGCTAAGACCACGATGTGACTGCTATCAAAGTTAGATATATATGTAAATTATTCATCTGTCAAATCCTAGAATTATATCATACCTGCTCCAGCAATCACGACCTGTAATGGTTTAGTGGGTTGTTCACTGTTTCTGAAAAATGAAGATAGTTGTCCAGCTTCCAAAAAGTTTATTGTGTTTTCTAGTGGAG
+
3AABAFFFFFB>EFCGGGGGGGHHHCHHHHHHCGCDGEGGGHHHHGHHHFEFGHGHHHHHHGHHHGHHHHHHGGHGHHHHHHBGHHGHBHHHHHHHHGHFFHHG?GHHHHGHHHGHHHEHHHHFGFFGGHEHHHHHHHGGHHHFHHHHHGFHFGGHFHHGFCGGHHHH1@GFGHHGFFHHFFGGHFFHHHFHHHHG0D0GACHG0GFGBCGHHHHHEG/0GCGF0CGE9FFGGGFFBBFFGFFGFGFFG09
@M03495:530:000000000-LYBTV:1:1103:11862:7748 2:N:0:GTGCTCTG+TTCTTCCT
ATATTTTGCCGTTGATAAACCAGCTAATCCTGAAAAAAAAATCAAAGCTAAAAACTACAATGCTAAGACCACGATGTGACTGCTATCAAAGTTAGATATATATGTAAATTATTCATCTGTCAAATCCTAGAATTATATCATACCTGCTCCAGCAATCACGACCTGTAATGGTTTAGTGGGTTGTTCACTGTTTCTGAAAAATGAAGATAGTTGTCCAGCTTCCAAAAAGTTTATTGTGTTTTCTAGTGGAG
+
3AABBFFFFFBAEGGGGFGGGGHHHFHHHBGGFGHDHGCGGHHHHHGHHFHDGGAGHFGGHHHHHGHGDFHHEEHGGGHFGDGHGFHHHBHHHHFHHFFFGHHHBFGHHHHHGHHHGHEHHFB4FHHGFG3GHFHHHHHHHHFGHHHFDFB2FGHHGHH/B@DDGGHHFFB?FGFHGHHHGGGGGGGHHGHHHGHHHHGGCGHDGHEHHHHHHHFHBHFFHCGHEFEA.9FFFFBFFFFFBF0C;FC0;FE
@M03495:530:000000000-LYBTV:1:1103:18443:7761 2:N:0:GTGCTCTG+TTCTTCCT
ATATTTTGCCGTTGATAAACCAGCTAATTCCAAAGCTCACATGCTGACAGATCGGAAGAGCGTCGTGTAGGGAAAGAGTGTAGGAAGAAGTGTAGATCTCGGTGGTCGGCGGATCATTAAAAAAAAAAGAAAGACAAAAAAAAGAGTAAGAGTAAAAACAAAAAATAGAAAATCAACAAACAACACATGATAAATAATCAAACATAAAGCAGATAACGCAATAGTAGTAAAGACTTATCTGTATTATATAG
+
BCCCCFFFFFCAGGGGGGGGGGHHHHHHHHHHHHHHHHHHHHHHHHGHHHHHHHGGGGHGHGGGGEGGGHHGFHHHGHGHHHHHFHHFHH4G4BB444BFBF1AE13>///>///?22D2>DGF//><..<01/////..---:;/:00000000000...=.:-.;0;0:/0;00/0...:.....0000000:00000:00.0000000//0000.;--.;;000000000/000:000:00:000::0
@M03495:530:000000000-LYBTV:1:1103:27172:7762 2:N:0:GTGCTCTG+TTCTTCCT
ATATTTTGCCGTTGATAAACCAGCTAATCCTGAAAAAAAAATCAAAGCTAAAAACTACAATGCTAAGACCACGATGTGACTGCTATCAAAGTTAGATATATATGTAAATTATTCATCTGTCAAATCCTAGAATTATATCATACCTGCTCCAGCAATCACGACCTGTAATGGTTTAGTGGGTTGTTCACTGTTTCTGAAAAATGAAGATAGTTGTCCAGCTTCCAAAAAGTTTATTGTGTTTTCTAGTGGAG
+
BBBBAFFFFFBBGGGGGFGGGGHGFHFHHBGFHFFGGFGGGHFFGHFHHEHGFHE3GCGHGEGHEGHHHHHHGGHF1@GHF3CGGGBGFHH@DFFHHGFFHHGEBFGHHGHGGDGHHGHHHHHBGHHFHF3FHGFHFHHHHHGHHHFFB2FFGCFGHHHCDGCFG111@@?1?GEGFHHF>FCCFGHHHFDGDGFDGFFFFHFFFFHEGG0CFGGCCC:C:0/;CC.AA0;CFGF0;B/;CFBFBF09.09
@M03495:530:000000000-LYBTV:1:1103:14357:7785 2:N:0:GTGCTCTG+TTCTTCCT
ATATTTTGCCGTTGATAAACCACCCTCCCTGTGGTCGTTATCTTGCTCCTTCTGTCGTCAACGAATTTACATTCCAAAGCTCACATGCTGACAGATCGGAAGAGCGTCGTGTAGGGAAAGAGTGTAGGAAGAAGTGGAGATCTCGGTGGGCGCCGGATCATTAAAAAAGAAAGAACAAAAAAAAAGCAGAAAAGGACGCAGAGAGCGAACAACAAGAGTAGTGTAGCAGTCTGGGAGAGGCATCAGTGATG
+
BCCCCFFFFFDBGGGGGGGGGGGGGHHGGHHHHGHHGGGHHHHHHHHHHHHHHHHHGGGHGHGGGHHHHHFHHHHHHHHHHHHHHHHHHHHHHHGHHHGGGGHHHGGGGGGHHEHEBFEHHHGHHHHHHHHGFHDG2B?2@222CF/?A////-<--.-<0<00=00;.;:C0=:///..:----..0:/:0//./.----:./.;-----/.99//.:000/00:00:0000;/.......0/0000000
@M03495:530:000000000-LYBTV:1:1103:22988:7789 2:N:0:GTGCTCTG+TTCTTCCT
ATATTTTGCCGTTGATAAACCAGCTAATCCTGAAAAAAAAATCAAAGCTAAAAACTACAATGCTAAGACCACGATGTGACTGCTATCAAAGTTAGATATATATGTAAATTATTCATCTGTCAAATCCTAGAATTATATCATACCTGCTCCAGCAATCACGACCTGTAATGGTTTAGTGGGTTGTTCACTGTTTCTGAAAAATGAAGATAGTTGTCCAGCTTCCAAAAAGTTTATTGTGTTTTCTAGTGGAG
+
ABCCCFFFBFCAGGGGGGGGGGHHHHHHHHHHHHHHHGGGGHHGHHHGHHHHHGGHHHHHHHHHHGHHGHHHGGHFGFHFHFHHFGHGHHHEHHHHHHHHHHHHHHHHHHHHHHHHGHGHHHHHHHHHHHHHHHHHHHGFHHHGHHHFHFHGBHFGBCCFGGGGGHHB@@G?GHHGGFHHFGGGGFGHGHFHHHHHHHFHHHHDGHHHHHGHHHGFFFCGGGCHEFEGFFFFGGFEFFGFFF9FFGFFFFE
@M03495:530:000000000-LYBTV:1:1103:25842:7790 2:N:0:GTGCTCTG+TTCTTCCT
ATATTTTGCCGTTGATAAACCAGAACCATCCAAAGCTCACATGCTGACAGATCGGAAGAGCGTCGTGTAGGGAAAGAGTGTAGGAAGAAGTGTAGAGCTCGGGGGTGGGCGGGTTATTAAAAAAAAAAAAAGAAAAGGAATGGATGGGGGGTAGAGATGAGAATAAAGTGGAGAAGAGGGAGAGGACACACAAAGAGTATAAGGCAGAAGTGACGGGCTGTAGTGAAACGTAAGCATCGAAGAGGACTTGT
+
CCDCCFFFFFBAGGGGGGGGGGHHHHHHHHHHHHHHHGHHHHHHGHHHHHHHHHGGGGHGHGEGGEEFFGHGGHHHGHFGFHHGHHHGGHB@44B434BFE//EE</<///<--..00000=0D@:D;--:...///.//00;00:...---..000000:0000000;000.0./0........../:/....///000;000/...:000:0.----.;0;0/000:.....0000.//....../:00
@M03495:530:000000000-LYBTV:1:1103:18834:7797 2:N:0:GTGCTCTG+TTCTTCCT
ATATTTTGCCGTTGATAAACCAGGACTCAGGCTGGACCAAAGCTCACATGCTGACAGATCGGAAGAGCGTCGTGTAGGGAAAGAGTGTAGGAAGAAGTGTAGATCTCGGGGGGGGGCGGAGCATTAAAAAAAAAAAAAAGAGAGAAGAGAGAGGGCTTGAGAAGTTGTAATAAAAAACAGAAACAACTAATAATATAGTGCATGGACAGTACTATGGTGCACACAGAACGGATGACGACGGATACTGTACG
+
ABCCCFFFFFEBGGGGGGGGGGHGHHHHHHHHHHGHHHHHHHHHHHHHHHHHHHHHGGHHHGEGGHHHGGGGFGHFHHGFHHHGHGHGHGHHHHHHHHG44B444B4GE/>@--9------<.01111:<;@-<=----..//..0:0./<..9....9.:.1/111:11111110-..//00//..0:011111<11:11111.000.011<11:0<1:001...<0/....-:0..---.<.011<1:.
@M03495:530:000000000-LYBTV:1:1103:23904:7798 2:N:0:GTGCTCTG+TTCTTCCT
ATATTTGCCGTTGATAAACCAGTCAGGAGTCCAAAGCTCACATGCTGACAGATCGGAAGAGCGTCGTGTAGGGCAAGAGTGTAGGAAGAAGTGCAAGACTCGGTGGGGGCCGGTGAACTATAAAAAAGAAATATAACCATCCGCTACCGCACCACAACCCAGAGACGGCGCTACACGATAGGGCATGAGTTTAGCCCTCCATCCCCCTCCCTCACGAGCCCGAGTCGCTACATGTACGATACTATTCTACG
+
ABBBAFFFFBBBG4FFGGGGEEFGHHGHFFGHGHCGGHHHHHGFFGFHHHHFHHEGAF?GFHGEEEAEAFGHE2BEF2FBGFGHFGFF?FFH34@33223B?11//////><////22222FDD2@///?011?11?11<10..<<</C-<--..:.;...;.://..------9/.-.../...../////9;//;....//;...9.:....;A.@--999-..--;.-//99:/:;.;-9///////9
@M03495:530:000000000-LYBTV:1:1103:23633:7800 2:N:0:GTGCTCTG+TTCTTCCT
ATATTTTGCCGTTGATAAACCAGCTAATCCTGAAAAAAAAATCAAAGCTAAAAACTACAATGCTAAGACCACGATGTGACTGCTATCAAAGTTAGATATATATGTAAATTATTCATCTGTCAAATCCTAGAATTATATCATACCTGCTCCAGCAATCACGACCTGTAATGGTTTAGTGGGTTGTTCACTGTTTCTGAAAAATGAAGATAGTTGTCCAGCTTCCAAAAAGTTTATTGTGTTTTCTAGTGGAG
+
1A>AAFB31DD11AAGEGGGGGHGHFHFBAFHH1F100AAEGBF1GBCGH1G11AGHH1DB1BGB2FDHFFGA>/F>FGGEGB1G@BF2G1FF2BBBGGBHHHH2222BFFBHHHHEF1GHB21BBFEGGHDGHFH2DFGBGG0FGFB1B1BB<@<1<@ECGCCHFGGDFBGFCB11<CA.<-..<1DGGGBDBFH=<DDACD0000CGBG:C0C0GCFHCFF0;0...;;BBFB9909C/909;F0C.;9
@M03495:530:000000000-LYBTV:1:1103:11689:7811 2:N:0:GTGCTCTG+TTCTTCCT
ATATTTTGCCGTTGATAAACCACCCTCCCTGTGGTCGTTATCTTGCTCCTTCTGTCGTCAACAAATTTACTAATTCCAAAGCTCACATGCTGACAGATCGGAAGAGCGTCGTGTAGGGAAAGAGTGTAGGAAGAAGTGAAGAGCTCGGGGGGGGGCGTGTCATTAAAAAAAAAAAAAGAAGAGAAGAATGTAGAGCAAGGATGTAGAAGTAGATAATAAATAAAGTGGAGAAAATAATGGGGAAGGGGAGT
+
BBBCCFFFFFDBGGGGGGGGGGGGGHHGGHHHHHHHGGGHHHHHHHHHHHHHHHHHGGGHGHHHFHHHHHHHHHHHGHHHHHHHHHHHGHHHHHHHHHHHGGGGHHHGGGGGGHHGHFFGHHGHHHHFHHGFHHBGDF33B202D2?C/>---------./:1<<1:10--9-<-9-..</0./0/0/01111<110//..0:0:11111111111111<1111<1100<0.0/1011<1.....9.-.-9
@M03495:530:000000000-LYBTV:1:1103:19212:7811 2:N:0:GTGCTCTG+TTCTTCCT
ATATTTTGCCGTTGATAAACCAGCTAATCCTGAAAAAAAAATCAAAGCTAAAAACTACAATGCTAAGACCACGATGTGACTGCTATCAAAGTTAGATATATATGTAAATTATTCATCTGTCAAATCCTAGAATTATATCATACCTGCTCCAGCAATCACGACCTGTAATGGTTTAGTGGGTTGTTCACTGTTTCTGAAAAATGAAGATAGTTGTCCAGCTTCCAAAAAGTTTATTGTGTTTTCTAGTGGAG
+
AAAAAFDBFDDAGGGGGGGFGGHHFHHFFFHGHHHHAEEGGHHFHEBGHFHFHHFFFFFFGHGHBFHHHFHHGCHGFFGHHFFGFHFHFBHGHHGHHHHHHGHHGHHHGGEHHHHHHHFHEHHHHHHHGHHHHHHHGHHFGHFHHHGHGHHFHFHHHFHGDFGGGHHGF@D?GHHEGFGEGGGGFHHHHHHDGGFF0=<GAGHFDBGHBGHHGHHHFGHHHHEFC0:AEFBB0FBFFFFFFBFFGF;BFBA
@M03495:530:000000000-LYBTV:1:1103:17822:7825 2:N:0:GTGCTCTG+TTCTTCCT
ATATTTTGCCGTTGATAAACCAGTCAACGAATTTACTAATTCCAAAGCTCACATGCTGACAGATCGGAAGAGCGTCGTGTAGGGAAAGAGTGTAGGAAGAAGTGGAGATCTTCGAGGTCGGCGAGACATAATAACACGAGAAAAGGTCTAAGGCCACGGAGAGGTACAACTCGTCGCAAATGCTCTCAGCATCAGGATGTCCCGCCAGAGAGCAGCCACCACATATATGACACGCTTACCGAGCCGAGCAG
+
AAAAAFFDBFB>EEFGGFFBGCFFG4GGEFGHHFHHFGDGHHGH5GHHHB3GEFGCEH5EGGGFEGGEGGABGFDE0>?1BFFG3?B??F@F@43@3@1BB3FG@F1?33444//BE/B/<//////@2222>2222/>//?100/1<11>FFF<.<<<-<-../0==<:/;:.:-;-:-000900:90900C09090/;000;----.9.;.//;..:;.;.//9/////:/:-...//;.--;--9--/
@M03495:530:000000000-LYBTV:1:1103:24067:7828 2:N:0:GTGCTCTG+TTCTTCCT
ATATTTTGCCGTTGATAAACCAGCTAATCCTGAAAAAAAAATCAAAGCTAAAAACTACAATGCTAAGACCACGATGTGACTGCTATCAAAGTTAGATATATATGTAAATTATTCATCTGTCAAATCCTAGAATTATATCATACCTGCTCCAGCAATCACGACCTGTAATGGTTTAGTGGGTTGTTCACTGTTTCTGAAAAATGAAGATAGTTGTCCAGCTTCCAAAAAGTTTATTGTGTTTTCTAGTGGAG
+
AAABBFFBFFBBGGGGGGGGGGHHHHHHHHHHHHHHFEGGGHHHHFHGHHHGHEEHHHHHHHGHHFHHHHHHGGHGHHHHHHHFFHGHHHHGFHHHHHHHHHHHHHGHHHHHHHHHGHHHHHHHHHHHHHHGHHHHHHHGHHHFHHFHHHHHHHGHHHHFDGGGHHHHF@FFGHHHFFHHFGGGHHHGFHHHGGHHHHHHHGHFFFGHHGGHHHFHGH/GGHGFGGCEFGGGGGFFFFGFGGGGGGGGGGG
@M03495:530:000000000-LYBTV:1:1103:17265:7851 2:N:0:GTGCTCTG+TTCTTCCT
ATATTTTGCCGTTGATAAACCAGCTAATCCTGAAAAAAAAATCAAAGCTAAAAACTACAATGCTAAGACCACGATGTGACTGCTATCAAAGTTAGATATATATGTAAATTATTCATCTGTCAAATCCTAGAATTATATCATACCTGCTCCAGCAATCACGACCTGTAATGGTTTAGTGGGTTGTTCACTGTTTCTGAAAAATGAAGATAGTTGTCCAGCTTCCAAAAAGTTTATTGTGTTTTCTAGTGGAG
+
AB?AAFF5BFBAEGGGGGGGGGHHHHHHHHHGFCGHFEEGCHFHHGDFHHGFFGFHHGFHGFHHHHHHHHHHGGHGHGHFHHCGHHHHHHHHHHHFHHHHHHHHHHHFHFHHGHHHHEHHHHHHHHHHHHHHHHHHHHHGHHFFFHFFHBFFHHGHGHHGGGGDHFGF<@??DFFFDFHF<FGDHFHGHHHHDGHD=GDG<CGF0CGHHGCGHHH0CGFGHGGHFHE.CBFFGG0CBFBFF/FFBCGGEFE
@M03495:530:000000000-LYBTV:1:1103:25260:7853 2:N:0:GTGCTCTG+TTCTTCCT
ATATTTTGCCGTTGATAAACCAGCTAATCCTGAAAAAAAAATCAAAGCTAAAAACTACAATGCTAAGACCACGATGTGACTGCTATCAAAGTTAGATATATATGTAAATTATTCATCTGTCAAATCCTAGAATTATATCATACCTGCTCCAGCAATCACGACCTGTAATGGTTTAGTGGGATGTTCACTGTTTCTGAAAAATGAAGATAGTTGTCCAGCTTCCAAAAAGTTTATTGTGTTTTCTAGTGGAG
+
3AAAADF5FFBAGGAFGFGGC4AG4GGGFHHBD33BAEA2AFGFE352EEHBBFEHHHHHHFFHF53GEGFFGGE1B@GB433BG@EGE3@B@DFFHHHH4FDFHHHHGFHFEFHHHHHFHGF4FGHHHBFGHHGBGHHBGHB?FDCFGHF100FG1GFDDGCACGF1@?F<1?F1=D0..><<F1=GHGFF0DGF0DBG.GBGFFFGHECGHHC00::C0;C0:0...;BBFFB0BB/;9:00;B00A9:
@M03495:530:000000000-LYBTV:1:1103:22264:7864 2:N:0:GTGCTCTG+TTCTTCCT
ATATTTTGCCGTTGATAAACCAGGGACTCAGGCTGGACCAAAGCTCACATGCTGACAGATCGGAAGAGCGTCGTGTAGGGAAAGAGTGTAGGAAGAAGTGTAGATCTGGGGGGACGGCTGTTCATTAAAAAAAAAAAAAAAGAAATACTATGCAGAAGCAATATTAAATCACACTACAATTAACAAACGATATATACGAGATATTAGGACTAGTTGCTGAAATAGCAGTTCAACTCACATACTTATTGCTA
+
ABABBFFFFFBAGGGGGGGGGGHGGGGHHHHGHHGGHHGHHHFHHFGHHHHHHHHHHG3AFFEGEG1FHEAEEEEHHHGFGHHHHHHHBGHGFHHFFFBB4BD44BB43?//:------9.090900;00;---9@-----...////;/;/////////////9//9///////;9//;/B/9BB...A..@///;.;9:.///9B////////////;//////9/9/////9//://;//////9///
@M03495:530:000000000-LYBTV:1:1103:14233:7877 2:N:0:GTGCTCTG+TTCTTCCT
ATATTTTGCCGTTGATAAACCAGTCAGGAGTCCAAAGCTCACATGCTGACAGATCGGAAGAGCGTCGTGTAGGGAAAGAGTGTAGGAAGAAGTGAAGATCTCGGTGGGGGGCGTGGAAATAAAAAAAAAAAAAAAGAAACGCAGAGCAGGATGCGGAAAAAGGAGTAGGACAAAGAAACAAATAAGGAAGAGAAGAAGTAACAAGGTAGAGTGACGGACAAGCAGTAGAGAAGCAATCAAGAGAAGATAGA
+
ABBCCFFFFFDCGGGGGGGGGGHHHHHHHGHHHHHHHHHHHHHHHHHHHHHHGHHHGGGEHHHGGGGEGFHGHGFHHHHHGHGHHHFHGFHH4F44433344BF1?////------.:0<00000<--==>-<--...//.-<--.:0/<.<0/-----/:..<.//0000/<<//.///.<00<00</.../0/0//000:00/.00000:000.-.--.../:0<00000/0</0000:<./0/<0000
@M03495:530:000000000-LYBTV:1:1103:4384:7881 2:N:0:GTGCTCTG+TTCTTCCT
ATATTTTGCCGTTGATAAACCACCCTCCCTGTGGTCGTTATCTTGCTCCTTCTGTCGTCAACGAATTTACTAATTCCAAAGCTCACATGCTGACAGATCGGAAGAGCGTCGTGTAGGGAAAGAGTGTAGGAAGAAGTGTAGATCTCGGGGGTGGCCGGATCATTAAAAAAAAAAAAAGAGTGTAAAAGAAAGAGATGCAGATAGTACCGAAATATAGGTATAGTGATCAGTGAAATACACGAGTGAGCAGT
+
CBBCCFFFFFCAGGGGGGGGGGGGGHHGGHHHHHHHGGGHHHHHHGHHHHHHHHHHGGGHGHGGGHHHHHHHHHHHHHHHHHHHHHHHHHHHHHHHHHHHGGGGFGHGGGGGGHHHHGGHHHGHHHHHFHHHHFHH?G2@>22D@>GG/>E--<..<--.::0000;0;-9A-=--9../00000000../0///000000000;000..--.0000000:;0:00:00000;0000900.:-..0000/9
@M03495:530:000000000-LYBTV:1:1103:14177:7929 2:N:0:GTGCTCTG+TTCTTCCT
ATATTTTGCCGTTGATAAACCAGAACCATCCAAAGCTCACATGCTGACAGATCGGAAGAGCGTCGTGTAGGGAAAGAGTGTAGGAAGAAGTGTAGATCTCGGGGGGGGCCGGGTCATTAAAAAAAAAAAAAAAGCAAAAGAGGAGGGAAGAGGAGGACGAATAGAAAGGAAAAGGTAAAAATGTAGACAGCGAGAACACATGCGCGTAAAGATCTAGAAAAGAAGTAATAGCTGAAATAGCAGTAGTGACG
+
BCCCCFFFFFECGGGGGGGGGGHGHHHHHHHHHHHHHHHHHHHHHHHHHHGHHHGGGGHGHGGGGEGGGHHGHHHHGHGHHHHGFHHHFH4G4BG@44@BGE//E--<--@--.9<11:B1:<C>-=---<-9..0/0</.<....-.....<.....9--.<01110</////.011110.0111111/.----.</:.000..---..11011<1111//../11111111000<110110<111/11.
@M03495:530:000000000-LYBTV:1:1103:6374:7941 2:N:0:GTGCTCTG+TTCTTCCT
ATATTTTGCCGTTGATAAACCAGGACTCAGGCTGGACCAAAGCTCACATGCTGACAGATCGGAAGAGCGTCGGGTAGGGAAAGAGTGAAGGAAGAAGATATATGTAAAGTGTTCGTCTGTCAAATCCTAGAAATATATCATACCTGCTCCAGCAATCACGACATGTAATGGTTTAGTGGGTTTTTCACTGTTTCTGAAAAATGAAGATAGTTGTCCAGCTTCCAAAAAGTTTATTGTGTTTTCTAGTGGAG
+
BBBBBFFFFFBBGGGGGGGGGGHAF4AFGH4A2C2F2AGHHCHFCG33GBBEFHHBBC5A1E1A1FGB0A1>00F/1F1311B3?GF3BBF1311B33344444?4B44B4B4B//?/?4B4B4B223BDFG33BB333?FG2@2@@22<2@22<1<1?C?//<F11<D>111<>D1=0G....<G==0=<D0=00<00:C.CC0CC00;:00C0;://00;/9B0;9.00C9999;99//;000;F99B?
@M03495:530:000000000-LYBTV:1:1103:8694:7952 2:N:0:GTGCTCTG+TTCTTCCT
ATATTTTGCCGTTGATAAACCACCCTCCCTGTGGTCGTTATCTTCTAGCTGCCATAGCAATGTCACAACCACTTCTTGCCCTCCAAAGCTCACATGCTGACAGATCGGAAGAGCGTCGTGTAGGGAAAGAGTGTAGGAAGAAGTGGAGATCTCGGTGGGCGGGGTGTAATTAAAAAAAAAAAAAAGATATACAGTGGAGAGGAGTAGATCAACGAAGATAATTACGGATAATAAAAGAGACAGAACATAAC
+
?AACCFFFFFCAGGGGGGGGGGGGGHHGGHHHGHHHFGGHHGHHHHHHHHHHHHHHHHHHHHHHHHHHGGGGHHHHHHHHHHHGHGFHHHHHHHHHHHHHHHHFHGHGGGGGHHGGGGGGFFHGGGHFGHHFGGHHFHHHGHH2F2@=C2222?F/?///-<--9--00:;0F0::A-9:D----..0;00:00:0/;;0...9:/000000/.:..;00:0000..;;.000:00:.:////;://0000
@M03495:530:000000000-LYBTV:1:1103:15039:7963 2:N:0:GTGCTCTG+TTCTTCCT
ATATTTTGCCGTTGATAAACCAGGACTCAGGCTGGACCAAAGCTCACATGCTGACAGATCGGAAGAGCGTCGTGTAGGGAAAGAGTGTAGGAAGAAGTGTAGATCTCGGCGGCCGCCGGATCATTAAAAAAAAAAAAAACGAACAGAAGATCCTAGAATCCGAAGGCGAGGAACCGTAAAAAAGCCGAGTGTCTGGGGTTGTGCCAGAGGCGTGGCACTACTGATGAGCAACAATCGATGGCCAAGACTGG
+
?AAABFFFFFBBFGGGGGGGGGHGHHGHHGHHHHGHHHHHHHHHHGHHHHGHHHGHHEGFHGEGGFHHGAEEEFHHHHGBGHH3GFGGHHHFFH1GG@B4BB@4F4F?///>//<//</</-011=11<FC----AC--;-..--;CF9/00000/////:...99.-99-;.;.:..99//-..;---:.;///9.-.9-:./9//..9.-.---.;.///;////////.;.//.../..:/..../:.
@M03495:530:000000000-LYBTV:1:1103:11804:7965 2:N:0:GTGCTCTG+TTCTTCCT
ATATTTTGCCGTTGATAAACCAGCTAATTCCAAAGCTCACATGCTGACAGATCGGAAGAGCGTCGTGTAGGGAAAGAGTGTAGGAAGAAGTGTAGATCTCGGTGGTCGCCGGATCATTAAAAAAAAAAAAAGAGAGAGAGAAGGAGGTAGAGGGAGAGAGAAGAACAGAAGAATAGTAATGTGTATAAAAAATAAAATACGAGCTATGAGATGTGAGAGGATGAAAGAGATGAGGAAGCAAGGAAGACAAA
+
CCCCDFFFFFCBGGGGGGGGGGHHHHHHHHHHHHHHHHHHHHHHHHHHHHGHHHGGGGHHHGGGGEFFGHGGGHHHHHGHGHGHGHHHHHHH4@BE444EGG1EEE3>//>?///?3FHFBDBC?CGC-<-../<...<..0/.....0<<1<.......<0<0///:/000<01011<11111111111:-.011110<.9.9.011:1:101111:0.</<0111///1010/</..0</.<:.<////
@M03495:530:000000000-LYBTV:1:1103:7337:7970 2:N:0:GTGCTCTG+TTCTTCCT
ATATTTTGCCGTTGATAAACCAGGACTCAGGCTGGACCAAAGCTCACATGCTGACAGATCGGAAGAGCGTCGTGTAGGGAAAGAGTGTAGGAAGAAGTGTAGATCTCGGGGGTGGCCGGATCATTAAAAAAAAAAAAAAGAAAGAGACGAGAGTAGACGACAGAATAGAAAAACAAAAAGTAAGATACAAGAGGACACCTACAACCACATACTACTACATTATGTGTCAAAGTACACGGACTAAAGATAGA
+
BBCDDFFFFFDBGGGGGGGGGGHGHHHHHHHHHHGHHHHHHHHHHHHHHHHHHHHHHHHHHGGGGHHHGGGEEGHHHHGHHHGGHFGGHHHHHHAHFFGB434444DFC/E@///0=/////?=F1B>D1C?@D@@@--.9./0////.--9;0000:.:9--/0;BB000:......:.0000000:B00/..../../0/00;.:..00::00::000000000000;00::000.--9-/0000;00:
@M03495:530:000000000-LYBTV:1:1103:23541:7972 2:N:0:GTGCTCTG+TTCTTCCT
ATATTTTGCCGTTGATAAACCAGTCTCCAAAGCTCACATGCTGACAGATCGGAAGAGCGTCGTGTAGGGAAAGAGTGTAGGAAGAAGTGTAGAACACGGTGGGGGGCGCATCATGTAAAAAAAAAATAACCAGATAAAAGGGAGAGGCAGCGTAGGTGGTCGATCCGATGCAAAACACCATACAAACACTACACGGAATAGTGCCTGAACAGCTCTACGCACCTTTTGTATTCAGTTATGTCTATTCCGGT
+
CCCCCFFFFFCAGGGGGGGGGGHHHHHHHGHHHGHHHHHHHHHGHHHHHHGFAGGHHHEEGGEEGHHFE?FFGGGFHHHHGHHGF3FEG44B44@321/1?>//>-----.;00000;09C@@@=-.90000.;:0;000...:...:..:-.;9.09..0:-..9..9..000/.....00:000...;/:0/.-:..0;0000:0FB00/.00000.-.:-/0000:00;0;00000090:00000/-9
@M03495:530:000000000-LYBTV:1:1103:10860:7972 2:N:0:GTGCTCTG+TTCTTCCT
ATATTTTGCCGTTGATAAACCAGCTAATCCTGAAAAAAAAATCAAAGCTAAAAACTACAATGCTAAGACCACGATGTGACTGCTATCAAAGTTAGATATATATGTAAATTATTCATCTGTCAAATCCTAGAATTATATCATACCTGCTCCAGCAATCACGACCTGTAATGGTTTAGTGGGTTGTTCACTGTTTCTGAAAAATGAAGATAGTTGTCCAGCTTCCAAAAAGTTTATTGTGTTTTCTAGTGGAG
+
1AAAAFFFFFDAGGGGGG1FGGHHHHHHHHHHHHHGGEGGGHGHHH1GHHHHFHFGHHHHHHHHGFHHHHHHGGHGHHHHHFBGGHHHHHHHFHHHHHHGHHHHGHHGHHGHGHHHHHGHHHFHGFHHFHEHHHHHHHHHHH1GFHFHHHHHFGHFFFHFFGGGGHHGG@??GGHGGHEGEFCFGGGHHGGHGHGFBD0DFHHFGHHFHHFHFHGHHGFFH0/C;0;ABFFGGGGFFFGGFG0FGFFBF0A
@M03495:530:000000000-LYBTV:1:1103:17330:7974 2:N:0:GTGCTCTG+TTCTTCCT
ATATTTTGCCGTTGATAAACCACCTGTGGTCGTTATCTTGCTCCTTCTGCTAATTCCAAAGCTCACATGCTGACAGATCGGAAGAGCGTCGTGTAGGGAAAGAGTGTAGGAAGAAGTGTAGATCTCGGTGGTCGGCGGATTATTAAAAAAAAAAAAAAAAAAAGGAGATATGAACATAAGAGGCGAAGAAACAATAATAAAAGGCGATGTTGATCTCGGTACAACGGAGAGAGATGAAAGGACAACAGAAG
+
ABBCCFFFFFDBGGGGGGGGGGGGHHGHHHHGGGHHHHHHHHHHHHHHHHHHHHHHHHGHHHHHHHHHHHHHHHHHHHHHGFGGFHHGGGGGGHHHGGHHHHHHGHHHHHFHHCHH4F44?444B40F/<E/2//<<////111<1<<FE?@EC--9------../.9/11::111<:1:10..----.<///.010111111..---..111:111....9110--<.-....10<111.<.<..<//00
@M03495:530:000000000-LYBTV:1:1103:8433:7992 2:N:0:GTGCTCTG+TTCTTCCT
ATATTTTGCCGTTGATAAACCACCCTCCCTGTGGTCGTTATCTTGCTCCTTCTGTCGTCAACGAATTTACTAATTCCAAAGCTCACATGCTGACAGATCGGAAGAGCGTCGTGTAGGGAAAGAGTGTAGGAAGAAGTGGAGATCTCGGTGGGCGGCGTGGCATTTATAAAAAAAAAAGAGATGAGAATGGACATAGAGGAATAGAGCAGGTAAGCGCGAAAGACGTATGGTTAGAGACTACACAGAATGAG
+
DDDCCFFFFFCAGGGGGGGGGGGGGHHGGHHHFHHHGGGGHHHHHHHHHHHHHHHHGGGHGHGGGHHHGHHHHHHHHHHHHHHHGHHHHHHHHHHHGHHHGGGGHHHGGGGGGHHGFFFGHH?GHHHBDHGGGAGHFH22?22@220=?CD</<-<@<---/:00:00<;;0C---;..//000000000000;0000/./0000090/.90000----9-./;...0//00:.000/00/0/0.0;0000
@M03495:530:000000000-LYBTV:1:1103:6206:7996 2:N:0:GTGCTCTG+TTCTTCCT
ATATTTTGCCGTTGATAAACCAGGGACTCAGGCTGGACCAAAGCTCACATGCTGACAGATCGGAAGAGCGTCGTGTAGGGAAAGAGTGTAGGAAGAAGTGTAGATCACGGTGGTGGCCGTATCATTACAAAAAAAAAACATAACTACTTCACAGGAGGTCAGAGATAACAAGAAAACAATGATGGCATATAGATAAAATAAAGCGTATTGATAAACGTAATACACGATCGATGATAGATAGCTACGTAACG
+
ABBCCFFFFFCCGGGGGGGGGGHGGCGHHHHHHHHG2GHHHHHHHHGHFHHHHHBGHHHHFHGGGGFFHGGFEEEHEGHGGFG1GHFFGHHBGGHEFFGHDG344?33?E??FF/?0?</<00?3FB3332FG////-..>11>1>1<11=000.<...<//00/0:0000////::..000000/90000000090;;90000....90;00000.....//;/.-9.-../////////////../...
@M03495:530:000000000-LYBTV:1:1103:19094:8011 2:N:0:GTGCTCTG+TTCTTCCT
ATATTTTGCCGTTGATAAACCAGTCAGGAGTCCAAAGCTCACATGCTGACAGATCGGAAGAGCGTCGTGTAGGGAAAGAGTGTAGGAAGAAGTGGAGATCTCGGAGGGCGCTGTAGCATTGAAAAAAAAAAACATACCAGAACACAACAGAGGACCTCTTCATGCTAGAGCCCAACTGCTACAGGTGAAGCACTGGAGTCGTTGGAAGATTACTGGGTAGTACGCATCTGCAAACGCTGGCGCATGTCAAC
+
BBBBBFFFFFBAGECGGGGGGGHHHCDGHGHFGHHHHHHHHHHHHHHGEFFHFHHHGACEFHHGGGGAEF2FGGHHGHHHGHHFFHGBCCFCFG3E1333B4111>>//<//>/33333?23BB3B/B/<--..1=<0>0<////.<../</...::0:000<00000000...9.//0;000;/;90;09/9;/9:.//-..;./BB;///9;//9B/.9/;....-9/;//99.-..-.-.-9.;////
@M03495:530:000000000-LYBTV:1:1103:23888:8022 2:N:0:GTGCTCTG+TTCTTCCT
ATATTTTGCCGTTGATAAACCAGTCACAACCACTTCTTGCCCTCCAAAGCTCACATGCTGACAGATCGGAAGAGCGTCGTGTAGGGAAAGAGTGTAGGAAGAAGTGTAGAACTCGGGGGGCGGCGGAGCAATAAAAAAAAAAAAATTTACACAATAGATAACAGCCTGCGACACAAGCGTTAAATTATTATTGAAAAGTTACCCAACAACCGCTACTACTCCTACCACACATTCTCAGCATTATACATATT
+
ABAABFFFFFB?EGGGGGGGGGHHHHHGHFGGGHHHGHHHGHHFEGHFHHFHHHGHHGFHHHHHHHHGCGGGGEGGGGGEGGFFFGEGHFHGHHFEHHHHHHHGHD?B3?4333/?///-:;--9----9/B///B/:@@=;--@.://9//;.////////9/.....-----.:..;;9../;B/;///;9/////:/;/;;/.9.9..-----/////:///./;..::/;;;///////:/99////
@M03495:530:000000000-LYBTV:1:1103:11472:8028 2:N:0:GTGCTCTG+TTCTTCCT
ATATTTTGCCGTTGATAAACCAGCTAATCCTGAAAAAAAAATCAAAGCTAAAAACTACAATGCTAAGACCACGATGTGACTGCTATCAAAGTTAGATATATATGTAAATTATTCATCTGTCAAATCCTAGAATTATATCATACCTGCTCCAGCAATCACGACCTGTAATGGTTTAGTGGGTTGTTCACTGTTTCTGAAAAATGAAGATAGTTGTCCAGCTTCCAAAAAGTTTATTGTGTTTTCTAGTGGAG
+
ABCCCFFFFFCAGGGGGGGGGGHHHGHHHHHHHHHHGGGGGHHGHFHHHGHFFHGHHHHHHHHHHHHGHHHHGGHGHGHHHHHHHHGHHFHHHHHHHHHHHHHHFHHHHHHHGHHHHHGFGHHHHHHHHHGHHFHHHHHHHHGHHHHHHHHCFHFHHHHGGGGCHHDGG@??FHHHHHHEGGGFHHHHHGHFFHGHHGHHECHFFHGHGFHHHGFHGFBGHHHHFFAAABFFFFGFGFFGFFBFBF009B?
@M03495:530:000000000-LYBTV:1:1103:7710:8028 2:N:0:GTGCTCTG+TTCTTCCT
ATATTTTGCCGTTGATAAACCAGGGACTCAGGCTGGTCCAAAGCTCACATGCTGACAGATCGGAAGAGCGTCGTGTAGGGAAAGAGTGTAGGAAGAAGTGTAGATCTCGGGGGGCGGCGGATCATTAAAAAAAAAAAAAAAAAAAAGAAGAGGAGGAGAAAGAGCAAGACAGCCAATAAAAAAGACAAAGTAGAGAATAAATGAATACATAATATCAAGCGATATGAATAAATCGAGACACTAACGAAGAT
+
DDDDDFFFFFDBGGGGGGGGGGHGGGGHHHHHHHHGGHHHHHHHHHHHHHHHHHHHHHHHHHGGGGHHHGGGGFGHHHHGFHHHHHFGHHHHHHHHHHGG4434444B?F///--=-;-----:0000B0FA@@A;-;----:---.;./0.9....99.0;::/0//////.:./0:0000-..//;//:00:0000000000:000:0;0;00000009...:000;00:00.:...//0/00....:0
@M03495:530:000000000-LYBTV:1:1103:26116:8035 2:N:0:GTGCTCTG+TTCTTCCT
ATATTTTGCCGTTGATAAACCAGCTAATCCTGAAAAAAAAATCAAAGCTAAAAACTACAATGCTAAGACCACGATGTGACTGCTATCAAAGTTAGATATATATGTAAATTATTCATCTGTCAAATCCTAGAATTATATCATACCTGCTCCAGCAATCACGACCTGTAATGGTTTAGTGGGTTGTTCACTGTTTCTGAAAAATGAAGATAGTTGTCCAGCTTCCAAAAAGTTTATTGTGTTTTCTAGTGGAG
+
AAABBFDFFFB2A2FFFGGGGGHCHHGHHHHHHHHFAEFGGFF33B5FF5DFFH1GBGGGHHFFHFFHBBBFE0GAF4E4EDFH4434F3EEGH4B4BEBFHHHGBGGHHHFFHHG4GBBGGH4G?F4FFFD4F?F4FFHHFDCDGHFFFFGFHHFFFCA/BD/?F111?<?GCGFFDCH<F<>FDDHHF=DGBHHFHFHFHHGFHBGGFCGHF00<CBGBCC0:C.999CGGGEG99C/BB0000;FF0;
@M03495:530:000000000-LYBTV:1:1103:9696:8045 2:N:0:GTGCTCTG+TTCTTCCT
ATATTTTGCCGTTGATAAACCAGGGCGGCACCAAAGCTCACATGCTGACAGATCGGAAGAGCGTCGTGTAGGGAAAGAGTGTAGGAAGAAGTGTAGATCTCGGGGGGGGCCGGATCATTTAAAAAAAAAAAAAAAACAAGCAAGGATCAGAGGCGGCGGAGGATGAAACGTGACCCATCAATCTAAACATATGAGTAAGCGGAGGCTGGAGCAGTCGAACGAGAATCAGAAAAGGAGGAGAAGCTCAGGTC
+
BBCCCFFFFFDAGGGGGGGGGGHGGGGGGGGGHHGHHHHHHHGHHHHHHHHHGHHGGGGGHHGGGGEFGFHHGHHHHHHGHGGHGGFHHHFGG443B4BEF0C/BD----9<--9<.0<0<<0BFD--<--<----..././//..0/.00<..--9---9-9/00<0:.....0/.//0000000000<000:0<0<00-<9--<...<./.<<0....-....0<000:0//9/9.<.../000://00
@M03495:530:000000000-LYBTV:1:1103:14382:8056 2:N:0:GTGCTCTG+TTCTTCCT
ATATTTTGCCGTTGATAAACCAGTTGGCTCTAGCTGCCATGCAATGTCACAACCACTTCTTGCCCTCCAAAGCTCACATGCTGACAGATCGGAAGAGCGTCGTGTAGGGAAAGAGTGTAGGAAGAAGTGTAGATCTCGGTGGGGGCCGTGTCATTAAAAAAAAAAAAGTAAAATAAAAGAAGAAAGTGAGTAGGCGCATACAACAAAACGCAAAGAAAATAAGAGAAGATGAGGAGTCAAGCGAAGAGAGT
+
BCCCCFFFFFDBGGGGGGGGGGHHHHHHHHHHGHHHHHHHHHHHHHHHHHHHGGGGHHHHHHHHHHHGHHHHHHHHHHHHHHHGHHHHHHHGGGGHHHGGGGGGGFHHGHHHHHHGHFHHHHHHFHG?FB4F4B3BF0F/?A//>//<<-00=11=1<<1<<@-A-<.01111101111../0//0111011100---..0000.<...-----//.//1<1110/0/01110/0.//1:<0..--../.0
@M03495:530:000000000-LYBTV:1:1103:6386:8062 2:N:0:GTGCTCTG+TTCTTCCT
ATATTTTGCCGTTGATAAACCAGCCGGTAGCAGAAAGTCGGCGGTTCAGTTCCGCCAGATCTTTCGATTCGTACTCATCGCCCTCTTTAAACGGCACCAGATTTTGCAGGTATTCATCGCGGATTTGTGATCCTCCAAAGCTCACATGCTGACAGATCGGAAGAGCGTCGTGTAGGGAAAGAGTGTAGGAAGAAGAGGAGATCTCGGGGGGCGGCGTGTCATGATAAAAAAAAAAAGAAGAGAACAGAGTG
+
CDDDDFFFFFDCGGGGGGGGGGHHGGGGGGHHHHHHHHHGGGGGFGFHHFHHHGGGGGHHHHHHHGGHHGGFHHHHHHHHGGGGHHHHHHHGGGGGGGGHHHHHHHHGHHGHHHHHHHHGCG/DEHHGHHHHHHHHHHGHHHHHHHHHHGHHHHHHHFGGEGGCGHGG=<<<EBFGGGFGGGGFFGFFFB0.<CF0..<../000<<--<--<<@---9/0<000<00<0--<--9.../0.<00/:/:0<
@M03495:530:000000000-LYBTV:1:1103:17391:8122 2:N:0:GTGCTCTG+TTCTTCCT
AATATTTTGCCGTTGATAAACCAGGGCGGCACCAAAGCTCACATGCTGACAGATCGGAAGAGCGTCGTGTAGGGAAAGAGTGTAGGAAGAAGTGTAGAGATCGGTGGGGGGCGGGTCATTAAAAAAAAAAAAAAGGAATAAGAGAGTAGGGAGAGGAACCCAGTGAATCAAAATAAACGAAACAAATCTCAGAGTTACACACACAATTGGAGTCAGACCTCAATGTAGTAACAGGTAGCACGTCCTAGTAA
+
BCCCCFFFFFFCGGGGGGGGGGHHGGGGGGGGGCHHHHHHHHHHBFHGHHGHHHHGFGEEGFHEFGGEEGHHHGEHHHHHHHHFHGHFAFFHDGE43?343??/??C/</-9-----.0009:999B99BA-9-.9/9000000/.0000./...9./..9..000000090;00000.;..-/.90000:0009;00000....;00090/0/0000.09;00:0009000;B.900000-9..;00000
@M03495:530:000000000-LYBTV:1:1103:24085:8173 2:N:0:GTGCTCTG+TTCTTCCT
ATATTTTGCCGTTGATAAACCAAAGCTCACATGCTGACAGATCGGAAGAGCGTCGTGTAGGGAAAGAGTGTAGGAAGAAGTGAAGGACTCGGTGGTGGCCGTATCATTAAAAAAAAAAAAAGAATTATACAGACTGTGTGCCGAGACGTGGATCTGCGAGATACACCGTGCCCGCACGACATAGTGGATCTCCAGGCATAATAGAGCAAGGAATGGGTACAACGGTACCACTGATATCCTTCAGCATGTCT
+
BBBBBFFFFFBAEGGGGGGGGGHGHGHHHHGGHHHHDGFHHHHHGEGEGHHGFGGGGHFFGF3GHHFGGGFGHHHHHFGGHF444311B311???E111B>//004444B?43//////><//01>111>1110111<1000<<--......00000--:-C0000/-..../.=---.--9///9.//;/;9///;.;9//9B/////;.;////./9////--9.9;////////////9/////////
@M03495:530:000000000-LYBTV:1:1103:23995:8174 2:N:0:GTGCTCTG+TTCTTCCT
ATATTTTGCCGTTGATAAACCACCCTCCCTGTGGTCGTTATCTTGCTCCTTCTGTCGTCAACGAATTTACTAATTCCAAAGCTCACATGCTGACAGATCGGAAGAGCGTCGTGTAGGGAAAGAGTGTAGGAAGAAGTGGAGAGCTAGGTGGGCGGCGTATCATGAAAGTAAGAAAAAGGGATAGTGACAGTGTGACAACGGACATGAGAGATGTGTAAGAACACATCGAAAGAAAGTGTTCAAGGGATAGG
+
>AAABFFFFFBBGGGGGGGGGGGGGHHGGHGHHHHHCEDHHHGHBGGGFGFHHHHHGGGHGHGGFGHHHHHHHHHHGFGHFHHHHHEFFHFHHHGHCGHHGGGGEGHGGGGGGHHHGGFHHHFHHHGHHGDGHHHHFF22/2//@2<@@DF///-----..0000000;:00;://.....///00000:09;00000:--.--00////.////://///./..//.//.././9:////////....//
@M03495:530:000000000-LYBTV:1:1103:4715:8189 2:N:0:GTGCTCTG+TTCTTCCT
ATATTTTGCCGTTGATAAACCACCCTCCCTGTGGTCGTTATCTTGCTCCTTCTGTCGTCAACGAATTTACTAATTCCAAAGCTCACATGCTGACAGATCGGAAGAGCGTCGTGTAGGGAAAGAGTGTAGGAAGAAGTGTAGAGCTCGGTGGTGGGCGGGAGATTAAAACAAAAAAAGACGAGGTAGCCAGCGGATGGGGTAACGTGTAAGAGTAATAAAAGACGAGTGATGATATAGTCACAATGGATGGG
+
BBBBBFFFFFBAFEEGGGGGGGGGGHHGGHHHHHHHCFGHHHHHHHHHHHHHHHHHGGGHGHGGGHHHHHHHGGHHHHHHHHHHHHHHHHHHHHHHHHHHGGGGGHHGGGGGCGHHHFHHHHGHHHGFFHHGFFGFBG2@222><2<<??A/////--<-:;/000000::.9.--../.---900///..-----.....//..9/./////////////...--..////9/;;/////9////;//..
@M03495:530:000000000-LYBTV:1:1103:17058:8192 2:N:0:GTGCTCTG+TTCTTCCT
ATATTTTGCCGTTGATAAACCAGTCAGGAGTCCAAAGCTCACATGCTGACAGATCGGAAGAGCGTCGTGTAGGGAAAGAGTGTAGGAAGAAGTGTAGATCTCGGTGGTCGGCGGATCATTAAAAAAAAAAAAAAGTGGAAGAAAAAGGAGAAGATTAGTCAGAAAGAGTAAGGAAAGACAATGTGATACGTGCTGAGAGGTGTACCGTCGAGTATTAAGATAGCGGTGCGGATGACAATAGTAAATAGGAG
+
BCCCCFFFFFDBGGGGGGGGGGHHHHHHHGHHHHHHHHHHHHHHHHHFHHHHHHHHGFGFHHHGGGGEGEHHHGHGHHHHHHHHHHGHHGHHHH4F@444BGFF>EG/3>//<//</@>>22@GDDGCCC?---.010<0/.///.<./...:0111011111100</11:100:/.////<0111111<0/..11.10.0.0011...---0.111111:111--.<--9---:<01<<11111<:00</
@M03495:530:000000000-LYBTV:1:1103:24029:8225 2:N:0:GTGCTCTG+TTCTTCCT
ATATTTTGCCGTTGATAAACCAAAGCTCACATGCTGACAGATCGGAAGAGCGTCGTGTAGGGAAAGAGTGTAGGAAGAAGTGTAGATCTCGGGGGGGGCCGGGTCATTAAAAAAAAAAAAAAGCGAAGATAAAGGCGACAGGACAGGCGGAGACGACAGTCAACAGTAGAAAAAGGCGTGTCATGGCACAGGAACCAAAGGAGGAATGCAACGCAGTGCAAGAGGTGTAGCAGCAGGAGGATAGTGACATA
+
CCCDDFFFFFDBGGGGGGGGGGHHHHHHHHHHHHHHHHHHGHGHGGGGHHHGGGGGGHHGHGGHHHFHGGGHHHHHHFHHFB4BF444@F1?/>@--<--<--.-:<B1<::FFFC>>AF--....--.11<110.-<---.../...<-@--..-<--00<:0:/<1:F11/....<.9./1110</<//.<<....9///.../001110--9-.01110/..<.0<1110/...9.../00<1111<1
@M03495:530:000000000-LYBTV:1:1103:5206:8245 2:N:0:GTGCTCTG+TTCTTCCT
ATATTTTGCCGTTGATAAACCAGTCAGGAGTCCAAAGCTCACATGCTGACAGATCGGAAGAGCGTCGTGTAGGGAAAGAGTGTAGGAAGAAGTGGAGATCTCGGTGGGCGGCGGATAATTAAAAAAACAAAAAAAAGATGAAGGAAAGTTAAGAGTGTACAAACACAACGAACATAGCCAGGAACACAAGAAAGAGACAATGTAGACAATAACAAACAATACAGGAAGAATACAGATACTGATATACAGAA
+
CCCCDFFFFFDBGGGGGGGGGGHHHHHHHGHHHHHHHHHHHHHHGHHGHFHHFFHHGGGEGHHGGGGAEFHHHGHFHHGGFGHHFGFGHFHH@F331@3@441F>////>///////?1111=1GCC.<C..<@--.;00;000.//.;00;00000000000......-;.9-000000..././/.;.///0/::///0:0:0000/000000....0;000/./../0:0000000;0:00000:000
@M03495:530:000000000-LYBTV:1:1103:21440:8245 2:N:0:GTGCTCTG+TTCTTCCT
ATATTTTGCCGTTGATAAACCACCCTCCCTGTGGTCGTTATCTTGCTCCTTCTGTCGTCAACGAATTTACTAATTCCAAAGCTCACATGCTGACAGATCGGAAGAGCGTCGTGTAGGGAAAGAGTGTAGGAAGAAGTGGAGAACTCGGGGGGGGGCGGGGCAATAAAACAAAAAAAAATAAAAAATCTGACGGGAAGTGAGTGTTAACAGAAAATCAGTGTTAAATCGTAAGGTGTCGAAAGTGTTGATTG
+
BCBCCFFFFFDCGGGGGGGGGGGGGHHGGHHHGHHGGGGHHHHHHHHHHHHHHHHHGGGHGHGGFHHHHHHHFHHHHHHHHHHHHHHHHHHHGHHHFHHHGGGGGHHGGGGGGHHHHGGHGGFGHHHHHHHFHHHHFH22/202@2??/@?--;------99.000000:;.;:-@--.00000-.0000:.--.-.;00:00:000000/00/0000000000000.9...::0:0....::000.0000
@M03495:530:000000000-LYBTV:1:1103:10208:8257 2:N:0:GTGCTCTG+TTCTTCCT
ATATTTTGCCGTTGATAAACCAGTCACAACCACTTCTTGCCCTCCAAAGCTCACATGCTGACAGATCGGAAGAGCGTCGTGTAGGGAAAGAGTGTAGGAAGAAGTGGAGATCTCGGGGGGGGGCGTGTCAATAAAAAAAAAAAAAAAAAGAAAAAACGAGGAAGAGAGATGAAAAAGATGAGAAAAATAATGAATACAAAATAAAAACAGTAAACACATGAAGCAAAACAATGATAAAAGGGATCTAGCAA
+
ABCCDFFFFFDBGGGGGGGGGGHHHHHHHGGGGHHHHHHHHHGHGHHGFHHHHHHHHHHHHHHHHHHHGGGGHHHGGGGGGGHHHGGHHHGHGGGGHEHHHFHHGH3B/?3B4B0?/<D--9-9:-:./00000:0:@CFFB-;;----.../:.-.9..--:.../..000000...0000:00/..;000000000:0.:00000../;0:000..00000::/0/..:0:0000;00.../.000000
@M03495:530:000000000-LYBTV:1:1103:10287:8266 2:N:0:GTGCTCTG+TTCTTCCT
ATATTTTGCCGTTGATAAACCACCCTCCCTGTGGTCGTTATCTTGCTCCTTCTGTCTCAACGAATTTACTAATTCCAAAGCTCACATGCTGACAGATCGGAAGAGCGTCGTGTAGGGAAAGAGTGTAGGAAGAAGTGGAGATATTGGTGGTGGGCGGGTCAATAAAAAAAAAAAAGAATAAGAGAAAAAAGGAGGACGAAGAAGATTAACAAAATAGAAGAGGAAGAACAAAACAACGGTGGAGGAGTATG
+
BCCCCFFFFFCBGGGGGGGGGGGGGHHGGHHHHHHHGGGHHHHHHHHHHHHHHHHHHHHHHGGGHHHHHHHHHHHHHHHHHHHHHHHHHHHHHHHGHHGGGGGHHHGGGGGGHHHHG3GHHHHHGFHHHHHHHGFGG2B/222D22>@=B/?///<----;0000:0:-:9@--;.;.00:000/00/.-../.;..---..:/00000000..0000000.../..////......--..:.:...//:0
@M03495:530:000000000-LYBTV:1:1103:16785:8289 2:N:0:GTGCTCTG+TTCTTCCT
ATATTTTGCCGTTGATAAACCAGTCAGGAGTCCAAAGCTCACATGCTGACAGATCGGAAGAGCGTCGTGTAGGGAAAGAGTGTAGGAAGAAGTGGAGATCTCGGGGGGCGGCGGGTCATTAAAAAAAAAAAAAAAAGAAAGTGGTGGAAGGATTGTGGGTATAAGAAAGACAAAATAGATTAAATATACTTAAGAGCGAATGGAATAACTGAGCGATGTAACTGTGAGGTAGGTAGACAGTGGCAGAATGG
+
BCCCCFFFFFCBGCGGGGGGGGHHHHHHHGHHHHHHHHHHHHHHGHHBHFHHEHFGGGEEHHHGGGGEGEBFHGHHHHFHHHHHGFEGFGHHBE3B13334B?F/>E@??--9--9-.0;0B90::=-@=------.../:0000...0/;.00/90...0000000/09////.;00000000000000000000/----:000;00000909--:..0000000;0./00.09;000/00/./../;00
@M03495:530:000000000-LYBTV:1:1103:17121:8303 2:N:0:GTGCTCTG+TTCTTCCT
ATATTTTGCCTTGATAAACCAGCTAATCCTGAAAAAAAAATCAAAGCTAAAAACTACAATGCTAAGACCACGATGTGACTGCTATCAAAGTTAGATATATATGTAAATTATTCATCTGTCAAATCCTAGAATTATATCATACCTGCTCCAGCAATCACGACCTGTAATGGTTTAGTGGGTTGTTCACTGTTTCTGAAAAATGAAGATAGTTGTCTAGCTTCCAAAAAGTTTATTGTGTTTTCTAGTGGAGG
+
AAA3AFFFFFFFGGGGFGGGGGHHHHHGHHGFHHHHGGGFGFGHHBBGFHFFHGHHHHHDBGHHHHHHHHHDEE1FEGHFFGHHHGHHHHDGHHHDGGHFFHGHHFHFHHHFHHHFGHHGHHHHHEGHHFGFHHGHHGHHHHHHHFF3G2FGCGHGGHFD/<CGFF1FGDFGFFD<DFHFCCGHHGFFHGHHHHHH<DDAGHDDDGHHHHHGF:0;CFGHH/CGFEAACGCBFFBBBFGFFFFB9FFF0=;
@M03495:530:000000000-LYBTV:1:1103:8707:8304 2:N:0:GTGCTCTG+TTCTTCCT
ATATTTTGCCGTTGATAAACCAGCTAATCCTGAAAAAAAAATCAAAGCTAAAAACTACAATGCTAAGACCACGATGTGACTGCTATCAAAGTTAGATATATATGTAAATTATTCATCTGTCAAATCCTAGAATTATATCATACCTGCTCCAGCAATCACGACCTGTAATGGTTTAGTGGGTTGTTCACTGTTTCTGAAAAATGAAGATAGTTGTCCAGCTTCCAAAAAGTTTATTGTGTTTTCTAGTGGAG
+
>A?>>FF3FBDACECAG3EE1AAGHH1FGGHGGFDHAEGCGH1DGFDGHDFEHECHHBAFDGGHHBEEGFFAEG/F>EGFFFH1FECFDGD1@FF1GD2BFGGHE2GHFHHHHFFHFD1FHHHHHBGGGGHEGG1GEGFGGG10FDAGHGFC0@FFBGHGC??AGH<1@1?<FGFF<<0<CE-CHF1GHGDGHHBDGEHD<GD0DG:0CGG0GCH0CGB00;CC0;.C?900C0CB00CG/90C090090C
@M03495:530:000000000-LYBTV:1:1103:24068:8316 2:N:0:GTGCTCTG+TTCTTCCT
ATATTTTGCCGTTGATAAACCAGCTAATCCTGAAAAAAAAATCAAAGCTAAAAACTACAATGCTAAGACCACGATGTGACTGCTATCAAAGTTAGATATATATGTAAATTATTCATCTGTCAAATCCTAGAATTATATCATACCTGCTCCAGCAATCACGACCTGTAATGGTTTAGTGGGTTGTTCACTGTTTCTGAAAAATGAAGATAGTTGTCCAGCTTCCAAAAAGTTTATTGTGTTTTCTAGTGGAG
+
3>ABBFFFFFCBGGGGGGGGGGGHHHHHHHHHHHGHHGGGGHHCHHFHHHHHHHGHHHHHHGHHHHHHHFHHGGHGGHHHHHGHFFGHGHHHHHHHHHHHHHHHGHHHHHHHHHHHHHHHHHHHHHHHHHHHHHHHHHHHHHFGHHHGHHHHHHHHHHFGGGGGHHGBF@FGGHHH1>GHEFGEHHGHHHHHEFHHBG<GFFHBGHFHHHGGFHH0CCBCGFHHHHEEGFFGGGGGFFGGGGFFF9;B.CE
@M03495:530:000000000-LYBTV:1:1103:6112:8330 2:N:0:GTGCTCTG+TTCTTCCT
ATATTTTGCCGTTGATAAACCAGAGGACTCAGGCTGGACCAAAGCTCACATGCTGACAGATCGGAAGAGCGTCGTGTAGGGAAAGAGTGTAGGAAGAAGTGAAGAACACGGTGGGCGCCGGAGCATTTAAAAAAAAAGAAAAAGAGGAGGCGAAGGAAGGAGAAAGGATAAAGAACCAACTAAGCACAGGACTCAGAAAATCGGAGGAAGGAGGAGAGAGGATAAAAGTGGAATGAGCAGAAGTAGAGAGG
+
33AAAFFBFFBAEEGGGGFFFGHHH24GHHFHCGCGDFFGHEHBFHFGGFHFEHHGHHHHFHED1FGHACAEEEFFCGHBEHHHHFHFF4FDGDG11E34B444?3B3BE?/?//////<///</211?1<1F/@--...</<../.....----../99?...//./;00900./.99.9/;///......////99/9//.:.--:9..9...;....../9/////;//////;////////////..
@M03495:530:000000000-LYBTV:1:1103:6473:8333 2:N:0:GTGCTCTG+TTCTTCCT
ATATTTTGCCGTTGATAAACCAGGACTCAGGCTGGACCAAAGCTCACATGCTGACAGATCGGAAGAGCGTCGTGTAGGGAAAGAGTGTAGGAAGAAGTGTAGATCTCGGGGGTCGCCGTATCATTAAAAAAAAAAAAAGAAAAAATATACAAGAATGAAGCGACACAACAGCAATACAAGGATAGAGATTAGGAAGAGATAAAGAACGAAAAATATAGACTGGATAGAGTACAAAGTATATAAAAGCAAGT
+
ABCBCFFFFFDCGGGGGGGGGGHGHHHHHHHHHHGHHHHHHHHHHHHHHHHHHHHHHHHHHGGGGHHHGGGFEGHGHHGGHHHHHHHFHHHHHHHHHGH4B344DB4BF/>///>/?B//0?1?FD??1D@@?CF--:.../:.-.00000:0//00000:-.9--/.../::/0:0000..0000:000000:0::./0;00;0./..:.-;.00000000./00;0B00000;/0000000000:0//0
@M03495:530:000000000-LYBTV:1:1103:25812:8336 2:N:0:GTGCTCTG+TTCTTCCT
ATATTTTGCCGTTGATAAACCAGCTAATTCCAAAGCTCACATGCTGACAGATCGGAAGAGCGTCGTGTAGGGAAAGAGTGTAGGAAGAAGTGTAGATCTCGGGGGTCGGCGTGTCATTAAAAAAAAAAAAAAGTAGACTAAACAAGTACGCCGCTAGTACTAATTACCACAGCACACACCACCCATACGCTCATTCATCTACGCCCACTGCAAAGTGTCACTCGCAGCTCATAATGACATATTACTCTGCG
+
ABBBBFFFFFBAGGGGGGGGGGHHHHHHHHHHHFHHHHHHHHHFHGFHHHGHHHGCGGAFGGGGGEEAFGHGFFHGFGGFFGGGGFHHFFBF4B34444BBF/>/////<<//<<FFF1?FF1/<<A<----.0:00000;0/0./0009.---:9.;090///9/:99/;.9.;B9D99..9.;/;B.....://;/9///.---;..//////9/9/////.-;.-/;/;///9;9//9/;//;;9//-
@M03495:530:000000000-LYBTV:1:1103:4471:8339 2:N:0:GTGCTCTG+TTCTTCCT
ATATTTTGCCGTTGATAAACCAGCCTCGCCCTCCAAAGCTCACATGCTGACAGATCGGAAGAGCGTCGTGTAGGGAAAGAGTGTAGGAAGAAGTGTAGATCTCGGGGGGCGGCGGATCATTAAAAAAAGAAAAAGAAGAGAGAACGGGCGACGGAATAGCTAATGGTGAAAGGATGAGCACAAGGAGAGGAGGAGCAGTAGCACACACGAATAGTGTGGTGGACTTCGATTGGAGAACAGGACATAATGGA
+
AABCCFFFFFBBGGGGGGGGGGHHGHHEEFGGHGHHHHHHHHHHHHHHHHHHHHHHHGEGGHHHGEGG>EFGHHGFHHHCGGGBGHHFFHFHHFG44344BEBFF/ECC-;------:9;000;B0CA..9/9..../0./..00...-9----.:.000000000000000.;009000.//..;.......9..9/9090:0/:..--...00000./...0000..00..0/0.0//...90000;00
@M03495:530:000000000-LYBTV:1:1103:17904:8344 2:N:0:GTGCTCTG+TTCTTCCT
ATATTTTGCCGTTGATAAACCAGTCAGGAGTCCAAAGCTCACATGCTGACAGATCGGAAGAGCGTCGTGTAGGGAAAGAGTGTAGGAAGAAGTGTAAATCTCGGTGGGGGCCGGGTCATTAAAAAAAAAAAAAGCTCAACAGGCGTAAAGAATAGGATCCGTCAGAAACTGCAAAAAATAGAAATTAAGAAACCACAGAAATATGCACGATAAGTAGGTCCATCTAGAGCCAATGACGACAGAATAAGAAG
+
BCBCCFFFFFDAGGGGGGGGGGHHHHHHHGHHHHHHGHHHHHHHGHHDGHHHGHHHGGFEHHHGGGGEGHHHGGGHHHHHHGHGHFHHGHHG4F4B4444BFGF1?A////</////=@D22DGGC@/>@-@-..0000/0/..;.-.;00.00000://..;..0:0/;C00:0/.-;000000:00000//.....00:0000000:....:0000;000000::000://0;00;9--:/0000000/
@M03495:530:000000000-LYBTV:1:1103:23301:8355 2:N:0:GTGCTCTG+TTCTTCCT
CTATTTTGCCGTTGATAAACCAGCTAATCCTGAAAAAAAAATCAAAGCTAAAAACTACAATGCTAAGACCACGATGTGACTGCTATCAAAGTTAGATATATATGTAAATTATTCATCTGTCAAATCCTAGAATTATATCATACCTGCTCCAGCAATCACGACCTGTAATGGTTTAGTGGGTTGTTCACTGTTTCTGACAAATGAAGATAGTTGTCCAGCTTCCAAAAAGTTTATTGTGTTTCTTAGTGTAG
+
1>>A1D33DFD>AAAGGGDGGGFAGHFHFFFFFHHH0EC/EF1ECGHHHEAG11AFG11BFAGBFGFHHFHHFEGAFFBB2FG1B@FHHHHEGGDE2@FHFHHH22>GDEGHHGFFF2FFGG21BDF1FGFBEGGFFHFFFG>CFGFFBFGGCGHHG1GE??@/FHGH1@F?DCGFFF0F>.-<CGGDGGHGDBFHG000/=0<000C00;0CGH:0CBC0:/<CGC.9;B0FBFF0;9BB0000;09009
@M03495:530:000000000-LYBTV:1:1103:26583:8366 2:N:0:GTGCTCTG+TTCTTCCT
ATATTTTGCCGTTGATAAACCAGGACTCAGGCTGGACCAAAGCTCACATGCTGACAGATCGGAAGAGCGTCGTGTAGGGAAAGAGTGTAGGAAGAAGTGGAGATTCCGGTTGGCGGCCTATTTTTAATAAAAAAAACATTTTTAATGTTATAACAAGTAATACTTGCTTACACACAAAAAAAATCTCTATGCGATCACCTTGGATCTATCACTTATTCTTTGGTAGTACTTTTAATCATTGCTGTTCTGTT
+
BAABBFFFFFBAEGFFGFGGGGHGHHFHHGFBEGGH2GGDHHHHFBFGFFGFHFFFH3AEG?EFECGGEGGFGGHBBGG3FEG3BBBFEFFE3EGFFG333/33344?>//>/3//>//2@2@2@/<2222@1//>>.111>1><F<=00=0<<00/=0000<=00=<0000<0;..:G.:-::/0090000...;.//0:////9//99//;///////;//9//;/////////9/9B/////;/;/;/
@M03495:530:000000000-LYBTV:1:1103:15064:8371 2:N:0:GTGCTCTG+TTCTTCCT
ATATTTTGCCGTTGATAAACCAGTCAGGAGTCCAAAGCTCACATGCTGACAGATCGGAAGAGCGTCGTGTAGGGAAAGAGTGTAGGAAGAAGTGTAGATCTCGGGGGGGGCCGGGGTATTAAAAAAAAAAAAAAATAAAATAAAACAAGCAACAGCCAGAGAAAAAAAATCTAAAACAACACAATCACAGACACACAAAATAGCAAAAGATAAGCTATAATGAATAGAGGATGAGAGAGATAGACAAAAGG
+
BBCCCFFFFFCAGGGGGGGGGGHHHHHHHGHHHHHHHHHHHHHHHHHHHHHHHHHHGGGGHHHGFGGEGHHHHGGHHHHHHHGHHHFHHFHGFG4@344@BF?F//E--:-:-----;0;00;0BDA-;@:-@--.0000000009../.9/../..9.../00/.---.000:000.......0000000.///99...;000900//;0090000090;00000000/./0000;...000000:/./.
@M03495:530:000000000-LYBTV:1:1103:10210:8387 2:N:0:GTGCTCTG+TTCTTCCT
ATATTTTGCCGTTGATAAACCACCCTCCCTCGTATCCAAAGCTCACATGCTGACAGATCGGAAGAGCGTCGTGTAGGGAAAGAGTGTAGGAAGAAGTGTAGATCTCGGTGGTGGACGGATCATTTAAAAAAAACAAAAAAAAGAGAAAAAGGGTGGTCGGATAACCAGAGACAACGAAACTAAAGAATAGAATATACATAAAGGAGTGCGTACGAATATCAGTTATCCTAGATGCAGAAGAACGAGACATA
+
AABCCFFFFFCBGGGGGGGGGGGGGHHGGHHGHGHHHHHHHHGHHHHHGHHHHHHHHHHGFGGGHHHGEEGFEFHGBF?GHHHHHHFHHHFFF?GFF3BBE44444BA/////?/3>///<03B33333B//>/?<<0/--<.<///</.....::.0---..00/0...////.-...-0;0000.0///://///:///////././-..--..../9//////:99BB/F//;///;//9.....///
@M03495:530:000000000-LYBTV:1:1103:14598:8397 2:N:0:GTGCTCTG+TTCTTCCT
ATATTTTGCCGTTGATAAACCACCCTCCCTGTGGTCGTTATCTTGCTCCTTCTGTCGTCAACGAATTTACTAATTCCAAAGCTCACATGCTGACAGATCGGAAGAGCGTCGTGTAGGGAAAGAGTGTAGGAAGAAGTGAAGGGTGCGGGGAGGGCCGAGTCCTAGAAGCAAAAGAAGACGGACGGTAGAGCCGACGTATTACGCAACTGACCTAAGCGTCCGCATGCGATCAATTTAAACGCAATAAATCC
+
>AAABFFFFFB>EEGGGFGGGGGEEHHGGCHFGHGFEEGHHHFHBBGFBGHHEHHHG11FFH?AFFEF5AGGADGGHDFFHEGEHFFGGFFD4FGH3FCGGEGG1B1EEG?EDHFFF/3BFFGF1?1?B1FG00?01?>211/0/?B@D-----..;-::/000:0;0:/;///.99/;..9;-99..00/.---@;.////..9--9/B////;B/@.;-9--9.;9...;////9///.--9./;/;//
@M03495:530:000000000-LYBTV:1:1103:11239:8400 2:N:0:GTGCTCTG+TTCTTCCT
ATATTTTGCCGTTGATAAACCAAAGCTCACATGCTGACAGATCGGAAGAGCGTCGTGTAGGGAAAGAGTGTAGGAAGAAGTGTAGATCTCGGTGGTCGCCGGATCATTAAAAAAAAAAAAAAAAAAGAAGAAAGAATGAGTAGAAGCGTGGAACGAAAGAAAATATAAGTAAAGAAGAGAGGAGAAATAAGATAGATTATCACTAGAACACTAAAGCTAGGACAGCATAGCGTCATAATATGGCAAACAAT
+
BBBCCFFFFFDBGGGGGGGGGGHHHHHHHHGHHHHHDGHHHHHHGGGGHHHGGGGGGHHHHGGHHHHHGGGHHHHGFFFHBG4BB44@BFFF1EA?3>/?////<BB?4E4?GFGFCGFF?<----.../0//0/.<10111<1110-..-.00...<./<//101111111111./0./.....:01111:111111111111100<0//0/0001:1:.<0/../::00-....111<<11./0.:..0
@M03495:530:000000000-LYBTV:1:1103:19355:8502 2:N:0:GTGCTCTG+TTCTTCCT
ATATTTTGCCGTTGATAAACCAGCTAATCCTGAAAAAAAAATCAAAGCTAAAAACTACAATGCTAAGACCACGATGTGACTGCTATCAAAGTTAGATATATATGTAAATTATTCATCTGTCAAATCCTAGAATTATATCATACCTGCTCCAGCAATCACGACCTGTAATGGTTTAGTGGGTTGTTCACTGTTTCTGAAAAATGAAGATAGTTGTCCAGCTTCCAAAAAGTTTATTGTGTTTTCTAGTGGAG
+
ABBBCFBFFFCBGGGGGGGGGGDHHHHGHHHHGHFFFEGGGHHHHHHHHHHFGHEHHHHGHHHGEHHHHGHHGGHGGHHHHFHHHHGHHHHHHHGHHHGHHHHHHHHHHHHHHHHHHHHHGHHHHHGHHHHHHGHHHGHHHHFFHHFHHHHCFFGHGBG?DFGGHH@G?@GGHHHHFHAEFGGDHHHHHHHFHGHFDDDG.<DDGGGHGFCBFGHEHHFBGFBCCCC?CFGFGGGGGBCFGGBFFGGFGGE
@M03495:530:000000000-LYBTV:1:1103:19748:8513 2:N:0:GTGCTCTG+TTCTTCCT
ATATTTTGCCGTTGATAAACCAGGGACTCAGGCTGGACCAAAGCTCACATGCTGACAGATCGGAAGAGCGTCGTGTAGGGAAAGAGTGTAGGAAGAAGTGGAGATCTCGGTGGGGGGCGGATCATTAAAAAAAAAAAAAAAGATATAAGGAAGGATTACGAGGATGTACAGAGAGAAAAGATACAAAAGGAGAACAAGCGATAAGAAGCTAAGAGGATGCGACATGTAATCTAGGCACAGTAAGCACAAAT
+
ABBCCFFFFFDAGGGGGGGGGGHGGGGHHHHHHHHGHHHHHHHHHHHHHHHHHHHHHHHHHHGGGGFHHGGGGEGHHHHGFHHHFHGHGHHHHHHFHHB33??33344B?/<E//<-;-----;0:B0BFFFF;-;-:::-..00000000/...0000...--/000:0:0//..;0//900000;:/.:...0/:/......000/0000000../0/-.--.0;0000:000/0.//000000;//.;
@M03495:530:000000000-LYBTV:1:1103:27453:8521 2:N:0:GTGCTCTG+TTCTTCCT
ATATTTTGCCGTTGATAAACCACCCTCCCTGTGGTCGTTATCTTGCTCCTTCTGTCGTCAACGAATTTACTAATTCCAAAGCTCACATGCTGACAGATCGGAAGAGCGTCGTGTAGGGAAAGAGTGTAGGAAGAAGTGTAGAGCTAGGGGGGCGGCGGGGCATGAAAAAAAAAAAAAAAAGAGGAATAAATACGAGCATAGACCCCATGCACACAGGGCGTCGTACAAGTCGACTACTAACAATTAACACG
+
CCABBFFFFFCAGFGGGGGGGGGGGHHGGHHHHHHHGFGDHHFHGHHHFHHHGHHHGGGHGHGGGHHHHHHHGHHHHGHHHHHHHGHHHHHH4GHHCHHHGGGGFFGGGGGGGGHFHGGHHHEGHFBFGFDGFHHFBF22222>222@/C@B----:-----..////.99---9:----......////;:/...--/////:..../////9.....-----...////..-;-////9/////////.
@M03495:530:000000000-LYBTV:1:1103:13743:8527 2:N:0:GTGCTCTG+TTCTTCCT
ATATTTTGCCGTTGATAAACCAGGACTCAGGCTGGACCAAAGCTCACATGCTGACAGATCGGAAGAGCGTCGTGTAGGGAAAGAGTGTAGGAAGAAGTGAAGATCTCGGTGGTGGGCGGAGCATTAAAAAAAAAAAAAGAAGAAACAGACAGTGGATGCGAAAACCAAAACAAACAATATAGGTGTATAGCAAATAACGCATACAGAGAGACGTTCAGTTGACAGAGATGCGTGGACACAGCAATGACACG
+
BCCCCFFFFFDAGGGGGGGGGGHGHHHHHHHHHHGHHHHHHHGHHHGHHHHHHHHGHHGHHGGGGHGHGGGGFGHHHHGHHHHHHHHDGHFHFHHHH@G4B433?B?B???//////>/////2@21?1?A@CF?--;..;::////;C.//00/000/-.--:/.;.....:....00:000000;000000000;0;--;.00;0/:../.../0000000:0///000-..-9;0./../:00:000.
@M03495:530:000000000-LYBTV:1:1103:23065:8528 2:N:0:GTGCTCTG+TTCTTCCT
ATATTTTGCCGTTGATAAACCAGCTAATCCTGAAAAAAAAATCAAAGCTAAAAACTACAATGCTAAGACCACGATGTGACTGCTATCAAAGTTAGATATATATGTAAATTATTCATCTGTCAAATCCTAGAATTATATCATACCTGCTCCAGCAATCACGACCTGTAATGGTTTAGTGGGTTGTTCACTGTTTCTGAAAAATGAAGATAGTTGTCCAGCTTCCAAAAAGTTTATTGTGTTTTCTAGTGGAG
+
AABCCFFFFFCAFFFGGGGGGGHHHHHHHHHHHHHCFEGGGHHHHGHHHFEFBFGHHHHHHHHHHFHHHHHHGGHGGHHGHDGGHGHHHHHHHHHHHHHHHHHHFHHHHHHHHHHHHGHHHHHHHHHHHHHHHHHHHHHHGHHHHHGHBHGFHGFFFHHGGGGGGHHGHFGGHHHGGHFHFGGFEBGHHHHHHHHHHHHHHHHHFBGHHHFHHGBGFH/GHFFFHCH.::CFGGFGGGGGGGGGGGGGFFE
@M03495:530:000000000-LYBTV:1:1103:18424:8531 2:N:0:GTGCTCTG+TTCTTCCT
ATATTTTGCCGTTGATAAACCAGCTAATCCTGAAAAAAAAATCAAAGCTAAAAACTACAATGCTAAGACCACGATGTGACTGCTATCAAAGTTAGATATATATGTAAATTATTCATCTGTCAAATCCTAGAATTATATCATACCTGCTCCAGCAATCACGACCTGTAATGGTTTAGTGGGTTGTTCACTGTTTCTGAAAAATGAAGATAGTTGTCCAGCTTCCAAATAGTTTATTGTGTTTTCTAGTGGAG
+
3AAABFBFFFBAEFEGGBGGFECGFHFFHGFHFFFDAEAA0FFGFHFFFHHD3EEFDHHHHHHHF5FG3CCG?EGGHHHHHHHHDGHH4G3GHFHHFFBGFHGH4FHFHGHHHHHHHHBFGFBFFBFHHHHFHHHHGHHHGHFBGFFHGBCF?GBGGEHGF?<AFFF11????GFFDGGHCCDGHHHFHHHF0DDG=GBD.CG00GHHBCGBGCGFHCCBHF;:<;09;CBFGGFFCFFB/CFFGFGBFGF
@M03495:530:000000000-LYBTV:1:1103:26193:8615 2:N:0:GTGCTCTG+TTCTTCCT
ATATTTTGCCGTTGATAAACCAGCTAATCCTGAAAAAAAAATCAAAGCTAAAAACTACAATGCTAAGACCACGATGTGACTGCTATCAAAGTTAGATATATATGTAAATTATTCATCTGTCAAATCCTAGAATTATATCATACCTGCTCCAGCAATCACGACCTGTAATGGTTTAGTGGGTTGTTCACTGTTTCTGAAAAATGAAGATAGTTGTCCAGCTTCCAAAAAGTTTATTGTGTTTTCTAGTGGAG
+
3A?ABFFFFFB?FGGGGGGGGGHHHHHHHHHHGGHHFCCGFHHGHHGHGHHHGHDHHBGHHHHHHFGHHGHHGGHGCGGDGGBF4ECDGGHHGHHEEGHGHHHHFHHGHHHGGHHHHHHHHHHHGHHHFHHHHHHHHHHHHHHEHHHGGFBFGHHHHGFGDGGAHHHGB@??GHHHGFHGCFCDGHHHHHFHHHFHH0GGCCGFFHHFHGGHHHG0C:GHG0CF00..;9FFGGGGFFFFFFFFFFBFF0A
@M03495:530:000000000-LYBTV:1:1103:12797:8624 2:N:0:GTGCTCTG+TTCTTCCT
ATATTTTGCCGTTGATAAACCAGCTAATCCTGAAAAAAAAATCAAAGCTAAAAACTACAATGCTAAGACCACGATGTGACTGCTATCAAAGTTAGATATATATGTAAATTATTCATCTGTCAAATCCTAGAATTATATCATACCTGCTCCAGCAATCACGACCTGTAATGGTTTAGTGGGTTGTTCACTGTTTCTGAAAAATGAAGATAGTTGTCCAGCTTCCAAAAAGTTTATTGTGTTTTCTAGTGGAG
+
AAAAA3@@BFD11ECEE31B1GAEGHGHCHFF1GFB0E/EAFHHFFFEHGEGHHC1G1ABEGFEHBFHBF0FEEEF>GEHHGFFBGHGEFGHHFHGHEDBGEGHBGGHHHHFHFFHHFFFGGFHHHHBGD1FGFGHEHHHHHGFHHHGHHHHHGHHHGGGGCGGHDFG1?F<?C1GDFGHGGGGHHHHGHHHH0GGBDDDHHHHHHHGBC;FCF0;::GBCCGGH0..9:;0FGFGBB/9BG00CB;9AFE
@M03495:530:000000000-LYBTV:1:1103:8171:8641 2:N:0:GTGCTCTG+TTCTTCCT
ATATTTTGCCGTTGATAAACCAGCTAATCCTGAAAAAAAAATCAAAGCTAAAAACTACAATGCTAAGACCACGATGTGACTGCTATCAAAGTTAGATATATATGTAAATTATTCATCTGTCAAATCCTAGAATTATATCATACCTGCTCCAGCAATCACGACCTGTAATGGTTTAGTGGGTTGTTCACTGTTTCTGAAAAATGAAGATAGTTGTCCAGCTTCCAAAAAGTTTATTGTGTTTTCTAGTGGAG
+
DDCCCFFFFFCBGGGGGGGGGGHHHHHHHHHHHHHHHGGGGHHHHHGHHHHHHHGHHHHHHHHHHHHHHHHHGGHGHHHHHHHHHHHHHHHHHHHHHHHHHHHHHHHHHHHHHHHHHHHHHHHHHHHHHHHHHHHHHHHHHHHHHHHHFHHHHHHHHGHGGGGGHHHHG@F?GHHHFHFHEGGGHHHHHHHHHEHHHHFHAHHHHHHGHHHHHHHHHFHHHHHGFHGEEGFFGGFGFBFGGGGGGGGGFBE
@M03495:530:000000000-LYBTV:1:1103:4886:8643 2:N:0:GTGCTCTG+TTCTTCCT
ATATTTTGCCGTTGATAAACCAGCTAATCCTGAAAAAAAAATCAAAGCTAAAAACTACAATGCTAAGACCACGATGTGACTGCTATCAAAGTTAGATATATATGTAAATTATTCATCTGTCAAATCCTAGAATTATATCATACCTGCTCCAGCAATCACGACCTGTAATGGTTTAGTGGGTTGTTCACTGTTTCTGAAAAATGAAGATAGTTGTCCAGCTTCCAAAAAGTTTATTGTGTTTTCTAGTGGAG
+
BBBBBFFFFFBAEGGFGGFGGGHDGHHHHHHHHGHHFEFGGFHHHHHFHHFBGHEHHHFHHHHGGHHHHHHHGFHEGHFHHFHHHHFHHHHGHHHHHGHHHHGHHHHHGHHHHHHHHGGHHHHHHHHFGHHHHGHHHHHHHHHHHHGGFHFFFGFGHFHGDGGGHHG1?@FFGHFHHHHAEGGGHGGHHHHHHHHHHHHGHHHEFHFHEGHCGHHHFHFEFEFFFG.EFBFFGGGGFFFGGGFFFFFF.FE
@M03495:530:000000000-LYBTV:1:1103:25554:8657 2:N:0:GTGCTCTG+TTCTTCCT
ATATTTTGCCGTTGATAAACCAGCTAATCCTGAAAAAAAAATCAAAGCTAAAAACTACAATGCTAAGACCACGATGTGACTGCTATCAAAGTTAGATATATATGTAAATTATTCATCTGTCAAATCCTAGAATTATATCATACCTGCTCCAGCAATCACGACCTGTAATGGTTTAGTGGGTTGTTCACTGTTTCTGAAAAATGAAGATAGTTGTCCAGCTTCCAAAAAGTTTATTGTGTTTTCTAGTGGAG
+
3AABBFFFFFBAFGGGGGGGGGHHHHHHHGHHHHGHHGGGGHFHHHGHHGHHHHGGHFFHHHHHHFHHHFHHGGHGCEHBGF3FEG?GHHHFGHFHHHHHHHHHGHHHHFHHHHHHHHHHHHGFHHHHHHHHFHHHGHHHHHHEHHFFHBGGBGHHGGHGGGGGHGHBG@1<?FCD=FGECF?FHGFHHFGHHHHBGHGHCGGGHHHHGFHGHH:CGGFHBGFB:0:.;9F0BFGFGFBBF/BFB00;?0;
@M03495:530:000000000-LYBTV:1:1103:6900:8658 2:N:0:GTGCTCTG+TTCTTCCT
ATATTTTGCCGTTGATAAACCAGCTAATCCTGAAAAAAAAATCAAAGCTAAAAACTACAATGCTAAGACCACGATGTGACTGCTATCAAAGTTAGATATATATGTAAATTATTCATCTGTCAAATCCTAGAATTATATCATACCTGCTCCAGCAATCACGACCTGTAATGGTTTAGTGGGTTGTTCACTGTTTCTGAAAAATGAAGATAGTTGTCCAGCTTCCAAAAAGTTTATTGTGTTTTCTAGTGGAG
+
AABBBFFFFFBBGGGGGGGGGGGHHHHHHHHHHHGHHGGGGHHHHHHHHHHHHHGHHHHHHHHHHHHHHFHHFGHGHFHDHHHGGHHHH3EGFHHHHHHHHHHHGHHHHHHHHHGHFHFHHHEGGHHHHHGHHHHHHHHHHHHHHHHHHHHHHHGGGCHGGGGGHHH<G@GFGGHHFGHG.CDGHHHGHHHHFHHHHG<GGHFHHFCHHGHHHHHHHHHHHGHGF0GEFGGGGGBFFFGGGFF0BBFG?FE
@M03495:530:000000000-LYBTV:1:1103:20594:8667 2:N:0:GTGCTCTG+TTCTTCCT
ATATTTTGCCGTTGATAAACCAGGACTCAGGCTGGACCAAAGCTCACATGCTGACAGATCGGAAGAGCGTCGTGTAGGGAAAGAGTGTAGGAAGAAGTGTAGATCTCGGGGGGCGCGGGAACATTAAAAAAAAAAAAAGAGTACAAACGGAGGGAAGGCAAGAAGACACAATAAATTCAGTAAGAGTAATGTGTCTATGAAGCTAGACTGAATGTCTAACTAGTCTGAGACCGAAAGAGCGACATGTGGTA
+
CBCDCFFFFFDCGGGGGGGGGGHGGHHHHHHHHHGHHHHHHHHHHHHHHHHHHHHHHHHHHGGGGHHHGGGGEFHHHHGHHHHFHFGGHHHGGHFHHFF4E3444?BBA/>B--9--<---.::<:1<10<-@CCB=-../111:<0.....--..<.....///0//</.0:01<1111<11110111111111:::1111001001100011<111101101111111<<<<--./:/----.0110/1
@M03495:530:000000000-LYBTV:1:1103:13641:8676 2:N:0:GTGCTCTG+TTCTTCCT
ATATTTTGCCGTTGATAAACCAGCCTCCCTGTGGTCGTTATCTTGCTCCTTCTGTCGTCAACGAATTTACTAATTCCAAAGCTCACATGCTGACAGATCGGAAGAGCGTCGTGTAGGGAAAGAGTGTAGGAAGAAGTGTAGATCTCGGGGGGGGGCGTGTCAATAAAAAAAAAAAAAAAGAAAAAAATGATGAGATAAGGATAATGATGAATAAAAGAAAGGAATAAAACAGAAGCAGACACAAGCAAAGT
+
ABABCFFFFFDCGGGGGGGGGGHHGHHHGHHHHHHHGGGHHHHHHHHHHHHHHHHHGGGHGHGGGHHHHHHHHHHHHGHHHHHHHHHHHHHHGHHHHHHHGGGGGHHGGGGGGHHHHFHHHHHHHHHHHHHHHGHH3F3F@2222@@A/>--9---<--</<0:0:000<-@<----<-...:/.--.00000<:00000000000<0000000000.:/0.//000:00<//0000//<///<..//</0
@M03495:530:000000000-LYBTV:1:1103:26192:8680 2:N:0:GTGCTCTG+TTCTTCCT
ATATTTTGCCGTTGATAAACCACCCTCCCTGTGGTCGTTATCTTGCTCCTTCTGTCGTCAACGAATTTACTAATTCCAAAGCTCACATGCTGACAGATCGGAAGAGCGTCGTGTAGGGAAAGAGTGTAGGAAGAAGTGTAGATCTCGGTGGGCGCCGGACCATCAAAAGAAAAAAAAAGCTGAGTGGTGCACCACCAACCTCGGGACAATACATGCTGCCCCCATCTCATATAGCGCTTACCACCATCTAT
+
BABBBFFFFFBAEGGGGGGGGGGGGHHGGHHFHHHHFGGHHHHHHHHHHHHHHHHGGGGHGHGGGHHHGHHHHHHHHHHHHGHHHGGHHHHHHGFGHFHHEEGGHHHGEGGGGHHHHFFHFGFGFHFHHHHFGAFFGF2@D22@>2@F/?///>//><--<<0/<0<0/<;/;.-;;-..090.00.09000;...:..99/..---.9/9//9///9/...--.////;/////-9...///9../9;//
@M03495:530:000000000-LYBTV:1:1103:15479:8700 2:N:0:GTGCTCTG+TTCTTCCT
ATATTTTGCCGTTGATAAACCAGCTAATTCCAAAGCTCACATGCTGACAGATCGGAAGAGCGTCGTGTAGGGAAAGAGTGTAGGAAGAAGTGAAGGACAAGGTGGTCGGCGTGTCAATAAAAAAAAAAAACAAGAATAAACAACAAAGGCTTGGAGAAGCTCAAAATGCGAAAACATCGGACGAAGCACAGGGAGAGTGAAGCAGACATCAGTGAAACACGTGAAGAGGAGACGCAAACATAACAGAGAGG
+
AA@ABFFFFFBBECGGGGGGGGHHHHGHHHHHHHHHEGHHHHHHHHHHHGHHHHGGGGGGHGGFGEEEGHHGGGHHBGHHGHHFDGFFFF4F44@31B21113@113//>///<244BBFG3GFGCC/<>.FA0001<1<00.<.../<.//-.0/:./:0:0;0000;..--9/900.;9----.-/9....9:A./9//:////..9//9/99////....../:.......---;..////////...
@M03495:530:000000000-LYBTV:1:1103:3919:8704 2:N:0:GTGCTCTG+TTCTTCCT
ATATTTTGCCGTTGATAAACCAGCTAATCCTGAAAAAAAAATCAAAGCTAAAAACTACAATGCTAAGACCACGATGTGACTGCTATCAAAGTTAGATATATATGTAAATTATTCATCTGTCAAATCCTAGAATTATATCATACCTGCTCCAGCAATCACGACCTGTAATGGTTTAGTGGGTTGTTCACTGTTTCTGAAAAATGAAGATAGTTGTCCAGCTTCCAAAAAGTTTATTGTGTTTTCTAGTGGAG
+
3AAABFFFFFBAEGGGGGGGGGHHHHHHHHHHHHHHHGGGGHGHHHGHHGHHHHGHHFHHHHHHHHHHGHHHGGHGGHHHHHEHHHHHHHHHGHFHHHHHHHHHGHHHHGHHHHHHHHHHHHHHHHHHHHHHHHHHHHHHHHHHGHGGHHHHFGFHHHHGGGGGHHHHH@F?GHHHBGFHGGGGHHHHHHGHBGHHGHGHAFHBDHFHHHGFHGGHHHFFFGHHFGGFE0FGFGGGFGBGGGFGGGFFFFE
@M03495:530:000000000-LYBTV:1:1103:3448:8720 2:N:0:GTCCTCTG+TTCTTCCT
ATATTTTGCCGTTGATAAACCAGGCGGACCAAAGCTCACATGCTGACAGATCGGAAGAGCGTCGTGTAGGGAAAGAGTGTAGGAAGAAGTGTAGAGCTAGGTGGGCGGCGGAGCATTAAAAAAAAAAGAAACACGAAAACGAATAAGATGTCACAGAAACAAAGATAAAAGAGAAAGGAGGAAGCGCAGACATAAAGCAAAGTACGTAGGTAGGATCTGAGTGACATGAGAACTGAAAAGACACAGGGTGT
+
CCCCCFFFFFBAEGGGGGGGGGHGHGCEFGHHHGHHHHHHHHHHGFHHFHGHHGGGGHGHGFGGGGGGHHGGHHHHHHHFGHHGHFHHH4F443?3?33?B?B?//<>>//---><110000CCC--...//9..:.:-/-.9..00000000;///////..////////9////9.:;.;/..-----.//;////////9//.//..///.9//////////////9//;///////.////.../.-
@M03495:530:000000000-LYBTV:1:1103:20672:8746 2:N:0:GTGCTCTG+TTCTTCCT
ATATTTTGCCGTTGATAAACCAGCTAATCCTGAAAAAAAAATCAAAGCTAAAAACTACAATGCTAAGACCACGATGTGACTGCTATCAAAGTTAGATATATATGTAAATTATTCATCTGTCAAATCCTAGAATTATATCATACCTGCTCCAGCAATCACGACCTGTAATGGTTTAGTGGGTTGTTCACTGTTTCTGAAAAATGAAGATAGTTGTCCAGCTTCCAAAAAGTTTATTGTGTTTTCTAGTGGAG
+
>ABBCFFFFFBBGGGGGGGGGGHHHHHGHHHHHGFGHE?GGHHHHHHGHHGBDGEFHHHHHHHGGHHHHGGGGGHGHFFHHHGDGHHHHHHFHHHHHHHHHHHHFHHHHHHHHHHHHHHHHHHGHHHHHHHHHHHHHHHGHHHHHHFHHHHHHFHHHHHGCGGGHHHGFFG?FHHGGHHHGGGGHGHHHHHHFHHH0G0G.CF0DGHHHG0FHHHHHHGHHFGFHCGEEFFGGGBFFF9FGGGFFGFGGB9
@M03495:530:000000000-LYBTV:1:1103:3585:8776 2:N:0:GTGCTCTG+TTCTTCCT
ATATTTTGCCGTTGATAAACCAGCTAATTCCAAAGCTCACATGCTGACAGATCGGAAGAGCGTCGTGTAGGGAAAGAGTGTAGGAAGAAGTGAAGGATTGGAAGAGCGTCGGGTAGGTAAAGAGAATACAAAGATGTGACGAGAGCGGGGGGGGGGGGGTCATATACTGCAAACAAAACAAGGCTGGATGAGGTAACAGTACAAGAGACAGACATGCATATAAGTATGGACATCGAATAAGTCCTACGCAC
+
AABBBFFFFFBAGGGFGGGGGGHHCGEEEFDAB53GDCA3B5BCAFEGDA3BFG22A11AAA110AEGFB31G1FFBEBB5@5BFB113BBGB@431332B33B1?2>/?E///<?/344B3?2F223222BBGGFD222?////<///--------9--..///////////...9......./.../////////////////....../..//////;//9////./////:///;////;9//.-.-
@M03495:530:000000000-LYBTV:1:1103:23709:8803 2:N:0:GTGCTCTG+TTCTTCCT
ATATTTTGCCGTTGATAAACCACCCTCCCTGTGGTCGTTATCTTGCTCCTTCTGTCGTCAACGAATTTACTAATTCCAAAGCTCACATGCTGACAGATCGGAAGAGCGTCGTGTAGGGAAAGAGTGTAGGAAGAAGTGAAGGGCTGGGTGGGCGGCGTGTTAATAAAAGAAAAAAAATATATGAGCATGTGTGGTGCCTCAGGTACATCCGCCATAAGTCTGATCACACACATATTCCACAGCATTCGTCG
+
BBBCCFFFFFCAGGGGGGGGGGGGGHHGGHHHHHGHGGGGHHHGHGHHHHHHHHHHGGGHGHGGFHHHHHHHFHHHFHHHHHFHHHHHHHHHHHHGGHHHGFGG?FFGGGGGEHHFHG?GGG3GHHFFDFFGHE2F3F22@2//@//<<?@///-----..000:0;00:.:/;--9.000000;00;0000.9/99//////9//////.:.9.////////////9/...//////9/9../9/;//.-
@M03495:530:000000000-LYBTV:1:1103:26302:8803 2:N:0:GTGCTCTG+TTCTTCCT
ATATTTTGCCGTTGATAAACCAGCTAATCCTGAAAAAAAAATCAAAGCTAAAAACTACAATGCTAAGACCACGATGTGACTGCTATCAAAGTTAGATATATATGTAAATTATTCATCTGTCAAATCCTAGAATTATATCATACCTGCTCCAGCAATCACGACCTGTAAGGGTTTAGTGGGTTGTTCAATGTTTCTGAAAAATGAAGATAGTTGTCCAGCTTCCAAAAAGTTTATTGTGTTTTCTAGTGGAG
+
AA?AAF5@4DB>AAAGGFGGCCFFCHFFF5GGA33BGEEG?FG3FH5EGDGFFFAEDGFHF335EGHHFFGHGCFAFGHEGBFEGB3FHHHGG4434BBGBF4FB4FGHHHHFHF4BFBD4GHHHECBGFHBFG4FGHHDHHFFFHGGDCFFFFC1FFHG/B@/0FD11?0<?CBHGDHEDC-.GHF000<=D0<00DGB..00CC0;0:CCFCCBCF/0CBHEHBE..9;00C00;;99FB000900.09
@M03495:530:000000000-LYBTV:1:1103:13347:8807 2:N:0:GTGCTCTG+TTCTTCCT
ATATTTTGCCGTTGATAAACCACCCTCCCTGTGGTCGTTATCTTGCTCCTTCTGTCGTCAACGAATTTACTAATTCCAAAGCTCACATGCTGACAGATCGGAAGAGCGTCGTGTAGGGAAAGAGTGTAGGAAGAAGTGTAGATCTCGGTGGTCGGCGGGTGATTAAAAAAAAAAAAAAAGAACATGAAGACAAAGACGCAACGAACACAATAGAAAAAAAAAACGAAGAGAATAGACACCTATAAAGGTAG
+
BCBCCFFFFFDBGGGGGGGGGGGGGHHGGHHHHHHHGGGHHHHHHHHHHHHHHHHHGGGHGHGGGHHHHHHHFHHHHHHHHGHHHHHHHHHHHHHHHHHHGGGGFHHGGGGGGGHGHGHHHHGGHHGHHGHHHHHHDG2>@>2D22=/??C/1///>--;-:0;CG00:-:-?9?-;--...//000;00///////.-----..--/..00000;/.:@---.-...../00000:0:./:::00000:0
@M03495:530:000000000-LYBTV:1:1103:12998:8813 2:N:0:GTGCTCTG+TTCTTCCT
ATATTTTGCCGTTGATAAACCAAACGAATTTACTAATTCCAAAGCTCACATGCTGACAGATCGGAAGAGCGTCGTGTAGGGAAAGAGTGTAGGAAGAAGTGTAGATCTCGGTGGTCGCCGGATCATTAAAAAAAAAAAAAAAAGAGGGAGATGGGATGAGAGGATAAGTATAGAAAAACAAAAAAAAACATAGACTATAAACACATGAATCGATCTCAATCAATAAAGAGGCAGAGAACAGATGTAGTAAT
+
CCCCCFFFFFDBGGGGGGGGGGHHHGGGHHHHHHHHHHHHHHHHHHHHHHHHHHHHHHHHHHHGGGGFHHGGGGGGGHHHGHHHHHHHHHHHHHHHHHHEG4F@44@4?0F/EA/3>/?////<B3@2D2FGDC@@-A<----../..<.9/00./0.001:../00011:11111/.......----..011<010111101..00011:.....1111100110111/....../00///11111<11<
@M03495:530:000000000-LYBTV:1:1103:19062:8833 2:N:0:GTGCTCTG+TTCTTCCT
ATATTTTGCCGTTGATAAACCAGTCACAACCACTTCTTGCCCTCCAAAGCTCACATGCTGACAGATCGGAAGAGCGTCGTGTAGGGAAAGAGTGTAGGAAGAAGTGTCGGTAACGGGTGGGGCCGTAGCATTAAGAAAAAAAAAAAAGGGACGGCGGAGAGGTAAGGTACCGAGGTAACACTCGTGCAAGTCCACGCTGCACTCATACTCATAGCAGCACCGTTCAGAGTAACTCCTCGCTCGAGACGTGC
+
BBABBFB5FFB>EEFGGGGGGGHFHGFGGEGGGHHHFHHHBCHEGHH5GHHGGHFHDFHHDHDGBBFG1EFEGFGEEG>EEEGFHE3FCHHGGHEFGFBBGHFF43B4/////B///////>//><///111?111<000--<----.....--------..99/////;/..-9.///////...9./9;BF9/.;...//;//:///;/9/////....-;..//://///////..-..--.......
@M03495:530:000000000-LYBTV:1:1103:25565:8838 2:N:0:GTGCTCTG+TTCTTCCT
ATATTTTGCCGTTGATAAACCACCCTCCCTGTGGTCGTTATCTTGCTCCTTCTGTCGTCAACGAATTTACTAATTCCAAAGCTCACATGCTGACAGATCGGAAGAGCGTCGTGTAGGGAAAGAGTGTAGGAAGAAGTGTAGATCTCGGTGGTGGGCGTGTCATTAAAATAAAAAGAATAACTAGATCGTTTGGATTGCTACGAAGACTAACAGTCAAGCTATTCACAGAGAAGGTAGCTGAAGGATATGAC
+
AAABBFFFFFBAG?EFGGGGGGGGGHHGGFHHHGGHGGGHHHGGHEFHFFEGHHHGGGGHGHGGGHHHHHHHHHHHGHFHFGFH33EFGHHHHHHHHGHHGCGGGH2EFGGEGHFGGGFFGGGHHHHHFBG3CCCGHB22@22@220//?<//<//<--<0DF111F11>10=D...000<0000=0.:;.../00/0000:..../;00//0090000/00000900/////.900:99;///.//////
@M03495:530:000000000-LYBTV:1:1103:11039:8857 2:N:0:GTGCTCTG+TTCTTCCT
ATATTTTGCCGTTGATAAACCAAAGGACTCAGGCTGGACCAAAGCTCACATGCTGACAGATCGGAAGAGCGTCGTGTAGGGAAAGAGTGTAGGAAGAAGTGTAGATCTCGGTGGTGGCCGGATCATTAAAAAAAAAAAAAAAAAAGGAGGCGGGGGAGACAGGAAGAATAGAGAAAAAGAAGTAAAGCAGGAGTATAGAAGCAAAGTAAGAGGGTGCGATATAGGCGGAGTATGTATGTGTCAGTCGACGA
+
ABBCCFFFFFCAGGGGGGGGGGHHHHHHHHHHHHHHGHHHHHHHHHHHFHHHHHHHHFHHHHHGGGGHHHGEGGGFGGGHGGHGHHHGHFHFHHHHHHHGF@B?44BF4FF/EF//?0B>//<<BF333222B///<-<-----9../...-------..//../..//////////....9;9//////...//;/////////////;:/.9...-...-9///--9;:///9//////9//9/..-;-
@M03495:530:000000000-LYBTV:1:1103:15535:8902 2:N:0:GTGCTCTC+TTCTTCCT
ATATTTTGCCGTTGATAAACCAGCTAATCCTGAAAAAAAAATCAAAGCTAAAAACTACAATGCTAAGACCACGATGTGACTGCTATCAAAGTTAGATATATATGTAAATTATTCATCTGTCAAATCCTAGAATTATATCATACCTGCTCCAGCAATCACGACCTGTAATGGTTTAGTGGGTTGTTCACTGTTTCTGAAAAATGAAGATAGTTGTCCAGCTTCCAAAAAGTTTATTGTGTTTTCTAGTGGAG
+
ABCCCFFFFFCCGGGGGGGGGGHGHHGHHHHHHHHHHGGGGHHHHGHHHHHHFHGHHHHHGHHHHHHHHHHHGGGGHGHGHHGHHHHHHHHHHHHHGGHHHHHHHHHHHHHHHHHHHHHHHHHHHHHHHHHGHHHHHHHHHHHHHHHHHHHHHHHHHHHGGGGGHHGDG@F?GHGHHHGHGGGGHHHHHHHGHHGHHGFGCCHHHHHHHHGFHHGHHHFFHHHHFHA?AFFFFGGGGGFFBFFGEFFG.C?
@M03495:530:000000000-LYBTV:1:1103:17060:8909 2:N:0:GTGCTCTG+TTCTTCCT
ATATTTTGCCGTTGATAAACCAGCTAATCCTGAAAAAAAAATCAAAGCTAAAAACTACAATGCTAAGACCACGATGTGACTGCTATCAAAGTTAGATATATATGTAAATTATTCATCTGTCAAATCCTAGAATTATATCATACCTGCTCCAGCAATCACGACCTGTAATGGTTTAGTGGGTTGTTCACTGTTTCTGAAAAATGAAGATAGTTGTCCAGCTTCCAAAAAGTTTATTGTGTTTTCTAGTGGAG
+
AABCBFFFFFCBGGGGGGGGGGHHHGHHHHHHHHHHHGGGGHHHHHGHHHHHHHGHHHHHHHHHHFHHHHHHGGHFGHHHGHHHHHFHHHHHHHHHHHHHHHHHHHHGHHHHHHHHHHGHHHHHHHHHHHHHHHHHHHHHHHHHHHHGFHHHHHHHHHHGGGGGHGHFGFGGHHHGHHHHDGGGHHEHHHGHHHHHGGDHEFHHHHHHHHHHHHHGGHFHHHCGHF.EEFFGGGGGGGFGGGFGGGFFGBA
@M03495:530:000000000-LYBTV:1:1103:25203:8912 2:N:0:GTGCTCTG+TTCTTCCT
ATATTTTGCCGTTGATAAACCAGCCTCCCTGTGGTCGTTATCTTGCTCCTTCTGTCGTCAACGAATTTACTAATTCCAAAGCTCACATGCTGACAGATCGGAAGAGCGTCGTGTAGGGAAAGAGTGTAGGAAGAAGTGTAGAGCACGGTGGGCGCCGGGGTATTAAAGCAAAAAAGATGAGGCAAAGGCAGGAGGCACCACGCACGTAGATAGAATGCACACAGGCCACACGATACGCACAATCACCGTGG
+
CCCCCFFFFFCBGGGGGGGGGGHHGHHHGHGHHGFGGFGHHHHHGHHHHHHHHHHHGGGHGHGGGHHHGHHHHHHHHHHGGHHHHHHHFHHHFHHHHHGHFGGGGHFFGGGFGFGGHFGHGH3FGFFDGGFFHAFHBG33D22D20>>/=?////-----<.000==00:/::.-.:<00:/....//...-...C.......---:/..00000000090:......;9.--..-.:.--/;000/...-
@M03495:530:000000000-LYBTV:1:1103:21275:8945 2:N:0:GTGCTCTG+TTCTTCCT
ATATTTTGCCGTTGATAAACCAAAGCTCACATGCTGACAGATCGGAAGAGCGTCGTGTAGGGAAAGAGTGTAGGAAGAAGTGTAGGTATCGGTGGTCGCCGGAGTATTAAAAAAAAAAAAAGGCGTGACGAGATAGAAAGACGGAGCCGACTGGGCACTAAGATGACAAGGAAGAAAAAAACATAGCTGAGAAGATCAGTGACAATACACAGACAGAGAATGAAGTACTAATGAATGAGCCTCTGGAGACT
+
ABCCCFFFFFCBGGGGGGGGGGHHHHHHHHHHHHHHGHGHHHHHGGGFFHHGGGGEFHBFHGHHHHFH5FFGHHGHHHHHHHEFG334441>1?E13///>////?4444443>/@///<-...-<-<<..-..00000:::...:-.----...././;000000000;../.9///.--..0000000.00/0;000090000000000.9.///:/0;00000;0000000000000///0000.0.0
@M03495:530:000000000-LYBTV:1:1103:21475:8988 2:N:0:GTGCTCTG+TTCTTCCT
ATATTTTGCCGTTGATAAACCACCCTCCCTGTGGTCGTTATCTTGCTCCTTCTGTCGTCAACGAATTTACTAATGTCACAACCACTTCTTGCCCTCCAAAGCTCACATGCTGACAGATCGGAAGAGCGTCGTGTAGGGAAAGAGTGTAGGAAGAAGTGGAAGGCTCGGGGGGGGCCGGGTCATTAGAACAAAGAGAAGAGAAAGAGTGTTGCGAGAGCGGAAGAGGTCGCATGAGGGGATATGGCGAGAGA
+
AABCCFFFFFBAEGGGGGGGGGGGGHHGGGHHHHHHGGGHHGFHHHFFHHHHHHHHGGGHGHGGEHHHFHHHHHHHHHHHHGGGGHHGHHHHHHHHGHHHHHHHGHHHHHHHHHHHHHHHGEGFHHHGGGGDFHGHHGHHHHFG@GDHHHGGHFHHBF1=10/.10<@-<A--@-9@--.;.:000:90//./9//;/9.;000/90000.0-;---.----....0/---:.;0/.-../000.-----.
@M03495:530:000000000-LYBTV:1:1103:13225:9022 2:N:0:GTGCTCTG+TTCTTCCT
ATATTTTGCCGTTGATAAACCACCCTCCCTGTGGTCGTTATCTTGCTCCTTCTGTCGTCAACGAATTTACTAATTCCAAAGCTCACATGCTGACAGATCGGAAGAGCGTCGTGTAGGGAAAGAGTGTAGGAAGAAGTGTAGATCTCGGTGGTCGGCGTGGCAGTAAAAAAAAAAAAAAAGCAAAGATCAGAAGAGAAGAAACAATGATAAAAAACATGATGAATGAAATGAAAGACACAACATAGAACAGG
+
BCCDEFFFFFDBGGGGGGGGGGGGGHHGGHHHHHHHGGGHHHHHHHHHHHHHHHHHGGGHGHGGGHHHHHHHHHHHHHHHHHHHHHHHHHHHHHHHHHHHGGGGHGHGGGGGGHHGHGFGGHGHHHHGHHHHHHHHBG22@@2>2DCF?CE/1<//><---0./=1110<-:-99-9<-..:/0//01000100./0<0:///.0<111<110-<.000111111011111111////<.9./:1110//.
@M03495:530:000000000-LYBTV:1:1103:12606:9037 2:N:0:GTGCTCTG+TTCTTCCT
ATATTTTGCCGTTGATAAACCACCCTCCCTGTGGTCGTTATCTTGCTCCTTCTGTCGTCAACTCCAAAGCTCACATGCTGACAGATCGGAAGAGCGTCGTGTAGGGAAAGAGTGTAGGAAGAAGTGTAGATCTCGGGGGGGGGCGGGGCATTAAAAAAAAAAAAAAAGAGGCACGGGAGGGGGAACAAGGTAAATACAAAAGATAACAAAGAAGATGGCAGGGAGGGCAACATAGAAAATAGTTAGAAGGA
+
AABCCFFFFFDAGGGGGGGGGGGGGHHGGHHHHHHHGGGHHHHHHGHHHHHHHHHHGGGHGHHGHHHHGHHHHHHHHHHHHHHHHHHHEFGGHHHGGGGFFFGGGGGHHHGGDGGHHFHHHFGHGE33B3333?B?/>A--;--------;000;00@-;-;-----.:/.....--.------..://.00000000:0:/.000000://:/0000//.--..9-...../00000/0000:00000..
@M03495:530:000000000-LYBTV:1:1103:22606:9045 2:N:0:GTGCTCTG+TTCTTCCT
ATATTTTGCCGTTGATAAACCAGAACCATCCAAAGCTCACATGCTGACAGATCGGAAGAGCGTCGTGTAGGGAAAGAGTGTAGGAAGAAGTGTAGATCTCGGGGGTCGCCGTATCATTAAAAAAAAAAAAAAAACACAGTCGCCTATCAGAACCAAGCGCGAAGTAGGAAGCAGCGATATGAGGAGGAGGCAACAGAGAAGTAAACACGCCTAGACGACAGGCTCAGAGGACAGTCTGTCCAAATCAGCCA
+
CCCCCFFFFFBAGGGGGGGGGGHHHHHHHHHHHFHHGHHHHHHHFHHHHHHHHHGGGGHHHGEGFAFFFGGGGHHGBGFHGHHHHHHFGH4F4FF4B4BB1F/><//</////0@22@2@2=1A@---<-----9....00.-...000000;..9.:.;@---.00000..0//--..-;00/0..9.......////0/000000..-..;/09.---9..9;0/00.../.000000000000090/.
@M03495:530:000000000-LYBTV:1:1103:8226:9051 2:N:0:GTGCTCTG+TTCTTCCT
ATATTTTGCCGTTGATAAACCAGCTAATCCTGAAAAAAAAATCAAAGCTAAAAACTACAATGCTAAGACCACGATGTGACTGCTATCAAAGTTAGATATATATGTAAATTATTCATCTGTCAAATCCTAGAATTATATCATACCTGCTCCAGCAATCACGACCTGTAATGGTTTAGTGGGTTGTTCACTGTTTCTGAAAAATGAAGATAGTTGTCCAGCTTCCAAAAAGTTTATTGTGTTTTCTAGTGGAG
+
AABBBFFFFFBBGGGGGGGGGGHHHHHHHFHFFHHHHGGGGHHHHHFGHGHHFHGHHHHHHHGHHHHHHHHHGGHGHHHHHHFHFHHHHHGHFHHHHHHHHHHHFHHGHHHHHHHHHGHHHHHHHHHHHHGHHHHHHHHHHHHHHHHHHHHHHHGHHHHCGFGGHHHFGFGFFGHGFHFHFGGGHHGHGHHHHHHHHHGHHHHHHHHHHHHHHHGHHFHHHHBFGHEEEGGGGGGGGBFFGGGGGGGGEFF
@M03495:530:000000000-LYBTV:1:1103:12422:9053 2:N:0:GTGCTCTG+TTCTTCCT
ATATTTTGCCGTTGATAAACCACCCTCCCTGTGGTCGTTATCTTGCTCCTTCTGTCGTCAATCCAAAGCTCACATGCTGACAGATCGGAAGAGCGTCGTGTAGGGAAAGAGTGTAGGAAGAAGTGAAGAGCTCGGGGGTGGGCGGATGATTAAAAAAAAAAAAAAAAAAGAAACTGAAAAGAGAAGGAGTAGAGGGACAGAGCAATAAGTATGTAAAGGAGAACGAAAAAGAAAATAACAAAGGGAATCGT
+
ABCCCFFFFFEBGGGGGGGGGGGGGHHGGHHHHHHHGGGHHHHHHHHHHHHHHHHHGGGHGHHHHHHHHHHHHHHHHHHHHHHHHHHGEGGHHHGGGGGGHHHHGHHHHHHHHGHHHHHHHGGD333330222/<>@D-->-.<@---0:111C10<-<99---9----9..:/110001/.//0/..9//111/.....///0/<10111:1111110/9..0....-.9..</101000.//.../0.9
@M03495:530:000000000-LYBTV:1:1103:26001:9065 2:N:0:GCGCTCTG+TTCTTCCT
ATATTTTGCCGTTGATAAACCAGTCAGGGACCAAAGCTCACATGCTGACAGATCGGGAGAGCGTCGCGTAGGGAAAGAGTGTAGCAAGAAGGGTTAGTGATGGCGTTGCGCGTATCTGTACTCGAAATACATTGAAACGTGAAGTGGCTTAGCACACACGCGGCAGTAAACCGCATTCCATGTTGACGCTCGACGTTCCATTTCGGAACCCACGTTCGGAAGAGCGTCGTGTAGGGTAAGAGTGTTGGATC
+
3AAABFFDFFDA?FCGBGGGF44BBAGHF2BAF2G323F3FGFB3FFFB3A3EBCA000AE1AB1>0>>>/1F311BFF@G4F344@?1F30/BB?0B344BB0//>///<>///022@2>2>//0/??1<?1??111.0<..FF11<<./<00</<..-----9-/00;0/:--..0;0;000000..9.-9---;.B//;//9-9.;..;.;....9A...9.-.9-9...;:./9////9://../9/
@M03495:530:000000000-LYBTV:1:1103:25296:9069 2:N:0:GTGCTCTG+TTCTTCCT
ATATTTTGCCGTTGATAAACCAAAGCTCACATGCTGACAGATCGGAAGAGCGTCGTGTAGGGAAAGAGTGTAGGAAGAAGTGTAGATCTTGGGGGTTGCCGGAGCATTAAAAAAAAAAAAAACAAACCTAACGACTAGTTATAATACTTCTATCACTGAAATACACACTACTCATCCCATTAACCACTGCGATTGCATCTCACTAAGGGTTAGCAAAGACAAGCCCATTATACATCAATTACTTGCTCGTG
+
CCCCCFFFFFCBGGGGGGGGGGHHGHHHHHHHHHHHGHHHHHHHGFGFFHHGFGGGGHHHHGGHGFEHHHFGHHGHHGHGGD44344B44B31>E///03//<///???33BBD?/@//-<<.<C...</C/..:.:/:00;00:00000000;90000:9B00;00;9//9000;:9:0000000.///.-...///9/9//;////99..9/////////.9...///9//:;//////://9/9:.-.
@M03495:530:000000000-LYBTV:1:1103:22887:9114 2:N:0:GCGCTCTG+TTCTTCCT
ATATTTTGCCGTTGATAAACCAAAGCTCACAAGCTGACAGATCGGAAGAGCGTCGTGTAGGGAAAGAGTGTAGGAAGAAGTGAAAAGTTAAGTGGCGGAGGGTGTTATGAAGAAAAAAAAAACAAAAAAAAAGCTGCGTGAAGGGTGGTTACAATTTTGTTCATAAACCGAACAAGGTTAGTGAGTTGTGTATATGATCGTAAATAAGTGGACTTAAAACAATGTAGTGTCTCAGGAATGTCTCTTGGACT
+
>AAAAF331D11AECDGGGGFGGH00EFHHG1FEGFGGFFGGFG/EF/BEFC//AAEGG11A0AGFG0F1FG111@0000BB22B1012B21221/>//>//////>212>11B000>B/</?//00.---<..00/-:.;.0/.:;-.90;000;000//0;0;090/---9----99/-9///9//:-9/;/////;-----//9///;/////////--;/;//9//9:/B///-//;///9/////;
@M03495:530:000000000-LYBTV:1:1103:22644:9116 2:N:0:GTGCTCTG+TTCTTCCT
ATATTTTGCCGTTGATAAACCAGGACTCAGGCTGGACCAAAGCTCACATGCTGACAGATCGGAAGAGCGTCGTGTAGGGAAAGAGTGTAGGAAGAAGTGTAGATCTCGGTGGGCGGCGGATCATTAAAAAAAAAAAAAAAAAAAATAAAAGAGAGGTAGGAGAGATGATAGATAAAAGGAGAGAGCACTTAAGAGACGTAAGTAGACAGAATAGTACGGAAATAGCAGGAGTAATGAGGGAGTACGATCTG
+
DCDDDFFFFFDCGGGGGGGGGGHGHHHHHHHHHHGHHGHHHHHHHHHHHHHHHHHHHHGHHGGGGGHGGGGEFGHHHHGGHHHGHGGFHFHGGHFHHDG443444440?/?E//<////---<=1111DG-C@?@----------.0:<009//..000.0:...0000<00000<00.<<...9.0.<:00000//.....000000//0:<0000....-:00<00..<//:0000/<.../<.....0
@M03495:530:000000000-LYBTV:1:1103:15758:9122 2:N:0:GTGCTCTG+TTCTTCCT
ATATTTTGCCGTTGATAAACCAGCTAATCCTGAAAAAAAAATCAAAGCTAAAAACTACAATGCTAAGACCACGATGTGACTGCTATCAAAGTTAGATATATATGTAAATTATTCATCTGTCAAATCCTAGAATTATATCATACCTGCTCCAGCAATCACGACCTGTAATGGTTTAGTGGGTTGTTCACTGTTTCTGAAAAATGAAGATAGTTGTCCAGCTTCCAAAAAGTTTATTGTGTTTTCTAGTGGAG
+
ABBCCFFFFFDAGGGGGGGGGGHHHHHHHHHHGHHHHGGGGHGHHFGHHHHHHEFHHHHHHHHHHHGHHHHHGGHGGHHHHHGHHHHHHHHGHHHHHHHHHHHHHHHHHHHHHHHHHHHHHHHHHHHGHGHHHHHHHHHHHHHGHHHFFHHEHHHHHHHGEGGGHHHEF@GDHHHHFHGHGGGGHHHHHHHHHHHHBG0GHHHHFHHGHHFHHFEGHHHGHHGFGF.EEFGGGGGGBFFGGGFGGGGGEBE
@M03495:530:000000000-LYBTV:1:1103:24300:9127 2:N:0:GTGCTCTG+TTCTTCCT
ATATTTTGCCGTTGATAAACCAGCTAATCCTGAAAAAAAAATCAAAGCTAAAAACTACAATGCTAAGACCACGATGTGACTGCTATCAAAGTTAGATATATATGTAAATTATTCATCTGTCAAATCCTAGAATTATATCATACCTGCTCCAGCAATCACGACCTGTAATGGTTTAGTGGGTTGTTCACTGTTTCTGAAAAATGAAGATAGTTGTCCAGCTTCCAAAAAGTTTATTGTGTTTTCTAGTGGAG
+
AABBBFFFFFCCGGGGGGGGGGGHHHHHHHHHHHHHGGGGGHHHHGHHHGHGHHEGHHHHHHHHHHHHHHHHGGGFHFGEHFFHHHEHHFHHHHHHHHHHHHHHHHGHHHHHGHHHHHEHHHHHHHHHHHHHHHHHHHHHHHHFHHGHGHHHFHHHHHHGGCGGHHHFD@F?GHFGGHHFGGGFHFHGHHGHFHHHHFHHGHHH0GFFHHFFHHGGGHHHGHHHHHAEDFFFFGGGGFFGGGGGFBCFFFE
@M03495:530:000000000-LYBTV:1:1103:20165:9149 2:N:0:GTGCTCTG+TTCTTCCT
ATATTTTGCCGTTGATAAACCACCCTCCCTGTGGTCGTTATCTTGCTCCTTCTGTCGTCAACGAATTTACTAATTCCAAAGCTCACATGCTGACAGATCGGAAGAGCGTCGTGTAGGGAAAGAGTGTAGGAAGAAGTGAAGAGCTCGGTGGGTGGCGTATCATTAGAAGAAAAAACACAATGAAGAACATAAACCGAAGATCAAGTACAGATCGGAAGAGCGGCGTGTAGAGAATAAGGTGGCGAGCGAAT
+
BCCCBFFFFFCAEGGGGGGGGGGGGHHGGHHHHHHHGGGGHHHHFFHFHHHHF5FGFGGHFHGGGHHHHHGGBGHHDGHHHHGHHGGHGHHHHHHHGGHHGGGGFCFFGGGEE?FGHFEEEGHHHGHBGEGFHGFG3B22220222?>?CE//?-<><-.>111=0000<</<.-;....0<:;00///:;009/;---.000;0;000909/....;../----;-.BB;B////://:/..--------
@M03495:530:000000000-LYBTV:1:1103:23079:9161 2:N:0:GTGCTCTG+TTCTTCCT
ATATTTTGCCGTTGATAAACCAGGACTCAGGCTGGACCAAAGCTCACATGCTGACAGATCGGAAGAGCGTCGTGTAGGGAAAGAGTGTAGGAAGAAGTGTAGATCTCGGTGGGAGGGGTGTACTTAAAAAAAAAAAGAAAAAGGGAGTCGAGGCGGGACGACGCAGGAATGTCAGAGTAAAGCGCTGTGTGTACAGCAGTAGCTAAGGAAGGCGTCGATGGGCATTGCAACGCTGAAGCGGCGGGCCGTCT
+
BBBBBFFFBFBAFGGGGGGGGGHGHHGHHHHHGGGGGHHHGHHHHHBFHHGHHFHHHHHHHGFGGAGHFEFE>EGFFHFBGHHFCBGGGBFFEHGH3BG443@B4?40?////////<///232@222>FDCC@->.=.//......:/:.---;----9-------.:////;///://9//.-.-.9/..////9/.////9////:/...-.---:/...///9;///;-.../:/-----------9
@M03495:530:000000000-LYBTV:1:1103:12374:9163 2:N:0:GTGCTCTG+TTCTTCCT
ATATTTTGCCGTTGATAAACCAGGACTCAGGCTGGACCAAAGCTCACATGCTGACAGATCGGAAGAGCGTCGTGTAGGGAAAGAGTGTAGGAAGAAGTGTAGATCTCGGTGGGGGGCGGATCATTAAAAAAAAAAAAAAAGAGAGAAGAGAGTAGGAAGCAATAATAACAAAAAAAAAGGTAAATGTAAGAATAAAAAGGAGAAGCACAACACAGAGTAACTAAAGTAATGTCCTAATAGGCGAGTACTGG
+
CCCCCFFFFFEBGGGGGGGGGGHGHHHHHHHHHHGHHHHHHHGHHHHHHHHHHHHHHHHHHGEGGHHHGGGGGGHHHHGFHHHHHGHGHHHFHHGFH4GB43444B40F/ED///-:-----<1<1:11:@=-=B----<..//..0:0./<011001..0/010111<::<<9-@--..:<111111<:110<1110../.../00///.....0/<:1111000111<111111111:00<--9.<110
@M03495:530:000000000-LYBTV:1:1103:3743:9170 2:N:0:GTGCTCTG+TTCTTCCT
ATATTTTGCCGTTGATAAACCAGCTAATCCTGAAAAAAAAATCAAAGCTAAAAACTACAATGCTAAGACCACGATGTGACTGCTATCAAAGTTAGATATATATGTAAATTATTCATCTGTCAAATCCTAGAATTATATCATACCTGCTCCAGCAATCACGACCTGTAATGGTTTAGTGGGTTGTTCACTGTTTCTGAAAAATGAAGATAGTTGTCCAGCTTCCAAAAAGTTTATTGTGTTTTCTAGTGGAG
+
AA@ABFFFFFBBGGGGGGEGGGHHHHHHHHHHHGHHHGGGGHHGGFHGHHHFHHGHHHHHHFHHGGHGFFHHGGGGHHHHHFFHFGFHHGHGGHFFGHHHFHFHHHHGHHFHHHHHHGHHFHFGHFHHHGGHHHHHFHEHHGDBGHGHHFFFBFCGGHHG/CFEGHFGD@??FGHHGHHAAECGHHFFGHHFHFHG=GHHHGF0GH0CFGFGHHGGFHFH0CBG:C.AAFFB0;CFC0BBBF0CFFGGFGF
@M03495:530:000000000-LYBTV:1:1103:16396:9180 2:N:0:GTGCTCTG+TTCTTCCT
ATATTTTGCCGTTGATAAACCAGTCAGGAGTCCAAAGCTCACATGCTGACAGATCGGAAGAGCGTCGTGTAGGGAAAGAGTGTAGGAAGAAGTGTAGATCTCGGTGGTGGGCGGGTGCATAAAAAAAAAAAAAGAGAGAATAGAGAAGGGAAGGGAAGGTAACAAGAAACAACAAGATAGAGGATAAAATTAGATATAATCGAGAAAGAGTTGCACAGTGAAGCAAAGCAATACCTAGACGATGTAGCTAG
+
BCDDDFFFFFDCGGGGGGGGGGHHHHHHHGHHHHHHHHHHHHHHHHHBDGGHHHHHGGGFGHHGGGGFGHHHHGGHHHHHHHGHGHH3CEHHFF4B34444BFF11A//?>///////1@=1DDGC-><-<-:.;/:..00000000/..;........:00000/;////....//0:000/:/0;:0000000000000.....00//0000000/0000000:0:/0/0:;000000.-;.;000000
@M03495:530:000000000-LYBTV:1:1103:8624:9193 2:N:0:GTGCTCTG+TTCTTCCT
ATATTTTGCCGTTGATAAACCAGTCACAACCACTTCTTGCCCTCCAAAGCTCACATGCTGACAGATCGGAAGAGCGTCGGTAGGGAAAGAGTGTAGGAAGAAGTGTAGATCTCGGGGGTCGGCGGATCATTAAAAAAAAAAAAAAGAAAACAGAAGGAGGAAAGGGGGAGAAATAAAATAAAATAAAAATGCAGTGAACAACAAGTAACAAGACAGAACGTGGATACAGATGATAGCGAGAAAGATGACAG
+
DEEEEFFFFFDBGGGGGGGGGGHHHHHHHGFGGHHHHHHHHHHHGHHHGHHHHHHHHHHHGHHHHHHHGGGGHHHGGGGGEGFGGHAGGHHGGHHHHHHHGHFB?4?3B44DGE///C/////<----<111=11D?@@:@---<...<//.//00...../:...----9.01111110111101110.011110110</.../<11110//////:/.....:10:11111<11<----.00/0110:0
@M03495:530:000000000-LYBTV:1:1103:16339:9194 2:N:0:GTGCTCTG+TTCTTCCT
ATATTTTGCCGTTGATAAACCAGGACTCAGGCTGGACCAAAGCTCACATGCTGACAGATCGGAAGAGCGTCGTGTAGGGAAAGAGTGTAGGAAGAAGTGTAGGTCTAGGGGGGGGCGGGGACAGTAAAACAAAAAACAAATAGAAATAGGAAGCGGCTGGGGACGATGACCAACAAACAGAGGTAGACGGACAGGTATGAGGCGAGATAGTAATCGACACACGCGAAAGTGGATCACGCGTCAGCTCGCAG
+
AAAAAFFFFFBAGGGGGFFGFGH2GDAGHFGGHHDHEFFEGHHHFGHFGHHHHEBGF3FFHE?AE1GGFGGGGGFHGHEFHHFBFFGHDGGGEGGG3@@4B@334434B?//-----9----:.//////99...-..9./://////////..---9-..-.;--..///9...;....//./////...;;..///////.----;///////9.-9-..------.//:99;./.9---9.///9--.
@M03495:530:000000000-LYBTV:1:1103:18515:9251 2:N:0:GTGCTCTG+TTCTTCCT
ATATTTTGCCGTTGATAAACCACCCTCCCTGTGGTCGTTATCTTGCTCCTTCTGTCGTCAACGAATTTACTAATTCCAAAGCTCACATGCTGACAGATCGGAAGAGCGTCGTGTAGGGAAAGAGTGTAGGAAGAAGTGTAGATATCGGGGGTGGGCGTATAATTAAAAAAAAAAAAAAAAAGAAAATATGAGAATGGGTGTGAAAGGATGAGGAGATATATTACAAGAGCATGACAAGCCGAGACACAGAA
+
CCCCDFFFFFCBGGGGGGGGGGGGGHHGGHHHHHHHGGGHHHHHHHHHHHHHHHHHGGGHGHGGGHHHHHHHHHHHHHHHFHHHHHHHHHHHHHHGHHHHGGGGGHHGGGGGGGHFHGHHFHFHHHHGHHGHHHGHFG2>22222@?/B?E<---.---.:11<:1:10<-<<?-------...//1<111111<10.:.-.1111./0000/0<9/1111111110/./0000001...----.///<00
@M03495:530:000000000-LYBTV:1:1103:12469:9256 2:N:0:GTGCTCTG+TTCTTCCT
ATATTTTGCCGTTGATAAACCAGCTAATCCTGAAAAAAAATCAAAGCTAAAAACTACAATGCTAAGACCACGATGTGACTGCTATCAAAGTTAGATATATATGTAAATTATTCATCTGTCAAATCCTAGAATTATATCATACCTGCTCCAGCAATCACGACCTGTAATGGTTTAGTGGGTTGTTCACTGTTTCTGAAAAATGAAGATAGTTGTCCAGCTTCCAAAAAGTTTATTGTGTTTTCTAGTGGAGG
+
AA@BBFFFFFBBGGGGGGGGGGHHHHHHHHHHHHHHHGGGHHHGHBFHHHHHHGHHHHHHHHGHHGHHHHHGGHGHGHHHHHHHHHHHHHHHHHHHHHHHHHHHHHHHHHHGHHHHHHHHHGHHHHHHHHFHHHHGHHHHHHHHHGHGHGHHHHHHHHGEDGGHHHGGGGGHHHHBGHGDFGEHHHHHHHHHHHHHHHHFHHHHGGHHGHHHHHHHHGGGEGFGGHAECHHGGGGGGGGGFGGGGGGG0CD
@M03495:530:000000000-LYBTV:1:1103:23726:9272 2:N:0:GTGCTCTG+TTCTTCCT
ATATTTTGCCGTTGATAAACCAGGACTCAGGCTGGACCAAAGCTCACATGCTGACAGATCGGAAGAGCGTCGTGTAGGGAAAGAGTGTAGGAAGAAGTGTAGATCTCGGGGGGTGGCGGGTGATTAAAAAAAAAAAAAAGAAGGACGCATGATACTCCAGAAGAGCCGAGAAAATAAAATACAGCGAATAAGATGAAGACGTATAATGTATTGAGTACTCTGGGTTTCGTAAATGCTAAGACTCGTGTGAG
+
EEDEEFFFFFDBGGGGGGGGGGHGHHHHHHHHHHGHHHHHHHHHHHHHHGHHHHHHHHHHHGGGGHHHGGGEFGHHHHGHHHHFGGHHHGHHHEFHGBE44@444?B0F//<--<-.<--99<111111<=B>D<-<9-..:/...---..01111<0000/0<./.----.0/1011::00010----.111111<11/<..101<1111:11011111110/<..1../<.11111100010...<.11
@M03495:530:000000000-LYBTV:1:1103:16486:9307 2:N:0:GTGCTCTG+TTCTTCCT
ATATTTTGCCGTTGATAAACCAGCCTCCCTGTGGTCGTTATCTTGCTCCTTCTGTCGTCAACGAATTTACTAATTCCAAAGCTCACATGCTGACAGATCGGAAGAGCGTCGTGTAGGGAAAGAGTGTAGGAAGAAGTGTAGATCTCGGGGGGCGCGGGAGCATGAAAAAAAAAAAAAGAGAGGAGGAGATGCGGTGGAGATGAGGGTACACAAGGCTGTAGGGAGAGGGTATTGGGAGGATGAAGCTGAAG
+
ABCCCFFFFFCCGGGGGGGGGGHHGHHHGGHHHHGHGGGEHHHHHHHHHHHHHFHHGGGHGHGGGHHHHHHHHHHHHHHHHHHHHHHHHHHHHHHHHHHGGGGGHHHGGGGEAGHGHFGHHHFHHHHFHEFHFHGFFF3DB22>2DCF/BC-----:---.;000090:--:9@-9-..//...;.:../00--.-..:0/000/../0:00....0..000./..;...:0:00...-./;000000000
@M03495:530:000000000-LYBTV:1:1103:27986:9316 2:N:0:GTGCTCTG+TTCTTCCT
ATATTTTGCCGTTGATAAACCAGGGACTCAGGCGGACCAAAGCTCACATGCTGACAGATCGGAAGAGCGTCGTGTAGGGAAAGAGTGTAGGAAGAAGCGAAGATCTAGGGGGTTGCCGTCTAAATTATAAAAAAAACGACCCACTCCATTCCTCTGTGTTCGACGCTTCAAAACGAAAAACACTTTAATCCCGGCACATTCCCTTCCAACGTCCTATGCTGCCTACCCCCCCTTTACTGCACACAAATCCG
+
AAAAAFF@FFD>AEGGG3GG1GC0E0AFGCG0GAEFGGGCEFFHFHHHHHCGGECGHEHFHFAEGGFGGGGGEEFGBFFBFFFBFBFGHHH1B>F>01//<//1B>111/</>/<0?/</0/111111<<11<---.-<<--.:./:/;000:00000;/0...--:;C0;00.-.9---9--:/9////;;--9---;/;////-B/9/-9;--//;//;B-//--9-;;---//:://9/;---;;B/-
@M03495:530:000000000-LYBTV:1:1103:17652:9339 2:N:0:GTGCTCTG+TTCTTCCT
ATATTTTGCCGTTGATAAACCAGTCAGGAGTCCAAAGCTCACATGCTGACAGATCGGAAGAGCGTCGTGTAGGGAAAGAGTGTAGGAAGAAGTGTAGATCTCGGTGGTCGCCGGATCATTAAAAAAAAAAAAAAAAGAGAAAAAGGGAGTTCAAGGTAGCAAGTCAACAGAGAAGAGAAAAAAGTAAGGAGTAGAGAATTTCATCTGAGCAGTGCGGACAGTATGACGCTAGATCAATGTACGCAGAATGG
+
>ABBCFFFFFDAGGGGGGGGGGHHHHHHHGHHHHHHHHHHHHHHGHHFHHHHHHHHGGGEHHHGGGGFGHFHHGGHHHHHHHHHHGGHGFHHHH4@@@4BGFFF1?E?3>/?<///<F3B33DBGGC/CCC<@--:::/:00/....99./00000;00000/000;09////0/:./0;/:-.900000.//000000000009000000/:09-----.;0;00;.....0900000000...--9000
@M03495:530:000000000-LYBTV:1:1103:22630:9397 2:N:0:GTGCTCTG+TTCTTCCT
ATATTTTGCCGTTGATAAACCAGCTAATTCCAAAGCTCACATGCTGACAGATCGGAAGAGCGTCGTGTAGGGAAAGAGTGTAGGAAGAAGTGTAGAGCTCGGTGGTCGCCGGATCACTAAAACAAAAACAACAAGTCCAACAAGAGCCATCCACAGGATGGGACAACAGACGACAAGATCCGCGCCAACTCACAGCCTTGAGTCGTTAGCACTGACGTACTGTTCAGAGGCGTTGTCCACACGGCCGGCGG
+
BBBBCFFFFFCCGGGGGGGGGGHHHHHHHHHHHHGHAGHHHHGHHHHHHHHHHHFEGGFGGGEFGEEAFGHGGHFGBFFGHHHHFHHFGHF344@4B4B31E11?/3//?///?/B2BDFG22??=0//??/?/2111111//000000110<<FC.011..<<....//.-:@-:./0;0.;--9.;./00000../0000;0-....9000/009..;909:00099..-:-9.00000.---9---9-
@M03495:530:000000000-LYBTV:1:1103:13568:9401 2:N:0:GTGCTCTG+TTCTTCCT
ATATTTTGCCGTTGATAAACCAGGGACTCAGGCTGGACCAAAGCTCACATGCTGACAGATCGGAAGAGCGTCGTGTAGGGAAAGAGTGTAGGAAGAAGTGTAGATATCGGTGGTGGGCGTATCATTAAAAAAAAAAAAAAAAATAATAGCATGAGGCAGCAGGAAGGGGCAATATAATAGCAAGCCGCGCTAGAGTGTCATGCATGAAACTCAGTATGTCGTACTATCCAGTTGTCGTGTATAATGTATTA
+
AAABCFFFFFCBGGGGGGGGGGHGGGGHHHHHHHHGHHHHHHGHHHHHHHHHHGHHHHHHHH?GGGHHHGGGGEEHHHHGHHHFFGEGFGBHHFHGHHFBF4B4?4B4/E/?/??////<<?0B333DBD>B@//-------:.0:;C:00;;00/.....:../...--:.0000:;:0000:.9------.;00009:00000000000000900000..9..000/000000:....;;99B000900
@M03495:530:000000000-LYBTV:1:1103:22378:9403 2:N:0:GTGCTCTG+TTCTTCCT
ATATTTTGCCGTTGATAAACCACCCTCCCTGTGGTCGTTATCTTGCTCCTTCTGTCGTCAACGAATTTACTAATTCCAAAGCTCACATGCTGACAGATCGGAAGAGCGTCGTGTAGGGAAAGAGTGTAGGAAGAAGTGGAGATCTCGGTGGGCGGCGGGGCATTAAAAAAAAAAAAAAGATAGTGTGAGAGAGAGGGGGATAGAAAAGAAAGCAAATGAAAGTAGGCAGGCAGACACATAGGCGTAGGATG
+
BBBCCFFFFFDCGGGGGGGGGGGGGHHGGHHHHHGHGGGHHHHHHHHHHHHHHHHHGGGHGHGGGHHHHHHHHHHHHHHHHHHHHHHHHHHHHHHHHHHHGGGGHHHGGGGGGHHFHGCGHHFGBGGHHHFFGEFH3222?222@2@F<C///<-<------/011110<9-<-<-9-..01111:11110......---./:111//..<0/</011111111<000.-..9..///00100-.-<.010
@M03495:530:000000000-LYBTV:1:1103:20706:9413 2:N:0:GTGCTCTG+TTCTTCCT
ATATTTTGCCGTTGATAAACCAGGACTCAGGCTGGACCAAAGCTCACATGCTGACAGATCGGAAGAGCGTCGTGTAGGGAAAGAGTGTAGGAAGAAGTGTAGAACTCGGGGGTGGGCGGAGCATTAAAAAAAAAAAAAAGAGAGAAGGAGCAGGGGGAGTATAATGAGGAAGAGAAATAAGAGAGAAATGAGGGCAGACAGTACTCAGATAGAGATACTCAGAGAGGTCTATACAGAAGAGACGAGAAAGG
+
CCCCDFFFFFEBGGGGGGGGGGHGHHHHHHHHHHGHHHHHHHHHHHHHHHHHHHHHHHHHHGGGGHHHGGGFEGHHHHGHHHHGHFGGHHBFHHFGHGG4B344333//>@C</>/?/---><1=1==1<@:AF?----9.//..0<...../.--<-<</111<111/0/...<00<11110/..001111/......//01111100:111111111:1000:..0/11111111:<0://.--..0:.
@M03495:530:000000000-LYBTV:1:1103:10552:9428 2:N:0:GTGCTCTG+TTCTTCCT
ATATTTTGCCGTTGATAAACCACCCTCCCTGTGGCCGTTATCTTGCTCCTTCTGTCGTCAACGAATTTACTAATTCCAAAGCTCACATGCTGACAGATCGGAAGAGCGTCGTGTAGGGAAAGAGTGTAGGAAGAAGTGTAGAGCACGGGGGACGCGGGATCATTATAAAAAGAAAAATGATGAGACAAAAGTAGGAATGAGTGACAAAAAGAATACGGAATAAGATGGTGGGGACATCCGAGATAGAGAGG
+
33AAAFDBDDDAEFGFBGGFGGGGGHCEA2FBEC2BAEGGHHBGFGA53EADHEFHCF1EEHGFF1FHFDGHHHFHHBHHHCGGFDHHHGFFFBFG?FFHGEAECHGCEGEGEHFFHECFAE?G1GBGHHGHHEFH?G22121110///>---<-----..9000000;;9.;.;/9.000090009//9/000//////9//9///......///....;:/;//////;--;-.///..--.//;//9.
@M03495:530:000000000-LYBTV:1:1103:20391:9438 2:N:0:GTGCTCTG+TTCTTCCT
ATATTTTGCCGTTGATAAACCAGCTAATCCTGAAAAAAAAATCAAAGCTAAAAACTACAATGCTAAGACCACGATGTGACTGCTATCAAAGTTAGATATATATGTAAATTATTCATCTGTCAAATCCTAGAATTATATCATACCTGCTCCAGCAATCACGACCTGTAATGGTTTAGTGGGTTGTTCACTGTTTCTGAAAAATGAAGATAGTTGTCCAGCTTCCAAAAAGTTTATTGTGTTTTCTAGTGGAG
+
AABCCFFFFFCAGGGGGGGGGGHHHGHHHHHHHHHHHGGGGHHHHGHHHHHHHHGHHGHHHHHHHFHHHHFHGGHGFGHFHHFHHHHHHHHHHHGHHHHHHHHHHHHHHHHHHHHHGHGHHHHHGGHHFHHHHHHHHHHHHHHFHHHHEHHHHHHHHHHGGGGGHHHH1@D<FGHGFGHHGGGGHHHHHHHHHHHFD=<DFGHFHHHHHG;GBHHGFCGHHGHHHH.AD;FFGGGB0;CFGGBFFFGGG0;
@M03495:530:000000000-LYBTV:1:1103:13422:9440 2:N:0:GTGCTCTG+TTCTTCCT
ATATTTTGCCGTTGATAAACCACCCTCCCTGTGGTCGTTATCTTGCTCCTTCTGTCGTCAACTTCCAAAGCTCACATGCTGACAGATCGGAAGAGCGTCGTGTAGGGAAAGAGTGTAGGAAGAAGTGTAGATCTCGGGGGGCGGCGTATGATTAAAAAAAAAAAAAAGACAAAATGCAGGCATCAGTCACTCTAGCACACACAAAAGACTATAAATAGAAGTAAGACACATATAGTATTGAAGATGAGAGA
+
BCCCCFFFFFCBGGGGGGGGGGGGGHHGGHHHHHHHGGGHHHHHHHHHHHHHHHHHGGGHGHHHHHHHHHHHHHHHHHHHHHHHHHHHHGGGGHHHGGGGFGGHHHGHHHHGHHHHGHHGHHFHHGF33B33D?3BF//A--<--@--./11111<109<-9<-<9-..////.00111...0/00:101111111<0/.......<./<01111:10111<:1110//:00111<111<111::1<:10.
@M03495:530:000000000-LYBTV:1:1103:14222:9450 2:N:0:GTGCTCTG+TTCTTCCT
ATATTTTGCCGTTGATAAACCAGCTAATTCCAAAGCTCACATGCTGACAGATCGGAAGAGCGTCGTGTAGGGAAAGAGTGTAGGAAGAAGTGTAGATATCGGGGGGCGCCGGGTAATTAAAAAAAAAAAAAGAAGAAAAATAGTAGAAGGAGGAGAAAAGAAAAAAGCATAAATCAACAAATATAGTATGTTGATACACAAAAACAATAGTTAGAACAGAAAAAGATACACATGATGAAAGACATTATGAA
+
BBBCCFFFFFDBGGGGGGGGGGHHHHHHHHHHHHHHHHHHHHHHHHHHHHHHHHGGGGHHHGGGGFEAGGHGFHHHGHHHHHHHHHHHHHHFBDF444BFFE>@/--<--9--.-:0<C00:BDA9CC--=B.:/0/:/..000<0000...9...<<//..//.<..000000000/0..000<0000000:0000000......90000000000///00/:..0:0000000000<00///0000000
@M03495:530:000000000-LYBTV:1:1103:26612:9460 2:N:0:GTGCTCTG+TTCTTCCT
ATATTTTGCCGTTGATAAACCAGCTAATCCTGAAAAAAAAATCAAAGCTAAAAACTACAATGCTAAGACCACGATGTGACTGCTATCAAAGTTAGATATATATGTAAATTATTCATCTGTCAAATCCTAGAATTATATCATACCTGCTCCAGCAATCACGACCTGTAATGGTTTAGTGGGTTGTTCACTGTTTCTGAAAAATGAAGATAGTTGTCCAGCTTCCAAAAAGTTTATTGTGTTTTCTAGTGGAG
+
AAABBFFFFFBAGGGGGGGGGGHHHHHHHHHGHHHHHGGGGHHHHHFHHFHHFHGHHHHHHGHHHHHHHHHHGGHGGHHHFGFFFHFHHHHGHHHHGHHHGHHHGHHHHHHHHHHHHHHHHHGHHHFHHHHHHHHHHHHHHHFGHHEFHGFH2GHHHGHGGGGGHHHHG@??FHHF>GFGGGGDHHHHHHHHHEHGGFGHFCG0=CFHHHFBGHHGHHHHFHBHBG.9EFFGGGGFFFBFGF0FFF;0FFE
@M03495:530:000000000-LYBTV:1:1103:25728:9465 2:N:0:GTGCTCTG+TTCTTCCT
ATATTTTGCCGTTGATAAACCAGCTAATCCTGAAAAAAAAATCAAAGCTAAAAACTACAATGCTAAGACCACGATGTGACTGCTCTCAAAGTTAGATATATATGTAAATTATTCATCTGTCAAATCCTAGAATTATATCATACCTGCTCCAGCAATCACGACCTGTAATGGTTTAGTGGGTTGTTCACTGTTTCTGAAAAATGAAGATAGTTGTCCAGCTTCCAAAAAGTTTATTGTGTTTTCTTGTGGAG
+
AAAAAFFFFFDAGGGG3FGGGCCGG1DFFGHHG11B00E?/BGBGHHFGFG1GHEFHFEAFGFHH2GBDHBHG/FEFBFGHHHG1BGDB11BEGHGHHH2GFHHHFFFHHHHHHHHHHHHHHHDGHHFHEHGGFFHGFHFHHFHHHHHHHEHHHEFGGGG/BCGHFDFD?FGHF1FGHGGAFGGGHHFFHHHFBGHHB00CCHFB0GCGGGFHHCGCGFHF;C0C0..;FFFBFGBBF9BFGGG0CFG.0C
@M03495:530:000000000-LYBTV:1:1103:21854:9471 2:N:0:GTGCTCTG+TTCTTCCT
ATATTTTGCCGTTGATAAACCACCCTCCCTGTTAGCTGCCATAGCAATGTCACAACCACTTCTTGCCCTCCAAAGCTCACATGCTGACAGATCGGAAGAGCGTCGTGTAGGGAAAGAGTGTAGGAAGAAGTGTAGATCTCGGGGGGGGGCGGATCATTAAAAAAAAAAGAAAGAAAGAAGAGCGAGACGGCAACACAAGTATGACTGAAGTACAACTACGTAAGAGATGAGTAGCAAGAATAGATGCGAGA
+
ABBCCFFFFFDCGGGGGGGGGGGGGHHGGFHHHHFGHHHHHHHHHHHHHHHHHHHGGGGHHHHHHHHHHHGHHHHHHHHHHHHHHHHHHHHHHHGGGGHHHGGGGGGHFHHGFHHHHHGGGHHHGGFGHG3F33?33BDFFFCGG-----<----.11111109-9-<.<./0/.:0/./<./9---...9--..9.<.1111:<:10:0<<1110000.<0..10/1010:<<:11///010<1<0-.--
@M03495:530:000000000-LYBTV:1:1103:23972:9474 2:N:0:GTGCTCTG+TTCTTCCT
ATATTTTGCCGTTGATAAACCACCCTCCCTGTGGTCGTTATCTTGCTCCTTCTGTCGTCCAAAGCTCACATGCTGACAGATCGGAAGAGCGTCGTGTAGGGAAAGAGTGTAGGAAGAAGTGGAGATCTCGGTGGTCGGCGTATCATTAAAAAAAAAAAAGTAGACGAATGGTAGGAGTGCGAGATATGTACACATAGAAACAGGAACCAGTTGGATATTAGGTGTGGGAGGTAAGTACGGAGGTTGCTGCG
+
ABBBBFFFFFDBGGGGGGGGGGGGGHHGGHHGHHHHGGGHHHHHHHHHGHHHHHHHGGGGGHGHHHHHHHHHHHHGHHHHHHHGAFGHCGGGGGGGHHHHGHFHHGHFHFHHHHHGGHHBG33?22B33???A//@//<<<>/0@1?1=<<F<@-<--<.01<11<--<00<11.0</.1-.<<.111<1111<001111/<:<./:...<11<00<1111<<0:.<...-9<10111..<.-./<.<10-
@M03495:530:000000000-LYBTV:1:1103:19629:9480 2:N:0:GTGCTCTG+TTCTTCCT
ATATTTTGCCGTTGATAAACCAGTCAGGAGTCCAAAGCTCACATGCTGACAGATCGGAAGAGCGTCGTGTAGGGAAAGAGTGTAGGAAGAAGTGCTGATATCCGCGGCGGCCGTCACCGTAAAAAAAGGAAAAACGCTAACCTCCCCGGCACGCGAATCTGACAGTTTCCGATCAAGTCGAGATGGTGAACCACCTCCTTTCACATCGGGCCAGCAACACGGTCTCCGCTCACCTTGTACCCAGTAATCCC
+
?BBBBFFFFFB>EEAGBGGDGGGGHHHHFFHGHGGHHHFHHHFHEGHBFFHFFHFF1AFGHGFFFGE0E?GGHFBFEGBFDFBFGF3FGE?CFF4444B444411>/////<////??/0?..=D-<../<//.<-;.../;0/..:---;-.-----;//;////////...-.;//9..-../::///9........///9/9/9..-9-.........-..;//...-././9/////9;.9/://9/
@M03495:530:000000000-LYBTV:1:1103:10137:9500 2:N:0:GTGCTCTG+TTCTTCCT
ATATTTTGCCGTTGATAAACCAGCTAATCCTGAAAAAAAAATCAAAGCTAAAAACTACAATGCTAAGACCACGATGTGACTGCTATCAAAGTTAGATATATATGTAAATTATTCATCTGTCAAATCCTAGAATTATATCATACCTGCTCCAGCAATCACGACCTGTAATGGTTTAGTGGGTTGTTCACTGTTTCTGAAAAATGAAGATAGTTGTCCAGCTTCCAAAAAGTTTATTGTGTTTTCTAGTGGAG
+
BBCCCFFFFFCAGGGGGGGGGGHHHGHHHHHHGGHHHGGGGHCFHFHHHHHHHHGHHHHHHHHHHHHHHGHHGGHGHFFHHFFHHHHHHGHHHHHHHHHHHHHHHHHHHFHHFHHHHGHHHHHHHHHHHHGHHHHHHHGHHHHHHHGHHHHHHHHHHGHGGGGGGHHGG@D?GHHFFGHHGGCGHHHGHHHHHFHHHHHHHFFFHGHHHHFHHHHHGHFFHCFB;C..CFFFGGGGGGBFGCFFFFFG?F?
@M03495:530:000000000-LYBTV:1:1103:12655:9502 2:N:0:GTGCTCTG+TTCTTCCT
ATATTTTGCCGTTGATAAACCAGGACTCAGGCTGGACCAAAGCTCACATGCTGACAGATCGGAAGAGCGTCGTGTAGGGAAAGAGTGTAGGAAGAAGTGAAGATATCGGGGGGGGGCGGATAATTAAAAAAAAAAAAAAAGTAGCTAGAAGGGAGGAAACAAGAACAGAGGAATAAAAAAGAGAAACGAGAAGCGTAGAAGTAAAAGAAAACAGAGTAAAGCAAAAGATGTAACATAAAGTAAGACGCTAA
+
BBBBBFDFFFBAE?GGGGGGGGHGHGHHHCGHHHCGHHHHGHGHHHGHHGHHHHHGHGFFEG1FGHHHGF?E>EH2DGG3GHH32FG4FHGFHHEHC4F4443?444/>/>@---------.////////9-;-@---;-.////9/////....;../9/.:././/:9.9.9://9/-..../;/.99..//-9.-.////;///.././..9//////////././9///;9////////;//.-.9.
@M03495:530:000000000-LYBTV:1:1103:18876:9508 2:N:0:GTGCTCTG+TTCTTCCT
ATATTTTGCCGTTGATAAACCAGTCTCCAAAGCTCACATGCTGACAGATCGGAAGAGCGTCGTGTAGGGAAAGAGTGTAGGAAGAAGTGTAGATCTCGGTGGGCGCCGTATCATTAAAAAAAAAAAAAAAAAAAAGAACAGGATGGGAAGAATGAGGAAAGAAAGAAGGAAGACGGGACAGAGCGAGCAGCAAGCAGACACGCGAGAAAGTAAGATGTAGTGTATGTAGACTATAGAAGAAGAGTCATAGG
+
BCCCCFFFFFCBGGGGGGGGGGHHHHHHHHHGHHHHHHHHHHHHHHHHHHHGGGGHHHGGGGGGHHHGGFHHHHHHHHGHHHHHHHHDG4FB444BD1F1?1////><//0BF4?44BDFC/<CCC---------...//:..00.;/;../0000/0//././0/.9../9:/:.-.-../9/9----//.//.///.//.-;-9-.00;000:000000/000;900000:0000000//0.9000000
@M03495:530:000000000-LYBTV:1:1103:14717:9524 2:N:0:GTGCTCTG+TTCTTCCT
ATATTTTGCCGTTGATAAACCAGAACCATCCAAAGCTCACATGCTGACAGATCGGAAGAGCGTCGTGTAGGGAAAGAGTGTAGGAAGAAGTGTAGATCTCGGTGGGCGCCGTATCATTAAAAAAAAAAAAAGAAAAGAAGTAGAAGTAGGACAGACGAATGCAGAATGAGAAAGAGGTAGAGATCACAGGTTAAGGAAAAGGCGAGAGAGATAGAGTGGTCAGAGGTGAGCGTCGAAAAAGATGTAAGAGA
+
ABBBCFFFFFDBGGGGGGGGGGHHHHHHHHHHHHHHHHHHHHHHGHHHHHHHHHGFGGGHHGGGGEGFGHHGFHHHGHHHGHHHGHHGHGDF4@B44BBFGG1EE//>//<//??BDDG3B?D@CCG@---...///../000000000000/./.-:-.00;00/00000000:/.000;00000:;0.000;000/://..-@---...0000:00.000/00.0.0;0-..--..-...00:000:0/
@M03495:530:000000000-LYBTV:1:1103:14190:9528 2:N:0:GTGCTCTG+TTCTTCCT
ATATTTTGCCGTTGATAAACCAGGACTCAGGCGGACCAAAGCTCACATGCTGACAGATCGGAAGAGCGTCGTGTAGGGAAAGAGTGTAGGAAGAAGTGTAGATCTCGGTGGGCGCCGTAGCATTAAAAAAAAAAAAAAGAGAAAGATAAGAGGAGTAGGAGTAGAAGACACAAAAGCAGGAAAAGCTGAACAATAACACAATTACAAATGTACGACTGAAAAAGAGAGAAGTACAAATATGATGAACAGTA
+
BCCCDFFFFFDBGGGGGGGGGGHGHHHHHHHHGGGGGHHHHHHHHHHHHHHHGHHHHHHHGGGGHHHGGGGGGGHHHGHHHHHHHHGHHHGGHHGFGFBG3444BEGF??///>//>////@1111FGBCC@CG-<:<../:000/0<<:10...//100///1<110//:/.../.0/..</</.000001/010000..011111<111<1.....000:...//..0/1111101111:<11B11/11
@M03495:530:000000000-LYBTV:1:1103:9098:9536 2:N:0:GTGCTCTG+TTCTTCCT
ATATTTTGCCGTTGATAAACCACCCTCCCTGTGGTCGTTATCTTGCTCCTTCTGTCGTCAACGAATTTACTAATTCCAAAGCTCACATGCTGACAGATCGGAAGAGCGTCGTGTAGGGAAAGAGTGTAGGAAGAAGTGTAGAGCTCGGTGGGCGCCGTATCATTAAAATAAAAAAAAAAGAGAAAGAAAGGGTGGAAAGGAGAAAGAATGAGAACTAGAACGGAAATACGTAGGTATCGAGAAGAGAATGG
+
ABBBBFFFFFBAGGGGGGGGGGGGGHHGGHHHHHHHGGGHHHHHHHHHHHHHHHHHGGGHGHGGGHHHHHHGHHHHHGFHHHHHHHHHHHHHHHHHHHHHGGGGHHHGGGGGGHGHHGHFHHGHHHHHHHGHHHGHGH2>22222</</?C//>--<-.000=0D0<000==<0::@--..9/////.//....-.00..:...///.//////////;//....-///.;/..;///...:.//..////
@M03495:530:000000000-LYBTV:1:1103:19472:9546 2:N:0:GTGCTCTG+TTCTTCCT
ATATTTTGCCGTTGATAAACCAAAGCTCACATGCTGACAGATCGGAAGAGCGTCGTGTAGGGAAAGAGTGTAGGAAGAAGTGTAGATCTCGGGGGGCGGCGGGTGATTAAAAAAAAAAAAAGGAAAAAAAAAGGGATGATAACCAAGCAGAATGTGAAATGAATGATTCAAGAAAGACTACGATCACGAACAAATGCACGAGAGCGATGCACGAGCTCTGGCAGATCACTCCGCAATTATGAGAATGGTAA
+
ABCCCFFFFFCAGGGGGGGGGGHHHHHHHHHHHHHHGHHHHHHHGGGGHHHGGGGGGHGFHGGHHHGHFGGHHFHHHEBHFF44344@BGCE//E---9------:9009BFBCD;9=B99..::/9.--:-....9.0000000...////000000000900000000000//0//00/...../.:.-;99B0000..::-.--..:00..--.00000/;.:00/00/.9--.90009900000009
@M03495:530:000000000-LYBTV:1:1103:7912:9551 2:N:0:GTGCTCTG+TTCTTCCT
ATATTTTGCCGTTGATAAACCAGCTAATCCTGAAAAAAAAATCAAAGCTAAAAACTACAATGCTAAGACCACGATGTGACTGCTATCAAAGTTAGATATATATGTAAATTATTCATCTGTCAAATCCTAGAATTATATCATACCTGCTCCAGCAATCACGACCTGTAATGGTTTAGTGGGTTGTTCACTGTTTCTGAAAAATGAAGATAGTTGTCCAGCTTCCAAAAAGTTTATTGTGTTTTCTAGTGGAG
+
AAAABFFFFFBAGGGGGGGGGGHHHHHHHHHHHHHHGGGGGHHGHHFFGHHHHGGHHHHHGHFHHEHHHHHHGGGGHHHHHHFHHHFHFEHHFHFHHHHHHHHHBEHHHFHHGHHHHHHHGHHHHHFHFHHGHGHHHHHHHHHFHHFHGFHFFGCGFHHGGGGGFGGH1<F<FGGHDFHGEGGDEHHHHHHHFHHGHHGHHHHGBHFGHHFHHHHHHHEBCGHHF0GFDFFGGGGGGGGEGFEGFG0FFFF
@M03495:530:000000000-LYBTV:1:1103:20208:9561 2:N:0:GTGCTCTG+TTCTTCCT
ATATTTTGCCGTTGATAAACCAGTCTCCAAAGCTCACATGCTGACAGATCGGAAGAGCGTCGTGTAGGGAAAGAGTGTAGGAAGAAGTGTAGATCTCGGTGGTCGCCGTATCATTAAAAAAAAAAAAAAAAAAAGATAAGAAGAGCTGAGGGGAAAGAGAAAAATACAATAGAATACATATATCAAATCAATGATTAAATCGTGAGTAAAGACATAAGTAAGGTGTATAACAGCGTGCAAGGGATGAAGAA
+
CCCDCFFFFFDCGGGGGGGGGGHHHHHHHHGHHHHHHHHHHHHHHHHHHHHGFFGGHHGGGGEEEHHHGHHHHHHHHHGHHHHHFGHDG4B3444BB?A???13//?>//0044444?FDC<<<B//---<---..0<1011/0./000...-....://00/..00001<11:11001::11<1101:00<111111111.../.111111//11<1<1110<0<0111100.-....10.9./.0:11/
@M03495:530:000000000-LYBTV:1:1103:18563:9565 2:N:0:GTGCTCTG+TTCTTCCT
ATATTTTGCCGTTGATAAACCAGAACCATCCAAAGCTCACATGCTGACAGATCGGAAGAGCGTCGTGTAGGGAAAGAGTGTAGGAAGAAGTGAAGATCTCGGTGGTCGGCGGAGCATTAAAAAAAAAAAAAAAAAAGAGGAAGGTGGGAGGGAGGAAGGTAAAGAAAGAAAAAAGAAGTGAGACAAGGGATACATATGATAAAAGAAAGGAGAAGCACGTGAGATGCTATAGTAGACTGAAGAAGAGCGAA
+
CCCCCFFFFFDBGGGGGGGGGGGHHHHHHHHHHHHHHHHHGHGHGHHHHHHHHHGGGGHGHGGGGEDFCGHGCGHHGGHHHHHGGHHHHGGH44B333@B??1??/3>/></////2222>@2<</>>-<<----;../../..:0.-..--..-./..000000.:0/.//.-.../:00000//....//;;00000:0;000../0./.../00/-....0000000000000;000000//0./---
@M03495:530:000000000-LYBTV:1:1103:18654:9577 2:N:0:GTGCTCTG+TTCTTCCT
ATATTTTGCCGTTGATAAACCACCCTCCCTGTGGTCGTTATCTTGCTCCTTCTGTCGTCAACGAATTTACTAATTCCAAAGCTCACATGCTGACAGATCGGAAGAGCGTCGTGTAGGGAAAGAGTGTAGGAAGAAGTGTAGAGATGGGGGGGGGGCGGGTAATTAAAAAAAAAAAAAGAGGTAAGATGAGAGTAGCAAGTAACAAGAGAAAAGTAGATAGAGTATAAGTGAAGGTAAAGGGTTACAGATTT
+
ABCCCFFFFFCBGGGGGGGGGGGGGHHGGHHHHHHHGGGHHHHHHHHHHHHHHHHHGGGHGHGGGHHHHHHHGHHHHHHHHHHHHHHHHHHHHHHHHHHHGGGGHHHGGGGGGHHFHGGHFHGHHHHHHHHHHHGHFD2>@F2222@?/>?9----<----<111:<:09--999-<../.0010<<11010011:11/111::0//./00//<11111111111111<<1<10011110....010111<
@M03495:530:000000000-LYBTV:1:1103:6910:9586 2:N:0:GTGCTCTG+TTCTTCCT
ATATTTTGCCGTTGATAAACCAGCTAATCCTGAAAAAAAAATCAAAGCTAAAAACTACAATGCTAAGACCACGATGTGACTGCTATCAAAGTTAGATATATATGTAAATTATTCATCTGTCAAATCCTAGAATTATATCATACCTGCTCCAGCAATCACGACCTGTAATGGTTTAGTGGGTTGTTCACTGTTTCTGAAAAATGAAGATAGTTGTCCAGCTTCCAAAAAGTTTATTGTGTTTTCTAGTGGAG
+
ABBBCFFFFFCAGGGGGGGGGGHGHHHHHHHHHHHHHGGGGHHHHHFHHHHHHHGHHHHHHHHHHHHHHHHHGGHFGEFGFFCHHHHHHHHHHHHHHHHHHHHHFGHHGHHHHHGGHHHHHHHHHHHHGHHHHHHHHHHHHHHHHGHHHHHHHHFHHHHGGGGGHGDHB?FFFHHFGFHHEFGGHHGHHHHHHHHHHHFHEFHBHHHHGGGHHHHFHHGHFHHFFHGEDFGGGGFFFFBBF/FGFFCFFFE
@M03495:530:000000000-LYBTV:1:1103:15340:9610 2:N:0:GTGCTCTG+TTCTTCCT
ATATTTTGCCGTTGATAAACCAGCTAATCCTGAAAAAAAAATCAAAGCTAAAAACTACAATGCTAAGACCACGATGTGACTGCTATCAAAGTTAGATATATATGTAAATTATTCATCTGTCAAATCCTAGAATTATATCATACCTGCTCCAGCAATCACGACCTGTAATGGTTTAGTGGGTTGTTCACTGTTTCTGAAAAATGAAGATAGTTGTCCAGCTTCCAAAAAGTTTATTGTGTTTTCTAGTGGAG
+
ABABCFFFFFCCGGGGGGGGGGHHHGHHHHHHHHHHHGGGGHHHHGGHHHHGHHGHHHHHHGHHHFHHHHGHGGHGGHHHHHHHHHHHGFHHHHGGHGHHHHHHHHHHHHHHHHHHHHHHHHGHHHHHHHHGHHHHEHHHHHFHHHHHGHGGHHGHHHHG?FGGHHHFF@GFHHHHDHHHGGGFHHHGHHHGFGHHDGDGCHHFDHHHHHFHHHFGHHFHHGGFGE.:.9FFFGBGFFFGGGGGGGGGGGE
@M03495:530:000000000-LYBTV:1:1103:14650:9628 2:N:0:GTGCTCTG+TTCTTCCT
ATATTTTGCCGTTGATAAACCAGTCTCCAAAGCTCACATGCTGACAGATCGGAAGAGCGTCGTGTAGGGAAAGAGTGTAGGAAGAAGTGTAGATCTCGGGGGGGGCCGGATCATTAAAAAAAAAAAAAGAAGAAAAAATAAGCAAGGGACAAGAGCAAAAAAATACACGTCGTAATCGAGGAAGAAGAAATGAAGAGTCAATAATGATGATAGAGTAAGAGCGAGGAATGATATGAATCACAGAAGCAGAA
+
CCCCEFFFFFEBGGGGGGGGGGHHHHHHHHHHHHHHGHHHHHHHHHGHHHHGGGGHHHGGGGGGHHHHGHHHHHHHHHHHHHHHGHGF34@3444@4BF/>E---9-9-<.-<1<11BFFFA=AA<--.../0///.-.0<:01//......./.:0/0/.--.000<..9--...1...-</.://0//11<111.101<11011111111111111<<0/-----<0:01111111110:10<B00///
@M03495:530:000000000-LYBTV:1:1103:16856:9631 2:N:0:GTGCTCTG+TTCTTCCT
ATATTTTGCCGTTGATAAACCAGGACTCAGGCTGGACCAAAGCTCACATGCTGACAGATCGGAAGAGCGTCGTGTAGGGAAAGAGTGTAGGAAGAAGTGCATATCTCAGCGGCGGGCAGAGCATGAAAAAAGAACGACTGGCAAGTGATGATGATGTATTCATAATTTACACACACAAGAAAAGCAAGTAAATATCTAAAAAAAGTAACAGATCGCAAACGAACGCTTGACTGAAGTGTCGAGAACACACA
+
>A?AABFFFFDAA11EGFGGGGHC0G0FFGGBFFG0B0A0AGFGHF1GFHHHH1GBC0F1AE/FEBEGEAE?E?GFHHGB0FABFHH1G1FF1F0BF1112222222221>//////>..<0111>111<-..</..-....:0.00000000:00:000;0090;00;0090....../////.///0;0///9///////---//////9/9--:----9;-------///://////-;9--//----
@M03495:530:000000000-LYBTV:1:1103:22842:9639 2:N:0:GTGCTCTG+TTCTTCCT
ATATTTTGCCGTTGATAAACCAGCTAATCCTGAAAAAAAAATCAAAGCTAAAAACTACAATGCTAAGACCACGATGTGACTGCTATCAAAGTTAGATATATATGTAAATTATTCATCTGTCAAATCCTAGAATTATATCATACCTGCTCCAGCAATCACGACCTGTAATGGTTTAGTGGGTTGTTCACTGTTTCTGAAAAATGAAGATAGTTGTCCAGCTTCCAAAAAGTTTATTGTGTTTTCTAGTGGAG
+
BBBBBFFFFFBACEAFGGGGFGGHFHGHHHHH5GFHFEGFGHHFHFH2GHHFHHGHHBGHHHGFG5GFBFGHGGHGFGHHGHGHHHHHHBFGHHGFGFFHGHHHFGHHGHHHHHHHHHHHHHHGD?FFBGHFHHHHHHHHHHFHHHHHBCFGFGFFHBHCDDGGHFD1<?FGHHEHGGFHDFGGHHHGFHDDFBDFFGDHCCGFDGHHHHGHHHH0GHHHHHHFCCC.E9CFGGFGFFBFBF9B000CFFG
@M03495:530:000000000-LYBTV:1:1103:14757:9649 2:N:0:GTGCTCTG+TTCTTCCT
ATATTTTGCCGTTGATAAACCAGAGAACTCCAAAGCTCACATGCTGACAGATCGGAAGAGCGTCGTGTAGGGAAAGAGTGTAGGAAGAAGTGTAGATCTCGGTGGTCGCCGGATCATTAAAAAAAAAAAAAGAAAAAAGAACTGGGGAGGAAGAGGGAGTGAAGAGAGTAGAACGTGAAAGAAGAGAACGGACAGAAGTGGTTAGAAAGGAAGTACGATAGGATGGACTGAAGTAAGAGACGATACACTAC
+
AAABCFFFFFDAGGGGGGGGGGHHHHHHHHHHHHHHHHHHHHHHHHHHHHHHHHGGGGHHHGGGGEGGHHHGGHHHGHHHHHHHHHHHHHFH4BF4444B1?>?A/3>//E//?@FHFFBGFHG@CC>@@C.../<.-..;:00/.-:-;.:.........000:.;.000000.....;0:./:./00...--.:000000.:.0000.//.000...../000./00.0:0000000:/.-..-000//
@M03495:530:000000000-LYBTV:1:1103:26952:9659 2:N:0:GTGCTCTG+TTCTTCCT
ATATTTTGCCGTTGATAAACCACCCTCCCTGTGGTCGTTATCTTGCTCCTTCTGTCGTCAACGAATTTACTAATTCCAAAGCTCACATGCTGACAGATCGGAAGAGCGTCGTGTAGGGAAAGAGTGTAGGAAGAAGTGTAGAGATGGGGGGGGGGCGGGGCATTAAAAGAAAAAAAAATGGAGTAAGTAAGGTGAGGAGCGGGATGCAGGTGCATACGTATGTTAATCAGATAAGACGGACCGGACAGCGG
+
ABCBCFFFFFCBGGGGGGGGGGGGGHHGGHHHHHHHGGGHHHHHHHHHHHHHHHHHGGGHGHGGGHHHHHHHGHHHHGHHHHHHHHHHHGHHBGHHHHHHGGGGFGHGGGGGGHGHHGFHHHFHHH3GFFFGHFGH3F22222222=?/@D--:----9---/;0:0009.:/:----.000;;/0000000000:::..---;.9/00..000000.000:00:00:000000000...-------..--
@M03495:530:000000000-LYBTV:1:1103:26442:9667 2:N:0:GTGCTCTG+TTCTTCCT
ATATTTTGCCGTTGATAATTCAGCTAATCCTGAATATAAATTCAAAGCTGAAAACTACAATGCTAAGACCACGATGTGACTGCTATCAAAGTTAGAGATATATGTAAATTATTCATCTGTCAAATCCTAGAATTATATCATACCTGCTCTAGCAATCACGACCTGTAATGGTTTAGTGGGTTGTTCACTGTTTCTGAAAAATGAAGATAGTTGTCCAGCTTCCAAAAAGTTTATTGTGTTTTCTAGGGGAG
+
1A1>1B3@B@11A11BFG333BFBG1AA13F1B13D322222112210A11111BG1EGFF112A2BG10B//A/AG122BB0DAG022FD@F@GB11DBFGDD@FG2B2FFFH2FD21@B@GF21FGHH1@FBB@GBGG2F101>BFD11B1<1EBFGCF?/ACF2F221110<>1>@C</BAE11<1F<?1111111<?0F1GFDFFFGGBFF1GGC00=/=0<.<ADFD<000<C//:/;GG00:..9
@M03495:530:000000000-LYBTV:1:1103:18179:9671 2:N:0:GTGCTCTG+TTCTTCCT
ATATTTTGCCGTTGATAAACCAGCTAATCCTGAAAAAAAAATCAAAGCTAAAAACTACAATGCTAAGACCACGATGTGACTGCTATCAAAGTTAGATATATATGTAAATTATTCATCTGTCAAATCCTAGAATTATATCATACCTGCTCCAGCAATCACGACCTGTAATGGTTTAGTGGGTTGTTCACTGTTTCTGAAAAATGAAGATAGTTGTCCAGCTTCCAAAAAGTTTATTGTGTTTTCTAGTGGAG
+
3ABBCFFFFFCBGGGGGGGGGGGHHFHHHGHHHHGHHGFCGHHHHHHGHGHGHHGHHHHHHHGHGFHHHHHHGGHGHHHGHFHHBHHHHFHGHHHHHHHHHHHHHHHHHHHHHHHHHHHHHHGHHHHHHHHHHHHHHGHHHHHHHHHHGHHHHHHHHGHGGGGGHHHGHFGGHHHHFHHGEEEEHHHHHHHHGHHHFGHHHHHGFHHHHHHHHHHHHHEHHHEHCGGGFGGGGGFGGGGGGGGGFFFGFGE
@M03495:530:000000000-LYBTV:1:1103:6892:9707 2:N:0:GTGCTCTG+TTCTTCCT
ATATTTTGCCGTTGATAAACCAGTGCTGACTCCAAAGCTCACATGCTGACAGATCGGAAGAGCGTCGTGTAGGGAAAGAGTGTAGGAAGAAGTGTAGATCTCGGTGGGCGCCGGGTCAATAAAAAAAAAAAAAGAAGAGAAAAGAAAAGGCCACGGAGCGAGAAAGCACAGAGCAGACATAGACAGAGACAAGACAATCAGTAGGGAAAAAGAGTGAATGTTGAGAAAGTAGAATACTCGGTGAAGATGAG
+
CCCCCFFFFFCBGFGGGGGGGGHHHHHGHHHHHHHHHHHHHHHHHHHGHHHHHHHHGGGEHHHGGGGAEGGHHGFHHHFHHHGHHHHHHHFH4G44B444B4FF1?///>/<////<02D32GDGGG/AC--<...//.<////.:///.....-9-.---:-.////9//;/////./9//:///://///.9///////////./9./.../////9//////.////////////9..9.;///////
@M03495:530:000000000-LYBTV:1:1103:27627:9708 2:N:0:GTGCTCTG+TTCTTCCT
ATATTTTGCCGTTGATAAACCAGCTAATCCTGAAAAAAAAATCACAGCTAAAAACTACACTGCTAAGACCACGATGTGACTGCTATCAAAGTTAGATATATATGTAAATTATTCATCTGTCAAATCCTAGAATTATATCATACCTGCTCCAGCAATCACGACCTGTAATGGTTTAGTGGGTTGTTCACTGTTTCTGAAAAATGAAGATAGTTGTCCAGCTTCCAAATAGTTTATTGTGTTTTTTAGTGGAG
+
1AAAAFFBFF1>AEAAFFGGFFAGG1EDGBFFH11AAAAE/FGH11BEGHH11F?FD1101BAFFBGH1FFAAGHGEE2FDB0BGHCG2F1EB@@GFGHGFGHHGHEGGFHHHBGHHGHHF2>1BGF>GGHHHHGGFG2BGHHBGGFBFBC1<FCFGHHCF/@E0<DG?@??1?FFFHAAEE@CHF0DDDGG0<00=<0GFGD0CC000CGF0CH00:CFH:C0:;0;CFFFFFB0;;BFF9.=.CB0FFF
@M03495:530:000000000-LYBTV:1:1103:18473:9709 2:N:0:GTGCTCTG+TTCTTCCT
ATATTTTGCCGTTGATAAACCAGGACTCAGGCTGGACCAAAGCTCACATGCTGACAGATCGGAAGAGCGTCGTGTAGGGAAAGAGTGTAGGAAGAAGTGTAGATCTCGGGGGGGGGCGGATCATTAAAAAAAAAAAAAAAAGAAAGAAAGAGAGGGGAGACAGAGGAATCATAAGAAAGGAATAGGACCAAAGAAAAAAGAAAGAACGGTAAATAGATACACAGATATACAAAAGATAATGACTGAAGATG
+
BCCCCFFFFFECGGGGGGGGGGHGHHHHHHHHHHGHHHHHHHGHHHHHHHHHHHHHHGHHHGGGGHHHGGGGGGHHHHGGHHHHHHHGHHHHHHFHHFG44B@444DFF/E@-----9----<<111<<B@-@=----<--.../0/./0///...-.-9.////../00111<111/0.//000000....//./<.<99./0/./..99.11<01111100.0111<1100./.011:11011000111
@M03495:530:000000000-LYBTV:1:1103:19201:9712 2:N:0:GTGCTCTG+TTCTTCCT
ATATTTTGCCGTTGATAAACCAGCTAATCCTGAAAAAAAAATCAAAGCTAAAAACTACAATGCTAAGACCACGATGTGACTGCTATCAAAGTTAGATATATATGTAAATTATTCATCTGTCAAATCCTAGAATTATATCATACCTGCTCCAGCAATCACGACCTGTAATGGTTTAGTGGGTTGTTCACTGTTTCTGAAAAATGAAGATAGTTGTCCAGCTTCCAAAAAGTTTATTGTGTTTTCTAGTGGAG
+
AABBBFFFFFBAEGGGGGFGGGHHHGHHHGHHHHGHGGGGGHHHHHFGHHFGFHGHHHHHHHHHHGHHHHHHGGEGGHHHGH3GHHHHHHGHHHFHHHHHHHHGHHHGHGHHHHHHHHHHGHHHHHHHHHHHGHHHHGHHHGFHHHHHHHHHHGGHGHHGGGGGHHHGDFGGFHHHGGHHGGCDHHHHHHFHHHHHBDDFFHGHHGGHHHHHGHHCGFFFGHFHHH.EGBFFGGGFFFGFGFFGFFFBFFE
@M03495:530:000000000-LYBTV:1:1103:12021:9713 2:N:0:GTGCTCTG+TTCTTCCT
ATATTTTGCCGTTGATAAACCAGCCTCCCTGTGGTCGTTATCTTGCTCCTTCTGTCGTCAACGAATTTACTAATTCCAAAGCTCACATGCTGACAGATCGGAAGAGCGTCGTGTAGGGAAAGAGTGTAGGAAGAAGTGTAGAGCTCGGTGGTTGGCGGGTCATTAAAAAAAAAAAAAAAAAAAGAAGAGAAAGCAACTGAGACATTCAGAGTACAGAAAAGAGGATAGTAGAGAGAGAGCGGAAGAAGTCG
+
ABBCCFFFFFDBGGGGGGGGGGHHGHHHGHHHHHHGGGGHHHHHHHHHHHHHHHHHGGGHGHGGGHHHHHHHHHHHHHHHHHHHHHHHHHHHHHHHHHHHGGGGHHHGGGGEGEGFGGHHHHHHHHFFHHGHHHFH3F3?222222CB/?A////=<--<<<00<:<00<-<@<---------.../0./00</0/.//0000/0000000000000<0//./../000000:0......----../<00.
@M03495:530:000000000-LYBTV:1:1103:3144:9717 2:N:0:GTGCTCTG+TTCTTCCT
ATATTTTGCCGTTGATAAACCAGGACTCAGGCTGGACCAAAGCTCACATGCTGACAGATCGGAAGAGCGTCGTGTAGGGAAAGAGTGTAGGAAGAAGTGTAGAGATCGGTGGGGGGCGGGTCATTAAAAAAAAAAAAAAAAACTACATAGTGAAACACAAATGAGATGCAGACACAACCACTACAACAGGATACACACTAGAACCATAGCGTGAACCTGATAGGAGTGTATAATGCTCGAAACACTACTGT
+
ABBBBFFFFFBAGCGGGGGGGGHGHHHFHHHHHHGHHGGGHGHHHHHHHHHFHHHHHHHHHGEGGHHGGGGEEEHHFHGCGHGFGFGBGFHHGHHHH4B@@@43433?//?///>--9--9-9//////;@9--9;99@---.///9;/9///////....////////;//.9......9/:/;//9..;//////;///;//../;//-..../...//;////..//////////.-..9/.//////
@M03495:530:000000000-LYBTV:1:1103:11020:9722 2:N:0:GTGCTCTG+TTCTTCCT
ATATTTTGCCGTTGATAAACCAGCTAATCCTGAAAAAAAAATCAAAGCTAAAAACTACAATGCTAAGACCACGATGTGACTGCTATCAAAGTTAGATATATATGTAAATTATTCATCTGTCAAATCCTAGAATTATATCATACCTGCTCCAGCAATCACGACCTGTAATGGTTTAGTGGGTTGTTCACTGTTTCTGAAAAATGAAGATAGTTGTCCAGCTTCCAAAAAGTTTATTGTGTTTTCTAGTGGAG
+
AAABCFFFFFCAGGGGGGGGGGHGHHHHHHHHHHHHHGGGGHHHHGEHHEGHHHGHHHFHFHHGHHFHFHHGDGGFGFHFHHGHGGHHHHHHHHHHHHHGHHGHFGHHHHHHHHHHHHHHGHHHFHHHHHHHHHHHHFHHHHHHHGHFHHHGHHGHHHHGGFGGFGGHG?GFGHHGGHHHEG?EHHHHHHGGHHHGGGHHFHHHHH;GFFGHGHCGFFCHGCGGGHGGGGGGGGGF90/CFFBFFFBFFEA
@M03495:530:000000000-LYBTV:1:1103:28227:9723 2:N:0:GTGCTCTG+TTCTTCCT
ATATTTTGCCGTTGATAAACCAGCTAATCCTGAAAAAAAAATCAAAGCTAAAAACTACAATGCTAAGACCACGATGTGACTGCTATCAAAGTTAGATATATATGTAAATTATTCATCTGTCAAATCCTAGAATTATATCATACCTGCTCCAGCAATCACGACCTGTAATGGTTTAGTGGGTTGTTCACTGTTTCTGAAAAATGAAGATAGTTGTCCAGCTTCCAAAAAGTTTATTGTGTTTTCTAGTGGAG
+
1A1AAFFFFFDAEEGGFGGGGGAHHGHHHC3GHB1ECAEEEHHHHBGCGHHH1AACHGFFGHHHFHBGF0FHCEHFBGFHHGHE1B0FGHHGHHHHBGGFHHHHBGHHHHHHHHHHHHEGHFFFFGHHHHHHHHFGFHHHGHH0GGFGFGFFCGFHFCHGFCGGHHDD1??1?GHFFGHA>FCCHHHHH0GHBHHHEHHHFHGEHG0:GFGFCCFC0C/CGGFF00:C.0CFFGFF00:9CBFBB0009CA
@M03495:530:000000000-LYBTV:1:1103:13902:9724 2:N:0:GTGCTCTG+TTCTTCCT
ATATTTTGCCGTTGATAAACCAGTCAGGAGTCCAAAGCTCACATGCTGACAGATCGGAAGAGCGTCGTGTAGGGAAAGAGTGTAGGAAGAAGTGGAGATCTCGGTGGGCGGCGGGTCATTAAAAAAAAAAAAAGAAAAAGCAGGAAACGGGCTGTGTAAAGTAAAGAGAGTAACGGAAAGTTATGCTGAGTATAATACATCCGGTGATATTATCTACATCAGGGACATCAGAGTGTCAATATACAAGGTGA
+
BCBCDFFFFFDAGGGGGGGGGGHHHHHHHGHHHHHHHHHHHHHHHHHHHHHHHHHHGFGEHHHGGGGGGGHHHGHHHHHHHHHHHHFHACHGFH3@1B334@BF1?A//>//</--<>1G0D0DFC?-@D?9?.../:...0:..///:..--..:00000000000//.0:00.-..;.000000000.0000000;0:0/.9--.00000:000:0000:0....00:00000000000:00000.000
@M03495:530:000000000-LYBTV:1:1103:7314:9739 2:N:0:GTGCTCTG+TTCTTCCT
ATATTTTGCCGTTGATAAACCAGGACTCAGGCGGACCAAAGCTCACATGCTGACAGATCGGAAGAGCGTCGTGTAGGGAAAGAGTGTAGGAAGAAGTGGAGATCTCAGGGGGCGCGGGATCAATAAAGAAAAAAAAAAGAGATAGATAAGAGAGGAGCGGGGAATCGTATGACAGAGATCAAGTAGAGTGATCACACATAGAGGGTGTGTATGTAGAAGCGCGGTGAGGGACGTATGGACCAAGTGTAGTG
+
CCCCCFFFFFCAGGGGGGGGGGHGFHHHHHHHGGGGGHHHHHHGHHHHHHHHHHHHHHGGGGEEHHHGGGGEEBFGHGHHHHGHHHGFHHGGFFFHF333/B33444D3B?//////--..<0000000<</<;-:--.:9/;900000000/.....-----./:...//0000//:0090000090009090/00900090/...-..9000090000--:-;-..9...-;.0//00/...000000/
@M03495:530:000000000-LYBTV:1:1103:22583:9754 2:N:0:GTGCTCTG+TTCTTCCT
ATATTTTGCCGTTGATAAACCACCCTCCCTGTGGTCGTCGTCCAAAGCTCACATGCTGACAGATCGGAAGAGCGTCGTGTAGGGAAAGAGTGTAGGAAGAAGTGTAGATCTCGGTGGTGGCCGTGTTATTAAAAAAAAAAAAAAAGGAAATATAGGTTGAGAATCGAGACCTCAAAACAGTAATAATGCATACCTAAGGAAAATTTAATCTGATATCTGCACAGTACTACTAGTCCACTAGTTCGTCAGTA
+
CCCCDFFFFFEDGGGGGGGGGGGGGHHGGHHGHHHHGGGGGGGGHHHHHHHHHHHHHHHHHHHHHHGGGGFHHGGGGGGGFGHGFGHHHHHFFHHHHHHFHGFF44D?4BBF0F/?E</?00<//?0@>F22D22B@/@C-<C--..///0::11011//0.1:1..<9..000<00.</1111<:111111:/110//:///101111111<1:11111101/<<11111111111::/01:1...9.11
@M03495:530:000000000-LYBTV:1:1103:25116:9777 2:N:0:GTGCTCTG+TTCTTCCT
ATATTTTGCCGTTGATAAACCAAAGCTCACATGCTGACAGATCGGAAGAGCGTCGTGTAGGGAAAGAGTGTAGGAAGAAGTGTAGGTATGGGTGGCGGCCGGATGATTAAAAAAAAAAAACGGAACGAGACACGAGGTCCCCAATGGTGTCAGATATAGGAAAACCCGCTAAGACGCGACACCGACGTATATTACCCCCGCGCGCAGTCATAGCGGATGAGTCAGGCAGGCACCCGTCCCTGTCCGCAGTG
+
AABBBFFFFFB2EGGGGGGFGGHGHHHHHFHHHHHHDGGHHHHHGGGEFGFEEFGEGFFDFFFGHH3GDFDGFFFHFFGH@F44B3@4432B3?E1//>>E///>2F?333B2CG///<-.-.<.<.....//.---.;0../.;9/009C090;00;0000///..--:-.///;------.-9;-;.9/://///9;--------.//////-----//////9/9.-.....-....//://.99-./
@M03495:530:000000000-LYBTV:1:1103:24529:9778 2:N:0:GTGCTCTG+TTCTTCCT
ATATTTTGCCGTTGATAAACCAGGACTCAGGCTGGACCAAAGCTCACATGCTGACAGATCGGAAGAGCGTCGTGTAGGGAAAGAGTGTAGGAAGAAGTGTAGATCTCGGTGGTCGGCCGATCATTAAAAAAAAAAAAAGAAGAAGACGCTGAGCTGTTGGAAAGACTGCTATCGTTACAACACCCACATGCGTGCAAAAGCCACTACGTATGATAGCTGTACACCCTTAAGGCGTACGAAATTCTGAGCGT
+
ABBBBFFFFFBBGGGGGFGGGGHGHHHHHHGHHHGHHHHHHHHHHHHHHHHHHHHGHHHGHGGGGFHHGGGGEFHHHHGGHHG?GGHDGGHGHHHHH4FB434444?0?/EF>3<//////</2@2>F2<B@/<<>-<.C.//////.-:.../0/000.009.//09/000/./...;0/.......///.9.9./9./....//;.:;/9//9/////99///.;/;9;//-;---....///////-9
@M03495:530:000000000-LYBTV:1:1103:10427:9796 2:N:0:GTGCTCTG+TTCTTCCT
ATATTTTGCCGTTGATAAACCAGCTAATCCTGAAAAAAAAATCAAAGCTAAAAACTACAATGCTAAGACCACGATGTGACTGCTATCAAAGTTAGATATATATGTAAATTATTCATCTGTCAAATCCTAGAATTATATCATACCTGCTCCAGCAATCACGACCTGTAATGGTTTAGTGGGTTGTTCACTGTTTCTGAAAAATGAAGATAGTTGTCCAGCTTCCAAAAAGTTTATTGTGTTTTCTAGTGGAG
+
3AABBFFFFFCBGGGGGGGGGGHHHHHHHHHHHHHHHGGGGHFGEGDHHGEFFHGHHHHHHHHHHHHGHGHHGGHG1GHGBGFHHHHHHHHFHHHHHHHGHHHHGHHHHGHHGHHHHGGGHHGHHHHHGHHHHHHHHHHHHHHFGHGFHHGHHHGHHHHGDDFGHGHFF@??GGHFFGHECFDDHHHHHHHHFFHHHBHHHHHFFC0CHHFCHHH0GGB0GGFC;GEAEFFGGGFBFFGGGBFFFFFBFG?
@M03495:530:000000000-LYBTV:1:1103:23389:9803 2:N:0:GTGCTCTG+TTCTTCCT
ATATTTTGCCGTTGATAAACCAGGATCAGGTGGACCAAAGCTCACATGCTGACAGATCGGAAGAGCGTCGTGTAGGGAAAGAGTGTAGGAAGAAGTGTAGATCTCGGGGGTGGCCGGATAATTAAAAAAAAAAAGATAGGGGAAGCATAGTCATGGGTGAGGAACAAAATGGAGATCCTACGACAGAAGACTAAGGCAGGTAGTGCGGACGAGGTATTGTTCAGGTCACAGACACGTAGCAGCAAGACACA
+
BCCCCFFFFFCAGGGGGGGGGGHGHHHHHHGHGGHHHHHHHHHHHHHHHHHHHHHGGHHGGGGHHHGGGGEEFGGHGGHHHGGBGFHFEEGHEGHGG44E444440?/>E</>0@>////11@11?1=A-<<@::.000/...::.0009000000./;..90/./:..0:00/0900000...--/009;0090//..-.900/0-------;.00009000000;00000://../..00/./;;////
@M03495:530:000000000-LYBTV:1:1103:24123:9804 2:N:0:GTGCTCTG+TTCTTCCT
ATATTTTGCCGTTGATAAACCACCCTCCCTTGGTCGTTATCTTGCTCCTTCTGTCGTCAACGAATTTACTAATTCCAAAGCTCACATGCTGACAGATCGGAAGAGCGTCGTGTAGGGAAAGAGTGTAGGAAGAAGTGTAGATATCGGTGGTGGGCGGGTCATTAAAGACAAAAAAAGTAAATACTTATGTAGAGTTCAGTAAACTAGTATAAACGAGTACGTTGTGGTTGAGTCGACTCAGTATGACATAT
+
BBCCCFFFFFCCGGGGGGGGGGGGGHHGGHHHHHHGGGHHHHHHHHHHHHHHHHGGGGHGHGGGHHHHHHHHHHHGHHHHHHHHHHGHGHHGHHHGHHHGGGGHHGGGGGEEFHFHGGHGHGHHHFHHHHGHHHHDD332222@DF@<CE//////--:-.0;00;00:///;.;:.;00000000:0000000;000;00000:000000000.....0.//....:../0;0;.-:.;00:000000:0
@M03495:530:000000000-LYBTV:1:1103:13790:9814 2:N:0:GTGCTCTG+TTCTTCCT
ATATTTTGCCGTTGATAAACCACCCTCCCTGTGGTCGTTATCTTGCTCCTTCTGTCGTCAACGAATTTACTAATTCCAAAGCTCACATGCTGACAGATCGGAAGAGCGTCGTGTAGGGAAAGAGTGTAGGAAGAAGTGTAGATCTCGGGGGGCGCCGTGGCATTAAAACAAAAAAAAAAAGAGAAAAGGGAGAAACGCGATGAAATCAAAGTTAATACGAAGGGAGGCATATGAGGTAGAGATACATATCT
+
AAABCFFFFFCAEGGGGGGGGGGGGHHGGHHHHHHHGGGHHHHHHHHHFHHHHHHHGGGHGHGGGHHHHHHHHHHHHHHHHHHHHHHHHHHHHHHHHHHHGGGGGHHGGGGGGHHFGFGHHHGHHHGHHGHHHHFGDF>22@2D22FA/>---:--9----//9B////::.9.--:---..//:///......//9----.////9/9//;/:/;//........-9./9:////;///://:/9//9//
@M03495:530:000000000-LYBTV:1:1103:18049:9815 2:N:0:GTGCTCTG+TTCTTCCT
ATATTTTGCCGTGATAAACCAGGACTCAGGCTGGACCAAAGCTCACATGCTGACAGATCGGAAGAGCGTCGTGTAGGGAAAGAGTGTAGGAAGAAGTGTAGATCTCGGGGGGCGCCGGATCATTAAAAAAAAAAAACACAGAAACGATAGCCGAGACCACCAACATAGACACATACCTAACAAACGGTATAAGTATAAGCATGAGACGGCGCATAACCAGGAACAAGCACAAGAGCACTAGACAATTAGCG
+
AABBBFFFFFBAEAGGGGGGGGGHHHHGHHHHHGHHHHHGHHHHHHHHHHHHHHHHHHGGGFGGHHHGGGGGGGHGGGFHHHHFGHGHEFFHHFFFE3@B@444?4B?/><----;-;9.-.////9/;;9-----9....//9/.9.9.//.-9-..;......//////..///9///./9..9.;../9////////;//////..--;;.;9/;/9..;......9.9...9/9;////;./////-
@M03495:530:000000000-LYBTV:1:1103:12628:9820 2:N:0:GTGCTCTG+TTCTTCCT
ATATTTTGCCGTTGATAAACCACCCTCCCTGTGGTCGTTATCTTGCTCCTTCTGTCGTCAACGAATTTACTAATTCCAAAGCTCACATGCTGACAGATCGGAAGAGCGTCGTGTAGGGAAAGAGTGTAGGAAGAAGTGTAGAGCTCGGTGGTCGCCGGAGCAGTAAAACAAAAAAAAAGAGGAGAAATAGGAGGTGAGTAGAAAAGTAGAGAGCTGAAAAATAGTAGTGACAAGAAGTCATTGAAGAGTCG
+
BCBCCFFFFFDBGGGGGGGGGGGGGHHGGHHHHHHHGGGHHHHHFHHHHHHHHHHHGGGHGHGGGHHHFHHHFHHHHHHHHHHHHHHHHHHHHHHHHHHHGGGGHHHGGGGGGHHEHFGHHHHHHHHGHHHHGHHH3F2>@222>@EC/<A/1<//<----./=00000.<<..:---../...9.<00000/..<0.000000//<0<B<0..000000..000000/0000.///000000<000.00-
@M03495:530:000000000-LYBTV:1:1103:4836:9831 2:N:0:GTGCTCTG+TTCTTCCT
ATATTTTGCCGTTGATAAACCACCCTCCCTGTGGTCGTTATCTTGCTCCTTCTGTCGTCAACGAATTTACTAATTCCAAAGCTCACATGCTGACAGATCGGAAGAGCGTCGTGTAGGGAAAGAGTGTAGGAAGAAGTGTAGAGCTCGGGGGGCGGCGGGTAATTAAAAAAAAAAAAAAAATAAAAACAGAAGATGGAGCAGGTGAGAAGATGAGAATAGCAGGACAGAGAAACGAGAAAAGTAAAACAGAA
+
BCCCCFFFFFDBGGGGGGGGGGGGGHHGGHHHHHHHGGGHHHHHHHHHHHHHHHHHGGGHGHGGGHHHHHHHHHHHHHHHHHHHHHHHHHHHHHHHHHHHGGGGGHGGGGGGGHHHHGHHHHHHHHHHHHHHHHHHFB2F2>22D@BC/AC-----<----<0<<00<0<--<9C-----.0000<..//00:000<//./..00.00/0000000000000<9./.://00:.....0//00000:.:<<
@M03495:530:000000000-LYBTV:1:1103:23785:9841 2:N:0:GTGCTCTG+TTCTTCCT
ATATTTTGCCGTTGATAAACCAAAGCTCACATGCTGACAGATCGGAAGAGCGTCGTGTAGGGAAAGAGTGTAGGAAGAAGTGTAGATCTCGGGGGGCGCCGGATCATTAAAAAAAAAAAAAATAAAAGAGAGAGCAGAAGAGGGTATAGTCAAACACGAAGTGAGAAGCAGTTAAAGAAGATACGGGAAGATTGAGAATGTGGAGCTGTCAGTGTAGAAAGAAAGACATATGTGAGTGAGCACAGGTATGG
+
CCCDDFFFFFCBGGGGGGGGGGHHHHHHHHHHHHHHGHHHHHHHGGGGHHHGGGGFGHHHHGHHHHFHFGGGHHFHFGGHDG4FF44@B@GF/>E--<-<<--.-:11:<:1CCA=BC-<-9.01111<//....0///00..../0:1111<10...-...01011<00/::<11<1./0111..-.-..:<000.101:100./.01011:11::11:0/./0///11<::11110:000<//.0110<
@M03495:530:000000000-LYBTV:1:1103:19845:9851 2:N:0:GTGCTCTG+TTCTTCCT
ATATTTTGCCGTTGATAAACCAAAGCTCACATGCTGACAGATCGGAAGAGCGTCGTGTAGGGAAAGAGTGTAGGAAGAAGTGTAGATCTCGGTGGGCGCCGGATCATTAAAAAAAAAAAAAAAGGAGAATTAGGGAGGAACAGAAGGAAGAATAGAAAACGATTTAAAACTAAAAAGTTGTATAGCTATAGACCAGATAAATGAAGATAGATAGTGTAGTACAGAGTATGAACGAAACAACACTACGAATA
+
CCCCCFFFFFCBGGGGGGGGGAGDHHHHHHHHHGHHHHHHGHGHGGGGHHHGGGGGGHHGHGGFHHHHGHGGHGHHHGHHHH@FF44BGFAF1ED/1///>///<BFFB3B?BC@@//<@@--../...00000./.-./;///09../;./000000//-....00000000000.00000000000009909/..90000;0000000000000900:90;00/000;000.;..-:....0//.....
@M03495:530:000000000-LYBTV:1:1103:20979:9858 2:N:0:GTGCTCTG+TTCTTCCT
ATATTTTGCCGTTGATAAACCAGCTAATCCTGAAAAAAAAATCAAAGCTAAAAACTACAATGCTAAGACCACGATGTGACTGCTATCAAAGTTAGATATATATGTAAATTATTCATCTGTCAAATCCTAGAATTATATCATACCTGCTCCAGCAATCACGACCTGTAATGGTTTAGTGGGTTGTTCACTGTTTCTGAAAAATGAAGATAGTTGTCCAGCTTCCAAAAAGTTTATTGTGTTTTCTAGTGGAG
+
1A1AAD3311>1111BE3F1F000BGHBDDG111BBGCCGGHFFFDGBGAG11AEGGHHHHEBG2@@FFHHGECHEHFFBB10@@F022BBED2FHHFGFHHHB2>>2F2>GH2FGH2EGFFFDDGFHFBGGHFEDHFB2FGH0B<0F1BB<0@GFB1</CGGCC<111<<<<<11110.<.-.>FD00DD0D0DG00<G..0<000C0:C00;C00C/0;;C00C...0;0;FB0;;/;FF;9;C009;.
@M03495:530:000000000-LYBTV:1:1103:21317:9879 2:N:0:GTGCTCTG+TTCTTCCT
ATATTTTGCCGTTGATAAACCACCCTCCCTGTGGTCGTTATTTCGAACGAATTTACTAATTCCAAAGCTCACATGCTGACAGATCGGAAGAGCGTCGTGTAGGGAAAGAGTGTAGGAAGAAGTGTAGATCTCGGGGGGGGCCGGATCATTAAAAAAAAAAAAAAAAAAGAGAAGAGGAGGATGGTACAAAGTCAAGATACAAAAGCAGAAAGTATGAGAAATCAATGATGCACAAGGACTGTGAGACATGG
+
DDCDDFFFFFECGGGGGGGGGGGGGHHGGHHHHHHHGGGHHHHHHGHHGGGHHHHHHHHHHHHHHHHHHHHHHHHHHHHHHHHHHHGGGGHHHGGGGGGHHHHGGHHHHHHHHHHHFFAGHHGF3F33B3F3CF/<D--9--<--.9.111<1B0@-DA9-@>-9--<.<//0/0..:9..<0.011110/<11100011100./.0///<01111<11101100:11111001<....<.:1<110/10/
@M03495:530:000000000-LYBTV:1:1103:15362:9885 2:N:0:GTGCTCTG+TTCTTCCT
ATATTTTGCCGTTGATAAACCAGCTAATCCTGAAAAAAAAATCAAAGCTAAAAACTACAATGCTAAGACCACGATGTGACTGCTATCAAAGTTAGATATATATGTAAATTATTCATCTGTCAAATCCTAGAATTATATCATACCTGCTCCAGCAATCACGACCTGTAATGGTTTAGTGGGTTGTTCACTGTTTCTGAAAAATGAAGATAGTTGTCCAGCTTCCAAAAAGTTTATTGTGTTTTCTAGTGGAG
+
ABCCCFFFFFCBGGGGGGGGGGHHHHHHHHHHGHHHHGGGGHGHHHFHHHGHHHGHHHHHHHHHHHHHHHHHGGHGGFHHHHHHHHHHGHHHHHHHHHHHHHHHHHHHHHHHHHHHHHHHHHHGHHHHHHHHHHHHHHHHHHHHHHFHHHHHHHGHHHHFEGGGHHHGG@GGFHHHGHHGGGGGHHHHHHHHHHHGGHHHHHHHHHHHHHHHHGFFHHHHGHFFC0CEDFFFFGGGFFFFGFFGBBFF?FE
@M03495:530:000000000-LYBTV:1:1103:7271:9914 2:N:0:GTGCTCTG+TTCTTCCT
ATATTTTGCCGTTGATAAACCAGCTAATTCCAAAGCTCACATGCTGACAGATCGGAAGAGCGTCGTGTAGGGAAAGAGTGTAGGAAGAAGTGGAGATCTCGGTGGGCGCCGGATCAATAAAAAAAAAAAAAAAAAAAAATAAGAAGAAAAACGAGTAGTTAACACAAAGCGACAATAACGATAACACAAAGAATGCCCCGAGACAGAGAATAGCAAGGATGAAGAGAGATAGAAAAAAGGTGTGTACAGAA
+
CCCCCFFFFFCAGGGGGGGGGGHHHHHHHHHHHHHHHHHHHHGHGHHHHHHHHHGGGGHHHGEGGEEFGFHGHHHHFGGGGHHHHHHHHGGE3D133B4BFF?>1//>/<>////B2D3BGBGC<@DG?<-----;---900000/0:/:.9-9...00000000...//..---0000.....00:...//;0000/.---9.9////:0:0000/.;000000./.:000000/.-..000..000000
@M03495:530:000000000-LYBTV:1:1103:19869:9919 2:N:0:GTGCTCTG+TTCTTCCT
ATATTTTGCCGTTGATAAACCAGCTAATCCTGAAAAAAAAATCAAAGCTAAAAACTACAATGCTAAGACCACGATGTGACTGCTATCAAAGTTAGATATATATGTAAATTATTCATCTGTCAAATCCTAGAATTATATCATACCTGCTCCAGCAATCACGACCTGTAATGGTTTAGTGGGTTGTTCACTGTTTCTGAAAAATGAAGATAGTTGTCCAGCTTCCAAAAAGTTTATTGTGTTTTCTAGTGGAG
+
A>AAAFFFFFB>EGGGGGGGGGHHGHHGHHHHHHGFC?EGCHGFHHDFFFFBGHGGHGGFFGHHHHHHHHHHGGHGHHFHHGFFFHHHFFDFHHHHFFHHFHHHHHHHHGHGGHGHHHHFFHHBGFFFHHHHHHHHGHHHHHFGHHGFHHHHCGFHHHHCEGCGFGHHFFG?GGBDDGAHEFCDHGGHHGHGHHHGDDDGAFHHGHEGHGCGFHHHHHHGHHHHHH.CDBFGGGFGGE;CFFGGGGFFFFE
@M03495:530:000000000-LYBTV:1:1103:11055:9945 2:N:0:GTGCTCTG+TTCTTCCT
ATATTTTGCCGTTGATAAACCACCCTCCCTGTGGTCGTTATCTTGCTCCTTCTGTCGTCAACGAATTTACTAATTCCAAAGCTCACATGCTGACAGATCGGAAGAGCGTCGTGTAGGGAAAGAGTGTAGGAAGAAGTGGAGAGCTCGGTGGGGGGCGGATAATTAAAAAAAAAAAAAAAGAAACAAAGGAAGGAGTAAAAGTAGAGAAGGAAAGAGCTAACGACACTAATAGAGAGCAAAAGTCGAGGTGA
+
BCCCDFFFFFDBGGGGGGGGGGGGGHHGGHHHHHHHGGGHHHHHHGHHHHHHHHHHGGGHGHGGGHHHHHHHHHHHHHHHHHHHHHHHHHHHHHHHHHHHGGGGGHHGGGGGGHHHHEHHHHGHHHHHHHHHHGFHFH22=2//22///?D//---<---.00::0B00<--<------...///.:////.<<.//0000<000000/..//.///000/..---0/000<000<.0/0//<0..--..0
@M03495:530:000000000-LYBTV:1:1103:4265:9950 2:N:0:GTGCTCTG+TTCTTCCT
ATATTTTGCCGTTGATAAACCAGTCAGGAGTCCAAAGCTCACATGCTGACAGATCGGAAGAGCGTCGTGTAGGGAAAGAGTGTAGGAAGAAGTGGAGATCTCGGTGGTGGCCGGATAATTAAACAAAAAAAAAAAACAAAACAATAACATATGCGGAGCAATAAACAGACCAGATTAGAAACCGTCAACAAACGAGTAGCAGAACCGAACAACACATGATCATACAATGAATGAAACACAAGTACACTGGG
+
CCCCCFFFFFDBGGGGGGGGGGHHHHHHHGHHHHHHHHHFHHHHGGHHHHHFHHHHGGGEGHHGGGGEGHHGHGFHHHBGGHHGFHGHHFHHGH331333BDB?1/?>/?0B/////B433332??00?D/<@/--........0<0<000000.----./:00000//../..0000;00/.-....;0...;..;.00:0///.-;---;....000000000000000:00000/;..:;000000/.
@M03495:530:000000000-LYBTV:1:1103:3544:9982 2:N:0:GTGCTCTG+TTCTTCCT
ATATTTTGCCGTTGATAAACCAAAGCTCACATGCTGACAGATCGGAAGAGCGTCGTGTAGGGAAAGAGTGTAGGAAGAAGTGTAGAGCTCGGTGGGGGACGGAGCATTAAAAAAAAAAAAAGATAATATATATGGACAACGAGTGGAAAGACGAGCTATAACGTAGATCCGACCCAGAGTCGGAACAGAATGAGGGCATAAGAGTGATCATGAGTTGCATGTCGCAAACGAGTAGTACATGTTAGACAAGT
+
CCCCDFFFFFCBGGGGGGGGGGHHHGHFHHHHHHHHFHHGHHHHGGGGHGGGGGGEFHGGHGGHHHGHGHFGHHHHHGGHHH44B43BB3B/1??//E//<///<?BB?33FHGGCGGG--..011111111<11100..-..<..00:./:.---.011:1./:.<:10:.---....10---.-///01101/...<01<1011<11B11B0<:1101111.<-<-..<...11<11111111101<:1
@M03495:530:000000000-LYBTV:1:1103:27594:9985 2:N:0:GTGCTCTG+TTCTTCCT
ATATTTTGCCGTTGATAAACCAGGACTCAGGCTGGACCAAAGCTCACATGCTGACAGATCGGAAGAGCGTCGTGTAGGGAAAGAGTGTAGGAAGAAGTGTAGATATCGGGGGTGGGCGGGAAAATAGAAAAAAAAACAAACACATCTACGACGACACAGGTCCATATTCTAAAGACGACAACGGTTGAAGCTGAGGCATTTCCGCCTATGATACGTCGTGTATGAGTCCGTATTATCGCGTGACAGACCAG
+
AAABBFFFBFD>2ECGGFFFGFHEHCEGHBFHHFGHHHHGECCGFHHFHHBGFD2EGCFGEAEFGGHFGGGEEEHHHHG3FGF32@BGFGHH3E1E3434@344444///>/////<C---<</=00000/.----;.......00000...--;--.9;/;9////////////..----9--..-///////..99////9..9..//////./.--...////;//...9////..---..///..;.
@M03495:530:000000000-LYBTV:1:1103:8050:9989 2:N:0:GTGCTCTG+TTCTTCCT
ATATTTTGCCGTTGATAAACCAGCTAATCCTGAAAAAAAAATCAAAGCTAAAAACTACAATGCTAAGACCACGATGTGACTGCTATCAAAGTTAGATATATATGTAAATTATTCATCTGTCAAATCCTAGAATTATATCATACCTGCTCCAGCAATCACGACCTGTAATGGTTTAGTGGGTTGTTCACTGTTTCTGAAAAATGAAGATAGTTGTCCAGCTTCCAAAAAGTTTATTGTGTTTTCTAGTGGAG
+
3AABBFFFFBDBGGGGGGGGGGHHHHHHHHHHHHHHGGGGGHHHHHHGHGGGHHGHHHHHFHHHHHHHHGHHGGHGCGHHGFFHHHHHHFHHHHHHHHHHHHHHEHHHHHHHHHHHGHHHHHHHHHHHHGHHHHHHHHHHHHFHHHHHHFHHFHHGHHHGGGFFHHHGD@GFFHGFFDGHDGGGHGFHHHHHGHHHEGDGHHHHEHGHHHHHHHGHHHFBGFFFFFCEDGGGGGFGGFF/BFFF0FFG?BA
@M03495:530:000000000-LYBTV:1:1103:7895:9999 2:N:0:GTGCTCTG+TTCTTCCT
ATATTTTGCCGTTGATAAACCACCCTCCCTGTGGTCGTTATCTTGCTCCTTCTGTCGTCAACGAATTTACTAATTCCAAAGCTCACATGCTGACAGATCGGAAGAGCGTCGTGTAGGGAAAGAGTGTAGGAAGAAGTGGAGAGCTTGGAGGTGGCGGTAACATTAAAAAAAAAAAAAGAGAAGAGAGAAGGAGGACACAGAAGGAAGAAAATAAAGTGGAGACTGGAGAGCTATGAAACGAATAATATTAG
+
BCCCDFFFFFDBGGGGGGGGGGGGGHHGGHHHHHHHGGGHHHHHHHHHHHHHHHHHGGGHGHGGGHHHHHHHGHHHHHHHHGHGHHHHHHHHHHHHHHHHGGGGHHHGGGGGGHHGHGGHHHHHHHHHHHFHHHHH3G2>?=/?22=?2@A<//0/--..1111=1<10<-<@----.<</0/0.<..0:.<....<./.000../..///1:1<11<00.0.:0</:<..00111110...9.1<1111<
@M03495:530:000000000-LYBTV:1:1103:12342:10001 2:N:0:GTGCTCTG+TTCTTCCT
ATATTTTGCCGTTGATAAACCAGAGGACTCAGGCTGGACCAAAGCTCACATGCTGACAGATCGGAAGAGCGTCGTGTAGGGAAAGAGTGTAGGAAGAAGTGGAGATCTCGGGGGTGGGCGGATCATTAAAAAAAAAAAAAAAAGAGAATAAAGTAGAGAAAGACAAAGAGGCACATTAAGAATACAGTATAAAGAACAAGAGACAAAGACACCAATCAATAAAGATGAAGAGAAGGAATGAGCATGTGTAG
+
CCDCDFFFFFCBGGGGGGGGGGHHHGHHHHGHHHHHGHHHHHHGHHHHHHHHHHHHHHHGHHHGGGGHHHGGGGGGHHHHGGHHHHHFHHHHHHHHGHH4G3B/333?4BF/E@//B/?/?---<11==1<GCC<@-9@----..//00111111:111000//:////<..../111111<0:00111111111.</://.//////<///...0/00<1<<1101<111./0/../00010000<1<11
@M03495:530:000000000-LYBTV:1:1103:16887:10005 2:N:0:GTGCTCTG+TTCTTCCT
ATATTTTGCCGTTGATAAACCAGGACTCAGGCTGGACCAAAGCTCACATGCTGACAGATCGGAAGAGCGTCGTGTAGGGAAAGAGTGTAGGAAGAAGTGTAGATCTCGGTGGTGGGCGGATCATTAAAAAAAAAAAAAAAGAAAAAGTACACAGAGGTATGAATGATTAAAAAAACAAATATAAATAAAAGACTGGAAACGAAAGAATAAACAAGAAAAAAGGAGACGAGACGATTAGTACTAATATAGAC
+
CCCCDFFFFFDBGGGGGGGGGGHGHHHHHHHHHHGHHHHHHHHHHHHHHHHHHHHHHHHHHGGGGHHHGGGGGGHHHGGGHHHGHHHGHHHHHHGHHHH4@34444BBF/?E?///?<///>FGF2D2=GFCC@CC<---...//..090;00.0/.900000000000090:-;.:..0;000090;000:/00./00/...../.000:09.////9.-;.99...--;..-...00000000000009
@M03495:530:000000000-LYBTV:1:1103:14440:10016 2:N:0:GTGCTCTG+TTCTTCCT
ATATTTTGCCGTTGATAAACCACCCTCCCTGTGGTCGTTATCTTGCTCCTTCTGTCGTCAACGAATTTACTAATTCCAAAGTCACATGCTGACAGATCGGAAGAGCGTCGTGTAGGGAAAGAGTGTAGGAAGAAGTGTAGATCTCGGTGGTGGGCGGATGATTAAAAAAAAAAAAAAAGAAAAAAGGGAGTGGAGATAGACAGAGAAACGTAATGTAAGTATGAAATAAGATAAAGAGATACAAGCGAGTT
+
ABBBCFFFFFDAGGGGGGGGGGGGGHHGGHHHHHHHGGGHHHHHHHHHHHHHHHHHGGGHGHGGGHHHHHHHHHHHHHHHHHHHHHHHHHHHHHHHHHHGGGGHHHGGGGGGHHHHGFFHHGHHHGGHHHHHHHHF23?G222D2CF<C///?/?A----<000=0=0-:::@-----;..;/;9........0.0/00000/:;/00/.....00000000;0090;000000000//0000;0:.9--.
@M03495:530:000000000-LYBTV:1:1103:22730:10040 2:N:0:GTGCTCTG+TTCTTCCT
ATATTTTGCCGTTGATAAACCAGCTAATTCCAAAGCTCACATGCTGACAGATCGGAAGAGCGTCGTGTAGGGAAAGAGTGTAGGAAGAAGTGTAGATCTCGGTGGGGGCCGGGTCATTAAAAAAAAAAAAAGAGGAGGGTGGAGCGGAAGTGGGAGGTATTTATCAAAAGAGGCAGGGAGTGGAGGATAAAGCACGTAGACTGTGTCATGAGGTAGAGTAGAATACACTGAGGAAGCAGAGCATAACGTAG
+
BCCCCFFFFFCBGGGGGGGGGGHHHHHHHHHHHHHHHHHHHHHHGHHHHHHHHHGGGGHGHGEGEEEFHHHGHHHFEGGHGHHHFHHFHGFG44B@B4BFFF1EE/////>////B3222D22B@@@@-<-../....-..-<</----.<00.<<-.0000<00<000/./....--..9..0...:0000<0/<./..000000000000//000<0000<0000<000090/..0//.:00<00.:..
@M03495:530:000000000-LYBTV:1:1103:4507:10051 2:N:0:GTGCTCTG+TTCTTCCT
ATATTTTGCCGTTGATAAACCAGCTAATCCTGAAAAAAAAATCAAAGCTAAAAACTACAATGCTAAGACCACGATGTGACTGCTATCAAAGTTAGATATATATGTAAATTATTCATCTGTCAAATCCTAGAATTATATCATACCTGCTCCAGCAATCACGACCTGTAATGGTTTAGTGGGTTGTTCACTGTTTCTGAAAAATGAAGATAGTTGTCCAGCTTCCAAAAAGTTTATTGTGTTTTCTAGTGGAG
+
BCCCCFFFFFCBGGGGGGGGGGHHHGHHHHHGHHHHGGGGGHGGHFFGHFGEHHGHHEHHHHHHHHFHHGHHGGHGFGHGHFEHHFFHHHHHFHGGHHHHHHHHHHHHHBHHGHGHHGGHGHHHHHHHHFHHHFHGHHHHHHHGFHFHHGFHFCGHGGHDDGGGFHHHHFFFGHHHGBHEEFFGEHFHHHGHHFHGFHHHHHGFFHHHHHHEHHHGFHGEHGCGFH.ED;BFGGGGGGBFGGEFFFFFGEE
@M03495:530:000000000-LYBTV:1:1103:14568:10054 2:N:0:GTGCTCTG+TTCTTCCT
ATATTTTGCCGTTGATAAACCAGCTAATTCCAAAGCTCACATGCTGACAGATCGGGAAGAGCGTCGTGTAGGGAAAGAGTGTAGGAAGAAGTGTAGATATCGGGGGTGGCCGGTTCAATAAAAAAAAAAAAAATGTAGATGTATAGAAGACAGGGTGAAATGAGAGTAGAGAAAAGAGAAAAAGAGTCAGACAAGGTAAAAAGACACATACGTATTATGAGAGAAGTGCATGAGAGTGATGAACAAGGCAA
+
ABCCCFFFFFECGGGGGGGGGGHHHHHHHHHHHHHHHHHHHHHHHGHHGHGHHHGGGGGHHHGGGGGGGHFHGGHHHHHBGFGHHEGHHHFDGFGF444@4?E/>@//<00><<//=1@=1?=1C-<<--<--.01111111111:1110///..:9A01<1111<0111<<0://./:00/.../1<1110//..0111::..////<0<.<0<01111110.0/101<1<:010<11111111//....
@M03495:530:000000000-LYBTV:1:1103:21084:10056 2:N:0:GTGCTCTG+TTCTTCCT
ATATTTTGCCGTTGATAAACCAGGACTCAGTCTGGACCAAAGCTCACATGCTGACAGATCGGAAGAGCGTCGTGTAGGGAAAGAGTGTAGGAAGAAGTGTAGATCTCGGTGGGGGGCGGAGCATTAAAAAAAAAAAAGAAAGAAAACGTGATGGTGCAGGAAGAATAGAACAAAAAGTGAAGAAGCCATAGAACATCAAGATAGCACAAGAATAACGAATACAATCAACGGACGATGAAGATTGTAATCGT
+
CCDEEFFFFFCBGGGGGGGGGGHGGHHHHHHHHHHHHHHHHHHHHHHHHHHHHHHHHHHHHGGGGHHGGGGFFGHHHHGEGHHGHGGFHGHHFFFHHHB4@34444BBF/EF///--<----.0111<1B=@B@=--.<./0<.///-.../1<01001.9/../01::B0//....011:11:/0./10011:/100000011:10<:.:/0110.....00010<0/.-.---..1111110<1<11..
@M03495:530:000000000-LYBTV:1:1103:16553:10059 2:N:0:GTGCTCTG+TTCTTCCT
ATATTTTGCCGTTGATAAACCACCCTCCCTGTGGTCGTTATCTGTCCTTCTGTCGTCAACGAATTTACTAATTCCAAAGCTCACATGCTGACAGATCGGAAGAGCGTCGTGTAGGGAAAGAGTGTAGGAAGAAGTGTAGATCTCGGTGGGCGGCGGATACTTAAAAAAGAAAGAAAAAAAGAGAAGAAGAGACACAGGAAGCATAGTACGAGAGTGTAGAGATATAATAGAAAAGAGAGTATAACTAGATA
+
AABBCFFFFFCBGGGGGGGGGGGGGHHGGHHHHHHHGGGHHHHHHFHHHHHHGGGGGHGHGGGHHHHHHFDGHHHHHHHHHHHHHHHHHHHHHHHHHHGGGGGHHGGGGEEHHGHGBGHHFHGHHGHHGHHHHHDF3?D?F>22<F/CD//<--<---;00000;0:-..:;/9;/:.--..////////./////.../..//////;.;..-9////:99/////////////.9/.://////;////
@M03495:530:000000000-LYBTV:1:1103:3148:10066 2:N:0:GTGCTCTG+TTCTTCCT
ATATTTTGCCGTTGATAAACCAGCTAATTCCAAAGCTCACATGCTGACAGATCGGAAGAGCGTCGTGTAGGGAAAGAGTGTAGGAAGAAGTGGAGGGATCGGGGGTGGCCGTAGCAATAAAAAAAAAAAAAGAGAGACAGCGATAAGCAGAACCTGCACAGAAAGGACGAAAATAAGCTACGCTGCTACGAGGCAAGAGACTCGGCTGGCGACAGATAGCCGCGGCAGCTGAAAGTAAGAAAGAGCGAGAG
+
ABCBCFFFFFCAFEEGGGGGGGHHHHHHHHHHFHHHHHHHHHHGHBGHGHGHHHGEFGFGHGGGGFGGBGHF?GHHGGGHGHHGGHHEFFBB3311/1B1>?/>E///0?<//?/111??<1?<--<<<-;..:/..///.--...000////./;./;0/////./.---.-///;////:-:..///...--..;/9////.9.;-.:-----;/////.------.:9///////9////9;/-----
@M03495:530:000000000-LYBTV:1:1103:22037:10079 2:N:0:GTGCTCTG+TTCTTCCT
ATATTTTGCCGTTGATAAACCAGAACCATCCAAAGCTCACATGCTGACAGATCGGAAGAGCGTCGTGTAGGGAAAGAGTGTAGGAAGAAGTGGAGATCTCGGGGGGGGGCGGATCAATAAAAAAAAAAAAAAGATAAGACAAGAAGAGAGAGGGATGAAGAACAAACAAGATCTGGAAGAAAACAAAGATAACAGTTACACAGATATAATGAGCAGCGAAGGTGTGACATGCTGACAGTGAAGGTATGATA
+
CCCCCFFFFFCBGGGGGGGGGGHHHHHHHHHHHHHHGHHHHHHHHHGHHHHHHHGGGGHHHGGGGEGGGHHGHHHHFHGGHHHHHHHHHHHH331333@4CF///----<<----<0<1:B:BDFABB9-<-.9011:10//.///0./.9..../.:111/</:..../<0111110/.////..B//0110001:<1100.01<111<11100</-<--.00:.1111<01<:/00::11<001<0111
@M03495:530:000000000-LYBTV:1:1103:17192:10099 2:N:0:GTGCTCTG+TTCTTCCT
ATATTTTGCCGTTGATAAACCAGCTAATCCTGAAAAAAAAATCAAAGCTAAAAACTACAATGCTAAGACCACGATGTGACTGCTATCAAAGTTAGATATATATGTAAATTATTCATCTGTCAAATCCTAGAATTATATCATACCTGCTCCAGCAATCACGACCTGTAATGGTTTAGTGGGTTGTTCACTGTTTCTGAAAAATGAAGATAGTTGTCCAGCTTCCAAAAAGTTTATTGTGTTTTCTAGTGGAG
+
AABBBFFFFFBAEGGGGGGGGGGHHGHHHHHHHHHHGGGGCHHFHHFHGFGHEHGHHFBGHFFHHFFH3GGEE@?FGGH4EF3F4BGDGHGFGHDGFGFHFBFGFGHHHHHFHHFDGHEFHFHHHHHHHFGGGHBED?BDGG3GHGFB?GHFGCHHFFFG/<AEHHFFG?GFGHFHHGHE<FCDGG1GHDHHHFFFDGHHCCGHHHFHH0CHFGCHHGFHHFFFGHEEDCFGGGGGGGGGGGBFBFB0CFE
@M03495:530:000000000-LYBTV:1:1103:27566:10102 2:N:0:GTGCTCTG+TTCTTCCT
ATATTTTGCCGTTGATAAACCACCCTCCCCAAAGCTCACATGCTGACAGATCGGAAGAGCGTCGTGTAGGGAAAGAGTGTAGGAAGAAGTGTAGATCTCGGGGGGCGGCGGGTCATTATAAAAAAAAAAAATAACATAAAACACCACTACCCTGTACGTGACAGAATATGACATCACACCACTTTCATGTCATGTTCGAACAGTTCCATCTGTGTATCTGCATGGACGCTACGTGCGTACCAGTACAACAG
+
CCCCCFFFFFCAGGGGGGGGGGGGGHHGGGHGGHHHHHHHHHHHHGHHFHHHHGEFEFGHGEGGGGFGHHGBHHHHHHHFHFHGGHAGHGFB4@444BB1?/>E-----:----99000;00B9@D@-;9@.0:9000000;.;...0///.0/00:.//..00/0000009000090:;.:;0099009:000000..:9-/90:00000009;000000;00.00--99-../.-9.-.:0900000./
@M03495:530:000000000-LYBTV:1:1103:11996:10105 2:N:0:GTGCTCTG+TTCTTCCT
ATATTTTGCCGTTGATAAACCAGCTAATCCTGAAAAAAAAAATCAAAGCTAAAAACTACAATGCTAAGACCACGATGTGACTGCTATCAAAGTTAGATATATATGTAAATTATTCATCTGTCAAATCCTAGAATTATATCATACCTGCTCCAGCAATCACGACCTGTAATGGTTTAGTGGGTTGTTCACTGTTTCTGAAAAATGAAGATAGTTGTCCAGTTTCCAACAAGTTTATTGTGTTTTCTAGTGGG
+
AA33>FFBFFD>EEGGG5FFGGHHHHFGFHHHHFGHCEG?AAEHFCGD23ADBB3AFGF3BG3FEGGBFFCGHA/A1G4G4433FB@GGDGF@FFBEFBGF?44GHHHHGHFHHBDGGG4FHH4FHFEFHGFHHFGF2FHG2FD0F?FGHHGHHCCGBB1B//@E0?FFGFBGH0>1=FG.<<@<C0=GG0=<00=GH<DCGFF0CBCFGFGHCHFCGH0;0GF0C/9./;CGFFF0CBGFGG0B00C0;.
@M03495:530:000000000-LYBTV:1:1103:12393:10117 2:N:0:GTGCTCTG+TTCTTCCT
ATATTTTGCCGTTGATAAACCAAAGCTCACATGCTGACAGATCGGAAGAGCGTCGTGTAGGGAAAGAGTGTAGGAAGAAGTGTAGAGCTCGGTGGTCGCCGGAGCATTAAAAAAAAAAAAAGAAAAAAAGAAGGACATAAAGAGAAAGGCGAAGAGACGAAAAGAGATCTGCTCGGACGTAAGATACAGATAAGCAGTGCAGAATCAAAAGGACGTACACTAGGATGGAGTAGAGATGTAGGAATGAACGT
+
BCCDDFFFFFECGGGGGGGGGGHHHHHHHHHHGGHHGHHHHHHHGGGGHHHGGGGGGHHHHGFHHHHHGGGHHHHHGHHFHH4FF@3@FCEF1>E13>/EE/////B?33DDFDGCCGC@-..00<.--<.</.../011111//000..-<--..//.--<-<.//1011111.-.--....111111:111001/<011:1/:11000/./.-....11/0/0:0.//</111:101110010<011.<
@M03495:530:000000000-LYBTV:1:1103:13420:10119 2:N:0:GTGCTCTG+TTCTTCCT
ATATTTTGCCGTTGATAAACCAGCTAATCCTGAAAAAAAAATCAAAGCTAAAAACTACAATGCTAAGACCACGATGTGACTGCTATCAAAGTTAGATATATATGTAAATTATTCATCTGTCAAATCCTAGAATTATATCATACCTGCTCCAGCAATCACGACCTGTAATGGTTTAGTGGGTTGTTCACTGTTTCTGAAAAATGAAGATAGTTGTCCAGCTTCCAAAAAGTTTATTGTGTTTTCTAGTGGAG
+
3AABBFFFFFDBGGGGGGGGGGHHHHHHHHHHHHHHHGGGGHHHHHFHHHHHHHGHHHHHGHHHHGHHHHHHFGHGHHHHHHGHHHHHHHHHHHHHHHHHHHHHHHHHHHHHHHHHHHHHGHHGHHHHHHHHHHHHHHHFHHHHHHHHHHHHFHHHHHHGGGGGHHHHHFGFGHHGFHHHGGGGHHHHHHHHHGHHHHHGHHHBHHHHHHFHHHHEHFHHGHHHGFCEGFFGGGGGGGGGGGGGGGFFGFE
@M03495:530:000000000-LYBTV:1:1103:26314:10123 2:N:0:GTGCTCTG+TTCTTCCT
ATATTTTGCCGTTGATAAACCAGCTAATCCTGAAAAAAAAATCAAAGCTAAAAACTACAATGCTAAGACCACGATGTGACTGCTATCAAAGTTAGATATATATGTAAATTATTCATCTGTCAAATCCTAGAATTATATCATACCTGCTCCAGCAATCACGACCTGTAATGGTTTAGTGGGTTGTTCACTGTTTCTGAAAAATGAAGATAGTTGTCCAGCTTCCAAAAAGTTTATTGTGTTTTCTAGTGGAG
+
AABBBFFFFFBAGGGGGGCGGGHGHCHFHFHHGBGBFEGGGHHHHGFHHGFHFBEHHHGHGHHHG5GHFHFGGGGFGHHHHFFFBHEFGHFGFHHHBGHHHHHHFGHHHHHHGHHHFHGHHFHHHHHHHFHFGHHHHHHHHHFEHHHHHEHHEHFHFHFGDGGGFD?<1???<GHFFGHHDGGGHHFHHGGHFHHFHFFHHHHFGGH0GGGHFF:GHH/GGGFG0G..;FFGGGCFC9BFFFFG00BFF0;
@M03495:530:000000000-LYBTV:1:1103:18432:10130 2:N:0:GTGCTCTG+TTCTTCCT
ATATTTTGCCGTTGATAAACCAGTCAGGAGTCCAAAGCTCACATGCTGACAGATCGGAAGAGCGTCGTGTAGGGAAAGAGTGTAGGAAGAAGTGTAGATCTCGGTGGGCGCCGGATAATTAAAAAAAAAAAAAAAGAGAAAGCGAAGGATCGTCGGAGAATAATAGAGCACAAATCGAGTGTAAAGGTAGGAGTACAGGATACAGGATCGAGATACAGTAAGAAGTAGTTGTATTCAAACAAAGGCGAATG
+
ABCCCFFFFFCAGGGGGGGGGGHGGHHHHGHHHHHHHHHHHHHHHHHHHHHHHHHHGGGEGHHGEGGEFHHFHGHHHHHHHHHFHGFGFFHH4E4BB@4B4BGF1ED/?>//>>///233BB33<BC/>@----;..//////:.:-.;0/.;.-;---.:0000000;/.//;:/.../.9///;////./////;:/.//////.//.....//9//////;////9///////////...//.9---/
@M03495:530:000000000-LYBTV:1:1103:11498:10143 2:N:0:GTGCTCTG+TTCTTCCT
ATATTTTGCCGTTGATAAACCAGTCAGGAGTCCAAAGCTCACATGCTGACAGATCGGAAGAGCGTCGTGTAGGGAAAGAGTGTAGGAAGAAGTGTAGATCTCGGGGGGCGCCGGATCATTAAAAAAAAAAGAAAAGAGAAAAGTAGAAAGAGCGGGAGACTAGAAGAGACTATTAAAGATAAACATCAGGAGTATAACGATCAAGATCGAGCTGAACAAACGTGAGCTAGAAGTCATAGAAAATAGAAATG
+
ABBBCFFFFFDAFGGGGGGGGGHHHHHHHGHHHHHHHHHHHHHHHHHHHHHHGHHHGGGGGGHGEGGEEHHHHGFHHHFHHHGHHGHF1FHHB34434444B?F///--:--:--.-AB0:00B0>99--.9A///::/0://0000000://----;..0000000.:/0000000000:000;000000;::0000.....00:00:::..00000/...;...0:000000000;:00:/00000:00
@M03495:530:000000000-LYBTV:1:1103:12833:10144 2:N:0:GTGCTCTG+TTCTTCCT
ATATTTTGCCGTTGATAAACCAGCTAATCCTGAAAAAAAAATCAAAGCTAAAAACTACAATGCTAAGACCACGATGTGACTGCTATCAAAGTTAGATATATATGTAAATTATTCATCTGTCAAATCCTAGAATTATATCATACCTGCTCCAGCAATCACGACCTGTAATGGTTTAGTGGGTTGTTCACTGTTTCTGAAAAATGAAGATAGTTGTCCAGCTTCCAAAAAGTTTATTGTGTTTTCTAGTGGAG
+
3A3ABFFFFFBAEGGGFFGCFGCEHHHHHHHFHGHFFCEGGHGHF3GHHEGHHHGGHHHFHHHHHFHFHHHHGGHG1BGFGFH44B3GHBGFHHHHHHFHHHHFBGGHH4FGFGHFHHDGHHHHHFHHHHGHHHHHHHHFHGHFHHHHHHHHHHHFFGH/<CCGHHHH1@G?GCFG<DGHDFGGHFFFHHHFBGHHHD<GAHG0DGGGCCGBFGCGHHHGFC/=G0G?.9FFFGBFFGBFFFFGGGFF9FE
@M03495:530:000000000-LYBTV:1:1103:25802:10178 2:N:0:GTGCTCTG+TTCTTCCT
ATATTTTGCCGTTGATAAACCAGCTAATCCTGAAAAAAAAATCAAAGCTAAAAACTACAATGCTAAGACCACGATGTGACTGCTATCAAAGTTAGATATATATGTAAATTATTCATCTGTCAAATCCTAGAATTATATCATACCTGCTCCAGCAATCACGACCTGTAATGGTTTAGTGGGTTGTTCACTGTTTCTGAAAAATGAAGATAGTTGTCCAGCTTCCAAAAAGTTTATTGTGTTTTCTAGTGGAG
+
?AAABFFFFFBBGGGGGGGGGGHHHHHGHHHHHGHHHGGGGHHFHFFFHEHFDGGGHGHHGHHGHHGHFHHHGGEGCGHHGHHHHHBGHHHHHHGHHHHHHHHHFGGHFHHHHHHHGHHHHHFHHHHHHHHHGHHHHHHGHHHHHHGHHGHFHHHHHHHGECDGHGGDF@FFDGHGFHHFEFCGHHHGHHHHGFHHHF0GGHHGBHFFHGGHHGFHFFFHFHHHFFHECFGFGGGGFFFBFFBGFBBBGB.
@M03495:530:000000000-LYBTV:1:1103:21999:10178 2:N:0:GTGCTCTG+TTCTTCCT
ATATTTTGCCGTTGATAAACCACCCTCCCTGTGGTCGTTATCTTGCTCCTTCTGTCGTAAACGAATTTACTAATTCCAAAGCTCACATGCTGACAGATCGGAAGAGCGTCGTGTAGGGAAAGAGTGTAGGAAGAAGTGTAGGACCGGGGGCTCGGCGGGTCAATGTGTGAAAAAAAGTGCACAAATACGTGACGTCCAAAGGGCAAACGAAATAGAGTCCTGTAGGATGTAATGTAGCAGCATAGGAGACG
+
BABBBBDDDF?AEEGCGGGFGGDFAFGDE2FA3B2BEEF2F5GG5AF5FF5BGDDBEF1F1GCE1AGGDGHFHHGBGGFEG2FG3BEG3CF@FGFF3B@FDEF1CGF/?EGGGH23B?GHGHFCBG?DBFDDGFE232B32222//</<---.--.:---;.0;0000.0009.99.///9//..///.:....9.9;/9/....;...;.;;///////////9//////////////;..//////...
@M03495:530:000000000-LYBTV:1:1103:12655:10179 2:N:0:GTGCTCTG+TTCTTCCT
ATATTTTGCGTTGATAAACCAGGGACTCAGGCTGGACCAAAGCTCACATGCTGACAGATCGGAAGAGCGTCGTGTAGGGAAAGAGTGTAGGAAGAAGTGTAGAGCTCGGTGGGGGCCGTATCATTAAAAAAAAAAAAAAAAAAAAACAAGAATGAAGGGGGAGGCGCATCTAAAAAAACATAAGAAACATGTGTGTATAGAGAGATTAGACGGTGATACTAGAGAAGAATCTGGAGAAACTAGAAGAGTCG
+
ABBCCFFFFCCCGGGGGGGGGGGGGGHHHHHHHHGHHHHHHHHHHHHHHHHHHHHHHHHGHGGGGHHHGGGGFGHHGHGHHHHGHGGHHHHHGHEHHEH4B??34B??E?EE/><///</00222=1=1=<@?C---;;-------..:///000000.--9--.---9-0000:0-9..000000///000;9..0;00009..900090.....0000000090/0/000000.0.0:0000090.00-
@M03495:530:000000000-LYBTV:1:1103:15741:10204 2:N:0:GTGCTCTG+TTCTTCCT
ATATTTTGCCGTTGATAAACCAAAGCTCACATGCTGACAGATCGGAAGAGCGTCGTGTAGGGAAAGAGTGTAGGAAGAAGTGTAGATCTCGGTGGGGGCCGGGTCATTAAAAAAAAAAAAACAAAAAAAATAGAAGGGAGGAGAACGAAATCAAGAAAAGAGAAAGAGAGGAGAAGGAGTTGATAGTTTGATAAAAACGCAAGACTGAAAACTAACAGTGAGGAAGAGAGAGTATAAATGATAGTGGTAAA
+
BCBCCFFFFFDCGGGGGGGGGGHHHHHHHHHHHHHHHHHHHHHHGGGGHHHGGGGGGHHGHGGHHHHHHHHFHHHHHGHHGF4B@44@BF1F>?E//>/>/</?@C333FGHHGC@/C<A@.<....<--:00111.<..-....0.....100:0///<9//000//:<.....:...:/1<1111:111111110<-----//10<001/010000:11<.0/:../.9.01111<1<111111.1<11
@M03495:530:000000000-LYBTV:1:1103:23601:10207 2:N:0:GTGCTCTG+TTCTTCCT
ATATTTTGCCGTTGATAAACCAGCTAATCCTGAAAAAAAAATCAAAGCTAAAAACTACAATGCTAAGACCACGATGTGACTGCTATCAAAGTTAGATATATATGTAAATTATTCATCTGTCAAATCCTAGAATTATATCATACCTGCTCCAGCAATCACGACCTGTAATGGTTTAGTGGGTTGTTCACTGTTTCTGAAAAATGAAGATAGTTGTCCAGCTTCCAAAAAGTTTATTGTGTTTTCTAGTGGAG
+
BCCCBFFFFFBBGGGGGGGGGGHHHHHHHGHHHHHHHGGGGHGGHHEGHGHHHGGHHGGHHHHHHEGGHGHHGGGGHHHGHFHGHDHHHHHGHHHHHGHHGHFHGHHHHHHHHHGHHHHFHFHHHHGFFFGHEHHHFHHBGHHHHGAHHGHHHHHFBCGGFGFGEGHHG1??GHGGFDAGAF-EHHGHHBGHHHHFDGHHHHHHH00CGHHHHG0;CFHHHHFHGFCEGGGGGGGGGGGGGGFF0BFGFB?
@M03495:530:000000000-LYBTV:1:1103:8354:10227 2:N:0:GTGCTCTG+TTCTTCCT
ATATTTTGCCGTTGATAAACCAGCTAATCCTGAAAAAAAAATCAAAGCTAAAAACTACAATGCTAAGACCACGATGTGACTGCTATCAAAGTTAGATATATATGTAAATTATTCATCTGTCAAATCCTAGAATTATATCATACCTGCTCCAGCAATCACGACCTGTAATGGTTTAGTGGGTTGTTCACTGTTTCTGAAAAATGAAGATAGTTGTCCAGCTTCCAAAAAGTTTATTGTGTTTTCTAGTGGAG
+
AAABBFFFFFBAGGGGGGGGGGGHHHHHHGHHHHFHHGGGGGFHHH5EHHHBGFFHHFHHHHHHGGHHHEGHGGHG1FHHEB3GFHHHFFFGFHHHHHHHHHHHGHHHHGHHHHHHGHHHHFEGFGHHGHHHHHHHFHHHHHHHFHFHHHHEFFFDCGG?CDFGHB1FG??1?GH1<<GHDGGGHHGHFBDGDGFBGBGHGFFDFHHHFFHFFFCCGHFFHFBGB0.9A9CBFFGFBCFFGGBFFBBFFBE
@M03495:530:000000000-LYBTV:1:1103:8913:10228 2:N:0:GTGCTCTG+TTCTTCCT
ATATTTTGCCGTTGATAAACCAAAGCTCACATGCTGACAGATCGGAAGAGCGTCGTGTAGGGAAAGAGTGTAGGAAGAAGTGTAGATCTCGGGGGGCGCCGGATCATTAAAAAAAAAAAAAAGCAAAAAGGAATTGGAGAAGGGCTGGAGAGGAGAAACGGGAATGGTGGGCGAAGGAAGGAAAAAGAATCGAGATGTGTAAGGCAGGACTAAGAAGTGGAGAGAGGAGAGAGATGCGCAAAGACTGCGTG
+
CCDEEFFFFFDBGGGGGGGGGGHHHHHHHHHHHHHHGHHHHHHHGGGFGHHGGGGFGHHHHGHHHHHHGGGHHHHHGHHHHH4FB@44B4CF/>E---:-<--.9<1<1<BBFDFCDCCC;-..0/0/...</00::0<0./......<.0......0/....-<0011.-.-<--../...///....01<....0<1:1110/..-..//:0<1/1000<0<.........<100-<---///10/..<
@M03495:530:000000000-LYBTV:1:1103:5466:10234 2:N:0:GTGCTCTG+TTCTTCCT
ATATTTTGCCGTTGATAAACCAGAGGACTCAGGCTGGACCAAAGCTCACATGCTGACAGATCGGAAGAGCGTCGTGTAGGGAAAGAGTGTAGGAAGAAGTGAAGATCTCGGTGGGCGCCGGGTCATTAAAAAAAAAAAAAAGAGAAAAATAGACGGAGGAGCAGCAGGACAGAATAAAAGGAGATAGCAGCGGTGAAAGACGCAAGACGCAAAGATACAACGGAAGACGAGTAAAGACGAAGTAGGAGAGG
+
ABCBCFFFFFCCGGGGGGGGGGHHHGHHHHHHHHHHGHHHHHHGHHHHHHHHHHHHHHHHHHHGGGGHHHGGGGGGGHHHGBGGHHHHHHGGHGHGFHHDG4??33B4BFF//A//>/BB////@22@2>>=A@<@-<---..::00/9.0000....-....//:...././9000090.;../00000/--.-.;B0/;.--9-;/.-;--9/000000--..../.9-..0000/.--..0000/...
@M03495:530:000000000-LYBTV:1:1103:20965:10246 2:N:0:GTGCTCTG+TTCTTCCT
ATATTTTGCCGTTGATAAACCAGGACTCAGGCTGGACCAAAGCTCACATGCTGACAGATCGGAAGAGCGTCGTGTAGGGAAAGAGTGTAGGAAGAAGTGTAGATCTCGGTGGTCGCCGTAGCATTAAAAAAAAAAAAAAGAAACACAAAGGATGGGGTCTATCAAGAAACCACACATAAATAGGAGCAATGAGCTAGAGCATAGTTTCGATTCGGATAAAGGTTCACAATACGGTAGGAACACTGGTCACA
+
ECDDDFFFFFCBGGGGGGGGGGHGHHHHHHHHHHGHHHGHHHHHHHHHHHHHHFHHHHHHHGGGGHHHGEGFEGHHHHGHFHHFFFGGHFFGFF1FGHH443444BBFE/?//3>///////B3B?3F32C/ACCC---<<.///..:.///0<...../1111:00///.<...<001111000/../0:1101:0001<0101111<.111...9.0<<000001100<0../9..:1.//0:/111<1
@M03495:530:000000000-LYBTV:1:1103:3880:10256 2:N:0:GTGCTCTG+TTCTTCCT
ATATTTTGCCGTTGATAAACCACCCTCCCTGTGGTCGTTATCTTGCTCCTTCTGTCGTCAACGAATTTACTAATTCCAAAGCTCACATGCTGACAGATCGGAAGAGCGTCGTGTAGGGAAAGAGTGTAGGAAGAAGTGTAGATCTCGGGGGTCGCCGGATAATGAAAAAAAAAAAAAGAAAAAAAGTAAGTGAGTTATAACAGATGAGTAAAAGTGATGAGGACAGCAGATACAAATGGCTGAGAGTAGGG
+
3BABCFFFFFCBGGGGGGGGGGGGGHHGGHHHHHGHGGGHHHHHGHHHHHHHHHHHGGGHGHGGGHHHHHHHHHHHHHEHHHHHHHHHHHHHFHHHHGGHGGGGGHHGGGGGGHHHHGHHHHFHHHHHHHHEHGHHFH2@2>22>2@///A-<<-.<--:.<C000<0.<<-----<...//.--.0000:00000000:000/00<0<000000000000/0./.</</0:000000://...<000009
@M03495:530:000000000-LYBTV:1:1103:25712:10267 2:N:0:GTGCTCTG+TTCTTCCT
ATATTTTGCCGTTGATAAACCAGTCAGGAGTCCAAAGCTCACATGCTGACAGATCGGAAGAGCGTCGTGTAGGGAAAGAGTGTAGGAAGAAGTGTAGATCTCGGTGGGGGCCGGGTCATTAAAAAAAAAAAAAGGCGAGAAGAGAGTGAGGACCGCACTATACACGAGAGAGGACGACCTCACACTTCCCATCGGCACAATACAGCACGAATATGATTCACTAATGGTCACCGATGGCACTATAGGCAGAC
+
CDDDDFFFFFDBGGGGGGGGGGHGHHHHHGHHHHHHHHHHHHHHGHHHFHHHHHHHGGGEHHHGEGGEFHHHHGHHHHFGGHHHHHHHHFHG4G4DF4444@BF1?///><//>/</@@2@2222/?<CF<-<...----./0./.0110.:..-----011110.--<-.....--<-.00.0:/100/01/..-9-/:01:01</.-....:111<111110111<1100.--..//0/0111000.9.
@M03495:530:000000000-LYBTV:1:1103:8876:10274 2:N:0:GTGCTCTG+TTCTTCCT
ATATTTTGCCGTTGATAAACCACCCTCCCTGTGGTCGTTATCTTGCTCCTTCTGTCGTCAACGAATTTACTAATTCCAAAGCTCACATGCTGACAGATCGGAAGAGCGTCGTGTAGGGAAAGAGTGTAGGAAGAAGTGTAGATCTCGGTGGGGGCCGGGGTATTAAAAAAAAAAGAAGAAATCATAGAATATCACGAGGGAGGAGATATAACAAAACAGGTGAATATACATGGAGGACGAGAGAACATCAG
+
CCCCDFFFFFEBGGGGGGGGGGGGGHHGGHHHHGHHGGGHHHHHHHHHHHHHHHHHGGGHGHGGGHHHHHHHHHHHHHGHHHHHHHHHHHHHHHHHHHHHGGGGHHHGGGGGGHHHHGGHHHGGHHHHHHGFFGHHFF22F222220?/?A/>>-->---<.0<:1110<@-@-.<./0//110111<111111:..---..-.<./1111100..../.<0<011<11111/0/...---.-.0</1000
@M03495:530:000000000-LYBTV:1:1103:19974:10276 2:N:0:GTGCTCTG+TTCTTCCT
ATATTTTGCCGTTGATAAACCAAAGCTCACATGCTGACAGATCGGTAGAGCGTCGTGTAGGGAAAGAGTGAAGGAAGAAGTGGAGAGATCGGGGGTGGGCGGGGGAATAGAAAAAGAAAAGGGTCAAATATAGCAGGTAAGCAGCATATTAGAAGACAGTGGATCTACATAAATCGAGACATATAGTCAATCTAAGCAGTGTACAGGAGCCGCTTGTGACATCATAGACCGATATACACGTCTGACTCACA
+
AABAAF5BDDD>EGGGGGGGGGGHE4FGFHFHGHHFAFHHBFBFA2B2DGF2EF0EAHEA3C3FGEEGGD55DF1C11BC533313113311//>/<//////---./0000<:...9/9/.../.0900000000..00000//.00;/////9/9/./////////////;//.....;////////9///9/////9/////9/....-99.:;B///;///;////9---9//9/.;.9.///////
@M03495:530:000000000-LYBTV:1:1103:22023:10306 2:N:0:GTGCTCTG+TTCTTCCT
ATATTTTGCCGTTGATAAACCAGTCTCCAAAGCTCACATGCTGACAGATCGGAAGAGCGTCGTGTAGGGAAAGAGTGTAGGAAGAAGTGTAGATATCGGTGGGCGCCGGATCATTAAAAAAAAAAAAAAAATAGAAAACAAGGGAGGAGAGATAGAGCTTGGAATAAAGACAGGAATAAGACAAATAGTACATAAGTAAAGCAGGTGAATAGAATTGCGATCAGAGGTAGAAGAAGGGAAGATCAGTGTAG
+
BCCDCFFFFFCBGGGGGGGGGGHHHHHHHHHHHHHHHHHHHHHHHHHHHHHGGGGHHHGGGGGGHHHHGFHHHHHHHHHGHHHHGHHGH4@3444BBFE1?E/////>///<B3F33B3FD@/C@-<<<--.00000//../:...-.....00000000/.00000000///../;00;00///:000000:00000000;0/.:0000;00;0000.-...000.0000000//.9....00:0;0000
@M03495:530:000000000-LYBTV:1:1103:23945:10322 2:N:0:GTGCTCTG+TTCTTCCT
ATATTTTGCCGTTGATAAACCAGTTGGCTCTAGCTGCCATGCAATGTCACAACCACTTCTTGCCCTCCAAAGCTCACATGCTGACAGATCGGAAGAGCGTCGTGTAGGGAAAGAGTGTAGGAAGAAGTGGAGATTAAGGCGGTCGGCAGGTCCTTTAAATAAAAAAAAAGTGAACGTCAACAGGCCGCGCTGCTGGCGTTTTTCCATCGGCAGCGCGTCTCTGACGTGCATGAATCGCAGCACAAGCTACT
+
BBBBBFFBFFBACGGGGGGGGGHHHHHHHHHHGFHHHHGHHHGFHHHHHBGHGGGGGHHHEHHGHHHGHHFGGHHHHEHHFHFBGGHBFHGGAFFCFGEGGGGG1FGFC3FGFFHFG4FDD3DG0EC433B?223??B22<<@/<<//>-><<1<1=F11111=0----.00;0:.....00:...------.;//.99--..//9B/..---.---9-:.///;A...9////9/....-.9..:.////
@M03495:530:000000000-LYBTV:1:1103:26458:10358 2:N:0:GTGCTCTG+TTCTTCCT
ATATTTTGCCGTTGATAAACCAAAGCTCACATGCTGACAGATCGGAAGAGCGTCGTGTAGGGAAAGAGTGTAGGAAGAAGTGTAGATATCGGTGGTGGCCGGATCATTAAAAAAAAAAAAAAAATAAGAAAAAGACATCAACGGCCTTGGCATGAAAAATGTACAGATGCTACATAGACACAGTAGAGTGATCATTGCGCTGCGTCTGTAAATCATCGACAACAACAGAGACGACGCCTGAAGCGACAACA
+
CCCDDFFFFFDBGGGGGGGGGGHHHHHHHHHHHHHHGHHHHHHHGGGGHHHGGGGEGFFGHGHHHHHHBGFGHHHHHHHHHH@4B44B4@?E1?E>1111>///>B4B4D44?ED@C//A@---.<0000//.<.//<0:0/.---;000/00.0000..00000000:000;00000:0//:CB000000:000000;---.-.-..:00000:0:0:>.-....://;//.-----../000-.---..
@M03495:530:000000000-LYBTV:1:1103:9156:10364 2:N:0:GTGCTCTG+TTCTTCCT
ATATTTTGCCGTTGATAAACCAGCCTCCCTGTGGTCGTTATCTTGCTCCTTCTGTCGTCAACGAATTTACTAATTCCAAAGCTCACATGCTGACAGATCGGAAGAGCGTCGTGTAGGGAAAGAGTGTAGGAAGAAGTGTAGATCTCGGGGGGGGGCGGGTGATTAAAAGAAAAAAAAAGAGTGAGAAGAGAAGGAAGGAAAGTAAGAAAAAGGACATGGACGAAGATATCAGTAGTAAGTAGAGGGAGTGA
+
CCDDCFFFFFEBGGGGGGGGGGHHGHHHGHHHHHHHGGGHHHHHHHHHHHHHHHHHGGGHGHGGGHHHHHHHHHHHHFHHHHHHHHHHHHHGHHHHHHHHGGGGGHHGGGGGGHHHHGHHHHHHHHHGHHHHEHFFDG33@@2@@20?/@C--<--<----.11<1111<<BF.@---../111011/0./0/..:...//:1<1<11//:..<./0:/00---9.11111:11111<111:11/.....1
@M03495:530:000000000-LYBTV:1:1103:19960:10376 2:N:0:GTGCTCTG+TTCTTCCT
ATATTTTGCCGTTGATAAACCACCCTCCCTGTGGTCGTTATCTTGCTCCTTCTGTCGTCAACGAATTTACTAATTCCAAAGCTCACATGCTGACAGATCGGAAGAGCGTCGTGTAGGGAAAGAGTGTAGGAAGAAGTGTAGATCTCGGGGGGCGGCGGATCATTAAAAAAAAAAAAAAGAGTGAAAGATGTGTGGGGAGTCAAATGAAAAAATCGAGTAAGATCTATGGATGACACAGCAGAGAGGTAAAT
+
CCDDDFFFFFDCGGGGGGGGGGGGGHHGGHHHHHHHGGGHHHHHHHHHHHHHHHHHGGGHGHGGGHHHGHHHHHHHHHHHHHHHHGHHHHHHHHHHHHHHGGGGHHHGGGGGGHHGHGHHHHFHHHHHHHGHHHHH3G2@222@@@=?/>E--;--:----.000;000;-:--9:--../000000:0000:...:.-.:00000000:.-.;...0.000;000000000000:/../././..;00;0
@M03495:530:000000000-LYBTV:1:1103:24016:10390 2:N:0:GTGCTCTG+TTCTTCCT
ATATTTTGCCGTTGATAAACCAGCTAATCCTGAAAAAAAAATCAAAGCTAAAAACTACAATGCTAAGACCACGATGTGACTGCTATCAAAGTTAGATATATATGTAAATTATTCATCTGTCAAATCCTAGAATTATATCATACCTGCTCCAGCAATCACGACCTGTAATGGTTTAGTGGGTTGTTCACTGTTTCTGAAAAATGAAGATAGTTGTCCAGCTTCCAAAAAGTTTATTGTGTTTTCTAGTGGAG
+
AAAABFFFFFBAGGGGFFCGGFHHHHGHHHHHHHFHFEEGEHHHHF5FGGFHFHGHHHGHHHHHHFHHHHGHGGHGGFGHHFFHHHGHHGFHHHHHHHHHHHHHHHHHHGHHHHHHHHGHHHFHGGHHHHFHHHHHFHHHHHHHFHHHHHHGFHFHHHHGGGGGHHGGD@GFGHHHFHEFEGGGHHHHHHHHHHHHHHBGFHFHFHFGGFHHHHHHGHGHHHHHCGE..;CFFGGGGGFFGGFGFBBB?0.
@M03495:530:000000000-LYBTV:1:1103:19586:10417 2:N:0:GTGCTCTG+TTCTTCCT
ATATTTTGCCGTTGATAAACCAGGACTCAGGCTGGACCAAAGCTCACATGCTGACAGATCGGAAGAGCGTCGTGTAGGGAAAGAGTGTAGGAAGAAGTGGAGATCTCGGGGGGCGGCGGAGTATTAAAAAAAAAAAAAAAATGAAAAAAAAAGGTATAGACGGACACTATAAATAGAAAGATAAGACGATAGAAAACACAAGAAGGCACAAATGTGAAAATCATTAGCATGATGAAAAACGCAATCAGCCG
+
CCCCDFFFFFEBGGGGGGGGGGHGHHHHHHHHHHGHHHHHHHGHHHHHHHHHHHHHHHHHHGGGGHHHGGGGEFHHHHGGHHHFGFGGHHHHHHGHHBF33??3?44BC/>/<-9-----<./1<1<BB0@CFFA------.0111<.----.<0111110...9-.0/<1111101<10/011<10.9.<.111/:.....//:....//.<11111111001111/<100111111..----.0000<-
@M03495:530:000000000-LYBTV:1:1103:6110:10418 2:N:0:GTGCTCTG+TTCTTCCT
ATATTTTGCCGTTGATAAACCAGGGACTCAGGCTGGACCAAAGCTCACATGCTGACAGATCGGAAGAGCGTCGTGTAGGGAAAGAGTGTAGGAAGAAGTGTAGACAACGGTGGTGGCCGCAACATTAGAAAAACAAAATGGAGATCTGAATCTAGGTATGAACTGGTTCTAGAGACAGCCAATGGTAAAAGCACAGAATCTATGGCCGGAATGACACGACAGTATACAGGAGAGAGACTCTAGATAAAACG
+
ABBBBFFFFFB2A2GGGGGGFGHFGGGHHGFFHHHGCCHCGEGHDGHHFHHHHG5FGHHGFHGFGGGGEGA>>>EGFGHGGGHHHGHG4FH33FGFGHHB@43444B?EGE//?//?0E/<//0<F2F2@@FF/C?001111<<011111111111<1<1=1=1>011=0=0=00/<<<../<//:;0000./:////0;:0;00./----.000:0:---90////9//......:./9/9///;9///-
@M03495:530:000000000-LYBTV:1:1103:26839:10451 2:N:0:GTGCTCTG+TTCTTCCT
ATATTTTGCCGTTGATAAACCAGCTAATCCTGAAAAAAAAATCAAAGACAAAAACTACAATGCTAAGACCACGATGTGACTGCTATCAAAGTTAGATATATATGTAAATTATTCATCTGTCAAATCCTAGAATTATATCATACCTGCTCCAGCAATCACGACCTGTAATGGTTTAGTGGGTTGTTCACTGTTTCTGAAAAATGAAGATAGTTGTCCAGCTTCCAAAAAGTTTATTGTGTTTTCTAGTGGAG
+
3?A3ADFFFFBAFCGFGGGFGGHHFHHFHFHHCHHGGEGGGHBDHFFB2FGGFHGHGFHHHHHHHFFHHGHHGGHFFHHHFFBGHHGHHHHHHHDHHHGHHFHHBFGHHFHHHHGHGHHHHHFHHHHHHHHHHHHHHHHFHHHFFHHBGGFH2FFHHHHFEGDGFFDGD??1?GHD1>AGCFCDCGGFHHFG=GHFFGGHFFF0:FBHFHHHHHC0CG/:0::C009A.9CFFGF9;FBBFF0;B00;?F.
@M03495:530:000000000-LYBTV:1:1103:26714:10465 2:N:0:GTGCTCTG+TTCTTCCT
ATATTTTGCCGTTGATAAACCACCCTCCCTGTGGTCGTTATCTTGCTCCTTCTGTCGTCAACGAATTTACATTCCAAAGCTCACATGCTGACAGATCGGAAGAGCGTCGTGTAGGGAAAGAGTGTAGGAAGAAGTGCAAATCACGGTGGGCGCCGGAACATTAGAAAAGAAAAAAAGAACTGCCACATCCATCAAGGGCCCTCTCGAACAAACAACGAATAGCGAGCGACACTTGTCAGCACGAGATCTCG
+
CCCCCFFFFFBAGGGGGGGGGGGGGHHGGHHHHGGHGFGHHHHHFEFHFHHHHHHHEGGHGHGGGGHHGHHHHHHHGDGHHHHHHHHHHHFHHGFHHHGEFGHHHGEGGGGHHHHG3FFGFGFGHHHFGGHHHHDD3322@222/<//CA/@/<A----<00=000=//.<//.--.../009//9.00/0;0909/...-;.//.0..:....9.;....//---------///9;////.:.;..//;.
@M03495:530:000000000-LYBTV:1:1103:6807:10476 2:N:0:GTGCTCTG+TTCTTCCT
ATATTTTGCCGTTGATAAACCAAAGCTCACATGCTGACAGATCGGAAGAGCGTCGTGTAGGGAAAGAGTGTAGGAAGAAGTGGAGATATCGGGGGGAGGCGTAGCAAAAAAAAAAAAAAAAGGATAGAAAAAACAGACCCTGAATTATCACAGAAAAATGAATGCGTGCGAGAGTGATCACTCCAGAAAAGAACAAAACACGATACACTGCCGAAACGAAGACAATAACTGAAGAGGAGTTGGTTCAAGTG
+
AAAA@FFBBFD1AEFGG3EGGGHHGHHHHFHHFHDGDGFGFHHGGGG?FHH?EGCEFCHGHGFFHHGH@F1D1BGGFFHGBF11/1012B///>/<---;-.--.=0//.:--@;----;9---/////99-9--:/---/--/9///////////---99////-----9;99//////9//-9/;/:-9-;-/-;--;;A-9--//////----9-----//9/;;////9//--9--///-;/////;
@M03495:530:000000000-LYBTV:1:1103:23957:10478 2:N:0:GTGCTCTG+TTCTTCCT
ATATTTTGCCGTTGATAAACCAAAGCTCACATGCTGACAGATCGGAAGAGCGTCGTGTAGGGAAAGAGTGTAGGAAGAAGTGGAGATCTCGGTGGGCGCCGGTTCATTAAAAAAAAAAAAAGAAAGAAATAAGAAGAAGGAGGGAGTGTTCTAAACATAGAAATACAAGATGAATGTGAGAAGATAAGATAAAAGGAACATTGCGTAGAATTTATTGTGACTAACTGTAAGAAAGCGATATGTAGGTATAA
+
BBCCCFFFFFCBGGGGGGGGGGHHHHHHHHHHGHGHGHHHHHHHGGGGHHHGGGGGGHHHHGFHHFGHFGGGFHHHGCGHEH3@?33344?F1?>/1>//EE///B?4433BF?@<@C/--..0/0/./000000/0//....-<...000000000000000<00:00/000000<:0000/000000000000.//:<0000.<<-90<0000000000000000000000/0/....-00000<0000
@M03495:530:000000000-LYBTV:1:1103:22958:10525 2:N:0:GTGCTCTG+TTCTTCCT
ATATTTTGCCGTTGATAAACCAGGACTCAGGCTGGACCAAAGCTCACATGCTGACAGATCGGAAGAGCGTCGTGTAGGGAAAGAGTGTAGGAAGAAGTGTAGAACTCGGTGGTCGGCGTGACATTAAAAAAAAAAAAACTAACAATGTATAGGACGGACCAAGTTGTCGTACAAACACAATCGTAGAATTCAATATAACAGACGACACTACGATCCTAGATCGATTCCATATATCACTCAGCAGCAGCGAT
+
BCBCCFFFFFCAEGGGGGGGGGHGHGHHHHHGHHGHHHHHHHHHGHHHHHHHHHHGHHFGEGGGGHHHGGGGEGHHHHGGHHHGEGGGHGHGHHGHFDF4B344333//>/?/3///////?322@@2@2<//<<-<-.000/:00000;000:/-;.-;9.:00000..9.:00.9..:0/9.:..///;;///////9:/.-----///.9.../;;///.9.////;////////;:://.....--:
@M03495:530:000000000-LYBTV:1:1103:25817:10525 2:N:0:GTGCTCTG+TTCTTCCT
ATATTTTGCCGTTGATAAACCAGTCTCCAAAGCTCACATGCTGACAGATCGGAAGAGCGTCGTGTAGGGAAAGAGTGTAGGAAGAAGTGTAGATCTCGGGGGTCGGCGGGGCATTAAAAAAAAAAAGAAAAAACGAAATACCGCTCGTTGAAGCATGAGAGACACCTTCTACAGTGTGACACAACGCAAGACCAGTCGGACGATATAGTGCACGGCACCACGCTGATGCCTCTGTTCGACCAGGAGACTCT
+
AABBBFFFFFBBGGGGGGGGGGHHHHHHHHHHHHHHHHHHHHHFHGHHHGHCACEFGEEFGGEEGGHGGHHHHEGHHHHHHEFHFFG@3B4@B4F4411/>///<////---</<0000C--::--.9.//.-.-....///.;-9:-.9A:/9////9//.;9../9///9//////;///...-----.....:/.---9-.;-/////9/.----9.......////////9//...--......9;/
@M03495:530:000000000-LYBTV:1:1103:3913:10538 2:N:0:GTGCTCTG+TTCTTCCT
ATATTTTGCCGTTGATAAACCAGCTAATCCTGAAAAAAAAATCAAAGCTAAAAACTACAATGCTAAGACCACGATGTGACTGCTATCAAAGTTAGATATATATGTAAATTATTCATCTGTCAAATCCTAGAATTATATCATACCTGCTCCAGCAATCACGACCTGTAATGGTTTAGTGGGTTGTTCACTGTTTCTGAAAAATGAAGATAGTTGTCCAGCTTCCAAAAAGTTTATTGTGTTTTCTAGTGGAG
+
AABBBFFFFFCAFGGGGGGGGGHHHHHHHHHGHHHHHGGGGHFFHGBGGFFFGHGHGFHHHGHHHHHHHHHHGGHGFFHFHHGHGFGHHGHHHHHHHHHHHHHHHHHHHGHHHHHHGGHHGHHHHHHHHHHHHGHHHHHHHHHEHHGHHFHFCF@GHHHFDCDGFHHGHFF?GHHGFHGFCFFGHHGHHHFHHGHHHHHFFHHHGHHHHGGFHHHGHGHFFFHHEHGGECFFGGGGFFGGEGFGFBFFEFF
@M03495:530:000000000-LYBTV:1:1103:15390:10538 2:N:0:GTGCTCTG+TTCTTCCT
ATATTTTGCCGTTGATAAACCACCCTCCCTGTGGTCGTTTCTTGCTCCCAATTCCAAAGCTCACATGCTGACAGATCGGAAGAGCGTCGTGTAGGGAAAGAGTGTAGGAAGAAGTGGAGAGCTCGGGGGTGGCCGGATCCTTAAAAAAAAAAAAAGATAAAATAAGGGAGCAGTGAGAAGGACTGACATAGCAAAAAGACGATAAGAATGATAGTACAGGAAGGAATGAAACCAGGTCGCGGCGTTGAAGA
+
3BBCCFFFFFDBGGGGGGGGGGGGGHHGGHHHHHHHGGGGHHHHHHHHGHHHHHGHHHHHHHHHHHHHHHGHHHHHHHGGGGHHHGGGGGGHHHHGGHHHHHHHHHHHHHHHHFEG3BFB/?B3C@//@//>00<--.-/=000<=0A@-<9---..0000000<00...../0<0000/.../.0000000:00/...:9-...<00<0000<00000/./.../000000....00-----9---.0:0
@M03495:530:000000000-LYBTV:1:1103:9754:10540 2:N:0:GTGCTCTG+TTCTTCCT
ATATTTGCCGTTGATAAACCACCCTCCCTGTGGTCGTTATCTTGCTCCTTCTGTCGTCAACGAATTTACTAATTCCAAAGCTCACATGCTGACAGATCGGAAGAGCGTCGTGTAGGGAAAGAGTGTAGGAAGAAGTGTAGATCTCGGGGGGGGGCGTATCATTAAAAAAAAAAAAGGAAAAGAACAAAACAACAACAGAGGGGGACGAAGAAGAAAGAAGCAGAATATGAGGAATAAAGCAACGGGTAAGG
+
ABCCCFFFFCCCGGGGGGGGGGGGHHGGHHHHHHHGFGHHHHHHHHHHHHHHHHHGGGHGHGGGHHHHHHHHHHHHHHHHHHHHHHHHHHHHHHHHHHHGGGGHHHGGGGGFGHHHGFHHHFHFGGHHHHHHHHH?G3D22222DCF/<<--;--:--.;:0;00900--9::;;..9//;/..//:.....;....///..-------..//0//9/./00///0000;0/0/9000000/.--.-9/00
@M03495:530:000000000-LYBTV:1:1103:6821:10561 2:N:0:GTGCTCTG+TTCTTCCT
ATATTTTGCCGTTGATAAACCAGTTGGCTCTAGCTGCCATGCAATGTCACAACCACTTCTTGCCCTCCAAAGCTCACATGCTGACAGATCGGAAGAGCGTCGTGTAGGGAAAGAGTGTAGGAAGAAGTGTAGATCTCGGTGGGGGGTGGGGCATGAAAAAAAAAAAAAAAAAATGAATAGAGGGAGCTCAGAGGGCAATCGTGGTAAAAAAGATAGAAGAGGGACAATTCACAGTAGAAGCGGGAACAACA
+
AABCCFFFFFCAGGGGGGGGGGHHHHHHHHHHFGHHHHHHHHHHHHHHHHHHGGGGHHGHHHHHGHHGHHHHGHHHHHHHHHHHHHHHHHHGGGGHFHGGGGGGFGHHGHHHHHHHHGHHGHHFFHH4?44B4F3B?0F/??@//------.-:./:9/;-:--9-::D-9-;./////9/:/.....:///;.....//.:.../////-.:///:///9......//////99/9////-----.//..
@M03495:530:000000000-LYBTV:1:1103:14423:10567 2:N:0:GTGCTCTG+TTCTTCCT
ATATTTTGCCGTTGATAAACCAGCTAATCCTGAAAAAAAAATCAAAGCTAAAAACTACAATGCTAAGACCACGATGTGACTGCTATCAAAGTTAGATATATATGTAAATTATTCATCTGTCAAATCCTAGAATTATATCATACCTGTTCCAGCAATCACGACCTGTAATGGTTTAGTGGGTTGTTCACTGTTTCTGAAAAATGAAGATAGTTGTCCAGCTTCCAAAAAGTTTATTGTGTTTTCTAGTGGAG
+
>ABBBFFFFFBBGFGGGGGGGGHHHHHHHFHHGHHFHGGGGHHHHHHHHHHHHGGHHHEGHHHHHHHHHHHHGGHGEGHHHHHHHGHHHGHGHHHHGHHHHHHHGHHHGHHHHHHHGHHHHHHHHHHHHEHHHHGHHHHHHHHGGHFHHHFHFHGHEHGGGGGGHFDDF??FGFHHGFHHDFGGHHGHHHFGHGHGBGGHCGHHHGHFHFCGHHHFHHFGCGHC0;..;FFFFGGGGFFBF/FFFFBFABA
@M03495:530:000000000-LYBTV:1:1103:5215:10590 2:N:0:GTGCTCTG+TTCTTCCT
ATATTTTGCCGTTGATAAACCAGGACTCAGGCTGGACCAAAGCTCACATGCTGACAGATCGGAAGAGCGTCGTGTAGGGAAAGAGTGTAGGAAGAAGTGTAGATCTGGGCGGGGGCCGGAGAATTAAAAAAAAAAGAAGTGAAAAGAGAAGGGGCGGGAGGGCTATACAACAGAGAAAAAAGAATGAAAACACGGGGATAAGTGCACGGTCTCGGATATAAACGTAGTAGCTGAAGATGAGCAAGAACGTG
+
ABBBBFFFFFBAEAGGGGGCGGHGHHHGHGHHHHCGGHGHHHHH3CFGFHFFHFHGHHHHE1BFGFFHGGCE>EHFHHG3GHHCGFH4FFBGH1GG343443B4444??/E///--------.0;00000:--;-.../009000/./.;/9.---------..://///;..//://..99..///////...----..9///://.-...;/..../////.....////////////////../....
@M03495:530:000000000-LYBTV:1:1103:19619:10591 2:N:0:GTGCTCTG+TTCTTCCT
ATATTTTGCCGTTGATAAACCAGCTAATCCTGAAAAAAAAATCAAAGCTAAAAACTACAATGCTAAGACCACGATGTGACTGCTATCAAAGTTAGATATATATGTAAATTATTCATCTGTCAAATCCTAGAATTATATCATACCTGCTCCAGCAATCACGACCTGTAATGGTTTAGTGGGTTGTTCACTGTTTCTGAAAAATGAAGATAGTTGTCCAGCTTCCAAAAAGTTTATTGTGTTTTCTAGTGGAG
+
CCCCCFFFFFCAGGGGGGGGGGHHHHHHHHHHHHHHHGGGGHGHHHGFHHGFFHGHHGHHHHHHHHHHHHHHGGHGGGFDGGBFGHHHHHHHHHHHHHHHHHHHHHHHHHHHHHGHHHHHHHHHHHHHHHGHHHHHHHGHFHBFHHHHHHHHFGFGFFHGDGGGHHHHF?=?GGHHGHHHEFFEHHHHHGHHHHGGDGDG.GEDBGHHHHHHHHFHHHHHHHHHGHGGGFFBFGGGFBBFGFBBFFFGGEE
@M03495:530:000000000-LYBTV:1:1103:6196:10600 2:N:0:GTGCTCTG+TTCTTCCT
ATATTTTGCCGTTGATAAACCAGCTAATCCTGAAAAAAAAATCAAAGCTAAAAACTACAATGCTAAGACCACGATGTGACTGCTATCAAAGTTAGATATATATGTAAATTATTCATCTGTCAAATCCTAGAATTATATCATACCTGCTCCAGCAATCACGACCTGTAATGGTTTAGTGGGTTGTTCACTGTTTCTGAAAAATGAAGATAGTTGTCCAGCTTCCAAAAAGTTTATTGTGTTTTCTAGTGGAG
+
BAABBFFFFFBAEEGGGFFGGFHHHHHHHGHGEHGDHGGGGHHHHHGGHFGHFHGFHHHHHHHHHHGHEHHHGGHGCGHHHFEHHHHHHEHFHHHHHHHHHHHHFHHHHGHHHHHGHHHHGGHGHHHHHHHHHHHHHFHHGHHGHHHHGHHHHHHHHHHGDGGGHHHHHFF?GHFHDHHHDGGGHHHHHHHDHHHHFD0<CGHHGHHGHHHCHHH0GFGGGFHFF;.9DBFFBFFGGFGBFGEGF0;FGBE
@M03495:530:000000000-LYBTV:1:1103:26080:10613 2:N:0:GTGCTCTG+TTCTTCCT
ATATTTTGCCGTTGATAAACCAGCTAATCCTGAAAAAAAAATCAAAGCTAAAAACTACAATGCTAAGACCACGATGTGACTGCTATCAAAGTTAGATATATATGTAAATTATTCATCTGTCAAATCCTAGAATTATATCATACCTGCTCCAGCAATCACGACCTGTAATGGTTTAGTGGGTTGTTCACTGTTTCTGAAAAATGAAGATAGTTGTCCAGCTTCCAAAAAGTTTATTGTGTTTTCTAGTGGAG
+
AAABBBFFFFBBGGGGGGFGGGHHFHHHFGHGGHGFCEEGGHFEHFBFHHBBFGAFGFHHHBFHGHHHDFHHGGHEB4F4EG3DEG?GHFFGFFHHHGFFHGHHHHHHHHHHGHGHHGGHHHHHFDGHGHHHHHHHHHHHHHFFFGHEHFFGFFBGGHHGA<CFFHBGF@GGGHHHFGFHDFG.<=FFGHHF0DFHHFHHHHHEHF0::;GFHHFH:CCCFCHEFHEGB0CFFGF099//CF9FB0;0.0.
@M03495:530:000000000-LYBTV:1:1103:3197:10627 2:N:0:GTGCTCTG+TTCTTCCT
ATATTTTGCCGTTGATAAACCACCCTCCCTGTGGTCGTTATCTTGCTCCTTCTGTCGTCAACGAATTTACTAATCCAAAGCTCACATGCTGACAGATCGGAAGAGCGTCGTGTAGGGAAAGAGTGTAGGAAGAAGTGTAGATCTCGGTGGTGGACGGAGAATGAAAAAAAAAAAAAGAAAAGAAAATGATCGTGAGAAGATTACAATAGAAAACATGAGAAGAAGAGCTGACACGAGATGATACGTAGTAA
+
CCCCCFFFFFCCGGGGGGGFGGGGGHC?FHHGHGHHGGGHHHGHFFHHHHHHHGHHGGEGGHGGEHHHHHHHGHHHHHHHHHHHHHHHGHHEHHFFHGHG?FGHHHGGGGEFGGHHGFGHECFBDDFGHHHHFBC??22>22@@@C//??/=?/=//.<-011111><-<:;;-;9...//:..//00000.:./.0:/;0000000;F000//.00000:/0//0./000/00.-;..0:000.00;.00
@M03495:530:000000000-LYBTV:1:1103:4872:10628 2:N:0:GTGCTCTG+TTCTTCCT
ATATTTTGCCGTTGATAAACCAGGACTCAGGCGGACCAAAGCTCACATGCTGACAGATCGGAAGAGCGTCGTGTAGGGAAAGAGTGTAGGAAGAAGTGTAGATCTCGGTGGGCGCCGTATCATTAAAAAAAAAAAAAAAAAAGGAATAGGAGGAGGACGACGTATCTAAGCAGAGGAAGTGAGGAAACAAATAAGAAGGCAGAGAGCAAGGACAGAGGAAAGAAGAAGAAACAAATATGACAATCAACCAA
+
CCCCCFFFFFCAGGGGGGGGGGHGHHHHHHHHGGGGGHHHHHHHHHHHHHHHHHFGHHFHGEFGHHHGAGGGGGFHHGFAHHHHFGEGGHHHHGHH4B4?3?44?D0//?//////<//002@=1?D11<@@CC<:--:---..//00000/....9.-----.0.0000/0/:9..9.0000.09///..0000;:/....../..0//..././/..//./;/0//0////..:00000000000/...
@M03495:530:000000000-LYBTV:1:1103:19660:10648 2:N:0:GTGCTCTG+TTCTTCCT
ATATTTTGCCGTTGATAAACCACCCTCCCTGTGGTCGTTATCTTGCTCCTTCTGTCGTCAACGAATTTACTAATTCCAAAGCTCACATGCTGACAGATCGGAAGAGCGTCGTGTAGGGAAAGAGTGTAGGAAGAAGTGTAGATCTCGGGGGTCGCCGGATCATTAAAACAAAAAAAAATAGAAGAGAAGACGCAGAAGAGAGAACTGAATAACAAAGAAAGTAAATCAGCGTTAGTAACTGACGAAGAACA
+
CCCDDFFFFFDCGGGGGGGGGGGGGHHGGHHHHHHHGGGHHHHHHHHHHHHHHHHHGGGHGHGGGHHHHHHHHHHHHHHGHHHHHHHHHHHHEHHHHHHHGGGGFHFEGGGGGHHGHGHHGHHHHHHHHGHFAFFH3G222222220?/>E-.<-.<--.-;:0<000;.;:.9-999.00000;./;/0/.-;--/00./:.0:00:00000:0.//./00000:0000.....000:0000..-.;///
@M03495:530:000000000-LYBTV:1:1103:6145:10653 2:N:0:GTGCTCTG+TTCTTCCT
ATATTTTGCCGTTGATAAACCAGCTAATCCTGAAAAAAAAATCAAAGCTAAAAACTACAATGCTAAGACCACGATGTGACTGCTATCAAAGTTAGATATATATGTAAATTATTCATCTGTCAAATCCTAGAATTATATCATACCTGCTCCAGCAATCACGACCTGTAATGGTTTAGTGGGTTGTTCACTGTTTCTGAAAAATGAAGATAGTTGTCCAGCTTCCAAAAAGTTTATTGTGTTTTCTAGTGGAG
+
ABBBBFFFFFBAEGGGGGGGGGHHHHHHHHHHHGGHHGGGGHHHHHHGHHHHHHGHHHHHHHHHHHHHHHHHGGHG?FGGHHGHHHGHHHGGHHGHHHHGHHHHFGHFFHHHHHHHHHGHHHHHHHHHHGHHHHHHHHHHHHHHHHHHHHHHHHHHHHHGGGGGHHHEH@GFGHHHHHGHGGGGHHHGHHHHHBGHHFGFFGHHHHHGFGHGHHHFHHHHGHHHHHHEGFGGGGGGBFGGGGGGBBFBFFE
@M03495:530:000000000-LYBTV:1:1103:22581:10653 2:N:0:GTGCTCTG+TTCTTCCT
ATATTTTGCCGTTGATAAACCACCCTCCCTGTGGTCGTTATCTTGCTCCTTCTGTCGTCAACGAATTTACTAATTCCAAAGCTCACATGCTGACAGATCGGAAGAGCGTCGTGTAGGGAAAGAGTGTAGGAAGAAGTGGAGAGATCGGTGGGCGGCGGATCATTAAAATAAAAAAAAGTAGTGAATAAGATACGACTAGGAGACAAGTATCACGCCAAGAATATAGACAGATAAAAACAGGATAAGTCTCC
+
BCCCCFFFFFCAGGGGGGGGGGGGGHHGGHHHHHGHGGGHHHHHHGHGHHHHHHHHGGGHGHGGFHHHHHHHHHHHFHHHHGHHHGHHHHHHHHHHHHHHGGFGFHHGGGGGGGHGHGGGHHGHHHFHHGGHHFHEDF22<2//22//??<///-------990000;0;;0C:---.0////////9////:...:-////..//.://///...:-../9/9/////////////;./.://///;///
@M03495:530:000000000-LYBTV:1:1103:19510:10667 2:N:0:GTGCTCTG+TTCTTCCT
ATATTTTGCCGATGATAAACCAGCTAATCCTGAAAAAAAAATCAAAGCTAAAAACTACAATGCTAAGACCACGATGTGACTGCTATCAAAGTTAGATATATATGTAAATTATTCATCTGTCAAATCCTAGAATTATATCATACCTGCTCCAGCAATCACGACCTGTAATGGTTTAGTGGGTTGTTCACTGTTTCTGAAAAATGAAGATAGTTGTCCAGCTTCCAAAAAGTTTATTGTGTTTTCTAGTGGAG
+
AA1AA3DF1DA1AA13F3A11FHC1AD3GD3F1G11F0AAAAFGFGHB11DB11/BG111DFCGDFGD@>>/>/E/B@2FG1CGFGBFB11BFGGHDEFF2BEGBEGED21>FG2GGBGGHFHFEFGFHH1FGHHHHGHFHHF0FGFGF1GGGHBGHFGGGGGGHHGFF@1?FGHHDFHHCGGGHGHHHHGHHFHHFD0=<<0DDGFFGCC0GGFFFHFFFGGHHH.AEFF0FGFF099CFBB0;9FFFBA
@M03495:530:000000000-LYBTV:1:1103:18527:10676 2:N:0:GTGCTCTG+TTCTTCCT
ATATTTTGCCGTTGATAAACCAGGGACTCAGGCTGGACCAAAGCTCACATGCTGACAGATCGGAAGAGCGTCGTGTAGGGAAAGAGTGTAGGAAGAAGTGTAGATCTCGGGGGGGGGCGGGTCAATAAAAAAAAAAAAAGAAGAGATGAATAATGCAGAAGAAGATAAGAAGAAAAAAAAAATGTCAAAGACGATGATGTCAGTAGTAGAACATGATATCAGGAAGGAAAGGCATAGCGCTCTTGAATGCG
+
ABCCCFFFFFCBGGGGGGGGGGHGGGGHHHHHHHHGHHHHHHHHHHHHHGHHGHFHHHHHHHFGGGEHHGGGGEEGHHHGHHHHHGHHHHHHHHHFHEFE4?F?44?4FF/E/-----9----:00;0::BFFFC=-;9.../0./09000000000:0/00/;:090900/9///.--9--.0:00000//.-..000000000000:000/0000;0;0000/...//:...0090--...000;909.
@M03495:530:000000000-LYBTV:1:1103:23151:10677 2:N:0:GTGCTCTG+TTCTTCCT
ATATTTTGCCGTTGATAAACCAGCTAATCCTGAAAAAAAAATCAAAGCTAAAAACTACAATGCTAAGACCACGATGTGACTGCTATCAAAGTTAGATATATATGTAAATTATTCATCTGTCAAATCCTAGAATTATATCATACCTGCTCCAGCAATCACGACCTGTAATGGTTTAGTGGGTTGTTCACTGTTTCTGAAAAATGAAGATAGTTGTCCAGCTTCCAAAAAGTTTATTGTGTTTTCTAGTGGAG
+
?AABBFFFFFBAGGGFGGGGGGHHHHHHHHHHHHHHHFGFGHHHHHHFHHFFFFGFHHHHHHHHHFHHHGHHGGHFHHHHHFEHHHHHGHFDGHHHHHHHHGHHGHHHHHHHHHGHHHHHHHGFHHHHHHHHHHHHHGHHHHFGHHHHHHFHHHHHHHHGGG?EHHHHFGFGHHHGFFGFDGGGFHHHHHGHHFHHHGHHHHFDDHFHHHHHGHHBGGHFFHHFGHHGGFFGGGGGGGCFGFFGGFFGFEE
@M03495:530:000000000-LYBTV:1:1103:19579:10698 2:N:0:GTGCTCTG+TTCTTCCT
ATATTTTGCCGTTGATAAACCACCCTCCCTGTGGTCGTTATCTTGCTCCTTCTGTCGTCAACGAATTTACTAATTCCAAAGCTCACATGCTGACAGATCGGAAGAGCGTCGTGTAGGGAAAGAGTGTAGGAAGAAGTGGAGGATACGGGGGGGGCGGGGTGAATAAAAAAAAAAAAAAAAAACTAGGATGTAGATAATGACGAAGAACATAACGGACATCCAGTAAAACGTAGAAAACCGTACTAATACAA
+
ABBCCFFFFFDBGGGGGGGGGGGGGHHGGHHHHHHHGGGHHHHHHHHHHHHHHHHHGGGHGHGGGHHHHHHHHHHHHHHHHHHHHHHHHHHHHHHHHHHHGGGGHHGGGGGGGGHGHGHHHHHHHHGHHHHHHFGHDG22///222?<//E-9@-------.0:90:00:9-9:-------9.000/09009000000009..-..///0900.:9--009000000009....;0//.-....00;00;0
@M03495:530:000000000-LYBTV:1:1103:8574:10783 2:N:0:GTGCTCTG+TTCTTCCT
ATATTTTGCCGTTGATAAACCAGGACTCAGGCTGGACCAAAGCTCACATGCTGACAGATCGGAAGAGCGTCGTGTAGGGAAAGAGTGTAGGAAGAAGTGTAGATCTCGGGGGGCGGCGGATCATTAAAAAAAAAAAAAAGGAAGAATAGGAGGAGGGGCGGAGGCACAGAAAAAAAAAATAGTTAAAGTAATAGAATACAGACGAAGAGAATCGCAAAATACATGTAATGAGTCTATAGGATGAGCACACA
+
CCCCCFFFFFDCGGGGGGGGGGHGHHHHHHHHHHGHHHHHHHHHHHHHHHHHHHHHHHHHHGGGGHHHGGGEEEHHHHGFHHGFHHHHHHHHHGGHHHG4434444DB?/>C--<-9=---<:B0:00<F>@FADF-@-..</../<0000/....------<-...//000/:---<-.0000000000000000000000<---.../00<..<.-::0000000000<0000<00<0000:<00./.9
@M03495:530:000000000-LYBTV:1:1103:24922:10793 2:N:0:GTGCTCTG+TTCTTCCT
ATATTTTGCCGTTGATAAACCAGCTAATCCTGAAAAAAAAATCAAAGCTAAAAACTACAATGCTAAGACCACGATGTGACTGCTATCAAAGTTAGATATATATGTAAATTATTCATCTGTCAAATCCTAGAATTATATCATACCTGCTCCAGCAATCACGACCTGTAATGGTTTAGTGGGTTGTTCACTGTTTCTGAAAAATGAAGATAGTTGTCCAGCTTCCAAAAAGTTTATTGTGTTTTCTAGTGGAG
+
AA?AAFF3DFDAEEAFG31AFAGEHGDFFHHHGHBG00EGCF1FHHE0GFH111/FGBGHFDGHHGHHG0BF//FFFGGHFFFGHFEGGHHHHHHHHEHGHHGHFGHHFGHFFGGHGFHHFHHFFH<GHGHFHHHHHHGHHHHFFFAGFGFHGHFGHGHGEBCGHHFFH@F?GFHHFGGHCGGGHGGFHHHFGHHHHHHHGAHHBHEGHHHHGCC;0GFFHFGEG0.CFFFFBFFFFFFFGFGEBFFGGFF
@M03495:530:000000000-LYBTV:1:1103:23224:10834 2:N:0:GTGCTCTG+TTCTTCCT
ATATTTTGCCGTTGATAAACCAGAGGACTCAGGCTGGACCAAAGCTCACACGCTGACAGATCGGAAGAGCGTCGTGTAGGGAAAGAGTGTAGGAAGAAGTGTAGGTCTCGGGGGTGGCCGTGGTAATAAAACAAAAAAAACAGAAGAATTAGGTGAACAAAGAATAATAGACACAACAAATTTATCAATTCGGCTTCATAGTCGAATCTAACTGACATTAACATGAATACGCAGGATCAGAGGACACACCA
+
BACCCFFFFFCAGGGGGGGGGGHHGGHHHHHHHHHHGFHHHHHCCGHFHH3AEGGGHFHHHHHGGGGHGGGGGGGGFGGHGHHHFCGDGEGHHHHHHGHDGB43334D4BA/>///>00/<//.=1111111<<0<>-<-:./;C0;:000;00::0:0/.//900;9;0C00//...;.000000;0;09..-.9/00000:..90.000000009000000;:;0099...--:0:.000.;9/.;.9.
@M03495:530:000000000-LYBTV:1:1103:22263:10835 2:N:0:GTGCTCTG+TTCTTCCT
ATATTTTGCCGTTGATAAACCAGCTAATTCCAAAGCTCACATGCTGACAGATCGGAAGAGCGTCGTGTAGGGAAAGAGTGTAGGAAGAAGTGAAGATCTCGGTGGGCGGCGGGTCAATAAAAAAAAAAATCACAAAGAAAGACGGAGAAGCAGAGTCCGCAAACAACAAATAACATAACAGTACATACTGTGAAACCAGATGAGCGTCTAAAGAGTCGACTCTTGGTAGTAAGCCCACGTGATAATGCAGA
+
BBBBBFFFFFBAEEGGGGGGGGHHHHGHHFHHHHHHHGHHHHHHGHHHHHHHHHGGGGHGGEAAEEFFGHHGHHHHGGHHGHHHGHHHGHFG44B33@BDGC>E1>///////>-011<>FBD@?DCD?./0/00.//;////....-./////.///.----:9.:...//////;/9//9///9/9////////..../9/:/-....////.;/-.-..////////9////...-..;;////////
@M03495:530:000000000-LYBTV:1:1103:21652:10853 2:N:0:GTGCTCTG+TTCTTCCT
ATATTTTGCCGTTGATAAACCACCCTCCCTGTGGTCGTTATCTTGCTCCTTCTGTCGTCAAAGCTCACATGCTGACAGATCGGAAGAGCGTCGTGTAGGGAAAGAGTGTAGGAAGAAGTGTAGATCTCGGGGGTGGCCGGGTCATTAAAAAAAAAAAAAAAAGAAAAATGAATACGAAGAGAATGACTAATATAAGACAACAGTATAGCAAGGATTGAAAATAGAAAGGTAGAATATCGTGAGAGGCAAAA
+
CCDDDFFFFFDCGGGGGGGGGGGGGHHGGHHHHHHHGGGHHHHHGHHHHHHHHHHHGGGHGHGHHHHHHHHHHHHGHHHHHHGEFGHHHGGGGEFGGGHGHHHHGHHHGHHGHHGGHHEG44F44BF?F?//B@/-00-<-.<<1=D1<1<@@@?<-9<---...//:.011<10....../001001101:111110/:../<111<111/..01<01111:011<0.01:1:1111./.<.10...../
@M03495:530:000000000-LYBTV:1:1103:18915:10862 2:N:0:GTGCTCTG+TTCTTCCT
ATATTTTGCCGTTGATAAACCACCCTCCCTGTGGTCGTTATCTTGCTCCTTCTGTCGTCAACGAATTTACTAATTCCAAAGCTCACATGCTGACAGATCGGAAGAGCGTCGTGTAGGGAAAGAGTGTAGGAAGAAGTGTAGATCTCGGTGGGCGCCGGATCCTTAAAAGAAAAAAAAAAAAGGAAGAAAGAGGCGGTAGAGATAGAAGGCAATGAATGTAACTCATGTGCGCTGGAATGAGAGTGTGGCGT
+
ABBCCFFFFFCBGGGGGGGGGGGGGHHGGHHHHHHHGGGHHHHHHHHHHHHHHGHHGGGHGHGGGHHHHHHHHHHHHHHHHHHHHHHHHHHHHHHHHHHHGGGGGHHGGGGGGHHGHGHHHHGHHHHHHHGFHHFF3F2DF22>2>F=<EF//>//<><.-/00000=0<<<G<-:-----..//..//0/<..--9.<000000000<...000<0000<0000<00<0.----.0<0000<00<09.-<
@M03495:530:000000000-LYBTV:1:1103:8964:10875 2:N:0:GTGCTCTG+TTCTTCCT
ATATTTTGCCGTTGATAAACCAGCTAATCCTGAAAAAAAAATCAAAGCTAAAAACTACAATGCTAAGACCACGATGTGACTGCTATCAAAGTTAGATATATATGTAAATTATTCATCTGTCAAATCCTAGAATTATATCATACCTGCTCCAGCAATCACGACCTGTAATGGTTTAGTGGGTTGTTCACTGTTTCTGAAAAATGAAGATAGTTGTCCAGCTTCCAAAAAGTTTATTGTGTTTTCTAGTGGAG
+
AAAACFFFFFCBGGGGGGGGGGHHHHHHHHHHHHHHHGGEGHHHHHBGGHHHHHGHHHHHHHHHHFHHHGHHGGHGHHGFHHGHHHHHHHHHHHFHHHHHHHHHHHHHHGHHHHHHHHHHHHHHHHHHHHHHHHHHHHFHHHHHHGGFHHHHHHHHHHHDFGGGHHHHG@FFGHHHFHHHAFDGHHHHHHDHHHHHGBFG<GGDGHHHHGGFGHFGHHHBGFFHFC.AEBBBFFGGGGFFGFGEFG0FFGG
@M03495:530:000000000-LYBTV:1:1103:3900:10886 2:N:0:GTGCTCTG+TTCTTCCT
ATATTTTGCCGTTGATAAACCACCCTCCCTGTGGTCGTTATCTTGCTCCTTCTGTCGTCAACGAATTTACTAATTCCAAAGCTCACATGCTGACAGATCGGAAGAGCGTCGTGTAGGGAAAGAGTGTAGGAAGAAGTGAAGATCTCGGTGGTGGCCGTATAATTAAAAAAAAAAAAAGAGAAGAAAAATAAGGATGGCGTAGAGAACAAAAGTGACTAAGAAGAATAATAAAGTGACAGAGAGATAGGAGA
+
BCBBCFFFFFCAGGGGGGGGGGGGGHHGGHHGHHHHGGGHHHHHHHHHHHHHHHHHGGGHGHGGGHHHHHHHHHHHHHHHHGHHGHHHHHHHFGHHHHHHGGGGGHHGGGGGGGHGHGGHHHGHHHHGHEFHHHFH3F2>@22D>20?/?///?00//.011>1=<111---:----..//0/0/;/..0009009./-.-:.;000//;./0000000000/:/00000090000000///;.000/9/.
@M03495:530:000000000-LYBTV:1:1103:10193:10904 2:N:0:GTGCTCTG+TTCTTCCT
ATATTTTGCCGTTGATAAACCAGAACCATCCAAAGCTCACATGCTGACAGATCGGAAGAGCGTCGTGTAGGGAAAGAGTGTAGGAAGAAGTGTAGATCTCGGTGGGGGCCGGAGCATTAAAAAAAAAAAAAGTAGAGAAGTAACAGAATGGGACGCAATCAAGTACAGTAAACAAGAGATACAAAAAAAGAGAAATGACAAAAACGCAAAAGAGAGACAAGCACAAACGCAACAGAACAAAAGCAAAAGAA
+
CCDEEFFFFFEBGGGGGGGGGGHHHHHHHHHHHHHHHHHHHHHHHHHHHHHHHHGGGGHGHGGGFEFFCGHGGHHHHHGHHHHHGHHHHFGH44@444@BFF1?E////<////>?22>222@A?<@F-<@.::1<1:0/111110/0110./.---<90<:0111<1111111.</./111100..--..//00111001/...--9--<<./<..</<F./://.<.----://0/:/:./.0/0//<<
@M03495:530:000000000-LYBTV:1:1103:16374:10908 2:N:0:GTGCTCTG+TTCTTCCT
ATATTTTGCCGTTGATAAACCAGTCAGGAGTCCAAAGCTCACATGCTGACAGATCGGAAGAGCGTCGTGTAGGGAAAGAGTGTAGGAAGAAGTGTAGATCTCGGGGGTCGGCGGATCATTAAAAAAAAAAAAAGAGAAAAAAACGAGGAGTCGTAGGAGAAGAGAAAAAGAATAAAACAGTGGTAACGACGAAGCAAACGAGAACGCGTAGACGAGTAAGAGAATGAAACACGAAAAGAATCATGAGCGAG
+
BBCCCFFFFFCBGGGGGGGGGGHHHHHHHGHHHHHHHHHHHHHHHHHGHHHHHHHHGGGGHHHGGGGGGHHHHGHHHHGHHGGHHGHGFGHH4B4BFF44BFFF/>E//</>@C//-<1<<DF1DCC@D@C?9..//00<.--.-..--.//-..9.0/../0./<0/<..:00:00<./00/0000..----.-</0<.....0..---<.0.--..0<00/<000<00/..-.<-/..<0000000---
@M03495:530:000000000-LYBTV:1:1103:21621:10910 2:N:0:GTGCTCTG+TTCTTCCT
ATATTTTGCCGTTGATAAACCACCCTCCCTGTGGTCGTTATCTTGCTCCTTCTGTCGTCAACGAATTTACTAATTCCAAAGCTCACATGCTGACAGATCGGAAGAGCGTCGTGTAGGGAAAGAGTGTAGGAAGAAGTGGAGATCTCGGTGGGGGCCGGGTCATTAAAGAAAAAAAAAGAGAAGTAAGAGGGACAGAAACAAGGAAAAAGAGGAATGAAGAGGAAGAAATGAGTGCAGGCACAGAGGGAAAG
+
BCCCCFFFFFCBGGGGGGGGGGGGGHHGGHHGHHGHGGGHHHHHHGHHHHHHHHHHGGGHGHGGGHHHHHHHHHHHGHHGHHHHHHHHHHHHHHHHHHHHGGGGHHHGGGGGGGHHHGHHHHEGGHGHHHHHHFFH?G22?222D20=???//--->--.-.0=00000<</.-9-<9.//0/00:000...<../00//./..///.../../000000<../<.//0000000:<....//0/......
@M03495:530:000000000-LYBTV:1:1103:19961:10910 2:N:0:GTGCTCTG+TTCTTCCT
ATATTTTGCCGTTGATAAACCAGCTAATCCTGAAAAAAAAATCAAAGCTAAAAACTACAATGCTAAGACCACGATGTGACTGCTATCAAAGTTAGATATATATGTAAATTATTCATCTGTCAAATCCTAGAATTATATCATACCTGCTCCAGCAATCACGACCTGTAATGGTTTAGTGGGTTGTTCACTGTTTCTGAAAAATGAAGATAGTTGTCCAGCTTCCAAAAAGTTTATTGTGTTTTCTAGTGGAG
+
1>AA>@@31B>AAEEDGFE11A0EFFDAGFGF1ADF0EFA/01BFH1BGFBB1FEFBG1FGFF22DG@FFEHGCEGHDBFGGFF1@022B1@2@FE2FBGFFFHFGGHFFBGFBFEGFBGFG212BB1FBGHHHGHFHFHFFDGHHGHF1FGFCCGC1FC/B@CGG1F1@F?FGFGHHHHCFCCHGGH00=00DD000<D..<DGHC00<GFHF::GCCBGBCHCHCEB0C0;B0C9CFBB/9BFFBB?FE
@M03495:530:000000000-LYBTV:1:1103:25478:10915 2:N:0:GTGCTCTG+TTCTTCCT
ATATTTTGCCGTTGATAAACCAGCTAATCCTGAAAAAAAAATCAAAGCTAAAAACTACAATGCTAAGACCACGATGTGACTGCTATCAAAGTTAGATATATATGTAAATTATTCATCTGTCAAATCCTAGAATTATATCATACCTGCTCCAGCAATCACGACCTGTAATGGTTTAGTGGGTTGTTCACTGTTTCTGAAAAATGAAGATAGTTGTCCAGCTTCCAAAAAGTTTATTGTGTTTTCTAGTGGAG
+
ACCBCFFFFFCAGGGGGGGGGGHHHHHHHHHHHFHHGGGFFHHHHHFHHFHHEFAFHHHHHGHHHGHHHHHGGGGGHGFFHHFHHHHHHFHHHHGHHHHHHHHGHHHHHHHHHHHHHHHHHHHHHHHGHHHHHHHGHHHGHHFFHHGGHHHHGGGHHHHGGGGGHHHHHGHFGHHGGHHHDEGDHHFHHHHFHHHHHHHHHGHHHHHHHHHFGGHBGGHFFHHHHHHFGGGGGGGFGFFFGGFGFGFFGGG
@M03495:530:000000000-LYBTV:1:1103:16822:10948 2:N:0:GTGCTCTG+TTCTTCCT
ATATTTTGCCGTTGATAAACCAGTCACAACCACTTCTTGCCCTCCAAAGCTCACATGCTGACAGATCGGAAGAGCGTCGTGTAGGGAAAGAGTGTAGGAAGAAGTGTAGATCTCGGGGGGCGGCGGATCATTAAAAAAAAAAGAAGAGAGGAAAGGAGTTGTAGAGAGAACTGAATAAGAAAAAAATAAAGAGAAACAAAAAAAAGACAAGCAAACGGAAGAATAGAAAGAAAAAGGCAGAAGCAGAGAGA
+
BCCDDFFFFFDCGGGGGGGGGGHHHHHHHGGGGHHHHHHHHHHHGHHHHHHHHHHHHGHHHHHHHHHHGGGGHHHGGGGFGHHHHGGHHHHHGGGHHHHHGGHHGH44B44B???F//C-----<9---:<0BB0FB<-99B.<</0./...//<././/<0<<:00..<0<0000<0000:/.--.00:00//00//....---.9/<<..//0<....../0:0<000<.//......./000//</..
@M03495:530:000000000-LYBTV:1:1103:5749:10972 2:N:0:GTGCTCTG+TTCTTCCT
ATATTTTGCCGTTGATAAACCAGGACTCAGGCTGGACCAAAGCTCACATGCTGACAGATCGGAAGAGCGTCGTGTAGGGAAAGAGTGTAGGAAGAAGTGTAGAACTCGGGGGGGGCGGTATCATTAAAAAAAAAAAAAAGAAAAAAAACAAGGGGAAAGGCAGTAACAACAACAAAACAAGAAGAGTGAATAGTGCAAAAGTACAGAAAACAATAGGAAAAACAGATATACTATGAGAATGAAAGTATGAA
+
BCCCCFFFFFDAGGGGGGGGGGHGHHHHHHHHHHGHFHHHHHHHHHHHHHHHHHHHHHHHHGGGGHHGGGGGEFGHHHGFHHEFHGGGHFFFHHGFGB34@3443?FE?/EC--:----..:000B0BFBFF;AA:;--...9/9--9:../..-.;9.....;00;00......9...;////0.00000000000;0//00000000//:.00:000//...//0000900090000000000090009
@M03495:530:000000000-LYBTV:1:1103:6683:10990 2:N:0:GTGCTCTG+TTCTTCCT
ATATTTTGCCGTTGATAAACCAGAACCATCCAAAGCTCACATGCTGACAGATCGGAAGAGCGTCGTGTAGGGAAAGAGTGTAGGAAGAAGTGTAGATCTCGGTGGGGGCCGTATCATTAAAAAAAAAAAAACATAAAAAGGAGAGGAGAGAAAGCGAATCAACACGACTACAGAAGTGAGAGAGATCAGAGACGACACACAGCGAACACAGATCATATAGGATAGAGTGACGGACAAAGACATAGCCTAGA
+
CCCDEFFFFFDCGGGGGGGGGGHHHHHHHHAGHHHHHFHHHHHHHHHHHGHHHHGGGGHFHGGGGEFFGGHGHHHHHHHHHHHHHHHHHHGH44FF4@BEGF1?//////>//0?F3F33FBHCCC@--@<..011110..:.........000/.9--.10/0..--<-/00<0<10<010...1000:0//.--<-/...<-----:<.0100111110:1001111119-.<-./<:/B1<10010/0
@M03495:530:000000000-LYBTV:1:1103:16655:11003 2:N:0:GTGCTCTG+TTCTTCCT
ATATTTTGCCGTTGATAAACCAGGACTCAGGCTGGACCAAAGCTCACATGCTGACAGATCGGAAGAGCGTCGTGTAGGGAAAGAGTGTAGGAAGAAGTGTAGATCTCGGTGGGGGGCGGAGCATTAAAAAAAAAAAAAAAAAAAGAAAAGGGAGAGTGGGGAAGGATGAAAAAAAAGATAGAAATGAAGGAAAGAAGGAAAAGAAATCTAATGAAGAGGGTAAAGATAGAAAAAAGTAAGAATCAGACAAG
+
CCCDDFFFFFDCGGGGGGGGGGHGHHHHHHHHHHGHHHHHHHHHHHHHHHHHHHHHHHHHHGGGGHHHGGGGGGHHHHGHHHHHHHHGHHHHHHHHHEG4B344BBDBF/E////--;A---9000BB0::@-=@-;-------.../:/......00..-.9...00:000:---..00000000:000.//././..//:;../000000:0000;.../;000;000;0/.-9000000000:00//.
@M03495:530:000000000-LYBTV:1:1103:24853:11008 2:N:0:GTGCTCTG+TTCTTCCT
ATATTTTGCCGTTGATAAACCAGTCAGGAGTCCAAAGCTCACATGCTGACAGATCGGAAGAGCGTCGTGTAGGGGAAAGAGTGTAGGAAGAAGTGGAGAACTCGGTGGGCGGCGGATAAATTAAAAAAAAAAAAAATCAGAAGAATGCAGCAGCGCGGGCTGCTAGCGAGAGACGCAGCGCCAGCTGAGCGTCAGCAGCGACGGTACACGCTGGCTCGTCACTGCTCGACATATACAGCACGTGTAGCGAG
+
BCCCCFFFFFCAGGGGGGGGGGHHHHHHHGHHHHHHHHHHHHHHHHHHFGHHHHHHGGFFHHHGGGGEEGHHHGGGGHHFHFGBGHHHHHHHGED3BG@13@FE//?E//<//</>-.111<1>1>1--<;@@---.000000;/000000../;------..0000-----./.-------.-.000.09;...0:./-----...;:A-..-./:--...0:B00.--.:000000;/.9..;;00:--
@M03495:530:000000000-LYBTV:1:1103:6979:11008 2:N:0:GTGCTCTG+TTCTTCCT
ATATTTTGCCGTTGATAAACCAGCTAATCCTGAAAAAAAATCAAAGCTAAAAACTACAATGCTAAGACCACGATGTGACTGCTATCAAAGTTAGATATATATGTAAATTATTCATCTGTCAAATCCTAGAATTATATCATAACTGCTCCAGCAATCACGACCTGTAATGGTTTAGTGGGTTGTTCACTGTTTCTGAAAAATGAAGGTAGTTGTCCAGCTTCCAAAAAGTTTATTGTGTTTTTTAGTGGAGG
+
AABCCFFFFFDAFGGGGGGGGGHHHHHHHHHHHHHHHGGG2A3FH52B5FGHH?F533F5335AFFF3BE11>?115@44334443BGG@4FFDE4@B@4B44@@DGBHH4HFFF4F4B4?FHD3FE44?G4G??B4F4BF4BFFBFFF2222FD2BC?//BAFF@?==?1?G1111?F/><.F1=F11=>D<1000<=CGD0GD00=0<=D00<CFFFF0GFGHHEA:CHB0C0:0/;/C.-./00;B.;
@M03495:530:000000000-LYBTV:1:1103:12188:11020 2:N:0:GTGCTCTG+TTCTTCCT
ATATTTTGCCGTTGATAAACCACCCTCCCTGTGGTCGTTATCTTGCTCCTTCTGTCGTCAACGAATTTACTAATTCCAAAGCTCACATGCTGACAGATCGGAAGAGCGTCGTGTAGGGAAAGAGTGTAGGAAGAAGTGTAGAGCTCGGTGGGCGCCGTGTGATTAAAAAAAAAAAGAAGAGAAAGGATAGGAGGAAACAGGAGGACATGCAAAAATGAACAGAGTACGAGAAGAGAGAAAAGCATGAATAA
+
ABCCCFFFFFDAGGGGGGGGGGGGGHHGGHHHHHGHGGGHHHHHHHHHHHHHHHHHGGGHGHGGGHHHHHHHHHHHHHHHHHHHHHHHHHHHHHHHHHHHGGGGHHHGGGGGGHHGHGFHHHHHHHHHHHHHHEHH3B2@F222>2<B/??//>-><-->.<=0=0<0<<-::;-.../0.:000./000/0/../////......;000000/..00000;//090...A./09/..00//.:0000000
@M03495:530:000000000-LYBTV:1:1103:10874:11051 2:N:0:GTGCTCTG+TTCTTCCT
ATATTTTGCCGTTGATAAACCACCCTCCCTGTGGTCGTTATCTTGCTCCTTCTGTCGTCAACGAATTTACTAATTCCAAAGCTCACATGCTGACAGATCGGAAGAGCGTCGTGTAGGGAAAGAGTGTAGGAAGAAGTGTAGAGCTCGGGGGGGGGCGGGTCATTAAAAAAAAAAAAAGAGAGAGATATGTGAGAGTCAAGTATCAGTGAATAAGCATGAAAAGATGGACACGAAGATATCAGAACGAAGTC
+
CCDDEFFFFFEBGGGGGGGGGGGGGHHGGHHHHHHHGGGHHHHHHHHHHHHHHHHHGGGHGHGGGHHHHHHHHHHHHHHHHHHHHGHHHHHHHHHHHHHHGGGGHHHGGGGGGHHHHGHHHHHHHHGHHHHHEGHGGF22@22>>@CC/A---9--<--9-<1:11<10--9<--<-<.//9.B.111111111000:10111<111111111101100111/.010/00..-...11<111<:/.....1
@M03495:530:000000000-LYBTV:1:1103:16660:11069 2:N:0:GTGCTCTG+TTCTTCCT
ATATTTTGCCGTTGATAAACCAGCTAATCCTGAAAAAAAAATCAAAGCTAAAAACTACAATGCTAAGACCACGATGTGACTGCTATCAAAGTTAGATATATATGTAAATTATTCATCTGTCAAATCCTAGAATTATATCATACCTGCTCCAGCAATCACGACCTGTAATGGTTTAGTGGGTTGTTCACTGTTTCTGAAAAATGAAGATAGTTGTCCAGCTTCCAAAAAGTTTATTGTGTTTTCTAGTGGAG
+
AACCCFFFFFCAGGGGGGGGGGHHHHHHHHHHHGHHHGGGGHHHHHHHHHHHHHGHHHHHHGHHHHHHHHHHGGHGGFHFHFGHHHHHHHHHHHHHHHHHHHHHHHHHHHHHHHHHHHHHHHHHHHHHHHHHHHHHHHHHHHHGHHHHHHHHHHHHHHHGGCGGFHHHGFGGHHHGGHHGDGCEHHHHHGHHHHHHHHHHGHHHHFHHGHCGHFHGHHHHHHHEHGEEEFFGGGGGGG:FGGGGGFFGGGG
@M03495:530:000000000-LYBTV:1:1103:13270:11083 2:N:0:GTGCTCTG+TTCTTCCT
ATATTTTGCCGTTGATAAACCAGTCTCCAAAGCTCACATGCTGACAGATCGGAAGAGCGTCGTGTAGGGAAAGAGTGTAGGAAGAAGTGTAGATCTCGGTGGGCGCCGGATCAATAAAAAAAAAAAAAGGAAAAAGCAAACAGAGAGCGGAGGGAGTGAGTCAGAAAGAGGAGTAGATCAGTATACATGAAAGACCAAGTATCAGTAAGCAAAGACGCAGAGCAGACAAGTATAACATGCGTCATAAGTAG
+
BCCCCFFFFFEBGGGGGGGGGGHHHHHHHHFHHHHHHHHHHHHHHHHHHHHGGGGHGHGGGGGGHHHHGHHHHHHHHHHHHGHHHHHFD4@3444B@FF1EG//>/></<//B2D3?DFB@CADF-<<..<///...0/0..<///..------....1011<111<0:/..9//111100<11111<10111////<.111111:1<101/0///.-<--./0//./:.1111110<00..-.<1<1111
@M03495:530:000000000-LYBTV:1:1103:6228:11086 2:N:0:GTGCTCTG+TTCTTCCT
ATATTTTGCCGTTGATAAACCAGCTAATCCTGAAAAAAAAATCAAAGCTAAAAACTACAATGCTAAGACCACGATGTGACTGCTATCAAAGTTAGATATATATGTAAATTATTCATCTGTCAAATCCTAGAATTATATCATACCTGCTCCAGCAATCACGACCTGTAATGGTTTAGTGGGTTGTTCACTGTTTCTGAAAAATGAAGATAGTTGTCCAGCTTCCAAAAAGTTTATTGTGTTTTCTAGTGGAG
+
?ACCCFFFFFCCGGGGGGGGGGHHHHHHHHHHHHHHHGGGGHGHHHGHHHHHHHGHHHHHHHHHHHHHFHHHGGHGGEGFFHEGHHHHHEBEGHHHHHHHHHHHGHHHHFHHHHHHHHGHHFHHHHHHHHHHHHHGHHHHHHHHHHHHGHHHHHHHHHHGGGGGHHHE????GGHHGGHHFGGGHGHHHHHHHGHHGFGBGHFHHHHHHHHHHHHHFHFHHGHFGHH?DCFGGGGF;9FFGGGGGGGGGGG
@M03495:530:000000000-LYBTV:1:1103:18579:11094 2:N:0:GTGCTCTG+TTCTTCCT
ATATTTTGCCGTTGATAAACCAGTCAGGGTCCAAAGCTCACATGCTGACAGATCGGAAGAGCGTCGTGTAGGGAAAGAGTGTAGGAAGAAGTGTAGATCTCGGGGGTGGCCGGATCATTAAAAAAAAAAAAAAAGAAAAGAAGAGGGGAGGAGGCAATAGAAGTAAGAGAAAAGACCAGCAAGAGTATGAACTGGTGAGGAGAGAGAGTGCATAGATGATGGAAAACAAATTTACATAACGTAGGATAAAG
+
BCCCCFFFFFCCGGGGGGGGGGHHHHHHHHHHHHHGHHHHHHHHHHHHHHHHHHHGGGGHGHGGGGEEGHHHGHHHHHHGGGHHHHHHHHHBG4B@44BBB11/E/</<00<///<?1111?DBDCC=-<--;-...///.;/09..-.--......00;000000909:00//./:/.:////.9000000;0/0/0..0....:.;09000000000000/00//...00000000:09/9..:00000
@M03495:530:000000000-LYBTV:1:1103:22493:11112 2:N:0:GTGCTCTG+TTCTTCCT
ATATTTTGCCGTTGATAAACCAGCTAATCCTGAAAAAAAAATCAAAGCTAAAAACTACAATGCTAAGACCACGATGTGACTGCTATCAAAGTTAGATATATATGTAAATTATTCATCTGTCAAATCCTAGAATTATATCATACCTGCTCCAGCAATCACGACCTGTAATGGTTTAGTGGGTTGTTCACTGTTTCTGAAAAATGAAGATAGTTGTCCAGCTTCCAAAAAGTTTATTGTGTTTTCTAGTGGAG
+
BBBBBFBFFFBAEGGGGGGGGGHHHHHHHHHHHHHHHGGGGHHHHHGFHHFHHHFFHFHHGHHHHHHHHGHHGGHGGFHHHFGHHHEGHHHHHHHHHHHHHHHHGHHHHGHHFHHHHHHHHHHHHHHHHHHHHHHHHHHHHHGHHHEGHGHHFFFGFHFGGGGGHHFGDFDFHHHHHHFHDGGGHHHHHGHHHHHGHDHHHHHGFFFFFHBGGGHHGGBGGHFHHF.CD;CFGGGGGGFGFCFFF0CF.C.
@M03495:530:000000000-LYBTV:1:1103:28839:11116 2:N:0:GTGCTCTG+TTCTTCCT
ATATTTTGCCGTTGATAAACCAGTCAACGAATTTACTAATTCCAAAGCTCACATGCTGACAGATCGGAAGAGCGTCGTGTAGGGAAAGAGTGTAGGAAGAAGTGTAGATCTCGGGGGTGGCCGGATGCATAAAAAACAAAAAAAAAAGACACTATCGAGACGCCAGCTCGCGCATCAACTAGCGTCAAGTCCTAGCCACAGAGAGTAGCGATGGATGGCTGCCAACCAGAACGAGTCAACTCGACACACCG
+
BBBBCFFFFFBAGGGGDGGGGGHHHHGHGGCHHHHHHHFHHHHFHHHHHHHHHHHHHHDGHHHHHHGGGGHHHGGGGGGHHHHGFFFHEGFFFGGHFGHHHGFGB@3B44440//>B///00/>///01?1<GFED.<<>0<-----..///;/00......--.-.0/.----.:////;//-;.../;/:///////..///.////-;A../:/.9/..://.....//.9.;;////;..-.-/..:
@M03495:530:000000000-LYBTV:1:1103:8234:11141 2:N:0:GTGCTCTG+TTCTTCCT
ATATTTTGCCGTTGATAAACCAGGACTCAGGCTGGACCAAAGCTCACATGCTGACAGATCGGAAGAGCGTCGTGTAGGGAAAGAGTGTAGGAAGAAGTGGAGATCTCGGGGGGCGGCGTGTCAATAAAAAAAAAAAAAGATAAAGAGAAGGAGAGGATGAAATCAAAAGACAAACAATACGGTACAGAAAGAAAGTAACCCGTGAGGAACTAAGGTGTAACATAGTAACGACTGAAGAAGTGAGTAGAGCC
+
CCCCCFFFFFCBGGGGGGGGGGHFHHHHHHHHHHGHHGHHHHGHHHHHHHHHHHHHGHGHHGGGGFHHGGGG>EHFHHGHHGGFFFGGHHHHHGHFHFF3@?33344B?//<--9-----;/00;0;0BB==D-C-9;..000000//9;....;../000000000;/://9/:.::00.:/..000090/./0;0;0:.-9....0/.0;00/00:0000000;000..-.90000//000:900000.
@M03495:530:000000000-LYBTV:1:1103:12720:11154 2:N:0:GTGCTCTG+TTCTTCCT
ATATTTTGCCGTTGATAAACCAGCTAATCCTGAAAAAAAAATCAAAGCTAAAAACTACAATGCTAAGACCACGATGTGACTGCTATCAAAGTTAGATATATATGTAAATTATTCATCTGTCAAATCCTAGAATTATATCATACCTGCTCCAGCAATCACGACCTGTAATGGTTTAGTGGGTTGTTCACTGTTTCTGAAAAATGAAGATAGTTGTCCAGCTTCCAAAAAGTTTATTGTGTTTTCTAGTGGAG
+
AAABBFFFFFBBGGGGGGGGGGHHHHHHHHHHHHHHHGGGGHHHHHFHHGHHHGGHHGHHHHHHHHHHHHHHGCCFGFHEGHBGHFGHHFHDGHGHHHHHHHHHFHHHHHHHHHGHGHHHHHHHHHHGHHHHHHHHHHHHHHFHHHHHHHHHHHHGHHHGGGGGHHGHF?GFHFHHHEHHGGGAGGEHHHFHHHHHHHHHGHHHGHFHHHFHHGFGHHHHHHHHGGCAACFBBFFFFB:CFFGGFGFGFBA
@M03495:530:000000000-LYBTV:1:1103:10501:11182 2:N:0:GTGCTCTG+TTCTTCCT
ATATTTTGCCGTTGATAAACCAGCTAATCCTGAAAAAAAATTAAAGCTTAAAACTACAATGCTAAGACCACGATGTGACTGCTATCAAAGTTAGATATATATGTAAATTATTCATCTGTCAAATCCTAGAATTATATCATACCTGCTCCAGCAATCACGGCCTGTAATGGTTTAGTGGGTTGTTCACTGTTTCTGAAAAATGGAAATAGGTGTCCAGCTTCCAAAAAGTTTATTGGGGTTTTTAGTGGAGG
+
3ABBAFFFFFBAFGGGGGGGGGHGHHHHHFHHHGGHFGGE23BGG55B5BAEG3B5A3G53355FEF3BF110?1?D@55B3DB43BBG34@@4344@44B444BBG@G34F4B44??B4BFBF3BDB43BBG44??4F4B3F?3023B2?FBG2?22///></2@211?1??1111<F/<-<F111<11>>1100=<DHFF0CD00=00=00/;0C/CC0;CCCAC.0=C00;00.-;;A...900;09A
@M03495:530:000000000-LYBTV:1:1103:16983:11230 2:N:0:GTGCTCTG+TTCTTCCT
ATATTTTGCCGTTGATAAACCAGAGGACTCAGGCTGGACCAAAGCTCACATGCTGACAGATCGGAAGAGCGTCGTGTAGGGAAAGAGTGTAGGAAGAAGTGTAGATATTGGTGGTCGGCGAAGCATTAAAAAAAGAAAAAGTGTTATTCAATATAGTGTGATTTGGTAATTGATGCAGCACATGAGAATAGAAGAGAATCCAGTAAGGATCCAGAACGAAGAGAACTAATGTAGAATATATTTGGTCAAGG
+
3>AAAFFFFFBAEGGGGGGGGGHHHGHHHCGGFHAGFFHHHDHHHHFFEGHHHHHFFGBGHHHGGGEFF2E?1EEEFCEGF3F?GBGBFGHFB3DFGCG4F?B3?44444B3/?/3<///////2@>22@22>>//?000.11>1111111<1110000==00000.0<0=0=<0CG0;CH/0::CFB0:00<0/.//0;000;0;;;00//000;:......//9/9//////;/9///;////./9///
@M03495:530:000000000-LYBTV:1:1103:14720:11247 2:N:0:GTGCTCTG+TTCTTCCT
ATATTTTGCCGTTGATAAACCAGAACCATCCAAAGCTCACATGCTGACAGATCGGAAGAGCGTCGTGTAGGGAAAGAGTGTAGGAAGAAGTGAAGAGCTCGGTGGTCGGCGGATAATTAAAAAAAAAAAAAAAGAAAGTATGAGAAAGAGGGGAGCTGAATAATAAAGACAGTGATGAACGCATAAGGCAAGTGTACGGGAGAAATACATTAAAACAGTCATAGATATAAGCATGCTATAGATACAATATG
+
DDDDDFFFFFCAGGGGGGGGGGHHHHHHHHHHHHHHHHHHHHHHHFHHHHHHHHGGGGHGHGEGEEGFGGHGHHHHHHGHGHHHHHHHHHGF44@3123BE>/?E/3>/</////>22@>G2FDCD->--A--.../0;;0:;00000//..-.-..::000;0:;000/:/0:0000:0:.-..:00/...000:0:.-.-..0000:0000000./0000:000000000;0000:00000000:0000
@M03495:530:000000000-LYBTV:1:1103:15583:11250 2:N:0:GTGCTCTG+TTCTTCCT
ATATTTTGCCGTTGATAAACCAGGGACTCAGGCTGGACCAAAGCTCACATGCTGACAGATCGGAAGAGCGTCGTGTAGGGAAAGAGTGTAGGAAGAAGTGGAGATCTCGGTGGGGGGCGGATTATTAAAAAAAAAAAGAAAAAAGATCAGAAGTGAGGGTAGTAATTACAAAAACAACCAGAAAGAAAAAAGAGCAAACAGAAAGGGCAAGAAGACAGAAAATGCTTAAACTAGCACACAGAGGTCAAGAA
+
CCCCCFFFFFCAFGGGGGGGGGHGGGGHHHCHHHHGHHHHHHHHGHHHHHHHHHHHHHHHHHGGGGGHHGGGE>EGGGHGFHHHGGHHHHHHFFHGHGBG3?/33B4?B?/??///-:-9--.00:00009:>--;-...//.-..000900;0000.../:000;000:09...9;...../:;/.99:-.;9/0:9..//;00....../:/0;///00/000900090000/90/...0/.;:0900:
@M03495:530:000000000-LYBTV:1:1103:5913:11253 2:N:0:GTGCTCTG+TTCTTCCT
ATATTTTGCCGTTGATAAACCAGCTAATCCTGAAAAAAAAATCAAAGCTAAAAACTACAATGCTAAGACCACGATGTGACTGCTATCAAAGTTAGATATATATGTAAATTATTCATCTGTCAAATCCTAGAATTATATCATACCTGCTCCAGCAATCACGACCTGTCATGGTTTAGTGGGTTGTTCACTGTTTCTGAAAAATGAAGATAGTTGTCCAGCTTCCAAAAAGTTTATTGTGTTTTCTAGTGGAG
+
1>AAAFFFFF@1AEGGGFGGGGFAFAFHHDGFHCGFBEE/EGCGEHHFHHB1EGCFHHFGEG1GBFHEFEFEEGFE0FG2DD0@G2BGFFBD2@FF2G2EGHHH2FGFHHFFGHEGHE1FGHFFGDC>F1B<GFFHBDDGGHHGBG0F1FC<BFCDGHGC?@@AG?1?<?1??CFG=GGG.FCEFG0DHFGF0DHG<D0<GFFFGCCFGBG0GCG0CC/0;C/CGC..A9CB0BBF9F9BB;BBFFFF?FC
@M03495:530:000000000-LYBTV:1:1103:9476:11255 2:N:0:GTGCTCTG+TTCTTCCT
ATATTTTGCCGTTGATAAACCAGAACCATCCAAAGCTCACATGCTGACAGATCGGAAGAGCGTCGTGTAGGGAAAGAGTGTAGGAAGAAGTGGAGATCTCGGTGGTCGCCGGAGCATTAAAAAAAAAAAAAAAAAGGGAAAAAGAAGAAGAAAGAGAAAGAAAGAAGAAGCCAAACAAAAATAGACAAACAGAATAATAAAGAGAAAAAGAACACGAAGCATGTGGAAAGCATAGAAAAGGAGAAAGAGGA
+
CCCCCFFFFFCAGGGGGGGGGGHHHHHHHHHHHHHHHHHHHHHHHHHHHHHHHHGGGGHGHGFGGEFBFGHGGGHHGGDGGHHHHHGGHH4F33?3334BFE?EE/3>/?E/<///2?33F3D?/@@CC@---:-....../.9../9;:0/90//;0009./0/9/09/0.;//.;.::..00009//..:/B000000900//:0/....///.-..-000099000./000000;//./...09:/..
@M03495:530:000000000-LYBTV:1:1103:25182:11267 2:N:0:GTGCTCTG+TTCTTCCT
ATATTTTGCCGTTGATAAACCAGCTAATCCTGAAAAAAAAATCAAAGCTAAAAACTACAATGCTAAGACCACGATGTGACTGCTATCAAAGTTAGATATATATGTAAATTATTCATCTGTCAAATCCTAGAATTATATCATACCTGCTCCAGCAATCACGACCTGTAATGGTTTAGTGGGTTGTTCACTGTTTCTGAAAAATGAAGATAGTTGTCCAGCTTCCAAAAAGTTTATTGTGTTTTCTAGTGGAG
+
BBBBBFFFFFBBGGGFGGGGGGHHHHHFHHHHHHCHFGGGGHHFFFEFHGBEHGEFHHHHHGHHHHHHHEHHGCHGGHGHHHFHGHHHHHFHHHHHHHHHHHHHHHHHHHHHHHHHHHHHHHFGHHHHHHHHHHHHHHHHHGHHFHHHHHHGHG2GFHHFFCFGGHHHGFFGHHHGGHHHGFCGFHHHHHDH0=GHHEHGHHFEHHHHFHCHHCCCBGFGHHFCGGGEDFGGGGGBFFFGGGBFGFBFFFE
@M03495:530:000000000-LYBTV:1:1103:6157:11272 2:N:0:GTGCTCTG+TTCTTCCT
ATATTTTGCCGTTGATAAACCAGCTAATCCTGAAAAAAAAATCAAAGCTAAAAACTACAATGCTAAGACCACGATGTGACTGCTATCAAAGTTAGATATATATGTAAATTATTCATCTGTCAAATCCTAGAATTATATCATACCTGCTCCAGCAATCACGACCTGTAATGGTTTAGTGGGTTGTTCACTGTTTCTGAAAAATGAAGATAGTTGTCCAGCTTCCAAAAAGTTTATTGTGTTTTCTAGTGGAG
+
AAABBFFFFFBAEGGGGGGGGGHCHHHHHHHHHFHHHGGGGHHHBADFHHFGHFEHHGHHHHHHGHHHHHHHGGHGFEHFGF3GG4GHHHHHHHHHEGHHHHHHHHHHGHHHHHHGHHHHHHGGGHFHHHHHHHHHHHHHHHHGHHHFHEFHFHGFCHHGDC@GHHHDH???FGHF<GHGFGGGHHHHHBGGDFGGHHHHHHEDHEFHHHHFHHH0GFHHHH:00GAEDFFFFGEFFFFGGFGGBFFGE0;
@M03495:530:000000000-LYBTV:1:1103:28902:11285 2:N:0:GTGCTCTG+TTCTTCCT
ATATTTTGCCGTTGATAAACCAGTCTCCAAAGCTCACATGCTGACAGATCGGAAGAGCGTCGTGTAGGGAAAGAGTGTAGGAAGAAGAGAAGAGCTTGGCGGCGGCCGGGTGAATTATAAAAGAAAACAAGAAGATCTCCATGATTGCCAACGAAGACGTATCTTCACTACCATCCCACCCATTTTGTCATTGTACCACCAGCCAGACACGCAGCCCTACTTGACTCCGTCTGTCCCACCATCAACACACC
+
ABBBBFFFDBDAEGGGFGGGGGHHHHFHHHGFHFHHDFFHHHFHHEHHHHHGEFG1ABEE?AEEGHHHFGECCECFBFGHGBGA13331233B1233313>>////////<//1<1111<1<1.0<00.>////<0000<0000=000000.;....:.;.0.;000000//00/.:0.9../000;/0000900;0BB??...;....99--9-....9////////;9;..////;...//9///;...
@M03495:530:000000000-LYBTV:1:1103:4179:11293 2:N:0:GTGCTCTG+TTCTTCCT
ATATTTTGCCGTTGATAAACCAGGACTCAGGCTGGACCAAAGCTCACATGCTGACAGATCGGAAGAGCGTCGTGTAGGGAAAGAGTGTAGGAAGAAGTGTAGAGCTCGGTGGGGGGCGGATCATTAAAAAAAAAAAAAAGGAAAAGAAGGGGGAGCAGTGGAGGAGAGAATGAAAGCAATCTTTAAAGATAATAGTCAGAGAGACCGTCGAGGAAGATAAGGAGAGCAAGCTAAAGGCACGACGTCGACTG
+
ABBCCFFFFFCAGGGGGGGGGGHGHHHHHHHHHHGHHHHHHHHHHHHHHHHHHHHHHHHHHGEGGFGHGGGEEFHHHHGEGHGBFFGGHHHFHHFGHDD4@@434D3?E/EE//>:-;--;-9/99/:BBB-:--:---../////../..-9--../////.....;:///9////9///////////:////////9/;/../.-:.-----/..//////...:///.//////.....---.---..
@M03495:530:000000000-LYBTV:1:1103:29114:11325 2:N:0:GTGCTCTG+TTCTTCCT
ATATTTTGCCGTTGATAAACCAGCTATTCCTGAAAAAAAAATCAAAGCTAAAAACTACAATGCTAAGACCACGATGTGACTGCTATCAAAGTTAGATATATATGTAAATTATTCATCTGTCAAATCCTAGAATTATATCATACCTGCTCCAGCAATCACGACCTGTAAGGGTTTAGTGGGTTGTTCACTGTTTCTGAAAAATGAAGATAGTTGTCCAGCTTCCAAAAAGTTTATTGTGTTTTCTAGTGGAG
+
111>1DFBFFDACFFGG3FG10B01B3DDFGGDG1FAEE/AGC1BFGFGFEEF1EGH111BFGFFG@G1B0?E@EE0B2FFGHFBG0221BFGHD1@GGHFFHFB22GFBGHH22FHGDGHFFFGDBGFGFFGH1F>GDGGHFFGHFBDGBF0@011@FB/BCCGH111????EGGGHHHCC@CGDD00=G0=GFG=D0D.<DCG0:CFH0<GG000CCG0;;0B0;9:CF09C;0099=/C9009;;.;C
@M03495:530:000000000-LYBTV:1:1103:7923:11326 2:N:0:GTGCTCTG+TTCTTCCT
ATATTTTGCCGTTGATAAACCAGAACCATCCAAAGCTCACATGCTGACAGATCGGAAGAGCGTCGTGTAGGGAAAGAGTGTAGGAAGAAGTGTAGATCTCGGTGGGCGCCGGATCATTAAAAAAAAAAAAAAGGAGAAAATGGGGAGTAGGAGAGGGAGAGAACGAGAAAAGAGAAGTGGGGAACAAAGGATCGTGGCAGAGGGACACAAAAAAGTAATAGACAAAAACTAAGGGAGAAGAGTGATGCAGA
+
DEEEEFFFFFDCGGGGGGGGGGHHHHHHHHHHHHHHHHHHHHHGHHHHHHGHHHGGGGHGHGGGGEGGGHHGGHHHGGFGHHHHGHHHHHFG4BB44@@FEF>AF//>/<<////0BG33D2GGD/DC<--<.</..<0/1::...<./<00<......9..<0.....0//./<0/100.<...//.://0:.:..-/.9......</....-.011:11101//...0100/.....<0.111111011
@M03495:530:000000000-LYBTV:1:1103:8894:11358 2:N:0:GTGCTCTG+TTCTTCCT
ATATTTTGCCGTTGATAAACCAGGGACTCAGGCTGGACCAAAGCTCACATGCTGACAGATCGGAAGAGCGTCGTGTAGGGAAAGAGTGTAGGAAGAAGTGTAGATCTCGGTGGGCGGCGTATCATTAAAAAAAAAAAAAAAGAACAAAAAATGAGAAGGGAAAGAAGAAGAGAGAGAAAGCGAAGGGAGTAAGAGTCGATGAAGGTTAAAGAAGGAGGTAAGTGTAGTGAAGTGGAAAGGGCGATGACATG
+
CDCCCFFFFFDBGGGGGGGGGGHGGGGHHHHGHHHGHHHHHHGHHHHHHHHHHHHHHHHHHHGGGGHHHGGGGEEHHHHGGHHHHHHHHHHHGHHFHH@F4B3444BDGF/>?@/>/>////01=11=FDGGFC<@:@---<..///...-.01:11/....9<:./0//<./<...000/..--...../<1101<-..111<00<11111.:.....0101:<111/111<000:<:...9--.10010
@M03495:530:000000000-LYBTV:1:1103:24277:11363 2:N:0:GTGCTCTG+TTCTTCCT
ATATTTTGCCGTTGATAAACCAGCTAATCCTGAAAAAAAAATCAAAGCTAAAAACTACAATGCTAAGACCACGATGTGACTGCTATCAAAGTTAGATATATATGTAAATTATTCATCTGTCAAATCCTAGAATTATATCATACCTGCTCCAGCAATCACGACCTGTAATGGTTTAGTGGGTTGTTCACTGTTTCTGAAAAATGAAGATAGTTGTCCAGCTTCCAAAAAGTTTATTGTGTTTTCTAGTGGAG
+
BAA?AFFFFFBBGGGGGGGGGGHHHHHFHFHHHHHHHGCEGHFFHF52GFGFFHGFHCHGFHHFHFHGFGHHGGHEHFHFGGGGHGHHGFHDDGHHHHFDFGHHFGHHHHHHHHHHHGHHHHGHHHGHGFHGGHHGGFHHHHFFHFHHFHHFGHHHHHHGEB>CGHGGGFB??GHGHGFGCGFDGGHFHHHFHFFHHGHHEGHHEH0GHHHHF<C:FCBCGHC00;CA.;FGGGG0;BFBBF0BFF0;.99
@M03495:530:000000000-LYBTV:1:1103:9135:11375 2:N:0:GTGCTCTG+TTCTTCCT
ATATTTTGCCGTTGATAAACCAAAGCTCACATGCTGACAGATCGGAAGAGCGTCGTGTAGGGAAAGAGTGTAGGAAGAAGTGTAGATCTCGGGGGGCGCCGGATCATTAAAAAAAAAAAAAAAATCAAAAGAAGATAACGCGGGAAAGAGAAGAGAGAAAGTGACTACACTATGATATGAGAGGAGATACACAAGTGTGCTAGAAAAAGAGAGTAGTCAAATAACGTATGGTAGAATAACTGGTAGTGGGA
+
DDCCCFFFFFCBGGGGGGGGGGHHHHHHHHHHHHHHGHHHHHHHGGGGHHHGGGGGGHHHHGFHHHGHGHHHHHHHHHHHHH4@3444@4BF/>E----<<--.9<1<1<:CFGF;-==;----.0000</../011109------..///0/0./..000111<11:0<1<11111111110...9/11100..11111111011/..9//.0111:111111<9/.1//<111:11101</1<1:/...
@M03495:530:000000000-LYBTV:1:1103:5450:11399 2:N:0:GTGCTCTG+TTCTTCCT
ATATTTTGCCGTTGATAAACCAGGACTCAGGCTGGACCAAAGCTCACATGCTGACAGATCGGAAGAGCGTCGTGTAGGGAAAGAGTGTAGGAAGAAGTGTAGATCTCGGGGGGCGGCGGAGCATTAAAAAAAAAAAAAAAAAACAAAAAGGAGAGAGGAAAGATAGATAGGAAAAAAGAGAAATATGATGATGAGATAGAAGTCGAGAGCAAAATAGGCATAGAAGATATAGAGGACAGGGAGAAAGAAGG
+
CCCCCFFFFFCAGGGGGGGGGGHGHHHHHHHHHHGHGHHHHHHHHHHHHHHHHHHHHHGHHGGGGHHHGGGFFGHHHHGGGHHGHFHGHDGGHHHHHFH@F3444?4FF/>B--;-::----.0:00009B-:9=--------......;./.......//./:0000:;/00/:.-..//00;0:00:00000900000;000..-.-.0/0/:0000000000000000;00/../.......00/./.
@M03495:530:000000000-LYBTV:1:1103:9324:11411 2:N:0:GTGCTCTG+TTCTTCCT
ATATTTTGCCGTTGATAAACCAGCTAATCCTGAAAAAAAAATCAAAGCTAAAAACTACAATGCTAAGACCACGATGTGACTGCTATCAAAGTTAGATATATATGTAAATTATTCATCTGTCAAATCCTAGAATTATATCATACCTGCTCCAGCAATCACGACCTGTAATGGTTTAGTGGGTTGTTCACTGTTTCTGAAAAATGAAGATAGTTGTCCAGCTTCCAAAAAGTTTATTGTGTTTTCTAGTGGAG
+
@AABBFFFFFBAGFGGGGGGGGHHHHHGGHHHHGHGHGGGGHHHHHGHHGHHHHGHHHHHHHHHHBHHGHHHGGHGFGHHHHFHHGFHHHGHHHFHHHHHHHHGFGHHHHHHHHHHGHHHHHHHHHHHHEFHHHHHHFHHHHBCHFFHHFHFFFFHECGDFGGDHHHGG@GGGHEHFGHAEGGGHHHHHHHFHHHHGG0=<GHHFGHHHHHHFG:GGHBFHHF000C?C9FGGGGGFG:C;FBFBFCB?FE
@M03495:530:000000000-LYBTV:1:1103:8989:11434 2:N:0:GTGCTCTG+TTCTTCCT
ATATTTTGCCGTTGATAAACCAGGACTCAGGCTGGACCAAAGCTCACATGCTGACAGATCGGAAGAGCGTCGTGTAGGGAAAGAGTGTAGGAAGAAGTGTAGATATCGGTGGGGGCCGTGTCATTAAAAAAAAAAAAAAAGGAGAAAACAATGGGGGTGAAGAGTCCGGAAGTAGAAGAGAAAACAGAAAGCGAGCATGGAGCGAGAACCTAAGCTGCGAAAAGGTGATGAGGAGAAGAAGGGTGGGAGAT
+
ABBCCFFFFFDBGGGGGGGGGGHGHHHHHHHHHHGHHHHHHHHHGHHHHHHHHHHHHHHHHGGGGHHHGGGGEFHHHHGFHHHGHGHHHHHFHGFGGHG4FD44B?4?>//E/////>//0@22222@22>@->@----:../...://..000..---.000:000.-9-.000:000./00//.//0;0/..;-900.;;/----.0./00//000-----/.00:0:;0/0.../0//;...--.../
@M03495:530:000000000-LYBTV:1:1103:16964:11442 2:N:0:GTGCTCTG+TTCTTCCT
ATATTTTGCCGTTGATAAACCAGCTAATCCTGAAAAAAAAATCAAAGCTAAAAACTACAATGCTAAGACCACGATGTGACTGCTATCAAAGTTAGATATATATGTAAATTATTCATCTGTCAAATCCTAGAATTATATCATACCTGCTCCAGCAATCACGACCTGTAATGGTTTAGTGGGTTGTTCACTGTTTCTGAAAAATGAAGATAGTTGTCCAGCTTCCAAAAAGTTTATTGTGTTTTCTAGTGGAG
+
3AA?AFDFFFBAEGGGGGGGGGHGHHHGHHHHGHHHHGGGGHGHHFHHHFHHGHFHHHHHHHHHHFHHHHHHGGFEFGHHHHHHHHGHFHHHHHHHHHHHGHHHFGHHHHHHHHHGHGHGHHEHFHGFHEHEFHFGHHEGGHGHHGHHGFHGFHHHHFHGGCDFHFF1?@F?GGC1FGEF<F@DEHGGHHHHDHGHHFHEHHF0GHBHHHHHHHFCGFFGHHGHHGEGGBF0FFFG;BFFGBF0;0;09FE
@M03495:530:000000000-LYBTV:1:1103:19414:11444 2:N:0:GTGCTCTG+TTCTTCCT
ATATTTTGCCGTTGATAAACCAGCTAATCCTGAAAAAAAAATCAAAGCTAAAAACTACAATGCTAAGACCACGATGTGACTGCTATCAAAGTTAGATATATATGTAAATTATTCATCTGTCAAATCCTAGAATTATATCATACCTGCTCCAGCAATCACGACCTGTAATGGTTTAGTGGGTTGTTCACTGTTTCTGAAAAATGAAGATAGTTGTCCAGCTTCCAAAAAGTTTATTGTGTTTTCTAGTGGAG
+
BBAABFFFFFBAGGGGGGGGGGHHHHHHHHHHHHHHHGGGGHHHHHGGHHHFHHGHHHHHHHHHHFHHHHHHGGHGFHHHHFHGGHHHHEHGGHHHHHHHHHHHGHHHHHHHHHHHGHHHHHHHHHGHHGHHHHHHHHHHHHHHHHHGHHHHHHHHHHHGGGGGHHHEF@FFFHHHGHHHAGGGHHHHGHFHFBHHHHHHGHHDGHHHHHFFHGHGHHHHHFFHFHEEE9FFFGGGFGGGGGGGGGGFGGG
@M03495:530:000000000-LYBTV:1:1103:9998:11444 2:N:0:GTGCTCTG+TTCTTCCT
ATATTTTGCGTTGATAAACCAGCTAATCCTGAAAAAAAAATCAAAGCTAAAAACTACAATGCTAAGACCACGATGTGACTGCTATCAAAGTTAGATATATATGTAAATTATTCATCTGTCAAATCCTAGAATTATATCATACCTGCTCCAGCAATCACGACCTGTAATGGTTTAGTGGGTTGTTCACTGTTTCTGAAAAATGAAGATAGTTGTCCAGCTTCCAAAAAGTTTATTGTGTTTTCTAGTGGAGG
+
1AAAAFF3DDAAGEFFDG1FEAHHHHGCFHHFFHFA0EE/FCGHGFEHFGHGHGGFHHH11F@EEGHHFGEGECCHHGGBGGHFG>FGGH1BGHHFFG2GHHHGFGFHGHGHHHGHHHGGHGGGHHHHHFHHHHHHHHHHHHHHHHHBFHHHHHHHGHCCCGCHDDGHG?FGHGFGHAHCCA<CHHFHHHHDDGFHDGG.CGHBG;:GFHGHGHFBGFHHGFCFHC.CFGB;;FFFGGGGGFFB9;;.09;
@M03495:530:000000000-LYBTV:1:1103:27702:11450 2:N:0:GTGCTCTG+TTCTTCCT
ATATTTTGCCGTTGATAAACCAGCTAATCCTGAAAAAACAATCAAAGCTAAAAACTACAATGCTAAGACCACGATGTGACTGCTATCAAAGTTAGATATATATGTAAATTATTCATCTGTCAAATCCTAGAATTATATCATACCTGCTCCAGCAATCACGACCTGTAATGGTTTAGTGGGTTGTTCACTGTTTCTGAAAAATGAAGATAGTTGTCCAGCTTCCAAAAAGTTTATTGTGTTTTCTAGTGGAG
+
>>AAAFDDFFD>AEGG33FFB0AGGHDGHHHHHBGGFE0BEB111BGHFDBB1B/FGEGBGBGBG2C1GFAFE?FE0FHF2GHDDF0G2FB@FFGB@@DFEGGDFBGFGG1FHHGHGF1FFB@FFGHBEGBGGGGHFBFHFHHBDG0F11B<CGGHFGGGG/BBBF22>@@@FHHHGHGAEG/AFDDGFDFH1DFBFFFBHGH0=G000=D0D0000</GFC/0:0.::;CGCG0CFCGBBB0CFFFG.CA
@M03495:530:000000000-LYBTV:1:1103:14942:11489 2:N:0:GTGCTCTG+TTCTTCCT
ATATTTTGCCGTTGATAAACCAAAGCTCACATGCTGACAGATCGGAAGAGCGTCGTGTAGGGAAAGAGTGTAGGAAGAAGTGTAGATCTCGGGGGGCGCCGTATCATTAAAAAAAAAAAACAAAGAAAAGAAATAAGGTGGAGAGAACGAAGAAGGAAAATATAAGAACGAAATTACAAACGGACAGATATGAGACAAACGGGTAGTAAGAGAATAGATGCTGGACAGCGTCGAAGGTCAGATGTCATGAG
+
ABCDCFFFFFDCGGGGGGGGGGHHHHHHHH4DBBFGFGHHHHHHGGGGHHHGFGGGGHHGHGHHHHHHFGFGHHHHHHHHHH4B344BFGGC/>E----<<-...<C<0<BFFFAF<B9=..9.//./</<:/0000000..9<.9:0...../:../:::000:000/.....<00000<...--./0000<000///9...--.000000/00000000000<.0..<..--...:0:/000:000000
@M03495:530:000000000-LYBTV:1:1103:9067:11496 2:N:0:GTGCTCTG+TTCTTCCT
ATATTTTGCCGTTGATAAACCAAAGCTCACATGCTGACAGATCGGAAGAGCGTCGTGTAGGGAAAGAGTGTAGGAAGAAGTGTAGATCTCGGGGGGCGGCGGATCATTAAAAAAAAAAAAAAAGAAGAAAAAATAGAATGACAGAACATGAATGAAGTAATGACGATAGTAATAATAAGGCGACGCAAGTTGAATAAACAGAAACTGCAATGAGGACTGACAGACAGCAGATACAAGAGTAAGGATAGATG
+
CCCCDFFFFFDBGGGGGGGGGGHHHHHHHHHHHHHHGHHHHHHHGGGGHHHGGGGGGHHGHGHHHHHHHHGGHHHHHHHHHH4@@444B@F?/>E--<-9---<-.1<1<:BFCFFCFA=---.../0///<-<0011110000/0//1001110111111110.<...1111<:11110/--------1111:11110://00/110:<10<1/0./.0000/./:.:</011:<0/.<:11<B000111
@M03495:530:000000000-LYBTV:1:1103:6585:11497 2:N:0:GTGCTCTG+TTCTTCCT
ATATTTTGCCGTTGATAAACCAGTCAGGAGTCCAAAGCTCAAATGCTGACAGATCGGAAGAGCGTCGTGTAGGGAAAGAGTGTAGGAAGAAGTGTAGATCTCGGTGGTCGCCGGTTCATTAAAAAAAAAAAAAAAAAAAAATAAAAATGGAGGGGGAAAAAAACAAAAAATATGAGATGAGAAATGAGTAAAGTGAATAAGAAATGAAAGGTAAAGGTGGGAGAGAGAATAAACGTGGAGCGCAATGATGG
+
ABCCCFFFFFDCGGGGGGGGGGHHHHHHHGHHHHHHHHHHHHHHHHHHHHHHHHHHGGGFHHHGGGGEGGHHHGHHHHHHHHHHHHHHGHHHEH@43444FBCF?1A/3>////</?F3B33DDBBB/@C@@--<------.00000.000:.----../:--.....9-;0:0:00:000:0;00000000000:00::000/000000.00000000.-.......0000;0.....;/----900000
@M03495:530:000000000-LYBTV:1:1103:28018:11503 2:N:0:GTGCTCTG+TTCTTCCT
ATATTTTGCCGTTGATAAACCAGTCAGGAGTCCAAAGCTCACATGCTGACAGATCGGAAGAGCGTCGTGTAGGGAAAGAGTGTAGGAAGAAGTGAAGAACTAGGTGGGCGGCGGGTCATTAAAAAAAAAAAAAATACCGAAAAGTTAAGATACACATCAACAATTTAAAGATTAAATACCATTTTTTATTGCTCTATACCTTATTTGATCATTCTTAAGTATACACTAGAACGTAAAAACATAGCTTCAAG
+
AA?ABFFFFFBAEGGGGGGGGGHHHHHHHGFEHHHGHGHHHHHHGHHHHEHGHHBGGFFEBFHGGGFAE?GGHGGHGGHHGGFGFHHHFEHFEG4B4332B3333B1//>/<//-<<0111<FGF?---:-:9-:00:..:--/////////9//////9//;://:99///:/:9/BB/////;/-.////;////////9/9////9;////:/9///////////////..:../:..////9/////
@M03495:530:000000000-LYBTV:1:1103:19334:11518 2:N:0:GTGCTCTG+TTCTTCCT
ATATTTTGCCGTTGATAAACCAGCTAATCCTGAAAAAAAAATCAAAGCTAAAAACTACAATGCTAAGACCACGATGTGACTGCTATCAAAGTTAGATATATATGTAAATTATTCATCTGTCAAATCCTAGAATTATATCATACCTGCTCCAGCAATCACGACCTGTAATGGTTTAGTGGGTTGTTCACTGTTTCTGAAAAATGAAGATAGTTGTCCAGCTTCCAAAAAGTTTATTGTGTTTTCTAGTGGAG
+
3AABBFFFFFBAFGGGGGGGGGHGHHHHHHHHHHHHHGGGGHHHHHEHHHDFHEGHHHHHHHHGHHHHHHHHGGHGGHHHHHFHHGHHGHGHHHHHHHHHHHHHGFHHHHHHHHHHHHHHHHHHHHGHHHGHHHHHHHHHHHFHHHHHHFFHGGHHGHHGGGGGHHHGHFG?GGHHHHHHGGGGHHHHHHHHHHHHGHGHHHH0=GFHHHHFHHHHHHHHGHGFGF.EEBFFFGGGGGGGGBFFBFFF?BA
@M03495:530:000000000-LYBTV:1:1103:21514:11556 2:N:0:GTGCTCTG+TTCTTCCT
ATATTTTGCCGTTGATAAACCACCCTCCCTGTGGTCGTTATCTTGCTCCTTCTGTCGTCAACGAATTTACTAATTCCAAAGCTCACATGCTGACAGATCGGAAGAGCGTCGTGTAGGGAAAGAGTGTAGGAAGAAGTGAAGAGCTGGGTGGGGGGGGGGGAATTAAAAGAAAAAAAGGGCGGCACGAGAAACGAGCGCGGATCATATCGAAGTGAGCGCCAGGTCGAGAATAAAGAGAGAGAAGGTCGATG
+
BCCCCFFFFFCBGGGGGGGGGGGGGHHGGHHEGHFGGGGHHHHHHHHHHHHHHHHHGGFGGHGGGHHHEHHHHHHGGGHGHHHHHHGFHHHHGHGHGHGHGAFEFGHGEGGGFGHGHGFFGHFHHHHFHHHGFHFB3B22@20222@/2?///>--9;---.////9//;./9.--;...-----.:-..//...--:-----.////99/.9////---.-::/---..////////:...//.//--./
@M03495:530:000000000-LYBTV:1:1103:10197:11560 2:N:0:GTGCTCTG+TTCTTCCT
ATATTTTGCCGTTGATAAACCAGCTAATCCTGAAAAAAAAATCAAAGCTAAAAACTACAATGCTAAGACCACGATGTGACTGCTATCAAAGTTAGATATATATGTAAATTATTCATCTGTCAAATCCTAGAATTATATCATACCTGCTCCAGCAATCACGACCTGTAATGGTTTAGTGGGTTGTTCACTGTTTCTGAAAAATGAAGATAGTTGTCCAGCTTCCAAAAAGTTTATTGTGTTTTCTAGTGGAG
+
CBCCCFFFFFCBGGGGGGGGGGHHHHHHGHHHHHHHHGGGGHGGHHEGGFHHHHGGFFGHDGHHDHBGGHHGEEEEHGG4FBCFF@3GHHF4EE4BBGDE4GHEBBGHHHHGHGHFHGHHHGHHHHHGHFFHFHF??43B??3FFHGFFHGGEGHHFHHG/@AEB?FGGFG?FGHB<1FHAF@DHDDDGDGGHHF00=<DGHHBFHFG0:;GGC0CHFEHFGHFFCEEACB00FGE00/:/FBF0009::.
@M03495:530:000000000-LYBTV:1:1103:4939:11562 2:N:0:GTGCTCTG+TTCTTCCT
ATATTTTGCCGTTGATAAACCAGCTAATCCTGAAAAAAAAATCAAAGCTAAAAACTACAATGCTAAGACCACGATGTGACTGCTATCAAAGTTAGATATATATGTAAATTATTCATCTGTCAAATCCTAGAATTATATCATACCTGCTCCAGCAATCACGACCTGTAATGGTTTAGTGGGTTGTTCACTGTTTCTGAAAAATGAAGATAGTTGTCCAGCTTCCAAAAAGTTTATTGTGTTTTCTAGTGGAG
+
AB?AAFFFFFBAEEEFGGFGGGHGHHHHHHHHGHHGGFGEFGBFHHHEGHBGHFEBGCGFE3GGFHHHEFHHE@E1BFFHHFFFHG3FGBFFFGFHDFBBGGGHFGHHHFFHEFGHFFHFHHHFGHFBG4FFBGHHHGHHHHHFFHHHHHHFGGGHHHHGGGGGBHHH@DG?FGFHDGGHDFCDGHGHGHHHGGFHHD<DCFGGD0GFFFGFHFGGFFFGHFHHEG.;.09FFFF0;0;BFBF0;00CFGF
@M03495:530:000000000-LYBTV:1:1103:8048:11581 2:N:0:GTGCTCTG+TTCTTCCT
ATATTTTGCCGTTGATAAACCAGCTAATCCTGAAAAAAAAATCAAAGCTAAAAACTACAATGCTAAGACCACGATGTGACTGCTATCAAAGTTAGATATATATGTAAATTATTCATCTGTCAAATCCTAGAATTATATCATACCTGCTCCAGCAATCACGACCTGTAATGGTTTAGTGGGTTGTTCACTGTTTCTGAAAAATGAAGATAGTTGTCCAGCTTCCAAAAAGTTTATTGTGTTTTCTAGTGGAG
+
ABBBCFFFFFCAGGGGGGGGGGHHHHHHHHHHHHHHHGGGGHHGHHHHHGGFFHGHHHHHHHHHHHHHHHHHGGHGHFHHHHGHHHHHHHHHHHFHHHHHHHHHHHHHHHHHHHHHHHHHHHHHHGHHHHHHHHHHFFHGHHHFHHHHHHHHHHHHHHHGDCFGGHHHH@F?GHHGFFHEDFGGHHGHHHHHHFHHHHHHHHHHHHGFHHHGHHFHHHHGHFFHGHEFEBGGFGFGGFFFEGGGGGGG.BE
@M03495:530:000000000-LYBTV:1:1103:20157:11587 2:N:0:GTGCTCTG+TTCTTCCT
ATATTTTGCCGTTGATAAACCAGGACTCAGGCTGGACCAAAGCTCACATGCTGACAGATCGGAAGAGCGTCGTGTAGGGAAAGAGTGTAGGAAGAAGTGTAGAGCTCGGGGGGGGGCGGATAAATAAAAAAAAGAAAAAAGAAAGGCCCTGGTCGATGTAAGTCACGGGAGAGAAATAAATGACCATAGGGACAAAAAAAGACACGGGAGAGAGCGATGATGAGCAAACAACTTGGCGAGAAGAAAACGTG
+
CBCBBFFFFFCAGGGGGGGGGGHGHHHHHHGHHHGHHHHHHHFHHGFHHHHHHHFHHGHEHGAFGGGHGFGFEFHEHHGGHHHCHFGFFFGEFGFHFHD4B343433/>/>/--------9.:/;//;FFA--.;;//.-.999/.......//:-./;///////..-:-..9/;////////////:/./.9./..--..///9--.-.;.;E--..;////////..../////--9-.//////-..
@M03495:530:000000000-LYBTV:1:1103:14769:11596 2:N:0:GTGCTCTG+TTCTTCCT
ATATTTTGCCGTTGATAAACCAGCTAATCCTGAAAAAAAAATCAAAGCTAAAAACTACAATGCTAAGACCACGATGTGACTGCTATCAAAGTTAGATATATATGTAAATTATTCATCTGTCAAATCCTAGAATTATATCATACCTGCTCCAGCAATCACGACCTGTAATGGTTTAGTGGGTTGTTCACTGTTTCTGAAAAATGAAGATAGTTGTCCAGCTTCCAAAAAGTTTATTGTGTTTTCTAGTGGAG
+
ABBBBFFFFFD>EEGGGGGGGGHHGHHHHHHHGHHHGGGGGHHHHHHEHHHHBGGGHHHHEGHHHGHHHGHHE?FEFHGHDFCGHGGHHHHGHGGHFGGHHHHH?GHHHHHHHHHHFDHHFHHHHHHHHHHHHHHHHHEHHHG2GHAGBCCGFFHHHFG?EBDDFHHGG?1?1FHHGGGGFGCGHHHHHHHHFGHHHD<DGHHGHHCGHHCHHHH0CGFH0CGF00:;E0CFBFFGGGGGGEFFFFFFGGF
@M03495:530:000000000-LYBTV:1:1103:16665:11608 2:N:0:GTGCTCTG+TTCTTCCT
ATATTTTGCCGTTGATAAACCAGTCAGGAGTCCAAAGCTCACATGCTGACAGATCGGAAGAGCGTCGTGTAGGGAAAGAGTGTAGGAAGAAGTGTAGATCTCGGTGGGGGCCGGATCATTAAAAAAAAAAAAAAAGAAAGTGGGAGAGAAAAGGCGAGAAAGATAGAGAGTGGTTGGAACAGATACAATACACAGGATGAATCGGACAGTGATCATTAGGAAATATAGCGCGTAGTGACAGAGCAGACGAG
+
BBCCCFFFFFDBGGGGGGGGGGHHHHHHHGHHHHHHHHHHHHHHHHHHHHHHHHHHGGGEGHHGGGGEEGHHHGHHHHFHGHGHHGGHHGHHFG4BB44BBFC11??//>//></?/@>2>2>D2D@?@C-<---.:./0000......00//..----.00/000;::.00.0:.-;00///00:00:00000..;000000:..--.0000:000000:0/000;00------./00;0///0//.---
@M03495:530:000000000-LYBTV:1:1103:18132:11623 2:N:0:GTGCTCTG+TTCTTCCT
ATATTTTGCCGTTGATAAACCAGCTAATCCTGAAAAAAAAATCAAAGCTAAAAACTACAATGCTAAGACCACGATGTGACTGCTATCAAAGTTAGATATATATGTAAATTATTCATCTGTCAAATCCTAGAATTATATCATACCTGCTCCAGCAATCACGACCTGTAATGGTTTAGTGGGTTGTTCACTGTTTCTGAAAAATGAAGATAGTTGTCCAGCTTCCAAAAAGTTTATTGTGTTTTCTAGTGGAG
+
AABAAFFFFFBBGGGGGGGGGGHHHGHHHHHHGFHHHGGGGHFHHGBFGFFHHHDHHHHHGHHHHGHHHHHHGGHEFHHHGHFHHHGHHHH4FGFHGHGHHHGHGHHHGHHHFGHHHHGHGHHHHGBHFEHHHGGHHFGHHGFGHHGHFHHHFHHFHFHDFFFDHDFFG?11<GGB1<>..F@DHFHFGHHHGFG0DHHFHFHHGHGHHBGGBGF0CGHGFCF0C:.A9BFFBFGFGFBBFG0FEB9FFBA
@M03495:530:000000000-LYBTV:1:1103:14244:11634 2:N:0:GTGCTCTG+TTCTTCCT
ATATTTTGCCGTTGATAAACCAGCTAATCCTGAAAAAAAAATCAAAGCTAAAAACTACAATGCTAAGACCACGATGTGACTGCTATCAAAGTTAGATATATATGTAAATTATTCATCTGTCAAATCCTAGAATTATATCATACCTGCTCCAGCAATCACGACCTGTAATGGTTTAGTGGGTTGTTCACTGTTTCTGAAAAATGAAGATAGTTGTCCAGCTTCCAAAAAGTTTATTGTGTTTTCTAGTGGAG
+
BB@BBFFFFFB?EFFGGGFGFGHHHGFHGHHHHHFHFEEGGHHHHHGHHGFGHFGGDGHHHHFHFBGB32FEFGHGBFGHF3GHHFHGGHHHHHGHHFHHHHHHDFGFGHHHFHHHBGHHGHH4FFCHHHFBGGFFGFHGHHHBGHHHHEFGGGBGFFFDGGCGHHHH<@F?DGHH1GFH<FCFGGHGHGHG=DGD=D<GGHHFHFFHHHHHHGBCGHHHGGHHH0..99;CFGFEBFFGFGFFGGFF?BF
@M03495:530:000000000-LYBTV:1:1103:12212:11662 2:N:0:GTGCTCTG+TTCTTCCT
ATATTTTGCCGTTGATAAACCAGCTAATCCTGAAAAAAAAATCAAAGCTAAAAACTACAATGCTAAGACCACGATGTGACTGCTATCAAAGTTAGATATATATGTAAATTATTCATCTGTCAAATCCTAGAATTATATCATACCTGCTCCAGCAATCACGACCTGTAATGGTTTAGTGGGTTGTTCACTGTTTCTGAAAAATGAAGATAGTTGTCCAGCTTCCAAAAAGTTTATTGTGTTTTCTAGTGGAG
+
BBBBBFFFFFBBGGGGGGGGGGHHHHHHHHHHHGHHHGGGGHHGHHGGHHHHHEGHHHHHHHHHHHHHHHHHGGHGHFHHHHFHHHHHHHFHFHHHHHHHHHHHGHHHHHHHHHHHHHHHHHHHHHHHHHHHHHHHHHHHHHHFHHEHHGGHBGFHGHHGGGGGHHHGHFH?GGHHHHHGGGGGHHHHHHHHHHHHHHGHHHHHHHHHHHGFHHGHHFFHHHHHHFHEDBFFGGGGFGFGEFGFFGGGGFG
@M03495:530:000000000-LYBTV:1:1103:19712:11678 2:N:0:GTGCTCTG+TTCTTCCT
ATATTTTGCCGTTGATAAACCAAAGCTCACATGCTGACAGATCGGAAGAGCGTCGTGTAGGGAAAGAGTGTAGGAAGAAGTGTAGAGCTCGGGGGGGGGCGGGGCATTAAAAAAAAAAAAAGGAAACGAGACAGCAGGGGGGGGGGAAGTAGAAGAAAAAAGAAGATGAGTGGTGCGAGAGGCCGCGAAGTAAATAAGTGAGGGGAGAGAGAACTGGAGTCGCTTGTGTGACGATGATCAGTGGCTTATTA
+
BBBBBDFFBFDAFGGGGGGGGGHHHHHGGGGHHHHGDFHGHGHDGGGGEGCGEEFEEHHFGGGHHHGGFGFGHE@EEGFHEG44F43433?//>E--9--9---9-.//9//B@C=9@9--...///......9....----9----9./////////9.-...//;9//9/.9.;-.---...-----9.///////////..-.-.....///;//.//--.9../;./;...9////////;..////
@M03495:530:000000000-LYBTV:1:1103:2460:11679 2:N:0:GTGCTCTG+TTCTTCCT
ATATTTTGCCGTTGATAAACCAGAGGACTCAGGCTGGACCAAAGCTCACATGCTGACAGATCGGAAGAGCGTCGTGTAGGGAAAGAGTGTAGGAAGAAGTGTAGATCTCGGGGGGGGGCGGATCATTTAAAAAAAAAAAAAGAGAAACGAAGTGCGGTAGATAAAAGTCAACAGAAAAAAAGAGCTCTCAAGTAGACTATAGCAAGACATAGAGAGATCCGGAGTAGAAAATTACAGACCGATCGTATAAA
+
CCCCCFFFFFDAGGGGGGGGGGHHHGHHHHHHHHHHGHHHHHHHGHHHHHHHHHHHHHHHHHHGGGGHFHGGGGGGGHHHGHFHHHHDGHHHHFHHGHH4G4?3B4?4BEA//>-----;>-9-.000000;;9-;9:---..:/00/.....00--;..:0000;;:00000//00/.--99//0:000000:0:0:0;90009/://000000..009.-.-./9000/0090090..--;-9/./900
@M03495:530:000000000-LYBTV:1:1103:25962:11682 2:N:0:GTGCTCTG+TTCTTCCT
ATATTTTGCCGTTGATAAACCAGCTAATTCCAAAGCTCACATGCTGACAGATCGGAAGAGCGTCGTGTAGGGAAAGAGTGTAGGAAGAAGTGTAGATCTCGGTGGGGGCCGGCTCATTAAAAAAAAAAAAAATAAAAGTAGCGTACGGCGACGGGCTACTTGAGTATGCAAGTACGCATAATAGCTATATGATAGACCACCCACACTAGAGTTGTACTCACTCTCTACCTAACCGCAAAGCTCTTTCATAT
+
CCCCCFFFFFBAEGGGGGGGGGHHHHHHHHHGHGHHHHHHHHHHGHHHHHFHHEDEGGHGHGEAEEFBFGFGHHHHHHHHHHHHGFA1GGBG4B3444B4FF1?1//>//E@///2322>222>//<<-<<-.00000;000:;.--.9--------./0;0;:0009000000:.....009900000000009000/.......:/0000009:000;000000000000/:-:9-;//0000000000
@M03495:530:000000000-LYBTV:1:1103:19345:11690 2:N:0:GTGCTCTG+TTCTTCCT
ATATTTTGCCGTTGATAAACCAGCTAATCCTGAAAAAAAAATCAAAGCTAAAAACTACAATGCTAAGACCACGATGTGACTGCTATCAAAGTTAGATATATATGTAAATTATTCATCTGTCAAATCCTAGAATTATATCATACCTGCTCCAGCAATCACGACCTGTAATGGTTTAGTGGGTTGTTCACTGTTTCTGAAAAATGAAGATAGTTGTCCAGCTTCCAAAAAGTTTATTGTGTTTTCTAGTGGAG
+
CBCCCFFFFFCAGGGGGGGGGGHHHHHHHHHHHHHHHGGGGHHHHHGHHHEGHGGHHHHHHHHHHGHHHHHHGGHGHHHHGHFHHGHHHGHHHHHHHHHHHHHHGGHHHFHHHHHGHHHHHHHHHHHHHHHHHHHHHHHHHHHFHHHHHHHHHGHHHGHGGGGGGHHHHGHFGHHHHHGHGGGGHHGHHHHHHHHFGHHHHHHGHHGHHGGHHHHHHHHHHHHHFGE?DFFGFGFFGGFGGGGGFFFFGFE
@M03495:530:000000000-LYBTV:1:1103:19004:11708 2:N:0:GTGCTCTG+TTCTTCCT
ATATTTTGCCGTTGATAAACCAGCTAATCCTGAAAAAAAAATCAAAGCTAAAAACTACAATGCTAAGACCACGATGTGACTGCTATCAAAGTTAGATATATATGTAAATTATTCATCTGTCAAATCCTAGAATTATATCATACCTGCTCCAGCAATCACGACCTGTAATGGTTTAGTGGGTTGTTCACTGTTTCTGAAAAATGAAGATAGTTGTCCAGCTTCCAAAAAGTTTATTGTGTTTTCTAGTGGAG
+
3AABCFFFFFCBGGGGGGGGGGHHHHHHHHHHHHHHHGGGGHHHHHHHHHHHHHGHHHHHHHHHHFHHHHHHGGHGHHHHHHHHHHGHHHHFHHHHHHHHHHHHFHHHHHHHHHHHHHHHHHHHHHHHHHHHHHHGHHHHHHHHHHHGHHHHGHFHHHHGEGCGHHHHF@G?GHHHGFHHEGGGHHHHGGHHHHHHFH0DGFHHHHHHFHHGHHHHFHHHHHHGHHHEFFGGGGGGFGFGGGFGGGGGG0A
@M03495:530:000000000-LYBTV:1:1103:22611:11710 2:N:0:GTGCTCTG+TTCTTCCT
ATATTTTGCCGTTGATAAACCACCCTCCCTGTGGTCGTTATCTTGCTCCTTCTGTCGTCAACGAATTTACTAATTCCAAAGCTCACATGCTGACAGATCGGAAGAGCGTCGTGTAGGGAAAGAGTGTAGGAAGAAGTGTAGATATTGGTGGGGGGCGGATCAATAAAAAAAAAAAAAGAGAAAAACACGGAAACACACATAAATATATCAAAAAATGTAAGATGGTTAGAGTCAGTATAGAATAAATGAGA
+
CBCCDFFFFFCAGGGGGGGGGGGGGHHGGHHHHHHHGGGHHHHHGHHHHHHHHHHHGGGHGHGGGHHHHHHHHHHHHHHHGHHHHHHHHHHHGHHHHHHHGGGGHHHGGGGGGHHFHGHHHHHHHHHGHEFGFHFFFBD2>222@22@2?<///--:----.090;0:0;--@----..//00/.....--.-//....000:00000000;0;-;0;:90;000000.009009;000000000;000;0
@M03495:530:000000000-LYBTV:1:1103:25814:11712 2:N:0:GTGCTCTG+TTCTTCCT
ATATTTTGCCGTTGATAAACCAGCTAATCCTGAAAAAAAAATCAAAGCTAAAAACTACAATGCTAAGACCACGATGTGACTGCTATCAAAGTTAGATATATATGTAAATTATTCATCTGTCAAATCCTAGAATTATATCATACCTGCTCCAGCAATCACGACCTGTAATGGTTTAGTGGGTTGTTCACTGTTTCTGAAAAATGAAGATAGTTGTCCAGCTTCCAAAAAGTTTATTGTGTTTTCTAGTGGAG
+
ABBBBFFFFFBAEGGGGGGGGGHHHHHHHGHHCCGHGGGFFHHHHHGGHGDGFBEGHFHHHHHHHGHHHHHHG?FG?FGHGHFHHGHHHHHHHHGEHHHHHHHHBFHHHGHFHHHHHHHHHHFHHHHHHHHFHHHHHHHHHHHHHHGFHFHHEHFHHFHGGGGGHHHF1@F?GHHHGHGHDFGFGHHHHHHHHHHHHGGGGHHHFHHHHHHHHCGFHHFGFEHFHHE?CFFGGGGFBFBFFBCFFB00FF?
@M03495:530:000000000-LYBTV:1:1103:15857:11717 2:N:0:GTGCTCTG+TTCTTCCT
ATATTTTGCCGTTGATAAACCAGTCAGGAGTCCAAAGCTCACATGCTGACAGATCGGAAGAGCGTCGTGTAGGGAAAGAGTGTAGGAAGAAGTGTAGATCTCGGGGGTGGGCGGATCATTAAAAAAAAAAAAAAAGAGAAAAAAAGTGAGCAGTGGAATAATAAATAGTGATAACGACAAAACAAGATGACAGAATATAAGTAGAAGGTGAGAAAGATATGAGAGAGACCTAGGATGAAGACAGAATAACA
+
ABCCCFFFFFCAGGGGGGGGGGHHHHHHHGHHHHHHHHHHHHHHHHHHHHHHHHHHGGGGHHHGGGGEGHHHHGHHHHHHHHHHHHHHHGHHBG4@@E44@FGF//E////?////-01=1DDDGCCAA@:-A--..9/00/;--.000000/00/0000000:00000000;00..---/....9/000000/0000000009000.:00.0000/0;9:0000.../900;/0000000//::000000
@M03495:530:000000000-LYBTV:1:1103:19608:11735 2:N:0:GTGCTCTG+TTCTTCCT
ATATTTTGCCGTTGATAAACCACCCTCCCTGTGGTCGTTATCTTGCTCCTTCTGTCGTCAACATTCCAAAGCTCACATGCTGACAGATCGGAAGAGCGTCGTGTAGGGAAAGAGTGTAGGAAGAAGTGTAGATCTCGGTGGTGGCCGTATCATTAAAAAAAAAAGGAGAGAAAAGAAGGAGGGAAGGAGACAAGTAGTCAAAGCTAAGTATAAAAAAGGTGGAAATACGACTGGTAAGAGAAGAACAAGAA
+
BCCCCFFFFFCBGGGGGGGGGGGGGHHGGHHHHHHHGGGHHHHHHHHHHHHHHHHHGGGHGHHHHHHHHHHHHHHHHHHHHHGHHHHHHHGGGGHHHGGGFEFFGHHGFHHHHHHGFHHHHHGGHHFH3?D3D?3BFF/?<</?00>//0=11111==1-<-AE..::.:.00//../....;:....9../::000000000/0000090000:0-..90;.90090......:00000/0/0///////
@M03495:530:000000000-LYBTV:1:1103:16464:11739 2:N:0:GTGCTCTG+TTCTTCCT
ATATTTTGCCGTTGATAAACCAGCTAATCCTGAAAAAAAAATCAAAGCTAAAAACTACAATGCTAAGACCACGATGTGACTGCTATCAAAGTTAGATATATATGTAAATTATTCATCTGTCAAATCCTAGAATTATATCATACCTGCTCCAGCAATCACGACCTGTAATGGTTTAGTGGGTTGTTCACTGTTTCTGAAAAATGAAGATAGTTGTCCAGCTTCCAAAAAGTTTATTGTGTTTTCTAGTGGAG
+
ABBBBFFFFFBAEGGGGGGGGGHGGHHHHHHGHGHHFGGGGHHGGGHBGFHEFDEGHBHHEHHHHBGHHHHHGGEA?FGGGDGHHHGHGHHHFHGHHHHGHFFHFHFHGHHHHHHFHHHHHHHGHHHFHHHHHHHHHHFGHHHFHHEHHBGHHGGHHEHCGGCG0GHGDDG1FGHFF1<E.FCDHHGGHHHHHHHHHFHDFHHHBFCGFFFCGGH0;CGFGGFCCBE.CBBFGGGGFF9BFG0FFFBB.BA
@M03495:530:000000000-LYBTV:1:1103:8894:11740 2:N:0:GTGCTCTG+TTCTTCCT
ATATTTTGCCGTTGATAAACCAAAGCTCACATGCTGACAGATCGGAAGAGCGTCGTGTAGGGAAAGAGTGTAGGAAGAAGTGTAGATCTCGGGGGTCGCCGGATCATTAAAAAAAAAAAAAGAAAGGAGTAAGTAGAGGGAGAAAAGAAGAAAGAGAAAGAAACAACGTAAGAAGGAAAAGAAACTGAGAAAAGTAAGGGAGGAAGTAAGGAATAGCAGTGAAGACAGAAGGAGAAGGAGGAAGAATGATG
+
CCCCDFFFFFDBGGGGGGGGGGHHHHHHHHHHHHHHHHHHHHHHGGGCHGHGGGGGGHHGHGHHHHHHFGGGHHGHFFHHGH@4D44BF41F>>E>/>///////?F2>22FGCF--<A?@.../0.<.//0000000/.....0//../0//0//<<00<.//:..-<...00/:.///:..//0000000//00000...-./.:00000/0<00:0000000////00<..../.:...:../00000
@M03495:530:000000000-LYBTV:1:1103:3650:11755 2:N:0:GTGCTCTG+TTCTTCCT
ATATTTTGCCGTTGATAAACCAGGACTCAGGCTGGACCAAAGCTCACATGCTGACAGATCGGAAGAGCGTCGTGTAGGGAAAGAGTGTAGGAAGAAGTGGAGAGATCGGGGGGCGCCGGGTCATTAACAAAAAAAAGAAAGAAAAAAATGCAGAGGCCAAGTTTAACGCGTAACAGGAAAGAAACGAGTGAGTAAAAAGCAGACATGTGAGGAGGGAGGCGTAGAATAGAGTGGTATAAGGCAAGTGGACG
+
CCCCCFFFFFCCGGGGGGGGGGHGHHHHHHHHHHGHGHHHHHHHHHFHHHHHHHHHHHHGHGEFGHHHGGGGFGHHHHGFHHHGHHHGHHHHGGFFHDG3B/3//3B?F//<--;--;--.9;0;F0099A:A---.../0/.//.--.;00;09.....9000000.--:9.;90.9//./.;9.....90:0000;..0//./000009.0;.-..-.-.--.000;0990.000;000/...;0009-
@M03495:530:000000000-LYBTV:1:1103:16741:11761 2:N:0:GTGCTCTG+TTCTTCCT
ATATTTTGCCGTTGATAAACCAAAGCTCACATGCTGACAGATCGGAAGAGCGTCGTGTAGGGAAAGAGTGTAGGAAGAAGTGTAGATCTCGGTGGTCGCCGTATCATTAAAAAAAAAAAAAAAATAAGAAATAGAAGTAGATAGAAGATGTAAAACAACAGAAGAATGATAGTAAAGGAGAGGCAACAAGATGAAGAGAGAGAAAAATGCGGACAGTAGTGTGGAAGTCGCGGACTGAGAAAATTGAGAAA
+
CCDDDFFFFFDBGGGGGGGGGGHHHHHHHHHHHGHHGHHHHHHHGGGGHHHGGGGEGHHGHGHHHHGHGGGHHHHHHHHHHH4B3@4@G4?F1?E13>/?///0?44DD??GHGGCCCGC/---.00000<0000000=0000<000000::0000....//00</00000000000</......:.:.//000:00</99..00/..<09----<<000/00.00/00.------.0000:/00000.00
@M03495:530:000000000-LYBTV:1:1103:25913:11777 2:N:0:GTGCTCTG+TTCTTCCT
ATATTTTGCCGTTGATAAACCAGAGGACTCAGGCTGGACCAAAGCTCACATGCTGACAGATCGGAAGAGCGTCGTGTAGGGAAAGAGTGTAGGAAGAAGTGTAGATATCGGCGGGCGGCGGATAAATAAAAAAAAAAAAAAGAGGCAGAAGGTAAACGAAGCAGACAATAATACAAAACACGAGATAGTCTACTTACGACTAAGGAAGTACGCATATATCCAATGACGCACACTCTGCAACAGACTAAGCA
+
ABBCCFFFFFCAGGGGGGGGGGHHHGHHHHHHHHHHGHHHHHHHHHHHGGHHHHHHHHHHHHHGGGGHHHGEGGGFFCFHGBGHHGHGH4GHHFHFFHH4G4434444B/E/<<///-<<---.00900;00B?-A9-;-9../.....//./////....-///./::////9///...9.--../////:;/9//....-/////.;//9:.;.////://99//..-:-.///////:.:/.::////
@M03495:530:000000000-LYBTV:1:1103:14450:11781 2:N:0:GTGCTCTG+TTCTTCCT
ATATTTTGCCGTTGATAAACCAGGGACTCAGGCTGGACCAAAGCTCACATGCTGACAGATCGGAAGAGCGTCGTGTAGGGAAAGAGTGTAGGAAGAAGTGGAGATTGCGGTGGTCGCCGGAGAATTAGAAAAAAAAAAATATGACAGAATCGAGCGATTTGAATCGTAATTGATCCGCAATACAGCCCAGAGAGACAAGCTGCGGTTTAGCTTGGAGAGAAGTAGAGTAGGTGTGTATGATACCTCGAACG
+
3AAABFFFFFBAGGGGGGGGGGHGGGGHHHBGHHHGHHHEHHHGHGHHHHHHHHFHHHHFGFDGGEGHHGEGGEEHHHHG?1FHFHGHHFHHFDHGHHGH33/3B333>>?//<3>//<////@2@F2@FGB?@<---<.00<000://00.:..--...0000;.99..900000..9-.0/000..9..;.9..;...///--.-;B////9;//;..9/9//////;//9;..9:/9/B//9/....;
@M03495:530:000000000-LYBTV:1:1103:8151:11786 2:N:0:GTGCTCTG+TTCTTCCT
ATATTTTGCCGTTGATAAACCACCCTCCCTGTGGTCGTTATCTTGCTCCTTCTGTCGTCAACGAATTTACTAATTCCAAAGCTCACATGCTGACAGATCGGAAGAGCGTCGTGTAGGGAAAGAGTGTAGGAAGAAGTGTAGATCTCGGTGGGCGCGGGATCAATAAAAGAAAAAAAAGAAAGAACAAGAAAAGATGAGAAAGCAACTAAGAAGAAGTAAACACAGAAATAAGAACAGAATGAAGTAAGATA
+
BCCCDFFFFFCCGGGGGGGGGGGGGHHGGHHHHHGHGGGHHHHHHHHHHHHHHGHHGGGHGHGGGHHHGHHHHHHHHHHHHHHHHHHHHHHHHHHHGHHHGGGGGHHGGGGGFHHHHGHHHHHHHHHHGHHHHHFH3D>D222D>FG//?A/=</-<<-..<0=000D0:./:C:-9...:0/./:///:///.00;0000;/0/./0000;/0//000000..:0:000:0:0////0000000000000
@M03495:530:000000000-LYBTV:1:1103:28281:11791 2:N:0:GTGCTCTG+TTCTTCCT
CAGAGCACTCGAGTTGAGATGAAATGAGAGTATTACTATACATACGTGGTGGTTGATCTATCACAATAGTAGTATTTATTATAAAGATAAGATTGAAAAAGAAAAAAGTACTAAGTATAAAGAGGAAAAGCAGATAGAGCGGGAGAAAGTGGGGAAGGGAGAGAGGAAAGAGAAGAAAAGAGATAGGATGGAGGGCGACAGTGGAGAAGAGAAAAGTGAGCAGAGTTGAGGAGAAAGACAGAGGAGGGAGG
+
>>111>11111>111B3113131131111113D33322D21A2D10B00//BBF/0212DA2F211A11AA2D2222222D222211AB11121111110//0>00//1222@21222222@BB/000000100111111//////011111//////?//?////0000000101000/.//000/00/.//.-:-----00/0././9.9////00;0/0//.;000:9/---///-/-//--------
@M03495:530:000000000-LYBTV:1:1103:15929:11811 2:N:0:GTGCTCTG+TTCTTCCT
ATATTTTGCCGTTGATAAACCACCCTCCCTGTGGTCGTTATCTTGCTCCTTCTGTCGTCAACGAATTTACTAATTCCAAAGCTCACATGCTGACAGATCGGAAGAGCGTCGTGTAGGGAAAGAGTGTAGGAAGAAGTGTAGATCTCGGTGGGGGCGGGGTAATTAAAGAAAAAACAAGAAGTAGTGCATTAGACGAAAGAAGTAGCAAAGAGAAGATGATCAGAGGAAGGATGATGAGATGAGTAGCTGAA
+
ABBCCFFFFFDBGGGGGGGGGGGGGHHGGHGGHHHHGGGHHHHHHHHHHHHHHHHHGGGHGHGGGHHHHHHHHHHGHHGHHHHHHHHHHHHHHHHHHHHHGGGGGHHGGGGGGHHHHEFGHHGHGHHHGHHHHGHHFG2>G22@2>=F?C?<//------.<00F0<00<//A=.../://<000/00<00000.--.././0:0000:///<0/0000000<:0../..<00000:000000<0000000
@M03495:530:000000000-LYBTV:1:1103:8786:11811 2:N:0:GTGCTCTG+TTCTTCCT
ATATTTTGCCGTTGATAAACCAGCTAATCCTGAAAAAAAAATCAAAGCTAAAAACTACAATGCTAAGACCACGATGTGACTGCTATCAAAGTTAGATATATATGTAAATTATTCATCTGTCAAATCCTAGAATTATATCATACCTGCTCCAGCAATCACGACCTGTAATGGTTTAGTGGGTTGTTCACTGTTTCTGAAAAATGAAGATAGTTGTCCAGCTTCCAAAAAGTTTATTGTGTTTTCTAGTGGAG
+
BCCCCFFFFFCAGGGGGGGGGGHHHHHHHHHHHHHHHGGGGHHHHHHGHHHHHHGHHHHHHHHHHGHHHHHHGGHGHFHHHFFHHHHHHHGHHHHHHGHGHHHHHHHHHHHHHHHHHHGHHHHHHHHHHHHHHHHHHHHHHHHFHHGHHHHHHHHHHHHGGGGGHHHGB@GGHHHFGHHHCFCGHHHHHHHHHHHHFGHHHHHHFHHHFHFFHHFHHHHHHGHHHHHGGBFGGGGGGGGGGGGGGGGGFFE
@M03495:530:000000000-LYBTV:1:1103:10822:11838 2:N:0:GTGCTCTG+TTCTTCCT
ATATTTTGCCGTTGATAAACCACCCTCCCTGTGGTCGTTATCTTGCTCCTTCTGTCGTAACAAATTTACTAATTCCAAAGCTCACATGCTGACAGATCGGAAGAGCGTCGTGTAGGGAAAGAGTGTAGGAAGAAGTGTAGATCTCGGTGGGCGGCGGATAATTAAAAAAAAAAAAGAAAGAAACAGAAATACAGGTATGCAAGAGAAAAAAAAAGAGAAATGGAAGAGGAGGAAGAAGACAGAGAGGAACA
+
DDCDEFFFFFCCGGGGGGGGGGGGGHHGGHHHHHHHGGGHHHHHHHHHHHHHHHHHGGHHGHHHHHHHHHHHHHHHHHHHHHHHHHHHHHHHHHHHHHHGGGGHHHGGGGGGGHHHGGHHHHHGGBHHGGHHHHH3B33F3332>F=/?/>/A--A---.<1<1::1<---AD9<.<./0/./////0011<<1/0110:110/./:0/.----..//001100:/......./../<0/////:..././
@M03495:530:000000000-LYBTV:1:1103:10391:11839 2:N:0:GTGCTCTG+TTCTTCCT
ATATTTTGCCGTTGATAAACCACCCTCCCTGTGGTCGTTATCAACGAATTTACTAATTCCAAAGCTCACATGCTGACAGATCGGAAGAGCGTCGTGTAGGGAAAGAGTGTAGGAAGAAGTGTAGATCTCGGTGGGCGCCGGGTCATTAAAAAAAAAAAAAGAAGGAGACAAGTGAGGGAAGGGTGAATGTAATAGATAAAAAAATGTGATAGAAGGTACAAGTAAATAGTGAGATAGAGGAAAAGTGTCGG
+
ABCCDFFFFFDBGGGGGGGGGGGGGHHGGHHHHHHHGGGHHHHHHGGGHHHHHHHHHHGFHHHHHHHHHHHHHHHHHHHHHHHGGGGHHHGGGGGGGHHHGHHHHHHGHHHHHHHHGHFGH44?44DDBC??C/</<//<///-01><1FGBE@-<<---..</.....//.0000<.........0<00000000000000--<000<<:0000.00000000000000<<00:0000/<////<000.9
@M03495:530:000000000-LYBTV:1:1103:6425:11852 2:N:0:GTGCTCTG+TTCTTCCT
ATATTTTGCCGTTGATAAACCACCCTCCCTGTGGTCGTTATCTTGCTCCTTCTGTCGTCAACGAATTTACTAATTTCCAAAGCTCACATGCTGACAGATCGGAAGAGCGTCGTGTAGGGAAAGAGTGTAGGAAGAAGTGTAGATATCGGTGGTCGCCGGATCATTAAAAAAAAAAAAAAGAAGATGATAAAAGAGAAATGACGAAAGGAGAATGAAAGAAAAGATGTGGGCGAAGGGGATGCAAGTATAAG
+
ABCCCFFFFFCBGGGGGGGGGGGGGHHGGHHHHHHHGGGHHHHHHGHHHHHHHHHHGGGHGHGGGHHHHHHHHHHHHHHHHHHGHHHHHHHHHGHHHHHHHGGGGGHGGGGGEFFGHFFGGHGHGGHFGHHHGFGHFDG>D@2@22@/C/<//1></>@-.<<==D11<<<--@@--<-.../011:111111.//0:1110..-.9./.<.0:0111/<///901110..----..-.../01:111111
@M03495:530:000000000-LYBTV:1:1103:10019:11869 2:N:0:GTGCTCTG+TTCTTCCT
ATATTTTGCCGTTGATAAACCACCCTCCCTGTGGTCGTTATCTTGCTCCTTCTGTCGTCAACGAATTTACTAATTCCAAAGCTCACATGCTGACAGATCGGAAGAGCGTCGTGTAGGGAAAAGTGTAGGAAGAAGTGGAGATCTCGGGGGTCGGCGGAGCATTAAAAAAAAAAAAAAAGAAAGAATGCAAAGAAGGAAGCAGGAGGAGAAAAAGATAGAAATAAAAAGAGCTGCAATAAGAGAGAGATACC
+
ABBCCFFFFFCAGGGGGGGGGGGGGHHGGHHHHHHHGGGHHHHHHHHHGHHHHHHHGGGHGHGGGHHHHHHHFHHHHHGHHHHHHHHHHHHHHHHHHHHHGGGGHHHGGGGGGFHGHGHHHHHGGFHHHHHHFHEB?2B/=222>FC/AC->A--<-:--.0000;00A--:;-:--;.../0/.000000//9/../.90:....:.:.;/...000090000000..//000/0000000;....0000
@M03495:530:000000000-LYBTV:1:1103:2157:11870 2:N:0:GTGCTCTG+TTCTTCCT
ATATTTTGCCGTTGATAAACCAGTCAGGAGTCCAAAGCTCACATGCTGACAGATCGGAAGAGCGTCGTGTAGGGAAAGAGTGTAGGAAGAAGTGGAAATGTAGGCGGGAGCCGTATCATGTGAGAAATAAAGTAAGAGATGACACTAACATGAAGAAAACAAATAAGTACTACAACACTTTAAAAAATAAAATATGTAAGGAATTCATGAGCACATCACGGTACACGCTCATATAAGCCTCAGACAAAAAA
+
AAAAAFFFFFD1AE1AGDG1GEGHFHHHHGHBGHHHFFFFGBCGB1BFFGHFFHFE//FAFC0AAEEEE/GGE/CFFG>FGDF2@E1@E0FE1@1111B122B11///>////</0@@>1222111@11?11??11?1??111111<F111<<1110000...<000==D<00<</..:0:000:0-.::0<C0000900/0;00;0009000.90900...9.;0--9--/;9//////-//9/9--;--
@M03495:530:000000000-LYBTV:1:1103:3098:11877 2:N:0:GTGCTCTG+TTCTTCCT
ATATTTTGCCGTTGATAAACCAGGGACTCCAAAGCTCACATGCTGACAGATCGGAAGAGCGTCGTGTAGGGAAAGAGTGTAGGAAGAAGTGTAGATCTCGGTGGTGGCCGGATCATTAAAAAAAAAAGAAGAAAGGAAAAGGGTAGTAGAGGAAACCTAGAAAAAAACAGAAAGAGACAAGTATAAATAGTAAGATAATCGGTGGACAATGTGGTAATTATGACTGATAGAGAAGACTCACAGATGGGAGA
+
ABBCCFFFFFECGGGGGGGGGGHGGGGHHHHHHHHHHHHHHHHHHGHHHHHHHGEGGHHHGEGGGGFGHHGHHHHHHHHGHHHHHHHHHHFHEF@4BBBGF1?E///00>//?/BD43?F32D?//A//?11101000000.>00.01111/.///./00011<.--..//000///://:111111110111<1<11119.<...0<.00110/1111111111101111110/0/10:00<:110./..
@M03495:530:000000000-LYBTV:1:1103:20272:11878 2:N:0:GTGCTCTG+TTCTTCCT
ATATTTTGCCGTTGATAAACCACCCTCCCTGTGGTCGTTATCTTGCTCCTTCTGTCGTCAACGAATTTACTAATTCCAAAGCTCACATGCTGACAGATCGGAAGAGCGTCGTGTAGGGAAAGAGTGTAGGAAGAAGTGTAGAGCTCGGTGGTCGGCGGAGCATTTATAAAAAAAAAAGAAAAAAAGACGGTGAGCGACGACGACGGCGGAAATAGAATGAGAGAGACTAGACAGAGAAAGGATGTACAACG
+
CCCDCFFFFFCBGGGGGGGGGGGGGHHGGHHHHHHHGGGHHHHHHHHHHHHHHHHHGGGHGHGGGHHHHHHHHHHHHHHHHHHHHHHHHHHHHHHHHHHHFFGGGHHGGGGGGHHGHGHHHHHGHHHGHGHHHGFFBG22@>2222CB?C/<1<//<---<:<11111<<10-9--<...//.--<./..9...0---<--<----9-----01011110110.../<00:11////000./<0011<10-
@M03495:530:000000000-LYBTV:1:1103:9651:11885 2:N:0:GTGCTCTG+TTCTTCCT
ATATTTTGCCGTTGATAAACCAGGGACTCAGGCTGGACCAAACTCACATGCTGACAGATCGGAAGAGCGTCGTGTAGGGAAAGAGTGTAGGAAGAAGTGTAGAACTCGGGGGTGGGCGGAGACTTAAAAAAAAAAAGAGTACAAAGAACACGGCTGGGAAACGACGAGGAAAGCAATAAAGATTGCAGCGGAACTAGAGAATAAAGTATAGGAAATGAGCGAAGTCGCCGCAGAGACAGAAACTAGGTTAG
+
BCCCCFFFFFCCGGGGGGGGGGHGGGGHHHHGHHHGGHHHHHHHHHHHHHHHHGHHHHGHHGGGGGGFFGGEEEGHHHGFGHGGHGHDHGHGHGHHHHD4@3?433?/?//>///<<<----.0=0D<0D@-C-9@.C/900000/;.///.;---.../.9..----9-/9.///://///////;9/-:---;;/9//99//////;/9///9:////-::-./.-.-;--;.:9///////:////:.
@M03495:530:000000000-LYBTV:1:1103:3561:11886 2:N:0:GTGCTCTG+TTCTTCCT
ATATTTTGCCGTTGATAAACCAGGGACTCAGGCTGGACCAAAGCTCACATGCTGACAGATCGGAAGAGCGTCGTGTAGGGAAAGAGTGTAGGAAGAAGTGTAGAACTAGGTGGGCGGCGGTACATGAGAAAAAAAAAAAGAACAGACTTAGGGAGAATGAAATCTATATCGACTCACCAGAACAGTAGATCATTACAGCTGTATGCGGAAGGTGTACGTATATGCAACTTGGATTGAGAAATCTATATCAG
+
ABBBBFFFFFBAEGCGGFGGCGHGGGGHHHHHHHHGGHHHHGHHHHEHHHHHFHBGGHHHHHGGGGGHHGBAEEEHHHHGFHHHHHHHFGHHBGHFFF434B??43333B33///>/<//<..>11111<100--<;@?...///;./0000./...0900000000090..-../9./.././/:/;////9///;/////////.---.9;////..//9////9/;//;/9/.//.////;/;//9//
@M03495:530:000000000-LYBTV:1:1103:11342:11915 2:N:0:GTGCTCTG+TTCTTCCT
ATATTTTGCCGTTGATAAACCACCCTCCCTGTGGTCGTTATCTTGCTCCTTCTGTCGTCAACGAATTTACTAATTCCAAAGCTCACATGCTGACAGATCGGAAGAGCGTCGTGTAGGGAAAGAGTGTAGGAAGAAGTGTAGAGCTCGGGGGGGGGCGGGTCATTAAAAAAAAAAAAAAGGACAAGAGAGTGGAAGGATGAGTAAGAGACAAAAAGAGTAAGTTGAAAAGTGAGAAGCTAGACAAGTGCAAG
+
ABBBBFFFFFBBGGGGGGGGGGGGGHHGGHHHHHHHGGGHHHHHHHHHHHHHHHHHGGGHGHGGGHHHHHHHHHHHHHHHHHHHHHHHHGHHHHHHHHHHGGGGHHHGGGGGGHHHHGHHHHGHHHGHHHHGHFHHBG22222222?B/<A--9-------;9/:/B//:-:;:----.....;.9;.9//.///.://///////9.;...:....//9////:///;//////////////..//9///
@M03495:530:000000000-LYBTV:1:1103:4234:11921 2:N:0:GTGCTCTG+TTCTTCCT
ATATTTTGCCGTTGATAAACCAGCTAATCCTGAAAAAAAAATCAAAGCTAAAAACTACAATGCTAAGACCACGATGTGACTGCTATCAAAGTTAGATATATATGTAAATTATTCATCTGTCAAATCCTAGAATTATATCATACCTGCTCCAGCAATCACGACCTGTAATGGTTTAGTGGGTTGTTCACTGTTTCTGAAAAATGAAGATAGTTGTCCAGCTTCCAAAAAGTTTATTGTGTTTTCTAGTGGAG
+
3AAAAFFFFFBBGCGGGGGGGFHHHHHHHHHHHGHHHGGGGHHHHGHFHHGFHHGHHGHHHHHHHHHHHHHHGGHGFGHHHHFHHHHHHHHGFHFHHHHGHHHHHHHHHHHHHHHHHHHHHHHEFHGHHGHHHHHHHHHHHHFGHHHGHGHHGHFHHHHGGGGGHHHHH@F?GHHHGGEHDFCEHHHHHHHHHHHG0D<G.GHFHHHHHHFHHHGFHHGHHFFBGG.AEFGGGFGGFGGGGGGGBFFGGFE
@M03495:530:000000000-LYBTV:1:1103:7363:11934 2:N:0:GTGCTCTG+TTCTTCCT
ATATTTTGCCGTTGATAAACCAGGACTCAGGCTGGACCAAAGCTCACATGCTGACAGATCGGAAGAGCGTCGTGTAGGGAAAGAGTGTAGGAAGAAGTGTAGATCTCGGTGGTCGCCGTATCATTAAAAAAAAAAAAAAAGATAAAGAAGGGAAGCGAGGTGAGAGTTCACATAAAAAGAAAAGTGAGTAACTACTAGGATTACTATAGCTGGTGAACTGTGAGTATGCGACTCGTAGTGAGAATAGTGTA
+
ABBCCFFFFFCAGGGGGGGGGGHGHHHHHHHHHHGHHHHHHHHHHHHHHHGHHHHGHFHHHGGGGFGGGGGGFGHHHHGGHHHFGGHGHHHHHHHFHHHFEB44D?4BF?/E?3</?E//0???3B333BB/@C<-----..00000;./......-.--..0.00:000000;000;;..9//00000000090090/;0000000090:0///:0000000000000..--;...../009:000:090
@M03495:530:000000000-LYBTV:1:1103:24182:11958 2:N:0:GTGCTCTG+TTCTTCCT
ATATTTTGCCGTTGATAAACCAGCTAATCCTGAAAAAAAAATCAAAGCTAAAAACTACAATGCTAAGACCACGATGTGACTGCTATCAAAGTTAGATATATATGTAAATTATTCATCTGTCAAATCCTAGAATTATATCATACCTGCTCCAGCAATCACGACCTGTAATGGTTTAGTGGGTTGTTCACTGTTTCTGAAAAATGAAGATAGTTGTCCAGCTTCCAAAAAGTTTATTGTGTTTTCTAGTGGAG
+
3>ABBFFFFFBAGGGGGGGGGGHHGHHHHHHHHHHGHGGGGHGHFHFHHHHHHHGFHHHHGHHHHHHHHHHHGGHGEGHHHHFHFGFHHHHHHHHHHHHHHHHHGHHHHFHHHHHHHHHHHHHHHHHFHHHHHHHHHHHHHHHHHHEHFGHFGGFHHHHGFGGGHHGHF@D?FGHHFHEECFCGHGFFGEGFHHHG<GGHFHHHEHHHFHGHHHGGHFHHHHFFHHHGGGFBFGGGGFGFFGGGGGFFF0;
@M03495:530:000000000-LYBTV:1:1103:12875:11958 2:N:0:GTGCTCTG+TTCTTCCT
ATATTTTGCCGTTGATAAACCAGTCAGGAGTCCAAAGTCACATGCTGACAGATCGGAAGAGCGTCGTGTAGGGAAAGAGTGTAGGAAGAAGTGTAGATCTCGGGGGTGGCCGGATCATTAAAAAAAAAAAAAAAAAAACAGAATAAATAGCAAAAGAAGACGAAGTAAAATGTAAAACGTAGCAACCTAAGCAGGTCGAAAGTGATAGTATACGTGAAGTCATAACAAGTGTGTCGACGAACCACATTGTG
+
CCDDDFFFFFDBGGGGGGGGGGHHHHHHHGHHHHHHHHHHHHHHHHHHHHHHHHHGGGGHHHGGGGEGHHHHGHHHHHHGHHHHHHHHHHG@G4434B444?F//E<//0?////<=1F==DFHFGC@@-:A--9---..//0000<0000000/:../0/.-9..00000000000:-..:.0:../00<<0/..0-<...0000000:000.0/..:00<0<0000/0000.0..----<-..9000:0
@M03495:530:000000000-LYBTV:1:1103:13652:11961 2:N:0:GTGCTCTG+TTCTTCCT
ATATTTTGCCGTTGATAAACCAGGGACTCAGGCTGGACAAAAGCTCACATGCTGACAGATCGGAAGAGCGTCGTGTAGGGAAAGAGTGTAGGAAGAAGTGTAGAACTCGGGGGGCGCCGGAGCATTAAAAAAAAAAAAAAGAAACAGAAAAGAGGAAGCAAAAACAAAGAAGAAAAGTAGCCAGACGAAGTAAAAAAGAGAAGATAAAAAAATAGAGGATGAGATAGGAATATGGAGAAACCGCTAACATA
+
BCCDCFFFFFDBGGGGGGGGGGHGGGGHHHHHHHHGHHHHHHHHHHHHHHHHHHHHHHGHHHGGGGHHHGEGEEGHHHHGHHHHHHGHFGHHFHHHHHFHFG344B33?E/<@--A-<--<--<<:00<BFFD;@D----..://///:0//.<9A<..0/0/.....:/.:0////000000...<--..00000-<.//0/0000000--:0<:0/./0:0<000/0000000<:0.0/.----./000
@M03495:530:000000000-LYBTV:1:1103:14133:11961 2:N:0:GTGCTCTG+TTCTTCCT
ATATTTTGCCGTTGATAAACCAGAACCATCCAAAGCTCACATGCTGACAGATCGGAAGAGCGTCGTGTAGGGAAAGAGTGTAGGAAGAAGTGTAGATCTCGGTGGTCGCCGGATCATTAAAAAAAAAAAAAAAAGAGAAGTGGAAATGGGAAGTGGAAGTGAGGAATAGAAAACGTATAAAGAGGGGAATATGAGTAGAAAGCAAGTAGACAATCATAATGTATTGCAATGACATATAAGAGAAAGAGATA
+
BCCDDFFFFFDBGGGGGGGGGGHHHHHHHHFHHHHHHHHHHHHHHHGHHHHHHHGGGGHGHGGGGEFBGGHGHHHHGHGHHHHGGHHHHGB344B444BDFF1EE/3>/><////B33F3GDFCBD//--<---..//0/100000010::0.0<000/<<10.</00:111:<-<.101111/..-../01111:<11110/0//11<:11/000111111111<1111010<1111<11</000///11
@M03495:530:000000000-LYBTV:1:1103:27428:11975 2:N:0:GTGCTCTG+TTTTTCCT
AACTGTTTCCGGCGATAAACCAGCTACTCCCGAAAAAAAAATCAAAGCTAAATACTACAATGCTAAGGCGACGATGAGACTGCTATGAAAGATAGATATATATGTAAATTATTCATCTGTAAAATCCGAGAATTATATCATACTTGGCCTAGCAGTTTCGTCCTGTTTTGGATTTGTGGTTTTCTCACTGTTTCTGAATAATTATGATAGTTGTCGGTCCTCCATTCTGTTTATTGAGTTTTTTAGGGGAG
+
11111BD3331>11AE001BG00B1B1BG1/BA///BE//EG1B111B111B2D12F1B1BGF222100////>FA111B1B0112122B101B11B22BD2B2F2222212>2222@12222@21@/?///11111111?11111101<>F1F1>100<.<.CGH00/.;/0<00</./;..00;C;C00CFG00FB000;0000000000990.-9.-;;/-////;9B9/;9//;:BF/-;:B/---;
@M03495:530:000000000-LYBTV:1:1103:10886:11982 2:N:0:GTGCTCTG+TTCTTCCT
ATATTTTGCCGTTGATAAACCAGTCAGGAGTCCAAAGCTCACATGCTGACAGATCGGAAGAGCGTCGTGTAGGGAAAGAGTGTAGGAAGAAGTGGAGATCTCGGGGGTCGCCGGATCATTAAAAAAAAAAAAAAAGGAAAGAAAGAGAAAAACGAAATCAAAAGAAAAAAAAAAGAAAAAGAATAAAAAACTAAAAGTATAATGAAAAGAAGAAGAAGTATAACATATAACGCATATAAATACAAAATGAA
+
CCDCCFFFFFDBGGGGGGGGGGHHHHHHHGHHHHHHHHHHHHHHHHHHHHHGHHHHGGGGHHHGGGGEGHHHHGHHHHHHHHGHHHHHFHHHHH3B?333B4CF/E@<////>?/A/?1@1=1?FCCAGG-A---../:/:/.:0::/00/..-....0:0:0/..:/.-9---...//..:A:00000-.000000000000000:0/../0//0//000:0000:0000.--.;000;000:00.000:
@M03495:530:000000000-LYBTV:1:1103:3182:11984 2:N:0:GTGCTCTG+TTCTTCCT
ATATTTTGCCGTTGATAAACCAGCTAATCCTGAAAAAAAAATCAAAGCTAAAAACTACAATGCTAAGACCACGATGTGACTGCTATCAAAGTTAGATATATATGTAAATTATTCATCTGTCAAATCCTAGAATTATATCATACCTGCTCCAGCAATCACGACCTGTAAAGGTTTAGTGGGTTGTTCACTGTTTCTGAAAAATGAAGATAGTTGTCCAGCTTCCAAAAAGTTTATTGTGTTTTCTAGTGGAG
+
AAABBFFFFFBAEEGGGGGGGGHHHHHHFFHHHHHHHGGGGHHHHHGHHHHFHGGHHGHHHHHGFGHHHGHHGGHGGGFHHGBGHHGHHHGHHHHHHHGFHHHHGHHHH4GHHHHHHGHHHHHBFGCGHHHGFFGHHGDHHFHFHHGGHFHHBGFHHFHDAFGGHFD11@??FGHGDGHHGGGGHHHGGHHHEFGHGHFGCCD0=CC00;GFFGHGFGBGFFFFHH:.:9CFGFFECFGEGGFFFBGFGGA
@M03495:530:000000000-LYBTV:1:1103:13737:12017 2:N:0:GTGCTCTG+TTCTTCCT
ATATTTTGCCGTTGATAAACCACCCTCCCTGTGGTCGTTATCTTGCTCCTTCTGTCGTCAACGAATTTACTAATTCCAAAGCTCACATGCTGACAGATCGGAAGAGCGTCGTGTAGGGAAAGAGTGTAGGAAGAAGTGTAGAGATCGGGGGTGGCCGGGTAATTAAAAAAAAAAAAAAAACGAAAGTAAAAAAATAAGATAAGATGAGATGAAAAAATAAGGTGAGGTAAAAGAGGAGCAACAAGAGAGAA
+
CCCEDFFFFFDBGGGGGGGGGGGGGHHGGHHHHHGHGGGGHHHHHHHHGHHHHHHHGGGHGHGGGHHHHHHHHHHHHHHHHGHHHHHHHHHHGHHHHHHHGGGGHHHGGGGFEGHGHGHHHHHHHHHHHHFHHGHHFF22>22@22?C/<@-<<..<--.-/<C11110<-<<A?-<---9-....111110--.011:11:011110<<01111:-.<110101../0:111./<....<...//:/..0
@M03495:530:000000000-LYBTV:1:1103:21410:12021 2:N:0:GTGCTCTG+TTCTTCCT
ATATTTTGCCGTTGTAAACCAGGCGGACCAAAGCTCACATGCTGACAGATCGGAAGAGCGTCGTGTAGGGAAAGAGTGTAGGAAGAAGTGAAGGTTTCGGGGGTCGGCGGATTCTTAAAAAAAAAAAATATATCCACCCACATGTCCAGCCGTCTAGTATTATAAATCCCAACGCAACCAGGCTTAAAACACCGCATTTTATAATCAAACATAACAATTCACCTACACACTCTAACCGCAATTTTACTCCA
+
BCBBCFFFFFCCGGGGGGGGGGGHGGGGGHEHHHHHHHHHGHHHGHHFHHHHGEEEHHGEFGGGGGFHHGFGHHHHGGFHHGGFAAGHFG4443333B/E<>///>/</<--.0000===0@:CD99-.00;00000..:..0000000/.-:-..090;090:0000000/:.-;--....../:0000...--9..000000000000.0000000:;00;B0/0/0.//0:0:.-;--.000990090
@M03495:530:000000000-LYBTV:1:1103:11898:12038 2:N:0:GTGCTCTG+TTCTTCCT
ATATTTTGCCGTTGATAAACCACCCTCCCTGTGGTCGTTATCTTGCTCCTTCTGTCGTCAACGAATTTACTAATTCCAAAGCTCACATGCTGACAGATCGGAAGAGCGTCGTGTAGGGAAAGAGTGTAGGAAGAAGTGTAGATCTCGGGGGGGGGCGGAGCATTAAAAAAAAAAAAGAGAACTAAGGGCGATGATGATGGAAAGGTAAGTGGAGAATGAGGAGAAGATACAAGAGTGAAGTACAATTTGTG
+
CDDDEFFFFFECGGGGGGGGGGGGGHHGGHHHHHHHGGGHHHHHHHHHHHHHHHHHGGGHGHGGGHHHHHHHHHHHHHHHHHHHHHHHHHHHHHHHHHHHGGGGHHHGGGGFGHHGHGHHHHHHHHHHHHHHHHHHDF@2DD2222@?/>@--9--=----<0<111:0<--<-<-..//001000/..---9111:110/00..01101100.0.0101/0.../0111100/.11111111111111</
@M03495:530:000000000-LYBTV:1:1103:16574:12043 2:N:0:GTGCTCTG+TTCTTCCT
ATATTTTGCCGTTGATAAACCAGCTAATCCTGAAAAAAAAATCAAAGCTAAACACTACAATGCTAAGACCACGATGTGACTGCTATCAAAGTTAGATATATATGTAAATTATTCATCTGTCAAATCCTAGAATTATATCATACCTGCTCCAGCAATCACGACCTGTAATGGTTTAGTGGGTTGTTCACTGTTTCTGCAAAATGACGATAGTTGTCCAGCTTCCAAAAAGTTTATTGTGGTTTATAGTGGAG
+
A?A11F331@A1A1ABGGGGF000GFHGGHH1A1B100/A/FGH1GHHH1FF110AGF1BA11DG2BFB>BCEEAEBBFFH@G1120GGFHHFGHHE2FHEFEDBBE2GHGFHBD2FEGF2G2GFHB1GHHHHHHE>22BFFDHHGHHBBGG0FCFG1FCCCG/FDG11?F11<11G10...-.<1<=GFGD0<DD0=00<0DF0...:ACFGGFC0//::<C00;..:90;0;B0;0.9=./0;000.09
@M03495:530:000000000-LYBTV:1:1103:26679:12071 2:N:0:GTGCTCTG+TTCTTCCT
ATATTTTGCCGTTGATAAACCAGGACTCAGGCGGACCAAAGCTCACATGCTGACAGATCGGAAGAGCGTCGTGTAGGGAAAGAGTGTAGGAAGAAGTGTAGATCTCGGTGGTCGCCGGATCATTAAAAAAAAAAGAAGAAAAAGTACTGAAGAAGGACAGCTCTCATTAGAACAGAGAAGAGACGGCTCACTACTATACGGGAGATGTAGTTACCGAGTGCGGGATCGAGCGAGTATCACTCGCATGTACC
+
ACCCCFFFFFCAGGGGGGGGGGHGHHHHHHHHGGGGGHHHHHHHHHHHHFHHFHGHHHHHGGGGHHHGGGGEEBGGHGGFHHGHFHGHHHGHHGHG43B4F444DDFF/?//2<//<////==@11???C?@CD.<</<//;..000000:00//;..:..000000090000//://090./:..--.0090/000009.-:-A/0;000000;..-;.0----....9;---;.000909.--..;000
@M03495:530:000000000-LYBTV:1:1103:27515:12081 2:N:0:GTGCTCTG+TTCTTCCT
ATATTTTGCCGTTGATAAACCAGCTAATCCTGAAAAAAAAATCAAAGCTAAAAACTACAATGCTAAGACCACGATGTGACTGCTATCAAAGTTAGATATATATGTAAATTATTCATCTGTCAAATCCTAGAATTATATCATACCTGCTCCAGCAATCACGACCTGTAATGGTTTAGTGGGTTGTTCACTGTTTCTGAAAAATGAAGATAGTTGTCCAGCTTCCAAAAAGTTTATTGTGTTTTCTAGTGGAG
+
AAABBFFFFFCBGGGGGGGGGGGHFHHHHHHHHHHGHGGGGHHHHHGHHHHHGHGGHFFHGHHHHHHHGFHGGFHGGGHHFGGGFHFGHHHFHHHGFHHHHHHGFHHHHHHHHHGHGHHHHHHFHHHHHHHHHHHHGHFHHHH2GHAGFFHGGBFHFFHGGG/DHHHGDFG<DCHH<FCCEFCGHGHHHFHGGHHHGDDGFHHB=:CGHFFEFHGFFFGBGGFGFGEEECFFFGCFBCBBFGBFGGGF.B?
@M03495:530:000000000-LYBTV:1:1103:20300:12096 2:N:0:GTGCTCTG+TTCTTCCT
ATATTTTGCCGTTGATAAACCAGCTAATCCTGAAAAAAAAATCAAAGCTAAAAACTACAATGCTAAGACCACGATGTGACTGCTATCAAAGTTAGATATATATGTAAATTATTCATCTGTCAAATCCTAGAATTATATCATACCTGCTCCAGCAATCACGACCTGTAATGGTTTAGTGGGTTGTTCACTGTTTCTGAAAAATGAAGATAGTTGTCCAGCTTCCAAAAAGTTTATTGTGTTTTCTAGTGGAG
+
?AAAABFDFFBBGGGGGGGFGGHHHHHHHHHHHGHGFEEGGHHGGFFHHHEF3FEEGBFFHGHHHBHHHEGHECGEGGHHHHFFHGHHHHHBFHFHGFGHHHHHHHHGFHHHBFBFHFFHHGFFHHGHGHHGGHHHBDGHHHFEGFAGFGFF2CCGHCHGECFDHHHH1@F1GGHHGHFHGGGGHHHHHGDDGFHHFFHHGHFDBCFF0;CGHCHFHHFEFFHBC:GCFFB9CFFF;BB/;9FFGEFGGBE
@M03495:530:000000000-LYBTV:1:1103:25586:12141 2:N:0:GTGCTCTG+TTCTTCCT
ATATTTTGCCGTTGATAAACCACCCTCCCTGTGGTCGTTATCTTGCTCCTTCTGTCGTCAACGAATTTACTAATTCCAAAGCTCACATGCTGACAGATCGGAAGAGCGTCGTGTAGGGAAAGAGTGTAGGAAGAAGTGTAGGGCTCGGGGGGGGGCGGGTCATTAAAATAAAAAAAAAGTAAGAAAAGTGATGAGGACAGCGGTTGCAAATCAAAATAGAATGCTCCATGAACAGCTCATAAGATTCATCA
+
ABCCCFFFFFCBGGGGGGGGGGGGGHHGGHHHHHHHGGGHHHHHHHHHGHHHHHHHGGFHGHGGGHHHHHHHHHHHHHGHHGHHHHHHHHHHHHHHHHHHGGGGHHHGGGGFGHHHHGFGHHHHHHHHGHHHHCGFDG22>2/20/<<<@@--@--9-;--.0000900909:0-9--.0000:9///:000000/:./..9-.--.9900;00000;090900:;000990009.:00:009:0:00009
@M03495:530:000000000-LYBTV:1:1103:9340:12160 2:N:0:GTGCTCTG+TTCTTCCT
ATATTTTGCCGTTGATAAACCACCCTCCCTGTGGTCGTTATCTTGCTCCTTCTGTCGTCAACGAATTTACTAATTCAAAAGCTCACATGCTGACAGATCGGAAGAGCGTCGTGTAGGGAAAGAGTGTAGGAAGAAGTGTAGAGCTCGGTGGTCGCCGGGTCATTAAAAAAAAAAAAAAAAAGAAAAGCGAAAGGAGCATGAAGAGAAAGAAGAAAATAAGAGGATAACGTAAGCAAGAGAGACATGTGCTG
+
BCCCCFFFFFCCGGGGGGGGGGGGGHHGGHHHHHHHGGGHHHHHHHHHHHHHHHHHGGGHGHGGGHHHHHHHHHHHHHHHHHHHHHHHHHHHHHHHHHHHGGGGHHHGGGGGGHHGHGHHHHHHHHHHHFHHHGHHFG222222>2CB/<C/1>/?>--.<<00=<000<--;?--:----...///;..;-../.9.00:9;09/000/./0///000000../000./...00///./..//0000000
@M03495:530:000000000-LYBTV:1:1103:20001:12193 2:N:0:GTGCTCTG+TTCTTCCT
ATATTTTGCCGTTGATAAACCAGCTAATCCTGAAAAAAAAATCAAAGCTAAAAACTACAATGCTAAGACCACGATGTGACTGCTATCAAAGTTAGATATATATGTAAATTATTCATCTGTCAAATCCTAGAATTATATCATACCTGCTCCAGCAATCACGACCTGTAATGGTTTAGTGGGTTGTTCACTGTTTCTGAAAAATGAAGATAGTTGTCCAGCTTCCAAAAAGTTTATTGTGTTTTCTAGTGGAG
+
1>AAAFF3D@D>AECFGBG110A0BGDGGFHFFG1AGE?AEHFB1DDFEFGHGF/FG11BFBHHEFHFFHEEEEEG0FHHFHF1GBCGD11BBB2GHF2D2DBD222FFGFFHHHHF2DGBG2FGHHHHGHBGFF2BGFFFHHHHBGFFGFGEFHFCGGEC@@FEHG1@?G1FF1<<FFECECAGDBHHHHFFDGFB00=C<<00;0;0CCCFCC0:CB:0:;C:GA.C:0CFGGFBB;F//9C00CFFF.
@M03495:530:000000000-LYBTV:1:1103:25190:12196 2:N:0:GTGCTCTG+TTCTTCCT
ATATTTTGCCGTTGATAAACCAGCTAATCCTGAAAAAAAAATCAAAGCTAAAAACTACAATGCTAAGACCACGATGTGACTGCTATCAAAGTTAGATATATATGTAAATTATTCATCTGTCAAATCCTAGAATTATATCATACCTGCTCCAGCAATCACGACCTGTAATGGTTTAGTGGGTTGTTCACTGTTTCTGAAAAATGAAGATAGTTGTCCAGCTTCCAAAAAGTTTATTGTGTTTTCTAGTGAAG
+
3AABAFFFFFBBFGGGGFGGGGHHHHHHGHHHGFHGHEFGCHGHGFFFHGGHEGEFHFCHHHHGHFFHEFGHGGEG14FFFHHHFFBGFBGGFBEGDDEGDFGH?FGHHEBGEHHGHGFGFHEFFHFDGFGFGFGFHHDGHHBFBG0FDGGHFGFHFHHGDF?DHGF1@@F?FCGD1>CC<A?EEGFDGBHHEDHHHHHHAFF0GGGFHHGBGFG00:CGHFHCCGHGGGG00C00CFGGGF009;;;090
@M03495:530:000000000-LYBTV:1:1103:3671:12205 2:N:0:GTGCTCTG+TTCTTCCT
ATATTTTGCCGTTGATAAACCAGTCAGGAGTCCAAAGCTCACATGCTGACAGATCGGAAGAGCGTCGTGTAGGGAAAGAGTGTAGGAAGAAGTGGAGATCTCGGTGGGGGCCGGGGCATTAAAAAAAAAAAAAAAAACAAAGAGAAAAAGGAGCTCATAAAGAAGAAAAGATGAAAGGACGAGAATGAACAGAATCACATAGCAGAAGTGACAACTGTGTGAGTATGAGTCAGGAGACAAAAGGACAGGTA
+
BCCCCFFFFFCAGGGGGGGGGGHHHHHHHGHHHHHHHHHHHHHHHHHHGGHHHHHHGEGEGHHGGGGEEHHHHGEGGGGGHHHHHGHHHFHHDG3B?33B44BF1>E//<//<///<<22?11??C-<@?-:-----....////00/...:...00000::0./0:///.000000./.---..::0000/;000000000000;/0000000.0:000.00000000:000/:..9///././:/..:0
@M03495:530:000000000-LYBTV:1:1103:18490:12253 2:N:0:GTGCTCTG+TTCTTCCT
ATATTTTGCCGTGATAAACCAGCTAATCCTGAAAAAAAAAATCAAAGCTAAAAACTACAATGCTAAGACCACGATGTGACTGCTATCAAAGTTAGATATATATGTAAATTATTCATCTGTCAAATCCTAGAATTATATCATACCTGCTCCAGCAATCACGACCTGTAATGGTTTAGTGGGTTGTTCACTGTTTCTGAAAAATGAAGATAGTTGTCCAGCTTCCAAAAAGTTTATTGTGTTTTCTAGTGGAG
+
BBBBBFFFFFBACGGGGGGGGFHHHHGHCHHHHHHHGFGGGHHGHHGGHHHGHHGHGHHFHFFHHHHFHEHHGGHG?GGHBFFGHBEGFGGHFHBGHHHGHHHHFGHGHHHHFGHHGHFGHHHHGHGHHHHHHGHHHHHHHHGHFHHHHHFHCGHHHHHFDGGGHHGHFFFGGFHHGFHGGGGGHHEHHHFHGHGFBFHHGHFH0CGFHGHHHHHFBFHGHHGFF9EACBFFGFGGBC/FFGGGFFFGFFE
@M03495:530:000000000-LYBTV:1:1103:14557:12266 2:N:0:GTGCTCTG+TTCTTCCT
ATATTTTGCCGTTGATAAACCACCCTCCCTGTGCCAAAGCTCACATGCTGACAGATCGGAAGAGCGTCGTGTAGGGAAAGAGTGTAGGAAGAAGTGTAGATCTCGGTGGTGGCCGGATCATTAAAAAAAAAAAAAAAGAAGAACGAATAGAGCAGGGAAGACAAGAGAAAAGAGAAATGATAACTAGATCAGAGAGCACAATCGATAAGGAAGATGTACAGAAGTAGTTAGGTGGACAGTACATGCGAAAA
+
BCCDCFFFFFDBGGGGGGGGGGGGGHHGGHHHHHHHHHHHHHHHHHHHHHHHHHHGHHGGGGHHHGEGGGGHHHHGBGHHHHGHHHHHHHHGHHBG443444@EGF/?F//>00@////B3?33BFFC@<CAC-<--..;/://::...00000/.-....//:././;0//;/;00;0;000000000000;:B..0.//009....000;.:00000;00000:00000/009.00.;00000:..---
@M03495:530:000000000-LYBTV:1:1103:11502:12273 2:N:0:GTGCTCTG+TTCTTCCT
ATATTTTGCCGTTGATAAACCAGCTAATCCTGAAAAAAAAATCAAAGCTAAAAACTACAATGCTAAGACCACGATGTGACTGCTATCAAAGTTAGATATATATGTAAATTATTCATCTGTCAAATCCTAGAATTATATCATACCTGCTCCAGCAATCACGACCTGTAATGGTTTAGTGGGTTGTTCACTGTTTCTGAAAAATGAAGATAGTTGTCCAGCTTCCAAAAAGTTTATTGTGTTTTCTAGTGGAG
+
ABABBFFFFFBAGGGGGGGGGGHHHHHGHHHHHHHHHGGGGHHHHHHHHHGGHHGHHHHHGHHHHHHHHHHHGGHGHHHGHHFHHHHHHHHFHHHHHHHHHHHHHHHHHFHHHHHHHHHHHHHGHHHHHHHHHHHHHHHHHHHFHHGHHHHHGHHHHGHGGGGGHHHHGFGFGHGHFHGGGGFEHHHHHHHHHHHGHGHGHHHHHHHHHHHGHGCGEHHGGHFHHHA.CFFGGGGGFGBFFGGGGFGGFFC
@M03495:530:000000000-LYBTV:1:1103:4949:12277 2:N:0:GTGCTCTG+TTCTTCCT
ATATTTTGCCGTTGATAAACCACCCTCCCTGTGGTCGTTATCTTGCTCCTTCTGTCGTCAACGAATTTACTAATTCCAAAGCTCACATGCTGACAGATCGGAAGAGCGTCGTGTAGGGAAAGAGTGTAGGAAGAAGTGTAGAGCTCGGGGGGAGCCGGATCATTAAAAAAAAAAAAAAAACAAGAAGAGAAAAAAAGAGAAGCAAACAAAAAAGAAAGAAAGAGATAAATAGAAAGACGTGGAGCGCGTAG
+
ECDEDFFFFFDBGGGGGGGGGGGGGHHGGHHHHHHHGGGHHHHHHHHHHHHHHHHHGGGHGHGGGHHHHHHHHHHHHHHHHHHHHHHHHHHHHHHHHHHHGGGGHHHGGGGGGHHHHGFHHHHHHHFHHGGFHFFHD?2>222@2=?</<<--<..9--.-<1111:10<-<-@--9---...///:B./00/.--<./<0/00/0.:...<-.../0/./0<:/11:11101110//9...../------
@M03495:530:000000000-LYBTV:1:1103:25512:12279 2:N:0:GTGCTCTG+TTCTTCCT
ATATTTTGCCGTTGATAAACCAGCTAATCCTGAAAAAAAAATCAAAGCTAAAAACTACAATGCTAAGACCACGATGTGACTGCTATCAAAGTTAGATATATATGTAAATTATTCATCTGTCAAATCCTAGAATTATATCATACCTGCTCCAGCAATCACGACCTGTAATGGTTTAGTGGGTTGTTCACTGTTTCTGAAAAATGAAGATAGTTGTCCAGCTTCCAAAAAGTTTATTGTGTTTTCTAGTGGAG
+
BBCCCFFFFFCAGGGGGFGGGGHHHHHHHHHHGHHFHCGGGHHHHHHGHHHGGHGHHHHGHHHHHHHHGHHEGGHGGHHHHHHHFHHHHHHHHHHHHHHHHHHHFGHHHHHHHHHHHHGHGGHHHHHHHHHHHHHHHHHHHHHFHHHHFHFHEHHHHHHGGGGGHHGFD?F?FGHHDGHHAFGDHHHHHHHHHHHHH0DHFHFHDGHHHGHGGHGHHHEHHHHHFHEEGBFFGGFFFGGGGGFFBBFG?BA
@M03495:530:000000000-LYBTV:1:1103:23780:12299 2:N:0:GTGCTCTG+TTCTTCCT
ATATTTTGCCGTTGATAAACCAGAACCATCCAAAGCTCACATGCTGACAGATCGGAAGAGCGTCGTGTAGGGAAAGAGTGTAGGAAGAAGTGGAGATCTCGGTGGGGGGCGGAGCATTAAAAAAAAAAAAAAAAGAGAACAAGGGGGTGGGCGGGGATGCAAAGAAGAAGTAGAAGAAACAGACAGACAGAGACAACATCAAACAATACATAAAACAAGGACTGTGGACTAGCAGCTAATGTTGTATAGAA
+
ABCCCFFFFFECGGGGGGGGGGHHHHHHHHHHHHHHHHHHHHHHHHHHHHHHHHGGGGHGHGEFFEEFGHHGHHHHGHGHHHHHGHHGFHDG331333@BFF1EA///-----<-.01<<1<FD;B==-99<--.</:00/:/..------.-----..:011//./0//1<11110/<////.///.////////<./00000..<1001111:0../.<./.01/00</0/00//1111:1::111:11
@M03495:530:000000000-LYBTV:1:1103:22309:12318 2:N:0:GTGCTCTG+TTCTTCCT
ATATTTTGCCGTTGATAAACCCGCTAATCCTGAAAAAAAAATCAAAGCTAAAAACTACAATGCTAAGACCACGATGAGACTGCTATCAAAGTTAGATATATATGTAAATTATTCATCTGTCAAATCCTAGAATTATATCATACCTGCTCCAGCAATCACGACCTGTAATGGTTTAGTGGGTTATTCACTGTTTCTGAAAAATGATGAGAGTTGTACAGCTTCCAAAAAGTTTATTGTATTTTCTATTGGAG
+
1AA1>@33B11>111BF3AB1000AE0DF21GFG1FC///EGE11110AAAFG1/BG11@11@G2B1E1F0BE//F1BF11FG1F2>2E111BGF1FG222B>F22>FFGE>222B2>B22B2FB1<BF1F1GD1BBG22>B>0G10@<1@@0<F1<1F/C/</0FG1FFFGHHFH1FA.>C.=00=000=0=0=<D0DF.::000000;GCC;00:0:000/CFFGE.9B0;9C9000;009000;C00/
@M03495:530:000000000-LYBTV:1:1103:21784:12332 2:N:0:GTGCTCTG+TTCTTCCT
ATATTTTGCCGTTGATAAACCAGGACTCAGGCTGGACCAAAGCTCACATGCTGACAGATCGGAAGAGCGTCGTGTAGGGAAAGAGTGAAGGAAGAAGTGTAGATTTCGGGGGTGGGCGGGTCATTAAAAAAAAAAAAAAAATAAGAAAAAGTGGAAGCGAGGTATATGAATGCAAAGTTCGAATGACTTAGTCATATTAGAGATATGACGTGGGTGTCTCGAACTCTATCTGTCGAATGTGTAGAGCTTGC
+
BCCCCFFFFFDBGGGGGGGGGGHGHHHHHHFHHHGHHHHHHHHHHHHHHHGHHHHHHHHHHGGGGHHHGGGEEGHHHHGHHHHGHGGHHHHHHHHHHHH4D34444BFE//B//<///----<1<11<1<CCAG--<----.01111//..01<00/.-.9-.0<111<11<111</<11...00001111:11111111:01<11<11.<.9-..-<11/0/..1111111<1...0<:11<<1<100/.
@M03495:530:000000000-LYBTV:1:1103:15374:12343 2:N:0:GTGCTCTG+TTCTTCCT
ATATTTTGCCGTTGATAAACCAGAACCATCCAAAGCTCACATGCTGACAGATCGGAAGAGCGTCGTGTAGGGAAAGAGTGTAGGAAGAAGTGTAGATCTCGGTGGTGGCCGGATCATTAAAAAAAAAAAAAGAACAGAAGAGGGAGGTAGAGGTATAAAGAAGCAACAGAGAAAAATTACAAGCAAATAAGAGAGTCGAAAGTAAGAGAAAAGAAATATGTGTAGTACGCAGGTAGGTAGACTGAACAATA
+
BCCCCFFFFFDBGGGGGGGGGGHHHHHHHHAGHGHHHHHHHHHHHHHHHHHHHHGGGGHHHGGGGEGFGHHGHHHHFGFGGHHHGFHHHHHF44@@4BBFEF1?E?//0?////<?44BDDFDCC@F</<<..0////000.....-.0000/:000000<./00/..;://00/..000000.//0000000/.00-....0;:0:0/00:/../000000000;00...--.00.0000:000000/00
@M03495:530:000000000-LYBTV:1:1103:23938:12357 2:N:0:GTGCTCTG+TTCTTCCT
ATATTTTGCCGTATAAACCAGAACCATCCAAAGCTCACATGCTGACAGATCGGAAGAGCGTCGTGTAGGGAAAGAGTGTAGGAAGAAGTGTAGATATCGGTGGGGGCCGTATCATTAAAAAAAAAAAAAAAAGAAATAAAAGGCGAAAACCGGAAATTAAACAAAATAAGTAACAGCTCAAAGTTTCTATGCTATAAGAGATAACTATACGCCACAGTATACATATGACTAACAATGATATCTGATATGAG
+
CCCCDFFFFFDBGGGGGGGGGGHHHHHHHHABFGHHHHHHHHHHHHHGFGHHGGGGHHHEEEGEEFGHHGGHHHHHGGFHHHHGGGHGGH4@3444B4?E1?1/////<//0??33?3D3BC/@C-<<---<.../111111..-----<.-----0<01101...0011111110.000001<11<11:1:11111110:1110:1111..-....<1111<<1111<<10<00001<<11:111:1111
@M03495:530:000000000-LYBTV:1:1103:13854:12390 2:N:0:GTGCTCTG+TTCTTCCT
ATATTTTGCCGTTGATAAACCAGGGACTCAGGCTGGACCAAAGCTCACATGCTGACAGATCGGAAGAGCGTCGTGTAGGGAAAGAGTGTAGGAAGAAGTGTAGATCTCGGGGGGCGGCGGATCATTAAAAAAAAAAGAAAGAGAGAAGAAAAGGGGAGTAGGAGATAGGAGAAAAAAAGAAGATGACCATAAGAAGATGAGTGGAGTGGGAAGCGACAAGCAAGAGGAAGAGATGAAGCAAGAAAGAATGA
+
CCDDDFFFFFEBGGGGGGGGGGHGGGGHHHFHHHHGHHHHHHHHHHHHHHHHHHHHHHHHHHGGGGHHHGGGGFFHHHHGHHHHGHHHGHHGHHHGHHFB4??44BD4??/>B--9-------<1<11B1BBC-99.<./0/:/..0/0////..-.-</<00/./11/0/.:0/.--.../0:110000001:</011:010<0.::...0..-99--../:/<.../...<101110<///</0/.0:0
@M03495:530:000000000-LYBTV:1:1103:24645:12390 2:N:0:GTGCTCTG+TTCTTCCT
ATATTTTGCCGTTGATAAACCAGAACCATCCAAAGCTCACATGCTGACAGATCGGAAGAGCGTCGTGTAGGGAAAGAGTGTAGGAAGAAGTGGAGATCACGGTGGTGGCCGGATCATGAAAAAAAAAAGAAGAGGAAATAGATAAGAGGGGGGAGAGAGGGCAGACTAACATGACGCGAGCTATGCACCGCAGATGGAATGCAGAGTGGAGCGCGGCACACTCACATAGACAGTGTGCAGTGCAAGCAGAA
+
BBBBBFFFFFB2EGGGGGGGGGHHHHHHHHHHHHHHHHHHHHHHHHHHHHGHHHFEGGGHFGEFEAFBFGFG3GHHGHFGGHHHEHHHFHFH33?33B3?>11?E>/?0?/////?3333B3BB//<</<<010.00011<111110<..-----.........../////////..----9///9///-----///://///99A:/./.;-----:;../////://///.//;/////////;..///
@M03495:530:000000000-LYBTV:1:1103:15271:12406 2:N:0:GTGCTCTG+TTCTTCCT
ATATTTTGCCGTTGATAAACCAAAGCTCACATGCTGACAGATCGGAAGAGCGTCGTGTAGGGAAAGAGTGTAGGAAGAAGTGTAGATCTCGGGGGTGGCCGTATCATTAAAAAAAAAAAAAAACGAAAAATAGAGTAGAGCGGCAAACAGTAAGACAAAAGTAAAGAGATCACAATAGCGTATACGAAATATTGCACGGATTCAGTGAACCACAAAGATGAAAAGTGCCGAAATAAGTTAGACGACACTTG
+
BCCCDFFFFFCAGGGGGGGGGGHHHHHHHH4DBBDGFGHHHHHHGGGGHHHGGGGGGHHGHGHGHHFHFGGGGFHHHHHGFF4E3@4@BF1B>EE//<0B<//00B3?32>>FG??CF@CC--.-..:-..0009;00000----9...;9000;0;//./0000;0:/000/000000-...;0..:..0:900009--..00000000......//000090/0000;;--.09090:009.-;--000
@M03495:530:000000000-LYBTV:1:1103:12524:12430 2:N:0:GTGCTCTG+TTCTTCCT
ATATTTTGCCGTGATAAACCAGCTAATCCTGAAAAAAAAATCAAAGCTAAAAACTACAATGCTAAGACCACGATGTGACTGCTATCAAAGTTAGATATATATGTAAATTATTCATCTGTCAAATCCTAGAATTATATCATACCTGCTCCAGCAATCACGACCTGTAATGGTTTAGTGGGTTGTTCACTGTTTCTGAAAAATGAAGATAGTTGTCCAGCTTCCAAAAAGTTTATTGTGTTTTCTAGTGGAGG
+
BBCCCFFFFFCBGGGGGGGGGGHHHHHHHHHHHHHHGGGGHHHHHGGHHGHHHGHHHHHHHHHHGGHHHHHGGHGHHHHFGHHHHHGHHHHHHHHHHHHHHHHGHHHHHHHFHHHHHHHHHHHHHHHHHGHHHHHHHHHHHHHHHHHFHHGHHHHHHHGGGGFHHHHGGGDHHHHGEHHEFEEHHGHHHHHHHHHGHFHHHHHBD0GHHHHHGHHHGHHGGFHFHEEEFFFGGGGFGFGFFFFFGFGGFED
@M03495:530:000000000-LYBTV:1:1103:8771:12460 2:N:0:GTGCTCTG+TTCTTCCT
ATATTTTGCCGTTGATAAACCAGGACTCAGGCTGGACCAAAGCTCACATGCTGACAGATCGGAAGAGCGTCGTGTAGGGAAAGAGTGTAGGAAGAAGTGTAGATGTCGGGGGTGGGCGGAGCATTAAAAAAAAAAAAAAAAAAAGGAAGAATAAGAGAACGAAGATGAACAAAAGTAACGAAACAAAAGAACAAAGCCTAGGGGAACATGTGACCGGGAAAAGAACCAAACAGATAACACTATCATGCCAA
+
CCCCCFFFFFBBGGGGGGGGGGHGHHFHHHHHHHGHHHHHHHGHGHHHHHHGHHGGHHFHHGGGGFHHGGGF>EEHGHGGFHGFG@FBGHHHHHFH3FF44B444B4?E@E//<<///---->D=D00=DCC?C-:-:------:.;/;.///://99//9....///////..//9/:....-/;../9:9//.//.////...../;//////-----.//:./...:..///;/////;//9////:9
@M03495:530:000000000-LYBTV:1:1103:16223:12460 2:N:0:GTGCTCTG+TTCTTCCT
ATATTTTGCCGTTGATAAACCACCCTCCCTGTGGTCGTTATCTTGCTCCTTCTGTCGTCAACGAATTTACTAATTCCAAAGCTCACATGCTGACAGATCGGAAGAGCGTCGTGTAGGGAAAGAGTGTAGGAAGAAGTGGAGAGCTGGGGGGGGGGCGGATGATTAAAAAAAAAAAAGAAACAGATAGAAGGAGGGAAGGAACTATAAGATCAAACCAAACACATTTAGGTGTAGGGAAGGGTAAGAGCTAG
+
ABBCCFFFFFDBGGGGGGGGGGGGGHHGGHGGHHHHGGGFHHHHHHHHHHHHHHHHGGGHGHGGGHHHHHHHHHHHHHHHHHHHHHHHHHHHHHHHHHHGGGGGGHHGGGGGGHHHHGHHEHGGHHGFHHFFHGHHFH2@=2//22@?@CGF-<---<-<<<:<11<:0<9---9-...///:/111111....-...../.0011111<10000....<.<.0<11101<0010.<....://010/0<0
@M03495:530:000000000-LYBTV:1:1103:21530:12483 2:N:0:GTGCTCTG+TTCTTCCT
ATATTTTGCCGTTGATAAACCACCCTCCCTGTGGTCGTATCTTGCTCCTTCTGTCGTCAAAGCTCACATGCTGACAGATCGGAAGAGCGTCGTGTAGGGAAAGAGTGTAGGAAGAAGTGTAGATATCGGTGGGCGGCGGGTCAATAAAAAAAAAAAAAAAGAAAAGCAACAACAAGATGAAAATAGAGAGAGACTCAATAACAGTGTGAACAAGAGTATATAGTCTGAACAGTCGAGTAGGTACGGCGATA
+
BCCCDFFFFFCAGGGGGGGGGGGGGHHGGHHHHHHHGGHHHHHHGHHHHHHHHHHGGGHGHHHHHHHHHHHHHHHHHHHHHGGGGHHGGGGGEEGGHHGGGHHHHHHHHHHHGHCHHFG4?34444B/B/?B//</>C--:-:000000;:BB99-;--9.;.///.0:.....://000000000000..../00;0:0000:00000000:;/.000000000000000/00.:-0.00000..----.
@M03495:530:000000000-LYBTV:1:1103:17565:12497 2:N:0:GTGCTCTG+TTCTTCCT
ATATTTTGCCGTTGATAAACCATGTCGTCAACGAATTTACTAATTCCAAAGCTCACATGCTGACAGATCGGAAGAGCGTCGTGTAGGGAAAGAGTGTAGGAAGAAGTGTAGATCTCGGTGGGGGGCGGGTCAATAAAAAAAAAAAAAAAGGAAAAAGAAAACGAGGTGGAGATAGTAAAAAGAGTAACAAGTAAAAATGAAACAATGAAAATAAAGCAGTAAGAACGAAAAGAAACAGATTATGAATAATA
+
CCCDDFFFFFDAGGGGGGGGGGHHHHHGGHGHGGGHHHHHHHHHHHHHHHHHHHHHHHHHHHHHHHHHHHGGGGHHGGGGGFGGHFHGHHHHFHGHHHHHHHHGHHGH4DD44BBFGF//?///-;?----;0::B::BB;@CC-9-9-..;/:/....///-..-.....0/:0::0000.;/000000/0000:0.0::00/.0000000000000/00:0:B/...:-/9.////:000:0;:0:000
@M03495:530:000000000-LYBTV:1:1103:18183:12503 2:N:0:GTGCTCTG+TTCTTCCT
ATATTTTGCCGTTGATAAACCAGCTAATCCTGAAAAAAAAATCAAAGCTAAAAACTACAATGCTAAGACCACGATGTGACTGCTATCAAAGTTAGATATATATGTAAATTATTCATCTGTCAAATCCTAGAATTATATCATACCTGCTCCAGCAATCACGACCTGTAATGGTTTAGTGGGTTGTTCACTGTTTCTGAAAAATGAAGATAGTTGTCCAGCTTCCAAAAAGTTTATTGTGTTTTCTAGTGGAG
+
ABBBBFFFFFBAGGGGGGGGGGHHHHHHHHHHHHHHHGGGGHHHHHGHHHHHHHGHHHHHHHHHHGHHHHHHGGHGGFHHHHGHHHHHHHHHHHHHHHHHHHHHFHHHHHHHHHHGHHHHHHHHHHHHHHHHHHHHHHHHHHHGHHGGGHHHHHHHHHHFDGGGHHHHHFHFGHGGFGFGGGGGAFHHHHHHHHHFDDGHAFHHBCCGHFGEFHHHHHHGFHHGGGHGFGGGGGGGGGFGGG;FFF0B.CE
@M03495:530:000000000-LYBTV:1:1103:26188:12512 2:N:0:GTGCTCTG+TTCTTCCT
ATATTTTGCCGTTGATAAACCAAAGCTCACATGCTGACAGATCGGAAGAGCGTCGTGTAGGGAAAGAGTGTAGGAAGAAGTGTAGATCTCGGGGGTCGCAGGGACATTAAAAAAAAAAAAATAATAATCAAGACGTGCCACGGATGAGTGTGCACGAGTAGGAAGAAATAAGAAGGAACTAGAGCACAAGAGCATGACATCTACATACGATCTCATCTGATAGCGCTAACAGATGAACACGCTATACTCGC
+
BBBBBFFFFFBAFGGGGGGGGGHHHHHHHHHHHHHHFGBGFHHHGGGGHHHGGGGGGHHHHGHHHH3GDF@FGHHHGHGHFE@B3F4444??/EF//>//?///?/?22>2?DC?@D<@C<.00000000000/....:0:-99.-/009;0000..;..0000..//000//9/.././/;////......./////////9///9/...../////;//9//--.-./:BB//////..-;..:/;/.-
@M03495:530:000000000-LYBTV:1:1103:29335:12530 2:N:0:GTGCTCTG+TTCTTCCT
ATATTTTGCCGTTGATAAACCAGGACTCAGGCTGGACCAAAGCTCACATGCTGACAGATCGGAAGAGCGTCGTGTAGGGAAAGAGTGTAGGAAGAAGTGTAGAGCTCGGTGGTGCGCGGATCTTTAAGAAAAAAAGACAAAGGATTTGCTATAAGGCGGACTGATATGCCAACATCACACTGAACACGGTTTCCAATCCGTTACGGTATTGCGGTAGGCTATATCCGCTCATGTTGATCTTACTGTATTAG
+
BBBBBFFFFFBBGCGGGGDFGGHGDHGHHHHFHHGHAGDHHGBGC33FGGHHHBEGFEFHHDEFGHHHFGGE>EHFFFGGHGH3FGFGGF33F1C3FFFBBF4343??>>???/3/<///<<2>@F22>22?0//..000000>1111000<0000<----;./000;00009./000;//009/9/.;..;B0;00//.9/..;...:///.-....//:/9/9/..9-://;9/9//////;/;:9;B/
@M03495:530:000000000-LYBTV:1:1103:12475:12531 2:N:0:GTGCTCTG+TTCTTCCT
ATATTTTGCCGTTGATAAACCAGCTAATCCTGAAAAAAAAATCAAAGCTAAAAACTACAATGCTAAGACCACGATGTGACTGCTATCAAAGTTAGATATATATGTAAATTATTCATCTGTCAAATCCTAGAATTATATCATACCTGCTCCAGCAATCACGACCTGTAATGGTTTAGTGGGTTGTTCACTGTTTCTGAAAAATGAAGATAGTTGTCCAGCTTCCAAAAAGTTTATTGTGTTTTCTAGTGGAG
+
AACCCFFFFFCBGGGGGGGGGGHHHHHHHHHHHHHHHGGGGHHHHHHHHHHHHHGHHHHHHHHHHGHHHGHHGGHGHHHHHHFHHHHHHHHHHHGHHHHHHHHHHHHHHHHHHHHHHHHHHHHHHHGHHHGHHHHHHHHHHHHGHHHHHHHHHHGHHHHGGGGGHHHFGFGFHHHHFHHGEGFGHHHHHHHHHHHHHHFHGHHHFHFHHHHFHHGHHHFFHHHHHFE.DFFGGGGGFFGGGGGFFGFGGGE
@M03495:530:000000000-LYBTV:1:1103:6166:12556 2:N:0:GTGCTCTG+TTCTTCCT
ATATTTTGCCGTTGATAAACCAGCTAATTCCAAAGCTCACATGCTGACAGATCGGAAGAGCGTCGTGTAGGGAAAGAGTGTAGGAAGAAGTGTAGATCTCGGGGGTCGGCGGATCATTAAAAAAAAAAAAAGAAGAGAGAAAAAAGAGTGAGGGGATCAGATTAAAACAACGTCACTATGCCCCAGAAGGACCATCACTGAGAGAGTGAACAATAACAGTAGTATGACGCAGAAGAACAGAGGAACATGGT
+
CCCCCFFFFFCAGGGGGGGGGGHHHHHHHHHHHHHHHHHHHHHHHHHHHHHHHHGFGGHGHGGGGAEBGHHGHHHHBGDGGHHHGFHHHHFF@@@4444@B?/>/</>//////><?11>GF>--@G@--?...//./..9//.-../0090..-....//9//////..:-.:..///////...;//.....//:://9///../////:9//////9////////;.9--:;/BB////..9.;:///
@M03495:530:000000000-LYBTV:1:1103:17886:12561 2:N:0:GTGCTCTG+TTCTTCCT
ATATTTTGCCGTTGATAAACCAGGGACTCAGGCTGGACCAAAGCTCACATGCTGACAGATCGGAAGAGCGTCGTGTAGGGAAAGAGTGTAGGAAGAAGTGGAGATCTCGGAGGGGGCCGTGGCATTAAAAAAAAAAAAAGGGGACGTGGTACAGTATTTACAACGATGGAAAAGCGCAAAGTGATTAAACAAAAGCCTTTCGCACCAAGCTACCTCAGCCGTCAGTGAACCAAGTAACTCCAGCACCTGAG
+
AABBCFFFFFBAGGGGGGGGGGHGGFGHHHHBGHHGFFHEFHHHHGHHFHHGHHGHHHCFGGEGGGGHHEAEE>EGFGHG?FGHFHFGFGHGDDG1FFBG3??3334B0?/<//////>////??1111?1<C--<--;...-.;99...000000;000000/-;..;/////.;----////://////;.A/..;///.9.-@....//9//////;-.-..:////.9..////////:/;..///9
@M03495:530:000000000-LYBTV:1:1103:8589:12590 2:N:0:GTGCTCTG+TTCTTCCT
ATATTTTGCCGTTATAAACCAGGACTCAGGCTGGACCAAAGCTCACATGCTGACAGATCGGAAGAGCGTCGTGTAGGGAAAGAGTGTAGGAAGAAGTGTAGAGCTCGGGGGTGGCCGGGTCAATAAAAAAAAAAAAACCGCTGAGATCTGGAAGGGGGGACCAAAGCGAGCCAAGCAAAGACAACGGAACAGACTGCGACAGGGAGAAAAGGGACGGCGTGGGGTAAAGGAGACTAGGGAGAGGACAGATG
+
AAAAAFFFFFBBGGGGGGGGGGGHGHGHHHBHHGHHHHHGHHHHHHHHHGHGHHHHHHHHG1FGHHHGEGEEEFGFFFGHHGGHGHGGHHHFF?FGFDBB343433/>//>//>00/////?1<11><1A-@-C-A-..----9.0000000//;.9----....9...--;/....////./..--..-.//.///.--9-.....././....---------..////9.9.////./9AA...9.///
@M03495:530:000000000-LYBTV:1:1103:18901:12590 2:N:0:GTGCTCTG+TTCTTCCT
ATATTTTGCCGTTGATAAACCAGCTAATCCTGAAAAAAAAATCAAAGCTAAAAACTACAATGCTAAGACCACGATGTGACTGCTATCAAAGTTAGATATATATGTAAATTATTCATCTGTCAAATCCTAGAATTATATCATACCTGCTCCAGCAATCACGACCTGTAATGGTTTAGTGGGTTGTTCACTGTTTCTGAAAAATGAAGATAGTTGTCCAGCTTCCAAAAAGTTTATTGTGTTTTCTAGTGGAG
+
BBCCBFFFFFCCGGGGGGGGGGHHHHHHHGHHHGHHHGGGGHFHHHEHHHHHHHGHHHHHHHHHHHHHHHHHGGHGHGGHHHHHHHHHHHHHHHHHHHHHGHHHGHHHHHHHHHHHHHHHHHEHHFFFHHHFHHHHHHHHHHHGHHHFHFHHGGGHHHHGDFDGHHGE@@FFHHHGGHHE>FGGHHHHHHHHHHHHHHHHHHFDDHHHHHHEHHFCFHHBFGHG0G..CFC0FFGGFFBFG/0CFBFFGEG
@M03495:530:000000000-LYBTV:1:1103:12884:12605 2:N:0:GTGCTCTG+TTCTTCCT
ATATTTTGCCGTTGATAAACCAGTCTCCAAAGCTCACATGCTGACAGATCGGAAGAGCGTCGTGTAGGGAAAGAGTGTAGGAAGAAGTGTAGATCTCGGGGGGCGCCGGATCATTAAAAAAAAAAAAAAAAAAGGAGGCATTAAGAAGTGGAATGGAAAAAAGACATAAAGAATAAAGGAAGAAGGTAAGAACAATGGTGAGGAAGAGAAAGGAGATGATGTCAACTAGTAACATAACGATGATGTGGACA
+
DDDDCFFFFFECGGGGGGGGGGHHHHHHHHHHHHHHHHHHHHHHHHHGHHHGGGGHHHGGGGGGHHHGGGHHHHHHHHHHHHHHHHHFG4@344444BF/>@----9---.-<:C1BBFFFB>-@--<<----../....00111:1/10000<00000/.-.9</11<11:.011110</..//.0::011///:00111..0<.<./0<0./../<1<1111101<0111111110.<<.111110000
@M03495:530:000000000-LYBTV:1:1103:12590:12609 2:N:0:GTGCTCTG+TTCTTCCT
ATATTTTGCCGTTGATAAACCAGGACTCAGGCTGGACCAAAGCTCACATGCTGACAGATCGGAAGAGCGTCGTGTAGGGAAAGAGTGTAGGAAGAAGGATAGAAAATGGGGGGAGGCGGAGAAGTATATAAAAAAGAAATTAGAGACTATAGGCTGGTAAACGGATGGGAAAGGGTACAGGATATCAGTGGGGAAAAAGTATAAGGGGAAGTACAAGAGCTCAATGACAGCACTGACCTAACCAAGGATAG
+
AAAAAFDDDFDAEGEDGGGFGCGEHCFGHFF3GH2G2FHHGFFGGFFFFFHHH52GHHGFEE?FE1CGE1E>>EHGBG1?1EGGF@B44@33311B3113B333B243B0/E@-:;.9---9./000000;09C-...///99///.////////;99////.;..-.9./;..../////./////999/.-;;....///////9-.;.//;9//...////;////99..//;////9../....9/9
@M03495:530:000000000-LYBTV:1:1103:13911:12617 2:N:0:GTGCTCTG+TTCTTCCT
ATATTTTGCCGTTGATAAACCACCCTCCCTGTGGTCGTTATCTTGCTCCTTCTGTCGTCAACGAATTTACTAATTCCAAAGCTCACATGCTGACAGATCGGAAGAGCGTCGTGTAGGGAAAGAGTGTAGGAAGAAGTGGAGATCTCGGTGGTGGGCGTAGCATTAAAAAAAAAAAAAAAAAAAAAGATAGGTGGAGAAGAGGGAAGTACGTAGTGACAATGAGATGATAGAGAGAGAAATGAGACGGGACA
+
BCCCCFFFFFDBGGGGGGGGGGGGGHHGGHHHHHFGGGGHHHGHHHHHHHHHHHHHGGGHGHGGGHHHHHHHHHHHHHGHHHHHHHHHHHHHHHHHHHHHGGGGGHHGGGGGGHHHHGFHHHHHGHHHHHHHHFGHDF22F22222@?/?A//?//<---.=111111<<-<@E--<------<-.<000/00...0</0....<.000./0../0000000000000<0<00....00000:00<.-.-.
@M03495:530:000000000-LYBTV:1:1103:7948:12626 2:N:0:GTGCTCTG+TTCTTCCT
ATATTTTGCCGTTGATAAACCAGCTAATCCTGAAAAAAAAATCAAAGCTAAAAACTACAATGCTAAGACCACGATGTGACTGCTATCAAAGTTAGATATATATGTAAATTATTCATCTGTCAAATCCTAGAATTATATCATACCTGCTCCAGCAATCACGACCTGTAATGGTTTAGTGGGTTGTTCACTGTTTCTGAAAAATGAAGATAGTTGTCCAGCTTCCAAAAAGTTTATTGTGTTTTCTAGTGGAG
+
ABAAAFFFFFBAGGGGFGGGGGHHHHHCHHHHHHHHFEFGGHHGHHHGHGHEFHEHHHHHHHHHGGHHHFHHGGHGHDGFHHFHHHGHGHHHGHFFHHHHHHHHBGGHHHHHHHHHHHHHHHHGHHHHHHHHHHGHHFHHHHGFHHHHFGHHEGHFBGHGGG@DFHHFG?G1FGGF>GHEDGGGHHHFHHHHGFHHHFHHFHHHGHGHHGHHHHHGHHHHFGFFFGH?EFG0CFBFFB9FF/CB0CBB?0A
@M03495:530:000000000-LYBTV:1:1103:15256:12637 2:N:0:GTGCTCTG+TTCTTCCT
ATATTTTGCCGTTGATAAACCAGCTAATCCTGAAAAAAAAATCAAAGCTAAAAACTACAATGCTAAGACCACGATGTGACTGCTATCAAAGTTAGATATATATGTAAATTATTCATCTGTCAAATCCTAGAATTATATCATACCTGCTCCAGCAATCACGACCTGTAATGGTTTAGTGGGTTGTTCACTGTTTCTGAAAAATGAAGATAGTTGTCCAGCTTCCAAAAAGTTTATTGTGTTTTCTAGTGGAG
+
ABBBBFFFFFBAEEGGGGGGGGHHHGHHHHFHHHHFGGGGGHHHHFHHHHHHGHGHHHHHHHHHHHHHGGHHGGHGGHHHHHFGHHHHHHHHHHHHHHHHHHHHHHHHHEHHHHHHHHHHHHHHHHHHHHHHHHHHHFHHHHHGHHHHGHHGHHHHHHHGGGGGHHHHGFF?FHHHHGHHDGGGHGGHFHDHFHHHHHGHHHHHBGBHHHHHHGHHHGHGHHHHGGHEDFFGGGGBCFFEGFFBFF;0;0A
@M03495:530:000000000-LYBTV:1:1103:14333:12660 2:N:0:GTGCTCTG+TTCTTCCT
ATATTTTGCCGTTGATAAACCAGCTAATCCTGAAAAAAAAATCAAAGCTAAAAACTACAATGCTAAGACCACGATGTGACTGCTATCAAAGTTAGATATATATGTAAATTATTCATCTGTCAAATCCTAGAATTATATCATACCTGCTCCAGCAATCACGACCTGTAATGGTTTAGTGGGTTGTTCACTGTTTCTGAAAAATGAAGATAGTTGTCCAGCTTCCAAAAAGTTTATTGTGTTTTCTAGTGGAG
+
3ABBBFFFFFBAEGGGGGGGGGHHHHHHHHHHHHHHHGGEGHHHGGHHHHHHGHFHHGHHHGHHHGHHHGHHGGHGHHHHHHHHHHHHHHHHHHHHHHHHGHHHGHHHHHHHHHHHHHHHHHHHHHGHHHHHHHHHFHHGHHHFHHEGHHHFHHHHHHHGGGGGHHHGB@<?GHHHGDHHFGGGHHHHHHHHDGHGHHGHHHHHDGFHGCGHHHGHHHGHHEHCC0:.CFGGGGFGGG9FFFFFBFFFGEE
@M03495:530:000000000-LYBTV:1:1103:22870:12676 2:N:0:GTGCTCTG+TTCTTCCT
ATATTTTGCCGTTGATAAACCAGCTAATCCTGAAAAAAAAATCAAAGCTAAAAACTACAATGCTAAGACCACGATGTGACTGCTATCAAAGTTAGATATATATGTAAATTATTCATCTGTCAAATCCTAGAATTATATCATACCTGCTCCAGCAATCACGACCTGTAATGGTTTAGTGGGTTGTTCACTGTTTCTGAAAAATGAAGATAGTTGTCCAGCTTCCAAAAAGTTTATTGTGTTTTCTAGTGGAG
+
ABCCCFFFFFCAGGGGGGGGGGHHHHHHHHHHHHHHHGGGGHHHHHHHHHHHHHGHHHHHHHHHHHHHHHHHGGHGHHGHHHGHHHHHHHHHHHHHHHHHHHHHGHHHHHHHHHHHHHHHHHGHHHHHGHGHHHHHHHHHHHHGHHGHHHHHEHFHHHHGGGGGHHHBF@FFGHHHFGFHGGGGHHHHHHHHHGHHGGGHAGHFGHGHHHHHHGGBGHGHHGHGFF.AAFFGGGGGFFGGGGGGGGFGEFA
@M03495:530:000000000-LYBTV:1:1103:28565:12684 2:N:0:GTGCTCTG+TTCTTCCT
ATATTTTGCCGTTGATAAACCAGAACCATCCAAAGCTCACATGCTGACAGATCGGAAGAGCGTCGTGTAGGGAAAGAGTGTAGGAAGAAGTGTAGATCTCGGGGGTGGGGGGAGCATTAAAAAAAAAAAAAAAAGGTACTAAGATCTGATACGCTATCATCTAACTCGAAGAACATACTAGACTAGAGTTACGAACCCTACTGCTGTATGCAGGTGTACACGTACGCCGACGTGGACACCGAAGCTTTGTG
+
CDCCCFFFFFCAGGGGGGGGGGHHHHHHHHHHHHHHHHHHHHHHHHFHHHHHHHGGGGHGHGEGEEEBFGHGGHHHFGGHGHHHDGHHHH@F44@44B4@FF/>///////;--.;0090009@--@--@D---..:000000000000000.:.../00;00900:../.:///0000000:00000:090...--:./.:0:00:000000..000;00../.-.------..900.9-----0:00:/
@M03495:530:000000000-LYBTV:1:1103:2902:12695 2:N:0:GTGCTCTG+TTCTTCCT
ATATTTTGCCGTTGATAAACCACCCTCCCTGTGGTCGTTATCTTGCTCCTTCTGTCGTCAACGAATTTACTAATTCCAAAGCTCACATGCTGACAGATCGGAAGAGCGTCGTGTAGGGAAAGAGTGTAGGAAGAAGTGTAGAACAGGGTGGGGGGCGCGTCATTTAGAGAAAAAAAACAGTCTCAGACAGAAGTGTCGCAGACCGAATAGCATAAAGATGGCATCAACGCAAACCATACAGAGCATCATGT
+
3AAABFFDFFDAFGGGGGGGGGGGGHGEFHFEGFHHGGFHHHHHFDGFFHHFFHHGGGCGFGGGFHGHBHHH5FFFFGFGH2GGGEFFHCBGFHHGFHFHGGFEHGBEGGGFGHHHHEHHHHFGFGGFHHGHGHFH?F2>222222/?<?//<A--;--;@A.;///;99/:.9---.9;9////9//..//9/;//..-.99.--9;.9///////////:////9/.---;...//.;///////9//9
@M03495:530:000000000-LYBTV:1:1103:2023:12731 2:N:0:GTGCTCTG+TTCTTCCT
ATATTTTGCCGTTGATAAACCAGCTAATCCTGAAAACAAAATCAAAGCTAAAAACTACAATGCTAAGACCACGATGTGACTGCTATCAAAGTTAGATATATATGTAAATTATTCATCTGTCACATCCTAGAATTATATCATACCTGCTCCAGCAATCACGACCTGTAATGGTTTAGTGGGTTGTTCACTGTTTCTGAAAAATGAAGATAGTTGTCCAGCTTCCAAAAAGTTTATTGTGTTTTCTAGTGGAG
+
AAA>AD331BD111AG3BFGGGAABFFGFEG1D1AB0B0BBFFBHGHEHFHH1D/1FA1AD11A2A1G1BGGF/AF0D222BFFHHHFFGHHHEHBB@FGDGGHEEHHE2FGGFHDGFHEGF1BDG01B>GGHHFFFBGFHF1GFDGFFHHGEGFBF<1A/<BACG@22@1@@<@F1@0/C/>CFF1<<D<<1<=1FF<1FFF<GHFFFH<GH0000CHG00<000.::C00GHHGF0///:00000;.FC
@M03495:530:000000000-LYBTV:1:1103:13158:12781 2:N:0:GTGCTCTG+TTCTTCCT
ATATTTTGCCGTTGATAAACCAGGACTCAGGCTGGACCAAAGCTCACATGCTGACAGATCGGAAGAGCGTCGTGTAGGGAAAGAGTGTAGGAAGAAGTGGAGATCTCGGGGGGCGGCGGGTCATTAAAAAAAAAAAAAAGAGGAAAAAAGACAAAGGAAGCGAGAAAGATAGACAAAAAGAAAGAAGAAGAAAGAGATATGGACGACAAGAAAAACGAAATGCGAAAACCGGACACAACTGGTCTCGATGG
+
CCCCCFFFFFDCGGGGGGGGGGHGHHHHHHHHHHGHHHHHHHHHHHHHHHHHHHHHHHHHHGGGGHHHGGGGEFHHHHGHHHHHHHHHHHHHHHGHGHF3@/333B4?F/>?--9-<----<<1<<11<<B;=99<<-<../.<///.-.9////////..-<-9.00/0111::</.....<0:./0:/0//0::/:111:10-----.////..-....1<<.9-</.--<--./..0//1111/0/:.
@M03495:530:000000000-LYBTV:1:1103:18833:12802 2:N:0:GTGCTCTG+TTCTTCCT
ATATTTTGCCGTTGATAAACCAGCTAATCCTGAAAAAAAAATCAAAGCTAAAAACTACAATGCTAAGACCACGATGTGACTGCTATCAAAGTTAGATATATATGTAAATTATTCATCTGTCAAATCCTAGAATTATATCATACCTGCTCCAGCAATCACGACCTGTAATGGTTTAGTGGGTTGTTCACTGTTTCTGAAAAATGAAGATAGTTGTCCAGCTTCCAAAAAGTTTATTGTGTTTTCTAGTGGAG
+
>AABCFFFFFCAFGGGGGGGGGHHHHHHHHHHHHHHHGGGGHHHHHHHHHHHHHGHHHHHHHHGHHHHHHHHGGHGHHHHHHFHHHHHGHHHHHHHHHHHHHHHHHHHHHHHHHHHHHHHHHHHHHHHHHHHHHHHHGHHHHHHHHHHHHHHGGHHHHHGGGGGHHGHHFGFGHHGGGHHGGGGHHHHGHHHHHHHHHHHHHHHGHHHGHHHHHHHHHHHFHHGBGHEGFFFFGFGGFBFGGGGGGFGGFE
@M03495:530:000000000-LYBTV:1:1103:24963:12805 2:N:0:GTGCTCTG+TTCTTCCT
ATATTTTGCCGTTGATAAACCACCCTCCCTGTGGTCGTTATCTTGCTCCTTCTGTCGTCAACGAATTTACTAATTCCAAAGCTCACATGCTGACAGATCGGAAGAGCGTCGTGTAGGGAAAGAGTGTAGGAAGAAGTGTAGATCTCGGGGGGCGCCGGGTCAATTAAACAAAAAGAAAGGAGATAAGGAGTAGTGTCAGCACTGAGGAAAAATAGACTAAACGGTACGATAGTGCGTAAATACATAGCGAT
+
BCDDDFFFFFCAEGGGGGGGGGGGGHHGGHHHHHHHGGGHHHHHHHHHHHHHHHHHGGGHGHGGGHHHHHHHHHHHHHHHHHHHHHHHHHHHHHHHHHHHGGGGHHHGGGGGGHHGHGHHHHHHHHHHHFHHHGHH?F22222>D@GF/AC=-;--;--.9.00000:::..:A...;0./..;;00009//00/000000.0/00.0///..000000:00..........:00:....:000000;-99
@M03495:530:000000000-LYBTV:1:1103:20675:12806 2:N:0:GTGCTCTG+TTCTTCCT
ATATTTTGCCGTTGATAAACCAGTCACAACCACTTCTTGCCCTCCAAAGCTCACATCTGACAGATCGGAAGAGCGTCGTGTAGGGAAAGAGTGTAGGAAGAAGTGTAGAGCTCGGGGGTGGCCGGATCATTAAAAAAAAAAAAAGAAGAGAAGCAGGAAAGGGAAGAGAGAAGAGAGAAAAAATAAAAGCAGAAAAAGTAAGAAGCATGAAAAAGACAAGAAAGAGGAGGAAGGCAAAAAGGAAACATGTG
+
CCDDDFFFFFDBGGGGGGGGGGHHHHHHGEGGGHHHHHHHHHHHGHHHHHHHHHGHHHHHHHHHHHHGGGGHHHGGGGGGHHHHGGHHHHHFGGGHHHHHHHHGD4?FF3B3B/E@EC//<00<///-0111=11<@<<-@---.../0./:<00/..</<......./..0/0./..00/.-<00000.0///0/.<<:0000/00:<0000...//<.///0//.....:...<../...//://0000
@M03495:530:000000000-LYBTV:1:1103:4622:12819 2:N:0:GTGCTCTG+TTCTTCCT
ATATTTTGCCGTTGATAAACCACCCTCCCTGTGGTCGTTATCTTGCTCCTTCTGTCGTCAACGAATTTACTAATTCCAAAGCTCACATGCTGACAGATCGGAAGAGCGTCGTGTAGGGAAAGAGTGTAGGAAGAAGTGTAGATCTCGGTGGGGGGCGTGTCATTAAAAAAAAAAAAAGAGAAAGAAAAAATAAGAGCAGAAGAAATCGAAAGAGAGAACAGTAGAAAAAAAAAATATAACGAAACTAATGG
+
CDCCCFFFFFDBGGGGGGGGGGGGGHHGGHHHHHHHGGGHHHHHHHHHHHHHHHHHGGGHGHGGGHHHHHHHHHHHHHHHHHHHHHHHHHHHHHHHGHHHGGGGHHHGGGGGGHHHHGFHHGGHHHHHHHHHHHHGGFDF@2222DFC/??//>-<;9-9<1B111<109--<-9--..//000:.//.-.01110:<///00//11..<..<<<..00//111111/.-----<01111<...-110<11
@M03495:530:000000000-LYBTV:1:1103:23456:12869 2:N:0:GTGCTCTG+TTCTTCCT
ATATTTTGCCGTTGATAAACCAGAACCATCCAAAGCTCACATGCTGACAGATCGGAAGAGCGTCGTGTAGGGAAAGAGTGTAGGAAGAAGTGGAGAGCTCGGTGGTGGCCGTGGCATTATAAAAAAAAAAAGAGGAAACAGCCACGGAAAGCAAAAACAAAGAACATTAATCGACCACACACCTGAATATAATACGAAAATCACACATAGAAGCAACTCAGGACCCTCTCGGGAACGACTGTGACAGTAAA
+
ABCCCFFFFFCAGGGGGGGGGGHHHHHHHHAGHBGH3FGHHHHGHHFHHHHHHHGGGGGHFGGGGEGG2GHGGHHGFGFHHHGGFHGEFFBB3@E31133?E/?/>//0F@///>2?23333?B2@C//>>..0.0<>000...<---.-./:///.....//.//000000..---:.....//900000000;...;-//////.;///;///9.//////:..9.//..---...99://///:////
@M03495:530:000000000-LYBTV:1:1103:26389:12901 2:N:0:GTGCTCTG+TTCTTCCT
ATATTTTGCCGTTGATAAACCAGTCTCCAAAGCTCACATGCTGACAGATCGGAAGAGCGTCGTGTAGGGAAAGATTGTAGGAAGAAGTGTAGATCTCGGGGGGCGCCGGGTCCTTAAAAAAAAAAAAAAAAGAGAAGATGGAGCGCGCAACGAGCGTAAATAAATAGAATGAGAGATACAGAATGTGGCAATATGCTAAAAAAGAGAAGAACGACAGAAGGACAGAAGGCGGGATGACATATCAGAAGTGG
+
CCCCCFFFFFDBGGGGGGGGGGHHHHHHHHHHHHHHHHHHHHHHHHHHHHHGGGGHHHGGGGFEHHHHGHHHHHHHHHHHHHHHHHGFG44344@B@GF/>E-----<--.-.::11::0CA-->=-----../<0/0110///--------..-9....1<1<11011110110.111111011110</001111111100-9.//</0//..---<00...:./0<..----..000111111010100
@M03495:530:000000000-LYBTV:1:1103:10616:12903 2:N:0:GTGCTCTG+TTCTTCCT
ATATTTTGCCGTTGATAAACCAGAACCATCCAAAGCTCACATGCTGACAGATCGGAAGAGCGTCGTGTAGGGAAAGAGTGTAGGAAGAAGTGTAGATCTCGGGGGGCGCCGTATCATTAAAAAAAAAAAAAGAAAAGAAAGCAGGGATAAGACGCAATGGAAACAACACACAAAGCAAAAAAAACTCAAAAAAAAAAGCATAATCAAAGAAAACTAAAATATAGATAGATAACTAAACAGAGGTGGTGGGA
+
BCBCCFFFFFCBGGGGGGGGGGHHHHHHHHHHHHHHHHHHHHHHHHHHHHHHHHGGGGHGHGGGGEFFGHHGHHHHGHGHHHHHHFFFFH4F443B4444BA/EE-------9..11<11<B0D>D-<-@=.9.///<./</0/.-.//0010.<9-.00000//...9.....//0/0/.---.0<000<.-----9.011111<0<1/.///:100<101111111111101100:1///.0...9.-.
@M03495:530:000000000-LYBTV:1:1103:18550:12904 2:N:0:GTGCTCTG+TTCTTCCT
ATATTTTGCCGTTGATAAACCAGCTAATCCTGAAAAAAAAATCAAAGCTAAAAACTACAATGCTAAGACCACGATGTGACTGCTATCAAAGTTAGATATATATGTAAATTATTCATCTGTCAAATCCTAGAATTATATCATACCTGCTCCAGCAATCACGACCTGTAATGGTTTAGTGGGTTGTTCACTGTTTCTGAAAAATGAAGATAGTTGTCCAGCTTCCAAAAAGTTTATTGTGTTTTCTAGTGGAG
+
ABCBCFFFFFCBGGGGGGGGGGHHHHHHGHHHHHHHGGGGGHGHHHHFHHHHHHDHHFHGHHHHHGHHHGGHGGHGHEEBBGFGGFHHGDGHFHBGGHHGFHHHFGHHHHHHHGHHGGHHHHHHGHFGHHHFHHFFGHB?HHHEHHFHGFFFCGCFFFHGGGGGGDGGFFGHHFHGGHHFAF?DEGFHHHHHDG0<0=DGGFHHBFCFHHHGHHHHFHBGGFHBCGEEDFFFFFEBC;:FGFFBBB;F.:C
@M03495:530:000000000-LYBTV:1:1103:12642:12918 2:N:0:GTGCCCTG+TTCTTCCT
ATATTTTGCCGTTGATAAACCAGTCAGGAGTCCAAAGCTCACATGCTGACAGATCGGAAGAGCGTCGTGTAGGGAAAGAGTGTAGGAAGAAGTGAAGGGAACAGCGGGGGGCGGGGAAATAAAAAAAAAAAAAGCTGAAAGATTACGAAGGCAGAAAGAGCAGACAAGACAGACATTAACACATGATCAGCAGAGAAACGCGACAAACACCAGACTACACGACAATCGAACCTGGTGACAACTACAAATAC
+
ABBBAFFFFFBAEGCGGGGGGGHFHGHHHGGCHHHHHCHHHBGHFHHFFCGHFFHH11FAAGHEEEE0E1FGHGFHHFBGFHDFEFFGFFCGBF4@4311112B0/>//<-------.9;////;---;9---..///////////.........//;/..///..:.9.:./999//////.////////9./..9//;------.9.....9.////..99--/;../.-..././///.////9//:/
@M03495:530:000000000-LYBTV:1:1103:7956:12922 2:N:0:GTGCTCTG+TTCTTCCT
ATATTTTGCCGTTGATAAACCAGTCAGGAGTCCAAAGCTCACATGCTGACAGATCGGAAGAGCGTCGTGTAGGGAAAGAGTGTAGGAAGAAGTGTAGATCTCGGTGGGGGGCGGGTCAATAAAAAAAAAAAAAAAAAAGAGAAAGGGGAGGGGGGGTGAAAAAGGAAGAATCAGAAAGACGTGAACATAGAGGTAGAGAGCGGGAGTAAGAAAGAGTATAGATGTAAACAAAGACAATAAGAGAAGAAGGG
+
ABCCCFFFFFCAGGGGGGGGGGHHHHHHHGHHHHHHHHHHHHHHHHHHHGHHHHHHGGGGHHHGGGGEFEHGHGHHHHFHHHHHHHFHFGGH4G4BF444B4BF>?E///---:---9009090BD;;=D-@------.99/000..-.---------.000.../9.;/0000000://.:...0;00000/000000..-----./00009:;/00000990900900../;//90000;0/0/0//..
@M03495:530:000000000-LYBTV:1:1103:25292:12923 2:N:0:GTGCTCTG+TTCTTCCT
ATATTTTGCCGTTGATAAACCAGCTAATCCTGAAAAAAAAATCAAAGCTAAAAACTACAATGCTAAGACCACGATGTGACTGCTATCAAAGTTAGATATATATGTAAATTATTCATCTGTCAAATCCTAGAATTATATCATACCTGCTCCAGCAATCACGACCTGTAATGGTTTAGTGGGTTGTTCACTGTTTCTGAAAAATGAAGATAGTTGTCCAGCTTCCAAAAAGTTTATTGTGTTTTCTAGTGGAG
+
AAAAA3@3@DA1AAGGG3GBBCGHHFDFHHH1F11F0EEE?G1FC1BBGBG1AFEFHBF1AAGDF2GGFGFEF/GGCEHFHDFHF2>GFFHHHHHFHHHHHHHHGHHHHHHHHHHHHGHHHHFHGGHFGHHHGHHHGHHHHHGHHHGHDHHFHHGHHHHGCGGGHHHHG?F?GHHHBFHGCFGFHGFHHHHHHHHHGHGHFHHHFHEHHHFHGGGGHHFHHFHEHHHEA9FGFGFGFFFFFFFGGFGGGGG
@M03495:530:000000000-LYBTV:1:1103:13442:12929 2:N:0:GTGCTCTG+TTCTTCCT
ATATTTTGCCGTTGATAAACCAGTCTCCAAAGCTCACATGCTGACAGATCGGAAGAGCGTCGTGTAGGGAAAGAGTGTAGGAAGAAGTGTAGATCTCGGTGGGCGCCGGAGCAATAAAAAAAAAAAAAAAGAAGAAAACGGCGTGAAAAGAAGTAGTAAAAGAACACAAGGAGATCAGACATGAAGGCATGAAATAAGAAATTAAGAGACGAATGATGTTGGAAATCAAAGATAGATATGACGTGTATAGG
+
BCCCCFFFFFCCGGGGGGGGGGHHHHHHHHFHHHHHHHHHHHHHHHHHHHHGGGGGHGGEFGGGHHHHGFHHHHFHHHHHHHHHFHH@F443444@4BF>?E////>/////?2D32?G2B?@<C-<-<-..:/0////-.----:.00/.9/909000000;9///:;..9.;/00090/00:000..99000009900/0;0000://.:-.0000000.000000000/0000000000..://9000
@M03495:530:000000000-LYBTV:1:1103:12802:12950 2:N:0:GTGCTCTG+TTCTTCCT
ATATTTTGCCGTTGATAAACCAGCTAATCCTGAAAAAAAAATCAAAGCTAAAAACTACAATGCTAAGACCACGATGTGACTGCTATCAAAGTTAGATATATATGTAAATTATTCATCTGTCAAATCCTAGAATTATATCATACCTGCTCCAGCAATCACGACCTGTAATGGTTTAGTGGGTTGTTCACTGTTTCTGAAAAATGAAGATAGTTGTCCAGCTTCCAAAAAGTTTATTGTGTTTTCTAGTGGAG
+
BBBBBFFFFFBAEGGGGGGGGGHHHHHHGHHHFGHEHGGGGHHHHHHGHHHGHHGHHHHHHHHHHHHHHHHHGGGGHGHHHFFFFGHHHHHHHHHHHHHHHHHHFHHHHHHHHGHHHGGHHHGGGGFHHHHFHHHHGHHHHHHFHHHHEGCGBFFHHHHGGGGGHHHG1@F?FCHHFHGEEGGGFDFGHHHHHHHHHFHHGGFBH0GHHHHHHHHHHHHGHHEFGHE?;CFGGGFGGGGGEG0;B0;FAFG
@M03495:530:000000000-LYBTV:1:1103:6865:12971 2:N:0:GTGCTCTG+TTCTTCCT
ATATTTTGCCGTTGATAAACCAGTCAGGAGTCCAAAGCTCACATGCTGACAGATCGGAAGAGCGTCGTGTAGGGAAAGAGTGTAGGAAGAAGTGTAGAAAACGGAGGGCGCAGGAGCCTTTAAAAACAAAAAGAATAGTAATATGGATGAAGTAAACCCAATAAATAGCTCTTCTACAGTGAAAGTCGGTTATCAGATATATACTAGCACGGGGAACAGAAAACCGATGTTCAGGGGAAGAGCAGATTGCC
+
3AAAAFFFFFBACEGGGGGGBFFFFGHGHGFBEGBGHHHHHFHGHGFFHFHFHGHGG1FAGGHGAGCGFG2DFEGFHFHFHHH4DB331?G?4344B44B13/11?//?////>?//?0?11B1@1//?FA//?011?11?11<1111?F11>11110...01111><0000<0<0000=000<00:.--..0000<:000000000/9B-----../;/9///.9--..////9.-.;A.AB/:B//;//
@M03495:530:000000000-LYBTV:1:1103:22296:12993 2:N:0:GTGCTCTG+TTCTTCCT
ATATTTTGCCGTTGATAAACCACCCTCCCTGTGGTCGTTATCTTGCTCCTTCTGTCGTCAACCACAACCACTTCTTGCCCTCCAAAGCTCACATGCTGACAGATCGGAAGAGCGTCGTGTAGGGAAAGAGTGTAGGAAGAAGCGTAGATCAGGGAGGCCGCCGTGTAATGGAATAGAGGGTAGTTCACTATTTCTTAAACATGGAGATAGTTGTCAAGGTTCCACAAAGTTTATTGTGGTTTCTAGTGGAG
+
BBCCCFFFFFCBGGGGGGGGGGGGGDAEFFFAAFBBEEAGF5BFBEEGAGFFFBDAEFAGEFHGGHHGGGGFBDFGHGHHHFFHHFFFHGHHCFGFHF4?FCFGG?1EEEHHEEAEGGGHCGHEB?/0FGBFGFD2@FCG222<<///1?111=/<-..>-<---./=:00000<000/.:/:000:00000=0;009900:0/;/0/;00;0;F0900:0:0909.;/000;900:0.B.:0:099BF0;
@M03495:530:000000000-LYBTV:1:1103:10503:12997 2:N:0:GTGCTCTG+TTCTTCCT
ATATTTTGCCGTTGATAAACCAGCTAATTCCAAAGCTCACATGCTGACAGATCGGAAGAGCGTCGTGTAGGGAAAGAGTGTAGGAAGAAGTGTAGATCTCGGTGGTCGCCGGAGCATTAAAAAAAAAAAAAAAGAGAAACAGAGAGTAGGGAAGAGGATAATAAAAAGACAAGTGATATGACAAATGAGCATATAAGGAAAATAAATAGAAATAAACAGCATGTGACACCAGAATGATAGGGCAGTAAGTA
+
EEEEEFFFFFDCGGGGGGGGGGHHHHHHHHHHHHHHHHHHHHHHHHHHHHHHHHGGGGHHHGGGGFGGHHHGHHHHHHGHHHHHHHHHGHFG4@344@4FAF1EE13>////<//FDFDGF3FDCDCD@@-<<../:<0//////.0110./.9..../00111<10.</</.111:<111101/11<10001111100/:/1011<101111111<1/./10111110..:./11<<:1/./..:11111
@M03495:530:000000000-LYBTV:1:1103:29253:12999 2:N:0:GTGCTCTG+TTCTTCCT
ATATTTTGCCGTTGATAAACCAGCTAATCCTGAAAAAAAAATCAAAGCTAAAAACTACAATGCTAAGACCACGATGTGACTGCTATCAAAGTTAGATATATATGTAAATTATTCATCTGTCAAATCCTAGAATTATATCATACCTGCTCCAGCAATCACGACCTGTAATGGTTTAGTGGGTTGTTCACTGTTTCTGAAAAATGAAGATAGTTGTCCAGCTTCCAAAAAGTTTATTGTGTTATCTAGTGGAG
+
AABBBFF5DFB?ECGGGGGGGEDGHHHCGGHFFHHGHGGCGHGFFF5FEFHGHBEFG3AFDBGHDGHHGFFHGEHGA@E@FGHEFFGHGGHFGHB3BFFFHHFH4BGHBGHHHHEHHEFHGHHHHGF4BFHHHHHHHHHFHH1?GG0BFGGG0@@DHEHDGCGDH11<??1?<FGHGHFE<.@.FG1=GDGBGFHFDGHHEFD0=00CFC0CF;C0C:CGFCBHGCGEGFFBFFFF0CFG0;F00;9B.0;
@M03495:530:000000000-LYBTV:1:1103:7817:13000 2:N:0:GTGCTCTG+TTCTTCCT
ATATTTTGCCGTTGATAAACCAGCTAATCCTGAAAAAAAAATCAAAGCTAAAAACTACAATGCTAAGACCACGATGTGACTGCTATCAAAGTTAGATATATATGTAAATTATTCATCTGTCAAATCCTAGAATTATATCATACCTGCTCCAGCAATCACGACCTGTAATGGTTTAGTGGGTTGTTCACTGTTTCTGAAAAATGAAGATAGTTGTCCAGCTTCCAAAAAGTTTATTGTGTTTTCTAGTGGAG
+
3AABBFFFFFBAEGGGGGGGGGHHHHHHHHHHHHHHHGGGGHFFFG5FHHHHHHFHHHGGHHHHHHHGHHHHGFEGHFH4FF3FGE3GHGFGHHFFGFHHDFHHFFHHHHHGHGHFHHFGFDGHHHHGHFHHHHGHFFHHHHEGFHFHFHHHHGHHFHFGGGFGFGHHHFG<GHBBFFHHDFDAGFGHE0=GHHHBFGHHAGF0GCBCCF0CGC0CGHHHHCGHHHGGG00CBFFGBB/CFGFFGBFFFFE
@M03495:530:000000000-LYBTV:1:1103:14585:13004 2:N:0:GTGCTCTG+TTCTTCCT
ATATTTTGCCGTTGATAAACCACCCTCCCTGTGGTCGTTATCTTGCTCCTTCTGTCGTCAACGAATTTACTAATTCCAAAGCTCACATGCTGACAGATCGGAAGAGCGTCGTGTAGGGAAAGAGTGTAGGAAGAAGTGTAGATCTCGGAGGTGGGCGGGGCATTAAAAAAAAAAAAAAAGAAGATACGAATGAAAACAAAGTAAAGAAAGTACGAAGAGCAAATATAAACAATAATATAAGTATCAGAGCA
+
BBCDDFFFFFDAGGGGGGGGGGGGGHHGGHHHHHHHGGGHHHHHHHHHHHHHHHHHGGGHGHGGFHHHHHHHHHHHHHHHHHHHHHHHHHHHHHHHHHHHGGGGFHHGGGGGGHHHHGGGHHGHHHHHHGHHHHGFFH22F222@2@F/>E/////<----;/:F0:00:--;;;----.../0000....00:00/.../000000.:0000.;...:/0/00:000000.000000000;0000000/0
@M03495:530:000000000-LYBTV:1:1103:5704:13013 2:N:0:GTGCTCTG+TTCTTCCT
ATATTTTGCCGTTGATAAACCAGCTAATCCTGAAAAAAAAAATAAAAGTAAAAAATACAAATGTTAAGACCAAGAGGTGCATGCTTTCAAAGTAAGAAAAAAATGTAAATAATTAATCTGTCAATTCCTAGAATTATATCATACTGGTTCCAGAATCCAGGACCAGAACTGGTTTAGTGGGTTTTTCCCTGTTCCTGAAAAATGAGGATAGTTGTCCGGCTGCCAAAAGTTTTTTGGGGTTTTCAAGGGAG
+
AAABBFDFFFD2AEFGGFGFFGHGHHHGHGHHGBDDGGGGG0A3BG5A35BFGF01333B355@5D55532211111313344334@3BF43444443300//034BB4443?44122222?BF22B1221B1F11@>G2222@1211<11111?11111?/?..00<01>0GH011=DG.E..<E/00;:GG00;0<0C:..0;0/0/0/;000;0.--;-9./;/;900;;.;--.-;>9./////...
@M03495:530:000000000-LYBTV:1:1103:14685:13031 2:N:0:GTGCTCTG+TTCTTCCT
ATATTTTGCCGTTGATAAACCAGCTAATCCTGAAAAAAAAATCAAAGCTAAAAACTACAATGCTAAGACCACGATGTGACTGCTATCAAAGTTAGATATATATGTAAATTATTCATCTGTCAAATCCTAGAATTATATCATACCTGCTCCAGCAATCACGACCTGTAATGGTTTAGTGGGTTGTTCACTGTTTCTGAAAAATGAAGATAGTTGTCCAGCTTCCAAAAAGTTTATTGTGTTTTCTAGTGGAG
+
ABCCCFFFFFCBGGGGGGGGGGHHHHHHHGCHHHHHHGGGGHFHHHGFHHEFHHAFHFHHGHHFHGHHHGFHGGGGFBGHHBBFFFFHHGHHFGEHFGHHHHHHHHHHHBHHHHHHHGHHHHHHHHHGHHHGHGHHFGDFFHHBGHEFHBCGEGCGFFHGGGGGHFHHF@?FGFGFFFFFEFCGFHHFDGGHGGDGFGHHCHHHEHCGHHHHE;CC:GFHHHHHHCH.DGGGFGFFFFBFGB9BBB;BFGG
@M03495:530:000000000-LYBTV:1:1103:22285:13033 2:N:0:GTGCTCTG+TTCTTCCT
ATATTTTGCCGTTGATAAACCACCCTCCCTGTGGTCGTTATCTTGCTCCTTCTGTCGTCAACGAATTTACTAATTCCAAAGCTCACATGCTGACAGATCGGAAGAGCGTCGTGTAGGGAAAGAGTGTAGGAAGAAGTGTAGAGCTCGGTGGTCGCCGGGTAATTAAAAAAAAAAAAAGTAAACAAGAAGCGCGGGGGACATAAGAGTAAGGAGAAGCTAGGTGTAATAAGAGAGCGATGAGAGACATATGA
+
CCDCDFFFFFDCGGGGGGGGGGGGGHHGGHHHHHHHGGGHHHHHHHHHHHHHHHHHGGGHGHGGGHHHHHHHHHHHHHHHHHHHHGHHHHHHHHHHHHHHGGGGHHHGGGGGGGHGHGHHHHHHHHHGHGFHHGHHFF2>222@22?//?E/1///---.-/00<0<0<-:-;----.000;00.///:0--------99000000;00000.../0000.;0000000:00/..--..0000.//0:000
@M03495:530:000000000-LYBTV:1:1103:13032:13035 2:N:0:GTGCTCTG+TTCTTCCT
ATATTTTGCCGTTGATAAACCAGCTAATCCTGAAAAAAAAATCAAAGCTAAAAACTACAATGCTAAGACCACGATGTGACTGCTATCAAAGTTAGATATATATGTAAATTATTCATCTGTCAAATCCTAGAATTATATCATACCTGCTCCAGCAATCACGACCTGTAATGGTTTAGTGGGTTGTTCACTGTTTCTGAAAAATGAAGATAGTTGTCCAGCTTCCAAAAAGTTTATTGTGTTTTCTAGTGGAG
+
3AABBFFFFFBAGGGGGGGGGGHHHHHHHHHHHHHHHGGGGHFHHHHHHHHHGHFHHHHHHHHHHHHHHHHHGGHGFGHFHH3GHHHHHHHHHHHHHHHHHHHHFHHHHHHHHHHHHHGHHHHHHHHHHHHHHHHHHHGHHHGHHHCGFFGHBGHHCGHGFGGGEGHFHGHFDGHHGHHAAFDDHGHHHHHHHGHHHHGHFFHFHHHHHCGHHHHHGHFHFHHHFHEEEBFGFFGGGGGGGGGBBBFGEE?
@M03495:530:000000000-LYBTV:1:1103:13716:13045 2:N:0:GTGCTCTG+TTCTTCCT
ATATTTTGCCGTTGATAAACCAGCTAATCCTGAAAAAAAAATCAAAGCTAAAAACTACAATGCTAAGACCACGATGTGACTGCTATCAAAGTTAGATATATATGTAAATTATTCATCTGTCAAATCCTAGAATTATATCATACCTGCTCCAGCAATCACGACCTGTAATGGTTTAGTGGGTTGTTCACTGTTTCTGAAAAATGAAGATAGTTGTCCAGCTTCCAAAAAGTTTATTGTGTTTTCTAGTGGAG
+
AABCCFFFFFCCGGGGGGGGGGHHHHHHHHHHHHHHHGGGGHHHHHGFHHFHHHGHHHHHGHHHHHHHHHHHGGFGEGHHHFHHHHGHHHHGHHHHHHHHHHHHHHHHHHHHGHHHGHGHHHHHHGHHHGHHHHHHGHHHHHGFHHHHHHHHBFFHGHHGGGGGHGGE@@GFDHHHFGFHEFGGFHGDHHGHHBGHHHHHGHHEHHHHHHHHHGGGHHHHHHHHFFHEGBFGGGBBFBBBBFGGGGBFFGE
@M03495:530:000000000-LYBTV:1:1103:23911:13046 2:N:0:GTGCTCTG+TTCTTCCT
ATATTTTGCCGTTGATAAACCAGAACCATCCAAAGCTCACATGCTGACAGATCGGAAGAGCGTCGTGTAGGGAAAGAGTGTAGGAAGAAGTGAAGATCTCGGTGGTCGGCGGATCATTAAAAAAAAACAAAATAGGCGATCCACACCAGGCCACCACATGAGTCTGTGGAAGACCAGCTGGTCCTTACCTGACACGAATATGCGTTAAAAGTACGAGATCTCACGGCGCACGACTGGCACACCATTTCAGT
+
AABBBFFFFFBBCGGGGGGGGGHHHHHHHHGHHGHHGHHHHHGGHHFHHGGHHG?EFGFGFEEEEAEEFGDGGHHG?GFGFHHEGGFAHH4@444333@B?CEE?/B///</></022>22>2<//>...001110<<--..0/<..:.....:.;A.0000000099/0099///CA09//90000//00////9-...///....;//:///.....////;..-----9.-...../9...///////
@M03495:530:000000000-LYBTV:1:1103:11410:13046 2:N:0:GTGCTCTG+TTCTTCCT
ATATTTTGCCGTTGATAAACCAGCTAATCCTGAAAAAAAAATCAAAGCTAAAAACTACAATGCTAAGACCACGATGTGACTGCTATCAAAGTTAGATATATATGTAAATTATTCATCTGTCAAATCCTAGAATTATATCATACCTGCTCCAGCAATCACGACCTGTAATGGTTTAGTGGGTTGTTCACTGTTTCTGAAAAATGAAGATAGTTGTCCAGCTTCCAAAAAGTTTATTGTGTTTTCTAGTGGAG
+
3ABCCFFFFFCAGGGGGGGGGGHHHHHHHHHHHHHHHGGGGHHHHHFEHHHHHGGHHHHHHGHHHHHHHHHHGGHGHHHHHFHHHGHHHGHHHHHHHHHHHHHHHHHHHHHHHHHHHGHHGHHHHHHHHHHHHHHHGHHHHHHHHHGHFHFHBGCHHHHGGGGGHHHHHFG?GHHH=GFHGFGGHFBHHHHHHHHHHHHHHGHFGGHHHHHHHHFGHHHHHHGHFHHGDGGGGGFEBFFGGGFGFB;FGGG
@M03495:530:000000000-LYBTV:1:1103:8796:13047 2:N:0:GTGCTCTG+TTCTTCCT
ATATTTTGCCGTTGATAAACCAGGGACTCAGGCGGACCAAAGCTCACATGCTGACAGATCGGAAGAGCGTCGTGTAGGGAAAGAGTGTAGGAAGAAGTGGAGAGATCGGTGGGGGGCGGATCATTAAAAAAAAAAAAAAAAACGAAATCGAAGGGAGAGATGAAACAGCAGATAAAGAAGCAAACGAAGAATGCTACGCAACAGTGGATAGCATATAGATGATAATAGAGAATGTAGAACAACGATAGGAG
+
ABCCCFFFFFDCGGGGGGGGGGHGGFGHHHHHHGGGGGHHHHHHHHHHHHHHHGHHHHHHHGGGGHHHGGGGEGHHHHGHHHHHHBGEGHHHHFAFHFF3B/?//BB?E?C?///--<----<0<:0B0BFA----<<----.-....0<./........000000//././000000./00<0....../00:0<0.-.<-./00<00000000000:00:000000<0:000000000:/.-..../</
@M03495:530:000000000-LYBTV:1:1103:8024:13053 2:N:0:GTGCTCTG+TTCTTCCT
ATATTTTGCCGTTGATAAACCAGCTAATCCTGAAAAAAAAATCAAAGCTAAAAACTACAATGCTAAGACCACGATGTGACTGCTATCAAAGTTAGATATATATGTAAATTATTCATCTGTCAAATCCTAGAATTATATCATACCTGCTCCAGCAATCACGACCTGTAATGGTTTAGTGGGTTGTTCACTGTTTCTGAAAAATGAAGATAGTTGTCCAGCTTCCAAAAAGTTTATTGTGTTTTCTAGTGGAG
+
BBBBBFFFFFBAGGGGGGGGGGHHHHHHHHHHHHHFHGGGGHHHHHHHHHHHHHGHHHHHHHHHHFHGHHHHGGHGHEHHFFEHHHFGHFHHHHHHHHHHHHHHHHHHHHHHGHHHGHHHHHHHHHHHHHHHHHHHHHHHHHHFHHHHHHHHGGGHHGHGGGGGGHHHH@1?FGHF=GHFGGGFHHEHHHHFGFHHHHHGEFGEGFHHHHHHHHFFHHGHGGGHCGCAE0FFGGGGGFFFFFGGFBBF.0A
@M03495:530:000000000-LYBTV:1:1103:3324:13064 2:N:0:GTGCTCTG+TTCTTCCT
ATATTTTGCCGTTGATAAACCACCCTCCCTGTGGTCGTTATCTTGCTCCTTCTGTCGTCAACGAATTTACTAATTCCAAAGCTCACATGCTGACAGATCGGAAGAGCGTCGTGTAGGGAAAGAGTGTAGGAAGAAGTGTAGATCTCGGGGGGCGGCGTATCAATAAAAAAAAAAAAAAAGTAGGATCGAGACGTAGGTAGTAAGACAAAAGAAGACAACGCAGATCGTAAGCAACAAAAATCAGCAGATCC
+
BCCCCFFFFFCBGGGGGGGGGGGGGHHGGHHHHHHHGGGHHHHHHHHHHHHHHHHHGGGHGHGGGHHHHHHHHHHHGHHHHHHHHHHHHHGHHHHHHHHHGGGGFHGGGGGGGHHHGGHHHHHHHHHHHHHHHHEHDF2DD22@DDFG/>E--;--:--..00;99000;;---;9@--.900000/....:....9000000000///./../0/9/.----;00./...00/;......00000.9;0;
@M03495:530:000000000-LYBTV:1:1103:17254:13076 2:N:0:GTGCTCTG+TTCTTCCT
ATATTTTGCCGTTGATAAACCAGCTAATCCTGAAAAAAAAATCAAAGCTAAAAACTACAATGCTAAGACCACGATGTGACTGCTATCAAAGTTAGATATATATGTAAATTATTCATCTGTCAAATCCTAGAATTATATCATACCTGCTCCAGCAATCACGACCTGTAATGGTTTAGTGGGTTGTTCACTGTTTCTGAAAAATGAAGATAGTTGTCCAGCTTCCAAAAAGTTTATTGTGTTTTCTAGTGGAG
+
BBBCCFFFFFCAGGGGGGGGGGHHHHHHHGHHHHHHHGGGGHHHHHHHHHHHHHGHHHHHHHHHHHHHHGHHGGHGGHHHHHHHHHGHHHHHFHHHHHHHHHHHHHHHHHHHHHHHHHHHHHHHHHHHHHHHHHHHHHHHHHHFHHHGHHHHFGHHGHGGGGGGHHHGHFFFGHHGGHHHFGGGHHHHHHHHFHHHHHGHHHHFHGHHHGHGHHHHHHHHHHHHHFGGGBFFGGGGGGGGGGGGGGGEFBA
@M03495:530:000000000-LYBTV:1:1103:18701:13085 2:N:0:GTGCTCTG+TTCTTCCT
ATATTTTGCCGTTGATAAACCACCCTCCCTGTGGTCGTTATCTTGCTCCTTCTGTCGTCAACGAATTTACTAATTCCAAAGCTCACATGCTGACAGATCGGAAGAGCGTCGTGTAGGGAAAGAGTGTAGGAAGAAGTGTAGAGCACGGGGGTGGCCGGGTCATTAAAAAAAAAAAAAGAAAGATGAAAAGGTGGTCGAGTGAGTGTTAAGAAAGGACTCTGACGATGAATATACGTAAAATATACACACGG
+
CCDCDFFFFFCBGGGGGGGGGGGGGHHGGHHHHHHHGGGHHHHHHHHHHHHHHHHHGGGHGHGGGHHHHHHHHHHHHHHHHHHHHHGHHHHHHHHHHHHHGGGGHGGGGGGGGHHGHFHHHHHHHHHHHEFHFFGHGH2@F2222=<<>/@--<..<--.<.1<1111:<9<A??--.../0/01111</.00..0---0.101011<11:1<0././/:1119.<.11111<:.00..110<<1100.--
@M03495:530:000000000-LYBTV:1:1103:5376:13086 2:N:0:GTGCTCTG+TTCTTCCT
ATATTTTGCCGTTGATAAACCAGCTAATCCTGAAAAAAAAATCAAAGCTAAAAACTACAATGCTAAGACCACGATGTGACTGCTATCAAAGTTAGATATATATGTAAATTATTCATCTGTCAAATCCTAGAATTATATCATACCTGCTCCAGCAATCACGACCTGTAATGGTTTAGTGGGTTGTTCACTGTTTCTGAAAGATGAAGATAGTTGTCCAGCTTCCAAAAAGTTTATTGTGTTTTCTAGTGGAG
+
?1AAAFBDFFD>AEGGGFGGGGHHHHHHHHHFHHHHFCFG/F1FHHF0FEHHHHGBHFHFHHHHHHHHFHFHGEHFCFHEHEFFHHGGBEBDBGGHDFFBFGHFFFHHEHFHHHHHFHGHHHEFGHHHGHHHHHGHGHHHHHHFHH0BFCFHEGHHHF1EFGCAGGHHH@F?FGHHFHFHGGGGHHHEFGFD=DGH==0<<GHHE0GHFHH0:;:CFGFFFB/C00;AA0;CFGGGFF9FFBBFFF00C0A
@M03495:530:000000000-LYBTV:1:1103:18816:13094 2:N:0:GTGCTCTG+TTCTTCCT
ATATTTTGCCGTTGATAAACCAGCTAATCCTGAAAAAAAAATCAAAGCTAAAAACTACAATGCTAAGACCACGATGTGACTGCTATCAAAGTTAGATATATATGTAAATTATTCATCTGTCAAATCCTAGAATTATATCATACCTGCTCCAGCAATCACGACCTGTAATGGTTTAGTGGGTTGTTCACTGTTTCTGAAAAATGAAGATAGTTGTCCAGCTTCCAAAAAGTTTATTGTGTTTTCTAGTGGAG
+
ABBBBFFFFFCAFGGGGGGGGGHHHHHHHHHHHHHHHGGGGHHHHHEHHGHHHHGHHGGHHGHHHFHHHHHHGGEGFGHHHGFHHHHHHGHHHHHHHHHHHHHHFHHHHHHHHHHHHHGHHHHHHHHHHHGHHHHHHHHHHHHHHHFHGHHGGHHHGFHGFFGGFHHHFFGFGHHH1>GEEGGGHHGGHHHHHHGHGFGFHHHGFHHHHFGHHHHHHHHHGHFHHFEEDFGGFFGGGGGGGGFGB0;BFBA
@M03495:530:000000000-LYBTV:1:1103:6284:13100 2:N:0:GTGCTCTG+TTCTTCCT
ATATTTTGCCGTTGATAAACCAGTCAGGAGTCCAAAGCTCACATGCTGACAGATCGGAAGAGCGTCGTGTAGGGAAAGAGTGTAGGAAGAAGTGTAGATCTCGGGGGTGGGCGGATCATTAAAAAAAAAAAAAAAAAAAAAAATAGTATGATACAAGTAGGAAAAAAGACAATATGGACAGTAGTGTAGATGGAAAGACGCGAATGGAGTAGAGCGCAATGATTGTATAGTACATCAGATCGAACGAGTCA
+
ABCCCFFFFFCBGGGGGGGGGGHHHHHHHGHHHHHHHHHHHHHHHHHHHHHGHHHHGGGEGHHGGGGEGHHHHGHGHHFHHHGGHHFFFHHHGG4B3@444BB?/>?/////<//<-C1==1>DD@@--C-@D-;--------.9000000000090000000//.-..///00000900.0000/0000000/00./9.9---:090/0/0000----.00900:000009000:00009../.-...;0
@M03495:530:000000000-LYBTV:1:1103:28125:13113 2:N:0:GTGCTCTG+TTCTTCCT
ATATTTTGCCGTTGATAAACCAGCTAATCCTGAAAAAAAAATCAAAGCTAAAAACTACAATGCTAAGACCACGATGTGACTGCTATCAAAGTTAGATATATATGTAAATTATTCATCTGTCAAATCCTAGAATTATATCATACCTGCTCCAGCAATCACGACCTGTAATGGTTTAGTGGGTTGTTCACTGTTTCTGAAAAATGAAGATAGTTGTCCAGCTTCCAAAAAGTTTATTGTGTTTTCTAGTGGAG
+
BBBBBFFFFFBBGGGGGGGGGGHHHHHHHHHHHHHHHGGGGHFFHHHHHHHHHHGHHHHHHHHHHGHGFHHHGGHG?EGGGHFHHHGHHFHHGHHHHHHHHHHHGHHHHHHHHHHHHHHHHHHGGGHHHHHHHHHHHHHHHHG2GHACGBGFHGFGFHGGGGFGHHFF1@FFGHHGHHHGDFGGHHHHFHHHFHHGHHHHFHHG0GHHHHHHHHFFHHHHCCGHGGGGE0CFGGGGGFFGG9BFBFBFGBE
@M03495:530:000000000-LYBTV:1:1103:11675:13123 2:N:0:GTGCTCTG+TTCTTCCT
ATATTTTGCCGTTGATAAACCAGCTAATCCTGAAAAAAAAATCAAAGCTAAAAACTACAATGCTAAGACCACGATGTGACTGCTATCAAAGTTAGATATATATGTAAATTATTCATCTGTCAAATCCTAGAATTATATCATACCTGCTCCAGCAATCACGACCTGTAATGGTTTAGTGGGTTGTTCACTGTTTCTGAAAAATGAAGATAGTTGTCCAGCTTCCAAAAAGTTTATTGTGTTTTCTAGTGGAG
+
AACCCFFFFFCBGGGGGGGGGGHHHHHHHHHHHHHHHGGGGHGGHHHHHGHHHGGGHHHHHHHHHHHHGHHHGGHGCFHHFHHGGHHHHHHHHHHHHHHHHHHHHHHHHHHHHHHHHHHFHHHHHHHGHHHHHHHHHHHHHHHHFHHGHHHCFGGFHHHGGGGGHHHHG@FFGHHHDGGHFGGDHHHHHHHHHEHHHHHHGHHHGHHHHHHHHHHHEHFFHHHGHGEEDBFGFGFGGGGGGGGGFFGGGF?
@M03495:530:000000000-LYBTV:1:1103:6475:13133 2:N:0:GTGCTCTG+TTCTTCCT
ATATTTTGCCGTTGATAAACCAGTCTCCAAAGCTCACATGCTGACAGATCGGAAGAGCGTCGTGTAGGGAAAGAGTGTAGGAAGAAGTGGAGAGCTCGGGGGGCGCCGGAGTATTAAAAAAAAAAAAAGAATAGCGCGAGCAGAGCGACGGACACGGAGAGATAAAAATATGACCAAAAGATCTAAGATACAGGAATGACAGTGATCGAGTAGAGTGAAGTGATGCAATAGCAGGAGATCTGTATATCGTA
+
BCCCCFFFFFCAGGGGGGGGGGHHHHHHHHGFHHHHGHHHHHHHHHHHHGHGGGGHFHGGGGEFGHGHGGHHHHHHHHHHHDHHGHH4B3@13113@1>/>E--;:;----;/0900;::;@---C-@...0000--;----//./---9-.--..-:.-.;000:00900009009:./.9090:00009;09./00009900009...0.00000:00;0;;00000000;0..../00000000:./.
@M03495:530:000000000-LYBTV:1:1103:21249:13137 2:N:0:GTGCTCTG+TTCTTCCT
ATATTTTGCCGTTGATAAACCAGCTAATCCTGAAAAAAAAATCAAAGCTAAAAACTACAATGCTAAGACCACGATGTGACTGCTATCAAAGTTAGATATATATGTAAATTATTCATCTGTCAAATCCTAGAATTATATCATACCTGCTCCAGCAATCACGACCTGTAATGGTTTAGTGGGTTGTTCACTGTTTCTGAAAAATGAAGATAGTTGTCCAGCTTCCAAAAAGTTTATTGTGTTTTCTAGTGGAG
+
ABABBFFFFFD>EGGGGGGGGGHHHHHHHHHHHHHHGGGGGHHHHFBGHHGHHHGHHGHHHHGHHHHHHHHHGGHGGGHHHHHGHHHGGEHHGHHHHHHHHHHHFGHHHHHHHGHHHHHHGH4GHHHHHHHHHHHHHHHHHHHHHHGHHHHHEHGHHHHGGGGGHHHFHFG?FHHHGHHHDGGGHHHGHHGHGHHHHHHGHGHFFHFHHHHFHHHHFGFFGGFHGHHAA0CFGGGGFFBBFCFFFFFGEFF
@M03495:530:000000000-LYBTV:1:1103:11072:13160 2:N:0:GTGCTCTG+TTCTTCCT
ATATTTTGCCGTTGATAAACCAGTTGGCTCTAGCTGCCATGCAATGTCACAACCACTTCTTGCCCTCCAAAGCTCACATGCTGACAGATCGGAAGAGCGTCGTGTAGGGAAAGAGTGTAGGAAGAAGTGTAGATACCGGTGGGCGGCGGGTAATTAGAAAAAAAAAATAAAGAATGAAAGAGGTCGACGTACACGCAAGTAACACCACGAGAAACAAGCAAGAAGCAACAATGTACATCACACAGTGTGCA
+
CCCCCFFFFFBAGGGGGGGGGGHHHHHGHHHHEGHHFHHHHHHHGGHGHHHHGGGGHHHHHHHHHHHGHHHHHHHHHHHHHHHFGHHHHHHGEGGGHHGGGGGGGGHHGHHHHHHHHEHGHF3GFHH?FGH3?433?<</>?////------/0;;0900/.@-A--.9////9////////.//9---9.../.----/9/://....--.;///9/./9///////...//9/;////;//..//////
@M03495:530:000000000-LYBTV:1:1103:28184:13168 2:N:0:GTGCTCTG+TTCTTCCT
ATATTTTGCCGTTGATAAACCAAAGCTCACATGCTGACAGATCGGAAGAGCGTCGTGTAGGGAAAGAGTGTAGGAAGAAGTGTAGAAGATGGTGGTTTGCGTCATTTTGAAAAAAAATGAAACACTCTACATCAAAAAGCAAAGTCATACACGCCAGGAAAGCGCATACACTCTTGCCTCGGCTAAGTCCCATTGGAAGGTTAAGACTGAATTACCGTGCTGTCTGTACATATTTTGAACTCAGTGAATCG
+
AAAAAFF311>A?AAGGFGGGCGHHBGFCHHGHFG1AB1EGFCG/E//0BFEE/EAAB0AF/0FACAGGH@@1GGHHFFE1B@21B2B111FB1?//0?B>/>/0>222>11B0///01111B00101@1112111@//01010<?F11<<1/-.<-..0000.--..00<0/0000:00.....00000/0000000/./;000000;/90000;.9...090:////9///////-9/////////;/9
@M03495:530:000000000-LYBTV:1:1103:6539:13187 2:N:0:GTGCTCTG+TTCTTCCT
ATATTTTGCCGTTGATAAACCAGCTAATTCCAAAGCTCACATGCTGACAGATCGGAAGAGCGTCGTGTAGGGAAAGAGTGTAGGAAGAAGTGTAGATCTCGGTGGTGGCCGGAGCATTAAAAAAAAAAAAAAATAAGAAGAGGAGGACGTGCAGGGCAAAAAACAAAACGCGAGACGAGAATTAAGGAGTTAGAGAAAAAAGCAGAGAAGAACTAAGACAACAAGCGAAGAAAGAGAGAGTCAAGAATGTA
+
CCDDDFFFFFDBGGGGGGGGGGHHHHHHFHHHHHHHHHHHHHHHGHHHHHHHHEGAFEGFFGGGGAEBFDGGFHHHGGFGHHGGGHHHHHFF4@3@4444111?11//00/////?3B?4D32B</B/<@---.00000/0..:..:.-...<0:-..../.9......------..--9<0000000.//00000<0/.-..0//./0/0//00<:0:/:.../...--.//0///...00000B/0000
@M03495:530:000000000-LYBTV:1:1103:18963:13188 2:N:0:GTGCTCTG+TTCTTCCT
ATATTTTGCCGTTGATAAACCAGTCAGGAGTCCAAAGCTCACATGCTGACAGATCGGAAGAGCGTCGTGTAGGGAAAGAGTGTAGGAAGAAGTGGAGATCTCGGTGGGCGGCGGATCATTAAAAAAAAAAAAAGAAGAGAACACGGGAAGCAGCGAGAGAGTGAGAGAAGAAGAGAATAGGAATGATCGAACGTTGAGAGAAAAGCGACACATAAAGAAACAATCAGAAACAGATAACAAACCAACAGCAG
+
BCCCDFFFFFDBGGGGGGGGGGHHHHHHHGHHHHHHHHHHHHHHHHHHHHHHHHHHGGGEGHHGEGGEGGHGHGHHHHGHGHGHHGFHHHHHFH3D1B33@FFF1?/////</////?1111==DC@<CD?@@.../<./00//.--.-..0:/9----..0<0000.:/0//<.:000000<:0000../<9./..0.0<00</<..---/<0<00:.///.0000000////000000......9/./.
@M03495:530:000000000-LYBTV:1:1103:2735:13189 2:N:0:GTGCTCTG+TTCTTCCT
ATATTTTGCCGTTGATAAACCACCCTAATTCCAAAGCTCACATGCTGACAGATCGGAAGAGCGTCGTGTAGGGAAAGAGTGTAGGAAGAAGTGTAGATCTCGGTGGGCGCCGTTCAACTATAAAAAAAAAAAACCTCGAACCGAGCCAACACCCTAGAGCCTAATATTCAAAACAAGTCCAAGTATTACACCCCAAGTATACACTTCAGACATGCACAGCCGTCTACGCTCCCTTTACAACCTGAAAATGC
+
AAAAAFFFFFBAGGGGGFG4GGGGGHHHHFHHHH5FHHHHHHHHEHHEGHHHFHEEGEGGHHGGGFEEFHHFGGGHHCFGFBFGD3FHHHGEBB434B444?11>////>/></2233323B3B3F//<A?--.>0<..<.-----://.;:...//0009///0000;0;09.../0;C00000;0;009;.-...//;//9;//9;/99.///9//.;9-.;AAF.-.A;..////9//;/./;/////
@M03495:530:000000000-LYBTV:1:1103:3193:13202 2:N:0:GTGCTCTG+TTCTTCCT
ATATTTTGCCGTTGATAAACCAGCTAATCCTGAAAAAAAAATCAAAGCTAAAAACTACAATGCTAAGACCACGATGTGACTGCTATCAAAGTTAGATATATATGTAAATTATTCATCTGTCAAATCCTAGAATTATATCATACCTGCTCCAGCAATCACGACCTGTAATGGTTTAGTGGGTTGTTCACTGTTTCTGAAAAATGAAGATAGTTGTCCAGCTTCCAAAAAGTTTATTGTGTTTTCTAGTGGAG
+
BBBBBFFFFFBBGGGGGGGGGGHHHHHHHHHHHHHHGGGGGHHFHHGBGHHHHHGHHGHGGHHGHHHHFFFHFFHEGFG4FFFDEBEGHFGHFHGHFHFEDHHGFHHHHBHHHGHGGHHHHHGHHHFFHHHHHFFFFGDHHHHHHHHGGGHGHGGDFGHGGGGGGHHFF@<FGFHGFFAAEGGGHHHFHHHHFHHFFEGHFHGBGHGFGHHGHCGCGFFHHFBBGHA.;CFGGGGBCFFFFFF00;00.09
@M03495:530:000000000-LYBTV:1:1103:13528:13204 2:N:0:GTGCTCTG+TTCTTCCT
ATATTTTGCCGTTGATAAACCAAAGCTCACATGCTGACAGATCGGAAGAGCGTCGTGTAGGGAAAGAGTGTAGGAAGAAGTGTAGATCTCGGTGGGCGCCGGATCATTAAAAAAAAAAAAAAAAGAGAGTAGAAGGAAGGAGGTGAGAAGAGAGAGAAGAAGATCCAAAGAGAAGGGAGAACGAAGCGACGAGAGCACATCTGCAGAGAAGCTGATACACTAACAAAGAGAGCATTGAAGAAATGCAGAGG
+
BCCCDFFFFFDBGGGGGGGGGGHHHHHHHHHHHHHHGHHHHHGHGGGGHHHGGGGFGHHHHGHHHHHHGHHHHHGGHGHHHH4FD444BBCF1?E/1///>///E04F3DB3B@@GCCC-<---.<//.<<000:../.......0.00/0./9...0/0:/0:000:0///:0/..99..:....--.----.9.0./000<000<./0/0000000000/0000.///<..0000000://0:0<00..
@M03495:530:000000000-LYBTV:1:1103:24249:13232 2:N:0:GTGCTCTG+TTCTTCCT
ATATTTTGCCGTTGATAAACCAGCTAATCCTGAAAAAAAAATCAAAGCTAAAAACTACAATGCTAAGACCACGATGTGACTGCTATCAAAGTTAGATATATATGTAAATTATTCATCTGTCAAATCCTAGAATTATATCATACCTGCTCCAGCAATCACGACCTGTAATGGTTTAGTGGGTTGTTCACTGTTTCTGAAAAATGAAGATAGTTGTCCAGCTTCCAAAAAGTTTATTGTGTTTTCTAGTGGAG
+
AABBBFFFFFBAEFGGGGGGGGHHHHHHHHHHHGHHHGGGGHHHHHFEHFHHGHGGHHHHHHHHHFHHHHHHGGH1GFHHHFCGHHHHHHHHHHHHHHHHGHHHGHHHHHHHHHHHHHHHHHHHHHHHHHGHHHHHHHHHHHHHHHGHGGHFGHHHHHHGGCCGHHGFGFGGHHHDFFGEEFGGHHHHHHHHHGHHHHHHHHHHFCEHHHFHHHHFHGFFH0GCFCC.9;FGFFGGFFFFFGBFGFCF?F?
@M03495:530:000000000-LYBTV:1:1103:18539:13252 2:N:0:GTGCTCTG+TTCTTCCT
ATATTTTGCCGTTGATAAACCAGCTAATTCCAAAGCTCACATGCTGACAGATCGGAAGAGCGTCGTGTAGGGAAAGAGTGTAGGAAGAAGTGGAGATCTCGGTGGTCGCCGGGTCAATAAAAAAAAAAAAGGAAAATAAATGGCAGGAGGAGGAGAATGAATAGATAGCATCCATAACAAAAATAAAGACAAAAGAATCGAGCGAGGAACACAGGATTATAAATAAACAAAACAAAGACACAGAGGAGACC
+
CCCCCFFFFFCBGGGGGGGGGGHHHHHHHHHHHHHHHHHHHHGHHHGGHHHHHHGGGGHFCEEEGEFAGHFGGHHHHHHHHHHGHHHHHF@F3313334BB?11?/3///<///>B23323?2>//AF--..<0//0000000//.-.;.;:.....0000000;0;00000/90;90:0...:00000///9./9:00....-9---/:/9.:..0000000090000.....;.//////.09...;..
@M03495:530:000000000-LYBTV:1:1103:19643:13252 2:N:0:GTGCTCTG+TTCTTCCT
ATATTTTGCCGTTGATAAACCAGCTAATCCTGAAAAAAAAATCAAAGCTAAAAACTACAATGCTAAGACCACGATGTGACTGCTATCAAAGTTAGATATATATGTAAATTATTCATCTGTCAAATCCTAGAATTATATCATACCTGCTCCAGCAATCACGACCTGTAATGGTTTAGTGGGTTGTTCACTGTTTCTGAAAAATGAAGATAGTTGTCCAGCTTCCAAAAAGTTTATTGTGTTTTCTAGTGGAG
+
CCCCCFFFFFCBGGGGGGGGGGHHHGHHHHHGHHHHGGGGGHFFHHFHHFGHHHGHHHHHHHHHHFGHGFHHFGFGCFHHHBCGHFFHHHHHGHHHHHGHHHHHFHHHHEHHHHHHHHGFHHHHHHHHHHHHHHHGHHHHHGFFHHHHHGFHGHHHHHHGGGGGHHHHGFG1?GGHGHHHFGGGHHHHGGHHHHGHFD<DHHHFHHGGHFGHHHHGHHEHHHEHCFG.A:BBGGGGFGFGGGGGFFFBFGG
@M03495:530:000000000-LYBTV:1:1103:29436:13254 2:N:0:GTGCTCTG+TTCTTCCT
ATATTTTGCCGTTGATAAACCAGGACTCAGGCTGGACCAAAGCTCACATGCTGACAGATCGGAAGAGCGTCGTGTAGGGAAAGAGTGTAGGAAGAAGTGTAGAACACGGGGGGGGGGCGGTCATTAATAAAAAAAAAGAAAATCAGATCCATAAGGCACGGTGATAGTGTAACAGACCATCAATTTATCGGACATCCATAGAAGGTCAGATCGTGTCTGAGTTACCTCCATATGGGGTCATCGCCGTTAAG
+
ABBBBFF5FFBAEAGGGFGGGGDDHHHFGHHHHGGGGHHDGHFHHHFHHHHHHGHHHGGHHGGGGGHHEEGFEEHFHHGGHHH32BFBFGGHHFAFCDF44344B32?///<-99-------.9;/////9/BBF>9..././9/9////;//////9..-...;/////9/////...//////9;//.-.--//////////.///./:/...../////99////..//://..9..;//.9;-.../
@M03495:530:000000000-LYBTV:1:1103:24257:13266 2:N:0:GTGCTCTG+TTCTTCCT
ATATTTTGCCGTTGATAAACCACCCTCCCTGTGGTCGTTATCTTGCTCCTTCTGTCGTCAACGAATTTACTAATTCCAAAGCTCACATGCTGACAGATCGGAAGAGCGTCGTGTAGGGAAAGAGTGTAGGAAGAAGTGTAGATCTCGGGGGGCGCCGGGTCATGAAAAAAAAAAAAAAAGAAAAAGCATGATAGAAAGGGCGGGTAGGAAAGAGTCGCAGGAAACGTCAAGAAGATCAGATGGTAGACATA
+
CCCDCFFFFFDBGGGGGGGGGGGGGHHGGHHHHHHHGGGHHHHHHHHHHHHHHHHHGGGHGHGGGHHHHHHHHHHHHHGHHHHHHHHHHHHHHHHHHHHHGGGGHHHGGGGGGGHGHGHHHHGHHHHHHGHHHGHH3F22>22>22=?/@E--<-----.<.111111<-<-<@--<--...//...0100111111<...--<--..01/.//10---.-.///.:...00/<:11000110:11111<1
@M03495:530:000000000-LYBTV:1:1103:6662:13279 2:N:0:GTGCTCTG+TTCTTCCT
ATATTTTGCCGTTGATAAACCACCCTCCCTGTGGTCGTTATCTTGCTCCTTCTATCGTCAACGAATTTACTAATTCCAAAGCTCACATGCTGACAGATCGGAAGAGCGTCGTGTAGGGAAAGAGTGTAGGAAGAAGTGTAGATCTTGGTGGTGGGGGGGTCAATTAAAAAAAAAAAAAGCTAAATCGCGATGAAGACAGAGAAGCGTCGCATGTAGACACCACAGGATGGAGAGGTGGAGTGTAGTTTCAA
+
ABBCCFFFFFDBGGGGGGGGGGGGGHHGGHHHHHHHGGGHHHHHHGHHHHHHHHHHGHHHGHGGGHHHHHHHHHHHHHHHHHHHHFHHFHHGHHGHEHHHGGGGHHHGGGGGGHHGHCGHGHHHHHHFFHHFHHFH3FD>222222@@2F//////----:.0000000;;-9::---..090090..---.0000//////0/0-..--9.9:90000/.....9.00.//0..9....0.09:0090;0
@M03495:530:000000000-LYBTV:1:1103:12505:13286 2:N:0:GTGCTCTG+TTCTTCCT
ATATTTTGCCGTTGATAAACCAGTCAGGAGTCCAAAGCTCACATGCTGACAGATCGGAAGAGCGTCGTGTAGGGAAAGAGTGTAGGAAGAAGTGGAGATCTCGGTGGGGGCCGGGTCAATAAAAAAAAAAAAAAGAAGAGAAACAGGGAGAAAGGGAGAGAGAGAAAATAAGATAAGATAGGAAGTAAAGTAGAGTACAATGCAAAAAAATAAAGTGAAAGACAAGACGAACCAAAGATGAGGAGAAATAA
+
CCDCCFFFFFDBGGGGGGGGGGHHHHHHHGHHHHHGHGHHHHHHHHHFHHHHHHHHGGGGHHHGGGGFGHHHHGHHHHHHHHHHHHHHHHHHHH3@F@334BB?1EA//<///////@2@@22FFD@--><-<-.../0./<0///......:0........<.<0:/:000000000000/00.00000<00:00:0<000000</.--.<:000:0000//:/.</.-<-<...//0000<0...0<00
@M03495:530:000000000-LYBTV:1:1103:8170:13305 2:N:0:GTGCTCTG+TTCTTCCT
ATATTTTGCCGTTGATAAACCAGGACTCAGGCTGGACCAAAGCTCACATGCTGACAGATCGGAAGAGCGTCGTGTAGGGAAAGAGTGTAGGAAGAAGTGTAGATCTCGGTGGGCGGCGGATCATTAAAAAAAAAAAAAAAAAAAGAACAGAGGGCAGGAGAAAGGTGAAAGAGAAGAAAGAAAAAGGCATTAATGGTAATAGACGAAAGAAGAAGATGAGAGAAAACAGGAGAAGCAGAAACACACACAAA
+
ABCCCFFFFFDCGGGGGGGGGGHGHHHHHHHHHHGHHHHHHHHHHHHHHHHHHHHHHHHHHGGGGHHHGGGGFGHGHHGHHHHGGGGFGHHHHHHHHHH4@344BBBGF/EF//<////--<FF1DBFDGGFFCD---------.../////....:-;...0:.000:00//:0/;//0/.//.....000000000000;00.9-9./.:0//0000000.00//:/.;.A./00///0//:......:
@M03495:530:000000000-LYBTV:1:1103:18594:13320 2:N:0:GTGCTCTG+TTCTTCCT
ATATTTTGCCGTTGATAAACCAGGACTCAGGCTGGACCAAAGTCACATGCTGACAGATCGGAAGAGCGTCGTGTAGGGAAAGAGTGTAGGAAGAAGTGTAGATCTCGGGGGGCGCCGGAGCATTTAAAAAAAAAAAAAATGAGAGAGGAGGGAAGACTGATAGATAAGGAAAAAAGAAGAATGGAACCATAGGAGAGTGAAGTGAACTCATGATGTAGTGTCAGAGGCGGAAAGAAGGTACATGACCAGGA
+
CCCDDFFFFFDBGGGGGGGGGGHGHHHHHHHHHHGHHHHHHHHHHHHHHHHHGHHHHHHHGGGGGHHGFGGGGGHHHGGGHHHHEHGFFFHHHEHFFG@4D44444BF/>@--<--<----9<B0:00B:99>B-<---.00000<.....-..<./:000000000000<//<-.<./0/:00000..00<00/..00000000000<00000:0000/000000..--<--././.0000000000..9
@M03495:530:000000000-LYBTV:1:1103:23131:13338 2:N:0:GTGCTCTG+TTCTTCCT
ATATTTTGCCGTTGATAAACCAGTCACAACCACTTCTTGCCCTCCAAAGCTCACATGCTGACAGATCGGAAGAGCGTCGTGTAGGGAAAGAGTGTAGGAAGAAGTGAAGATGTCGGGGGGTGGCGGTCCATTAAAAAAAAAAAACCAGATCAAGAAGCACTGGCAACTGCTAACAATCAGAAGTCGGTAAGTGATAGAGTGTGGTAGGTAAGGAACGCAACGTGGCTAGCGTGATTTCTAGGGCGACCATG
+
AABBBFFFFFBBGGGFGGGGGGHHHHHHHFEGGHHHHHHHHHHHGHHHHHHHHHFHHHHHHHHHGHHHFGGGEHHGEGGGGGHHGGFFEHGHFFFGHGD@GHFH434BB333B4/>///----:-----9///;/;/9@--;--...../9F/////999//.;././/////9/////////;/9--../;9:B////;/;/9.//.///////9..;-;9...-9;./-:.;////////..9;;--//
@M03495:530:000000000-LYBTV:1:1103:17810:13369 2:N:0:GTGCTCTG+TTCTTCCT
ATATTTTGCCGTTGATAAACCAAAGCTCACATGCTGACAGATCGGAAGAGCGTCGTGTAGGGAAAGAGTGTAGGAAGAAGTGTAGATCTCGGGGGTCGGCGTGTCATTAAAAAAAAAAAAAGAAGACAAACAGAGAGAAGAAGAGAGATACACAAAAAAGATAGAAGTAGGAAAAAGACGAACAGATCGGACAAAGAAGAGGAGAGAAGGTTCAAGATCGCGATAGATAACACAAAAGACTATACACGCGA
+
DDDEEFFFFFEBGGGGGGGGGGHHHHHHHHHHHHHHHHHHHHHHGGGGHHHGGGGGGHHGHGFHHHFHGGGHFHHHHHHHFH44B44@FGFA/>E//</<>///222?DGF2FGCCDF@-<.../0////.<////<.0/0//<./..111:00....-.<0:11111<10:1//.../.---<//10...--.///./:.......0/.0:0011<01..---..11110009..././1<111:0.<--
@M03495:530:000000000-LYBTV:1:1103:20362:13370 2:N:0:GTGCTCTG+TTCTTCCT
ATATTTTGCCGTTGATAAACCAGAACCATCCAAAGCTCACATGCTGACAGATCGGAAGAGCGTCGTGTAGGGAAAGAGTGTAGGAAGAAGTGGAGATCTCGGGGGGGGGCGGATCATTAAAAAAAAAAAAAAAATAAAAGAAAAGGGAGAGTCAGAGAGAAATAAAAAAAAAAAGTAACAAAACAGTGAACAGTCCAGCAAAGAAGCGAGAAAATAGATAAAAACGAGAATCAGAACAAACGAGTGGCATA
+
EECDDFFFFFDBGGGGGGGGGGHHHHHHHHHHHHHHHHHHHHHHHGHHHHHHHHGGGGHHHGFGGEGFGGHGGHGGGGGHHGHHFHHFFFFG33133B4@?1>/E--<-<<----<1:1<FFFF=9-9------.01111..::/.<9...001110<..00111<10-9----.01<110:.../<11101/100<0:/<0/:./0-9--<:/<0011<1110.9..990<1001///........./00
@M03495:530:000000000-LYBTV:1:1103:28428:13379 2:N:0:GTGCTCTG+TTCTTCCT
ATATTTTGCCGTTGATAAACCAGCTAATCCTGAAAAAAAAATCAAAGCTAAAAACTACAATGCTAAGACCACGATGTGACTGCTATCAAAGTTAGATATATATGTAAATTATTCATCTGTCAAATCCTAGAATTATATCATACCTGCTCCAGCAATCACGACCTGTAATGGTTTAGTGGGTTGTTCACTGTTTCTGAAAAATGAAGATAGTTGTCCAGCTTCCAAAAAGTTTATTGTGTTTTCTAGTGGAG
+
?AABBFFDFFBAGGGGGGGGGGHHHHHHHHHHHHCHHGGEGHGGHHHFHHHHHHEGHHHHHGHHHHFHHEHHGGHGHHHGHHGHHHHHGHHHHHHGHHGHGHHHGHHHGHHHHHHHHHGHHHHHHHFHHHHHHHEGHHHHHHFHHHGHHHHHHHFHGHHGGGGGHHHG1?F?DGHGDFFFEF?EHBGHHHHHGHHHGFHHHFHH0:CGHHHHHHFGFHFF:CF00;CEF9BFFGGGGGGGGG0FBBFF.:.
@M03495:530:000000000-LYBTV:1:1103:26195:13387 2:N:0:GTGCTCTG+TTCTTCCT
ATATTTTGCCGTTGATAAACCAGCTAATCCTGAAAAAAAAATCAAAGCTAAAAACTACAATGCTAAGACCACGATGTGACTGCTATCAAAGTTAGATATATATGTAAATTATTCATCTGTCAAATCCTAGAATTATATCATACCTGCTCCAGCAATCACGACCTGTAATGGTTTAGTGGGTTGTTCACTGTTTCTGAAAAATGAAGATAGTTGTCCAGCTTCCAAAAAGTTTATTGTGTTTTCTAGTGGAG
+
?AABBFBDFFBBGGGGGFDGGGHHHHHHHFHHFHHFCGEGGGFGHHFHHHHHHHEHHGHHGHHHGDGGFHHHGGHEGFHHFHFHGDGHHGHHHHHHHHFHHHHHHHHHHHHHHHHHHHHHHHHHHHHFHHHHHHHHGHHGHHHGHGHHGHHHEGHHHGHG?BCDHGDGF@?FGAGGFGHECF?GHHHHHHFHBGBDHFHHGFHGFHGHGHHGGGHEFHHHHFGFGGH.EB0;BFGGFFFGGCGFFFBFFFE
@M03495:530:000000000-LYBTV:1:1103:15738:13389 2:N:0:GTGCTCTG+TTCTTCCT
ATATTTTGCCGTTGATAAACCAAAGCTCACATGCTGACAGATCGGAAGAGCGTCGTGTAGGGAAAGAGTGTAGGAAGAAGTGTAGATCTCGGGGGGCGCCGGGTCATTAAAAAAAAAAAAAGAAAAAAAAACAGGAGTAGAACAAAAAAGGAAGGGAGACATGATAAGGCAAGATGTGGAGAGTAGAATATGAGAGAAGAATAAAAAAGGAAGTCTAAAGATGAGAGTAGCACATAGGAGCGGACAGAATA
+
CCDDDFFFFFECGGGGGGGGGGHHHHHHHH4DBFFHFGHHHHHHGGGGHHHGGGGGGHHHHGHHHHGHFGGHHHHHHHHHFH4D3444BGGE/>>--<-9<--.-.<<:1BBFGF;DF<-B<..//.-9<-..<...//1110//...-..//...9.../<0011100/<:.<<:110<.0.:111111:11110<0/0/01<1:0-..//.<11111010:::10011110/10100/.-----./<11
@M03495:530:000000000-LYBTV:1:1103:23484:13389 2:N:0:GTGCTCTG+TTCTTCCT
ATATTTTGCCGTTGATAAACCACCCTCCCTGTGCCAAAGCTCACATGCTGACAGATCGGAAGAGCGTCGTGTAGGGAAAGAGTGTAGGAAGAAGTGGAGATCTCGGGGGGGGCCGGTGCAATAAAAAAAAAAAAAAGAAAAGAAAGAGTAGGTAGTGTAAAAATTGAACACAGACTAGACATGCTGAAGAAAAAGAAACACATAGATTGACGACATGAAAGGAGCGTATAGTTGCGTAATAAGCAGAGCAG
+
BBCCCFFFFFEBGGGGGGGGGGGGGHHGGHHHHHHHHHHHHHHHHHHHHHHHHHHHHGGGGGHHHGFGGGGHHHHGFHHHHHHHHHHGFHHFHHB333?333B?0?//C--<--9----<1110<1BDFFA-9---...</:<</0//1<10110</1<1110.011101:..0.000<11100111<01///..../<:..00111<00<..--.001:1./.<-.<.:11:11-9...:1101//./0/
@M03495:530:000000000-LYBTV:1:1103:21788:13394 2:N:0:GTGCTCTG+TTCTTCCT
ATATTTTGCCGTTGATAAACCACCCTCCCTGTGGTCGTTATCTTGCTCCTTCTGTCGTCAACGAATTTACTAATTCAAAAGCTCACATGCTGACAGATCGGAAGAGCGTCGTGTAGGGAAAGAGGTGTAGGAAGAAGTGTAGATATCGGGGGGCGGCGGATCATTAAAAAAAAAAAAAGGAGAGGGGGGGGGGGGAGTAGTGCGATGAAGCAATATGGAAGAGATGGAGGTAGTAGACACGGAGGCGCGGG
+
CCCDCFFFFFCBGGGGGGGGGGGGGHHGGHHHHHGHGGGHHHHHHHHHHHHHHHHHGGGHGHGGGHHHHHHHHHHHGHHHHHHHHHHHHHHHHHHHHHHGGGGGHHHGGGGGGHHGHGHHHHGHHFFFGHHFHHFHH2>2DF2222@?<//<--;9-9B---:000000:9-99--9-../.....----9------9/00/0-...00000/000:000/.:/000//..00000000/.--.-.-----
@M03495:530:000000000-LYBTV:1:1103:12534:13399 2:N:0:GTGCTCTG+TTCTTCCT
ATATTTTGCCGTTGATAAACCAGGGACTCAGGCTGGACCAAAGCTCACATGCTGACAGATCGGAAGAGCGTCGTGTAGGGAAAGAGTGTAGGAAGAAGTGGAGAACTCGGCGGTAGCCGTAGAATTAAAAAAAAAAAAATTACAAAGCAGTGCGCGGAAGAGACATTCCCAATAACCCAGAGGATGTACGATGACACTCCGTGCAACATATAAAGGATGACAAAAGCAAACACAGCGAAGAGAGTGAATAG
+
CCACCFFFFFCCGGEGGGGGGGHGGGGHHHHHHHHGFHGHHHHHHHHHHHHGHHFHHHHGHHGGGGHFHGGGGEFHHGHGGFHHHHGGGFHG3GFEEH4F3?/30333/?/////?=2??/?/D221?FF1@A--A-<-.0<0;00//0/:00------...//9000000//0000.9.:.../0000.9..00000//...;A00./0009;0;/009000:./.::09:....----.9:.0000000
@M03495:530:000000000-LYBTV:1:1103:25452:13413 2:N:0:GTGCTCTG+TTCTTCCT
ATATTTTGCCGTTGATAAACCAGGGCGGCACCAAAGCTCACATGCTGACAGATCGGAAGAGCGTCGTGTAGGGAAAGAGTGTAGGAAGAAGTGTAGATCTCGGGGGGGGGCGGATCCATAAAAAAAAAAAAAAAAAAGAAACAGACGAAAGAAGATCAGAAAAGATAGCAAAAAAGATGAACAAGAACAGAAGAGACACGGGCGGTGAAACACAGTGGACTGCGAAACAGTAGGATGAGGACGAGGACGAT
+
EEEEEFFFFFCBGGGGGGGGGGHGGGGGGGGGHHHHHHHHHHHHHHHHHHHHHHHGGGGHHGGGGE>EFBGHGHHHHHGFGDGHFFHHHHHBF44344?B40?/>/--9--9<--</01::BBB@AB;B->------.../////.---.././01100010//<<11<110/.9..<11111////<///000.<//<.-----<-.<10/.9.01/0:09/.----/<1110:1000/0.-----.--9
@M03495:530:000000000-LYBTV:1:1103:5527:13423 2:N:0:GTGCTCTG+TTCTTCCT
ATATTTTGCCGTTGATAAACCACCCTCCCTGTGGTCGTTATCTTGCTCCTTCTGTCGTCAACGAATTTACTAATTCCAAAGCTCACATGCTGACAGATCGGAAGAGCGTCGTGTAGGGAAAGAGTGTAGGAAGAAGTGTAGATCTCGGGGGGCGCCGGATCATTAAAAAAAAAAAAAAGAAAAAAGAACTACATATAACGTGGAAACAAACAAACAAGACGAGAATACGTAAAAACGAGAGGAAAGAATAA
+
CCCCCFFFFFDAGGGGGGGGGGGGGHHGGHHHHHHHGGGHHHFHHHHHHHHHHHHHGGGHGHGGGHHHHHHHHHHGHFHHHHHFHGHHHHHHEHHHHHHHGGGGGHGGGGGFGHHGFFFHHHGHHHGHDHHHHHHGGH2>2>22@2@?//A--<9-<--<-<0:F0:00-9<>D----...//.-.<./00000:0<00./...00//.........///.--..000.00..<0.-<.<-..//./.000
@M03495:530:000000000-LYBTV:1:1103:21372:13427 2:N:0:GTGCTCTG+TTCTTCCT
ATATTTTGCCGTTGATAAACCAGTCAGGAGTCCAAAGCTCACATGCTGACAGATCGGAAGAGCGTCGTGTAGGGAAAGAGTGTAGGAAGAAGTGGAGATATCGGGGGGCGGCGGGTCAATAAAAAAAAAAAAAAAAGAGAGAGAGAGAGGATGTATATAGAACAAGACACAAGATAAAAGCAACGTATGGACACGACGGACTACCGATGAGTACGTATCAAGTGTAGATGTACAGAAAGACGAATAAGGTG
+
BBBBCFFFFFCBGGGGGGGGGGGGHHHHHGHHHHHHHHHHHHHHHHHHHHHHHHHHGGGGHHHGDGGEFGHGHGHGHHFHHHHHGHGHHFHHFF33?3344B?E/E/-----9----;0:9BBBB@-9-9:-:---.://....9....../00000000000////////../000000.0/.-..0//0:0:.----.-:/;/-.-.00990.900.000000009000000;0000;/:--..:0009
@M03495:530:000000000-LYBTV:1:1103:27198:13430 2:N:0:GTGCTCTG+TTCTTCCT
ATATTTTGCCGTTGATAAACCAGAGGACTCAGGCTGGACCAAAGCTCACATGCTGACAGATCGGAAGAGCGTCGTGTAGGGAAAGAGTGTAGGAAGAAGTGTAGAGCTCGGGGGTCGCCGGGTCATTAAAAAAAAAAAAAAAAAAAAAATAGCCGTAAAGGTGTTAGCGTAAAAAAGAAAGACTCCGAGTAGAAGGGATATACGATAGTGTGATGCACGTGTATTGTACATCGATCTCCGGCGATGCGTAA
+
CCCCBFFFFFCAGGGGGGGGGGHHHGHHHHGHHHHHGHHHHHHHHHHHHHHHHHHGHHHHHHGGGGGHHHGEFGGGFHGHGGHGHHHGHHHHHHHHHHGEGB43B34BFFG/<@//>/////.->11<1<=F@@-A-:9?---------;////...../////.///-9;9.//-..99://///.:-..////...9;///.....//9//////9...///////////./.;A//.-----..-...
@M03495:530:000000000-LYBTV:1:1103:15194:13456 2:N:0:GTGCTCTG+TTCTTCCT
ATATTTTGCCGTTGATAAACCACCCCCCTGTGGTCGTTATCTTGCTCCTTCTGTCGTCAACGAATTTACTAATTCCAAAGCTCACATGCTGACAGATCGGAAGAGCGTCGTGTAGGGAAAGAGTGTAGGAAGAAGTGTAGAACTCGGGGGGCGCCGTGTCAATAAAAAAAAAAAAAATACAGTGAGATGCCTGCAGCGAAGAACGACATATAAACATAAGGGCGAGTACGTGTGACGCGATGAGGATGTGA
+
BCBCCFFFFFDAGGGGGGGGGGGGGGGGGGHHHHHFEGHHHHHGHHHHHHHHHHGGGGHGHGGGHHHHHHHHHHHHHHHHHHHHHHHHHHHHHHHGFHHGGGGHHHGGGGEFGHHHGGGGHHHHGGHHHHHHHGH2>2@F222=?<E/<<-99--;--./00;00000;-;@B--;-:000:0000;000000./00--;-.:;..--.000000000000..;---.0.///.00..--:.:;/0/0000
@M03495:530:000000000-LYBTV:1:1103:6828:13468 2:N:0:GTGCTCTG+TTCTTCCT
ATATTTTGCGTTGATAAACCAGCCTCCCTGTGGTCGTTATCTTGCTCCTTCTGTCGTCAACGAATTTACTAATTCCAAAGCTCACATGCTGACAGATCGGAAGAGCGTCGTGTAGGGAAAGAGTGTAGGAAGAAGTGTAGAGCTGGGTGGGCGCCGGGTCATTAAAAAAAATAAAATATGTGAAAAAACAATGGTCCTACGGGTCGGAATGAAGAGACTAATACAAGAGAAAATCATGCTAGGTGGGCTGA
+
AABBBFFFFBABCGGGGGGGGGHGHHHGFGGHHHFFEEHHHHFFHHGHHHHGGHHGGGHGHGGGHHHHHHHEGGHHHFHHHHHGHHHHHHHEHHHFFHHGGGGGHHGGGFEF?FEDGHHHHFFHGGBGGHBHFFGFGB3D222@22/<?<//</->--<<.0=0000<---.:000099090000;.-...00/000000..------..:;F99...//////://...//.///9/;//;.;/.-....
@M03495:530:000000000-LYBTV:1:1103:21812:13476 2:N:0:GTGCTCTG+TTCTTCCT
ATATTTTGCCGTTGATAAACCAGGGACTCAGGCTGGACCAAAGCTCACATGCTGACAGATCGGAAGAGCGTCGTGTAGGGAAAGAGTGTAGGAAGAAGTGTAGATCTCGGGGGGGGGCGGATGATTAAAAAAAAAAAAAGTAGAGATAAGAGAGGGGGGATGAGTGTGTAAGATAAAAAGAAGTGAAATAGAGAACGATGAAGGGTACAACATAGAGCGTATGATGCGAAGATGCGAGAGTGGAGATAAGT
+
DDCDDFFFFFDBGGGGGGGGGGHGGGGHHHHHHHHGHHHHHHHHHHHHHHHHHHGHHHHHHHGGGGHHHGFGGEGHHHHGHHHHGHHHHHHHHHHCHHFH443?4B?4??/<@--<-------<000<0<0@@-<>-<9.0<0000000000/...----..0000:0:00000<0000.../000<0::000000<.9.0000../:000./<<000-..</0000-.--.<00-.---:<<B<0<0000
@M03495:530:000000000-LYBTV:1:1103:20647:13477 2:N:0:GTGCTCTG+TTCTTCCT
ATATTTTGCCGTTGATAAACCACCCTCCCTGTGGTCGTTATCTTGCTCCTTCTGTCGTCAACGAATTTACTAATTCCAAAGCTCACATGCTGACAGATCGGAAGAGCGTCGTGTAGGGAAAGAGTGTAGGAAGAAGTGTAGAGCTCGGGGGGCGGCGTGGGATTAAAAAAAAAAAAAAAAGAGAGGACATGGAGGCACACATGAAATAATAAAAGCGCTACAATAAGGAAAGTAAAGACAGGCAGGAGCAA
+
CCCCCFFFFFDAGGGGGGGGGGGGGHHGGHHHHHHHGGGHHHHHHHHHHHHHHHHHGGGHGHGGGHHHHHHHHHHHHHHHHHHHHHHHHHHHHHHHGHHHGGGGGHGGGGGEGGHGHGHHGHFHHHHHHHGHGHFHBF22@>2222?/<@E--9-------90/<00009--<-------..//..../00<0/..../..00000000000<00.9-.--00:00:00//.00:000///....-..9./
@M03495:530:000000000-LYBTV:1:1103:13724:13484 2:N:0:GTGCTCTG+TTCTTCCT
ATATTTTGCCGTTGATAAACCAGGGACTCAGGCTGGACCAAAGCTCACATGCTGACAGATCGGAAGAGCGTCGTGTAGGGAAAGAGTGTAGGAAGAAGTGGAGATCTCGGGGGTCGCCGGAGCATTAAAAAAAAAAAAATCGGATTCGGCAGACAAGCACAACACCGTACTCTAATACAAATCAAAAAAACAATTGTTATAAAATAAAACTGACATCACAGAACACGCACTAATGAGCGTAATAACATAAG
+
AB@BBFFFFFBAGGGGGGGGGGHGGGGHHHHHHHHGHHHHHHGHHHHHHGHHHHFHHHHHFFFGGGFHHGFEF>FHHHFGBGHHHHHHGHGHFHHFFFGG33?3?3440?/>///>/?@//-<<<111>>GF--:::;B./..9..0;.---.99.....9.....-.9;./////;;////99///.--9..;//////////9///999//9//////9/;./9.----/;///9;-.9../////::/
@M03495:530:000000000-LYBTV:1:1103:27157:13508 2:N:0:GTGCTCTG+TTCTTCCT
ATATTTTGCCGTTGATAAACCAGTCACAACCACTTCTTGCCCTCCAAAGCTCACATGCTGACAGATCGGAAGAGCGTCGTGTAGGGAAAGAGTGTAGGAAGAAGTGTAGATCTCCGGGGGCGGCGGGCCATTAAAAAAAAAAGAAATATCGATCGGACGTGCTTCTTACTATCCTATATTTCAGAAAACACTTGACTTCACGTTTATAATTAAGCAGCTGAGGCCAGGACCGCTTTTCATTGACGTACTCA
+
AABAAFFFBFBAE2FFGGGBGGHFH4FGGEE2FGHHFHHHHFGAEGCDFHHHGFFHFFHHFFDCFAGHGEEEFGHG?EEFGHHFDF3B?FHH4FFDFF3GGFGHG3?434?4443//<////----9--./0000;09---9.;./9///;.;.9..--;...////:/;9B9/////:/9/F/9//BBA9//////////;.9:.9/:////99/99///.;:.......9--..//////9/.9..;/9
@M03495:530:000000000-LYBTV:1:1103:11882:13509 2:N:0:GTGCTCTG+TTCTTCCT
ATATTTTGCCGTTGATAAACCAGGACTCAGGCTGGACCAAAGCTCACATGCTGACAGATCGGAAGAGCGTCGTGTAGGGAAAGAGTGTAGGAAGAAGTGGAGATCTCGGTGGTCGGCGGAGCATTAAAAAAAAAAAAAAAGAAAGACAGGAGGAGAAGGAGAAGTTAAAGAATAATAAAGAAAGAAACACGAGAAGACAAACAACAAATGGATAACAGGAGAAAGAATATCAATAAGCAAAGTGAAAAGAA
+
BBCCCFFFFFDCGGGGGGGGGGHGHHHHHHHHHHGHHHHHHHHHGHHHHHHHHGHHHHHHHGGGGHHHGGGEEGHHHHGHHHHHHFGFHHHFHHFFHBE3@F333DDFF/EE/3</<<////??111==B@-<@@D@---.../0////......../...:./0090000.000;0009;;/0/.///..--../;////...;...0:00000000.....00/.000;:0000000/0/0;0000/..
@M03495:530:000000000-LYBTV:1:1103:17392:13516 2:N:0:GTGCTCTG+TTCTTCCT
ATATTTTGCCGTTGATAAACCAGCTAATCCTGAAAAAAAAATCAAAGCTAAAAACTACAATGCTAAGACCACGATGTGACTGCTATCAAAGTTAGATATATATGTAAATTATTCATCTGTCAAATCCTAGAATTATATCATACCTGCTCCAGCAATCACGACCTGTAATGGTTTAGTGGGTTGTTCACTGTTTCTGAAAAATGAAGATAGTTGTCCAGCTTCCAAAAAGTTTATTGTGTTTTCTAGTGGAG
+
BCCCCFFFFFCBGGGGGGGGGGHHHHHHHHHGHHGHHGGGGHHHHHFFHGHHHHGGHHHHHHHGHHHHHHHHGGEEGDHFHFHFGHHHHHHHHHFHHHHHHHHHHHHHHFHHHHHHHHGHGHHHHHGHHHHHHHHHHGHHGHHFHHGHHFHGFGGHGHHGGGGGGGHHGFFFGGHH1GHEEFFDGFHHHHHHHHGFGGHHHHHHHHHHHHHHHHHHHHEHFFGHFHHGGGFBFGFGGFFFFFGFFFFFGGE
@M03495:530:000000000-LYBTV:1:1103:22184:13521 2:N:0:GTGCTCTG+TTCTTCCT
ATATTTTGCCGTTGATAAACCAAAGCTCACATGCTGACAGATCGGAAGAGCGTCGTGTAGGGAAAGAGTGTAGGAAGAAGTGGAGATCTCGGTGGGCGGCGTATCATTAAAAAAAAAAAAAAAAAAAATACAAGGCGATCAGGACCATAGAGAGAGATAAATAACTAAGAAAACAACGCACGACAAGACAAAAGACACGCCGAAAGTTGGAGTACATACGAGACACTGTTACTAATGTACGGAAAGCTAAA
+
CCCCDFFFFFECGGGGGGGGGGHHHHHHHH4DFGHHGHHHHHHHGGGGGHHGGGGEGHHGHGHHHHHHGHGHHHHHHHHHGH33?33BFGHF11E/1//>////0?22?2GFHG@DD?A---------.<0000..---..000...00<111.9.<111B111011<<01///...--<--.---<<////./</:<.-.---9.1110</</<1110...<.//00111:11111111....9./0111
@M03495:530:000000000-LYBTV:1:1103:20684:13541 2:N:0:GTGCTCTG+TTCTTCCT
ATATTTTGCCGTTGATAAACCAGAACCATCCAAAGCTCACATGCTGACAGATCGGAAGAGCGTCGTGTAGGGAAAGAGTGTAGGAAGAAGTGTAGATCTCGGGGGGGGGCGGGTCAATAAAAAAAAAAAAAAAGAAAGAAGAAATGGTATGAGGGGAAGAAGAAGATAAAAAACAAGTAGAGACAGAGAGCAAAAGAGGAGGGAGAGTATGCCAGGTGAGTGTAAGACGGATGAGGATCAGAGAGAGAGGA
+
CCCDEFFFFFCBGGGGGGGGGGHHHHHHHHHHHHHHHHHHHHHHGHHHHHGHHHGGGGHHHGGGGEEFGGHGHHHHGHGHHHHHHHHGHHFF443444B@??/EE--<-<>----.0<10BB0B9;A;-@--<.../0/.<0//110111011/.-.<..//0/<0<11110-.../111111/<//</..0/0//./....-...<<1111000.001.10111110....-00/0:/.000/......:
@M03495:530:000000000-LYBTV:1:1103:16471:13571 2:N:0:GTGCTCTG+TTCTTCCT
ATATTTTGCCGTTGATAAACCAGCTAATCCTGAAAAAAAAATCAAAGCTAAAAACTACAATGCTAAGACCACGATGTGACTGCTATCAAAGTTAGATATATATGTAAATTATTCATCTGTCAAATCCTAGAATTATATCATACCTGCTCCAGCAATCACGACCTGTAATGGTTTAGTGGGTTGTTCACTGTTTCTGAAAAATGAAGATAGTTGTCCAGCTTCCAAAAAGTTTATTGTGTTTTCTAGTGGAG
+
ABBAAFFFFFBAEFGGGGGGGGHGFHGHHGGFGFHFHGGGGHGHHHEFHHHHEHDHHHHHHFHHHHHHHFHHGGHGFHHGHGGHHFHHGBGGHHHHHHHHHHHHGHHHGHHHHHHHHGHHGHGHHHHHHHHHHHHHHHEFHHFFHHHFFBHEGFGHHHHGDFDDFGFD1@??GFHF1FGF.FDGHHGFHGGHGFFGGHGGHHFHGGGHHHHHGHFHHHFGGGHFGG.AEFGGGGGBCF:FFEFB;009.;.
@M03495:530:000000000-LYBTV:1:1103:10266:13576 2:N:0:GTGCTCTG+TTCTTCCT
ATATTTTGCCGTTGATAAACCACCCTCCCTGTGGTCGTTATCTTGCTCCTTCTGTCGTCAACGAATTTACTAATTCCAAAGCTCACATGCTGACAGATCGGAAGAGCGTCGTGTAGGGAAAGAGTGTAGGAAGAAGTGTAGATCTCGGTGGGGGGCGTATCATTAAAAAAAAAAAAAGAGAAAATAGAGAGCAGTGAACTATCGTATAGGAAAGAAAGATAATAAAAACGTAAATAAAAAGATATGAGTGT
+
CCCDDFFFFFDCGGGGGGGGGGGGGHHGGHHHHHHHGGGHHHHHHHHHHHHHHHHHGGGHGHGGGHHHHHHHHHHHHHHHHHHHHHHHHHHHHHHHHHHGGGGGHHGGGGGGGHHHHGHHHHGHHHHHHHHHHFHHFG>>>@2222@F/CE//>-<@--.<<1F1:1B0<<9=DA=B..//00<10011:9.0/1011<1<11.<.<0100<<././0/011111110.-....111110<.011111101
@M03495:530:000000000-LYBTV:1:1103:19514:13581 2:N:0:GTGCTCTG+TTCTTCCT
ATATTTTGCCGTTGATAAACCAGGACTCAGGCGGACCAAAGCTCACATGCTGACAGATCGGAAGAGCGTCGTGTAGGGAAAGAGTGTAGGAAGAAGTGGAGATCTCGGGGGGCGGCGGATCATTAAAAAAAAAAAAGGAGGGATAAAAAGGAGTAGAGTAAGCATTAGAAAAATCAGAAAAAAGAAAGAGAAAGAGTAACAGGAAAGAAAGAAATATACAAGACAAGGGACAGGACAGACACTGGGACTAG
+
CCCCDFFFFFDBGGGGGGGGGGHGHHHHHHHHGGGGGHHHHHHHHHHHHHHHHHHHHHHGGGGGHHHGGGGGGGHGHGGHHHHHGHHHHHHHHHHFBF33?33B4FF?>BC-----9----.00;B0:BAD-:--:..;..-.//0000.././:000:00000000:000:..000000/.-.../0///0:0//:;B000..//:/.:0/./00000000////........../././:00/...:/0
@M03495:530:000000000-LYBTV:1:1103:5514:13585 2:N:0:GTGCTCTG+TTCTTCCT
ATATTTTGCCGTTGATAAACCAGCTAATCCTGAAAAAAAAATCAAAGCTAAAAACTACAATGCTAAGACCACGATGTGACTGCTATCAAAGTTAGATATATATGTAAATTATTCATCTGTCAAATCCTAGAATTATATCATACCTGCTCCAGCAATCACGACCTGTAATGGTTTAGTGGGTTGTTCACTGTTTCTGAAAAATGAAGATAGTTGTCCAGCTTCCAAAAAGTTTATTGTGTTTTCTAGTGGAG
+
BAABBFFFDDD2AEGBFGFGFFHHGHHFHHFHFHFHCEEGGHGCCGDFGFEHFH1AF3AF5AFFBGFEHHEFE0G1B4B@D33@@4BGGHGHHE4@4B@G4B4F4B4F?GFDFFHEBFFFDGHHEGFEG43E4FGB44BFGGFHHFHGHFHECGHHGHGGGCCDHHDG1?D??CGH1GFGCG?EHFGHF0=GGHF00=GGGGBDDG0:0CGFF00<;G;GHFHGFFGEGFFFFBCF00/9CFCF0B0;.0.
@M03495:530:000000000-LYBTV:1:1103:17055:13595 2:N:0:GTGCTCTG+TTCTTCCT
ATATTTTGCCGTTGATAAACCAGCTAATTCCAAAGCTCACATGCTGACAGATCGGAAGAGCGTCGTGTAGGGAAAGAGTGTAGGAAGAAGTGTAGATCTCGGTGGTCGCCGGATCATTAAAAAAAAAAAAAAGAGAAAATTGTACGAGTGTAAATAGTAGAATAAAAGGGATAAGATAGAGGATAGTGCGGAAAATGTAATGCACATAATGAATGATGAAGGAGAGAAGATAGAAGAAGTGAGCATGGTGA
+
DDDDDFFFFFDBGGGGGGGGGGHHHHHHHHHHHHHHHHHHHHHHHHHHHHHHHHGGGGHHHGGGGEFFGGHGGHHHHHGHHHHHGFFHHHGH44B444BFGF1EF13>///E///BF3BB?3DD@C@?@<<-..</00<10<=11.....<:111<0111<111:11:.../:0011:111/./00111-----/1011<11110110:11111<0<1:1<0.<...</0111:110//10100000.111
@M03495:530:000000000-LYBTV:1:1103:8856:13630 2:N:0:GTGCTCTG+TTCTTCCT
ATATTTTGCCGTTGATAAACCAGTCTCCAAAGCTCACATGCTGACAGATCGGAAGAGCGTCGTGTAGGGAAAGAGTGTAGGAAGAAGTGGAGATCAAGGTGGGAGGCGCGTCGTGAAGAGAAAGAGAGTAAACTGGCGTGGGGAGCTGAGGGGGACTGAGAGAAAGAGAAGAGACAATAGAATAAAAAATGCAAGAATGGATGAGAAAAGAGAGTAGCGTACGGCCAGATATGAGAGCAAAGAGCGAGCTA
+
BBABAFFFFFB2EEAFGGGGGGGHGHHHGC5FGDGGAFGGGHFFFBGBF3F?2AEFC2AE1AAEA2B3F3GHHEFDFFHFFHFFH3?FGB3133@33BBF3FE1///</<EC/</2/220@@F2C22<2@D11110/<//---.-../0...----../00:./////////.///90000000;009-.0////9;///////////9/....////-..--.---..///////;./////..----./
@M03495:530:000000000-LYBTV:1:1103:11250:13634 2:N:0:GTGCTCTG+CTCTTCCT
ATATTTTGCCGTTGATAAACCAGCTAATCCTGAAAAAAAAATCAAAGCTAAAAACTACAATGCTAAGACCACGATGTGACTGCTATCAAAGTTAGATATATATGTAAATTATTCATCTGTCAAATCCTAGAATTATATCATACCTGCTCCAGCAATCACGACCTGTAATGGTTTAGTGGGTTGTTCACTGTTTCTGAAAAATGAAGATAGTTGTCCAGCTTCCAAAAAGTTTATTGTGTTTTCTAGTGGAG
+
3AAABFFDBFA2AEGGGGGGGGHHGHHHGFGDFGHHCEGC?GCDFHFEGHFGGHEFGBGGHFGGGGHHHHHHFEHCFGHB@FCHGHGHHFFGHHHHHGHFFGHHF4GHFFHHHHHHHFBGFHHHHFHHHHHHHHGHBGFHHHF0FG0BG1FGBGHHEFGF?BC/FGGB1@D?DFHH1FCGGGCDG1DGHHHHFHHHFFHH<GHB0CFCGG0CGHH0CC/00;;CCF:EA0CBFGCBBFB/CBBFB0CF.9C
@M03495:530:000000000-LYBTV:1:1103:25203:13644 2:N:0:GTGCTCTG+TTCTTCCT
ATATTTTGCCGTTGATAAACCAGCTAATCCTGAAAAAAAAATCAAAGCTAAAAACTACAATGCTAAGACCACGATGTGACTGCTATCAAAGTTAGATATATATGTAAATTATTCATCTGTCAAATCCTAGAATTATATCATACCTGCTCCAGCAATCACGACCTGTAATGGTTTAGTGGGTTGTTCACTGTTTCTGAAAAATGAAGATAGTTGTCCAGCTTCCAAAAAGTTTATTGTGTTTTCTAGTGGAG
+
AAB3AFFFFFBACGGGGFGGGGHHHHHHHFFGHHHGHGGFGHGHHFDGHFFFGGEFHHHHGHHHHFHHHGHHGEHEGHHGFGFHEGFHHHGHEHBHHHHHGHHHGFHHHDHHBGHHHHGHHGGHHHHHHHHGHHHHHHHHHHHGHGHHEFFHFFGFHFHGGGGDHHFDF@G1?<B1>FGHDGCGHHHHHHHHBGDFGHHHGGGF0CBGHHFHHHHBBGHHEGBF:G:.9FC0BFGEGGGGGBFBB00F?F?
@M03495:530:000000000-LYBTV:1:1103:28986:13649 2:N:0:GTGCTCTG+TTCTTCCT
ATATTTTGCCGTTGATAAACCACCCTCCCTGTGGTCGTTATCTTGCTCCTTCTGTCGTCAACGAATTTACTAATTCCAAAGCTCACATGCTGACAGATCGGAAGAGCGTCGTGTAGGGAAAGAGTGTAGGAAGAAGTGTAGAGGACGGGGGGGGGCGGGGCATTAAAAGAAAAAAAAGGGAGTGGAGTGAGCGAAGGAGGAACGCGACTAAGAGAGGAGTGAGTAGATGCGTAAGAGCGGTGGAAGACTGG
+
CCBABFFFFFC2EFGGGGGFGGGGGHHGGHHHHHGHGGGFHHGHGHHHFHHHHFGGGGGHGHGGGHHHHHHHHHHHGHFGHHHHFGFHHHHHGHGHGHHEEFGGGGHGGGGFEFHEFFHFHHBFHHGHGHFHHAGFBF2222220/<</C--:---;----;///////..//:---......../:/9/;/---;...../.9.-----9////...././////////-.;..///--.-..//./:/.
@M03495:530:000000000-LYBTV:1:1103:6372:13651 2:N:0:GTGCTCTG+TTCTTCCT
ATATTTTGCCGTTGATAAACCAAAGCTCACATGCTGACAGATCGGAAGAGCGTCGTGTAGGGAAAGAGTGTAGGAAGAAGTGTAGATATCGGTGGTCGCCGGATAATTAAAAAAAAAAAAAAAAATAGAGTACACAGCCGAGGAGGACGGAAGAACTACAAAATCGTAAATAATAAAGCAGGGAAAGCTGGTGAGGATGCAGTGAGCAGAGGTATCATGAGAGTGTGTGTAAATGGTAGTAGTTATATCAG
+
CCCCCFFFFFCAEGGGGGGGGGHHHHHHHHHHHHHHHHHHHHHHGGGGHFHGGGGGGHHHHGHHHHGFDFGFBHHHHHHH@GB4344444?EEED13>/?>>///D4BG4443>BFG?//<><--.0<0000000:.:.-----....-;:...//00//9:.//.....//9////////9-.9..:////9/A.9//////:/;/9/:.9B/////:9/9B/;//:..////9////;//9///////:
@M03495:530:000000000-LYBTV:1:1103:21367:13668 2:N:0:GTGCTCTG+TTCTTCCT
ATATTTTGCCGTTGATAAACCAGTCACAACCACTTCTTGCCCTCCAAAGCTCACATGCTGACAGATCGGAAGAGCGTCGTGTAGGGAAAGAGTGTAGGAAGAAGTGGAAATCTCGGCTGGCGCCGTAGCAATAAAAAAAACAAAACAAAAGCAAAAAACAAATGAAGTACAACGAACACGTACAAAAATACCGAGGATGAGAAAAACATAGATGAACAACAGACTAGATAGAAAATGCATGTTGCAATCCC
+
BBBABFFFFFDAEAEGGGGGGGHHHHHHFEGGGHHHGBHFGHHHGHHHGFFHHHHHEHFBGHHFHHHHEGGGAEGGGGGGGFFGHGCGFFBGGHHHGGGHGHH34?3B3333?40?//>//>//////?22<22@@GGG/.<.<<0..000>///<.<...:0000000;00:-.:--/;./..00...000..---/////9/....//9/:////9...././;//://///9///9//;9/;99/9./
@M03495:530:000000000-LYBTV:1:1103:22623:13693 2:N:0:GTGCTCTG+TTCTTCCT
ATATTTTGCCGTTGATAAACCAGCTAATCCTGAAAAAAAAATCAAAGCTAAAAACTACAATGCTAAGACCACGATGTGACTGCTATCAAAGTTAGATATATATGTAAATTATTCATCTGTCAAATCCTAGAATTATATCATACCTGCTCCAGCAATCACGACCTGTAATGGTTTAGTGGGTTGTTCACTGTTTCTGAAAAATGAAGATAGTTGTCCAGCTTCCAAAAAGTTTATTGTGTTTTCTAGTGGAG
+
3ABBCFFFFFCBGGGGGGGGGGHHHHHHHHGHHHHHHGGGGHHHHHHGHHHHHHGHHHHHHHHHGHHHHGHHGGHGGFHFGGCGDGFHHHHGHHHHHHHHHHHHGHHHHHHHHHHHHHGHHHHHHHHHHHHGHHHHHHHHHHHHHHHHHHFHEGGHHHHGGGGGHHHHF@?FGHHHFGHHDGGGHHHHHHHHHHHHGHHHHHHHHHGHGGHHHGGFHHFHFFG0C<GEDFFFGGGFFFFGEBBGFFGGFBE
@M03495:530:000000000-LYBTV:1:1103:22005:13709 2:N:0:GTGCTCTG+TTCTTCCT
ATATTTTGCCGTTGATAAACCACCCTCCCTGTGGTCGTTATCTTGCTCCTTCTGTCGTCAACGAATTTACTAATTCCAAAGCTCACATGCTGACAGATCGGAAGAGCGTCGTGTAGGGAAAGAGTGTAGGAAGAAGTGTAGAGATCGGGGGGGGGCGGGGCAATAAAATAAAAAAAAGAGAAAAAGACGAAAGTGTGCAATACATAAGCTAAGAATAGAAGAACTCAATAAAGTGATGTATAGTGAGGAGT
+
BBCCCFFFFFCBGGGGGGGGGGGGGHHGGHHHHHGHGGGHHHHHHHHHGHHHHHHHGGGHGHGGGHHHHHHHHHHHHHHHHHHHHHHHHHHHHHHGHHHHGGGGGHHGGGGGGEHGHFHHHHFHHHHHGFDDHHFH3F2>222222?E@EFF----:-----.000:0009;FB--;..//00/.../.--..000000000000000000;00000;9000//00000;00000000000000000.0./
@M03495:530:000000000-LYBTV:1:1103:24809:13717 2:N:0:GTGCTCTG+TTCTTCCT
ATATTTTGCCGTTGATAAACCACCCTCCCTGTGGTCGTTATCTTGCTCCTTCTGTCGTCAACGAATTTACTAATTCCAAAGCTCACATGCTGACAGATCGGAAGAGCGTCGTGTAGGGAAAGAGTGTAGGAAGAAGTGTAGATATCGGGGGGGGGCGGGTCATTAGAAGAAAAAAAAAGAAAAAAGTCGAGCAAGTACCCTGCCCCGCGACAAATATACATGCAGACGCAACAGTCTACGATAGCTACGAG
+
CCBCCFFFFFCBGGGGGGGGGGGGGHHGGHHHHHHHGGGHHHHHHHHHHHHHHGHHGGGHGHGGGHHHHHHHHHHHHHHHHHHHHHHHHHHHHHHGHHHHGGGGFGHGGGGGGHHGHGHHHGFHHHGFGBGBGFGFDF22@222>2?</>@-9--------.0000000;/99A-;--...//.-.:0..-.9//900000/....---;---/000000009000.----;9/00000.....0:00...
@M03495:530:000000000-LYBTV:1:1103:19082:13732 2:N:0:GTGCTCTG+TTCTTCCT
ATATTTTGCCGTTGATAAACCAGCTAATCCTGAAAAAAAAATCAAAGCTAAAAACTACAATGCTAAGACCACGATGTGACTGCTATCAAAGTTAGATATATATGTAAATTATTCATCTGTCAAATCCTAGAATTATATCATACCTGCTCCAGCAATCACGACCTGTAATGGTTTAGTGGGTTGTTCACTGTTTCTGAAAAATGAAGATAGTTGTCCAGCTTCCAAAAAGTTTATTGTGTTTTCTAGTGGAG
+
CCCCCFFFFFDAGGGGGGGGGGHHHHHHHHHHHHHHGGGGGHHHHHHFHHHHHHGHHHHHGHHHGFHHHFHHGGHGHHHHHHEHHHHHHHHHHHHHHHHHHHHHGHHHHHHHGHHHHHHHHHHHHHGHHHHFHHHHHHHHHHHGHHHFHHHHHHHHHHHGDGGGGHFHG@F?GGFFFHHHGGGGHHHGHHHHHHHHHGHHHHHGDHHHHHHFHHHFHGEGHHHC0C.EC0;BFFGGFGFGGGGGGGFGFFE
@M03495:530:000000000-LYBTV:1:1103:22446:13736 2:N:0:GTGCTCTG+TTCTTCCT
ATATTTTGCCGTTGATAAACCAGCTAATCCTGAAAAAAAAATCAAAGCTAAAAACTACAATGCTAAGACCACGATGTGACTGCTATCAAAGTTAGATATATATGTAAATTATTCATCAGTCAAATCCTAGAATTATATCATACCTGCTCCAGCAATCACGACCTGTAATGGTTTAGTGGGTTGTTCACTGTTTCTGAAAAATGAAGATAGTTGTCCAGCTTCCAAAAAGTTTATTGTGTTTTCTAGTGGAG
+
ABCCCFFFFFCBGGGGGGGGGGHHHHHHHHHHHGHHHGGGGHHHHHHFHHHGHHGHHHHHHHHHHHGHHHHHGGHGCGHFHHHHHHHHHHHHHHHHHHHHHHHHHHHHHHHHHHHHHHHHHHHHHHHHHHHHHHHHHHHHHHHHHHHFGHHHEHBGGGHGGGGGFHHGD@F?GHHGFGHHDFGGHHHGHHHHHHHHGHHH.CHHHHHHHHHHHGGFHHHGHHHHHH?EFFGFGGGGGGBFFGGGGGFG.FA
@M03495:530:000000000-LYBTV:1:1103:16934:13743 2:N:0:GTGCTCTG+TTCTTCCT
ATATTTTGCCGTTGATAAACCAGGGACTCAGGCTGGACCAAAGCTCACATGCTGACAGATCGGAAGAGCGTCGTGTAGGGAAAGAGTGTAGGAAGAAGTGTAGAGCTCGGTGGGCGCCGGGGCATTTAAAAAAAAAAAAAAAAAGGAGACACGGGGCAGACGCCGTAGGTCGAGTATGGTAGAAGTCTAGTCGTAGCACGTTAGTAAAGGAGAGTAGATGAGATGGGGACAAGGAAGAGACAGAGGGGTAG
+
BBBBBBFFFFBBGGGGGGGGGGHGGGGHHHHHHHHGFHHHHHGHHHHHHHHHHHGHHHFGHGGGGGCHHGEGE>EGGGHGFGHHCHFHGHGEDFGEGFEB@?34343??E/E?//>/<</////?11<?1FD@-<--------9../9..//.-----.9.-----..;//---/.//./////////99//.:...//9....//////....////////////.:.-...../....;..//..-...
@M03495:530:000000000-LYBTV:1:1103:17694:13759 2:N:0:GTGCTCTG+TTCTTCCT
ATATTTTGCCGTTGATAAACCAAAGCTCACATGCTGACAGATCGGAAGAGCGTCGTGTAGGGAAAGAGTGTAGGAAGAAGTGTAGATCTCAGTGGGTGCCGTATCATTAAAAAAAAAAAAAAAAAAAAAAAAAGAGGACGAATACAACAACCAACAGAAAAGACAACCTAAGAGCGAGCTACAATATTATGAAAAGCGTAGTAACCCAAACACAAGAATACCGAGGAGCGAGGGCAGCAGCGGACTAGCGA
+
CCBBCFFFFFCAFGGGGGGGGGGHHHHHHHHHHGHHGHGHHHHHGGGGHHHGGGGFGHHGHGFFHHEHGGHHHHHHF1GHHGB4F@444B4BBBG11?1BE1100BE44B4EGGG?BC@D//<--<-<----;../...;9-;.000/.9......///99/.:;/..//;//9;-9:-.////;99B///:////;...-.////..:..:....//////9.---..-9-9-.:..../---;-///--
@M03495:530:000000000-LYBTV:1:1103:28582:13772 2:N:0:GTGCTCTG+TTCTTCCT
ATATTTTGCCGTTGATAAACCACCCTCCCTGTGGTCGTTATCTTGCTCCTTCTGTCGTCAACGAATTTACTAATTCCAAAGCTCACATGCTGACAGATCGGAAGAGCGTCGTGTAGGGAAAGAGTGTAGGAAGAAGTGTAGGTGTTCGTCGTTCGCCGATGTCTAAATTAAAAAATCACTTGAGATGAACTATGGCAACACACTTTTTACTATGAACACATAACATTCATTCAATCAAGTACGTCTTAGAT
+
ABABAFFBFFDAEEGGGFGBGGGFGHAEGHH3GFGHEEE2G5FGHFFHBGFHBBGHGG1FEH?FFAGH5DAAFGGHDGHHFHHHHH3GFFGF@GFCBGFHFFGGHH1>EAEEGGFFGG3CGC3FGFFDGFBF000F1B22@11@@/2//////0///---.0110=<=0<000<-</0/00000::000000000.:0.....90;09.090090;;09.000/0000;0099//9B//9/9.:.../;//
@M03495:530:000000000-LYBTV:1:1103:5633:13779 2:N:0:GTGCTCTG+TTCTTCCT
ATATTTTGCCGTTGATAAACCAGTCACAACCACTTCTTGCCCTCCAAAGCTCACATGCTGACAGATCGGAAGAGCGTCGTGTAGGGAAAGAGTGTAGGAAGAAGTGTAGATCTCGGGGGTCGGCGTATCATTAAAAAAAAAAAAAAAAAAAAAAAATGGAAAGAGCACGTCATCAAAAGAATCAAGATAGACAGGATAAAGTGAAGGAGAATACGACAATCATAGAGCAAAGAGAGATACACAGGAAGAGA
+
DDEEEFFFFFCBGGGGGGGGGGHHHHHHHGGGGHHHHHHHHHHHGHHHHHHHHHHHHHHHHHHHHHHHGGGGHHHGGGGGGGHHHGCHHHHHGGGHHHHHHHHHEG4BB?D4BDA?//</?</<><//<1DG<1=<<>A-@C-<@---9--<--<-.00000.///0.-....11000/..0110:0011101/.<000:1111110....01<...--0001111110:0//:/..<11100..:/.../
@M03495:530:000000000-LYBTV:1:1103:14773:13812 2:N:0:GTGCTCTG+TTCTTCCT
ATATTTTGCCGTTGATAAACCACCCTCCCAAAGCTCACATGCTGACAGATCGGAAGAGCGTCGTGTAGGGAAAGAGTGTAGGAAGAAGTGTAAGTAACGGTGGGCGCCGGAGAATTAAAAAAAAAAAAACAGCACGAAGAGGAATGCGGGGAGAGAGTGAGACAATAACACGAACTACTGCTCACCATTCCGATGTATACCCGAATAGACGATCAGACCAAGAGCGAGTTAATAGAGTCAGGAAACCTGAG
+
BCCCCFFFFFCCGGGGGGGGGGGGGHHGGH3BBBBGGHHHHHHHGHHHHHHHGGGGHHHEEEGGGGHHHGGHHHHHHHGHHHHEGGHHEF44444444?E?F//////<////B2322@@>C/AC@<--.././.-.:..:..:000.---=9.9..0000:0//0:0;B09@.-.00:0:0000.00:00/;.AA0000:0.--.;000.-...000;/;.../----.:00:::00000/0///././/
@M03495:530:000000000-LYBTV:1:1103:26781:13821 2:N:0:GTGCTCTG+TTCTTCCT
ATATTTTGCCGTTGATAAACCAGTCTCCAAAGCTCACATGCTGACAGATCGGAAGAGCGTCGTGTAGGGAAAGAGTGTAGGAAGAAGTGGAGAAGCTGGTGGGTGCACAATAACCTAAAAAAAATATAGTACAGTAATACACGGCTGTGTCATCGGTTTTCAGGCTGTTCATTTGGAAATAGGCGATGCTTTTGGAATCATCTCTTGAGATGGTTAATCTGCCTTTCACAGACGCGGCGTATTCTGTTGTT
+
>1>113B3DFD1A1ED3AGFBAG1F13GD11BF1BCG1FFCEFB0FGHF1FC/FF0E0A/AAEEA0DGA0>?G00F@1@BEG10000BB11F10011F0F>/>/?/>>1FF1111111111>//012>>222@22G22FFBFCG?C@CCF<GFDGCC..<<DD0<.F.00=<0D00<000=:0::CCA.:0;00;F;0FBF00;;FFBF.00B000;90CF00;C000;;0/;--;>-;-;9B/9BF//9-
@M03495:530:000000000-LYBTV:1:1103:22641:13853 2:N:0:GTGCTCTG+TTCTTCCT
ATATTTTGCCGTTGATAAACCAGTCTCCAAAGCTCACATGCTGACAGATCGGAAGAGCGTCGTGTAGGGAAAGAGTGTAGGAAGAAGTGTAGAGCTCGGGGGTCGGCGGATCATTAAAAAAAAAAAAAAAGGACAGTACAACGCGAACACATAAAAGAAAACAAAAAAAGAAAAAGAACTAAAGAAGACTAAAGGAACGATAATGGTATAATACCGAGACATTTGCAGATATCTAATAGTGTGAGCAGGTC
+
CCCDDFFFFFDBGGGGGGGGGGHHHHHHHHABFGHHHHHHHHHHHHHHHHHGGGGHHHGGGGEFHHHHGHHHHFHHHHHHHGHGGHGFEB4343433?>/>///</<<////?1>1=FDFC?@DC--<--../.:.000000-------<.0<0<00.<///9<...-<A..//:.../000000:/0/000000//......:0000:000000..-9./0000000000<000000<00000000/..0
@M03495:530:000000000-LYBTV:1:1103:25005:13868 2:N:0:GTGCTCTG+TTCTTCCT
ATATTTTGCGTGATAAACCAGAGCTCACATGCTGACAGATCGGAAGAGCGTCGTGTAGGGAAAGAGTGTAGGAAGAAGTGTAGATCTCGGTGGGGGCCGGGTCATTAAAAAAAAAAAAAAACGAGGAGGAGGCAGTGGAGCTAAGTGTATTAGAAGCAGGAAAGACGAGAATAAGAGACGACACAAGACTGTTAACAAACAGCGAACGTATCGAGAGTTAGTGACGTACGACGTGTAAATGATACTTCATG
+
EEEEDFFFFDCCGGGGGGGGGGHHHHHHHHHHHHHHHHHHHHGGGGHGHGEGGFGHHHGGHHHHHHGHGHHHHHGHHHFB44B444BGFF>EA/////<////BBB333FF@D@DC-----.-..--......../0/0./.01011<1111111100/..//.//.--..011:10//9---</..//100111110.../.-----9.:..<.<-<:111111..9.-<.--.//111<11111<11:1
@M03495:530:000000000-LYBTV:1:1103:28409:13897 2:N:0:GTGCTCTG+TTCTTCCT
ATATTTTGCCGTTGATAAACCAGCTAATCCTGAAAAAAAAATCAAAGCTAAAAACTACAATGCTAAGACCACGATGTGACTGCTATCAAAGTTAGATATATATGTAAATTATTCATCTGTCAAATCCTAGAATTATATCATACCTGCTCCAGCAATCACGACCTGTAATGGTTTAGTGGGTTGTTCACTGTTTCTGAAAAATGAAGATAGTTGTCCAGCTTCCAAAAAGTTTATTGTGTTTTCTAGTGGAG
+
AAABAFFFFFCAEFGGGGGGGGHHHHHHHFHHGHHHHGGGGHHHHHFGHGHFHHGHHHHHHHHHHHHHHGHHGGHGHFHHHHFHBHHHHFHHHHHHGHHHHHHHGHHHHHGHGHHHHHHHHGHHHDGHHHHHHHHHFHHHHHHHHHHHHGGHGHHHHHHGFGGGHHFHHFGFGHHHHEHHEGGGHHHHHHHHHHGHFHFHHHGB<CFFHHGHHHFGHGHFFGHFHHGGEFFGGGFBFFGGGGFGGGGGFFF
@M03495:530:000000000-LYBTV:1:1103:10112:13897 2:N:0:GTGCTCTG+TTCTTCCT
ATATTTTGCCGTTGATAAACCAGGACTCAGGCTGGACCAAAGCTCACATGCTGACAGATCGGAAGAGCGTCGTGTAGGGAAAGAGTGTAGGAAGAAGTGTAGAGCTCGGGGGTGGGCGGATCATTAAAAAAAAAAAAAAAAGAAAAAAAATGAAAAAGGGAAAATAAATCAAAAAATAAGAAAAGAAAGAGAAAAAATCAAGATGTAACCAACATAGACATGTATATCAAATAGGAGAAAGCGAATCAGTG
+
CCCCCFFFFFCBGGGGGGGGGGHGHHHHHHHHHHGHHHHHHHHHGHHHHHHHHHHHHHHHHGGGGHHHGGGFEGHHHHGHHHHFHBFBGGGHHHGHHBE@DE43B3BEE/<C//<///--->>0<00=<GCC?@@------.../:.-::.00000...:9../0000000000.-.;000:/;/.A/0///:0/.:.00:0900000000...:0000;9000000900900000/.:00/:.9-90000
@M03495:530:000000000-LYBTV:1:1103:3429:13900 2:N:0:GTGCTCTG+TTCTTCCT
ATATTTTGCCGTTGATAAACCAGTCACAACCACTTCTTGCCCTCCAAAGCTCACATGCTGACAGATCGGAAGAGCGTCGTGTAGGGAAAGAGTGTAGGAAGAAGTGGAGATCTCGGTGGTCGGCGGATCATTAAAAAAAAAAGAAAAAAAAAGAAAGGGGACAATAACAAACATCAAATAGAATATAGAAGCACATACAGACATAACAACCAAAACCGGTAGCCAGAGAGAGATGACACACAAGATAATGA
+
BBBBBFFFFFBAG2GGGGGGGGHHHFHHGGGGGHHHHHHHHGHHGHHHHHHHHHFHHHHHHHHHHHHHGGGGHGHGFGGGGGGHFGBGHHFHGGHHHHGHFFGEBF33/B33440?/?E/3</<</<//?1?1<?1?A--<@.<://.---;.:.//..-.-..0900009../////;:///;/////////.;//////..9;B///.....:..---9.///.......://////:.99..//////
@M03495:530:000000000-LYBTV:1:1103:27796:13913 2:N:0:GTGCTCTG+TTCTTCCT
ATATTTTGCCGTTGATAAACCAGCTAATCCTGAAAAAAAAATCAAAGCTAAAAACTACAATGCTAAGACCACGATGTGACTGCTATCAAAGTTAGATATATATGTAAATTATTCATCTGTCAAATCCTAGAATTATATCATACCTGCTCCAGCAATCACGACCTGTAATGGTTTAGTGGGTTGTTCACTGTTTCTGAAAAATGAAGATAGTTGTCCAGCTTCCAAAAAGTTTATTGTGTTTTCTAGTGGAG
+
BBBBBFFFFFBAGGGGGCGGGGHFHHHHHHHHHHHHHGGGGHHGHHFEHFHHFHGFHHFHHHHFGFHGHGHHGGHEFFHFHFFHHFGHHHHGFHHHHHGHHHHHHHHHHHHHHHHHHHGFHHHGHHHHHHHHHHHHHHHHHHHHHHGHHFFHGHHFCGHGGGGGBGGFG?GGFHHHHHHECFGDHHGHHHHHHHHHGHHGHHHDGHFFHHHGHHGGHFHHBFGHFGHGEFFGGGGFGGBFBBBFGFFFGGG
@M03495:530:000000000-LYBTV:1:1103:15666:13923 2:N:0:GTGCTCTG+TTCTACCT
ATATTTTGCCGTGATAAACCAGCTAATCCTGAAAAAAAAATCAAAGCTAAAAACTACAATGCTAAGACCACGATGTGACTGCTATCAAAGTTAGATATATATGTAAATTATTCATCTGTCAAATCCTAGAATTATATCATACCTGCTCCAGCAATCACGACCTGTAATGGATTAGTGGGTTGTTCACTGTTTCTGAAAAATGAAGTTAGTTGTCCAGCTTCCAAAAAGTTTATTGTGTTTTCTAGTGGAGG
+
AAAAAFBBFFDAEEGBGBGC10FHFEFGHGFHHHHGGEGGFCFBGFFHHHGHHGHFEGGBBGGHHHHBGGHCGE/BGFG2GHHFHFFHHF1FGHHGGHHHHHGHFHFHHHEGFHHBHHHHGGHGFFHBBFHHHGHHHHHHHGHGGHFHEGFFHGHFHHFACGCCDG?GF<1??FG<DCHAF@<FGDGHHHHHFGFFDG0CADD0F<;:0CCG0C:CGHGHF/CG0..99CBFGFGFFBBGGBF;FFB.0.9
@M03495:530:000000000-LYBTV:1:1103:25326:13931 2:N:0:GTGCTCTG+TTCTTCCT
ATATTTTGCCGTTGATAAACCAGAACCATCCAAAGCTCACATGCTGACAGATCGGAAGAGCGTCGTGTAGGGAAAGAGTGTAGGAAGAAGTGTAGATCTCGGGGGTCGGCGGATCATTAAAAAAAAAAAAAAAATGAAAACTGAGAAGACGAAGGCATACAACACATATAAATAAAAGTATAGAATGGAGACAGCACATAAACACAACGAGATTAAGACCTCGTAGACGAAAAGTGTAGTCGTGAGTGATT
+
CCDCCFFFFFDBGGGGGGGGGGHHHHHHHHHHHHHHHHHHHHHHHHHHHHHHHHGGGGHHHGGGGEEGHHHGHHHHHHHHHHHHHHHGHH4DB434444BGF/EE//</<////-<11>1>FFC@CCF-?A---.011::/010011:0/.--..<.00:0:0...001111111::<0<111<11100/<.//./.:1<1<01.9..-.<..11<:10/00.<<..19--.-/0111111...<.10111
@M03495:530:000000000-LYBTV:1:1103:12573:13984 2:N:0:GTGCTCTG+TTCTTCCT
ATATTTTGCCGTTGATAAACCAGAACCATCCAAAGCTCACATGCTGACAGATCGGAAGAGCGTCGTGTAGGGAAAGAGTGTAGGAAGAAGTGTAGATATCGGCGGGCGCCGGATCATTAAAAAAAAAAAAAAAGATAGAGAAGTATGTATAGAGAGGAAATAGATAGAACAAAAATAAGTAGAAGGCATATATAAGAAGAGAGTGGTATAAGTAAAAATACAGAATAGAACAAGCAGAGTATGAAGTATAA
+
BCCCDFFFFFDBGGGGGGGGGGHHHHHHHHHHHHHHHHHHHHGHHGHHHHGHHHGGGGHGHGGGEEEFGHHGGHHHGHGGHHHHGHHHHHGD4B@444@BFE/>////</</-.>>F1<DFFFFC?CCA-:--..0000000/00009;000000...//0000000000/:....0B90:0000...0000000009/9./.09.000009000;00.000000009:00///.///.;00090000000
@M03495:530:000000000-LYBTV:1:1103:16814:14004 2:N:0:GTGCTCTG+TTCTTCCT
ATATTTTGCCGTTGATAAACCAGCTAATCCTGAAAAAAAAATCAAAGCTAAAAACTACAATGCTAAGACCACGATGTGACTGCTATCAAAGTTAGATATATATGTAAATTATTCATCTGTCAAATCCTAGAATTATATCATACCTGCTCCAGCAATCACGACCTGTAATGGTTTAGTGGGTTGTTCACTGTTTCTGAAAAATGAAGATAGTTGTCCAGCTTCCAAAAAGTTTATTGTGTTTTCTAGTGGAG
+
AABBBFFFFFB>EEGGGGGGGCHHHFHHGHFFFFHFHG?GGHBGCGDCGGBEFHGHFHHHHHHHHEHHHHFHGFHGBDHFF3FDGFGHHHHFGHHHHGHHGHGHFGFHHHHHGBGHDHHHBFGHGHGFGFFHFHHHGHF3DGD?32FGFCHHFF@GGFCFD?//GHFH1?D1?GHDGDFAEFFDAHD0GHHGFFG0GG0DHHHGFEGCCCCHHHHF0CCGFCB000.999CFFFG000:999999009.9A
@M03495:530:000000000-LYBTV:1:1103:24326:14020 2:N:0:GTGCTCTG+TTCTTCCT
ATATTTTGCCGTTGATAAACCACCCTCCCTGTGGTCGTTATCTTGCTCCTTCTGTCGTCAACGAATTTACTAATTCCAAAGCTCACATGCTGACAGATCGGAAGAGCGTCGTGTAGGGAAAGAGTGTAGGAAGAAGTGTAGAGCTCGGTGGGCGCGGGATGATCAGAACAAAGAGCAAGGTGGGTTAGGGCCAAAACGATTAGGCGTCAGACTACACATCAACTTACGCTCTGCTATGACCCAACATGGTG
+
ABBABFFFFFBBGEGGGGGGGGGGFHDGGHHFGHHGGGGHHHHFGGHEFHGHHHHHGGGHGHDGGHGHHHHGGHHHHFHGFHFHEFHHHGHHGGFHEGHEGDGGHHFGGGGGDHHGFFFGGG3GFHFHHGHF0A2BBB@DG@2222</<??///----<.<CG00000/;;./:////:.:/.-.9.9/./.../.;-.;;.00/;;-..;/9///.//////////.;.9.//////9/;9..../:.//
@M03495:530:000000000-LYBTV:1:1103:14540:14022 2:N:0:GTGCTCTG+TTCTTCCT
ATATTTTGCCGTTGATAAACCAGCTAATTCCAAAGCTCACATGCTGACAGATCGGAAGAGCGTCGTGTAGGGAAAGAGTGTAGGAAGAAGTGTAGATCTCGGTGGGCGCCGGATCATTAAAAAAAAAAAAAAGGAGAGAAGAGGAGAACACGGATGAGTAAATAGTCGATCATTGTAAAATAATAGATAAGATTTAAGCATCAGAGGACGATGAATTAAAAACTGAAATGTTAGACACATACAAGCAAGAA
+
CCCCCFFFFFCBGGGGGGGGGGHHHHHHHHBGHHHHHHHHHHGHHHHHHHHHHHGGGGGGHGGGFEEGHHHGHHHHFGFGHHHHHHGHHFFGB@FD4@FGGG1E?/?>/>E</A/F3F3?FD?/@/>/->DC../....0/0...;..0//:--.-00;00000000.9...000;0:0000000;000;:0000000000:0000...--.90000000;0.00000:000000:0//00000;./////
@M03495:530:000000000-LYBTV:1:1103:20847:14023 2:N:0:GTGCTCTG+TTCTTCCT
ATATTTTGCCGTTGTAAACCAGTCACAACCACTTCTTGCCCTCCAAAGCTCACATGCTGACAGATCGGAAGAGCGTCGTGTAGGGAAAGAGTGTAGGAAGAAGTGTAGGGAACAGGGGGGGGCGGGGAAATAGAGAAGAAAGAAGAGGATAAAGCGGGCGGAGACGAATGAGCTAGAAAAGAGAGCAAGAGAACGAAGGCAAGCAGACAGCTAGATAGACGTAAGTGTATTGAACTGAAGCATGAAGTGAT
+
CCCCCFFFFFCAFGGGCFGGGGHHHHGGEFFGHHHHHHFFHHHEGGFECHHHHHGHFHFFHDFGHHHGGGEGFHGGGGGG1FFHF3FGGHHGHDFGGBGG1GF@G4433/30/2B/?//---------9;//////://9:/9.//..9//////.---:----;.--./9/;/;/9////.//..////9://..:.......://.//.:///;////.....///////;/////9/9///://B/B/
@M03495:530:000000000-LYBTV:1:1103:27112:14040 2:N:0:GTGCTCTG+TTCTTCCT
ATATTTGCCGTTGATAAACCAAAGCTCACATGCTGACAGATCGGAAGAGCGTCGTGTAGGGAAAGAGTGTAGGAAGAAGTGTAGAGCTCGGGGGGGGCCGGATCAATAAAAAAAAAAAAAGAAAAGAAGTGCGAGAAGGAGGCAGCACAGCAGGAAGAAGATAGCTAGGTAAGAGGCAATAGAACGAACAGCGACAAAGCTGTATCACAGCAGGATCTCGCTCGCACATAGCGCGTGTCGCGTTGCGGAGG
+
CCDCDFFFFCCCGGGGGGGGGGHHHHHHHHHHHHHHGHHHHHHFGGGHHHGEGGEEHHGHGHHHHHHGHFHHHGHHHHHFG44B434331>/EE--9--9--.-:0;00::FDBA@;--:.../:/../:00-.;-./..........//./..;/..//00:00000.000:00;...00000:...--/.----:///0000:00000.:...0/00...9-----00::--:9-./..9---.;----
@M03495:530:000000000-LYBTV:1:1103:19217:14046 2:N:0:GTGCTCTG+TTCTTCCT
ATATTTTGCCGTTGATAAACCAGCTAATCCTGAAAAAAAAATCAAAGCTAAAAACTACAATGCTAAGACCACGATGTGACTGCTATCAAAGTTAGATATATATGTAAATTATTCATCTGTCAAATCCTAGAATTATATCATACCTGCTCCAGCAATCACGACCTGTAATGGTTTAGTGGGTTGTTCACTGTTTCTGAAAAATGAAGATAGTTGTCCAGCTTCCAAAAAGTTTATTGTGTTTTCTAGTGGAG
+
BBBCCFFFFFCBGGGGGGGGGGHHHHHHHHHHHHHHHGGGGHHHHGFHHHHGHHGHHHHHHHHHHHHHHHHHGGHGEGHHHHHHHFFHFHHGHGHHHHHHHHHHHHHHHHHHHGHHHHHHHHHHHHHGHHHHHHHHGHHHHHGHHHFHHHHHGGHHHHHGGGGGHHHHHFG?GHHHHHHHGGGGHHGHHHHGHFHHDFDGGHHHHHGHHHFHHHGHHHHFHHHGFC..:9CFGGGGGGGGGGGGGGF0FFA
@M03495:530:000000000-LYBTV:1:1103:20911:14064 2:N:0:GTGCTTTG+TTCTTCCT
ATATTTGCCGTTGATAAACCAGTCAGGAGTCCAAAGCTCACATGCTGACAGATCGGAAGAGCGTCGTGTAGGGAAAGAGTGTAGGAAGAAGTGTAGATATCGGGGGGCGGCGGATCATTAAAAAAAAAAAAAAAAGAGGTCAGTAGTAAGATGCTAAAGCATAACTACACACTATCGAAATGAACAGAAAGCATAAACCAAAGCTATATACGAGAATAAAAACGGTGTTTCTCGAACACCGTTATCATGCG
+
CCCCDFFFFDCCGGGGGGGGGGHHHHHHGHHHHHHHHHHHHHHHGHHHHHHHHHHGGGGHHHGFGFFGHHHHGFHHHHHGHFGHHHHHGFGHG4F@444B41E/EE-----9---;.0B0;BBBDAACFF=----../.0/0:00:000;0000000;00000000000/0./;00..:..0:000//0;0:;000;0/.;.//0000000.....00000;.-...../000.:/.-/.-....0;00:9
@M03495:530:000000000-LYBTV:1:1103:29257:14087 2:N:0:GTGCTCTG+TTCTTCCT
ATATTTTGCCGTTGATAAACCACACTTCTTGCCCTCCAAAGCTCACATGCTGACAGATCGGAAGAGCGTCGTGTAGGGAAAGAGTGTAGGAAGAAGTGAAGAGCACTGTGGTCGGCACTGTACTAAAAAAAAAAAAAGTTGTGTTAAAGCCGCTAACACAAACTACACTGGTTAACTCCTCCAAATTGAGAATAATAGAGACATTTGAAACACGGGTGACTATTCAAGTTACGTGTGCCGGTGTGATTCAT
+
AAAAAFBFFBDAECCGGGB1CAFGEHFFHFHHHHHH?0GGF01B1AFHHFAEGGFGFHEEFGCEFFF?EGGEE?FG1FFGHHFH1F1BDEB1F0BF@B221100101>210B1/////00B2B>>2111<<</</->.1100./<00000.<---.://.;:.00///90/090000000////00;00090;900;00;0;/0///////9-----9-//////;:/99//-;-;9//-----9//;///
@M03495:530:000000000-LYBTV:1:1103:29441:14099 2:N:0:GTGCTCTG+TTCTTCCT
ATATTTTGCCGTTGATAAACCAGGCGGACCAAAGCTCACATGCTGACAGATCGGAAGAGCGTCGTGTAGGGAAAGAGTGTAGGAAGAAGTGTAGATCGTGGTGGGGGCCGGGTGAATTGAAAAAATAGAAATGACGAGACTCGCTGACGCACTATGGTAATGGCGACAAGAATATCAACGTGATGTATAGCCTGGTCATATTACACATGTGATCCACAAGCGACCGCGATAGTCGTACGGCCAGCCTTCAT
+
AAAAAFFFFFB>EFCGGGGB4AFGEFF2AA2BFGHHHFHHHGGGH52GCCFGGGEFEFHCE??EEF?FEHGCFGEFGGFGGGHFB11FGEDB43444/2B?/?/////////?/?1?1?F1?<<>0111<11111..-..00.-:../.;--;0009;00C00/--9--.:/000000/....//9//;////..;//;//;;;B//9/;//9/////9..9.9----9-..//...;-.---..9.////
@M03495:530:000000000-LYBTV:1:1103:3114:14101 2:N:0:GTGCTCTG+TTCTTCCT
ATATTTTGCCGTTGATAAACCAGTCAGGAGTCCAAAGCTCACATGCTGACAGATCGGAAGAGCGTCGTGTAGGGAAAGAGTGTAGGAAGAAGTGTAAATCTCGGAGGGCGGCGTGTCAGTAAAAAAAAAAAACAGATGAGGAGAACTCGGAGGTGGATGAAAAAACATCGAAATAGAAAATAGTAAGACATACATCAGATTGGTAAAACACCACATTGATAACAAACTAAAGTCAGCTATGGAGACCGTTC
+
CCCCCFFFFFB>EEGGGGGGGGHHGGHHHGHHHHHHHGHHHHHGHHH5GEHFHHCGGGGGHHHGEEFAEGGGGEFGFGEGHHGHFHHHHGHFGGBF444444B11>///>><@//?0111<1F1?/<-<<<-..//<000/0.:.=;09..--....0/900;:-..//.:9..///////////9///////9////////.//////......///9/9////..//://////9////////..-../
@M03495:530:000000000-LYBTV:1:1103:7749:14112 2:N:0:GTGCTCTG+TTCTTCCT
ATATTTTGCCGTTGATAAACCAGCTAATCCTGAAAAAAAAATCAAAGCTAAAAACTACAATGCTAAGACCACGATGTGACTGCTATCAAAGTTAGATATATATGTAAATTATTCATCTGTCAAATCCTAGAATTATATCATACCTGCTCCAGCAATCACGACCTGTAATGGTTTAGTGGGTTGTTCACTGTTTCTGAAAAATGAAGATAGTTGTCCAGCTTCCAAAAAGTTTATTGTGTTTTCTAGTGGAG
+
AACBCFFFFFCBGGGGGGGGGGGHHGHHHHHHHHHCHGGGGHHHHHHHHHHGHHGHHHHGHHHHHHHHHHHHGGHGGFHHHHFHHHHHHGHHHHFHHHHHHHHHHHHHHHHHHHHHHHHHHHHHHHHHHHHHHHHHHHHHHHHHHHHHGHHHGHHHFFHGGGCGHHHHHFGGHHHHGHGGGGGGHHHHHHHHHHHHHGHHHHHFFHFHHHHHHFCGFHHHECFFHHHGDFGGGGFFGGFGGGGGGGGG.BE
@M03495:530:000000000-LYBTV:1:1103:7929:14113 2:N:0:GTGCTCTG+TTCTTCCT
ATATTTTGCCGTGATAAACCAGCTAATCCTGAAAAAAAAATCAAAGCTAAAAACTACAATGCTAAGACCACGATGTGACTGCTATCAAAGTTAGATATATATGTAAATTATTCATCTGTCAAATCCTAGAATTATATCATACCTGCTCCAGCAATCACGACCTGTAATGGTTTAGTGGGTTGTTCACTGTTTCTGAAAAATGAAGATAGTTGTCCAGCTTCCAAAAAGTTTATTGTGTTTTCTAGTGGAGG
+
ABBBBFFFDD3>A2GGFFGGGA4AAFG455FGFGHHGGGGF3AGH52FBG5AFFFFFFFGHFFHHHHHFG1?E1?G4BFDF3F4F3FGGF4BFFHHHGHGGHDGFGGBGHFGHHH4FG?4GGF??3BGGHHFFD44FFFBG10?F0F111BFGCG11<//</<?<???<1??GCFHHHHAFGA.=F1=D0GH0DDGFFF.<D=0D;:CGG0C;C;CC/CGGC000:GE0CBFGBFFFBFFFBB0FB0.0C.
@M03495:530:000000000-LYBTV:1:1103:18518:14129 2:N:0:GTGCTCTG+TTCTTCCT
ATATTTTGCCGTTGATAAACCAGCTTGTCTCGGATCCCATTGATCAGTTTTCTCCAAAGCTACATGCTGACAGATCGGAAGAGCGTCGTGTAGGGAAAGAGTGTAGGAAGAAGTGTAGATGTCGGTGGGCGGCGGGGCAATAAAAAAAAAAAAAGAGAAGAGCAAAGCAGATAACAAGAAAGAAGAAATAGAGAAAAAAGAACAGAAAGTGAACGAACAAAAAAATATGACGAGAGTATAAGAACAATAAA
+
CCCCCFFFFFDBGGGGGGGGGGHHHHHHHHHHGGGGHHHHHHHHHHHHHHHHHHHGHHHHHHHHHHHHHHHHHHHHHGEEGGHHGGGGGGHHHHGBFFHHFBGGHHHGHGHHG4F443444B4/<<////////----<.<10<1B?-<@C-@-.9//0/:./0/0//0:/011000//<B0/./0/:11011100/:-.<.////0001111:...--/..<-9.011:1..-.-0<11111://:0101
@M03495:530:000000000-LYBTV:1:1103:2058:14132 2:N:0:GTGCTCTG+TTCTTCCT
ATATTTTGCCGTTGATAAACCACCTGTGGTCGTTATCTTGCTCCTTCTGCTAATTCCAAAGCTCACATGCTGACAGATCGGAAGAGCGTCGTGTAGGGAAAGAGTGTAGGAAGAAGTGTAGATCTCGGGGGGGGCCGGATCAGTAAAAAAAAAAAAAAAGACAAATGTCTAAAGAGTGGCTCAGGTTAAGTCGATAAGTATGGGAGTACACGTGATCAGAAAGAGTGGGGATGATATAACGAACATATAAA
+
BCCCCFFFFFCAGGGGGGGGGGGGHHGHHHHGGGHHHHHHHHHHHHHHHHHHGHHHHHHHHHHHHHHHHHHHHHHHHHHHGGGGHHHGGGGEGHHGHGGHHHHHFGBFHHGHHHHHHH4DF4B4D4FE/<>----99--9:;0900009-99BA----:..9///00000:000;/00...;0//000:0009...900000/.9..;000.;../0000000//00..-...00000;0.:.;-:00:00
@M03495:530:000000000-LYBTV:1:1103:1804:14148 2:N:0:GTGCTCTG+TTCTTCCT
ATATTTTGCCGTTGATAAACCAAAGCTCACATGCTGACAGATCGGAAGAGCGTCGTGTAGGGAAAGAGTGTAGGAAGAAGTGTAGGTGTTTGTGGTTGGCCCATTCCCAAAAAAAAAACAACAATATCAAAACAAGCCAAGATCGATAAAGCGACGTGAATTGAAAAGGGGCACACACTCGTCTAGCGAGCGTTGTTCTACGTACGAAACTAGTTACAATAAACAGGATTACTCAGTAATATTTGAAGAGG
+
@AAAA3FFFFDAEEGCGGGF1AFCG0GHHHFHF1DG1BGGGHHHFGGGHHHCEEEA/F0DGFGF/GCG1FGGHGHHH0>FDG221111B?00>0/0/?/11//01221>B0??E<//</</?//11221111?//F/?0<>011<....1<1<<---...000:000/..---9/...//.;9..00------:---////-9/------/;//:///////;//:--////;///;//9/////////--
@M03495:530:000000000-LYBTV:1:1103:2044:14173 2:N:0:GTGCTCTG+TTCTTCCT
ATATTTTGCCGTTGATAAACCAAAGCTCACATGCTGACAGATCGGAAGAGCGTCGTGTAGGGAAAGAGTGTAGGAAGAAGTGTAGATCTCGGTGGTAGCCGGATCATTAAAAAAAAAAAACAAAAAAATGTCAGTCGAGGTAGAAATAAGGAAAATGTGAACAGAAAAGATGACAAACAAAAACATCATGTGAAGTGAGAGATTCAATAAGTAGAAGAGTGTACAGTTAACTAGAAGACAAAGATGAGGAA
+
CDCCDFFFFFCBGGGGGGGGGGHHHHHHHHGHHHHHDGHHHHHGGGGGHHHGGGGEGHHHHGHHHHHHFGGGHHHHHHHHFH4FG@4@EDGF>?E?4@3BE///>??F44FDFFCC//>//==00/->01111100..--.<00000:<000///00000000//00/<.000000/...<...900000:0000<00000.000000000:000000.0000000:0000<0:0000/////:0000/0/
@M03495:530:000000000-LYBTV:1:1103:20746:14181 2:N:0:GTGCTCTG+TTCTTCCT
ATATTTTGCCGTTGATAAACCAGAACCATCCAAAGCTCACATGCTGACAGATCGGAAGAGCGTCGTGTAGGGAAAGAGTGTAGGAAGAAGTGGAGATCTCGGGGGGGGGCGGATCAATAAAAAAAAAAAAAAAGAAGAGAGGGGTGGAGGTAGGGGAACTGAATAGAAAGAGGAGGCAGAGAGTAGATGAGATGGATGCGAAGGTCTAAGAGAGCGAGGAATAGGCATCAGTGAGAACGATAGAGGATGGA
+
CCCCCFFFFFCBGGGGGGGGGGHHHHHHHHHHHHHHHHHHHHHHHHHHHHHHHHGGGGHGHGGGEEFFFGHGGHHHGGGGGHHGGHHHHGGG33?333B@1?/EE<<B---@---.01<B11F;--<9-@---..:/0./...-.-9..9.00.....90<00110:110//...9...../.0111111<1100/<0/-.--.:1:11100/..-9---/<<00<00/001110110...<.11<./0./
@M03495:530:000000000-LYBTV:1:1103:8377:14189 2:N:0:GAGCTCTG+TTCTTCCT
ATATTTTGCCGTTGATAAACCAGCTAATCCTGAAAAAAAAATCAAAGCTAAAAACTACAATGCTAAGACCACGATGTGACTGCTATCAAAGTTAGATATATATGTAAATTATTCATCTGTCAAATCCTAGAATTATATCATACCTGCTCCAGCAATCACGACCTGTAATGGTTTAGTGGGTTGTTCACTGTTTCTGAAAAATGAAGATAGTTGTCCAGCTTCCAAAAAGTTTATTGTGTTTTCTAGTGGAG
+
CCCBCFFFFFCAGGGGGGGGGGHHHHHHHHHHHHHHHGGGGHGHHHHGHHHHHHGHHHHHHHHHHHHHHHHHGGHGHHHHHHFHHHHHHHHHHHHHHHHHHHHHHHHHGHHHHHHHHHHHHHHHHHHHHHHHHHHHHHHHHHHHHHHHHGHHEGGHHHHGFG?GHHHHHFGGHGHHFFHHGGGGHHGHHHHHHHHGHGHHGHHEGHHHHGFFHHHGGFHHHGHHHHFGGGGGGGFGFFFGFFGGGFGG.FE
@M03495:530:000000000-LYBTV:1:1103:23915:14204 2:N:0:GTGCTCTG+TTCTTCCT
ATATTTTGCCGTTGATAAACCAGGACTCAGGCTGGACCAAAGCTCACATGCTGACAGATCGGAAGAGCGTCGTGTAGGGAAAGAGTGTAGGAAGAAGTGTAGATATCGGTGGTGGGCGTATCAATAAAAAAAAAAAAAACAAAGATATTTTTAAACGGAAAATTCATGGTAACAATATATATGTCAGATATAACACACACCACTAGTTGTGACAATCAAGTCAGGCAGTCGGAAGAAATATGGTGTACGAA
+
BBBBBFFFFFBAAFFGGGGGGGHGHHHHHHFGHHFHFHHHHHHHHHFHHGHHHHHHHHFHHGGGGHHHGGGGGGHHHHGGHHHGFFGFGFFFGHFHHFF44344444/>/>?//////>//033BB233B@//@-----...;//00<0000:00;...;-;0;0;000;0090;0;0;0;00000;;00;0099/;.....;///:///./////////////./../;.--...//9/:/://.//...
@M03495:530:000000000-LYBTV:1:1103:20031:14210 2:N:0:GTGCTCTG+TTCTTCCT
ATATTTTGCCGTTGATAAACCAGCTAATCCTGAAAAAAAAATCAAAGCTAAAAACTACAATGCTAAGACCACGATGTGACTGCTATCAAAGTTAGATATATATGTAAATTATTCATCTGTCAAATCCTAGAATTATATCATACCTGCTCCAGCAATCACGACCTGTAATGGTTTAGTGGGTTGTTCACTGTTTCTGAAAAATGAAGATAGTTGTCCAGCTTCCAAAAAGTTTATTGTGTTTTCTAGTGGAG
+
ABCCBFFFFFCAGGGGGGGGGGHGHHHHHHHHHHHHHGGGGHFHHHEHHFHGFHGHHGFHFHHHGHHHFHHHGCHEGFHFHHFHFDFGGHHHHHHHHHGHHHHHGHHHHFHGHHHHGHHFHHHHFFHHHGHHGHFGHHHHHHHHHHFHFHHBGHHHGFHGGGGGHFHHH?G<FGGHGHFHCFCGHHHHGHHHHHHHHHGHHHHHGHFGHHHHH00GGHHHHEFHHHHEGBCFGGGGGGFGGBBBFFBGGGG
@M03495:530:000000000-LYBTV:1:1103:9522:14228 2:N:0:GTGCTCTG+TTCTTCCT
ATATTTTGCCGTTGATAAACCACCCTCCCTGTGGTCGTTATCTTGCTCCTTCTGTCGTCAACGAATTTACTAATTCCAAAGCTCACATGCTGACAGATCGGAAGAGCGTCGTGTAGGGAAAGAGTGTAGGAAGAAGTGTAGATCTCGGGGGGCGCCGTGTAATTAAAAAAAAAAAAAAAAAAGATAAATAAGAAAAGAAGGACAAGACATAGAAAAGAAAGTACGAGGAATAAAGAGGATAGACAAGAGGC
+
CCCCCFFFFFCBGGGGGGGGGGGGGHHGGHHHHHHHGGGHHHHHHHHHHHHHHHHHGGGHGHGGGHHHHHHHHHHHHHHHHHHHHHHHHHHHHHHHFHHHGGGGHHHGGGGGGEHGHGHHHHGHHHHHFFGHHHHHBG22DF2>2@0F/>@-----:--.:;:00B:B0;99;--------;..00000000:0///:./.../..///0000:0//9./00;0...-:/00000:;.;:00;00/./..:
@M03495:530:000000000-LYBTV:1:1103:12849:14233 2:N:0:GTGCTCTG+TTCTTCCT
ATATTTTGCCGTTGATAAACCACCCTCCCTGTGGTCGTTATCTTGCTCCTTCTGTCGTCAACGAATTTACTAATTCCAAAGCTCACATGCTGACAGATCGGAAGAGCGTCGTGTAGGGAAAGAGTGTAGGAAGAAGTGTAGATCTCGGTGGGGGCCGGATCATTAAAAAAAAAAAAAGGAGAGAGAGAAGAGGAGGAATATAAAGATAGAAGTAAAAAGAAATGAAAGTCAAAGGAAAAAGGTTGTAGGAA
+
CCEDDFFFFFEBGGGGGGGGGGGGGHHGGHHHHHHHGGGHHHHHHHHHHHHHHHHHGGGHGHGGGHHHHHHGHHHHHHHHHHHHHHHHHHHHHHHHHHHHGGGGHHHGGGGGGHHHHGHHHHHHHHHHHHHHHHHH?G2D2>2D>20F/?<//>--<--.-<1=11=10<-:?B-9<..:........0/0..<..9/0:1:1111011:11111110.../:11111<11111/////...00/<<1001
@M03495:530:000000000-LYBTV:1:1103:18858:14257 2:N:0:GTGCTCTG+TTCTTCCT
ATATTTTGCCGTTGATAAACCAGCTAATTCCAAAGCTCACATGCTGACAGATCGGAAGAGCGTCGTGTAGGGAAAGAGTGTAGGAAGAAGTGTAGATCTCGGTGGTGGCCGGATTATTAAAAAAAAAAAAAAAAGAAAAGGGGGGGGGCGGAGGGTCTGGGACAAAAAAGTGAGAGGATAAGCGGAATAAGACGGCACAAGGCACACTGACATGCGGCAGCACAGCTAGAGACAACGAACGGGAACCATGA
+
CDDCDFFFFFDBGGGGGGGGGGHHHHHHHHHHHHHHHHHHHHHHHHHHGHHHHHGCGGHHHGGGGAEBGGHGFHHHGGGGDGGHGHHHHH4F@4@44B@41F1?E1//00>////BD4DB?BBDCCCCC/----...///..--9---------<</////<.../..-.011010../0000<--9.01110..--</:.....:./000:100.<-9-.../<.010001//<.-..--...-9..010
@M03495:530:000000000-LYBTV:1:1103:21276:14269 2:N:0:GTGCTCTG+TTCTTCCT
ATATTTTGCCGTTGATAAACCAGGCGGACCAAAGCTCACATGCTGACAGATCGGAAGAGCGTCGTGTAGGGAAAGAGTGTAGGAAGAAGTGTAGATCTCGGTGGGCGGCGGATCATTAAAAAAAAAAAAAAACGTAGCACCGGAGATCAGCGTTCCTTGATAATAGAACATCGAAAGCGAGGAACGTAAGATACAACCCCCGAGACTGTATTAGCTAACCATAGAGCCGTAAATAAGCACACGGATCGTGG
+
CCCBCFFFFFCCGGGGGGGGGGHGHGGGGGGHHHHHHHHHHHHHHHFHGHHHHGEGGHHFGEGGGGGHFHGEGHHGHHGFGHHFHHCGBBB4B?44?44B//<E//////----<100=DB<@:?@C-;---.-....//.---:-//://....///////;/////////;//../..--;/......///9///9:.-----.B//;//;/;////://;////.-....////////.---.-./.:
@M03495:530:000000000-LYBTV:1:1103:23280:14276 2:N:0:GTGCTCTG+TTCTTCCT
ATATTTTGCCGTTGATAAACCAGCTAATCCTGAAAAAAAAATCAAAGCTAAAAACTACAATGCTAAGACCACGATGTGACTGCTATCAAAGTTAGATATATATGTAAATTATTCATCTGTCAAATCCTAGAATTATATCATACCTGCTCCAGCAATCACGACCTGTAATGGTTTAGTGGGTTGTTCACTGTTTCTGAAAAATGAAGATAGTTGTCCAGCTTCCAAAAAGTTTATTGTGTTTTCTAGTGGAG
+
ABBBBFFFFFCCGGGGGGGGGGHHHHHHHHHHHHHHHGGGGHGHHHFHHHHHGFGGHHHHHHHHHHHHHHHHGGHGGHHHHHHFHFHHFHHHHHGHHHHHHHHHHHHHHGHHHHHHHGGHHHHHHHHGHHHHHHHHHHHHHHFHHGHHHHGFHHHHHHHGGGGGHHHHHFG?DHHEGHFFEGGGHHHHHHHHHHHHGHHHHHHHHFFHFC;CGGHFHHHHEFFFFHHGGGFFGGFFFFGGGFGGFGGGGGG
@M03495:530:000000000-LYBTV:1:1103:13595:14276 2:N:0:GTGCTCTG+TTCTTCCT
ATATTTTGCCGTTGATAAACCAGCTAATTCCAAAGCTCACATGCTGACAGATCGGAAGAGCGTCGTGTAGGGAAAGAGTGTAGGAAGAAGTGGAGATCTCGGGGGGGGGCGGAGCAGTAAAAAAAAAAAAAACTAGAAAGACATAGTAATAGGAAGAAGTATTTATCAAAAACAATAACTAGAACAGAAATAAAGGTGAAATACGAATATGAGTCGCTGCGCTAAGTGAGATGACTGCAAGAAGCACGTCA
+
ABBBCFFFFFCCGGGGGGGGGGHHHHGHHHHHHHHHHHHHHHHHGHHHHHGHFHGGGGHHHGGGFEFFGHHGGHHHHGGHGHHHHHGFFF4B3@1333BB1F/>/--:--9-9--./0009;BC>DA-@;-@.0990000///09000;000000.:;/000:000000099.9.0000000000/9/000;090000000000...9.:0:009--...----.000000000000/000/:/00/-:..
@M03495:530:000000000-LYBTV:1:1103:23160:14277 2:N:0:GTGCTCTG+TTCTTCCT
ATATTTTGCCGTTGATAAACCAGGACTCAGGCTGGACCAAAGCTCACATGCTGACAGATCGGAAGAGCGTCGTGTAGGGAAAGAGTGTAGGAAGAAGTGGAGATCTCGGGGGGGGCCGTAGCATTAAAAAAAAAAAAAGAGGAAAAGAGGGAAGGGAGGACAAGAAAGGAGGACAAAGACGACAACGTATGAACATAAAAATGACACAGTAAGCAGATATGTTGAGCACCATAAGCGCTAGAACCGCGATT
+
BBCCCFFFFFCAGGGGGGGGGGGGHHHHHHHHHHGHHHHHHHHHHHHHHHHHHHHHGHHHHGGGGHHHGGGGEGHHHHGHHHHGHGGGHGHHHHHFF4F33?33BB4B//>C--;--;-...000;00B0-@>9=---../..////:9.........-../..9//0:/....9.////.:---.-..;/00000;;000.00000:;0000009:00000000000...00000-:.-.000.;-9--.
@M03495:530:000000000-LYBTV:1:1103:28249:14285 2:N:0:GTGCTCTG+TTCTTCCT
ATATTTTGCCGTTGATAAACCAGCTAATCCTGAAAAAAAAATCAAAGCTAAAAACTACAATGCTAAGACCACGATGTGACTGCTATCAAAGTTAGATATATATGTAAATTATTCATCTGTCAAATCCTAGAATTATATCATACCTGCTCCAGCAATCACGACCTGTAATGGTTTAGTGGGTTGTTCACTGTTTCTGAAAAATGAAGATAGTTGTCCAGCTTCCAAAAAGTTTATTGTGTTTTCTAGTGGAG
+
BBBBBFFBFFBAGGGGGGGGGGHHHHHGHCHHHHGHHGGGGHFHGHHHHGHHHHGHHHHHBGHHHFHHHFHHGGHGG4GHGFEG44CGGFFHGHGHGHHHHHHHBGHHHFHHHHHHFHHFHHHHGHHEHHHHHHHHGHHHHHHFHHHGHHHHHHGFFGHGGGGGHBGFF@F?<GHHFHHADFGGFGFHFHHHHHHHHHHFHHGEFHEHHF;FGGGGHGHB0GFFHGHGEBFGFFFFFFGGGGEBBFFGFFE
@M03495:530:000000000-LYBTV:1:1103:13713:14291 2:N:0:GTGCTCTG+TTCTTCCT
ATATTTTGCCGTTGATAAACCAGAGGACTCAGGCTGGACCAAAGCTCACATGCTGACAGATCGGAAGAGCGTCGTGTAGGGAAAGAGTGTAGGAAGAAGTGGAGATCTCGGGGGGCGGCGTGTCATTAAAAAAAAAAAAAAGAAACGAAAGATGGGAAGAGGTAATAGTATAGAAAATAAGAGTGCGGGAACGAGGTGGCTGAGAGACGATATAAATGAAAGCAGTAACAAGCGTGGAAGCAGCACATGTA
+
CDDDDFFFFFDCGGGGGGGGGGHHHGHHHHHHHHHHGHHHHHHHHHHHHHHHHHHHHHHHHHHGGGGHHHGGGGGGGHHHGFHHHHHGHHHHHHHHFHHFG3?/33BDFEF/>@--@-<<--<:0000:0BF==9=@-9--...//...../:00./0....000<00<0000:00/0000<0000---<-....-<9......00.:.-..-0000000:0/0/0:0000/....-.0/.0//.</000:
@M03495:530:000000000-LYBTV:1:1103:16632:14300 2:N:0:GTGCTCTG+TTCTTCCT
ATATTTTGCCGTTGATAAACCACCCTCCCTGTGGTCGTTATCTTGCTCCTTCTGTCGTCAACGAATTTACTAATTCCAAAGCTCACATGCTGACAGATCGGAAGAGCGTCGTGTAGGGAAAGAGTGTAGGAAGAAGTGTAGATCTCGGGGGGCGCCGGAGCATTAAAAAAAAAAAAGAGAAAAAAGGATGAGGGGAGACTACTGGTGAAAAAAAAATAAATAAAAATCGGAGTAGTGAGACAATATAGGAG
+
CCCBCFFFFFCAGGGGGGGGGGGGGHHGGHHHGHHHGGGHHHHHHHHHHHHHHHHHGGGHGHGGGHHHHHHHFHHHHHHHHHHHHHHHHHHHHHHHHHHHGGGGHHGGGGGGGHHHHGFHHHFHGHHHHGHHHHHHFD22@222@2@FB@?----------;0;0000:-:->;--.9//:;/.-../0000/.-.-..::/0000/0000.---9.0000;0000.0..:-./00/:000//0000000/
@M03495:530:000000000-LYBTV:1:1103:11464:14302 2:N:0:GTGCTCTG+TTCTTCCT
ATATTTTGCCGTTGATAAACCAGCTAATCCTGAAAAAAAAATCAAAGCTAAAAACTACAATGCTAAGACCACGATGTGACTGCTATCAAAGTTAGATATATATGTAAATTATTCATCTGTCAAATCCTAGAATTATATCATACCTGCTCCAGCAATCACGACCTGTAATGGTTTAGTGGGTTGTTCACTGTTTCTGAAAAATGAAGATAGTTGTCCAGCTTCCAAAAAGTTTATTGTGTTTTCTAGTGGAG
+
ABCCBFFFFFCBGGGGGGGGGGHHHHHHHGHHHHHHHGGGGHHHHHEFHHHHHHGGHHHHHHHHHGHHHHHHGGHGHFHHHHFHHHHHHHHHHHGHHHHHHHHHHHHHHHHHHHHHHHHHHHHHGHHHGHHHHHHHHHHHHHHGHHHBHHHHHGHHGHHGGGFGHHHBGFH?GGHHDGHHGGGGHHHHHHHHHHHHHHHHGGHFGHHGHGHHHHHFHGHGFHHGFGHGFCFFGGGGGF9FFFEFFFGG.BE
@M03495:530:000000000-LYBTV:1:1103:29214:14314 2:N:0:GTGCTCTG+TTCTTCCT
ATATTTTGCCGTTGATAAACCAGCTAATCCTGAAAAAAAAATCAAAGCTAAAAACTACAATGCTAAGACCACGATGTGACTGCTATCAAAGTTAGATATATATGTAAATTATTCATCTGTCAAATCCTAGAATTATATCATACCTGCTCCAGCAATCACGACCTGTAATGGTTTAGTGGGTTGTTCACTGTTTCTGAAAAATGAAGATAGTTGTCCAGCTTCCAAAAAGTTTATTGTGTTTTCTAGTGGAG
+
BABAAFFFFFBAGGGGGGGGGGHGHHHBGGFHHFHHHGGGGH3FHB5FHGHFHFGHHHHHHGHHHHHHHHHHGGHGCFGGGBGFHFGHGFEGGGHHHHHHHHHHHHHHHGHHHHHHHGGHHHHHHHHHHHGHGHHHHHHGHHDBGFFHHHGGC2@FGHHGGGGGF1GG1@F?GFHF<GHHDCFDHHHGGDGHDGHHHGHFHHHBGFHEHFGHHHHFHGEG0C/CCG:EEBFGGGGGFFFFBFBFFFFFFBA
@M03495:530:000000000-LYBTV:1:1103:17822:14315 2:N:0:GTGCTCTG+TTCTTCCT
ATATTTTGCCGTTGATAAACCAGGACTCAGGCTGGACCAAAGCTCACATGCTGACAGATCGGAAGAGCGTCGTGTAGGGAAAGAGTGTAGGAAGAAGTGGAGATCTCGGTGGTGGGCGGAGGATTAAAAAAAAAAAAAAGATAAGAAAGAATGACACGCAGGAATCAAAGAAAAAGGCGAAAACATACAAGAGATAAAGGAGGGAGAATGAGCGAGTTGAGCGACGACATCATGAAAACAGAAGAAAAAAA
+
CCDCDFFFFFCBGGGGGGGGGGHGHHHHHHHGHHGHHHHHHHHHHHHHHHHGHHHHHHHHHGDGGHHHGGGFFGHHHHG?GHHGHHHGHHHHHHHHBEG33/333BBBF/?///?///////?111=G1BD->@C-:-<..:00000/0/.000000.--9-./000000/./<:...9----/900:00:/.B0000:0/..-...<000<0----.0<00--<--<-<0000000:/.//000///.--
@M03495:530:000000000-LYBTV:1:1103:10224:14321 2:N:0:GTGCTCTG+TTCTTCCT
ATATTTTGCCGTTGATAAACCACCCTCCCTGTGGTCGTTATCTTGCTCCTTCTGTCGTCAACGAATTTCTAATTCCAAAGCTCACATGCTGACAGATCGGAAGAGCGTCGTGTAGGGAAAGAGTGTAGGAAGAAGTGTAGATCTGGGTGGTGGCCGTGTAATTAGTAACAAAAACACAACGACAAAAGATCCGACAAGTTTCACACGAGAAGTAAAAATACACAAAAACAACAATAAAAAGAAATAAAGAT
+
>ABBCFFFFFCAGGGGGGGGGGGGGHHFGHHEGHBGGGGHHHHHHHHHHGHHHHHHGGFHGHGGGGHHHHGHHHHHHHHHGHHHFHHHGHHFHGGGFFHGGGGHHGGEGGEFFHHGG3BFFHHEFBGGHHHHGGF3F?32>222222@<<?/<00>/-<01>1<<<=111<00>...<..-.---/.:.000..--:.909;F00/---.:/900000.9000/:...:.9;A.://9//.../9;/;/;/
@M03495:530:000000000-LYBTV:1:1103:7031:14371 2:N:0:GTGCTCTG+TTCTTCCT
ATATTTTGCCGTTGATAAACCAGGACTCAGGCTGGACCAAAGCTCACATGCTGACAGATCGGAAGAGCGTCGTGTAGGGAAAGAGTGTAGGAAGAAGTGTAGAACTCGGTGGGGGCCGGATTATTAAAAAAAAAAAAAGAAAGAGAATAGGAGATGGGAATGAGAAGATAAATAAAAAAATCAACAAGAGAAGAGTAAGAGAGACAGATGAGAAATAGATGTAAAAAGAGAGGAAATATGGGGAAGGAGAG
+
CCCCDFFFFFDBGGGGGGGGGGHGHHHHHHHHHHGHHHHHHHHHGHHHHHHHHFHHHHHHHGGGGHHHGGGFEFHHHHGFHHHFGHHGHHHHHHHHHHF44344333/>/?E//<//>////22>11=DGC@-<A---.../0///0000:0/./00./0/000<0/<000000000:<-.000/0.//./0/0.0000<0/..:/:/0000000000000000:0<../<..<//<B000..9.....9.
@M03495:530:000000000-LYBTV:1:1103:23245:14394 2:N:0:GTGCTCTG+TTCTTCCT
ATATTTTGCCGTTGATAAACCAGTTGGCTCTAGCTGCCATGCAATGTCACAACCACTTCTTGCCCTCCAAAGCTCACATGCTGACAGATCGGAAGAGCGTCGTGTAGGGAAAGAGTGTAGGAAGAAGTGGAGATCTCGGTGGGCGGCGTGGCATTAAAAAAAAAAGAAAGAGATATAGCAAGTAGAGCAGAGCCGATTAATAAAAACTCAGAGCTTATACTAAGTTAGCGGAGGGTGCATCGGACTCAGAT
+
ABCCCFFFFFCBGGGGGGGGGGGGHHHGHHHHFHFHHHHHHHHHHFHHHHHHGGGGHHHHHHHHHHHGHHHHHHHGHHHHHHHGHHHHHHHGEGGGHHGGGGGGGGHHGHHHHFHHGFHHFFDCCGFBD33?22B?DFF/?///>//-----/0000<00;----.../0///00000000/;000000//;/:---..0000009.000000/00000000000000:----9-...:00...--/000;
@M03495:530:000000000-LYBTV:1:1103:25882:14404 2:N:0:GTGCTCTG+TTCTTCCT
ATATTTTGCCGTTGATAAACCAGGACTCAGGCTGGACCAAAGCTCACATGCTGACAGATCGGAAGAGCGTCGTGTAGGGAAAGAGTGTAGGAAGAAGTGTAGATCTCGGGGGGCGCCGGATCATTAAAAAAAAAAAAAAAGAAGAGTATGGGGATAGCATGTGATATAGCACAAGGAAAACAGACTGAAGCTGGAGTCAGAAACGCTGCGTAGATAGGGTCGCTGAGATGATAGAAGGTGAGTCGGTGAGG
+
ABBCCFFFFFDAGGGGGGGGGGHGHHHHHHHHHHGHHHHHHHHHHHGHHHHHHHHHHHHHHGGGGHHHGGGEEGHHHHGGHHHFHFHHHHHHHHGHGHFB43444BBFF/@@--;-----.-.;0:000B--9:=---:-.../0.0000/..../000000:000900000//...////.//.000000;0/..;/90000/.-...-;.-.000;./:-9....9:00:00000.000.00--9....
@M03495:530:000000000-LYBTV:1:1103:2097:14430 2:N:0:GTGCTCTG+TTCTTCCT
ATATTTTGCCGTTGATAAACCAGCTAATCCTGAAAAAAAAATCAAAGCTAAAAACTACAATGCTAAGACCACGATGTGACTGCTATCAAAGTTAGATATATATGTAAATTATTCATCTGTCAAATCCTAGAATTATATCATACCTGCTCCAGCAATCACGACCTGTAATGGTTTAGTGGGTTGTTCACTGTTTCTGAAAAATGAAGATAGTTGTCCAGCTTCCAAAAAGTTTATTGTGTTTTCTAGTGGAG
+
AAAABFFFFFCCGGGGGGGGGGGHHHFHHHGFHHHHHGGGGHHFFHGBGHGHHHGHHHGHHHHHHHHHGEBHGGHGGBGGHHFHFFFHHHHHDHHHHHHHHHHHFHHHGGHHHHHHGHHHHHHFHHGHHHHFHHHHHHGHHHHHHHGFHCGG2GGFGFHGGFFGFGHBF@<?FGGHFFGEFFGFHHHHHHHGHEHHHG<GCGB0=FGHHGHGEGG0CGBHBHHHGGH.C;;FFGGGFGFFFFGEFFFF.F.
@M03495:530:000000000-LYBTV:1:1103:24576:14433 2:N:0:GTGCTCTG+TTCTTCCT
ATATTTTGCCGTTGATAAACCAGCTAATCCTGAAAAAAAAATCAAAGCTAAAAACTACAATGCTAAGACCACGATGTGACTGCTATCAAAGTTAGATATATATGTAAATTATTCATCTGTCAAATCCTAGAATTATATCATACCTGCTCCAGCAATCACGACCTGTAATGGTTTAGTGGGTTGTTCACTGTTTCTGAAAAATGAAGATAGTTGTCCAGCTTCCAAAAAGTTTATTGTGTTTTCTAGTGGAG
+
ABCCCFFFFFCBGGGGGGGGGGHHHHHHHHHHGHHGHGGGGHHHHHHGHHHGHHGHHHHHHHHHHHHHHHHHGGHGFFGFHFHHHHHHHHHHHHEFHHHHHHHHHHHHHHHHHHHHHHHHHHHHHHHHHGHHHHHHHHHHHHHHHHHGHHHHHHHHHFHGDCFGHHGDD?F?DGHHFHFHCFCCGHGHHHHHGHHHGHGHHHHH0:CHHHHHHHGCGHHGGHHHHHHFGGGGGGGGGGGGGGGGFGFGGFE
@M03495:530:000000000-LYBTV:1:1103:8803:14458 2:N:0:GTGCTCTG+TTCTTCCT
ATATTTTGCCGTTGATAAACCACCCTCCCTGTGGTCGTTATCTTGCTCCTTCTGTCGTCAACGAATTTACTAATTCCAAAGCTCACATGCTGACAGATCGGAAGAGCGTCGTGTAGGGAAAGAGTGTAGGAAGAAGTGTAGATCTCGGGGGGCGCCGGATGACTAAAAAAAAAAAAAAAGAGAAAGTAGGGTAGAGACATAGAGCAGAAAACAATAGAGCGAGATGAAGAGACAAGTAGACAGACGAGTAG
+
DDDDCFFFFFDAGGGGGGGGGGGGGHHGGHHHHHGHGGGHHHHHHHHHHHHHHHHHGGGHGHGGGHHHHHHHHHHHHHHHHHHHHHHHHHHHFHHHHHHHGFGGFHFFGGGEGHHHHGHHHHGHHHHHHGHHHHGG3G2DD2222FCF/>@--;-:---.-:00:0;BB-:-@--9---..//0000000.//.000//0000000///0;/..0;0000----900000.////.0:0000/:.---..0
@M03495:530:000000000-LYBTV:1:1103:20527:14484 2:N:0:GTGCTCTG+TTCTTCCT
ATATTTTGCCGTTGATAAACCAGCTAATCCTGAAAAAAAAATCAAAGCTAAAAACTACAATGCTAAGACCACGATGTGACTGCTATCAAAGTTAGATATATATGTAAATTATTCATCTGTCAAATCCTAGAATTATATCATACCTGCTCCAGCAATCACGACCTGTAATGGTTTAGTGGGTTGTTCACTGTTTCTGAAAAATGAAGATAGTTGTCCAGCTTCCAAAAAGTTTATTGTGTTTTCTAGTGGAG
+
CCCCCFFFFFCAEGGGGGGGGGHHHGHHGFHHHHHHHGGGGHHHHGGHHHHGHHGHHHHHHHGHHHHHHGHHGGHGHHHHHGHHFHHHFHHHHHHHHHHHHHHHFHHHHHHHHHHHHHHHHHHGHHHHHGHHHHHHGHHHHHGGHHFHHHHHEHGHGHHGGGGGFHHGGFG?GHHHDGHHDFGGHHGHHHHHGHHHHGDGHHH0DHHHGHCFFHGCGHHGGHFHEF:.;0CFFGGGGGGGBFFFFFFGGBA
@M03495:530:000000000-LYBTV:1:1103:9067:14486 2:N:0:GTGCTCTG+TTCTTCCT
ATATTTTGCCGTTGATAAACCACCCTCCCTGTGGTCGTTATTTGCTCCTTCTGTCGTCAACGAATTTACTAATTCCAAAGCTCACATGCTGACAGATCGGAAGAGCGTCGTGTAGGGAAAGAGTGTAGGAAGAAGTGTAGATCTCGGGGGTGGGCGGATCATTAAAAAAAAAAAAAACAAAAGAAGAAGAAGAAGACCACCACATGAAATACAAAACGAACAAGAGAGGACGAGGCAAAAGGGCAGAGAAG
+
CCCCCFFFFFECGGGGGGGGGGGGGHHGGHHHHHGHGGGHHHHHHHHHHHHHHHHGGGHGGGGGHHHHHHHHHHHHHHGHGHHHHHHHHHHHHHHHHHHGGGGHHHGGGGGGGHHHGHHHHGHHFDHHHHHHHHH?G3?F>>222@F/BF--<-.<---<<CBB1B<C@<9AF@9--...../../0//<//0//0///.....000111:0000:.-.<--<//.<...<-<---...:<9..<<../0/
@M03495:530:000000000-LYBTV:1:1103:21888:14514 2:N:0:GTGCTCTG+TTCTTCCT
ATATTTTGCCGTTGATAAACCAGGACTCAGGCTGGAACAAAGCTCACATGCTGACAGATCGGAAGAGCGTCGTGTAGGGAAAGAGTGTAGGAAGAAGTGGAGATCTCGGTGGTGGGCGGATCATTAAAAAAAAAAAAAAAAGAGAACAAGATGGAGTGAGAAGCAATTAGAGACAAGAACATAAAAGATATGTGTACTGTAGGACAACGGAGGAATAGACAAGAGTTCGTATATATATAGACCAGAAGATG
+
CCCCCFFFFFCAGGGGGGGGGGHGHHHHHHHHHHGHHHHHHHHHHHHHHHHHHHHHHHHHHGGGGHHHGGGFEFHHHHGHHHHGHGGFHHHHHHFFHHF331333?4FF>EF</////////@22@1?F?@-@D--<----..:/09///;009//0.0000/00/0000:09///.//9/;09000.00000000000000000/.;--..-./000000/./.000..//000000000;;/.:99:09
@M03495:530:000000000-LYBTV:1:1103:15216:14514 2:N:0:GTGCTCTG+TTCTTCCT
ATATTTTGCCGTTGATAAACCAGTCAGGAGTCCAAAGCTCACATGCTGACAGATCGGAAGAGCGTCGTGTAGGGAAAGAGTGTAGGAAGAAGAGGAGAGCTCGGAAGTCGACGCACCATTTAAAAAACAAAAAACTGAAAGACGCAAGACCAGGAGCCGATTGCACACACGATCGGAAGAGCACCGTGAGGGACAAGAGGTGACACAGGGACCCGCATCTAAGCGTCTCAATCAACACAAGAATACACAAC
+
CCCCCFFFFFCBEGGGGGGGGGHHHHHHHGHHHGFHHHGHHHHHHHHHHHHHFHHHGGGEHFHGEEGAEGGHGFHHEGFGGHGHHFFDFFFE3B11?11?3B/>//>34////////02?3BFFHF?///00/</11111100.----0/</...<<.--:.:00;0...--9.9......//..-.;.9..:....9..;.9////......:---.-//://-.;.////////:..../9//://9..
@M03495:530:000000000-LYBTV:1:1103:24526:14541 2:N:0:GTGCTCTG+TTCTTCCT
ATATTTTGCCGTTGATAAACCACCCTCCCTGTGGTCGTTATCTTGCTCCTTCTGTCGTCAACTCCAAAGCTCACATGCTGACAGATCGGAAGAGCGTCGTGTAGGGAAAGAGTGTAGGAAGAAGTGGAGAGATCGGCGGTCGGCGGGTCGATAAAGAAACAAAAAAGGAGGAGATCACAGGTGGTGGAGTACCACAAATATAATACACGACCGACTACACACCTACGAAGGGTAGCATAGCATGTACCTAG
+
AABABFFFFFD2EEGFFGGGGGGFGHFGEHHHHGHGEEDEHBDHFDFGFG5GHHHHGGFHGHHFHFEFFGHHFHGDGGGD5FFFGHHHG1111?BEEFEEFHHHFECGFGFGGF4FF3?G0BC3?222/2//32/?/>//--<-<-;----.:.0009///;...-......9.//////.//9.....//////...//9////;//.----9-9-//./;.//9.......;./////9///9/////;
@M03495:530:000000000-LYBTV:1:1103:13298:14545 2:N:0:GTGCTCTG+TTCTTCCT
ATATTTTGCCGTTGATAAACCAGCTAATCCTGAAAAAAAAATCAAAGCTAAAAACTACAATGCTAAGACCACGATGTGACTGCTATCAAAGTTAGATATATATGTAAATTATTCATCTGTCAAATCCTAGAATTATATCATACCTGCTCCAGCAATCACGACCTGTAATGGTTTAGTGGGTTGTTCACTGTTTCTGAAAAATGAAGATAGTTGTCCAGCTTCCAAAAAGTTTATTGTGTTTTCTAGTGGAG
+
CCCCCFFFFFCAGGGGGGGGGGHHHHHHHHHHHHHHHGGGFHHGHFHHHGHHHHGHHHHHHHHHHGHHHHHHGGHGGHHHHHGHHHGHHGHHHHHHHHHHHHHHFHHHHHHHHGHHHHHHHHHHHHHHHHHHGHFHHHHHHHGGHHEHFHHHHHGHHHHGFGGGGHHHHFHFGHHHFHHHGGGGHHHHHHHHHFHHHGHHHHHFHHHEHHHGHHHHFGGFFGHHFCAACFGGGGGGFGGFGGGEGGGGEFE
@M03495:530:000000000-LYBTV:1:1103:10992:14545 2:N:0:GTGCTCTG+TTCTTCCT
ATATTTTGCCGTTGATAAACCACCCTCCCTGTGGTCGTTATCTTGCTCCTTCTGTCGTCAACGAATTTACTAATTCCAAAGCTCACATGCTGACAGATCGGAAGAGCGTCGTGTAGGGAAAGAGTGTAGGAAGAAGTGTAGAGCACGGTGGTGGCCGGGTCAATAAAAAAAAAAAGAAAAGAATGGAAGAGGGAGTAAGAATCACGAGTAAAAAGATACAGCCACGGAAGAGTGAGAATACGTCATACATA
+
ABBBBFFFFFCAGGGGGGGGGGGGGHHGGHHHHHHGGGGHHHGHHGHHHHHHHHHHGGGHGHGGGHHHHHHHHHHHHHHHHHHHHHHHHHHHHHHHHHHHGGGGGHHGGGGGGHHFHGHHHHHHHHHHHFHHGFFFGG2D22222@<<??E///00<-<.->11<<000<--:;-.:.;//..00000/......:/00000000..-..0:00..0::000..9---.;.:000000000.0..900000
@M03495:530:000000000-LYBTV:1:1103:4097:14561 2:N:0:GTGCTCTG+TTCTTCCT
ATATTTTGCCGTTGATAAACCACCCTCCCTGTGGTCGTTATCTTGCTCCTTCTGTCGTCAACGAATTTACTAATTCCAAAGCTCACATGCTGACAGATCGGAAGAGCGTCGTGTAGGGAAAGAGTGTAGGAAGAAGTGTAGATCTCGGGGGTCGCCGTGTCATTAGAAAAAAAAAAAAGAGAAAAAGAGGAGGAGGCAGTCGGGGGAGTAGAAAAAACAGAGAGCGATAACAAGAGACTAGAGGAGAAGGA
+
BBCDDFFFFFDBGGGGGGGGGGGGGHHGGHHHHHHHGGGHHHHHHHHHHHHHHHHHGGGHGHGGGHHHHHHHHHHHHHHHHHHHHHHHGHHHHHHHHHHHGGGGHHFGGGGGGHHHHGBGHHFGHHGHFHGGGHHFFG2222222D=F//@-.--.<--./<0:000<0<.:9@-<<-..//00/...:........../0.-----<.<0000/<-..///<..--...<0<//.//0:00:/..../..
@M03495:530:000000000-LYBTV:1:1103:27007:14568 2:N:0:GTGCTCTG+TTCTTCCT
ATATTTTGCCGTTGATAAACCAGTCAGGAGTCCAAAGCTCACATGCTGACAGATCGGAAGAGCGTCGTGTAGGGAAAGAGTGTAGGAAGAAGTGTAGATCTCGGGGGTGGCCGGGGCACTAAAAAAAAAAAAAAAAACAAAAAATCAGGGCTCTCGATGATAGACAATGACTTCGAAATACCTTCTGCTACAGCGACGCACGCGTCTGCTGCTCACACACTGATAGCACACGCAGCGTCGACTCAGCGGAT
+
CCCDDFFFFFCAGGGGGGGGGGHGHHHHHGHHHHHHHHHHHHHHHHHHHHHHHHHHGGGEGHHGEGGAEGHGHGHHHHHHGHHHHHGHHHHHBG4BBG4B@@FF/>@//<00////<//0?1C1BCC@-:-------......9.0:00...:/0;0/0000000:/000:000..:..00000000;00000:-;----;9----..0:0::00000..;0000000:/.;-----..---..000.---
@M03495:530:000000000-LYBTV:1:1103:9715:14586 2:N:0:GTGCTCTG+TTCTTCCT
ATATTTTGCCGTTGATAAACCAGTCAGGAGTCCAAAGCCTCACATGCTGACAGATCGGAAGAGCGTCGTGTAGGGAAAGAGTGTAGGAAGAAGTGAAGAACTCGGGGGTGGCCGGGTGATTAAAAAAAAAAAAAAAACAAAGGAGAGAAAATAGCAAACGACCAATATCACGTAAAAAGCCACACGAAAACGAGGAATAAAAATAATAACTACAAAAGCATCATGCTGCAGTCGGAGCAAGCGAAAAAGAA
+
CBBBCFFFFFCAEGGGGGGGGGHGHHHHHGHHHHHHGHHHHHHHGGHHHHHHHHHHHGGGGHHHGEGCEECFGHGHHHHHHFGBFGHBGAGGG4F44433?B31?//////0?/<///?11111<D@CA<--:----....;//.:9.///900;B//..;-;-.//////../..;/...//..-9..-/-:.--///////./;//////////././//9//;//;////.----.//...;--....
@M03495:530:000000000-LYBTV:1:1103:24991:14606 2:N:0:GTGCTCTG+TTCTTCCT
ATATTTTGCCGTTGATAAACCAAAGCTCACATTGCTGACAGATCGGAAGAGCGTCGTGTAGGGAAAGAGTGTAGGAAGAAGTGTAGATCTCGGTGGTCGGCGGGTCAATAAAAAAAAAAAAAACGAAGAAATAGAACGGAGCCAAACTAGAAAACAACGCAGACAGAAAGCAAACATACGAGAGAAAGACCCGCGACACACTCGATACTCTTGGTAGGACTCGGACGCAAAGAGAGACGGCACATCACTAG
+
BCCCDFFFFFDBGGGGGGGGGGHHHHHHHHHHHHHHHHHHHHHHHGGGFFHHGGGGGGHHHHGHHHHHGFGGHHHGGHFHHHH44344@@4BF1?1>3>/>>//<<?2FH2?DGCFCA@-<@C.:.<../<00000:..<9-.</<.0<0000//<.<@----.///0<B:0/0..:00...9-.<:0///<-------/.//../.900000000<.00//..9------:<//../..-<-/<0000:0
@M03495:530:000000000-LYBTV:1:1103:23816:14618 2:N:0:GTGCTCTG+TTCTTCCT
ATATTTTGCCGTTGATAACCCACCCTCCCTGTGGTCGTTATCTTGCTCCTTCTGTCGTCAACGAATTTACTAATTCCAAAGCTCACATGCTGACAGATCGGAAGAGCGTCGTGTAGGGAAAGAGTGTAGGAAGAAGTGGAGATCTCGGGGGGGGGCGGGTAAATAAAAAAAAAAAGAGAGAGGTGAGATGACGAGCACGAGGGGAGAAGATAACTGTAAGGAGTGGTGTGAGGAGACGGAGGTGTCATGGA
+
BCCCCFFFFFCBGGGGGGGGGGGGGHHGGHHHHHHHGGGHHHGHHHHHHHHHHHHHGGGHGHGGGHHHHHHHHHHHHHHHHHHHHHHHHHHHHHHHHHHHGFGGHHHGGGGEFHHGHFGHHHHHHHFHGGHGGHHG3@22/22222@//>A9-<-------:1<11110<-<---..</999.<.:.<<010..---<-<-<--.<../01110111111<:.<..1.<911.0.....<.<..0011100
@M03495:530:000000000-LYBTV:1:1103:9557:14619 2:N:0:GTGCTCTG+TTCTTCCT
ATATTTTGCCGTTGATAAACCAGTCTCCAAAGCTCACATGCTGACAGATCGGAAGAGCGTCGTGTAGGGAAAGAGTGTAGGAAGAAGTGTAGATCTCGGTGGTCGCCGTATCATTAAAAAAAAAAAAAACACAGAAGAAAGGGGGCGACGCAAAGGACACAAAACACGCGAGGCAGAATGAGAGACAAAATAGCACATGTAGAGCGATGGACATAGAGAGAGCACAGAGGAAGTCAAGATGGACAACTCGA
+
BCCCDFFFFFDBGGGGGGGGGGHHHHHHHHGHHHHHHHHHHHHHHHHGHHHGEGGHHHGGGGEFHHHHGHHHHGHHHHHHHHHH1GHEG4BD@4EFFGF1E?13>/?///00GDF44DEGCCCCCA/--..0..0<00//<..----9------///././.<.:.:.<-9---.../000000./<//.000000/0:000000--.../0<000000....0.//0/.</.00000:<00/00<.00..
@M03495:530:000000000-LYBTV:1:1103:12224:14621 2:N:0:GTGCTCTG+TTCTTCCT
ATATTTTGCCGTTGATAAACCACCCTCCCTGTGGTCGTTATCTTGCTCCTTCTGTCGTCAACGAATTTACTAATTCCAAAGCTCACATGCTGACAGATCGGAAGAGCGTCGTGTAGGGAAAGAGTGTAGGAAGAAGTGTAGATCTCGGTGGTCGCCGGGTCATTAAAAAAAAAAAAAAAAAGAAAGAAGGAAGAATGTGGAAGAAGAGGAAGAAAAAAATGCGAACGACACAAGCACAGATATAAAAGAGA
+
BCCCCFFFFFDCGGGGGGGGGGGGGHHGGHHHHHHHGGGHHHHHHHHHHHHHHHHHGGGHGHGGGHHHHHHHHHHHHHHHHHHHHHHHHHHHHHHHHHHHGGGGHHHGGGGGGHGHHGGHHHHHHHHHHGGGGGHGBF2>2>2222@F?EE/1>//<-<.->0=000=0<-::-<-----<.../0/./../../00<00:0/.</0..:/..<//.--.<0.<---.--</...////:0<00000:.//
@M03495:530:000000000-LYBTV:1:1103:18111:14680 2:N:0:GTGCTCTG+TTCTTCCT
ATATTTTGCCGTTGATAAACCAAAGCTCACATGCTGACAGATCGGAAGAGCGTCGTGTAGGGAAAGAGTGTAGGAAGAAGTGGAAATATCGGGGGGGGGCGGATAAATAAAAAAAAAAAAAAAAATGAACTAACAATCTGACTGGTAGCACAAACCATGAGGCGAGAGGCATAATAATAACAATGTTGAAGAAAGAGAACGACGATAAAGGAAGTGAGACACACACTGGCACTGTCTGCAGTAAAGACACA
+
CCDDCFFFFFDBGGGGGGGGGGHHHGHHHHGHHHHHGHHHHHHHGGGGHFHGGGFEEHGGHGHHHHGHDFFGGHHHHGHHBB3@333444B//>>----;9---.;0:0:B0BD;-;@;-@:---.00;000000000000000.0;00:0//:...0000/.--:--...000::00;:00000:00000;//0///00..--9...000;/.000:0:/:/.../::./://:0000;0:00;::////
@M03495:530:000000000-LYBTV:1:1103:11136:14685 2:N:0:GTGCTCTG+TTCTTCCT
ATATTTTGCCGTGATAAACCACCCTCCCTGTGGTCGTTATCTTGCTACTTCTGTCGATTTACTAATTCCAAAGCTCACATGCTGACAGATCGGAAGAGCGTCGTGTAGGGAAAGAGTGTAGGAAGAAGTGGAGATCTCGGGGGGCGGCGGAGCATTAAAAAAAAAAAAAAAAGAGAAAATATATAAAACAGAGACGAATATAGAGAGAAGACAGAATGAGCATACAGGAAGATGATGTGTGATGTACAGAG
+
BBCCCFFFFFCBGGGGGGGGGGGGHHGGHHHHHHHGEGHHHHHHHHHHHHHHHHHGHGHGHHHHHHHHHHHHHHHHHGHHHHHHHHHHHHHHGEEGFHHGGGGEGHHHGGHHHHHHGHFGHHFBFHHH4G22/222?3BF/>@--<-<@----.000:::FF--<---<--<..//0:/:0<0000000./////.--..0<0<00<<:/0////00<000000:0</.<..00000000.:00<00000/
@M03495:530:000000000-LYBTV:1:1103:14196:14690 2:N:0:GTGCTCTG+TTCTTCCT
ATATTTTGCCGTTGATAAACCACCCTCCCTGTGGTCGTTATCTTGCTCCCTAATTCCAAAGCTCACATGCTGACAGATCGGAAGAGCGTCGTGTAGGGAAAGAGTGTAGGAAGAAGTGTAGATCTCGGGGGTCGCCGGATGATTAAAAAAAAAAAAAGAGAGGAAGAGGAATGGAATGGGAAACAGGAAAAAAAAAAGGAGAAAGAAAGAACAGAAACAGAAAGCACGAGATCAAGAAGAGATAGAGCAAA
+
CCCDCFFFFFDBGGGGGGGGGGGGGHHGGHHHHHGHGGGHHHHHHHHHHGHHHHHHHHHHHHHHHHHHHHHHHHHHGHHHGGGGHHHGGGGGFHHHHGHHHHHHGHGHHGGGHGFH4B4?344DD4FF?BC//>//<<-.-<11111<<<@@@----../<.../...../00000<00.:09///..///:-----../...0<:.:0:.////00///<000/0/-.-.<00000//0./1111110/0
@M03495:530:000000000-LYBTV:1:1103:2968:14697 2:N:0:GTGCTCTG+TTCTTCCT
ATATTTTGCCGTTGATAAACCAGTTGGCTCTAGCTGCCATGCAATGTCACAACCACTTCTTGCCCTCCAAAGCTCACATGCTGACAGATCGGAAGAGCGTCGTGTAGGGAAAGAGTGTAGGAAGAAGTGGAGATCTCGGGGGGGGGCGGGACATTAAAAAAAAAAAGAGAAGAGATAACAAGAGACATCGTAAGGACATAGAACAGGAGATCGGAGAAGAGTAAGTAAGGAAGGAGGGAAGATAACGTGAG
+
BCBBCFFFFFCAGGGGGGGGGGHHHHHHHHHHFGHHHHHHHHHHHHHGEHHHGGGGHHHHHHHHHHHGHHHHHHHHHHHHHHHGHHHHHHHGGGGFHFGFGGGGGHHHGHHHGGHHHHHHHGGHFFH4B3B/22B3BB//BC--:--:----.///////---:;:..//9//.;/9//9/:/;/////.....;/.//9//;//:.;:.//...--.//9///;///////....:-;...////9/...
@M03495:530:000000000-LYBTV:1:1103:17021:14719 2:N:0:GTGCTCTG+TTCTTCCT
ATATTTTGCCGTTGATAAACCAGCTAATCCTGAAAAAAAAATCAAAGCTAAAAACTACAATGCTAAGACCACGATGTGACTGCTATCAAAGTTAGATATATATGTAAATTATTCATCTGTCAAATCCTAGAATTATATCATACCTGCTCCAGCAATCACGACCTGTAATGGTTTAGTGGGTTGTTCACTGTTTCTGAAAAATGAAGATAGTTGTCCAGCTTCCAAAAAGTTTATTGTGTTTTCTAGTGGAG
+
BBCCCFFFFFCAGGGGGCGGGGHHHHHHHHHFHHHHHGGGGHHHHHFHHHHHHHGHHHHHHHHHHHHHHHHHGGHGHHHHHHHGHHHHHGFHHHHHHHHHHHHHHHHHHHHHHHHHHHHHHHHHHHHHHHHHHHHHHHHHHHHHHHFGHFHFHGGHHHHGGGGGHHHHF@GFGHHHGGGEAGCFHHGHHHHHHHHHGGGGHHHHFHEHHHHFHHHHHFGFEFHEHHCEDFGGGGGGGF;FFFGGGFGGGGG
@M03495:530:000000000-LYBTV:1:1103:11299:14723 2:N:0:GTGCTCTG+TTCTTCCT
ATATTTTGCCGTTGATAAACCAGTCAGGAGTCCAAAGCTCACATGCTGACAGATCGGAAGAGCGTCGTGTAGGGAAAGAGTGTAGGAAGAAGTGTAGATCTCGGTGGGGGCCGGATCATTAAAAAAAAAAAAAAAGTAGTGAAAAAAAAGAAATCAAAGAAAAAATATAGAGAGACACAGAAAGAACTCGCGAGAGAAACTAAGCAACAAACCGAAGTGCATTAAAACAGAGAAGGGCCATGTGAGAGAAA
+
AABCCFFFFFCBGGGGGGGGGGHHHHHGHGHHHHGGGHGHHHHHGGHGHHHHHHHHGGGGHHHGGGGEEFHGHGGHHHBHHHHFFFGHHHHFFG4FF44B4BGF>?/E/////////<2>2@2@@@/<CFGG--;.0000;0000.---;../900000/.;/.-./::/9/:.....:.//9/;../;.--;-;-.//9//:99//......----.//////////..//.//...9./9;/////.//
@M03495:530:000000000-LYBTV:1:1103:5096:14728 2:N:0:GTGCTCTG+TTCTTCCT
ATATTTTGCCGTTGATAAACCAGGACTCAGGCTGGACCAAAGCTCACATGCTGACAGATCGGAAGAGCGTCGTGTTAGGGAAAGAGTGTAGGAAGAAGTGGAGATCTCGGGGGGTGCCGGATCATTAAAAAAAAAAAAAGTATGAGTAGGAAGGAAGGGGAATTCAGAATATAAACAGTGACGAATCAAAGAATAAATGCGATGACAAAGGACGACACATGACAACTCATGTCAGAGCAGAAGACAACAGA
+
CCCDCFFFFFDBGGGGGGGGGGHGHHHHHHHHHHGHHHHHHHHHHHHHHHHHHFHHHGHHHGGGGHHHGGGGGGHHHHHHHHHHGHFGFGHHHFHHHHD33B/3334?CF///--;./---.-.:000;:;@DAC---9.000000:00000.../..;-../00000000000:0;/0000..;..00:0/:00000009...0000:///::----:000000:0::000;0000/0///00///..:/
@M03495:530:000000000-LYBTV:1:1103:3004:14731 2:N:0:GTGCTCTG+TTCTTCCT
ATATTTTGCCGTTGATAAACCAGGACTCAGGCTGGACCAAAGCTCACATGCTGACAGATCGGAAGAGCGTCGTGTAGGGAAAGAGTGTAGGAAGAAGTGTAGATATCGGGGGGGGGCGGGTCATTAAAAAAAAAAAAAACGGAGAAGCAAAAGACAAACAGAAGAGGGAGCAAGAGGAAAACCATACTAGACACATAAAGATAGACAAATCAAACGTGAATCTACTACAGAGCAATCACACACAAAACCAA
+
CCCCCFFFFFCBGGGGGGGGGGHGHHHHHHHHHHGHHHHHHHHHHHHHHHHHHFHHHHHHHGFGGGHHGGGGEFHHHHGFHHHGHGHHHHHHHHHGFHH4B3444?BF>//B--:--9----;90:09BBCADF-C;-;.-...-./00/0//.//9/../::00....;A./:/...////..90/000:09/90:9000000;0://000900.;.:.0000;000;00//0/000000.9........
@M03495:530:000000000-LYBTV:1:1103:24756:14737 2:N:0:GTGCTCTG+TTCTTCCT
ATATTTTGCCGTTGATAAACCAGCTAATCCTGAAAAAAAAATCAAAGCTAAAAACTACAATGCTAAGACCACGATGTGACTGCTATCAAAGTTAGATATATATGTAAATTATTCATCTGTCAAATCCTAGAATTATATCATACCTGCTCCAGCAATCACGACCTGTAATGGTTTAGTGGGTTGTTCACTGTTTCTGAAAAATGAAGATAGTTGTCCAGCTTCCAAAAAGTTTATTGTGTTTTCTAGTGGAG
+
?AACCFFFFFCCGGGGGGGGGGHHHHHHHHHHFGHCGGGGGHFHHHHGHHHHGGEHHHHHHHHHHHFHHHHHGCHGGGHFGFFGHHHHHFFGFHHHHHHHHHHHFHHHHHHHHHHHHHHHHHHHHHHHHFFHHHHHHHHHHHHHHHHHFHHFHGFHHFHGGGGGHFGHF@F?DHHHGHHGDE@EHHHHHFHHHHGGDH0GAGHH0GHBHCGHHHHHHHHHHGHFCHEAAFGFFFGGGGFGGGFFB0BFFGG
@M03495:530:000000000-LYBTV:1:1103:4689:14741 2:N:0:GTGCTCTG+TTCTTCCT
ATATTTTGCCGTGATAAACCAGCTAATCCTGAAAAAAAAATCAAAGCTAAAAACTACAATGCTAAGACCACGATGTGACTGCTATCAAAGTTAGGTATATATGTAAATTATTCATCTGTCAAATCCTAGAATTATATCATACCTGCTCCAGCAATCACGACCTGTAATGGTTTAGTGGGTTGTTCACTGTTTCTGAAAAATGAAGATAGTTGTCCAGCTTCCAAAAAGTTTATTGTGTTTTCTAGTGGAGG
+
BBCBCFFFFFBAGGGGGGGGGGHHHHHGHHHGHHHHGGGGHHHHHGGHHHHHG1FHHHHHHHHHHHHHHHHGGHGHHHHGGBGHHGHHHGFHHHHEGGFHHHGGHHHHHHHHHHHHHHHHHHHHHFHHHHHHHHHHHHHHHHEHHGHHHHHHHHHGFGGEGGGHDFHHFGFGHHHGHHHDGGDHHGHHGHHHHHHHHHFHHHFFGGGHGCGHHHHHHHHHHGFCGHEEFGGGGGFFGGGGGFGFFFG.FED
@M03495:530:000000000-LYBTV:1:1103:6101:14744 2:N:0:GTGCTCTG+TTCTTCCT
ATATTTTGCCGTTGATAAACCAGTCAGGAGTCCAAAGCTCACATGCTGACAGATCGGAAGAGCGTCGTGTAGGGAAAGAGTGTAGGAAGAAGTGGAGATTCCGGTGGTCGCGGGCTGACTCGAAAAAAAAAAAAACCAAACGGCAGTGGAGTACATGTCGCACAAAGGAATAGCTGTCACATTCCCAGATCGGACGATAAGAGTGTAGGGAAAGAGTGTTGCCTTGACGGAATGATAACGCGAGTGTGCTA
+
>AAABFBFFFD>FEGGGGGGGGGAGHFFHGHHHHGHHGBGHHHHGBGGBCAFHDHHGEFEAFHGGDEAEGFGGGF?FF3GHFGHHHFHEEGGGF3313334B3>>>//?/<///<//02<2/<2/>FDC--<<-A.....:..9--///0.9/009009..---/.9../9//;//9////9/;/B//.:/;9?---.9.//;/9////./.AF;.//9;9///////9;...//////.-----.9////
@M03495:530:000000000-LYBTV:1:1103:14118:14776 2:N:0:GTGCTCTG+TTCTTCCT
ATATTTTGCCGTTGATAAACCAGCTAATCCTGAAAAAAAAATCAAAGCTAAAAACTACAATGCTAAGACCACGATGTGACTGCTATCAAAGTTAGATATATATGTAAATTATTCATCTGTCAAATCCTAGAATTATATCATACCTGCTCCAGCAATCACGACCTGTAATGGTTTAGTGGGTTGTTCACTGTTTCTGAAAAATGAAGATAGTTGTCCAGCTTCCAAAAAGTTTATTGTGTTTTCTAGTGGAG
+
AABBBFFFFFBAGGGGGGGGGGHHHHHHHHHHHHHHHGGGGHHHHHHHHHHHGHGHHHHHFHHHHGHHHHHHGGHGH4FFDFHHHHHHHGHHHHHFHHHHHHHHHHHHHHHHHHHHHHHHHHHFHHGHHHHGHHHHHHHHHHHBHHFHHFHHFHHHHGHGGCFFHHHGH@G?GGHHGHHHGEGGHHHHHHHHGHFHHHHGHHHHHHFHHHHHHFHGHHHHGGGBC0CEEBFFFFGGGGFGGGEFFFGGGFA
@M03495:530:000000000-LYBTV:1:1103:16989:14779 2:N:0:GTGCTCTG+TTCTTCCT
ATATTTTGCCGTTGATAAACCAGGGACTCAGGCTGGACCAAAGCTCACATGCTGACAGATCGGAAGAGCGTCGTGTAGGGAAAGAGTGTAGGAAGAAGTGTAGATCTCGGGGGGCGGCGTGTCATTAAAAAAAAAAAAAGAGTAAAACACAAAGGACGAGAAGTAGAAAACAGGAGGTAAAGGAAGAAAAGTGAGGAATAGTAGATGGAGGGGAGGAGTAAGAGAGAAGAATAAGGCGAAGGAGTGGGGAG
+
CCCCCFFFFFDBGGGGGGGGGGHGGGGHHHHGHHHGFHHHHHHHHHHHHHHHHHHHHHHHHHGGGGHHHGGGFEEHHGHGHHHHHHHHHHHGHHHFGF@G4?3444DB?E/><--;-:--9./;::00BBBDCACF--@../00000:.....///.---../:00000//./.....00000//..////:000.0/000;00000://.--.-;..//000:/:.;/0/00000/--;-9../...-.-
@M03495:530:000000000-LYBTV:1:1103:4881:14841 2:N:0:GTGCTCTG+TTCTTCCT
ATATTTTGCCGTTGATAAACCAGTCTCCAAAGCTCACATGCTGACAGATCGGAAGAGCGTCGTGTAGGGAAAGAGTGTAGGAAGAAGTGGAGATCTCGGGGGTCGCCGGATAATTAAAAAAAAAAAAAAAAAACAAGACAAGACAACATCGAGACAAAGGACCAATAACAGCAATGGACAAACTACACGACAACACAATACACGAGGAACGTGGTGTAGGATAGAGTGTTCTCAGATCAGTAGGGAAGGAA
+
BABBCFFFFFCAGGGGGGGGGGHHHHHHHHHHHHHHHHHHHHHHHGHHHFHGGGGHHHGGGGCEFHHHGHHHHGGGHHHHHGHEFGHGF3BF33B@E1?/>E////////?/?2??1FFFC-<CG-:------...//://.///9..//./...//////...9/:////.//////9/;/;/////.-:--...;./////.----/.....;..//://9//////////////9;/:/9:./;...:
@M03495:530:000000000-LYBTV:1:1103:5296:14876 2:N:0:GTGCTCTG+TTCTTCCT
ATATTTTGCCGTTGATAAACCAGCTAATCCTGAAAAAAAAATCAAAGCTAAAAACTACAATGCTAAGACCACGATGTGACTGCTATCAAAGTTAGATATATATGTAAATTATTCATCTGTCAAATCCTAGAATTATATCATACCTGCTCCAGCAATCACGACCTGTAATGGTTTAGTGGGTTGTTCACTGTTTCTGAAAAATGAAGATAGTTGTCCAGCTTCCAAAAAGTTTATTGTGTTTTCTAGTGGAG
+
CCCCCFFFFFDAGGGGGGGGGGHHHHHGHFHHGHHHHGGGGHHHHHHHHHHHHHGGHHHHHHHFHHHHGHHHGGHFBGHFFHFHHHHHHHHHHHHHHHGHHHHHHHHHHGHHHHHHHGHHHHHHHHHHHHHHHHHHHEHHHHHHHHGHFHGHHGGHHHHGGGGGHFHGG@F?GGHHGHHGCFFEHHHHHHGHHFHHHHDGHHHHHHHGHHHHHHGHHHGFFHHHEGHGDFGGGGGGFGFFGGGGFGBBFFA
@M03495:530:000000000-LYBTV:1:1103:18495:14893 2:N:0:GTGCTCTG+TTCTTCCT
ATATTTTGCCGTTGATAAACCAGTCAGGAGTCCAAAGCTCACATGCTGACAGATCGGAAGAGCGTCGTGTAGGGAAAGAGTGTAGGAAGAAGTGTAGATCTCGGGGGGCGGCGGATCATTAAAAAAAAAAAAAAAGAAAAAAAGTGGAAGAGAAAAATAAAGACAAAAAAAAGAAATAATAAGAAGAAAAAAAAGAAAATAAAAGAAAAAAGACTATGAAAAAATTAAGATGAATAACAGACTAATGATGA
+
CDCDEFFFFFCBGGGGGGGGGGHHHHHHHGHHHHHHHHHHHHHHHHHHHHHHHHHHGGGFHHHGEGGEGHHHHGFHHHGHHHHHHHHHHGHHGG4B3444B41F///:-<-<----<<11:1:BB@=@>D-9---..<//.--.0<000/..<00:<:0<11</<//..---.../11111:111/0///.<--.<.//1011:1<.//.-../1011:111.-.001111111111000<.0<0111111
@M03495:530:000000000-LYBTV:1:1103:1921:14893 2:N:0:GTGCTCTG+TTCTTCCT
ATATTTTGCCGTTGATAAACCAGCTAATCCTGAAAAAAAAATCAAAGCTAAAAACTACAATGCTAAGACCACGATGTGACTGCTATCAAAGTTAGATATATATGTAAATTATTCATCTGTCAAATCCTAGAATTATATCATACCTGCTCCAGCAATCACGACCTGTAATGGTTTAGTGGGTTGTTCACTGTTTCTGAAAAATGAAGATAGTTGTCCAGCTTCCAAAAAGTTTATTGTGTTTTCTAGTGGAG
+
ABCCCFFFFFCAFFFGGGGGGGHHHHGHHHHHHHGHHGGGGHHHHHEFHGHHHHGGHHHHFHHGHGBGDGHGGGHGFGHFFEGFHHFHHHGGHHHHHHHHHHHHHHHHHFFHHGHHGHHHHHHHHHGHHHHHHHHGHHHHHHBHHHHFFHHHGHFFHHHGGGCDHHHDD@??GHGHFHEHFGGGHHGHHFGHFFHH0=<GHHHEHHHHHHHHHHHHHHGEHHBGHFEECBFGFGGGFGFFGGBFFBFGFFE
@M03495:530:000000000-LYBTV:1:1103:14514:14900 2:N:0:GTGCTCTG+TTCTTCCT
ATATTTTGCCGTTGATAAACCAGCTAATCCTGAAAAAAAAATCAAAGCTAAAAACTACAATGCTAAGACCACGATGTGACTGCTATCAAAGTTAGATATATATGTAAATTATTCATCTGTCAAATCCTAGAATTATATCATACCTGCTCCAGCAATCACGACCTGTAATGGTTTAGTGGGTTGTTCACTGTTTCTGAAAAATGAAGATAGTTGTCCAGCTTCCAAAAAGTTTATTGTGTTTTCTAGTGGAG
+
BCBBCFFFFFCBGGGGGGGGGGHHHHHHHHHHHHHHHGGGGHGHGHGFHHHHHHGHHHHHGHHHHHHHHHHHGGHGGHHGFFHHHHHHHHHFHHHHHHHHHHHHHHHHHGHHHHHHHHHHHHHHHHFHHHHHHHHHHHHHHHHFHHFHHHHHGHHHHFHFGGGGGHHHFFG?FHHHHFGHDGDGHHFFHHHHFHHGHGDGGHHGEBBGHHHGHFHHHHGHHHGHF0C.CBFFFGFFGF/CFFFBCBFF.0:
@M03495:530:000000000-LYBTV:1:1103:27428:14902 2:N:0:GTGCTCTG+TTCTTCCT
ATATTTTGCCGTTGATAAACCACCCTCCCTGTGGTCGTTATCTTGCTCCTTCTGTCGTCAACGAATTTACTAATTCCAAAGCTCACATGCTGACAGATCGGAAGAGCGTCGTGTAGGGAAAGAGTGTAGGAAGAAGTGGTGAGCTGGGGGGGGGGCGGGGCAGTAAAACAAAAAAAAACACACAACAAAAAGTGCGACGACAAAGTGCGAAAGAAGTAACATTGAGAGTACACAGTGTACTAATACACATG
+
CCCCCFFFFFCBGGGGGGGGGGGGGHHGGHHHHGHHGGGHHHHHGGHHHHGHHGHHGGGHGHGGGHHHGHHHHHHHFHHHHHHHHHHHHHHHHHHGGHHHGDFGGHHGGGGGGFHGHGHHEHEGHHHGBGHHHHHH3D22/202222</@-@---9-----:.:0900;99...----....:9:.....9.000-.---:--//000-.-9././00;0000000.00;:000.;0;0000000000:00
@M03495:530:000000000-LYBTV:1:1103:17810:14911 2:N:0:GTGCTCTG+TTCTTCCT
ATATTTTGCCGTTGATAAACCAAAGCTCACATGCTGACAGATCGGAAGAGCGTCGTGTAGGGAAAGAGTGTAGGAAGAAGTGTAGAGCTCGGGGGGCGCCGGAGCATTAAAAAAAAAAAAAAAGAAGAATAAGTAGGAGTGCGAGGGAACGAACGCGATCGCGAAGAGACATGCACGGCGAGGACAATGTAAAGGTACTAACAGGAATGCTGACAACCGCGAACGCGAACTGTGCAAGCCAAAGGACGTCA
+
CCDCCFFFFFCAGGGGGGGGGGHHHHHHHHCHHHHHFHHHHHHHGGGGHHHGEGGGGHHHHGHHHHHHFGGHHHHGGFHHBG4B3434B@?E/>?--:-9;----900;9090@--@>9@---.../0/00000000://.;-.---.;....-:.---.-.-9--..///00000.------;./.00000000090000000../000000/00..------9.----.0009990../////9.;...
@M03495:530:000000000-LYBTV:1:1103:15146:14921 2:N:0:GTGCTCTG+TTCTTCCT
ATATTTTGCCGTTGATAAACCACCCTCCCTGTGGTCGTTATCTTGCTCCTTCTGTCGTCAACGAATTTACTAATTCCAAAGCTCACATGCTGACAGATCGGAAGAGCGTCGTGTAGGGAAAGAGTGTAGGAAGAAGTGTAGAGCTCGGGGGTCGCCGGATGATTAAAAAAAAAAAAAAACAACATTGAGTAAATCGAGGAAGCAAATAGAGCAAAGTAATAAAAGGTAACAGTAGTATGAGAGAGTAAACA
+
BCCCCFFFFFCAGGGGGGGGGGGGGHHGGHHHHHGHGGGHHHHHHHHHHHHHHHHHGGGHGHGGGHHHHHHHHHHHHHGHHHHHHHHHHHHHHHHHHHHHGGGGGHHGGGGFGHHHHG?GHHFHHHHHHHHHEFHH3D>22222@2///>@-.<-.---.-00;C0;;0@?@@A=-;--9.:../0090000000.9.--/..:/00;0B00;/0/0000:0090.;00000:00:0;0:000..000000
@M03495:530:000000000-LYBTV:1:1103:10069:14937 2:N:0:GTGCTCTG+TTCTTCCT
ATATTTTGCCGTTGATAAACCAGCTAATCCTGAAAAAAAAATCAAAGCTAAAAACTACAATGCTAAGACCACGATGTGACTGCTATCAAAGTTAGATATATATGTAAATTATTCATCTGTCAAATCCTAGAATTATATCATACCTGCTCCAGCAATCACGACCTGTAATGGTTTAGTGGGTTGTTCACTGTTTCTGAAAAATGAAGATAGTTGTCCAGCTTCCAAAAAGTTTATTGTGTTTTCTAGTGGAG
+
AABBCFFFFFDCGGGGGGGGGGHHHHHHHHHHHHHHHGGGGHHHHGHHHHHGHHGHHHHHHHHHGHHHHHHHGGHGHHHHHHFHHHHHHHHHHHHHHHHHHHHHHHHHHHHHHHHHHHHHHHHHHHHHHHHHHHHHHHHHHHHHHHHGGHHHHGHHHHHGGGGGHHHGH@G?GHHGGGH.CFFGHGGHHHHHHHHHHHHHGHHFBGHHHHGFHHHHHFHHGHGFHH.CEBFGGGGHGGBFFGGFGGFGGGE
@M03495:530:000000000-LYBTV:1:1103:23380:14951 2:N:0:GTGCTCTG+TTCTTCCT
ATATTTTCCGTTGATAAACCACCCTCCCTGTGGTCGTTATCTTGATCCTTCTGTCGTCAACGAATTTACTAATTCCAAAGCTCACATGCTGACAGATCGGAAGAGCGTCGTGTAGGGAAAGAGTGTAGGAAGAAGTGTAGATCTCGGCGGGCGCCGGATCAATAAAAAAAAAAGAGAGAGGAAGATATGGGTAGTGAATAATTAATAAAGTAAATTGCATAGTAACAACACATATATGATGTCAAGAGATA
+
BCCCCFFFFCFFGFGGGGGGGGGGHHGGGHHHGHHGEFHHHHHFHHHHHHHHHHHGGGHGHGGGHGHHHHHHGHHHHHHHHGHHHHHHHHHHGHHHHHHGGGGHHGGFGFFFGHFGGGHHHHGHHFHBFHHGFFH3B3B3333@F@F/>@>-<--;-;.:.;;00;0;--;-@..//...../../////.//.;/9/;////9///9///:////9////////;//....////////;://///./9/
@M03495:530:000000000-LYBTV:1:1103:6073:14956 2:N:0:GTGCTCTG+TTCTTCCT
ATATTTTGCCGTTGATAAACCACCCTCCCTGTGGTCGTTATTCAACGAATTTACTAATTCCAAAGCTCACATGCTGACAGATCGGAAGAGCGTCGTGTAGGGAAAGAGTGTAGGAAGAAGAGAAGATCTCGGAGGTGGCCGAGTTATTAGAAAAAGAAAGAAAAAAAAAGAAAAAAGTAGAAACAAAAAAAGCATAAAAAAAAACGACGCGAAACTGGTGTAAGGTAACAAGTAGAGAGAAGAGATGGTAG
+
AAAAAFFFBFD1A11AFGFGGCCFAGGGGHHCCFHHAAEGGGFFHFGAE/BFFAFGBDFA1FDGGH1FEGAFG1FGGHHHHFGEA?FE0GFEGCE>>CGFGGBGHHHHFGFGGD1>E00F10010111BB0/?><//?00<////1<11111100.<0010><0<--:;.;;/:.9.0909;0//9...-9..9000///-------;---;---////-;99////////-9;//:B--///--///;//
@M03495:530:000000000-LYBTV:1:1103:10489:14963 2:N:0:GTGCTCTG+TTCTTCCT
ATATTTTGCCGTTGATAAACCAGCTAATCCTGAAAAAAAAATCAAAGCTAAAAACTACAATGCTAAGACCACGATGTGACTGCTATCAAAGTTAGATATATATGTAAATTATTCATCTGTCAAATCCTAGAATTATATCATACCTGCTCCAGCAATCACGACCTGTAATGGTTTAGTGGGTTGTTCACTGTTTCTGAAAAATGAAGATAGTTGTCCAGCTTCCAAAAAGTTTATTGTGTTTTCTAGTGGAG
+
>ABBBFFFFFBAGGGGGGGGGGHHHHHHHHHHHHHHHGGGGHHHHHBGHHHHHFGGHHHHGHHHHGHHHHHHGGHGGHHGHHHHHHHHHHHHHHGHHHHHHHHHHHHHGHHHHHHHGHHHHHHGHHHHHFHHHHHHHFFHHHHFHHG2FHGHHHHHGHGGGGDGHHHE?@DFGHHHDBHEEFCDHHFHHHHHHFFHHHHHHHHHFHFHHHCFHHFHHGHHEGHFHF.9CCFGGGGGGGFFFFGGGGBFFFE
@M03495:530:000000000-LYBTV:1:1103:18890:14966 2:N:0:GTGCTCTG+TTCTTCCT
ATATTTTGCCGTTGATAAACCAGCTAATCCTGAAAAAAAAATCAAAGCTAAAAACTACAATGCTAAGACCACGATGTGACTGCTATCAAAGTTAGATATATATGTAAATTATTCATCTGTCAAATCCTAGAATTATATCATACCTGCTCCAGCAATCACGACCTGTAATGGTTTAGTGGGTTGTTCACTGTTTCTGAAAAATGAAGATAGTTGTCCAGCTTCCAAAAAGTTTATTGTGTTTTCTAGTGGAG
+
AAABBFFFFFBBGGGGGCGGGGHHHHHHHHHHHHHHHGGGGHFHHHGFHHHHHHGHHHHHHHHHHHHHHHHHGGHGFHHHHHFHHHHHHFHGHHHHHHHHHHHHGFHHGHHHGHHHHHHHHHHHHGHHHHHHHHHHHHHHHHGFHHHHGGHHHHHHHHHGGGGGHHHHGFD<?GHHHHHHEGGGHHHHHHGHHHHGHHHGHHHGFHEHHGGCGHHGFHGEHHHGHHHGE:FGGEGGFFFFGGGGGGGGGEG
@M03495:530:000000000-LYBTV:1:1103:24482:14974 2:N:0:GTGCTCTG+TTCTTCCT
ATATTTTGCCGTTGATAAACCACCCTCCCTGTGGTCGTTATCTTGCTCCTTCTGTCGTCAACGAATTTACTAATTCCAAAGCTCACATGCTGACAGATCGGAAGAGCGTCGTGTAGGGAAAGAGTGTAGGAAGAAGTGTAGAGATCGGTGGTCGGCGGAGCAATAAAACAAAAAAAAAGAAAAAGAAATGAAGTATTACGACAAACACACAAGTACAGAGAGAGTATCTAAGAGTAGAGGGAAGTCGCGAT
+
CCCDDFFFFFDBGGGGGGGGGGGGGHHGGHHHHHHHGGGHHHHHHHHHHHHHHHHHGGGHGHGGGHHHHHHHHHHHHHGHHHHHHHHHHHHHHHHHHHHHGGGGHHHGGGGGGHHHHGHGHHFHHHHHHHGBFHFHDG2>222222/?<?E/1>//-----</0<0000:.:.<----...:/<..:/0000000000:...--/<.<<....<00000/<...<000:0000000000/<...00.-<--
@M03495:530:000000000-LYBTV:1:1103:14174:14996 2:N:0:GTGCTCTG+TTCTTCCT
ATATTTTGCCGTTGATAAACCAGAACCATCCAAAGCTCACATGCTGACAGATCGGAAGAGCGTCGTGTAGGGAAAGAGTGTAGGAAGAAGTGTAGATCTCGGTGGTGGCCGGATAAATAAAAAAAAAAAAAAAAGATGAATGGAGGGGATGAGGGGAGGGAAAAAGTAGATAATAGAATGAGATAGAAGGAGAAGAAACACACAGAAAAGAAACCGATATAAGAAGACATAGAATAGTAAAATACAAACAA
+
BCCCDFFFFFDBGGGGGGGGGGHHHHHHHHHHHHHHHHHHHHHHHHHHHHHHHHGGGGHGHGGGEEFGGHHGHHHHGHHHGHHHHHHGHFGF4@B444B@BC>EE?/?0B///<<33??E3FDFCFFC?C--<-.<00000000/.--...<0/.<<<--.../:.<00<000000000000<000<<:...../0<///.....000//<.</.-----000<0/0//00<0000000000000000...
@M03495:530:000000000-LYBTV:1:1103:10438:15026 2:N:0:GTGCTCTG+TTCTTCCT
ATATTTTGCCGTTGATAAACCAGCTAATTCCAAAGCTCACATGCTGACAGATCGGAAGAGCGTCGTGTAGGGAAAGAGTGTAGGAAGAAGTGTAGATCACGGGGGGCGGCGGGTAGTTAAAAAAAAAAAAAAAGATTAGCAAAGGAGAAGGGGGAGCAGGAATACCAAAACGAAGAAGAAAGAACGAACAACAATAACTAAGAGAAGTAGAGCACAGAGTACGATGAGAGCAGAAGGAGGAAAGCGTATAA
+
BCCCCFFFFFCAGGGGGGGGGGHHHHHHHHHHHHHHHHHGHHHHGHHHHHFHHHGGGGHGFGEGGFGGHHHGHHHHFHGGGHHGHHHFHHFG44@@44331E/>/---------9.///:BFF9=-;-;999-..///;/9///;/9../..----.:;../////;/.;.-...:BB/B///./..9;-/...9///////////////9///.////9//....;;:/.//9//.9.../;./..../;
@M03495:530:000000000-LYBTV:1:1103:24686:15039 2:N:0:GTGCTCTG+TTCTTCCT
ATATTTTGCCGTTGATAAACCAGCTAATCCTGAAAAAAAAATCAAAGCTAAAAACTACAATGCTAAGACCACGATGTGACTGCTATCAAAGTTAGATATATATGTAAATTATTCATCTGTCAAATCCTAGAATTATATCATACCTGCTCCAGCAATCACGACCTGTAATGGTTTAGTGGGTTGTTCACTGTTTCTGAAAAATGAAGATAGTTGTCCAGCTTCCAAAAAGTTTATTGTGTTTTCTAGTGGAG
+
AABBAFFFFFBAGGGGGGGGGGHHHHHHHHHHHHHHAEGGGHGHHHFFHGGHHHGHHHHHHHHHHGHHGHHHGGHGCGHHHHHHHHHHHHGHDHFFHHHFFHHHFGHHHHGHHHHFHHHHHHHHHHHHHHHHHHHHHFHHHHHHHHHHHHHHEHHHHHHGGGGGHGGB1???FGHGGHHHFFCGHHHHHHHHGGEGHGHHEHHHFHHHHHHHHHHHHFHHHFFFHHF.CFFFGGFEFFGGGGGFFFGGGBA
@M03495:530:000000000-LYBTV:1:1103:4639:15047 2:N:0:GTGCTCTG+TTCTTCCT
ATATTTTGCCGTTGATAAACCAGCTAATCCTGAAAAAAAAATCAAAGCTAAAAACTACAATGCTAAGACCACGATGTGACTGCTATCAAAGTTAGATATATATGTAAATTATTCATCTGTCAAATCCTAGAATTATATCATACCTGCTCCAGCAATCACGACCTGTAATGGTTTAGTGGGTTGTTCACTGTTTCTGAAAAATGAAGATAGTTGTCCAGCTTCCAAAAAGTTTATTGTGTTTTCTAGTGGAG
+
BCCCBFFFFFCAGGGGGGGGGGHHHHHHHHHHHHHFHGGGGHHHHHGHHHHHGHGFHGHHHHGHHHHHHHHHGGHGFFHGHHFHHHHHHHHHHHGHHHHHHHHGGHHGHHHHGHHHHHGHHHHHHHHHHHHHGHHHHHHGHHGFHHGHGHHFHHHHHHHGGGGGHHHHHFG??FHHDGFGFFGGHHHHHHHGFHHHDGDGCGHHHHHHFGCGHHCGHGHEHGHGFHEFDFGGGGGGGGFFFFGGGGFFFBE
@M03495:530:000000000-LYBTV:1:1103:8570:15070 2:N:0:GTGCTCTG+TTCTTCCT
ATATTTTGCCGTTGATAAACCAGCTAATCCTGAAAAAAAAATCAAAGCTAAAAACTACAATGCTAAGACCACGATGTGACTGCTATCAAAGTTAGATATATATGTAAATTATTCATCTGTCAAATCCTAGAATTATATCATACCTGCTCCAGCAATCACGACCTGTAATGGTTTAGTGGGTTGTTCACTGTTTCTGAAAAATGAAGATAGTTGTCCAGCTTCCAAAAAGTTTATTGTGTTTTCTAGTGGAG
+
ABBABFFFFFBAGGGGGGGGGGHHHHHGHHHHHGHHHGGGGHHHHHFFHGFEHHGGHHHHHHHHHHHHEHHHGGHGHFHFHHFFHFHHHHHHGHHHHHHHHHHHGHHHHHHHHHHHHHHHHHHHHHHHHHHHGHGHFHHHHHGGHHFHHGFHEFFGGHHGDCCFHGHF1@??FHHFGGHHGGGGHHGHHHGHHFHHHHHHHCFGDHEHFCCGHH<CGHHHHFBC;0GGDFFEGGGGFFGGGGGGGGBFFGA
@M03495:530:000000000-LYBTV:1:1103:25575:15119 2:N:0:GTGCTCTG+TTCTTCCT
ATATTTTGCCGTTGATAAACCAGGGACTCAGGCTGGACCAAAGCTCACATGCTGACAGATCGGAAGAGCGTCGTGTAGGGAAAGAGTGTAGGAAGAAGTGTAGATCTAGGTGGGCGGCGGATCATTAAAAAAAAAAAAAAAAGAGAGTAAAAGAGGACAAGAACCGGTAAGTAAGAGAGCAGGTCGCGAGACCGCAGAAGAGGATTGGAGCGGCGTGTAAGCAGCAGGCACATGATGAATACACAGCACAC
+
CCDEEFFFFFDAGGGGGGGGGGHGGGGHHHHHHHHGHHHHHHHHHHHHHHHHHHHHHHHHHHGGGGHHHGGGGFEHGHHGHHHHHHHHHHGHFHGHHHGF443?44D4DB3BF//</<///--<<111=1<<<-<@------.<//.01<11:./9../../:/<----.0111110<..:/..0------..--<-</00.../1/.:/:<-----./1101/:....../1001111:1000:.././.
@M03495:530:000000000-LYBTV:1:1103:24786:15132 2:N:0:GTGCTCTG+TTCTTCCT
ATATTTTGCCGTTGATAAACCACCCTCCCTGTGGTCGTTATCTTGCTCCTTCTGTCGTCAACGAATTTACATTCCAAAGCTCACATGCTGACAGATCGGAAGAGCGTCGTGTAGGGAAAGAGTGTAGGAAGAAGTGTAGATCTCGGTGGTCGCCGGATCATTAAAAAAGAAAAAAAAGAAACAGAGCACTGCGAAGGGAATGGATACAAAGAGAGGAAGTGGGAGAAGGTGAGAGGAGTAGGAGTGATGTG
+
CCCCCFFFFFECGGGGGGGGGGGGGHHGGHHHHHHHGGGHHHHHHHHHHHHHHHHHGGGHGHGGGHHHHHHHHHHHHHHHHHHHHHHHHHHHHHHHHHGGGGHHHGGGGGGGHHHGGHHFHHGHHHHHHHHHHHDF33B22222@=/?B/1>//<--.-0111<1=0<.<<//:---...////<//0:0/0.--<...::00011:100/:</..</.000.9.../<<:1.10<..//100//:1:111
@M03495:530:000000000-LYBTV:1:1103:26909:15142 2:N:0:GTGCTCTG+TTCTTCCT
ATATTTTGCCGTTGATAAACCAGCTAATCCTGAAAAAAAAATCAAAGCTAAAAACTACAATGCTAAGACCACGATGTGACTGCTATCAAAGTTAGATATATATGTAAATTATTCATCTGTCAAATCCTAGAATTATATCATACCTGCTCCAGCAATCACGACCTGTAATGGTTTAGTGGGTTGTTCACTGTTTCTGAAAAATGAAGATAGTTGTCCAGCTTCCAAAAAGTTTATTGTGTTTTCTAGTGGAG
+
?AABBFFBFFBBGGGGGGGGGGHHHHHHHHHHB3FDHGGGGFHFHGFHHHHHHGGHHHHHHHHHHHHGHHHHFGHGHHHHHHBGFGBGHHHHHHHFHHHHGHHHHHHHHHHHHHHHHHHHHHGGHHHHHHGHGHHHHHHHHHHFHHGHHHHGGHGGFGHGGGGGHHHDFFF<DCHF1DCFDFDFHGHHHHHHHHHHDDGGFGHEGFBGHHHGHGB:GGHFHFGFF0.9;0FFGGGGB0;FGGBFFFFBABE
@M03495:530:000000000-LYBTV:1:1103:18012:15144 2:N:0:GTGCTCTG+TTCTTCCT
ATATTTTGCCGTTGATAAACCACCCTCCCTGTGGTCGTTATCTTGCTCCTTCTGTCGTCAACGAATTTACTAATTCCAAAGCTCACATGCTGACAGATCGGAAGAGCGTCGTGTAGGGAAAGAGTGTAGGAAGAAGTGTAGATATCGGGGGTCGGCGTGTCATTAAAAAAAAAAAAATATAGAATCAAAGAGCACTACGTGGAGATAATCAGAATAGAGATATGTTAATGCATCGCGACATACACACCAGA
+
CCCCDFFFFFDCGGGGGGGGGGGGGHHGGHHHHHHHGGGHHHHHHGHHHHHHHHHHGGGHGHGGGHHHHHHHHHHHHHHHHHHHHHHHGHHHHHHHHHHHGGGGHHHGGGGGGHHGHFGHHHGHHHHHHGHEHF2GBF2222222>?B/>E-.--<---<::000<<00<<B-?->-.0000:<000000:/<0.00/../...0/<<000:000000000000000:000<00..--<9.000<0.....
@M03495:530:000000000-LYBTV:1:1103:10522:15176 2:N:0:GTGCTCTG+TTCTTCCT
ATATTTTGCCGTTGATAAACCAGCTAATCCTGAAAAAAAAAATCAAAGCTAAAAACTACAATGCTAAGACCACGATGTGACTGCTATCAAAGTTAGATATATATGTAAATTATTCATCTGTCAAATCCTAGAATTATATCATACCTGCTCCAGCAATCACGACCTGTAATGGTTTAGTGGGTTGTTCACTGTTTCTGAAAAATGAAGATAGTTGTCCAGCTTCCAAAAAGTTTATTGTGTTTTCTAGTGGG
+
AABBBFDFFFBAGGGGGGCGGGHHHHHHHHHHFHHGHGGGGGHHHHHBFHHHHHHGHFHHHHFHG@GHHHHHGGGHFFGHFHGCHGFHHHHG@FGFHHGFHGHHHFHHHGHHHHFHHHHHHHGHHHHGHHEHHHHHHHGHHHHHBGFGHGHHHFHHHHHHGGGGGF?D??GFFDHFF=DF.EE?EHGGHHHHHHHHGHFHHAHBCCC0GGHHGGHHHHHHGHGGFBFFGDCFGGGGFGFFFGGGGBFFG?.
@M03495:530:000000000-LYBTV:1:1103:8419:15180 2:N:0:GTGCTCTG+TTCTTCCT
ATATTTTGCCGTTGATAAACCAGCTAATCCTGAAAAAAAAATCAAAGCTAAAAACTACAATGCTAAGACCACGATGTGACTGCTATCAAAGTTAGATATATATGTAAATTATTCATCTGTCAAATCCTAGAATTATATCATACCTGCTCCAGCAATCACGACCTGTAATGGTTTAGTGGGTTGTTCACTGTTTCTGAAAAATGAAGATAGTTGTCCAGCTTCCAAAAAGTTTATTGTGTTTTCTAGTGGAG
+
CCCCBFFFFFCAGGGGGGGGGGHHHHHHHHHHHHHHHGGGGHHGHHHHHHFGHHGHHHHHHHHHHHHHHHHHGGHGAFHHHHGHFHHHHHHGHHHHHHHHHHHHHHHHHHHHHHHHHHHHHHHHHHHHHHHHHHHHHHHHHHFHHHGHHHHHHHGHHHHGGG@GHHH1@@??GHHFDGHHFGGGHHHHHHHHHHHHHHHHHHHFHHHHHHHHHGGHHHHHGGFFCCGEEBFFGGGGGFFGGGGGBBBFAFG
@M03495:530:000000000-LYBTV:1:1103:22702:15208 2:N:0:GTGCTCTG+TTCTTCCT
ATATTTTGCCGTTGATAAACCAGCTAATCCTGAAAAAAAAATCAAAGCTAAAAACTACAATGCTAAGACCACGATGTGACTGCTATCAAAGTTAGATATATATGTAAATTATTCATCTGTCAAATCCTAGAATTATATCATACCTGCTCCAGCAATCACGACCTGTAATGGTTTAGTGGGTTGTTCACTGTTTCTGAAAAATGAAGATAGTTGTCCAGCTTCCAAAAAGTTTATTGTGTTTTCTAGTGGAG
+
AABCCFFFFFCBGGGGGGGGGGHHHHHHHHHHHHHHHGGGGHFHHHBFHGFHHHGHHHHHHHHHHHHHHHHHGGHGADGGHHGHHHGHHGGGHHGHHHHHHHHHHHHHGFHHHHHHHHGHHHHHHHHHHGHHHHHHGFHHHHFHHHHHHHFFHHGHGFHFDFGGHHHHHFFFGHHHF10GEGCGHHHHGHHHHHHHHFGHHHGEGEGHHGGHGH;;GFHHFFFFBCC?.BFGGGGEGFFGFGGGFFFGFBE
@M03495:530:000000000-LYBTV:1:1103:4764:15212 2:N:0:GTGCTCTG+TTCTTCCT
ATATTTTGCCGTTGATAAACCACTCCTTCTTGCCCTCCAAAGCTCACATGCTGACAGATCGGAAGAGCGTCGTGTAGGGAAAGAGTGTAGGAAGAAGTGTAGATCTCGGGGGGCGGCGGATCATTAAAAAAAAAAAAAAAAAAAGAGAAAACGGATAACGTAAATAGACAGAAGAAATCAATAATAATCAAAGTACAAGTTTAGAAGATATGTGATGTCGTGTAAATTAGAAGGTCGAGAGCTGAGATATG
+
CDCCDFFFFFCBGGGGGGGGGGGHHHHHHHHHHHHHHGHHHHHHHHHHHHHHHHHHHHHHHGGGGHHHGGGGGGHHHHGHHHHGHHHFHHHGHHFHHFHGFDE4@@BFF/EE--<-9--<-<:<:B::BFFAB-9--9----<-9./<0://<....00./.:.0000<0/<:0<//000000000<000000000<0000000::000<<00000000..../0000<<000.0<---.-.000.00000
@M03495:530:000000000-LYBTV:1:1103:11252:15213 2:N:0:GTGCTCTG+TTCTTCCT
ATATTTTGCCGTTGATAAACCAGGACTCAGGCTGGACCAAAGCTCACATGCTGACAGATCGGAAGAGCGTCGTGTAGGGAAAGAGTGTAGGAAGAAGTGGAGATCTCGGGGGGGGCCGGATCATTAAAAGAAGAGAAAGAGAGAGGAGATGAGGGTGAGACAGAATAGGCGAGGAAGGAGAATAAAAAAAGCAGATAGAGGCAACAATGACGGAACTAAGAGAAGAAAAGATGGAAGGCGTATGACACAAA
+
ABBBBFFFFFBBGGGFGGGGGGHGHHHHHGHHHHGHHHGHHHHHHHGHHHHHHGFHHHHHHGGGGHHHGGGF>EHEHHGGCHGFGFGHHHHFHHFEH@F33/33BFBGG/</-9------.-.///;///.;//.9/;/;.....9.:./////.;...//9.///////----9.......///;//--..////////......9////.-..-9;////./////./.://///..-.-.//;//..9
@M03495:530:000000000-LYBTV:1:1103:5378:15244 2:N:0:GTGCTCTG+TTCTTCCT
ATATTTTGCCGTTGATAAACCAGCTAATCCTGAAAAAAAAATCAAAGCTAAAAACTACAATGCTAAGACCACGATGTGACTGCTATCAAAGTTAGATATATATGTAAATTATTCATCTGTCAAATCCTAGAATTATATCATACCTGCTCCAGCAATCACGACCTGTAATGGTTTAGTGGGTTGTTCACTGTTTCTGAAAAATGAAGATAGTTGTCCAGCTTCCAAAAAGTTTATTGTGTTTTCTAGTGGAG
+
BABBBFFFFFB2EEGGGGGGGGHHHHHHHHHHHHHHFGGGGHHHHHHHHHHGHHGHHHHHEHHHHHHHHHHHGGHGGHHHDGFHGHFHHHHHHHGHHHHHHHHHHHHHHHHHGGHHHHEHGHHFHHHHHHHHHHHHFHHHHHGHFHHFHEGHEGGHHGHDEGDGHHGHFGHFGFHH<F0C<F?GHHHHHHFFFGHFGF0DGHHHBHHHHHHFHFHFFHFFHHHHHGAEFFFGGFGFFFFFGBFFGBFF?FE
@M03495:530:000000000-LYBTV:1:1103:21170:15276 2:N:0:GTGCTCTG+TTCTTCCT
ATATTTTGCCGTTGATAAACCAGGACTCAGGCTGGACCAAAGCTCACATGCTGACAGATCGGAAGAGCGTCGTGTAGGGAAAGAGTGTAGGAAGAAGTGTAGATCTCGGGGGTCGGCGTGTCATTAAAAAAAAAAAAAGAAAGTAGAACGAGGGGAGGACTAAGAGAGAACGAATAATACGAACAACTGTAAAGGCACCGAGGGAAACGACATATAGATGGCACATCCAAAAAAGGAGAAACTATCCTGAG
+
CCCCCFFFFFCAGGGGGGGGGGHGHHHHHHHHHHGHHHHHHHHHHHHHHHHHHHHHHHHHHGGGGHHHGEGEEGHHHHGFFHHGHGGGGHGHHHHHHFG4@@B44?4BE>ED//>///<//0=11=1<<FCCCCC--:.../000000:;..---9--..//0000/.9009....0000..;--/;0/;00000.;..--;--.../..9-.::000090//0/00/000;.:../...0/0090/000/
@M03495:530:000000000-LYBTV:1:1103:28436:15279 2:N:0:GTGCTCTG+TTCTTCCT
ATATTTTGCCGTTGATAAACCAGCTAATCCTGAAAAAAAAATCAAAGCTAAAAACTACAATGCTAAGACCACGATGTGACTGCTATCAAAGTTAGATATATATGTAAATTATTCATCTGTCAAATCCTAGAATTATATCATACCTGCTCCAGCAATCACGACCTGTAATGGTTTAGTGGGTTGTTCACTGTTTCTGAAAAATGAAGATAGTTGTCCAGCTTCCAAAAAGTTTATTGTGTTTTCTAGTGGAG
+
1>AAAFF@DFD11AGGGGFFG0AAGFFFHGHFDFFHAE/EEFEFHHHGHHHGFGEGHFFFGHHHF2@1GFHCE/GEB1DBEFGGFGFH2@1FFGFFFFHHFFHF>>GHFHGHFBBFHHFHHGHEHHF1FGHHHHDHFHHGHHH0GHF1G1FCBF0FHBHCGCGGHH1D1FGFBFHHFGHHGGGCAGGGFHD0<DDBD0D0.CH0DGCGFG0000:C:G/:GCC0;0.;;0;FFFGFGGFFGGB0009BC0=
@M03495:530:000000000-LYBTV:1:1103:22330:15318 2:N:0:GTGCTCTG+TTCTTCCT
ATATTTTGCCGTTGATAAACCAGGGATCAGGCTGGACCAAAGCTCACATGCTGACAGATCGGAAGAGCGTCGTGTAGGGAAAGAGTGTAGGAAGAAGTGTAGATCTCGGGGGGGGGCGTATCATTAAAAAAAAAAAAAGGAAAAGGATCACTGAGATCAGGAGGACAAATTAACAATCAGTAGATCGATAAGACTCGTGTAGCGAGACGAACGCCTGACTGATGCCTCGATAACAATAGAGAGCATGACCG
+
CDDDDFFFFFCAGGGGGGGGGGHGGGHGHHHHHHGHHHHHHHHHHHHHHHHHHHHHHHHHHGGGGHHGGGGEEEHHHHGFHHGGHHHGHHHHHHHHHHH4@D444B40F/>B--:-----;:;0000::BBC9==@-;../////./0/./000::000000...././00000000000000;00..;9.0;000..../00----..9---.-../:00;000000.::..;:00:0000..;:0000-
@M03495:530:000000000-LYBTV:1:1103:24725:15326 2:N:0:GTGCTCTG+TTCTTCCT
ATATTTTGCCGTTGATAAACCAGCTAATCCTGAAAAAAAAATCAAAGCTAAAAACTACAATGCTAAGACCACGATGTGACTGCTATCAAAGTTAGATATATATGTAAATTATTCATCTGTCAAATCCTAGAATTATATCATACCTGCTCCAGCAATCACGACCTGTAATGGTTTAGTGGGTTGTTCACTGTTTCTGAAAAATGAAGATAGTTGTCCAGCTTCCAAAAAGTTTATTGTGTTTTCTAGTGGAG
+
AAAAAFFFFFDA11EGGFA1BGHAFHHGGFGH1BBFCEEA/EGHHHHFEFFGFDEGHHFHGHGHFHHHHGHHGGHEFDGHFDBGHHHHHHD1@GFHDGGFFHHG2GHFHHHHGHHHHHFHHHHHHHGEGFHHHHHHFHHHHHGHGHGFGGGHHGHGHFFF?CCF0FGFFFHHGFHHHGHHCGGGHHGEHHHHHFHHGGGHFGFBGGFFHHFFGGG0CHHHFEGFC:.AAFFFGGBFGFFGFGGFEBFG?FE
@M03495:530:000000000-LYBTV:1:1103:13041:15328 2:N:0:GTGCTCTG+TTCTTCCT
ATATTTTGCCGTTGATAAACCAGCTAATCCTGAAAAAAAAATCAAAGCTAAAAACTACAATGCTAAGACCACGATGTGACTGCTATCAAAGTTAGATATATATGTAAATTATTCATCTGTCAAATCCTAGAATTATATCATACCTGCTCCAGCAATCACGACCTGTAATGGTTTAGTGGGTTGTTCACTGTTTCTGAAAAATGAAGATAGTTGTCCAGCTTCCAAAAAGTTTATTGTGTTTTCTAGTGGAG
+
AABBAFFFFFBAGGGGGGGGGGHHHHHHGHHHHHHHHGGGGHHHHHHHHHGHHHGHHHGHHGHHHHHHHHHHGGHGHHHHHHHHHHHHHHHHHHHHHHHHHHHHHHHHHHHHHHHHHHHHHHHHHHHHGHHHHHHHHHGHHHHHHHHHHHHHBHHHGHHGDDCFHHHHHFG<GHHHGHHHGGCGHGHHHHHHHHHGHHHHCHGGGHHHHHHHHHEBC/GHHFHHEFCEDBFGFGGGCBFGFGFGFFGGGGE
@M03495:530:000000000-LYBTV:1:1103:4835:15344 2:N:0:GTGCTCTG+TTCTTCCT
ATATTTTGCCGTTGATAAACCACCCTCCCTGTGGTCGTTATCTTGCTCCTTCTGTCGTCAACTTCCAAAGCTCACATGCTGACAGATCGGAAGAGCGTCGTGTAGGGAAAGAGTGTAGGAAGAAGTGTAGAGCTCGGGGGGCGCCGGAGGATTAGAAAAAAAAGAAGATAAGATAGACAGAGGCAGCACACCAGACAACAAGCGCAACACACGCCTGATAAACAACTCAAGCTAGAAGCGTGATACACATG
+
CCCCCFFFFFCBGGGGGGGGGGGGGHHGGHHHHHHHGGGHHHHHGHHHGHHHHHHHGGGHGHHHHHGHHHHHHHHGGHHHGGHHHHHHHGGGGHHHGGGGEFHHFHGFGHHHHGGGHHHHHG0FH?D3?333322/</>A----:9---9.//;/;//B.---.;.//://://////////.....9.;9A..;.//.../..-:9:.;..--:..//:/;//.;////////9/://-.../://:///
@M03495:530:000000000-LYBTV:1:1103:16478:15357 2:N:0:GTGCTCTG+TTCTTCCT
ATATTTTGCCGTTGATAAACCAGCTAATCCTGAAAAAAAAATCAAAGCTAAAAACTACAATGCTAAGACCACGATGTGACTGCTATCAAAGTTAGATATATATGTAAATTATTCATCTGTCAAATCCTAGAATTATATCATACCTGCTCCAGCAATCACGACCTGTAATGGTTTAGTGGGTTGTTCACTGTTTCTGAAAAATGAAGATAGTTGTCCAGCTTCCAAAAAGTTTATTGTGTTTTCTAGTGGAG
+
ABBBBFFFFFBBGGGGGGGGGGHHHHHHHHHHHHHHGGGGGHHHHHFHHGHHGHGHHHHHHHHHHGHHHGHHGGHGHHGHHHGHHHHHHHHHHHHHHHHHHHHHHHGHGHHHHHHHHHHHGHHHHHHHHHHHHGHHHHGGHHHFHHHHFHHHEGHHHGHGGGGGGGGHHGG<GGHHFHHHGGFGHHGHHHHHHHHHGFGHHHHHGHHHHFHHHHHCGGFHCGFHHFEFEFFGGGGGGGBFFGGGGF0FFFE
@M03495:530:000000000-LYBTV:1:1103:20317:15362 2:N:0:GTGCTCTG+TTCTTCCT
ATATTTTGCCGTTGATAAACCAGCTAATCCTGAAAAAAAAATCAAAGCTAAAAACTACAATGCTAAGACCACGATGTGACTGCTATCAAAGTTAGATATATATGTAAATTATTCATCTGTCAAATCCTAGAATTATATCATACCTGCTCCAGCAATCACGACCTGTAATGGTTTAGTGGGTTGTTCACTGTTTCTGAAAAATGAAGATAGTTGTCCAGCTTCCAAAAAGTTTATTGTGTTTTCTAGTGGAG
+
BBCCCFFFFFCAGGGGGGGGGGHHHHHHHHGHHHGHHGGGGHGHHHFGHGHGHHGHHHHHHHHHHGHHFGHHGGHGHHHHGFBGHHHHHHHHHHGGHHHHHHHHHHHHHHHHGHGHHHHHHHHHHHFHHHHHHHHHHHHGHHHFHHFFHHHHHHHHHGHGGDGGHHHHFFGGFFHHHHHGEFCDGHHHHHHHHHHHHHGHAGHBGHHHHHHHHHHHHHEFFHHGHFE?AFGGGGGGGFBFGGFGGGGGGGG
@M03495:530:000000000-LYBTV:1:1103:22169:15389 2:N:0:GTGCTCTG+TTCTTCCT
ATATTTTGCCGTTGATAAACCAAAGCTCACATGCTGACAGATCGGAAGAGCGTCGTGTAGGGAAAGAGTGTAGGAAGAAGTGTAGATCTCGGGGGGGGCCGGGTCATTAAAAAAAAAAAAAAAAGAGAAACGGAGAGCGAAGACAGAGAGACATAGGAGAAGACATCTGAGGAAAAGCAGAATGAGAATCTGAGTCGAAATGTAAGATGAACAAGCGAGGGATGGATAATATGAGACAAACATAGTTGAAA
+
CCCCDFFFFFEBGGGGGGGGGGHHHHHHHHADBGHHGHHHHHHHGGGEGHHGGGGGGHHGHGGHHHGHGGGHHHHHHGFHGH44@4444BGA/>E--9-----.<.<11<1BFFF;@>;9-<--..//0:/..9.9..----.//////<.//<1100<../0//101<11.0////.0<//11011101111111-....1:1111111111</...---./../1101::11<10///..011<11111
@M03495:530:000000000-LYBTV:1:1103:13697:15416 2:N:0:GTGCTCTG+TTCTTCCT
ATATTTTGCCGTTGATAAACCAGTCTCCAAAGCTCACATGCTGACAGATCGGAAGAGCGTCGTGTAGGGAAAGAGTGTAGGAAGAAGTGTAGATCTCGGGGGTGGCCGGATCATTAAAAAAAAAAAAAAAAAAGAAACAGAGGGAGTAGTCGACAATGAAAAATATAGAGGGGAATGACACAAAAGTAAGAAATGGAAAAGAAGGTGAAAAATATGAGGATATGCGAGATAGAACACGAAGAGACAGAACA
+
BBCCDFFFFFDBGGGGGGGGGGHHHHHHHHHHHHGHHHHHHHHHHHHHHHHGGGGHHHGGGGGGGHHGGHHHHHHHHHHHHHHGHHHBF4B3444BB?F/EC</<00>////?2@F2GHHGC@DGC@<-<---.../////:.<9E./0<0.<-9-00<00:::00000:/.-../000<0<9../000000/000<00:/.</.000000.<<00<0/0/0:00..--.00<0<//.9..<::////0//
@M03495:530:000000000-LYBTV:1:1103:2189:15422 2:N:0:GTGCTCTG+TTCTTCCT
ATATTTTGCCGTTGATAAACCAGAACCATCCAAAGCTCACATGCTGACAGATCGGAAGAGCGTCGTGTAGGGAAAGAGTGTAGGAAGAAGTGTAGATCTCGGGGGGGGCCGGATCATTAAAAAAAAAAAAAAAGTAAGAGTAGGCAGAAGATCACGGTGTAGAACACAATAAAAATATGACAACAATAGACGACTCATGACGCTATCAAGTGACAACTATACACTGCACAAGAACGATCGAAGAAACACAT
+
CCCCCFFFFFBAEGGGGGGGGGHHHHHHHHHHGHGHFHHHHHHHHHEHFHGHHHGFGGHFCEEGFEGFHGHGEHHHGGFGFHHGGGHHGHBG44@44B@B?F/EE--------9:9FFB0090=>BA--9---.900000;0;000../00000/.....:0:009/..00;;09.0;00000;..;0000.9-..00000...9./000000000.000;0000;0090/.///9...-.;9.////..0
@M03495:530:000000000-LYBTV:1:1103:25838:15450 2:N:0:GTGCTCTG+TTCTTCCT
ATATTTTGCCGTTGATAAACCAGGACTCAGGCTGGACCAAAGCTCACATGCTGACAGATCGGAAGAGCGTCGTGTAGGGAAAGAGTGTAGGAAGAAGTGTAGATCTCGGGGGGCGCCGTATCATTAAAAAAAAAAAAAAGGACCGAGTAGGGGACCAACGAAGGAAAGTGAGGAAAAACACTTTAGCACTTAGGAACACAACAGACAGATTGGAATGCAAGATTATAACACATCAAAAAGTGAAGTACGAG
+
CDCCCFFFFFDBGGGGGGGGGGHGGHHHHHHHHHGHHHHHHHHHHHHHHHHHHHHHHHHHHGGGGHHHGGGGEGHHHHGHHHHEHHHHHHHHHHGFFHHBGF44D?4BF/>C--A---9..:0:;:0;BB>@=------../..---..00...-.:......;./;:00:0.;///:..;0000:0000000000.//.9..//.///0;0.0000:000;0000;00:0.000000..;000000:...
@M03495:530:000000000-LYBTV:1:1103:6434:15464 2:N:0:GTGCTCTG+TTCTTCCT
ATATTTTGCCGTTGATAAACCACCCTCCCTTGGTCGTTATCTTGCTCCTTCTGTCGTCAACGAATTTACTAATTCCAAAGCTCACATGCTGACAGATCGGAAGAGCGTCGTGTAGGGAAAGAGTGTAGGAAGAAGTGTAGATCTCGGTGGGGGGCGGGGTATTAAAAAAAAAAAAACAGGAACAAAACAAACAACGATAACAGATAAAAGACAGAGTAGAAGGGAAGACATACTGGGACACGTGCATAGAA
+
CCCCCFFFFFCAGGGGGGGGGGGGGHHGGHHHHHHGEGHHHHHHGHHHHHHHHHHGGGHGHGGGHHHHHHHGHHHHHHHHGHHHHHHHHHHGHGHGFHHGGGGHHHGGGGFGHHHHGHHHHGHHHBHHHHHG?GG?B3?222>2@@F/?C//>-9@;---;00000BB;--;--;-../.././/........;.-....000/000000.//9//00:000..;...//000000.......:..00009
@M03495:530:000000000-LYBTV:1:1103:28894:15471 2:N:0:GTGCTCTG+TTCTTCCT
ATATTTTGCCGTTGATAAACCAGCTAATCCTGAAAAAAAAATCAAAGCTAAAAACTACAATGCTAAGACCACGATGTGACTGCTATCAAAGTTAGATATATATGTAAATTATTCATCTGTCAAATCCTAGAATTATATCATACCTGCTCCAGCAATCACGACCTGTAATGGTTTAGTGGGTTGTTCACTGTTTCTGAAAAATGAAGATAGTTGTCCAGCTTCCAAAAAGTTTATTGTGTTTTCTAGTGGAG
+
AA?ABF5FFFBAGGGGGFGGFGHHHHHHGHHHGCFHHGGGGHHFHHHGHHHHFHGGHGFHHHHHHBGHHEGHDGHGFHHGFGFHHHGHGHEHHHHHFHHHHHHEBGHHHGHHHGHFHHHHHHHHGHHFHFFGFHHHHHFGHHGFHHHEFCGHHH0G1CCAECDGFDDF1?11?CHH1FHHGGCGHGHFGHFFGHGG0=DGHHF0=CB0CGHGFHHFFHFHCGFCG0C?A00CFFFGFFF9:/;BFGFFG0C
@M03495:530:000000000-LYBTV:1:1103:11852:15475 2:N:0:GTGCTCTG+TTCTTCCT
ATATTTTGCCGTTGATAAACCAAAGCTCACATGCTGACAGATCGGAAGAGCGTCGTGTAGGGAAAGAGTGTAGGAAGAAGTGTAGATCTCGGGGGGGGCCGGGTCATTAAAAAAAAAAAAAAATAAGACAAAATGGAGGGATAGAAGGTATAAGAATAGTAGAGATAAATTCGAAGAGAGTGACAAGAATAAGAGAATGAGAGACAGACAACACGATGGTGCTATGGTAGAATCGAAGAAGAGCAGTAGAG
+
ABCCCFFFFFECGGGGGGGGGGHHHHHHHHHHHHHHGHHHHHHHGGGGHHHGGGGGGHHGHGGHHHHHGGGHHHHHFFHHFH44D444FFGF/>E-<9-9<--.-<B1<1:<FFCFAF-@<--.0111<///.0000:.-.:/01:1.0111111:010:11:111111111.<..../.01<111.:/<111:0<<0101<0.///:.//....-...<10<1110111:1<1../../<B</0:<11B1
@M03495:530:000000000-LYBTV:1:1103:3391:15478 2:N:0:GTGCTCTG+TTCTTCCT
ATATTTTGCCGTTGATAAACCAGCTAATCCTGAAAAAAAAATCAAAGCTAAAAACTACAATGCTAAGACCACGATGTGACTGCTATCAAAGTTAGATATATATGTAAATTATTCATCTGTCAAATCCTAGAATTATATCATACCTGCTCCAGCAATCACGACCTGTAATGGTTTAGTGGGTTGTTCACTGTTTCTGAAAAATGAAGATAGTTGTCCAGCTTCCAAAAAGTTTATTGTGTTTTCTAGTGGAG
+
CCCCCFFFFFCAGGGGGGGGGGHHHHHHHHHHHHHHCEFGGHHHHHHGHHHHHHGHHHHHGHHHHHHHHHHHGGHGHHHHFHHGHHFHHHGHHHHHHHHHHHHHHHHHHHHHHHHHFHHHHHHGFHHHHHFHHHHHHHHHHHGHHHGFHGHHHHHHHFHGDGGDFGDB1@?FGHGH<DHEFGGFHHFHHHHHHHHHFFBGAGBDDGB0;CHHHHEHHHGHFBGGGFH.9BCFFGGGGEFGGGFFB0;BFF.
@M03495:530:000000000-LYBTV:1:1103:10520:15495 2:N:0:GTGCTCTG+TTCTTCCT
ATATTTTGCCGTTGATAAACCAGCTAATCCTGAAAAAAAAATCAAAGCTAAAAACTACAATGCTAAGACCACGATGTGACTGCTATCAAAGTTAGATATATATGTAAATTATTCATCTGTCAAATCCTAGAATTATATCATACCTGCTCCAGCAATCACGACCTGTAATGGTTTAGTGGGTTGTTCACTGTTTCTGAAAAATGAAGATAGTTGTCCAGCTTCCAAAAAGTTTATTGTGTTTTCTAGTGGAG
+
ABCCCFFFFFCAGGGGGGGGGGHHHHHHHHHHHHHGHGGGGHHHHHGHHHHHHHGHHHHHGHHHHHHHHHHHGGHGGFHHHHFHHHHHGHHHHHHHHHHHHHHHHHHHHHHHHHHHHHGHHHHHHHHHHGHHHHHHHHHHHHHHHHHHHHHHHHHHHGHGGGGGHHHHHFG?GHHHHHHHGGGGHHHHHHHHHHGHHGDGHHHHHHHHHHHHHHGHHHHHHHHHGHGGGFFGGGGGGFBFGGGGGGGGGGG
@M03495:530:000000000-LYBTV:1:1103:13104:15501 2:N:0:GTGCTCTG+TTCTTCCT
ATATTTTGCCGTTGATAAACCAGGCGGACCAAAGCTCACATGCTGACAGATCGGAAGAGCGTCGTGTAGGGAAAGAGTGTAGGAAGAAGTGTAGATCTCGGTGGGCGCCGGATCATTAAAAAAAAAAAAAAAAAAAATGGATGTAGTGATAACATAAGACTAAGAATAAAGAAAGAGGAAATAAGGAGAGGGAGAGCGAAGAATAACAACAACAGGATCTGATACGACCTGAAATTAGTGATCAGATGATA
+
BBCCDFFFFFDCGGGGGGGGGGHGHGGGGGHHHHHHHHHHHHHHHGHHHHHHHGGGGHGHGGGGGGGHHHGHHHHHHHHGHHHHHHHHHFG4?F4B4FFHF/?F//<//B///>CD11?F?DDCCFC<A:----9--.0000000;0/0000000:0:000000:000000;./0:/.;//000000...:......:---./000000.9:../..0/0;0000...-.//00000000;000:0000;0
@M03495:530:000000000-LYBTV:1:1103:29414:15509 2:N:0:GTGCTCTG+TTCTTCCT
ATATTTTGCCGTTGATAAACCAGCTAATCCTGAAAAAAAAATCAAAGCTAAAAACTACAATGCTAAGACCACGATGTGACTGCTATCAAAGTTAGATATATATGTAAATTATTCATCTGTCAAATCCTAGAATTATATCATACCTGATCCAGCAATCACGACCTGTAATGGTTTAGTGGGTTGTTCACTGTTTATGAAAAATGAAGATAGTTGTCCAGCTTCCAAAAAGTTTATTGTGTTTTCTAGTGGAG
+
BBBBBFF5FFDBFGGGGGFGBGGHGHHFHDGHHHHHGGCGGHFGGHBFFFHFAGECFHHHEGHHHHHHHEFFGEEGGFGGHHGHHHFGF3GDBG4GHFHHHHGH4GFGFHHHHHGHHHHHHHHGHHHHHHHHHHHGFGBFGHDBFD2BBDFFF@2@FHFFDFGGHDGHF@G?FF?1GFFGCACGHHHGFGG000=DDDGFHHHHHHGHHHGBGHHFBGFHHBGF0;..C0;909BF0;FFCBFGFFC0.9.
@M03495:530:000000000-LYBTV:1:1103:14346:15541 2:N:0:GTGCTCTG+TTCTTCCT
ATATTTTGCCGTTGATAAACCAGGACTCAGGCTGGACCAAAGCTCACATGCTGACAGATCGGAAGAGCGTCGTGTAGGGAAAGAGTGTAGGAAGAAGTGTAGATATCGGTGGGTGCCGGGTAATTAAGAAAAAAAGAAGATAACACTGAGAGGGCACAGTAACACTAAAGACAAAATAAACAGATGTATAATACGAGTGTCAAGTCAAAATCATAGACTACAGCGACGCTCATATAAGACGTTGATATACA
+
BBBBBFFFFFBAFGGGGGGGGFHGHGHHHHGGHHGHGGHHHHHHGHHHHHHHHHHHGHGFEEEGGHHHGGGGFGGHHGGFGHH3FFGG4GGHHHFHGD34B3444B4?///?////3/<//>?3333222@20/<//0011111<1111<11.....//0=0=0/0//000////.00:00C//0000;000;0;..:.;;0000009090/00;000;://00-----;.A///:/;//.....///9//
@M03495:530:000000000-LYBTV:1:1103:27009:15544 2:N:0:GTGCTCTG+TTCTTCCT
ATATTTTGCCGTTGATAAACCAGAACCATCCAAAGCTCACATGCTGACAGATCGGAAGAGCGTCGTGTAGGGAAAGAGTGTAGGAAGAAGTGTAGATATCGGTGGTAGGTGTGTCACTGAAAAAAAATAAAAAAAGAACATACCTGTTCGAGCAATCACGACCAATAATAAATGAGGAGGTAGTTCACTGTTTCTGACAAATTAAGCAAATTGGCCAGCTGCCAAAAAGTATCATATTGTTGATAGAGGAG
+
CCCCDFFFFFCAAGGGGGGGGGHHGFAGFHHFHHGFGGHHHGHH5BDEEGFEGAE?FGHCFGEEE0EA2B3FFHHG?F5BFGF3FEFHH3@B@4344@44?>1??/43/333/B44444333FF/</022D>2/>/=0??FD10=F111..<C-0<<<<.C?@-<00:0000000;/0:.:000;00;0;0000000000/0000000/00000/0;E.=B9.00;:..090000000090.000000/:;
@M03495:530:000000000-LYBTV:1:1103:29163:15545 2:N:0:GTGCTCTG+TTCTTCCT
ATATTTTGCCGTTGATAAACCAGCTCTAGCTGCCATAGCAATGTCACAACCACTTCTTGCCCTCCAAAGCTCACATGCTGACAGATCGGAAGAGCGTCGTGTAGGGAAAGAGTGTAGGAAGAAGTGTAGATCTCGGTGGTGGGCGGATCATTAAAGAAAAAAAAAAATAGAACCATACCTCAGACAAAAGTAACTAAAGTCACAAATCCTGATGGCGCTCGAAATGTATCAAGTCATTAGTTACAGCTCTG
+
BBBBBFFFFFBAEGGGGFGGGGFHHHHA5DDBBGHHHHHHHHHHHFEFFFEGGHHHHHHHGHFEGHHHHGHGHHGHHHHHHHHHGHHHGGGGHHFGGGGEFGHHFCBGHHGHHHBGHHGGFFHH?B4??444440???///</?<//-->=11<11>FF00=-----.0000;..00;/00/;9////:/009090000000;//.9//////:/.-.-.--...////////////;/////9///////
@M03495:530:000000000-LYBTV:1:1103:14972:15547 2:N:0:GTGCTCTG+TTCTTCCT
ATATTTTGCCGTTGATAAACCAGCTAATTCCAAAGCTCACATGCTGACAGATCGGAAGAGCGTCGTGTAGGGAAAGAGTGTAGGAAGAAGTGTAGATCTCGGTGGGCGCCGTATCGTTAAAAAAAAAAATTCTAGATAATAAGAAAAATAGGGTGAAAAAATTTTAACAAGCACGAACAGCAGATGAATTAGACTTATGAATCAAAATAAATACGGATTCACATGATAAGATTAGAAAGATATGTTATTTG
+
>AABCFFFFFCAGGGGGGGGGGHGHHHHHHBGHGHHHHHHHHHHFHFHHHHHHHGGGGHFFGEEEFGBGGHGFFEHHGFGGHGHFHHHFBBG4B344@4BBF>>D////////0?/2///?3B/<>/<-011=<=11=1<11110</..000.<..<0=:@;;00:000:/.//-..--/././00;;99090:0;00;0;C00/////;////9....//////;////////;/://://9/////9/:
@M03495:530:000000000-LYBTV:1:1103:29539:15548 2:N:0:GTGCTCTG+TTCTTCCT
ATATTTTGCCGTTGATAAACCAGCTAATCCTGAAAAAAAAATCAAAGCTAAAAACTACAATGCTAAGACCACGATGTGACTGCTATCAAAGTTAGATATATATGTAAATTATTCATCTGTCAAATCCTAGAATTATATCATACCTGCTCCAGCAATCACGACCTGTAATGGTTTAGTGGGTTGTTCACTGTTTCTGAAAAATGAAGATAGTTGTCCAGCTTCCAAAAAGTTTATTGTGTTTTCTAGTGGAG
+
ABBB@FFFFFBAEGGGGGGGGGHGHHHBFHHHHGGHHGGGGHFHHF5GGHHHBDAGHGFGFHFGHHHHF2GHGEHGFGHHHFBGHFHHHHFGGGEHHHHHHHHFBGGBGFHHHGHHHGGHHHHHHHHHFHHHHHHGHHH?GHFCGG0GHHHHHF<FHFHD/<>AGGBG1?GFGFFHGHHGGEGFHFHFHHHHHFHHDGFHGHFDGHBGHHFHHHHFHFBGGCCG;0CGGFGGGGEF99;FFFFGGFFF?BC
@M03495:530:000000000-LYBTV:1:1103:4910:15557 2:N:0:GTGCTCTG+TTCTTCCT
ATATTTTGCCGTTGATAAACCAGGGACTCAGGCTGGACCAAAGCTCACATGCTGACAGATCGGAAGAGCGTCGTGTAGGGAAAGAGTGTAGGAAGAAGTGTAGATCTCGGGGGAGGCGGGGACATTAAAAAAAAAAGAAGAGCGGACCGAGAGCGGGAGGCAAGACAGCCATCACGAACGCGACAACACAGAAAGTAAGATGGAAGCATAGTGATGAGCAAGGAGTAGAGCGGAGATGCAAGTACGATGTG
+
CCCCCFFFFFCDGGGGGGGGGGHGGGGHHHHFHHHGFHHHHHHHGHGHHHHHHHGHHHHHHHGGGGHHHGGGGEEHFGHGGHHHHHFGHHGHGFGFGF4FB?344B44F?/></////<---:;:000;0CDB-:9.;./0.:----------.------..;://:/..:0000...--.----;.....0000000:0;00/0/.::0000000:BFE//...::0000---9-/00000;00...9.0
@M03495:530:000000000-LYBTV:1:1103:29593:15561 2:N:0:GTGCTCTG+TTCTTCCT
ATATTTTGCCGTTGATAAACCAGGACTAAGGCTGGACCAAAGCTAACATGCTGACAGATCGGAAGAGCGTCGTGTAGGGAAAGAGTGTAGGAAGAAGTGTAGGAATCGGGAGTTGGCGGTTAAATAACTAAAAATAACAAAAATATCCGCGCACGGCCTAACCCAATTTAACAAGATGCGTAACGTCTCGCCCCAGATACACACACAATAGTACCAAAACCGTATAAGCACCATGTACCAGCAATCACTCC
+
AABBAFFFFFBBGGGGGCFD4AFACGH44FGFHHFH22FGFGHH5ACGHHG5552BGBD3E?EGGFH2?EEF0EHF5EFFGGABFBFG4GD331F334B4B3333330/////3333<<///<222222@<<2@<2@?1<?0/011?1/?--------.///...:/00;0;:://0009;.9.././:/.9.-...900;B/..9../9//9////;A..-9.;/////...//;////9...//////.
@M03495:530:000000000-LYBTV:1:1103:21556:15580 2:N:0:GTGCTCTG+TTCTTCCT
ATATTTTGCCGTTGATAAACCAGCTAATCCTGAAAAAAAAATCAAAGCTAAAAACTACAATGCTAAGACCACGATGTGACTGCTATCAAAGTTAGATATATATGTAAATTATTCATCTGTCAAATCCTAGAATTATATCATACCTGCTCCAGCAATCACGACCTGTAATGGTTTAGTGGGTTGTTCACTGTTTCTGAAAAATGAAGATAGTTGTCCAGCTTCCAAAAAGTTTATTGTGTTTTCTAGTGGAG
+
AABCCFFFFFCBGGGGGGGGGGHHHHHHHHHHHGHFHFGGGHHGHHHHHGHGHHGHHHHHGHHHHHGHHFHHGGGGGFHGHHHHHGHHHHHDHHHHHHHHHHHHHHHHHHHHHHHHHHHHHHHHHHGHHHHHHHHHHHFHHHHFHHHHHHHGHHFHHGHGGGGGHHHBF?D?FGHGGGFHGGGGHGHGHGHHHHHHGHHHFFFHHHFHHHHHHHHHHHFHBCGFHHE?DFFFFGGEBFFFFGGGFFFFA0A
@M03495:530:000000000-LYBTV:1:1103:16222:15604 2:N:0:GTGCTCAG+TTCTTCCT
ATATTTTGCCGTTGATAAACCAGCTAATCCTGAAAAAAAAATCAAAGCTAAAAACTACAATGCTAAGACCACGATGTGACTGCTATCAAAGTTAGATATATATGTAAATTATTCATCTGTCAAATCCTAGAATTATATCATACCTGCTCCAGCAATCACGACCTGTAATGGTTTAGTGGGTTGTTCACTGTTTCTGAAAAATGAAGATAGTTGTCCAGCTTCCAAAAAGTTTATTGTGTTTTCTAGTGGAG
+
ABCCCFFFFFDAGGGGGGGGGGHHHHHHHHHHHHHHHGGGGHHHHHHHHHHHHHGHHHHHHHHHHHHHHHHHGGHGGHHHHHFHHHHHHHGHHHHHHHHHHHHHHHHHHHHHHHHHGHHHHHHHHHHHHHHHHHHHHHHHHHHGHHHHHHHHFHHHHHHGGGGGHHHHG@F?GHHGHHHHGGGGHHHHHHHHHHHHHHGHHHHHHHGHHHHHGGHHHHHHHHHHHHHEDFFGGGGGFB/FFFFGGGFF?FE
@M03495:530:000000000-LYBTV:1:1103:13728:15622 2:N:0:GTGCTCTG+TTCTTCCT
ATATTTTGCCGTTGATAAACCAGTCAGGAGTCCAAAGCTCACATGCTGACAGATCGGAAGAGCGTCGTGTAGGGAAAGAGTGTAGGAAGAAGTGTAGATCTCGGTGGGCGGCGGGTCATTAAAAAAAAAAAAAAAATAAAAAGAAGAGAGTAGGAGTACGGTCAATAAGAAGTAAGAAAGACAAATAAAGAGATAGAGGACAGAAAGAAGCAAGGTAGTAAGAAAAAGATAGTAACATCACCAATAACATA
+
CCCCCFFFFFDCGGGGGGGGGGHHHHHHHGHHHHHHHHHHHHHHHHHHHHHHHHHHGGGGHHHGGGGEGHHHHGHHHHGHHHHHHHHHFHHHFH44D44@4B1F1?E//>//</-<-<11=0DFGGC?DC<@----.<000<.<./0./.00000///0../<.00<0000/0<:00</0/////<0:000//0<0<0/../.<000/./00//.000000000//...0:0000000000/0<0000000
@M03495:530:000000000-LYBTV:1:1103:8998:15681 2:N:0:GTGCTCTG+TTCTTCCT
ATATTTTGCCGTTGATAAACCAGGGACTCAGGCTGGACCAAAGCTCACATGCTGACAGATCGGAAGAGCGTCGTGTAGGGAAAGAGTGTAGGAAGAAGAGTAGAAATCGGTGGGGGGCGGATAATTAAAAAAAAAAAAAGTTATCGTAAATTGATACAGTCATAGCATTCATACAACAAACTCGTATAATATCAGAAAATACTTCTTCTCAAGAAACCCAGGAAGTAAACACAACAACGAAAGTATGAGAC
+
ABBCCFFFFFCAFGGGGGGGGGHGGGGHHHHHHHHGFHHHHHHHGHHHHHHHHHHHHHHHHHGGGGFHHGEFFEGHHHHGFGHHHHGGGHHHDGHFCF3B4EG444B3?E/?AC/@-99---.//9BB///@C-;@-:@.//;//./.9.:///////;///;/////9/9///9//...://...//9/////:/://;9//////9:/9//////..9..././;//;/.......-.;../////9/;
@M03495:530:000000000-LYBTV:1:1103:3790:15702 2:N:0:GTGCTCTG+TTCTTCCT
ATATTTTGCCGTTGATAAACCAGGGACTCAGGCGGACCAAAGCTCACATGCTGACAGATCGGAAGAGCGTCGTGTAGGGAAAGAGTGTAGGAAGAAGTGTAGATATCGGGGGTGGGCGGATCATTAAAAAAAAAAAAAAAAAAAAGAAAAAAGGAGGACAACGGTAAGAGAAGAGAAAAAAAGTAAAAAAAAAAAAAAAGAGAGAAGAGAAGATACTCAGACAGAATGAGAGAATAGATATACAACATGTA
+
CCCCCFFFFFBBGGGGGGGGGGHGGGGHHHHHHGGGGGHHHHGHHHGHHHHHHHHHHHHGHGGGGCGGGFGEEFGHHHGGHHHGHBGFGHHHHHGCGGG4?BB4?44?//>C>>@/>---<<<1=11:1CD?-<---<-------.../:.9../..9./..--...010/0/0./00/:--.011110---<9--<--.9//..0/:./0/0<11101000///01<<110<00101111<1100./011
@M03495:530:000000000-LYBTV:1:1103:11663:15708 2:N:0:GTGCTCTG+TTCTTCCT
ATATTTTGCCGTTGATAAACCAGCTAATCCTGAAAAAAAAATCAAAGCTAAAAACTACAATGCTAAGACCACGATGTGACTGCTATCAAAGTTAGATATATATGTAAATTATTCATCTGTCAAATCCTAGAATTATATCATACCTGCTCCAGCAATCACGACCTGTAATGGTTTAGTGGGTTGTTCACTGTTTCTGAAAAATGAAGATAGTTGTCCAGCTTCCAAAAAGTTTATTGTGTTTTCTAGTGGAG
+
3AABBFFFFFCBGGGGGGGGGGHGHHHHHHHHHGHHHGGGGGHHHHFHHHGFHHEHHHHHHHGHHGHHHHHHGGHGHHHGHHGHHHHHHHHFHHHHHHHHHHHHFGHHHGHHHHHHGHHHHHHHHHHHHHHHHHGHHHHGHHHHHHHHHGHHEHHHHFHGEGGGHHFHFGH?FGHHDGGFDFGGHHFHHHHHHGHHH0GFHHGFGFFHHFHBHHHFHHHFFHGFHFEGEFGFFFGGGFBFFGGGGBFFFGE
@M03495:530:000000000-LYBTV:1:1103:5019:15719 2:N:0:GTGCTCTG+TTCTTCCT
ATATTTTGCCGTTGATAAACCAGGACTCAGGCTGGACCAAAGCTCACATGCTGACAGATCGGAAGAGCGTCGTGTAGGGAAAGAGTGTAGGAAGAAGTGTAGATCTCGGGGGTGGGCGGATCATTAAAAAAAAAAAGAAAAAAAGAAGAGATGGTAGAAGGCAGGTCGCTAACAGAGACTCGATGCTGAGTCTGAATAAACGTAGCAGTGACAGGTATTGGAGTGAAGATCACAGCAAATGGTGCCAGCTA
+
BBBCCFFFFFCAGGGGGGGGGGHGHHHHHHHHHHGHHHHHHHGHHHHHHHHHHHHHHHHHHGDGGHHHGFGEEEHHHHGGHHHFHGH4FGHGHHGHFGF@4@444?BG///>//>///---->F>1>0=<@A---;...//.-;...//.;0;/:///99..:.-:/--...9////;9//..//./;B.;/://///:9/.....//://///.9///////9.////://://.:://9///////.//
@M03495:530:000000000-LYBTV:1:1103:15425:15727 2:N:0:GTGCTCTG+TTCTTCCT
ATATTTTGCCGTTGATAAACCAGCTAATCCTGAAAAAAAAATCAAAGCTAAAAACTACAATGCTAAGACCACGATGTGACTGCTATCAAAGTTAGATATATATGTAAATTATTCATCTGTCAAATCCTAGAATTATATCATACCTGCTCCAGCAATCACGACCTGTAATGGTTTAGTGGGTTGTTCACTGTTTCTGAAAAATGAAGATAGTTGTCCAGCTTCCAAAAAGTTTATTGTGTTTTCTAGTGGAG
+
AABBAFFFFFB>EEGGGGGGGGHHHHHHHGHHGHHHHGGGGHFFHHFHHFGFFHGFHGHHHHGHHFHHGHHHGGHEFGHGEG3DGFGHHHHFGHFHHHHHHHHHFHHHHHHHGHHHHGHHHHGFHHHHHHHFHHHHHHGHHHHCHHEF3FFGFCCGHEFGGFGGFGGHDFFGHFFDDGHEAFCEHHGHHHHHHHFHHHHHGFHHHGHHHGHHHH0GGGFFHBB0C::CF0FBFFGGFFG/FBFFBFBBAFF
@M03495:530:000000000-LYBTV:1:1103:20695:15735 2:N:0:GTGCTCTG+TTCTTCCT
ATATTTTGCCGTTGATAAACCAGAACCATCCAAAGCTCACATGCTGACAGATCGGAAGAGCGTCGTGTAGGGAAAGAGTGTAGGAAGAAGAGTAGATCTCGGGGGGCGGCGTATCATTAAAAAAAAAAAAACAAAATGCGACGAAGAATGATGTGTAGGAGACTGTTTAGACGTGACAAGCTGAGCAAGGATGCTTCTAATGACAGTAAAATAAGTCTGAACTAGAAAACATATAATCAGAGGCGAGTCAG
+
CCCCCFFFFFCAGGGGGGGGGGHHHHHHHHHHHHHHHHGHHHHHHGHFHHHHHHGGGGHHGGGCEEEFFFHGBGHHEGGHGHBGGGHHGB3?@43BBB4B1?/EE----;9--..0000:F09@-@;:-9-.....009.:;-;9:./9000;0090:00/.900000:0;0.....00..0:0.00//.:00/000:00000:09000;090000000000000000//.00:09900;00.9----/00
@M03495:530:000000000-LYBTV:1:1103:1753:15758 2:N:0:GTGCTCTG+TTCTTCCT
ATATTTTGCCGTTGATAAACCAGGACTCAGGCTGGACCAAAGCTCACATGCTGACAGATCGGAAGAGCGTCGTGTAGGGAAAGAGTGTAGGAAGAAGTGTAGAAAGCGGGGGGCGCCGGAAAATTAAAAAAAAAAACAAGTGGATAGAAGTGGGAGGGGGAGACGGAGGAACAAAAATAGAGAGTGGAAGACAGAGGAGAACTATATATATATCTAAGAATGTAGGAAGAACACAGGCCAGAGACGTGAGA
+
AAABBBFFFFB>EEGGGGGGGEHFHHHHHHFBGHGHFGHEGHFHCGHFHFFEGHFHFHDFHGGGGHHHA1AEEGHHHHGEGHH3B@FGGHFHHFFH3B3BFD44433?>//B--9--9@---;//////9@----9...99//////9/////...-----9......-....:9.:./;///.//.///.9/.//9.:9.////////////////////;;///9/.././..;.......9.....9/
@M03495:530:000000000-LYBTV:1:1103:7045:15759 2:N:0:GTGCTCTG+TTCTTCCT
ATATTTTGCCGTTGATAAACCAGCTAATCCTGAAAAAAAAATCAAAGCTAAAAACTACAATGCTAAGACCACGATGTGACTGCTATCAAAGTTAGATATATATGTAAATTATTCATCTGTCAAATCCTAGAATTATATCATACCTGCTCCAGCAATCACGACCTGTAATGGTTTAGTGGGTTGTTCACTGTTTCTGAAAAATGAAGATAGTTGTCCAGCTTCCAAAAAGTTTATTGTGTTTTCTAGTGGAG
+
>AAABFFFFFBAGGCGGGGGGGFHHHHHHHHGCHHHHGGGGHHHHHHGHHHHHHGFHGHHHHHGHHHHHHHHGGHGHHHHHGHHHGHHGGHHFHGHHHHHHHHHEHHHHHHHHHHHHHHHHHH4FHHHHHHHHHGFHHHHHHHHHFHH3FGHEHGHHHHGGGCGHHHHF1FFGHHFGFHEGCCDGHHHHHFHGFHGDDGGFHHHHGGGHHHHHGCGGHHHFFGFFGEGGFFBFGFFFFFGFGGGFFFFFFE
@M03495:530:000000000-LYBTV:1:1103:26598:15759 2:N:0:GTGCTCTG+TTCTTCCT
ATATTTTGCCGTTGATAAACCAGCTAATCCTGAAAAAAAAATCAAAGCTAAAAACTACAATGCTAAGACCACGATGTGACTGCTATCAAAGTTAGATATATATGTAAATTATTCATCTGTCAAATCCTAGAATTATATCATACCTGCTCCAGCAATCACGACCTGTAATGGTTTAGTGGGTTGTTCACTGTTTCTGAAAAATGAAGATAGTTGTCCAGCTTCCAAAAAGTTTATTGTGTTTTCTAGTGGAG
+
BBBBBFFFFFDAEEGFGGGGGGHHHHHHHHHHHGHHFGFGGHHFHDHBGGGGHHGHGGGHHHHHHHHEBGHGEEHEGFF4E@CGHGFHHBFEFHHHHHHHHHHHBFGHHBDGFHHHHEGFFHH4FHBFHHHHHHHHHHBHGHF2GH0FFFFHEG2DC2FGCCGGH11@@<??FFFFDGEHDGGAGHHGD0D<0DGDG<0DGGHDGHBGHGGH00000;G000;CC0..90CBBGFGGEFFBFGE0;9;90.
@M03495:530:000000000-LYBTV:1:1103:7775:15765 2:N:0:GTGCTCTG+TTCTTCCT
ATATTTTGCCGTTGATAAACCACCCTCCCTGTGGTCGTTATCTTGCTCCTTCTGTCGTCAACGAATTTACTAATTCCAAAGCTCACATGCTGACAGATCGGAAGAGCGTCGTGTAGGGAAAGAGTGTAGGAAGAAGTGTAGATCTCGGTGGGCGCCGTGTCATTAAAAAAAAAAAAAAAAATAAAGATGAAAGATTAAAGCAAAGAAAGTAAAAAGAGAAAGAAAGAAAAGGTAAAGGAAGAGAATAAGGA
+
BCCDCFFFFFCBGGGGGGGGGGGGGHHGGHHGHHGHGGGHHHHHHHHHHHHHHHHHGGGHGHGGGHHHHHHHGHHHHHHHHHHHHHHHHHHHHHHHHHHHGGGGHHHGGGGGGHHHHGHHHHFHGHHHHFFHHHHFFD2>>F2F2DFA/?E//</<@--0<<11000=0<<--=-------.00:00000000/0;000000/:/:./000000:../:000/./0/.///.:00:00//...:00;0000
@M03495:530:000000000-LYBTV:1:1103:11267:15777 2:N:0:GTGCTCTG+TTCTTCCT
ATATTTTGCCGTTGATAAACCAGTCAGGAGTCCAAAGCTCACATGCTGACAGATCGGAAGAGCGTCGTGTAGGGAAAGAGTGTAGGAAGAAGTGTAGATCTCGGGGGGGGCCGTGTCATTAAAAAAAAAAAAAGAAAAAAGAGTGAGGGGATGTGGGATATCGAGTAAGTAAGGGGAAAGATAGAGGAAGAGAGACAAGAGGCAGGAGGGTGAGAAGTTAGAGAGAGAGTGACCGAGAATGCAGACAGCGA
+
CCCDDFFFFFDCGGGGGGGGGGHHHHHHHGHHHHHHHHHHHHHHHHHHHHHHGHHHGFGEHHHGFGGEGGHHHGHHHHHHHHHHHHHHGHHH4GB4F44@BFGF/EE--<-9<--./<1<B1BFFC<>>-9<<...//.-../1110.<-...:10..0/11...:::111<10.-..../<1111/./.<./..///./.....-...-.<<.11/1111101.....01111----.<11:11<//.--
@M03495:530:000000000-LYBTV:1:1103:15988:15786 2:N:0:GTGCTCTG+TTCTTCCT
ATATTTTGCCGTTGATAAACCAGGACTCAGGCTGGACCAAAGCTCACATGCTGACAGATCGGAAGAGCGTCGTGTAGGGAAAGAGTGTAGGAAGAAGTGTAGATCTCGGTGGTCGCCGTATCATTAAAAAAAAAAAAAGAAGAAAGAAATGCGGACAACAGAGAATCGAGAGACAAGACAGAAAAGAAAATAAAAGAAGATAGAAGTAATAGCAGTGTGCGCAAGAGAAGATGCCGCGGATGAGGGTGGAA
+
ABCCDFFFFFECGGGGGGGGGGHGHHHHHHGHHHGHHHHHHHHHHHHHHHHHHHHHHHHHHGGGGHHHGGGGFGHHHHGHHHHFHGHGHFHHHHGHHHH4@344B?BGF/?/?3>//<//BBB3BD3F3BDCFGC--<..</0</0/./111.----.<.////::1....<.//:./////00//..//1011<B../0:11111111111110101:1.----/./0/01100-------00/...-.0
@M03495:530:000000000-LYBTV:1:1103:9183:15790 2:N:0:GTGCTCTG+TTCTTCCT
ATATTTTGCCGTTGATAAACCAGCTAATCCTGAAAAAAAAATCAAAGCTAAAAACTACAATGCTAAGACCACGATGTGACTGCTATCAAAGTTAGATATATATGTAAATTATTCATCTGTCAAATCCTAGAATTATATCATACCTGCTCCAGCAATCACGACCTGTAATGGTTTAGTGGGTTGTTCACTGTTTCTGAAAAATGAAGATAGTTGTCCAGCTTCCAAAAAGTTTATTGTGTTTTCTAGTGGAG
+
BCBCCFFFFFDAGGCGFGGGGGHGHGHGHFHHGBHGHGGGGHFHHHGGHHG5GHCHHFHHGHFHHFHHGHHHGGFFHHHFGHHHHHGHHHGFGHHHGHHHHHHHGHHHFHHHHHHHHHGHHGHGHHHHHFHHHHHHHFHFHHF2GFGHHHHHFGCHHHFGDGFDGHGGG@F?GFHHGGFHCCD>GHFHHHHHFHHHGHGHGHGGDGBGFHGHGHCCFHHHHHHFFGE?ACBFGFGGBFGFGGFGFFBBFFE
@M03495:530:000000000-LYBTV:1:1103:12041:15807 2:N:0:GTGCTCTG+TTCTTCCT
ATATTTTGCCGTTGATAAACCAGGACTCAGGCTGGACCAAAGCTCACATGCTGACAGATCGGAAGAGCGTCGTGTAGGGAAAGAGTGTAGGAAGAAGTGGAGATCTCGGCGGCTGCCCGGTACATAAGAAAATAAACGCAATTCACTGCTACACGAGGCAGTCAATACACCTCTCTCAAACTCAAAAACAGTGAATTCAAAACCCGTACCAAGACTGACACCTGAGATGTCACGTACGTACTGTAAAACCG
+
ABBAAFFFFFBBFCGGGGGGGCCCGGHHHFHHFHFHHHCHHGHDGGGHHHHHGDAGBCHFHEEFF1GFGGGEEAFFFHGHHHH3EBFFGHG3EFAHFGH33/333B40//</////0///<//1<11?1?0F1111>.--->1FB0=000==BG.-<:-:./;0;:0/00//.;;;009;0000/00.../00009000090...-9-..//;..//////./9/9///99//9...9./..//9//B/.-
@M03495:530:000000000-LYBTV:1:1103:2404:15814 2:N:0:GTGCTCTG+TTCTTCCT
ATATTTTGCCGTTGATAAACCAGGACTCAGGCTGGACCAAAGCTCACATGCTGACAGATCGGAAGAGCGTCGTGTAGGGAAAGAGTGTAGGAAGAAGTGTAGGTCTCGGAGGGAGGCGGAGCATTAAAAAAAAAACAAAAGAAAAAGAATGTGGGTGCAGAAAGGTGAGTAGACAGAACACAGGCACATAAGAGTAAAGTGGTAAGAATCACATACCAAACGGCATCCAGACGCGCGGATAGTAGTCTATA
+
BBCCCFFFFFCAGGGGGGGGGGHGHHHHHHHFHHGHHHHHHHHHHHHHHHFHHHHHHHHHHGGGGHHGGGGE>EFGHHGFHHHFGFGBGHHHHGHHHG3443334443?/>E//<//////>/=@1?1?1@CF@A.<.../..//....00000.;..000/009000.000000/:0/9/....;./;0000009000000;000:000000000/009...-9;//000.---:----.000000;000
@M03495:530:000000000-LYBTV:1:1103:14665:15814 2:N:0:GTGCTCTG+TTCTTCCT
ATATTTTGCCGTTGATAAACCAGGCGGACCAAAGCTCACATGCTGACAGATCGGAAGAGCGTCGTGTAGGGAAAGAGTGTAGGAAGAAGTGTAGATCTCGGGGGTCGGCGTGTCATTAAAAAAAAAAAAAAAAAAGGAGAAAAAGGGCAAGGAAGCACAGACATATAACAATTAAAACGAGGTAAGCACACAACAGATGGAAGAAGAACAAGAATGTAAAGAAGGAGAAGAGTAGAACGTGGTCGAAGGAG
+
ABCCCFFFFFDCGGGGGGGGGGHGHGGGGG2BBBBFGHHHHHHHHHHHHHHHHGGGGHGHEEGGGGFGHHGGHHHHHHHGHHHFHHFHHHF4DFG444B??/<C//>>////<<11111=<1D?@<@--9-<---../...0<........../<.0///:./0000000<<0<00:0-..-.<0000//..9.<//000<0/.//0///////000000<0./....:/<.0<00<0.....0--.....
@M03495:530:000000000-LYBTV:1:1103:19488:15814 2:N:0:GTGCTCTG+TTCTTCCT
ATATTTTGCCGTTGATAAACCAGCTAATTCCAAAGCTCACATGCTGACAGATCGGAAGAGCGTCGTGTAGGGAAAGAGTGTAGGAAGAAGTGTAGATCTCGGTGGTCGCCGGATCATTAAAAAAAAAAAAAAAGTATGTAGAGAAGAACGAATGAAGAGCAGAAGAAGAGTGAGAGATATAGTAAACAAGATTGGTAAGAGCTGACTAGAATGACATCAGAGAACGACAGTGGAACCAAAGGTACACCGAA
+
BCCCCFFFFFDBGGGGGGGGGGHHHHHHHHHHHHHHHHHHHHHHHHHHHHHHHHGGGGHGFGGGGEGHHHHGFHHHHHGHHHHHGHHHGHFG@@B44@BDFE1?E13>/?>///<03B3BFGHGGGGG?-@<<.00=00000000/0//....0000<./0///00//0.00<000<00000000:00.//000.00<000/000/0000<00000000000/00..-<-00/000<...//00000/9--
@M03495:530:000000000-LYBTV:1:1103:16545:15826 2:N:0:GTGCTCTG+TTCTTCCT
ATATTTTGCCGTTGATAAACCAGGGCGGCACCAAAGCTCACATGCTGACAGATCGGAAGAGCGTCGTGTAGGGAAAGAGTGTAGGAAGAAGTGTAGATCTCGGGGGGGGCCGGGTAATTAAAAAAAAAAAAAAAAAATAAGGAGTAGGGGAGAGGAACGAGGAAGAAGGAACAACAAGGAGCAGAGTATAAGCGACATGACACTCACAATCACACCGTAAGAGAACGTGAGAAGAGAACGTGACAACAGCA
+
3>ABCFFFFFCBGGGGGGGGGGHGGGGGGGGGHHHHHHGHHHHHHHHHHHHHHHHGGGGHHHGGGFEEFGGHGGHHGGHGGGHHHHHHHHHGHDB344BFGHC/D/--------.-/00:0B::;9-;>9;9-----.0:000.//00.9.:..../.;..--/..//:;/.:/.../.....//.0000000-.;:.000000/:00000:;00.-....::/00.....0;/0./00.....00.;/.;
@M03495:530:000000000-LYBTV:1:1103:10483:15859 2:N:0:GTGCTCTG+TTCTTCCT
ATATTTTGCCGTTGATAAACCACCCTCCCTGTGGTCGTTATCTTGCTCCTTCTGTCTCAACGAATTTACTAATTCCAAAGCTCACATGCTGACAGATCGGAAGAGCGTCGTGTAGGGAAAGAGTGTAGGAAGAAGTGTAGATATCGGTGGGCTGCGTAGAGTTAAAAAAAAAAAAAAACGAAAAAGACGAGCAATAAGCGATGACAAAGCAAAGAGACCAAGTGCAGAGAGCGAGGCAAGCAAGAATGAAG
+
ABABBFFFFFBAEFGGGGGGGGGGGHHGGHGGFHBAEGGGHHHHHHHHHHHHHGHGDG5FGGGGHGFHHGHHGHHHFHHHHEHHHHHHHHHGHHFGFHHGGGGHHGGGGGEEGHFGGCFEHGHGFBHHHHGAGEC?2B3D33322?</<C//0//>?/<.1<><1111>-<@A--:9-.-...-...9:----///;//-...////.9./9;//..9....////9/.9..-----.....;:9//////
@M03495:530:000000000-LYBTV:1:1103:12463:15890 2:N:0:GTGCTCTG+TTCTTCCT
ATATTTTGCCGTTGATAAACCACCCTCCCTGTGGTCGTTATCTTGCTCCTTCTGTCGTCAACGAATTTACTAATTCCAAAGCTCACATGCTGACAGATCGGAAGAGCGTCGTGTAGGGAAAGAGTGTAGGAAGAAGTGGAGATCTCGGGGGGGGCGGGAGCATTAAAAAAAAAAAAAAAAGAGAGAGAGGAGAGAGCAGAAACGACAGAAAAAAAAAGAAGAAGAGCGAGTAGAATATAGGGGAGGAAGGG
+
CCCCCFFFFFDCGGGGGGGGGGGGGHHGGHHHHHHHGGGHHHHHHFHHHHHHHHHHGGGHGHGGGHHHHHHHHHHHHHHHHHHHHHHHHHHHHHHHHHHHGGGGGHHGGGGEGHHHHFHHHHGHGHGGHHHHHHFHGH22=2222D=F/ACF-<--<<--.<0<B0<00<--9@-<----..//....<9......<0://0/..---<00/.99-99../0//0./-<--<00<000000...--./...
@M03495:530:000000000-LYBTV:1:1103:18555:15909 2:N:0:GTGCTCTG+TTCTTCCT
ATATTTTGCCGTTGATAAACCAGTCTCCAAAGCTCACATGCTGACAGATCGGAAGAGCGTCGTGTAGGGAAAGAGTGTAGGAAGAAGTGTAGATCTCGGTGGTGGCCGGGTCATTAAAAAAAAAAAAAAAATAAAAATAGATGGACAATAAAAAAAATAAAGAGAAGAGTGCAAAGACAAGCGACGAATGGAAAGTAGAAGACGATATGTGAAAAGAGAAGAATGTCGAATATGTGGTGTAAAGATAAGCA
+
ABAABFFFFFBAGGGGGGGGGGHHHHHHHHGHHHHHHHHHHHHGHHHHHHHGGGGGGHGEGGEEFGHHGHHHHGGHHHHHHGHECHE@34FD4444B1?1?111/00////<BBB4??G?</<@@@/A@--.00=0<.0;000//;0.0<0C00;--.00;0;/////.00;000//;/.....9;--.9/:/9.9///////9-;9-/9//////...////9///.../;/////..;////9//////
@M03495:530:000000000-LYBTV:1:1103:10169:15938 2:N:0:GTGCTCTG+TTCTTCCT
ATATTTTGCCGTTGATAAACCAGGGCGGCACCAAAGCTCACATGCTGACAGATCGGAAGAGCGTCGTGTAGGGAAAGAGTGTAGGAAGAAGTGTAGATCTCGGTGGTCGCCGTATCATTAAAAAAAAAAAAAAAAGAATGACACACATAGCGGGAGTGATATAAAAACTTGAATAACACTGACCAAACATGTGTGTAATATTTATTGGACAATTAACCAAACACAAATAACTTTCCTGCCTCACGCTCACA
+
BBBBBFFFFFBBGGGGGGFGGGHGGGGGGGGGGGHHFGHHHHGHFFGFHHHEHHHGGGGHFHGEGGEG1EGHGGHHHHHHGGGDGBHFCGHDH44?444440?///?2<//<//<0@21?1?11@C-@---:::-..;009;00:A.0;C9---:-:.9:////;/:.////////////;/;/::.;9;/9/;.:;///9:B//://9/;.9/:/;9B..9.9.../:///9////9/.///.;..../:
@M03495:530:000000000-LYBTV:1:1103:28894:15954 2:N:0:GTGCTCTG+TTCTTCCT
ATATTTTGCCGTTGATAAACCAGGGACTCAGGCTGGACCAAAGCTCACATGCTGACAGATCGGAAGAGCGTCGTGTAGGGAAAGAGTGTAGGAAGAAGTGGAGAGCTGGGTGGGCGGCGGAGGATTAGAAAAAAAAAACGTAAAGCAATGCCAGTCTGATGTGTAATTTATGATCATAAGTAAGCGAAGAAATGTCACATTATCTGATAATAGAGTTTCTACACAGAACTGTGAGCCAGTTCTTCAACTCA
+
BBCCCFFFFFBAFGGGGGGGGGHFGGGHHHHHGHHGFHHHHEHHFHHGHHHHHHFHHHGHHHGGGGHHHGEFF>EHCGHGGGHHGHHHHGHE3GFAGHFB33?3//332?3<<//<//<---<./00000=<C@@D--.-....00//00;009000000;00000;//////////;///////-.--9///////;/9//////////////;////9/////.////////////.////////////
@M03495:530:000000000-LYBTV:1:1103:23899:15990 2:N:0:GTGCTCTG+TTCTTCCT
ATATTTTGCCGTTGATAAACCAGCTAATTCCAAAGCTCACATGCTGACAGATCGGAAGAGCGTCGTGTAGGGAAAGAGTGTAGGAAGAAGTGAAGATATCGGTGGGGGCCGGAGCATGAAAAAAAAAAAAAGAGAAAAGTGAAGAGGTAGCGTAATAGGAGTACAATATGATATGTAAAGAGGCACGTGAGCGTGAATCACTGCCTGATAGTAGATAGAGTCATAGGTCGATGTACTAACACGAGCGCGAG
+
CCCCCFFFFFBAGGGGGGGGGGHHHHHHHGFHHGHHHHGHHHHCHFHHHHHHHGFAFDFGHGFGEEEFGHHGGHHFBGGHFFFDDGHFFH4G444334441>1?1//>//>//>/=G222220>//---<-../:00:/0:00:0..;000-....0000///000000000000000000/.........;-....0000000/09;90B0000;00000;0000000--.0.0:000900.9-------
@M03495:530:000000000-LYBTV:1:1103:14884:16008 2:N:0:GTGCTCTG+TTCTTCCT
ATATTTTGCCGTTGATAAACCAGCTAATCCTGAAAAAAAAATCAAAGCTAAAAACTACAATGCTAAGACCACGATGTGACTGCTATCAAAGTTAGATATATATGTAAATTATTCATCTGTCAAATCCTAGAATTATATCATACCTGCTCCAGCAATCACGACCTGTAATGGTTTAGTGGGTTGTTCACTGTTTCTGAAAAATGAAGATAGTTGTCCAGCTTCCAAAAAGTTTATTGTGTTTTCTAGTGGAG
+
AAACBFFFFFCAGGGGGGGGGGHHHHHHHHHHHHHHHGGGGHHHHHHGHHHHHHGHHHHGHHHHHHGHHHHHGGHGGHHHHHFFHHGHHHHHHHHFHHHHHHHHHHHHHHHHHHHHGHHHHHHHHGHHHGHHHHHHHHHHHHHFHHHHGHHHFHHHGHHGGGGGHHHHG@F?FGHHHHHHFGGGGHHHHHHHHHHHHGHHHHHHHHHHHGHHHHHGHHHGHHGHHBCFGFGGGGGG;;=FFGFFFGFFF0C
@M03495:530:000000000-LYBTV:1:1103:15768:16009 2:N:0:GTGCTCTG+TTCTTCCT
ATATTTTGCCGTTGATAAACCAAAGCTCACATGCTGACAGATCGGAAGAGCGTCGTGTAGGGAAAGAGTGTAGGAAGAAGTGTAGATATCGGTGGTGGGCGGAGCATTAAAAAAAAAAAAAAAGAGAAAGAGACAAAGAAAAGGAGAGTCAAAGAGAAAAAGGATAGAAATAAAAGAATGACATAACTAAGCATGAAATAGCAGAACGACTCCACAGTAAGGTAATCGTCAGATCTGATATCGAGCGTATG
+
BBCCCFFFFFCAGGGGGGGGGGHHHHHHHH4ABBFHGHHHHHHHGGGGFHHGGGGGGHHHGGHHHHHHGG@GFGHHHHGHFGB4@4444@FE11E>1>///////?B?B33DFF?B/A-A?--<.//000///;/:///.///./...:00900///09/.../000000000000.90990:00000000/00;000000000///..-.;0090.00000;0:90.....00:0000009.9.:-.../
@M03495:530:000000000-LYBTV:1:1103:25206:16013 2:N:0:GTGCTCTG+TTCTTCCT
ATATTTTGCCGTTGATAAACCAGCTAATCCTGAAAAAAAAATCAAAGCTAAAAACTACAATGCTAAGACCACGATGTGACTGCTATCAAAGTTAGATATATATGTAAATTATTCATCTGTCAAATCCTAGAATTATATCATACCTGCTCCAGCAATCACGACCTGTAATGGTTTAGTGGGTTGTTCACTGTTTCTGAAAAATGAAGATAGTTGTCCAGCTTCCAAAAAGTTTATTGTGTTTTCTAGTGGAG
+
BBBBBFBFFFDAGCGGGGFGGGGHHGHHGHHHHHFHHG?GAGEGHH5GHHHHHGGHHFFHHHHHHHHHHGHHGGGGGGHFHHHHHHGHHHFHHHHHHFHHHHFHHHHHHHHHHHHHHHGHHHGHHHGEHHHHHHHHHHFFHHHGHFFHHFFHHHFHGHHGFCCGHGGGEFDFGHHEGHEECCCGHHHFHHHHBGFGGHGHEGHFHHHHGHHFHHHHHHHHHHHGHHEFD9FFGGGGFB;FFGEFF0;B.FE
@M03495:530:000000000-LYBTV:1:1103:19431:16014 2:N:0:GTGCTCTG+TTCTTCCT
ATATTTTGCCGTTGATAAACCAAAGCTCACATGCTGACAGATCGGAAGAGCGTCGTGTAGGGAAAGAGTGTAGGAAGAAGTGTAGATATCGGGGGGTGGCGGGGCATTAAAAAAAAAAAAAGAAAAAATAGATGAGCGGTGGTTAGTAAGATCGGACACACTAAAGACGGAGGAGGTAAACCAGAGTGAAGCACAAAGAACGAGTAGGACGAGGTAGAATGGACTAGAGGCGCATGCATGGAGATGGGAGG
+
DEEDEFFFFFDBGGGGGGGGGGHHHHHHHHHHHHHHGHHHHHHHGGGGHHHGGGGGGHHGHGHHHHHHGHFGHGHHHEHHHH@DG444BFF@/>E--<-:<----<BB1:1<BBA;@B>F-..://.-.0011<1:0--.<.<.1<<<<1111...--././/00<</....-<.9.011:/....1111:00///./<./.....10009---.00:1110000/000/.---..0011.0/0:00.<.-
@M03495:530:000000000-LYBTV:1:1103:4570:16034 2:N:0:GTGCTCTG+TTCTTCCT
ATATTTTGCCGTTGATAAACCAAAGCTCACATGCTGACAGATCGGAAGAGCGTCGTGTAGGGAAAGAGTGTAGGAAGAAGTGTAGATCTCGGGGGGGGGCGGATAATTAAAAAAAAAAAAAGAAAAGATCAAGGAAAGCGATGGACTGCATAGAAGTAATAGAAAGAGATGGATAGTAGGATATAAGAGGGAGGATATAAATTATGTACGACAAACTGAGGATAAAAAAATACAGCAGAGTAGGTGTAGGA
+
BCBCBFFFFFCBGGGGGGGGGGHHHGHFHHGGHHHHGHHHGHFHGEEFAGFEEGGFGHHGGGGHHHGHEGFGGFFHFFFHEG4B@444441?//>-;---9---90000909B>;-;@---...///9009000.//./...../00./00000000000;90000/9:000/00;;000000000000...:-.;9000000900000...--/.0000.0/00000-9.90900/./.0;90000;:09
@M03495:530:000000000-LYBTV:1:1103:21009:16073 2:N:0:GTGCTCTG+TTCTTCCT
ATATTTTGCCGTTGATAAACCAGCTAATCCTGAAAAAAAAATCAAAGCTAAAAACTACAATGCTAAGACCACGATGTGACTGCTATCAAAGTTAGATATATATGTAAATTATTCATCTGTCAAATCCTAGAATTATATCATACCTGCTCCAGCAATCACGACCTGTAATGGTTTAGTGGGTTGTTCACTGTTTCTGAAAAATGAAGATAGTTGTCCAGCTTCCAAAAAGTTTATTGTGTTTTCTAGTGGAG
+
ABBBBFFFFFBA2EGGGFGGFGHHHHGHCGHGHGBGFEGGGHGHGBDBHFHHFFGHHHGHFHHFEHGHGHHGGGHGFFHHGFFGHHHG4FG4FHHGHGGHFHHHFHHHGGFDGHHHHHGHHFHBFGEGGHGHHHHFHGFDHHG2DGAFGEFGBCCHFCGGCGFG0FDD1@FF1GBDHHHCCFFDHFGHHGFH0GFD00DG<<DD<CCFHHHBCGHFFFHGHHH0CF.9:BFGGGFGCFB/C/00BFBFFFG
@M03495:530:000000000-LYBTV:1:1103:17407:16088 2:N:0:GTGCTCTG+TTCTTCCT
ATATTTTGCCGTTGATAAACCAGGGACTCAGGCTGGACCAAAGCTCACATGCTGACAGATCGGAAGAGCGTCGTGTAGGGAAAGAGTGTAGGAAGAAGTGTAGATATCGGTGGGGGGCGTGTGATTAAAAAAAAAAAAAAAAAAAAAAAGGGAGAGAAGAAGGAAGAGAAAAATAAAGAAACAAAAACTAAAAAAGCGAAGTAACGTGAAATACAGATAACAGACTGTGGGAGAGAGCTGACGCATGGTAA
+
CCCCCFFFFFDBGGGGGGGGGGHGGGGHHHHHHHHGHHHHGGGHHGGHHHGHHHHHHHHHHHGGGGGHHGGGGEGHHHHGHHHHFHGHHHHGHHHAFG@D4BB444B4/>/>?>//-----<.:1<11:B<<=--<------<<-<---......9.0/0//../.<.<00/..0111:.///..:..01000:<....<-.11<./9..1110011111000/.0001/.<......000/..-..:111
@M03495:530:000000000-LYBTV:1:1103:28054:16104 2:N:0:GTGCTCTG+TTCTTCCT
ATATTTTGCCGTTGATAAACCAGCTAATCCTGAAAAAAAAATCAAAGCTAAAAACTACAATGCTAAGACCACGATGTGACTGCTATCAAAGTTAGATATATATGTAAATTATTCATCTGTCAAATCCTAGAATTATATCATACCTGCTCCAGCAATCACGACCTGTAATGGTTTAGTGGGTTGTTCACTGTTTCTGAAAAATGAAGATAGTTGTCCAGCTTCCAAAAAGTTTATTGTGTTTTCTAGTGGAG
+
AABBCFFFFFCBGGGGGGGGGGHHHHHHHHHHHHGHHGGGGHGGHHGFHHHHHHGHHHHHHHHHHHHHHGHHGGHGGHFGHFGHGFFHHGHHGHHHHHHHHGHHGHHHHHHHHHHHHHHHHHHGHHFGFHHHHHHHHHHHHHHGHHGHHEHHEHCHHHHGGGGGHHHGGFDFHFHHGHHGGGGFHHHHHHHHHHHHGGDGFHHEHGHGHFGHHHHHFHGHFHHGHFHGE0;FFGFGGGGGGGGGFEBFFGE
@M03495:530:000000000-LYBTV:1:1103:20655:16108 2:N:0:GTGCTCTG+TTCTTCCT
ATATTTTGCCGTTGATAAACCAGGACTCAGGCTGGACCAAAGCTCACATGCTGACAGATCGGAAGAGCGTCGTGTAGGGAAAGAGTGTAGGAAGAAGTGTAGATCTCGGGGGGGGGCGGGTCATTAAAAAAAAAAAAAAAGAAGTAAACGGAGGAAGAGGGAGAGTTGAAGAGACACGCAGGATAGATGATGTAAGCGCGAGACACAGAAAGAGACTCGCAGTGGACTGATAGGATAGAAGATGTCAAGGA
+
BBCCCFFFFFCBGGGGGGGGGGHGHHHHHHHHHHGHHHHHHHGHHHHHHHHHHHHHHHGHHGFGGHHHGGGF>EHHHHGCHHHGHHHHHHHHHHEHHHH4B@4444B??/EF--;-9-----.0:099BBBCFAF=----.../00000....-./.........000000:.////.----.0:09000000;000------.///.0000////00.-9:.0/000.000090;00000;00000000.
@M03495:530:000000000-LYBTV:1:1103:7137:16130 2:N:0:GTGCTCTG+TTCTTCCT
ATATTTTGCCGTTGATAAACCAGGGACTCAGGCTGGACCAAAGCTCACATGCTGACAGATCGGAAGAGCGTCGTGTAGGGAAAGAGTGTAGGAAGAAGTGGAGAACTCGGGGGGCGGCGGTAAATTAAAAAAAAAAAAAAAAAAAAGGAGAAGGGGAGGAGGAGGGAAAAGAAAGAAAAGAAATCAATAAAGAAATAAAGAAGAAGAGAATAAAAACGAAGATGGAGAGATAGATAAATGAAAGAACCAAG
+
CCBBCFFFFFEBGGGGGGGGGGHGGGGHHHHHHHHGHHHHHHHHHHHHHHHHHHHHHHHHHHGGGGHHHGFGF>EHGGHGHHHHGHHHHHHHHGHGHHFG33/30B33/E/>D--9-99--..1<1011<BD-9<B9---<-----../.../..-99-9.....-<..//.:/0/:/:/<./1100::0111./1<11<1./0//0./0011110.-..<.110//<..11:111111111<</./....
@M03495:530:000000000-LYBTV:1:1103:27041:16139 2:N:0:GTGCTCTG+TTCTTCCT
ATATTTTGCCGTTGATAAACCAAAGCTCACATGCTGACAGATCGGAAGAGCGTCGTGTAGGGAAAGAGTGTAGGAAGAAGTGTAGGTATCGGGGGTCGCCGGGTCATTAAAAAAAAAAAAAAAAAAACACACATAGGGACAAGAGCTAAACAAAAAACACGCAGCTAAACACCACAACACTATTCTAGCTACTGATACCATAGAACAAACTATCTACGCATGTGCACTCATCTCTGTCCGTGTTTGCTCAA
+
AABBCFFFFFCBGGGGGGGGGGHHHHHHHHGHHHGHGHFHHHHHGFGGHHHGGGGGGHHEHGGHHHHHGGFGHHHHFFHHHH4B3334B41>//E</</<<////?FG2D2?FCC@ACC-C------....;.0000./....:./000000....-..;.---;/9000;....:....0/000;0:000000000;;009000://..00000009:...000000//000000000...;.//;0000
@M03495:530:000000000-LYBTV:1:1103:16702:16142 2:N:0:GTGCTCTG+TTCTTCCT
ATATTTTGCCGTTGATAAACCAGCTAATCCTGAAAAAAAAATCAAAGCTAAAAACTACAATGCTAAGACCACGATGTGACTGCTATCAAAGTTAGATATATATGTAAATTATTCATCTGTCAAATCCTAGAATTATATCATACCTGCTCCAGCAATCACGACCTGTAATGGTTTAGTGGGTTGTTCACTGTTTCTGAAAAATGAAGATAGTTGTCCAGCTTCCAAAAAGTTTATTGTGTTTTCTAGTGGAG
+
?ABBBFFFFFBAEGGGGGFGGGHHHGHHHHHHHGHHHGGGGHHHHHFHHFGHFHGGHHHHHHGHHHGGHGHGGGHGGFHGHHGHHHHHHGHGHHFEHHFHHHHHGHHHHHHHHHGFHHHHHGGHHGHHGFHGHHFHDGHEHHHHHHHGGHHFFHHHHHEGDCFGHHHHG<FGHFGBGGHHEGCGHFFHHHHHHHGHBGFHHHHHHHFF0CGHHHHHHHHHHGHHBCG.AFGGBFGBBFFFGGFFGFFGGGE
@M03495:530:000000000-LYBTV:1:1103:19152:16152 2:N:0:GTGCTCTG+TTCTTCCT
ATATTTTGCCGTTGATAAACCAGAGGACTCAGGCTGGACCAAAGCTCACATGCTGACAGATCGGAAGAGCGTCGTGTAGGGAAAGAGTGTAGGAAGAAGTGGAGATCTCGGTGGGGGCCGGGTCATTAAAAAAAAAAAAACAAGGAGAGCAAGAGGGAGAGGAAGGAGTGCAGTAGGAAGGCGACACAAGTAGAACATCTAGGCAACCCAACACGGTCGCGGCAAGTGGCAGAGACCAAAGAAAATGAACA
+
CCCCCFFFFFCBGGGGGGGGGGHHHGHHHHGHHHHHGHHHHHHHHHHHHHHHHHHHHHHHHHHGGGGHHHGGGGGFGFGHGGHGHHHGHGHHHGGHGGH4F33F333440F/?E//<//////<0?D1=111A<<@--:-.<./..<..<0/</...<C..../..../.11111<00<...--9--/.:111110/1011:0/0..<.......-..-------.1:0./<..//.:..//.</101<11
@M03495:530:000000000-LYBTV:1:1103:26062:16154 2:N:0:GTGCTCTG+TTCTTCCT
ATATTTTGCCGTTGATAAACCAGCTAATCCTGAAAAAAAAATCAAAGCTAAAAACTACAATGCTAAGACCACGATGTGACTGCTATCAAAGTTAGATATATATGTAAATTATTCATCTGTCAAATCCTAGAATTATATCATACCTGCTCCAGCAATCACGACCTGTAATGGTTTAGTGGGTTGTTCACTGTTTCTGAAAAATGAAGATAGTTGTCCAGCTTCCAAAAAGTTTATTGTGTTTTCTAGTGGAG
+
?AAABFFFFFBAFGGGGGGGGGHHHHHHHHHHHHGHGCGGGHHHHHFFHHDGGGGHHHHHFHHHHFHHGGHHGGHGHGHHHHFHFGGHHFHHHHHHHHHHHHHHGHHHHHHHHGHHFHHHFHHHHHHGHHHHHHHHFHHHHHHFHHHHEHFHFHHHHGHGGGGGHHGFG@F?FHHG1<GHCFGGHHHGHHFFGFHHHHHHHHHFDGHGHHHHHHHHHHEHBGFFFHE?EGGGGGGGGBCFFGGFFF9FABA
@M03495:530:000000000-LYBTV:1:1103:20520:16154 2:N:0:GTGCTCTG+TTCTTCCT
ATATTTTGCCGTTGATAAACCAGCTAATCCTGAAAAAAAAATCAAAGCTAAAAACTACAATGCTAAGACCACGATGTGACTGCTATCAAAGTTAGATATATATGTAAATTATTCATCTGTCAAATCCTAGAATTATATCATACCTGCTCCAGCAATCACGACCTGTAATGGTTTAGTGGGTTGTTCACTGTTTCTGAAAAATGAAGATAGTTGTCCAGCTTCCAAAAAGTTTATTGTGTTTTCTAGTGGAG
+
ABBBBFFFFFBBGGGGGGGGGGHHHHHHHHHHHHHHHGGGGHHHGHFFHHHHHGGHHHHHHHHHGHHHHHHHGGHGHFHFGFHHHHFHHHHDGHHHHHHHHHHHHHHHHHHHHHHHGHHHGHHHHHHHHHHHHHHHHHHHHHHFHHHHHHHFGHHHGHHGGGGGHHHGF@F?DGHHHHHHDGGGHHGHHHHHHHHHHHHHHHHFBGCGHHGHHHGHHHEHHHGHHHEEEFGGGGGGGGBBFFBFFFFBFFE
@M03495:530:000000000-LYBTV:1:1103:26558:16161 2:N:0:GTGCTCTG+TTCTTCCT
ATATTTTGCCGTTGATAAACCAGCTAATTCCAAAGCTCACATGCTGACAGATCGGAAGAGCGTCGTGTAGGGAAAGAGTGTAGGAAGAAGTGTAGATCTCGGTGGGGGCCGTGTGAAGTCAAAAAAAGAAAACTCATCGAGCCTCGTGTGCAGTCGTGAAAACGAGTTGAAACACAAAACCTGTGTTGAACAGAGCATCTTGATGAGTCTGTGAGTCTGCCTCCGACGCTCTATGAAGCCTCTGTAAAGCC
+
3AABBFFFFFBAGGGGGFFGGGHHFGHHHGHHDGBFFFFHHHHGEG52AGCGGCGEGGCGGEEEEEEGEGFE3FGGBF@FGGF333B1BFFF443@4444B?1?1>>///<//B/3333333?2//<//<?C01?11?1<..-00.....0000/.../<00C@..;.0000:/:....../900;/.0000////;0900000090900009//////9///..----...///////././/;/////.
@M03495:530:000000000-LYBTV:1:1103:6393:16166 2:N:0:GTGCTCTG+TTCTTCCT
ATATTTTGCCGTTGATAAACCAGCTAATCCTGAAAAAAAAATCAAAGCTAAAAACTACAATGCTAAGACCACGATGTGACTGCTATCAAAGTTAGATATATATGTAAATTATTCATCTGTCAAATCCTAGAATTATATCATACCTGCTCCAGCAATCACGACCTGTAATGGTTTAGTGGGTTGTTCACTGTTTCTGAAAAATGAAGATAGTTGTCCAGCTTCCAAAAAGTTTATTGTGTTTTCTAGTGGAG
+
3AABBFFFFFBAGGGGGGGGGGHGHHHGHFHHHHHFHGGGGHHHHGHGHHHHGHGHHHHHHHGHHHHHHHHHGGHGFDHHGHFHHHHHHHHHHHEHHHGHHHHGFGHHHFHHHHHHHHHHGHHHHHHHHHHHHGHHHHHHHHHFHHHHHGHHGHGHHGHGGGGGHHFHHFD?FGHDFHHFGGGGHHHGHHHHHGHGHHHHEHHGFHHHGHHEHGHCHGHHCFGCGFAEEFGGFGGGFFFGGFGGGGGGGFE
@M03495:530:000000000-LYBTV:1:1103:7734:16193 2:N:0:GTGCTCTG+TTCTTCCT
ATATTTTGCCGTTGATAAACCAGCTAATCCTGAAAAAAAAATCAAAGCTAAAAACTACAATGCTAAGACCACGATGTGACTGCTATCAAAGTTAGATATATATGTAAATTATTCATCTGTCAAATCCTAGAATTATATCATACCTGCTCCAGCAATCACGACCTGTAATGGTTTAGTGGGTTGTTCACTGTTTCTGAAAAATGAAGATAGTTGTCCAGCTTCCAAAAAGTTTATTGTGTTTTCTAGTGGAG
+
BCCCCFFFFFDAGGGGGGGGGGHHHHHHHHHHHHHHHGGGGHHHHHHGHHHFFHGHHHHGHHHHHHHHHHHHGGHGHHHHHHGHHHHHHHHFHHHHHHHHHHHHHHHHHHHHHHHHHHHHHHHHHHHHHHHHHHHHHHHHHHHHHHHGGHGHHHFHGHHGGGGGHHHHHFG?GHHHFHHHGGGGHHHHHHHHHHHHHGHHHHHHHHHHHHHHHHHHHHHHHHHGHHHGGGGGGGFFFFFGGGGFFBFGEFE
@M03495:530:000000000-LYBTV:1:1103:21954:16196 2:N:0:GTGCTCTG+TTCTTCCT
ATATTTTGCCGTTGATAAACCAGTCTCCAAAGCTCACATGCTGACAGATCGGAAGAGCGTCGTGTAGGGAAAGAGTGTAGGAAGAAGTGTAGATCTCGGGGGGCGGCGGGTCATTAAAAAAAAAAAAAAAGAAAAAAAAGGGGAGAGTCTGAGAGAAGTCTACAAAAAACTAGCAGAAAACGAGGAACATGTAGTAACCAGCGAGTCCGACGAGTGACCAGATTGAAATATATATAAGAGCGGCGCGGACC
+
CCDDCFFFFFCBGGGGGGGGGGHHHHHHHG5BFGHHHHHHHHHHHHHHHHHGGGGHHHGFGGGGGHHHGHHHHGHHHGHHHFHHFHHGG44@4444@??/>@----9---9;;0;00:BBB=AFA:-9--:..//.-:-...9.:..;0000000.0/000:0000..-900:/00//0//-9.:-/:/000::000000..-9--/0..--9-..0000:.;00::0:000000000B0/----------
@M03495:530:000000000-LYBTV:1:1103:19730:16203 2:N:0:GTGCTCTG+TTCTTCCT
ATATTTTGCCGTTGATAAACCAGCTAATTCCAAAGCTCACATGCTGACAGATCGGAAGAGCGTCGTGTAGGGAAAGAGTGTAGGAAGAAGTGTAGATCTCGGGGGTGGGCGGATCATTAAAAAAAAAAAAAAATAAAAAGCAAAGCAATAGCAGAGAGGGCATAGCATCAAATAGACATCCGAAGAAAGCCACATGAGAAACCCAATATATGAGCTCGCAGGTAGACATATAGTAGGACGCTTATAATTGG
+
BBBBBFFFFFBAEGGGGGGGGGHHHHHHHHHHHHHHHHHHHHHHHHHHHHHHHHGGGGGGFGGGGEFFGHHGHHHHGGGHGHHHGHGFFHB3443@4@44BF/>E////////><0<F1F<FD@-AD-A-A--900000..///////000;0//........;//////9/;//////;/...-.////...9////:///.....;/9/:FF///.--.-.//////////:://9/-9...///////
@M03495:530:000000000-LYBTV:1:1103:16919:16206 2:N:0:GTGCTCTG+TTCTTCCT
ATATTTTGCCGTTGATAAACCAGCTAATCCTGAAAAAAAAATCAAAGCTAAAAACTACAATGCTAAGACCACGATGTGACTGCTATCAAAGTTAGATATATATGTAAATTATTCATCTGTCAAATCCTAGAATTATATCATACCTGCTCCAGCAATCACGACCTGTAATGGTTTAGTGGGTTGTTCACTGTTTCTGAAAAATGAAGATAGTTGTCCAGCTTCCAAAAAGTTTATTGTGTTTTCTAGTGGAG
+
CCCBCFFFFFCAGGGGGGGGGGHHHHHHHHHHHHHHHGGGGHHHHHEHHEHGFHGGHHHHHHGHHGHHHHHHGGHGHHHHHHGHHHHHHHHHHHHGHHHHHHHHHHHHHHHHHHGHHHHHHFGFGGHHHGHHHHHHGFHHHHFFHHHHHHGHFHHHHGHGDGGGHHFHF?D?GHHHGHFF<F-EHHHHHFFHHHHHHHFHHHHH=GGHHCGFHHHHHFFHHGHHHFEFGFFGGGEGGGGGGGFGGFFGGFE
@M03495:530:000000000-LYBTV:1:1103:9140:16220 2:N:0:GTGCTCTG+TTCTTCCT
ATATTTTGCCGTTGATAAACCAGGACTCAGGCTGGACCAAAGCTCACATGCTGACAGATCGGAAGAGCGTCGTGTAGGGAAAGAGTGTAGGAAGAAGTGTAGATCTCGGTGGTGGGCGTATCATTAAAAAAAAAAAAAAAGAGCAAACAGAGGGGGAGCAGAGTTGAAAAAGAAGTAAAAAGAGAGAGAACATGGAAAAGGTGTAAGTAGGAACATGACATATCGACATGCGAAGTATGCAGTAATCTACA
+
EDEEEFFFFFECGGGGGGGGGGHGHHHHHHHHHHGHHHHHHHHHHHHHHHHHHHHHHHHHHGEGGHHHGGGGEGHHHHGHHHHGHGHGHHHHHHGHHHH@F3444DFAF/?E/////////0B3B3333BC@@@?-<<--..//0<0..///<.----..:/.1111111:.../111110..//....00/10/<00//.0000:1111001./1000<1111..<..00..--.11:111<11:<<111
@M03495:530:000000000-LYBTV:1:1103:18099:16230 2:N:0:GTGCTCTG+TTCTTCCT
ATATTTTGCCGTTGATAAACCAGGACTCAGGCTGGACCAAAGCTCACATGCTGACAGATCGGAAGAGCGTCGTGTAGGGAAAGAGTGTAGGAAGAAGTGTAGATCTAGGTGGGGGCCGGAGAATTAAAAAAAAAGACGAGACTGTGAGAGAAGAGAGACAACATCTGTCAACAGCACAAGAAAATGACCGAGAGCCACAAGCGAACACCAGCTGTCAAAAATACGCATCAACGAAACAAATAGAAAAAAAA
+
BBABCFFFFFCAFGCGGGGGGGHGGHHHHGGHHHGHHHGHHHHHHHHHHHHHHFHHHHHHHGAFGFHHGGGEEEGGHHGEGHH?GGGHFFEG3BEG3G3BFG44444?F3??//>//////<022@2<11/><-.</.--..00000;0/.///;/:./:/../00090;009/.:./:.9//;0000/-----..//...;.A---/;...//;/////..:/....-://....9/..///////.;-:
@M03495:530:000000000-LYBTV:1:1103:10501:16240 2:N:0:GTGCTCTG+TTCTTCCT
ATATTTTGCCGTTGATAAACCAGCTAATCCTGAAAAAAAAATCAAAGCTAAAAACTACAATGCTAAGACCACGATGTGACTGCTATCAAAGTTAGATATATATGTAAATTATTCATCTGTCAAATCCTAGAATTATATCATACCTGCTCCAGCAATCACGACCTGTAATGGTTTAGTGGGTTGTTCACTGTTTCTGAAAAATGAAGATAGTTGTCCAGCTTCCAAAAAGTTTATTGTGTTTTCTAGTGGAG
+
AAAABFFFFFD>EGGGGGGGGGHHHHGHHHHHHHHHHFFGGHHHHHHGHHHHHHGHHHGHHHHHHHHHHHHHGGHGHHHGHFFHHHHHHHHHHHHHHHHHHHHHDDHHHHHHHHHHHHHHHHHHHHGHHHHHHHHHHHHHHHFHHHHHHHHGHHGHHHHGGGGGHHGHHFGFHHCBFFGHGGGGGHGHGHHHHHGEHHDGFHHGHGEHHFCHHFHHHHHHHGHGFHAEE9CBFFGGGGGGFFGBFFFGGGE
@M03495:530:000000000-LYBTV:1:1103:26822:16247 2:N:0:GTGCTCTG+TTCTTCCT
ATATTTTGCCGTTGATAAACCAGTCTCCAAAGCTCACATGCTGACAGATCGGAAGAGCGTCGTGTAGGGAAAGAGTGTAGGAAGAAGTGGAGATCTAGGTGGTGAGCGCGACCTTTAAAAAAAAATCTAGAAGAATGCCGTAAATGTCTTACTTGTCCCACCTGTTAACCATACTGGAAAGACTGCACGTGCAATATCTCCTGGTGAGTTTACCATCGACCACCATAATATAACAATAACTATCTTTATTG
+
ABAABFFFFFBACEFGGGGGGGGHFHHHHG5BF3EG3GHHHGFBEDBAGFAEEGFFC20EEGGGAFGFFF1FAFGHGFGHBHH1BF3BG331B3@GF433B1>13?3>//////2333B?F?C/>01111<?1101?11-...<=11<=11=0000<0=0.<./<==000:0:/00///0.//;0/0/.;...000000000////;.0;0;00;0/./---...///////////////;///;B//:/:
@M03495:530:000000000-LYBTV:1:1103:4354:16265 2:N:0:GTGCTCTG+TTCTTCCT
ATATTTTGCCGTTGATAAACCAGGGACTCAGGCTGGACCAAAGCTCACATGCTGACAGATCGGAAGAGCGTCGTGTAGGGAAAGAGTGTAGGAAGAAGTGTAGATCTCGGGGGGGGGCGGATCATTAAAAAAAAAAAAACATGAAATAAGACGAGGCAACAGAAATCGAGAAAAAACACATAAAAAAACGAGGTGAGCAAAGTGAGGCACAAAAAAAGATAGCTACAGAACTCACTCGAGAATACCAACAT
+
AABCCFFFFFCBGGGGGGGGGGHGGGGHHHHGGHHGGHHHHGHHHHHHHHHGHGHHGHGGGHEGGGHHGGGGGEFHHHHGGHHH?FFGGHHF@GHHHFGH44B44BD4??/<B--:-------./99/:BFFD--@--:..///////////.-;-;....9/////.....//.-...://9///--.-..-..;://////99/:...//...--../////9/://////////.9...//////;./
@M03495:530:000000000-LYBTV:1:1103:2008:16275 2:N:0:GTGCTCTG+TTCTTCCT
ATATTTTGCCGTTGATAAACCACCCTCCCTGTGGTCGTTATCTTGCTCCTTCTGTCGTCAACGAATTTACTAATTCCAAAGCTCACATGCTGACAGATCGGAAGAGCGTCGTGTAGGGAAAGAGTGTAGGAAGAAGTGTAAAACTAGGTGGTTGGCGTGTAATTAAAAGAAAAAAAGGATAGATAGATACAGAACGATGACTCTTGACTCACAGCTAATATAATGGTTGATCAGGTAGTGTGGGTCTTTGA
+
AAAABFFFFFB2EEGGGGGGGGGGGGEGGHHAGHBGGGGHHHFHF5BGFFGHHHHHGGFEGGGGGGEHHHHHHFHHHHGHHFGGFFHHHHGHFHHHFHFFEEFDHAFEEGGEGHFGHFEGEH3FGFBFFHBDF??BB12@22211<<C1@F//</1/?/.0=<<1111=.000<<?../00;0:00000000;::....000000000000900.00000000000009/000009;/////:.9..////
@M03495:530:000000000-LYBTV:1:1103:12846:16304 2:N:0:GTGCTCTG+TTCTTCCT
ATATTTTGCCGTTGATAAACCACACTTCTTGCCCTCCAAAGCTCACATGCTGACAGATCGGAAGAGCGTCGTGTAGGGAAAGAGTGTAGGAAGAAGTGTAGATCTCGGGGGGCGCCGTATCATTAAAAAAAAAAAAAAAAAAGAGAGGAGAGAGAACGAAAAAGAGAAGAGAGAGAGTGGAGAAAGTAAGTAACAAGTACTATAAAGAGGTGAATAGTACTGTAGTATCGCATGAAGGAGAAGTAGAGCTA
+
BCCCDFFFFFECGGGGGGGGGGGHGHHHHHHHHHHHGHHGHHHHHHHHHHHHHHHGHHHHGGGGHHHGGGGFFGHHHGGHHHHHGHGHHHHHHGHHFFFBE@44BFGF/>E--<--9-9.<C11<1BB:DF=BA-<<-<---..//..:....9.00....-...//0/0./...BA01.<.<.001111:11110/11:1<111<1:B.0<10110111111<:1111.....0<10....:11111100
@M03495:530:000000000-LYBTV:1:1103:17527:16307 2:N:0:GTGCTCTG+TTCTTCCT
ATATTTTGCCGTTGATAAACCAGCTAATCCTGAAAAAAAAATCAAAGCTAAAAACTACAATGCTAAGACCACGATGTGACTGCTATCAAAGTTAGATATATATGTAAATTATTCATCTGTCAAATCCTAGAATTATATCATACCTGCTCCAGCAATCACGACCTGTAATGGTTTAGTGGGTTGTTCACTGTTTCTGAAAAATGAAGATAGTTGTCCAGCTTCCAAAAAGTTTATTGTGTTTTATAGTGGAG
+
AABBBFFBFFBBGFGGGGGGFGHEFHHHFHHF5EFG2E2EEGFHHHHGHGHHFHEHHHHEHHGHFDHHGHHHGGHGGFFHHGGHDGHHGFHHHFHHHHHHHHHHFFFGGFHHHHHHHHHGHHHHFGGHGHHHHHHHHHHHHHGGHHGBGGHHGGHHHHHGGGGGHF?D?@??FGFGGHEH<FD.CBBHGHGHGFFB=0<=GFHFGCGHFCHCGHC0CC/CHCG000.;.9CFFBBF0B9CFG0;F09;?B?
@M03495:530:000000000-LYBTV:1:1103:11680:16314 2:N:0:GTGCTCTG+TTCTTCCT
ATATTTTGCCGTTGATAAACCAAAGCTCACATGCTGACAGATCGGAAGAGCGTCGTGTAGGGAAAGAGTGTAGGAAGAAGTGTAGATCTCGGTGGGCGCCGGATCATTAAAAAAAAAAAAAGAAAAAAAGACTGGAAGTGAAATGAGGAAAAAGAAAGATAAAAATTGATGAGAGAGATAGATAAGCAGAGAGACATTAAAAGACGAGGATGACATATAAAGTACAAGTGTAAGAAGTGAGGTGAAGTGAG
+
CCDDEFFFFFECGGGGGGGGGGHHHHHHHHHHHHHHHHHHHHHHGGGGHHHGGGGGGHHGHGHHHHGHHHHHHHHHHHHHHH4F344@FFFF1?E/1>/>E//<<04B3FDBGGGGGG<C<..>/<.--..<10./0/001<11111<0///..<./0/011110:0<111:0109..1111<11001//./..//111:11:.:.----/0000111111111111011111111/<<F0:/.1:11<10
@M03495:530:000000000-LYBTV:1:1103:13979:16327 2:N:0:GTGCTCTG+TTCTTCCT
ATATTTTGCCGTTGATAAACCAGCTAATCCTGAAAAAAAAATCAAAGCTAAAAACTACAATGCTAAGACCACGATGTGACTGCTATCAAAGTTAGATATATATGTAAATTATTCATCTGTCAAATCCTAGAATTATATCATACCTGCTCCAGCAATCACGACCTGTAATGGTTTAGTGGGTTGTTCACTGTTTCTGAAAAATGAAGATAGTTGTCCAGCTTCCAAAAAGTTTATTGTGTTTTCTAGTGGAG
+
AABBBFFFBFDAFGFFGGGFGGHHHHHHHGGFDCGFH2EAEHFFHGEHGGFFFHEHHFHGHHHHGFHHHGHHGGEGFFG4@EFGHGHHHHHFHHHHHGGHHHHHHHHHHHHHHHHHHHHHHGHFGFGHHHHEHHHHHHHFHHFFGF0FGHCGGCFHHFFDB@?EHHHHHF1<??CG<FFEEGFDHDBGHFHHHBDDG0<<<GGHEFFHFHGGHHFCCGBFGHHHH0GEDFFBBF0FFFGGGFFF00FFG0E
@M03495:530:000000000-LYBTV:1:1103:23089:16337 2:N:0:GTGCTCTG+TTCTTCCT
ATATTTTGCCGTTGATAAACCACCCCTTCTTGCCCTCCAAAGCTCACATGCTGACAGATCGGAAGAGCGTCGTGTAGGGAAAGAGTGTAGGAAGAAGTGTAGAACTCGGGGGGGGCCGTGTCATTAAAAAAAAAAAAAAAAGAGTGTAAGAGAAGTATGAAGGGCGGAGCTCAACGAATAATAAGTTATAATGTGAAGATGCAGAGGTTGTGATGATACGACAGAACAAGATACACGCGGAAGACTGCTAA
+
ABCCCFFFFFCBGGGGGGGGGGGGGGGHHHHHHHHGHGHHHHHHHHFHHHHFHFFFFBG3GEGGGFGF?FEEEGGEGHGGHHH3GFH@GGGHFAG3G4B4@B443DB?F/>?--9--<--./<<1B11<B>-@;---<---..:11111110/0/1<111110..----<.<00/..<9.1111111<1<111111<111100:19<0//9.1111111...--/0////:01110<---<-.</10/111
@M03495:530:000000000-LYBTV:1:1103:18176:16341 2:N:0:GTGCTCTG+TTCTTCCT
ATATTTTGCCGTTGATAAACCAGCTAATCCTGAAAAAAAAATCAAAGCTAAAAACTACAATGCTAAGACCACGATGTGACTGCTATCAAAGTTAGATATATATGTAAATTATTCATCTGTCAAATCCTAGAATTATATCATACCTGCTCCAGCAATCACGACCTGTAATGGTTTAGTGGGTTGTTCACTGTTTCTGAAAAATGAAGATAGTTGTCCAGCTTCCAAAAAGTTTATTGTGTTTTCTAGTGGAG
+
CCCCCFFFFFCBGGGGGGGGGGHHHHHHHHHHHHHHHFGG?GHFHHGFHHHHHGGHHHHGFHHFHHHGFFGHGGHGCBGFHHBGHFFHHHHFHHFGFHHF4GHHHHHHHGHHFGHGFHFHGGHHHHHHHGEGHFGHHHGGHHFHHGFHHHHHHHHHHEHGGGGGHF1F1@G?GFFHDGGEGG?DHHGHFFGHFHFFGFFDFGHFGHHHHHHHHHFHHG/CCCCCGC.CEBFFGGGFF0:FFGFFF0;0F0E
@M03495:530:000000000-LYBTV:1:1103:17894:16341 2:N:0:GTGCTCTG+TTCTTCCT
ATATTTTGCCGTTGATAAACCAGCTAATCCTGAAAAAAAAATCAAAGCTAAAAACTACAATGCTAAGACCACGATGTGACTGCTATCAAAGTTAGATATATATGTAAATTATTCATCTGTCAAATCCTAGAATTATATCATACCTGCTCCAGCAATCACGACCTGTAATGGTTTAGTGGGTTGTTCACTGTTTCTGAAAAATGAAGATAGTTGTCCAGCTTCCAAAAAGTTTATTGTGTTTTCTAGTGGAG
+
AABCCFFFFFCBGGGGGGGGGGHHHHHHHHHHHHHGHGGGGHHGHHGHHHGGHHGHHHHHHHHHHHHHHHHHGGHGGHHHHHEHHHHHHHHHHHHHHHHHHHHHHHHHHHHHHHHHGHHHHHHHHHHHHHHHGHHHHHHHHHHHHGGFHHHHHHHHHHHGGGGGHGFHG@GFHHHHGHHHEGGGHHHHHHHHHGHHFHHHHHHHHHHHHHHHFGGFHHHGGFFHHHEGFGGGGGGGGFFFGGGGGB;0FFF
@M03495:530:000000000-LYBTV:1:1103:25327:16349 2:N:0:GTGCTCTG+TTCTTCCT
ATATTTTGCCGTTGATAAACCACCCTCGCCCTCCAAAGCTCACATGCTGACAGATCGGAAGAGCGTCGTGTAGGGAAAGAGTGTAGGAAGAAGTGTAGATCTCGGTGGGGGGCGGGTCATTAAAAAAAAAAAAACAGAAAAAGAATGAAGAAGACTAAGCCAGTAGCCAAGTACAGAAATAGCTAGAAGATGAGGCATAAGAGTGACACATGACAATAGAGCGTATCTGGAAAGAGAAGAAGCGTGAGAGT
+
EEEDDFFFFFCBGGGGGGGGGGGGGHHGGGGGHGHHHHHHHHHHHHHHHHHHHHHHGGGGGHHHGFGGFGGGHHGHHHHFHGGFHHHHGGHHHEG@FGD44B4BFAF?/</-<<---9<111111<@-<>B9=;9.//00/....0:01<1//0/1000/0/.011:0</.1:11<F0:11011100<10<110<..00<1101<111</:000010<1111-....111100.<//0/0//0-....:00
@M03495:530:000000000-LYBTV:1:1103:28776:16353 2:N:0:GTGCTCTG+TTCTTCCT
ATATTTTGCCGTTGATAAACCAGGGACTCAGGCTGGACCAAAGCTCACATGCTGACAGATCGGAAGAGCGTCGTGTAGGGAAAGAGTGTAGGAAGAAGTGTAGATCGCGGGGGTCGGCGGGTCATTAAAAAAAAAAGAAAAAGAAGCAGGGGGGTGGCTGTAGTAGTAATAGAAAATCATAATTATGGAGATCACTTAGCAGAGATTAATATATGGCTTCTCTGAACGTTGGCACGGTGTGGGTACAGGCT
+
BCCBCFFFFFCAFGGGGGGGGGHGGGGHHHHGHHHGHGFGHGFGHFHGCFHHHHFHFHFGFHEEGFAGGGEEFEFHFGHGFGHGBGFFGHFHDF11B?4B4?B444//></////-<<C----.0009000-:;9@.9.//....////.---99--....///://9///////9:9////////;////9//:/9//////.////////////././://////.:/..///.-......./////..
@M03495:530:000000000-LYBTV:1:1103:8801:16359 2:N:0:GTGCTCTG+TTCTTCCT
ATATTTTGCCGTTGATAAACCAAAGCTCACATGCTGACAGATCGGAAGAGCGTCGTGTAGGGAAAGAGTGTAGGAAGAAGTGTAGATCTCGGTGGGCGGCGGAGCATTAAAAAAAAAAAAAAAAGAGAACACGGAGAAACAAGAAGAGTAGTATAAGGAAAGTGCTACAGGTTATGCCAGAAAAGACCGATGGACAAGATAGAGATGGGTAATGTAACAAAAGACAAAGAAGGCACGTAGAGGAGAATGTA
+
BBBCCFFFFFDCGGGGGGGGGGHHHHHHHHHHHHHHHHHHHHHHGGGGHHHGGGGGGHHGHGHHHHFHFGGHHHHHHFGHGH4B3@444B1F>>E/1//></////?@DDDFGGFCDD-:---;:.//00//.:-.9.0/9.9///0.000:000:000;/.0000000;/900000000./;B/./;9--..;00../00000:000.90/00;00090../9//////./....../.90/.:9.0000
@M03495:530:000000000-LYBTV:1:1103:23533:16364 2:N:0:GTGCTCTG+TTCTTCCT
ATATTTTGCCGTTGATAAACCAGTCAGGAGTCCAAAGCTCACATGCTGACAGATCGGAAGAGCGTCGTGTAGGGAAAGAGTGTAGGAAGAAGTGTAGATATCAGCGGCGCATGGCACAGTTACAATAGAAAAACCCCTGTCCTCTCCTGCACTCAAGTCTTCAAGTATCAAGAGCCATACGGGTTTGAGCCCCGCATTTTCACTCCAGTCGTAAAAACACGCCTACTTACTCTTTACTCCCAATAATTCCG
+
AAAABFFFBFB>AEEGDGGFBAGHFHFBGFHHHHHHFFFCGEFHHHFG5FHH3DFFE1AAGFHGFGEAEGHBGABBFFFGBFF4@D3FGA33BFB43444B44@31///////0B0?0012B2B111111@00</?A//1<111?G0111<1>0<<D1>11G1=<1=<D000<./GG0</..:-...;.0:.:---:.0;;0;00://0;.9.;99B..9.9....///;/;9B/;//99;./9//;////
@M03495:530:000000000-LYBTV:1:1103:2961:16372 2:N:0:GTGCTCTG+TTCTTCCT
ATATTTTGCCGTTGATAAACCAGGACTCAGGCTGGACCAAAGCTCACATGCTGACAGATCGGAAGAGCGTCGTGTAGGGAAAGAGTGTAGGAAGAAGTGTAGAGGTCGGGGGGGGGGGCGTCCGTATAAAAAAAAAAAAACAACAAACAGGGAAAGCACATAGCGGAGGAAGTACAGAGACGCAATAACTATGATAGGAGCTCAAATAGAGTTAGTGAGCATCTGGAGCTGGAGAGAAGAACATATGGGTT
+
AA?AABFFFFBAFGGDGGGBGGHGHHHHHHBFFFCHFHGEDFGFHHHHHHHHFBGFH3AGAAEFGHGFCE?EE?FFHGF3BEF3BBFBFFGB3FCFF43@@3430BB>?///--;9----9---9;./9/;B@-------..9.9.......9...//.9////;-9--;../////;B...;--.//9/99:/;/////..//////9//////;//9/////;//..9/.../..9///.//////./.
@M03495:530:000000000-LYBTV:1:1103:17228:16378 2:N:0:GTGCTCTG+TTCTTCCT
ATATTTTGCCGTTGATAAACCAGCTAATCCTGAAAAAAAAATCAAAGCTAAAAACTACAATGCTAAGACCACGATGTGACTGCTATCAAAGTTAGATATATATGTAAATTATTCATCTGTCAAATCCTAGAATTATATCATACCTGCTCCAGCAATCACGACCTGTAATGGTTTAGTGGGTTGTTCACTGTTTCTGAAAAATGAAGATAGTTGTCCAGCTTCCAAAAAGTTTATTGTGTTTTCTAGTGGAG
+
3AAABFFFFFBAEGGGGGGGGGGHHHHHHHHHHHGHHEEEGHHHHHHGHHGHHHGEHHFGHHFHHHHHHFHHGGGGBFFHGHHHGHHFHHHFFGHFHHHFHHHGHHHHHHHHHFHHHHFHHHHGGBGHHDEGFHHHHDHHHHFCGH0BGHHHBHFGCGCGB/ADH1FHG@D?GAGHGHFADFCGHHFHHHHFGFHHBG<GHHEG<CHHHHCGGFGCFH/CFGCGFHEGD0BFGGBFFFGGGGEGFGCFGBE
@M03495:530:000000000-LYBTV:1:1103:10673:16380 2:N:0:GTGCTCTG+TTCTTCCT
ATATTTTGCCGTTGATAAACCAGCTAATCCTGAAAAAAAAATCAAAGCTAAAAACTACAATGCTAAGACCACGATGTGACTGCTATCAAAGTTAGATATATATGTAAATTATTCATCTGTCAAATCCTAGAATTATATCATACCTGCTCCAGCAATCACGACCTGTAATGGTTTAGTGGGTTGTTCACTGTTTCTGAAAAATGAAGATAGTTGTCCAGCTTCCAAAAAGTTTATTGTGTTTTCTAGTGGAG
+
ABCCCFFFFFCCGGGGGGGGGGHHHHGHHHHHHHHHHGGGGHHHHHFGHGHGHHGHHHHHHHHHHFHHHHHHGGHGGHHHHHEHHFHHHGFGHHGHHHHHGHHHGHHHHGHHHHHHHHHHHHHHHHHHHHHHHHHHHHHHHHGFHHHHGHHHHHHHHHHGGGGGHG1BF?FFGHHG<FFFCFGGGHHHHHHHHHGHHHGHFHHHEHHHGHHHGHHHHHHGHGHHHHAEGFGFGGGGGF/BFFGGGFFF?FA
@M03495:530:000000000-LYBTV:1:1103:5614:16380 2:N:0:GTGCTCTG+TTCTTCCT
ATATTTTGCCGTTGATAAACCAGGGACTCAGGCTGGACCAAAGCTCACATGCTGACAGATCGGAAGAGCGTCGTGTAGGGAAAGAGTGTAGGAAGAAGTGTAGATCTCGGTGGTCGGCGTGTAATTAAAAAAAAAAAAAAAGAAAAAATGGTAAGACGTCGGAGCATATAAAATAAGAAAATAGTGAACAGCACGAACGAAGCAAAGTCAATGAGGAAGTGAAGCGATGGCAATAGACATGTACACAAGTT
+
BCCCCFFFFFCAGGGGGGGGGGHGGGGFHHHFHHHGHHHHHHHHHHHHHHHHHHHHHHHGHHGGGGHHHGEEGEEHHHHGHHHHHHGHBFGHHFFGHHHB44344B4B0???A/3E/////<22222@22@>C<<C-<<--...//.-.00000000...--:-:.000;00:09;000//0;0000:00/:/.-..--...-0/9/90000000/:/.000000-...://00;0000:0909009..00
@M03495:530:000000000-LYBTV:1:1103:15844:16388 2:N:0:GTGCTCTG+TTCTTCCT
ATATTTTGCCGTTGATAAACCAGTCTCCAAAGCTCACATGCTGACAGATCGGAAGAGCGTCGTGTAGGGAAAGAGTGTAGGAAGAAGTGTAGATCTCGGTGGTCGCCGGATCATTAAAAAAAAAAAAAACACAGAAGGAGTGTGAGATAGAGGAGAGAGGTATGATAACGAGGACAGAAGGAAAAATAAGACAAGAAAGCGTGTAGCAGGATGCAGGAAACAACAGACAGACGGACACGAGAAGACAGACG
+
ABBCCFFFFFDCGGGGGGGGGGHHHHHHHHHHHHHHHHHHHHHHHHHHHHHGGGGHHHGGGGEFHHHHGHHHHHHHGHHHHHHHGHHHF44BB4@B4BF?>E13>/E/////B4F3D??F/B@D/<---.....000...<.000000000:/<......000000000...--././0<..///..:0000</.<<B0/9...<0000.<00/00.<////...//.///.-..--..-<../0/<//.-
@M03495:530:000000000-LYBTV:1:1103:20206:16398 2:N:0:GTGCTCTG+TTCTTCCT
ATATTTTGCCGTTGATAAACCAGCTAATCCTGAAAAAAAAATCAAAGCTAAAAACTACAATGCTAAGACCACGATGTGACTGCTATCAAAGTTAGATATATATGTAAATTATTCATCTGTCAAATCCTAGAATTATATCATACCTGCTCCAGCAATCACGACCTGTAATGGTTTAGTGGGTTGTTCACTGTTTCTGAAAAATGAAGATAGTTGTCCAGCTTCCAAAAAGTTTATTGTGTTTTCTAGTGGAG
+
AAABCFFFFFCBGGGGGGGGGGHHHHHHHHHHHHGGHCGGGHHHHHHHHHHEGHGGHHHHGHHHHHHHHHHHGGHGGGFHHHFHHGHHHHHFGHHHHHHHHHHHHHHHHGHHHHHHGHHHHHHHHHHHHGHHHHHHHHHHHHGHHHHHHHHHHHHHHHGGGGGGGHHHG@F?GHHHFGFHGGGDHHHGHHHHHHHHHHFHHHHHEHHHHHFHFHHCCGHHFHFFHCHGGFFGGGGGFFBFFFFGGFFF?FE
@M03495:530:000000000-LYBTV:1:1103:27979:16399 2:N:0:GTGCTCTG+TTCTTCCT
ATATTTTGCCGTTGATAAACCAGCTAATTCCAAAGCTCACATGCTGACAGATCGGAAGAGCGTCGTGTAGGGAAAGAGTGTAGGAAGAAGTGAAGATCACGGTGGAGACCGTGCGAGCAAAAAAGATAAAAGACAACGAGCACCACAGAGCACGTGCAGGAGGCCAGAACGGCACCAAGACCTTCACCCTCCTGCATTCCGAGGAGCGCCGCCGCACATCTTACCTTCAGCCGGCGGCCACAGAACCCGTG
+
AAAA35D5DFD>2AAFGFGCAFCACFGHHH5GGHHH3EGDHFH3FAA23F3FGA22BA1BFE11AAE1FGHGFGHHFHEGDDGF331?3G4F4443@3B3>1??>//3////////>//01?////1>11>1<000/</<//</0.>0100<F-0..<0...<...<./:;.---:;C../9009000.=..///;0;00/9-;-..-------;---//;;9//;//////-------;...//.;.-..
@M03495:530:000000000-LYBTV:1:1103:2372:16411 2:N:0:GTGCTCTG+TTCTTCCT
ATATTTTGCCGTTGATAAACCAGCTAATCCTGAATAAAAAATCAAAGCTAAAAACTACAATGCTAAGACCACGATGTGACTGCTATAAAAGTTAGATATATATGTAAATTATTCATCTGTCAAATCCTAGAATTATATCATACCTGCTCCAGCAATCACGACCTGTAATGGTTTAGTGGTTTGTTCACTGTTTCTGCAAAATGACGATAGTTGTCTAGCTTCCAAAAAGTTTATTGTGTTTTCTAGTGGAG
+
111>A3BB1FD11A1BG311BAAA11131A3B1F2D1AFF0B1EFFG0BBFE1FEF1F1BAAF2221FG0EFE/C/0@BF21B1E22E@111BGFG2F2B2BF@22FD2EFF2BEGG2FGDEGF2FFFG11GHHFGFFFGGHG0>G011G1<0<<FGBGACBB?G12@2@1@@0@111<1/0/??FGFHHF1<F11111=>F<B1..<<EDFFGB0<D0===<000..::CC0CG0:C:GGF0CFF00.9.
@M03495:530:000000000-LYBTV:1:1103:4297:16419 2:N:0:GTGCTCTG+TTCTTCCT
ATATTTTGCCGTTGATAAACCAGTCACAACCACTTCTTGCCCTCCAAAGCTCACATGCTGACAGATCGGAAGAGCGTCGTGTAGGGAAAGAGTGTAGGAAGAAGTGAAGATATCGGGGGTGGGCGCGTCATTAAAAAAAAAAAAAGAAAAGAAAAGGAGAGGTCGAGGCAGATAAACAAAACAAAAAAATAGAAGTACAACAAGAATTAGCAAGTAGAGATACAGCGAAAAAACAATACGAATACGATAGA
+
CCDDDFFFFFEBGGGGGGGGGGHHHHHHHGGGGHHHHHHHHHHHGHHHGHHHHHHHHHHHHHHHHHHHGGGGGHHGFGGGGGHHHGFGHHHHFGGGHHHHHGHGBD4D??3444?>/>/B/@/=</-<<<<1111<0@@@CC9@A.<.///<.://./....0/-----...<1110:<.<......-9.0011:1:1110..<</0110/<1/1::1111:111:-----<<...0<0...<909<A..1
@M03495:530:000000000-LYBTV:1:1103:2099:16441 2:N:0:GTGCTCTG+TTCTTCCT
ATATTTTGCCGTTGATAAACCAAAGCTCACATGCTGACAGATCGGAAGAGCGTCGTGTAGGGAAAGAGTGTAGGAAGAAGTGTAGATCTCGGTGGGGGGCGGATGATTAAAAAAAAAAAAATATGGAGACTCCGGGCGAAAGTGAGGGGGAGGAGCAACAAAAGACAAAGATGAAGCAGGACATGAGAGTAAGACACGAGGGAGACATTACACGTCGCGGAGTCTACGTGAGCATACCAAGTCGCATTGAA
+
ABBCCFFFFFBAGGGGGGGGGGHHHFHHHHHHHGHGFGHHHHHHGGGABFFEGGGGGHHGHGGHHGGHDFFHHHHHHHHHHH4FF444B4?B>EF//>--;----0:0;0B0BB?B=:--9.:0000/0.000.------9.;000..-->@-..;./....././/////0:0000::.../000:00000000//.---9..;.:000000...;-----./00;;./..00;00/00.00.--..000
@M03495:530:000000000-LYBTV:1:1103:6767:16448 2:N:0:GTGCTCTG+TTCTTCCT
ATATTTTGCCGTTGATAAACCAGGACTCAGGCTGGACCAAAGCTCACATGCTGACAGATCGGAAGAGCGTCGTGTAGGGAAAGAGTGTAGGAAGAAGTGTAGATCTCGGGGGTCGGCGTATCAATAAAAAAAAAAAAAAAGAAAGAAAGGAAGGGAGGACAAAGTAAGAGAACAGAAGAACGCGAGGAAGGACGATGTGTCTGAAAGTGACTATAGGTCAGAGTGCGAGTACGTGTGAAAAGGAGAAGTAT
+
ABBCCFFFFFCBGGGGGGGGGGHGGHHHHHCHHHGHHHHHHGCHHHGHHHHHHHHHHHGHHGGGGFFHGGGGGFHHHHGHHHHHHHHFEHHHGEFGHFH4B34444B0?/>C</<//////0?1?=111<-@@C:-----.../0/;/0.;B.9...-../.9/000000900//:;00//..-----/....--...00000000000009;0900000/00:;0-.--.0.://.9090/./.;./900
@M03495:530:000000000-LYBTV:1:1103:23074:16449 2:N:0:GTGCTCTG+TTCTTCCT
ATATTTTGCCGTTGATAAACCAGCTAATCCTGAAAAAAAAATCAAAGCTAAAAACTACAATGCTAAGACCACGATGTGACTGCTATCAAAGTTAGATATATATGTAAATTATTCATCTGTCAAATCCTAGAATTATATCATACCTGCTCCAGCAATCACGACCTGTAATGGTTTAGTGGGTTGTTCACTGTTTCTGAAAAATGAAGATAGTTGTCCAGCTTCCAAAAAGTTTATTGTGTTTTCTAGTGGAG
+
CCCCCFFFFFCBGGGGGGGGGGHHHHHHHGHHHHHHHFGGGHHHHGHHHGHHHHGHHFHHHHHHHHHHHHHHGGHGFGHFHHFHHHHHHHHHGHHHHHHGHHHHHHHHHHHHGGHHHHHHHHHHFHGHHHHHHHHHGHHHHHHFHHHHHGHHHFGHCHHGDGFGHHHGGFGDGHHGFGHFEGGFHHHHHHHHHHHHDGHHGGHHFHGHHFHHHHFHFHGHGGHFHHHFGGGGGGGGFFFGGGGGFBCFF09
@M03495:530:000000000-LYBTV:1:1103:1793:16461 2:N:0:GTGCTCTG+TTCTTCCT
ATCTTTTGCCGATGATAAACCAGCTAATCCTGAAAAAAAAATAAAAGCTAAAAACTACAATGCTAAGACCACGATGTGACTGCTATCAAAGTTAGATATATATGCAAATTATTCATCTGTCAAATCCTAGAATTATATCATACATGCTCCAGCAATCACGACCTGTAAGGGTTTAGTGGGTTGTTCACTGTTTCTGAAAAATGAAGATAGTTGTCCAGCTTCCAAAAAGTTTATTGTGTTTTCTAGTGGAG
+
AA11AD1FB111E11BFGEFGGC01BGHG3FG11AGH0/EE01BDFA0E11BGB/1FFCGHDGE22B@@GFAE>?F0B2F21F1F2FGEHFHH2DFGHD@2FDF2BF>EGHHFFHH221B>DDG2F1>B1B1>G1DDG2BFGB1BB11B1B10@@11@@CC/C/01<@1<0?0.11F1F.EFCGEGF0DD=<0<D<<GFHHF0:GB;GHFGCGHHGGHE00CGG0;9EF90BFGF0C;9/9/0;FF009B9
@M03495:530:000000000-LYBTV:1:1103:2154:16461 2:N:0:GTGCTCTG+TTCTTCCT
ATATTTTGCCGTTGATAAACCAGCTAATCCTGAAAAAAAAATCAAAGCTAAAAACTACAATGCTAAGACCACGATGTGACTGCTATCAAAGTTAGATATATATGTAAATTATTCATCTGTCAAATCCTAGAATTATATCATACCTGCTCCAGCAATCACGACCTGTAATGGTTTAGTGGGTTGTTCACTGTTTCTGAAAAATGAAGATAGTTGTCCAGCTTCCAAAAAGTTTATTGTGTTTTCTAGTGGAG
+
>AAABB@DBFBAFGGGGGGGGGHHHHHFHFFFHFFGHEEGGHB3FBFHHGFBDGEBGHHHHGHGHHHHDFGHGGHG1BGDF@?FGHFGHFH4FGHHHHBGHGHHFHHHHHHD?GHHHHHHHGHHFGHHFHHHHHHHHFHHGHFCGG0FFGFGGGHDGHHGGGCGHFGD<@F?FF1F>1GEAFCAGHHGFHDDFFHH0DHHHHHFFHHHHFGBGGGFFGFFHFCGFB.CDFGGGGFBCC9FFFBFFGBFFGE
@M03495:530:000000000-LYBTV:1:1103:25382:16464 2:N:0:GTGCTCTG+TTCTTCCT
ATATTTTGCCGTTGATAAACCAGTCTCCAAAGCTCACATGCTGACAGATCGGAAGAGCGTCGTGTAGGGAAAGAGTGTAGGAAGAAGTGTAGAGCTCGGGGGTGGGCGGATCATTAAAAAAAAAAAAAAAAGAAGTCGAAGGAAAAGACAACAAAGAAGTCATATAAATAAAGAACTAATAAGAAACAAACATATGAACACGCAAGCTGCGATAATCAAGAGCATGAGTGCTAAGAGCACGGAGTAAGTAT
+
EEEDEFFFFFEBGGGGGGGGGGHHHHHHHHHHHHHHHHHHHHHHHHHHHHHGGGGHHHGGGGGGHHHHGHHHHHHHHHHHHHHHHHHFD44343BBBAE/>E</>/?CC//>?1>111DFFC-CC:<----.../11.<...<////.///<.../<./11111111:1111<B.<100111111///..<.0<<11111:9--<-.000--...111000./0<0001<111100</0<---.9/11<11
@M03495:530:000000000-LYBTV:1:1103:9943:16472 2:N:0:GTGCTCTG+TTCTTCCT
ATATTTTGCCGTTGATAAACCAAAGCTCACATGCTGACAGATCGGAAGAGCGTCGTGTAGGGAAAGAGTGTAGGAAGAAGTGGAGATCTAGGTGGTTGCCGGATCCATAAAAAAAAAACACAATAATTTCAATTTTGAATGGTATAAAAAGTAATCAATGCTTTAACATAATAAAAATAAATAGGCGTTAGGATTGTATAGTTGTGTGATTAGATGGTATTACTTTGACTCATTGAGGTTATGTCGCGGCA
+
BABBBFFFFFBAGGGGGGGGGGHHHHHHHFHHHHHHFFHFCHHHGFF?GFGGGGGEEHHEGGBGHH3GGGFGGFHHEFHFHG3BF333444B3BF>1?1B///?/23BB3BB?<CC<///0//11?1<111?1@F11/<<F1<><DD<11.1>1<1<000/=0<=00<<<=0=0D0DHCGFH:00/-.:../00;/0;00009099/.0;0;B009/0900;;00;90000:///;B././////..-;--
@M03495:530:000000000-LYBTV:1:1103:3075:16477 2:N:0:GTGCTCTG+TTCTTCCT
ATATTTTGCCGTTGATAAACCAGCTAATTCCAAAGCTCACATGCTGACAGATCGGAAGAGCGTCGTGTAGGGAAAGAGTGTAGGAAGAAGTGTAGATCTCGGGGGGGGCCGGAGAATTAAAAAAAAAAAACAAAGAAGAACGAAAGTGCGCAGAAGCGGACAACAAAACACGACACAGAACGCACAAACTGAGTTAACGAAGCGGAGAGCAATGACGAGTAATATTACATCATGATGACAGCGAGTAGTGG
+
ABCCCFFFFFCBGGGGGGGGGGHHHHHHHHHHHHHHHHHHHHHHHHHHHHHHHHGGGGHHHGGGFEFBFGHGHHHHHHGHHHHF@GHHHH@F44B44BBFFA/EE----:@----;0BB0B0BB-@-=->....//9/0//.....;00-----/00--;--........9.:---/.00/;.---:9.000000900....------..0/0000:.-..00;90000000000000000.----:00/.
@M03495:530:000000000-LYBTV:1:1103:13847:16504 2:N:0:GTGCTCTG+TTCTTCCT
ATATTTTGCCGTTGATAAACCAGGACTCAGGCTGGACCAAAGCTCACATGCTGACAGATCGGAAGAGCGTCGTGTAGGGAAAGAGTGTAGGAAGAAGTGTAGATCTCGGTGGGCGGCGGGGCATTAAAAAAAAAAAAAAAAGAAAAGAGGCAGGGGGATGAGGGGTGACGAGAACAGGAAGAAAAAGATAAAAAGGTACGAAGAGAAGGCAACAGGGAAGAATGCGTAGACATGAATAACAATGAGAGACA
+
ABCCCFFFFFDCGGGGGGGGGGHGHHHGHHHGHHGHHHHHHHHHHHHHHHHHHHHHHHHHHGGGGHHHGGGFFGHHHHGHHHHGHGGFHHHHHHGHFFF4B3444BD?C?EF//<///<----/00<0<GF---<-<----.9.///./....-----..00/.-.-.0..-..0//.</../:/:..000000..000.<....<0/...<../..<A../000...-.000000000000000000.//
@M03495:530:000000000-LYBTV:1:1103:23732:16516 2:N:0:GTGCTCTG+TTCTTCCT
ATATTTTGCCGTTGATAAACCAGAACCATCCAAAGCTCACATGCTGACAGATCGGAAGAGCGTCGTGTAGGGAAAGAGTGTAGGAAGAAGTGTAGATCTCGGTGGGCGGCGGAGAATTAAAAAAAAAAAAAAAGAAAAAAAAAAAGAGAGGTATAACAAACAAGGAAAGAGCACAAAATAGTCACGAGACAGACTATGGGAGATGGGCTCGAGGTGGAACGAGACTAATTAGGAGCAGTGAAGATGCTAGG
+
CCCEEFFFFFDCGGGGGGGGGGHHHHHHHHHHHHHHHHHHHHHHHHHHHHHHHHGEGGGGHGGGGEGGGGHGHHHHGHGGGHHHHGFHHGFG443@4B4F1?1?///>/<B////0?1=1><FFCCC:<<---...//.-9----..//9.<011110<..../..//.://0./<:.0:01111..-..://.00110.:../00../.--.-....00.9...000111011<../10111111011<.
@M03495:530:000000000-LYBTV:1:1103:6827:16567 2:N:0:GTGCTCTG+TTCTTCCT
ATATTTTGCCTTGATAAACCAGTCTCCAAAGCTCACATGCTGACAGATCGGAAGAGCGTCGTGTAGGGAAAGAGTGTAGGAAGAAGTGTAGATCTCGGTGGGCGCCGTGTCATTAAAAAAAAAAAAAGAAAAAAACAGACACGAGCACTAAGGAGATAAACATAAATACACAGAAAAATAAGAGGAGAGACAACGTAAAAACACAGCCATAAGAATCACACAATGAACAACAACATGTATAGTAGCACTAG
+
BCCCCFFFFFFFGGGGGGGGGGHHHHHHHGFHHHHHHHHHHHHHHHHHHHGFEGHHHGGGGEGHHHHGFHHHGHHGGHHHGHGHGBBF4B3@FB4F1F1?E/1>/>>//02D?44?FHFB<CCC//-..0000<<.<</.//.:---.00;0/:../000090000;0000;.0:C/..090;0...:..///.-....009;......000009:00000..000;:0/9A..;/0000000;0000000
@M03495:530:000000000-LYBTV:1:1103:13370:16613 2:N:0:GTGCTCTG+TTCTTCCT
ATATTTTGCCGTTGATAAACCAGCTAATCCTGAAAAAAAAATCAAAGCTAAAAACTACAATGCTAAGACCACGATGTGACTGCTATCAAAGTTAGATATATATGTAAATTATTCATCTGTCAAATCCTAGAATTATATCATACCTGCTCCAGCAATCACGACCTGTAATGGTTTAGTGGGTTGTTCACTGTTTCTGAAAAATGAAGATAGTTGTCCAGCTTCCAAAAAGTTTATTGTGTTTTCTAGTGGAG
+
AABBBFFFFFBAFGGGGGGGGGHHHHHHHGHHGHHHHGGGGHHHHHGCGFHHHHGFFHHHHHGHHGHGHHHEGFHG1GHFFFBFHHHHHHGHHHGFGHHHHHHHHHHHHHHHHHHFHHHFHHHHHHHHHHHHHHHHFFHHHHGHHGHHEHHHGGFFF2@ED?@EFDGFF?<1?GFFGFFH>FCGHFHHHHFHHEDHGFHFHHHHHHFHGHGHHGGGFHB:GBGFFFAEFFGFFGBFFB:CFFGEGG0BAFF
@M03495:530:000000000-LYBTV:1:1103:14571:16615 2:N:0:GTGCTCTG+TTCTTCCT
ATATTTTGCCGTTGATAAACCAGCTAATCCTGAAAAAAAAAATCAAAGCTAAAAACTACAATGCTAAGACCACGATGTGACTGCTATCAAAGTTAGATATATATGTAAATTATTCATCTGTCAAATCCTAGAATTATATCATACCTGCTCCAGCAATCACGACCTGTAATGGTTTAGTGGGTTGTTCACTGTTTCTGAAAAATGAAGATAGTTGACCAGCTTCCAAAAAGTTTATTGTGTTTTCTAGTGGA
+
3AABBFFFFFCBGGGGGGGGGGHHHHHHGHHHHGHBHFGGGGHHHGHGFHHHHHFGHHGHHHHHGHHHHHHHHGGHEEGFFGGFHFHHHHHHHFHFHHHGHGHHHHHHHHHHHHGHHHHHHHHHHHHHHHHHHHHHHGHBHHFHGGHHHFFHGHHHHHHHGDCCGHFF1=?FGHHFFFHHEEGGGHHFGHHGHHGHDFFFHHGHHBHHHHHHFHFCCGHHHGGFFGF?EGFCFGGGFGFBFG/BFBFGGF0
@M03495:530:000000000-LYBTV:1:1103:17321:16619 2:N:0:GTGCTCTG+TTCTTCCT
ATATTTTGCCGTTGATAAACCAGGGACTCAGGCTGGTCCAAAGCTCACATGCTGACAGATCGGAAGAGCGTCGTGTAGGGAAAGAGTGTAGGAAGAAGTGTAGAGCTCGGTGGGCGCCGTGTCATTAAAAAAAAAAAAAAAAAAAATAAGAAGGTGAGGAGAAAGAAGAGGAAAGAGAAAACGTAATGAGGTAAAAAAAAGGGAGAATAGGTAGAAGAAAGAGAGTAGATCGTCGTGTCACTAGCTAGGGT
+
CCDDCFFFFFCBGGGGGGGGGGHGGGGHHHHHHHHGHHHHHHHHHHHGHHGHHHGHHHHHHHGGGGGHHGEEEEEHGHHGBGGHGGGHHHHHDGHHHG4B443B3B3?EE/?<//</<>//022222>222<</<@@-<-<-<---.00000/.000..<...00/.<0.../:.</<00</-....000//00000---.......<0:0000:000//:///.0<0000./.--../0<00:<000../
@M03495:530:000000000-LYBTV:1:1103:5019:16623 2:N:0:GTGCTCTG+TTCTTCCT
ATATTTTGCCGTTGAAAACCAGGGACTCAGGCTGGACCAAAGCTCACATGCTGACAGATCGGAAGAGCGTCGTGTAGGGAAAGAGTGTAGGAAGAAGTGGAGATCTCGGGGGTCGGCGTATCATTAAAAAAAAAAAAAAGAAAGACAGAGTAGTAGAGAGTGAAGAGACACAACAAAAAAACAACTGTATGAAAGGAGAAAATAGACTCAGATAAGTAAGATAGAAGTGTATAAACACAACACAAGAAAAA
+
DCDDDFFFFFDAGGGGGGGGGGGGGGHHHHHHHHGHHHHHHHHHHHHHHHHHHHHHHHHHHGGGGHHHGGGGEGHGHHGHHHHHHEGFGHHHHHHHHGF3B?333DD0F/EC//</<@>//01>1<<>1FCC@D-:;--...:0//////00:;00000.:00000.//://.9..:..--...90/00000000./..;0/0:00000:0;00:0;0;:00000000000000000;........////:
@M03495:530:000000000-LYBTV:1:1103:4053:16649 2:N:0:GTGCTCTG+TTCTTCCT
ATATTTTGCCGTTGATAAACCAGGACTCAGGCTGGACCAAAGCTCACATGCTGACAGATCGGAAGAGCGTCGTGTAGGGAAAGAGTGTAGGAAGAAGTGTAGATCTCGGGGGGCGGCGGAGAAATAAAAAAAAAAAAACATAAAACGAAGATAGGCAAAGGACAAATGCAAGAACGAAAGATAACACAAGGAAAGCGCGCACACAGTCATAAATGAACATATAGTCGACAGTCGACAACATGGAACATGTA
+
ABBBCFFFFFCAGGGGGGGGGGHGGHHHHHHHHGGHHHHHHHGHHHHHHHHHHHHHHHHHHGGGGHHHGFGFFGHHHHGGHHGFGFGFHHHHHHGHGBG4434444??F/E/--9-9-----;09009;9@-@-@--9..00;009-....000/00..///././000000///;...9/000000...9.//./.------...000000000000;00;;0;0..-:-0:..-.-../0/00:/0000
@M03495:530:000000000-LYBTV:1:1103:19068:16657 2:N:0:GTGCTCTG+TTCTTCCT
ATATTTTGCCGTTGATAAACCACCCTCCCTGTGGTCGTTATCTTGCTCCTTCTGTCGTCAACGAATTTACTAATTCCAAAGCTCACATGCTGACAGATCGGAAGAGCGTCGTGTAGGGAAAGAGTGTAGGAAGAAGTGTAGATGTCGGGGGTGGGCGGAGCATTAAAAGAAAAAAAAAAGAGCAAGAAAGGCAAAGAAGAGAAATGAAGAAGAGTGGGGAGAGTAAAGAGAGAGAGAATAGACAGAGGAAG
+
BCCCCFFFFFDBGGGGGGGGGGGGGHHGGHHHHHHHGGGHHHHHHHHHHHHHHHHHGGGHGHGGGHHHHHHHHHHHHHHHHGHHHHHHHHHHHHHHHHHHGGGGGGHGGGGGGHGHHGHHHHHHHHHHHBFGHFHHDD22@222D2=</>@--<-.-----<00<00<0<:/<.@9---.<//0/////<.....//./0:/0000000<//0.00..-.-..:00000/:..9...0000000///../.
@M03495:530:000000000-LYBTV:1:1103:18999:16678 2:N:0:GTGCTCTG+TTCTTCCT
ATATTTTGCCGTTGATAAACCAGGACTCAGGCTGGACCAAAGCTCACATGCTGACAGATCGGAAGAGCGTCGTGTAGGGAAAGAGTGTAGGAAGAAGTGTAGATTTCTGGGGGGGGTGGGTCATTAAAAAAAAAAGAAAGAAGAAGATAAGGAGGAGTGAAATCATGAGAAGAAATGACATCAACATAGAAGTGATCAACATAGCATAGCATAGAGAACGAATGTAGAGTTATGCAGAGCACGATGAAACT
+
CCCCCFFFFFCBGGGGGGGGGGHGHHHHHHHGGFGGHHHHHGGHFHEGHHHHHFFHHGGHGGGGGFHHGGEE>EHHHHGBGHFBGGGBEFFGFFGHFFH443444444B32//<------./.0000009;--=@..9/0/./0//9000000....;.0000:000:0;0::/:00000:;00/9/0;9000000900/0;00000000000000000....000000000000000./0.-.:.0000:
@M03495:530:000000000-LYBTV:1:1103:7964:16683 2:N:0:GTGCTCTG+TTCTTCCT
ATATTTTGCCGTTGATAAACCAGAGGACTCAGGCTGGACCAAAGCTCACATGCTGACAGATCGGAAGAGCGTCGTGTAGGGAAAGAGTGTAGGAAGAAGTGTAGAAATCGGTGGTGGCCGTGTCATTAAAAAAAAAAAAAAAGAAAATCGGGGCGGTAGAAGTACTCCAGCTATAGAGACCAGAGATGGCGAGCGATAGACGGACGGACACAAGTGAGTGAAAGTGAGCAAGAAAGAGCTGGAGGGAGAGG
+
CCCCCFFFFFCAGGGGGGGGGGHHHGHHHHAABFFHGHHHHHHHHHHHHHHHGHHHHHFHHHHGFFGGGHGEEFGEGGHHGFHHHFHGHHHGH3GGEFG4B44B444?D/?///?//0B@//0233?333?F>//</->---...//:0:.----;-.:09:000000:0/00000:00/./...:900/------...009..---.--./..000000;000;;0000:////0//900/...-.ADD.
@M03495:530:000000000-LYBTV:1:1103:7910:16683 2:N:0:GTGCTCTG+TTCTTCCT
ATATTTTGCCGTTGATAAACCAGCTAATCCTGAAAAAAAAATCACAGCTAAAAACTACAATGCTAAGACCACGATGTGACTGCTATCAAAGTTAGATATATATGTAAATTATTCATCTGTCAAATCCTAGAATTATATCATACCTGCTCCAGCAATCACGACCTGTAATGGTTTAGTGGGTTGTTCACTGTTTCTGAAAAATGAAGATAGTTGTCCAGCTTCCAAAAAGTTTATTGTGTTTTCTAGTGGAG
+
AAAAAFB3@DA1AECFGGB1GGFEFBGGFEG1AG1GH0/AAG1F1B1EF1DFFG/111GGF1FGDBGFFBFHGCHGB1FGHFHH1FHDEBDGBFFFHFFFFHHHGFHFFFHHHHFFDF1GHBFFGGEHGHHFFGHHHGHHHHFHHHAGG11FCFFGGGHC<CCCHHGD1@??FGHHDGF.><@<FGFGHED<<GFHHGFHHHHFH0BFFGHBGHHFGGGFGCFFEC...CBCFFFBFFF//C0CFGBF.0A
@M03495:530:000000000-LYBTV:1:1103:29040:16688 2:N:0:GTGCTCTG+TTCTTCCT
ATATTTTGCCGTTGATAAACCAGTCTCCAAAGCTCACATGCTGACAGATCGGAAGAGCGTCGTGTAGGGAAAGAGTGTAGGAAGAAGTGTAGATATTGGTGGCGGCCGGGTCTATAACAAAAAAAGAAAGACAGAGAGTAACGTTGATGATGGTGAAGCACAGATAAATTAGTAGACCGTAAAAAAGGTAAAGCAAAGAGCAAGGAGGATGTAAGAATGCAATAAAAATACAGCTCAAATACATTTCGCGT
+
AAAA1@DFFFDAAEEFGFGFCGGBFGFFGHFFH1GHFHCGFHHGGDHHFEG?EFCCC0EAEG/AA0FFEBGEH>GGG@FFF1FFGGC11@21222B22BB?/0/>////>//0122>111@F/<///?010000<00.<111.0>>.100000000<D0/////00:0000:0;0;0:-...909-..090;00//9///////...--//////////;////////9////;/;/////://///----
@M03495:530:000000000-LYBTV:1:1103:27958:16701 2:N:0:GTGCTCTG+TTCTTCCT
ATATTTTGCCGTTGATAAACCAGCTAATCCTGAAAAAAAAATCAAAGCTAAAAACTACAATGCTAAGACCACGATGTGACTGCTATCAAAGTTAGATATATATGTAAATTATTCATCTGTCAAATCCTAGAATTATATCATACCTGCTCCAGCAATCACGACCTGTAATGGTTTAGTGGGTTGTTCACTGTTTCTGAAAAATGAAGATAGTTGTCCAGCTTCCAAAAAGTTTATTGTGTTTTCTAGTGGAG
+
ABBBBFDDFFBBGGGGGGGGGGHHHCHHHHHHGHHCGFGGGHHHHFHHHHHHHFGHHHHHHGGHHHHHHHHHGGHGGHHHHFGHHHHHHHHFHFHHHHHHHHHHHHHHHHHHHHHHHGHHHHHHGHFHGHHHHHHHHHHHHHHFHHHHFHHHHHHHHHHGGGGGHHHHHFGFDGGHGGFHCFGGHHHHGHHHHFGHHFFFHHHHEFHHHHHFHHFHHHHHHG/GHHHGGBFGFGGGFFFFGGGGFGFFF0;
@M03495:530:000000000-LYBTV:1:1103:14283:16702 2:N:0:GTGCTCTG+TTCTTCCT
ATATTTTGCCGTTGATAAACCAGCTAATCCTGAAAAAAAAATCAAAGCTAAAAACTACAATGCTAAGACCACGATGTGACTGCTATCAAAGTTAGATATATATGTAAATTATTCATCTGTCAAATCCTAGAATTATATCATACCTGCTCCAGCAATCACGACCTGTAATGGTTTAGTGGGTTGTTCACTGTTTCTGAAAAATGAAGATAGTTGTCCAGCTTCCAAAAAGTTTATTGTGTTTTCTAGTGGAG
+
CCCCCFFFFFCCGGGGGGGGGGHHHHH5FGHHHHHHHGGGGHHHHHGHHHHHHHGHHHHHHHHHHHHHHHHHGGHGHHHGHHFHHHHHHHHFHHHHHHHHHHHHGHHHHHHHHHHHHHHHHHHHHFGHHHHHHHHHHHHHHHGEHHHHHHFHFFHHGFHGGGGGFHHEFFGGGHGHGGFHEGGGHHFGHHHHHHHHHHHHGHHHGHCGHFHHHHHHHHGHHHFHHGHGGFGGGGFEFFBFGFGGGFFGGGG
@M03495:530:000000000-LYBTV:1:1103:12401:16707 2:N:0:GTGCTCTG+TTCTTCCT
ATATTTTGCCGTTGATAAACCAGTCAGGGTCCAAAGCTCACATGCTGACAGATCGGAAGAGCGTCGTGTAGGGAAAGAGTGTAGGAAGAAGTGTAGATCACGGGGGGCGGCGGATCATTAAAAAAAAAAAAAAAGAAGAGTGAAACAAGTAGTGAGACGACGTACGAGATCACAACGAAAACACGACATGCCATGCAGAGAGACAATAACGGACGCACACTACCGAGAAGAGCAGCAGAATCAGTAGTAGA
+
BCBCCFFFFFCCGGGGGGGGGGHHHHHHHHGHHHHHHHHHHHHHHHHHHHHHHGHGGGGHHHGGGGFGFGHGGFHHHHHFGFGHHFHFFHEFH4B3@443B?E//@--;-------:0099FFFDAC9CC-9--:../:.00:000/;/;000/0000.---9..-....:0/:0.-.;.-/...-9-.0000000009.9..//90000.-9-;-;9-;////-;-9./0./0//9.//000:0:00000
@M03495:530:000000000-LYBTV:1:1103:15321:16728 2:N:0:GTGCTCTG+TTCTTCCT
ATATTTTGCCGTTGATAAACCAGGGACTCAGGCTGGACCAAAGCTCACATGCTGACAGATCGGAAGAGCGTCGTGTAGGGAAAGAGTGTAGGAAGAAGTGTAGATCTCGGGGGTCGGCGGGTCATTAAAAAAAAAAAAAAAAAGAGAACGGAGGAGGGGAGAGAGTAAAAGAAAAACATAAAATAAGAGAATAGTAAAGGAAGACATGAAGAACGGAGAAGTGTGAGTAAAGGAAATATAGAAGATAGATA
+
CCCCCFFFFFCCGGGGGGGGGGHGGGGHHHHHHHHGHHHHHHHHHHHHHHHHHHHHHHHHHHGGGGHHHGGGGEGHHHHGGHHHHHFGGHHHHHHFHHFF4?34?4B4BF/>@//<///--<-.000:0;0A:-AA9?---9:..//00..9;-...--::....:00:00../;...000000:00:0:0:000:0:00:/..:/000000//....-./000000000000::/00:;0000:0:000;
@M03495:530:000000000-LYBTV:1:1103:4651:16749 2:N:0:GTGCTCTG+TTCTTCCT
ATATTTTGCCGTTGATAAACCAGCTAATCCTGAAAAAAAAATCAAAGCTAAAAACTACAATGCTAAGACCACGATGTGACTGCTATCAAAGTTAGATATATATGTAAATTATTCATCTGTCAAATCCTAGAATTATATCATACCTGCTCCAGCAATCACGACCTGTAATGGTTTAGTGGGTTGTTCACTGTTTCTGAAAAATGAAGATAGTTGTCCAGCTTCCAAAAAGTTTATTGTGTTTTCTAGTGGAG
+
AABB@FFFFFB>EFFGGGGGGGHGGHHHHHHHHHHFHGGGGHGHHHBGHHFBFHEGHGHHHHFFHHGHHHHHGGHGEHHHHHGD4GGHHFEGHHHHHHHHHHHHGHHHHHHHHHHHHGGHGHHGGHHHHHGHHHHHHHHHHHGHEHHHHFHEFHHHHHHGGGGGHHFH<@F?GHHHGGHGCFCDHHHHHHHHHFHGGG<<GHHGBFHHHGGHHHHBGBGFBFHC;C.;DBFFGGFF;;;FFGGGGF9FF0;
@M03495:530:000000000-LYBTV:1:1103:4347:16787 2:N:0:GTGCTCTG+TTCTTCCT
ATATTTTGCCGTTGATAAACCACCCTCCCTGTGGTCGTTATCTTGCTCCTTCTGTCGTCAACGAATTTACTAATTCCAAAGCTCACATGCTGACAGATCGGAAGAGCGTCGTGTAGGGAAAGAGTGTAGGAAGAAGTGAAGAGATCGGGGGGCGCGGGGTAATTAATAGAAAAAAAAACGAGAAGTTGGAGTGGTTAAAGGATATGACAAACCGACACTACACGGACTCGACCGCAAACAACTGACAAACA
+
ABBBBFDDFFB>FEGGGGGGGGGGGHHGGFHGHHHHEEGHHHHHGFGHHHHHHHHHGGGHGHFGGHHHHHHHHHHHHGHHHGHHHHHGHHHHFGHGGHHHGFGGFG2EFFGFGHGFHFGHGHFHHGB?FDFHFGFH?B2@220@22///>------99--./;:B//////99.;---.-...;///////;..;.9////./;//////...-99-9//9/..-9--/..--9--9;..;./9/;/9...
@M03495:530:000000000-LYBTV:1:1103:27836:16793 2:N:0:GTGCTCTG+TTCTTCCT
ATATTTTGCCGTTGATAAACCAGAACCATCCAAAGCTCACATGCTGACAGATCGGAAGAGCGTCGTGTAGGGAAAGAGTGTAGGAAGAAGTGTAGATCTAGGGGGCCGCCGGATTAATAAAAAAAAAAAAAAAGCCACCTCACACTCCTGGACGCTAGTACACCATGTTACAAAGCACGACCAGTGACTGCCAGCACGATATGCGTCAGACTACATATACTCGCACGGCACACATTACACGCACTCCTTCC
+
BBBBBFFFFFBAGGGGGGGGGGHHHHHHHHHGHHHHHHFHHHHHGHGGFHHGHHGFGGHGHGEEEAEAGGHGFFHHBGFGGHHHHHFHHHFG443@4444B31>///</>/>///22@>2222/<----<<--...:/.../.0/://;9//;-9.;.000009;//:///////./.-.---.///////://..;-...;//.:9AA////9///9/::/.--9----:...//////.9---/.://:
@M03495:530:000000000-LYBTV:1:1103:26668:16795 2:N:0:GTGCTCTG+TTCTTCCT
ATATTTTGCCGTTGATAAACCAGCTAATCCTGAAAAAAAAATCAAAGCTAAAAACTACAATGCTAAGACCACGATGTGACTGCTATCAAAGTTAGATATATATGTAAATTATTCATCTGTCAAATCCTAGAATTATATCATACCTGCTCCAGCAATCACGACCTGTAATGGTTTAGTGGGTTGTTCACTGTTTCTGAAAAATGAAGATAGTTGTCCAGCTTCCAAAAAGTTTATTGTGTTTTCTAGTGGAG
+
AABCCFFFFFCBGGGGGGGGGGHHHHHHHHHHHHHCHGGGGHHHHGGHHFHHFHFHHHHHHHHHHGHHGHHHGGHGHHHGHHHHHHHHHHHHHHHGHHHHHHHHHHHHHHHHHHHHHHHHHHHHHHBGHHGHHHHHGHHHHHHHHHGGHHHHGHHHHHHDGFGGHHHEHGFDGFHHHHHHGFGGHHHHGHHHHHHHHHHHHHHHFCGBCFHGHHHHFFFFGCGGBC:E?9CFFFGGFFFGGFFFFB9B?FG
@M03495:530:000000000-LYBTV:1:1103:13617:16807 2:N:0:GTGCTCTG+TTCTTCCT
ATATTTTGCCGTTGATAAACCACCCTCCCTGTGGTCGTTATCTTGCTCCTTCTGTCGTCAACCCCACTCGAGCCTCCACCTCCAAAGCTCACATGCTGACAGATCGGAAGAGCGTCGTGTAGGGAAAGAGTGTAGGAAGAAGTGTAGATCTCGGTGGTGGGCGGATCATTAAAAAAAAAAAAAAAGACAGACACAGAGAGGGGGGGAGTAAATGCAGGAAAGAAGATAAAAACATAAGAGAAGAGGGATGG
+
ABCCDFFFFFCBGGGGGGGGGGGGGHHGGHHHHHGHGGGHHHHHHHHHHHHHHGHHGGGHGHHGGGGHHGEFGGHHHHHHHHHHGHHHHHGHHHHHHHHHHHHHHHGGGGHHHGGGGDGHHHHGHHHHHGFGFHHHFGFAFH1??=?F11?1??/><.<.-.----:.0<0000:BA-A-AD---..////.///.0//...------./0000000.:/:././0000;00.:0000;0/0/0..../..
@M03495:530:000000000-LYBTV:1:1103:16920:16831 2:N:0:GTGCTCTG+TTCTTCCT
ATATTTTGCCGTTGATAAACCAGCTAATCCTGAAAAAAAAATCAAAGCTAAAAACTACAATGCTAAGACCACGATGTGACTGCTATCAAAGTTAGATATATATGTAAATTATTCATCTGTCAAATCCTAGAATTATATCATACCTGCTCCAGCAATCACGACCTGTAATGGTTTAGTGGGTTGTTCACTGTTTCTGAAAAATGAAGATAGTTGTCCAGCTTCCAAAAAGTTTATTGTGTTTTCTAGTGGAG
+
BBCCCFFFFFCCGGGGGGGGGGHHHHHHHHHHHHHHHGGGGHHHHHHHHHBGHHGHHHHHHHHHHGHHHGHHGGHG?GHHHHHHFHHHHHHHHHHHHHHHHHHHHHHHHGHHHHHHHHHHHHHHHHHHHHHHHHHGHGHHHHGHHHHHHGHHEHFHHHHGGGGGHHHHHFD?GGFFDFGEGGFGHHHHHHHHHFHHHH<DFHHHFGBGFHHHHGFFHHFHHHHGHF.AEBFGGGGGGBFFGGGGGG;F?0A
@M03495:530:000000000-LYBTV:1:1103:7806:16838 2:N:0:GTGCTCTG+TTCTTCCT
ATATTTTGCCGTTGATAAACCAGGACTCAGGCTGGACCAAAGCTCACATGCTGACAGATCGGAAGAGCGTCGTGTAGGGAAAGAGTGTAGGAAGAAGAGGAGAGATGGGTGGTCGAGGCATGGTGAAAAAAAAAGAACGCAAAGGGAAAAGCAGGCATGCAGTATCAAAGATAATATGTAAAAGCTGAGATGCATGAGGAAAACCATGAAATAACGACGGACATAGGGGGTGGAGAGAATTAAGAAGAATA
+
AAABAFF5DFDAGGGGGGGGGGHFGEHHGFBGFF?CHHHEHHHGHHFHHHHGGHHHBFHFG1EFGFGHEAAE0EF2@FCGAHHFFED4BFGHGG13?3B10////B33??<EEB/////?2?02222@2F///-..00..-<-//.<<<//<//..:C.0000:0::000;0;00;009;9;00.0;9.;0000;00;/0/:/;.;00/9//9//.;---.--//9/.;;-9-..9;./////;//9///9
@M03495:530:000000000-LYBTV:1:1103:14480:16843 2:N:0:GTGCTCTG+TTCTTCCT
ATATTTTGCCGTTGATAAACCAGCTAATCCTGAAAAAAAAATCAAAGCTAAAAACTACAATGCTAAGACCACGATGTGACTGCTATCAAAGTTAGATATATATGTAAATTATTCATCTGTCAAATCCTAGAATTATATCATACCTGCTCCAGCAATCACGACCTGTAATGGTTTAGTGGGTTGTTCACTGTTTCTGAAAAATGAAGATAGTTGTCCAGCTTCCAAAAAGTTTATTGTGTTTTCTAGTGGAG
+
ABCCCFFFFFCBGGGGGGGGGGHHHHHFHHHHHHHHHGGGGHHHHHHHHHHHHHGHHHHHHHHHHHHHHHHHGGHGGGHHHHFHHFHHHHHHHHHHHHGHHHHHGGHHHHHHHHHHHHHHHHHHHHHHHHHHHHHHHHHHHHHHHHFHHHHHFHHHGGHGGGGGHHHHF@GFGFGHGHHGGGGGHHHFHGHHGHHHHHHHHHHHGHHHHHHHHHHGFCBCGHHHF0;.E:FGGGFGGFGBFGGGGEFF.CA
@M03495:530:000000000-LYBTV:1:1103:22329:16873 2:N:0:GTGCTCTG+TTCTTCCT
ATATTTTGCCGTTGATAAACCAAAGCTCACATGCTGACAGATCGGAAGAGCGTCGTGTAGGGAAAGAGTGTAGGAAGAAGTGGAGATCTCGGGGGGCGGCGGATCATTAAAAAAAAAAAAAGAGAAAAATTAATGGAAAACGGTGACATGAACAAACACAGATCAAAGCGTGGAAGGATGAACAGAAAGATACCCTACGAGACGGTCATCAGTCGTGTGGAATAGTACTTATGGCAAAGTACGATCACGGA
+
CCCCCFFFFFCAGGGGGGGGGGHHHHHHHHHHHHHHFGHHHHHHGGGGFHHGGGGFGHHGHGFHHGFHGHFGHHHHHFHH4@331333BB1F/>E--;9-9---;:90B09BB>A-9@---..//00/:.0000;B00;//-;...00090000/..9.9.B00;0:0/.99-.0/..0000;0//000/0000009;..........000000......000000000:0000./0./000...../.:-
@M03495:530:000000000-LYBTV:1:1103:27444:16879 2:N:0:GTGCTCTG+TTCTTCCT
ATATTTTGCCGTTGATAAACCAGCTAATCCTGGAAAAAAAATCAATGCTAAAATCTACAATGCTAAGACCACGATGAGACTGCTATCAAAGTTAGATATATATGTAAATTATTCATCTGTCAAATCCTAGAATTATATCATACCTGCTCCAGCAATCACGACCTGTAATGGTTTAGTGGGTTGTTCACTGTTTCTGAAAAATGAAGATAGTTGACCAGCTTCCAAAAAGTTTATTGTGTTTTCTAGTGGAG
+
1A?A1B3BDD1AE11BFEB1AA0AFG1F1AGG001FACECEGG1A1B12B2FD21DG11FAAFGHF11AGFF?//B1@D1B10GHF0@GHD@2B@1FG2F22FF22GH2GHFFFEEGHHFHF2FFFFFFDG121>GHHGFHHB0FFAG1CCGB0CFB1FAA@CCH>2111FGH01G1?0/?F-<.=11111=F1GDGBDF..<0DD0=<DDDG0:0:;.000/00CGECGF0CBFFFGFFFG0000;0.0.
@M03495:530:000000000-LYBTV:1:1103:12540:16893 2:N:0:GTGCTCTG+TTCTTCCT
ATATTTTGCCGTTGATAAACCAGCTAATCCTGAAAAAAAAATCAAAGCTAAAAACTACAATGCTAAGACCACGATGTGACTGCTATCAAAGTTAGATATATATGTAAATTATTCATCTGTCAAATCCTAGAATTATATCATACCTGCTCCAGCAATCACGACCTGTAATGGTTTAGTGGGTTGTTCACTGTTTCTGAAAAATGAAGATAGTTGTCCAGCTTCCAAAAAGTTTATTGTGTTTTCTAGTGGAG
+
AAAABFFFFFBAGEGGGGGGGGHHHGHHHHGHHHHHHGGGGHGGHHHHHHGHHHGHHHHHHHHHHHHHHHHHGGHGHGHHHFFHHHHHHHHHHHHHHHHHHHHHFHHHHHHHHHHHHHHHHHHHHHFHHHHHHHHHHHHHHHGFHHHHFHFFEHGFGFHCEGGGGHHHHFGHHGHHFDFHGGGGHHFHHHHHHFHHHGHHHHHGGHGHHHGHHHHHHHHHHECC:GGGFFGGGGGGFFBCFFFGGGFGGGE
@M03495:530:000000000-LYBTV:1:1103:7053:16897 2:N:0:GTGCTCTG+TTCTTCCT
ATATTTTGCCGTTGATAAACCAGGGACTCAGGCTGGACCAAAGCTCACATGCTGACAGATCGGAAGAGCGTCGTGTAGGGAAAGAGTGTAGGAAGAAGTGTAGGTCACGGCGGTCGGCGGATTATTAAAACAAAAAAAACTGGAGATATGCAGCGGAATTGACAGGTACGAACAGCAAATACAGCAAACACTAGTCCTTCGGACTATAATGAAGAGCGACGAACGTGGAATGCGTCTAGCATCATGAGCTT
+
ABBABFFFFFCAEGGGGGGGGGHGGGGHGHCFFHHGHHHHHHHHHHFHHHHGHHFGHEFHHHGGGECGHGGGE>EHGGHGGGHHHHHFGFFHHHHFHF4F4433B433>//>///</</---.1=11>DB0<C.<.<-:.00/C./:000000/----.09900:.000.9.--/;///////:////..;//9//9///9..--/9;B/////:./--------:...////.:99;/9////;/;////
@M03495:530:000000000-LYBTV:1:1103:27472:16902 2:N:0:GTGCTCTG+TTCTTCCT
CTATTTTGCCGTTGATAAACCAGCTAATCCTGAAAAAAAAATCAAAGCTAAAAACTACAATGCTAAGACCACGATGTGACTGCTATCAAAGTTAGATATATATGTAAATTATTCATCTGTCAAATCCTAGAATTATATCATACCTGCTCCAGCAATCACGACCTGTAATGGTTTAGTGGGTTGTTCACTGTTTCTGAAAAATGAAGATAGTTGTCCAGCTTCCAAAAAGTTTATTGTGTTTTCTAGTGGAG
+
1>>AABB3DF?11AGGGFGC1GCGFGFGFFGHBFFGAE?EEHHFHFBBFGHHG1/FE11F1BFHHHFG1FGGAEGE0@GDF1CGHF0FHBG1@@212GBGDEGFE22FGBFE2EGHBGG>FHGFHDHHHEHDDGHE2EFGGHF0GFEB1F1F0FGFCFGA?<A/?FF1111?FCHH1GACECCCGDDDFFHFHFFD<G0<.<<B00;C0;GE0=;0:F/;G;GHF0:.C0;0BFBFCFCFFB0000=;.0.
@M03495:530:000000000-LYBTV:1:1103:25143:16904 2:N:0:GTGCTCTG+TTCTTCCT
ATATTTTGCCGTTGATAAACCACCCTCCCTTGGTCGTTATCTTGCTCCTTCTGTCGTCAACGAATTTACTAATTCCAAAGCTCACATGCTGACAGATCGGAAGAGCGTCGTGTAGGGAAAGAGTGTAGGAAGAAGTGTAGATCTCGGTGGTGGGCGGATCATTAAAAAAGAAAAAAGAATAGAGAACAGAAGATTTAAGGTGGAATGCAAGAGATTGAGAACAATGCAATCATAGAACGCTTGCACAGGAG
+
BCBBCFFFFFCAGGGGGGGGGGGGGHHGGHHHHHHGFGHHHHHHHHHHHHHHHHHGGGHGHGGGHHHHHHHFHHHHGHHHHHHHHHHHHHHHGHGFFHHGGGGHHHGGGGEGGHHHGBGHHGHHHFGBHHBHHHG3F?3@22222<?/<??/<//>--<-<=0000=0-.:.:::-...00000000/9/00000000;00;..0;0;00;/9/00000.00;/0;000000000;00......000/...
@M03495:530:000000000-LYBTV:1:1103:21784:16919 2:N:0:GTGCTCTG+TTCTTCCT
ATATTTTGCCGTTGATAAACCAGCTAATCCTGAAAAAAAAATCAAAGCTAAAAACTACAATGCTAAGACCACGATGTGACTGCTATCAAAGTTAGATATATATGTAAATTATTCATCTGTCAAATCCTAGAATTATATCATACCTGCTCCAGCAATCACGACCTGTAATGGTTTAGTGGGTTGTTCACTGTTTCTGAAAAATGAAGATAGTTGTCCAGCTTCCAAAAAGTTTATTGTGTTTTCTAGTGGAG
+
ABBBBFFFFFBAGGGGGCGGGGHHHHHHHHHHHHHHHGGGGHHHHHFHHHHFGHGHHHHHHHHHGGHHHHHHGGHGGHHHHHFHHHHHHHFGHHHHHHHHHHHHHHHHHHHHHHHHHHHHGHHHHHHHHHHHGHHHHHHHHHHHHHHHHHHHHHHHHHHGGGGGFHHHFFGFGHHHHHGGEFGFHHGHHHHHHHHHGFHHCGFFGHEHHHHHHHGFFHFHHHHHHG.9CFFFFGFFCFFGGGGGFF;F?FE
@M03495:530:000000000-LYBTV:1:1103:5586:16919 2:N:0:GTGCTCTG+TTCTTCCT
ATATTTTGCCGTTGATAAACCACCCTCCCTGTGGTCGTTATCTTGCTCCTTCTGTCGTCAACGAATTTACTAATTCCAAAGCTCACATGCTGACAGATCGGAAGAGCGTCGTGTAGGGAAAGAGTGTAGGAAGAAGTGGAGAACTCGGGGGTCGCCGGAGAATTAAAAGAAAAAAAAAACATAGAACGAAAGAAATGATCCATATGAAGCAGACAGACTCAAGTAGGTGAAGAAAATAATAGTGGTTAATG
+
ABBBBFFFFFBAEEGGGGGGGGGGGHHGGHHHHHGGEFGHHHHHGHHHHHHHHGHHGGFHGHGGGGHHHHHHHHHHHFHHHHHHGHHGHHHHEHFHHHHHGDFGFGHCFGCFGHHGHFHHGHFEHGHHHFGFCGFF322</20@22<?//@-.<-.-----;C000000;:;/;--9-:;./://:/....././/9:9/9////9/////:/..:/./:;9/9B//:///////.///;/:;/.:.////
@M03495:530:000000000-LYBTV:1:1103:17934:16923 2:N:0:GTGCTCTG+TTCTTCCT
ATATTTTGCCGTTGATAAACCACCCTCCCTGTGGTCGTTATCTTGCTCCTTCTGTCGTCAACTCCAAAGCTCACATGCTGACAGATCGGAAGAGCGTCGTGTAGGGAAAGAGTGTAGGAAGAAGTGTAGATCTCGGGGGTGGGGGGTTCAGTAAAAAAAAAAAAAAAGAAAAACACAACGACGAGGGAGAAGCTGTAGTGAAAAAAGGAGAAGATAGACAGAAAGAGGAGCATATAGATAACGTAAGTGTG
+
BCCBCFFFFFCCGGGGGGGGGGGGGHHGFHGHHHGGGGGHHHHHHHHHHHHHHHHHGGGHGHHHHGGHFHGHHHHHHHHHFHHHFHHHGGGGHHGFGGGEFGGHHGHHHHHHHHHGHHGHHAHFGD33333BB30//>//->---;--:;/;:///99--9::----...//.....:.-.;--:-9..../////://////:.-9./.;./:://///:/;///:.....//////////.:9..;///
@M03495:530:000000000-LYBTV:1:1103:21645:16935 2:N:0:GTGCTCTG+TTCTTCCT
ATATTTTGCCGTTGATAAACCAGCTAATCCTGAAAAAAAAATCAAAGCTAAAAACTACAATGCTAAGACCACGATGTGACTGCTATCAAAGTTAGATATATATGTAAATTATTCATCTGTCAAATCCTAGAATTATATCATACCTGCTCCAGCAATCACGACCTGTAATGGTTTAGTGGGTTGTTCACTGTTTCTGAAAAATGAAGATAGTTGTCCAGCTTCCAAAAAGTTTATTGTGTTTTCTAGTGGAG
+
AAABBFFFFFBBGGGGFGGGGGHHHHHHHHHHHHHHGGGGGHGHHHEHHHHHHHGHHHHHHHHGHHHHHGHHGGHGHHFHFGFGHGHHHHHHHHHHHHHGFHHHHHHHGHHHHHHHHHGHHHHHHHHHHHHHHHHHHHGHHHHGHHHHHHHHGFFHHHHGGGFGHFD1<?F?GHFHDFHHGGGGHHGHHHHHHHHHBGGG.CGFHHHHHHHHHHGHHFFGHBGFGFEEGGGGGGGGGFCFGGEFFGFGFGG
@M03495:530:000000000-LYBTV:1:1103:13752:16970 2:N:0:GTGCTCTG+TTCTTCCT
ATATTTTGCCGTTGATAAACCACCCTCCCTGTGGTCGTTATCTTGCTCCTTCTGTCGTCAACGAATTTACTAATTCCAAAGCTCACATGCTGACAGAGCGGAAGAGCGTCGTGTAGGGAAAGAGTGTAGGAAGAAGTGTAGATCTCGGTGGGCGGCGTGTCATTAAAAAAAAAAAAGGGAAAAGAAAGATAAGAAAAATGGAAGAATGCAAAAGCAATAAGTAGACATAGAGTGATATCAGGAGTAGGAGG
+
CCCCCFFFFFDBGGGGGGGGGGGGGHHGGHHHHHGHGGGHHHHHHHHHHHHHHGHHGGGHGHGGGHHHHHHHHHHHHHHHHHHHHHHHHHHHHHHHHHHGGGGGHHHGGGGGGGHGFGHHHHGHHHHHGHHHHGHHDG22222>220//?A//<<--:-./111<111<9--<---9.....//../0/011<11//..0:00/./011:1://.0/0101<11111111111111:111:00<</1<</.
@M03495:530:000000000-LYBTV:1:1103:28149:16971 2:N:0:GTGCTCTG+TTCTTCCT
ATATTTTGCCGTTGATAAACCAGAACCATCCAAAGCTCACATGCTGACAGATCGGAAGAGCGTCGTGTAGGGAAAGAGTGTAGGAAGAAGTGTAGATCTCGGTGGGGGCCGTATCATTAAAACAAAAAAAAACGAAAGAATCAATAAAGCACCACGGATCAGAAGATATCACATGAAAGTATACGTCTCGCCCACAACGATGGTAATTCAGACATGTATAGACTCCCGTAGCCACCAACGTCGTTACACAT
+
BBABBFFFFFBBGCEGFGDGGGEHGHFHGHGHHGHHGFHHHFDHHHHHHHHHHHGGFGFFHGFGEEFGGFFGHHHHCGFHHHHGFF113FB344344444111?/>///////B0DD33?B22//0@/A/<-.-..../.000<000000//....:-.-.0;;//0000000009;0090000.;./;/.;......-.9.99///://9//.////////////...-..;/......9:-99..//99
@M03495:530:000000000-LYBTV:1:1103:26975:16978 2:N:0:GTGCTCTG+TTCTTCCT
ATATTTAGCCGTTGATAAACAACCGTCTCTGCGGCCGTTCTCTATTTTCTTCTTGAGTAAACGACCTTCCTGATTCCAATGCTTTCATTCTTCTGTCTCGGACGAACTTCGTGTTGGCAAAGCGCGTAGGCAGCAAGATCGGACGTGCGGGGGGGAGGGGTAGAGAGGAGGGAGAAGAGGTGATCTCGCTGGTGGTCGCGTGGGTCAGAACACGAGAGAGACCTAGAAAGACATCGGTATCGTTGTATAGG
+
>111>333111>1A1333A1100B0A0002B1000AE/E0AA2222222D12D1A211212D////?11BE11122B2BB112211@@2BB2221@B220/?/>>///>>/B//0//1B1B00?//<//?11?/00??11.<.--...-----9---------///--9;--9--9//-;99//9/9--99-/--;/9------;---//-/---9-------//9/////-9//-----9-;---/9///
@M03495:530:000000000-LYBTV:1:1103:15910:17022 2:N:0:GTGCTCTG+TTCTTCCT
ATATTTTGCCGTTGATAAACCAGGGACTCAGGCTGGACCAAAGCTCACATGCTGACAGATCGGAAGAGCGTCGTGTAGGGAAAGAGTGTAGGAAGAAGTGTAGATCTCGGGGGGCGCCGGATGATTAAAAAAAAAAAAAGAAAAAAAAGAGGAGGTAAGAAAGAATAGAAAAAAAGAGAATGACGAAAATGAAGTGAAATTCACAGAAGAGACGACACAAATATGAGTGAATCAATGAGATGAGACAGACG
+
DCDEDFFFFFCBGGGGGGGGGGHGGGGCHHHGHHHGHHHHHHHHHHHHHHHHHHHHHHHHHHGGGGGHHGFGEEGHHHHGFGHHEGFGHHHHGHHFFFB34B3444?4BC>EC<-<-<9--.-:1:<1<1:B=-@---<...</.---.9/.<.9.010:1/0/.010111:.9-..//001009.-9-10<111011111111<1:000:</<----/..111<11101111<011111:01010/:/.-
@M03495:530:000000000-LYBTV:1:1103:22342:17031 2:N:0:GTGCTCTG+TTCTTCCT
ATATTTTGCCGTTGATAAACCAGTCAGGAGTCCAAAGCTCACATGCTGACAGATCGGAAGAGCGTCGTGTAGGGAAAGAGTGTAGGAAGAAGTGAAGAGATCGGTGGTAGCCGGGTGATTAAAAAAAAAAAAAGACTAAGCACAGAATAGGAACACATTGCATACACGCAACAAGTAGTGTAACACGGGAAAATTGAGATAGGGCAAGATATACGTGTAGAACGCCACCACACAAATTATGTCGATAAGAG
+
ABCCCFFFFFCAEGGGGGGGGGHBGHHHGGHHHGHHHHHHHHHHHHHHHGHHGHHHGGGEFHHGEGGEEGFGHGHHHH3FFGGHHHEHF?EFGF44@B12B@?11>//??33/</?//B?433B??@CCC/-<..0000//0/<///000000.//.00:00:::00.--;:../;000/900;0/.--.:.90////./;//./.../;////.////////..-.;....:;.99/9////:;..9///
@M03495:530:000000000-LYBTV:1:1103:13902:17039 2:N:0:GTGCTCTG+TTCTTCCT
ATATTTTGCCGTTGATAAACCAGCTAATCCTGAAAAAAAAATCAAAGCTAAAAACTACAATGCTAAGACCACGATGTGACTGCTATCAAAGTTAGATATATATGTAAATTATTCATCTGTCAAATCCTAGAATTATATCATACCTGCTCCAGCAATCACGACCTGTAATGGTTTAGTGGGTTGTTCACTGTTTCTGAAAAATGAAGATAGTTGTCCAGCTTCCAAAAAGTTTATTGTGTTTTCTAGTGGAG
+
BBBBBFFFFFBAGGGGGGGGGGHHHHHFHHHHHHHHHGGGGHHHHHHHHHHHHHGHHHHHHHHHHHHHHHHHGGHGGFHGHHHHHHGHHHHFHGHHHHHHHHHHHHHHHHGHHHHGHDGHGHHHHHHHHHHHHHHHHHHHHHFHHHHHGHHFFGHHHGHGGGGGGHGFF?F?FGFHFDFGGGFGEHHFHHHHFFHFFFHHHHGHFGHHHHHHHHGFHFHHHHBGHHHGGFFGGGGGGFGFFGBFFFFFGF?
@M03495:530:000000000-LYBTV:1:1103:21825:17047 2:N:0:GTGCTCTG+TTCTTCCT
ATATTTTGCCGTTGATAAACCAGCTAATCCTGAAAAAAAAATCAAAGCTAAAAACTACAATGCTAAGACCACGATGTGACTGCTATCAAAGTTAGATATATATGTAAATTATTCATCTGTCAAATCCTAGAATTATATCATACCTGCTCCAGCAATCACGACCTGTAATGGTTTAGTGGGTTGTTCACTGTTTCTGAAAAATGAAGATAGTTGTCCAGCTTCCAAAAAGTTTATTGTGTTTTCTAGTGGAG
+
3AABBFFFFFCCGGGGGGGGGGHGHGHHHHHHHHHHHGGGGHGFHHEHHHHHHHGGHHHGHHHHHHHHHHHHGGHGHGHHGHFHHHHHHHHGHHHHHHHHHHHHHHHHHGHHHHHHHHHHHHHHHHHHHHHHHHHHHHHHHHHHHHGHHHHGHHHHHHHGGGGGGGHFH?G?GHHDFGFFEGGGHGHHHHHHHHHGDGHHCGGFDHHHGHHHGGGGCGFHHHHFFFEGGFGFGGGGGGFGGFFFBCFGGGE
@M03495:530:000000000-LYBTV:1:1103:23042:17050 2:N:0:GTGCTCTG+TTCTTCCT
ATATTTTGCCGTTGATAAACCAGGGACTCAGGCTGGACCAAAGCTCACATGCTGACAGATCGGAAGAGCGTCGTGTAGGGAAAGAGTGTAGGAAGAAGTGTAGATCTCGGGGGGCGCCGTGTAATTAAAAAAAAAAAAAGAGAAGATCAACGCATTAATCATATCTATTACGAAGAAACATATCACAAAACATAGTGCGACGGACGAAGCAGATAGTCCTGTCTCTGTCACTTTCTTCCTGATTACTGGCG
+
BBBBBFFFFFBAFGGGGGGGGGHGGGGHHHHHHHHGFHHHHHHHGHHHHHHHHHFHHHHHGHFGGGHHHGGGE>EHGHHGGFHHFGHHGHFHFGHFGHFG4434444BGF//>--;-9---;.//;////9B-:@D;9-....;/BF////.--../////;////:////...../////////9//..9.//////-.9--.-;-9.=/////99/////////////////////////;//////.-
@M03495:530:000000000-LYBTV:1:1103:3654:17051 2:N:0:GTGCTCTG+TTCTTCCT
ATATTTTGCCGTTGATAAACCACCCTCCCTGTGGTCGTTATCTTGCTCCTTCTGTCGTCAACGAATTTACTAATTCCAAAGCTCACATGCTGACAGATCGGAAGAGCGTCGTGTAGGGAAAGAGTGTAGGAAGAAGTGTAGATCTCGGTGGGGGCCGGAAAATTAAAATAAAAAAAAAAGAGAAAAGTGTGAGTAGAGATAAATAAGGAGGCGGATGATAAACGCGATAGGAACAGAATGATGAGTAGAGT
+
CCCCCFFFFFCCGGGGGGGGGGGGGHHGFHHHHHGGGGGHHHHHHHHHHHHHHGHHGGGHGHGGGHHHHHHHHHHHGHHHHHHHHHFHHHHHHHGHFHHFGEGGHHGGEGGGGEHGFEFHHHGHHHHHHFGFHHHF3G2D2@2D220?/?/</<<-----</0000<00<00:<----9../:00//0000000009000000000000...--9;-000009.---99./00.///9000000:90;009
@M03495:530:000000000-LYBTV:1:1103:19374:17087 2:N:0:GTGCTCTG+TTCTTCCT
ATATTTTGCCGTTGATAAACCAGGACTCAGGCTGGACCAAAGCTCACATGCTGACAGATCGGAAGAGCGTCGTGTAGGGAAAGAGTGTAGGAAGAAGTGTAGATCTCGGGGGTGGGCGGATCATTAAAAAAAAAAAAAAAAGAAAGATAAGAGGGTGGAGCTGATTGCGAAAGAAAAAAGCAAGAATGAAATAGATGATAGAAGGATGATAGAGAGTAGCAGTGACGAGACTAATAAATAACCATGCCAGA
+
DCCDCFFFFFDCGGGGGGGGGGHGHHHHHHHHHHGHHHHHHHHHHHHHHHHHHHHHHHGHHGFGGHHHGGGEEFHHHHGGHHGBGFGFHGHHHHGHFGH@4B44BBDFA//B//>//>---->1==1=0<A-:@?-9----.../0/0000009...-../.;00;00.---././/.;..0////0000000000000000;0..:000;0000.00000000;0;.-..000000000;00:;00000.
@M03495:530:000000000-LYBTV:1:1103:3540:17094 2:N:0:GTGCTCTG+TTCTTCCT
ATATTTTGCCGTGATAAACCACCCTCCCTGTGGTCGTTATCTTGCTCCTTCTGTCGTCAACGAATTTACTAATTCCAAAGCTCACATGCTGACAGATCGGAAGAGCGTCGTGTAGGGAAAGAGTGTAGGAAGAAGTGAAGATCTCGGAGGCGGCCGGGTAATTAAAAATAAAAGATGAATAGCAAGTAATCCGATGAGGAAGTGCAAAGAAAGCATGTAATTTAAGCAGCATAACACAATGAGACGACTGA
+
AAABBFFFFFB>E2GGGGGGGGGGHHGGHGFGHFGEEEHHHHHHGFBGGHHHHHGFFGFGHGGGHHGGHHHHHHHHHFFHHGHGHHHHGHHFHFHGHHGGGGF1FCEGGEEFGGHHG3EGHFGGB?FDFGGHHHFGG33>22<22<//>///<--<--<-/0:00<00.::0;0.000;00000;/000000...990/0/;0000;0//.///99//;FB/;//////..///9/:..////:/9--:./
@M03495:530:000000000-LYBTV:1:1103:25482:17111 2:N:0:GTGCTCTG+TTCTTCCT
ATATTTTGCCGTTGATAAACCACCCTCCCTGTGGTCGTTATCTTCTAGCTGCCATAGCAATGTCACAACCACTTCTTGCCCTCCAAAGCTCACATGCTGACAGATCGGAAGAGCGTCGTGTAGGGAAAGAGTGTAGGAAGAAGTGTAGAGCTCGGTGGGGGGCGTGTGTCGAAAAAAAAAAAAAAGAGGGCTATGTAGGAATTGCGCTGCAGTATGGAAGTGAGCGTGGAACAATGGTACAATACAGCTAT
+
ABCCCFFFFFCCGGGGGGGGGGGGGHHGGHHHHHFHGGGHHHHHHHHFBHHHHHHHHHHHHHHHGHHGGGGGHHHHHHHHHHHGGHEFHHHHHGGHHHHFHHHHHHHGGGGGHHGGGGEFGEGHGEGHGHGFGHHHHHEGFHH2G22@22@22?@/<?/->-9---;../....-:9--:-:;9-../.....;////////://.-9-9////////:///://-9.-.////;//;:////////////
@M03495:530:000000000-LYBTV:1:1103:9657:17115 2:N:0:GTGCTCTG+TTCTTCCT
ATATTTTGCCGTTGATAAACCAGCTAATCCTGAAAAAAAAATCAAAGCTAAAAACTACAATGCTAAGACCACGATGTGACTGCTATCAAAGTTAGATATATATGTAAATTATTCATCTGTCAAATCCTAGAATTATATCATACCTGCTCCAGCAATCACGACCTGTAATGGTTTAGTGGGTTGTTCACTGTTTCTGAAAAATGAAGATAGTTGTCCAGCTTCCAAAAAGTTTATTGTGTTTTCTAGTGGAG
+
BB@BBFFFFFB2EFGFFFFGGGHHHHFHHHHHHHHHFFGGGHHHHHHHHHHEHHGHHHHHHHHHHBGHGHGHGGHFFGHHGFFHHGFHHGHHHHHGFHFHHHHHGHHHHHHEHHHHHGFHHHHGHHGHHHHHGHHHFBHHHHH2GHGHGHHHFHHGHGHGGGFGHGGEG@??FFHHHGHE><@DHHGHHHGGFGHGHHGHCFHFHHHHHHHBHGGFGHHHCGC0CCG.CCFFGFFGFFFFGFFF00;9CFA
@M03495:530:000000000-LYBTV:1:1103:26603:17120 2:N:0:GTACTCTG+TTCTTCCT
ATATTTTGCCGTTGATAAACCAGTCAGGAGTCCAAAGCTCACATGCTGACAGATCGGAAGAGCGTCGTGTAGGGAAAGAGTGTAGGAAGAAGTGTAGATGTCGGTGGGTGCCGCGTCATTATAAAAAAACAAATGACAACTTGAATGGGTAAACAATGAATAATTGCTATCAGATAATAAAATTAACTAGGAGTTAGACTAGTAGTGTGGTGTCATGACATGGTATTACTCTGAATCTGTGAGATTTGCGT
+
BAABBFFFFFB2EGGFGGGFGGGDHHHFHGHHHHHHFFHHGHHHHGHGHHHHHHHHG?FEHFHGEFGEEG2GFEFFHHHHGFBGFGFHGGGH4B4B34444B1@///////B//////02B2222FB///?/0?111?1/1111111100101<1.11100<0=00<00=/00<0<0000:;0/0000:0/0://000000/0000:00.9..;0000/0;0/00C09000000009009/9///////;.
@M03495:530:000000000-LYBTV:1:1103:6835:17142 2:N:0:GTGCTCTG+TTCTTCCT
ATATTTTGCCGTTGATAAACCAAAGCTCACATGCTGACAGATCGGAAGAGCGTCGTGTAGGGAAAGAGTGTAGGAAGAAGTGGAGATCTCGGAGGCGGCCGGATCATTAAAAAAAAAAAAACTGGAGCAACATGGCGCATAAACAACAGGCCAACACAGATAGCAATGAGAGTTCAACAAGACATAGTGATAACAGGGGTCGAAGAATATGATATATCACCACCGGGGAGAGCGGGATGAGAGAACACGAT
+
ABCCCFFFFFCCGGGGGGGGGGHHHHHHHH4DBFGHGHHHHHHHDEGEFHGGGGGGGHHHHGHHEGHHHHHHHHFGHFHHFF3B1@3@441?1>E1/>/</<///?2?2D22<DG/----<.00//././..;/:.-.-..0000.../........;./000000//://///9////./////////;9/////..-..--::./////;/////:////...-----:..----..//9/./9//9-.
@M03495:530:000000000-LYBTV:1:1103:14338:17153 2:N:0:GTGCTCTG+TTCTTCCT
ATATTTTGCCGTTGATAAACCAAAGCTCACATGCTGACAGATCGGAAGAGCGTCGTGTAGGGAAAGAGTGTAGGAAGAAGTGTAGATCTCGGGGGTGGGCGGCGCATTAAAAAAAAAAAAAAGAAAGAAAAGAACGGGGAGGAGAACACGACAGAGAAAAAAGAAGAAAAGAAGGGCGACAGTAAAGTGAAAACGAAGCACAAGCTGAGGAAGGAGGCGCAATGAGATCGAAAATAATGAGCAGTGAGTGA
+
CCCCCFFFFFDBGGGGGGGGGGHHHHHHHHGGHHHHHHHHHHHHGGGGHHHGGGGGGHHHHGHHHHFHGGFGHHHHHHHHGH4@B44B44?F/>E//>//>///--.<1GB1<@@-DD?<--...<:/C///../...----.9..0//.---9//<:0/:<.9./0/<B/../...--<--011111111<1:9...-0/:/..<00.<0/......--<-.0:1:10../.-101111100/:010:<1
@M03495:530:000000000-LYBTV:1:1103:13761:17173 2:N:0:GTGCTCTG+TTCTTCCT
ATATTTTGCCGTTGATAAACCAGTCTCCAAAGCTCACATGCTGACAGATCGGAAGAGCGTCGTGTAGGGAAAGAGTGTAGGAAGAAGTGTAGATCTCGGTGGGCGCCGGGTCATTAAAAAAAAAAAAAATAAAGAAAAAGGTGGGGGTAGAGACACAGAAAACAATAGCGAATAAGAATGAGAGGAGAAGAGTATCAAATAACAGATAATCGGACGATAGAGATACAGAGACGATGCAGATAAGATTGTAG
+
CDDCDFFFFFDBGGGGGGGGGGHHHHHHHHFFGHHHHHHHHHHHHHHHHHHGGGGHHHGGGGFGHHHHGHHHHHHHHHHHHHHHGHHED@BG4BEGGCF>?E//E/>///<>?B?3BG3FDCCGF----.01111.//...00.---9.<<11////.<:0//..<111---<.1111010110...9./0.<:1111<111000<111119..--<<..1111<1111///.-...011011:1110<11
@M03495:530:000000000-LYBTV:1:1103:24339:17174 2:N:0:GTGCTCTG+TTCTTCCT
ATATTTTGCCGTTGATAAACCAGAACCATCCAAAGCTCACATGCTGACAGATCGGAAGAGCGTCGTGTAGGGAAAGAGTGTAGGAAGAAGTGTAGAGATCGGTGGGCGCCGGAGCATTAAAAAAAAAAAAAAAGCACATTAAGAAGCCAGCAGAGGCATCAAAGCAAGATACACACACATCGACCGCAGTTGATGACATCCGGACGTCTGTGTCAGGGCATCGAGTAGATATATGAAGCAAGACGTATGAG
+
BBCCCFFFFFCCGGGGGGGGGGHHHHHHHHHHHHHHHHHHHHHHHGGHGHHHHGGGGGHHHGGGGEFFGHGGCFHHFHHHHHHHHHHFFHFG443@34B311??E/////>////?23222@FDGC?-<-<--..0//0000000/0./:./.9:...0:0090:0/99000000...;009/------.0000000000/.-.--..;.000090/.:;//:/.090000090;0000;////.:.9900
@M03495:530:000000000-LYBTV:1:1103:17716:17177 2:N:0:GTGCTCTG+TTCTTCCT
ATATTTTGCCGTTGATAAACCAGTCAGGAGTCCAAAGCTCACATGCTGACAGATCGGAAGAGCGTCGTGTAGGGAAAGAGTGTAGGAAGAAGTGAAGATCTCGGGGGTCGCCGTGTCATTAAAAAAAAAAAAATACATAGAATGAACATACAAAAAATAAATAAGCAATAGGCTGAACTAGATGAGTCATTAGATGAGATTCATATGAATACTGTTGATGTATAAAATGAAACAAGGTTCAAATATTGGCT
+
CCCCCFFFFFCAFGGGGGGGGGHHHHHEGGHHHHHHHHHHHHHHHHHHHHHHHHHHEDGEHHHGDGGAEGHHHGHHHHFGHHHHHHBH1EHBF344433344?1///<///?<//02@2D211?1>@@@D--A.00000000:000000000;0;.-.0;;0;0000/09;000:.000::0009;00000;0000;0:000009090000000000009:0000000000;0/;9.000000:9000090
@M03495:530:000000000-LYBTV:1:1103:8362:17183 2:N:0:GTGCTCTG+TTCTTCCT
ATATTTTGCCGTTGATAAACCAGGGACTCAGGCTGGACCAAAGCTCACATGCTGACAGATCGGAAGAGCGTCGTGTAGGGAAAGAGTGTAGGAAGAAGTGGAGAGCTCGGGGGTGGGCGGAGCATTAAAAAAAAAAAAATAGAAGAACGAAGGAGCAAAGAGATATATTAAGATGAAAAAAAAAAGTAGCGAGACGAAGAGGGACAACTACAAAGACAGAGATACAAAGAAAAAAATATGAGGAGAGCGAA
+
BCCDEFFFFFEBGGGGGGGGGGHGGGGHHHFGHHHGHHHHHHHHHHHHHHHHHHHHHHHHHHGGGGHHHGFGGEFHHHHGHHHHGHHHHHHHHHHFHHBE3??3//3B?E/</<///F@----<0=<1D=GDC-@B-9<.001110//........./0///:1111111111111111.-----.0111-9--..--.<:.......0<<:00///////<11<100//./<<--.0111</0....---
@M03495:530:000000000-LYBTV:1:1103:26648:17204 2:N:0:GTGCTCTG+TTCTTCCT
ATATTTTGCCGTTGATAAACCAGTCAGGAGTCCAAAGCTCACATGCTGACAGATCGGAAGAGCGTCGTGTAGGGAAAGAGTGTAGGAAGAAGGGTAGATCTCGGTGGTCGCCGCATGATTAGAAAAAAAAAAAGGAGTCACCAGCGGAGGCGAAGGGAGGACTGACAGCGAAATGAGACTAGTGAGCTTTGACAGTATGCAGCGTGGAGCTATCGCAAGCTCTGGCGGTGACTGGAGACATCCGAGTTCTG
+
3AAA?DFFFFBAEGGBGGGGGGHGHHHHHGFGHHHHHFHHHHHHHHHHGHHFFHHHGGCEGHHGEEE0EFGGGFEGHGHHFGDGGHFH11B?11131B4BBBFEEEA>3>/////?/12B211?B0FDD?/--..<.000000..-----.----....-.././900.-;--.//;/////9/////////9/9////;///9.:-....///;...-9////;/----./;/././..///.9-..///
@M03495:530:000000000-LYBTV:1:1103:7171:17212 2:N:0:GTGCTCTG+TTCTTCCT
ATATTTTGCCGTTGATAAACCAGAGGACTCAGGCTGGACCAAAGCTCACATGCTGACAGATCGGAAGAGCGTCGTGTAGGGAAAGAGTGTAGGAAGAAGTGTAGAACTCGGTGGAGGTCGCGTCAATTAAAAAAAAATAATAACTGACACGTGATCACTGCATTAGCATGGAAAAAGGGAATAGGCACTATGACTTAAAATTTAGGACATTATGATCGTTTACAGAGATACGTTGTAGGTTCCGCACGTCG
+
CCCCCFFFFFCAGGGGGGGGGGHHHGHHGH4ABBFGGHHHHHHHHHHHHHHHHHGHHHGHHHHGGGGHHHGEFGGEGGHHGBFGHCGBGFGHFHGGCGF4@44344333/////////2/////?/22222D2/<@>0>1111<111110.<.</0</0=00=000/00:.000/......;09000.90000C0000;;00900000/00900;00./;9.9000//000.0/.:000;000;9--;.;-
@M03495:530:000000000-LYBTV:1:1103:4380:17216 2:N:0:GTGCTCTG+TTCTTCCT
ATATTTTGCCGTTGATAAACCACCCTCCCTGTGGTCGTTATCTTGCTCCTTCTGTCGTCAACGAATTTACTAATTCCAAAGCTCACATGCTGACAGATCGGAAGAGCGACGTGTAGGGAAAGAGTGTAGGAAGAAGTGTAGATCTCGGTGGTGGGCGGGTCATTAAAAAAAAAAACAAAAAAAATAAGAGCGAATGTAAGGGTGAGAAGTATAGGTACACAATAGTGACGGACAGCGCTGCGTATACAAGG
+
BCCCDFFFFFDBGGGGGGGGGGGGGHHGGHHHHHHHGGGHHHHHHHHHHHHHHHHHGGGHGHGGFHHHGHHHHHHHHHHHHGHHHHHHHHHGHHHHGHHHGGGGHHHGGGGGGGHHHEHHHHEHHHHHGHHHHHGH>F2>F>22@D0F<?A//?//----:;<0000:0---;:-......---.000:0/9---000000.....00/;:0000:00:00.:00000;.-.--..--.-.-...000:0.
@M03495:530:000000000-LYBTV:1:1103:13835:17232 2:N:0:GTGCTCTG+TTCTTCCT
ATATTTTGCCGTTGATAAACCAAAGCTCACATGCTGACAGATCGGAAGAGCGTCGTGTAGGGAAAGAGTGTAGGAAGAAGTGTAGATCTCGGTGGTCGGCGGATCAATAAAAAAAAAAAAAGAAAAAGGAAAAGAACACAAGACACAACAAGAAGACAAGGAAGATAATAAAAGAATAAAAAAATGTCTCGAGAAAAAGCTAGAGGCAAACGACACATATAAATGCAAACAAAAACGAATATAGAGACGTA
+
CCCCCFFFFFDBGGGGGGGGGGHHHHHHHHHHHHHHHHHHHHHHGGGGHHHGGGGGGHHHHGHHHHHHGGFHHHHHGFHHFG44B444B4B?1?E13>//>///<B2B32DGHG?DCG<@A...//...<:///..///.../////...9////0///.../=.1111<1111..01111:--<01111/0...0/...01000/..:....---/00<111<111<1.......-....1<1111/..<
@M03495:530:000000000-LYBTV:1:1103:12623:17238 2:N:0:GTGCTCTG+TTCTTCCT
ATATTTTGCCGTTGATAAACCAGCTAATCCTGAAAAAAAAATCAAAGCTAAAAACTACAATGCTAAGACCACGATGTGACTGCTATCAAAGTTAGATATATATGTAAATTATTCATCTGTCAAATCCTAGAATTATATCATACCTGCTCCAGCAATCACGACCTGTAATGGTTTAGTGGGTTGTTCACTGTTTCTGAAAAATGAAGATAGTTGTCCAGCTTCCAAAAAGTTTATTGTGTTTTCTAGTGGAG
+
AAABCFFFFFCAGGGGGGGGGGHHHHHHHHHHHHHHHGGGGHHHHHHHHHHHHHGHHHHHHHHHGHHHHGHHGGHGHHHHHHFHHHHHHHHHHHHHHHHHHHHHGHHHHGHHHHHHHHHHHHHHHHHHHHHHHHHHHHHHHHHFHHHHGHHHGHHHHFHGGGGGHHHHGFFFHGHF=FCHDFGGHHHHHGHHHHHHGGHHHHHHEFHHHHHHHHGEEGHHH0/GHHE?CBFGGGGGFF;FFGBFBCB9FBA
@M03495:530:000000000-LYBTV:1:1103:7048:17261 2:N:0:GTGCTCTG+TTCTTCCT
ATATTTTGCCGTTGATAAACCACCCTCCCTGTGGTCATTATCTGTCCTTCTGTCGTCAACGAATTTACTAATTCCAAAGCTCACATGCTGACAGATCGGAAGAGCGTCGTGTAGGGAAAGAGTGTAGGAAGAAGTGTAGATCTCGGTGGTCGGCGGGTCATTAAAAAAAAAAAAAAAAAAAAATAAGAGAGAAGAATGATAGAAAAACTAAACAAAACTAGATAGAGAAACAAAGCAAACGACAAAAGTAG
+
CCDDEFFFFFDBGGGGGGGGGGGGGHHGGHHHHHHHHHHHHHHHHHHHHHHHHHGGGHGHGGGHHHHHHHGHHHHHHHHHHHHHHHHHHHHHHHHHHHGGGGHHHGGGGGGHHGHGHHHHHHGHHHHFHHGGHFFGB?BBD3?BFF/?//2<//>----.1111CC=A<<99----<----<-.011<:/..0/0/0101:11:1/:.01000:....010011111100//..//0/::.99--/</011
@M03495:530:000000000-LYBTV:1:1103:11186:17262 2:N:0:GTGCTCTG+TTCTTCCT
ATATTTTGCCGTTGATAAACCAGCTAATTCCAAAGCTCACATGCTGACAGATCGGAAGAGCGTCGTGTAGGGAAAGAGTGTAGGAAGAAGTGTAGATGTCGGGGGTAGCGGGGGCAAAGAAAAAAAGAAAGAGATCGGTGTAAAGAAAGGACGGGGGCATGAAATTAAAAAGACACAGCAAGAAGAGAATCAGATACTGGAAGGCAGAGAGGAATCAGTCGTCGAGGTATGATATACACAGAGCATGTAGA
+
BBBBBFFFFFBBGGGGGGGGGGHHGFFHHHHHGHGHHHGHHHHGEHFHHHGDGHCGEFACCEEFFEFHFHEFFGHEGHGHGGFHGBEA3FGD4@3@44441>//<//?2////--<..//.//.:-..://;/:00....:00000.//9/.9------.;/;://;////..;/.;......9//../9/////////9///...........///9/;...9---.///////9////.////////9/
@M03495:530:000000000-LYBTV:1:1103:8120:17279 2:N:0:GTGCTCTG+TTCTTCCT
ATATTTTGCCGTTGATAAACCAGCTAATCCTGAAAAAAAAATCAAAGCTAAAAACTACAATGCTAAGACCACGATGTGACTGCTATCAAAGTTAGATATATATGTAAATTATTCATCTGTCAAATCCTAGAATTATATCATACCTGCTCCAGCAATCACGACCTGTAATGGTTTAGTGGGTTGTTCACTGTTTCTGAAAAATGAAGATAGTTGTCCAGCTTCCAAAAAGTTTATTGTGTTTTCTAGTGGAG
+
BBCCCFFFFFCBGGGGGGGGGGHHHHHHHHHHHHHHHGGGGHHHHHGHHHHHHGGHHHHHHHHHHEHHHGHHGGHGGHHHHHHHHHHHHHHHHHHHHHHHHHHHHHHHHHHHHHHHHHHHHHHHHHHHHHHHHHHHHHHHHHHFHHFHHHHHFHHHHFHGGGGGHHFHHFGFHHHHHHGAEFCGHHHHHHHHHHHHHHGHHHHGFHGHHGGHHCCHHHHFHGHGFCHEEBBFFGGGFFFFGGGGGGGGEF?
@M03495:530:000000000-LYBTV:1:1103:16017:17288 2:N:0:GTGCTCTG+TTCTTCCT
ATATTTTGCCGTTGATAAACCAGCTAATCCTGAAAAAAAAATCAAAGCTAAAAACTACAATGCTAAGACCACGATGTGACTGCTATCAAAGTTAGATATATATGTAAATTATTCATCTGTCAAATCCTAGAATTATATCATACCTGCTCCAGCAATCACGACCTGTAATGGTTTAGTGGGTTGTTCACTGTTTCTGAAAAATGAAGATAGTTGTCCAGCTTCCAAAAAGTTTATTGTGTTTTCTAGTGGAG
+
ABCCCFFFFFCAGGGGGGGGGGHHHHHCHHHGHHHHHGGGGHHHHHHHHHHHHHGHHHHHHHHHHHHHHHHHGEHGFHHHHHGHHHHHHHHHHHHHHHHHHHHGHHHHHHHHHHHHHHGHHHHHHHHHHHHHHHHHHHHGHHFHHHFHHHHHFHHHHGHGGGGGHHHHGFGFHHHHHGHGGGGGHHHHHHHHHHHHHHHHHGHBDFHHHHHHHHFHHHEHHHHHHCGFDFFGGGGGGGGGGG0FFBFGGFF
@M03495:530:000000000-LYBTV:1:1103:10083:17291 2:N:0:GTGCTCTG+TTCTTCCT
ATATTTTGCCGTTGATAAACCAGCTAATCCTGAAAAAAAAATCAAAGCTAAAAACTACAATGCTAAGACCACGATGTGACTGCTATCAAAGTTAGATATATATGTAAATTATTCATCTGTCAAATCCTAGAATTATATCATACCTGCTCCAGCAATCACGACCTGTAATGGTTTAGTGGGTTGTTCACTGTTTCTGAAAAATGAAGATAGTTGTCCAGCTTCCAAAAAGTTTATTGTGTTTTCTAGTGGAG
+
CCBBCFFFFFCBGGGGGGGGGGHHHHHHHHHHHHHHHGGGGHHHHHHGHHHHHHGHHHHHHHHHHHHHHHHHGGHGGHHHHHHHHHHHHHHHHHHHHHHHHHHHHHHHHHHHHHHHHHHHHHHHHHHHHHHHHHHHHGHHHHHHHHHHGHHFHHHHHHHGGGGGHHHHF?GFGHGGHHHFEFGGHHHHHHGHHHHHHFHHGHHHDFFHHHHHHHH0GHHHHHHFFHHGGFFGGGGGGFFFFGEGGGFFGGE
@M03495:530:000000000-LYBTV:1:1103:17066:17312 2:N:0:GTGCTCTG+TTCTTCCT
ATATTTTGCCGTTGATAAACCAGCTAATCCTGAAAAAAAAATCAAAGCTAAAAACTACAATGCTAAGACCACGATGTGACTGCTATCAAAGTTAGATATATATGTAAATTATTCATCTGTCAAATCCTAGAATTATATCATACCTGCTCCAGCAATCACGACCTGTAATGGTTTAGTGGGTTGTTCACTGTTTCTGAAAAATGAAGATAGTTGTCCAGCTTCCAAAAAGTTTATTGTGTTTTCTAGAGGTG
+
A?AAAFF3DD@1E1GGGFFBFFGH1GHH13BFBCBEG0EECGFDGFHHHFBGHF?1FHFF1GGHFGFGFB>?E>EFGHFHFH0@GH0B2E1BFHFHBFE2FBFD>GHHHHFGF2BB2>BBFGF1FB11B>FGH11FGFD2DG1GGFFGH1<10@FF<1CECCCGHFGF@?1??G1F1GEA>F?.FBGDFHBFBGDB0D0=C.D00;00;;CCGC:0CCGB00/<C0.9.900000;F0;FFF0000009/;
@M03495:530:000000000-LYBTV:1:1103:28971:17317 2:N:0:GCGCTCTG+TTCTTCCT
ATATTTTGCCGTTGATAAACCAAAGCTCACATGCTGACAGATCGGAAGAGCGTCGTGTAGGGAAAGAGTGTAGGAAGAAGTGGAGATCTCGGGGGGGGGCGGAGCAGTAAAAAAAAAAAAAACCAAAAAGGGAGAGAGACGGAAAAGATGATGAGCAAAAAATGACGGCACTAAAGAGAGACTCAGTCATTAAGCGACAGAGTAACACGTGAGTGGACGAGAAGAGCCAAAAGCAAGAATGGAATGAAAGA
+
CCCCCFFFFFCAGGGGGGGGGGHHGHHHHHHHHCHGBGHHGHGHGFGGHHHGGGGEEGHFHGGHHHFHGGFGGHFHHHHHGH33B33BB4?EE?E-9;--=----./0;00;B@;@-;--:-.9...........:..:/...9-//.000000000/0/.-.9009;---/00900//../0000000000000-9-9-//000000.....00.00---../0././//./.0////00000;00009/
@M03495:530:000000000-LYBTV:1:1103:13259:17337 2:N:0:GTGCTCTG+TTCTTCCT
ATATTTTGCCGTTGATAAACCACCCTCCCTGTGGTCGTTATCTTGCTCCTTCTGTCGTCAACGAATTTACATTCCAAAGCTCACATGCTGACAGATCGGAAGAGCGTCGTGTAGGGAAAGAGTGTAGGAAGAAGTGTAGATATCGGGGGGGGGCGGATTATTTAAAAAAAAAAAAGAAGAGAGAAGGGAAGAAGAAAGGGATAAAAGAGAAAAGAAAGACGAAGGAGAATGAGACACAAGAAGCAGAACTA
+
BCCCDFFFFFCBGGGGGGGGGGGGGHHGGHHHHHHHGGGHHHHHHHHHHHHHHHHHGGGHGHGGGHHHHHHHHHHHHHHHHHHHHHHHHHHGHHHHHHGGGGHHHGGGGGGHHHHGGHHHHHGHHHHHHHHHHH3F33322222?>//-:-:---@--.:00000::B-9;-9;-.../0./..0/....;.//0//0..;//00009:/:;B/:.:0//.--......000000///..///00////00
@M03495:530:000000000-LYBTV:1:1103:25900:17347 2:N:0:GTGCTCTG+TTCTTCCT
ATATTTTGCCGTTGATAAACCAAAGCTCACATGCTGACAGATCGGAAGAGCGTCGTGTAGGGAAAGAGTGTAGGAAGAAGTGTAGAGCTCGGGGGTGGCCGGGGGATTAAAAAAAAAAAAAGAAAAAATCAAGATAGAGGCCGCTCGCAACAAATAATACAAATAGAGATATATACAATTATGAACTCGACTATATACGCAAGGATCTAGAGATCTACCAACGATCTAATAGTCAACAGTAGTCTACACAG
+
BCCCCFFFFFCAEGGGGGGGGGHHHHHHHHGHHHHHGHGHHHHHGGGGHHHGGGGGGHHGHGHHHHHHHHGHFGFGGFHHHG4B@43@@@1E//>///0B/////>.>1FDBFC--::@D;...//.-.00000;0000/..-------.-...00;090000000000:00000;00000000000;..-;-;0000...-;..9/0000:00000;000...;:.00000:0000:/000000000/0.
@M03495:530:000000000-LYBTV:1:1103:10547:17348 2:N:0:GTGCTCTG+TTCTTCCT
ATATTTTGCCGTTGATAAACCAGTCAACGAATTTACTAATTCCAAAGCTCACATGCTGACAGATCGGAAGAGCGTCGTGTAGGGAAAGAGTGTAGGAAGAAGTGTAGATATCGGGGGGCGGCGGATCATTAAAAAAAAAAAAAGAAGAGATATGGGAGGGGAGAGGAGTGAGTAGAGGATGAGAACAATATAGTAAGAAACGATATGGTACGATATAAGATGTATGTAAAAGTGAAAACAATCTAATGATA
+
CDBCCFFFFFCBGGGGGGGGGGHHHHHHGGGHHHHHHHHHHHHHHHHHHHHHHHHHHHHHHHHHHHGGGGHHHGGGGGGGHHGGGHHHFHHHGHHEFHEGGF434D3@444DF?///----;:---;:0:B0B00;9-99:-@.9./0.:00000;/.---.-.:.:./.0000000/./000000/:00:00:00::0//.;..-:0000..:.-000;0000000000:0000000/.90000000000
@M03495:530:000000000-LYBTV:1:1103:27815:17358 2:N:0:GTGCTCTG+TTCTTCCT
ATATTTTGCCGTTGATAAACCACCCTCCCTGTGGTCGTTATCTTGCTCCTTCTGTCGTCAACGAATTTACTAATTCCAAAGCTCACATGCTGACAGATCGGAAGAGCGTCGTGTAGGGAAAGAGTGTAGGAAGAAGTGGAGAGCTGGGGGGGGGCCGGTGCATTAAAAAAAAAAAAAGAGAAGTAGCGCGAGAGCATCCGAGGTGTAAAGAAACAAGTGGGCTGGGGAAGGACGTAGTAAGAGCTCGTGGG
+
BBCBBFFFFFCAGGGGGGGGGGGGGHHGGHHHHHHHGGGHHHHHHHHHFHHHHHHHGGGHGHGGGHHHGHHHHHHHHHHGHGHHHHHHHHHHGHGHGGHHGFGGCGHGEFGEFFGHHGFHHHFGHHHHHHGHG0?GDB22?2//D2=C?FAA-;--;;---0;0;0000---:;-:-..//0/0000------;.000/..--..000009.///9/000../...-:.....9...900000/00.-..-
@M03495:530:000000000-LYBTV:1:1103:29555:17367 2:N:0:GTGCTCTG+TTCTTCCT
ATATTTTGCCGTTGATAAACCACCCTCCCTGTGGTCGTTATCTTGCTCCTTCTGTCGTCAACGAATTTACTAATTCCAAAGCTCACATGCTGACAGATCGGAAGAGCGTCGTGTAGGGAAAGAGTGTAGGAAGAAGTGGAGATATCGGCGGGGGCCGTATGAGTAAAAAAAAAAAAAATGAGCTGGGAGGACACACCTAGGAATGTAAGGTGCTAGCGTGAAGACAGGACAGTGACACATGGTGGTGCATG
+
DDCCDFFFFFCAEGGGGGGGGGGGGHHGGHHHGGHHGGGHHHHHHHHGHHGHHHHGEGGHGHGFGHHHHHGHHGHHGHHGHHHHGHHHHHGHHHGHGHHHGGGGHHHGGGGFGHHHHGHHHHGHHHGHHFHFHHFF?D22/22>22/B//--------../00000000----9----.000000/.9.-.././..900/0000000000000000-....00///.../.000;00/00/00...0000
@M03495:530:000000000-LYBTV:1:1103:11579:17368 2:N:0:GTGCTCTG+TTCTTCCT
ATATTTTGCCGTTGATAAACCACCCTCCCTGTGGTCGTTATCTTGCTCCTTCTGTCGTCAACCTAATTCCAAAGCTCACATGCTGACAGATCGGAAGAGCGTCGTGTAGGGAAAGAGTGTAGGAAGAAGTGTAGAGCTCGGTGGTCGCCGGAGGATTAAAAAAAAAAATAAAGAAAATAGAGAGGAAGAAATACACACAAACGAAACAGAAAGTACAAAGAGAGAAGAAACACAAGGAACCAAGACAGCTA
+
CCCCCFFFFFCAGGGGGGGGGGGGGHHGGHHHHHHHGGGHHHHHHGHHHHHHHHHHGGGHGHHHHGHHHHGFHGHHHHHHHHHHHGHHHHHHHGGGGHHHGFGGEEGHHHGGHHFHHGHHHHHHHHGFFDH33?3332B<C/?C?2///>----.01<000<-A---:.00000.9/0;0900.../../:000000.........-9//0000000009///;.0/0////.....9/...;.;///.;;
@M03495:530:000000000-LYBTV:1:1103:26304:17370 2:N:0:GTGCTCTG+TTCTTCCT
ATATTTTGCCGATGATAAACCACCCTCCCTGTGGCCGTTATCTTGTTCCATTCCAAAGCTCACATGCTGACAGATCGGAAGAGCGTCGTGTAGGGAAAGAGTGTAGGCAGAAGTATAGAACACGGGGGGCGTCGGGGGAGTGGGAAAAAAAAAGGGGAAGAGTAGGAGGTGAGTGTCTAGTTGTGAGAGCAACATGCACAGAGATCGCTAGACGGGGTTGACGAACGCTTCGCATCCTAGTAGAGGTATGG
+
AAAA?FFDF1D1A1B3GGBFGGGCEHCFAF1BB00BEEAEG2DF21BB22AFGEGF100AFAFCAEG111BBF011BE///00B/??/E//01F?FGHC>0>1B21F11/>011222221<0<<////--9-9;----9-9----/----------------/////9---/-/////9/////-/://-//--//////-//-//-----//-;-----//-9------------////;////-//;/;
@M03495:530:000000000-LYBTV:1:1103:18128:17375 2:N:0:GTGCTCTG+TTCTTCCT
ATATTTTGCCGTTGATAAACCAGGCGGACCAAAGCTCACATGCTGACAGATCGGAAGAGCGTCGTGTAGGGAAAGAGTGTAGGAAGAAGTGTAGATCTCGGTGGTCGCCGTATACTTAAAAAAAAAAAAGAAGTAGTAAAAGTAGAAGGTCTTAAAAATAGTAAAAGACTTAAGATAAATACAAGAGACGACAAGATATTAGAGAGGAAGATGTACATAAATACTGAAACATAGACGACAGAAGAGCGGAG
+
ABCCDFFFFFCBGGGGGGGGGGHGHGGGGGHHHHHHHHHHHHHHHHHHHHHHHGFEEFFFGGGGFGGFHHGHHHHHHHHGHHHFHHFHHFH4?3B44?B0//?E<BE/////0232D2@GDGF?CCG-<.<./0<00000=0000:00.:00000000.00;00000./000009000000;000/.//.----.:000000000.../..00;0000:0;0009900:0/00000.----;000.;-;--
@M03495:530:000000000-LYBTV:1:1103:25327:17394 2:N:0:GTGCTCTG+TTCTTCCT
ATATTTTGCCGTTGATAAACCAGTCTCCAAAGCTCACATGCTGACAGATCGGAAGAGCGTCGTGTAGGGAAAGAGTGTAGGAAGAAGTGTAAATCTCGGGGGTGGCCGGATCATTAAAAAAAAAAAAAAAGAAGGGAAACAAGAGAGGGTATGATGTAAATCAACAATGAAAAAGAAAAGTGCGAACATGTGACGAACACACGGTGCTGAAGTGGAGACTGATTGAACTACGACGAAGATGGTAACAGTGT
+
BCCCCFFFFFDBGGGGGGGGGGHHHHHHHHHHGHHHHHHHHHHHHHHHHHHGGGGHHHGGGGFFHHHHGGHHHHHHHHHHHHHHGHHFD4B44444B?F/>E//<00>////02222D>FC<<A<--:--.../..<..//.//./...</00111111<1100/0<00<111....://011-.---<0:1<<..-<-/..--..-0:100100090.000<110:010:<..-<-..110<1101011:
@M03495:530:000000000-LYBTV:1:1103:3665:17400 2:N:0:GTGGTCTG+TTCTTCCT
ATATTTTGCCGTTGATAAACCAGGGACTCAGGCTGGACCAAAGCTCACATGCTGACAGATCGGAAGAGCGTCGTGTAGGGAAAGAGTGTAGGAAGAAGTGTAGATCTGGGTGGTGGGCGGGGAATTAAAAAAAAAAAAAGAGAAGAGCAGGAGGGGCAATGAAGAGAAAGAGATAGGAAAGAAACTGAGATCGTAGATGAAAGATGGTACGAGGGAAAGGTAGACAGTCAGCGAAGATCACAGTAGGGAGA
+
CCCCCFFFFFCBGGGGGGGGGGHGGGGHHHHHHHHGGHHHHGHHGGGFHHHHHHHHHHHHHHGGGEGHHGFGFEFHHHHGGHHHFGGHHFGHFHHGHHGB44F444443B3/E/?///>//--.01000=<<@--:---..//0/;./0/;...-:--.000:00.;000///0;0/00/./;//0000000.;...009000/000000:..--9....000090/00000.-9-.00;/9000;0./..
@M03495:530:000000000-LYBTV:1:1103:15734:17420 2:N:0:GTGCTCTG+TTCTTCCT
ATATTTTGCCGTTGATAAACCAGCAAAATATTCCAAAGCTCACATGCTGACAGATCGGAAGAGCGTCGTGTAGGGAAAGAGTGTAGGAAGAAGTGTAGATCTCGGTGGTTGCCGGATCATTAAAAAAAAAAAAGAAAAGTAAAGAAGATGAAGTAGAAGACAGAGAAATTATAAAGAGCAACAACCTACAACCATAGAGACACAAGGTAAGGAACGTGGATGAAGTAGTATAGAGGAAGAGAGCGTGTAGA
+
CCCCCFFFFFCBGGGGGGGGGGHHHHHFHGHHHHHHHHHHHHHHHHHHHHHHHHHHHCAFGHHHGEEGEEFHHHGHHHHHGFGGHHGHHHHFHEHB4344BB4GF?EE>/?03/////04444B32<B?@</>..<000111110.//0000000000=//<://///000000000/;//.....9///09.;00000;////...0000/9/;.....//////////;//9//./:../..-...///
@M03495:530:000000000-LYBTV:1:1103:19698:17423 2:N:0:GTGCTCTG+TTCTTCCT
ATATTTTGCCGTTGATAAACCACCCTCCCTGTGGTCGTTATCTTGCTCCTTCTGTCGTCAACGAATTTACTAATTCCAAAGCTCACATGCTGACAGATCGGAAGAGCGTCGTGTAGGGAAAGAGTGTAGGAAGAAGTGTAGATCTCGGTGGGCGGCGGAGCATTAAAAAAAAAAAAAGGAGAGACAGTGAAGAGTGCACAGGAGAGTAGAATTAAGACTAAAAAGGATGTGATGACGCAGAGTATTGTATA
+
AACCCFFFFFCCGGGGGGGGGGGGGHHGGGHGHHGHGGGHHHHHHHHHHHHHHFHHGGGHGHGGGHHHHHHHHHHHGHFHHHHHHHHHGHHHHHHHHHFHFGGGFHHGGGGGGFGHHGHHHHHHHHFHGGHFHFGHDF2@D22222@//?C///>-----:C0090C009:-;---:../....///:000009:00000/.....000000000000000000;./900000009;.9--.00:000000
@M03495:530:000000000-LYBTV:1:1103:12133:17423 2:N:0:GTGCTCTG+TTCTTCCT
ATATTTTGCCGTTGATAAACCAGCTAATCCTGAAAAAAAAATCAAAGCTAAAAACTACAATGCTAAGACCACGATGTGACTGCTATCAAAGTTAGATATATATGTAAATTATTCATCTGTCAAATCCTAGAATTATATCATACCTGCTCCAGCAATCACGACCTGTAATGGTTTAGTGGGTTGTTCACTGTTTCTGAAAAATGAAGATAGTTGTCCAGCTTCCAAAAAGTTTATTGTGTTTTCTAGTGGAG
+
ABCCCFFFFFCAGGGGGGGGGGHHHHHHHHHHHHHHHGGGGHHGHHHHHHHEHHGHHHHHHHGHHFHHHHHHGGHGGHHHHHGHHHGHHGHHHHHHHHHHHHHHHHHHHHHHHHHHHHHHHHHHHHHHHHHHHHHHHHGHHHHHGHHHFHHHFHHHHFHGGGGGHHGFGFGDGHFFFFFHEFGFHHGHHHHHHHHHHFHGHHHHFCBGHHFHFHGCGFF0GGHEBG.AEFGGGGGGGF:FFFBFFGC;AFC
@M03495:530:000000000-LYBTV:1:1103:16754:17430 2:N:0:GTGCTCTG+TTCTTCCT
ATATTTTGCCGTTGATAAACCAGAGGACTCAGGCTGGACCAAAGCTCACATGCTGACAGATCGGAAGAGCGTCGTGTAGGGAAAGAGTGTAGGAAGAAGTGGAGATCTCGGGGGTGGGCGGGGCATTAAAAAAAAAAAAAGAGAAGAAGAGAGGGGGGAGTATCAATAGAAAAAGAAAAAATAAAACATTAGTAGCAGTAAGTGCAAGGTATAGTAGACACAGATAAGAGAGAGCAGCGTGGGTGTGACAA
+
BCCCCFFFFFCBGGGGGGGGGGHHHGHHHHHHHHHHGHHHHHHHHHHHHHHHHHHHHHHHHHHGGGGGHHGGGGGGHHHHGGHHHGHHHHHHHGHHFGH@G33/33?440F/>D////?@----:/0000CFD@--:9::..//0/9//0./..;;----./0000000000/...;//.-.00090.00000000000000000000;:0000;:0000/;.0000:;0/....9//-..--9.-.0000
@M03495:530:000000000-LYBTV:1:1103:17811:17431 2:N:0:GTGCTCTG+TTCTTCCT
ATATTTTGCCGTTGATAAACCAGCTAATCCTGAAAAAAAAATCAAAGCTAAAAACTACAATGCTAAGACCACGATGTGACTGCTATCAAAGTTAGATATATATGTAAATTATTCATCTGTCAAATCCTAGAATTATATCATACCTGCTCCAGCAATCACGACCTGTAATGGTTTAGTGGGTTGTTCACTGTTTCTGAAAAATGAAGATAGTTGTCCAGCTTCCAAAAAGTTTATTGTGTTTTCTAGTGGAG
+
AAABBFFFFFBAGGGGGGGGGGHHHGHHHFHHHHGHHGGGGHFHHGFFHFFGHGGHHGHHHHHHGGHHHHHHGGHEFGHFDGFHHHHHHGHGHHHHHHHHHHHHHHHHHGHHHHHHHHHHGHHHHHHHHHGHHHHHHHHHHHHFGHFFHHGGHHHHFHHGGGGGHHHHFFGGHHGHFFHEEFCDHHHHGHHHHHHHDD0GHHHFBFHHHCGGHHHGHGGGHHHHHGEFGGGGFFGGGGFFFFFGFF9F.0A
@M03495:530:000000000-LYBTV:1:1103:9401:17443 2:N:0:GTGCTCTG+TTCTTCCT
ATATTTTGCCGTTGATAAACCACCCTCCCTGTGGTCGTTATCTTGCTCCTTCTGTCGTCAACGAATTTACTAATTCCAAAGCTCACATGCTGACAGATCGGAAGAGCGTCGTGTAGGGAAAGAGTGTAGGAAGAAGTGTAGATATAGGGGGGGGGCGGAGTATTAAAAAAAAAAAAGAAGGAAAAAAGAAGAGGAGAGCGAGAAAGAAGTCAAAATAGCAAAGCAGAATAAGTAGAATCAGAGAGATAACG
+
CCCCEFFFFFCBGGGGGGGGGGGGGHHGGHHHHHHHGGGHHHHHHHHHGHHHHHHHGGGHGHGGGHHHHHHHHHHHHHHHHHHHHHHHHHHHHHHHHHHHGGGGHHHGGGGGGHHHHGHHHHHHHHGHHHHHHHHHFG2@22222@DD0?@--<--<---<<11<1<<09---<@-.<./..//:.-.../0.......--9-.00/./111110000<110//0//<1111:<11:111000/<91110.
@M03495:530:000000000-LYBTV:1:1103:11137:17448 2:N:0:GTGCTCTG+TTCTTCCT
ATATTTTGCCGTTGAAAACCAGGCGGACCAAAGCTCACATGCTGACAGATCGGAAGAGCGTCGTGTAGGGAAAGAGTGTAGGAAGAAGTGTAGATCTCGGGGGGCGGCGGATCATTTAAAAAAAAAAAAGAGAAAAGGAAGGGGGGCGGAAGAGGAGGAGGATGACGAGGAAACGCTACAAGAACAACAAGAATGGAGAATGGTGGCGTAACACACGCATGACAGACCAAAGCATACCAAGCATAACAAAA
+
DDDDDFFFFFDCGGGGGGGGGGGHGGGGGHHHHHHHHHHHHHHHHHHHHHHGGGGGHHHFGGGFGGHHHGFHHHHHGHHHHHGHHHHHEF44B4444?B//<B--<--<><--<1111<BBF;BBA--<..//00//.//...---9----.........../:00..---//<.9<.-000/////.../</0100/0.01011..-9-..10..--9..0000/../..</0110/<0.9/11100<..
@M03495:530:000000000-LYBTV:1:1103:9579:17461 2:N:0:GTGCTCTG+TTCTTCCT
ATATTTTGCCGTTGATAAACCAGGCGGACCAAAGCTCACATGCTGACAGATCGGAAGAGCGTCGTGTAGGGAAAGAGTGTAGGAAGAAGTGGAGATATAGGTGGTCGGCGGGACATTAAAAAAAAAAAAAAAGAAGAAATCACAAAAAAGGGACAGATAAAGAACAGAAAGAACAAAAAGAACAGATAAAGAATAACAGCGAACAACAAATCAAACGAAGAAGTATGATGACTAAGAATAAAGAATGATGG
+
CCCCCFFFFFDBGGGGGGGGGGHGHGGGGGHHHHHHGHHHHHHHHGGHHHHHHGGGGHHFGEGGGGFCHHGHHHHHHHHFHHHHHHFHHFH3?/334?4BB4BA<?>//>///-.1<1<<1GGC?@C-<---.9:<CBG110000...-......./1:11:1:/<//00</<///.<..../://111111.0110B0.-----/....1000:0<<...//1111111<0110<01011111.<10110
@M03495:530:000000000-LYBTV:1:1103:9886:17462 2:N:0:GTGCTCTT+TTCTTCCT
ATATTTTGCCGTTGATAAACCAGGACTCAGGCTGGACCAAAGCTCACATGCTGACAGATCGGAAGAGCGTCGTGTAGGGAAAGAGTGTAGGAAGAAGTGTAGATCTCGGGGGTCGCCGTATCATTAAAAAAAAAAAGAAAAGAAAGAAAGGAGGGAGGTGGGAATAAGAAAAAAAAAAAAATTAAGAGAGACAAAAGAGAAGTGCAGGAGCAATAGGTACATCAGAGATGGATAGCAAGAGAAAGTGCTAT
+
CCCCCFFFFFCBGGGGGGGGGGHGHHHHHHHHHHGGHHHHHHHHHHHHHHHHHHHHHHHHHGGGGHHGGGGGGGHHHHGHHHHHHFGFHHHHGHHHHHG4B3B44DFFG//B//>//<</001?=1=?11@C@--A...///../0/./;./..-..-..;-.0/00000//.--------.000000;..////9/./90/00000.:.../:0000000900000/000/000000:/9/000:00;00
@M03495:530:000000000-LYBTV:1:1103:22296:17491 2:N:0:GTGCTCTG+TTCTTCCT
ATATTTTGCCGTTGATAAACCAGCTAATCCTGAAAAAAAAATCAAAGCTAAAAACTACAATGCTAAGACCACGATGTGACTGCTATCAAAGTTAGATATATATGTAAATTATTCATCTGTCAAATCCTAGAATTATATCATACCTGCTCCAGCAATCACGACCTGTAATGGTTTAGTGGGTTGTTCACTGTTTCTGAAAAATGAAGATAGTTGTCCAGCTTCCAAAAAGTTTATTGTGTTTTCTAGTGGAG
+
BBBAAFFFFFCAGGGGGGGGGGHGHHHHHHHGFHHHFCGGGHHHHHHHHHFHHHEHHHHHHGHHHHHHHHHHGGHG?GHHFGHHHHHHHFHFHHGHHHHHHHHHHFHHHGHHHHHHHHHHHHFHHFHHHHHHHHHHHFHGGHFBGHHGEGGHHHGHGFHGGGGGHHGH??F?FGHFDGGHEFGGHHGHGHHFHHHHFHHHFHHGHHGHHHHHHHHHFHHGFFHGHFGFGBFFFGGGGFFFFFFB090CFFE
@M03495:530:000000000-LYBTV:1:1103:10030:17499 2:N:0:GTGCTCTG+TTCTTCCT
ATATTTTGCCGTTGATAAACCACCCTCCCTGTGGTCGTTATCTTGCTCCTTCTGTCGTCAACGAATTTACTAATTCCAAAGCTCACATGCTGACAGATCGGAAGAGCGTCGTGTAGGGAAAGAGTGTAGGAAGAAGTGTAGATCTCGGTGGTCGCCGGATCATTAAAAAAAAAAAAAAGAAAGAGAGAAAAAGGAGAAAGAGAAAATAGAGAAAAGACGAGAGCAAAGAAAAAAAAGATAGATGTAGCAGA
+
BCCCCFFFFFDCGGGGGGGGGGGGGHHGGHHHHHHHGGGHHHHHHHHHHHHHHHHHGGGHGHGGGHHHHHHHHHHHHHHHHHHHHHHHHHGHHHHHHHHHGGGGHHHGGGGGGHHGHGFHHHHHHHGHHHHHHHHHDG2>>222220???D<1>//>--.-00000000<-:----:-;../0://..00/.../...0://:00/0:000000//./.--:-.0/0//.//.---..000000:0:000/
@M03495:530:000000000-LYBTV:1:1103:24816:17532 2:N:0:GTGCTCTG+TTCTTCCT
ATATTTTGCCGTTGATAAACCAGAGCTCACATGCTGACTCCAAAGCTCACATGCTGACAGATCGGAAGAGCGTCGTGTAGGGAAAGAGTGTAGGAAGAAGTGGAGGTCTCGGGGGGGGGCGCATCATTAAAAAAAAAAAAAAGAAAACGGCCGGAGCGGGAGGGAGACAAAAAAACAAACACCTTACCAGAAATATACGAATGGAGCGGCACACGAGTGGATGTCAGACGAGCTGCACCACGTGGTCGGAA
+
BBBBBFFFFFBAFGCGGGGGGGHHHCHHHHFFH3GFEGHHHHHHHGHGHHGHHGHHHFHGHGHHDGAACGGEEEEEEGHHHGGHHHFH@GEGFGGHEFGBBG3B11/2443//>C--;-----.-///9:9/99-@-9----...:./-.-----9----;--9.........-:........///////./://///;...///..-----..---...///////9/-:--./:///.......9---.
@M03495:530:000000000-LYBTV:1:1103:24781:17545 2:N:0:GTGCTCTG+TTCTTCCT
ATATTTTGCCGTTGATAAACCACCCTCCCTGTTCCAAAGCTCACATGCTGACAGATCGGAAGAGCGTCGTGTAGGGAAAGAGTGTAGGAAGAAGTGTAGATCTCGGTGGGGGCCGGGGAATTAAAAAAAAAAAAAAAAGCAAAAAAAGAAAGGACGGTAGGAGTAGATCTGAACATACGTTGACAACTCACGAGTAGCGTCAAGAACGCGACTGACATACGTATACATATACTAGAGAGTAGTTATCAGCG
+
EEEEDFFFFFDBGGGGGGGGGGGGGHHGGFHHHHHHHHHHHHHHHHHHHHFHHHGHHHGGEFHHGGEGGGEGHHHGFGHHGHGHHHHHFGHFHH4G44@444B@1F/?E//<///////?0?1?==DCCCDAD-<---..0/0/.--.../0./.--<...0///1111111<0:110.0/..011.0000..-..11-....<0//..----.00011<:0:10111<1111110<1.0111111<11<.
@M03495:530:000000000-LYBTV:1:1103:25199:17551 2:N:0:GTGCTCTG+TTCTTCCT
ATATTTTGCCGTTGATAAACCAGGACTCAGTCTGGACCAAAGCTCACATGCTGACAGATCGGAAGAGCGTCGTGTAGGGAAAGAGTGTAGGAAGAAGTGTAGAGATCGGGGGTGGCCGGATCATTAAAAAAAAAAAAAAAGGAGTAGCAAGAGGGCAACGAGGAAGCGAGTCAGAAAACATACACAGAGACACATCACAGATGAGCCACACGCCGGTACTTAACAAAAGACTCAGTGCCTGCTAGCTCACA
+
CCCCCFFFFFDCGGGGGGGGGGHGHHHHHHHHHHHHHHHGHHHHHHHHHHHHHHHHHHHHHGFGGHHHGGGGGGHGHHGHHHGGHHHGHHHGHHHHHE3@B343433?E//B//<00/////0?111=DBCC-A:C<:--.././:11<1/:.<.....-..--<..-.--/1<110/:.:1000:.0/:////0<0<010:110<///..--.<-<-.111:110:./.<10<:1111<0:011011000
@M03495:530:000000000-LYBTV:1:1103:7095:17552 2:N:0:GTGCTCTG+TTCTTCCT
ATATTTTGCCGTTGATAAACCAGGACTCAGGCTGGACCAAAGCTCACATGCTGACAGATCGGAAGAGCGTCGTGTAGGGAAAGAGTGTAGGAAGAAGTGTAGATGTCGGGGGGGGGCGTGTCATTTAAAAAAAAAAAAAGTAAAGATAGAGAGGTAGAAGGAGACTAAAGAAAAGAAAAAAAGGGCACAGTCAAACGAATAGAAGAACACAGAGCAGACTGACAGTATTGAATAGTACAAAAGTAGAAAGA
+
BCCCDFFFFFDCGGGGGGGGGGHGHHHHHHHHHHGHGHHHHHHHHHHHHHHHHHHHHHGHHGGGGHHHGGGEFFHGHHGGHHHGHGHGHHHHHHGHHDG44344444/E/>@--------./0000<BFBF=>;@--9-.000000000000..000000....9000<0<</</..//.--......//000000...9.000<0///<..0:/0//.000000000000000000000<./<0000<0/
@M03495:530:000000000-LYBTV:1:1103:13601:17554 2:N:0:GTGCTCTG+TTCTTCCT
ATATTTTGCCGTTGATAAACCAAAGGGCTCAGGCTGGACCAAAGCTCACATGCTGACAGATCGGAAGAGCGTCGTGTAGGGAAAGAGTGTAGGAAGAAGTGTAGATCTCGGGGGGCGCCGGATCATTAAAAAAAAAAAAAGAGGAAAAAGAAAGGCGCGAAAAGATAAAGAAGAAAATACAAGAGTTGAAAGGAAGAGAAAGAAGAAGGTGGAAAGTGCGTAGAGTGAAGTAGACGAGAGTAGACGGAGAA
+
BCCDDFFFFFDCGGGGGGGGGGHHHHGGHHEBFHHHGHHHHHHHGHHHHHHHHHHHHHHHHHHGGGGHHHGGGGGGFGHHGGHHHHHGHHHHHHHHHHHFF?4344D4DFF/>C--;-9;--.-:B00:BBBFAAC@--:../..///..;.::..--:----/.0000;0./:///;00000/.;0000;0.//.../:0:/./0//.00..::.:00-.:-:000000000;0.--.-000009...-.
@M03495:530:000000000-LYBTV:1:1103:26533:17555 2:N:0:GTGCTCTG+TTCTTCCT
ATATTTTGCCGTTGATAAACCAGCTAATCCTGAAAAAAAAATCAAAGCTAAAAACTACAATGCTAAGACCACGATGTGACTGCTATCAAAGTTAGATATATATGTAAATTATTCATCTGTCAAATCCTAGAATTATATCATACCTGCTCCAGCAATCACGACCTGTAATGGTTTAGTGGGTTGTTCACTGTTTCTGAAAAATGAAGATAGTTGTCCAGCTTCCAAAAAGTTTATTGTGTTTTCTAGTGGAG
+
3A?ABFFFFFBBGGGGGFGGGGDHHGHGHHHHHGHHHGGGCHHHHFBFHGGFHHEGHFHHGHHHGFHGHHHHCFHFHHHHHHFFHHHHHHFHFHFHHHGHHHHHBGHHHGGGHHHHHHHHHHHHHHHHHHHGHHHHGHHHHHHHGHFHHHGHGHCHHHHG?FDGHHFHG@GGFHGFDHAEGGCDHHGHHBDHHHHHHGF0.CGBGGFE0CGHHFGH0G/0CCGG0;;EEBFFGFFFFFGFGGFFFFFGGGG
@M03495:530:000000000-LYBTV:1:1103:8535:17601 2:N:0:GTGCTCTG+TTCTTCCT
ATATTTTGCCGTTGATAAACCAGCTAATCCTGAAAAAAAAATCAAAGCTAAAAACTACAATGCTAAGACCACGATGTGACTGCTATCAAAGTTAGATATATATGTAAATTATTCATCTGTCAAATCCTAGAATTATATCATACCTGCTCCAGCAATCACGACCTGTAATGGTTTAGTGGGTTGTTCACTGTTTCTGAAAAATGAAGATAGTTGTCCAGCTTCCAAAAAGTTTATTGTGTTTTCTAGTGGAG
+
BBCCDFFFFFDBGGGGGGGGGGHHHHHHHHHHHHHHHGGGGHHHHHGHHHHHHHGHHGHHHHHHHHHHHGHHGGHGGFHHFHGHHHHHHHHHHHHHHHHHHHHGHHHHHHHHHGHHGHHHHHHHHHHHHHHHHHHHHHHHHHHFHHHGHHGHFHHHHHHGGGGGHHFHG@??GHHH<GHAAFEEHHHHHHHHHHGHHFHHHHHHBGHHHHHHHFGHHHHHGGHFCGEEDFFFFGGGGFFFGFGGEFFFEFE
@M03495:530:000000000-LYBTV:1:1103:6902:17603 2:N:0:GTGCTCTG+TTCTTCCT
ATATTTTGCCGTTGATAAACCAGCTAATCCTGAAAAAAAAATCAAAGCTAAAAACTACAATGCTAAGACCACGATGTGACTGCTATCAAAGTTAGATATATATGTAAATTATTCATCTGTCAAATCCTAGAATTATATCATACCTGCTCCAGCAATCACGACCTGTAATGGTTTAGTGGGTTGTTCACTGTTTCTGAAAAATGAAGATAGTTGTCCAGCTTCCAAAAAGTTTATTGTGTTTTCTAGTGGAG
+
3ABBBFFFFFB>EGGGGGGGGGHGHHHHHGGHHHHHHGGGGHFFHHHHHHHHHHGHHHHHHHHHHHHHGHHHGGHGGGHFFGFFHHEHHHHHHHHHHHHHHGHHBGHHGGHHHHGHFHHHHHDHHHHHGHHHHHHHHHHHHHHHHHHFHHHHHHFHHHGGGGDGHHEHHFG<FGFHHFHHEFGGHGHHHGHHGHHFGHHGHHHHFHFGHHHHHCFHHHHHHHGHGCGEDFFEFGGG;CFFFFGGGG0CAFG
@M03495:530:000000000-LYBTV:1:1103:22476:17619 2:N:0:GTGCTCTG+TTCTTCCT
ATATTTTGCCGTTGATAAACCAGCTCTAGCTGCCATAGCAATGTCACAACCACTTCTTGCCCTCCAAAGCTCACATGCTGACAGATCGGAAGAGCGTCGTGTAGGGAAAGAGTGTAGGAAGAAGTGTAGATCTCGGGGGTGGCCGGATCATTAAAAAAAAAAAAAGTGAAGGACGGAGAGGACGATGATAGGATGAGAGACAAAGAGAGCAGATAGTAGGTGGCAAAAAGAGGGAGATAGAAGAGGAAGAG
+
CCCDCFFFFFDDGGGGGGGGGGHHHHHHHHHHHHHHHHHHHHHHHHHHHEGGGHHHHHHHHHHHGHHHHHHHHHHHHHHHHHHHHHHHGGGGHHHGGGFEFGGHHGHHHHHHGGFHHHHHGGHGHH4?3444DF0F/>/</>0<---.<.000=<0<E?-:@---.000000..--..-9...--..0000/0<00<00<////////..0:/000:00000../0./.<./...../000<<0.../:..
@M03495:530:000000000-LYBTV:1:1103:27143:17645 2:N:0:GTGCTCTG+TTCTTCCT
ATATTTTGCCGTTGATAAACCAGCTAATCCTGAAAATAAAATCAAAGCTAAAAACTATAATGCTAAGACCACGATGTGACTGCTATCAAAGTTAGATATATATGTAAATTATTCATCTGTCAAATCCTAGAATTATATCATACCTGCTCCAGCAATCACGACCTGTAATGGTTTAGTGGGTTGTTCACTGTTTCTGAAAAATGAAGATAGTAGTCCAGCTTCCAAAAAGTTTATTGTGTTTTCTAGTGGAG
+
1A1AAFD3D1AA1AEDF3FEF000BEGGGHHH1FAD11BBDDGHHH10B1BE11/1B22222AFFBGFFGHAEEFF0ABD2A0GB20DDFFFFHHGDGFGFFHDFFFG2@EEEDDGFDGGFHF1GG1FGHHHHHHHGHGHHHFFHFAGHHHHEHHHGHH?CCCGGD2>BBFFGGHHHHGG/F/CEGFDDFHG1<GGHH1GGHHGF1F1GFG1<FG0DGGF00<GEHC<.0CC0;;CBCCHF/0:;C;C.0.
@M03495:530:000000000-LYBTV:1:1103:9227:17646 2:N:0:GTGCTCTG+TTCTTCCT
ATATTTGCCGTTGATAACCAGGACTCAGGCTGGACCAAAGCTCACATGCTGACAGATCGGAAGAGCGTCGTGTAGGGAAAGAGTGTAGGAAGAAGTGTAGATCTCGGTGGGCGCCGGATCATTGAAAAAAAAAAACCAATGTGTAAACAGGAACAGAATATGAATGGACGTGCGAAGACGTCATAACACCATGAGCGTGGCTGTGGTAATGATGAGGAGAAACAGGAGACAGAAAAGCGAGTGGGAGAGAA
+
AAABBFFFFBBBGGFGGGGGEGFGHHHFFFHHGHHHFFHHGHHHHHHGBHHDGHHHHHHGAFCFHHGAEFEEHFHBFFHGHFGBF@GHFBFHFFGFHD43444440??/E/?/E/>>@//F2>22222<//----....//0000<00;/../:/://0<::;000/00-...-.--./.....00//9../99//9..--..:/.99/////9////...///........///./...--9......./
@M03495:530:000000000-LYBTV:1:1103:4153:17648 2:N:0:GTGCTTTG+TTCTTCCT
ATATTTTGCCGTTGATAAACCAGCTAATCCTGAAAAAAAAATCAAAGCTAAAAACTACAATGCTAAGACCACGATGTGACTGCTATCAAAGTTAGATATATATGTAAATTATTCATCTGTCAAATCCTAGAATTATATCATACCTGCTCCAGCAATCACGACCTGTAATGGTTTAGTGGGTTGTTCACTGTTTCTGAAAAATGAAGATAGTTGTCCAGCTTCCAAAAAGTTTATTGTGTTTTCTAGTGGAG
+
ABCCCFFFFFCBGGGGGGGGGGHHHHHHHGHHHHHHHGGGGHHHHHEHHGDHHHGHHHHHHHHHHFHHFGHGGGHGHHHHHGHFHHHHHHGHHHHHHHHHGHHHFHHHHHHHHHHGHHHHFFHHHHHHHHHHHHHHHHHHHHHGHGHHHECGHHHHGHHGGGGGGHHHG@F?GHFHDGGCCF@AGFGHHBGHHHHHFD<FHHHHEHHHHHFHHHHBHFHHHFHFFGCEGFF0BFFGFFFGGGFFFFFFGFE
@M03495:530:000000000-LYBTV:1:1103:6103:17656 2:N:0:GTGCTCTG+TTCTTCCT
ATATTTTGCCGTTGATAAACCAGTCTCCAAAGCTCACATGCTGACAGATCGGAAGAGCGTCGTGTAGGGAAAGAGTGTAGGAAGAAGTGTAGATCTCGGGGGGGGGCGGATCATTAAAAAAAAAAAAAAAGAGACACAAGAGGAGGAGGTAAGGGACAAAAAGAAGACAGAAGACAGAAAAGACAGGACAGCGAAACAGAGAAGAATGGAAATACAGGAGGAAGTGGGCAGATGCGTCAGAGATCATGGGA
+
CCCCDFFFFFCBEGGGGGGGGGHHHHHHHH5BBFHHHGHHHHHHHHHHHFHGEFGHHHGEFGEFGHGHGHHHHFHHHHHHHHHHHHHGG44B44@@FGF/>E--<---C---<0000<0B;=BDF-99--..//////../.......9.0000...../....</0/</<000///:00//.///...<..--<--</<//0/0<00000000000/..<./.000../..0<0-.-..00<000000./
@M03495:530:000000000-LYBTV:1:1103:9717:17677 2:N:0:GTGCTCTG+TTCTTCCT
ATATTTTGCCGTTGATAAACCAGCTAATCCTGAAAAAAAAATCAAAGCTAAAAACTACAATGCTAAGACCACGATGTGACTGCTATCAAAGTTAGATATATATGTAAATTATTCATCTGTCAAATCCTAGAATTATATCATACCTGCTCCAGCAATCACGACCTGTAATGGTTTAGTGGGTTGTTCACTGTTTCTGAAAAATGAAGATAGTTGTCCAGCTTCCAAAAAGTTTATTGTGTTTTCTAGTGGAG
+
@ABBBFFBFFBAGEGGGGGFGGHGHHHHHFGHHHHHHGGGGHHHHGGHHHHHGHGFHHGEFGHHHHHHHGHHGGHGEGHDHHHHHFHHHHHDHHHHHHHHHGHHEGHHHHHHHHHHHHHHHHHHFHGGGHHHHHGHHHHGHHGFHHHHHHHFHHHHGHHGGGGGHHGFG?GGHHFH<GHHDFGGHHHHFHGHBGGHH0DBCHFF0GCGGGGFHGFFHHHHBGC:;G:EDFGGGGGFBCBBFGGGB0=CFFF
@M03495:530:000000000-LYBTV:1:1103:11029:17709 2:N:0:GTGCTCTG+TTCTTCCT
ATATTTTGCCGTTGATAAACCAGCTAATCCTGAAAAAAAAATCAAAGCTAAAAACTACAATGCTAAGACCACGATGTGACTGCTATCAAAGTTAGATATATATGTAAATTATTCATCTGTCAAATCCTAGAATTATATCATACCTGCTCCAGCAATCACGACCTGTAATGGTTTAGTGGGTTGTTCACTGTTTCTGAAAAATGAAGATAGTTGTCCAGCTTCCAAAAAGTTTATTGTGTTTTCTAGTGGAG
+
BBBCCFFFFFCBGGGGGGGGGGHHHHHHHHHHHHHHHGGGGHHHHHGGHHHHHGGHHHHHHHHHHHHHHHGHGGHGHBHHHFFHHHHHHHHDGHHHHHHHHHHHHHHHHHHHHGHHHHHHHHHHHHHHHGHHHHHHHHHHHHHHHHGHHHHFFHHHHHHGGGGGHHGHHFG1GFHHDGHHGGGGHHGHHFDGHHHHHHDG<GHHHHFHHHHGHHHGHFHGFFGEHBC?AFGGGGGGGGGGGGGGFFGGFFE
@M03495:530:000000000-LYBTV:1:1103:21533:17712 2:N:0:GTGCTCTG+TTCTTCCT
ATATTTTGCCGTTGATAAACCAGGGACTCAGGCGGACCAAAGCTCACATGCTGACAGATCGGAAGAGCGTCGTGTAGGGAAAGAGTGTAGGAAGAAGTGTAGATCTCGGTGGTGGCCGGATCATTAAAAAAAAAAAAAAACGAGACAAAGGAGAGAAAACGCGGATAGAAAAGCAGAAAGAGACGAGACGAAGGTAATAAAGATGATTAAAGAGCGACCTGGTCAGAGGAAGCGACAGGCGCGGATGTGAA
+
BBBCCFFFFFCBGGGGGGGGGGHGGGGHHHHHHGGGGGHGHHHHHHGHHHHHHHHHHHHHHGGGGGHHGGGGEEGHHHGGHHHFHGHGHHHGHHHHFEG443?44BDFC/?C//?0B<////@>FFBF=1CC@-CC----.-....///;/9..;.00//-----;:000://.:///00////9-@...--..0;00000000000000000//----./.000/00../..;.---..-------::00
@M03495:530:000000000-LYBTV:1:1103:9121:17739 2:N:0:GTGGTCTG+TTCTTCCT
ATATTTTGCCGTTGATAAACCACCCTCCCTGTGGTGTTTCTTGCTCCTTCTGTCGTCAACGAATTTACTAATTCCAAAGCTCACATGCTGACAGATCGGAAGAGCGTCGTGTAGGGAAAGAGTGTAGGAAGAAGTGTAGATCACGGGGGGCGGCGGGGCAGTAAAAAAGAAAAAAAAAAAAGGCAAGCGAGAGAGCGGCGCGAAGAAAAAAAAGAGAAAAGCAAAACACGAGCAGACAGAGAAGGAGAAAC
+
BCCCCFFFFFCCGGGGGGGGGGGGGHHGGHHHHHGFHGHHHHHHHHHHHHHHHHGGGHGHGGGHHHHHHHFHHHHGHGHEGHHHHHHHHHGHHHHHHHGGFFHHHGGGGGGHHFHGGHHHHHGGGHHFHHFFHHDF33333322/?/<---;--9----;.://///::;9:/;@-----;....:....---;..--------;;/9/.:--.9//////.////...9----/:9///////.;.9./9
@M03495:530:000000000-LYBTV:1:1103:3010:17746 2:N:0:GTGCTCTG+TTCTTCCT
ATATTTTGCCGTTGATAAACCAGCTAATCCTGAAAAAAAAATCAAAGCTAAAAACTACAATGCTAAGACCACGATGTGACTGCTATCAAAGTTAGATATATATGTAAATTATTCATCTGTCAAATCCTAGAATTATATCATACCTGCTCCAGCAATCACGACCTGTAATGGTTTAGTGGGTTGTTCACTGTTTCTGAAAAATGAAGATAGTTGTCCAGCTTCCAAAAAGTTTATTGTGTTTTCTAGTGGAG
+
BCCCCFFFFFCCGGGGGGGGGGHHHHHHHHHHHHFHHGGGGHHHHHGHHHHHHFEHHBHHHFHGHHHHHHHHGGHGHHHHHGEHHHFHHHHHHHGHHHHHGHHHFHHHHHHHGHGHHHHHHHGHHHGHHHHFHHHGDGFHHHHGHHAGHBFHGHGGGFGGGGGGHHHFB?FFHCFGGHHEGGGGGHHGHHHHHHHH0DGHHHGHFH0GFHHHHHHBFGEFHHHHFBGEEFFGGGGGGGFFGB0CFBFG?FF
@M03495:530:000000000-LYBTV:1:1103:21906:17774 2:N:0:GTGCTCTG+TTCTTCCT
ATATTTTGCCGTTGATAAACCAGGACTCAGGCTGGACCAAAGCTCACATGCTGACAGATCGGAAGAGCGTCGTGTAGGGAAAGAGTGTAGGAAGAAGTGAAGATCTAGGGGGTCGCCGGATCATTAAAAAAAAAAACAAGCAGAGAATAACGTCGGGTACGGCGTGCAAAAACACACTTATATGTTAGAGTCCAATGGAATCACATCTGGCATACGTAAACGCCTGCGTACGCATGTTGTGCTGTAATTGA
+
ABBBCFFFFFCBGGGGGGGGGGGGHHHHHHHHHHGHHHHGHHHHHHHHHHHHHHFHFGHGHGGFGHHHGDGF>EGHHHGGFHHGHHHHHGHGHHFHHGF4B433BF44B/?///</?C?//<01111?1?CC-<@@.../;///.//00;0.;.---.-/.;----..//:..:...9///;////////////////;/://9///////;//9.9/:9/.--9..-..--...9////.///://9///
@M03495:530:000000000-LYBTV:1:1103:24735:17805 2:N:0:GTGCTCTG+TTCTTCCT
ATATTTTGCCGTTGATAAACCACCCTCCCTGTGGTCGTTATCTTGCTCCTTCTGTCGTCAACGAATTTACTAATTCCAAAGCTCACATGCTGACAGATCGGAAGAGCGTCGTGTAGGGAAAGAGTGTAGGAAGAAGTGAAGATCTCGGGGGGCGCCGGGGCATTAAAAAAAAAAAAAGCTTGATACAAGTGACAGGATCAGACACCTAGAGACGAATCCCTAGACTACACATGTAACCACTAACGAATGAG
+
CCCCCFFFFFCBGGGGGGGGGGGGGHHGGHHHHHHHGGGHHHHHFFHHFHHHHHHHGGGHGHGGGHGHHHHHHHHHHHHHHHHHHHHHHHGHGHHHFHHHGEGGHHGGGGGFEGHGHGHHHHFGGHDGGHHHHHHHGH2DF@2DDF0F/>@-----:-----//:////:------;..///.9///////;/9/..//9/:///.//////9.--../:///;/////////;//;:/.////..9.:/:
@M03495:530:000000000-LYBTV:1:1103:20673:17823 2:N:0:GTGCTCTG+TTCTTCCT
ATATTTTGCCGTTGATAAACCACCCTCCCTGTGGTCGTTATCTTGCTCCTTCTGTCGTCAACGAATTTACTAATTCCAAAGCTCACATGCTGACAGATCGGAAGAGCGTCGTGTAGGGAAAGAGTGTAGGAAGAAGTGTAGAGCACGGGGGGCGGCGTGTCATTAAAAAAAAAAAAAGAAACGAAAAAAGATCGCAAGTAGTAAGACAGAAACAAACAAAGGAGAGAACACTAGTAAACATATAAAAAATA
+
BBCCDFFFFFDBGGGGGGGGGGGGGHHGGHHHHHHHGGGHHHHHFHHHHHHHHHHHGGGHGHGGGHHHHHHHHHHHHHHHHHHHHHHHHHHHHHHHHHHHGGGGGHHGGGGGGHHHHGHHHHHHHHHHHHGHHGFGBF2D>2222@/>>AE--9-----./;00000;0-----;--...//....-.-..09....-;00900090:/F00//..;...///....00//0/0000:09;0000000-.;
@M03495:530:000000000-LYBTV:1:1103:3889:17834 2:N:0:GTGCTCTG+TTCTTCCT
ATATTTTGCCGTTGATAAACCACCCTCCCTGTGGTCGTTATCTTGCTCCTTCTGTCGTCAACGAATTTACTAATTCCAAAGCTCACATGCTGACAGATCGGAAGAGCGTCGTGTAGGGAAAGAGTGTAGGAAGAAGTGTAGAGATCGGGGGTCGGCGTATCATTAAAACAAAAAAAAAAGGAAGGGGAGTGCGAGGAGGAAGAATAAGAGAAGTCAATAGTGTGCAGAGGAGAAGAAAAATAAAAGTAGAA
+
ABCCCFFFFFCBGGGGGGGGGGGGGHHGGHHHHHHHGGGHHHHHHHHHHHHHHHHHGGGHGHGGGHHHHHHHGHHHHHHHHHHHHHHHHHHHEHHHHHHHGFGGHHHGEGGGGHHGHFHHFHGHHHHGHHGHGFHHDD>>2222@2///>@-.<-----:.;CB00<;0;.:9.--:--..9/...-.-..0-.---.;./../0000;0/0/000000000000000..9.../0///..0000000000
@M03495:530:000000000-LYBTV:1:1103:26068:17836 2:N:0:GTGCTCTG+TTCTTCCT
ATATTTTGCCGTTGATAAACCAGAACCATCCAAAGCTCACATGCTGACAGATCGGAAGAGCGTCGTGTAGGGAAAGAGTGTAGGAAGAGGGGAGGGAAAGGGTGGGTGCGGGAGTCTATATAAAAAATAGAGGGGTGCTATTAGAGACAAAAGCAGCCAGCATAAAATCGCCGCGCGCAGTCGTATCAGAGGGAGAACGGGTATGTGCACCAATTGCCAAAGAGTCTCTGCTAAGACAGGTCTGCAACAGG
+
>A>A3FF5@D@>EGGFCDGGGGA4B4ABFHHFHB323B3BBFGGFHHHFEA5322EFAFFCE1FE0BA2BGFG1FA3B5B@4FG33111B1/1/>//0?00?B?///??/<////0122>11<11<>011110.-<-.00<<0000=/</<././//:.../000000;..9----;---./..././///....../...--/////;//.;///////.//.//9///////99/:../;////9/.9.
@M03495:530:000000000-LYBTV:1:1103:4324:17863 2:N:0:GTGCTCTG+TTCTTCCT
ATATTTTGCCGTTGATAAACCACCCTCCCTGTTAGCTGCCATAGCAATGTCACAACCACTTCTTGCCCTCCAAAGCTCACATGCTGACAGATCGGAAGAGCGTCGTGTAGGGAAAGAGTGTAGGAAGAAGTGTAGAGCACGGGGGGCGGCGGAGCATGAAGATAAACACACAAAAAAGACAGAGAGACATCGGTGGAAACAGAGTGGAAGAATACGGGTTGTGAAACGAAAACGGCGAGAGGTAAGACAAA
+
ABCCCFFFFFCBGGGGGCGGGGGGGHHGGHHHHHHHFHFHHHHHGHGHFHHHHHHGGGGHHHHHHHHHHHGHGHHHHHGHHHHHHH@GHHHHHHGEGGHHHGGGGEEGFHHGHFHHHFGGBGHFFG0FHF?BB?3B3B2B@C///;-9--9-:9-.///;/9/;;//9.......:-..9/////..////......9/////9//.///.////..--.-..//9/....-/-.--::@-./;9////;/
@M03495:530:000000000-LYBTV:1:1103:14396:17863 2:N:0:GTGCTCTG+TTCTTCCT
ATATTTTGCCGTTGATAAACCAGCTAATCCTGAAAAAAAAATCAAAGCTAAAAACTACAATGCTAAGACCACGATGTGACTGCTATCAAAGTTAGATATATATGTAAATTATTCATCTGTCAAATCCTAGAATTATATCATACCTGCTCCAGCAATCACGACCTGTAATGGTTTAGTGGGTTGTTCACTGTTTCTGAAAAATGAAGATAGTTGTCCAGCTTCCAAAAAGTTTATTGTGTTTTCTAGTGGAG
+
AACCCFFFFFCCGGGGGGGGGGHHHHHGHHHHHGHHHFGGGHHHHHHFHHHHHHGHHGHHHHHHHHHHHHHHGGHGHHGHFHHHFFHHHGHGGHHFHHHHHHHHHHHHHGHHGHHHHFFHHHHGHHFHHFHHHHHHHHHHHHFHFHHGHFHFHHGFFGHGGGGGHHFHD?F?GHGHGHHEDGGGHHGHFHHHDFFGFDGHFFFH0C0CCFGHHFFF0C/GHHE0G;G?EBFGGGGG9BFFBFF909FFFFF
@M03495:530:000000000-LYBTV:1:1103:4950:17874 2:N:0:GTGCTCTG+TTCTTCCT
ATATTTTGCCGTTGATAAACCAGCTAATCCTGAAAAAAAAATCAAAGCTAAAAACTACAATGCTAAGACCACGATGTGACTGCTATCAAAGTTAGATATATATGTAAATTATTCATCTGTCAAATCCTAGAATTATATCATACCTGCTCCAGCAATCACGACCTGTAATGGTTTAGTGGGTTGTTCACTGTTTCTGAAAAATGAAGATAGTTGTCCAGCTTCCAAAAAGTTTATTGTGTTTTCTAGTGGAG
+
AAAABFFFFFBBGGGGGGGGGGHHHHHHHHHHHHHHHGGGGHHFHGFHHHFGGHGHHGHHGGHHHHHHHHHHGGGGHHHFHHHHHHHHHHHHHHHGHHHHHHHHGHHHHHHHFHHHHGHHGHHHHHHHHHHHHHHHHHHHHHHFHHFHHHGHHFFGFHHGGGGGGHHHDFG?GHHHGHHEAFCGHHHGHHHHGEHHHHGGHHHGHHHHHHHFHHHBGFFHGFHHGHEEDFGGGGGGFFFFFFGGGF9F?F.
@M03495:530:000000000-LYBTV:1:1103:3018:17904 2:N:0:GTGCTCTG+TTCTTCCT
ATATTTTGCCGTTGATAAACCAGCTAATCCTGAAAAAAAAATCAAAGCTAAAAACTACAATGCTAAGACCACGATGTGACTGCTATCAAAGTTAGATATATATGTAAATTATTCATCTGTCAAATCCTAGAATTATATCATACCTGCTCCAGCAATCACGACCTGTAATGGTTTAGTGGGTTGTTCACTGTTTCTGAAAAATGAAGATAGTTGTCCAGCTTCCAAAAAGTTTATTGTGTTTTCTAGTGGAG
+
AAAAAF3DFFD11ECGGFGGGGHHHHGHHHHFEHHHHGGGGHFHGHHEHHFFFHFHHGHGHHHHHFHHGEGHGGGFEHHHFGBGHGFFHHGFGHHHHHHHHHHHFHHGFHHHHHHHHHHHHHEDGHHGFFHHHHHHHHHHHHHHHFHFHHHHHH@GHHHGGGGGGH1FF@FFGGBF1<FF.FGGHHHHHHDGDGHHBGGGGHHHFHHFHGGHHHHHGHFHHC/CGFC.C;CFFFGF;C/;FFEFFB9BFFC
@M03495:530:000000000-LYBTV:1:1103:25560:17917 2:N:0:GTGCTCTG+TTCTTCCT
ATATTTTGCCGTTGATAAACCACCCTCCCTGTGGTCGTTATCTTGCTCCTTCTGTCGTCAACGAATTTACTAATTCCAAAGCTCACATGCTGACAGATCGGAAGAGCGTCGTGTAGGGAAAGAGTGTAGGAAGAAGTGTAGAGATCGGTGGGGGGGGGGGAATGAAAAAAAAAAAGAAAGAAAGACACGAAAGAATAAGGAGGGTGTAAAAGAGAAGATGAAGACTGAGAATAAGACGTGAAAGATGGTGA
+
CCCCCFFFFFCAFGGGGGGGGGGGGHHGGHHHHGHHGGGGHHHHHHHHHHHHHHHGGGGHGHGGGHHHFHHHHHHHHHHHHGHHHHHHHHHHHHHHHHGGEEGGHHHGGGF@ECGFGGHHHHFHHHHHHHHHHGHG3F22222D22/</?<///-------;/00000.;@9>=>.:./0/.90////.-.../.0;0000..-..-00000;//0/0000000/000000009000.....00/000000
@M03495:530:000000000-LYBTV:1:1103:27565:17971 2:N:0:GTGCTCTG+TTCTTCCT
ATATTTTGCCGTTGATAAACCAGTCTCCAAAGCTCACATGCTGACAGATCGGAAGAGCGTCGTGTAGGGAAAGAGTGTAGGAAGAAGTGTAGAGCAAGGTGGGCGCCGGATCATTTAAAAAAAAAAAAAAAAAGGAAATGTGCACGGACCATAAGTAAGCCGCAACGAGTATACGGGATGAAAGCAGACCATTAGTCAGAGGACACGCCGGAACTGTCGCTCTTCTAGTGATCATGGTGAATGAAGGCCGG
+
BAAABFFFFFDAAGGGGGGGCFGGFHHHHHGHHGHGHHGGFHCFGGHFGBGDEFGHHHGGGCEEFGHHF?GHHBGGHGHHFGG1FFFGG@434343321@3?/1E//<////B333333BD/>/C/--<----.:///:000000.-99-.0;00;0;00/-:----:...///.9-..;//9////9.;.//////////..:...-.-----9//9...9.///////;:F//////9///////..--
@M03495:530:000000000-LYBTV:1:1103:23151:17990 2:N:0:GTGCTCTG+TTCTTCCT
AATTTTGCCGTTGATAAACCAGCTAATCCTGAAAAAAAAATCAAAGCTAAAAACTACAATGCTAAGACCACGATGTGACTGCTATCAAAGTTAGATATATATGTAAATTATTCATCTGTCAAATCCTAGAATTATATCATACCTGCTCCAGCAATCACGACCTGTAATGGTTTAGTGGGTTGTTCACTGTTTCTGAAAAATGAAGATAGTTGTCCAGCTTCCAAAAAGTTTATTGTGTTTTCTAGTGGAGG
+
?AAAAFBFFBABGGGGGGGGGGFHGHFHHHHHGHGHGGGGHHHHHHGFHHHHHGHHHHHHHHHHHHHHHHHGGHGHHHHFFEGHFHFHHHHHHHHHHHHHHHHHHHHHHGGHHHHHGHFHHHGHHHHHHHHGHEBGHHHGHHFHHEHHHHHGFHHHHHGCGCGFGHDHGF?DFHHDHHHDFDGHHFHHFHHHHGFHDHHGHHGGH:CHGCGHGHGHHEHFHG:GHE.CFFGGGGGGGFGGGGFFFFF.;;;
@M03495:530:000000000-LYBTV:1:1103:5545:17991 2:N:0:GTGCTCTG+TTCTTCCT
ATATTTTGCCGTTGATAAACCACCCTCCCTGTGGTCGTTATCTTGCTCCTTCTGTCGTCAACGAATTTACTAATTCCAAAGCTCACATGCTGACAGATCGGAAGAGCGTCGTGTAGGGAAAGAGTGTAGGAAGAAGTGTAGATCTCGGGGGGGGGCGTGTGATTAAAACAAAAAAAAGGAGAAACAGAGAGGGGAGGGAGAATGTCGCTAGTATGTGCAAGGGAAGAGCAAGACGAGAACGAGGAAGTGAG
+
CCCCCFFFFFCAGGGGGGGGGGGGGHHGGHHHFHHHGGGHHHHHHHHHHHHHHHHHGGGHGHGGGHHHHHHHHHHHHHHHHHHHHHHHHHHHHHHHHHHHGGGGHHHGGGGGGHHHHGFGHHFHGHHHHGFGFFGHBF2>F22>2@@//>E--:----9:.000090:09..:.---../...0/9////:.9-.;-;..:.0000.....:000000000.......:0////.--..0...--/.9009
@M03495:530:000000000-LYBTV:1:1103:25149:18013 2:N:0:GTGCTCTG+TTCTTCCT
ATATTTTGCCGTTGATAAACCAGAACCATCCAAAGCTCACATGCTGACAGATCGGAAGAGCGTCGTGTAGGGAAAGAGTGTAGGAAGAAGTGTAGATCTCGGTGGTGGCCGGATCATTAAAAAAAAAAAAAGAAAAGAAGACAGAGGCGGAATAAATAATATAAAGTCCGCGGCGAAGACACACGAAAAAGTCTTGAACAGAAGCTCAAAGCGACTATAGGCTCGCTAAGACCATAGTGAATGAGCACGAA
+
DDDDDFFFFFDBGGGGGGGGGGHHHHHHHHHHHGHHHHHHHHHHHHHHHHHHHHGGGGGEHGGGGFGFFGHGFHHGFGFHHHHHGHHHHHEB443444B4?C?EF//?00>////0444BBBDC</@</--.<<///../0/////<.----.0000:00<00000000.------<-<////.--<9-..00000<:00//00000<000/..---000000.--...000//00<0000:00000.-..
@M03495:530:000000000-LYBTV:1:1103:23579:18014 2:N:0:GTGCTCTG+TTCTTCCT
ATATTTTGCCGTTGATAAACCACCCTCCCTCGTATCCAAAGCTCACATGCTGACAGATCGGAAGAGCGTCGTGTAGGGAAAGAGTGTAGGAAGAAGTGGAGATCTCGGGGGGCGGCGGATCATTAAAAAAAAAAAAAGAGGAGAAGAGAGTAAGAGGTGTGAGGAAGATGTGCTAAGAAGTAAGGGAGAGCAGGGGATGAGCGCTGAAGAAAATGGATAGTAAGAGTGATATCGCACGACGCTCAGGTTGG
+
CCCCCFFFFFDBGGGGGGGGGGGGGHHGGHHGHGHHHHHHHHHHHHHHHHHHHHHHHHHGGEGGHHHGGGGGGFGHHGGHHHHHHHHHHHHHHHHFFG3@?33?B4GF//@--<--<-9-<B<:1<:10@>AF--<-.9/.....<0:/.011110.0.<.11.0/..1111111:001/11110......0/.--...000--.-.0<1///100<1<0111110:111<11.9.-<.---..9//10/<
@M03495:530:000000000-LYBTV:1:1103:10104:18018 2:N:0:GTGCTCTG+TTCTTCCT
ATATTTTGCCGTTGATAAACCAGTCTCCAAAGCTCACATGCTGACAGATCGGAAGAGCGTCGTGTAGGGAAAGAGTGTAGGAAGAAGTGGAGAGCTCGGTGGTGGGCGGAGCAATAAAAAAAAAAAAAAGTAATAAATAAAGAGGGTGTGGAGCATGAGATGAAAAAAAAAGCCAGAAGAGAATAGAAAGGAGAGTAGAAAGGACTAGGTTAAGACTCGAGGATGCTAGGCTAAAAGAGAAGTGTGAGGAG
+
CCCCCFFFFFCBGGGGGGGGGGHGHHHHHHHGHHHHHHHHHHHHHHHHHHHGEGEFGFGEGGEEGHHHGFHHGHHHHGGHGGHGGHHFG331311331>??E/////</////22@22>@@C/<<----.0000000000000/....-9.0./.00000;00000.---;.../../00./90000000./9..0000000././/0/090000:00.9.--/0/009./:00000.//0/000000.0.
@M03495:530:000000000-LYBTV:1:1103:6408:18039 2:N:0:GTGCTCTG+TTCTTCCT
ATATTTTGCCGTTGATAAACCAGCTAATCCTGAAAAAAAAATCAAAGCTAAAAACTACAATGCTAAGACCACGATGTGACTGCTATCAAAGTTAGATATATATGTAAATTATTCATCTGTCAAATCCTAGAATTATATCATACCTGCTCCAGCAATCACGACCTGTAATGGTTTAGTGGGTTGTTCACTGTTTCTGAAAAATGAAGATAGTTGTCCAGCTTCCAAAAAGTTTATTGTGTTTTCTAGTGGAG
+
1AAAA3F31D?1A?CFGFGBGCGH11GD1AD11A1100/EAGHB1FGFGHGFBFAFG1GFFEB@BBFFFFHHGEEFG1BGFHBEE@CEBFFGGHGDFGHH2EGGB2GDG2DDDG2GHFDGGG2BFGGHFHFDHHHGGBGDGH1GHHHH1FFFFFHHHHHCFGGGHGGD<?<FDFFF>GHGEGGC.=DHEGDHFBFFGBDGFGBG0;;CC;G0CGFG0:;GB:CCC0A.:CBBFGCF0C9BFFEFF9CF.BE
@M03495:530:000000000-LYBTV:1:1103:26461:18048 2:N:0:GTGCTCTG+TTCTTCCT
ATATTTTGCCGTTGATAAACCACCCTCCCTGTGGTCGTTATCAACGAATTTACTAATTCCAAAGCTCACATGCTGACAGATCGGAAGAGCGTCGTGTAGGGAAAGAGTGTAGGAAGAAGTGTAGATCTCGGGGGGCGGCGTATCATTAAAAAAAAAAAAACAAAAGCAACGCTAACAGGCAAAAAGACAGATCAGAAAATCTCGAATCGATCGACGGTCAAACATAGTTCTGGCACACAGCAGATACGAGC
+
CCCCCFFFFFDAGGGGGGGGGGGGGHHGGHHHHHHHGGGHHHHHHGGGHHHHHHHHGHHHHGHHGHHHHHHHHHHHHHHHHHHGGGGHHHGGGGGGGHHHGGHHHHHHHFHHHFHGGHCFE44?44?3B??/>/--;-----..:0;BB:BFFACFA;--....;/.0/.--.../00...:./...://:00:0:00/0000.0/0..:.:-.9--.;.000;:000000000/0/...././000..:-
@M03495:530:000000000-LYBTV:1:1103:19960:18053 2:N:0:GTGCTCTG+TTCTTCCT
ATATTTTGCCGTTGATAAACCAGGATCAGGTGGACCAAAGCTCACATGCTGACAGATCGGAAGAGCGTCGTGTAGGGAAAGAGTGTAGGAAGAAGTGTAGAGCTCGGTGGTCGCCGGAGCATTAAAAAAAAAAAAAAAATAAAGAAAAGGAGGACGACAAAAGAGGAATAAAAAGTAAAGAGGAACGACCTAGGATAGCAGACACGTGAAACAGATGTAAAGAACACATAATAAACGGACAGAGATGGTAA
+
BCDCCFFFFFCCGGGGGGGGGGHGHHHHHHHHGHHHHHHHHHHHHHHHHHHHHHHHHHHGFGGHHHGFGGEEFFGHGHHHHHGBGFGHHHHGFGHFG@B@43433?E/?A>3<//>////=2D2D2DFCCCCF<---:-.00000.///./...<-----/././../<0<:00.000000/../<..-<<00/00<00<0/.//<....00///00<0000:.///.00000000...--.//:<00000
@M03495:530:000000000-LYBTV:1:1103:16201:18061 2:N:0:GTGCTCTG+TTCTTCCT
ATATTTTGCCGTTGATAAACCAGGGACTCAGGCTGGACCAAAGCTCACATGCTGACAGATCGGAAGAGCGTCGTGTAGGGAAAGAGTGTAGGAAGAAGTGGAGATCTCGGGGGGGGGCGTGTCATTAAAAAAAAAAAAAGAGAGATAATGAAAGGGAGAAGGAGGTATATAGTATAGAAAACAATGTGAACACGAAGCAGTGGAAGAAGGAAGTACATGGGTAATGTACAACGAATAAACACGATGGTGGA
+
BBCCCFFFFFEDGGGGGGGGGGHGGGGFHHHGGHHGHHHHHHHHHHHHHHHHHHHHHHHHHHGGGGGHHGEGF>FHHHHGGHHHFGGHHHHGHHGGFHFH3??333?BCG/</--<----9.<<B11<11:@-9>=--<..//..111111111....../.....011111:1111<11//..00111101/.-..90/10/00/.//.</.011111/./1/11111110-99..1101..-...01..
@M03495:530:000000000-LYBTV:1:1103:14301:18067 2:N:0:GTGCTCTG+TTCTTCCT
ATATTTTGCCGTTGATAAACCAGCTAATTCCAAAGCTCACATGCTGACAGATCGGAAGAGCGTCGTGTAGGGAAAGAGTGTAGGAAGAAGTGGAGATATCGGTGGTTGCCGGATCATTAAAAAAAAAAAAAGAGGCAAAAAAAAAGCATGGACAGTAGAAGGCTGTGAAAGGAAGGAGATATGACAACAGAGAGAACGGAAACGAAATAGATGCACGACACATTAAGCAGACAAAACGCGACATCTGTAGA
+
ABCCCFFFFFCBGGGGGGGGGGHHHHHHHHHHHHHHHHGHHHHHHHHHHHHHHHGDGGHHHGGFFEFFGGHGHHHHHHGHHHHGHFHHHHGH33?334BGFC1?E///0?E/<//044B44B2C/<B//->..0..<../.----=.:;0.000.000000..0../0090.//....9/0000000;.////..00.9:.;/.....;F000000..---;;000000;/.///..--;---.000:000
@M03495:530:000000000-LYBTV:1:1103:7074:18086 2:N:0:GTGCTCTG+TTCTTCCT
ATATTTTGCCGTTGATAAACCAGCTAATCCTGAAAAAAAAATCAAAGCTAAAAACTACAATGCTAAGACCACGATGTGACTGCTATCAAAGTTAGATATATATGTAAATTATTCATCTGTCAAATCCTAGAATTATATCATACCTGCTCCAGCAATCACGACCTGTAATGGTTTAGTGGGTTGTTCACTGTTTCTGAAAAATGAAGATAGTTGTCCAGCTTCCAAAAAGTTTATTGTGTTTTCTAGTGGAG
+
AABBBFFFFFBBGGGGGGGGGGHHHHHHHHFFHHHGHGGGGHGHHGFHHHHGHHGHHHHHHHHHHHHHHHHHGGHGGHHHHHHFHHHHHHHHHHHHHHHHHHHHHHHHHHHHHHHHHHHHHHHHHGFHHHHHHHHHHHHHHHHHHHHEHHFHGHHHHGHGGGGGHHHHG@FFHHGHHHGEDCDEGHHHHHHHHGHHGFFHFHHFFHFHHHHHHHHHHHEGHHHGGHH?FGFFFGGGGFFGGGGGGGFFGGE
@M03495:530:000000000-LYBTV:1:1103:13017:18107 2:N:0:GTGCTCTG+TTCTTCCT
ATATTTTGCCGTTGATAAACCAAAGCTCACATGCTGACAGATCGGAAGAGCGTCGTGTAGGGAAAGAGTGTAGGAAGAAGTGTAGATCTCGGTGGTCGCCGGATCAATAAAAAAAAAAAAAGAAGAAAAGAAAAAGGGAGAACGCATATAAGCAAGAAAAAAGGCAGGAATGTAGATTAGAAACAATTAGTGAAAGCGAAAAACATCAGCAATCAGACAAGTCGACAAGAATGGACCAGAGTAGTACAAAA
+
ACCDDFFFFFDAGGGGGGGGGGHHHHHHHHCDFGHHGHHHHHHHGGGABFGGGGGGGHHHHGHHHHHHGGGHHHGHGFHHHH44F444BEEF1?E13>/?>////B3B43?EGDB/>AAF@..>0<00//..//.....;:.0..-..0:0000/:////.;..9..-./000;0;00:000;//.:0000000:0/.:;--...000000/:00000//.:0..9.;;//:0000/;...0:00;000:.
@M03495:530:000000000-LYBTV:1:1103:20525:18111 2:N:0:GTGCTCTG+TTCTTCCT
ATATTTTGCCGTTGATAAACCAAAGCTCACATGCTGACAGATCGGAAGAGCGTCGTGTAGGGAAAGAGTGTAGGAAGAAGGGTAGGACGAGGGGGGTGGGGGGTAAGAAAAAAGAAAGAAAAAGAGGTAGCATTGGGCACGGTAGCATAGAAGAAAATAAAGAGATAGACGGATATGATGAAGACCAAGCTATGAGTAAAGTGGCACAGTAGGTGTTACAGCGCGACGCACCTCGAGCATGGTGACGTACA
+
A3AA>F5FFFBAEGCGGGGGGGHHGGHHHHGHHHHHBGGF35A22AF2CGHGFFGEF1FBDFHHHHGHEEBFFHH51F3?111B1133////>//C;---;-9-.;////..;..;///9/....../;/9//9;F.9.9.-9..//;///;////.////9/.99//B/....9/////:////...../9////////////../..9;/////./////---9;-----/.9;..-//.////99...
@M03495:530:000000000-LYBTV:1:1103:8237:18123 2:N:0:GTGCTCTG+TTCTTCCT
ATATTTTGCCGTTGATAAACCACCCTCCCTGTGGTCGTTTCTTGCTCCCAATTCCAAAGCTCACATGCTGACAGATCGGAAGAGCGTCGTGTAGGGAAAGAGTGTAGGAAGAAGTGGAGATCTCGGTGGTGGGCGGAGCATTAAAAAAAAAAAAAAATAAAACAGTGCGAGAGAAGATAAAGACTGGAAGAAAAAGAATGAAAGAAGGAGTTGAACAGGAAGGACGGGGGAATAGCAAGGTAAAAGTTAGA
+
CCDEDFFFFFDCGGGGGGGGGGGGGHHGGHHGHHGHGGGGHHHHHHHHGHHHHHHHHHHHHHHHHHHHHHHHHHHHHHGGFGEHHGGGGGGHHHHGGHHHHHHHFHHHHHHHHHGG3B/?33?DF//?<?/?/?B///->1=<1<<D@C-:E?----.01110./111-.---.0/0111111/10.<0/.<//....010111/./...//11101/../....------.<00111/.<11111011<1
@M03495:530:000000000-LYBTV:1:1103:27913:18163 2:N:0:GTGCTCTG+TTCTTCCT
ATATTTTGCCGTTGATAAACCACCCTCCCTGTGGTCGTTATCTTGCTCCTTCTGTCGTCAACGAATTTACTAATTCCAAAGGAGGAGTATGTTGTTTTTGGAATTTAAGGTAATTGTTGGCTCTAGCTACCATACAATGTCACAACCACTTCTTGCCCTCCAAAGCTCACATGCTGACAGATCGGAAGAGCGTCGTGTCGGGAAAGAGTGTAGGAAGAAGTGAAGATAGGGGGGGTGGCCGGGTAATTGAA
+
3>AABFFFFFBBCACGGGGGGGGGGHHGGGHHGFGGEGGHHFHG5F5AGCDHHGHHGGGGFGECFHFHGHFHHHHHFGHHGFFFEGCHHHFHHFHFFGFGGHHHHHHHHGGHHHHHHFHHGGHHHHHGGHHGHGGGCHHHHHGHHGGGFF1FGBGHHFHGFFFB0GHHFFGHGHGHGHHHHHFHFGGDGCFC<<CGGH/CDC?CHG/FFC9;BFFFF./9;B0;000;0/.9-;----..;--9-//;///
@M03495:530:000000000-LYBTV:1:1103:26211:18176 2:N:0:GTGCTCTG+TTCTTCCT
ATATTTTGCCGTTGATAAACCAGTCAGGAGTCCAAAGCTCACATGCTGACAGATCGGAAGAGCGTCGTGTAGGGAAAGAGTGTAGGAAGAAGTGTAGAGCTCGGTGGTCGGCGGATCATTAAAAAAAAAAAAAAAAGAAGAAACGAAAGTAAAGTAGATATAGAAAAATAAAACAAGAATGTAGATACAAAACCAAACTAATCATGAGCAACAGAGCTACATACCGAGAGAGTCTTGGTGTGGTACCGACT
+
ABCCCFFFFFBAGGGGGGGGGGHHHHHHHGHHHHHHHHHHHHHHHHHHHHHHHHHHGEFEGHHGGGGEGHHHHGHHHHHHGHHHFHHHHHHH4B44@@3B3FFG/E?/3//<<////02D2@2FF/CF-@<<;---.:C/0///....:00000:000000;0;00/.:00000..//;;0:000:00;00......;00000000000:/:.:///0000:00/..---..000:000....:00:..--
@M03495:530:000000000-LYBTV:1:1103:13881:18179 2:N:0:GTGCTCTG+TTCTTCCT
ATATTTTGCCGTTGATAAACCAAAGCTCACATGCTGACAGATCGGAAGAGCGTCGTGTAGGGAAAGAGTGTAGGAAGAAGTGTAGATCTCGGTGGTCGCCGTATCATTAAAAAAAAAAAAAAAGAAGATAAAATAGTGCGAGACGATAATAATAAAATAGCGAAAGAATAGATAACATACAATACAGAAGATAGTCAGACTATATTACCTGTAGAATATACAGCGGATTTATATCAATAATAGGTTGCTGT
+
BCCCDFFFFFDCGGGGGGGGGGHHHHHHHHHHHHHGHHHHHHHHGGGCHHHGGGGGGHHGHGHHHHHHGHFGHHHHHHHHGFBF3444BEGF1?EE3>/?E//0BF4B4GBEFEC?/C?C/><..00000<000<0=<0-.--..-...000000000000----./.000;00000:00000000000;00:00000000000000;0000000:0:000000----9000000000:00:0000/.0;0
@M03495:530:000000000-LYBTV:1:1103:10355:18226 2:N:0:GTGCTCTG+TTCTTCCT
ATATTTTGCCGTTGATAAACCAAAGCTCACATGCTGACAGATCGGAAGAGCGTCGTGTAGGGAAAGAGTGTAGGAAGAAGTGTAGATCTCGGTGGTGGCCGTATTATTTAAAAAAAAAAAAGTATGAACAACATAGCGTGATGGAATTCCAAACTTGTATAAAACTGACCAATCATGTGTTTAAGTTTTAATGTAAAATTAGCAAAAACCAAAAAATTTTCCGTCCACACGATCTCAAGTTAATCCCAACT
+
BBBBBFFFFFBAFGFGGGFGGGHHGGHHHHHHHHHHHHHHHHGCEEGDHHHGEFGGGHHGHGHHHHHHDF5FFFHHA1ECGH4@F44B441??>A>1>1BEEEG3B4B44?G4FEGGGGGC/1?11@1?FG//0FF1-..<<1100<000=DDA0=0000=<0<00:0///:/;000000/;00:0;09C0;B00;;00/909009/:A.;CEEA-.///;B9/..;9:.--.;./B/////;////;/./
@M03495:530:000000000-LYBTV:1:1103:8789:18255 2:N:0:GTGCTCTG+TTCTTTCT
ATATTTTGCCGTTGATAAACCAGCTAATCCTGAAAAAAAAATCAAAGCTAAAAACTACAATGCTAAGACCACGATGTGACTGCTATCAAAGTTAGATATATATGTAAATTATTCATCTGTCAAATCCTAGAATTATATCATACCTGCTCCAGCAATCACGACCTGTAACGGGTTAGAGGGTCGTTCAATGATTCTGACAAATGAAGATGGTTGTGCAGCTTCCATATAGTTTATTGGGTTTTCCAGTAGAG
+
@AAABFFFFFBACEEGFBGGFGHHHHGHHHHHFHHHHFCAFHHGHHHHHGHGFHFBHGHFFDGHHFHHEHFEEGGGCFDFFFHHHHEHHEGHHHHFFFFFGFGFEEHHEGHHHHGHHHHHHHHHHHHHHGHHHHFHHHEGHHFHHHGHHHHHB<GFG22//>//<?1F1/</<..0110><0--<CC0000=00=000:0/0<00;0;0/0;A.:00;9/00/0000;CF00;00;099...000000;;;
@M03495:530:000000000-LYBTV:1:1103:10922:18283 2:N:0:GTGCTCTG+TTCTTCCT
ATATTTTGCCGTTGATAAACCAGGGACTCAGGCTGGACCAAAGCTCACATGCTGACAGATCGGAAGAGCGTCGTGTAGGGAAAGAGTGTAGGAAGAAGTGGAGAGCTAGGTGGGGGCCGGGTAATTAAAAAAAAAGAGAGAAAAAAAAAAGAGAGATGGCGAGAGCAACACGCACAAAGACTGACAAAGGAAGGCAAGACGCTGAGAGGTACGGATAGAGTAAATCTCACAGCAGGAGCGGGTAGACAGAC
+
AB@ABFFFFFBAEGGGGGGFGGHGGGGHHGHHHFHGFGHHHHHFHHGHGFHHHHHHHHHEHHGEGGFFHGBEEFFEHHHG3FGHCGFHGFEGHBGGHF4F3F/3//?3BF3B?////////</?111?11?/<--../<..=//.;----..//..09//---;-.//....----../9./9//9/./../;.9.....9-....//.///...../9/////////9///.......9----.///./.
@M03495:530:000000000-LYBTV:1:1103:2803:18287 2:N:0:GTGCTCTG+TTCTTCCT
ATATTTTGCCGTTGATAAACCAGAACCATCCAAAGCTCACATGCTGACAGATCGGAAGAGCGTCGTGTAGGGAAAGAGTGTAGGAAGAAGGGGAGAACTAGGGGGTAGGCGGGTCACTAAAAAAAAAAAAACTCCATAACTAGCTCGTACACCCAAGTCTTACGATATACAGTAACAGACGGGGTTGATACGCGTATGTTCCCTCCCGACTTCACAATCCGCATACATGAACTGTAGGCTGTTAAATTCGC
+
3AAABFBFBDD2FGGGGGGGGGHFHHHFHHGHGHHF3GCFHHFGH5AFGGFFHH??FGHH2E1EEAEA2BFF3?1B?GGF@EGHF@F1BG11/1>11B333B?/<///?B>////?1111111<---;-:-A000/000900090;9-...0/..;.;090:/..9;-//9/;;/99//.-.--99-/://..--9.///////;....9>.9//:///...-../////9////9////.9/9/////.9
@M03495:530:000000000-LYBTV:1:1103:27600:18291 2:N:0:GTGCTCTG+TTCTTCCT
ATATTTTGCCGTTGATAAACCACCCTCCCTGTGGTCGTTATTCGTCAACGAATTTACTAATTCCAAAGCTCACATGCTGACAGATCGGAAGAGCGTCGTGTAGGGAAAGAGTGTAGGAAGAAGTGTAGAGCTCGGGGGGCGGCGGGTCATTAAAAAAAAAAAAAAAGATACAAGAGAGGAGAAAAGGATTGAAGAGAGAAATACTGACGAGATGAAGACTAGAGAGACAGTGAGACAAGTGGTCGTACAGG
+
DDCCCFFFFFDBGGGGGGGGGGGGGHHGGHHGHHHHGGGHHHHHHGHGHGGGHHHHHHHHHHHHHHHHHHHGHHHHHHHHHHHHFHHGGGGHGHGFGGGGHHHHGCGHHHHHHHHFHEGFHHHBG?33333D2?B/>@9----<--<-.<1:1:1BD--<=<---9..011100:</9.....0//./01/0<11./..<011:1110.<-.9011:1/100<01..///011010//.1:010--...</
@M03495:530:000000000-LYBTV:1:1103:9416:18294 2:N:0:GTGCTCTG+TTCTTCCT
ATATTTTGCCGTTGATAAACCAGAGGACTCAGGCTGGACCAAAGCTCACATGCTGACAGATCGGAAGAGCGTCGTGTAGGGAAAGAGTGTAGGAAGAAGTGTAGATCTCGGGGGGGGCCGGGTCATTAAAAAAAAAAAAAGAGAAAAAAACGAAGGGAGACGTGATAGACGAAATAAAAAAAGACAGAAGAGGAATATGAAGTTGAACGTCAGAAGGATAGATTAACTGTAGTGCATGGAGAGAGAGTACA
+
DDDDDFFFFFDCGGGGGGGGGGHHHGHHHHHHHHHHGHHHHHHHHHHHHHHHHHHHHHHHHHGGGGGHHHGGGGGGHHHHGGHHHHHGHGHHGGHHHHHGF4BB44D?DBF/<@--;--:--.-90900:9BD-999-::..//009;-9.-...........;./0000.--..00090--.:9///;0;.../00009000000:0.....000..00:000000000000/0000.9/;....9;000
@M03495:530:000000000-LYBTV:1:1103:5237:18296 2:N:0:GTGCTCTG+TTCTTCCT
ATATTTTGCCGTTGATAAACCACCCTCCCTGTGGTCGTTATCTTGCTCCTTCTGTCGTCAACGAATTTACTAATTCCAAAGCTCACATGCTGACAGATCGGAAGAGCGTCGTGTAGGGAAAGAGTGTAGGAAGAAGTGTAGAGCTCGGGGGTCGCGGTGTCATTAAAAAAAAAAAAAAAAAAAGCCAAGATGAAGAGTGTATTAAATAGAAGACGATAGCGTGACGAACACACATAGAAGATTAAGTGATA
+
ABCCCFFFFFBAGGGGGGGGGGGGGHHGGHHHHGFHGGGHHHHHHHHHHHHHGHHHGGGHGHGGGHHHHHHHHHHGHHFHHHHHFHHHHHHHGHHHFHHAEFGGHHHGGGGEDGFFHFHHHHCHHHHHHHHHHFHH3F22>222@2/</@--<@---:-:/000;0;00-:??=--:----:-...//..9;////.;/////;//9B9///9/:-9../-::....---/..9////::////////9//
@M03495:530:000000000-LYBTV:1:1103:17602:18314 2:N:0:GTGCTCTG+TTCTTCCT
ATATTTTGCCGTTGATAAACCAGGGACTCAGGCTGGACCAAAGCTCACATGCTGACAGATCGGAAGAGCGTCGTGTAGGGAAAGAGTGTAGGAAGAAGTGGAGATCTCGGTGGTCGGCGGGTCATTAAAAAAAAAAAAAAGCGATAACAGGGGGTGTGCTGAGTGTTAGAGAAGAGAACCATGTGGTATACAGAGATAGTTGTAGAGACAGTAGTAGATCAGGTAATGTCAGATGTTCTAAGTTCTCGAAT
+
BCCDDFFFFFDCGGGGGGGGGGHGGGGHHHHHHHHGHHHHHHHHHHHHHHHHHHHHHHHHHHGGGGGHHGGGGEFHHHHGGHHHGGHHHHHHGHHHHHDG33/333BF0F//E/3<//<///->111<1>FGC-<@-99-.......0009.-----.0000::000000000/0.:009.00<00/00000<0//00:<0<000:00///00:00<0<0000000000<00000000000000000.0/0
@M03495:530:000000000-LYBTV:1:1103:3779:18339 2:N:0:GTGCTCTG+TTCTTCCT
ATATTTTGCCGTTGATAAACCACCCTCCCTGTGGTCGTTTCTTGCTCCCAATTCCAAAGCTCACATGCTGACAGATCGGAAGAGCGTCGTGTAGGGAAAGAGTGTAGGAAGAAGTGTAGATCTCGGTGGGCGCCGTATCATTAAACAAAAAAGAAAAAAACAGAAAGCGATGGGGGAGAGACGACACGAAGCAGTCCCAGGAGCAGAGGCAGTCAGGCAGTAGTGAGAAGACGAGATACATGCAAGTACAA
+
AABBBFFFFFBAFEGGGGGGGGGGGHHGGHHHHHHHGGGGHHHHHHGHGHGFHHHHHHGHHHHHHHHHHGGHHGHGGGGFGGHHHFGGGGGHHGHEBGFHHHHHFGHHGHGGGFBG4B3?444?FF/?///</////00?11<<11?/F0FC..0000--..<////:A......---.../.9---.-..-/9//////.....//;....////./..///////:/;//.--..//;//////////9
@M03495:530:000000000-LYBTV:1:1103:5351:18353 2:N:0:GTGCTCTG+TTCTTCCT
ATATTTTGCCGTTGATAAACCAGCTAATCCTGAAAAAAAAATCAAAGCTAAAAACTACAATGCTAAGACCACGATGTGACTGCTATCAAAGTTAGATATATATGTAAATTATTCATCTGTCAAATCCTAGAATTATATCATACCTGCTCCAGCAATCACGACCTGTAATGGTTTAGTGGGTTGTTCACTGTTTCTGAAAAATGAAGATAGTTGTCCAGCTTCCAAAAAGTTTATTGTGTTTTCTAGTGGAG
+
CCCCCFFFFFCBGGGGGGGGGGHHHHHGHHHHHHHHFGGGGHHHHGDHHHHHHHGHHHHHHHHHGHHHHHHHGGHGHHFHHFFHGFFHHGHHHHHHHHHHHHHHHHGHHHHGHHHHHHHHEHHHHHHHHHHHHHHHHHHHHHHEHHGHHGFHHFFHHHHGGGGGHGFGGFBFHHHF><GC<FCGHHGHHHGHHFHGHGHGHHHHGGHHHHGHHHHHGHGHHHHFFFEEGBFCFGGEFBCFBFGGGGGGGFE
@M03495:530:000000000-LYBTV:1:1103:11207:18359 2:N:0:GTGCTCTG+TTCTTCCT
ATATTTTGCCGTTGATAAACCAGGACTCAGGCGGACCAAAGCTCACATGCTGACAGATCGGAAGAGCGTCGTGTAGGGAAAGAGTGTAGGAAGAAGTGTAGATCTCGGTGGTCGGCGTATCATTAAAAAAAAAAAAAGAGACAGACAATGAGGGAGAAAAAGTGATAAAGTGAACAAAAGTGAAGACTAGAGACAAGCACAATAAGCGAGGAGTACGGAGCAAATGATGACAACAACAAGCTAATACTACA
+
CCDCCFFFFFDCGGGGGGGGGGHGHHHHHHHHGGGGGHHHHHHHHHHHHHHHHHHHHHHHGGEEHHHGGGGGFFHGHGGHHHHHFGGHHHHHHFHHDF4?3?44B4BF/E?/2</<////=@2?11D11><@DC-::..//://:.//0:00:..:..0/:.000;000000;000:../000000/0:00:0///..///:00:00-.--;.//0..;.9./0000000000....../.0000000:00
@M03495:530:000000000-LYBTV:1:1103:23761:18361 2:N:0:GTGCTCTG+TTCTTCCT
ATATTTTGCCGTTGATAAACCAGCTAATCCTGAAAAAAAAATCAAAGCTAAAAACTACAATGCTAAGACCACGATGTGACTGCTATCAAAGTTAGATATATATGTAAATTATTCATCTGTCAAATCCTAGAATTATATCATACCTGCTCCAGCAATCACGACCTGTAATGGTTTAGTGGGTTGTTCACTGTTTCTGAAAAATGAAGATAGTTGTCCAGCTCCCAAAAAGTTTATTGTGTTTTCTAGTGGAG
+
BBBCCFFFFFCCGGGGGGGGGGHHHHHHHHHHHHHGHGGGGHGFHGFGHGHHFFGHHHHHHHHHHHHHHHHHGGHGCFFHHHHFHHHHHHGHHHHGHHHHHHHHHGHHHHHHHHHHHHHHHHHGHHHHHHHHHHHHHHHHHHHHGHHHHHHHHHHHHHHGGGGFHHHHGFFFBHHHGFHGCFFGHHGHHHHHHHHHGFHGHHHFHHHHFHGFHHGCGHGGHHGHHF?EDBFGGGGGGGGFGFGGGB;FEGF
@M03495:530:000000000-LYBTV:1:1103:13459:18390 2:N:0:GTGCTCTG+TTCTTCCT
ATATTTTGCCGTTGATAAACCACCCTCCCTGTGGTCGTTATCTTGCTCCTTCTGTCGTCAACGAATTTACTAATTCCAAAGCTCACATGCTGACAGATCGGAAGAGCGTCGTGTAGGGAAAGAGTGTAGGAAGAAGTGTAGAGCTCGGTGGTCGCGGGAGCATTAGAAAAAAAAAAAACACAGAAAAGAAGAAGAAAAGGCAGATATGAATAGAAACAGTAAGAAAATATGAGACTAAGTAGTGACGAATG
+
BBBBBFFFFFBAGEGGGGGGGGGGGHHGGHHGHHHHGGGHHHHHHHHHFHHHHHHHGGGHGHGGGHGHHHHHHHHHGHHHGGHHHFHHHHHHHHHHHHHHGGGGHHFGGGGGGHHHHGCGHFHHHHHHHHHHHHGH3F2DDF22@<?//?/?1//-----..<0=0000/.-:-----.....///./..////9/9./..:..///////://////.///////.//////////9////////..9./
@M03495:530:000000000-LYBTV:1:1103:18751:18394 2:N:0:GTGCTCTG+TTCTTCCT
ATATTTTGCCGTTGATAAACCAGGACTCAGGCTGGACCAAAGCTCACATGCTGACAGATCGGAAGAGCGTCGTGTAGGGAAAGAGTGTAGGAAGAAGTGTAGAGCTCGGGGGGCGGCGGAGAATTAAAAAAAAAAAAAAGATAGAAAACGGGAGGGGGGCAAGCATAGCAAGAATAAAGAGAGTAATAGATATAACATAATGGAGTTTGAGGAGGACATGGATCATATGAAGACACATAAGAAATTAAGAA
+
BBCCCFFFFFCBGGGGGGGGGGHGHHHHHHHHHHGHHHHHHHHHHHFHHHHHHHHGHHHHHGGGGHHHGGGGEGHHHHGGHHHFHBGGGHGHHHHHHDD44@43B3?/>/EF:-;--9----.0990900@99@9-:;-..0;0090//-...9--:----9.;/0;0:00//90;0000//.;900900000000900090:0/0/000./0:.../00/900.0;000000//;/000000/0000000
@M03495:530:000000000-LYBTV:1:1103:8471:18455 2:N:0:GTGCTCTG+TTCTTCCT
ATATTTTGCCGTTGATAAACCAGAGGACTCAGGCTGGACCAAAGCTCACATGCTGACAGATCGGAAGAGCGTCGTGTAGGGAAAGAGTGTAGGAAGAAGTGTAGATCTCGGGGGTGGGCGGGTCATTAAAAAAAAAAAAAAAGTAAAAAGCAGGGGAAGGAGATATGAGTAATAAAGAAAAATAAAAGAAGTGGAAGAAGAGTAAGAAGAGCTAGAGTGTAGAGGAGTAGAAACGAGTAGAAGGTCAGATA
+
DEDEEFFFFFEBFGGGGGGGGGHHHGHHHHABBFGHGHHHHHHHHHGGHHHHHHHHHHHHHHHGGGGHHHGGGGGGHHHHGGHHHHHGHHHHHHHHFHGEG44?44DB40F//B//</?/--<<<11111CHC-9B?--9--.011110..0/.--.......<111111<1<11111<//..<1111<./100<0/://0.111111:0./00000111<::1/..//<1<1/.....1111<010<111
@M03495:530:000000000-LYBTV:1:1103:16794:18458 2:N:0:GTGCTCTG+TTCTTCCT
ATATTTTGCCGTTGATAAACCACCCTCCCTGTGGTCGTTATCTTGCTCCTTCTGTCGTCAACGAATTTACTAATCCAAAGCTCACATGCTGACAGATCGGAAGAGCGTCGTGTAGGGAAAGAGTGTAGGAAGAAGTGGAGAACGCGGGGGGCGGCGGGTCATTAAAAAAAAAAAAAAAGGAAGAAGAAAGATGAAACGAAACGGAGCAAAGAAGAACAACGGACGTATAGCGCAGGTAACGCTCGAGGAAG
+
BCCCCFFFFFCCGGGGGGGGGGGGGHHGGHHGHHGHGGGHHHHHHHHHHHHHHHHHGGGHGHGGGHHHHHHHHHHHHHHHHHHHHHHHHHHHHHHHHHHGGGGHHHGGGGGGHHHHGFHHHHHGGFGHHFHHHFH3F22/202//<@-A?---------9;009000:;-9:9--:--..//;.9/0//0/0:0:00....:....-:/0//;/0////.--.--..0:00-----.000.-..-9.--/.
@M03495:530:000000000-LYBTV:1:1103:8007:18462 2:N:0:GTGCTCTG+TTCTTCCT
ATATTTTGCCGTTGATAAACCACCCTCCCTGTGGTCGTTATCTTGCTCCTTCTGTCGTCAACGAATTTACTAATTCCAAAGCTCACATGCTGACAGATCGGAAGAGCGTCGTGTAGGGAAAGAGTGTAGGAAGAAGTGTAGAGCTCGGGGGGCGCCGGATCATTAAAAAAAAAAAAAGAATAGAAGTAGAGATAGGATAGCGCAGCAGAAGAGCGAGATAAATAAAAATATATAACAACGAAGAGTACAAT
+
?ABCCFFFFFCBGGGGGGGGGGGGGHHGGHGHHHHHGGGHHHHHHHHHHHHHHHHHGGGHGHGGEHHHGHHHHHHHHHHHHHHHHHHHGHHHHHHGHHHHGGGGHHHGGGGEGFGGHGFHHHGHHHHHHHFHHHHHFH@>F222D2/</>?--<9----9<.<0::00<-<-=><--...000:000:0<00000/0<000---9-..//<0./---<<0000<0000.000000000.-...<.000:00
@M03495:530:000000000-LYBTV:1:1103:16939:18467 2:N:0:GTGCTCTG+TTCTTCCT
ATATTTTGCCGTTGATAAACCAGCTAATCCTGAAAAAAAATCAAAGCTAAAAACTACAATGCTAAGACCACGATGTGACTGCTATCAAAGTTAGATATATATGTAAATTATTCATCTGTCAAATCCTAGAATTATATCATACCTGCTCCAGCAATCACGACCTGTAATGGTTTAGTGGGTTGTTCACTGTTTCTGAAAAATGAAGATAGTTGTCCAGCTTCCAAAAAGTTTATTGTGTTTTCTAGTGGAGG
+
BBCCCFFFFFCBGGGGGGGGGGHHHHHHHHHHHHHHHGGGHHHHHHGHHHHHHGHHHHHHHHHHHHGHHHHGGHGHHHHHHGHGHHHHHHHHHHHHHHHHHHHFHHHHHHHHHHHHHHHHHGHHHHHHHHHHGGHHHHHHHHHHHGHGHHHHHHHFGHGEGGGHFHGHHHGHHHHFGHGDGGDHHHHHHHHHHHHHHG0<GHHGGDHHHHGHCFGHHHEHFGFHHHHGFHFGFGFFGFGFGGFFGGGEFCC
@M03495:530:000000000-LYBTV:1:1103:7753:18484 2:N:0:GTGCTCTG+TTCTTCCT
ATATTTTGCCGTTGATAAACCAAAGCTCACATGCTGACAGATCGGAAGAGCGTCGTGTAGGGAAAGAGTGTAGGAAGAAGTGTAGATCTCGGTGGTAGCCGGAACATTAAAAAAAAAAAAAAAGAATGACAACAGTTGCAGAGATAACGTATAAAGACGAAAGATAAGATAAACCAATAATAAAAGTATAAAATATATGAAAGCATGGCAACTAGTACAGAACAAACGAGAAAATGATGAAAGAGTACTAA
+
CCCCCFFFFFCAEEGGGGGGGGHHHGHHHHEBBGGHGHHHHHHHGGGEFGFFGGGGGHHHHGFHHHHHGH@FHFHHHFHF@DFB3@4B441?>?E143BB1////?3?444B3@<@G?///<<..011100<../=0000<0</0000./.000:0;/.--..;0;0000;;00/.90000000;000000000000900:00/000../0./090000090///.......0/000000000/90000:0
@M03495:530:000000000-LYBTV:1:1103:11327:18492 2:N:0:GTGCTCTG+TTCTTCCT
ATATTTTGCCGTTGATAAACCAGCTAATCCTGAAAAAAAAATCAAAGCTAAAAACTACAATGCTAAGACCACGATGTGACTGCTATCAAAGTTAGATATATATGTAAATTATTCATCTGTCAAATCCTAGAATTATATCATACCTGCTCCAGCAATCACGACCTGTAATGGTTTAGTGGGTTGTTCACTGTTTCTGAAAAATGAAGATAGTTGTCCAGCTTCCAAAAAGTTTATTGTGTTTTCTAGTGGAG
+
CCCCCFFFFFCAFGGGGGGGGGHHHHHHHHHHHHHHHGGGGHHHHHHHHHGHHHGHHHHHGHHHHHHHHHHHGGHGHHHHHHGGGHGHHHHHHHHHHHHHHHHHHHHHHHHHHHHHHHHHHHGHHHHHHHHHHHHHHHHHHHHFHHHGHHHHFHHHGHHDGGGGHHHHH@?FGHHHGHHGGGGGHHHGHHFHHHHFFHFHHHHGFHHHGHFFHHHHHHHHFGHHHHEAABFGGGFFFFBFFFGGGGGGGGG
@M03495:530:000000000-LYBTV:1:1103:18197:18505 2:N:0:GTGCTCTG+TTCTTCCT
ATATTTTGCCGTTGATAAACCAGCTAATCCTGAAAAAAAAATCAAAGCTAAAAACTACAATGCTAAGACCACGATGTGACTGCTATCAAAGTTAGATATATATGTAAATTATTCATCTGTCAAATCCTAGAATTATATCATACCTGCTCCAGCAATCACGACCTGTAATGGTTTAGTGGGTTGTTCACTGTTTCTGAACAATGAAGATAGTTGTCCAGCTTCCAAAAAGTTTATTGTGTTTTCTAGTGGAG
+
ABABBFFBDFDAGGAGFBGGGFGHFHHHHHHHFHHHFGEGEHHFFHBFHHGHGHAGF3FDGGGGHEHHHEHHG>FEFGHGHHEHHHHGGHGHHHHEHHHFHGHHHHGBHFHHFHGHGHBHHHEFGHHHFHE?GHHGGHHFHHFGHHHFFGCCBCGGGGHG/CCDHHHF1@?<FGHGHHGHGGGGGHEFFEFGHHFFGG/=/0<D0<;GFGHGFGFGGFFFC0:0CCC9EF0FFFFGFB/BFFFGFFGGFF?
@M03495:530:000000000-LYBTV:1:1103:6096:18508 2:N:0:GTGCTCTG+TTCTTCCT
ATATTTTGCCGTTGATAAACCAGGGACTCAGGCTGGTCCAAAGCTCACATGCTGACAGATCGGAAGAGCGTCGTGTAGGGAAAGAGTGTAGGAAGAAGTGTAGATCTCGGTGGTCGGCGTGGCATTAAAAAAAAAAAAAGAAGAAAAAGGGGTGGTAAGCAACGGAATCGAGAAAGAAAAGGACGAAGATAAACATCAAAAACGAAGAAGGCGAGGAGCTGATGAATGGGAGAGACAGATAGTGAATCTAG
+
CCCCCFFFFFDBGGGGGGGGGGHGGGGHHHHHHHHGFGHHHHHHHHHHHHHHHHGHHHHHHHGGGGFHHGFGFEFHHGGGFGGHGGBFFHHHHHHGHGFG44@44BD40F/?//3>///<//<@222@22>@C?F--<<..</0///....-.--.11001/.--<<.<.....0:/.///./.9--..1111<1000000..-.<..<<..-9---9..0001:11<0</....////111<1:111111
@M03495:530:000000000-LYBTV:1:1103:24700:18582 2:N:0:GTGCTCTG+TTCTTCCT
ATATTTTGCCGTTGATAAACCACCCTCCCTGTGGTCGTTATCTTGCTCCTTCTGTCGTCAACGAATTTACTAATTCCAAAGCTCACATGCTGACAGATCGGAAGAGCGTCGTGTAGGGAAAGAGTGTAGGAAGAAGTGGAGAGATCGGGGGGGGGGGGGTAATTAATAAAAAAAATATAACAGAAGGTAGAATAGCCAGTGTAGCGAAACAAACGAGGAAGCTGACAGAACTGGGCTACACTGATCATTGG
+
CCDDDFFFFFDBGGGGGGGGGGGGGHHGGHHHHHHHGGGHHHHHHHHHHHHHHHHHGGGHGHGGGHHHHHHHHHHHHHHHHHHHGHHHHHHHHHHHHHHHGGGGGHHGGGGGGHHGHGGHHHGHGHHFHFFGHFHHDF22/2//22=A/>@--<------.<1111<11<<0<@-.<1<1100/<0.01011:1010<.00<111--<--/......--/..0:0/00/0/10/.././0<10<1111110
@M03495:530:000000000-LYBTV:1:1103:21143:18587 2:N:0:GTGCTCTG+TTCTTCCT
ATATTTTGCCGTTGATAAACCAGCTGTTCCAAAGCTCACATGCTGACAGATCGGAAGAGCGTCGTGTAGGGAAAGAGTGTAGGAAGAAGTGTAGAGCTCGGTGGGGGGCGTGTAATTAAAAAAAAAAAAAAAAAAATAAAGAGAGAAGACGGGGACAGATGTAGCAGAGAAACTAAAGAAAAGAAGTAGAGAGATTAAGTAATGACAACACAGAGTTGAATCGCGTCATGACGAGAGCATGGCACGAGGGT
+
CCCEEFFFFFECGGGGGGGGGGHHHHHHHHEFGHHHHHHHHHHHHHHHHHHHHGFGGHHHGGGGFGGHHHGHHHHHHHHGHGHHHHHHHFF44B434B@1>1?A///--9--</<1<1:::B?A-BC-<@------.01111:/..0/0/..----../111:1110:./00/110001./:/../11111<..11111111:11001.....0/<11<111..---..11<..-.-.000../0..---<
@M03495:530:000000000-LYBTV:1:1103:25967:18588 2:N:0:GTGCTCTG+ATCTTCCT
ATATTTTGCCGTTGATAAACCAGGACTCAGGCTGGACCAAAGCTCACATGCTGACAGATCGGAAGAGCGTCGTGTAGGGAAAGAGTGTAGGAAGATGTGTAGAGATCGGGGGGGGGCGGGTCATTAAAAAAAAAAAAAAAAAAAAATGAGAGGAAGGTGGAAAAGTTCGAAAACAATAACATAGAGAAGAGAGCGACGATATACTGACAATCAGACAAGACTAATAGGTAGTCATTAGAGCAGTGTGTGTG
+
CCCCCFFFFFCAGGGGGGGGGGHGHHHHHHHHHGGHGHHHHHHHGHHHHHHHHHHHHHHHHGGGGHHHGEGEFGHHHHGHHHHGHGGFHHGHHGHHG4@44@43?D3/?/>B------;---.00000;:@@@@B>----9-----.;0000../..90.:00/99;0....-;;.009000900000/0./..--;--..-000000:00:;:00/;.9/00:000000000000B00000/;000....
@M03495:530:000000000-LYBTV:1:1103:16179:18594 2:N:0:GTGCTCTG+TTCTTCCT
ATATTTTGCCGTTGATAAACCAGGCGGACCAAAGCTCACATGCTGACAGATCGGAAGAGCGTCGTGTAGGGAAAGAGTGTAGGAAGAAGTGTAGATATCGGTGGTCGGCGGATCAATTAAAAAAAAAAAAAAATAAAAAAAGAGAGAAGACAGAGGAAGAAAGGAAAAGTATAACATGAGGATAGAATGCAATGAAACATGACATCATCAAGATTTAGAGGTAGATGAATGGCAAGTTATTAAGTTGTGTT
+
CDDDEFFFFFDBGGGGGGGGGGHGHGGCGGHHHHHHHHHHHHGHHHHHHHHHHDGGGHHHGGGGGGHHHHGHHHHHGHHHHHHHHHHHHDE443444BB?><F?<3///>////01=111?FGFGGG------.:111<--.<C/..0<0</<:/../<./<0./////0<111101000/0<0<111111<:01:10/000<010011:0:00111:00/0<<1<111110:/0.11111<:11111.//
@M03495:530:000000000-LYBTV:1:1103:8245:18604 2:N:0:GTGCTCTG+TTCTTCCT
ATATTTTGCCGTTGATAAACCAGCTAATTCCAAAGCTCACATGCTGACAGATCGGAAGAGCGTCGTGTAGGGAAAGAGTGTAGGAAGAAGTGTAGATCTCGGTGGTGGGCGGATCATTAAAAAAAAAAAAAAGGTAGCGATATAGTAAGAAGGGGAAAGAAACATAAAGAGAGAAGATACAAAGAGGAGTGATCGAAAAGAAAGAGTGTAGAGGAGGGAAGTGAGAAGATGGACTGATGATGTAGGCATGA
+
CCCCCFFFFFCCGGGGGGGGGGHHHHHHHHGHHHHHHHHHHHHHHHGHHHHHHHGGGGHHHGEGEEGFGHHGFHHHGHGHHHHGGHHFHHBG4@@444BB1F1?E>/>/F////<F333332@CC/CC----..0000--:.-00000:;0/..-9.../9///000;00//..0/0000000///.../.000../.-/..90:/;000000/9..-...000000/:000/00.000000:0;0000.0
@M03495:530:000000000-LYBTV:1:1103:14190:18613 2:N:0:GTGCTCTG+TTCTTCCT
ATATTTTGCCGTTGATAAACCAGGATCAGGTGGACCAAAGCTCACATGCTGACAGATCGGAAGAGCGTCGTGTAGGGAAAGAGTGTAGGAAGAAGTGTAGATCTCGGTGGGCGCCGGAGCATTAAAAAAAAAAGAAGACAAAAATGATGAGGTAGGTGGAGACATTGCGCAAGAAGAGACTGTACAAGAAATAAAGACATAGGAGAAGTCACGGAATATATGCATACAGTACGCATACTATACGGGACTAA
+
CCCCCFFFFFCCGGGGGGGGGGHGHHHHHHHHGHHHHHHHHHHHHHHGHHHHHHHHHHHGGGGHHHGFGGEEGGGHEFHHHHHFHFGHHGHHFGHFB4@@444BBFF/?E//>//>///</<222D2<A?/<-..=//////...000<00/:00.00..././0000.----/C//.//;0:0000:;//00000/////:/:/..////;..-;.//:////;///////...:.//////..-.-.//
@M03495:530:000000000-LYBTV:1:1103:9540:18626 2:N:0:GTGCTCTG+TTCTTCCT
ATATTTTGCCGTTGATAAACCAGCTAATCCTGAAAAAAAAATCAAAGCTAAAAACTACAATGCTAAGACCACGATGTGACTGCTATCAAAGTTAGATATATATGTAAATTATTCATCTGTCAAATCCTAGAATTATATCATACCTGCTCCAGCAATCACGACCTGTAATGGTTTAGTGGGTTGTTCACTGTTTCTGAAAAATGAAGATAGTTGTCCAGCTTCCAAAAAGTTTATTGTGTTTTCTAGTGGAG
+
ABBBBFFFFFBBGCGGGGGGGGHHHHHGHHHHFHHHHGGGGHGHHFHGHGHHGHGHHHHHHHHHHHHHGGFHGGFGGFHGHGEFGFFHHHHFHHHHHHHHGHHHGGHHHHHHHHHHGHHHHHGHGGHHHFHHHHHHHHGHHGHHHGGHHFGF2GHHHHHGGGGGHHBGF@F?GHHHHHHHGGGGHHGHFFDGGHHH0GGHHHFFFFHHGHHGHHHBGGHHBC:C;CGE.B9FFGGGBBFFFFBB;9CGGGG
@M03495:530:000000000-LYBTV:1:1103:7938:18630 2:N:0:GTGCTCTG+TTCTTCCT
ATATTTTGCCGTTGATAAACCAGCTAATCCTGAAAAAAAAATCAAAGCTAAAAACTACAATGCTAAGACCACGATGTGACTGCTATCAAAGTTAGATATATATGTAAATTATTCATCTGTCAAATCCTAGAATTATATCATACCTGCTCCAGCAATCACGACCTGTAATGGTTTAGTGGGTTGTTCACTGTTTCTGAAAAATGAAGATAGTTGTCCAGCTTCCAAAAAGTTTATTGTGTTTTCTAGTGGAG
+
BBBBBFFFBFBBEEGGGGGGGGHHHHHHHGHHHHHGHGGGGHHHHHGHHHHDGHGHHGHHHHHHFFHHGGHHGGHGHHHHHHHHHHGHHHHHHHHHHHHHHHHHHHHHHHHHHHHHHHHHHHHHHHHHHGGHHHGHHHHHHHHGHHHHHHHFFHHHHHFGGGGGHHHG@@??FHGGGHHEGGGGHHHHHHHHHHGGHFGHHHHEGHFFHHGFHGHHHHHHGHHHHFC?DBCFFGFFFFCFFFGFFGFFEFA
@M03495:530:000000000-LYBTV:1:1103:21283:18634 2:N:0:GTGCTCTG+TTCTTCCT
ATATTTTGCCGTTGATAAACCAGTCACAACCACTTCTTGCCCTCCAAAGCTCACATGCTGACAGATCGGAAGAGCGTCGTGTAGGGAAAGAGTGTAGGAAGAAGTGTAGAGCTCGGTGGGCGGCGGGTCATTAAAAAAAAAAAAAAAAAAAAAGGTGGAGGGGGGAGGTAAGGGAGAGAGAACAGAGCAGAAAGAAACGAAGCGGATGGAACACATGAAGACAAAAGACAGAAAGAAACAGAGAACGTAGG
+
CCDDDFFFFFDBGGGGGGGGGGHHHHHHHFEGGHHHHHHHHHHHGHHHHHHHHHHHHHHHHHHHGHHHGGGGHHHGEGGEGGHHHGHHHHHHGHHHHHHHHHHGFG44B?34?BEE<?E//>//>----=0000;CC@C9A9;-9--;-----..00....-------.0:00..;9...;0://///0///00/.//....------./00//.:00:00////.:.////:00:.////;//00.....
@M03495:530:000000000-LYBTV:1:1103:9252:18659 2:N:0:GTGCTCTG+TTCTTCCT
ATATTTTGCCGTTGATAAACCACCCTCCCTGTGGTGTTATCTTGCTCCTTCTGTCGTCAACGAATTTACTAATTCCAAAGCTCACATGCTGACAGATCGGAAGAGCGTCGTGTAGGGAAAGAGTGTAGGAAGAAGTGGAGATCTCGGTGGTGGGCGGATAATTAAAAAAAAAAAAAAAGAAAGAAGGAGAAAGGTGAAGGTAACAAATAAAAAGAAGAATAGAAAAGAGATAGAGAAAATAAGCAGGTACA
+
BCCCCFFFFFDBGGGGGGGGGGGGGHHGGHHHHHHGHGHHHHHHHHHHHHHHHHHGGGHGHGGGHHHHHHHHHHHHHHHHHHHHHHHHHHHGHHHGHHHGGGGHHHGGGGGGGHHHGGHHHGHGGFHHHHHGHGHDD22?22>2DGF/CA//?//>---<00<0<0=0::--;--:--.../0/:/.....00;00000000:;00;000000.../0/0000;0//A//000:00:0;0000:0/.:;00
@M03495:530:000000000-LYBTV:1:1103:14788:18660 2:N:0:GTGCTCTG+TTCTTCCT
ATATTTTGCCGTTGATAAACCAGGGACTCAGGCTGGACCAAAGCTCACATGCTGACAGATCGGAAGGGCGTCGTGTAGGGAAAGAGTGTAGGAAGAAGTGGAGATCTCGGGGGGGGCCGTGTGAATAAAAAAAAAAAGAAAGGAAGAATAATATGGGAGAGTGGTCAAACAGGTGAAGAAAATAGACATTACAAGAGGAAAGGAAGTAGGGGGTCAGGGAAGAGAGTAGACGGCAATACGGTAGAGACGAA
+
CCCCCFFFFFCCGGGGGGGGGGGGGFGHHHHGHHHGGHHHHEHHHHHHHHHHHHHHHHGHHHGGGGGGGGFGGEFGHGHGFEHHHHBFGHHHHHHFFCBB3B??33?4FF/?C--;-----..00:0;009:9--:;..A/0.//../00000;00./...;0.900000./.000009///0900000000:90/...//..//.;000..--..9/;.....:.90000..---;00..9:.000/.--
@M03495:530:000000000-LYBTV:1:1103:15392:18665 2:N:0:GTGCTCTG+TTCTTCCT
ATATTTTGCCGTTGATAAACCACCCTCCCTGTGGTCGTTATCTTGCTCCTTCTGTCGTCAACGAATTTACTAATCCAAAGCTCACATGCTGACAGATCGGAAGAGCGTCGTGTAGGGAAAGAGTGTAGGAAGAAGTGTAGAGCTCGGAGGGCGGCGGGTAATTAACAAAAAAAAAAAAAATAGTAGAAAGAATGAGAAGATGAATATGCAAGAAAAAAAGAAATGTAAACAAAATAGAAGCGAGATAGAGG
+
BCDCCFFFFFDCGGGGGGGGGGGGGHHGGHHGHHHHGGGHHHHHHHHHHHHHHHHHGGGHGHGGGHHHHHHHHHHHHHHHHHHHHHHGHHHHHGHHHHHGGGGHHHGGGGGGHHHHGGHHHHHGGBFFHGHHHHHGF2FD>2222/>/>///>--:----/;0000:0:.9@--;-;---.;0:;00;00/.0000;0/;00;000000000////.--.9./00000:00..;00::000-.--.000:/
@M03495:530:000000000-LYBTV:1:1103:17171:18666 2:N:0:GTGCTCTG+TTCTTCCT
ATATTTTGCCGTTGATAAACCAATCTTGCTCCAAAGCTCACATGCTGACAGATCGGAAGAGCGTCGTGTAGGGAAAGAGTGTAGGAAGAAGTGTAGATCTCGGGGGTGGGCGGATCATTAAAAAAAAAAAAAAAGTAAAAGAGAGAAGAGGGAGGGGATGAGAAAAGGAAGAAGAAGACAGAGGTCGAACAGAATAGAAAGGAGGGTGAAGATAGTATAGCTGAATAGAGAAGAAGGAGAGGAGGGAAACA
+
ABCCDFFFFFDBGGGGGGGGGGHHHHHFFGHHHHHHHHHHHHHHHHHHHHHGHHHGGGGHHHGGGGFGHHHHGGHHHHHGGHHHHGHGHHHFH4B344B@BCF/>E//////////?1F11DDF@@-@F--<--.000:00.</..0/0....<---...0<000//.//.://0//0/////.0/--.<-//00000000./..-...0000000000:0:0000000000/0//...9....9-...//
@M03495:530:000000000-LYBTV:1:1103:10595:18682 2:N:0:GTGCTCTG+TTCTTCCT
ATATTTTGCCGTTGATAAACCAGGACTCAGGCTGGACCAAAGCTCACATGCTGACAGATCGGAAGAGCGTCGTGTAGGGAAAGAGTGTAGGAAGAAGTGTAGATCTCGGGGGGCGGCGGATCATTAAAAAAAAAAAAAAAGGGAGAAAAGGAGGTGAGAGGAAAGAATCAGGAAAGAAAGGAAGAAAGAGAGAAAAGAGAAACATATAAGGGTACGGTAAGTGTGAGGACTGACGAGGAGAAAAAGGGAAG
+
CCCCCFFFFFDCGGGGGGGGGGHGHHHHHHHHHHGHHHHHHHHHHHHHHHHHHHHHHHHHHGGGGHHHGGGGEGHHHHGHHHHFHGGGHHHHHHFHHFHB@B@4D?4GF/>C--9-------;:;9090BDADA@;9---;......9//9/...;0.:0..//./.;00000;/././0.//..//0///..00//.//00/90000000../0.:/..900:0:0:0./.;0..--:...9/.......
@M03495:530:000000000-LYBTV:1:1103:6561:18683 2:N:0:GTGCTCTG+TTCTTCCT
ATATTTTGCCGTTGATAAACCACCCCTTCTTGCCCTCCAAAGCTCACATGCTGACAGATCGGAAGAGCGTCGTGTAGGGAAAGAGTGTAGGAAGAAGTGTAGATCTCGGGGGTGGGCGGGTCATTAAAAAAAAAAAAAATAAGAAGAAGAAGGAAGGAACAAGAATATACGACACAACAAAAACAAAAAACAATTGATATAGAGGAACGAGCTAGATGGACGACTAGTTAGCAGAATCCATAGAGCACAAT
+
3AABCFFFFFCAGGGGGGGGGGGGGGGHHHHHHHHHGGHHHHGHHHHHHHHHHHHHHHGGGFFGGFHHGGGGGGHHHHGGFFGGHHGFGHHHHHEHGGH4B@444?4?F/>@/<//?//---<<00<=0:@:-C;---;9///9/////9/:.:/.../;:///;///;/...:-/9:9..........-...////;///9///.9...9-.://9//9/-9-.-//;///:////;/////////.;//
@M03495:530:000000000-LYBTV:1:1103:21780:18691 2:N:0:GTGCTCTG+TTCTTCCT
ATATTTTGCCGTTGATAAACCAGCTAATCCTGAAAAAAAAATCAAAGCTAAAAACTACAATGCTAAGACCACGATGTGACTGCTATCAAAGTTAGATATATATGTAAATTATTCATCTGTCAAATCCTAGAATTATATCATACCTGCTCCAGCAATCACGACCTGTAATGGTTTAGTGGGTTGTTCACTGTTTCTGAAAAATGAAGATAGTTGTCCAGCTTCCAAAAAGTTTATTGTGTTTTCTAGTGGAG
+
BBCCCFFFFFCCGGGGGGGGGGHGHHHHHHHHHHHGFGGGGHHHHHHHHGHHHHGHHHHHHHHHHGHHHHHHGFHGFHHHHFHHHFHHHHHHHHHHHHFGGHHHHHHHGHHHFHHHHHHHHHHHFHHHHHHHHHHHHFGHHHGGHHHGHHHHFFHHHHHGGGGGHHHHHFFFGHHFGFHHCFEFHHHFHFGHGHHHHHHHEHHHHHGHHCGFHCCCGGGFHHHFFG:..;CFGGGGCBCFGFFGGFF0FF?
@M03495:530:000000000-LYBTV:1:1103:21161:18696 2:N:0:GTGCTCTG+TTCTTCCT
ATATTTTGCCGTTGATAAACCAGCTAATCCTGAAAAAAAAATCAAAGCTAAAAACTACAATGCTAAGACCACGATGTGACTGCTATCAAAGTTAGATATATATGTAAATTATTCATCTGTCAAATCCTAGAATTATATCATACCTGCTCCAGCAATCACGACCTGTAATGGTTTAGTGGGTTGTTCACTGTTTCTGAAAAATGAAGATAGTTGTCCAGCTTCCAAAAAGTTTATTGTGTTTTCTAGTGGAG
+
BBCCCFFFFFBAGGGGGGGGGGHGHHHHHHHHHHHCGGGGCHGHHGHGHHHFHGFHHHHHHHHHHGHHHHHHFGHECGGFEDCGHHFHHHHFEHGHFFGHFFHHHHHHHGHHHHHHGHHHHHFHHHHHFFDHGFHHHFHHHHGBHHGGHHHH2FGFHHHGGGCDGFGH<@1?FHHHGBGEEGG<FFHHHHHHHHHHHHDGHGHHFFGHFHGFHHHBFFFFFCGFBHAEGFF09BFFFB/;9CFFBFGGFGE
@M03495:530:000000000-LYBTV:1:1103:20104:18697 2:N:0:GTGCTCTG+TTCTTCCT
ATATTTTGCCGTTGATAAACCAGCTAATCCTGAAAAAAAAATCAAAGCTAAAAACTACAATGCTAAGACCACGATGTGACTGCTATCAAAGTTAGATATATATGTAAATTATTCATCTGTCAAATCCTAGAATTATATCATACCTGCTCCAGCAATCACGACCTGTAATGGTTTAGTGGGTTGTTCACTGTTTCTGAAAAATGAAGATAGTTGTCCAGCTTCCAAAAAGTTTATTGTGTTTTCTAGTGGAG
+
AAABBFFFFFBBGGGGGFGGGGHHHHHHHHHHHHHHHGGGGHHHHHHHHHHHHHGHHHHHHHHHHGHHGHHHGGHGFHHHHGHHEBFGHHGHHHHHHGGFHHHHHHHHHHHHHHHHHHHHHHHHHHHHHEHHHHHHFFHHHHHHHHHHFHHHHHHHHEHGDCCEHHGHHFGDGHHGGFHHGGC<GFHHH0<D0DBFHGBGGGHEHHFHHHHF0CC0CGFHHHHGHHAE?FGE0BGGFFFGFFBFFB0FF0A
@M03495:530:000000000-LYBTV:1:1103:11503:18721 2:N:0:GTGCTCTG+TTCTTCCT
ATATTTTGCCGTTGATAAACCAGCTAATCCTGAAAAAAAAATCAAAGCTAAAAACTACAATGCTAAGACCACGATGTGACTGCTATCAAAGTTAGATATATATGTAAATTATTCATCTGTCAAATCCTAGAATTATATCATACCTGCTCCAGCAATCACGACCTGTAATGGTTTAGTGGGTTGTTCACTGTTTCTGAAAAATGAAGATAGTTGTCCAGCTTCCAAAAAGTTTATTGTGTTTTCTAGTGGAG
+
BBBABFFFFFBAGEEGGGGGGGHHHHHHHHGHGHHGHGGGGHHHHHHHHHHHGHEHHHHHHHHHHFHHHHHHGGHGGHHHHHHHHHHHHHGHHHGHHHHHHHHHFHHHHHHHHHHHHHHHHHFHHHHHHHHGHHHHHHHHHHGFHHHHGHHHBHHHHHHGGGGGHHHGG@GFFHHHGHHFEFGGHHHHHHHHHHHHHHGHHHHGBGHHHHHHHHHBGGFFHHHFHHAA.9CFGGFFGG/FGFGGGGFFFFE
@M03495:530:000000000-LYBTV:1:1103:25517:18741 2:N:0:GTGCTCTG+TTCTTCCT
ATATTTTGCCGTTGATAAACCAGCTAATCCTGAAAAAAAAATCAAAGCTAAAAACTACAATGCTAAGACCACGATGTGACTGCTATCAAAGTTAGATATATATGTAAATTATTCATCTGTCAAATCCTAGAATTATATCATACCTGCTCCAGCAATCACGACCTGTAATGGTTTAGTGGGTTGTTCACTGTTTCTGAAAAATGAAGATAGTTGTCCAGCTTCCAAAAAGTTTATTGTGTTTTCTAGTGGAG
+
>>AAAFD3FFD?EEGDBBFGGGF0FGCGHBFDH11BCAE//BFFFEEHFGFHFBEHHFCFFHHFFFFHHFHHGGHC>F@B2GFED@GFF@GDBG@GDGHHFHFF2BGHFHFHHHHHFBGHHHDFGHHHHHFHHHHGHGFHGHGFFHFGFBCGCGFHFFHGGGGGFFDG1@FFGCFG<F0FEGGGHHHHHHHDD0<=GFBGFGHGHHGHGCCGGGHCCCBC0CFHHF.9.9BBBF0C00;CFFFF00;C;0;
@M03495:530:000000000-LYBTV:1:1103:25895:18743 2:N:0:GTGCTCTG+TTCTTCCT
ATATTTTGCCGTTGATAAACCAGGACTCAGGCTGGACCAAAGCTCACATGCTGACAGATCGGAAGAGCGTCGTGTAGGGAAAGAGTGTAGGAAGAAGTGTAGATCTCGGGGGTGGGCGGGTTAATAAAAAAAAAAAAAGGGTAAAGATAGGGCCGGTAGGACAAGCGCAAGATAAAAGCAATGCAGACCGGCTGGGTGAGGCGGACGAAAACAGGCTTACACACATTATTCAGTTGTACGGATATCATGAC
+
AABCCFFFFFCAFGGGGGGGGGHGHGHHHHHHHHGHGHHGHHHHGHHFHHHHHHHGHHGHHGCGGHFHGFGFFGHHHHGHHHHFHGGFFFFGGHHHF4G44B444B?0?/>///>/?/---.<00<BF00@-C:---;....//000000/./.----..00/....----/0000;0;0/0000:0..-9---../.9...-------.-/./;..:00000..000000;0000:90..9;.9:00000
@M03495:530:000000000-LYBTV:1:1103:18040:18754 2:N:0:GTGCTCTG+TTCTTCCT
ATATTTTGCCGTTGATAAACCAGCTAATCCTGAAAAAAAAATCAAAGCTAAAAACTACAATGCTAAGACCACGATGTGACTGCTATCAAAGTTAGATATATATGTAAATTATTCATCTGTCAAATCCTAGAATTATATCATACCTGCTCCAGCAATCACGACCTGTAATGGTTTAGTGGGTTGTTCACTGTTTCTGAAAAATGAAGATAGTTGTCCAGCTTCCAAAAAGTTTATTGTGTTTTCTAGTGGAG
+
BACCCFFFFFCBGGGGGGGGGGGHHHHHHHHHHHHFHFGGFHHFHHFHHHHHGHGHHFHHHHHHHHHHGHHHGGHGHHHFGGHHFFFGHHHHHHHHHHHHHHHHHHHHHHHHFHHHGHHHHHHHHGHHHHBGHHHHHFFHHHHCHHFHEGBFHFHHECFGGDGGHHHHHFGGHHHFGHHGGGGDGHGHHHGHHHHHGDDGHHGBGHHGHHHHHHHFHHFHHHFGGFC.AFFGGGGGGGGGGGGGBFFGGGE
@M03495:530:000000000-LYBTV:1:1103:4460:18779 2:N:0:GTGCTCTG+TTCTTCCT
ATATTTTGCCGTTGATAAACCAGGACTCAGGCTGGACCAAAGCTCACATGCTGACAGATCGGAAGAGCGTCGTGTAGGGAAAGAGTGTAGGAAGAAGTGTAGATCTCGGTGGGGGGCGGATCATTAAAAAAAAAAAAAAAGGAAATCAGGCGAGGAGGAGGAAGAATGTCAAAAAAAATAAGAGATGAGATGAGGTAAGAACAGTAAGGAAAGCATAGTGAGAGACAAGTGTGAAACAATGTGGTAATTGG
+
BCCCCFFFFFDBGGGGGGGGGGHGHHHHHHGHHHGHHHHHHHHHHHHHHHHHHHHHHHHHHGGGGHHHGGGGEGHHHHGHHHHGHGHGHHHHHHGHGGF443444?40F/>?///-------.1:<11<<===-<@--9-..///01000/----9....../../01<1<11:.---.:1<1</10<<11010/<01011</:111100/:./0110111010.///.11111110/<00110/11111:
@M03495:530:000000000-LYBTV:1:1103:8433:18781 2:N:0:GTGCTCTG+TTCTTCCT
ATATTTTGCCGTTGATAAACCACCCTCCCTGTGGTCGTTATCTTGCTCCTTCTGTCGTCAACTTACTAATTCCAAAGCTCACATGCTGACAGATCGGAAGAGCGTCGTGTAGGGAAAGAGTGTAGGAAGAAGTGTAGATCTCGGTGGGCGGCGGATCATTAAAAAAAGGAAAATGGAAGAGACATGGGGAGGCGAAGTGGAACAGGACACACATAATAATACACGTATAATGAGCGGAACAAGAACGGAGG
+
CCCCDFFFFFCCGGGGGGGGGGGGGHHGGHHHHHHHGGGHHHHHHHHHHHHHHHHHGGGHGHHHHHHHHHHHHHHHHHHHHHHHFHGHFGHHHHHHGGGGHHHGGGGFGHHGGGFHHHHHHHHHHFBGHFFF3B3333333FFA??C///--<:---:00:000:@-..;/:/00000/../;/;0/...-:.----.0000://..././.90:;000000009./00000000---;-://///...;;
@M03495:530:000000000-LYBTV:1:1103:6849:18789 2:N:0:GTGCTCTG+TTCTTCCT
ATATTTTGCCGTTGATAAACCAGTCAACGAATTTACTAATTCCAAAGCTCACATGCTGACAGATCGGAAGAGCGTCGTGTAGGGAAAGAGTGTAGGAAGAAGTGTAGATATCGGTGGGAGCCGGATAATTAAAAAAAAAAAAAAAATACAAGAAGAAAGTAGGTAGAAGAACAATAAAAAAAAGAACGAGACACGGAAACAAAAACAAAGAGAGAAGTCAGTGGACAAAGAGACTAGACTATTGGACATCT
+
CCDDDFFFFFDBGGGGGGGGGGHHHHHHGGABFGHHHHHHHHHHHHHGHHHHHHHHHHHHHHGGHHGGGGHHGGGGGGGHHHHGFGHHGHGGGHGHHHHHHG4F4@D@44DEE?/?E/////<//?/DB33?BDFB<<@C-A----.00<00/:/0//:<000000<0<0////00:0<0---.../..9A.//.--.-//......../<//..:/:00000/000.//<://00000000000000<00
@M03495:530:000000000-LYBTV:1:1103:19702:18806 2:N:0:GTGCTCTG+TTCTTCCT
ATATTTTGCCGTTGATAAACCAGGACTCAGGCTGGACCAAAGCTCACATGCTGACAGATCGGAAGAGCGTCGTGTAGGGAAAGAGTGTAGGAAGAAGTGGAGAGCTAGGGGGTCGGCGGGTCAATAAAAAAAAAAAAAAAGAAGGAAGAGACGGTACAGTGAGGACAAGGAGAAAGAAGAATAGCCAATACGAGATGAACGCTGATAAAAACTTGTACTAAGCAGCGTGACGAATATAAGATGGATAGTGA
+
ABCBCFFFFFCAGGGGGGGGGGHGHHHHHHHHHHGHHHHHHHGHHHHHHHHHHHHHHGHHHGGGGFHHGGGGFGHHHHGGHHHGHGHGHHHHHHFHGFG3@?3//33BB/?///<//>/-->C0==DD0<@?C@-9--9-.../../...//.....;00000:0./.......00/./0/:000:0/000.....0000.....0:0:00.00000:0000/0/:-......;..00000000:000000
@M03495:530:000000000-LYBTV:1:1103:17974:18809 2:N:0:GTGCTCTG+TTCTTCCT
ATATTTTGCCGTTGATAAACCAGCTAATCCTGAAAAAAAAATCAAAGCTAAAACTTACAATGCTAGGACCACGATGTGACGGCTATCAAAGTTAGATTTATATGTAAATAATTCATCTGTCAAATCTTAGAATTATATCATACCTGTTCCAGCATTACCGACTTGAATGGTTTTAGTGGGTTGTTCACGGTTTCTGAAAAATGAGGTTGGTTGTCCAGTTTCAAAAAGGTTTTTTGGTTTTTTTGGTGGGG
+
?ABBBFFFFFBBGGGGGGGGGGGHHGHHHHHHHHHHHGGGGHHHHHGHHHHGHB3535B5B335D513B11110?1?4441///133BG33B4443?44444444BB4B43B444444444BF44F444?B3B?3B333333B23232@2222@22222//>//11?11?1>F.10==F.>.-<.000..<C.000;;CC..0;0////-;.9.000/0=;;0CFBE..;F0.;---.;AE.----9:.-9
@M03495:530:000000000-LYBTV:1:1103:4099:18809 2:N:0:GTGCTCTG+TTCTTCCT
ATATTTTGCCGTTGATAAACCACCCTCCAAAGCTCACATGCTGACAGATCGGAAGAGCGTCGTGTAGGGAAAGAGTGTAGGAAGAAGTGTAGATATCGGTGGTGGCCGTATCATTAAAAAAAAAAAAAAAAAAAATATAGAGGGTAAGAGTCAAAACGAAAAAAGAGGTAAAAAGAAAGAAGTAGAAGCTGCGATGAAACAAATGAGAATAGGTGGGATCAATAAATGAGAAGAAGGTACGTACTAAGGAA
+
BCBBCFFFFFCAGCGGGGGGGGGGGHHGHHHHHHGHFHHHGHHHHHGHHHHGGGGFFHGFGGEEHEHHGHHHHGHHHHHHGGHEFFF4@4E3444B41>1?E///00//<00D?4B4?BF<//BC//----<---:0;0;09/../9900000;0:.-...-.-../.::00;:99./0/.;0000000000--:.90:9/99000000000000.:.0..0900;00::B0;;//.000./0..00090/
@M03495:530:000000000-LYBTV:1:1103:27702:18815 2:N:0:GTGCTCTG+TTCTTCCT
ATATTTTGCCGTTGATAAACCAGCTAATCCTGAAAAAAAAATCAAAGCTAAAAACTACAATGCTAAGACCACGATGTGACTGCTATCAAAGTTAGATATATATGTAAATTATTCATCTGTCAAATCCTAGAATTATATCATACCTGCTCCAGCAATCACGACCTGTAATGGTTTAGTGGGTTGTTCACTGTTTCTGAAAAATGAAGATAGTTGTCCAGCTTCCAAAAAGTTTATTGTGTTTTCTAGTGGAG
+
>ABBBFFFDFBA?AFBGFGGGGAGHCGHHHGHHHDFFEGGGHHHHGFGHBFFBFFHHHFFFGHHHFFFHHHHGEFE?4GFDDFHBDCGD3F@EFGHEHHHFHHHFFHHHGHHGFGHGGHHGFBDFGCBGHHHHHHHHHGFHHHHHHHHGBFHHHHHHHHGADD?HGFFG@FF1GHF1FGH>FCGHHHGBGHD==GFBG<GFHHDGHHHHFHFGFFGHHCGF0/0CC..AFF0BFFFFGFFFFFFFGGGGGG
@M03495:530:000000000-LYBTV:1:1103:27969:18849 2:N:0:GTGTTCTG+TTCTTCCT
ATATTTTGCCGTTGATAAACCAGCTCCAAAGCTCACATGCTGACAGATCGGAAGAGCGTCGTGTAGGGAAAGAGTGTAGGAAGAAGTGGAGATATCGGAGGGCGCCGGGGCATTCAAAAAAAAAAAAGAAAAGCAACACAAGACTCCCGGACTGACTGACATTACATACTCTACCACACATACTAACCACACAGCAACGCCTGACTCCGCGAAGACAGAGGGCGACTGATATGTTAACACGCGATACATCG
+
AB@ABFFFFFBAGGGGGGGGGCHHGHHHHFHHHHHHHHHHHHHHGHHHFHGECEGGGGGGGGGHHHGGHFHHHHGGHHGHHHHFFFBF3B1334@B1>1/E//><//////<2@2@>22?@@-<--=.../:/./:..:...//0099.----.//00//0090000000000////.9.//9//9/.;..9A...;A-99...;///.;---9.//9//...----.9//////9//;/.----.9///9
@M03495:530:000000000-LYBTV:1:1103:18204:18859 2:N:0:GTGCTCTG+TTCTTCCT
ATATTTTGCCGTTGATAAACCACCCTCCCTGTGGTCGTTATCTTGCTCCTTCTGTCGTCAACGAATTTACTAATTCCAAAGCTCACATGCTGACAGATCGGAAGAGCGTCGTGTAGGGAAAGAGTGTAGGAAGAAGTGAAGATCTCGGTGGTGGGCGTATCATTAAAAAAAAAAAAAATAAAGGAAAGGATGGATGCACAATAACTGAGAACTAACATTGAATGTATAATAATAAATTAAATTGATTGTAT
+
BCCCCFFFFFDBGGGGGGGGGGGGGHHGGHHHHHGGGGGHHHHHHHHHHHHHHHHHGGGHGHGGGHHHHHHHHHHHHHHHHHHHHHHHHHHHHHHHHHHHGGGGHHHGGGGGGHHGHGFHHHGHHHHHHHHGHGHG3F2@@22@2FFGEBF?/?//<--.0<<1<<111<<-AE-A--.00000///../00./00/000/000000000;0::0000000;;0:BB00;0000:0000000000000;00
@M03495:530:000000000-LYBTV:1:1103:11466:18868 2:N:0:GTGCTCTG+TTCTTCCT
ATATTTTGCCGTTGATAAACCACCCTCCCTGTGGTCGTTATCTTGCTCCTTCTGTCGTCAACGAATTTACTAATTCCAAAGCTCACATGCTGACAGATCGGAAGAGCGTCGTGTAGGGAAAGAGTGTAGGAAGAAGTGTAGATCTCGGGGGGCGCCGTGTCATTAAAAAAAAAAAAAATAAAAGGCACAAAGTGAAATGTAGTGAAATCACTGAATATGTGATAGATATGTTGCGTACAAGAGTCTATACA
+
CCCCCFFFFFCACGGGGGGGGGGGGHHGGHHGGFGHGGGHHHHHHHHGHHHHHHHHGGGHGHGGGHHHHHHHHHHHHHHHHHHHHHHHHGHHHHHHHHHHGGGGFHHGGGGGGHHHHFGHHHHHHHHHHHHGHGGFDF2@2>2222@A/>C--:--:--.///9///:/-:>--9---./////....//.///://9////////////////;9////::///////9////-..-.///.////////
@M03495:530:000000000-LYBTV:1:1103:24877:18874 2:N:0:GTGCTCTG+TTCTTCCT
ATATTTTGCCGTTGATAAACCAGGACTCAGGCTGGACCAAAGCTCACATGCTGACAGATCGGAAGAGCGTCGTGTAGGGAAAGAGTGTAGGAAGAAGTGTAGATCTCGGTGGTCGCCGGAGCATTAAAAAAAAAAAACAAGGCAACATGGCGAGGAATGGTTACACGAGAGAAGACGGACACGACGCAATCATAGATCAGATATGAGACCACCGAGGAGTGAACACCATCCTCGGACAAGCAAACGCGGCG
+
BBBBAFFFFFDACGGGGGGGGGHGHDHHHHHFHF2GAGGEHHHH3FGGHHHBFFGHHFGHGEEGGCHHGGGG0EGCGHG3GFG3GBF4FFBEFAGFFEH443B444?BF>EE?3E//>///<G@2222@@/<@<D-<.../..:.;.//:.-----/009000000.--:-.////...--.:9-----;/////////::///////;9....----9..9///...B/./9;..--.:9.:/..-----
@M03495:530:000000000-LYBTV:1:1103:7146:18876 2:N:0:GTGCTCTG+TTCTTCCT
ATATTTTGCCGTTGATAAACCAGTCACAACCACTTCTTGCCCTCCAAAGCTCACATGCTGACAGATCGGAAGAGCGTCGTGTAGGGAAAGAGTGTAGGAAGAAGTGAAGATCTCGGGGGTGGGCGGAGCATTAAAAAAAAAAAAAGAATGGAGAAGATGAAGAGAAAACGAACGAGAAAAAAATCGGAAAGAAGGAAGAAACGAGAGAAAGGATATGAAATAATAGTGCAAAGTAATAAATACAAAGAGTA
+
CCCCDFFFFFCBGGGGGGGGGGHHHHHHHG2FGHHHHHHHHHHHGHHHHFFHHHHHHHHHHHHHHHHHGGGGFHHGGGGGGGFHFGHFGHFGFGGFFHGHFHHH4B4?B?3?4?B?//B>/>//>----<<<D0D0=<-<-A--<...<000/0./00<0000./<0//-..--....0/.--.0....-.<./<./..//<....-.0<0./000000<000000<00000<00::0<0000000///00
@M03495:530:000000000-LYBTV:1:1103:9309:18883 2:N:0:GTGCTCTG+TTCTTCCT
ATATTTTGCCGTTGATAAACCAGCTAATCCTGAAAAAAAAATCAAAGCTAAAAACTACAATGCTAAGACCACGATGTGACTGCTATCAAAGTTAGATATATATGTAAATTATTCATCTGTCAAATCCTAGAATTATATCATACCTGCTCCAGCAATCACGACCTGTAATGGTTTAGTGGGTTGTTCACTGTTTCTGAAAAATGAAGATAGTTGTCCAGCTTCCAAAAAGTTTATTGTGTTTTCTAGTGGAG
+
ABBBBFFFFFBBGGGGGGGGGGGHHHHHHHHHHHHHHGGGGHHHHHFHHHHHHHGGHHHHHHHHHGHHHHHHGGGGHFHHGHGHGHHHHHHHHHHHHHHHHHHHGHHHHHHHHHHGHHHHHHHHHHHHHHHHHHHHHHHHHHHHHHHHFHFHGHHHHHHGGGGGGHFFF?F?FGFHFGHEDF?DEHFHHGHHHHHHHFFHGGGFHHHHFHHEHGEHFHHHHHBHHHFGEBFGGGGGFGGGGGGGFGGGFGF
@M03495:530:000000000-LYBTV:1:1103:28372:18897 2:N:0:GTGCTCTG+TTCTTCCT
ATATTTTGCCGTTGATAAACCAGTCAACGAATTTACTAATTCCAAAGCTCACATGCTGACAGATCGGAAGAGCGTCGTGTAGGGAAAGAGTGTAGGAAGAAGTGGAGAACTCGGGGGGCGGCCGGTCAAAACACAAAAAAAGAACACAGGCGGGAGAGGGGCACTCGTAACAAACTTCTGAACAGACGAGCGACCCACTGGTAGATCAGATAACCACACCGTCGCCCGCACAAGACACTACAGACGATGCG
+
BBABAFFFFFB2EFGGGGGGGGHHFFHHEDFDEHHHHHHHHHHHGHHHGEFHHFF3BFHHHHHHHHGGGGFHGGGF?EE?GHEFBGHF3GBFBEBBB31BBFED3313033?/?/<@--;---9---.///...9;..9--:.;./....;-----9...-9-../.....//;.///////////.--------;99././/9/////////9//9...;9.--..--99-..;./;9/////.--;..-
@M03495:530:000000000-LYBTV:1:1103:7971:18939 2:N:0:GTGCGCTG+TTCTTCCT
ATATTTTGCCGTTGATAAACCAGCTAATCCTGAAAAAAAAATCAAAGCTAAAAACTACAATGCTAAGACCACGATGTGACTGCTATCAAAGTTAGATATATATGTAAATTATTCATCTGTCAAATCCTAGAATTATATCATACCTGCTCCAGCAATCACGACCTGTAATGGTTTAGTGGGTTGTTCACTGTTTCTGAAAAATGAAGATAGTTGTCCAGCTTCCAAAAAGTTTATTGTGTTTTCTAGTGGAG
+
AABBBFFFFFBAGFGGGGGGGGHHHGHHHHHHGHHGHGGGGHHGHHHHHHHFHHGHHHHHHHHHGHHHHHHHGGHGFGHHHGHHHHHHHFHHHHHHHHHHHHHHHHHHHHHHHHHHHHHHGHHGHFHFHHHHHHHHHGHHHHHGHHHHHHHHFHGHHHGGFGGGHHHHHFGFGHFHGHHGGGGGHHHHHHHHHHHHGGHHGHHE=GHHHHHHHHHHHHHHFHHHGGH.CBFFGGGGFFGGGBGBBFBFEFE
@M03495:530:000000000-LYBTV:1:1103:3546:18956 2:N:0:GTGCTCTG+TTCTTCCT
ATATTTTGCCGTTGATAAACCAGCTAATCCTGAAAAAAAAATCAAAGCTAAAAACTACAATGCTAAGACCACGATGTGACTGCTATCAAAGTTAGATATATATGTAAATTATTCATCTGTCAAATCCTAGAATTATATCATACCTGCTCCAGCAATCACGACCTGTAATGGTTTAGTGGGTTGTTCACTGTTTCTGAAAAATGAAGATAGTTGTCCAGCTTCCAAAAAGTTTATTGTGTTTTCTAGTGGAG
+
3ABBBFFFFFBAGGGGGGGGGGHHHHGHHHHGFGHHFGGGGHCHHHHHHGFHHHGHHHHHHHHHHFFGGFHHGGHGBGHHHHGHGHHHHFHGHHHHGHHHHHHHHHHHHHHHGHHHHHHHGHHHHHGHHGGHGHHHHHGHHHHHHHHGGGFGHGFGF2CEGGGGHHFHD?F?DCHHGHHEDGGGHHHGHFHHHFHG<D<GCHHGGHHHHHHHHGF:GHBG0GFGFHAEDFFGFGGGGFGGFGFFBFBFEF?
@M03495:530:000000000-LYBTV:1:1103:27393:18970 2:N:0:GTGCTCTG+TTCTTCCT
ATATTTTGCCGTTGATAAACCAGGACTCAGGCGGACCAAAGCTCACATGCTGACAGATCGGAAGAGCGTCGTGTAGGGAAAGAGTGTAGGAAGAAGTGTAGATATCGGGGGGGTGCGGATATTTTAAAAAAAAAAAACACAAACAAGACGATTAACTGAAGAGTTACCCTAATCGCAAACCCACTGACTAAGCGTTACATAGGAGAAAGTCATATAAGAACGCTGTCACGAACAGAACTACTTATCCCACG
+
CCBCCFFFFFDAGGGFGGGGGGHGGHHHHHHHGGGGGGGGHHFHHHHHHHHHFFFHHHFHGEFEHHGCEEGEE?CFHGFHHHHHGHFHHHHHHHHGFG4B344B44/>/</----.-9--.////9/9BFFA@-9;:...9.........-.:./9/9////.;/////;9.//...:9....;./9B/:///-..9.///////..//;/:////////.:.9..///...--9//./99/////;:/.-
@M03495:530:000000000-LYBTV:1:1103:11540:18981 2:N:0:GTGCTCTG+TTCTTCCT
ATATTTTGCCGTTGATAAACCAGGACTCAGGCTGGACCAAAGCTCACATGCTGACAGATCGGAAGAGCGTCGTGTAGGGAAAGAGTGTAGGAAGAAGTGTAGAGTTCGGTGGTCGCCGGGGCATTAAAAAAAAAAAAAAATAGGAGTACGAACAAGACGGACCGAGAAAGGGCATGATGGATGTGGACTGATACGGATATAGTAAGGATGTAGTAGCGTGTGCAATAAGTGTAATATAGTCAATATAGTGG
+
CCDDDFFFFFDBGGGGGGGGGGHGHHHHHHBHHHGHHHHHHHHHHHHHHHHHHHHHHHHHHGGGGHHHGGGGEGHHHHGCHHHGHHHEGHHHHGCFGFH44@4344?/E/>//3////</>/<22>21F1>@C-C----:.000</:/0...--////...--<<--.00..../.0000/00000000.000<..<..0:0000000<0<<0:<0<<....0000000<0<:0:00:0<0000000000.
@M03495:530:000000000-LYBTV:1:1103:9978:18984 2:N:0:GTGCTCTG+TTCTTCCT
ATATTTTGCCGTTGATAAACCAGGGACTCAGGCTGGACCAAAGCTCACATGCTGACAGATCGGAAGAGCGTCGTGTAGGGAAAGAGTGTAGGAAGAAGTGTAGATCTCGGGGGTGGGGGAGTCAGAAATAAAAGAAAAAGGGCCAGCCTGGAAGGGGCGCCATGCCATAAAGAACCACTTCGAAAACATCAGATGTCAACCCGAAATCCGGGTAAGACCAAATACAAGTTAAGGGCGGCAAGGATTTGGAA
+
BBBBBFFFFFDBGGCGGDDGGGHDGGGHHHGGHHHGHHFFHGGHHHHHFFHGHFBGHHFBGGCGGGHFHEGEGGGHHHFGFGHHHH@G4FD3EDE1F34B@B?B4B44?F/<</////</-<FG11=11>>1<0../<......:.../;:///:.:;?B-..0/000000//...9.;9B..:.-/./;B/////9;9/..----.//9;-.-//;/....////////////:.---9-..9/////9/
@M03495:530:000000000-LYBTV:1:1103:10840:18996 2:N:0:GTGCTCTG+TTCTTCCT
ATATTTTGCCGTTGATAAACCAGCTAATCCTGAAAAAAAAATCAAAGCTAAAAACTACAATGCTAAGACCACGATGTGACTGCTATCAAAGTTAGATATATATGTAAATTATTCATCTGTCAAATCCTAGAATTATATCATACCTGCTCCAGCAATCACGACCTGTAATGGTTTAGTGGGTTGTTCACTGTTTCTGAAAAATGAAGATAGTTGTCCAGCTTCCAAAAAGTTTATTGTGTTTTCTAGTGGAG
+
BBBBBFFFFFBBGGGGGCGGGGHHGHHHHHHHHHHHHGGGGHHHHHFHHHHHHHGGHHHHHHHHHHHHHHHHGGHGGGHHHFGHHHGHHHHFGHFHHHHHHHHHHHHHHGHGHHHHHGHHHHHHHHHHHHHHHHHHHHHHHHHHHHGHFFFFFGHHFHHGGGGDHFGGH@F?GHGHDGHGGGGGHHHHGHHHHHHHBFFGFFHHGHGHBGHHHHGHHHHHGHGFFHHGGFFGEGGGBFGGBFGGGBFGGGE
@M03495:530:000000000-LYBTV:1:1103:25699:19000 2:N:0:GTGCTCTG+TTCTTCCT
ATATTTTGCCGTTGATAAACCAGGGACTCAGGCGGACCAAAGCTCACATGCTGACAGATCGGAAGAGCGTCGTGTAGGGAAAGAGTGTAGGAAGAAGTGTAGAGATCGGTGGTGGGCGGATCAATAAAAAAAAAAAAAAAAAAAGTAGAGCTGTGTAGGACGGATAATGTCCACAAACAGGAGAATATGTAATTAAGACGGTAGAGGGCGGGCGTATGCGAAACTGAGTTAGGGGTGACAAGGTGCGTTAG
+
CCCCCFFFFFCCGGGGGGGGGGHGGGGHHHHHHGGGFGHGHHHHHHHHHHHHHHHHHHGHHGGGGHHFGGGGFGHFHHGHHHHBFFGGHHHHHHHHH4BBBB434D3?/<CE////?////<01>1>11<@C?CG?--------.000000000/900000--...00;090009:.../.....0000:900:00000.....00/..-------./0..---00:;0000/...-.00:..000-9..9
@M03495:530:000000000-LYBTV:1:1103:11096:19015 2:N:0:GTGCTCTG+TTCTTCCT
ATATTTTGCCGTTGATAAACCAGCTAATCCTGAAAAAAAAATCAAAGCTAAAAACTACAATGCTAAGACCACGATGTGACTGCTATCAAAGTTAGATATATATGTAAATTATTCATCTGTCAAATCCTAGAATTATATCATACCTGCTCCAGCAATCACGACCTGTAATGGTTTAGTGGGTTGTTCACTGTTTCTGAAAAATGAAGATAGTTGTCCAGCTTCCAAAAAGTTTATTGTGTTTTCTAGTGGAG
+
3A?AAFFFFFBAGGGGGGGGGGHHHHHHHHHHBFCFHGGFGHHGHHFFGGHFHHGHHFCGFHHHHHHHHHHHGFHGBFHFGFCGHFHHHHFHHHHHHHGHHHHG4GHHHHHHGHHHHHHHHHHHGFHHHHFHHHHHHFHHHHGFHFFFGFHGBGGHFFHFGCFGGHHF<1?1<FGHGHFHGGGGHGHFHFBDFFHF=0<D.CGGHHFHHFGB0CGBHFFG0GH0:CC..0=FFGFFBFGGGE0B0090AFE
@M03495:530:000000000-LYBTV:1:1103:14611:19028 2:N:0:GTGCTCTG+TTCTTCCT
ATATTTTGCCGTTGATAAACCACCCTCCCTGTGGTCGTTATCTTGCTCCTTCTGTCGTCAACGAATTTACTAATTCCAAAGCTCACATGCTGACAGATCGGAAGAGCGTCGTGTAGGGAAAGAGTGTAGGAAGAAGTGTAGATCTCGGTGGGGGCCGGATCATTAAAAAAAAAAAAAGAAAAGAGAATAGATGAAGAGACATGACAGATGTGCAGGAAGATGGAGAAATAAAATACAAAGAGAAATAAGTG
+
BCCCCFFFFFDCGGGGGGGGGGGGGHHGGHHHHHGHGGGHHHHHHHHHHHHHHHHHGGGHGHGGGHHHHHHHHHHHHHHHHHHHHHHHHHHHHHHHHHHHGGGGHHHGGGGGGHHHHGHHHHHHHHHHHHHHHHHFBGD>>22D@@C=/?A//<-<>--.<=1=11=:0<:<A?<-@.../</./<0:101111111.///<000:0/1111<11../..110/:0<<1:11110000</<//0011111:
@M03495:530:000000000-LYBTV:1:1103:11696:19032 2:N:0:GTGCTCTG+TTCTTCCT
ATATTTTGCCGTTGATAAACCACCCTCCCTGTGGTCGTTATCTTGCTCCTTCTGTCGTCAACGAATTTACTAATTCCAAAGCTCACATGCTGACAGATCGGAAGAGCGTCGTGTAGGGAAAGAGTGTAGGAAGAAGTGAAGATATGGGGGGGCGCGGGGGCATTATAAAAAAAAGAAGAGAACATGAGAGATATGAGTAGATGCAGGAGACGAAGTAAAGGTACAGGAAGCAGAGGCGGCAAGAAGGTAGA
+
AAABCFFFFFCAGGGGGGGGGGGGGHHGGHHHHHGHGGGHHHHHHGHHHHHHHHHHGGGHGHGGGHHHHHHHHHHGHFFHHHHHHHHHHGHHHHHHHHHHGGGGFHHGGGGEFGFGHGFHHHFGHHHGHFHEFFFH3F2D2222222=/<B:-;--;----9/0;009::0;9@..:90./00/900000.00;00000;900000...9..;-..0000000009/./..0//...-----.9//.9090
@M03495:530:000000000-LYBTV:1:1103:17745:19043 2:N:0:GTGCTCTG+TTCTTCCT
ATATTTTGCCGTTGATAAACCACCCTCCCTGTGTCCAAAGCTCACATGCTGACAGATCGGAAGAGCGTCGTGTAGGGAAAGAGTGTAGGAAGAAGTGTAGATCTCGGTGGTCGCCGGATCATTAAAAAAAAAAGAAAATATAAGATTGACAAGGCTGGCACGCGTCTGTATTGAGAATAACTAGGTAATGTATAACCTGGATCATGAGGTTCGAGTAGGTAGAGAATTCTAGCAACGTTTAAAGTGTGAGC
+
DDDDCFFFFFDBGGGGGGGGGGGGGHHGGHHHHHHHHHHHHHHHHHHHHHHHHHHHHHHGFGGHHHGFGGEEGHGHGFGHHGGBGFHHHHHHGHHEG4BFGB4F41??FEE3///<///<0BD3?@DFC/@<C..<0011>11=<0000000<<.0.../0.----..<000000900000:00:000:000000000.:/00.:000///0-</0.0000000000000000<0.-./<.<00000:<:0
@M03495:530:000000000-LYBTV:1:1103:13755:19045 2:N:0:GTGCTCTG+TTCTTCCT
ATATTTTGCCGTTGATAAACCACCCTCCCTGTGGTCGTTATCTTGCTCCTTCTGTCTCAACGAATTTACTAATTCCAAAGCTCACATGCTGACAGATCGGAAGAGCGTCGTGTAGGGAAAGAGTGTAGGAAGAAGTGTAGAACGCGGTGGGGGGCGGAGAAATAATAACAAAAAAAAAAAAAACTACAGAAGCAGAAACGATGAAGAGATGAAGGAGCAAGAAAGGATGTAGAGCAGTAACAACGAAGAGG
+
DDDDDFFFFFCBGGGGGGGGGGGGGHHGGHHHHHHHGGGHHHHHHHHHHHHHHHHHHHHHHGGGHHHHHHHHHHHHHHHHHHHHHHHHHHHGHHHHHHHGGGGHGHGGGGEGGHHHGGHHHHHHGFHHHHHGGFF3??3D332//<</<C//-->=AA-9.00:00000:0;A.--;----;-.000:0;0000/;/0/....0000./009000...;////90.9000000000/009000:-......
@M03495:530:000000000-LYBTV:1:1103:24179:19053 2:N:0:GTGCTCTG+TTCTTCCT
ATATTTTGCTGTTGATAAACCACCCTCCCTGTCCAAAGCTCACATGCTGACAGATCGGAAGAGCGTCGTGTAGGGAAAGAGTGTAGGAAGAAGTGAAAAACTTGGGGGTGGGCGGGCTATTAAAAAAAAGAAAAAAATCATAGCTGCTCCAGCAATCACGACCTGGAATGGTGTAGTGGGTTGTTCACTGTTTCTGAAAGATGAAGATAGTTGTCCAGCTTCCAACAAGTTTATTATGATTTCAGATGGCG
+
ACCCCFFFFFFFGGGGGGGGGGGGGHHGGHHHFHHHGHFHHHHHGFHHHHHHHHHGGGGGGHFHGEGGAEB2FDGFGHGBGFFFGFHHHFAGH4F44431134DB?///<//////--0<111F11--=.;://.--.00;;000:00;000:/;00B:DDF-:/./;;00;0.;00/...;9:.FBFFFB0B0:0BBB0:BB0BFFFFF00:;F0:BB00:0:00;./0;000:00000;:00000;0/-
@M03495:530:000000000-LYBTV:1:1103:19137:19059 2:N:0:GTGCTCTG+TTCTTCCT
ATATTTTGCCGTTGATAAACCAGTCAGGAGTCCAAAGCTCACATGCTGACAGATCGGAAGAGCGTCGTGTAGGGAAAGAGTGTAGGAAGAAGTGGAGATCTCGGTGGGCGCCGGATAATTAAAAAAAAAAAAAAAAAAAAGAGAGAGAGTAAGAGGACTATTAAATAAAAAAACAGAACCACAGTGAAGAGGTAGTAAAGCACAAAAAATAGAGTCAGATTATAAACAAATAAACAATGAAGTTATGCGAA
+
BCCCCFFFFFDBGGGGGGGGGGHHHHHHHGHHHHHHHHHHHHHHHHHHHHHGHHHHGGGGHHHGGGGEGHHHHGHHHHHHHHFHHHFHHGHGFF3@?33344FFEF?//>/>//<?/23333>F2B@/AG----------..//....<011<:<<../<:11111111<0--..//</.....011:11..000:111110///.:.-:0011101<1111<1<10:9A11110<.00111111111..<
@M03495:530:000000000-LYBTV:1:1103:14676:19059 2:N:0:GTGCTCTG+TTCTTCCT
ATATTTTGCCGTTGATAAACCACCCTCCCTGTGGTCGTTATCTTGCTCCTTCTGTCGTCAACGAATTTACTAATTCCAAAGCTCACATGCTGACAGATCGGAAGAGCGTCGTGTAGGGAAAGAGTGTAGGAAGAAGTGTAGGACTTGGTGGGCGGCGGATCATTAAAACAAAAAACAGAGAAGAAAAAAAGAATAGAGAGAGAACATAGTAGTAATCATAAGAAGAAGCAAAGCATCTAATGTGAGCATAA
+
CCCDCFFFFFECGGGGGGGGGGGGGHHGGHHHHHHHGGGHHHHHFHHHHHHHHHHHGGGHGHGGGHHHHHHHHHHHHHHHHHHHHHGHHHHHHHHHHHHHGGGGHHHGGGGEGHHHHFGHHHGHHHFHHHHHGAGHDF@22222=2@F>CE//>-------.1CB11:<.<.<C-..////</0///.<-...010<1<..<.00/111111111:<11<111</://00/0/<01011111<1<100011
@M03495:530:000000000-LYBTV:1:1103:2613:19078 2:N:0:GTGCTCTG+TTCTTCCT
ATATTTTGCCGTTGATAAACCAGGACTCAGGCTGGACCAAAGCTCACATGCTGACAGATCGGAAGAGCGTCGTGTAGGGAAAGAGTGTAGGAAGAAGTGTAAGTCACGGGGGGCGGCGCATAAATAAAAAAAAAAAAAATGAAACAAAATAAGAACATGTCTAACACAGAATGAAAGAGATGCTGAGAAGGAGATACGGCATACGAGCAAGTATACATACGAGATTTCATTGTGATTGAGAACTATGAAAA
+
BBBBBFFFFFBAEAGGGGEGGGGGGHGHHHHHHGGHHHHHHHGHHHGGHHHGHHGHHGHHHGGGGEGHGGGGEEHGHHGGHGHEFBG44@3BGFFHHGD4B444B43/?///--9-----9.:///9F9BDAA;9---9.//:///9:.9//9//9///////////../////9//9..//////.///9...///:.---99...--/;/////////.:..;///////////////.///9//;/9/
@M03495:530:000000000-LYBTV:1:1103:21313:19088 2:N:0:GTGCTCTG+TTCTTCCT
ATATTTTGCCGTTGATAAACCAGTCTCCAAAGCTCACATGCTGACAGATCGGAAGAGCGTCGTGTAGGGAAAGAGTGTAGGAAGAAGTGTAGATCTCGGTGGGCGCCGTATCATTAAAAAAAAAAAAAAAAAAAAAATAGGAGAAGAAAGGAAGACAGTAGAAATAGAAGAAGCAGTACAATACTAAACGAAAAGCATAACCAGCGCGAGTAGAGGATCAACTGAAGGGCAGAGAGCACAGAGAAAGAAGC
+
CCCDDFFFFFCBGGGGGGGGGGHHHHHHHHFGGHHHHHHHHHHHHHHHHHHGGGGHHHGGGGFFGHHHFHHHHFHHHHHHGHHGHHHBF4B344@44BF1?A////><//BBFDG44GFGGF@@D@@--<--<----.0000:..:0//:.//..///01111:1101<10//<0/11<::1101110<..9.-/.0111000.9-----<.111/.</.0/1/00:0.....9/..0.<<0//00</./:
@M03495:530:000000000-LYBTV:1:1103:5023:19096 2:N:0:GTGCTCTG+TTCTTCCT
ATATTTTGCCGTTGATAAACCAGAACCATCCAAAGCTCACATGCTGACAGATCGGAAGAGCGTCGTGTAGGGAAAGAGTGTAGGAAGAAGTGTAGATCTCGGTGGTGGCCGTTTCATTTATAAAAAAAAACATATCAGATAAAGTTGTAGAACACAACCTGATCAAATACAATAAACCTTACACACTCATCAATTTATATGAATATTTAATCTCAGTACATAACTAGATGTTCTATGTCTTATCTAACACT
+
AB@ABFFFFFBBGGGGGGGFGGHHHHAGHHHHGCHHBGHHHHHHGHFHHHHHHEEEGFHHGGEFEEGGFGHEGFGGFGGHGHHHHHHHFHHHEFB@FDF4GC11///?0?>//33B4B44444B3GD?</?/<1111111111111111?1=10<....0>011<000000000000//00/00;.///00000;00000<00:000;0;000;000000000/0000000090000009000;99;09//
@M03495:530:000000000-LYBTV:1:1103:14853:19127 2:N:0:GTGCTCTG+TTCTTCCT
ATATTTTGCCGTTGATAAACCAGGACTCAGGCTGGACCAAAGCTCACATGCTGACAGATCGGAAGAGCGTCGTGTAGGGAAAGAGTGTAGGAAGAAGTGTAGAACTCGGTGGGGGCCGTATAAATAAAAAAAAAGAAAATATAGAAAGGGAAGGAGAAAGGAGATGAAACAAAAAAAAAAGAAAAGAAAGAAAAGAGACAGAAAAATAAGGACGAGACATCAGATCAACAAAAGTAGACACATGAGATAAG
+
@ABBCFFFFFCBGGGGGGGGGGHGGHHHHHHHHHGHHHHHHHHHHHHHHHHHHHHHHHHHHGGGGHHHGGGFEGHHHHGHHHHGFFGGHFFHHHHHHDG4B3443D?????E//>//>//0222@2@2>F//<<..0</00==<=000..........00./../000;0/.;..-----.9.///../0/.9;/.//////00/9.00000.-:-:./;00000000/0.../009000//000000000
@M03495:530:000000000-LYBTV:1:1103:9269:19160 2:N:0:GTGCTCTG+TTCTTCCT
ATATTTTGCCGTTGATAAACCAGCTAATCCTGAAAAAAAAATCAAAGCTAAAAACTACAATGCTAAGACCACGATGTGACTGCTATCAAAGTTAGATATATATGTAAATTATTCATCTGTCAAATCCTAGAATTATATCATACCTGCTCCAGCAATCACGACCTGTAATGGTTTAGTGGGTTGTTCACTGTTTCTGAAAAATGAAGATAGTTGTCCAGCTTCCAAAAAGTTTATTGTGTTTTCTAGTGGAG
+
BBBBBFFFFFBAEGGGGBGGGGHGHHHHHHHHHGHHHGGGGHFFHHHGHGGFFHGFHHHHHHHHHGHHHHHHGGHGCGHHHHHHHHHGHHHHHHHHHHHHHHHHGHHHHHHHHHGHHHHHHHHHHHGHHHHHHHHHHHHHHHHFHHHHFHFGGGGHFHH/CGGGHHHHB?F?GHHHFHGHFGGGHHEHHHFHHHHGHBDHHHGGBGHHFHHHHHHHHHHHBGHFCHEGDBBBFG0FFFGGFFFGGGGGEBC
@M03495:530:000000000-LYBTV:1:1103:22242:19166 2:N:0:GTGCTCTG+TTCTTCCT
ATATTTTGCCGATGATAAACCAGTCACAACCACTTCTTGCCCTCCAAAGCTCACATGCTGACAGATCGGAAGAGCGTCGTGTAGGGAAAGAGTGTAGGAAGAAGTGTAGAGGTCAGAGGTCGGGGTTGCCTTACACTAAGAAACACCCAGATAAGCTGCCGCACGGAGTTTATCCGATAACGGAAGAGCGCTGCGTCAGGCAAGAGAGTCGTATGGCATATGATGGGGAGAGGTGGTATACAAGGTGTGCG
+
AAABBFFFFFB2EFGGFFGFGGHHHHHHHEGGGHHFDGHHHHGEFHHFFEHHHHEHEFHHFFHFHHHHDEGGHHHGGGGGGGHHHGEGHHGGBFFGFFHHGGGBB?B4GB3B323233/32<//<///B22222222@222@F000?/?F/11?1<1<10---<-<-../<0000...-.0;-;...9/--.9.-;-..//....A.9//-..//;.//////9//...9.../;.;//9////./:;./.
@M03495:530:000000000-LYBTV:1:1103:10811:19170 2:N:0:GTGCTCTG+TTCTTCCT
ATATTTTGCCGTTGATAAACCAGCTAATCCTGAAAAAAAAATCAAAGCTAAAAACTACAATGCTAAGACCACGATGTGACTGCTATCAAAGTTAGATATATATGTAAATTATTCATCTGTCAAATCCTAGAATTATATCATACCTGCTCCAGCAATCACGACCTGTAATGGTTTAGTGGGTTGTTCACTGTTTCTGAAAAATGAAGATAGTTGTCCAGCTTCCAAAAAGTTTATTGTGTTTTCTAGTGGAG
+
ABBCCFFFFFBBGGGGGGGGGGHHHHHHHHHHHHHHHGGGGHHHHHFHHHHHGHGHHHHHHHHHHHHHGHHHGGHGGHHHHFFHHHHHHHHHHHHHHHHHHHHHHHHHHHHHHHHHHHHHHHHHHHHHHHHHHHHHHHHHHHGHHHHHHFHGHGHHGHHGGGGGHHHHG@FGHHHHHHGHGGGGHHGHHHHHHHHHHHHHHGHHFHHHHHHHHGGGHGHFGHHGHHHGFFGGGGGGGG;BFGEGGGFGGGF
@M03495:530:000000000-LYBTV:1:1103:5114:19180 2:N:0:GTGCTCTG+TTCTTCCT
ATATTTTGCCGTTGATAAACCAGCTAATCCTGAAAAAAAAATCAAAGCTAAAAACTACAATGCTAAGACCACGATGTGACTGCTATCAAAGTTAGATATATATGTAAATTATTCATCTGTCAAATCCTAGAATTATATCATACCTGCTCCAGCAATCACGACCTGTAATGGTTTAGTGGGTTGTTCACTGTTTCTGAAAAATGAAGATAGTTGTCCAGCTTCCAAATAGTTTATTGTGTTTTCTAGTGGAG
+
ABBBBFFFFFBBGGGGGGGGGGHHHHHHHHHHHGHHHGGGGHGHHGBFHHHBHHDHHFHHHGHHHHHHHGHHGGHGHHHHHFHHHFGFHGFGHHHHHHHHHHHHHHHHHFHHHHHHHHHHGHHHGHHHGHBGHHHHHHHHHHFGHHFHEHHHFGGHHHHDFGGGHHDGG?FFGHHHFGHHGGGGHGFHHHHGFGHHGGGFHHHEGEFHHHHHHHCCGGEHHGFG0C0;99FGGGGGGGGGGGGGFFFFFBA
@M03495:530:000000000-LYBTV:1:1103:9071:19182 2:N:0:GTGCTCTG+TTCTTCCT
ATATTTTGCCGTTGATAAACCACACTTCTTGCCCTCCAAAGCTCACATGCTGACAGATCGGAAGAGCGTCGTGTAGGGAAAGAGTGTAGGAAGAAGTGTAGATCTCGGTGGTCGCCGTATCATTAAAAAAAAAAAACAAATAAAAACATAGTGTAAAATAAATACAACTAAGTCAAACAAACAAAAAAGACAAAGAAGCGAGAGAAAACAAACACAAACTAAAACGATAGATTATAATCTCCATGGAGTAA
+
BCABCFFFFFDCGGGGGGGGGGGHGHHHHHHHHHHHGHHHHHHHHHHHHHHHHHHHHHHHGGGGHHHGGGGGGHHHHGGHHHHHHHHHHHHHHHHHGG44@4@44BBF??E/3//?//?0BBB333B3BCGG@<-<...0100000.<000=0<000000000<0000:000000:0:;..:.ACC.-../:////./0-.::-.0;//..:.:.....0:000:-....000000::B000000/0:;/0
@M03495:530:000000000-LYBTV:1:1103:21780:19183 2:N:0:GTGCTCTG+TTCTTCCT
ATATTTTGCCGTTGATAAACCACCCTCCCTGTGGTCGTTATCTTGCTCCTTCTGTCGTCAACGAAATTCCAAAGCTCACATGCTGACAGATCGGAAGAGCGTCGTGTAGGGAAAGAGTGTAGGAAGAAGTGTAGATCTCGGGGGGCGCCGGATCATTAAAAAAAAAAGAAAAGAGTGGAAGAAGAGGAAAGGAATCGAGAGAGATAAGAGCAAGACATGACAATAGACGGAAAGTACAAAGAGGAATACGG
+
ABCCDFFFFFEDGGGGGGGGGGGGGHHGGHHHHHHHGGGHHHHHHHHHHHHHHHHHGGGHGHGGGGHHHHHHHHHHHHHHHHHHHHHHHHHHHGGGGHHHGGGGGGGHHHGGHGHHHHHHHHHHHHGGHHB33D33DD20=/CC<----9--.-.<111<10<---@...///./11.00/.//0...//.<//00.:..-...111010/0/////<00<01:1:10....-.111110:</../<0<..
@M03495:530:000000000-LYBTV:1:1103:9323:19196 2:N:0:GTGCTCTG+TTCTTCCT
ATATTTTGCCGTTGATAAACCAGGGACTCAGGCTGGACCAAAGCTCACATGCTGACAGATCGGAAGAGCGTCGTGTAGGGAAAGAGTGTAGGAAGAAGTGGAGATCTCGGTGGTGGCCGGATCATTAAAAAAAAAAAAAGAGAGAAGAGAGTAGGGAACAGAAGAAGAGAATAAAAAAAGGTAAGAGATTACTAACAGATCGGAAGAAGAGATAAAGATGATGACAGTATAGACAACAAAGCAGGACGTAG
+
BBBCCFFFFFDCGGGGGGGGGGHGGGGHHHHHHHHGHHHHHHHHHGHHGHHHHHFHHHHHHHGGGGHHHGFGFEFHHHHGGHHHFHGHGHHHHHHGHHDF33?F3B4B0F>EE?/?0B/////B32D22>2C@@>-<<<<<//..0/<./.0000.:..///0<0//0.<0000:::--..<0BB:0/0000000<00/00....9<:/0./000000000000<0000000000/....//0/...-<..
@M03495:530:000000000-LYBTV:1:1103:18331:19202 2:N:0:GTGCTCTG+TTCTTCCT
ATATTTTGCCGTTGATAAACCACCCTCCCTGTGGTCGTTATCTTGCTCCTTCTGTCGTCAACGAATTTACTAATTCCAAAGCTCACATGCTGACAGATCGGAAGAGCGTCGTGTAGGGAAAGAGTGTAGGAAGAAGTGTAGATCTCGGTGGGGGCCGGGTAATTAAAAGAAAAAAAAAGAAAGGAAGAGAAGGAAAGATAAGAAGAGACGAAGACAGATGATAAAAGAAAATAAGAGTGGAATAAGGCGAG
+
CCCDDFFFFFDCGGGGGGGGGGGGGHHGGHHHHHHHGGGHHHHHHHHHHHHHHHHHGGGHGHGGGHHHHHHHHHHHHHHHHHHHHHHHHHHHHHHHHHHHGGGGHHHGGGGGGHHHHGGHHHHHHHHHGHFHHHHH3F22>222220F/?C//>---@-.-<0000000<./<C----.../0.//.=:/0/../:./000000/0<//.--..////000000000../:0000<<<0<00000<</=@9
@M03495:530:000000000-LYBTV:1:1103:27655:19224 2:N:0:GTGCTCTG+TTCTTCCT
ATATTTTGCCGTTGATAAACCAGGACTCAGGCTGGACCAAAGCTCACATGCTGACAGATCGGAAGAGCGTCGTGTAGGGAAAGAGTGTAGGAAGAAGTGTAGAGCTCGGTGGGGGGCGGGTGATTAAAAAAAAAAAAAAAAGGAGACATGAGAGAAAGAAAAAGGCTAAGAAAAGAAGAATGAGAAACAAAGTAAGCAGTGAAGTTGACACAGTTGGGCGTTCGGTGTGACGCCAGTTGCTGATAGATTGT
+
CCCCBFFFFFCAGGGGGGGGGGHGHHHHHHHHHHGHHHGHHHHHEHHHHHHHHHHHHHGHHGGGGHHFGEGGEGHHHHGHHHHGGFGGHHHHHGEFG4B4BB43433?>/E?///-------900000::@-@9-------../.../000000.000/.//....0000:0///../0/000:000//../000000/:00;B0000000::0:00-;---9.-....0:..-.-000000000;00:00
@M03495:530:000000000-LYBTV:1:1103:27315:19234 2:N:0:GTGCTCTG+TTCTTCCT
ATATTTTGCCGTTGATAAACCAGGACTCAGGCTGGACCAAAGCTCACATGCTGACAGATCGGAAGAGCGTCGTGTAGGGAAAGAGTGTAGGAAGAAGTGTAGAGCTCGGTGGGCGGCGGATCATTAAAAAAAAAAAAAAGATAAAAAAGGAAGGGAATGGTATAAGAGAAGAGACCGAGGAGAGTTAATATAGTTGGAGTACTGATGAGAGAGAAGGTGTGGCATAAGACTATGGTGAAATAATCGATGAT
+
CCCCCFFFFFCAGGGGGGGGGGHGHHHHHHHHHHGHHHHHHHGHHHHHHHHHHHHHHHGHHGGGGHHHGGGGEGHHHHGHHHHHHHHFHHHHGGFHFGE44@4343B?E/??//>////---011<11<G<<@-:9---..000000-..//.....9:0000:0000/0/0.//.--9--...;00;;000000000/:/9000000;;0...0/.;00.9./0000000900000000;00;0...000
@M03495:530:000000000-LYBTV:1:1103:23738:19235 2:N:0:GTGCTCTG+TTCTTCCT
ATATTTTGCCGTTGATAAACCACCCTCCCTGTGGTCGTTATCTTGCTCCTTCTGTCGTCAACGAATTTACTAATTCCAAAGCTCACATGCTGACAGATCGGAAGAGCGTCGTGTAGGGAAAGAGTGTAGGAAGAAGTGGAGGGATCGGTGGGCGCCGTAGCATTAAAGAAAAAAAACAAGAGAGATGTGACTATAGAGAAGCGAGTCAGATGATCACAATGCGTCGCAGAAGATAAAAGCGGTGACGTGAG
+
ABBCCFFFFFCAGGGGGGGGGGGGGHHGGHHHHHGHGGGHHHHGHHHHHHHHHGHHGGGHGHGGGHHHHHHHFHHHHHHHHGHHHHHHHHHHFHHHHHHHGGGGFHHGEFGGGHHGHGGHHHHHHHHHFHDHHEFFBF22?///@//?/?///>----...00<<0D00<</C---...//./..000000000090000/09.-;/00:000000/00009..:---.:/00000000..-.-.0...9.
@M03495:530:000000000-LYBTV:1:1103:18446:19243 2:N:0:GTGCTCTG+TTCTTCCT
ATATTTTGCCGTTGATAAACCACCCTCCCTGTGGTCGTTATCTTGCTCCTTCTGTCGTCAACGAATTTACTAATTCCAAAGCTCACATGCTGACAGATCGGAAGAGCGTCGTGTAGGGAAAGAGTGTAGGAAGAAGTGTAGATCTCGGGGGTTGCCGTATTGTTAAAAAAAAAAAAAATAAGAGATATAGACGGGGAATTTCAAATCTGTCATACAGAAACGCCGACGAACGCTAAACACATAAGAAGTAA
+
BCBBCFFFFFBAFGFGGGGGFGGGGHHGGHHHHHHGGGGHHHHHHGHHHHGHHHHHGGGHGHGGGHHHHHHHHHHFHGHHHHHHHHHGHHGHEHFHGHHGGGGGAHFGGGGGGHFGHGFGHHGHHHHHFFHHGAHF?F>2222@F2<//<->-<.0<.../00000000:;----::-.////;////////..---./////////:////;//9//://.---;--;9--..../9/../////9/9//
@M03495:530:000000000-LYBTV:1:1103:22982:19257 2:N:0:GTGCTCTG+TTCTTCCT
ATATTTTGCCGTTGATAAACCAGCTAATCCTGAAAAAAAAATCAAAGCTAAAAACTACAATGCTAAGACCACGATGTGACTGCTATCAAAGTTAGATATATATGTAAATTATTCATCTGTCAAATCCTAGAATTATATCATACCTGCTCCAGCAATCACGACCTGTACTGGTTTAGTGGGTTGTTCACTGTTTCTGAAAAATGAAGATAGTTGTCCAGCTTCCAAAAAGTTTATTGTGTTTTCTAGTGGAG
+
1AA1>DFFDF@A?AAGG3ADCAG0GHFHGA3GFGFFHCE/EGCDBAAAFGHHH1EGF1AFAAGHH2G1@G0>A>>F>FG2FB01GF0FGGFEHFG1GH@2FFF222BF2FGFFHGH2FFFGHBGHFHFGHHHHHFHHHDGDFDCFG0F11<<0@0F1FG/C/<?CGH1@<F?FFCG1FC.EE-AG1DD0<0=FF0=GDGD.<DD0;;CG0<0C:00GHHF00/<;C.9CB;0C;FF00:F/CGFCBCFFBE
@M03495:530:000000000-LYBTV:1:1103:2827:19329 2:N:0:GTGCTCTG+TTCTTCCT
ATATTTTGCCGTTGATAAACCAAAGCTCACATGCTGACAGATCGGAAGAGCGTCGTGTAGGGAAAGAGTGTAGGAAGAAGTGGAGATCTCGGTGGGAGGCGGGTCATTAAAAAAAAACAGAAAAACAGATTTTGGAGGTGGAGTGCAGTCAAGATAGAAACATAGGATCCCACCAATTAATGGTGTCAATCCTGAGCGATTGTAAATCGACACGTTACCCCTCATAGTACCACTCAACACGACGCACATCC
+
BCBCCFFFFFCAGGGGGGGGGGHDHHHHHHHFHHHGDFHHHHHHDEGEBGFCGGCAEFGGHGFHHGHH5BFGHFEHHHFB43331333B41???1/11///////022>>FG2<@C-..00<<0>..//000=0-0/...;.;0.0:0;:000;000090//090000///C.:..00;0;0090.00000/009;9--...000;00..-.-:../.0/;.:.0;00000090/;0/0.9--;----:;9
@M03495:530:000000000-LYBTV:1:1103:23924:19336 2:N:0:GTGCTCTG+TTCTTCCT
ATATTTTGCCGTTGATAAACCAGGGACTCAGGCTGGACCAAAGCTCACATGCTGACAGATCGGAAGAGCGTCGTGTAGGGAAAGAGTGTAGGAAGAAGTGTAGATCTCGGTGGGCGGCGTATCAATAAAAAAAAAAAAAAATTAGAAGTGAGAGGTTCGCGAAGCACTCATATACAATAGGGAGCAAGTCTGTCATGCAAGTACGACGAGAGACGACATCAATGTGCTGCTGATGTCACGTAGGGAAATCT
+
BBCCCFFFFFDAGGGGGGGGGGHGGGGHHHHGHHHGHHHHHHHHHHHHHHHHHHHHHHEHHHGGGGHHHGGGFEEHHHHGFHHHCFGHGHGHFHGFHFBF4?G44?BB0?/?E//>//>///01111?11GC?-<@:-:--.0;0000;0:000.0/0--;9D--:/0:/00:00000000.;...//0000:00:0;0;0000.9.--9.-./;---.0000000000:00;:00000:./..9/..000
@M03495:530:000000000-LYBTV:1:1103:10527:19341 2:N:0:GTGCTCTG+TTCTTCCT
ATATTTTGCCGTTGATAAACCACCCTCCAAAGCTCACATGCTGACAGATCGGAAGAGCGTCGTGTAGGGAAAGAGTGTAGGAAGAAGTGGAGATCTCGGTGGGCGCCGTATCATTAAAAAAAAAAAAAAGAAATAAGAAGGGAAAGGAAGGAAGTTAGAAAGAAAAAGAAGTACATAGAAAGACAGAATAAAGAGTAAAAAGAGAACAACGGGCTTGTCATAAATGACATGACGCAGCAAGAATGAAGAGA
+
CCCCCFFFFFECGGGGGGGGGGGGGHHGHHGHHHHHHHHHHHHHHHHHHHHGGGGHGHGFGGEEGHHHGHHHHHHHHHHHHHGGEHG@F3@133BB41?>?E//>/><//00D3333BGGFB@AC<C<-<..<111111/.......//.../.01:11110<.//..../1<111111<:0//<::011111:/1<111B../<:0//.--.--.-.0111<111100100:..---.////01011<</
@M03495:530:000000000-LYBTV:1:1103:20873:19343 2:N:0:GTGCTCTG+TTCTTCCT
ATATTTTGCCGTTGATAAACCACCCTCCCTGTGGTCGTTATTGCTCCTTCTTACTAATTCCAAAGCTCACATGCTGACAGATCGGAAGAGCGTCGTGTAGGGAAAGAGTGTAGGAAGAAGTGTAGATCTCGGGGGTGGGCGGGGCATTAAAAAAAAAAAAAGTGAACGAGAGAAGTAAGTAACTAAGATAAGTAAAAAAAAGTGTAAACTAAAAGTAACAAAAAAGTAAAGTACACGAACAGAATGGAAGA
+
BBCCCFFFFFDCGGGGGGGGGGGGGHHGGGHHHHHHGGGHHHHHHFHHHGHHHHHHHHHGHHHHHHHHHHHHHHGHHHHHHHHHGGGGHHHGGGE>FHHHHGFGHHFHHHGHGHGHGFHFBG4??4444BFA/<@//<-.<----</<1111:-9-<---<<01<10:.<.<.0/111:11:11<0001110:11110-<-.:11111111<0<1011110...-.<1111111:1.-.--//011000:.
@M03495:530:000000000-LYBTV:1:1103:22632:19371 2:N:0:GTGCTCTG+TTCTTCCT
ATATTTTGCCGTTGATAAACCAGGGACTCAGGCTGGACCAAAGCTCACATGCTGACAGATCGGAAGAGCGTCGTGTAGGGAAAGAGTGTAGGAAGAAGTGTAGATCTCGGGGGGCGGCGGATCATTAAAAAAAAAAAAAAGAATGAAGGAAGAAGTTGACATGGAAAGAAGAATGCATCTAAACCTGAGGACTAAGACAGAAGAGAACGTACGCGGACCAAAAACAATGATGTTGGACTACCACTCATGAG
+
BCCCCFFFFFCAGGGGGGGGGGHGGGGHHHHHHHHGHHHHHHHHHHHHHHHHHHHHHHGHHHGGGGHHHGGGE>EGGHHGFHHHHHHHHHHHHHHFHGFF4?B444DB0F>EC?---;----;.///999B>@A=A-9:-..://////./../9/://///;////9/9//9;//////////:;.//././///;///////.//:....-.-----........;///////./9///9/;////9//
@M03495:530:000000000-LYBTV:1:1103:4039:19426 2:N:0:GTGCTCTG+TTCTTCCT
ATATTTTGCCGTTGATAAACCAAAGCTCACATGCTGACAGATCGGAAGAGCGTCGTGTAGGGAAAGAGTGTAGGAAGGAGAGGAGAGTAAGGAGGTGGGTGGATAATTAAAAAAAAGAAAAGACAAAAAAAAAAAAAGAAAGAGAATCAAGAAAAAGAAGAGAAATAAGAAATAGTAGGAAGAGTGACGTGGGGAAAAGTATGAACAGGTGAGAGAGTGTACGATAAAGAGGATAGACACAGAAAGAGGTA
+
AAAAAFFFFFDAGGGGGGGGGGEA0FHHHAA3BAAB1BG1FEGA/E/A0BFEA///B/0DFGGH/B00@B12DGBGH/0////BE//B21111?E?////?//12<2221111/////0@00/00000<//-<----.:./:///:000000/9/;...//.//;;00000/000000909...////----------/////9////9///-/9--//:/9-----///---9/////---/////-;//
@M03495:530:000000000-LYBTV:1:1103:25943:19432 2:N:0:GTGCTCTG+TTCTTCCT
ATATTTTGCCGTTGATAAACCACCCTCCCTGTGGTCGTTATCTTGCTCCTTCTGTCGTCAACGAATTTACTAATTCCAAAGCTCACATGCTGACAGATCGGAAGAGCGTCGTGTAGGGAAAGAGTGTAGGAAGAAGTGGAGATATCGGGGGGCGCCGGGTCATTAAAATAAAAAAAAATGCAGATGAAAATACAAGGCGGATCAGATAAACGCACTCAGCACAGAGACTGACGAGAGAGATAAATATCAAC
+
BBBBBBFFFFBAGCGGGGGGGGGGGHHGGHHHHHHHGGGHFHHGHHHHHGHHHHHHGGGHGHGGGHHGHHHHGHHHEHHHHHHGHHHHHHHHHHHHHHHHGGGGHHGGFGGEFGGGHFBGHHFHHHHHHFDGHGGGB22@<22222/</>C9-;-----.;./;9/::/:////;--9.//9///9//////9///9.---9-.///9//;.;9--/////...//../;//..-.-;../://///////
@M03495:530:000000000-LYBTV:1:1103:22637:19437 2:N:0:GTGCTCTG+TTCTTCCT
ATATTTTGCCGTTGATAAACCAGCTAATCCTGAAAAAAAAATCAAAGCTAAAAACTACAATGCTAAGACCACGATGTGACTGCTATCAAAGTTAGATATATATGTAAATTATTCATCTGTCAAATCCTAGAATTATATCATACCTGCTCCAGCAATCACGACCTGTAATGGTTTAGTGGGTTGTTCACTGTTTCTGAAAAATGAAGATAGTTGTCCAGCTTCCAAAAAGTTTATTGTGTTTTCTAGTGGAG
+
>AABBFFFFFBAEGGGGGGGGGHHHHHHHFHHHFHHHGGGGHGHHHHEHHGFFHFHHHHHGHHGHHHHHHHHGGHGHHHHHHGHHFHHHHHHHHHHHHHGHHHHHGGHHHHHHGHHEHHHHHHHHHHHHHHHHHHHHHFHHHFHHHAGHFGHBGGGFHHGGDCGHHGGD@GGGHHHGHHEAFGFHHHHHHHHHHHGHHHHEGFFGGHHHGFHHHHHFHBHFHFHGFE?.0CFGGGGGGBFBFFFFFFFFF.
@M03495:530:000000000-LYBTV:1:1103:9760:19454 2:N:0:GTGCTCTG+TTCTTCCT
ATATTTTGCCGTTGATAAACCAGCTAATCCTGAAAAAAAAATCAAAGCTAAAAACTACAATGCTAAGACCACGATGTGACTGCTATCAAAGTTAGATATATATGTAAATTATTCATCTGTCAAATCCTAGAATTATATCATACCTGCTCCAGCAATCACGACCTGTAATGGTTTAGTGGGTTGTTCACTGTTTCTGAAAAATGAAGATAGTTGTCCAGCTTCCAAAAAGTTTATTGTGTTTTCTAGTGGAG
+
BBBBBFFFFFBAGCGGGGGGGGHGHHFHHHHHHHHHE2EGGHHGHHHHHHHFGFGHFHHHHEHHHGHGHGFHGGHGHHHFDGFFBFGHHHHHHHHHHHHHHHHHFHHHGFHHHHHHHHHHHHHGHHGHHHHHHHHHFHHHHGFGHHHHEHHHHHFHCGHD<CCGHF<DGFGFHFHHHGHGDEGGAGFHHHGHHHHGHGDGAGFHGFHHHFGHHHHB0CHHHGGBCGCEDFGGGGGGBFFFFFGFGF9F;FA
@M03495:530:000000000-LYBTV:1:1103:2689:19461 2:N:0:GTGCTCTG+TTCTTCCT
ATATTTTGCCGTTGATAAACCAGGACTCAGGCGGACCAAAGCTCACATGCTGACAGATCGGAAGAGCGTCGTGTAGGGAAAGAGTGTAGGAAGAAGTGGAGATATCGGGGGGGGGCGTGTCATTAAAAAAAAAAAAAGAACAACAAGAGCACGTCACACAGAAAGAATCGACAAGGTACAACGGCGATGACTAATCATATAGACACACATATAAGAGCAAGAATAAGACGACACAACAGCTAGCAAAGACA
+
CCCBCFFFFFCBGCGGGGGGGGHGHHHHHHHHGGGGGHHHHHHHHHHHHHHHHHHHHHGHGEFFGGFEBEEEEFGHHGFGHHHHFGHHHHFHFEGGB333/334B4///<C--9-----.9://;//BB@>-@;---...///...//.//9-....//.:9////.//..9.-..//:/:/------.;//;//99/////////;../////////9://///////.----/..././///9//:///
@M03495:530:000000000-LYBTV:1:1103:25443:19462 2:N:0:GTGCTCTG+TTCTTCCT
ATATTTTGCCGTTGATAAACCAAAGCTCACATGCTGACAGATCGGAAGAGCGTCGTGTAGGGAAAGAGTGTAGGAAGAAGTGTAGATCTCGGTGGGCGGCGGATCATTAAAAAAAAAAAAAAGAGAAACAACAGTAGGACAAGCCTGACGCTTGTGAAGAGAGCAATGCAGACAACAGAACAAGTCACGACATCTTTACAATATTCGGTAGTGAGTTCATCTCTGATCTGCTCATCGAGCTTCATACGATT
+
CCCCDFFFFFEBGGGGGGGGGGHHHHHHHHHHHHHHHHHHHHHHGGGGHHHGGGGEGHHGHGHHHHGHGHGHGHHHHHHHFF44@444BDGF1?1/1>//<//</?1===DDGG-<-D--A-..//0<//.../1<1000/....0.//......0111:./..0/00<111.//..//0//</<11<..--.01<1<1:<11111/..9.0/101111:111111111<111<110/9..01111<<...
@M03495:530:000000000-LYBTV:1:1103:5742:19476 2:N:0:GTGCTCTG+TTCTTCCT
ATATTTTGCCGTTGATAAACCAGCTAATTCCAAAGCTCACATGCTGACAGATCGGAAGAGCGTCGTGTAGGGAAAGAGTGTAGGAAGAAGTGTAGATCTCGGTGGTGGGCGGGTAAATAAAAAAAAAAAAAAAAAAGAAAAGAGAAAGAGAGGGAGGATCAGCAGACATCAGAGAATGACGCAGAGAGAGTAAAGTATGAAGAAGAATGCGAGGAGAGTGAGGACGACAGAGCGGCATAGAAAGGAGTGGA
+
ABCDDFFFFFDCGGGGGGGGGGGHHHHHHHHHHHHHHHHHHHHHGHHHHHHHHHGGGGHHHGGGGEGGHHHGHGHHGHGHHHHHHHHHHHGH4@F@4444BF??>?/?//E@///@2@@2>11@@<CA----;---.../;/.//000//:..:..-.//.000.:./000000/00000..---;:...00000:0000:00//0:0:0.;---...:0:0.0.9----//:-----000000././:.0
@M03495:530:000000000-LYBTV:1:1103:6003:19484 2:N:0:GTGCTCTG+TTCTTCCT
ATATTTTGCCGTTGATAAACCAGGACTCAGGCTGGACCAAAGCTCACATGCTGACAGATCGGAAGAGCGTCGTGTAGGGAAAGAGTGTAGGAAGAAGTGTAGATCTCGGGGGGCGCCGAGTCATTAAAAAAAAAAAAAGAGAGAATGATAGGAGGGTAGGGGGAAGTGTATGTAAAGAAAAGAAGACATAGGATGAAGAAACATAGCAAAGTGAAGGAGGTGAGTATCAGAAACTAATAGGTAATCGCATC
+
CCCCCFFFFFCBGGGGGGGGGGHGHHHHHHHHHHGGHHHHHHGHGHHHHHHHHHHHHHHHHGGGGGHHGGGGFGHHHHGHHHHFHBGFGHHHHHCHH4G443@444?0F//B--;-;---.:0:BB0BF0DABB--:9..//..0000000/0/.-:/...9--..00:0000;0000.://../0//0:000000000////0:00000/000;00.....0.000:0;00:/00:0000000:0....-
@M03495:530:000000000-LYBTV:1:1103:13339:19517 2:N:0:GTGCTCTG+TTCTTCCT
ATATTTTGCCGTTGATAAACCACCCTCCCTGTGGTCGTTATCTTGCTCCTTCTGTCGTCAACGAATTTACTAATTCCAAAGCTCACATGCTGACAGATCGGAAGAGCGTCGTGTAGGGAAAGAGTGTAGGAAGAAGTGTAGATCTCGGTGGGGGGCGGGTAAGTAAAACAAAAAAAAGAAAAAAACGCATGAAGTGCGGGACGACAATGTGACAGATAGTAGTCGCAGACAAGGCAGACAAGAAGCGGCAA
+
CCDDCFFFFFDBGGGGGGGGGGGGGHGGGHHHHHGHGGGHHHHHHHHHHHGHHHHHGGGHGHGGGHHHHHHHHHHHHHHHHHHHHHHHHHHHHHGHHHHHGGGGHHHGGGGEFGHGHFGHHHGGGHHHGHDFHHHHFF22>222@2@F/?E//>-;9--9-/0:;000::.::A--:...//.--.---..000000;---------0000:000/;0:00000.--.-./;...;:..//.://:-----
@M03495:530:000000000-LYBTV:1:1103:11251:19536 2:N:0:GTGCTCTG+TTCTTCCT
ATATTTTGCCGTTGATAAACCAGTCCAAAGCTCACATGCTGACAGATCGGAAGAGCGTCGTGTAGGGAAAGAGTGTAGGAAGAAGTGTAGATCTCGGGGGCCGCAGGGTGCATAAAAAAAAAAAACCTATATTGAAGCTGGGGGGAGCGAAGAACTCCAGCACGAGATACTCGCGCTAGAGTGCAGCGCATGGTAGGTAAGTTCAAAACGCAGAGTCCCGCTCGAAACACCTACAAGAGAAGCCAATAATA
+
ABCCCFFFFFCBGGGGGGGGGGHHHHHHHHHFHHHHFHGHHFHHHHHHHGGCEFHHGG?EEEFGGHGFAGHGHFGGHHHGHHFGBGH443@44@41?/>@//<//<//?/<2@2@@F2><-<A--..//;0000;0:000/.-:---.----./////;/9/.-;-..////.:-;--.///:://9:--...;/;9////;//////:-;9>-99//:----9-/.-/..9//////./9//.///////
@M03495:530:000000000-LYBTV:1:1103:23654:19599 2:N:0:GTGCTCTG+TTCTTCCT
ATATTTTGCCGTTGATAAACCAGCTAATCCTGAAAAAAAAATCAAAGCTAAAAACTACAATGCTAAGACCACGATGTGACTGCTATCAAAGTTAGATATATATGTAAATTATTCATCTGTCAAATCCTAGAATTATATCATACCTGCTCCAGCAATCACGACCTGTAATGGTTTAGTGGGTTGTTCACTGTTTCTGAAAAATGAAGATAGTTGTCCAGCTTCCAAAAAGTTTATTGTGTTTTCTAGTGGAG
+
AAABCFFFFFCCGGGGGGGGGGHHHHHHHFHHHHHHHGGGGHGHHGFGHHHHHHGHHHHHGHHHHGHHHHGHGGHGFFHHHHHHHHHHHHFHHHHHHHHHHHHHHHHHHGHHHHHHHHHHGHHHHHHHHHGHHHHHHHHHHHHHHHGHGHHHGHHHHFHGGGGGHHHHF@GFGHHHHGHHDGGGHHHHHHHHHHHFGGHHFHHHHEHHHHHHHHHGHHHHHHHGHHEEFGGGGGGGGGFGGGGFBFFGGB.
@M03495:530:000000000-LYBTV:1:1103:17874:19628 2:N:0:GTGCTCTG+TTCTTCCT
ATATTTTGCCGTTGATAAACCACCCTCCCTGTGGTCGTTATCTTGCTCCTTCTGTCGTCAACGAATTTACTAATTCCAAAGCTCACATGCTGACAGATCGGAAGAGCGTCGTGTAGGGAAAGAGTGTAGGAAGAAGTGATGGGAAAGGGGGTGGGCAGGGAATGAGAACAGAAAGAAGCATAGCAAGAAGAGAATGGCAGGGGAGAGAGATAGTAGTGGAAGTGAAACTGAGTCGACAAGGAGGAGCAAGA
+
ABBBBFFFFFBAEFFGGGGGGGGGGHHGGCGGHHBFEEGHHHCHGFGFFHHGHBHHGGGHGHGGGHGHHHHHFHHHGHHHH2GHCFGGFHFHGGFHGGFCD?FCEFFEGGF>E?GFBCFGHHFFHHHHFG2BC0F?3B2222/<2/<@//<<->-./.--../<00<0:///:///:///0;0/00//9//.//00///.-9-.-..:.;/;//////.///;/////9/;///-.-.-.......;99..
@M03495:530:000000000-LYBTV:1:1103:18316:19652 2:N:0:GTGCTCTG+TTCTTCCT
ATATTTTGCCGTTGATAAACCAGTTCCAAAGCTCACATGCTGACAGATCGGAAGAGCGTCGTGTAGGGAAAGAGTGTAGGAAGAAGTGTAGATCTCGGGGGGCGGCGGGTCAATAAAAAAAAAAAAGGAGTAAGACGGAGTGGCAAAGAGCTAGAGAACAACAAAGAAATGAACCGGAAGCAAAGGTGACCAAAGACAGAGCACAAGGAGTAGAGAACTATGTAATGGAAAGCTGATTAATAAGAGTGTTA
+
CCCCDFFFFFDBGGGGGGGGGGHGHHHHHHHHHHHHHHHHHHHHHHHHHHGEGGHHHGGGGGGHHHHGFHHHHHHHGHHHHHHHHE@D4BB44444BF/E@----<<B--<<0::01<0@DA=-9-..<.//1110......../0.//</00000100/:...<//./11:11.----..0/<//0010109./////<//0.//....//1111001011111111000./0000111111<1011111
@M03495:530:000000000-LYBTV:1:1103:11664:19676 2:N:0:GTGCTCTG+TTCTTCCT
ATATTTTGCCGTTGATAAACCACCCTCCCTGTGGTCGTTATCTTGCTCCTTCTGTCGTCAACGAATTTACTAATTCCAAAGCTCACATGCTGACAGATCGGAAGAGCGTCGTGTAGGGAAAGAGTGTAGGAAGAAGTGTAGATCTCGGGGGTGGGCGGATCATTAAAAAAAAAAAAGAAGAAAAAGAGATAAATATGTCAGAGAAGGAGAAAGATCATAGATAAGACAATCGAAGGAATGAGAATGAGAAA
+
BCCCDFFFFFCBGGGGGGGGGGGGGHHGGHHHHHGHGGGHHHHHHHHHHHHHHGHHGGGHGHGGGHHHHHHHGHHHHHHHHHHHHHHHHHHHHHHHHHHHGFGGGHHGGGGFGGHGGGHHHHHHHHGHHHGGHHHH3G2>>222>20//>A<-<-.<--:-:1<1<110<--<A--.<./0//<B..//11111111111110/:/.....<0/0101111111010//<0..:.<./000111:1<<110
@M03495:530:000000000-LYBTV:1:1103:27751:19683 2:N:0:GTGCTCTG+TTCTTCCT
ATATTTTGCCGTTGATAAACCAGCTAATCCTGAAAAAAAAATCAAAGCTAAAAACTACAATGCTAAGACCACGATGTGACTGCTATCAAAGTTAGATATATATGTAAATTATTCATCTGTCAAATCCTAGAATTATATCATACCTGCTCCAGCAATCACGACCTGTAATGGTTTAGTGGGTTGTTCACTGTTTCTGAAAAATGAAGATAGTTGTCCAGCTTCCAAAACGTTTATTGTGTTTTCTAGTGGAG
+
>1A?1333BDD1AEEGFFGGFGEEGHHH1BDE1GHFAEECGFHEGGH0G11F11/AFFFGBH1BGFHG1FFC/>CF0FFHHG>FGHHHF1@GF221FE2B2@FGFGHHGFHFHFFFFGGHHHDGHHHFFGFGGHFHFHFGHHHGGHHHFHHHHFFHHHHGGCGGG<111?F?GHHH1FHE.<-EHHHFHFFHEHGB0D0G.GD=D:CGHCGGF;0CFBB0C0;;G0..-9CFEFGFCFFFGGGFFB0BA0;
@M03495:530:000000000-LYBTV:1:1103:8891:19687 2:N:0:GTGCTCTG+TTCTTCCT
ATATTTTGCCGTTGATAAACCAGCCCTTCTTGCCCTCCAAAGCTCACATGCTGACAGATCGGAAGAGCGTCGTGTAGGGAAAGAGTGTAGGAAGAAGTGTAGAAATCGGTGGTGGGCGCATACTTAAAAAAAAACACAAAACAGTAATGAGTAGAAAGAAGACAAGAGGACGAAAACAATAAATAAGAGCTAGAAGAAAGAAAATAGGAGGTACAAGAGAGTAGAGAAGGATGTGGGAGTGACCTACGTAT
+
BCBCCFFFFFCCGGGGGGGGGGHGGGHHHHHHGHHHFEHHHHGHHHHFHHHGHGHHHHGGGGAFGHHHGGGGGGGHHHGHHHHBGFGBGFFFHGEE3FD4B344443>//?/////////??23B?FG3?CDCC//0..000.0111111>0<00000/</0///./....--;.-/:90000090000/0000000//0/.//00000;..00000/.9.0000000:..00;00.....00000/..:0
@M03495:530:000000000-LYBTV:1:1103:14168:19698 2:N:0:GTGCTCTG+TTCTTCCT
ATATTTTGCCGTTGATAAACCAGCTAATCCTGAAAAAAAAATCAAAGCTAAAAACTACAATGCTAAGACCACGATGTGACTGCTATCAAAGTTAGATATATATGTAAATTATTCATCTGTCAAATCCTAGAATTATATCATACCTGCTCCAGCAATCACGACCTGTAATGGTTTAGTGGGTTGTTCACTGTTTCTGAAAAATGAAGATAGTTGTCCAGCTTCCAAAAAGTTTATTGTGTTTTCTAGTGGAG
+
>AABBFFFFFBBGGGGGGGGGGHHHHH5GFHHHGHHHGGGGHHHHGHHHHBGHHGHHHHHGHHHHFHHFHHHGGHGGHHHHHHHHF?GHHHHHHHHHHHGGHHHHHHHHHHHHHHHHHHHHHHFHHHHHHHGHHGHHHHHHHHHHHFHHHHGHHHHHCHGGFGGGHHEF@F?FGHHGHHHFGGGHHGHHHHHHFHHHHHHEHHHFHHHHHHHHHFGHHEFHHFCC0.;CBFGGGEFGGGGGGBF099F.0.
@M03495:530:000000000-LYBTV:1:1103:23931:19708 2:N:0:GTGCTCTG+TTCTTCCT
ATATTTTGCCGTTGATAAACCACCCTCCCTGTGGTCGTTATCTTGCTCCTTCTGTCGATTTACTAATTCCAAAGCTCACATGCTGACAGATCGGAAGAGCGTCGTGTAGGGAAAGAGTGTAGGAAGAAGTGGAGAGCTCGGGGGGGGGCGGATCATTAAAAAAAAAAAAAAAGAAGAAGATAAGCGATGTTGAGATGTAAGATATTAAGAAGGAGGAGAAGAGGGAGGAAGCAGATGAGAGAAGAGGAGGG
+
BBCCCFFFFFCBGGGGGGGGGGGGGHHGGHHHHHHHGGGHHHHHHHHHHHHHHHHHGHGHGHHHHHHHHHHHHHHHHHHHHHHHHHHHHHHHHGGEGHHHGGGGEFGHHHGHHHHGHGHHHHHHHHHFHFG22?2//2B?@CD?---9-<A;-<.0::0000@9-------9..:/0//000000<....0000.:B00000000000000/....<.../0:.<.9-./<.0/:000000.0/0.<...-
@M03495:530:000000000-LYBTV:1:1103:17846:19728 2:N:0:GTGCTCTG+TTCTTCCT
ATATTTTGCCGTTGATAAACCAGTCAGGAGTCCAAAGCTCACATGCTGACAGATCGGAAGAGCGTCGTGTAGGGAAAGAGTGTAGGAAGAAGTGGAGATCTAGGTGGTGGACGCATCATTAAAAAAAAAGAAATATATAATAACTGCGCCGGAAATCACGAACTGTAATGTTTTAGAGGGTTGTTCACTGTTTATGAAAAATGAAGATAGTTGTCCAGAGTCCAAAAGGGTTAGTGTGTTTTCATGTGGAG
+
CCCCCFFFFFCCGGGGGGGGGGHGGHHHHGHHHHHHFFGHHHHHHHHHEFHHHHHHGFGE1FHGEDE0EBGHHFFGHGGHGHFGFFBG1GEEFB331B3BB4BBF@///>/3>/<?E3B444BGBC//B/F=0????11?11=1?11.-.-<---0<D0.<A-::00C0;000:0:00/...::.09900;;000;;CFF?F000900;0;999000;0.:0000;./..:9..;9:09//;0009;0009
@M03495:530:000000000-LYBTV:1:1103:23473:19752 2:N:0:GTGCTCTG+TTCTTCCT
ATATTTTGCCGTTGATAAACCAGCTAATCCTGAAAAAAAAATCAAAGCTAAAAACTACAATGCTAAGACCACGATGAGACTGCTATCAAAGTTAGATATATATGTAAATTATTCATCTGTCAAATCCTAGAATTATATCATAACTGCTCCAGCAATCACGACCTGCAATGGTTTAGTGGGTTGTTCACTGTTTCTGAAAATTGAGATTAGTTGTCCGGCTTCCAACAAGTTAATTGTGTTTTCTAGTGGAG
+
1>AAAFF311AAEG1BFBF1G0FGGDGHH3AFBF11FEA//BE1B11011DGBD/1F1FFHFHGDD1EFF0>>/B/1BFF1F01BE0FG@1@2F@1FFF22BFGBG2>22122>F2DGG2BD>BFBGFEDGHHEGF2DFBFG2BFBGFHGGB0C0FGF1CE?/<F0?1?1<?FCFF1>F..<-CE0<0000=0DGDDG0<0<DF0.:;00:0C00:.-;:;/;;0/../9;00;;0;BBCFE;00009.0.
@M03495:530:000000000-LYBTV:1:1103:6736:19754 2:N:0:GTGCTCTG+TTCTTCCT
ATATTTTGCCGTTGATAAACCAGGACTCAGGCTGGACCAAAGCTCACATGCTGACAGATCGGAAGAGCGTCGTGTAGGGAAAGAGTGTAGGAAGAAGTGTAGATCTCGGTGGTCGGCGGATCATTAAAAAAAAAAAAAAGAGAGAAAATGGTAGGGGGGGATGTGATGAAAAAAGAAAGAGAAAAAAGAACAAGAGATAGATGAGAGAAGTCGAGTACAAATGACTAAAGTAAAGAGATTGTATAGTGACA
+
CCCCCFFFFFCAGGGGGGGGGGHGHHHHHHFHHHGHHHHHHHHHHHHHHHHHGHHHHHHHHGGGGHHHGGGEFGHHHHGFHHHEHHHBGHHHHGHHHFH4B344DDBFF/EE/3///<///>==11?F1F@@@D-----..//..:0/;90;90..;--;-..;00000900:-.../0///00/9-...;////./0:9000000;.0/00..-0.0000900000900009000//000;000:;0000
@M03495:530:000000000-LYBTV:1:1103:18347:19762 2:N:0:GTGCTCTG+TTCTTCCT
ATATTTTGCCGTTGATAAACCATGGCTCTAGCTGCCATAGCAATGTCACAACCACTTCTTGCCCTCAAAAGCTCACATGCTGACAGATCGGAAGAGCGTCGTGTAGGGAAAGAGTGTAGGAAGAAGTGTAGATCTCGGGGGGGGCCGGATCATTAAAAAAAAAAAAAGGATGAAAAATGAACACAGAGAACAACAAGAAAGAAAAAGAGAACGAGGAAGTGTAGTGAACAGAATAGGAAAAAGAGAAGAGA
+
EEEEEFFFFFDCGGGGGGGGGGHHGHHHHHGHHHHHHHHHHHHHHHHHHHHGGGGHHHHGHHHHHHHHHHHHHHHHHHHHHHHHHHHHHHGGGGHHHGGGGFGGHHHGHHHGHHGGFHHHHHHFHGFE44D?4B3BFF//A--<-9<--.-<1:<1<1B9-------../000111..0:111/..0</00//.<.////0/.//...</00...9</.00111</11<1//011000<//...//0/0.<
@M03495:530:000000000-LYBTV:1:1103:10499:19767 2:N:0:GTGCTCTG+TTCTTCCT
ATATTTTGCCGTTGATAAACCAGTCTCCAAAGCTCACATGCTGACAGATCGGAAGAGCGTCGTGTAGGGAAAGAGTGTAGGAAGAAGTGTAGATATCGGGGGTGGGCGGGTCATTTAAAAAAAAAAAAAAAAAGAAGAAGGAGGGTGGCGGTAGAACTAAAAAGAAAAGATAGCAACAAAATAAGCCAGGAAGAGAGTGAACAGTACTGAGACAGTGCATAAAGCAACGTGAGGACATCAGGTATGCACAG
+
CCCCCFFFFFECGGGGGGGGGGHHHHHHHHHHHHHHHHHHHHGHHHHHHHHGGGGHHHGGGGGGGHHHGHHHHGHHHHHHHGHHGHHBB@@3B44B@FE/>E////?//-<>0111<<D1DC-C@@-<-----.../0//.<9.<.9-.---<.1101000<0.../</9011111.....0<<100/..9<<../.01:10</111111:10//01111111110/.-9.<.<0./00000:1<01101/
@M03495:530:000000000-LYBTV:1:1103:3056:19768 2:N:0:GTGCTCTG+TTCTTCCT
ATATTTTGCCGTTGATAAACCAGCTAATCCTGAAAAAAAAATCAAAGCTAAAAACTACAATGCTAAGACCACGATGTGACTGCTATCAAAGTTAGATATATATGTAAATTATTCATCTGTCAAATCCTAGAATTATATCATACCTGCTCCAGCAATCACGACCTGTAATGGTTTAGTGGGTTGTTCACTGTTTCTGAAAAATGAAGATAGTTGTCCAGCTTCCAAAAAGTTTATTGTGTTTTCTAGTGGAG
+
AABCCFFBFFCBGGGGGGGGGGHHHHHHHHHHHHHHHGGGGHGHHGHHHHHHHHGHHHHHHHGHHHHHHFGHGGGGFGHHHHFHHHHHHFHHHHHHHHHHHHHHGHHHHHHHHHHHHHHHHHHHHHHHHHGHHHHHHHHHHHHGHHHHHHHHFHHHHHHGGGGGGHEHF@F?FGFHFHHGCFFGHHHHHH<GGFHHFHBDGHHHBGFFFGCGHHHFHHHGHGHHGFAFDFFGGGGGFF9:CFFGGGFGEGE
@M03495:530:000000000-LYBTV:1:1103:24420:19774 2:N:0:GTGCTCTG+TTCTTCCT
ATATTTTGCCGTTGATAAACCAGCTAATCCTGAAAAAAAAATCAAAGCTAAAAACTACAATGCTAAGACCACGATGTGACTGCTATCAAAGTTAGATATATATGTAAATTATTCATCTGTCAAATCCTAGAATTATATCATACCTGCTCCAGCAATCACGACCTGTAATGGTTTAGTGGGTTGTTCACTGTTTCTGAAAAATGAAGATAGTTGTCCAGCTTCCAAAAAGTTTATTGTGTTTTCTAGTGGAG
+
3ABCCFFFFFCAGGGGGGGGGGHHHGHHHHHHHGHHHGGGGHHHHGFFHHHFHHGFHHHHHHHHHGHHHHHHGGHGGHHHHHHHHHHHHHHHHHGHHHHHHHHHFHHHHHHHHHHHHHHHHHHGHHFHGHHHHHHHHFHHHHGHHHFHHHHHFGFGHHHGGGGGHHHHB?FFDHHFGGFFCFGGHHHHHHHHHHHHGHHHGHHH<GHHHHHHHHGEFHFHHHGCFHEGE9FBFGBFGGFFGFFGFECFFFE
@M03495:530:000000000-LYBTV:1:1103:11808:19775 2:N:0:GTGCTCTG+TTCTTCCT
ATATTTTGCCGTTGATAAACCACCCTCCCTGTGGTCGTTATCAACGAATTTACTAATTCCAAAGCTCACATGCTGACAGATCGGAAGAGCGTCGTGTAGGGAAAGAGTGTAGGAAGAAGTGTAGATCTCGGTGGTCGCCGTATCATTAAAAAAAAAAAAAAAAACGAAGAATGACAATATGCGGTAAAAAAAATAAATGAAAAAAGAAAAAAGAGAAAATGTCGTGGAGGAAGAAAGATCAGAAGCAGAGG
+
CCDCDFFFFFCBGGGGGGGGGGGGGHHGGHHHHHHHGGGHHHHHHGGGHHHHHHHHHHHHHHHHHHHHHHHHHHHHHHHHHHHGGGGHHHGGGGFGHHHHGGHHHHHHHHHHHGHGFHHGH4?F?44DFGF?CG/2<//<//0=@@FF1FGFEC??@<:-<---.-...</010<0101:11.-<..110--9.011<1:111.-...//.-.<//00/1011......9./.</<0/01000<000//9.
@M03495:530:000000000-LYBTV:1:1103:8717:19794 2:N:0:GTGCTCTG+TTCTTCCT
ATATTTTGCCGTTGATAAACCAGTCAGGAGTCCAAAGCTCACATGCTGACAGATCGGAAGAGCGTCGTGTAGGGAAAGAGTGTAGGAAGAAGTGTAGAGCTCGGTGGGCGCCGGATCATTAAAAAAAAAAAAAAAAGAAGAGAGAAAAGGAAGAGAGTGAACTACAGACACTAAAAAATAGAAAAGCACAAAAATAAGAGCAAACAGTAAGAAAAGCAAAGAATGTGTATAATACAGATAGATAGGGAGAA
+
BCBCCFFFFFCBGGGGGGGGGGHGGHHHHGHHHHGHHHHHHHHHHHHHHHHHHHHHGGGECGHGEFGEEFGGHGHFHGHHHHFHHHHGFCCG@34BF43B3FEE/EE//>/<////<B3@@22F2B/<CC-A----...//.;..////.//...;./09;000//00.//0/;/;/9./://///.////:9../////////..////9/////./////.////////:/;/;9/9///////./.9.
@M03495:530:000000000-LYBTV:1:1103:22385:19800 2:N:0:GTGCTCTG+TTCTTCCT
ATATTTTGCCGTTGATAAACCAGTCAGGAGTCCAAAGCTCACATGCTGACAGATCGGAAGAGCGTCGTGTAGGGAAAGAGTGTAGGAAGAAGTGTAGAGCTTGGTGGTGGTCGGCACATTTAAAATCAAAATCGAACCCACCGCGCAGGAAATGTAAAGCTCCAATCTCTTCCACAAGCTCGAGGTGGAGCCCGATATGCTCATAGCAGCCTAGCAGGTGTGCTTGGGCACGAGTGCAGCCGATAAGAGCC
+
AABABFFFBFBAFGCGGGGGGCDGGHHHHGHHHHHGHHGHHHHHGHHHDGHHHHHHGEFEHFEGEGFAE?GFHFHGEHGGEGGDGFFFHFFG43443434@33?31>////3/<///2344BB333222?222/?@0///?//////--.0011=1<11100<</0/000000=</..:/:.-.-..;.:9..--:--0000090;F09/9;9/;//..9/;9///..:..;;-A.///;.-9--.///.:
@M03495:530:000000000-LYBTV:1:1103:16097:19816 2:N:0:GTGCTCTG+TTCTTCCT
ATATTTTGCCGTTGATAAACCACCCTCCCTGTTCCAAAGCTCACATGCTGACAGATCGGAAGAGCGTCGTGTAGGGAAAGAGTGTAGGAAGAAGTGTAGATCTCGGTGGGCGGCGGATCATTAAAAAAAAAAAAAATAAGAAGGAAACAGGAGGAGGGAACATAAGTGCATAAAAACAAATACAAATGAAAACAGTCTTATGTATGGACCATAGAATGAACAAAGCAACGGACAAATAACCGGAGCGTGTG
+
CCCBCFFFFFDBGGGGGGGGGGGGGHHGGHHGHHHHHHHHHHHHHHHHHHHHGHHHHHGGGGHGHGGGGGGHHHHGHHHGGHHHHHHHGHHHHHFF4434444FF/?/E////<///<-><11>11<C@@CD@--9.00000/..///9/.......-.../90000000000000:...;000000090009./00000000000/00/.00000000000/.//09.--.9-./0;000------9...
@M03495:530:000000000-LYBTV:1:1103:10722:19838 2:N:0:GTGCTCTG+TTCTTCCT
ATATTTTGCCGTTGATAAACCAGCTAATCCTGAAAAAAAAATCAAAGCTAAAAACTACAATGCTAAGACCACGATGTGACTGCTATCAAAGTTAGATATATATGTAAATTATTCATCTGTCAAATCCTAGAATTATATCATACCTGCTCCAGCAATCACGACCTGTAATGGTTTAGTGGGTTGTTCACTGTTTCTGAAAAATGAAGATAGTTGTCCAGCTTCCAAAAAGTTTATTGTGTTTTCTAGTGGAG
+
ABBBBFFFFFBAEGGGGGGGGGHHHHHHHHHHHHHGHGGGGHFHHHGGHHHHHHGHHGHHHHHHHHHHHHHHGGHGHEHFHGBGHHFHHHHHHHHHHHHHHHHHHFHHHHHHHGHHHHHHHHHHHHGHHHHHHHHHHHHHHHGBGHFHHGHHGHHHGHHGGGGGHHHHH@G?GFHHGHHGGGGGHHHHHHHHHHHHGHHHGGFHBCCGHHHEHHHHFHHHBFHFGH.AABFGGGGFFGFGFGGGGE;BAFE
@M03495:530:000000000-LYBTV:1:1103:16092:19855 2:N:0:GTGCTCTG+TTCTTCCT
ATATTTTGCCGTTGATAAACCAGCTAATCCTGAAAAAAAAATCAAAGCTAAAAACTACAATGCTAAGACCACGATGTGACTGCTATCAAAGTTAGATATATATGTAAATTATTCATCTGTCAAATCCTAGAATTATATCATACCTGCTCCAGCAATCACGACCTGTAATGGTTTAGTGGGTTGTTCACTGTTTCTGAAAAATGAAGATAGTTGTCCAGCTTCCAAAAAGTTTATTGTGTTTTCTAGTGGAG
+
3ABBBFFFFFBAGGGGGGGGGGHHHHHFHFHHHHFDHGGGGHHHHHHGHHHHHHGHHGHHHFHHHGHHHHHHGFHGGGHFHF3FFEHHHHHHHHHHHHHHHHHHGHHHHHHHHHHHHHHHHHFHGFHHGHHHHHHHHHHHHHHFHHHHHHHHFGHHGHHGFGGGHHGDB@FFGHHHHHHEGGGDGHHHGFGHHHHHHHHGFHHHGHFHB0CGFHHHHBCGGHGGHCHGDFGGGGGGFFGGGGGGG0CFGGG
@M03495:530:000000000-LYBTV:1:1103:20932:19887 2:N:0:GTGCTCTG+TTCTTCCT
ATATTTTGCCGTTGATAAACCAGGACTCAGGCTGGACCAAAGCTCACATGCTGACAGATCGGAAGAGCGTCGTGTAGGGAAAGAGTGTAGGAAGAAGTGTAGATATCGGGGGGGGCCGTATAATTAAAAAAAAAAAAAAAGAAAGACGAACGCAGGGAAAGTCGACAGCACCAGAAGGAAAAAAAAGGAAAAATAACTAAAAGGAGAGAACACGTACTCAGAAAAGACTGCGAGACGGAAAGCAAGCAGAA
+
CCCCDFFFFFEBGGGGGGGGGGHGHHHHHHGHHHGHHHHHHHHHHHHHHHHHHHHHHHHGHGGGGHHHGGGGEGHHHHGGHHHGHGGFGHHHHHHHHGHB43E4444///>B--<-9--.<011<11<BF;DAC--<<--..</0//.---9.----....:1.<-<<./..:..<0.:///.---..////<.010110001</...90<//../..110010:/./10<<--<.....-./0//./://
@M03495:530:000000000-LYBTV:1:1103:26310:19890 2:N:0:GTGCTCTG+TTCTTCCT
ATATTTTGCCGTTGATAAACCAGGATCAGGTGGACCAAAGCTCACATGCTGACAGATCGGAAGAGCGTCGTGTAGGGAAAGAGTGTAGGAAGAAGTGTAGATCTCGGTGGGCGGCGGATCATTAAAAAAAAAAAAAGAAGAAAGATGTGAATAGAGGGGACGAAAACAGACAGAAACACAGTACAAAGGACCATAGGGCAAAGTAGTATCAACGTGAGGAAGATGTCATGGAGAGAGCAAGCAACTCAGCA
+
CDCCCFFFFFDCGGGGGGGGGGHGHHHHHHHHGHHHHHHHHHHHHHHHHHHFHHHHHHHGFFGHHHGGGGGGHGHHGHHHHHHGHGHHGHHGHFH4B443@4444BF?EC/////////-<D111=1<<ACCC--9..:/0//0/01111111<11/<-.<---.-/.//.///00</<..<11110///...0<<0.:.../111:1:111/......0/<.111111100:0....0//.//./<0001
@M03495:530:000000000-LYBTV:1:1103:5617:19903 2:N:0:GTGCTCTG+TTCTTCCT
ATATTTTGCCGTTGATAAACCAAAGCTCACATGCTGACAGATCGGAAGAGCGTCGTGTAGGGAAAGAGTGTAGGAAGAAGTGTAGATCTCGGGGGGCGGCGTAGCATTAAAAAAAAAAAAATGAGGAAACAGACCGCCCACGGAGCAATAAATCGAATCTGACACGTACAGAGGTCAAATGCAGCAATCTACTGTCAAGCGACATTCAACGAGGGAGCACGATTATGCAAAGAATAGAACTAGATGAGCGA
+
AABA@FFFFFBAGGGGGFGGGGHHHHHHHHHHCHHHGHHHHHHHGGGGHHHGGGGEEHHGGGGHHHHHHHFFGFFFGFFHE34F@44@4B11>//-<---9---.///BBB/:BD;->9--./////9/99./..----..9B@.-.///////..//.//////...9.///././/////;;/..///////9///:/..--.9////;A.--.....-9...///////9./////99////99/;--
@M03495:530:000000000-LYBTV:1:1103:17701:19904 2:N:0:GTGCTCTG+TTCTTCCT
ATATTTTGCCGTTGATAAACCAGCTAATCCTGAAAAAAAAATCAAAGCTAAAAACTACAATGCTAAGACCACGATGTGACTGCTATCAAAGTTAGATATATATGTAAATTATTCATCTGTCAAATCCTAGAATTATATCATACCTGCTCCAGCAATCACGACCTGTAATGGTTTAGTGGGTTGTTCACTGTTTCTGAAAAATGAAGATAGTTGTCCAGCTTCCAAAAAGTTTATTGTGTTTTCTAGTGGAG
+
BCBCCFFFFFCBGGGGGGGGGGHHHHHHHHHHHHHHHGGGGHGHHHHGHHHHHHGHHHHHHHHHHFHHHHHHGGHGGGHHFHHHHHHHHHHHHHHHHGHHHHHHHHHHHHHHHHHHHHHHHHFFHHHGHHHHHHHHHHHHHHHHHHHHHHHHGHHHHHHGGGGGHHHHGFGFGHHHHHHHFGGEHHGHHHHHHHHHHFDFHHHH0GHHHHHFHFHHHHHGHHHHEFG?ABFFFGFGGGFGGGGGG0;FF0A
@M03495:530:000000000-LYBTV:1:1103:8649:19912 2:N:0:GTGCTCTG+TTCTTCCT
ATATTTTGCCGTTGATAAACCAGTCAGGAGTCCAAAGCTCACATGCTGACAGATCGGAAGAGCGTCGTGTAGGGAAAGAGTGTAGGAAGAAGTGGAGATCTCGGGGGTGGGCGGATCATTAAAAAAAAAAAAAAGAAAGAAGGAGGAGGGGAGAGAATAGATAGAAGAGAAAAAAAAAAGTAGAGAGAAGCAGATGGAGAGAAGAAAAATAAAAGCTGGAAAAAATGAAGAGAAAAGAGAGTAGAGGAGAA
+
CBCCCFFFFFBAGGGGGGGGGGHH4FGHHGGHHHHHHGHHHHHHHHHDDBFGHHHHGGGEHHHGEGFAEEHGHGHHHHGGGHGHHHGHGHHH4G33133B@4FF/>E//<//<///<>1<=111DC@@@C----.../;/./.......--.-...000900000000./0:/;9----.;00000..0/00//000//0.:0/0///.;00:00900/.90/9-9000:B./;0/:./;.0:0;0/....
@M03495:530:000000000-LYBTV:1:1103:28011:19916 2:N:0:GTGCTCTG+TTCTTCCT
ATATTTTGCCGTTGATAAACCAAAGCTCACATGCTGACAGATCGGAAGAGCGTCGTGTAGGGAAAGAGTGTAGGAAGAAGTGTAGGAATTGGCGGTCGGCGGATCATTTAAAAAAAAAAAAAGAATGACATCATGGTCGTGCCATTGCGGTAAAGACAAAAAAAGCGATACAACCGAACAGAGTTAACATTCTGTGACTGATTTGTTACTGCATCCAACATCATGCGCAGCTACTACTCGTACTTAACTCT
+
AABBBFFFFBD>EGGGGGGGGGGHHHHHHHCHHHHH5BGHHGHHGDEGGGGGGGGAEGBDGGHHHHFGBBDFFFGFGFGHFG44333B33@33>E>/>////</<<FB2?22?@//-@C---.:.0;00000000000-9..90;;0;.-..;09;//999.--....9.-///.---;;//://///////:/9////;;B////.///////9////.///;//..-99////////.....9//99//
@M03495:530:000000000-LYBTV:1:1103:7576:19925 2:N:0:GTGCTCTG+TTCTTCCT
ATATTTTGCCGTTGATAAACCAGGACTCAGGCGGACCAAAGCTCACATGCTGACAGATCGGAAGAGCGTCGTGTAGGGAAAGAGTGTAGGAAGAAGTGTAGATCTCGGAGGGAGCCGGATCATTAAAAAAAAAAAAAAAGTGGAGAAAGAGAGAGGAAGAGACAAGAACGAAGTGCGAGTCAAGAAAACAATGAAAACGGGACAAGTAATGACGAGTAGGATATCATGCTAACGTGTGATGGATGAGCTAA
+
ABBABFFFFFBAECEGFGFGGFFEAHHHHFCHGGGEEFHHHHHGHHHHGHFGFGGHHHGGGGGGHHHGGGGEEBFGHGHHHHGHHGHGGHGHH0FFBF4?B?4B4?0///<//?//>/</<<<1111?1<--<--::-;.0000.9./////9....9;..9///../.9.;9.//-9--.//9///./..///////-...-...//:////..-..///;//9////////...99/;9//9///////
@M03495:530:000000000-LYBTV:1:1103:23132:19935 2:N:0:GTGCTCTG+TTCTTCCT
ATATTTTGCCGTTGATAAACCAGGGACTCAGGCTGGACCAAAGCTCACATGCTGACAGATCGGAAGAGCGTCGTGTAGGGAAAGAGTGTAGGAAGAAGTGTAGATCTCGGTGGGGGGCGGATCATTAAAAAAAAAAAAAAAAGGAAACAAGGGGGGGGGAGAAGCAAGACAACAAGGCAGATAAGAAAAAGCAACAACATAGTGTGGATATGAGGTCACTGAAGAGTGAAATTGAAGACGATGAGTGTGTA
+
BBCCCFFFFFCBGGGGGGGGGGHGGGGHHHHGHHHGHHHHHHHHHHHHHHHHHHHHHHHHHHGGGGHHHGGGFEEHGGHGHHHHFHHHFHHHFGHHFH4F44B4?4DB??//E?/>-<A---<.1<11<1FB><9=-<<---9./////./..--<-----.</00/://:/..<:...<9011011//...0<...../1:<111.001:111/:/0:1100<1.<1:111111111<.-..10:011.1
@M03495:530:000000000-LYBTV:1:1103:25120:19937 2:N:0:GTGCTCTG+TTCTTCCT
ATATTTTGCCGTTGATAAACCAGGACTCAGGCTGGACCAAAGCTCACATGCTGACAGATCGGAAGAGCGTCGTGTAGGGAAAGAGTGTAGGAAGAAGTGGAGATCTCGGTGGTGGGCGGATCATTAAAAAAAAAAAAAAAGCAAACAAATCAGGCGTGGCAGGCTCTACTTGAATACGACATCTACAACACCTAGCCGCGACTCAAGCCACGTGTACTCTTTCGCTCCCGTTCATACCTAGCGATCATTTC
+
ABCDDFFFFFCBGGGGGGGGGGHGHHHHHHHHHHGHHHHHHHHHGHHHHHHHHHHHHHHHHGEGGHHHGGGGGGHHHHGFHHHHHHHFFGFHGHHHHGH3B/?3B??FF/EE/?////<///@@22=1FDCF@@@@CC--..:/0....:0000/9.---/9-.../;000000:00...-.00:;000...:0:0/.-----.00:0.//-..//000000:........./0:00/0000;;:A9000:
@M03495:530:000000000-LYBTV:1:1103:26187:19942 2:N:0:GTGCTCTG+TTCTTCCT
ATATTTTGCCGTTGATAAACCAGAGGACTCAGGCTGGACCAAAGCTCACATGCTGACAGATCGGAAGAGCGTCGTGTAGGGAAAGAGTGTAGGAAGAAGTGTAGAGCTCGGGGGTCGGAGTATGAATACAAAAAAAAAAAGAATGAAACAACTGAGATGGCGAAGACGACAAACAAGTAAACACAAACGTATAGGTCAGTGGTGCATAGGCTGCGACGCCCGTCGTGTAGGGCAGGGACGGTAGAGTCAAG
+
ABBBBFFBFFBBGGCFGGGGGCHGHGGGHGHHHFHHDCFGEGHFFHFHHGGHHHHHHHCHHHHE?FGH1GC?EEEFFFGHGHGEHFGHH@GGFGHFGHHGG4?343B33/>>E//////><01?11?11?<1C.<>@---...0000<0:..//90000/99--;./.9---99.../;////........////://9////.///9/9//..--------;;--...//..;.--.;-9...///////
@M03495:530:000000000-LYBTV:1:1103:15319:19957 2:N:0:GTGCTCTG+TTCTTCCT
ATATTTTGCCGTTGATAAACCAGGACTCAGGCTGGACCAAAGCTCACATGCTGACAGATCGGAAGAGCGTCGTGTAGGGAAAGAGTGTAGGAAGAAGTGTAGATCTCGGTGGGCGGCGGATCATTAAAAAAAAAAAAAAAAGAGAGCAATGAGGGGGACAAATAATAGAATGCAAAAGGTGCAGAGCGAGAATAATAAAATGGGAGGGGAGGTAATACACGGTGGCACGGGTTGGAATAACACGAGAGGCA
+
CCCDDFFFFFDBGGGGGGGGGGHGHHHHHHHHHHGHHHHHHHHHHHHHHHHHHHHHHHHHHGGGGHHHGFGEEGHHHHGGHHHGHFGFHHHHHHHHHFH44344DB4?E/ED//E/B//<->>1111>=<@@CGD-:?9--../:..0;000;/:----.:/0:0;000:000000//.000000./----.0;:00000:00.:.---;-9.0000000.-;.../;.--:.::00000000.--.-...
@M03495:530:000000000-LYBTV:1:1103:23021:19957 2:N:0:GTGCTCTG+TTCTTCCT
ATATTTTGCCGTTGATAAACCAGAGGACTCAGGCTGGACCAAAGCTCACATGCTGACAGATCGGAAGAGCGTCGTGTAGGGAAAGAGTGTAGGAAGAAGTGTAGATCTCAGGGGGGGGCGGGTCAATAAAAAAAAAAAAAAAGAAAGAAAAAAGGTGATGAGACGACGGAACACGAGTAGAGCACACACATAATGCAAAGGCTGCACAAACACTGCGCTAACAAACTTATGATAGAAACATATAGATGCAA
+
ABCCCFFFFFCBGGGGGGGGGGHHHGHHHHHHHHHHGHHHHHHHHHHHHHHHHHHGHHHHHHHGGGGFHHGGGGFEBGGHGFGGHHHHHHHHHGHHHHHBG4?34?44D4?3BE/;;-9;----.0;000:BC-=;9-@;--...;0/./:9-..0;0000000:---9..-:/.--.900009./.;..000000900//.0../00/:...000.---.:00..;;0000000000//00000000000
@M03495:530:000000000-LYBTV:1:1103:4041:19974 2:N:0:GTGCTCTG+TTCTTCCT
ATATTTTGCCGTTGATAAACCAGGGACTCAGGCTGGACCAAAGCTCACATGCTGACAGATCGGAAGAGCGTCGTGTAGGGAAAGAGTGTAGGAAGAAGTGTAGATATCGGTGGTCGGCGGATGAGTAAAAAAAAAAAAAAGGAATGAAAAACCGGAAGTGAGCAGGCAAGAAACATAACACAAGACGCGAGAAGGAAGATTAGACAAAGGCACAGCCCCACACGCACGCTACAGTAGAAGAGGACAAGATA
+
AABCCFFFFFBBGGGGGGGGGGHGGGGHHFHGGHHGHGGHHHHCHGGFGHHHHHHGHHHHHHCGAFGHHGEFEEEGGFHGGGEHFGFG@@GHGHH1?C43443?44?B?E/?A/3////////11111?<F@--<<----../:99B000..;----.0000/0/.....///9B//////...9/.---:-:/../..://:/;/////...//.....;..---9--..-//9//////...9/..9//
@M03495:530:000000000-LYBTV:1:1103:5042:19977 2:N:0:GTGCTCTG+TTCTTCCT
ATATTTTGCCGTTGATAAACCAAAGGACTCAGGCTGGACCAAAGCTCACATGCTGACAGATCGGAAGAGCGTCGTGTAGGGAAAGAGTGTAGGAAGAAGTGGAGGTCTCGGGGGTGGGCGGAGAATTAAAAAAAAAAAAAAGGAAGGAGGCACTGGAGAGAGCAGATAAAAGAACAGAAACTAAAGGTACAAGCAGAAGGCAAGCGAAAGTCCCGAGAGCACACAGGGCGAGCGACAGCAGATCAGATATT
+
CCCCCFFFFFCAGGGGGGGGGGHHHHHHHHHHHHHHGHHHHHHHHHHHHHHHHHHHHHHHHHGGGFGGGHGEGGFFFFGHGBGHHBGBGGHHHHFHGHG4G33//?244??/>C//>///AA--.0===0=<@-C?A-;--../9.......9//:/./..../////////.9///////////////;///.//;//..:.....-;.////-.---.9./......-:---:---././/////////
@M03495:530:000000000-LYBTV:1:1103:19755:19977 2:N:0:GTGCTCTG+TTCTTCCT
ATATTTTGCCGTTGTAAACCAGTCTCCAAAGCTCACATGCTGACAGATCGGAAGAGCGTCGTGTAGGGAAAGAGTGTAGGAAGAAGTGTAGATCTCGGGGGTGGCCGTATTATTAAAAAAAAAAAAAGCAAAGCACTGAAAGAGCAGAGGCAGAAGTTAAAAAAACAGAATCAGGAACCATGCAGGGAATAACGGGAGATCGCAGATGCGAGTGACGATGAGAGACAGATAGCAGAGACGCAGCAGGATAA
+
CCCCCFFFFFCAGGGGGGGGGGHHHHHHHHHHHHHHHHHHHHHGHHHHHHGGGGHHHGGGGEEHHHHGGHHHHHHHGHHHGHHHFG4F4@B44B44BF/>E//<00///0=D222>DDGCD@@@-<-..0/0//0/0/00;0///0//....9./00009000--..;/000900:/...00000.-..:0:0.:..-.;0...:-0;0-.--.00....9;0;.////009B00:.//.---9:..:000
@M03495:530:000000000-LYBTV:1:1103:4711:19985 2:N:0:GTGCTCTG+TTCTTCCT
ATATTTTGCCGTTGATAAACCAGCTAATCCTGAAAAAAAAATCAAAGCTAAAAACTACAATGCTAAGACCACGATGTGACTGCTATCAAAGTTAGATATATATGTAAATTATTCATCTGTCAAATCCTAGAATTATATCATACCTGCTCCAGCAATCACGACCTGTAATGGTTTAGTGGGTTGTTCACTGTTTCTGAAAAATGAAGATAGTTGTCCAGCTTCCAAAAAGTTTATTGTGTTTTCTAGTGGAG
+
ABCCCFFFFFCBGGGGGGGGGGHHHHHHHHHHHHHHGGGGGHGHHHHFGHHHHHGHHHEHGHHHHFFHHGHHGGEGGFGHHHFFFGHHHHHHHHHHHHHHHHHHFHGHHHHHGHHHHHHHHHHFHHHHHHHHHHHHHHHGHHHFHHGHHHHGHHHHHHHGGGGGHFFHHFF?FGHHFGHFDGGGHHHHHHHHHFHHGD<GCHHHHCHHHHHHHHH0CGGHFFFHCGCEE9FFGGGGGFGGEFFBFGFGGFE
@M03495:530:000000000-LYBTV:1:1103:15818:20001 2:N:0:GTGCTCTG+TTCTTCCT
ATATTTTGCCGTTGATAAACCAAAGCTCACATGCTGACAGATCGGAAGAGCGTCGTGTAGGGAAAGAGTGTAGGAAGAAGTGTAGATCTCGGGGGTCGCCGGATCATTAAAAAAAAAAAAAAAAACAGAGAAGCGGATAGTGGGATACTGAATAAAATAATAACAAGCCGAACATATAACATATTTATAATAGTGACAGTGGTGACTTGCGATTACGACAGAAGACATATACGATCATAGTACTAGTAAGG
+
CCDDCFFFFFCBGGGGGGGGGGHHHHHHHHGHHHHHHHHHHHHHGGGGHHHGGGGGGHHHHGHHHGHHHHGHHGHHFHHGGHGH3F4444?E/>>//>/EB////?2?2?2FBDD?@D<<-:---.=/C:/:/0----.0:0..<0:000<0000000:0000000/..-9---000000000::0<0:00<00<0:0000/090:000:-<...0...-<:000//0000:<..9.0<0000000<0000
@M03495:530:000000000-LYBTV:1:1103:19874:20001 2:N:0:GTGCTCTG+TTCTTCCT
ATATTTTGCCGTTGATAAACCAGCTAATCCTGAAAAAAAAATCAAAGCTAAAAACTACAATGCTAAGACCACGATGTGACTGCTATCAAAGTTAGATATATATGTAAATTATTCATCTGTCAAATCCTAGAATTATATCATACCTGCTCCAGCAATCACGACCTGTAATGGTTTAGTGGGTTGTTCACTGTTTCTGAAAAATGAAGATAGTTGTCCAGCTTCCAAAAAGTTTATTGTGTTTTCTAGTGGAG
+
?ABABFFFFFB>EEFGGGGGGGHGHHFGHHFHHHHHHGGEFHHHHHHHHHGHGFEHHHHHHHHHGHHHHHHHGGHGBFGHHHGHHGHHHHHHHHHHHHHHHHHHFGHHHHHHHHHHHHHHHHHGHHHHHHHHHHHHHHGHGHHHHHHHFHHHHHGHHHHGGGFDFHHBF@??FFHHGHHHGGG.FHHHHHFHGHHHHFGHHHHFHHGHHHCGHGHHHHFFGGFGCGAED9FCFGGFFGGGGGFGFFFFFGA
@M03495:530:000000000-LYBTV:1:1103:14598:20005 2:N:0:GTGCTCTG+TTCTTCCT
ATATTTTGCCGTTGATAAACCAGCTTGTCTCGGATCCCATTGATCAGTTTTCTCCAAAGCTCACATGCTGACAGATCGGAAGAGCGTCGTGTAGGGAAAGAGTGTAGGAAGAAGTGGAGATCTCGGGGGGGGGCGGGGTTTTAAAAAAAAAAAAAAGAGAAACATGAGCAACGTAAGCGAAGACTTAAGACACAACATATAAAGTATAGACACAACGACCAATCACGGAAAGCGAGACGCAAAACAAGTCG
+
CCCCCFFFFFCAGGGGGGGGGGHHHHHFHHHHGGGGHHHHHHHHHHHHHHHHHHGHHHHHHHHHHHHHHHHHHHHHHGEFGGHHHGFGGGGHHHHGGHHHHHGGFHGHHHFGHHDE3B/B3?4BBF/B/?----------..00000999>D=D-9.:/900//000000/.9....0-.:-:/000990:/;/::A/00000009000090/:.9-.---.0/99..-9-./..-9..;9B-/.;.990.
@M03495:530:000000000-LYBTV:1:1103:10885:20007 2:N:0:GTGCTCTG+TTCTTCCT
ATATTTTGCCGTTGATAAACCAGGATCAGGTGGACCAAAGCTCACATGCTGACAGATCGGAAGAGCGTCGTGTAGGGAAAGAGTGTAGGAAGAAGTGTAGATCTCGGGGGTGGCCGGATCATTTAAAAAAAAAACAGTGCAGAACAAAGGGTGCGGAACACGAACTAGACAATACAGACAACATGAAAACTACAGTATATGTATAATAGACACGCATCAGGGCCAGCGAGAAAACTACAGGCATGTGAGCA
+
CDDDDFFFFFDCGGGGGGGGGGHGHHHHHHHHGHHHHHHHHHHHHHHHHHHHHHHHHHHFEGGHHHGEGG>EFGHHGHHHHHHFGFHHHGHHFHHFG4BF44B@B0F/>E<//00////<01F11@FDG?@@G-.;/00:00:////./;....-----//9-.-.;0000/;000::.:/../000;0/000:::0000::000:0:0000:.-:.-:00...9..-;--.0//00000/..0.:00000
@M03495:530:000000000-LYBTV:1:1103:8085:20017 2:N:0:GTGCTCTG+TTCTTCCT
ATATTTTGCCGTTGATAAACCAGGGACTCAGGCGGACCAAAGCTCACATGCTGACAGATCGGAAGAGCGTCGTGTAGGGAAAGAGTGTAGGAAGAAGAGTAGAAATCGGTGGTAGGAGTATACATTAAAAAAAACAAATAAAGTATAATAGGGTAAGGCAAGGATTACGGGATATACAATTAACAATGACAATAATAGCGAAAAAAGGATGTGAATGACATAGTTCATGAGACACAACACACATGTGGTGT
+
ABABBBFBF4DA2AFEGCGD4FGF?FFHFBGHC2EE2EG1GGFHHHHGHGH5G5CFHHHF11>?EGHE?>EEEEGFFHGFGHFF0?B4EFB3B0BE33044BB4?BB////</21/10001>2222@11>@<///.<01111111>1111110///0//...<.0=00..-../0000;000;000000;0;C0C00;0-;:--9-;..9/;//9////;/99////9/;///...9....../;///9..
@M03495:530:000000000-LYBTV:1:1103:18915:20041 2:N:0:GTGCTCTG+TTCTTCCT
ATATTTTGCCGTTGATAAACCAGCTAATCCTGAAAAAAAAATCAAAGCTAAAAACTACAATGCTAAGACCACGATGTGACTGCTATCAAAGTTAGATATATATGTAAATTATTCATCTGTCAAATCCTAGAATTATATCATACCTGCTCCAGCAATCACGACCTGTAATGGTTTAGTGGGTTGTCCACTGTTTCTGAACAATGAAGATAGTTGTCCAGCTTCCAAATAGTTTATTGTGTTTTCTAGTGGAG
+
11AAA3DBDFD>1113BE1FGGFA1ADDFHFGBF11BAECEF1DG1A0FF11BBAFG1FGD1G2F2FG10CG////01B2210@@202BEF1DG2F22222BDD22GHH2F22FGGHFG2>2BBBE<GDBFDEDGF222>GF10FDC<D1B10<0@@11/?/>?<1D111?110?111<...-.111<<CG000<0=D/<<D000=;0C;CC:GC0C//0:0/0000;9;C00;B090//;/;0=B00.09
@M03495:530:000000000-LYBTV:1:1103:23874:20050 2:N:0:GTGCTCTG+TTCTTCCT
ATATTTTGCCGTTGATAAACCACCCTCCCTGTGGTCGTTATCTTGCTCCTTCTGTCGTCAACGAATTTACTAATTCCAAAGCTCACATGCTGACAGATCGGAAGAGCGTCGTGTAGGGAAAGAGTGTAGGAAGAAGTGTAGATCTCGGTGGGCGGCGGGGGATTAAAGAAAAAAAAAAGGAAAGAGGTAACGGGAGCGGAAGCACGCAGGAGACTGATAGTGGAAATAAACAGGGAGACACTCCACAAGGG
+
BCCCCFFFFFCCGGGGGGGGGGGGGHHGGHHHHHGHGGGHHHHHHHHHHHHHHGHHGGGHGHGGGHHHHHHHHHHHHHHHHHHHHHHHHHHHHHHHHHHHGGGGGHHGGFGGGGHFHGGHHHFHHHHHHGG3F0FF?F22222D22@?/?E//<--<----;./00900;//:;-99-..///.//.0000.-;:-.----..0/-----....00000000.0000000;0/....9./:0//0/0....
@M03495:530:000000000-LYBTV:1:1103:20984:20063 2:N:0:GTGCTCTG+TTCTTCCT
ATATTTTGCCGTTGATAAACCAGTCAGGAGTCCAAAGCTCACATGCTGACAGATCGGAAGAGCGTCGTGTAGGGAAAGAGTGTAGGAAGAAGTGTAGATCTCGGGGGTCGCCGGATCAATAAAAAAAAAAAAAAAAGGAAAAGAGAAAGAGGGGGAGAAATACAATGACAAACTGAAAGAAAAGAAAAGGCATAGGAGAAAACACAGGTGACACTACGTAAGGTTAAGACGGAGACGCGAGTAGTACTACG
+
BCCCDFFFFFDAGGGGGGGGGGHHHHHHHGHHHHHHHHHHHHHHHHHHHHHHHHHHGGGGHHHGEGGEEHHHHGHHHHHHHHHHHHHHGHHHGH@@B@44441?//E//>//BC///?1?=F1FGGF-@CC::---../////.//000//..----..:00000000000/.0000;0:.///..///...0:00;/..0//..;:.;:00000//9:0..000:0000....-..----9.0:;0000.
@M03495:530:000000000-LYBTV:1:1103:22877:20080 2:N:0:GTGCTCTG+TTCTTCCT
ATATTTTGCCGTTGATAAACCAGGGACTCAGGCGGACCAAAGCTCACATGCTGACAGATCGGAAGAGCGTCGTGTAGGGAAAGAGTGTAGGAAGAAGTGTAGATCTCGGGGGTGGCCGGATCATTAAAAAAAAAAAAAAAGAAGAAAAAAGGTGGGGTGATGTGAGTATGATATAATAATACCAATGAGAATAATATAACGAAGTAAATATTATGCGTGTAAGAAAGATAGGCAGAAGAGCGAGTGAGATA
+
CCCCDFFFFFCCGGGGGGGGGGHGGGGHHHHHHGGGGGHHHHHHHHHHHHHHHHHHHHHHHGGGGHHHGGGGFGHHHHGGHHHGHGHGHHHHHGHHHHHBFB444DDGF/B@<</00<@-.>FFFF0=0D@-:;A@-:--.../:///.-..:0.--:-.00000:00000000:000000000000000000000:00:.....00000:0000:..../;:00/0/:00/00.9;00./;-9-.00;00
@M03495:530:000000000-LYBTV:1:1103:11682:20094 2:N:0:GTGCTCTG+TTCTTCCT
ATATTTTGCCGTTGATAAACCAGCTAATCCTGAAAAAAAAATCAAAGCTAAAAACTACAATGCTAAGACCACGATGTGACTGCTATCAAAGTTAGATATATATGTAAATTATTCATCTGTCAAATCCTAGAATTATATCATACCTGCTCCAGCAATCACGACCTGTAATGGTTTAGTGGGTTGTTCACTGTTTCTGAAAAATGAAGATAGTTGTCCAGCTTCCAAAAAGTTTATTGTGTTTTCTAGTGGAG
+
BAABBFFFFFBAEGGGGGGGGGHHGHHHBF5FEFHFHGGCGHHGHGHHHGEBGF1FHEHGGHHHHHHHGFHHAEGA1BF4B33BF@?FGGF@FGGHEGDEDHHHBFHHGDHFFHHFHHHFDDGHHHHHHHHHHHHEGHHHHHF2GHHFGGCFBCCGFCH/E@CDFFFFFGF?FGFB=>0FA<<CFHFBGFDFDFFHFHBDGHFB0C0CGHGEHHG0<GCGF0BFB:...9FGFFFFGB9BB/BFFF9FEG.
@M03495:530:000000000-LYBTV:1:1103:12244:20096 2:N:0:GTGCTCTG+TTCTTCCT
ATATTTTGCCGTTGATAAACCAAAGCTCACATGCTGACAGATCGGAAGAGCGTCGTGTAGGGAAAGAGTGTAGGAAGAAGTGTAGAGCTCGGTGGGGGGCGTGTCATTAAAAAAAAAAAAAATAGAAAAAAAGAGCAGACACGAAGAAAGGAAGACTATAAGTTATAGAGTTGATTCTCTACAATCGCGAGCATAACGCTCCCAACAAAGTACTAAACTAGAAGCTCAGAGAAAAGTACAAGTATGCAATA
+
CCDCCFFFFFCAGGGGGGGGGGHHHHHHHHEBGHHHFHHHHHHHGGGABBFFFGGCGHHFGGHHHHGHFGGHHHHHHGHHFH44@434@31>1?E//>--:--.;09;0BFBFFG?AAAA--9:0:90/.--..//0/:./;9-.;./90.//.9/000000:00000;0;0000000;:F0000;..---;@00:0.;A...//.99./;0;000000900::0000/00/00//0900:;009000000
@M03495:530:000000000-LYBTV:1:1103:12033:20098 2:N:0:GTGCTCTG+TTCTTCCT
ATATTTTGCCGTTGATAAACCAGCTAATTCCAAAGCTCACATGCTGACAGATCGGAAGAGCGTCGTGTAGGGAAAGAGTGTAGGGAGAAGTGTAGATCTCGGGGGGGGCCGGATCATTAAAAAAAAAAAAAATGAAGGAGAAGAGAAAAGGAGAGGCAAGCGAAATAATGAGGAGACGAAGTAGGAGTAATGAGTACAGCACAAAGAGTGTAGAGTGAGTGATGAGGAGGAAGGGAGAAGGGAATCCGTGC
+
CDDDEFFFFFDBGGGGGGGGGGHHHHHHHHGHHHHHHHHHHHHHHHHHHHHHHHGGGGGFGGEGGEEFGGHGHHHHBGFGHHHH1BFFHHHHB4F444B@FF/EE-9@--<--.-:<1B1<1FF-9-<----.01110..../0./00//9/.......<...--911<111/0....--.<:100///11111111110/.//<///11:<111::<0<0<1:10/0.../....<../.<.</:0....
@M03495:530:000000000-LYBTV:1:1103:16954:20104 2:N:0:GTGCTCTG+TTCTTCCT
ATATTTTGCCGTTGATAAACCAGCTAATCCTGAAAAAAAAATCAAAGCTAAAAACTACAATGCTAAGACCACGATGTGACTGGTATCAAAGTTTGATATATATGTAAATTAATCATCTGTCAAATCCTAGAATTATATCCTACCTGCTCCAGCAATCACGGACTGTAATGGTTTAGTGGGTTGTTCACTGGTTCTGAAAAATGAAGATAGTTGTCCAGCTTCCAAAAAGTTTATTGTTTTTTCTAGTGGAG
+
A?AABFFBFFBBGGGGGFGFGGCHHHHCHEGHHGHGHGE?EA33BF5AAAEFFF1B53BF5AA@5@B3@2211011144@B@134444@F3@F44BB44444444BFG4B?4B444?44444BBBEGFFF3B4F444433332BB?023?F222@2<2<///>//1<@11?1?G1F11GE.F-<>1<=00/=D<000=<DGA<0;C00000;;00=0:/000;0;CEA.0;C00B090//;DBF0;;F?9;
@M03495:530:000000000-LYBTV:1:1103:13809:20107 2:N:0:GTGCTCTG+TTCTTCCT
ATATTTTGCCGTTGATAAACCACCCTCCCTGTGGTCGTTATCTTGCTCCTTCGCCCTCCAAAGCTCACATGCTGACAGATCGGAAGAGCGTCGTGTAGGGAAAGAGTGTAGGAAGAAGTGGAGATCTCGGGGGGGCGCGGGGGATTAAAAAAAAAAAAAAAAAAGAGTTAGAACGGAAGGATGAAGATGAGAAAAGAAATAAAAAAGAAGAGTAAGAATAGAACATAAGACATGACAGAACAACAGTGTAA
+
BCCDDFFFFFDBGGGGGGGGGGGGGHHGGHHHHHHHGGGHHHHHHHHHHHHHHGGGGHGHHHHHHHHHHHHHHHHHHHHHHHGFGGHHHGGGGEFFGHHGHHHHGHGHGHHHHHHHHHDF22?2223BB?/>C---9-------./000;0@9--;9-:--:--../00:000:.....9.:000:0;0000:://../0:0000;A../:.000000000:00/0:::00:00000:/0/;/../00000
@M03495:530:000000000-LYBTV:1:1103:18947:20146 2:N:0:GTGCTCTG+TTCTTCCT
ATATTTTGCCGTTGATAAACCAGGGACTCAGGCTGGACCAAAGCTCACATGCTGACAGATCGGAAGAGCGTCGTGTAGGGAAAGAGTGTAGGAAGAAGTGTAGATCTCGGGGGGCGCCGGATCATTAAAAAAAAAAAAAAAGAGAAAAAGATGAGGCGGGACGATCATATAAATAAGACAAAAAGGGTAGGTATGAACAAATATACAACAACAAAAGGAGACGCGAAACATAGTTGTATGATATGTGTAGG
+
CCCCCFFFFFCAGGGGGGGGGGHGGGGHHHHHHHHGHHHGHHFHFHHGHHHHHHHHHHHHHHGGGGHHHGGGGEFHHHHGHGHHHHGHGHHHGHHFHHFG@4D44444B?/</--9---@-.-.0:00::0CFAC;-9---..//00/::.0000/.;--:---...000::F000000///.9..../:.0:000000/.000:00:0......././.:..------:0;0000:000:0000000000
@M03495:530:000000000-LYBTV:1:1103:27508:20165 2:N:0:GTGCTCTG+TTCTTCCT
ATATTTTGCCGTTGATAAACCAGTCAGGAGTCCAAAGCTCACATGCTGACAGATCGGAAGAGCGTCGTGTAGGGAAAGAGTGTAGGAAGAAGTGTATATTTCGGTGGAAGGCGGGTAATTTAAAAAAAAAAAACATATTTATTTTTATTATGATAAAGCAATGATCACTTGTTATACCATTAAAAACGGAAATTAAAGCGACATTAGGATGGGAACATGGAAACATATTTGAACGCAACTCCCAGTAGCAG
+
AABBBFFFFFBBGGGGGGGGGGHDDGHCGGHFFHHGGHHHHFHFFBGGFHHGHHFHD1AEGGHGG?EEGHHGGGHHHHHFGFHFGHEDB1BC43444B444B1/?1//?3??/<//>0>>222@11/</<@--.<00=0=000:;;.C<00:00;000;//:;;B09/090;0C000;BBB00;90.-...-900;9//..--.//9//B/A..;..//.///9;/9/;99///.9;--///..//9:9/9
@M03495:530:000000000-LYBTV:1:1103:2827:20166 2:N:0:GTGCTCTG+TTCTTCCT
ATATTTTGCCGTTGATAAACCAGAACCATCCAAAGCTCACATGCTGACAGATCGGAAGAGCGTCGTGTAGGGAAAGAGTGTAGGAAGAAGTGTAGATCTCGGGGGGCGCCGGGGTATTAAAAAAAAAAAATATTAAAAAATTAGAGAAGATACACAAAGAGATAAGAAACATACTATAAAACAAAAAAATACAACATGAAAAGACCAACACAGTCAACAATCATTGTTTATACGACACTCTCATGACTCAA
+
DCDDDFFFFFCAGGGGGGGGGGHHHHHHHHHHHHHHHHHHHHHHHHHHHHHHHHGGGGHGHGGGGEFFFGHGHHHHHHHHHHGGGHFFHHGH44B44444B?>EG--;--;B--9;0:0::BF>;A:@C-.00000000::0000000/;000000.:////000000//:00000000000..::.--.0000;./:000:/9///.;:.::0;0::0.00000:00/0:0;..;-90/00000000000
@M03495:530:000000000-LYBTV:1:1103:11894:20183 2:N:0:GTGCTCTG+TTCTTCCT
ATATTTTGCCGTTGATAAACCACCCTCCAAAGCTCACATGCTGACAGATCGGAAGAGCGTCGTGTAGGGAAAGAGTGTAGGAAGAAGTGTAGATCTCAGGGGGCGGCGGATGACTAAAAAAAAAAAAAACAAGTGCGCAAGGGGCAAGAGCAGTGGCTAAAACAATGAAAAGCATAATACTAGAAGAGATCAGTCAGAGGGATGTGACACACCTGAGATACAGACTATAGCAGCGACAATAGAACGGGTGA
+
AABBBFFBFFBAEGGGGGGGGGGGGHGGHHABFFHHHFHHHGFHHHHHHFHGEFFHCGGEEGGEEGGHEFGHHHFGHHHFFHHE1FE43443444B44B31E/////>----<10000<0<--::-99-.../0009----..---..9..//9//..///;/..///////.9//9///////;9/..////;/////...../9//99...//BF9/999/9.///9////;-----///;/:...--.
@M03495:530:000000000-LYBTV:1:1103:10127:20190 2:N:0:GTGCTCTG+TTCTTCCT
ATATTTTGCCGTTGATAAACCAGGGACTCAGGCTGGACCAAAGCTCACATGCTGACAGATCGGAAGAGCGTCGTGTAGGGAAAGAGTGTAGGAAGAAGTGTAGATCTCGGGGGTCGGCGTATCATTAAAAAAAAAAAAAGAGTAGTGAGGAGGAAGAATGAACAACAGTTATAGAACAGAACAAATTGAAGGATCACGAATATAGTGAGAGTGAGCGTATGCGTGTAGATACGAGGGGTGGGAGTTGAAAA
+
CCCCCFFFFFCAGGGGGGGGGGHGGGGHHHHHHHHGHHHHHHHHGHHHHHHHHHHHHHHHHHGGGGHHHGGGGEEHGHHGGHHHHHHHHHHHHHHHFHFE4?3444440F/////<//<///0@DD11F1<@CDCC:::../;000/00:0.9./../;00000/../000000000///0/;/.0000000.0/./.....0000;000000000-.../0..../00090.9.---.---.../0000:
@M03495:530:000000000-LYBTV:1:1103:17669:20273 2:N:0:GTGCTCTG+TTCTTCCT
ATATTTTGCCGTTGATAAACCAGCTAATCCTGAAAAAAAAATCAAAGCTAAAAACTACAATGCTAAGACCACGATGTGACTGCTATCAAAGTTAGATATATATGTAAATTATTCATCTGTCAAATCCTAGAATTATATCATACCTGCTCCAGCAATCACGACCTGTAATGGTTTAGTGGGTTGTTCACTGTTTCTGAAAAATGAAGATAGTTGTCCAGCTTCCAAAAAGTTTATTGTGTTTTCTAGTGGAG
+
ABBBBFFFFFBAEAGGGGGGGGHHGGHHHHHHHHHHHGGGGHHHHHHHHHGHHHGHHHHHHGHHHHHHGEGHGGHGFGHFHHGFHFHHHGHHHHHGGHHHHHHHHHHHHGHHHHGHGHHHHHHHHHFHHHGHHHHHHHHHHHBFHHHHGGHHGHHHHHHGECGDHHHFG@F?FHHHHHEHGGGGHGHHHHHHHHHFFD<<CCGGHHB0CGGHFGGFFCHHFHHBG<:AE=BCBFGGBFFFGGFFGFBF;0C
@M03495:530:000000000-LYBTV:1:1103:5548:20284 2:N:0:GTGCTCTG+TTCTTCCT
ATATTTTGCCGTTGATAAACCAGCTAATCCTGAAAAAAAAATCAAAGCTAAAAACTACAATGCTAAGACCACGATGTGACTGCTATCAAAGTTAGATATATATGTAAATTATTCATCTGTCAAATCCTAGAATTATATCATACCTGCTCCAGCAATCACGACCTGTAATGGTTTAGTGGGTTGTTCACTGTTTCTGAAAAATGAAGATAGTTGTCCAGCTTCCAAAAAGTTTATTGTGTTTTCTAGTGGAG
+
BBBBBFFFFFBACGGGGCDFGFHHHGFHHFHHGHFHHEGGGHHFHH5AGF5GEFEFHCFHGFHFHHEHF2BG>EGF?4FFB334F43FGFHD@GGHFH4B@GHHFGHHGHHF4GFDGDBHGEGGGFHFGHHHGHD4BBGGHH32GGF2?2B2B@<FH2GGDFGG0FG11<?1?FGH<FA.CA-.FGBDGD0GG0<<D0<DGADF0CCCGBFCGC0:C/C000/00:...0;B0FFGF0FFFFFGBF0C.0.
@M03495:530:000000000-LYBTV:1:1103:13396:20286 2:N:0:GTGCTCTG+TTCTTCCT
ATATTTTGCCGTTGATAAACCAGGGACTCAGGCTGGTCCAAAGCTCACATGCTGACAGATCGGAAGAGCGTCGTGTAGGGAAAGAGTGTAGGAAGAAGTGGAGATCTCGGGGGGCGCCGTATAAATAAAAAAAAAAAAAGAGAGAAATAAAAGCAAAGAAAAGAGTACGAAAGTGAACGATGAGAACGGAAAAGACATGAGAAGAAAACTAGACGTAGAGAGTGAGAGGATAAGATATAGAGTAACGGACG
+
AACCCFFFFFCAGGGGGGGGGGHGGGGHHHHHHHHGGHHHHHHHHHHHGHHHHHFHHHHGHHGGGGHHHGGGGEGHHHHGHFHHGHHHHHGGHHHGHEGE33/333B4BF/</--:--9:..0:0;0BF0BBFFC--;9..//..00900000.0/0//;//:./000.....00000.;..;0000....-/:;9/000000/99///00090.....009000099../0009B0F00000:00.-.--
@M03495:530:000000000-LYBTV:1:1103:16052:20321 2:N:0:GTGCTCTG+TTCTTCCT
ATATTTTGCCGTTGATAAACCAAAGCTCACATGCTGACAGATCGGAAGAGCGTCGTGTAGGGAAAGAGTGTAGGAAGAAGTGTGAATGTCGGTGGTAGAGGGATCAATAAAAAAAAAAAAAAAACGTGAAGATACGACAACCTCGCCAGTACGCAAGACTGTCAGTTTGAAAAGAAATACGTAGAGCAGCCACGCATTTCAACAACAGACTTACCAAACACCATACACGCCATTGACACACAAAATAGTCG
+
ABAABFFFFFBAFEGGGGGCGGFEHHHHHHHHHHHFDGHHFHHHGCGGFEHGGG?EGHHHFE3GHFFF@B5@F3GHHGEHGBB344444B1//1??43332>/2F03443?33/E<</<///-<>->...00000...<=;AC/.--.-;00...-A//0000;099;09009/;;909FE/:9.//9/9.9;-.9..////9;9.9././99////;.9.../:.//.-...//////......////9.
@M03495:530:000000000-LYBTV:1:1103:14505:20334 2:N:0:GTGCTCTG+TTCTTCCT
ATATTTTGCCGTTGATAAACCAAAGCTCACATGCTGACAGATCGGAAGAGCGTCGTGTAGGGAAAGAGTGTAGGAAGAAGTGTAGGTCTCGGCGGTCGCCGTATTATTTAAAAAAAAAAAAAAGTCATCATAAGATCCATTACAGAACCAGCGAGAAATCTGAAGCGCACCTTTATGTAACAGAGTGAGTGAACTTGAAATAGTCGACAATTACGCGGTGAGCAGCAACGGAGCAAGATGAGTACAACAGT
+
CCCCCFFFFFDBGGGGGGGGGGHHGHHCGHHHHGHHHHHHHHFHGFGGGHHGAEGAEGFGHGHHGHHHGGHHFHFHHFHHGD44B3B4@4?F1>//////<//023333333F2/<@/->--<.000==000000:00:0000<00:/.;..----9/000;0000-;-;-99////////;9///;//;///9/;/////////..9.-//9/..--.9..////.9;:-..-.///////////:/.//
@M03495:530:000000000-LYBTV:1:1103:8708:20334 2:N:0:GTGCTCTG+TTCTTCCT
ATATTTTGCCGTTGATAAACCAGGGCGGCACCAAAGCTCACATGCTGACAGATCGGAAGAGCGTCGTGTAGGGAAAGAGTGTAGGAAGAAGTGTAAAGCTCGGTGGTCTCCGTATCAGTAAAAAAAAAAAGAATTGGCACATAGAAACAAAGAGCACCAAAAACATGATATAACTAGAAATAGAGGCACTTGCACGGCACAGTCAGAAACCATGGTGGTAGAGTACGCGAAAACGGGACAGCAGATATGCG
+
BBBBBFFFFFBBGGGGGGGGGGGGGGGGGGGGHHDHGFHHHHGHGHHHHHHHHHHGGEGHHHGGGGEEGHHHGFHHHHGBFGFHHHHGCGGGH4444433B/////?233B</@0022@@222@ADC-<-.<<000//0:/000000:/..//://.....;C..0/09000;000000009000/.;9/9///9.9---../////9//.9/9///.:9B/9///..9----;-...;..9..////;/;
@M03495:530:000000000-LYBTV:1:1103:27575:20337 2:N:0:GTGCTCTG+TTCTTCCT
ATATTTTGCCGTTGATAAACCAGGACTCAGGCTGGACCAAAGCTCACATGCTGACAGATCGGAAGAGCGTCGTGTAGGGAAAGAGTGTAGGAAGAAGTGTAGGACTGGGGGGGCGGCGGATTATTAAAAAAAAAAAAAGGACAAACAAGGGAGGCAGCACAATTCGAGTCAGGGGGAAATAGTATAACATTAGGATACAGTTAAGCAGATGCGGGTATAGGTGGAGGTACGGGAAGGGAGCAAGGTAGAGG
+
ABBBBFFFFFBBGGGGGGGGGGHGHHHHHHHHHHGHHHHHHHGHHHHHHHHHHHHHHHEHHGGGGHHHGGGFEEHHHHGGHHHGHHHFHHGHHHHHHFD4@3333B//?//---9------.///////:--9-9---........9......-........///./99./9..---../////://///;B////://///9//9//////9----//////.....//.:-.-...9...;../////.
@M03495:530:000000000-LYBTV:1:1103:25542:20352 2:N:0:GTGCTCTG+TTCTTCCT
ATATTTTGCCGTTGATAAACCAGGACTCAGGCTGGACCAAAGCTCACATGCTGACAGATCGGAAGAGCGTCGTGTAGGGAAAGAGTGTAGGAAGAAGTGGAGATCTCGGTGGGGGGCGGGTCATTAAAAAAAAAAAAAAAGAAGAGAAGTGAGGACGTAGAGGTGTAGATACGACAAAAGAGGACGAGAACACAACACACAGAAATCACAAAGCGACTCGCATCATCTAGCACTGATCAGGAGCTACAGCG
+
CCCCCFFFFFCAEGGGGGGGGGHGHHHHHHHHHHGHGHHHHHHHHHHHHHHHHHHHHHGHHGEGGHHHGGGGFGHHHHGHHHHHHGGGHHHHHHHGHHF33/333B?BF/?E/</---:---90;090BFDCA-=9-9-9..:/09/0/0000.0.-9...0/0.0000000.;.--9././:..-;-..;//....:....0000;0000.//..--..--.;0;000:0009/0000000.9.00009-
@M03495:530:000000000-LYBTV:1:1103:8194:20356 2:N:0:GTGCTCTG+TTCTTCCT
ATATTTTGCCGTTGATAAACCAGCAAAATATTCCAAAGCTCACATGCTGACAGATCGGAAGAGCGTCGTGTAGGGAAAGAGTGTAGGAAGAAGTGTAGATCTCGGTGGTCGCCGTATCATTAAAAAAAAAAAAAGAAGAAAGCAGGGGAGAACCGTAATAAATCAAAACGAATAATACAAAACAATGTCAACAACACAGAGACCGGAACGTGAGATGACATCTCAAAGCATAGAACACAGAGATGAACTAG
+
CCDDDFFFFFDBGGGGGGGGGGHHHHHHHHGHHHHHHHHHHHHHHHHHHHHHHHHHHGGGGHHHGGGGEFGHHHGGHHHHHGGFGFHHHGHHHGH@G@444B4GFDEG/BE/?E<<00F4F4FFGHGGCCC?C-..00<//0/</.--<-..0.-....11<<100<:.-..9.1111000<.<.001<1<00...<<.0///.-----.9.9.1101001011110:/011011<//<.://1:111100
@M03495:530:000000000-LYBTV:1:1103:5390:20385 2:N:0:GTGCTCTG+TTCTTCCT
ATATTTTGCCGTTGATAAACCAGGACTCAGGCTGGACCAAAGCTCACATGCTGACAGATCGGAAGAGCGTCGTGTAGGGAAAGAGTGTAGGAAGAAGTGTAGATCTCGGGGGTCGGCGGAGCAATAAAAAAAAAAAAAGAAAGAGCGAAGAATGGGCTGAGGGAGGGAAGAATACGAGAAACAAGGCAGAGGAAGAGCAGAAGAGTGTGATAAGACATGTGTCAGAAACGAGACAGGATGACAGAAGATAG
+
DDCCDFFFFFDCGGGGGGGGGGHGHHHHHHHHHHGHHHHHHHHHHHHHHHHHHHHHHGHHHGGGGHHHGGGGGGHHHHGHHHHGHGHHHHHHHHHCG4F4@344BB4BE/>@//<//<----.0<00D<DCC?@C?-9.;./0://---;./000../.......--:...:000.....0//./....99../.../0:;B00.00000000000/00000000000/.....//.::00000/00:000
@M03495:530:000000000-LYBTV:1:1103:13095:20390 2:N:0:GTGCTCTG+TTCTTCCT
ATATTTTGCCGTTGATAAACCACCCTCCCTGTGGTCGTTATCTTGCTCCTTCTGTCGTCAACGAATTTACTAATTCCAAAGCTCACATGCTGACAGATCGGAAGAGCGTCGTGTAGGGAAAGAGTGTAGGAATTAGAGCATACCTGCGCCAGCAATCACGACCTGTAATGGATAAGTGGGTGGTTCACTGTTTCTGAAAAATGAAGATAGTTGTCCAGCTTCCAAAAAGTTAATTGGGATTTCTAGTGGAG
+
CCCCCFFFFFCBGGGGGGGGGGGGGHFAFF3B3FABAEFGCD5AD5AG33BFE5DAAAFGED1AFACD5FA55DG55@FF32B@G@F433@44B3C3@@11??E?12/?//E//B33/3B/0FCF3333BFG22B232B@FG2FFB0////<?001111..-<<01FG110000<<000...-::C:C00:;;0CBGG0CFGBF00000;;9F00=FFG000;;;0.;.0000;00/../:/;//B/B./:
@M03495:530:000000000-LYBTV:1:1103:18397:20391 2:N:0:GTGCTCTG+TTCTTCCT
ATATTTTGCCGTTGATAAACCAAAGCTCACATGCTGACAGATCGGAAGAGCGTCGTGTAGGGAAAGAGTGTAGGAAGAAGTGTAGATCTCGGTGGAGGGAGTTTAGTTAAAAAAAAAAAAGTGTAGCAATTTTGGAGGTGGGAGGGGCGAGGAAATACAGCAAGAGAGTCTAGCGCTGGTGGGCGGCGCTTGAGCGGTCAATTAGAACACCAAGAACGTAAGAGCGACGGGTATGGAATGAGTGCTCAGTA
+
BABBBFFFFFBAEGGGGGGGGGHHGFHHHHHHHHFH5BGEEG3GDEFEHHHFEGFEGHHGFF3EGGFHHGHGDFFGHGHHFH44@4@F4D111>111>/1//334444444B?@E/BD<//?11111<1?1<11-<0....-..<-<-:--9@//000:0;///;././00;;0--.--/:.-;-9-9-9.../9--9-./9////;B/.:.AF./...:..//99-------//9/;;////;///////
@M03495:530:000000000-LYBTV:1:1103:23544:20404 2:N:0:GTGCTCTG+TTCTTCCT
ATATTTTGCCGTTGATAAACCAGGACTCAGGCTGGACCAAAGCTCACATGCTGACAGATCGGAAGAGCGTCGTGTAGGGAAAGAGTGTAGGAAGAAGTGTAGATATCGGTGGTGGCCGGATCATTAAAAAAAAAAAAAAAAGAAGAGAAGGAAACAAAGAGAATACAAGGAGATATGTAAAATGAAACAACGATGGCACAACAGAAAGAGAAGTGGAGGAAGTGTTGACGAGAGGAGGAAGTGAACAATAG
+
CCDEEFFFFFEBGGGGGGGGGGHGHHHHHHHHHHGGHHHGGHHHHHHHHHHHHHHHHHHHHGGGGHHHGGGGEFHHHHGHHHH?GGHHHHHHHHHFGDG@4FB4BBFA@?>EE//00<////BD3F?GBHGGC/<<-<---.../:./0/..////.:////001:00<..../111111111011<0/.<9...<//0//../<0<0//:0/100<.../:<011.10..-9-.:..</.00110:/011
@M03495:530:000000000-LYBTV:1:1103:22671:20418 2:N:0:GTGCTCTG+TTCTTCCT
ATATTTTGCCGTTGATAAACCAGGACTCAGGCTGGACCAAAGCTCACATGCTGACAGATCGGAAGAGCGTCGTGTAGGGAAAGAGTGTAGGAAGAAGTGTAGATCTCGGTGGGGGGCGGATCATTAAAAAAAAAAAAAAAAGAAAGAGAGATGGGGGACTGGACGGGGCAGAAGATCAAAATGTGTATAGAGAAGAGTCGATCGAGTGGGGCTGCAGTCATAGACCAAAATAACGATAGCATGAAAGGGTA
+
CCDDDFFFFFDBGGGGGGGGGGHGHHHHHHHHHHGHHHHHHHHHHHGHHHHHHHHHHGHHHGGGGHHHGGGFEFHHHHGHHHHGHGHHHHHHHHHHHHHBF344B4BGC>EE//>-:;----.000:00BB->9>9:----..:/0///..000..;--.../.------../0:00:000;000000;000:0/0.00-...-..:...-;-../0000000:0:;...000:.....00000000.../
@M03495:530:000000000-LYBTV:1:1103:21136:20425 2:N:0:GTGCTCTG+TTCTTCCT
ATATTTTGCCGTTGATAAACCAGAACCATCCAAAGCTCACATGCTGACAGATCGGAAGAGCGTCGTGTAGGGAAAGAGTGTAGGAAGAAGTGTAGATCTCGGTGGGCGGCGTGTCATTAAAAAAAAAAAAAAGTAAGGAGGGAAAGGGAGAAGGGCGAAGGTTAAGGCTGAGATGGGAACACTAGGGATGACGGGGGATAAGTAGTACAGAAGATGAGTAACGATGAAGAAGTAGGTTGAGGGGACGATAG
+
CCCCCFFFFFDBGGGGGGGGGGHHHHHHHHHHHHHHHHHHHHHHHHHHHHHHHHGGGGHHHGFGGEFBGFHGHHHHHHDGGHHHGHHHHHEG44F@44BFEF1?/////<<//<2@2D22D?1DCC?@??--.00000:..-.......9../...9---.000000/;...00:0./0.//0/0/./:.00.-----9/:0:0000000000000000000....00:;//000:00:;B/.-.-9-...
@M03495:530:000000000-LYBTV:1:1103:22376:20432 2:N:0:GTGCTCTG+TTCTTCCT
ATATTTTGCCGTTGATAAACCAGTCAGGAGTCCAAAGCTCACATGCTGACAGATCGGAAGAGCGTCGTGTAGGGAAAGAGTGTAGGAAGAAGTGTAGAGCTCGGTGGGGGCGGGGTCATTAAAAAAAGAAAAAAAAAAAGAGAGAGGGAGGGACTGTATCAGACAAAACAATACAGCGGTCTGAAACGTGGAAAAGCAGGTCGGATGCACTGTGCTGCTCAGGTGTGTGTGATGTCGATGTATGCGCTTGG
+
BCBCCFFFFFCBGGGGGGGGGGHHHHHHHGHHHHHHHHHHHHHHHHHHHGHHHHHHGGGFHHHGEGFEGGHGHGFHHHFHFGHHHGGHGGHG@F443@343BEE??E//////---..0000000@?.:C/:.------..//.......--....00000000///....00000:--.-./0000.....00//.0/9.09--.-/0;0/000000000//000...:.00000...0:0;00.:-...
@M03495:530:000000000-LYBTV:1:1103:25260:20439 2:N:0:GTGCTCTG+TTCTTCCT
ATATTTTGCCGTTGATAAACCAAAGGACTCAGGCTGGACCAAAGCTCACATGCTGACAGATCGGAAGAGCGTCGTGTAGGGAAAGAGTGTAGGAAGAAGTGTAGATCTCGGTGGGCGGCGGGGCATTAAAAAAAAAAAAAGAGGAGAAAGAAGAGGGCAACTGGCTCTAAAGACACGCACAACGCGCTCATGCAGACCCGGGCAACCATCGCAGAGTCACGGTCTAACTGTTAGCACACGGAGGCTCTTGC
+
DDDDCFFFFFDBGGGGGGGGGGHHHHHHHHFHHGHHGHHHHHHHHHHGHHHHGHHHHHHHHHHGGGGHHGGGGEGFFGGHGHHHHHHHHHHHHGHHEHH4F443444DF??/?A//<////---:/0000:0;-@@?-:9../...;;00/.;0.......///./0/0000:///.----/.-----..000000:.9-----.9..00....-.;0:0.:;..000000000000:::--.-:../000
@M03495:530:000000000-LYBTV:1:1103:5596:20450 2:N:0:GTGCTCTG+TTCTTCCT
ATATTTTGCCGTTGATAAACCACACTTCTTGCCCTCCAAAGCTCACATGCTGACAGATCGGAAGAGCGTCGTGTAGGGAAAGAGTGTAGGAAGAAGTGTAGATCTCGGGGGGCGCCGGATCATTAAAAAAAAAAAAAAAGAAAGAAGAGGCAAGGCGAGGAGATATGAATCAAAAAAAAGAAGTTAGGAAGATGTGGAGCGAGGGACGTCACAGATAATGTAGAGTAATAGGAGAAGAAAGAGAACAGAGA
+
BCCCCFFFFFCCGGGGGGGGGGGHGHHHHHHHHHHHGHHHHHHHHHHHHHHHHHHHHHHHGGGGHHGGGGGGGFHHHGHHHHHHGHHHHHHHGGGFFF@EGDD4BFGG/EE--;--;-9.-:0000B0B--AF;9@---..9/0/./0;....:..-----../00:00000000.---.../00::/:0..000000./;---:..-....00:00000000;0:0000000/../0/90///00/////
@M03495:530:000000000-LYBTV:1:1103:3544:20459 2:N:0:GTGCTCTG+TTCTTCCT
ATATTTTGCCGTTGATAAACCACCCTCCCTGTGGTCGTTATCTTGCTCCTTCTGTCGTCAACGAATTTACTAATTCCAAAGCTCACATGCTGACAGATCGGAAGAGCGTCGTGTAGGGAAAGAGTGTAGGAAGAAGTGTAGATCTCGGTGGTCGCCGTATCATTAAAAAAAAAAAACAAAGACAAGATATAGTGAGAGTCGGAAGTAATAACATTACACAATACCACACGGGTGAAATGTATGGAAGACAT
+
AABBCFFFFFCAGGGGGGGGGGGGGHHGGHHHHHHHGGGHHHHHHHHHHHHHHHHHGGGHGHGGGHHHHHHHHHHHHHHHHHHHHHHHGHHHHHHHHHHHGEFGHHHGGGGGGHHHHGGHHHFHHHHHHHHHHGHHGH@DGG2>2>=A??B/1//?A-.FCBFF1<<B1<-<:-:-....////:./00000000000:0---..00;000000;00000.000000.:---:-.0000000:/00/.//;
@M03495:530:000000000-LYBTV:1:1103:6147:20460 2:N:0:GTGCTCTG+TTCTTCCT
ATATTTTGCCGTTGATAAACCAAAGCTCACATGCTGACAGATCGGAAGAGCGTCGTGTAGGGAAAGAGTGTAGGAAGAAGTGTAAATCTCGGAGGGAGCCGGGTTAATTAAAAAAAAAAAAATAAGAGTAAATGTAAGATCTAACTGTTAGGAGGAAGTAAGGATATACTGAAACTCTAGTAATACAGTAGACGAGAAGGGACGACCATGATGAACTGTGGAGGAAAAATGGGGTGTATGTCAGAGAGATG
+
BBBBBFFBFFBBCFGGGGGGGGHHGHHHHH4DABFGGHGGHHHFEGGF2GFGGGGGGHHHFGECHGFGEG@DFGGHFHHBB3444B44BF1F1/>/1//?/////?3B44FDF3/><D@G/->1DF11111>111000D0000000000=0/0/..;.0000/0000:;;00000900000000000090;00.-9../....-----9/9///////:/.9..../..9//...--;/B///://;.9/9
@M03495:530:000000000-LYBTV:1:1103:24987:20467 2:N:0:GTGCTCTG+TTCTTCCT
ATATTTTGCCGTTGATAAACCAGGACTCAGGCGGACCAAAGCTCACATGCTGACAGATCGGAAGAGCGTCGTGTAGGGAAAGAGTGTAGGAAGAAGAGGAGATCACGGTGGTGGCCGGAGTATTAAAGAAAAAATAAGCAATAATACGAGCGGCGAATATATCTCGTAATCTGATCGAAAGGATTTCAATCGAGATAGATCGTTTTGACATAACACGGGATGTACGCGCAATTTTACTCTTAGGATGTGCT
+
BBBB@FFFFFB>EECGGGGGGGHGHFHHHHHHGGGGGHHHHHHHHGHHHGFHHGFHHHGHG1EEHHHGEGGGFFFGFEGHHHGFHHGGHGHHFGGG3B/0//3BB3/</?/<//00///</2?111?1<?00?-0><111><11=11...-<---;--990;000..9..000000..99;./0/;/9///.....;:;/9.......////////.--;9.999..---9.//;////;//B//9/////
@M03495:530:000000000-LYBTV:1:1103:17197:20471 2:N:0:GTGCTCTG+TTCTTCCT
ATATTTTGCCGTTGATAAACCAGGACTCAGGCTGGACCAAAGCTCACATGCTGACAGATCGGAAGAGCGTCGTGTAGGGAAAGAGTGTAGGAAGAAGTGTAGATCTCGGGGGGGGGCGGATCATTAAAAAAAAAAAAAAAAGATAAGCAGAAGGAGCAAACAGGCTGACAGAAGAGAAGAGGAAAGTAAAGAGTACGACAGCGAGAAGGAGACAGAGGGCAGAGAAACGAGTGAGAAACAGAGCCGTGAGA
+
CEDEEFFFFFDBGGGGGGGGGGHGHHHHHHHHHHGHHHHHHHHHHHHHHHHHHHHHHHHHHGFGGHHHGGGGEGHHHHGGHHHGHGHGHHHHHHHHHFF4B3@4444B?>>@--<-<9----<1:11<1:@==<@-<----..011001://0...../0../....:/00:<00./0/0..::/.<1<111/111...--.----./.....////......./00/<....10110///<//.-.-..1
@M03495:530:000000000-LYBTV:1:1103:4783:20485 2:N:0:GTGCTCTG+TTCTTCCT
ATATTTTGCCGTTGATAAACCAGGGACTCAGGCTGGACCAAAGCTCACATGCTGACAGATCGGAAGAGCGTCGTGTAGGGAAAGAGTGTAGGAAGAAGTGGAGATCTCGGGGGAGGCCGGGGCATTAGAAAAAAAAGAAAAAGGTAGATGAAAGAGAAGAGCAAGATAAACTGAAACAAAAGAGGGGGTTGATAAAGCGACGGATGTATATAAGACAGAAGGTGAAGACGGTCGGACCATGTACACAAGAA
+
CCCCCFFFFFCAGFGGGGGGGGHGGGGFHHHGHHHGHHHHHHFHHHHHHHHGHHBGHHHHGHGGGGHHBEEFEEEHFFHGHHHGGHGHFHHB3GHFHG@F33/33B?40?////////<///<-0<111<>GF-<<.C://...000000<00099//9/.//9C;00000000000/.../;/..---::/:B/:/:;.---:.-://////////////:;//////..9.-----.//://///.9;/
@M03495:530:000000000-LYBTV:1:1103:8606:20487 2:N:0:GTGCTCTG+TTCTTCCT
ATATTTTGCCGTTGATAAACCAGCTAATCCTGAAAAAAAAATCAAAGCTAAAAACTACAATGCTAAGACCACGATGTGACTGCTATCAAAGTTAGATATATATGTAAATTATTCATCTGTCAAATCCTAGAATTATATCATACCTGCTCCAGCAATCACGACCTGTAATGGTTTAGTGGGTTGTTCACTGTTTCTGAAAAATGAAGATAGTTGTCCAGCTTCCAAAAAGTTTATTGTGTTTTCTAGTGGAG
+
BBCCCFFFFFCBGGGGGGGGGGHHHHHHHHHHHHHHHGGGGHHGHHFHHHFHHHGHHEHHHHHHHHHHHGHHGGHGFFHHHHFHHHGHHGGHFHFHHHHHHHHHHHHHHFHHHHHHHHHHHHHHHHHHHHHHHHHHHHHHHHHHHHEHHHGHCGFGHHHGGGGGGHHHGFGFGHHHDGFECFGDHHHHGHGHFGHHHF0GHHHHHHHHHHHGHGFCFHHHHHHHHGHEEFFGGGGGGFFGGGGGGGCFFGE
@M03495:530:000000000-LYBTV:1:1103:9421:20512 2:N:0:GTGCTCTG+TTCTTCCT
ATATTTTGCCGTTGATAAACCAGCTAATCCTGAAAAAAAAAATCAAATCTAAAAACTACAATGCTAAGACCACGATGTGACTACTATAAAAGATAGATATATATGTAAATTATACATCTGTCAAATCCTAGAATTATGTCATACCTGCTCAAGAAATCACGATCTGTACTGGTTAATAGGTTTGTTCACTGTTTCTGAAAACTGCCGGTAGTTGTCTAGCGTGTAGTTAGTTTATTGTGTTTTCTAGTGGG
+
11AAAD331DDA111FG3EGGGHHFDF3G3FE1CF100EE//A1F1121D21A11/B11B1D112B2@F1FECEEE/01B2210BB22BE11/1B1F222B2BFH2FFG22>22BB2211>22>1211BB1GHF1FG2B>2GH10><F111111<<@11<////011?1@?1<111111>111.<0111=1<10000=0<D/000/--:::C0:G:0CG0-..9/000009;00;F0CF/9;90;0000..
@M03495:530:000000000-LYBTV:1:1103:22728:20547 2:N:0:GTGCTCTG+TTCTTCCT
ATATTTTGCCGTTGATAAACCAGAACCATCCAAAGCTCACATGCTGACAGATCGGAAGAGCGTCGTGTAGGGAAAGAGTGTAGGAAGAAGTGTAGATCTCGGGGGGCGCCGGAGTATTAAAAAAAAAAAAAGAAAGAGAGGAGGATGAAGGAGACGAGATGATGAACAAATAATAGAAAAGAGTCGCTGATAAATCAACAACAACAATGAGCGCGCACTCTCAGAGAAGAAGTAGACACAGAGTATAGGAA
+
CDCCDFFFFFDBGGGGGGGGGGHHHHHHHHHHHHHHHHHHHHHHHHGHHHHHHHGGGGHHHGGGGEGFGGHGHHHHGHGHGHHGFHHHHHFH44B@44BBGF//E---<-----./0:B0B0:@>-@--<9.../0///<...../00<00.<..<--<.00<0<000/.00<0<0000/<./00--...0000<<00/0.......:0:00-<-----/0000:</0<B//<0<000//.<<0<0:00:0
@M03495:530:000000000-LYBTV:1:1103:13650:20549 2:N:0:GTGCTCTG+TTCTTCCT
ATATTTTGCCGTTGATAAACCAAAGCTCACATGCTGACAGATCGGAAGAGCGTCGTGTAGGGAAAGAGTGTAGGAAGAAGTGTAGATCTCGGGGGGCGCCGGGTCAATAAAAAAAAAAAAAAAAACGGAGAAAAAGAGCTAAAGATAGTGCAAAAAAAAAGGAAAGAGAATAGATGGAATGGAGAGACAGGAACAAACCAGGAGAATACAAGAGATAACGGGGGAGAAGTAAAGAGACAAGTGAAGCACGG
+
ABCCDFFFFFCBGGGGGGGGGGHHHHHHHHADFGHHGHHHHHHHGGGEBGGGFGGFGHHGHGHHHHGHFGFGHHHHHGHHFG4B344BBFFF/>E----9<--.-<0=BBBBFFFAAF><>-<--.-...-.0/...//001101:11111111/.<---..<//:://00101110/<0000/0..///.:/./<..........0100:0/./:110.-.-<--../<11111/<///.1111100:--
@M03495:530:000000000-LYBTV:1:1103:27063:20554 2:N:0:GTGCTCTG+TTCTTCCT
ATATTTTGCCGTTGATAAACCAGCTAATCCTGAAAAAAAAGTCAAAGCTAAAAACTACAATGCTAAGACCACGATGTGACTGCTATCAAAGTTAGATATATATGTAAATTATTCATCTGTCAAATCCTAGAATTATATCATACCTGCTCCAGCAATCACGACCTGTAATGGTTTAGTGGGTTGTTCACTGTTTCTGAAAAATGAAGATAGTTGTCCAGCTTCCAAAAAGTTTATTGTGTTTTCTAGTGGAG
+
AABBBFF5FFBAFGGGGGGGGGHHHGHHHHHHGHFHCFGGGHHHHHHFHEHHBGGHGHHHHHGHHFGHHGHHGEEGFBHHHHHHGHHHHFHHHHFFGHHHHHHHFGHHHDHHHHHHHHGHHHGHHFHGHHFHHHHHGHFHHHFFHHFHHGHHEGGHHHFDDGGGHGFHG?GGHHHHGFHHGGGGHHGHHHHGGHHFGF0DGHHH0GHGFHHHHHHEFHHGGFFFFHCGDGHBFFGG0C9FGFEGFF9BCFE
@M03495:530:000000000-LYBTV:1:1103:18604:20570 2:N:0:GTGCTCTG+TTCTTCCT
ATATTTTGCCGTTGATAAACCAGCTAATCCTGAAAAAAAAATCAAAGCTAAAAACTACAATGCTAAGACCACGATGTGACTGCTATCAAAGTTAGATATATATGTAAATTATTCATCTGTCAAATCCTAGAATTATATCATACCTGCTCCAGCAATCACGACCTGTAATGGTTTAGTGGGTTGTTCACTGTTTCTGAAAAATGAAGATAGTTGTCCAGCTTCCAAAAAGTTTATTGTGTTTTCTAGTGGAG
+
BBBBBFFFFFBAFFGGGGGGGGHHHHHHHFHHHHHHFEGEFHHHHHHGHFHHHHGHGFHHHHGGHGGHHHFGGFHFEGHFFFHHHFHGHHFFHHFHFDEDEGGGGHHHHHHGHHFFFHEHHHHHHGHHHFGHFHHHHEGHHHFHHHFHHHGFHFHFGGHGCGGGHFGF@@FFGFHGGFHFDFCGHBGHFBGHHFFHFH0DHHGGHHHHGFFHHHHFHHEHHHHGFFGADCF00;CFF0/CFGFFFF9FA0A
@M03495:530:000000000-LYBTV:1:1103:21403:20571 2:N:0:GTGCTCTG+TTCTTCCT
ATATTTTGCCGTTGATAAACCAGCTAATCCTGAAAAAAAAATCAAAGCTAAAAACTACAATGCTAAGACCACGATGTGACTGCTATCAAAGTTAGATATATATGTAAATTATTCATCTGTCAAATCCTAGAATTATATCATACCTGCTCCAGCAATCACGACCTGTAATGGTTTAGTGGGTTGTTCACTGTTTCTGAAAAATGAAGATAGTTGTCCAGCTTCCAAAAAGTTTATTGTGTTTTCTAGTGGAG
+
ABAAAFFFFFBAFEGGGGGGGGHEGFHHHFHH5GGGHGGGGHHHGHEGHFHEFGEFHGHHHHHHHGHHHGHHGGHGFFHHHDCHGHHHGHHHHHFHFHGHHHHHGHHHHGHHHHHHHHHHHHHHHHHHHHHHHHHHHHGHGHGFHHHHGHHFEHGHGHHGGGGGHHHGG@F?FHHFFGFHDGCDHHGHHHGHGHHHBDGGCGHFDHHHHHHHEHHHEHHFGFFFFC.:AFFBBGGGGGGGGGFGB9CF?FE
@M03495:530:000000000-LYBTV:1:1103:28529:20573 2:N:0:GTGCTCTG+TTCTTCCT
ATATTTTGCCGTTGATAAACCAGCTAATCCTGAAAAAAAAATCAAAGCTAAAAACTACAATGCTAAGACCACGATGTGACTGCTATCAAAGTTAGATATATATGTAAATTATTCATCTGTCAAATCCTAGAATTATATCATACCTGCTCCAGCAATCACGACCTGTAATGGTTTAGTGGGTTGTTCACTGTTTCTGAAAAATGAAGATAGTTGTCCAGCTTCCAAAAAGTTTATTGTGTTTTCTAGTGGAG
+
BBBBBFFFFFBBGGGGGGFGGGHHHGHHHHHHGFHHHGGGGHHBHGHFHGGDDGGHHHHHGHHGHFHHHGHGGGGGFFHHHFFHHHGHHHHHHHHHHHHHHHHHHHHHHFHHHHHHHGHHHHHHHHHHHHHHHHHHHHHHHHHHHHGHHHHHHHHHEHGGGGGGGHF1D@GFFHHHHHHHFGGGHHHHGHHHDGHHFHHHHHH0DHGHHHHHHHHCGGHHHHHEHCHG.;FFGGFFFFFFGFFFFGGFGFE
@M03495:530:000000000-LYBTV:1:1103:18642:20598 2:N:0:GTGCTCTG+TTCTTCCT
ATATTTTGCCGTTGATAAACCAGGGACTCAGGCTGGACCAAAGCTCACATGCTGACAGATCGGAAGAGCGTCGTGTAGGGAAAGAGTGTAGGAAGAAGTGAAGATATCGGGGGGCGCCGTAGCATTAAAAAAAAAAAAAAAAAAAAAAACAAACAAGGCAGAAAATAGAGATCATGACAATAAGAGTAAGAAAAAAATAAAACACACATGACAAAAGAACAACAAAACAAAAAAAAGACTAGATACATCAA
+
CCCCCFFFFFCBGGGGGGGGGGHGGGGHHHHHHHHGFHHHHHHHHGHHHHHHHHGHHHHHHHGGGGGGHGFGGEEHHHHGGHHHGHHHGHHHHHHHHGFG4B4334BDFE?/<-@9-9-9...;BB:0:9BA=DA-@;9:---:-----;:...../...9./0/0:000090000000900;000:00009//.--:090:;..;..000000/:/.;//;...........---../090009000000
@M03495:530:000000000-LYBTV:1:1103:21713:20603 2:N:0:GTGCTCTG+TTCTTCCT
ATATTTTGCCGTTGATAAACCAGGGACTCAGGCTGGACCAAAGCTCACATGCTGACAGATCGGAAGAGCGTCGTGTAGGGAAAGAGTGTAGGAAGAAGTGTAGATCTCGGTGGGCGCCGGATCATTAAAAAAAAAAAAAGAGAAGGAATGTAGGGATGAGGGCGAATGGAGACAGAGAGATGATAAGTAAGATCTGAGGAGATAGTGAGGACAGTCGGGGTGCAGACGACAGTAGAACATGATGGTATGTG
+
BBCCCFFFFFCAGGGGGGGGGGHGGGGHHHHHHHHGHHHHHHHHGHHHHHHHHHGHHHHGHHGGGGGHHGGGE>EGGGHGFHHHGHHHHHHHHHHGHGBG4?344DB4B?/>?//</</////02D>@22FC?-AC--:../:0/../00;000.//.00/..--9-009/0.//:/;..000000009000000090.0../000000.0./.90.-----.000.----;000000/0;0;000090:0
@M03495:530:000000000-LYBTV:1:1103:11519:20620 2:N:0:GTGCTCTG+TTCTTCCT
ATATTTTGCCGTTGATAAACCAGCTAATCCTGAAAAAAAAATCAAAGCTAAAAACTACAATGCTAAGACCACGATGTGACTGCTATCAAAGTTAGATATATATGTAAATTATTCATCTGTCAAATCCTAGAATTATATCATACCTGCTCCAGCAATCACGACCTGTAATGGTTTAGTGGGTTGTTCACTGTTTCTGAAAAATGAAGATAGTTGTCCAGCTTCCAAAAAGTTTATTGTGTTTTCTAGTGGAG
+
ABCCCFFFFFCAGGGGGGGGGGHHHHHHHHBHHFGHHGGGGHHFHFFFHHHHHHGFHHHGHHHHHHHHHHGHGGHEEFHFHFHHHHFHHHHHHHHHHHHHHHHHGGHHHHHHHHHHFHFHGHHHHHHHHHHHHHHHHHHHHHFHHHGHHHFHFFFHHGHDEGGGHHHHG?DFGHHHFGFGFGGGHHHHHHHHHHHHHHEHHHHHHHHHHHHHHHHFHGGFHGBFGFEAAFFFGGGGBBCFFGGEFFFBFFE
@M03495:530:000000000-LYBTV:1:1103:26710:20630 2:N:0:GTGCTCTG+TTCTTCCT
ATATTTTGCCGTTGATAAACCAGCTAATTCCAAAGCTCACATGCTGACAGATCGGAAGAGCGTCGTGTAGGGAAAGAGTGTAGGAAGAAGTGAAGATCTCGGTGGTAGCCGGGTCAATAAAAAAAAAAAAAAACAAAGAAGGCGTGTACTACAGGAAGCGATACACAGTATTAAAATCCTGTATAGAATGGAACACCATTACTAACGGATGCGACCAGCACCACACATTCTCTCGTGCGTAGCTTCGGGAA
+
BBBCBFFFFFBBGGGGGGGGGGHHHHHHHHHHHHHHHHHHHHHHHHHHGHHHHHGFFGFHHGGGFEFHHHGGHHHHGGGHHHGEFHA1FHFG444B334411>>?/4?33///?/0BB4DFDFC?BC<@D---<<<GFB./..-.-./00<000/./..-...9;90.90;0;00000000000000;0000009/..00000:0;.-.9-/-:---.:/..:;...0099000....-..-.000-..--
@M03495:530:000000000-LYBTV:1:1103:16706:20641 2:N:0:GTGCTCTG+TTCTTCCT
ATATTTTGCCGTTGATAAACCAGGACTCAGGCTGGACCAAAGCTCACATGCTGACAGATCGGAAGAGCGTCGTGTAGGGAAAGAGTGTAGGAAGAAGTGTAGATCTCGGTGGGCGCCGGAGCATTAAAAAAAAAAAAAAAAGGAGGAGAGGGGAGGAAGGAAGAAGAGTGGGGAGGAAGAAAGAAATGCAGAGTGAAGAAGTATGGGAAAGAGAAGAGATGATGAGTAAGAACAAGAAAGGAGAAGACTGA
+
DDDECFFFFFDCGGGGGGGGGGHGHHHHHHHHHHGHHHHHHHHHHHHHHHHGHGHHHHHHHGGGGHHHGGGGEGHHHHGGHHHGHFGGHHHHHHGHHGH44@44DB40F/>E//</<>////?@2@2FFF?@D-?C<--:-../...<..9.-.--./...:..//0.<1..-.--./../<0/./111111.111111/<1111/./0..///0/0./101<110111111/</////0<<.../0/10<
@M03495:530:000000000-LYBTV:1:1103:18121:20663 2:N:0:GTGCTCTG+TTCTTCCT
ATATTTTGCCGTTGATAAACCAGGGACTCAGGCTGGACCAAAGCTCACATGCTGACAGATCGGAAGAGCGTCGTGTAGGGAAAGAGTGTAGGAAGAAGTGGAGATCTCGGGGGGGGGCGGGTCATTAAAAAAAAAAAAACAAAAGAACGTAGGGAAAGACTTGGAGATATGAAAGGAATAGAAAAAGAACGATAGAGAAAGTGATATTTAGGACTTGAAATAAGAAGTAGTGAAAAACAAGCAATGATAGC
+
CCCCDFFFFFDBGGGGGGGGGGHGGGGHHHHHHHHGHHHHHHHHHHHHHHHHHHHHHHHHHHGGGGHHHGGGGEEHHHHGHHHHGHGHHHHHHHHHHGFG33?3334??E/>B----<-<--<.0:00<0<9@>@A-<<....:/../....../...//0<0<:/0/00000:0:/<00000</..../.9...000000<000<0000000</000000000<</0000/0000..../9//0000000
@M03495:530:000000000-LYBTV:1:1103:16277:20711 2:N:0:GTGCTCTG+TTCTTCCT
ATATTTTGCCGTTGATAAACCAGCTAATTCCAAAGCTCACATGCTGACAGATCGGAAGAGCGTCGTGTAGGGAAAGAGTGTAGGAAGAAGTGTAGGAAGCGGGGGGCGTCGGGAAATTAAGAAAAAAAAAAAGGACGTTGGGGTGATCGCGCGGCCATTAGAAAATAAAAAAACTCGAGAGTAGGCAGTGGGAAGAAAGTATGAGAACTTTGAGGAGGGCGAGAGTAACTAACGTGTATAGCACATGGTCG
+
BBCCBFFFFFCBGGGGGGGGGGHGHHHBFHHHHHHGHHHHGGHGHHBFFHFFHHFGEDHAGE1BEEFA2DFFHGEHFH5FFG5GGGHHG3434@F33311>/>//?-;------;.0000000//9------../.-....--.-.00..-------/000000/000:;0--.00.;..-000;00./0/..0..//90;0;000000000:./0..-.-;--;0;:00900././/000000/00/00-
@M03495:530:000000000-LYBTV:1:1103:13410:20733 2:N:0:GTGCTCTG+TTCTTCCT
ATATTTTGCCGTTGATAAACCAGAGGACTCAGGCTGGACCAAAGCTCACATGCTGACAGATCGGAAGAGCGTCGTGTAGGGAAAGAGTGTAGGAAGAAGTGTAGATCTCGGTGGGGGCCGGGTCATTAAAAAAAAAAGAAGAGGAAGGATGGGGCGTGGGTGGGTGGACAGAAAAGAAAGAAAAACAGAAATGAGGAAGGCGAAGACATGATAACAGACATAGAGGTAGAAGAAGCGAGCAGCGAAAAGAA
+
CCCCCFFFFFDBGGGGGGGGGGHHHGHHHHABFGHHGHHHHHHHHHHHHHHHHHHHHHHHHHHGGGGFHHGGGGGGGHHHGGHHHHHGHHHHGFFHHHH4F4?B44B4DFF/EE@/>/<BB//<01??1?1DDCC--.<./0.../...;0....-----..--..-.00./00;/../0/;//9..//000000/0/;..----.//0909000;0/.:000;0/9:00000//0-.;--//----9/9.
@M03495:530:000000000-LYBTV:1:1103:14963:20746 2:N:0:GTGCTCTG+TTCTTCCT
ATATTTTGCCGTTGATAAACCACCCTCCCTGTGGTCGTTATCTTGCTCCTTCTGTCGTCAACGAATTTACTAATTCCAAAGCTCACATGCTGACAGATCGGAAGAGCGTCGTGTAGGGAAAGAGTGTAGGAAGAAGTGTAGAGCTCGGGGGGGGGCGGGGCATTAAAACAAAAAAAAAGAGATACTGAAATGAAGAACGTCAGAATGAGAAAAGTGGACATGAGAGAGAAATGAGAGCAGGAATGTAGAGA
+
BBCCCFFFFFCAGGGGGGGGGGGGGHHGGHHHHHHHGGGHHHHHHHHHHHHHHHHHGGGHGHGGGHHHHHHHHHHHHHHHHHHHGHHHHHHHHHHHHFHHGGGGHHFGGGGEDGHGHGHHHHGHHHHGHHGHH0GFBF22@22@22/</>D-----9---99:////:/;..A.:-9-:./9////////////;///....://///////////;///////9/...//////;/.//..9////:9//
@M03495:530:000000000-LYBTV:1:1103:23307:20748 2:N:0:GTGCTCTG+TTCTTCCT
ATATTTTGCCGTTGATAAACCACCCTCGCCCTCCAAAGCTCACATGCTGACAGATCGGAAGAGCGTCGTGTAGGGAAAGAGTGTAGGAAGAAGTGTAGGTCTCGGGGGTGGGCGGGTCATTAAAAAAAAAAAAAAAGAAAGGAATCGAGGCATGAGTAAAACAACGAAATAGAGGCACACACATGTAATGAGCAGCACGAAGTGAGAGATCTAGAGTATCAGTGGATAGAGAGCGAGATACGAGTACTGAG
+
AAABCFFFFFCAGGGGGGGGGGGGGHHGGGGGHGHHHHHHHHHHHHGHHHHHHHHHHGGGGEHHGGGGFEGHHHGFGHHGHGHEGFHHHGHHHGG44B33?4?3//>D//>/?<?-<-<000;<;::-:-:9---9...//.////...-9:/./9///9//...;..../////...9..../////////////..-....////9.9//9///////////9//9////.;--;-./9...../;//;
@M03495:530:000000000-LYBTV:1:1103:5265:20751 2:N:0:GTGCTCTG+TTCTTCCT
ATATTTTGCCGTTGATAAACCAGCTAATCCTGAAAAAAAAATCAAAGCTAAAAACTACAATGCTAAGACCACGATGTGACTGCTATCAAAGTTAGATATATATGTAAATTATTCATCTGTCAAATCCTAGAATTATATCATACCTGCTCCAGCAATCACGACCTGTAATGGTTTAGTGGGTTGTTCACTGTTTCTGAAAAATGAAGATAGTTGTCCAGCTTCCAAAAAGTTTATTGTGTTTTCTAGTGGAG
+
>AAABFFFFFBAGGGGGGGGGGHHHHHGHHHHHHGHHGGGGHHFHHBFHHHHHGGHHGHHHGHHHGHHFHHHGGHEGHHHHGHHHHHHHHHFHHHHHHHHHHHHHHHHHHHHHHHHGHGHGHHGHHHHHGGHHHHHHHGHHHHHHHHHHHHGGHHHHHHGADCGHHHHGFF?FHHHHHHGEGFGHHHGEHHHHHFHHHGHHHHH0G0CGHHHHGHBFGHHHHGHHFHEEFGGGGGGFFGGGGFFFBBFFFE
@M03495:530:000000000-LYBTV:1:1103:5070:20754 2:N:0:GTGCTCTG+TTCTTCCT
ATATTTTGCCGTTGATAAACCACCCTCCCTGTGGTCGTTATCTTGCTCCTTCTGTCGTCAACGAATTTACTAATTCCAAAGCTCACATGCTGACAGATCGGAAGAGCGTCGTGTAGGGAAAGAGTGTAGGAAGAAGTGTAGAGCTCGGGGGTGGCCGGGTGATTAACAAAAAAAAACAGGCGAAGAAAAGATAACGAGAGACGATGTAGAAAAGAAAAATAGAAATATACATCTAATTAAAAGACGTTATA
+
ABBCCFFFFFCBGGGGGGGGGGGGGHHGGHHGHHGFGGGHHHHHHHHHFHHHHHHHGGGHGHGGGHHHHHHHHHHHHHHHHGHHHHHHHHHHGHGHFHHHGEGGGGFGGGGEGGHGHGBGHG3GGHHFGGFGHCGFBG2>222@2@?C/><>-<..<--.-;:;000<0;..;=--..;..----.////.0000....-./.-...00000//9./;9.:0900000000000009000000./.../;0
@M03495:530:000000000-LYBTV:1:1103:4319:20772 2:N:0:GTGCTCTG+TTCTTCCT
ATATTTTGCCGTTGATAAACCAGCTAATCCTGAAAAAAAAATCAAAGCTAAAAACTACAATGCTAAGACCACGATGTGACTGCTATCAAAGTTAGATATATATGTAAATTATTCATCTGTCAAATCCTAGAATTATATCATACCTGCTCCAGCAATCACGACCTGTAATGGTTTAGTGGGTTGTTCACTGTTTCTGAAAAATGAAGATAGTTGTCCAGCTTCCAAAAAGTTTATTGTGTTTTCTAGTGGAG
+
3>AAAF5DFFDAEFCFFGGGGGHGFHFFHHHHHHFHFEGEGHFEGGFFHBFG3FE3FCHHHHHHHGHHFHGHGGHGGHHHHFFHHHHHHHHE4FFHGHHGFHHHGHHHHEHHH4FG44?GFFHHHGFGGGGHHHHGFGHFHHH0FGGHF1?G0C0GCGHGG?D?GHHHFFGFHHHGGGFA<<-CGF1DGHHF<0DGGGHHFFGGDGGHF:C0CCC00;/:00:CC0.AEFF00CGGGGFF//0BFF0B.0A
@M03495:530:000000000-LYBTV:1:1103:27158:20799 2:N:0:GTGCTCTG+TTCTTCCT
ATATTTTGCCGTTGATAAACCAGAACCATCCAAAGCTCACATGCTGACAGATCGGAAGAGCGTCGTGTAGGGAAAGAGTGTAGGAAGAAGTGTAGAGCTCGGGGGGCGCCGGGTGATTAAAAATAAAAAAATATGAAACACATATAATCTACCATCGCTTGAAAGAGAGTCGTAGAATTAAATCTCTTGACTCCTTTGTAAGAATGCTCATCCCTCTGTAAGTTGAACATCTACTACACATATGTCACGTG
+
BBBBBFFFFFBAEEGGGGGFGGHHHHGHFHHHHHFHFHHHHHHFFHHHHHHHGHGDGGEFHGGGGEEFHHGG3FFGGGHHFHHHHBFAGHEDF4B434331////;---99-9.-.///9//:.9///:-;9/////99/.9//;/9/9//////;A..9;./9//:.D/9-9.../9/99:////;/////;//////////9/////////./../////:///////////9///./9///////...
@M03495:530:000000000-LYBTV:1:1103:9461:20801 2:N:0:GTGCTCTG+TTCTTCCT
ATATTTTGCCGTTGATAAACCAGAGAACTCCAAAGCTCACATGCTGACAGATCGGAAGAGCGTCGTGTAGGGAAAGAGTGTAGGAAGAAGTGTAGATCTCGGGGGTCGCCGGATCATTAAAAAAAAAAAAAAAGTAAAAAATGAGAGAAGTGGAATAAGAAAATATAAGAAGACACAGAGAATAAGGAAACAGTAACGACATCGACAAAGAGATACTGGAAAATGAAAACAATAGAAACATAGTGTGAAGA
+
BBCCCFFFFFCBGGGGGGGGGGHHHHHHHHHHHHHHHHHHHHGHGHHHHHHHHHGGGGHHHGGGFEFFGHHGHHHHGHGHHHGGFHHHHH@F44344BFBGF/EE///<////?>C11?=11DC@@DC-----.000000-.00000.9/0:000000000//00090000/0////.0//0009000////;0009..--.0./-.-//://000000/00/0:0000/..;00000//00000000000
@M03495:530:000000000-LYBTV:1:1103:15804:20803 2:N:0:GTGCTCTG+TTCTTCCT
ATATTTTGCCGTTGATAAACCAGGGACTCAGGCTGGACCAAAGCTCACATGCTGACAGATCGGAAGAGCGTCGTGTAGGGAAAGAGTGTAGGAAGAAGTGTAGATCTCGGTGGGGGGCGGAGCATTAAAAAAAAAAAAAAGAAAAAACGAGGAGGGAGGCGGGGACAGTCAAAAACAAGTAAAAAGAAGAGGAAGTAGATAGCAGAAGTGACAATGGGGGAAAGAAGAGAGTGAGAGGCATACGAGGGAGG
+
DDDDEFFFFFDBGGGGGGGGGGHGGGGHHHHHHHHGHHHHHHGHHHHHHHHHHHHHHHHHHHGGGGHHHGFGGEEHHHHGHHHHHHHHHHHHFHHHHHFH4BD44?B4B?/??//<-:<----9011<BBFF--@B----...//.-.-..--9.-..-.----9-..000110..../111110.../0<../.<<11111110</01011<:000:.--..<:./<./.:11010...00<..9--..-
@M03495:530:000000000-LYBTV:1:1103:12708:20803 2:N:0:GTGCTCTG+TTCTTCCT
ATATTTTGCCGTTGATAAACCACCCTCCCTGTGGTCGTTATCTTGCTCCTTCTGTCGTCAACGAATTTACTAATTCCAAAGCTCACATGCTGACAGATCGGAAGAGCGTCGTGTAGGGAAAGAGTGTAGGAAGAAGTGAAGAACTCGGTGGGCGCCGTATCATTAAAAGAAAAAAAAAAGGAAACAACAGCGAGTAAGCAGTGGGTAGACAGCGCGAAAAAATTGACTGTAAGAGAGCTGGAAGATGAGGC
+
CDCDDFFFFFCBGGGGGGGGGGGGGHHGGHHHHHGHGGGHHHHHHHHHHHHHHHHHGGGHGHGGGHHHHHHHHHHHHHHHHHHHHHHHHHGHHHHHFHHHGGGGHHHGGGGGGGHGHGHHHHHHFHFHHFHHHHHH3F2>D22222<<<?E//</<--.<0<<000000<.<<<:--:-../////9..:.9--9.0000/00/..;.0;0;.------;.-:0000000;0000/..0:/;0/.0000/.
@M03495:530:000000000-LYBTV:1:1103:24920:20806 2:N:0:GTGCTCTG+TTCTTCCT
ATATTTTGCCGTTGATAAACCAGAACCATCCAAAGCTCACATGCTGACAGATCGGAAGAGCGTCGTGTAGGGAAAGAGTGTAGGAAGAAGTGTAGATCACGGTGGGCGCCGGATCATTAAACAAAAAAAAAAGGGAGAACGAGGGGGGAGCGGGAGAGAGCTGTAGACATACGTATGACCATATAGGAGTGACAGTACCAGTAAAATGTAGGCAAGGCAGATGAAGAACGACGAGGTTGGTCTTGCATGGT
+
BBBBBFFFFFBAGGGGGGGGGGHHHHHHHHHHGFHHGHHHHHHGGFBGHHFHHHGGGGFGHEEEFAEB2FHGBHHHFGFHHHHHEFHFHH4F4434443B>1??>>/>/<E////0333B222?F0<///--....<../...-;-----.-----.....///////:/:/.//:////////////9..///////////////////////.......///////...-9;--;..-9/////9;/./
@M03495:530:000000000-LYBTV:1:1103:5204:20810 2:N:0:GTGCTCTG+TTCTTCCT
ATATTTTGCCGTTGATAAACCACCCTCCCTGTGGTCGTTATCTTGCTCCTTCTGTCGTCAACGAATTTACTAATTCCAAAGCTCACATGCTGACAGATCGGAAGAGCGTCGTGTAGGGAAAGAGTGTAGGAAGAAGTGTAGGGATCGGCGGGGGGCGGGTCAATAAAAAAAAAAAAAGAATGTAAATCTGCAGAAGAAGCAGAGGTAAGCAGATGAAGTCTATGAAAACGAACGACGTACAACAGGAATTA
+
DDCCCFFFFFDCGGGGGGGGGGGGGHHGGHHHHHHHGGGHHHHHHGHHHHHHGHHHGGGHGHGGGHHHHHHHHHHHHGHHHHHHHHHHHHHHHHFHHHHHGFGGGHHGGGGFGHHHHGHHGGBGHHFHHHBGHCGHFH22>2/@@/?</<---------<-<0<:00:0-9-<<-<-...<00:0:00000000/00//00:/..000000//000000:00000000/-..--<---..<00./..:00<
@M03495:530:000000000-LYBTV:1:1103:8990:20821 2:N:0:GTGCTCTG+TTCTTCCT
ATATTTTGCCGTTGATAAACCAGCTAATCCTGAAAAAAAAATCAAAGCTAAAAACTACAATGCTAAGACCACGATGTGACTGCTATCAAAGTTAGATATATATGTAAATTATTCATCTGTCAAATCCTAGAATTATATCATACCTGCTCCAGCAATCACGACCTGTAATGGTTTAGTGGGTTGTTCACTGTTTCTGAAAAATGAAGATAGTTGTCCAGCTTCCAAAAAGTTTATTGTGTTTTCTAGTGGAG
+
BBCCCFFFFFCBGGGGGGGGGGHHHHHHHHHHHHHHHGGGGHHHHHHHHHHHHHGHHEHHHHHHHHHHHHHHGGHGGHHHHHHHGHHHHGHHHHHHHHHHHHHHHHHHHGHHHHHHHHHHHHHHHHHHHHHHHHHHHHHHHHHFHHHFHHHHHHHHHHHGGGGGHHHHHFGGHHHHGGHGFGGGHHHGHHHHHHHHEGHGGHHHHHGGHHGHHHHHHHHHGHHGFHGGDFGGGGGGGGFGFFFGFFFFGFE
@M03495:530:000000000-LYBTV:1:1103:16679:20821 2:N:0:GTGCTCTG+TTCTTCCT
ATATTTTGCCGTTGATAAACCAGCTAATCCTGAAAAAAAAATCAAAGCTAAAAACTACAATGCTAAGACCACGATGTGACTGCTATCAAAGTTAGATATATATGTAAATTATTCATCTGTCAAATCCTAGAATTATATCATACCTGCTCCAGCAATCACGACCTGTAATGGTTTAGTGGGTTGTTCACTGTTTCTGAAAAATGAAGATAGTTGTCCAGCTTCCAAAAAGTTTATTGTGTTTTCTAGTGGAG
+
BBBBBFFFFFB>AEGEGEFDGCGGFFGEEAGGFHHFFE2EEFGHFFHBGHFB33AAFFBHEGBFHEHHFHFGGCFGCGHEFHFFGFBGFHHGGFGHFHFFHFHHFGHHGGHHHHHGHEHHGFHFGHBGHGBGFHHGDDFHHHHCHHFHHFHFHH0GHGHGC/@DGHHB1@G1?FCGFGHGFECGEGHFFFGGHH0D0D00CCGFDHCGFHCCGGGFGFG0C0/C0C...00CBFF0;0CFECBB90;B.09
@M03495:530:000000000-LYBTV:1:1103:24015:20838 2:N:0:GTGCTCTG+TTCTTCCT
ATATTTTGCCGTTGATAAACCAAAGCTCACATGCTGACAGATCGGAAGAGCGTCGTGTAGGGAAAGAGTGTAGGAAGAAGTGTAGATCTCGGTGGGCGGCCGGTCATTAAAAAAAAAAAAAAAGGCATCAAAATCGAAATAACACTAAAACGCAAGCAACAACAACGTACACCACCTACACACAAAGCAATAGGTAACACCAATCACAGAACGAATCAACCAGCGGGTTACAACAATCAATGTCACAGGAA
+
BCCCCFFFFFCCGGGGGGGGGGHHHHHHHGHHHHHHGHHHHHHHGDGGHHHGGGGGGHHHHGGHHHFHGGFHHHHHGHHHGF4@344@B4B?1?E/?//<////>C33?F22?B@//>----;...:0;0C0000..;..000000/0000--;--.//..;A.;.-;.:.0/....0/0/0....//0/0000;09B00...0/:00900;.....00/....---9..0000..00000000009:../
@M03495:530:000000000-LYBTV:1:1103:11333:20874 2:N:0:GTGCTCTG+TTCTTCCT
ATATTTTGCCGTTGATAAACCAGGACTCAGGCTGGACCAAAGCTCACATGCTGACAGATCGGAAGAGCGTCGTGTAGGGAAAGAGTGTAGGAAGAAGTGTAGATCTCGGGGGTGGGCGTATCATTAAAAAAAAAAAAAAAAAAGAAAATGGTAGGCAGCGGGAGGCAAATGAAAATCAGAATACAAAAGAAAAAGACGAACTGGGTGAGGAGAGAAGGAAAGAGTGGAGGTAAGAGAAGGATGAGATAGTA
+
BCCCCFFFFFCAGGGGGGGGGGHGHHHHHHHHHHGHHHHHHHHHHHHHHHHHHHHHHHHHHGGGGHHHGGGGFGHHHHGGHHHFGFGFHHHHEHGHHEG4@344B4FFG/>?>/>////</0@11?1?GBD-@@D--------.:.//000000.00:;------...;;00009000000090000./..//..9/.-;-.9/./..990....0/9.//.//:0.0;..00000/0/9.000;009000
@M03495:530:000000000-LYBTV:1:1103:22600:20876 2:N:0:GTGCTCTG+TTCTTCCT
ATATTTTGCCGTTGATAAACCAAAGCTCACATGCTGACAGATCGGAAGAGCGTCGTGTAGGGAAAGAGTGTAGGAAGAAGTGTAGATCTCGGTGGGTGGCGGGTCATTAAAAAAAAAAAAAAAGGAAAACGAATAGCGAAGAGAGAGCATTAGAATGTATGAGGAGAGAGTAGAGCGAGTATATAAACAAGGATCAACAAGGCAGAAACAGACTGCAGCGTTGTGAGAAGTAAAGCTGAGATCACAGAGAA
+
CDEEEFFFFFDBGGGGGGGGGGHHHHHHHHHHHHHHGHHHHHHGGGGGHHHGGGGGGHHGHGAGHHHHHHHHHHHHHHHHBD44B@44BDC?11E/11/0///<>02>2DFFHFGFGGF----..///</-....019<-<../<<..001<11<111111<1/0..9..011111-9--.111111<1./..0/.:/<./...9./<///<:00/000-..9..1<11/1<1<11000<1100/010//0
@M03495:530:000000000-LYBTV:1:1103:12391:20878 2:N:0:GTGCTCTG+TTCTTCCT
ATATTTTGCCGTTGATAAACCAGAGGACTCAGGCTGGACCAAAGCTCACATGCTGACAGATCGGAAGAGCGTCGTGTAGGGAAAGAGTGTAGGAAGAAGTGTAGAACTCGGGGGGCGGCGGATCATTAAAAAAAAAAGAAAAAGAGGAAAAGGAGGAGAGGTGAGGAGCGAAGAGAAGAAGCAATAGAAGACTAAGAACTATGGAGGACATCGGAAGTGCAAAGAGAGATGACGAAGAGAAATAACATAGA
+
ABBBBFFFFFBBGGGGGGGGGGEHHGHHHHABBGGHGHHHHHHHHHGHHHHHHHHHHHHHHHHGGGGHHHGGGGGGGFHHGFGFHHHHGGHHHGFHGHHBGBDE443B3>E/<C--;-;@---;.//;//9BD--;9...9.......././...9.....;./../9.-9--.../9//////////////////:/.//////.9.../9...../9//;///...;////..-....///////////
@M03495:530:000000000-LYBTV:1:1103:5595:20925 2:N:0:GTGCTCTG+TTCTTCCT
ATATTTTGCCGTTGATAAACCAGCTAATCCTGAAAAAAAAATCAAAGATAAAAACTAAAATGCTAAGACCACGATGTGACTGCTATCAAAGTTAGATATATATGTAAATTATTCATCTGTCAAATCCTAGAATTATATCATAACTGATCTAGCAATCACGACCTGTAATGGTTTAGTGGGTTGTTCACTGTTTCTGAAAAATGAAGATAGTTGTCCAGCTTCCAAAGAGTTTATTGTGCTTTCTAGTGGAG
+
AAAAAFDFFD?1EAE333FGFGHAGFHBG3FAFGAGHG//AF1F1B101A1BD1/1A1B1F11DED1BBCFGA?AF0G2221F1F20FFHD12@E12F@22@BGG222FGD22222>F>2FE2EGFG1211GHFGG22B>BG21BG12B2BB1BFG111?E///FFGH11?F1?F1?DF.<.-..<11D10=D<0D0D00.<DGHEBGHHHFF00<:CC0<0/0:0/:;G909F9C;00;9090000;.;;
@M03495:530:000000000-LYBTV:1:1103:8964:20988 2:N:0:GTGCTCTG+TTCTTCCT
ATATTTTGCCGTTGATAAACCAGTCAGGAGTCCAAAGCTCACATGCTGACAGATCGGAAGAGCGTCGTGTAGGGAAAGAGTGTAGGAAGAAGTGTAGATCTCGGGGGGCGGCGTGGCATTAAAAAAAAAAAAAAAAGATGAGAATAAAGAAAGAAGACGGTTAAGAAGACAAAGAGAAGATATACAAGGTTGAGTGCGGTGAATGAGTCGAAGAAGTAACAAGTATAAATAGCACAGTTTCCGTGAAACAA
+
BBCCDFFFFFDCGGGGGGGGGGHHHHHHHGHHHHHHHHHHHHHHHHHHHHHHGHHHGGGGHHHGGGGEGGHGHGHHHHHHHHGHHHHHHHHHHHB@344BB4?E/E/--A------;/0:9:BFF;D-@>@9----9.000000000000./0/./0;....;000:/0////;//99/000000000.00//0:00--;-.0000000-....//00:000:000000:00000/:000;0.0...00/.
@M03495:530:000000000-LYBTV:1:1103:25198:20990 2:N:0:GTGCTCTG+TTCTTCCT
ATATTTTGCCGTGATAAACCAGCTAATTCCAAAGCTCACATGCTGACAGATCGGAAGAGCGTCGTGTAGGGAAAGAGTGTAGGAAGAAGTGTAGATCTCGGTGGTCGCCGGATCATTAAAAAAAAAAAAAATGAGAGTAGAGGGGGAGAGTGGGCGTGGGGCGACAGACCGGAAGAGAAGGTTTGAAGGAGCACGCGTCATGGGTACAGAGTCGAGAAACGTAGAGCAATGGTGAGGAGGAAGAAATGCGA
+
BCBCBFFFFFCACAGGGGGGGGGHHHHHHHCHHGHHHHHHHHHHGHHGHGHHHGEFGHFFGFGGFGGHHHGFHHHHHHHGFEHDGHFHF4B44B44@44F?1??13//>E/E/<033D3F3?C@///><>-.0000//=0=0/.-:--.9/0...------.-----/.;----..9///.///.////....9---@-../9./////B///-.-..//.....///////;//.9/.../../////9.
@M03495:530:000000000-LYBTV:1:1103:7983:21011 2:N:0:GTGCTCTG+TTCTTCCT
ATATTTTGCCGTTGATAAACCAGCTAATCCTGAAAAAAAAATCAAAGCTAAAAACTACAATGCTAAGACCACGATGTGACTGCTATCAAAGTTAGATATATATGTAAATTATTCATCTGTCAAATCCTAGAATTATATCATACCTGCTCCAGCAATCACGACCTGTAATGGTTTAGTGGGTTGTTCACTGTTTCTGAAAAATGAAGATAGTTGTCCAGCTTCCAAAAAGTTTATTGTGTTTTCTAGTGGAG
+
ABBBBFFFBFDAEGGGGGGGGGHGGHHHHHHHHHHGHGGGGHGHHHHHHHHHHHGHHHHHHHGHGHHHGFHHGGHGFHHHHGHHHGGHHHHHHHHHHHHHHHHH4FHHHHHHHFHHHHHHHHHHHHHGHHHHHGFHHHHEHHGGHHHHFHHHHHHHHHHCDGGGGHHGG@D?GHHHGHHHDFGGHHHHGFFDGBHGGHHHHHHFGHHHHHGHHHHFHHBH0GGHFHH?CFGGFFFGFFCFGFFFGGBF?FG
@M03495:530:000000000-LYBTV:1:1103:20767:21019 2:N:0:GTGCTCTG+TTCTTCCT
ATATTTTGCCGTTGATAAACCACCCTCCCTGTGGTCGTTATCTTGCTCCTTCTGTCGTCAACGAATTTACTAATTCCAAAGCTCACATGCTGACAGATCGGAAGAGCGTCGTGTAGGGAAAGAGTGTAGGAAGAAGTGAAGATAACGGGGGGGGGCGGACGATTAAAGAAAAAAAAAATGGGCATGGAGAGCAACCAAGTACGACAAAGAAAAAGGATATGAAGAGAAAGTGAGGGAAGAAGGAGACGAAA
+
BB@BBFFFFFBAGGGGGGGGGGGGGHHGGHHHHHHHGGGHHHHHBFHHHHHHHGHHGGGHGHGGGHHHHHHHGHHHHHHHHBGHHHHHHHHHGHHHGHHHGGGGHHHGGGGFGHGHHGHHHHHGHG?3GHGHFGEBBF2>>@2@22///><-9---;-----.9.9;//;9B.B-99-.//.....././..//:..;.///...--9:/.9::...//////;/..///////9..9D.9/...9..--.
@M03495:530:000000000-LYBTV:1:1103:15887:21032 2:N:0:GTGCTCTG+TTCTTCCT
ATATTTTGCCGTTGATAAACCACCCTCCCTGTGGCGTTATCTTGCTCCTTCTGTCGTCAACGAATTTACTAATTCCAAAGCTCACATGCTGACAGATCGGAAGAGCGTCGTGTAGGGAAAGAGTGTAGGAAGAAGTGTAGAGCTCGGGGGGCGGCGTGGCATTAAAAACAAAAAAAAGAAGAAAGAAGACGAGTGTGAGGATGGCAAAAAGACAAAAGATACGGCAATGCAAAGCATATAGCGGATAGCAA
+
CCCCCFFFFFCBGGGGGGGGGGGGGHHGGHHHHHHGFGGHHHHHHHHHHHHHHHHGGGHGHGGGHHHHHHHGHHHHHHHHHHHHHHHHHHHHHHHHHHHGGGGHHHGGGGGGHHHHGFGHHGHGGGHHEHHHHHHFB2D>222D@CC/<A-----:----;009B0;9.::FFE---..:99;/0/./0/9--..0000.0/0.//0;/.::////./.000..---000000//090000;----.00;0
@M03495:530:000000000-LYBTV:1:1103:27080:21069 2:N:0:GTGCTCTG+TTCTTCCT
ATATTTTGCCGTTGATAAACCACCCTCCCTGTGGTCGTTATCTTGCTCCTTCTGTCGTCAACGAATTTACTAATTCCAAAGCTCACATGCTGACAGATCGGAAGAGCGTCGTGTAGGGAAAGAGTGTAGGAAGAAGTGGAGAGCTCGGGGGGGGCCGTGGTATTAAAAAAAAAAAAAAGAGAGTGTCAGGAACGGGACCAAGTGAATGGAGACAGAGGAAAACAGGAGCATGAGGTACCGTGAAGGCATGG
+
BCCCCFFFFFCBGGGGGGGGGGGGGHHGGGHFHHGHGGGHHHHHHHHHHHHHHHHGGGGHGHFGGHHHHHHGHHHHFHHHHHHHGHHGHGHHHHHHGFHHGGGGHHHGGGGGGHGGHGCGHFFGHHHGHGFBGFHH?B22=2?=22<//<@----9----.00000000:;-;-9---..//.:00:00/0/.....9....09000090/:.////;.////./.....0:;;/9000.9...00..0.9
@M03495:530:000000000-LYBTV:1:1103:9900:21085 2:N:0:GTGCTCTG+TTCTTCCT
ATATTTTGCCGTTGATAAACCAGGACTCAGGCTGGACCAAAGCTCACATGCTGACAGATCGGAAGAGCGTCGTGTAGGGAAAGAGTGTAGGAAGAAGTGTAGATCTCGGGGGGCGGCGGATCATTAAAAAAAAAAAAAATAGAAGAAGAGTAAGAAAAAGCATAAAGAAGGAGAGTAAAGATCAACCCAATAATGTGGCAAGACATACCAAAGTACGTGTAGTGCGAGCGAGCGTGTTAGCGCGAGAAGAA
+
CCCDDFFFFFDBGGGGGGGGGGHGHHHHHHHHHHGHHHHHHHHHHHHHHHHHHHHHHHHHHGGGGHHHGGGGEGHHHHGHHHHGHGHHHHHHHHHHHFF4@34444?FF//<---------<B1<1:BBBD;DFF----.00111<//:.111:11//...<111111./...<.011:110100/..../0011110.<0.<//110/00./111.////11/1-.-<---<-....111--9---.:</
@M03495:530:000000000-LYBTV:1:1103:22062:21152 2:N:0:GTGCTCTG+TTCTTCCT
ATATTTTGCCGTTGATAAACCAGAGGACTCAGGCTGGACCAAAGCTCACATGCTGACAGATCGGAAGAGCGTCGTGTAGGGAAAGAGTGTAGGAAGAAGTGGAGATAGCGGTGGGGGGCGGAGCATTAAAAAAAAAAAAAAAGGAGAACAAGAAGGAGGGAGAGAAGTGAAAAAATATGAGGATATGCGAGAATAACAGGAGCACAAAAATAACCACGATTGCATGCGAGCTAGTCATTGATGGAAATCAG
+
BCBCBFFFFFCBGGGGGGGGGGHHHGHHHHHHHGHHGHHHHHHHHHHHHHHHHHHHHHHHFHHGGGGHHHGEGGFEGCFGG?GFFGHFGGHFHHHEGCH4F33/B343B>E//<>/<-------:099:BF0@=-99-;---../...0///9//....-.....0/000000.-.:0000/0/0000.:--.000000......//....090;09.-...00000.;--.00000900000;/000000
@M03495:530:000000000-LYBTV:1:1103:20435:21157 2:N:0:GTGCTCTG+TTCTTCCT
ATATTTTGCCGTTGATAAACCAGGGACTCAGGCGGACCAAAGCTCACATGCTGACAGATCGGAAGAGCGTCGTGTAGGGAAAGAGTGTAGGAAGAAGTGTAGAGCTAGGGGGTGGGCGGATCATTAAAAAAAAAAAAATGGAAAAACAGTATGGGGGCAAGAGTACATACCAACAAAAAGATGAGGAATAAGGCAAGATCTGTCGACATATTGTTGAGTAAACAGCGATAGTGAGAGAACGATGTACTTAG
+
CCBCCFFFFFCAGFGGGGGGGGHGGGGHHHHGHGGGGGHHHHHHHHHHHHHHHHHHGFHHHGGGGHHHGFGFFGHHHHGFHHHFGFGFGHHFHHHHFHF4B3434B33F/E@//</?<--<-01=DF0=<<-::;---.90009/..;/0000/..--9.././//9/;9///......9./:/9/////9///...///:9//.9-..//9/9/./:/;////;.--..:////9/.//....;//////
@M03495:530:000000000-LYBTV:1:1103:23838:21158 2:N:0:GTGCTCTG+TTCTTCCT
ATATTTTGCCGTTGATAAACCAGCTAATCCTGAAAAAAAAATCAAAGCTAAAAACTACAATGCTAAGACCACGATGTGACTGCTATCAAAGTTAGATATATATGTAAATTATTCATCTGTCAAATCCTAGAATTATATCATACCTGCTCCAGCAATCACGACCTGTAATGGTTTAGTGGGTTGTTCACTGTTTCTGAAAAATGAAGATAGTTGTCCAGCTTCCAAAAAGTTTATTGTGTTTTCTAGTGGAG
+
3AAABFFFFFCAGGGGGGGGGGHHHHHHHHHHHHHGGGGGGHHGHHEHHGHHHHGHHHHHHHHHHHGHHHHHGGHEEFHHHHHHHHHHHHHHHHGHHHHHHHHHHHHGHGHHHHHHHHFHHHHHHHHHHHGHHHHHHHHHHHHHHHGHHHHHHHHHHFHGCGFFHHGHD?F?GGHHHFHGEFCGHHHHHHHHHHHFDDHHAGHHFHEHHHHHHGHFHHHHHFHFHH.CDFGGGGGGGGGGGGGBFFFGGGE
@M03495:530:000000000-LYBTV:1:1103:15461:21173 2:N:0:GTGCTCTG+TTCTTCCT
ATATTTTGCCGTTGATAAACCACCCTCCCTGTGGTCGTTATCTTGCTCCTTCTGTCGTCAACGAATTTACTAATTCCAAAGCTCACATGCTGACAGATCGGAAGAGCGTCGTGTAGGGAAAGAGTGTAGGAAGAAGTGTAGGTATCGGTGGTGGCGGTGTCATTAAAAAAAAAAAAAAATGAGAAAGATAGAAGTGATGGAAGAAGGTTAGAGAGAGGAATAGTGGGAAGAAAGGATAGTAGTACTAGAGG
+
BBBBBFFFFFBBGGGGGGGGGGDEEGHGGFHBGHFGGEEHFFGHD5FDFCAFBGGFFFCEEGEGAGGGGHHHFFGFGFFHHBGGFHHHGHGHHHFFGHHGGEGGHHHGDFCEFHHGHGGHHHHHHHHHEGHHCFG2B22>222222/</?A//?0/>--.11<00000<--:-;-----.;0000/////////////////9.//.9//.///.9..9.//9/9.../..///..//////////////.
@M03495:530:000000000-LYBTV:1:1103:10355:21213 2:N:0:GTGCTCTG+TTCTTCCT
ATATTTTGCCGTTGATAAACCAGTCAGGAGTCCAAAGCTCACATGCTGACAGATCGGAAGAGCGTCGTGTAGGGAAAGAGTGTAGGAAGAAGTGTAGATCTCGGGGGGGGCCGTATCATTAAAAAAAAAAAAAAAAGAAAAAAGAGGTAAAGTGTGAGAATGAGAGAGAAAGGAAAGATAATTAGTGGAACAGAGATGAGTGAGTAGAGACAGGAGATAATGAAGATAAGAGAGAGGTAAAGATAATATAA
+
BBCCCFFFFFCCGGGGGGGGGGHHHHHHHGHHHHHHHHHHHHHHHHHHHHHHHHHHGGGFHHHGEGGEFHHHHGFHHHGHGHHHHHHHGHHHFG4@3B4B4B?F/>@--;-:--..;B00:B;BB-B;:@-@----...//.-../.0000000000000000090..;000.///./000000090.000/:///000000:0000000///..../00;00000000009/...900009000000000
@M03495:530:000000000-LYBTV:1:1103:18047:21216 2:N:0:GTGCTCTG+TTCTTCCT
ATATTTTGCCGTTGATAAACCAGGGACTCAGGCTGGACCAAAGCTCACATGCTGACAGATCGGAAGAGCGTCGTGTAGGGAAAGAGTGTAGGAAGAAGTGTAGATCACGGTGGTCGCCGCATCATTAAAAAAAAAAAAAAACTCAGAAGGACTCTGATTAGGAAGATTACAAGTGAATACGGACAGTAACTAGGCATGTACCGAACCGAATAACCTGTACGACTCACGGCAATCTAGTAGAATGAAAGACG
+
CCCCCFFFFFCBGGGGGGGGGGHGGGGGHHHHHHFGFHHHGHHHHHHHGHHHHHHHHHHHHHGGGGGHHGEGE>FGHHHGGGHHHHFGGHGFFGHEFF4344344?33???///3//?<///<F2F222@@CD/-------.00:000/...//000000000;..00;90;0000;;00...--.///////9/;/.9///.:------;.////./:/..9..9/..9--///;////////;9//;/.
@M03495:530:000000000-LYBTV:1:1103:20536:21219 2:N:0:GTGCTCTG+TTCTTCCT
ATATTTTGCCGTTGATAAACCACCCTCCCTGTGGTCGTTATCTTGCTCCTTCTGTCGTCAACGAATTACTAATTCCAAAGCTCACATGCTGACAGATCGGAAGAGCGTCGTGTAGGGAAAGAGTGTAGGAAGAAGTGGAGATCTCGGTGGGCGGCGGATCATTAAAAAAAAAAAAAACAAATAAAAATGAAGAATGAAACAGAGACAACAGAAAAACAACAGAACACAAGAAAAGAGCAATGACAAAAGAA
+
CCCCDFFFFFCBGGGGGGGGGGGGGHHGGHHHHHGHGGGHHHHHHHHHHHHHHHHHGGGHGHGGGHHHHHHHHHHHHHHHHHHHHHHHHHHHHHHHHHHGGGGHHHGGGGGGGHGHGCHHHGHHGFHHHHHHHHHGF2@F2222@FF??E//A--<----:00=:00B-;@------...:000000:000;0/000000/;///::/.://00/......//0///...//://./;0/000000/./..
@M03495:530:000000000-LYBTV:1:1103:6319:21230 2:N:0:GTGCTCTG+TTCTTCCT
ATATTTTGCCGTTGATAAACCAGCTAATCCTGAAAAAAAAATCAAAGCTAAAAACTACAATGCTAAGACCACGATGTGACTGCTATCAAAGTTAGATATATATGTAAATTATTCATCTGTCAAATCCTAGAATTATATCATACCTGCTCCAGCAATCACGACCTGTAATGGTTTAGTGGGTTGTTCACTGTTTCTGAACAATGAAGATAGTTGTCCAGCTTCCAAAAAGTTTATTGTGTTTTCTAGTGGAG
+
AB?ABFFBFF?>EGGBGC5FGGGEFGGHHFFF5GF5BEAEEHHGFHFHFFGFFBECHE3FG3GHHFFFHHHHGGHGGBGGFHFHDGHGGHHFFHBFHHHHGHHHBGFHHHGHHHHHHEGFFHGHHHHHHHHFGHFGFFGFHHHGHFFGFGHFHHFHHGH/ADGDHGB1FFGFHFHGGHEAEFCDE<BGHFFGFHFDG0/=<DG<DFGHGF:GBCCCGHFHHGGFBCCE.CBFFBFE;C;CFGFFF009::A
@M03495:530:000000000-LYBTV:1:1103:14185:21278 2:N:0:GTGCTCTG+TTCTTCCT
TTATTTTGCCGTTGATAAACCACCCTCCCTGTGGTCGTTATCTTGCTCCTTCTGTCGTTTCCAAAGCTCACATGCTGACAGATCGGAAGAGCGTCGTGTAGGGAAAGAGTGTAGGAAGAAGTGTAGATCTCGGTGGTCGGCGGGTCATTAAAAAAAAAAAAAGAGAAGGGAGTGATAATGTATGAAGAATACAACACAAAAAATACAAGATACACTCAGCACCAGACTGAACAAGCATAAGACATTCACAA
+
3ABCCFFFFFCAGGGGGGGGGGGGGHHGGHHHHHHHGGGHHHHHHHHHHHHHHHHHGGGGHHHHHHHHHHHHHHHHGHHHHHHHHGFGGHHHGEGGGGHHGGGHHHHHFHHHHHHHHHHHHFG4BB?33BFGF/?C<2//<>/-<AC0G00=0<:@-;@---..//0/......09000000:000;0/0000:0....:..-.90000/0;:000/;000......000000;/9/000000/;000000
@M03495:530:000000000-LYBTV:1:1103:18395:21306 2:N:0:GTGCTCTG+TTCTTCCT
ATATTTTGCCGTTGATAAACCAGGACTCAGGCTGGACCAAAGCTCACATGCTGACAGATCGGAAGAGCGTCGTGTAGGGAAAGAGTGTAGGAAGAAGTGGAGATCTCGGGGGGCGGCGGATCATTAAAAAAAAAAAAAAAGAAGGATAAGAAGGAAAGAGAGAAAAGGAGAAAAAGCAAAAAAGATCACAGAAAGACGAAAAATGAGAGAGAAATGTGAGGGACAAGAGTGTCAAAGTACAAGGTGGGAAA
+
BBCCCFFFFFCBGGGGGGGGGGHGHHHHHHHHHHGHHHHHHHHHHHHHHHHHHHHHHHHHHGGGGHHHGGGGEGHHHHGHHHHGHGHGHGHHHHHHHEF33?333BBFF/<@--;-------:0;00000@=@@AC---9.../..00;000/..//.///..00//./.;.9/...0/9/.-..000/000:0://.--.-9.000;:E..:00;0000......./.00009000900000.;0.-;9.
@M03495:530:000000000-LYBTV:1:1103:18794:21312 2:N:0:GTGCTCTG+TTCTTCCT
ATATTTTGCCGTTGATAAACCAGGACTCAGGCTGGACCAAAGCTCACATGCTGACAGATCGGAAGAGCGTCGTGTAGGGAAAGAGTGTAGGAAGAAGTGTAGATCTCGGTGGGGGGCGGATCATTAAAAAAAAAAAAAATATAGAAAGAGGCAGTGGGGCTATGATAAGAACAGGAGACAGATAATTACAAAATATATGTAAAGGAGCAGCAAGAGTAAAAACGAGATTGACGAGAACAGCATAGAGAAGG
+
DDCCDFFFFFDBGGGGGGGGGGHGHHHHHHHHHHGHHHHHHHHHHHHHHHHHHHHHHHHHGGGGGHHHGGGGEFHHHHGGFFHGHFGFHHGGGHHHHGH44@@B4?4BF?EE//<----:--;0;0::0;CC=-----:.00000000//;..::0/.-.-.000;;00;:/:/.....///000:00:B00.0:0000;00:00/.:./:.//:::B000;.-.;..0000..-9.0//./;000000/.
@M03495:530:000000000-LYBTV:1:1103:8491:21315 2:N:0:GTGCTCTG+TTCTTCCT
ATATTTTGCCGTTGATAAACCAGCTAATCCTGAAAAAAAAATCAAAGCTAAAAACTACAATGCTAAGACCACGATGTGACTGCTATCAAAGTTAGATATATATGTAAATTATTCATCTGTCAAATCCTAGAATTATATCATACCTGCTCCAGCAATCACGACCTGTAATGGTTTAGTGGGTTGTTCACTGTTTCTGAAAAATGAAGATAGTTGTCCAGCTTCCAAAAAGTTTATTGTGTTTTCTAGTGGAG
+
AABCCFFFFFCCGGGGGGGGGGHHHHHHHHHHHGHFHGGGGHGHHHHHHHHHHHGHHHHHHHHHHHHHHGHHGGHGHHHHHHHHHFFHHHHHHHHHHHHHHHHHHHHHHHHHHHHHHHHHHHHHHHHHHHHHHHHHHHGHHHGHHHGFHHHGHHHHHHHGGGGGHHHGGFG?FHHHDGHGCGGGHHHHHHHHHFHHGHHHHHHHHGGHHHHHHHHHHGHHFHFHHFHACFFGGGGGFGFGGGGGGGFFGFA
@M03495:530:000000000-LYBTV:1:1103:12579:21333 2:N:0:GTGCTCTG+TTCTTCCT
ATATTTTGCCGTTGATAAACCAGGGACTCAGGCTGGACCAAAGCTCACATGCTGACAGATCGGAAGAGCGTCGTGTAGGGAAAGAGTGTAGGAAGAAGTGTAGATCTCGGGGGGGGCCGGATCATTAAAAAAAAAAAAAATAAGAAAAGGGGAGAGACGAGGAGCACTCAGAAGAAGGTAAAAAAGATAAGCAAAAGGACACATAAATAACAGCAAGTAGGACGCACAGAGATATGATAAATAATCATAAA
+
CCCCEFFFFFEBGGGGGGGGGGHGGGGHHHHHHHHGHHHHHHHHHHHHHHHHHHHHHHHHHHGGGGGHHGGGGEFHHHHGGHHHFHGHHHHHHHHGHGFG4BF4?4B40?/ED----<@--.9<:B11<:BDCB@--9-9.01111///..-.9.../.--<-.<..0//0010://.011110-<<011001/://.<././:011111000.///1:1000-----/0/<1<111111:11111111:1
@M03495:530:000000000-LYBTV:1:1103:17440:21336 2:N:0:GTGCTCTG+TTCTTCCT
ATATTTTGCCGTTGATAAACCACCCTCCCTTGCCCTCCAAAGCTCACATGCTGACAGATCGGAAGAGCGTCGTGTAGGGAAAGAGTGTAGGAAGAAGTGTAGATCTCGGGGGGCGCCGTATCATTAAAAAAAAAAAAAAAAAAGAACAAGGTGGAGAAGAGATAAGTTACAAAAAAAAAACGAAGGAAAAGGAAGAGAACAAAGGATCAATATCAACAGTGAGACTGTAGATAAATACAAGGGGTGATCAG
+
CDCCCFFFFFDBGGGGGGGGGGGGGHHGGHHHHHHHHGHHHHHHHHHHHHHHHHHHHHHHHGGGGHHHGGGGEGHHHHGHHHHGHGHHHHHFHHGHHHH4@F?44D4BF//<--9-<<-...<00<0<0BC=@CC>----9--...////.00.9<0./0./:0:00000000..----9.-.<...////.//..</0<//.///0/.0000000/0/00<00<0000000000000000..-.-.0000
@M03495:530:000000000-LYBTV:1:1103:16114:21340 2:N:0:GTGCTCTG+TTCTTCCT
ATATTTTGCCGTTGATAAACCACCCTCCCTGTGGTCGTTATCTTGCTCCTTCTGTCGTCAACGAATTTACTAATTCCAAAGCTCACATGCTGACAGATCGGAAGAGCGTCGTGTAGGGAAAGAGTGTAGGAAGAAGTGTAGATCTCGGTGGTCGGCGGAACATTAAAAAAGAAAAAAAAGAAGAAAGACAAAGAAGACGAAAGAGAAGGAGAGAAAGAAATAAAACAGAGAAGAATGCGATGGTATAAGAG
+
BBCCCFFFFFCBGGGGGGGGGGGGGHHGGHHHHHGGGGGHHHHHHHHHHHHHHHHHGGGHGHGGGHHHHHHHHHHHHHGHHHHHHHHHHHHHHHHGHHHHGGGGHHHGGGGGGHHGHGHHHHHHHHHHHHFEACGG3D2@>22>220/?EC<=<//<---<<0=0D00::.:.;;.:--9.:;0/:0/;/////./0/.--..://0/......000/:/00:000./://0:0/000.;...00000000
@M03495:530:000000000-LYBTV:1:1103:11065:21344 2:N:0:GTGCTCTG+TTCTTCCT
ATATTTTGCCGTTGATAAACCAAAGCTCACATGCTGACAGATCGGAAGAGCGTCGTGTAGGGAAAGAGTGTAGGAAGAAGTGTAGATCTCGGTGGTCGGCGGATCATTAAAAAAAAAAAAAAAAACAAGAAAAGAATCTGGAAGAAAAAAAGAAAAAAAAAGAATAAACAACAGAGATATAGAACATGAACAACATAGAATATATAAGCTCAGAACGAAAGAAGAGAAAGCAAAGTACAAACAAAAAGAAA
+
CCCDEFFFFFDBGGGGGGGGGGHHHGHHHHHHHHHHHHHHGHHHGGGGHHHGGGGEGHHGHGFHHHGHGHGGHHHHHHHHHHFG3B4B44BC>EE13>/////<<FD3??3?GCCGGFC------..:/:<//<..0111110/.//<.--9..</.----...01<101...///<<11:1110/10011:/../:1<<111111110100/01/...<.<./0./0:0/0/0/111110..9.....<<
@M03495:530:000000000-LYBTV:1:1103:5020:21346 2:N:0:GTGCTCTG+TTCTTCCT
ATATTTTGCCGTTGATAAACCAGCTAATCCTGAAAAAAAAATCAAAGCTAAAAACTACAATGCTAAGACCACGATGTGACTGCTATCAAAGTTAGATATATATGTAAATTATTCATCTGTCAAATCCTAGAATTATATCATACCTGCTCCAGCAATCACGACCTGTAATGGTTTAGTGGGTTGTTCACTGTTTCTGAAAAATGAAGATAGTTGTCCAGCTTCCAAAAAGTTTATTGTGTTTTCTAGTGGAG
+
AAAABFFBFFBBGGGGGGGGGGHHHGHHHHHHGHHHHGFGGHFHHFD2FFGHGEDFFEHGFDHHGFFHBCHHGFHGF4FFHFEFFDGHHFBGHFFDGFHFHHEDFGGGHBGHHGHGFHFHGHBHBFFHHFEEDG4FFFDGGHBFHHHHH22C?GGFHHHGGGGGHHHFFDG?GFHFHGFHGG?EHDFHHHHHEHFHFHDD..GFFFFFHHGFHGH00C/CC0:CCG.9ECFFBFGF90CFFF0C0;CFFFG
@M03495:530:000000000-LYBTV:1:1103:14244:21366 2:N:0:GTGCTCTG+TTCTTCCT
ATATTTTGCCGTTGATAAACCAGGGACTCAGGCTGGACCAAAGCTCACATGCTGACAGATCGGAAGAGCGTCGTGTAGGGAAAGAGTGTAGGAAGAAGTGTAGATCTCGGGGGGGGCCGGATCATTAAAAAAAAAAAAAAAGGGAATGGAGATGAGGATTCAGGAAGAAGGGAAAGAAAAGTCAACAAGAATAGGGATGCAGCACGAGCTAGCATGAATGAGTGAAAAAAATAGTATGCAGAGAACGAAGG
+
BCCCDFFFFFDBGGGGGGGGGGHGGGGGHHHHHHHGHHHHHGHHHHHHHHHHHHGHHHHHHHGGGGHHHGFGFEFHHGHGGHHHHHHHHHGHFGHHHGFH4?344?D40F/>@--<-<---.<:000<B<0=;99@-----...../0:0:0/000/0/00:000/..:/......:<///000000.///0000.//./0<0..-.--.<000<BFBB0<000<000.--.000000000:./:0....<
@M03495:530:000000000-LYBTV:1:1103:15411:21386 2:N:0:GTGCTCTG+TTCTTCCT
ATATTTTGCCGTTGATAAACCAGTCTCCAAAGCTACATGCTGACAGATCGGAAGAGCGTCGTGTAGGGAAAGAGTGTAGGAAGAAGTGTAGATCTCGGTGGTCGCCGGGTCATTAAAAAAAAAAAAAAAAAAAGAAGAAGGAGATGCGAAGACGATAAACAGGATACAACAAAGAAAGACGACATAGACGACAGAGAGAAATAACAAGATAATACATGACGTACGTCAAGAGAACAAGTGTAAACGAAAGG
+
CCCCDFFFFFDCGGGGGGGGGGHHHHHHHHHHHHHHHHHHHHHHHGHHHHGEGGHHHGGGGGGHHHHGFHHHHHHHGHHHHHHHGG4F44@@444B1F?EE13>/?>///>04B4BFDFF@@B?/->--<---...:://..../00-.--./.-...000/..000000...//./0:/.---90000.-9--///9:00;0000:;/0;000000000.:..-/...00./00///00:000:......
@M03495:530:000000000-LYBTV:1:1103:18082:21447 2:N:0:GTGCTCTG+TTCTTCCT
ATATTTTGCCGTTGATAAACCAGTTATCTTGCTCCCTCTGTCGTCAACGAATTTACTAATTCCAAAGCTCACATGCTGACAGATCGGAAGAGCGTCGTGTAGGGAAAGAGTGTAGGAAGAAGTGTAGATCTCGGTGGGCGGCGGATCATTAAAAAAAAAAGAAGTAAGCAAATAGAGAGACATGGGTAGAACAAATCAGAACATAACAGATACGAGATAGAGGATAAATAGTGAGCACGGTGAGAAAGGAG
+
AABBCFFFFFDBGGGGGGGGGGHHHHHHHHHHHHHGHHHHHHGGGHGHGGGHHHHHHHHHHHHHHHHHHHHHHHHHHHFHGHHHHGGEGGHHHGGGGGGHHHHGGGHHHHHHHHHHHHHHHHHFFGF44FFEGF////////>---<.<=0;C00;-9AC..:/000000/000000;:C//00/./0.:00//.000000//000000:000.....0000/:/00000000000:.--....0000:/.
@M03495:530:000000000-LYBTV:1:1103:23320:21459 2:N:0:GTGCTCTG+TTCTTCCT
ATATTTTGCCGTTGATAAACCAGCTAATTCCAAAGCTCACATGCTGACAGATCGGAAGAGCGTCGTGTAGGGAAAGAGTGTAGGAAGAAGTGTAGATATCGGGGGTGGGCGGGTCATTAAAAAAAAAGAAAAACGAAAAAGAGATGTGACGATAGGTCTTAACAGATGACTTAGAAACATTAGTATACTGCGGGGCGAAATTCTGTATCATCATGTTTGCGATCGTGAATATGTCAGCGTCGTTTCTGAAA
+
ABABCFFFFFCCGGGGGGGGGGHHHHGHHHHHHHHHHHHHHHHHHGHHHHCHHHGFGGHHHGGGGEGHFFHGHHHHGGGGHHHHGHEGGHDH4B34F4F4F//>/<///?</---01000DDFGDCC.CFF/9.-..:-.../;00000;...:./00000099:/0000090000://;00000900000.--9-----.90000000000000000/09-..9/./.009000900..:--..00000;
@M03495:530:000000000-LYBTV:1:1103:26206:21505 2:N:0:GTGCTCTG+TTCTTCCT
ATATTTTGCGTTGATAAACCAGGGACTCAGGCTGGACCAAAGCTCACATGCTGACAGATCGGAAGAGCGTCGTGTAGGGAAAGAGTGTAGGAAGAAGTGTAGATCTCGGGGGGCGGCGTATCACTAAAAAAAAAAGAAGAAAAAAAAACAGAGGTGTAAGTGTCAGCGAACTAAAGACACTGCAGTACAGATGCGTATGGAGACGAGTGCATGCGGAGAATATGGTGCATGGGCGCACAGCCGCTACCTAA
+
BCCBCFFFFCCCGGGGGGGGGGGGGGHHHHHHHHGHHHHHHGFHFHEAGGHHHGHHFHHFHGGGGGHHGGGGEGHHHHGHHHGHHGF@GFBGHAEGHGB443444BB0//>B--:-;9--.;///;/;9BD;9-9...////..-9--...//9/.//99///////.--9.//;//;/./////9//////;/-...:./.;..9-../////:----.///9/://///...-----...--;-9.///
@M03495:530:000000000-LYBTV:1:1103:20537:21517 2:N:0:GTGCTCTG+TTCTTCCT
ATATTTTGCCGTTGATAAACCAGCTAATCCTGAAAAAAAAATCAAAGCTAAAAACTACAATGCTAAGACCACGATGTGACTGCTATCAAAGTTAGATATATATGTAAATTATTCATCTGTCAAATCCTAGAATTATATCATACCTGCTCCAGCAATCACGACCTGTAATGGTTTAGTGGGTTGTTCACTGTTTCTGAAAAATGAAGATAGTTGTCCAGCTTCCAAAAAGTTTATTGTGTTTTCTAGTGGAG
+
>ABBCFFFFFCCGGGGGGGGGGHHHHHHHHHHHBGHHGGGGHHHHHHEHGHGHHGHHHHHHHHHHGHHHHHHGGHGGHHHHHHHHHHHHGHHHHHHHHGHHHHHGHHHHBHHHHHHHHEHHHHHHHGHHHHHHHHHHGHHHHHFHHAGHFGHHHGHHHHGGGGGHHHHHFFFHHHHDFGHFGGGHHHHHHFHFFHHHHGHHHHGHHGHFHHHHHHGFGHGBGGHF;C.C:BFGGFF9BFFF/BFFFGGFFE
@M03495:530:000000000-LYBTV:1:1103:17277:21541 2:N:0:GTGCTCTG+TTCTTCCT
ATATTTTGCCGTTGATAAACCACCCTCCCTGTGGTCGTTATCTTGCTCCTTCTGTCGTCAACTTACTAATTCCAAAGCTCACATGCTGACAGATCGGAAGAGCGTCGTGTAGGGAAAGAGTGTAGGAAGAAGTGTAGGACTCGGGGGTGGGCGGTGCAATATAAAAAAAAAAAAGGAGAAGGTGGGGAGTAAGGTGTGTAGTACTCAGAAGATAAGGAGCAATGAGAAAAAGAAGGCAAGATAATAGGTCG
+
BABCCFFFFFCAGGGGGGGGGGGGGHHGGHHHHHHHGGGHHHHHDEHHHHHHHHHHGGGHGHHHHHHHFHHHHHHHGHHHHGHHGHHHHHHHHGHHGFGGHHHGGGGGGHHGEGGHFGHHGGHGHFFBGACG3233322B22?////----.-----<0000;009;---9---../.../.00.--.-;/9:0:90..0;00:00;0;00;0000;0.../00:000:/..../...9./000000000-
@M03495:530:000000000-LYBTV:1:1103:14273:21571 2:N:0:GTGCTCTG+TTCTTCCT
ATATTTTGCCGTTGATAAACCACCCTCCCTGTGGTCGTTATCTTGCTCCTTCTGTCGTCAACGAATTTACTAATTCCAAAGCTCACATGCTGACAGATCGGAAGAGCGTCGTGTAGGGAAAGAGTGTAGGAAGAAGTGTAGATCTCGGTGGTGGGCGGAGCATTAAAAAAAAAAAAAGCAAAGAAAGATAAGATAGAGCGAGAAATATAAGCATAAAGTAAGAAAAAAAGTATGGAGAGTCATGTAAAATA
+
ACCCCFFFFFCBGGGGGGGGGGGGGHHGGHHHHHGHGGGHHHGHHHHHGHHHHHHHGGGHGHGGGHHHHHHHHHHHHHHHHHHHHHHHHHHHHHHHHHHHGGGGHHHGGGGGGGHGHGFHHHFHHHHHHHHHHFHHFG2>>222220F/<B/??@/@E-<-.<=D0=00;-;9:-:A..0/0//.:09000:09:0000:9--.00000000:00000909000//.--.:000/0/09;90000000000
@M03495:530:000000000-LYBTV:1:1103:25023:21593 2:N:0:GTGCTCTG+TTCTTCCT
ATATTTTGCCGTTGATAAACCAGTCTCCAAAGCTCACATGCTGACAGATCGGAAGAGCGTCGTGTAGGGAAAGAGTGTAGGAAGAAGTGTAGATCTCGGTGGGGGCCGGAATATTAAAAAAAAAAAAACAAAAAAGCACGCTCGTCCAACAAGCAAACTCAGAAAATAAGGACTACAGCCAAATATAACAGTGAGGACTCAACTCAGGAATGGACCATCTGCCGGCTCACCTGCTATAGCAAGACACACGA
+
BBBBCFFFFFCAGGGGGGGGGGHHHHHHHHHHHHHGHHHHHHHGFHHHHHHGFGGHFHGGDFEGGHHHGHHHHHHHHHHHHFGGFHHHF44B444B@?C1?E////>////?2??B333@<B/A@<@@..<...:..0/-;;A--...00.././/0.0000000:000009.///000..//009000000000.0.//00/0000/09B0000/.000;0:----.00;0/9;000000;/9:///.--
@M03495:530:000000000-LYBTV:1:1103:7158:21595 2:N:0:GTGCTCTG+TTCTTCCT
ATATTTTGCCGTTGATAAACCACCCTAATTCCAAAGCTCACATGCTGACAGATCGGAAGAGCGTCGTGTAGGGAAAGAGTGTAGGAAGAAGTGTAGATCTCGGGGGGCGCCGGATCATTAAAAAAAAAAAAAAAAAAAAAGAAACTTAGACAATAGAAATGAAAAAGAAAGACCAAAAATGAAGAAAAAACACAAAATAGACCAGGTTACGAAGACCATATAAATATAATTAATGGACAAGTAAAGATCAA
+
BBCCCFFFFFECGGGGGGGGGGGGGHHHHHHHHHHHHHHHHHHHHHHHHHHHHHHGGGGHHHGGGGEGGHHHGHHHHHHGGGGHHHHHHHHFG@4B@44@4CF/>E----@---.<F1FFB1BFBFF-DA-<@99---<-..</<1101101/0:1:11111111..9./<////.....01111///.<..:<...::0100/..0010.....///00111111<1111<1111000..111111<100
@M03495:530:000000000-LYBTV:1:1103:20325:21626 2:N:0:GTGCTCTG+TTCTTCCT
ATATTTTGCCGTTGATAAACCAAAGCTCACATGCTGACAGATCGGAAGAGCGTCGTGTAGGGAAAGAGTGTAGGAAGAAGTGTAGATCTCGGGGGTGGCCGGAGTATTAAAAAAAAAAAAAGAAAAAGTGAAAGGAAGAAAGGAAGACCAGAAAAAGACGGTGAACGAGGAAACATGAAAATAATAAGCGATCGTCATAATGTAACACTGAACGAGTGCGAGTAGAAATAACGTAGTGTGTACGTTACAAA
+
BCCCDFFFFFCBGGGGGGGGGGHHHHHHHHHHHHHHHHHHHGHHGGGGHHHGFGGGGHHHHGHHHHGHGHGHHHHHHHHHBG44@444@4FF>EE///0B/////2222>>2GGGC@DCCCA..//..:00000://:.//0.//..///../9/.../9....00...--/;//000000000900009...-/9..09000;000000000...9.0-.-9.90000000./;../90;00.9//:000
@M03495:530:000000000-LYBTV:1:1103:5578:21679 2:N:0:GTGCTCTG+TTCTTCCT
ATATTTTGCCGTTGATAAACCAGTCAGGAGTCCAAAGCTCACATGCTGACAGATCGGAAGAGCGTCGTGTAGGGAAAGAGTGTAGGAAGAAGTGAAGATCTCGGTGGGGGCCGGGTAATTAAAAAAAAAAAAACATAAAAAGGAAGAGATGATGGCGTTTGTACATAGGAGTAGACACAACGCATATACACAATATACGCCCAAAGATAGATATGCAAGTAGGCGTGATGGTGACGATGGTAGGCTGTGAA
+
BBBBBFFFFFBBGGGGGGGGGGHHHHHHHGGFHHHHHHHHHHHHHGHHFFFGHHHGGDGFHHHGGGGGGHHGHGHHHHHHHHGHHHHHFHHH4B4@4333B@1?1>>//////////<@222GD2@@@@-<@-..0:0000:.//:../000009/-.;;.=90009000///0090//99--;..////;/9///9;..--..;//:/:B///;/////9/:/-.-.///:://;.99.;//9/9..///
@M03495:530:000000000-LYBTV:1:1103:18552:21686 2:N:0:GTGCTCTG+TTCTTCCT
ATATTTTGCCGTTGATAAACCAGCTAATCCTGAAAAAAAAATCAAAGCTAAAAACTACAATGCTAAGACCACGATGTGACTGCTATCAAAGTTAGATATATATGTAAATTATTCATCTGTCAAATCCTAGAATTATATCATACCTGCTCCAGCAATCACGACCTGTAATGGTTTAGTGGGTTGTTCACTGTTTCTGAAAAATGAAGATAGTTGTCCAGCTTCCAAAAAGTTTATTGTGTTTTCTAGTGGAG
+
AABCCFFFFFCAEGGGGGGGGGHHHHHHHHHHHHHFHGGGGHHHHHHFHHHHHHGHHFHHHHHHHGHHHHHGGGHGHFHFHFGGHHFHHGHHHHHHHHHHHHHHFHHHHHHHHHHHGHHHGHHHHHHHHHHHHHHHHHHHHHFHHHHGFHHFGHFHFFHGGFGGHHFF1@DFHFGFFGAGEGCGHGHHHHHGGHHGHFHF.CGGHHFHHHHFHGFBGFHBGHHFFHEEGGGEFGFBBFBFGBFFG0CF?B?
@M03495:530:000000000-LYBTV:1:1103:24698:21691 2:N:0:GTGCTCTG+TTCTTCCT
ATATTTTGCCGTTGATAAACCAGCTAATCCTGAAAAAAAAATCAAAGCTAAAAACTACAATGCTAAGACCACGATGTGACTGCTATCAAAGTTAGATATATATGTAAATTATTCATCTGTCAAATCCTAGAATTATATCATACCTGCTCCAGCAATCACGACCTGTAATGGTTTAGTGGGTTGTTCACTGTTTCTGAAAAATGAAGATAGTTGTCCAGCTTCCAAAAAGTTTATTGTGTTTTCTAGTGGAG
+
ABBBBFFFFFBAFFGGGGGGGGHHHHHHHHHHHHHHHGGGGHGHHHEFHHFHHHGHHHHHFFHHHHHHHGHHGGHGGFHFFFHHHHHHHHBGHHHHHHHHHHHHFHHHHHHHHHHHHGHHHHGHHHHHHHGHHHHHHHHHHHHGHHHGHGHHGHGHHGHGGGGGHHHHFFGFGGHGBGFGCFFGHHGHHHHHHHFHHFHHEHHFFFHHFHHFHHH0CGHHHHHHCFC..CFFGGGGGGGGGGBFFFBF.0:
@M03495:530:000000000-LYBTV:1:1103:20922:21725 2:N:0:GTGCTCTG+TTCTTCCT
ATATTTTGCCGTTGATAAACCAGGACTCAGGCTGGACCAAAGCTCACATGCTGACAGATCGGAAGAGCGTCGTGTAGGGAAAGAGTGTAGGAAGAAGTGAAGATCTCGGTGGTGGGCGGAGCAATAAAGAAAAAAGAAAAGAGGATCTAGGGTAGAGTGATCTCAGATCAACAAAAATCAGAGAAATAGAATAGAACTGACACGTTTGGATCACAGAAGAGCAGTGAGGGCTGAGTATGACAGTACGGACG
+
ABBBBFFFFFBAFGGGGFGGGGHGCHHGGHHGHHGHHHHHHGHHHFGHHHHHHFGFHEHHGFFGGHHHGGGE>EHHHHGGHHGFGEGGHFHHHHFGF@G44433?B4BF/?E<////<////?2<11111?000>..0000.0.0>/0000.//.0=000000:00:0:0;/0;..../<000///000000;0090000/00.9./../00./0/////..99////.......////////9//;.9;-
@M03495:530:000000000-LYBTV:1:1103:13749:21730 2:N:0:GTGCTCTG+TTCTTCCT
ATATTTTGCCGTTGATAAACCAGTCTCCAAAGCTCACATGCTGACAGATCGGAAGAGCGTCGTGTAGGGAAAGAGTGTAGGAAGAAGTGGAGAGATCGGGGGTCGCCGGATGCTTAAAGAAAAAAAAAGAAAAGCGACCGCTTCTAAAGCACCCAAGGACTACAATAGCGCGCGTACACATAAACGAGACGGCAGACGTTTACAGAGGACAACAATAAACACACGCGCACTGGGCAGAACAGATGAGACCG
+
ABBABFFFFFBBGGGGGGGGGGHHGHHHHHHFHHHHHHGHHHHFFHHHG3FFEGGHHHGGGE0BGFHFGFHHHFGFGFGHHFHABEB@E3313113BF?/EF//<////>//01@11?1?<F0?@@--...///...--:--..0000;09/.......;//9C00;00--------.///////.......---..-..:.////9..;..9:.9:///9...-------/.....././////;///.-
@M03495:530:000000000-LYBTV:1:1103:24810:21741 2:N:0:GTGCTCTG+TTCTTCCT
ATATTTTGCCGTTGATAAACCAAAGCTCACATGCTGACAGATCGGAAGAGCGTCGTGTAGGGAAAGAGTGTAGGAAGAAGTGGAGATATCGGGGGGGGGCGTGTCATTAAAAAAAAAAAAAAAGAGAAACTACTAGCCCCAACACTACTGATACTACAGACAAACAAACAGAGAAGTAAGAAGACACTGCATGTGTAGAGAGACAGAAATTGACCATTAAGACTGATCACATCAGAGCGTGATAACAGACG
+
CCCCCFFFFFCAGGGGGGGGGGHHHHHHHHHHHHGHHHHHHHGGCGCEGHHGFGGGGHHFHGCGHHCHGGDGEFHHHFHF4F33B334@4?E/>E--;-----./90000;BFFFF-@=;--:../:90/000000///....9.0//009009000900;://..9...////0/000000/0///00000000000909../://000:000000000000900090/0900000/-.9:;000:0/.9
@M03495:530:000000000-LYBTV:1:1103:4828:21742 2:N:0:GTGCTCTG+TTCTTCCT
ATATTTTGCCGTTGATAAACCAGGGACTCAGGCTGGACCAAAGCTCACATGCTGACAGATCGGAAGAGCGTCGTGTAGGGAAAGAGTGTAGGAAGAAGTGGAGGTCTCGGTGGGCGGCGGAGCATAAAAAAAAAAAAAAGGAAGTGAAGCTCCTAGAACTCTAAGGCCAGGAAACGACAAAAAGCAGCGATGCTGGCGAGTGTCCAATAGCTGATCACGCGTGAAGAATATAAAACTACACACAAGGCATG
+
AABCCFFFFFCCGGGGGGGGGGGGGGGHHHHHHHHGGHHHHHHHHHHGHHHHGHBFFHHGHHGGGGGHHGEFG>EHGGHG?GHHGHHHHHHHGFHGGGFF33F//2443???<//////>---.>00=<DC@:--;---..//.009000000000000000000//:...99//..-:-/....0//--...900;---:.BB000009000;009/..---..;0/00000;09000;;0....;..0.
@M03495:530:000000000-LYBTV:1:1103:7292:21752 2:N:0:GTGCTCTG+TTCTTCCT
ATATTTTGCCGTTGATAAACCAGCTAATCCTGAAAAAAAAATAAAAGCTAAAAACTACAATGCTAAGACCACGATGTGACTGCTATCAAAGTTAGATATATATGTAAATTATTCATCTGTCAAATCCTAGAATTATATCATACCTGCTCCAGCAATCACGACCTGTAATGGTTTAGTGGGTTGTTCACTGTTTCTGAAAAATGAAGATAGTTGTCAAGCTTCCAAAAAGTTTATTGTGTTTTCTAGTGGAG
+
>AAAB5DFFFB2EEEFGCGGGCFHHFHFHHHDHCGFHGGCCH3FFBBEHHHHH313G3FGD3GAG5FFHF2?EE1C14BF4@EDFH3BGHHH4FBEF@GFFFFFBFGHH4BFG?GGGGGGBGHFEG34FFHHHDFGBGFFDHHCGH0FD1?G0F0<<CFDAD?DH<111@1FHFF11>GEAFGGADFD0DDFGHE0DGGHCC0DDG0G0BCHHFF00<0;BGFCFCHEDFFBFGGF099BF/0009CFABA
@M03495:530:000000000-LYBTV:1:1103:4649:21765 2:N:0:GTGCTCTG+TTCTTCCT
ATATTTTGCCGTTGATAAACCAGAACCATCCAAAGCTCACATGCTGACAGATCGGAAGAGCGTCGTGTAGGGAAAGAGTGTAGGAAGAAGTGTAGATCTCGGGGGTGGCCGGATCATTAAAAAAAAAAAAAATAGAAAAGTAGGAGGAAAGAGAAACATAAAATAAAAATAATAGAGAGGAAGTATACAAACAAAGATGAAGAAACATAATTGAATGAAAAGAGAAGACAAGAGCGAGAGGTGAGGAAAGC
+
BCCCDFFFFFEBGGGGGGGGGGHHHHHHHHHHHHHHHHHHHHHHFHHHHHHGHHGGGGHGHGGGGEGFFGHGGGHHEFFHHHHGGHHHHHGH44@44@4BBF/>///>00<///<==1=1D1=A<--@C?C-.:01<1//0:100<<.//<///00//0:1<1101110.01111111.../.01111100..<.//011111////0111111111:111/.//0/0///.<./-----90.1..0//./
@M03495:530:000000000-LYBTV:1:1103:23894:21776 2:N:0:GTGCTCTG+TTCTTCCT
ATATTTTGCCGTTGATAAACCACCCTCCCTGTGGTCGTTATCTTGCTCCTTCTGTCGTCAACGAATTTACTAATTCCAAAGCTCACATGCTGACAGATCGGAAGAGCGTCGTGTAGGGAAAGAGTGTAGGAAGAAGTGAAGATCTCGGTGGTGGGCGGAGAATTAAAATAAAAAAGAAGAAAGAGAAGAGATAAGGACGTAGAGAGAAGAAATAAGCACAGTATCACGAAGATAGGTACATTAATACTGAG
+
CCCCCFFFFFCBGGGGGGGGGGGGGHHGGHHHHHHHGGGHHHHHHHHHHHHHHHHHGGFHGHGGGHHHHHHHHHHHHHHHHHHHHHHHHHHHHHHHHHHGGFGGHHHGGGGGGHHGHGGHHHHHHHHHFHGHHHHHFF22>2@2220?/?D//?///--<-.00=0==<<::0;-.../0//9///0/0./000000.-:;..00..0/9//000000///;00000.....000/:00009000000990
@M03495:530:000000000-LYBTV:1:1103:12199:21780 2:N:0:GTGCTCTG+TTCTTCCT
ATATTTTGCCGTTGATAAACCAGCTAATCCTGAAAAAAAAATCAAAGCTAAAAACTACAATGCTAAGACCACGATGTGACTGCTATCAAAGTTAGATATATATGTAAATTATTCATCTGTCAAATCCTAGAATTATATCATACCTGCTCCAGCAATCACGACCTGTAATGGTTTAGTGGGTTGTTCACTGTTTCTGAAAAATGAAGATAGTTGTCCAGCTTCCAAAAAGTTTATTGTGTTTTCTAGTGGAG
+
AABBBFFBFFBAGGGGGGGGGGGHHGHHHHHHGHHGHGGGGHFEFHGEGHFGHHEGHFHHFHEBHHGHHEHHGGHFBFHBGGBGHHFHHHHGEHGHHHHHGHHFFGHHHHHHFHHHEHHHHHHGHHHHHHHHHHHHHHBGHHGFHHFFHGFF2@FGGHHGGGGGFFGH<@DFHHHHGGFE.F@EHHHHHGHH0=DGGFHHCHH0DHCGFGFGHHH0CGHEFFHEFCCAEBFFFGGGFFFGFFFGFF;B.9A
@M03495:530:000000000-LYBTV:1:1103:22394:21807 2:N:0:GTGCTCTG+TTCTTCCT
ATATTTTGCCGTTGATAAACCACCCTCCCTGTGGTCGTTATCTTGCTCCTTCTGTCGTTAATTCCAAAGCTCACATGCTGACAGATCGGAAGAGCGTCGTGTAGGGAAAGAGTGTAGGAAGAAGTGAAGATAGGGGCGGTGGGCGGGCAGCGAAGATAGCGAATATCGAAAGGCAAGACGGCCCTGCCGCGCATCAATCGACTACGAAGACAGAGGTGGCGAAGAGCTGGAGAGCCGCGCGAGAGGAGAGG
+
A?AAADFBFFB>EGGCFFGGGGFAECEGGHHHFHGGGEEHFDBHFBGHHGHGHFGBFFGHGHHHHFFFBGFHHHHHFHHHHHHGHFCFEEFGHHHEEEGEE?FGGG30?BGFFFBBG3?F?0FC4322B11B100//>@<-.-.-<;--..----.000;9---./;../;;.........9--....;9-99A-;///..-.-/..9..9/./:./..:---99..//..;/...----;---999....
@M03495:530:000000000-LYBTV:1:1103:17334:21845 2:N:0:GTGCTCTG+TTCTTCCT
ATATTTTGCCGTGATAAACCAGAGGACTCAGGCTGGACCAAAGCTCACATGCTGACAGATCGGAAGAGCGTCGTGTAGGGAAAGAGTGTAGGAAGAAGTGTAGATCTCGGGGGGCGGCGTGGCATTAAAAAAAGAAGAAGAAGAGAGGGTGAAAGAAGAGGAAACAGGAGACAAAAAAAGAACGATATATACAGGCTCAAGAAGAGAGGGCGGAGTGGATGAGACGCAGAGACGGGACGACAGGAACGACG
+
CCDECFFFFFEBGGGGGGGGGGHHGHHHHHHHHHHGHHHHHHHHHHHHHHHHHHHHHHHHHHGGGGGHHGEGEEEHHHHGHHHGGHGHGHGHFHHFHGFB4B344?44??/><--<-------<00111<0@;.<./0//0:/0./....9<011<./0.../////.....///..--.../<...-<11<1</...:000<:0./..<.--9-...<000010.----.//..-.------9./<..--
@M03495:530:000000000-LYBTV:1:1103:24210:21850 2:N:0:GTGCTCTG+TTCTTCCT
ATATTTTGCCGTTGATAAACCAGTCACAACCACTTCTTGCCCTCCAAAGCTCACATGCTGACAGATCGGAAGAGCGTCGTGTAGGGAAAGAGTGTAGGAAGAAGTGGAGATATCGGAGGTCGGCGGATCAATAAAAAAAAAAAAAGCAAGAAGATAAGGGGCAGAAGTGACAGATCAACAATAAATATCAAGAGGAATGAACGAATCATAGTTAACTATATAGCGAAGAGAGTGTAACGAAGGCATCTGTA
+
BCCBBFFFFFCCGGGGGGGGGGHHHHHFHFGGGHHHHHHGHHHHGHGHHHHHHHHHHGHGHHHHHHHHGGGGHHHGGGGGGFGHHGHHHFFHFGGHFGFBFFGHFG33/33444?E///<2///////<?1??==G1AC?C-::-..0///:;=00000.---../0000009/;0;0/0.00900:000000.../00090...;.00000009000000:00----:./.;00090..9....0/0000
@M03495:530:000000000-LYBTV:1:1103:15711:21863 2:N:0:GTGCTCTG+TTCTTCCT
ATATTTTGCCGTTGATAAACCAGCTAATCCTGAAAAAAAAATCAAAGCTAAAAACTACAATGCTAAGACCACGATGTGACTGCTATCAAAGTTAGATATATATGTAAATTATTCATCTGTCAAATCCTAGAATTATATCATACCTGCTCCAGCAATCACGACCTGTAATGGTTTAGTGGGTTGTTCACTGTTTCTGAAAAATGAAGATAGTTGTCCAGCTTCCAAAAAGTTTATTGTGTTTTCTAGTGGAG
+
AABCCFFFFFCBGGGGGGGGGGHHHHHHHHHHHHHHHGGGGHHHHHHGHHHHHHGHHHHHHHHHHHHHHHHHGGHGHHHHHHHHHHHHHHHHHHHHHHHHHHHHHHHHHHHHHHHHHHHHHHHHHHHHHHGHHHHHHHHHHHHGHHHHHHHHFHFHHHHGEGGGHHHHHFFGHHHHHHHEGGGGHHHHHHHHHHFFHHHHHHHFHHHHHHHHHHHEFHBGFGFHFHHGFFGGGFGG0CCFGGGGGFFG?FF
@M03495:530:000000000-LYBTV:1:1103:17845:21894 2:N:0:GTGCTCTG+TTCTTCCT
ATATTTTGCCGTTGATAAACCAGGGACTCAGGCTGGACCAAAGCTCACATGCTGACAGATCGGAAGAGCGTCGTGTAGGGAAAGAGTGTAGGAAGAAGTGTAGAACTCGGGGGGGGGCGGATCATTAAAAAAAAAAAAAAGATAAGAAGGACAGGAAGGAGGAGGTGGACTAACGGAAAAGTACAGAAGGTAGCGCGTGGGAGTAGGAGGAGCACAGAAAGAACACGAATAGAAGAGATAGAGATAGGGAA
+
DDDCDFFFFFCCGGGGGGGGGGHGGGGHHHHHHHHGHHHHHHHHHHHHHHHHHHGFHHHHGHGGGGHHHGEGGFFHHHHGGHHHHHHHHHHHGHHHHHGH4?34433D?E/>?--;-=-----;00000;BBC-:@--9-..00:000/.../.;./:.......;...0;/00.-..;//;00:0:90.0000-------.../:00/....:.//0090/.//9.-...9:000.:090000000/./.
@M03495:530:000000000-LYBTV:1:1103:6048:21925 2:N:0:GTGCTCTG+TTCTTCCT
ATATTTTGCCGTTGATAAACCAGTCAGGAGTCCAAAGCTCACATGCTGACAGATCGGAAGAGCGTCGTGTAGGGAAAGAGTGTAGGAAGAAGTGCAAGATCGGGAGAGCGTCGTGTAAGTAAAAAAAGAAAAAGCAAGTGGAAGTGGAGTGGAGAGCGCGATCATAAAAGAAAAAGGAGGATGAAGAAGAAAGACCAAGAATACGGTGGGAGCTGAATGATGAGCAAAGTAACGTAGAGATGTGTACTATG
+
BBABBFFFFFD>AAFGGGFFGEGHGHFECFCBDGFHFFFGHHGHDGDFGGGFFA3FFACEHHHAEFEFG?FFFG3GGF3F@BBB3BGFH1E3G34B331331?//>/>?//?///?02222BD?F///?0F0?/01001?1110111>.1>.1.1>.<--<-..00:000../:..;/...///000//9//:////.;.9000../..-.9..9//9;9/////////9///.;:../////9///////
@M03495:530:000000000-LYBTV:1:1103:19943:21926 2:N:0:GTGCTCTG+TTCTTCCT
ATATTTTGCCGTTGATAAACCAGCTAATCCTGAAAAAAAAATCAAAGCTAAAAACTACAATGCTAAGACCACGATGTGACTGCTATCAAAGTTAGATATATATGTAAATTATTCATCTGTCAAATCCTAGAATTATATCATACCTGCTCCAGCAATCACGACCTGTAATGGTTTAGTGGGTTGTTCACTGTTTCTGAAAAATGAAGATAGTTGTCCAGCTTCCAAAAAGTTTATTGTGTTTTCTAGTGGAG
+
AABBAFFFFFBAGGGGGGGGGGHGHHHHHHHHHHHHHGGGGHFHHHFHHGHHHHGGHHHHHHHHHFHHHHHHGGHGHHHGHHFHHHHHHHHFHHHHHHHHHHHHHHHHHHHHHHHHHHHHHHHHHHHHHHHHHHHHHHHHHHHHHHGHHHHHFFHHHFHGGGGGHHHHF?GFGHHHHHHHGGGGHHGHGHHHHFHHHHGHHHHG=GHHHHHHHHHHHHFHHHGHFFEAC;FGEGFGFGGBFFFFGGGGGFF
@M03495:530:000000000-LYBTV:1:1103:17405:21959 2:N:0:GTGCTCTG+TTCTTCCT
ATATTTTGCCGTTGATAAACCAGCTAATCCTGAAAAAAAAATCAAAGCTAAAAACTACAATGCTAAGACCACGATGTGACTGCTATCAAAGTTAGATATATATGTAAATTATTCATCTGTCAAATCCTAGAATTATATCATACCTGCTCCAGCAATCACGACCTGTAATGGTTTAGTGGGTTGTTCACTGTTTCTGAAAAATGAAGATAGTTGTCCAGCTTCCAAAAAGTTTATTGTGTTTTCTAGTGGAG
+
AAA11DDDDDDAEEEBG31BCFA0BGHFEDF1FGFHCEE?EEGHAGHEA1AG1AE1FB1BDGBBHBHHB0B>E@/F>G22EG0FGHFHEE@BBFFDGHHGHFFHGHHHHHHHHHHGHHHHGHGHH11FFHHHDDFDDGBDFGH0GFFCDCCHHHGGHHGFEG@CGFD<1@G?DFBF1=0G<FCEHHDFHHFHHFHGBGDH.<DGHFHHEG0CGCGHHHFHHFEFHFCFBBFEBBBFCFFFGGEGGB90.BC
@M03495:530:000000000-LYBTV:1:1103:9285:21976 2:N:0:GTGCTCTG+TTCTTCCT
ATATTTTGCCGTTGATAAACCAGGGACTCAGGCTGGACCAAAGCTCACATGCTGACAGATCGGAAGAGCGTCGTGTAGGGAAAGAGTGTAGGAAGAAGTGTAGATAACGGGGGGCGCCGTAAAATTAAAAAAAAAAAAAATACAAGAACCAGCAGGTACGACGTGTAATGGTGAAATGGATGATTAACTGTTTCTGACACAAGTAGCAAGTTGTACATATGTAAAAAAGTAAATTATATGTTATAGTGGAG
+
CCCDDFFFFFDBGGGGGGGGGGHGGGGHHHHGHHGGHHGHHHHGHHFHGHHHHGHGHFHFHHEFGGFHHGEFE>EFGGHGGHHGHHGF@GHGFHHGE3FEDG344443?////-----<<9..<0:00<00@9------9.00000://..9</...00.<.-<.//0000:00000000<000:00000:0:0000:00/..000000/000<000000<000<00-.<000<00:00000000000.0.
@M03495:530:000000000-LYBTV:1:1103:24246:21978 2:N:0:GTGCTCTG+TTCTTCCT
ATATTTTGCCGTTGATAAACCAGCTAATCCTGAAAAAAAAATCAAAGCTAAAAACTACAATGCTAAGACCACGATGTGACTGCTATCAAAGTTAGATATATATGTAAATTATTCATCTGTCAAATCCTAGAATTATATCATACCTGCTCCAGCAATCACGACCTGTAATGGTTTAGTGGGTTGTTCACTGTTTCTGAAAAATGAAGATAGTTGTCCAGCTTCCAAAAAGTTTATTGTGTTTTCTAGTGGAG
+
AABBBFFFFFBAGGGGGFGGGGHGHHGHHHHHHHHCFGGGGHHHHFFHHHHFGGGHHHHHHHHHHHHHGHHHGGHGFGHHFHFHHFHGGGHHGGHHHHHEGHHHGHHHHHHHHHHHHHHFHHGHHHFHHFFHHHHHHHHGHHHGHHGHHHHHEHGGGFHGGGGDFHHG?<G?GHHG=FGFAFGDHGHHHHHHHHHHHHGHHHGGHGBGHBFHHHFFFFHFHFFFHFHEA:FGGGFGF09BFGBFBFFG.9.
@M03495:530:000000000-LYBTV:1:1103:20758:21978 2:N:0:GTGCTCTG+TTCTTCCT
ATATTTTGCCGTTGATAAACCACCCTCCCTTGGTCGTTATCTTGCTCCTTCTGTCGTCAACGAATTTACTAATTCCAAAGCTCACATGCTGACAGATCGGAAGAGCGTCGTGTAGGGAAAGAGTGTAGGAAGAAGTGTAGATATCGGGGGGGGGCGGGTCATTAAAAAAAAAAAAGATAGGGATTACAAGAGTGTAATGTAGCTACAGAAATACACAATAACAAAGTGAGACACAAATAAGAATGCAGTAA
+
CDEEEFFFFFDBGGGGGGGGGGGGGHHGGHHHHHHGEFHHHHHGHHGHHHHHHHHGGGHGHGGGHHHHHHHHHHHHHHGHHHHHHHHHHHHHHHHHHHHGGGGHHHGGGGGGFHHHGFHHHFHGFFGHHFGHHHHHF3B222D@>?</A?---9-<----<1<11<1B-@----9..011/.<//:0110/.<111:111111:100010011<000.010000:/11:010///<.11111101111<:1
@M03495:530:000000000-LYBTV:1:1103:21545:22027 2:N:0:GTGCTCTG+TTCTTCCT
ATATTTTGCCGTTGATAAACCACCCTCCCTGTGGTCGTTATCTTGCTCCTTCTGTCGTCAACGAATTTACTAATTCCAAAGCTCACATGCTGACAGATCGGAAGAGCGTCGTGTAGGGAAAGAGTGTAGGAAGAAGTGTAGAGATCGGTGGTGGGCGGGTCAATAAAAAAAAAAAAAATGAAGTATACGAAAGAGGAGTAGGGACGTGTAAAAGAGAGACGTGTACTCTAAAAAGGTATACATGCGCAGGG
+
DCDDCFFFFFCAGGGGGGGGGGGGGHHGGHHHHHHHGGGHHHHHHHHHHHHHHHHHGGGHGHGGGHHHHHHHHHHHHHHHHHHHHHHHGHHHHHHHGHHHGGGGHHFGGGGEGGHGHGGHHHHHFHGHFHFHHEHHDF>>>222@2????C//?//>---:.0::000:9:---;;:-.000000000..;.9//::.//009/.-..//00:0.//../...//00:00000;..:00:00000..----
@M03495:530:000000000-LYBTV:1:1103:17649:22032 2:N:0:GTGCTCTG+TTCTTCCT
ATATTTTGCCGTTGATAAACCACCCTCCCTTGGTCGTTATCTTGCTCCTTCTGTCGTCAACGAATTTACTAATTCCAAAGCTCACATGCTGACAGATCGGAAGAGCGTCGTGTAGGGAAAGAGTGTAGGAAGAAGTGTAGATCTCGGTGGGCGCCGGATCATTAAAAAAAAAAAAAAATGTGAAATAAATAGGAGGCGAAGAGGAGGACAGAAAGAGAAATGTAGAGAATCGTTAGACAAGGGAGTAGAGG
+
DDDCDFFFFFCBGGGGGGGGGGGGGHHGGHHHHHHGGGHHHHHHHHHHHHHHHHHGGGHGHGGGHHHHHHHGHHHHHHHHHHHHHHHHHHHGHHHGHHHGGGGHHHGGGGGGGHHHGCGHHFHHHFHHHHHHHHHDG33D22222@F/?E//>//>--.-.00<0000<<<-9-<---.0:0000000000000/..<---...<...././<0:///0000000000000.....00</....../00:/
@M03495:530:000000000-LYBTV:1:1103:19685:22058 2:N:0:GTGCTCTG+TTCTTCCT
ATATTTTGCCGTTGATAAACCAGCTAATTCCAAAGCTCACATGCTGACAGATCGGAAGAGCGTCGTGTAGGGAAAGAGTGTAGGAAGAAGTGGAAATAACGGGGTCTGTAGCATCAACAAAAAAAAACACACATCTAAACATGTGCTTGACGAACGGGCAAAGAATATTAAGGAACACCGACTCATCCGACGCGTCAGTTCTTGACAGAATCGAGATATGAGTGCGAAAGTCAGTAAAGTAAGAGATTGTG
+
AABBAFFFFF@ACFGDGFGGFGHHHHFGHGFFGFFHGEGFGHFFFHFFFFHEBGEGEEABAAEGEEEGHHHGHGEGHHFGHDGFDG1EHBFG3B33BB331>1///2B4B44443?B33??C//</>//0?/<?<1?<11?1?@1<1?1<CD.---..<-<.</<:C;CHB00</://.--:-;F009.9--9-;-:./////;////99//..9../////;//-A--A//////99BF//B//.9F//;
@M03495:530:000000000-LYBTV:1:1103:18980:22066 2:N:0:GTGCTCTG+TTCTTCCT
ATATTTTGCCGTTGATAAACCAGGACTCAGGCTGGACCAAAGCTCACATGCTGACAGATCGGAAGAGCGTCGTGTAGGGAAAGAGTGTAGGAAGAAGTGTAGAACTAGGTGGGGGCCGGATAATTAAAAAAAAAATAAAAGTGATGATCGGTGTGTGGAGTGTGAGTGATATATTGAGAGAAACATAAAACAACAAAAGAGGAGGGGAGACGGAGTGGAAAGGGATAGGTCAGTATAACAGGCGTAGAGAA
+
ABBBBFFFFFBAFGGGGGGGGGHGHHHHHHHHHHGHGHHHHHGHHHEHHGHHHHHHHHGFGGGGGHGHGGGE>EHFHHGHHHHFHGGGHHGGHGFH3E3BBBB4?3B?C3BF/////<////@@22222?@<@>-.<=000000<0000.<.:..:..0:;.;00000;000900000;/9////000;;0.9...../......9-.;.........//;.;.A../////9///////9..-:--.///
@M03495:530:000000000-LYBTV:1:1103:5036:22070 2:N:0:GTGCTCTG+TTCTTCCT
ATATTTTGCCGTTGATAAACCAGCTAATCCTGAAAAAAAAATCAAAGCTAAAAACTACAATGCTAAGACCACGATGTGACTGCTATCAAAGTTAGATATATATGTAAATTATTCATCTGTCAAATCCTAGAATTATATCATACCTGCTCCAGCAATCACGACCTGTAATGGTTTAGTGGGTTGTTCACTGTTTCTGAAAAATGAAGATAGTTGTCCAGCTTCCAAAAAGTTTATTGTGTTTTCTAGTGGAG
+
3AABBFFFFFBAGGGGGGGGGGHGHHHHHHHHHGHHHFGGGHHHHHGHHHEHHHGHHHHHHHHHHHHHHHHHGGHGGFHFHFFHHHHHHHGHHHHHHHHHHGHHEHHHHGHHGHHHHHHHHHHHGHHHHHHHGHHHHHHHHHHFHHHHHHHHFGGHHHHGGGGGHHHHHGDFGGGGGDGEFFGGHHGHHHGHFGHHHHHHCCFFGHHHHHHHHHHHHHEFGHHHHHGGEFGGGGGGGGGGGGGEFFFGFBA
@M03495:530:000000000-LYBTV:1:1103:7513:22078 2:N:0:GTGCTCTG+TTCTTCCT
ATATTTTGCCGTTGATAAACCAGCTAATCCTGAAAAAAAAATCAAAGCTAAAAACTACAATGCTAAGACCACGATGTGACTGCTATCAAAGTTAGATATATATGTAAATTATTCATCTGTCAAATCCTAGAATTATATCATACCTGCTCCAGCAATCACGACCTGTAATGGTTTAGTGGGTTGTTCACTGTTTCTGAAAAATGAAGATAGTTGTCCAGCTTCCAAAAAGTTTATTGTGTTTTCTAGTGGAG
+
BABBBFFFFFBBGEGGGGGGGGHHHHHHHHHHHHHHHGGGGHHHHHHHHHHHHHGHHFHHHHHHHHHHHHHHGGHGHFFHFD3FGHGHHHHHHHHHHHHHHHHHHGHHHHHHFHHHHGHHHHHHHHHHHHHHHHHHHHHHHHHFHHHGHHHHHHGHHHGGDFGGHGHGD@??FHHHFHFHGGGGHHHHHGHHHGHHHGDGGFHGHHBHHGFHHHGFHHHHHGFFFHAEFFFGGGGGFFFGGGFGGBFFGGA
@M03495:530:000000000-LYBTV:1:1103:18518:22084 2:N:0:GTGCTCTG+TTCTTCCT
ATATTTTGCCGTTGATAAACCAGGACTCAGGCTGGACCAAAGCTCACATGCTGACAGATCGGAAGAGCGTCGTGTAGGGAAAGAGTGTAGGAAGAAGTGGAGATCTCGGGGGTCGGCGGAGCATTAAAAAAAAAAAAAGAACACAGAAAGGAGAACAAGAAGATAGACATGAGAAGAGAAGAATAGACATGGTGACGAGATACAAAAAGAGGAGGCGTGGTATTATAAGGAAGAGAAGGAAGTATATAGAA
+
CCCCDFFFFFDCGGGGGGGGGGHGHHHHHHHHHHGHHHHHHHGHHHHHHHHHHGHHHHHHHGGGGHHHGGGFEEHHHHGHHHHGHHGFHHHGHHFGHHH33?333DBBF/>B<////<----><==0<D0<AC@D--9...///..0000./<..0//////00000000000:0<0.:0/0/00000000/0000..-.900000..../....9-.--.0000<00000/.../:/<./.000<00000
@M03495:530:000000000-LYBTV:1:1103:24054:22095 2:N:0:GTGCTCTG+TTCTTCCT
ATATTTTGCCGTTGATAAACCAGCTAATCCTGAAAAAAAAATCAAAGCTAAAAACTACAATGCTAAGACCACGATGTGACTGCTATCAAAGTTAGATATATATGTAAATTATTCATCTGTCAAATCCTAGAATTATATCATACCTGCTCCAGCAATCACGACCTGTAATGGTTTAGTGGGTTGTTCACTGTTTCTGAAAAATGAAGATAGTTGTCCAGCTTCCAAAAAGTTTATTGTGTTTTCTAGTGGAG
+
AAABBFFFFFBAGGGGGGGGGGHGFHH5BGHHHHGGHFCGGHHHHGHGHHHHHHGHHFHHHHHGHHGHBHGHGGHFBFHHGHCGHHFHHFHHFHFGHHHGHHHHGHHFHHHHHHGHHGHBFHHGGBHHHHHHHHHHHHHHGHHHGHGGFHGHFHGHHHHGEGFGHHHED@<?D0FG<GHEGG?DC11DBDGHGHG0DDDDCCGGGHCHGGHFHHF:0:/CCH/CGG.EDFFB;C0;00;/CFGFFFFGF0.
@M03495:530:000000000-LYBTV:1:1103:11733:22102 2:N:0:GTGCTCTG+TTCTTCCT
ATATTTTGCCGTTGATAAACCACCCTCCCTGTGGTCGTTATTGCTCCTTCTTACTAATTCCAAAGCTCACATGCTGACAGATCGGAAGAGCGTCGTGTAGGGAAAGAGTGTAGGAAGAAGTGTAGATCACGGGGGGCGCCGGATGATTAAAAAAAAAAAAAAAAAAAAGAACGAAGGAGAAAGGAATGTGAAACTAAAGAAAAGACAGAGATGTGAGAGTACGACTACAAGAAAGGCAAGACGCGAAGTAG
+
@BCCCFFFFFCCGGGGGGGGGGGGGHHGGHHGHHGHGGGHHHGGHHHHHGHHHHHHHHHHHHHHHHHHHHHHHHHHGHHHHHHHGGGGHHGGFGGEGHFHHGHHHHHHGGGHHHHHHGHH4F4DBB4433<?/<@--:--99-.-09:B00;9C--:---;-:-----.../...:.....00./9000000:;000000.///./////:0000000000;9..;-/000//;0...../:.---:9.00
@M03495:530:000000000-LYBTV:1:1103:12563:22103 2:N:0:GTGCTCTG+TTCTTCCT
ATATTTTGCCGTTGATAAACCAGCTAATCCTGAAAAAAAAATCAAAGCTAAAAACTACAATGCTAAGACCACGATGTGACTGCTATCAAAGTTAGATATATATGTAAATTATTCATCTGTCAAATCCTAGAATTATATCATACCTGCTCCAGCAATCACGACCTGTAATGGTTTAGTGGGTTGTTCACTGTTTCTGAAAAATGAAGATAGTTGTCCAGCTTCCAAAAAGTTTATTGTGTTTTCTAGTGGAG
+
BBABBBFFFFB>EEEGGGGGGGHGCHHHHHFHHHHHHCEEGFFGHHEFHDGFFGGFHHHGHFGGHHHF3GGHFCEAB@DG4FGHHHCFEBGFHHFHFGHHFHHH?FHFHFHGFHFHHHHHFHHGHHFFHHHHHHHHHHGGHHFCFHFHHGHHHFGHHHHFGCGGHHHHGFF1FFHGFGHHFGGGHHGHGHHHFFHHFHDGGHHEFFHHFH;CGHFBFG/GHFCC0::CDFGGGGGGFFFFFBFGFGFGFGG
@M03495:530:000000000-LYBTV:1:1103:17167:22120 2:N:0:GTGCTCTA+TTCTTCCT
ATATTTTGCCGTTGATAAACCAGCCTCCCTGTGGTCGTTATCTTGCTCCTTCTGTCGTCAACGCATTTACTAATTCCAAAGCTCACATGCTGACAGATCGGAAGAGCGTCGTGTAGGGAAAGAGTGTAGGAAGAAGTGTAGAGCTCGGGGGTGGCCGGATTATTAAAAAAAAAAAAGAGAAGTGAGGAGTTGGACAATGAGTAGCGAGAAGTCACAGGTAGATGATAAAGAAATAGACGTAACGCTAGTAA
+
BBBBBFFFFFBBGGGGFFGGGGHHGHHHGHGFBFBFEGGDHHHHHHHHHHHHHGHHGGGHGHGGGGGHHHHHHHHHHHHHHHHHHHHHHHHHHGHHFGHGGGGGFHHGGGGGGGHHHGHHHHFHGHHHHHGHHHHHFFFGH2222<////A---..-:-..0:C00::09-@D---9...//////./.9//////;/9/9////;---.///////.////9/////9//./;////;;....-9../9/
@M03495:530:000000000-LYBTV:1:1103:15070:22128 2:N:0:GTGCTCTG+TTCTTCCT
ATATTTTGCCGTTGATAAACCAAAGCTCACATGCTGACAGATCGGAAGAGCGTCGTGTAGGGAAAGAGTGTAGGAAGAAGTGTAGATCTCGGTGGGGGCCGGATCATTAAAAAAAAAAAAAAAATAGACGAAAGTGATAAAAGAGTGAGTAAAGAATAATGTAAAGTGATGACACTGTACAGATAGGCATAGATAAATATACTTAGCGGCCAAAACTGTGCACAACATAACCGCGCGTCGGTAGACGATAG
+
BCCCCFFFFFDCGGGGGGGGGGHHHHHHHHHHHHHHGHHHHHHHGGGGGHHGGGGGGHHHHGGHHHGHHHHHHGHHFHHHGHBFG44BB4E?1?1////><////BBF33?FGCC?DCC-----.0000<--:.<0<0000<0./00<0000000.000000:<<<0<:00000000000000<:0/00:00<000000:00000<0-9--<./..00<0000:/.<<0000-------<--<.00.-..9
@M03495:530:000000000-LYBTV:1:1103:22724:22132 2:N:0:GTGCTCTG+TTCTTCCT
ATATTTTGCCGTTGATAAACCAGGACTCAGGCTGGACCAAAGCTCACATGCTGACAGATCGGAAGAGCGTCGTGTAGGGAAAGAGTGTAGGAAGAAGTGAAGGGATCGGTGGTAGGCGTATTAATAAAAAAAAAAAAAGTGTAATACAGCACCTTAGAGTAATCACAATGCAACGACTCCCCAGCTTGAGTCCAACTACAACAGCAAAAGAACTGGTGCTGTTGGAGTATTTCCACGCAGTGAGAATCTCC
+
BBBBBFFFFFBAGGGGGGGGGGHGHHHHHHFFGHGHHHEHHHFHGGHGHHHHHHHGHH5GHGGGGEHHFAEFEEGFFHG3GHGGHBG@BFEDFHHCGGF4B43//2//?//E/4?/3////B33333D?2B@/@F-<-.00=0<0<000</.:;0000:00:0:::C000/000-.-.9/9./..00/.009000/////;/;....;./.9.///;./////:.//9////;9//..-;.:B////////
@M03495:530:000000000-LYBTV:1:1103:20943:22134 2:N:0:GTGCTCTG+TTCTTCCT
ATATTTTGCCGTTGATAAACCACTTGCTCCTTCTGTCGTCAACGAATTTACTAATTCCAAAGGAGGAGTATGTTGTTTTTGGAATTTAAGGTAATTGTTGGCTCTAGCTGCCATAGCAATGTCACAACCACTTCTTGCCCTCCAAAGCTCACATGCTGACAGATCGGAAGAGCGTCGTGTAGGGAAAGAGTGTAGGAAGAAGTGTAGAGCACGGGGGGGGCCGGAGCATTAAAAAAAAAAAGAAGTGAGTA
+
CCCCDFFFFFCCGGGGGGGGGGGHHHHHGHHHHHHHHGGGHGHGGGHHHHHHHHHHHHHHHHHHHGEGGHHHHHHHHHHGGGHHHHHHHFHHHFHHHHHHHHHHHHHHGHHGHHHHHHHHHHHHHHHFFGGHHHHHHGHHHHFHHGHGHHHHHFHFHHHHHHHHHHGG??FHGGGGGFGFGGGE<GHHGGHHGHGG<DGHHH0=0<00000.---<------<>---.00000<09--<--.../0:0000
@M03495:530:000000000-LYBTV:1:1103:22718:22167 2:N:0:GTGCTCTG+TTCTTCCT
ATATTTTGCCGTTGATAAACCAGCTAATCCTGAAAAAAAAATCAAAGCTAAAAACTACAATGCTAAGACCACGATGTGACTGCTATCAAAGTTAGATATATATGTAAATTATTCATCTGTCAAATCCTAGAATTATATCATACCTGCTCCAGCAATCACGACCTGTAATGGTTTAGTGGGTTGTTCACTGTTTCTGAAAAATGAAGATAGTTGTCCAGCTTCCAAAAAGTTTATTGTGTTTTCTAGTGGAG
+
BCBBCFFFFFCAGGGGGGGGGGHHHHHHHHHHHHHHHGGGGHGHHHHGHHHHHHGHHHHHHGHHHHHHHHHHGGGGHHHHHGFHHHHHHHHHHHHHHHFHGHHHGHHHHGHHHHHHHHHHHGFHHHHGHHGHHGHHHHHFHHHHHHGHHFHHGGFGHFHGFGGGHGGHF@??FHG1>GGHGGGGHHGHHHHHFHHHGHBGHHHHHHHHGHHHHGFHHHFHHHHHHHHGFFGGGGFGGGBFGGFF0CC9.FE
@M03495:530:000000000-LYBTV:1:1103:17113:22167 2:N:0:GTGCTCTG+TTCTTCCT
ATATTTTGCCGTTGATAAACCAGCTAATCCTGAAAAAAAAATCAAAGCTAAAAACTACAATGCTAAGACCACGATGTGACTGCTATCAAAGTTAGATATATATGTAAATTATTCATCTGTCAAATCCTAGAATTATATCATACCTGCTCCAGCAATCACGACCTGTAATGGTTTAGTGGGTTGTTCACTGTTTCTGAAAAATGAAGATAGTTGTCCAGCTTCCAAAAAGTTTATTGTGTTTTCTAGTGGAG
+
AAABAFFFFFBAGGGGGFGGGGHHHHHHHHHHHHHHFGGGGHHHHHHGHHHHHHGHHHHHHHHHHHHHHGHGGGHGHGHFHGBGHHFHHGHHHHHHHHHHHHHHGHHHHHHHHHHHGHHHHHHHHHHHHHHHHHHHHHHHHHHHHHHHHEFHBGFHEHHGGGGGHHFHG@FFDGHHGGEHEFGGHHEHHHHFHHHHHGGGFHHFDHHHHFGHHHF0CGHHFFHCGFGEEFFGGGGGGGFGGGGGGFFF.0A
@M03495:530:000000000-LYBTV:1:1103:27696:22180 2:N:0:GTGCTCTG+TTCTTCCT
ATATTTTGCCGTTGATAAACCACCCTCCCTGTGGTCGTTATCTTGCTCCTTCTGTCGTCAACTTCCAAAGCTCACATGCTGACAGATCGGAAGAGCGTCGTGTAGGGAAAGAGTGTAGGAAGAAGTGTAGAACTCGGGGGGGGGTGTGGCATTAAAAAAAAAAAAAGGAGAGGAAGAGAAATGGTGAATAGGATGGACAAAAATATTCAATAAGTGGTAGGAGTTTGAGTCAGTAGGGGATTGTAAGGGAA
+
BBBBBFFFFFB2EEGGGGGGGGGGGHGGGHHFHHHHEFGHHHHHGHHHHHHHGGHGGGGHGHHHHHHHFHHHHHHHHGHHHHHHHHGHHGGGGEGHGGGGCFHHFHGHHFGBFGHFHHHF3FA3E3?333332?3?F/</--;----....//9/::/9---9---..........;..////////////////.///...../////////;////9/.//.//:;./;////9/..../.9//9/;.9
@M03495:530:000000000-LYBTV:1:1103:8216:22184 2:N:0:GTGCTCTG+TTCTTCCT
ATATTTTGCCGTTGATAAACCAGTCAGGAGTCCAAAGCTCACATGCTGACAGATCGGAAGAGCGTCGTGTAGGGAAAGAGTGTAGGAAGAAGTGGAGATCTCGGGGGGGGTCGTGGGAATAAAAAACTAAACAACCGGAGACAAGATACAGCTTCAGGACAGTAACACCAACGAGCAAAATGCCAAAAACACCGGTGCTTCAGCTGAAGCATTGGGTCTAACTCACTATCGGTGCAGGATATAGTGTTGAG
+
CCCCCFFFFFBAGGGGGFGGGGHHHHHFHGHHHHFHHGHHHGHHBGHFHHHHFHHHGGGFHHHGGGGAEFFHHGGHHGGGFGFFGHFGHHHFHH33133B4F1?///----.-9..-./;/:F//;.//9///...-----.9/./9//:////////;.:.::////...;.:.--/://///9//..;9..-----;//:/9//////9////:.;/9///;//////.-..;:/../////////.//
@M03495:530:000000000-LYBTV:1:1103:10568:22189 2:N:0:GTGCTCTG+TTCTTCCT
ATATTTTGCCGTTGATAAACCAGCTAATCCTGAAAAAAAAATCAAAGCTAAAAACTACAATGCTAAGACCACGATGTGACTGCTATCAAAGTTAGATATATATGTAAATTATTCATCTGTCAAATCCTAGAATTATATCATACCTGCTCCAGCAATCACGACCTGTAATGGTTTAGTGGGTTGTTCACTGTTTCTGAAAAATGAAGATAGTTGTCCAGCTTCCAAAAAGTTTATTGTGTTTTCTAGTGGAG
+
CCCCCFFFFFCBGGGGGGGGGGHHHHHHHHHHHHHHHGGGGHHHHHHEHHHHGHGGHHHHFHFGHHHHHGHHGGHGGFHHHHFHHHHHHHHHHHHHHHHHHHHHGHHHHHHHHHHHHHHHHHHHHHHHHHHHHGHHHHHHHHHHHHGHHEHHFGHHFGHFGGGGHHHHF?GFHHHGGFHHGGGGGHHHHHHHHHHHGHHHHHHEGHFGH0GFHHFHHHFFHEHBGGCEECFFGGEGFFGFGGFFFBFG.0E
@M03495:530:000000000-LYBTV:1:1103:19573:22196 2:N:0:GTGCTCTG+TTCTTCCT
ATATTTTGCCGTTGATAAACCACCCCCCTGTGGTCGTTATCTTGCTCCTTCTGTCGTCAACGAATTTACTAATTCCAAAGCTCACATGCTGACAGATCGGAAGAGCGTCGTGTAGGGAAAGAGTGTAGGAAGAAGTGTAGATATCGGGGGGCGCCGGAGAATTAAAAAAAAAAAAAAAGGAGAAAAGAAGAGAAGAGGACGCTGGGATAGAAAGTAGTGAGATAAGTGAACTGAATGTATGAGAGAGGTGT
+
BCCCCFFFFFCBGGGGGGGGGGGGGGGGGGHHHHHGEFHHHHHGHHHHHHHHHHHGGGHGHGGGHHHHHHHHHHHHHHHHGHHHHHHHHHHGHHHHHHHGGGGHHHGGGGEFGHHHGGHHHBHHGFHHHHHHHHG>G2>>222@==A/<A--9-------.000;0:0-:-:@-;9--../...0//../0./0/0.9:.--..9..0/;;000000;/0:900000000000000000000000...;.0
@M03495:530:000000000-LYBTV:1:1103:10949:22214 2:N:0:GTGCTCTG+TTCTTCCT
ATATTTTGCCGTTGATAAACCAGTCAGGAGTCCAAAGCTCACATGCTGACAGATCGGAAGAGCGTCGTGTAGGGAAAGAGTGTAGGAAGAAGTGGAGAACTCGGTGGTGGGCGGGTCATTAAAAAAAAAAAAAAATAAAGAGGAGAAAGGACGTGGCAGAAAACAAAAGAGAAATGATCAAAAGAGAAAATAGAATGAGATAGATAGCAAGAGAGACTATAAGGAAGTGTAGGGGATATGGAGTAGCGTGG
+
BBBCCFFFFFCCGGGGGGGGGGHHHHHHHGHHHHHHHHHHHHHHHHHHGHHHHHHHGEGEGHHGGGGFGHHGHGHHHHHHHHHHHHFHEGHHFD33131B@@?E/>E//////////??111=?1C-@@C--A--.00;00/.....00./.-:..-/../0//;..;/E//:000;000000/.//;0/:;0009090000:0000000/:./../09000000/.0090;0..../0000/0/00-;.-
@M03495:530:000000000-LYBTV:1:1103:10168:22225 2:N:0:GTGCTCTG+TTCTTCCT
ATATTTTGCCGTTGATAAACCACCCTCCCTGTGGTCGTTATCTTGCTCCTTCTGTCGTCAACGAATTTACTAATTCCAAAGCTCACATGCTGACAGATCGGAAGAGCGTCGTGTAGGGAAAGAGTGTAGGAAGAAGTGTAGAGCTCGGGGGTGGGCGGAGCATTAAAAAAAAAAAAGAAAGAAAAAAAGAGAGATGAGAGAAGAGATGACAAGAAGAAGGTAAGAAGCGAGATTAAGAGGGGAGAGGAGGG
+
ABBCCFFFFFCBGGGGGGGGGGGGGHHGGHHHHHHHGGGHHHHHHHHHHHHHHHHHGGGHGHGGGHHHHHHHHHHHHHHHHGHHHHHHHHHHHHHHHHHHGGGGHHHGGGGGGHHGHGHHHHFGHHGHHGGHGFCG?G2>>222>2?@?/A----<;----.0;000;0-9;@--@.../0/.//.--..//..000;00.0/0./000000.///0/;.00000:/0;.--.000000.9-.-.9....-
@M03495:530:000000000-LYBTV:1:1103:11816:22232 2:N:0:GTGCTCTG+TTCTTCCT
ATATTTTGCCGTTGATAAACCAGCTAATCCTGAAAAAAAAATCAAAGCTAAAAACTACAATGCTAAGACCACGATTGTACTGGTATCAAAGTTAAATATATATGTAAATTATTCATCTGTCAAATCCTAAAATTATATTATAACTGCTCCAGCAATCACGGCCTGGAATGGGTTAGGGGGTTGTTCACTGGTTCTTAAAAATGAAGATAGTTGGCCAGCTTCCAAAAAGTTTATTTGGTTTTCTAGGTGAG
+
BBBBBFFFFFBBGGGGGGGGGGHHGHHHGHHGHHHGHGGGGA33BF5235DEGH?353BF53A55D333F21>01113@44@33444@FG3@F4444444444444BG4F34F44444?44BBG43B4?43B4F34444B?33B33?33BFC22FF222///<///0?11?0?F.000>@-A<.<0<::0/<G00000:CG.00<<:0;00;0//0;..9C0C9FG?EA0BF9FG00099CE///9//9/:
@M03495:530:000000000-LYBTV:1:1103:26678:22232 2:N:0:GTGCTCTG+TTCTTCCT
ATATTTTGCCGTTGATAAACCAGCTAATCCTGAAAAAAAAATCAAAGCTAAAAACTACAATGCTAAGACCACGATGTGACTGCTATCAAAGTTAGATATATATGTAAATTATTCATCTGTCAAATCCTAGAATTATATCATACCTGCTCCAGCAATCACGACCTGTAATGGTTTAGTGGGTTGTTCACTGTTTCTGAAAAATGAAGATAGTTGTCCAGCTTCCAAAAAGTTTATTGTGTTTTCTAGTGGAG
+
AA1AAF33@FDAEGAGGGGGGGHHHHGHHGHGHGHHHGGGGFHFHHHHGFGHGHEHHHHFGHEHHHHHGEHHGEHF>GHHFFHFHH0FFHHEHHHHHHHHHHHHBFHHHGHHHF2FGGHHEHHHHHHHHGGHHHHHFGFHHHBBGFHHHHHHGHHHHFH??@ACFHHG1@D?FGHGHGHHAFGGHGHGDFHHGFHDDG0DHHHGDGGFGCGHHGHHFCHHGGHGB0C.;0;FFGGFGG9;BBFGFFF0A9C
@M03495:530:000000000-LYBTV:1:1103:22635:22263 2:N:0:GTGCTCTG+TTCTTCCT
ATATTTTGCCGTTGATAAACCAGCTAATCCTGAAAAAAAAATCAAAGCTAAAAACTACAATGCTAAGACCACGATGTGACTGCTATCAAAGTTAGATATATATGTAAATTATTCATCTGTCAAATCCTAGAATTATATCATACCTGCTCCAGCAATCACGACCTGTAATGGTTTAGTGGGTTGTTCACTGTTTCTGAAAAATGAAGATAGTTGTCCAGCTTCCAAAAAGTTTATTGTGTTTTCTAGTGGAG
+
AABCCFFFFFCBGGGGGGGGGGHHHHHHHHHHGHHHHGGGGHHCHGHHHHFHHHGHHHHHHHHHGHHHHHHHGGHGFGHFGFGHHHFHHGHGHHHHHHHHHHHHGHHHHHHHHHHHHFHHHHGGGHHHHHHHHHHHHHHHHHGGHHFFHGHHHGHGHHHGFGGGGHHEG@1?GHGHFDGEEGGGHHGHHHHHHHHHGFGGGHHHHHHHFHHHHHFHGHFHGHHHHHF.:CFGGGGGGFFGGGFGGGFGGFE
@M03495:530:000000000-LYBTV:1:1103:6178:22280 2:N:0:GTGCTCTG+TTCTTCCT
ATATTTTGCCGTTGATAAACCAGAGGACTCAGGCTGGACCAAAGCTCACATGCTGACAGATCGGAAGAGCGTCGTGTAGGGAAAGAGTGTAGGAAGAAGTGTAGATCTCGGTGGGGGCCGTATCATTAAAAAAAAAAAAAATGAAGATAAGGGGGAAGGAATGATGAGTGGTGAAACAATAAATAGGAGAGATAAAAGAGATAAGAGGATAGGAGAAAGAAAGAATATTGAAAAGCAATTAACTGTTGAGA
+
CDDDDFFFFFDCGGGGGGGGGGHHHGHHHHHHHHHHGHHHHHHHGHHHHHHHHHHHHHHHHHHGGGGHHHGGGGFEGHHHGHHHGHHGHHHHHFHHFGHFH4B3444440F>E?////<>//00>22@>22GA/----<-:.00<000;000.--;....;000900000.=.0000:.00;::;000/...:00099:9/00000;.A/0090/..00/./0/.:00:00900/;0:00000000;900.
@M03495:530:000000000-LYBTV:1:1103:22889:22293 2:N:0:GTGCTCTG+TTCTTCCT
ATATTTTGCCGTTGATAAACCACCCTCCCTGTGGTCGTTATATCACGAATTTACTAATTCCAAAGCTCACATGCTGACAGATCGGAAGAGCGTCGTGTAGGGAAAGAGTGTAGGAAGAAGTGTAGATGTCGGTGGGCGGCGGATCATTAAAAAAAAAAAAAGAAGGATAAAACACAATAAGGCGCTGAATAAAAAAACTGCAGAGAAGCATAACAATACCACCGAAGCGCGTGGTAGAGAAACCAAATGAG
+
BBBBBFFFFFBAEGGGGGGGGGGFGHHGGHHGHHGFFGGGHHHGHHGGGGHHHGHHHHFHFHHHHHHFHHHHHHHHGHHGHHHHF1FG1FFGGGGEAGHHHGHHHHHHFGFHFEFHFGFF4344?B44BFGB/?C/////----;.0000<00--9-9---.9./..//////....9//;//-9--.///////;-.//;/9/..;:////9////////9;.----9;---9./////9;/.:99////
@M03495:530:000000000-LYBTV:1:1103:17354:22343 2:N:0:GTGCTCTG+TTCTTCCT
ATATTTTGCCGTTGATAAACCAGTCTCCAAAGCTCACATGCTGACAGATCGGAAGAGCGTCGTGTAGGGAAAGAGTGTAGGAAGAAGTGTAGATCTCGGGGGTCGCCGGATCATTAAAAAAAAAAAAAAAGAAAGATGAGAGGGACAGAGGAAAATAAAAAGAAAAATAGAAGAGAAACATAGAGAGGACAGAAGTACATGAGATAACACATGAGGTAAGCAACAAAGAGAGAAGGTACAGAAAGTTGACA
+
EDDDEFFFFFDBGGGGGGGGGGHHHHHHHHHHHHHHHHHHHHHHHHHHHHHGGGGHHHGGGFEFGHHHGHHHHHHHHHHHHGHHFHGFG443444B4BF/>E/////<////?2>11FDDC?CCG--<:-..</0::11010<.....//<.///1<111:.9<//<.<01110./00//011111<..9/./00111111001111000.0000/<<10:1/....////..0/.011111000111101
@M03495:530:000000000-LYBTV:1:1103:15208:22345 2:N:0:GTGCTCTG+TTCTTCCT
ATATTTTGCCGTTGATAAACCAGGGACTCAGGCGGACCAAAGCTCACATGCTGACAGATCGGAAGAGCGTCGTGTAGGGAAAGAGTGTAGGAAGAAGTGTAGAGCTCGGGGGGGGGCGGATCATTAAAAAAAAAAAAAAAGAGTGGGAATGAGAAGAAGGAAGGATAGAGAAATAAGAGAAGAAGGAGACAATGAGAAGATAGGGGGTGTGCAGAGAAGTAAAATAAAGTAACGGAACACGAGCACGTGAG
+
CCCDCFFFFFECGGGGGGGGGGHGGGGHHHHHHGGGGGHHHHHHHHHHHHHHHHHHHHHHHGGGGHHHGGGFEEGHHHGGHHHGHGGGHHHHHHHHHEF4B343433?E/<?-----<---<.1111<F0@9@9<--9--../11...0/00111/0//..<..<0:<<1100:11:<0/</0//...../<<01<1</0111/..-9--.1111./0/11111101111111.-..9/<.<---<-....
@M03495:530:000000000-LYBTV:1:1103:4562:22366 2:N:0:GTGCTCTG+TTCTTCCT
ATATTTTGCCGTTGATAAACCAGTCTCCAAAGCTCACATGCTGACAGATCGGAAGAGCGTCGTGTAGGGAAAGAGTGTAGGAAGAAGTGCAGATCCCGGGGGTGGGCGGACAAATAGAAAATAAAAAAACGGAGCGCCCGGGGGGATCGCGATGGTTTGAGTATGTGGCGTGGATTAGTGGGGTCAGACGATCACGACTCGTTGAGTAAGTACGACTCGGGTGAGGCGACAGGTGTGAGGTGGGTGGATCA
+
ABBB?FFFBFB>?EGGDGCGGGHGFHFHHFFGGHFFGHHHHHGHGHHHHHHGEEG1GFEEGEAEAAGHGFH1F3GGHHGHH3EC1FGG34B33B@@G1//>///<//////>><><1>D<0<11110--<-...--;----9:---....---..//.99.//:////.;.--.////:/..-.;..//-9A../..-...;..;////:///;....;.-9;....9----9//;./9./;.-..-.//.
@M03495:530:000000000-LYBTV:1:1103:12382:22393 2:N:0:GTGCTCTG+TTCTTCCT
ATATTTTGCCGTTGATAAACCAAAGCTCACATGCTGACAGATCGGAAGAGCGTCGTGTAGGGAAAGAGTGTAGGAAGAAGTGTAGATCTCGGGGGTCGCCGGGTCATTAAAAAAAAAAAAAAAAAAAATGTGCGTGTGAGGAGGAAAACTGAAACGAGGTAACAGTACAATAGAAGACGAGGAGAAGAGTAAAAGTAGAAAGAAAATAGGAGGAGAGAAGGCACATGAGTAGAGAGATAAGAGTACTAAAG
+
CCDDEFFFFFDCGGGGGGGGGGHHHHHHHHHHHHHHGHHHHHHHGGGGHHHGGGGEGHHGHGFHHHHHGHGHHHHHHGGHHH@4FB4B4EGF/EE//////////?DG2FBBGDGC@D-A<-------.0111.....11.0...////010000...9.0101011111111<110/.----.../0.1111110111110/.:/10000<......:/<<../1000111111..1:101<11111100
@M03495:530:000000000-LYBTV:1:1103:12448:22404 2:N:0:GTGCTCTG+TTCTTCCT
ATATTTTGCCGTTGATAAACCACCCTCCCTGTGGTCGTTTCTTGCTCCCAATTCCAAAGCTCACATGCTGACAGATCGGAAGAGCGTCGTGTAGGGAAAGAGTGTAGGAAGAAGTGGAGATATCGGGGGGGGGCGGGGCATTAAAAAAAGAAAAATGAAAGGAGATGAGAAGGTAGGGGACGGGTGAAAACAGAGACAGAATCAGGAAGTACTGTGGGTCAGATAGACAGGGTGTAATCACTGAGCAGTAA
+
ABCBCFFFFFCBGGGGGGGGGGGGGHHGGHHHHHHHGGGGHHHGHHHHGHHHHHHHHHHHHHHHHHHHFHHHHHHHHGEEFGHHHGGGGGGHHHHFGHEGGFGG?GHHHHH?GHDH33/3B44??D/@F----:9----9/00:B00@=.9;//9.000;0./../00000/.009...9------.00;/.//////9/000:000/.0000090/.././0;00000/..;.-00000;000000/0:0
@M03495:530:000000000-LYBTV:1:1103:13356:22435 2:N:0:GTGCTCTG+TTCTTCCT
ATATTTTGCCGTTGATAAACCAGGACTCAGGCTGGACCAAAGCTCACATGCTGACAGATCGGAAGAGCGTCGTGTAGGGAAAGAGTGTAGGAAGAAGTGGAGATATAGGGGGGGGGCGGATCATTAAAAAAAAAAAAAAGAAAAAGAAATGGGGTGAAGAAGTGATAAATAGAACGAGAGAGAGAAACAAAGGAGTAGCGAGCAGGAGGAGCGGGCGAGAGTTGTGTGACAGGGAAAAACGCAAACAGAAG
+
CCCCCFFFFFCBGGGGGGGGGGHGHHHHHHHHHHGHHHHHHHHHHHHHHHHHHHHHHHHHHGGGGHHHGGGFFGHHHHGGHHHEHFGFHHHHHGHHHGB33/?34?4BG0?E--:-------.0;:9BBBC;@DB-;:-.:.9/..:./000...;.0009900;0000090000..:.-.....0;//..//;:/;00---;-/.......---------9000./.0000.;.../..-----..//90
@M03495:530:000000000-LYBTV:1:1103:13425:22462 2:N:0:GTGCTCTG+TTCTTCCT
ATATTTTGCCGTTGATAAACCAGGGACTCAGGCTGGTCCAAAGCTCACATGCTGACAGATCGGAAGAGCGTCGTGTAGGGAAAGAGTGTAGGAAGAAGTGTAGAGATCGGGGGGCGCCGGATACTTAAAAAAAAAAAAAGAAGAGGAAGGAGAGAAGAAAACATAGAAAATACATATAAGAAAATAGAGACAAACTATCTAGACGCGAGAAAAAGAATTGAGAGAGGAAGGAGAGAGAGAAGTGGAAGAAG
+
BCCCCFFFFFCBGGGGGGGGGGHGGGGHHHHHHHHGFGHHHHHHFFHHHGHHHHHHHHHHHHGGGGHHHGGGGEGHHGHGHHHHHHBGGHGHFHHFHHDD443434DB?E/>/--9-9--99.00:00:BF=@;DF>--..:/:...:.......0/0:://.000;00/;;000:0000;0//00:000////90;0000000.--;--.:/....0000:.0..../.::.9.AAA..:/00000/.:/
@M03495:530:000000000-LYBTV:1:1103:5409:22508 2:N:0:GTGCTCTG+TTCTTCCT
ATATTTTGCCGGTGATAAACCAGCTAATTCCAAAGCTCACATGCTGACAGATCGGAAGAGCGTCGTGTAGGGAAAGAGTGTAGGAAGAAGTGTAGATCTCAGAGGTGGGCATGTCATCAAAAAAAAAAGAAATACACCTTACGCTAGTGCACTCAAGCCAGACAGTATCACGTGATTTCATAGGTTTGAGCTCGACCCGTAAACCACTTCCAGCAAGATCCGTGAGGCGACCATATCGACCACAAAAACTG
+
?AAAAF3@DFD11A1FFFGGGCFCCGHHHHGHHDGGBEAFGHFFGHEH1FHFHH?/FFCGFEEEFAA/0FFFBFEGBFGHGHHHGFF00B11BB12212B2211/1////000BBF222B1B/>B/>//<F011?1?0011?//...><1>1<>0C10./.<</<00=<00.:../00:00000;00.0.009.;9-9-9-..9/.9/00000/--9-///----------9-////-99--------9//
@M03495:530:000000000-LYBTV:1:1103:24150:22514 2:N:0:GTGCTCTG+TTCTTCCT
ATATTTTGCCGTTGATAAACCAGCTAATCCTGAAAAAAAAATCAAAGCTAAAAACTACAATGCTAAGACCACGATGTGACTGCTATCAAAGTTAGATATATATGTAAATTATTCATCTGTCAAATCCTAGAATTATATCATACCTGCTCCAGCAATCACGACCTGTAATGGTTTAGTGGGTTGTTCACTGTTTCTGAAAAATGAAGATAGTTGTCCAGCTTCCAAAAAGTTTATTGTGTTTTCTAGTGGAG
+
AABCCFFFFFCBGGGGGGGGGGHHHHHHHHHHHHGGHGGGGHHHHHGHHHHHHHGHHHHHHHHHHHHHHGHHGGHGHHHGGHHHHHFHHHHHHHHHHHHHHHHHHHHHHHHHHHHHHGHHHHHHHHFGHFHHGHHHHHHHHHHHHHFHHHHHEHGHHHHGGGGGHFHHGFFFFGHFGGHEGFGGHHDHHHHHGHHHHHHHFGHGHHHHGGHHHHHFHHHHGHHGHFH.ABFFGGGGGE:FFFFFFGGF.CA
@M03495:530:000000000-LYBTV:1:1103:7132:22525 2:N:0:GTGCTCTG+TTCTTCCT
ATATTTTGCCGTTGATAAACCACCCTCCCTGTGGTCGTTATCTTGCTCCTTCTGTCGTCAACGAATTTACTAATTCCAAAGCTCACATGCTGACAGATCGGAAGAGCGTCGTGTAGGGAAAGAGTGTAGGAAGAAGTGTAGAGCTCGGGGGGCGGCGGGGCATTAAGAAAAAAAAAAGTGATGAGTGAAGAATCATAAAGCATAAGAGGAATGACAGAATAGAAGAAGAATGAAGAAAAAAGAAGTGTAGA
+
CCCBCFFFFFCAGGGGGGGGGGGGGHHGGHHFHHHHGGGHHHHHHHHHHHHHHHHHGGGHGHGGGHHHHHHHHHHHHHHHHHHHHHHHHHHHBHHHFHHHGGGGHHGGGGGGGHHHHGEHHHFHHHFHHBGFACGH3B2@F22222<>/A?--:--;-----9000000//:-;---.009:000000000/0000000000000;00.:/0000:0:900:0000:/0/;00000//;.-..9/009000
@M03495:530:000000000-LYBTV:1:1103:20174:22529 2:N:0:GTGCTCTG+TTCTTCCT
ATATTTTGCCGTTGATAAACCAGCTAATCCTGAAAAAAAAATCAAAGCTAAAAACTACAATGCTAAGACCACGATGTGACTGCTATCAAAGTTAGATATATATGTAAATTATTCATCTGTCAAATCCTAGAATTATATCATACCTGCTCCAGCAATCACGACCTGTAATGGTTTAGTGGGTTGTTCACTGTTTCTGAAAAATGAAGATAGTTGTCCAGCTTCCAAAAAGTTTATTGTGTTTTCTAGTGGAG
+
BBBBBFFFFFBAFGGGGGGGGGHHHHHHHHHHHHFHHGGGGHHHHGFHHGGHHHGHHHHHHHHHHHHHHHHHGGHGFGHGHHFHHHHHHHHHHHHHHHHHHHHHHGHHHFHHHHHHHHHHGHHHHHHHHHHHHHHHHHHHHHHHHHEHHHHHHFGHHHHGGGGGGHHHGFFFHFHHHHHHDGGGHHGHHHHGHHHHFHHHHHGFFGFHHHGHHHEFFHHHGGGHGGHGGFFFFGG0FFFFFFFGGFFG?0C
@M03495:530:000000000-LYBTV:1:1103:26747:22537 2:N:0:GTGCTCTG+TTCTTCCT
ATATTTTGCCGTTGATAAACCAGGCGGACCAAAGCTCACATGCTGACAGATCGGAAGAGCGTCGTGTAGGGAAAGAGTGTAGGAAGAAGTGGAGATCTCGGGGGGGGCCGGAAGATTAAAAAAAAAAAAAAAAACAAAAGATAGATCATCGCAGTTGAGAGAATGAGGAGAAAGGGACTAGATAAGAACTGGATGCAGCGAAAGCAAGGCCGATGGTGAGGTCTGTATGGAAGGGAGGCGGACGAGGAACA
+
BBBB@FFDFFB>EGFGGGGFGGHGHGGGGGAAFGFHHHHHHFFHFFHHHHHHHGDGGFFFGGGGGGGGHHGHHHHGHFGGHHHFDFAGG4B33/33B4B0?<>C--;-;9-;-..///;;//--9;9>D9----...../:/:/;//////....////././//////9..;/.9...////9////.;///9/.;/;9---.///..;.9--../9/;./9//////.//9...;-.------9--...
@M03495:530:000000000-LYBTV:1:1103:6363:22547 2:N:0:GTGCTCTG+TTCTTCCT
ATATTTTGCCGTTGATAAACCAGCTAATCCTGAAAAAAAAATCAAAGCTAAAAACTACAATGCTAAGACCACGATGTGACTGCTATCAAAGTTAGATATATATGTAAATTATTCATCTGTCAAATCCTAGAATTATATCATACCTGCTCCAGCAATCACGACCTGTAATGGTTTAGTGGGTTGTTCACTGTTTCTGAAAAATGAAGATAGTTGTCCAGCTTCCAAAAAGTTTATTGTGTTTTCTAGTGGAG
+
AAABBFFFFFBBEGGGGFGGGGHHHGHHHHHHGHHGHGGGGHHHHHFHHGHEHGGHHBGHFHHHHHHHHGHGGGHGCGHHGBFHHHHHHHHHHHHHHHHHHHHHHHHHHHHHHHHHHHHHHHGGHHHHHFHHHHHHHHGGHHH2GGECHGHHCGGHHHHGGGGGHHHHD?GGHHHHHFGHCFGGHHGHHHFHGHHHDGHHHHHFFHHHE0CFHGHCGFFGFGHFCGHFEFFGFGGGFGGGGGBFFFFG?B.
@M03495:530:000000000-LYBTV:1:1103:12445:22568 2:N:0:GTGCTCTG+TTCTTCCT
ATATTTTGCCGTTGATAAACCACCCTCCAAAGCTCACATGCTGACAGATCGGAAGAGCGTCGTGTAGGGAAAGAGTGTAGGAAGAAGTGTAGATCTCGGGGGTGGCCGTATCATTAAAAAAAAAAAAAAAAAAAAAAAGAGGGAGGCACGAGGACACGAAGATAATAATAGAATACAGAAGCAATAGCGAGGAGCAAGAAGAAGCGGAGGAGAATAACAACGCAGTGACGAACATAGAGAGAGCGACGGAA
+
CCCDDFFFFFDBGGGGGGGGGGGGGHHGHHHHHHHHHHHHHHHHHHHHHHHGGGGHHHGGGGEGGHHHGHHHHHHHHHHHHHHHCGHEG443@44BB1F/>E///0B>//?CF>>22@>FCC@CFC-<----<-----.9/..9.-.....---./..-...000<000:000000:0<<000/0000----<.9.:<:</0//0-----....000000.--9-.000..---<00000<.<.-----..
@M03495:530:000000000-LYBTV:1:1103:13435:22595 2:N:0:GTGCTCTG+TTCTTCCT
ATATTTTGCCGTTGATAAACCAGCTAATCCTGAAAAAAAAATCAAAGCTAAAAACTACAATGCTAAGACCACGATGTGACTGCTATCAAAGTTAGATATATATGTAAATTATTCATCTGTCAAATCCTAGAATTATATCATACCTGCTCCAGCAATCACGACCTGTAATGGTTTAGTGGGTTGTTCACTGTTTCTGAAAAATGAAGATAGTTGTCCAGCTTCCAAAAAGTTTATTGTGTTTTCTAGTGGAG
+
AABBBFFFFFBBGGGGGGGGGGHHHHHHHHHHHHHHCEGGGHGHHHGHHHHHHHGHHHHHHHHFHHHHHHHHGGHGGHHHHHFHHHHHHHHHHHHHHHHHHHHHGGHHHHHHHHHHHHHHHHGHHHHHHHHHHHHHHHHHHHFGHHHHGHHHGFFGHFHGGGGGHGGH1@F?GHHE>GAGDGGDHHHHHHHHFFHHHHFGHHH0DHHHHFFHHHHFHBGHHHHFFFCCEBFGGGFFGGFGGGGFFBCFFFE
@M03495:530:000000000-LYBTV:1:1103:12703:22628 2:N:0:GTGCTCTG+TTCTTCCT
ATATTTTGCCGTTGATAAACCACCCTCCCTGTGGCGTTATCTTGCTCCTTCTGTCGTCAACGAATTTACTAATTCCAAAGCTCACATGCTGACAGATCGGAAGAGCGTCGTGTAGGGAAAGAGTGTAGGAAGAAGTGTAAGACTCGGTGGGGGGCGGATGAATTAAAATAAAAGAGAGAGTGAGTCAAGGGTAATAAGAAATGAAAAAGGAGGTACAGATTACAAAAAGAAGATGGAGTTATGGAGTGGAG
+
CCCCCFFFFFCAGGGGGGGGGGGGGHGGGHHHHHHGGEGHHHHGFGHHHHHHHHHGGGHGHGGGHHHHHHHFHHHGHHHHHHHHHHHHHHGHHHHHHHEFGGGHHHFGFEFFGHFHGHHHHHHHGBGFGFHFFFCF>@22222@2?A/?E?/<-9;----;00;00;B000000.//...0000;00090..//009000:000:00..9/...;0000000;000.9.../0:00//:/00000999.0;
@M03495:530:000000000-LYBTV:1:1103:18215:22676 2:N:0:GTGCTCTG+TTCTTCCT
ATATTTTGCCGTTGATAAACCAGCTAATCCTGAAAAAAAAATCAAAGCTAAAAACTACAATGCTAAGACCACGATGTGACTGCTATCAAAGTTAGATATATATGTAAATTATTCATCTGTCAAATCCTAGAATTATATCATACCTGCTCCAGCAATCACGACCTGTAATGGTTTAGTGGGTTGTTCACTGTTTCTGAAAAATGAAGATAGTTGTCCAGCTTCCAAAAAGTTTATTGTGTTTTCTAGTGGAG
+
?ABBBFFFFFBBGGGGGGGGGGHHHHHHHHHHHHHGHGGGGHHHHHFHHHHHHHGHHHHHHHHHHHHHGHHHGGHGFGHHHHGHHHHHHHHHGHHHHHHHHHHHHHHHHHHHHHHHHHHHHHHHHHHHHHHGHHHHHHFHHHFEHHHHHHFFFHHHHFHGFGGGGHHHHFG?GHHGDGFHDGGDHHHHHHHHHHHHH0GHAHHHHHHHHGHHHHGFHGFHHHHHFHHGGGGGEFFGGGFGGGGFGFFFFF?
@M03495:530:000000000-LYBTV:1:1103:10475:22688 2:N:0:GTGCTCTG+TTCTTCCT
ATATTTTGCCGTTGATAAACCACCCTCCCTGTGGTCGTTTCTTGCTCCCAATTCCAAAGCTCACATGCTGACAGATCGGAAGAGCGTCGTGTAGGGAAAGAGTGTAGGAAGAAGTGTAGATCTCGGGGGTGGGCGGATCATTAAAAAAAAAAAAAAAGAAGGGAGGAGCGGGCGTGAGAAAATGAGAGAGAAAAAGAGAAGAAGGAGTAATACGAGATGTGAATAAATGGTAGAAAGCTATAGACAGGATG
+
CCCCCFFFFFDBGGGGGGGGGGGGGHHGGHHHHGHHGGGGHHHHHHHHGHGHHHHHHHHHHHHHHHHHHHFHHHHHHHGGGGHHHGGGGGGHHHHFHHHHHHGHFHHHHHHHHHFD4B344?4?BF/BF///-<<---<<0C00:C0@-?A?9:---.../....-...-------..000/0000:0...;0/...//0/0::...:/000:.....000000000;000:000::/000;0000/..00
@M03495:530:000000000-LYBTV:1:1103:19558:22715 2:N:0:GTGCTCTG+TTCTTCCT
ATATTTTGCCGTTGATAAACCAGAACCATCCAAAGCTCACATGCTGACAGATCGGAAGAGCGTCGTGTAGGGAAAGAGTGTAGGAAGAAGTGTAGATCTCGGGGGTGGGCGGAGCATTAAAAAAAAAAGAAATCGACGACTAAAACAAGGAAGTGTAGTAGTAAGATGATGATGCAACAATTGTACAATCAGGAGTCGAACTGACCAAGTGTGGACGTAATCTAGTGTACTTGATAAGTGAGAGCAACGAC
+
ABBBBFFFFFBBGGGGGGGGGGHHHHHHHHHHHHHHHHHHHHHHGFHHHHHHHHGGGGHGHGEGFEFGGGHGGHHGFGGHGHHHHHHGGHFG443444@4?F?EF<////////<.1>11FB>A@C--..;:00..--:-.-0000.9/../.000000000////;:B/9///////;.///////9//////.9/-..:./;//9..////;//-...9/;/://////////;////////.//.-.-
@M03495:530:000000000-LYBTV:1:1103:19210:22715 2:N:0:GTGCTCTG+TTCTTCCT
ATATTTTGCCGTTGATAAACCAGCTAATCCTGAAAAAAAAATCAAAGCTAAAAACTACAATGCTAAGACCACGATGTGACTGCTATCAAAGTTAGATATATATGTAAATTATTCATCTGTCAAATCCTAGAATTATATCATACCTGCTCCAGCAATCACGACCTGTAATGGTTTAGTGGGTTGTTCACTGTTTCTGAAAAATGAAGATAGTTGTCCAGCTTCCAAAAAGTTTATTGTGTTTTCTAGTGGAG
+
BCCCCFFFFFCAGGGGGGGGGGGHHHHHHHHHGHHHHGGGGHHHHHHHHHHHHGGHHHHHHHHHHHHHGHHGGGHGGHGHHHHHHHHHHHHHHHHHHGHHHHHHGHHHHFHHHHHHHHHHHHHHHHFFHHFHHHHHHHHHHHFFHHFHHHHHHFGHHBGGFGGGHHHEG@F?DGHHGGGHEGGFHFHHHHFHHFHEGHEFGHHBGFEHHHHHHHFHGHHGHHGHHCE?CBFGFGGGFBFGBFGFGGFGGGG
@M03495:530:000000000-LYBTV:1:1103:11480:22716 2:N:0:GTGCTCTG+TTCTTCCT
ATATTTTGCCGTTGATAAACCAGCTAATCCTGAAAAAAAAATCAAAGCTAAAAACTACAATGCTAAGACCACGATGTGACTGCTATCAAAGTTAGATATATATGTAAATTATTCATCTGTCAAATCCTAGAATTATATCATACCTGCTCCAGCAATCACGACCTGTAATGGTTTAGTGGGTTGTTCACTGTTTCTGAAAAATGAAGATAGTTGTCCAGCTTCCAAAAAGTTTATTGTGTTTTCTAGTGGAG
+
CCCCCFFFBFCAGGGGGGGGGGHHHHHHGHHHGHHHHGGGGHHHHHGHHEGGHHGGHHHHFFHFHHHHFFHHGGHFGFHFHFEHHDGGGGF4GHFHHHHHHHHHGHHHFFHHHHHHHHHGHHHHHGHHHHHHHHFFHEHHHHHFHHFGFHHEHHHHHHGGDFCFFHHGF@D?<GHE1=AGDGCFHFHHFGFHGHFFGHBGFHHGHHHHFFGHGGCFHHGHEFHGFHEEEFGGGGGGGGBBGGBFFFFGGGE
@M03495:530:000000000-LYBTV:1:1103:23484:22729 2:N:0:GTGCTCTA+TTCTTCCT
ATATTTTGCCGTTGATAAACCAGAACCATCCAAAGCTCACATGCTGACAGATCGGAAGAGCGTCGTGTAGGGAAAGAGTGTAGGAAGAAGTGTAGATCTCGGGGGTGGCCGGGTCATTGAAAAAAAAAAAAAAACAACCACAGCACAGGGAATCTAGAAAAAAACATAGGACTCATAGACAAATGTCGAGACCGAACATTACGCGTCGCGACCAGTTTCACGTAGAACAGACTTGAGAAGACGCTACATCC
+
CCCBAFFFFFCBGGGGGGGGGGHHHHHHHHFFHHGCHHHHHHHGHHHHHHHHHHGEGGHFHG?EFEEAFFHGHHHG?GFGHHHHHHHHBG4BBBF44@F4FFE?////00///?/F?1=1=FHA/<@-<<:---;........:/9//...;/0;000009.--9.000090//:000;90//0000..-.;.---9-000;..--;-------.:000:0:./..00/;B:00:00.0/0;.-9.-;00/
@M03495:530:000000000-LYBTV:1:1103:6206:22760 2:N:0:GTGCTCTG+TTCTTCCT
ATATTTTGCCGTTGATAAACCAGCTAATTCCAAAGCTCACATGCTGACAGATCGGAAGAGCGTCGTGTAGGGAAAGAGTGTAGGAAGAAGTGTAGATCTCGGTGGGCGCCGTATCATTAAAAAAAAAAAAAAAAAAGGAAAAGAACGCAGAGAGAATATTAATAAAAATAAGAAGATGAAGAAGACATCTGAGACTATGAAGTTGCTATAGCAGAAGACGCAGAGACAACGAGACTCTGTGATCGCACATG
+
DDEEEFFFFFDCGGGGGGGGGGHHHHHHHHHHHHHHHHHHHHHHHHHHHHHHHHGGGGHGHGFGGEGFGGFGHHHHGGGHHHHHHHHHHHGG44@444B@FF1?F//>>/>//0044B?DDDGGF?/</<<-----../////.</..---./..001111:<11110.01111/011111<//<//10111<10:01111111110111<110//00/.<-<-.//</.-9...00<1<1111...--10
@M03495:530:000000000-LYBTV:1:1103:17776:22765 2:N:0:GTGCTCTG+TTCTTCCT
ATATTTTGCCGTTGATAAACCAGAGGACTCAGGCTGGACCAAAGCTCACATGCTGACAGATCGGAAGAGCGTCGTGTAGGGAAAGAGTGTAGGAAGAAGTGTAGAGCTCGGTGGGGGGCGGGTGAATAAAAAAAAAAGAAGGGAGGAAAAAGGTGGAGGGCGTAACGGATAAAATACTAAGGAGACTGGAGAGCGACAGACGGATGTAGCTGAGATGTAGAACGAGAGATCGGAAGAGAGCCGGATGCCAT
+
AABAAFFFFFBBGGGGGGGGGGHHHGGHHHHHHGHHGGGHHHHGHHGGHFGHHHHBGHHHHHGGEGGHFHGEEGEEGGGFGGHHGHGFHHHFHFHHHHH4F44343?3B/E><E///--9?---;/9//9/:9--;-.../....-../..../;....-.--:...-...///:////////...//9/./..----:9.-...-://////./////////....99//......;....---.:.///
@M03495:530:000000000-LYBTV:1:1103:17289:22776 2:N:0:GTGCTCTG+TTCTTCCT
ATATTTTGCCGTTGATAAACCAGCTAATCCTGAAAAAAAAATCAAAGCTAAAAACTACAATGCTAAGACCACGATGTGACTGCTATCAAAGTTAGATATATATGTAAATTATTCATCTGTCAAATCCTAGAATTATATCATACCTGCTCCAGCAATCACGACCTGTAATGGTTTAGTGGGTTGTTCACTGTTTCTGAAAAATGAAGATAGTTGTCCAGCTTCCAAAAAGTTTATTGTGTTTTCTAGTGGAG
+
AABBBFFFFFBAFGGGGGGGGGHHHHHHHHHHHHHHHEGGGHHHHHHGHHHGHFGFHEGHFHHHGHHHHHHHGGFGGFHGHHFHHGHHHFHHHHHHHHHHHHHHFHFHHHHHHHHHHGHHGHHHHHHHHEGHHHHHHHHHHHGGHHEHHHHHEHHGHHHGGGGGHHDG<????GBFFFFHFGCGHHFGHHHHHHHHHHFDGHHGHHFHHHHHHHHFGFFCG0:GG0.EDGGGGFEFGFBFGEFGGB09.09
@M03495:530:000000000-LYBTV:1:1103:7509:22786 2:N:0:GTGCTCTG+TTCTTCCT
ATATTTTGCCGTTGATAAACCACCCTCCCTGTGGTCGTTATCTTGCTCCTTCTGTCGTCAACGAATTTACTAATTCCAAAGCTCACATGCTGACAGATCGGAAGAGCGTCGTGTAGGGAAAGAGTGTAGGAAGAAGTGTAGATCTCGGGGGTGGCCGGGTCATTAAAAAAAAAAAGAAATGAGTGTAAGTAAGAGAATATAAATCAAACATAAATAAATAGATACGAGACAACAACAGAAAGAGTCATTTG
+
CCCCCFFFFFCBGGGGGGGGGGGGGHHGGHHHHHHHGGGHHHHHHHHHHHHHHHHHGGGHGHGGGHHHGHHHHHHHHHHHHHHHFHHHHHHHHHHHHHHHGGGGHHHGGGGGGHHFHGFGHHHHHHGHGBDFFFHHFH@FB22222=F/>@--<.<---.<<1<11110<-@99?.../111110:111<11<10/00111:11:0<<0.<<1<1111<10111:.....</.<...//<00//1011<11
@M03495:530:000000000-LYBTV:1:1103:26949:22798 2:N:0:GTGCTCTG+TTCTTCCT
ATATTTTGCCGTTGATAAACCAGTCAGGAGTCCAAAGCTCACATGCTGACAGATCGGAAGAGCGTCGTGTAGGGAAAGAGTGTAGGAAGAAGTGTAGAGCACGGAGGGGGCCGGGGAATTAAAGAAATAAAAAGTATAGGTGCAGATCGGGGACGGGGGAAGAAATCTGAAGATAGAGAGGGTCATCTTGATGACAAAGCGGCAACAACAGGATGGGCAAGCGGCGGTGCATTATGGCTACTATATACGCG
+
BBBBBFFFFFB2AEFGGGDBGGHGHHHHHGHCGHHHCFFHCDGHFHHHF2GFFHHHGEGEHFHGGGGEEHHHHGHHHHFGFHHFDGEGAGFHBGB@@43431////>//<////////011??1?<01?<11>.1111111111<11/..--<----;--.../900;000;;00/9//9..././/9/////////./..-9--...;....//........-9-----;///;//../9//////;.;-
@M03495:530:000000000-LYBTV:1:1103:10671:22806 2:N:0:GTGCTCTG+TTCTTCCT
ATATTTTGCCGTTGATAAACCAGGGACTCAGGCTGGACCAAAGCTCACATGCTGACAGATCGGAAGAGCGTCGTGTAGGGAAAGAGTGTAGGAAGAAGTGTAGATCTCGGGGGGCGGCGTATCATTAAAAAAAAAAAAAAGGAATAAAAAGATGTATGAGCTACCAGTACGAGAGATAAAGAAATGAGAGGAGAGTTGATATATAAGAGGAGAAAAAGTACAAATAATAGTAGCAGAATAATGAAGCTATT
+
ABBCCFFFFFDCGGGGGGGGGGHGGGGHHHHHHHHGHHHGFHFHGHHHHHHHHHHHHHHGHHGGGGGHHGGGF>EHFHHGHHHHGHHHGHGHGEGFHFFF@4B444BB0F/<B--9-:9--..B00;099;@@--;:--9..//0:000;..000000:0:000/90000..;9-:0000:0./00900;.....900009090900:0.9:..0/..9900000000009000;0//000:00000090;
@M03495:530:000000000-LYBTV:1:1103:25011:22837 2:N:0:GTGCTCTG+TTCTTCCT
ATATTTTGCCGTTGATAAACCACCCTCCCTGTGGTCGTTATCTTGCTCCTTCTGTCGTCAACGAATTTACTAATTCCAAAGCTCACATGCTGACAGATCGGAAGAGCGTCGTGTAGGGAAAGAGTGTAGGAAGAAGTGGAGGACTCGGGGGGGGGCGGGTCAATAAAAAAAAAAAAAAAAAAGAAAAATAAGAAGAAAGAGAAGTCAAGCGACATAAAATGACACGTATAAGCTACGTATAATCAGTGCAA
+
BCCCCFFFFFCBGGGGGGGGGGGGGHHGGHHHHHGHGGGHHHHHHHHHHHHHHHHHGGGHGHGGGHHHHHHHHHHHHHHHHHHHHHHHHHHHHHGHHHHHGGGGHHGGGGGGGHHGHFHHHHGHHHHHHHHHGFHH3?22////22///>@--9-------<01:0:10<-<9@-<------<..//..01111/0//0///0/111100.9--.111<10100<.</101:0110.<0101111011111
@M03495:530:000000000-LYBTV:1:1103:26361:22851 2:N:0:GTGCTCTG+TTCTTCCT
ATATTTTGCCGTTGATAAACCAGGGACTCAGGCTGGACCAAAGCTCACATGCTGACAGATCGGAAGAGCGTCGTGTAGGGAAAGAGTGTAGGAAGAAGTGAAAATCTTAGGGGAAGTTGGCTCCTTTAAAAAAAAATAAGTCAGATCGGAAGAGCGTCGTGTAGGGAAAGAGCGACGCCGAGCTCGACGTGTAAACGCTGTGTGGTCGGTGTAGGTAAGAGTACGCGGTGAGTAGAAATACAGACGCGGAG
+
?ABAAF5DFDA>A2AFGCGGEGEDEFEGHHFBGAEFAE2BGHFCGCGDGFGEGEFFFF3BBC1EFGHHHE11E>EHHHFC??GG3FFGBF3F3FG1GGH344434?4444BB////344?33B/11BB2111>/<<01?1??F1<1<?C..<000<.<<<.<<=0./..:///--:9------.0.-9--././//.-...9/.../;-9;9/://////////..--.-../;9///;/////.------
@M03495:530:000000000-LYBTV:1:1103:24223:22874 2:N:0:GAGCTCTG+TTCTTCCT
ATATTTTGCCGTTGATAAACCAGCTAATTCCAAAGCTCACATGCTGACAGATCGGAAGAGCGTCGTGTAGGGAAAGAGTGTAGGAAGAAGTGGGGAGATTGGGGGGGGCCGCGTCGCATAAAAAAAACAAAAATAGCCTACTGCAACTCGACTCAGGACAACACGGAGCGCGTCAAGCTGTGCACTAAAGCCGTGAACAGACACAGTATCGTTGAATTGTACCTGGACGTGGACGAAAGACCTCAACAGGC
+
BBBBBFFFFFB?EGGGGGGGGGHCGGHHC6EDFD3F3BFAFGB35BA2AABBGEAEAE1B201AEAEFEF3F3GEG?FDFFGGFDGEGGGFBD1/1/1B33B/>/-9---9-------.;B/;9-B-...9..9/////9B//999///9:9../9//.......-9.----;-.;////;/////9/;//.-.-..9///..9..////..;..////:9////...-...;/--9../../9//./;..
@M03495:530:000000000-LYBTV:1:1103:9716:22876 2:N:0:GTGCTCTG+TTCTTCCT
ATATTTTGCCGTTGATAAACCAGGGACTCAGGCTGGTCCAAAGCTCACATGCTGACAGATCGGAAGAGCGTCGTGTAGGGAAAGAGTGTAGGAAGAAGTGTAGATCTCGGTGGGGGGCGTAGCATTAAAAAAAAAAAAAAAGAAGAAGAGAGAAGGCAGAGGAAAATAGAATCATAACGAGTAATAACATGACAGAGTAGAGGGTAGTACAAGTAGAAGACAGACAACATATGAGATCGGTGCGGATGCAG
+
ABCCDFFFFFDCGGGGGGGGGGHGGGGHHHHHHHHGFHHHHHHHHHHHHHHHHHHHHHHHHHGGGGHHHGGGGFFHHHHGFHHHGHHHGHHHGHHHHHGB4434444D0F/?E///-:9---.000;000:?@99:;-9--.../0//:./9.0/.9...:../:/00:000:00000...:.0:0:00:00:00/;;000:/../.00:00000000:0////:;/..:00000000....------/00
@M03495:530:000000000-LYBTV:1:1103:22699:22883 2:N:0:GTGCTCTG+TTCTTCCT
ATATTTTGCCGTTGATAAACCAGTCAGGAGTCCAAAGCTCACATGCTACAGATCGGAAGAGCGTCGTGTAGGGAAAGAGTGTAGGAAGAAGTGTAGATCTCGGTGGGGGCCGGATCATTAAAAAAAAAAAAAAACAAATGAAGAGAGAAGCAAGAAATGCAGCAGAAGAAGCATACGAGAACCTAGACATGAAGAAGTGTAATGAGAGACTGACTTCGATGACAGAGTGACTCCGTACCACAAGCGATGTC
+
CCCCCFFFFFDCGGGGGGGGGGHHHHHHHGHHHHHHHHHHHHHHHHHHHHHHHHHGGGGHHHGGGGEFGGGHGFHFHBEFGFHHGFHHHHGGB4@3@F44@FE1E?//>/<B////@FDBD2>F<@@>CG@<<-....000:0<.:.90/:0/////000000..//00//00000.....0./00000000<00//00000000000./:000000<.<00000//00<0:00.....00<........0
@M03495:530:000000000-LYBTV:1:1103:9941:22914 2:N:0:GTGCTCTG+TTCTTCCT
ATATTTTGCCGTTGATAAACCACCCTCCCTGTGGTCGTTATCTTGCTCCTTCTGTCGTCAACCTAATTCCAAAGCTCACATGCTGACAGATCGGAAGAGCGTCGTGTAGGGAAAGAGTGTAGGAAGAAGTGTAGGTATCGGGGGGGGCCGGAGCATTATAAAAAAACAAAAAGAGAATAGGAGAGTGTGTAAGAGAGAAGAGTTAAGCAAAGATAGAAACATACGAATATGTGAGATATGATGCTATGAGG
+
BBABAFFFFFBAEEGFGGGGFGGFGHHGGHHGHF2F2EGHHHHHHHHHGHFHFHFHFGGHGGHHHHHHHGHHHFHHCHHHHHFFEGHHFHGFHGGCEFHHGEGG>EEFGFFG0FFGHGHHFFBGGG?CGBD3??23333?//>/----9;----9//9/9//99;9.;.....;..;/9////.;//;/.////9.9.///./////9/////////////9//.....////9;B///;///;///////
@M03495:530:000000000-LYBTV:1:1103:26083:22920 2:N:0:GTGCTCTG+TTCTTCCT
ATATTTTGCCGTTGATAAACCAAAGCTCACATGCTGACAGATCGGAAGAGCGTCGTGTAGGGAAAGAGTGTAGGAAGAAGTGTAGATCTCGGGGGTCGCCGGATCATTAAAAAAAAAAAAAACAGAAGAAACAGAGGTAGAGAAGTGGGGATTCAAAACCACAGATTGCACATAATGTGCAGAGACGTGGAACGGTCAGAATAGTCATGGACTGAGCACAGTGGAAAGTACGAACTAGAGTGCATCAGTGT
+
CCCCCFFFFFCAGGGGGGGGGGHHHHHHHHHHHHHHGHHHHHHHGGGGHHHGGGGFFGGFHGGHHGGHGHFHHHHHHGHHGG44B4@4F4CC/>E/////>//<<0222>2?2CG?@FCC:-..//000//:////.0000000;000.-..:00000...;..000:00000:000:00000.//.....00...../000;0900000000;0000.//90/000.009...-.000000000000000
@M03495:530:000000000-LYBTV:1:1103:17237:22955 2:N:0:GTGCTCTG+TTCTTCCT
ATATTTTGCCGTTGATAAACCAGGGACTCAGGCGGACCAAAGCTCACATGCTGACAGATCGGAAGAGCGTCGTGTAGGGAAAGAGTGTAGGAAGAAGTGTAGATCTCGGAGGTGGCCGGATGATTAAAAAAAAAAAAAGAGGAAAATAGGGGAAGAGGGAGGAACACAGCAGAAAAGATATAGAAAGAGTGCAAGTATGAAAAGCATGTCGACTGTGAGTGAAATGTATAGACCAGAACAGAGTATAGAAG
+
ABCCCFFFFFCAGGGGGGGGGGHGGGGHHHHHHGGGGGHHHHHHHHHHHHHHHHHHHHGHHGGGGHHHGGGGGGHHHHGHHHHHHHHGHHHHHHFHGDE4?B4444???/<@//?0B</B//@2=F11?FCC@CF@@-../:.///0:00...........-./://...:.//0//.909009000//0000900;000:00/.00000..-.90:000000009;00;0000/..//////99000000
@M03495:530:000000000-LYBTV:1:1103:5390:22962 2:N:0:GTGCTCTG+TTCTTCCT
ATATTTTGCCGTTGATAAACCAGGATCAGGTGGACCAAAGCTCACATGCTGACAGATCGGAAGAGCGTCGTGTAGGGAAAGAGTGTAGGAAGAAGTGTAAAACACGGAGGAGGCCGGATAATTAAAAAAAAAGAAACAAGATAATAACCAAACGGAGGCAGGTACTACAGTTGCTCATAAAAGAGAAAATGACACAATCTACAATCAACGCAAGTGTGATAATCCTAGTAGACAGACGCATACTCAAGCAC
+
ABBB@FFFFFDAGCGGGGGGGGAEGHCGHGBGFHHHHHGCCGGGBHFGFGHHHHHGFFHEEFGHHCFEEGGEBGGEGBGHHGGGG4@G33GFAGFBG@F4B4B10?>/?/////?////?2333B>2B?//>/.0000>><11>1110<0<.<..<.-...-:0:000;0000000000000;.///9/0000B0;.0/000;00;90/.---9/9//9/9/////;/////;/./.-9-..9/9;///..
@M03495:530:000000000-LYBTV:1:1103:17018:22972 2:N:0:GTGCTCTG+TTCTTCCT
ATGTTTTGCCGATGATAAACCAGCTAATCCTGAAAAAAAAATCAAAGCTAAAAACTACAATGCTAAGACCACGATGTGACTGCTATCAAAGTTAGATATATATGTAAATTATTCATCTGTCAAATCCTAGAATTATATCATACATGCTCCAGCAATCACGACCTGTAATGGGTTAGTGGGTTGTTCACTGTTTCTGAAAAATGAAGATAGTTGTCTAGCTTCCAAAAAGTTTGTTGTGTTTTCTAGTGGAG
+
A?1>1@CC11>1AAFFD3BGBGC011FF1EFDF1AG0A/AEGH1FFG0FF1BGF/BF1FBE11D2BFF1FGEGGE/B1@G210@BF0FB@112FEB22BFB2GFFGHHE2GHHFHGGFBFBGHBFB1>F1BFHFGHB>22BF112>11111F0<@GGCF?//<?FFGF1@100/>F=FAH<>@C.0==DHFG0DD0=00D.<::CG000<C0CG<0:C00:0:0;0...:9C0;9;9:/;/;0;;0;BA0.
@M03495:530:000000000-LYBTV:1:1103:21529:22979 2:N:0:GTGCTCTG+TTCTTCCT
ATATTTTGCCGTTGATAAACCAGGACTCAGGCTGGACCAAAGCTCACATGCTGACAGATCGGAAGAGCGTCGTGTAGGGAAAGAGTGTAGGAAGAAGTGTAGATCTCGGGGGGGGCCGGGTCATTAAAAAAAAAAAAAAAGAGAGAGGAGGGGGGTGACAGGTGAGAGAATGGAGAAAAGATGAAAGAAGAAAATGATGCGAAGTGTAACGTAAGGATCTCAGTCGAAATGAATAGGTGATGAAAGACAAA
+
CCDDDFFFFFEBGGGGGGGGGGHGHHHHHHHHHHGHHHHHHHHHHHHHHHHHHHHHHHHHHGGGGHHHGGGGFGHHHHGHHHHHHGHFHHHGGHFGHBG443444??FE>/B-----<--9<B1111<10---9<--9--..//.....<.------.010.<0<<10<0<100:0.0//.011111/./0///101111-.-<A01:11.:...00:/<111:<.....111<1001011111<:<//:/
@M03495:530:000000000-LYBTV:1:1103:16911:22994 2:N:0:GTGCTCTG+TTCTTCCT
ATATTTTGCCGTTGATAAACCAAAGCTCACATGCTGACAGATCGGAAGAGCGTCGTGTAGGGAAAGAGTGTAGGAAGAAGTGTAGATCTCGGTGGGGGCCGGGTCATTAAAAAAAAAAAAAGAAGAAGACTAAGAGTGAGAAGAAGTAAGAAAAGGAGAGAGAACACACAAAAAACCACCGGGTAGAAGAAAGGCACTAAAGAAAGAAAGAGAGTGGGATAATATTTAAGAGAGTGAATAGGTGATAGATA
+
DDCCDFFFFFCBGGGGGGGGGGHHHHHHHHHHHHHHGHHHHHHHGGGGHHHGGGGEGHHGHGHHHHGHFGFGHHHHHGHHGG44F444BBFF1?E/////>////B3D??D3B@D?DGFG@.../<//0/0<<000:00000/0/<000000///./...9..00//......<-.<....--.-.0::0//0..../00<00./</./0///.00...0/0000000000</.0000:<00000000000
@M03495:530:000000000-LYBTV:1:1103:24279:23025 2:N:0:GTGCTCTG+TTCTTCCT
ATATTTTGCCGTTGATAAACCAGAGGACTCAGGCTGGACCAAAGCTCACATGCTGACAGATCGGAAGAGCGTCGTGTAGGGAAAGAGTGTAGGAAGAAGTGTAGATCTCGGTGGGCGGCGGGGCATTAAAAAAAAAAGAAACAAGAAGGTAGGATGATGGAAGGGATACATGTGGAAATGAAGAGAGGTGGGCGTAGTGATAAGAATGTAAAACGTTGACAGTGTGCAGAATGTAGGTAGTAATATGAGCG
+
CDBCDFFFFFDAGGGGGGGGGGHHHGHGHHHGHHHHGHGHHHHHHHHHHHHGGHHGHHHHHHHGGGGHHHGGGGGGGHGHGCGHHFHGHHHHHHHHHHFGG44B44444BE/E///>////---;/:00<;CA?-9-...///.////.000.00:0000/0/...//0000000000000000./..0..-.:9--./0000000:0;00000-./..00;000000;0/0000:000000000000:0:
@M03495:530:000000000-LYBTV:1:1103:16781:23043 2:N:0:GTGCTCTG+TTCTTCCT
ATATTTTGCCGTTGATAAACCAGGGACTCAGGCTGGTCCAAAGCTCACATGCTGACAGATCGGAAGAGCGTCGTGTAGGGAAAGAGTGTAGGAAGAAGTGGAGATATCGGTGGGGGGCGGATCATTAAAAAAAAAAAAAGTGGAGGGATGAGGGGGAGGAGGGGAGTGAGAAGATAAGAGATAAAGTGGGAAAGGAGATGTGAGTAGAGACGAGAGAAGGGAGCGGGACGGAGGAAGTGTAGGCGCGAGGG
+
BCCCCFFFFFDBGGGGGGGGGGHGGGGHHHHHHHHGHHHHHHHHHHHHHHHHHHHHHHHHHHGGGGGHHGEGGEFHHGHGGHHHGHGHGHGHFHHFHHHG33?334D?F>/?///>-<?---9<0000<B0@>-<<---.0000..-./<00/.---<-...--.-..0000<<00000<BB0000000..0.../../00000000000/<-<.-.0/.<9..-------..-./.0000000-------
@M03495:530:000000000-LYBTV:1:1103:16930:23057 2:N:0:GTGCTCTG+TTCTTCCT
ATATTTTCCGTTGATAAACCAGGGACTCAGGCGGACCAAAGCTCACATGCTGACAGATCGGAAGAGCGTCGTGTAGGGAAAGAGTGTAGGAAGAAGTGTAGATATCGGTGGTGGCCGGGTCATTAAAAAAAAAAAAAGAAGAGAAAGAAGAAGGAGGTGAAGAAAGAATAAAAAAAGAAGATACGAGAAAAAAGAGACAGAGATGATAACAAGTAGACGCAAAGAGGAAAGATGGGAACAAGAGAGTGAAA
+
DDCCCFFFFDFFGGGGGGGGGGGGGGHHHHHHGGGGGHHHHHHHHHHHHHHHHHHGHHHGGFGGGHHGGGGEF?FGHGFHHHHHHHFHFHHHHCGHE?B?34444B?/?EA//?00////<F2222>>FC/@C--<<..<:0./0:0/./0//..<...000</<0C.000000--.../<000.....0/.-<./://///:000<<<000/0:000.<---///..//./000./0.////./.00<<0
@M03495:530:000000000-LYBTV:1:1103:18499:23072 2:N:0:GTGCTCTG+TTCTTCCT
ATATTTTGCCGTTGATAAACCAGCTAATCCTGAAAAAAAAATCAAAGCTAAAAACTACAATGCTAAGACCACGATGTGACTGCTATCAAAGTTAGATATATATGTAAATTATTCATCTGTCAAATCCTAGAATTATATCATACCTGCTCCAGCAATCACGACCTGTAATGGTTTAGTGGGTTGTTCACTGTTTCTGAAAAATGAAGATAGTTGTCCAGCTTCCAAAAAGTTTATTGTGTTTTCTAGTGGAG
+
AABCCFFFFFCBGGGGGGGGGGHGHHHHHHHHHHHHHGGGGHFHHHEHHGGHHGGHHHHGGHHHHHHHHHHHGGHGHFHHFFGHHGHHHHHHHHGHHHHHHHHHGHHHHHHHHHHHGGHHHHGHHHHHHHHHHHHHHHGHHHHFHHFHHHGHFGFHHFHGGGGGHGHGGFDGGHHHDFFECFCDHHGHHHHHHHHHHGFHHHHHHHGHHHHHHHHHFHBGHGFHHF.AEFFGGGGGGGGGGGGFFFBFAFE
@M03495:530:000000000-LYBTV:1:1103:19476:23072 2:N:0:GTGCTCTG+TTCTTCCT
ATATTTTGCCGTTGATAAACCAGTCCCAAAGCTCACATGCTGACAGATCGGAAGAGCGTCGTGTAGGGAAAGAGTGTAGGAAGAAGTGTAGAACTAGGTGGCGGGCGGTGCATTAAAAAAGAAAAAAAGGAAAGAATCGATGGAGCGAGGAGTAATGGATTAAGACAAGATAATGGGAAGTGATAAAGAGGACAATAGAGGAGGATGAGGATTGATGAACTATCGAGTGATGTAAACGTGACTGATGCACG
+
BBBBBFBFFFBBEGGGGGFFGGHFHHHHHHHHHHHHHHHHGHHHHHGHFGGFGGFHFGGDEAEHHFFG3FEGGHHHFFGHGHFFCF4344344BB3333B?1//>/<////<1111111<..<><F<-../</./.00...;.///-----.9/90000;000000//./00000/.././/////9//......///9/;..;.9//99///9//////9///.;././///////.....///9////.
@M03495:530:000000000-LYBTV:1:1103:4132:23083 2:N:0:GTGCTCTG+TTCTTCCT
ATATTTTGCCGTTGATAAACCAGAGGACTCAGGCTGGACAAAAGCTCACATGCTGACAGATCGGAAGAGCGTCGTGTAGGGAAAGAGTGTAGGAAGAAGTGTAGATCTCGGGGGGGGCGGGATCAATAAAAAAAAAAAAAGGCAAGACAGGAGAGAGAGACAAAGCATCGAGAACAGAATCCGGCAGCTCAGAATTAGATGTGAATTCGGGACCAGAGCACACAGTCGGACCGAGCAGGAAGTATCGCGGA
+
CDCDDFFFFFCBGGGGGFGGGGHHHGHHHHHHHHHHGHGFHHHHFHHHHHHHHHGHHHHHHHGGFGGHGHGFGGEEGHHHGHHHHHHGHBGHHEHHGHHGH44?4?BF4GG/<@--;--;--...00009;0:---;99-.9..9.////....;.....//////900./...0//;0000.--:-./00900;000;B00000000...--...../0./..900.---------/../.0000..---
@M03495:530:000000000-LYBTV:1:1103:15933:23084 2:N:0:GTGCTCTG+TTCTTCCT
ATATTTTGCCGTTGATAAACCAGAACCATCCAAAGCTCACATGCTGACAGATCGGAAGAGCGTCGTGTAGGGAAAGAGTGTAGGAAGAAGTGTAGATCTCGGTGGGCGGCGGATCATTTAAAAAAAAAAAAATTATAGAATTAAGAGGAGTAAGCAAGTGACAAAAAATAAATGAACTAAAAAGAGTACGAGATAATGACAGAGGTACTCCGATAGATATAAATATAAGGACGAAAGAATCTAAGAGATTG
+
CCCCDFFFFFDBGGGGGGGGGGHHHHHHHHHHHHHGHHHHHHHHGHHHHHHHHHGGGGHHHGGGGEG1BGHGHHHHGHGGHHHHGHHHHGF344@444@4?F>?F//><>///>/?111=D1FGDGC<-@--.0000:;00000:00.;.//0000:/;0;000:..:.BF00:00000:000../000...;.00000000:/.00;000.-.-.000:000000:0000.---..;.0000;000/:00
@M03495:530:000000000-LYBTV:1:1103:20232:23088 2:N:0:GTGCTCTG+TTCTTCCT
ATATTTTGCCGTTGATAAACCACCCTCCCTGTGGTCGTTATATCACGAATTTACTAATTCCAAAGCTCACATGCTGACAGATCGGAAGAGCGTCGTGTAGGGAAAGAGTGTAGGAAGAAGTGTAGATCTCGGTGGTGGGCGGATCATTAAAAAAAAAAAAAGAAAGAAGAGAGGAAAGAGGGGAAATAGAGAGAGACGGGAAAAGGAAGAGAGAGGTGGGAGATAGGACATGAATGGAGAAGAGTATCGTG
+
BCCEEFFFFFECGGGGGGGGGGGGGHHGGHHHHHHHGGGHHHHHHHGGGHHHHHHHHHHHHHHHHHHHHHHHHHHHHHHHHHHHGGGGHHHGFGEEFHHHHGGHHHHHGHGHHHHHGHHF4G4E3443BBFF/?D/?///B//--0<111>11<---A---.../0/:/0./...//./<..-...01011<.9../..-.-.//.</.../....0..-.9<B1:/00/:0011100/0</0.1111./.
@M03495:530:000000000-LYBTV:1:1103:26836:23108 2:N:0:GTGCTCTG+TTCTTCCT
ATATTTTGCCGTTGATAAACCAATCTTGCTCCAAAGCTCACATGCTGACAGATCGGAAGAGCGTCGTGTAGGGAAAGAGTGTAGGAAGAAGTGGAGGTATCGGGGGGGGGCGGGTCATTAAAAAAAAAAAAAAAGGTGGATGGAGGGTAGCGAGGGTCTAACTGGAAACAAATAAAGGCACGTGGGGCAAGTAGTAAGATGTTAGATGTGGCAGTAAGATAATTACCTAAGTAATCCACGAATGTGGTGAA
+
BCBCCFFFFFCBGGGGGGGGGGHHHHHHHHHHHFHHHHHHHEDGFHHHHHHHHHHGGGGHGHFEGFEGHGHHGGFHGHGFGFGGHFHHGGF4F331113B4?>/EE------=9<9A0<00000999-------9.009.00.//.-</<0--<--./<00:00//00</<.:0<000.......9-<-..000<000000<00000<000./.<000000000000000/:0:00000.-..0:00/.00
@M03495:530:000000000-LYBTV:1:1103:23790:23129 2:N:0:GTGCTCTG+TTCTTCCT
ATATTTTGCCGTTGATAAACCAGTCAGGAGTCCAAAGCTCACATGCTGACAGATCGGAAGAGCGTCGTGTAGGGAAAGAGTGTAGGAAGAAGTGTAGATCTCGGTGGGCGCCGGAGCATTAAAAAAAAAAAAAGAGAATAGGATGAGGAGGGATGGAAAATGTAAAGAAGAAAAAGCAAAGGAACGTCAAAGCAGTTGGGCTAAGCACGCAAGTGTATGAGCACAGAACGATCTACGTAAACGACGTATCG
+
CCCDCFFFFFECGGGGGGGGGGHHHHHHHGHHHHHHHHHHHHHHHHHHHHHGHHHHGEGGHHHGGGGEFEGGHGHHHHGHHHHHHHFHGGHHGH4D344B4FFF1?E//////////?B3D22@2<</<<-<-..//0010001000/<..-./../00/10111<1:./0//<...:/0////..<...11/</1110-.:.00/1/-----1111:<11<0://00/.<...11..0..1..--<.<.9
@M03495:530:000000000-LYBTV:1:1103:4145:23142 2:N:0:GTGCTCTG+TTCTTCCT
ATATTTTGCCGTTGATAAACCACCCTCCCTGTGGTCGTTATCTTGCTCCTTCTTCGTCAACGAATTTACTAATTCCAAAGCTCACATGCTGACAGATCGGAAGAGCGTCGTGTAGGGAAAGAGTGTAGGAAGAAGTGGAGATCGCGGCGGTCGGCGTATATTTATAGAAAAAAAATAAAAATGAAAGATGTTAAGCCGACATGAGGACAAGACAGCACCTGGGGAGTAGAAGACATAGTATATATCGATGA
+
BABBAFFFBFB2EEGGGGGGGGAFFFHGGBFHGHCFEEEHHHFHGFHFCFFFFBFHGFHGHGGGHFHGHHHFBGGDBGHHGHHFHH5FGEGBCD3GHHH1EFGGHHGEGGGDEFGEGFHE0BB4FFBDBGHAGHFFF11?101?/<//<<--<-;---./00;;0;00;9;.9--.000;0.9////9///9/////-9--;;///:....../.....//..-.9.9;////9////////:///...//
@M03495:530:000000000-LYBTV:1:1103:12181:23170 2:N:0:GTGCTCTG+TTCTTCCT
ATATTTTGCCGTTGATAAACCAGCTAATTCCAAAGCTCACATGCTGACAGATCGGAAGAGCGTCGTGTAGGGAAAGAGTGTAGGAAGAAGTGGAGGTATCGGGGGTGGCCGGGTAATTAAAAAAAAAAAAAAGAAAAAAGTAGAGAGGGGACGGATAACATAAAAAAACAACATAAAGTGGATTAGGAAGTATATGTAGAATTGAGCCAGACACATGAGTGCGAGCGTGTACGATCAGAGTATTAGATGAA
+
BBBBBFFFFFBBGGGGGGGGGGHHHHHHHHHHHHHHHHHHHHHFFHFFGGFGFH?EFGGEGGGFFEEBFBBFHHHGBGGGGHGD3FF1GF4F331113@B1//>///>00/><//?1111111>------:-...//.-.;;00;0.;.-.---.../////////--...../////99/////////.//9////;///;9////;/......//9/9//-.---...9/.9.9.9//;/9;///;9B/
@M03495:530:000000000-LYBTV:1:1103:9107:23171 2:N:0:GTGCTCTG+TTCTTCCT
ATATTTTGCCGTTGATAAACCAGCTAATCCTGAAAAAAAAATCAAAGCTAAAAACTACAATGCTAAGACCACGATGTGACTGCTATCAAAGTTAGATATATATGTAAATTATTCATCTGTCAAATCCTAGAATTATATCATACCTGCTCCAGCAATCACGACCTGTAATGGTTTAGTGGGTTGTTCACTGTTTCTGAAAAATGAAGATAGTTGTCCAGCTTCCAAAAAGTTTATTGTGTTTTCTAGTGGAG
+
BABBBFFFFFCBGGGGGGGGGGHHHHFFDAGGFHHHGCEGGHB3BF5BHHHHHFGFHFHFGHHGHBGHHHGGGEG??FHFHFCGGGFHGHHHHHHHHHHHHHHHHHH4FBHHHHHHHHGHHHHHFFHHHFHHHEHHHGHGHHGGHHGHHHHFF<@GGCHCGFGDHHFHD@D?FHHHGHHHDFGGHHHHHHHHGHHHHGHHHHHHHHHFHHHHHHGFFHHGHHHHHBC.99;FFFFFFBBFFFFGFGBFFF?
@M03495:530:000000000-LYBTV:1:1103:18125:23182 2:N:0:GTGCTCTG+TTCTTCCT
ATATTTTGCCGTTGATAAACCAGAGGACTCAGGCTGGACCAAAGCTCACATGCTGACAGATCGGAAGAGCGTCGTGTAGGGAAAGAGTGTAGGAAGAAGTGGAGATCACGGGGGTCGCCGGATCAATAAAAAAAAAAGAAATAAAGGAGCCGCAGAAGGAGATATTAAATATGAAACAACTACCTGGAAAACATGAGAACACGTTGTAGTGACGTGCTGACAGGAGTAGAGTGCAAAAACTATATTACTAG
+
BBBBBFFFFFBAEGGGGGGGGGHHHGHHHGGFHHHHEHHHHHHHGHHHHHHHHHHGHHHHHHGGDGGGGGGEFEGEGFGFFBGCGCGBDGGEG3GHFGE433??33?33//</B</>>////.>01111=1F<--;-...:;0CC00/...-----//.9..90;0;0;0////////../;:;B/..//./.;///////.....;//////.....//.//9.:.://///////;..//9////9//;
@M03495:530:000000000-LYBTV:1:1103:17272:23207 2:N:0:GTGCTCTG+TTCTTCCT
ATATTTTGCCGTTGATAAACCAGCTAATCCTGAAAAAAAAATCAAAGCTAAAAACTACAATGCTAAGACCACGATGTGACTGCTATCAAAGTTAGATATATATGTAAATTATTCATCTGTCAAATCCTAGAATTATATCATACCTGCTCCAGCAATCACGACCTGTAATGGTTTAGTGGGTTGTTCACTGTTTCTGAAAAATGAAGATAGTTGTCCAGCTTCCAAAAAGTTTATTGTGTTTTCTAGTGGAG
+
3>ABCFFFFFBAFGGGGFGGGGHHHGHHHGHHHHHHHGGGGHHHHHEFHHHHFHGHHHHHHHHHHHHHGHHHGGHGHFHGHHEHHHGHHFHGHHFHHGHHHHHHGHHHGFHHGHHGHHHHHHHHHHHHHHHGHHGHHHHHHHFHHHGFFHHFHHHHFHHGCGGGHHHE?@F?GHGFFGFHCFCGHHHHHHHHHHHHHHFGFHHFFHBGHCCGHGHGHGFHHGHEHCGGFGFEFFFGGGFGGGEFFFGGGGG
@M03495:530:000000000-LYBTV:1:1103:10094:23213 2:N:0:GTGCTCTG+TTCTTCCT
ATATTTTGCCGTTGATAAACCACCCTCCCTGTGGTCGTTATCTTGCTCCTTCTGTCGTCAACGAATTTACTAATTCCAAAGCTCACATGCTGACAGATCGGAAGAGCGTCGTGTAGGGAAAGAGTGTAGGAAGAAGTGTAGATCCTGGTGGGCGCCGCATAAGTAAAAAAAAAAAACCATATAAAAATAAAATTCGAGAGGAATTCTTTAACTCATACATTCACCAGTTCTTACATGTCTAATACTAAACA
+
ABAABFDFFFBAEGGGGGGGGGGGGHHGGHHHHHFFEGGHHHGHFDHEHHHFHFHFEFEHGHCF1GFHHHHHGFGFFGGFG2FCCFGHHHHHGHGHHHHHGGEGFHGGEFFEGHHFGFBFGHCGGFFDG?D30F2B32@22>22222222//////--<.<>0=000=0----:-9;..9000;00CC90C00/0.0/.-...///////;;/;9///////9///.;/B//B/;99//////////////
@M03495:530:000000000-LYBTV:1:1103:13525:23226 2:N:0:GTGCTCTG+TTCTTCCT
ATATTTTGCCGTTGATAAACCAGAACCATCCAAAGCTCACATGCTGACAGATCGGAAGAGCGTCGTGTAGGGAAAGAGTGTAGGAAGAAGTGTAGATCTCGGGGGGGGGCGGATCATTAAAAAAAAAAAAAAAGAAGAAGTAGAGTAGACAGAAATGTAAGAAAGAACTAAACAGCAAAAAGAAAACAAAGGACTCAAAAGTGGGATGAGAGACAAACAAGAAGACCATGCTAGTAGACGTGAGCGAAGAA
+
CCCCCFFFFFCAGGGGGGGGGGHHGHHHHHHHHHHHHHHHHHHHHHHHHHHHHHGGGGHHHGGGFEFBGFHGHHHHGHEGGHHHFGHFHH4F44344BFBGG/EF----;-;---.0;0::;B==>-;----:..9/0//00000900;09//9000000000/0/;/000;00/.//0/...;///9../;/.//:000/000..9.0000.//9/...////0//;00090000000..9:.0----./
@M03495:530:000000000-LYBTV:1:1103:17778:23254 2:N:0:GTGCTCTG+TTCTTCCT
ATATTTTGCCGTTGATAAACCAGCTAATCCTGAAAAAAAAATCAAAGCTAAAAACTACAATGCTAAGACCACGATGTGACTGCTATCAAAGTTAGATATATATGTAAATTATTCATCTGTCAAATCCTAGAATTATATCATACCTGCTCCAGCAATCACGACCTGTAATGGTTTAGTGGGTTGTTCACTGTTTCTGAAAAATGAAGATAGTTGTCCAGCTTCCAAAAAGTTTATTGTGTTTTCTAGTGGAG
+
AAAB3@DFFFD2EECGGGFFGGC4GHHGHBGHHHHHCEEGGHFHHHHGFHHHHHGGHGHHHGHHHEHHHGHHEEHGCDGHHHGHHGHHHHFFGHGHHHFFHHHHGFGHHGGGGHHHHHFHGFFHH3EFGDEHGHHHHFFHHF1?1DF1D1FGBGFF1<B<CC?GBFHHG@F<DGEBFBCGCFCDGGHHHHFG0DHFG0<=<CG0DHGHHHHHHHFCFCBGGCCGBCCEAB0CGGFFGGGGFGBFFFFGGG.
@M03495:530:000000000-LYBTV:1:1103:7226:23260 2:N:0:GTGCTCTG+TTCTTCCT
ATATTTTGCCGTTGATAAACCAGGACTCAGGCTGGACCAAAGCTCACATGCTGACAGATCGGAAGAGCGTCGTGTAGGGAAAGAGTGTAGGAAGAAGTGTAGATCTCGGGGGTCGCCGGATACATAATAAAAAAAAGCATAAATAGGATCAGTCTAGACGGGTCAGATCAAGGGCAGTCCGACGGGGTAGCCGCCAAACTTCCCAACTGACCGTAGCGGCCGCGTGCGCTCCCGTGAAAGCAACTACGACC
+
AB3ABFFFFFBAGGGGFGGGGGGGFFHHGHHGFGFHHGHCHGHGBHHHHHHHGFFHHGHHHGFGFGHHGDGEEEHHHHGHHHH3?BFBGHHHHHCE3@3443B44F4FF///>///?///?/111>111<=D1-<@..<0000000000;:0;:00<00..--;./;0/090/..9.9CBAAF-----.99/.-9--..////.//.///9/-....9-9--9-;@A9-9.9.AA.../////.///..;9
@M03495:530:000000000-LYBTV:1:1103:18976:23282 2:N:0:GTGCTCTG+TTCTTCCT
ATATTTTGCCGTTGATAAACCAGCTAATCCTGAAAAAAAAATCAAAGCTAAAAACTACAATGCTAAGACCACGATGTGACTGCTATCAAAGTTAGATATATATGTAAATTATTCATCTGTCAAATCCTAGAATTATATCATACCTGCTCCAGCAATCACGACCTGTAATGGTTTAGTGGGTTGTTCACTGTTTCTGAAAAATGAAGATAGTTGTCCAGCTTCCAAAAAGTTTATTGTGTTTTCTAGTGGAG
+
BBBBBFFFFFBAGGGGGGGGGGHHHHHHHHHHHFHHHGGGGHFHHHGHHFFFHHFFHGHHHHHHHHHHHHHHGGHGHGGHHHFHGFFHHHHHHHFHHFHHGHHHHHHHHHHHHHHHHHHHGHGFFHHHHHGGHHHHHHHHHHGHHHAFFHFGFHHHHGHGGGGGHHDH1@GFGHHHHHHGAFCDHGGHHHHHGGGHHHFHFHHF0CGHHHHFHHBFHHCFHFHHHGEFGGFGBFFFCBBBFFGG0BFFGGG
@M03495:530:000000000-LYBTV:1:1103:26803:23288 2:N:0:GTGCTCTG+TTCTTCCT
ATATTTTGCCGTTGATAAACCACCCTCCCTGTGCCCTCCAAAGCTCACATGCTGACAGATCGGAAGAGCGTCGTGTAGGGAAAGAGTGTAGGAAGAAGTGGAGATCTCGGTGGGGGCCGGGTCATTAAAAAAAAAAAAGAAAAAACGACGGAAGAGTATAGTAGACAGTCACAATGCAACTGAGTGCAACAACATGACCGAGGTATGCAGTCGTGCGCCAGCCTGTGACGACGTGCGTCATCGTAGCAGAC
+
CCCCCFFFFFCBGGGGGGGGGGGGGHHGGGHHHHHHHHGHHFBBFHGHHHHHHGHHHHHHGHGGGGHHHGDEEFFGHHHGGHHHHHFFGHHHGFGGGHGH33/3334?0?/?/</</><//</01?1111<>A--<--...//.-9;.---.9...000000000909//////9///////;//9////....9//:/--:-://////9/....-;.9-../.;9/9..---..-.-..//..../9/9
@M03495:530:000000000-LYBTV:1:1103:26728:23314 2:N:0:GTGCTCTG+TTCTTCCT
ATATTTTGCCGTTGATAAACCAGGGACTCAGGCTGGACCAAAGCTCACATGCTGACAGATCGGAAGAGCGTCGTGTAGGGAAAGAGTGTAGGAAGAAGTGTAGAACTCGGGGGGGGGCGGGTCATTATAAAAAAAAAACATAGTGGGACGATAACTGGGCGTAGAGGTCGTACCAACGTGAGTCGTCCACAGATCCCTACGTTGATCACACTGAGCATGACTGCACGGCGATAGACCAGATAGCAGTGCAG
+
BCBCCFFFFFBAGGGGGGGGGGHGGGGHHHHHHHHGGHHHHAABFGHHHHHHHHHHHHGHHHDGGGHHHGGGE@EHGGHGFGHH3BFGGHHGHHHHFGFD4?B44BB3>?/</:-9-;---9-90BB0009:9=:;--..09000.:..--...000/..-:9;A0/0:-9...00......;0-;...00.000;/00;../..000;00/00000:000009099-9---..000/..00:00000000
@M03495:530:000000000-LYBTV:1:1103:19727:23340 2:N:0:GTGCTCTG+TTCTTCCT
ATATTTTGCCGTTGATAAACCAGGACTCAGGCTGGACCAAAGCTCACATGCTGACAGATCGGAAGAGCGTCGTGTAGGGAAAGAGTGTAGGAAGAAGTGTAGAGATCGGGGGTGGCCGGGTAAATAAAAAAAAAAAAAAAATATAATAGAGTATACAGCAAGGACTAGGTGCTATAACTGTATAAAATGAAATAAAATGACTAGAGAATATAGAGCAAGAAATGACAATTCAACACAATACATAGAGGGAG
+
CCCCCFFFFFCCGGGGGGGGGGHGHGHHHHHHHHGHHHHHHHHHHHHHHHHHHGHHHHHHHGDGGHHHGGGEEEHHHHGHGHHGH4GGHHHFHHHHHFG4D3@3?3?///<<///00<>///01?11<1<CC@<;C;----.00;0000000000000;/9/.:.//0/;000:0;000000099009000000;0;00000000;000000;9000/////000000:000000..;000000000/.9.
@M03495:530:000000000-LYBTV:1:1103:14486:23349 2:N:0:GTGCTCTG+TTCTTCCT
ATATTTTGCCGTTGATAAACCAGCTAATCCTGAAAAAAAAATCAAAGCTAAAAACTACAATGCTAAGACCACGATGTGACTGCTATCAAAGTTAGATATATATGTAAATTATTCATCTGTCAAATCCTAGAATTATATCATACCTGCTCCAGCAATCACGACCTGTAATGGTTTAGTGGGTTGTTCACTGTTTCTGAAAAATGAAGATAGTTGTCCAGCTTCCAAAAAGTTTATTGTGTTTTCTAGTGGAG
+
ABBBBFFFFFBAEGGGGGGGGGHHHHHHHHHHHHHHHGGGGHHHHHHHHHHHHHGHHHHHHHHHHHHHHHHHGGHGHHHHHHFGHHHGGHHGFHHHHHHHHHHHGHHHHHHHHHHHHHHHHHHHHHHHHFGHHHHHHHGHHHHHHHGHHHHHHGHHGGHGGFGGHHHHGFFGHHHHGHHHDGGDHHEHHHHHHHHHGHHHHHGFFGHGHFHHHGGGHHGGFGHHGHEGGCFGGGGGFFFGFGGGFBFGGBA
@M03495:530:000000000-LYBTV:1:1103:12495:23418 2:N:0:GTGCTCTG+TTCTTCCT
ATATTTTGCCGTGATAAACCAGTCAGGAGTCCAAAGCTCACATGCTGACAGATCGGAAGAGCGTCGTGTAGGGAAAGAGTGTAGGAAGAAGTGTAGATCTCGGGGGTGGCCGTATCATTAAAAAAAAAAAAAAATATTATATGTGAGGTGCACGATACCATTACATAATAGTAAGTTATGCTTTCCTTGTCCGTGAGCAATCATATTCTAGATTAGCACACATGTACATTCTTACGTAGCAGGATATAAAT
+
CCCCCFFFFFCCGGGGGGGGGGHHHHHHGHHHHHHHHHHHHHHHHHHHHHHHHHHGEGGHHHGGGGFGGHHHGGHHHHHFHGGHHHHHFHHHH4B34444BFE/>E//<00<//00D>D2F@21<@@AC-<---.00;000900000./.000....-090000;00000;0000000;0;00000000000.....00:000:0;:000000090/00/..0000000000000.90..00..0090000
@M03495:530:000000000-LYBTV:1:1103:11870:23418 2:N:0:GTGCTCTG+TTCTTCCT
ATATTTTGCCGTTGATAAACCAGGACTCAGGCTGGACCAAAGCTCACATGCTGACAGATCGGAAGAGCGTCGTGTAGGGAAAGAGTGTAGGAAGAAGTGTAGATCTCGGTGGGCGGCGTATCATTAAAAAAAAAAAAAGTATATAGTAATGTACCTATGATCTCTTCTCTTTCTTTATAAGTTTCTCTTTATTGCTACGACTTTACGTTTGTCTGCTATTACTGTCACTATTATTTGATCATTCTGTTCAT
+
CCDDDFFFFFDBGGGGGGGGGGHGHHHHHHHHHHGHHHHHHHHHHHHHHHHHHFHHHHHHHGGGGHHHGGGGEGHHHHGHHHHGFGFGEHHHHHHHHHH4@344DB4?F/?/////<<<//0?1?11111<<@D----:000000<0000<<0000000000000:00000000<0:0000<00000:0<00<00000.9...000.///.:00000::<00<00000000<000000000000000:000
@M03495:530:000000000-LYBTV:1:1103:5126:23418 2:N:0:GTGCTTTG+TTCTTCCT
ATATTTTGCCGTTGATAAACCACCCTCCCTGTGGTCGTTATCTTGCTCCTTCTGTCGTCAACGAATTTACTAATTCCAAAGCTCACATGCTGACAGATCGGAAGAGCGTCGTGTAGGGAAAGAGTGTAGGAAGAAGTGTAGAGATCGGGGGTGGGGGGGTAATTAAAACAAGAAAAAAACAAGGAATAAAAAGAAGACGATAGAAAGAAAGATAACTAAGTATGAGAAGGAAAAATAGGATGTATAAAGTA
+
BB@BBFFFFFBAEEGGGFGGGGGGGHHGEFHFGFGGFGFGHHHHBHHGFHFBGHGFEFFHGHGGGCGHHHHHFHEFHFHF32BEHHHHHHGHBGDGHHEHGGEFHHBE?/?>EGGG3FFHFHHHHFHBHHFGGGFF3B22222222///@@-----:---.;9//////.9..9/.9--......///////...///;;...9;///.;/9/////////////9;//../;...9/////9////////
@M03495:530:000000000-LYBTV:1:1103:9824:23423 2:N:0:GTGCTCTG+TTCTTCCT
ATATTTTGCCGTTGATAAACCAGGACTCAGGCTGGACCAAAGCTCACATGCTGACAGATCGGAAGAGCGTCGTGTAGGGAAAGAGTGTAGGAAGAAGTGTAGATATCGGAGGTGGGCGGATAATTAAAAAAAAAAAGATAGAGGAAGTAAATGTGTCAATAAGAAAATACTAATAAAAAGGGGTATGTATAGTAGTGTCGTACAAATAGTTGGTATTACTGTAAAACATGTAGGTTACCACTTGGAGAAGG
+
CCCCCFFFFFCAGGGGGGGGGGGGHHHHHHHHHHGHHHHHHHCHHHGFHFHHHHGGHGFFFG1FGHHGGEEE>EEGHGGHHHH?E@F@GHHFGHFGHEH44344BFGFC/>/////?>////2@2@D1F1<-<-<-..00000/.:.000000000000:00<00/;0090;0;00;00...-..:/000000000/0/.....///:9////.//:;///;/////;////;//:////;//;;B//./.
@M03495:530:000000000-LYBTV:1:1103:26671:23424 2:N:0:GTGCTCTG+TTCTTCCT
ATATTTTGCCGTTGATAAACCAGTCAGGAGTCCAAAGCTCACATGCTGACAGATCGGAAGAGCGTCGTGTAGGGAAAGAGTGTAGGAAGAAGTGTAGATCTCGGGGGTCGCCGGAGCATTAAAAAAATAAAAAAGGATGCTAACGGTAGGGAGCGTGTGCCTAGCCAGAACAAACCGAGATGCTCGCATCACCCCTAGCATTCACTAAGCTGTATGTCTAGATGATACGTTATCGATTCGTATTGTTCTAT
+
BBBBAFFFFFD2EF4GGGBGGEEFGHHGGGEGHHBGHHHHHFHHFHHHDBDGCHFGGEGEFHHGEDEAAFGGHA3BFF3BBGGHHHFFHGHH4GG4@@4B441?//>//>/<////>?1111111<<01111<-<./0//000/.-...../..-..;.;000///0.9////..;-;--.//;;.--.-//..-.;.;B/////;/9/://;///9//////////99//../.;./9.9.///;/9//9
@M03495:530:000000000-LYBTV:1:1103:26318:23439 2:N:0:GTGCTCTG+TTCTTCCT
ATATTTTGCCGTTGATAAACCAGGGACTCAGGCTGGTCCAAAGCTCACATGCTGACAGATCGGAAGAGCGTCGTGTAGGGAAAGAGTGTAGGAAGAAGTGTAGATCTCGGGGGTCGGCGTATAATTAAAAAAAAAAAAAAAAGGAATGAACGGGAGAGGTAGATGGAACGAAGAAAACAGCACGATCATAGCATGGAAGAGAGTGAGAGCAGAGTCTAGTCGAGAAGACGATGTACAAGACTACAAGCGAT
+
DDCCCFFFFFCBGGGGGGGGGGHGGGGGHHHHHHHGBGFGHHHHFFHHHHHHHHFHHHHFHHGGGEGHFGFGE>EHFGHGFHHHHHHHFHHHHHFFFFFB44B44BD40?//>//<<B@///1@=?11=1D?@@?C------..//<0:00....9...0000000/00..<<.</:/././<-....000<000.00:../.000000.0//.0000000..-../0/9-..:0000<//00/00<...9
@M03495:530:000000000-LYBTV:1:1103:20226:23454 2:N:0:GTGCTCTG+TTCTTCCT
ATATTTTGCCGTTGATAAACCAGCTAATCCTGAAAAAAAAATCAAAGCTAAAAACTACAATGCTAAGACCACGATGTGACTGCTATCAAAGTTAGATATATATGTAAATTATTCATCTGTCAAATCCTAGAATTATATCATACCTGCTCCAGCAATCACGACCTGTAATGGTTTAGTGGGTTGTTCACTGTTTCTGAAAAATGAAGATAGTTGTCCAGCTTCCAAAAAGTTTATTGTGTTTTCTAGTGGAG
+
>AAB3DFFFFDAEFGGGGGGGGHHHHHHHHGGHHFGHGGGGHHGHGEHHFHGHHGHHHHHHHHHHHHGHHHHGGHGGFGFHFEHHHEFFFFF@FHHHHGHHHHGGHHHHHHHHGHHGHFHHGHGHHHHHHGHHHHHHHHFHHEHHHAGHFGHHG2GHHHGGGGGHHHHB@DFHHHHFG<GCFCFHHGHHHHHHHHHHGDDHHHHHHEFGGGBGCHHBGEF0CGGHBC.A9FFGGGGGGGGFCBB0C00;BA
@M03495:530:000000000-LYBTV:1:1103:6240:23456 2:N:0:GTGCTCTG+TTCTTCCT
ATATTTTGCCGTTGATAAACCAGTCCAAAGCTCACATGCTGACAGCTCGGAAGAGCGTCGTGTAGGGAAAGAGTGTAGGAAGAAGTGTAGATTACGGGGTCTGGGGGAGAAATAATAATAAAAGAATGTAGCATCTCGTAGTGGGAAGACGACAGCTTAAAGGAGATTGTCAACAGAACGAGAGTGGAAGAACGCATCGCATAAGATCACCTAACACAATGAGACAGAAACTACGAGGATAATCAACGAGA
+
A@>>AFFDFFDAGCFFGGCEGGHHBFFBHCHGFGHHFHFGF5BEC2B32AE2EFFGEE1AAAAEBGGF?EEGGGH5FDB3GGAB3EDE4B4@44B11////0?30////<?11112?2222BDF?0111>222>@1@@<///00?/1/<0/-<--.1>1=0=0/<C/0000=000<;//:..:-/0:00/9//..-.;..9..000900/:0//.9/..///9//.9/////9/...--/////://....
@M03495:530:000000000-LYBTV:1:1103:24504:23460 2:N:0:GTGCTCTG+TTCTTCCT
ATATTTTGCCGTTGATAAACCACCCTCCCTGTGGTCGTTATCTTGCTCCTTCTGTCGTCAACGAATTTACTAATTCCAAAGCTCACATGCTGACAGATCGGAAGAGCGTCGTGTAGGGAAAGAGTGTAGGAAGAAGTGTAGAGCTCGGTGGGCGCCGGGTAATTAAAATAAAAAAAAACAGACAAAGAGACAGAAGGTGAACACAGGCACCAGTTGTGCAGGTAGTAAGACGGTGATGAAAGAACTTATCA
+
BCCDDFFFFFCAGGGGGGGGGGGGGHHGGHHHHHHHGGGGHHHHHHHHHHHHHHHHGGGHGHGGGHHHHHHHHHHHHHHHHHHHHHHHHHHHHHHHHHHHGGGGGHHGGGGGGEHHHGHHHHFHHHHHHGHHHHHH3F2D222222/</?///@--<--<-/00=0000<<0=G-;--..//.//::///////0:.000000/.....;...0000.0:0..:00;000;..;..000000/./0;0;00
@M03495:530:000000000-LYBTV:1:1103:12124:23463 2:N:0:GTGCTCTG+TTCTTCCT
ATATTTTGCCGTTGATAAACCAGGCGGACCAAAGCTCACATGCTGACAGATCGGAAGAGCGTCGTGTAGGGAAAGAGTGTAGGAAGAAGTGTAGATCTCGGTGGTCGCCGGATCATTAAAAAAAAAAAAATAAATTGTTTATGCACTATCCCTTCCATTTAATTATATCACATTCTCTTATATGTCATCATCACCTTTATCCTCTTTCATCTCTTATCTCTGCTTTATACTTGAATATGATATATATCTTC
+
CDDDDFFFFFCCGGGGGGGGGGHGHGGGGGHHHHHHHHHHHHHHHHHHHHHHHGDGGFHHGGGGGEFGHHGHHHHHHHHGHHHHHHGH3FG4DG44444?///?<3/<?/////02@222D>@C--@---.00000000:0000000000;000//000000000000;00000;0090000000000000000/000000::000000::00;00;0B000000000:000000000000;:00000::0
@M03495:530:000000000-LYBTV:1:1103:14215:23472 2:N:0:GTGCTCTG+TTCTTCCT
ATATTTTGCCGTTGATAAACCACCCTCCCTGTGGTCGTTATCTTGCTCCTTCTGTCGTCAACGAATTTACTAATTCCAAAGCTCACATGCTGACAGATCGGAAGAGCGTCGTGTAGGGAAAGAGTGTAGGAAGAAGTGGAGAGATCGGGGGGGGCCGGGGAATTAAAATAAAAAAGAGAAAGAGGCTGAGTGAGAGCGGGTGAAGACGAGAACATGATGTCCACGTGGGGACTGGTACACGCGAAGATGGG
+
CCDDDFFFFFDBGGGGGGGGGGGGGHHGGHHHHHGHGGGHHHHHGHHHHHHHHHHHGGGHGHGGGHHHHHHHHHHHHHHHHHHHHHHHHHHHHHHHHHHHGGGGHHHGGGGGGHHGHGGHHHGHHHGHHHHHHFGH3F22?2//@@?</AE--;--9-9--./;B0000::0B0:.:/;0;:/:......000000;-----.;00/.--..0/0000000000....--.-:..00000.--;--.:00.
@M03495:530:000000000-LYBTV:1:1103:24771:23524 2:N:0:GTGCTCTG+TTCTTCCT
ATATTTTGCCGTTGATAAACCAGCTAATCCTGAAAAAAAAATCAAAGCTAAAAACTACAATGCTAAGACCACGATGTGACTGCTATCAAAGTTAGATATATATGTAAATTATTCATCTGTCAAATCCTAGAATTATATCATACCTGCTCCAGCAATCACGACCTGTAATGGTTTAGTGGGTTGTTCACTGTTTCTGAAAAATGAAGATAGTTGTCCAGCTTCCAAAAAGTTTATTGTGTTTTCTAGTGGAG
+
BBAABFFFFFBAEG4FGGGGGGGFFHHHHHHGGFHHAEGF0GHFHBGBHFHHHHGGHG3FGHHHHBGG3FFHGGHFCDB4FDC4FDFHFHHHFHGGHHHDGFGHGF4GFHHHHHHHGFHHHHHHHHFHHHGHFHHHFHHGGHHHGHEFFHHFFHGFFFHDDDFDFHGHD@D?<FHF=GHAGCDDCDHFHH=<<DGFGH<GFHFDGHHHHHHGFGGCGCCFFCBGEF..CFFFGG;B00/9BFFB0C00.;;
@M03495:530:000000000-LYBTV:1:1103:18065:23526 2:N:0:GTGCTCTG+TTCTTCCT
ATATTTTGCCGTTGATAAACCAGGACTCAGGCTGGTCCAAAGCTCACATGCTGACAGATCGGAAGAGCGTCGTGTAGGGAAAGAGTGTAGGAAGAAGTGAAGATCTCGGTGGGCGGCGTATCATTAAAAAAAAAAAAAAAAAAAAAAAAGGGAAGAATGGGGGCAGATATTATAAAAACATACAAAAGTATTGAGATACAAAGTGAGACACAGTAGAGTGAAATGGATATAAGCACAAAGACGAGATGTTA
+
CCCCCFFFFFCBGGGGGGGGGGHGHHHHHHHHHHGHHHHHHHHHHHHHHHHHHHHHHHHHHGGGGGHHGGGGEFHHHHGFHHFFHGGGHHHHGHHHFGH4443334?FF/>//////////?FD111??GCC@@<-<--<------9--.....9./<10..---..011111111:0..010000:<0111BB0.111100/:11010///<:11111111111:011111101///.///.-<..01:1
@M03495:530:000000000-LYBTV:1:1103:24915:23539 2:N:0:GTGCTCTG+TTCTTCCT
ATATTTTGCCGTTGATAAACCAGGACTCAGGCTGGACCAAAGCTCACATGCTGACAGATCGGAAGAGCGTCGTGTAGGGAAAGAGTGTAGGAAGAAGTGTAGATCTGGGTGGTGGCCGGATCCATAAAAAAAAAAAAAAGAGAAGAAAGCACAATCGTCTGGAAAGCTGAAAGAAGATAATGTGTAGGTGACTGGCAGTATACCAGATAAGGAATGCACATACGGTAGCAACGCCTGACGTCTGTTCATAA
+
CCCCCFFFFFCAGGGGGGGGGGHGHHHHHHHHHHGHHHHHHHHHHHGHHHFHHGHHGGHHHGGGGHHHEGEFEFGFHHG3GHHFGFGFHFHDHHGFHFH4@344BD4?23/>/?/EC////<22D323>2/<>@?----..//://////////0/:;.../;/0:/000000/;//09;00900000;00000;././/;//9/9.///;/;///9///9//..;..//;.---..//.;./.:////9/
@M03495:530:000000000-LYBTV:1:1103:8976:23540 2:N:0:GTGCTCTG+TTCTTCCT
ATATTTTGCCGTTGATAAACCACCCTCCCTGTGGTCGTTATCTTGCTCCTTCTGTCGTCAACGAATTTACTAATTCCAAAGCTCACATGCTGACAGATCGGAAGAGCGTCGTGTAGGGAAAGAGTGTAGGAAGAAGTGTAGAGCTCGGGGGTCGGCGTGTAAATAAAAAAAAAAAAGAGAGGAGTGACGGTACGGGAAGCACGAAGACAGAGCAGACAAGTGGGGAAGGAAAGGAATGATGTGCAACAAGA
+
CCCCCFFFFFCAGGGGGGGGGGGGGHHGGHHHHHHHGGGHHHCHHFHHHGHHHHHHGGGHGHGGGHHHHHHHHHHHHHHHHHHHHHHHHHHHFHHGHHHHGGGGHHFGGGGGGHHGHEGHHHHHHHFHGHHFHG2B3F2>>222>2?//<A<.<--:;-;:;0:;;<;:;-A---9../9....9.0;.-.9...-.9.:0/-....//////0//.;/.000.-....99/;.//00000009000..//
@M03495:530:000000000-LYBTV:1:1103:22877:23555 2:N:0:GTGCTCTG+TTCTTCCT
ATATTTTGCCGTTGATAAACCAGGACTCAGGCTGGACCAAAGCTCACATGCTGACAGATCGGAAGAGCGTCGTGTAGGGAAAGAGTGTAGGAAGAAGTGTAAATTGAGGAGGGTGGGATGCTATTAAATAAAATAAAACCATTATAAGCTGCAATAGATCGGAAGAGCGTCGAGTAGGGAAAGAGAATAGCTACTTATTGCGCGAAGGGTGAGGCACGTGTAATGATATTGGAAGAGAGCGCGAGTAAGCG
+
BBBA3FFFFF3ACEFFGGFFGAGCHHFGGHGHCA2BBFHHFHFD3E3FFHFHFFE3GHBFEDAFEGFGAAF>>?F2FFGHHEG3?43BB@@GHEC3F@@B4444433B0?////?///1/0??DG22122B11211@@1//11>@2DB11?10<111111//>.<<00-.<--<0.=<./:..:;//;000;000000000.-9:9-..:9..:...9../.;////9////9//..;9.--9--;.///-
@M03495:530:000000000-LYBTV:1:1103:13265:23555 2:N:0:GTGCTCTG+TTCTTCCT
ATATTTTGCCGTTGATAAACCAAAGCTCACATGCTGACAGATCGGAAGAGCGTCGTGTAGGGAAAGAGTGTAGGAAGAAGTGTAGGTATCGGGGGACGCCGGATTATTAAAAAAAAAAAAAGAGAAGAATTATTATGCAGAAACAACAAAACGCGAAAAAAGAAGAACGACAGAATAAGAAAGAACAGAATAGAGAATAAAGTAAAAAGAGAAGTAGTATGAGATAGTAGCAGAAAGAATTCTAGAAAGAA
+
DDCCDFFFFFCBGEGGGGGGGGHHGHHHHHHHHHHHHHHHGHGGGGGGHHHGGGGEGHHHHGGHHHGF5FGHGBGHHHHHHE44F334@4?E/>@//////////?2>2D22F?DGGC@--..//0/;/0:;000000;00:0//..:....-------.-..:99//..-9-/00000;0/0/.//:/00000;09;000000009:.;9/0/090000;0000000000009/00:.0000000000/.
@M03495:530:000000000-LYBTV:1:1103:17729:23568 2:N:0:GTGCTCTG+TTCTTCCT
ATATTTTGCCGTGATAAACCAGGACTCAGGTTGGACCAAAGCTCACATGCTGACAGATCGGAAGAGCGTCGTGTAGGGAAAGAGTGTAGGAAGAAGTGTAGATCTCGGTGGGCGCCGGATCATTAAAAAAAAAAAAAAAAAAAAGGAAGAAAAGGAGAGGACATAAGATGAAGAAGCAAGAGTAAAGAGAGTAGAGTACATTGAATGGAGACTCAGACAGAATGACACTGAATACTAACCTATACAAATAA
+
CCCCDFFFFFDBGGGGGGGGGGGHHHHHHHHHHGHHHGHHHHHHHHHHHHHHHHHHHHHHGGGGHHHGEGGFGHHHHGHHHHHHHHHHHHHHHHHHGG4B@4444DFF?EE//<<E@//<B02@>2>FDCCCD@<<<----9-<..//.<//</./.9....<01111111111//00://.:1111<//.:1:111111111111100/0.000000://0110<0000<<1101110.10<11100:11
@M03495:530:000000000-LYBTV:1:1103:26744:23582 2:N:0:GTGCTCTG+TTCTTCCT
ATATTTTGCCGTTGATAAACCAGAGGACTCAGGCTGGACCAAAGCTCACATGCTGACAGATCGGAAGAGCGTCGTGTAGGGAAAGAGTGTAGGAAGAAGTGAAGATCTCGGGGGTCGGCGGATCATTAAAAAAAAAAAGACAGTAATATCATACTAATTAATAGGAGTTAAGCTAGAATAGTTATGCAATTAGTTGTAATAATATTGAAGATTGCAGGTTTTGTCTAGGAACTAATCTCTATTCATTGGCT
+
BBBABFFDFFBAEGGFGGGFGGHGHAHHHH4BBBFG?GHHHAAGFGGGHHHHGHFFHHHHHHHGGGGHHHGGDEEEFGFHGGHHEBGEGHFHGFHGFGGFF4443B?B4B//>>////>/<---00=0<00<C:-:;?..///90;0;00009009000;00900099////9////99/////9/////9//99/9/;B/////;//9;/;///;/../;9..//////9;/////9;//;//////9//
@M03495:530:000000000-LYBTV:1:1103:9434:23585 2:N:0:GTGCTCTG+TTCTTCCT
ATATTTTGCCGTTGATAAACCAGAACCATCCAAAGCTCACATGCTGACAGATCGGAAGAGCGTCGTGTAGGGAAAGAGTGTAGGAAGAAGTGTAGATCTCGGTGGGGGCCGGATCAATAAAAAAAAAAAAAGAAGAACAATACAAGAGTGCAACATAGGAACAGAGAATAACAAATGGTAAAGACGGGGTGAGCGCGACAGATGTAGAGCGATAGCGTAGCCGTGTGAGACTACGAGACACTGATCGCAAT
+
BCCCCFFFFFDBGGGGGGGGGGHHHHHHHHHHHHHHHHHHHHHHHHHHHHHHHHGFGGHHHGGGEAEBGGHGHHHHGGGHHHHHGHHHHHFG44B4444BBF11E/////<///>@2@@2@2D/</-A--<.../0/;//000000/.00000;./00000./////0000000.0000000:0/..----..0-------/00000:00:-...0-..-.0.9-..000000:9.;..//0000;.;.9.
@M03495:530:000000000-LYBTV:1:1103:6046:23606 2:N:0:GTGCTCTG+TTCTTCCT
ATATTTTGCCGTTGATAAACCAGCTTGTCTCGGATCCCATTGATCAGTTTTCTCCAAAGCTCACATGCTGACAGATCGGAAGAGCGTCGTGTAGGGAAAGAGTGTAGGAAGAAGTGTAAATTTCGGGGGGCGGGGGAGCATTAAAAAAAAAAAAAAATGAATAAATGGAGAGAGAGGTGTCACTGACGAAAAAGAAATAGATCAAGAGACTGCGACTGAAACACAGAAGGCGTAGAAGAAGCTCTACAGTC
+
CCCCAFFFFFCBGGGGGGGGGGHGHHHHHGHHGGGGHHHHHHHHHHHHHHHHHHHGHFHHHHHHHHHHHHHHHHHHHHGGGGHHHGGGGGGHHHHGCGGHHFHHGHHHHHHHHHGF444444B4B//</-----;---../://://;@-::-:---./:9//:///;///9....././//9////9.-.:...99:9:/:///9/.:////.--9.////9.../9/..-.:-./;99//////:////
@M03495:530:000000000-LYBTV:1:1103:24093:23630 2:N:0:GTGCTCTG+TTCTTCCT
ATATTTTGCCGTTGATAAACCACCCCCCTGTGGTCGTTATCTTGCTCCTTCTGTCGTCAACGAATTTACTAATTCCAAAGCTCACATGCTGACAGATCGGAAGAGCGTCGTGTAGGGAAAGAGTGTAGGAAGAAGTGTAGATATCGGGGGTGGCCGGATCATTAAAAACAAAAAAAGAAAAAAATAAAAAGAAGAGTGCAAAATGACAAAAAAAATGTCAGAAAACAGCGTGCGAAGACGTCAACAGGGTC
+
BBCCBFFFFFDCGGGGGGGGGGGGGGGGGGHHHHHGEGHHHHHHHHHHHHHHHHHGGGHGHGGGHHHHHHHHHHHHHHHHHHHHHHHHHHHHHGHHHHHGGGGHHHGGGGGGHHHGGGHHHFHGGBHHHHHHGHHFG2@>>22@1=CCFG---.<A--.:.:<<00<F<..<<.--...//.-9.00000.../0:000000<00:000/..---.00000<00//./.-...-.<-.<..<..00/..//
@M03495:530:000000000-LYBTV:1:1103:23784:23635 2:N:0:GTGCTCTG+TTCTTCCT
ATATTTTGCCGTTGATAAACCAGGGCATCGGCCGTTTTCTCCAAAGCTCACATGCTGACAGATCGGAAGAGCGTCGTGTAGGGAAAGAGTGTAGGAAGAAGTGGAGATCTCGGCGGGCGCCGGATAAATAAAAAAAAAAAAACAAATAAGTCCACGGAGCGGAGCATCTCGGACCGAAAGCTGCCAGCTTCAAGCCACACCGCGCTGGCGGCGGCGCCAACTCAGTGTAGCGCAGACCCACACGCATATAA
+
BBBABFFBFFBBGGGFGGFFFGHGGFFHFGFGGGGGGGHHHHHHGHHFHFGHGHGFHGFHHHFHGGAFACGHG?EE>FGFGHGGC?GHGGHFGHGHFHHHHBF33/3334B0//><//-->---.<000<0;C0:---;9-;....9/;//////.--.------.////...-9-9--9/9//.//9/;//99/....;.9@-----.--;----9-.9./;////////9;---.9;.9A.---..9//
@M03495:530:000000000-LYBTV:1:1103:18653:23679 2:N:0:GTGCTCTG+TTCTTCCT
ATATTTTGCCGTTGATAAACCAGCTAATCCTGAAAAAAAAATCAAAGCTAAAAACTACAATGCTAAGACCACGATGTGACTGCTATCAAAGTTAGATATATATGTAAATTATTCATCTGTCAAATCCTAGAATTATATCATACCTGCTCCAGCAATCACGACCTGTAATGGTTTAGTGGGTTGTTCACTGTTTCTGAAAAATGAAGATAGTTGTCCAGCTTCCAAAAAGTTTATTGTGTTTTCTAGTGGAG
+
BBBBBFFFFFBBGGGGGGGGGGHHHHHHHHHHHHHHHGGGGHHHHHGFHHHHHHGHHHHHHHHHHHHHHHHGGGHGGHHHHGHHGHFHHHHHHHHHHHHHHHHHGGHHHHHHHHHHHHHHHHHHHHHGHHHHHHHHHHHHHHHHHHHHHHHHHHHHHGHGGGGGHHFFG@G?GHHHHHAEDGGGHHHHGFHHHHHGHGHHFHHEFHHGHHHHHHHHHHHGGHHBCGHFGBFGGGGGGGFFFFFFFFFGGGA
@M03495:530:000000000-LYBTV:1:1103:18128:23683 2:N:0:GTGCTCTG+TTCTTCCT
ATATTTTGCCGTTGATAAACCACCCTCCCTGTGCCAAAGCTCACATGCTGACAGATCGGAAGAGCGTCGTGTAGGGAAAGAGTGTAGGAAGAAGTGTAGAGCTAGGAGGGCGTCGTGGCAAGAAAAAAAAAAAGAAGCGGAAGAGTAGAGGAGAGAAGGAATCACGAGGACACAAAAAAGAAGGAGAGTTGTAGGTAACATAAAACTGAAATAGGAACAGAGATATTGGTAACATGAACCGAAACATCAAA
+
BBBBBFFFFFBAEGGGGGGGGGGGGGHFGHHGFHFFGHHHHGHHHHGGGHFHHHGHHE?FGCGHEGBEGF>FGGFFFFHHHHEGFHHHHGAGCG434B34B43B@03B////////<//22/2<2@0>C/-<A..=//----...00000/.....//../000/.9-:-././....-.9./9.:..//////////////9//////////////../9/.///////////;////.-----/;////
@M03495:530:000000000-LYBTV:1:1103:6352:23717 2:N:0:GTGCTCTG+TTCTTCCT
ATATTTTGCCGTTGATAAACCAGCTAATCCTGAAAAAAAAATCAAAGCTAAAAACTACAATGCTAAGACCACGATGTGACTGCTATCAAAGTTAGATATATATGTAAATTATTCATCTGTCAAATCCTAGAATTATATCATACCTGCTCCAGCAATCACGACCTGTAATGGTTTAGTGGGTTGTTCACTGTTTCTGAAAAATGAAGATAGTTGTCCAGCTTCCAAAAAGTTTATTGTGTTTTCTAGTGGAG
+
3>AAAFDFFF@AFGGGGGGFGGEGCGHHGBGHHFFHHGCEEFFFCGHBGFHHHGGGGEHHHHBDHDGGEEGHGEHFHHHHH3GHHFFGHBHDGHHHHHHGHHGHFGGHHHHFHHHHHHBG4G?F43BEGHHHHHFFHHHHHHF0G?0GGGGFFC@GC<GFG?DGGG1F?@G1FCGHHHHHFGCEHFHHHHHHFHHH0<GHHHHHHGGGFGGHHFC0CCFFFGFC00:.C0B0FF0B9FFBBB;FGBFF?BE
@M03495:530:000000000-LYBTV:1:1103:6531:23732 2:N:0:GTGCTCTG+TTCTTCCT
ATATTTTGCCGTTGATAAACCAGTCAGGAGTCCAAAGCTCACATGCTGACAGATCGGAAGAGCGTCGTGTAGGGAAAGAGTGTAGGAAGAAGTGTAGATCTCGGTGGGTGGCGGATCATTATAAAAAAAAAAACAGGCCCTAGATCCAGCCTGGTACCTTACTCACAAAGACGACCATCCCGTGCTACATGCCAAACGATATAGGAGAAGTACTGGTGACGTTAAGAGGTATATCGTACGTGATAATCTCC
+
BBBBBFFFFFBAEGGGGGFGGAGHHHHHFGGHHHFGHHGHHHHHGHHEGF3GHHHHGCEFCGHGGGGEEH2DGFGHGGBGHHHFHFHHHF33BF4@3B4B@41F?1///?/0///>/0??332@>@G<@</--../.....//<<000</;/../00:00:/000/<0./;/.9---0/....9.:00:0/9/99.....;99///;..////////.//.....///.;///;9A..9;BF.////////
@M03495:530:000000000-LYBTV:1:1103:20687:23740 2:N:0:GTGCTCTG+TTCTTCCT
ATATTTTGCCGTTGATAAACCACCCTCCCTGTGGTCGTTATCTTGCTCCTTCTGTCGTCAACGAATTTACTAATTCCAAAGCTCACATGCTGACAGATCGGAAGAGCGTCGTGTAGGGAAAGAGTGTAGGAAGAAGTGTAGAACTCGGTGGTGGGCGTGGCAATAAAAAAAAAAAAAAAAGAAACAAGTATACACAAAGCTAAAAAAAGATAAATAAGAAAGGAAAGAAGGAAAAAGCAACATAGATCATA
+
EDECCFFFFFDBGGGGGGGGGGGGGHHGGHHHHHHHGGGHHHHHHHHHHHHHHHHHGGGHGHGGGHHHHHHHHHHHHHHGHHHHHHHHHHHHHHHHHHHHGGGGGFHGGGGFGHHGHGGGHHGHHHHHHGHHGFHHGF>@222@22?E????/?/?E---->1>1<=10<<<@E@C-<-<...///.<11111<00..//01110:--.<011111<111/0.///././..///...:/../11:11011
@M03495:530:000000000-LYBTV:1:1103:9645:23744 2:N:0:GTGCTCTG+TTCTTCCT
ATATTTTGCCGTTGATAAACCAGGACTCAGGCTGGACCAAAGCTCACATGCTGACAGATCGGAAGAGCGTCGTGTAGGGAAAGAGTGTAGGAAGAAGTGTAGATCTCGGGGGGGGGCGGAGCATTAAAAAAAAAAAAAAAGGAAAAGCAAAAGAGGGAAGAGGAGCAGAAGAAAAGACAAAAAGAGGGACGAAACACAGGAGAAGGGGGTAGTATATGGTCAGACAAATATAGAGTGAACGTAGAGTAGTA
+
ABABCFFFFFCAGGGGGGGGGGHGHHHHHHHHHHGHHHHHHHHHHHHHHHHHHGHHGHHHHGEGGHHHGGGEEGHHHHGFHHH?GGGGHHFFHEFHHGF4FDB444B0F/EC--9--:----:090990;@-@>;-:-;-../////.0/0//.9............//;09////.///:..../..::---.:/..;...../..--;..00:0000009:9B///00000:0:0000.....000900
@M03495:530:000000000-LYBTV:1:1103:16105:23774 2:N:0:GTGCTCTG+TTCTTCCT
ATATTTTGCCTTGATAAACCAGGACTCAGGCGGACCAAAGCTCACATGCTGACAGATCGGAAGAGCGTCGTGTAGGGAAAGAGTGTAGGAAGAAGTGTAGATCTCGGTGGGGGCCGGGTAATTAAAAAAAAAAAAAAAAAAGAAGACACGAGATGGGAGTAGATAACAAATAAAAATGCAACATAGAGACATACCTAAGGACGCCGAACAAAACCAACACTGTACTACTAGTAAAAGAACGACGCGATATA
+
DCDEEFFFFFFFGGGGGGGGGGGHHHHHHHHGGGGGHHHHHHHHHHHHHHHHHHHHHHGGEGGHHHGFGGFEFHHHGFHHHHHBGFHHGGHHHHHDG4B34444BBF/?/////</////?1B11?1F@?@DG-:------.../0///.--..00./../11111000.1<<:10.01110./11111//110<110//0.-----<--<::..<<A..001<1111:11111:11..<.<------.-1
@M03495:530:000000000-LYBTV:1:1103:19803:23776 2:N:0:GTGCTCTG+TTCTTCCT
ATATTTTGCCGTTGATAAACCAGTCTCCAAAGCTCACATGCTGACAGATCGGAAGAGCGTCGTGTAGGGAAAGAGTGTAGGAAGAAGTGTAGATCTCGGTGGTCGCCGTATCATTAAAAAAAAAAAAAGAAAAGAAAGTGGAAGGAGGAGAGAACTGTGTAAGACAGAGAGGAGGCGTGAGGCCAGGAGGATGAGAATGGAGAGTATAGAGCAAGTAGGGTATGAGGCGAGAGAAGACATGAAGTCGAGGA
+
DDDDEFFFFFEBGGGGGGGGGGHHHHHHHHHHHHHHHHHHHHHHHHHHGHHGGGGHHHGGGGEFGHHHGHHHHFGHHHHHHFHHGHHGF4BE4@@4BC????13>>/>>/0BB4E4FGFGC?/<///<..0000>00011000/...<.....00<0:1<11110//<:/......-<-.....9....../000110100/0901111<110//:110.//0011/.-----.</0//1<0111<9<--9
@M03495:530:000000000-LYBTV:1:1103:6186:23791 2:N:0:GTGCTCTG+TTCTTCCT
ATATTTTGCCGTTGATAAACCAGCTAATCCTGAAAAAAAAATCAAAGCTAAAAACTACAATGCTAAGACCACGATGTGACTGCTATCAAAGTTAGATATATATGTAAATTATTCATCTGTCAAATCCTAGAATTATATCATACCTGCTCCAGCAATCACGACCTGTAATGGTTTAGTGGGTTGTTCACTGTTTCTGAAAAATGAAGATAGTTGTCCAGCTTCCAAAAAGTTTATTGTGTTTTCTAGTGGAG
+
>AAAAFFFFFBBGGGGGGGGGGHHGHHHGHHHHHDGHGGGGHHHHDGCGGHFGHGHHHHHFHHHHGHHHGHHGGHEGBHHGHBG4G3FFHHHHHHHGHFHHHHHDHHHHHHHHGHHHHHHHHHEHHHHGHGHGHHHHHHHHHHHHHFHHCHFFFFHHHHG?CDGFHFFH?F?FGHFDHFHFGGGHHGHHHHHHGHHHHHHHHHFHHHHHHHHHHGBGHBGGFFHHBC;CBFGGGFGGGGGEG0CF000.0.
@M03495:530:000000000-LYBTV:1:1103:16328:23796 2:N:0:GTGCTCTG+TTCTTCCT
ATATTTTGCCGTTGATAAACCAGAACCATCCAAAGCTCACATGCTGACAGATCGGAAGAGCGTCGTGTAGGGAAAGAGTGTAGGAAGAAGTGTAGATCTCGGATGTCGGCGTATCATTACAAAAAAAAAAAATACGATAACCTAGACGACACTCGAGAAGCAAAGTTAAAACATCAATCACGGGTATGAGCTACGTGCAACGACTTCGAACTTGGACTGACGACAACTCTACAGTGACAACCAATAACATC
+
AAAABFFFFFBAGGGGGGGCGGGHFGFHHHHHHFFHGGHHGHHGHHFHHHHHHHGEFGFGFGGGGEGCFFGGFHEGFGGHGHHFHHHFGB4FGBD4BFG4F?11/B4/>>/>/??B44333B2F/B@//><-<11.....0/0/<00.<::-0/.:..A//////0099099.0900000/9.---;/0000//.....//-.-..;..;9.///;:/:/9AE--:.9///99///:///::..///////
@M03495:530:000000000-LYBTV:1:1103:14039:23804 2:N:0:GTGCTCTG+TTCTTCCT
ATATTTTGCCGTTGATAAACCAGCTAATCCTGAAAAAAAAATCAAAGCTAAAAACTACAATGCTAAGACCACGATGTGACTGCTATCAAAGTTAGATATATATGTAAATTATTCATCTGTCAAATCCTAGAATTATATCATACCTGCTCCAGCAATCACGACCTGTAATGGTTTAGTGGGTTGTTCACTGTTTCTGAAAAATGAAGATAGTTGTCCAGCTTCCAAATAGTTTATTGTGTTTTCTTGTGGAG
+
AAABBFFBDFDAEGGGCCGGGGHHFGHHHCFHHHFHHGGGEGFFBGFBGHHDBFFHHHHHFFHHG5@DF2FGCGHGHGFBFH3GHFHGHH3FFHGD4FEGGGHHGGFFHHHHHHHHHEFHFDFF4GGHHHDGFGHFG4F3DHG2GG0?GFGHBGFFFHHGG/<AGFG11@?11??D>>G.<FDEHHFB<DGG<<=<GG<GFGH0<:;0GGCFHGG0CGGHB0:;CG09;90BFBFGF0:CFGE0000:.BE
@M03495:530:000000000-LYBTV:1:1103:15028:23831 2:N:0:GTGCTCTG+TTCTTCCT
ATATTTTGCCGTTGATAAACCAGCTAATCCTGAAAAAAAAATCAAAGCTAAAAACTACAATGCTAAGACCACGATGTGACTGCTATCAAAGTTAGATATATATGTAAATTATTCATCTGTCAAATCCTAGAATTATATCATACCTGCTCCAGCAATCACGACCTGTAATGGTTTAGTGGGTTGTTCACTGTTTCTGAAAAATGAAGATAGTTGTCCAGCTTCCAAAAAGTTTATTGTGTTTTCTAGTGGAG
+
3>ABBFFFFFBAGGGGGGGGGGHHHHHHHHHGGHHHFGGGGHCFHHHHHHHHHHEHHGHHHHHHHHHHGHHHGGHEBFHHGHCFDEGHHHHHDGGHHHHHHHHHFHHHHHHHGHHHHHHHHHHHHHHHHHEHHHHHFHHFHHGHHHHHFHFG2GGHHGHGCCGGFGGF?@DGHHHHHHHGAFGAGGHFHHHHDHHGHHHHFHHBDGGFHFGHHGH0GGEFH0GF:CGFFBGGGGGGFGGFGGFGGFGFGGE
@M03495:530:000000000-LYBTV:1:1103:18309:23834 2:N:0:GTGCTCTG+TTCTTCCT
ATATTTTGCCGTTGATAAACCATCTAATCCTGAAAAAAAAATCAAAGCTAAAAACTACAATGCTAAGACCACGATGTGACTGCTATCAAAGTTAGATATATATGTAAATTATTCATCTGTCAAATCCTAGAATTATATCATACCTGCTCCAGCAATCACGACCTGTAATGGTTTAGTGGGTTGTTCACTGTTTCTGAAAAATGAAGATAGTTGTCCAGCTTCCAAAAAGTTTATTGTGTTTTCTAGTGGAG
+
AABBBFFFFFBAFGGGGGGGGGHHHHHHHHHHHHGHHFGGGHHHHHFHHGHHHHGHHHHHHHHHFHHHGGHHGGGGCGHGFFFHHFFHHHHHHHHHHHHHHHHHFHHHHHHHHHHHGHHHHHHHHHHHHHHHHHHHHHHHHHHGHHHHGHHHGHHHHHHGGGGGHHHGH@?FFGHHGDGHGGFGHHHGGFGHGHHHHFGGGHHBHHHHHHF0GHGCGGFFFHHHEFEAEFGFGGEFFGGGGBFGGGFGG09
@M03495:530:000000000-LYBTV:1:1103:7779:23846 2:N:0:GTGCTCTG+TTCTTCCT
ATATTTTGCCGTTGATAAACCAGCTAATCCTGAAAAAAAAATCAAAGCTAAAAACTACAATGCTAAGACCACGATGTGACTGCTATCAAAGTTAGATATATATGTAAATTATTCATCTGTCAAATCCTAGAATTATATCATACCTGCTCCAGCAATCACGACCTGTAATGGTTTAGTGGGTTGTTCACTGTTTCTGAAAAATGAAGATAGTTGTCCAGCTTCCAAAAAGTTTATTGTGTTTTCTAGTGGAG
+
CBBCCFFFFFCCGGGGGGGGGGHHHGHHHHHHHHHHHGGGGHHHHHHGHHFFBGGHHHHHHHHHHHHHHHHHGGHGGHHHHHGHHHHHHHHHHHHHHHHHHHHHHHHHHHHHHHHHHHHHHHHHHHHHGHHHHHHHHHHHHHHHHHHHGHFHGH=GHHHGGGGGGHGHGFGFHHHHHHGHFGGGHHHHHHGHHEHHHGHHHHHGHHHHHHHHHHHFFFHHHHHGFCCAEBFFGGGGFFBFGGGGFFGGEFF
@M03495:530:000000000-LYBTV:1:1103:19870:23854 2:N:0:GTGCTCTG+TTCTTCCT
ATATTTTGCCGTTGATAAACCAGGACTCAGGCTGGACCAAAGCTCACATGCTGACAGATCGGAAGAGCGTCGTGTAGGGAAAGAGTGTAGGAAGAAGTGAAGAACTCGGTGGGGGGCGGAGAATTAAAAAAAAAAAAAATGCAAAGGACGACTGGCGGGCAGTAAGGACATAATGAACACAAACGACAAAGCCAGACAGCAAAGACCTGACTCAACGGATCATAGATGAGATATGAGTGAGAGATGAAGCT
+
BBABBFFFFFBACEGGGGGGGGHGHHFHHHHHHHGHFHHHHHHHHHGHHHGHHHHHGHHHHGGGGHHHFGGEEEGHHHGGHHHHHGGFGHHHEFFFFDD4B@B3B?3/E>EA/>/:-?-9--.//:///;--:--;-9:.://///..9-9;...;-----:9//;//9.;:////://..;....---./.9.9.....;./;/.././//;/:..-..-.//;/;////////////////.9//;///
@M03495:530:000000000-LYBTV:1:1103:17165:23869 2:N:0:GTGCTCTG+TTCTTCCT
ATATTTTGCCGTTGATAAACCAGCTAATCCTGAAAAAAAAATCAAAGCTAAAAACTACAATGCTAAGACCACGATGTGACTGCTATCAAAGTTAGATATATATGTAAATTATTCATCTGTCAAATCCTAGAATTATATCATACCTGCTCCAGCAATCACGACCTGTAATGGTTTAGTGGGTTGTTCACTGTTTCTGAAAAATGAAGATAGTTGTCCAGCTTCCAAAAAGTTTATTGTGTTTTCTAGTGGAG
+
@BCCCFFFFFCAGGGGGGGGGGHHHGHHHHHHHHGHHGGGGHHHHGFHHHHHHHGHHHHHHHHHHHHHHHHHGGHGHGHHFHGHHHHHHHHHHHHHHHHHHHHGFGHHHHHHHHHHGHHHHHHHHHHHHHGHHHHHHHHHHHGGHHGHHHHHHHHHHGHGGGCGHHBHHFGDGHHHFGFHGGGGHHGHHHHHHHHHFHFHAHHHHHHHHFHGHHHFHHBHHHFFGGAFGGGGGGGGGFFFFGFGFFFFFGE
@M03495:530:000000000-LYBTV:1:1103:9233:23913 2:N:0:GTGCTCTG+TTCTTCCT
ATATTTTGCCGTTGATAAACCAGAGGACTCAGGCTGGACCAAAGCTCACATGCTGACAGATCGGAAGAGCGTCGTGTAGGGAAAGAGTGTAGGAAGAAGTGTAGATCTCGGGGGGGGGCGGATAATTAAAAAAAAAAAAAAGATGAATAAAGAAGAGGAGAAGAGAAGAGGTAAGAAAGAATAAAAGGATAAAAGAATAAGAGGTAAGAGGAGTAGGAGAGGAAGAGTCAAAGAGTGTGGATATAGGAGAA
+
CCCCCFFFFFCAGGGGGGGGGGHHHGHHHGHHHHHHGHHHHHHHHHHHHHHHHHHHHHHHHHHGGGGCFHGGGGEFGHHHGGHGHHHHHGHHHFHGHHHGG443?444BBF/EC--9--:---.;0;00000@=-:;-9--..0000000000./0....../0./0/9..000000;0/.000900./900000..000000.0000;B..://000/..../...0090:0//0009.0000000;/..
@M03495:530:000000000-LYBTV:1:1103:13063:23961 2:N:0:GTGCTCTG+TTCTTCCT
ATATTTTGCCGTTGATAAACCAGGACTCAGGCTGGACCAAAGCTCACATGCTGACAGATCGGAAGAGCGTCGTGTAGGGAAAGAGTGTAGGAAGAAGTGGAGATCTCGGGGGTGGGCAGATTATTAAAAAAAAAAGAAAAAAAAAAAAAAAGAAAAAGACAAGAAAGTAGACGAGACTAAAGAAAGAAAAAATTGGAGAGATAAACTATCGCTAACAACAGTAAAGGTAGTTATATGCTGTGCAAAAAAAA
+
BBBBBFFFFFBAEGGGGGGGGGHGHHHHHHHHHHGHHHHHHHHHHHHHHHHHHGHHHHDFGGEFGFHHGGAEEEHHHHGHHHHCHHHGFHHHHHFHGFG3@/?33B4??>/</////0?/1111@11<1?<A<@A.;://.------:---.../...../;..://99///.--..//////.///.9..-.//://:9.//////9//..:;.///9.9/////////9/////////://///..9--
@M03495:530:000000000-LYBTV:1:1103:18828:23962 2:N:0:GTGCTCTG+TTCTTCCT
ATATTTTGCCGTTGATAAACCAGCTAATCCTGAAAAAAAAATCAAAGCTAAAAACTACAATGCTAAGACCACGATGTGACTGCTATCAAAGTTAGATATATATGTAAATTATTCATCTGTCAAATCCTAGAATTATATCATACCTGCTCCAGCAATCACGACCTGTAACGGTTTAGTGGGTTGTTCACTGTTTCTGAAAAATGAAGATAGTTGTCCAGCTTCCAAAAAGTTTATTGTGTTTTCTAGTGGAG
+
AABBBFFFFFBAGGGGGGGGGGGHHHHHHHHHGHHHGGGGGHHHHHGHHHHGHHGHHHHHGHHHHHHHHHHHGGHGHHHFFHHHHHHHHGHGHHHHHHHHHHHHHHHHHHHHHHHHHHHHHHHHHHHHHHHHHHHHHHHHHHHHHHHHHHHHHHHHHHHGGGGGHHHHF?A?FDHHGFHHEGGGHHHHHHHHHHGFHHHHHHHHGHFHHHHHHHFHHHHGGFFFBFEEACGGGGGGFGEGGGGGGGFFGFE
@M03495:530:000000000-LYBTV:1:1103:15500:23964 2:N:0:GTGCTCTG+TTCTTCCT
ATATTTTGCCGTTGATAAACCAGCTAATCCTGAAAAAAAAATCAAAGCTAAAAACTACAATGCTAAGACCACGATGTGACTGCTATCAAAGTTAGATATATATGTAAATTATTCATCTGTCAAATCCTAGAATTATATCATACCTGCTCCAGCAATCACGACCTGTAATGGTTTAGTGGGTTGTTCACTGTTTCTGAAAAATGAAGATAGTTGTCCAGCTTCCAAAAAGTTTATTGTGTTTTCTAGTGGAG
+
B@AABFFBFFB>EGFCGFGGGGHHHHHHHHHHHHHHFGGGGGHHHHHEHHHBHFDGHGHHHHGHFGHHBHHHGGHFEGHF4BEGHHGHHGG@GHHHGHFHHHHHFFFHGBGHFHHHGHHHHHGHHHFGGHFHHHHHHGHHHHFFHHFHFCFCGFHHHGFGECGDGHDG1@G?GHHHFHGHAFGGHFGHBGHFFGHFGG0DFHHFBFHHHGGFFCGGGHHGF0:CCCG?DBFGGFGGCFBFBFFFGGGGGFA
@M03495:530:000000000-LYBTV:1:1103:16019:23966 2:N:0:GTGCTCTG+TTCTTCCT
ATATTTTGCCGTTGATAAACCAGAACCATCCAAAGCTCACATGCTGACAGATCGGAAGAGCGTCGTGTAGGGAAAGAGTGTAGGAAGAAGTGGAGAGTTCGGGGGGGGGCGGATCATTAAAAAAAAAAAAAAATGGAAAGAAAAGAGAGGCAAGGAAAGAAAAACAAAAATAGAGGCTGGAGGACATGAGAGACAGCATATAGGCAGACGGTACAACCAGCAGAGGAAAACGCGAGGAGTCAAGAAAGAGA
+
CCCCCFFFFFCCGGGGGGGGGGGHHHHHHHHHHHHHHHHHHHHHHHHHHHHHHHGGGGHFGGEGEEEFGGHGHHHHGHFHHHHHFHHHHH4B3313134B?E//E------:-9-.//9/:FFBAAB9=9---./////./.9//.//:......./9././/.:....:9B/;//.9......./::////.///.////;////..:-.;.9///9.../.;9..////------;./9//////////
@M03495:530:000000000-LYBTV:1:1103:11416:24001 2:N:0:GTGCTCTG+TTCTTCCT
ATATTTTGCCGTTGATAAACCACCCTCCCTGTAGTCGTTATCTTGCTCCTTCTGTCGTCAACGAATTTACTAATTCCAAAGCTCACATGCTGACAGATCGGAAGAGCGTCGTGTAGGGAAAGAGTGTAGGAAGAAGTGTAGATCTCGGTGGTCGCCGTATCATTAAAAAAAAAAAAATATATATTACTTCATTGTTGTGATTGCTGATTAATAAATTTGTCATAACTATCACATTTGTATATAATTACATT
+
DCDEEFFFFFDCGGGGGGGGGGGGGHHGGHHHHHHHGGGHHHHHHHHHHHHHHHHHGGGHGHGGGGHHHHHHHHHHHGHHHHHHHHHHHHHHEHHHGGHHGGGGHHHGGGGGGHHHHGGHHHGHHHHHHGHHGFGFGHGFF322@>=F?/B/1<//</.001>111<11<<<-<@-9.01111<11111111111<./911<<0:11<<:BB:1111111::<11011:<1101111<1111111111111
@M03495:530:000000000-LYBTV:1:1103:11489:24013 2:N:0:GTGCTCTG+TTCTTCCT
ATATTTTGCCGTTGATAAACCAAAGCTCACATGCTGACAGATCGGAAGAGCGTCGTGTAGGGAAAGAGTGTAGGAAGAAGTGTAGATCTCGGTGGTCGCCGGATCATTAAAAAAAAAAAAAGAGAATAAATAAGCTGTAGACAACTAATTGATAGCATAAATCATTGCACATGTATTCATTATTAAGTATACATGGACTACAAGAGTCATATTAATTGTTTCGTCTCTTTATATAAGTACACACGTATCTT
+
CCDDDFFFFFDBGGGGGGGGGGHHHHHHHHHHHHHHGHHHHHHHGGGGGHHGGGGFGHHGGGGHHHHHFGGGHHHHHHHHHB4BB444F4??1?E13>/?>//<<0?D44?B3CCDCGC@<..0011111<00000<000000/<0<<00000000000000<0000000:00<0000000000000:0000<00/000//000/.<00<0<000:00:0/0..../:000000:00000000.-</<.00
@M03495:530:000000000-LYBTV:1:1103:5527:24045 2:N:0:GTGCTCTG+TTCTTCCT
ATATTTTGCCGTTGATAAACCAGGACTCAGGCTGGACCAAAGCTCACATGCTGACAGATCGGAAGAGCGTCGTGTAGGGAAAGAGTGTAGGAAGAAGTGTAGATCTCGGGGGGGGCCGGATCAATAAAAAAAAAAAAAAGACCGACCGACGAAATAGCCGGATATGTCCACATTCAGTCGCTGTGTTGATCACACAGCACTCACTACAGACGACCACTGACCTATACTATAAGGATACAATCAGTACATAC
+
?BBBBFFFDFBAGGGGBGGGGGHGHHHHHFCGFHGHGHHHFHHHCHHHHHHFHGFHFGGGEGEEEGHFGFEEEEGFHHFGEGGBGBGFHHHHGHFH3EF443B4B4B?F>/C--------.-./9/99/;@B-9B----....-99-------..////.--;.///////////9///9;...;//.///////.....///9///:/;.----;.9;/////////////////;/99////9;//9//
@M03495:530:000000000-LYBTV:1:1103:18147:24051 2:N:0:GTGCTCTG+TTCTTCCT
ATATTTTGCCGTTGATAAACCAGCTAATCCTGAAAAAAAAATCAAAGCTAAAAACTACAATGCTAAGACCACGATGTGACTGCTATCAAAGTTAGATATATATGTAAATTATTCATCTGTCAAATCCTAGAATTATATCATACCTGCTCCAGCAATCACGACCTGTAATGGTTTAGTGGGTTGTTCACTGTTTCTGAAAAATGAAGATAGTTGTCCAGCTTCCAAAAAGTTTATTGTGTTTTCTAGTGGAG
+
AABAAFFFFFDAGGGGGFGGGGHGHHHHHHHFHHHHHEGGGHHGHHGHHHHHBGGHHHHHHHHHHBGHHHHEEGHGHHHHHHFG4FHHFFHHHHHHHHGHHHHHEGFGHHHGHHHHHHHHHHHHHFGHHHHHHHHHHHHGHHEHGHHHHHHHGHHHHHHFCGGDBD<F?@F?DGGHGGGE<FGDHGGHGFHHFGHFHFGD.GGGGHHGHHHGHHGHFHHHEGHFCC.EFFGGGGGGFGGGGGFGGBBC9BE
@M03495:530:000000000-LYBTV:1:1103:15141:24057 2:N:0:GTGCTCTG+TTCTTCCT
ATATTTTGCCGTTGATAAACCACACTTCTTGCCCTCCAAAGCTCACATGCTGACAGATCGGAAGAGCGTCGTGTAGGGAAAGAGTGTAGGAAGAAGTGTAGATCTCGGGGGTCGCCGGATCAATAAAAAAAAAAAAACATAAGAAAATGAGGGGGGGTTGGTAAGAGCGAGAAAAATTACACAAACATGATATAGTACGAACGAACAAGACAGATAGTATAGAATTACTGAGTAAAAAAGGCTAGGTAACA
+
BBBCCFFFFFCCGGGGGGGGGGGHGHHHHHHHHHHHGHHHHHHGHHHHGHHHHHFHHHHHGGGGHHHGGGGGEFCG3FHHHHHHFGGGFGHHHHHHB3FB3444@41??/E@/C//>////0<?11<11>-------..000900//;000/.--------.//////-;--./9.;///9/9....////////;//..:-9.:--/;///////////9//9////////;/////;..9//..:////
@M03495:530:000000000-LYBTV:1:1103:16271:24064 2:N:0:GTGCTCTG+TTCTTCCT
ATATTTTGCCGTTGATAAACCAGTCAGGAGTCCAAAGCTCACATGCTGACAGATCGGAAGAGCGTCGTGTAGGGAAAGAGTGTAGGAAGAAGTGTAGATATCGGCGGTCGGCGTATCATTAAAAAAAAAAAAAAACAAAAATAGAGGAAGGAGAGGCGAAAGGATCATGTCCATAGTAAGTTTAGGAGTGGTAGAACAATAAGGGAGGCCTACGACGTATAAGTGAAGTGATAGGAAAAACAGATTGCTGG
+
AABC@FFFFFCCGGGGGGGGGGHHHHHHHGGFHHHHHHHGHHHHHHHFHFHGHHHHGGGDGHHGFGGFGEGHGGHHHGGHHHHHHGGHHHHH@B443444BBAE//<//>/<////022DF1G1?C?-<---:--.......0;00:./.......;-;--..///9/////////9/////////:9/..///;/////////;..-..9/;9..--./////:///:////://///.../;/9/;///
@M03495:530:000000000-LYBTV:1:1103:26344:24070 2:N:0:GTGCTCTG+TTCTTCCT
ATATTTTGCCGTTGATAAACCAGCTAATCCTGAAAAAAAAATCAAAGCTAAAAACTACAATGCTAAGACCACGATGTGACTGCTATCAAAGTTAGATATATATGTAAATTATTCATCTGTCAAATCCTAGAATTATATCATACCTGCTCCAGCAATCACGACCTGTAATGGTTTAGTGGGTTGTTCACTGTTTCTGAAAAATGAAGATAGTTGTCCAGCTTCCAAAAAGTTTATTGTGTTTTCTAGTGGAG
+
A?1AA3DDBFD111FGGGGGGGHGFFHFFBEE1BFG0EEFGGEF1GGGHGFHHD/FGFGGHGBGHHFHHHHHGGHGHHHGHECGHHFHHBGEGHFGFHHHHHHGHHFHHFHFEGGHFHFFHHHFGBGHHHHHHHHHGHHHHHHCGH0FBFGHFHHGBHH?/@C?CGGHF@FFGAGFHHFAEFCFHHHBFGGGGFFGGGGHHAD0D0CFBCGCCCG0;BGHHEHE0:.EB9B009;B00/;B/FF9CFF?09
@M03495:530:000000000-LYBTV:1:1103:18806:24075 2:N:0:GTGCTCTG+TTCTTCCT
ATATTTTGCCGTTGATAAACCAGGACTCAGGCTGGACCAAAGCTCACATGCTGACAGATCGGAAGAGCGTCGTGTAGGGAAAGAGTGTAGGAAGAAGTGTAGATCTCGGGGGGCGGCGGATCATTAAAAAAAAAAAAAAGATGGAATGTGTGGGATAGAGGGATGACGTACAACAGAGAGAAGAACATACATGTAGAAACAGGCTGATGAATATGTCAGAGAACGACGGGGTAGCATAATAGTCTGGTTGG
+
BCDDCFFFFFDAGGGGGGGGGGHGHHHHHHHHHHGHHHHGHHHHHHHHHHHHHGHHHHHHHGGGGHHHGGGGGGHHHHGHHHHGHGHGHHHHHHGHHEG4@3@444?0C/>@--;-------990:0;09>-;-99-:-..000;00090;9.9.0/0:0/../.00.....0;.////9;0/0///0:0000;00000/;/.9.;.00000000000900/00;.------..000;00000000/00.-
@M03495:530:000000000-LYBTV:1:1103:26427:24112 2:N:0:GTGCTCTG+TTCTTCCT
ATATTTTGCCGTTGATAAACCAGGACTCAGGCTGGACCAAAGCTCACATGCTGACAGATCGGAAGAGCGTCGTGTAGGGAAAGAGTGTAGGAAGAAGTGTAGATCTCGGTGGTCGCCGGATCGATAAAAAAAAAAACAGCAAAAACATAGCATGGAGGAAAGAATTTCCGAAGCTCTGCGCACGTTATGCTCATCCAATGAGACTAATTATAGAATTGCAGGAAAGTCAGGTATGTAAACACATCTTGCCG
+
3AAAAFFDDFDAEFGGGGGGGGHGHHHGHHHHGGEHHHHHHHFHBGHFHHBGFBEFC3GHGGGGEFGF?EEE>EGBHGGHHHHFCBFFGHFHHHA3FB34BB44?4?EF//?>3>///////<//?/222//<->-../.<///...:00/;00.0/..//./.9000;.:.--00000-9-;-;...9/;;//;;/////9///////9/////;/////.../.;///.///9::///;..////;/;-
@M03495:530:000000000-LYBTV:1:1103:15708:24115 2:N:0:GTGCTCTG+TTCTTCCT
ATATTTTGCCGTTGATAAACCAGCTAATCCTGAAAAAAAAATCAAAGCTAAAAACTACAATGCTAAGACCACGATGTGACTGCTATCAAAGTTAGATATATATGTAAATTATTCATCTGTCAAATCCTAGAATTATATCATACCTGCTCCAGCAATCACGACCTGTAATGGTTTAGTGGGTTGTTCACTGTTTCTGAAAAATGAAGATAGTTGTCCAGCTTCCAAAAAGTTTATTGTGTTTTCTAGTGGAG
+
BBCBCFFFFFCBGGGGGGGGGGHHHHHHHHHHHHHHHGGGGHGHHGFFHHFGHGEHHHHHHHHHHHHHHGHHGGHGHHHHHGBGFFFGGGHHFHFHHHHFGHHHHHHHHHHHGHHHGHHHHHHGHHHHHHHHHHHHHHGFHHHHHHGHHHHHHGHHHHHF?DFGHGFGGFD?GFGHFFFHAFGFHHHHHHHHHHHHHHHHGHHDHHHHHHHGHHHHHHHFHHHGBCGFGFFFFGGGFF9FFCBFFGFFGB.
@M03495:530:000000000-LYBTV:1:1103:25685:24133 2:N:0:GTGCTCTG+TTCTTCCT
ATATTTTGCCGTTGATAAACCACCCTCCCTGTGGTCGTTATCTTGCTCCTTCTGTCGTCAACTTCCAAAGCTCACATGCTGACAGATCGGAAGAGCGTCGTGTAGGGAAAGAGTGTAGGAAGAAGTGTAGATCTCGGGGGTCGCGGTGGAATTAAAAAAAAAAGAAGAGATAGTATGGGGGGGCGTAGGTGGACAGCAGAAAAAAGTACTACAACGCAGCGGCGATCACGTGTGCATCGACGTGTAAATAA
+
AA3ABFFFFFBAEGGGGFGGGGDGGHHDGHHHHHCGGEGHHFFFHGGHHFHHGHHGGGAGGHHGHHFHFGGFHHHHHHHHHGHHHGHHHGEFEGFGGGGGGFHGHHGHHEHHHGGFGHGHGFCGGB??B?33BB3BF@/C/.<--<<-..00<<0;00;---9...//./000;009/..--------./;..//...;///..-.9////////--------;--..99.././///./-9-././////
@M03495:530:000000000-LYBTV:1:1103:26462:24139 2:N:0:GTGCTCTG+TTCTTCCT
ATATTTTGCCGTTGATAAACCAGAACCATCCAAAGCTCACATGCTGACAGATCGGAAGAGCGTCGTGTAGGGAAAGAGTGTAGGAAGAAGTGTAGATATCGGTGGTCGCCGGATCATTAAAAAAAAAAAAAAAGAGACAAAGAGACATGGGAGGCATTCCTCACAACGAGCGAAATGATGTGACTTGTGAACAGCGAGTGGTGCACGAGCACCAGTAGAGGCAGGTCATATGGTGATATGAGATAGTCATG
+
CCBCCFFFFFCBGGGGGGGGGGHHHHHGHHHHHHHHHHHHHHGHHHHHHHHHHHGGGCHGFGEFGEGBGFHGGHHHHHGHHHHEFGGFHF4@44B444@B1E>EF/3>//<</?/0333BF3BB@///-----..////////////00/./.-..00;0000.00.-.;--9--9000000:00090000:9:.---:..0.000..---....90000/...-.00000000000000000;0000000
@M03495:530:000000000-LYBTV:1:1103:8639:24163 2:N:0:GTGCTCTG+TTCTTCCT
ATATTTTGCCGTTGATAAACCAGCTAATCCTGAAAAAAAAATCAAAGCTAAAAACTACAATGCTAAGACCACGATGTGACTGCTATCAAAGTTAGATATATATGTAAATTATTCATCTGTCAAATCCTAGAATTATATCATACCTGCTCCAGCAATCACGACCTGTAATGGTTTAGTGGGTTGTTCACTGTTTCTGAAAAATGAAGATAGTTGTCCAGCTTCCAAAAAGTTTATTGTGTTTTCTAGTGGAG
+
AAABBFFFFFBAGCFGGGGGGEHHHHHHFAGHGGHHHGGGFHGHHGG2GFFHFFEGHGFGHHHHHHHH@GGHGGHG1@GFGGHGHHHHHHHFHFBGHHHHHHHGGGHHFFHHBDFHHFGHHGHGG?GHH4FHEGHGGHGFGHHCGHHBG??F?2FGHFHGGGGGHFGDH@GF1GFHGFFFAF@CGHBGHGDHDBGHD0<0CHHHFGEFHHHFGGGGHHHGEG/0CCCEFFFFBBFGFF;BBBFGFFFF.0A
@M03495:530:000000000-LYBTV:1:1103:8785:24164 2:N:0:GTGCTCTG+TTCTTCCT
ATATTTTGCCGTTGATAAACCAGCTAATCCTGAAAAAAAAATCAAAGCTAAAAACTACAATGCTAAGACCACGATGTGACTGCTATCAAAGTTAGATATATATGTAAATTATTCATCTGTCAAATCCTAGAATTATATCATACCTGCTCCAGCAATCACGACCTGTAATGGTTTAGTGGGTTGTTCACTGTTTCTGAAAAATGAAGATAGTTGTCCAGCTTCCAAAAAGTTTATTGTGTTTTCTAGTGGAG
+
BBBBBFFFFFBBGEGFFFGGGGHHHHHHHHHHHHGHHGGGGHCHHHFEHFGHFHGHHFHHHHHHHGHHHHHHGFEFBFHFF33B4FCFHFH4FGFHGHHHFHHHEHHHHFHHBHHHFHHHFHHHFEHHGHHGHFHHFHHHHHHFFHGFG2F22CGFBFGGF@CDHF1DF@DFGHHFD1<F<C-CFDDGHHHFGEDGHFHGFHHG000CHHFCFGCCFH/CGC/;C0CACBFFGGGGGGFGGGFFFGFF?BC
@M03495:530:000000000-LYBTV:1:1103:24452:24165 2:N:0:GTGCTCTG+TTCTTCCT
ATATTTTGCCGTTGATAAACCACCCTCCCTGTGGTCGTTATCTTGCTCCTTCTGTCGTCAACGAATTTACTAATTCCAAAGCTCACATGCTGACAGATCGGAAGAGCGTCGTGTAGGGAAAGAGTGTAGGAAGAAGTGTAGATCTCGGTGGTCGCCGGGTCCTTAAGAGAAAAAAAATAAAACAAAGAGGATAGAGGAGAAGATGGACGAAGCATGAGATAGAGATAGATGTGATGACAGTGTAGATGCTG
+
BCDDDFFFFFCBGGGGGGGGGGGGGHHGGHHHHHFGGGGHHHHHHHHHHHHHHHHHGGGHGHGGGHHHHHHHHHHHGHHHHHHHHHHHHHHHHHHHFHHHGGGGHHGGGGGGGHHGHGHHHHFHHHGFGHHHHHHHFG2>2@222>FF?BE/1<//>--<-.00000=0<<</<:--.0:0009..///:./0000/..../0000/09--.-0;000000000000:;000000000000:0:;0;0000
@M03495:530:000000000-LYBTV:1:1103:17424:24179 2:N:0:GTGCTCTG+TTCTTCCT
ATATTTTGCCGTTGATAAACCAGAGGACTCAGGCTGGACCAAAGCTCACATGCTGACAGATCGGAAGAGCGTCGTGTAGGGAAAGAGTGTAGGAAGAAGTGGAGATCTGGGGGGTGGGCGGATAGATAAAAAAAAAAAAATAGAGTCAATCAGATGGTAACCGGCAAGGAAAGGGATCTGGATAGCGGTGGGAGAAGAGGATCAGGGCTATGACATGATGTAGTTGTGCTATTGGCCACCAATCAGACTGG
+
ABBBBFFFFFBBGEGGGGGGGGHHHGHHHHHFFHHGEGFHHHHHHHFFFGHHHHHHGHFHHHAEDGFE1GEEEGGGFGGFG?GHHHHGHHGHBDGHHGC4B33/333443BE/AC-:-9----./0;//9/9BF---9-999//////////;////9////;9---;..//......////////--.-.9..;.//..9//./9..9.99//;9////;//9://./;9////9//....9/////;/.
@M03495:530:000000000-LYBTV:1:1103:7677:24203 2:N:0:GTGCTCTG+TTCTTCCT
ATATTTTGCCGTTGATAAACCACCCTCCCTGTGGTCGTTATCTTGCTCCTTCTGTCGTCAACGAATTTACTAATTCCAAAGCTCACATGCTGACAGATCGGAAGAGCGTCGTGTAGGGAAAGAGTGTAGGAAGAAGTGTAGATCTCGGTGGTGGCCGTGTCATTAAAAAAAAAAAAAAAAATGAATGATAAAGATGGAAGATGAGATCTTAAGATAGATGAAAAGCACAACTAAAAGTAAACACGCGAAAG
+
CDCCCFFFFFCBGGGGGGGGGGGGGHHGGHHHHHHHGGGHHHHHHHHHHHHHHHHHGGGHGHGGGHHHHHHHHHHHHHHGHHHHHHHHHHHHHHHHHHHHGGGGHHHGGGGGGHHHHGHHHHGHHHHHDGFHHHHHDH22222@2DF?/?///?00</-0<11=<111<<-<-:-------.00:00<000000000/0/.000<00000<:00:000000000::0://.<0000000<000<.--9--.
@M03495:530:000000000-LYBTV:1:1103:23819:24218 2:N:0:GTGCTCTG+TTCTTCCT
ATATTTTGCCGTTGAAAACCAGTCCAAAGCTCACATGCTGACAGATCGGAAGAGCGTCGTGTAGGGAAAGAGTGTAGGAAGAAGTGTAGATCTCGGTGGTCGCCGTATCATTAAAAAAAAAAAAAAAAAGCAGAATAGAATTTATAGAAGTAGATAAGAAATATAGCAATGTGAATCAAAAACTGGTGGATAATAATTGCAAGAGCTAGAGCGAAATTGAGGTGAGAGGACGAAGTATATGAAATGACGAA
+
BCCCCFFFFFCAGGGGGGGGGGHHHHHHHHHHHHHHHHHHHHHHHHHHGGGGGHHGEGGGEGHHHGHHHHGGGHHHHHHHHHHH4F4B344B@@FF1??13>///>/??FHH4BDFFGGGG?</-----.<0///00;0;0000:00;000:0000:009/000000;0009000000000..00/09..0000000000000/./000000----.0000//.0900...-;-..000000000:00..-
@M03495:530:000000000-LYBTV:1:1103:19284:24238 2:N:0:GTGCTCTG+TTCTTCCT
ATATTTTGCCGTTGATAAACCAGTCAGGGTCCAAAGCTCACATGCTGACAGATCGGAAGAGCGTCGTGTAGGGAAAGAGTGTAGGAAGAAGTGTAGATCTCGGGGGGGGGCGGAGTATTAAAAAAAAAAAAAAAAAAGATAGAGAGAAGGAGGATGGACAAGTGAGCGAGAAAAGGACATAGAGGAAGGATGCAGTAGCGGTGGGGAGATGTGAATAGCGGCAGAACGATAGAAAAGACATCGCAGAACGG
+
ACCCCFFFFFDAGGGGGGGGGGHHHHHHHHHHHHHHHHHHHHHHHHHHHHHHHHHGGGGHHHGGGGEEFGHHGHHHHHHGHGGHHHHHHHHEH443444BB1?//E-----9---9:0:0:;;FFFA;B;:-9----9.000000..0:...../0./00..00000-9--.0//./.:00000/./.;.00/0:00:0--9-.9-.:./000000:0;--;--.//.....000:/.//0:..9:-/:.9
@M03495:530:000000000-LYBTV:1:1103:18043:24243 2:N:0:GTGCTCTG+TTCTTCCT
ATATTTTGCCGTTGATAAACCAGCTAATCCTGAAAAAAAAATCAAAGCTAAAAACTACAATGCTAAGACCACGATGTGACTGCTATCAAAGTTAGATATATATGTAAATTATTCATCTGTCAAATCCTAGAATTATATCATACCTGCTCCAGCAATCACGACCTGTAATGGTTTAGTGGGTTGTTCACTGTTTCTGAAAAATGAAGATAGTTGTCCAGCTTCCAAAAAGTTTATTGGGTTTTCTAGGGGAG
+
A@>A?FFF4DD2AEGGGDGFGGHAFFGFHHFHHHCG2EEFCGHGGBF2BDAB3FFGHHGFFFH5D53EDFFG1EHGH4G4433BGF3FDG3@BFGB4EDGHHHFBBGHBFHHHFBGBEFGFGGFHHC4BEBGHHH4B?DFGG1B1F01GBBFGFE1FGGD/BCFHFDG1@<11FFGFGFHEFCDHGHHBG0G=00=0=<DCFHBFHHBCBGE000<0;/<00;CCG.9AFFFF0900..9;E0C000.9.-
@M03495:530:000000000-LYBTV:1:1103:22370:24253 2:N:0:GTGCTCTG+TTCTTCCT
ATATTTTGCCGTTGATAAACCAGCTAATCCTGAAAAAAAAATCAAAGCTAAAAACTACAATGCTAAGACCACGATGTGACTGCTATCAAAGTTAGATATATATGTAAATTATTCATCTGTCAAATCCTAGAATTATATCATACCTGCTCCAGCAATCACGACCTGTAATGGTTTAGTGGGTTGTTCACTGTTTCTGAAAAATGAAGATAGTTGTCCAGCTTCCAAAAAGTTTATTGTGTTTTCTAGTGGAG
+
BABBBFFFFFB>FEGGGGGGGGHHHHHHHHHHGHHHHEGGGGHGHHHHHHHGHFEHHHHHHHHHHHHHHHHHGGHGHHHHHHHHFHHHHHHHHHHHHHHHHHHHHHHHGHHHGHHHHHFHHHHHHHGHHHHHHHHHHGHHHHGBGHHGHHFHGHHHFHHDACFGHHHHD@G?GHHGDGHHFGGFHFHHHHHHHHHHHHHHHHHGHFHHHFGFGHB0GCGHFCGHHH.AABGGGGGGFF:FGBBBC0FFGFE
@M03495:530:000000000-LYBTV:1:1103:25955:24253 2:N:0:GTGCTCTG+TTCTTCCT
ATATTTTGCCGTTGATAAACCAGTCACAACCACTTCTTGCCCTCCAAAGCTCACATGCTGACAGATCGGAAGAGCGTCGTGTAGGGAAAGAGTGTAGGAAGAAGTGTAGATTTCGGGGGGTGGCGGGGCATTAAAATAAAAAAAGGACAGAAGAAGCTGAAGATACAGAAGAGAACAGCAGAGTACAAAAAAAAAAATTAGCACCAGAAAGAGGGATGACAGGAGGCAAAATGATAAGACTCGCGACAGGA
+
>AABBFFFFFBAGGGGGGGGGGHHHHHHGEFGGHHHDGHGHHHHGGHHHHHHHHFGHHHGFGHHHHHFFGGGGGHGFGGEFFHHGGFHHHBGFGGHHHFHGGHBBE4B3444442>>/<:-;9.9----;.//////;BB9B--...:9./////://////9/////////..////.;.:.//////9.-9-9--.////:/....////....;.////......:../////;/:/9/.------..
@M03495:530:000000000-LYBTV:1:1103:13496:24254 2:N:0:GTGCTCTG+TTCTTCCT
ATATTTTGCCGTTGATAAACCACCCTCCCTGTTCCAAAGCTCACATGCTGACAGATCGGAAGAGCGTCGTGTAGGGAAAGAGTGTAGGAAGAAGTGTAGATCTCGGGGGTCGCCGTGTCATTAAAAAAAAAAAAAATGAAGACAACAGAGGTAAAGGAATAAATGATGAAAGAAGATAGGAGCATAAAACAGTGAATGTAGAGAGAGTAACAGTAACTGATAAGATGGAACGGGACTCAATAGCTGGAAAT
+
DDDDDFFFFFCBGGGGGGGGGGGGGHHGGHHHHHHHHHHHHHHHHHHHHHHHHHHHHHCGGGHHHGEFGGGGHHHGFHHHHHGHHHGHHHHHHHFG4FFE4FGBFF//<</>//B//=?@FF1==FDCCCGC----.00000///..<//900000<//0000000000000/./000</0/..0000009/00000000:000...:000000000000000<00<0/00...9-./000:0000/.000
@M03495:530:000000000-LYBTV:1:1103:20116:24264 2:N:0:GTGCTCTG+TTCTTCCT
ATATTTTGCCGTTGAAAACCACCCTCCCTGTGGTCGTTATCTTGCTCCTTCTGTCGTCAACGAATTTACTAATTCCAAAGCTCACATGCTGACAGATCGGAAGAGCGTCGTGTAGGGAAAGAGTGTAGGAAGAAGTGTAGATCTCGGTGGGCGCCGGAACAATAAAAAAAAAAAAAATGAAGACAGGACGGGAAGGAAGGAGCGGGAAAAAGACGGTGAGGGGGATGGAGTGGAAAGGGAGAAGACGAGTG
+
BBCCCFFFFFCAGGGGGGGGGGGGHHGGHHGHHHHGEFHHHHGCEHHHHHHHHHHGGGFGHGGGHHHHHHHHHHHHHHHHHHHHHHHHHHHHHGHHHHHGGGGHHHGGGGEFFHHHGFGHFEHHGFHHGHHFHGHBG2@@22@22@F?CD?/@/-<----//<0<000--:------.00000///..;---.-.9./:....9----.:.../..9.....---...//0..000.......:0/.--..
@M03495:530:000000000-LYBTV:1:1103:20661:24296 2:N:0:GTGCTCTG+TTCTTCCT
ATATTTTGCCGTTGATAAACCAGCTAATCCTGAAAAAAAAATCAAAGCTAAAAACTACAATGCTAAGACCACGATGTGACTGCTATCAAAGTTAGATATATATGTAAATTATTCATCTGTCAAATCCTAGAATTATATCATACCTGCTCCAGCAATCACGACCTGTAATGGTTTAGTGGGTTGTTCACTGTTTCTGAAAAATGAAGATAGTTGTCCAGCTTCCAAAAAGTTTATTGTGTTTTCTAGTGGAG
+
ABCCCFFFFFCBGGGGGGGGGGHHHHHHHHHHHHHGHGGGGHHHHHHGHHHHHHGHHHHHHHHHHHGHHEFHGCHFHGDDHH3GHFFGHHHHHHHFHGFHFHGHGHHHHFHHFHHHGHFHGHHHHHGGHHHHHHHHHHHHHHFHGHFHHGHHHFFHGHHFGGGGHHHHG@GFHCGHHHHHEGGGHHHHHGHHHHHHHHHFHHGFGHHHHHHFFHEHFGFGGHHHGHHEEBFGGGEFFFFGGFGF0BFGFGG
@M03495:530:000000000-LYBTV:1:1103:24840:24306 2:N:0:GTGCTCTG+TTCTTCCT
ATATTTTGCCGTTGATAAACCAGCTAATCCTGAAAAAAAAATCAAAGCTAAAAACTACAATGCTAAGACCACGATGTGACTGCTATCAAAGTTAGATATATATGTAAATTATTCATCTGTCAAATCCTAGAATTATATCATACCTGCTCCAGCAATCACGACCTGTAACGGTTTAGTGGGTTGTTCACTGTTTCTGAAAAATGAAGATAGTTGTCCAGCTTCCAAAAAGTTTATTGTGTTTTGTAGTGGAG
+
A3AA3BD5@FD>EEEFGFFBGFEDHHHFHD5EFFF5CEECEHHGHH5AGAG5AEEC53FGHFHHHBGHFFGHF?GEB@ED4F3@FGFHGHGBFG4B4GFG4EHHEDFHBDGFGHHFGB4B4GEGHHHEGFHHHFHHHBFHHHHCGH0?FGHCFG0GFHH/CCGGEF1?1/>?.EH111>.CCCDCFBD0DDHFBGGFFGG.CH0:0GFFBCG000<:G/GGFFFF0E9.0;FFGF0;;FBFF.;0;;/.0.
@M03495:530:000000000-LYBTV:1:1103:25165:24307 2:N:0:GTGCTCTG+TTCTTCCT
ATATTTTGCCGTTGATAAACCAGGGACTCAGGCTGGACCAAAGCTCACATGCTGACAGATCGGAAGAGCGTCGTGTAGGGAAAGAGTGTAGGAAGAAGTGGAGAAATCGGTGGGGGGCGGGTCATTAAAAAAAAAAGAAATAGAGTAACGCAGGGGGGGAGAATAAGCGAAAAAATTAGTGAAGACATTGTGAAAATAGAAGTAGTAGTCGGTCATGAACTCTTGTCTCACATAGCACATCACGTTCATGG
+
ABBBCFFFFFCCGGGGGGGGGGHGGGGHHHHHHHHGGHHHHHFGFFBGFHHHFHHHHFHBGGDGGGHHGGGGGEGHFGHGFHGFGHFGHHGHFFG?CG433B/303B3??/EE//<:-----:;00;0900;9--9.../00009;000.-----;----:..00000;.---.-.;090:0000//0000000000;0000000000;0.--.:000000;0;000000;0;09000/0000.:;/090;
@M03495:530:000000000-LYBTV:1:1103:19649:24308 2:N:0:GTGCTCTG+TTCTTCCT
ATATTTTGCCGTTGATAAACCAGGACTCAGGCTGGACCAAAGCTCACATGCTGACAGATCGGAAGAGCGTCGTGTAGGGAAAGAGTGTAGGAAGAAGTGGAGAGCTCGGTGGGGGGCGGATAATTAAAAAAAAAAAAAGAGGAGAAAAAGGGGTATAAGAAGAGACAGAAAAAAGAAGAAAACAAACAGGAAAAGAAAGTAGAACAAGCAGAATAAACTACATGCTAACAGACGTCGAATGCAGAACAAGC
+
CCDEEFFFFFEBGGGGGGGGGGHGHHHHHHHHHHGHHHHHHHGHHHHHHHHHHHHHHHHHHGGGGHHHGGGE>FHHHHGHHHGGHFGGHHHHHHGHHHH33?3/??BEE/?A//>--9---.<1111:<:BAD-99<-../.....0/....-..011<:1/0.///:/<B/.-..</0//:/....<<..<///../011111<///./<//111101:00110111/00/.-..--.001111:////.
@M03495:530:000000000-LYBTV:1:1103:20040:24322 2:N:0:GTGCTCTG+TTCTTCCT
ATATTTTGCCGTTGATAAACCAGGACTCAGGCTGGACCAAAGCTCACATGCTGACAGATCGGAAGAGCGTCGTGTAGGGAAAGAGTGTAGGAAGAAGTGGAGAGATCGGTGGGGGGCGGAGGATTAAAAAAAAAAAAAGAAAAGAATAAAGGGAGGGGGAGATAAATGGGTCAAGCAGACAGTAACCACGAGCAGGCTGAGAGTGGATAAGGACTAAGAAGAGGAGACAGAGTGGAAAGAAAGGATTGTAG
+
CCDDCFFFFFCCGGGGGGGGGGHGHHHHHHHHHHGHHHHHHHHHHHHHHHHHHGHHHGHHHGGGGHHHGGGF>EGHHHGEHHHHHFGFGHHHFHFHH4B33/3//BB/E/EE//<-9-----.<0:0BB0CF;<@-999<.///.:000000<.9------./<00000.//.<00///.//000000<.----/...:..0000.0000000.//00:0/:....../://:0.000./<<0./00/<:0
@M03495:530:000000000-LYBTV:1:1103:9853:24327 2:N:0:GTGCTCTG+TTCTTCCT
ATATTTTGCCGTTGATAAACCAGCTAATCCTGAAAAAAAAATCAAAGCTAAAAACTACAATGCTAAGACCACGATGTGACTGCTATCAAAGTTAGATATATATGTAAATTATTCATCCGTCAAATCCTAGAATTATATCATACCTGCTCCAGCAATCACGACCTGTAATGGTTTAGTGGGTTGTTCACTGTTTCTGAAAAATGAAGATAGTTGTCCAGCTTCCAAAAAGTTTATTGTGTTTTCTAGTGGAG
+
BBBBBFFDDFDAFGGGGGGCGGEHGHHHHCHGHHHHGGAFFFHHHGECGHBHHHGFHFHHFHHHHFHHHHHHFGHGFFHFHHEFGECHHHHHGHGGHHHHHHHHHGHFFHHHHHHHFHGFHG?DBECHHHGHHHFHHHHHHHHBHDAG22@2FFFGEGFGGCDDHHHBGFDFFCHF11<.DF-CHHFHHHHHFHHFDHHG;GFFCGGHHHH;GGHF::GGHGFFB0CEFGGEFF0;9CFGGGEFF0;CFBA
@M03495:530:000000000-LYBTV:1:1103:17000:24332 2:N:0:GTGCTCTG+TTCTTCCT
ATATTTGCCGTTGATAAACCACCCTCCCTGTGGTCGTTATCTTGCTCCTTCTGTCGTCAACGAATTTACTAATTCCAAAGCTCACATGCTGACAGATCGGAAGAGCGTCGTGTAGGGAAAGAGTGTAGGAAGAAGTGTAGGTATGGGGGGGGGACTGAGCCTTAAAAAGAAAAAAAGAGGGGGGTGCGGTGGTAGAGTGATTTACAAAGCAAAGATAGTAAGAGAGTCGAGACGGATAAGGAGTACAGAGG
+
>AAABFFFFBB@?4FFGGGGGGGGHHG2FGGGHHHGGGGHHHFBBGDAEFHBGEGF1FGFHGGGHHGHFHHDEGFHDEDBGFHHF3GFBDG4?FFF3FGFGGGFFCEEEE>?FFHFF3EGH3?FGFGD2GBCHGG3B33@222@FFGA@A-99--..//9//////9/.99/..--.....-----.--.-..////9////////9/9.////////9//;//.999-.;.:.;.;;/://;.///;//.
@M03495:530:000000000-LYBTV:1:1103:16942:24335 2:N:0:GTGCTCTG+TTCTTCCT
ATATTTTGCCGTTGATAAACCAGAGGACTCAGGCTGGACCAAAGCTCACATGCTGACTGATCGGAAGAGCGTCGTGTAGGGAAAGAGTGTAGGAAGAAGTGGTAGGATTTGATGGGGTGGGTTCTAAACTGTATAAATATTCATAAAAATTGGTGGAAATGTTTTTAATAAACACGACAAGTTGATGAATTAGGCTTGTTGTTCCAATATAATTGGGATTAACATGAGATCGTGTGGCAGGAAAGTTTTTT
+
A?1A?3DFFDD>AE1A33FDG0GGGAAAAB1GBGHA000AF/A00BA11AD111D1011AFA//B/AG00A//>EF>FG1>FG/0BB111BF1@B0>0011112B/1B11>>2BB/?<E///<01F21121222@2>>222@@2@2@F1FGGH?/?F11F11>1>.F111=11=C.@<--<=0DGB<0000:C0;:G-.0.:.0<:;0B000C09/.CB/090;09B000;./9...99.@-B/;B///--
@M03495:530:000000000-LYBTV:1:1103:6571:24339 2:N:0:GTGCTCTG+TTCTTCCT
ATATTTTGCCGTTGATAAACCAGTCAGGAGTCCAAAGCTCACATGCTGACAGATCGGAAGAGCGTCGTGTAGGGAAAGAGTGTAGGAAGAAGGGTAGATCTCGGAGGGCGGCGGGGCACTCAAGAAAGAAACATGGCAAATTAAATGAAGTCACAGCACATAACGTAGGATGTAAGGCGGGTAACCCACTGTGAGCACTGCTCAGATAGCGATGGAGAGCAGAAGTGATGAGAGAAACGATGGGGTGAGTG
+
ABBBAFFFFFDAEGGGGFGGGGHBFGHHHGHFHGHDGCGHHHHHHGGGHFBBFDCFE?EEFACEEEEAF1FG3?FGGHBGHHHFF33B11BF1?B3FF444F11/>///</>//---:.://:00;///.;/;0/;./0.0000;000090090;0././;00/./.;A/9;9/////9----///.;..///////.///;9/9///:/--.../99../://;////:/9;9;/99.:9.....-.9//
@M03495:530:000000000-LYBTV:1:1103:26321:24343 2:N:0:GTGCTCTG+TTCTTCCT
ATATTTTGCCGTTGATAAACCAGCTAATCCTGAAAAAAAAATCAAAGCTAAAAACTACAATGCTAAGACCACGATGTGACTGCTATCAAAGTTAGATATATATGTAAATTATTCATCTGTCAAATCCTAGAATTATATCATACCTGCTCCAGCAATCACGACCTGTAATGGTTTAGTGGGTTGTTCACTGTTTCTGAAAAATGAAGATAGTTGTCCAGCTTCCAAAAAGTTTATTGTGTTTTCTAGTGGAG
+
3>AABFFBFFBAECGGGGGGGGGECGGGHGFBHHHGGG2EEGBFFHHFHBFFEBAGGFGGHHHGFHGHHGHHGCHGFGHHHFFHBGGHHFHHGHHHFHHGHFHHGHHHHHHHHHGHHEHHFHHHGHBGHHEFHHHHFHHHHHHFHHHGHBBFFGBGHFHDBGF?GD@1F???GGFHFGHHGGGGHHFHHHHHHHFHHBGHFHGBFHGHEHHHHHHFHHEHGGFCCBGEDFGGGGGG00;BFGGG9BFFEGF
@M03495:530:000000000-LYBTV:1:1103:15800:24345 2:N:0:GTGCTCTG+TTCTTCCT
ATATTTTGCCGTTGATAAACCAGTCTCCAAAGCTCACATGCTGACAGATCGGAAGAGCGTCGTGTAGGGAAAGAGTGTAGGAAGAAGTGTAGATCTCGGTGGTCGCCGTATAAATAAAAAAAAAAAACAAAAAACATCAAAGAAAGGCTGGTACAGGCAACAAAATAACAACCTACTGAGCAATATAAGACGACTAACACACCACAAAGCACATACGACCATCACAGAGGAACGAGACCCATGGCGCGAGA
+
BBCCCFFFFFDBGGGGGGGGGGHHHHHHHHGHHHHHHHHHHHHHHHHHHHHGGGGHHFGEGGEFHHHGGFHHHHHHHHHHGHHHHHHGF4B34444BBF??E13///>>/03D444BG?D@@/CC/?//.00.-..000000/.<0..<../00<0/..;;:...00000:../0/000000:00000000.--.-:00:......../;0/::00...--;000:00/../.9A......//:.-.---;
@M03495:530:000000000-LYBTV:1:1103:12976:24361 2:N:0:GTGCTCTG+TTCTTCCT
ATATTTTGCCGTTGATAAACCAGTCACAACCACTTCTTGCCCTCCAAAGCTCACATGCTGACAGATCGGAAGAGCGTCGTGTAGGGAAAGAGTGTAGGAAGAAGTGTAGATCTCGGGGGTCGGCGGGTCATTAAAAAAAAAAGAAAGAAAAAAAAAGGAATCAAGGGTTGAAGTAAAAATAAAACACAAGGCAAGTGAGAAGAAAAGCGGAGATAGTGGGTGGGAAGAAGATGTATCAGCGAGATGATCAG
+
CCCCCFFFFFCAFGGGGGGGGGHHHGHHGGFGGHHHHHHHHHHHGHHHGHGHHHHHHHHGHHHHHHHHGGGGHHHGGGGGGGHHHGGHHFFGGGGHHGHHHHGHGG4?B?44BD0?/<@/?B/<<---<C0:000CG@@--B..:/;9.//.----..//000000...-/:0000009.;0000..........0:0:B0;0//9/;.----/0000...;--.0.;//9009000000.---.000000
@M03495:530:000000000-LYBTV:1:1103:8932:24369 2:N:0:GTGCTCTG+TTCTTCCT
ATATTTTGCCGTTGATAAACCAGCTAATCCTGAAAAAAAAATCAAAGCTAAAAACTACAATGCTAAGACCACGATGTGACTGCTATCAAAGTTAGATATATATGTAAATTATTCATCTGTCAAATCCTAGAATTATATCATACCTGCTCCAGCAATCACGACCTGTAATGGTTTAGTGGGTTGTTCACTGTTTCTGAAAAATGAAGATAGTTGTCCAGCTTCCAAAAAGTTTATTGTGTTTTCTAGTGGAG
+
>AA1>FF311DA1AFGFGGGCGHCFBG3FFGFGCFF00EEEHCGF1G01DFAEGACHFFHHFHHH2@@DGFEE@//BFFHFBH1FG0F21@1FGFGHHF2BGHH2BFGHFHGBEHHFHGHGFDBF<1DGDFFHD1GF2GDGHHE1GG1F11F0@FDCCGG<<CCCDDG1@D?FCGF<G<C<F@AG1FGGGGF=DGGHFG0CG0==C0;C;C0GG00:G/C00CC:0CEGBFFFGBFFFFBFBCFBFFF90C
@M03495:530:000000000-LYBTV:1:1103:5844:24395 2:N:0:GTGCTCTG+TTCTTCCT
ATATTTTGCCGTTGATAAACCAGGGACTCAGGCTGGACCAAAGCTCACATGCTGACAGATCGGAAGAGCGTCGTGTAGGGAAAGAGTGTAGGAAGAAGTGGAGATCTCGGTGGGCGGCGGATTATTAAAAAAAAAAAAAAATTGAAAGTGTGATGATGATGTACATACTAAAAAAAATAACAATACATCTGACCATAGATAATGATGAACGACACACTAACATCTAATCAAGCAAATAACTACCAACAGAA
+
CCCCCFFFFFDAGGGGGGGGGGHGGGGHHGHHHHHGHHHHHHHHHHHHHHHHHGHHHHHHHHGGGGHHHGFGGEEGHGHGFHHHGGGGFHGHGHHHHHG333?E3???0?/?E////>//->.<<11=11D@--::-----.00000000;000000BF009009:09:00:009--.000:00;00000000/00000000000;000;..---/./;09000900000000;9B00000;9/00.;B/;
@M03495:530:000000000-LYBTV:1:1103:5787:24495 2:N:0:GTGCTCTG+TTCTTCCT
ATATTTTGCCGTTGATAAACCACCCTCCCTGTGGTCGTTATCTTGCTCCTTCTGTCGTCAACGAATTTACTAATTCCAAAGCTCACATGCTGACAGATCGGAAGAGCGTCGTGTAGGGAAAGAGTGTAGGAAGAAGTGTAGAGCTCGGTGGTGGCCGTGTCATTAAAAGAAAAAAAAAAAAATATAGCGGCGAAAGAAAGATCAGGTGGAAAAACTGACACAAAATAGCTGAGTGAGCATAACGAGTCTGG
+
ABBBBFFFFFBBGGGGGGGGGGGGGHHGGHHHGHHHGGGHHHHHHHHGHFGHGFHGGGFHGHFGGEHHHHHFGHHGHHGHHHHHHHHHHHHHBGFHHHHHGCGGHHGGGFGEFGHGHGFGHFFGFGGHHHHGHHGF?2@2222><2?/?CE///??/-->01=111<11<><<F--------.09990----9-9././////9//;/..//9.99/9///;..9////9//.//9///////.9...///
@M03495:530:000000000-LYBTV:1:1103:10575:24498 2:N:0:GTGCTCTG+TTCTTCCT
ATATTTTGCCGTTGATAAACCAGGACTCAGGCTGGACCAAAGCTCACATGCTGACAGATCGGAAGAGCGTCGTGTAGGGAAAGAGTGTAGGAAGAAGTGTAGATCTCGGTGGTGGCGGTATAATTAAAAAAAAAGAAAGATAAAAGGTTAGTATAGGGTCTCGAAGAAACCCAGAAAGAGCGAACATAGTAGCACTATCAGTAGGTGAAATTGACATGCGAGAACAGAAGCAAATGGATTTATAATACGGT
+
BBBBBFFFFFBBGGGGGGGGGGFGHHHHHHHHHHFHHHGHHHFHHHHHGGHHHHHHHHHHHGGGGGHHGGGEFFGHHGGHHHHFGGGGHHEHHHHFGFHE4B44444B//>////0/<//?333332@F2@//<..0010111111.100.0=00<0.///0/0/..///...../////;-----;0000000:0900000;000;000////////9..--.////;//////9//9/////////..9
@M03495:530:000000000-LYBTV:1:1103:16011:24522 2:N:0:GTGCTCTG+TTCTTCCT
ATATTTTGCCGTTGATAAACCAGGACTCAGGCTGGACCAAAGCTCACATGCTGACAGATCGGAAGAGCGTCGTGTAGGGAAAGAGTGTAGGAAGAAGTGTAGATCTCGGGGGTCAGCGGAGCATGAAAAAAAAAAAAACAACAGACAAATCTAGCCGAGGAGGCTGTGATGAAACAGGAGACACAGCACGTACAAGAAGAAGCGAGAGATGAACAATGCGACACAGAGGACGCGGAGTCAGAGACTCGTGA
+
BABBBFFFFFBBGGGGGGGGGGFGHHHHHHHFHHGHGHHHHHHHGHHHHHHHHHHHHH5CGGEFFHHG?EEEEGHGHHGHHHHHHE3BBGEHHEHHF4B4BB44B4B0?/>?//022<///</?111?F0-<------:..99/;.;C/000;00/.9---.9...9/;//////99......;9....-....;B.//////-.---;/:////.///..--9../9..:--9--9.;////.9//.../
@M03495:530:000000000-LYBTV:1:1103:14890:24558 2:N:0:GTGCTCTG+TTCTTCCT
ATATTTTGCCGTTGATAAACCAGCTAATTCCAAAGCTCACATGCTGACAGATCGGAAGAGCGTCGTGTAGGGAAAGAGTGTAGGAAGAAGTGAAGATCTGGGTGGGGGCCGTGTCAGTAAAAAAAAAAAGAGATGAGAAAACGGAAAGGCGACCGCGAGGAGATAGAAACGGGAACAGGCAGTGCACACTGTAGCACAGAGCGAGTCGACGACACAGCTGTAGATTGCGTACGACAGAACTAGTACAAAGG
+
CCCCCFFFFFCAGGGGGGGGGGHGHHHHHHHHHHHGHHHHHHHFHHGHFHHHHHGGGGFFGGEGEAEFFGFGHHHHGHGGFHHHFHHFGGB@4@B33344BB3>>////////0B?3DDGBH2B///->.>0<1000<0///-...-:..---:---9---:./00009/....-.//..9.//////9/////////////----/;.>----::9./////////9...--.;;9/;//:/99/9////
@M03495:530:000000000-LYBTV:1:1103:15687:24574 2:N:0:GTGCTCTG+TTCTTCCT
ATATTTTGCCGTTGATAAACCACCCTCCCTGTGGTCGTTATCTTGCTCCTTCTGTCGTCAACGAATTTACTAATTCCAAAGCTCACATGCTGACAGATCGGAAGAGCGTCGTGTAGGGAAAGAGTGTAGGAAGAAGTGTAGAGATCGGGGGGGGGCGGGTCAATAAAAAAAAAAAAAAAAGAAATCGGAGAAGAGAAAAACTCAAGAGAAATGATGCAAAAGAATAAGCATAAAAAGAAATCTATACAAAT
+
CCCCDFFFFFCCGGGGGGGGGGGGGHHGGHHHHHHHGGGHHHGHHGHHHHHHHHHHGGGHGHGGGHHHHHHHHHHHHHHHHHHHHHHHHHHHHHHHHHHHGGGGHHHGGGGGGHHHHGHHHHHHHHHHHHHHHHHHBF222>22>2=//>?--------<-<01<0<1<<@=D@-A9--<..</11.<.--./0./00/..000000./001111110:1//<.01:<0111<11<.../1::11111001
@M03495:530:000000000-LYBTV:1:1103:6992:24590 2:N:0:GTGCTCTG+TTCTTCCT
ATATTTTGCCGTTGATAAACCAGGTCTGGATGATGCTCATGGATCGCACACATTCCACATCCACCAAAGCTCACATGCTGACAGATCGGAAGAGCGTCGTGTAGGGAAAGAGTGTAGGAAGAAGTGTAGAGATCGGTGGGCGCCGGGTCATTAAAAAAAAAAGAATAGAAAAGAGGAGGAAAAGATGGATAATAATATATACAAAATCAAGAGATACATAACCAAGTACATGTAGAGAAACAAACATAATA
+
?A?BBFFFFFBAFGGGGGGGGGHGCHHHHGHHHHHHGHHHHHHHHGGFGGHGGHGHHHHHHHHHHHHHHHGHHGHHHHHHHHHHHHFHGGGFHHFGGGGGEGHHHG?FHHFGGHGHHHHHHEFHHF?GHF333B/?/?<////>A//.<0=111>1<----:.:.000000//;/....;///9.90//00000000000000//.//////.://////////../9////9;//////9/..../////
@M03495:530:000000000-LYBTV:1:1103:7074:24624 2:N:0:GTGCTCTG+TTCTTCCT
ATATTTTGCCGTTGATAAACCAGGACTCAGGCTGGACCAAAGCTCACATGCTGACAGATCGGAAGAGCGTCGTGTAGGGAAAGAGTGTAGGAAGAAGTGTAGATATCGGGGGTGGCCGGATCATTAAAAAAAAAAAAAAAAAAAAAAGAGAAATATGAGAAAATAATAGATACAAAAAAGAAAAGCAACGTAAGCTAAGGAGTGTAAACATGAAGCAACTACTACACATGACTGATCAATAGCATCACATG
+
DDDDDFFFFFDBGGGGGGGGGGHGHHHHHHHHHHGGHHHGHHGHHHHHHHHHHGHHHHHGHGGGGHHHGGGGEGHHHHGGHHGFGFGGHHHHHHGHHGH4F3BB4BB/>/>B//<00B///>0F=1111FDCD-----99-------..//0:00<000000/0<0000:<000<0..<.9A///<0/.-....00000/0./.0<00000000000/./000000/0<000000<0:00000::000000
@M03495:530:000000000-LYBTV:1:1103:19850:24660 2:N:0:GTGCTCTT+TTCTTCCT
ATATTTTGCCGTTGATAAACCAGGACTCAGGCTGGACCAAAGCTCACATGCTGACAGATCGGAAGAGCGTCGTGTAGGGAAAGAGTGTAGGAAGAAGTGAAGAGCTCGGGGGGCGCGGGAAGGTGAAAAAAAAGAAAAGTAAAAAGGGAAGGGTACAGGGGACGTTAAAGATAACATGTGCAGGATTATATGAATGAGGCAAACCATAATAACGAGAGATAATGGGGAGGTGAGGTAAAGAGTAAATGAGG
+
BBBBAFFFFBA>?EGGGGGGGGACGCFGGHHH2EAFFGDGGHBFEGFHHGHFHFFECFHHGGGGGCHHCAEE>EBGHEEHHH1B?4B4@3FG3F1BE43444B00B3>E/<C---------..//:;//9---.9./.;//////........:///9;.-.--.9..//;//////://://..//////;//9/9//.......:/;F///;..9@.//////...;-../..;//9;/./////9//9
@M03495:530:000000000-LYBTV:1:1103:25987:24691 2:N:0:GTGCTCTG+TTCTTCCT
ATATTTTGCCGTTGATAAACCAGTCAGGAGTCCAAAGCTCACATGCTGACAGATCGGAAGAGCGTCGTGTAGGGAAAGAGTGTAGGAAGAAGTGGAGAGCTCGGTGGGGGCCGGATCATTAAAAAAAAAAAACAAGTGGTTCACGTTCTGACTCGAGATGCCTGCATTCAATCCCAGACAGCAGTTCGTCGTACGCCAATCACCAAATACAGATACTACCGCATGCCTCAACACAATACCACACTGCGCCG
+
3AAABFFFFFB2?FGGGGGGGGHGHHHGGGHHHFHFFHHGHFHHHHGH5AFHFHHHGCFEGFFFEFEAEBBFGFCGHHBGFGFFFFFHFFFFFF33?311B31>/>///>//<///>02>22221//<<---..;/;000.000.../.000;9..9..;0000.909;0900/000.9//./9/:/.;9-9..99-.-////./../;//////////.-9-..//9B/9./..;//////..9//9-.-
@M03495:530:000000000-LYBTV:1:1103:9211:24694 2:N:0:GTGCTCTG+TTCTTCCT
ATATTTTGCCGTTGATAAACCAGTCAGGAGTCCAAAGCTCACATGCTGACAGATCGGAAGAGCGTCGTGTAGGGAAAGAGTGTAGGAAGAAGTGAAGAAGACGGGGGTGGGTGGATTGTATGAAAAACTTACAAGATAATCATAAAAATTGGATGAAGAAATTTTAATAAACCCGAACAGTTGATGAATTAGGCTTGTTGATCCAATATAATTGGGATTAACATGCGATCGTGAGACAGCAATAGTTTTTG
+
AAAAAFFFFFD>EEGGGGGGGGHAGHHFHGHHHCGGGFHHHGHHFGHFFEHFHHHHF1AECGFEEEE0A?GFGGBGHE3F@F4BFF3FCFHFFB4F43333311//>>///////210?111@11F0/11111<><<G1111=111=1./0<0<</=0<//=0DB::;CC00/:-----9090;9;0C00000909-9090;0009CBF0CB;09A.//9////:/.99.-.999B/9..99////9//.-
@M03495:530:000000000-LYBTV:1:1103:13251:24712 2:N:0:GTGCTCTG+TTCTTCCT
ATATTTTGCCGTTGATAAACCACCCTCCCTGTGGTCGTTATCTTGCTCCTTCTGTCGTCAACGAATTTACTAATTCCAAAGGAGGAACCACTTCTTGCCCTCCAAAGCTCACATGCTGACAGATCGGAAGAGCGTCGTGTAGGGAAAGAGTGTAGGAAGAAGTGTAGAGCTCGGTGGTGGCCGTGTAATTAAAAAAAAAAAAAGAGAAGAAGATAGCAGCACTGACATCAGATAAAGAAAACGATAACAAA
+
CCCCCFFFFFCBGGGGGGGGGGGGGHHGGHHHHHHHGGGHHHHHGHHHHHHHHHHHGGGHGHGGGHHHHHHHHHHHHHHHHHHHGGHHGHGHHHHHHHHHHHGHHHHHHHGHHHHHHHHHHHHHHHGGGGHHHGFGGGGFFGHFFGHHHH?F?FGFBGGAGFFG<>>D111<.><CA<.<<.<--./00:;0C0:@--:--9;..//0/0//90:0900/..0/00000;0000;000:///-....000.
@M03495:530:000000000-LYBTV:1:1103:10098:24725 2:N:0:GTGCTCTG+TTCTTCCT
ATATTTTGCCGTTGATAAACCAGCTAATCCTGAAAAAAAAATCAAAGCTAAAAACTACAATGCTAAGACCACGATGTGACTGCTATCAAAGTTAGATATATATGTAAATTATTCATCTGTCAAATCCTAGAATTATATCATACCTGCTCCAGCAATCACGACCTGTAATGGTTTAGTGGGTTGTTCACTGTTTCTGAAAAATGAAGATAGTTGTCCAGCTTCCAAAAAGTTTATTGTGTTTTCTAGTGGAG
+
A>ABBFFFFFDAECFGGGGGGGHGHHHHHHHHHFHHHGGGGHGHHHHEHHHFFHGHGHGHHHHHHHFHHFHHGGHGHHHHHHHHHHHHHHHHHHFBFHHHHHGHHHHHHHHHHHHHHHEHHHHHHHHHHGGHHFFHHHHHHHHHHHHFF2FGCGFHHHHGGGCFHHHFHFF?GGHGFGHFEE?DHHHFHHHHHGHHGHHHHHG=GFHHHHHGGGGHFHEHHFG0CFHEAFFBFGBFFFFGGGEFFGGGGBA
@M03495:530:000000000-LYBTV:1:1103:14968:24727 2:N:0:GTGCTCTG+TTCTTCCT
ATATTTTGCCGTTGATAAACCAGGACTCAGGCTGGACCAAAGCTCACATGCTGACAGATCGGAAGAGCGTCGTGTAGGGAAAGAGTGTAGGAAGAAGTGTAGATCTAGGTGGGGGCCGGATCATTAAAAAAAAAAAAAGAAGAAGGGTGAGAGAAGTCAGACTGAGAGGTAAAAAATAGAGTGGGTGTATAGGTGAGGAACGTGGGACGAGAGCATTGAGCATGAGAGTGAGTGGAGTAGGGGAGGATGTG
+
BCBCCFFFFFCBGGGGGGGGGGHGHHHHHHHHHHGHHHHHHHHHGHHHHHHGHGHHHHFHHGEGGFHHGGGE>EHHHHGHHEGGHGHGHGFHHHGGHGB4B3444?4BF3B/////////?/0@2DF2D?@C--<--<<../0//......00.0<000000:0:000.0000<0-.0<0000..<.-0<000<0<..0/....<-..---.-900<000:0000<00<<0<00<0.0/0099.--./:00
@M03495:530:000000000-LYBTV:1:1103:16464:24752 2:N:0:GTGCTCTG+TTCTTCCT
ATATTTTGCCGTTGATAAACCAGGACTCAGGCTGGACCAAAGCTCACATGCTGACAGATCGGAAGAGCGTCGTGTAGGGAAAGAGTGTAGGAAGAAGTGTAGATCTCGGTGGTGGCCGGATCATTAAAAAAAAAAAAAAAGGAAAAAGATAGGAGTGAGAAGTGATTGAAAAAAAAGAAAGCACGCGAAAAAAAAGTGGTACAAAGATGAGAACGATGAAGACAACAAGAAATATGAATCAGAGCAACGTG
+
CCCCCFFFFFCAGGGGGGGGGGHGHHHHHHHHHHGHHHHHHHHHGHGHHHHHHHHHHHHHHGGGGHHHGGGFEFHHHHGGHHHGHGGFFHHHHHHHHGHB@D4444BCF/?>///00///<<G3FD3F3@CBC@C-<---..///::..0;0/0/;.0000/0000009000.--999:/:/0/---:---.---.000000000//0009900.:..0000///.:.//:/000000000000/0/.-..
@M03495:530:000000000-LYBTV:1:1103:21368:24768 2:N:0:GTGCTCTG+TTCTTCCT
ATATTTTGCCGTTGATAAACCACCCTCCCTGTGGTCGTTATCTTGCTCCTTCTGTCGTCAACGAATTTACTAATTCCAAAGCTCACATGCTGACAGATCGGAAGAGCGTCGTGTAGGGAAAGAGTGTAGGAAGAAGTGGAGGTCCCGGGGGGGGGGGGGTCCTGAAAAAAAAAAGATGAGGAGGACGAAGTAAGAGACGACTCAAAGGATGGAAGGGAGTGAGGGGTGAGTGTGCATAGGAACAGGTAACG
+
CDDDCFFFFFCBGGGGGGGGGGGGGHHGGHHHHHHHGGGHHHHHHHHHHHHHHHHHGGGHGHFGGHHHHGHHHHHHHHHHHHHHGHHHHHHHHHHHHHHHGGGGGHHGGGGEGGHGHEFGHHGHHHFHHHFHHGHGFG2>///220<</>@--;---:=-:.0:0000.----@..0000/0....---.9000:0/:.;-..0000//009/0/.9...;00..-.-..00;00009;000.//.0000.
@M03495:530:000000000-LYBTV:1:1103:23205:24769 2:N:0:GTGCTCTG+TTCTTCCT
ATATTTTGCCGTTGATAAACCACCCTCCCTGTGGTCGTTATCTTGCTCCTTCTGTCGTCAACGAATTTACTAATTCCAAAGCTCACATGCTGACAGATCGGAAGAGCGTCGTGTAGGGAAAGAGTGTAGGAAGAAGTGTAGATATGGGGGGGGGGCGGGTCATTAAAAAAAAAAAAAAACAGCAAAGTGGTGGAGAGTGTATGAGGTAGTGATGGACAGATGAAGATCGCAGATGTGAGCAGCTCGAGCAG
+
CCCCCFFFFFDBGGGGGGGGGGGGGHHGGHHHHHHHGGGHHHHHHHHHHHHHHHHHGGGHGHGGGHHHHHHHHHHHHHHHHHHHHHHHHHHHHHHHHHHHGGGGFGHGGGGGGHHGHGHHHHHHHHGHHHHHHGFHDH22@222D22@/>B-----9----<11:B110<9>9---9--.././/0/110<....0.01111111/:0<0/1110/00.:111<:111....<01111:00///0.9..-/
@M03495:530:000000000-LYBTV:1:1103:19675:24773 2:N:0:GTGCTCTG+TTCTTCCT
ATATTTTGCCGTTGATAAACCACCCTCCCTGTGGTCGTTATCTTGCTCCTTCTGTCGTCAACGAATTTACTAATTCCAAAGCTCACATGCTGACAGATCGGAAGAGCGTCGTGTAGGGAAAGAGTGTAGGAAGAAGTGCAGATATAGGGGGGGGGGCGTTAATTAAAAAAAAAAAAAGAGTCACAGAGATGAGAAGACGTACAGCGGAAGAAATGGAGACATTGACAGATTGCTGGTGCGTGATAATGGAC
+
BBBBBFFFFFBAGFGFGGFGGGGGGHHGGHHGHGGHGGGDHHBHDHGFHHGHGHHHGGGHGHEFFHHHFHHHFGHHGGGHHGGFGHHHBGBFFGHHGHGGGGGGFHHGGGGEF/GEGF3GHFEGDG?GHEGFH0FGB222@222@2220?>---------.;:/:99//-;--;9--...////9///./////:///.;..9//--;-.9B/////./:.///////9////;///.9-...:///9///
@M03495:530:000000000-LYBTV:1:1103:15209:24794 2:N:0:GTGCTCTG+TTCTTCCT
ATATTTTGCCGTTGATAAACCAGCTAATCCTGAAAAAAAAATCAAAGCTAAAAACTACAATGCTAAGACCACGATGTGACTGCTATCAAAGTTAGATATATATGTAAATTATTCATCTGTCAAATCCTAGAATTATATCATACCTGCTCCAGCAATCACGACCTGTAATGGTTTAGTGGGTTGTTCACTGTTTCTGAAAAATGAAGATAGTTGTCCAGCTTCCAAAAAGTTTATTGTGTTTTCTAGTGGAG
+
3ABCCFFFFFCBGGGGGGGGGGHHHHHHHHHHHHHHGGGGGHHHHHHGHHHHHHGHHHHHHHHHHGHHHHHHGGHGHHHHHHGHFFHHHHHHHHHHHHHHHHHHHHHHHFHHHHHHHHHHHHHHHHHHHHHHHHHHHHHHHHHFHHHFHHHHGHHGGGHGGGGGHGHHFFF1GHHHHHHGFGGGHHHHGHHHHHHFHHHHHHHGGHFFGHHHGGGGHFHHGHFFCGHGGCFGGGGGGGFFFF00CFGF9CE
@M03495:530:000000000-LYBTV:1:1103:25532:24839 2:N:0:GTGCTCTG+TTCTTCCT
ATATTTTGCCGTTGATAAACCAGCTAATCCTGAAAAAAAAATCAAAGCTAAAAACTACAATGCTAAGACCACGATGTGACTGCTATCAAAGTTAGATATATATGTAAATTATTCATCTGTCAAATCCTAGAATTATATCATACCTGCTCCAGCAATCACGACCTGTAATGGTTTAGTGGGTTGTTCACTGTTTCTGAAAAATGAAGATAGTTGTCCAGCTTCCAAAAAGTTTATTGTGTTTTCTAGTGGAG
+
CCCCCFFFFFCAGGGGGGGGGGHGHHHHHHHGHHHFHGGEFHHHHF5FHFHHHGGHHHHHHHGFHFFHEHHHGGHGFFHHHFFHHHHHGFFGGHFHHHHHHHHHHHHHHHHHHGHHHHHHHHBFGHHHHHHHHHGGGHHHHHGHHHFH3GHHFHHHHFHGDGGDHGF11?F?FGHHFHEADGCDHHHHHHHHFHFFHHHFGHHFGHHHGHGFHH0G0C/GBGGHHH.A.;CFFGGGFBFGGG0FFGFGF9:
@M03495:530:000000000-LYBTV:1:1103:23982:24852 2:N:0:GTGCTCTG+TTCTTCCT
ATATTTTGCCGTTGATAAACCAGTCTCCAAAGCTCACATGCTGACAGATCGGAAGAGCGTCGTGTAGGGAAAGAGTGTAGGAAGAAGTGTAGATATCGGGGGGGGGCGGATCATTAAAAAAAAAAAACAAAGCGAAAAACTAGTTACTATATTGTATGGAACAGATAGAACACAACTGCCATTTGTTATGGTGATCAATAAAATATGGGTGATCAGTACATAGTTTCTAGTGTAGTGATAACAGTGTGTAT
+
ABCCCFFFFFCCGGGGGGGGGGHHHHHHHHHHHHHHHHHHHHHHGHHHHHHGDEGGHHGDGGFGHHHGEGHHHGHHHHHHHGHF1GFHF@FFB444B?E/>@-----;----:/9////;@A:@>=-9...//:9---../;///////;////:/:////;///////9/;/9../////////9//;//;////////////9///./../////////////////;//:/9;:/:////99//;.//
@M03495:530:000000000-LYBTV:1:1103:11441:24856 2:N:0:GTGCTCTG+TTCTTCCT
ATATTTTGCCGTTGATAAACCAGGACTCAGGCTGGACCAAAGCTCACATGCTGACAGATCGGAAGAGCGTCGTGTAGGGAAAGAGTGTAGGAAGAAGTGTAGATCTCGGTGGTCGCCGGATCATTAAAAAAAAAAAAAAATGAGAAAATGAAAGTGGGAGAGGCAAAAATCAACAACAAGAACATAATGAACGTGTATAGCACAATAAGTAAAACGTGAGAGCATGATGGTTATGTTAGTGCTCATACAAA
+
ABCCCFFFFFCAGGGGGGGGGGHGHHHHHHHHHHGHHHHHHHHHHHHHHHHHHHHHHHGHHGGGGHHHGGGGEFHHHHGGHHHGGGHGHHHHHHHHHHH44@44?4B0F/?>/3</?E//?/@>D@2D2@CCCC---<:-.000000/000000;00...:....../..00090..../////:0000000...:/0;0000/90000090000-....00;0000000000000000000000000000
@M03495:530:000000000-LYBTV:1:1103:24650:24893 2:N:0:GTGCTCTG+TTCTTCCT
ATATTTTGCCGTTGATAAACCAGCTAATCCTAAGGCAAGAATCATAGCTAAAAACTACAATGCTAAGGCCACGATGTGACTGCTATCAAAGGTAGATATATATGTAAATTATTCATCTGTCAAATTCTAGAATTATATCATACCTGCTCCAGCAATCACGACCTGTAGTGGTTTAGTGGGTTTTTCACTGTTTCTGAAAAATGAAGGTAGTTGTCTAGCTTCCAATAAGTTTATTGGGTTTTCTAGTGGAG
+
>>11AFB31@1AE?ADGF1AE00A1FFABA331000AA00BB112221A21A11/A1BAF1B1EGBE00//B/ECAGB22DF0@12>F2@10B11@2B2FD22@222@2E1222222@12B22@F1BF2F2B>G1>2B>2FFB011<1DGFG0F01FC1/?C@C01@2@@F@<@F1>@G/?//?F01<GDH11=1>1F11<<1<<11<D0<0=D000=0DD0<000000;0C0G0;0.....:00<;C.0.
@M03495:530:000000000-LYBTV:1:1103:17045:24895 2:N:0:GTGCTCTG+TTCTTCCT
ATATTTTGCCGTTGATAAACCAGTCAGGAGTCCAAAGCTCACATGCTGACAGATCGGAAGAGCGTCGTGTAGGGAAAGAGTGTAGGAAGAAGTGTAGATCTCGGTGGTGGCCGGATCAATAAAAAAAAAAAAAAAAGAAAAAAGGAGAAGTGGACGTGAAGCAGAGTATGAACAAACAAAGAAGAGAAGTGTGGAGAATAACAGGAATAAGAGTGATAGGGTAGTAGAGGGTACGGCAGAGAGCAGATACA
+
CCCDDFFFFFCBGGGGGGGGGGHHHHHHHGHHHHHHHHHHHHHHHHHHHHHHHHHHGEGFHHHGGGGEGGHHHGHHHHHHHHHHHHHHFHHH4GB4@B4BB41E1?E///0B////>B3B?23?FB//<</----<...//.-../.../0:00<-....000//.0000000:<.....//./0./0/00<0.0.0:0:0000<./<00:000<0000/.</.00000/.9/0..---../..0//0000
@M03495:530:000000000-LYBTV:1:1103:17369:24921 2:N:0:GTGCTCTG+TTCTTCCT
ATATTTTGCCGTTGATAAACCAGCTAATCCTGAAAAAAAAATCAAAGCTAAAAACTACAATGCTAAGACCACGATGTGACTGCTATCAAAGTTAGATATATATGTAAATTATTCATCTGTCAAATCCTAGAATTATATCATACCTGCTCCAGCAATCACGACCTGTAATGGTTTAGTGGGTTGTTCACTGTTTCTGAAAAATGAAGATAGTTGTCCAGCTTCCAAAAAGTTTATTGTGTTTTCTAGTGGAG
+
AAABBFFFFFBAGGGGGGGGGGHHHHHHHGHHHHHGHEGGGHHHHHHHHHHHHGGHHHHHHHHHHHHHHHHHGFHGGBGHHGGHHHGHHEHHFHHHHHHHHHHHGGHHHHHHHHHHHHHHHHHHHHHHHGHHHHHHHHHHHHHEHHHFHHFHHHHHHHHGGGGGGHGHE?D?FGHGGFAGAFCDHHHHHHHHGHHHHHHHHHHHHHGHHHHHHHHHHGHHHHGFHHEGGGGGGGGGFFFFFFFGGGGF?BE
@M03495:530:000000000-LYBTV:1:1103:19639:24926 2:N:0:GTGCTCTG+TTCTTCCT
ATATTTTGCCGTTGATAAACCAGCCTCCCTGTGGTCGTTATCTTGCTCCTTCTGTCGTCAACGAATTTACTAATTCCAAAGCTCACATGCTGACAGATCGGAAGAGCGTCGTGTAGGGAAAGAGTGTAGGAAGAAGTGTAGATCTCGGTGGTCGCCGGGTCATTAAAACAAAAAAAAGAGTAGACGACCAAGAGTCCTCGAGCGCAGAAAGACCGAGATACATAGTGTAATGTCAAAAACGTAGCAACAGA
+
CCCCCFFFFFEBGGGGGGGGGGHHGHHHGHHHHHGHGGGHHHGHHGHHHHHHHGHHGGGHGHGGGGHHHHHHHHHHHHHHHHHHHHHHHHGHHHHHHHHHGGGGFHHGGGGGGGHFGFGHHHHHHHHHHHHHHHFHGHD?22222@@F??A<1<//<-->-<>>DBFD0<<.<<---.</11111.----....10<11....----9/00///-9--.111111111<111<11110..-.<..1:..//
@M03495:530:000000000-LYBTV:1:1103:13950:24976 2:N:0:GTGCTCTG+TTCTTCCT
ATATTTTGCCGTTGATAAACCAGTCACAACCACTTCTTGCCCTCCAAAGCTCACATGCTGACAGATCGGAAGAGCGTCGTGTAGGGAAAGAGTGTAGGAAGAAGTGGAGATCTCGGTGGTCGCCGTATCATTAAAAAAAAAAAAAAAGGAGGAAGTAACGAGGACAGAAGGTGAAATAGAATATAAATAAAATAAAGATGAGGGCTGTGCAGAGAGTAAGAATACACGACTTACAAATGACACAGTAAAGA
+
CDDDDFFFFFCBGGGGGGGGGGHHHHHHHGGGGHHHHHHHHHHHGHHHGHHHHHHHHHHHHHHHHHHHGGGGFHHGFGGGGGHHHGHHHGFHGGGHHHFHHHHHGH33/33?44BF<E?/?///<//00D2@D22@2/@CC------../.../.:<00...--././00.<00<00<00<0:000000000000000:000/..<.:/<0:09<.<0000<00000.--..00000000000/.0<0000
@M03495:530:000000000-LYBTV:1:1103:14290:24983 2:N:0:GTGCTCTG+TTCTTCCT
ATATTTTGCCGTTGATAAACCAGTCACAACCACTTCTTGCCCTCCAAAGCTCACATGCTGACAGATCGGAAGAGCGTCGTGTAGGGAAAGAGTGTAGGAAGAAGTGTAGATATCGGTGGGGGCCGGATCATTAAAAAAAAAAAAAGAATAGGGTGAAGAAATTGTAATACGCAGTAACAGAAGAAGTAGATGGCTTCTTAATACCATAGAGAGGAGACCAGACGGAAATACGCGTATAGCGAGGTTGCATG
+
BBBBAFFFFFBAGGGGGGGGGGHHHFHHHGGGGHHHFHHFHHCDEGFFHFGGHFHHG3GHDGHHGHHHEGGGEHHGEEEEFCHHHGFGHGHHGHDHGBGGHAG3B?443?4??4/>>??//////////011111?1><--<-:C..::000:/;.000//9090000;;...-9900;0////9//;////9....////////99B////.......9...-.9.-///..---.//:----...9//9
@M03495:530:000000000-LYBTV:1:1103:21348:24998 2:N:0:GTGCTCTG+TTCTTCCT
ATATTTTGCCGTTGATAAACCAGCTAATCCTGAAAAAAAAATCAAAGCTAAAAACTACAATGCTAAGACCACGATGTGACTGCTATCAAAGTTAGATATATATGTAAATTATTCATCTGTCAAATCCTAGAATTATATCATACCTGCTCCAGCAATCACGACCTGTAATGGTTTAGTGGGTTGTTCACTGTTTCTGAAAAATGAAGATAGTTGTCCAGCTTCCAAAAAGTTTATTGTGTTTTCTAGTGGAG
+
AABBBFFFFFBAGGGGGGGGGGHHHHHHHHHHHHHHHGGGGHHHHHHHHHHHHHGHHHHHHHHHHHHHHHHHGGHEFGHFEEFGHHGGGGHFHHHHHHHHHHHHFHHHHHHHHHHHHHHHHHHFHHHHHHGHHHHHHHHHHHFFHHHHHHHHGFGHHHHGDGGGHHHHF@G?GGHHFHFHDGGDHHGHGHHHHHHGGFHFFHHHHFHHHHHHHHHHGGFFHCGFGGAEE9FGGGGGFFFGGGBFFGGGEFE
@M03495:530:000000000-LYBTV:1:1103:12234:25013 2:N:0:GTGCTCTG+TTCTTCCT
ATATTTTGCCGTTGATAAACCAAAGCTCACATGCTGACAGATCGGAAGAGCGTCGTGTAGGGAAAGAGTGTAGGAAGAAGTGTAGATCTCGGGGGGGGGCGGATCATTAAAAAAAAAAAAAAAGAATTATTACGTCTTATTCTCTAGTCTACAATTGTTTTATTGACAAGAATTTACTACTTACTAATATACAGAGCTATCAAGTCTTAGTACATTTTCATATTTCTATACTCTAATACATCTCTAATTTA
+
CCDDDFFFFFDAGGGGGGGGGGHHHHHHHHHHHHHHGHHHHHHHGGGGHHFGGGGGGHHHHGHHHHHHGHHHHHHHHHHHGF4@344B4@BB/>E----;-----;090;0BBBCDAF-9;--.;.00000;09/99;00000000;00000000000://00900000.//0000000;000009000:00000//09:/00090090000009:9:0:00000900000;00009000:000:00000;
@M03495:530:000000000-LYBTV:1:1103:23342:25022 2:N:0:GTGCTCTG+TTCTTCCT
ATATTTTGCCGTTGATAAACCAGGGACTCAGGCTGGACCAAAGCTCACATGCTGACAGATCGGAAGAGCGTCGTGTAGGGAAAGAGTGTAGGAAGAAGTGAAGATCCCGGTGGACGCCGGATCAATAAAAAAAAAACAACGAACACAGAAAACAGCTAGGAGAGTATTACAAACACAAGTGGAAGTGGCCAGTCGCTACTACAAGCGAGACACGACAACATATAGGAGGTGGTGTGGGCGAAGAAAACAAA
+
BBBBBFFFFFB2EEGGGGGGGGHGGGGHHHHGHHGGHGHHHHHHHHHHHGHHFHHHHHFFHHGGGGHHHGAEF>EGHHHGGHHHHHFGGGHFGFGHFE@34?4?3?3?//>/</3><></C?B0222221?//--<..<.-..<-/..:////./.0::.0/../00;00009...9..00900/900.././/.-9.-/9/://...--.;;.99-;9.////;///;9..9......9---9/9./...
@M03495:530:000000000-LYBTV:1:1103:9148:25025 2:N:0:GTGCTCTG+TTCTTCCT
CGTATGCCGTTGATAAACCACCCTCCCTGTGGTCGTTATCTTGCTCCTTCTGTCGTCAACGAATTTACTAATTCCAAAGCTCACATGCTGACAGATCGGAAGAGCGTCGTGTAGGGAAAGAGTGTAGGAAGAAGTGGAGATCTCGGTGGGGGGCGGATCATTAAAAAAGAAAAAAAAAGAGGGAAAGAAGATGGTGTAGTGAGGGAGGATAGAAGCAGTGGTAGATGAGAAGTGAGAGATTGTGACGAGTA
+
ABABBFFFBBB@FGGGGGGGCFGHHDGHHEHHHFEEGHGFHHHFFHHHHHHHHHGGGHEHEFFHHFHGFHGDGGHHHHHHFHHHHHHHFHFHFHHHHHEGGGGHCEFDEEGHHHHGFHHHFHFGGGHGGHHHFF3?2<?22@@>GF</<//<--9---9;/;//BFF=.9;/;.----........././/:////.//////....-.//99/////////;////;//////////9///9///..-..
@M03495:530:000000000-LYBTV:1:1103:13543:25045 2:N:0:GTGCTCTG+TTCTTCCT
ATATTTTGCCGTTGATAAACCAGGACTCAGGCTGGACCAAAGCTCACATGCTGACAGATCGGAAGAGCGTCGTGTAGGGAAAGAGTGTAGGAAGAAGTGTAGATATCGGTGGTCGCCGGATCATTAAAAAAAAAAAAAAGGAAGGATAAGGAGTGGACGCGGGAACAAGAACAAAAAAAAGCAATAAGACTACAACGACAGATAAGTATAAAACTCACAGAAACACCAATGAAGCGAGTGGATAATACGAA
+
CCCCCFFFFFC>EFGGGGGGGGHGHHHHHHHHHHGHHGHHHHHHGHHHHHHHHHGGHHHHHGCGGHHGGEGGEGHHHHGEFGGBEFGGFGEHHHHHHEE4434444D/>?>E/3<///<///@2>@22DDC??DCC<<-..//...00;000.;..00--;----./////9//..9---..0/:000:000/000-;---/0;:0:0000000000000:00//....09:0009.--.:0000090...
@M03495:530:000000000-LYBTV:1:1103:25357:25051 2:N:0:GTGCTCTG+TTCTTCCT
ATATTTTGCCGTGATAAACCAGCTAATCCTGAAAAAAAAATCAAAGCTAAAAACTACAATGCTAAGACCACGATGTGACTGCTATCAAAGTTAGATATATATGTAAATTATTCATCTGTCAAATCCTAGAATTATATCATACCTGCTCCAGCAATCACGACCTGTAATGGTTTAGTGGGTTGTTCACTGTTTCTGAAAAATGACGATAGTTGTCCAGCTTCCAAAAAGTTTATTGTGTTTTCTAGTGGAGG
+
3>AAAFFBFFBBEAGDGFBBFFGHHBGBFFGFHFGAEEEGFGGEGF2FFGFFGGHHHGHHHHHHFFDD2FF1EGGHHHHHHHHHF34DBFFGDFDF@FHHHHGFHGFHHHHFGFHHHGHHEEGHHGHGGFGHHHHGHHHHHF0FHFGHCB1GGFGHHHD//ADFDG1?GG?FGFHGGHHAFDACF1FDHHGE00=D0DD.CGF0ACEEGHFHGH00//CHC;CBC..;9FGEFFFGG/;FFFFFB0BF0=A
@M03495:530:000000000-LYBTV:1:1103:23567:25056 2:N:0:GTGCTCTG+TTCTTCCT
ATATTTTGCCGTTGATAAACCAGCTAATCCTGAAAAAAAAATCAAAGCTAAAAACTACAATGCTAAGACCACGATGTGACTGCTATCAAAGTTAGATATATATGTAAATTATTCATCTGTCAAATCCTAGAATTATATCATACCTGCTCCAGCAATCACGACCTGTAATGGTTTAGTGGGTTGTTCACTGTTTCTGAAAAATGAAGATAGTTGTCCAGCTTCCAAAAAGTTTATTGTGTTTTCTAGTGGAG
+
AABBBFFFFFB>EFGGGGGGGGHGHHHHHHHHHHHHFGGGGHHHGHFHHHGHFHGFHHGHHHHFHHHHGHHHGGHEBFHHHFFHHFFHHFHHFHFHHHHHHHHHFGHFHHHGFHHHHHHHHHHGHHHGHHHHHFHHHHHHHHGHHHAGFHHHHHHHHGHGGGGGFGFD1@??FGHBFGHE<FFEGHEHHHHHHHHHHHHHHHHHHHHHHHHFGGBGFCGHCGFF0GCEABFGGGGGFBBFGGGFFFGGGGE
@M03495:530:000000000-LYBTV:1:1103:19062:25092 2:N:0:GTGCTCTG+TTCTTCCT
ATATTTTGCCGTTGATAAACCACCCTCCCTGTGGTCGTTATCTTGCTCCTTCTGTCGTCAACGAATTTACTAATTCCAAAGCTCACATGCTGACAGATCGGAAGAGCGTCGTGTAGGGAAAGAGTGTAGGAAGAAGTGTAGATCTCGGTGGGCGGCGTGTCATTAAAACAAAAAAAAAGGAGAGCAAAGAGCAAGAGAGACAATCATGATAAACATAGACACGGCGTCGAGCTAGAAGAGAAGAAAAGACG
+
CCCCCFFFFFCBGGGGGGGGGGGGGHHGGHHHHHFGGGGHHHHHHHHHHHHHHHHHGGGHGHGGGHHHHHHHHHHHHHHHHHHHHGHHHHHHHHHHHHHHGGGGFGHGFGGEFHHHHF3GHHGHHHHHHHHHHHHH?FDDD22>2>@F<E///<-<<--./;C000;0;::.:.-;--../....///////////./..///////;//////9///9///.---;-:--..9////;9////////./.
@M03495:530:000000000-LYBTV:1:1103:16627:25103 2:N:0:GTGCTCTG+TTCTTCCT
ATATTTTGCCGTTGATAAACCAGTCACAACCACTTCTTGCCCTCCAAAGCTCACATGCTGACAGATCGGAAGAGCGTCGTGTAGGGAAAGAGTGTAGGAAGAAGTGTAGATCTCGGGGGTCGCCGGATCATTAAAAAAAAAAAAAATAAAAAGAAAAGAGGGGGGCAATAAGGACAGTCAGCAGAGAGGGACGCAGAGGAGGTGACAGTGCTAGTTAGTAGGAGGATGGACGAGCTCACAGAGAACACAAG
+
BBCCCFFFFFCAGGGGGGGGGGHHHHHHHGGGGHHHHHHHHHHHGHHHHHHHHHHHHHHHFHHHHHHHGGGGFHHGGGGGGGHHHGHGHHHHGHGGHHHHHHHHFE4BF44DFGHG/EC/<//<@///-<1FB1FG1--<::--:-.00000...///./..:---9.000000./.009000././.....----9.......0000900:0090;0:;0099../0./0-;@@A009009//00//...
@M03495:530:000000000-LYBTV:1:1103:10036:25120 2:N:0:GTGCTCTG+TTCTTCCT
ATATTTTGCCGTTGATAAACCAGCTAATCCTGAAAAAAAATCAAAGCTAAAAACTACAATGCTAAGACCACGATGTGACTGCTATCAAAGTTAGATATATATGTAAATTATTCATCTGTCAAATCCTAGAATTATATCATACCTGCTCCAGCAATCACGACCTGTAATGGTTTAGTGGGTTGTTCACTGTTTCTGAAAAATGAAGATAGTTGTCCAGCTTCCAAAAAGTTTATTGTGTTTTCTAGTGGAGG
+
?AAAAFDFFFBAEFGGGGGGGGHCHHHHHFHHGHHHGGGGHHHHHHGHHFHHHGHHHFHHHHHHFHHHFHGEGHGGFHHFGHHGHHHHHHHHHHHHHHGHHHGHHHHHHHHHHHHHGHHHHGHHHFGHHHFHHGFHFHHHHHEBHFHFHFHFGHHHHHGCBDDFGG?GFFFGHHHFHFHCFCDHHHGHHHHHHHHHFFHFHGHHFGGHHHHHGCCCHHHGHHFC0GHDGGGGGEFFFBFFFFFBFFF9:;;
@M03495:530:000000000-LYBTV:1:1103:14202:25159 2:N:0:GTGCTCTG+TTCTTCCT
ATATTTTGCCGTTGATAAACCAGTCGTTATCTTGCTCCTTCTGTCGTCAACGAATTTACTAATTCCAAAGCTCACATGCTGACAGATCGGAAGAGCGTCGTGTAGGGAAAGAGTGTAGGAAGAAGTGAAGAGCTCGGTGGTGGCCGGATGATTAAAAAAAAAAAAAAGTAAGGTGGTGGAGAGAAGCTGAAGATGAAGGACAGAAATAATCACATGATGAAAATGTGAGAAGCAGAAGGATGGAAGGAAGA
+
CCDCDFFFFFDBGGGGGGGGGGHHHGGGHHHHHHHHHHHHHHHHHGGGHGHGGGHHHHHHHHHHHHHHHHHHHHHHHHHHHFHHHHHHHGGGGGHHGGGGGGHGHHGHHHGHHGHHHHHHGHFHHDG4B4302B2/>/?<//?00<@///11?11=D1<<@@C-;A-.;000000......0..0/000000;000:00:././000:000000;000:00000:000000/00///0.::0./0/9./..
@M03495:530:000000000-LYBTV:1:1103:18198:25168 2:N:0:GTGCTCTG+TTCTTCCT
ATATTTTGCCGTTGATAAACCAGTCAGGAGTCCAAAGCTCACATGCTGACAGATCGGAAGAGCGTCGTGTAGGGAAAGAGTGTAGGAAGAAGTGTAGATCTCGGCGGGTGGCGGATCATTAAAAAAAAAAAAAGTGACAAGGGGGTGATGTATTAGCGGGAGTTGAAATATGATAAGGAACTATAGACAAGTACAGAGTACGTGGGGGATGGACTACACGAAGACTACTTAGAGAGTATATGTGGCAAGCG
+
ABBCCFFFFFBAFGGGGGGGGGHFGHHHHGHGHHCHHHHHGHHHHGFGFGHGHHGHGEGEGHHGGGGEFFEFHGHHHHHHHHHHHGDHFGHFB344344@D411?>///>/<////-<11F111<@@-AC-@D.009;00..:--;-.//;/;///;---:-.;///://////////9/://///://9://///;/:/:9//.9:>-...///////.-:..9/////9////./9:;/////://...
@M03495:530:000000000-LYBTV:1:1103:14689:25199 2:N:0:GTGCTCTG+TTCTTCCT
ATATTTTGCCGTTGATAAACCAGCTAATCCTGAAAAAAAAATCAAAGCTAAAAACTACAATGCTAAGACCACGATGTGACTGCTATCAAAGTTAGATATATATGTAAATTATTCATCTGTCAAATCCTAGAATTATATCATACCTGCTCCAGCAATCACGACCTGTAATGGTTTAGTGGGTTGTTCACTGTTTCTGAAAAATGAAGATAGTTGTCCAGCTTCCAAAAAGTTTATTGTGTTTTCTAGTGGAG
+
BBBBBFFFFFBAFGGGGGGGGGHFHHHHHHHHHGHHHGGGGHGHHGFGHGGHFHGHHHHHHHHHHHHHHHHHGGHGFHHFHGFGDGHHHGHHHHHHFGHHHHHGHHHHHHHHFHHHHHHHGHHHHHFHHHFGHHHHGHHHHHHBHHFEHHFHFHHHHFHGDGGCHHHHG@??GHHHHHGHDGGGHHFFHHFHHHEGHHGHGFHFFHGHHHCHFGHHHHGFGGHGCGACFFFFFGGGBBFFFEFFGFFGG0:
@M03495:530:000000000-LYBTV:1:1103:9078:25199 2:N:0:GTGCTCTG+TTCTTCCT
ATATTTTGCCGTTGATAAACCACCCTCCCTGTGGTCGTTATCTTGCTCCTTCTGTCGTCAACGAATTTACTAATTCCAAAGCTCACATGCTGACAGATCGGAAGAGCGTCGTGTAGGGAAAGAGTGTAGGAAGAAGTGTAGATATCGGGGGGCGCCGGAGCATTTATAGAAAAAAGAAGAAAAGGAAGCGATAGTAGTGGAGAAGAAAGATACAGGAGTAAGAGGGAGAGTTAGATAAGAGCTAGAAGGCA
+
CCCCCFFFFFCAEGGGGGGGGGGGGHHGGHHHHHGHGGGGHHHHHHHHGHHHHHHGGGGHGHGGFHHHHHHHHHHHHHHHHHHHHHHHHHHHHHHHHHHHGGGGGHFGGGGGGHHFHGHHHHFGHHDHGFGGFFBG?FD222222@/>//---9-;--9--;///9;;/9//9.-...//////://..-..../:///././;/;//////////;.://9/9..:..://///://://///////..:
@M03495:530:000000000-LYBTV:1:1103:18657:25209 2:N:0:GTGCTCTG+TTCTTCCT
ATATTTTGCCGTTGATAAACCAGGCGGACCAAAGCTCACATGCTGACAGATCGGAAGAGCGTCGTGTAGGGAAAGAGTGTAGGAAGAAGTGTAGATCTCGGGGGTCGCCGGGTCATTAAAAAAAAAAAAAAAAAAGGTAGGCGGAGAAGAAGGAAACAGTACTTCAAAAAAAAAAACACACGACAAAGAAAGATGTATAGAGGGAGAGACCATCGGTATATACAAGGATAAGACAGTACTGATGAAATACG
+
BCCDCFFFFFCCGGGGGGGGGGHGHGGGGGHHHHHGGGGHHHHHHHHHHHHHHGGGGHHHGEFGEF?FFHGHHHHHH4FFGGHHFFGHC4E4?3?44??0F/EC/////<//>->F11<<1<@<-D@------9-..000.0-----;/0//../////:000000000:------.....-----///./:/00:00000::.;..:././00.....00:00::;:000000//;:000;000;0000.
@M03495:530:000000000-LYBTV:1:1103:7152:25216 2:N:0:GTGCTCTG+TTCTTCCT
ATATTTTGCCGTTGATAAACCACCCTCCCTGTGGTCGTTATCTTGCTCCTTCTGTCGTCAACGAATTTACTAATTCCAAAGCTCACATGCTGACAGATCGGAAGAGCGTCGTGTAGGGAAAGAGTGTAGGAAGAAGTGTAGAGCCGGGCGGTGGCGGTAGAATTAATAAAAAAAAGAGCAACAAAGAGGGTGAACGGTGTCAATTCCGACAAGCAGTGAACTACTGGACGATACCGACACACTCCGGTGCA
+
BBABBFFFFFBAE?GGGGGGGGGGGHGGGGHFHHFHGFEHGBGHEFFHFHHHBHHHGGEGEHEECGGHGHHHHGHHGHGHHHHHHHHHGGFHBHHGFHHHG1FFHHHGGCFEGHHHHGFFHFCFDGGFF2F30G2CGF2222220/><//A--..--:.;;00000:0;00:9-;..///99...//9.A..9//;.9..///9//9/.--9..999///9;//////.-9..-/..---..//..----/
@M03495:530:000000000-LYBTV:1:1103:9538:25243 2:N:0:GTGCTCTG+TTCTTCCT
ATATTTTGCCGTTGTAAACCACCCTCCCTGTGGTCGTTATCTTGCTCCTTCTGTCGTCAACGAATTTACTAATTCCAAAGCTCACATGCTGACAGATCGGAAGAGCGTCGTGTAGGGAAAGAGTGTAGGAAGAAGTGTAGATATCGGTGGGGGGCGGATCATTATAAAAAAAAAAAAAAAGACTAGAGAAGAGAGACGTAACAGAGAATAAGAAGCGGTAAATATGAAGGTCGGTAAGCAATGACGATGAG
+
CCCCCFFFFFCBGGGGGGGGGGGGHHGGHHHHHHHGFGHHHHHHHHHGHHHHHHHGGGHGHGGGHHHHHHHHHHHHHHHHHHHHHHHGHHHEGFHFFGGGGGGHHHGGGGEE?GHFGFHHHHHHGFHHGFFHGFF?23?F>22>2/><C?@/<-------.;00090090-;@-:-----../0000000/0./../.....00///900900;/0--...0000:000000:--..;00/0000....00
@M03495:530:000000000-LYBTV:1:1103:17686:25244 2:N:0:GTGCTCTG+TTCTTCCT
ATATTTTGCCGTTGATAAACCACCCTCCAAAGCTCACATGCTGACAGATCGGAAGAGCGTCGTGTAGGGAAAGAGTGTAGGAAGAAGTGTAGATCTCGGGGGGCGGCGTGTCATTAAAAAAAAAAAAAAAAGAGAAACGACGAAGGAATGACGCGAGAGAAACAATACAGAGAAGTGAACAGATGTATGACTCTGTAAGACGAACAATGAGACGTAGTACGCACAGAGTGCTAAGAAAGAAACTAGGATCC
+
CCCCCFFFFFCAGGGGGGGGGGGGGHHGHHHHHHHHHHGHHHHHHHHHHHHGGGGHHHGEEFEGGHHHGGHHHHHHHHHHHFHHHHHFFBF344@BBGF?EF--;-99--.:;09:BBFFB@=CA;-:---../900/..----.../0000;.-----.00//9:00:00//0/:000:0//000009009B00000090.9--9/000000..;..00...--/0/900000000/0/.//000/00//
@M03495:530:000000000-LYBTV:1:1103:13182:25262 2:N:0:GTGCTCTG+TTCTTCCT
ATATTTTGCCGTTGATAAACCACCCTCCCTGTGGTCGTTATCTTGCTCCTTCTGTCGTCAACGAATTTACTAATTCCAAAGCTCACATGCTGACAGATCGGAAGAGCGTCGTGTAGGGAAAGAGTGTAGGAAGAAGTGGAGATATCGGCGGGCACCGTGGCATTAAAACAAAAAAGAGGATAGGTAACAGATAAGGAATAGTAAAAAGAATTGACAAGCATACAACAAGTGTATTATGATTAAAAGAGTAG
+
CCCCCFFFFFCAGGGGGGGGGGGGGHFGGHHHHHFGEEGHHHGHGGHHHHGHHHHHGGEGGHGGGHHHHHHHHHHHGGHHHFFHHHHHHHFHBHHHGHFGCGGGHF2EGGGGGHHHHGGHHCEGHHFHDGHHHEHGBF22=@222D/@<>@---..-..--;0000:00999..-.9/../00/009000/00000;/0:00000:0...0900000../000090..90000000::00:B0000.;0;;
@M03495:530:000000000-LYBTV:1:1103:22214:25272 2:N:0:GTGCTCTG+TTCTTCCT
ATATTTTGCCGTTGATAAACCAGGACTCAGGCTGGACCAAAGCTCACATGCTGACAGATCGGAAGAGCGTCGTGTAGGGAAAGAGTGTAGGAAGAAGTGCAGAGGTCGGCGGTGGGCGGATCACTAATATAAAAAAAAAAGACACAGGAACGAACCAAAACAATAAACAAAAACATCACAATAAAGTCAATATTAACCACATCAATATAGACAGGCGGTGGATGATTTAGCAGACATAAGAGAACTAGTCT
+
AABBBFDFFFBBGGGGGGGGGGHGHHHHHHHHHHGGHHHHHHHHHHGHHHHGHFHHHHHHHGGGGFGGGFGE>ECHHFGBHHE?G@FBGDGGFFEHGGH4433?/B2>//>>>/?/?<//--00111111>=1DG-----..///;..;99...--;.9..:.0;0//;....../////////////////////9//9A/9//////////..9----;.///////////;..////9/;////////
@M03495:530:000000000-LYBTV:1:1103:19828:25274 2:N:0:GTGCTCTG+TTCTTCCT
ATATTTTGCCGTTGATAAACCAGTCTCCAAAGCTCACATGCTGACAGATCGGAAGAGCGTCGTGTAGGGAAAGAGTGTAGGAAGAAGTGTAGATCTGGGTGGTCGCCGTATCATTAAAAAAAAAAAAAGAAAATATATACAAGAGGTAGAGGTAAGAAGGATAAACGAGAAAGCACAAAATAGAATAGACAGAAGCCGCCAAGGGGAGGTAGGGGCAGTGAAGAAGGTAATGAGAGAACAACGAGTAAGAG
+
DDDCCFFFFFDBGGGGGGGGGGHHHHHHHHHHHHHHGFHHHHHFHHHHHHHGGGGGHHGGGGGEHHHHGHHHHGGGHGHHHFHHBGHDF443444B43B3?@13>/>//?0B44B44D4FB/@CC//-..000111<100000/..000<0/00<::;/.:00000..;..00/0///..00000000000//000.-----...-.--.00...--./:0000//.0000000:0.:0//.-;9..0000
@M03495:530:000000000-LYBTV:1:1103:21330:25284 2:N:0:GTGCTCTG+TTCTTCCT
ATATTTTGCCGTTGATAAACCAGCTAATCCTGAAAAAAAAAATCAAAGCTAAAAACTACAATGCTAAGACCACGATGTGACTGCTATCAAAGTTAGATATATATGTAAATTATTCATCTGTCAAATCCTAGAATTATATCATACCTGCTCCAGCAATCACGACCTGTAATGGTTTAGTGGGTTGTTCACTGTTTCTGAAAAATGAAGATAGTTGTCCAGCTTCCAAAAAGTTTATTGTGTTTTCTAGTGGG
+
3AAABFFBFFBAGGGGGGGGGGHHHCHHHGHFHHHHHGGGGGHGHHHGHHHFFHFGHHHHHHHHHHHHHHHHHGGHGHHGHFGBDGHGHHHHGHHGHGHHHHHHHFHGHHBGHFHHGHHHHHHGGHHHFHHHHHHHHGHHHHHHCDGFHHHHHFHHHHHGGDFGGH<F1@FFGEGHHGHHGDGCFHHHHHHHHHHHHHHHBHHHFFG:GC;GGHFH;GGF0CFFF9B?EC99BFFGGFC;:BFFGGGBFF.
@M03495:530:000000000-LYBTV:1:1103:24167:25296 2:N:0:GTGCTCTG+TTCTTCCT
ATATTTTGCCGTTGATAAACCACCCTCCCTGTGGTCGTTATCTTGCTCCTTCTGTCTCAACGAATTTACTAATTCCAAAGCTCACATGCTGACAGATCGGAAGAGCGTCGTGTAGGGAAAGAGTGTAGGAAGAAGTGTAGATCTCGGTGGGGGCCGGATCATTAAAAACAAAAAAGGGTAGAAACGAAGAAGAAGAAGACAATATCAGAAACAAAATCAGAAAGATTGTATTGTGATCAGTAATATATATA
+
BCCCCFFFFFDBGGGGGGGGGGGGGHHCGHHHHHHHGGGHHGHHHHHHHHHHHHHHHHHHHGGGHHHHHHHHHHHHHGHHGHGHHHHHHHHEHHGGHHHGGGGHHHGGGGGEGHHHGEHHHHHGFDGGHGGGFHHFF33?33B22FF/C///>-<---.-<0=0000<<..<C.:..../<000/.<.<.//0/<0//0///00000:0<0</...<000:000/:0000<000000000:00000<0000
@M03495:530:000000000-LYBTV:1:1103:25101:25364 2:N:0:GTGCTCTG+TTCTTCCT
ATATTTTGCCGTTGATAAACCACCCTCCCTGTGGTCGTTATCTTGCTCCTTCTGTCGTCAACGAATTTACTAATTCCAAAGCTCACATGCTGACAGATCGGAAGAGCGTCGTGTAGGGAAAGAGTGTAGGAAGAAGTGTAGATCTCGGTGGGGGGGGGATAATTAAAACAAAAAAAAATAGACAACAGAACAGGAGAGCGACAGGAGTACATAAAATCACCCGTGATATAAGCGTCAACAGACGTAATATC
+
ABBCCFFFFFCAGGGGGGGGGGGGGHHGGHHGHHHHGGGHHHHHHEHHFHHHGHHHGGGHGHGGEEHFHHHHHHHGHHGFHHHGHHHHHHGHHHHHHHHHGGGGBGFFGGGGGFHGHGGHHHBGGHHFGHGHHGFGBG>222222@<?/?B//<-----.//://////.9..:@-9-.//////..//////..:9..---9-.../////////////;.-.../////:/-:...////.-.;..://
@M03495:530:000000000-LYBTV:1:1103:23384:25413 2:N:0:GTGCTCTG+TTCTTCCT
ATATTTTGCCGTTGATAAACCAGCTAATCCCGAAAAAAAAATCAAAGCTAAAAACTACAATGCTAAGACCACGATGTGACTGCTATCAAAGTTAGATATATATGTAAATTATTCATCTGTCAAATCCTAGAATTATATCATACCTGCTCCAGCAATCACGACCTGTAATGGTTTAGTGGGTTGTTCACTGTTTCTGAAAAATGAAGATAGTTGTCCAGCTTCCAAACAGTTTATTGTGTTTTCTAGTGGAG
+
AAAA?DFFFFDAGCEGFFFGG0AGHHFHFH1EE0AEGEEG?GGHBFFAD1EHHB/BGEGB1D1FF2FFGGGHGCEE0DFFFFB1FFFFGDHGGHGEFHHHFGFFGHHFBFGHHHHGBFGBDFFD2GHHHGHHGHDFHHHEFBDFHFGGG1FGFFCFC@C///@EHHH11>F><01<=1FACF@CEB<000D<DDGFBD00CGFH0;0:CGHGHF00;/CHB0/9BB.9/0;00;CBFFBBB90FFF;BAFG
@M03495:530:000000000-LYBTV:1:1103:16980:25422 2:N:0:GTGCTCTG+TTCTTCCT
ATATTTTGCCGTTGATAAACCAGCTAATCCTGAAAAAAAAATCAAAGCTAAAAACTACAATGCTAAGACCACGATGTGACTGCTATCAAAGTTAGATATATATGTAAATTATTCATCTGTCAAATCCTAGAATTATATCATACCTGCTCCAGCAATCACGACCTGTAATGGTTTAGTGGGTTGTTCACTGTTTCTGAAAAATGAAGATAGTTGTCCAGCTTCCAAAAAGTTTATTGTGTTTTCTAGTGGAG
+
AAABBFFFFFBAGGGGGGGGGGHHHHHHHHHHHHHHHFGGGHHHHGHGHHHHHHGHHHHHHHHHHGHHHHHHGGHGHHHGHHHHGHHHHEHHHHHHHHHHHHHHFHHHHHHHHHHHHHHHHHHGHFHHHHHHHHHHHHHHHHHFHHGGHHHHFHHHHHGGGGGDHHHHG@FFHHHHHHHHFGGFHHHHHHHHHHHHHHGGCGHHBHFHHGCCHGFHHHGHGHHHHHFEDCGGGGGGFF9FGE0BBFCFFFE
@M03495:530:000000000-LYBTV:1:1103:17027:25432 2:N:0:GTGCTCTG+TTCTTCCT
ATATTTTGCCGTTGATAAACCACCCTCCCTGTGGTCGTTATCTTGCTCCTTCTGTCGTCAACGAATTTACTAATTCCAAAGCTCACATGCTGACAGATCGGAAGAGCGTCGTGTAGGGAAAGAGTGTAGGAAGAAGTGTAAAGCACGGGGGCGGGCGGAAGAATAAAAGAAAAAGAAGATAATGAAGCAGGCGAGGACGGAGATGAGAGATTAAAGTGTGTGGGAGGAGTGGTAAGTACAAAGGTAGACAA
+
ABBBBFFFFFB>EEGFGGGGGGGGGHHGGGHHHHHHGGFHHHFHFFHHGHHHGFHFEGEFEH1FEE1GFGFFFHHHHGHHGHHHHFHHGHGHDGFHFHGF?EFFGHHEGGGE>FGGEEHGHFCHFFHFF2?BF0BB3F22222222<</<>-<-------9.///////../.;.9./////////////9.9----.-;..-//////.////99////9.....-..9..9////;////9.9////9.
@M03495:530:000000000-LYBTV:1:1103:24132:25455 2:N:0:GTGCTCTG+TTCTTCCT
ATATTTTGCCGTTGATAAACCAGAGGACTCAGGCTGGACCAAAGCTCACATGCTGACAGATCGGAAGAGCGTCGTGTAGGGAAAGAGTGTAGGAAGAAGTGTAGATCTCGGTGGTGGGCGGGTCATTAAAAAAAAAAGAAGAAAAGAAGCAGAGGGTGGGAGAAACAGTGAGAAGTAAGTAAAAAAGACTAGAAAACAGGGCACGGTTAGAGATAACTGTGTGTGGTAAAAGAGTACGGAACATAGTGCGA
+
AACBCFFFFFCAGGGGGGGGGGHHHGHCHHHHHHHHGHHHHHHGHHHHHHHHHHHHHHHHHHHGGGGCGGGEGGFGGGHHGBGGHFHFGGHGHFGHFHHDG4??44444BF?E///?//>////??11<<=D<--<-.:./0///:../009/.....--....0///;0;00C/;B00000000;../000000//./......-....000000;00000.;../00000./000....-/000000-.
@M03495:530:000000000-LYBTV:1:1103:21715:25473 2:N:0:GTGCTCTG+TTCTTCCT
ATATTTTGCCGTTGATAAACCAGTCACAACCACTTCTTGCCCTCCAAAGCTCACATGCTGACAGATCGGAAGAGCGTCGTGTAGGGAAAGAGTGTAGGAAGAAGTGTAGATCTCGGGGGGCGGCGGATCATTAAAAAAAAAAGAAGAAATAGGCTGCGTCGGAGGAGAGCCTGCATAGGACTACGACAATAAGAGAGAGCGTGCACAGGTAATGTGGGACGACAGAGCTGGTACTAGTAGGCTGAGCTGAG
+
BCCCDFFFFFCBFGGGGGGGGGHHHGHGHGGGGHHHHHHHHHHHGHFHHHHHGHHHHHHHHHHHGHHHGGGGHHHGGGGGGGHHHGGHHHHHGGFHHGGHHHHGDE44344??DBF/>B---<-<>--<.11<1B:0<9@-C...:</<110:00..-.--<---....../../110000///...<-010110/....-9<..01/.01111110<..-----//:00:::1:<11110:0...0:00.
@M03495:530:000000000-LYBTV:1:1103:20343:25477 2:N:0:GTGCTCTG+TTCTTCCT
ATATTTTGCCGTTGATAAACCAGCTAATCCTGAAAAAAAAATCAAAGCTAAAAACTACAATGCTAAGACCACGATGTGACTGCTATCAAAGTTAGATATATATGTAAATTATTCATCTGTCAAATCCTAGAATTATATCATACCTGCTCCAGCAATCACGACCTGTAATGGTTTAGTGGGTTGTTCACTGTTTCTGAAAAATGAAGATAGTTGTCCAGCTTCCAAAAAGTTTATTGTGTTTTCTAGTGGAG
+
3AABBFFFFFBAEGGGGGGGGGHHHHHHHHHHHHHHHGGGGHGHHHFGHGG5DGGHHHHHHHHGHGHHHHHHGGHG1FGHHFEHGFHHGHHFHHHHHHHHHHHHHHHHHGHHHHHHHHHHGHHGHHGHHHHHHHHHGHHHHHHHHHFFHHGHFHHHGGHGGGGGHHHHB@GFDCHHFGHGDFGGHHHHHHHHHHEFHFGFHHHHHHGGHHFHHFFCGHHHFHHHHF.CEFFGGGGGGGFBFGGGFFBFFFF
@M03495:530:000000000-LYBTV:1:1103:22139:25480 2:N:0:GTGCTCTG+TTCTTCCT
ATATTTTGCCGTTGATAAACCACCCTCCCTGTGGTCGTTATTCCTTCTGTCGTCAACGAATTTACTAATTCCAAAGCTCACATGCTGACAGATCGGAAGAGCGTCGTGTAGGGAAAGAGTGTAGGAAGAAGTGTAGAGCTCGGTGGTGGGCGGATCATTAAAAAAATACAAGGACAAATATGTGGCGACGAGTAGTAGCATTAGGAAAGCAGAGGATGAGCTGTAGCAAGGAGTGCGTAGCGTGTAAGTGG
+
CCCCCFFFFFCAGGGGGGGGGGGGGHHGGHHHHHGHGGGGHHHHHHHHFHHGGGHGHGGGHHHHHHHHHHHGHHHHFHHHHHHHHHHHHHHHHHHGFGGHHGGGCGEEGGGFFGHHHHHHHGHHHGFCFHF3F3333B32@<B<EDE////<----<=00==<0--.;0000..././0000000.------..0;000000;0000:.;0//9.;/000000900000/.9./90-.9-9-;.9/:0:00
@M03495:530:000000000-LYBTV:1:1103:18675:25488 2:N:0:GTGCTCTG+TTCTTCCT
ATATTTTGCCGTTGATAAACCAGTCTCCAAAGCTCACATGCTGACAGATCGGAAGAGCGTCGTGTAGGGAAAGAGTGTAGGAAGAAGTGTAGATCTCGGGGGTGGCCGGAGCATTAAAAAAAAAAAAAAAGTAAGACGTGTGCAGAACAGGGACGGTATGGAAAAAAGGAAGACAGAATGGAAAGTACAACAATATAGCACATACTGACAGAGCGGTGACGTGACGGAAGAAGCAGTGAAGAGACTGATGG
+
CCCCCFFFFFCAFGGGGGGGGGHGHHHHHHHHHHHHHHHHHHHHHHHHHHHGGGGHHHGGGFEEHHHHFHHHHHHHHHHGHHHHGHHFF4@3B44@BFF/>E///0BB///<?2@21?F=D-A><<----.000;00.../.0099////....--...0/000/.-..//..////0000000.0009;0;.:0000009/00;009090//9--.-9:9...;.9....//00/;09000.//000:99
@M03495:530:000000000-LYBTV:1:1103:16298:25522 2:N:0:GTGCTCTG+TTCTTCCT
ATATTTTGCCGTTGATAAACCAAAGCTCACATGCTGACAGATCGGAAGAGCGTCGTGTAGGGAAAGAGTGTAGGAAGAAGTGTAAAGCTCGGTGGTCGGCGGATGAATAAAAAAAAAAAAAGCAAAAGCAACGAGACTGTCCAAAAGAGTAGGCGAAAAAAATTTTATACAATATCAAAATTAGTGAAGCTTCACAGTGTTGCTAATAAAATGAACACCAACCTAACAGCTGAATACATCAATGACTATAG
+
BBBABFFFFFBAGGGGGGGGGGHHGHHHHHFGHHFHFHHHHHFFDGGGHHHGEGGGDHFFGGHHHHEFDF@FDGFGCFEFBB4B4443BB1>1>?1@//////</2333BDD?BFC/----../////.</:-....0000<000././90000-:9--.-;.//;:B////////:/9/:////////;///////:///.///////////////..:.:./9/./9.;////////;//////;////
@M03495:530:000000000-LYBTV:1:1103:14161:25529 2:N:0:GTGCTCTG+TTCTTCCT
ATATTTTGCCGTTGATAAACCAGCTAATCCTGAAAAAAAAATCAAAGCTAAAAACTACAATGCTAAGACCACGATGTGACTGCTATCAAAGTTAGATATATATGTAAATTATTCATCTGTCAAATCCTAGAATTATATCATACCTGCTCCAGCAATCACGACCTGTAATGGTTTAGTGGGTTGTTCACTGTTTCTGAAAAATGAAGATAGTTGTCCAGCTTCCAAAAAGTTTATTGTGTTTTCTAGTGGAG
+
?ABBBFFFFFBAGGGGGGGGGGHGHHHHHHHHHHHHHGGGGHHHHHGGHHHHHHGHHHHHGHHHHHHHHHGHGGHGGGHHFGHHHHHHHHHGGHHHHHHHHHHHFGHHHFHHFHHHHHGHHHHGHHHHHHHHHHHHHHHHHHHFFHFHHHHHEHGGFFHGFGGGFHH1@@1?FGHFDFGFGFGGHHHFHHHHDGFGFGHHFGGHHHHHHHFFGGHBCGFGHGHHHEHGGFGFGGGGBFGGGFGGGGFBABA
@M03495:530:000000000-LYBTV:1:1103:18936:25534 2:N:0:GTGCTCTG+TTCTTCCT
ATATTTTGCCGTTGATAAACCAGCTAATCCTGAAAAAAAAATCAAAGCTAAAAACTACAATGCTAAGACCACGATGTGACTGCTATCAAAGTTAGATATATATGTAAATTATTCATCTGTCAAATCCTAGAATTATATCATACCTGCTCCAGCAATCACGACCTGTAATGGTTTAGTGGGTTGTTCACTGTTTCTGAAAAATGAAGATAGTTGTCCAGCTTCCAAAAAGTTTATTGTGTTTTCTAGTGGAG
+
3AAAAFDFFFBAFGGGGGGGGGGHHHHHHHHHGHHHCGGGGHFHHHGHHHHGHHGHHHHHFHHHHGHHHHHHGGGGEGHGHGFGGHEGHHHFHHHHGFHHFHHHEGHHHHHHFFHHFHHHHHHHHHEFGHHHHHHHHHGHHHBGHHFFFHHHHFHHHHHCGGGGCHGHF@F?<GGHHHHHEGGGGHHHHHFHGGHHFBDGAGHHGHHHHHGGGCHHFHGHGGFHFCE.;9;B0F;FFFCFBCFGGFFGGBC
@M03495:530:000000000-LYBTV:1:1103:21979:25547 2:N:0:GTGCTCTG+TTCTTCCT
ATATTTTGCCGTTGATAAACCAGAACCATCCAAAGCTCACATGCTGACAGATCGGAAGAGCGTCGTGTAGGGAAAGAGTGTAGGAAGAAGTGATGATTTAGAGGGTCTCCGCGAAAATACAAAAAAAAAAAGAAAATATGAAACAGGGTAAAGAAACATCATAGAGAGCAGACATGCAACACAGCACTTGGTTGATCTAACTGGGTCAACTACTTGGCTCTCAAGTGCAGCCTTCCAGAAACGTATCTCAA
+
BBBBBFFFFFB>EEGGFFGFGGAHHHHHHHFHHHGCGFHFHHGFGHE2FGB5FH?A1EFFFEEEAEAA2DGF31GH??BG4BEB33BB?3@3@44444B4B33B113043////><<B11B11B?///>/-.<0>0>1=11==<//../</=00.//:00;0;:C0;.://:./000000.....;;0900;.;/00;90000=.//./9//9/////////;B///////999//////9/.;./.9///
@M03495:530:000000000-LYBTV:1:1103:11075:25561 2:N:0:GTGCTCTG+TTCTTCCT
ATATTTTGCCGTTGATAAACCACCCTCCCTGTGGTCGTTATCTTGCTCCTTCTGTCGTCAACGAATTTACTAATTCCAAAGCTCACATGCTGACAGATCGGAAGAGCGTCGTGTAGGGAAAGAGTGTAGGAAGAAGTGTAGAGCTCGGTGGTGGGCGGGTCAATAAAAAAAAAAAAAATAAAAAAAAAGTAGAAATATATAGTGATCGACTGCACAAAATAGAGTGCGAATGATGACATATAGAGAGAAGG
+
BBBCCFFFFFCBGGGGGGGGGGGGGHHGGHHHHHHHGGGHHHHHHHHHHHHHHHHHGGGHGHGGGHHHHHHHHHHHHHHHHGHHHHHHHHHHHHHHHHHHGGGGHHHGGGGGGGHGHEFHHHHHHHHHHHHHFFBG3B2@@@2222/>/C</////-----;0:000:09--:-@-=-.00000----.:0000000000:000000..-../009/.9000:0000-.-;00000000:900000..0/.
@M03495:530:000000000-LYBTV:1:1103:11029:25566 2:N:0:GTGCTCTG+TTCTTCCT
ATATTTTGCCGTTGATAAACCAGGACTCAGGCGGACCAAAGCTCACATGCTGACAGATCGGAAGAGCGTCGTGTAGGGAAAGAGTGTAGGAAGAAGTGTAGATCTCGGTGGGGGCCGGATCATTAAAAAAAAAAAAATCGAAGAAAAAAGAAGGAAAAGGCATTAACGGATAACACAAAGTAAGATGCGTCGCGAGCAAGTAATCAACGCAAACACACATAGTGCGACAGAGTAAGCAGAGACCAGAGAGG
+
BBBBBFFFFFBBGGGGGGGGGGHGHHHHGHHHGGGGGHHHHGFHHHHHHHHHHHHHHHHHGGGGHHGGGGGEFFGGHGHHHHHHHHHHHGHHHFHHDDBFG?444BEF/?<//<//<///<F1?D11FBC@CG:--;./..:../:/.-.../.:////...//9//.-...////...:////////-;--------9.//:;////9----.9:.../:/;//-.---;///////9/...:.......
@M03495:530:000000000-LYBTV:1:1103:17636:25594 2:N:0:GTGCTCTG+TTCTTCCT
ATATTTTGCCGTTGATAAACCAGGGACTCAGGCTGGACCAAAGCTCACATGCTGACAGATCGGAAGAGCGTCGTGTAGGGAAAGAGTGTAGGAAGAAGTGTAGATCTCGGGGGTGGGCGGGTCATTAAAAAAAAAAAAAGAAAAGAAAAAGAAGGGAGGGGAATAAGATTGAGAAGAAGAATCAGCTATGTAAAGTATAGAAGAACGGAGGAGTAGTAGCAATACAATAAAACAGGTAGTATGGTGGAAGA
+
CCCCCFFFFFCAGGGGGGGGGGHGGGGHHHHHHHHGHGHHHHHHHHHHHHHHHHHHHHHHHHGGGGHFHGFGGEEGHHHGHHHHEGGGFGFHHHHHGHBG4?344D44B?/E?//>/=>----<0000::0;@-@D-:99.9///..//..../;.:A---../;:0000990.0/0//;/:0000000000000909000000//....-9./;:0:000000000090009./.9900000/90..0/.
@M03495:530:000000000-LYBTV:1:1103:16521:25620 2:N:0:GAGCTCTG+TTCTTCCT
ATATTTTGCCGTTGATAAACCAGCTAATCCTGAAAAAAAAATCAAAGCTAAAAACTACAATGCTAAGACCACGATGTGACTGCTATCAAAGTTAGATATATATGTAAATTATTCATCTGTCAAATCCTAGAATTATATCATACCTGCTCCAGCAATCACGACCTGTAATGGTTTAGTGGGTTGTTCACTGTTTCTGAAAAATGAAGATAGTTGTCCAGCTTCCAAAAAGTTTATTGTGTTTTCTAGAGGAG
+
AAAAAFB3D@>>11FE3BFGGGHFHBHHF3AFG1F10EE/AE1FBFBGHF1G11EEA11BF1FHHBFHHFHHG@EFCFF2@101B@CG211@@2F@2FFBHHHHDDG>FHHHHHBFF2BFGBEFG1F1F1F<GHHHBFGEGHFFFFH1D1110@01@1@CCCGGHGHHD@FGHCGHHH0<<FC.<DHGHHGH0=DGDGBB..<DDB0GHFHHFGHGHHGGHHH0G:.9:CFFG0FFBB=C/:0;C00;/.9
@M03495:530:000000000-LYBTV:1:1103:17271:25628 2:N:0:GTGCTCTG+TTCTTCCT
ATATTTTGCCGTTGATAAACCAGAACCATCCAAAGCTCACATGCTGACAGATCGGAAGAGCGTCGTGTAGGGAAAGAGTGTAGGAAGAAGTGTAGATCTCGGGGGTGGCCGGAGCAATAAAAAAAAAAAAAAGAAATGAGAAGGAGGAGGATGGAAGAGACAAGAAAGCAAAAAGAAAACACATAGAAACAGATACGACGAAGATAAAAAATATCAGAAGAGGCAATGTGAGTAAGAATACCTCAAGAAGG
+
ABCBCFFFFFCAGGGGGGGGGGHHHHHHHHHHHHHHHHHHHHHHHHHHHHGHHHGGGGHGHGFEEEEAFFHGFGHHHHHHHHHHHHHHHHGH4@34@@@FEF/EE</<00/<////0?11=11/<<<C-:-:.../;9000;/...;C...90./0/.:////.///0/0/0/...9///...0;0000/://9:0...;--;.000000-.900009000.....0000;00:090000000000:0//.
@M03495:530:000000000-LYBTV:1:1103:22114:25640 2:N:0:GTGCTCTG+TTCTTCCT
ATATTTTGCCGTTGATAAACCACCCTCCCTGTGGTCGTTATCTTGCTCCTTCTGTCGTCAACGAATTTACTAATTCCAAAGCTCACATGCTGACAGATCGGAAGAGCGTCGTGTAGGGAAAGAGTGTAGGAAGAAGTGGAGATCTCGGGGGTGGGCGGGGCGTGAAAAAAAAAAAAAAAGAAGAAACACCAATATGATATAGAAGCAAGCAGCGACCGACCGATAACGTGACTGTCGAAGGTCACACCATG
+
BBBBBFFFFFBAFGGGGGGGGGGGGHHGGHHHGHFGGEEHHFFHFFHHFHHHHHHGGGGHGHGGGHFFHHHHHHGHHHHHHHHHHHHHHHFHGGHHFHHHGFGGFHFEFGEGFHHGGF3FGH?FFGBFBDFGAGGF?B22<22@22<?/@?--<-.----;-9-9.//.-----::---...//////....///:///9:////://.../.-----------9./..:..//9/9;...//////..:/
@M03495:530:000000000-LYBTV:1:1103:8193:25657 2:N:0:GTGCTCTG+TTCTTCCT
ATATTTTGCCGTTGATAAACCACCCTCCCTGTGGTCGTTATCTTGCTCCTTCTGTCGTCAACGAATTTACTAATTCCAAAGCTCACATGCTGACAGATCGGAAGAGCGTCGTGTAGGGAAAGAGTAGGAAGAAGTGAAGATGTCGGTGGGCGCCGTATCATTAAAAAAAAAAAAAAGTATAATACAAAACGATACTGTAAAGGAAGCAAGAAACAACGGTAGGAGATAATGTAAAGTGAAGACAGAGAGAA
+
CDDDDFFFFFCBGGGGGGGGGGGGGHHGGHHHHHHHGGGHHHHHHHHHHHHHHHHHGGGHGHGGGHHHHHHHHHHHHHHHHHHHHHGHHHHHGHHHHHHHGGGGHHHGGGGEGGGHHGFHHHHHHHHHHHHFHHBB332@222@/B/?A/=</<--<0011=000<<<-<<E-9--.000:0000000..-...-00:0:<00:/..0//<////.9--....</9/:0:000000000000//:///..0
@M03495:530:000000000-LYBTV:1:1103:11235:25690 2:N:0:GTGCTCTG+TTCTTCCT
ATATTTTGCCGTTGATAAACCAGTCTCCAAAGCTCACATGTGACAGATCGGAAGAGCGTCGTGTAGGGAAAGAGTGTAGGAAGAAGCGGAGATCTTGGTGGTCGCCGTGTAATTCAAAAAAAAATAAGGAATGACTCCTGCCACAACCGGACTCAGGGTTGCCTGTATACACTGGACTTTTATGGGTAAGGCACAAACGTGAGCATATGACTTAAAATTCGGTGTGCGCTCCCTCTAACACCTATACAGCG
+
AAB3AFFDFFD>EFEGCGGGFCGFGGHFHHB4GHHHHHFFHFHCGHG5EGFEEG2G2EEFE0ABCFGF3AFEGFHGD@FGE5FAG33>/EE>?B444F3///3>///</B042?2B221//>/>0111110111?111><1<11<<..<----<00/./.-;:000;0000000//.0000;00/.;0/;/;F.//.9...../9//////;B//////:..;.9./.9-..9...//;/;9/9/9////-
@M03495:530:000000000-LYBTV:1:1103:17781:25761 2:N:0:GTGCTCTG+TTCTTCCT
ATATTTTGCCGTTGATAAACCAGTCTCCAAAGCTCACATGCTGACAGATCGGAAGAGCGTCGTGTAGGGAAAGAGTGTAGGAAGAAGTGTAGATCTCGGTGGGCGCCGGAGCATTAAAAAAAAAAAAAGGACAGGAACACTTAAGTAAGGAATAAGCGAAACATCTACACAATACAGCTGATGGTTTGAGACCGACATCGCGCAAGACACGAAGTGAGCCAGTTCAGAATATCAATACTACAGATCAAATA
+
CCCCCFFFFFCAGGGGGGGGGGHGHHHHHHHHHHHHHHHHHHHHHHHHHGHGGGGHHGGGGGGGFHHHGGFHHGGGHHGHHGHHGHHBF4BB4444@B11?E//>//>/<///23?33FDG@C?@--<..<./.../<//00;:00:00:0/00000-.-;-/00;09;/0.00000000;00000..0..0.----;0..;--;-////.-:..0000//.000000000009:00000000:000;000
@M03495:530:000000000-LYBTV:1:1103:23260:25783 2:N:0:GTGCTCTG+TTCTTCCT
ATATTTTGCCGTTGATAAACCAAAGCTCACATGCTGACAGATCGGAAGAGCGTCGTGTAGGGAAAGAGTGTAGGAAGAAGTGTAGATCTCGGGGGTCGCCGGGTCATTAAAAAAAAAAAAAGGAAAAAGAGATAAGTGAGTGAAAGTAGAAAAATACATGTTAGGAGCTAACGGGATAGTTGGTGTAATATGTCTAAGAGCTCAATGGTAAACTGATGAGTGGCGTCCTAGAGATTCGCGCAGGTGACAAT
+
CDCCCFFFFFDBGGGGGGGGGGHHHHHHHHHHHHHHFHHHHHHHGGGGHHHGGGGFGHHHHGHHHHGHGGDGHGHHHHGHGH44B44BFBBF/>@//>/?>////F2>222?DCCCCF<-:..////:..:/00000000<00000000000/..00000:<00/0/..<0/.-.<./<0000...00000000<00<00/<0000:000000000000<00..-.--.0000<000.9-<-<-<000000
@M03495:530:000000000-LYBTV:1:1103:13372:25802 2:N:0:GTGCTCTG+TTCTTCCT
ATATTTTGCCGTTGATAAACCAAAGCTCACATGCTGACAGATCGGAAGAGCGTCGTGTAGGGAAAGAGTGTAGGAAGAAGTGTAGATCTCGGGGGTCGCCGTATCATTAAAAAAAAAAAAAGAAGAGAAGGCAGAGGGGGGGCGACAGAGGTGTACAAAAATGAAGATGTGCGATAACAGAACAAGTAATATAGTTGACATAGAGCAAGAAACGAAGTGAGTAATGAAATTATATCAGAATAAAGACTGAG
+
CCCCDFFFFFDBGGGGGGGGGGHHHHHHHHHHHHHHFHGHHHHHGGGGHHHGGGGGGHHHHGHHHHHH5FFGGHHHHHHHHF4B@44BBF1F//>////<>//00D3F2?22GGGGGGCF<.../<./</:.......-9----9---//.0.0<:110.<.0111111111..9..000/0////11111111111:0:1111110//////....9<1011111111<:<11111101111111/1000
@M03495:530:000000000-LYBTV:1:1103:7069:25824 2:N:0:GTGCTCTG+TTCTTCCT
ATATTTTGCCGTTGATAAACCAGCTAATCCTGAAAAAAAAATCAAAGCTAAAAACTACAATGCTAAGACCACGATGTGACTGCTATCAAAGTTAGATATATATGTAAATTATTCATCTGTCAAATCCTAGAATTATATCATACCTGCTCCAGCAATCACGACCTGTAATGGTTTAGTGGGTTGTTCACTGTTTCTGAAAAATGAAGATAGTTGTCCAGCTTCCAAAAAGTTTATTGTGTTTTCTAGTGGTG
+
AAAA?D3BFF?11EG3FBBGGGHC1EGHHCHCH1G10A/A/FBGEBD0BG11BB/BGECGGFFHHHHFF0FE?/>?0@B22F0E12FGHHEF2FDB2GGHHHHHHGFE2FHFFDDGHHFFHB21BGF1GHHFHHFF>F>GGHHCFGABHFECGGB@FGEFA<@EHH111?G?GHHG<GEEAFCCCDDFHHFH0DFG<=0DCCHGF0C0CGGBGHFBFHFHBB/:;0CEC0CBFFFBCBB/99BFFFGBA0;
@M03495:530:000000000-LYBTV:1:1103:23073:25843 2:N:0:GTGCTCTG+TTCTTCCT
ATATTTTGCCGTTGATAAACCAAAGCTCACATGCTGACAGATCGGAAGAGCGTCGTGTAGGGAAAGAGTGTAGGAAGAAGTGTAGATCTCGGGGGGCGCCGGATCATTAAAAAAAAAAAATGAGAAATAGAAAACTGACAGACTCGTACTGACAAGAATTATAAAATATCCATAATACGAATGTATAGAGCACATCTAATTGATACACAAAGCGATGCTATACAGACACGTTCTTAGAACCAAAGACGAAC
+
CCCDDFFFFFCAFGGGGGGGGGHHHGHHHHHHHHHHFGHHHHHHGFGEEHHGGGGFGGHGHGFHHHHHFFDGGHHHHFHHHG4B@444B@FF/EE--:-----.-.000;FFBG;@FF-@.000000000000::0B0000/.00.;...;0000.;/000;00;0000000000000....0;00;0:000;:000000;0000:0009.//.9...00000000.//.:./.000000....///.--9
@M03495:530:000000000-LYBTV:1:1103:22248:25890 2:N:0:GTGCTCTG+TTCTTCCT
ATATTTTGCCGTTGATAAACCAGCTTGTCTCGGATCCCATTGATCAGTTTTCTCCAAAGCTCACATGCTGACAGATCGGAAGAGCGTCGTGTAGGGAAAGAGTGTAGGAAGAAGTGTAGAAATCGGTGGCGGCCGGTGCATTAAAAAAAAAAAAAACAGGAGAGTCGAAGAGAGCAGTGCACTTCAACAGCGTACGACGAGAGGATAGCCACATAAGGAATGTAAGGCGTACAGCAAGAATCAAACATAAG
+
>AABBFFFFFBAGAGGGGGGGGHHGHHHHHFHGGFGHHHHHHHHHHHHHHHHHHHGHHFHHHHGFGHHGGFGFHHHHGG1FGGHFGFGGGGHGHHG?CEFFG@F4FGBFGH0EF434B344443?//</0/>/>/C///1<1=1F11---<@---;../.;.../0-...../..///////////9/9.9-9.--..---9;..//////..//9////;////9;B-;--.//....////9/:.////
@M03495:530:000000000-LYBTV:1:1103:13463:25893 2:N:0:GTGCTCTG+TTCTTCCT
ATATTTTGCCGTTGATAAACCAGGGACTCAGGCGGACCAAAGCTCACATGCTGACAGATCGGAAGAGCGTCGTGTAGGGAAAGAGTGTAGGAAGAAGTGTAGATCTCGGTGGTGGCCGTATCATTAAAAAAAAAAAAAAAGAGAAAGATAGCGAGCAAATGGAAAGAATAAAAACGAAAGAGAAGAGGAGAATGATGCGAATAGTGAGCGGAGACGGTGGATGCGATACTATGTAACAGAGGCAGCAGCAT
+
CCCCCFFFFFCAGGGGGGGGGGHGGGGHHHHHHGGGGGHHHHHHGHHHHHHHHHHHHHHHHGGGGHHGEGGG>EFGHHGGHHHGFBGFGGHHHHHGH?F4B?44BB4?F<?C?/?00</<@0D2>DBBBF/@-<--<---..//000/0000-----/0000000./.0;0000.-;...///::0......;00:00-.:-.;00000-----.;.....00:-...:0;00000000//......./.0
@M03495:530:000000000-LYBTV:1:1103:19296:25910 2:N:0:GTGCTCTG+TTCTTCCT
ATATTTTGCCGTTATAAACCAGGGACTCAGGCTGGACCAAAGCTCACATGCTGACAGATCGGAAGAGCGTCGTGTAGGGAAAGAGTGTAGGAAGAAGTGTAGATCTCGGTGGTGGCCGTATAATTAAAAAAAAAAAAAAAAGAGAGAACGGAGTGACGCAGTGCATAAAAATAGGACACCAGAAGGAGGAGAATAAGGACCAGTGAGTGTCAGTGATGACACAGCAGATGCAGGTGTATAGTGAAACACAT
+
CCBCCFFFFFCBGGGGGGGGGGGGFGHHHHHHHHGHGHHHHHHHHHHHHHHHHGHHHHFHHGGGGGHHGGGEEFGHHGGGFEGGHGGBGHHFGHGFHFH@FG44BBG??/EE?/<00///02333?BG3BB>//<------..//..0::.....00..-9.00000000:.00000/...../0...;9...;00000...:;00000000:000000000/.././:000;..00;000000:00/.:0
@M03495:530:000000000-LYBTV:1:1103:13628:25916 2:N:0:GTGCTCTG+TTCTTCCT
ATATTTTGCCGTTGATAAACCACCCTCCCTGTGGTCGTTATCTTGCTCCTTCTGTCGTCAACGAATTTACTAATTCCAAAGCTCACATGCTGACAGATCGGAAGAGCGTCGTGTAGGGAAAGAGTGTAGGAAGAAGTGGACGTCACCGAGGCTCGTGGATACTAGTAACAAAAAAGACGACAGGCTGAACACGTGCCTTTCACACCATGCTAAGCATGCCGCCGACCCATCCTTTCGACCGAACGATTTGG
+
AAA11D331B>11AAE3GGDGCF0AF00ABG110AAAA//B22F211B1BAB1DBAAF/AEF//FE/A221BGB22D221BCGHHHB2BBFGB>110B1EEC/>BC0>/?/>AGC11<0B/0BE>F12B11100F011111/////1//<</.0->>.<1000<00000=0CG.-../.:::9..;9.0/0;.:.;9CFB0090/;9009900//;//:/;-9------//-////----9;-----9-//
@M03495:530:000000000-LYBTV:1:1103:24824:25946 2:N:0:GTGCTCTG+TTCTTCCT
ATATTTTGCCGTTGATAAACCACCCTCCCTGTGGTCGTTATCTTGCTCCTTCTGTCGTCAACGAATTTACTAATTCCAAAGCTCACATGCTGACAGATCGGAAGAGCGTCGTGTAGGGAAAGAGTGTAGGAAGAAGTGTAGATATCGGGGGGGGGCGTGGAGTTAAAACAAAAAAAAACGTAAAATATTGACCGGCGATTAGGAGATCGTATGAAGAATCTATGTGAGGTAGTCTGGCCACAAGTTCGAGT
+
ABCCCFFFFFCAGGGGGGGGGGGGGHHGGHHHHHHHGGGHHHHHHHHHGHHHHHHHGGGHGHGGGHHHEHHHHHHHHGFHHHHFHHHHHHHHEHFFGGHHGGGGFHHGGGGGGHHHHGHHHHFHHHHGGHGFHHHHDF222222@2?B?CC;-9--;---..0/00:00.99.;----.-:...0:0000000-----;..0;0/./0././/0000/0000900000./00;000/9.09...000../;
@M03495:530:000000000-LYBTV:1:1103:7760:25946 2:N:0:GTGCTCTG+TTCTTCCT
ATATTTTGCCGTTGATAAACCACCCTCCCTGTGGTCGTTATCTTGCTCCTTCTGTCGTCAACGAATTTACTAATTCCAAAGCTCACATGCTGACAGATCGGAAGAGCGTCGTGTAGGGAAAGAGTGTAGGAAGAAGTGTAGAGCTCGGCGGTGGGCGGATCATTAAAATAAAAAAAAGAGGAGATAGATAGAGGAGCAGAGTCGTAGAAGATACATGAATCACATGTAAGACAGTCGCTGGTTGGCTCGGA
+
BCCCCFFFFFBAGGGGGGGGGGGGGHHGGHHGHHHHGGGHHHHHHGHGHHHHHHHHGGGHGHGGGHHHHHHHHHHHHHHHHHHHHHHHHHHHBHGHGHHHGGGGHHHGGGGGGHHHHGHHHHFGHHGHFFHHEGHHFG22@222@2?</<@--.-.<---;C:0000;0:00;0---.;/.;../////;////...9//.//-....:9;/////9////////////;//////.;.:99/.:///--.
@M03495:530:000000000-LYBTV:1:1103:18659:25967 2:N:0:GTGCTCTG+TTCTTCCT
ATATTTTGCCGTTGATAAACCAGCTAATCCTGAAAAAAAAATCAAAGCTAAAAACTACAATGCTAAGACCACGATGTGACTGCTATCAAAGTTAGATATATATGCAAATTATTCATCTGTCAAATCCTAGAATTATATCATACCTGCTCCAGCAATCACGACCTGTAATGGTTTAGTGGGTTGTTCACTGTTTCTGAAAAATGAAGTTAGTTGTCCAGCTTCCAAAAAGTTCATTGTGTTTTCTAGTGGAG
+
33AABFF5FFB2EEEGGGGGGGFGFHFHHHHH5GDGFC2EEGHGHHHEHFHH3GAGHBFHBFFHHFHHGHHHGEHGFBGHFFFFHFHHFHHHHHGEBDHHGHHG4BFDGFHHHHHGHFHGHHFHFF?GFGHFHHBGGGHFFFFFHFAGFFHB000DGFB?/@CDHGG11@<??CG1F1F.<CCGHGHHHH0DDGBDGF<D.CDBCF0<GFHHHHH00CC00GG0C09.;9C00;;;CB//CBBBFGBB.:E
@M03495:530:000000000-LYBTV:1:1103:23624:25994 2:N:0:GTGCTCTG+TTCTTCCT
ATATTTTGCCGTTGATAAACCACCCTCCCTGTGGTCGTTATCTTGCTCCTTCTGTCGTCAACGAATTTACTAATCCAAAGCTCACATGCTGACAGATCGGAAGAGCGTCGTGTAGGGAAAGAGTGTAGGAAGAAGTGGAGAGATCGGAGGGTGGCGCAGGAGTCAAAGAAAAACAAGAGGCACCTCCTGTTACACGGTGTGGATGGCAAAGATGCAGATGCAACGGGGGTAGCGGGGACAGAGACTTAAGG
+
BAABADFFFFBBGGAGGCBGGGFCEEHGGHHABFGB?EECFHGHFFHHHHGHHFHHGFCGGHGGGHHHBDGFEHHEFBBFHGHHHHHHG3DBFFGEGHEEGGGGGFEGEEEEGHGGG?0F0?FHFBFFGFGGHFH11D1F<//1@??/>>/<?-<-A@--..//000=/<//:.;.//....../..//000000.-..;..90::/;0.//000/////////;-.---.;/--9---..//..///9//
@M03495:530:000000000-LYBTV:1:1103:12538:26007 2:N:0:GTGCTCTG+TTCTTCCT
ATATTTTGCCGTTGATAAACCACCCTCCCTGTGGTCGTTATCTTGCTCCTTCTGTCGTCAACGAATTTACTAATTCCAAAGCTCACATGCTGACAGATCGGAAGAGCGTCGTGTAGGGAAAGAGTGTAGGAAGAAGTGTAGATCTCGGTGGGCGGCGGGGGATTAAAAAAAAAAAGAAAAACGAAACAATGTGCGACAGTGGTGCAAGGAGCAGCAACAAGACAACCACAAGAATATCGCGTAATGAGTAG
+
ABCCCFFFFFCAEGGGGGGGGGGGGHHGGHHHHHGHGGGHHHGHGHHHHHHHGHHHGGGHGHGGGHHHHHHHHHHHHHHHHHHHHHHHHGHHHHHHHGHHGGGGHGGGGGGGGHHGHEGGHHHHHHHHHHHHHHHHBG222@2222@/??C//<->------;/000009;:-:9...//.:-...-/:00009..---09/0.90:0;....//./..;////;.......//0090.:---..000000
@M03495:530:000000000-LYBTV:1:1103:13935:26019 2:N:0:GTGCTCTG+TTCTTCCT
ATATTTTGCCGTTGATAAACCAGAACCATCCAAAGCTCACATGCTGACAGATCGGAAGAGCGTCGTGTAGGGAAAGAGTGTAGGAAGAAGTGTAGATCTAGGTGGGGGGCGGATCATTAAAAAAAAAAAAATAGAGGATACAGAAGACAGACCAGCCTAAGAAGCTTAGAAAAAGGACAGACGAGGGGAGAGAAATCTGCAACCACAGGAACGTGATGTGTGAGTGAGGCGGTGTGATCAGATCGTGTCAG
+
CDCEEFFFFFDBGGGGGGGGGGHHHHHHHFHHHHGHGHHHHHHHHHHHHHHHHHGGGGHFGGEDFEFGHHHGHHHHGGFGGHHHFHFFHH4FFGE44444@F3BA/>>--<----.:1:1BBFB=A@9-99.0011/./001:1000////..<<../00/<:/00110111/.../././:<@---<.-9..001:1<<100......./...../<:11.11<:10..-9--.911110010./../11
@M03495:530:000000000-LYBTV:1:1103:11994:26065 2:N:0:GTGCTCTG+TTCTTCCT
ATATTTTGCCGTTGATAAACCAGTCTCCAAAGCTCACATGCTGACAGATCGGAAGAGCGTCGTGTAGGGAAAGAGTGTAGGAAGAAGTGTAGATCTCGGGGGACGCCGGATCATTAAAAAAAAAAAAGAAAGTACAATTAGGGCGCTGGGAAGAGAGAACAACAGATGCGAATGAAGACGGAGGGTTGAGACGAGGACTATAGGATTAGAATAGAATGTAAGAGTGCACTCCAATTCTGACCAGGTAACAC
+
BBBBBFFFFFBAEGFGGFGGGGHHHHHHHHHHHHHHHHHHHHHGHHGGHHHGGGGHHHGGDEAFCGGHGHHHHHHGGHHHHGHHHHHBG@4B44BFH11/>E////<<////?@HFD11?AD-@C-:.../;:0000;;000./9----../.../..//9/..9////-.;-/;////....9-..-//./.----.///9///9//////////////;9//;/9////.//////9;B/9..//://;
@M03495:530:000000000-LYBTV:1:1103:19003:26075 2:N:0:GTGCTCTG+TTCTTCCT
ATATTTTGCCGTTGATAAACCAGTCAGGAGTCCAAAGCTCACATGCTGACAGATCGGAAGAGCGTCGTGTAGGGAAAGAGTGTAGGAAGAAGTGTAGAGCTCGGTGGTGGCCGGATCATTAAAAAAAAAAAAAAAGATAAAGAGTGATAAGAGGCGGGGCTATCAGAGATAAACTATTCAAGCCAAGAAGAGTATATCGAGTCGACCTCAAGCACTCTCTGATAAGCTGGTTCTGCTAAGCAGAAGATATG
+
CCCCCFFFFFDBGGGGGGGGGGHHHHHHHGHHHHHHHHHHHHHHHHHHHHGHHHHHGGGGHHHGGGGGGHHGHGHHHHHHGHGHHEHHGGGH@B4B3B34BFD@/EE///00/////B?BGDG3B//<A@<----.<000000/000000000..------.:::00:<00000000000000</<../<0.00<000.<.0/-.--900000//0/00000:0000:0//00:00:0<0/0/</000000
@M03495:530:000000000-LYBTV:1:1103:20276:26104 2:N:0:GTGCTCTG+TTCTTCCT
ATATTTTGCCGTTGATAAACCAGCTAATTCCAAAGCTCACATGCTGACAGATCGGAAGAGCGTCGTGTAGGGAAAGAGTGTAGGAAGAAGTGTAGATATCGGGGGTCGGCGGAGCATTAAAAAAAAAAAAAAAAACAAGAGGAGGAGCAGAAGGTGGAGGAAGCAGTACAAAAATGACAGAGACTTCATGTAGAGTCAGATGTATCGGAAGTAGACGTTATACTACAGTACGACACGTCAGAAGACGTTCT
+
BBBBAFFFFFBAEGGGGGGGGGHHHHGHHHHHHHHHFHHHHHFHFHGHHHGHHHCEFDFFHGGFFEE12FHG3FGH3FDGGHHFEGHGGGFG4B344BB4?>/>//////////>.<11F11<C-<-;--;----.;./.........9//;/.:/........//////;/...///////..//////////9///////;///9-...////9..9..//////////...--...../////.9..9
@M03495:530:000000000-LYBTV:1:1103:19417:26121 2:N:0:GTGCTCTG+TTCTTCCT
ATATTTTGCCGTTGATAAACCAGGACTCAGGCTGGACCAAAGCTCACATGCTGACAGATCGGAAGAGCGTCGTGTAGGGAAAGAGTGTAGGAAGAAGTGTAGATCTCGGTGGTGGGCGCAGTACTAAAAAAAAAAAAAAAGAAGGGAAACGAGAGTAAGAGAGACCAGATGTAATGACAAAAAAGACGCGAGAGATGTGACACGCGAAGACGAGAGAAGTTGGGGTGGGCAGGAAGGAGACGTGATGTGTG
+
AABBBFFFFFBAFGFGGGGGGGHGHHHHHHHHHHGHHHHHHHGHGHFHHHHGHHHHHHHHHGEGGHHHGGGFFGHHHHGFFHGGHFGFGFHFGGHFHGF@FD4444BFA//?/?//?/////?333322@CFC>A-<---..;:...../;...-900900/../.;..9000;000000/9A-....------.//;/////.;--;-./.--;-.//////--9--9:..-......9..;..;;///.
@M03495:530:000000000-LYBTV:1:1103:8274:26134 2:N:0:GTGCTCTG+TTCTTCCT
ATATTTTGCCGTTGATAAACCAGCTAATCCTGAAAAAAAAATCAAAGCTAAAAACTACAATGCTAAGACCACGATGTGACTGCTATCAAAGTTAGATATATATGTAAATTATTCATCTGTCAAATCCTAGAATTATATCATACCTGCTCCAGCAATCACGACCTGTAATGGTTTAGTGGGTTGTTCACTGTTTCTGAAAAATGAAGATAGTTGTCCAGCTTCCAAAAAGTTTATTGTGTTTTCTAGTGGTG
+
3AA?AFFFFFBBFGGGGGGGGGCHHHHHHHHGHHHFHGGGGHFFHGHGHGFFHHFHHFHHHFHHHHHHHHHGGGEEGHHFFHFHHGGHHHHFHHHHGHHHGGGHGGHHHHHFHGHHEHE?GHHGHBGHHEBGGHFHEDDHHHFFHFGGEFFCGGFDFFGGGGGACG1GG1G?<GGHHFFH.FCAGGH0GGDHHEGFD<GHHHEFHECHGFHHHHCBGHBGEGFHHGAE?BFGGFGGGBFFGG0BBF00.0.
@M03495:530:000000000-LYBTV:1:1103:17550:26151 2:N:0:GTGCTCTG+TTCTTCCT
ATATTTTGCCGTTGATAAACCAGGATCAGGTGGACCAAAGCTCACATGCTGACAGATCGGAAGAGCGTCGTGTAGGGAAAGAGTGTAGGAAGAAGTGTAGAGCTCGGGGGTCGGCGGGGCAATAAAAAAAAAAAAAAGAAAAAATACAGCTGGGGCGAGTAGAAGTAATCAAAAAAATAGACAGAAAGAAGACGAACAAGAGACAGGAGAGATATGACTCACATGTAGAAGTGTAAGCAGTAACAACGAGA
+
CCBCCFFFFFCAAEGGGGGGGGHGHHHHHHFGGHHGGHHHHHHHGHHHFEHHHHHHHHHFGFGHHHGEFG0E?CGFGHHHHHGG3BBGHFHHEHF4BBBB43@3@?E?EG//<//</---;./00000;A---;--;.../;.-:////////.-.----.:////9;////:;.--.///////////./;/.-:;-/:/.//;/:9..../;9////////////;/////:/:///////9//.-...
@M03495:530:000000000-LYBTV:1:1103:23265:26155 2:N:0:GTGCTCTG+TTCTTCCT
ATATTTTGCCGTTGATAAACCACCCTCCCTGTGGTCGTTATCTTGCTCCTTCTGTCGTCAACGAATTTACTAATTCCAAAGGAGGAGTATGTTGTTTTTGGAATTTAAGGTAATTGTTGGCTCTAGCTGCCATAGCAATGTCACAACCACTTCTTGCCCTCCAAAGCTCACATGCTGACAGATCGGAAGAGCGTCGTGTAGGGAAAGAGTGTAGGAAGAAGTGTAGGGACGGGGGGGCGGTGGGTGATTAG
+
BB?AAFFFFFBAGGGGGGGGGGGGGHHGGHHHHHHHGGGHHHGHGGHHHGHHHGHHGGGHGHGGGHHHHHHHHHHFHHGFFCEGG>EFEGGHHHHHHHGGGHGHBGHFFFGHDHHFHHHEGHHHGEGFHGHFHGHHFEFFHFDGHGGGFGFHFHHHHGHHGGHCGGGHFFGCGHHHH1FFFGHGHCGGGFHHGGGCDEG/C0E:C::CGGHCFGB009.CC090000.9.----9-;---;-.-:9:////
@M03495:530:000000000-LYBTV:1:1103:12650:26185 2:N:0:GTGCTCTG+TTCTTCCT
ATATTTTGCCGTTGATAAACCAAAGCTCACATGCTGACAGATCGGAAGAGCGTCGTGTAGGGAAAGAGTGTAGGAAGAAGTGGATATCTCGGGGGTCGCCGTATCATTAAAAAAAAAAAAAGTAAAACAAAAAAAGATGGCAATAACAAAAACACAATAATAGTGCGATCGGATAGTAAATTTTAGTCTTGTAGTGAGATGTATTGTATCACATGAGTTGCTCTGAAGGTACTATACTACATACATGTGAT
+
BABCCFFFFFCAGGGGGGGGGGHHGHGHHHHHHGHHDGHHHFHGGGGGHHHGGGGEGHHFHGHHHHEHFGFEDFFHHGHHFF33344@44?F//E////?///00B2?2???2</<<-<<-.000=00::..:--..09///9/090009...;...000000;00-.9.-..../;////////////9////99//;////////9/////9/;9/;/////////9/B//://;///9//////////
@M03495:530:000000000-LYBTV:1:1103:10755:26191 2:N:0:GTGCTCTG+TTCTTCCT
ATATTTTGCCGTTGATAAACCAGCTAATCCTGAAAAAAAAATCAAAGCTAAAAACTACAATGCTAAGACCACGATGTGACTGCTATCAAAGTTAGATATATATGTAAATTATTCATCTGTCAAATCCTAGAATTATATCATACCTGCTCCAGCAATCACGACCTGTAATGGTTTAGTGGGTTGTTCACTGTTTCTGAAAAATGAAGATAGTTGTCCAGCTTCCAAAAAGTTTATTGTGTTTTCTAGTGGAG
+
ABABBFF54FBBFFGGGGGGGGHHHHHHHHHHGFHHHGGGGHHHHGFHHHGHHFGGHGHGHHGHHHFHHHHGGGHGGFHHHHFGHHHHHHHHHHFHHHHHHHHHHHHHHHHHHHHHEHHHHHGHHHFHHHHGHHHHHHHHHHFBHHHHHEHHFFGHGHHGGGGGHHFHF@FFGHHHGHGGDFGGHHHHHHHHHHHHGDGHAHHFDGHHHHGFCGG0GHGFHHHFFHH.;0CFFFGGGGGGGG0F0BFGFFG
@M03495:530:000000000-LYBTV:1:1103:21668:26191 2:N:0:GTGCTCTG+TTCTTCCT
ATATTTTGCCGTTGATAAACCAGCTAATCCTGAAAAAAAAATCAAAGCTAAAAACTACAATGCTAAGACCACGATGTGACTGCTATCAAAGTTAGATATATATGTAAATTATTCATCTGTCAAATCCTAGAATTATATCATACCTGCTCCAGCAATCACGACCTGTAATGGTTTAGTGGGTTGTTCACTGTTTCTGAAAAATGAAGATAGTTGTCCAGCTTCCAAAAAGTTTATTGTGTTTTCTAGTGGAG
+
3AAABFFBDFD>EFEGGFFGGGHGHHHHGHHCHFFH2E22AGHCGFEGGFBGFHDFHFFHFHHH5FGHHGHHAEFEGHHHFB3GFH3FGHH@EHGFDGGHFHGGBFFGFDGFHHHGFHHGFHHHHHBFGHHHFDHHFHFFHHG0FGGFEFFHGGFHHGGG?D?D01@1?@1?FGHH<GHGAFGDHHFFFGDGGGFGH0DFFCHBDG00GGFBFGF0::CF:0CCCG..=CFF0F0;=C/CBFBFBFGB.9.
@M03495:530:000000000-LYBTV:1:1103:18435:26216 2:N:0:GTGCTCTG+TTCTTCCT
ATATTTTGCCGTTGATAAACCAGGCGGACCAAAGCTCACATGCTGACAGATCGGAAGAGCGTCGTGTAGGGAAAGAGTGTAGGAAGAAGTAAAGAACTCGGGGGTCGGCGGAGGACACAAAAAACAATTTAAGGGAGAACTGGTTATTTGACGTGTTTACGGATATGGAGACGCGACTCCTGAAGGACGGGCGGATGAAGGGTGTCCCGCTATAGGGGATACGCCCAATCCACCACAGCCCCTTCCCTGGG
+
AAAAADFFFFB>AFADGGGGGGGGHGGGGGCAHHHCFBGFGHHGGHHHHFHFHC1FEEGHGEEEEE?CGFF?CEFGFHHHEHHBE11BFF444430233///EB/C/<<@<--<<./<<.C.;-.;A0000;00.:;.;/09/0900;0;BB?CE;./CB..;AAF/9/:/;.9--99.B/F///9..9---9@---////.9.9;:/--9B.///....9/.;--...;.//..::9..;..9././/..
@M03495:530:000000000-LYBTV:1:1103:23949:26219 2:N:0:GTGCTCTG+TTCTTCCT
ATATTTTGCCGTTGATAAACCAGCTAATCCTGAAAAAAAAATCAAAGCTAAAAACTACAATGCTAAGACCACGATGTGACTGCTATCAAAGTTAGATATATATGTAAATTATTCATCTGTCAAATCCTAGAATTATATCATACCTGCTCCAGCAATCACGACCTGTAATGGTTTAGTGGGTTGTTCACTGTTTCTGAAAAATGAAGATAGTTGTCCAGCTTCCAAAAAGTTTATTGTGTTTTCTAGTGGAG
+
BBBBBF5FFFBAFGGGGGGGGGHHHHHGHFHHDGFFHEFGGHGGGFHHHHBGFHGGHHHHGHHHHGGHGHHHGGEFFGFGHFFGGFHHHHHHHHHFHHHHHHHHBGHHHHHGHHHHHGHHGHHHGHHHHHFGHHHHHHHGHHHGHGAGBGFFHFGHHHHGFCCGHG11F@F<FGHGGHHGCFFDHHGGHGHHHGHHFFGHGGHHHGBCFGGFHHGHHGHH0<CG:G..AFBGGGFF;B;FGGFFB000.0A
@M03495:530:000000000-LYBTV:1:1103:19742:26239 2:N:0:GTGCTCTG+TTCTTCCT
ATATTTTGCCGTTGATAAACCAGCTAATCCTGAAAAAAAAATCAAAGCTAAAAACTACAATGCTAAGACCACGATGTGACTGCTATCAAAGTTAGATATATATGTAAATTATTCATCTGTCAAATCCTAGAATTATATCATACCTGCTCCAGCAATCACGACCTGTAATGGTTTAGTGGGTTGTTCACTGTTTCTGAAAAATGAAGATAGTTGTCCAGCTTCCAAAAAGTTTATTGTGTTTTCTAGTGGAG
+
ABBAAF5DFDDAEGGGCGGGCGE4GGHFFHHHGFHHHGEEEHHHHHFHHGHHFFEHHFBGGHHGHFFGGFFEGGHG1EFHFHEGGHFFBEFGHHFFFGDGBFGHB?GHFFHHHGH4FEBFGH4GHBGHHGHGHHHGDGHHHHGFHHGCGFGHGFFDGFGDDDC/GHBGF?F1?FFHGHFH.>DDHHHHGFDDD<DD0DDBCFFH0GHFHFHGECFHHHHHBHHCC:..=0;9BFFF;CB9//;BFF9BFFG
@M03495:530:000000000-LYBTV:1:1103:17928:26243 2:N:0:GTGCTCTG+TTCTTCCT
ATATTTTGCCGTTGATAAACCAAAGCTCACATGCTGACAGATCGGAAGAGCGTCGTGTAGGGAAAGAGTGTAGGAAGAAGTGTAAATCTCTGTGGGCGCCGGGAAATTAAAAAAAAAAAAAAAAAATGAACAGGATAGGCGACAGAAGGTAGAACAGAGAAGAAATTAATAAATAAACAGAAACAGACAAGTATGTAGGAGAGGGTAGGAGAGTAGAATTAAATCAAACGAGGAACAGAAAGAACGAGATA
+
BBBBBFFFFFBAEGGGGGGGGGHHHGHHHHFHGFHH5GHHHHHHAFFEHHHGGGGEGHHGFGFHHHGHGGBFGHHHHHHG@BB44444B44B4BF11>>/////</34?44B3<@CD//>->----.000;0/..00///-----9//./00000/////////////9/9;///9///./////./....//////////...../..//..://////;//////::.:.9-...9/////.9...../
@M03495:530:000000000-LYBTV:1:1103:19162:26243 2:N:0:GTGCTCTG+TTCTTCCT
ATATTTTGCCGTTGATAAACCAGTCTCCAAAGCTCACATGCTGACAGATCGGAAGAGCGTCGTGTAGGGAAAGAGTGTAGGAAGAAGTGTAGATCTCGGTGGGCGGCGTAGCATTAAAAAAAAAACAAGAAAAGAGCTTATACACACGATAGTCAAAAGAGAAAGTTGAGACAGCCACGAGGATAATGAGACTGTTCTAGCCACACAATCATCGACATCTAATTACAGTGACCTCTACATCGACGACACTA
+
BCCCCFFFFFCCGGGGGGGGGGHHHHHHHHHGHHHHHHHHHHHHHHHHHHHGGGGGHHGGGGEGGHGHGBGHHHHHHHHHHEHHHHH4BB4344B4BB1??A//>/</<///D>22FGFDFC@C@.<</<//</.//<00000000.--...000000/://000;0000.0//.../:;---/00900900000000000/0/....900090/-..000009:0000990000000000./----;-0/
@M03495:530:000000000-LYBTV:1:1103:15360:26269 2:N:0:GTGCTCTG+TTCTTCCT
ATATTTTGCCGTTGATAAACCAGCTAATTCCAAAGCTCACATGCTGACAGATCGGAAGAGCGTCGTGTAGGGAAAGAGTGTAGGAAGAAGTGGAGATATCGGTGGTCGCCGGAGCATTAAAAAAAAAGAAAGTAAGACAGAAAATAGCCACACAAGAAGACAACAGAGCACAACATTGCTAGACTATATAAGAACTGAACAGTGAAACACGAAGAACCGAAAAACGTAAAGGAGGATCAAGTGTCTATAGG
+
CCDDDFFFFFCBGECGGGGGGGHHHHHHHHHHHHHHGHHGHHHGHHGHHHHHHHGGGGHHHGEGGEFBGGFGFHHHGHGGHHHHEHHHHHGG3GH33@@B?E1?E/3>///<////?3F3??FD@/>//=01111111000110111100/.<...///0/;/..////0.//;./000;90000000000000/000:00/00900:9..-...//;-9;--99-.:.909/.:D//.000000000900
@M03495:530:000000000-LYBTV:1:1103:11887:26380 2:N:0:GTGCTCTG+TTCTTCCT
ATATTTTGCCGTTGATAAACCATGGCTCTAGCTGCCATAGCAATGTCACAACCACTTCTTGCCCTCAAAAGCTCACATGCTGACAGATCGGAAGAGCGTCGTGTAGGGAAAGAGTGTAGGAAGAAGTGTAGATCTCGGGGGTCGCCGGGGCATTTAAAAAGAATAAAAAAGTAAAGAGAAGTGGGTAGTCACAGTCAGTATAGGAGTCAGCACAGTGTAGTGATGAGAAAGTCATAGTACGATGTAGGTAA
+
BBABBFFFFFBAGGFGGGGGGGHHHHGHHHFGHFHHHHHHHHHHHGHHHHHGGGGGHHHDGHHHHHHHGHHFGHHHFHHFHHHHHHHGHHGGGGFGHGGGEEGGFGHFHHHHFHGGFBGHHHHGE3B34?BBG4B3BF/<<//<-.>----</:000<00...0:0;<09.000000////090:90.0000000000;009////./////...//9/9////////9//9////////.:9..;/////
@M03495:530:000000000-LYBTV:1:1103:23624:26382 2:N:0:GTGCTCTG+TTCTTCCT
ATATTTTGCCGTTGATAAACCACCCTCCCTGTGGTCGTTATCCTTCTGTCGTCAACGAATTTACTAATTTCCAAAGCTCACATGCTGACAGATCGGAAGAGCGTCGTGTAGGGAAAGAGTGTAGGAAGAAGTGTAGATCTCGGGGGTGGGCGGGTAATTAAAAAAAAATAACAAGGAAGGGTTGATGAGTCACGGACGGGGTGAACTGACCATAGCGCATAGTGCACATACATGAGAACACACGAGAGTAC
+
AABCCFFFFFCAGGGGGGGGGGGGGHHGGHHGHHGHGGGHHHHHHFHHHHGGGHGHGGGHHHHHHHHHHHHHHHHHHHGHHHHHHHHGHHHFHHGGFGGHHHGEGFEFGHGHGGHHHHHHHHHHHGHHHHH3FD?333D?2FF//@--<<.<-9--=000;000;--9.00900/../.....-/99099009..------:-.000000/0000:---..9:F000:00900000000//..---.-900
@M03495:530:000000000-LYBTV:1:1103:21153:26412 2:N:0:GTGCTCTG+TTCTTCCT
ATATTTTGCCGTTGATAAACCAGCTAATCCTGAAAAAAAAATCAAAGCTAAAAACTACAATGCTAAGACCACGATGTGACTGCTATCAAAGTTAGATATATATGTAAATTATTCATCTGTCAAATCCTAGAATTATATCATACCTGCTCCAGCAATCACGACCTGTAATGGTTTAGTGGGTTGTTCACTGTTTCTGAAAAATGAAGATAGTTGTCCAGCTTCCAAAAAGTTTATTGTGTTTTCTAGTGGAG
+
?ABBBFFFFFB>FFGGGGGGGGHHHHHHHHHHHHHHGGGGGHHHHHHHHHHBGHGHHHHHHHHHHHHHHHHHGGHFGGHGHHFGFFFHHHGFHHHHHHHGGHHHGHHHHGHHHHHHGHHHHHHHHHGHHHHHHHHHGHHHHHDHHHHHHHHHGHHHHHHGGGGGHHHGD@GFGHHHFHHGDFGGHHFHHHHHHHGHHBGHFHHHHHGHHHHHHHHHFHFHHHGHBBC9;9FGGGBBFGFGBFGGGGGGFEE
@M03495:530:000000000-LYBTV:1:1103:24033:26473 2:N:0:GTGCTCTG+TTCTTCCT
ATATTTTGCCGTTGATAAACCAGCTAATCCTGAAAAAAAAATCAAAGCTAAAAACTACAATGCTAAGACCACGATGTGACTGCTATCAAAGTTAGATATATATGTAAATTATTCATCTGTCAAATCCTAGAATTATATCATACCTGCTCCAGCAATCACGACCTGTAATGGTTTAGTGGGTTGTTCACTGTTTCTGAAAAATGAAGATAGTTGTCCAGCTTCCAAAAAGTTTATTGTGTTTTCTAGTGGAG
+
3AAAAFFFFFBAA2GGGGGCFGHHHHHCHHHHHFGG2EEFGHHHHGGHH5EDGFEFHHFHHFHHHHHHDGFFG??E1@FFGGCH4@EGFFHEFH4BGHHFFHHHHGHGHHHHF4FGHHFFHHFHHEHHHHHHHGHHGHBGGHHGGGEHHFHHBGGFBCGGACCDFHGB1FGFGGHGFDF..<DEHGHFHHGHG0DD0D<D.CG0=B:GGCCGGGG:;CG0C0CFCFA9;0BFGGGGCFFGGF0C00;C.CA
@M03495:530:000000000-LYBTV:1:1103:15639:26477 2:N:0:GTGCTCTG+TTCTTCCT
ATATTTTGCCGTTGATAAACCAGGACTCAGGCTGGACCAAAGCTCACATGCTGACAGATCGGAAGAGCGTCGTGTAGGGAAAGAGTGTAGGAAGAAGTGGAGGGATCGGGGGTAGGCGGATAAATAAGAAAAAAAAGAGAGAGATAGAGAGCTCTAGCTAAACAATAAACAGTAACTTGGCTACATTGAGACAAAGCACTACAGATTAGGCGGTTGCGTCGGTGAAATCGTTCTCGATAGTTAAATTGGCC
+
BBBBBF5@FDBAE?GGGGGGGCCAGCGGHFG3FCEHGFFHDHHFFFHBGFHHHFFHG35FGEEGG1ECAAEE>AGFGEGFHHHGBBG44@E33GGFE433B////B//<////<//2///<.111>D111000-<-..//:...<000;;9;0;00000000/0.;00000/00000000/;0/0090//99.;./;/.//9;///;;///---9-.;:9---../:/;.....99//..///9///////
@M03495:530:000000000-LYBTV:1:1103:16848:26478 2:N:0:GTGCTCTG+TTCTTCCT
ATATTTTGCCGTTGATAAACCAGCTAATCCTGAAAAAAAAATCAAAGCTAAAAACTACAATGCTAAGACCACGATGTGACTGCTATCAAAGTTAGATATATATGTAAATTATTCATCTGTCAAATCCTAGAATTATATCATACCTGCTCCAGCAATCACGACCTGTAATGGTTTAGTGGGTTGTTCACTGTTTCTGAAAAATGAAGATAGTTGTCCAGCTTCCAAAAAGTTTATTGTGTTTTCTAGTGGAG
+
BABBBFFFFFBAEGGGGGGGGGHHHHHHHGHHHHHHHGGEGHHHHEHGHHHHHHGHHHHHHHHHHHHHHFHHGGHGFHHHHHGHGHHHHEFFHHHHHHHHHHHHFHHHHHHGHGHHHHHHHHHGHHHHHHHHHHHHHHHHHHHFHGHHHHGHEHHHHHHGGGGGHFGFF@F??FFHGHHHDGGFHHGHHHGHHGHHGHGG.CGGHHGHHHHHHHHHHGFBGFGFFHHGGGGFFFBFFFFFFFGGGGFGGGG
@M03495:530:000000000-LYBTV:1:1103:19326:26602 2:N:0:GTGCTCTG+TTCTTCCT
ATATTTTGCCGTTGATAAACCAGAACCATCCAAAGCTCACATGCTGACAGATCGGAAGAGCGTCGTGTAGGGAAAGAGTGTAGGAAGAAGTGGAGAACTCGGGGGGGGCCGGATCAATAAAAAAAAAAAAAAGGGAGAAGAAGAGAGAAGGAGAGGATGGATGACAGAAAAAGAAGAAAACGAAGTATGTGAAAGAGGTAGACGAAAGACAATGAGAGGGGGAGCAGAGGCGGAGGATAAGAGAGAACAAG
+
ABABCFFFFFBAEFGGGGGGGGHHHHHGHHHHHHHHHHHHHHHHFHHHGHFGHHGEFGHGEFFFFAEBFGHGBGHHGHDGGHHHHHHGHHFEB3?31@BB1?/>E--:--;=-.-;///:99/@B;9-----.......//9//./:.//.......//.//////////:..../:////-....///////////.///9/.--..///////;//..-9--..;/...-----.///////../////
@M03495:530:000000000-LYBTV:1:1103:14482:26636 2:N:0:GTGCTCTG+TTCTTCCT
ATATTTTGCCGTTGATAAACCACCCTCCCTGTGGTCGTTATCTTGCTCCTTCTGTCGCCAAAGCTCACATGCTGACAGATCGGAAGAGCGTCGTGTAGGGAAAGAGTGTAGGAAGAAGTGAAGAGATAGGCGGGCGCCGGATCAATAAAAAAAAAAAGAAGAGATGCTACAGGGTGAACCCCAATGAAAGACATAAAGCGTAACGAGAGTCAAGCTCTGAAACGTCTTGCACAAGAAATGATCATCATATA
+
ABBCCFFFFFCAGGGGGGGGGGGGGHHGGHHHHGHHGGGHHHHHHHHGHHHHHHHHGHEGGHGHHHGHHHHHHHHHHHFHHHGEFGFGHGGGGEFFGFHGHHGHHHHHFGEHHHHGF34344D302?BB22>BC/--><--.:;0;00;0:;--9;@.9./09/0000;00;/./..00.9.../09000//9990B09.........-0000000000;000.../.00000;.///0000000000000
@M03495:530:000000000-LYBTV:1:1103:13042:26636 2:N:0:GTGCTCTG+TTCTTCCT
ATATTTTGCCGTTGATAAACCAGCTAATCCTGAAAAAAAAATCAAAGCTAAAAACTACAATGCTAAGACCACGATGTGACTGCTATCAAAGTTAGATATATATGTAAATTATTCATCTGTCAAATCCTAGAATTATATCATACCTGCTCCAGCAATCACGACCTGTAATGGTTTAGTGGGTTGTTCACTGTTTCTGAAAAATGAAGATAGTTGTCCAGCTTCCAAAAAGTTTATTGTGTTTTCTAGTGGAG
+
AABCCFFFFFCBGGGGGGGGGGHHHHHHHHHHHHHHHGGGGHGHHHHGHGGHHHGHHHHHHHHHHFHHHHHHGGHFGGHHHFGHGGHHFHHHHHHHHHHHHHHHFFHHHHHHHHHHHHHHHHGHHHGHHFHHHHHHHHHHHHFGHHHHHHGHFHFHHFHGFGGGHHHGDFG?GHHHGHH.<>CDFFHHHHFHFGHHHGDHFHGFDHHHHHHHHHHHGFHHHFGFHHE.CFGFGGGGGGGGFBFFBBFBFCC
@M03495:530:000000000-LYBTV:1:1103:14045:26643 2:N:0:GTGCTCTG+TTCTTCCT
ATATTTTGCCGTTGATAAACCAGCTAATTCCAAAGCTCACATGCTGACAGATCGGAAGAGCGTCGTGTAGGGAAAGAGTGTAGGAAGAAGTGTAGATCTCGGTGGTGGCCGTATCATGAAAAAAAAAAAAAACGTGAACTGAGAGAAAAGAGTCCGTGCAAAAGCCATGATATTAAAGTCATGCATGTATGCACGAGGACAACAAATAGAGCACTAGATACAGAGTGGTAACAAGACACAAGACGTATACA
+
AABBBFFFFFBBGGGGGGGGGGHHHHGHHHHHHHHHHHHHHHHFGHHHHHGHHHGGGGGGFEGGFEGAGHFGHHHGHHFG@GHHHHHHHHE3443444B41C1?1?/?00>>/0B4B443?3B>B?BD@<--<-0>..000000/./<</./0;0.:...00;/../000000090000090000000000;C0..---.9...../9:/B//.///////;//://.//////;../.9.......9///
@M03495:530:000000000-LYBTV:1:1103:14329:26653 2:N:0:GTGCTCTG+TTCTTCCT
ATATTTTGCCGTTGATAAACCAGTCAGGAGTCCAAAGCTCACATGCTGACAGATCGGAAGAGCGTCGTGTAGGGAAAGAGTGTAGGAAGAAGTGAAAGACACGGTGGTAGGCGGGTAAATAAAGAAAAAAAGAGAGCTCGTACAAGAGGTAGGTGTTGGGAGTCTTGAAAAAACTGACAACTACTTGTGATAAGCCAGATCGTCAAAGAAAAAGCGCAATAATATGTCATACACTAGGACACGACACTCTA
+
A111AF3FFFD1AAG3GFFGFGHHBGDFGAFFGFFH0B1BFGGH11FGGHHGBGBAEE//F0F/AEEA/?FG1/BCHCGB1@B21@EDG0BE@12B110000?>??E/>1>1///</012@11110000/>..0F..11>-<..0</../00.0:0...;.../:;00:099-.0;0/;9.///00;000;0000//..//---99//9;/9-----;9A//////9/::/:////////-;--9--/9//
@M03495:530:000000000-LYBTV:1:1103:11773:26686 2:N:0:GTGCTCTG+TTCTTCCT
ATATTTTGCCGTTGATAAACCAGTCTCCAAAGCTCACATGCTGACAGATCGGAAGAGCGTCGTGTAGGGAAAGAGTGTAGGAAGAAGTGTAGATATCGGTGGTGGCCGGAACATTAAAAAAAAAAATAAAATACAGAATACCGGGAAAAGAAGCGATCTGATCACGATACAACTCAATACAAATGTTCGACCAATGAGGTAGACATACACAATGCGGCCGCTCCATGTTAATTGTATAGTCACAACAATCA
+
AABBBFFFFFCCGGGGGGGGGGHHHHHHHHHHHGFHHGHHHHHHFFHHHHHGFGFHHFEEEEAEGHHHGHHHHHHHHGGHHGGHFGG4F@4F4444@E/1?A>1/00>/<//2B??4D4?<>/B>>0111?111>G11>=11.----.</../<-....0;:00/:...;;000000;090:000000...--.0000//00000000000.0:0.-:-----.::09000000;:00000;900;.:900
@M03495:530:000000000-LYBTV:1:1103:18808:26717 2:N:0:GTGCTCTG+TTCTTCCT
ATATTTTGCCGTTGATAAACCAGAGGACTCAGGCTGGACCAAAGCTCACATGCTGACAGATCGGAAGAGCGTCGTGTAGGGAAAGAGTGTAGGAAGAAGTGTAGATCTCGGTGGTGGCCGGGTCATTAAAAAAAAAAAAAAAAAAGAAGAAGAACACGGCAAGACGTGAGAAAAATGAGTATAACAAGAAAATGTATACTACGTGAAGATACAACCAAAATATTAGACACATCAGACATAACTCAGACGAC
+
CCCCCFFFFFCBGGGGGGGGGGHHHGHHHHHEGHHHGHHHHHHHHHHHHHHHHHHHHHHHHHGFFGGHHHGEGGFE?FGHGHHHGHHFHHHEHFGGHFCBB4B3?D4DG0//?E//?00///?<BD3D@GHHD?>CC-<-----:.../0//0:///.----.//.....9009..000000000;0/:://009000000:.9/..00000:0::....000000000/:0000:0:0000::0900---
@M03495:530:000000000-LYBTV:1:1103:22286:26793 2:N:0:GTGCTCTG+TTCTTCCT
ATATTTTGCCGTTGATAAACCAGGACTCAGGCTGGACCAAAGCTCACATGCTGACAGATCGGAAGAGCGTCGTGTAGGGAAAGAGTGTAGGAAGAAGTGTAGAAATCGGGGGTCGGCGAATAAAGATAAAAAAAAAAAGAAAAACATACCGAGACAGCACAGCCAGATAAAAAGCAGACTCATGCGAAAACCACAGCTGATCGAAACCACGAATAGTAAAATGTGGACCATGCAGATAAGCACATAAGCGC
+
ABABAFFFFFD>EEGFGGGGGGHGHGFGGHHFGCGHHHHHHGHFHHFGHHEGFHGDACDFGGGGGFHHCGA>>EFG@BB3BF1?FBB4BFD3FHAGBEEB434444?/>//>/?</////-.>1111>1>11<-----..;//...900;.9-9.//;/.//99AA.//////.9/9/.;////:.9--9/....../////../9-:...-.;.//;/;/////;//..///;///9B//;..;////99
@M03495:530:000000000-LYBTV:1:1103:12380:26802 2:N:0:GTGCTCTG+TTCTTCCT
ATATTTTGCCGTTGATAAACCACCCTCCCTGTGGTCGTTATCTTGCTCCTTCTGTCGTCAACGAATTTACTAATTCCAAAGCTCACATGCTGACAGATCGGAAGAGCGTCGTGTAGGGAAAGAGTGTAGGAAGAAGTGTAGATATCGGGGGGGGGCGGGGCATTAAAACAAAAAAAAGAAAAGAAAGAAAGATGCAAGAGAGACTCAAGAGCAGAGAAAAAAAGACAAAACAGGGTATGAGATAAGAAAAA
+
CCBBCFFFFFCBGGGGGGGGGGGGGHHGGHHGHHHHGGGHHHHHHHHHHHHHHHHHGGGHGHGGFHHHHHHHHHHHHHHHHHHHHHHHHHHHHHHHFGHHGGGGGHHGGGGGGHHHHGFHHHHHHHHHHEFHFGHFDD@DF2222@///<-9-;--9----:/0000909:F.A--@...//:../0/./09:;0000:9/../000009./://./00;.--.;//;/.../..//009;0090;00//.
@M03495:530:000000000-LYBTV:1:1103:21152:26806 2:N:0:GTGCTCTG+TTCTTCCT
ATATTTTGCCGTTGATAAACCACCCTCCCTGTGGTCGTTATCTTGCTCCTTCTATCGTCAACGAATTTACTAATTCCAAAGCTCACATGCTGACAGATCGGAAGAGCGTCGTGTAGGGAAAGAGTGTAGGAAGAAGTGGAGAGCTCGGGGGTGGCGGTGGCATAAAAACAAAAAAAAACGCGGTATAAAGCCACGCAATATGAAGTAAGGACAACAGCTATGGTAGCAGGACAGTGACGACGTATTAATTA
+
CCCCCFFFFFCAEGGGGGGGGGGGGHHGGHHHHGFGGGGHHHGHGHHHHHHHHHHHGHGHGHGGGHHHHHGHGHHHHHHHGHHHHHHHHFDGFFHHHHHEFGGGHHFGGGGGGHHHHGHHHHHGHHFEDGFGHFHHFH22?</?22/C>C---<<-:--..G000000.:;99.:9--.-9--..;/////.//-9--.//://9/:////./..././9/////////.../.:///..---.//:////
@M03495:530:000000000-LYBTV:1:1103:15051:26815 2:N:0:GTGCTCTG+TTCTTCCT
ATATTTTGCCGTTGATAAACCAGCTAATTCCAAAGCTCACATGCTGACAGATCGGAAGAGCGTCGTGTAGGGAAAGAGTGTAGGAAGAAGTGTAGATATCGGTGGTGGCCGGATCATTAAAAAAAAAAAAAAAGAAAAAAGTGAATAGAAGAAGAGAACAAGACAAAAGTAGAACGCAAGATAATGAGGTAAATGAGGAGCGAGATCGAAGGATGGAGTGGAAAACGTGAAAGAGACATTGAACCTAGAAA
+
BCCCCFFFFFCAGGGGGGGGGGHHHHHHHHHHHHHHHHHHHHHHHHGHHHHHHHGGGGHGHGEFEEEFGHEGGHHHHHGHGHHGGHHHHHGH44@@44B@1E?EG>//0?//</>F44B??3GCBC/>/----..<//.-.0000000000////.://////////./;900;0..---/0000;////////////9.:----./..;..://.///../////-....//////:///;//./;////
@M03495:530:000000000-LYBTV:1:1103:21554:26846 2:N:0:GTGCTCTG+TTCTTCCT
ATATTTTGCCGTTGATAAACCACCCTCCCTGTGGTCGTTATCTTGCTCCTTCTGTCGTCAACCTAATTCCAAAGCTCACATGCTGACAGATCGGAAGAGCGTCGTGTAGGGAAAGAGTGTAGGAAGAAGTGAAGAGCTCGGGGGGGGGCGGAGCATTAAGAAAAAAAACAAAGAGCAGCACACTAGACAAATAAACTACGATACATACACTAAGCATGCATGAACGAAGGTAAATATAAACGATGAGAGGC
+
CCCCCFFFFFBAGGGGGGGGGGGGGHHGGHHGHHGHGGGHFHBGHGHHGGHHHHHHGGGHGHHHHHHHHHHGHHHHGGHHHHFGHDFHHHHHHGGGGAGHGGEGEEFGHHGBGHHHHHHHHHHHHEGHHFD3?330?22///B/------;---./://///;/9-9-.9:./////:/.././/://///9///////.:..-//9/////:////////:///.....:///////9//..;.:///..
@M03495:530:000000000-LYBTV:1:1103:10362:26885 2:N:0:GTGCTCTG+TTCTTCCT
ATATTTTGCCGTTGATAAACCACCCTCCCTGTTAGCTGCCATAGCAATGTCACAACCACTTCTTGCCCTCCAAAGCTCACATGCTGACAGATCGGAAGAGCGTCGTGTAGGGAAAGAGTGTAGGAAGAAGTGTAGATATCGGGGGTGGCGGGGTCATTATAAAAAAAAAAAATAGGACGAAGAAGAGTCTAATGGAATCGAGTAGCTAAATAGTGAGTGAGGCGTAAAGGACTGGTGGGGATTAGGTAGGA
+
ABBBAFFBFFBAEEGGGGGGGGGGGHHGGHHHHHAFHHHHHHHHHHGFHHHFFGHGEGGHGHFHHGHFAGGHGFG2FGHHHGHGHHFHHHHHHHGGGGHFGGGGCE?FFGEFFFHGHHGGGFFFFHHGHFBD33333333///BC--<0-----..;00009000-;-----./////---9.///;//9//;B/////...9.///////////9/////..-.-..//../../..-;..///////./
@M03495:530:000000000-LYBTV:1:1103:16412:26890 2:N:0:GTGCTCTG+TTCTTCCT
ATATTTTGCCGTTGATAAACCAGCTAATCCTGAAAAAAAAATCAAAGCTAAAAACTACAATGCTAAGACCACGATGTGACTGCTATCAAAGTTAGATATATATGTAAATTATTCATCTGTCAAATCCTAGAATTATATCATACCTGCTCCAGCAATCACGACCTGTAATGGTTTAGTGGGTTGTTCACTGTTTCTGAAAAATGAAGATAGTTGTCCAGCTTCCAAAAAGTTTATTGTGTTTTCTAGTGGAG
+
1>A11BD3DFD>EEEGFFGGGGEHHHHHHHFDHGHHF0EEEHHGHHGEHGGFEB/EGGHFGHHHHFFHHHHHGGHGF1FGFFFGHHGHHHHGFFEF@FGGHGFHDDGHGFFHHHHHGHHHHH2DGHHHHHHGHHGHGHHHHHGHDHHFHHEFFGFF1FGAEGGGHHFG1?F?<0<GDGHHGGCGHHGHHHHGH0DH0DFFHHG0<CCHFB;CGHGFHHHHGHFF00.CCB;FGEBFBFB/9FGFBFFBA0C
@M03495:530:000000000-LYBTV:1:1103:20539:26919 2:N:0:GTGCTCTG+TTCTTCCT
ATATTTTGCCGTTGATAAACCAGCTAATCCTGAAAAAAAAATCAAAGCTAAAAACTACAATGCTAAGACCACGATGTGACTGCTATCAAAGTTAGATATATATGTAAATTATTCATCTGTCAAATCCTAGAATTATATCATACCTGCTCCAGCAATCACGACCTGTAATGGTTTAGTGGGTTGTTCACTGTTTCTGAAAAATGAAGATAGTTGTCCAGCTTCCAAAAAGTTTATTGTGTTTTCTAGTGGAG
+
B?ABBFB5DFBAEGGGGGGGGGHHHHGHHHHHHHHHHGGGGHHGHHHGHHHGHHGFHHFHEHHHHHGGBBGHGGFFFGHGF33FHFFGHDFFGGFHDHFHFHHHEGGEGHFHHHGHHHFHHHHHHHHHFGFHHHHHHHHHHHFGFHGB1GGBGGGHHFHGFGGGHHHH@@F?GHHFDGHF<FCCGHBGGHHGGHHFFD<DGHHHGGFGHCGGHHHHHHGFCGFFB<.CEBFGGGFGFGGBFGBFBF;090C
@M03495:530:000000000-LYBTV:1:1103:14479:26919 2:N:0:GTGCTCTG+TTCTTCCT
ATATTTTGCCGTTGATAAACCAGCTAATCCTGAAAAAAAAATCAAAGCTAAAAACTACAATGCTAAGACCACGATGTGACTGCTATCAAAGTTAGATATATATGTAAATTATTCATCTGTCAAATCCTAGAATTATATCATACCTGCTCCAGCAATCACGACCTGTAATGGTTTAGTGGGTTGTTCACTGTTTCTGAAAAATGAAGATAGTTGTCCAGCTTCCAAAAAGTTTATTGTGTTTTCTAGTGGAG
+
AAAAAFFDFFBAGGGGGGGGGGHGFHFHHHHHHHHGHGGGGHHHHHFHHHEHHHGHHGHHHFHFHFHHGGHHEEHGCBGDGGFGHHGHHHHFHHHHHHHHHHHHGHHHHHHHHHHFHHGHHHHHHHHHHHHHHHHHHFHHHHHFHHGHHGHHGFFFCCGDDGGGHGHDD@F<GCGHDGHFFGGDFHFFDFGHHGDFHHHH.CGHGEFHHHHHHFHHHHHHFHHHHHHFFFGFFGFGGFBFF/FBBBFG?B9
@M03495:530:000000000-LYBTV:1:1103:14554:26969 2:N:0:GTGCTCTG+TTCTTCCT
ATATTTTGCCGTTGATAAACCAGCTAATCCTGAAAAAAAAATCAAAGCTAAAAACTACAATGCTAAGACCACGATGTGACTGCTATCAAAGTTAGATATATATGTAAATTATTCATCTGTCAAATCCTAGAATTATATCATACCTGCTCCAGCAATCACGACCTGTAATGGTTTAGTGGGTTGTTCACTGTTTCTGAAAAATGAAGATAGTTGTCCAGCTTCCAAAAAGTTTATTGTGTTTTCTAGTGGAG
+
A1A?AFF3BFD11EGFGDGGGGGHHHHHHHHFHHFHHGGGGHHHGHHHHGHFBHGHHGFGEEFHHHHHHHHHGGHGBBDDDGHFHHHHHHHHFHHGHHHHHHFHBFHHHHHHHHHGGHHHHHHHHHHHGDHHHHHHDFHGHGHGGHHHHFHHEHHFHHHCCGGAGHB11@F?DGHHFHFHEFGEGHHHHGHGDGGFHHBGAGGH0;GHHFGHHHGHHGGHGHHHF:CEGFGGFGGGGFBFBFGFFFFB.9;
@M03495:530:000000000-LYBTV:1:1103:8346:26972 2:N:0:GTGCTCTG+TTCTTCCT
ATATTTTGCCGTTGATAAACCAGGGACTCAGGCGGACCAAAGCTCACATGCTGACAGATCGGAAGAGCGTCGTGTAGGGAAAGAGTGTAGGAAGAAGTGTAGATATCGGGGGTCGCCGGGGCATTCAAAACAAAAGAAAAGGACAAGCAGGTAGATTACCGGTCGGATAATATAATGCGCCTCCCCCCCTCACACTCGGTCTACCATTCCGATCCTGACATGTACTGTCGTAAGAGCTACACGAGCATCTG
+
1>1AAFFFFFDAFGGGGGFGGCHGG00GHGFHHGGGGGGCHHHHHHBFFHFGHF0FGBFGHGAFGFGHCGGGEEFGGFE0BFG0FEF1GGHGFGCFHFF22122221/<//<//</?------/<00000..:../..///././...//..00000000.--9-----/////////---------------////-----//9//////----//////////////-----//-////--9---////
@M03495:530:000000000-LYBTV:1:1103:18260:26998 2:N:0:GTGCTCTG+TTCTTCCT
ATATTTTGCCGTTGATAAACCAGTCAGGAGTCCAAAGCTCACATGCTGACAGATCGGAAGAGCGTCGTGTAGGGAAAGAGTGTAGGAAGAAGTGTAGAGATCGGTGGGCGCCGTGTCACTAAAAAAAAAAAAAAGGAAACAAACACCACAATGCACGTCTACACAAGGAACGACAGCACCCGATCCAAACACGGGTACGTAACATGTGCGCATACGGTCCGCCAGCGTTCCTGCCACGAGCGGTAGATGAG
+
BBBBBFFFFFB>EEGGGGGGGGHGGHHHHGFGHHHFHHGHHHHHHHHFGFHHGHGAEEEAGFHEEFG?ECGGHEHHHHHHFHHHFEFHHEHEBF4B3434BB?11?E//>/////0B333B2B2BB<//A--<-.</////.....:....00/00.;./.00/0;..9/;9.---./...----.///.9..----/..9.9/////9.-9../..;.---.--.-9...///:/9------..://///
@M03495:530:000000000-LYBTV:1:1103:14766:27007 2:N:0:GTGCTCTG+TTCTTCCT
ATATTTTGCCGTTGATAAACCAGCTAATTCCAAAGCTCACATGCTGACAGATCGGAAGAGCGTCGTGTAGGGAAAGAGTGTAGGAAGAAGTGTAAAGCTCGGGGGACGGCGGAGCATTAAAAAAAAAAAAAACAAAAGCAAAATAAACAAACTGATAAGAGGCGATAACAAACATATACAACGAGATCATATAAACATAAAAAACATGACGAGCACTAATCGAAATATGTACAAAATATAAACATCACCAA
+
CCCCCFFFFFCAGGGGGGGGGGHHGHHHHHHHHHHHHHHHHHHHHHHHHHFHHHGEGGFHHGGGGEEBGHHGHHHHGHFGFGGGFHHFHBBB44444B3B1///<//<//////-<1>=1FGFGC@-C-:A-....;/.9/;;00;000;..///9/////..-9-..9//.../////9//-..:.///////9/9/;////-:.:/9/.:---./:9/9..9..9////////.////9/////////.
@M03495:530:000000000-LYBTV:1:1103:12805:27014 2:N:0:GTGCTCTG+TTCTTCCT
ATATTTTGCCGTTGATAAACCAAAGCTCACATGCTGACAGATCGGAAGAGCGTCGTGTAGGGAAAGAGTGTAGGAAGAAGTGTAGATCTCGGGGGTGGCCGTGTCATTAAAAAAAAAAAAAAAAAAAAGAATGCTGCATCACGAGAATGAACACAGAATCGAGAGATTCGAACAGAGCATGAAGGATAGACAGACTAACTAGAATGTGATCATAAGTGGCAATCGATCGTAGATTACAGAGACATTCATTA
+
CCCCCFFFFFCBGGGGGGGGGGHHHHHHHHHHHHHHGHHHHHHHGGGGFGFGEGGEGHHHHGGGGHHHGHHHHHGHHHHHGD4@344444B1/>///>00///0B33D2>F2>/CCCF-<---:----...;00000/;000..-..:00900/..0;0;.:..-.00:.0..-///900:0000.000000//;00;000090000000900:00000;/000..;.-9:..0000;0099//000000:
@M03495:530:000000000-LYBTV:1:1103:18233:27080 2:N:0:GTGCTCTG+TTCTTCCT
ATATTTTGCCGTTGATAAACCACCCTCCCTGTGGTCGTTATCTTGCTCCTTCTGTCGTCAACGAATTTACTAATTCCAAAGCTCACATGCTGACAGATCGGAAGAGCGTCGTGTAGGGAAAGAGTGTAGGAAGAAGTGTAGAACTCGGAGGTCGCCCGGTAAATAAAAGAAAAAAGACACTACACACACAAAGAGTATAGCAGAGCTAACAATATGAACTAGCTGGAGAACGCAAGACCACAAACAAGGAG
+
ABABBFFFFFD2EEEGGGGFGGGGGHHGGHHHHFFGEGFHHHHHGHHHHE5GHHHHGGGHGHGFEGHHHHHGHHHHGGHHFGHFFDGHFGFHGHH3FGHAFGGGGHGGDEGEEFFGGECGGHGFHHGHHFHDCGBG3B@>222@22////<<0<//.--><.110000<..<<.-.:///0///;0;.....//:0;000;009.9000//000;00000;0/09..:/./..;--............;..
@M03495:530:000000000-LYBTV:1:1103:9702:27093 2:N:0:GTGCTCTG+TTCTTCCT
ATATTTTGCCGTTGATAAACCAGAACCATCCAAAGCTCACATGCTGACAGATCGGAAGAGCGTCGTGTAGGGAAAGAGTGTAGGAAGAAGTGTAGATATCGGTGGTGGGCGGAGCAATAAAAAAAAAAAAAAGGGAAGTATAGTGAGGTACATTAAAACTAAAATAGAGAAAAATAACAAAAAAAAGGCAAAAGATGTAACTAATATAATGCAAAAGAGAGACAAGTGGGTGAAAGAAAACAAGCACTGGG
+
BCCBCFFFFFCBGGGGGGGGGGHHHHHHHHHHHHHHHHHHHHGHHFHHHHHHHHGGGGHEEEEFEEFFGGHGHHHHHHGHGHHHFHHFFG@G44344444?E1?///?//>////?222<22@C/@->-@<-......00;0;<000./00000000;00000:;00000///9.00000...-:9......//.///9///:/;9B//////////.//;.://.9//....////.///.././///9.
@M03495:530:000000000-LYBTV:1:1103:10550:27096 2:N:0:GTGCTCTG+TTCTTCCT
ATATTTTGCCGTTGATAAACCAGAACCATCCAAAGCTCACATGCTGACAGATCGGAAGAGCGTCGTGTAGGGAAAGAGTGTAGGAAGAAGTGTAGATCTCGGTGGTGGGCGTATCAATAAAAAAAAAAAAAGTCTACAAACAAGGACGAGACGCTAGTGTACAACAAACAGAAGAATGTCACTAGTGCAACCAGAGCATTGCACAGCGTACTAAACGGACTGCATGTCTTCTATGCACTAACACAGATTCA
+
BBBBBFFFFFBBEEFGGGGGGGDGHHHHHHHHHHHFGHFHHHHHHGHFGGHHHHGGGG1F2E11AAEAFEFEFGHF3GGFFGHEGGGFG34BF4@44444??1?/////?<///BF44?3332B<@>//>-.111111<0.<./<.<---.:.-..;0000000/.9.;./;///;90000000:900000.....///:///9/..-:.:.////...;-.:/://///;/B///9://////../;//9
@M03495:530:000000000-LYBTV:1:1103:22945:27104 2:N:0:GTGCTCTG+TTCTTCCT
ATATTTTGCCGTTGATAAACCACCCTCCCTGTGGTCGTTATCTTGCTCCTTCTGTCGTCAACGAATTTACTAATTCCAAAGCTCACATGCTGACAGATCGGAAGAGCGTCGTGTAGGGAAAGAGTGTAGGAAGAAGTGGAGATCTCGGGGGTCGGCGGGGCATTAAATCAAAAAAGAGGAAGAGGTACAGTTCGGAACCAAAGAACAGCAACAGACTCCCTGAGCGAATAGGTATAATAACAGTACGTGAA
+
BCCBBFFFFFCAGGGGGGGGGGGGGHHGGHHGHHBFGGGHHHHHFHHHFHHHHHHHGGEHGHGGGFHHHHHHHGHHHHHHHHHHHHGGHHFH4GHHHGHHGGGGHHFFGGG@GHHHHGGHGHHHGHFGFFFGHHHHFFG2C22@@20<//@<.---;---9-://////;///.-../../..;.:9///:;/.-..-..../;.///.//..//.///.9////;--9.9///////9//:/://.//;.
@M03495:530:000000000-LYBTV:1:1103:22168:27109 2:N:0:GTGCTCTG+TTCTTCCT
ATATTTTGCCGTTGATAAACCAGGACTCAGGCTGGACCAAAGCTCACATGCTGACAGATCGGAAGAGCGTCGTGTAGGGAAAGAGTGTAGGAAGAAGTGAAGATCTAGGGGGTTGCCGGCTAAATAAAAAAAAAAATCGATAAATCCTTCAAAAGCGGCTGAAGAGGTCAAAACAGCGACAAATGTAGAGCGCTGGAATATTACATCACGCAAAAAAGAACAGCTGTGGACGCATAGAATGTCGGTAGTCC
+
BBBBBFFDFFBAGGGGGGGGGGHGHHGHHHGHHHGGHHHHHHGHBHHHHHGHHGHHHHFHHFGGGHHHGGAEEEHHBBBBFGF?BFGBFGHFHHEFHG34BB33?B44F?/>>//02/////22@22222</<<--./.....0=<::000000/.:----.000..///090../.--99-://:9////--.9-.////;/9//;/:..---9.;9.9.//.;//9.//9--..//;////.--..;;/
@M03495:530:000000000-LYBTV:1:1103:16741:27109 2:N:0:GTGCTCTG+TTCTTCCT
ATATTTTGCCGTTGATAAACCAGGACTCAGGCTGGACCAAAGCTCACATGCTGACAGATCGGAAGAGCGTCGTGTAGGGAAAGAGTGTAGGAAGAAGTGTAGAACACGGCGGTCGGCGCACGCATCAAAAAAAAACAGAATGAGTGCCGGCAGAGTAAGGCGAGCTCGCCATCGAGCAGACTCCACTCATCAACAGCGCGAGGACAGTACAACACCACAGCCTGGCAACACCACGCGCACTAACACCAAAA
+
?AABBFBDFFBBGGGGGGGGGGEAFG4FGHGCFAEHGFHHHFHHGGBGGHHHHBGHFGGFGGGGGGHFEEEEFEE2DGEFHHH32@FFGHGFGFFGFEH443B4332/>/>////////</---.-1>1<CD@?C..///00000000-;---..0000//----.;9--..;./..-//.////;/9///////..--;----.;.////:/.....9...9....9........;;---//9//9....
@M03495:530:000000000-LYBTV:1:1103:18570:27112 2:N:0:GTGCTCTG+TTCTTCCT
ATATTTTGCCGTTGATAAACCAGGGCGGCACCAAAGCTCACATGCTGACAGATCGGAAGAGCGTCGTGTAGGGAAAGAGTGTAGGAAGAAGTGGAGATCTCGGGGGGGGGCGGATCATTAAAAAAAAAAAAAAAAGAGAGACATGCGAAGGTGTGGATAAATAGAGTAAATGGTATGAAGATGTGATGTAAGAATCGTAGTAACAGAGGAGCTTATGGAGAGCGGACAGAATGACGAATATGAAGCATCTG
+
AAAABFFBFFBAECGGGGGGGGGGGGGGGGGGHHHHHHCHHHFHGHGHGHHHHHGGDCFHHHGEGE>EFGGGGCFHHGHFGFGHGGFF0GG4F3B/333B4?F//B-----9----9/;/////;9-@B------...9..9.9//:.--.///..9///////////////://;99////99////////////.;.../;/////..9..//:///:/.9---9-.//////..9../////////99
@M03495:530:000000000-LYBTV:1:1103:15542:27159 2:N:0:GTGCTCTG+TTCTTCCT
ATATTTTGCCGTTGATAAACCAAAGCTCACATGCTGACAGATCGGAAGAGCGTCGTGTAGGGAAAGAGTGTAGGAAGAAGTGGAGAACTCTGTGGTCGCCGCATCATTAAAAAAAAAAAAAAAAAAAAAAATCAGGGACGCCGGCTTCATGAGACTGTAAACTGACGGGCTCGACGTGAGCGACGGAGGTATCCGAATGACCAGTAAGTGCGGAACCAGGAATGTGCAGCATGGATGTGGACAGACAGCTA
+
@ABBBFFFFFB>EFEGGGGGGGHHHGHHHGHHHHHHFHHHGFHHGGGEEHHGGGGEFGHFEEFHHHGHFHGGHFHHFEG3@B33B31B334B@BE23//1/////?44BF4D?/DCCCA?/----------./000...----;---.;9////9//////9////.---;9-----.../---9-.9-9////..../////.//9////---;-......///9////.;/.///9/9/:/./...://
@M03495:530:000000000-LYBTV:1:1103:15785:27253 2:N:0:GTGCTCTG+TTCTTCCT
ATATTTTGCCGTTGATAAACCAGCTAATCCTGAAAAAAAAATCAAAGCTAAAAACTACAATGCTAAGACCACGATGTGACTGCTATCAAAGTTAGATATATATGTAAATTATTCATCTGTCAAATCCTAGAATTATATCATACCTGCTCCAGCAATCACGACCTGTAATGGTTTAGTGGGTTGTTCACTGTTTCTGAAAAGTGAAGATAGTTGTCCAGCTTCCAAAAAGTTTATTGTGTTTTCTAGTGGAG
+
BBBBBFFFFFBAEGGGGGGGGGHHHHHHHHHHHHHHHGGGGHFGHFDGHHHHHHGHHHHHGHHHHHHHFFFHGG11B@G4E3?DHBBGHHGEGG4FGHFFGHGFGHHHFBGHHHHFFHHHHFGHHHHHHHHHHHHHH4FFFFHFHHGHGHGHGGHGFHHDDCCAGHHGD@F?FFFHGHHHEGGDAFGHGHHBFFGGG0GHFHHHHGFHFFHGHHGCGHH00CCGFHA.D:FFGFFGGG/BBFBFFGFGFF.
@M03495:530:000000000-LYBTV:1:1103:19167:27264 2:N:0:GTGCTCTG+TTCTTCCT
ATATTTTGCCGTTGATAAACCACCCTCCCTGTGGTCGTTATCTTGCTCCTTCTGTCGTCAACGAATTTACTAATTCCAAAGCTCACATGCTGACAGATCGGAAGCGCGTCGTGTAGGGAAAGAGTGTAGGAAGAAGAGTAGATCTCGGTCGTCGGCAAAGGATTGATACAAGAGATAATGTCGGATGACGCATATGATTAGTGTACAGACTAGGAAGGTGGCGATCGAAGCGATTACACTTGGTAAGCTCC
+
1>AA?BB3@FDACFAFDFFGGGGCEGF00AF1ABABEECEH2DBBFGGF1GBGHDB/F/EEH?FEHHBEGEGBGHHHHHHGGHHHF12FGFGHHHEFFFCAEEG//////<<//<BF?FA<AGFFGFBBFDGCFHF1@1212211??/<//-.-----.<</0D/00000<0/./0000;00.:-.-/9..-..900000090000000./0//00../;;-------/----9;-//////9////////
@M03495:530:000000000-LYBTV:1:1103:8967:27267 2:N:0:GTGCTCTG+TTCTTCCT
ATATTTTGCCGTTGATAAACCAGGGACTCAGGCTGGACCAAAGCTCACATGCTGACAGATCGGAAGAGCGTCGTGTAGGGAAAGAGTGTAGGAAGAAGTGTAGATCTCGGTGGGCGCCGGAGACATAAAAAAAAAAGAAGTGAAAGCAGACAAGAAAACAACAACTAGAAAGTACGAGACTGGAGTTAAAAGAGCAAAACAAGAAGAAACGATAGAGTAATTCGCACTGAAATCGTCAGTACAATAAGGCA
+
DDDDDFFFFFDAGGGGGGGGGGHGGGGHHHHHHHHGHGHHHHHGHGHHHHHHHHHHHHHGHHGGGGHHHGEGGEGHHHHGGHHFGHGHHHGHEGHCHFFD4BF4444D0?>??//>/<////</22@2D=FDF-<<.../000000/0//.//.//<//<....90<0000<000.....00./:0/00000.//0/0/...////0<//.....000<:000.9.--/00<0<.....0000:00<0</.
@M03495:530:000000000-LYBTV:1:1103:17196:27275 2:N:0:GTGCTCTG+TTCTTCCT
ATATTTTGCCGTTGATAAACCAGCTAATCCTGAAAAAAAAATCAAAGCTAAAAACTACAATGCTAAGACCACGATGTGACTGCTATCAAAGTTAGATATATATGTAAATTATTCATCTGTCAAATCCTAGAATTATATCATACCTGCTCCAGCAATCACGACCTGTAATGGTTTAGTGGGTTGTTCACTGTTTCTGAAAAATGAAGATAGTTGTCCAGCTTCCAAAAAGTTTATTGTGTTTTCTAGTGGAG
+
3AAABFFFFFBBGFGGGGGGGGHGHHHHHBGFFHHHHGGGGHHHHHHHHGHHHGGHHHHHHHHHHHHHGGHHGGHGEDGHHHFHHHGHHHHGHHFHHHHHFHHHFGHHGHHHGHHGHHHHHHGHHHHHHHHHHGHHHHGHHHGGFHHGHHHHEGHHHFHGGGCGFHHHFFB?GAGHFFGEDG?EHHHHHHFHGHHHH0GHFFH0G00CGHHHHHEHHGHGHHHHFHGEE0FGBFGGBF/FBFGGEFBFFFE
@M03495:530:000000000-LYBTV:1:1103:21182:27305 2:N:0:GTGCTCTG+TTCTTCCT
ATATTTTGCCGTTGATAAACCAGGGACTCAGGCTGGACCAAAGCTCACATGCTGACAGATCGGAAGAGCGTCGTGTAGGGAAAGAGTGTAGGAAGAAGTGTAGATATCGGTGGGGGCCGGATTATTAAAAAAAAAAAAAGAAGAAGAACAAAGGGCGTGCAGCCGCGAAAACAGAGAAATAACTCAGTTACACACCAGAAGGACATGCGTGCAAGCGCATAGTACTGACGGATGGTATTCAGGGATCGAAA
+
BBBBBFFFFFBAEGGGGGGGGGHGGGGHHHHHHHHGHHHHHHHHGHHHHHGHHHHHGHHHHHGGGGHGHGEGFEGHHHHGGHHH3GFGGHFHHHHHHHGE443444BBFE/?E//<///////11@1?1??C--<<@-;...///://///.//..-;;;.;/.------:/..:/.9////////:///////..9..//....///.....//::9-..//////;/.-..-.////////.....:/.
@M03495:530:000000000-LYBTV:1:1103:9083:27333 2:N:0:GTGCTCTG+TTCTTCCT
ATATTTTGCCGTTGATAAACCAGGACTCAGGCTGGACCAAAGCTCACATGCTGACAGATCGGAAGAGCGTCGTGTAGGGAAAGAGTGTAGGAAGAAGTGTAGATCTCGGGGGGCGGCGTATCATTAAAACAAACAAAAAAGAGGAATAAAGACGTAAAGTGTAAAAACACGAAACAAACAAAATTAACACGATATGCATGGTAGCAGTAAAATGTGCATAAATTAAAACTACTCGATCCGGCGGATAAGAA
+
BBCBBFFFFFCCGGGGGGGGGGHGGHHHHHHHHHGFHHHHHHHHHHHHHHHHHGHHHHHGHGAFGHHGGGGFEGHHHHGBGHHFHGHFHHHHHHHGHFF4B@44B4FAAEEC-:A-9---:;B00:0;00;9A.;....-.:/../000000/.:...0000000009...-..-:...;:9.0;00000.;.:909000.00;;000000;0:00090;09900000000000.;:...--:-:9.000:
@M03495:530:000000000-LYBTV:1:1103:14269:27458 2:N:0:GTGCTCTG+TTCTTCCT
ATATTTTGCCGTTGATAAACCAGTCAGGAGTCCAAAGCTCACATGCTGACAGATCGGAAGAGCGTCGTGTAGGGAAAGAGTGTAGGAAGAAGTGGAGAGCTCGGGGGTGGCCGGATCAATAAAAAAAAAAAAAGAAATGAGAGAGGCGGAGGGAGTAAGAAAGTTGAGATGATACAGATACGGATGGGAGGGGAGTGAGTCAGGAAACAAGACAGCGGAGGAAAGTAAAGAAAAACAATTAGACTATAAGA
+
BBBBBFFFFFBAGGGGGGGGGGH5GHHGHGHHHHHHHHHHHHHHHHHFEBFHGHHHGGGEHHHGAEEAEEHGHGHHHHGGEGGFHHFHHHHH4F33?31?3@1E/////>0<////>?1?1<<1D@-<@C---.../00000/.:..-----99..//////////;/.//;/9//////9...9-....---.-..//9///././//9.../..-----;././/////./...;.//////9//////
@M03495:530:000000000-LYBTV:1:1103:12925:27498 2:N:0:GTGCTCTG+TTCTTCCT
ATATTTTGCCGTTGATAAACCAGTCACAACCACTTCTTGCCCTCCAAAGCTCACATGCTGACAGATCGGAAGAGCGTCGTGTAGGGAAAGAGTGTAGGAAGAAGTGGAGATCTCGGGGGTGGCCGGATCATTAAAAAAAAAAACAATAAATACTACAGGGATGACTACAAAAGACCACAACACGTAAACAAACAGATGATCACCACAAGCAACTCTCAATACAACAGATAGCAGTATAGGTAAGACAATAG
+
CCCCDFFFFFCBGGGGGGGGGGHHHHHHHGGGGHHHHHHHHHHHGHHHHHHHHGHHHHHHHHGHHHHHGGGGHHHGGGGGGHHGHGFHHHHHHHHHHHGHHFHHB?33?F3B44B?///</<=F@///>01FB1FG<>?CGGC.:.0:0000000000/..;.0000/:00././//.....:..:;:009...:B000;00//0..9..//./0:000000000.:/0:0000:00000;00000/:0:0
@M03495:530:000000000-LYBTV:1:1103:20798:27514 2:N:0:GTGCTCTG+TTCTTCCT
ATATTTTGCCGTTGATAAACCAGCTAATCCTGAAAAAAAAATCAAAGCTAAAAACTACAATGCTAAGACCACGATGTGACTGCTATCAAAGTTAGATATATATGTAAATTATTCATCTGTCAAATCCTAGAATTATATCATACCTGCTCCAGCAATCACGACCTGTACTGGTTTAGTGGGTTGTTCACTGTTTCTGAAAACTGAAGATAGTTGTCCAGCTTCCAAAAAGTTTATTGTGCTTTCTAGTGGAG
+
1A??1D33DD1>EACGGGGGGGAAEGHHFBGHGHFHGE/AEG1FGHGFHHHHH1AEG1AF1AFFGGFF10GG//B?BFEGHFBFFBGHHFB1@GE1GGBE2GHH2FFBHDD2>GGHE2BBDFFHHF11B>FGFFBGFG22FH10BDAG111F0@FD11F/?/<?GHH1F?G?FC1D<FGAEF-<<DFDBBD0<<GDF0DG/0D00000;CG0;C00CCCG0CC00;..:990FB0CC0090;00;;BFAC9
@M03495:530:000000000-LYBTV:1:1103:12504:27548 2:N:0:GTGCTCTG+TTCTTCCT
ATATTTTGCCGTTGATAAACCAGAGGACTCAGGCTGGACCAAAGCTCACATGCTGACAGATCGGAAGAGCGTCGTGTAGGGAAAGAGTGTAGGAAGAAGTGGAGATGTCGGAGGTCGGCGTAAAATTAGAAAAAAAAATAGAGATGAACAGCTTTAAAGAAAGAGTACAAACAAAAATAGAGGACAACTCAAAATACATATGATCAAAGGCTTAGGCCTGGAATGCAAATAATAGCTACATAGCATCTAAC
+
BBBBBFFFFFBAGGGGGGGGGGHHHGHHHGGFHHHHGHHHHHHHCHFGHHGHHHHHHFHHHHHGGGGFHHGGGGGGGFHGGHHHHHHBGGGHFFHHGFHBG33/333B4?///<<2<//<////@222222>??<A>-0111==000000/.00000<00:////;00:00.......0000/.:/../:0/00000000000000000/.////////...//////////99///B/9/99///9////
@M03495:530:000000000-LYBTV:1:1103:15454:27763 2:N:0:GTGCTCTG+TTCTTCCT
ATATTTTGCCGTTGATAAACCAGTCAGGAGTCCAAAGCTCACATGCTGACAGATCGGAAGAGCGTCGTGTAGGGAAAGAGTGTAGGAAGAAGTGAAGATATCAGGGGTGGGCGGTTAATTTAAAAAAAAAAAAGAAAGCAAACCGCAGAGACTCGATGAAGGCAAGCTGAGACTTACAACAAGGTGGATAACAGACTATTAAAAGAACACTCTGCAAACACAAGAGGAGGTCTGCACCACCAACAACTAGG
+
BBBBBFFFFFBAEGGGGGGGGGHHHHHHHGHHHHHHHHHHHHHGHHFGBFGHHHHHD?FAFGHGEGGAEGGGHGHHHHFHFGGHH3FFFFHHGG444B344B4B31>///////<//@222>@GFH//@@@-<...</<///..-::--.//00../;009/...../00.;0000009;....//../////9/;/////////...9.///////9..;..9:.....9.;//;//.9.......////
@M03495:530:000000000-LYBTV:1:1103:10008:27776 2:N:0:GTGCTCTG+TTCTTCCT
ATATTTTGCCGTTGATAAACCAGCTAATCCTGAAAAAAAAATCAAAGCTAAAAACTACAATGCTAAGACCACGATGTGACTGCTATCAAAGTTAGATATATATGTAAATTATTCATCTGTCAAATCCTAGAATTATATCATACCTGCTCCAGCAATCACGACCTGTAATGGTTTAGTGGGTTGTTCACTGTTTCTGAAAAATGAAGATAGTTGTCCAGCTTCCAAAAAGTTTATTGTGTTTTCTAGTGGAG
+
BABBBFFFFFBAEGGGGGGFGGHHHHHHHHHHHBHHFGGGGHFGGHGGHGHHHHGHHGFHFHHHHHHHFHHHGGHGFFHHFGFFHHEGGHEHHHHHHHHHHHHHHFHHHHHHHFFHHHFHHHHHHHHHGGGHHHHHHHHHGHHGHHGHHHHFFHHHHHHGDGCFFH1GF@F?FFHFGHCG<FCEHHEDFGGFGDGHDD<0CGH0=GHHGH:GHHHEC/GCFFHFCCE.99CFEGFGBFBBB/0FFF;0F0A
@M03495:530:000000000-LYBTV:1:1103:20169:27786 2:N:0:GTGCTCTG+TTCTTCCT
ATATTTTGCCGTTGATAAACCAGAACCATCCAAAGCTCACATGCTGACAGATCGGAAGAGCGTCGTGTAGGGAAAGAGTGTAGGAAGAAGTGTAGATCTAGGGGGGAGCCGGATAATTAAAAAAAAAAAAAAAGAAGCAGGACGGGGCGAGGAATTACATCAGGATGACAACAAACTGGTAGGTAGACTTCGGCGTGTCATACGGAAACATCACGATCATGTGTAGGAGGAGCGGACACGAGGATCACACC
+
ABBBBFBFFFBBFGGGGGGGGGHHHHHHHGHHHHHHFHHHHHFHGHHGHHHFGHGGGGHFHGEGEAEF2GGGHHEF?GFHHHHH@GFFFF43BBB444444B1?/--<..-:-..:0000;00-9:--9----9.9////...---------9./9//////9/9://;/;9..../////;.//999/;/..-99-..9///....-///9//.;...////;///9/....-9---..;-9-//./9/.
@M03495:530:000000000-LYBTV:1:1103:13811:27831 2:N:0:GTGCTCTG+TTCTTCCT
ATATTTTGCCGTTGATAAACCAGCTAATTCCAAAGCTCACATGCTGACAGATCGGAAGAGCGTCGTGTAGGGAAAGAGTGTAGGAAGAAGTGTAGATCTCGGTGGTCGGCGGATCATTAAAAAAAAAAAAAAAGTAGATGATGATGTACGGGTTGAATGTTAACAAGTGGGAGGTAGTACGTAGAGTAGAGCAAGACTAGATAGAGATGAGGTGTGAGACTAGGAGTACAGTAATGTAACCAGACAAACGA
+
CCBBCFFFFFDCGGGGGGGGGGHHHGHHHHGHHHHHHHHHHHHHHHHHHHHHHHGGGGHFFFEFEEFAGHFGFGHHGGGHHHHHGHHGHHHH443444BFFF>1E13///<////?22>@D2FC?C@>-<<-:.0<000000;000000:.-99-/00:;000000/000...-.0000:./:..000;0000////:000;000000:00//90.0000000/0;//0:0:00:000000;...///...
@M03495:530:000000000-LYBTV:1:1103:10152:27833 2:N:0:GTGCTCTG+TTCTTCCT
ATATTTTGACGTTGATAAACCAGGGACTCAGGCTGGACCAAAGCTCAAATGCTGTCAGATCGAAAGAGCGTAGTGTAGGGAAAGAGTGTAGGAAGAAGACAAGAAAACGGGGCGCGCCGGTACATGTGGAAGACCAAAAACCTGTTCTTCAGTCAAGTTTTACAGTTTCTAAGTCAACCCAAAGGCTGAGCCGTAGCTATTGACATTAGACTTAAAAAACTGCCTACGCTCGCTCTACGCTCAAGAAAGCC
+
>>A11D3311A>EGFG33B1B00AE0AGFHB0A00A0B0A/GGA11B112112D11DD1D1//0AA00A///>B02D1B/>0/FHB1@BBF1F1F0C01000>0000F/////////>/</>??11<<1110000<....<<<.<0=00=000<000000:00;0000;;0<00:00:;....;/.99..//-9...00009;00;0B00909/99/9-A////9/-;9-9-----/;--9:9////;/;-
@M03495:530:000000000-LYBTV:1:1103:19784:27835 2:N:0:GTGCTCTG+TTCTTCCT
ATATTTTGCCGTTGATAAACCAAAGCTCACATGCTGACAGATCGGAAGAGCGTCGTGTAGGGAAAGAGTGTAGGAAGAAGTGGAGATATCGGTGGTCGCCGGAGAAATAAAAAAAAAAAAAAAATAATAAAACGATAGGCAAGAGAGAGTGAAAGCATGCAAAATGAATCAAAATGTAGGTGCGTGAACTATGATAACGAAAGCGAAGACAAGACAATGTTACAGGGTGCTGGTTATCAGTCGTAGTGCTT
+
AABBBFFFFFBBGGGGGGGGGGHHHHHHHHGHCHHHGGHHHHHHGGGGAGHGGGGGGHGFGGHHHGGHDGGGHFHHHHGHGH3313B4441/??E?3>/>>////03?433FFC@?///>----.00000000-....//0.././...;00000//000000/00000900:0900;0////9:...://///;9//9....:..--.//..../;//9/////;....///:////////...:./9//
@M03495:530:000000000-LYBTV:1:1103:14321:27835 2:N:0:GTGCTCTG+TTCTTCCT
ATATTTTGCCGTTGATAAACCAGCTAATCCTGAAAAAAAAATCAAAGCTAAAAACTACAATGCTAAGACCACGATGAGACTGCTATCAAAGTTAGATATATATGTAAATTATTCATCTGTCAAATACTAGAATTATATCATACATGCTCCAGCAATCACGGCCTGTAATGGTTTAGTGGGTTGTTCACTGTTTCTGAAAAATGAAGATAGTTGTCCAGCTGCCAAAGAGTTTATTGTGTTTTCTAGAGGAG
+
>AA1AFDDFFAAGGCGGFE1FCCHHHDGF3F11AFFGEE/EFFB1BDFGGGHF1/BA1BAFBEFFBFF10B/EE/C1BE1DFB1GFBGFHHHHHG1@G@GHHHG>FGGG2GFGDGHGHGBEDEDH1<F2FGGHH1EG22FGGB1BB1B11FG0FFH11@///>/<?GH1@11<0FD==0FCECGADFFBDG0=00=0DBGHHFDDGGFHFG0;0:0;;/:/:./=:/:9;;9;BFFGFB/:9BFBF099..
@M03495:530:000000000-LYBTV:1:1103:10639:27845 2:N:0:GTGCTCTG+TTCTTCCT
ATATTTTGCCGTTGATAAACCAGGACTCAGGCTGGACCAAAGCTCACATGCTGACAGATCGGAAGAGCGTCGTGTAGGGAAAGAGTGTAGGAAGAAGTGGAGATCTGGGCGGTCGGCCTATCAAGAGAAAAAAAAACACACGCCGAACGTAGACGACACCGCCGGGTCGGGCCGCGTGACGGGAGTTACCGCCGCCAGCAGACGCCCAGACGCACCGGTCACCTACACTGCCGTTACGCCCACCTGCACAC
+
BBBBBFFFFFBAGGGGGFGGGGHGHHHGHHHB2EEHEGFFGGHHEGFHHHHHHGHHHGHHGGFGGHHEGGDFFEGFHFECFGGBE@F@4GGHHHEHC433@?33??43B/>/////<//2222222001?00/---.<...-<.--;-;:;..0.;--9:----;-9;--------;9...--9-;//9/.-;-----.../.---9.9..---------.//9/99;/;//-......-;9..;/..//.
@M03495:530:000000000-LYBTV:1:1103:19453:27883 2:N:0:GTGCTCTG+TTCTTCCT
ATATTTTGCCGTTGATAAACCAGCTAATTCCAAAGCTCACATGCTGACAGATCGGAAGAGCGTCGTGTAGGGAAAGAGTGTAGGAAGAAGTGTAGATCTCGGTGGTCGGCGGAGCAATAAAAAAAAAAAAAAAAAAAGAATAGGAAAGATCAGAAGCAGAAGGCGATGCAGAAATGAAAAGAATAGACGAGTGCCAAGGGAGGGACGTTGTGTATAGAGTGCTTGTGGTCAAAAGAGACGTGACCGAATCC
+
ABBB@FFFFFBBGEGGGGGGGGHHHHGHHFHHHHHHHHHHHHHHHHGGHHFFFGEEGGHFCEEEEEGABGHGHHHHHHFGFGHF3FFHBGEB44B444@4B?1??13>/>>/////2@F222@//<->-<-----;-..;090000/./000:00////9//..---..////99//////..9/9//9--.9////.....--..-......//://///////./..//////........./9--../
@M03495:530:000000000-LYBTV:1:1103:11461:28058 2:N:0:GTGCTCTG+TTCTTCCT
ATATTTTGCCGTTGATAAACCAAAGCTCACATGCTGACAGATCGGAAGAGCGTCGTGTAGGGAAAGAGTGTAGGAAGAAGTGTAGATCTCGGTGGGCGGCGTGTAATTAAAAAAAAAAAAAACTAAAAAAACAAAGGAAGACTCAAGGTCAGGAGACAGATGTGCGCCAGATAGAGAGAGCGACGATAAGGAAATTATAGGCTCGAGTCGTAAAAAGCGACAGGTGAAGAGTGAGACTAAAAAGTTGCGAT
+
CCCCCFFFFFBAEGGGGGGGGGHHHHHHHFHHHHHHGGHHGHHEEFGCFGHGEFGEGGHHHGGHHHFCGGHHFHGHFEGBFG44B44BF4?11?E@?E@EC@//23322222?DG?>--<<A.0000:0:-;;9.///;../000/0/90///;9..//99/;//.-.:-.////:;.99.-----..9/9//://;//////.--9/9-9...//...9---./;;/B/.:9//9//:////.////-::
@M03495:530:000000000-LYBTV:1:1103:12452:28093 2:N:0:GTGCTCTG+TTCTTCCT
ATATTTTGCCGTTGATAAACCAGCTAATCCTGAAAAAAAAATCAAAGCTAAAAACTACAATGCTAAGACCACGATGTGACTGCTATCAAAGTTAGATATATATGTAAATTATTCATCTGTCAAATCCTAGAATTATATCATACCTGCTCCAGCAATCACGACCTGTAATGGTTTAGTGGGTTGTTCACTGTTTCTGAAAAATGAAGATAGTTGTCCAGCTTCCAAAAAGTTTATTGTGTTTTCTAGTGGAG
+
AAAABFFFFFBBGGGGGGGFGGHHHHHHHCHDGCGHFEEEGHFHHGHEHHFHHHCHHGFGHHGHHFHGGGHGGGHF?FGGHHHFFH3FHFHEDFHFFGHHFHHHFHHFGHHHFFHFHHHHHHEGHHFGGGHHHHHHHHFHHGFFFHAGFFFGBFGHHFH?EGGCFHHHGFF?GFGGGBGAC<@DEHFHHFHHFHHGDD0GHHFFHHGHHHFFGGH0CC/0GGGCCFA.:;FFFGGGFFBFFEFFBFGFGBC
@M03495:530:000000000-LYBTV:1:1103:13868:28152 2:N:0:GTGCTCTG+TTCTTCCT
ATATTTTGCCGTTGATAAACCAGCTAATCCTGAAAAAAAAATCAAAGCTAAAAACTACAATGCTAAGACCACGATGTGACTGCTATCAAAGTTAGATATATATGTAAATTATTCATCTGTCAAATCCTAGAATTATATCATACCTGCTCCAGCAATCACGACCTGTAATGGTTTAGTGGGTTGTTCACTGTTTCTGAAAAATGAAGATAGTTGTCCAGCTTCCAAAAAGTTTATTGTGTTTTCTAGTGGAG
+
ABBBBFFDFFDAGGGGGGGGGFHHHHHHGHHHGFHHHGGGFGHHHHGHHHHHHGGHHHHHHHHHHFHHHHFHGGHGGHFHHHHHHHGHGHFHHHHHGHHHHGHHHHHGHHHHHHHHHHHHHHHHHHHHHHHGHGHHFGGHHHGHHHHHHGHFBGHHHHGGGGGGHHHFH@??FFGHFHHHEGGGHHHFFHHHHFHFGG0FCCGHGFHGHHHBHHFCHFGFGFC000;.;CFGFFFFBCBBFFBFFGGFFFE
@M03495:530:000000000-LYBTV:1:1103:10464:28163 2:N:0:GTGCTCTG+TTCTTCCT
ATATTTTGCCGTTGATAAACCAGCTAATCCTGAAAAAAAAATCAAAGCTAAAAACTACAATGCTAAGACCACGATGTGACTGCTATCAAAGTTAGATATATATGTAAATTATTCATCTGTCAAATCCTAGAATTATATCATACCTGCTCCAGCAATCACGACCTGTAATGGTTTAGTGGGTTGTTCACTGTTTCTGAAAAATGAAGATAGTTGTCCAGCTTCCAAAAAGTTTATTGTGTTTTCTAGTGGAG
+
BBBBBFFFFFBBGGGGGGGGGGHHFHHHHGGHHHGGGGFGGHFHHHGEGHHGHHDHHFFHHGHHHHGHFFGFFCEGFBFH4EBG4FFGHDH@FHB3BGHHFHHHHHHHEFHH4FHHHHHHHFHBFHHHHFHHHHHEHHHGEHHFGHAGDGFFEHHHHGGGFFCDHHGF1@G?GG1FFGGEAFGFHGBHHHFHF0DGDG0=GHG0DCHGEGFHHHHHFHFBCH/C:CCEE0BBFFFGFFB/BFBF00;FGBA
@M03495:530:000000000-LYBTV:1:1103:12514:28198 2:N:0:GTGCTCTG+TTCTTCCT
ATATTTTGCCGTTGATAAACCAGCTAATCCTGAAAAAAAAATCAAAGCTAAAAACTACAATGCTAAGACCACGATGTGACTGCTATCAAAGTTAGATATATATGTAAATTATTCATCTGTCAAATCCTAGAATTATATCATACCTGCTCCAGCAATCACGACCTGTAATGGTTTAGTGGGTTGTTCACTGTTTCTGAAAAATGAAGATAGTTGTCCAGCTTCCAAAAAGTTTATTGTGTTTTCTAGTGGAG
+
3AABBFFFFFBBGGGGGGGGGGHGHHHHHHGHGGGCFEEGGHGFGFHFHHHFFFEHHBHHFHHHHHHGHBGHGGHGF4GBFGEGGHGGHHHFFFEFFDFHHHHHGFHHGDGHHHHFGGFHGHHGGH3GHFHHHHHHHHHHHHFFHHHFHFFG2GFHGHHGGCGGFHGHH1F<<GHH1GHFDFCEAGBFGFDGHHHHHD<D.FHHHHHHHHHBHFHHF/CFFBCGFF:EEFGGFGGGBFFFGF0CB00BFFA
@M03495:530:000000000-LYBTV:1:1103:11747:28373 2:N:0:GTGCTCTG+TTCTTCCT
ATATTTTGCCGTTGATAAACCAGCCTCCCTGTGGTCTTATCTTGCTCCTTCTGTCGTCAACGAATTTACTAATTCCAAAGCTCACATGCTGACAGATCGGAAGAGCGTCGTGTAGGGAAAGAGTGTAGGAAGAAGTGAAGATATCGGTGGTCGCCGGAGCAGTAAGAACAAAAAAAATGAGATGCAAATGGACGGAGTTTCGACGACAGATATGGAGAAACGCATGGTATCACGAGACGTAGGAGCGGCGT
+
BBBBAFFFFFBAEGGGGGGGGGHHGHHHGFHEGFFGHHHHHBEFGHDGHHHGHHHGGGHGHGGGHFFHHHGHGHHHHHHHGHHHHGFHCFGBF3GHHHGGGGGHHEFEEGEF?GHGG?FGHFGHGFFHHHHFHGH323?3333B3/>/?/?2<>/A/@--.01>1100/<<...<--.0000000;000;009--.../00...-----/;//;//;9.//;9-...//////.9-.......//.---;-
@M03495:530:000000000-LYBTV:1:1103:10977:28455 2:N:0:GTGCTCTG+TTCTTCCT
ATATTTTGCCGTTGATAAACCACCCTCCCTGTGGTCGTTATCTTGCTCCTTCTGTCGTCAACGAATTTACTAATTCCAAAGCTCACATGCTGACAGATCGGAAGAGCGTCGTGTAGGGAAAGAGTGTAGGAAGAAGTGGAGATTACGGTGGGGGGCGGGTAAATAAAATAAAAAAAAAAGCAAATAATAAAAGAATAGTGTTGCAGATAGCATGAACTCACAACTGAGAAATATAGTAACAGCGTATCCAT
+
BBBBBFFFFFBAFGGGGGGGGGGGGHHGGHGHHHGGGGGHHHFGHGHFHHHHGHFBFFGHGH?FGHHHHHGHHHGHBHGHHGHGEGHHHHGHFHHHHHHHGGGEAFGGEGEEFGGGHFBGHHCFGHHHHFGHH0CG3B2</22@@2/?2?///<-@>----;////9//;/;FF--;--..////9///////;.:/;///;.//://///////////////.;//99/9////////9//.-..9.///
@M03495:530:000000000-LYBTV:1:1103:11571:28470 2:N:0:GTGCTCTG+TTCTTCCT
ATATTTTGCCGTTGATAAACCAGAACCATCCAAAGCTCACATGCTGACAGATCGGAAGAGCGTCGTGTAGGGAAAGAGTGTAGGAAGAAGTGTAGATCTCGGTGGTGGGCGTATCATTAAAAAAAAAAAAAACAGCGATATGATGGACATACACGCATTCAATATACATCAGAATTGAAGGAGGCTGTATTCCGTGCATAGACCGTCTCGGTGGAGTGTGTGTGAATCGGAGATGGTGATAAGCTTCACGA
+
BBCBAFFFFFCAEGGGGGGGGGHHHHHHHHHHHCHHGHHHHHGHHHHHHHHHHHGGGGCGHGFGEAEFGHHGHHHHGHFGHHHHDGCFHFFG4B34@4BBFE1?EFA//C@///BF4F4B43B>@@/C@C--.<<.-<..-00;00/0000000.--..0000=0;00000000000;00/...9...00000;/...//////-...//...;.././/.:..////...;::/;////9///9////..
@M03495:530:000000000-LYBTV:1:1103:19967:28475 2:N:0:GTGCTCTG+TTCTTCCT
ATATTTTGCCGTTGATAAACCAGTCAGGAGTCCAAAGCTCACATGCTGACAGATCGGAAGAGCGTCGTGTAGGGAAAGAGTGTAGGAAGAAGTGTAGATATCGGGGGTCGGCGTATAGATAAAAAAAAAAAAAGGAAATAGAAAGAGTGGTGGACGGTGATGGACACGAATAAAAAACAGATCGAGGCGTGTGACTATGCAATGACTACAGAAGAACAGTGGACAGTTACAAGAATGAGAAAGCCAGTGAA
+
BBBCCFFFFFBAEEFGGGGGGGHGHHHFHGAFHHGHHHHHHHGHFHHFHHHHGHHGGEFFHHHEEGFAEHHHHGGHHHGHFFGHHEHHHFHHGG4@3444441>/>///>/<////111??1DGD/><---@:..///000000///00.0.../--...000/;0..::;.////:.9B//9;..-;-.9..//////////://9//////:///////////./:////////////////././///
@M03495:530:000000000-LYBTV:1:1103:14603:28487 2:N:0:GTGCTCTG+TTCTTCCT
ATATTTTGCCGTTGATAAACCAGTCACAACCACTTCTTGCCCTCCAAAGCTCACATGCTGACAGATCGGAAGAGCGTCGTGTAGGGAAAGAGTGTAGGAAGAAGTGTAGATCTCGGGGGTCGGCGGGTCATTAAAAAAAAAAAAAGAAGGTGACAAGGAGTGGGGGGAAGCGGATCAAAGAAGACTGAGAACGGGTCGTGTATAGATAGATGCATCTGGACAAGATGATTCATGTATTCTGTAAGTGATGA
+
BCCCCFFFFFCBGGGGGGGGGGHHHHHHHGGGGHHHHHHHHHHHGHHHHHFHHHHHHHHHHHHHHHHHGGGGHHHGEGGFGFGHHGGHHHGHGHEGHHHHHHHGF?4?B44444B?//@//>//<--<-<:C0:0CC:;-:A-9-.../.000009..../...----...-----.000:./0:0000909...---9../;0000900000900:000.0..900;0000009000000000:0000;9
@M03495:530:000000000-LYBTV:1:1103:12841:28787 2:N:0:GTGCTCTG+TTCTTCCT
ATATTTTGCCGTTGATAAACCAGCTAATCCTGAAAAAAAAATCAAAGCTAAAAACTACAATGCTAAGACCACGATGTGACTGCTATCAAAGTTAGATATATATGTAAATTATTCATCTGTCAAATCCTAGAATTATATCATACCTGCTCCAGCAATCACGACCTGTAATGGTTTAGTGGGTTGTTCACTGTTTCTGAAAAATGAAGATAGTTGTCCAGCTTCCAAAAAGTTTATTGTGTTTTCTAGTGGAG
+
ABBBBFBFFFBAEAEGGGGGGGHHHHHHHHHHHCHHHGGAEHFGHHHGHHHHHFGHHHHHHHHHHFHHFHHHGGHG1GHHGHFHHEHHHHHHGHHGHHHHHHHGFGHHGHHHGHHHHHHHHHHHHHHHHFFHHHHHHHHHHHHBGHHHHGGHBGGHHHHGGCGFFHHFGGF?GHHGHFHEDFGGHFDGFHHFHHFHHHHFHHHF0GFHFHHHFGGFFHGHBCB00:CA9BFFGGGGGGFGG/FGG09C.:A
@M03495:530:000000000-LYBTV:1:1103:19068:28817 2:N:0:GTGCTCTG+TTCTTCCT
ATATTTTGCCGTTGATAAACCAGCTAATCCTGAAAAAAAAATCAAAGCTAAAAACTACAATGCTAAGACCACGATGTGACTGCTATCAAAGTTAGATATATATGTAAATTATTCATCTGTCAAATCCTAGAATTATATCATACCTGCTCCAGCAATCACGACCTGTAATGGTTTAGTGGGTTGTTCACTGTTTCTGAAAAATGAAGATAGTTGTCCAGCTTCCAAAAAGTTTATTGTGTTTTCTAGTGGAG
+
BAABBFFFFFBAEGFGGGGGGGHGHHHHHHHHHHHHHEGFGHHGHHHEGHHHHFEHHFFHFGHHHHHHEBGGGGHGEBGFDHBFGGFHHGFHFHHHFFHHHHHHGHHHGFHHHGHHHGHHFHFHGBFEGFHHHGHHFGFFGHGFGHGG3CFFGFFDGGHG?CFGHHHHH@??1GHH<GHH>FF<GFHHHHHHFFHGHFGGCHGHFHFHFGG0CCGCFCHE0CFB:B.CDCF0CFB0;;/CB9CFFFFG.C.
@M03495:530:000000000-LYBTV:1:1103:16949:28915 2:N:0:GTGCTCTG+TTCTTCCT
ATATTTTGCCGTTGATAAACCAGAACCATCCAAAGCTCACATGCTGACAGATCGGAAGAGCGTCGTGTAGGGAAAGAGTGTAGGAAGAAGTGGAGATATCGGGGGGGGGCGGAGCAATAAAAAAAAAAAAAAGAATACACACAGGGAGCGCGTCATAATAAAAATTAAAGAAACTAAGAAAAAGAATGACTGAGTAATGACGTGACAGAAAGCGCAATAGTACGGAAGAATAAGTCGTAGAGGAACGTAGA
+
BCCCCFFFFFBAGGGGGGGGGGHHHHHGHFHHHHHHHHHHHHHHHGHGHFFGGHGEGGFFGEEEEAEFBFHF?FGGGHFHGHHGFHHFFH43331334B4?E/><----:;----;/000000@D;9D;-;-...0000009.....9;-----..000;0900.000;09./9090090//....0;0000000:00000.....00/000/.--9.;0009..:...;0000:;.....9;./..;;..
@M03495:530:000000000-LYBTV:1:1103:15613:28927 2:N:0:GTGCTCTG+TTCTTCCT
ATATTTTGCCGTTGATAAACCAGGGACTCAGGCTGGTCCAAAGCTCACATGCTGACAGATCGGAAGAGCGTCGTGTAGGGAAAGAGAGTAGGAAGAAGTGAAAATCTTGGGGGGCGCCGCATCATTAATAAAAAAAAGAGTCCAAACTGAATAGGATCTTGACACGTTCGAAATACTAAGCTAGAGTACAGAAACACTTGAACTACACAAGTGAACAGACACCAATGATACCATACTGCACTGGACTTAGG
+
?ABABFFFFFBAEGAGGFGFGGADG2FHHGHHHHHGGHHGHHFGHFGHGHHHHHFHHHFHCAAEGGHHHGGGE>EGBGHGGHHHHHHG3FHH3GFEGGHH444?4?4443/>/::-9-9--.:C00000900;/---.:.///9//99B//////////9;//9/..9:.;...///;//////9;B//////;//.;9/9;/////.:..///9///9...9..////////9/.;//////.:9//99/
@M03495:530:000000000-LYBTV:1:1103:13732:28945 2:N:0:GTGCTCTG+TTCTTCCT
ATATTTTGCCGTTGATAAACCACCCTCCCTGTGGTGTTATCTTGCTCCTTCTATCGTCAACGAATTTACTAATTCCAAAGCTCACATGCTGACAGATCGGAAGAGCGTCGTGTAGGGAAAGAGTGTAGGAAGAAGTGTAGAGCACGGTGGTGGCCGTATCATGAAAGAAAAAAAACGACAAGAGATGAGGGCAAGCCGTAGATGGTAAGACTATATACGCGATGAGCGTGACATGCAAGCGTAACATATGC
+
BBBCCFBFFFCAGGGGGGGGGGGGGHHGGGHFHHGFFFHHHHHGHHHGHHHHHHHGHHHGGGGGHHHHHHHHHHHHHHHHFHHHEHHHHHHHHHHGHHHGGGGHHGGEGGEFHGHHGFGHHHHHHFHHGHGHGHH3F?BG33320>B<?C//??0<//00<111111000>0<-<;-.---:;./:000/...9...-....00/;0;000000/9/9..---.///-....///////......//9///
@M03495:530:000000000-LYBTV:1:1103:13069:28955 2:N:0:GTGCTCTG+TTCTTCCT
ATATTTTGCCGTTGATAAACCACCCTCCCTGTGGTCGTTATCTTGCTCCTTCTGTCGTCAACGAATTTACTATCCAAAGCTCACATGCTGACAGATCGGAAGAGCGTCGTGTAGGGAAAGAGTGTAGGAAGAAGTGTAGGTCTCGGGGGCGGCTGGATCATTAAAAAAAAAAAAAAGATAGGTCAGTAGATGCGGAGAAACACAATCAAAAGAGATAAAATGAGAATAGTACAGAAGAGTGACTGTATGTA
+
CBBBBFFFFFCBGGGGGGGGGGGGGHHGGHHHHHGHGGGHHHHHHFHFHGGHFHHHGGFHGHGFEHHHHHHHHHHHHHHFHGHHHHHHHHHHHHHHHGGGGGHHHGFGGGGHHHHGGHHFFHFHHHHFFHHFHGB233>2@D222///<--:--:.:009000090;-9-----9-..////9/////;//:/:----.//;.../://///./////;//////://////////9;.//:;//::///;
@M03495:530:000000000-LYBTV:1:1103:16804:28989 2:N:0:GTGCTCTG+TTCTTCCT
ATATTTTGCCGTTGATAAACCAGGTTTGTGCTTTTGCTCATTCCAAAGCTCACATGCTGACAGATCGGAAGAGCGTCGTGTAGGGAAAGAGTGTAGGAAGAAGTGTAGATCTCGGGGGTGGGAGGGTCATTTAAAAAAAAAAAAGAAAAAGCAAGCAGTGTATGAGAATGATTAGTAAGCGACGACCAAGAATACGACAGAGTTAGTAAAGAATAGAATATTCTGATTCTAGAGTGTCACACGGGACACTG
+
CCCCCFFFFFCBGGGGGGGGGGHGHHHGHHHHHGHHGHHHHHHHHHHHGHHFHFGHHHHHHGHHHHHGEGGHHHGGGEEFHHHGGGGHHGHHGEGFHFHFHHH4BD@@44B4??C/>C/////?///=0111?111FC--<---...//.;.09/.//900000000000:000;9000;-.------.../00:...-;//900;000:0:.900000:0000009000:0:000000;09--;.-..00
@M03495:530:000000000-LYBTV:1:1103:14786:29017 2:N:0:GTGCTCTG+TTCTTCCT
ATATTTTGCCGTGATAAACCACCCTCCCTGTGGTCGTTATCTTGCTCCTTCTGTCGTCAACGAATTTACTAATTCCAAAGCTCACATGCTGACAGATCGGAAGAGCGTCGTGTAGGGAAAGAGTGTAGGAAGAAGTGTAGATCTAGGTGGTTGCCGGTAAATTAAAGAAAAAAAAGAATAGTGAGAACTAGAGGGTGAAGTGATGTGATACAATTTGTCTTTAATAATAGTGAAAGTGATGGTGATTAGCA
+
?ABBBFFDFFBACFGGGGGGGGGGHHGGGHHHH2GFEEEEHHHHDFFGGHHFHHHGFGHGHGEGHHHHEGFHHHHHHHFGHGFFFHFHGHGHHGHFHHHGGGGHHEFGGEEFFFHHAFHHGFGHHDGGFHFFFFGFD3?222@222@@FC//?0?////.==111>1>0<0<@--.;;0;0000000/000:0/....09;:0000;C00090000000900000;00;000000;;9F////;///////
@M03495:530:000000000-LYBTV:1:1103:13692:29052 2:N:0:GTGCTCTG+TTCTTCCT
ATATTTTGCCGTTGATAAACCACCCTCCCTGTGGTCGTTATCTTGCTCCTTCTGTCGTCAACGAATTTACTAATTCCAAAGCTCACATGCTGACAGATCGGAAGAGCGTCGTGTAGGGCAAGAGTGTAGGAAGAAGTGTAGGACTCGGGGGGGGACGTACTATTAAAAAAAAACAAAGAAAGGATGTTAATGGAAAGATGAGTCAAGGATAAAACTACATGAAGTGTTACTGAGTAAAGTAGGACCAATAA
+
AAABAFFFFFCCGGGGGGGGGGGGGHHGGHHGGGBFEGGHHHHHHHHHEFHGHHHHGFGHGHFFEHGHHHFHHHHHEGGHHFHGGGGFFHHHHHHHFHHHGGGGHHHGGGCEGHHHFF2??FGHGGHHF2FGHHFGFF2222222</?//--:9---....///://B/:--9.9.9//.//..//////////;/.//;////////./////9/////9//////;/9/;///////;/:///..:///
@M03495:530:000000000-LYBTV:1:1103:15068:29151 2:N:0:GTGCTCTG+TTCTTCCT
CTAGATGTCCTGTTAGATATTTGATACTTCTGAAAAACTTTTTATAGATCGAATAGATTATCCTGATACAACAAAGTAACAGCTAATAAATTAAATTAAGTATGCAAAATGTTCAAACGACAGATTCTAAAAGCATTTCATATCTGATTCTGATATAACGAGCTTTGATTGGTTAGTGGTTATTTATCTTGTTGTAATAACTGTATAGACTTGTCAAGCTTGATCTGCTTTTATTCTGATTACTATATCGG
+
111>1333333111A3133333333D3133A1DAF1F011331B1D2AFD00B1/112DD2212111211B1//ABB2221B0B111221221112D1@12DB22B1B0@1@2@2221///>/0112@22BB10B12222222>222222222B22221/<///1B1>22101?102101/1@22@222221?001<11<11<111@1?1>1><<=111110011000000<<00=<=000000=0000.:
@M03495:530:000000000-LYBTV:1:1103:14947:29178 2:N:0:GTGCTCTG+TTCTTCCT
ATATTTTGCCGTTGATAAACCACCCTCCCTGTGGTCGTTATCTTGCTCCTTCTGTCGTCAACTTCCAAAGCTCACATGCTGACAGATCGGAAGAGCGTCGTGTAGGGAAAGAGTGTAGGAAGAAGTGGAAGGATGGGCGGGGGGCGGGGGAAGTGAGAAGAAAAATATGACGAACGAGAAGTGCGGCATAATACATAAAAGAAAACAAAAAATGGAGTGTAAGTCGGGTCTGGACCACAGCAAGATAATAA
+
AA1A?FFFFBD1AAADGDE1FEAA0BGCGFFGHCG1EE/BGHHHHHHEBGA1E1F2/B/AEHHBHHFFGFF1BCFFF1CGHHFB1>1@BE/C/BFFCGF/>EGHGFEBGGGGGHFEG>D1GGAC0B11110/011/?0>/>-:----------//////////;;;//;//-----;9--////-----//;;////9///--:-/---:---///-/-///9//------/:/-----------/9////
@M03495:530:000000000-LYBTV:1:1103:15053:29216 2:N:0:GTGCTCTG+TTCTTCCT
ATATTTTGCCGTTGATAAACCAGCTAATCCTGAAAAAAAAATCAAAGCTAAAAACTACAATGCTAAGACCACGATGTGACTGCTATCAAAGTTAGATATATATGTAAATTATTCATCTGTCAAATCCTAGAATTATATCATACCTGCTCCAGCAATCACGACCTGTAATGGTTTAGTGGGTTGTTCACTGTTTCTGAAAAATGAAGATAGTTGTCCAGCTTCCAAAAAGTTTATTGTGTTTTCTAGTGGAG
+
ABBBBFFDFFBAGGGGGGGGGGHHHHFHHHHHHGGH2FGGGHHFHFHHHHGHHHAGHFGHDFHEH5GHHEGGGGGGAGHFHFBGFGFHEFHGHHFHHGHHHHHHFGGHGHHHHGHHHHHHHHGHGHFHHHHHHHHGFHHGHHHFHGFHHGGCBHHHHHHGGGGFHHHFD@??FGHHFHHHGGGGHHHHHHHHHHHHHFGHAGGDGBGHGHGHHFHCC/GGFGFHHFCEE9FFFFFFCFBFFGGGGGFF.F?
@M03495:530:000000000-LYBTV:1:1103:15727:29319 2:N:0:GTGCTCTG+TTCTTCCT
ATATTTTGCCGTTGATAAACCAGCTAATCCTGAAAAAAAAATCAAAGCTAAAAACTACAATGCTAAGACCACGATGTGACTGCTATCAAAGTTAGATATATATGTAAATTATTCATCTGTCAAATCCTAGAATTATATCATACCTGCTCCAGCAATCACGACCTGTAATGGTTTAGTGGGTTGTTCACTGTTTCTGAAAAATGAAGATAGTTGTCCAGCTTCCAAAAAGTTTATTGTGTTTTCTAGTGGAG
+
@ABBBFFFBDAAEGGGGGGBFGHDHHHHGHGGDHHHCFAEGGFDGEFADFFGHHGHHFFHHFHHHFHHHHHFGGAFCGHF4E3FGF3B4FGHHHFGHHFHFHGHFGHHHHHHHFHHFHFHGHHFGH3EFHFHHHHHFDGHHHFFHFHH32?FCGGF22@EDDCAGHHH1@???<FFGGHH.FGGHHE<0<DHFFHGGD<G.GHH0GFGHHHHGGF0:CGBC0C0GFGFCBFBCBFF9B9/BF0;9BC0.99
@M03495:530:000000000-LYBTV:1:1104:16292:1369 2:N:0:GTGCTCTG+TTCTTCCT
ATATTTTGCCGTTGATAAACCAGAACCATCCAAAGCTCACATGCTGACAGATCGGAAGAGCGTCGTGTAGGGAAAGAGTGTAGGAAGAAGTGTAGATCTCGGTGGTGGGCGGATCATTAAAAAAAAAAAAAGAGACAAGAGAGTCGGAGGCAGAGATGTGTCAAGTGTGAGGAAGTAACAAGGCTGGTGTTCGGGCACTATGGAAGAGGAAAAGGCCGACAAGCGACTCAGTATGATTGTGAGGCCATAAC
+
AACAAFFFFFCAEGGGGGGGGGHHHHHHHHHGHHHHGHHGHHFGFGHHHHGHEGGEFGAFFGEGFEE1BFGFBEEG3GGHEGFDFBFBGFGG4434@4@@1FEE/>/?>///</<G32@G22@CC/C?<@-.=/////./:/./0-----.;;.;/0000000000;0;00.9/.0000///../..//../9-.-;.////////....////...-----....:-.//9/////////9/....////
@M03495:530:000000000-LYBTV:1:1104:15731:1396 2:N:0:GTGCTCTG+TTCTTCCT
ATATTTTGCCGTTGATAAACCAGCTAATCCTGAAAAAAAAATCAAAGCTAAAAACTACAATGCTAAGACCACGATGTGACTGCTATCAAAGTTAGATATATATGTAAATTATTCATCTGTCAAATCCTAGAATTATATCATACCTGCTCCAGCAATCACGACCTGTAATGGTTTAGTGGGTTGTTCACTGTTTCTGAAAAATGAAGATAGTTGTCCAGCTTCCAAAACGTTTATTGTGTTTTCTAGTGGAG
+
>AAAAFFFFFD2AACGGGGGGGHGGHHGHCGHHFHHHGGGGHEGHGHHHFHHFBEHHHHHHHFHHHHHHHGHGEHG1FGHFFBHHHHGHHFFGHHHFHHHHHHHBGGGFFFHHFHHFHHHHHHHHHGHHHHHHHHHHFHHHHHHFH0CG1FGHHGHFHHGGGGGHHHFGHHGHHHHFHHHECDFHHGHFHHHGGHGDFGHHHHGDGGHFFHHHG00CCFFG:CFBCE.99CFEBFFFG99CFFFGGGFFFE
@M03495:530:000000000-LYBTV:1:1104:16979:1531 2:N:0:GTGCTCTG+TTCTTCCT
ATATTTTGCCGTTGATAAACCACCCTCCCTGTGGCCGTTATCTTGCTCCTTCTGTCGTCAACGAATTTACTAATTCCAAAGCTCACATGCTGACAGATCGGAAGAGCGTCGTGTAGGGAAAGAGTGTAGGAAGAAGTGTAGGTATAGGTGGTGGGCGGATCATTAAAATAAAAAAAGTAAAGAGACGTTAAGCTTGTATAGTAGTGTAAATAGTTGTTACTAATTAGAATTATTTAGGATTTCTCACGTCC
+
BABBBFFFFFD>EGGGGGGCGGGFGHHGFGHHHH2BEEGGHHHHHHHHHHFGHHHFFGFGGHGGGHHFDBEG@FGBDEGHGFHGG3GHHHFBFHFHGHHHGDEFFFHGEEEEGHHGGEGGHGFG3BFFFFHHHEFGD22222@2222222?////</----.<0<0<00<00=:@-.0:;;0;//9...9.0009/90090;0009000000;0BB0.0//9B9///////////9//:9///////..;.
@M03495:530:000000000-LYBTV:1:1104:15518:1755 2:N:0:GTGCTCTG+TTCTTCCT
ATATTTTGCCGTTGATAAACCACCCTCCCTGTGGTCGTTATCTTGCTCCTTCTGTCGTCAACGAATTTACTAATTCCAAAGCTCACATGCTGACAGATCGGAAGAGCGTCGTGTAGGGAAAGAGTGTAGGAAGAAGTGGAGAGATCGGGGGTGGGCGGGGGATTAAAAAAAAAAAAAGTAAGAAAGCTGGTAGGACTGTGGTGTAGTATTACAGCTCAATAGTAAGACAACATGTGAAGCACTGTTGTAAA
+
CBCCBFFFFFDAGGGGGGGGGGGGGHHGGHHHHHHHGEGHHHHHHFHGHHHHHHHHGGFHGHGGGHHHHHGHFHHHGHGHHHHHH3BGHHHHHHHHHHHHGGGGGHHGFGGEGHHHHGHHHHGF3FFHHHDFF?FFF?2@/2//22?C/>C----.;--:--./00;09--------.000000/0/00/;00.00/.00//..0090000000;009000000000://../0:009090/0/000;000
@M03495:530:000000000-LYBTV:1:1104:13302:1815 2:N:0:GTGCTCTG+TTCTTCCT
ATATTTTGCCGTTGATAACCACCCTCCCTGTGGTCGTTATCTTGCTCCTTCTGTCGTCAACGAATTTACTAATTCCAAAGCTCACATGCTGACAGATCGGAAGAGCGTCGTGTAGGGAAAGAGTGTAGGAAGAAGTGTAGATCTCGGGGGTGGCCGTATCATTAAAAAAAAAAAACTAGTAGAATATGAATAATGTCAGATCTGAGAATAAATCAGGTGTACAGCAAACAATACTAGACATCTCATATGAT
+
CCCCCFFFFFCAGGGGGGGGGGGGHHGGHGHHHHHGFGHHHHHHGHHHHHHHHHHGGGHGHGGGHGHHHHHHHHHHHHHHGHHHFBDFHHHGHHHHHHHDDFGHHHGGGGGGGHHHGCGHGFHGHHHHGFHHFGF?D332222F2FF//---<..<<..:00<00:;0;--;--:;9900000000000900090;00090:00000000009000000000000//0...:0::0;000009;0900000
@M03495:530:000000000-LYBTV:1:1104:16166:1826 2:N:0:GTGCTCTG+TTCTTCCT
ATATTTTGCCGTTGATAAACCAGGGACTCAGGCTGGACCAAAGCTCACATGCTGACAGATCGGAAGAGCGTCGTGTAGGGAAAGAGTGTAGGAAGAAGTGTAGAACTGGGTGGCGGGGGGAGAAAGAATAAAAAAAAAATGAAAACCTTGGGTAACTGTACACAAATAACCAAACGTATTAGAAGTGACAGTATGAATGTTCTACTATAAACTATATGGCTCACATATCTTAAGACACGTCAGTCTTCGAG
+
AAA1AFFFFFD1A1EGGGGGFEHGGGFFHHHH0BGG0AAGG/001BC1FHFHHEDGBEBGBEGEGEAAEEEEEEEC>BFFE0EG0B1FFFFFBGFFHH@122>221110/0><0<//<--9---///-/99;9/9-;---//////:////-;/////////9/--//////;---;-/9/;///9////:/9//////9;////9/////////////--///////////9////----9-/////---
@M03495:530:000000000-LYBTV:1:1104:17023:1856 2:N:0:GTGCTCTG+TTCTTCCT
ATATTTTGCCGTTGATAAACCAGCTAATCCTGAAAAAAAAATCAAAGCTAAAAACTACAATGCTAAGACCACGATGTGACTGCTATCAAAGTTAGATATATATGTAAATTATTCATCTGTCAAATCCTAGAATTATATCATACCTGCTCCAGCAATCACGACCTGTAATGGTTTAGTGGGTTGTTCACTGTTTCTGAAAAATGAAGATAGTTGTCCAGCTTCCAAAAAGTTTATTGTGTTTTCTAGTGGAG
+
AAAAAFFFFFBAEEFGGGGGGGHGHHHHGGHHHHHHHGGGGHHHHFBCGFHGFFGHHHGHGHHHHFHHHFGHGGHF1GHHBG3GGBFHHHFHGHHHGHHGHHHHFGHGHHHHGHHHHHHHHHHHHHHHHHHFHHHHHGHHHHHHHHFHGFFGHHHHHGHGGGGGGHHGHGFGHHHHGHHHEFCDHHHHHGGHHGHGGHHHFGHHFCCHHFCGFHGCGFHFHCGBCBCEA9FGGGGGFFBCGGGGGFBFGEE
@M03495:530:000000000-LYBTV:1:1104:12090:1940 2:N:0:GTGCTCTG+TTCTTCCT
ATATTTTGCCGTTGATAAACCACCCTCCCTGTGGTCGTTATCTTGCTCCTTCTGTCGTAACAAATTTACTAATTCCAAAGCTCACATGCTGACAGATCGGAAGAGCGTCGTGTAGGGAAAGAGTGTAGGAAGAAGTGTAGATCTCGGGGGTGGCCGGGGTATTAAAAAAAAAAAAAAAAATGTTAGAATAATTGACACTGGTGTGATGTACATATTGAATGATGTCACTAACGAGTACTATATGAAGATCC
+
BBBBBFFFFFB>EGGGGGGGGGGGGHHGGFGGGFGHGGGHHHHHHFHHHHHHHHGGFGHHGHHHHHHHHHHHHHHHGHHHHHHHFFFGHHHGHHHHHHHEGGEHFFGGEEEFFGHHGGHHGBFBGGHHFFFGFFFB23B?3?B2@0//</--<.<-A---.0;;0000---9:----9;-./////////////////;/./.../////;////9///////////////9.:.../////9////;:99
@M03495:530:000000000-LYBTV:1:1104:17032:1950 2:N:0:GTGCTCTG+TTCTTCCT
ATATTTTGCCGTTGATAAACCAGCTAATCCTGAAAAAAAAATCAAAGCTAAAAACTACAATGCTAAGACCACGATGTGACTGCTATCAAAGTTAGATATATATGTAAATTATTCATCTGTCAAATCCTAGAATTATATCATACCTGCTCCAGCAATCACGACCTGTAATGGTTTAGTGGGTTGTTCACTGTTTCTGAAAAATGAAGATAGTTGTCCAGCTTCCAAAAAGTTTATTGTGTTTTCTAGTGGAG
+
1AA?AFFBFDD1EEGGGGD1GAE0GFFHFHHHFFFCGEGEGGFHGHHHHHFHFF/FHHEDGHHHHBEFGFFGE/FFCFFHFGGHHFFDFFGHGHHHGFGEGHHHHHHHGHFHGHHHFHHHEGFHHHHHHFFHHHHHGHHHHHHBGHFGGHGHFHHHGGHGGGCCGGH1FGHFBGGFDFACCFCCHHBFFGGB<DHHHHFD.<DD0<;CFGHHHHHFGGFHCCFFC0GEA9FGFGGGFG/FFGFFFGGGGFG
@M03495:530:000000000-LYBTV:1:1104:12820:1957 2:N:0:GTGCTCTG+TTCTTCCT
ATATTTTGCCGTTGATAAACCAGCTAATCCTGAAAAAAAAATCAAAGCTAAAAATTACAATGCTAAGACCACGATGTGACTGCTATCAAAGTTAGATATATATGTAAATTATTAATCTGTCAAATCCTAGAATTATATCATACCTGATCAAGCAATCACGACCTGTAATGGTTTAGTGGGTTGTTCATTGTTTCTGAAAAATGAAGATAGTTGTCTAGCTTCCAAATAGTTTATTGTGTTTTCTAGTGGAG
+
A1>>13D3FFDAECFGFFEAFFF0AAFHGFGBF1FAAAE/EG1FEF10B1FG1101B1EFEDHHFBGF10>/?EAFC@G2@10G1D02BF1@2B2BGE@2EFHG2@BDGBGBF2B2BEFGHHB1211FGGF12G>B2GBFHGE0>G0B1211100111<?////0?<1@F1?1?GH1F0<<F-<<111=<0DBD0<<00=CG000=0CGFHFBG000;CBC;/0000C0;;B00CBFFF/;C0;;00F?F.
@M03495:530:000000000-LYBTV:1:1104:20047:2036 2:N:0:GTGCTCTG+TTCTTCCT
ATATTTTGCCGTTGATAAACCAGTCAGGAGTCCAAAGCTCACATGCTGACAGATCGGAAGAGCGTCGTGTAGGGAAAGAGTGTAGGAAGAAGTGGAGATCTCGGGGGTGGGGGGATCATTAAAAAAAAAGGAAACTAGAATACCAGAGAGTGCAGTCCCGTGTTAATAAAATGACCGAGAACCATCAGTTGTAGATGTAAATCATGAGAGTACTCAAAGATAAGTTAAGACTATTGTGTATCACATAGGCA
+
BBBBCBFFFFDAEFCGGFGGGGHGHHHHGFGFGHGGGFHHHHHHHFGHFBGGFEGHGEFAAGHEEEFEE?FFGGGGEGBGGGGHHHDHH1FGFG331333B@B?//<<>B///--...90900;0--:-..://////////////.././9;//////-..;.///////9//;/--9-.9..////:9///;///9/////9//////:9//////////////////:9//////://////////;/
@M03495:530:000000000-LYBTV:1:1104:14695:2049 2:N:0:GTGCTCTG+TTCTTCCT
ATATTTTGCCGTTGATAAACCACCCTCCCTGTGGTCGTTATCTTGCTCCTTCTGTCGTCAACGAATTTACTAATTCCAAAGCTCACATGCTGACAGATCGGAAGAGCGTCGTGTAGGGAAAGAGTGTAGGAAGAAGTGTAGATATAGGGGGGGGGAGTGTGATTAAACAAGAAAATAAACATGAAAGCGTAAGATACTGTGAGCATCATAATCATGATATGCTAGTACGTAGATCAGAATACAAAACTGAT
+
AABBBFFFFFCBGGGGGGGGGGGGGHHGGHHHHGFGFGGHHHHHGHHHHHHHHHHHGGFHGHGGGHHHHHGGFBGHDGHHHGHHHFGGHHGHGHHHEHHGGGGGGGEEEEEGFHHHHGHHHHEFHHGHHGGHHCFF3?222222@2220?@--:---:./;9////:/:./9:////////://////.;.:.///////////:/9//////:///////;//////.//..//////;9;///.:////
@M03495:530:000000000-LYBTV:1:1104:11380:2120 2:N:0:GTGCTCTG+TTCTTCCT
ATATTTTGCCGTTGATAAACCACCCTCCCTGTGGTCGTTATCTTGCTCCCTAATTCCAAAGCTCACATGCTGACAGATCGGAAGAGCGTCGTGTAGGGAAAGAGTGTAGGAAGAAGTGTAGATCTCGGGGGGCGGCGTAGCATTAAAAAAAAAAGAAACGAAGGTAGAGAAATACGTCTCGCAGTACATAAATGAAAAGATTGTGATAACACCAAGTGTATAGTACGCAACGATGAGCGCAGTAGTGATTA
+
CCCCCFFFFFCAGEGGGGGGGGGGGHHGGHHGHHGHGGGHHHHHHGHHHEHHHHHHHHHHHHHHHHHHGHHHFHFHGHGHGGGGBGFGGGGFGHHHHGHHHHHHGHFGHHHGHGFHED?4?44D?4BC//<--:--9---:00000000---:>..;9/..9..00000000000.0:///.-.:0;00000:00000/.0:0000000000....0000000;09...-;-.9.000----.000/0:00
@M03495:530:000000000-LYBTV:1:1104:15134:2129 2:N:0:GTGCTCTG+TTCTTCCT
ATATTTTGCCGTTGATAAACCAGCTAATCCTGAAAAAAAAATCAAAGCTAAAAACTACAATGCTAAGACCACGATGTGACTGCTATCAAAGTTAGATATATATGTAAATTATTCATCTGTCAAATCCTAGAATTATATCATACCTGCTCCAGCAATCACGACCTGTAATGGTTTAGTGGGTTGTTCACTGTTTCTGAAAAATGAAGATAGTTGTCCAGCTTCCAAAAAGTTTATTGTGTTTTCTAGTGGAG
+
?AABBFFFFFBAEEAGG5AFGCFEHHHFHBGHBCGHHGGGCGCDHFHBFGHBFF?HHFHHHHFHHGHHFBGHF@GF14FGFD3EB4BGGFHHHHGHHHHHGGGHHHGGHGHHHHHHFHHHHHFFHHHFHHBGHGFHHGFHHHB0FGGHHHBHFGFHHHHFDCG/GGH1?FGFGHGGGGFG<FGGF1<DGGGFDDDGHBGF..D0<0<0CCCFFGFCHHFHFFCC0:.EE9FBFFFFFF/CBFBFGEFF.0.
@M03495:530:000000000-LYBTV:1:1104:11424:2138 2:N:0:GTGCTCTG+TTCTTCCT
ATATTTTGCCGTTGATAAACCAGCTAATCCTGAAAAAAAAATCAAAGCTAAAAACTACAATGCTAAGACCACGATGTGACTGCTATCAAAGTTAGATATATATGTAAATTATTCATCTGTCAAATCCTAGAATTATATCATACCTGCTCCAGCAATCACGACCTGTAATGGTTTAGTGGGTTGTTCACTGTTTCTGAAAAATGAAGATAGTTGTCCAGCTTCCAAAAAGTTTATTGTGTTTTCTAGTGGAG
+
AAABBFFFFFB>EEGFGGGGGGGHGFFHHFFHH335GEGCGHFGHHHBFAD5AGGHHFGFFGHHHHHHFHFGGEHGFGHHF3FF4FGHHHHHHHHHHHHHFHHHFGDGFHHHHHHHHHHHFHHHHHHHHHGHHGHHHHHHHGHBGH0GFF2BGFHFFFHGGGGGCGHDFGEHFHGHFHGHFGCGEFFFHGFHHEGHHBBDCHHB0;CCFHGHGHB0CBGFHCFF00:A;BFFGGGGFGGFFGFFEFFGE09
@M03495:530:000000000-LYBTV:1:1104:16438:2150 2:N:0:GTGCTCTG+TTCTTCCT
ATATTTTGCCGTTGATAAACCAGCTAATCCTGAAAAAAAAATCAAAGCTAAAAACTACAATGCTAAGACCACGATGTGACTGCTATCAAAGTTAGATATATATGTAAATTATTCATCTGTCAAATCCTAGAATTATATCATACCTGCTCCAGCAATCACGACCTGTAATGGTTTAGTGGGTTGTTCACTGTTTCTGAAAAATGAAGATAGTTGTCCAGCTTCCAAAAAGTTTATTGTGTTTTCTAGTGGAG
+
AAAA?3DFBDD1A113GF11B0FGFH1DAF3F1G1G0EE?EG1BFBB0GAAEBD/FHH1FAACDGGHDFFEG//B/0BFGD1BGH2B2BFDEGHGHGFFFFFHH2DHHDFFGHFFH2GFFEGHGHGFHFHGHHHHHHHBFHHGCGFAGBFGGHHHHHFGGGGGGGHHHGHHHHFHH1FFG<FCGHHEGHHDGGHHGFBDGHHHG0GHHEFCBFHGFGHGHGCHC0;.9E0FF0BFG;0;FFGFF00;;.0A
@M03495:530:000000000-LYBTV:1:1104:11818:2151 2:N:0:GTGCTCTG+TTCTTCCT
ATATTTTGCCGTTGATAAACCAGCTAATCCTGAAAAAAAAATCAAAGCTAAAAACTACAATGCTAAGACCACGATGTGACTGCTATCAAAGTTAGATATATATGTAAATTATTCATCTGTCAAATCCTAGAATTATATCATACATGCTTCAGCAATCACGACCTGTAATGGTTTAGTGGGTTGTTCACTGTTTCTGAAAAATGAAGATAGTTGTCCAGCTTCCAAAAAGTTTATTGTGTTTTCTAGTGGAG
+
BABBBFFBFFBAE?GGGGGDGFHHHHHHFDGGFFGDGEEGEFEFFFGHH5GHHF1BEF3FGGGHHFBHGFFHECH1GBG@EGGH44?FGGFEGHEHFHFGFHHHDG4GGHGHGFFG4FD4FGHHHGHHHHHGGHFHDGGHHHB1BFBB2BBBGDGF11@A<//C?FGHDFFHGCFHDGEEDFGGHH11FDD000=GGGHHFHHBB<=FHHHGHH0;CGCG;0/00:.CDBF00FGGF0;FFF9CF0;FF09
@M03495:530:000000000-LYBTV:1:1104:17742:2176 2:N:0:GTGCTCTG+TTCTTCCT
ATATTTTGCCGTTGATAAACCAGCTAATCCTGAAAAAAAAATCAAAGCTAAAAACTACAATGCTAAGACCACGATGTGACTGCTATCAAAGTTAGATATATATGTAAATTATTCATCTGTCAAATCCTAGAATTATATCATACCTGCTCCAGCAATCACGACCTGTAATGGTTTAGTGGGTTGTTCACTGTTTCTGAAAAATGAAGATAGTTGTCCAGCTTCCAAAAAGTTTATTGTGTTTTCTAGTGGAG
+
CBBBCFFFBFCCGGGGGGGGGGHHHHHHFHHHFHHHHGGGGHHGHHHEHFHGGHGEHHHHGHHGHFEHG2GHGGHAGHHHHF3GFGGHGHHHHHGHFHHHGHGHFHHHHHHHHHHHGHHHHHHHHGFHHHHHHHHHGHHHHHGHHHHEFBGGGGHHHHHGGGGGHHHHGGHFHHHHHHHHEFFGHHHHHGHHHHGHFHHHAFFD=C0GHFHHHHHEHHHFFFCBCB:..09FGGGG0B/:B/09BFFGFBE
@M03495:530:000000000-LYBTV:1:1104:19348:2329 2:N:0:GTGCTCTG+TTCTTCCT
ATATTTTGCCGTTGATAAACCAGCTAATCCTGAAAAAAAAATCAAAGCTAAAAACTACAATGCTAAGACCACGATGTGACTGCTATCAAAGTTAGATATATATGTAAATTATTCATCTGTCAAATCCTAGAATTATATCATACCTGCTCCAGCAATCACGACCTGTAATGGTTTAGTGGGTTGTTCACTGTTTCTGAAAAATGAAGATAGTTGTCCAGCTTCCAAAAAGTTTATTGTGTTTTCTAGTGGAG
+
3>3ABFFFFDDAEGGFGGG4AGEHFHHHH5GGEGFHHG?EGH3BEGHFHHEHBGACE3FHFGHHHHFF3GGGE>GCBFGFHB3F4B?FFHHBBFGHGHHFHHGH4FFHH4GHFHHHEHHGHHGGHHHFHHHGHHHHEHHHHHGFHHHHH1GH0FGHHFHFGCGGFGGFFFHFDHGGGFFECE@GHHFGHFG0DGHEHH<GCGHHHHHHHF0C0GCHBGFFF0:C;0.;E0BBFFGB;;/;9BFBFGBFA9.
@M03495:530:000000000-LYBTV:1:1104:18857:2351 2:N:0:GTGCTCTG+TTCTTCCT
ATATTTTGCCGTTGATAAACCAGCTAATCCTGGAAAAAAAATCAAAGCTAAAAACTACAATGCTAAGACCACGATGTGACTGCTATCAAAGTTAGATATATATGTAAATTATTCATCTGTCAAATCCTAGAATTATATCATACCTGCTCCAGCAATCACGACCTGTAATGGTTTAGTGGGTTGTTCACTGTTTCTGAAAAATGAAGCTAGTTGTCCAGCTTCCAAAAAGTTTATTGTGATTTCTAGTGGAG
+
AA@AAFFBFFD1E1AGFEG11FFCFHHGHHHGGHHHBFE/EFGGHFBCEG1BFF/CGF1BGBCGHGGHBCGH//>/0FDE2D0GF2022FB@FFGGFHGFEGHF2BGHDDDG2>FH>GFHFGHHFHHGHHHGHHFGHGHGHHHCGE<B<1FFGHHHHHHGGGGCFGHGFFHGHHFHGFGH<FCCHHEHHHFFDDFDGFDG.<DGGD00<<CGHHHFBCFHHF/00:.:.0=9CFBFFG0;0FFF00FFFFE
@M03495:530:000000000-LYBTV:1:1104:16052:2608 2:N:0:GTGCTCTG+TTCTTCCT
ATATTTTGCCGTTGATAAACCAGGCGGACCAAAGCTCACATGCTGACAGATCGGAAGAGCGTCGTGTAGGGAAAGAGTGTAGGAAGAAGTGTAGATCTCTGGGGTCGCCGGATCATTAAAAAAAAAAAAAAGAACGAAAGTGAATGACTGAGGAGAAATTAAAAAAAGATCAAAAGAGAGAGAAAGACTATAATATCACAACTGACATGAGTATTATACCAACACAAGTAAAATCACTAAGCTTCACAAAA
+
BBCCCFFFFFCBGGGGGGGGGGHGHGGFGGHHHHHHHHHHHHHHHHHHHGHHHGFGGFHGGGGFEG?FHHGGGEHHHHGGHHFGFFFGHHFB4F44?B44B3?E/<//?<//?>022>@F2>CC@--?<--.../.....00000;00;0:0.0;..;0;00000--..0:0;00/;//....000//0000000;00000.0/000;0:0;00000;0000......00000000:0000/0000000..
@M03495:530:000000000-LYBTV:1:1104:11545:2617 2:N:0:GTGCTCTG+TTCTTCCT
ATATTTTGCCGTTGATAAACCACCCTCCCTGTGGTCATTATCTTGCTCCTTCTGTCGTCAACGAATTTACTAATTCCAAAGCTCACATGCTGACAGATCGGAAGAGCGTCGTGTAGGGAAAGAGTGTAGGAAGAAGTGTAGAACTCGGGGGGGGGCGTATCATTAAAAAAAAAAAAAATAGTGTTATAGTGAGTCTTGGACTACAATACACAATATATACAGAGAGCTTGTAATGATTAATAACAAATAGA
+
ABBBCFFFFFDAEGGGGGGGGGGGGHGGGBFGHHFGHGHHHHHHHEHHFHGHHHHHGFCGEHGGFHEHFGGHFBGFFGGFHHHHHGHHHHHHEHHHCGHHEAFG1GGEEFGE/GGHHGGFHHFHFGFHHFGDAG?B3?33333232/////----;--:.;///;///BB----;---.////////:/;////9////9///9//;////9;//B/////////../9/9/9//////://///;.99//
@M03495:530:000000000-LYBTV:1:1104:16126:2786 2:N:0:GTGCTCTG+TTCTTCCT
ATATTTTGCCGTTGATAAACCACCCTCCCTGTGGTCGTTATCTTGCTCCTTCTGTCGTCAACGAATTTACTAATTCCAAAGCTCACATGCTGACAGATCGGAAGAGCGTCGTGTAGGGAAAGAGTGTAGGAAGAAGTGTAGATCTCGGTGGTGGCGGGGGAATGAAAAAAAAAAAAAAAGTAAAGTACAAGAGTGGGAGGTGAGGTAAAGCATAAATGGAGTGACACTAGTACGCAATATACTGATACACG
+
CCCCCFFFFFCAGGGGGGGGGGGGGHHGGHHHHHHHGGGHHHHHHHHHHHHHGFHHGGGHGHGGGHHHHHHHGHHHHHHHHHHHGGHHHHHHFHHHHHHGGGGGGHGGGGGGGFHHFGHHHHFHFGHHHHHGHHHH?F222222220=/?C//<0/-----:;00;;0;---9---;--.:0000:00000/.00....-..0../00000000000000/0.00000:0000...-.:0000:000000.
@M03495:530:000000000-LYBTV:1:1104:15969:2818 2:N:0:GTGCTCTG+TTCTTCCT
ATATTTTGCCGTTGATAAACCACCCTCCCTGTGGTCGTTATCTTGCTCCTTCTGTCGTCAACGAATTTACTAATTCCAAAGCTCACATGCTGACAGATCGGAAGAGCGTCGTGTAGGGAAAGAGTGTAGGAAGAAGTGGAGAGCACGGGGGGCGCCGGAGCATTAAAAAAAAAAAAAGGGACTAAACTGCGTGAGAATAAAGGAGATGTCTCAGGTGGAGAGGAGAGATTAACGAAGGAATGGCAGAAAGA
+
ABBB@FFFFFCBGGGGGGGGGGGGGHHGGHHHFFFGGGGHHHHHFFHFGHHHGEHGFGGHGHGGGHHHFHHHHHHHFGFHHGHHFBFFHHHHHHHHFHHHGGGGEHHGEEEEGHHHGGHHHHFHGHHHF2GBGGHFHB2@?2/?20//</------::-;9.;//////-9--9-;-....../;/////.;..://9////:/..//////9////.../......;99///....;.//////../9//
@M03495:530:000000000-LYBTV:1:1104:12834:2835 2:N:0:GTGCTCTG+TTCTTCCT
ATATTTTGCCGTTGATAAACCAGAACCATCCAAAGCTCACATGCTGACAGATCGGAAGAGCGTCGTGTAGGGAAAGAGTGTAGGAAGAAGTGTAGATCTCGGTGGTTGGCGGAACGGTAAAAAAAAAAAGAGATCTCGACACGAATGCTGTAAGCTTCAGGAATGGACGCCATGGCGATGTATCACCTTATATTCGACGCCTGTCCGAGTCGCGATGGCAAAAACCAAAGGGAGGGGACCGATATTCTGCA
+
>AAAAFFFFFD>EGFGGGGGGGEHHFDGEGHHHHHHFHHHCGHHHHEHHH3FBGE1FG1BBEEGEAEABFGG3?BGHHBGBFGH33BBEG4G4434@44B??>EG>/?/B///////?/?121B//<--.<0<0000.0-.-<:A.;000;00000;00;0/:00/909--;.0/.---9.00;00./://///;./.---..///..-..-----...9/......../.;;.---.-.-----////;/
@M03495:530:000000000-LYBTV:1:1104:11444:2872 2:N:0:GTGCTCTG+TTCTTCCT
ATATTTTGCCGTTGATAAACCAAAGCTCACATGCTGACAGATCGGAAGAGCGTCGTGTAGGGAAAGAGTGTAGGAAGAAGTGTAGATCTCGGGGGTCGCCGGAGCATTAAAAAAAAAAAGAAGAACGAAAAGGTGGTTCCCGGTACCGTAGCTGGAAGTGCCTTATACAGGAACAACGTAGGACTAGAGTGTCAGGTGCTGCGCAAGTGTATCGATCACGAGCGGAAACGACAAAAGAAGGACATACACGT
+
AABBBFFFFFBAGGGGGGGGGGGHHGHHHHHHHHHHFHHHHHHHGGGGHHHGEFGFGHGFGGFHHHFGDFFGGHHHHAGGGGD4F444FFAF/>E//<//</////222?2?2C?----.../</<....-/.0/.;.0/0.-:-.0.....00/://000000///////.;....-;..://9:////////9./B//;/--;9-////;/...:./9.9------/:.---../../....////9..
@M03495:530:000000000-LYBTV:1:1104:13326:2887 2:N:0:GTGCTCTG+TTCTTCCT
ATATTTTGCCGTTGATAAACCACCCTCCCTGTGGTCGTTATCTTGCTCCTTCTGTCGTCAACGAATTTACTAATTCCAAAGCTCACATGCTGACAGATCGGAAGAGCGTCGTGTAGGGAAAGAGTGTAGGAAGAAGTGTAGATCGCGGGGGGTGCCGGATCAATAGAAAAAAAAAAGAATATATGAAAATGCGTAAGGGATCAAATTGTAAAAAGTACAAGCAAATGTGTGAATGTACTCCAATATAGATA
+
BBBBBFFFFFBAEGGGGGGGGGGGGHHGGHHBFHAGGEEHHFHHHHHHGHHHHFHHGGEG1G?FGHHHHFHHFFHHHHHHGGFFEGHHHHHHGHHGEHHEGGGGFHGGGGGGDFGFDFHHHHFGFFHHFED3GHBBB2>>22@2?////---9;./---.-9///////.9-----...9////////////...;.:.;...9//////////.//////.9///////.//9/9//;//9////;/:/9
@M03495:530:000000000-LYBTV:1:1104:19116:2913 2:N:0:GTGCTCTG+TTCTTCCT
ATATTTTGCCGTTGATAAACCAGCTAATCCTGAAAAAAAAATCAAAGCTAAAAACTACAATGCTAAGACCACGATGTGACTGCTCTCAAAGTTAGATATATATGTAAATTATTCATCTGTCAAATCCTAGAATTATATCATACCTGCTCCAGCAATCACGACCTGTAATGGTTTAGTGGGTTGTTCACTGTTTCTGAAAAATGAAGATAGTTGTCCAGCTTCCAAAAAGTTTATTGTGTTTTCTAGTGGAG
+
AB?AAFBFFFDBGGGGGGGGGGHHHHHHHHGHHHHGHF?2EGHFCEH2FF5GBG13BFGFHHHHGGEFHGHHGEH1BFGHHFGG3B3FGHBG4FFHGHDBGHHH4GHHHHGFFHHHFHGHHGHF?FHHHHHHHGHHFHHGHFHFHHHHG2CGFHBGHHHGGGGGGDGGGHFHHHHHHHHEACDDGHBGHDGG<=0GHG0=CGFF=CGCGHHEHHHCCGHFHFFB0;CEA0BBFFFGFBFFFFFFFB0BF0.
@M03495:530:000000000-LYBTV:1:1104:14387:2975 2:N:0:GTGCTCTG+TTCTTCCT
ATATTTTGCCGTTGATAAACCAGCTAATTCCAAAGCTCACATGCTGACAGATCGGAAGAGCGTCGTGTAGGGAAAGAGTGTAGGAAGAAGTGGAGATCTCGGTGGTTGGCGGATCAATAAAAAAAAAAAACATTATAACCAGTAGTGTTAAATATCGTGATAGGAGAGTCATCTACAACATCATTCATGAGCTTATTATAATGTACTCTCTACACTTGATGATAAGACACATAGCAAGCATAGATGACTCA
+
ABBAAFFFBFBAFGGGGGGGGGHHFHFEGHHFHGHHHHGFHHHHHHFHHHBFEEGCFEHFCEAEEAEAFGHGCGHH?FHHDGGHGBB1??FD33?33BF4BE1E1?///3>////02332332///<<--..100=0<0/0.000=/0=0=0000;././/:0/</../0;000;0909.9B009;0900;00;00;0000;0000009090;/.//9////99///9/..//////..;/9//9/////:
@M03495:530:000000000-LYBTV:1:1104:15534:3016 2:N:0:GTGCTCTG+TTCTTCCT
ATATTTTGCCGTTGATAAACCAGCTAATCCTGAAAAAAAAATCAAAGCTAAAAACTACAATGCTAAGACCACGATGTGACTGCTATCAAAGTTAGATATATATGTAAATTATTCATCTGTCAAATCCTAGAATTATATCATACCTGCTCCAGCAATCACGACCTGTAATGGTTTAGTGGGTTGTTCACTGTTTCTGAAAAATGAAGATAGTTGTCCAGCTTCCAAAAAGTTTATTGTGTTTTCTAGTGGAG
+
BABBBFFBFFBAFGGGGGGGGGGGGHHHHFHHHGHBGGGGGHFBHH5GHFGHFHGHHEFGHHHGHHHGHHEFEFFFGHHFGEBGD4FGFHHBGGGHGHHHHFHHBGGFFHHHFGHHHHHHFHHFHHHHHFFHHHHHGEGHHHEGGHBB3GFHHGGHHGHGEGGGH?D1FGHHFHHEFGFGCFDGHHGHHHHHHHHHGFFH<GH0DH0CCC:CHFG0GGGHH0/C0C.ED;BFGCGE0BBFFBFFF0CFGBA
@M03495:530:000000000-LYBTV:1:1104:16354:3021 2:N:0:GTGCTCTG+TTCTTCCT
ATATTTTGCCGTTGATAAACCAGGACTCAGGCGGACCAAAGCTCACATGCTGACAGATCGGAAGAGCGTCGTGTAGGGAAAGAGTGTAGGAAGAAGTGTAGAGCTCGGTGGTCGTCGTATCATTAAAAAAAAAATAATAGGTGTGAATCAGCATGGGGGTATAAATTTGAAGAGTGAGAAGTAGAACATAATGGCATGGAGTCTGATCAAAGGTGGTCAATACATGGAGGCGTTGATCTCCCACTTCCTTA
+
ABBBBFFFFFBAFGGGGGGGGGHGAGGHHGFHEGGGGHGHHHHGHHHHGFHFFG3GHFFE?EFGHHGE1EEGE?FGFF3BGHCGHBGFFHHFAEGHFH4B3B3433?EEED/2<//>><2@FFH2>2>DFD-@-.00000<00<.=00000<;:0...A-.00;;;0000900:;0000;/000000/00;0C0//;.A/;/9/99BF////.//../////;//:./9.:-;--.;/;:;/...;//://
@M03495:530:000000000-LYBTV:1:1104:17792:3047 2:N:0:GTGCTCTG+TTCTTCCT
ATATTTTGCCGTTGATAAACCAGCTAATCCTGAAAAAAAAATCAAAGCTAAAAACTACAATGCTAAGACCACGATGTGACTGCTATCAAAGTTAGATATATATGTAAATTATTCATCTGTCAAATCCTAGAATTATATCATACCTGCTCCAGCAATCACGACCTGTAATGGTTTAGTGGGTTGTTCACTGTTTCTGAAAAATGAAGATAGTTGTCCAGCTTCCAAAAAGTTTATTGTGTTTTCTAGTGGAG
+
3AABBFFFFFBAEFGGGGGGGGHGHHHGHHHHHHHHHGGGGHHHHEEHHGHGHHGHHGGHHGHHHHGHHHHHFFGGCFHHHHFHHECHHGHFGHHHHHHHHHHGGHHGHHHHHHGHHGHHHHHHHHHHHHHHHHHHHHHHHHGHHHHHGHGHHHHHHHHGGGGDCGHHHHHFGHHHFFHF>FFDHHHHBGGHHHHHGHFHFHHHFHGHHHFHHF:GGHHHEGHHHFCEDFFFGGGGCB9FFGGGGGGGFBA
@M03495:530:000000000-LYBTV:1:1104:10771:3161 2:N:0:GTGCTCTG+TTCTTCCT
ATATTTTGCCGTTGATAAACCAGCTAATCCTGAAAAAAAAATCAAAGCTAAAAACTACAATGCTAAGACCACGATGTGACTGCTATCAAAGTTAGATATATATGTAAATTATTCATCTGTCAAATCCTAGAATTATATCATACCTGCTCCAGCAATCACGACCTGTAATGGTTTAGTGGGTTGTTCACTGTTTCTGAAAAATGAAGATAGTTGTCCAGCTTCCAAAAAGTTTATTGTGTTTTCTAGTGGAG
+
BAB@@FFFFF?A?EGGFGBGG4GGFHHHGFGF5FGGGAEEEGCBGHFGHFHGGHAGGFGGHGGFHHGHHEGHEGHGFGGFGFHF44BGF3FFGHHHGHHFEFHF?FGGFHHHHHGHHFFHGHHHHHHHHHHFHHHHHHHHHHF?FG0CGCFGGG0DGHHGG@DGHDGGFGGGFHF<FGHADFGGHFFFGDGHFHGHGG<DAAG0GGGHHH;0GGC;C:/;F;CC0CC?D0;CFGGGFFFGGFFGGFFB?FE
@M03495:530:000000000-LYBTV:1:1104:13696:3189 2:N:0:GTGCTCTG+TTCTTCCT
ATATTTTGCCGTTGATAAACCAAAGCTCACATGCTGACAGATCGGAAGAGCGTCGTGTAGGGAAAGAGTGTAGGAAGAAGTGTAGATCTCGGTGGGCGCCGGATTATTAAAAAAAAAAAAATAGAAATTATTGTAAATTGAGGACGAATATATCAAGATATGTGCTGATGATACAAATAAATATAAAAGATACATACACAGAGCAGGGAAAATATCTGACCTAACTGAAGAGTACTAACATATATAATGGA
+
CCCCCFFFFFCAEGGGGGGGGGHHGHHHHHHHHHHHFHHHHHHHGGGGGGHGEEGFGH2FGGHHHHCGDGGHHHHHGFHHFDBF344B4BFE1EA/1>/>>////B4F4DF3B>>/B@/<<011111100000<00000<00/0<-:;:.00:000000:00;009000000000;000=000000000.0;00090000.0//0/.-.:./;000;000/000/000000.00;000:000000009000
@M03495:530:000000000-LYBTV:1:1104:12904:3239 2:N:0:GTGCTCTG+TTCTTCCT
ATATTTTGCCGTTGATAAACCAAAGCTCACATGCTGACAGATCGGAAGAGCGTCGTGTAGGGAAAGAGTGTAGGAAGAAGTGTAGATCTCGGTGGTTGCCGTATAATTAAAAAAAAAAAAAATATAACAATAAACGATAGACTTAACATAATATAAATAAGTAGGAGCAAGGATTGACTAGTTTTGTAGTTAGTTGGCAGTAATTGTCAGCATAGTGGTATGATACCGGAATACATTTACTTACGTAGCGA
+
BBBBABFFFFB>EEGGGGGGGGHHHHHHHHHHHHHHHGHHGHHHGGGDFHHGGGGEGHGEDFFHHHCGGHHGDHFHFFGFGF@434@@44BF>?E11??3///B3BF44B4B3>@//>?/</<?1=111111>11..>.<0000==0<=0=000=00;;0:00000/..//:.CC/0900/000;./0000;00;0/:0./000;00000:;9000/;:/;//////9-;9.////9;/9////.;/.9--
@M03495:530:000000000-LYBTV:1:1104:14887:3261 2:N:0:GTGCTCTG+TTCTTCCT
ATATTTTGCCGTTGATAAACCAGCTAATCCTGAAAAAAAAATCAAAGCTAAAAACTACAATGCTAAGACCACGATGTGACTGCTATCAAAGTTAGATATATATGTAAATTATTCATCTGTCAAATCCTAGAATTATATCATACCTGCTCCAGCAATCACGACCTGTAATGGTTTAGTGGGTTGTTCACTGTTTCTGAAAAATGAAGATAGTTGTCCAGCTTCCAAAAAGTTTATTGTGTTTTCTAGTGGAG
+
ABB3A5@5DFDBEGEGGGCGGGHHFBFFFFGHCHHFFEEGGHHHHHE2FGHHBFEHHGFHGDFGHHHF3B?GAEGE1B@EGHFFHFFGFHHGGHGHHGFHHHHH?GHHGGGGHHHHHHGHHHHHHHHHHHHHHHGHHHHHHHHGGHGHBG1GFHFHHGHGG@DGHFB?1DHBGHCGHHAC>FCFGFF00<=GHFGHGDGF.<G0=C0;0;00:CBFBGHBGBGFF::..C0;FGGFGB//BBFFFF0C.09
@M03495:530:000000000-LYBTV:1:1104:13073:3273 2:N:0:GTGCTCTG+TTCTTCCT
ATATTTTGCCGTTGATAAACCACCCTCCCTGTGGTCGTTATCTTGCTCCTTCTGTCGTCAACGAATTTACTAATTCCAAAGCTCACATGCTGACAGATCGGAAGAGCGTCGTGTAGGGAAAGAGTGTAGGAAGAAGTGTAGATCTCGGGGGCGGGAGTTACATTAATGAAAAAAAAATACGAAGTCCAGTCACGCATTTAGACATAAGCAGAACGAAACCACCAGAACGCGTAGGACGCCTAAAAGATAAG
+
AABBBFFFFFBAGGGGGGGGGGGGGHHGGHHEGHGHGGGHHHDGHFHHHHHHFHHHGGGHGHGGGFHHHHHHDFGHFFHHHHHHHFEGHHHHHHHHHHHHGGGGGHFFFGGGGHGFHGFGHHFGBFFHGFFGHHGHBF@>22222@0?//-------./000;0000000;9.@B-;.//A...9//:////9.;-..///;//;/9/////9.....-9.....;/...-9--.:/---..9://.///9
@M03495:530:000000000-LYBTV:1:1104:14053:3286 2:N:0:GTGCTCTG+TTCTTCCT
ATATTTTGCCGTTGATAAACCACCCTCCCTGTGGTCGTTATCTTGCTCCTTCTGTCGTCAACGAATTTACTAATTCCAAAGCTCACATGCTGACAGATCGGAAGAGCGTCGTGTAGGGAAAGAGTGTAGGAAGAAGTGTAGATCTCGGGGGCGGCAGTGTAAGTAACAAAAAAAAAAAGGATCATAGCCGTAAGAGAGCGTGTGAGCCAAAAAGAAAGGAGCTATCAGCAGAATTACGACGCTAGCAGATA
+
CCCCCFFFFFCAGGGGGGGGGGGGGHHGGHHHHHFGGGGHHHHHHHHHHHHHGHHHGGFHGHGGGHHHHHHHDGHHHHHHHHHHHFHBHHHHGHHHFHHFGGGGGHHGGGGGGFGHFFHHHHFHGGHHHHEGHCFCD2222>222>@F/>---;---/;;000;90000;..------../0/:90000.....00/.9-;...00;///;...../0./.9.00/0000.//9000..;--...000/9;
@M03495:530:000000000-LYBTV:1:1104:14648:3322 2:N:0:GTGCTCTG+TTCTTCCT
ATATTTTGCCGTTGATAAACCAGCTAATCCTGAAAAAAAAATCAAAGCTAAAAACTACAATGCTAAGACCACGATGTGACTGCTATCAAAGTTAGATATATATGTAAATTATTCATCTGTCAAATCCTAGAATTATATCATACCTGCTCCAGCAATCACGACCTGTAATGGTTTAGTGGGTTGTTCACTGTTTCTGAAAAATGAAGATAGTTGTCCAGCTTCCAAAAAGTTTATTGTGTTTTCTAGTGGAG
+
AAAABFFFFFBAEGGGGGGGGGHHHHHFHHHHHHHHHGGGGHHHHHFEHHHGGFGHHHHHHHHHHHHHHHHHFEHGHHHHHGHHFBFGHHHGHHHHHHHHHHHHGHHHHHHHHHHHHHHHHHHHHHHHHHHHHHHHGFHHHGBGGHHBHCGHFHGHHBGFG@DGHDGGGHGHHHFHGHFHDGGGHHHHFHHHDGHFHFDGCGHHDHFGHHGHHGCCHHFFGGHFFCC?A9CFFGFGGGFFBBFGGGFGG0A
@M03495:530:000000000-LYBTV:1:1104:13832:3351 2:N:0:GTGCTCTG+TTCTTCCT
ATATTTTGCCGTTGATAAACCAGCTAATCCTGAAAAAAAAATCAAAGCTAAAAACTACAATGCTAAGACCACGATGTGACTGCTATCAAAGTTAGATATATATGTAAATTATTCATCTGTCAAATCCTAGAATTATATCATACCTGCTCCAGCAATCACGACCTGTAATGGTTTAGTGGGTTGTTCACTGTTTCTGAAAAATGAAGATAGTTGTCCAGCTTCCAAAAAGTTTATTGTGTTTTCTAGTGGAG
+
BBBAAFDFBFB>AEEGDGGGF4GHGHHHGHHFFHHHGGGCGFGHHGHCHGFGFHDFHBHHHEHGHGHH3GGHE0?FBGGHHH3E44BEEHHFHHHHHHHHHHHGHHFFHHHGHHHHFHHHHHHHHHHHHGHHHHHHFHGHHGHEGHAFDGEGBGHHHFHGGGGDFGF1FGHGFHHHFHHHAF@ACGFHFGHD=GHGBGBFFGHBGGHB:CGHHHHEHHHGFFHHEFE.CFGGGGGF;;;BFBFCFGFB?FC
@M03495:530:000000000-LYBTV:1:1104:19025:3374 2:N:0:GTGCTCTG+TTCTTCCT
ATATTTTGCCGTTGATAAACCAGCTAATCCTGAAAAAAAAATCAAAGCTAAAAACTACAATGCTAAGACCACGATGTGACTGCTATCAAAGTTAGATATATATGTAAATTATTCATCTGTCAAATCCTAGAATTATATCATACCTGCTCCAGCAATCACGACCTGTAATGGTTTAGTGGGTTGTTCACTGTTTCTGAAAAATGAAGATAGTTGTCCAGCTTCCAAAAAGTTTATTGTGTTTTCTAGTGGAG
+
BBCCBFFFFFCBGGGGGGGGGGHHHGHHHHHHHHHHCGGGGHHHHHFHHHFHFGFFHHHGHHHHHHHGHHHHGFFGGHHGHHEHFGHHHHFGHHHHHHHHHHHHGHHHHHHHHHHHHHHHHHHHHHHHHHBHHHHHGHHHHHHHHGHHEGHHHHHGHGHGGGGGHHFHHHFFGHHHGHGHEFFGHHHHHHHHHHHHGHFFHFHHFGCGHFGFHHH0GHHHHHHHHGH.9BFFGGGGGGGGGGGGGGFGGGE
@M03495:530:000000000-LYBTV:1:1104:18283:3387 2:N:0:GTGCTCTG+TTCTTCCT
ATATTTTTGCCGTTGATAAACCAGCTAATCCTGAAAAAAAAATCAAAGCTAAAAACTACAATGCTAAGACCACGATGTGACTGCTATCAAAGTTAGATATATATGTAAATTATTCATCTGTCAAATCCTAGAATTATATCATACCTGCTCCAGCAATCACGACCTGTAATGGTTTAGTGGGTTGTTCACTGTTTCTGAAAAATGAAGATAGTTGTCCAGCTTCCAAAAAGTTTATTGTGTTTTCTAGTGGA
+
?AAAAFFFBFFBGGGGGCGGGFHHHHGGHCEGHHHFGHGGCFAGFHFFGFBGHHHGHFHHGHFGFGGHGHFFA1EGEFHH4GD3GFGGHHFHGHHHHHHGHHFHFHGHHHHHFHGHHHFHHHHHHGFHGHHHGGHHGHFHGHHHBFHGHFHHHHHFHHGGFDGGGHGHHHEHFFHHGFFGGEFGDGDDGHHGGFFDHHHGHAGHHEGHHGGGFHFHBGFHCG0CGHGGGFBFGGGEBFF9FFF0BBFFBF0
@M03495:530:000000000-LYBTV:1:1104:9862:3474 2:N:0:GTGCTCTG+TTCTTCCT
ATATTTTGCCGTTGATAAACCAGTCACAACCACTTCTTGCCCTCCAAAGCTCACATGCTGACAGATCGGAAGAGCGTCGTGTAGGGAAAGAGTGTAGGAAGAAGTGTAGATCTCGGGGGGCGGCGGATCAGTAAAAAAAAAAAAAACAGAGAAAACAATGGGATGGACTGTCATAAGATTAAACTCAGTCTTAAAAGTAACTACTATTAGTCCAGACTAATAATGACAAGTTAGGAAAGAATGAGTCGCCA
+
DDCDDFFFFFBAGGGGGGGGGGHHHHHHHGGGGHHGHHHHHHHHGHHHFGHGHHHHHHHHHHHHGHHHGGGGEFHGGGGGGHGHGAHHHHFHHFBGHFHHHGHH4G4B3?44?4BF/</----------:090;B00-9->B----..///;09//9.000./0../00.;0009000000;00000000000000090:0000;00000000000.00000000009;.0000/00/./.0000:0:-..
@M03495:530:000000000-LYBTV:1:1104:11388:3494 2:N:0:GTGCTCTG+TTCTTCCT
ATATTTTGCCGTTGATAAACCACCCTCCCTGTGGTCGTTATCTTGCTCCTTCTGTCGTCAACGAATTTACTAATTCCAAAGCTCACATGCTGACAGATCGGAAGAGCGTCGTGTAGGGAAAGAGTGTAGGAAGAAGTGTAGAGATCGGTGTGGGCCGGAACAATAAAAAAAAAAAAAATACAAAAACACAAAGACTGTAGCGCACAGACAAAGAGTCTTATAATGTGATAGATACAAACATTATGTAGACT
+
>AAABFBFFFB>EGGGGGGGGGGGGHHGGHHHHGFGEGGHHHHHGGHHHHHHHHHHGGGHGHGGGHHHGHHHFGGHFGFGHHHFH3FBGHHHHHHHHHHEGGGGFHHGEGGEEHHHHGFHHHFHFGGHHHHHGHHFB?2212111</?DG/////?/----00000=<<<-:@@---;9000;0..9.:...//.//9/9/---9-.;....9/.////////9//;//////9////..9/;//99/9//
@M03495:530:000000000-LYBTV:1:1104:8373:3549 2:N:0:GTGCTCTG+TTCTTCCT
ATATTTTGCCGTGATAAACCAGCCTCCCTGTGGTCGTTATCTTGCTCCTTCTGTCGTCAACGAATTTACTAATTCCAAAGCTCACATGCTGACAGATCGGAAGAGCGTCGTGTAGGGAAAGAGTGTAGGAAGAAGTGGAGATCTCGGTGGACGCCGGATAAATAATAAAAAAAGAACTGTAAACGCTAATGAGGAAGATATCGCAGAAAGAATATATATTCCTCAGACACTACTGTCTCACACACTACAAC
+
BBBABFFFBFDAECGFGFGFGGHGHHHGHHHGHGGEAEHHHHHGEHHHHEHGHFHEFFHFFFGGHHHHHHGHHFGGF5FGGFHHH3DFHHHBFHFHFHHEGGGGHGGEEGFFGHHGGFHHHGGFGBGGFEH0FCB3B2B<22@22@//?<?1>//---..<0=D00<0=0<--.:./0;;0000.-9..9000/0;..0000....;//9/900//9BFB/9////9/.;//////9///9//..//////
@M03495:530:000000000-LYBTV:1:1104:13860:3558 2:N:0:GTGCTCTG+TTCTTCCT
ATATTTTGCCGTTGATAAACCAGTCAGGAGTCCAAAGCTCACATGCTGACAGATCGGAAGAGCGTCGTGTAGGGAAAGAGTGTAGGAAGAAGTGTAGATCTCGGTGGTCGCCGGAGCATTAAAAAAAAAAAAAAAGAAAAAAAATATGGTGCACATGCGGATTCAAATATAAAAAAAGTAAAGTACATGCGAATCTTGAACACGAGATAACTCAATGTCATCATGAGAGCACTAATAAGATATGATATGAA
+
CDBCDFFFFFCAFGGGGGGGGGHGHHHFGGHHHHHHHHHHHHHHHHHGHHHHGHHHGGFEFGHGEGGAFGGHGGHHGGGHGHGHHHFHAGGCBG4@3444B4?1>?E/3>//>////?2D3DGBFC?@C?AD?--..://.---.000000000000;.--;;00000:000000--9000900000000..--.000000;/.--..:0000900000000:000000.0.000:00090:000000000
@M03495:530:000000000-LYBTV:1:1104:19124:3559 2:N:0:GTGCTCTG+TTCTTCCT
ATATTTGCCTTGATAAACCAGCTAATTCCAAAGCTCACATGCTGACAGATCGGAAGAGCGTCGTGTAGGGAAAGAGTGTAGGAAGAAGTGTAGATATCGGTGGGCGGCGGGTTCTTTAAAAAAAAAAAAAAGAGCAAAAGGACGACGCTTCTCGATCAACGAAGACAGAAACATGCATACCCTTTGTACGCTCCGACATCCGCTATGATAGCTCAGTACTGAGAGAGAGTCTGGTTGACAAGACTTTTGAA
+
?AABBFFFFFFFGGGGGGGFGGHHHHHHHHHHHHHHHHHHHHHHHHHHGBGHDDFGHGEEEGGEFGGGFGHHEHHFHHFEGHHHAGGH4B44@44444?/1?1/1//>B//<.01<11=1>GC----:---.;/99///9./9--;--.;.//./9../9....://9//9/:;/////:///9/////..:9A.-9-.//...-.////////////9//////....9/9/999.//9/.9.///9/./
@M03495:530:000000000-LYBTV:1:1104:17915:3587 2:N:0:GTGCTCTG+TTCTTCCT
ATATTTTGCCGCTGATAAACCAGCTAATCCTGAAAAAAAAATCAAAGCTAAAAACTACAATGCTAAGACCACGATGTGACTGCTATCAAAGTTAGATATATATGTAAATTATTCATCTGTCAAATCCTAGAATTATATCATACCTGCTCCAGCAATCACGACCTGTAATGGATTAGTGGGTTGTTCACTGTTTCTGAAAAATGAAGATAGTTGTCCAGCTTCCCAAAAGTTTATTGTGTTTTCTAGTGGAG
+
1>A1AFB3BDD1A1EGGCGBGAA0BAFGHBG11FFH0E//EFGFBFFGHBHG1FEFGCCFBFEHH2@FF0FG?EHF0BFGHFFGD2FDB1FFF2DGDGFGEEEGE2FDFBGHHHFHHHHHHHGHHHHHHGHFHHHHHHBGFH1GHHHEGHHHBGFFHFGCGGG/?GFD?GH1F1<1F=CCEGC>CG0GGD<0<=DGDBDDACD0:C000:;00CGC0;/0:;C/0/..9CFGBBCF0BBB//0F09FFFFE
@M03495:530:000000000-LYBTV:1:1104:12063:3593 2:N:0:GTGCTCTG+TTCTTCCT
ATATTTTGCCGTTGATAAACCAGGGACTCAGGCGGACCAAAGCTCACATGCTGACAGATCGGAAGAGCGTCGTGTAGGGAAAGAGTGTAGGAAGAAGTGTAGATCTCGGTGGGCGGCGGAGCAATAAAAAAAAAAAACAAATAAAAAATAACTGCGTGCACCTATTACGAAAATTAAATGAAGGGCAGACAAGAGACGTAACAAAGCGATAGAAGAGACACAGATTCTGAGTAACACAACAATAAGCACGA
+
ABCCCFFFFFCAGGGGGGGGGGHGGGGHHHHHHGGGGGHHHHHHHHHHHHHHHHHHHHHHHGEGGHHHGGGGEFHHHHGFHHHFHFFBGHHGHHHGFGH4B?44??40FEAA//>/<<---<</D00=0<-C@D?9-:...000000-;0000009..9.0/9900;0....-00090000000......//././/.....00.//.....:000.;////900000000000000.....900000/-.
@M03495:530:000000000-LYBTV:1:1104:17198:3598 2:N:0:GTGCTCTG+TTCTTCCT
ATATTTTGCCGTTGATAAACCACCCTCCCTGTGGTCGTTATCTTGCTCCTTCTGTCGTCAACGAATTTACTAATTCCAAAGCTCACATGCTGACAGATCGGAAGAGCGTCGTGTAGGGAAAGAGTGTAGGAAGAAGTGAAGAGCTCGGTGGTCGCCGGATCATTAAAAAAAAAAACTAGTGCAATAGTCATGGGCTAGCATACCTAACAAGCAAATATACGCAAACTCAGCATGTGAATATATATGAGTAC
+
ABCCCFFFFFBAFGGGGGGGGGGGGHHGGHHHHHGHGFGHHHHHGHHHHHHHHHHGGGGHGHGGGHFHFHGHGHHHHHFHHGHHC3FDGHHHHHHHHHHHGGGGHHHGEGG>>FGHHGHHHHHHDGBGFDFGHFHF?F22@20@2=?</??/1///-<<.-<00==000A--=9-.00000900000;0000:..;.;;:000/0:0;0;/.//000000.;.--.000000000000000000;0;9990
@M03495:530:000000000-LYBTV:1:1104:10934:3603 2:N:0:GTGCTCTG+TTCTTCCT
ATATTTTGCCGTTGATAAACCAGGCGGACCAAAGCTCACATGCTGACAGATCGGAAGAGCGTCGTGTAGGGAAAGAGTGTAGGAAGAAGTGTAGATCTCGGGGGGCGCCGTAGCAATAAAAAAAAAAAACGAAGAAATCAAGAGAGTAGCCAGAGTTGGAGTCCTGGGATCACCGGAGGGTGATCATACAACAATTCGCATATCTCGGGCGCAAGCTAGAACGAGACATAGCGTACATGTGGAAGTCATTC
+
CCCCCFFFFFC>EFGGGGGGGGHGHGGGGGHHHHHHHHHHHHGHHHHHHHHHHGGGGHHHGEGE@EBFGHGHHHHHHFGGHHHFG??BBFG4?3B4444?//</;------...;///:BFFF--;DA>.-..../////://././/9///;..////9///////.9/.9//.---;-...;////////9.9//..:.:///;..------9./9////;;.../////-9.-.///////9//////
@M03495:530:000000000-LYBTV:1:1104:11404:3614 2:N:0:GTGCTCTG+TTCTTCCT
ATATTTTGCCTTGATAAACCAGCTAATCCTGAAAAAAAAATCAAAGCTAAAAACTACAATGCTAAGACCACGATGTGACTGCTATCAAAGTTAGATATATATGTAAATTATTCATCTGTCAAATCCTAGAATTATATCATACCTGCTCCAGCAATCACGACCTGTAATGGTTTAGTGGGTTGTTCACTGTTTCTGAAAAATGAAGATAGTTGTCCAGCTTCCAAAAAGTTTATTGTGTTTTCTAGTGGAGG
+
3AABBFFFFFFFGGGGGGGGGGHHHHHGHHHHHGHFGGGGHHHHHGEGFHFFDEHHHHHFFFHHGHGHHHHGFFEGFHHFFFGFG3FGGDGHHHHHHHHHHHHGHHHHHHHFHHHHHHHHHBHHHHHHHHHHHHHHHHHHHHFHHFHHHHEBHHHHGHGGCGGHHHFGGHHHHHGGFHHGGGAGFGHFBFGHHHHHEFHHHHHHHHHHHHHHG0GCHGHFHHHB:C.EHHFFGGGGBBFFBBFFG0FFFED
@M03495:530:000000000-LYBTV:1:1104:13794:3650 2:N:0:GTGCTCTG+TTCTTCCT
ATATTTTGCCGTTGATAAACCAGCTAATCCTGAAAAAAAAATCAAAGCTAAAAACTACAATGCTAAGACCACGATGTGACTGCTATCAAAGTTAGATATATATGTAAATTATTCATCTGTCAAATCCTAGAATTATATCATACCTGCTCCAGCAATCACGACCTGTAATGGTTTAGTGGGTTGTTCACTGTTTCTGAAAAATGAAGATAGTTGTCCAGCTTCCAAAAAGTTTATTGTGTTTTCTAGTGGAG
+
3AABBFFFFFBBGGGGGGGGGGHHHHHGHHHHHHHHHGGGGHFGHHEHHGFFHHFHHHHHHHHHHGHHHHHHEGHGHHHHHHBGBFGHHHHHGHHHHHHHHHHHHHHHHHHHHHGHHHGHHHHHHHHHHHHHHHHHHHHHHHHHHHHHHHGHEHHHHFHGGGGGHGFBGHHHHHHFHFHHEGGGHHEHFFGGHHHHHFGFFHG0GGHHHHGGHHHFHHHHGHHH00C.A0CFGGGGGFFGG/FGGGFFGGG
@M03495:530:000000000-LYBTV:1:1104:9747:3711 2:N:0:GTGCTCTG+TTCTTCCT
ATATTTTGCCGTTGATAAACCAGCTAATCCTGAAAAAAAAATCAAAGCTAAAAACTACAATGCTAAGACCACGATGTGACTGCTATCAAAGTTAGATATATATGTAAATTATTCATCTGTCAAATCCTAGAATTATATCATACCTGCTCCAGCAATCACGACCTGTAATGGTTTAGTGGGTTGTTCACTGTTTCTGAAAAATGAAGATAGTTGTCCAGCTTCCAAAAAGTTTATTGTGTTTTCTAGTGGAG
+
?ABBCFFFFFDAGGGGGGGGGGHHHHHHHHHHHFHHHGGGCHGFHHBGGFHFGHGHHHHHHHHHHHHHHFGHGFHGHEFDGEBGGHFHHHFHHHHHFHFHFHHHHHHFHHHHGHHHHHHHHHGHHHHHHFFHHHHHHHHHHHHFHFGBGFHHEHHHHHHGGGGGHBF1FGBFGFGHFFGFDECDGHHHHGHFHGHHHHDGGFHHDC;CFHHHHHGGGHFHHHHHCB.9AFGGGGGFGGGGGGGGFGB0;F9
@M03495:530:000000000-LYBTV:1:1104:9812:3774 2:N:0:GTGCTCTG+TTCTTCCT
ATATTTTGCCGTTGATAAACCACCCTCCCTGTGGTCGTTATCTTGCTCCTTCTGTCGTCAACGAATTTACTAATTCCAAAGCTCACATGCTGACAGATCGGAAGAGCGTCGTGTAGGGAAAGAGTGTAGGAAGAAGTGTAGATTTCGGTGGTCGGCGGAGAATTAAAAAAAAAAACAGGAAATGTGATAAGCTAGGGAGCGGAGCGATGTTAGAATGAAGTATAGAGATCTCTGAGATCGTAGTGAATGCA
+
AAABAFFFFFBAGCGGGGGGGGGGGHHGGHHGHHGHGGGCHHHHFHHHHHHHHGHHGGGHGHGGGHHHHHHHFHHHGHHHHHHHBGGHHHHGHHHHHHHHGGGGGCFEFFGGGEHGFFGHHHGHBGGHHBFGEAGH3G22F2222@2>?BE?1A/<<----.<D0000;---=9-99/..9;900000//9////../..------;...//////////://;/9/9///////////.9.;.9//;///
@M03495:530:000000000-LYBTV:1:1104:22988:3827 2:N:0:GTGCTCTG+TTCTTCCT
ATATTTTGCCGTTGATAAACCACCCTCCCTGTGGTCGTTATCTTGCTCCTTCTGTCGTCAACGAATTTACTAATTCCAAAGCTCACATGCTGACAGATCGGAAGAGCGTCGTGTAGGGAAAGAGTGTAGGAAGAAGTGTAGAGCTCGGTGGTGGCGGTGTCATTAGAAAAAAAAAAATGTTGCACGTGGTGGTATCGCGGAAGCGTGCGCTATTGAAAACGGAAGAAGGCATCGTACAGCCTAAGGAACAA
+
BBBBBFFFFFBAGGCGGGGGGGGDFHHGGHHHHGFGGGGHHHHHGFHHGFHHGHHHGGFHGHGGGHHHHHHHFGHHHGHHHGHHHGHHHHHGFHHHCGHGGGGGHHFEEGCEGHHFGFHHHHHGBGDGHHHHHHGHGG22@G222@//<?///?0/>--.100<000=0CF-CD?--.0000000........000.9---9..-9..----.//:////-.....//...;/.9...9/..//////...
@M03495:530:000000000-LYBTV:1:1104:20907:3834 2:N:0:GTGCTCTG+TTCTTCCT
ATATTTTGCCGTTGATAAACCACCCTCCCTGTGGTCGTTATCGAATTTACTAATTTCCAAAGCTCACATGCTGACAGATCGGAAGAGCGTCGTGTAGGGAAAGAGTGTAGGAAGAAGTGAAGAGCTCGGGGGTCGCCGTGTCATTAAAAAAAAAAAAAAAGAAATACGAAGTATCGGAACACTAACTATGTCAAATAAAAAGAGTATATTATCAGTAACATGAGACAGAATTTGTCTACCTTACGTCGAAA
+
AAABBFFFFFB2EEGGGGGGGGGGGHHGGHHHHHHHGGGHHHFHHHHHHGFDGHHHHHHHHHHGHHHHFFHHH5GGCGFHFGGGFF1G?GFGGEHHHGGFGHFHHHHGHGBGFEGGG4F4BFF02B?/</>/>/--><--<<0<<00000-:;-99----...///;9...9/;/.9..-..////////;///////9/;...///////////;/////;///:9.//////9/////////.9:--..
@M03495:530:000000000-LYBTV:1:1104:13569:3838 2:N:0:GTGCTCTG+TTCTTCCT
ATATTTTGCCGTTGATAAACCAGCTAATCCTGAAAAAAAAATCAAAGCTAAAAACTACAATGCTAAGACCACGATGTGACTGCTATCAAAGTTAGATATATATGTAAATTATTCATCTGTCAAATCCTAGAATTATATCATACCTGCTCCAGCAATCACGACCTGTAATGGTTTAGTGGGTTGTTCACTGTTTCTGAAAAATGAAGATAGTTGTCCAGCTTCCAAAAAGTTTATTGTGTTTTCTAGTGGAG
+
BBBCBFFFFFBAFGGGGGGGGGHHHHHHHHHHHHHHHGGGGHHHHHFHHHHHHHGHHHHHFHHHHHHHHHHHGGHGHHHHHHHHHHFHHHHHHHHHHHHHHHHHBHHHHHHHHHHHHHHHHHHHHHHHHHHGHHHHHHGHHHHFGHFHGBGGFGHHHHHGGFFGFGHBGHHHHHHHFHGGDGGGHHGHHHFHHFHHHEHHGHFB<GGFHHHHGHGHHHGHHHHE=GF?CBFGGGGGFGGGGGGGGGGGEBE
@M03495:530:000000000-LYBTV:1:1104:17418:3861 2:N:0:GTGCTCTG+TTCTTCCT
ATATTTTGCCGTTGATAAACCACCCTCCCTGTGGTCGTTATATCACGAATTTACTAATTCCAAAGCTCACATGCTGCCAGATCGGCAGAGCGTCGTGTAGGGAAAGAGTGTAGGAAGAAGTGTAGATCTCGGTGGGCGCTCGACACTTAGCAAAAAAAAAAACCTCTGCTGTGGCAGCTGACTCTCCTCACACACAGTGACCTGTCACGATCGATATTATGAGATCTAGGCGCCACCACAAACCTACGTAT
+
ABAAA@DDFFBAFGFGGGGGGGGGGFHDGGFAAFHGGGD2GHFHHHGGGFHHHHHH5EGBEEAAEFBGEGFDGGHG3F3FFFHHE/>/FGHEEEG>E/EEFFB0A?BEFGE43GGBFAB34?B333?B33?/?/?/</>///<//-1<1<11>10><<--:-..//909000//.9..9CBB0009/0/9.:C...9//;;//.9/;9;.9A-...-///;/////////;---.999AA;...;//.;//
@M03495:530:000000000-LYBTV:1:1104:13797:3869 2:N:0:GTGCTCTG+TTCTTCCT
ATATTTTGCCGTTGATAAACCAGCTAATCCTGAAAAAAAAATCAAAGCTAAAAACTACAATGCTAAGACCACGATGTGACTGCTATCAAAGTTAGATATATATGTAAATTATTCATCTGTCAAATCCTAGAATTATATCATACCTGCTCCAGCAATCACGACCTGTAATGGTTTAGTGGGTTGTTCACTGTTTCTGAAAAATGAAGATAGTTGTCCAGCTTCCAAAAAGTTTATTGTGTTTTCTAGTGGAG
+
AAAAAFFFFFCBGGGGGGGGGGHHHHHHHHHHHHHFHGGGGHHHHHGHHFHHHHGHHHHHHHHHHHHHHHHHEEHEGFHHGHFHFGFHFHHHHHGHHHHHHHHHHHHHHGHHHHHHHHHHHHHHHHHHHHHHHHHHHHHHHHHGHHHHHHHHGHGHHHHGGGGGHHHGHHHFHHHHHHHGEGGGHHGHHHGHH0GHGHDGHHHHHEFHHHHHHHHHHHHEFHGHHHGEEFGGGGGGFFFGFFGEFGFFFGE
@M03495:530:000000000-LYBTV:1:1104:13345:3884 2:N:0:GTGCTCTG+TTCTTCCT
ATATTTTGCCGTTGATAAACCAGGACTCAGGCTGGACCAAAGCTCACATGCTGACAGATCGGAAGAGCGTCGTGTAGGGAAAGAGTGTAGGAAGAAGTGTAGATCTCGGTGGTGGGCGGAGTATTAAAAAAAAAAAAAAATCGAGATAATACTAGTAGAGTAATCCATTAATCCTAGAAGATCACATCAATACCTCGCGTTATTATGATAACCTGCATATGAACTCGACAACATACTCACATACACTCACA
+
AABCCFFFFFCAGGGGGGGGGGHGHHHHHHHHHHGHHHHHHHHHHHHHHHHHHHHHHGHHHGGGGHHHGGGF>EGHHHGHHGHGHBBBGHHHHHHHHDF4@3444440///E///////</<222D2221</<-<-<---:/.9.9;90;000C9B0000;90;00000;0900000000/;0///////;///;9.----..9///////9//../////////;;.-.-:.//////////////9///
@M03495:530:000000000-LYBTV:1:1104:22235:3915 2:N:0:GTGCTCTG+TTCTTCCT
ATATTTTGCCGTTGATAAACCAGCTAATCCTGAAAAAAAAATCAAAGCTAAAAACTACAATGCTAAGACCACGATGTGACTGCTATCAAAGTTAGATATATATGTAAATTATTCATCTGTCAAATCCTAGAATTATATCATACCTGCTCCAGCAATCACGACCTGTAATGGTTTAGTGGGTTGTTCACTGTTTCTGAAAAATGAAGATAGTTGTCCAGCTTCCAAAAAGTTTATTGTGTGTTCTAGTGGAG
+
AAABBFFFFBD>EEFGFBFFGGHGHGHHHGHFFHDAGEEAEGFFHHEHH5GFHFFHHFCGHHHFHHHHHEGHA0GEEFHFDD?GHFGHHHHHHHHHHHHFHHHF4FG4DBGHFFEGGGHFHGHHHHFHF4DGHHHHHHHHHHEGFFB2?B2?2FCGFFF?///ECHHBGFD?GGGD<GHE>F?EHGHHH0GH<GHHBD0DCGG00GFFF0;CFHG0CFCFHGCF00..;C00;C00CFF.9B0CFFG0:0.
@M03495:530:000000000-LYBTV:1:1104:18588:3933 2:N:0:GTGCTCTG+TTCTTCCT
ATATTTTGCCGTTGATAAACCAGCCTCCCTGTGGTCGTTATCTTGCTCCTTCTGTCGTCAACGAATTTACTAATTCCAAAGCTCACATGCTGACAGATCGGAAGAGCGTCGTGTAGGGAAAGAGTGTAGGAAGAAGTGTAGGTTTCGGGGGTGGGCGGGTGAATAAAAAAAAAGAAAAAGAAGATCATTGTCGGCCTAGAGCCCAATACGTACACTCTCCCACACGTCTCAGACCATCCGTCTCGCCTCCC
+
?ABBBFFFFFBAEGGGFGFGGGHHGFHHGHHHGHEGGGGEHHHGHGHHHHGHHHGFGGGHGHGGGHHHHHHHFFHH5FGFHGHHGFGFHHHHHHHHFHHHECGG1FGFEFGEDHHHHGHHHHHHFGHHHGHGHFGHBH3322@2@2////-<--<.-:--9.00;0009;-9B.../.;.;9//////////.-9../////.;.;.9/.9/9.//9;/;/;...9....///9../;....../.9....
@M03495:530:000000000-LYBTV:1:1104:12832:4016 2:N:0:GTGCTCTG+TTCTTCCT
ATATTTTGCCGTTGATAAACCAGTCAGGAGTCCAAAGCTCACATGCTGACAGATCGGAAGAGCGTCGTGTAGGGAAAGAGTGTAGGAAGAAGTGTAGATCTCGGGGGTCGGCGGATCATTAAAAAAAAAAAAAAGCACTATATAAGAAATGGCGGCCGGATAAATAAATCAGATAAAGGACGTGACATAACATACAGAGACACACAGTATTGGCGTAGTGACAAACGGAGAAGGAGTACATGGACGATACA
+
BCCCCFFFFFCAGGGGGGGGGGGFHHHHHGHHHHHHHHHHHHHHHHHHGHHHHHHHGEFEFGHGGGGAEGFHGGHHHHHHHHHHG3GHHHHGDGBF344@441F//>////><///-><>11>F<@<A:;--999.0/0000000000/000/--9----..00000;0000;0000;0/.-....:0;000;0;0:0//////;;.000;0:/-;--;/0000/...9:-./.../;:000:;0--..-:
@M03495:530:000000000-LYBTV:1:1104:22659:4023 2:N:0:GTGCTCTG+TTCTTCCT
ATATTTTGCCGTTGATAAACCAAAGCTCACATGCTGACAGATCGGAAGAGCGTCGTGTAGGGAAAGAGTGTAGGAAGAAGTGCAGATCTCGGGGGGCGCCGGGTGATTAAAAAAAAAAAAAAAAACTATCTAGTGGAAGACAGTAGATTAAAGAATGATGCGACATGACAACGAGTACTGTCCAGACTCCCTGCACCAGATCTTGTACGGACACGATCTACAGCCTGAGAATCGGCTGTTCACGTGCATTC
+
BBBCCFFFFFBAECGGGGGGGGHHHHHHHHHHHHHHFHHHHHGHGGGGFHHGEGGAEFCFHGHHHHFGFGGHGHGHHHHGFG4433334@11/>/--=-;-9-.-900;0900;=--@:9-----.////;////.///./:///9/://////.//////;.9-://///.-:9.9/////:///./9/.//.///...///9/:9/...--..-9../9///./9///://.;@.-.////.:...9//
@M03495:530:000000000-LYBTV:1:1104:14825:4028 2:N:0:GTGCTCTG+TTCTTCCT
ATATTTTGCCGTTGATAAACCAGCTAATCCTGAAAAAAAAATCAAAGCTAAAAACTACAATGCTAAGACCACGATGTGACTGCTATCAAAGTTAGATATATATGTAAATTATTCATCTGTCAAATCCTAGAATTATATCATACCTGCTCCAGCAATCACGACCTGTAATGGTTTAGTGGGTTGTTCACTGTTTCTGATAAATGAAGATAGTTGTCCAGCTTCCAAAAAGTTTATTGTGTTTTCTAGTGGAG
+
AA1>AF331BDA?1AG3AFFB0AE111E1EGGE1BDF0E?/BBBCDDEGBH111AFGHHF1F12B2@BFFFGA/>FGFHFFHHFDG>2@B1BF2BBFGFGG2EGD2GFFHHGG>22F>FGDHDGFDCBGGHFGFG2FHH2GHDCFGHH1FGG0FCHB11??/</FHH1<@F11F11FD0<.FCEE11DFFGBDDGDB00<0=D000=;GCGHFC00:CGC0C:;C0.:.90;CBFF0;/:B/0CG;;090A
@M03495:530:000000000-LYBTV:1:1104:17736:4032 2:N:0:GTGCTCTG+TTCTTCCT
ATATTTTGCCGTTGATAAACCAGTCAGGAGTCCAAAGCTCACATGCTGACAGATCGGAAGAGCGTCGTGTAGGGAAAGAGTGTAGGAAGAAGTGTAGATCTCGGCGGTCGGCGGATCCATAAAAAAAAAAAAATAAAAGCGAGCGCCAGACCTACAAAAAGCGAATACTTATGCGATACAGCACACACTCTACTGGCAAACATCAATACTAGTTACCACGACACCTAACCATTATACACGTCCAGATTAGA
+
AABCCFFFFFCBGGGGGGGGGGHHHHHHHGHHHHHHHHHHHHHHHHHHHGHHHHHHGEFEHHHGGGGFGHHHHGHHHFFHGGFGHGGFHHGG4G4@B4@@44??1>///</<///</01=1<D1GC-<-A---.00:00...--<--<-:..00/000...<..--.<000000..9.-:00/./...//:0<<00.<0<..:<0:F000000000000.-<-<./00:.<00000000....<0:0::00
@M03495:530:000000000-LYBTV:1:1104:20695:4054 2:N:0:CTGCTCTG+TTCTTCCT
ATATTTTGCCGTTGATAAACCAGTCAGGAGTCCAAAGCTCACATGCTGACAGATCGGAAGAGCGTCGTGTAGGGAAAGAGTGTAGGAAGAAGTGGAGAATTCGGCGGGCGGCGGGTAACTAAAAAAAAAAAAAAAAGAAAGAGTATGTGTGACATACAAGAGATTACCATGCCAATCCGACCACTACCTAGCGTCGGAACAGAGAATAAATACTCTCGCGTTTTAGAATAAGACTGTGCAGTGACAGAGAA
+
BBBBAFFFFFBAEGEFGGGGGGHGHGHHHGGFFHFHHGGHGHHHHHHHG2EGCGFEGDFGHHHEEEGAEGHH3FCGHHHHGGDFF33GHFH?B333131344?1>>///>/------/0000;909:@DA---9--...///.;/;////://;9////9...///9//////9/:/..9---9///.////-.;---9-;/;/.//////;9////..----.9/9/9/////////9/;////////./
@M03495:530:000000000-LYBTV:1:1104:18740:4096 2:N:0:GTGCTCTG+TTCTTCCT
ATATTTTGCCGTTGATAAACCAGCTAATCCTGAAAAAAAAATCAAAGCTAAAAACTACAATGCTAAGACCACGATGTGACTGCTATCAAAGTTAGATATATATGTAAATTATTCATCTGTCAAATCCTAGAATTATATCATACCTGCTCCAGCAATCACGACCTGTAATGGTTTAGTGGGTTGTTCACTGTTTCTGAAAAATGAAGATAGTTGTCCAGCTTCCAAAAAGTTTATTGTGTTTTCTAGTGGAG
+
3>AAADDFFFD?EECBGGGGGGHHFGHHGGHHGHHGCEFGGHHGHGHBGH5FFFDGHHHHFFHHHFFHHGHHEGHGGFHFFGFGHHFHHGH4FHHHGHHHHHHHFFHHBEFHEHGHFHGHHHHHHHGHHBHHHHHHH4FGHHGGFG0FB2G2FGHGEGHGGGGGHFFDGHGHHHHHFGFHDFCGHFHFFHGFHHFDG=DG.CH0=GCGHHCGHGGHFFCBCCGHBFA.9CBGGGGGGGFFFGGGGGGGGBE
@M03495:530:000000000-LYBTV:1:1104:14404:4132 2:N:0:GTGCTCTG+TTCTTCCT
ATATTTTGCCGTTGATAAACCAGCTAATCCTGAAAAAAAAATCAAAGCTAAAAACTACAATGCTAAGACCACGATGTGACTGCTATCAAAGTTAGATATATATGTAAATTATTCATCTGTCAAATCCTAGAATTATATCATACCTGCTCCAGCAATCACGACCTGTAATGGTTTAGTGGGTTGTTCACTGTTTCTGAAAAATGAAGATAGTTGTCCAGCTTCCAAAAAGTTTATTGTGTTTTCTAGTGGAG
+
3>A?AFFFFFBAGGGGGGGGGGHHHHFGHHHHHHHHHGGGGHHHHHHHHFFHGHGHHHGGHHHHHHHHGHHHEEHGHHHGHBBHHFGHHHHHHHHHHHHHHHHHGGFHHHHHHHHHFHHHHHGHHHHHHHHHHHHHHGHGHHGGGHHHHHFHGHHHHFHGGGFGHHHHGHHFGHHHHHFF<FFEFHHHHHHFGHHHHFHGHGHFBGGHHHHGFGGFHHHHHGHFFHCAC;FGGGGGFFBFGFGGFBBFFGE
@M03495:530:000000000-LYBTV:1:1104:7951:4192 2:N:0:GTGCTCTG+TTCTTCCT
ATATTTTGCCGTTGATAAACCAGGGACTCAGGCTGGACCAAAGCTCACATGCTGACAGATCGGAAGAGCGTCGTGTAGGGAAAGAGTGTAGGAAGAAGTGGAGATCTCGGTGGGCGCCGGATTATTAAAAAAAAAATAAGTGGAAGCAAGAAAGGGGACGGGTGCATGTGGTTAGAAGTGAGAAGAGAATACAGGGAGACATGACGACTCGAGACAGACAGAGGCAATAAATTATGCTGTAGTGAAGATGA
+
ABCCBFFFFFCAGGGGGGGGGGHGGGGFHHHGHHHGHHHHHHHGGHHHHHHHHHHHHHHHHHGGGGFHHFGGGEEHGGHGFHHHBFGHHHHFFFHGHG4G3?/33B?4B?/?E//</<<////>2>22D@=C@--<.<0000000/.0/////0..-.------.000900/.;.000000000/0.;000000/...../0;0099-..:9...///.////....:;00009000000000/0000000
@M03495:530:000000000-LYBTV:1:1104:20453:4204 2:N:0:GTGCTCTG+TTCTTCCT
ATATTTTGCCGTTGATAAACCAGCTAATCCTGAAACAAAAATCAAAGCTAAAAACTACAATGCTAAGACCACGATGTGACTGCTATCAAAGTTAGATATATATGTAAATTATTCATCTGTCAAATCCTAGAATTATATCATACCTGCTCCAGCAATCACGACCTGTAATGGTTTAGTGGGTTGTTCACTGTTTCTGAAAAATGAAGATAGTTGTCCAGCTTCCAAAAAGTTTATTGTGTTTTCTAGTGGAG
+
BABBBFFFFFDAEAGFGGFFGEHHHHHHHCFFHFB3BAGAGGCGFFFBGHFH3GAGFBFGFHHHHGHH3BGGEEGGFGGGHHFG55BGDGFGGFFEHHHHHHHHBBGGDGFHHFHHHGGFGFFHHHHHHHGHHHHHHHGGHHEFFHGHB3CGHHFBGHFD?BDDHHHHGHHGBHHFGHCCCFGGHHFEGG?G=FFGHHHHFFHF1FFFHHHHHHDD0CCGGHHFGF..;CCHGHHH;::CCGFHFGHF.9C
@M03495:530:000000000-LYBTV:1:1104:16099:4247 2:N:0:GTGCTCTG+TTCTTCCT
ATATTTTGCCGTTGATAAACCAGCTAATCCTGAAAAAAAAATCAAAGCTAAAAACTACAATGCTAAGACCACGATGTGACTGCTATCAAAGTTAGATATATATGTAAATTATTCATCTGTCAAATCCTAGAATTATATCATACCTGCTCCAGCAATCACGACCTGTAATGGTTTAGTGGGTTGTTCACTGTTTCTGAAAAATGAAGATAGTTGTCCAGCTTCCAAAAAGTTTATTGTGTTTTCTAGTGGAG
+
3>A?AFFBFFBAFFGGDGGGGGHHHHHFFHHHGHHHHCEEGGHFHGHHHGHHDFAGHHFHHHHHHHHHHGHHGGHGCEGHFFBGFFGFHGHGGHHHHHHHHHHHGHHGFHHHHHHHHHHHHHFGGHHHHGHHHHHHGHHHHHHHHHHGFHHHHHHHF1CDA/@AFFF1GHF?FCC1=DFC<CCAEDFFHHH0DGHGEGDDAGE0<00<GFGCCCCG0CGFHFFFBHH..9FC9FFB;BFBF/C09B0F.0;
@M03495:530:000000000-LYBTV:1:1104:10341:4258 2:N:0:GTGCTCTG+TTCTTCCT
ATATTTTGCCGTTGATAAACCAGGGACTCAGGCTGGACCAAAGCTCACATGCTGACAGATCGGAAGAGCGTCGTGTAGGGAAAGAGTGTAGGAAGAAGTGTAGATCTCGGTGGTCGGCGGATCAATAAAAAAAAAAAAAGAGGGAAAAGGAGACAGGAGAGGGAACGAAACAATGACATGACACGGAACGTAAAATGTAGAGCGAGTGTGAGACATAGATGCATTAAGTGTAGTGCTAGGTATAATATGCA
+
CCCCCFFFFFCAGGGGGGGGGGHGGGGHHHHHHHHGHHHGHHHHHHGHHHHHHHFHHHHHHHGGGGFHHGGGGFEHBGHGHHHHGGHHHHHHHHHGHHGF4?3444BB?F/?E/3>/>/////?1?11111CFG-@<;-../....9;/./..://..:......;....-/:00;00000000.--.-.....000090000----.000000/90000:;000000000000/0900.00:000:0000
@M03495:530:000000000-LYBTV:1:1104:20722:4292 2:N:0:GTGCTCTG+TTCTTCCT
ATATTTTGCCGTTGATAAACCAGGACTCAGGCTGGACCAAAGCTCACATGCTGACAGATCGGAAGAGCGTCGTGTAGGGAAAGAGTGTAGGAAGAAGTGAAGATCACGGTGGGCGGCGTATCAATAAAAAAAAAAACTAATACCGAAGGCTGTTTGAACCAATCAACAGAAGGCACGCACAGTTTTAGACAACTCCTGCGAGCGTAGTAGAATAGTAACTCTTGAACGCTCTCAGAGTACTGTAAGTTGGA
+
BBAAAFFBFFD>FEGFGGFGGGGFHHFHGH4CGGEHFFHFHCGHHH3FGBF5DGHFBBFCFEEGEH1G0AA>0EFFHBF31FCE2@FDGF3@GCC?34344433B33/???///<//////?111<F111-<-<--.000;000..--../..00/900...//00/;//9/....;--9-.;//;9////.9//9///-----..-./9/9///9///////;///9..../////9/////////////
@M03495:530:000000000-LYBTV:1:1104:13986:4295 2:N:0:GTGCTCTG+TTCTTCCT
ATATTTTGCCGTTGATAAACCAGCTAATCCTGAAAAAAAAATCAAAGCTAAAAACTACAATGCTAAGACCACGATGTGACTGCTATCAAAGTTAGATATATATGTAAATTATTCATCTGTCAAATCCTAGAATTATATCATACCTGCTCCAGCAATCACGACCTGTAATGGTTTAGTGGGTTGTTCACTGTTTCTGAAAAATGAAGATAGTTGTCCAGCTTCCAAAAAGTTTATTGTGTTTTCTAGTGGAG
+
3AAABFFDFFBBCEGGGGGGGGHHGHHHHFHHHGHFFEGCGHHHHGFFFGHHHHGHHHHFHGHHHBGHGGHHFEHGFHHHHHFGFFBFHHGHGFGHGHHHHHGGEGHHHHHHHHHHHHGHHHHHHHHHGBGHHHGHHHHHHHHFHEHFHFHHEHHHHFHGDGGGHHGGGBGGHHGHDGFGDGGDHHHHHFHHFHE0GGHD.GHGGHCGFGHHFFG0CHHHHHHFFFA?.9BFGGGGC0;BBBFGGGF0AFE
@M03495:530:000000000-LYBTV:1:1104:22292:4330 2:N:0:GTGCTCTG+TTCTTCCT
ATATTTTGCCGTTGATAAACCAGCTATTACAGACAAACAAATCAAAGCTACAACCTATAATGCTAAGACCACGATGTGACTGCTATCAAAGTTAGATATATATGTAAATTATTCATCTGTCAAATCCTAGAATTATATCATACCTGCTCCAGCAATCACGACCTGTAATGGTTTAGTGGGTTGTTCACTGTTTCTGAAAAATGAAGATAGTTGTCCAGCTTCCAAAAAGTTTATTGTGTTTTCTAGTGGAG
+
BBBBBFFFFFBBGGGGGGGGGG44A5556D545222B2F2FGHDFGB2F533332B35B55F55D53A32BAE01115D5FF3BF5BFF3DFGHFHFHHHHHHHHHHFG4GF4BFGFHEGFHHHFFCHHHHHHHHHGHHBGHHFHHA3FFGHFGGFHHHFGGGGFGHHHFFFGHHHDGFHEFF/FFHHHBGHHEHBGGHF0FGF<F<GGFHGHGGHHHHHHFHEGF.CA:G0CGHGHHF:GFFHHH0C.9A
@M03495:530:000000000-LYBTV:1:1104:14212:4333 2:N:0:GTGCTCTG+TTCTTCCT
ATATTTTGCCGTTGATAAACCAGGGACTCAGGCTGGTCCAAAGCTCACATGCTGACAGATCGGAAGAGCGTCGTGTAGGGAAAGAGTGTAGGAAGAAGTGTAGAGCTCGGTGGTCGCCGGATCATTAAAAAAAAAAAAAGAAGAGATAATGTGGACCTCGGATACTGCGCACTGACAGCAACACAAATAAACAGAGCAACCCAAGCAGATCTATAACCAACATGCTACATACACAATAAGTGGCGGCTCCT
+
ABACCFFFFFCBGGGGGGGGGGHGGGGHHHHHHHHGAGHHHHFHHHHHGHHHHHHHHHHHHHGGGGEGHGGGGEEHGHHG3GHHFHHHHHHHFHHEFF4344343B??/E>??<3>/?>////02D222DFDC?-A-<-.../0./0000000000//0.<...0000.-<--/:<00.//......000<00:///</......<///0000000<:0.../0<0000000000.0000<0:.----..0
@M03495:530:000000000-LYBTV:1:1104:14320:4453 2:N:0:GTGCTCTG+TTCTTCCT
ATATTTTGCCGTTGATAAACCAGCTAATCCTGAAAAAAAAATCAAAGCTAAAAACTACAATGCTAAGACCACGATGTGACTGCTATCAAAGTTAGATATATATGTAAATTATTCATCTGTCAAATCCTAGAATTATATCATACCTGCTCCAGCAATCACGACCTGTAATGGTTTAGTGGGTTGTTCACTGTTTCTGAAAAATGAAGATAGTTGTCCAGCTTCCAAAAAGTTTATTGTGTTTTCTAGTGGAG
+
ABBBBFFFFFBAEECGGGGGGGGHHHHHHGHHHHHHHGGGCA33GH5CF5GHHHAGF33FEGHFHFB@@GFC1>?1?4F44BFG4B3FGH3@EF43@@4FFG@F4FHH4GHDHHDHFFHFG4HHF?GFH43GEGFB4FFDGH3FFFA2DG22B<GBBCGD?CGGHDFFGGFDGHFG1<GF>FCAHFGG00=0=00=DDHHHHHBHHBGF:CGFC0CC//CGFE;CGE9A:FGFFGFFB9=FG0=0000:09
@M03495:530:000000000-LYBTV:1:1104:19017:4454 2:N:0:GTGCTCTG+TTCTTCCT
ATATTTTGCCGTTGATAAACCACCCTCCCTGTGGTCGTTATCTTGCTCCTTCTGTCGTCAACGAATTTACTAATTCCAAAGCTCACATGCTGACAGATCGGAAGAGCGTCGTGTAGGGAAAGAGTGTAGGAAGAAGTGTAGATCTCGGGGGGGGGCGGATTATTAAAAAAAAAAAAAGACTTGAGTACTGAAATAATAGCCAGTAAGACGATGTCAGCGTGAGTATAAACAGAATATAACTATCTGATATT
+
CBCCCFFFFFCAGGGGGGGGGGGGGHHGGHHHHHHHGGGHHHHHHFHHHHHHHHHHGGGHGHGGGHHHHGHHEHHHBGHHFHHHG@GHHHHHHHGHHHHHGGGGHHGGFGGGDHHHFGHHHHHHFGGHHGGHHGBGGH2@>222@2C///-9---:;9--.00000;0:9--::@--99/000;0000000000;0009090.000000:-...0000.....09000009//0;9000;;B0;;0B9000
@M03495:530:000000000-LYBTV:1:1104:18130:4490 2:N:0:GTGCTCTG+TTCTTCCT
ATATTTTGCCGTTGATAAACCAAAGCTCACATGCTGACAGATCGGAAGAGCGTCGTGTAGGGAAAGAGTGTAGGAAGAAGTGTAGATCTCGGGGGTCGGCGGAGCATTAAAAAAAAAAAAAGAAAAAAAGAAAAAACATTCCGTCAACAACATACTAAACACTACCGATAAAAAACAGAGTGCAGATCTATGAACTAAAGTCACAAAGCATCATAAGACTGCAGGTTATAAGACACGAATCATACACGTCC
+
CDCCDFFFFFDAFGGGGGGGGGHHHHHHHHHHHHHHGHHHHHGHCGGGHHHGGGGGGHHGHGHHHHGHFGGFGFHHFGHHGH4BB444@@FG/>@//<//</////1?==DF?@@?ACCC@.../:;AB...//.-..0090/0...:09../;00000;0.0///-;--:0;0-.;//:00000000;:0000009009;00000;//000000000000/00..09000000//.-:.:0000:0....
@M03495:530:000000000-LYBTV:1:1104:18292:4544 2:N:0:GTGCTCTG+TTCTTCCT
ATATTTTGCCGTTGATAAACCAGGTGATCCAAAGCTCACATGCTGACAGATCGGAAGAGCGTCGTGTAGGGAAAGAGTGTAGGAAGAAGTGTAGATCTCGGTGGTCGCCGGGTCAATTAAAAAAAAAAAAAAACATGAGGCATACGGATCAATCTTATGTGAAACATAAGACACAGGTGCTTACATATTAGTGAGAACAAGCCGCAACACAAACAATAATGCGATCACATGAGTACACAATAAGTCACTGC
+
BCCBCFFFFFC2EGGGGGGGGGHGGGHHGFHHHHHHHHHHHHFHGHHHGHHHHGEGGHFHCFGGGEBFFFGFGHHHGHGGHHHFEGFFG4B443444BBBF11?13>///////B233BFDF?@/BC/>----.<</00/..000....:;0000;000;00000/000000///..9/00;90000;0//9////:////.;-----;.......//9/:/..:../9////;//99/.////:///9;/
@M03495:530:000000000-LYBTV:1:1104:12472:4553 2:N:0:GTGCTCTG+TTCTTCCT
ATATTTTGCCGTTGATAAACCAGCTAATTCCAAAGCTCACATGCTGACAGATCGGAAGAGCGTCGTGTAGGGAAAGAGTGTAGGAAGAAGTGTAGATCTCGGTGGTGGCCGGATCATTAAAAAAAAAAAAAAAAGTTGAGGAGGAGAAGAGAGCATCGCTGGAGAGAGAGGCAGGAAGGATACGTTGAGCAACACACTGCGAGAAATGCGAAGACACACAACTGGTCGTTCAGACATAAAGAGAGTATCGG
+
DDCCDFFFFFDAGGGGGGGGGGHHHHHHHHHHHHHHHHHHHHHHHHGHGHFHHHGGGGHFHGGGFEGFFHHGFFHFCGHHHHHH3FGHHGGH4B@444B4FA1EFF/>0?E////04??4?D2C?/<@/-<<--.0000</0......;C./..000...;-..:.........-./:..000.0/..000/...../00;---.00009.--:///;....0//;0--..0000/:0:000//.0000.-
@M03495:530:000000000-LYBTV:1:1104:9032:4577 2:N:0:GTGCTCTG+TTCTTCCT
ATATTTTGCCGTTGATAAACCAAAGCTCACATGCTGACAGATCGGAAGAGCGTCGTGTAGGGAAAGAGTGTAGGAAGAAGTGTAGATCTCGGGGGGGGCCGGAACATTAAAAAAAAAAAAAAAGAGGAGTAAGGATGGACAGGGCGTCAGGACGAAAAACACAACAAAACGAGCGTATGGAAGATCATCGAGAGATACTGGTGAGATAGAGTCGATGTGACATAGGACACAGTCACAGGATACACAGAAGA
+
CCCDCFFFFFEBGGGGGGGGGGHHHHHHHHHHHHHHGHHHHHHHGGGGHHHGEGGGGHCFHGGHHHGHDFGGGGHHHHFHFG4FF44BBBFF>>E----9->--<:1<BB1BB@@B=D--9-<<.<...</1<0000.:0:....---<./0.99-.-.....<......-..--...:/10/.1<0110/..9.111110:/1.11111110-.<1.1<<11:10:0/./.000111..000100.0<<:
@M03495:530:000000000-LYBTV:1:1104:15147:4589 2:N:0:GTGCTCTG+TTCTTCCT
ATATTTTGCCGTTGATAAACCAGCTAATCCTGAAAAAAAAATCAAAGCTAAAAACTACAATGCTAAGACCACGATGTGACTGCTATCAAAGTTAGATATATATGTAAATTATTCATCTGTCAAATCCTAGAATTATATCATACCTGCTCCAGCAATCACGACCTGTAATGGTTTAGTGGGTTGTTCACTGTTTCTGAAAAATGAAGATAGTTGTCCAGCTTCCAAAAAGTTTATTGTGTTTTCTAGTGGAG
+
ABBBBFFFFFBBGGGGFGGGGGHHHHHHHGHHHHHHHGGGGHHHHGHHHHHFHHGHHHHHHHHHHHHHHHHHGGHGHHGHHFGHHHHHHGHHHHHHHHHHHHHHHHHHHHHHHHHHHHGHHHHHHHHHHHHHHHHHHGHHHHHHHHHHHGHHGHHHHHHGGGGGHHHFDBGGHHHGFGHEEGGDHHGHHHHHFHHHGHHHHHGFFGHHHHHGGHHHGHHHGHCHCGC9CBFGGGGGFGBFGGGGFFFGGGG
@M03495:530:000000000-LYBTV:1:1104:8933:4657 2:N:0:GTGCTCTG+TTCTTCCT
ATATTTTGCCGTTGATAAACCACCCTCCCTGTGGTCGTTATCTTGCTCCTTCTGTCGTCAACGAATTTACTAATTCCAAAGCTCACATGCTGACAGATCGGAAGAGCGTCGTGTAGGGAAAGAGTGTAGGAAGAAGTGTAGATCACGGGGGGGGCCGGATCATTAAAGAAAAAAGAAGAAGGGAAGACAGGTAAAAATGGAGGAGAAAAATAGGAGGGGAGGAAACGAAATAGCGGGTCAGGGAGAGATGA
+
CCCDCFFFFFCBGGGGGGGGGGGGGHHGGHHHHHHHGGGHHHHHGHHHHHHHHHHGGGGHGHGGGHHHHHHHDHHHHHFHHHHHHHHHHHHGHHHHHHHHGGGGHHHGFGGEGGGFGGGHHHHHFGGGHFGFHHGH3D@2222222?B/<?--@-----.-<111111<./:<B9../0//..9...///.011110.00:/<....:/..0000/.--.--.///<....101-----.//...<..:01
@M03495:530:000000000-LYBTV:1:1104:11837:4661 2:N:0:GTGCTCTG+TTCTTCCT
ATATTTTGCCGTTGATAAACCAGCTAATCCTGAAAAAAAAAATCAAAGCTAAAAACTACAATGCTAAGACCACGATGTGACTGCTATCAAAGTTAGATATATATGTAAATTATTCATCTGTCAAATCCTAGAATTATATCATACCTGCTCCAGCAATCACGACCTGTAATGGTTTAGTGGGTTGTTCACTGTTTCTGAAAAATGAAGATAGTTGTCCAGCTTCCAAAAAGTTTATTGTGTTTTCTAGTGGA
+
3>AABFFDFFDAFGGGGGGGGGHHHHHHHFHHCHFFHCEGCEFFHHE523GHGFFEBFHGFHBFFHHCGFHHHGGGE1@G4GFBFFFFGHHFFDGBGFF?GDGFFEGHHHHHHFHFFB4FB?FE4FEGEFEGHHFHFHHBFHHHEHHGFGGFHEHEFC1GAADGGHHFH1<1DGFB<=FGEAGCAGFFHHGHHEFFFHHFHCFBC0CFHHHFFGGF00CBBC9/00;A.C9BFBFFFFFBFGFBC0FBBC0
@M03495:530:000000000-LYBTV:1:1104:18470:4669 2:N:0:GTGCTCTG+TTCTTCCT
ATATTTTGCCGTTGATAAACCAGCTAATCCTGAAAAAAAAATCAAAGCTAAAAACTACAATGCTAAGACCACGATGTGACTGCTATCAAAGTTAGATATATATGTAAATTATTCATCTGTCAAATCCTAGAATTATATCATACCTGCTCCAGCAATCACGACCTGTAATGGTTTAGTGGGTTGTTCACTGTTTCTGAAAAATGAAGATAGTTGTCCAGCTTCCAAAAAGTTTATTGTGTTTTCTAGTGGAG
+
?ABBBFFFFFBAGGGGGGGGGGHHHHHHHHHHHHHGHGGGGHGGHGGFGGHHHGGHFFGHFHHHHHGHHHHHGGHGGFHFFGBHHHHHHHHGHHHGFHHHHHHHFHHHHHHHHHHHHHHHHHHGHHHHGHHHHHHHHGHHHHHGGHHHGHGFHHHHHHHGGGGGHGHBGHG?GFFHGHHECFGGHHHHHHHHHHHHGGHHHHGGGHCGFGFHGHHBCFHHHHHFFGEEGGFFFGGGGGFGGFFGGG00.0.
@M03495:530:000000000-LYBTV:1:1104:14385:4676 2:N:0:GTGCTCTG+TTCTTCCT
ATATTTTGCCGTTGATAAACCAGGACTCAGGCTGGACCAAAGCTCACATGCTGACAGATCGGAAGAGCGTCGTGTAGGGAAAGAGTGTAGGAAGAAGTGTAGATCTAGGCGGTCGCCGGATCATCAAAAAAATAAAAAATCAGGACTGGACAAATAGCGTGACTAAGCCAAAACAACTTCCGGTGTGTAGCACACGGTTGACCCAACAGGCATACCCACGCGCTGAAGTAGACATAAACAGATCAGATGCG
+
BBBBBFFFFFD>EEFGGGGGGGFGCFHHHHHHHHGHHHCFHGHHHHGHFHHHHHHHHGHHHGEFEGHHGEEE>BFEHHGFEHG3G4B4BFBB3G1C?FF4BF44?F44B3/<<///<////>0F211<1?/-01111<-0/000/./../.0./0;:0-:;.:;00////999..9./000.-;-..;00;;0:.--..9//9.99......///9//.-.---9.///9//////////.//9/////9-
@M03495:530:000000000-LYBTV:1:1104:9883:4685 2:N:0:GTGCTCTG+TTCTTCCA
ATATTTTGCCGTTGATAAACCACCCTCCCTGTGGTCGTTATCTTGCTCCTTCTGTCGTCAACGAATTTACTAATTCCAAAGCTCACATGCTGACAGATCGGAAGAGCGTCGTGTAGGGAAAGAGTGTGGAAGAAGTGGAGATCTCGGGGGTCGCGGTATGATTGAAAAAGAAAGGAGTGGAGAGAGTGAGTGGATGAGGCATTGGGCACAGGACACAGTCACTCGTTGTGTAATATGCGAGATGAGGCGGG
+
BCCCCFFFFFCAGGGGGGGGGGGGGHHGGHHHGHHHGGGHHHGHHGHHHHHHHHHHGGGGGHGGFHHHHHHHFHHHHHGHEGHHFFGHHHHHGHHHHHHHGGGGHFHGGGGEGFHFFGHHHHGHHHHH?GBGHFHGGD@C@222@FF/>>-.<--;...00;00:0:0;.../0././..0.0...000000.00000/..00:0.././/..;/./.000000.../../000:0;F..--.000/.---
@M03495:530:000000000-LYBTV:1:1104:21070:4728 2:N:0:GTGCTCTG+TTCTTCCT
ATATTTTGCCGTTGATAAACCAGGACTCAGGCTGGACCAAAGCTCACATGCTGACAGATCGGAAGAGCGTCGTGTAGGGAAAGAGTGTAGGAAGAAGTGTAGATATTGGTGGGCGCCCTATAAATAAAAAAAAAAAAATTTTTAATGATCTAACGTGTATTCCTCTACTTAACATAATTAAACATAATATTCACTACGCTTCTCTCAGTTTCACCATAGCTCGCTGTACATTCACACACTGCTGGTATATT
+
BAABBFFFFFB>EEGGGGGGGGHGHEGGHGHHHGGHHHGFEHGHGGGHHHHHHGGFHGGFEGEGGHHHGGGFEEGGEHGFHFGFEBBFGGHGGHHHFBF44344444B3B/>//>/>//22333?3B3?BD@/?/<-<./000.<<00000000.;.//00<0000000000000;0;0900=00000000;0000/.-.;.;900;0000/////;/////.-..9/;////////.9////9/;/////
@M03495:530:000000000-LYBTV:1:1104:17043:4782 2:N:0:GTGCTCTG+TTCTTCCT
ATATTTTGCCGTTGATAAACCAGGACTCAGGCTGGACCAAAGCTCACATGCTGACAGATCGGAAGAGCGTCGTGTAGGGAAAGAGTGTAGGAAGAAGTGTAGATCTCGGTGGTCGCCGGATCATTAAAAAAAAAAAAAAAGAAGAGGTGTGTGGGGGCTGGTGAACTTGGCAGAAAGTGAAGGTAGAAGCAGGAGATGAGTAGTGATCTGACGAGAGATGTAGGAGAAGAATCAAGACGAAGCGTGTCTAG
+
CCBCCFFFFFCAGGGGGGGGGGHGHHHHHHHHHHGHHHHHHHGHHHHHHHHHHHHHHHFHHGGGGGHHGGGE>EHHHHGHHHHFFBB4BFHEFHFGFGDB4B44B4?0?>EE/3<//>////@>FF2@2FCC/<<-----.../:..;.0..:.9----..//0000000/0../0000000000000000/..../000000:;0000000.99.-.0;0;000/9.;0:00;000/.--.--..;/000
@M03495:530:000000000-LYBTV:1:1104:12967:4814 2:N:0:GTGCTCTG+TTCTTCCT
ATATTTTGCCGTTGATAAACCAGCTAATCCTGAAAAAAAAATCAAAGCTAAAAACTACAATGCTAAGACCACGATGTGACTGCTATCAAAGTTAGATATATATGTAAATTATTCATCTGTCAAATCCTAGAATTATATCATACCTGCTCCAGCAATCACGACCTGTAATGGTTTAGTGGGTTGTTCACTGTTTCTGAAAAATGAAGATAGTTGTCCAGCTTCCAAAAAGTTTATTGTGTTTTCTAGTGGAG
+
33ABAF55DDDACGGGGFFCGC44GGEDDHGHGHHFF22AEGHCFH5FGDF5BEACGHHHHHHHHHHHHFGHE0FFEFGBG3?F4BFF4EDHHHHHHFHFGHGGBG?GFHHGGHHHHEFFFHEFDGHGHFFHFFHGFFHHHHFHHHGC1F11GHHHFHH/<BDDH111?FGGHGHHGBFEACCDGF<DGFHHGFHHHFGG.CGB00;CGFGHHHFFFGFFFC/C0<;AA0CBFFGGGEFBB;FFGGF0FB?
@M03495:530:000000000-LYBTV:1:1104:22752:4894 2:N:0:GTGCTCTG+TTCTTCCT
ATATTTTGCCGTTGATAAACCAGCTAATCCTGAAAAAAAAATCAAAGCTAAAAACTACAATGCTAAGACCACGATGTGACTGCTATCAAAGTTAGATATATATGTAAATTATTCATCTGTCAAATCCTAGAATTATATCATACCTGCTCCAGCAATCACGACCTGTAATGGTTTAGTGGGTTGTTCACTGTTTCTGAAAAATGAAGATAGTTGTCCAGCTTCCAAAAAGTTTATTGTGTTTTCTAGTGGAG
+
AAABBFFFFFBAFGGGGGGGGGHHHBHHHHHHHHHHHGGGGHHHHFFHHEHHFFFHHGHGHHHHGHGHHHHHGGHGGHHGFHHHHGHHHHHHHHEHHHHGHHHHHHHHHEHHHHHHGHHHHHHHHHHHHHHHHHHHHHHHHHGFGHEGHHHFHHHFHFHGGGGGHFHGHHHHHHHHFHHHGGCAGHHHHHHHGFGHHHHHCHGFGHHFHHHHHHH0CGGBHFFB0C.999CFGGGGGFFCFFFGGGFG?FE
@M03495:530:000000000-LYBTV:1:1104:14120:4933 2:N:0:GTGCTCTG+TTCTTCCT
ATATTTTGCCGTTGATAAACCACCCTCCCTGTGGTCGTTATCTTGCTCCTTCTGTCGTCAACGAATTTACTAATTCCAAAGCTCACATGCTGACAGATCGGAAGAGCGTCGTGTAGGGAAAGAGTGTAGGAAGAAGTGGAGAGATCGGTGGGGGCGGGGGCATTAAAAAAAAAAAAAGAGAAGAGACATGTCGTGTGGCGCGACAGAAGAAATATGACGTGAGAACAAATAGTACACAACGTGCATAACAA
+
BCBCCFFFFFDBGGGGGGGGGGGGGHHGGHHHHHGHGGGHHHHHEHHHHHHHHHHHGGFHGHGGGHHHHHHHHHHHHHHHHHHHHHHHHGHHHHHHFDGGGGGGHHHGGGGGGHHHHGHHHHHHGHBGHEGHHHHGGF2>=2//D2?/<?A//---------/00000:9-<-----..//0/<.<//00:09..9...-<-----/000/<000000.9...<00//.000<<0000..-..<.000000
@M03495:530:000000000-LYBTV:1:1104:18590:4937 2:N:0:GTGCTCTG+TTCTTCCT
ATATTTTGCCGTTGATAAACCAGCTAATCCTGAAAAAAAAATCAAAGCTAAAAACTACAATGCTAAGACCACGATGTGACTGCTATCAAAGTTAGATATATATGTAAATTATTCATCTGTCAAATCCTAGAATTATATCATACCTGCTCCAGCAATCACGACCTGTAATGGTTTAGTGGGTTGTTCACTGTTTCTGAAAAATGAAGATAGTTGTCCAGCTTCCAAAAAGTTTATTGTGTTTTCTAGTGGAG
+
>ABBBBFFFFBAEEGGGGGGGGGHHHHHHHHHGHHHHGGGGHHGHHEGGGFHHHGFHHHHFHHHHHHHHHHHFEEACGHFHHFHGFHHHHFHHHHHHHHGHHGGFHHHGHHHHHHHGHHHHHHHHHHHHHHHHHHHHGHHHHEGHHFHFHGGHHHGHHHGGGGGEGHHGFH<GGGHHHHHEGFGHHHHHHHHHFFHHHHHGHHHHHCCGHHBFHHHGFHHGFHHEHE?DFGGGGGGGFFGGGGGGGGG.FF
@M03495:530:000000000-LYBTV:1:1104:14320:4947 2:N:0:GTGCTCTG+TTCTTCCT
ATATTTTGCCGTTGATAAACCAGCTAATCCTGAAAAAAAAATCAAAGCTAAAAACTACAATGCTAAGACCACGATGTGACTGCTATCAAAGTTAGATATATATGTAAATTATTCATCTGTCAAATCCTAGAATTATATCATACCTGCTCCAGCAATCACGACCTGTAATGGTTTAGTGGGTTGTTCACTGTTTCTGAAAAATGAAGATAGTTGTCCAGCTTCCAAAAAGTTTATTGTGTTTTCTAGTGGAG
+
1>AAAFFFFFD>EEGGGCGGGGHHH1GDGGHFHHHBHGGG?GCGHFBGHHHBGHFFHBFDAGHHHFFHHGHHG?GEFBFFGGBGHHGGFBGHGHHHHHHEGHHHGGHFHFHH>GHHHHHHHHHFHHHHHHHHGGHHHHHEFHFCGHGFGFHFHHHHHHGGA/ACGGH?FHHBGHGGGHFFCFGGHHHHHFGHGHHDBGFHFFHBHFHHGFGHFHFFBHHHHHGB0:CEEFBBFGGGCFFFB/BFGFFFGFE
@M03495:530:000000000-LYBTV:1:1104:17923:4953 2:N:0:GTGCTCTG+TTCTTCCT
ATATTTTGCCGTTGATAAACCAGCTAATCCTGAAAAAAAAATCAAAGCTAAAAACTACAATGCTAAGACCACGATGTGACTGCTATCAAAGTTAGATATATATGTAAATTATTCATCTGTCAAATCCTAGAATTATATCATACCTGCTCCAGCAATCACGACCTGTAATGGTTTAGTGGGTTGTTCACTGTTTCTGAAAAATGAAGTTAGTTGTCCAGCTTCCAAAAAGTTTATTGTGTTTTCTAGTGGAG
+
1A1AAFFFFFDAE1FFGFGFGEGFGFHHHHHFDGFFFFCEGHFHHE1EG11A1FEHHHFFGHHFHFHFHCFH?/FFB1FFGFFF12BGGHHGGHEHGHHHHHHHDGHFEHHHHFHHHHHHEFHHHHHFEFHGHHFGGFHHHHHGDFA1B11FGGGHHFHGFC/C0GFFGH11FFFHGHHG.CCCHHH0DGDGBGFHFHHHGFHD0;0;;0GCBGGCGCFFFFFF;C..C9CFFGGG0B:BFFFFGBFFFFE
@M03495:530:000000000-LYBTV:1:1104:23631:4971 2:N:0:GTGCTCTA+TTCTTCCT
ATATTTTGCCGTTGATAAACCAGGACTCAGGCTGGACCAAAGCTCACATGCTGACAGATCGGAAGAGCGTCGTGTAGGGAAAGAGAGTAGGAAGAAGTGTAGATATCGGTGGGCGGCGGATCATTGAAAAAAAAAAAACTAAGTAAACTATAGAAATAGATAGTCTCCATTCGTGAAGAGGACAACAGATGAGAAATAACGATACAGTAATAGTAAAGGCAATACAAGTAATACGCGATTAGTCGTCATGT
+
CCCCCBFFFFDAEGGFGGGGGGGGGHHGFHBHHHGHGBEGHHFHHHHHHHHHHHHHHHHHFFGGGHHFGFFE>EGHHHGHHHHHF2BBFHHGHHHHFGFBDD4444B/>/?E>////</<--><111<<0<-<@--;-.000009000000000000=000000000:00900/./:09..9./...9/000000009009..:900000000;000009..0;009000000;..---..;;0:9...0;
@M03495:530:000000000-LYBTV:1:1104:19495:4974 2:N:0:GTGCTCTG+TTCTTCCT
ATATTTTGCCGTTGATAAACCAGTCAGGAGTCCAAAGCTCACATGCTGACAGATCGGAAGAGCGTCGTGTAGGGAAAGAGTGTAGGAAGAAGTGTAGATCTCGGGGGTCGGCGGAGCATTAAAAAAAAAGAAAAAAGAAAGTGTAGACGCGGGACGCACGTAGCAAGAATGTGTATGGATCGGATAGCACACAGCCGTGAACACAGTGCGATACGAGTGAGGTGTGCATAACTGTATACCGCTAGCAGAGA
+
BBCCCFFFFFCBEGGGGGGGGGHHHHHHHGHHHHHHHHHHHHHHHHHHHHHHFHHHGGGEHHHGGGGAEFGGHFHHHHGHHFHHHFFHHGHH4GBB3B44BBFF/>E//>//</>/><11<DFBGCC@D.<.C/.-.../011<1111.-----------:/..11///0<111111/110.....0110/.....-.<..01/..011-...-.....1<./.0.11111011<11111.---.0<0/./
@M03495:530:000000000-LYBTV:1:1104:11913:5019 2:N:0:GTGCTCTG+TTCTTCCT
ATATTTTGCCGTTGATAAACCAGGACTCAGGCTGGACCAAAGCTCACATGCTGACAGATCGGAAGAGCGTCGTGTAGGGAAAGAGTGTAGGAAGAAGTGTAGATCTCGGTGGTGGCCGTATCACTAAAAAAAAAAAAAAACAGAAGTAGAAATCAAACCAGACACATTCAACAGCAAATCGATACATTACAAGCTAGAGATACTTAACATCACAACATATTGACTGTAACAGCAAATAAAGTGATGCGGAA
+
CCCCCFFFFFCAEFGGGGGGGGHGHHHHHHHHHHGHHHHHHHGHHHHHHHHHHHHHHFGHHGGGGHHFGGGEEEHFHHGFHHHHHBBBFGHGHHHHHHH4@34444?FF??F>//0B//<0B?3?F2222BB@CC<@---..////000000000000.....9//0000000/9//;00..9.-0;000000.;:/;;//////;////;:///..///9/://///////.///9://///;//:---;
@M03495:530:000000000-LYBTV:1:1104:16276:5040 2:N:0:GTGCTCTG+TTCTTCCT
ATATTTTGCCGTTGATAAACCACCCTCCCTGTGGTCGTTATCTTGCTCCTTCTGTCGTCAACGAATTTACTAATTCCAAAGCTCACATGCTGACAGATCGGAAGAGCGTCGTGTAGGGAAAGAGTGTAGGAAGAAGTGGAGAGCACGGTGGTGGCGGTGGAATGCAAAAAAAAAACAAAGTAAACACTGAGATAAGATACGTATTATCCAACGAAGAGCAGATGCTACATACCAGGTGTAGCGCATCAGTG
+
AAACBFFFFFCBGGGGGGGGGGGGGHHGGHHHHGGHGGGGHHHHHHHHHGHHHHFFGGGHGHGGGHHHHHHGFGHHBGGHHHHHGBGHHHHHHHHHFHHHGEGGHHHCFGGEGGHHGGHHGHHHGHHHHEFEFFHHD222/=//20//?/////0----..<<000=0/.---A-.;.:/990;0;.0000000900;00.0000000;00;A...../0/;00;0000000/09.000009;--.:0900
@M03495:530:000000000-LYBTV:1:1104:6345:5086 2:N:0:GTGCTCTG+TTCTTCCT
ATATTTTGCCGTTGATAAACCAGCTAATCCTGAAAAAAAAATCAAAGCTAAAAACTACAATGCTAAGACCACGATGTGACTGCTATCAAAGTTAGATATATATGTAAATTATTCATCTGTCAAATCCTAGAATTATATCATACCTGCTCCAGCAATCACGACCTGTAATGGTTTAGTGGGTTGTTCACTGTTTCTGAAAAATGAAGATAGTTGTCCAGCTTCCAAAAAGTTTATTGTGTTTTCTAGTGGAG
+
3AABBFFFFFBAEGGGGGGGGGHHHHGHHFHGHGHHHGGGGHHHHHHGHGHHHHGHGHHHHHHHHHHHFGHGGCFGFHHHGHEHHFFHHHFGFFHFHHHFHHHHFDHFHHHHGHHHFHHHHHHHHHHHHHHHHEGHHHGHHHHFGHCGHGGFHHGHHHH?EGGGGGHFGHHFHHHHG1CC<FGDHHGHHHHHHHEHHHGHHGFHDGCFFFGFFG0GGG/:0CGHF:.9DGFGEFFB;CF/FFGGFFGGGG?
@M03495:530:000000000-LYBTV:1:1104:11501:5098 2:N:0:GCGCTCTG+TTCTTCCT
ATATTTTGCCGTTGATAAACCAGGACTCAGGCGGACCAAAGCTCACATGCTGACAGATCGGAAGAGCGTCGTGTAGGGAAAGAGTGTAGGAAGAAGTGTAGATATCGGTGGGCGCCGGATCAATAAAAAAAAAAAAAGAGTGGAACAAGTGATAATGAATGAGGAGTGCCGTACAGTATGAAATAGCTGATTAAATCAGAGGCGCGTGGAGAGAGAGAGGAATAGGAGAGAGTGGAGGCATAAATGCATGA
+
A@BBBFFFFFBAGGGGGGGGGGHGHHHHHHHHGGGGGHHHHHHHHHHFHHHHGHHHHHHHEGCEHHHGGGEFG?GGHFGHHHHHFGHHGHHHHHHHEE4B?444BBF/?E?////<<////01?11<FF-A@@D--;../00.0;///;;0000000900000/0./.00-.:;;////////////9/9///////////..------../..;.;.....//9/;/..:.//./....///99/;//9/
@M03495:530:000000000-LYBTV:1:1104:16080:5135 2:N:0:GTGCTCTG+TTCTTCCT
ATATTTTGCCGTTGATAAACCAGCTAATCCTGAAAAAAAAATCAAAGCTAAAAACTACAATGCTAAGACCACGATGTGACTGCTATCAAAGTTAGATATATATGTAAATTATTCATCTGTCAAATCCTAGAATTATATCATACCTGCTCCAGCAATCACGACCTGTAATGGTTTAGTGGGTTGTTCACTGTTTCTGAAAAATGAAGATAGTTGTCCAGCTTCCAAAAAGTTTATTGTGTTTTCTAGTGGAG
+
ABCCCFFFFFCAFGGGGGGGGGHHHHHHHHHGHGHHGGGGGHHHHFFGHHFGGHGHHHHHFHHHHHHHHHHHFGHGHHHGHFBGHHHHHHHGHHGHGHHHHHHGGHHHHHHHHHHHHHGHHHGHHHHHHHHHHHHHHGHHHGGHGHFHHHHHGHHHHHHGGCCGHF1?FGFGGHHHGHHF<C@AGHHHHHGHGHHHGHHHFHHHHGHHGFHHHHFGFBGHHHFFCGEADGEFGGGGGG;FFGGGGGGGGGE
@M03495:530:000000000-LYBTV:1:1104:23403:5144 2:N:0:GTGCTCTG+TTCTTCCT
ATATTTTGCCGTTGATAAACCACCCTCCCTGTGGTCGTTATCTTGCTCCTTCTGTCGTCAACGAATTTACTAATTCCAAAGCTCACATGCTGACAGATCGGAAGAGCGTCGTGTAGGGAAAGAGTGTAGGAAGAAGTGTAGAGCTCGGGGGGGGCGGTGGCAACAAAGAACAAAGAAACTGAGTCACGGCCACAGGCGAGTTAGAAACGTGCTAACTGACACGCGATCAAGACGCCTCACGCTGATAAGTC
+
AABB?FFFFFA>ECCGGFF4FEFEGHHGGFHFCCGFEEEFHHHHBHFBC35F3DFGFC1FEHGGFHCB5GGG5FEFH5DGHGHHHHHFHGHHFHHHHHHEDGGGHHHGEFC/?GHGHGHAGHHH?GHGHEHFHHBB1F22121111////-------9-.../..../9../../9.//////////..---.....---9.//////.9.../////////99---.;/9/..--;./......//////
@M03495:530:000000000-LYBTV:1:1104:6567:5146 2:N:0:GTGCTCTG+TTCTTCCT
ATATTTTGCCGTTGATAAACCAGCTTGTCTCGGATCCCATTGATCAGTTTTCTCCAAAGCTCACATGCTGACAGATCGGAAGAGCGTCGTGTAGGGAAAGAGTGTAGGAAGAAGTGGAGAACTCGGGGGGGGCGGGATCATTAAAATAAAAAAAAAAAGGAAACCGTGATGGACGAGTCATATATAAATACATGGCAAAGCATGATTAACACAGTAGAATAGTGCTTGATGGTTTTAGTCGGGTCAGTATT
+
BBBBBFFFFFB>FGGGGGGGGGHHHHHAGHHCFGGGHHHHHHHHHHHHHHHHHHHHHGGHHHHHHHHHHHGH3GHHHHGGGGHHHEGGGGGGHFHG?GHHHHHHBGHHFGHFFCBB33/303B3??///--9--9--..:////;////9/:-9----9..///;-.../////---;./9///////;/////..:/././/9////////../////9///////:./////..//9/.-9.9.9////
@M03495:530:000000000-LYBTV:1:1104:24015:5196 2:N:0:GTGCTCTG+TTCTTCCT
ATATTTTGCCGTTGATAAACCAAAGCTCACATGCTGACAGATCGGAAGAGCGTCGTGTAGGGAAAGAGTGTAGGAAGAAGGGTATATATGGGGGGGGGGCGTGGCAATAAAAAAAAGAAAAAAGGAAAAGAGACATGGTGTGGGGCATTACATAGAGGGCAGGAAGGGATGATGAATGTGACTTGCATGAGTAGAAGAGAGAGCGGTGGATACACGAGAGTCGATAAGTACAGCAGGGACGGGGGAAGAAA
+
AAAAAFFFFFB2EEGCGGGFGGHHGHGHHHGHHFFHFHHHHFHAEEEGFHGGGFG0EGFEGFGHHGGH@BFGFB3F1?FG1B13344B4B311>C9==--:----.///////9-:.9./..-...//./...../;.;/....-.-.///////;:...9.-........///9/////////9/://////9;///99.9A.--.-../////.9-.-//-.:..////9;/...-..------.9.//
@M03495:530:000000000-LYBTV:1:1104:7285:5214 2:N:0:GTGCTCTG+TTCTTCCT
ATATTTTGCCGTTGATAAACCAGGACTCAGGCGGACCAAAGCTCACATGCTGACAGATCGGAAGAGCGTCGTGTAGGGAAAGAGTGTAGGAAGAAGTGATGAACAAGGAGGAAGCCGCTTTTTTAAAAAAAAAAATTCTTCTCTGTAGTGGCAAACTTGGAATCTTCTCGACAAATCATTTCACACTGGAAGAAGTGAACAAGACATTATAGTCCTGTGTTCCTCCCCCTCACAAATGCTATAGATCAGAG
+
A>AAA33FFFD1EECGG3BFFGHGFFGFEHHFEFEGAGH/FCA1F1GFFBFD1B1FAFBAE?>EHFCC/EEE?>FFHGCGHFFF@BGHHFEHH>GFD122>2111<0/0///B<?0<////11<<FGHH/@----</00=00000;:0;/..:0.:C00;0;C0CFF00.;@C99;B000;00;0F:0////99////9;B--:BBF/9///;////9/:///;:/-9B@FF-:9-;/;9///;///99B/
@M03495:530:000000000-LYBTV:1:1104:16460:5219 2:N:0:GTGCTCTG+TTCTTCCT
ATATTTTGCCGTTGATAAACCACCCTCCCTGTGGTCGTTATCTTGCTCCTTCTGTCGTCAACGAATTTACTAATTCCAAAGCTCACATGCTGACAGATCGGAAGAGCGTCGTGTAGGGAAAGAGTGTAGGAAGAAGTGTAGAGCACGGGGGGCGGCGGGGAATTAGAAAAAAAAACAGGAAAATAAATCGGAGAGTGTAGTAGGTAGATTAGTGTTTGATTGTAATGATTTCGGTTTGTAAATCGTTAAGG
+
BABBBFFFFFBAFGGGGGGGGGGGGHHGGHHHHGHFGGGHHGHHHHFFFHHHFHHFGGGHGHGGGHHHFHHHGHHGHHEHHHHHFHFGHHHHGHGHHHHHGGGGHFHGGDFEEHHHHGHHHHFHDGGHF2F3FGHEFF@222>22</<//---9-;B----..9/////..-9--.99..;/.9BB///..99-.//;//////;/////////9/.//////;/9;/////.-....;/////..;.9//
@M03495:530:000000000-LYBTV:1:1104:14361:5236 2:N:0:GTGCTCTG+TTCTTCCT
ATATTTTGCCGTTGATAAACCAAAGCTCACATGCTGACAGATCGGAAGAGCGTCGTGTAGGGAAAGAGTGTAGGAAGAAGTGTAGATATCGGGGGGGGGCGTATCATTAAAAAAAAAAAAAAAAAAGAACACTAAGGGTGAAAAATCATAGTCGCAGTAGAATAAGACAAATGAGACCACTAAAAGAGCCAAGGGATATACTGTTGTCACAGTGGAGCAGAATACGAATACGATCATTCAAGAAGAGTAGG
+
ABBBBFFFFFBAFGGGGGGGGGHHHHHHHHHHHHHHGHHHHHHHGGGGHHHGEFGGGHEFGGBGHHGGGHHGFFFFACHH4B4@3444441>/>E--;-;9--.9/9/://9FFF-9B;-@---9-..99/9/////.99.///9.////;//.-9../////;//;;/..///9/9.9.////;/....9;...9..////////.///////9/..;/;/9;/.:..9/;....///////9//.;//9
@M03495:530:000000000-LYBTV:1:1104:15586:5237 2:N:0:GTGCTCTG+TTCTTCCT
ATATTTTGCCGTTGATAAACCAGAGGACTCAGGCTGGACCAAAGCTCACATGCTGACAGATCGGAAGAGCGTCGTGTAGGGAAAGAGTGTAGGAAGAAGTGTAGAGCTCGGTTGGGGCCGGGTCATTAAAAAACAAAAAAAGGCGACGAGAATATAGTCATACAGACAACATTTAACACGACAGTTTTACGAAGGGGCTCTCCGAGTATTCCTAGAGACTGGTAGACTGTGAAGACACACTATAGTATAAG
+
CCCCCFFFFFCAEGGGGGGGGGHHHGGHHHHHHHHGGHHHHHHHHHHHHEFHHHHGGFGHGHHGGGGHHHGGEGGGFHHHGBHEF3BBFGHHHHHHGHH4BB43B34B?E///<//>/BCG/</0@2@22@1A/?<G<.?-...--<:-A..00000000::0000;//../000000/.9---:00000..;...---.///9--..///:////9///;./////:://///////9./////;/////
@M03495:530:000000000-LYBTV:1:1104:14681:5286 2:N:0:GTGCTCTG+TTCTTCCT
ATATTTTGCCGTTGATAAACCAGGACTCAGGCTGGACCAAAGCTCACATGCTGACAGATCGGAAGAGCGTCGTGTAGGGAAAGAGTGTAGGAAGAAGTGTAGATCTCGGTGGGGGGCGGATCATTAAAAAAAAAAAAAGAAGAGAAAAGAGCATGAGACAGTGACAGAAGCAAAGTAAACAGCAGAAAACACAAAAAACTGACAGCTGAGCAGCGAGATCGATAGACTAGATCAAGCGGAGACTAGAACTC
+
BBCCCFFFFFCBGGGGGGGGGGHGHHHHHHHHHHGHHHHHHHHHHHHHHHHHHHHHHGGHGGGGGHHHGGFE>EHHHHGHHHHFGFBBGHHFHHHGHFF4@3444BB0F/?E//<-------.0:;0:0:@--@---9...:0.;00//.//:000000//:00000/:00;:0:0;00:0/.:.//0:/9.;..;.-.000000.00:.00/:9--9;:.....000000:00000.---;.;B;0:0:0
@M03495:530:000000000-LYBTV:1:1104:24668:5288 2:N:0:GGGCTCTG+TTCTTCCT
ATATTTTGCCGTTGATAAACCAGCTAATCCTGAAAAAAAAATCAAAGCTAAAAACTACAATGCTAAGACCACGATGTGACTGCTATCAAAGTTAGATATATATGTAAATTATTCATCTGTCAAATCCTAGAATTATATCATACCTGCTCCAGCAATCACGACCTGTAATGGTTTAGTGGGTTGTTCACTGTTTCTGAAAAATGAAGATAGTTGTCCAGCTTCCAAAAAGTTTATTGTGTTTTCTAGTGGAG
+
3AAABFFFFFBAEGGGGGGGGGHGHHHFHHHHHHHGHGGGGHHHHHFHHFGHFHGHHFHHHGHHGHHHHHHHGGHGFHHHHHGHHHGHHHHHFHHHHHHHHHHHGHHGHHHHHHHHHGHHHHHHHHHHHHHHHHHHHGHHHHHHFHHHGHHHGHHHHHHGGGGGFHHHHHHHHHHFFFHE.FCDHHFHHHHHDGHHFHHHHHHGGFFHFHGFCGFHFHEEGFFFGBGED9FBBBGGFF9CFFEBBF9FF0.
@M03495:530:000000000-LYBTV:1:1104:9234:5297 2:N:0:GTGCTCTG+TTCTTCCT
ATATTTTGCCGTTGATAAACCAGCTAATTCCAAAGCTCACATGCTGACAGATCGGAAGAGCGTCGTGTAGGGAAAGAGTGTAGGAAGAAGTGTAGATCTCGGGGGGCGCCGGGTGATTAAAAAAAAAAGAAGGAGAGGAATGAGAAAGACGAGGCTGTATACACCAGGTAGAAAAGAATATCAACCAAATCATGCGATACAGACACACATCTAGATCACTATAAGCTCAAGTCGGTATCACGAGTAAGGAA
+
BCBCCFFFFFCAEFGGGGGGGGHHHHHHHHHHHHHHHHHHHHHHHHHHHHBGHHGGGGHFHGEGFEFFHFHGBBFGHHHFFHHGG3BBGHHD4@3@44@41?//E--9--9--9-.0;B090BD;9:@.;./..9...:/00000000//.----...000000/...000000//..009000/....000000..:9-000.///.:900;0:000/00000000000000.-:..;00..-;.0000/
@M03495:530:000000000-LYBTV:1:1104:18151:5308 2:N:0:GTGCTCTG+TTCTTCCT
ATATTTTGCCGCTGATAAACCAGCTAATCCTGAAAAAAAAATCAAAGCTAAAAACTACAATGCTAAGACCACGATGTGACTGCTATCAAAGTTAGATATATATGTAAATTATTCATCTGTCAAATCCTAGAATTATATCATACCTGCTCCAGCAATCACGACCTGTAATGGTTTAGTGGGTTGTTCACTGTTTCTGAAAAATGAAGATAGTTGTCCAGCTTCCAAAAAGTTTATTGTGTTTTCTAGTGGAG
+
1>>AADFFFFD1A1EEGGGCGGEFCGDGF3AAFHFGCEEE/BFE11EBG1AE1BEFHHHHFHGHHEHHHGHHEGHEBEFFFHFD12BBG1FFGHHGFHG@GHHH2EGFGHHHBFHHHHHHHHHHGHGHHHHEHHHHHHHHHHHFHGFF1FGGHHHEHHGGCCGGHHHFGHHFHHED1FHE>FCG.DDGBGDGDBFHFHGHHHHFFH0CBGCFHHBCHHHHF0:CCB.9CCFFBFGGFFF/CFCFGF0CFFC
@M03495:530:000000000-LYBTV:1:1104:18465:5310 2:N:0:GTGCTCTG+TTCTTCCT
ATATTTTGCCGTTGATAAACCAGGGACTCAGGCGGACCAAAGCTCACATGCTGACAGATCGGAAGAGCGTCGTGTAGGGAAAGAGTGTAGGAAGAAGTGTAGAACTCGGGGGTCGGCGTGTCATTAAAAAAAAAAGAAAAGAGATGCCGCGTTGATGACCGATAATACTCTCAATAAAAAATAATCGAATACGTACTACTAAAACGTAATATGAGTAGTCTACTGAGTGATACACAGTACTACGTCGACAA
+
```
