## Supplementary File 4 - Rice NGS raw data for "Developing a Molecular Toolkit to ENABLE all to apply CRISPR/Cas9-based Gene Editing *in planta*": pBA7_R1_001.fastq (part 1 of 31)

```
@M03495:530:000000000-LYBTV:1:1101:16104:1358 1:N:0:GCCCAGTG+AATTGCGG
GTCAGCATGTGAGCTTTGGAGTGAAATCTCTTGTCTTAAGGAATAAAGGAAAAAGATTCCGTCGGAGGCTCGGTGCTCTACAGGTTCAACCTTTGTACTCTATTATTGCCTCACATTCCATCTCTTGTGAAAATATATTTGATTGGCTTTTCTGCAGGTTGTTTGCCAGGACTTTCCAAGACCTCCACTAGAAAACACAATAAACTTTTTGGAAGCTGGACAACTATCTTCATTTTTCAGAAACAGTGAAA
+
A>AABFFFFFFDGGGGGGGGGFHHHHHHGHHHHHHHHHHHHHCGHGHGHHHHHGGGHHHF3GHGEEGGGHHGGFEEHHGHHGHGGGFFHFGFHFHHHHHGGHHHHHHHHHHGHCGHHHGEHFDGHHHHHHH4BF3GFGHHHEHFGC2CGHBHBDGDCCGFF/CGGBDFBCGGFHHHGG11CGFHF<FGHHGH1GGGFH.CGFD<GHGHHECCF0CABGGGACG.GH0CGBBFFGGFBCBFGE9BB/0;9C0
@M03495:530:000000000-LYBTV:1:1101:14083:1429 1:N:0:GCCCAGTG+AATTGCGG
GTCAGCATGTGAGCTTTGGAATTAGCTGGTTTATCAACGGCAAAATATAGATCGGAAGAGCACACGTCTGAACTCCAGTCACGCCCAGTGATCTCGTATGCCGTCTTCTGCTTGAAAAAAAAAAAAATAGCGTCGAATCTATGTTATGTATTGTAATGCTCATAATAGCATTTGTCATGTTCTGTCTGCTCCGTGAGGCGTCCTTAGGTGTGGTGACTACTCACTCATTATATCCGTGTGACGTTCCTGAC
+
AAABBFFFFFFFGGGGGGGGGGHGHHHGHGFHHHHHHHGGGGGGFHHHHHHHHHGCF?CGBHHHHGGHHGHHGFHHHHHHGFAFFGGHEFFH@DDGGGH3DDEFFHGHHEHHHH0GF30</>/<//>0111/..--.1<0000<000=G0=00<0000000;0000;0000;;0000;0;0000=0;00000.99....-.--.900///9....//;//////9;//;//9///9....//.9...////
@M03495:530:000000000-LYBTV:1:1101:16487:1459 1:N:0:GCCCAGTG+AATTGCGG
GTCAGCATGTGAGCTTTGGAATTAGCTGGTTTATCAACGGCAAAATATAGATCGGAAGAGCACACGTCTGAACTCCAGTCACGCCCAGTGATCTCGTATGCCGTCTTCTGCTTGAAAAAAAAAATACAACACGCTAGACAAGTTGATGCTATGACAGAACATAATAGCACGCCAGTCATGCATACTTTAGACATGCACATCGGAGCCGCATACTACAGTATCATTACATTAACTTACAGGCCTTACGGTCA
+
AAAABFFFFDFDGGGGGGGGGGHHHCDFGFHHHHF5EGEEEAEHHHHHHHGHHHG?EEAFGBHHHFHHHGBFGBDGHGGDFF?EFGGHFGBB@4GB1?GGEFEFCGGGHHGF3?BFG3?/<BC/GD22<2///////11100111=>11>1111=1>01//<00000000--.:-000000:000:000000000000;09..9--.---..009//:9;;////;//////////9///;.////..9..
@M03495:530:000000000-LYBTV:1:1101:14570:1482 1:N:0:GCCCAGTG+AATTGCGG
GTCAGCATGTGAGCTTTGGAATTAGTAAATTCGTTGACGACAGAAGGAGCAAATAACGACCACAGGGAGGGTGGTTTATCAACGGCAAAATATAGATCGGAAGAGCACACGTCTGAACTCCAGTCACGCCCAGTGATCTCGTATGCCGTCTTCTGCTTGAAAAAAAAAACAATACTACAGATTATAACCTACGTAGTCTACAATTAACTATTGCGTTCATCATGGTCTGTCTGGTACATAAACTGTTGTAG
+
AA?AAFFFFFFFGGGGGGGGGGFHHGHHHHHHGGHHHFGFEGEFGHHHGGHHHHHHHGFGFGHEGHGFGGGEFEBFHHHFHHGGGGGGHHHHHHHFBGHGFFGHHHHFHGGGEHGHGHBHHHHHHHHFFGGGHGFFH1FGHGGHHBGGEFEGHHGHHFH.00=GCCCDG.9.00/00;/000000090/;//..9.90;000000/////;///....///////;//////9////////;///://.//
@M03495:530:000000000-LYBTV:1:1101:15420:1789 1:N:0:GCCCAGTG+AATTGCGG
GTCAGCATGTGAGCTTTGGAATTAGTAAATTCGTTGACGACAGAAGGAGCAAGATAACGACCACAGGGTGGCTGGTTTATCAACGGCAAAATATAGATCGGTTGAGCACACGTCTGAACTCCAGTCATGCCCTGTGATATCGTATGCCGACTAATGCTTGCATTAAAATACCACACATATATAGGACTTAGGCTTGTACATTTCGTTCACTCGGTGCTATAACATTCAATCATCGCGGCCTCCTAAAATAA
+
>1A1?FB1B1D3D1BFFGB11BFBFGHFBBBAB00B01B0A0A01BBGG/FHF0BDF1/FE?AFGAGA0//0B/>0BGGB222B?//>/FFG122B221/E//>BEEGF0G?H/<<>G1DF1112B1211<01@@1222>1?@<CF1?@//<-11>11=G.<11>1D00<0000...0<000000://0000/C:@:00;0;;0/././090....-00000;0000900;0;0/.--------;////9/
@M03495:530:000000000-LYBTV:1:1101:14258:1819 1:N:0:GCCCAGTG+AATTGCGG
GTCAGCATGTGAGCTTTGGACTCCTGACTGGTTTATCAACGGCAAAATATAGATCGGAAGAGCACACGTCTGAACTCCAGTCACGCCCAGTGATCTCGTATGCCGTCTTCTGCTTGAAAAAAACAGTCACTTCATAATCACTTTGTTGACGACTATAGCTCGAAGATAGAATGAAATAGCACACGTCATAACTACAGTAACAAGATCATATATCGTAGTCTGTAATTTGTTGGATTATATAATGTGACACA
+
A3>AAC5DFFFFFFGGCBF44F4FBEGFGF4FHFFGBE5F?22AAEGGFBFGFFHHGGG11FFGFE10A121FHFB53F35B35??1EFHFCB4@F4B11B?43>1>0?B44FDHFA3E3G/B/ABB1112B12222221<@D11@0021/?/?<<11111.<0.>1F1=1>=0=<000000/.<<...00/=0/;000;;00//00000;009.;A..000000000099..000;00009;00009//.
@M03495:530:000000000-LYBTV:1:1101:17100:1849 1:N:0:GCCCAGTG+AATTGCGG
GTCAGCATGTGAGCTTTGGAGTGAAATCTCTTGTCTTAAGGAATAAAGGAAAAAGATTCCGTCGGAGGCTCGGTGCTCTACAGGTTCAACCTTTGTACTCTATTATTGCCTCACATTCCATCTCTTGTGAAAATATATTTGATTGGCTTTTCTGCAGGTTGTTTGCCAGGACTTTCCAAGACCTCCACTAGACAACACAATAAACTTTTTGGAAGCTGGACAACTATCTTCATTTTTCAGAAACAGTGAAC
+
AAAAAFFB1BD3A1AFGGBCA1F1GHDBFEFFGAFGFHCGF1FGFFD1FCGGHHGE1GHHFAGEGGGCFHHGGEEEHGHHFEG0BGF1210BGHHHEHHHHHHFHHDGF1GBHHBG2BBFHEHHHEGF1BBGHGHHGFHHHGFBGGFFHHHGEG12BFHDCBGEGGHFHEAGBFFFD1?F0CGCFGB<GCGB1<0<<.<C<0DGHFG0DGCGFBGHHHB:CG.::GHH0;BBFB;CC90B00/;BBFF000
@M03495:530:000000000-LYBTV:1:1101:19763:1938 1:N:0:TCCCAGTG+AATTGCGG
TTCAGCATGTGAGCTTTGGAATTAGTAAATTCTTTGACGACAGAATGAGCAAGATAATGTCCACAGGGTGGGTTTCTTATCAACTGCAAAATATAGATCGGAAGAGCACACGTCTGAACTCCAGTCACTCCCAGTGTCCGCGTATGCCGTCTTCTGCTTCACACTATATTATTCTTCGATCTGTCTCTACCATGTCTTCACTCTCTGTCACCTCGCGACTATCTTATCCTTTCTTTCGATTTTATACCACA
+
11>A11BFFF331F1FGFGGFGHF1F3ABGGD3ADFDAECECEGG111111B00FFH222DBFGH0/B0//A///1DDGH1DFE20B1B1BGH222BGGB/>FC000100B/B/B/B>FFH>1>HF1F2<0?B1<122>/<<///0>@</>?<1111?<111110011111111111..=0010<00000<000<00=0000=0000000000..-:--:-90090;0000;;0C00.990.9;0/;//9-
@M03495:530:000000000-LYBTV:1:1101:17607:2032 1:N:0:GCCCAGTG+AATTGCGG
GTCAGCATGTGAGCTTTGGAATTAGCTGGTTTATCAACGGCAAAATATAGATCGGAAGAGCACACGTCTGAACTCCAGTCACGCCCAGTGATCTCGTATGCCGTCTTCTGCTTGAAAAAAAAAAAAGGAAAAATACAGATGATTGGATTTACTGCAGGCTGTTTGCCGGGACTTCTCTTGATCACATTTCGTACACATAATGAACTTTTAGGATGCAGGCCAACTCTTAGTACTGTTCTGATATAGTGAAA
+
BABCCFFFFFFFGGGGGGGGGGHHHGHHHGHHHHHGHHFGGGGHHHHHHHHHGHGGGGHHFHHHHGGHHGHFFHHHEFHGHHGHGGGHFGGF4FHGFGHHFGGGEHGBGGFGHHGBFGA@E/?>////0===00=1<111<>11>01>1F110=0<0....<00/00-:---.0000000;090/00000/./..;0900;000009000/0000/00....9./;0000:00909900;:00009:0;F0
@M03495:530:000000000-LYBTV:1:1101:13879:2051 1:N:0:GCCCAGTG+AATTGCGG
GTCAGCATGTGAGCTTTGGAATTAGTAAATTCGTTGACGACAGAAGGAGCAAGATAACGACCACAGGGAGGGTGGTTTATCAACGGCAAAATATAGATCGGAAGAGCACACGTCTGAACTCCAGTCACGCCCAGTGATCTCGTATGCCGTCTTCTGCTTGAAAAAAAACAACACTCTAACACTACCAGCACACACTATCATACCTATATCTGATTTCGTCACTCCTGTTCTACACTTACCTCTCATACACC
+
BBBBBFFFFDFFGGGGGGGGGGHHHGHHGHHHGHHHHHG2EGA3GGGHHEHHHFHHHGGFFGCGHHFGEEEG?FEEGHHHHHBHGGGGGHHGBFFHHHGHGGEFGHGFHGHGHHBEBGFH3GGHFHHBFCFC?G1?FHDGFFFDCGHDCADHGFHHHBFF.<00<<--.:.;.::/00;0//0///00:/./..;//000;00/000;0C0//////..:..//./////////.///:////;;/////9
@M03495:530:000000000-LYBTV:1:1101:16814:2052 1:N:0:GCCCAGTG+AATTGCGG
GTCAGCATGTGAGCTTTGGAGTGAAATCTCTTGTCTTAAGGAATAAAGGAAAAAGATTCCGTCGGAGGCTCGGTGCTCTACAGGTTCAACCTTTGTACTCTATTATTGCCTCACATTCCATCTCTTGTGAAAATATATTTGATTGGCTTTTCTGCAGGTTGTTTGCCAGGACTTTCCAAGACCTCCACTAGAAAACACAATAAACTTTTTGGAAGCTGGACAACTATCTTCATTTTTCAGAAACAGTGAAC
+
BBBB@FFFFFFFGGGGGGGGFGFHHFHHHHHHCEGFHHFHFFFGHHHFHGHFHFGGHHHHHHHGGCFGGHHGGGGGFHGFGFFCGGHFHBGHHGHGFFHHHHHHHHHHEHHHHHHHHHHHHEFHHHHHHGHDGGEHHHHHHFHGHHHHHHHHHGFGBGHHHAHHGEFFHAGEG1DFG<?FHHFHHEHHGGB<FDGFHFGEGG0DFFGHHHGGH0/CGHFHHGGHHFHHFG0FFGFFCBFFFBBFBFF0FB0
@M03495:530:000000000-LYBTV:1:1101:11290:2104 1:N:0:GCCCAGTG+AATTGCGG
GTCAGCATGTGAGTTTGGAGACTGGTTTATCAACGGCAAAATATAGATCGGAAGAGCACACGTCTGAACTCCAGTCACGCCCAGTGATCTCGTATGCCGTCTTCTGCTTGAAAAAAAAAAAAACAGTAAATTTCAAGCCACTTGGTAATACATATACTCAAGAACCAGACTAGGTCGCTAGTATATTGATATCAGTGGAGCGTGGACTGTGCTGACACAGACGTGACGGATCACTCAAGCACTACTGTCTC
+
AABBAFFFFDFFGFGGGGFGGGHHHGHHHHHHGHGFGG2GHHHHHHHGHHGFGGHHGHHHHGHHHGFHHHHGHHFHGHGHGGGEGGGB44FFFEHHDGEEEHGHGHGFHH?GGHHGG@///>>?/01111<111111>.>0111111100=000<0000</<0//.....;0//00-;...9000000009000000/0./-:.-./0.0////9.//9./.-99...;;.-.//:////..///9/9/9/
@M03495:530:000000000-LYBTV:1:1101:13014:2118 1:N:0:GCCCAGTG+AATTGCGG
GTCAGCATGTGAGCTTTGGAGTGAAATCTCTTGTCTTAAGGAATAAAGGAAAAAGATTCCGTCGGAGGCTCGGTGCTCTACAGGTTCAACCTTTGTACTCTATTATTGCCTCACATTCCATCTCTTGTGAAAATATATTTGATTGGCTTTTCTGCAGGTTGTTTGCCAGGACTTTCCAAGACCTCCACTAGAAAACACAATAAACTTTTTGGAAGCTGGACAACTATCTTCATTTTTCAGAAACAGTGAAC
+
AAAAAFFFFDFDEGGFGGGEGGHHFGHHHHHHHHHHHHHHHFHHHHHHHHHGHHGGGHHHHHHGGGG0EHGGFEG0EHEHHHGHHGHHHHGHGHHHHGHEHHHHGHHGHHHHHHHHHHGGFFHHHHHHHFGHGFGFGBHHHGGHDFGGHHDDGHHFCAFFHDGHHHGHHEC/<GGHHHBGFGFGHGHHHGHFDGGHEHECFGGBDHHHHF?-C0;AGG:CGCCC:GHFGHGGGGFGF/BFFG/BFFFBF00
@M03495:530:000000000-LYBTV:1:1101:15583:2254 1:N:0:GCCCAGTG+AATTGCGG
GTCAGCATGTGAGCTTTGGAATTAGTAAATTCGTTGACGACAGAAGGAGCAAGATAACGACCACAGGGAGGGTGGTTTATCAACGGCAAAATATAGATCGGAAGAGCACACGTCTGAACTCCAGTCACGCCCAGTGATCTCGTATGCCGTCTTCTGCTTGAAAAAAAAAAACAAGGTCGAAGCTGAGCACACGACAATGATGACGAGCAGACAATACTGGTCCTCCAATTGACTACAGAGCCCGTGCAACA
+
CBCBCFFFFFFFGGGGGGGGGGHHHHGHHHHHGHHHHHGGGGGHHHHHHHHHHHHHHHGGGGGHHHHGGGGGEFGGGHHHHHHHGGGGGHGHHHHHHGHHGGGGHHHHGFHGGHHGHHHGHHHHHGHHGHGGGH?GFG1FFHGDBFFHC.CGEHGHEFHGAH0DGDCGC?A.../.00--..-000./0:/.-----9;/;/B/..---//./////////:///://9;/////;/////..--...//.
@M03495:530:000000000-LYBTV:1:1101:20783:2291 1:N:0:GCCCAGTG+AATTGCGG
GTCAGCATGTGAGCTTTGGAGTGAAATCTCTTGTCTTAAGGAATAAAGGAAAAAGATTCCGTCGGAGGCTCGGTGCTCTACAGGTTCAACCTTTGTACTCTATTATTGCCTCACATTCCATCTCTTGTGAAAATATATTTGATTGGCTTTTCTGCAGGTTGTTTGCCAGGACTTTCCAAGACCTCCACTAGAAAACACAATAAACTTTTTGGAAGCTGGACAACTATCTTCATTTTTCAGAAACAGTGAAA
+
BABBAFF5DFBFFGGGGFGCFFFHGHHBFHFDGAFGEHCBG3FFGHHHHHBHFHGGFHHHHHHGCEGGGFC?0?EEHFD5@FHHFHGHFGFGFHH4BGHHFHHHFGHFBGHHHHGHH4F4GFEFFGHDFH4FGDGGGGFEGFGGB?0FFFFFEDBGBC0@F/FCFHHFH/?GHGHGHBDG0<FFFGHFG0FF1FG0GHEGGG0=00==GFCCH</:CFGHACHAC/=0<;00;FFFFFGGG0F/CF0BCF0
@M03495:530:000000000-LYBTV:1:1101:15791:2358 1:N:0:GCCCAGTG+AATTGCGG
GTCAGCATGTGAGCTTTGGAATTAGTAAATTCGTTGACGACAGAAGGAGCAAGATAACGACCACAGGGAGGGTGGTTTATCAACGGCAAAATATAGATCGGAAGAGCACACGTCTGAACTCCAGTCACGCCCAGTGAACTCGTATGCCGTCTTCTGCTTGAATAAAAAAACCCACAATTTATTAATGCTTTTTCTTCTTTCATACGACCATGACCGTCTCTAGTGGTCCTCTTTAGCTTTCTTCAGAACAT
+
A>AAAFFDFDD@AGGGFGCFFBGHHGHGGHGHF4GHH42FA2EHHGGHHEGHFFHHHHGAAEFGECFAFE@E1FEEFHHDEF4F?>EEGHHFH4?GHFD/>EC?GA?FFGC@B?0?1B1FFHHEGFHHBC/>?<?G111GED0/?<1<A.<0>111>>10.<00=000-;C...:..:00;0;B;00;0;000/000009000009..--009/9-.;..//://;/99/;/////;9;9/:/9//;;.;9
@M03495:530:000000000-LYBTV:1:1101:12455:2364 1:N:0:GCCCAGTG+AATTGCGG
GTCAGCATGTGAGCTTTGGACTCCTGACTGGTTTATCAACGGCAAAATATAGATCGGAAGAGCACACGTCTGAACTCCAGTCACGCCCAGTGATCTCGTATGCCGTCTTCTGCTTGAAAAAAAAAACACGTCTGGACTCCAGTCACGTCTGAGTGTCTCGAATGCCGTTTTCTGCTTGAGAATGAAGCTTAAACGAGTGGAGTGACGTCTCTCATCGCAGCTGTGAGGTAGTAAATGGGCTCGGAGACACT
+
BABBAFFBFFFFGGGGF4FGGDHHH4DGHHH5FGHHHFF3EEEGGHHHHFFDHHBGE1FE1FGH1GEEGFBFHHHHFHHFGBBFEHEE>F@BEGFGHHGGHHEHGGCGG4EGHFG?0?3FGEC?/@/?FC0/<F010<011FG111<>.>FDG11<1>0/0<<C00-../.;00:0::.;.0<000000000009.99..0.:.00...9/00090;...-//9///.;//9//////.9..--.--...9
@M03495:530:000000000-LYBTV:1:1101:16037:2369 1:N:0:GCCCAGTG+AATTGCGG
GTCAGCATGTGAGCTTTGGTCCAGCCTGAGTCCCTGGTTTATCAACGGCAAAATATAGATCGGAAGAGCACACGTCTGAACTCCAGTCACGCCCAGTGATCTCGTATGCCGTCTTCTGCTTGAAAAAAAAAAATGATTTTGAGAAGCGGAGGGGAAAGCGCAGTTCCTCGTCTATCGTCTAAGTGCGTATTTATTAGTATTAGCACAATGTGCTAAGTCGTCTAGCTGGCACGGACTGGCTGTTCTGTGTC
+
BABABFFFFFFBGFGGGGCGGGHHHGHHHHEHFHHGHHHHHHHHGGGGCGGGHHHHHHHHGHGEGGGHHHHHHGHHHGHFGFGBHHHGHFGGGGGG3EFG4FGGFGHHHHGEFHFHHHFGFHE3BBECGBB/>01<111<1FF.>01-<-----.::./=-:-.00;90.....0;=/...00;00-9../0;0;//9B////;//9./99/;//////9.9../9//.../.;---......//////;/
@M03495:530:000000000-LYBTV:1:1101:19129:2428 1:N:0:GCCCAGTG+AATTGCGG
GTCAGCATGTGAGCTTTGGAGTGAAATCTCTTGTCTTAAGGAATAAAGGAAAAAGATTCCGTCGGAGGCTCGGTGCTCTACAGGTTCAACCTTTGTACTCTATTATTGCCTCACATTCCATCTCTTGTGAAAATATATTTGATTGGCTTTTCTGCAGGTTGTTTGCCAGGACTTTCCAAGACCTCCACTAGAAAACACAATAAACTTTTTGGAAGCTGGACAACTATCTTCATTTTTCAGAAACAGTGAAC
+
AAAAAFFFFFFFGGGGGFFFGGHHHHHHHHHHHHGHHHHHGBGHHGHHGHHHHHGGHHHGHFGGGGGGGGHGGEECFHGGHFHHHHHHHHHHGHHHHHHHGGHHGHHHHFHHHHGHHDHHGHGHHHHHHF4FHGHHFHHHHHHHHAGHAGGHHFGHGCGHGDFHGHHHGFHHHHGHHEDGHGHHHFFHHGHBF1<FGFHGHF0=DFFGFG?-:0CGHHHEGH.:GBGGH0;0CFFFGBBFBBF/:F;FBF0
@M03495:530:000000000-LYBTV:1:1101:13912:2435 1:N:0:GCCCAGTG+AATTGCGG
GTCAGCATGTGAGCTTTGGAGTGAAATCTCTTGTCTTAAGGAATAAAGGAAAAAGATTCCGTCGGAGGCTCGGTGCTCTACAGGTTCAACCTTTGTACTCTATTATTGCCTCACATTCCATCTCTTGTGAAAATATATTTGATTGGCTTTTCTGCAGGTTGTTTGCCAGGACTTTCCAAGACCTCCACTAGAAAACACAATAAACTTTTTGGAAGCTGGACAACTATCTTCATTTTTCAGAAACAGTGAAC
+
AAABAFFFFFBFBGGGGGCGCG4GGHHHHHHHGDFEGEFHGGFFFHGFHGFGHFGGHHHH3EGE0?EEAGHGGEDEGHFHHFGBGDHDFDHHHHGH4GGHHFD4FFHB4BBGHHHHGGEFHEGHFHHHFFHHHFFHGHHHGEGHB0?GH0FGH2?GCFGGF/GFH1FGB<G/FCHFHFH1GHCGFGF0DGHF11FFGAGGHHHFDGF0DGGCFF/CGFHGCGHHHFHGGHBFFGGGBFGFGGFG/B90BB0
@M03495:530:000000000-LYBTV:1:1101:11412:2567 1:N:0:GCCCAGTG+AATTGCGG
GTCAGCATGTGAGCTTTGGAGTGAAATCTCTTGTCTTAAGGAATAAAGGAAAAAGATTCCGTCGGAGGCTCGGTGCTCTACAGGTTCAACCTTTGTACTCTATTATTGCCTCACATTCCATCTCTTGTGAAAATATATTTGATTGGCTTTTCTGCAGGTTGTTTGCCAGGACCAGGTCGTGATTGCTGGAGCAGGTATGATATAATTCTAGGATTTGACAGATGAATAATTTACATATATATCTAACTTTG
+
A3AAAFFFFFFFFGGGGGGGGGHGHHHFHHHHHGHGHHHGGFGHHHFHGHHHHFGEFHHHEHHFGCGFGHFGG?EEHHHHHHFFGHHHGGHHFGHGHFGHBHHFHHGHHHHHFFFHHHFFHHGHHHHHHFFBGGHGFHBGFDFGHHHHAGFHHHF?FC@GGD/CGFHEHHEFHHF<FGDGDFHHHGHHHFEGGHEGHFF=GHHEBGHFHFGHFHCGHFHGF/CGG00;CCCGCHEB;BFGGGGGGGBFGG9
@M03495:530:000000000-LYBTV:1:1101:19738:2639 1:N:0:GCCCAGTG+AATTGCGG
GTCAGCATGTGAGCTTTGGAGTGAAATCTCTTGTCTTAAGGAATAAAGGAAAAAGATTCCGTCGGAGGCTCGGTGCTCTACAGGTTCAACCTTTGTACTCTATTATTGCCTCACATTCCATCTCTTGTGAAAATATATTTGATTGGCTTTTCTGCAGGTTGTTTGCCAGGACTTTCCAAGACCTCCACTAGAAAACACAATAAACTTTTTGGAAGCTGGACAACTATCTTCATTTTTCAGAAACAGTGAAC
+
BABABFFFFFFBDFGGGGGFGGHHHCHHHFHGHHHHGHHHHHGHHHHHHHHGHHEEFHHHFHHFCCGGEHGGCGFGHHHHHHFFHHHFFHHHHGGFDGHFGHHHFFGHGFHF3FHHFEFHH?GHHFGFHHGFGGGDGFHHHGHHHGGGHHE3GFGFFHHGGGGHHHDGHHHCF1FHHHGHHFFGF.>GGHHF1>0>C.GFFDFEHHEDHGAD/0:::CEA.CA.::;GHH000;;CFFB0;0////0;0C0
@M03495:530:000000000-LYBTV:1:1101:13383:2649 1:N:0:GCCCAGTG+AATTGCGG
GTCAGCATGTGAGCTTTGGAATTAGCTGGTTTATCAACGGCAAAATATAGATCGGAAGAGCACACGTCTGAACTCCAGTCACGCCCAGTGATCTCGTATGCCGTCTTCTGCTTGAAAAAAAAAAGCCGTATTGTGCTTGAAAAAAAATATAACCACAATGTGTATTGATATCTTACAAACTCGAGTAATATTCTACCGACTCACTAAGTTTCAATGCTTCTGATGCGTGATTTTGTTACATCCTTATGAAA
+
CCCCCFFFFFFFGGGGGGGGGGHHHFDFEGHFHHBGFCEAFGGHFDGHFGEHFGGCFEBFAFHFEAFGFFDF35BF3EFGGHG1CEGE@B@GGH4??1FFH3EEGGGFHEHFFH0GFE0/<>D//00/?<?11=?1@=F0CD1<---.01111<0...00<:<11111111:111<:10:00...0.1111111111-.--.001100111111<1011111111<-.../1111<:11<11/01111<1:
@M03495:530:000000000-LYBTV:1:1101:18360:2671 1:N:0:GCCCAGTG+AATTGCGG
GTCAGCATGTGAGCTTTGGAGTGAAATCTCTTGTCTTAAGGAATAAAGGAAAAAGATTCCGTCGGAGGCTCGGTGCTCTACAGGTTCAACCTTTGTACTCTATTATTGCCTCACATTCCATCTCTTGTGAAAATATATTTGATTGGCTTTTCTGCAGGTTGTTTGCCAGGACAGGTCGTGATTGCTGGAGCAGGTATGATATAATTCTAGGATTTGACAGATGAATAATTTACATATATATCTAACTTTGA
+
CBCC@FFFFFFFGGGGGGGGFGHHHHHHHGHHHHHHHHHGHHHHHHHHHHHHHHGGHHIHHHHGGGGGGHHGGGGGGHHHHHHHHHHHHHHHHHHHHGHHHHHHHHHHGHGHFGBHHHHHHHHHHHHHHGHGHH3GFHHHH?HFHHFFHHFHHFFHHHHHHGHHGHHHHGEH<CCGHFGDHHHGBGFFGFH.CC<DGG0==BDGFFFFBGD0;G:00;CH/GGC00;0::GFGBCCFFFFFGGGGGGGGG0
@M03495:530:000000000-LYBTV:1:1101:11041:2672 1:N:0:GCCCAGTG+AATTGCGG
GTCAGCATGTGAGCTCTGGTTTATCAACGGCAAAATATAGATCGGAAGAGCACACGTCTGAACTCCAGTCACGCCCAGTGATATCGTATGCCGTCTTCTGCTTGAAAAAAAAAAAAAACTTCGTGAAAATCACTGTCTTTAGTGTATGATATGAAATCGAACTTGCATGTTCAGCGGTTCAGATACAATCTGCTAGCAGTAATACTGAGTAATAAGGGTGCCTCTGGCTGTCACACTTCACCTGAGGTCAA
+
BCBACFFFFFFFGGGGGGGGGGHHHHHHGGGGGHHHGHHHHHHHGGGGFHHHHHHGGHHGHHHHHHHHHHHHGGGGGHGHHD5DGFGHFHHHGEGHGHHHGHHHGFGHHGEECG/<///11?/?/0.11>11<<11111111=1===D0000000000../<.0000;000000:.-;-.00000000000000;0009000000000000000000....:000000/.;000;0/0000:0///.//00
@M03495:530:000000000-LYBTV:1:1101:21170:2673 1:N:0:GCCCAGTG+AATTGCGG
GTCAGCATGTGAGCTTTGGAATTAGTAAATTCGTTGACGACAGAAGGAGCAAGATAACGACCACAGGGAGGGTGGTTTATCAACGGCAAAATATAGATCGGAAGAGCACACGTCTGAACTCCAGTCACGCCCAGTGATCTCGTATGCCGTCTTCTGCTTGAAAAAAAAAAAATGAGAACAACTGCAATGAGACCATATACAGAGCATCTGAACTTGCTTCTAACGCAGAAACGAAGTAAGTGGATGCTTGG
+
BBCBBFFFFFFFGGGGGCGGGGHHHFHHHHHHGGHHHHGFGGGHHHFHHHHHHHHHHHGFEEGHHHHGGGGGGGGGGGHHHHGGGGGGGHHHHGHHHGHHGGGGFHGHGHHCHGHGFHGHHHHHHHFHGHG?AEGFG11GGFFDHHHHGGGHGGHFHEHFCGFB<@-:;-99900909///;//0;0909000.///////9//////////://///////;/.--9-9//....;/////////////:
@M03495:530:000000000-LYBTV:1:1101:16100:2693 1:N:0:GCCCAGTG+AATTGCGG
GTCAGCATGTGAGCTTTGGAGTGAAATCTCTTGTCTTAAGGAATAAAGGAAAAAGATTCCGTCGGAGGCTCGGTGCTCTACAGGTTCAACCTTTGTACTCTATTATTGCCTCACATTCCATCTCTTGTGAAAATATATTTGATTGGCTTTTCTGCAGGTTGTTTGCCAGGACTTTCCAAGACCTCCACTAGAAAACACAATAAACTTTTTGGAAGCTGGACAACTATCTTCATTTTTCAGAAACAGTGTAC
+
BABBBFFFFFFFFGGGGGCGGFHHGHHHHGHHHFGHFFHHBFGHFGFHGFHFFAEEGHHEHHHGGGG0EEHEEEEEFHHHHGHEHFGHHGHFHHHG4EFFGGHFHHHHFFGHEHHEGFF4GHHHGHHGGF4FFF3DGHHHHHEEHF2B0BBGHGG32<@FGBGCCDDDFCACCBGHDF1<0<FFBGHFGFGD1<FCHFEED=0<<DGD0D-@G0/.<GH..GGA//CGHHGGGGGGF/;BC0/B/B;00;;
@M03495:530:000000000-LYBTV:1:1101:15511:2697 1:N:0:GCCCAGTG+AATTGCGG
GTCAGCATGTGAGCTTTGGTTTATCAACGGCAAAATATAGATCGGAAGAGCACACGTCTGAACTCCAGTCACGCCCAGTGATCTCGTATGCCGTCTTCTGCTTGAAAAAAAAAAAGAGGCTTTATTACAGTACCTTCTTATTACCCTGTCGTATGTCAAGAGGATGAGTATTAATTTCAGCGTATCAAATATCATAAGACTCATATTCAGTTCTGCGGCTTTGCTTGGCTTTCTCAAGCACTCTGTCATGT
+
A>AAAFFFFFBFGGGFGBGFFFGHHHGHGGGGGHHHHHHHH5GHECGGFFFHHHGGHHGGGHEHHHFHGHHHGHGGGGFC@FDBGFFEHHG3EEEHEHHFHH3F033FFGEE<///?@///<22111111@1111??F111111<>101<..00>11000<..<<//0=00000;C0000;.....0000000;00000;00000000000;00;0----:90////9/9./;/9//;/..///////9//
@M03495:530:000000000-LYBTV:1:1101:20127:2709 1:N:0:GCCCAGTG+AATTGCGG
GTCAGCATGTGAGCTTTGGAGTGAAATCTCTTGTCTTAAGGAATAAAGGAAAAAGATTCCGTCGGAGGCTCGGTGCTCTACAGGTTCAACCTTTGTACTCTATTATTGCCTCACATTCCATCTCTTGTGAAAATATATTTGATTGGCTTTTCTGCAGGTTGTTTGCCAGGACTTTCCAAGACCTCCACTAGAAAACACAATAAACTTTTTGGAAGCTGGACAACTATCTTCATTTTTCAGAAACAGTGAAC
+
BBCCCFFFFFFFFGGGGGGGGGHHFHHFHFHHHHHGHGHFFHHHFHHHHHHEHEEGHFHFFFGGGGFEGEGGCEEGDGHGHGFFHHBFGHGHHGH4GFHFGFHFEGHHGFHFHG3GHHGGHHHGFHHHHF4GHHHGHHHHHHHHFEGHHFGHHHFGGFHHHDHHHHHEHHGHHHGHE11FGGHHHHGHHHG1><<>G<GGGDBGDFFGHGGC/0:GGHHGHHHHHHHHHHGGGFG0BFGGFFFBF/00;C0
@M03495:530:000000000-LYBTV:1:1101:16099:2729 1:N:0:GCCCAGTG+AATTGCGG
GTCAGCATGTGAGCTTTGGAGTGAAATCTCTTGTCTTAAGGAATAAAGGAAAAAGATTCCGTCGGAGGCTCGGTGCTCTACAGGTTCAACCTTTGTACTCTATTATTGCCTCACATTCCATCTCTTGTGAAAATATATTTGATTGGCTTTTCTGCAGGTTGTTTGCCAGGACTTTCCAAGACCTCCACTAGAAAACACAATAAACTTTTTGGAAGCTGGACAACTATCTTCATTTTTCAGAAACAGTGAAC
+
BABAAFFFFFFFGGGGGGGGGGCGHHHHHHHHHHHHHGHHCFHHHGHHHHHHHFGGHHHHFHHGGGGEGHHGEFGGHHHHHHFHGGGHHHHHHHHHHHGHHHHHHHHHHHHHGHHHFHHHHHGHHHHHHFHHHHHGEHHHHEHBGCFFGHHHHHHGGGHHHDHHHGHHF/GHFHHHHGGEGFFHHHFHHGGFDGFCEFHGHBDGHHGFHHGCH0/CGFGEHHGFHHHHHGGGGGGFBFGGGBF/CFFFFF0
@M03495:530:000000000-LYBTV:1:1101:19022:2766 1:N:0:GCCCAGTG+AATTGCGG
GTCAGCATGTGAGCTTTGGAGACTGGTTTATCAACGGCAAAATATAGATCGGAAGAGCACACGTCTGAACTCCAGTCACGCCCAGTGATATCGTATGCCGTCTTCTGCTTGAAAAAAAAAAAAAAACAATGTATATCAGTGATTGTCTTGTACGTCGGTCCTACATAACCGATTTCGTCTAACCATACCTGCATTATTACAGTGTTGTATGATATATCGTCCATGTAATCACTCAGTGACTCACACTTTTC
+
BBCBCFFFFFFFGGGGGGGGGGGHHHHHHHHHHHHGGFGGHHHHHHHHHHHGGGGHHHHHHHGHHHGHHHHHHFHHHHHGHGGGHGFGB4BGFGHHHHHGGGGAHHHHHHHEFHHCEEBC?><//<...<1=1111111=00000<00<0<0=.<<-::.-0000;0000---9.0/....00.000//00./0;000000000:9.:00;00000;9;:...00000000000/00000000000/00;0
@M03495:530:000000000-LYBTV:1:1101:10852:2770 1:N:0:GCCCAGTG+AATTGCGG
GTCAGCATGTGAGCTTTGGAGTGAAATCTCTTGTCTTAAGGAATAAAGGAAAAAGATTCCGTCGGAGGCTCGGTGCTCTACAGGTTCAACCTTTGTACTCTATTATTGCCTCACATTCCATCTCTTGTGAAAATATATTTGATTGGCTTTTCTGCAGGTTGTTTGCCAGGACTTTCCAAGACCTCCACTAGAAACCACAATAAACTTTTTGGAAGCTGGACAACTATCTTCTTTTTTCAGAAACAGTGAAA
+
BABBAFFFFFBFGGGGGGCGGFFHHHGCFHHHHHHHHHGHHHHHGHHHGHHFHFEGGH5DFGFGGEFAFHHCCEEGHHHHGBHFGGFFHFCGGBBBFGHHDFFG4FGH4FFGHFFEFHHBGBFGFEGFHG4EFGGGFHGHHFHHHEFFHHHHGHHFFF0FG/F<FFHBCGAEGF1BGH110??FGE0GF0G11<00..<.<00=0=DFGGCC/C/.00/.:0../;C<C0000BC09/C;FFGFCFB0CF0
@M03495:530:000000000-LYBTV:1:1101:16706:2781 1:N:0:GCCCAGTG+AATTGCGG
GTCAGCATGTGAGCTTTGGAATTAGCTGGTTTATCAACGGCAAAATATAGATCGGAAGAGCACACGTCTGAACTCCAGTCACGCCCAGTGATCTCGTATGCCGTCTTCTGCTTGAAAAAAAAAAAAAAACTACAGTACAGCTATCTATAGTGTACTAGTCCATGCCTCACGAGTTGTCTGATAGTACCGAGTGAGTACTACTTGCGATGAGGTACTTCGACGTCTGACTGCATCTCGATCATTAGCTGAGA
+
BBCABFFFFFFFGGGGGGGGGGHHHHHHHHHHHHHHHHGGGGGHHHHHHHHHHHGGGGHHGGHHHGHHHGHHHHHHHHGHHHGHGGGHHHGE4FGHGGHHHHGGGHGHHHHHHHHHHHHCE<C<////-.111<11111=<011/1111111=<11111111110:100...:<.:11111111:111..<..1011<<111111--..10</0<1<<B..--./.1:11/01<1<.0/..1111<10<A1
@M03495:530:000000000-LYBTV:1:1101:10559:2794 1:N:0:GCCCAGTG+AATTGCGG
GTCAGCATGTGAGCTTTGGAATTAGCTGGTTTATCAACGGCAAAATATAGATCGGAAGAGCACACGTCTGAACTCCAGTCACGCCCAGTGATCTCGTATGCCGTCTTCTGCTTGAAAAAAAATAAATATTGACGAAGAAATTTAATATTTTTTAATTATCAGAAAATAATCATCTATATACCATTACTACCGACATCATGACACATCTTATGATGTGACCCTCTAAGCATTACTCACTAATATGCCCTCAC
+
BABAAFFFFFFFGGGGGGGGGGHHHHHHHHGHHHFHHHGGGGGGHHHHHGGHHEFEGGHHHHHHHGGHHEFFHGFHHHHFHFDHFGGHEHGHBGFH?EGFD3EEEGEFGG4GGF0FB?GEC/023333B33>2/<///22>111?1111?1</.<111>111<1101>D10000<0<0=00<<=00=000/-.-:.:0000/<0/90000;009000;009/./000/00000009/00/0///////9..
@M03495:530:000000000-LYBTV:1:1101:16993:2871 1:N:0:GCCCAGTG+AATTGCGG
GTCAGCATGTGAGCTTTGGAGTGAAATCTCTTGTCTTAAGGAATAAAGGAAAAAGATTCCGTCGGAGGCTCGGTGCTCTACAGGTTCAACCTTTGTACTCTATTATTGCCTCACATTCCATCTCTTGTGAAAATATATTTGATTGGCTTTTCTGCAGGTTGTTTGCCAGGACCAGGTCGTGATTGCTGGAGCAGGTATGATATAATTCTAGGATTTGACAGATGAATAATTTACATATATATCTAACTTTG
+
CCCDDFFFFFFFGGGGGGGGGGHGHHHHHHHHHGHHHHHHHHHHHHHHGHHHHHGGHHHHHHHGGCGCGHHGGGDGHHHHH4GGHHGFFGHHHHHFHHHHHHHHHHHHEHGHGGGHHGHHHHHHHHHHHHHHHGHHFHFFHGHHHHGEHHHGHHGHHE0@FCEFFHHHHFHHGHGGGGGGGBHGFGFHHHGHHHH<DHG0==DHFFHHGGFFHHHHGHFHHHHHG;GG;GFGFHBFFGFGGGGGGGGBGG0
@M03495:530:000000000-LYBTV:1:1101:14625:2886 1:N:0:GCCCAGTG+AATTGCGG
GTCAGCATGTGAGCTTTGGAATTAGTAAATTCGTTGACGACAGAAGGAGCAAGATAACGACCACAGGGAGGGTGGTTTATCAACGGCAAAATATAGATCGGAAGAGCACACGTCTGAACTCCAGTCACGCCCAGTGATCTCGTATGCCGTCTTCTGCTTGAAAAAAAAAAACTACAATAATATGACACCATTCCATTCGTACTACATCCACTCATACTAATAACATCTAACATCATATTGTGATAATACAA
+
>AAABFFFFFFFFGGGGGGFGGHHGHHHFHHHGHHHHHGGGGGFHHGHHHHHHHHHHHGGGGGHHHHGGGGGEFGGGHHHHHHHGGGGGHHGHHHHHGHHGGGGHHHHHHHGHHHGHHHHHHGHGFHHGHGGGE?GHGFHFHGFHHHHG.CHEFF1GGHGC<G0<CCG?@-.00/90000;00000099.000000000//9AB//////;////;;///:///://9//9/9F///;9/9///;://///
@M03495:530:000000000-LYBTV:1:1101:17404:2946 1:N:0:GCCCAGTG+AATTGCGG
GTCAGCATGTGAGCTTTGGAGTGAAATCTCTTGTCTTAAGGAATAAAGGAAAAAGATTCCGTCGGAGGCTCGGTGCTCTACAGGTTCAACCTTTGTACTCTATTATTGCCTCACATTCCATCTCTTGTGAAAATATATTTGATTGGCTTTTCTGCAGGTTGTTTGCCAGGACTTTCCAAGACCTCCACTAGAAAACACAATAAACTTTTTGGAAGCTGGACAACTATCTTCATTTTTCAGAAACAGTGAAC
+
BBBBAFFFFFFDGGGGGGGGGGHHF5GHHHHGHHHGHHGHHHHHHHHHHHHHHAEFFHHHFHHGGGCEFHHCGEFGHHHHHHFHHHHHHHGGHGHEFHHGHHGHHGHHHGHGFHHHGHHHGHHHHHFHHFGFFFHGHHHHHFFHHHGHGGHGEFGGGFFHCAEFEGGHGFHHFGHHHG1<00GHHHFFGHHH1=FCGFHGHDD=DGHHHHGGFCCGHHGHHGHHFGGHFHGGGGGGFGGBFFGGGGGGEGB
@M03495:530:000000000-LYBTV:1:1101:11806:2951 1:N:0:GCCCAGTG+AATTGCGG
GTCAGCATGTGAGCTTTGGAGTGAAATCTCTTGTCTTAAGGAATAAAGGAAAAAGATTCCGTCGGAGGCTCGGTGCTCTACAGGTTCAACCTTTGTACTCTATTATTGCCTCACATTCCATCTCTTGTGAAAATATATTTGATTGGCTTTTCTGCAGGTTGTTTGCCAGGACTTTCCAAGACCTCCACTAGAAAACACAATAAACTTTTTGGAAGCTGGACAACTATCTTCATTTTTCAGAAACAGTGAAC
+
CACCBFFFFFFFGGGGGGGGGGHHHHHHHHHHHHHHHHHHGHHHHHGHHHHHHHGGHIIHHHHGGGGGGHHGGGGGHHGHHHHHHHHHHHHHHHHHHHHHHHHHHHHHHHHHHHHHHHHHHHHHHGHHHHGHGFHHHHHHHGHHHEGHHHHHHHEFFGFHHBGHHEHHHGHHHHHHHGDGFHHHHEHFHEFDGFCFHCG.<0<DGFHGGHCG0BBCGHFFFHFHGFHHHHGGGGGFGGGGEF0BFGBFGF0
@M03495:530:000000000-LYBTV:1:1101:17832:3093 1:N:0:GCCCAGTG+AATTGCGG
GTCAGCATGTGAGCTTTGGATACGAGGGAGGGTGGTTTATCAACGGCAAAATATAGATCGGAAGAGCACACGTCTGAACTCCAGTCACGCCCAGTGATCTCGTATGCCGTCTTCTGCTTGAAAAAAAAAAACAAACAGGCTAGACCTCTATTTATTGACTGATCTTTTCTGGTCAGGTCTGACACACTTTCCCATGCTACTCCAGCTATAGCTTGTCATGTCTATCTCTCTACTAATCCCCATATGCTCTT
+
AAABBFFFFFFFGGGGGGGGGGHGGGGGEEGGFGGEFHHHHGHHGGGGGHHHHHHHHHHHGEFGFHGHHHHGFGHGHHHHHHGHHHHHGHGGGHHGGF4FGHFFHHHHGEEGGGHHHHFHFGFHFCC/>-<...0.</...0.0000000000:0;;000:00000;;0:00000::000/0000/./;000000/;000000;0/000;0000:.00;0000000::09000000000:9///:000000
@M03495:530:000000000-LYBTV:1:1101:18961:3102 1:N:0:GCCCAGTG+AATTGCGG
GTCAGCATGTGAGCTTTGGAGTGAAATCTCTTGTCTTAAGGAATAAAGGAAAAAGATTCCGTCGGAGGCTCGGTGCTCTACAGGTTCAACCTTTGTACTCTATTATTGCCTCACATTCCATCTCTTGTGAAAATATATTTGATTGGCTTTTCTGCAGGTTGTTTGCCAGGACTTTCCAAGACCTCCACTAGAAAACACAATAAACTTTTTGGAAGCTGGACAACTATCTTCATTTTTAAGAAACAGTGAAC
+
ABBB@FFFFFD5EGGGFFGGGGHGDHH5GDBEGEGHHBDGFEGHFFGHGHHHHFE2EGGHHCGG0A00AAGFGGEEHFFHHHHHHGFHHFEGB3FFGEFFEGFGHHHFHFHHHHGHHF4BGHHHHDF?GFGF34BGHGHFHFHHH0FHHFHFHHHHHHGFHEACB2FGF/FAGHB1?G?1?0GFF.GCFHHE11FCC<<.<<<0D0D0DGCC/0;G0::FC:CEGHCFBCF0FGGG0.00;9/9//9;0;0
@M03495:530:000000000-LYBTV:1:1101:19577:3103 1:N:0:GCCCAGTG+AATTGCGG
GTCAGCATGTGAGCTTTGGAGACTGGTTTATCAACGGCAAAATATAGATCGGAAGAGCACACGTCTGAACTCCAGTCACGCCCAGTGGTCTCGTATGCCGTCTTCTGCTTGAAAAAAAAAAGATGAAGGCCTATAGCTGTTACATACTCGAGTACACAAACATACTGTGAGGTGTTGGGTGGTGATACATTATGCGTCATACCCTTCGGACTACAGATAGCTGGATAACACATACATACATGATCATGTGA
+
AA1AAFFFFDFBBFGFGGGFG1AGFE1BFGHGGHHGGC?EGCGCFGFFGGGG?FACGHHFHHEGAGFBGGBEB@BDGDHEAFGEFGF011BB>>?GGEHCE>GFGHHHGF10BF10>EC?///11@111</1<1<1111?111111?<1..<1<<<11.<.<00<000000./.<<..-..-..000<;0;B000.:-..09/;0/9...--/////9//;//--/////99//9////////////////
@M03495:530:000000000-LYBTV:1:1101:11718:3110 1:N:0:GCCCAGTG+AATTGCGG
GTCAGCATGTGAGCTTTGGAGTGAAATCTCTTGTCTTAAGGAATAAAGGAAAAAGATTCCGTCGGAGGCTCGGTGCTCTACAGGTTCAACCTTTGTACTCTATTATTGCCTCACATTCCATCTCTTGTGAAAATATATTTGATTGGCTTTTCTGCAGGTTGTTTGCCAGGACTTTCCAAGACCTCCACTAGAAAACACAATAAACTTTTTGGAAGCTGGACAACTATCTTCATTTTTCAGAAACAGTGAAC
+
CCCCCFFFFFFFGGGGGGGGGGHHGHHHHHHHHHHHHHHHHHHHHHHHHHHHHHGGHIHHGIHGGGGGGHGGGGGGHHHHHHHGHHHHGHHGHGHHHHGHHHHGHHHHHHHHHHGGHGHGHHHHHGHHHHHHHHHHGHHHHGHHGGBGFHHHHHEHFFFHGDCGHEFHEGEHHHHHFFGHFGHFHFHHHFHBGGHHGHHGGB<0FBGHHHGGGCGAGHCCHHGHFFHHHHGFFBBFGGGGBBFFFGFGGG0
@M03495:530:000000000-LYBTV:1:1101:14896:3183 1:N:0:GCCCAGTG+AATTGCGG
GTCAGCATGTGAGCTTTGGAATTAGTAAATTCGTTGACGACAGAAGGAGCAGATAACGCACAGGGAGGGTGGTTTATCAACGGCAAAATATAGATCGGAAGAGCACACGTCTGAACTCCAGTCACGCCCAGTGATCTCGTATGCCGTCTTCTGCTTGAAAAAAAAAAATATAAGTGAGACATACATCTGAATATAATACACCTTGGCTGAAGCAGGCTCACCAGATAACGAATCTGTTTCACTACATTGTT
+
BBCCCFFFFFFFGGGGGGGGGGHHHHHHGHHHGHHHHHGFGGGHHHHHHHHHGHHHHGGGFGHHGGGGGEGGGGHHHHHHHGGGGGHHHHHHHHHHHGGGGHHHHHHHGHHHGHHHHHHHHFHHHGHGGGHGHEHHHHHGGHGHHGGGHGHHHGHFHHHHFFC@ECC9.00000000009/00000000000000000000;/000/0..0009/....00:0..:000...;.000090:0;0/009000
@M03495:530:000000000-LYBTV:1:1101:18215:3222 1:N:0:GCCCAGTG+AATTGCGG
GTCAGCATGTGAGCTTTGGAGTGAAATCTCTTGTCTTAAGGAATAAAGGAAAAAGATTCCGTCGGAGGCTCGGTGCTCTACAGGTTCAACCTTTGTACTCTATTATTGCCTCACATTCCATCTCTTGTGAAAATATATTTGATTGGCTTTTCTGCAGGTTGTTTGCCAGGACAGGTCGTGATTGCTGGAGCAGGTATGATATAATTCTAGGATTTGACAGATGAATAATTTACATATATATCTAACTTTGA
+
BACBCFFFFFFFGGGGGGGGGGHHHHHHHHHHHHHHHHHHHHHHHHHHHHHHHGGGHHHHHIHGGGGGGHHGGGGGHHHHHGGHHHHHHHHHHHGHHHHHHGHHGHHHHHHHFGGHHHHHHHHHHHGGHHFHHHHHHHHHHHHHHHHGHHHHHHHHHGHHHGAGFHHGFHEHHGFFHGGGGHHHGHHHHHGHHHHFBGBGHHGGHHHHHHG0CGFHHHHHBGHGCHGHFHHHFHHFBBFGGFGGGGGGEG0
@M03495:530:000000000-LYBTV:1:1101:9426:3222 1:N:0:GCCCAGTG+AATTGCGG
GTCAGCATGTGAGCTTTGGATGGTTCTGGTTTATCAACGGCAAAATATAGATCGGAAGAGCACACGTCTGAACTCCAGTCACGCCCAGTGATCTCGTATGCCGTCTTCTGCTTGAAAAAAAAAAAAAAAAAGGACCAAAATAATACAATAGAAATAACACAAGAAAGTACAAAACAACTGTACAACACTAAAACTGTCCTACACACCTTAGTTCATCACGGTATCAGTCTCTAAAGGTATTAGCGTCATGA
+
CBCCCFFFFFFFGGGGGGGGGGGHHHHHHHHHHHHHHHGGGGGHHHHHHHHHHHGGGGHHHHHHHGHHHGHHHHHHGHHHHHGHGGGHHHGFHHHHGGHHGHGGGHGHHHHHHHGFFFHEECD@/<//->-..<<<.<G.0;0000000:0000:0;000:..///00;0000.....;/;00000..0/00000:0000000/09.:0;0000000009....0:00000000000000000/;....00
@M03495:530:000000000-LYBTV:1:1101:11816:3225 1:N:0:GCCCAGTG+AATTGCGG
GTCAGCATGTGAGCTTTGGAGTGAAATCTCTTGTCTTAAGGAATAAAGGAAAAAGATTCCGTCGGAGGCTCGGTGCTCTACAGGTTCAACCTTTGTACTCTATTATTGCCTCACATTCCATCTCTTGTGAAAATATATTTGATTGGCTTTTCTGCAGGTTGTTTGCCAGGACTTTCCAAGACCTCCACTAGAAAACACAATAAACTTTTTGGAAGCTGGACAACTATCTTCATTTTTCAGAAACAGTGAAC
+
AAAABFFFFFFFGGGGGGGGGFHHHHGHFHHHHHHHHHFHHHHHHHFHHHHHHGGGHHHHEHHGGGGGGEFGGEGGHHHHGHHHGHFHHHHGHHH4GHHHHGHGBHHHFHGHHHHHHFHFHHHHGHHGFFHHHGFFFHHFHFFFD0GFHGHHFHGHGHCGHDGGHHFHHGHHHGHHGHFFHFGFFHGHHGH1G1CGHGHGEEH00DHF<GF?G0BGGHGFHHHHHHHGBBFGFG0;;CBBB;BFBFFGBB0
@M03495:530:000000000-LYBTV:1:1101:15786:3244 1:N:0:GCCCAGTG+AATTGCGG
GTCAGCATGTGAGCTTTGGTCCAGCCTGAGTCCTCTGGTTTATCAACGGCAAAATATAGATCGGAAGAGCACACGTCTGAACTCCAGTCACGCCCAGTGATCTCGTATGCCGTCTTCTGCTTGAAAAAAAAACACAAAACATGTAAACGACCTCGAAGAGCGCACCCAGTTATTGCGATAGATCAGTGCATCGCACTGCGCGTCTACACAGTGACATTAGATTAGACATGCTACAGTGTATACTACTGAGT
+
AAA>AFFFFFFFGGGGGGGGGGHHHGGGGHHHHHHHHHGHHHHHHHHGGGGGGHHHHH5GHHHDEGGHHHHHHHGHHHGHGGGHHHFGHHHFHGGGHHHHB4BH1FEHHHHFEEFEFHFHFFCBCDHHGGC@/?0/?000<<111<11<<--.1<.0<../--<--.../000000.-...00;00900000...--/9.---9..//././////9/;/////9/;//////////;//;//;///////
@M03495:530:000000000-LYBTV:1:1101:14861:3245 1:N:0:GCCCAGTG+AATTGCGG
GTCAGCATGTGAGCTTTGGAGTGAAATCTCTTGTCTTAAGGAATAAAGGAAAAAGATTCCGTCGGAGGCTCGGTGCTCTACAGGTTCAACCTTTGTACTCTATTATTGCCTCACATTCCATCTCTTGTGAAAATATATTTGATTGGCTTTTCTGCAGGTTGTTTGCCAGGACTTTCCAAGACCTCCACTAGAAAACACAATAAACTTTTTGGAAGCTGGACAACTATCTTCATTTTTCAGAAACAGTGAAC
+
>>1AAFFFFFFFGFGGFGGGBFFF3BFHFHHGFDAFHHHGGG0FGHHFHGFBBGFGHHHHF1G??EGGGHFGG?EFGDDDHHHEHBGHHHGHF1@GGDGFHFFFHHFGHGHHHGHFHGEFHHHGHHHGCBFHHHBGEHHGFDBGG0<CF0GFGHHHHHCGHCGHFH<GHGHHBGGGHFHHEFFHHHGHHHHEFHBCGHHGHH<DHHHHHHGAGHBHFHCC.0G:GHFHGEFBFGFFB/;BFGF///;0CB0
@M03495:530:000000000-LYBTV:1:1101:10444:3253 1:N:0:GCCCAGTG+AATTGCGG
GTCAGCATGTGAGCTTTGGAGTGAAATCTCTTGTCTTAAGGAATAAAGGAAAAAGATTCCGTCGGAGGCTCGGTGCTCTACAGGTTCAACCTTTGTACTCTATTATTGCCTCACATTCCATCTCTTGTGAAAATATATTTGATTGGCTTTTCTGCAGGTTGTTTGCCAGGACTTTCCAAGACCTCCACTAGAAAACACAATAAACTTTTTGGAAGCTGGACAACTATCTTCATTTTTCAGAAACAGTGAAC
+
CCDCBFFFFFFFGGGGGGGGGGHHHHHGHHHHHHHHHHHHGHHHHEHHHHHHHHGFHHGHHGGGGGGGGHHGGGGGHGHHHHHHHHHHHHFGHGHHFHHFHHHHHHHHHHFHHHHGHHFFGHHHHHHHGGBGFGFHGHHHHDHHHHGHHHHHHHEFGFGHH?FHHHHHFFGHFGFHHF1GGHHHHGGHHGH1FFGHHEHFGGD0GGHHFFGFB::.GGCGFCCCF0GGEHGGGGFFFGGGGFGGGGBFBF0
@M03495:530:000000000-LYBTV:1:1101:18035:3269 1:N:0:GCCCAGTG+AATTGCGG
GTCAGCATGTGAGCTTTGGAGTGAAATCTCTTGTCTTAAGGAATAAAGGAAAAAGATTCCGTCGGAGGCTCGGTGCTCTACAGGTTCAACCTTTGTACTCTATTATTGCCTCACATTCCATCTCTTGTGAAAATATATTTGATTGGCTTTTCTGCAGGTTGTTTGCCAGGACTTTCCAAGACCTCCACTAGAAAACACAATAAACTTTTTGGAAGCTGGACAACTATCTTCATTTTTCAGAAACAGTGAAC
+
A>A>>1BDFDF3A1GGGGF1FA1FFEDDDD3BGDFFGHFFC1GFBEHHFGHFBFEFEDGHHFHGGG///G0/E/>EGHB1E1@B@FGFGHHEHFF2F@GHHEFFGHHHGBGGF/1BGH22FFFGE21FF22BBFGHBHHHHFBGHFHHGHFDG2FDFACGFCEFCH1DFAACGFGBD1<?0CCHHGG<1<F111C0GCGEDD0DBDGGDG@CFFH.GGBCG0.:CGHF00;00;F09FFFBC///;FF090
@M03495:530:000000000-LYBTV:1:1101:9131:3278 1:N:0:GCCCAGTG+AATTGCGG
GTCAGCATGTGAGCTTTGGAGTGAAATCTCTTGTCTTAAGGAATAAAGGAAAAAGATTCCGTCGGAGGCTCGGTGCTCTACAGGTTCAACCTTTGTACTCTATTATTGCCTCACATTCCATCTCTTGTGAAAATATATTTGATTGGCTTTTCTGCAGGTTGTTTGCCAGGACTTTCCAAGACCTCCACTAGAAAACACAATAAACTTTTTGGAAGCTGGACAACTATCTTCATTTTTCAGAAACAGTGAAC
+
CCCDCFFFFFFFGGGGGGGGGGHHHHHHHHHHHHHHHHHHHHHHHHHHHHHHHHGGHHHHFFHGGFGGGHHGGGFGHHHHHHGHHHHHHHHHHHHHEHHHHHHHGFHHHHHHHHHHHHHGHHHHHHHHHHHFHGFHHGHHHHHHHEBGHHHHHHHGFFHHHDGHHGFGEFHHHHFGHG?GHHHFHHHHFHHFGHFGHGHAFGFHHHFHHHGGBCHAGFFCHHHGHHHB1CB1FFFG1CFFFB0FFB<BBF0
@M03495:530:000000000-LYBTV:1:1101:10460:3285 1:N:0:GCCCAGTG+AATTGCGG
GTCAGCATGTGAGCTTTGGAGTGAAATCTCTTGTCTTAAGGAATAAAGGAAAAAGATTCCGTCGGAGGCTCGGTGCTCTACAGGTTCAACCTTTGTACTCTATTATTGCCTCACATTCCATCTCTTGTGAAAATATATTTGATTGGCTTTTCTGCAGGTTGTTTGCCAGGACTTTCCAAGACCTCCACTAGAAAACACAATAAACTTTTTGGAAGCTGGACAACTATCTTCATTTTTCAGAAACAGTGAAC
+
AAABBFFFFFFFGGGGGFBFGGFHHHHHGHHHHHHHHHHHFHHHHHHHHHHHHHGFHHHHHHHGGGEGEHGGGEFFHHHHHHFFGFHFFHHHHFHHHHGHHEHHHHHFGHHHHHHHHHHHGHHHHHHHHFFHHFGBHHHHHFHHG0BFGGFHFHEDH0@GFGHHFDHDCFGGFHFGHF11FFFCGHFHGEGFBDGGHGEEBDD0DD=DHHGGBCCCCGC.GFHCBCCGBCFFGF9CBFGGE9BBCFBFFB0
@M03495:530:000000000-LYBTV:1:1101:17254:3306 1:N:0:GCCCAGTA+AATTGCGG
GTCAGCATGTGAGCTTTGGACTCCTGACTGGTTTATCAACGGCAAAATAAGATCGGAAGAGCACACGTCTGAACTCCAGTCACGCCCAGTAATCTCGTATGCCGTCTTCTGCTTGAAAAAAAAAAAATAAATATGAATTATACGAGCTTATTACTACAGACAACAATGTTTAGCACTTCTTCTCGAACACTGATCAACCTTAACGAATTATGTCCGCACTATTATGCCACGATATTCTTCTAGCTATATTT
+
AABBCFFFFFFFGGGGGGGGGGHHHHHHHHHGHHHHHHHHGGGGGHHHHHHHGHHGGGGHHHHHHHGHHHGHGHGHHHHGHHHGHGGGGGHFGHHHHGGHHGHGFEHGGHHBHHFHHHGHG/<CB<C0111111?111111><0<.-.111=00000/00<//...00000000000/000000.0:.9/0000000/./0000...;.0;0000.----///9//:///--:.-9/;////////:9//;
@M03495:530:000000000-LYBTV:1:1101:21857:3306 1:N:0:GCCCAGTG+AATTGCGG
GTCAGCATGTGAGCTTTGGAATTAGCTGGTTTATCAACGGCAAAATATAGATCGGAAGAGCACACGTCTGAACTCCAGTCACGCCCAGTGATCTCGTATGCCGTCTTCTGCTTGAAAAAAAAAAAAAACTAGTATGCTCGTTGCCAGTCGACATCATTGTATATCCAATGTCTTCCTACATGTGTGTTGTGCCTTTGACTACACACCGTCTCGTGTGCAGCCGTCTCGAATCTACATGACACTCAGTTATC
+
DDCCDFFFFFFFGGGGGGGGGGHHHHHHHHHGHHHHHHGGGGGHHHHHHHHHHHGGGGHHHFHHHGGHHGHHHHHHHGHHHHEHGGGHGHHHGHHHGEHHHHGGGHFHHHHHGHHHHGHGCD/><>/<<111=<<1111.-</.00000..-..00;;000000;000000000:0;00000000.;/.;.;000;00000/;:0..:...//...:0000.9.-.;:0/:.;00:;00:0;0//0;0000
@M03495:530:000000000-LYBTV:1:1101:21292:3333 1:N:0:GCCCAGTG+AATTGCGG
GTCAGCATGTGAGCTTTGGAGTGAAATCTCTTGTCTTAAGGAATAAAGGAAAAAGATTCCGTCGGAGGCTCGGTGCTCTACAGGTTCAACCTTTGTACTCTATTATTGCCTCACATTCCATCTCTTGTGAAAATATATTTGATTGGCTTTTCTGCAGGTTGTTTGCCAGGACTTTCCAAGACCTCCACTAGAAAACACAATAAACTTTTTGGAAGCTGGACAACTATCTTCATTTTTCAGAAACAGGGAAC
+
BBABBFFFFFFFGGGGGGGGGGHFHHHHHHHHHHHHHHHHHHHHHHHHGGHHHHGGHHHHHCFEGGGGGHHGGGGGHHHHHHHFHHHHHHHHHHHGHGHHHHHHHHHHHHHFHHHHHHHGGHHHHHHHHHGGHFHHHHHHHHHHGAGHHGEGHHGH2FGHHAGHHHHGHEGHHHGGGFBFGHHHHHEGGHHB1G0FG...0<GHGB=0DHCCFCGGBFGHHHCHHFFBGFFBFFBFGGBF9FGGFB.99A.
@M03495:530:000000000-LYBTV:1:1101:8720:3355 1:N:0:GCCCAGTG+AATTGCGG
GTCAGCATGTGAGCTTTGGAATTAGTAAATTCGTTGACGACAGAAGGAGCAAGATAACGACCACAGGGAGGGTGGTTTATCAACGGCAAAATATAGATCGGAAGAGCACACGTCTGAACTCCAGTCACGCCCAGTGATCTCGTATGCCGTCTTCTGCTTGAAAAAAAAATAACTAAGATGCTATGCATGTCCATCATAGTTAAGATTAGAGCTTATTAGAGTTTTCGTACTGTACACTGTGTACTTGTTCC
+
BBCBCFFFFFFFGGGGGGGGGGHHHGHHHHHHGHHHHHGGGGGHHHHHHHHHHHHHHHFGGGGHHHHGFEGGEFGGGHHHHHHHGGGGGHHHHHHHHHHHGAFGHHEHHHHGHHHGHFFHGHGHHHHHCHGGGHHHGB1FGHFGHGBFDEGHGHHHEGGHCHGHGG-:E.00000;0000;00000000;0:000000;00000:00000000:0;0:0:000:00-:/..000000:0:000000000;0
@M03495:530:000000000-LYBTV:1:1101:16955:3357 1:N:0:GCCCAGTG+AATTGCGG
GTCAGCATGTGAGCTTTGGAGTGAAATCTCTTGTCTTAAGGAATAAAGGAAAAAGATTCCGTCGGAGGCTCGGTGCTCTACAGGTTCAACCTTTGTACTCTATTATTGCCTCACATTCCATCTCTTGTGAAAATATATTTGATTGGCTTTTCTGCAGGTTGTTTGCCAGGACTTTCCAAGACCTCCACTAGAAAACACAATAAACTTTTTGGAAGCTGGACAACTATCTTCATTTTTCAGAAACAGTGAAC
+
AABBBFFFFFFFGGGGGGGGGGGHHHHHHHHHHGFFHHHGH3GHHHFHHHHHGHGGHHHHGHHGGGGGGGHGGFGGHHHGHHHHHHHHGGHHHHHGHHHHHHHHHGHHHHHHHHHHFHGFGHHHHHHFGDBFFGHGHHHGHGHHHGGGHHHHHHHHFHHHHAHHFHFHEEECBGHGDGFFGHHHHGGHHHHGHHHFFHE<GHHHHHGHHHGFCHH.GF:;CCGEHF0GFG0FGGGGGGGFFBFFFFBFGB0
@M03495:530:000000000-LYBTV:1:1101:22164:3474 1:N:0:GCCCAGTG+AATTGCGG
GTCAGCATGTGAGCTTTGGCGACAGAAGGAGCAAGATAACGACCACAGGGAGGGGGGTTTATCAACGGCAAAATATAGATCGGAAGAGCACACGTCTGAACTCCAGTCACGCCCCGAGATCTCGTATGCCGTCTTCTCCTTGTAAAAAAAAAGTAAAGCAGAGATTTTCGTTTAGATGAATAATAAGGGCATATGAAGAGACACACGCACGACGAAAGTCACACTCTTATTAGTGCTCGTAGCTTCAGCAT
+
AABAAFFFF5B5DGDBGGGFECEEAGBGFAGHGHGBGDAD?2AECEAGEA1BEG00>DGGHHGFHED?CCGHGBGHHEFDGC?..C.C/C./:-:::CFHHHGGG/C9FFDFG@-9--9.09;C..///B@.9:.////;////;/;/-9--.///9/////../////-./9./9/9//;/;/////....9B/////9......----9.-9--..;9/9/////9//////////.-.../////9/9
@M03495:530:000000000-LYBTV:1:1101:14783:3494 1:N:0:GCCCAGTG+AATTGCGG
GTCAGCATGTGAGCTTTGGTCCAGCCTGAGTCCTGGTTTATCAACGGCAAAATATAGATCGGAAGAGCACACGTCTGAACTCCAGTCACGCCCAGTGATCTCGTATGCCGTCTTCTGCTTGAAAAAAAAGAAACGAAGAACCGTAGTATTTTCAAAGCGTACGAAGAGGATTCGCTGTGATCTATTCTGTCCGACCATTCCACACATCTTGGTCGTCAAACCCCTAAGTCTAGCCGCGCACAGGTGCCGCT
+
A>AABFFFFF55FGGGGGGGF4GHHGFHFGDGHHFFGFGFFHCFHFGGGGHHHDGHFFFHHCEFFHHHHFCGGFEGE5FFHGGFFHHGHGFGEEG3@3G4GDCFGHCHBE>E0FH4GFHHHFCF30/<<//@@F<////0<//??/>1>11=111110>>.--...<.../0::..../00000000000;9..---000000/..00000000-99..//......///////9.-;----..9/9:---
@M03495:530:000000000-LYBTV:1:1101:9956:3502 1:N:0:GCCCAGTG+AATTGCGG
GTCAGCATGTGAGCTTTGGAATTAGTAAATTCGTTGACGACAGAAGGAGCAAGATAACGACCACAGGGAGGGTGGTTTATCAACGGCAAAATATAGATCGGAAGAGCACACGTCTGAACTCCAGTCACGCCCAGTGATCTCGTATGCCGTCTTCTGCTTGAAAAAAAAAACAGAGAAAATAGTAGTTGGAGAACGTTCTACGATGTAATCATTGAGTGAGCAGCAAGCATTAACGAGAACAAGGACTGTTG
+
ABAABFFFFFFBGGGGGGGGGFGHHFHHHHHGGHFFHHGGGGGHHHHHHGHHHHHHHHGGFFGHHHHGFECGFGGAFGHHHHFHGGGGGFFGHFHFHFGHGFEGGHHGHHHGGGHGHFHGFFCGFDFHGHCDDHFFDF1FGH??GEG1C.AGFHHHFFFHEBGHHGCCC-;9/////9/000900;00/0//;/9.//.0;.....//////9////;//9/9....../////...../9.;..9/./9/
@M03495:530:000000000-LYBTV:1:1101:8424:3514 1:N:0:GCCCAGTG+AATTGCGG
GTCAGCATGTGAGCTTTGGAGTGAAATCTCTTGTCTTAAGGAATAAAGGAAAAAGATTCCGTCGGAGGCTCGGTGCTCTACAGGTTCAACCTTTGTACTCTATTATTGCCTCACATTCCATCTCTTGTGAAAATATATTTGATTGGCTTTTCTGCAGGTTGTTTGCCAGGACTTTCCAAGACCTCCACTAGAAAACACAATAAACTTTTTGGAAGCTGGACAACTATCTTCATTTTTCAGAAACAGTGAAC
+
BBBBBFFFFFFFGGGGGGCGGGADDFGHHHHHHEHHHHHHHFHGHHHHHHHHHHGGHHHHHGHGGGGGGHHGGEFGHGGHHHGHHHHHHHFGHHFGHHHHHHHHHHHHGHFHHHHGHHHGHHHHHHGHHHHHHGHFBHHHHHHHHHHEFHFHHHBFHHHHHFFHHHGHFEHHHGHFHGHFHHHEHEFGHFF1FFGGGGAEGHDGFGHFGHCGB<C.GGGGFCFCFFHHH0;FGGGGGGGGE;FGEFFF0;0
@M03495:530:000000000-LYBTV:1:1101:14070:3530 1:N:0:GCCCAGTG+AATTGCGG
GTCAGCATGTGAGCTTTGGATGGTTCTGGTTTATCAACGGCAAAATATAGATCGGAAGAGCACACGTCTGAACTCCAGTCACGCCCAGTGATCTCGTATGCCGTCTTCTGCTTGAAAAAAAAAAAATTCAGCAACTATGCTCCTAGCTAGGTCATCAAGGACTCATAGCTGGAGCTATTGTGTGACTAACATATAGCTGGAAGCGGGTGTGCGATAGCTGTGGGCAGGTCTGCTGATGTTCGTCCTCAAAG
+
CBCBCFFFFFFFGGGGGGGGGGGGHHHHHHHHHHHHHHGGGGGHHHHHHHHHHHGGGGHHHHHHHGHHHGHHHHHHHHHHHHFHGGEHFGHGHGFGFGHHHHGFGHGHGHGHHG0GFHHGE@GG/>01?1?11?0?=11>1111>11>1>0111100000../<0000000/../.00:000:;000:00000900000/.0/.------.9.9.9:0090//.9:.-.0:/0900009009....00900
@M03495:530:000000000-LYBTV:1:1101:10368:3553 1:N:0:GCCCAGTG+AATTGCGG
GTCAGCATGTGAGCTTTGGAGTGAAATCTCTTGTCTTAAGGAATAAAGGAAAAAGATTCCGTCGGAGGCTCGGTGCTCTACAGGTTCAACCTTTGTACTCTATTATTGCCTCACATTCCATCTCTTGTGAAAATATATTTGATTGGCTTTTCTGCAGGTTGTTTGCCAGGACTTTCCAAGACCTCCACTAGAAAACACAATAAACTTTTTGGAAGCTGGACAACTATCTTCATTTTTCAGAAACAGTGAAC
+
BACCCFFFFFFFGGGGGGGGGGHHHHHHHGHHHHHHGHHHHGHHHHHHHFHHHHGGHHHHHFFEGGGGGHHGGGGGHGHFHHHHHHEFEGHHHHHHHHFFHHHHGHHHFHHGHGHHHHHHGHHHHGHFHHEGHHHHHHHHHHGFFCGHHHGHGHGGHHHGHDEHHHHFGEGAGHHGH1?FAGFGHCG<B0F1FDB<G.C.00<DGH0DD0AC/;:.0C/:AC.::/GHBFFFGGGFFFFF00/FBF99B00
@M03495:530:000000000-LYBTV:1:1101:11755:3563 1:N:0:GCCCAGTG+AATTGCGG
GTCAGCATGTGAGCTTTGGAGTGAAATCTCTTGTCTTAAGGAATAAAGGAAAAAGATTCCGTCGGAGGCTCGGTGCTCTACAGGTTCAACCTTTGTACTCTATTATTGCCTCACATTCCATCTCTTGTGAAAATATATTTGATTGGCTTTTCTGCAGGTTGTTTGCCAGGACTTTCCAAGACCTCCACTAGAAAACACAATAAACTTTTTGGAAGCTGGACAACTATCTTCATTTTTCAGAAACAGTGAAC
+
CBBBCFFFFFFFGGGGGGGGGGHGHHHHHHGHHHHHHHHHHHHGHHHHGGHHHHGGHHHHHHHGGGGGGHHGGGGGHHHHHHHHGHFHHHCGHHHHHHHHHGHHFHGHHHHHHHHHHHHHGHHHHHHHHFHEHGHGHHHHHGHHHHHHHHHHHHGFHHGGCAGGGHHHGFFFHHGHHGFF0FGGGHHHHHHFGDHHHHGEFHD<GGFHGHGGHHFFGHGAHHFAHHGHBHGFGFFGGEFEFFBGGGGGBF0
@M03495:530:000000000-LYBTV:1:1101:19083:3612 1:N:0:GCCCAGTG+AATTGCGG
GTCAGCATGTGAGCTTTGGAATTAGTAAATTCGTTGACGACAGAAGGAGCAAATAACGACCACAGGGAGGGTGGTTTATCAACGGCAAAATATAGATCGGAAGAGCACACGTCTGAACTCCAGTCACGCCCAGTGATCTCGTATGCCGTCTTCTGCTTGAAAAAAAAAAATGGCGGCTTCACTAATAGTCTCACTATTGTGCCAACACGCTACGATCTACTCCATCATCGTCCTGTGACCCTGCTGCCACG
+
BBBBBFFFFFFFGGGGGGGGFGHHHHGFFHHHGGGHHHGGGGFHFHHHHGHHHHHHHGGGGGHHGHGFEGG1FEGFHHHHHHHGGGGGHHHHHHHGHGHGEFGHHHHHHGGHEHFFFHGHHHHHHGFGGGGFFGHGGFGHH?DGFFHC<@GA1FFHHFHCBDFACD-A?-.0;9-----/;B/9/;///////;//9;///////.9.9-9.-..:.9//9/////////....///;//.9..///./;-
@M03495:530:000000000-LYBTV:1:1101:8230:3614 1:N:0:GCCCAGTG+AATTGCGG
GTCAGCATGTGAGCTTTGGAGTGAAATCTCTTGTCTTAAGGAATAAAGGAAAAAGATTCCGTCGGAGGCTCGGTGCTCTACAGGTTCAACCTTTGTACTCTATTATTGCCTCACATTCCATCTCTTGTGAAAATATATTTGATTGGCTTTTCTGCAGGTTGTTTGCCAGGACTTTCCAAGACCTCCACTAGAAAACACAATAAACTTTTTGGAAGCTGGACAACTATCTTCATTTTTCAGAAACAGTGAAC
+
BBAABFFFFFF5EGGFGGGGGGFHGGHFFAGFCAGGHFHHFFBGGHFFHHHHEGFGHFHFBFHG0EEEDEGECEGGBGHHFGHF3GHBGGFFGHHFHHHHHHHHHHGBFHFGHHHGGFFFHHHDGHHHHHHFFHHGHHHGHHHH1GHHHHDGHFHHFFGHGGH0FFHFGEGEHHHHGF1FCGB1G<GBGGGBFFGFGACCBGDDHHFDG0CG/GHEFFGGGGCCFGF;CGFGFFFBBBBFF0CF/CBF0F0
@M03495:530:000000000-LYBTV:1:1101:13873:3641 1:N:0:GCCCAGTG+AATTGCGG
GTCAGCATGTGAGCTTTGGAGTGAAATCTCTTGTCTTAAGGAATAAAGGAAAAAGATTCCGTCGGAGGCTCGGTGCTCTACAGGTTCAACCTTTGTACTCTATTATTGCCTCACATTCCATCTCTTGTGAAAATATATTTGATTGGCTTTTCTGCAGGTTGTTTGCCAGGACTTTCCAAGACCTCCACTAGAAAACACAATAAACTTTTTGGAAGCTGGACAACTATCTTCATTTTTCAGAAACAGTGAAA
+
BABCCFFFFFFFGGGGGGGGGGHHHHHHHHHHHHHHHHHHHHHHHHHHHFHHHHGGHIHHHHHGGGGGGHHGGGGGHHHHHHHHHHHHHHHHHHHHHHHHHHHHHHHHHHHHHHHHHHHHHHHHHHHHHHHHGHFHHHHHHGHHGHFHHGHHHHHHHHHHHGHHHHHHHHHHHHHHGHHGHGHHHHHHHHHHHEGFHHGGHHHHHHHGHHGGEHGHHHHEHEHHHHGHHHEFGGGGGFFGGGGGGFFGFF0
@M03495:530:000000000-LYBTV:1:1101:9072:3651 1:N:0:GCCCAGTG+AATTGCGG
GTCAGCATGTGAGCTTTGGAGTGAAATCTCTTGTCTTAAGGAATAAAGGAAAAAGATTCCGTCGGAGGCTCGGTGCTCTACAGGTTCAACCTTTGTACTCTATTATTGCCTCACATTCCATCTCTTGTGAAAATATATTTGATTGGCTTTTCTGCAGGTTGTTTGCCAGGACAGGTCGTGATTGCTGGAGCAGGTATGATATAATTCTAGGATTTGACAGATGAATAATTTACATATATATCTAACTTTGA
+
BCCCCFFFFFFFGGGGGGGGGGHHHGHHHHHHHHHHHHHHGGHHHHHHHHHHHHGGHHIHHHHGGGGGGHHGGFFGHHHHHHHHHHHGGFFGHHHFGHHHGHGHHHHHGHHHHHFHHHHHHHHHHHHFHHFHGFBHFHHHHBHHHHHHGHHHHHFDGGHHHDHHFEHHGHHHGFEGGCGFHFHHFGHGHFFHHHHFFHHHHHHHGEHFFGFGHHFHHHFF/CGG:;<0CGHBG0CBF0FFBFFGBFFGFG0
@M03495:530:000000000-LYBTV:1:1101:23223:3652 1:N:0:GCCCAGTG+AATTGCGG
GTCAGCATGTGAGCTTTGGAGTGAAATCTCTTGTCTTAAGGAATAAAGGAAAAAGATTCCGTCGGAGGCTCGGTGCTCTACAGGTTCAACCTTTGTACTCTATTATTGCCTCACATTCCATCTCTTGTGAAAATATATTTGATTGGCTTTTCTGCAGGTTGTTTGCCAGGACTTTCCAAGACCTCCACTAGAAAACACAATAAACTTTTTGGAAGCTGGACAACTATCTTCATTTTTCAGAAACAGTGAAC
+
AABBBFFFFDF5FGGCGGFBGGHFBAGGGFHHHGHCGFFHHEGHHHHGH2GFFHGGGFFGEFGCCEEGGHHGG?EEGHHHHHHHHHFHHHFHHGHGBGHHGHFHGHHFB3FHHHHHGHHBHBGHHHHHHFBGDGHGHHBFF?4FGFGEFH1GFBBD?GGHF<G@B@FFHHAAHFBFFHHGABGEHEGFD0<<F1CGAGGED0<DDDD0<GD?GCG.CFBC.0C;:CG000CFF0FFFGFFB0:FBF;0BF0
@M03495:530:000000000-LYBTV:1:1101:8316:3711 1:N:0:GCCCAGTG+AATTGCGG
GTCAGCATGTGAGCTTTGGAATTAGCTGGTTTATCAACGGCAAAATATAGATCGGAAGAGCACACGTCTGAACTCCAGTCACGCCCAGTGATCTCGTATGCCGTCTTCTGCTTGAAAAAAAAAAAACACCCTAACTATCAATCTGCATCAGAGATGTGTGGAATCCCACTGTAAACCATGAAAGTAGTACCTAATGTGAAGCACTCCAGTGCCTACAGCTGCGCGTGTTAGCGAGACACACAGTTACACGA
+
ABABAFFFFFFFGGGGGGGGGGGHHGHHHHGHHHGFGHGCEE?GHFHHHHHHHHGDGGHHCFHGHGGGGEAEGHHHHFGGHHGFFGGHGHFHHHFGGGBHHHGGGHGHFBHHHHFHGH?E@FC/<///0///0001>11>1>1111=1>111</00=00..0000000.;000000/.000;00000;00000/00;90;B09/0//;/=00000//090/9--;--..///99--....:../;////.-
@M03495:530:000000000-LYBTV:1:1101:18749:3719 1:N:0:GCCCAGTG+AATTGCGG
GTCAGCATGTGAGCTTTGGAGTGAAATCTCTTGTCTTAAGGAATAAAGGAAAAAGATTCCGTCGGAGGCTCGGTGCTCTACAGGTTCAACCTTTGTACTCTATCATTGCCTCACATTCCATCTCTTGTGAAAATATATTTGATTGGCTTTTCTGCAGGTTGTTTGCCAGGACTTTCCAAGACCTCCACTAGAAAACACAATAAACTTTTTGGAAGCTGGACAACTATCTTCATTTTTCAGAAACAGCGAAA
+
AABBCFFFFFFBGGGGGGGGGGHHHHHHHHHHHHHHHHHHHHHHHHHGHHHHHHGGHHHHHHGCFGGGGHHGGE?EFHHHHGHHGHFHHHFHHHHHHHHHHHHGHHHGGHHHFHHHFHGHHHHHGHGDGHHGFHHHGFHHHHFHGFGHHHHHHGHBFFHHHAFGHFBGFEEHHHHFHHGHHHHFHFHHGHGFFGHHHH..D0DDFHHHGHGGGHHHGFCCHHEHHHHHGGEFGGGGFGF9FBBBBB.=9C-
@M03495:530:000000000-LYBTV:1:1101:14543:3734 1:N:0:GCCCAGTG+AATTGCGG
GTCAGCATGTGAGCTTTGGTCCAGCCTGAGTCCTGGTTTATCAACGGCAAAATATAGATCGGAAGAGCACACGTCTGAACTCCAGTCACGCCCAGTGATCTCGTATGCCGTCTTCTGCTTGAAAAAAAAAAAGAACAGAACACGTCTGAACTCCATTCACTTGCGTTACTCTCGTATGTCTACCTCTGATGTATCAACACATATAGTACGTGATATCGTCTTCATGTGATTAGTACTCTGATCGTACTGTG
+
?AAABFFFFFFFGGGGGGFGGGHFFGHHHHFGHHFHHHHFHGHHHGGGGGHFHHHHHFHHEGDGGFHHFGCFEFGFGFHHHHGHHHHHHCFFFEA@FGG4GFGEFGHHHGECHGHHHHHHHAFGFCD<D////?<0000>FHF.<FG.>1F=D</00<<00000-<<:.00<:.:;//00;0000000000000000/09.;0000;00.9/9/900.9...//;//////////////////.;.../9/
@M03495:530:000000000-LYBTV:1:1101:12155:3748 1:N:0:GCCCAGTG+AATTGCGG
GTCAGCATGTGAGCTTTGGTTTATCAACGGCAAAATATAGATCGGAAGAGCACACGTCTGAACTCCAGTCACGCCCAGTGATCTCGTATGCCGTCTTCTGCTTGAAAAAAAAAAACAGAAACATATCTTGGATTGTCAGGTAATTACTATGAAACAACATAACTCCCTCATATGTGCAGACATATAACACTAATGTACCGACAAATTGTTTCGACGAACAGCAGAAATAAGATATGCACGAACAGTACTAA
+
BABBBFFFFFFFGGGGGGGGGGHHHHHHGGGGGGHHHHHHHHHHGGGGHHHHHHHGHHHGFHHHHHHHHHHHDHGGFHGHHB4FGHFFHHHHGEGHEGHHHHHHF3GFHGECC?<//22222=2>2111?11?10?11?01??111>11<11=1>0<../000000.//.00=000=000./0:;00;00:/:G0000;..---/00000/0:..-----;.9A//00000;:090000...9-/000;00
@M03495:530:000000000-LYBTV:1:1101:14925:3767 1:N:0:GCCCAGTG+AATTGCGG
GTCAGCATGTGAGCTTTGGAGTGAAATCTCTTGTCTTAAGGAATAAAGGAAAAAGATTCCGTCGGAGGCTCGGTGCTCTACAGGTTCAACCTTTGTACTCTATTATTGCCTCACATTCCATCTCTTGTGAAAATATATTTGATTGGCTTTTCTGCAGGTTGTTTGCCAGGAAGGTCGTGATTGCTGGAGCAGGTATGATATAATTCTAGGATTTGACAGATGAATAATTTACATATATATCTAACTTTGAT
+
CBCCCFFFFFFFGGGGGGGGGGHHHHHHHHHHHHHHHHHHHHHHHHHHHHHHGHGGHIHHHHHGGGGGGHHGGGGGHHHHGHHHHHHHHHHHHGHGHGHHHHHHHHHHHHHHFHHHHHHHHHHHHHHHHHFHHHHHBHHHHGHHHHGHHHHHHHEHHHHHGEHGHHHHGHHHHDGHGGGFFHHGHGGHHFEFHHHHHHHHHDDHGHHHGFBGHHHHGFHBGHG;CCGGHHHHEH<GHGGGGGFBFGGGFF0
@M03495:530:000000000-LYBTV:1:1101:9088:3814 1:N:0:GCCCAGTG+AATTGCGG
GTCAGCATGTGAGCTTTGGATGGTTCTGGTTTATCAACGGCAAAATATAGATCGGAAGAGCACACGTCTGAACTCCAGTCACGCCCAGTGATCTCGTATGCCGTCTTCTGCTTGAAAAAAAAAAACAAGTGAATCATCACACTGCACAAATGCTGTTCACACGTGATACACGCTCTGAGCACACCTATTACACACAGTACCTATACTACGTGTTAACCTGTAGATCTATATTGCATGCAGAGCGTACCGGT
+
CCCCCFFFFFFFGGGGGGGGGGGHHHHHHHHHHHHHHHGGGGGHHHHHHHHHHHGGGGHHHHHHHGHHHGHHHHHHHHHHHHGHGGGHHHGH4FHHFGHGHHGFGHGHHHHHHHGHFGHGGFG////?011?11?11?1<110111110011111111<10/-...<0000.-...000/0./..//0000;00...:00000;00000:./:;00;00.;0000/////://////////./-..-..--
@M03495:530:000000000-LYBTV:1:1101:7880:3852 1:N:0:GCCCAGTG+AATTGCGG
GTCAGCATGTGAGCTTTGGAATTAGTAAATTCGTTGACGACAGAAGGAGCAAGATAACGACCACAGGGAGGGTGGTTTATCAACGGCAAAATATAGATCGGAAGAGCACACGTCTGAACTCCAGTCACGCCCAGTGATCTCGTATGCCGTCTTCTGCTTGAAAAAAAAAAACGCGCAATCGACAGACACACAACAACACCTCGATAGCCCTCACATTGTATAGACATATGATCTAATACAACAACTACTTA
+
AABAAFFFFFFBFGGGGGGGGEGHHGHHGHHFG4EGHFG2EFEFGGHHFEHHHHHHHHGGGGGH1FFEAAEE1?>EFHHEHGFHGCGEFHBGG4GGHFEGDDGGHHBBHHHGHHHGGHHHHGHHGHHFGGECGH1FG?111FFGHHH1<<<GEGHHHDHHF00DG?D-:-;.-----9.0..-9-/..9...........;.../.;//9..../9//;9///////9/////////99///...9/////
@M03495:530:000000000-LYBTV:1:1101:12565:3866 1:N:0:GCCCAGTG+AATTGCGG
GTCAGCATGTGAGCTTTGGAGTGAAATCTCTTGTCTTAAGGAATAAAGGAAAAAGATTCCGTCGGAGGCTCGGTGCTCTACAGGTTCAACCTTTGTACTCTATTATTGCCTCACATTCCATCTCTTGTGAAAATATATTTGATTGGCTTTTCTGCAGGTTGTTTGCCAGGACTCCACTAGAAAACACAATAAACTTTTTGGAAGCTGGACAACTATCTTCATTTTTCAGAAACAGTGAACAACCCACACAG
+
BBCCCFBFFFFDGGGGGGGGGGHHHHHHHHHHHHHHHHHHGHHHHHHHHHHHHFGGGHHHGHHGGGGGGHHGGFGGHHHHGHGHHHHHHHHHHHHHHHHHHHHHHGHHHHHHHHHHHHHHHHHHHFHGHHHBGGHHHHHHHHGHFHHGHHHHHHGHHFHHHDGHFHHHHHFHHGHHHHHHGGHHGHEHGHFHHDGHHHHGGBGFEHHGHGHHECGHHHHGGHHHHHHHHHFFGGFCFFFGGGFDAFFGGG;
@M03495:530:000000000-LYBTV:1:1101:23533:3880 1:N:0:GCCCAGTG+AATTGCGG
GTCAGCATGTGAGCTTTGGTCCAGCCTGAGTCCTGGTTTATAACGGCAAAATATAGATCGGAAGAGCACACGTCTGAACTCCAGTCACGCCCAGTGATATCGTATGCCGTCTTTTGCTTGAAAAAAAAAACTGGCGGGCATTTCTGTCGGTGCCAGCCTTCCGGCCGAGGTTTCTTGCTTCCGTGTCCTGAGGGCGATTCCGTGCTAGTTCTTCCTACCCTCCATCGCTTGTGCTGCGTCTTCCCTGCTAT
+
A>>AAFD@FDFFGFEGGFFE1FGC0FHG0FGFFHDBAAFHFFCHGGGGA001EGFHFGGEAEFECGFFGFHEEGHG12@1FHFGEFFH/0?>?FBF1222FE>BFFDDE>EGG2>B1GFHHB<B0@//<//<10/</-<</D0D=D00.-::-;;C../00/.--9----;/0000/9;;B/AF---99/9-9------////---;F///////9//--/---/9-;---9/;///9----//-//;/9/
@M03495:530:000000000-LYBTV:1:1101:16154:3884 1:N:0:GCCCAGTG+AATTGCGG
GTCAGCATGTGAGCTTTGGAGGGCGAGGGTGGTTTATCAACGGCAAAATATAGATCGGAAGAGCACACGTCTGAACTCCAGTCACGCCCAGTGATCTCGTCTGCCGTCTTCTGCTTGAAGAAAAATAGCGCTGGCGGGAATTCCTACAGCTTAAATCCATCAGGACGAGATGTCCCACTCCTTGGCACATGATGTTTCCGTGCTTCTTTCTCTCTCTGACCTGGCTCTTCCCACAGCTTCACTTCCACTTC
+
A11AAFDFBB3F11GFDD11BE0EEAA00/A///AAAE2FHFGG//A01BFB2@FFGE>F/GGEGFHHG0/>?1BB1BG11B11B?GEE/FHGG2FHGFF//?EFE?<FCFGD1F1G<11@0000011@////<//<-<AC0;0G00/0:000;:;0/0;<0B9/.9--9.990000.;//0;0//00;;/////////9/---/9//;///;///////9/;---/////-/;-:-;/9//;/;/////;
@M03495:530:000000000-LYBTV:1:1101:14766:3921 1:N:0:GCCCAGTG+AATTGCGG
GTCAGCATGTGAAGCTTTGGTGCCGCCCTGGTTTATCAACGGCAAAATATAGATCGGAAGAGCACACGTCTGAACTCCAGTCACGCCCAGTGATCTCGTATGCCGTCTTCTGCTTGAAAAAAAAAAAAACATAAGATCTTAACAGCAGAAGATCGATTTCGCACATCAACAGTTCATATTCTAATCTCCATATATTTCCATCTCATAATACTTCAGTGATGTCGTACGCTCTGCTAATGAACATGATCATA
+
AABABFFFFFFFGGGGGGGGGGHHGGGGGHHHHHHHHHHHGGGGGHHHHHHHHHHHGGGGFHHHHHHGHHHGHHHHHHHHHHHHGHGGGHGHFGDGHHGFHHHFGEEHGHFHGHHHGGGHFGG@C//--..111111<0000000././///0<...0.</.::-0::0/9/000000000900;0000000000;0900000000;090009///://////....:..;./////9/////9/://///
@M03495:530:000000000-LYBTV:1:1101:16247:3949 1:N:0:GCCCAGTG+AATTGCGG
GTCAGCATGTGAGCTTTGGTCCAGCCTGAGTCCTGGTTTATCAACGGCAAAATATAGATCGGAAGAGCACACGTCTGAACTCCAGTCACGCCCAGTGATCTCGTATGCCGTCTTCTGCTTGAAAAAAAAAAAAACCAACGCACAAAGACGACGATGACACTATGTAGTACAGCGAACCATTAAATCGATTCACACTCTCTACACTCCTTATCATACCATCCACGATCTTCTCGCTATGCATCTGCCGACTT
+
BABBCFFFFFFFGGGGGGGGGGHHHGHHGHGHHHHHHHHHHHHHHGGGGGHGHHHHHHHHEFEGGHHHHHHHGHHHGBHGHHHGHHHHHFHGGFHEGHFFGHHGGHHHGGEFFGDGFHHHHFHHHHGFC////<>.><..--<-/./</.----:.00000/;0900;00000-:--9.0000090...000900//0:0000:0//00:0;0000/000.09.-.;.0:00.....0000000;0----.
@M03495:530:000000000-LYBTV:1:1101:23241:3970 1:N:0:GCCCAGTG+AATTGCGG
GTCAGCATGTGAGCTTTGGAATTAGTAAATTCGTTGACGACAGAAGGAGCAAATAACGACCACAGGGAGGGTGGTTTATCAACGGCAAAATATAGATCGGAAGAGCACACGTCTGAACTCCAGTCACGCCCAGTGATCTCGTATGCCGTCTTCTGCTTGAAAAAAAAAAAAAAAGTCGGGTACAGTTTAGATCTATCTCTAACATGTGAGTGGTTATGTATCTTGACCAACTGTGTCTGCCTCTACTGTTC
+
1A1>AFBDDFFBA1GGGGGGBFH1EAEBGGFFF0BGHFECCGG0EFH0EAF0GGFGF/AE/A/G0GGEGG?EFG/ECFHEB@>?@EGGHE1>22B>21F/>CEGGGGFFFE<FGE12BFFGHHGGD@/0F@/G11?1DDDG/?GHEDCCC0FGEFHFF1.00=G-:C@@---:-.00.--;-/;/////;/;/////9//////;////;//-9-///;////;/////--////////////9/99////
@M03495:530:000000000-LYBTV:1:1101:14972:3987 1:N:0:GCCCAGTG+AATTGCGG
GTCAGCATGTGAGCTTTGGAGTGAAATCTCTTGTCTTAAGGAATAAAGGAAAAAGATTCCGTCGGAGGCTCGGTGCTCTACAGGTTCAACCTTTGTACTCTATTATTGCCTCACATTCCATCTCTTGTGAAAATATATTTGATTGGCTTTTCTGCAGGTTGTTTGCCAGGACTTTCCAAGACCTCCACTAGAAAACACAATAAACTTTTTGGAAGCTGGACAACTATCTTCATTTTTCAGAAACAGTGAAC
+
CACCCFFFFFFFGGGGGGGGGGHHHHHHHHHHHHHHHHHHHHHHHHHHHHHHGHGGHIIHHHHGGGGGGHHGGGGGHHHHHHHHHHHHHHHHHHHHHHHHHGHHHHHHHHHHHHHHHHHHHHHHHHHHHHFHHHFHHHHHHGHHGFHHHHHHHHGHHHHHHGHHHHHHGHHHHHHGHHHHGHHHHHHHHHHB<FFFHFHEHFFFGHHHHHGGEHFEFHFFHHFHHHHHHHGGGGGGGGGGGGF9FFFGFF0
@M03495:530:000000000-LYBTV:1:1101:10859:4011 1:N:0:GCCCAGTG+AATTGCGG
GTCAGCATGTGAGCTTTGGAGTGAAATCTCTTGTCTTAAGGAATAAAGGAAAAAGATTCCGTCGGAGGCTCGGTGCTCTACAGGTTCAACCTTTGTACTCTATTATTGCCTCACATTCCATCTCTTGTGAAAATATATTTGATTGGCTTTTCTGCAGGTTGTTTGCCAGGAGGTCGTGATTGCTGGAGCAGGTATGATATAATTCTAGGATTTGACAGATGAATAATTTACATATATATCTAACTTTGATA
+
BCCCCFFFFFFFGGGGGGGGGGHHHHHHHHHHHHHHHHHHHHHHHHHHHHHHHHGGHIHHHHHGGGGGGHHGGEGGHGHHHHGHHHHHHGHHHHHHHHHHHHHHHHHHGHHHHHHHHHHHHHHHHHHHHHHHFGFHHHHHHGHHHGFGHHHHHHEDGGHHHDHHHHHGHHGFF<GCCFFFHFBHHHFHHGHGCFHHFHHHHGHGHHHEHHHHHFFGHHFFFG;GFCFBGBFBF0;FFBFFGGBFFFBF0F0
@M03495:530:000000000-LYBTV:1:1101:12965:4014 1:N:0:GCCCAGTG+AATTGCGG
GTCAGCATGTGAGCTTTGGAGTGAAATCTCTTGTCTTAAGGAATAAAGGAAAAAGATTCCGTCGGAGGCTCGGTGCTCTACAGGTTCAACCTTTGTACTCTATTATTGCCTCACATTCCATCTCTTGTGAAAATATATTTGATTGGCTTTTCTGCAGGTTGTTTGCCAGGACTTTCCAAGACCTCCACTAGAAAACACAATAACCTTTTTGGAAGCTGGACAACTATCTTCATTTTTCAGATACAGTGAAC
+
BABBBFFFFFFFGGGF5ECCFGHHHHHHHHHBG5DGGHBFFGFHFFFHGEHHFCEGHFFGFFGEEEEEEGHE??E0FGFHHHFFHHHHHBHHHBHFHHHFHHHHHHGF4FHHGFBHFGGBGGFHHHHHBGHHFF34FGFGHHFHFFCCGFHHEHBHHCGFC<GHHFFGHEHFGF1DFG1?0GHBG.GBFHHB>1>F<.C<<DG0/DGFHBDC/0/.:0CGABFE/CBCFFFFFGFGGFF0C0;90000CF0
@M03495:530:000000000-LYBTV:1:1101:12517:4026 1:N:0:GCCCAGTG+AATTGCGG
GTCAGCATGTGAGCTTTGGAATTAGCTGGTTTATCAACGGCAAAATATAGATCGGAAGAGCACACGTCTGAACTCCAGTCACGCCCAGTGATCTCGTATGCCGCCTTCTGCTTGAAAAAAAAAAAATATGGTACAACTAGGAGACGGTCAGACGGAGGGGTAGGCCGTACGCGCAAGTCGCGAGTTATAACTGTGCTATGAATGCGTGGCACAGAGCTAACCAGTCTCTCCAGCAAGTGCTCTTACACATG
+
A1AAAFFF1BFD1FGFE1BAFGHBFEFFABD0E3F3ACEE?0/BGBGH2AAFGAA/FEEGF1FGHGHFFEAFF1B1BFDGDGEFFE//BFFB2B2B?/>021E/>E/F1B1B11011F0//@//B/0111?111111<11010>.>..../0/-<..;-:.;..0/-9..-.-:9-;C/---99--/////9///9/////////;;----/--/:9//;/-/-////////99---////////;///9/
@M03495:530:000000000-LYBTV:1:1101:11320:4031 1:N:0:GCCCAGTG+AATTGCGG
GTCAGCATGTGAGCTTTGGAGTGAAATCTCTTGTCTTAAGGAATAAAGGAAAAAGATTCCGTCGGAGGCTCGGTGCTCTACAGGTTCAACCTTTGTACTCTATTATTGCCTCACATTCCATCTCTTGTGAAAATATATTTGATTGGCTTTTCTGCAGGTTGTTTGCCAGGACTTTCCAAGACCTCCACTAGAAAACACAATAAACTTTTTGGAAGCTGGACAACTATCTTCATTTTTCAGAAACAGTGAAC
+
CBCCCBFFFFFFGGGGGGGGGGHHHHHHHHHHHHHHHHHHHHHHHHGHGHHHHHGGHHHHFGHGGGGGGHHGGGGGHHFFHHHHHHGGHHHFHHHDFHHHHHHHFHHHHHHHHHFHFHBEHHHHHHHHHHHHFGHHHHHHHEHHHGGHHHHHHHEGHHHHHEGHHHHHHAHFHHHHHGBG0GHHHFHHHHG11FGHHHHEHFB<DGGGHHGGFFG.:C:.:CC.CC:;:C99FFFGFFGGGG/BFFFFFG0
@M03495:530:000000000-LYBTV:1:1101:22225:4046 1:N:0:GCCCAGTG+AATTGCGG
GTCAGCATGTGAGCTTTGGTCCGCCTGAGTCCTGGTTTATCAACGGCAAAATATAGATCGGAAGAGCACACGTCTGAACTCCAGTCACGCCCAGTGATCTCGTATGCCGTCTTCTGCTTGAAAAAAAAAAAAAAAAAATTAAGGTACTCATAGGGGCTGTGGTCTCCTATGGTATCCACTTAAGTCAGAGATATTCACCGTATGTCCATTATCGAACGCTGTCACGTCTCCGTCACTTTGCCATCATGTCC
+
BABBBFFFFFFFGGFGGGGGGGGGFDHGHHFHHHHAFHHFHGFGGGGGGHBGHHHHHHHH1EEEFHHGHHHGFHFGFHFFHHHEFGHF1GFGGE@3BBBBFA1E3BFGEEFHGHFHGFHGGHFEC@///<//-----:./0000<:CC00000:..--.:///;090000;0000000/0;;000900:;.////////;9..//////////9./.-...9///.9.../9;9../;//;//99//9://
@M03495:530:000000000-LYBTV:1:1101:17059:4047 1:N:0:GCCCAGTG+AATTGCGG
GTCAGCATGTGAGCTTTGGAATTAGTAAATTCGTTGACGACAGAAGGAGCAAGATAACGACCACAGGGAGGGTGGTTTATCAACGGCAAAATATAGATCGGAAGAGCACACGTCTGAACTCCAGTCACGCCCAGTGATCTCGTATGCCGTCTTCTGCTTGAAAAAAAAAAATGCAGAATAATATGAATCAGTCACAAAGTGATCGTTATAAAGTGACTATCAAGTACACAATACTGTTAGACATGCGGACA
+
BBBBBFFFFFFFGGGGGGFGFGHHFGHHHHHHGFHHHHGGGGGHHHHHHHHHHHHHGHGGGGGHEHEGAGGC1?/EEHHHHFGHGGGCCHHHGHHHHHGEGGGGHEHFHHHGHGHGFHHFHGHHHHGHGHGGGH<FGDBDGHFFFFHFFCDHGHHEDHHFHF0DGG-:--;.00000/00;0000000000990000./090009;...////;///////;////;//:99////9/////9;//.----
@M03495:530:000000000-LYBTV:1:1101:22112:4109 1:N:0:GCCCAGTG+AATTGCGG
GTCAGCATGTGAGCTTTGGAGACTGGTTTATCAACGGCAAAATATAGATCGGAAGAGCACACGTCTGAACTCCAGTCACGCCCAGTGATCTCGTATGCCGTCTTCTGCTTGAAAAAAAAACACTATCATACACTGATGCCTACATAATGCCAACTATTATTGTTGCTGCTTCTGCCGTGATATGATACATGTCTATCCGCTCACTCACTATACGTCACATATAGAGGTACTACCACTAAGCAATCCTACTT
+
BBCBCFFFFFFFGGGGGGGGGFGHHHGHHHHHHHHGGGGGGHHHHHHHGHHGGGGHGHHHHHGHHHGHHHHHHHHHGHHGHGGGHGHG4@FBGFEFHHEGEEFGHHHGHHHFCEFHGGCG/?02<>222>D22>2@2>?111011<111?111.0><11111=<0111<1000000-<-./00000000;0:00000/...-.:;9//00009.0.9.00000000//000;0/00///////;///////
@M03495:530:000000000-LYBTV:1:1101:21981:4149 1:N:0:GCCCAGTG+AATTGCGG
GTCAGCATGTGAGCTTTGGAGTGAAATCTCTTGTCTTAAGGAATAAAGGAAAAAGATTCCGTCGGAGGCTCGGTGCTCTACAGGTTCAACCTTTGTACTCTATTATTGCCTCACATTCCATCTCTTGTGAAAATATATTTGATTGGCTTTTCTGCAGGTTGTTTGCCAGGACTTTCCAAGACCTCCACTAGAAAACACAATAAACTTTTTGGAAGCTGGACAACTATCTTCATTTTTCAGAAACAGTGAAC
+
BBBBBFFFFFFBGGGFGGCGGGHHHHHHHHFHHHHHHHFHHFHHHHHGHHFHHGEEHHHFFFHGCECFGHHGFEGGHHHHHHFHHGHHHFHHHHHHGHHFFHHGHHHHHFHHHHHHHHEFHHHEHHHHHHHFHHFHHHHHFFHHB0BGGHHEHHGFHHCFFDHHH2GFFACEGFHHHFHF0GFHFHFHGFHFGDGGHHHGGHFH<0GFFHGGHGHAFFF..CGHHHGCGHBFG0FFGFEFB0:9FGFBFB0
@M03495:530:000000000-LYBTV:1:1101:11594:4152 1:N:0:GCCCAGTG+AATTGCGG
GTCAGCATGTGAGCTTTGGAGTGAAATCTCTTGTCTTAAGGAATAAAGGAAAAAGATTCCGTCGGAGGCTCGGTGCTCTACAGGTTCAACCTTTGTACTCTATTATTGCCTCACATTCCATCTCTTGTGAAAATATATTTGATTGGCTTTTCTGCAGGTTGTTTGCCAGGACTTTCCAAGACCTCCACTAGAAAACACAATAAACTTTTTGGAAGCTGGACAACTATCTTCATTTTTCAGAAACAGTGAAC
+
BABBBFFFFFFFGGGGGGGGGGHHGFGHHHHHHHHGGHDGHHHFHHHHHHFHHHGGHHHHBGHGGGGGGHHFGEEFHHHGHHHEHHHHHFHHHHFGHHHFHHHHHHHHHHHHHHGGFHHHFDHGFHGHHHFGHHHHHHFHGFHHEAFGGHGFGF3FGFFHFFHHFGGFFFAGFFHGE<FG0GGHHHHBGHB11>FHFHE.DD<DGFGGBFGGGFBGHHFFCBC::GHHBGFEFB09FFGFEFBBFGFGFF0
@M03495:530:000000000-LYBTV:1:1101:11944:4153 1:N:0:GCCCAGTG+AATTGCGG
GTCAGCATGTGAGCTTTGGAGTGAAATCTCTTGTCTTAAGGAATAAAGGAAAAAGATTCCGTCGGAGGCTCGGTGCTCTACAGGTTCAACCTTTGTACTCTATTATTGCCTCACATTCCATCTCTTGTGAAAATATATTTGATTGGCTTTTCTGCAGGTTGTTTGCCAGGACTTTCCAAGACCTCCACTAGAAAACACAATAAACTTTTTGGAAGCTGGACAACTATCTTCATTTTTCAGAAACAGTGAAC
+
CBBBBFFFFFFFGGGGGGGGGGHHHHHHHHHHHHHHHHHHHHHHHHHHHGHHHHGGHIHHGIHGGGGGGHHGGGGGGHHGHHHHHHHHHHHGHHHHHHHHHHHHHHHHHHHHHHGHHHHGHHHHHHHHHHHFHGHHHHHHHFHHHHFHHHHHHHGGGGHHHFHHHHHHGEHGHHHHHGDGEHHFHHGHHFHBGHGHHHHGGGHHFFHHHHGGGFBEHHGFFHGEHHGHHHGGGGGGGGGGFFGFFG0FFG0
@M03495:530:000000000-LYBTV:1:1101:11875:4160 1:N:0:GCCCAGTG+AATTGCGG
GTCAGCATGTGAGCTTTGGAATTAGCTGGTTTATCAACGGCAAAATATAGATCGGAAGAGCACACGTCTGAACTCCAGTCACGCCCAGTGATCTCGTATGCCGTCTTCTGCTTGAAAAAAAAAAGACGCGCTGGCGGGCATTTCTGAAGCTGACAGCATTAGGGCCGCTATGTCTAGCTCCGTGTGCTTAGCTGTGCTGGAGCTACTGTATCTTTCTGTCCTGGAGGTCTACTAGCCAGCGTATCATCTAC
+
A>>AAF1DF@DFFFDEGFFGGGFEAGGF0BFFGFHB30E?EEAF0FDE22DBGHGGCEFGHHHEHGBGFFHGHEFGFGE@GH/FF@ECFFFF2@2>FE0GHDE/E0FEHHBGHEFG>10/E////<0C////--.-A---/:;0;00;9B0BBB09.;09000./;A--9.;//9//B/F/9----/;;9//FF///;//-9--////;/9///999///////-9---:////////---;---//;/;9
@M03495:530:000000000-LYBTV:1:1101:20152:4167 1:N:0:GCCCAGTG+AATTGCGG
GTCAGCATGTGAGCTTTAGACAATTTATACAAGTAAATGACGAGTACTTTGGACAAATTTAATTAACCCTTCTCTTGGCCTGGTTTATCAACGGCAAAATATAGATCGGAAGAGCACACGTCTGAACTCCAGTCACGCCCAGTGATCTCGTATGCCGTCTTCTGCTTGAAAAAAAAAAAATCACTAACATTTCTATACGATCCGATTCTATAACCGTAGCAAACCGTTGCCAGACATGTGAGAGCATATGA
+
BBBBCFFFFFFFGGGGGGGGGGHHHHHHHHHHHGGGHHHHHGGGGHHHHHHGHHHHFHHIHIHHHHHHHHHHHHHHBFGGHGHHHHHHHHDGGGGGGHHHHHHHHGHGGGGGHHFHGHHGHHHGHHGHHHHGHHHHDFGGGG2B3B3FFGFDFFHHGDGHGFHHHFHEFFHHH?G-A@A:./</00;:/0000;0000..;......900;;00/-....///..-....///..;;9//:///.//////
@M03495:530:000000000-LYBTV:1:1101:21645:4179 1:N:0:GCCCAGTG+AATTGCGG
GTCAGCATGTGAGCTTTGGTTTATCAACGGCAAAATATAGATCGGAAGAGCACACGTCTGAACTCCAGTCACGCCCAGTGATCTCGTATGCCGTCTTCTGCTTGAAAAAAAAAAACTAACTATACACCACACGCAGTCTTTTCATTATGATTGTCATGTGATCTCGAATATGTATCTCATCATACTGTATGAGCTCTTGTCTATCTCTCACATCCTTCTAGTCCAAGCATTCTCTGCATTAGTTTGTTGTT
+
BABBCFFFFDFFGGGGGGGGGGHHHHHHGGGGGHGHHHHHHHHHGGGGFFGHHHHGHHHGHHHHHHHHHHHHGHGGGGGHHD@FGHGGHHHHGGGHGHHHHHHHFHHFHGGG/<//22@@22222>22//?//</-.11111>=1111111>10=000<000000.0/0.0=:;:0;000000:0;000000;000;90000000;000000099000000000000./0000000090000:000/:./.
@M03495:530:000000000-LYBTV:1:1101:18802:4198 1:N:0:GCCCAGTG+AATTGCGG
GTCAGCATGTGAGCTTTGGAGGCTGGTTTATCAACGGCAAAATATAGATCGGAAGAGCACACGTCTGAACTCCAGTCACGCCCAGTGATCTCGTATGCCGTCTTCTGCTTGAAAAAAAAAAAACAAACACTAAACATGTACTCGTAGGCTAATCTCGTGAAGAATCTAAAATAGAATCTAAAACCTACACTAAAAGATTGAAATGCCATAAATGTGATCATTTGAATGTTCTATCTAGATTGTATACTATT
+
AAABCFFFFFFFGGGGGGGGGGGHHGFGHHHHHHHGGGGGHHHHHHHHGHHGGGGGHHHEHGGHHHGHGHEHHHHHHHHEFGGGHGFBFFHHGFDGFGHGEEFFHHHGHHFHHHHH@ECGF/<///0<00<0111>11111=1.0.<.0000=000..</.0:/000:000;;C:00000000;./;///09/000.00000000000;00000009;00//:////////9/;/;///;///////////
@M03495:530:000000000-LYBTV:1:1101:16112:4230 1:N:0:GCCCAGTG+AATTGCGG
GTCAGCATGTGAGCTTTGGCGACAGAAGGAGCAAGATAACGACCACAGGGAGGGTGGTTTATCAACGGCAAAATATAGATCGGAAGAGCACACGTCTGAACTCCAGTCACGCCCAGTGATCTCGTATGCCGTCTTCTGCTTGAAAAAAAAAAATAATACAAGAATCAATTGATATACACCTACACATTAATATTGTATCGTAAGTCTAGTGAGTATAAGACACACACTTCACGTAGACGTACGTGTGTCCC
+
BABCCFFFFFFFFGGGGGGGGGGGGHHFHHHHHHHHHHHHGGGGGHEFEFCEGGAFFGFHHHHHHHGGGG@GHHHHGHHGHHGGGGHHHHHFHCCGHGHHHHHHHHHGHHGHGGDHGHHFBGFCFEHHGHGECHCHFBGHHG>CGFG-<C@-;;C000:000/::0000;000;90000//0/0/000000000;;000./.9.00000000000000000//9.9./9000../..;..;.-///;.000
@M03495:530:000000000-LYBTV:1:1101:23099:4234 1:N:0:GCCCAGTG+AATTGCGG
GTCAGCATGTGAGCTTTGGTCCAGCCTGAGTCCTGGTTTATCAACGGCAAAATATAGATCGGAAGAGCACACGTCTGAACTCCAGTCACGCCCAGTGATCTCGTATGCCGTCTTCTGCTTGAAAAAAAAATACAAGATCTTCATAATAATTGGGTGAATTTTTTTTAATAAACACTGCAAGTAGATAAATTACGCTTGTGTTTCCAATATAATTAGCCTTACCATCGGACGTGTATGCCACACCTTTTTTT
+
A>AAAFDFDFFFGGGFGFFFAABFGDCCGEGFF5FFFGHFGGFFFECGCEGHFHFHFEFF1EFFA11BBFG1EC1F1EEGDD3FG@FGH?1CEE?333@4B4E113FFF>/>GCBGHEDGE03B3BB/C?01@1110<11?@111111<1?11/<.<>>D11D>C-.<=00000.:0::0000000000:0:0...99.0;//000090000;000//;00/;00/...--..9.99////9..///;;--
@M03495:530:000000000-LYBTV:1:1101:20821:4247 1:N:0:GCCCAGTG+AATTGCGG
GTCAGCATGTGAGCTTTGGAATTAGTAAATTCGTTGACGACAGAAGGAGCAAGATAACGACCACAGGGAGGGTGGTTTATCAACGGCAAAATATAGATCGGAAGAGCACACGTCTGAACTCCAGTCACGCCCAGTGATATCGTATGCCGTCTCCTGCTTGAAAAAAAAAAAACATAGAACTTCAGAAATGTGGTTAGCAACGTGTGCTGCGATTGCAACTACTCATATTAGCTGACTCTATACTCATGTCG
+
>AAAAFFBFFFBGGFGFGGGFFHHFHGHDAFEABE4FGE2EEGC3C2FFGHEGFHHHBAF?0AA1GHG1E?E1?/11BGHHGF3EC//E023F4BEGG??/EF/FFFGHHH@BGHGEFCGF2C2@22G<CCDDG111?<FHE0?FFH1<.->01=11<1<.00DGGG?D:--..00009:;000000900;00/99.///.;9././///-9...///:/;///////////9//.;//;//;///9///.
@M03495:530:000000000-LYBTV:1:1101:17504:4268 1:N:0:GCCCAGTG+AATTGCGG
GTCAGCATGTGAGCTTTGGATGGTTCTGGTTTATCAACGGCAAAATATAGATCGGAAGAGCACACGTCTGAACTCCAGTCACGCCCAGTGATCTCGTATGCCGTCTTCTGCTTGAAAAAAAAAACCACCATTTTTTCAATTCATATATTTAACAACATTCAATGTGATTACCCAGAATGTATGATTCTTATTTCTTCCTCCCCCTCTGTACGTCGTTTATTAGCGTTTTGACTCATTCATCTTGCTCTGTT
+
AAAAA1BDDFF@EGGFFFG1BFFB1AEGGGDAFGHBGHA0EE/BC1EFGF22FGGGGGHG0BAGHEEGAF1DGFDFF1FGGG/FFECH1112B@2>//0>21>?/0?2>1DEGC>>>10<>//>/<<?//<1@11>GB1FDBG1GD1FF1F1GB1..0>1=0DFDD0=00<=/0../=:00:0;<:;;0:;:0::CF0<C/:A.:./0000./.--...09;0/-.-;;--;//;B/9/////////;///
@M03495:530:000000000-LYBTV:1:1101:20129:4272 1:N:0:GCCCAGTG+AATTGCGG
GTCAGCATGTGAGCTTTGGAGTGAAATCTCTTGTCTTAAGGAATAAAGGAAAAAGATTCCGTCGGAGGCTCGGTGCTCTACAGGTTCAACCTTTGTACTCTATTATTGCCTCACATTCCATCTCTTGTGAAAATATATTTGATTGGCTTTTCTGCAGGTTGTTTGCCAGGACTTTCCAAGACCTCCACTAGAAAACACAATAAACTTTTTGGAAGCTGGACAACTATCTTCATTTTTCAGAAACAGTGAAC
+
A>AABFFFFFFFGGGGGGCGGGHHGHHHHHHHHHHHHGHHHHHHHHHHHGHHHHGGHHHHHFFGGGGGGHHGCEGGHHHHHHGHHHHHHHHGHHHHHHFHHHGGHHHGHHHHGHHFEFHFHGHHHGHFGHBGHGHEFFFHHEFHGH?FHHEGFHGGGGFHHFFBGFGGHHGHHHHGHHGFHFCHFFHHGHHF1G0F<CAGD00DGHFDHF?CFCC.CC/.:GFGBCGHHHF0BFFGFGFGB0;9CF0BBB0
@M03495:530:000000000-LYBTV:1:1101:14811:4282 1:N:0:GCCCAGTG+AATTGCGG
GTCAGCATGTGAGCTTTGGAATTAGCTGGTTTATCAACGGCAAATATAGATCGGAAGAGCACACGTCTGAACTCCAGTCACGCCCAGTGATCTCGTATGCCGTCTTCTGCTTGAAAAAAAAAAAATAACAAGAGATTAGACTGTCCGAGAGAGGTAGTACGTCGTCGCTGAGTTTAGCATGTCTTGACACGTATTACCGTCGGTGATGTACTTAACATATGTATTTGCAGTGCTTGTGTATGTGCATCTGT
+
BACABFFFFFFFGGGGGGGGGGHHHHHHHHHHHHHHHHGGGGGHHHHHHHHHHGGGGHHHHHHHGHHHGHGHHHHHHHHHHGHGGGHHHHGFHHHGGHHHHGGGHGHHHHHHHHHFHGGEGGC//01111=0=00111<1111111..---...<<0000</.--.--....;0000000000:000000.::00000...---..00;00000:00;000000000000:00000.:/0:0;00::0000
@M03495:530:000000000-LYBTV:1:1101:15212:4287 1:N:0:GCCCAGTG+AATTGCGG
GTCAGCATGTGAGCTTTGGTCCAGCCTGAGTCCCTGGTTTATCAACGGCAAAATATAGATCGGAAGAGCACACGTCTGAACTCCAGTCACGCCCAGTGATCTCGTATGCCGTCTTCTGCTTGAAAAAAAAAAAATAAATAACAATTACATGAATTCTTGTTTAACACAAATAGTATGTGTAGAATGCAGGATTTAATACTGTTATATTACTGATTAAATTGACATGGAGTTCGAGTACAAATTTATATATT
+
ABBBAFFFFFDDDGGGGG4FGGC4BFFABCGFHFEGHHHFGDDDFEE2E2EHHGHHFHFG5FEEF?GCHGHHH??FHF5GCHFHHFGB331BCEACG33@B4BCFFH3F3?ECFFGF4FFHFFGH30BDG?</<01><1=<1<>>G=11<1111000==00/0000/...0000:0:;00:;00:0000..00;00009000;00;00000000;00000;00090/0/9/;.;./.9/////;///:99;
@M03495:530:000000000-LYBTV:1:1101:7266:4325 1:N:0:GCCCAGTG+AATTGCGG
GTCAGCATGTGAGCTTTGGAGACTGGTTTATCAACGGCAAAATATAGATCGGAAGAGCACACGTCTGAACTCCAGTCACGCCCAGTGATCTCGTATGCCGTCTTCTGCTTGAAAAAAAAATACACTGAAAATAAAAAAAGTATGTCCTATCATCTAGTACATTCAAAAGCATACTACTAATAGATTAGCAATTCACATACATGTTCATTAATAACAATCACATACGCATGCAGCACCGTCACATCCATGGA
+
AA1>AB@BDFF31GGGGBGBG11FHE1BGEGFD3FEEC?EHGGHFHEHGHHGE/AGFBFHFAEA/AFHGHHHBGFG11FACGCC/FHFBGHHFFCHC2FEGGHG2>1FGHGEFEG0/E/B0111111111111111F@//<11111111111111<1<1>>1<00=00/</000000<00000::000;000:0000;00000:00000090000;09;0/0009...;.0;9/...----;///;/////
@M03495:530:000000000-LYBTV:1:1101:10453:4344 1:N:0:GCCCAGTG+AATTGCGG
GTCAGCATGTGAGCTTTGGAATTAGTAAATTAGTTGACGACAGAAGGAGCAAGATAACGACCACAGGGAGGGTGGTTTATCAACGGCAAAATATAGATCGGAAGAGCACACGTCTGAACTCCAGTCACGCCCAGTGATCTCGTATGCCGTCTTCTGCTTGAAAAAAAAAAAAACACATCACTAACTCCACATATGTCCACTCGAATTCTTGCTAAGACCTCAGTGAGCAGAATATAGTCATGGATCGTCTC
+
CCCBCFFFFFFFGGGGGGGGGGHHHHHHHHHHHHHHHHGGGGGHHHHHHHHHHHHHHHGGGGGHFHFGGGGGGGGGGHGHHHHHGGGGGHHHHHHHHHHHGGGGHHHHHHHGHGHGHHHHHHHHHHHGGHGGGHFGHGDGBG?EGHHHGEGHGHHHHHHH0CDGHGGGGC-:-.9;.000090000000/00000;00000:.9/0:000;0900000/0000090000///90000009000000./../
@M03495:530:000000000-LYBTV:1:1101:8074:4370 1:N:0:GCCCAGTG+AATTGCGG
GTCAGCATGTGAGCTTTGGAGTGAAATCTCTTGTCTTAAGGAATAAAGGAAAAAGATTCCGTCGGAGGCTCGGTGCTCTACAGGTTCAACCTTTGTACTCTATTATTGCCTCACATTCCATCTCTTGTGAAAATATATTTGATTGGCTTTTCTGCAGGTTGTTTGCCAGGACTTTCCAAGACCTCCACTAGAAAACACAATAAACTTTTTGGAAGCTGGACAACTATCTTCATTTTTCAGAAACAGTGAAC
+
BBBBBFFFFFFFGCGGGGGGGGBFFGFFHHHHHDGHHGHHHFHHHHHHHFHHHHGGHHHGHHHGGGGGGHHGGEEEFHHHGGHHHGHHHHHHHHHHFFHHHHHHHHHHHHHHHHHHHHHFFGHHHHHGFGGFFGHHHHHHHFFHFHHHHHGHHFGBBGFHFFHHHGHDFGEGHHGHHG1FAGHHHGFFHHH1>=GHHEHCDFGBGFHHHGGGFBGAHHHAGHFEHGFFFGFFEFGGFGFEFBFFGBCB000
@M03495:530:000000000-LYBTV:1:1101:8616:4370 1:N:0:GCCCAGTG+AATTGCGG
GTCAGCATGTGAGCTTTGGAGTGAAATCTCTTGTCTTAAGGAATAAAGGAAAAAGATTCCGTCGGAGGCTCGGTGCTCTACAGGTTCAACCTTTGTACTCTATTATTGCCTCACATTCCATCTCTTGTGAAAATATATTTGATTGGCTTTTCTGCAGGTTGTTTGCCAGGACTTTCCAAGACCTCCACTAGAAAACACAATAAACTTTTTGGAAGCTGGACAACTATCTTCATTTTTCAGAAACAGTGAAA
+
BBBBAFFFFFFFGGGGGGGGGGBFGFHHHBFHHHHHHHHHHHHHHHHHHFHHHHGGHHHHHGHGFGGFGHHGGEEGHHHHHFHHHHHHHGHHHHHHHHFHHHHHHHHHHHHHHHHHHHHHHHHGHHHFGHGGFGHHHHHHH4GHFGGFHHHBGFHHHHGHGDHHHHHF2<FHHFGFHDFFHGHHHEGFFHH1FGHHG.G<GGH<DGHHHFGGFBGEHHF.GFGGHCG;GGGGGGGGGGGFFBFFGGBFGF0
@M03495:530:000000000-LYBTV:1:1101:17237:4370 1:N:0:GCCCAGTG+AATTGCGG
GTCAGCATGTGAGCTTTGGAGTGAAATCTCTTGTCTTAAGGAATAAAGGAAAAAGATTCCGTCGGAGGCTCGGTGCTCTACAGGTTCAACCTTTGTACTCTATTATTGCCTCACATTCCATCTCTTGTGAAAATATATTTGATTGGCTTTTCTGCAGGTTGTTTGCCAGGACTTTCCAAGACCTCCACTAGAAAACACAATAAACTTTTTGGAAGCTGGACAACTATCTTCATTTTTCAGAAACAGTGAAC
+
ABBABFFFFFFFGGGGGGFGGGCHHHHHHHHHHHHHHHHHGHHHHHHHHHHHHGGGGHHHHHHFGGGGGGHGGGGGHHHGHFGHHHHHFHHHHHHGHHHHHHHHHHHHHHHHGHHHHHHHHHHGGHHHHHHGHGEHHHHHHGFHHAGHGHHHHHHHEEFGHDFHHGHHGHHHHHHHHHHHFHHHHHGHHHHEGGFFHHHGHBGFHHGHHHGGECCEHF/CGFFEFHHH0BFGGFFFFGGG0BBBFFGGGGB
@M03495:530:000000000-LYBTV:1:1101:7811:4371 1:N:0:GCCCAGTG+AATTGCGG
GTCAGCATGTGAGCTTTGGAGTGAAATCTCTTGTCTTAAGGAATAAAGGAAAAAGATTCCGTCGGAGGCTCGGTGCTCTACAGGTTCAACCTTTGTACTCTATTATTGCCTCACATTCCATCTCTTGTGAAAATATATTTGATTGGCTTTTCTGCAGGTTGTTTGCCAGGACTTTCCAAGACCTCCACTAGAAAACACAATAAACTTTTTGGAAGCTGGACAACTATCTTCATTTTTCAGAAACAGTGAAA
+
BAAB?FFFFFFFCBBGGGGGGGFFGHHHHGFHH5FGHHHHHHHHHHHHHHHFHHGGHEHFHHHGGGGGFHHGG>EEHHHGHHHHDGHEHHHHHFHFGHHHHHHHHEBFHFFGHHHFHFHHGHHHHHHHGHGGHGGHHF4FGGGHFGGBGGFGHHHGEH@FFAGHFHHFHHEHFHHHHEH10GFFFHGFHEFB1>GFCA<CG0GFHHHHHHC?/GF.B:CGHFHEHFBC0CFFFBFFGGGEB;FF/B0CFF0
@M03495:530:000000000-LYBTV:1:1101:22157:4409 1:N:0:GCCCAGTG+AATTGCGG
GTCAGCATGTGAGCTTTGGAGTGAAATCTCTTGTCTTAAGGAATAAAGGAAAAAGATTCCGTCGGAGGCTCGGTGCTCTACAGGTTCAACCTTTGTACTCTATTATTGCCTCACATTCCATCTCTTGTGAAAATATATTTGATTGGCTTTTCTGCAGGTTGTTTGCCAGGACTTTCCAAGACCTCCACTAGAAAACACAATAAACTTTTTGGAAGCTGGACAACTATCTTCATTTTTCAGAAACAGTGAAC
+
CCCCBFFFFFFFGGGGGGGGGGHHHHHHHHHHHGHHHHHHHHHHHHHHGHHHHHGGHGHGHIHGGGGGGHHGGFGGHHHHHHHGHHHGEGHHHHGFGHGHHHHHHHGHFHHHHHHHGHHHHFHFGHHHHHHHGGHHHHHHHGHH3GHHHGGHFHEHGHAGGCHFHGHHHGGEFHHHHFGFAGCGHHGHHHHBD<FFACGEHFF0<DFFHHGGFGFGHH/.:GHHGHHGHHGGGFGBFBFGG0CFFFFF0F0
@M03495:530:000000000-LYBTV:1:1101:13866:4429 1:N:0:GCCCAGTG+AATTGCGG
GTCAGCATGTGAGCTTTGGAGTGAAATCTCTTGTCTTAAGGAATAAAGGAAAAAGATTCCGTCGGAGGCTCGGTGCTCTACAGGTTCAACCTTTGTACTCTATTATTGCCTCACATTCCATCTCTTGTGAAAATATATTTGATTGGCTTTTCTGCAGGTTGTTTGCCAGGACTTTCCAAGACCTCCACTAGAAAACACAATAAACTTTTTGGAAGCTGGACAACTATCTTCATTTTTCAGAAACAGTGAAC
+
BABABFFFFFFFGGGGGGGGGGHHHHHHHHHHHHHHHHHHHGHHFHGHHHHHHHGGGHHHFGGEFGGGFHG?EEDGFHHHHGHFHHHHHHHHHFHHHHHHHGHHHHGHHHGHHHHHHHHHHHHHHHHHGHGHHGHFHHHHHBHHHHGFHGFFHGEFHEHHHDFHHHHHFGGHEHGHHGFFFFHHHHFFHHHFDFFHGFHGGBD<DGHHHHGGHFFHFHCGHHFHGEHHGHFGGFFGGGGGGFGBFGFFGF0
@M03495:530:000000000-LYBTV:1:1101:15282:4429 1:N:0:GCCCAGTG+AATTGCGG
GTCAGCATGTGAGCTTTGGATGGTTCTGGTTTATCAACGGCAAAATATAGATCGGAAGAGCACACGTCTGAACTCCAGTCACGCCCAGTGATCTCGTATGCCGTCTTCTGCTTGAAAAAAAAAAATGACTGATACTGAGTAAACAGTTCATCCACTACAGCAATAGCTAAGAATATATGAATAGACGATGTTGACAGTATTCAATGTAGCTTGACACTTATCTTCACTGCTATATGTGACTAGTCCGAACC
+
BABCCFFFFFFFGGGGGGGGGGGHHHHHHHHHHHHHHHGGGGGHHHHHHFHGHHGGGGHHHGHHHGHHHGHHHGHHHHHHHHGHGGGHHHHHHHHHFGHHHHGEGHGFHHHHHHFHHHGGGFBCB022211111?=1?1=1?1=1011>=111111>01<10/0<0<0000<0<0=00000;0000:-...000:00:00000000;00900/.000090000000000;90;0009909000000...--
@M03495:530:000000000-LYBTV:1:1101:15185:4451 1:N:0:ACCCAGTG+AATTGCGG
GTCAGCATGTGAGCTTTGGAATTAGTAAATTCGATGACGACGATAGGGACAAGATAACGGCCACAGGATGGGCGGTTTATTATCGGCAGAATATACATCGGAAGAGCACACAGCTAAACTCCATGCACTCGCATGGCGCCCGTAGGCCGTCTTCTGCTTGAAAAAAAAAAAAGCGCAATGTAACGTGATTCACAATATAGTTGAGCGATAAGATGTGATATTCCAAAGTCTACACGTAACTACAGAATCGG
+
CBCCCFFFFFFFGGGGGGGGGGHHHHHHHHH5266DG42B2222B2323B2F1B355AB00A0111113@111>F>/1F44B44?/////B44?44B44/?///002202B/0/222D222@22@@2F1F//A//00-.-----..00=--<:1:C1<:CGFFHHCGG-@-<..<9--.011119/../111110011<1111100--..<0<111111:1111111/111111/../..110001<11.<
@M03495:530:000000000-LYBTV:1:1101:13255:4458 1:N:0:GCCCAGTG+AATTGCGG
GTCAGCATGTGAGCTTTGGAGGGCGAGGGTGGTTTATCAACGGCAAAATATAGATCGGAAGAGCACACGTCTGAACTCCAGTCACGCCCAGTGATCTCGTATGCCGTCTTCTGCTTGAAAAAAAAAAAATGCAAAAGCCAACATCACGGGCAGGGACAGGTAGTGATGACCAGCAAGCGTTATTGTACGACAACAGAACAAACTCTCGGTCTAAAAAGCAGCATATACATATTGTCTGTAAATCTACATCA
+
CBBCCFFFFFFFGGGGGGGGGGGGGGGGGEFGGGHGHHHHHGGGGGHHGHHHHHHHHGGGGFGHHHHHGHHHGHHHHHHHHHHHHGGGGGHGHHG4GEGFDHHGHGFGFFHHHHHHHFFHHHGGG?>-<.00=00//..//../:00..--:.--....:00;0/;000000;.///.....900;00...:-..//0///:.0000..;..00099..0//.00000;00000:000900009090;000
@M03495:530:000000000-LYBTV:1:1101:11697:4469 1:N:0:GCCCAGTG+AATTGCGG
GTCAGCATGTGAGCTTTGGAGTGAAATCTCTTGTCTTAAGGAATAAAGGAAAAAGATTCCGTCGGAGGCTCGGTGCTCTACAGGTTCAACCTTTGTACTCTATTATTGCCTCACATTCCATCTCTTGTGAAAATATATTTGATTGGCTTTTCTGCAGGTTGTTTGCCAGGACTTTCCAAGACCTCCACTAGAAAACACAATAAACTTTTTGGAAGCTGGACAACTATCTTCATTTTTCAGAAACAGTGAAC
+
BBABBFFFFFFFGGGGGGGGGGGHHHFHHHHHHHHHHHHHHFHHHHHHHHHHHHGGHHHHGHHGGGGGGEHG?EEEGHHHHHHGHHHHEHGHHHHHHHHHHHHHGHHGHHHHGHGFHFBHGFHHGFHHHGHHHGBHHHHHHHHGFAGHAGHHHFFHEGHHGDHGHHHHHHFFHHHHHGBDFGHEGHHGHHEBFGHHGHECGGDDGFHHGGGCF;C.0FG.CHHHGHHHFHG0FFFFGGGGF0//BBCFBB0
@M03495:530:000000000-LYBTV:1:1101:19635:4491 1:N:0:GCCCAGTG+AATTGCGG
GTCAGCATGTGAGCTTTGGAGTGAAATCTCTTGTCTTAAGGAATAAAGGAAAAAGATTCCGTCGGAGGCTCGGTGCTCTACAGGTTCAACCTTTGTACTCTATTATTGCCTCACATTCCATCTCTTGTGAAAATATATTTGATTGGCTTTTCTGCAGGTTGTTTGCCAGGATTGCTGGAGCAGGTATGATATAATTCTAGGATTTGACAGATGAATAATTTACATATATATCTAACTTTGATAGCAGTCAC
+
DCCDDFFFFFFFGGGGGGGGGGHHHHHHHHHHHHHHHHHHHHHHHHHHHHHHHHGGHHHIHHHGGGGGGHHGGFGGHHHHHHHHHHHHHHHGHHHFHHHHHHHHHHHHHHHHHHHHHHHHHHHHHHHHHHHHGGHHHHHHHHHHHHHHHHHHHHGHHHHHHDHHHHHHHHHGGHGHHHFHHHHHFFGHGHHHGFHHHEGHGBFHHHHHHH/GGG=H0=DGFBHFGGHFFHHHBGGGHEHHHHHGHEFGGGB
@M03495:530:000000000-LYBTV:1:1101:23967:4512 1:N:0:GCCCAGTG+AATTGCGG
GTCAGCATGTGAGCTTTGGTTTATCAACGGCAAAATATAGATCGGAAGAGCACACGTCTGAACTCCAGTCACGCCCAGTGATCTCGTATGCCGTCTTCTGCTTGAAAAAAAAAAAATACAACAACTGGCACTCGCCTCTGTCTTGAAATATGTAACTATTTCTACCTGCAGTCTACTACAGCTTGTCATAAGGATATACAACCAGGATCGCACCTTCCTGCCCGCTTCGTCCTTCGACGTCTCACCAAGGC
+
BABBBFFFFFFFGGGGFGGEEGHGHHHHF?EGFHHHHHGHHHHGGDEGHHGGHHHCCHHGHGFHHHHBGFGEEHGGGH@FGF4BGCFFHHHHC?EGFBGHEGFHFFFGFEGG/<</0222<2/</100/<?00?--..111111>1<000000<0000000000<=0<;//0/0;0000/:000/.090000000000;00:.;...;/...--/0/9///...;-..-;..:99;..--...//./....
@M03495:530:000000000-LYBTV:1:1101:13943:4526 1:N:0:GCCCAGTG+AATTGCGG
GTCAGCATGTGAGCTTTGGAATTATTCGTTGACGACAGAAGGAGCAAGATAACGACCACAGGGAGGGTGGTTTATCAACGGCAAAATATAGATCGGAAGAGCACACGTCTGAACTCCAGTCACGCCCAGTGATCTCGTATGCCGTCTTCTGCTTGAAAAAAAAAAAAAACTCAAGAGCGATCAGAGAGGGATCAGACGCATGGGGAACAATGGAAATCATCGCTGTCGCTTAGCTATCCACGGGTGGTCTA
+
BABCBFFFFFFFGGGGGGGGGGHHHHHHFHHEHGFGGGHHHHHHHHHHHGHHHGGGGGHHFGGFGGGEFGGEGHHHHHHGGGGGHGHHHHFHGHHGGEGHHHHHGHGGHHGHGFHHGHGGHHHGHGGGH<GEHFHGHGGHHHHGADHGGHHGGFF0<D=<A@-:-;A-?A000/0;./--...////..../.:///---9..;;...9;//9/;/////;/;A../.....//://////.-----:///
@M03495:530:000000000-LYBTV:1:1101:7554:4532 1:N:0:GCCCAGTG+AATTGCGG
GTCAGCATGTGAGCTTTGGAATTAGTAAATTCGTTTGGTTTATCAACGGCAAAATATAGATCGGAAGAGCACACGTCTGAACTCCAGTCACGCCCAGTGATCTCGTATGCCGTCTTCTGCTTGAAAAAAAAAATTCCCCCTGGCGACACATATCGTTCATCTACACCGTTTACTCGACACGCCACCTTACACAGACCACCTGCCGGTTGCTCCCTTCTACTAAGTCATATTACTTCGACCTCCTACACGAT
+
A1>A111DB1DFFGCGGGFBGFAGFFFEFHHHFAFCFGEGHHHHGHCEGGGGHHHHHGHGHHFGEGGFHGHHEGGGEHGFHFGHFCBGHHHGHEG?F1BBF2FG0F/GFFHGFGAFGHFFHHGH1<B0/B<</<111<<C<//0<----/0000.C../D0=0=0//A..:.000..-.:.-.;.9.00/000./9./...9.9------///--/-///9/////////999///--9--/;-//;----
@M03495:530:000000000-LYBTV:1:1101:8467:4559 1:N:0:GCCCAGTG+AATTGCGG
GTCAGCATGTGAGCTTTGGAGTGAAATCTCTTGTCTTAAGGAATAAAGGAAAAAGATTCCGTCGGAGGCTCGGTGCTCTACAGGTTCAACCTTTGTACTCTATTATTGCCTCACATTCCATCTCTTGTGAAAATATATTTGATTGGATTTTCTGCAGGTTGTTTGCCAGGACTTTCCAAGACCTCCACTAGAAAACACAATAAACTTTTTGGTAGCTGGACAACTATCTTCATTTTTCAGAAACAGTGAAC
+
AABAAF5DFFFFFGGGGGBBGFADFGBGH5GHGGHHHHHHHGHHHHHHHHHHFEFFEHHDFFH?ECGCEHHGGE1E3EGHGHGFGHGGFFHHHHHHHHHHHHHHFGHHHHFGFH3GDHH4GHHHHHHBEF4FDFGHGHHHFFHHHG1BG1?2FFHHHECDGGHFBBFGHCGFFFH1?GHBFF01F.FCFHHFFDGH.FAEG<G0DB0D0G@-.0:/CHGAGB../CHFHB0CFFGGFFFGG09;;/BB0C0
@M03495:530:000000000-LYBTV:1:1101:13863:4584 1:N:0:GCCCAGTG+AATTGCGG
GTCAGCATGTGAGCTTTGGAGTGAAATCTCTTGTCTTAAGGAATAAAGGAAAAAGATTCCGTCGGAGGCTCGGTGCTCTACAGGTTCAACCTTTGTACTCTATTATTGCCTCACATTCCATCTCTTGTGAAAATATATTTGATTGGCTTTTCTGCAGGTTGTTTGCCAGGACTTTCCAAGACCTCCACTAGAAAACACAATAAACTTTTTGGAAGCTGGACAACTATCTTCATTTTTCAGAAACAGTGAAC
+
BBBBBFFFFFFFGGGGGGGGGFGGHHHHHHHGHHHHHHHHHFHHHHHHGHHHHHGGHHHHHHHGCGG?FHHGGGGGHGHHHHHHHHGHHHHHHHHHHHGHHGHHHHHHGHHGHHHHHHHHGHHGHGFFGHHHHHGHGHHHGHHFHCGHHFFHFHHFHHHHGDHHHHGHEGFHHHHHHHHHHHHHHHEHHHHFH1FGHHFEGF0=DGHHHHGCGBGHGHGFFHHEH/CFHHGGGGGGGGGGFGGFGGGGGF0
@M03495:530:000000000-LYBTV:1:1101:14199:4635 1:N:0:GCCCAGTG+AATTGCGG
GTCAGCATGTGAGCTTTGGAATTAGTAAATTCGTTGACGACAGAAGGAGCAAGATAACGACCACAGGGAGGGTGGTTTATCAACGGCAAAATATAGATCGGAAGAGCACACGTCTGAACTCCAGTCACGCCCAGTGATCTCGTATGCCGTCTTCTGCTTGAAAAAAAAAAAGACATTAAGTCTAGAACTCACTAGGATGGACCTAGCAAGATCGTACGGCATAGACGTGTGTGTATGTAGATCATTACCAA
+
BBCCCFFFFBFFGGGGGGGGGGHHHHHHHHHHGFHHHHGGGGGHHHHHHHHHHHHHHHGGGGGHHHHGFGGGEFGGGHHHHHHHGGGGGHHHHHHHHHHHGGGGHHHHHHHGHHHGHHHHHHHHHHHHGHGGGHCHGG1FHHFFHHHHGEGGGHHFHGHHHHHHHGGCG-:.9/;0000000;:00;000000;0/000./0;/:0000//:0./.:-.---:000.9./.:.:0000000:000000000
@M03495:530:000000000-LYBTV:1:1101:20442:4662 1:N:0:GCCCAGTG+AATTGCGG
GTCAGCATGTGAGCTTTGGTCCAGCCTGAGTCCCTGGTTTATCAACGGCAAAATATAGATCGGAAGAGCACACGTCTGAACTCCAGTCACGCCCAGTGATCTCGTATGCCGTCTTCTGCTTGAAAAAAAAAAACAACGAGACCATAGAGACAGGTGTTTGTAACGGTATGCGGATTCCTGCTAATGCTATGTCACGACTACGAGTTCGCTCTTGTCGTCTCCATGTCCATATGTGACTGCTCTCAATATAC
+
CBBCCFFFFFFFGGGGGGGGGGHHHGHHHHHHHHHHHHHHHHHHGHGGGGGHHHHHHHHGHHGFGGHFHHHHHGEHHGHHHHHHHHGHHHGHGGDHGHHGEHHHFGHHHHGEGHGHHHHFHH0GHHHGCD?/>/?///<...>0111110/</<000.///0==.-...00.---.0000;000;0000000;;0..-.-:...;;0.-...;000.99.;00;0;:000000990009/00000000000
@M03495:530:000000000-LYBTV:1:1101:22549:4671 1:N:0:GCCCAGTG+AATTGCGG
GTCAGCATGTGAGCTTTGGAATTAGTAAATTCGTTGACGACAGAAGGAGCAAGATAACGACCACAGGGAGGGTGGTTTATCAACGGCAAAATATAGATCGGAAGAGCACACGTCTGAACTCCAGTCACGCCCAGCGATCTCGTATGCCGTCTTCTGCTTGAAAAAAAAAAAAAAACAATATAGCATGTACATACAGCTGACCTAGTTTGATCATCAGATTCACACCAACATAGATGTGCTACAGTACACTC
+
ABBBBFFFFDFFGGGGGGGGGGHHHGHHHHHHGGHHHHGFGGGHGHGHHHHHGHHHHHGGGGGHHHHGGGGG?FFAEHHHHHBHGGGGGHHHHHHHHGHGGGGGHHHHHHHGFHHGFHHHHHHHHHHHGEFGDH0<@?<GGFGGBGBGGFGFEHHHFHFFFB=0GDCGF;--:--.:./:////9///9://////////.//////////////9////////:...:.//////://://////////:
@M03495:530:000000000-LYBTV:1:1101:16312:4748 1:N:0:GCCCAGTG+AATTGCGG
GTCAGCATGTGAGCTTTGGAGTGAAATCTCTTGTCTTAAGGAATAAAGGAAAAAGATTCCGTCGGAGGCTCGGTGCTCTACAGGTTCAACCTTTGTACTCTATTATTGCCTCACATTCCATCTCTTGTGAAAATATATTTGATTGGCTTTTCTGCAGGTTGTTTGCCAGGACTTTCCAAGACCTCCACTAGAAAACACAATAAACTTTTTGGAAGCTGGACAACTATCTTCATTTTTCAGAAACAGTGAAC
+
BBBCCFFFFFFFGGGGGGGGGGHGHHHHHHHHHFHHHFHGHGGGHHHGGFHHHHGGHHHHFHHGGGGGFHHGGEFGHHHHHHHHFGHHHHHHHHHHHHHHHHHHHHHHHHHHHHHHHHHHHHHHHHGGGH4GFBFHHHEHHEHHFFHHHGHHHHHGGHFGFGHHHGHDGHHHHHHHGGHFAGHHHHGFHHG11><FEHHAD0<DDHGHHHGCGFGHHHE.CFHHHHHGFHGGGGGGGGGGBCGEFFFGFF0
@M03495:530:000000000-LYBTV:1:1101:7090:4760 1:N:0:GCCCAGTG+AATTGCGG
GTCAGCATGTGAGCTTTGGTCCAGCCTGAGTCCTGGTTTATCAACGGCAAAATATAGATCGGAAGAGCACACGTCTGAACTCCAGTCACGCCCAGTGATCTCGTATGCCGTCTTCTGCTTGAAAAAACAAAAAAACTCTAAACAACACTACTTCTGTTGATGACCAAATATATATCACTACTTGAACGTCAAATCTTCCACTCACTCGTTACAGCGCTCGTCTTATACCACTCTTTCTCGGCACAACTCAT
+
BBBBBFFFFFFFGGGGGGGGGGHHHGHGFBBEHHHHHHGHHHGHHGGGGGGHHHHHHHHHHGFFGHFHHHHHGFGHCEGHHGHHHHHHHGHGGEHFFGH4BFFGGHHHHGEEGGHHHHHHBA?B?FC/?GGB///?222<11?1////1?F1111111<11=1111..100000000000/0<<<00<....00000000:0///:0.:.9.000--..--9..0000000://9////...9-;..///9
@M03495:530:000000000-LYBTV:1:1101:17685:4772 1:N:0:GCCCAGTG+AATTGCGG
GTCAGCATGTGAGCTTTGGAGACTGGTTTATCAACGGCAAAATATAGATCGGAAGAGCACACGTCTGAACTCCAGTCACGCCCAGTGATCTCGTATGCCGTCTTCTGCTTGAAAAAAAAAAAAAAAAACAAGGCGGCGTGATCGAGATAAACGATAGTGTAATCAGTAGGGTGGCGAGTGACGTCAACGCTATAGTTAGTTAACGTAGTCGCGAGTCCGAGAGTACGTGAGCGGACTATCCGACACTCCTG
+
BBBBBFFFFFFFFGGCGGFGGGGGHGFGHHHHHHHEGGGGHHHHHHHHGHHGGFGHHHHGHGGFHHGGHFFHHHHHBDHGEFE?GFGBDDFGHFEFHGHGFFHGHH4FGF30BDBFFG///>/>/<<-<../.<A@C--;./;.....;000..;.A9990////://;/9/9-.:::-.//....:/.-.;A//://;;//:/;;..9/.;---;.;..---///:...9:----:////..---//.//
@M03495:530:000000000-LYBTV:1:1101:13451:4803 1:N:0:GCCCAGTG+AATTGCGG
GTCAGCATGTGAGCTTTGGAATTAGTAAATTCGTTGACGACAGAAGGAGCAAGATAACGACCACAGGGAGGGTGGTTTATCAACGGCAAAATATAGATCGGAAGAGCACACGTCTGAACTCCAGTCACGCCCAGTGATCTCGTATGCCGTCTTCTGCTTGAAAAAAAAAAACAAACACAGAACTCAACTACGAGTTGCATAGTACTAATCCTAAACTATACTAACGACGAAGAAGACAACAGAAGATAGAA
+
BCCCDFFFFFFFGGGGGGGGGGHHHHHHHHHHGHHHHHGGGGGHHHHHHHHHHHHHHHGGGGGHHHHGGGGGGGGGGHHHHHHHGGGGGHHHHHHHHHHHGGGGGHGHHHHGHHHGHHHHHHHHHHHHGHGGGHGHFFFHHGEGHHHHGGGFGHBHHHHHHHHHHGGGG-@<......<.00:<100/10<.....11011011111110111100111<:11<0..----..//0<//..//00011111
@M03495:530:000000000-LYBTV:1:1101:15236:4815 1:N:0:GCCCAGTG+AATTGCGG
GTCAGCATGTGAGCTTTGGAGTGAAATCTCTTGTCTTAAGGAATAAAGGAAAAAGATTCCGTCGGAGGCTCGGTGCTCTACAGGTTCAACCTTTGTACTCTATTATTGCCTCACATTCCATCTCTTGTGAAAATATATTTGATTGGCTTTTCTGCAGGTTGTTTGCCAGGACTTTCCAAGACCTCCACTAGAAAACACAATAAACTTTTTGGAAGCTGGACAACTATCTTCATTTTTCAGAAACAGTGAAC
+
BABBBFFFFFFFGGGGGGGGGGHHHHHHHHHHHHHHHHHHHHHHHHHHGHHHHHGGHHHHHHHGGGGGGHHGGGGGHHHHHHGHHHHHHHHHHHHHHHHHHHHHHHHHHHHHHHHHHHHHHHHHHHHHHHFHHHHHHHHHHFHHHHBHHHHHHHGGHGGHHFHHHGFGHHGHHHHHHHFFFHHFHHGHHGEBFGHGHFHGHGGHHHGHHHGGHHFHHGCGFFAGG0GHHHGFFGFFGGGEFF:FGBBBFF9
@M03495:530:000000000-LYBTV:1:1101:10205:4891 1:N:0:GCCCAGTG+AATTGCGG
GTCAGCATGTGAGCTTTGGTCCAGCCTGAGTCCTGGTTTATCAACGGCAAAATATAGATCGGAAGAGCACACGTCTGAACTCCAGTCACGCCCAGTGATCTCGTATGCCGTCTTCTGCTTGAAAAAAAAAAAAACAATACCTACCACATATCAACTCTCTACTACAATCTCAATTGATATTAGCACAATAAACATACTACATGGTCAGCATCCTCAACACTATCGACACATGACCATGATCGCACTAACAA
+
CCDDDFFFFFFFGGGGGGGGGGHHHGHHHHHHHHHHHHHHHHHHHGGGGGHHHHHHHHHHHGGGGHHHHHHHGHHHGHHHHHHHHHHHHGHGGGHGHFHDGHHGGHHHHGGGHGHHHGHHH0GHGHGCCB/><-..<>G11>10000<0000=0<=<00<0000000:00;0000:0000000/00//0000:00:0000000/000/0;0:/000:/0.0/00..-.;/00:00000;;:...--00000
@M03495:530:000000000-LYBTV:1:1101:13182:4899 1:N:0:GCCCAGTG+AATTGCGG
GTCAGCATGTGAGCTTTGGAGTGAAATCTCTTGTCTTAAGGAATAAAGGAAAAAGATTCCGTCGGAGGCTCGGTGCTCTACAGGTTCAACCTTTGTACTCTATTATTGCCTCACATTCCATCTCTTGTGAAAATATATTTGATTGGCTTTTCTGCAGGTTGTTTGCCAGGACTTTCCAAGACCTCCACTAGAAAACACAATAAACTTTTTGGAAGCTGGACAACTATCTTCATTTTTCAGAAACAGTGAAC
+
BACCCFFFFFFFGGGGGGGGGGHHHHHHHGHHGHHGHHHHHHHHHHHHHHHHHHGGHHIHHHHGGGGGGHHGGGFGHHHHGHHHHHHHHGHHHGHHHHGHGHHHEHHHHHHHHHHGHHHHHHHGHHHHHGHFHHHHHHHGHGHHHFGHHHHHHHHHHGHHHGHHHHHHHHGHGHHHHHHFHFHGHGHHHHHDHGHHFFHEGHDGHHHHHHGGFHHGHHHAHFHGGHHHHFFFGGFFFGGGGFFFGGFEBB0
@M03495:530:000000000-LYBTV:1:1101:9231:4899 1:N:0:GCCCAGTG+AATTGCGG
GTCAGCATGTGAGCTTTGGTCCAGCCTGAGTCCCTGGTTTATCAACGGCAAAATATAGATCGGAAGAGCACACGTCTGAACTCCAGTCACGCCCAGTGATCTCGTATGCCGTCTTCTGCTTGAAAAAAAAAACGTAAATCGCACCGTGTCTACACTAGTGATCAGCAGTACGTGCTGCTTAACTGGTAATTATAGGGTGTAGCACTATATAGAAAATCAGCATGTCACGCAGCAGACACTATTAGTCATAT
+
BABBCFFFFFFFGGGGGGGGGGHHHGHHHHHHHHHGHHHHHHHHHHGGGGGHHHHHHHHHHHGGGGHHHHHHHGGHHGHHHHHHHHHHHHGHGGGHHHHGBGGHFFHFHHGGGHGHFFHHHHHHHHHGGCDGA/00?/11//.-<-0.001100/0<000<00<000.<00://.;000000000:0000000000.;.-0000:0000000;00/;0:0:00:0000:.---;./://0/:000000000
@M03495:530:000000000-LYBTV:1:1101:17717:4911 1:N:0:GCCCAGTG+AATTGCGG
GTCAGCATGTGAGCTTTGGTCCGCCTGGTTTATCAACGGCAAAATATAGATCGGAAGAGCACACGTCTGAACTCCAGTCACGCCCAGTGATCTCGTATGCCGTCTTCTGCTTGAAAAAAAAAAAAAAATTAAGCTTCATAGCACACTTGGTGTAGAAACTTATAATATACATGTCCGACTACTCGCTAAGTATTCTGTAATTGATAGATATCGGAAGCGCTCTACATGATGAACTCTAGCTGCGATGTGAT
+
CBCCCFFFFFFFGGGGGGGGGGGGGGHHHHHGHHHHHGGGGGHHHHHHGHHHHGGGGHHHHHHHGHHHGHHHHHHHHHHHHGHGGGHHHHFEGFHFGHHHHGEEHGHHHGHHGGHHHGF?CF@<//--011100000=0=0000/./=00:..0:000/00000;0;000000000.:---/;0.-..909000990009000:0;0:000;.-....--...:00000000:00;;0000:0--..:000
@M03495:530:000000000-LYBTV:1:1101:8476:4921 1:N:0:GCCCAGTG+AATTGCGG
GTCAGCATGTGAGCTTTGGAGTGAAATCTCTTGTCTTAAGGAATAAAGGAAAAAGATTCCGTCGGAGGCTCGGTGCTCTACAGGTTCAACCTTTGTACTCTATTATTGCCTCACATTCCATCTCTTGTGAAAATATATTTGATTGGCTTTTCTGCAGGTTGTTTGCCAGGACTTTCCAAGACCTCCACTAGAAAACACAATAAACTTTTTGGAAGCTGGACAACTATCTTCATTTTTCAGAAACAGTGAAA
+
BBBACFFFFFFFGGGGGGGGGGFGGHHHHHHHHHHHHHHHHHHHHHHHHHHHHHGGHHHHHHHGGGFFEHHGGEGGHHHHHHGGHHHHHHHHHHHHHHHHHFHHHHHHHHHHHHHHFHHHGHHHHHHHHHGHGHHHHHHGF4GHDFGHHHGHHHGHHGHGHGHHHHFHHEHGHHHHFGHHEHGBFCGFHHHHBGHHEFCCG0GFHEFH0<@CBGHEHH:.CCGEFGCHFGGFGFGGFGFFF0CBFGFFG00
@M03495:530:000000000-LYBTV:1:1101:13277:4931 1:N:0:GCCCAGTG+AATTGCGG
GTCAGCATGTGAGCTTTGGCAGCTAGAGCAACAATTACCTTAAATTCCAAAAACAACATACTCCTCCTTTGGAATTAGTAAATTCGTTGACGACAGAAGGAGCAAGATAACGACCACAGGGAGGGTGGTTTATCAACGGCAAAATATAGATGGAAGAGCACACGTCTGAACTCCAGTCACGCCCAGTGATCTCGTATGCCGTCTTCTGCTTGAAAACAAAAAACCAAGAGTACTTGTAACACCAGAAGATG
+
CCCDCFFFFFFFGGGGGGGGGGGHHHHHHHHHHHHHHHHHHHHHHHHHHHHHHGHHHHHHHHHHHHHHHHHHHHHHHHHHHHHHHGHHHHHGGGGGHHHHHHHHHHHHHHHGGGFGHHHHGFGGGEFGGGHHHHHHHGGGGGEHHHHGHHHHHGHHHHHHGHHG0GHGGHHHHHHEDGHHGHGGGHGHHC0CBGEGEFHBBEGFEGGBBFGGGBFF/<CFA.-.......000000<00<<0....<0000
@M03495:530:000000000-LYBTV:1:1101:16637:4940 1:N:0:GTCCAGTG+AATTGCGG
GTCAGCATGTGAGCTTTGGACTCCTGACTGGTTTATCAAGGCAAAATATAGATCGGAAGAGCACACGTCTGAACTCCAGTCACGTCCAGTGATATCGTATGCCGTCTTCTGCTTGAAAAAAAAATAACAGTGACGAACAACTGAACAAGATTTGCAACCTTAGTACAGATTTTAATACTTACATTTCCATACTAACGATGAATCCATCCACTGCTATTACCATAGCATGTCTTCACGTAGACTATAGTATC
+
AAAA1BDFFFF3ECGGGGFGGGHHHHFFGHHFFHHHHFHHHFHHFHHGHHHGHHGCEAFHEFFHFFEHHECFHGHFGHAGHGHGHHEEHFHE22BBAGCGHEH///FFGHFHHH10F11B>//>0B11111111//>//0?@?1?11000?<111111001>1=11111111111=0=0=00<=0<00000<000/....00;:0000.0;0<;00090000000/000;009009../..9090009000
@M03495:530:000000000-LYBTV:1:1101:8508:4981 1:N:0:GCCCAGTG+AATTGCGG
GTCAGCATGTGAGCTTTGGAGACTGGTTTATCAACGGCAAAATATAGATCGGAAGAGCACACGTCTGAACTCCAGTCACGCCCAGTGATCTCGTATGCCGTCTTCTGCTTGAAAAAAAAAAAAAAGGCGAGCAAGCGACCATCATATACGCAGGTCAGGTAGGCGATGACAAGTAACTGTATTCGACTCAGCATGTTCCTGCACCAGTCTTGTATGTACTCTTGCGACAAATACGTGAAGCTATAATAAAA
+
CCCCCFFFFFFFGGGGGGGGGGGHHHHHHBFFFGHGGGGGHHHHHHHHHGHGGGGHHGHHFGGHHHGHHHHHHHHHHHHGHGGGHGFHEBGHHGGHHHHGGGGFGGHHHGHGHHFFFEC/>>//<<..-----//<<.-:::/000000...--.////000.0-:9.000;.9;00;000;0///.../://9///9///////;./////9///;;////9:/-;---:///.9/..//://://////
@M03495:530:000000000-LYBTV:1:1101:24765:4988 1:N:0:GCCCAGTG+AATTGCGG
GTCAGCATGTGAGCTTTGGAATTAGTAAATTCGTTGACAGCAAGATAACGACCACAGGGAGGGTGGTTTATCAACGGCAAAATATAGATCGGAAGAGCACACGTCTGAACTCCAGTCACGCCCAGTGATCTCGTATGCCGTCTTCTTCTTGAAAAAAAAAAATGACATAACAACGCAGCATCCCTAGCTAGTGCCTATCCTCGAACTACCTGTCTAGCTACGAGTTATTTAATCGGAGACACGATGTTCAC
+
AAAAAF1DFFDFGGGFG1CCGGHHEGHHFGFHGFGHHHHHHHHFFHFHHCEEGGHHFHGFEEGECCBBFGHFGGHGGGCGHEH1GHBEFF/EEGEE>CFFGH/>?F<EDFFHHHFHFFHBGFGGH<<F>B2@GFCG0BGC?@0?G111?1?11110<@-C@:.00::C00;00.-----900/.009/000;0000009/;0;----//9/////9/////---9-//9/////9---;;--;----///9
@M03495:530:000000000-LYBTV:1:1101:12580:4999 1:N:0:GCCCAGTG+AATTGCGG
GTCAGCATGTGAGCTTTGGACTCCTGACTGGTTTATCAACGGCAAAATATAGATCGGAAGAGCACACGTCTGAACTCCAGTCACGCCCAGTGATCTCGTATGCCGTCTTCTGCTTGAAAAAAAAAAAGAATGACCCGCCACTCGCATAGGAAGGGGATGGAGGGGATGAGGAGGATCCATTCTTGGAGGAACTACTACTTCAATCAGTCTATCTAGAACAGAGTCACCATTTTCGTGACTCATCCAACTGA
+
AAA>AFBFFDFDGGBGFGFGFGHGHHCHHHGFEFGHGHBGGCG?EGBGFHHHHHHHG?AEFFGHHHGEFFGGDHHGHHHHFFGHEHGGEAGB344GFGFG3C4BE?E0?DGHFHFF0?F30E/B/<///0<?11??<-A@.10.--..0<00<.<-....//.:-.../0/0..99/:00;000000;:./.00////;//////9/;;//9//9////9//99///9/:/9//-;./.;9//99//;//9
@M03495:530:000000000-LYBTV:1:1101:11009:5015 1:N:0:GCCCAGTG+AATTGCGG
GTCAGCATGTGAGCTTTGGTCCAGCCTGAGTCCTGGTTTATCAACGGCAAAATATAGATCGGAAGAGCACACGTCTGAACTCCAGTCACGCCCAGTGATCTCGTATGCCGTCTTCTGCTTGAAAAAAAAAAAAATCAAAACAATGATCTCAGCATCTGTTTATGATTGCAAGATGATATGTCACCAGATGACCACAATATAAATGACTCTATTACTCATACTGTGTGAGTAAAGTCAGATACAATTGTCCA
+
BABBAFFFFFFFGGGGGGGGGGHHHGHHHHHHHHHHHHHHHHHHHGGGGGHHHHHHHHHHHGGGGHHHHEHHGHHHGHHHHHHHGHHHHGHGGGHHHHHFGHHGGHHHHGGGGGHHHHHHHHGHGFGGDBBD/-01<11<0..<11000000/0=<=0<0=00=00000000/0000000:00000..:;00/9...00;000000000000000;0000000000.0//////://///9//////:://
@M03495:530:000000000-LYBTV:1:1101:17051:5029 1:N:0:GCCCAGTG+AATTGCGG
GTCAGCATGTGAGCTTTGGAATTAGGGTGGTTTATCAACGGCAAAATATAGATCGGAAGAGCACACGTCTGAACTCCAGTCACGCCCAGTGATCTCGTATGCCGTCTTCTGCTTGAAAAAAAAAAAAAAACTAACAATCAACCATAAGCGCAACTGATCTGTTAGTATCACAAAATCTACTACGACTAAGTTCATTATCATAGTTATCTCACACAAAACTCGGTACACCATCTTCGTTAATGGACAATCTA
+
CCCCCFFFFFFFFGGGGGGGGGHHGHHGGGGGHHHHHHHGGGGGGHHHHHHHHGHGGGGHHHHHHHGHHHGHHHHHHGHGHFHAGFGGFFCGHHHHHGGGFHHGGGHEGHBHHB?GFHGHGCGGB</>-<.10<//<0/00/..<<0;0-----//0;0009000;000;000;.0/;00000....:0/0900//;//;//////;///////..9..//:....///.;//9/.//;.//////.////
@M03495:530:000000000-LYBTV:1:1101:9313:5038 1:N:0:GCCCAGTG+AATTGCGT
GTCAGCATGTGAGCTTTGGAATTAGTAAATTCGTTGACGACAGAAGGAGCAAGATAACGACCACAGGGAGGGTGGTTTATCAACGGCAAAATATAGATCGGAAGAGCACACGTCTGAACTCCAGTCACGCCCAGTGATCTCGTATGCCGTCTTCTGCTTGAAAAAAAAAAAAACTCACATACTACCAATGAACTTATGCATACCGTGATAATACTTAGTATAATCTAAGTAGTTTACAATATCAAGTCTTG
+
BBBBCFFFFFFFGGGGGGGGGGHHHHHHHHHHGHHFHHGGGGGHHHHHHHHHHHHHHHGGGGGHHHHGGGGGFGGGGHHHHHHGGGGGEHFFHHHGHHHHGGGGHHHHHHHGHHHGGHFBHHHHHHHHGHGGGHHHEG1GGHGGCHHECFEGGFHFHHBFHF<<GC@EG@?-9.;0;000:0000/:CF000000:0000900;..../:000;00000900:0000;0000;90900;000090000000
@M03495:530:000000000-LYBTV:1:1101:8356:5041 1:N:0:GCCCAGTG+AATTGCGG
GTCAGCATGTGAGCTTTGGAGTGAAATCTCTTGTCTTAAGGAATAAAGGAAAAAGATTCCGTCGGAGGCTCGGTGCTCTACAGGTTCAACCTTTGTACTCTATTATTGCCTCACATTCCATCTCTTGTGAAAATATATTTGATTGGCTTTTCTGCAGGTTGTTTGCCAGGACTTTCCAAGACCTCCACTAGAAAACACAATAAACTTTTTGGAAGCTGGACAACTATCTTCATTTTTCAGAAACAGTGAAC
+
BABCCFFFFFFFGGGGGGGGGGFFGGHHHHHHHHHHHHHHHHHHHGHHHHHHHHGGGHIHHHHGGGGGGHHGGFGGHHHHHHHHHHHHHHHHHHHHHHFHHHHHHHHHHHHHHHGHFHHHHHHHHHHGGHHEHHHFFFHHHEHHDGHHGFHHHGHHHHHHHGHHHHHHHHHGHHHHHGGFFFFGHHHHHHHD1FFGEHGGHBD=DD=GHHGGFHFEHHHGHBGFHHHHHHGGGGGGFGFBFCFFFGFGGF0
@M03495:530:000000000-LYBTV:1:1101:23168:5061 1:N:0:GCCCAGTG+AATTGCGG
GTCAGCATGTGAGCTTTGGAACAGGGAGGGTGGTTTATCAACGGCAAAATATAGATCGGAAGAGCACACGTCTGAACTCCAGTCACGCCCAGTGATCTCGTATGCCGTCTTCTGCTTGAAAAAAAAAAAATATTAAGATATGTCTTCTTAATTCCATTTCAACTACTCATCATATGACTGCAAGTCTGGTCACACCTATACACAGTCGTAGTCACCTACTTGCTCTGCTTCTCGCTATGATTCTGTGGTGC
+
BBBBBFFFFFFFGGGGGGGGGGHHCFEGGGEFGEFGHHHHHHGGGGGHHHHHHHHHHHGGGGHFHHHHHGHHHGHHHHHHHHHHHHGGGGGHGG344FGHGGFHHHG?EHGHHHHHHHAFHHHGG/<</-0111>11<F111=00000=0<00000000=D000//000000000000;0/00;000;/000/0;.;/;;0000.;0.9..900009/;9//:;9///9////.;9.9/;/////;/.;.;
@M03495:530:000000000-LYBTV:1:1101:18147:5072 1:N:0:GCCCAGTG+AATTGCGG
GTCAGCATGTGAGCTTTGGAATTAGAAAATTCGTTGACGCCAGAAGGAGCAAGATAACGACCACAGGGAGGGTGGTTTATCAACGGCAAAATATAGATCGGAAGAGCACACGTCTGAACTCCAGTCACGCCCAGTGATCTCGTATGCCGACTTCTGCTTGACAAAAAAAAATTGACATAATAACACTTTCATCGAACGCTTAATATTGAGTCTGAACATCTAACTAATTCTCACACGAGCATCGTAGTCAA
+
AAAAAFFFFFFFGGGGGGG11B1FH3FB0AFGC0AA0AA00BE0F100FAGBGBGHG1AA//AEGHGG/>>//B/EA>FGH22F/E/>/F0B1222221?////FG0E0FG/BG<C1211F<<F@111/@CC//?C111<10?EC0=1<->@CFBGE0D0.0=DCACC---./000000000000/000;909///.-..9A////////;//////;9/////;//9;B//////-----//-----///
@M03495:530:000000000-LYBTV:1:1101:11393:5093 1:N:0:GCCCAGTG+AATTGCGG
GTCAGCATGTGAGCTTTGGACCAGCCTGAGTCCCTGGTTTATCAACGGCAAAATATAGATCGGAAGAGCACACGTCTGAACTCCAGTCACGCCCAGTGATCTCGTATGCCGTCTTCTGCTTGAAAAAAAAAAAAACATAATAAGAGCTAGATACCAACCTAATAAATTCTTAACGACTACTCATAACGTAGTGTACATACTACCACCATCAGCTGTAGTGCACTCGTGTTTTATATACAACTATATCTGTG
+
CCCDDFFFFFFFGGGGGGGGGGHHHGHHHHHHHHHHHHHHHHHHHHGGGGGHHHHHHHHHHHGGGGHHHHHHHGHHHGHHHHHHHHHHHHGHGGGHGHHFFHHHGGHHHHGGGHGHHGHHHHFHHGHGGGGF/><..1=1111110/0000=00000../<00:00000<0000..:<-:000000<./<.9/:<00000000/00..0000:00<<0</0000/.:...//000000::0:000000000
@M03495:530:000000000-LYBTV:1:1101:23874:5151 1:N:0:GCCCAGTG+AATTGCGG
GTCAGCATGTGAGCTTTGGAGTGAAATCTCTTGTCTTAAGGAATAAAGGAAAAAGATTCCGTCGGAGGCTCGGTGCTCTACAGGTTCAACCTTTGTACTCTATTATTGCCTCACATTCCATCTCTTGTGAAAATATATTTGATTGGCTTTTCTGCAGGTTGTTTGCCAGGATTCCAAGACCTCCACTAGAAAACACAATAAACTTTTTGGAAGCTGGACAACTATCTTCATTTTTCAGAAACAGTGAACAA
+
CCCCCFFFFFFFGGGGGGCGFFHHHHHGHHHHHHHHHGGHHBGHHHHHHGHFHHGGHHHHGHHGGGGGGEFFGEGGGHHHGHHHHHHHHHHHHHFGHHHHHHHHHHHHHHHHHGGHHHHHHGHHHHHHHHHHHHHGHHHHHFHHHGHHHHHGHHGHHHGHHDHHHFBGHHGHHGHHGHGHHHFFFHHHGEH1GHHHGGHEGFHGHHHHCCGCFGHFCA;CGHFHFGHEF0CF0BBBFGGGGGGEGGGGGF/
@M03495:530:000000000-LYBTV:1:1101:15592:5191 1:N:0:GCCCAGTG+AATTGCGG
GTCAGCATGTGAGCTTTGGTCCAGCCTGAGTCCCTGGTTTATCAACGGCAAAATATAGATCGGAAGAGCACACGTCTGAACTCCAGTCACGCCCAGTGATCTCGTATGCCGTCTTCTGCTTGAAAAAAAAAAAAATCAGACATTTACTCCATCAACGACGTAATAGTGATGTGTTCGAATGGTCTGGTTAGTCTAAGTGAACTATAGGACTGCTTATCTGACTGTTCACATGACCAGTTATACTAATACGT
+
BBCCCFFFFFFFGGGGGGGGGGHHHGHHHHFHHHHHHHHHHHHHGHGGGGGHHHHHHHHHHHGGGGHHHHHHHGHHHGHHHHHHHHHHHHGHGGGHGHHH4GHHGGHHHGGGGHGHHGHHHHFFHHHGG?/</<-01111<01111>00000000/..<--...0000;00000/0...00;000//900.0000;;00000;090;000/./00:0000900009:000:00000.000000;90009;0
@M03495:530:000000000-LYBTV:1:1101:19144:5227 1:N:0:GCCCAGTG+AATTGCGG
GTCAGCATGTGAGCTTTGGAATTAGTAAATTCGTTGACGACAGAAGGAGCAAGATAACGACCACAGGGAGGGTGGTTTATCAACGGCAAAATATAGATCGGAAGAGCACACGTCTGAACTCCAGTCACGCCCAGTGATCTCGTATGCCGTCTTCTGCTTGAAAAAAAAAAAAACCAGTATAACACTAATGTTCTACCCACACAACCTTCCTACTATGTGTCTAGCAAGTCTCAACGTGTCTACTCATTGAG
+
ABBBBFFFFFFFGGGGGGGGGGHHHGHHHHHHGHHHHHGGGGGHHHHHHHGHHHHHHHGGGGGHHHHGGGGGEFGEFHHHHHHHGGGGGHGHHHHHHHGHGGGGGHHHHHHGHHHGHHHHHHHHHHHHGHGCDGFGGHDFFHFEHHGHGDCH.FHEHHHH.C<0CDG--:-:9;...;00;000/0;/0/9///9//./9:....:/:///;///:////9////9/////9///..9//////:///9//
@M03495:530:000000000-LYBTV:1:1101:13362:5263 1:N:0:GCCCAGTG+AATTGCGG
GTCAGCATGTGAGCTTTGGATGGTTCTGGTTTATCAACGGCAAAATATAGATCGGAAGAGCACACGTCTGAACTCCAGTCACGCCCAGTGATCTCGTATGCCGTCTTCTGCTTGAAAAAAAAAAAAAAAAACCATCGTATATACATATAAGAACTACGTCAACAGAGCATATTATTACTGCAATATATCAACAGTATCATGACACACGTCATATAGTAGTCATATTAGCAACTCGATTGTTATCATGAGTA
+
CBBCCFFFFFFFGGGGGGGGGGGHHHHHHHHHHHHHHHGGGGGHHHHHHHHHHHGGGGHHHHHHHGHHHGHHHHHHGHHHHHGHGGGGHHGGFFHHFGHFHHGGGHEHHHHHHHGFHHFGGGC/</<>-<-...0<.../0000;00000000/:00.....00////0090000000000900090;900/0/09000000000/9-....90000:0000000000/009/0.:/0.0000000000;0
@M03495:530:000000000-LYBTV:1:1101:20341:5280 1:N:0:GCCCAGTG+AATTGCGG
GTCAGCATGTGAGCTTTGGTTTATCAACGGCAAAATATAGATCGGAAGAGCACACGTCTGAACTCCAGTCACGCCCAGTGATCTCGTATGCCGTCTTCTGCTTGAAAAAAAAAAAAAATCCACCAATAAGTTTACTTCCTATACGATATGCTTACTAGTAGTCCCTGATCATCAAACAATCTATTAACACACAACACGATGTCACGAGCTGTAGCATACACTGTGCCAGAGCTCATCACACATACGATCCT
+
AABCBFFFFFFFGGGGGGGGGGHHHHHHGGGGGHHHGHHHHHHHGGGFHHHHHHHGGHHGHHHFHHHHHHHHGHGGGHGHH54BFGGGHHGHGFGEFHHHHGHHFGFFFG?/@C<///011110//11>11>1111<111<1<1<...-=000=00D0=;0000/00:0;00;000:..09000;0000/...9;...-;.:000..--./:////;:///////:///.:9/://///;/.;/:.;.:./
@M03495:530:000000000-LYBTV:1:1101:11753:5314 1:N:0:GCCCAGTG+AATTGCGG
GTCAGCATGTGAGCTTTGGACGACAGAAGGAGCAAGATAACGACCACAGGGAGGGTGGTTTATCAACGGCAAAATATAGATCGGAAGAGCACACGTCTGAACTCCAGTCACGCCCAGTGATATCGTATGCCGTCTTCTGCTTGCAAAAAAAAAAGTGCTGCATGCGATCAAAACGCACTTCTGCGACTTCAGGTTTCTACCCTCATTCTGGTACATCCAAAACAGCAGTTACTGGAGGCAAGTATTTTAAC
+
AAAAAFBDFB331AEGDGB11E0A00EGAFGGC0FCEGHDFEFGCEHAFC/AAEAAAEEFFFGFFGF////>FGBBG22@GDFAEFACG0G0FF?</BFG21F1F1FFFFHAAF/CFGHHF22DFFFH0>1///0?11111?>.<110.<-<--.:0;:0:CHHB.9.E.000.--;-990;00--;9-//;/B///////9/:;//;/;////;B////9-------////://:;-;E--/:/9/////
@M03495:530:000000000-LYBTV:1:1101:24067:5318 1:N:0:GCCCAGTG+AATTGCGG
GTCAGCATGTGAGCTTTGGAGTGAAATCTCTTGTCTTAAGGAATAAAGGAAAAAGATTCCGTCGGAGGCTCGGTGCTCTACAGGTTCAACCTTTGTACTCTATTATTGCCTCACATTCCATCTCTTGTGAAAATATATTTGATTGGCTTTTCTGCAGGTTGTTTGCCAGGACTTTCCAAGACCTCCACTAGAAAACACAATAAACTTTTTGGAAGCTGGACAACTATCTTCATTTTTCAGAAACAGTGAAC
+
AABAAFFFFF5FDGGGGFGFF4F5FGFHFFHFEAGBGHFFFFHGHHGHEHFHHHGGHHFFFGGEGGGGCHHGGGGGFGD5F4FH3GFFGDBGHB3BGDFDEFDGHFHHFDFFGAFHHFHHEFH3GBFBF44?3BDDGFGHGHFFD?0FFCG2FFHD10@@GFEHG1GGCC</FF1FHG11CGG<FGBGGEH1F10CF..CDG<0<D0=0<-:/;CGHH;;CC../CG0;CF0;B0CBB00CFFFFF;0BF0
@M03495:530:000000000-LYBTV:1:1101:25194:5351 1:N:0:GCCCAGTG+AATTGCGG
GTCAGCATGTGAGCTTTGGAGTGAAATCTCTTGTCTTAAGGAATAAAGGAAAAAGATTCCGTCGGAGGCTCGGTGCTCTACAGGTTCAACCTTTGTACTCTATTATTGCCTCACATTCCATCTCTTGTGAAAATATATTTGATTGGCTTTTCTGCAGGTTGTTTGCCAGGACTTTCCAAGACCTCCACTAGAAAACACAATAAACTTTTTGGAAGCTGGACAACTATCTTCATTTTTCAGAAACAGTGAAC
+
A>>AAFFFFFFFGGGGFGGGFGGHFGHHGGFHFFFBGHHHGHGHHGFHEHHHEAAFHHHFBEGGEGGGE1FACE?EGHEHHHHBGFH3FFFGHEFBFGHHHHHHHHHHHHGHHHHHHHHHHHHHHHHHF44FGHHFHHHHHGHHHFFEHHHHE2?FGAHHH?GHHHFHFAGECCFHH1??0FFFHFFFGHGB1G0FFAGEHHFGHHB<D0<@/:GAGE/:CHFHHHHFHGFF0C099FF0F0/:BB00;09
@M03495:530:000000000-LYBTV:1:1101:20981:5351 1:N:0:GCCCAGTG+AATTGCGG
GTCAGCATGTGAGCTTTGGTCCAGCCTGAGTCCTGGTTTATCAACGGCAAAATATAGATCGGAAGAGCACACGTCTGAACTCCAGTCACGCCCAGTGATCTCGTATGCCGTCTTCTGCTTGAAAAAAAAAAAAACAGATCACATACGTTTTCATATGACTGCCTAGTTCCATCGCGCGGTATCATACACTAACGTACGTCTAACACTAACTAGTGACACATATGATCACATCACACTGGTTCGATAACAGG
+
BABBBFFFFFFFFGGGGGGGGGHHHGHHHHHHHHHHHHHHHHHHHGGGGCHHHHHHHHHHHGGGGHHHHHHHGHHHFGGHHHHHHHHHHGHGGFHBGGH4@GHGGGHHHGGGAFEHFHHHHHHGGHGF/B<//-.<0<111<1111.0//.=0000000=0//00/000000;..----..9000000;0///./..-;.9.;////;/////://///.////;;B///////////.///;.9..///.
@M03495:530:000000000-LYBTV:1:1101:16477:5358 1:N:0:GCCCAGTG+AATTGCGG
GTCAGCATGTGAGCTTTGGAGTGAAATCTCTTGTCTTAAGGAATAAAGGAAAAAGATTCCGTCGGAGGCTCGGTGCTCTACAGGTTCAACCTTTGTACTCTATTATTGCCTCACATTCCATCTCTTGTGAAAATATATTTGATTGGCTTTTCTGCAGGTTGTTTGCCAGGACTTTCCAAGACCTCCACTAGAAAACACAATAAACTTTTTGGAAGCTGGACAACTATCTTCATTTTTCAGAAACAGTGAAC
+
BAABBFFFFFFFFGFGGGGFFGGHHHHHHHHHHFHHHHHHHHHGHHHHGGHBGHGGHHHGHFHGGGG?EHHGGEEGHHHHHHFGHHHHHHHHHHHHHHEGHHHHGHHHHHHHHHHHHHHEHHHHHHHHHHHFFGHHHHGHHEGHHHE2GHHHHHHGHGHHHBGGHHHHHHHGEHHHHH1FGHHEHFHHHHHF1GGHHHEEGDG0DFFFHHGGEBGHHHBCFFHHFHFHHHBFBBFFGGGEEFBFFFBFBC0
@M03495:530:000000000-LYBTV:1:1101:16584:5364 1:N:0:GCCCAGTG+AATTGCGG
GTCAGCATGTGAGCTTTGGAGTGGTTTATCAACGGCAAAATATAGATCGGAAGAGCACACGTCTGAACTCCAGTCACGCCCAGTGATCTCGTATGCCGTCTTCTGCTTGAAAAAAAAAAAAACACCACCAATGTATCAATTACGTACGGTAATAAGATACAAGCTTATTCACTATACCCTATTCTTATTATTAATTTCATCTCCATATGTCCAGCGTATGTGAGTTCTTCACCAGTTGACTACATATAGTA
+
BBCCBFFFFFFFGGGGGGGGGGHGHGHHHHHHHGGGGGHHHHHHHHHHHGGGGHHHHHHHGHHHGHHHHHHHHHHHHGHGGGGFGFFFHHHGGHHHHGGGHGHHHHHHHFGHHHGGCGC///?C?///...11<111111111.<0.-.<<.0000<00::00.00::00<00000000</:0009000;00000000000;0009090;0090:-.../0;000;009;0000.0000099/00000900
@M03495:530:000000000-LYBTV:1:1101:18500:5371 1:N:0:GCCCAGTG+AATTGCGG
GTCAGCATGTGAGCTTTGGAATTAGTAAATTCGTTGACGACAGAAGGAGCAAATAACGACCACAGGGAGGGTGGTTTATCAACGGCAAAATATAGATCGGTATAGCACACGTCTGAACTCCAGTCACTCCCAGTGATTTCGAATGCCGTCTTCTGCGTGTAATAGAAAGGATTGCTGGAGCAGGTATGATATAATTCTAGGATTTGTCAGTTGAATAATTTACATATATATCTAACTTGGATAGCAGTCAC
+
AAAAAFFFFFFFGGGGGGGGFG1G13D3BDGAFH00A100AEA0G100B/FGHEBG1//E//F/FCF///>/B//?B1G22B0A>/EEA>>>F2FE21///?/2211<FG/0/0/1>B1B11<21B>2<0/FFG1122@FG/0?F1?/?/?.11<1-...0<10000=/.<DDC0==B.:/.;..0;:000;000;GG0009009000;000990;00C9C0009099CF0F90;;0000000/0////;/
@M03495:530:000000000-LYBTV:1:1101:14363:5371 1:N:0:GCCCAGTG+AATTGCGG
GTCAGCATGTGAGCTTTGGAATTAGTAAATTCGTTGACGACAGAAGGAGCAAGATAACGACCACAGGGAGGGTGGTTTATCAACGGCAAAATATAGATCGGAAGAGCACACGTCTGAACTCCAGTCACGCCCAGTGATCTCGTATGCCGTCTTCTGCTTGAAAAAAAAAATACATACATCTACTCGATGTATCACAATATTCCTGATAGCGTAATCAGTCTGACACTAGATCAACTTCATTATTCAGCCAA
+
CCCCDFFFFFFFGGGGGGGGGGHHHHHHHHHHGHHHHHGGGGGFHHHHHHHHHHHHHHGEGGGHHHHGGGGGFGGGGHHHHHHHGGGGEHFHHHHHHHHGGGGGHHHHHHHGHHHGHHHHHHHHGHHHGHGGGHGHFGFHHFFDGHHHG?EHGFHFGHHHHHGF.@<EFA.=<:000:000:0009.<0:000<0000000000000000-..9.00000<0:00:0/00:B00/0000000000000/./
@M03495:530:000000000-LYBTV:1:1101:10608:5377 1:N:0:GCCCAGTG+AATTGCGG
GTCAGCATGTGAGCTTTGGAATTAGTAAACTGGTTTATCAACGGCAAAATATAGATCGGAAGAGCACACGTCTGAACTCCAGTCACGCCCAGTGATCTCGTATGCCGTCTTCTGCTTGAAAAAAAAAAAAAAAACACGAACAATACTATCTTTTATATGGAACAAATGACATACAATGATACTCGTAAACTCACACTAGTAACTGACCAACACATATGTGTTTCTCTAATATAGGTTGATGGTGAGATACT
+
DDDCDFFFFFFFGGGGGGGGGGHHHHHHHHHHHHHHHHHHHHGGGGGHHHHHHHHHHHGGGGHHHHHHHGHHHGHHHHHHHHHHHHGHGGGHHHHHBHHHGGHHHHGGGHGHHHHHHHHHHHHGGGGC/</---....-<--/0<000::0000000000000//.00000<00000000000<<<...0000000</00000<0:0/0.....000000://0000000<0:0000//000000.00000
@M03495:530:000000000-LYBTV:1:1101:22130:5387 1:N:0:GCCCAGTG+AATTGCGG
GTCAGCATGTGAGCTTTGGTCCAGCCTGAGTCCCTGGTTTATCAACGGCAAAATATAGATCGGAAGAGCACACGTCTGAACTCCAGTCACGCCCAGTGATCTCGTATGCCGTCTTCTGCTTGAAAAAAAAAAACCATGTATCCTCTACACTTACACATTTATTGCCCTTATATCTCTGCCCTGTTGTGTCAGCTTCTGCAGCCACGTATCTCATTCGTCCTGTCGTCGGCTGTCCATTACTACTCATTATC
+
AABBAFFFFFFFGGGGGGGGGGGHHGHHGHHHHHGHHHCHGHHGFFEGGGCFHHGHHHHHHFGDFD1FHHHHHGHHHGHHHGFHHHHHHHGHGGFHHHFF4FGFFEHHGHGFEHGHHFHHHHFGHEFG/@//////?<11<1=111<1101<1>111<00=000000</<00<D000;00./.000/.:0000000;;90//../-;:0.00990009...00/...---.-.//;///;/9/9//////9
@M03495:530:000000000-LYBTV:1:1101:10337:5395 1:N:0:GCCCAGTG+AATTGCGG
GTCAGCATGTGAGCTTTGGAGTGAAATCTCTTGTCTTAAGGAATAAAGGAAAAAGATTCCGTCGGAGGCTCGGTGCTCTACAGGTTCAACCTTTGTACTCTATTATTGCCTCACATTCCATCTCTTGTGAAAATATATTTGATTGGCTTTTCTGCAGGTTGTTTGCCAGGACTTTCCAAGACCTCCACTAGAAAACACAATAAACTTTTTGGAAGCTGGACAACTATCTTCATTTTTCAGAAACAGTGAAC
+
CCCCCFFFFFFFGGGCGGGGGGFHHHHHHHHHGHGHHHHGHGHHHHHHHHHHHHGGHGHHHHHGGGGGGHHGGGGGHHHHGHHHHHHHHHHGHHGHHHHHHHHHHHHGGHGHHHHHHHHHHHHHHHHHHHFHFGFHHHHHG4HHHFGFHHHGHHHFHHHGHEHHHHGHEGFEEHGHHHHHGFF1G.FGF0G<FG0FHHEC<D<GHGHHHGGGGEGACFCHHEHHH/CGFHGGGGGGGGFGB9CF;B99C90
@M03495:530:000000000-LYBTV:1:1101:20803:5411 1:N:0:GCCCAGTG+AATCGCGG
GTCAGCATGTGAGCTTTGGAGGGTGGTTTATCAACGGCAAAATATAGATCGGAAGAGCACACGTCTGAACTCCAGTCACGCCCAGTGATCTCGTATGCCGTCTTCTGCTTGAAAAAAAAAATAATTAGCTTGGATGTGCTACTGTGTAGTTATTGGATGTATTGGTAACATGCTCATCTGTGCTCACACAACTTGATATTAATAACCCTATAGAACACTGCCGCATTTGGTACGTAATTTGCGTTTTAGAG
+
BBBBBFFBFFFFF4GFFDG4G?EAFEAFFFHFHHGFGAEGHHHFHHHEH5GF?F1FF2FFBGEGGFGBGCD5G3FG3@GEF1/BC33FH4F4F?>3BGHCG/GCDG44BF?B3BG0////<01@@11?0<10/1<11F11>111<<111>1F1<F11D//=DD0000000=/0=000000;00;0000/.;./;0CBB0900;;00/99/;C00099/009/-9-..///9//..9..////-99=A/B//
@M03495:530:000000000-LYBTV:1:1101:15700:5422 1:N:0:GCCCAGTG+AATTGCGG
GTCAGCATGTGAGCTTTGGACTCCTGACTGGTTTATCAACGGCAAAATATAGATCGGAAGAGCACACGTCTGAACTCCAGTCACGCCCAGTGATCTCGTATGCCGTCTTCTGCTTGAAAAAAAAAAAGAAAAACAACCGTATTAAGGCTGTGTTGATCGCGTCATTAACAATTAAATGCCCTACTGTAGTGCAGTATACGCGCTGTAATGTTTTCTAGTTATGGATGACATTGGATACACTATATGTCATT
+
BBCCCFFFFFFFGGGGGGGGGGHHHHHHHHHHHHHHHHHHGGGGGHFHHHHHHHHHGEFEHHHHGHHEHGHFFHHHHGHHHHDGGHGGGEEG3EDGHHGGHHHHEGGHGHHHFHEFGHBGHGCD/@?</0000////<->.0<<111010./0/.<00..<-:::;:000:0;00;B00:/9/.00;00;/;0000000..----./9;///9////;////////9B//://///9/://///////9//
@M03495:530:000000000-LYBTV:1:1101:11254:5431 1:N:0:GCCCAGTG+AATTGCGG
GTCAGCATGTGAGCTTTGGTCCAGCCTGAGTCCTGGTTTATCAACGGCAAAATATAGATCGGAAGAGCACACTCTGAACTCCAGTCACGCCCAGTGATCTCGTATGCCGTCTTCTGCTTGAAAAAAAAAAAAAAAATTAATATTGTACATATCTAGCTTCTATCAAGTATACGTAAGTTCGTAAGATATCCTGATCGTACACAATCCAGTTACTTTGATATACTATTAATTCGTGTGTACTACTCTGTACT
+
DCDEEFFFFFFFGGGGGGGGGGHHHGHHHHHHHHHHHHHHHHHHHGGGGGHHHHHHHHHHHGGGGHHHHHHHHHHHHHHHHHHHHHHHGHGGGHGHGHGHHHGGHGHHGGGHGHHHHHHHFHHHHGGCGD@>@<-<.0<111111=1111111=<111111::111011111.0:<.111.9/..<<1:11101<1.<...10<00/001<<1<110111111111111111./..<.111<1<011<111
@M03495:530:000000000-LYBTV:1:1101:21429:5435 1:N:0:GCCCAGTG+AATTGCGG
GTCAGCATGTGAGCTTTGGAGGTGGAGGCTCGAGTGGGGTTGACGACAGAAGGAGCAAGATAACGACCACAGGGAGGGTGGTTTATCAACGGCAAAATATAGATCGGAAGAGCACACGTCTGAACTCCAGTCACGCCCAGTGATCTCGTATGCCGTCTTCTGCTTGAAAAAAAAAATAGCTCATCCATACCTCTGTCTTATTGTGCGTCTCCTCACGTTACTGTGCTGCGTCTGACCCACCTACATCTGCA
+
CBCCCFFFFFFFGGGGGGGGGGEGFHHGGHHGEGGHGHGEGGHHGGGGGHHHHHHHHHHHHGHHGFGGGHHHFG?E>E??E?FHHHHBGHGGGCGHHHHFHFGHGHGCEGHHGGHBGCHFGGEDGHFHHHHHHHGHGGGHHGFGGHHCGDHHHGGGGFEHHGHFHF.:GFEC----.:00000////;/////////////;/;//..-./////.:../.;///;///-;-9./99/...:///////;/
@M03495:530:000000000-LYBTV:1:1101:22482:5462 1:N:0:GCCCAGTG+AATTGCGG
GTCAGCATGTGAGCTTTGGAGTGAAATCTCTTGTCTTAAGGAATAAAGGAAAAAGATTCCGTCGGAGGCTCGGTGCTCTACAGGTTCAACCTTTGTACTCTATTATTGCCTCACATTCCATCTCTTGTGAAATTATATTTGATTGGCTTTTCTGCAGGTTGTTTGCCAGGACTTTCCAAGACCTCCACTAGAAAACACAATAACCTTTTTGGAAGCTGGACAACTATCTTCATTTTTTAGAAACAGTGAAC
+
A1>1AFFF1BF31AFGGFGGFCAG3FGGFFC3E1BFGGFH11EG1FFGFHH0GHFGHHGD0FGEEGGEGEFGGEEEFHHFHEGFH1FGHHAGFF1BBGFHHHH22BB11F@11>EDFGFGD1FDBDG1BF2B2BFFFHFBFBDGH0GFGCD2FDFG10<1<C<GGHHG1<//0?1<FB11FC0>><F01<G1=10C.<C.<DF0/GBDGGGG/CFACFCC;GE.CGFCF0FBBFBB0-;CF;0;/:0CBB9
@M03495:530:000000000-LYBTV:1:1101:23792:5475 1:N:0:GCCCAGTG+AATTGCGG
GTCAGCATGTGAGCTTTGGAGTGAAATCTCTTGTCTTAAGGAATAAAGGAAAAAGATTCCGTCGGAGGCTCGGTGCTCTACAGGTTCAACCTTTGTACTCTATTATTGCCTCACATTCCATCTCTTGTGAAAATATATTTGATTGGCTTTTCTGCAGGTTGTTTGCCAGGACTTTCCAAGACCTCCACTAGAAAACACAATAAACTTTTTGGAAGCTGGACAACTATCTTCATTTTTCAGAAACAGTGAAC
+
AABBBFFFFFFFGGGGGFFBFFGFHHHHHGHHHHGFFHFFHDFHHHFHHGHHHHGGHHGHBGGGGGG?EEHGGFEGHHHHHFBFGHHHHHCGHFGGHHHHHFHHHFHBDGHHGHHHHHHGFEGFHHHHHHBG3FHHFFHHH4FEFG2FFGB3DHBDBGGGH/FCHEHH2FC/FFEFFHHHFHEGHGHHHHH11>GFGFGADDDGFHHHHHGC/;CAGHF.;GCGFHGHHHGBFG0FBFGGBBBF//0;0;0
@M03495:530:000000000-LYBTV:1:1101:6963:5476 1:N:0:GCCCAGTG+AATTGCGG
GTCAGCATGTGAGCTTTGGAGTGAAATCTCTTGTCTTAAGGAATAAAGGAAAAAGATTCCGTCGGAGGCTCGGTGCTCTACAGGTTCAACCTTTGTACTCTATTATTGCCTCACATTCCATCTCTTGTGAAAATATATTTGATTGGCTTTTCTGCAGGTTGTTTGCCAGGACTTTCCAAGACCTCCACTAGAAAACACAATAAACTTTTTGGAAGCTGGACAACTATCTTCATTTTTCAGAAACAGTGAAA
+
CCCCCFFFFFFFGGGGGGGGGGFGHHHHHHHHHGHHHHHHHHHHHHHHHHHHHHGGHHHGHIHGGGGGGHHGGGGGHHHHHHHHHHHHHHHHHHHHHHHHHHHHHHHFHHHHHHHHHGHHHHHHHHHHHHHGHHHHHHHHHHHHFHHHHHHHHHGGFHHHGGHHHHHHFHFFHHHHHHDGFHHGHGGFHHHBGGHHHGFCDGDDHHHHHGGCHBGEEHGGHGHAFFGHHHEFGGGGFGGGFBFGGFCB0C0
@M03495:530:000000000-LYBTV:1:1101:18427:5476 1:N:0:GCCCAGTG+AATTGCGG
GTCAGCATGTGAGCTTTGGAATTAGTAATTCGTTGACGACAGAAGGAGCAAGATAACGACCACAGGGAGGGTGGTTTATCAACGGCAAAATATAGATCGGAAGAGCACACGTCTGAACTCCAGTCACGCCCAGTGATCTCGTATGCCGTCTTCTGCTTGAAAAAAAAAAACAACAACATACACACCGAACGAACGACTACTCTGCTATGATTAGAGTACATCATTCATCTCACAATCAAGCTATGTAGTAT
+
DDDDDFFFFFFFGGGGGGGGGGHHHHHHHHHGHHHHHGGGGGHHHHHHHHHHHHHHHGGGGGHHHHGGGGGEFEGFHHHHHHHGGGGGHHHGHHHHHHHGGGGHHHHHHHGHHHGHHHHHHHHHHHHGHGGGHHHHHBHGHGGHHHHGGGHGHHHHHHGGHHHHGGGC--..;....;/000:09.-----..-;.-.-:0000:000000000000000;00000000000000000000000;B0000:
@M03495:530:000000000-LYBTV:1:1101:22444:5482 1:N:0:GCCCAGTG+AATTGCGT
GTCAGCATGTGAGCTTTGGTCCAGCCTGAGTCCTCTGGTTTATCAACGGCAAAATATAGATCGGAAGAGCACACGTCTGAACTCCAGTCACGCCCAGTGATCTCGTATGCCGTCTTCTGCTTGAAAAAAAAAAAAACAATATCACATAAACTCTTCTCGCATTTATGCCTATACTGACTACGCCTATCCTGATGAATACTCTCACCTGCTCTACTGTACTAACACCCCCTAATTATCTTATTTCACTGTCA
+
AABABFFFFFFFGGGGGGGGGGHHHGHHHHHHHHHHHHGHHHHHHHHGGGGGHGHHHHHHHGHGEGGHGHHHHHGHHHGHHHHHHHHHGHHDHGGEFFHGHBFHHGFHHHHGE@EFHGHHHHHHHHFHDGGCC/@<.<.<1111111<000000000<..-..0000;000;00000:00/.;-;.00/00000000000;0000.0/.0;00000009:00000..---./90099;0000:B0000:00
@M03495:530:000000000-LYBTV:1:1101:10095:5497 1:N:0:GCCCAGTG+AATTGCGG
GTCAGCATGTGAGCTTTGGAGTGAAATCTCTTGTCTTAAGGAATAAAGGAAAAAGATTCCGTCGGAGGCTCGGTGCTCTACAGGTTCAACCTTTGTACTCTATTATTGCCTCACATTCCATCTCTTGTGAAAATATATTTGATTGGCTTTTCTGCAGGTTGTTTGCCAGGACTTTCCAAGACCTCCACTAGAAAACACAATAAACTTTTTGGAAGCTGGACAACTATCTTCATTTTTCAGAAACAGTGAAC
+
BBBBBFFFFFFFGGGGGGGGGGHHGHHHHHHHHHHHHHBGHHHHHHHHHHHHGHGGHHGHGGHGGCE?EHHGGGGGHHFHHHGFHHHHHGHHHFGHHFFHHFHHGHHFFHFHHHGHGHFHHFHHHHHGFFHHBF3HFHHHGFHHHEEHHHHGHHHHHHFHHFHHHHHHFEHHHBGHHGHFFGFFGHGFFHHE1=GHHHEEGHH0DGHHHHGG/CGACFCGHHGHHHHHGHGGEFGFBFFFBFFGGFFFFF0
@M03495:530:000000000-LYBTV:1:1101:21469:5512 1:N:0:GCCCAGTG+AATTGCGG
GTCAGCATGTGAGCTTTGGAGTGAAATCTCTTGTCTTAAGGAATAAAGGAAAAAGATTCCGTCGGAGGCTCGGTGCTCTACAGGTTCAACCTTTGTACTCTATTATTGCCTCACATTCCATCTCTTGTGAAAATATATTTGATTGGCTTTTCTGCAGGTTGTTTGCCAGGACTTTCCAAGACCTCCACTAGAAAACACAATAAACTTTTTGGAAGCTGGACAACTATCTTCATTTTTCAGAAACAGTGAAC
+
BBBBBFFFFFBDBGGGGGGGGGHHHHHHHHHHHHHHHHHHHHHHHHHHHGHHHGGGHHHHFHHGGGGGGHGGGGGGHHHHGHHHHHHHHHHHHHHHFHHHGHHHHHHGHGHHHHHGHHGGHHHHHHHHHHBGBGHGHHHHH4FFFFCHHHGHHGBFHEGHHDHHHGHHHFHGHHHEFD1FFHGHHHHHGFFF<FFHEGHEGFB0GFHHGHGGECHEHHGC.:CHHHHHGF00CGFGBFFBBFBFFGGFF00
@M03495:530:000000000-LYBTV:1:1101:16784:5515 1:N:0:GCCCAGTG+AATTGCGG
GTCAGCATGTGAGCTTTGGAATTAGCTGGTTTATCAACGGCAAAATATAGATCGGAAGAGCACACGTCTGAACTCCAGTCACGCCCAGTGATCTCGTATGCCGTCTTCTGCTTGAAAAAAAAAACAAGCACACGTCCTGTACAAAGGCGTCGTCTTCTGCTGTATAGCAAAAGCACCGACACCATGGAGAGACTAAATGGACGTCACAAACTACTTGCAGACACGTGACAGATTAAGTGAGGACATCGCAT
+
B?AABFFFFFFFGGGGGGGGFFHHHHGGHHHHHHHHHHGGGCFFHHHHHHGHHHGGGGGHHGHHHGHGHGHHHHGHEGHHHHGHGGGHFHH@BBGHFEHHGHEEGGEHGHHHHB03?B?EFG>////2/220</0///11<111100.-.---..<000=<0=;;0;;00///./;.--9--..00/0//.9/000000000-.;..//..//////////......9;/////;//9///./;./9....
@M03495:530:000000000-LYBTV:1:1101:14294:5516 1:N:0:GCCCAGTG+AATTGCGG
GTCAGCATGTGAGCTTTGGTCCAGCCTGAGTCCTCTGGTTTATCAACGGCAAAATATAGATCGGAAGAGCACACGTCTGAACTCCAGTCACGCCCAGTGATCTCGTATGCCGTCTTCTGCTTGAAAAAAAAAAATCACTAAACCCCTATGCAGTGATGTTACCTTAAGTAAGCGATACATATCAACGCCCACTGACCTTAGACTCGTCACATGTAGTCACTAGGTTGATTTCCACTCACTATAATCGTACG
+
CCCCCFFFFFFFGGGGGGGGGGHHHGHHHHHHHHHHHHHHHHHHHHHGGGGGHHHHHHHHHHHGGGGGHHHHHHGHHHGHHHHHHHHHHHHGHGGGHHFHGEGHGGGHHHHGGGGGHHHHHHHHHHHHGGGGC/01=111=11<....<1<1111000000000=00000000-<<.-0000000/::--...0::/00000<00.:.9.<00000:000000/<<//00000000//000<00009..<-
@M03495:530:000000000-LYBTV:1:1101:18483:5527 1:N:0:GCCCAGTG+AATTGCGG
GTCAGCATGTGAGCTTTGGAGTGAAATCTCTTGTCTTAAGGAATAAAGGAAAAAGATTCCGTCGGAGGCTCGGTGCTCTACAGGTTCAACCTTTGTACTCTATTATTGCCTCACATTCCATCTCTTGTGAAAATATATTTGATTGGCTTTTCTGCAGGTTGTTTGCCAGGACTTTCCAAGACCTCCACTAGAAAACACAATAAACTTTTTGGAAGCTGGACAACTATCTTCATTTTTCAGAAACAGTGAAA
+
A3AAAFBBDFFFGFGFGBGCC4EFBA5GEGHHHGHFGHHFHFHHEGFHGH3GFAFFHGHFFHHEEEEAECEEGEEGHHFGFD33BGHFD4GHHHF4@GFBHHFHHHFFD@FGFGGHFDGFFHHHHHHFH4FEDFGHFGHHGHGHFFGHFHFHHFF2GAGHFEHHGHHFB//CGHFHGD?DCGHFCFFCD0GB1F0>F<.<<=000=DDHHGGBFBAGH/.;0.::CCGHBFFEBFGGGF00;9/::0BFB0
@M03495:530:000000000-LYBTV:1:1101:19682:5544 1:N:0:GCCCAGTG+AATTGCGG
GTCAGCATGTGAGCTTTGGAGTGAAATCTCTTGTCTTAAGGAATAAAGGAAAAAGATTCCGTCGGAGGCTCGGTGCTCTACAGGTTCAACCTTTGTACTCTATTATTGCCTCACATTCCATCTCTTGTGAAAATATATTTGATTGGCTTTTCTGCAGGTTGTTTGCCAGGACTTTCCAAGACCTCCACTAGAAAACACAATAAACTTTTTGGAAGCTGGACAACTATCTTCATTTTTCAGAAACAGTGAAC
+
CCCCCFFFFFFFGGGGGGGGGGHHGHHHHHHHHHHHHHHHHGGHHHHHHHHHHHGGHIHIHHHGCGGGGGHGGGGGHHHHFHHGHHHHHHHHHHHHHHHHHHHHHHHHHHHHHHHHHHHHHHHHHHHHHHFHFHHHHHHHHFFHGFHHHHGHHHHGHFHHHGHHHHHHHGHHHHHHHGHEHFHHHEHHHGHFHHFHHHEGGD<GGEGHHHGGFHFEHHFGHHHEHFGHHHGGGGGGFGGGEFB/FGFGEB0
@M03495:530:000000000-LYBTV:1:1101:21762:5573 1:N:0:GCCCAGTG+AATTGCGG
GTCAGCATGTGAGCTTTGGAGTGAAATCTCTTGTCTTAAGGAATAAAGGAAAAAGATTCCGTCGGAGGCTCGGTGCTCTACAGGTTCAACCTTTGTACTCTATTATTGCCTCACATTCCATCTCTTGTGAAAATATATTTGATTGGCTTTTCTGCAGGTTGTTTGCCAGGACTTTCCAAGACCTCCACTAGAAAACACAATAAACTTTTTGGAAGCTGGACAACTATCTTCATTTTTCAGAAACAGTGAAC
+
AAAB?FFFFFFFGGGGGGGGGGHHGHHHHHHHHHGHHHFHHHFFHHHFHHHHHGGGHHH53BFEFGGGGHFEGEFGHHHHHHHFGHHHHHHHBGGGHGHHHGHHHHHGHHHHHHHHHHHHHFHHHHEFFDFGFGHHHHGHHBHHH0FBCHHHHH3DCGCGFCHHHGFHHHHHGFGGHB?FHHHHHHHFGHH1G1FCGFHGHHGDGHHHGHGGHEFAGHGAGHHAGFFFGCFGGGGGGGEFFGFFBF;;BF0
@M03495:530:000000000-LYBTV:1:1101:19175:5584 1:N:0:GCCCAGTG+AATTGCGC
GTCAGCATGTGAGCTTTGGAGTGAAATCTCTTGTCTTAAGGAATAAAGGAAAAAGATTCCGTCGGAGGCTCGGTGCTCTACAGGTTCAACCTTTGTACTCTATTATTGCCTCACATTCCATCTCTTGTGAAAATATATTTGATTGGCTTTTCTGCAGGTTGTTTGCCAGGACTTTCCAAGACCTCCACTAGAAACCACAATAAACTTTTTGGAAGCTGGACAATTATCTTCATTTTTCAGAAAAGGTAAAA
+
BBBBBFFFFFFFGGGGGGGGGGHHHHHHHHHHHHHHHHHHHHHHHHHGGHHHGHGGHHHHHHHGGGGGGHHGGFGGHHGHDDHFHHHHHHHHHHHHHGHHHHGHGHHHHHHHHGHHHHHFHHHHHHHGHHFFHGGHGHHHHHHGHFGHHHHHGHHHHFHHHDHHHHGHHGEHHHHHHHHHGHFFHHGHH0<BDG00....<GB00=DDF0=-C0/.:G/..:.00000<000;CFG0/00;F//:;00;00
@M03495:530:000000000-LYBTV:1:1101:5732:5590 1:N:0:GCCCAGTG+AATTGCGG
GTCAGCATGTGAGCTTTGGAGTGAAATCTCTTGTCTTAAGGAATAAAGGAAAAAGATTCCGTCGGAGGCTCGGTGCTCTACAGGTTCAACCTTTGTACTCTATTATTGCCTCACATTCCATCTCTTGTGAAAATATATTTGATTGGCTTTTCTGCAGGTTGTTTGCCAGGACTTTCCAAGACCTCCACTAGAAAACACAATAAACTTTTTGGAAGCTGGACAACTATCTTCATTTTTCAGAAACAGTGAAC
+
BABCCFFFFFFFGGGGGGGGGGHHHHHHHHHHHHHHHHGHH3GGHHGHGFHHHHGGGHHHHHHGGCGGGHHGGGGGHHHHHHGHHHHHHHHHHHHHGGHHGHHHHHHHGHHHHHHHHHFHHHHHHHHHHFFFHGHHHHHHHGHHGEHHHHHHHHGGHHGHHEHHHHHHHHGHHHGHHFFGFHHHGGHHHHHBG<BGHFHEG0DFHHHHHHGGHFFHGHFGHEHEHHHHGHGGGGBFGGGGE9FGFF0FFF0
@M03495:530:000000000-LYBTV:1:1101:8769:5613 1:N:0:GCCCAGTG+AATTGCGG
GTCAGCATGTGAGCTTTGGTCCAGCCTGAGTCCTGGTTTATCAACGGCAAAATATAGATCGGAAGAGCACACGTCTGAACTCCAGTCACGCCCAGTGATCTCGTATGCCGTCTTCTGCTTGAAAAAAAAAAAAAAGGAAATCAATATCTGCCGATACCTGACAGTTGTCGCTGACTAATGTCAGACACTGCCAAATGGATCACGCATCATAACTGTGTACTTCCTAGCATTACACGTGCTTGAATCTTGCT
+
AABBCFFFFFFFGGGGGGGGGGHHHGHHHHHFGFHHHHHHHHHHHGGGGGHHHGHHGHHHHGGGGHHHHHHHGHHHGHHHHHHHHHHHHGHGGEHGHHHHHHHGGHGHGGGGGGHHGHHHHAFHGHGGGC<A/--..0000000<<000=00--;-;000//00;0000...../0000009;000;/000/00/000000./9:-;-9000:B000:000090:0000000000.....00.00;00000
@M03495:530:000000000-LYBTV:1:1101:14699:5624 1:N:0:GCCCAGTG+AATTGCGG
GTCAGCATGTGAGCTTTGGTCCAGCCTGAGTCCTGGTTTATCAACGGCAAAATATAGATCGGAAGAGCACACGTCTGAACTCCAGTCACGCCCAGTGATCTCGTATGCCGTCTTCTGCTTGAAAAAAAAAAATCATACACGAGTGCAGACATGTGACGAGGAGTGCAATACGTATCTGTGAACTTCTCAGATATTGTGAGGAGTATCTGGGGCAACAGATGCTTACACAGCTGACACTGGAGTGCATGTTT
+
CBCCCFFFFFFFGGGGGGGGGGHGHGHHHHHHHHHGHHHHHHGHHGGGGGHHHHHHHHHHHGGGGGHHHHHHGHHHGHHHHHHHHHHHHGHGGGHFGGG4FGHFDHHHHGGGHGHHGHHHFHFGFGCGGG<<01111?11/-->.>11=00111000<.---.=.<00;00.;:0G000;00000:000;0=000;;900.0.//00000/-9-.9.//000:0::009..000/00;0//.0.0000000
@M03495:530:000000000-LYBTV:1:1101:18132:5643 1:N:0:GCCCAGTG+AATTGCGG
GTCAGCATGTGAGCTTTGGAATTAGTAAATTCGTTGACGACAGAAGGAGCAAGATAACGACCACAGGGAGGGTGGTTTATCAACGGCAAAATATAGATCGGAAGAGCACACGTCTGAACTCCAGTCACGCCCAGTGATCTCGTATGCCGTCTTCTGCTTGAACAAAAAAACTAGAGATTACACGCTATTAGCTACTAACGAAATCGATTACTGCTGTTATGTCGCTAGCGCGATTTTCAACACGACGCATC
+
BBBAAFFFFFDFGGGGGGGGGGHH4FGFFGHFFGFFDGE2EEEGGHHHHHHFHFHGFHGGGGGGFGHEFGGG1?>ECGHEHHHHGGGGGFFGHHDGGHFHGCGGCFHHHGFCHHHFF2GFGHBGGHEHCGFGGH1<1<<FFF?AHCGDD.>0>GFBFHBG.C00C.CC-C.:;00000;0000.-...000/;;0000/.....;...0./;9//9/:///;9...../-----;.//;9/9.A--9--.-
@M03495:530:000000000-LYBTV:1:1101:12950:5649 1:N:0:GCCCAGTG+AATTGCGG
GTCAGCATGTGAGCTTTGGAGTGAAATCTCTTGTCTTAAGGAATAAAGGAAAAAGATTCCGTCGGAGGCTCGGTGCTCTACAGGTTCAACCTTTGTACTCTATTATTGCCTCACATTCCATCTCTTGTGAAAATATATTTGATTGGCTTTTCTGCAGGTTGTTTGCCAGGACGTCGTGATTGCTGGAGCAGGTATGATATAATTCTAGGATTTGACAGATGATTAATTTACATATATATCTAACTTTGATA
+
CCCCCFFFFFFFGGGGGGGGGGHHHHHHHHHHHHHHHHHHGHHHHHHHHHHHHHGGHIIHGHHGGGGGGHHGFFFGGHHHHHHHHHGHHHHHHHHHHHHHGGHHHHHHHHHHHHGHHHHHHHHHHHHHHHHHHGGHBHHHHHFHHHHHHHHHHHHHHHHHHEHHHGHHGGEHGGGGGGGHHHGHHHGHHGHH<GHGHHFHEGHHHGHGHEHFHHFHHHBGHHHHGHHHHFBGGGEGGGBGFBFBFFFGGGB
@M03495:530:000000000-LYBTV:1:1101:9823:5666 1:N:0:GCCCAGTG+AATTGCGG
GTCAGCATGTGAGCTTTGGTCCAGCCTGAGTCCCTGGTTTATCAACGGCAAAATATAGATCGGAAGAGCACACGTCTGAACTCCAGTCACGCCCAGTGATCTCGTATGCCGTCTTCTGCTTGAAAAAAAAAAATACAATTCATATATATAACAACATTCAATTTGCTACCCCAGCATGGATCTGTCTTATTTCTTCCTCCACACATATACGTCGTGTATTATTGATTGTCCCAAATCATATATTCAGTAAC
+
BBBBBFFFFDFFGGGGGGGGGFHHGGHHHHBFHHHHHGHHHHHHHHCGGGGHHHHHFFHGHEEEGGHHHHHGHGHHHGFHHHHHHHFHHHGHGGGHHFHF4@GFFFFHHHGAEHGHHEH4GCB3GHGCD/<//?1?11?111FG1D11<11111..01110=0<00<00/.<<../00.:0000:00;:0000:;G000//9;..;0C00.:.9-../;000090;0000/9:/./99//////;9////;
@M03495:530:000000000-LYBTV:1:1101:24939:5672 1:N:0:GCCCAGTG+AATTGCGG
GTCAGCATGTGAGCTTTGGAATTAGTAAATTCGTTGACGAAGAAGGAGCAAGATAACGACCACAGGGAGGGTGGTTTATCAACGGCAAAATATAGATCGGAAGAGCACACGTCTGAACTCCAGTCACGCCCAGTGATCTCGTATGCCGTCTTCTGCTTGAAAAAAAAAAAACATACCACCTCAGCGTTTCGTACGTTTCTGCGCAATGCCGACTATCACGTCTTCCGTGCTCGCAGCGAGAGTATCAATAC
+
BACCCFFFFFFFGGGGGGGGGGHHHHHGGHGHGFGGHHGEGGGGHHHHHHHHGHHHHGFGGGHHHHGFGGGEFGBFHHHGHGHGFEGGGHHHHHHHHHHGFGGAH2EFHHGHEHGHHHHHHHHHHHHGGGGGHFHHGFGFA/CFHHHGACGEGHHFDFC<1DD<<@C@---.:00:/0:..9///...-/../.://://;/----;///-:---////.9././/.9.:.9.--9:-----/////////
@M03495:530:000000000-LYBTV:1:1101:10010:5673 1:N:0:GCCCAGTG+AATTGCGG
GTCAGCATGTGAGCTTTGGAGTGAAATCTCTTGTCTTAAGGAATAAAGGAAAAAGATTCCGTCGGAGGCTCGGTGCTCTACAGGTTCAACCTTTGTACTCTATTATTGCCTCACATTCCATCTCTTGTGAAAATATATTTGATTGGCTTTTCTGCAGGTTGTTTGCCAGGACTTTCCAAGACCTCCACTAGAAAACACAATAAACTTTTTGGAAGCTGGACAACTATCTTCATTTTTCAGAAACAGTGAAC
+
BBCCAFFFFFFFGGGGGGGGGGHHHHHHHHHHHHHHHHHHHHHHHHHHGHHHHHGGHHIHHIHGGGFGGHHGGGGGHHHGHHHHHHHHHHHGHHHGHHHHHHHHGHHHGHHHGHHHHHHGHHHGHHHHHHHHHHHHHHHHHHHHHHFHHHHHHHGHHHHHHAHHGGHHHHHGGHHGHGHHEHHFHGHHHGH1GFGGHGEGGGFDGFHGHHGGGHFFHFBCGHHGHFHGHHGGGGGGGGGGF9CFEF;BBB9
@M03495:530:000000000-LYBTV:1:1101:6666:5677 1:N:0:GCCCAGTG+AATTGCGG
GTCAGCATGTGAGCTTTGGAGTTCTCTGGTTTATCAACGGCAAAATATAGATCGGAAGAGCACACGTCTGAACTCCAGTCACGCCCAGTGATCTCGTATGCCGTCTTCTGCTTGAAAAAAAAAACCACAATTAACTCAATTCCCAGAATGAACAAAACTGTAAGAGATTAAGTTCTACTACAGCGTCGTAGTTATTATACCAGATATGTCCTACATGAGAGTGTGCTATACAGCATGCAGAGCATTCATTA
+
CCCCCFFFFFFFGGGGGGGGGFGHHHHHHHHHHHHHHHGGGGGHHHHHHHHHHHGGGGHHHHHHHGHHHGHHHHHHHHHHHHFHGGGHHHHH4GHHEGHHFHGGGHGHHHHHHHGH3GGEGBGC///?//21?1?11111@11111/01=11110>00>1111000/000000000=0000<00-.;-:...0090;9;90009000090;9000;0:00000000;09000;0/:0;000./00;0:0;0
@M03495:530:000000000-LYBTV:1:1101:19657:5689 1:N:0:GCCCAGTG+AATTGCGG
GTCAGCATGTGAGCTTTGGAGTGAAATCTCTTGTCTTAAGGAATAAAGGAAAAAGATTCCGTCGGAGGCTCGGTGCTCTACAGGTTCAACCTTTGTACTCTATTATTGCCTCACATTCCATCTCTTGTGAAAATATATTTGATTGGCTTTTCTGCAGGTTGTTTGCCAGGACTTTCCAAGACCTCCACTAGAAAACACAATAAACTTTTTGGAAGCTGGACAACTATCTTCATTTTTCAGAAACAGTGAAC
+
CCCCCFFFFFFFGGGGGGGGGGHHGHHHHHHHHHHHHHHHHHHHHHHHHHHHHHGGHHHHHHHGGGGGFHHGGGGGHHHHHHHHHHHGGHHHHHHFHHHHHHHHHHHHHHHHHHHHHHHHHHHHHHHHHHFHHGHHGHHHHHHHFGFHHHGHHHHGHHGHHGHHHGHHHHGHGHHHHHDFHHHHHHHGHHHEHG0FGFHFGH0DGHHHHHGGH0CHHHFGFFHHHHHHHHGFGGBFGGGGGGEFGGF0;C0
@M03495:530:000000000-LYBTV:1:1101:25580:5781 1:N:0:GCCCAGTG+AATTGCGG
GTCAGCATGTGAGCTTTGGAATTAGTAAATTCGTTGACGACAGAAGGAGCAAGATAACGACCACAGGGAGGGTGGTTTATCAACGGCAAAATATAGATCGGAAGAGCACACGGCTGAACTCCAGTCACGCCCAGTGATCTCGTATGCCGTATTCTGCTTGAAAAAAAAATAAATATCAATCCTGAGTAAATCGTTTGCGTAGTACTGTTTCGTCACTAGTCCTGCTACGTCTCACGCTTCACGTACTCTCC
+
?ABABFFFFFFBEGGGGGGGGFHHGHHHHHGHGAEGHGC2EEEGHHGHEHHHHHHHHHGGGGGHAGEGA?E@?FGEFHHHHHFHC/EE@H2BFGG4FGHHGGGGACGHAFF//>//C2G2FBGHFG2@BGF@DCC11<11?GCEFCD1AA.>C0DD0D00.C0DG----.00000990000/900/900000..9.90-;9-.////;///..;.99//://;9;//;.9...//.....//.9..9;///
@M03495:530:000000000-LYBTV:1:1101:15810:5792 1:N:0:GCCCAGTG+AATTGCGG
GTCAGCATGTGAGCTTTGGAGTGAAATCTCTTGTCTTAAGGAATAAAGGAAAAAGATTCCGTCGGAGGCTCGGTGCTCTACAGGTTCAACCTTTGTACTCTATTATTGCCTCACATTCCATCTCTTGTGAAAATATATTTGATTGGCTTTTCTGCAGGTTGTTTGCCAGGACTTTCCAAGACCTCCACTAGAAAACACAATAAACTTTTTGGAAGCTGGACAACTATCTTCATTTTTCAGAAACAGTGAAC
+
AAAA1CFFFFF3FGFFFGGFGFGHGHHFFFFGHEFFGHFHC10AAGHH1GHFFFGGFGFG0FG?EEGGFEFGEEEGHHGHHHHHGHHFFGEFFHDBFGGFFHEHHGGBGFFHHHHGFFFFGHHHGHHHH2FG1BBGHHHHHFHHFHHHFFFFGHHGHGHHH?FGFHGH1/FHFHHHFE1GHH0GGHHFHBFFGHFHHCH.<0<DDGHFFGGGH;/CHGCCHE..CFH;C0F0CCFGGGGGGFBF//CFB0;
@M03495:530:000000000-LYBTV:1:1101:23641:5795 1:N:0:GCCCAGTG+AATTGCGG
GCAGCATGTGAGCTTTGGGACTCCTGACTGGTTTATCAACGGCAAAATATAGATCGGAAGAGCACACGTCTGAACTACAGTCACGCCCAGTGATCTCGTATGCCGTCTTCTGCTTGAAAAAAAAAAAATAGCACTAATACCTACCTACTATAGTGGGTGCCGCTGTCCAGCTCCAATACCGCATATAGATCCGTACGCAGTAATCCGACTGGCAATCATCACTGACCTGCGTCGCTGCGTCGGTACCACAC
+
BBBBBFFFFF5FGGGGGGGGGFHHHGFHHHHHHHH5GDGHGGGGFHHHFHHGGHHHGGGGGHHHHGHFGEGEGHGHHHHHFGFEGGGGFHHHEG4GGB1EHFEFEFGCFGHBGHFHHFDFHF/C/>//0?<11111111=1110011<>111100.....<<---.;0;//0//;/<:/;.--..900;009.9..-.9-.000//9.-9;.../;9///////////..-.---...-.;9--.9//:..
@M03495:530:000000000-LYBTV:1:1101:13794:5869 1:N:0:GCCCAGTG+AATTGCGG
GTCAGCATGTGAGCTTTGGACCAGCCTGAGTCCCTGGTTTATCAACGGCAAAATATAGATCGGAAGAGCACACGTCTGAACTCCAGTCACGCCCAGTGATCTCGTATGCCGTCTTCTGCTTGAAAAAAAAAAAATCCCCCGGGAGATCTCGATCGTTTCAGGATACACCGTGGAACAGGAGGGGCAGCTGATCCAGCACAGCCTCCTGGGTTAGCCTGGTGCGGGTCTGCAACTCGGTCGAAGGCACCCTG
+
BABBBFFFFFFFGGFGGFGGGGFHHGHFFHHHHHHHHHHHHHFHFHDCEEEFHHGHGFFGHEG?FGFCGHHHHGHHHEGFHHFHHFHHFHEGFGEGBFG4EGHHGGHCFHGAEHGFHFHFHFBCGG0D/<////?11<<<AC--<<CF0C.:CCDCG./;C:/0;000;9AA-.;9F/.A.9----..;9///BB//.;B.9..:.:B/./.9./9/.99./9----./;9/:/9....9-.;.9..9.9.
@M03495:530:000000000-LYBTV:1:1101:19454:5871 1:N:0:GCCCAGTG+AATTGCGG
GTCAGCATGTGAGCTTTGGTTTATCAACGGCAAAATATAGATCGGAAGAGCACACGTCTGAACTCCAGTCACGCCCAGTGATCTCGTATGCCGTCTTCTGCTTGAAAAAAAAAAAAAAAAATGACGAACACTATAGCGCATACGGCTTCTAGAATAGATGTAATCATGCAACATCTGTTGTGCATGCTTGTACGACAATAAATGATGTGTTCTTCACGTAAGGATGGATCTCCACCTGTAAAGTATATCGA
+
CBCCCFFFFFFFGGGGGGGGGGHHHHHHGGGGGHHHHHHHHHHHGGGGHHHHHHHGHHHGBGHHHHHHHHGHGHGGFHFHHE4FGHFGHHHHGEGHEHHHHHHHFFHDHGGGG<<////--0111..-<-<0/0000---..0..---;09000000090000;00000000.9;00000/990900000.00...--0000000;0000/000000../..0;09./900;009.;/0000:00090B..
@M03495:530:000000000-LYBTV:1:1101:24090:5889 1:N:0:GCCCAGTG+AATTGCGG
GTCAGCATGTGAGCTTTGGAGTGAAATCTCTTGTCTTAAGGAATAAAGGAAAAAGATTCCGTCGGAGGCTCGGTGCTCTACAGGTTCAACCTTTGTACTCTATTATTGCCTCACATTCCATCTCTTGTGAAAATATATTTGATTGGCTTTTCTGCAGGTTGTTTGCCAGGACTTTCCAAGACCTCCACTAGAAAACACAATAAACTTTTTGGAAGCTGGACAACTATCTTCATTTTTCAGAAACAGTGAAA
+
CCCCCFFFFFFFGGGGGGGGGGHHHHHHHHHHHHHHHGHHHHHHHHHHHGHHHHGGHIHHHHHGGGGGGHHGGEFGHHHHHHHHHHHGBGHHHHHHHHHHHHHHHHHHHHHHHHGHHHHFHHHHHHHFHFFHGHFHHHHHHGHHGFHHHGHHHHHGGHGGHEEHHHGGHFHGHHHHHG1FFHHHHHHHFHHEHGGHHHEGHGGHHHGHHHGGFHHGHHE:GHFGFFHHHHGGGFFFGGGGGGGGF/0BFF0
@M03495:530:000000000-LYBTV:1:1101:12200:5891 1:N:0:GCCCAGTG+AATTGCGG
GTCAGCATGTGAGCTTTGGAGTGAAATCTCTTGTCTTAAGGAATAAAGGAAAAAGATTCCGTCGGAGGCTCGGTGCTCTACAGGTTCAACCTTTGTACTCTATTATTGCCTCACATTCCATCTCTTGTGAAAATATATTTGATTGGCTTTTCTGCAGGTTGTTTGCCAGGACTTTCCAAGACCTCCACTAGAAAACACAATAAACTTTTTGGAAGCTGGACAACTATCTTCATTTTTCAGAAACAGTGAAC
+
ABBBBFFFFFFFGGGGGGGGGGHGHHHHHHHHHGHHHHHHHHHHHHHHHHHHHHGGHHHHBFGGGGGGGHHGGBEEGHHEHHHHHHHHGHHFHHHHHHFHHHHHHHHHHHHHHHHHHGHHHHHHHHHGHFEFHFGHHHHHGBHHHHHHHHHGHHHHHEHHHGHHHGFFHEHEHHGHHD?GAHCGHHHHHEB11FGGH.C.<D<DDHHHHFGF/CGEHHH.CGG.GHECGHGGGGFGGGGGF0CB/FGEGB:
@M03495:530:000000000-LYBTV:1:1101:18174:5892 1:N:0:GCCCAGTG+AATTGCGG
GTCAGCATGTGAGCTTTGGAGACTGGTTTATCAACGGCAAAATATAGATCGGAAGAGCACACGTCTGAACTCCAGTCACGCCCAGTGATCTCGTATGCCGTCTTCTGCTTGAAAAAAAAAAAAACAGTCGTCAGTGGTCCAGGTGTTAATCACGGGTAGGCTTATATTAGTAGAGGTATCGGTACAGTGTGCACGTGTCGTCAGAATGCGTACCTTCATGACGTGGTGGCTACTGTTTGATGCGTCAACTT
+
CCCCCFFFFFFFGGGGGGGGGGGHHHHHHHHHHHHGGGGGHHHHHHHGHHHGGGGHHHHHHHGHHHGHHGHHHHHHHHHGHGGGHHHFGFGHHFGHHHHGGGHGHHHHHHHCGHHHGG@CC/<>//011<....1<011>11000<.=00000..-:-..0:/000000000000/:000.-...0000;;000.;.9;..;..0:000.9.-.;000;900.....:.9.0/000;0/0000-:-..0;0
@M03495:530:000000000-LYBTV:1:1101:7955:5898 1:N:0:GCCCAGTG+AATTGCGG
GTCAGCATGTGAGCTTTGGAATTAGTAAATTCGTTGACGACAGAAGGAGCAAGATAACGACCACAGGGAGGGTGGTTTATCAACGGCAAAATATAGATCGGAAGAGCACACGTCTGAACTCCAGTCACGCCCAGTGATCTCGTATGCCGTCTTCTGCTTGAAAAAAAAAAAAAATATATACAGAATAAACGATACCGGATAGCACAGCATAGTACTTTGCTGATGCGCAGTGAGCAGTATATATAGTATGC
+
CCCCCFFFFFFFGGGGGGGGGGHHHHHHHHHHGGHHGHGFGGGHHHHHHHHHHHHHHHGGFGGHHHHGGGGGEFEGEHHHHHHHGGGGGGGHHHHGHHHHGGGGHHHHHHHGHHHGHHGHGHHHHHHHGHGGGHHHH11?GGGGHHHHGGGHGGHFHHHHHFHHHCGFGA-:--.00;090090;9000:....::.--.;0000//./000900000000:0000-.--.00900/90099000000000
@M03495:530:000000000-LYBTV:1:1101:11358:5904 1:N:0:GCCCAGTG+AATTGCGG
GTCAGCATGTGAGCTTTGGTTTATCAACGGCAAAATATAGATCGGAAGAGCACACGTCTGAACTCCAGTCACGCCCAGTGATCTCGTATGCCGTCTTCTGCTTGAAAAAAAAAACCTCTATTGCCTGAATAAAACATTACCTAATCTTAATGCTAGATACCGAGCTGGTGCGGATGCGTACACTGCTGATATAGATCACGCCGGAGTGTCAATTCCAATAACATTACATAAAATGGATCTGTACTATTCGA
+
ABAAAFFFFDFFGFGGGGGGEGHHHDGGG2E22GGGHHBDGHHHFFGGHHFGHHHGFCFGHHHHGHFHHHHHGHGGGHGHHHBHGHGEHEBG@?EG1GGHEFHHGHHB0>E/////22@@22222@F2<2222<1F1?1?11?11?1111>111111<1>1..--<//</<-----/-:.:.0000000:00000;00/...----..///9/////////////9/////;///////9;/////9/9./
@M03495:530:000000000-LYBTV:1:1101:10354:5933 1:N:0:GCCCAGTG+AATTGCGG
GTCAGCATGTGAGCTTTGGTTTATCAACGGCAAAATATAGATCGGAAGAGCACACGTCTGAACTCCAGTCACGCCCAGTGATCTCGTATGCCGTCTTCTGCTTGAAAAAAAAAAAAAAATAGGAGTCGAACTGGCAGCTGTCCTTGTAATTACGATAACTTACTCCGCGAGTTCACTCTCTATCACTATCGCTCTCCACCATACCTCATTCATGTGTGTGTGCTATTCAACTATATGCATCCTTTACATCC
+
CDCCCFFFFFFFGGGGGGGGGGHHHHHHGGGGGHHHHHHHHHHHGGGGHHHHHHHGHHHGHHHHHHGHHHHHGHGGGHHHHG4FGHGGHHHHGGGHGHHGGHHHCFGGGFG?CC<////01?110>0-..<<10./../000000000=0;00...:.:<00000:.9---9.00000000000000090.;..90/0/..0;//:00000090:00.....00;00000000:000000:/0090;0;:/
@M03495:530:000000000-LYBTV:1:1101:17985:5973 1:N:0:GCCCAGTG+AATTGCGG
GTCAGCATTGAGCTTTGGAGTGAAATCTCTTGTCTTAAGGAATAAAGGAAAAGGATTCCGTCGGAGGCTCGGTGCTCTACAGGTTCAACCTTTGTACTCTATTATTGCCTCACATTCCATCTCTTGTGAAAATATATTTGATTGGCTTTTCTGCAGGTTGTTTGCCAGGACTTTCCAAGACCTCCACTAGAAAACACAATAAACTTTTTGGAAGCTGGACAACTATCTTCATTTTTCAGAAACAGTGAACA
+
CCCCBFFFFFFFGGGGGGGGGGHHHHHHHHHHHHHHHHHHHHHHHHHHHHHHHGHHHIHHHHGGGGGGH1EGGGGGHHHHHHHHHHHHHHHHHHHHHHHHHHHHHHHHGHHHHHHHHHHHHHHHHHHHHGHHGHHHHHHHGHHHFHHHHHHHHHGGHHHHGHHHHFGFGHHHHHHHHHHHHHHGFHGHHHHHHHHHHHGHH0GHHHHHHGGFBGHHHHHHHHHHHHHHHHGGGGGGGGGGFBFFGGGGBFB
@M03495:530:000000000-LYBTV:1:1101:12087:5977 1:N:0:GCCCAGTG+AATTGCGG
GTCAGCATGTGAGCTTTGGTCCGCCTGAGTCCTGGTTTATCAACGGCAAAATATAGATCGGAAGAGCACACGTCTGAACTCCAGTCACGCCCAGTGATCTCGTATGCCGTCTTCTGCTTGAAAAAAAAAAGTGCTTGCACTTACTATCTGACTGGTAGTACGCACCAGGAGTCGACTCGTAGTCTAGTATATCTAGGGATTTATCAGGATGACCATGAACGACGTGAGAGCTCATCTTTCGTTTTCCCTCG
+
BABBCFFFFFFFGGGGGGGGGGGGGGHHHHHHHHHGGHFHHHHHGGGGGHHHHHHHHHHHGGGGHHHHHHHGHHHGGHHHHHGHHHHHCGGGGHFHHHGHHHFGFHGHFGGHGFHEGGGFFHHGHFG//A/111111<?FGCG11==1=1<111.1<1<1<..<<<..<<./;@C?..::.:90;9000;0000000.///;0;000;;0/:;/:B0000..-:-...9/./;//9////../.://9/.-
@M03495:530:000000000-LYBTV:1:1101:24767:6015 1:N:0:GCCCAGTG+AATTGCGG
GTCAGCATGTGAGCTTTGGAGTGAAATCTCTTGTCTTAAGGAATAAAGGAAAAAGATTCCGTCGGAGGCTCGGTGCTCTACAGGTTCAACCTTTGTACTCTATTATTGCCTCACATTCCATCTCTTGTGAAAATATATTTGATTGGCTTTTCTGCAGGTTGTTTGCCAGGACTTTCCAAGACCTCCACTAGAAAACACAATAAACTTTTTGGAAGCTGGACAACTATCTTCATTTTTCAGAAACAGTGAAC
+
CCCCBFFFFFFFGGGGGGGGGGGHHHHHHHHHHHHHHGHHHHHHHHHHHHHHHHGGHHHHHHHGGGGGGHHGGGGGHHHHHHHHHHHHHHHHHHHHHHHGHHHHHGHHFHHHHHHHHHHGHHHHHHHHGFFGHHHHHHHHHHHHHGHHHHHHHHEGHHHHHGHHHHHHGGCGHHHHGG<FHHHHHHHHHHHHHHHHHGEEFGB0DGHGHHGGECFHHHB:.:CGFHHHHHGFFFEFGGGEFFBFBB;CF00
@M03495:530:000000000-LYBTV:1:1101:13306:6030 1:N:0:GCCCAGTG+AATTGCGG
GTCAGCATGTGAGCTTTGGAATTAGTAAATTCGTTGACGACAGAAGGAGCAAGATAACGACCACAGGGAGGCTGGTTTATCAACGGCAAAATATAGATCGGAAGAGCACACGTCTGAACTCCAGTCACGCCCAGTGATCTCGTATGCCGTCTTCTGCTTGAAAAAAAAAAAACATACACCGAAAATATAACACAGTATACACTCTATACTTAAGTCTATAATCCACTACAAATTGATCGCTCTCGCAGCTC
+
BBCDCFFFFFFFGGGGGGGGGGHHHHHHHHHHGHHHHHGGGGGHHHHHHHHHHHHHHHGGGGGHHHHGGGGGHHGHHHHHHHHHGGGGGHHHHHHHHGHHGGGGGHHHHHHGHHHGHGHHHHHHHHHHGHGGGHGHHG2HHHGGHHHHGGGHEHHHGHHFCGHHGGGGCG<<<<0:00<<-----00000000..0000:00:/0<00000<00<<00000000<00//00:000000.....0..<.-/0
@M03495:530:000000000-LYBTV:1:1101:15254:6032 1:N:0:GCCCAGTG+AATTGCGG
GTCAGCATGTGAGCTTTGGAGACTGGTTTATCAACGGCAAAATATAGATCGGAAGAGCACACGTCTGAACTCCAGTCACGCCCAGTGATCTCGTATGCCGTCTTCTGCTTGAAAAAAAAAAAACAAACCACCCTCTGATTCATACCGCAACAAGATAGCGAGTCATTCTAAGAACACTTATCAGTCATTAAGTACAATTATGATCCATAATTATATTGACACCACAGTGAGTGTTATTACGTCAGTAACGT
+
BABBCFFFFFFFGGGGGGGGGGGHHHHHHHHHHHHGGGGGHHHHHHHHHHHGGGGHHHHHHHGHHHGHHHHHHHHHHHHGHGGGHFHHGEHHHGGGHHHGGGHGGHFHHHHFHHHHGGC?CB///?0//=?/...01><1111110.--<-..//0000----/0000000:00/9/090;0000;000000000;00000;00000900000000000000.....0009000000;00./...0000./
@M03495:530:000000000-LYBTV:1:1101:13275:6077 1:N:0:GCCCAGTG+AATTGCGG
GTCAGCATGTGAGCTTTGGAGACTGGTTTATCAACGGCAAATATAGATCGGAAGAGCACACGTCTGAACTCCAGTCACGCCCAGTGATCTCGTATGCCGTCTTCTGCTTGAAAAAAAAAAATACAAGCAAACTCTTTCTTCGTCGCAGTTTTCTTCTCGTCCATCAACTTCTGACTGTCTAGTTGCATTTTTGTCAGCTCTTTCATATTATTAATTCTGGCGTCACTCCTCCCAGTATAGTAAGGATCAGT
+
AABBBFBFFFFBGGGGGGGGGBFGHHGHHHHHHHHGGGGGHHGGHHHHHHGGGGHHHHHHHGHHHGGHHHHHHHHHHHGGGG?GHHEG4BFGF?HFFFEGGFEDGHFHEF0B3FEEE<<CD<2<<F2?GG1F1<111?111/<.->-.<000=00=0<C.<..0;00/000;0;0:00000;;0G0000000-/00000/0900000900009000;090:-;-..//.9./.;/9//99//:////9A//
@M03495:530:000000000-LYBTV:1:1101:22489:6080 1:N:0:GCCCAGTG+AATTGCGG
GTCAGCATGTGAGCTTTGGAGTGAAATCTCTTGTCTTAAGGAATAAAGGAAAAAGATTCCGTCGGAGGCTCGGTGCTCTACAGGTTCAACCTTTGTACTCTATTATTGCCTCACATTCCATCTCTTGTGAAAATATATTTGATTGGCTTTTCTGCAGGTTGTTTGCCAGGACTTTCCAAGACCTCCACTAGAAAACACAATAAACTTTTTGGAAGCTGGACAACTATCTTCATTTTTCAGAAACAGTGAAC
+
A>AABFFFFFFFGGGGGGGFGGHHHHHHHHHHHHHHHHGFHHHHHHHHHHHHHHGGHHHHHHHGGGGGGHHGCFGGHHHHHHHGHHHHEH?FHHHHHHHHHHHHFHHFHHHHHHHHHHHHHHHHHHHHHHHHHHHHFHHHHGGFFFFHHHHFHGHEHEHHGGHHGHGHEHEEF1GHHHGFGBGGGHFHHFHBFDFHHHGEFDGHFHHHHHCC/;CGHFH.:CC.CCC0GCFFGGGGGGGGFBBFBBFFFE0
@M03495:530:000000000-LYBTV:1:1101:24233:6109 1:N:0:GCCCAGTG+AATTGCGG
GTCAGCATGTGAGCTTTGGTCCAGCCTGAGTCCTGGTTTATCAACGGCAAAATATAGATCGGAAGAGCACACGTCTGAACTCCAGTCACGCCCAGTGATATCGTATGCCGTCTTCTGCTTGAAAAAAAAAACACCTGTTTCTTTTGATTCCGTTCACTCAACTTTTATATGTTATACTATTATAACTGTATATTATGTCGCAGATATGTATCGGACAAGAACAGCACTACTCTCAGTTGTATGTGCGTCTT
+
BBBBBFFFFFDDGGFGGGGFAGFHHEFF4GDFFFHHGGHHHHFGFFGGGECHFFDFG5GGEGGFGEHFFHHGEHHHEDHFGHF@@FF3BEFFE?GGFHF4FGEBBBGBGEEE0FGGGHGHHE3D3F/B/B@//0/0011111?111.111>0>1<111101000=0000====000000=0=0000;0;0:00;00000..-.-90000000.-.9-9./////.:CB0/;C///;//;/9//99/.9-..
@M03495:530:000000000-LYBTV:1:1101:7534:6114 1:N:0:GCCCAGTG+AATTGCGG
GTCAGCATGTGAGCTTTGGAGTGAAATCTCTTGTCTTAAGGAATAAAGGAAAAAGATTCCGTCGGAGGCTCGGTGCTCTACAGGTTCAACCTTTGTACTCTATTATTGCCTCACATTCCATCTCTTGTGAAAATATATTTGATTGGCTTTTCTGCAGGTTGTTTGCCAGGACTTTCCAAGACCTCCACTAGAAAACACAATAAACTTTTTGGAAGCTGGACAACTATCTTCATTTTTCAGAAACAGTGAAC
+
CBBCCFFFFFFFGGGGGGGGGGFFGGHHHHHHHHHHHHHHHHHHHHHHHHHHGHGGHIHIHHHGGGGFGHHGGEEGGHHHGHHHHHHHGGHHHGHGHHHHHHHHHHHHHHHHGHHHHHHHHHHHHHHHHHFFHFFHHGHHHHHHFHBGHHGHHGHHHHCHHGHGHHHHHEHHHHHHHHGEHHHGHHHGHGGFGGHHHHHEGGGFHHHHHHGGHFHEFHFHHHHGHHFFFFGGGGGGGGGGFGBFFFBFFG0
@M03495:530:000000000-LYBTV:1:1101:10314:6116 1:N:0:GCCCAGTG+AATTGCGG
GTCAGCATGTGAGCTTTGGACTCCTGACTGGTTTATCAACGGCAAAATATAGATCGGAAGAGCACACGTCTGAACTCCAGTCACGCCCAGTGATCTCGTATGCCGTCTTCTGCTTGAAAAAAAAAACAACTAAGTCAATAACAACATCAGGACGACTCTCTCAAGATAAGCAGCTCAATTCCTCATAAAGCATCCAATATATACTCTACTCTCATACCTAATTATCTGCTCTGACTACGCCATGCACCTCG
+
CDCCDFFFFFFFGGGGGGGGGGHHHHHHHHHBGHHHHHHHGGGGGHHHHHHHHHHHGGGGHHHHHGHGHHHGHFHHHHGHHHHHGHGGGHFFGFFGHHGGHHHFGGGHGHHHHHHHHHHHHGCC/C///?211111=11?1111/?0111<1.->=..0000<0<0<==000/::000:00000=000;00000/0000;0000000;000;00000/;0000000:0000000000/.--..00;://..
@M03495:530:000000000-LYBTV:1:1101:22834:6132 1:N:0:GCCCAGTG+AATTGCGG
GTCAGCATGTGAGCTTTGGTCCAGCCTGAGTCCTGGTTTATCAACGGCAAAATATAGATCGGAAGAGCACACGTCTGAACTCCAGTCACGCCCAGTGATCTCGTATGCCGTCTTCTGCTTGAAAAAAAAAAAAAAAAACAACTAATACGATCAGCATCGGCATATTCGCACTGCATCTTCTCACACACAGCTCACCTGTCTACTGCTCACTCAACCATTGACTGCAGACCACAGAGCCCACTCATTCGTAT
+
CDDDDFFFFFFFGGGGGGGGGGHHHGHHGHFGHHHHHGHHHHHHHGGGGGHHGHHHHHHFHGGGGHHHFFGGEFGHGHFHHFGGHGGFFEGFGGHHHHH4EFGFFBGHHGGGHGHHHHFHGFHFHHGGGG?//-<A--.<..:0:000.....00000..;--00;0/..-;/0009000;900;0.....0000.0/90:00000000000/0/..0090000/000:./...0//.....//00;0://
@M03495:530:000000000-LYBTV:1:1101:18953:6143 1:N:0:GCCCAGTG+AATTGCGG
GTCAGCATGTGAGCTTTGGAGTGAAATCTCTTGTCTTAAGGAATAAAGGAAAAAGATTCCGTCGGAGGCTCGGTGCTCTACAGGTTCAACCTTTGTACTCTATTATTGCCTCACATTCCATCTCTTGTGAAAATATATTTGATTGGCTTTTCTGCAGGTTGTTTGCCAGGACTTTCCAAGACCTCCACTAGAAAACACAATAAACTTTTTGGAAGCTGGACAACTATCTTCATTTTTCAGAAACAGTGAAC
+
BAAAAFFFFFFFFFGGFGCGGEFGFFABGFFHHDBDGFFGHFHHGGHHHHHHHGGGHHHFFGFGGGGGGEEFGEEGHEFFHHHHFGHDB4FGFGGB@GHGHHGHFGFHHHGHHGHHFGFHGGHFHHHFFGDGGHHHFHGHGHFFHFHH0GFGFHHGGH@DF<FHGHHFHGEH0FFHHEFHFE0FH.001>GDDD>0GHHGHHFHG0=0DFFCGGHFBG/.CG.AFGHCGHFFF09;F99B0;CCBFBBBB0
@M03495:530:000000000-LYBTV:1:1101:20149:6155 1:N:0:GCCCAGTG+AATTGCGG
GTCAGCATGTGAGCTTTGGATGGTTCTGGTTTATCAACGGCAAAATATAGATCGGAAGAGCACACGTCTGAACTCCAGTCACGCCCAGTGATCTCGTATGCCGTCTTCTGCTTGAAAAAAAAAAAAAAAAAAAGACGGGCAAGGGGTGAGAGTGCTGGTCAGGTGCAATCATGCTCTGTTGTTCGAGATCCATCGAGATTATGCATATATGACACGTCACATACATGATGAGCACAGGCACGTGACTATGG
+
AAAAAFFFFBFFGGGGGGGGGGGFHHHHHGHHHHHHHHEGGGGHHHHHHHHHHHGGGGHHHHGHHGGHHGHHHHHHHHGHFGEFGGGGGGBB@DGB?FHHFFEEFHGHEEHHHFGGHHFFGGG<<<//-----../..---.;..-9-..00000000/00//;0000;000000000900/.0../.;0000:./...00:0000;09000900:....00000000000000.//....;.:9.000:0
@M03495:530:000000000-LYBTV:1:1101:8345:6168 1:N:0:GCCCAGTG+AATTGCGG
GTCAGCATGTGAGCTTTGGTCCAGCCTGAGTCCTCTGGTTTATCAACGGCAAAATATAGATCGGAAGAGCACACGTCTGAACTCCAGTCACGCCCAGTGATCTCGTATGCCGTCTTCTGCTTGAAAAAAACAAGAAGCAAAACCACCAGAGAGTAGCAGAAAAAGGATGTTAACAACATGTAAACAAGTAACAACAATTACAACACTAACCCAGGAAGTAGATACAAATGACACATAGACACCAACTACGA
+
BBBBBFFFFDFFGGFGGGGGGGHHHGHHHHFGHGHHHHGHHHHHHHHGGGGGGGHHHHHHHHHGGGGHHHHHHHGHHHGEFFGHHHHHHHHGHGGGHFFGDFFGHFGHHHGGEGGGHHGHHHFFHHGH////F@@2<@2<22@///</00/0/<111110>100..<<//000000<.</00<=00./000;;0..;00::00/..0//:..:..;/.000900000;000909/0000//.....///..
@M03495:530:000000000-LYBTV:1:1101:13531:6180 1:N:0:GCCCAGTG+AATTGCGG
GTCAGCATGTGAGCTTTGGAGTGAAATCTCTTGTCTTAAGGAATAAAGGAAAAAGATTCCGTCGGAGGCTCGGTGCTCTACAGGTTCAACCTTTGTACTCTATTATTGCCTCACATTCCATCTCTTGTGAAAATATATTTGATTGGCTTTTCTGCAGGTTGTTTGCCAGGACTTTCCAAGACCTCCACTAGAAAACACAATAAACTTTTTGGAAGCTGGACAACTATCTTCATTTTTCAGAAACAGAGAAA
+
ABABBFDDFDF5GGGBEDAAFBAGGDFBFFEEFAFHFGAEFEGFHHFFF2EGHGGGH5FGGFGEEGGGGHHEEAE?FGFFBGGF3@GGHFGCE@GGFDBFHHHGGDH4BFGGFEBGFFD4GGHFFGB?BG4B3BGHHHFHHFHHG00FGGH2D??GF0G1@/FFHHGF1FGHF11<F11DC0<CF.<CGF11=100.<..<0<DB0DDGDCC/0/CC0/..CF:CBHHFFFBFBBCCGFBF0;CFF/9999
@M03495:530:000000000-LYBTV:1:1101:5205:6190 1:N:0:GCCCAGTG+AATTGCGG
GTCCTCCTTTTCGCTTTGGAGTGAAATCTCTTGTCTTAAGGAATAAAGGAAAAAGATTCCGTCGGAGTCTCGGTGCTCTACAGGTTCAACCTTTGTACTCTATTATTTCCTCACATTCCATCTCTTTTGAAAATATATTTTATTGGCTTTTCTTCCTTTTGTTTGCCATTACTTTCCACTACCTCCACTATAAAACACAATAAACTTTTTGGAATCTTCACAACTATCTTCATTTTTCAGCAACATTTAAC
+
AAAA3DFF5BBFEGGGGGFGGGHHHHHHHHHHHHHHHHHHFGGGHHGHGHGHHHGGHHHHHHHGGGGAGHHHGEGGHHHHGHHHGFHGHHGHHFHFGBGHGHHHFHH44BGHHEGHHFGHHHHFHH4DF/?FFGHHHHGGEGHHFBHHGGHHHDHF1BFDFFGHHHBGD@FFFFGFFB110?CF?GHHHHGBDG1FGHA.>G>FFHHGG<CGF000==0=<GG./:C0::0CGHCGH/CC0::::;9BFF0
@M03495:530:000000000-LYBTV:1:1101:6682:6230 1:N:0:GCCCAGTG+AATTGCGG
GTCAGCATGTGAGCTTTGGAATTAGTAAATTCGTTGACGACAGAAGGAGCAAGATAACGACCACAGGGAGGGTGGTTTATCAACGGCAAAATATAGATCGGAAGAGCACACGTCTGAACTCCAGTCACGCCCAGTGATCTCGTATGCCGTCTTCTGCTTGAAAAAAAAAAAAAACAGTTCTCGCAGAATGACATACCTACTTGTACTATATAGTTAGGTGAGCATCTGTGACAGGATCATTATCATGCAGC
+
DCCDDFFFFFFFGGGGGGGGGGHHHHHHHHHHGHHHHHGGGGGHHHHHHHHHHHHHHHGGGGGHHHHGFGGGEFGGGHHHHHHHGGGGCHHGFHHHHHHHGGGGFHHHHHHGHHHGHHHHHHHHHHHGGHGGGHFHGG1DGHGGHHHHGEGHGHHHHHHHHGHGHFCGC:--<-<./<1111..-.-/1100<110/<1/011<<111<1:11:<11/<01.0000:1111110..</<<11111111010
@M03495:530:000000000-LYBTV:1:1101:20287:6231 1:N:0:GCCCAGTG+AATTGCGG
GTCAGCATGTGAGCTTTGGTCCAGCCTGAGTCCTGGTTTATCAACGGCAAAATATAGATCGGAAGAGCACACGTCTGAACTCCAGTCACGCCCAGTGATCTCGTATGCCGTCTTCTGCTTGAAAAAAAAAAAAACAGTCCTTCCTCAAGGTTACATCACTGCGACCTAGATGTCTTACGTCGGTTGCCTTTATGTTTCCATCTAGACCTATCTACTATTCCACGCATCAAGTGCACTACAGTATCTCTCGA
+
BAABBFFFFFFFGGGGGGGGGGFFHGHHGHHHHHHGFHHHHHHFHGGGGGHHHHHHHHGHGEEGGGFHHHHHGGHH15GFHHHHHHHHHGHGGGHEGFG4BDHFDGHGHGEEHGHHHHHHFGFGGHGG/<<//-..01<1111011000/00=0<0000<00.--:=00000<:0000./.---.-.00000;;0000000090000////////////////.:-9-//9/////9////:///////./
@M03495:530:000000000-LYBTV:1:1101:16723:6244 1:N:0:GCCCAGTG+AATTGCGG
GTCAGCATGTGAGCTTTGGAATTAGTAAATTCGTTGACTGGTTTATCAACGGCAAAATATAGATCGGAAGAGACACGTCTGAACTCCAGTCACGCCCAGTGATCTCGTATGCCGTCTTCTGCTTGACAAAAAAAATATACAAACTTGTGTACAACCAACCAATCATTTGTTTATTTTTTATTGGCAAATTACCCATAACTCAAAAACTGTGTCTGATCACGTTAAGGCGCTCTCTAGCTACTCCCCATTAT
+
BABABFF5DDFFGGFBG4GFGGFFFFEHHHGHABBEGHGFFE3FFHDDHHFGE?EGHHHHHHHGFHFFAEFGCAFGGEFGF5DGFGHHHFG3DEHCEFGHEHH4@@FFGBEGG?//BFB44BFGFC34B0?////0122@@11/1111101@<?C///?<..>011111<0FF0=D<0<<0<0</00:00;CC/0/:0/0;0/0<9.0;;000;0000;/.../.00/---.9/////////9/9...9/9
@M03495:530:000000000-LYBTV:1:1101:17247:6246 1:N:0:GCCCAGTG+AATTGCGG
GTCAGCATGTGAGCTTTGGAATTAGTAAATTCGTTGACGACAGAAGGAGCAAGATAACGACCACAGGGAGGGTGGTTTATCAACGGCAAAATATAGATCGGAAGAGCACACGTCTGAACTCCAGTCACGCCCAGTGATCTCGTATGCCGTCTTCTGCTTGAAAAAAAAAAAAAAAACGCGTGAACATCGATATTAAAATATAGGTGCTGTCGAGGAATACGAGTCATAGCTGACAATCCTTCTGAGGAGGA
+
CCCCCFFFFFFFGGGGGGGGGGHHHHHHGHHHGHHHHHGGGGGHHHHHHHHHHHHHHHGGGGGHHHHGGGGGFGGGGHHHHHHHGGGGGHHHHHHGHHHHGGGGGHHHHHHGHHHGHHHHHHHGHHHHGHGGGHHHFHDGHHGGEHHGGGGHGHHHHHHHGGFGFGGGD:;--9--.-----..0000./..-000000099000000000..---/;90....9000;0:00/9000/0090000.;...
@M03495:530:000000000-LYBTV:1:1101:7913:6268 1:N:0:GCCCAGTG+AATTGCGG
GTCAGCATGTGAGCTTTGGAGTGAAATCTCTTGTCTTAAGGAATAAAGGAAAAAGATTCCGTCGGAGGCTCGGTGCTCTACAGGTTCAACCTTTGTACTCTATTATTGCCTCACATTCCCTCTCTTGTGAAAATATATTTGATTGGCTTTTCTGCAGGTTATTTGCCAGGACTTTCCAAGACCTCCACTAGAAAACACAATAAACTTTTTGGACGCTGGACAACTATCTTCATTTTTCAGAAACAGTGAAC
+
?>11ACFBF1@3FCBGGGCGGG11BGG1BDGFC1F3FG3AGHGGHFGFF00GHFCCGHHHFFGGCG//EGGECEECHFHHFH10BGFHGFGGHGFFHHHHHGHFBHH1FGHHHEGB>F>1BFC0FG1>GDGFHGFHHHHGHHHFD0CC<<GHFHBBFEF111@GFGG1G//?GFDHD1<F<FHFFA<FF0<111FFE0C.D00000=0<<-C//--;;:GG0;AFFF000;0CG099/;;0;/9//;9;;0
@M03495:530:000000000-LYBTV:1:1101:17735:6277 1:N:0:GCCCAGTG+AATTGCGG
GTCAGCATGTGAGCTTTGGAGTGAAATCTCTTGTCTTAAGGAATAAAGGAAAAAGATTCCGTCGGAGGCTCGGTGCTCTACAGGTTCAACCTTTGTACTCTATTATTGCCTCACATTCCATCTCTTGTGAAAATATATTTGATTGGCTTTTCTGCAGGTTGTTTGCCAGGAAGGTCGTGATTGCTGGAGCAGGTATGATATAATTCTAGGATTTGACAGATGAATAATTTACATATATATCTAACTTTGAT
+
CBCCCFFFFFFFGGGGGGGGGGGGHHHHHHHHHHHHHHHHHHHHHHHHHHHHHHGGHHHIHHHGGGGGGHHGGEGGHHHHHHHHHHHHHHHHHHHHHHHHHHHHGHHHHHHHHHHHHHHHHGHHHHHHHHHHGGFHHHHHHGHHGHFHHHHHHHHHHHHHHGHHHHHHGHGHHGFFEEDHHHHHHHHHHHHHHGEHHFGBGGDDFHHFHGGGHHHFHHHFGHG<GGCGFHHGCHFGBFFGGFFFFFGFFB0
@M03495:530:000000000-LYBTV:1:1101:7661:6289 1:N:0:GCCCAGTG+AATTGCGG
GTCAGCATGTGAGCTTTGGTTTATCAACGGCAAAATATAGATCGGAAGAGCACACGTCTGAACTCCAGTCACGCCCAGTGATCTCGTATGCCGTCTTCTGCTTGAAAAAAAAAAAAAAAAAAGACAATATGTAAATCAGAGCATGATGAGTAAATCGAGAAGAATTCTGATGTGTGATAAGCCGATGTTAATCAACAGTAGCGGGTGCCCATCTGAACGCTGTGATAACATGGCTATGAACTACTCGATAA
+
CACCDFFFFFFFGGGGGGGGGGHHHHHHGGGGGHHHHHHHHHHHGGGGHHHHHHHGHHHGFHHHHHHHHHHHGGGGGH@GHHDHGHFGGHHHGGGHGHHHHHHHGFFHHGGGGG/</>/---..///0000=00=000000/000000;0:000;0...../0/:0000000000.0000000---.9000:000/0/0900-----./90//00000...../900000:0/.9000000;0000:./..
@M03495:530:000000000-LYBTV:1:1101:15767:6317 1:N:0:GCCCAGTG+AATTGCGG
GTCAGCATGTGAGCTTTGGAGTGAAATCTCTTGTCTTAAGGAATAAAGGAAAAAGATTCCGTCGGAGGCTCGGTGCTCTACAGGTTCAACCTTTGTACTCTATTATTGCCTCACATTCCATCTCTTGTGAAAATATATTTGATTGGCTTTTCTGCAGGTTGTTTGCCAGGACTTTCCAAGACCTCCACTAGAAAACACAATAAACTTTTTGGAAGCTGGACAACTATCTTCATTTTTCAGAAACAGTGAAC
+
A>AAAFFFFFFFGGGGGGGGGFHHHHHHHHHGHFHHHHHHGHHHHHHHGHHFHHGGGHHHFHHGGGEGFGHGGEEFHHHGHHHHHHHHEGGHHHHHGFFGHHHHEHHHGHGHHHHHHGHEFGHHHGHBG4BFGDGHFHHHGBGGF0GHFGFFHDFB?CGHHEHHFGDGEFGEHHGGHGFHHHFGHEFGFHB1><<<GHE.D<<<GFDGHGC-:CCAGHG..0:.C/CGHGBBFGFFFFFGFF/BBB9;0;0
@M03495:530:000000000-LYBTV:1:1101:16429:6327 1:N:0:GCCCAGTG+AATTGCGG
GTCAGCATGTGAGCTTTGGAGTGAAATCTCTTGTCTTAAGGAATAAAGGAAAAAGATTCCGTCGGAGGCTCGGTGCTCTACAGGTTCAACCTTTGTACTCTATTATTGCCTCACATTCCATCTCTTGTGAAAATATATTTGATTGGCTTTTCTGCAGGTTGTTTGCCAGGACTTTCCAAGACCTCCACTAGAAAACACAATAAACTTTTTGGAAGCTGGACAACTATCTTCATTTTTCAGAAACAGTGAAC
+
CCCCCFFFFFFFGGGGGGGGGGGGGHHHHHHHHFHHHHHHHHHHHHHGGHHHHHGGHIHIHHHGGFGGGHHGGEGGHHHHHHGHHHGHHGHHHHHHHHHHHGHHHHHHHHHHHHHHHHHHHHHHHHHHHHHHHGHHGHHHHBFHHAGHHHHHHHHHHHFHHGHHHHHHGHHHHHHGHGHFEHHHHHHGHGHH1FHFHEEEGHBGFHHHFHGGEHHHHHFGFHACGHHHHGFFGFFGGGGEEF/FGGGGEB9
@M03495:530:000000000-LYBTV:1:1101:20269:6336 1:N:0:GCCCAGTG+AATTGCGG
GTCAGCATGTGAGCTTTGGAGGGCAAGAAGTGGTTGTGACTGGTTTATCAACGGCAAAATATAGATCGGAAGAGCACACGTCTGAACTCCAGTCACGCCCAGTGATCTCGTATGCCGTCTTCTGCTTGAAAAAAAAAAAAGAAACCACTGTATTCTAGTATGCGCTTCTCACTAAATGATGACTGATGACTGTCGCTTTCCGTTACGCATTTGTGTGACTTCATAGTATAGTCACTAGTTGCAAGTCATGT
+
CBCCCFFFFFFFGGGGGGGGGGGGGGGHHHHHHHGGGGHHHHHHHHHHHHHHGGGGGHHHHHHHHHHHGGGGFFHHHHHGHHHGHHHHHHHHHGHHGHGGGGBGGFDGFFFGHHHFGGGHGHHHHGHHFCGHAF?D>@--..0</..<00<00==000000<0..-:.0000<000<0000<0<0<0000000:....900.0:....<..000//.0000:00:000000<0000000000<00000000
@M03495:530:000000000-LYBTV:1:1101:11079:6353 1:N:0:GCCCAGTG+AATTGCGG
GTCAGCATGTGAGCTTTGGTCCAGCCTGAGTCCTGGTTTATCAACGGCAAAATATAGATCGGAAGAGCACACGTCTGAACTCCAGTCACGCCCAGTGATCTCGTATGCCGTCTTCTGCTTGAAAAAAAAAAAAATACAAACAAGGATCATATTTCGACAGTAGTCTAGCTTGGGACGAGTGCGTGCGTGTATCGTGACGTTGATGAGTGTATATACGTGCGGTGTCATAGGTGTCACAGTTCGCTAATCTA
+
CCCDDFFFFFFFGGGGGGGGGGHHHGHHHHHHHHHHHHHHHHHHHGGGGGHHHHHHHHHHHGGGGHHHHHHHGHHHGHHHHHHHHHHHHGHGGGHGHHGHHHHGGHHHHGGGHGHHHHHHHHGFDGFGDF/<A<01111>.<.0..0/<=D0<00/...-000:00<0000<....---9.0-.9.9.<./00.<./.....<0:B:000000<00.0/.--.-<00000::0<0000000099<..0000
@M03495:530:000000000-LYBTV:1:1101:7854:6356 1:N:0:GCCCAGTG+AATTGCGG
GTCAGCATGTGAGCTTTGGAGTGAAATCTCTTGTCTTAAGGAATAAAGGAAAAAGATTCCGTCGGAGGCTCGGTGCTCTACAGGTTCAACCTTTGTACTCTATTATTGCCTCACATTCCATCTCTTGTGAAAATATATTTGATTGGCTTTTCTGCAGGTTGTTTGCCAGGACTTTCCAAGACCTCCACTAGAAAACACAATAAACTTTTTGGAAGCTGGACAACTATCTTCATTTTTCAGAAACAGTGAAC
+
AAAABFFFFFFFGGGGGGGGGGHHHHHHHHHHHFHHHHHHHHHHHHHHHHHHHHGGHHHHHHHGGGGGGHHGGGGGHHHHGHHHHHHHHFHGHGGHHHHHHHHHHHHHHDHHHHHHHGGHHHHHHHHGGHGHHHHHHHHHHHHGHFGFGHHHHHGHHHHHHBFCHHFGHCGHHGHHHH1GHHGFHHFFHHHDDGHGHGH.<=G0<DFHGHGG/GGEHHGGABGEB:CFFBFGFB;FFGGF0;BFFGFFFF0
@M03495:530:000000000-LYBTV:1:1101:9886:6390 1:N:0:GCCCAGTG+AATTGCGG
GTCAGCATGTGAGCTTTGGAGTGAAATCTCTTGTCTTAAGGAATAAAGGAAAAAGATTCCGTCGGAGGCTCGGTGCTCTACAGGTTCAACCTTTGTACTCTATTATTGCCTCACATTCCATCTCTTGTGAAAATATATTTGATTGGCTTTTCTGCAGGTTGTTTGCCAGGACTTTCCAAGACCTCCACTAGAAAACACAATAAACTTTTTGGAAGCTGGACAACTATCTTCATTTTTCAGAAACAGTGAAC
+
BBCBCFFFFFFFGGGGGGGGGGHHHHHHHHHHHHHHHHHHHHHHHHHHHHHHHHGGHIIIHHHGGGGGGHHGGGGGHHHHHHHHHHGHHHHHHHHHHHHHGHHHHHHGGHGHHHHHHHGHHHHHHHHHHHDFHGHHHHHHHGGHHHGGHHHHHHHHGHHHHDHHHGHHHHHHHHFFHGFHHHHHHGFHHGHDGHHHHHHGHBDGHGHHHHGGGHFEGHGHHHHFFFHHHFFGGGGGGGFFBFGFGGBFFB0
@M03495:530:000000000-LYBTV:1:1101:17454:6417 1:N:0:GCCCAGTG+AATTGCGG
GTCAGCATGTGAGCTTTGGTCCGCCTGAGTCCTGGTTTATCAACGGCAAAATATAGATCGGAAGAGCACACGTCTGAACTCCAGTCACGCCCAGTGATCTCGTATGCCGTCTTCTGCTTGAAAAAAAAAAAAATATATCATTACATGCATACTTATTTTACGATCATGTTATCGCGAAGTAAATATAAATAACTGCTGCTTTTCCAAGATTACAAGACGCTTATTATAATATGTCTACATGCGCACATGGA
+
CCCCCFFFFFFFGGGGGGGGGGEEEGHHHHHHHHHGHHHHHHHHGGGGGHHHHHHHHHHHGGGGHHHHHHHGHHHGHHHHHHHHHHHHGHGGGHGHGH4GGHGGHHHHGEGGFHHHFHHHHHHHGGGGGG/>>0111111<111<11<0<1<<<11=1<10<.:..111:111<.----.11<<1:111:11<<101000110<<110.011<110<<.-...1<11111<111111<1110..-9<<0/0
@M03495:530:000000000-LYBTV:1:1101:15237:6419 1:N:0:GCCCAGTG+AATTGCGG
GTCAGCATGTGAGCTTTGGTTTATCAACGGCAAAATATAGATCGGAAGAGCACACGTCTGAACTCCAGTCACGCCCAGTGATCTCGTATGCCGTCTTCTGCTTGAAAAAAAAAAAACAAAACAACGGGAATTCAAATACCAACTACAAATACTGCTGCCAATGCCTCTCAATTTAAGTTACGACTCACTATACTTCATTGCATTCAGTTAATTGTATTCATCCACTAACTCATGTCATTCACTTTTCGTCT
+
CCCCCFFFFFFFGGGGGGGGGGHHHHHHGGGGGHHHHHHHHHHHGGGGHGHHHHHGHHHGGHHHHHHHHHHHGHGGFHFHHHHFGHGGHHHHGGGHGHHHHHHHHHGBGGGGCD/<///0?0//=///.->111111111<1./00<0000000=<00.000:00000/:00:0;;0;:00.....:0;000;0;00;00000000000000=000000;00090;/00;000000;0000:00000-...
@M03495:530:000000000-LYBTV:1:1101:24325:6435 1:N:0:GCCCAGTG+AATTGCGG
GTCAGCATGTGAGCTTTGGAGTGAAATCTCTTGTCTTAAGGAATAAAGGAAAAAGATTCCGTCGGAGGCTCGGTGCTCTACAGGTTCAACCTTTGTACTCTATTATTGCCTCACATTCCATCTCTTGTGAAAATATATTTGATTGGCTTTTCTGCAGGTTGTTTGCCAGGACTTTCCAAGACCTCCACTAGAAAACACAATAAACTTTTTGGAAGCTGGACAACTATCTTCATTTTTCAGAAACAGTGAAC
+
CACCCFFFFFFFGGGGGGGGGGHHHHHHHHHHHHHHHHHHHHHHHHHHGHHHHHGGHIHIHHHGGGGGGHHGGGGGHHHHHHHHHHHHHHHHHHHHEHHHHHHHHHHHGHHHHHHGHHHFGHHHHHHHHHHFGHHFHHHHHHHGHHHHHHHHHHHHHHHHHBEHHHHHHHHGHHHHHHHFHHHHHHHGHHEDGGHHHHHGFDFGHHFFHHGGGHHHHFHAGHHHGGHHGGGGGGGGGGGGFGFFFG0;FB9
@M03495:530:000000000-LYBTV:1:1101:6797:6446 1:N:0:GCCCAGTG+AATTGCGG
GTCAGCATGTGAGCTTTGGATTAGTAAATTCGTTGACGACAGAAGGAGCAAGATAACGACCACAGGGAGGGTGGTTTATCAACGGCAAAATATAGATCGGAAGAGCACACGTCTGAACTCCAGTCACGCCCAGTGATCTCGTATGCCGTCTTCTGCTTGAAAAAAAAAAAAACATGATACTGTAGCGCTGGTATCCTGTGGAACAATATTGATTTGCGATAACGACTTCACACGTATCACACTGAATGCTA
+
BACCCFFFFFFFGGGGGGGGGGHHHHHHHHHGHHHAHGGGGGHHHHHHHHHHHHHHHGGGGGHGHHGFGGGEFGFGHHHHHHHGGGGGHHHHHHHHHHHGDGGHHHHHHHGHHHGHHHHHHHHHHHHGHGGGHGHDGHHHGFGHHHFGEEHGGHFHHHG.CDGHGGGG;9;-..00000000;000--.--:0000;000:0:://00000000009:-...9.:@.;000009./0.090:900000000
@M03495:530:000000000-LYBTV:1:1101:19580:6447 1:N:0:GCCCAGTG+AATTGCGG
GTCAGCATGTGAGCTTTGGTCCAGCCTGAGTCCTGGTTTATCAACGGCAAAATATAGATCGGAAGAGCACACGTCTGAACTCCAGTCACGCCCAGTGATCTCGTATGCCGTCTTCTGCTTGAAAAAAAAAAATTAGTTATTATAAGCCTTCTTCATGTCACGCTGATACTTTTGACCTTGAGCATATAGAGGCCCTCTTACATGTGATTGACGCCTGTGGCCTGTCGTCACACACCACAATCCAACTGCTT
+
ABBABFFFFFFFGGGGGGGGGGFHHGHHHGDGGGGHHHHGHGHFHGGEGCHCGGGFFFHHHGGGGFFHHHHHGHEHFHHFGGHFHHHHFFFGGGEFEFHGGGEC?GHHHGFGHE4FEBGHGGFFBFC?C///0111<<11?<?111111111>>11>=1<<..<<<0000=<00.;0<:00:0000:0000/...../09090090000000..9..99/..0.9/..;..//.9..;..9/9////9/99
@M03495:530:000000000-LYBTV:1:1101:19388:6490 1:N:0:GCCCAGTG+AATTGCGG
GTCAGCATGTGAGCTTTGGAGTGAAATCTCTTGTCTTAAGGAATAAAGGAAAAAGATTCCGTCGGAGGCTCGGTGCTCTACAGGTTCAACCTTTGTACTCTATTATTGCCTCACATTCCATCTCTTGTGAAAATATATTTGATTGGCTTTTCTGCAGGTTGTTTGCCAGGACTTTCCAAGACCTCCACTAGAAAACACAATAAACTTTTTGGAAGCTGGACAACTATCTTCATTTTTCAGAAACAGTGAAC
+
AAABCFFFFFFFGGGGGGGGGGHHHHHHHHHHHHHHHHFHHHHHHHHHHHHHHGGGHHHHHHHGGGGGGHHGGEEGHHHHHHHHHHHHHHFGHHHFGHHHHHHHHHHHGHHHHHHHHHHHHHHHHHHHGH4FDFDGFHHHHFHHFHEHHHHGHHHHGGHHHFHHGHHHHEEFGHHHHHHHFBHHHHHHHHHHFHFHHGHEDG<0DGHDHHGGBGEGHGGEFBHEHGHHHCFFFGGGGGGGBF:BFFFFGF0
@M03495:530:000000000-LYBTV:1:1101:6954:6497 1:N:0:GCCCAGTG+AATTGCGG
GTCAGCATGTGAGCTTTGGAGTGAAATCTCTTGTCTTAAGGAATAAAGGAAAAAGATTCCGTCGGAGGCTCGGTGCTCTACAGGTTCAACCTTTGTACTCTATTATTGCCTCACATTCCATCTCTTGTGAAAATATATTTGATTGGCTTTTCTGCAGGTTGTTTGCCAGGACTTTCCAAGACCTCCACTAGAAAACACAATAAACTTTTTGGAAGCTGGACAACTATCTTCATTTTTCAGAAACAGTGAAC
+
BBBBBFFFFFFFGGGGGGGGGFHHHHHHGHHGHHHHGHHHHHHHHHHGGHHHHHGGHHHHHHHGEGGGFCHGGGGGEHFHHHFHHHHHHHHHHHDFGFFGFHGHEHHHGHHHFHHHHHHFHHHHHHGGHG4FGFGHHHHHHHHHEABFFHFHHHHGHGHHFGHHFHHHFGHHFHEHHGHHAFGCGGHHHHHBGFHHHHEEHHHHHGGGHHC?CFFHGHCHHHHE/:CGHGGFGGGGGGGFGBGGF/FB0C0
@M03495:530:000000000-LYBTV:1:1101:5076:6504 1:N:0:GCCCAGTG+AATTGCGG
GTCAGCATGTGAGCTTTGGAGTGAAATCTCTTGTCTTAAGGAATAAAGGAAAAAGATTCCGTCGGAGGCTCGGTGCTCTACAGGTTCAACCTTTGTACTCTATTATTGCCTCACATTCCATCTCTTGTGAAAATATATTTGATTGGCTTTTCTGCAGGTTGTTTGCCAGGACTTTCCAAGACCTCCACTAGAAAACACAATAAACTTTTTGGAAGCTGGACAACTATCTTCATTTTTCAGAAACAGTGAAA
+
>>3AACFBDDFFGGGGGGGGGGHHHHHFHHHHHHFHFGHHHBHGGHHFHHFHHHFGHHGHHHHGGGGGGHHGGFFGHHHFHFHHHHHFGHGGGHFGGFGEFHHHHFHFDGGHHEFFHHBGFFHHFHFHHH4E3BBGDHFFFHFGHGFHHGFFFFHGHHHHFB/GCGFEHGHGGC1FFB<DFCFGF.CHHHHGHD0CGACEHBGEFDD0DBDCGCGEGH/.GHGH/CFFF0B0C9FFBGFBB;BB/F0FGF0
@M03495:530:000000000-LYBTV:1:1101:24609:6519 1:N:0:GCCCAGTG+AATTGCGG
GTCAGCATGTGAGCTTTGGAGTGAAATCTCTTGTCTTAAGGAATAAAGGAAAAAGATTCCGTCGGAGGCTCGGTGCTCTACAGGTTCAACCTTTGTACTCTATTATTGCCTCACATTCCATCTCTTGTGAAAATATATTTGATTGGCTTTTCTGCAGGTTGTTTGCCAGGACTTTCCAAGACCTCCACTAGAAAACACAATACACTTTTTGGAAGCTGGACAACTATCTTCATTTTTCAGAAACAGTGAAA
+
AABBCFFFFFFFGGGGGGGGGGHHHHHHHHHHHHHHHHGHHGHHHHFHHHFHHHGGGHHHHHHGGGCCGGHGGEGGGHHHHHGGHHHHGHGHHHHHHHHHHHHHGHHFEFFHHFHHGHHGHHFHHHHHHDDGHHHFHHFHHGFHHGFHHHGGFFHHHFGHHDHHGHFHHHHGHHFGGHHGAGHGH.GGHEH1F100FGHCFF/0CGFHHHGG/C/.<GG:C0:GFHHHHGB0BFFGGGGGFFFFFFFF0F0
@M03495:530:000000000-LYBTV:1:1101:13602:6558 1:N:0:GCCCAGTG+AATTGCGG
GTCAGCATGTGAGCTTTGGAGTTCTTTCGGCTGGTTTATCAACGGCAAAATATAGATCGGAAGAGCACACGTCTGAACTCCAGTCACGCCCAGTGATCTCGTATGCCGTCTTCTGCTTGAAAAAAAAAAAAAAATACAATACTCTATCTGTTGAAGCATATCAGTGACTGGATTACAAATCGTACTAACGAAACGTTATGATCTACTACTAGTACAATGCTCGTCTGTATATTCTTACAGCTCACACAGCA
+
DCDCCFFFFFFFGGGGGGGGGEHHHHHHGGGGGGHHHHHHHHHGGGGGHHHHHHHHHHHGGGGHHHHHHHGHHHGHHHHHHHHHHHHGHGGGHHHHH4BGFFGHHHHGEEHFHHGHHHHGHHHHGGGG/<<>--<00000=00000000<0000;00;0:00;0000000./09;000090;...:0;0....-.;//.0009:09:0000:0000;00000.-.9.0000000;000000090009.9./
@M03495:530:000000000-LYBTV:1:1101:26020:6636 1:N:0:GCCCAGTG+AATTGCGG
GTCAGCATGTGAGCTTTGGAGTGAAATCTCTTGTCTTAAGGAATAAAGGAAAAAGATTCCGTCGGAGGCTCGGTGCTCTACAGGTTCAACCTTTGTACTCTATTATTGCCTCACATTCCATCTCTTGTGAAAATATATTTGATTGGCTTTTCTGCAGGTTGTTTGCCAGGACAGGTCGTGATTGCTGGAGCAGGTATGATATAATTCTAGGATTTGACAGATGAATAATTTACATATATATCTAACTTTGA
+
CABBCFFFFFFFGGGGGGGGGGHHHGHHHHHHHHHHHHHGHHHHHHHHHHHHHHGGHIIHHHHGGGGGGHHGGFGFFHHHHHHHHHHHHHHHHHHHHHHGHHHHHHHHHHHHGFHGHHHHHHHHHHHGHHGGHHHHHHGHHHHGHHEHGHHHHGHFFGHHHEHHHBHHHGHGHFFGHFGGGHHHGGHHHHHHHHGFHHHGHHGFHHHGHHHBFHHHGHGH/GHH0CFHHHHBCHHHBFFFBBFGFFFGGG0
@M03495:530:000000000-LYBTV:1:1101:11130:6654 1:N:0:GCCCAGTG+AATTGCGA
GTCAGCATGTGAGCTTTGGAATTAGGGTGGTTTATCAACGGCAAAATATAGATCGGAAGAGCACACGTCTGAACTCCAGTCACGCCCAGTGATCTCGTATGCCGTCTTCTGCTTGAAAAAAAAAAAAAAACGGATATCTCAGGGTAAGGACATTAGAGCATAGATTCTAGTTAAACGAGCAACCTCTTGAACTATGTGTAGAACACCACGTGATAGATGGTCGCTCTGGCTCGGACCTGACGCTACACGAC
+
CBCCCFFFFFFFGGGGGGGGGFHGHHHGGGEGHHHHHHHGGGGGHHHHHHHHHHHGGEFHHHHHHHGHHHGHHHHHHHHHHHHGHGGGHHFHGBGHGFEHHHHGEGHGGF4FHHHGFFHFGG@C///-><.-.<.<0<0000/.//;000./000;00000000:09;0000090:...--/../900000;00;00;000000//....:../9:900000-;..:000/0--:--//9/;...-0/.@-
@M03495:530:000000000-LYBTV:1:1101:5764:6667 1:N:0:GCCCAGTG+AATTGCGG
GTCAGCATGTGAGCTTTGGTCCAGCCTGAGTCCCTGGTTTATCAACGGCAAAATATAGATCGGAAGAGCACACGTCTGAACTCCAGTCACGCCCAGTGATCTCGTATGCCGTCTTCTGCTTGAAAAAACAAGTACCAAATCACACTAAAATGACAAACACAAGTAAGTAATCCGAACCTTTACAAAATCACATTTGTTGGGTATTCTTTAGCTCGATCAGGTACCTGTACTTATCTTCCTTTGACAACACA
+
AABBAFFFFDFFGGGGFFCGGB4BAFFGFGGFHHBFFBFGGHFFBAEAEEGCAGFEHDGDGCDFAABCGCGGC>GFHFD5E5GEFBHHHD1FGG1?33344@@F?1B3EG/E/G/44444FG0333?//?/01BBB21/@1@@G1C@C11@<<11<0/?FC/0?1=1111<11..<-<<<=F=000.</</0C0C0;CG.:.0:C0CHB00;0;.-/;.;;00900;;0;;00C0000;9;00;0;9.9.9
@M03495:530:000000000-LYBTV:1:1101:15299:6676 1:N:0:GCCCAGTG+AATTGCGG
GTCAGCATGTGAGCTTTGGTCCAGCCTGAGTCCTCTGGTTTATCAACGGCAAAATATAGATCGGAAGAGCACACGTCTGAACTCCAGTCACGCCCAGTGATCTCGTATGCCGTCTTCTGCTTGAAAAAAAAAAAAAACGTCCGTGCGTGGTATGATTAAATCATTAGTTACGACGTATAGTGCGGTCCATCATGCACTGATGCGTCATATCAGTCAGCACCACTAGTACATTATATCTCACCGTTACCGCT
+
DEEDEFFFFFFFGGGGGGGGGGHHHGHHHHHHHHHHHHHHHHHHHHHGGGGGHHHHHHHHHHHGGGGHHHHHHHGHHHGHHHHHHHHHHHHGHGGGHHHFHHFHHGGHHHHGGGHGHHHHHHHFGHHHGGGG//<-<.<0..-...-..-.1101:<1111101111:11:..<-<9C01111-9.--01101110:0/0111-.<..11111110101....0/::111111111<<111.<...91<-<
@M03495:530:000000000-LYBTV:1:1101:14895:6678 1:N:0:GCCCAGTG+AATTGCGG
GTCAGCATGTGAGCTTTGGTCCAGCCTGAGTCCCTGGTTTATCAACGGCAAAATATAGATCGGAAGAGCACACGTCTGAACTCCAGTCACGCCCAGTGATCTCGTATGCCGTCTTCTGCTTGAAAAAAAAAAAAGAAGAGGTATCTAATGACAACGACAACACGACCATATGCTATGATTATTTGACAAATCGTGTGAGTATACACAACTACTGTAAGCGTCTTATACGTATGCATGTATATTAATCCTGG
+
CCCCCFFFFFFFGGGGGGGGGGHHHGHHHHHHHHHHHHHHHHHHHHGGGGGHHHHHHHHHHHGFGGHHHHHHHGHHHGHHHHHHHHHHHHGHGGGHHHHHFHHHFGHHHHGGGHGHHHHHHGHHHHFGGGCC///<0010.1111=1111<000.-.---....----;:;00;000000000900000/90...9.0000000000.:000;000000-...;:000.000/00000090000000000/
@M03495:530:000000000-LYBTV:1:1101:10620:6694 1:N:0:GCCCAGTG+AATTGCGG
GTCAGCATGTGAGCTTTGGAGTGAAATCTCTTGTCTTAAGGAATAAAGGAAAAAGATTCCGTCGGAGGCTCGGTGCTCTACAGGTTCAACCTTTGTACTCTATTATTGCCTCACATTCCATCTCTTGTGAAAATATATTTGATTGGCTTTTCTGCAGGTTGTTTGCCAGGACTTTCCAAGACCTCCACTAGCAAACACAATAAACTTTTTGGAAGCTGGACAACTATCTTCATTTTTCAGAAACAGTGAAC
+
A>AB>CFFFFFBEFGGFGFGGGHDGHFGHHHHHFFFHFHHHHHHGHHHHHCFGAECFHGHEHFEEECAEEGGEAEGHHHHHGHHGGFEFHHFBFHDEGHHHHHH4GHFFHHHHHFHFGGDGEGHFFHHFEBDHFFHFHGGFG4FF0F1GHHHEHGGFECGF/CGFGHHHHHFGFFHE11D0FGHFHFHFFH0>11<FGHCDG0<DDGBHDDCGH/CCG:.:0CGFBFGFFGFFF9BF/BFFCFFBB000CB
@M03495:530:000000000-LYBTV:1:1101:10693:6697 1:N:0:GCCCAGTG+AATTGCGG
GTCAGCATGTGAGCTTTGGATTAGTAAATTCGTTGACGACAGAAGGAGCAAGATAACGACCACAGGGAGGGTGGTTTATCAACGGCAAAATATAGATCGGAAGAGCACACGTCTGAACTCCAGTCACGCCCAGTGATCTCGTATGCCGTCTTCTGCTTGAAAAAAAAAAAATACGAGCATACAAATACGAACTAAGTAAGTACGGTATCTCTTATAAGCATTGACGTCTGGCTAGAACATCACATTACACA
+
DCCCDFFFFFFFGGGGGGGGGGHHHHHHHHHGHHHHHGGGGGHHHHHHHHHHHHHHHGGGGGHHHHGGGGGBFFEFHHHHHHHGGGGGHHHHHHHHHGHGGGGHHHGHHHGHHHGHHHHHHHHHHHHGHGGGHHHHGFHGHGGHHHHGGGHGHHHHGGHCGFGHGGGG?9<<00<<.9-000000000...-.:000000000<./9.<0000000<00000000..././</0.000/000000000000
@M03495:530:000000000-LYBTV:1:1101:5565:6725 1:N:0:GCCCAGTG+AATTGCGG
GTCAGCATGTGAGCTTTGGAGTGAAATCTCTTGTCTTAAGGAATAAAGGAAAAAGATTCCGTCGGAGGCTCGGTGCTCTACAGGTTCAACCTTTGTACTCTATTATTGCCTCACATTCCATCTCTTGTGAAAATATATTTGATTGGCTTTTCTGCAGGTTGTTTGCCAGGACTTTCCAAGACCTCCACTAGAAAACACAATAAACTTTTTGGAAGCTGGACAACTATCTTCATTTTTCAGAAACAGTGAAC
+
CBBBBFFFFFFFGGGGGGGGGGHHHGHHGHGHHHGHHHHHHFHHHHHHHHHHHHGGHHGHHHHGGGGGDHHGGEEGHHHHHHHHHHHHHHHHHHHHHHHGHEHHHHHHHHHGHHHHHHHFFHHHHHHGHFFHHHHGHHHHHEHHFFHHGHHGGFHHHHHHHDGHHEFGHHHFHHGHHHHFHHHHGHHHHHHFFFBGHHAEGBDGHHHHHFGGHHGGGGGAGHFAGBFHHCBFFFGGGFFGG9CBFG9CFF0
@M03495:530:000000000-LYBTV:1:1101:8724:6738 1:N:0:GCCCAGTG+AATTGCGG
GTCAGCATGTGAGCTTTGGCAGCTAGAGCAACAATTACCTTAAATTCCAAAAACAACATACTCCTCCTTTGGAATTAGTAAATTCGTTGACGACAGAAGGAGCAAGATAACGACCACAGGGAGGGTGGTTTATCAACGGCAAAATATAGATCGGAAGAGCACACGTCTGAACTCCAGTCACGCCCAGTGATCTCGTATGCCGTCTTCTGCTTGAAAAAAAAAAAATCCTACTGCGTGTCACTCTCTCATAC
+
CCCCCFFFFFFFGGGGGGGGGGGGFFHHHHHGHAGHHHHHGHHHHHHHHHHHHGHHHHHGHGHHHHHHHHHHBGHHGHDHHGHHHGFHHHHGGGGGHHHHAHHHHHHHHHHGGGEGHHHHGGGGGEFGGFHHHGGHFGCCDG0GGHHHHGHHHGGGGHGGHFHHFCGHGHHGHHHHHFHGHGHGGGFGHHGEGHHC9FFFGGEGFEFGFGGGFF0;B.CA-;@--.////////....///////://;//
@M03495:530:000000000-LYBTV:1:1101:21919:6745 1:N:0:GCCCAGTG+AATTGCGG
GTCAGCATGTGAGCTTTGGTTTATCAACGGCAAAATATAGATCGGAAGAGCACACGTCTGAACTCCAGTCACGCCCAGTGATCTCGTATGCCGTCTTCTGCTTGAAAAAAAAAAAAAACACGTTTTCACTTACGTCACCTAGGCTCATCCCGTATTCGTGCATGTGCTCTTGTCACATGTCGATTGTTATATACTTGTTACGTGACCAAGCAGTGTGTGAGCATCTCATGTGTCTAATGATGATCCTTCGC
+
AAAABFFFFFFFGGGGGGGGGGHHHHFGGGGGCHFHHHHHGHHHGGGGFCCGHHGGHHHGFGHHHHCFHHFHDFGG?GGHHF4FEG?EHHEE?1EGFHFHHGHBGCFGHGCCC////>//0/?0<.1111111.00><00/0//<<C0=0..:;.:0//...;0;0:0:0000009;0000.9.0.;;0000;09000000.//..0/..../////..////;///////////////;/9//9////..
@M03495:530:000000000-LYBTV:1:1101:14482:6746 1:N:0:GCCCAGTG+AATTGCGG
GTCAGCATGTGAGCTTTGGTCCAGCCTGAGTCCTGGTTTACAACGGCAAAATATAGATCGGAAGAGCACACGTCTGAACTCCAGTCACGCCCAGTGATCTCGTATGCCGTCTTCTGCTTGAAAAAAAAAAAATTACAACACTAATAAATGTTCCGGATGCAGTAGACAGATGATGTGACACATATTGCAACTTCAAACGGCGGTATCTAGATTATCGCTTGCTATGATGTTACGTGAGGATCGACGAGTGG
+
DDDDCFFFFFFFGGGGGGGGGGHHHGHHHHHHHHHHHHHHHFHHGGGGGHHHHHHHHHHHGGGGHHHHHHHGHHHGHHHHHHHHHHHHGHGGGHGHFHBGHHFGHHHHGGGHGHHGHHHGHHHEFGFCG@</0111111..1011><111110=.-..-<0=000000//0:C00000000<:00000<00/000<0:9.----..000<0<0B00......00<00000<00.//.9.0//..----<..
@M03495:530:000000000-LYBTV:1:1101:16911:6815 1:N:0:GCCCAGTG+AATTGCGG
GTCAGCATGTGAGCTTTGGTCCACCTGATCCTGGTTTATCAACGGCAAAATATAGATCGGAAGAGCACACGTCTGAACTCCAGTCACGCCCAGTGATCTCGTATGCCGTCTTCTGCTTGAAAAAAATAAGCATAGGAGTGTAATCGTGTTGCTGACTTGTAGTTCTCGCAGTCGTTCAGACTTTTTATCTTATAAGCTGGTTCTGACTCCTTCGACTACATCTTCTTCGCGACATGTATTACATACACCTA
+
BABBCFFFFFFFGGGGGGGGGGHHHHHHHHHHHHFGHHHHHHHGGGGGHHHHHHHHHHHGEGFFHHHHHHGHHHGHHHHHHHHHHHFGHGGGHHHHG4FGHGGGHHHGFEHGHGGHBGH0BBFGGG0F3323332222@022222//0/0/1111?1111?1<1111<<-><1.<.<<0</<0<0<.0<000;:0C0C://000000:0/000.;.;-:/0;000;9;..-;--.::/;/F/://:/9/;;
@M03495:530:000000000-LYBTV:1:1101:12167:6850 1:N:0:GCCCAGTG+AATTGCGG
GTCAGCATGTGAGCTTTGGAGTGAAATCTCTTGTCTTAAGGAATAAAGGAAAAAGATTCCGTCGGAGGCTCGGTGCTCTACAGGTTCAACCTTTGTACTCTATTATTGCCTCACATTCCATCTCTTGTGAAAATATATTTGATTGGCTTTTCTGCAGGTTGTTTGCCAGGACTTTCCAAGACCTCCACTAGAAAACACAATAAACTTTTTGGAAGCTGGACAACTATCTTCATTTTTCAGAAACAGTGAAC
+
CCCCCFFFFFFFGGGGGGGGGGHHHHHHHHHHHHHHHHHHHHHHHHHHHHHHHHGGHHIIHHHGGGGGGHHGGGGGHHHHHHHHHHHHHHHHHHHHHHHHHHHHHHHHHHHHHHHHHHHHHHHHHHHHGBBFHGFHHHHHHEHHGHHHHHHHHHHHHHHHHGHHHGGHFEFHHHHHHGDFFGHHHHHHHHGFGHHHHGFGG0<DFHHHHHGGGHHGHHCCGHHHGEFHGHEFEGGFFGGGGFFFFF<CBF:
@M03495:530:000000000-LYBTV:1:1101:11038:6865 1:N:0:GCCCAGTG+AATTGCGG
GTCAGCATGTGAGCTTTGGATGGTTCTGGTTTATCAACGGCAAAATATAGATCGGAAGAGCACACGTCTGAACTCCAGTCACGCCCAGTGATCTCGTATGCCGTCTTCTGCTTGAAAAAAAAAAAAACATACACCAATAATTATCTCTAACTTGCACTCAAGCTGTACTTAATCTACTATACGAGTTAATACGATAGCATCGACACTGATGGTAAATCGAACTACACTTCACGTCACGGTAGTGCCATACC
+
CCDDEFFFFFFFGGGGGGGGGGGHHHHHHHHHHHHHHHGGGGGHHHHHHHHHHHGGGGHHHHHHHGHHHGHHHHHHHHHHHHEHGGGHHHHHHGHHGGHHHHGGGHGHHHHHHHFGHHHGGGGG<///?1=?110.<1<1111111=1<1<1111<<0//00000=:1111<11<111<1<<...<.11<1<.<.<9:110./-.-0001<0011111../..0<0:11010.<........:/111<B//
@M03495:530:000000000-LYBTV:1:1101:10479:6866 1:N:0:GCCCAGTG+AATTGCGG
GTCAGCATGTGAGCTTTGGAGTTGACGACAGAAGGAGCAAGATAACGACCACAGGGAGGGTGGTTTATCAACGGCAAAATATAGATCGGAAGAGCACACGTCTGAACTCCAGTCACGCCCAGTGATCTCGTATGCCGTCTTCTGCTTGAAAAAAAAAAGAGTACAACAACTCATATCTCATATGTCCTGTAGAACTACGCTATCGTCGACAGACGGACGTGAGACGGTGAGAAATATGTATATACCAAATC
+
CBCDDFFFFFFFGGGGGGGGGGHHHHGGGGGHHHHHHHHHHHHHHHGGGGGHHHHGGGGGEFGGGHHHHHHHGGGGGHHHHHHHHHHHGGGGHHHHHHHGHHHGHHHHHHHHHHHHGHGGGHGHHGEHHHGGHHHHGGGHGHHHHHHHHHHHHGFC--../111:10...000111:11111111111011111<100.-.<9/./.---.-/.9<<--..<.10....<.11011111111:11100.00
@M03495:530:000000000-LYBTV:1:1101:19634:6867 1:N:0:GCCCAGTG+AATTGCGG
GTCAGCATGTGAGCTTTGGACTGGTTTATCAACGGCAAAATATAGATCGGAAGAGCACACGTCTGAACTCCAGTCACGCCCAGGGATCTCGTATGCCGTCTTCTGCTTGCAAAAAAAAAACACTAGGAACGGTTGGCGTCGACTGCCGGACAGGACAGATCGATTACCAGTGTAGCAGTGAAACGCGTATATATTTGGAGGAACAACAGTAGCCAAGTCAGCTTACTGGCTGGTAACTGGACAAGAGGTTG
+
AAAAACFFFFFFGCGGFGGGGGDHGG4GGDGFHGGGC2GHGDFHHGHHE?2FE1BGAFFH0BFGEHGHHGFFGHFBEACFGGE1>?G1EDHF?33FE/?ECFFHHBFHF/3??2/<E/////02@2@110/??//>1-.--<-<<//<-:--..:././0/.9.;.000C0;;00000;/000;9B-9-.:///;;////...;....9//////.;;////9/:///;..;.9///;//;./...;./.:
@M03495:530:000000000-LYBTV:1:1101:9972:6873 1:N:0:GCCCAGTG+AATTGCGG
GTCAGCATGTGAGCTTTGGAATTAGTAAATTCGTTGACGACAGAAGGAGCAAGATAACGACCACAGGGAGGCTGGTTTATCAACGGCAAAATATAGATCGGAAGAGCACACGTCTGAACTCCAGTCACGCCCAGTGATCTCGTATGCCGTCTTCTGCTTGAAAAAAAAAAAACACGGAACAAATGAAAATATATACGGCTTCATCGTTATAACCTAACAGTCAATCTATTATCACAAAGTCGTGAATGACG
+
ABBBBFFFFFFFDGGGGGGGGGHGHHHHHHHHGFGHHHGGGGGHBGFHHEGHHHHHFFEGGEFFHGFFEFFGHHGHFHHHGHHGGGGGEGHGFHHGFGGHGEFFHGGHFGHCGH2?FGHHHGHHHGHDAGGGGE2@22@FBCF/?0<GG<A<CDFG1GHHEFDDHGCC-:--....99.-:/:00;00;00;009/.9@--;////....9/9////.//;/9/;/9/9///9////9///..;/.//9/.
@M03495:530:000000000-LYBTV:1:1101:19503:6891 1:N:0:GCCCAGTG+AATTGCGG
GTCAGCATGTGAGCTTTGGTCCAGCCTGAGTCCTGGTTTATCAACGGCAAAATATAGATCGGAAGAGCACACGTCTGAACTCCAGTCACGCCCAGTGATCTCGTATGCCGTCTTCTGCTTGAAAAAAAAAAAAAAAAAAATTGATGCACACGTGGCATACTTAATTGATGGAATATATCAAATCTGTATACACATGAGTATATAGATGGCTCATAGCTTGTACTAATCTAGCTATCTGCTGACATGTACTA
+
CBCCDFFFFFFFGGGGGGGGGGHHHGHHHHHHHHHHHHHHHHHHHGGGGGHHHHHHHHHHHGGGGHHHHHHHGHHHGHHHHHHHHHHHHGHGGGHGHHHFGHHGGHHHHGEGHGFHHGHH30FFGFCGGGC?/-------.01:111001.-...-/00011111111110/<00<111<10:0111111<10000001<1:1111110//00<1101</:11111<<111<11:/11<10</01011111
@M03495:530:000000000-LYBTV:1:1101:19212:6892 1:N:0:GCCCAGTG+AATTGCGG
GTCAGCATGTGAGCTTTGGAATTAGTAAATTCGTTGACGACAGAAGGAGCAAGATAACGACCACAGGGTGGGTGGTTTATCAACGGCAAAATATAGATCGGAAGAGCACACGTCTGAACTCCAGTCACGCCCAGTGATTTCGTATGCCGTCTTCTGCTTGAAAAAAAAAAAGTATACCATTACAAATAGAAATTCAAGTGCAATTATGACATGAAAAAGAAAACTCATTTGAATACCATTTCCTGTATGTG
+
ABBB?F5FFBD5BGDGDGGGGFGHCAFGFGFGFBFGGFFEE2233FAGHHCHGAFHHFEFEEAFCFE12BEEEFE1FGHBHF@GA/>>EF0BGFHD44FAE//?GACH0GFGFC0/G2C1111@2<1FA0FC//?<GD1??F?0<01<<>-<><<=1FFFG00=C-A--9-.9;00C00;000;09000000000;0000;090B/////////;//.;9./.;/;/9//////////:9///////////
@M03495:530:000000000-LYBTV:1:1101:17773:6896 1:N:0:ACCCAGTG+AATTGCGG
GTCAGCATGTGAGCTTTGGTTTATCAACGGCAAAATATAGATCGGAAGAGCACACGTCTGAACTCCAGTCACACCCAGTGATCTCGTATGCCGTCTTCTGCTTGAAAAAAAAAAAAAAAAACACAGTGATTCTACTTGTACCATGCGTATACTCTTTCTTAGATGATGCGAACTTAATATACTGCATTAGCATACACTGGAACACAACATTAGGTTAGTGTTCGGTGATGAGTTCGACAGCGTCAATCGAT
+
CBCCDFFFFFFFGGGGGGGGGGHHHHHHGGGGGHHHHHHHHHHHGGGGHHHHHHHGHHHGHHHHHHHHHHHHHHGGGHHHHHFHHHGGHHHHGGGHGHHHHHGHGHHHHGGGGG>>/>>--..0.<11111111111111111<10....011:11111<111<11111-.--.:0111:1<11101111/11:000:0//00/<....:1<11111<111<1.-<<.<1101<1....-.-<...11...
@M03495:530:000000000-LYBTV:1:1101:10057:6902 1:N:0:GCCCAGTG+AATTGCGG
GTCAGCATGTGAGCTTTGGAGTGAAATCTCTTGTCTTAAGGAATAAAGGAAAAAGATTCCGTCGGAGGCTCGGTGCTCTACAGGTTCAACCTTTGTACTCTATTATTGCCTCACATTCCATCTCTTGTGAAAATATATTTGATTGGCTTTTCTGCAGGTTGTTTGCCAGGACTTTCCAAGACCTCCACTAGAAAACACAATAAACTTTTTGGAAGCTGGACAACTATCTTCATTTTTCAGAAACAGTGAAC
+
BABCCFFFFFFFGGGGGGGGGGHHGHHHHHHHHHHHHHHHHHHHHHHHHHGGHHGGHHHHHIHGGGGGGHHGGGGGHHHHHHHGHHHHHGHHHHHHHHHHHGHHGHHHHHHHHHHHHHHHHHHHHHHHHHHHDFHHHHHHHHHHGFGHGHHGGHHHHHHHHDHHHHHHGGHHHHHGHHGFHHHHHHHHHHH1GGFHHHGGHFDGHGHHHEGCHHF.GHHAHHGHHHHHHGGGGGGGGGFFBBCFFFFFFF0
@M03495:530:000000000-LYBTV:1:1101:9573:6926 1:N:0:GCCCAGTG+AATTGCGG
GTCAGCATGTGAGCTTTGGAATTAGTAAATTCGTTGACGACAGAAGGAGCAAGATAACGACCACAGGGAGGGTGGTTTATCAACGGCAAAATATAGATCGGAAGAGCACACGTCTGAACTCCAGTCACGCCCAGTGATCTCGTATGCCGTCTTCTGCTTGAAAAAAAAAAAAACAAGAGGCAGCAGTACATATGATAACGTGTGGAGCATGGTGCGTGCGGATAAGGTAGATGCACGTAATGCACAAATCA
+
CCCDEFFFFFFFGGGGGGGGGGHHHGHHHHHHGHHHHHGGGGGGHHHHHHHHHHHHHHGGGGGHHHHGGGGGEFGGGHHHHHHHGGGGGHHHHHHHHHHHGGGGHHGHHHHGHHHGGHHHHHHHHFHHGHGGGHFGFGHFHHGDHHHHGAEAFHHGHHHHHGFH.@EFGF?<-<..//........1111<11111110./.:.<0./.00.110-...<--<<000110111000.</..1:101/.<00
@M03495:530:000000000-LYBTV:1:1101:7448:6941 1:N:0:GCCCAGTG+AATTGCGG
GTCAGCATGTGAGCTTTGGAGTGAAATCTCTTGTCTTAAGGAATAAAGGAAAAAGATTCCGTCGGAGGCTCGGTGCTCTACAGGTTCAACCTTTGTACTCTATTATTGCCTCACATTCCATCTCTTGTGAAAATATATTTGATTGGCTTTTCTGCAGGTTGTTTGCCAGGACTTTCCAAGACCTCCACTAGAAAACACAATAAACTTTTTGGAAGCTGGACAACTATCTTCATTTTTCAGAAACAGTGAAC
+
BBBBBFFFFFFFGGGGGGGGGGFHHHHHHHHHHHHHHHHHHHHHHHHHHHHHHHGGHHHHHHHGGGGGGHHGGGGGHHHHHHHHHHHHHHHHHHHHHHHHHHHHHHHHHHHHHHHHHHHHHHHHHHHHHHHHHHHHHHHHHHHHHHGHHFFHHHGHHHHHHGHHHHHHHEEHHHGHHHHHHHHGHHHHHHFHGHHFHHHGGH<GHGHHGHGGE0:GGGHHHEGFHHHHHHGGGGGGGGGGEBBFFGGGGF9
@M03495:530:000000000-LYBTV:1:1101:8213:6973 1:N:0:GCCCAGTG+AATTGCGG
GTCAGCATGTGAGCTTTGGTCCAGCCTGAGTCCTGGTTTATCAACGGCAAAATATAGATCGGAAGAGCACACGTCTGAACTCCAGTCACGCCCAGTGATCTCGTATGCCGTCTTCTGCTTGAAAAAAAAAAAAAGAAACAAGACAAAATGAGTGTAGTCTAATGTATGATAAAAGCACTCTATAGAAATCATACATCTCAGTCAATGATCATCGTTGATAACATGCAGACAGCAAGTGAAAATGTGCACTG
+
CBCCDFFFFFFFGGGGGGGGGGHHHGHHHHHHHHHHHHHHHHHHHGGGGGHHHHHHHHHHHGGGGHHHHHHHGHHHGHGHHHHHHHHHHGHGGGHEGGHEFHHGGHGHHGGGHGHHHHHHHHHHFFDG?@/<<>..0000.000<//.00==0000000000;00;0;;;00;;0.0/0/00:0000;0000;;00;00:00000;0;:0;000../.00000000000.//.://000;00:0;00:00:
@M03495:530:000000000-LYBTV:1:1101:17863:6975 1:N:0:GCCCAGTG+AATTGCGG
GTCAGCATGTGAGCTTTGGAGTGAAATCTCTTGTCTTAAGGAATAAAGGAAAAAGATTCCGTCGGAGGCTCGGTGCTCTACAGGTTCAACCTTTGTACTCTATTATTGCCTCACATTCCATCTCTTGTGAAAATATATTTGATTGGCTTTTCTGCAGGTTGTTTGCCAGGACTTTCCAAGACCTCCACTAGAAAACACAATAAACTTTTTGGAAGCTGGACAACTATCTTCATTTTTCAGAAACAGTGAAC
+
BABCCFFFFFFFGGGGGGGGGGGGHHHHHHHHHHHHHHHHHHHHHHGHHFHHHHGGHHHIHHHGGGGGGHHGGFDGHHHHHHHHHHHHHHHHHHHHHHHHGHHHHHHHHHHHHHHHHHHHHHHHHHGHHHHHHGHHHHHHH4FHFCGHHHHHHHHHHHHHHGHHHGHHHHHHHHHHHHHFHGHHHHHHHHEHGGHHHGHEGGDFGHHHHHGGBCGEHFGCGCFEHHHGHHGGFGGGGGGFGBBFFFFGFG0
@M03495:530:000000000-LYBTV:1:1101:5169:6990 1:N:0:GCCCAGTG+AATTGCGG
GTCAGCATGTGAGCTTTGGAGGACAGAGGAGCAAATAACGACCACAGGGAGGGTGGTTTATCAACGGCAAAATATAGATCGGAAGAGCACACGTCTGAACTCCAGTCACGCCCAGTGATCTCGTATGCCGTCTTCTGCTTGAAAAAAAAAAAACAGCACACAAGGATACGAGTTCAGTGCGGCCACTTAGAAACAAATATATATGGCGGCAGCAGACGATCGCGGCTGTATGCAGCTGTGTGATTGAGGTC
+
CBBBBFFFFFFFGGGGGGGGGGEHHGHHGHGHHGHHHGHGGGGGHHHHGFFGGEFGGGHHHHHHHGGGGGEHHHHHHHHHFE?FFHHHHHHHGHHHGHHGHHGHHHHHHGHGGCHFGF3FFGGGGHHGHG<BHGFFHHHHHHGHHFGGCCE:-../:/./9.99.:0009....000;00--:--.0000900//..09000000;.--;-:.9./;--..-::----.0000000/00/0.000090//9
@M03495:530:000000000-LYBTV:1:1101:22590:6995 1:N:0:GCCCAGTG+AATTGCGG
GTCAGCATGTGAGCTTTGGAGTGAAATCTCTTGTCTTAAGGAATAAAGGAAAAAGATTCCGTCGGAGGCTCGGTGCTCTACAGGTTCAACCTTTGTACTCTATTATTGCCTCACATTCCATCTCTTGTGAAAATATATTTGATTGGCTTTTCTGCAGGTTGTTTGCCAGGACTTTCCAAGACCTCCACTAGAAAACACAATAAACTTTTTGGAAGCTGGACAACTATCTTCATTTTTCAGAAACAGTGAAC
+
A>AABBFFFFFFGGGGGGGGGGHHHHHHHHHHGHHHHHCHHFHGHFFHHHHHHHGGHHHHFHHFGGGEDHFCGAEGGHHGHFHFFGGGHHHHHHHHHHHHHHHHHHGHHHHHHHGHHGHHHFHFHHHHHGH4FGGHHFHHHDHGGHHEGHHGHHFBFHFHHCGFFHHHGHHFFBGE1DDGHHHHHHHFHHHHB1FGEHEAD=DGGHHHHHGGFGH.CFFA.::GHEFCCGFGFFGGGGGBFF9/BFFFFF0
@M03495:530:000000000-LYBTV:1:1101:6109:7003 1:N:0:GCCCAGTG+AATTGCGG
GTCAGCATGTGAGCTTTGGTCCAGCCTGAGTCCTGGTTTATCAACGGCAAAATATAGATCGGAAGAGCACACGTCTGAACTCCAGTCACGCCCAGTGATCTCGTATGCCGTCTTCTGCTTGAAAAAAAAAACATAACGTGATTGCGTTCCAAACTTGTATAAAACTGTCCAATAATTTGTTACATTTTAATTGATAAATTACCCAACAACAAAAACTTTACCTGACACCCGATCTAATGATCTTCCTACTT
+
BABBBFFFFFFFFGGGGFFEBECCGFGFHHGHGFDFGHHHHHCHFECECFFEGHHHHHHHEEEFEFHHHHHGGFHHGHHHHFFFHGHHHFFGGGHHHGD4BGGFGHGHBEEEHGHHGGGHHFFHBGC?D/B/<1111/?/?<1?1.><.0111.>FB0D0000=D000=<=0000=000;/00=C0:000::C00000000;0/;....9.....;000009B0//09..9-9-.//;9/9///////9/;
@M03495:530:000000000-LYBTV:1:1101:9282:7006 1:N:0:GCCCAGTG+AATTGCGG
GTCAGCATGTGAGCTTTGGAGTGAAATCTCTTGTCTTAAGGAATAAAGGAAAAAGATTCCGTCGGAGGCTCGGTGCTCTACAGGTTCAACCTTTGTACTCTATTATTGCCTCACATTCCATCTCTTGTGAAAATATATTTGATTGGCTTTTCTGCAGGTTGTTTGCCAGGACTTTCCAAGACCTCCACTAGAAAACACAATAAACTTTTTGGAAGCTGGACAACTATCTTCATTTTTCAGAAACAGTGAAA
+
CCCCCFFFFFFFGGGGGGGGGGHHHHHHHHHHHHHHHHHHHHHHHHHHHHHHHHGGHIIIHIHGGGGFGHHGGEGGHHHHHHHHHHHHHHHHHHHHHHHHHGHHHHHHHHHHGHHHHHHHHHHHHHHFHHHHHHHHHHHHHFHHHHHHHHHHHHGHHGHHFEGHHHHHHHHHGHHGHHHHHHHGHHHHHHFGHFHHGHHGHF0=GHHHHHGGGHFHHHHGHFHHHBHHHHGGGGFGGGFFGGEGFGFGGF0
@M03495:530:000000000-LYBTV:1:1101:17373:7015 1:N:0:GCCCAGTG+AATTGCGG
GTCAGCATGTGAGCTTTGGAATTAGCTGGTTTATCAACGGCAAAATATAGATCGGAAGAGCACACGTCTGAACTCCAGTCACGCCCAGTGATCTCGTATGCCGTCTTCTGCTTGAAAAAAAAAAAAAAAGCCAGACTCTGACAGCATGCGGGTTTGTGTCGGGATTCCATAGATAACGTCCACCGTGATGTACACCCGCGTCTTACTCTGAGAGCATGTGTATGCTGACGCATGCTATTCTACACACCCAA
+
BBBCCFFFFFFFGGGGGGGGGGHHHHHHHHHHHHHHHHGGGGGHHHHHHHHHHHGGGGHHHHHHHGHHHGHHHHHHHHHHHHGHGGGHHHHGDHHHGGHHHHGGGHGHHHHHHBBFGFHGGGFG>///-.<0000.0000=000./000<--<<<.:C/0.---9<0000<00000<./...0..<.<<0:00::/.--9--..00:00<000090<0<000<0<000/..-..00000<<000/0.....
@M03495:530:000000000-LYBTV:1:1101:17662:7042 1:N:0:GCCCAGTG+AATTGCGG
GTCAGCATGTGAGCTTTGGTCCAGCCTGAGTCCCTGGTTTATCAACGGCAAAATATAGATCGGAAGAGCACACGTCTGAACTCCAGTCACGCCCAGTGATCTCGTATGCCGTCTTCTGCTTGAAAAAAAAAAATATTCTTGATGAACATATCTGCAGTGCGTCTGCCATATGTTTCTCTACTATCCACCAGAAGACACATTATACTCGTTGGAAGGTGAACATCAACCTGCTTTTTTCTGTAATAGTGTTA
+
BABB?FFFFDFFGGGGGGGEGGFHGEHFHGHHHGHHGGHHHHHHHGGGGGGHHHHHHFHHHHEFEEAGGHHHEGHHHGHFHHHGHFGFFHEHGGDE3B344@BE1EFHFHFEEFEFHFHHGGGFHBGC@C/</011111<11111111<111111<1111-.-..00/0000=0;00000<00:0:0/.;..////9//00090000.../.00/.9/00000000/.;../;9/99///9////////9;
@M03495:530:000000000-LYBTV:1:1101:7136:7044 1:N:0:GCCCAGTG+AATTGCGG
GTCAGCATGTGAGCTTTGGTCCAGCCTGAGTCCTGGTTTATCAACGGCAAAATATAGATCGGAAGAGCACACGTCTGAACTCCAGTCACGCCCAGTGATCTCGTATGCCGTCTTCTGCTTGAAAAAAAAAAAAAAGACGATCCACACAGGAATGAGCTTGGTACGAATGTGAGTATCCACTTTAACATGAGAACGTACTAATATCTTAACTGAAAGACTCCAGCTAACAGAGTCGAAGACGTGTCTAACAA
+
CBCCDFFFFFFFGGGGGGGGGGHHHGHHHHFHHHHHHHHHHHHHHGGGGGHHHHHHHGHHHGGGGHHHHHHHGHHHGHHHHHHHHHHHHGHGGGHGHFGFGHHGGHHHHGGGGGHHHHGHHHHHHHGGC@B//--..0.-...000...../00000:0/.000....00000000:000000000000000:0.9.:.000:0000:0:000;00//0000;/000/:0//009.:..:.../:000000
@M03495:530:000000000-LYBTV:1:1101:20898:7049 1:N:0:GCCCAGTG+AATTGCGG
GTCAGCATGTGAGCTTTGGAATTAGTAAATTCGTTGACGACAGAAGGAGCAAGATAACGACCACAGGGAGGGTGGTTTATCAACGGCAAAATATAGATCGGAAGAGCACACGTCTGAACTCCAATCACGCCCAGTGATCTCGTATGCCGTCTTCTGCTTGAAAAAAAAAAAAAGCTAAAATCATCTGTTATCATCGGACTCAGCATTGTCTTTGAGTGGTGTAGCACGAAGTTACATCTAGTAGCTATCTA
+
AABBCFFFFFFFGGGGGGGGGGHHHFHHHHHHGGHHHHGGGGGHHHHHHHGHHHHHHHGGGGGHHHHG1ECGEFFGGHHHHHHHGGGGGHGHHHHHHGHHGGGGHHHHHHHGHEHGGGHGHHHHHGHHFFGGGHHHFD1GHHGGHHGHGGGFGHHHFHFFHFHHFGEGG?@-:..;0000000000;000000000..9-/0000000;000000;00.9..00000-....00000;00000:;000/00
@M03495:530:000000000-LYBTV:1:1101:15273:7055 1:N:0:GCCCAGTG+AATTGCGG
GTCAGCATGTGAGCTTTGGATGGTTCTGGTTTATCAACGGCAAAATATAGATCGGAAGAGCACACGTCTGAACTCCAGTCACGCCCAGTGATCTCGTATGCCGTCTTCTGCTTGAAAAAAAAAAAGAGAACAACGACACCTCACGAAAGATTTCATACGTAGATGCATAACTGTGTGCTCTATTGTCAGAAGCTTGGTGTGTCTCAGATTGTTTGTCTCACCACGCGTCTGCCCATAGTGCGTTTACACCA
+
CBCCCFFFFFFFGGGGGGGGGGGGGHHHHHHHHHHHHHGGGFGHHHHHHHHHHHGGGGHGHHHHHGHHHGHHHHHHHHHGHHGHGGGHHHHH4GGHGGHHHHGGGHGFHHHGHHGHHFHGGG//>//001?00////--.>01<.<.<./00<00000.00..0000000000000.00000000090000:000/.;....0000;0;0000/:;00000.0...:-;9.0;.0//00009..-;000/.
@M03495:530:000000000-LYBTV:1:1101:4778:7061 1:N:0:GCCCAGTG+AATTGCGG
GTCAGCATGTGAGCTTTGGACCAGCCTGAGTCCCTGGTTTATCAACGGCAAAATATAGATCGGAAGAGCACACGTCTGAACTCCAGTCACGCCCAGTGATCTCGTATGCCGTCTTCTGCTTGAAAAAAAAAACAAAACATCCGCCAGTTAAAGAGCCAACAACAAAAATCTCACACTTGTCATCGTTGCTTACGCATAATCTGCTCCACCCATACTACGATAGTCCACCGTATACATGCTATCAGCTTACA
+
CCCCCFFFFFFFFGGGGGGGGGHHHGHHHHGHHHHHHHHHHHFHHHGGGGGAGHHGHHHHGHG?FEHHHHHHHGHHHGHHHHGHFHHHHHEHGGEHGHGGFHFGFGHGHHGFEFGHHBEHGGF3F3GFGG<////00=/110...--111>110</.//..........0;0000;/00:00000:./.000;.;...;000009009/.9.//9000.....00:0;..;.:0000;0000/00000000
@M03495:530:000000000-LYBTV:1:1101:17417:7075 1:N:0:GCCCAGTG+AATTGCGG
GTCAGCATGTGAGCTTTGGAGTGAAATCTCTTGTCTTAAGGAATAAAGGAAAAAGATTCCGTCGGAGGCTCGGTGCTCTACAGGTTCAACCTTTGTACTCTATTATTGCCTCACATTCCATCTCTTGTGAAAATATATTTGATTGGCTTTTCTGCAGGTTGTTTGCCAGGACTTTCCAAGACCTCCACTAGAAAACACAATAAACTTTTTGGAAGCTGGACAACTATCTTCATTTTTCAGAAACAGTGAAC
+
BABCBFFFFFFFGGGGGGGGGGFDGGFHHHHHHHHHHHHHGHHGHHHHGHHHHHGGHHHHGHHGGGGGFHHG?>>EFHHHHHGHHHHHGHHHHHHHHHHHHFHHHHGHFHGHHGFHHHHHHHHHHHHHHGHFHFGHHHHHG44FF0GHHHHHHHFFBGGHHGHHHEDFCEEGFHHGHGDFFGGFFFFGHHHBF1>CGAEADDDDDFHFHHG?/CGAGHHFHHACF/CCFHGGGGBFBFFBBB/9C/;0090
@M03495:530:000000000-LYBTV:1:1101:17448:7108 1:N:0:GCCCAGTG+AATTGCGG
GTCAGCATGTGAGCTTTGGAGGGCAAGAAGTGGTTGTGACTGGTTTATCAACGGCAAAATATAGATCGGAAGAGCACACGTCTGAACTCCAGTCACGCCCAGTGATCTCGTATGCCGTCTTCTGCTTGAAAAAAAAAAAATACAAAATCAATAAGCAAACCTACTCCACGGAAAACGTCATGCCTACAGTGTCAGACGACCATGACTATGACATGGTGATTCCGACCTACTCATACTCAAACTGTGGTCTA
+
BBCCCFFFFFFFGGGGGGGGGGFGGGGHHHGHHHGGGGHHHHHHHHHHHHHHGGGGGHHGHHHHHHHHGGGGHHHHHHHGHHHGHHHHHHHHHHHHGHGGGHGHHH4GHHGGHHHHGGGHGHHHHHHHGHGHHG/@@<-<0<<11<.0000110101/<../0<<000<<--.-//-....1101</001<111110-<-<-0100<11111010/1<1:111/.--.<:001111:0100<:111//0<1
@M03495:530:000000000-LYBTV:1:1101:12777:7113 1:N:0:GCCCAGTG+AATTGCGG
GTCAGCATGTGAGCTTTGGTCCGCCTGAGTCCTGGTTTATCAACGGCAAAATATAGATCGGAAGAGCACACGTCTGAACTCCAGTCACGCCCAGTGATCTCGTATGCCGTCTTCTGCTTGAAAAAAAAAAAAATAAAACCACACATTAGCTTTATGAAACAGGACTTACGATCACTTCTTCACTCACATAAGCAACGTTGTCAGCTTACGACAAGTCGTACACATCGACTTACTCTTACGGCGCTGCACAC
+
CCCCCFFFFFFFGGGGGGGGGGGGGGHGHHHHHHHHHHHHHHHHGGGGGHHHHHHHHHHHGGGGHHHHHGHGHHHGGHHHHHHHHHHHGFGGGHHHFF4FGGFGHHHHGGGHGHGHHHGGHHHHHGGG/>/<-01<11>.<....0000<=00<00000;/;:.;/:00...../0000000;00/00000009/.-./..000000;0;.;--.;0...:.900;./9.::0000000..-----./00.
@M03495:530:000000000-LYBTV:1:1101:20634:7123 1:N:0:GCCCAGTG+AATTGCGG
GTCAGCATGTGAGCTTTGGAGTGAAATCTCTTGTCTTAAGGAATAAAGGAAAAAGATTCCGTCGGAGGCTCGGTGCTCTACAGGTTCAACCTTTGTACTCTATTATTGCCTCACATTCCATCTCTTGTGAAAATATATTTGATTGGCTTTTCTGCAGGTTGTTTGCCAGGACTTTCCAAGACCTCCACTAGAAAACACAATAAACTTTTTGGAAGCTGGACAACTATCTTCATTTTTCAGAAACAGTGAAA
+
CBCCCFFFFFFFGGGGGGGGGGHHHHHHHHHHHHHHHHHHHHHHHHHHHHHHHHGGHHHGGIHGGGGGGHHGGGGGHHHHHHHHHHHHHHHHHHHHHHHHHHHHHHHHHHHHHHHHHHHHHHHHHHHHHGHHHHHHHHHHHDHHFGHHHHHHHHHGHHGGHGHHGHHHGGHEGHHHHGHFFFHHCHHFFGHDGFBCGHAGGFHGHHHHHHGG:GFEHFHGFFGEHGHHHHGGGGGGGG0FGGBFGGGGGF0
@M03495:530:000000000-LYBTV:1:1101:17677:7150 1:N:0:GCCCAGTG+AATTGCGG
GTCAGCATGTGAGCTTTGGAGTGAAATCTCTTGTCTTAAGGAATAAAGGAAAAAGATTCCGTCGGAGGCTCGGTGCTCTACAGGTTCAACCTTTGTACTCTATTATTGCCTCACATTCCATCTCTTGTGAAAATATATTTGATTGGCTTTTCTGCAGGTTGTTTGCCAGGACTTTCCAAGACCTCCACTAGAAAACACAATAAACTTTTTGGAAGCTGGACAACTATCTTCATTTTTCAGAACCAGTGAAC
+
CCBCBFFFFFFFGGGGGGGGGGGGHHHHHHHHHHHHHHHHHHHHHHHHHHHHHHGGHHHHHFGGGGGGGGHGGEGGHHHHHHGHHHHHHHHHHHHHHHHHHHHHHHHHHGHHHHHHHHFHHHHHHHEGFGHHHHFHHGHHHDHHHHHHGHHHHGHHGHFGHEHHGGGFHHHHHHHHHEFHGHHHHHHGHHHHEHEHGHCGGDGDGHHFHHGDHCHFFBCGFFAEHFGHHHGGGGGGGGGGFG/9CACFFG0
@M03495:530:000000000-LYBTV:1:1101:6393:7174 1:N:0:GCCCAGTG+AATTGCGG
GTCAGCATGTGAGCTTTGGAGGGCAAGAAGGGGTGGTTTATCAACGGCAAAATATAGATCGGAAGAGCACACGTCTGAACTCCAGTCACGCCCAGTGATCTCGTATGCCGTCTTCTGCTTGAAAAAAAAAAAAGACAAAACTCAGCACGTAAGAGTAACTCATAGTGTCCAACAAGGCTTACTAACTAGGTGATCTAGTTGTGTACATGTTTCGATATAGCTACTAGCAAGTCGTCAATCATCATTACGAA
+
CCCBCFFFFFFFGGGGGGGGGGGGGGGFHHHGGEFGGGHHHHHHHGGGGGHHHHHHHHHHHGGGGHHHHHHHGHHHGHHHHHHHHHHHHGHGGGGFGHH4GHHGGHHHGGGGHGHHHGHHEHHHHHGGF@@--.<<///..0<00<0.-</..00<00000000000000000../..0/000000000/0000000<<000./0<000<000..0.-000000000/00/009....0000000000.<.
@M03495:530:000000000-LYBTV:1:1101:13721:7204 1:N:0:GCCCAGTG+AATTGCGG
GTCAGCATGTGAGCTTTGGAGTGAAATCTCTTGTCTTAAGGAATAAAGGAAAAAGATTCCGTCGGAGGCTCGGTGCTCTACAGGTTCAACCTTTGTACTCTATTATTGCCTCACATTCCATCTCTTGTGAAAATATATTTGATTGGCTTTTCTGCAGGTTGTTTGCCAGGACTTTCCAAGACCTCCACTAGAAAACACAATAAACTTTTTGGAAGCTGGACAACTATCTTCATTTTTCAGAAACAGTGAAC
+
CCCCCFFFFFFDGGGGGGGGGGHHHHHHHHHHHHHHHHHHHHHHHHHHHHHHHHGFHHHHHHHGGGGGGHHGGEGGGHGHHHHHHHHHHHHHHHHHHHGHHHHHHHHHHHHHHHHHHHHHHHHHHHHHGEFGHFFHHHHHHGHHBGHGHGHHHHGHHHHHGGHHHEHHHHHHHHHHHGGGHHHGGEHHHFFGFHHHHHHGHHHHGHHHGGDGFFHHHHGHHGHEFFGGFBFFGGGFGFGGFFFFGE9;BF0
@M03495:530:000000000-LYBTV:1:1101:16338:7226 1:N:0:GCCCAGTG+AATTGCGG
GTCAGCATGTGAGCTTTGGAATTAGTAAATTCGTTGACGACAGAAGGAGCAAGATAACGACCACAGGGAGGGTGGTTTATCAACGGCAAAATATAGATCGGAAGAGCACACGTCTGAACTCCAGTCACGCCCAGTGATCTCGTATGCCGTCTTCTGCTTGAAAAAAAAAAAAAACGCGACTAGCTAATATTACAGTGGCAGCTCTTATAGTGTACTAGAACAATCGCGAAATACGATAGCTGCCCAACATA
+
CDCDCFFFFFFFGGGGGGGGGGHHHHHHHHHHGHHHHHGGGGGHHHHHHHHHHHHHHHGEGGGHHHHGGGGGFGGGGHHHHHGFGGGGGHHHHHHHHHHHGGGGHGHHHHHGHHHGHHHHHHFHHHHHGHGGGHFHHHBGHHFFHHHGGECFGHHHHGHGHH0GH@EC-;;9-::-------0/90000;000:000/./:./000009000000900000//009.----.09:....0000.9:.9./0
@M03495:530:000000000-LYBTV:1:1101:25928:7228 1:N:0:GCCCAGTG+AATTGCGG
GTCAGCATGTGAGCTTTGGTCCGCCTGGTTTATCAACGGCAAAATATAGATCGGAAGAGCACACGTCTGAACTCCAGTCACGCCCAGTGATTTCGTATGCCGTCTTCTGCTTGAAAAAAAAAATCCCTATTTGTCCTCTTGTGCGGGAGAATACCCCCTTCACTAGATCCCCGCGCTGCTTGACTTCTCTTGGTCGTTCCTTTCGCACTCCAGTGTCGGACTTACCCACTTCTTAAATCCTTTCACCATTT
+
1AAA111@DBFBGFGGGGFGFGGGEFEGBGHHHFFFHGGGEEHCDHHHHHEHHEEGGAFHHHHHGBFGA1B@FHEFBGHB@FBFGCE@FHB2FGC>BEGFHGGGFEHHFHFHCBFB1B/<///<11111?<<1111@111?111.>---<.00<0/.--./:000;0;C:/.-9----.90;.0009090000009---99;//-----/99/9//99----//////--///9///;;///99////;B/
@M03495:530:000000000-LYBTV:1:1101:11741:7240 1:N:0:GCCCAGTG+AATTGCGG
GTCAGCATGTGAGCTTTGGAATTAGTAAATTCGTTGACACAGGGAGGGTGGTTTATCAACGGCAAAATATAGATCGGAAGAGCACACGTCTGAACTCCAGTCACGCCCAGTGATCTCGTATGCCGTCTTCTGCTTGAAAAAAAAAAAGCCGACTGCCGCTGGCAAATGAACGTGCTGTCAGTAGATTGAATGAGAATTGTAATACTACGTAATACATGTAATGAATCGCGCGTATTATCACTGGTCGAGTA
+
ABABBFBFFFFFGGGGGGGGGGHHHHHHHHHHGGHHHHHGFHHGGGGG2FFFGHHHHHGHGGGGEGFHHHHHHGHHGGGGHEHHHHHGHHHGHHHHFHHGFFHHGHFGGHGHHHFFHHFFFHHHGDB0CGHFHHHHA2FDAFA@-<-<..----./:--;--.:0.00009.:.9.0000000900000000;000000900//////..9..//////////////..-----./////;//.//-;-;.
@M03495:530:000000000-LYBTV:1:1101:20808:7279 1:N:0:GCGCAGTG+AATTGCGG
GTCAGCATGTGAGCTTTGGAATTAGTAAATTCGTTGACGACAGAAGGAGCAAGATAACGACCACAGGGAGGGTGGTTTATCAACGGCAAAATATAGATCGGAAGAGCACACGTCTGAACTCCAGTCACGCGCAGTGATCTCGTATGCCGTCTTCTGCTTGAAAAAAAAAAAACACACACTCCTGGACATCTCTCATTCTGTTAGCCTCTACAGTATTGCATACGACATACTCCTCCCTCGACCATAGTACT
+
AAAABFFFFFFFGGGGGGGGGGHHHHHHHHHHGHHHHHGGGGGHHHHHEHHHHHHHHHGGGGGHFHHG1EGGFGGGEHHHHHHHGGGGGHHHHHHGHGHHGGGCGHHGHHH?GHHGGHHHHHFHHHHHGFGG/@AFF11FFFFDGHFHFGGHGHHHEBGGHGFEFGG@A-A-..9..;:://00//::0090000000000000090/9;000000000:0009..-.000000//.;/9.---0:00000
@M03495:530:000000000-LYBTV:1:1101:9474:7298 1:N:0:GCCCAGTG+AATTGCGG
GTCAGCATGTGAGCTTTGGAATTAGTAAATTCGTTGACGACAGAAGGAGCAAGAATAACGACCACAGGGAGGGTGGTTTATCAACGGCAAAATATAGATCGGAAGAGCACACGTCTGAACTCCAGTCACGCCCAGTGATCTCGTATGCCGTCTTCTGCTTGAAAAAAAAAAAACTAAAAGATAGAGCATATATCGATATAATTGACCATGATTCATCAACCGTACTCCACCATGTTAATAACGAGTATGCG
+
AABBBFFFFFFFGGGFGGGGGGHHHHHHHHHHGHHHHHGFEEFHHHHHHHHGHHHHHHHGGGGGHHHHGGGGGEFGFGHHHHHHHGGGGGHHGHHHHHHHHGGGFEAGHHHHGHHHGHHHHHHHHHGHHGHGGGHGCHG1GGHGGHHHHGCCHGHGHHHHHHEHHHGCCG?9-.000009;000000/00000;...;-/:///////9///////////.-....///.9.///////9//.;...::/.
@M03495:530:000000000-LYBTV:1:1101:11412:7311 1:N:0:GCCCAGTG+AATTGCGG
GTCAGCATGTGAGCTTTGGAGTGAAATCTCTTGTCTTAAGGAATAAAGGAAAAAGATTCCGTCGGAGGCTCGGTGCTCTACAGGTTCAACCTTTGTACTCTATTATTGCCTCACATTCCATCTCTTGTGAAAATATATTTGATTGGCTTTTCTGCAGGTTGTTTGCCAGGACTTTCCAAGACCTCCACTAGAAAACACAATAAACTTTTTGGAAGCTGGACAACTATCTTCATTTTTCAGAAACAGTGAAC
+
DCDCCFFFFFFFGGGGGGGGGGHHHHHHHHHHHHHHHGHHHFHHHHHHHHHHHHGGHHHIHHHGCGGGGHHGGGGGHHHHHHHGHHGHGHHHHHHHHHHHHHHHHHHHHHHHHHHHHHHHHHHGHHHHGGDFGFGHGHHHHGHG3GGFHHHGHGHHHHHHFGHHHHGHFA/GHHHHHHHFFFHHHHFHHHGFGHFHHHEFDF<DHHHHHD?EFFFEFHG:GFHHHHHHHHGGGGGGGGGGGFGFGG;BBF0
@M03495:530:000000000-LYBTV:1:1101:22287:7335 1:N:0:GCCCAGTG+AATTGCGG
GTCAGCATGTGAGCTTTGGAATTAGAAATTCGTTGACGACAGAAGGAGCAAGATAACGACCACAGGGAGGGTGGTTTATCAAGGCAAAATATAGATCGGAAGAGCACACGTCTGAACTCCAGTCACGCCCAGTGATCTCGTATGCCGTCTTCTGCTTGAAAAAAAAAAAATGTAACTGATGTATCTCGTCGTAACTGTTGCACTACGGTATGCGCTAGTGTGGTCTTAGCTCCGTCTCATCTGTGACTGTG
+
BABABFFFFFFFGGGGGGGGGGHHHHHHHHHGHHHHHGGGGGFHHHHHHHHHHHHHHGGGGGHHHHGGGGGEFFFGHHHHHHHHGHHHHHHHHHHHHHGGGGGHGHHHHGGHHGFHHHHHHHFHGHGHGGGHFGFG2GGGGGHHHHGADHGHGHFHHH<CGHFFG?C---.0000000000900000..;-9...00000//;//;../..//..;-.////.:////////:.9..///9//////////
@M03495:530:000000000-LYBTV:1:1101:16697:7371 1:N:0:GCCCAGTG+AATTGCGG
GTCAGCATGTGAGCTTTGGAGTGAAATCTCTTGTCTTAAGGAATAAAGGAAAAAGATTCCGTCGGAGGCTCGGTGCTCTACAGGTTCAACCTTTGTACTCTATTATTGCCTCACATTCCATCTCTTGTGAAAATATATTTGATTGGCTTTTCTGCAGGTTGTTTGCCAGGACTTTCCAAGACCTCCACTAGAAAACACAATAAACTTTTTGGAAGCTGGACAACTATCTTCATTTTTCAGAAACAGTGAAC
+
AABB@FFFFFFFGGGGGGGGGGGGHHHHHHHHHHHHHHHHHHHHHHHHHHHHHHGGHHHHHHHGGGGGGHHGGGGGHHHGHHHHHHHHHHHHHHHHHHHHHGHHGHHHHHHHHHHHHHHHHHHHHHHHHHHHHGHHHHHHHEHGHGHHHGHHHHHHGHHHHFHHHGHHGEFGHHHHHHGGFHHHHHHHGHGFHBHHHHHGHHGDGHFDHHGGBGGFFHGHGHGFHHHEHGGGGGFGGGGFG0BFGGFFFG0
@M03495:530:000000000-LYBTV:1:1101:13253:7373 1:N:0:GCCCAGTG+AATTGCGG
GTCAGCATGTGAGCTTTGGTCCAGCCTGAGTCCTGGTTTATCAACGGCAAAATATAGATCGGAAGAGCACACGTCTGAACTCCAGTCACGCCCAGTGATCTCGTATGCCGTCTTCTGCTTGAAAAAAAAAAAACAGTCAAAATTAATGATAAAATAGCTAGGATAAACACTATCTCCATAAAAATAGATAGAGACAGTGATTAGTACACTAGTGCTCCACGTGATTTGTCGACACCGCGGTGGTACTTGTT
+
DDDCDFFFFFFFGGGGGGGGGGHHHGHHHHHHHHHHHHHHHHHHHGGGGGHHHHHHHHHHHGGGGHHHHHHHGHHHGHHHHHHHHHHHHGHGGGGGHHFFGHHGGHGHHGGGHGHHHHGHHAGHGHGGGG<A>/?011<1111<11111<11100000<00.0000000<0:000000000000:0000<;000://;90900;000000/00000;00/..../00009.9-.-.----.-.:0000000
@M03495:530:000000000-LYBTV:1:1101:24736:7384 1:N:0:GCCCAGTG+AATTGCGG
GTCAGCATGTGAGCTTTGGTCCAGCCTGAGTCCTGGTTTATCAACGGCAAAATATAGATCGGAAGAGCACACGTCTGAACTCCAGTCACGCCCAGTGATCTCGTATGCCGTCTTCTGCTTGAAAAAAAAAAAAAAACATACTACATCAACTTCCTAATACAGATCCGTTAAGTTTGTCTACTGTTGTCCTACACAGTAATATAGTTCTACCATCGCTTGTGACTCACCGAAGTTGTCGTGTATTATGTTCG
+
BBCCCFFFFFFFGGGGGGGGGGHHGGHHHHHHHHHHHHHHHHHHGGGGGGHHHHHHHHHHHGGGGHHHHHHHGHHHFHHHHHHHHHHHHGHGGGHGHHF@GHHGGGHHHGGGHGHHHHHHGGFFHGGGGGG@A---..00<0<000000/00000<0<0000:000.:0..00000<<00<00000/<0B000/0.<00000<00000000000.<....0000000..---.0000<.9</:<0<0<0<<
@M03495:530:000000000-LYBTV:1:1101:13483:7386 1:N:0:GCCCAGTG+AATTGCGG
GTCAGCATGTGAGCTTTGGAATTAGTAAATTCGTTGACGACAGAAGGAGCAAGATAACGACCACAGGGAGGGTGGTTTATCAACGGCAAAATATAGATCGGAAGAGCACACGTCTGAACTCCAGTCACGCCCAGTGATCTCGTATGCCGTCTTCTGCTTGAAAAAAAAAAAATAAACACACAAAGAGCAAAAACAACACATCAAAGTAGCGACTCTAAGAACAAAACGAGTCAATATGACACAGCTATGAA
+
CDDDDFFFFFFFGGGGGGGGGGHHHHHHHHHHGHHHHHGGGGGHHHHHHHHHHHHHHHGGGGGHHHHGGGGGEFGGEHHHHHHGGGGGGHGHHHHHHHHHGGGGHHHHHHHGHHHGGHHHHHGHHHHHGFGGGHFFHGBGHHGGHHHHGEGHGHHHHHHHHFFHHGCE:;;-.00000:...9.//:/;/;/....;..:0000000000----.;00000///..;-.../0000000:00;:.0000:0
@M03495:530:000000000-LYBTV:1:1101:14771:7440 1:N:0:GCCCAGTG+AATTGCGG
GTCAGCATGTGAGCTTTGGTCCAGCCTGAGTCCTGGTTTATCAACGGCAAAATATAGATCGGAAGAGCACACGTCTGAACTCCAGTCACGCCCAGTGATCTCGTATGCCGTCTTCTGCTTGAAAAAAAAAAAAAAAACACACGATCTACAATCATAAATCGTCAGAGCATCGAACGTAAGCTTGCATCGTATGAATCAGCACGCGTATTCAACAGTATATGTGTATATGGCCTCGCATTAAGGGCACAGGG
+
CCCDDFFFFFFFGGGGGGGGGGHHHGHHHHGHHHHHHHHHHHHHHGGGGGHHHHHHHHHHHGGGGHHHHHHHGHHHGGHHHHHHHHHHHGHGGGGGHHHFHHHGGHHGHGGGHGGHHHHHHHHGHHFGGCCD<--<-.....--...1110100:1<:11.....10:00:.//.-....011/.:11...</1111100<.<<9@-<011110/11:11111<1111119/0..--..<110....//..
@M03495:530:000000000-LYBTV:1:1101:15003:7454 1:N:0:GCCCAGTG+AATTGCGG
GTCAGCATGTGAGCTTTGGAGACTGGTTTATCAACGGCAAAATATAGATCGGAAGAGCACACGTCTGAACTCCAGTCACGCCCAGTGATCTCGTATGCCGTCTTCTGCTTGAAAAAAAAAAAAAATAATACAATCAAGCCGACGTGTTCGTGTAGTGACATTAATAACGAGTGGACGCAGGTGAGTTATAGATGATCGGCATGTTGGCCATACAAACATCATGTGAATTCATCTCGACAGTGTGAGAGACT
+
CCCCCFFFFFFFGGGGGGGGGGGHHHHHHHHHHHHGGGGGHGHHHHHHHHHGGGGHHHHHHHGHHHGHHHHHHHHHHHHGHGGGHHHHHGHHHGGHHHHGGGHGHHHHHHHGHFHGGGGGGB/</011<1111111111.----<.<.1..<</11/11111111110...9..:0-----<01.11<1:1111:11.9---.1119000/0/000..000111:11111111<1.0-.-<1111110./0
@M03495:530:000000000-LYBTV:1:1101:6104:7456 1:N:0:GCCCAGTG+AATTGCGG
GTCAGCATGTGAGCTTTGGAATTAGTAAATTCGTTGACAGCAAGATAACGACCACAGGGAGGGTGGTTTATCAACGGCAAAATATAGATCGGAAGAGCACACGTCTGAACTCCAGTCACGCCCAGTGATCTCGTATGCCGTCTTCTGCTTGAAAAAAAAAAAAAGACAGAAGACAACAGGTGAACGAAGGATACACATATCGATCGATGCTGAGGTGACGACAGAGAGACATGCACTGTGCAGATGCATAG
+
BBBCBFFFFFFFGGGGGGGGGGHHHHHHHHHHGHHHHGHHHHGHHHHHHGGGGGHHHHGFEGGAFEFGHHHHHHHGGGGEFHHHHHHGHHHGGFGHGFFHHEEGEHGGHHHGHHHHHHGGEGGFHCHFD2DGGFDHFFHFDCGFHHFBBFHG111<E-@-;;::..////000///.9;.:0000......00:00000:0..:.-..0.00:../.00..---/:/:.//00:000/0000:00000000
@M03495:530:000000000-LYBTV:1:1101:24667:7457 1:N:0:GCCCAGTG+AATTGCGG
GTCAGCATGTGAGCTTTGGAATTAGTAAATTCGTTGACGACAGAAGGAGCAAGATAACGACCACAGGGAGGCTGGTTTATCAACGGCAAAATATAGATCGGAAGAGCACACGTCTGAACTCCAGTCACGCCCAGTGATCTCGTATGCCGTCTTCTGCTTGAAAAAAAAAAAGAACACATAGTCACACAGCCATATGTACATCACTACATTCATGTGGATATCTCGTATATCAATAGTTATCTAACTCTCGA
+
CCCCDFFFFFFFGGGGGGGGGGHHHHHHHHHHGFHHHHGGGGGHHHHHHHHHHHHHHHGGGGGHHHHGGGGGHHGHHHGHHHHHGCGGGHHHHHHHHHHHGGGGHHGHHHHGHHHGHHHHHHHHFHHHGGGGGHHFFDF>FGFEHHHGFCEGGHH1GFGGGHHGHGGCE-<.<:://.0011111109....1011111:110011/:1111<111<001111:.../011111111111111101110.0
@M03495:530:000000000-LYBTV:1:1101:25006:7484 1:N:0:GCCCAGTG+AATTGCGG
GTCAGCATGTGAGCTTTGGATTAGTAAATTCGTTGACGACAGAAGGAGCAAGATAACGACCACAGGGAGGGTGGTTTATCAACGGCAAAATATAGATCGGAAGAGCACACGTCTGAACTCCAGTCACGCCCAGTGATCTCGTATGCCGTCTTCTGCTTGCAAAAAAAAAAAAAACGACGACCTGATACAGTATATTGCCGACGACTCGTTTGTGCTTGATCTTCCTCTCCTCTAGTCGACTCTTCGTTACC
+
AAABCFFFFFFFGGGGGGGGGGHHHHHHHHHGHHHHHGGGGGHFHHGHHHHHHHHHHGGGGGHHHHGFEGG?FG1FHHHHHHHGGGGEHHHHHHHHHHHGDFGHHHHHHHGHHHGHHHHHHHHHHHHCHGGGHHFHDDFGHEDFHGF@.>F.FHFB11F.<D0<C--CF--;;-:9.-9;--;////;//:////////--;---.......//////.//;;///://///;/://..-..///.//../
@M03495:530:000000000-LYBTV:1:1101:7419:7501 1:N:0:GCCCAGTG+AATTGCGG
GTCAGCATGTGAGCTTTGGAATTAGTAAATTCGTTGACGACAGAAGGAGCAAGATAATGACCACAGGGAGGGTGGTTTATCAACGGCAAAATATAGATCGGAAGAGCACACGTTGAACTCCAGTCACGCCCAGTGATCTCGTATGCCGTCTTCTGCTTGAAAAAAAAAAACAACACGCGTGAACATGTCTGTGTAGGACATCTAATAGCTCAAAGATAGAATACGCACGTATCTATATAGACAGTCTGTTT
+
BBCCBFFFFFFFGGGGGGGGGGHHHHHHHHHHGHHHHHGFFGGHHHHHHHHHHGHHHHHHHHHGHHHGFFGG1FGGGHHHHHFGGGGGGHHHHGHHHHHGGGGGHHHHHHHGHHGHHHHGHHHHHHHGHGGGHGFGF2GHHFFHHHHGDCHEHFBFFHH0<FFFGGGG--:;.....--;-..000/00;0000/://;9//;//////////////://:///.;A--;//.///9///9/:/;//////
@M03495:530:000000000-LYBTV:1:1101:5152:7535 1:N:0:GCCCAGTG+AATTGCGG
GTCAGCATGTGAGCTTTGGAATTAGTAAATTCGTTGACACAGGGAGGGTGGTTTATCAACGGCAAAATATAGATCGGAAGAGCACACGTCTGAACTCCAGTCACGCCCAGTGATCTCGTATGCCGTCTTCTGCTTGAAAAAAAAAAAAAATGTAAAAACAATCATTACTTTTCGTATCATTAAAGACAGAAAATACAGTGCAATTATCTTGAGATAGACAATCCTATATTGAACTAACTTACATGTTAGAT
+
BBBBBFFFFFFFGGGGGGGGGGHHHHHHHHHHGHHHHHHHHGHGCEEGBFEFFHHHHHHHGGGGGHGGHHGHHHHHGGGGHHHHHHHGGHHGHHHHHHHHHHHHGHGGGHHHHFFHBFGGHHHHGGGHGHHFHHBFFBGFHC@@?-----.:<0:0:0:.:0/000<000090:.//.;00;0900////;//000:00000;//9//9////:9/////.//.///////;//://9/////9/////;/
@M03495:530:000000000-LYBTV:1:1101:16430:7546 1:N:0:GCCCAGTG+AATTGCGG
GTCAGCATGTGAGCTTTGGTCCAGCCTGAGTCCTGGTTTATCAACGGCAAAATATAGATCGGAAGAGCACACGTCTGAACTCCAGTCACGCCCAGTGATCTCGTATGCCGTCTTCTGCTTGAAAAAAAAAGCAACAGCAGCTCGTATGAAATCTTCATCGTTAAACATATAGAGATAGAACGAGGAGCTATACGTGGTTGTAAGGTAGTCCAGTGTCTGTCTCCATCTTGGCAAAGATGGTTATAGTCGAG
+
A3AAAFFFFFF5FCGGGGGGGGHHHGHHHHGHHFHHCGHHHHHGHCGGGGHFHHHHH5F51E1FGEFBFHHGCEFFFFGFGHFC@DFFFEGEGGGHF344@BF?EGHGHG/>?E4B4?FHC033FG@@C//0<F@00000001///001111111111>1>...=0=<D00000000000;...--..;0000.9/....9000/000;000/000=00C0000000;//////.//////9////;/..-
@M03495:530:000000000-LYBTV:1:1101:8370:7549 1:N:0:GCCCAGTG+AATTGCGG
GTCAGCATGTGAGCTTTGGTGCCGCCCTGGTTTATCAACGGCAAAATATAGATCGGAAGAGCACACGTCTGAACTCCAGTCACGCCCAGTGATCTCGTATGCCGTCTTCTGCTTGAAAAAAAAAAAAAGAATCAAAATACAGTCACAAGATAGCAGCAGTAGTATCCTGTTTAGAGACGCACTAAATTGCATCATAACGCACGGAGTGCGTTCACAAAAGCACAGTCAACTCTAGATTAACTATCGATGCT
+
DDDDDFFFFFFFGGGGGGGGGGHGGGGGHHHHHHHHHGHGGGGGHHHHHHHHHHHGGGGHHHHHHHGHHHGHHHHHHHHHHHHGHGGGHHBGD4GGHGGHHHHGGGGGHHGHHHGGHHGHGGGG/C/>..0111>000000000000<./00000;:..0000:00000;0000000/.----000000000;000;0.-----:...:-...0:00../.0/;/0:000000:00000000;00...0.:
@M03495:530:000000000-LYBTV:1:1101:23943:7584 1:N:0:GCCCAGTG+AATTGCGG
GTCAGCATGTGAGCTTTGGAATTAGTAAATTCGTTGACGACAGAAGGAGCAAGATAACGACCACAGGGAGGCTGGTTTATCAACGGCAAAATATAGATCGGAAGAGCACACGTCTGAACTCCAGTCACGCCCAGTGATTTCGTATGCCGTCTTCTGCTTGAAAAAAAAATAAACTCAGGTTAAATGTGGTGTTTCTACTACAATTGGGCGTGGATAACAAATACCACTTTTCCGACATCCTCCTCTTACTA
+
BBBABBFFFBFBEGGGGGGFGGHHHHFGFHGFF44BGFGDEAECFGFHHHHHHEDGHHGGGCEE1FGC1?E1CFFEGHHFGGFG1@?EEHHHGHFBEDGFEEFDHGGGHHHGGHHGBGCHBGGHBF1BBAFCDF@11D2@@GGHFEBGC/>CF1D1GDBG0<=1<<<--.0:0:0000/:0<0000900/.../;000000/00;0/..----;//////.///;////////..--;//9//;./;////
@M03495:530:000000000-LYBTV:1:1101:27122:7587 1:N:0:GCCCAGAG+AATTGCGG
GTCAGCATGTGTGCTTTGGTTTATCAACGGCAAAATATAGATCGGAAGAGCACACGTCTGAACTCCAGTCACGCCCAGAGACGTCGAATGCCGTCTTCTGCTTGATAAAAAAAATCTGGACACCAGTCACAGCGATATATGACGTCCGTTGTTCATTCCTGGCACGAAAACTAATACCCCTTGTATGGCCCCCATTCCCATATGTCCTAATTGCACTTGATGTCACACTTCTGCATACCTGTCACACCGTC
+
3>>3>4@@DFF5FEFF5FB4FFG5A55AA22E22BGGG5D555A2B22AGE3GF1A11BF5B35FF33FGGA1FFE>11B221BB//1B3F3>1/??4B4??D304BB3F3</>B1B211?10//<@1FG11//>?//1<111/F..-<1...1000<0=0/./0..<ECF0000:;C/.../<000/.9.:--9;90000/;0;000000009000/0///;/////////////////////;/9.-;;
@M03495:530:000000000-LYBTV:1:1101:23485:7588 1:N:0:GCCCAGTG+AATTGCGG
GTCAGCATGTGAGCTTTGGACTCCTGACTGGTTTATCAACGGCAAAATATAGATCGGAAGAGCACACGTCTGAACTCCAGTCACGCCCAGTGATCTCGTATGCCGTCTTCTGCTTGAAAAAAAAAATCACGCTGAGACATCTCTTATTCCGACTTATTCTTGAACACAAACAAGCAAGCTAGCAGAGATTGTATACGTACCACAACCATGCTGATGTCGTCGACTGAGTCTCTCTCTAGATACATGTGATG
+
BBCBCFFFFFFFGGGGGGGGGGHHHHHHHHHGHHHHHHHHGGFEFHHHHGHHHFHHGGGGFGHHHHHGHFGGHHHHHHHGHHHHGHGGDHBGGF4FGHFEFHGHGEEGEFFGHGHH03FGHED/B<0=@@/0<AE01?FG1111<>1111<.--.1000=000000/....../:://.000000/./00090;00.;0..00..;..0;00;00000...:--.90900;00:0009009B090000000
@M03495:530:000000000-LYBTV:1:1101:8227:7589 1:N:0:GCCCAGTG+AATTGCGG
GTCAGCATGTGAGCTTTGGTCCAGCCTGAGTCCTGGTTTATCAACGGCAAAATATAGATCGGAAGAGCACACGTCTGAACTCCAGTCACGCCCAGTGATCTCGTATGCCGTCTTCTGCTTGAAAAAAAAAAAACAATCACTCCAAGACAGAACATCGTCATAGTGAATCACGTATAGTCGAATCTAGGATAAAACAAGCGAGATATGCATACGTATGAATTAGCACGTATGACGCATAAAGATCATAATAA
+
BCCBCFFFFFFFGGGGGGGGGGHHHGHHHHHHHHHHHHHHHHHHHGGGGGHHHHHHHHHHHGGGGHHHHHHHGHHHGHHHHHHHHHHHHGHGGGHGHHFFHHHGGHHHHGGGHGHHHHHHHHHHHHCGGFB///?.111111011<F00</<//00.<...000000<00<.</00000...0.0000<:000<0..<...--.:0000000.000/:00000/0:-./0<009.-<.00000000000<0
@M03495:530:000000000-LYBTV:1:1101:7679:7590 1:N:0:GCCCAGTG+AATTGCGG
GTCAGCATGTGAGCTTTGGAGTGAAATCTCTTGTCTTAAGGAATAAAGGAAAAAGATTCCGTCGGAGGCTCGGTGCTCTACAGGTTCAACCTTTGTACTCTATTATTGCCTCACATTCCATCTCTTGTGAAAATATATTTGATTGGCTTTTCTGCAGGTTGTTTGCCAGGACTTTCCAAGACCTCCACTAGAAAACACAATAAACTTTTTGGAAGCTGGACAACTATCTTCATTTTTCAGAAACAGTGAAC
+
DCDCDFFFFFFFGGGGGGGGGGHHHHHHHHHHHGHHHHHHHHHHHHHHHHHHHHGGGHIHHHHGGGGGGHHGGFGGHHHHHHHHHHHHHHHHHHHHHHHHHHHHGHHHHHHHHHHHHHGHHHHHHHHHHGGHHHGHHHHHHHHHHHHHHHHHHHFHFHFHHGHHHGHGHFHGHHHHHHFHHHHHFHHHHGFHBGBGEHHEGBGHHHGHHHGGFGFGHHGFGHHHHGHHGHGGGGFGGGGGGBFFGGCBFG:
@M03495:530:000000000-LYBTV:1:1101:23098:7643 1:N:0:GCCCAGTG+AATTGCGG
GTCAGCATGTGAGCTTTGGAGTGAAATCTCTTGTCTTAAGGAATAAAGGAAAAAGATTCCGTCGGAGGCTCGGTGCTCTACAGGTTCAACCTTTGTACTCTATTATTGCCTCACATTCCATCTCTTGTGAAAATATATTTGATTGGCTTTTCTGCAGGTTGTTTGCCAGGACTTTCCAAGACCTCCACTAGAAAACACAATAAACTTTTTGGAAGCTGGACAACTATCTTCATTTTTCAGAAACAGTGAAA
+
CCCCCFFFFFFFGGGGGGGGGFHHHHHHHHHHHHHHHHHHHHHHHHHHHHHHHHFGHHIIHHHGGGGFGHHGGEGGHHHHHHHHHHHHHHHGHHHHHHEHHHHHGHHHHHHHHHHHHFHDGHHHHHHHFFHHHGHHHHHHHGHHGHHHHHHHHGHHGGGHHGGHHGHGHFHHHGHHHHHHHHHHFHGHGBG1F1GFEFHEGGB0<DHHGG@@/;GEHHGAGH.CGGCGHHGGGGGGFGGGGG/9CBFGB00
@M03495:530:000000000-LYBTV:1:1101:13380:7648 1:N:0:GCCCAGTG+AATTGCGG
GTCAGCATGTGAGCTTTGGAGTGAAATCTCTTGTCTTAAGGAATAAAGGAAAAAGATTCCGTCGGAGGCTCGGTGCTCTACAGGTTCAACCTTTGTACTCTATTATTGCCTCACATTCCATCTCTTGTGAAAATATATTTGATTGGCTTTTCTGCAGGTTGTTTGCCAGGACTTTCCAAGACCTCCACTAGAAAACACAATAAACTTTTTGGAAGCTGGACAACTATCTTCATTTTTCAGAAACAGTGAAC
+
CCCCCFFFFFFFGGGGGGGGGGHHFHHHHHHHHHHHHHGHHHHHHHHHHHHHHHGGHHHHHHHGGGGGGHHGGFFGHHHHHGHHHHHGGHHHHHHHHHHHHHHHHHHHHHHHHHHGHHFHHHHHHHHHF4BBGGHHHHHHHHHHHHHHHHHHHHHBGHHHHDHHFEFHHGHGECGGHGDHAFHFHHHGHHHEGGHFHHAEGFDGGFHHGHGG/C:.GGCCHFHHFHHHEHFGGGFGGGGGFFFGGGFFGF0
@M03495:530:000000000-LYBTV:1:1101:26812:7654 1:N:0:GCCCAGTG+AATTGCGG
GTCAGCATGTGAGCTTTGGTCCAGCCTGAGTCCTGGTTTATCAACGGCAAAATATAGTTCGGAAGAGCACACGTCTGAACTCCAGTCACGCCCAGTGATCCCGTATGCCGTCTTCTGCTTGATAAAAAAATGACCAGCTTGAGTCCAGTAGCGTGGGGTAGTATTCCAGTATTCTCGGTGAAACGCGTGGCGAGCTGGTGGAGTACTGGGGTGGATGGGGGGCCCCTGGTGCCAGCGTTGCGTTGAGGCTT
+
AA11AFFB@BF3FCECGFFG1B1GBFCGBE1FGHGB1BGHF2BA00E//E0AFBBEH22BBAAA/B0B100B/>/>>1D1FBGE12BB1/>FEGA11B221BE/>F0FF//>0/2B1FGF1B1>2>F1BC01111@0/1@00@@G11<1111//?/--<..111=0000<00=000.<<..:00.:=@---9--9;////9..;/009;.-9---//---;-9------/-/9//-9---9;----/---/
@M03495:530:000000000-LYBTV:1:1101:10578:7655 1:N:0:GCCCAGTG+AATTGCGG
GTCAGCATGTGAGCTTTGGAGTGAAATCTCTTGTCTTAAGGAATAAAGGAAAAAGATTCCGTCGGAGGCTCGGTGCTCTACAGGTTCAACCTTTGTACTCTATTATTGCCTCACATTCCATCTCTTGTGAAAATATATTTGATTGGCTTTTCTGCAGGTTGTTTGCCAGGACTTTCCAAGACCTCCACTAGAAAACACAATAAACTTTTTGGAAGCTGGACAACTATCTTCATTTTTCAGAAACAGTGAAC
+
BAABBFFFFFFFGCGGGGGGGGHHGHHHHHHHHHHHHHHGHHFHHHHHHHHGHGGGHHHGHHHGGGGGGHHGGGGGHHHHGHHHHHHHHGHHHHHGHHHHHBHHBGHHHHHHHHHHHHGHHHHHHHHHHHBGFFHHHHHHHFHGFFFHHHGHHHHHGHHHHEHHHHHHHHHHFFHHFHHFGFGHHHHHHBG1F=<FHHAABGDGFHHHHHGGEHB.CG/:CGCHHBGHHHEGGGGGGGFFF0BFFFCFGG0
@M03495:530:000000000-LYBTV:1:1101:20664:7673 1:N:0:GCCCAGTG+AATTGCGG
GTCAGCATGTGAGCTTTGGAGTGAAATCTCTTGTCTTAAGGAATAAAGGAAAAAGATTCCGTCGGAGGCTCGGTGCTCTACAGGTTCAACCTTTGTACTCTATTATTGCCTCACATTCCATCTCTTGTGAAAATATATTTGATTGGCTTTTCTGCAGGTTGTTTGCCAGGACTTTCCAAGACCTCCACTAGAAAACACAATAAACTTTTTGGAAGCTGGACAACTATCTTCATTTTTCAGAAACAGTGAAC
+
BABCCFFFFFFFFGGGGGGGGGHHHGHHHHHHHHHGHHHHHHHHHHHHHHHHHHGGGGHHHHHGGFGGGHHGGGGGHHHHHHHHHFHFHHHGHFHGFHHFHHHHHHHHHHGHHHHHHHHHHHHHHHHHHHDGGGHHHHHHHFFGDGHHHFBHHHHFHHHGGGHHGHHHHHHGHGHHHGGHFHFHHFCBGHHFFHBFHFHGGHGFHHHHGFGFHFH.GF/;CFHGHGHHG0;0FFFFFBFFFGBFFFFB000
@M03495:530:000000000-LYBTV:1:1101:12329:7680 1:N:0:GCCCAGTG+AATTGCGG
GTCAGCATGTGAGCTTTGGACTCCTGACTGGTTTATCAACGGCAAAATATAGATCGGAAGAGCACACGTCTGAACTCCAGTCACGCCCAGTGATCTCGTATGCCGTCTTCTGCTTGAAAAAAAAAAAAAAAGTCACACCTATCCCCAAGTCAGAGCACTAAGTCTGAAGCGTATAACCTAATCATTCAATACGCATGCTTCTCACCGCTCCAATCATAACGCAAACAGTAATACTCAGCAACATAACAGTA
+
CCCCCFFFFFFFGGGGGGGGGGHHHHHHHHHHHHHHHGHHGGGGGHHHGHHHHHHHGDFGHHHHHHHGHHHGHHHHHHHGHHHHGHGGGHHHHFBHHHGGHHHHGGGGGHHHHGHHGGGFFGGGGC</>-<.11>110./0=0/<.<..000000/0;00:000000000-..9B00000;900;0000000.....00;;0000..---.090:00000.--9-.9/0000000;;000/.;/000000:
@M03495:530:000000000-LYBTV:1:1101:16421:7693 1:N:0:GCCCAGTG+AATTGCGG
GTCAGCATGTGAGCTTTGGAGTGAAATCTCTTGTCTTAAGGAATAAAGGAAAAAGATTCCGTCGGAGGCTCGGTGCTCTACAGGTTCAACCTTTGTACTCTATTATTGCCTCACATTCCATCTCTTGTGAAAATATATTTGATTGGCTTTTCTGCAGGTTGTTTGCCAGGACTTTCCAAGACCTCCACTAGAAAACACAATAAACTTTTTGGAAGCTGGACAACTATCTTCATTTTTCAGAAACAGTGAAC
+
BABCBFFFFFFFGGGGGGGGGGGFHHHHHHHHHHHHHGHGHHHHHHHHHHHHHHGGHIHIHHHGGGGGGHHGGFFGHHHHHHHHHHHGHHHGHHHHGHHHHHHHGHHHHHHHHHHHHHHHFHHHHHGHHHDGFGHHGHHHH4HHH0FBGHHHHHGHHGGHHGHHHHHHHHHGFGHHHHHH0GGHHCHHHGHBGFHHGAGFDGG0DGBGHGGFFCGEGHGHHFHEHHHFHHFBCFFGGGGGFBGGFF0000:
@M03495:530:000000000-LYBTV:1:1101:16820:7694 1:N:0:GCCCAGTG+AATTGCGG
GTCAGCATGTGAGCTTTGGAATTAGTAAATTCGTTGACGACAGAAGGAGCAAGATAACGACCACAGGGAGGGTGGTTTATCAACGGCAAAATATAGATCGGAAGAGCACACGTCTGAACTCCAGTCACGCCCAGTGATCTCGTATGCCGTCTTCTGCTTGAAAAAAAAAAATAAACTATAACATCACACATGTCTTGCGATACTAGTGACGTGTGTAAACATGATATGAAATGTGAGCATCTTTGCAGATA
+
BBCBBFFFFFFFGGGGGGGGGGHHHHHHHHHHGHHGHHGGGGGHHHHHHHHHHHHHHHGGGGGHFHHG1EFGEFGGGHHHHHHHGCEGGHCGHHHFHHHGGGGGHHGHHHHGHGHGHHHHHHHHFHHHGHGGGGCGGHFHHHGGHHGGGEGHFHHHHHHHEGGFGEFGF-A.0000000=000000000.00000000--..:0000000.9.;..:0;000:0:0000;0;0:0000:0000000000;0
@M03495:530:000000000-LYBTV:1:1101:27055:7714 1:N:0:GCCCAGTG+AATTGCGG
GTCAGCATGTGAGCTTTGGAGTGAAATCTCTTGTCTTAAGGAATAAAGGAAAAAGATTCCGTCGGAGGCTCGGTGCTCTACAGGTTCAACCTTTGTACTCTATTATTGCCTCACATTCCATCTCTTGTGAAAATATATTTGATTGGCTTTTCTGCAGGTTGTTTGCCAGGACTTTCCAAGACCTCCACTAGAAAACACAATAAACTTTTTGGAAGCTGGACAACTATCTTCATTTTTCAGAAACAGTGAAC
+
BAB@AFFFFFFFGGGGGGGGGGHHHHHHHHHHHHHHHHGHHHHHHHHHHHHHHHGGHHHHGHHGGGGGGGHGGGGGHHHHHGHHHHHHHHHHHHGHHGHHHGHHHHHHHHHHHHGHHHHHHGHHHHHGFBGEGFHHHHHHGHHHHAGHHGHHHHHHHHHHHDEHHHHHHGHHHHHHHHEHFHHHHHGGHHHFGHGHGGH.DGH0DGFFHHGGFFHEBGHF.CFEHHHFGGFFFFBFFFGG0;/;BF0B000
@M03495:530:000000000-LYBTV:1:1101:16655:7728 1:N:0:GCCCAGTG+AATTGCGG
GTCAGCATGTGAGCTTTGGAGTGAAATCTCTTGTCTTAAGGAATAAAGGAAAAAGATTCCGTCGGAGGCTCGGTGCTCTACAGGTTCAACCTTTGTACTCTATTATTGCCTCACATTCCATCTCTTGTGAAAATATATTTGATTGGCTTTTCTGCAGGTTGTTTGCCAGGACTTTCCAAGACCTCCACTAGAAAACACAATAAACTTTTTGGAAGCTGGACAACTATCTTCATTTTTCAGAAACAGTGAAC
+
BBBBBFFFFFFFGGGGGGGGGGGGAGHHHHHGHHHHHHHHHHHHHHHHHHHHHHGGHHHHHHHGGGGGGHHGGEGGHHHGHHHGFHHHHFHHHHHHHHHHHFHHHHHHHHHHHHHGHHHHHHHHHHHHHF4GHFFHGHHHHHHHG0FHGHHGHHHHGHHHHGHHHGHGHHHEHFHFHFHGHHHHHHFHHHHGD<GFHGHGFDG0GGHHGHGGG0CGHHHFHFFEFHHHHFEBFBBFFGGGGFCFGGGFFF0
@M03495:530:000000000-LYBTV:1:1101:6495:7731 1:N:0:GCCCAGTG+AATTGCGG
GTCAGCATGTGAGCTTTGGAATTAGTAAATTCGTTGACGACAGAAGGAGCAAGATAACGACCACAGGGAGGGTGGTTTATCAACGGCAAAATATAGATCGGAAGAGCACACGTCTGAACTCCAGTCACGCCCAGTGATCTCGTATGCCGTCTTCTGCTTGAAAAAAAAAAAATAATAAAATACGAAGCCTAGACAAGAATAAGGCTAGACAACAAACATTGAGTGAAGTATGTACAGCAGACTACTGAATG
+
DDDECFFFFFFFGGGGGGGGGGHHHGHHHHHHGHHHHHGGGGGHHHHHHHHHHHHHHHGGGGGHHHHGGGGGEFGEGHHHHHHHGGGGGHHHHHHHHHHHGGGGGHHHHHHGHGHGHHHHHHHHHHHHGHGGGHGHHHFHHHEGHHHHGGGGFHGHHHHGHGHFFE?@--<?.011111:1<0..<.-.00<011/./:011<0/00.011/......011101011:1111111110/./.:0/101011
@M03495:530:000000000-LYBTV:1:1101:23063:7733 1:N:0:GCCGAGTG+AATTGCGG
GTCAGCATGTGAGCTTTGGAGACTGGTTTATCAACGGCAAAATATAGATCGGAAGAGCACACGTCTGAACTCCAGTCACGCCGAGTGATCTCGTATGCCGTCTTCTGCTTGAAAAAAAAAAAAAAGTAGCCACATCACCCGACTTAGTGGCTCTGTTCTTTCAGTTAACAGTCGTCTCGTTGATACTATGCACTACATCTTGCACATGAGATAGCACCAGTCACACTGACTACTAGCGTACGTGTGACATA
+
CBCCCFFFFFFFGGGGGGGGGGGHHHHHHHHHHHHGGGGGHHHHHHHHHHHGGGGHHHHHHHGHHHGHHHHHHHHHHHHGHGG?EFGGDDHHHGGGHHHGGGHGHHHHHHHGHHHHGCGCC//<-.11111<0.0000/.----.1111.:.0:01111111111111110<<....:/..<.111111101000<0:<111100<<0<0111<110..<<00110<000<1/1:1/9..--///.11111
@M03495:530:000000000-LYBTV:1:1101:17767:7740 1:N:0:GCCCAGTG+AATTGCGG
GTCAGCATGTGAGCTTTGGAGACTGGTTTATCAACGGCAAAATATAGATCGGAAGAGCACACGTCCTGAACTCCAGTCACGCCCAGTGATCTCGTATGCCGTCTTCTGCTTGAAAAAAAAAAAAAAAGAGGAATCATCAAAACTGCAAGCAGGAGAGTCGATCGAAATAGGTGGATGTGACTTAGGTCGCACGCGCGCTACACAACGTTACGTCAATCATGTCTGGACATATTTCTACATGCGTACACGCG
+
BBBBBFFFFFFFFGGGGGGGGGGHHHHHHHHHFHHGGGGGHHHHHHHHHHHGGGGHHHHHHHGHHGGHHHHHHHHHHHHH?HFGGFHHDF@GGHFFHHHHG?FGGHHGHHH3FGFGHEG/>B/<@/-..0>001<00<000<.000000.//...../0-...-./..09090..9//0000;000;0---;------;--/./99-99...;.../////://///999//////////:/..;-./.--
@M03495:530:000000000-LYBTV:1:1101:24665:7754 1:N:0:GCCCAGTG+AATTGCGG
GTCAGCATGTGAGCTTTGGAGTGAAATCTCTTGTCTTAAGGAATAAAGGAAAAAGATTCCGTCGGAGGCTCGGTGCTCTACAGGTTCAACCTTTGTACTCTATTATTGCCTCACATTCCATCTCTTGTGAAAATATATTTGATTGGCTTTTCTGCAGGTTGTTTGCCAGGACTTTCCAAGACCTCCACTAGAAAACACAATAAACTTTTTGGAAGCTGGACAACTATCTTCATTTTTCAGAAACAGGGAAC
+
AABAAFFFFFFFFGGFGGCGFFFFFHGHHH6FHDGDGGGHHBGGHHHFFFHHHFEGHHHHHFGFGCECFHHGGDDGHHHHHHHGHHHF4FFGFHHHHHFFFHFHFHHEFEGHHHGHHHHFHHHHHHHFGHBFGGHHHHDFGBGFGFHHHHHEHHFEGHHHHBGHHHHFHF/FCGHHF111FGHHGEG0DGH1D1FBA.CEHBDDFGHHHHG?F0/:;C/:CGA.GBGC0C;;CF;FGFFBC0/F/C.9.C.
@M03495:530:000000000-LYBTV:1:1101:23614:7761 1:N:0:GCCCAGTG+AATTGCGG
GTCAGCATGTGAGCTTTGGAGTGAAATCTCTTGTCTTAAGGAATAAAGGAAAAAGATTCCGTCGGAGGCTCGGTGCTCTACAGGTTCAACCTTTGTACTCTATTATTGCCTCACATTCCATCTCTTGTGAAAATATATTTGATTGGCTTTTCTGCAGGTTGTTTGCCAGGACAGGTCGTGATTGCTGGAGCAGGTATGATATAATTCTAGGATTTGACAGATGAATAATTTACATATATATCTAACTTTGT
+
AABAAFFFFDFDGGFGGGBGFGFHHHHHHHHHHGGHHHHFHBHHHHFHHHGHHHGGHHHHHGGGGEGGGHHGGFGGHFHHHHHGFFHHGHFFHHHHEFG3GHHHHHHHHGHHGGHHGHBFHHHHHHHHHE4GDGHGEGFGHBGHBFHHGHHFHGHFGHHHHEFFFHFHGG/GFFAGGFGDGHHHHHHHEABFFGGDGFBG0D==DGHFHHFBGGHHFFHHCGHHCCGGBFHGHFFCBFFGGGGGGEGFBF0
@M03495:530:000000000-LYBTV:1:1101:7804:7773 1:N:0:GCCCAGTG+AATTGCGG
GTCAGCATGTGAGCTTTGGAGTGAAATCTCTTGTCTTAAGGAATAAAGGAAAAAGATTCCGTCGGAGGCTCGGTGCTCTACAGGTTCAACCTTTGTACTCTATTATTGCCTCACATTCCATCTCTTGTGAAAATATATTTGATTGGCTTTTCTGCAGGTTGTTTGCCAGGACTTTCCAAGACCTCCACTAGAAAACACAATAAACTTTTTGGAAGCTGGACAACTATCTTCATTTTTCAGAAACAGTGAAC
+
BABCCFFFFFFFGGGGGGGGGGHHHHHHHHHHHHHHHHHHHHHHGHHHHHHHHHGGGHHHHGHGGGGGGHHGGGGGHHHHHGHHHHHHHHHHHHHHHHGHHHHHGHHHHHHHHHHHHHHGHHHHHHHHHHFHHHHHHGHHGHHHFCGHHHHHHHGHFGHHHDGHHHHHBGHHHHGHHGHHGHHHHHGFHGHBHGHHHHGEGFG0GHHGHHGG0;GEHHHEFGGEHHHFHHFGGGFFFFGGFFGGFFFFFF0
@M03495:530:000000000-LYBTV:1:1101:23413:7773 1:N:0:GCCCAGTG+AATTGCGG
GTCAGCATGTGAGCTTTGGAGTGAAATCTCTTGTCTTAAGGAATAAAGGAAAAAGATTCCGTCGGAGGCTCGGTGCTCTACAGGTTCAACCTTTGTACTCTATTATTGCCTCACATTCCATCTCTTGTGAAAATATATTTGATTGGCTTTTCTGCAGGTTGTTTGCCAGGACTTTCCAAGACCTCCACTAGAAAACACAATAAACTTTTTGGAAGCTGGACAACTATCTTCATTTTTCAGAAACAGTGAAC
+
CBCCCFFFFDFFGGGGGGGGGGHHHHHHHHHHHHHHHHHHHHGHHHHHHHHHHHGGHHIHHHHGGGGGGHHGGGGGHHHGHHGHHFHHHHHHHHGGFHHGGHHHHHHHFFHHHGHHHHHGHHHHHHHHHHFHHHHHHHHHHEHHHHHGHHHHHHGHEHHHHFHHHHHHHGHHHFHHGGFHHHGHHGHHHHHEGFHHHHGGHHHBBGHHHHGGBGC.GHHFHHHHHHHGHHFBFFGGGFGGGFBGGG;CBF0
@M03495:530:000000000-LYBTV:1:1101:7739:7774 1:N:0:GCCCAGTG+AATTGCGG
GTCAGCATGTGAGCTTTGGAGTGAAATCTCTTGTCTTAAGGAATAAAGGAAAAAGATTCCGTCGGAGGCTCGGTGCTCTACAGGTTCAACCTTTGTACTCTATTATTGCCTCACATTCCATCTCTTGTGAAAATATATTTGATTGGCTTTTCTGCAGGTTGTTTGCCAGGACTTTCCAAGACCTCCACTAGAAAACACAATAAACTTTTTGGAAGCTGGACAACTATCTTCATTTTTCAGAAACAGTGAAC
+
BBBBCFFFFFFFGGGGGGGGGGHHHHHHGHHHHHHHHHHHHHHHHHHHHHHHHHGGHIHHHHHGGGGGGHHGGGGGHHGHHHHHHHHHHHHHHHHHHHHGHGHHHGHHHHHHGHHHHHHGHHHGHHHHHHFHHHGHGHHHHFGHHHHHGHHHHHEHGHGHHGHHHHHFFAGHHGHHBHGHFHHHHFGFFEH1GGHHGHH<GGHFHHHHHHGGFGFEGFGAGGGHHGHHHHEFFGFFFFFGFF0FFGFFFF0
@M03495:530:000000000-LYBTV:1:1101:14757:7791 1:N:0:GCCCAGTG+AATTGCGG
GTCAGCATGTGAGCTTTGGAGTGAAATCTCTTGTCTTAAGGAATAAAGGAAAAAGATTCCGTCGGAGGCTCGGTGCTCTACAGGTTCAACCTTTGTACTCTATTATTGCCTCACATTCCATCTCTTGTGAAAATATATTTGATTGGCTTTTCTGCAGGTTGTTTGCCAGGACTTTCCAAGACCTCCACTAGAAAACACACTAAACTTTTTGGAAGCTGGACAACTATCTTCATTTTTCAGAAACAGTGAAC
+
AABB@FFFFFFDFGGGGGGGGGGHHHHFHFGFHFHFGGFGGFHHHHHHHHHHHHGGHHHH3AG?EEAAEGHGGEEGGEGHHGCEGFHHHGFHHFGHHHFHEFHFGFHDFGGHHHFHHHFHHFHFFHHFHHHHBGFGHHHHGDGHG0CFH2GBGFHHHHF<CEHHHFFHGAFFGHHBFGGFFGH1G.<FGGHG1FGHHGE.</<<G0<DGHG?HHE.0CGFHFCGHGHHFGEGGGGGGEFFBFB/BF9FFB9
@M03495:530:000000000-LYBTV:1:1101:9971:7807 1:N:0:GCCCAGTG+AATTGCGG
GTCAGCATGTGAGCTTTGGAGTGAAATCTCTTGTCTTAAGGAATAAAGGAAAAAGATTCCGTCGGAGGCTCGGTGCTCTACAGGTTCAACCTTTGTACTCTATTATTGCCTCACATTCCATCTCTTGTGAAAATATATTTGATTGGCTTTTCTGCAGGTTGTTTGCCAGGAAGACCTCCACTAGAAAACACAATAAACTTTTTGGAAGCTGGACAACTATCTTCATTTTTCAGAAACAGTGAACAACCCAC
+
BABBCFFFFFFFGGGGGGGGGGHHHHHHHHHHHHHHHHHHHHHHHHHHHHHHGHGGHHHHHHHGGGGGGHHGGGGGHHHHHHGHHHGHHHHHHHHHHHHHHHHHHHHHHHHHHHHHHHHHHHHHHHHHHHFEHGGHGHGHHGHHHFHHHHHGHHHHHHHHHDHHHGHHHHHHGGHHHHHHGHFHFFGHFEGGFHBH0<DGHHGDGEDGGFHHHHHGHHHHHHHFHHHHHCBFGFGBFGF;CFFFGGGEGG?
@M03495:530:000000000-LYBTV:1:1101:4019:7811 1:N:0:GCCCAGTG+AATTGCGG
GTCAGCATGTGAGCTTTGGAATTAGTAAATTCGTTGACGACAGAAGGAGCAAGATAACGACCACAGGGAGGGTGGTTTATCAACGGCAAAATATAGATCGGAAGAGCACACGTCTGAACTCCAGTCACGCCCAGTGATCTCGTATGCCGTCTTCTGCTTGAAAAAAAAAAACAAACAACGACACGAATTAACTAGTGATGTACATGTGTTTGAACTGAGAAACGGCTTGAAGTAACGTATGCAATACATAG
+
BCCCBFFFFFFFGGGGGGGGGGHHHHHHHHHHGHHHHHGDGGGHHHHHHHHHHHHHHHGGGGGHHHHGGGGGEFGGGHHHHHHHGGGGGHGHHHHHHHHFGGGGHHHHHHGGHHHGFHHHHHHHFHHHGHGGGHFGGGGHHHFFHHHHGGGHGHHHGEFHEGDHHFG@-AB.....9.;-.--9:-...00;00090000000000009///0000090000/9.---:.00:900./;0/0000000000
@M03495:530:000000000-LYBTV:1:1101:4624:7826 1:N:0:GCCCAGTG+AATTGCGG
GTCAGCATGTGAGCTTTGGAATTAGTAAATTCGTTGACGACAGAAGGAGCAAGATAACGACCACAGGGAGGGTGGTTTATCAACGGCAAAATATAGATCGGAAGAGCACACGTCTGAACTCCAGTCACGCCCAGTGATCTCGTATGCCGTCTTCTGCTTGAAAAAAAAAAAACACAATGCAGTATGCGGGCTATCTGTGCACGAAGAAAGGTCTCAGAGTTGATATGCAGATCACATGCGAGTATGGTCTG
+
BCCCCFFFFFFFGGGGGGGGGGHHHHHHHHHHGHHHHHGEGGGHHHGHHHHHHHHHHHGFFGGHHHHGGGGGFGGGGHHHHHHHGGGGFHHHFHHHHHHHGGGGHHHHHHHGHHHGGHHHHHHHHGHHGHGGGHGG1=DGHHFFHHHHGEGHGHHHHHHHGHHBHG?EC-:D.....00900009B0.----:0/0000009..;;./90.90000000;00000000000909/0000..-;.00;009:
@M03495:530:000000000-LYBTV:1:1101:7018:7830 1:N:0:GCCCAGTG+AATTGCGG
GTCAGCATGTGAGCTTTGGAATTAGTAATTCGTTGACGACAGAAGGAGCAAGATAACGACCACAGGGAGGGTGGTTTATCAACGGCAAAATATAGATCGGAAGAGCACACGTCTGAACTCCAGTCACGCCCAGTGATCTCGTATGCCGTCTTCTGCTTGAAAAAAAAAAAATTAACTAGCATCATAGAAGACGAGACACTGCTCTCTAACCATTAATATGTAGCATGATCAAGTCAAACATACATTAAAAC
+
CCCCCFFFFFFFGGGGGGGGGGHHHHHHHHHGHGHHHGGGGGGHHHHHHGHHHHHHHGGGGGHHCGGGGGGBFFGGHHHHHHHGGGGGHHHHHHHHFHGGGGGHHHHGHHGFFHGHHHHHHHHHHHHGHGCDHGFFH11FFFFHGGGCDCHEHHHHFBFFFHHH?DGGDB?./:90090/00000000009/.--..;9/9/9//////;.///;/////////////:9/////////;///9///////
@M03495:530:000000000-LYBTV:1:1101:15579:7852 1:N:0:GCCCAGTG+AATTGCGG
GTCAGCATGTGAGCTTTGGAGTGAAATCTCTTGTCTTAAGGAATAAAGGAAAAAGATTCCGTCGGAGGCTCGGTGCTCTACAGGTTCAACCTTTGTACTCTATTATTGCCTCACATTCCATCTCTTGTGAAAATATATTTGATTGGCTTTTCTGCAGGTTGTTTGCCAGGACTTTCCAAGACCTCCACTAGAAAACACAATAAACTTTTTGGAAGCTGGACAACTATCTTCATTTTTCAGAAACAGTGAAC
+
BBBBAFFFFFFBEGGGFGGGFGHHFHBFGGDFFGHHHHGHFGFHFHHHHHHHFGEFFHHFHGGGGGGGGHEGCEEEFHHHHHHHHHFGHHHHHFF@G@GGHHGH4FFFGFHGHHHHGFHHHHHHFHHFHGBFHGFHHGHHHGGHFHHHHGHHHGBGFFFGBAHHGEHHHEGHHGDHHGGFHHFBHEHHHHHEBGCFGGECD0<DHFHFFHGGCC/AGF;CGEHEHFGHHFGGGGGGGFF0F0;FGFCF090
@M03495:530:000000000-LYBTV:1:1101:9936:7860 1:N:0:GCCCAGTG+AATTGCGG
GTCAGCATGTGAGCTTTGGAGTGAAATCTCTTGTCTTAAGGAATAAAGGAAAAAGATTCCGTCGGAGGCTCGGTGCTCTACAGGTTCAACCTTTGTACTCTATTATTGCCTCACATTCCATCTCTTGTGAAAATATATTTGATTGGCTTTTCTGCAGGTTGTTTGCCAGGACTTTCCAAGACCTCCACTAGAAAACACAATAAACTTTTTGGAAGCTGGACAACTATCTTCATTTTTCAGAAACAGTGAAA
+
BABCCFFFFFFFGGGGGGGGGGHHHHHHHHHHGHHHHHHHHHHHHHHHHHHHHHGGHHIHHIHGGGGGGGHGGGGGHHHHHHGGHHHHHHHHHHHFHHHHHHHHHHHHGHHHHHHHHHHHHHGHHHHHGGHHHHFHHHHGHEHHHFHHHHHHHHHHHGHHGGHHHFDGHHGHHHHHHHHGHGFHHEFFHFFHHHFFHHGFFHDGHHHGHHGGBFGHHHHAGHFFFCFHHEGGGGGGGGGGGGFFGGBFGF0
@M03495:530:000000000-LYBTV:1:1101:14442:7871 1:N:0:GCCCAGTG+AATTGCGG
GTCAGCATGTGAGCTTTGGAATTATTCGTTGACGACAGAAGGAGCAAGATAACGACCACAGGGAGGGTGGTTTATCAACGGCAAAATATAGATCGGAAGAGCACACGTCTGAACTCCAGTCACGCCCAGTGATCTCGTATGCCGTCTTCTGCTTGAAAAAAAAAACATATGAAAGAAAAATACCTGTATCAACATTATCATTTGTATATTACGTAGTGGTTCAGAGTTACACATACGTTCACATCGGTCTG
+
BBCCCFFFFFFFGGGGGGGGGGHHHHHHHHHHHGGGGGHHHHGHHHHHHHHHHGGGGGHHHHGFGGGEFGGGHHHHHHHGGGGGHHHHHHGHHHHGGGEGHHHHHHGHGHGHHHHHHHHHHHHGHGGGHHHHHFGHHGGHGHHGGGHGGEHHHHHCCGEFFFFEE.<00000000/.//.<00000000000/0/000:0000<:0000000./<../.0.000000000<000<0.<//0:<0<<..../
@M03495:530:000000000-LYBTV:1:1101:15382:7877 1:N:0:GCCCAGTG+AATTGCGG
GTCAGCATGTGAGCTTTGGACTCCTGACTGGTTTATCAACGGCAAAATATAGATCGGAAGAGCACACGTCTGAACTCCAGTCACGCCCAGTGATCTCGTATGCCGTCTTCTGCTTGAATAAAAAAAAAAAAAGAGGTGCACGATTTTCTTCATCACATATATTTTTTACATGATCACACAGAATTAAAATAGATAATAGACGTTCTCCAAGACTACAGAAACTACTTTACTTTTGAATTTGAGGTTTAGGA
+
AAAABFFFF5DFGFFFGGBGCAEGH45FFGHGBGFGH5AEEEGCEGA3FFGFGHEAE1A?EFBFHFH?AFEF5FGEGBHHHGHH?AF/?FBBFBB44??EF34@/?EGGFB4GF33EC4BF3B3</B//////.0.1.1<1...<.00=00000<0<0<00=0=C:-CB000::0:/0:.://0;BBFB0C000;B0;000;9./.0;;/0./;9//;/B////////;/;B/9;9//;/B/9.;./////
@M03495:530:000000000-LYBTV:1:1101:14387:7879 1:N:0:GCCCAGTG+AATTGCGG
GTCAGCATGTGAGCTTTGGAATTAGTAAATTCGTTGACGACAGAAGGAGCAAGATAACGACCACAGGGAGGGTGGTTTATCAACGGCAAAATATAGATCGGAAGAGCACACGTCTGAACTCCAGTCACGCCCAGTGATCTCGTATGCCGTCTTCTGCTTGAAAAAAAAAAAAACACATCCACGTCAACGTTAATCCACGAATCTACAGATAACTACTAAAATGATAGAATATTTAATCAAGTTCACAATGA
+
BCCCDFFFFFFFGGGGGGGGGGHHHHHHHHHHGHHHHHGGGGGHHHHHHHHHHHHHHHGGGGGHHHHGGGGGGGGGGHGHHHHHGGGGGHHHGHHHHHHHGGGGHHHHHHHGHHHGHHHHHHHHHHHHGHGGGHHHDG1GHHFGHHGHGEGHGHHHHHHGGHHGHGGFGFF--9.<<00/00.9..90../<.111::.-..<11:1<111101101110<<011<1<1111111111100<1:1:1<:01
@M03495:530:000000000-LYBTV:1:1101:19571:7883 1:N:0:GCCCAGTG+AATTGCGG
GTCAGCATGTGAGCTTTGGTCCAGCCTGAGTCCCTGGTTTATCAACGGCAAAATATAGATCGGAAGAGCACACGTCTGAACTCCAGTCACGCCCAGTGATCTCGTATGCCGTCTTCTGCTTGAAAAAAAAAAACAAAGAACACGAGAGAGCGACAACAGATACAGGAACCAGTTGGCTGTCTAGTCTTGATAGTCATATATGTAGTAGATATACGGCGACCTATTCAAAGACTCGCATTGTCATCTGTGCA
+
DCDDDFFFFFFFGGGGGGGGGGHHHGHHHHHHHHHHHHHHHHHHHHGGGGGHHHHHHHHHHHGGGGGHGHHHHGHHHGHHHHHHHGHHHHGHGGGHHHGG@GHHGGHHHHGFGHGHHHHHHHHHHGHGCGFG>/?/0110<00<-<><...-<---..//00000/:/.;.9000:00.:000000;000000000;00000;00;0000000;..-----;0;000000/;00.--.;00000000;;B0
@M03495:530:000000000-LYBTV:1:1101:18847:7909 1:N:0:GCCCAGTG+AATTGCGG
GTCAGCATGTGAGCTTTGGAGTGAAATCTCTTGTCTTAAGGAATAAAGGAAAAAGATTCCGTCGGAGGCTCGGTGCTCTACAGGTTCAACCTTTGTACTCTATTATTGCCTCACATTCCATCTCTTGTGAAAATATATTTGATTGGCTTTTCTGCAGGTTGTTTGCCAGGACTTTCCAAGACCTCCACTAGAAAACACAATAAACTTTTTGGAAGCTGGACAACTATCTTCATTTTTCAGAAACAGTGAAC
+
CBCDCFFFFFFFGGGGGGGGGGGHHHHHHHHHHHHHHHHHHHHHHHHHHHHHHHGGHIHIHIHFGCFGGHHGGFGGHHHHHHHHHHHHHHHHHHHHHHHHHHHHGHHHHHHHHHHHHHHHHHHHHHHHHHHHHHHHHHHHHFHHHHGHHFHHHHGHHFHHHGHHHHHHGHGEHHHHHHHHGHHHHHHHHHEHDFGFHHHFDGG0FHHHHHGGG0CHHHHFHHHHHHHHHHFBFGGGGGEBF00FFFCBFF0
@M03495:530:000000000-LYBTV:1:1101:21634:7913 1:N:0:GCCCAGTG+AATTGCGG
GTCAGCATGTGAGCTTTGGATGGTTCTGGTTTATCAACGGCAAAATATAGATCGGAAGAGCACACGTCTGAACTCCAGTCACGCCCAGTGATCTCGTATGCCGTCTTCTGCTTGAAAAAAAAAAAGATATTAGTAAGCGTGTGTCCTGTAGATTGGGGTTGATTTCGAGTTTCATCTACGTATGTCGCTGATTAGTGATGTGAGTAGGGGTGCGCAGGCAGAACCACGTGAGGAGTTTCACGTATGTTCGG
+
BBBBBFFFFFFFGGGGGGGGGGGGGHHHHHHHHHHFGHGGGGFHHGHHHGHHHHGGGFHHHHHHHGHHHGHHHHHHHHHHHHGHGGGHGHEFBGHHGGHHHHGGGHGHHGHHHH?BFFGECGG/<??1<1?111111</?<..0>1111=111110.-<--/00<0/./0.00000000..00/00.....0000;0000;0009000...-.---9-..../........:./.;////9...://9/.-
@M03495:530:000000000-LYBTV:1:1101:17160:7940 1:N:0:GCCCAGTG+AATTGCGG
GTCAGCATGTGAGCTTTGGAGTGAAATCTCTTGTCTTAAGGAATAAAGGAAAAAGATTCCGTCGGAGGCTCGGTGCTCTACAGGTTCAACCTTTGTACTCTATTATTGCCTCACATTCCATCTCTTGTGAAAATATATTTGATTGGCTTTTCTGCAGGTTGTTTGCCAGGACTTTCCAAGACCTCCACTAGAAAACACAATAAACTTTTTGGAAGCTGGACAACTATCTTCATTTTTCAGAAACAGTGAAA
+
AAAABFFFFFFFGGGGGGGGGGFFGHHHHHHGHFHHHHHHHGHHGHHHHHHHHHGGGHGHHHHGFEGGGHGGGAEGHHHHHHHHHHHHHHHHGHHGBHHHHHHHEHHHHHHHHGHHFHHHHHGHHHHFGHFGHGHHHGHHHHFHHAGHHHHHHGHGHFGHGDHHHHHHFF/GHFGHF1BGGHHFHCFHFHHHHGHHAFECGD0DGHGGHHGGBBGHCC/;GFHCHHHFHHGBFGGGGEFEF0:FBB;BBF0
@M03495:530:000000000-LYBTV:1:1101:16472:7947 1:N:0:GCCCAGTG+AATTGCGG
GTCAGCATGTGAGCTTTGGTCCAGCCTGAGTCCTGGTTTATCAACGGCAAAATATAGATCGGAAGAGCACACGTCTGAACTCCAGTCACGCCCAGTGATCTCGTATGCCGTCTTCTGCTTGAAAAAAAAAAAACCAAACCTAAGATATCAGCGCTATGCTAGTACTGTATATGAGAGTACCAATGATAAGCACAGTCAGTATGGCATAGGGTATCTCACTGGTGATCTCAACAAACGTGTTACGATATGGA
+
CCCCCFFFFFFFGGGGGGGGGGHHHGHHHHGHHHHHHHHHHHHHHGGGGGHHHHHHHHHHHGGGGHHHHHHHGHHHFHHHHHHHHHHHHGHGGGHHHHHGHHHGGHHHHGGGHGHHHHHHHHHHHHGGGGC><//<....01101>1>1000.-.<<00=0:000:0000000<000<000<00<0:<0000/</00000000/./0<00://0000:000/0/::00000/0....<./.00..9<<0:0
@M03495:530:000000000-LYBTV:1:1101:14816:7992 1:N:0:GCCCAGTG+AATTGCGG
GTCAGCATGTGAGCTTTGGAGACTGGTTTATCAACGGCAAAATATAGATCGGAAGAGCACACGTCTGAACTCCAGTCACGCCCAGTGATCTCGTATGCCGTCTTCTGCTTGAAAAAAAAAAAAAAAAAAAATAAATCAAGCGTAATAATCTCATATAACGTGTAGGTACTGTACGATTACTAGTGCAGAACATGACCATCTTTGGTAGGAAGCTACGTATGCAAGTTTCGATATAGACAACTCTCTTGAGA
+
DDEDEFFFFFFFGGGGGGGGGGGHHHHHHHHHHHHGGGGGHHHHHHHHHHHGGGGHHHHHHHGHHHGHHHHHHHHHHHHGHGGGHHHHHFHHHGGHHHHGGGHGHHHHHHHGHHHHGG?CCF/>>--<---.0111<0000.....1111111<11111<:.//10111<1<11.....0:11<11111///100000001<11/.11.01..01:..0</11101111..1.-11101/.00100101<.
@M03495:530:000000000-LYBTV:1:1101:22326:8011 1:N:0:GCCCAGTG+AATTGCGG
GTCAGCATGTGAGCTTTGGAGTGAAATCTCTTGTCTTAAGGAATAAAGGAAAAAGATTCCGTCGGAGGCTCGGTGCTCTACAGGTTCAACCTTTGTACTCTATTATTGCCTCACATTCCATCTCTTGTGAAAATATATTTGATTGGCTTTTCTGCAGGTTGTTTGCCAGGACTTTCCAAGACCTCCACTAGAAAACACAATAAACTTTTTGGAAGCTGGACAACTATCTTCATTTTTCAGAAACAGTGAAC
+
BABBBFFFFFFFGGGGGGGGGGGHHHHHHHHHHHHHHHHHHHHHHHHHHHHHHGGGHIHHEGHGGGGGGGHGGGGGHHHHHHHHHHHHHHHHHHHHHHHHHHHHFHHHHHHHHHHHHHHHHHHHHHHHHHHHHHHHHHHHHHHHHGHHHHHHHHHHGHHHHGHHHGHHHHFHHHHHHEFFHFHHHHHFHFF<GHHHHHHEGGDGGHHHHGGGHGGEHH/:CFCGGHEHFFFFGGFGGGGGFFCGFBCFFG0
@M03495:530:000000000-LYBTV:1:1101:8026:8014 1:N:0:GCCCAGTG+AATTGCGG
GTCAGCATGTGAGCTTTGGAGTGAAATCTCTTGTCTTAAGGAATAAAGGAAAAAGATTCCGTCGGAGGCTCGGTGCTCTACAGGTTCAACCTTTGTACTCTATTATTGCCTCACATTCCATCTCTTGTGAAAATATATTTGATTGGCTTTTCTGCAGGTTGTTTGCCAGGACTTTCCAAGACCTCCACTAGAAAACACAATAAACTTTTTGGAAGCTGGACAACTATCTTCATTTTTCAGAAACAGTGAAC
+
CBACCFFFFFFFGGGGGGGGGGHHHHGHHHHHHGHHHHHHHHHHHHHHHHHHHHGGHHHHHHHGGGGGGGGGGEGFHGHHHHHHGHHGHHHHHHHFHHHHHHHHGHHHFHHHHHHHHHHHHHHHHHHHHHHHHGHFHHHHHHGHFHGHHHHFHHEHGHFHH?GHGHGHFHHHHHFHHGHHHGFHFHFHHEH1FGHFHAGGGHGGHGHHHHGGHBGHHHEGFHGHHHHHHHGGGGGE0FFFFFFGFGGGFF0
@M03495:530:000000000-LYBTV:1:1101:23558:8018 1:N:0:GCCCAGTG+AATTGCGG
GTCAGCATGTGAGCTTTGGAGAAAACGGCCGATGCCCTGGTTTATCAACGGCAAAATATAGATCGGAAGAGCACACGTCTGAACTCCAGTCACGCCCAGTGATCTCGTATGCCGTCTTCTGCTTGAAAAAAAAAAAAAATGAATCTTAGACACAGAACAATCGAGATGCATACTATATGTGCAGTTGACTACATGTTCATGTCGGTGAGTCGTGACTACCAGCTGAAGGTTAGCGGAGCAGTCAACTACTG
+
CBCCCFFFFFFFGGGGGGGGGGHHHHGGGGGGGGGHHHHHGHHHHHHHHGGGGGHHHHHHHHHHHGGGGHHHHHHHGHHHGGHHHHHHHHHHHGHGGGHHHHHBHHHGGGFGHGGGHGGHHHHHGHFHHGGGG@C----.0<00000;0000//.00///00.....000:00000000;000000000::/000000000:0.--...00;../.00/:00.000000000:0-----9/;;000;0000
@M03495:530:000000000-LYBTV:1:1101:26348:8027 1:N:0:GCCCAGTG+AATTGCGG
GTCAGCATGTGAGCTTTGGAGTGAAATCTCTTGTCTTAAGGAATAAAGGAAAAAGATTCCGTCGGAGGCTCGGTGCTCTACAGGTTCAACCTTTGTACTCTATTATTGCCTCACATTCCATCTCTTGTGAAAATATATTTGATTGGCTTTTCTGCAGGTTGTTTGCCAGGACTTTCCAAGACCTCCACTAGTAAACACAATAAACTTTTTGGAAGCTGGACAACTATCTTCATTTTTCAGAATCAGTGAAC
+
?3>AACFFFDFFGGGGGGGBEGHHFDFHHHHHGHHHHHFFHBFGHEDFFH33E222FGHHHGHGGG0E?GFEGGGGHHGB@4FHHGHHGHHFFGHHHHHFHFHH4FGHGGGHHGGHGBF4FGF3FGHGCB443BBGHHHGHFGDFGEGGHGGHHFBC0FFHGHFFHF1F//FBHBH1???0GFF1.0<=CG1>F>1FFE.<0<00DGHHHG-B0/CCFGFC0CGCC00GG00;C0CBFEF000;0CB0;00
@M03495:530:000000000-LYBTV:1:1101:4924:8046 1:N:0:GCCCAGTG+AATTGCGG
GTCAGCATGTGAGCTTTGGAGTGAAATCTCTTGTCTTAAGGAATAAAGGAAAAAGATTCCGTCGGAGGCTCGGTGCTCTACAGGTTCAACCTTTGTACTCTATTATTGCCTCACATTCCATCTCTTGTGAAAATATATTTGATTGGCTTTTCTGCAGGTTGTTTGCCAGGACTTTCCAAGACCTCCACTAGAAAACACAATAAACTTTTTGGAAGCTGGACAACTATCTTCATTTTTCAGAAACAGTGAAC
+
CBBCCFFFFDFFGGGGGGGGGGHHHHHHHHHHHHHHHHHHHHHHHHHHGHHHHHGGHIHHHHHGGGGGGHHGGGGGHHHHHGHHHHHHHHHGHHHGHHHHHHHHGHHHHHGHHHHHHHHHHHHHHHHHHHHHHGHGGHHHHFBHHEHHHHHHHHHHGHHHHAGEGHFHFHHHHHHHHGFFHEHGHHHHHFEGGGFHHFGFGG0DGFHHHHGGGHHEHHGAGFHEHHHFHFFBFGGFFGGFGFBFBFCBFF0
@M03495:530:000000000-LYBTV:1:1101:16777:8046 1:N:0:GCCCAGTG+AATTGCGG
GTCAGCATGTGAGCTTTGGAGTGAAATCTCTTGTCTTAAGGAATAAAGGAAAAAGATTCCGTCGGAGGCTCGGTGCTCTACAGGTTCAACCTTTGTACTCTATTATTGCCTCACATTCCATCTCTTGTGAAAATATATTTGATTGGCTTTTCTGCAGGTTGTTTGCCAGGATTCTTTCTTTCCAAGACCTCCACTAGAAAACACAATAAACTTTTTGGAAGCTGGACAACTATCTTCATTTTTCAGAAACA
+
AABBBFFFFFFFGGGGGGCGGGB5GGHHHGHHHHHHHHBGFHHGFHHHHHHHHHGGHHHG3FGGGCGCGHHGC>EEHHHHHHHGHHHFHHHGHHHHHGHHHHHHHHHHHHHHHHHHHGHGHHHHHHFHHGGHGHHHHHHHHFHH30CGHHHHHH3FFFHHFDFHGGFHHHHHHHHHHGHBGHHFGBHFHHHHGHGFF11FCHGFA<GDGGEGHFHHGG/0:.C0CAGFHHH/CFFFF0BBFFGGGG0FFGF
@M03495:530:000000000-LYBTV:1:1101:26323:8052 1:N:0:GCCCAGTG+AATTGCGG
GTCAGCATGTGAGCTTTGGAGTGAAATCTCTTGTCTTAAGGAATAAAGGAAAAAGATTCCGTCGGAGGCTCGGTGCTCTACAGGTTCAACCTTTGTACTCTATTATTGCCTCACATTCCATCTCTTGTGAAAATATATTTGATTGGCTTTTCTGCAGGTTGTTTGCCAGGACTTTCCAAGACCTCCACTAGAAAACACAATAAACTTTTTGGAAGCTGGACAACTATCTTCATTTTTCAGAAACAGTGAAC
+
BBBBBFFFFFFFGGGGGGGGGGHHHHHHHHHGHHHHHHHGHHHHHHHHHHHHHHGGHHHHHHHGGGGFECGGGGGGHHHHHHHHHHHHGHHHGHHHHHHHHHHHHHHHFHHHHHHHHHHHHHHHHHHHGFHHHHHHHHHHHGHHHHHHGHHGHHEFBGHHHGHHHHGHFGHHHHBGHHHEFHHHHHGHHHHHBGHGHHEGHFHHHFHHGFGGGFBEHFHFHHFHHHHHBGGGGGGFFFGFFBBBFG0CFG0
@M03495:530:000000000-LYBTV:1:1101:5587:8055 1:N:0:GCCCAGTG+AATTGCGG
GTCAGCATGTGAGCTTTGGAGTGAAATCTCTTGTCTTAAGGAATAAAGGAAAAAGATTCCGTCGGAGGCTCGGTGCTCTACAGGTTCAACCTTTGTACTCTATTATTGCCTCACATTCCATCTCTTGTGAAAATATATTTGATTGGCTTTTCTGCAGGTTGTTTGCCAGGACTCGATGAGTGGCCTCTTTCTGATCTCACCGTTAGCGAGGGTAATCTCGGTCTTGAAGAAATTCAGGTCGTGATTGCTGG
+
CCCCCFFFFFFFGGGGGGGGGGHHHHHHHHHHHHHHHHHHHHHHHHHHHHHHHHGGHIHHHIHGGGGGGHHGGEFGHHGHHHHHHHHHHHHHHHHHHHHHHHHHHHHHHHHHGGGHHHHGHHHHHHHHHGHHHHHHFHHHHGGHHHGHHHHGGHGFHHHHHGHHHHHHFGHHHEGEFHHHFGFGGGHFHHGHHHHHHHGGG?CCEGFGGGG?EGFHHHGHEADGGGFFGBFFFFGGGGFGGGGGGFGGEGF
@M03495:530:000000000-LYBTV:1:1101:18161:8068 1:N:0:GCCCAGTG+AATTGCGG
GTCAGCATGTGAGCTTTGGAGTGAAATCTCTTGTCTTAAGGAATAAAGGAAAAAGATTCCGTCGGAGGCTCGGTGCTCTACAGGTTCAACCTTTGTACTCTATTATTGCCTCACATTCCATCTCTTGTGAAAATATATTTGATTGGCTTTTCTGCAGGTTGTTTGCCAGGACTTTCCAAGACCTCCACTAGAAAACACAATAAACTTTTTGGAAGCTGGACAACTATCTTCATTTTTCAGAAACAGTGAAC
+
BAABCFFFFFFFGGGGGGGGGGGGGHHHHHHHHHHHHHHHHHHHHHHHHHHHHHGGHHHHHHHGGGGGGHHGGEGFHHHHHHHHHHHHHHHHHDGGHHHHHGHHGHGHHHHHHHHHHHHFHHHHHGGHHHHHHHFHGHHHHFHHHHHHHGHHHHGHGGGHHGHHHGHHHEHHGHHGHGGHFGHHHGEHHGGH1GFGHGHEDDGHFHHHHHGFBGFHHHFFHFHHHEHHHHGGGFFGGGGEBBFBFGFGGF0
@M03495:530:000000000-LYBTV:1:1101:10683:8078 1:N:0:GCCCAGTG+AATTGCGG
GTCAGCATGTGAGCTTTGGAGGGCAAGAAGTGTGGTTTATCAACGGCAAAATATAGATCGGAAGAGCACACGTCTGAACTCCAGTCACGCCCAGTGATCTCGTATGCCGTCTTCTGCTTGAAAAAAAAAAAAAACACAACACGTACTGCGAGAACAGTTTCATAAAATTACTACACGTAACACATGCGATCAGCGATTTGGGTGATAGTCATCATGTGGCGCATACACGCGGAGCTCGACAATGGACATGA
+
BBBBBFFFFFFFGGGGGGGFG2EEEGGFBFABDFEGGHHFHHFGGGGEGGBEAFFHHFGHEFFEAAFGFHHCGHHGHHHHHHFHFFHHEFGG?FB33B4@FFFEHHGHGEEHGHHHHHHHHHHHHGGGB</><-.<...<CC../..00.:--.://00;00000000/09000//../..0/.000:....//.-...//.:../9/9///9///99/9-9-9.///.------./.--.-////9////
@M03495:530:000000000-LYBTV:1:1101:21651:8087 1:N:0:GCCCAGTG+AATTGCGG
GTCAGCAGTGAGCTTTGGAATTAGCTGGTTTATCAACGGCAAAATATAGATCGGAAGAGCACACGTCTGAACTCCAGTCACGCCCAGTGATCTCGTATGCCGTCTTCTGCTTGAAAAAAAAAAAAACCCCACAACGCGTGCTCGTTTTCCAAACCTGTATAACATGTGATCAATTGTTAATGGCAACTTACCTAATACCAAGAAACTTTCTGGCTATTAGCATTCTGTGTTATCCACATCTACATGACTCA
+
AAACCFFFFFFDGGGGGGGGGGFHHHHHGFHHHHHHHGGGGGHHHHHHHHHHHGGGGHHHHHHHGHHHGHHGHHHHHFGHHGGGGEHGHGGDGHHGGHGHHGFFHGGHFFHHFGHHHHGGGDBC/////..><..---<-.<<.:...:0;:0..:C0;CGGFBBB0;0000;;000;00;00;/;./000;0B/00000B../://9B///////////////////;///:;/:;/9/://////9//;
@M03495:530:000000000-LYBTV:1:1101:25389:8088 1:N:0:GCCCAGTG+AATTGCGG
GTCAGCATGTGAGCTTTGGAGTGAAATCTCTTGTCTTAAGGAATAAAGGAAAAAGATTCCGTCGGAGGCTCGGTGCTCTACAGGTTCAACCTTTGTACTCTATTATTGCCTCACATTCCATCTCTTGTGAAAATATATTTGATTGGCTTTTCTGCAGGTTGTTTGCCAGGACTTTCCAAGACCTCCACTAGAAAACACAATAAACTTTTTAGAAGCTGGACAACTATCTTCATTTTTCAGAAACAGTGAAC
+
BBBBBFFFFFFFGGGGGGGGGGGHHCGHHHHHHHHHHHHHHHHHHFGGHHHHHHGGHHHHHGHGGGGEFHHGGGGGHHHHHHHHHFHHHFFHHHHHHHHHHHHHHHHHHFHHHHHHHHEHHGHFHHHFGFHGDGGHB4GGHB4FDAFBHBHHFFBGHGGHHEHHGHHHHAGHHHHGGHFDCGBFHHHGHEGGBHCGHGHEGDDDGHHGFHEEHGBBGHBAG0GGHB0GHHHHHFGGGGGGFGGGEF00;F0
@M03495:530:000000000-LYBTV:1:1101:22516:8095 1:N:0:GCCCAGTG+AATTGCGG
GTCAGCATGTGAGCTTTGGAATTAGTAAATTCGTTGACGACATGGTTTATCAACGGCAAAATATAGATCGGAAGAGCACACGTCTGAACTCCAGTCACGCCCAGTGATATCGTATGCCGTCTTCTGCTTGAAAAAAAAACATCACAATTTGATTCCCTAATCTAACTGCCTAAACTAATGATTTCCTAAGTAACATGATTGTATAACTCTGCAAAGGCACTCTCCAAACTCTGTTAAAAACTACTCACCGT
+
BBB@AFFFFFBFGGGGGGGGGGHHHHGHHHHHGGFGHHGGGGGFGAFGHHHHHHGGGGGHHFHHHHHHHEGF1EHHHHHFHGHHHGFHHGHGCGGFFHGFGGGHHHHF44B/FAGFHHGE?0EHHHFGBFBGHB0//>D/<11?11111<11<111111011=11<00</<0/0/000<00=000:00;/0:;000/00;00000;0000;9009/9...//09/0:;.0000;00000;.9CF//9/...
@M03495:530:000000000-LYBTV:1:1101:7552:8149 1:N:0:GCCCAGTG+AATTGCGG
GTCAGCATGTGAGCTTTGGTTTATCAACGGCAAAATATAGATCGGAAGAGCACACGTCTGAACTCCAGTCACGCCCAGTGATCTCGTATGCCGTCTTCTGCTTGAAAAAAAAAAAAAACAAAAAGTCTAAATGGCGATTGAGGTAGAGTTGTTAAATAAAAATAACAACAACATCAGTTGTCAAGCCACAGGAGAATACGTACCATATATGCAAATAACTAACAACGGGATCCTGATGACGGATGATTATA
+
BBCCCFFFFFFFGGGGGGGGGGHHHHHHGGGGGHHHHHHHHHHHGGGGHHHHHHHGHHHGHHHHHHHHHHHHGHGGGHGHHFGHHHGGHHHHGGGHGHHHHHHHGGHGHGGGG/>/>/?//=?/.111<1<1110---..<0//00=00000.000:0;0<0.00000...../000000009000.//.......009.00..0000090000000000;0000.--.99./0000090.-..-000000
@M03495:530:000000000-LYBTV:1:1101:17817:8155 1:N:0:GCCCAGTG+AATTGCGG
GTCAGCATGTGAGCTTTGGAGTGAAATCTCTTGTCTTAAGGAATAAAGGAAAAAGATTCCGTCGGAGGCTCGGTGCTCTACAGGTTCAACCTTTGTACTCTATTATTGCCTCACATTCCATCTCTTGTGAAAATATATTTGATTGGCTTTTCTGCAGGTTGTTTGCCAGGACTTTCCAAGACCTCCACTAGAAAACACAATAAACTTTTTGGAAGCTGGACAACTATCTTCATTTTTCAGAAACAGTGAAC
+
BBBCCFFFFFFFGGGGGGGGGGFFGHHHHHHHHHHHHHHHHHHHHHHGHHHHHHGGGIIHHHHGGGGGGHHGGGGGHHHHHHHHHHHHHHHHHHHHHGHHHHHHGHHHHHHHHHHHHHHHHHHHHHGHHHGHHHHHHHHHHHHHHFHHGHHHHHHHFHHHHGHHHHHHHHEHHHHHHGFFHHGHHEGFHFGHFHFHHHHEGDGBGHHHHHGFFCFEGHGGHGGHHHHGHHGGGGGGGGGGGBBBFG<FF00
@M03495:530:000000000-LYBTV:1:1101:9475:8175 1:N:0:GCCCAGTG+AATTGCGG
GTCAGCATGTGAGCTTTGGTCCAGCCTGAGTCCTGGTTTATCAACGGCAAAATATAGATCGGAAGAGCACACGTCTGAACTCCAGTCACGCCCAGTGATCTCGTATGCCGTCTTCTGCTTGAAAAAAAAAAAAAAAAATAACAAAGGCGCTTAGAGCAGTAAGATAGTTAATTGCTCATAAGTGAGTAACTACTCGTATAAGATACAAATCTCACGTGCATTGTAATAGTGATAGAATGACTTATGACAGA
+
CBCCCFFFFFFFGGGGGGGGGGHHHGHHHHHHHHHHHHHHHHHHHGGGGGHHHHHHHHHHHGGGGHHHHHHHGHHHEFHHHHHHHHHHHGHGGGHHHHHFHHHGGHHGHGGGHGHHHHHHHGHHGHGGDC/</--<--.01000.//.---..01010/<1111111:111111:1111111:1<0<11111010.../0<11111100101111....91101111111<<1<111:1001111<1100/
@M03495:530:000000000-LYBTV:1:1101:23981:8181 1:N:0:GCCCAGTG+AATTGCGG
GTCAGCATGTGAGCTTTGGTCCGCCTGGTTTATCAACGGCAAAATATAGATCGGAAGAGCACACGTCTGAACTCCAGTCACGCCCAGTGATCTCGTATGCCGTCTTCTGCTTGAAAAAAAAAACTGCTCAACATCAATTGATTGATTCCTAAACTTGTGTATAACTGCCCAATCTTATGTTTATTTTGTCTTTGCATATTACCCTACGCCGGCTAGCCTTCCCTCCACACGTTCTCTCTGTCTCGTCAATT
+
AAAAAFFFFFFFFGGFF4EAFFE2EEHDBGHHHFHHHGGGGGCGFHHGHHHHHGEFG112FGFEGGHHA5FB5F3FGGFFG?1C?EF33FGGFB1F1ECHF/?>CCGFD4B33B3B?BEC/>//11111110F0111??F?@111>11<1111<>1>>1>10000=00/.0.<<000<000:0:0;;:/0:00000000:;0C/0;..-;--9-9.//;///./9.../:9....:/9;/99//9.;../9
@M03495:530:000000000-LYBTV:1:1101:19053:8209 1:N:0:GCCCAGTG+AATTGCGG
GTCAGCATGTGAGCTTTGGAGTGAAATCTCTTGTCTTAAGGAATAAAGGAAAAAGATTCCGTCGGAGGCTCGGTGCTCTACAGGTTCAACCTTTGTACTCTATTATTGCCTCACATTCCATCTCTTGTGAAAATATATTTGATTGGCTTTTCTGCAGGTTGTTTGCCAGGACTTTCCAAGACCTCCACTAGAAAACACAATAAACTTTTTGGAAGCTGGACAACTATCTTCATTTTTCAGAAACAGTGAAC
+
CCCBBFFFFFFFGGGGGGGGGGHHHGHHHHHHHHHHHHFHHHFGHHHHHHHHHHGGHIHGBHHGGGGGGHHGCEGGHHHHHHHHHHGHHHHHHHHHHHHHHHHHHDFGHHHHHHHHHHHHFHHHHHHHHFFHHHHGHHHHHHFHHHHHHHHHHFHFHGHHHDHHHHHHHEHHHHHHHHGHEFFHGHHHHHGHDG0FGH..<G0DHHHHHHGCF0CHHFHHHHGGHFGFHHGBFGGGGFFFB0FGFGBBFFB
@M03495:530:000000000-LYBTV:1:1101:6177:8219 1:N:0:GCCCAGTG+AATTGCGG
GTCAGCATGTGAGCTTTGGAGTGAAATCTCTTGTCTTAAGGAATAAAGGAAAAAGATTCCGTCGGAGGCTCGGTGCTCTACAGGTTCAACCTTTGTACTCTATTATTGCCTCACATTCCATCTCTTGTGAAAATATATTTGATTGGCTTTTCTGCAGGTTGTTTGCCAGGACTTTCCAAGACCTCCACTAGAAAACACAATAAACTTTTTGGAAGCTGGACAACTATCTTCATTTTTCAGAAACAGTGAAC
+
CBCCCFFFFFFFGGGGGGGGGGHHHHHHHHHHHHHHHHHGHHHHHHHHHHHHHHGGHIIHHHHGGGGGGHHGGGGGHHHHHHHHHHHHHHHHHHHHHHGHHHHHGHHHHHHHHHHHHHHHHHHHHHHHHHGHHGHGHHHHHFHHHHGHHHHHHHHHGHHHGGHHHHHHHHHHHHHHHHHHGHHGHHHHHHHDHHGHHHGGFHHHHHHHHHGGBGFHHHHHHHHGHGHGHGGFGGGGFGGGGBBFGGFGEF0
@M03495:530:000000000-LYBTV:1:1101:18528:8234 1:N:0:GCCCAGTG+AATTGCGG
GTCAGCATGTGAGCTTTGGAGTGAAATCTCTTGTCTTAAGGAATAAAGGAAAAAGATTCCGTCGGAGGCTCGGTGCTCTACAGGTTCAACCTTTGTACTCTATTATTGCCTCACATTCCATCTCTTGTGAAAATATATTTGATTGGCTTTTCTGCAGGTTGTTTGCCAGGACTTTCCAAGACCTCCACTAGAAAACACAATAAACTTTTTGGAAGCTGGACAACTATCTTCATTTTTCAGAAACAGTGAAC
+
CABCCFFFFFFFGGGGGGGGGGGGHHHHHHHHHHHGHHHHHHHHHHHHHHHHHHGGHIHHHHHGGGGGGHHGGGGGHHHHHHHHHHHHHHHHHHHHHHHHHHHHHHHHGHHHHHHHHHHHHHHHGHHHHGFGHGHHHHHHGFHHHHHHHHHHHHGHHHHHHFHHHHHHHHGHHHHHHGHHFHGHHFHHHHFHDHHHHGHGHHH0DFFHHHGGFHHHGHCGFEFEHHHHHHGGGGGGGGGGGGGGFGFGGF0
@M03495:530:000000000-LYBTV:1:1101:15811:8235 1:N:0:GCCCAGTG+AATTGCGG
GTCAGCATGTGAGCTTTGGAGTGAAATCTCTTGTCTTAAGGAATAAAGGAAAAAGATTCCGTCGGAGGCTCGGTGCTCTACAGGTTCAACCTTTGTACTCTATTATTGCCTCACATTCCATCTCTTGTGAAAATATATTTGATTGGCTTTTCTGCAGGTTGTTTGCCAGGACTTTCCAAGACCTCCACTAGAAAACACAATAAACTTTTTGGAAGCTGGACAACTATCTTCATTTTTCAGAAACAGTGAAC
+
CBCCCFFFFFFFGGGGGGGGGGHHHHHHHHHHHHHHHHHHGHHHHHHHHHHHHGGGHIIIHHHGGGGGGHHGGGGGHHHHHHHHHHHHHHHHHHHGHHGHHHHHHHHHHHHHHHHHHHHHHHHHHHHHHHHHFGHHHHGGHHHHBGHHHHHHHHGGHHHHGFHHGHHHHHHHFGHHHHHHHHHHHGFHGHHGHHHHHHHCGHB0GHGHHHG?GFHHFGFGFHHHHHHHGFFGGGGGGGGFGFGGGGBFFGB
@M03495:530:000000000-LYBTV:1:1101:5035:8258 1:N:0:GCCCAGTG+AATTGCGG
GTCAGCATGTGAGCTTTGGTTTATCAACGGCAAAATATAGATCGGAAGAGCACACGTCTGAACTCCAGTCACGCCCAGTGATCTCGTATGCCGTCTTCTGCTTGAAAAAAAAAAAAACAAAACAAAGACACAGGCGCACAAGCCTAGACACTCAAAATTACATACCACGATCAAACCAAATCTGAACTACATATACTAGGCCATTAGAAACTAAAGCCACACTCTAACACTCAGTGATCTCTCAATACAGA
+
A>AABFFFFFFFGGGGGGGGGGGHHHHHGGGGGHHHHFHHHHHHGGGGHGHGHHGGGFGGFHHHHHHHHHHHGGEGGHGHHGBGHGEFHHHHGECHGFHEHHHHHGHHGCEG@D/<B?//<00?/000000<0..----</C../</00;/0//;:00/0000;0/:;.-...000....090000/;0//000000;0///./////:;9////9/..;..:/;/:///////////////99//:////
@M03495:530:000000000-LYBTV:1:1101:26250:8296 1:N:0:GCCCAGTG+AATTGCGG
GTCAGCATGTGACTTTGGAGTGAAATCTCTTGTCTTAAGGAATAAAGGAAAAAGATTCCGTCGGAGGCTCGGTGCTCTACAGGTTCAACCTTTGTACTCTATTATTGCTTCACATTCCATCTCTTGTGAAAATATATTTGATTGGCTTTTCTGCAGGTTGTTTGCCAGGACTTTCCAAGACCTCCACTAGAAAACACAATAAACTTTTTGGAAGCTGGACAACTATCTTCATTTTTCAGAAACAGTGAACA
+
AAA?AFFFFFFFGGGGGGGGGGFHHHHHFHGHHHHHHGHGFHHHFHHEHHHHHGFHHFA3GGEFGEED1GECE?CGFHHFHHBEGHHHHHHHHH4GGHEEGHHHFFHH4BFHDGGGHFBGFHFHHG3C?BD3B34BFH4444FFF2GCHFHFG33B?022?<GFFB2@/</GHFGF<1?00FBB.<01>GDFBGHHA.CDG00<DG0GFC@GC/C0CC.C:G.:/:00C;0GFGGEFFGGFG/;F;F0C90
@M03495:530:000000000-LYBTV:1:1101:7757:8306 1:N:0:GCCCAGTG+AATTGCGG
GTCAGCATGTGAGCTTTGGAGTGAAATCTCTTGTCTTAAGGAATAAAGGAAAAAGATTCCGTCGGAGGCTCGGTGCTCTACAGGTTCAACCTTTGTACTCTATTATTGCCTCACATTCCATCTCTTGTGAAAATATATTTGATTGGCTTTTCTGCAGGTTGTTTGCCAGGACTTTCCAAGACCTCCACTAGAAAACACAATAAACTTTTTGGAAGCTGGACAACTATCTTCATTTTTCAGAAACAGTGAAC
+
BABCCFFFFFFFGGGGGGGGGGHHHHHHHHHHHHHHHHHHHHHHHHHHHHHHHHGGHHHHHIHGGGGGGHHGGGGGHHHHHHHHHHHHHHHHHHHFHHFHHHHHHHHHHHHHHHHHHHHHHHHHHHHHHHHHHFHHHHHHHHHHGAFHHGHHHGGHHAGHHGHHGHHHECGHGHHHHGHHFHHHHFHHHHHHHGHHHHHGHDGGHFHHHHGGEFHHGGGGHFGGHFHHHGFFGGFGGGGGEBFFFGFGGG0
@M03495:530:000000000-LYBTV:1:1101:8503:8328 1:N:0:GCCCAGTG+AATTGCGG
GTCAGCATGTGAGCTTTGGTCCAGCCTGAGTCCCTGGTTTATCAACGGCAAAATATAGATCGGAAGAGCACACGTCTGAACTCCAGTCACGCCCAGTGATCTCGTATGCCGTCTTCTGCTTGAAAAAAAAAAATACATTACATGCGGGAGAAGATGTTGGAATGTTCTGTGGTGTGATGACATGAGCAGACATGTAGCTACAGACATGCGGCTATGGCGACTGTATAGACTAGATCTGACTCATAGATGTG
+
CCCCCFFFFFFFGGGGGGGGGGHHHGHHHHHHHHHHHGHHHHHHHHGGGGGHHHHHHHHGHHGGGGHGHHGGHGHHHGHHHHHHHHHHGHGHGGGHGHHG4GHHFGHHHHGFFFGHHGGHHHGFHH0CF@@/<01<1<1111>>1.----..</=000<<C;:00:000:0//:..0;000:000;00//./0000;;00000;9/0909---.///.---9.;/;////:///////9//:////////9
@M03495:530:000000000-LYBTV:1:1101:21633:8328 1:N:0:GCCCAGTG+AATTGCGG
GTCAGCATGTGAGCTTTGGTTTATCAACGGCAAAATATAGATCGGAAGAGCACACGTCTGAACTCCAGTCACGCCCAGTGATCTCGTATGCCGTCTTCTGCTTGAAAAAAAAAAAAAAGAAAACATATAACACTCTATATGCAATAATATGACCATCGTGAATCACGTGACAGCTCCTAGTGACTCTCCTCTGACTGTGACGTCCAGTGCTGTCTCGTTCAGGCTACGTATCATTGGAGTTATGTAATAGA
+
CCDDCFFFFFFFGGGGGGGGGGHHHHHHGGGGGHHHHHHHHHHHGGGGHHHHHHHGHHHGHHHHHHHHHHHHGHGGGHGHHDGHHHGGHHHHGGGHGHHHHHHHHGHHHGGGG<B////=0?01.>111111110111111<1000000000000<0<.</.0000.....:<.000:0000000000<0<000::0<00:.....:000000000/9..000:.0:..0:.000000/0:0<0<<00000
@M03495:530:000000000-LYBTV:1:1101:27356:8349 1:N:0:GCCCAGTG+AATTGCGG
GTCAGCATGTGAGCTTTGGAATTAGTAAATTCGTTGACGACAGAAGGAGCAAGATAACGACCACAGGGAGGGTGGTTTATCAACGGCAAAATATAGATCGGAAGAGCACACGTCTGTACTCCAGCCACGCCCAGTGATATCGTATGCCGTCTTCTGCTTGTAAAAAAAAAAAACGACTTGTGCTGTCCACTGGCAAGCCATACCCGACACCTACGCCAGACGCGCACATTATCGTACACCCCCCTGATGTC
+
?AAA?1D@DFF3FGCGGFFFF1FGHGGHHHHBGFGHHHGCEGEHFHH0F/FBGHFG1FEE?/AF/BFF/B/E>BE?FFFHHB2FFEE/E>0B>222E2BG/EA/<G01FEG@0?B?12BB>11<0/0@/C?//F1C11<?F/000>11-.<><DH1<00<<<00=<-----9-.-.;..0;9000000////---/--:-/9-//------9//--------9----9/////-----//--9----//;/
@M03495:530:000000000-LYBTV:1:1101:21057:8354 1:N:0:GCCCAGTG+AATTGCGG
GTCAGCATGTGAGCTTTGGAGTGAAATCTCTTGTCTTAAGGAATAAAGGAAAAAGATTCCGTCGGAGGCTCGGTGCTCTACAGGTTCAACCTTTGTACTCTATTATTGCCTCACATTCCATCTCTTGTGAAAATATATTTGATTGGCTTTTCTGCAGGTTGTTTGCCAGGACTTTCCAAGACCTCCACTAGAAAACACAATAAACTTTTTGGAAGCTGGACAACTATCTTCATTTTTCAGAAACAGTGAAA
+
BAACCFFFFFFFGGGGGGGGGGHHHHHHHHHHHHHHHHHHHFHHHHHHGHHHHHGGHHHIHGHGGGGGFHHGGGGGHHHGGHHHHHHFHHHHHHHHFHHHHHHHGHFHHHHHHHGHHGHHHHHFHHHHFHGGHGHHHGHHFDGHGHFFGHHHHHHHHHHHHGFHFHFHHCGGHHHGHHBH0BCGHGGHHHHHFGFGEFHGDG<GHFGHFBECC0FGHHHHHHHHHHHHHEFFGFFFGGGFFFBFGBCB0B0
@M03495:530:000000000-LYBTV:1:1101:19193:8371 1:N:0:GCCCAGTG+AATTGCGG
GTCAGCATGTGAGCTTTGGAATTAGTAAATTAGTTGACGACAGAAGGAGCAAGATAACGACCACAGGGAGGGTGGTTTATCAACGGCAAAATATAGATCGGAAGAGCACACGTCTGAACTCCAGTCACGCCCAGTGATCTCGTATGCCGTCTTCTGCTTGAAAAAAAAACACAAACCATAGTGTCAAGCGTGACAGCACAACGCCTGTCTGTAGATCCTCTCTGATCGTCTCCGATGGCCCCTGTTCACAT
+
BABCCFFFFFFFGGGGGGGGGGHHHHHHHHHGHGHHHHGFGGGHHHHHHHHGHHHHHHGGGGGHGHHEFEFGEFGGGHGHHHGHGGGGFFGHHHHFFHHHGEGGFHHGHHHGHGHGHHHHHHHHHHHGDHGGFHGGDGHHGHFAFHHHGECFFHHGHHHGFCDGHGGGG....:....00000900000.....00./9//.---..00;0:::0;0:000/0;0;0;/../0.;..9/;.-..;000000
@M03495:530:000000000-LYBTV:1:1101:4916:8400 1:N:0:GCCCAGTG+AATTGCGG
GTCAGCATGTGAGCTTTGGAATTAGTAAATTCGTTGACAGCAAGATAACGACCACAGGGAGGGTGGTTTATCAACGGCAAAATATAGATCGGAAGAGCACACGTCTGAACTCCAGTCACGCCCAGTGATCTCGTATGCCGTCTTCTGCTTGAAAAAAAAAAACAACACTCATGTCATACTCACTCACAGTACAAACAACTATTATGTATATACAGGTGTTACTGATACTTGTTGAACTAACATAGCACGTA
+
BBBBCFFFFFFFGGGGGGGGGGHHHHHHHHHHGHHHHHHHHHHHHHHHHGGGGGHHHHGBEGGEFGGGHHHHHHHGGGGGHHHHHHHHHHHGGGEGHHHHHHGHHHGHHHHHHHHHHHHGHGGDHGHHHBGGHFGHHHHGDGHGHFHHHHHFFFHHGFGCC:..;...0//000;0000000090/000;00900....000;0009000000:9:00;.009000:000000.000000009;0000-;/
@M03495:530:000000000-LYBTV:1:1101:10293:8409 1:N:0:GCCCAGTG+AATTGCGG
GTCAGCATGTGAGCTTTGGAGAAAACGGCCGATGCCCTGGTTTATCAACGGCAAAATATAGATCGGAAGAGCACACGTCTGAACTCCAGTCACGCCCAGTGATCTCGTATGCCGTCTTCTGCTTGAAAAAAAAAAACAGAAAAACGAAAGAGTTGGGTGCAGCTAACAAGAGTGACGTGCCGCTGTATGATAAGCACAGGAAGCGCAATTGATAATACTCGCAACCACACACCTACACAACAGCAGACGAA
+
BBCCCFFFFFFFGGGGGGGGGGHHHHGGGGGCCEFHHHHHHFHHHHHHHEFGGGHHHHGHHHHHHGGGGHHHHHGH?GHHGHHHHHHHHHHHHGHGGGHBF3F4DHGFFHEHHGFGHGFHFHHHHHHHFHGG/CCC>.0/00/<.<...:/:0;0:-...0:0:00/00//.0;00;....----90000;09000///.9B..-;-;.000000;0000.-:.-........;0/0/;.../././.--;
@M03495:530:000000000-LYBTV:1:1101:18534:8417 1:N:0:GCCCAGTG+AATTGCGG
GTCAGCATGTGAGCTTTGGAGTGAAATCTCTTGTCTTAAGGAATAAAGGAAAAAGATTCCGTCGGAGGCTCGGTGCTCTACAGGTTCAACCTTTGTACTCTATTATTGCCTCACATTCCATCTCTTGTGAAAATATATTTGATTGGCTTTTCTGCAGGTTGTTTGCCAGGACTTTCCAAGACCTCCACTAGAAAACACAATAAACTTTTTGGAAGCTGGACAACTATCTTCATTTTTCAGAAACAGTGAAC
+
CCCCCFFFFFFFGGGGGGGGGGFGFHHHHGHHHGHHHHFHHHFHHHHHHHHHHHGGHHHHHHHGGGGGGHHGGGGGHHHHHGFHHHHHHHGHHHHGFHHHHGHHHHHFFHHHHGHHHHHHFGHHHHHHHHGHHGHHHHHHHFHHHFFHHHHHHHHGHHHHHFHFHHGHHH//GGDFGGGFHFHHHABCFHHHHGHHGHHEGHFBGHHHGFGGFH/CCGCCCHFEHHHHHGBFCBFGGGFBFBFGFGGGG00
@M03495:530:000000000-LYBTV:1:1101:19358:8435 1:N:0:GCCCAGTG+AATTGCGG
GTCAGCATGTGAGCTTTGGAGTGAAATCTCTTGTCTTAAGGAATAAAGGAAAAAGATTCCGTCGGAGGCTCGGTGCTCTACAGGTTCAACCTTTGTACTCTATTATTGCCTCACATTCCATCTCTTGTGAAAATATATTTGATTGGCTTTTCTGCAGGTTGTTTGCCAGGACTTTCCAAGACCTCCACTAGAAAACACAATAAACTTTTTGGAAGCTGGACAACTATCTTCATTTTTCAGAAACAGTGAAC
+
BAABBFFFFDFFGGGGGFFFGGFFFHHHHHHGHFGHHHDHFFGCFHFHHHHGHGEGGHHHEGGGEGC?EFHGCEEGHHFHHHBHFHHHHHHHHHHHGHGFHHHHGHHHFHHHFHHHHHFGGHHHGHHBFEEGGFFHGHHHH4GD?CBFFGFGHHHHHGHHHGHHFHHHHEHFHGHHGGFH0GFFGHHHHHHDGHHHHHGGGF00DGGGHHG-/0C.C0GHHHFHFFHHHGFFFFEFFGG009/FBC9F0B0
@M03495:530:000000000-LYBTV:1:1101:27901:8447 1:N:0:GCCCAGTG+AATTGCGG
GTCAGCATGTGAGCTTTGGAGTGAAATCTCTTGTCTTAAGGAATAAAGGAAAAAGATTCCGTCGGAGGCTCGGTGCTCTACAGGTTCAACCTTTGTACTCTATTATTGCCTCACATTCCATCTCTTGTGAAAATATATTTGATTGGCTTTTCTGCAGGTTGTTTGCCAGGACTTTCCAAGACCTCCACTAGAAAACACAATAAACTTTTTGGAAGCTGGACAACTATCTTCATTTTTCAGACACAGTGAAC
+
CCBCBFFFFFFFGGGGGGGGGGHHHHHHHHHHHHHHHHHHHHHHFHHHHHHHHHGGGHHHFHHGGGGGGHHGGFGGHHHHHGHHHHHGHHHHHHHHFHHHHFHFHHHHHHHHGHHHHHGHHFHHHHHHFHHEHGHHGHHHHHHHHHEHAHDFHHHGHHHHHDHHHHHHGHHHHHGHHHEGFHHHHACCHHHEHFFGAFGGFGDDDFFGHHGGHGHHHHCGHEHHGHHHFFFGE0CFFFFGG//;CFFGFF9
@M03495:530:000000000-LYBTV:1:1101:6458:8454 1:N:0:GCCCAGTG+AATTGCGG
GTCAGCATGTGAGCTTTGGAGTGAAATCTCTTGTCTTAAGGAATAAAGGAAAAAGATTCCGTCGGAGGCTCGGTGCTCTACAGGTTCAACCTTTGTACTCTATTATTGCCTCACATTCCATCTCTTGTGAAAATATATTTGATTGGCTTTTCTGCAGGTTGTTTGCCAGGAGGTCGTGATTGCTGGAGCAGGTATGATATAATTCTAGGATTTGACAGATGAATAATTTACATATATATCTAACTTTGATA
+
ABBBBFFFFFFFGGGFGGGGGGHHHHHHHHHHHHHHHHHHGGFHHHHHHHHHGHGGHHHHHHHGGGGGGHHGEEGGHGHHHHHHHHHHHGFFHHHHHHHHHHHHHHHHGHHHHHHGHHHGHHHEHHHHHHHHHHHFHHHGHHHHHHGHHHHGHHBDGFGHGDHHHEHHFEHGGGHGFGFHGHHGHGHHEHHGFHHHHFHFHHHGHGHGHHHHHFBGGHGHHG0<C;GHHHEHHHGGFEGFFFGGGFGFFG0
@M03495:530:000000000-LYBTV:1:1101:4167:8458 1:N:0:GCCCAGTG+AATTGCGG
GTCAGCATGTGAGCTTTGGATTAGTAAATTCGTTGACGACAGAAGGAGCAAGATAACGACCACAGGGAGGGTGGTTTATCAACGGCAAAATATAGATCGGAAGAGCACACGTCTGAACTCCAGTCACGCCCAGTGATCTCGTATGCCGTCTTCTGCTTGAAAAAAAAAAAAACGAAGAACGCTAAGCGCATATACGAAGAGGTATCACGTCACGGAATATCTGTTAAGCAGTTAGTAAAAATTGATGTTAA
+
BABBCFFFFFFFGGGGGGGGGGHHGHHHHHHGHHHHHGGGGGHHHHHHHHHHHHHHHGGGGGHHHHGGGGGAFGGFHHHHHGFGGGGGHGHGHHHHHHHFFFGHGHHHHHGHGHGHHHHHHHHHHHHGHGGGHGHGG1?GHFGHHFFGGGGGHHHHHHHC0DDHCDCC@-;;.9CF.9//..;..0/---;.000.......000000.9.....-..;0009;000000/9:00000000.00:000;00
@M03495:530:000000000-LYBTV:1:1101:7047:8485 1:N:0:GCCCAGTG+AATTGCGG
GTCAGCATGTGAGCTTTGGTCCAGCCTGAGTCCTCTGGTTTATCAACGGCAAAATATAGATCGGAAGAGCACACGTCTGAACTCCAGTCACGCCCAGTGATCTCGTATGCCGTCTTCTGCTTGAAAAAAAAAAAAAAGAGCCAAAATGTGAAGCACGTACCAACTGATGATCAGTCAGCAATAGAATGATGAGTGGTCGTACAGTTCTAAGATATGCTTGATGGTAGTGACTCGTGTGCGTAGTAGTATCA
+
CCCCDFFFFFFFGGGGGGGGGGHHHGHHHHHHHHHHHHHHHHHHHHHGGGGGHHHHHHHHHHHGGGGHHHHHHHGHHHGHHHHHHHHHHHGGHGGGHHHHH4GHHGGHHHGGGGHGHHHHHHHHGHHHGGGGC/>--..0/.///.00111=100<-<<..10.:/<1:11110110101/011111101110<<.1<--..<1:111<11011:11110.110<<10/1111.<...1..<-.1111111
@M03495:530:000000000-LYBTV:1:1101:12873:8495 1:N:0:GCCCAGTG+AATTGCGG
GTCAGCATGTGAGCTTTGGAATTAGCTGGTTTATCAACGGCAAAATATAGATCGGAAGAGCACACGTCTGAACTCCAGTCACGCCCAGTGATCTCGTATGCCGTCTTCTGCTTGAAAAAAAAAAAAGAGACATAAAGGATACATCAAGATAGCGTAAGGTGCCATATCAGAACCGACAAATGCTTGAAGACAACTATTGCATAAGAAAACAGAAGTCTATCAATCCAAATTTCAATACTCCAGACGACACT
+
DEECEFFFFFFFGGGGGGGGGGHHHHHHHHHHHHHHHHGGGGGHHHHHHHHHHHGGGGHHHHHHHGHHHGGHHHHHHHHHHHGHGGGHHHHHFHHHGGHHHHGGGHGHHHHHHHHEHHHGECCCD//=000011?=1101><1111111<11>-.<<.0100/11011:101/<-----/111110.<11/:/.001<111<11111///.//0<1111:11111:0<101111111010000<<-----0
@M03495:530:000000000-LYBTV:1:1101:27199:8516 1:N:0:GCCCAGTG+AATTGCGG
GTCAGCATGTGAGCTTTGGACTCCTGACTGGTTTATCAACGGCAAAATATAGATCGGAAGAGCACACGTCTGAACTCCAGTCACGCCCAGTGATCTCGTATGCCGTCTTCTGCTTGAAAAAAAAAAACACAACGTCTCGATGTTGTACCGCATCACACTATGACGACATATTATTCTCATCGCAGTCATACGTATGCTAGCTCTTAGTCTGTTCACATGCTACACATGATATTGCACGTCCGTCGCCTCCT
+
CCCCCFFFFFFFGGGGGGGGGGHHHHHHHHHFHHHHHHHHGGGGGHHHHHHHHGHHGGGGHHHHHHHGHHHGHHHHHHHHHHHHGHGGGH@FG4B4GGFGHHGFF1EFFHHHFHHHBGHHHGGGGB///?//?///0001<1<110111.-<<-000<//00=0..-;.00000<000000;....00;00.90;/090000;0000000000000000;0000/000:0;000000....-9.--;.../
@M03495:530:000000000-LYBTV:1:1101:3942:8541 1:N:0:GCCCAGTG+AATTGCGG
GTCAGCATGTGAGCTTTGGTTTATCAACGGCAAAATATAGATCGGAAGAGCACACGTCTGAACTCCAGTCACGCCCAGTGATCTCGTATGCCGTCTTCTGCTTGAAAAAAAACAAAAGTATAAGCAGCTAAAGACTCAATATATTCATTATATTCACACCTGGATTAATTTTTCAATCATCAGATCTGGACCATAAATAGCAGTAACAACTGTAACAAAAACATCAACTGAACACAACTCAACTGTGCGTG
+
BBBBBFFFFDB5FGGGGGGEGGHFFGFGDEGGEHFFHGHHHHFGEDFGFHHHHHHGHEGGFGHHDHBFHFGHGHGGGFG35@4B4BFEFF43EEEHFBFEDDHFF33BF//>/?/GF0BD22B2110B0FF11101111@2221?111<1111<1111</00001<1=11111<1111<000000<D00<.<.<<00000<<0000000:/;0;00;:...;.9909/0/00/;/..::00//0/000.9.
@M03495:530:000000000-LYBTV:1:1101:21318:8553 1:N:0:GCCCAGTG+AATTGCGG
GTCAGCATGTGAGCTTTGGAACAGGGAGGGTGGTTTATCAACGGCAAAATATAGATCGGAAGAGCACACGTCTGAACTCCAGTCACGCCCAGTGATCCCGTATGCCGTCTTCTGCTTGAAAAAAAAAACAAGCATCCACCCACACTAAAATATAACTCCAAAGTAAGACCTCCAACCCTTTGCAAAGTAAATCTTGATAGGACTTCTTTAGCTCATCAATGTACCAGGTCTTATATGACTATGGATAACAT
+
A>AAAFFFFFFFGGFFFFF1111F00CECFFGG0AGGHHHGFEEFE?GH1FHBFADDECEG/0GHEH0F/BFGF1@GFGBCF@GFG/BEEE/1112210?/>G0FEEE/BF2G1GG1B0111B/>/A/?//<.>1<0110.<.<.//<00000000000//0/::000:/:0.://...;000909/90;;900000090/;/FF0C0;0;0B00C0/////////;-;B///;/;9/99;//////////
@M03495:530:000000000-LYBTV:1:1101:20770:8554 1:N:0:GCCCAGTG+AATTGCGG
GTCAGCATGTGAGCTTTGGTCCAGCCTGAGTCCTCTGGTTTATCAACGGCAAAATATAGATCGGAAGAGCACACGTCTGAACTCCAGTCACGCCCAGTGATCTCGTATGCCGTCTTCTGCTTGAAAAAAAAATCCTTACAATCCGATAAGAGACTGTGAGGGGGCGCACCCTAAGTTCTATCAGGGAGGAATCTGACGCCTGTGTCGCCTTTTCTACCAGACTGTCTGTCATCCCAGCCTACTACTAGCAC
+
AABBAFFFFDDFFGGGGGGGGGFFHGHHGHHHHHHHHHFGFHHHFGHGFEGGFHHHHGHHHHHGEFGHFHHGEHGFGHGHGHHHHHGHFGHEGFGGHFG3F4FFEFFHEHHGGCHFFF?GHHFHCFFHGG?B02@2@21??110/<?<.F1<0>1>11110<-----;--.;///900009;000...-./0/////..-.;///:.;:..//;/////99.//////////;/.//.9./.;///////;
@M03495:530:000000000-LYBTV:1:1101:15111:8601 1:N:0:GCCCAGTG+AATTGCGG
GTCAGCATGTGAGCTTTGGTCCAGCCTGAGTCCTGGTTTATCAACGGCAAAATATAGATCGGAAGAGCACACGTCTGAACTCCAGTCACGCCCAGTGATCTCGTATGCCGTCTTCTGCTTGAAAAAAAAAAAACACACATCTGCATATCTATAGACAGCTAGAGATCAAATCGTTGACAAAAAAAATGGAGCCAGAGCAAAATATTATCTATGCCACTTACACGTGACAGGTACGGCAAGCAGTACTATGG
+
CBCCCFFFFFFFGGGGGGGGGGHHHGHHHHHHHHHHHHHHHHHHHGGGGGHHHHHHHHHHHGGGGHHHHHHHGHHHGHHHHHHHHHHHHGHGGGHHHFGFHHHGGHHHHGFGGGHHHHHHHGHHHHGGGCD////0..>>1111111=111000000/.00000<0000000.../.:00/:.---.000:/./::.:0/0/:0000;000000000000900...:.00.00;..---..//00009:00
@M03495:530:000000000-LYBTV:1:1101:23832:8601 1:N:0:GCCCAGTG+AATTGCGG
GTCAGCATGTGAGCTTTGGACGACAGAAGGAGCAATATAACGACCACAGGGTGGGTGGTTTATCAACGGCAAAATATAGATCGGAAGAGCACACGTCTGAACTCCAGTCACGCCCAGTGATCTCGTATGCCGTCTTCTGCTTGAAAACAAAAATTCTGGTTGACATAATCAGTGTGCAGAGTTGATCTTCATAGCATGTAGCCCGATTCACGCTGTCCCATACGCTGTGAATTCTGTCTCCCACAACCCAA
+
AAAAACBDDFFF5AFGFFFFFFAGGCGG3B2BAAG3BA5FG?AEEE1GFAFAA0?1B>FAHHHGFF3AECG/GEF3@GHDFF111?/00B30FG/G/?/B?3B?GCH3D2F/G?/?/@222@FGFF/F2@GCDCH/1?111F1011>0.>0<.0/00=0<<.<00<00000000;00:00.<0:0000<0C:00/0000000999-B.;B0.....00090//.9..;9/////;///;///.....;9A9
@M03495:530:000000000-LYBTV:1:1101:22059:8612 1:N:0:GCCCAGTG+AATTGCGG
GTCAGCATGTGAGCTTTGGAGTGAAATCTCTTGTCTTAAGGAATAAAGGAAAAAGATTCCGTCGGAGGCTCGGTGCTCTACAGGTTCAACCTTTGTACTCTATTATTGCCTCACATTCCATCTCTTGTGAAAATATATTTGATTGGCTTTTCTGCAGGTTGTTTGCCAGGACTTTCCAAGACCTCCACTAGAAAACACAATAAACTTTTTGGAAGCTGGACAACTATCTTCATTTTTCAGAAACAGTGAAC
+
AAABBFFFFFFFGGGGGGGGGGHHHGHHHHHHHHHHHHFHHHGHHHGHHHHHHHGGHHHHHHHGGGGGGHHGGGGGHHHHHHHGHHHGHHHHHHHHHHHHHEHHFHHHHHHHHHHHHHHHHHHHHHHGHHHGHHFHBFHHFHHFFFHHHHHHHHEHHHGHFCGHHGHHFHHHHFHHHGDHFHHHHFGGHHGF11FHHFGEDD0<GHHHHHGGGHCCGFHHGHHEGHHHEHGGGGGGGGGGFF/FFGBFGB0
@M03495:530:000000000-LYBTV:1:1101:15977:8626 1:N:0:GCCCAGTG+AATTGCGG
GTCAGCATGTGAGCTTTGGTTTATCAACGGCAAAATATAGATCGGAAGAGCACACGTCTGAACTCCAGTTACGCCCAGTGATCTCGTATGCCGTCTTCTGCTTGAAAAAAAAAAAACAAAAAATACGTCTATAGAGAGTTAGACTTAGAGCCACTCGTAATTTTAATTGTCTGATGGTGATTGATATGACATCTATGCTGCTCAACTATATAGTCTCGACATTACTCTTCATGAACATACAGCACATCATC
+
CBCCDFFFFFFFGGGGGGGGGGHHHHHHGGGGGHHHHHHHHHHHGGGGHGHHHHHGHHHGHHHHHHHHH5GHGGGGGHGHHHDHHHGGHHHHGEGHGHHHHHHHGHHHHGGGG/<<///00//011/100.1111>1>1111110000000.//0/.<<..00::00:0000000000000000;00000:00:0000000:000/:0000000000/0-;.0:B000000000000000:00/./000::
@M03495:530:000000000-LYBTV:1:1101:24601:8649 1:N:0:GCCCAGTG+AATTGCGG
GTCAGCATGTGAGCTTTGGTCCGCCTGGTTTATCAACGGCAAAATATAGATCGGAAGAGCACACGTCTGAACTCCAGTCACGCCCAGTGATCTCGTATGCCGTCTTCTGCTTGAAAAAAAAACATTCTCATGTAGCCATGTCTAACTTGTTTGTCTGCGTTCTACCTGCCTCCTCGCGTTCACTTCACTAGTATTTTCTTGAGTCCTAAATCCATCCTGTCGCGCTCGGCACACTTGTCATTCGTTTCTAC
+
AAAABFFFDDFFGGGGGGGFGCEEGGH4AFEFGFHEGFGGGCHHHHHHHHHHHGGCEAGHCHHHGFGHGHFGFGFHHFHGHGHGGECHHDG4F@C1EGFF3E>>0FGBF4GHFACDDG/@C///1@1@>221@211?111?1??11?1111<0>1111-<...00<0<<.00.</.----./;000;:000;00000;0;0000;:00;000/900900;/..-9-.9-.--..:;9//9/9////./9/9
@M03495:530:000000000-LYBTV:1:1101:9751:8701 1:N:0:GCCCAGTG+AATTGCGG
GTCAGCATGTGAGCTTTGGAGTGAAATCTCTTGTCTTAAGGAATAAAGGAAAAAGATTCCGTCGGAGGCTCGGTGCTCTACAGGTTCAACCTTTGTACTCTATTATTGCCTCACATTCCATCTCTTGTGAAAATATATTTGATTGGCTTTTCTGCAGGTTGTTTGCCAGGACTTTCCAAGACCTCCACTAGAAAACACAATAAACTTTTTGGAAGCTGGACAACTATCTTCATTTTTCAGAAACAGTGAAC
+
CBCCCFFFFFFFGGGGGGGGGGHHHHHHHHHHHHHHHHHHHHHGHHHHHHHHHHGGHIHHHIHGGGGGGHHGGGGGHHHHHHHHHHHHHHHHHHHHHHHHHHHHGHHGHHHHHHHHHHHHHHHHHHHHHHFHHGHHFHHHHEHHFGFHHHHGHGHHHFHHHGHHHHHHFCHGHFHHHHHBCFFGHAFGGHG1FFHFHHGEDFGGHHHHHGGG/CFAGHGAGHHEHHHHHFGGGGFFFGGEFFFFFGGFGF0
@M03495:530:000000000-LYBTV:1:1101:8194:8720 1:N:0:GCCCAGTG+AATTGCGG
GTCAGCATGTGAGCTTTGGAGTGAAATCTCTTGTCTTAAGGAATAAAGGAAAAAGATTCCGTCGGAGGCTCGGTGCTCTACAGGTTCAACCTTTGTACTCTATTATTGCCTCACATTCCATCTCTTGTGAAAATATATTTGATTGGCTTTTCTGCAGGTTGTTTGCCAGGACTTTCCAAGACCTCCACTAGAAAACACAATAAACTTTTTGGAAGCTGGACAACTATCTTCATTTTTCAGAAACAGTGAAC
+
CCCCCFFFFFFFGGGGGGGGGGHHHHHHHHHGHHHHHHHHHHHHHHHGHHHHHHGGHHHIHHHGGGGGGHHGGGGGHHHHHHHFGHHHHHGHHHHHHHHHHHHHHHHHHHHHHHHHHHHHHHHHHHHHHHHHHHHHHHHHHGHHGGHHHHHGHHHHGHHHHGHHHHHHHEEHFGHHGHGHHFHGHHGGGHGH1GHHHHGGGEDGHHHHHHGGHGHGHHGEHHHHHHHHFHGGGGGGGGGGFFFGGGGGGG0
@M03495:530:000000000-LYBTV:1:1101:14345:8749 1:N:0:GCCCAGTG+AATTGCGG
GTCAGCATGTGAGCTTTGGAGTGAAATCTCTTGTCTTAAGGAATAAAGGAAAAAGATTCCGTCGGAGGCTCGGTGCTCTACAGGTTCAACCTTTGTACTCTATTATTGCCTCACATTCCATCTCTTGTGAAAATATATTTGATTAGCTTTTCTGCAGGTTGTTTGCCAGGACTTTCCAAGACCTCCACTAGAAAACACAATAAACTTTTTGGAAGCTGGACAACTATCTTCATTTTTCAGAAACAGTGAAC
+
DDCDDFFFFFFFGGGGGGGGGGHHHHHHHHHHHHHHHHHHHHHHHHHHHGHHHHGGHHIHHIHGGGGGFHHGGGGGHHHHHHHHHHHHHHHHHHHHHHHHHHHHHHHHHHHHHHHHHGHGHHHHHHHHHHHHFGGHHHHHHHHHHFHHGHHHHHHGGHHHHGHHGHHHHGGHGHHHHG1FFHHHHHGHHFHBGFHHHGGGFHDGGFHHHHGGHHHHGHHGHHHHHGHHHHHGFGGGGGGGGGEGGF<C0F0
@M03495:530:000000000-LYBTV:1:1101:10991:8755 1:N:0:GCCCAGTG+AATTGCGG
GTCAGCATGTGAGCTTTGGAGTGAAATCTCTTGTCTTAAGGAATAAAGGAAAAAGATTCCGTCGGAGGCTCGGTGCTCTACAGGTTCAACCTTTGTACTCTATTATTGCCTCACATTCCATCTCTTGTGAAAATATATTTGATTGGCTTTTCTGCAGGTTGTATGCCAGTACTTTTCAAAGACCTCCACTAGAAAACACATTAAACTTTTTGGATGCTGGTCAACTATCTTCATTTTTCAGAAACAGTGAA
+
AAAA?FFBDDFFGGFGCGFC4GHFHBGEBFFFGFABGEFGHEFHHFHHDA3BFHGGFHFE3BGE0E00E1BEEEA0@GGHFFGFHFHHGF13@FDBFFHFFHBGD4BGFGFBCGFHHGBGGGGHHHHFBGB?3BGFGHGHF4FF10BFGHFFB21??0<10B12>2F1G1@F1G1D<1?<10?011/F0<>11<<00>F.1=D0GHFHBBG@CG0<::0C/;G00CGHBFF0000;:CF00B;//FF0009
@M03495:530:000000000-LYBTV:1:1101:16297:8760 1:N:0:GCCCAGTG+AATTGCGG
GTCAGCATGTGAGCTTTGGTCCAGCCTGAGTCCTCTGGTTTATCAACGGCAAAATATAGATCGGAAGAGCACACGTCTGAACTCCAGTCACGCCCAGTGATCTCGTATGCCGTCTTCTGCTTGAAAAAAAAACTACCCCCGGGAGGTCACGATCTGTCAGCTTAACCTAGTTACAGGAGGGTCATCTTATGCAGCACTGCCTCACGTGCTAGCCAGGACTAGTGCGGCAATGTATGATAACGTCACTAGTG
+
BBBBBFFFFFFFGGGFGGGGGFFHGGCFGGGHHFHHHFFGHHFFFHHFEGGGHGHHHGHHHHHGEEGHHHHHHAEHHHGFGGHHHHFHHHFDFFF?EBG3BFHGFGGH3FHGGGGGFGHHHHB0BF3F?BCC/22@20/>>->?--<<//<.<..0=0=00000:;00/:<00000/...9./.0090000090/..0/0/00/......99///....//;///-----;/9/9/////9.99..////:
@M03495:530:000000000-LYBTV:1:1101:27759:8814 1:N:0:GCCCAGTG+AATTGCGG
GTCAGCATGTGAGCTTTGGAGTGAAATCTCTTGTCTTAAGGAATAAAGGAAAAAGATTCCGTCGGAGGCTCGGTGCTCTACAGGTTCAACCTTTGTACTCTATTATTGCCTCACATTCCATCTCTTGTGAAAATATATTTGATTGGCTTTTCTGCAGGTTGTTTGCCAGGACTTTCCAAGACCTCCACTAGAAAACACAATAAACTTTTTGGAAGCTGGACAACTATCTTCATTTTTCAGAAACAGTGAAC
+
BABBBFFFFFFFGGGGGGGGGGGHHHHHHHHHHHHHHHHHHHHHHHHHHHHGHHGGHHHHHHHGGGGGGHHGGGG?GHHHHHHEHHHHFHHHHHHHHHHFHGHHFHHHHHHHHHHHHHFFHGFHHHHHGGFFHHFHGHHHHBHHFFHHHHHHHHGHHHHHHGHHHGHHHHHHHFGHHHGFCGHHHHE0F0F<1F0FGFHCD0D0DFHHHHGGFFCCGGGEGHFEFFHGHHGFFGGGGFGBBFGGGFBB090
@M03495:530:000000000-LYBTV:1:1101:4755:8816 1:N:0:GCCCAGTG+AATTGCGG
GTCAGCATGTGAGCTTTGGTCCAGCCTGAGTCCTGGTTTATCAACGGCAAAATATAGATCGGAAGAGCACACGTCTGAACTCCAGTCACGCCCAGTGATCTCGTATGCCGTCTTCTGCTTGAAAAAAAAATAGAGACCATGAGTGATGTTAAGTCTGGCGAAAGAGGGGACGGAGCGGGTAAACGTTGCACTAACACGGAGAGAGCAGATTGGGAAGGCGGCTTGCTAAGGTAGCAAGTACGATATGGCTC
+
A>AABFFFFFFFFFGGGGGGGGHHHGHHHHHHFHHGAGHHHHHGGGGGGGFFGFGHHFGHHGEFGAFHHHGGFGEGGFHGHHBFGHBGHFHGEGH3B3444FF?EGEHGEEEGF4BF4GB?G?GDADCG/02222@@/0<11<?G1@1111<1111101----.//..<.---:.----9-/90../9.0000/9//.--.-...;//BB/;.../..99-----.9/;//9////;.//9....-//../
@M03495:530:000000000-LYBTV:1:1101:17053:8822 1:N:0:GCCCAGTG+AATTGCGG
GTCAGCATGTGAGCTTTGGAGTGAAATCTCTTGTCTTAAGGAATAAAGGAAAAAGATTCCGTCGGAGGCTCGGTGCTCTACAGGTTCAACCTTTGTACTCTATTATTGCCTCACATTCCATCTCTTGTGAAAATATATTTGATTGGCTTTTCTGCAGGTTGTTTGCCAGGACTTTCCAAGACCTCCACTAGAAAACACAATAAACTTTTTGGAAGCTGGACAACTATCTTCATTTTTCAGAAACAGTGAAC
+
BABBBFFFFFFFGGGGGGGGGFGGHHHHHHHHHHHHHHFHHHGHHHGHHHGHHHGGHHHHFHHGGGGGGHHGCEGGHHHHHHHHHHFHHHHHHHHHHHHHHHHHHHHGHFGHEHCE?GH4FGEGGDFG3EG4FFEFHHHHHDFG?BGFHGHHHFHHFHGHFGGH2GHGH/<GHHHHH1FD0GFCGHFHHHEB1FFGAFH.D0D<GFFHHGGG/0;CCH;.CGHEC/;:GHGGGFGGGGGFFB/C:CFFF00
@M03495:530:000000000-LYBTV:1:1101:20019:8860 1:N:0:GCCCAGTG+AATTGCGG
GTCAGCATGTGAGCTTTGGAGTGAAATCTCTTGTCTTAAGGAATAAAGGAAAAAGATTCCGTCGGAGGCTCGGTGCTCTACAGGTTCAACCTTTGTACTCTATTATTGCCTCACATTCCATCTCTTGTGAAAATATATTTGATTGGCTTTTCTGCAGGTTGTTTGCCAGGACTTTCCAAGACCTCCACTAGAAAACACAATAAACTTTTTGGAAGCTGGACAACTATCTTCATTTTTCAGAAACAGTGAAC
+
BBAABFFFFFFFGGGGGGFGGGGHFHHHHHHHHHHFHHHHHFHHHHHHGFHEHHGGHGHHFGGGCGGGGHHGFEFGHHGHHFHFHHHHHHHHHHHHHGHHHGHHHHHHHHHGHHHHHGEFGHHHHHHHGEHFHHHHGHHHH4GHFFFHHHHGHGHEHHHHFFGHHGGEHEHHHEHHHGHFHGHHFEHHHHH1FDFGHHGFHFHHGHHHHHG?/GGEHHHEHHHHHFHHFG;CFGFFFGFBF09FBC;0;F0
@M03495:530:000000000-LYBTV:1:1101:9167:8866 1:N:0:GCCCAGTG+AATTGCGG
GTCAGCATGTGAGCTTTGGTTTATCAACGGCAAAATATAGATCGGAAGAGCACACGTCTGAACTCCAGTCACGCCCAGTGATCTCGTATGCCGTCTTCTGCTTGAAAAAAAAAAAACAAAACTCAGAGACAGTAAACAATCACATTATACCACTCCTGTATAACACAAAAAACATATCCATAACAAACACCTGTAAGTATCATTAACAACATACACATCTACGATAATACACTGAAGGATCAGAAAGTAAA
+
DCDDDFFFFFFFGGGGGGGGGGHHHHHHGGGGGHHHHHHHHGHHGGGGHHHHHHHGHHHGHHHHHHHHHHHHGHGGGGHHHHFHHHGGHHHHGGGHGHHHHHHHHHHHHGGGG?/////00011?1110000=?D111<111111111<11000//00000<0=00<<...-..00:000000000.....//00<0:0<00<000:0:..:<0000<0000.....00000000000.0/.:000:000<
@M03495:530:000000000-LYBTV:1:1101:17666:8871 1:N:0:GCCCAGTG+AATTGCGG
GTCAGCATGTGAGCTTTGGAGTGAAATCTCTTGTCTTAAGGAATAAAGGAAAAAGATTCCGTCGGAGGCTCGGTGCTCTACAGGTTCAACCTTTGTACTCTATTATGCCTCACATTCCATCTCTTGTGAAAATATATTTGATTGGCTTTTCTGCAGGTTGTTTGCCAGGACTTTCCAAGACCTCCACTAGAAAACACAATAAACTTTTTGGAAGCTGGACAACTATCTTCATTTTTCAGAAACAGTGAACA
+
CCCBBFFBFFFFGGGGGGGGGGGHFHHHFHHHHHHBGGFHFHHHHFHHGGHHHEFGHHGHFFFEEF?AAGFEEFFGGFHFHFF?BGBGHHFHHHHHHHHHHGGHBHHHFFHH/FHFHHFHHFHFHGFHHHHHHHHHHGHFBHHEACFHEGHHHHHGHHHHAFHHGGH2GEEHHHHHH?GFFHFHGFFHGH1G1FHHFCEHHGFFHHHGHGCFHHEHHBAFCGHHHGHHEFBFGGGFGGG0CGGGG0BFFB9
@M03495:530:000000000-LYBTV:1:1101:8715:8877 1:N:0:GCCCAGTG+AATTGCGG
GTCAGCATGTGAGCTTTGGAGTGAAATCTCTTGTCTTAAGGAATAAAGGAAAAAGATTCCGTCGGAGGCTCGGTGCTCTACAGGTTCAACCTTTGTACTCTATTATTGCCTCACATTCCATCTCTTGTGAAAATATATTTGATTGGCTTTTCTGCAGGTTGTTTGCCAGGACTTTCCAAGACCTCCACTAGAAAACACAATAAACTTTTTGGAAGCTGGACAACTATCTTCATTTTTCAGAAACAGTGAAC
+
BBCBCFFFFFFFGGGGGGGGGGHHGHHHHHHHHHHHHHHHHHHHHHHHHHHHHHGGHIHHHIHGGGGFEFHGGEGFHHHHHHHHHHHHHHHHHHHHHHHHHGHHGHHHHHHHHHHHHHHHHHHHHHHHFHHHHHHHHHHHHGHHHHGHHHHHHHHHGHHHHDHHHHHHGEHHFHHHHHHHHHHEHHHHHHH11<FGHHEEGHFGHHHHHHG?FB/.CGHGFHHHHEHFHHGGGGGGGGGGEG0CFFGFBF0
@M03495:530:000000000-LYBTV:1:1101:5553:8880 1:N:0:GCCCAGTG+AATTGCGG
GTCAGCATGTGAGCTTTGGATGGTTCTGGTTTATCAACGGCAAAATATAGATCGGAAGAGCACACGTCTGAACTCCAGTCACGCCCAGTGATCTCGTATGCCGTCTTCTGCTTGAAAAAAAAAAAAACAACCGTACTATAACAACATCAGCAGCCGGCTCCAAAACATAACATCTCACTACTCAAGCACGACAGATGACTACGATATCGAATACAGATCACAGACTCGTTACTTATCTTATCGATAGTTAG
+
CBCBCFFFFFFFGGGGGGGGGGGHHHHHHHHHHHHHHHGGGGGHHHHHHHHHHHGGGGHHHHHHHGHHHGHHHHHHHHHHHHGHGGGHHHGG4GHHGGHHHHGGGHGHHHHHHHHHHHGGGGGC/>>////.-....111<1<0.</00<0D./.----..000...0000<00<<00<:/<000:0</-.-<-/<<B000/9..9-0../<.<00000</0:0.009....000:00<<00.<...<<00
@M03495:530:000000000-LYBTV:1:1101:8009:8890 1:N:0:GCCCAGTG+AATTGCGG
GTCAGCATGTGAGCTTTGGTCCAGCCTGAGTCCTCTGGTTTATCAACGGCAAAATATAGATCGGAAGAGCACACGTCTGAACTCCAGTCACGCCCAGTGATCTCGTATGCCGTCTTCTGCTTGAAAAAAAAAAAAACTAAAAAAGAGGAGATCTATACTCGATCCACATGCGAGCGGTTAAATACATAGCTGTGAGATGTCAAAATAGACACGATAGCATGTCGCGACAGTCGTACAGTAGCTGTAGCTCC
+
DDDCDFFFFFFFGGGGGGGGGGHHHGHHHHHHHHHHHHHHHHHHHHHGGGGGHHHHHHHHHHHGGGGHHHHHHHGHHHGHHHHHHHHHHHHGHGGGHHHGG4GHHGGHHHHGGGHGHHHHHHHGGFHHGCGGC//><111111-../..../000000;0../..0000:0;9----.-.00;0000000000/;000:00:0000:0000/:-...0000:0..-----00.9.;.0:0;000:00:000
@M03495:530:000000000-LYBTV:1:1101:7206:8919 1:N:0:GCCCAGTG+AATTGCGG
GTCAGCATGTGAGCTTTGGAGTGAAATCTCTTGTCTTAAGGAATAAAGGAAAAAGATTCCGTCGGAGGCTCGGTGCTCTACAGGTTCAACCTTTGTACTCTATTATTGCCTCACATTCCATCTCTTGTGAAAATATATTTGATTGGCTTTTCTGCAGGTTGTTTGCCAGGACTTTCCAAGACCTCCACTAGAAAACACAATAAACTTTTTGGAAGCTGGACAACTATCTTCATTTTTCAGAAACAGTGAAC
+
BACCCFFFFFFFGGGGGGGGGGHHHFHHHHHHHHHHHHFHHHHHHHHHHHHHHHGGHHHHFCGFGGGEFFHGGEEFFFHHHHHFGGFHHHHGHHHHHHHHHHHHHHHHHHHHHHHHHHHHHHHHHHHHHHFHEHHHHHHHHEHHHAGFGHHHHHHHFHFHHGHHHHHHHEHHHHHHHHHF0FFGHHHGHFF<GHHFHFHGHHHBGDHHHHGG/0C.CGGCCGHEGGFCGHFGFGBFFFB0BB99/CFFBF0
@M03495:530:000000000-LYBTV:1:1101:9776:8948 1:N:0:GCCCAGTG+AATTGCGG
GTCAGCATGTGAGCTTTGGAGTGAAATCTCTTGTCTTAAGGAATAAAGGAAAAAGATTCCGTCGGAGGCTCGGTGCTCTACAGGTTCAACCTTTGTACTCTATTATTGCCTCACATTCCATCTCTTGTGAAAATATATTTGATTGGCTTTTCTGCAGGTTGTTTGCCAGGACTTTCCAAGACCTCCACTAGAAAACACAATAAACTTTTTGGAAGCTGGACAACTATCTTCATTTTTCAGAAACAGTGAAC
+
BACCCFFFFFFFGGGGGGGGGGHHHHHHHHHHHHHHHGHHHHHHHHHHHHHHGHGGHIHIHHHGGGGGGHHGGGGGHHHHHHGHGHHHHHHHHHHHHHHHHGHHFHHHGHHHHHHHHHHHHHHHHHHHHHHGHGHHFHHHHHHHHEGHGHHHHHHHHHHHHFHHHGHHHFHHHHHHHHHHHEHHHHHHHGF1FDGHHHHGFGD0GFGHHHGGHHBAGHGAGHHGHBGHFBFGGGGBGFGFGFFFGGFFFG0
@M03495:530:000000000-LYBTV:1:1101:15669:8950 1:N:0:GCCCAGTG+AATTGCGG
GTCAGCATGTGAGCTTTGGAGTGAAATCTCTTGTCTTAAGGAATAAAGGAAAAAGATTCCGTCGGAGGCTCGGTGCTCTACAGGTTCAACCTTTGTACTCTATTATTGCCTCACATTCCATCTCTTGTGAAAATATATTTGATTGGCTTTTCTGCAGGTTGTTTGCCAGGACAGGTCGTGATTGCTGGAGCAGGTATGATATAATTCTAGGATTTGACAGATGAATAATTTACATATATATCTAACTTTGA
+
DDCCDFFFFFFFGGGGGGGGGGHHHHHHHHHHHHHHHHHHHHHHHHHHHHHHHHGGHHIHHHHGGGGGGHHGGGGGHHHHHHFHHHHHHHHHHHHHGHHHHHHHEHHHHHHHHGGHHHHHHHHHHHHHHHGHHFGHHHHHHHHHHHHHGHHHHHHHFHHHHEHHHHHGHFHHHFGHHGGGFFHHFHHHFAGHFHCGFHHGHHHHHFHHGHFBGHHHHFFF/CHH:CG<C<GBHEHHGGGGGGGGBFGGGF0
@M03495:530:000000000-LYBTV:1:1101:3569:8954 1:N:0:GCCCAGTG+AATTGCGG
GTCAGCATGTGAGCTTTGGTCCAGCCTGAGTCCTGGTTTATCAACGGCAAAATATAGATCGGAAGAGCACACGTCTGAACTCCAGTCACGCCCAGTGATCTCGTATGCCGTCTTCTGCTTGAAAAAAAAAAAAACAAACAGCACGCGAGACGTCCTCAGGTAGAGTAGTTCTACATCTCTGTGGTACTGTCGACTCTCACAGACAATCCATACTTTCATGAGTACGAATTGATCTAATGTCACGTCCGAAC
+
CBCCCFFFFFFFGGGGGGGGGGHGHGHHHHGHHHHHGHHHHHHHHGGGGGGHHHHHHHHGGGGGGHHHHHHHGFGHF5GHHHHHHHHHHGGGGGHGHHH4FGFGGHHHHGGGHGFHHHHHG0GGFFGGG/></-...0.00000------....:.;:0/;00000000000000000;09=0/9000000:.-..000:000://90/000/000000900000.....000:000000000..:.-9.-
@M03495:530:000000000-LYBTV:1:1101:3417:8958 1:N:0:GCCCAGTG+AATTGCGG
GTCAGCATGTGAGCTTTGGATGGTTCTGGTTTATCAACGGCAAAATATAGATCGGAAGAGCACACGTCTGAACTCCAGTCACGCCCAGTGATCTCGTATGCCGTCTTCTGCTTGAAAAAAAAAAAAACAAAAAATACATCGTGAGATCTCGATCGATCTAGTACATATCGAGTTTACCATCAATTGTGCAATATAGTATAGGGTAGTATACTAAAATTGTGAACCTATACACAGTGTCATGGTCTAGCTAA
+
BABCCFFFFFFFGGGGGGGGGGGGGHHHHHHHHHHHGHGGGGGHGHHHHHHHHHGGGGHHHHHHHGHHHGGHHHGHGGHHHHEGEGGHGFHH4GGHGGHHHHGEGHGHHHHHHF0BGHHGEC/@////</00<-0111<1<<G<.0<00=.0/.-....0000000000...9.;0000;/00;0000;000000000000;.//.00;0000//:///:9///.:///////.//;9/9///////////
@M03495:530:000000000-LYBTV:1:1101:21415:8960 1:N:0:GCCCAGTG+AATTGCGG
GTCAGCATGTGAGCTTTGGAGTGAAATCTCTTGTCTTAAGGAATAAAGGAAAAAGATTCCGTCGGAGGCTCGGTGCTCTACAGGTTCAACCTTTGTACTCTATTATTGCCTCACATTCCATCTCTTGTGAAAATATATTTGATTGGCTTTTCTGCAGGTTGTTTGCCAGGACTTTCCAAGACCTCCACTAGAAAACACAATAAACTTTTTGGAAGCTGGACAACTATCTTCATTTTTCAGAAACAGTGAAC
+
BABCBFFFFFFFGGGGGGGGGGHHHHCGHFFHHHHHHHFHHHGHHGHHGHHFHFEFHGGHHIHGGGCEGHHGGEFCGHHHHGHEGGHHHGHHHHHGHHHEHHHHHHHHHHHHHHHHFHHBHHEFHFHGFHFFGGHHHHHHHHHHHHHFHHHHGEH3C0@<FEHHHHHHHHGHFCGHGGFBGBGFFHECGFB1>1GCGFG.D=00<=DGHHGG/;CEGCHEFGFEHBFHFFGGGGGGGGBFFFBFFFFFBB0
@M03495:530:000000000-LYBTV:1:1101:24161:8960 1:N:0:GCCCAGTG+AATTGCGG
GTCAGCATGTGAGCTTTGGAATTAGTAAATTCGTTGACGACAGAAGGAGCAAGATAACGACCACAGGGAGGGTGGTTTATCAACGGCAAAATATAGATCGGAAGAGCACACGTCTGAACTCCAGTCACGCCCAGTGATCTCGTATGCCGTCTTCTGCTTGAAAAAAAAAAAGACACACGATAGTACATCGCGATCTGATGTCGACTACGGTTACAGAGAGTCGTACACTTAGCGCTATAGAATACGTGACC
+
BCCCCFFFFFFFGGGGGGGGGGHHHHHHHHHHGHHHHHGGGGGHHHHHHHHHHHHHHHGGGGGHHHHGGGGGEGGGGHHHHHHHGGGGGHHHHGHHHHHHGGGGHHGFGFHFHHHGHHHHHHHHHHHHGHGGGHFFF11@GH=CGHBGGFGHGHEHFHHHGH1DHGGGGG?..//</.-9.<91<<111..---9.111111..<.-:<./..0101//.<0-....111110--.-<11<11<0.0<<.:
@M03495:530:000000000-LYBTV:1:1101:8643:8964 1:N:0:GCCCAGTG+AATTGCGG
GTCAGCATGTGAGCTTTGGAAGTTGACGACAGAAGGAGCAAGATAACGACCACAGGGAGGGTGGTTTATCAACGGCAAAATATAGATCGGAAGAGCACACGTCTGAACTCCAGTCACGCCCAGTGATCTCGTATGCCGTCTTCTGCTTGAAAAAAAAAAAAAATGCACAATACATGAGAATTATCAGTAGATGTGCGACAACCGATATACGGTGAGTACAATAAATGAATGACGAGCTACGAAGCACTGCA
+
BACCCFFFFFFFGGGGGGGGGGGHHHHGGGGGHHHHHHHHHHHHHHHGGGGGHHHHGFGGGEFGGGHHHHHHHGGGGGHHHHHHHHHHHGGGGHHGHHHHGHHHGHHHHHHHHHHHHGHGGGGHHGH2GHHGGHHHHGDGFEHHB<GFHHHHHEGG-;:--;:.00000/0000;000090000000000000000..---.;-----;0../9..00000900000000000..:-;00....-0/0/00
@M03495:530:000000000-LYBTV:1:1101:9518:8971 1:N:0:GCCCAGTG+AATTGCGG
GTCAGCATGTGAGCTTTGGTCCAGCCTGAGTCCTGGTTTATCAACGGCAAAATATAGATCGGAAGAGCACACGTCTGAACTCCAGTCACGCCCAGTGATCTCGTATGCCGTCTTCTGCTTGAAAAAAAAAAAAAAGAATGCCCATAAGCCGTCTTCGGCTTCGTGAGATACAACATCTCATAGACAATGATGACGAGACAGCACGACTGAATACTTAGCGCAGGTGTGCAGGTAGTGACCATGTATTAGAG
+
DDCDEFFFFFFFGGGGGGGGGGHHHGHHGHGHHHHGHHHHHHHHHGGGGGHHHHHHHGHHHGGGGHHHHHHHGHHHFHHHHHHHHHHHHGHGGGHHHHHGHHHGGHHHHGGGHGHHGHHHHHHHHHGCGGB/<--..01110/0//0100-<-..1:.-.-/-/./.1111100./01111<<101/0011110<.-..//./<-.-..001:01<110-----.<0.111..:0</11<:0111111110
@M03495:530:000000000-LYBTV:1:1101:7137:8975 1:N:0:GCCCAGTG+AATTGCGG
GTCAGCATGTGAGCTTTGGTTTATCAACGGCAAAATATAGATCGGAAGAGCACACGTCTGAACTCCAGTCACGCCCAGTGATCTCGTATGCCGTCTTCTGCTTGAAAAAAAAAAAAATATTCGTAGTGAGTAATGACACAGATCGACCATTAACCAGCTAGAGTTATACAGTGAGCATGTACATCGAGACGTAACTTTGATAGAACTAATGGATGATCAATCGGATGGAGGACAAACTGACACAGATACTC
+
CBCCCFFFFFFFGGGGGGGGGGHHHHHHGGGGGHHHHHHHHHHHGGGGHHHHHHHGHHHGHHHHHHGHHHHHGHGGGHGHHH@GHHGGHHHGGGGHGHHHHHHHHHHHHGGEGCDC/01111010//111?111>>G1100111<.---0000000..0000000000000<000;000000000.:....9...00;00000:00:000000;;0000000....-.//..:/./.0:0:00/.00:0::
@M03495:530:000000000-LYBTV:1:1101:8679:8979 1:N:0:GCCCAGTG+AATTGCGG
GTCAGCATGTGAGCTTTGGTCCAGCCTGAGTCCTGGTTTATCAACGGCAAAATATAGATCGGAAGGCACACGTCTGAACTCCAGTCACGCCCAGTGATCTCGTATGCCGTCTTCTGCTTGAAAAAAAAAAGAAAGATAGAAGCGCAGAATATGTAAAGGAGTAAACCAGTAAAGTGTTGTAGTGCGACGTCTAGTCACAAGACAACAGATGTGTATGCTGGTCAGTGTAGTGGATGAGTCGTCAACGATTA
+
CCCDDFFFFFFFGGGGGGGGGGHGHGHHHHHHHHHHHHHHHHHHHGGGGGFHHHHHHHHHGGGEGGHHHHHGHHHGFHHGHHHHHHHHGHGGGHHHHHBHHHGGHHHHGGGHGHHHHHHHFBHHHCCF/B//0==F11111=1<----0<110000=00/./<000/<<000;<0000./:00/0:.-;-./.0;00000.////..:/00;0000:0000:00/;00000/.0000::0-....0...9.
@M03495:530:000000000-LYBTV:1:1101:24097:8983 1:N:0:GCCCAGTG+AATTGCGG
GTCAGCATGTGAGCTTTGGTCCAGCCTGAGTCCTCTGGTTTATCAACGGCAAAATATAGATCGGAAGAGCACACGTCTGAACTCCAGTCACGCCCAGTGATCTCGTATGCCGTCTTCTGCTTGAAAAAAAAAAACAATCAAAGATGCATCGACTGACTCCCTACAAGTATTGATCATCTACTTTTGTCTTCTCGCTCATATGGATGCGTACTTTCCGATCACGCCTACCGCATCGCATGTCACGCTTCATA
+
CCCCCFFFFFFFGGGGGGGGGGHGHGHHGHHHHHHHHHHHHHHHHHHGGGGGHHHHHHHHHHHGGGGHHHHHHHGHHGGHHHGHHHHHHHHGHGGGGHHFHBGHHGGHHHGGGGHGHHHHHHGF33FECCBC/////1111110111111.0<..0<000./0.0000000000000::0<:0000/0:0000.....00000000/-..-.0000...-./...9./9---.-...9.:000.....000
@M03495:530:000000000-LYBTV:1:1101:26184:9007 1:N:0:GCCCAGTG+AATTGCGG
GTCAGCATGTGAGCTTTGGTCCAGCCTGAGTCCCTGGTTTATCAACGGCAAAATATAGATCGGAAGAGCACACGTCTGAACTCCAGTCACGCCCAGTGATCTCGTATGCCGTCTTCTGCTTGAAAAAAAAAATACCAAATCACACTAAAATGACAAACACAAGCACGTACTCCAAACTCTTCGTACATAAAATTTGTTAGTAACTCCTTATCTCTCCCACGTACCTGTTCTTATATTCCTTTGACAAAATT
+
1AAAAFF@@BFFGFFE3FBGG111AEF00BG1FHEBC11BGBFB2AE?AEEEGFFFHBH2AAEGAA0FG1FGA?HCGC12FEGGEGHHHG?GGG?/B112B@FE//>0EG?E/GFD2>BGHFGCB<C//>B/<??111/1?1?1<?<G11F111<10.C0.<..</-.<<<0//:;G00<00./;..0;0;00/0;;/;00;9000009000;000///.-./.90////////////9/B/;/B//-;//
@M03495:530:000000000-LYBTV:1:1101:17210:9009 1:N:0:GCCCAGTG+AATTGCGG
GTCAGCATGTGAGCTTTGGAATTAGTAAATTCGTTGACGACAGAAGGAGCAAGATAACGACCACAGGGAGGGTGGTTTATCAACGGCAAAATATAGATCGGAAGAGCACACGTCTGAACTCCAGTCACGCCCAGTGATCTCGTATGCCGTCTTCTGCTTGAAAAAAAAAAATGAAGATATCAATGACAAGAGTGTAAGGCGAACGCAGAAAGAGCTGGTGAGTTGATGAATCAAACTAGACCTACACTAGC
+
CBCCCFFFFFFFGGGGGGGGGGHHHHHHHHHHGGHHHHGGGGGGHHHHHHHHHHHHHHGGGGGHHHHGFEGGEFGEFHHHHHHHGGGEGHHHHHHHGHHHGEGGEHHHHHHGHHHGHHHHHHHHHHHGGHGGGHCHEH1GGHGGHHGHGAFHGHGHHHGHFBDHHCGG-:-.00000000009000000.:.0000000/--:--.9:-/0:///00///0.00000000;000;0000;0000;0;:/0/
@M03495:530:000000000-LYBTV:1:1101:13885:9010 1:N:0:GCCCAGTG+AATTGCGG
GTCAGCATGTGAGCTTTGGAGACTGGTTTATCAACGGCAAAATATAGATCGGAAGAGCACACGTCTGAACTCCAGTCACGCCCAGTGATCTCGTATGCCGTCTTCTGCTTGAAAAAAAAAAAAAGAGAATAGACTTCACGTACTATGTGTACATGTATCGGAAGATGTGGAGTATCTGTCGACGTGTCTGATCTGACTCATGACTACGAGTGATAACGGTACAGTCTCCAGTGTACAGTAACGTGTATCGC
+
DDDDDFFFFFFFGGGGGGGGGGGHHHHHHHHHHHHGGGGGGHHHHHHHHHHGGGGHHHHHHHGHHHGHHHHHHHHHHHHGHGGGHHHHH@GHHFGHHHHGGGHGHHHHHHHFHHHHGGGGG/////0?11111<<1111.<0..10<00==0000=00=<-....00<000.0/0:0<00..---./<0<BB0<000<0000<B:0/9....00000.-..9<00<00<0:0000000<:00<B./:<0..
@M03495:530:000000000-LYBTV:1:1101:8961:9011 1:N:0:GCCCAGTG+AATTGCGG
GTCAGCATGTGAGCTTTGGTCCAGCCTGAGTCCTGGTTTATCAACGGCAAAATATAGATCGGAAGAGCACACGTCTGAACTCCAGTCACGCCCAGTGATCTCGTATGCCGTCTTCTGCTTGAAAAAAAAAAAAGCAGGACGCTTTTTCACGTTCTGGATGGTTGTTGCCTGTTGATGCTCAAGTTGAGCCGTTGAAAGCTGCCAGTTATATGGCTGCTGGTTTCTTGGTGGCTAAATACTGTAACAAAAAG
+
ABAB@FFFFFFFGGGGGGGGGGHHHGHH4GHHHHHHGGFHHHFHHGCFFEFHGFHHHGHFAEEFFHHHHHFGGHHH?DGHHHHFGGDHFAHFF?G3@FF4GFHGGFHFFFFGHGHHHHFFHHGGFF@?CB///<0<0<.<>AD.<00/0=<.</<0000/.00...:0000:;C0;00009:0;090/:/9.9..;00/;0:9/9B0;0BBB9:/;9//;99A/////:9:;A/;///://///9/9...9
@M03495:530:000000000-LYBTV:1:1101:7079:9012 1:N:0:GCCCAGTG+AATTGCGG
GTCAGCATGTGAGCTTTGGAATTAGGGTGGTTTATCAACGGCAAAATATAGATCGGAAGAGCACACGTCTGAACTCCAGTCACGCCCAGTGATCTCGTATGCCGTCTTCTGCTTGAAAAAAAAAAAAAGAATTGGAGAACCACACAAGTCGAGCAACTGAGACTGTGTGAGACACGCTTATCACACTGCTACTAGTCGTCTGAGAACGATAGAGAATCGCAGGGATGAGCGTGAGCAACATCTTCGATGTT
+
CACCCFFFFFFFGGGGGGGFGGHHHHHHGGEGHHHHHHHGGGGGHHHHHHHHHHHGGGGHHHHHHHGHHHGHHHHHHGHHHHHGHGGGHFHHD4FGHFGHHHHGGGHGHHGHHHHGHHH0EDC?///>..011<1<01<>CCACDD..<G..:.=/.//000000000.00;0//.9...09000;90009090000.....///;/..:..9:////...9--././9/-.9..///..//://..:/./
@M03495:530:000000000-LYBTV:1:1101:27988:9013 1:N:0:GCCCAGTG+AATTGCGG
GTCAGCATGTGAGCTTTGGAATTAGGGTGGTTTATCAACGGCAAAATATAGATCGGAAGAGCACACGTCTGAACTCCAGTCACGCCCAGTGATCTCGTATGCCGTCTTCTGCTTGAAAAAAAAAAACCTACCGTCCATTTTATTTTCTTATGTTAAAGTACTGATTCCTTGTTATACACTTCAAACTTTCACTTCCTGACCTCTTCGCCTCTCAGATCTCACCACCTTGTACCCAGCTTTCTGCTCATTCT
+
BBBBBFFFFFFBFGGGGGGGGGHHGHHHFCGGHHHHHHHGGGGGHFHHHHHHHHGDGFEHGGHHFHGHHHFFHHHHGHHHHHH1CGGDHHGFF4FF1EEHCGHG>EGGHBGHFH3GH3EFFC/B/<//<?BC//>..1>1==>111111<000<0000000000=0000=0;0000:;0;0000:0;000000;00000//09:90.....9/:000/;;90.0.:.////9///..//9/////;/9///
@M03495:530:000000000-LYBTV:1:1101:4774:9025 1:N:0:GCCCAGTG+AATTGCGG
GTCAGCATGTGAGCTTTGGAGGGCAAGAAGTGGTTCCTCCTTTGGAATTAGTAAATTGTTGACGACAGAAGGAGCAAGATAACGACCACAGGGAGGGTGGTTTATCAACGGCAAAATATAGATCGGAGAGCACACGTCTGAACTCCAGTCACGCCCAGTGATCTCGTATGCCGTCTTCTGCTTGAAAAAAAAAAAAGAGTAGAAATACTAACGAGTGTCAATCATGCAACAAAGTGTGATACATTGGGGCT
+
CCCCCFFFFFFFGGGGGGGGGFGGGGGHHHHHHFFHHHHHHGGHGHBFHHHFHHGHHHHHHHGGFGGGHHHGHHHHHGHHHGHGGGCGHEAHGFGGGGFGEFHHFHHFHGGGGGFHHHHHHHHGHDGGCDEHHGFFCGFEHFGFHFHHHHHFDHGGCHCGH000<<CDCGHFCCCGEHHGHFHBGGFH??B-9?--.:;/;///;/9/////.9...://////://///.../9//9/////;///.-.-
@M03495:530:000000000-LYBTV:1:1101:18386:9028 1:N:0:GCCCAGTG+AATTGCGG
GTCAGCATGTGAGCTTTGGAGTGAAATCTCTTGTCTTAAGGAATAAAGGAAAAAGATTCCGTCGGAGGCTCGGTGCTCTACAGGTTCAACCTTTGTACTCTATTATTGCCTCACATTCCATCTCTTGTGAAACTATATTTGATTGGCTTTTCTGCAGGTTGTTTGCCAGGACTTTCCAAGACCTCCACTAGAAAACACAATAAACTTTTTGGAAGCTGGACAACTATCTTCATTTTTCAGAAACAGTGAAC
+
A>AAAF1D1DFB1BDGGGCFGFBFGDFGHFGFFFAFBG3FH1BF1AAB1B0FGEFG1GHHA1BE//EEEFFC@/>EGGBFHDG0GFHHHHHE1FGGHHEHHGFHHHEFBDFFHHHFHG>GGFHHHB11BB211BB2FHBFGFFGH0<FGGFHHBGG1F0@C?FHHBGHHHHGHHHGG1FHA<?GH.0GHFGB1>GHHEHCD00<GHGHHGCGFHHGHHCGAFGEH/C:C00FGGGFGFGBF0FFFFCB0C0
@M03495:530:000000000-LYBTV:1:1101:22393:9043 1:N:0:GCCCAGTG+AATTGCGG
GTCAGCATGTGAGCTTTGGTTTATCAACGGCAAAATATAGATCGGAAGAGCACACGTCTGAACTCCAGTCACGCCCAGTGATCTCGTATGCCGTCTTCTGCTTGAAAAAAAAAAAAAAAAAGAGTAGGTCTAAGAATTGTAAAGACGTAGCTAGACTTAGCTTATTCAATAGGATGCGCCCTCATACGGCGCCTCCTATTAGTCTACAGGCGCAATGGTCATTGGTGCAGTGTACACACCAGCAGTCTATA
+
BBCCCFFFFFFFGGGGGGGGGGHHHHHHGGGGGHHHHHHHHHHHGGGGHHHHHHHGHHHGDGHHGHGHHHHHGHGGFHHGH54GHFFGFHHHGFGHGHGGGHFFGGFHHECEC<>/<</--..0<=0<00000<<0000=00000/...:.000:;0000000:00000000000//-..--..00;..----:.9/;:///;///;//;.-:--.//;/://9//.///9//;////...../;/9////
@M03495:530:000000000-LYBTV:1:1101:10292:9048 1:N:0:GCCCAGTG+AATTGCGG
GTCAGCATGTGAGCTTTGGAGTGAAATCTCTTGTCTTAAGGAATAAAGGAAAAAGATTCCGTCGGAGGCTCGGTGCTCTACAGGTTCAACCTTTGTACTCTATTATTGCCTCACATTCCATCTCTTGTGAAAATATATTTGATTGGCTTTTCTGCAGGTTGTTTGCCAGGACTTTCCAAGACCTCCACTAGAAAACACAATAAACTTTTTGGAAGCTGGACAACTATCTTCATTTTTCAGAAACAGTGAAC
+
AABBBFFFF@FBFFGGGGCGFFHHGHHFHFHGGGHHHHGHCFHGGFHHGHHGGFFGFHFGFFGGGEACGHHGCEFEGHFHHHHGEGHHHHFFGFF@FFGFHHHHGHFFHHHHHHHGDHBDGGFFGFGGHF?G3BGHFHHFHHHHHEGFEHH2BGGFHC@F0/FGCGGHFHHEBCDGDFGGAGCFHHHHFF11F1GBCGHFDB<GFFHHEHCGFFFHGHFGGFGACFGHHFGFFGBFF/BFFBCFBF0CF00
@M03495:530:000000000-LYBTV:1:1101:18655:9050 1:N:0:GCCCAGTG+AATTGCGG
GTCAGCATGTGAGCTTTGGAGTGAAATCTCTTGTCTTAAGGAATATAGGAAAAAGATTCCGTCGGAGGCTCGGTGCTCTACAGGTTCAACCTTTGTACTCTATTATTGCCTCACATTCCATCTCTTGTGAAAATATATTTGATTGGCTTTTCTGCAGGTTGTTTGCCAGGGTTCTTAGCAGCGAGGAACAAATCAGCGTACTGATCTCCGATCTCTCCACTAGAAAACACAATAAACTTTTTGGAAGCTGG
+
BABBBFFFFFFBGGGFGGGGGGGGHHHHHHHHHHHHHGGHHHHHG5BDGHHHHHGGHHIIEGGFGGGGGHHGGEGFHHHHHHHGHHHHHHHHGHHHHHGHHHHHHHHHFHGHHHHHHHEEHHHHHHHHHHGHHGHHHHHHGBGHHFGHHFFHHHHHHHGGHGHHHGHGHHGHHHHHGHHHFHGFGGGGHFHFHHHHHGDGDHHEHHHGHG?DGHHHHB9FGGEFGF/;EFG?BF0F9CBF;BCBEFGGFFB
@M03495:530:000000000-LYBTV:1:1101:16374:9050 1:N:0:GCCCAGTG+AATTGCGG
GTCAGCATGTGAGCTTTGGAATTAGTAAATTCGTTGACGACAGAAGGAGCAAGATAACGACCACAGGGAGGGTGGTTTATCAACGGCAAAATATAGATCGGAAGAGCACACGTCTGAACTCCAGTCACGCCCAGTGATCTCGTATGCCGTCTTCTGCTTGAAAAAAAAAAAAAACACATACGCAGATTATGCTGACAGCATCTCATCAATTGACTACATAACTCTATAGCTTGCTGCAGAGAAGACTGAAG
+
CCCCCFFFFFFFGGGGGGGGGGHHHHHHHHHHGHHHHHGGGGGGHHHHHHHHHHHHHHGGGGGHHHHGGGGGFFFGGHHHHHHHGGGGGHHHHHHHHHHHGGGGHHHHHHHGHHHGHGHHHHHHHHHHGHGGGHHHGHBGHHGGHHHHGGGHGHHHHHHHHFDGHGGG-:<-<-<...0<0.9.--00<000000<00<:0<000000::00000</000000000:0<000/.000/0:./0/0/00000
@M03495:530:000000000-LYBTV:1:1101:18884:9065 1:N:0:GCCCAGTG+AATTGCGG
GTCAGCATGTGAGCTTTGGAATTAGTAAATTCGTTGACGACAGAAGGAGCAAGATAACGACCACAGGGAGGGTGGTTTATCAACGGCAAAATATAGATCGGAAGAGCACACGTCTGAACTCCAGTCACGCCCAGTGATCTCGTATGCCGTCTTCTGCTTGAAAAAAAAAAACAACTACATCCAACTCAAATCAAATTCAAGTCCGACGATCTGTCATATACGCCAGTTTATCTCATCTATTGACGAGATGA
+
ABBCCFFFFFFFGGGGGGGGGFHHGHHFHHHGGHHFGHGDFGGBHHHHHHHHHHHHHHGEEE?GFHHGFEEGEFGGFHHHHBDFFEGGGGFHGHHFFHGHGGEEGHGFHGGCHHHEFBGFFH?CHHFHGHGGCF<F1?<DFAFAG<FHD<C0FHGGFDHFF0=D.<@CC@-....///;00/00//00/000:000000//9//.;9--;..//9//////..-.-///////////;//////..-..//
@M03495:530:000000000-LYBTV:1:1101:25964:9079 1:N:0:GCCCAGTG+AATTGCGG
GTCAGCATGTGAGCTTTGGAATTAGTAAATTCGTTGACGACAGAAGGAGCAAGATAACGACCACAGGGAGGGTGGTTTATCAACGGCAAAATATAGATCGGAAGAGCACACGTCTGAACTCCAGTCACGCCCAGTGATCTCGTATGCCGTCTTCTGCTTGAAAAAAAAAAAATATAGTCTATACGTCGTCTCTTACTCAGTACATTTAATGTTCAGGCAAGATCACAACTATAGCCATCATGCTCGCTCTT
+
DCCDCFFFFFFFGGGGGGGGGGHHHHHGHHHHGGHHGHGGGGGHHHHHHHHHHHHHHHGGGGGHFHHGGGGGEFGEGHHHHHHHGGGGGHGHHHHHHHHHGGGGHHHHHHHGHHHGHHHGHHHHGHHHGHGGGE?CFFGHHFFGHHHHGEGHGHHHHHHHHHHGFEFF?-;-.000000;00;0.:.--../0000000000:00000000:00000/.../000/0:.;000000000;00:00.9:9.0
@M03495:530:000000000-LYBTV:1:1101:4073:9114 1:N:0:GCCCAGTG+AATTGCGG
GTCAGCATGTGAGCTTTGGATACGAGGGAGGGTGGTTTATCAACGGCAAAATATAGATCGGAAGAGCACACGTCTGAACTCCAGTCACGCCCAGTGATCTCGTATGCCGTCTTCTGCTTGAAAAAAAAAACAACCTCTTAATATATAAAATGTTAACTCATCTCTTATGTGATATACCATACCAAGCGTAAATTCTGTATAAGTGCACATATGACAACACCATCCCACTATCCTGTGTCACTGCTCTTCCT
+
BBBBBFFFFFFFGGGGGGGGFGHGGGGGGGGGEFGBFGHGHHHHDGGGGHHHHGHHHGHHGGGGGHFHHHHGHHHGHHHHHHHHHHHHEHFGGGB3FFDGHFFGHHHHGGGFGGHHHHHFGGHHHD@DCD....>001111100000000=0=0=000=<0000;0;0;;000;0;0;0<0/:0:...;...0000;09009900000;00000000..9../9;9/..:/9/////:;//////9/9///
@M03495:530:000000000-LYBTV:1:1101:18271:9114 1:N:0:GCCCAGTG+AATTGCGG
GTCAGCATGTGAGCTTTGGTCCAGCCTGAGTCCTGGTTTATCAACGGCAAAATATAGATCGGAAGAGCACACGTCTGAACTCCAGTCACGCCCAGTGATCTCGTATGCCGTCTTCTGCTTGAAAAAAAAAAAAACAAAACAAAAGAATAATCCACATCCCGTGATTGATTTCGCAACGTGTATACACCAAACCAATAATGTGTTTAATTTTACATGTAAAATCTCCTACATCCAAAACAATATTTCGCCAA
+
BBBBBFFFFFFFGGGGGGGGFGFHHGHHHHHHHHHGHGHHHHHHHGGGGGHHHHHHHHHHHGGGGHHHHHHHGHHHFHGHHHHFHHHGFGHGGGGHHFHFHHHGGHHHHGGGHGHHDHHGEHHHFHGGG/D//><.<000..0CC..<0<0000/<00/;...:/;:G0<00/..;;-;./9;9000/..;...C/09;0000/;/;9/9/////;///:9///;;/B/;///9//..../////;B..;-
@M03495:530:000000000-LYBTV:1:1101:21234:9138 1:N:0:GCCCAGTG+AATTGCGG
GTCAGCATGTGAGCTTTGGAGTGAAATCTCTTGTCTTAAGGAATAAAGGAAAAAGATTCCGTCGGAGGCTCGGTGCTCTACAGGTTCAACCTTTGTACTCTATTATTGCCTCACATTCCATCTCTTGTGAAAATATATTTGATTGGCTTTTCTGCAGGTTGTTTGCCAGGACTTTCCAAGACCTCCACTAGAAAACACAATAAACTTTTTGGAAGCTGGACAACTATCTTCATTTTTCAGAAACAGTGAAC
+
CBCCCFFFFFFFGGGGGGGGGGHHHHHHHHHHHHHHHHHHHHHHHHHHHHHHHHGGGHHHHHHGGGGGGHHGGGGGHHHHHHHHHGHHHHHHHHHHHHHHHHHHGHHHHHHHHHHHHHHHHHHHHHHHHHHHHGFHHHHHHHHHHHEHGHHHHHHHGHHHHGHHFHHHHGHHHHHHHHHFHGHHHHHHHHH1GBGHHHHGHHGDGHHHHHG?GFBEGHHGHHHEFFHHHGFGGFGGGGFGGGGFGGFBFF0
@M03495:530:000000000-LYBTV:1:1101:9197:9138 1:N:0:GCCCAGTG+AATTGCGG
GTCAGCATGTGAGCTTTGGAGTGAAATCTCTTGTCTTAAGGAATAAAGGAAAAAGATTCCGTCGGAGGCTCGGTGCTCTACAGGTTCAACCTTTGTACTCTATTATTGCCTCACATTCCATCTCTTGTGAAAATATATTTGATTGGCTTTTCTGCAGGTTGTTTGCCAGGACTTTCCAAGACCTCCACTAGAAAACACAATAAACTTTTTGGAAGCTGGACAACTATCTTCATTTTTCAGAAACAGTGAAA
+
AAAAABD1FB33BBFGF111FBGHHHHGGHFHGHHFGE3FGDCCGDH1DGBFGC/FGFHHFGFCA///EFGCEEEEGHFDGD1FFFEGDG0FGFH2FDGHGGFH2GFG1BGCGA>GGFFHGHFHHHFFGH2FFFHHHHHHHDFH100FFCHGGBGDCGHHEEHHHHHHB/FAGH1FHB1<0??FFCGFGGG1F1FFG..<<DDBDGFHHF?C/G/.CGC;GHFCCHHBGG00FF0CFGE000///CB0000
@M03495:530:000000000-LYBTV:1:1101:12157:9150 1:N:0:GCCCAGTG+AATTGCGG
GTCAGCATGTGAGCTTTGGTTTATCAACGGCAAAATATAGATCGGAAGAGCACACGTCTGAACTCCAGTCACGCCCAGTGATATCGTATGCCGTCTTCTGCTTGAAAAAAAAAAGAGTGAGACAGAATTCACCGCGTATGGGCCAGCCTGGATCTGGCTCCATGCCATCAAGATCCACTTCTCAAACTTCAGATTTCAACCCGAATGCTGATTCCGACCAAATAGGAGTTACTGGAGACAGTTCTTATGAC
+
BBABBFFFFFFFGGGGGGGGGGHHGHHHGGGGGCHGHHHHHGHHCEFEFFGFHHHEGGGGHHHGHFHGHDFHFFGGFHEGGG4BFEGHFBB@EEEFFHFDHHHF0BB?BEE/<@//B3@22FFGC22@222@1?D/<->0>0<>....CG.C0<0000<0.<<0/::0:::0CGF0;/CGFGF000;099000C00009;..---./0;000000:A--;../://;BBBB/;/BBA/9../9//;/////
@M03495:530:000000000-LYBTV:1:1101:23574:9159 1:N:0:GCCCAGTG+AATTGCGG
GTCAGCATGTGAGCTTTGGTCCAGCCTGAGTCCTCTGGTTTATCAACGGCAAAATATAGATCGGAAGAGCACACGTCTGAACTCCAGTCACGCCCAGTGATCTCGTATGCCGTCTTCTGCTTGAAAAAAAAAAAAAACCACAGACTCTAGTTTAGAGTGGGCAACAGTACTTGGCTTTACACTGCTGAACTAGTGTCGTGCACACTGTCAGCTCTCGCGCGCTTTAGTCAGCATGCGAAACGACCGGAACG
+
BABBCFFFFFFFGGGGGGGGGGHHHGHHHHHHHHHHHHHHHHHHHHHGGGGGHHHHHHHHHHHGGGGHHHHHHHGHHHGHHHHHHHHHHHHGHGGGGHHHHFHHHGGHFHHGGGHFGFHHHGHFHFEEBCD@/</--.<....0<00<000000000:0.../.../;000000;09/00090000000009000;0.....00./0000000000..---9-:.00000000900..--;;.-:-----.
@M03495:530:000000000-LYBTV:1:1101:4649:9182 1:N:0:GCCCAGTG+AATTGCGG
GTCAGCATGTGAGCTTTGGTCCAGCCTGAGTCCTGGTTTATCAACGGCAAAATATAGATCGGAAGAGCACACGTCTGAACTCCAGTCACGCCCAGTGATCTCGTATGCCGTCTTCTGCTTGAAAAAAAAAAAAACTAACAACAAGACAAAATACGGTTGGTACGAGGTGCAAACAAACTACAAGTACACATCAGTAAGGCAGACTGCCAATGTACACTAGCAGTAACGTATCTAGCGAGATGTTGATTACA
+
CBCBCFFFFFFFGGGGGGGGGGHHHGHHHHGHHHHHHHHHHHHHHGGGGGHHHHHHHHHHHGGGGHHHHHHHGHHHGHHHHHHHHHHHHGHGGGHFHHHFHHHGGHHHHGFGHGGHHHHHHHHHHHGC<>//>-.1>1111..><C/</<.00<../.--;00...-..0000.....00000000000000000;000/....00//000::00000/0/0:000;.;.0.0000----.0000000000
@M03495:530:000000000-LYBTV:1:1101:22420:9194 1:N:0:GCCCAGTG+AATTGCGG
GTCAGCATGTGAGCTTTGGTCCAGCCTGAGTCCTCTGGTTTATCAACGGCAAAATATAGATCGGAAGAGCACACGTCTGAACTCCAGTCACGCCCAGTGATCTCGTATGCCGTCTTCTGCTTGAAAAAAAAAAAAAATTGTAGCGTTGCCAGTTGACTATGTTTTCACGGTTCTAGTGATGATGTCGGTGACTCTGTTACTACTCCTTCATCCACGTCTGGTCCACTTGTTCGCACGGTCCTCCTTGATTC
+
CCCDEFFFFFFFGGGGGGGGGGFHHGHHHHHHHHHHHHHHHGHHHHHGGGGGHHHHHHHHGHHGGGGHHHHHHHGHHHGHHHHHHHHHHHHGHGGGHHHGHHHHHGGHHHHGGGHGHHHHHHHFHHHHGGG<B>/--011=111-..-.0=00=1101111<11:<11....<:<1<1<<11<111.--<.01101<1111111000:1011000...:./1100011:111.-.---..-:1//:10<11
@M03495:530:000000000-LYBTV:1:1101:20702:9202 1:N:0:GCCCAGTG+AATTGCGG
GTCAGCATGTGAGCTTTGGAATTAGTAAATTCGTTGACGACAGAAGGAGCAAGATAACGACCACAGGGAGGGTGGTTTATCAACGGCAAAATATAGATCGGAAGAGCACACGTCTGAACTCCAGTCACGCCCAGTGATCTCGTATGCCGTCTTCTGCTTGAAAAAAAAAAAAAGATCAAGATATGAGAATCTCTTAAGGTCATTGATATACAAATAGTGGAGTCGAACAGTTCCAACTCATGTGCATCTCT
+
CBCCCFFFFFFFGGGGGGGGGGHHHHHHHHHHGHHHHHGGGGGHHHHHHHHHHHHHHHGGGGGHHHHGEGGGEGGEFHHHHHHHGGGGGHHHHHHHHHHHGGGGHHGHHHHGHHHGGHHHHHHHGHHHGHGGCHGHDD1@GFFFHHGHGCEFGHHFGGHFGGHHHGGGGEB<-..01:000:1111111011111111011<11111111110011011.0.</-...-/11:111:/0011<1<111111
@M03495:530:000000000-LYBTV:1:1101:13703:9209 1:N:0:GCCCAGTG+AATTGCGG
GTCAGCATGTGAGCTTTGGAATTAGTAAATTCGTTGACGACAGAAGGAGCAAGATAACGACCACAGGGAGGGTGGTTTATCAACGGCAAAATATAGATCGGAAGAGCACACGTCTGAACTCCAGTCACGCCCAGTGATCTCGTATGCCGTCTTCTGCTTGAAAAAAAAAAAAAAAAAACATGCGTTGCGTGACGATGTGTACGTGAGTGATGAGAGTGTCAGTATATGCGATGTGATGTAACGAAGCGTAG
+
CCDEEFFFFFFFGGGGGGGGGGHHHHHHHHHHGHHHHHGGGGGHHHHHHHHHHHHHHHGGGGGHHHHGGGGGEFGFFHHHHHHHGGGGFHHHHHHHHHHHGGGGHHHHHHHGHHHGHHHHGHHHHHHHGFGGGGFHHGBGHHFGHGHHGGGHGHHHHHHHHHHHHGGG?:--------9<000...-9-.99......1111.//..101:110:00:<1111111111.....11111<11..<.--..-
@M03495:530:000000000-LYBTV:1:1101:23482:9209 1:N:0:GCCCAGTG+AATTGCGG
GTCAGCATGTGAGCTTTGGAGTGAAATCTCTTGTCTTAAGGAATAAAGGAAAAAGATTCCGTCGGAGGCTCGGTGCTCTACAGGTTCAACCTTTGTACTCTATTATTGCCTCACATTCCATCTCTTGTGAAAATATATTTGATTGGCTTTTCTGCAGGTTGTTTGCCAGGACTTTCCAAGACCTCCACTAGAAAACACAATAAACTTTTTGGAAGCTGGACAACTATCTTCATTTTTCAGAAACAGTGAAC
+
CCCCCFFFFFFBGGGGGGGGGGHHHHHHGHHHGHHHHGCHHHHHHHHHHHHHHHGGHHHHHHHGGGGFGHHGGGGGHHHHHHFGHHHGHHGHHHHHHHHHHHHHHHHHGHHHHHHHHHGHHHHHHHHHHGHHHHFHHHHHHGHHHHHHHHHHHGHFHHFHHGHHHHHHGHFHHHHHHHHFFFHHHHFHHFHHBGHHHHHEHH0DDBGGHHGGBGBGHHF.CGHHHHHHHHFGGGGGGGGGFFFGGGFBFF0
@M03495:530:000000000-LYBTV:1:1101:20854:9213 1:N:0:GCCCAGTG+AATTGCGG
GTCAGCATGTGAGCTTTGGAGTGAAATCTCTTGTCTTAAGGAATAAAGGAAAAAGATTCCGTCGGAGGCTCGGTGCTCTACTGGTTCAACATTTGTACTCTATTATTGCCTCACATTCCATCTCTTGTGAAAATATATTTGCTTGGCTTTTCTGCAGGTTGTTTGCCAGGACTTTCCAAGACCTCCACTAGAAAACAGAATAAACTTTTTGGAATCTGTACAACTATCTTCATTTTTCAGAAACAGGTAAC
+
A1>AAFF1DDB3DFGBGFB11BFFHHHHHGHH11EDGH3111EFBGHEGGHHG0EFEFBGH10E??E/EHF??EFGHBGHE@GCGGDGHG1GHHHFHBFGBD2G2GGDDFGHFHHH2BB>FGF>DBFH122B1B1DD2BGB2B1F?0FFGF21FGFFGFGG/?GE@111/?/G1FF1F11?FFF1.>01<>11100./<<=<=0<0D00<@-;;00<C000;0///:0;0=C0;C09/;09C////.0090
@M03495:530:000000000-LYBTV:1:1101:16677:9227 1:N:0:GCCCAGTG+AATTGCGG
GTCAGCATGTGAGCTTTGGAATTAGCTGGTTTATCAACGGCAAAATATAGATCGGAAGAGCACACGTCTGAACTCCAGTCACGCCCAGTGATCTCGTATGCCGTCTTCTGCTTGAAAAAAAAAAAAAAAAGAATCCCTATCACATGTTACTACCTATGATAAACTATATTACATGCGCTATAATACTCGTCGTCCTCTAGTAGACTTGAGAGATTCTACTATAGACGCGATGACGTTCTGCGTCTTTTCAT
+
BACCBFFFFFFFGGGGGGGGGGHHHHHHHHHHHHHHHHGGGGGHHHHHHHHHHHGGGGHHHHHHHGHHHGHHHHHHHHHHHHGHGGGHHHHHEHHGGGHHHHGGGHGHHHHHHHGHGHHGGGGCB//<--..<000000<000000000000:/:0;000:00:000:00000000.;--.0000000;.:-;...00000000000000.0.000000000000:.---;9:0;../:00-9-..;000:
@M03495:530:000000000-LYBTV:1:1101:20153:9233 1:N:0:GCCCAGTG+AATTGCGG
GTCAGCATGTGAGCTTTGGACTCCTGACTGGTTTATCAACGGCAAAATATAGATCGGAAGAGCACACGTCTGAACTCCAGTCACGCCCAGTGATCTCGTATGCCGTCTTCTGCTTGAAAAAAAAAAAATACAAAAAAATACCTACAAGTCATGTTGAACAACTAGATACTAGACTCTCCTACAACACAAGTTCCCATATACTGCACGATCTGTAAGTAATATCTCGTCTAATTGATACCTATTTACAACAT
+
CDDDCFFFFFFFGGGGGGGGGGHHHHHHHHHHHHHHHHHHGGGGGHHHGHHHHHHHGGGGHHHHHHHGHHHGHHHHHHHHHHHHGHGGGHHHHFEGHHGGHHHHGFGHGHHGHHHEGCGHHGGGFB>/011111?/-<011111/000=1111=1111<1/.0000111111:11000/100000<.9..1111001/111<1100...<.1111:11:111<11.....<1<11111<11:111:110./
@M03495:530:000000000-LYBTV:1:1101:12933:9247 1:N:0:GCCCAGTG+AATTGCGG
GTCAGCATGTGAGCTTTGGAGTGAAATCTCTTGTCTTAAGGAATAAAGGAAAAAGATTCCGTCGGAGGCTCGGTGCTCTACAGGTTCAACCTTTGTACTCTATTATTGCCTCACATTCCATCTCTTGTGAAAATATATTTGATTGGCTTTTCTGCAGGTTGTTTGCCAGGACTTTCCAAGACCTCCACTAGAAAACACAATAAACTTTTTGGAAGCTGGACAACTATCTTCATTTTTCAGAAACAGTGAAC
+
BBBBBFFFFFFFGGGGGGGGGGHHHHGHHGFHHFGHHHHHGHHHHGHHHHHHHHGGHHEHHHHGGGGGGHHGGEGGFHHHHHHHGHHHGHEHHFHHHHGHHHHHGHHGHHHHGHFHHHHHHHHHHHHGEDFGGGHHHHHHHHGHHHFHHHHHGHHHHGFHHGHHHGHHHEGHHHFHHGHGHHGHGHHHHHHHHHGHHHGGG<DHHHHHGHGG/:GEHGGHHHEHHGHHHHGGG0;FFGFGEGBBBFBBBF9
@M03495:530:000000000-LYBTV:1:1101:14053:9247 1:N:0:GCCCAGTG+AATTGCGG
GTCAGCATGTGAGCTTTGGAGTGAAATCTCTTGTCTTAAGGAATAAAGGAAAAAGATTCCGTCGGAGGCTCGGTGCTCTACAGGTTCAACCTTTGTACTCTATTATTGCCTCACATTCCATCTCTTGTGAAAATATATTTGATTGGCTTTTCTGCAGGTTGTTTGCCAGGACTTTCCAAGACCTCCACTAGAAAACACAATAAACTTTTTGGAAGCTGGACAACTATCTTCATTTTTCAGAAACAGTGAAC
+
CCCCCFFFFFFFGGGGGGGGGGHGHHHHHHHHHHHHHHHHHFHHGHHHHHHHHHGGHIIIHIHGGGGGGHHGGGGGHHHHHHHHHHHHHHHHHHHHHHHHHHGHHHHHHHHHHHHHHHHHHHHHHHHHHHHHHHHHHHHHHFHHGFHHHHHHHHHHGEGHHGHHHHHHHHEHHHHHHHHHHHGHGGHHGHHHHBCGHHGGHDDGHHHHHHGGGHHHHHHHHHGHGGHFFGGGGGGFGFGGFF0FBFGGGG0
@M03495:530:000000000-LYBTV:1:1101:28113:9262 1:N:0:GCCCAGTG+AATTGCGG
GTCAGCATGTGAGCTTTGGATTAGTAAATTCGTTGACGACAGAAGGAGCAAGATAACGACCACAGGGAGGCTGGTTTATCAACGGCAAAATATAGATCGGAAGAGCACACGTCTGAACTCCAGTCACGCCCAGTGATCTCGTATGCCGTCTTCTGCTTGAAAAAAAAAAAAAGTGAAGGTCTCAGGAGACTATTCACTCATGTCGGACGCTAACCGTCCGATCAAGACACATCGCGACCAGCTTACTCCCA
+
BBBBBFFFFFFFGGGGGGGGGGHHFFFFGFGGCFBFGFGGGGGGHHGEHHFHHHHHHAGGGGHHFGGGGE1EGGFGHH4EGFGEFEEGGBE3FGHHGHGE/?EGFFHFEGEFHFGFHHHFHGFHHHHGHGGGHHHHB2FGHGDHHFH<<AFCDGG1<DGFGDGGGGG-----.00000/900000//...000000////:///.--;:-.../:-;..:..-.///:/..::;.----9.:///////..
@M03495:530:000000000-LYBTV:1:1101:4705:9263 1:N:0:GCCCAGTG+AATTGCGG
GTCAGCATGTGAGCTTTGGAATTAGTAAATTCGTTGACGACAGAAGGAGCAAGATAACGACCACAGGGAGGGTGGTTTATCAACGGCAAAATATAGATCGGAAGAGCACACGTCTGAACTCCAGTCACGCCCAGTGATCTCGTATGCCGTCTTCTGCTTGAAAAAAAAAAAAGATCGCATATTGAGAACACTCACAAAGATAAGTCACAGATAAGTTCGTAAGAGTGCAATCAACTCGTAGTGTCCTCAGC
+
BCCBCFFFFFFFGGGGGGGGGGHHHHHHHHGHGHHHHHGGGGGHHHHHHHHHHHGHHHGGGGGHHHHGGGGGFGGGGHHHHGGHGGGGGHHHHHHHHHHHGGGGHHHHHHHGHHHGHHGHHHGHHGHHGHGGGHGG=DGFHGFGHHFHGGGFGGHHHHHHHG0=GGCF:A9-9.00.....00000.;0//0//090.//9000009000090;0900../..00909990000/00..;.9;0000;9;0
@M03495:530:000000000-LYBTV:1:1101:26843:9267 1:N:0:GCCCAGTG+AATTGCGG
GTCAGCATGTGAGCTTTGGATGGTTCTGGTTTATCAACGGCAAAATATAGATCGGAAGGCACACGTCTGAACTCCAGTCACGCCCAGTGATCTCGTATGCCGTCTTCTGCTTGAAAAAAAAAAACAGAACGAGTTATCTATAGTGACGAGGACGTGCTCTAGATTCCACTGTTAACAGCTACAATAGTAGATATGAGGTGTCTCACCAGTGCGCGTGCTATTAATACGAAGCCGAACCTCACCTGCGATCC
+
BBBBBFFFFFFFGGGGGGGGGGGDGHHHHHHHHGHHHHGGGGGHHHHHHHHHHHGGGGGGHHHHGHHHGGHHHHHHHHHHHGHGGGHGHGBGHHHE>BGHHGF?GGHHHHHHH0BGGHEGGG@</?20?0/////?1111<11>11>CC---.-....000;0::0:00:00;00000C0000090000=;;09000//.;/0;90.0.000----9:./9///99/....-;-----.//..//.;-.;.
@M03495:530:000000000-LYBTV:1:1101:25041:9268 1:N:0:GCCCAGTG+AATTGCGG
GTCAGCATGTGAGCTTTGGACTCCTGACTGGTTTATCAACGGCAAAATATAGATCGGAAGAGCACACGTCTGAACTCCAGTCACGCCCAGTGATCTCGTATGCCGTCTTCTGCTTGAAAAAAAAAAATAAAACGAGCTTATACTTCATATCGTCAAGCATCAATTACTAGTTCTACGATTACATCTTCCTATTTCATCTGTATCGCCTAGAGATAAGGACTACATCTTTTCCTACAGTGACGTTTCATAGC
+
CCCCCFFFFFFFGGGGGGGGGGHHHHGHHHHGHHHHHHGHEGGGGHHHHHGGHHHHGEGFHHHHGHHGGHFFHHFHFHHHHHGHGHEFEEB3@44BFGFEHEEFEEEFF44444B3?FF3FECCB/B01111?////.<1<111111<111.>...<0/00<00<00<00;0000;...;.0000;<000090000;0000000...:./:0;;0;000.//9/////////;://////:.:.;//;;/9
@M03495:530:000000000-LYBTV:1:1101:19360:9288 1:N:0:GCCCAGTG+AATTGCGG
GTCAGCATGTGAGCTTTGGAATTAGCTGGTTTATCAACGGCAAAATATAGATCGGAAGAGCACACGTCTGAACTCCAGTCACGCCCAGTGATCTCGTATGCCGTCTTCTGCTTGAAAAAAAAAAAAAAAGATATATGAAACAGTCAATGTTACATCATACAGCATCGAGATTGTAAACTATGTACATATGTATGTGATCTCTATACAGTACTTAATGATCAGATCTAGTATGTAGAGTCATTATGGATGAT
+
CCCCDFFFFFFFGGGGGGGGGGHHHHHHHHHHHHHHHHGGGGGHHHHHHHHHHHGGGGHHHHHHHGHHHGHHHHHHHHHHHHGHGGGHHHHHBHHHGGHHHHGGGHGHHHHHHHEGHHHGGGGCB///-.>1111<11000//00000000000<000;0000/00./...0000:0000;00000:0000000:00;00:0000000000000000:0000000:00:00000000:00;00:0:0:0:0
@M03495:530:000000000-LYBTV:1:1101:17863:9290 1:N:0:GCCCAGTG+AATTGCGG
GTCAGCATGTGAGCTTTGGAATTAGCTGGTTTATCAACGGCAAAATATAGATCGGAAGAGCACACGTCTGAACTCCAGTCACGCCCAGTGATCTCGTATGCCGTCTTCTGCTTGAAAAAAAAAAAAAACAAAATACCGTGGTTGATTGCCACTCTTGCATAACGAGATACCATGATGTTTAGAATTTTTAATGCACGTTTCACCAATAACAATATAAGTGTCATCACCTCGGTCTCGTGTTGATCACTCTA
+
CCDDDFFFFFFFGGGGGGGGGGHHHHHHHHHHHHHHHHGGGGGGHHHHHHHHHHGGGGHHHHHHHGHHHGHHHHHHHHHHHHGHGGGHFHGHGHHHGFHHFHGGGHGHHHHHHEBGGHHGGG@D<<>/...0>111>...-...<111<0<<0/110<0:11=.....11:0110<:<1111<111111.0<111<.:./01<00.<000000111111<1111110/:......</.....1<<1/1111
@M03495:530:000000000-LYBTV:1:1101:4505:9299 1:N:0:GCCCAGAG+AATTGCGG
GTCAGCATGTGAGCTTTGGAGACTGGTTTATCAACGGCAAAATATAGATCGGAAGAGCACACGTCTGAACTCCAGTCACGCCCAGAGATCTCGTATGCCGTCTTCTGCTTGAAAAAAAAAAAACCAAAAAGCCGAGAGTAATACTGAAAGAGTAACGCAAAGTAAATCAGCATAGTGTGTGATTAATAGTTTATAGAATAACAAGCATAGTACAACTAGGTATCATGTGTCTTACACTAAGATGAATATGA
+
CCCCDFFFFFFFGGGGGGGGGGGHHHGHHHHHHHHGGGGGHHHHHHHHHHHGGGGHHHHHHHGHHHGHHHHHHHHHHHHGHGGGHHHHHBHHHEGHHHHGGGHGHHHHHHHHHHHHGGGCB/<////?///<0---<-011111111001//1<1<.----/111111000111011:1:<:11111:111111<<1111:<00/.<1:<111110:00/1<1<111<1<1<:1110</0001111<1111
@M03495:530:000000000-LYBTV:1:1101:14134:9308 1:N:0:GCCCAGTG+AATTGCGG
GTCAGCATGTGAGCTTTGGAGGGTGGTTTATCACGGCAAAATATAGATCGGAAGAGCCACGTCTGAACTCCAGTCACGCCCAGTGATCTCGTATGCCGTCTTCTGCTTGAAAAAAAAAAAAAACAACAAACACCAGGAGATTGAGGGGAGAAGAGTGGCACGAGGACACATGAGCCGAGGGCGATAGCAATGACATGTCAGGCAGGGCAGCAAGCAGAGGATAACCGAGGAGCGAGCGAGCAGTCTGTGAG
+
DCDDDFFFFFFFGGGGGGGGGGGFGGGGHHHHHHGGGGGHHHHHHHHHHHGGGGHHHHHHGHHHGHHHHHHHHHHHHGHGGGHHHHHFHHHGGHHHHGGGHGHHHHHHGFGHHHGGGGC///-...>..0........../=000/.-<-../0.00../0..---./.:00000/-99--.<--..0000000000:000//..--.....//.///.../00<0----9..-<-------/0:000000
@M03495:530:000000000-LYBTV:1:1101:5337:9329 1:N:0:GCCCAGTG+AATTGCGG
GTCAGCATGTGAGCTTTGGTTTATCAACGGCAAAATATAGATCGGAAGAGCACACGTCTGAACTCCAGTCACGCCCAGTGATCTCGTATGCCGTCTTCTGCTTGAAAAAAAAAAAAAAACACAGAAAGTAAACGAGAAGAGAGATCGACGAGTCATGAGCCAGAATACGTGCGCCAGCACAGACAGGAGAGCAACTAATAACATAGGATACACTTCACAAGAGATATTTCACACGAGCTAACCACAAGATA
+
CCCDDFFFFFFFGGGGGGGGGGHHHHHHGGGGGHHHHHHHHHHHGGGGHHHHHHHGHHHGHGHHHHHHHHHHGGGGGHHHGGGHHHGGHHHHGFGHGHGHGHHHHHHHHGEGG<C>/<<//0<01<111<1>1...../0./..00..:---./0:0000/;../000.0/.--..-./;//0:/:......0/./00000000;000;00000000000././;:0;000000----.00/.0....;00
@M03495:530:000000000-LYBTV:1:1101:26304:9339 1:N:0:GCCCAGTG+AATTGCGG
GTCAGCATGTGAGCTTTGGAGTGAAATCTCTTGTCTTAAGGAATAAAGGAAAAAGATTCCGTCGGAGGCTCGGTGCTCTACAGGTTCAACCTTTGTACTCTATTATTGCCTCACATTCCATCTCTTGTGAAAATATATTTGATTGGCTTTTCTGCAGGTTGTTTGCCAGGACTTTCCAAGACCTCCACTAGAAAACACAATACACTTTTTGGAAGCTGGACAACTATCTTCATTTTTCAGAAACAGTGAAC
+
BAABCFFFFFFFGGGGGGGFGGHGHHHHHGHHHHHHHHHHHHHHHHHHHHHHHHGGHHHHGHHGGGGGGHHGGGGGHHGHGFHHHFHHHHHHHHGHHHHGHHHHHHHHHHHHHHHGHHFHHHHHHGHFGFFHHGHHGFHHHGHHFHEHFFFHHHHFHHGHHAHHHHGHHEEHHEFHHHFFCGGHFACCHFG1F=FHHHEGHH/DGHGHHGGF/;/CGFC.GH.;C/CCGFFGGFGFFFGF0;9BFG0FFF0
@M03495:530:000000000-LYBTV:1:1101:27748:9340 1:N:0:GCCCAGTG+AATTGCGG
GTCAGCATGTGAGCTTTGGAGTGAAATCTCTTGTCTTAAGGAATAAAGGAAAAAGATTCCGTCGGAGGCTCGGTGCTCTACAGGTTCAACCTTTGTACTCTATTATTGCCTCACATTCCATCTCTTGTGAAAATATATTTGATTGGCTTTTCTGCAGGTTGTTTGCCAGGACTTTCCAAGACCTCCACTAGAAAACACAATAAACTTTTTGGAAGCTGGACAACTATCTTCATTTTTCAGAAACAGTGAAC
+
AABCBFFFFFFFGGGGGGGGGGHHFHHHHHHHHHHHHHHHHHHHHHHHHHHHHHGGHHHHFHHGFGGGGFHG?EGGHHHHHHHHGHHHHHHHHHHHHHGHHHHHGHHEHBGHGHHGHHHHHHGHHHHHHHHEGFHBGHHHHHHHHEFFHHHHHHHHHHHHHGHHHHBFHHHFHFBGHHFHFFHFH>FGFFHHF1FFGGGEGH<GHH0DGFGFFHHHBCCAGGFCGFFHHEFFGFFGGGBF0BFF9/;0BF0
@M03495:530:000000000-LYBTV:1:1101:11898:9357 1:N:0:GCCCAGTG+AATTGCGG
GTCAGCATGTGAGCTTTGGAGTGAAATCTCTTGTCTTAAGGAATAAAGGAAAAAGATTCCGTCGGAGGCTCGGTGCTCTACAGGTTCAACCTTTGTACTCTATTATTGCCTCACATTCCATCTCTTGTGAAAATATATTTGATTGGCTTTTCTGCAGGTTGTTTGCCAGGACTTTCCAAGACCTCCACTAGAAAACACAATAAACTTTTTGGAAGCTGGACAACTATCTTCATTTTTCAGAAACAGTGAAC
+
DCDCDFFFFFFFGGGGGGGGGGHHHHHHHHHHHHHHHHHHHHHHHHHHHGHHHHGGHHHHHHHGGGGGGHHGGGGGHHHHHHHHHHHHHHHHHHHHGHHHHHHHHHGHHHHHHHHHHHHHHHHHHHHHGGDGHHHHHHHHHEHGFHGHHHHHHHGHHHHHHGHHHHGHGHHHHHHHGHHHGHHGHHHHHHHDGGHHHGHGGDGGHHHHHHGGBGHGHHCGHHHHGGHHHHGGGGGGGGGGBBFGGGFFGG0
@M03495:530:000000000-LYBTV:1:1101:3804:9365 1:N:0:GCCCAGTG+AATTGCGG
GTCAGCATGTGAGCTTTGGAATTAGTAAATTCGTTGACGACAGAAGGAGCAAGATAACGACTGGTTTATCAACGGCAAAATATAGATCGGAAGAGCACACGTCTGAACTCCAGTCACGCCCAGTGATCTCGTATGCCGTCTTCTGCTTGAAAAAAAAAAATGAAATCTGATGTGTGATCATTGGATCTTGTTTGAATGGATCCTGATCCATACAGGTCCTTCTGCGATGAAATCTAGCTCCGTCGTACCAA
+
BBBBCFFFFFFFGGGGGGGGGGHHHGHHHHHHGHHHGHGFGGGHHHGHHHHHGHHHHHGGGGGHGHGHHHGHHGGFGGFHGHHHHHHHGGDFGHHHGHHHGGHHGFGHHHGHHHHHHCHGGGHGHHG3BFFGGHHHHGCCHGHHHFHGHHHHHFA<---<<;;000000;0:000.;0000000;00:9B;9/90900/000:000000000/00/090000://--../////;//////...-:...//
@M03495:530:000000000-LYBTV:1:1101:15457:9392 1:N:0:GCCCAGTG+AATTGCGG
GTCAGCATGTGAGCTTTGGAATTAGTAAATTCGTTGATGACAGAAGGAGCAAGAGAACGACCACAGGGAGGGTGGTTTATCAACGGCAAAATATAGATCGGAAGAGCACACGTCTGAACTCCAGTCACGCCCAGTGATCTCGTATGCCGTCTTCTGCTTGAAAAAAAAAAATAGTGTGCTGTGAATCTCATAGCACTAGGGCGGGAGTATAAGAAGAGCATTGTCTTAAAATGCATGCGCGCGGTATCACG
+
BCCDCFFFFFFFGGGGGGGGGGHHHHHHHHHHGHHHHHHHHHHHHHHHHHHHHHHHHHGGGGGHHHHGGGGGFFGGGHHHHHHHGGGGGHHHHHHHHHHHGGGGFHHHHHHGHHHGHHHHHGHHHHHHGHGGGHGHGF2FFHFGHHHHGDGFGHHGHHHGHHEHHCGC@-;.::;0000000/00:0000000000;00/./-----9/000;B0/0./00;0000000:00000000..----...:00;
@M03495:530:000000000-LYBTV:1:1101:27091:9431 1:N:0:GCCCAGTG+AATTGCGG
GTCAGCATGTGAGCTTTGGTCCAGCCTGAGTCCTGGTTTATCAACGGCAAAATATAGATCGGAAGAGCACACGTCTGAACTCCAGTCACGCCCAGTGATCTCGTATGCCGTCTTCTGCTTGAAAAAAAAAAACACCAGTCTACACGGCACGTTCACTGTTACGTAGCATGTGAGCGTAGGTATCCACATCACAGTGCTGATGGTACTGTGTCAGACGAGCCGTGCGTCCCACGCATCCGCGTATGCGTCTG
+
BBBABFFFFFFFGGGGGGGGGGHHHGHHGHGHHHHHHGHGHHHHHGGGGGGHHHHHHHHHHGGGGHHHGHHHGHHHGHHHHHGHHHHHHGGGGGHBGHHBGFGFGHHGGE/EGEFB4EHHHG3DGF/C?@</?F0//011111<0.----.../0000=000.;0..00000000:..-.00;00090C00000;;000000:;0000;0000;00----9-.-.-.--.0.-.;.-/..-9-./0..9:.
@M03495:530:000000000-LYBTV:1:1101:15579:9438 1:N:0:GCCCAGTG+AATTGCGG
GTCAGCATGTGAGCTTTGGTTTATCAACGGCAAAATATAGATCGGAAGAGCACACGTCTGAACTCCAGTCACGCCCAGTGATCTCGTATGCCGTCTTCTGCTTGAAAAAAAAAAAAAAAAAACCCATGAGAAGTGCGAGGCCAAACACGTGGAAGCGAAGCATGCAGTCTCGGTAATAGTACTGCACTGTAACACGAGTGGCTACATTATATGAGGAAACGAAGTGAGATGCACATATTAGTCGTATAGGA
+
CCDCEFFFFFFFGGGGGGGGGGHHHHHHGGGGGHHHHHHHHHHHGGGGHHHHHHHGHHHGHHHHHHHHHHHHGHGGGHFHFG4GHHGGHHHHGGGHGHHHHHHHHGHHHGGGG@>////--<....//00<1/1<1-.---..</.....9<.0:.-<A?-010001<011/....:11111:11000/<111<0.--.<...0/011111<BB1/:///<...<01:1<0:001101:111<.../0100
@M03495:530:000000000-LYBTV:1:1101:11476:9440 1:N:0:GCCCAGTG+AATTGCGG
GTCAGCATGTGAGCTTTGGATGGTTCTGGTTTATCAACGGCAAAATATAGATCGGAAGAGCACACGTCTGAACTCCAGTCACGCCCAGTGATCTCGTATGCCGTCTTCTGCTTGAAAAAAAAAAAAAAAACACCAAGCATAACACGTCTCAACTAGTACATGCGAAGATATACAATACTTCTCCACTCAAATCTTATAGCTATCAGTATTGTCATAATCTGCACAGACTGTACTCTATCAACGTATATAAA
+
DCCCDFFFFFFFGGGGGGGGGGGHHHHHHHHHHHHHHHGGGGGHHHHHGHHHHHGGGGHHHHHHHGHHHGHHHHHHHHHHHHGHGGGHHHHHBHHHGGHHHHGGGHGHHHHHHHFHBGHGECCB<>//--....<.<./=00000...//00<00<0000000..--.00000000000<00:00/://0:000:0000<B00<00000000<00<00000<:00/0.:00000:000000:...000000
@M03495:530:000000000-LYBTV:1:1101:25249:9453 1:N:0:GCCCAGTG+AATTGCGG
GTCAGCATGTGAGCTTTGGAATTAGTAAATTCGTTGACGACAGAAGGAGCAAGATAACGACCACAGGGAGGGTGGTTTATCAACGGCAAAATATAGATCGGAAGAGCACACGTCTGAACTCCAGTCACGCCCAGTGATCTCGTATGCCGTCTTCTGCTTGAAAAAAAAAAAAAGATGTAGTCATATGTGCACAGCATCTATCCGCCATCCCTCGCGCGTCGTGCTCCCAATCCCATAGACCACTCAAACAA
+
BAAABFFFFBDFGFGGGGGGGFHHGGHHHHHFGAGHFHGGFGGHHHHHHHEHGHHHHHGGGGGHHHHGCEEG>?EEFHHGH4DGGGG?E0EGFFHHHHHHGCGGFFHFCFHCGHHEFGHHHGFF>FFHDHGGCHF<<1<1?G/CCF1FD.CFCDDGFG1CGCGB.C-:---;-.900;0000000;000009;...////;/;...-./9.;9;-----9--9../;../9/.////////../;/;//.9
@M03495:530:000000000-LYBTV:1:1101:16757:9465 1:N:0:GCCCAGTG+AATTGCGG
GTCAGCATGTGAGCTTTGGACCAGCCTGAGTCCCTGGTTTATCAACGGCAAAATATAGATCGGAAGAGCACACGTCTGAACTCCAGTCACGCCCAGTGATCTCGTATGCCGTCTTCTGCTTGAAAAAAAAAAAAAAATATACAACAGATCAATTTAGTACAGAAGTAGGTCAGTAATAATATGCTGTCAACTGTAACACGTAGTCTCAAGCGCAGACGTAGCAACATCAGAGATTCAAATAGAGACAGTAA
+
CCCDEFFFFFFFGGGGGGGGGGHHHGHHGHHHHHHHHHHHHHHHHHGGGGGHHHHHHHHHHHGGGGHGHHHHHGHHHGHHHHHHHHHHHHEHGGGHHHHH4GHHGGHHHH?EEHGHHHHHHHCGHGHGGG?AC/--<.01111<<.//100011111111111001110:<0/1111:11111111101101/<111<0.</..11:11:0.----.-9...11..<00000/11<111<1<:11///<11
@M03495:530:000000000-LYBTV:1:1101:16704:9471 1:N:0:GCCCAGTG+AATTGCGG
GTCAGCATGTGAGCTTTGGAGTGAAATCTCTTGTCTTAAGGAATAAAGGAAAAAGATTCCGTCGGAGGCTCGGTGCTCTACAGGTTCAACCTTTGTACTCTATTATTGCCTCACATTCCATCTCTTGTGAAAATATATTTGATTGGCTTTTCTGCAGGTTGTTTGCCAGGACTTTCCAAGACCTCCACTAGAAAACACAATAAACTTTTTGGAAGCTGGACAACTATCTTCATTTTTCAGAAACAGTGAAC
+
CBCCCFFFFFFFGGGGGGGGGGGGHHHHHHHHHHHHHHHHHHHHHHHHHHHHHHGGHHHHHIHGGGGGGHHGGGGGHHHHHHHHHHHHHHHHHHHHHHHHHHHHHHHHHHHHHHHHHHHHHHHHHHHHHHHHHGHHGHHHHFHHF0GHHHHHHHGHHHHHHGHHHEHFHGHHHHHHHHHGGGHHHGHHHHHH1GHHHEHFGHGFHHHGHHGGHHHHHHHFHFHFHGHHHHGGGGGGGGHGFFEGGGFFFG0
@M03495:530:000000000-LYBTV:1:1101:4431:9476 1:N:0:GCCCAGTG+AATTGTGG
GTCAGCATGTGAGCTTTGGAGTGAAATCTCTTGTCTTAAGGAATAAAGGAAAAAGATTCCGTCGGAGGCTCGGTGCTCTACAGGTTCAACCTTTGTACTCTATTATTGCCTCACATTCCATCTCTTGTGAAAATATATTTGATTGGCTTTTCTGCAGGTTGTTTGCCAGGACTTTCCAAGACCTCCACTAGAAAACACAATAAACTTTTTGGAAGCTGGACAACTATCTTCATTTTTCAGAAACAGTGAAA
+
BBCCCFFFFFFFGGGGGGGGGGHHHHHHHHHHHHHHHHHHHHHHHHHHHHHGHHGGHHIHHHHGGGGGGHHGGGGGHHHHHHHHHHHHHHHHHHHHHGHHHHHHGHHHHHHHHHHHHHHEHHHHHHHHHHGHHHHHHHHHHHHHHHHHHHHHGHHHHHHHHGGGHGFHFHFHFGHHHHGHHHHHHHHHHHGFHH0FGFEGGB0DGFFHHGGE0GHGHHE.GHHHF0FHFHGGGGFGGGGGGBFFGGGGGG0
@M03495:530:000000000-LYBTV:1:1101:13118:9490 1:N:0:GCCCAGTG+AATTGCGG
GTCAGCATGTGAGCTTTGGAGACTGGTTTATCAACGGCAAAATATAGATCGGAAGAGCACACGTCTGAACTCCAGTCACGCCCAGTGATCTCGTATGCCGTCTTCTGCTTGAAAAAAAAAAAAAATACATAAACGGAGTATCTTAATAGTACCGTGGCATTATATATGAGATTGACAATACAGTTCTTGATGAATACTTGATTACTTAGAGAACGTCACATAGATGTCTACTACACCTGATAGAGTACATA
+
EEEEEFFFFFFFGGGGGGGGGGGHHHHHHHHHHHHGGGGGHHHGHHHHHHHGGGGHHHHHHHGHHHGHHHHHHHHHHHHGHGGGHHHHHFHHHGGHGHHGGGHGHHHHHHHHHHHHGGFG/B/><0?1<11111..<<./=1=111111111<.<.--/001:11:11111<C0011101001:1111111111110<110111011<110100.....110<1<111:11<110/////:1111111111
@M03495:530:000000000-LYBTV:1:1101:13067:9518 1:N:0:GCCCAGTG+AATTGCGG
GTCAGCATGTGAGCTTTGGAATTAGCTGGTTTATCAACGGCAAAATATAGATCGGAAGAGCACACGTCTGAACTCCAGTCACGCCCAGTGATCTCGTATGCCGTCTTCTGCTTGAAAAAAAAAAAACACACAGCCTTGCAATCCGGAAGATGTCAGCAGAGGGGCCTAGATGTCTAGTAATCCTGCTTGAAGACGAAGCAGGGGGACTCTCTGCGATCCTCTCGGTCCTGTCCATCATTCCTCCACCTCCC
+
BBBBAFDFFD5FDGCGGGGGGGHFBGHHCHHHHHHHHHGGGEFAFGGFGFHHHGGGGGFHHHHGHGHHHGHGHHHHGGHHFHEHGGFHHHFHGFGHGGHHHGCGGHGHGGHDDBGGGHGGGG/<////0<//0/<011111><><-.-..=0=0000=</..:@-@.//:00;000000000000//;;A000/.9-.-//.-----.;9///:--.;.///B9...-;//9//9//9/;//;/......;
@M03495:530:000000000-LYBTV:1:1101:3735:9528 1:N:0:GCCCAGTG+AATTGCGG
GTCAGCATGTGAGCTTTGGTTTATCAACGGCAAAATATAGATCGGAAGAGCACACGTCTGAACTCCAGTCACGCCCAGTGATCTCGTATGCCGTCTTCTGCTTGAAAAAAAAAAAACACAACATAAATATGGTGAACTGACAGATACGCCATCAATATACTAGTGGATACAGATGGAGCACGATATCAGACAAATCATACCACACACTACGCAGTAGCTGATATTGCGTGACATAACCAACCACGCATTCA
+
CBCCCFFFFFFFGGGGGGGGGGHHHHHHGGGGGHHHHHHHHHHHGGGGHHHHHHHGHHHGHHHHHHHHHHHHGHGGGHGHFF4GHHGGHGHHGEGFGHHFHHHHFHHHHGGGGGB/??@F/?/11111=1111111<1<<1<10<G1..-..00<0000000000.0:0000:000/</..-...-000<0:</000:00/00.9..//:.-.-.000:00000000.....0000000.......-<.0:
@M03495:530:000000000-LYBTV:1:1101:19532:9531 1:N:0:GCCCAGTG+AATTGCGG
GTCAGCATGTGAGCTTTGGAGTGAAATCTCTTGTCTTAAGGAATAAAGGAAAAAGATTCCGTCGGAGGCTCGGTGCTCTACAGGTTCAACCTTTGTACTCTATTATTGCCTCACATTCCATCTCTTGTGAAAATATATTTGATTGGCTTTTCTGCAGGTTGTTTGCCAGGACTTTCCAAGACCTCCACTAGAAAACACAATAAACTTTTTGGAAGCTGGACAACTATCTTCATTTTTCAGAAACAGTGAAC
+
CCCDCFFFFFFFGGGGGGGGGGHHHHHHHHHHGHHHHHHHHHHHHHHHGHHHHHGGHIIHFHHGGGGGGHHGGGGGHHHHHHFHHHHHHHHHHHHHHHHHHHHHHHHHHHHHHHHHHHHHHHHHHHHHHHHHHHHHGGHHHFHHHHGHHHHHHHHHHHHHHGHHHHFHHEHHHHHHHGGFFHHGHGHHHEHFHGHHHHHGDG<DGHHHHHGGFFCHHHCFHGHHHHFHGHGGGGGFGGGEFCFFGFBGBF<
@M03495:530:000000000-LYBTV:1:1101:12668:9535 1:N:0:GCCCAGTG+AATTGCGG
GTCAGCATGTGAGCTTTGGTCCAGCCTGAGTCCTGGTTTATCAACGGCAAAATATAGATCGGAAGAGCACACGTCTGAACTCCAGTCACGCCCAGTGATCTCGTATGCCGTCTTCTGCTTGAAAAAAAAAAAAACAACAAGAACGGTTAGATTGTAACAAAAGATACGCAGACTCGTAGTAATTAGCACTCATCATCATCCACGCTATCGATAGATCGAGATTATATAGCATGTTTGCAATATAACCACAT
+
EEEEEFFFFFFFGGGGGGGGGGHHHGHHHHHHHHHHHHHHHHHHHGGGGGHHHHHHHHHHHGGGGHHHHHHHGHHHGEHHHHHHHHHHHGHGGGHHHHHHHHHGGHHHHGGGHGHHHHHHHHGHHHGGGFB<<-...<<.0<0>......11<0011110../.:11.<.--<00.....111<1</100//11111<C1000...../....91:19.<.<11111111110111/111<11111009<0
@M03495:530:000000000-LYBTV:1:1101:14300:9549 1:N:0:GCCCAGTG+AATTGCGG
GTCAGCATGTGAGCTTTGGAGTGAAATCTCTTGTCTTAAGGAATAAAGGAAAAAGATTCCGTCGGAGGCTCGGTGCTCTACAGGTTCAACCTTTGTACTCTATTATTGCCTCACATTCCATCTCTTGTGAAAATATATTTGATTGGCTTTTCTGCAGGTTGTTTGCCAGGACTTTCCAAGACCTCCACTAGAAAACACAATAAACTTTTTGGAAGCTGGACAACTATCTTCATTTTTCAGAAACAGTGAAC
+
CCCCCFFFFFFFGGGGGGGGGGHHGFHHHGHHHHFHHHHHHHHHHHHHHGHHHHGGHHHHHHHGGFGFEHHGCEGGHHHGHHHHHHGFHHGGHHHHHHHHHHHHHHHHGGHHHHHHHHHHGHHHHHHHHFHHFGFHHHHHHFHHHAGHHHHHHHHHHCHHHDHHHHGHHEHGFHFEHHHFAGHHHEGFGFGDBGFHHHGGGD0DGGHHHGCCHCC:0GCGHFHGHHHHHHGGGGGGGGGBFBFFGGGGGG0
@M03495:530:000000000-LYBTV:1:1101:18775:9563 1:N:0:GCCCAGTG+AATTGCGG
GTCAGCATGTGAGCTTTGGAATTAGTAAATTCGTTGACGACAGAAGGAGCAAGATAACGACCACAGGGAGGGTGGTTTATCAACGGCAAAATATAGATCGGAAGAGCACACGTCTGAACTCCAGTCACGCCCAGTGATCTCGTATGCCGTCTTCTGCTTGAAAAAAAAAAAAAGAAAGAAAGGAAATAAGTAGTATACAAATGCACACGAGTGACGTGACAGATATAGATAGTCTATCAACAACATTCATA
+
CCCCCFFFFFFFGGGGGGGGGGHHHHHHHHHHGHHHHHGGGGGGHHHHHHHHHHHHHHGGGGGHHHHGGGGGGGGGGHHHHHHHGGGGGGHHHHHHHHHHGGGGHHHHHEHGHHHGHHHHHHHHHHHHGHGGGHGHFFDGHHGGHHHHGGGHGHHHHHHHHHGHHGGGC@@--.9.<0/<<0.///01111<111111100111101.---..<:.....10:<1111111:1<<<<111:0.../<1B11
@M03495:530:000000000-LYBTV:1:1101:14054:9565 1:N:0:GCCCAGTG+AATTGCGG
GTCAGCATGTGAGCTTTGGACCGCCTGATCCCTGGTTTATCAACGGCAAAATATAGATCGGAAGAGCACACGTCTGAACTCCAGTCACGCCCAGTGATCTCGTATGCCGTCTTCTGCTTGAAAAAAAAAAAAAAGAAAGAACGATCAGAAACTGGATAGTGATAGAAATATAAGAGACACAAGTGATCGAGTACCACAGCAAAAAGTGCTGACCGCAAGAAACGTAGTCGATAGTATATATAGACTATAAC
+
CCCDEFFFFFFFGGGGGGGGGGGGGGHHHHHHHHHGGHHHHHHHGGGGGHHHHHHHHHHHGGGGHHHHHHHGHHHGEHHHHHHHHHHHGHGGGHGHHHBGHHGGHHHHGGGHGHHHHHGHHHGHHGGGG@/A->.../0/./.<.:.0010/11//110:1:<C1111111:1110///:/..11111...0.1110.<.//0/..011<1<:/-----////..<.91.....:1111:11<101011:1
@M03495:530:000000000-LYBTV:1:1101:8685:9574 1:N:0:GCCCAGTG+AATTGCGG
GTCAGCATGTGAGCTTTGGCAGCTAGAGCAACAATTACCTTAAATTCCAAAAACAACATACTCCTCCTTTGGAATTAGTAAATTCGTTGACGACAGAAGGAGCAAGATAACGACCACAGGGAGGGTGGTTTATCAACGGCAAAATATAGATCGGAAGAGCACACGTCTGAACTCCAGTCACGCCCAGTGATCTCGTATGCCGTCTTCTGCTTGAAAAAAAAACAAGAATGAAGCACAGTAACATTGGACGT
+
CBCCCFFFFFFFGGGGGGGGGGGHHHHHHHHHHHHHHHHHHHHHHHHHHHHHHGHHHHHIHHHHHHHHHHHHEHHHHHHHHHHHHGHHHHHFGGGGHHHHHHHHHHGHHHHGGGGGHHHHGEGGGEFGGGHHHHHHHGGGG?GFGFHHHGHHGGGGFHHHHHHHGFEHGGHHHHHGHFHHHGHGGGHFHFGF0GHFGGGGGG;B?EGGFFFFGGEBF.9;-9.;.///000:900///00000000000-;
@M03495:530:000000000-LYBTV:1:1101:15434:9580 1:N:0:GCCCAGTG+AATTGCGG
GTCAGCATGTGAGCTTTGGAGTGAAATCTCTTGTCTTAAGGAATAAAGGAAAAAGATTCCGTCGGAGGCTCGGTGCTCTACAGGTTCAACCTTTGTACTCTATTATTGCCTCACATTCCATCTCTTGTGAAAATATATTTGATTGGCTTTTCTGCAGGTTGTTTGCCAGGACTTTCCAAGACCTCCACTAGAAAACACAATAAACTTTTTGGAAGCTGGACAACTATCTTCATTTTTCAGAAACAGTGAAC
+
BBBAAFFFFBFFGGGGGFFGGCHGDHGHFHHGHGHHHGHGHHHGHHHHHHHHHHGGHHHHHHHGGGGAEHHGGEEGFGBBEFHGBGGHHHHHHHHHG4GHHHHHFHHFGHHHFHHHHHGHHHHHGHGHGFGGGFGHHHGHHFGHF022CG2B3?GGHFHFHGHHGEGHECGCCCFHHHH1FCCFC.00>GHHF1<<HHAEHGBDD0DDFGCCEBGGGH:.;CGEH/0C0CFFGGGGFGGFF0/99/;B0F0
@M03495:530:000000000-LYBTV:1:1101:16318:9584 1:N:0:GCCCAGTG+AATTGCGG
GTCAGCATGTGAGCTTTGGAGTGAAATCTCTTGTCTTTAGGAATAAAGGAAAAAGATTCCGTCGGAGGCTCGGTGCTCTACAGGTTCAACCTTTGTACTCTATTATTGCCTCACATTCCATCTCTTGTGAAAATATATTTGATTGGCTTTTCTGCAGGTTGTTTGCCAGGACTTTCCAAGACCTCCACTAGAAAACACAATAAACTTTTTGGAAGCTGGACAACTATCTTCATTTTTCAGAAACAGTGAAC
+
BABCDFFFFFFFGGGGGGGGGGHHHHHHHHHHHHHHH5FGHHHHHHHHHHHHGHGGHIHIHHHGGGGGGHHGGEGGHHHGHHHHHHHHHHHHHHHHHHGHHHHHHHHHHHHHHHHHHHHHHHHHHHHHHHHFHGHHHHHHHHHHGGHHHHHHHHHHHHHHHGHHHHHHHAHHHHHGHHHHAGGFHHHHHHHHGHHHHHHFGGFDGHFHHHGGHGGHHHFFGFHEHHHHHGGGGGGGGGGGGFFGGGGEFF:
@M03495:530:000000000-LYBTV:1:1101:17567:9584 1:N:0:GCCCAGTG+AATTGCGG
GTCAGCATGTGAGCTTTGGTCCAGCCTGAGTCCTGGTTTATCAACGGCAAAATATAGATCGGAAGAGCACACGTCTGAACTCCAGTCACGCCCAGTGATCTCGTATGCCGTCTTCTGCTTGAAAAAAAAAAGGAGACCTTGAGTGCAGTTGAGTCAGGCGGAATTCGGGGTGTAGCGGTGGAATTATTCGAGTACATGAACAACCTCAGTTATGAAGACAGCGCAACAAGCCGTAACTGACGTTCCTTCGC
+
AAABAFFFFDFBFGGGFFGFGGBGHGHHHHAGGGHHFGHHHHHFFGEGGGHHHFFHFBDGGFECEHFFAGGGGFEGCDGHGDG3FFFGHAFFGGE@FBF44BF?1FED3E/>FFFGFBG33GEFFCC/C////0/?/?111?GD1GFFB111<<11GB0-<--.;0.;.----;0;9-.A9CF000;00/090.;0000///9../9//9/////9////99--@--;.B?.-;A.AB///:....///;.
@M03495:530:000000000-LYBTV:1:1101:7728:9593 1:N:0:GCCCAGTG+AATTGCGG
GTCAGCATGTGAGCTTTGGAATTAGTAAATTCGTTGACGACAGAAGGAGCAAGATAACGACCACAGGGAGGGTGGTTTATCAACGGCAAAATATAGATCGGAAGAGCACACGTCTGAACTCCAGTCACGCCCAGTGATCTCGTATGCCGTCTTCTGCTTGAAAAAAAAAAAAAACAACCACGAAATAACGACAGAGTAACAGCTACAGATGGAGTGTATAAACGTAAACTATCAATATGAGATCCTAGGCA
+
CCCDEFFFFFFFGGGGGGGGGGHHHHHHHHHHGHHHHHGGGGGHHHHHHHHHHHHHHHGGGGGHHHHGFEGGFGGGGHHHHHHHGGGGGHHHHHHHHHHHGGGGHHHHHHHGHHHGHHHHHHHHHHHHGHGGGHGHHFBGHHGGHHHHGGGHGGHGHHHHGBGHFFGGGCB9-<.......<-...110..---:/111110.01<001110//0.<111110.....1<:111:11111111:0111//0
@M03495:530:000000000-LYBTV:1:1101:16090:9616 1:N:0:GCCCAGTG+AATTGCGG
GTCAGCATGTGAGCTTTGGAATTAGTAAATTCGTTGACGACAGAAGGAGCAAGATAACGACCACAGGGAGGGTGGTTTATCAACGGCAAAATATAGATCGGAAAGCACACGTCTGAACTCCAGTCACGCCCAGTGATCTCGTATGCCGTCTTCTGCTTGTAAAAAATACCTGATCATCCAGAATTAAAAAAGATAAAAGCCGTTCTCCAGGAACACAGAAAGGTATTGAATTTTTAATTTGTGGTTTATGA
+
AAABBFFFF@@FDFGCGA4GB4A5AGHFHHHHFHGGHFEGCGCGFGE2CCG3AFGDHBDCAEECAGAAFA0EFA/EFHHFGHB?A/EGEHCF?DD4GGD//ECEEGCCCG/GEHEHHHHFFG1>GGBFF/</F11?F1110/CG<1?-C-0.1>11=F1.=00=0-.<000:/;C:C0FHH0/0:000:0;9.;BF0CB..9.;/C009B/./.;/;9///9.99BB/;/99BFF.;FF9B/9.;AA//9/
@M03495:530:000000000-LYBTV:1:1101:20390:9625 1:N:0:GCCCAGTG+AATTGCGG
GTCAGCATGTGAGCTTTGGAGTGAAATCTCTTGTCTTAAGGAATAAAGGAAAAAGATTCCGTCGGAGGCTCGGTGCTCTACAGGTTCAACCTTTGTACTCTATTATTGCCTCACATTCCATCTCTTGTGAAAATATATTTGATTGGCTTTTCTGCAGGTTGTTTGCCAGGACTTTCCAAGACCTCCACTAGAAAACACAATAAACTTTTTGGAAGCTGGACAACTATCTTCATTTTTCAGAAACAGTGAAC
+
CCCCBFFFFFFFGGGGGGGGGFHGHHHHHHHHHHHGHHHHHHHHHHHHHFHHHHGGHHHHGHHGGGGGGHHGGGGGHHHHHHHHHHHHHHHHHHHHHHGHHHHHGHGHHHHHHHHHHHHHGHHHHHHHHHHHHHHHHHHHHGHHFFHHHHHHHHGHHGGHHGHHEFHHHGEHHEHHHHFFCFHHHCFHHHEFHDFGGHHGGGGBGFHHHGGGHHEGFHHGHHHGHGFGGGFFGGGGGGGGEBGEFFBFBF0
@M03495:530:000000000-LYBTV:1:1101:28165:9635 1:N:0:GCCCAGTG+AATTGCGG
GTCAGCATGTGAGCTTTGGAGTGAAATCTCTTGTCTTAAGGAATAAAGGAAAAAGATTCCGTCGGAGGCTCGGTGCTCTACAGGTTCAACCTTTGTACTCTATTATTGCCTCACATTCCATCTCTTGTGAAAATATATTTGATTGGCTTTTCTGCAGGTTGTTTGCCAGGACTTTCCAAGACCTCCACTAGAAAACACAATAAACTTTTTGGAAGCTGGACAACTATCTTCATTTTTCAGAAACAGTGAAA
+
CBBCCFFFFFFFGGGGGGGGGGHHGHHHHHHHHFHHHHHHHHHHHHHHHHHHHGGGHIIIHHHGGGGGGHHGGGGGHHHHHGHHHHHHHHHHHHHHHHHHHEHHHHHHHHHGHHHHHHFFFHGHHHHGHGHEFGFHHHHHHEHHH0GHHFFHHGHHHGHHH/GHEGHFEEFHHHHHHHGHA00FGHB0FBGHGGHHHFGEDD00<GGHFHGC00:.GHB:GGHGHHHHHHGGGBFFGFFFFB0BBFFFGF0
@M03495:530:000000000-LYBTV:1:1101:6724:9640 1:N:0:GCCCAGTG+AATTGCGG
GTCAGCATGTGAGCTTTGGAGTGAAATCTCTTGTCTTAAGGAATAAAGGAAAAAGATTCCGTCGGAGGCTCGGTGCTCTACAGGTTCAACCTTTGTACTCTATTATTGCCTCACATTCCATCTCTTGTGAAAATATATTTGATTGGCTTTTCTGCAGGTTGTTTGCCAGGACTTTCCAAGACCTCCACTAGAAAACACAATAAACTTTTTGGAAGCTGGACAACTATCTTCATTTTTCAGAAACAGTGAAC
+
BCCBCFFFFFFFGGGGGGGGGGHHHGHHHHHHHHHHHHHHHHHHHHHGFGHHHHGGHIHHGHHGGGGGGHHFCFGGHHHHHHHHHHHHHHHHHHGHHFFHHHHHHHHHHHHHHHHHHHHHHHHGHHHHHHHBGGHFHHHHHGHHHGGHHHHHHHHHHHHHHGHHHHHHHHHHHHHHHHHHEFHHHHGHHGGHHHFHHGHGGFDDHFHGHHGCGHHEHHCGHGHHHHHGHFGGGGGGGGGGFFFGGGGGGG0
@M03495:530:000000000-LYBTV:1:1101:16336:9666 1:N:0:GCCCAGTG+AATTGCGG
GTCAGCATGTGAGCTTTGGAGTGAAATCTCTTGTCTTAAGGAATAAAGGAAAAAGATTCCGTCGGAGGCTCGGTGCTCTACAGGTTCAACCTTTGTACTCTATTATTGCCTCACATTCCATCTCTTGTGAAAATATATTTGATTGGCTTTTCTGCAGGTTGTTTGCCAGGACAGGTCGTGATTGCTGGAGCAGGTATGATATAATTCTAGGATTTGACAGATGAATAATTTACATATATATCTAACTTTGA
+
CCCCCFFFFFFFGGGGGGGGGGHHHHGHGHHHHHHHHHHHHHHHGHHHHHHHHHGGHHIIFHHGGGGGFHHGGEEGHHHHHHHGHHHHGGHHHHHHHGHHHHHHHHHHHFHHGGHHHHHGHHHFHHHHHHEFGGHHHHHHGBHHHFHHHHHHHHHHHHGGHGHHHHHGHEFHFGGGHGDGHHHHHGGHE0GHHHGGHHHFFHHFGHHHGHGGHHHHHGFFGHHH;GGGG0GFHHHHGGGFGGFGGGGGGG0
@M03495:530:000000000-LYBTV:1:1101:24475:9687 1:N:0:GCCCAGTG+AATTGCGG
GTCAGCATGTGAGCTTTGGTCCGCCTGGTTTATCAACGGCAAAATATAGATCGGAAGAGCACACGTCTGAACTCCAGTCACGCCCAGTGCTATCGTATGCCGTCTTCTGCTTGAAAAAAAAAATATCACTAAGCAGCACACACGCACCCCTGCTACTACTAGATCAATAATCGACATATACAACCGCACTCTAGATTACAGCTACTAGAGATAGGACCTAAGAGAGCAGATCCCATTTCACACAGATGCAC
+
AA3AAFFFFDFFFGBGGGFGFGGGCEGHFHHCHHHDFEGGFEEEHHFFGHHFHGGGGAGCGHHFFGH2F5DB@FFGEGFFH?CFE1133344BF>E13?4BE?@0/BDF4FG30B330E//B/022>@<111101000?00.>-----<-..<<0000=000000000<000;:-.;:00000/9-----/;0000000;0000000/////9////.:///:/...;/////./////////../////9
@M03495:530:000000000-LYBTV:1:1101:18052:9719 1:N:0:GCCCAGTG+AATTGCGG
GTCAGCATGTGAGCTTTGGAATTAGTAAATTCGTTGACGACAGAAGGAGCAAGATAACGACCACAGGGAGGGTGGTTTATCAACGGCAAAATATAGATCGGAAGAGCACACGTCTGAACTCCAGTCACGCCCAGTGATCTCGTATGCCGTCTTCTGCTTGAAAAAAAAAAAAATCAAAAAAAGAAAGAACTCTACATAACATAGCGAAGTAATTACACCATAGTGTATAGTCTGTTCAACTTTTGTCGTAA
+
CCCDDFFFFFFFGGGGGGGGGGHHHHHHHHHHGHHHHHGGGGGHHHHHHHHHHHHHHHGGGGGHHHHGGGFGEFGGGHHHHHHHGGGGGHGHHHHHHHHHGGGGHHHHHHHGHHHGHHHHHHGHHHHHGHGGGHGHHHGGHHGGHHHHGGGGGHHHGHHGHHFHHGGGCCB-9.00000.9-.../0:./:<<:11111001110----.11<11110/.000111<111<1:111111<:1111/<.9..
@M03495:530:000000000-LYBTV:1:1101:21119:9735 1:N:0:GCCCAGTG+AATTGCGG
GTCAGCATGTGAGCTTTGGTCCGCCTGGTTTATCAACGGCAAAATATAGATCGGAAGAGCACACGTCTGAACTCCAGTCACGCCCAGTGATCTCGTATGCCGTCTTCTGCTTGAAAAAAAAAAAAGAAACGTAGGACGTGTGGCGGGCCGGTGTGTTATGATGGCTAGAGCGTCGATAGAGAGGGCCAGCTGTTCTGAGCGAACCAGGCCGCTGATACGATGAGCATGTGGTCTAGCGACTACTAGCTTCG
+
CBCCDFFFFFFFGGGGGGGGGGGGGGHHGHHHHHHGHGGGGGHHHHHHHHGHHGGGGHHHHHHHGHHHGHHHHHHGHHHHHGGGGGHGHHGBGHHGGHHHGGAEFEHHHHHHHEHHHHGGGGG///??11.<00.<1-../...-:;------9../00;0000//0:;0B-..-;.;9000:.....9.:00000:000-----.....----.000....000000000:0:000-----:0;:/;009
@M03495:530:000000000-LYBTV:1:1101:23426:9757 1:N:0:GCCCAGTG+AATTGCGG
GTCAGCATGTGAGCTTTTGTCCAGCCTGAGTCCTCTGGTTTATCAACGGCAAAATATAGATCGGAAGAGCACACGTCTGAACTCCAGTCACGCCCAGTGATCTCGTATGCCGTCTTCTGCTTGAAAAAAAAAACACAACAAGACCGGTTGAAAACGCAGAACTGAGATACTCAAAGATCTAGTGCGAGGACGTTCGTAGCCACGCTAGGCCGGCATACCGCCTATCGCCTACCTCTTACACTGACCGTACC
+
AAABBFFFFFFFGGGGGGFGGGHHHGHHHHHHHHHHHHHHHGHHGHHGGGGGGHHHHGHHBGHGDGDGFHHHHHGHGHGHHHHHHGHHHHHGHGFFHFH34DGDFGGFFHHGFGHGHHHHHHFFGHHHGC<B</??F/AA/000<---<-/000/-<---//00000000;0:/00/00:00;00-.9--.-..;:./:.0//-9.9..//-----:/9.--..//.;..././/9:/:////://;....
@M03495:530:000000000-LYBTV:1:1101:9559:9767 1:N:0:GCCCAGTG+AATTGCGG
GTCAGCATGTGAGCTTTGGAATTAGTAAATTCGTTGACGACAGAAGGAGCAAGATAACGACCACAGGGAGGCTGGTTTATCAACGGCAAAATATAGATCGGAAGAGCACACGTCTGAACTCCAGTCACGCCCAGTGATCTCGTATGCCGTCTTCTGCTTGAAAAAAAAAAAAAAATATCACATGTGTTGCAGCCTGCATCTCCATAGAAATCAGTAACTGTCAAGATGTGTAACATGAGTACGCAATCATA
+
CCCCCFFFFFFFGGGGGGGGGGHHHHHHHHHHGHHHHHGGGGGHHHHHHHHHHHHHHHGGGGGHHHHGGGGGHHGHHHHHHHFHGGGGGHHHHHHHHHHHGGGGHHHHHHHGHHHGGHHHHHHHHHHHGHGGGHGHHHDHHHGGHHHHG?DHGHEHHHHFHHGHHG-D?-;:--;.00009000000:.////./..////////:////////9/////;/;////://;/////////:/:..-.;///
@M03495:530:000000000-LYBTV:1:1101:7516:9772 1:N:0:GCCCAGTG+AATTGCGG
GTCAGCATGTGAGCTTTGGAATTAGTAAATTCGTTGACGACAGAAGGAGCAAGATAACGACCACAGGGAGGGTGGTTTATCAACGGCAAAATATAGATCGGAAGAGCACACGTCTGAACTCCAGTCACGCCCAGTGATCTCGTATGCCGTCTTCTGCTTGAAAAAAAAAAATAAATCTACTATGAGAGACGTGTGATGATACTATAGATGGCACTTCATGTCTGACAGATGCCTGTATTGTCTTATACTAA
+
CCCCDFFFFFFFGGGGGGGGGGHHHHHHHHHHGHHHHHGGGGGGHHHHHHHHHHHHHHGGGGGHHHHGGGGGEGGGGHHHHHHHGGGGGHHHHHHHHHHHGGGGHHHHHHHGHHHGHHHHHHHHHHHHGHGGGHGGHGHHHHGGHHHHGFGHGGHBFHHHHHHHHGG-A::.00;090000000;000./.../.;;00000090;90000//09000;000000:00/0:0:00:0:00;00;0000000
@M03495:530:000000000-LYBTV:1:1101:10623:9799 1:N:0:GCCCAGTG+AATTGCGG
GTCAGCATGTGAGCTTTGGTCCAGCCTGAGTCCTGGTTTATCAACGGCAAAATATAGATCGGAAGAGCACACGTCTCAACTCCAGTCACGCCCAGTGATCTCGTATGCCGTCTTCTGCTTGAAAAAAAAAAAAATAAACACCATACGTGTTAATCTGTTTACACAACATGACTATCATAACATGTATAACTATATATACACCTCTGATATACTATCAAGAGAATACTATAATCGCAGCTGTACATCTCGTA
+
CBCCDFFFFFFFGGGGGGGGGGHHHGHHHHHHHHHHHHHHHHHHHGGGGGHHHHHHHHHHHGGGGHGHHHHHGHHHHHHHHHHHHHHHHGHGGGHHHHHGHHHGGHGHHGGGHGHHHHHHGHHHHHGGG/<//-0<>111>..>10.0//.1<11111=111100.../00<:11111110010<111111:11:<111<0//.0<1111<1<1111:0:./0010:<11111....-/0111:11<1.<.
@M03495:530:000000000-LYBTV:1:1101:17507:9814 1:N:0:GCCCAGTG+AATTGCGG
GTCAGCATGTGAGCTTTGGAATTAGTAAATTCGTTGACGACAGAAGGAGCAAGATAACGACCACAGGGAGGGTGGTTTATCAACGGCAAAATATAGATCGGAAGAGCACACGTCTGAACTCCAGTCACGCCCAGTGATCTCGTATGCCGTCTTCTGCTTGAAAAAAAACAGGTAGGGCAACCAGCCGCCGCATGACCTGTCACTGGACGATGTCTCCCGTTCCGGCGTCTCCTCTAAGAAACTTAAGATTG
+
A>>>AF1D@1@FGGG1B1FGFFHHGGBG3FGHEBFFFDEEAE?A1BFF//EFFHHFDGC/EEECFAEA///EEF//BGFFHEFC///>>>BE1FGB22FG?<//F<0BGHECFG0<F2GF1CGH>GBG/0CB?G1?DD1DFEFEG0FGG<@0F111<>1GGFD0<<-:.:::CC0../9....;..---9----9///999//;/-/---99-/////9;-;--9------//-9///////9//9/////
@M03495:530:000000000-LYBTV:1:1101:23755:9817 1:N:0:GCCCAGTG+AATTGCGG
GTCAGCATGTGAGCTTTGGTCCAGCCTGATTCCTGGTTTATCAACGGCAAAATATAGATCGGAAGAGCACACGTCTGAACTCCAGTCACGCCCAGTGATCTCGTATGCCGTCTTCTGCTTGAAAAAAAAAAAAAAAGAATATATCTACTATGATCAGACGATATCACAAGATATCCGTTAAAGGCGTGACATATCTCTTTACTACATTAACATGTCTCTCGAACAAGCAGTGCTAGGTATCACAGTAAAGT
+
CCCCCFFFFFFFGGGGGGGGGGHHHGHHHHHHHHHHHHHHHHHHHGGGGGHHHHHHHHHHHGGGGHHHHHHHGHHHGHHHHHHHHHHHHGHGGGHGHHFHHHHGGHHHHGGGHGHHHHHHHHHHHHGGFGC>><--.<.011111=111<1111<1000--..-11100./01:1<.90..<10.-<-..11111:1111111110<<11111:11111:.0/.-//.//<01<<1.:<1111<<0<1111
@M03495:530:000000000-LYBTV:1:1101:10449:9821 1:N:0:GCCCAGTG+AATTGCGG
GTCAGCATGTGAGCTTTGGAGTGAAATCTCTTGTCTTAAGGAATAAAGGAAAAAGATTCCGTCGGAGGCTCGGTGCTCTACAGGTTCAACCTTTGTACTCTATTATTGCCTCACATTCCATCTCTTGTGAAAATATATTTGATTGGCTTTTCTGCAGGTTGTTTGCCAGGACTTTCCAAGACCTCCACTAGAAAACACAATAAACTTTTTGGAAGCTGGACAACTATCTTCATTTTTCAGAAACAGTGAAC
+
CBCCCFFFFFFFGGGGGGGGGFHHHHHHHHHHHHHHHHHHHHHHHHHHHHHHHHGGHHHHHHHGGGGGGHHGGGGGHHHHHHHHHHHHHHHHHHHHHHHHHHHHHHHHHHHHHHHHHHHHHHHHHHHHHHGHHHHHGHHHHGHHHGHHHHHGHHHHHGHHGDHHHEGHHFHHHHHGHGHFFFGHHHHHGFH1==GGEFHEHFD0GGHGHGGGHHBHFHGHHFCGHBGHHHFGGGGGGGGGFG/FFFBFFF0
@M03495:530:000000000-LYBTV:1:1101:20542:9842 1:N:0:GCCCAGTG+AATTGCGG
GTCAGCATGTGAGCTTTGGTCCAGCCTGAGTCCCTGGTTTATCAACGGCAAAATATAGATCGGAAGAGCACACGTCTGAACTCCAGTCACGCCCAGTGATCTCGTATGCCGTCTTCTGCTTGAAAAAAAAAAAAAAACCACACAGACATGCTGATGTTGCGGCTACCGTGTGTGCAGAATCTATGTTGAGACATACACTCGCCGATGTGACTGACGTGGTAGGTCAGACACAGCTTATTCGGAGGCAATCT
+
CCCDEFFFFFFFGGGGGGGGGGHHHGHHHHHHHHHHHHHHHHHHHHGGGGGHHHHHHHHHHHGGGGHGHHHHHGHHHGHHHHHHHHHHHHGHGGGHHHHHFHHHGGHGHHGGGHGHHHHHHHHHHHHGGGCC//---....<...0./<001<1011111<---.//-....<.1111/111111<1110.0/110001<.-----..111<1<0..<..11.110/10///..0011<1/..--...001
@M03495:530:000000000-LYBTV:1:1101:5980:9863 1:N:0:GCCCAGTG+AATTGCGG
GTCAGCATGTGAGCTTTGGAGTTGACGACAGAAGGAGCAAGATAACGACCACAGGGAGGGTGGTTTATCAACGGCAAAATAAGATCGGAAGAGCACACTCTGAACTCCAGTCACGCCCAGTGATCTCGTATGCCGTCTTCTGCTTGAAAAAAAAAAGATGAACACCACGACGCACGTCGGCATGTGACAAAAACATGCGACACTACTATGGGTAGGGCGGCAGTCAGGGCATGAGCATGCACTTAGGTAGA
+
CBCBBFFFFDFFGGGGGGGGGGHHGHGGGGGHHHHHHHHHHHHHHHGGGFGHHHHGFGGGBFFEGFHHHHHHGGGGFHHHHHHHHHHGGEEHHHHFFHHHHHHHHHHHHHHBGHGHGGGHFFH2F2GGFGFHHFGEGHEHFHHGFHAGHGFC?D@-..00000</..::-;-----.;--;--.///////;:..///;.9--///9////.;;.../-----;////:.9/9////////9///9//://
@M03495:530:000000000-LYBTV:1:1101:11725:9872 1:N:0:GCCCAGTG+AATTGCGG
GTCAGCATGTGAGCTTTGGAGACTGGTTTATCAACGGCAAAATATAGATCGGAAGAGCACACGTCTGAACTCCAGTCACGCCCAGTGATCTCGTATGCCGTCTTCTGCTTGAAAAAAAAAAAAAAGAAAACAAGATAAGTACATCGACACTAGCACAGTATGCACAATAGTACAGACATTGACCACGATGGTCCCACTCATCACTGAACACATCATATGCTAGATCTAGTATACAACTCAGTGTACATATT
+
EDEEDFFFFFFFGGGGGGGGGGGHHHHHHHHHHHHGGGGGHHHHHHHHHHHGGGGHHHHHHHGHHHGHHHHHHHHHHGHGHGGGHHHHHBGHHGGHHGHGGGHGHHHHHHHHHHHHGGCF/B</</.00<0.>00<1111111=1./-.<0/0/00</01:111<1/01111<11<.<11:11<0..9...<10.<..:/:110110001/<000<1111111011<111111:100000011111111<1
@M03495:530:000000000-LYBTV:1:1101:20902:9883 1:N:0:GCCCAGTG+AATTGCGG
GTCAGCATGTGAGCTTTGGAATGTTGACGACAGAAGGAGCAAGATAACGACCACAGGGAGGGTGGTTTATCAACGGCAAAATATAGATCGGAAGAGCACACGTCTGAACTCCAGTCACGCCCAGTGATCTCGTATGCCGTCTTCTGCTTGAAAAAAAAAACTAGTCGAACATATGACCGCAGTAATGCGACGCAGACAGGATATGCTAGATGGTCGTAGCGCTAGCGTACCTTCAACTCGGGTTCGGTCCG
+
BABCCFFFFFFFGGGGGGGGGGHHHHHHGGGGGHHHHHHHHHHHHHHHGGGGGHHHHGGGGGEFEEGHHHHHHHGGGGGHHHHHHHHHHHGGGGHHHHHHHGHHHGHHHHHHHHHHHHGGGGDH@GHDDFGHFGHHHHGFGHGHHHHGHHGHGFGCEA-E.0;000:..:-000::00----.000:0..------://..00:000;00000:;--...--.-.;-:.-.00000:00..-.;.--99--
@M03495:530:000000000-LYBTV:1:1101:9926:9885 1:N:0:GCCCAGTG+AATTGCGG
GTCAGCATGTGAGCTTTGGAGGGTGGTTTATCAACGGCAAAATATAGATCGGAAGAGCACACGTCTGAACTCCAGTCACGCCCAGTGATCTCGTATGCCGTCTTCTGCTTGAAAAAAAAAAACACGCAAATTTCCTTCCACTCGGATTAGATGATGAGGAGGGGCCGGACCGAAGAGCTATCATTGATGAATACGAGGCATGCGTACCCTGGCCAACCTACCCTGGTGGCTCGCAAGGCACATGTTCTCAC
+
ABBAAFFFFDBFDGGGGFGGFEGEFGGGHHHHGGGGGGEE2AFBGHHFHHEFGGGHGHHHHGGFEGFHDGHHHHHGDBG?GFE1E@BGH4@FG?EFBDHFGGHGHHHHHHF0FFHCF@//////0///<-<=1>1==101<0/..<..<0=0000000:0..-A-;9;-------;9.9//////;////////999-9.9./.;:9.//...;/;;.//9../;./....9-99D-.;;:9//////9/9
@M03495:530:000000000-LYBTV:1:1101:26567:9890 1:N:0:GCCCAGTG+AATTGCGG
GTCAGCATGTGAGCTTTGGAGTGAAATCTCTTGTCTTAAGGAATAAAGGAAAAAGATTCCGTCGGAGGCTCGGTGCTCTACAGGTTCAACCTTTGTACTCTATTATTGCCTCACATTCCATCTCTTGTGAAAATATATTTGATTGGCTTTTCTGCAGGTTGTTTGCCAGGACTTTCCAAGACCTCCACTAGAAAACACAATAAACTTTTTGGAAGCTGGACAACTATCTTCATTTTTCAGAAACAGTGAAC
+
ABBBBFFFFFFFGGGGGGGGGGHHHHHHHHHHHHHHHHHHGGHHHHHHGFHHBFGGHHHHHHHGGGGGGHHGGGGGHHGHHHHHHHHHFHHGHHHHHHHHHEHHGHHFHHHHHHHHHHHFEHHHHHHHHF4GFGGHHHHHHHFHHFGFHHHHHHGFHFHHHGHHFHHHHHAGHHHHHHHH0FFHHHHHHFH1GDGHCGEFFGGGGHFGFHGG/CGEGHG.GHACHGGGFGGGGBFGGGFFBFBB//;FGF0
@M03495:530:000000000-LYBTV:1:1101:16160:9904 1:N:0:GCCCAGTG+AATTGCGG
GTCAGCATGTGAGCTTTGGTCCAGCCTGAGTCCTGGTTTATCAACGGCAAAATATAGATCGGAAGAGCACACGTCTGAACTCCAGTCACGCCCAGTGATCTCGTATGCCGTCTTCTGCTTGAAAAAAAAAAAAAAAACAATGCGCCAGAAGTAGACGACGGAAGATAAAACAGATGAAGTAGTGACGTGAACGATAGATTCTAATAAGACTCAAATACATAGGAGCATGGATGTATACAGTACTTACAGGA
+
CCCDDFFFFFFFGGGGGGGGGGHHHGHHHHGHHHHHHGHHHHHHHGGGGGHHHHHHHHHHHGGGGHHHHHHHGHHHGHHHHHHHHHHHHGHGGGHHHHH4FHHGCHFHHGGGHGHHHHHHHHGHHHGGGCC//----...000....-./011111<-<--....1<1<<0.//1111111<1/11..<..<...9911111:111:1101<000<10011100/..00.010:111111111111110/.
@M03495:530:000000000-LYBTV:1:1101:13669:9905 1:N:0:GCCCAGTG+AATTGCGG
GTCAGCATGTGAGCTTTGGTCCAGCCTGAGTCCCTGGTTTATCAACGGCAAAATATAGATCGGAAGAGCACACGTCTGAACTCCAGTCACGCCCAGTGATCTCGTATGCCGTCTTCTGCTTGAAAAAAAAAAAAAAAAAAAAAATGGAAGAAAGGATGAAGATCACAGGCAACGACCATGAAGGAGTGGTGGTAATAGTAATAGCAACAGAAGCTGAGGAGGAGGAAAGCAAATAGGGCTGCAGGAGTAGG
+
CBCCCFFFFFFFGGGGGGGGGGHHHGHHHHHHHHHHHHHHHHHHHHGGGGGHHHHHHHHHHHGGGGHHGHHHHGHHHGHHHHHHHHGHHHGHGGGHGHHG4FGHFFHHHHGGGHGHHHHHHHHHHHHGGGCC>/-<---:----.0000/<//0./<00111110/01<....-.---010110..<..1...11<11111111111..//0<0000..0..9...//./0/01100./.../0...//10
@M03495:530:000000000-LYBTV:1:1101:21317:9911 1:N:0:GCCCAGTG+AATTGCGG
GTCAGCATGTGAGCTTTGGAGTGAAATCTCTTGTCTTAAGGAATAAAGGAAAAAGATTCCGTCGGAGGCTCGGTGCTCTACAGGTTCAACCTTTGTACTCTATTATTGCCTCACATTCCATCTCTTGTGAAAATATATTTGATTGGCTTTTCTGCAGGTTGTTTGCCAGGACTTTCCAAGACCTCCACTAGAAAACACAATAAACTTTTTGGAAGCTGGACAACTATCTTCATTTTTCAGAAACAGTGAAC
+
CBCCCFFFFFFFGGGGGGGGGGHHHGHHHHHHHHHHHHHHHHHHHHHHHHHHHHGGHIIHHIHGGGGGGHHGGGGGHHHHHHHHHHHHGHHHHHHHHHHHGHHHGHHHHHHHHHHHHHHHHHHHHHHHGHFHFFHHHHHHHFHHGHGHHHHHHHGHHHHHGGHHHHHHHGGCCGHHHHFHGHHHHHHGHHHHHHHGHHHGGGHBDHHHHHGG00:CHHHFGHHHHGHHHHGFGG;FGGGFFFBFGFFBFF0
@M03495:530:000000000-LYBTV:1:1101:20347:9938 1:N:0:GCCCAGTG+AATTGCGG
GTCAGCATGTGAGCTTTGGAATTAGCTGGTTTATCAACGGCAAAATATAGATCGGAAGAGCACACGTCTGAACTCCAGTCACGCCCAGTGATCTCGTATGCCGTCTTCTGCTTGAAAAAAAAAATACAACTGCGCGTCTTGCGTGCACCCACAATTACTGTCTAGCATGAATGACCTATTAAATGTTTCGCCTTCTTGCTAACCCCAGCTATCCTATGCACTAATCGGAGATCAACGTGTCTGTTCTGCTA
+
BABBBFFFFFFFGGGGGGGCGGHHHHHHHHHHHHHFHHGFGECGHHHHHFHHGGGEGDHGHHHHHGHHHGHGHHHGFGGHGHGHGGGHHHHH4FGGFGHHHHGGGHGHHGHFHHEGHDHEGGF>0222@2222///<-..11-...<</....<000000;00000000000000;0000000000000..;..;0000090/..;.9.900/////9///////9..A-;/////..././/;/99////
@M03495:530:000000000-LYBTV:1:1101:22149:9957 1:N:0:GCCCAGTG+AATTGCGG
GTCAGCATGTGAGCTTTGGAATAGTAAATTCGTTGACGACAGAAGGAGCAAGATAACGACCACAGGGAGGGTGGTTTATCAACGGCAAAATATAGATCGGAAGAGCACACGTCTGAACTCCAGTCACGCCCAGTGATCTCGTATGCCGTCTTCTGCTTGAAAAAAAAAAAAAAGTAGAATACTAATAGAAAACGAGAGTACTATACGTGTCGTATGTGTGATCGACAAGTCTGGGGATGAGTTGATGCGTA
+
CBCCCFFFFFFFGGGGGGGGGGHHHHHHHHHGHHHHHGGGGGHHHHHHHHHHHHHHHGGGGGHGGHGGGGG1FEGFHHHHHHHGGGGGHGHHHHHHHHHGGGGHHHHHHHGHHHGHHHGHHHHHHHHGHGGGHHHFF1GFGFGHHHGGGGHGHGHGHGHHHGHHGGGG:A-9-.9000900000;000000/9-.;.-90:00900.0/9/...//000.000..-9-;00:;//-...00:00000;-..
@M03495:530:000000000-LYBTV:1:1101:2965:9965 1:N:0:GCCCAGTG+AATTGCGG
GTCAGCATGTGAGCTTTGGAATTAGCTGGTTTATCAACGGCAAAATATAGATCGGAAGAGCACACGTCTGAACTCCAGTCACGCCCAGTGATCTCGTATGCCGTCTTCTGCTTGAAAAAAAAAATTAGAGATACTGTGCTACCAGTACTTCATGAGATATATTTTTTACATGATCAGCCACAGTTATTCAAGCTAACAGCCGATCTTCAGGAATATGTCAAGGTATGTACTCATAGATACTCGTTCATGGA
+
BABCCFFFFFFFGGGGGGGGGGHGHHHGHHHHGHHHHHGGGGGHHGHHHHHHHHGGGGHHGFHHHGHHHGGGHHHHHHHGFHGHGGGHHBHB4FD1FFHF4GCGGHGGHHHHHG0FFHFE/<//0=>@22D>>G11?111=1011111@?G1>1<11=11111111-.00=0000000/./:.:<0000:000:0<:00..:--:;000000;:000;00000:00;;00000000000;0:....00;00
@M03495:530:000000000-LYBTV:1:1101:3645:10001 1:N:0:GCCCAGTG+AATTGCGG
GTCAGCATGTGAGCTTTGGAGTGAAATCTCTTGTCTTAAGGAATAAAGGAAAAAGATTCCGTCGGAGGCTCGGTGCTCTACAGGTTCAACCTTTGTACTCTATTATTGCCTCACATTCCATCTCTTGTGAAAATATATTTGATTGGCTTTTCTGCAGGTTGTTTGCCAGGACTTTCCAAGACCTCCACTAGAAAACACAATAAACTTTTTGGAAGCTGGACAACTATCTTCATTTTTCAGAAACAGTGAAC
+
BBCBCFFFFFFFGGGGGGGGGGHHHHHHHHGHHHHHHHHHHGHHHHHHFHHHHHGGHIHIHHHGGGGGGHHGFEGGHHHHHHHHHHHHHHHGHHHGHHHHHHHHHHHHHHHHHHHHHHHHHHHHHHHHHHFHGGHHHHHHHGHHFGHHHHGBHHHHHGHHHGHHHHHHBGCGHHHHHHHFGHBGHHHHHHHBGFHFHGGEGHDHGFHHHHGG/;CHHHECGFGGGGHHHHGFFGFFFGGGF0CFFGFBFB0
@M03495:530:000000000-LYBTV:1:1101:10167:10016 1:N:0:GCCCAGTG+AATTGCGG
GTCAGCATGTGAGCTTTGGTTTATCAACGGCAAAATATAGATCGGAAGAGCACACGTCTGAACTCCAGTCACGCCCAGTGATCTCGTATGCCGTCTTCTGCTTGAAAAAAAAATAATACATAAACTAGCTTAACAGTCCAGTTCCCAGAGAATAGGCTGTAAGAAGTTGCAAGTATGCTGAGGAATTGTTGCACCGACTAAATACCGTCCATCACGACATTATTATATCATACGGCAGCTTTCATGACGCA
+
CCCCCFFFFFDFGFGGGGGGGGGHHHHHGGGGGHHGHHGHHHHHGFFC22FFHHHGHHHGHBGHFHHGHHHHGHGGGHBFGHDFGHGGHHHHGGGHGHHFHHHCGGDEGE@F?02333323333222222>2@22<2@22211<1111//011111>100111110=1111>000<00000<.0/<00=0.:00:-----000000.:..;;900..--.000000000///9.:---:///////9/..;
@M03495:530:000000000-LYBTV:1:1101:23242:10031 1:N:0:GCCCAGTG+AATTGCGG
GTCAGCATGTGAGCTTTGGTCCGCCTGAGTCCTGGTTTATCAACGGCAAAATATAGATCGGAAGAGCACACGTCTGAACTCCAGTCACGCCCAGTGATCTCGTATGCCGTCTTCTGCTTGAAAAAAAAAAAAAGAATGCGCGTACGATCTGACAGTCATGACTGACCTTCACTCGCCGTGCGTACTAGCTCGGTTGTTTCTTATGGACCACGAACTCGATCCACCATGGTGCCGACATTCGTTTACATCCC
+
A>A1>CDFFDB3FGGGGGGGFG?G0EEGHDEDFGF1BGBGHCHHGE?EGHHGHHHHHFFHGEGGEFHFGAFEBGGGFFG@FFBFGFFHGAFEECHHHG2FFFF?>BDEEFEFFDG11>FEC1FFF//><>//-.>0111..-<<<:....000:0:00000/00//90090000.---9-.-9.-9:9///--:-;9--/;99/////--9-----/--/--//--//////9----99////--/////:
@M03495:530:000000000-LYBTV:1:1101:16593:10045 1:N:0:GCCCAGTG+AATTGCGG
GTCAGCATGTGAGCTTTGGAATTAGCTGGTTTATCAACGGCAAAATATAGATCGGAAGAGCACACGTCTGAACTCCAGTCACGCCCAGTGATCTCGTATGCCGTCTTCTGCTTGAAAAAAAAAAAAAAACGAATAGGAGCTATCTAACGATTACTGTACTGTTATCGAGTGGTGAACTAGCAAGTTGTGAAAGACTACAACCTCTGTAACACATAATGTTAATTGACAGGGTCATGATTTCTCTACAATTT
+
DCDDDFFFFFFFGGGGGGGGGGHHHHHHHHHHHHHHHHGGGGGHHHHHHHHHHHGGGGHHHHHHHGHHHGHHHHHHHHHHHHGHGGGHGHHGDGGHGGHHHHGFGHGHHHHHHH?GHHHGGGFG>@/><.-....000/..01/1110....:<1::111111111...0..1.100100/01/1111.1:<1/<10/000.//00<11110<001<11111111<110..//.11111111111110111
@M03495:530:000000000-LYBTV:1:1101:26529:10064 1:N:0:GCCCAGTG+AATTGCGG
GTCAGCATGTGAGCTTTGGTCCAGCCTGAGTCCTCTGGTTTATCAACGGCAAAATATAGATCGGAAGAGCACACGTCTGAACTCCAGTCACGCCCAGTGATCTCGTATGCCGTCTTCTGCTTGAAAAAAAAAAAAACCAACACGCACGCCCATACGTTGTGCATCGGCTACGCCAGTATAACATCTACCATGAGACTATATACATCCTAGCACGTAGAGTCCCATCCATCTGTGCGCGATGCTGACGCTTG
+
AAAAAFFFFFFFGGGGGGGGGGHHHGHHFHHHHHHHHHHHHHHHGHHGGGFCHGFGH5HHHHHGGGGGHHGHGHGHHGGEGEDHHHHHHHHGHGGGHFGBG4BDGFFFGGHEFEGGFHGHHHHGFFFHCGCC///-<....>..---<-.:.//;.0/...00009.-.9/.--.-0000000000;00000//////////////9/////;-;.9./;//9///.////////.-9--..//9...;A.
@M03495:530:000000000-LYBTV:1:1101:5225:10093 1:N:0:GCCCAGTG+AATTGCGG
GTCAGCATGTGAGCTTTGGAGTGAAATCTCTTGTCTTAAGGAATAAAGGAAAAAGATTCCGTCGGAGGCTCGGTGCTCTACAGGTTCAACCTTTGTACTCTATTATTGCCTCACATTCCATCTCTTGTGAAAATATATTTGATTGGCTTTTCTGCAGGTTGTTTGCCAGGACTTTCCAAGACCTCCACTAGAAAACACAATAAACTTTTTGGAAGCTGGACAACTATCTTCATTTTTCAGAAACAGTGAAC
+
ABCBCFFFFFFFGGGGGGGGGGHHGHGHHHHHHHHHHHHHHHHHHHHHHHHHHHGGHIIHHHHGGGGGGHGGGGGGHHHHHHHHHHHHHHHHHHHHHHHHHGHHGHHGHHHHHHHGHHHGGHHHHHHHHHHHHHEHHHHHHHHHHHHHHHHGHGHHHHHHHEHHHHHHHHEHHHHGHFGFHHHHHHHHHGHFHHHFHHHGHF0GHHHHHHGGHHGGHFGGHHHEFHHGHHGGGFG0CBFFFFFFGGGGFF9
@M03495:530:000000000-LYBTV:1:1101:15817:10104 1:N:0:GCCCAGTG+AATTGCGG
GTCAGCATGTGAGCTTTGGAGTGAAATCTCTTGTCTTAAGGAATAAAGGAAAAAGATTCCGTCGGAGGCTCGGTGCTCTACAGGTTCAACCTTTGTACTCTATTATTGCCTCACATTCCATCTCTTGTGAAAATATATTTGATTGGCTTTTCTGCAGGTTGTTTGCCAGGACTTTCCAAGACCTCCACTAGAAAACACAATAAACTTTTTGGAAGCTGGACAACTATCTTCATTTTTCAGAAACAGTGAAC
+
CBCCCFFFFFFFGGGGGFGGGGHHHHHHHHHHHHHHHHFHHHHHHHHHHHHHHHGGHHIHHIHGGGGGGHHGGGGGHHHHHHHHHHHHHHHHHHHHHHHHHGHHHHHHHHHHHHHHHHHHHHHHHHHHHHHHHGHHHHHHHFHHGHHHHHHHHGGHHFHHHGHHHHHHHHHHHHHGHHHHFGGHHHHGHHH1FGGHGHHCFHDGGFHHHHGGHHBGHGFHHGHFHHHHHHGGGGGGGGGG0CBGGGFFFB0
@M03495:530:000000000-LYBTV:1:1101:2764:10108 1:N:0:GCCCAGTG+AATTGCGG
GTCAGCATGTGAGCTTTGGAGTGAAATCTCTTGTCTTAAGGAATAAAGGAAAAAGATTCCGTCGGAGGCTCGGTGCTCTACAGGTTCAACCTTTGTACTCTATTATTGCCTCACATTCCATCTCTTGTGAAAATATATTTGATTGGCTTTTCTGCAGGTTGTTTGCCAGGAACTTTCCAAGACCTCCACTAGAAAACACAATACACTTTTTGGAAGCTGGACAACTATCTTCATTTTTCAGAAACAGTGAA
+
AAABBFFFFFFFFGGGGCGGGGHHHHHHHHHHHGHHHHHHHHHHHHHHHGHHFEFGHHHHHGHEEGGGGHHGEEEGHHHHHHGHHEHHHHHHHHHHHHFHHHHHHHGGHHHHHHHHHHHGHHHHHHHFFHFHFGHGHGHHHHHHH0GHHHDGHHHHE0@GFGHHHHFGHHHFHFHHHFG11FGFHHHHFFHHB1D0FGC.AFF/<<=GHDHGCGCGHGH:.CG:CHGHHGGGFFGGGFGGFF0BFFGGFF;
@M03495:530:000000000-LYBTV:1:1101:17552:10124 1:N:0:GCCCAGTG+AATTGCGG
GTCAGCATGTGAGCTTTGGAGTGAAATCTCTTGTCTTAAGGAATAAAGGAAAAAGATTCCGTCGGAGGCTCGGTGCTCTACAGGTTCAACCTTTGTACTCTATTATTGCCTCACATTCCATCTCTTGTGAAAATATATTTGATTGGCTTTTCTGCAGGTTGTTTGCCAGGACTTTCCAAGACCTCCACTAGAAAACACAATAAACTTTTTGGAAGCTGGACAACTATCTTCATTTTTCAGAAACAGTGAAC
+
BABCBFFFFFFFGGGGGGGGGGGHHHHHHHHHHHHHHHHHGHHHHHHHHHHHHHGGHIHHGHHGGGGGGHHGGEGGHHHHHHHHHHHHHGHHHHHHHHGHHGHHGHHHHHHHHHHHHHHHHHHHHHHHHHHHGGHGHHHHHHHHH0GHHHHHHHHHHHHHHGHHHHHHHHHHHHHGHHHHGHHHHHHHFHHHGHHGEFHEGGDDGHHHGHGGEGGHFHGCHHHGHHHHHHGGGGGGGGGGGFFGGFFFFG0
@M03495:530:000000000-LYBTV:1:1101:25428:10151 1:N:0:GCCCAGTG+AATTGCGG
GTCAGCATGTGAGCTTTGGAGTGAAATCTCTTGTCTTAAGGAATAAAGGAAAAAGATTCCGTCGGAGGCTCGGTGCTCTACAGGTTCAACCTTTGTACTCTATTATTGCCTCACATTCCATCTCTTGTGAAAATATATTTGATTGGCTTTTCTGCAGGTTGTTTGCCAGGACTTTCCAAGACCTCCACTAGAAAACACAATAAACTTTTTGGAAGCTGGACAACTATCTTCATTTTTCAGAAACAGTGAAC
+
CABBCFFFFFFFGGGGGGGGGGHHHHHGHHHHHHHHHHHHHHHHHHHHHHHHHHGGHHIIHHHGGGGGGHHGGFFGHHHHHHHHHHHHHGHHHHHHHHHHHHHHHHHHGHHHHHHHHHHHHHHGHHHHGHHHHHHHGHHHHHHHHHGHHHHGHGHHHHHHHGHHHHHHHHHHHHHHHHHHFHHFHGFGHHHFFGGFHGHGHGDHGHHHHHGGBCFHHHFAGHHHGHHGHHGGGGGGGGGGBFGGFGCFFF0
@M03495:530:000000000-LYBTV:1:1101:3168:10163 1:N:0:GCCCAGTG+AATTGCGG
GTCAGCATGTGAGCTTTGGAGGGCAAGAAGTGGTTGTGACATTGCTATGGCAGCTAGAGCCAACAATTACCTTAAATTCCAAAAACAACATATTCCTCCTTTGGAATTAGTAAATTCGTTGACGACAGAAGGAGCAAGATAACGACCACAGGGAGGGTGGTTTATCAACGGCAAAATATAGATCGGAAGAGCACACGTCTGAACTCCAGTCACGCCCAGTGATCTCGTATGCCGTCTTCTGCTTGAAAAAA
+
CABCCFFFFFFFGGGGGGGGGGGGGGGHHHGGHGGGGGHHFGHHHHHHHHHHGGHHHHHHHHHGGHHHHHHHHHHHHHHHHHHGGFHHHGHFHHHHHHHHHHHHHHHHHGHHHHHHHGHHGFGGGGGEGHHHFGGHHHHHHHHGGGGGHHHGGEEGGAFD.>FCGGHHHDC?C-FG0<DFHHEHCACEGHHHHHHHFGGEEFFFFGGGGFGGFDGGGGG/FF00;9AADFFFFF.BFEFF/9FFFFFBBFF
@M03495:530:000000000-LYBTV:1:1101:19198:10168 1:N:0:GCCCAGTG+AATTGCGG
GTCAGCATGTGAGCTTTGGTCCAGCCTGAGTCCTGGTTTATCAACGGCAAAATATAGATCGGAAGAGCACACGTCTGAACTCCAGTCACGCCCAGTGATCTCGTATGCCGTCTTCTGCTTGAAAAAAAAAAAATCATAACTAGCACACGTTGTGGCAACGTGTAAGTTCTCGTATCACTATACGACGATTATCAGTATTTGCGCTATGACACATTGTGTTTGAGTATCTTAAGCATTGACTTGCACTAGAT
+
CCCCBFFFFFFFGGGGGGGGGGHHHGHHHHHHHHHHHHHHHHHHHGGGGGHHHHHHHHHHHGGGGHHHHHHHGHHHGHHHHHHHHHHHHGHGGGHGHHHBHGHGGHHHHGEGHGHHHHHHBFEGHHGGCGBC/011=1>1<1101100><....../0.-<.//00<0000..</.0000000...<9...0<000000000-9--.00000/00000<///0.<:0000000000<0<00:000000:0<
@M03495:530:000000000-LYBTV:1:1101:23469:10174 1:N:0:GCCCAGTG+AATTGCGG
GTCAGCATGTGAGCTTTGGAGTGAAATCTCTTGTCTTAAGGAATAAAGGAAAAAGATTCCGTCGGAGGCTCGGTGCTCTACAGGTTCAACCTTTGTACTCTATTATTGCCTCACATTCCATCTCTTGTGAAAATATATTTGATTGGCTTTTCTGCAGGTTGTTTGCCAGGACTTTCCAAGACCTCCACTAGAAAACACAATAAACTTTTTGGAAGCTGGACAACTATCTTCATTTTTCAGAAACAGTGAAC
+
CBCCCFFFFFFFGGGGGGGGGGHHHHHHHHHHHHHHHHHHHHHHHHHHHHHHHHGGHIHHHHHGGGGGGHHGGGGGHHHHHHHHHHHHHHHHHHHHHHHHHGHHHHHHHHHHHHHHHHHHHHHHHHHHHHFGFFGHHHHHHGHHHHHHHHHHHHHGHFHHHGHHHHHGHHHHHHGHGHHHHHFHHHHHHHHHEFHGHGHGFDHHHGFHHHGGHGFHHHE.:GGFHFHHHHGGGGFGGFFFFF0FGFFFFF0
@M03495:530:000000000-LYBTV:1:1101:18530:10178 1:N:0:GCCCAGTG+AATTGCGG
GTCAGCATGTGAGCTTTGGAATTAGTAAATTCGTTGACGACAGAAGGAGCAAGATAACGACCACAGGGAGGGTGGTTTATCAACGGCAAAATATAGATCGGAAGAGCACACGTCTGAACTCCAGTCACGCCCAGTGATCTCGTATGCCGTCTTCTGCTTGAAAAAAAAAAAATCTGCCGACATCGACGGTTCTTGTATACCTTCACACTTCACGTATCGCCCGTACGTCAACACGAGTGAGTCATTCGATC
+
CCCCCFFFFFFFGGGGGGGGGGHHHHHHHHHHGHHGHHGGGGGGHHHHHHHGHHHHHHGGGGGHGHHGFGGGEFFEGHHHHHFHGGGGGHHHHHHHHHHHGGEGGHHHHHHGHGHGFHHHHHEGHGGBFHGGFH?F<@?DHGFGHGEHGCGFGFHHHHHFGBGE.DCCCC=99:0000----.0;/---.;.9//;9://;//://///9://.9//.....--;.;;...//..--..///:///;///.
@M03495:530:000000000-LYBTV:1:1101:9359:10203 1:N:0:GCCCAGTG+AATTGCGG
GTCAGCATGTGAGCTTTGGAGTGAAATCTCTTGTCTTAAGGAATAAAGGAAAAAGATTCCGTCGGAGGCTCGGTGCTCTACAGGTTCAACCTTTGTACTCTATTATTGCCTCACATTCCATCTCTTGTGAAAATATATTTGATTGGCTTTTCTGCAGGTTGTTTGCCAGGACTTTCCAAGACCTCCACTAGAAAACACAATAAACTTTTTGGAAGCTGGACAACTATCTTCATTTTTCAGAAACAGTGAAC
+
CCCBCFFFFFFFGGGGGGGGGGGHGHHHHHHHHHHHHHHHHHHHHHHHHHGHHHGGHHHIHHHGGGGGGHHGGGGGHHHHHHHHHHEHHHHHHHHHHHHHHGHHGHHHGHHHHHGHGEFFHHHHHHHHHHHHHHHHHHHHHBHHHFGHGHHHHHHHHEFHHFHGHHHHHGEHFFHHHH1FFHGGHAGGGBFDG>GGHHHEGFDGHHHHHHGGECCCHHC:CCCEFHHHHGGGGFGGGGGFGFFFFFBFGB0
@M03495:530:000000000-LYBTV:1:1101:5234:10205 1:N:0:GCCCAGTG+AATTGCGG
GTCAGCATGTGAGCTTTGGAATTAGCTGGTTTATCAACGGCAAAATATAGATCGGAAGAGCACACGTCTGAACTCCAGTCACGCCCAGTGATCTCGTATGCCGTCTTCTGCTTGAAAAAAAAAAAAAAAAATTAAGTGACTAATACGACCGCGTACGGAACAGTACAAACTCAAAAGACATGGAAGATATAGTGTGATCGTCAGACTATCGTGGCAAGAATATAGAGTAGCACGTGTGTAGGTTACTGTGT
+
BBBCCFFFFFFFGGGGGGGGGGHHHHHHHHGHHHHHHHGGGGGHHHHHHHHHHHGGGGHHHGHHHGHHHGHHHHHHHHHHGHEHGGGHGGHH4GGHGGHHHHFFGHGHHHHHHGGGHHGGGGG@>></---.000000<0<00000...--------...-//;00000.;000:09.//00/;0/A0;000;000000.:..900000;.9..-/0.//00000:0000000-../.:000:00090000
@M03495:530:000000000-LYBTV:1:1101:6995:10213 1:N:0:GCCCAGTG+AATTGCGG
GTCAGCATGTGAGCTTTGGACTCCTGACTGGTTTATCAACGGCAAAATATAGATCGGAAGAGCACACGTCTGAACTCCAGTCACGCCCAGTGATCTCGTATGCCGTCTTCTGCTTGAAAAAAAAAAAAAAAACAAACAACTGTATGACAGTTACAGTGCAAGAGAGATAATCGTGCGCTACATCGTGTACCAGATCATTAACGAAGCGTCTGTACAACAGTCAGGACACATCGACTGGAGTTGACTAATAT
+
CCDDDFFFFFFFGGGGGGGGGGHHHHHHHHHHHHHHHHHHGGGGGHHHHHHHHHHHGGGGHHHHHHHGHHHGHHHHHHHHHHHHGHGGGHHHHHFHHHGGHHHHGGGHGHHHHHHHHHHHHGGG?C<//<--.<.....<0<11111100:<1<<0:11110/./..11111....--<--011..:./1110:00011111.<<.--9..<111110./1001/0././00.:-.../.0/11:<10111
@M03495:530:000000000-LYBTV:1:1101:13561:10230 1:N:0:GCCCAGTG+AATTGCGG
GTCAGCATGTGAGCTTTGGAGTGAAATCTCTTGTCTTAAGGAATAAAGGAAAAAGATTCCGTCGGAGGCTCGGTGCTCTACAGGTTCAACCTTTGTACTCTATTATTGCCTCACATTCCATCTCTTGTGAAAATATATTTGATTGGCTTTTCTGCAGGTTGTTTGCCAGGACTTTCCAAGACCTCCACTAGAAAACACAATAAACTTTTTGGAAGCTGGACAACTATCTTCATTTTTCAGAAACAGTGAAC
+
AAAA>1F1FFBFEGGBF11BBABGFBFHBABFBH13FDGH11ABFHHHBE0F0GAEHDDDEAF/A//EE/AA/?>E1GGBGGFE@1FGF1GHDHFHHHHFHHHHHHHFHFFHHHHHHHHGHGHGHHHHHHFGHGFHHHHHHHGHHFGHHHHHHHHHEGHHHGHHGHHHHHHHHHHGHGFFFGHHHHGGHHEFGGHHHGGFDGD=GDHHHHCCFFGFHHF.FHGHHGHHHHBFGGGGGGGGFBFGBFBFGGB
@M03495:530:000000000-LYBTV:1:1101:21651:10235 1:N:0:GCCCAGTG+AATTGCGG
GTCAGCATGTGAGCTTTGGAGTGAAATCTCTTGTCTTAAGGAATAAAGGAAAAAGATTCCGTCGGAGGCTCGGTGCTCTACAGGTTCAACCTTTGTACTCTATTATTGCCTCACATTCCATCTCTTGTGAAAATATATTTGATTGGCTTTTCTGCAGGTTGTTTGCCAGGACTTTCCAAGACCTCCACTAGAAAACACAATAAACTTTTTGGAAGCTGGACAACTATCTTCATTTTTCAGAAACAGTGAAA
+
CBCCDFFFFFFFGGGGGGGGGGHHHHHHHHHHHHHHHGHHHHHHHHHHGHHHHHGGHIHHGHHGGGGGGHHGGEGGHHHHHHHHHGHHHHHHHHHHHHHHHHHHHHHHHHHHHHHGHHHFHHHHHHHHHHHHHHHHHHHHHHHHGHGHHHHHHHHHGHHHHGHHHGHHHHHHHGHHHHDFGHHFHEGGHHHHHHHHHHHGGDDHFHFHHHGGHHHGHHHAGHHGHFHFHHGGGGGGGGGGFFFFGGFGBF0
@M03495:530:000000000-LYBTV:1:1101:3487:10238 1:N:0:GCCCAGTG+AATTGCGG
GTCAGCATGTGAGCTTTGGTTTATCAACGGCAAAATATAGATCGGAAGAGCACACGTCTGAACTCCAGTCACGCCCAGTGATCTCGTATGCCGTCTTCTGCTTGAAAAAAAAAAAAAAAAGAGAGCGAGAAGACGTAAATCAATATGTTTGAATGCAGGACATAACCGATACACTCAGGATGCATATATATTATGAACAATACTTCATGTTGTACAGTGATCTATTACATGTGAGTTATCAATTGCAATGA
+
BABBCFFFFFFFGGGGGGGGGGHHHHHHGGGGGHHHHHGHHHHHGGGGHHHHHHHGHHHGFHHHHHHHHHHHGHGGGHBGHBDGHGFEHFGHGGGGGHHGHHHEC?GHHGEEGFB//<>-..00..<---./0<<....00000::0000/0000000.99/09000-----000:/0/000/0090:00000000000/0090000:0000/000000900:0000:00000;00000000000009000
@M03495:530:000000000-LYBTV:1:1101:6049:10240 1:N:0:GCCCAGTG+AATTGCGG
GTCAGCATGTGAGCTTTGGAGTGAAATCTCTTGTCTTAAGGAATAAAGGAAAAAGATTCCGTCGGAGGCTCGGTGCTCTACAGGTTCAACCTTTGTACTCTATTATTGCCTCACATTCCATCTCTTGTGAAAATATATTTGATTGGCTTTTCTGCAGGTTGTTTGCCAGGACTTTCCAAGACCTCCACTAGAAAACACAATAAACTTTTTGGAAGCTGGACAACTATCTTCATTTTTCAGAAACAGTGAAA
+
AAABBFFFDFFFGGGGGGGFFGFHHFGHHHFFFFFGHHGHHHFGGHHHHFHHFHEGGFHHGHHGGFG0FHFG?EE?GHBGBGFEGFGGGGHCGHG4FFHEGHHGHGFGBEECFEFHGBFGGHFFHHGBF4BFGHHHHHHHHBGHHHBFHHDGHFHHGFHGHFEBFFGHFAE?GGHEDDGFGBFGHFCGGHHFHGFHECGCFHDDGHB=GGG-CG/.CHGGCHHHFGG0GH0FGGGGGGGGB0BFFG0BBF0
@M03495:530:000000000-LYBTV:1:1101:23404:10251 1:N:0:GCCCAGTG+AATTGCGG
GTCAGCATGTAAGCTTTGGAATTAGTAAATTCGTTGACGACAGAAGGAGCAAGATAACGACCACAGGGAGGGTGGTTTATCAACGGCAAAATATAGATCGGAAGAGCACACGTCTGAACTCCAGTCACGCCCAGTGATCTCGTATGCCGTCTTCTGCTTGAAAAAAAAAAAAGCACATTCCACCTCACCAACATAATTCCACGCTTCATGCAACTTCTAGAGACATAATGTATCACAGCCTGGTCCAACCA
+
?3AAAFFFFD5DFGFFGGFCBDHGFFGHFHHHGHGHHHGAEEEFHHHEHHHHHHHHHGFCEEGHHGHGGGGG1CEEFHHHHHHHEGGGCHFHDGHGEHHHGGEGHHGFGHHGHHCFDFFGFGHHHHHGGHGCFH1CB<1G1C??0FFHG.>CFDG111>G.<==C@-----9;./;/;0;009.../9.0...//;/;/;//...9.////9;////9/:///../////////////.9..9///;//..
@M03495:530:000000000-LYBTV:1:1101:23611:10268 1:N:0:GCCCAGTT+AATTGCGG
GTCAGCATGTGAGCTTTGGACCAGCCTGAGTCCCTGGTTTATCAACGGCAAAATATAGATCGGAAGAGCACACGTCTGAACTCCATCACGCCCAGTGATCTCGTATGCCGTCTTCTGCTTGAAAAAAAAAAAACCAAATACATGTGATTCTACTGACACATTAATTACTTTATATATCCTACTAGCGTGAGCTTCACGTATACTTGAGGTCGTAATCATATGCCCACTTGTCTGTGTGATATCTGCGTTTT
+
CDDCCFFFFFFFGGGGGGGGGGHHHGHHGHHHHHHHHHHHHHHHHHGGGGGHHHHHHHHHHHGGFGFHHHHHHGHHGGHHHHHHHHHHHGHGGGHHFHFGGHHGGHHHHEEEFGHHHHHHHFHHGH?FFGG/><..<.11<1=1=1=11=<00000000/000000000000:0;00<000;0:0/:....000;00../0009000;///--...;0BF0009:0..900090000.0009;000-.9-.
@M03495:530:000000000-LYBTV:1:1101:16494:10287 1:N:0:GCCCAGTG+AATTGCGG
GTCAGCATGTGAGCTTTGGTCCAGCCTGAGTCCTGGTTTATCAACGGCAAAATATAGATCGGAAGAGCACACGTCTGAACTCCAGTCACGCCCAGTGATCTCGTATGCCGTCTTCTGCTTGAAAAAAAAAAAACCAACAACACTGATAACATTCTGTTACAGGGCAACCACTACGAGCAAATACTGTACAAGCGAATGACCAGTGTCGCTGATAACGCGTCCGTCGTCTATATCCATCTCGACCAGTTCAC
+
DDDDCFFFFFFFGGGGGGGGGGGHHGHHHHGHHHHHHHHHHHHHHGGGGGHHHHHHHHHHHGFGEHHHHHHHGHHHFGHHHHHBHHHHHGH1EGHGHBFBGHHGGHHHHGFGHGHHGHHHGHBGFH@CG?><///.....<.<1>110000=0=0000000</.<......;//..:C-/;0000:000000...--00000.::00.9...00:::----;-9.--...00000:000:.0---.0000;
@M03495:530:000000000-LYBTV:1:1101:14206:10294 1:N:0:GCCCAGTG+AATTGCGG
GTCAGCATGTGAGCTTTGGAATTAGTAAATTCGTTGACGACAGAAGGAGCAAGATAACGACCACAGGGAGGGTGGTTTATCAACGGCAAAATATAGATCGGAAGAGCACACGTCTGAACTCCAGTCACGCCCAGTGATCTCGTATGCCGTCTTCTGCTTGAAAAAAAAAAACACGTAGCAGACAATAAGAGCAAGCATACTGGTGGGGAGAAATTATACGAGGAGTAAGGAGATTGACGATTGTATGTGTG
+
CCCCCFFFFFFFGGGGGGGGGGHHHHHHHHHHGHHHHHGCEGGHGHHGHHHHHHHGHHGGGGGHHHHGGEGGEFGGGHHHHHHHGGGGGHFGEHFFHHHHGGGGHHHHHHHGHHHGGHHHGBGHFHHHGHGGGHHHGFHHHHGGHHHHGEGGGHHHHHHHHHFGCECFC@9....:/..00/.//000000/://./0000:00/.--:-..000:000...--.9/0000:;;0900..:..;;00000.
@M03495:530:000000000-LYBTV:1:1101:21088:10311 1:N:0:GCCCAGTG+AATTGCGG
GTCAGCATGTGAGCTTTGGAGTGAAATCTCTTGTCTTAAGGAATAAAGGAAAAAGATTCCGTCGGAGGCTCGGTGCTCTACAGGTTCAACCTTTGTACTCTATTATTGCCTCACATTCCATCTCTTGTGAAAATATATTTGATTGGCTTTTCTGCAGGTTGTTTGCCAGGACTTTCCAAGACCTCCACTAGAAAACACAATAAACTTTTTGGAAGCTGGACAACTATCTTCATTTTTCAGAAACAGTGAAC
+
BAABCFFFFFFFGGGGGGGGGGHHHHHHHHHHHGHHHHHHHHHHHHHHHHHHHHGGHIIHFHHGGGGGGHHGGGGGHHHHHHHHHHHHHHHHHHHHGHHHHHHHGHHHHHHHHHHHHHHHHHHHHHHHHHHHHHHHHHHHHFHHHGHHHHHHHHHHHHHHHGHHHHHGHHHGHGHHGHHGHHHGHHGHHHHEGGGHHHHEGHG0DDHHHHGGCGGHHHHHHGHHGHHHHHGFGGGGGGGFBFFFFF;FBF0
@M03495:530:000000000-LYBTV:1:1101:27014:10314 1:N:0:GCCCAGTG+AATTGCGG
GTCAGCATGTGAGCTTTGGAGTGAAATCTCTTGTCTTAAGGAATAAAGGAAAAAGATTCCGTCGGAGGCTCGGTGCTCTACAGGTTCAACCTTTGTACTCTATTATTGCCTCACATTCCATCTCTTGTGAAAATATATTTGATTGGCTTTTCTGCAGGTTGTTTGCCAGGACTTTCCAAGACCTCCACTAGAAAACACAATAAACTTTTTGGAAGCTGGACAACTATCTTCATTTTTCAGAAACAGTGAAC
+
AABBBFFFFFFFGGGGGGGGGGHHHHHHHHHHHHHHHHHHGHHHHHGHGHHHGHGGHIHHHHHGGGGGGEHCEGGGHHHHHHHGHHHHHHHHHHHHHGBHHHHGHHHHHHHHHHHHHHHHHHGGHHHGGFHFHFHEFHHHHEFHHEFCGBFFHHEHFHHHFCCFGFHHBHHHFGFHHH1FAGGHHGHHGEFFFGCGGH.<GGD<DGGHHHGCGGEHHHB.C0CCCCCGGGGFGBBBB/CBBB/CG/00B0:
@M03495:530:000000000-LYBTV:1:1101:8850:10315 1:N:0:GCCCAGTG+AATTGCGG
GTCAGCATGTGAGCTTTGGAGTGAAATCTCTTGTCTTAAGGAATAAAGGAAAAAGATTCCGTCGGAGGCTCGGTGCTCTACAGGTTCAACCTTTGTACTCTATTATTGCCTCACATTCCATCTCTTGTGAAAATATATTTGATTGGCTTTTCTGCAGGTTGTTTGCCAGGACTTTCCAAGACCTCCACTAGAAAACACAATAAACTTTTTGGAAGCTGGACAACTATCTTCATTTTTCAGAAACAGTGAAC
+
CCCCDFFFFFFFGGGGGGGGGGHHHHHHHHHHHHHHHHHHHHHHHHHHHHHHHHGGHIHHHIHGGGGGGHHGGGGGHHHHHHFGHHHHHHHHHGHHHHHHHGHHHHHHHHHHHHHHHHHHHHHHHHHHHHFHHHHGHHHHHHHHHHGFHHHHHGHGHGHHHEHHHHH>GHHHHHHHHGGGHHHHHGHGHGH1GHHHHGHGGHD0DGHHHHGGFHBHHHHHHHHGHHHHHHGGGGGGGGGGGFBFGFCFBF:
@M03495:530:000000000-LYBTV:1:1101:16549:10321 1:N:0:GCCCAGTG+AACTGCGG
GTCAGCATGTGAGCTTTGGTCCAGCCTGAGTCCTGGTTTATCAACGGCAAAATATAGATCGGAAGAGCACACGTCTGAACTCCAGTCACGCCCAGTGATCTCGTATGCCGTCTTCTGCTTGAAAAAAAAAAAAACCGAAGAGCGCGAAACTCTATAAACGCTACGTACAGATGATAACGAAAGAGATACAGACACCAGGACAAGTAGTCTATCATCATGCTAAGCTCATGTACACACATATCACACAACTG
+
CCCCCFFFFFFFGGGGGGGGGGGHHGHHHHHHHHHHHHHHHHHHHGGGGGHHHHHHHHHHHGGGGHHHHHHHGHHHEHHHHHHHHHHHHGHGGGHHHFHFHGHGGHHHHGFEHGHHGGHHGHHGHHGGGF/<<@<.-<--<./------:00;0000:0:-..-..0.:00:000000....;/;/:00000.//......;..0000:0000000000;;00;/:0000;00:00..000:0000.;.0/
@M03495:530:000000000-LYBTV:1:1101:14941:10332 1:N:0:GCCCAGTG+AATTGCGG
GTCAGCATGTGAGCTTTGGAATTAGCTGGTTTATCAACGGCAAAATATAGATCGGAAGAGCACACGTCTGAACTCCAGTCACGCCCAGTGATCTCGTATGCCGTCTTCTGCTTGAAAAAAAAAAAAAACAAGAACGAGAACATCAGTATACATGTAATCATGTACACACAACATCACTGCTCTATATGTCCTGTCACAACCACATAAAGAGCATATGTCACCAACGACCTTACACGTGACGCATGACTAGC
+
CCCCCFFFFFFFGGGGGGGGGGHHHHHHHHHHHHHHHHGGGGGHHHHHHHHHHHGGGGHHHHHHHGHHHGHHHHHHHHHHHHEHGGFHHHGHFFHHGGHHHHGGGHGHHHHHHH0EDGFFGGCB<///..<000<<....0/000000000000;0000<0000;00:.....:0090000000000000000000000;..9.000000//00000:00009....--.00900.......-..00:00/
@M03495:530:000000000-LYBTV:1:1101:12636:10340 1:N:0:GCCCAGTG+AATTGCGG
GTCAGCATGTGAGCTTTGGTTTATCAACGGCAAAATATAGATCGGAAGAGCACACGTCTGAACTCCAGTCACGCCCAGTGATCTCGTATGCCGTCTTCTGCTTGAAAAAAAAAAAAAACAATATTCATGTACAAAATTGGTTAGTGTAACCGCAAGTATGCTATGTCTAATGATAAATCAGATTCCACACATACCATGCTAACTATATATAATTCTTACGTATATACAGGACTGTAGTCATATCGTCACAT
+
EEEEEFFFFFFFGGGGGGGGGGHHHHHHGGGGGHHHHHHHHHHHGGGGHHHHHHHGHHHGHHHHHHHHHHHHGHGGGHHHHHFHHHGGHHHHGGGHGHHHHHHHGHHHHGG@FB</////?1111111111111101111=.1.11=1110-----1:11111111:1111111:111<0001111100..000:<110:<<:::11111<11111<11./:1011:11/..:.0::1111<B1./...11
@M03495:530:000000000-LYBTV:1:1101:13095:10344 1:N:0:GCCCAGTG+AATTGCGG
GTCAGCATGTGAGCTTTGGTCCAGCCTGAGTCCTGGTTTATCAACGGCAAAATATAGATCGGAAGAGCACACGTCTGAACTCCAGTCACGCCCAGTGATCTCGTATGCCGTCTTCTGCTTGAAAAAAAAAAAAAAATATGCAAGTATTACTGGCATGATACCAAAAATGCTAGCCAAGTACAGTCGCACACTATACAATGTAAGACGAAAGCACTACGGAGTACAAGACTAGTGAAATCAACGACTCGATG
+
EEEEEFFFFFFFGGGGGGGGGGHHHGHHHHHHHHHHHHHHHHHHHGGGGGHHHHHHHHHHHGGGGHHHHHHHGHHHGHHHHHHHHHHHHGHGGGHGHHHFHHHGGHHHHGGGHGHHHGGHHHHHHHGGBF<@><->00111110<11<11110.<0.0111000..<C011:10/:/.<11<1:0.-<--./<1<1<010<11110.--../0/0</...../1110//100111<11<00/..-.<9./1
@M03495:530:000000000-LYBTV:1:1101:16156:10351 1:N:0:GCCCAGTG+AATTGCGG
GTCAGCATGTGAGCTTTGGTCCAGCCTGAGTCCCTGGTTATCAACGGCAAAATATAGATCGGAAGAGCACCGTCTGAACTCCAGTCACGCCCAGTGATCTCGTATGCCGTCTTCTGCTTGAAAAACAAAACAATATATCCATAAAATGTGGATGAATACTTACTACTACACGCGACAAGTAGAGCAACTGATCCAGCTGATCCAGCATAGTTGGACTTATCATGAGAGAGTATGCTGACTAAGCATCCCTT
+
A>ABBFFFFFFFGGGGGGGGGGHHHGHHGFHHHHHHGHHHHHHHHGGGGGHHHFHHGDHHEGFGGGHHHHHGHGHGFHHHHHGHFHHHGHGGDHFEHFBFHHG?GHBDEEEHGDH44FF3CG3EG/?F00?//23??33BFH2F2>22@>22@2<@2<11111?@F11110/-><A?@C00000=</.//0:;;00;:/::C000/:0;0000;0/9900000990;/..90;00000;000//00/;9//
@M03495:530:000000000-LYBTV:1:1101:10784:10393 1:N:0:GCCCAGTG+AATTGCGG
GTCAGCATGTGAGCTTTGGAATTAGTAAATTCGTTGACGACAGAAGGAGCAAGATAACGACCACAGGGAGGGTGGTTTATCAACGGCAAAATATAGATCGGAAGAGCACACGTCTGAACTCCAGTCACGCCCAGTGATCTCGTATGCCGTCTTCTGCTTGAAAAAAAAAAAAAAAACGACACTTACCACGACAGAGTAGCAGCGAATTTATGATTTAACGACATGTGTAGATCAGCTCATATGACATATGG
+
CCDCDFFFFFFFGGGGGGGGGGHHHHHHHHHHGHHHHHGGGGGGHHHHHHHHHHHHHHGGGGGHHHHGEGGGFFGGGFHHHHHHGGGGGHHHFHHHHHHGGFGGHHHHHHHGHHHGHHHHGHHHGHHHCHGGGHHHHHFHHHFDHFHHGGGHGHHGHHHHHCGHHGGGGG-9--9-9-.---0000/00.--<-//000000/----.0000000:<009.--.:0000000<000<0000000000000<
@M03495:530:000000000-LYBTV:1:1101:14135:10399 1:N:0:GCCCAGTG+AATTGCGA
GTCAGCATGTGAGCTTTGGAATTAGTAAATTCGTTGACGACAGAAGGAGCAAGATAACGACCACAGGGAGGGTGGTTTATCAACGGCAAAATATAGATCGGAAGAGCACACGTCTGAACTCCAGTCACGCCCAGTGATCTCGTATGCCGTCTTCTGCTTGAAAAAAAAAAAAAAGGCCGAAAGCGATAGTCTTAGGGAAGCGGGGCATCCAACTACAGTGGTATATAAACAGTCAGGGCGTATGATGAGAA
+
BBBBBFFFFDFFGGGGGGGFGGHHHHHHHHHHGGHHHHGEFGGFHHHHHHHHHHHHHHFFGGGHHHGGFAFGEGGEFGHHHHHHGGGG?FHHFHGHHGGHGFGGFGFHFHGGHHHGHHHGGHHHHGHHGHGGDHBGDFFFHHGDHHHFGDGHGGHHHHHGHHHHHGC-C---:9....-:--./.:9..///////9/..;----;-.////////9//////9////://.////...9-:.////////
@M03495:530:000000000-LYBTV:1:1101:7323:10405 1:N:0:GCCCAGTG+AATTGCGG
GTCAGCATGTGAGCTTTGGAATTAGTAAATTCGTTGACGACAGAAGATAACGACCACAGGGAGGCTGGTTTATCAACGGCAAAATATAGATCGGAAGAGCACACGTCTGAACTCCAGTCACGCCCAGTGATCTCGAATGCTGTCTTCTGCTTGAACAAAGGGATTGACCAAGCGAAGCGCGGTAGGTTTTCTGCTTAGGAGATTAATCATGTTTCATACTTTTATTTCTCGCTATAATTCAAATTATGTTT
+
1>AAAFFFFBF31BGGE1BABDFHCGHGFFBDFGGCGF?00E00AFCAE1E?EAAAGAGE//A/A/FFF1>GFE2FGG?//>GHGD22BG21/?//EG00BBGC?GCFC1>1FF11BGGHD/0?<?/11@2@2>01@11<21@11?1?11?110111<>00<.000<11>.<...<----:-::..0CB.0;B9B0BB0;/.9090B00B000;CF0900;000;B/;B/-9-;-9/;/99://;/;/;/;
@M03495:530:000000000-LYBTV:1:1101:16625:10409 1:N:0:GCCCAGTG+AATTGCGG
GTCAGCATGTGAGCTTTGGAGACTGGTTTATCAACGGCAAAATATAGATCGGAAGAGCACACGTCTGAACTCCAGTCACGCCCAGTGATCTCGTATGCCGTCTTCTGCTTGAAAAAAAAAACATACAGAGAAACAGTCAGCACTATCGCTCTATGTACCAGAGTTGGACTTGATGACCTGCTCATCGTGTGAAACCTGATAGACATTAGTGATGTATCACGCGTGTAGTATGATGCAGAGATGTAAGACAC
+
BABCCFFFFFFFGGGGGGGGGGGHHGHHHHHHHHHGGGGGHHHHHHHHHHHGGGGHHHHHHHGHHHGHHHHHHFHHHHHGHGGCHHHHHEHHHFGHHGHGGGHGHHHHHGHFGHHGGGGC</?222222221100=111111011?1..0.>111111111..0000000000000000/.;00;0:;...0000./.;000000000000000;00000..---./;;0000:00000./:0000000//
@M03495:530:000000000-LYBTV:1:1101:25574:10430 1:N:0:GCCCAGTG+AATTGCGG
GTCAGCATGTGAGCTTTGGAGTGAAATCTCTTGTCTTAAGGAATAAAGGAAAAAGATTCCGTCGGAGGCTCGGTGCTCTACAGGTTCAACCTTTGTACTCTATTATTGCCTCACATTCCATCTCTTGTGAAAATATATTTGATTGGCTTTTCTGCAGGTTGTTTGCCAGGACTTTCCAAGACCTCCACTAGAAAACACAATAAACTTTTTGGAAGCTGGACAACTATCTTCATTTTTCAGAAACAGTGAAC
+
BBBBBFFFFFFFGGGGGGFFGGFHHHHHHHHHGGFFGHHHHHHHHHHHHHHHHHGGHHGHHHHGGGCGGHHGGEFGHHHHHGHEHHHHHHHHBGHHHHHHHHHHHHFHHHHGHHHHHHHGHHHGHHHHHFGHHHHHHHHHHHHHHHFFHHHBHHGFFHGFFAGHCBDGHEEEHHHHFD1FCHHHHHGHHHFF1>GHHHHGHGFHHGHHHHGG/0CAGBG.GBCCC/GFHHFFGGGFGGGG0B;/BFCFFF0
@M03495:530:000000000-LYBTV:1:1101:4468:10452 1:N:0:GCCCAGTG+AATTGCGG
GTCAGCATGTGAGCTTTGGAGTGAAATCTCTTGTCTTAAGGAATAAAGGAAAAAGATTCCGTCGGAGGCTCGGTGCTCTACAGGTTCAACCTTTGTACTCTATTATTGCCTCACATTCCATCTCTTGTGAAAATATATTTGATTGGCTTTTCTGCAGGTTGTTTGCCAGGACTTTCCAAGACCTCCACTAGAAAACACAATAAACTTTTTGGAAGCTGGACAACTATCTTCATTTTTCAGAAACAGTGAAC
+
AABABFFFFFFFGGGGGGGGGGHHHHHHHHHHHHHHHHHHHHHHHHHHHHHHHHGFHIHHHHHGGGGGGHHGGGGGHHHHHHHHHHGHGHHHHHHHHHHHHHHHHHHHHHHHHHHHHHHHHHHHHHHGHGHFHHHGHHHHGFHHHEHHHHHHHHHGHHFHHFHHHGHHHHEHHHHHHHEGFHHHHHHHHHHE=GHHHFHADDDHGHHHGHGGFGGHHHF.GHGGFHHHGHGGGGGGGGGBFGGBFFBFBF0
@M03495:530:000000000-LYBTV:1:1101:16960:10505 1:N:0:GCCCAGTG+AATTGCGG
GTCAGCATGTGAGCTTTGGAATTAGTAAATTCGTTGACGACAGAAGGAGCAAGATAACGACCACAGGGAGGGTGGTTTATCAACGGCAAAATATAGATCGGAAGAGCACACGTCTGAACTCCAGTCACGCCCAGTGATCTCGTATGCCGTCTTCTGCTTGAAAAAAAAAAACAAACATGAAATGCATATATCCAGTATCATATTCTACACTTCGTCATCTAATAAGATGCTATAGGGTGCTCTCTAGTAAA
+
CCCDDFFFFFFFGGGGGGGGGGHHHHHHHHHHGHHHHHGGGGGHHHHHHHHHHHHHHHGGGGGHHHHGGGGGFGGGGHHHHHHHGGGGGHHHHHHHHHHHGGGGHHGHHGHGHHHGHHHHHHGHFHHHGHGGGHGHHHBGHHGGHHHHGGGHGHHHHGFBHHHHGGGGGC<.<....000111111111:111<011111<11111:<1/110.<9..111111111110:11110./..0:<0011:1:1
@M03495:530:000000000-LYBTV:1:1101:5623:10514 1:N:0:GCCCAGTG+AATTGCGG
GTCAGCATGTGAGCTTTGGAGACTGGTTTATCAACGGCAAAATATAGATCGGAAGAGCACACGTCTGAACTCCAGTCACGCCCAGTGATCTCGTATGCCGTCTTCTGCTTGAAAAAAAAAAAGGATTGGAGTACTTACTTGTGTTTTTCATTTTAGTGTGATTTGGTACTTGATGCCGCACATGAGAAAAGTACAGACTCCAGTTCGGGGCCGAAACGTGAAGACAGAATGGAGAGTCATATGTTCAAATT
+
A>AAAFFFFDFFGFGGGGFGGGGHFHFDGHHHHHHDEEGEFGGHHFGHHGEEEFEGHHHHHHGGHHAFGGFHFFFHHHHFHEEEHHHHEFH4F?ECFBF@?EC?GDGHHHF0G3?B</<@DC?<22?00<G1?<11?FF1<1>C0<F.0<FG1>D<G00D0=D0DB<=D0<0<0000--;@:000000;BBFEFFF0./9CBB09C.-.;---;---...;AF//9.//;9//;9:///9/://99BBF//
@M03495:530:000000000-LYBTV:1:1101:11438:10521 1:N:0:GCCCAGTG+AATTGCGG
GTCAGCATGTGAGCTTTGGAATTAGTAAATTCGTTGACGACAGAAGGAGCAAGATAACGCCACAGGGAGGGTGGTTTATCAACGGCAAAATATAGATCGGAAGAGCACACGTCTGAACTCCAGTCACGCCCAGTGATCTCGTATGCCGTCTTCTGCTTGAAAAAAAAAAAAAAGTGAGAAACCAGATGGACCACTGTGATTGACGTCATAGAGAGGTGGTTATGATCAATGTGTCGTGATATCTATCCATG
+
CDECEFFFFFFFGGGGGGGGGGHHHHHHHHHHGHHHHHGGGGGHHHHHHHHHHHHHHHGGGGGHHHGFGGGEFFEFHHHHHHHGGGGGHHHGHHHHHHHGGGGHHHHHHHGHHHGHHHHHHHHHHHHGHGGGHHHHFGHHHGGHHHHGGGHGHHHHHHGHHHBHGGFG---<-.<110<10<...<:10/0/..0011111101.<...11111..<.<..10111110<1:111<..//:11<111/111
@M03495:530:000000000-LYBTV:1:1101:16277:10530 1:N:0:GCCCAGTG+AATTGCGG
GTCAGCATGTGAGCTTTGGTTTATCAACGGCAAAATATAGATCGGAAGAGCACACGTCTGAACTCCAGTCACGCCCAGTGATCTCGTATGCCGTCTTCTGCTTGAAAAAAAAAAAAAATTAACAAAAGTGCATGTGAAACTGATACACTCCTCGTAACTTAAGCTCAATGAGTACTATTCTCAGACATATAGCACACGACTACTTTTCAATCAGTAACATGTGGACACGGTCCATGCCTAGATACCATCAC
+
DCDDCFFFFFFFGGGGGGGGGGHHHHHHGGGGGHHHHHGHHHHHGGGGHHGHHHHGHHHGHHHHHHFHHHHHGHGGDHGHHHDGGHFGHHHHGAFHGHHFHHHFGFHHHGGFGF/<>/01111=10?011111111<11<111111101</</.<...110110:<C01111<<:11111111100/1:<1<110/.--<.-<111111:1100<1111101100:0..-<.-0<10:11/011100100:
@M03495:530:000000000-LYBTV:1:1101:10670:10534 1:N:0:GCCCAGTG+AATTGCGG
GTCAGCATGTGAGCTTTGGTCCAGCCTGAGTCCTCTGGTTTATCAACGGCAAAATATAGATCGGAAGAGCACACGTCTGAACTCCAGTCACGCCCAGTGATCTCGTATGCCGTCTTCTGCTTGAAAAAAAAAAAAAAAAACAACAACCGAACAGATATGACAAGTAAAGCGAGATGCCTAAACATCTGATGTGCACAATCATAAGACACATCGGATGTATCTGAGCTGCCTAGATCATACAGCAGAGTTGA
+
CDDDEFFFFFFFGGGGGGGGGGHHHGHHHHHHHHHHHHGHHHHHGHHGGGGGHHHHHFHHHHHGGGGHHHHHGHGHHHGHHHHHHHHHHHHGHGGGHHHHHFHHFFGHGHHGGGHGHHHHHHHGFHHHGGGCG?/--<--..<.....-----//<11111:1.111111..--.00<1100010<11<11111101:00<BB1110///0<....-0111111<0100.01/0110111010:./.1111
@M03495:530:000000000-LYBTV:1:1101:11641:10569 1:N:0:GCCCAGTG+AATTGCGG
GTCAGCATGTGAGCTTTGGAGTGAAATCTCTTGTCTTAAGGAATAAAGGAAAAAGATTCCGTCGGAGGCTCGGTGCTCTACAGGTTCAACCTTTGTACTCTATTATTGCCTCACATTCCATCTCTTGTGAAAATATATTTGATTGGCTTTTCTGCAGGTTGTTTGCCAGGAGTGATTGCTGGAGCAGGTATGATATAATTCTAGGATTTGACAGATGAATAATTTACATATATATCTAACTTTGATAGCAG
+
BBBBBFFFFFFFGGGGGGGGGGHHHHHHHHHHHGHHHHHHHHHHHHHHHHHHHGGGHHHHHHHGGGGGGHHGGFGGHGHHGHHHHHHHHHHHHHHHHHHHHEFHFHHGHHGHHHHHHHHHHHHGGHHGFBFGHGBHHHHHFBHHHHGHHHHHHHGHHFFHGGHHGBGHHHHFHHHGGGHHHEFHFHFH>DHHBHFHGGGHHFFGGFHHHHHHFFFHHG0<GHHE00G0GGHBFHEHFGHGHHGFFFGGGG0
@M03495:530:000000000-LYBTV:1:1101:26253:10614 1:N:0:GCCCAGTG+AATTGCGG
GTCAGCATGTGAGCTTTGGAATTAGTAAATTCGTTGACGACAGAAGGAGCAAGATAACGACCACAGGGAGGGTGGTTTATCAACGGCAAAATATAGATCGGAAGAGCACACGTCTGAACTCCAGTCACGCCCAGTGATCTCGTATGCCGTCTTCTGCTTGAAAAAAAAAAACTATCCATGACGTCCACTAGAAAACACAATAAACTTTCTAGCATCTAGACATCTAACTTCATTTTTCAGCAACAGTGAAC
+
BBBBBFFFFFFFGGGGGGGGGGFHFGGHHEHFFHHGHHEFFFEHHHHFHEGHHHHHHGEFAEGHEGHGFFGG>BEEFGFHHHHGFEGGGACFFGFFHFGEEGGEHHHHHHF/?FCF3FHBGHHBHB2FE0F/E/1?DG1@DCGFFHHHGGG0FD<111G0<<<<.-:C---9;000;000CC.;.?D9C/00;0/:.9.:9//;//F//9///:////9//9////////9//FB/;/9///..../////
@M03495:530:000000000-LYBTV:1:1101:25944:10623 1:N:0:GCCCAGTG+AATTGCGG
GTCAGCATGTGAGCTTTGGAATTAGCTGGTTTATCACGGCAAAATATAGATCGGAAGAGCACACGTCTGAACTCCAGTCACGCCCAGTGATCTCGTATGCCGTCTTCTGCTTGAAAAAAAAAAAAAAAGCAGACAGAGTCCAAGATCTTGTCCTACGACATGCCCTCTCTCGTAGACGTCGAACTCTCATCAGGCTCTGTAAGAGACACTAGGCTTGTCTGCAGTCTGCGTCAGCGCTGACACTTCTCATC
+
BCCABFFFFFFFGGGGGGGGGGGHHHHHHHGHHHHHHGGGGGHHHHHHHHHHHGGGGHHGHHHHGGHHGHHGGHHHHHHHHGHGGGHHHHG44FGGEHHHEGEEHGHGFHGHHHEFFHE@B@B////-.0<000000/00<=00.00000000000:..-;000/0.//00..:..0...--...000000000:../0900000////0/0/;0/-.000000;0000-;-9.0:;.9A/00;;000090
@M03495:530:000000000-LYBTV:1:1101:5675:10631 1:N:0:GCCCAGTG+AATTGCGG
GTCAGCATGTGAGCTTTGGACTCCTGACTGGTTTATCAACGGCAAAATATAGATCGGAAGAGCACACGTCTGAACTCCAGTCACGCCCAGTGATCTCGTATGCCGTCTTCTGCTTGAAAAAAAAAAAAAAACGGCAATTTATTAGTAGTATGTTCAAGCAATGATTACTAGTTATACAATTAAAAATGGAAATTAAAGCACAATGCAGCTGGGACAAATAAAGACAATTACACCTCAATTACATGATCGTG
+
BBBBBFFFFFFFGGGGGGGGGGHHHHHHHHHGGHHHHHHHGGGGGHHHHHHHHHHHGGFGHHHGHHHEHHHGFGHHGHHHFFHHGHGEGHHFG44BGACFFGHEFEEHGHHGHHHHH3DGFGGGC//<><>C-.<-</0==0000<<00000:00;;00//00:000:000<;0;0C000009009.0:000;0;;900//;/00/00/9/.......//;9//./9//////9/999///B//9///.:;
@M03495:530:000000000-LYBTV:1:1101:25984:10650 1:N:0:GCCCAGTG+AATTGCGG
GTCAGCATGTGAGCTTTGGAATTAGTAAATTCGTTGACGACAGAAGGAGCAAATAACGACCACAGGGAGGGTGGTTTATCAACGGCAAAATATAGATCGGAAGAGCACACGTCTGAACTCCAGTCACGCCCAGTGATCTCGTATGCCGTCTTCTGCTTGAAAAAAAAAAAATAAAAATAAATAGGCGTTGGTCTTGTACAGTTGTGTCATTAGTTGGTCTTGATTTGAAGACTTGCTACTTACTACGTGAA
+
ABBCCFFFFFFFGGGGGGGGGGGHHHHHHHHHGGHHHHGGEEGHHHHHHHHHHHHGHGGGGGHHHHGGGGG?BEEFFHHHGHHGGGGGHGHFHGHHGHHGGGGFHHHHHHGHHHGHHGHHHFFHHGHGHGGGFHHHF1@FH<CGFDGCCCHFHHGHGGF.CG0C<C@CC;-.F0000.0000CB0/-.--.;/:;////////;/.9/////////:.;://9//9//////;B//////;//9:B..99;
@M03495:530:000000000-LYBTV:1:1101:21036:10662 1:N:0:GCCCAGTG+AATTGCGG
GTCAGCATGTGAGCTTTGGAGTGAAATCTCTTGTCTTAAGGAATAAAGGAAAAAGATTCCGTCGGAGGCTCGGTGCTCTACAGGTTCAACCTTTGTACTCTATTATTGCCTCACATTCCATCTCTTGTGAAAATATATTTGATTGGCTTTTCTGCAGGTTGTTTGCCAGGACTTTCCAAGACCTCCACTAGAAAACACAATAAACTTTTTGGAAGCTGGACAACTATCTTCATTTTTCAGAAACAGTGAAA
+
A3AABFFFFFFFGFGGGGGFGGHFGHGHHHHHHGGHFFHGHHHHHHHFHHHHHHGGHHHHFFHGGGGEEHHGGEGGHHHHGBGGHHGHHFHHHHHHFHHHHHHGFHHHGHHHHHHHGHHEHHFFHHHHHHHHEFGHHHHGH4DGH02GFHHFHHBFHHHHHDHFHHFHFCGGHGFGFGEHHBFFHGHFHHH1<F<GCGCEFHGDDGHHEHD?:0CGCFCCCBCHHHFFF:BCGBFFBFFFGGGF99;FB00
@M03495:530:000000000-LYBTV:1:1101:27303:10670 1:N:0:GCCCAGTG+AATTGCGG
GTCAGCATGTGAGCTTTGGAATTAGCTGGTTATCAACGGCAAAATATAGATCGGAAGAGCACACGTCTGAACTCCAGTCACGCCCAGTGATCTCGTATGCCGTCTTCTGCTTGAAAAAAAAAACATCGCGCAACAGTCACACTCTCGTCCCGCTACACTCCATCCACGTATGTCACCTCGCGTACCGCTAGCCGTATACCTCGGATCACTCTGCACCTCCCCTACGTACCGCACCCAGCCCCATCAGCATC
+
AAAAAFFFFFFFGGGGGGGFGGHHHHHHHHHHHHHCHGFGG?GEHHFHFHFHCE?EFCGGHHHH?FGFGHFHGHHHGHHHHGFFGDGFCD44GGFGFHFHHGGCHGGHFFFHFGFGHGGG@B///@@//////<>011<<110>GC.....-<---0/0/;/00.0:.:/0/:00000..-----9.--9.//..;999//;.:..-.//////////......9../...----...;....9//////;
@M03495:530:000000000-LYBTV:1:1101:25379:10676 1:N:0:GCCCAGTG+AATTGCGG
GTCAGCATGTGAGCTTTGGAGTGAAATCTCTTGTCTTAAGGAATAAAGGAAAAAGATTCCGTCGGAGGCTCGGTGCTCTACAGGTTCAACCTTTGTACTCTATTATTGCCTCACATTCCATCTCTTGTGAAAATATATTTGATTGGCTTTTCTGCAGGTTGTTTGCCAGGACTTTCCAAGACCTCCACTAGAAAACACAATAAACTTTTTGGAAGCTGGACAACTATCTTCATTTTTCAGAAACAGTGAAC
+
11>>AFF11@DFGGGFFFBGCACE3FHDBGADF1BFEDAGHHGGFHDGEH0BABEFHHHHHGCEEAAEEEACEBE?FFFHHHFFHFFD2@>GBGGE2@FGHHBB2FFBDFF1CEFGFF22BFEFHHHHG>>EBFFH2GHHHHGGFHBCGHFG1DDGFH<1FCFH0G1FGHGAG<1GBD?F0<GGFGC<F0G1F100>CGGB0<DGD0=GGGG/0/.;C/.;0C.CCF0C0C0BFB90/090;/;/C0;0;0
@M03495:530:000000000-LYBTV:1:1101:7163:10699 1:N:0:GCCCAGTG+AATTGCGG
GTCAGCATGTGAGCTTTGGAGTGAAATCTCTTGTCTTAAGGAATAAAGGAAAAAGATTCCGTCGGAGGCTCGGTGCTCTACAGGTTCAACCTTTGTACTCTATTATTGCCTCACATTCCATCTCTTGTGAAAATATATTTGATTGGCTTTTCTGCAGGTTGTTTGCCAGGACTTTCCAAGACCTCCACTAGAAAACACAATAAACTTTTTGGAAGCTGGACAACTATCTTCATTTTTCAGAAACAGTGAAC
+
BACCCFFFFFFFGGGGGGGGGGHHHHHHHHHHHHHHHHHHHHHHHHHHHHHHHHGGHIHIHIHGGGGGGHHGGGGGHHHHHHHHHHHHHHHGHHHHHHHHGHHHHHHHHHHHHHHHHHHHHHHGHHHHGHHHHGHHHHHHHHHHHFHHHHHHHGGHHHHHHGHHHHHHGGHHHHHGHHFGHFGGFFHHGHHBGHHHHHECGHDFHHHHHHGGBGHHHHHHHB:GGGHHHHGGGGGGGGGGGGGFGGFGEG0
@M03495:530:000000000-LYBTV:1:1101:8693:10702 1:N:0:GCCCAGTG+AATTGCGG
GTCAGCATGTGAGCTTTGGAGTGAAATCTCTTGTCTTAAGGAATAAAGGAAAAAGATTCCGTCGGAGGCTCGGTGCTCTACAGGTTCAACCTTTGTACTCTATTATTGCCTCACATTCCATCTCTTGTGAAAATATATTTGATTGGCTTTTCTGCAGGTTGTTTGCCAGGACTTTCCAAGACCTCCACTAGAAAACACAATAAACTTTTTGGAAGCTGGACAACTATCTTCATTTTTCAGAAACAGTGAAC
+
AABCCFFFFFFFGGGGGGGGGGHHHHHHHHHHHHHHHHHHHHHHHHGHHHHHHHGGHIGIHIHGGGGFGHHGGFGGHHHHHHHGHGHHHHHHHHHHHHHHHHHHHHHHHHHHHHHHHHHHHHHHHHHHHHHHGHHHHHHHHGHHHGHHHHHHHGHGHHHHHGFHHGHHGHHHHHHHHHHGHHHHHHHHHHFFGHHHHHHGGHHDHHHHHHGGFHHHHHGFFHHHHHHHHHGBFFGGGGGFFFFGGGFFGG0
@M03495:530:000000000-LYBTV:1:1101:4258:10717 1:N:0:GCCCAGTG+AATTGCGG
GTCAGCATGTGAGCTTTGGAGTGAAATCTCTTGTCTTAAGGAATAAAGGAAAAAGATTCCGTCGGAGGCTCGGTGCTCTACAGGTTCAACCTTTGTACTCTATTATTGCCTCACATTCCATCTCTTGTGAAAATATATTTGATTGGCTTTTCTGCAGGTTGTTTGCCAGGACTTTCCAAGACCTCCACTAGAAAACACAATAAACTTTTTGGAAGCTGGACAACTATCTTCATTTTTCAGAAACAGTGAAA
+
BABBBFFFFFFBGGGGGGGGGGFHHHHHHGHHHHFHHGHHHGHHHHHHHFHHHHGGHHHHHFHGGGGFGGHGGGGGHHHHHGHHHHHGHHHHHHHHHHHHHHHHGHHHHHHHHHHHHHEHHGHHHHHHHHHHHHHHHHHGH4GEGGBHHHHEHHHGFFHHHGHHHGHGHHHHHHHHHGFFHGHGHHFHHHH1GHFFHHEGGGHHGHHHHGGGBGHHHHF.GGFGHGHHHHFFGGGGGGGGFFGFGG9FGC0
@M03495:530:000000000-LYBTV:1:1101:19156:10726 1:N:0:GCCCAGTG+AATTGCGG
GTCAGCATGTGAGCTTTGGAGGGCGAGGGTGGTTTATCAACGGCAAAATATAGATCGGAAGAGCACACGTCTGAACTCCAGTCACGCCCAGTGATCTCGTATGCCGTCTTCTGCTTGAAAAAAAAAAAAAAAATAGTAAAGTATTCAAAAAGCTGTACAAGGACTAGTATACGTACTAAACGAGACTGTGATAGTGTGTACTTCATAATCTGATCGTAGGAAGTATCAAGAGAGAATATGAGCATGTAATA
+
CCCDCFFFFFFFGGGGGGGGGGGGGGGGGEGGGGHHHHHHHGGGGGHHHHHHHHHHHGGGGHHHHHHHGHHHGHHHHHHHHHHHHGHGGGHHHGFGHHHFGHHHHGFGHGHHHHHHHFHHFHGGGG@<-<---.0000:000<0000000...:00<00<:...</000000.00..000<....900000000<000.0:0:00<000<000:0./.9.00.<0<00000./B.0B000000000<:0<0
@M03495:530:000000000-LYBTV:1:1101:13712:10745 1:N:0:GCCCAGTG+AATTGCGG
GTCAGCATGTGAGCTTTGGTCCAGCCTGAGTCCCTGGTTTATCAACGGCAAAATATAGATCGGAAGAGCACACGTCTGAACTCCAGTCACGCCCAGTGATCTCGTATGCCGTCTTCTGCTTGAAAAAAAAAAACGAAAAGAAGAAGATAGCGTACAGTGGAAGACAAGAACTACGATAACATATAGAGAACAGAGTGTGTCAGTGACACGTGGATAGACACCACGTTATCGTAACACGGATCTACGACGGC
+
CDCCCFFFFFFFGGGGGGGGGGHHHGHHHHHHHHHHHHHHHHHHHHGGGGGHHHHHHHHHHHGGGGHHHHHHHGHHHGHHHHHHHHHHHHGHGGGHHHHHFHHHGGHHHHGFGHGHHHHHHGHHGHHGGCF/<////.<0.0010<1<100-..-.0=0<0:/.///./:/::0...:.0000:;C00000//::00;0;0;0000000..9..000000/....../.0.:...;0.--.-000;..---
@M03495:530:000000000-LYBTV:1:1101:2635:10757 1:N:0:GCCCAGTG+AATTGCGG
GTCAGCATGTGAGCTTTGGAATTAGTAAATTCGTTGACGACAGAAGGAGCAAGATAACGACCACAGGGAGGGTGGTTTATCAACGGCAAAATATAGATCGGAAGAGCACACGTCTGAACTCCAGTCACGCCCAGTGATCTCGTATGCCGTCTTCTGCTTGAAAAAAAAACAAAAAAGAGATCACAATTAAGTTCAAACATACATAAGAATACCACACAGACAACCAATATCAGATTAACTCATAATCATAT
+
BABBBFFFFFFFGGGGGGGFGGHHHGHGHHHHGFFHHHGGGGGHHHGHHFHHHHHHHHGGGGGHHHHGGGFGEFGFFHHHHGHHGEEGEHHHH4GDHHGHGFGGFAGHHHFGHHHGHHHGHHFGHHHHGHFFFEFH111@FGGGHHHHGACGGHHHGHG0CC0G<@DG-..:...-..//;00/0000090;0;00;9.000/////9//;//9/..../......./;9////9///9///9B///;///
@M03495:530:000000000-LYBTV:1:1101:21355:10765 1:N:0:GCCCAGTG+AATTGCGG
GTCAGCATGTGAGCTTTGGAGTGAAATCTCTTGTCTTAAGGAATAAAGGAAAAAGATTCCGTCGGAGGCTCGGTGCTCTACAGGTTCAACCTTTGTACTCTATTATTGCCTCACATTCCATCTCTTGTGAAAATATATTTGATTGGCTTTTCTGCAGGTTGTTTGCCAGGACTTTCCAAGACCTCCACTAGAAAACACAATAAACTTTTTGGAAGCTGGACAACTATCTTCATTTTTCAGAAACAGTGAAA
+
CBBCCFFFFFFFGGGGGGGGGGHHHHHHHHHHHHHHHHHHHHHHHHHHHHHHHGGGHHHHHHHGGGGGGHHGGGGGHHHHHGHHHHHHHHHHHHHHHHHHHHHHGHHHHHHHHHHHHHHHHHHFHHHHHHHHHHHGHGHHHHHHHHGHHHHHHHHHHHHHHDGHHGHHHHGHHHHHHGFFHFFCGFHHHHH1FGBHHHEGGFHHGHHHHHGGEGFHHFEGFGFHHGHHHHGFGEFGGGGGFFFGGEFFGG0
@M03495:530:000000000-LYBTV:1:1101:12107:10768 1:N:0:GCCCAGTG+AATTGCGG
GTCAGCATGTGAGCTTTGGAGTGAAATCTCTTGTCTTAAGGAATAAAGGAAAAAGATTCCGTCGGAGGCTCGGTGCTCTACAGGTTCAACCTTTGTACTCTATTATTGCCTCACATTCCATCTCTTGTGAAAATATATTTGATTGGCTTTTCTGCAGGTTGTTTGCCAGGACTTTCCAAGACCTCCACTAGAAAACACAATAAACTTTTTGGAAGCTGGACAACTATCTTCATTTTTCAGAAACAGTGAAC
+
CCCCCFFFFFFFGGGGGGGGGGHHHHHHHHHHHHHHHHHHHGGHHHHHHHHHHGGGHIGHHHHGGGGGGHHGGGGGHHHHHHHHHHHHHGHHHHHHHHHHHHHHFHHHHGHHHHHHHHHHHHHHHHHHF4DFGGHHHGHHHGGHHGHGHHHHHHGHGHHHHDHHHGHGHHHFHHHGHGFHHHHHFHGHHHHGFHFHHHGEGFDGHFHHHHGGGHHHFFF.GFHHHHHHHHGGGFFGGFFEGFFBFFBFFF0
@M03495:530:000000000-LYBTV:1:1101:14119:10786 1:N:0:GCCCAGTG+AATTGCGG
GTCAGCATGTGAGCTTTGGAGTGAAATCTCTTGTCTTAAGGAATAAAGGAAAAAGATTCCGTCGGAGGCTCGGTGCTCTACAGGTTCAACCTTTGTACTCTATTATTGCCTCACATTCCATCTCTTGTGAAAATATATTTGATTGGCTTTTCTGCAGGTTGTTTGCCAGGACTTTCCAAGACCTCCACTAGAAAACACAATAAACTTTTTGGAAGCTGGACAACTATCTTCATTTTTCAGAAACAGTGAAC
+
CCCCCFFFFFFFGGGGGGGGGGGHGHHHHHHHHHHHGHHHFHHFFHGHFHHHHHGGHHHHHHHGGGGGGHGGGEGGEBGHHHHHHHGHHHHHGHHHHHGHHHHHHHHGFHGHHHHHHHHHHHHHGHHHHEFHFGHHHHHHHGHHH0BGHHHHHHEHHAHHG<GHHGHHGFHHHHHHHHBGFHHFH.FCGFHFGFBHHHHGFHGBGHDGHHC?CC/CC:C.CFHEHGHHG<FFBFFGGGGGGC/FGGFFBF0
@M03495:530:000000000-LYBTV:1:1101:14873:10814 1:N:0:GCCCAGTG+AATTGCGG
GTCAGCATGTGAGCTTTGGAATTAGTAAATTCGTTGACGACAGAAGGAGCAAGATAACGACCACAGGGAGGGTGGTTTATCAACGGCAAAATATAGATCGGAAGAGCACACGTCTGAACTCCAGTCACGCCCAGTGATCTCGTATGCCGTCTTCTGCTTGAAAAAAAAAGAAAGAAAGTTCGAAACAGCACACATCGTACAACCCAGCACTCTCGCACTCGTCTCACTCCCTATACAGCTTGAGCAAAGAA
+
>3>AABFFFFFFGGGFFGCGFGHHHEDHHFGHGHHGHHGGEGGHHCGGGFHHGFHHHHGGCEEGHFEEGGEEEFE1?FGHFGGHA?EGCCH3FGHFHHHHGGGGFFFHFHGGFHHGHHGHHHGHHBGDEH/@DEC11D<FGG/?FGBGD.>GEG111F1C.CBGC@---.;.///.//;0;...:-99./.9..;0..9.;//.....;.9///..-;-/9.9..///;...;/9///9//9.///;/9B.
@M03495:530:000000000-LYBTV:1:1101:9958:10829 1:N:0:GCCCAGTG+AATTGCGG
GTCAGCATGTGAGCTTTGGAATTAGTAAATTCGTTGACGACAGAAGGAGCAAGATAACGACCACAGGGAGGGTGGTTTATCAACGGCAAAATATAGATCGGAAGAGCACACGTCTGAACTCCAGTCACGCCCAGTGATCTCGTATGCCGTCTTCTGCTTGAAAAAAAAAAAAACATATAAGTAAATACAATTGAATCCTACACTACAGCTACATATTTTCAGTGTACGTCACTAACAACTGCAGAGCACTG
+
CBCCCFFFFFFFGGGGGGGGGGHHHHHHHHHHGHHHHHGFFGGHHHHHHHHHHHHHHHGGGGGHHHHGFGGGEFGGGHHHHHHHGGGGGHHHHHHHHHHHGGGGFHHHHHHGHHHGHHHHHHHHHHHHFHGGGHHHHGDGGHGGHHHHGGGHGHHHHHHHGGHHFGGGG?--9::00000000000000900;00000000:/0//000000009000090000000.:...00009:.0/0000;/0.0/
@M03495:530:000000000-LYBTV:1:1101:12332:10857 1:N:0:GCCCAGTG+AATTGCGG
GTCAGCATGTGAGCTTTGGTCCAGCCTGAGTCCTGGTTTATCAACGGCAAAATATAGATCGGAAGAGCACACGTCTGAACTCCAGTCACGCCCAGTGATCTCGTATGCCGTCTTCTGCTTGAAAAAAAAAAAACAAAGTAACAATATAAGTGGTAGACGTACCGAAACGTGAAGATTAGCTATAGCGATCCATGCCTCTACTCACTGTCGACTGTACCAACTTCTCACCAGACAGAGCACATTACGTATTA
+
CDDCDFFFFFFFGGGGGGGGGGHHHGHHHHHHHHHHHHHHHHHHHGGGGGHHHHHHHHHHHGGGGHHHHHHHGHHHFEGHHHHHHHHHHGHGGGHGHHH4GHHGGHHHHGGGHGHHHHHHGEGGHHGGCG@C///<0011=11111=1>111111111.......::-.....111110/111111-9...01100100:110101111.9-..011110./111011.0<..//<//0./1111./0<01
@M03495:530:000000000-LYBTV:1:1101:4763:10860 1:N:0:GCCCAGTG+AATTGCGG
GTCAGCATGTGAGCTTTGGAGTGAAATCTCTTGTCTTAAGGAATAAAGGAAAAAGATTCCGTCGGAGGCTCGGTGCTCTACAGGTTCAACCTTTGTACTCTATTATTGCCTCACATTCCATCTCTTGTGAAAATATATTTGATTGGCTTTTCTGCAGGTTGTTTGCCAGGACTTTCCAAGACCTCCACTAGAAAACACAATAAACTTTTTGGAAGCTGGACAACTATCTTCATTTTTCAGAAACAGTGAAC
+
BBBBBFFFFFFFGGGGGGGGGGHHHHHHHHHHHHHHHHHHHGHHHHHHHHHHHHGGHGHHHHHGGGGGGHHGGFGGHHHHHHHHHHHHHHGHHHHHHHHHHHHHHHHHHGHHHGHHHHHGHHHHHHHHHHHHHHHHHHHHHHHHHFHHHHHHHHHHHHHGHFHHGHHHHHFHHEHGHFHHEHHHHHGHHHHGGHGHHHHGHHFHHHEHHHGFHFBGGHG.GHHHHCGGHGGGGGGGGGGGGFFGGGBBF00
@M03495:530:000000000-LYBTV:1:1101:20487:10867 1:N:0:GCCCAGTG+AATTGCGG
GTCAGCATGTGAGCTTTGGAGTGAAATCTCTTGTCTTAAGGAATAAAGGAAAAAGATTCCGTCGGAGGCTCGGTGCTCTACAGGTTCAACCTTTGTACTCTATTATTGCCTCACATTCCATCTCTTGTGAAAATATATTTGATTGGCTTTTCTGCAGGTTGTTTGCCAGGACTTTCCAAGACCTCCACTAGAAAACACAATAAACTTTTTGGAAGCTGGACAACTATCTTCATTTTTCAGAAACAGTGAAC
+
CABCCFFFFFFFFGGGGGGGGGHHHHHHHHHHHHHHHHHHHHGHHHHHHHHHHHGGHHHHHHHGGGGGGHHGGGGGHHHHHHHHHHHGHHHHHHHHHHHHHHHHHHHHHHHHHHHHHHHHHHHHHHHHHHHHHHHHGHHHHHHHFHHHHHHHHEGFHHHHHGHHHHHHHHHHHHGHHHHGHGBGHHFHHHHHHHHHHHHGHFGDGHGGFHCCGB/:CCFFHHHHHGEGHGGGGFFGGGGGGGGBFGGBBF0
@M03495:530:000000000-LYBTV:1:1101:26398:10869 1:N:0:GCCCAGTG+AATTGCGG
GTCAGCATGTGAGCTTTGGAGGGCAAGAAGTGGTTGTGACTGGTTTATCAACGGCAAAATATAGATCGGAAGAGCACACGTCTGAACTCCAGTCACGCCCAGTGATCTCGTATGCCGTCTTCTGCTTGAAAAAAAAAAAATATATGGAAGTAGACGCAATAGTGCGCACGTTTGCTCAATAGTTCCCATGACAGGGCCGTCCTACCTCGTCGCACTCTGGCCGGCTGCGGTCCTCCGATCGACACGCCTAT
+
BABABFFFFDFFGGGGGGGGGGGGGGGHHHGGFFFFEEHGHHHGGHHGHHHHGGGGGHHHGHHHHHGHGGGGHHHHHGHGGHHGGHHHHHH3GFHHFHFGGEFFFGHHHFFGHHFHGGGGGHHHGHEH02BFFC??//--0<11110=0<0000<.<=;.;0<00-----../.000000;C0000000/9/09....--9..//.//.:.-----/;;//.---;=.--;--///:-:--.-.-.:.;.9
@M03495:530:000000000-LYBTV:1:1101:7771:10884 1:N:0:GCCCAGTG+AATTGCGG
GTCAGCATGTGAGCTTTGGAATTAGTAAATTCGTTGACGACAGAAGGAGCAAGATAACGACCACAGGGAGGGTGGTTTATCAACGGCAAAATATAGATCGGAAGAGCACACGTCTGAACTCCAGTCACGCCCAGTGATCTCGTATGCCGTCTTCTGCTTGAAAAAAAAAACAATGAAAAACAATAAGCAGTGATGCTACACGATGCAACTTAGCTCTTGTCTTATAGAGTATGACTCTAGAAGACAATCAA
+
DCDDDFFFFFFFGGGGGGGGGGHHHHHHHHHHGHHHHHGGGGGHHHHHHHHHHHHHHHGGGGGHHHHGGGGGFGGGGHHHHHHHGGGGGHHHHHHHHHHHGGGGHHHHHHHGHHHGHHHHHHHHHHHHGHGGGHGHHHFHHHFGHHHHGGGHGGHHHHHHHGFHHGGGGC.::000:0;..:.0;0;00/0:00:00000/.-...000/000000000:000000000;00:B0:0:0::000/:/0000
@M03495:530:000000000-LYBTV:1:1101:15519:10913 1:N:0:GCCCAGTG+AATTGCGG
GTCAGCATGTGAGCTTTGGAGTGAAATCTCTTGTCTTAAGGAATAAAGGAAAAAGATTCCGTCGGAGGCTCGGTGCTCTACAGGTTCAACCTTTGTACTCTATTATTGCCTCACATTCCATCTCTTGTGAAAATATATTTGATTGGCTTTTCTGCAGGTTGTTTGCCAGGACTTTCCAAGACCTCCACTAGAAAACACAATAAACTTTTTGGAAGCTGGACAACTATCTTCATTTTTCAGAAACAGTGAAC
+
CCCCCFFFFFFFGGGGGGGGGGHHHHHHHHHHHHHHHHHHHHHHHHHHHHHHHHGGHHHHGHHGGGGGGHHFFEFGHHHHHHHHHHGHHHHHHHHHHHHHHHEHHHHFHHHHGHHHHHHHHHHGHHHGHHGHHHHHHHHHHHHHHHHHHFBHHHHHFHFHFEHHHGFHHGHHGGHHHGHHHHGFHHHGGHHFFHHHHHECGG<GHFHHHHGGHHFFCHFAGHHEHHHGHHGGGFGGGGGGGGGFGGFGGG9
@M03495:530:000000000-LYBTV:1:1101:22409:10920 1:N:0:GCCCAGTG+AATTGCGG
GTCAGCATGTGAGCTTTGGAATTATTCGTTGACGACAGAAGGAGCAAGATAACGACCACAGGGAGGGTGGTTTATCAACGGCAAAATATAGATCGGAAGAGCACACGTCTGAACTCCAGTCACGCCCAGTGATCTCGTATGCCGTCTTCTGCTTGAAAAAAAAAAAACAATACCACAACAGATACGTGATCATAGTTGTCTGGTCTATCTGAAGCATCCACTGACAGCTAGTGAGCACACTCGGAAGTGGT
+
CBCCCFFFFFFFGGGGGGGGGGHHHHHHHHHHHGGGGGHHHHHHHHHHHHHHHGGGGGHHHHGFGGGFGGGGHHHHHHHGEEEEHHHHHHHHHHHGGGFGHHHHHHGGHHGHHHHHHHHHHHHGHGGGHHHFHEHHHGGHGHHGGGGGHHFGHHHAGEHHGG-E@-9.;.00000:....//0;0.0/./00000:00;000/:000:::00;:0000/0000;000.000000000././/.....:000
@M03495:530:000000000-LYBTV:1:1101:26325:10940 1:N:0:GCCCAGTG+AATTGCGG
GTCAGCATGTGAGCTTTGGATCACCTGGTTTATCAACGGCAAAATATAGATCGGAAGAGCACACGTCTGAACTCCAGTCACGCCCAGTGATCTCGTATGCCGTCTTCTGCTTGAAAAAAAAAAACATATCAACGACGTAGAAGGCATCGGCGCTGTCTAGTTCCAATGAAAGTAGTATAGATGTAGTGTGAACACGATGTAGTCGTACTTCTAGCAACCTTGACATGTGCTTAACACTGCGCCTGGTACTT
+
>3>>AFFFFBBDGCGGGGGGGGHGHBGFGGAFHHHFHFG?EEHBAGHHHGHHFFGFDFHHGGGHG1121DGFHHHHH@BGFE1E?EFBFG44BFE1>BFD3E1>0FGH?GG3303F3F/@/<///?1?11110///-<.0.110>0</..-<---.0000:000000/0000;00;C00000000;0/00;000;.-...0000;....//;/////..////////:/9;//////9//.-....9//:/
@M03495:530:000000000-LYBTV:1:1101:18774:10981 1:N:0:GCCCAGTG+AATTGCGG
GTCAGCATGTGAGCTTTGGAGTGAAATCTCTTGTCTTAAGGAATAAAGGAAAAAGATTCCGTCGGAGGCTCGGTGCTCTACAGGTTCAACCTTTGTACTCTATTATTGCCTCACATTCCATCTCTTGTGAAAATATATTTGATTGGCTTTTCTGCAGGTTGTTTGCCAGGACAGGTCGTGATTGCTGGAGCAGGTATGATATAATTCTAGGATTTGACAGATGAATAATTTACATATATATCTAACTTTGA
+
CCCCCFFFFFFFGGGGGGGGGGGHHHHHHHHHHGHHHHHHHHHHHHHHGHHHHHGGHIHIHHHGGGGGGHHGGAFGHHHHHHHHHHGHHHHHHHHFDGHHGHHHHHHHHHHHHHHHHHHHHHHGHHHHHHFHGHHHGHHHHHHHHHHHHHHGHHHHHHHHHGHHHHHHHHHHHGEFFFDFHHHHHHHHHEEEFHC00GGHHFHFHFHHGHFHHHEHHHHHGFCGCGG0GFHHHCFCFGFFGGGGGGGGFF0
@M03495:530:000000000-LYBTV:1:1101:5221:11049 1:N:0:GCCCAGTG+AATTGCGG
GTCAGCATGTGAGCTTTGGTCCAGCCTGCGTCCCTGGTTTATCAACGGCAAAATATAGATCGGAAGAGCACACGTCTGAACTCCAGTCACGCCCAGTGATCTCGTATGCCGTCTTCTGCTTGAAAAAAAAAAAACTTCCAATAGGAGACGACGCAGAGGCTGGGCAAGACCACACAGTACAGACATAGCAATAAGAAGACAGGAGGACGCGGACAGACACAACAGCCCGCGAGACCGATCAAATACACTAA
+
BABBBFFFFFDFGGGGFGGGGGHHHGHHHGEGGGHHHHHHHHHHHHGGGGGHHHHHHGHHHHGGGGHGHHHHHGFGHGHHHHGHHHHHHHEHGEGH3GHBFGHHGGHGHHGFFHGHHBHFHHHHGFHGGGA</-.1111>11111</<.<A--@---.....;../..////...9;09000;./090/;00/;///////.9...;;------;.99..........----99.9-9--.//////////
@M03495:530:000000000-LYBTV:1:1101:16207:11054 1:N:0:GCCCCGTG+AATTGCGG
GTCAGCATGTGAGCTTTGGAGTGAAATCTCTTGTCTTAAGGAATAAAGGAAAAAGATTCCGTCGGAGGCTCGGTGCTCTACAGGTTCAACCTTTGTACTCTATTATTGCCTCACATTCCATCTCTTGTGAAAATATATTTGATTGGCTTTTCTGCAGGTTGTTTGCCAGGACTTTCCAAGACCTCCACTAGAAAACACAATAAACTTTTTGGAAGCTGGACAACTATCTTCATTTTTCAGAAACAGTGAAC
+
CCDCCFFFFDFFGGGGGGGGGGHHHHHHHHHHHHHHHHHHHFHHHHHHHHHHHHGGHHHHHHHGGGGGGHHGGGGGHHHHHHGGHGHHHHHHHHHHHHHHHHHHHHHHHHHHHHHHHHHHHHGHHHHGHHHHHHHHHGHHHHHHHEHHHHHGHHHHGFGHHFHHHHHHGFHHHHHHHGGFHHHHHHGGHHGHHHEHHHFEHHFHGHHHHHGGHHGHHGGAHGHHHGHHGFGGGBBFGGGBFGBFGFCFGGB
@M03495:530:000000000-LYBTV:1:1101:9655:11072 1:N:0:GCCCAGTG+AATTGCGG
GTCAGCATGTGAGCTTTGGACTCCTGACTGGTTTATCAACGGCAAAATATAGATCGGAAGAGCACACGTCTGAACTCCAGTCACGCCCAGTGATCTCGTATGCCGTCTTCTGCTTGAAAAAAAAAAAACAATGATCAGATAGTCTATAACAATGAGTATCTAAGCAGTGAATCCAGCAATACTCTGCACACATCGGTTCTCTGTGTTATACATGACCATGATAGTTCATTCCGCGCGTCCGAAGCCGAGAA
+
DCDDDFFFFFFFGGGGGGGGGGHHHHHHHHHHHHHHHHHHGGGGGHGHHHHHHHHHGGGGHHHHHHHGHHHGGHHHHHHHHHHHGHGGGHHHHHDHHHGGHHHHGFGHGHHHHHHHHHHHHGGG@@><//=1111=1111>1111<1111<111100<000000/0<00000<00<//<0:0<0000<00..00..9..0000000/<:0B:0000<000000000:00000/.---9<-9.<--.----.
@M03495:530:000000000-LYBTV:1:1101:22513:11072 1:N:0:GCCCAGTG+AATTGCGG
GTCAGCATGTGAGCTTTGGTTTATCAACGGCAAAATATAGATCGGAAGAGCACACGTCTGAACTCCAGTCACGCCCAGTGATCTCGTATGCCGTCTTCTGCTTGAAAAAAAAAAAATAAAATAAGAACCCTATTCATAGTCATATATTCTCAAACTGTCAAAGTGCTCTTGTAGCTGTTAACTGCCTGATTTCTGTCATCAACCTCTGTGCGGCTGTCGTTCGCTGCGTCTTAAACACCTGTCAACATCTC
+
BBBCCFFFFFFFGGGGGGGGGGHHHHHHGGGGGHHHHHHHHHHHGGGGHGHHHHHGHHHGHGHHGHHHHHHHGHGGGHHHBDEGGGBEHHHGGGGFGHHHGHGGFEGHHGGGG?/<022222211=?0//0=1F=11111111111111<>11<11>000<=00000=0<00=000<;0C0000:/00;0000:0;000000/.//00000.----.0.9.9.-...-9:..:0000;.//000000/000
@M03495:530:000000000-LYBTV:1:1101:11665:11084 1:N:0:GCCCAGTG+AATTGCGG
GTCAGCATGTGAGCTTTGGAGTGAAATCTCTTGTCTTAAGGAATAAAGGAAAAAGATTCCGTCGGAGGCTCGGTGCTCTACAGGTTCAACCTTTGTACTCTATTATTGCCTCACATTCCATCTCTTGTGAAAATATATTTGATTGGCTTTTCTGCAGGTTGTTTGCCAGGACTTTCCAAGACCTCCACTAGAAAACACAATAAACTTTTTGGAAGCTGGACAACTATCTTCATTTTTCAGAAACAGTGAAC
+
CCCCCFFFFFFFGGGGGGGGGGHHHHHHHHHHHHHHHHHHHHHHHHHHHHHHHHGGHIHHHHHGGGGGGHHGGGGGHHHHHHHHHHHHHHHHHHHGHHHHHHHHHHHHHHHHHHHHHHHHHHHGHHHHGBDGGGHHHHHHHHHHHGHHHHHHHHHHHHHHHGHHHHHHHHHHHHHHHHHGHGHHHHHHHHHBHHGGHHGGGGGHHHHHHHGG0CGFHHFFHFHEFHHHHHGGGGGGGGGFGGFFGGFGGG0
@M03495:530:000000000-LYBTV:1:1101:9122:11111 1:N:0:GCCCAGTG+AATTGCGG
GTCAGCATGTGAGCTTTGGAATTAGTAATTCGTTGACGACAGAAGGAGCAAGATAACGACCACAGGGAGGGTGGTTTATCAACGGCAAAATATAGATCGGAAGAGCACACGTCTGAACTCCAGTCACGCCCAGTGATCTCGTATGCCGTCTTCTGCTTGAAAAAAAAAAAAAAAAGCAGTAGAAGAGCCAGCTGTGTGCAATACGAATAAACGAATGAATCAAACCGTGACATGACATACGAGCAAGCACG
+
CBCCDFFFFFFFGGGGGGGGGGHHHHHGHHHGHHHHHGGGGGGHHGHHHHHHHHHHHGGGGGHHHHGGGGGEFGGGHHHHHHHGGGGGHGHHHHHHHHHGGGGHHHHHHHGHHHGHHHHHHHHHHHHGHGGGHHHHF1GGHGGHHHHGGGHGGHHHHGHGHHHHGGGG:---;--..0/;000:;0;/./..000/;.00000:.....000....0000000:0.-:...0:0:000:0...--//.:/-
@M03495:530:000000000-LYBTV:1:1101:27339:11120 1:N:0:GCCCAGTG+AATTGCGG
GTCAGCATGTGAGCTTTGGAGTGAAATCTCTTGTCTTAAGGAATAAAGGAAAAAGATTCCGTCGGAGGCTCGGTGCTCTACAGGTTCAACCTTTGTACTCTATTATTGCCTCACATTCCATCTCTTGTGAAAATATATTTGATTGGCTTTTCTGCAGGTTGTTTGCCAGGACTTTCCAAGACCTCCACTAGAAAACACAATAAACTTTTTGGAAGCTGGACAACTATCTTCATTTTTCAGAAACAGTGAAC
+
A>>ABFBFFFBDFGDGDDBGGACF5GHHHHHFHHHHHGFHGBFAGHHHF2BAFFFGEGHHHFHGEEG0EABEE1BEGHGHHBFHHHHH4FGGHHHHGGHHGGHHHGHGFHFHHGHHHGHHHHHHHHHFFGF4FFDFGHFGH4B?G0FCCFGEHGFEFGGFHFEFHHBGFH/FCFGHHBDGFFFFHFFCGFFGG1FGGGECGHB0GG0=<D<-:0;CGHG.GCGEFH0CGFGGGGFFBFFGBB9FBBFF0F0
@M03495:530:000000000-LYBTV:1:1101:14488:11120 1:N:0:GCCCAGTG+AATTGCGG
GTCAGCATGTGAGCTTTGGAGTGAAATCTCTTGTCTTAAGGAATAAAGGAAAAAGATTCCGTCGGAGGCTCGGTGCTCTACAGGTTCAACCTTTGTACTCTATTATTGCCTCACATTCCATCTCTTGTGAAAATATATTTGATTGGCTTTTCTGCAGGTTGTTTGCCAGGACAGGTCGTGATTGCTGGAGCAGGTATGATATAATTCTAGGATTTGACAGATGAATAATTTACATATATATCTAACTTTGA
+
CBCCCFFFFFFFGGGGGGGGGGHHHHHHHHHHHHHHHHHHHHHHHHHHHHHHHHGGHIIIHHHGGGGGGHHGGGGGHHHHHHHHHHHHHHHHHHHHHHHHHHHHHHHHHHHHGEGHHHHHHHHHHHHHHHHHHHHHHHHHHGHHHHHHHHHHHHGHHHHHHGHHHHHHHHHHHGGHHGGGHHHHFGHHHGHHHHGFHGFHHHHHHGHHHHHFHGHHHHHHHHHH<GCCGFHGHHHHGGGGGGFBFGGGGG0
@M03495:530:000000000-LYBTV:1:1101:23383:11122 1:N:0:GCCCAGTG+AATTGCGG
GTCAGCATGTGAGCTTTGGTTTATCAACGGCAAAATATAGATCGGAAGAGCACACGTCTGAACTCCAGTCACGCCCAGTGATCTCGTATGCCGTCTTCTGCTTGAAAAAAAAAAAATAAACAACTCATCCTTTCTGCAACGCATGCAGCATGCAGTGTCACATCCAGTACTACATATTACTCAGGTCGGTCTCATAGCACGTACGTCGTACTAATGTAGGCTGCACGTCACGTTCTACCACTTAGCTAGCG
+
BBBBCFFFFFFBGGGGGGGGGGHHHGHHGGGGGHHHHHHHHHHHGGGGHHHHHHHGHHHGHHHHHHHFHHHHGHGGGHGHHF@GFGFGHHGHGGGHGHHHHHHGGBFHFE?ED</<0<222@//1?11111111111111---.<111/.=00000/=000<=0/:000000;/000;0;0000/0/---.:00000/0:-./.-/.-9..9/////////9..//.......././9//////BB////-
@M03495:530:000000000-LYBTV:1:1101:26972:11153 1:N:0:GCCCAGTG+AATTGCGG
GTCAGCATGTGAGCTTTGGAGTGAAATCTCTTGTCTTAAGGAATAAAGGAAAAAGATTCCGTCGGAGGCTCGGTGCTCTACAGGTTCAACCTTTGTACTCTATTATTGCCTCACATTCCATCTCTTGTGAAAATATATTTGATTGGCTTTTCTGCAGGTTGTTTGCCAGGACTTTCCAAGACCTCCACTAGAAAACACAATAAACTTTTTGGAAGCTGGACAACTATCTTCATTTTTCAGAAACAGTGAAA
+
CBCBBFFFFFFFGGGGGGGGGGHHHHHHHHHHHHHHHHHHHGHHHHHHHHHHHHGGHHHHHHHGGGFGGHHGGGGGHHHHHHHHHHHGHHHHHHHHGHHHHHGHHHHHGHHHHHHHHHHHHHHHHHHGFGHHHHHHHHHHHHHHHAGHHHHHHHGFHGHHHDHGHGHHBHHHGHHG<F1?FGHHHF0FFFFFHFFHHHGEHGHFHHHHHHGGEGHECBCGHHHGHHHHEHFGGGGGGGGB0F//:FGGBF0
@M03495:530:000000000-LYBTV:1:1101:8863:11169 1:N:0:GCCCAGTG+AATTGCGG
GTCAGCATGTGAGCTTTGGTTTATCAACGGCAAAATATAGATCGGAAGAGCACACGTCTGAACTCCAGTCACGCCCTGTGATATCGTATGCCGTCTTCTGCTTGAACAAAAGTCTGAACTCCAGTCACGTGACGTTATCTCGTATGCCGTCTTCTGCTTGAAAAAAAAAAACGCAATGCTATAATACGTGCAACGAGTAGACATACTAACATACTAACAATGAGAACTACACCGATGAGATTGAATAACAC
+
AAAAAFFFFFFFGGGGGGGAAF1A3AF0A0000A0BFA2A221/A/A/000BAGAA0BF/12AB1AAGB1A1?>>>/011B2221B0B>>21>E/0>22B1B1BF>1B0F0012B1BFGFDGGFFFFFA0?FFAFFFHD2FFEBFGBHCAGCEFG1GHHHHFFGACGC---.---;;0/0000;009.0/..00-..990090000000/9////9//////;////9///-/----/////9///9/://
@M03495:530:000000000-LYBTV:1:1101:3587:11175 1:N:0:GCCCAGTG+AATTGCGG
GTCAGCATGTGAGCTTTGGAATTAGTAAATTCGTTGACGACAGAAGGAGCAAGATAACGACCACAGGGAGGGTGGTTTATCAACGGCAAAATATAGATCGGAAGAGCACACGTCTGAACTCCAGTCACGCCCAGTGATATCGTATGCCGTCTTCTGCTTGAAAAAAAAAAAATAAAATGTGAATATACGACATTCGCGAACGCGTACTGTTGCATGCGCACTGGATGCCTATAGCCTGACATGAGACCATG
+
ABABBFFFFFFBFGGGGGGGGGHHHFFHGHHHFGHHHHEFFCFHHHHHHHHHHFGHHHG10AAFFGHGEEFG?FFGGGHHHHFGEECEGGHHHHHGHHHGGFCFHHFFHHHGHGHG332GHHHFHHHHGFGCAH1FH11@GG00FHEFC><FFGFHGBGBG0DFHDFGG:9-.;000900000;0900.99@.///.-----.----./////////9.--9/.//9./////////.9;///////..//
@M03495:530:000000000-LYBTV:1:1101:20163:11177 1:N:0:GCCCAGTG+AATTGCGG
GTCAGCATGTGAGCTTTGGTCCAGCCTGAGTCCCTGGTTTATCAACGGCAAAATATAGATCGGAAGAGCACACGTCTGAACTCCAGTCACGCCCAGTGATCTCGTATGCCGTCTTCTGCTTGAAAAAAAAAAAAAAACACCAAAGTGTACAACAGGTAGGCAGTATAGAAAAAGCTCTGCTCGACAACTGCCACAACATGCTAGACAACAATCATGTAGAACAGAGTAAGTAGTACAGAGCGTGCTCAATG
+
CCCCCFFFFFFFGGGGGGGGGGHHHGHHHHHHHHHHHHHHHHHHHHGGGGGHHHHHHHHHHHGGGGHHHHHHHGHHHGHHHHHHHHHHHHGGGGEHGHHF4GHHGGHHHHGEGHGHHGHHHHCFGHHGGFCG</<--.<...../000<0<:0./.000.00./0000000/<..0000:00.--.-.0/0/00.<..<0:000000/...00000000:00////:0<0000<0:0<0//-<...00<00
@M03495:530:000000000-LYBTV:1:1101:15795:11184 1:N:0:GCCCAGTG+AATTGCGG
GTCAGCATGTGAGCTTTGGAGACTGGTTTATCAACGGCAAAATATAGATCGGAAGAGCACACGTCTGAACTCCAGTCACGCCCAGTGATCTCGTATGCCGTCTTCTGCTTGAAAAAAAAAAAACAGAGCAACTGAGGAGTTGAATAACGACCAAACGTGACGTCGAATAGCGTAGCACATGTGAGCTATGAACAATAATTGCGCATATAGTGCAATGTATTGTGATGACATCACTATATACAAGATGTCAT
+
ECDEEFFFFFFFGGGGGGGGGGGHHHHHHHHHHHHGGGGGHHHHHHHHHHHGGGGGHHHHHHGHHHGHHHHHHHHHHHHGHGGGHHHHHFHHHGGHHGHGGGHGGHHHHHEGHGHHGGGCC///?01111=01111.1.001111111.<---.........<.--.<.01-.9-910/1011<1010111111/<101111.--..<111<111<01111<11111<:010:01111111100/<11111
@M03495:530:000000000-LYBTV:1:1101:23923:11224 1:N:0:GCCCAGTG+AATTGCGG
GTCAGCATGTGAGCTTTGGAATTAGTAAATTCGTTGAAGACAGAAGGAGCAAGATAACGACCACAGGGAGGGTGGTTTATCAACGGCAAAATATAGATCGGAAGAGCACACGTCTGAACTCCAGTCACGCCCAGTGATCTCGTATGCCGTCTTCTGCTTGAAAAAAAAAAAACGATATGTTCTATATCAGGCAGGAGCAGTACACATGAGTGGAGCTCGCCCTCTCCCACCTCACTGGCGAAGTGATTGCG
+
AAAABBFFFFFFGGGGGGGGGGHGHHHHGHHHGHHHHCHGHHHHHHHHHGHFHHHHHHFFEEEHHHGGFDGGEGFFCGHHHFFHGGCCFFHHGHFFFHHFGGGGHHHHGHHGGHHGHGGHGFHHHHHFDAC/EH2FG@2@DGFDFGHFFFCHGHHEDGFF0C1FGGC?DC--.-...-090000;000000/..-:99.//9///9///;;/.;...;.--.-9.9//..:../9//..-999AB/////9
@M03495:530:000000000-LYBTV:1:1101:21118:11231 1:N:0:GCCCAGTG+AATTGCGG
GTCAGCATGTGAGCTTTGGAGTGAAATCTCTTGTCTTAAGGAATAAAGGAAAAAGATTCCGTCGGAGGCTCGGTGCTCTACAGGTTCAACCTTTGTACTCTATTATTGCCTCACATTCCATCTCTTGTGAAAATATATTTGATTGGCTTTTCTGCAGGTTGTTTGCCAGGACTTTCCAAGACCTCCACTAGAAAACACAATAAACTTTTTGGAAGCTGGACAACTATCTTCATTTTTCAGAAACAGTGAAC
+
CCCCCFFFFFFFGGGGGGGGGGHHHHHHHGHHHGHHHHHHHHHHHHHHHHHHHHGGHHHHHHHGGGGGGHHGGEGGHHGHHHHHGGFGGFHFHHHGHHHHHGHHEHHHHHGHHHHHHHHHGHHHHGHHHHGFFFHHHHHHHHGGFCGHHFFHGHGFFHHHGEHHGFH2GFGHFHHHHE1FFFHFHHGFHGH1G1>GHHHGGFDGHFFFHHG?GFFAGHGHHHHHHGHHHHGGGGBFBFG0FF0/BFFFGG0
@M03495:530:000000000-LYBTV:1:1101:7777:11235 1:N:0:GCCCAGTG+AATTGCGG
GTCAGCATGTGAGCTTTGGTCCAGCCTGAGTCCTGGTTTATCAACGGCAAAATATAGATCGGAAGAGCACACGTCTGAACTCCAGTCACGCCCAGTGATCTCGTATGCCGTCTTCTGCTTGAAAAAAAAAAAAAAAAAAAACATAGTGATATGGTTAGTGTGCAGATATGATCAAGGCTAGATCACAGAGAAAATACTTATAGAAACAACGACACGTGTGGTTGTGCAGTTACAGGTATACGACATGGTCG
+
DDDDDFFFFFFFGGGGGGGGGGHHHGHHHHHHHHHHHHHHHHHHHGGGGGHHHHHHHHHHHGGGGHHHHHHHGHHHGHHHHHHHHHHHHGHGGGHHHHG4GHHGGHHHHGGGHGHHHHGHHHHHHHGGGCB</-<--<---..<0:000<0<00<00.:0000000000000:0000.0:.0000/000//00/0<0000000000//..-9--<.../..:..<.000000000/0:00<...-.0/00-
@M03495:530:000000000-LYBTV:1:1101:20552:11235 1:N:0:GCCCAGTG+AATTGCGG
GTCAGCATGTGAGCTTTGGAATTAGTAAATTCGTTGACGACAGAAGGAGCAAGATAACGACCACAGGGAGGGTGGTTTATCAACGGCAAAATATAGATCGGAAGAGCACACGTCTGAACTCCAGTCACGCCCAGTGATCTCGTATGCCGTCTTCTGCTTGAAAAAAAAAAAAAAAAGAACACTGATTAAGTCTACGAGAATTGGTCTCCTTTTACGCGCGATATCTGTACGTCTCATGTCGCACCTACTAT
+
DDCDDFFFFFFFGGGGGGGGGGHHHHHHHHHHGHHHHHGFGGGHHHHHHHHHHHHHHHGGGGGHHHHGGGGGGGGGGHHHHHHHGGGGGHHHHHHHHHHHGGGGGHHHHHHGHHHGHHHHHHHHHHHHGHGGDG?CD?1GGHFDHHGHG?EHGHHHHHHH.GFFHGCE-A;:9-;@..:///000000;0B0000.9...00000:B0000000:..-9--9.-0:0;0:././/000:0..---/0/000
@M03495:530:000000000-LYBTV:1:1101:3526:11236 1:N:0:GCCCAGTG+AATTGCGG
GTCAGCATGTGAGCTTTGGTCCAGCCTGAGTCCTGGTTTATCAACGGCAAAATATAGATCGGAAGAGCACACGTCTGAACTCCAGTCACGCCCAGTGATCTCGTATGCCGTCTTCTGCTTGAAAAAAAAAAAACAGAGCTGTAATAAAGCCACTGAGCTTAACAAAAAAGATGACCTATCACTGCATGGTACAAATATCTAGACATGAAGGACTGAGACCTTGTGAAGACTTCTGAGGCGTGACAAACTCC
+
3AAAAFFFFDFFGGGGGGGGGGHHHGHHHHFDGHFFHHHHHHHHHEEGGEGHHHHHHFFHFAEFECHHHHHFGB1B?5@BFEBGFGHGHEHEEECGGBB444B?EE?GGEEGHEBFGHHGG03BFGGGC@<>//<000011111><>11FC0//000/0<0DD0<<.:-:.0000:000000000000.;0000000090;00000090;/9:/./000.//9/9//9/////////..-.-..//.9///
@M03495:530:000000000-LYBTV:1:1101:28028:11242 1:N:0:GCCCAGTG+AATTGCGG
GTCAGCATGTGAGCTTTGGAATTAGTAAATTCGTTGACGACAGAAGGAGCAAGATAACGACCACAGGGAGGGTGGTTTATCAACGGCAAAATATAGATCGGAAGAGCACACGTCTGAACTCCAGTCACGCCCAGTGATTTCGTATGCCGTCTTCTGCTTGAAAAAAAAATAGATTCATCACGTTCACAAATTTCAGACCACGTATCCATCCTGCAAGGTGACTGGTTCAGTATGTCTGTATGAGACTATTT
+
BBBBBFFFFFFDGGGGGGGGGGHHGGHHHHHHGHHHGGGCEAFHHHGHHFFHHFHHGHGEGGFHHHGGGFGGBFEAFGHHHGBGGGGGGHFHHHHHHHHHEEGGGHHGHHHG?FHGFDGHFHFHHHGHGHGGGEFGH11@1F?<GHFG<>@GG1GH1FGHGC00.-CG-.0:000;00000...//;00.090000;/./;..;;A0000.///.//.;////9.;////9//:;/////9//////:///
@M03495:530:000000000-LYBTV:1:1101:15172:11245 1:N:0:GCCCAGTG+AATTGCGG
GTCAGCATGTGAGCTTTGGAATTAGTAAATTCGTTGACGACAGAAGGAGCAAGATAACGACCACAGGGAGGGTGGTTTATCAACGGCAAAATATAGATCGGAAGAGCACACGTCTGAACTCCAGTCACGCCCAGTGATCTCGTATGCCGTCTTCTGCTTGAAAAAAAAAAAAAAAACAAGTAATGATGATGAATTGTCAAATGCCAAATGATACACGACTGGTATAAACATAGAGAAAGTGATGTCGTTCG
+
CCCCDFFFFFFFGGGGGGGGGGHHHHGHHHHHGHHHHHGGGGGHHHHHHHHHHHHHHHGGGGGHHHHGGGGGEGGEGHHHHHHHGGGGGHHHHHHHHHHHGGGGHHHHHHHGHHHGHHHHHHHHHHHHGHGGGH?GHF1GGHGGHHFHGEGHGHHHHHGHHHHHHGGGGCA999-9.../<11<1111111111101<11<111000/<<<1111<.-9...11111101<1111100011:11<1..9.<
@M03495:530:000000000-LYBTV:1:1101:27184:11247 1:N:0:GCCCAGTG+AATTGCGG
GTCAGCATGTGAGCTTTGGAGTGAAATCTCTTGTCTTAAGGAATAAAGGAAAAAGATTCCGTCGGAGGCTCGGTGCTCTACAGGTTCAACCTTTGTACTCTATTATTGCCTCACATTCCATCTCTTGTGAAAATATATTTGATTGGCTTTTCTGCAGGTTGTTTGCCAGGATCTTTCCAAGACCTCCACTAGAAAACACAATAAACTTTTTGGAAGCTGGACAACTATCTTCATTTTTCAGAAACAGTGAA
+
CCCBCFFFFFFFGGGGGGGGGGHHHHHHHHHHHHHHHHHHHHHHHHHHHHHHHHGGHHHIGIHGGGGGGHHGGEEFHGHHHHHHHHGHGHHHHHHHHHHHHGHGHHHGHHHHHHHHHHHFHHHHHHHGHHGHHGHHHHHHHHGHHHGHHHHHHHHGHHHGHGHHEHHHHHHFGHGHGFD1GGHHFGHHHHHHHHHHHHHHGHHBGHHHHFHGCHGGHHHHFHHHEF/:0CFFFGFGGGGGGGGFFEFFGGF
@M03495:530:000000000-LYBTV:1:1101:3285:11250 1:N:0:GCCCAGTG+AATTGCGG
GTCAGCATGTGAGCTTTGGAGTGAAATCTCTTGTCTTAAGGAATAAAGGAAAAAGATTCCGTCGGAGGCTCGGTGCTCTACAGGTTCAACCTTTGTACTCTATTATTGCCTCACATTCCATCTCTTGTGAAAATATATTTGATTGGCTTTTCTGCAGGTTGTTTGCCAGGACTTTCCAAGACCTCCACTAGAAAACACAATAAACTTTTTGGAAGCTGGACAACTATCTTCATTTTTCAGAAACAGTGAAC
+
BABABFFFFFFFGGGGGGGGGGHHHHHHHHHHHHHHHHHHHHHHHHHHHHHHFGGGHHHHFFGGFGGGGHHGGFGGFFHHHGFHHHHHHHFGHHHHHHGHFHHHHHHHGHHHHHHHHHHHGHHHHHHFGHGHBFHGHHHHGFHEFAFHGHGHGGGFBGFDCBGHHGHHHHGFHHHGHG1<CGHHHHHHHHGHG1<FGHA.<DG0GFFFHHG?GFHEHHHHHGGEHHFGHHGFGG0F0/CBFFGGGFBB0F0
@M03495:530:000000000-LYBTV:1:1101:25181:11267 1:N:0:GCCCAGTG+AATTGCGG
GTCAGCATGTGAGCTTTGGACCAGCCTGAGTCCCTGGTTTATCAACGGCAAAATATAGATCGGAAGAGCACACGTCTGAACTCCAGTCACGCCCAGTGATCTCGTATGCCGTCTTCTGCTTGAAAAAAAAAAACAACCGACAACAGGAATCTTCGCTGGCTCTCATACATATGCTGATCATCAACGACCACGACCAACGATCGCTGTGTGCGTGATATTACGCGATCCAGACGGCAATAGACTCACCAACA
+
BCCCCFFFFFFFGGGGGGGGGGHHHGHHGHGHHHHHHFGHHHHHHHGGGGGHHHHHHHHHHHGGGGHHHHHHHGGGHGHHHHHHHHFHHHGGGGGHCGH4@GGHFFHEGHGEGGGHHGDGHCAGFHHG/B@D/??C//----<<<C../00000<..;-:/0/0;0000:00000000;000;:/..---..----.9....-:.9./:.0...9/00;009.--9..009.-.---000000000.0...
@M03495:530:000000000-LYBTV:1:1101:18632:11280 1:N:0:GCCCAGTG+AATTGCGG
GTCAGCATGTGAGCTTTGGTTTATCAACGGCAAAATATAGATCGGAAGAGCACACGTCTGAACTCCAGTCACGCCCAGTGATCTCGTATGCCGTCTTCTGCTTGAAAAAAAAAAAAAAGAAAGAATGAGCAAATGTAGCAACGTGATGGTATTGAGATGAGTATGAAGGTAGATGTGATGCGACGATGCTCCGCGCACGAAGTAGACAGTTTCGGGTCGTCCCTATCAAGCACACCATAGTAACTACGTGA
+
CCCCCFFFFFFFGGGGGGGGGGHHHHHHGGGGGHHHHHHHHHHHGGGGHHHHHHHGHHHGHHHHHHHHHHGHGHGGGHFGHG4BGGFGHHHHGFGHGHHHHHHHHHHHFGGGGF/>////01110>1111101>11111110-.../000000000.:00000000<000000000000009.---<..00<..-----..<.0000</0<00.-..---..9:0000000///:..0000000:00<./.
@M03495:530:000000000-LYBTV:1:1101:15941:11307 1:N:0:GCCCAGTG+AATTGCGG
GTCAGCATGTGAGCTTTGGACCCTGACTGGTTTATCAACGGCAAAATATAGATCGGAAGAGCACACGTCTGAACTCCAGTCACGCCCAGTGATCTCGTATGCCGTCTTCTGCTTGAAAAAAAAAAAACCAAACTACCAATTGACGGATACGTGTTCTCAATTAGTTGAGTATACTCGTCATGTTGAAGTAGCATGCATCTGTTGCCCGCTCATGTAGATATACTCTCAAGGCTTCATTGAGTCTGCTTCTG
+
CCCCCFFFFFFFGGGGGGGGGGGHHHHHHHHHHHHHHHHGGGGGHHHHHHHHHHHGGGGHHGHHHHGHHHGHHHHHHHHHHHHGHGGGHHFHHBHHHGFHHHHGGGHGHHHHHHHHFHHHGGGGC>///=///1>1011111=1<-...0.0//<000=0000000000;000000....:0000000;0;0000000;00000000.---.0:00:0:00000000000090/:00:000;00:;:0000
@M03495:530:000000000-LYBTV:1:1101:22698:11341 1:N:0:GCCCAGTG+AATTGCGG
GTCAGCATGTGAGCTTTGGAGTGAAATCTCTTGTCTTAAGGAATAAAGGAAAAAGATTCCGTCGGAGTCTCGGTGCTCTACAGGTTCAACCTTTGTACTCTATTATTGCCTCACATTCCATCTCTTGTGAAAATATATTTGATTGGCTTTTCTGCAGGTTGTTTGCCAGGACTTTCCAAGACCTCCACAAGAATACACAATAAACTTTTTGGAAGCTGGACAACTTTCATCATTTTTCAGAAACAGTGAAA
+
A>AAAFFBD1DFDBABF1AGGAEE3BFADFHHFHFFGDAF1FBG1GFBD0FEE0//FFHHEHF/AA//01A0/E//BF11@F10@1BEDGHHHDG2GFDB@GHHDGH111B1FGBFDG2GGHHBGGEFG2F>>EG2EGDED22F100BFH12GHBHE00BFCHHF11@1/</0F1@1@1100<G1?FC1??0F1>1F11.>111FGBGB0<-<0/<0C/;.0../0;00;0CCCGCC/000:9;/9C009;
@M03495:530:000000000-LYBTV:1:1101:19018:11360 1:N:0:GCCCAGTG+AATTGCGG
GTCAGCATGTGAGCTTTGGAGTGAAATCTCTTGTCTTAAGGAATAAAGGAAAAAGATTCCGTCGGAGGCTCGGTGCTCTACAGGTTCAACCTTTGTACTCTATTATTGCCTCACATTCCATCTCTTGTGAAAATATATTTGATTGGCTTTTCTGCAGGTTGTTTGCCAGGACCAGGTCGTGATTGCTGGAGCAGGTATGATATAATTCTAGGATTTGACAGATGAATAATTTACATATATATCTAACTTTT
+
BBCCBFFFFFFFGGGGGGGGGGHHHHHHHHHHHHHHHHHHHHHHHHHHHGHHHHGGHIHHHHHGGGGGGHHGGGGGHHHHHHHHHHHHHHHHHHHHHHHHHHHHHHHHHHHHGHHHHHGHHHHHHHHGHHHHGHHHHHGHHGHHGHHHHHHHHHHHGHGHHGHHHGHHHHHHHHHGHHFGGHHHHHHHHHHHFHHCGHH0GGGHEHHHHHHHHFFHEHHHHFHGHGFHGGHGFHBFGGGGGGGGGFGGGG0
@M03495:530:000000000-LYBTV:1:1101:11842:11363 1:N:0:GCCCAGTG+AATTGCGG
GTCAGCATGTGAGCTTTGGAGTGAAATCTCTTGTCTTAAGGAATAAAGGAAAAAGATTCCGTCGGAGGCTCGGTGCTCTACAGGTTCAACCTTTGTACTCTATTATTGCCTCACATTCCATCTCTTGTGAAAATATATTTGATTGGCTTTTCTGCAGGTTGTTTGCCAGGACTTTCCAAGACCTCCACTAGAAAACACAATAAACTTTTTGGAAGCTGGACAACTATCTTCATTTTTCAGAAACAGTGAAC
+
CCCCCFFFFFFFGGGGGGGGGGHHHHHHHHHHHHHHHHHHHHHHHHHHHHHHHHGGHIIHHIHGGGGGGHHGGGGGHHHHHHHHHHHHHHHHHHHHHHHHHHHHGHHHHHHHHHHHHHHHHHHGHHHHHHHGHHHHHHHHHEHHHHHHHHHGHHGHHHHHHGFHHFHHHHGHHHHHHHFHFHHHHHFHHHHBFHHHHHHGGHDGGFHHHHGGHHGHHHHFHHHHGHHHHHGGGGGGFFGGGG9FBFFFGG0
@M03495:530:000000000-LYBTV:1:1101:27401:11391 1:N:0:GCCCAGTG+AATTGCGG
GTCAGCATGTGAGCTTTGGAATTAGCAGAAGGAGCAAGATAACGACCACAGGTGGTTTATCAACGGCAAAATATAGATCGGAAGAGCACACGTCTGAACTCCAGTCACGCCCAGTGATCTCGTATGCCGTCTTCTGCTTGAATAAAAAATGAGTATGACCCGACGATAGCTCGTAAGCGCCCACGTATTCCCTCCAGTACACAGGACGGTACTGGACTGGCGCTTCATGCATGATACTTCACATACGCACC
+
AAA>A45FFDFDE4AGFFGBADEGFFDGC4A4GCCHEBAGGHD?AE2EGFECGHEGAFGHF5DFE?EECCGHHHHG5FDGE11E1E2GFHHGHA?FB@G43FBGBBGBAEF/E/FB34B4B0/?FGHBC?/F/22>BF@CG12@1>11/01?111?11=<C----<C..0<0.-...:-:--.:-.:0/0000/.9/;090009...;-;.9B///;/;..-.-..//9//;/:/9////;////;...--
@M03495:530:000000000-LYBTV:1:1101:14639:11394 1:N:0:GCCCAGTG+AATTGCGG
GTCAGCATGTGAGCTTTGGAATTAGCTGGTTTATCAACGGCAAAATATAGATCGGAAGAGCACACGTCTGAACTCCAGTCACGCCCAGTGATCTCGTATGCCGTCTTCTGCTTGAAAAAAAAAAAAAAACATAGACAGACATACATATAGTAATAATCAGAAACACTGAGAATAGCACTCGAAATCGGCGATCAAACACCATGCTACTACCACGAATAGCACTAGCAAGTCTCTTGACTCTAGCTTAGAGC
+
CCCDDFFFFFFFGGGGGGGGGGHHHHHHHHHHHHHHHHGGGGGHHHHHHHHHHHGGGGHHHHHHHGHHHGHHHHHHHHHHHHGHGGGHHHHHDGHHGGHHHHGGGHGHHHHGHHHHHHGGGGGGC/</-..11111=//./11<01=111111=111110010//.00<0:10101100/<./9.1..----..00:....01<11101</00.-...0110000/<:/:111<10101101111110101
@M03495:530:000000000-LYBTV:1:1101:6743:11405 1:N:0:GCCCAGTG+AATTGCGG
GTCAGCATGTGAGCTTTGGAGTGAAATCTCTTGTCTTAAGGAATAAAGGAAAAAGATTCCGTCGGAGGCTCGGTGCTCTACAGGTTCAACCTTTGTACTCTATTATTGCCTCACATTCCATCTCTTGTGAAAATATATTTGATTGGCTTTTCTGCAGGTTGTTTGCCAGGACTTTCCAAGACCTCCACTAGAAAACACAATAAACTTTTTGGAAGCTGGACAACTATCTTCATTTTTCAGAAACAGTGAAC
+
AAABBFFFFFFFGGGGGGGGGGGHHHHHHHHHHHHGHHHHHHHHHHHHHHHHHHGGHHHHHIGGGGGGGHHGGGGGHHHHHHHHHHHHHHHHHHHHHHHHGGHHHHHHHHHHHHHHFHHHHGHHHHHHHFHHGGHHGHHHHHHHHFHHHGHHHHFGEGCFHDHHFHHHGHHHHHGHHHFH0GHFHEFHHHGFGGFHHHGGFDDGHGHGHHGG/GCEGHCGHFHHHGHHFHGFGGGGGGGGGGGGGF0CFFB
@M03495:530:000000000-LYBTV:1:1101:7146:11408 1:N:0:GCCCAGCG+AATTGCGG
GTCAGCATGTGAGCTTTGGAGTGAAATCTCTTGTCTTAAGGAATAAAGGAAAAAGATTCCGTCGGAGGCTCGGTGCTCTACAGTTTCAACCTTTGTACTCTATTATTGCCTCACATTCCATCTCTTGCGACAATATATTTGATTGGCTTTTCTGCAGGTTGTTTGCCAGGAGTGATTGCTGGAGCAGGTATGATATAATTCTAGGATTTGACAGATGAATAATTTACATATATATCTAACTTTGATAGCAG
+
>>>AABD11DF3E1GGBDGBGAB1F3GHFDAD11AFGH3AAGBGAG1F1AAB0BEGDHH20AA//AE/A/B//??E1B1DGBG2B2B2GHHFE11GH2@BBFF2FBEGHB11B>1>FFDE2>FE>2F1/////BGDBG2G22>B100BF<<GFG121F0<GEC0FF1GGEHG?FHGHFFHFFGHFGFE<DDFGHFHFGGFHFHFH0GGHF0GCBGHHH0CGC;0;GH0GGHBGHGGEBBFGGGGGGFFEB0
@M03495:530:000000000-LYBTV:1:1101:5153:11438 1:N:0:GCCCAGTG+AATTGCGG
GTCAGCATGTGAGCTTTGGAGTGAAATCTCTTGTCTTAAGGAATAAAGGAAAAAGATTCCGTCGGAGGCTCGGTGCTCTACAGGTTCAACCTTTGTACTCTATTATTGCCTCACATTCCATCTCTTGTGAAAATATATTTGATTGGCTTTTCTGCAGGTTGTTTGCCAGGACTTTCCAAGACCTCCACTAGAAAACACAATAAACTTTTTGGAAGCTGGACAACTATCTTCATTTTTCAGAAACAGTGAAC
+
CBCCCFFFFFFFGGGGGGGGGGHHHHHHHHHHHHHHHHHHHHHHHHHHHHHHHHGGHIHIHHHGGGGGGHHGGGGGHHHHHHHHHHHHHHHHHHHHHHHHHHGHHHHHHHHHHHHHHHHHHHHHHHHHHHHHHHHHHHHHHHHHHFGFHHHGHHGHHHHHHDHHHHHHGHGHHHHGHHGHHGHHHGHHGGHGHHFHHHHGHFGHHFHHHHGFFFFHHHHFHHGHHGHHFHGGGGFGGGGGFFGGGGCFBF0
@M03495:530:000000000-LYBTV:1:1101:7301:11440 1:N:0:GCCCAGTG+AATTGCGG
GTCAGCATGTGAGCTTTGGTCCAGCCTGAGTCCTGGTTTATCAACGGCAAAATATAGATCGGAAGAGCACACGTCTGAACTCCAGTCACGCCCAGTGATCTCGTATGCCGTCTTCTGCTTGAAAAAAAAAAAAGAAGAAGCACAGCGGGAGAAATAGGATATGTACACAGTCAAGACAAAACGAGACGACACACTGTACAGTGAGAATTGCACGAAAGAGTGAACTTCTATCTATCAGTAAGGCGAGGCTG
+
CCDDDFFFFFFFGGGGGGGGGGHHHGHHHHHHHHHHHHHHHHHHHGGGGGHHHHHHHHHHGGGGGHHHHHHHGHHHGHHHHHHHHHHHHGHGGGHHHGHEHHHGGHHHHGGGHGHHHHHHHHHHHHGGGG/>//?<0<0011000.---<-..01100:1011111110.000100////.:-9.99<---9/./0111111:1011<10110....9//1111011111:111111:111:0<-----..
@M03495:530:000000000-LYBTV:1:1101:17458:11457 1:N:0:GCCCAGTG+AATTGCGG
GTCAGCATGTGAGCTTTGGAATAGTAAATTCGTTGACGACAGAAGGAGCAAGATAACGACCACAGGGAGGGTGGTTTATCAACGGCAAAATATAGATCGGAAGAGCACACGTCTGAACTCCAGTCACGCCCAGTGATCTCGTATGCCGTCTTCTGCTTGAAAAAAAAAAAAACACTAACACACGATGCTGCAAAGCTATAGAAAATGAGATACATGAAGGTATACCTGCAGAGAAAGCCTATAGACACTGA
+
DCCCDFFFFFFFGGGGGGGGGGHHHHHHHHHGHHHHHGGGGGHHHHHHHHHHHHHHHGGGGGHHHHGGGGGBFEEFHHHHHHHGGGGGGHHHHHHHHHHGFGGGHHHHHHGHHHGHHHHHHHHHHGHGHGGGHGHHGDF?GCGFHHHGGGHGHHHHHGFCGGFFE@EGC---.:.0/0:00..--...00:/00//00000000/:0000000000:0000:000:00./0:./000/.0:000000/000
@M03495:530:000000000-LYBTV:1:1101:12934:11464 1:N:0:GCCCAGTG+AATTGCGG
GTCAGCATGTGAGCTTTGGAATAGTAAATTCGTTGACGACAGAAGGAGCAAGATAACGACCACAGGGAGACTGGTTTATCAACGGCAAAATATAGATCGGAAGAGCACACGTCTGAACTCCAGTCACGCCCAGTGATCTCGTATGCCGTCTTCTGCTTGAAAAAAAAAAAAAAAAAACAACAGTCAACGTACCAGTACTTTTGTTTTACGCGATGTAAGACGCAGAAGTAGACACGAGACTAGAAGACTAA
+
CCDCDFFFFFFFGGGGGGGGGGHHHHHHHHHGHHHHHGGGGGHHHHHHHHHHHHHHHGGGGGHHHHGGGGGHHHHHHHHHHHHGGGGGHHHHHHHHHHHGGGGHHHHHHHGHHHGHHHHHHHHHHHHGHGGGHGHHH2GHHGGHHHHGGGHGHHHHHHHHGHHHGGGCE-;-----;.:.../00000.....0000090000///;;0..--9.;00:B0.----;;000000/.--..009:000/000
@M03495:530:000000000-LYBTV:1:1101:19476:11468 1:N:0:GCCCAGTG+AATTGCGG
GTCAGCATGTGAGCTTTGGAATTAGCTGGTTTATCAACGGCAAAATATAGATCGGAAGAGCACACGTCTGAACTCCAGTCACGCCCAGTGATCTCGTATGCCGTCTTCTGCTTGAAAAAAAAAAAAACACAGAGTACTTCTCTCTGAACTTCTGAGACTTATAAGTCCTATCAACGTTACATGGTCGAGCTACGTGCTATTTTCGAGAAACAAAGGTCCCATAACTATCCTCAATCGCTGCGCTCATCTAG
+
BBCBBFFFFFFFGGGGGGGGGGHHHHHHHGHHHHHHHHGGGGGHHHHHHHHHHHGGGGHHHHHHHGHHHGGHHHHHHHHHHHGHGGGHHHHHDGHHGGHHHHGGGHGHHHGHHH0FGHHGGGBB/////0?0<<111111111<11<100<0000==<0==0<0=0000000:0/:://.00;/0;--9..00../..000009-./..0//..//000.00900000:/000000..:..-9-.:00000
@M03495:530:000000000-LYBTV:1:1101:11136:11486 1:N:0:GCCCAGTG+AATTGCGG
GTCAGCATGTGAGCTTTGGAATAGTAAATTCGTTGACGACAGAAGGAGCAAGATAACGACCACAGGGAGGGTGGTTTATCAACGGCAAAATATAGATCGGAAGAGCACACGTCTGAACTCCAGTCACGCCCAGTGATCTCGTATGCCGTCTTCTGCTTGAAAAAAAAAAATAACGAATAAATATACACGTCATCATACACATCTCGTCATACACCGTCGTAGGTAGGTAACAATTAAGACATTGTCGTCAG
+
BCCCCFFFFFFFGGGGGGGGGGHHHHHHHHHGHHHHHGGGGGHHHHHHHHHHHHHHHGGGGGHHHHGFGGGEFGGGHHHHHHHGGGGGHHHHHHHHHHHGGGGHHHHHHHGHHHGHHHHHHHHHHHHGHGGGHHHHH1GGHGGGHHHGFGGGHHHGHHHHHHHHG@EG:;.;00.....000000000.;..:0:000000000:.;...0:00/-:.:9...000.000000;000000/00000.....
@M03495:530:000000000-LYBTV:1:1101:22980:11544 1:N:0:GCCCAGTG+AATTGCGG
GTCAGCATGTGAGCTTTGGAGACTGGTTTATCAACGGCAAAATATAGATCGGAAGAGCACACGTCTGAACTCCAGTCACGCCCAGTGATCTCGTATGCCGTCTTCTGCTTGAAAAAAAAAAAAAAGACAATCACATCTATGTGATTCACCTTCTCGTCTTATAACCAAAGATAAGCCTCGCAGGAGTTAGACACATAATCAACGCAGTAGCAACATGGTCTTAGACACTGTTATCGATGATATTCATTTTC
+
BABBBFFFFFFBGGGGGGGGGFGHHHHHHHHHHHHGGGCGHHHHHHHHHGHGGGGHHHHHFFGHHHGFFHHHEFHHBHHCHGGGHGGH4GGHG?EHCFFFEEHEHHHHHHHAHFFHG@@DB/</</.00011<111<11=F1000=000000/<0...;.00000;0;.//00000///;;99-..9/00000/90009000/.---9/////..//.;////////;//9////...//////;//////
@M03495:530:000000000-LYBTV:1:1101:3820:11569 1:N:0:GCCCAGTG+AATTGCGG
GTCAGCATGTGAGCTTTGGTCCAGCCTGAGTCCTGGTTTATCAACGGCAAAATATAGATCGGAAGAGCACACGTCTGAACTCCAGTCACGCCCAGTGATCTCGTATGCCGTCTTCTGCTTGAAAAAAAAAAAAATAATGGCATAACCAGAATAAACATATCTAGAATACATGCTTGCATAGTAAATGCATAGATGGATATTCTTGACACTCATACATGTTTCGTCCATGAAGCACTACCAATTGATTAGTT
+
CCCCCFFFFFFFGGGGGGGGGGHHHGHHHHHHHHHHHHHHHHHHHGGGGGHHHHHHHHHHHGGGGCGHHHHHGHHHGHHHHHHHHHHHHGHGGGHHHHHDGHHGGHHHHGGGHGHHHGHHHFGHHHGGGGBAC-011111001<111<<./=000<000<000<00000;00;0:0.0;C0000000000000000:0090000000000//9000;000;0..;9.000090;/90//00000:0;BF00
@M03495:530:000000000-LYBTV:1:1101:6638:11595 1:N:0:GCCCAGTG+AATTTCGG
GTCAGCATGTGAGCTTTTGATGGTTCTGGTTTATCAACGGCAAAATATAGATCGGAAGAGCACACGTCTGAACTCCAGTCACGCCCAGTGATCTCGTATGCCGTCTTCTGCTTGAAAAAAAAAAAAACAACACTGCCAAAGGGAGATGATGTCAGAGATCGCATGTATCGTATGACTAATACTGCTACTGCGTTGCTAGTGTGACGATTGCAGTGATGTTGTCGACTGATCTCGTATCTCTATGAGCTAAT
+
BBCCCFFFFFFFGGGGGGGGGGHHHHHHHHHHHHHHHHGGGGGHHHHHHHHHHHGGGGGHHHHHHGHHHGHHHHHHHHHHHHGHGGGHHHHHEHHHGGHHHHFFGHGHHHHHHHGEHHHGGGCC/>//=//..111011000.>..<000000000</00.<...0000././/0000000000000:00<...-.00000:00<.....0000<000000:<..-..0<0:0.<./.0:00000:000:0
@M03495:530:000000000-LYBTV:1:1101:19291:11616 1:N:0:GCCCAGTG+AATTGCGG
GTCAGCATGTGAGCTTTGGAGTGAAATCTCTTGTCTTAAGGAATAAAGGAAAAAGATTCCGTCGGAGGCTCGGTGCTCTACAGGTTCAACCTTTGTACTCTATTATTGCCTCACATTCCATCTCTTGTGAAAATATATTTGATTGGCTTTTCTGCAGGTTGTTTGCCAGGACTTTCCAAGACCTCCACTAGAAAACACAATAAACTTTTTGGAAGCTGGACAACTATCTTCATTTTTCAGAAACAGTGAAC
+
BAAABFFFFFFFGGGGGGGGGGHHHHHHHHHHHHHHHHHHHHHHHHHHHHHHHHGGHHHHHHHGGGGGGHHGGFGGHHHHHHHHHHHGHHHHHHHHHHHGGHHHHHHHHHHHHHHHHHHHHHHHHHHHHGHHHHHHHHHHHBHHHHGHHGHHHHHHGHHHHGHHHHHHGHGHHHFHHHHHGGHHHHHHHEHFFGHHHHGFHGDHHGGHHHGGGCHHHGB.CBHAGFHHHHGGGGGGGFGG0CFGGFCF0F0
@M03495:530:000000000-LYBTV:1:1101:14337:11637 1:N:0:GCCCAGTG+AATTGCGG
GTCAGCATGTGAGCTTTGGAATTAGTAAATCGTTGACGACAGAAGGAGCAAGATAACGACCACAGGGAGGGTGGTTTATCAACGGCAAAATATAGATCGGAAGAGCACACGTCTGAACTCCAGTCACGCCCAGTGATCTCGTATGCCGTCTTCTGCTTGAAAAAAAAAAAAAAACCACTTACATGGTACCGTGACTGTGCATCGTGAGTATATACTCAACACCATCTCATGTGGCACCTGTACGGCTGATG
+
CCCCCFFFFFFFGGGGGGGGGGHHHHHHHHHGHHHHHGGGGGHHHHHHHHHHHHHHHGGGGGHHHHGFGGGBFFGGHHHHHHHGGGGGHHHHHHHHHHHGGGGHHHHHHHGHHHGHHHHHHHHHHHHGHGGGHGHHF=GGHFGHHHHGGFHGHHHHGHHGHHFHGGFGE----9....9000009/0000.9...00000;00.../.;000000;0;0/09;.;:00000;00./0./9000..---900
@M03495:530:000000000-LYBTV:1:1101:28607:11654 1:N:0:GCCCAGTG+AATTGCGG
GTCAGCATGTGAGCTTTGGAATTAGTAAATTCGTTGACGACAGAAGGAGCAAGATAACGACCACAGGGAGGGTGGTTTATCAACGGCAAAATATAGATCGGAAGAGCACACGTCTGAACTCCAGTCACGCCCAGTGATCTCGTATGCCGTCTTCTGCTTGAAAAAAAAAAACAAATAATCACATGGGTAGCTAGGACTACGCATACCTGCATACTACACAGTCTGCGATGTTCTCCTCACATCTAGATATT
+
AAAABFFFFFFFGGGGGGGGGGHHHHHHHHHHGGHHHHGFGGGHHHHHHHHHHHHHHGGFFGGHHHHGEFCGEFGEFHGHHHGHGGGGGHHHHGHHFHFHGFGGFFGHFFHG0CGFFGGGHHFHHFGFGGGGGH1?D1??GGFAGFHHD><<FBGFHBGCFGDD<@;@---..990;00900:00/./9.0000.009//.-.9.:/00./000:000/0;:00;0--9.;00000;/0.0;000000000
@M03495:530:000000000-LYBTV:1:1101:9890:11655 1:N:0:GCCCAGTG+AATTGCGG
GTCAGCATGTGAGCTTTGGAATTAGTAAATTCGTTGACGAAGAAGGAGCAAGATAACGACCACAGGGAGGGTGGTTTATCAACGGCAAAATATAGATCGGAAGAGCACACGTCTGAACTCCAGTCACGCCCAGTGATCTCGTATGCCGTCTTCTGCTTGAAAAAAAAAAAAAAACATATTAGATGCAACAACCACCAGCAGCGTCTCGAGTTGAATGCAAACTAAATCGATCCACCATGAAATCCAGTAAA
+
CCCCDFFFFFFFGGGGGGGGGGHHHHHHHHHHGHHHHHGGGGGHHHHHHHHHHHHHHGGGGGHHHHGGGGGEFGGGHHHHHHHGGGGGHHHHHHHHHHHGGGGHHHHHHHGHHHGHHHHHHHHHHHHGHGGGHGHHHFHHHGGHHHHGGGHGHHHHHHHAHHFHGG?CG9<<--..0111111110010.........././-...//0.<.111111:11.<:0011...<.00.901:1<1<0001:11
@M03495:530:000000000-LYBTV:1:1101:2786:11657 1:N:0:GCCCAGTG+AATTGCGG
GTCAGCATGTGAGCTTTGGAGTGAAATCTCTTGTCTTAAGGAATAAAGGAAAAAGATTCCGTCGGAGGCTCGGTGCTCTACAGGTTCAACCTTTGTACTCTATTATTGCCTCACATTCCATCTCTTGTGAAAATATATTTGATTGGCTTTTCTGCAGGTTGTTTGCCAGGACTTTCCAAGACCTCCACTAGAAAACACAATAAACTTTTTGGAAGCTGGACAACTATCTTCATTTTTCAGAACCAGTGAAA
+
AAABBFFFFFFFGGGGGGGGGGHHHFHHHHHHHHGHHHHHBGHHHHHHHHFHHHGGHHHHHHHGGGCCEHHGGGGGHHFHHHGHHHHHHHFGHHHHHHGHHHGHGHHHHGHHFHHHHHGHHHGHHGHGHHHHFFGHHHHHHHHHHHBHHHEGFFHHHHHHGDHHBGFHHHHHHHHHHHHFHHHHHHGFHHFGG1FGFHHGFGF0GGHHHFGGGHFHHHGHHHFFFGHHHHGGGFFGGGGFBF/;FEBBB00
@M03495:530:000000000-LYBTV:1:1101:14755:11676 1:N:0:GCCCAGTG+AATTGCGG
GTCAGCATGTGAGCTTTGGAGTGAAATCTCTTGTCTTAAGGAATAAAGGAAAAAGATTCCGTCGGAGGCTCGGTGCTCTACAGGTTCAACCTTTGTACTCTATTATTGCCTCACATTCCATCTCTTGTGAAAATATATTTGATTGGCTTTTCTGCAGGTTGTTTGCCAGGACAGGTCGTGATTGCTGGAGCAGGTATGATATAATTCTAGGATTTGACAGATGACTAATTTACATATATATCTAACTTTGA
+
CCCCCFFFFFFFGGGGGGGGGGHHHHHHHHHHHHHHHHHHHHHHHHHHHHHHHHGGHIIIHIHGGGGGGHHGGGGGHHHHHHGHHHHHHHHHHHHHHHHHHHHHHHHHHHHHGGFHHHHGHHHHHHHHHGHHHHHHHHHHHFFHHHHHHHHHHHHGFHHGHGHHHGHHGHHGHGGGHGGGGHHHHHHHHHFEGHGHFHGGFHHHHFHHGHHHHHHHHHHHEHHH0<CCFHHGHGHGGGGGGGGGGFGGGG0
@M03495:530:000000000-LYBTV:1:1101:8758:11685 1:N:0:GCCCAGTG+AATTGCGG
GTCAGCATGTGAGCTTTGGAGTGAAATCTCTTGTCTTAAGGAATAAAGGAAAAAGATTCCGTCGGAGGCTCGGTGCTCTACAGGTTCAACCTTTGTACTCTATTATTGCCTCACATTCCATCTCTTGTGAAAATATATTTGATTGGCTTTTCTGCAGGTTGTTTGCCAGGACTTTCCAAGACCTCCACTAGAAAACACAATAAACTTTTTGGAAGCTGGACAACTATCTTCATTTTTCAGAAACAGTGAAA
+
AABCCFFFFFFFGGGGGGGGGGHHHHHHHHHHHHHHHHHHHHHHHHHHHHHHHHGGHHHHHHHGGGGGGHHGGGGGHHHHHHHHHHHHHHHHHHHHHHHHHHHHGHHHGHHHHHHGHHHHHHHHHHHHFFFGGGHHHHGHHFHHHHHHHHHHHHHHHHHHHDHHHHHGHHHGHHGHHGHGEHHFHHHFHHFBGGHHEFECGHHFHHHHHHGCHBC.CHCGGFFCHHBGHEFGGGGGGGGGBFCBFB9BFF0
@M03495:530:000000000-LYBTV:1:1101:19663:11699 1:N:0:GCCCAGTG+AATTGCGG
GTCAGCATGTGAGCTTTGGTCCAGCCTGAGTCCTGGTTTATCAACGGCAAAATATAGATCGGAAGAGCACACGTCTGAACTCCAGTCACGCCCAGTGATCTCGTATGCCGTCTTCTGCTTGAAAAAAAAAAAACAACATCTAACTGACCAACAGATTCGAAGCACTGCTACAGTAATGTTGTGCGACAGCACACACAATACGTGATAGTAGATGACACATAGATGTCAGAACTCGACGGATTCACGTGCTA
+
CCDECFFFFFFFGGGGGGGGGGHHHGHHHHHHHHHHHHHHHHHHHGGGGGHHHHHHHHHHHGGGGHHHHHHHGHHHGHHHHHHHHHHHHGHGGGHFHHGDHHHGGHHHHGGGHGHHGHFHFAGHHHGGGGG?@/=..<011111<1>101<<.//111.1..-0/0/01110:11111111<.1..---././..9..010.0/./111111111000/001<11:11111/1<.9---.<.011.:...1
@M03495:530:000000000-LYBTV:1:1101:17061:11713 1:N:0:GCCCAGTG+AATTGCGG
GTCAGCATGTGAGCTTTGGACTCCTGACTGGTTTATCAACGGCAAAATATAGATCGGAAGAGCACACGTCTGAACTCCAGTCACGCCCAGTGATCTCGTATGCCGTCTTCTGCTTGAAAAAAAAAAAAAAAAGTATAAAGATTTACATTATACACACATTACACTCTATGGTCATAGTACAATCTATGTGAATGATGATGGTACAACAATAGATAGTATATCAGACAACGATCTTCTTCAGGAAATGCATG
+
CBCDCFFFFFFFGGGGGGGGGGHHHHHHHHHGHHHHHHHHGGGGGHHHHHHHHGHHGGGGHHHHHHHGHHHGFHHHHHHHHHHHGGGGGHFHHG4GGGFGHHHHGGGHGHHHHHHHHHHHHFGG/<></-->.000=000000000000000;000..0000000/:0;0000000;00:00000;000000000000;00000;00..0:00000;0;:0;000://.:....:00000000;/0:00:0
@M03495:530:000000000-LYBTV:1:1101:11765:11716 1:N:0:GCCCAGTG+AATTGCGG
GTCAGCATGTGAGCTTTGGAATAGTAAATTCGTTGACGACAGAAGGAGCAAGATAACGACCACAGGGAGGGTGGTTTATCAACGGCAAAATATAGATCGGAAGAGCACACGTCTGAACTCCAGTCACGCCCAGTGATCTCGTATGCCGTCTTCTGCTTGAAAAAAAAAAAAAAAAAGCAGTATATACACGCAGACAGCAGATCATTAGACGTGAAACGTCACTAACAGAAACGCACGCGAACAGACACATA
+
BBCCCFFFFFFFGGGGGGGGGGHHHHHHHHHGFHHHHGGGGGHHHHHGHHHHHHHHHGGGGGHHHHGFFGGEFGGGHHHHGHHFGGGGHHHHHHHHHHHGGGGGHHHHGHGHFHGHHHHHHHHHHHHGHGGGHHHEHFHHHGGGGHHGDEHGBHHFHHHHHHFHECF?--9-----..;/00;000000.;---./:./;/00:000000....;00..;.900000:::0;.------:-;-//.///00
@M03495:530:000000000-LYBTV:1:1101:7825:11741 1:N:0:GCCCAGTG+AATTGCGG
GTCAGCATGTGAGCTTTGGAGTGAAATCTCTTGTCTTAAGGAATAAAGGAAAAAGATTCCGTCGGAGGCTCGGTGCTCTACAGGTTCAACCTTTGTACTCTATTATTGCCTCACATTCCATCTCTTGTGAAAATATATTTGATTGGCTTTTCTGCAGGTTGTTTGCCAGGACTTTCCAAGACCTCCACTAGAAAACACAATAAACTTTTTGGAAGCTGGACAACTATCTTCATTTTTCAGAAACAGTGAAC
+
CCCCCFFFFFFFGGGGGGGGGGHHHHHGHHHHHHHHHHHHHHHHHHHHHHHHGHGGHHHHHHHGGGGGGHHGGGGGHHHHHHHHHHHHHHHHHHHHHHHHHHHHGHHHGHHHHHHHHHHHHHHHHHHHHHHHHGHHHGHHHHGHHHHHHHHGHHHHGGGHGEHHHHHHHHHHHHHHGH1GHHHFHGHGHEHGFHHHHHHGHFG0GHGHHHGGFFFHGHGCHGHFGHHHHHGGGGFFFGGGEGFGGGFGGG0
@M03495:530:000000000-LYBTV:1:1101:28561:11742 1:N:0:GCCCAGTG+AATTGCGG
GTCAGCATGTGAGCTTTGGAGTGAAATCTCTTGTCTTAAGGAATAAAGGAAAAAGATTCCGTCGGAGGCTCGGTGCTCTACAGGTTCAACCTTTGTACTCTATTATTGCCTCACATTCCATCTCTTGTGAAAATATATTTGATTGGCTTTTCTGCAGGTTGTTTGCCAGGACTTTCCAAGACCTCCACTAGAAAACACAATAAACTTTTTGGAAGCTGGACAACTATCTTCATTTTTCAGAAACAGTGAAA
+
A3AABFFFFFFFGGGGGFGGGGHHGHHHCHHHFGHGHHHGHHHHHHHHFHFHHHGGHHFFFHHGGGGGGHGCEEEFHGHHGHHHHHHHFHHHFFHFFFFHFHGFGHGH4GHHFGHHGHHEGHFHHFHHHHGGBGHHHHHHHGEHHFF2FFGGBGHGFHFGGCFGFHGGHHHHHHGHFH1FFHFGHGHEHHH1F1<GEHAEDGHFFDDFFHGGHHGECGC:GBCCBCBGCB09;0C09BFGFBBFGG;BFF0
@M03495:530:000000000-LYBTV:1:1101:6653:11777 1:N:0:GCCCAGTG+AATTGCGG
GTCAGCATGTGAGCTTTGGAGACTGGTTTATCAACGGCAAAATATAGATCGGAAGAGCACACGTCTGAACTCCAGTCACGCCCAGTGATCTCGTATGCCGTCTTCTGCTTGAAAAAAAACACAACAAACATCATAATAATCAGCACGTGTGAATCAAAAGCAGAGTCTAACAACATACAGACGACTGTTAATAACAGACAAAGTACAATGAATAGAGAGAGTTGTGTAACTTAGCCATGACAGCTTATCGA
+
AAABBFFFFFFBFFGGGGGGGFGFHHGHHHHHHHGGEGEEGFHBFGHHHHHGGGGGFHHHHHGHHHGHHHHFGHGHHEHGHGGCHEHHH4B4GFGHGGHGGG1FG4FGFD30FDBGECC/?0?////0?011122222>2111110/0/0/1111111100100.>11000/0../00000.--:..;000:00000/.9///0000;0000000000.../009.900009:0/////////./////..
@M03495:530:000000000-LYBTV:1:1101:16953:11780 1:N:0:GCCCAGTG+AATTGCGG
GTCAGCATGTGAGCTTTGGAATTAGTAAATTCGTTGACGACAGAAGGAGCAAGATAACGACCACAGGGAGGGTGGTTTATCAACGGCAAAATATAGATCGGAAGAGCACACGTCTGAACTCCAGTCACGCCCAGTGATCTCGTATGCCGTCTTCTGCTTGAAAAAAAAAAAAGACAAGAGAACAAATAGAGCGTGTGATGTACTTCCTTTTCTGTACGAGACTAGCACGCACGTCGGCTGGTGTACGGGAA
+
CBCCCFFFFFFFGGGGGGGGGGHHHHHHHHHHGHHHHHGGGGGHHHHHHHHHHHHHHHGGGGGHHHHGGGGGEFGGGHHHHHHHGGGGCHHHHHHHHHHHGGGGHHHHHHHGHHHGHHHGHHHHHHHGGHGGGHHHFFDFHHGGHHHHGDGHGHHHHHHHHHFHHGGGF@;-..///.;./00//.090090-....000:0000000000000900;....099/00-----.;9-:.-://900..-.-
@M03495:530:000000000-LYBTV:1:1101:20420:11784 1:N:0:GCCCAGTG+ACTTGCGG
GTCAGCATGTGAGCTTTGGAGTGAAATCTCTTGTCTTAAGGAATAAAGGAAAAAGATTCCGTCGGAGGCTCGGTGCTCTACAGGTTCAACCTTTGTACTCTATTATTGCCTCACATTCCATCTCTTGTGAAAATATATTTGATTGGCTTTTCTGCAGGTTGTTTGCCAGGACTTTCCAAGACCTCCACTAGAAAACACAATAAACTTTTTGGAAGCTGGACAACTATCTTCATTTTTCAGAAACAGTGAAC
+
CBCBCFFFFFFFGGGGGGGGGGHHHHHHHHHHHHHHHHHHHHHHHHHHHHHHHHGGHHHHHHHGGGGCGHHGGGGGHHGHHHHGHHHHHHHHHHHGHHHHHHHHHHHHHHHHHHHHHHHHHFHHHHHHGBGH3BGHFHHFFFHHHHFFGFHGHHHHGGHHHDHHHGHHHHHHFHFHFHHGHGHFHEFGHHH1GGHHGHE<DGBDGGHEHGDCF0GHGHHHHHHGHGHHHHGGGGGGGGGGGF/CFFFGGF0
@M03495:530:000000000-LYBTV:1:1101:14970:11791 1:N:0:GCCCAGTG+AATTGCGG
GTCAGCATGTGAGCTTTGGAGTGAAATCTCTTGTCTTAAGGAATAAAGGAAAAAGATTCCGTCGGAGGCTCGGTGCTCTACAGGTTCAACCTTTGTACTCTATTATTGCCTCACATTCCATCTCTTGTGAAAATATATTTGATTGGCTTTTCTGCAGGTTGTTTGCCAGGACTTTCCAAGACCTCCACTAGAAAACACAATAAACTTTTTGGAAGCTGGACAACTATCTTCATTTTTCAGAAACAGTGAAC
+
CBCCCFFFFFFFGGGGGGGGGGHHHHHHHHHHHHHHHHHHHHHHHHHHHHHHHHGGHHHIHHHGGGGGGHHGGGGGHHHHGHHHHHHHHHHHHHHGHHHHHHHHGHHHHHHHHHHHHHHHHHHHHHHHHHHHHHHHHHHHHHHHHHHHHHHHHHGHGHFHHDHHHHFHHGHHHHHHHHHFHHHHHHHHHGEGBHHFHFGEGGDHHFHHHHGGHHHGHHGHFGHHHHHHGHGGGGGGGGGGF;FGGGCFBF0
@M03495:530:000000000-LYBTV:1:1101:26189:11793 1:N:0:GCCCAGTG+AATTGCGG
GTCAGCATGTGAGCTTTGGAATTAGTAAATTCGTTGACGACAGAAGGAGCAAGATAACGACCACAGGGAGGGTGGTTTATCAACGGCAAAATATAGATCGGAAGAGCACACGTCTGAACTCCAGTCACGCCCAGTGATCTCGTATGCCGTCTTCTGCTTGAAAAAAAAAAAAATACAAGAGCTCAGATCAGTCGATCATCAACTGAACGAGCACATACTGTGTGAGAGAAGATGGCGACTGAACGCGTACT
+
BBCBCFFFFFFFGGGGGGGGGGHHHHHHHHHHGGGHHHGGGGGHHHHHHHHHHHHHHHGGGGGHHHHGFGGGEFGGGHHHHHHHGGGGGHHHHHHHHHHHGGGGGHHHHHHGGHHGGHHHHHGHHHHHGHGGGH?GG=?DFHFGHHHHGGGHGHHGHHHFGFHFHGGGGF?<9.<0000<./<00F0100011.....1110/1/00<..<--./10011:11.1110.0/0110/----<<00.9-9--.
@M03495:530:000000000-LYBTV:1:1101:14582:11794 1:N:0:GCCCAGTG+AATTGCGG
GTCAGCATGTGAGCTTTGGAATTAGTAAATTCGCTGGTTTATCAACGGCAAAATATAGATCGGAAGAGCACACGTCTGAACTCCAGTCACGCCCAGTGATCTCGTATGCCGTCTTCTGCTTGAAAAAAAAAAAACAAAGACAGACTAAGCTGATTATATGAATCAGTCTGAAACACTGTACACACTATACGGTGAATTTAGTATACTATACATCTGCAGATGCATGTTGTTTAACACCTTGCTGACATTAG
+
CCDCDFFFFFFFGGGGGGGGGGHHHHHHHHHHGGGGGHHHHHHHHHGGGGGHHHHHHHHHHHGGGGHHHHHHHGHHHGHHHHHHHHHHHHGHGGGHHHHH4GHFFGHHHHGGGHGHHHHHHHHHHEHCGDG@@@...0000000>110</0000000=0000<000=000::0:/.00<:0000.//000../..00000:000000000000<000000000:00<00/./0<000./<0:000<00000
@M03495:530:000000000-LYBTV:1:1101:10422:11810 1:N:0:GCCCAGTG+AATTGCGG
GTCAGCATGTGAGCTTTGGAGTGAAATCTCTTGTCTTAAGGAATAAAGGAAAAAGATTCCGTCGGAGGCTCGGTGCTCTACAGGTTCAACCTTTGTACTCTATTATTGCCTCACATTCCATCTCTTGTGAAAATATATTTGATTGGCTTTTCTGCAGGTTGTTTGCCAGGACTTTCCAAGACCTCCACTAGAAAACACAATAAACTTTTTGGAAGCTGGACAACTATCTTCATTTTTCAGAAACAGTGAAC
+
CCCCCFFFFFFFGGGGGGGGGGHHHHHHHHHHHHHHHHHHHHHHHHHHHHHHHHGGHHHIHHHGGGGGGHHGGGGGHHHHHHHHHHHHHHHHHHHHHHHHHHHHHHHHHHHHHHHHHHHHHHHHHHHHHFGHHHHHHHHHHFHHGHHHHHHHHHHHGHHHHGHHHHHHGFHHHHGHHHGHGHHHHHHHHHHFBHHHHHHAHHHHFHHHHHGGFFHHHHHFHHGHHHHHHGGGGGGGGGGGBFFGGGFGGG0
@M03495:530:000000000-LYBTV:1:1101:2845:11812 1:N:0:GCCCAGTG+AATTGCGG
GTCAGCATGTGAGCTTTGGTCCAGCCTGAGTCCTGGTTTATCAACGGCAAAATATAGATCGGAAGAGCACACGTCTGAACTCCAGTCACGCCCAGTGATATCGTATGCCGTCTTCTGCTTGAAAAAAAAAAACAAATAAAAAAAACGATCATCAATGCACTAGATCATATACACATATATAACATCATATCTCTACTACACCCACACAGTCAAGTCTATGCATATTCAACTAACGAACACACGTCACATGA
+
CCCDCFFFFFFFGGGGGGGGGGHHHGHHHHHHHHHHHHHHHHHHHGGGGGHHHHHHHHHHHGGGGHHHHHHHGHHHGHHHHHHHHHHHHGHGGGHGHHE4FGGHHHHHHG?GHGHFHHFFFHHHHHGFCD@C/?=0111111-<-.-....00;000000000:000000000::000990;090900;09000090000//..9...;00:0:00000000000090000000...9-/9.:....;000
@M03495:530:000000000-LYBTV:1:1101:6771:11817 1:N:0:GCCCAGTG+AATTGCGG
GTCAGCATGTGAGCTTTGGAATTAGCTGGTTTATCAACGGCAAAATATAGATCGGAAGAGCACACGTCTGAACTCCAGTCACGCCCAGTGATCTCGTATGCCGTCTTCTGCTTGAAAAAAAAAAAAAAGAGATCAGATACAACACTTGTGAACAACTGTCTAATCATAAGTTAACGTAGTACTGAAAAATACCCACAAACAAAAAATAAGTCATTGTACAAGTTCACATATAAGTTGCAACATACTCGTAA
+
CBCCCFFFFFFFGGGGGGGGGGHHHHFHGHHHHHHHHHGGGGGHHHHHHHHHHGGGGGHHGHHHHGHHHGHHHHHHHHHHHHEFGGGHHHHBEFGHFGHFHHGGGHGHGHHHHHHEHHHG@CDC@@//..<0111<11111>/<.000000<0=/./<0000;00=0000::;:0.:.;.0000;000..CF090.;..::.;.;?./////////9/;////:///://///////9://./////;;..
@M03495:530:000000000-LYBTV:1:1101:3605:11817 1:N:0:GCCCAGTG+AATTGCGG
GTCAGCATGTGAGCTTTGGAGTGAAATCTCTTGTCTTAAGGAATAAAGGAAAAAGATTCCGTCGGAGGCTCGGTGCTCTACAGGTTCAACCTTTGTACTCTATTATTGCCTCACATTCCATCTCTTGTGAAAATATATTTGATTGGCTTTTCTGCAGGTTGTTTGCCAGGACTTTCCAAGACCTCCACTAGAAAACACAATAAACTTTTTGGAAGCTGGACAACTATCTTCATTTTTCAGAAACAGTGAAC
+
BABBBFFFFFFFGGGGGGGGGFHHHHHHHHHHHHHHHHHHHGHHHHHHHHHHHHGGHHHHHHHGGGGGGHHGGGGGHHHHGHHHHHHHHHGHHHHGHHHHHHHHHHHHHFHHHHHHHHFFFHHHHHHFHFFGGFGHHHHHFEHHGGEFHHHHGHFFHFGHHFEHFFGHFGHHHHHGHGHHHCGGHEFGHHHBDGGHHHEEGBDDGGFHGHGGEGFEGHHFHHFEFHHHFHFGFGFGGGGGBCBFFGFGGG0
@M03495:530:000000000-LYBTV:1:1101:10644:11830 1:N:0:GCCCAGTG+AATTGCGG
GTCAGCATGTGAGCTTTGGAGGGCAAGAAGTGTGGTTTATCAACGGCAAAATATAGATCGGAAGAGCACACGTCTGAACTCCAGTCACGCCCAGTGATCTCGTATGCCGTCTTCTGCTTGAAAAAAAAAACAAACCGAGACTATAGAGATGCAGGACCTTAGCGCTATAGTTGCTTCTACTTACATCGATATTGCTGGGTACCACGTTTTGTCGTGCAACTCGAGTTCAGACGAGCGGTTAAGCAAGCAAG
+
BBBBBFFFFFFFGGGGGGGGGGGFGGGHHHBGGGGHFHFHHHHHGGGGGHHHHHHHHHHGGFGGHHHHHHHGHHGGFHHHHHFHHHHHGGGGGG@GBBGHHFFFHHGHGFGHGHHBEHHFCFEDGG?@B////?//-->A>1<111>0<<0000.<../0000:-.-:0<0::00;000C00;0000.9.9-0;900/./0;000..9/.../.9...//9/;9././////--;---.-./////9../.
@M03495:530:000000000-LYBTV:1:1101:16877:11834 1:N:0:GCCCAGTG+AATTGCGG
GTCAGCATGTGAGCTTTGGAGTGAAATCTCTTGTCTTAAGGAATAAAGGAAAAAGATTCCGTCGGAGGCTCGGTGCTCTACAGGTTCAACCTTTGTACTCTATTATTGCCTCACATTCCATCTCTTGTGAAAATATATTTGATTGGCTTTTCTGCAGGTTGTTTGCCAGGACAGGTCGTGATTGCTGGAGCAGGTATGATATAATTCTAGGATTTGACAGATGAATAATTTACATATATATCTAACTTTGA
+
AABBCFFFFFFFGGGGGGGGGGHHHHHHHHHHHHHHHHHHHHHHHHHHHHHHHHGGHHHHGHHGGGGGGHHGGEGGHHHHFHHHHHHHGHHHHHHFHHHHHHHHGHHHHHHHHHHHHHHHHHHHHHHGHHHHGGHHGHHHHHHFHHHGHHHHHHEGHHHHHGHHHHHHHHFHHFGHHGGGHHHHHHHHHHHHHHGHHHHHGHHGHHHHHFHEHGGHGFHHCHFHHHGBGGHHHHGFGGGGGGGGGGGGGG0
@M03495:530:000000000-LYBTV:1:1101:27008:11848 1:N:0:GCCCAGTG+AATTGCGG
GTCAGCATGTGAGCTTTGGTTTATCAACGGCAAAATATAGATCGGAAGAGCACACGTCTGAACTCCAGTCACGCCCAGTGATCTCGTATGCCGTCTTCTGCTTGAAAAAAAAAAAAAAAAAAAATCGATGTATGGAGGTACCATGCTAATGAGATAAGTGAGCTAGCATCAGTCAACACTGAACTCTAGACAATAACTGAGAGCACTACTCATACGAAGTGAGACGTACACAGTACTGTCTCACACACGCT
+
CCCCCFFFFFFFGGGGGGGGGGHHHHHHGGGGGHHHHHHHHGHHGGGGHHHHHHHGGHHGHHHHHHHHHHHHGHGGGHHHFG@GGHGGHHHHGGGHGHHHHHHHFHHGGGFFGD/<//>-----<0<..0<000/0/..0<0000<00000000000:000000<0<00000000000.0000000000000/0000000000.0:<0/0000:0..<.<0000<.....00.000:0000<0000..--.
@M03495:530:000000000-LYBTV:1:1101:23946:11851 1:N:0:GCCCAGTG+AATTGCGG
GTCAGCATGTGAGCTTTGGAGTGAAATCTCTTGTCTTAAGGAATAAAGGAAAAAGATTCCGTCGGAGGCTCGGTGCTCTACAGGTTCAACCTTTGTACTCTATTATTGCCTCACATTCCATCTCTTGTGAAAATATATTTGATTGGCTTTTCTGCAGGTTGTTTGCCAGGACTTTCCAAGACCTCCACTAGAAAACACAATAAACTTTTTGGAAGCTGGACAACTATCTTCATTTTTCAGAAACAGTGAAC
+
CBCBCFFFFFFFGGGGGGGGGGHHHHHHHHHHHHHHHHGHHHHHHHHHHHHHHHGGHIHHHIHGGGGGGHHGGGGGHHGHHHHHHHHHHHHHHHHHHHHHHHHHHHGHHHHHHHHHHGHHHHHHHHHHHHGHHHHHHHHHHHHHHGHHHHHHGHFHGHHHHGHHHHHHHHFHHHHHHHHGFHHHHHHHHHGGFBFHFHGEH0GGHHHHHHGGGHHHGHEGHHHFFHGHHHGFGFBFFGGGGFFGGB;FFF0
@M03495:530:000000000-LYBTV:1:1101:21904:11860 1:N:0:GCCCAGTG+AATTGCGG
GTCAGCATGTGAGCTTTGGAGTGAAATCTCTTGTCTTAAGGAATAAAGGAAAAAGATTCCGTCGGAGGCTCGGTGCTCTACAGGTTCAACCTTTGTACTCTATTATTGCCTCACATTCCATCTCTTGTGAAAATATATTTGATTGGCTTTTCTGCAGGTTGTTTGCCAGGACTTTCCAAGACCTCCACTAGAAAACACAATAAACTTTTTGGAAGCTGGACAACTATCTTCATTTTTCAGAAACAGTGAAC
+
BBBBBFFFFFFFGGGGGGGGGGHHFHHHHHHHHHHHHHHHHHHHHHHGHHHHHHGGHHHHHHHGGGGGGHHGGEEGHHHHHHHHHGHHHHHHHHHHHGHHHHHHHHHHHHHHFHHHFHHHGHGGHHHHHHHGHHHHHHHHHFHHHFHHGHHHFHGFFFGHHBGHGHFGFHHHGHFHHHFFFFHGHHHHFHGBGGFHHHFCGDDHFHHHHGGFHHHHHHFGGHHCCHHHHHEGGGGGFGFGGGGGFFFB0;0
@M03495:530:000000000-LYBTV:1:1101:20090:11873 1:N:0:GCCCAGTG+AATTGCGG
GTCAGCATGTGAGCTTTGGAATCAGTAAATTCGTTGACGACAGAAGGAGCAAGATAACGACCACAGGGAGGCTGGTTTATCAACGGCAAAATATAGATCGGAAGAGCACACGTCTGAACTCCAGTCACGCCCAGTGATCTCGTATGCCGTCTTCTGCTTGAAAAAAAAAAAAATAAAATAATTATGCCGAACGTTCGATGTACTATGCCGCAGTAAGGTTATTACACGATATATATTTAACTATATATGCA
+
BABCCFFFFFFFGGGGGGGGGGHHHHHHHHHHGHHHHHGFGGGHHHHHHHHHHHHHHHGGGGGHHHHGGGGGHHGHHHHHHHHHGGGGGHHHHHHHHHHHGGGGHHGHHHHGHHHGHHHHEHHGHGHHGHGGGHFFHGD>FHFFHGHFCCCGGGHEHHHGEGGFHGCEC@:--.:0;90900;00000-----.//;.00;09:00000----.;000000900090;-.9-000000000000:000000
@M03495:530:000000000-LYBTV:1:1101:28134:11875 1:N:0:GCCCAGTG+AATTGCGG
GTCAGCATGTGAGCTTTGGAGTGAAATCTCTTGTCTTAAGGAATAAAGGAAAAAGATTCCGTCGGAGGCTCGGTGCTCTACAGGTTCAACCTTTGTACTCTATTATTGCCTCACATTCCATCTCTTGTGAAGATATATTTGATTGGCTTTTCTGCAGGTTGTTTGCCAGGACTTTCCAAGACCTCCACTAGAAAACACAATAAACTTTTTGGAAGCTGGACAACTATCTTCATTTTTCAGAAACAGTGAAC
+
BBBBAFFFFFFFGGGGGGGGGGHHHHHHHHHHHHHHHHHHHGHHHHHGGHHHHHGGHHHHHHHGGGGCEHHGGGGGHHHHGHGHHHHHHHHHHHHHHHHGHHGHHHHHHHHHHHHHHHHHHHHHHHHHHFHB3EGHHHHHHGHHHFHHHHHHHHGHGFHHHGHGHHGFFE//GGHHHH1DAGGHHEHHHFHEBFHHHHHCGFDFFHHHHHGG/;/CCGBA:CGHHHHHHHFGGFGGGGFFGG/BFFGGBF0
@M03495:530:000000000-LYBTV:1:1101:25712:11898 1:N:0:GCCCAGTG+AATTGCGG
GTCAGCATGTGAGCTTTGGAGTGAAATCTCTTGTCTTAAGGAATAAAGGAAAAAGATTCCGTCGGAGGCTCGGTGCTCTACAGGTTCAACCTTTGTACTCTATTATTGCCTCACATTCCATCTCTTGTGAAAATATATTTGATTGGCTTTTCTGCAGGTTGTTTGCCAGGACTTTCCAAGACCTCCACTAGAAAACACAATAAACTTTTTGGAAGCTGGACAACTATCTTCATTTTTCAGAAACAGTGAAC
+
AAAAAFFBFF33BGCFGFGGGGHHF3DDGHHFHGFFGHHHGCGFHHHFHHHHFFGFHHHHHHGE/E??EHHGCEECHFGED1BGFGFHFHFFHHHGHHHHFFDGBHHHHFHGGGFHHEHFGGFGGDFFFHH1<FGHHGFGBGHEHA0FGHFGHFEHHHHHHG/001FHGFA<GHGGHF1?0GCGHACGFGFFGH0GFHE<00000DBGHFC@FHC.CC/:.::;GGC::00B0CFF09CBFB/BBFB0CC0
@M03495:530:000000000-LYBTV:1:1101:5414:11916 1:N:0:GCCCAGTG+AATTGCGG
GTCAGCATGTGAGCTTTGGAGTGAAATCTCTTGTCTTAAGGAATAAAGGAAAAAGATTCCGTCGGAGGCTCGGTGCTCTACAGGTTCAACCTTTGTACTCTATTATTGCCTCACATTCCATCTCTTGTGAAAATATATTTGATTGGCTTTTCTGCAGGTTGTTTGCCAGGACAGGTCGTGATTGCTGGAGCAGGTATGATATAATTCTAGGATTTGACAGATGAATAATTTACATATATATCTAACTTTGA
+
BBBBBFFFFFFFGGGGGGGGFGHHGFHHFHHHFGFFGHHF3AGHFFHGFHHHGHGGHFHHHHHGGGGCDHGGGGEEHHFFFFHFHGHHBFHHHHG4FHHHHFHHHHHGGFHHFEGHHHHFHHHFHFHHGF4GHGHHGHHHHGHHHHHGHHHHHHGFHGHHHFHHGHFHGHHHHGGHHGDGHHHHFHHGGGHEHHGBGHFHHHHHHHHGHHHBGHGHHGFHEFGHCGHCGCHHHFHHGGGFGFFGFGGGGG0
@M03495:530:000000000-LYBTV:1:1101:15149:11919 1:N:0:GCCCAGTG+AATTGCGG
GTCAGCATGTGAGCTTTGGAGTGAAATCTCTTGTCTTAAGGAATAAAGGAAAAAGATTCCGTCGGAGGCTCGGTGCTCTACAGGTTCAACCTTTGTACTCTATTATTGCCTCACATTCCATCTCTTGTGAAAATATATTTGATTGGCTTTTCTGCAGGTTGTTTGCCAGGACGTGATTGCTGGAGCAGGTATGATATAATTCTAGGATTTGACAGATGAATAATTTACATATATATCTAACTTTGATAGCA
+
BBCCCFFFFFFFGGGGGGGGGGHHHHHHHHHHHHHHHHHHHHHHHHHHHHHHHHGGHIHHGHHGGGGGGHHGGFGGGHHHHHHHHHHHHHHHHHHHGHHHHHGHHHHHHHHHHHHHHHHHHHHHHHHHHHHHHHHHHHHHHHHHHHHHHHHHHHHHHHHHHGHGHHHHHHHGGFGHHHGHHHHHHHHHGGGHHHHHHHHHHHHHHHFGGHHHHGHHHHHGFFFGHBGHGHHHGFHHHHHGGGGGG00;;F;
@M03495:530:000000000-LYBTV:1:1101:2775:11929 1:N:0:GCCCAGTG+AATTGCGG
GTCAGCATGTGAGCTTTGGAGTGAAATCTCTTGTCTTAAGGAATAAAGGAAAAAGATTCCGTCGGAGGCTCGGAGCTCTACAGGTTCAACCTTTGTACTCTATTATTGCCTCACATTCCATCTCTTGTGAAAATATATTTGATTGGCTTTTCTGCAGGTTGTTTGCCAGGACTTTCCAAGACCTCCACTAGCAAACACAATCAACTTTTTGGAAGCTGGACAACTATCTTCATTTTTCAGAAACAGTGAAC
+
1AAA1BDDBDB31BGCGGGGFFFHFGBEFH3BGFHHHBHHFHHGFHHFBGGHHHGGFFHHHHHE/AE/AAGEE/>@FGGGHGHFEGHFFGHGHHEFFFG1FBFFHHHFBGGFHHHHFFG2FFDGHHGHHFE11FGGBGHHHFGGD0BFCBDFFF1FGFHHH/AFGFG11/FACFGHF1<FAFGBFCCFFHG0FGHHGHCCD/<GGFGGHHCCH0;.CGH.G0G./:;0;0CFGFCF0/BF9FGFF/09090
@M03495:530:000000000-LYBTV:1:1101:19504:11934 1:N:0:GACCAGTG+AATTGCGG
GTCAGCATGTGAGCTTTGGAATTAGCTGGTTTATCAACGGCAAAATATAGATCGGAAGAGCACACGTCTGAACTCCAGTCACGACCAGTGATCTCGTATGCCGTCTTCTGCTTGAAAAAAAAAAAACAAATACGCACACACTAGTAGAAGATTCCATGCATCAGCCATTCCTAAGTCCACTCAGCGATGCATCAGATGCCGCGGACGTCTATGAAACATGCTCTGCAGAGTACATGAGCGCTGCTGGTCCT
+
CABCBFFFFFFFGGGGGGGGGGHHHHHHHHHHHHHHHHGGGGGHHGHHHHHHHHGGGGHHHHHHHGHHHGHHHHHHHHHHHHFGGGGHHHHHDGHHGGHHHHGFGGGHHHHHHHHHHHHCGG@C//?//=111.<.--0..0<000000<0=00000000=0000/.000000:/00;000;/09.-..;:0;;000000--9--:9../.0000:0;00;0:000000.0;0000009--.-.0009000
@M03495:530:000000000-LYBTV:1:1101:27416:11940 1:N:0:GCCCAGTG+AATTGCGG
GTCAGCATGTGAGCTTTGGTCCAGCCTGAGTCCTGGTTTATCAACGGCAAAATATAGATCGGAAGAGCACACGTCTGAACTCCAGTCACGCCCAGTGATCTCGTATGCCGTCTTCTGCTTGAAAAAAAAAAAAACTAAGACAAATTGTATAATTTTATATTATTAGTCACGAAGCTGACATGAGTTAGACTGAATGTGATGAACGTTTAGCTAGTCTCGTGTGGTCATCATGTATATCACTATGTCAATTG
+
BBCBCFFFFFFFGGGGGGGGGGHHHGHHHHHHHHHHHHHHHHHHHGGGGGHHHHHHHHHHHGFGGHHHHHHHGGHFFHHHHHHHHHHHHGHGGGHGHHH4FFGGGHHHHE?EHGBHGFFHGHHHFH@B?F//<<.11>11<<00=10=000D000=000=<00=<00000:...-:00/0<:0090;000000;90;0000000../;.00000;000/...../00:00;00000090000:99000000
@M03495:530:000000000-LYBTV:1:1101:3042:11941 1:N:0:GCCCAGTG+AATTGCGG
GTCAGCATGTGAGCTTTGGTCCAGCCTGAGTCCTGGTTTATCAACGGCAAAATATAGATCGGAAGAGCACACGTCTGAACTCCAGTCACGCCCAGTGATCTCGTATGCCGTCTTCTGCTTGAAAAAAAAAAATGAAAATCCATTTCTCACGATACAAGTGCAATTCATTACGATACTGATAAATACAAATTACTTGGTCGACAATATCAGTGAAGATCATACCAGTCACACAAGAACCACAGCACTTAGTG
+
BBBBBFFFFFFFGGGGGGGGGGHHHGHHHHFHHHHHHHHHHHHHHGGGGGHHGHHHHHHHHGGGEHGHHHHHGGHHGHHHHHHHHHHHHGHGGGHEHHG4FHGGGHHHHGFGHGHHHGHHFHGGGHGGG?><0111?1111<111<1111...<-100<=0000<00=000.<..-;0000000000000000000000---.-000000909009000000;:0://///99../....:...:;;////
@M03495:530:000000000-LYBTV:1:1101:24132:11958 1:N:0:GCCCAGTG+AATTGCGG
GTCAGCATGTGAGCTTTGGAGTGAAATCTCTTGTCTTAAGGAATAAAGGAAAAAGATTCCGTCGGAGGCTCGGTGCTCTACAGGTTCAACCTTTGTACTCTATTATTGCCTCACATTCCATCTCTTGTGAAAATATATTTGATTGGCTTTTCTGCAGGTTGTTTGCCAGGACTTTCCAAGACCTCCACTAGAAAACACAATAAACTTTTTGGAAGCTGGACAACTATCTTCATTTTTCAGAAACAGTGAAC
+
CBCACFFFFFFFGGGGGGGGGGHHHHHHHHHHHHHHHHHHHHHHHHHHHGHHHHGGHHIIHHHGGGGGGHHGGGGGHHHHHHHHHHHHHHHHHHHHHHGHHHHHHHHHHHGHHHHHBHHHHHHHHHHHHHHHHHHHHHHHHFHHGGHHHHHHHHHFFHHHHDHHHGHHEHHHHHHGHHFHGGHFHHHHHHHGFHHHEAGGHGGHFHEHHHGCFFHHHHCCFHHGH/GGHFGGFEFGFGGEG0FFFGGGG00
@M03495:530:000000000-LYBTV:1:1101:19544:11966 1:N:0:GCCCAGTG+AATTGCGG
GTCAGCATGTGAGCTTTGGAGTGAAATCTCTTGTCTTAAGGAATAAAGGAAAAAGATTCCGTCGGAGGCTCGGTGCTCTACAGGTTCAACCTTTGTACTCTATTATTGCCTCACATTCCATCTCTTGTGAAAATATATTTGATTGGCTTTTCTGCAGGTTGTTTGCCAGGACTTTCCAAGACCTCCACTAGAAAACACAATAAACTTTTTGGAAGCTGGACAACTATCTTCATTTTTCAGAAACAGTGAAC
+
BAAABFFFFDDDGGGGGGGGGCGHHGGHHHHHHHFHHHHFBEGGFGHHHHFHHHGEFGHHHAGEGGGEGHHGGEFGHHHHHGHHHHFHHHFFGFHHHGHHHHHHHHHHHHHHEHHFHGGHHHFHHHHHHH44DGHGGGHGHFGHHHHHHHHGHEHEFG<FGDHHGBFHHHHHHHHHFFFFGGHBGAFHHB1<>F<CGCEEHHGGGEBDGHGGH0;GCF/:CGFEFFGHHGGFFGBFB/9BB9C9FFF0090
@M03495:530:000000000-LYBTV:1:1101:20003:12001 1:N:0:GCCCAGTG+AATTGCGG
GTCAGCATGTGAGCTTTGGAGTGAAATCTCTTGTCTTAAGGAATAAAGGAAAAAGATTCCGTCGGAGGCTCGGTGCTCTACAGGTTCAACCTTTGTACTCTATTATTGCCTCACATTCCATCTCTTGTGAAAATATATTTGATTGGCTTTTCTGCAGGTTGTTTGCCAGGACTTTCCAAGACCTCCACTAGAAAACACAATAAACTTTTTGGAAGCTGGACAACTATCTTCATTTTTCAGAAACAGTGAAC
+
BBBBBFFFFDFFGGGGGGGFGFFHHFHHHHHHHHHGHHHHGHHGHHHHHHHHHHGGHHHGHHHGGGGCGHHGGEFGHHHHGHHHHFHHHGFHHHHFGHHHHHHHHHHHHGHHHHHGHHHFHHHHHHHFHHFHHHHHHHHHHHHHBFFHHHHFHHHGFHHHHGHHHEHHFHGHGHHGHGFHAGHFHHHHHHGDHFFFHHHEGDGDDGHGGHCFHGHAGHHEHBGEHHHFGHGGGGGFFGGGGGGGFGFFEF0
@M03495:530:000000000-LYBTV:1:1101:17362:12002 1:N:0:GCCCAGTG+AATTGCGG
GTCAGCATGTGAGCTTTGGAATTAGTAAATTCGTTGACGACAGAAGGAGCAAGATAACGACCACAGGGAGGGTGGTTTATCAACGGCAAAATATAGATCGGAGAGCACACGTCTGAACTCCAGTCACGCCCAGTGATCTCGTATGCCGTCTTCTGCTTGAAAAAAAAAAAATTGATGTCGAGAAAATGAGAGTCGTGGATTAAGGTTTGATCTTATTGATGTAGGTACTGCAGTTGTTGCGACTGGGGGCG
+
BBBBCFFFFFFFGGFGGGGGGGHHGHHHGGHHGHHHHHGGGGGGGHHHHHHHHEHHHHGFFGGHGHHGGGGGFGGEGHHHHHHHGGGG@GHGGHHHHHHHGGGGGHHHHHGFHHGHHHHHHHHHHHHCHGGGHGFDF1?<FGGHHGHG?DAFGHHHHHF.CGHGDCC:---.;00090;.:-..//0000//;/;..../////////.://:::////;;//////////;////;../----;..----
@M03495:530:000000000-LYBTV:1:1101:29017:12024 1:N:0:GCCCAGTG+AATTGCGG
GTCAGCATGTGAGCTTTGGTCCAGCCTGAGTCCTGGTTTATCAACGGCAAAATATAGATCGGAAGAGCACACGTCTGAACTCCAGTCACGCCCAGTGATCTCGTATGCCGTCTTCTGCTTGAAAAAAAAAAAACGCAGATAAGAATTTAGATGACAGACTCAGTAAATCATGAGCTGTGTTCGCGTACCTGCGGAAGGCGTACACATCTTCTGTCTGAATCTTGTCGCTGCAGAGTAATGCGGTGCTGTCT
+
BACBCFFFFFFFGGGGGGGGGGHHHGFHHHGHHHHHHHHHHHHHHGGGGGHHHHHHHHGHHGGGGHHHHHHHGHHHGHHHHHHHHHGHEGHGEGHBFHG4FGGAFHGHFGEEFGHHGHHFHC?GFCGGF?//>//---<1=F11100<0=00=000</.00<0<:00;00;00:0000/;:0.----;.00.----9..-.--9000000000:000000:000;0....9/00.000000.-.--:0000
@M03495:530:000000000-LYBTV:1:1101:8699:12034 1:N:0:GCCCAGTG+AATTGCGG
GTCAGCATGTGAGCTTTGGAATTAGTAAATTCGTTGACGACAGAAGGAGCAAGATAACGACCACAGGGAGGGTGGTTTATCAACGGCAAAATATAGATCGGAAGAGCACACGTCTGAACTCCAGTCACGCCCAGTGATCTCGTATGCCGTCTTCTGCTTGAAAAAAAAAAAGATCCACATCACTACAGCATTATCACAATCTCAACATATTCTGAATGAGGATCACAACACACACAACAATAACGCCTGTG
+
CCCCCFFFFFFFGGGGGGGGGGHHHHHHHHHHGHHHHHGGGGGHHHHHHHHHHHHHHHGGGGGGGHHGGGGGEGGGGHHHHHHHGGGGGHHHFHHHHHHHGGGGHHHHHHHGHHHGHHHGGHHHHHHHGHGGGHFFG<FGGF?DGHHFCADHGEHHHEHHFHDDHGGGG-:.;00;0//0;00;0//00/0000090000/////;///://9//;////////.99/.9....;...;.////.--..//
@M03495:530:000000000-LYBTV:1:1101:26026:12043 1:N:0:GCCCAGTG+AATTGCGG
GTCAGCATGTGAGCTTTGGAATTAGTAAATTCGTTGACGACAGAAGGATAACGACCACAGGGAGGGTGGTTTATCAACCGGCAAAATATAGATCGGAAGAGCACACGTCTGAACTCCAGTCACGCCCAGTGATCTCGTATGCCGTCTTCTGCTTGAAAAAAAAAAAAGATCAAGAAAGTAATTGTTCGATGTTTCACCTTCACGCAATATTAACGATACGAATGTACTGACACTCAGCAATGAACATCTCC
+
ABCBCFFFFFFFGGGGGGGGGGHHHHHHHHHHGHHHHHGDGGGHHHHHHHHHGGGGGHHHHGGGGGEFGFGHHHHHHHHGGGGGHHHHHHHHHHHGGGFHHHHHHHGHHHGHHHHHHHHHHHHGHGGGHHHEHBGHHFGHHHGGGGHGHHGFHHGHBBHHG?C-@--.:9;:000//000009000;..00.0;:0090;099..--.000000.:..-....09000000000//000/000000:0009
@M03495:530:000000000-LYBTV:1:1101:2660:12046 1:N:0:GCCCAGTG+AATTGCGG
GTCAGCATGTGAGCTTTGGTCCACCTGATCCTGGTTTATCAACGGCAAAATATAGATCGGAAGAGCACACGTCTGAACTCCAGTCACGCCCAGTGATCTCGTATGCCGTCTTCTGCTTGAAAAAAAAAGACGCTGTCAGTATTTCTCCATAGCAACGTGGACTTCCATTTGTATCTCTTGAGGACATTTTTCAATGTTATGACAATCATCTACACTGCTACGGTGAGCTGTGGTTTCATCTACTGAAAGAT
+
@AAAAFFFF@D3FGA1FFF1GG1GFHHHFHGHHGF1FFGFFDGGCEGGFGHHHHHHHGGEAEEA0GFHGEEFEGFFFHHHEHHGGHHGHGGEGF1FH22F0??FGFH/?EGGHHGF1BGFGHGHG/C//?0////?11?1@11111??F1111110<<..</<<00000<==0000000000/:::0000;/00;0:0;000:000/0900;9;9000990..9.../0;09//;9/9/////9;F/////
@M03495:530:000000000-LYBTV:1:1101:13155:12165 1:N:0:GCCCAGTG+AATTGCGG
GTCAGCATGTGAGCTTTGGTCCAGCCTGAGTCCTCTGGTTTATCAACGGCAAAATATAGATCGGAAGAGCACACGTCTGAACTCCAGTCACGCCCAGTGATCTCGTATGCCGTCTTCTGCTTGAAAAAAAAAAAAAAACAGCGTCCGTATAAATATAAGAACACATTAAGAATGAAGGAGTGTGCTACAATCAGGGAACAGCGGAGAACACATTTACATGGACGTAGTACGCTGTAGCAGAGAAGCAGATA
+
CCCCCFFFFFFFGGGGGGGGGGHHHGHHHHHGHFGHHHFGHHHHHHGGGGGGHHHGHHHHHHHGGGGHFHHHFFGHHHGHHHHHHHHHHGGGHGGGHGHHHHHGHFGFHHGGGGHGGHGFHHHGHHHGGG@BC<A--<<</.-..--...;00000000:0///:00;0C0BF0000;.;/.000009:00/000.:..9/.-9---.///::////:/:///-;...//.....:9////./////////
@M03495:530:000000000-LYBTV:1:1101:24688:12171 1:N:0:GCCCAGTG+AATTGCGG
GTCAGCATGTGAGCTTTGGAGTGAAATCTCTTGTCTTAAGGAATAAAGGAAAAAGATTCCGTCGGAGGCTCGGTGCTCTACAGGTTCAACCTTTGTACTCTATTATTGCCTCACATTCCATCTCTTGTGAAAATATATTTGATTGGCTTTTCTGCAGGTTGTTTGCCAGGACTTTCCAAGACCTCCACTAGAAAACACAATAAACTTTTTGGAAGCTGGACAACTATCTTCATTTTTCAGAAACAGTGAAC
+
CBCBCFFFFFFFGGGGGGGGGGHHHHHHHHHHHFHHHHHHGGHHHHHHHHHHHHGGHHHHHHHGGGGGGHHGGGGGHHHHHGHHHHGHHHHHHHHHHHHHHHHHHHHHGHHHHHHHHHHFHHHHHHHHHHHHHGHHHHHHGEHHHHHGHHHHHGHEHHHHHEHHHHHHHHEHHHGHHFHHFHFHHGHGHHHBGFHHHHHEGGDGHFFHHHGGBHHGGHHAGHFEHFHHHHGGGGGFGGGGGGGGGGBFBF0
@M03495:530:000000000-LYBTV:1:1101:21067:12173 1:N:0:GCCCAGTG+AATTGCGG
GTCAGCATGTGAGCTTTGGTTTATCAACGGCAAAATATAGATCGGAAGAGCACACGTCTGAACTCCAGTCACGCCCAGTGATCTCGTATGCCGTCTTCTGCTTGAAAAAAAAAAACCTGAATCACAATATACCGCGGATAGTCACAGACCAACCTATCTCCATACACTGAAAATCTACATCCACCGCATATCAGGTCACTACGCTTAATCTCTATTACTGACGACCAGTGTACACAGGCACGTATGCTCCT
+
BABBCFFFFFFFGGGGGGGGGGHHHHHHGGGGGHHHHHHHHHHHGGGGHHHHHHHGHHHGHHGHHHHHHHHHGHGGGHEGHGFHHHGGHHHHGGGGGHHHHHHHCGHFGGCFGC/</20=22@22211=11=?///-<-.<000=000../<../00;0:0000/00000<0000000000/00..:-..00;0000000C/D-...00000:090000000::---.00000000......:/0/00000
@M03495:530:000000000-LYBTV:1:1101:3829:12177 1:N:0:GCCCAGTG+AATTGCGG
GTCAGCATGTGAGCTTTGGAGGGCAAGAAGTGGTTGTGACTGGTTTATCAACGGCAAAATATAGATCGGAAGAGCACACGTCTGAACTCCAGTCACGCCCAGTGATCTCGTATGCCGTCTTCTGCTTGAAAAAAAAACATAAATGATCACGGTCTGGGGTGGGTCCGGACTTACTGGCAGATCGTAACATAACACAGATGTGCGCACTCTATGCTTCCATCGTTTGCTTAGACTTATGCCACCTGATACTG
+
BABCCFFFFFFFGGGGGGGGGGGGGGGHHHGGHHGGGGHHHHHHHHHHHHHHGGGGGHHHHHHHHGHHGGGGHHHHHHHGHHHGHHHHHHHHHHHHGGGGGHHGHHFHHHFGGHFHGGGHGHHHHHHHGHFGA?DCC//1?<1111=1>>..<..<//-<---.;.--.--0000;/./.909./...00;0/0/../0000/9-;;-;////////////.;:..:/9///////;//9//../9/:///
@M03495:530:000000000-LYBTV:1:1101:25220:12182 1:N:0:GCCCAGTG+AATTGCGG
GTCAGCATGTGAGCTTTGGAGTGAAATCTCTTGTCTTAAGGAATAAAGGAAAAAGATTCCGTCGGAGGCTCGGTGCTCTACAGGTTCAACCTTTGTACTCTATTATTGCCTCACATTCCATCTCTTGTGAAAATATATTTGATTGGCTTTTCTGCAGGTTGTTTGCCAGGACTTTCCAAGACCTCCACTAGAAAACACAATAAACTTTTTGGAAGCTGGACAACTATCTTCATTTTTCAGAAACAGTGAAC
+
AAABBFFFFFFFGGGGGGGGGGHHGHHHHHHHHHHHHHGHHHHHHHHHHHHHHHGGHHHHHHHGGGGGGHHGGGGGHHHHHHHHHHHHHGHHHHHFGHHHGHHHHHHHHHHHHHHHHHHHHGHHHHHHH4GDGGFHHHHHHBHHHHFFHHHHHHGGHAGHHBHGHHGHHHHHHHHEHG11FGHBHGHHHGHEHHEGHHHGFHFHDFHHHHGCHFHGHGGCFFCGHHHHHGGFGGGGGGGGEFFGGGFGEG0
@M03495:530:000000000-LYBTV:1:1101:4428:12213 1:N:0:GCCCAGTG+AATTGCGG
GTCAGCATGTGAGCTTTGGCGACAGAAGGAGCAAGATAACGACCACAGGGAGGGTGGTTTATCAACGGCAAAATATAGATCGGAAGAGCACACGTCTGAACTCCAGTCACGCCCAGTGATCTCGTATGCCGTCTTCTGCTTGAAAAAAAAAACAACATATCGTCTATAATATTCTCGATCTCAGATAATATGGATAGAAACAAGGAGATCCAATTCACGGAACTCAATACGTAGGTTACTCAATCCGTTGA
+
AACABFFFFFFFGGGGGGGGGGGGGHHHHHHGHHHHHHHHGFGGGHGHHGGGGGEFFEGHHHHHHHGGGGGGHHHHHHHHHHGGEGHHHHHHHGGHFGGHHHHHHHHHHHGHGGGH@@GG2FHHFGGHHHGDFHGHGEHDFF0<FDG?C<<A.:..;/00:.;...0;000;0000.0/..0;0;000;;00;900/;00//./....//////////..-;-BB///:/.//../;////////:../..
@M03495:530:000000000-LYBTV:1:1101:25079:12220 1:N:0:GCCCAGTG+AATTGCGG
GTCAGCATGTGAGCTTTGGTCCAGCCTGAGTCCTGGTTTATCAACGGCAAAATATAGATCGGAAGAGCACACGTCTGAACTCCAGTCACGCCCAGTGATCTCGTATGCCGTCTTCTGCTTGAAAAAAAAAAAACGAACAGAATCTAGCGCAGGTTACTGATATTGTTCACAATTGCCACAACCCATCGCAGTGACACTGAGACAGCTCGCATATATCGCCACTCATATGCAGACACCCACTGCTAGTGCGC
+
BABCCFFFFFFFGGGGGGGGGGHHHGHHHHGHHHHHHHHHHHHHHGGGGGHHHHHHHHHHHGGGGHHHHHHHGHHHGHHHHHHHGHHHHGHGGEHBGGH4GHHFGHHHFGEEHGHEFHHHHFFGHHGGG?<@C//>.--00111<000--<--.0000000000:000;0000000000...;../:.....0000;000000//900.--..0000.....0//00:00000://;..;;0::00000--
@M03495:530:000000000-LYBTV:1:1101:27609:12228 1:N:0:GCCCAGTG+AATTGCGG
GTCAGCATGTGAGCTTTGGAGTGAAATCTCTTGTCTTAAGGAATAAAGGAAAAAGATTCCGTCGGAGGCTCGGTGCTCTACAGGTTCAACCTTTGTACTCTATTATTGCCTCACATTCCATCTCTTGTGAAAATATATTTGATTGGCTTTTCTGCAGGTTGTTTGCCAGGACTTTCCAAGACCTCCACTAGAAAACACAATAAACTTTTTGGAAGCTGGACAACTATCTTCATTTTTCAGAAACAGTGAAC
+
BAABBFBFFFF5GGGGGGGGGGHHHHHHHHGHGGHHHHFHHHHHHHHHGFHHHGGGGHHFGFHFGGGGGHHGG>EGBGHHHHHFHHHHGHHHHFHHHHHFHHGHHGHHHHHHHGGHHHHGGHHHHGHGGGFHEGGHFGHHHGHHHG2?FGHHHHBGFAFHHEE2GFHHGHHHHHHHHHBGHHHHFHHCHCH1GGGGEHHGHHHHHHHFGHGGCHFHFHCHHHFHHCCG0:FFFFFBFBFFFFF//BFFGF0
@M03495:530:000000000-LYBTV:1:1101:22493:12229 1:N:0:GCCCAGCG+AATTGCGG
GTCAGCATGTGAGCTTTGGAGTGAAATCTCTTGTCTTAAGGAATAAAGGAAAAAGATTCCGTCGGAGGCTCGGTGCTCTACAGGTTCAACCTTTGTACTCTATTATTGCCTCACATTCCATCTCTTGTGAAAATATATTTGATTGGCTTTTCTGCAGGTTGTTTGCCAGGACTTTCCAAGACCTCCACTAGAAAACACAATAAACTTTTTGGAAGCTGGACAACTATCTTCATTTTTCAGAAACAGTGAAA
+
BAABBFFFFFFFGGGGGGGGGGHHHHHHHHHHHHHHHHHHHHHHHHHGHHHHHHGGHIHHHHHGGGGGGHHGGGGGHHHHHHHHHHHHHHHHHHHHHHHHHHHHHHHHHHHHHHFHHHHGHHHHHHHHHHDHHHHGHHHHHFHHHHGHHHHHGGHHHHHHFEHHHGHHHGHHHHHGHHBHFHHHHHGGHHH1GHHHHHHGGD0DGGHHHHGGECGGHHFGHFFHHGHHHHGFFGGGFFGGFGGGGGCFFG0
@M03495:530:000000000-LYBTV:1:1101:16153:12243 1:N:0:GCCCAGTG+AATTGCGG
GTCAGCATGTGAGCTTTGGTCCAGCCTGAGTCCTGGTTTATCAACGGCAAAATATAGATCGGAAGAGCACACGTCTGAACTCCAGTCACGCCCAGTGATCTCGTATGCCGTCTTCTGCTTGAAAAAAAAAAAACACAACACACATATGTCGTGCTTTACCATAAAAATAAATAGAAGAGATTGAAGTATATAACATAACGACTATCATCGCATGACGGCTCATGCGTGGGTCTCGAGCTAAGGTACTACTA
+
CCCCCFFFFFFFGGGGGGGGGGHHHGHHHHHHHHHHHHHHHHHHHGGGGGHHHHHHHHHHHGGGGHHHHHHHGHHHGHHHHHHHHHHHHGHGGGHFGHFFGHHGGHHHHGGGHGHHHHHHBGHHHHGCCGC<///>......>.11000=.....000=0<000000.0000000000./0000000000000000000..-.-9;0;009...0:.:--.0000..9--;;/0/0;..900/9B0:0900
@M03495:530:000000000-LYBTV:1:1101:12466:12253 1:N:0:GCCCAGTG+AATTGCGG
GTCAGCATGTGAGCTTTGGAGTGAAATCTCTTGTCTTAAGGAATAAAGGAAAAAGATTCCGTCGGAGGCTCGGTGCTCTACAGGTTCAACCTTTGTACTCTATTATTGCCTCACATTCCATCTCTTGTGAAAATATATTTGATTGGCTTTTCTGCAGGTTGTTTGCCAGGACTTTCCAAGACCTCCACTAGAAAACACAATAAACTTTTTGGAAGCTGGACAACTATCTTCATTTTTCAGAAACAGTGAAC
+
CBCCCFFFFFFFGGGGGGGGGGHHHHHHHHHHHHHHHHHHHHHHHHHHHHHHHHGGHHHHHIHGGGGGGHHGGGGGHHHHHHHGHHHHHHHHHHHHHHHHHHHHHHHHHHHHHHHGHHHHHHHHHHHHHHHHHHHHGHHHHGGHGFHHHHHFHHGHEHHHHGHHHHHHGCHHHHHGHGGFHGHHHHGHHHFHGGHHEFECGD<GHHHHHHGGFHGHHH/:GHHHHHHHHHFGGGGGGGGGEGFFGGFGGG0
@M03495:530:000000000-LYBTV:1:1101:3976:12255 1:N:0:GCCCAGTG+AATTGCGG
GTCAGCATGTGAGCTTTGGTCCAGCCTGAGTCCTGGTTTATCAACGGCAAAATATAGATCGGAAGAGCACACGTCTGAACTCCAGTCACGCCCAGTGATCTCGTATGCCGTCTTCTGCTTGAAAAAAAAAAACTATACATGACATAACAATGCATAGCTCGGCAGATACCACGTATGAACTCCACACACCGCGCAATATCTCGTTTGCCGTATTCTGTGTGGAAACTGAAACTGCTTGAAGCATCGCATAT
+
AA1AAFDFFFF3GGGGGGCAGCGBCFHGBG1DEGHGEFFHDGHHFFCEGEHHHGGHGFHHHCEGEHFHGHHFGFEGAGHFGFCGGHFFFGFEGGHHH1B2BGC>EFFH1>EEHGGGB1GFB01FD0<CC//>/11@111@@1>DFG<11>111>1=F1=0.-.<<C0000<0../;::0;C0:///9999--9-;-.000;;9E---//---;///;//:9-/////////9///9//-//////-----9
@M03495:530:000000000-LYBTV:1:1101:3286:12259 1:N:0:GCCCAGTG+AATTGCGG
GTCAGCATGTGAGCTTTGGAATTAGTAAATTCGTTGACGACAGAAGGAGCAAATAACGACCACAGGGAGGGTGGTTTATCAACGGCAAAATATAGATCGGAAGAGCACACGTCTGAACTCCAGTCACGCCCAGTGATCTCGTATGCCGTCTTCTGCTTGAAAAAAAAAACCCGCGCAGACGGGCACCGAATGGGCGTGCAATTCGGAACCCAAACACAAGAGTATGAACAACCTTCTGCGACACTAGACAA
+
BBABBFFFFDFFGGCGGGGGGGHHHHHHFHHHGCGHHHGFEEGHGHHHHHHHHHHHHGGGGGHHHHGGGCFEFGEGHHHHHHHGGGGGHHHGHHHHHHGGFGGHEHHHHHEGHHEFHHHHHHHHHHHGHGGGGGHHH1FDGFDGGHHCECACGGFBGFHEBH0<C@CCC..;-;-----;-A-;-.9---;/9..9--..////....-.........9..;////////.9.//////-----//////.
@M03495:530:000000000-LYBTV:1:1101:17915:12283 1:N:0:GCCCAGTG+AATTGCGG
GTCAGCATGTGAGCTTTGGTCCGCCTGGTTTATCAACGGCAAAATATAGATCGGAAGAGCACACGTCTGAACTCCAGTCACGCCCAGTGATCTCGTATGCCGTCTTCTGCTTGAAAAAAAAAAAACAAAACCCCAGCCAAGAAGTGTCTGATAGATAAGCGAGCATAAAGCATAACCTGTCGATATGCAACGGAGAGACAAGGGCAACAAAATCATGTTGTTACAATACATTATCTTCGTAGAAAGATGAA
+
CCCCCFFFFFFFGGGGGGGEGGGGGGHHGHHHHHHHHGGGGGHHHHHHHHHHHGGGGHHHHHHHGHHHGHHHHHHHHHHHHGHGGGHGHHH4BFGFGHHHHGGGHGHHHHHHHGHHGHGGGGC<>///000...>.><<F..//0000000000<00<00:.--:00000;0000000.0;...:-0;00;--.;-..///9.....:....00:0909;/.00;090:9000;0000;//..00090000
@M03495:530:000000000-LYBTV:1:1101:24704:12300 1:N:0:GCCCAGTG+AATTGCGG
GTCAGCATGTGAGCTTTGGTCCAGCCTGAGTCCTTTGGTTTATCAACGGCAAAATATAGATCGGAAGAGCACACGTCTGAACTCCAGTCACGCCCAGTGATCTCGTATGCCGTCTTCTGCTTGAAAAAAAAAAAAAAAAGAGCTTACTAAAAGGCAACTGGACAATCAGAAAGAGATTGCCGAGATGCAAACTGGGCCACAAGAAGAGGTGGCTGGCATTCAGTCGGCTGCGTGACGTCAGATCAAGAAAG
+
BBBBBFFFFFFBGGGGGGGGGGBGGGHHFGHHHHHFGHFHHHHHFHHGGGGGGFFFGGHGHHHGEFFHGFFHGGGHCGGFFEFHHBHHHH3EGA@ECHH3EDGGFGFFFGBEEEHEEBGHFBGHB3?BC@CC//<A>C-..</0/00;:0:00....::///.0CB/0;0;9/;/9B09F0?-;9.00000.9//..9..9...///9./.99....:/99B///.-9.-;-:..;9...9//////////
@M03495:530:000000000-LYBTV:1:1101:29091:12332 1:N:0:GCCCAGTG+AATTGCGG
GTCAGCATGTGAGCTTTGGAGTGAAATCTCTTGTCTTAAGGAATAAAGGAAAAAGATTCCGTCGGAGGCTCGGTGCTCTACAGGTTCAACCTTTGTACTCTATTATTGCCTCACATTCCATCTCTTGTGAAAATATATTTGATTGGCTTTTCTGCAGGTTGTTTGCCAGGACTTTCCAAGACCTCCACTAGAAAACACAATAAACTTTTTGGAAGCTGGACAACTATCTTCATTTTTCAGAAACAGTGAAC
+
BBBBBFFFFFBFGGGGGGGGGGHHHHHHHHHHHHHHHHHHHFHHHHHHHHHHHHGGHHHHHHHGGGGGGHHGGEGGHHHHHHHHHHFFHFHHHHHHHHHHHHHHHHHHHHHHHHGHHHHHHHHHHH3FGHGHHHHHHGHHHHFFHHHHHHHHHGHFCGGHHGHHHHHHHHEAGGFFHGEGFFFHHE0FFFHG1GGFHHHAD0<0<=FDHHGGG0:CCG/:CC.:CCGHGHFGGGBBFGBFFFFB/BFFFF9
@M03495:530:000000000-LYBTV:1:1101:7523:12343 1:N:0:GCCCAGTG+AATTGCGG
GTCAGCATGTGAGCTTTGGAGTGAAATCTCTTGTCTTAAGGAATAAAGGAAAAAGATTCCGTCGGAGGCTCGGTGCTCTACAGGTTCAACCTTTGTACTCTATTATTGCCTCACATTCCATCTCTTGTGAAAATATATTTGATTGGCTTTTCTGCAGGTTGTTTGCCAGGACTTTCCAAGACCTCCACTAGAAAACACAATAAACTTTTTGGAAGCTGGACAACTATCTTCATTTTTCAGAAACAGTGAAC
+
BAABBFFFFFFFGGGGGGGGGGHHHHHHHGHHHHHHHHHHHHHHHHHHGHHHHHGGHGHHFGGGGGGGGGFEGFGCHHHHHHHHHHHHHHHHHHHD@GGHFHHHHGGGHGGHHHHHHHHFFHHHHFHGHHGHHHHHHHHHHFHFFFFHGHFHFHGHHHHHHGHFFFHHHHGEHHDGDG1GAGFHHGHEHHHHHH0FGHHEG0DGGGHHFBC?/CGAFHGFGFAC:GFHHHFFFFGGFGFFFF/FEFFFF90
@M03495:530:000000000-LYBTV:1:1101:3283:12358 1:N:0:GCCCAGTG+AATTGCGG
GTCAGCATGTGAGCTTTGGAATTAGTAAATTCGTTGACGACAGAAGGAGCAAGATAACGACCACAGGGAGGGTGGTTTATCAACGGCAAAATATAGATCGGAAGAGCACACGTCTGAACTCCAGTCACGCCCAGTGATATCGTATGCCGTCTTCTGCTTGAAAAAAAAAAAAGATAAACTACTACTCGTCATCAACATGATGTCTGACCATACGCTCGATCGTGAAGGCTGCATTGCACTAGTCCTATAGC
+
CCCCCFFFFFFFGGGGGGGGGGHHHGHHFGHHGGHHHHGGGGCHHHHHHHHHHHHHHHGGGGGHHHHGFGGGEFGFGHHHHFHHGGGGFHHHHHHHHHHHGGGGEFHHHHHGHHHGHHHGHHHGHHHHGHGGGH<GGG1@GGHFHHHHGDFHGHGHHGHHHHDHFGG?F;--.;0900:00;00000.....;/9//9///////////://9:...:-/.-/.9.//.9..//////////;/////9/9
@M03495:530:000000000-LYBTV:1:1101:20598:12390 1:N:0:GCCCAGTG+AATTGCGG
GTCAGCATGTGAGCTTTGGAATTAGCTGGTTTATCAACGGCAAAATATAGATCGGAAGAGCACACGTCTGAACTCCAGTCACGCCCAGTGATCTCGTATGCCGTCTTCTGCTTGAAAAAAAAAAAAAACACCCAACTAAATCACAATACCACGCATAAGTACAGAGAAATAAATATATAAGATATATACGATAGGTTGACATGGGATACCAATATGTTAATGTGGGACGCTAACACACTATCGTGATATTG
+
CCCCCFFFFFFFGGGGGGGGGGHHHHHHGHHHHHHHHHGGGGGHHHHHHHHHHHGGGGHHGHHHHGHHHGHHHHHHHHHHHHGHGGGHHHHH4GHGGGHHGHGGGHGHHHHGHHFGHHHGGGGG/>/<..0....<<10<000000<=0<00.<:..00<0<C00//0<000<0::0:00000000:<0...../<0//:0<0/./0<0000:0000:00<0000...--.../0<..//00././/00:0
@M03495:530:000000000-LYBTV:1:1101:8704:12416 1:N:0:GCCCAGTG+AATTGCGG
GTCAGCATGTGAGCTTTGGAGACTGGTTTATCAACGGCAAAATATAGATCGGAAGAGCACACGTCGAACTCCAGTCACGCCCAGTGATCTCGTATGCCGTCTTCTGCTTGAAAAAAAAGATACACCTTCAGCAGTGATGCCATGCGCTGGGTCAGCCAGGCACCAGGGAAGGAGCTGTAGAGGGTATCAGCTATCAGTGGTAGACGTGGTAATACACAAGTAGCAGCGTCCGTAAATGACCGGTCGACCAG
+
BB?ABFFFFDFFFGGFGGGGGGGHHDAEGHHHFHHFGGEEHHGHFHHGHFGEDAEHHHHAGGGCFFEFGHFHBG5BEG>?FEAFBGF4B@@F1EGHHFEEEAFGD44FG3?33F0/B@/F2BB>222@22>@<G@22F11<1D11///--.>00>F0FCE..<.<.<.<.....:.;00;:0/../:000;0;0/0000/0;000.99..;0;00000;9099/B/.-:.--9.../9//999B--;---.
@M03495:530:000000000-LYBTV:1:1101:27447:12417 1:N:0:GCCCAGTG+AATTGCGG
GTCAGCATGTGAGCTTTGGAATTAGTAAATTCGTTGACGACAGAAGGAGCAAGATAACGACCACAGGGAGGGTGGTTTATCAACGGCAAAATATAGATTGGAAGAGCACACGTCTGAACTCCAGTCACGCCCAGCGATCTCGTATGCCGTCTTCTGCTTGAAAAAAAAAAAATAGAACAATCTCCTTGTAGCCACAACTGCAACACGGATCGAACGAAATGAGACACCACTACCGCGACCACCACAACGCA
+
BBBBBFFFFFF5GGGGGGGGGGHHHHHHGHHHGFHHHHGFGEEFHHHHHHHHHHHHHHGGGGGHGHGGFGGGGEFACGGFHFGHGGGCGHGFFHHFHFHHG?GFHGHHHHHFGHHEFHEBGHEHBGHFDHGGGH0A<//FGCFAFG1BCEFHGFG1GFHF<00=GFGG@--:.00000//;/00000000000/.:..9/////9..--.-../9-..../////..;..///.----;-;.....:.---
@M03495:530:000000000-LYBTV:1:1101:10966:12425 1:N:0:GCCCAGTG+AATTGCGG
GTCAGCATGTGAGCTTTGGTCCAGCCTGAGTCCTGGTTTATCAACGGCAAAATATAGATCGGAAGAGCACACGTCTGAACTCCAGTCACGCCCAGTGATCTCGTATGCCGTCTTCTGCTTGAAAAAAAAAAAAAAAAACAACTACAAACAAAAGCATGAACTGACCTTACTAAGAACAGCTAATGTTAACACGAAACACGATATAATATGCACAACAACAGACATGTCCGATCAAATGAGGCACGTCAAAA
+
CCCCDFFFFFFFGGGGGGGGGGHHHGHHHHGHHHHHHHHHHHHHHGGGGGHHHHHHHHHHHGGGGHHHHHHHGHHHGHHHHHHHHHHHHGHGGGHHHHH4GHHGGHHHHGGGHGHHHHHHHHHHHHFGGG<@/<>-<-..<.00:000.....:.010011100:/10101110<1<B<.011111<11110.<..-/..-..-1111111101:.....//./10111...-.:01111/.<......10
@M03495:530:000000000-LYBTV:1:1101:26425:12446 1:N:0:GCCCAGTG+AATTGCGG
GTCAGCATGTGAGCTTTGGAGTGAAATCTCTTGTCTTAAGGAATAAAGGAAAAAGATTCCGTCGGAGGCTCGGTGCTCTACAGGTTCAACCTTTGTACTCTATTATTGCCTCACATTCCATCTCTTGTGAAAATATATTTGATTGGCTTTTCTGCAGGTTGTTTGCCAGGACTTTCCAAGACCTCCACTAGAAAACACAATAAACTTTTTGGAAGCTGGACAACTATCTTCATTTTTCAGAAACAGTGAAC
+
BABCBFFFFFFFGGGGGGGGGGHHHHHHHHHHHHHHHHHHHHHHHHHHHHHHHHGGHIIHHHHGGGGGGHHGGEGGHHHHHHHHHHHHHGHHHHHHHHHHHHHHHHHHHHHHHHHHHHHHHHHHHHHHHHHHHHHHHHGHHHHHHGHHHHHHHHHHHHHHHFHHHHHHHHGHHGHHHFGHHHHHHHHHGHHHHHFHHHHEHFHHHHFHHHGGGHGEHHHGFFHHFFHHHHGGGGGFGFGFFBFBFE90FF0
@M03495:530:000000000-LYBTV:1:1101:26539:12491 1:N:0:GCCCAGTG+AATTGCGG
GTCAGCATGTGAGCTTTGGTCCGCCTGAGTCCCTGGTTTATCAACGGCAAAATATAGATCGGAAGAGCACACGTCTGAACTCCAGTCACGCCCAGTGATCTCGTATGCCGTCTTCTGCTTGAAAAAACAATCAGGGCACCGCACCGCTCGCTCCTCACTTGATACCAGTACCCATCTTCGATCGCTCTCCGAACGTTTCGTTCTCGTGCTTCACTGCAATCACCTCTAGCAGTACTCGCGTCATCCGTCTC
+
AB@?AFFFFFF5BGGGGBGGGGGGGGHGHHGFHFCCGGHHHHGBAEEG2E12FAGEFGEHEECAEHAGHHGFCFGGE55GFB@B@GDGHGAFGFE3FH44F4FFAFFH?>EEFF4F?GBFCE3ED?C//?111110</<////</</----..<</0.0=0<000000=00000//000..0.-....;9.-.-;.///../..9...../9/9/////////././9///////9;A--;-.;//..99.
@M03495:530:000000000-LYBTV:1:1101:18596:12527 1:N:0:GCCCAGTG+AATTGCGG
GTCAGCATGTGAGCTTTGGTCCAGCCTGAGTCCTGGTTTATCAACGGCAAAATATAGATCGGAAGAGCACACGTCTGAACTCCAGTCACGCCCAGTGATCTCGTATGCCGTCTTCTGCTTGAAAAAAAAAAATACTCCATTCATAACTTTAACATCTTTCGATGAGTTTCACATGTCTCGAATCTACTTAATTTGTTCCTTCCCAGTGACCGTCAGGCGAAACTGGTCTACACCAATGCTAGTCACCAGAA
+
BBBAAFFFFFFFGFGGGGGFGGHHFEFHHH5FHHGGGHHHHHHHHEGGGGHHHGHHHGHHHGGGGHHHHHGHGFFG1FHHHHHHHHHHHGGGGGHHHHH4BGFFGFHGFEEE0FDGFFHHFHHHHHGG////0111<<?11?11<1>11<>1111>11>1..0<000=000=0000000/0/;.;0;0000:00:=/;00009/0090000-....99-----;////9/9/./9.//9;//;/////..:
@M03495:530:000000000-LYBTV:1:1101:13002:12553 1:N:0:GCCCAGTG+AATTGCGG
GTCAGCATGTGAGCTTTGGAGTGAAATCTCTTGTCTTAAGGAATAAAGGAAAAAGATTCCGTCGGAGGCTCGGTGCTCTACAGGTTCAACCTTTGTACTCTATTATTGCCTCACATTCCATCTCTTGTGAAAATATATTTGATTGGCTTTTCTGCAGGTTGTTTGCCAGGACTTTCCAAGACCTCCACTAGAAAACACAATAAACTTTTTGGAAGCTGGACAACTATCTTCATTTTTCAGAAACAGTGAAC
+
CACBCFFFFFFFGGGGGGGGGGHHHHHHHHHHHHHHHHHHHHHHHHHHHHHHHHGGHHIHHHHGGGGGGHHGGGGGHHHGHHHHHHHHHHHHHHHHHHHHHHHHHHHHGHHHHHHHHHHHHHHHHHHGHGHHHGHHHHHHHGHHHGFHHHHHHHHHGHHHHGHHHHHHHHGGHHHHHHHHGGEHHHHHHHHBGHHHHHHCGGGGHHGGHHGGBGBAGHCCHHHHHHHGFHGFGGFFFGGGFFGFGGBBBF0
@M03495:530:000000000-LYBTV:1:1101:10439:12569 1:N:0:GCCCAGTG+AATTGCGG
GTCAGCATGTGAGCTTTGGAGTGAAATCTCTTGTCTTAAGGAATAAAGGAAAAAGATTCCGTCGGAGGCTCGGTGCTCTACAGGTTCAACCTTTGTACTCTATTATTGCCTCACATTCCATCTCTTGTGAAAATATATTTGATTGGCTTTTCTGCAGGTTGTTTGCCAGGACTTTCCAAGACCTCCACTAGAAAACACAATAAACTTTTTGGAAGCTGGACAACTATCTTCATTTTTCAGAAACAGTGAAC
+
BBCCCFFFFFFFGGGGGGGGGGHHHHHHHHHHHHHHHHHHHHHHHHHHHHHHHHGGHHHHHIHGGGGGFHHGGGGGHHGHHHHHHHHHHHHHHGHHHHHHHHHHHHHHHHHHHHHHHFHFGHHHHHHHHFGFHGFHHHHHHGHHGFFHHFFHGHFHHHHHHFHHHHHGHHEHHHHHHGDGHHHHBGFFHHHBGGHHGGHGFDGGGHHHHGFFH0CHFHCCHGH.GHHHFFGGGGGGFGEBF;F9BF;BFG0
@M03495:530:000000000-LYBTV:1:1101:19213:12586 1:N:0:GCCCAGTG+AATTGCGG
GTCAGCATGTGAGCTTTGGTTTATCAACGGCAAAATATAGATCGGAAGAGCACACGTCTGAACTCCAGTCACGCCCAGTGATCTCGTATGCCGTCTTCTGCTTGAAAAAAAAAAAATCAATACACGTAGGAGAGCCTTTACCCATCACGCTCAATCAGATACGACAGTATACACACTACTGATCATGTGATACTGCTACATCGACTATATAATGTCAGACCGTGGTCATAACTATTACTAATCTAGCTGAC
+
CBCCDFFFFFFFGGGGGGGGGGHHHHHHGGGGGHHHHHHHHHHHGGGGHHHHHHHGHHHGFHHHHHHHHHHHGHGGGHHHHHFHHHGGHHHHGGGHGHHHHHHHHHHHHGGGBB>/02@222211/=00/11//.0011111010011..<..00=000=<0:..--00000:00.///0000:;0;000;00000;0000:./-.-0000000::0000:-9.-.000000:0000;000000000000/
@M03495:530:000000000-LYBTV:1:1101:3239:12592 1:N:0:GCCCAGTG+AATTGCGG
GTCAGCATGTGAGCTTTGGAATTAGTAAATTCGTTGACGACAGAAGGAGCAAGATAACGACCACAGGGAGGGTGGTTTATCAACGGCAAAATATAGATCGGAAGAGCACACGTCTGAACTCCAGTCACGCCCAGTGATCTCGTATGCCGTCTTCTGCTTGAAAAAAAAAAATGCATCCATAGCATGTAGATCACATAATTACATATCTTCTTAGATCTTACATTCATAACTCTAGTAGTGCATTCTGTCAC
+
CCCCCFFFFFFFGGGGGGGGGGHHHHHHHHHHGFHHHHGGGGGHHHHHHHHHHHHHHHGFGGGHHGHGGDGGBFGEGHHHHHHHGGGGGHHHHHHHHHHHGGGGHHGHHHHGGHHGHHHHGHHHHHHHGHGGGHFH1D1GHFGGHHHGCDGHGFFHHHHHGFFFFCF-@-;.090;090000/00:0900000:00;C000000/:/;/9/////////////////9///9//////9/://;///////
@M03495:530:000000000-LYBTV:1:1101:23657:12596 1:N:0:GCCCAGTG+AATTGCGG
GTCAGCATGTGAGCTTTGGTCCAGCCTGAGTCCTGGTTTATCAACGGCAAAATATAGATCGGAAAGCACACGTCTGAACTCCAGTCACGCCCAGTGATCTCGTATGCCGTCTTCTGCTTGAAAAAAAAAAAAACAAACAAGTCAATACACCTGTTCGCTAACGATGATACCTGTGCTGACCGATCAGCTCGCTCTCATCATAAGGAGCAATACGGGTCAGCAGCTACCACACAGCGGTCAGGCGTCCATCC
+
A>AABFFFFBFFGGGGGFGGGGHGGGHHFCDFGEGHFHHHHHHHHEEGC2FGHGHFHHGHEEGGGHFHHHHG1GFGHHGHHFHEFHGGEHGG1F3BF44FFEFEFHFGGG?GFFFHGHHCF3GFHG@FFC@?<.<>0.0.0111<00/00///0=0.-.../....000000000;000//--:9.0009.-.99;BB///99F//.9.////..---9.//..:/9.//...9.--.-..;/;.--.//.
@M03495:530:000000000-LYBTV:1:1101:8699:12631 1:N:0:GCCCAGTG+AATTGCGG
GTCAGCATGTGAGCTTTGGACTCCTGACTGGTTTATCAACGGCAAAATATAGATCGGAAGAGCACACGTCTGAACTCCAGTCACGCCCAGTGATCTCGTATGCCGTCTTCTGCTTGAAAAAAAAAAAAAAAAATCACAACAAAGAAGACAACCAGCAAACTGAGAGATAGTAACGATACAGACACAATCCACCTACAACGTGAACAAACATAAACACAACTATGATAATTGCACAATCGTCTAACCAGAAA
+
CCCCCFFFFFFFGGGGGGGGGGHHHHHHHHHHHHHHHHHHGGGGGHHHHHHHHHHHGFGGHHHHHHHGHHHGHHHHHHHHHHHHGHGGGHHHHHBGHHGGHHHHGGGHGHHHHHHHHHHFFEFGD>>>/<---.0000<.<..//./0///...:./:0AB900;0.0;00000....;000.//:.00900..;/00;9....00/..:;00000...90:90:099000;000/00....;00.0../0
@M03495:530:000000000-LYBTV:1:1101:22814:12636 1:N:0:GCCCAGTG+AATTGCGG
GTCAGCATGTGAGCTTTGGAGGGTGGTTTATCAACGGCAAAATATAGATCGGAAGAGCACAAGTCTGAACTCCAGTCACGCCCAGTGATCTCGTATGCCGTCTTCTGCTTGAAAAAAAAAAAAAAAACATTGCAGACGTAAGTAAAGTAGCTGATCGCGGAATGAGTGGATGAGCGCATTACTGATAAGAGAATGTGCTGATGTACGTTACTGCAGACGGCGCTCATAGTGTGTTCAGCAGTGCAATTCTA
+
CCCCDFFFFFFFGGGGGGGGGGGEGGEGHHHHHHHGGGGGHHHHHHHHHHHGGGGHHHHGHHHHHHHHHHHHHHHHHHHGHGGGHHHHH4GHHGGHHHHGGGHGHHHHHHHGHGGHGGFG/<//<-<..<00000=.-....:00000;0000000..----.00000.00900;---..00000;00000/0009000:000900.///.000000.-.----..00000;0./00000.00000000:0
@M03495:530:000000000-LYBTV:1:1101:28826:12641 1:N:0:GCCCAGTG+AATTGCGG
GTCAGCATGTGAGCTTTGGTCCGCCTGGTTTATCAACGGCAAAATATAGATCGGAAGAGCACACGTCTGAACTCCAGTCACGCCCAGTGATCTCGTATGCCGTCTTCTGCTTGAAAAAAAAAAAAACCACGAGCTCACACTCGGAACGTCACCCATCATTGGCAAACTCGAGCATCTTAGAGACTTCGTGAACGTTGGCCGTTGCGTAGATCATCGTAGGTCGATTGACTATAGTCGGTGGCATACTAGAC
+
ABAABFFFFFFFGGGGGGGGGGGGGGHHGHHGHHHHHGGGGGHHHHHHHDGHHGGGGHHHEHHHGGGHFHHHHHHGFHHHHGHGGGHHFHGFHHHFEHHHHGGCHGGFHEHHH0BDBF/@C??>//>..<.--<<0000<//...<-.:...0..:;00000/00.:09..;.-000000000:000./././.9...:/-9...;9.:A//9://.:..9/--././///////;.--..;.///////:
@M03495:530:000000000-LYBTV:1:1101:16720:12643 1:N:0:GGCCAGTG+AATTGCGG
GTCAGCATGTGAGCTTTGGAATTAGTAAATTCGTTGACGACAGAAGGAGCAAGATAACGACCACAGGGAGGGTGGTTTATCAACGGCAAAATATAGATCGAAGAGCACACGTCTGAACTCCAGTCACGGCCAGTGATCTCGTATGCCGTCTTCTGCTTGAAAAAAAAAACAAAAAAGCGAGAAGGGAAGTCTAAACGGCAGTGGGTACAGAGGAATGCAGACTGACGGGTGTTAGCGAACGAACGTTCATA
+
CBCCCFFFFFFFGGGGGGGGGGHGHHHHGHHHGHHHHHGGGGGHHHHHHHHHHHHHHHGGGGGHHHHGFEGG?FFGGHHHHHHHGGGGGHGHHHHHHHHHEHGGHHGHHHGGGHGHHHHHHHHHHHHGEGGGHHHHGGGGHFGHHHHGGGHGHHGHHHHFHHHHGCFGG.9..;.-....--./.....;000000..---90/..00000/../00:00;.0000.-----;000--;--..--.//009
@M03495:530:000000000-LYBTV:1:1101:6486:12681 1:N:0:GCCCAGTG+AATTGCGG
GTCAGCATGTGAGCTTTGGTCCAGCCTGAGTCCTCTGGTTTATCAACGGCAAAATATAGATCGGAAGAGCACACGTCTGAACTCCAGTCACGCCCAGTGATCTCGTATGCCGTCTTCTGCTTGAAAAAAAAAAAACACCAGACAAATCCATCAGTCGTCATGCCAATACACATAGAAAATCTTCGCTTATAGAAGTCTAAAACAGTCTAGACAACAGACCACTGACGCGTAAGAGGTCGACGTCAACAAGT
+
CCCBCFFFFFFFGGGGGGGGGGHHHGHHHHHHHHHHHHFHHHHHHHHGGGGGHHHHHHHHHHHGGGGHHHHHHHGHGHGHHHGHHHHHHHHGHGGGHGHFG4FHHFGHHHHGGGHGHHHHHHHHHHGHG?C?/@/?.0..0>.000=10000<00=..<.<0000<0000000:0000/:000<.....00000<::0<000<./00<00000/.</<../.0000..--9.<0:.0/---<-...00./0
@M03495:530:000000000-LYBTV:1:1101:12634:12682 1:N:0:GCCCAGTG+AATTGCGG
GTCAGCATGTGAGCTTTGGTCCGCCTGAGTCCCTGGTTTATCAACGGCAAAATATAGATCGGAAGAGCACACGTCTGAACTCCAGTCACGCCCAGTGATCTCGTATGCCGTCTTCTGCTTGAAAAAAAAAAAACACTAAACAAATGCACATACACAAAAGTGAACCAAGTATGACATAAACACACGCAAAAAAACTAACACAGGCACAGTCTACTTGATGACAACCGTACCAATGATAAGTGTCAAACAAA
+
CBCCCFFFFFFFGGGGGGGGGGGGGGHHHHHHHHHHHHHHHHHHHGGGGGHHHHHHHHHHGGGGGHHHHHHHGHHHGHGHHHHHHHHHHGHGGGHGHGGBGHHGGHHHHGEFHGHHHHHHHHHHHHGG/D>/<..01>1>1>.010=000000000.../00000....<00000000<000..9-----/.<-.:0:<00......//0000<000000<<00..-...9000000:00000000:0...
@M03495:530:000000000-LYBTV:1:1101:9166:12683 1:N:0:GCCCAGTG+AATTGCGG
GTCAGCATGTGAGCTTTGGTCCAGCCTGAGTCCCTGGTTTATCAACGGCAAAATATAGATCGGAAGAGCACACGTCTGAACTCCAGTCACGCCCAGTGATCTCGTATGCCGTCTTCTGCTTGAAAAAAAAAAAAACACACAAACACACAAACAAACAGGAAACGCATAACTATACACACATAGATAACCCAACCACTGATCACACATAATAAAATGTGTAGTAATACACGCGGCTAAAGATAACATCAGAA
+
CCCDCFFFFFFFGGGGGGGGGGHHHGHHHHGHHHHHHHHHHHHHHHGGGGGHHHHHHHHHHHGGGGHHHHHHHGHHHGHHHHHHHHHHHHGHGGGHHHHHDHHHGGHHHHGGGHGHHHHHHHGHHFFGBGB<<<<<.0.<....<.....<....../../:/.--.91011111100<.001111100.......:00:11<00.001<<111:0:1<11<11111:0.-----.01010:10:<0<001
@M03495:530:000000000-LYBTV:1:1101:3433:12708 1:N:0:GCCCAGTG+AATTGCGG
GTCAGCATGTGAGCTTTGGAGTGAAATCTCTTGTCTTAAGGAATAAAGGAAAAAGATTCCGTCGGAGGCTCGGTGCTCTACAGGTTCAACCTTTGTACTCTATTATTGCCTCACATTCCATCTCTTGTGAAAATATATTTGATTGGCTTTTCTGCAGGTTGTTTGCCAGGACTTTCCAAGACCTCCACTAGAAAACACAATAAACTTTTTGGAAGCTGGACAACTATCTTCATTTTTCAGAAACAGTGAAA
+
BBCCCFFFFFFFGGGGGGGGGGHHHHHGGHHHHHHHHHHHHFHHHHHHHHHHHHGGHGIHGHHGGGGGGHGGGGGGGHHHHHHHHHHHHHFHHFHHHHHHHHHHHHHHHHHHHHHHHHHHHHHHHHHHHFFGDFHHGHHHHFHHHHHHHHHHHHHGGHHHHGHHHHHHHGHHHGFHHFHHFHHHGHGGHHGDF=FHHFECGHDHHHHHHHGGHHHGGHHHHGHEHHHHHHGGGGGGGGGGGGFGGGFGGF0
@M03495:530:000000000-LYBTV:1:1101:29152:12708 1:N:0:GCCCAGTG+AATTGCGG
GTCAGCATGTGAGCTTTGGTCCGCCTGAGTCCTGGTTTATCAACGGCAAAATATAGATCGGAAGAGCACACGTCTGAACTCCAGTCACGCCCAGTGATCTCGTATGCCGTCTTCTGCTTGAAAAAAAAAACAAAACTCAATACCAATAGAACCTACAACGACCACGATCAATGCACAATCCTCGTCAGCAACCTATACATATCTCTAATGTACATATATCAGCACACACCGTATTCGTCCGCTGTACTATA
+
BAABCFFFFFFFGGGGGGGGGGEEGGHFHHHHHHHHHHHHGHHHGGGGGHHHHHHHHHHHGGGGGHHH1GHGGGHGHGHHHHHGHHHHGGGGGHBGFHBGFGFFFHHHEEGGGHHGGHFCFHHHGC>BCC//??001111111<11111<>1.010000-.---..-:..0000000/00/00:..9.00/../9;;0000000900000;00000009;0:90./.;..-...00//..--.-.000000
@M03495:530:000000000-LYBTV:1:1101:8917:12732 1:N:0:GCCCAGTG+AATTGCGG
GTCAGCATGTGAGCTTTGGTCCAGCCTGAGTCCCTGGTTATCAACGGCAAAATATAGATCGGAAGAGCACACGTCTGAACTCCAGTCACGCCCAGTGATCTCGTATGCCGTCTTCTGCTTGAAAAAAAAAAAAATACATACAACGTATACGTTGAGACAACACTCATGTGACATATTAATAATACACATCCATCATGCTACATACTACCTGGTACAGTAGGTCGCTTCGCAGCACTGACTGTGTCAAGTCA
+
CCCCCFFFFFFFGGGGGGGGGGHHHGHHHHHHHHHHHHHHHHHHHGGGGGHHHHHHHHHHHGGGGHHHHHHHGHHHGHHHHHHHHHHHHGHGGGHHHHHFHHHGGHHHHGGGHGHHHHHHHHHHHHGGGG<>/-01<1111111>.<0<0.0/..0.0//...0/<00<000000000000<0000000:/<000000000000<00</00.<<000000000--9..-.<.-..:/<0000<0<0:0000
@M03495:530:000000000-LYBTV:1:1101:10720:12743 1:N:0:GCCCAGTG+AATTGCGG
GTCAGCATGTGAGCTTTGGAGTGAAATCTCTTGTCTTAAGGAATAAAGGAAAAAGATTCCGTCGGAGGCTCGGTGCTCTACAGGTTCAACCTTTGTACTCTATTATTGCCTCACATTCCATCTCTTGTGAAAATATATTTGATTGGCTTTTCTGCAGGTTGTTTGCCAGGACTTTCCAAGACCTCCACTAGAAAACACAATAAACTTTTTGGAAGCTGGACAACTATCTTCATTTTTCAGAAACAGTGAAC
+
CCCCCFFFFFFFGGGGGGGGGGHHHHHHHHHHHHHHHHHHHHHHHHGHHHHHHHGGHIHIHIHGGGGGGHHGGEGGHHHHHHHHHHHHHHHHHHHHHHHHHGHHHHHHGHHHHHHHHHHHHHHHHHHHHHFGGFFHHHHHHGHHHFHHHHGHHHHHHHHHFEGHHHGHGGHHHHHGHHHDAFHFHHHGHHEGFHHGHGGGHGHHGHHHHHGGHGGHFHGCHEFEFFHHHHGGGGGGGGGEGBFFFFCFFG0
@M03495:530:000000000-LYBTV:1:1101:3490:12770 1:N:0:GCCCAGTG+AATTGCGG
GTCAGCATGTGAGCTTTGGTTTATCAACGGCAAAATATAGATCGGAAGAGCACACGTCTGAACTCCAGTCACGCCCAGTGATCTCGTATGCCGTCTTCTGCTTGAAAAAAAAAAAAAAAAAAAACAGACTACAACAACAAGCTACCCAAAGACATATAAAGTAGGGTTAGTATTTAGAATGTGTAACTTAGTCTATGTTATATGGTACACACACTAGAGCTAAGTGTGGACCTATATCTTCACATCTCATA
+
ABCCCFFFFFFFGGGGGGGGGGHHHHHHGGGGGHHHHHHHHHHHGGGGHHHGHHHGHHHGHHHHHHHHHHHHGHGGDGGHHFBGGHGGHHHHGFGHGHHGHHHHHFHHHGGG/<>//</><---<.//./0:/:;....././00:90..////;000000;000./...;000090000///////////////////9//9////////...;//9//:/://///.///:/;////////////;///
@M03495:530:000000000-LYBTV:1:1101:8997:12777 1:N:0:GCCCAGTG+AATTGCGG
GTCAGCATGTGAGCTTTGGTGGAGGAGAAAGGCACATAACGACCACAGGGAGGGTGGTTTATCAACGGCAAAATATAGATCGGAAGAGCACACGTCTGAACTCCAGTCACGCCCAGTGATCTCGTATGCCGTCTTCTGCTTGAAAAAAAAAAAGAAAAACGGTCGGTTATGTGAGACGACACACAACAGTACACAAAGACCAACGCGTCGCACATACGACGGATCACGGTGCTCAGATACAGCTCATACGA
+
BBCCCFFFFFFFGGGGGGGFFGHHGGGHHHHHHHHHHHHHGGGGGHHHHGFFGGEFGFGHHHHHHHGGGGGHHHHHHHHHHHGGGGHHHHGHHGHHHGHHHHHHGHHHHHGHGGGHGHHGDHHHFGHHHHGGGHGHHFHGHHFHHHHGGG?@;...//..-...-9-..000;0000.---9/...;./00000:../////:..---------90:9..--.;-./....-000/;09000000;0099.
@M03495:530:000000000-LYBTV:1:1101:7206:12785 1:N:0:GCCCAGTG+AATTGCGG
GTCAGCATGTGAGCTTTGGAGTGAAATCTCTTGTCTTAAGGAATAAAGGAAAAAGATTCCGTCGGAGGCTCGGTGCTCTACAGGTTCAACCTTTGTACTCTATTATTGCCTCACATTCCATCTCTTGTGAAAATATATTTGATTGGCTTTTCTGCAGGTTGTTTGCCAGGACTTTCCAAGACCTCCACTAGAAAACACAATAAACTTTTTGGAAGCTGGACAACTATCTTCATTTTTCAGAAACAGTGAAC
+
AAABBFFFFFFFGGGGGGGGGGHHHHHHHHHGHGHHHHHHHHHHGHHHHHHHHHGGHHHHHHHGGGGGGHHGGGGGHHHHHHHHHHHHHGEGHHHFHHFHHHHHGHHHHHHHHFHHHHHHHHHHHHHHHH?GHGHHHHHHHHHHHHEFHHHHGHGHEHHHGEHHFHHHHHHHHHHHHGGGHFGFHHHFHGHBFGGHHHHGGF0DHHHGHHGGEBCHHHFFHFHEHHGHHHGGGGFGGGGGFCFFGGBFGG0
@M03495:530:000000000-LYBTV:1:1101:12018:12785 1:N:0:GCCCAGTG+AATTGCGG
GTCAGCATGTGAGCTTTGGAGTGAAATCTCTTGTCTTAAGGAATAAAGGAAAAAGATTCCGTCGGAGGCTCGGTGCTCTACAGGTTCAACCTTTGTACTCTATTATTGCCTCACATTCCATCTCTTGTGAAAATATATTTGATTGGCTTTTCTGCAGGTTGTTTGCCAGGACTTTCCAAGACCTCCACTAGAAAACACAATAAACTTTTTGGAAGCTGGACAACTATCTTCATTTTTCAGAAACAGTGAAC
+
BABCCFFFFFFFGGGGGGGGGGHHHHHHHHHHHHHHHHHHHHHHHHHHHHHHHHGGHHHIHHHGGGGGGHHGGEGGHHHHHHGHHHHHHHHHHHHHHHHHHHHHHHHGFHHHHHHHHHHHHHHHHHHHHHHHHGHHHHHHHGHHHHGHHHHHHHHHGHHHHGHHHHHHGHHHHHHHHHHHEHHHHHHHHHH1GHHHHHHGHHHHHHHHHHGGGHGHHHHHGHHGHHGHHHGGGGFGGGGGEFFGGGGGGG0
@M03495:530:000000000-LYBTV:1:1101:14046:12787 1:N:0:GCCCAGTG+AATTGCGG
GTCAGCATGTGAGCTTTGGTCCAGCCTGAGTCCTGGTTTATCAACGGCAAAATATAGATCGGAAGAGCACACGTCTGAACTCCAGTCACGCCCAGTGATCTCGTATGCCGTCTTCTGCTTGAAAAAAAAAAAAAACGCAAGACAAGATAGTCATCTATACTGGTTAGCATGAATGTGCATCTAAGTGAAGCACAAGACTACCTGATCTACATATGATCACATTCAATCTGTCTAGCATCAAAGATGATAGG
+
CCCDDFFFFFFFGGGGGGGGGGHHHGHHHHGHHHHHHHHHHHHHHGGGGGHHHHHHHHHHHGGGGHHHHHHHGHHHGHHHHHHHHHHHHGHGGGHGHHHDGHHGGHHHHGGGHGHHHHHHGFHHHHCGGGB>/--.--<--//</./0=00000000000000000.00:00:;000000000000000;00//:.:/;0//00/:0000000:00000/:000000000000000:0:00;0/00:;00/
@M03495:530:000000000-LYBTV:1:1101:13649:12798 1:N:0:GCCCAGTG+AATTGCGG
GTCAGCATGTGAGCTTTGGTTTATCAACGGCAAAATATAGATCGGAAGAGCACACGTCTGAACTCCAGTCACGCCCAGTGATCTCGTATGCCGTCTTCTGCTTGAAACAAAAAACGATACTGGATTCACAGCTAATAAAGTTGTAACAACTCTACTCCAGTTGATGAGCAATAATTCAACACTAATGCACAGTCACACGGAGAGTGAGATCAGATGAACACACTGCTGCACTCAAGTCACCTGGGAACAAT
+
AAAAAF@@@BF3FGGGGGG1FAGDGHHHCEEGG0AFGHDDFHEA/AFEGFGHHHFABEGEAFGGBGGFHG1B/FFGGHGFB2BDFHCE>BE1E?E0FGGGFHHF0F11B/FFG///<///B2101B11B21/11112@@@22>1@221@/1?111?111<@11@11<11<01<1FD1=<FB.<//000<00<<0<00/;--.-;:00:0000000000099.990;000//09/90;00000/.;./;-;/
@M03495:530:000000000-LYBTV:1:1101:28965:12810 1:N:0:GCCCAGTG+AATTGCGG
GTCAGCATGTGAGCTTTGGTCCAGCCTGAGTCCCTGGTTTATCAACGGCAAAATATAGATCGGAAGAGCACACGTCTGAACTCCAGTCACGCCCAGTGATCTCGTATGCCGTCTTCTGCTTGAAAAAAAACAAACACCAACCACACGAATCCTTCACAGACTGTTGCCGCTTTGAGATCTAAGCACCGCTACTGACACCATGGCTGCTCATATCACACACCGTGTACCTTCCTCTGCGGCACCACCATCTT
+
ABABCFFFFFFFGGGGGGGGGGHHGGHHHHFGHHHHHGHHHHHHHHGGGGGHHHHHHHHHHHGGGGGHHGHHHGGHHGHGHHFHHHHHHHGHGGGHHHGFDGGHFFHHHHGDEHGHHHHHHH0GHGHGCF/</@/@0/?////?///-><.11>>1>111./0<=000<--..00..:0;0:0/;/.:---;000/0:;.00/.;.9000000;099/...-...//9/////////-;-:-...../;//
@M03495:530:000000000-LYBTV:1:1101:4483:12824 1:N:0:GCCCAGTG+AATTGCGG
GTCAGCATGTGAGCTTTGGAGTGAAATCTCTTGTCTTAAGGAATAAAGGAAAAAGATTCCGTCGGAGGCTCGGTGCTCTACAGGTTCAACCTTTGTACTCTATTATTGCCTCACATTCCATCTCTTGTGAAAATATATTTGATTGGCTTTTCTGCAGGTTGTTTGCCAGGACTTTCCAAGACCTCCACTAGAAAACACAATAAACTTTTTGGAAGCTGGACAACTATCTTCATTTTTCAGAAACAGTGAAC
+
DCCDDFFFFFFFGGGGGGGGGGHHHHHHHHHHHHHHHHHHHHHHHHHHGHHHHHGGHIIIHHHGGGGGGHHGGGGGHHHHHHHHHHHHHHHHHHHHHHHHHHHHHHHHHHHHHHHGHHHHHHHHHHHHHFHHHGHGHGHHHHHHHHHHGHHHHHHHHHHHHGHHHHHHHHHHHHHHHHFHHHHHHHHGHHGHHBFHHHHGHHDGHHHHHHGGFHGHHHHEHFHHHFHHHGGGGGGGGGGG1F:BFGGGFG0
@M03495:530:000000000-LYBTV:1:1101:11212:12831 1:N:0:GCCCAGTG+AATTGCGG
GTCAGCATGTGAGCTTTGGTCCAGCCTGAGTCCTGGTTTATCAACGGCAAAATATAGATCGGAAGAGCACACGTCTGAACTCCAGTCACGCCCAGTGATCTCGTATGCCGTCTTCTGCTTGAAAAAAAAAAAAAAAGACAGAAGGGAGTACACGTCAGACCTGAAGAGAAGACAGTTAAGTGCAGAGCAGACATACTAATAGCGTGACCCACATCTATACTGTACTGAGAGCAATTGACTAATGACACAGG
+
CCDCEFFFFFFFGGGGGGGGGGHHHGHHHHHHHHHHHHHHHHHHHGGGGGHHHHHHHHHHHGGGGHHHHHHHGHHHGHHHHHHHHHHHHGHGGGHGHHHFHHHGGHHHHGGGHGHGFHHHHHHHHHGGGG>><---.</<//00.....<111.....10.0//001./0/0///011111:1111./0/<./11011111:1-<...</9..001111111111111010.0/0001111011:000/..
@M03495:530:000000000-LYBTV:1:1101:6988:12837 1:N:0:GCCCAGTG+AATTGCGG
GTCAGCATGTGAGCTTTGGAGACTGGTTTACAACGGCAAAATATAGATCGGAAGAGCACACGTCTGAACTCCAGTCACGCCCAGTGATCTCGTATGCCGTCTTCTGCTTGAAAAAAAAAAAACAAAAAAAACGGCATGGTCAACATAACCAGAAGTAGACACAGACGTAAACGTATAGGCATTATACCCAACCATCATGAACTACAGCCTCATGTCACAATAACCTCAACTAGTGGAGTCAGCAAATGTCA
+
CBCCCFFFFFFFGGGGGGGGGGGHHHFHHGHHHHGGGGGHHHHHHHHHHFGGGGHHHHHHHGHHHGHHHHHHHHHHHHGHGGGHHHHH4FGHGGHHHHGEFHGHHGGHHHGGHHHGE/C/>/CAF00/<--<-.-<<..=<0:0;:;;:0:../0;00000/:.0;-....0..:0000;;F0B00;000...990;B0B00000000./;0:0;0000;;00;00/09900000.0.0/90:09;B0009
@M03495:530:000000000-LYBTV:1:1101:26277:12841 1:N:0:GCCCAGTG+AATTGCGG
GTCAGCATGTGAGCTTTGGAGTGAAATCTCTTGTCTTAAGGAATAAAGGAAAAAGATTCCGTCGGAGGCTCGGTGCTCTACAGGTTCAACCTTTGTACTCTATTATTGCCTCACATTCCATCTCTTGTGAAAATATATTTGATTGGCTTTTCTGCAGGTTGTTTGCCAGGACTTTCCAAGACCTCCACTAGAAAACACAATAAACTTTTTGGAAGCTGGACAACTATCTTCATTTTTCAGAAACAGTGAAC
+
BABCCFFFFFFFGGGGGGGGGGHHHHHHHHHHHHHHHHHHHHHHHHHHHHHHHHGGHHHHHHHGGGGGGHHGGGEGHHHHHHHHHHHHHHHHHHHHHHHHHHHHHGHHHHHHHHHHHHHFHHHHHHHHHHGHHHHHHHHHHDHHGHHHHHHHHHHHHHHHHGHHHHHHHHHHHHHHHFDGHHHHHHGHHHH1GHBGHGHGHHHHHHHHHHGGBFHGHHHAGHHHHGHHHHFGGGGFGGEBG0FFFFFFGF0
@M03495:530:000000000-LYBTV:1:1101:23216:12844 1:N:0:GCCCAGTG+AATTGCGG
GTCAGCATGTGAGCTTTGGAATTAGTAAATTCGTTGACGACAGAAGGAGCAAGATAACGACTACAGGGAGGGTGGTTTATCAACGGCAAAATATAGATCGGAAGAGCACACGTCTGAACTCCAGTCACGCCCAGTGATCTCGTATGCCGTCTTCTGCTTGAAAAAAAAAACAAGACGTCACATACAAAAAGCACACTATCACGTGTCTCGTGTATACGCTACGCATACATCTGCAGGCATCAGTCGTAGAA
+
CCCCCFFFFFFFGGGGGGGGGGHHHHHHHHHHGGHHHHGGGGGHHHHHHHHHHHHHHHGGGGGHHHHGGGGGEGGGGHHHHHHHGGGGGGHHHHHHHHHHGFFGHHHHHHHGHGHGHHHHHHHHHHHHGHGGGHFHH1=GHFFDHHFHFEFHGFGHFGHFGCG0CEEGG?=.;//9..9;90900000:...0//.//0000.../900/.../000....-9-...0:00000:0...090000..9..0
@M03495:530:000000000-LYBTV:1:1101:28163:12845 1:N:0:GCCCAGTG+AATTGCGG
GTCAGCATGTGAGCTTTGGAGACTGGTTTATCAACGGCAAAATATAGATCGGAAGAGCACACATCTGAACTCCAGTCACGCCCAGTGATCTCGTATGCCGTCTTCTGCTTGAAAAAAAAAAAACAACAAAACATCCTGCCATCCCACAACTTGAGGTATAACCACCACACCGACCTTCGCACGCGCCAACGCTCGCGCATCAGTGCCGATCCATGTGCGACTTCTTACCGCTCACTCCTCTAGTCTTTAGC
+
CCCCCFFFFFFFGGGGGGGGGEFHHHHHHHHHHHHGGGGGHHHHHHHHHHHGGGGHHHHHHHGHHHHHHHHHHHHHHHHGHGGGHHGHG4GGHGGHHHHGGGHGHHHHGHFFGFHFEG?<D>/?//?/?000/11011<<1110.<0..</0000//0=000/0<......----.0/...--;---.-.:-..-----.-9/////;---.://///..-9.9/;///.:--.//9//;////::///9/
@M03495:530:000000000-LYBTV:1:1101:4922:12868 1:N:0:GCCCAGTG+AATTGCGG
GTCAGCATGTGAGCTTTGGAGTGAAATCTCTTGTCTTAAGGAATAAAGGAAAAAGATTCCGTCGGAGGCTCGGTGCTCTACAGGTTCAACCTTTGTACTCTATTATTGCCTCACATTCCATCTCTTGTGAAAATATATTTGATTGGCTTTTCTGCAGGTTGTTTGCCAGGACTTTCCAAGACCTCCACTAGAAAACACAATAAACTTTTTGGAAGCTGGACAACTATCTTCATTTTTCAGAAACAGTGAAC
+
BAABAFFFFDFFGGGGGGGGGGHHHHHHHHHHHHHHHHHHHGHHHHHHHHHHGFGGHHHHHHHGGFGGGHHGGFGGHHHHHHHHHHHHFHHHHHHHHHHHHHHHHHHHHHHHHHHGHHHFGHHHHHHHHHHHFFHHHHHHHHFHHHHGHHHHHHHHGHHHHGHHHHHHGFHHHGFHHHFHHHGHHHHGHGHHHHFFGFHGHGFDGHHHHHGGFFHHHHGFHHHGHHECHFFFFGGGGGGG00CBFFBFGB9
@M03495:530:000000000-LYBTV:1:1101:21733:12896 1:N:0:GCCCAGTG+AATTGCGG
GTCAGCATGTGAGCTTTGGAATTAGTAAATTCGTTGACGACAGAAGGAGCAAGATAACGACCACAGGGAGGCTGGTTTATCAACGGCAAAATATAGATCGGAAGAGCACACGTCTGAACTCCAGTCACGCCCAGTGATCTCGTATGCCGTCTTCTGCTTGAAAAAAAAAAAATAAAATTCAGCCGTGAATGCCTATCATCATATCTATACATATCACTCTATACGTAAATAGCACCTATTGTTAATGTGTA
+
CCCDDFFFFFFFGGGGGGGGGGHHHHHHHHHHGGHHHHGGGGGHHHHHHHHHHHHHHHGGGGGHHHHGGGGGHHGHHHHHHHHHGGGGGHHHHHHHHHHHGGGGHHHHHHHGHHHGHHHHHHHHHHHHGHGGGHGHHFBHHHGGHHGHGGGGGHHHHHHHAGHHHGGGCG<?.0111:0111</-9-9.<<101<<01<11:11:11:1111<1111111:11<<00..110110./011<111111:111
@M03495:530:000000000-LYBTV:1:1101:1973:12904 1:N:0:GCCCAGTG+AATTGCGG
GTCAGCATGTGAGCTTTGGAGTGAAATCTCTTGTCTTAAGGAATAAAGGAAAAAGATTCCGTCGGAGGCTCGGTGCTCTACAGGTTCAACCTTTGTACTCTATTATTGCCTCACATTCCATCTCTTGTGAAAATATATTTGATTGGCTTTTCTGCAGGTTGTTTGCCAGGACTTTCCAAGACCTCCACTAGAAAACACAATAAACTTTTTGGAAGCTGGACAACTATCTTCATTTTTCAGAAACAGTGAAA
+
>1>1AFFBFDFFGGGGGGGGGGGHHFFGHHHGGGGHHHHHHGHGGFHGHGHHHGEGHHHGHHHGCGGGGEHEEBEEHHHHHHHBGHGFGF0FFHHGHFHHHHFGHHHHHFHGHHHHBGFFFFGHHHHHHHHHHGHHHHHHHHHHFHBHFHHGEGDFFCG1<AGHCHFHEFAFF1F1GGFHAGHHHHFBDGHEB1C0CGCCGHF0<=<==DCCBCFFHHE.;BC:CGFHHHGGFGFBFGGGF;/9/F00BF0
@M03495:530:000000000-LYBTV:1:1101:2042:12917 1:N:0:GCCCAGTG+AATTGCGG
GTCAGCATGTGAGCTTTGGAGAAAACGGCCGATGCCCTGGTTTATCAACGGCAAAATATAGATCGGAAGAGCACACGTCTGAACTCCAGTCACGCCCAGTGATCTCGTATGCCGTCTTCTGCTTGAAAAAAAAAAAACAAGAACCACGTGATTAATGTTAAGCTAATCTGACGACAAGACAATTAGTGGCTCGACTCAATACTATACGATCACACTACAACAATCAACCTGTACCATAACAATTGGAGCGA
+
CCCCDFFFFFFFGGGGGGGGGGHHHHGGGGGGGGGHHHHHHHHHHHHHHGGGGGHHHHHHHHHHHGGGGHHHHHHHGHHGGHHHHHHHHHHHHGHGGGHFGFHFHHHFFHHHHGEDHGHH3GHHHGHHHFFG@C<<<.<C////...<.../000000;00000<0000000..---.////00000;...0---9.0900000009.;.../:0///000..0090:./.000000000;000000;:--
@M03495:530:000000000-LYBTV:1:1101:17803:12954 1:N:0:GCCCAGTG+AATTGCGG
GTCAGCATGTGAGCTTTGGAGTGAAATCTCTTGTCTTAAGGAATAAAGGAAAAAGATTCCGTCGGAGGCTCGGTGCTCTACAGGTTCAACCTTTGTACTCTATTATTGCCTCACATTCCATCTCTTGTGAAAATATATTTGATTGGCTTTTCTGCAGGTTGTTTGCCAGGACAGGTCGTGATTGCTGGAGCAGGTATGATATAATTCTAGGATTTGACAGATGAATAATTTACATATATATCTAACTTTGA
+
CCCCCFFFFFFFGGGGGGGGGGHHHHHHHHHHHHHHHHHHHHHHHHHHHHHHHHGGHHIHHHHGGGGGGHHGGGGGHHHHHHHHHHHHGHHHHHHHHHHHHHHHHHHHHHHHFGGHHHHHHHHHHHHHHHHHHHHHHHHHHHHHHHGHHHHHHHHHHGHHHDEHHHHHHGHHHCFFHGGGHHHHGHHGHHHHHHGHHHFHEHHFHHHGGHGHHHGHGHHHHHHHHGGHHHGHHFHHGGGGGGGGGGGGFG0
@M03495:530:000000000-LYBTV:1:1101:27741:12965 1:N:0:GCCCAGTG+AATTGCGG
GTCAGCATGTGAGCTTTGGAGTGAAATCTCTTGTCTTAAGGAATAAAGGAAAAAGATTCCGTCGGAGGCTCGGTGCTCTACAGGTTCAACCTTTGTACTCTATTATTGCCTCACATTCCATCTCTTGTGAAAATATATTTGATTGGCTTTTCTGCAGGTTGTTTGCCAGGACTTTCCAAGACCTCCACTAGAAAACACAATAAACTTTTTGGAAGCTGGACAACTATCTTCATTTTTCAGAAACAGTGAAC
+
AAABCFFFFFFFGGGGGGGGGGHHHHHHHHHHHHHHHHHHHHHHHHHHHHHHHHGGHHHHHHHGGEGGGHHGGFGGHHHHHHHGHHHHFHHHHHHHHHHHHHHHHHHHGHHHGHHHGHHGHGHHHGHGHHHFHHHHHHHHHHHHHFHHHHGHGHHHHHHHHEHHGGHHHGGHHHHGHGHHHFHHHHHHHHHHHBGFGFHFHFHHHHHHHHGGGFEHHHHGHFHEBBGHHHGGGGGGGGFGFGGGGGGFGG0
@M03495:530:000000000-LYBTV:1:1101:5998:12967 1:N:0:GCCCAGTG+AATTGCGG
GTCAGCATGTGAGCTTTGGAGTGAAATCTCTTGTCTTAAGGAATAAAGGAAAAAGATTCCGTCGGAGGCTCGGTGCTCTACAGGTTCAACCTTTGTACTCTATTATTGCCTCACATTCCATCTCTTGTGAAAATATATTTGATTGGCTTTTCTGCAGGTTGTTTGCCAGGACTTTCCAAGACCTCCACTAGAAAACACAATAAACTTTTTGGAAGCTGGACAACTATCTTCATTTTTCAGAAACAGTGAAC
+
BBCCCFFFFFFFGGGGGGGGGGHHHHHHHHHHHHHHHHHHHHHHHHHHHHHHHHGGHHIHHHHGGGGGGHHGGFGGHHHHHHHHHHHHHHHHHHHHHHHHHHHHHHHHHHHHHHHHHHHHHHHHHHHHHHFHHHHHHHHHHHHHHHGGHHHHHHHHHHHHHEHHHGFHFHHHHHHHHGFFGHHGHGHHHHHFGGCFGHHGGFGGHGHHHHGGHHFGHHH.GHHGHGHHHGGGGGGGGGGGEFFFFECFBF0
@M03495:530:000000000-LYBTV:1:1101:9879:12968 1:N:0:GCCCAGTG+AATTGCGG
GTCAGCATGTGAGCTTTGGAATTAGTAAATTCGTTGACGACAGAAATAACGACCACAGGGAGGGTGGTTTATCAACGGCAAAATATAGATCGGAAGAGCACACGTCTGAACCCAGTCACGCCCAGTGATATCGTATGCCGTCTTCTGCTTGAAAAAAAAAAAAAAACAGAACTACAGACTCTAGTCAGAATCACGTATCAAGCAATGTACGATGCGTAAAAGAATGTTACGTCTATCCAGACTAACACAGG
+
BBBBBFFFFFFFGGGGGGGGGGHHHHHHHHHHGFHHHHGGGGGHHHHHHGGGGGGHHHHGFEGGAFEGGHHHHHHHGGGGGHFHHHHHHHFHGGGGFHHHHHHGHHHGHHHGGGHHHHHGHGGGHGHHB2@GFFGFHGFFADHGHHHHEHHFFFHGGGG-::;---../://00//009////://////:://..././///.///;//.....-..;.//..//9///...;.://9//./////;9;.
@M03495:530:000000000-LYBTV:1:1101:7633:12990 1:N:0:GCCCAGTG+AATTGCGG
GTCAGCATGTGAGCTTTGGTCCAGCCTGAGTCCTGGTTTATCAACGGCAAAATATAGATCGGAAGAGCACACGTCTGAACTCCAGTCACGCCCAGTGATCTCGTATGCCGTCTTCTGCTTGAAAAAAAAAAAAAAAAGACACACGGTGCTATGTACAAAAGCGAAGTACATCAATGTATATCTCAGCATACAATCTGACATCGACTATGCTGGACGATATATCTATCAATGCAGTACATGATGCTCGAATT
+
CCDDCFFFFFFFGGGGGGGGGGHHHGHHHHHHHHHHHHHHHHHHHGGGGGHHHHHHHHHHHGGGGHHHHHHHGHHHGHHHHHHHHHHHHGHGGGHHHHH4GHHGGHHHHGGGHGHHHHHHHHHHHHGGGGC</<---..////<--..-01<1:1:110.<..9--<1<1110<<111111111110111000101111010./-.<110110..-<.9-<<1111:111101111111101<111<B/0<
@M03495:530:000000000-LYBTV:1:1101:9223:13016 1:N:0:GCCCAGTG+AATTGCGG
GTCAGCATGTGAGCTTTGGAATTAGTAAATTCGTTGACGACAGAAGGAGCAAGATAACGACCACAGGGAGGGTGGTTTATCAACGGCAAAATATAGATCGGAAGAGCACACGTCTGAACTCCAGTCACGCCCAGTGATCTCGTATGCCGTCTTCTGCTTGAAAAAAAAAAAAATAATACAATATAAATAGCTAGAGTGTCATAAGCAAATAACGACATGAGTTACGAAGTAGCATAACTAGAGGTGCGTGT
+
CCCCCFFFFFFFGGGGGGGGGGHHHHHHHHHHGHHHHHGGGGGHHHHHHHHHHHHHHHGGGGGHHHHGGGGGEGGGGHHHHHHHGGGGGHHHHHHHHGHHGGGGHHHHHHHGHHHGHHHHHHHHHHHHGHGGGHGHF1?GHHFFHHHHGCFGGHHHHHHGGHHHHGGGEG;--.00000090;000000000000009900090000/00000..--.0:00000...::0009090000000/0.0:9..
@M03495:530:000000000-LYBTV:1:1101:17939:13031 1:N:0:GCCCAGTG+AATTGCGG
GTCAGCATGTGAGCTTTGGAGTGAAATCTCTTGTCTTAAGGAATAAAGGAAAAAGATTCCGTCGGAGGCTCGGTGCTCTACAGGTTCAACCTTTGTACTCTATTATTGCCTCACATTCCATCTCTTGTGAAAATATATTTGATTGGCTTTTCTGCAGGTTGTTTGCCAGGACTTTCCAAGACCTCCACTAGAAAACACAATAAACTTTTTGGAAGCTGGACAACTATCTTCATTTTTCAGAAACAGTGAAC
+
BBBBBFFFFFFFGGGGGGGGGGHHHHHHHHHHHHHHHHHHHHHHHHHHHHHHHHGGHHHHHHHGGGGGGHHGGGGGHHHHHHHHHHHHHHHHHHHHHHHHHHHHHHHHHHHHHHHHHHHHHHHHHHHHHHHHHHHHHHHHHFHHHHGHHHHGHHHHGEGHHDHHHHHGHGHHHHHHHHHGFHHHHHFFHFHFFBGHHHCGEGGHHHHHHHGCHFHFGHHGHHHHHHHGHHGGGGGGBGGGGGBFEFFFGB0
@M03495:530:000000000-LYBTV:1:1101:5002:13031 1:N:0:GCCCAGTG+AATTGCGG
GTCAGCATGTGAGCTTTGGAGTGAAATCTCTTGTCTTAAGGAATAAAGGAAAAAGATTCCGTCGGAGGCTCGGTGCTCTACAGGTTCAACCTTTGTACTCTATTATTGCCTCACATTCCATCTCTTGTGAAAATATATTTGATTGGCTTTTCTGCAGGTTGTTTGCCAGGACTTTCCAAGACCTCCACTAGAAAACACAATAAACTTTTTGGAAGCTGGACAACTATCTTCATTTTTCAGAAACAGTGAAC
+
BBBBBFFFFFFFGGGGGGGGFF4GHGGGHHHHHDGHHHHHFCHHHHGGFHHFHHGGHHHHHHFGGEGCEHHEGAFGHHFHHHHFGFFHGHHHHHHEFGHHHHHHGHGGHHHGGHHHHBBGHHHHHFHEGF4B3FGFHHHHHHHG1BCFGHHHHFFH1CCGHGHHHEGFGHGHHHHHGHGHEHHHFHHGHHE1>F<GH..CG0DDHHHDFFGCHHHEHH/.:CG.C/:CHGGE;00CFGGBBFBBFC9B900
@M03495:530:000000000-LYBTV:1:1101:16848:13034 1:N:0:GCCCAGTG+AATTGCGG
GTCAGCATGTGAGCTTTGGACTCCTGACTGGTTTATCAACGGCAAAATATAGATCGGAAGAGCACACGTCTGAACTCCAGTCACGCCCAGTGATCTCGTATGCCGTCTTCTGCTTGAAAAAAAAAAAAAATAACCAAGAAAAGCAAGCATCTGAACTATCTAGTAAAAACTACGAGTTACTCTCGTGCATCAGTCACTATACACATACAGACTGTCACCACAATACAACGACATACAGACGTTGCGCTGTC
+
CBCCDFFFFFFFGGGGGGGGGGHHHHHHHHHHHHHHHHHHGGGGGHHHHHHHHHHHGGGGHHHHHHHGHHHGFHHHHHHHHHHHGHGGGHHHHF4FGHGGHHHHGGGHGHHHHHHHHHHHFGGGB/<<<-011111.00>0//.0//</0<0000000<:00<:0<0:0.<0<.....0:0000...=.0000:000000000:000000:.0<000000<..00:000-.--<000<0.-....----.0
@M03495:530:000000000-LYBTV:1:1101:27204:13040 1:N:0:GCCCAGTG+AATTGCGG
GTCAGCATGTGAGCTTTGGAATTAGTAAATTCGTTGACGACAGAAGGAGCAAGATAACGACCACAGGGAGGGTGGTTTATCAACGGCAAAATATAGATCGGAAGAGCACACGTCTGAACTCCAGTCACGCCCAGTGATATCGTATGCCGTCTTCTGCTTGAAAAAAAAAAATAACTGCTATACTGAACAACATTTTATATGAATCCTTAACATTATATAATACCTACATATTTACTGTATGATTCACATAT
+
BBBBBFFFFFFFGGGGGGGGGGHHHGHHHHHHGEGFFHGGGGGGHHHHHHHHHBDHHHGG?FEGEHHGFGGCEFGGGHGHHHFFGGGGCFHGHHHGHHHHGFEFEHGHGHHGHFHGFHHHHHHHHHHFFHGG/???B?1@FF?F0GFHG.@FFGFDBGHG.CGHFGC-@--.09;000000000000/09../09000000000/;://///9/;9///////;/://////////////://;///////
@M03495:530:000000000-LYBTV:1:1101:14678:13044 1:N:0:GCCCAGTG+AATTGCGG
GTCAGCATGTGAGCTTTGGAATTAGTAAATTCGTTGACGACAGAAGGAGCAAGATAACGACCACAGGGAGGGTGGTTTATCAACGGCAAAATATAGATCGGAAGAGCACACGTCTGAACTCCAGTCACGCCCAGTGATCTCGTATGCCGTCTTCTGCTTGAAAAAAAAAAACAAGAGTACTACAAGTCACTGAAAATGAATGAAGCTAGACAGATAGACATGACAGATGTTACGTAGACAGATAGGATGGG
+
CCDCDFFFFFFFGGGGGGGGGGHHHHHHHHHHGHHHHHGGGGGHHHHHHHHHHHHHHHGGGGGHHHHGGGGGEGGGGHHHHHHHGGGGGHHHHHHHHHHHGGGGHHHHHHHGHHHGHHHHHHHHHHHHGHGGGHFGDG1GGHFDHHHHGEGHGHHHHHHHHHGHGGGGGCA...::.00000000000000000000000000000000000/:000000:;000:/;00000.:0..00//000:000..
@M03495:530:000000000-LYBTV:1:1101:19380:13056 1:N:0:GCCCAGTG+AATTGCGG
GTCAGCATGTGAGCTTTGGAGTGAAATCTCTTGTCTTAAGGAATAAAGGAAAAAGATTCCGTCGGAGGCTCGGTGCTCTACAGGTTCAACCTTTGTACTCTATTATTGCCTCACATTCCATCTCTTGTGAAAATATATTTGATTGGCTTTTCTGCAGGTTGTTTGCCAGGACAGGTCGTGATTGCTGGAGCAGGTATGATATAATTCTAGGATTTGACAGATGAATAATTTACATATATATCTAACTTTGA
+
CBCCCFFFFFFFGGGGGGGGGGHHHHHHHHHHHHHHHHHHGHGHHHHHHHHHHHGGHHIHHHHGGGGGGHHGGEGGHHHHHHHGHHHHHHHHHHGHHHHHHGHHHHHHHHHHHFHHHHHGHHHHHHHFHHGHGFDHHHHHHGHHHHGGHHHHHHHHHHHHHEFHHHHFHHHHHGGHHGGGHHFHHHHHHAFCHHGFGFHHHHHHHHHHHHEFGFFHHHGH/;FG<;G<CGHGHGHGGGGGGGGGGFGGGG0
@M03495:530:000000000-LYBTV:1:1101:24547:13064 1:N:0:GCCCAGTG+AATTGCGG
GTCAGCATGTGAGCTTTGGTCCAGCCTGAGTCCCTGGTTTATCAACGGCAAAATATAGATCGGAAGAGCACACGTCTGAACTCCAGTCACGCCCAGTGATCTCGTATGCCGTCTTCTGCTTGAAAAAAAAGGACCCGCCAGCCCCCCGGGATGGGACTGGAGCGGTTTGCGGGGATCTATTATATAGTGAGCACCTTCTACAAGCCGTCCCTTACGAGTCGGTTCACCTGTCCCTGTGCACATGCCAAAGC
+
AAAAAFFFF@BDFFFCGG1AFGFHHC0A0FBA1AAGE11BC1FEG0E?FEE0AFGGDFGFHEF/FFHGHFGGFE0FGAHBHHFGHGHGHG/FC//>1B@GFBFC/EFC>>?>/BFBG111BEBG1G0<////@0<?/>>/<//<.>--<-<.;../:..C/:/;-.-..0-------;////////;/9///:9-B////////;9999--////;-9--9--:-/////9//9/////;////////-/-
@M03495:530:000000000-LYBTV:1:1101:13599:13086 1:N:0:GCCCAGTG+AATTGCGG
GTCAGCATGTGAGCTTTGGAGTGAAATCTCTTGTCTTAAGGAATAAAGGAAAAAGATTCCGTCGGAGGCTCGGTGCTCTACAGGTTCAACCTTTGTACTCTATTATTGCCTCACATTCCATCTCTTGTGAAAATATATTTGATTGGCTTTTCTGCAGGTTGTTTGCCAGGACTTTCCAAGACCTCCACTAGAAAACACAATAAACTTTTTGGAAGCTGGACAACTATCTTCATTTTTCAGAAACAGTGAAC
+
A>>AAFFDF13D1BEBGFFCGGFHFFHHHHHCB1BGHHGFCGG1GFFH1ECFFGEFFHFGHCCEEEG?EFHGCE?EHFHHHB10BGHFHHHHHHF2FDGHHHFHHHHFEFGFGGHHEHDBGFBHGHFFCF>FFDDFHH2GHFHFHGFF0FFFHFBGBAGHHGHHCFDFGHHGHHHHFHFBAHFCGHHGHHFFG1CGGGHGG0<GFHBGHHG-:0:.:G/.;C:GEG0CGHG0;B;BFBCG00/9BBBFGFB
@M03495:530:000000000-LYBTV:1:1101:5136:13093 1:N:0:GCCCAGTG+AATTGCGG
GTCAGCATGTGAGCTTTGGAATTAGTAAATTCGTTGACGACAGAAGGAGCAAGATAACGACCACAGGGAGGCTGGTTTATCAACGGCAAAATATAGATCGGAAGAGCACACGTCTGAACTCCAGTCACGCCCAGTGATCTCGTATGCCGTCTTCTGCTTGAAAAAAAAAAAACAACAGGAGGGTCAGATGATCCTGCACAGCAGCCTCTGCTGACCGCGTGTGGCGCGCCAGTGCTGTCGTAGGCACGCTT
+
A>AABFBFFDFFGGGFGGGFEBGHHGHHFFHHGFGHHHGGFECHEGEHGHEFHGGFHHDFGGCHHHHGFGGFFHGHGHGFHHHHGFGFCACGHHGFGHHHFEGGCGHHHHHGGEFGGHHGHFHHHGFHFHGGGHHH2>22FGFE0CFHGDFHGHHHEGHGHB<DG@FD-:--99CE./....-99./00;0;9////9//;....9:.://///.9---;9....-.--9.-/9/9//9...;.//..-..
@M03495:530:000000000-LYBTV:1:1101:28684:13103 1:N:0:GCCCAGTG+AATTGCGG
GTCAGCATGTGAGCTTTGGAATTAGTAAATTCGTTGACGACAGAAGGAGCAAGATAACGACCACAGGGAGGGTGGTTTATCAACGGCAAAATATAGATCGGAAGAGCACACGTCTGAACTCCAGTCACGCCCAGTGATCTCGTATGCCGTCTTCTGCTTGAAAAAAAAAACACTAGGGACATATGTGTGGTCGTTCCTTTTTTACCTCATGTGTTTGAGTTCACTCGACTGTTTTCTACTTTGCCCGATAC
+
BBBBBFFFF@FDGGGGGGGCGGHHHHFGHHHHGGGHHGGEECECFGHHHGHHHCGHHHGGGGGHHHGGEAECBEEEFHHHFBDGEECEEGHHBFFFHHGGGDCEHHGHHFHGHHHGFFFGHHHGFG1><GFCDGFC1111?FFEFHFHGACFGE<D>GHF.C0DFD?---...;/0/./.9000000;../0-:9./0;//9-.///9///////.//.//9//9/9.9..;99.////;//////.---;
@M03495:530:000000000-LYBTV:1:1101:21008:13110 1:N:0:GCCCAGTG+AATTGCGG
GTCAGCATGTGAGCTTTGGTCCAGCCTGAGTCCTCTGGTTTATCAACGGCAAAATATAGATCGGAAGAGCACACGTCTGAACTCCAGTCACGCCCAGTGATCTCGTATGCCGTCTTCTGCTTGAAAAAAAAAAAAAAATAACTAAGAAACAACATAGGTGTATTGTAGTTCTGCACGTCAACGACGGTCACACGATGTCTACACCTACGCCGTGGTTATCACAAGTCCTGAGTTGAAGCAAGAGTCGCATA
+
CCCCCFFFFFFFGGGGGGGGGGHHHGHHHHHHHHHHHHHHHHHHHHHGGGGGHHHHHHHHHHHGGGGHHHHHHHGHHHGHHHHHHHHHHHHGHGGGHGHHHFHHHFGHHHHGFGHGHHHHGHHGHHHHGGGGC//--<<<0000C000///.../000:000000<0000000000.....0..---...000--...0000:<//0/.------<.0:0000<.0000:0/00000000://.00---.9
@M03495:530:000000000-LYBTV:1:1101:17869:13114 1:N:0:GCCCAGTG+AATTGCGG
GTCAGCATGTGAGCTTTGGTCCGCCTGAGTCCCTGGTTTATCAACGGCAAAATATAGATCGGAAGAGCACACGTCTGAACTCCAGTCACGCCCAGTGATCCCGTATGCCGTCTTCTGCTTGAAAAAAAAAAAAAAATACAGACTCAACTACATGCAAGTGAAGGACATGCGATCAATATAATACGCAATGATGATTAGTCACACGCTGTTAACGATGTGACACTTCGACTGTGATGCAGCTCAAATATACA
+
DDDDDFFFFFFFGGGGGGGGGGGGGGHHHHHHHHHHHHHHHHHHHGGGGGHHHHHHHHHHHGGGGHHHHHHHGGHHGHHHHHHHHHHHHGHGF1F3B34442///?3D3>?/F/4?44B33BGGHHGGGC@/->--<00000.0000:0<0<C00<0000000<../000..<.<000<00<:0...-<0C00000:0<0000<--..<0000....:00000000.....:00000000/00<0000000
@M03495:530:000000000-LYBTV:1:1101:3301:13132 1:N:0:GCCCAGTG+AATTGCGG
GTCAGCATGTGAGCTTTGGAGTGAAATCTCTTGTCTTAAGGAATAAAGGAAAAAGATTCCGTCGGAGGCTCGGTGCTCTACAGGTTCAACCTTTGTACTCTATTATTGCCTCACATTCCATCTCTTGTGAAAATATATTTGATTGGCTTTTCTGCAGGTTGTTTGCCAGGACTTTCCAAGACCTCCACTAGAAAACACAATAAACTTTTTGGAAGCTGGACAACTATCTTCATTTTTCAGAAACAGTGAAC
+
CBCCCFFFFFFFGGGGGGGGGGHHHHHHHHHHHHHHHHHHHHHHHHHHHHHHHHGGHHHHHIHGCGGGGHHGGEGGHHHHHHGHHHHHHHGGHHHHHHHHHHHHHHHHHHHHGHHGHHHGHHHHHHHHHGHHHFHHGHHHHHHHHAGHHHHHGHGHHHHHFDHHHEHHFGHHHGHGHGHFFHHHHHHGHHHBF>GGHGGCDG<DGHGHHHGGEHGEHGH.GFHGHGHHHHGGGGGGGEFBF;BFFGFFEF0
@M03495:530:000000000-LYBTV:1:1101:4376:13135 1:N:0:GCCCAGTG+AATTGCGG
GTCAGCATGTGAGCTTTGGAGACTGGTTTATCAACGGCAAAATATAGATCGGAAGAGCACACGTCTGAACTCCAGTCACGCCCAGTGATCTCGTATGCCGTCTTCTGCTTGAAAAAAAATAAACTACATCCACACAATGTACAAGATGTAGCTGCAAGCGATTATAACGACCGATAAAACTTCCAACTACACCAGTGCTTACGCTGGAGCAGTTGGTCTCAAGTAGGGGAAGTTCATCATTGTGGATAAGG
+
A>AAAF@DFDDBFGFFGDFBGFFGF45BFFHFGGHF?AE?GEEGFHHHHFHGAFEACAFFCGEBGFCFGHFHFG3B@FGGGEG?GHFGBFHHHGFHEFFGEEHG4F444FF0GG30</B011B?2FG11@0@11///@12@@D11?1F1??11?1011<....<=111..-<---:C0<C0:;0C;////9;;..C09C090..;.-.././;00/;/9B/9//9//..;AD;///:/9/9FF/.//////
@M03495:530:000000000-LYBTV:1:1101:25323:13137 1:N:0:GCCCAGTG+AATTGCGG
GTCAGCATGTGAGCTTTGGAATTAGTAAATTCGTTGACGACAGAAGGATAACGACCACAGGGAGGCTGGTTTATCAACGGCAAAATATAGATCGGAAGAGCACACGTCTGAACTCCAGTCACGCCCAGTGATCTCGTATGCCGTCTTCTGCTTGAAAAAAAAAAAAAAAGTAACACAACATCAACTATACGACTGCACACGACCATCTAAGCTCTTGTATCACTACGACGGTGCGATCCAAACAGTTGTGG
+
BCCCCFFFFFFFGGGGGGGGGGHHHHHHHHHHGHHHHHGGGGGHHHHHHHHHGGGGGHHHHGGGGGHHGHHHHHHHHHGGGGGHHHHHHHHHHHGGGGHHHHHHHGGHHGGHHHHHGHHHHHGHGGGH@GFH2FHHGGHHGGGACGFFHHHHHHGGHFGGCGG?;-;-;.000000..../000/90000...../900.;----;00900/090000;000000/..9--..--..;.000../0000.9
@M03495:530:000000000-LYBTV:1:1101:5675:13158 1:N:0:GCCCAGTG+AATTGCGG
GTCAGCATGTGAGCTTTGGAATGTTGACGACAGAAGGAGCAAGATAACGACCACAGGGAGGGTGGTTTATCAACGGCAAAATATAGATCGGAAGAGCACACGTCTGAACTCCAGTCACGCCCAGTGATCTCGTATGCCGTCTTCTGCTTGAAAAAAAAAAAAACAAGTGGTTAGCGGAGAAAATGGGAGTGATCGTGAGTCACACCGGTGTCAAATGAGTCACTATGGTGAATAAATGAACGAGAGGCGCG
+
AAABAFFFFFFFGGGGGGGGGGHHHHGHGGGGGHHGHHHHHHHHFGHHGGGGGHHGHGGGGGAFEEFHHHGGHGGGGGGHHHHHHGHHHHGGGGHHGHHHHGCGHGGHHHHHGHHHHHGHGGGHGGF@2FFHGGGHHGCEGHGHHHHHHHHEFHFDC---:A-.../0000.;.0---;;.///:/.::..///./././//;//.----.//:///;/9////////;///:/;;//://.9;.-..--:
@M03495:530:000000000-LYBTV:1:1101:22792:13161 1:N:0:GCCCAGTG+AATTGCGG
GTCAGCATGTGAGCTTTGGAGTGAAATCTCTTGTCTTAAGGAATAAAGGAAAAAGATTCCGTCGGAGGCTCGGTGCTCTACAGGTTCAACCTTTGTACTCTATTATTGCCTCACATTCCATCTCTTGTGAAAATATATTTGATTGGCTTTTCTGCAGGTTGTTTGCCAGGACTTTCCAAGACCTCCACTAGAAAACACAATAAACTTTTTGGAAGCTGGACAACTATCTTCATTTTTCAGAAACAGTGAAA
+
CBBBCFFFFFFFGGGGGGGGGGHHHHHHHHHHHHHHHHHHHHHHHHHHHHHHHHGGHHHHGHHGGGGGGGHGGGGGHHHHHHHHHHGHHHHHHHHHHHHHHHHHHHHHGHHHHHHHHHHHGHHHHHHHGD4GHHHHHHGHHHHHHHGGGHGHHHHHHHHHHFHHHHGGHEHHHHHHHHFHFGHHHHHHGGHFGHHHHHHGHGGHHHGGHHGGFHH.CG:;C0FACGHGHGGGGGFFGGFFBBFFGGB00;0
@M03495:530:000000000-LYBTV:1:1101:21634:13162 1:N:0:GCCCAGTG+AATTGCGG
GTCAGCATGTGAGCTTTGGAGTGAAATCTCTTGTCTTAAGGAATAAAGGAAAAAGATTCCGTCGGAGGCTCGGTGCTCTACAGGTTCAACCTTTGTACTCTATTATTGCCTCACATTCCATCTCTTGTGAAAATATATTTGATTGGCTTTTCTGCAGGTTGTTTGCCAGGACAGGTCGTGATTGCTGGAGCAGGTATGATATAATTCTAGGATTTGACAGATGAATAATTTACATATATATCTAACTTTGA
+
DCDDDFFFFFFFGGGGGGGGGGHHHHHHHHHHHHHHHHHHHHHHHHHHHHHHHHGGHIIHHIHGGGGGGHHGGGGGHHHHHHHHHHHHHGHHHHHHHHHHHHHHHHHHHHHHHGHHHHHHHHHHHHHHHHFGHHHHHHHHHHHHHGHHHHHHHHHFHEGHHGHHHGFHEHHHHGGHHGGGGFHHHHHEHACFGFFGFFHHGGHHHHHHHGBFGHHHHHGHFHHHGHF:CGHHHGHHGGGGGGGFBFGGGG0
@M03495:530:000000000-LYBTV:1:1101:29168:13193 1:N:0:GCCCAGTG+AATTGCGG
GTCAGCATGTGAGCTTTGGAGTGAAATCTCTTGTCTTAAGGAATAAAGGAAAAAGATTCCGTCGGAGGCTCGGTGCTCTACAGGTTCAACCTTTGTACTCTATTATTGCCTCACATTCCATCTCTTGTGAAAATATATTTGATTGGCTTTTCTGCAGGTTGTTTGCCAGGACTTTCCAAGACCTCCACTAGAAAACACAATAAACTTTTTGGAAGCTGGACAACTATCTTCATTTTTCAGAAACAGTGAAA
+
AAAAAFFFB1DBGFDCG11F1BBFDHHGHB3FG1BDGHCBHCHHHHHHEFHHFHGFHHFFHHGEGGGGGEFEC/E/BF1FHFHHFDDGFHGFH1F2FDFFFGFGHHGEH1GFGEHHG>GBGFHHFFFH12DGFHDHFHHFHEHG100G0BF2F21DGCGH0BGF01GGG/FC<1FFDB110<?C<CFBFCHE11FCGGC.D0DDGFH0D0CAGHHGHHEFFBF.CGHHFCF0BF0BF/CBGBBBBBFFFG0
@M03495:530:000000000-LYBTV:1:1101:17393:13196 1:N:0:GCCCAGTG+AATTGCGG
GTCAGCATGTGAGCTTTGGAGTGAAATCTCTTGTCTTAAGGAATAAAGGAAAAAGATTCCGTCGGAGGCTCGGTGCTCTACAGGTTCAACCTTTGTACTCTATTATTGCCTCACATTCCATCTCTTGTGAAAATATATTTGATTGGCTTTTCTGCAGGTTGTTTGCCAGGACTTTCCAAGACCTCCACTAGAAAACACAATAAACTTTTTGGAAGCTGGACAACTATCTTCATTTTTCAGAAACAGTGAAC
+
CBCCCFFFFFFFGGGGGGGGGGHHHHHHHHHHHHHHHHHHHHHHHHHHHHHHHHGGHHIIHHHGGGGGGHHGGGGGHHHHHHHHHHHHHHHHHHHHHHHHHHHHGHHHHHHHHHHHHHHHHHHGHHHHHHFGHHHHHHHHHFHHHHFHHHHHHHHHHHHHFDFHHHHHGHHHHHGHHHHHHHHHHHHHHGHFFGFGHGFGFFDGHHHHHHGGHHHHHHHAHGGHHHGFHHGGGGFGGGGGGGFGGGGGEG0
@M03495:530:000000000-LYBTV:1:1101:18273:13209 1:N:0:GCCCAGTG+AATTGCGG
GTCAGCATGTGAGCTTTGGAATTAGTAAATTCGTTGAAGACAGAAGGAGCAAGATAACGACCAAGGGAGGGTGGTTTATCAACGGCAAAATAATAGATCGGAAGAGCACACGTCTGAACTCCAGTCACGCCCAGTGATATCGTATGCCGTCTTCTGCTTGAAAAAAAAAACAGCGCTGGTCGGCGGCGCTTGGTCGGTCATTTCGAACGCCAAGATCGGAGGCGCACACGTCTTAATACCAGTTACTCAGG
+
>33AAFFFFDF5G4FGGGGBGAFBGFHHBGFHFGBFHHHFFHG3FHHHEEHGHGEHHHDGG??CGFGHEA0EE01FGHFHFD?EEEEECGHFEE44BB4?///EHH0BGGH?HGF?BDCFHC?GBFFD/CA/?GFC122@FF00FGBFCA?FF1<GFFBG0F11FCG<@CA./.--99-;0--9--99-99E.//99BA.;///.:..-.;9;;A//...--.---;-.-:...//////9;//9/;9FF/
@M03495:530:000000000-LYBTV:1:1101:11010:13216 1:N:0:GCCCAGTG+AATTGCGG
GTCAGCATTTGAGCTTTGGAATTAGTAAATTCGTTGACGACAGAAGGAGCAAGATAACCACAGGGAGGGTGGTTTATCAACGGCAAAATATAGATCGGAAGAGCACACGTCTGAACTCCAGTCACGCCCAGTGATCTCGTATGCCGTCTTCTGCTTGAAAAAAAAAAATCACACACTCAACAACTATTTACTGTATAGTACATCGCCACATCTACATACAAGTTAGCGATATAGTCCACTATTAACGAACA
+
BAAB@FFFFFFFGFGGGGGGGFHHHFGHCFHHGFHHHGGGGGGHHGHHGHEHBFFHHGGGEEHFGBECA11EEGGHHHFGHEFGGGGHHHHHEHFFHDGGGHGGGHHHCGCGFGFHHHFFEGFHHGHGGGEFGG22@GGFDC0FG/<<0/FGHHBGGEHH1<@-<---./</0/.9/9B/;0..//000000000000000000......:/9//////////////--99-//////////////...--
@M03495:530:000000000-LYBTV:1:1101:7437:13220 1:N:0:GCCCAGTG+AATTGCGG
GTCAGCATGTGAGCTTTGGAGTGAAATCTCTTGTCTTAAGGAATAAAGGAAAAAGATTCCGTCGGAGGCTCGGTGCTCTACAGGTTCAACCTTTGTACTCTATTATTGCCTCACATTCCATCTCTTGTGAAAATATATTTGATTGGCTTTTCTGCAGGTTGTTTGCCAGGACTTTCCAAGACCTCCACTAGAAAACACAATAAACTTTTTGGAAGCTGGACAACTATCTTCATTTTTCAGAAACAGTGAAC
+
BBCCCFFFFFFFGGGGGGGGGGHHHHHHHHHHHHHHHHHHHHHHHHHHHHHHHHGGHIHIHHHGGGGGGHHGGGGGHHHHHHHHHHHHHHHHHHHGHHHHHGHHHHHHHHHHHHHHHHHHHHHHHHHHHHHHHGHGHHHHHGHHHHHHHHHHHHHHHGHHHGHHHGGHGHHHHHGHGHHHGHHHHGHHHGHHFFHHGHHEHG0GHHHHHHGGEFHHHHHEHHHHHHHHHHFFGGGGGGHGBFBFGGBFFG0
@M03495:530:000000000-LYBTV:1:1101:27831:13221 1:N:0:GCCCAGTG+AATTGCGG
GTCAGCATGTGAGCTTTGGTCCAGCCTGAGTCCCTGGTTTATCAACGGCAAAATATAGATCGGAAGAGCACACGTCTGAACTCCAGTCACGCCCAGTGATCTCGTATGCCGTCTTCTGCTTGAAAAAAAAAAAAAAAGACGAACAGACGTAAGTTGACGTCCTCGACTCTCACTCGAGACATCTACACTATGTACTTACTGTCATACATGCTATGACCACACTGCAACATAACTCTCGTCGTTATCAGACT
+
BBCBCFFFFFFFGGGGGGGGGGHHHGHHHHHHHHHHHGHHHHHHHHGGGGGHHHHHHHHHHHGGGGHGHHHHHGHHHGFHHHHHHHGHHHGHGGGHGGHF@GHHGGHHHHG?EHGHHHHHHHCGFHHGCF/B@/<--.</<----:/.-;...0;000.....0..9..0:0;0;...:./009000/0/00:00000000000900000000000000:../09000./00:090:...--.;.000000
@M03495:530:000000000-LYBTV:1:1101:23741:13242 1:N:0:GCCCAGTG+AATTGCGG
GTCAGCATGTGAGCTTTGGTTTATCAACGGCAAAATATAGATCGGAAGAGCACACGTCTGAACTCCAGTCACGCCCAGTGATCTCGTATGCCGTCTTCTGCTTGAAAAAAAAAAAACCTCGATTCCCTATTTTGCAGCTGGTGTTTACGAATAGCTACATCGTTATACCCCCGCGATGGCTAGCGTCTATTGGTCTGTCATCTCGAACCCCGAGCTCGTACGAGCACACTTGCTAACGTCTGCTCCAACCC
+
AAAAAFFFFDFFGGFGGGGGGFGHFHHHFGEGGHHHHHFHGHGEGGGGHEGGHHHGFHHFHHHHHHH3GFHFEHEGFH3FFGFFGCGDFFGHF>EEFFHFGHHFHFHF0@?EC/<//?22//0?111??11@?@1?<1010<0F.011><..<0<<0<000.<:..;0;:.:A----.99/09/-.9..00;/9/9/:9/9///./9.-9;---9./99.9;ED--..9/;///9//..9..//////;9.
@M03495:530:000000000-LYBTV:1:1101:23969:13296 1:N:0:GCCCAGTG+AATTGCGG
GTCATCATGTGAGCTTTGGAGGGCAAGAAGTGGTTGTGACTGGTTTATCAACGGCAAAATATAGATCGGAAGAGCACACGTCTGAACTCCAGTCACGCCCAGTGATCTCGTATGCCGTCTTCTGCTTGAAAAAAAAAAAAAACTCACAATTACCACACTATTTGTATAATTGCGTCTATCTACCCACATCCTTATAGCCAACATTTAGGAGACTCATAGTTCCTTGTAACTCGTGTACGTACTGTACATAC
+
AABCCFFFFFFFGGGGGGGGGGGGGGGHHHFGHGGGGGHHHHHHHHHHHHHHGGGGGHHHHHHHHHHHGGGGHHHHHHHGHHHGHHHHHHHHHHHHGHGGGHHHFHEHHHFGHHHGGFGHGHHFHHHHHHHHHGGG/<C---.000000000000;.;//0:000000:0000.9-..00000;90:.00/0990000:0/../000000/:.0;0000::00000000000....:0./0.:00000000
@M03495:530:000000000-LYBTV:1:1101:23687:13312 1:N:0:GCCCAGTG+AATTGCGG
GTCAGCATGTGAGCTTTGGTTTATCAACGGCAAAATATAGATCGGAAGAGCACACGTCTGAACTCCAGTCACGCCCAGTGATCTCGTATGCCGTCTTCTGCTTGAAAAAAAAAAAAAAAGAAATTCGGTCTGATTGCACGGCGAATGTTATTCACTTCACAATTAAGATGTCTAATAATTGTCATCGTCGTATGATTCGGCATCACACATATCAGCGTGTAATACATAATCAGTGGTCATTACGTCAGATA
+
CCDCCFFFFFFFGGGGGGGGGGHHHHHHGGGGGHHHHHHHHHHHGGGGHHHHHHHGHHHGGHHHHHHHHHHHGHGGGHGHHF4GGHFGHHHHGGGHGHHFHHHGGHHHGGGGGC<>//</<0011=.0...011110=0<------0<111111::1<10100111:111111<1<11111:111<0..--:</11<1..---/000:.0011110...9/11<10111111<11/:<11111./...1<1
@M03495:530:000000000-LYBTV:1:1101:9279:13322 1:N:0:GCCCAGTG+AATTGCGG
GTCAGCATGTGAGCTTTGGAATTAGTAAATTCGTTGACGACAGAAGGAGCAAGATAACGACCACAGGGAGGGTGGTTTATCAACGGCAAAATATAGATCGGAAGAGCACACGTCTGAACTCCAGTCACGCCCAGTGATCTCGTATGCCGTCTTCTGCTTGAAAAAAAAAAAAAAAAAAAACAAGACGTGCGGTCGTCGATACAGCGTAGATGTACATTAGTATAAAACAGCACTCTGTTTACATTAAATCG
+
BCCCDFFFFFFFGGGGGGGGGGHHHHHHHHHHGHHHHHGGGGGHHHHHHHHHHHHHHHGFGGGHHHHGGGGGGGGGGHHHHHHHGGGGGHHHHHHHHHHHGGGGHHHHHHHGHHHGHHHHHHHHHHHHGHGGGHHHHHEHHHGFHHHHGGGHGHHHHHGHHFHHGCFG?E<<--------..<BFF....-9.---<--..-<00-..-.<0000000000:000000././.</<0000000000000:.
@M03495:530:000000000-LYBTV:1:1101:19321:13322 1:N:0:GCCCAGTG+AATTGCGG
GTCAGCATGTGAGCTTTGGAGTGAAATCTCTTGTCTTAAGGAATAAAGGAAAAAGATTCCGTCGGAGGCTCGGTGCTCTACAGGTTCAACCTTTGTACTCTATTATTGCCTCACATTCCATCTCTTGTGAAAATATATTTGATTGGCTTTTCTGCAGGTTGTTTGCCAGGACTTTCCAAGACCTCCACTAGAAAACACAATAAACTTTTTGGAAGCTGGACAACTATCTTCATTTTTCAGAAACAGTGAAC
+
BABAAFFFFFFFGGGGGGGGGGHHHGHHHHHHGHHHHHHHHHHHHHHHHHHGHHGGHGHHHHHGGGGGGHGGGGGGHHHHHHHHHHHHHHHHHHHGHHFHHHHGEHHGHHHHHHHHHHHGHHHGHHHHHFFHHFHHHHHHHFHHHHHHHHHHHGHHBHFHHGHHGGHHEGHHHHHHHHHHGHHHHEHHHHHBFGFHHHE<GB0DFGHHGHGGGGBACF/.CFGFFBGFHHGGGFFFGGGG0FBBFFB0FF0
@M03495:530:000000000-LYBTV:1:1101:11767:13346 1:N:0:GCCCAGTG+AATTGCGG
GTCAGCATGTGAGCTTTGGAATTAGTAAATTCGTTGACGACAGAAGGAGCAAGATAACGACCACAGGGAGGCTGGTTTATCAACGGCAAAATATAGATCGGAAGAGCACACGTCTGAACTCCAGTCACGCCCAGTGATCTCGTATGCCGTCTTCTGCTTGAAAAAAAAAAAAAAAAAAATGAAGACGCACGCGTGCACAGAAAGGATAATATATCAAACGCTGTGCACTTGAAGCACGCGACGTAGCATCG
+
BACBCFFFFFFFGGGGGGGGGGHHHHHHHHHHGGHHHHGFGGGHHHHHHHHHHHHHHHGFGGGHHHHGGGGGHGGHHHHHHHHHGGGGGHHHHHHHHHHHGGGGHHHHHHHGFHHGHHHHHHHHHHHHGHGGGHGGGG2@GHGGHHHHGEGHGHHHHHHHGHHHHGGGG-:---;----900000/.--;-----..90/0000./0000:90000000.-..9900000000000/-------...0;0.
@M03495:530:000000000-LYBTV:1:1101:5340:13357 1:N:0:GCCCAGTG+AATTGCGG
GTCAGCATGTGAGCTTTGGACTCCTGACTGGTTTATCAACGGCAAAATATAGATCGGAAGAGCACACGTCTGAACTCCAGTCACGCCCAGTGATCTCGTATGCCGTCTTCTGCTTGAAAAAAAAAAAAAATAATGAACAAATAAAGGACCTACAGGTACACATCGCATGATACGATATGTAACATGTACAACAAGATCTGATATGAGTCAACGATACCTCCAAGCAGAGCCAGCGACGCAAGTTCACTCTT
+
BACBCFFFFFFFGGGGGGGGGGHHHHGHHHHHHHHHHHHHGGGGGHHHHHHHHGHHGGGGHHHHHHHGGHGGHHHHHHHHHHHHGGGGGHHHHF4GGFGGGHHGCEEHEHHGHHHHFHFHHGGFCC///-011=1111=00111000/../0//0/<0000:00.....0000...:;0000000/09000/..//:0909000000000;0..:.-///.//9.///9/./..----9---:////////
@M03495:530:000000000-LYBTV:1:1101:9515:13360 1:N:0:GCCCAGTG+AATTGCGG
GTCAGCATGTGAGCTTTGGAGTGAAATCTCTTGTCTTAAGGAATAAAGGAAAAAGATTCCGTCGGAGGCTCGGTGCTCTACAGGTTCAACCTTTGTACTCTATTATTGCCTCACATTCCATCTCTTGTGAAAATATATTTGATTGGCTTTTCTGCAGGTTGTTTGCCAGGACTTTCCAAGACCTCCACTAGAAAACACAATAAACTTTTTGGAAGCTGGACAACTATCTTCATTTTTCAGAAACAGTGAAC
+
BACCCFFFFFFFGGGGGGGGGGHHHHHHHHHHHHHHHHHHHHHHHHHHHHHHHHGGHIIIHIHGGGGGGHHGGGGGHHHHHHHHHHHHHHHHHHHHHGHHHHHHHHHHGHHHGHHHHHHHHHHHHHHHHFFGHHHHHHHHHHHHHHHGHHHGHHHGHGFHFEHHHGHHHFHHHHHHHHHGHFHHHHHHHHHFHHHGHGHGHFHHHHHHHHGGGHFHHHHHHHHGGHHHHHGGGGGGGGGGGGFGGGFGGG0
@M03495:530:000000000-LYBTV:1:1101:16022:13376 1:N:0:GCCCAGTG+AATTGCGG
GTCAGCATGTGAGCTTTGGTCCACCTGATCCTGGTTTATCAACGGCAAAATATAGATCGGAAGAGCACACGTCTGAACTCCAGTCACGCCCAGTGATCTCGTATGCCGTCTTCTGCTTGAAAAAAAAAAAAAATCTGCACGCACTAACTAGATCGTTAAGTGTAGATTATCACAAGAACTGTCATCTGTTCCAGAAACTTCTCGCGTTCCAGCACAGTCATGTACGTCAGCTCCTAGACGAGCACCCTGTT
+
BBBBBFFFBFFFGGGGGGGGGGHHHHHGHHHHHHHHHHHHHHHGGGGGHGHHHHHHHHHGEFGHHHHHHHGGHHGHHHHHHHGFHHHFHGGGEHGGGHHHHGEHHHGGGGFGBHHHHHHH3GGHCFC//></<<>11<11.---<0/<000000./...000:00<00000<000./9/00000009000;9B00///00000..--;..///;...////////9....//9//:///.-;--.....;/
@M03495:530:000000000-LYBTV:1:1101:11851:13385 1:N:0:GCCCAGTG+AATTGCGG
GTCAGCATGTGAGCTTTGGATGGTTCTGGTTTATCAACGGCAAAATATAGATCGGAAGAGCACACGTCTGAACTCCAGTCACGCCCAGTGATCTCGTATGCCGTCTTCTGCTTGAAAAAAAAAAAGACAACCTAGGAGATAACAAAGGCCCAAGATGAGGTCAATGCTCCTATCGGACAAGCAACGTTATTCACTCCAGTCACCTATGCGTATGCCGTATGCCTACATTGCCTTGACAATAATACAGTGCA
+
BAAABFFFFFFFGGGGGGGGGGGGGHHHHHHGHHFFHHGGGEGHHHHHHHHHHHGEGDHGHGHHHGGHHF5EGFHHFHFHHHGFGGGGHGFGG4BGGGEFFHGFFHGFHFFGHHBBG3G>ECD////?00?/0?<0?0/0FB111>C0.......0000//</0==/0;0/000.:.--:;.9/.-.9/.0;;0;0;//90;CB0/;009.:.///-9..;/;//./////9;//;//////;99///;//
@M03495:530:000000000-LYBTV:1:1101:12025:13400 1:N:0:GCCCAGTG+AATTGCGG
GTCAGCATGTGAGCTTTGGAGTGAAATCTCTTGTCTTAAGGAATAAAGGAAAAAGATTCCGTCGGAGGCTCGGTGCTCTACAGGTTCAACCTTTGTACTCTATTATTGCCTCACATTCCATCTCTTGTGAAAATATATTTGATTGGCTTTTCTGCAGGTTGTTTGCCAGGACTTTCCAAGACCTCCACTAGAAAACACAATAAACTTTTTGGAAGCTGGACAACTATCTTCATTTTTCAGAAACAGTGAAC
+
CCCDDFFFFFFFGGGGGGGGGGHHHHHHHHHHHHHH5GHHHHHHHHHHHHHHGHGGHIIHHHHGGGGGGHHGGGGGHHHHHHHHHHHHHHHHHHHHHHHHHHHHHHHHHHHHHHHHHHHGHHHHHHHHHHHHHHHHGHHHHHHHHHHHHHHHHHHHHHHHGFHHHHHHHHHHHHHHHHHHHHHHHHHHHHHGHHHHHHGEGBGDGHGGHHGGGGHHHHHHHGHHHHHHHHGGGGGGGGHGGFGFGGFFGB0
@M03495:530:000000000-LYBTV:1:1101:7888:13413 1:N:0:GCCCAGTG+AATTGCGG
GTCAGCATGTGAGCTTTGGAATTAGTAAATTCGTTGACGACAGAAGGAGCAAGATAACGATCACAGGGAGGCTGGTTTATCAACGGCAAAATATAGATCGGAAGAGCACACGTCTGAACTCCAGTCACGCCCAGTGATCTCGTATGCCGTCTTCTGCTTGAAAAAAAAAAACATAAACTGACACTCTCGCTCGACGGCTTACCCATATACGATCGATAGCAGCGGTCAGCACTGGCGCAAGACACAGTATA
+
BABCCFFFFFFFGGGGGGGGGGHHHHHHHHHHGHHHHHGAFGGHHHGHHHHHHHHHHHGGHHGHHHHGGGGGHHGHHHHHHHHHGGGGGHHHHHHHHHHHGGGGHHHHGHHGHHHGHHHHHHHHHHHGGHGGGHGHHBGHHHGGHHHFGEGHGHHHHHGHHHFGHGCG-:-.:00;0:00;/0;0/00....-;--9---;//9//////:9..-;...////--.-.://.///.-.---/////.////
@M03495:530:000000000-LYBTV:1:1101:19687:13422 1:N:0:GCCCAGTG+AATTGCGG
GTCAGCATGTGAGCTTTGGTCCAGCCTGAGTCCTGGTTTATCAACGGCAAAATATAGATCGGAAGAGCACACGTCTGAACTCCAGTCACGCCCAGTGATCTCGTATGCCGTCTTCTGCTTGAAAAAAAAAAGTAAAAGATAACACATGCGCACATTAAAGCGAAAGATAAGATCGGCATAGAGCAAGTCCAAAGTTACGTCACACCACGTGACAGGTTAAGCGTGCTCTTACTACATCGATAAACATTGAA
+
AAAABFBFFFFFGGGGGGGGGGHHHGHHHHHHHHHHGGHHHHHHHGGGGGHHHHHHHHHGHGGGGHHGGHHGGFHHGHHHHHGHHHGHH?HFGGHHFGBFGFG?FHHHFFEEHFEHHHFHFHGEHHC/CG//1@111?/1?1<1?/111.<>@-1000000..--./0000000.:---00000//:;0000;/;000.9..;0/...9..../;.////;/-.9..;////;/:///.9...////////
@M03495:530:000000000-LYBTV:1:1101:27066:13423 1:N:0:GCCCAGTG+AATTGCGG
GTCAGCATGTGAGCTTTGGAGTGAAATCTCTTGTCTTAAGGAATAAAGGAAAAAGATTCCGTCGGAGGCTCGGTGCTCTACAGGTTCAACCTTTGTACTCTATTATTGCCTCACATTCCATCTCTTGTGAAAATATATTTGATTGGCTTTTCTGCAGGTTGTTTGCCAGGACTTTCCAAGACCTCCACTAGAAAACACAATAAACTTTTTGGAAGCTGGACAACTATCTTCATTTTTCAGAAACAGTGAAC
+
BBBAAFFFFFFFGGGGGGGGGGHHHHHHHHHHHHGHHHHHHHHHHHHHGHHHHHGGHHHHHHHGGGGCGHHGGEGCGHHHHHHHHHHHHHHGHHHHHHHHHHHHHHHHGHHHHGHHHHHHHHHHHHHHHGFHHHHHHHHHGHHHFFHFHHHHHHFHHHGGGEHHHHHHHHHEFHHHHHGFH0FGHHHHFHHDGGFHHGACHH0GDHGHFHCFHHGHFFFFHBCCB/0GHHGGGGGFFBBFFGGFFB9FFF0
@M03495:530:000000000-LYBTV:1:1101:21502:13426 1:N:0:GCCCAGTG+AATTGCGG
GTCAGCATGTGAGCTTTGGAATTAGCTGGTTTATCAACGGCAAAATATAGATCGGAAGAGCACACGTCTGAACTCCAGTCACGCCCAGTGATCTCGTATGCCGTCTTCTGCTTGAAAAAAAAAAAAAAAAGTAAGAGTAAAATGAAGGATAGGAGTATGTGTTTCAGTGTGTATCTCGTATTGTGCATCATCACGAGATGTGTGTGCGTGTCGTAGACACATCACATGACCGCAATTCGACATGATCTCGG
+
BBBCCFFFFFFFGGGGGGGGGGHHHHHHHHHHHHHHHHGGGGGHHHHHHHHHHHGGGGHHHHHHHGHHHGHHHHHHHHHHHHGHGGGHHHHHGHHHGGHGHHGEGHGHHHHHHHFHHHGGGGB@<></->.1=00=0000000<=000<0:0/0C//0<000/<00<0000.00<00...:0000000000:00..-.9000:...:.9../.9...00//0:000000:0--<-.00.0.99<00000..
@M03495:530:000000000-LYBTV:1:1101:26699:13466 1:N:0:GCCCAGTG+AATTGCGG
GTCAGCATGTGAGCTTTGGAATTAGCTGGTTTATCAACGGCAAAATATAGATCGGAAGAGCACACGTCTGAACTCCAGTCACGCCCAGTGATCTCGTATGCCGTCTTCTGCTTGAAAAAAAAAAAAACTAATCGATCGAATAATATATATATCCACATTCACTTCACTTCACGATGATAAACAGCACATAGTGATCTATCACCACACCTCGTTAGTTCCGCAGCACGCATCACCTTACATTCATACGCGAA
+
CCCCCFFFFFFFGGGGGGGGGGHHHHHHHHHHHHHHHHGGGGGHHHHHHHHHHHGGGGHHHHHHHGHHHGGHHHHHHHHHHHGHGGGHHHGGGHHHGGHHHHGGGFGHHHHHHFCHFGGCFDB@>///11?11.0.0-.0<<F00<0===0000<000000000:0;00000....:000000/././0000000000;000/9....9......0;00..:--..---.-9;/000000000000..---
@M03495:530:000000000-LYBTV:1:1101:4416:13467 1:N:0:GCCCAGTG+AATTGCGG
GTCAGCATGTGAGCTTTGGTCCAGCCTGAGTCCTGGTTTATCAACGGCAAAATATAGATCGGAAGAGCACACGTCTGAACTCCAGTCACGCCCAGTGATCTCGTATGCCGTCTTCTGCTTGAAAAAAAAAAAAATAAAACAAGACAACAACAGGTTCACGCGGGATGATATAGATGAGCGACTCACTCACAAACACAGCATAGAGTTCGTACCATTGCTACTGCATCTTGACTGAGCTAGTCATATGAAGT
+
CBCCCFFFFFFFGGGGGGGGGGHHHGHHHHGHHHHHHHHHHHHHHGGGGGHHHHHHHHHHHGGGGHHHHHHHGHHHGHHHHHHHHHHHHGHGGGHFHFH@GHHGGHHHHGGGHGHHHGHHHHHHHHGGGG///<01111<<F0000/.<.../.0000=..<---..011111:11<00----90011/000....9../11:11<11.9/..111111110010111111011<<:100<1111111:11
@M03495:530:000000000-LYBTV:1:1101:24000:13473 1:N:0:GCCCAGTG+AATTGCGG
GTCAGCATGTGAGCTTTGGTCCAGCCTGAGTCCTGGTTTATCAACGGCAAAATATAGATCGGAAGAGCACACGTCTGAACTCCAGTCACGCCCAGTGATCTCGTATGCCGTCTTCTGCTTGAAAAAAAAAAAAGCCTAACTCTGATGCCGTCTTCCTCATGATACCCATGCTCTTCCATCAGCTACGCATGCATACTCCGTGATGTCTCAACATATACTGCCTATAGTCGCTCGACGTTGCTGTGTCGAAT
+
AAABBFFFFFFFGGGGGGGGGGHHHGHHFGFGHHHHHHHHHHHHHGGGGGHHHHHHDGHHEGFGGHHHHHFHGGHHGHHHHHHEGGHHHEHGGGHFFGHHHHHEFEHHHGGGHGHHHHHHGE3GGFGGC////?0>1110>>11>1111-.-<<=0000<000000/0//;00000;00000;00<.-..:0:00000/.:../0000000/0/000////////;///9-..----9...:///:/.../
@M03495:530:000000000-LYBTV:1:1101:11728:13482 1:N:0:GCCCAGTG+AATTGCGG
GTCAGCATGTGAGCTTTGGAGTGAAATCTCTTGTCTTAAGGAATAAAGGAAAAAGATTCCGTCGGAGGCTCGGTGCTCTACAGGTTCAACCTTTGTACTCTATTATTGCCTCACATTCCATCTCTTGTGAAAATATATTTGATTGGCTTTTCTGCAGGTTGTTTGCCAGCAGGTCGTGATTGCTGGAGCAGGTATGATATAATTCTAGGATTTGACAGATGAATAATTTACATATATATCTAACTTTGATA
+
CCCCCFFFFFFFGGGGGGGGGGHHHHHHHHHHHHHHHHHHHHHHHHHHHHHHHHGGHIHHHIHGGGGGGHHGGFGGHHHHHHHHHHHHHHHHHHHHHHHHHHHHHHHHHHHHHHHHHHHGHHHHHHHHHHFHHHFHHHHHGFHHHHHHHHGHHHGHHGHHHGHHHHFHHGHGGHHGGGHHHHHHHHHHHHGHGHHHHHHHFHHHHHHGGGHHHHHHHGBGGG;GCCCGFHGHHHFHHHGGGGGGGGGGGG0
@M03495:530:000000000-LYBTV:1:1101:8620:13496 1:N:0:GCCCAGTG+AATTGCGG
GTCAGCATGTGAGCTTTGGAGGGCGAGGGTGGTTTATCAACGGCAAAATATAGATCGGAAGAGCACACGTCTGAACTCCAGTCACGCCCAGTGATCTCGTATGCCGTCTTCTGCTTGAAAAAAAAAAAAAAAGACACAAAGAATTCTATATACTCCTTACTATCACCAGAATCACTACAACATGACATGAGAGGGATCTTAATCGCAGTTGATGTCTTGTACTGTGACATAGTCATGATACATTTACGACT
+
CCCCDFFFFFFFGGGGGGGGGGGGGFGGGEFGGGHHHHHHHGGGGGHHHHHHHHHHHGGGGHHHHHHHGHHHGHHHHHHHHHHHHGHGGGHHHHGFHHHGGHHHHGGGHGHHHHHHHHHFHHGCGC@A-<--.<////..</.:111:1:B11100011:111111/0..:<11011/<00./00::10001<..</.011111<....11111111:1111:1<1<11111:<1111111111111....
@M03495:530:000000000-LYBTV:1:1101:18627:13500 1:N:0:GCCCAGTG+AATTGCGG
GTCAGCATGTGAGCTTTGGTCCAGCCTGAGTCCTGGTTTATCAACGGCAAAATATAGATCGGAAGAGCACACGTCTGAACTCCAGTCACGCCCAGTGATCTCGTATGCCGTCTTCTGCTTGAAAAAAAAAAAAAATAAAAGATTACATAACAATAGATCACACAGAAACTAGTGACCATAAGTAGGAGTAGCGATGAACGTGCACGTATATCAGAGCTATGCTTATACTATGTGCTGTACTACGTGTCATC
+
CCCCCFFFFFFFGGGGGGGGGGHHHGHHHHHHHHHHHHHHHHHHHGGGGGHHHHHHHHHHHGGGGHHHHHHHGHHHGHHHHHHHHHHHHGHGGGHBGHHEHHHGGHHHHGGGHGHHHHHHHHHHHHGGGF///--011111.000<0000<00<0<0<00/00..:00/00000;000:00000000/:;00--..000:..;.0../0000:000;00000000000000000000000000..///00;
@M03495:530:000000000-LYBTV:1:1101:22384:13505 1:N:0:GCCCAGTG+AATTGCGG
GTCAGCATGTGAGCTTTGGAATTAGTAAATTCGTTGACGACAGAAGGAGCAGATAACGACCACAGGGAGGCTGGTTTATCAACGGCAAAATATAGATCGGAAGAGCACACGTCTGAACTCCAGTCACGCCCAGTGATCTCGTATGCCGTCTTCTGCTTGAAAAAAAAAAAAAAAACAACACACCATCTGTGAACCGACTTGGGTTTGACGCATTAGTCAGAGTAACCATTGCTTATAGTAGTCGTACTTCT
+
CCCCCFFFFFFFGGGGGGGGGGHHHHHHHHHHGHHHHHGGGGGHHHHHHHHHHHHHHGGGGGHHHHGGGGGHHGHHHHHHHHHGGGGGHHHHGHHHHHHGEGGHHGHHHHGHHHGHHHHHHHHHHHHGHGGGHCGHFDHHHGGHHHHGCEHGHGFHHHHGHHHHGGGGG@;----....:.....0;0900009.----.00.;.9.0;..-..90000:00:00000090000000090990.....900
@M03495:530:000000000-LYBTV:1:1101:2481:13506 1:N:0:GCCCAGTG+AATTGCGG
GTCAGCATGTGAGCTTTGGAGTGAAATCTCTTGTCTTAAGGAATAAAGGAAAAAGATTCCGTCGGAGGCTCGGTGCTCTACAGGTTCAACCTTTGTACTCTATTATTGCCTCACATTCCATCTCTTGTGAAAATATATTTGATTGGCTTTTCTGCAGGTTGTTTGCCAGGACTTTCCAAGACCTCCACTAGAAAACACAATAAACTTTTTGGAAGCTGGACAACTATCTTCATTTTTCAGAAACAGTGAAA
+
ABAABFFFFFFBEFGGGGGGGGGFHHHHHHHHFDGHFHFHFHFHFHHHGHHHHGGGHHHHHHHGGGGCGGHGGEGGGHHHHHHHHHHHFGFGHHHFHFGHEHHHHHHB4GEHHHHHGHHHHHHEEGFFGFFHDGHHHFHHHFHHHFFHHFHHHGHGHHHGHACGHGGGHGFFHHHHHHHHEHHHHHHGHHH1G>GGEHHGHFFDGGHHHHGGGBFEHHF:C:CEHHHHH0BFFEBFGE0FGFFGFFFFFB0
@M03495:530:000000000-LYBTV:1:1101:4224:13514 1:N:0:GCCCAGTG+AATTGCGG
GTCAGCATGTGAGCTTTGGTTTATCAACGGCAAAATATAGATCGGAAGAGCACACGTCTGAACTCCAGTCACGCCCAGTGATCTCGTATGCCGTCTTCTGCTTGAAAAAAAAAAAAAACATAGAGATGACCGAATATCATGTGCGGCGTCTCTGAGAATCTACATAGCGAGACACATAGATAGTATGAGCTAACAGGGTTGTACATGTTGATCTACTTGCGTCACAGAACAACTATCACTATTGACTGCAG
+
CCCCCFFFFFFFGGGGGGGGGGHHHHHHGGGGGHHHHHHHHHHHGGGGHGHHHHHGHHHGHHHHHHHHHHHHGHGGGHGHHHFHHHGGHHHHGGGHGHHHHHHHCGHGHGEG?>><//??11111111111->-<.00000000<-----./00;00;0000:0;B:0-:-@.///:00;0000000000000/00.:/.-:00000;000000;00000-9-9.0000///.:0;00000;:00000/0:
@M03495:530:000000000-LYBTV:1:1101:10696:13518 1:N:0:GCCCAGTG+AATTGCGG
GTCAGCATGTGAGCTTTGGAATTAGTAAATTCGTTGACGACAGAAGGAGCAAGATAACGACCACAGGGAGGGTGGTTTATCAACGGCAAAATATAGATCGGAAGAGCACACGTCTGAACTCCAGTCACGCCCAGTGATCTCGTATGCCGTCTTCTGCTTGAAAAAAAAAAAACAGAACAGAAAGAAAGACAAGTATACTGAGAGCTACTAGAATAGTAAACAGTCAAGTGATGTGGACATAATGACTACAA
+
DDEEEFFFFFFFGGGGGGGGGGHHHHHHHHHHGHHHHHGGGGGHHHHHHHHHHHHHHHGGGGGHHHHGGGGGEFGGGHHHHHHHGGGGGHHGHHHHHHHHGGGGHHHHHHHGHHHGHHHHHHHHHHHHGHGGGHFHHHFGHHGGHHGHGEGHGHHHHHHHHHGHEGGGGC99../<0////0:0/./0:///.<11111110:0.00<:110111011111:/1<01011111110:0001111101</<0
@M03495:530:000000000-LYBTV:1:1101:1852:13524 1:N:0:GCCCAGTG+AATTGCGG
GTCAGCATGTGAGCTTTGGATGGTTCTGGTTTATCAACGGCAAAATATAGATCGGAAGAGCACACGTCTGAACTCCAGTCACGCCCAGTGATCTCGTATGCCGTCTTCTGCTTGAAAAAAAAAAAAAAAGGAACACTATCTCGCTCAAGAGTGAGAAGATAAATATACACTTCGTTACAAAACAGTAAGGAACGAGCCTATACGAAGGTACTAATGCATGGAGAGACAAGTAAAACTGAGACGCATCCACA
+
BBCCCFFFFFFFGGGGGGGGGGGFGHHHHHHHHHHHHHGGGGGHHHHHHHHHHHGFFGHHHHHHHGHHHGHHHHHHHHHHHHGHGGGHGHHG4BGGGGHHHGFFGHGGHHEFHGHFHHHGGGGB<///>..<0>0<0/0=00.<...00<.<00000/0<:00000000000;.//..000.../000000/....--/0009.....;90000:90000.0/0..///;;00000000000.--.-/000
@M03495:530:000000000-LYBTV:1:1101:22794:13544 1:N:0:GCCCAGTG+AATTGCGG
GTCAGCATGTGAGCTTTGGAATTAGTAAATTCGTTGACGACAGAAGATAACGACCACAGGGAGGCTGGTTTATCAACGGCAAAATATAGATCGGAAGAGCACACGTCTGAACTCCAGTCACGCCCAGTGATCTCGTATGCCGTCTTCTGCTTGAAAAAAAAAAAAAAACTATATACTAAAAAGAAGATCTATGTTGTTGTGTACAGTACGACATGTAGCAATAGAAGTATACAGCATATCTATAGGTAGCG
+
BCDDCFFFFFFFGGGGGGGGGGHHHHHHHHHHGHHHHHGFGGGHHHHHHHHGGGGGHHHHGGGGGHHGHHHHHHHHHGGGGGHHHHHHHHGHHGEGGHHHHHHHGHHHGHHHHHHHHHHHHGHGGGHBFDFDHHHFEHHHHFDGHGHHGHHHHGHFHHGGGC-<----.0<111:1111000.../01<11111<1/.././111111:...-.01<1111<:11111111:110/11:111:<101100-
@M03495:530:000000000-LYBTV:1:1101:29039:13587 1:N:0:GCCCAGTG+AATTGCGG
GTCAGCATGTGAGCTTTGGAGTGAAATCTCTTGTCTTAAGGAATAAAGGAAAAAGATTCCGTCGGAGGCTCGGTGCTCTACAGGTTCAACCTTTGTACTCTATTATTGCCTCACATTCCATCTCTTGTGAAAATATATTTGATTGGCTTTTCTGCAGGTTGTTTGCCAGGACTTTCCAAGACCTCCACTAGAAAACACAATAAACTTTTTGGAAGCTGGACAACTATCTTCATTTTTCAGAAACAGTGAAC
+
AAAAAFFFFFD@FBFGGGCGGGHHDGHHHHHGHHFHHHGHHFFGHHHFHBGHHGEGHGHHHFGECEEEGEHGGEEGHHHHHEHFGGHHHHGHHHHHHEFGHEHHEGHHFFGHFHBFHEEGGHHHHHHGHEBDFGGHHHHHHFFFFFCGAHDGHHHGFCGHFBF0GDDDHGGGGHBGHB?FCCFHHA00<0F<11<GHHHFDDG0DGHHHHGG/0;.CGG.CC..C:0:CGFBFGFGGGGFG0BFFG0B0B0
@M03495:530:000000000-LYBTV:1:1101:14752:13594 1:N:0:GCCCAGTG+AATTGCGG
GTCAGCATGTGAGCTTTGGTCCAGCCTGAGTCCTGGTTTATCAACGGCAAAATATAGATCGGAAGGCACACGTCTGAACTCCAGTCACGCCCAGTGATCTCGTATGCCGTCTTCTGCTTGAAAAAAAAAAAACAAATAAAGACGAGCCAGTGCACCAAGACCAAAGTACCTTATACAGAAAAACACTAAGATAAACTTGTAAGCAGCGAATGTGACCAGAACGCATCATACTCGGTCACACTAATGACTAA
+
CBCBCFFFFFFFGGGGGGGGGGHHHGHHHHHHHHHHHHHHHHHHHGGGGGHHHHHHHHHHHGGGGGHHHHHGHHHGHHHHHHHHHHHHGHGGGHGHHHEHHHGGHHHHGGGHGHHHHHHHEHHHHGGCC>A///?>11>11<0.-<--/.00<<0/<...//;../0000000000000///...:0///090009000000000//----/////:/..//..-.-///9//.:;..//:///9//:9//
@M03495:530:000000000-LYBTV:1:1101:22990:13606 1:N:0:GCCCAGTG+AATTGCGG
GTCAGCATGTGAGCTTTGGTCCAGCCTGAGTCCTGGTTTATCAACGGCAAAATATAGATCGGAAGAGCACACGTCTGAACTCCAGTCACGCCCAGTGATCTCGTATGCCGTCTTCTGCTTGAAAAAAAAAAAAACAAAAATCGAGACCACCTGAGTGTATGTGTATATATTACAGCACGTTCACACTGAGAGATAACACATAACTACGTACAGCACAGCCATAGTTATTCTAGGACCAGAGAGGCACAGCT
+
CCCCCFFFFFFFGGGGGGGGGGHHHGHHHHHHHHHHHHHHHHHHHGGGGGHHHHHHHHHHHGGGGHHHHHHHGHHHGHHHHHHHHHHHHGHGGGHBGGGFHHHGGHHHHGEGHGHHHHHHHHHHHHGGGG?</<..<00.01....<</.<.///00;0000000;00;0000000/.-.9/0000900000;C0;000.009:009.;0..00/://...000:0000009000:...9./9..../9.0
@M03495:530:000000000-LYBTV:1:1101:19835:13610 1:N:0:GCCCAGTG+AATTGCGG
GTCAGCATGTGAGCTTTGGTCCAGCCTGAGTCCTGGTTTATCAACGGCAAAATATAGATCGGAAGAGCACACGTCTGAACTCCAGTCACGCCCAGTGATCTCGTATGCCGTCTTCTGCTTGAAAAAAAAAAAAAACGTCAACCAAGCCAGAACCATGCAAGTCAGCGAAACAGAATATTATACCGCAGCAACACCCTACAGAGACAGATACCACAGACCAATCAGCAGCTACACCGACGCAACCAGCAACA
+
DDDDDFFFFFFFGGGGGGGGGGHHHGHHGHHHHHHHHHHHHHHHHGGGGGHHHHHHHGHHHGGGGHGHHHHHGHHHGHHHHHHHHHHHHGHGGDHFHHHDGHHGGHHHHGGGHGHGHHHHHHHHHHGGC/@//--.<0...0.<..../../:..00:<0000000.----/;/;00000000:;----.::.;.../:;0://///:::0000;.:A9/.0/;000;/:000//;-------:.9.:/::
@M03495:530:000000000-LYBTV:1:1101:22911:13612 1:N:0:GCCCAGTG+AATTGCGG
GTCAGCATGTGAGCTTTGGAGGGCAAGAAGTGGTTTATCAACGGCAAAATATAGATCGGAAGAGCACACGTCTGAACTCCAGTCACGCCCAGTGATCTCGTATGCCGTCTTCTGCTTGAAAAAAAAAAAAACAATATACAAAGTAGAGAAATGCGAGATCTCAGTGGATAAGAAATGGACATCGGTGGACGTGGTGCAGAGGATATGCTGATTCGCACGCTATCGTCACGTTGCGTAGCGTACGCAGACAA
+
CBCCCFFFFFFFGGGGGGGGGGGGGGGHHHGHHFFHHHHHHHGGGGGHHHHHHHHHHHGGGGHHHHHHHGHHHGHHHHHHHHHHHHGHGGGHFGHFFHHHGGGHHHGEGHGHHHHGHHHHHHHGGGFC//-...1111<110<=1111100<11..--.0111111/:::<:11/1:0000<0......0-.....<011...:011:111011...---..././....:<..-9.-.<..--9.--.//
@M03495:530:000000000-LYBTV:1:1101:10211:13635 1:N:0:GCCCAGTG+AATTGCGG
GTCAGCATGTGAGCTTTGGAGTGAAATCTCTTGTCTTAAGGAATAAAGGAAAAAGATTCCGTCGGAGGCTCGGTGCTCTACAGGTTCAACCTTTGTACTCTATTATTGCCTCACATTCCATCTCTTGTGAAAATATATTTGATTGGCTTTTCTGCAGGTTGTTTGCCAGGACTTTCCAAGACCTCCACTAGAAAACACAATAAACTTTTTGGAAGCTGGACAACTATCTTCATTTTTCAGAAACAGTGAAC
+
CBCCCFFFFFFFGGGGGGGGGGHHHHHHHHHHHHHHHHHHHHHHHHHHHHHHHHGGHIIHHIHGGGGGGHHGGGGGHHHHHHHHHHHHHHHHHHHHHHFHHGHHGHHHHHHHHHHHHHHHHHHHHHHHHFHHHHHHHHHHHGHHHCGHHHHHHHHHHHHHHGHGHHGHHHHHHHHHHHHEHHHHHHHGHHHBGFFHHHHGHHGHHHHHHHGGHHHHGHGFHGHHHEHHHGGGGGHGGGGGEGBGFGFFFF:
@M03495:530:000000000-LYBTV:1:1101:10828:13640 1:N:0:GCCCAGTG+AATTGCGG
GTCAGCATGTGAGCTTTGGAATTAGTAAATTCGTTGACGACAGAAGGAGCAAGATAACGACCACAGGGAGGGTGGTTTATCAACGGCAAAATATAGATCGGAAGAGCACACGTCTGAACTCCAGTCACGCCCAGTGATCTCGTATGCCGTCTTCTGCTTGAAAAAAAAAAAACAAAAAACTTGAAAAGACTAGACAGTCAAGTGCCAATCTAGCAAGTCAAGCGATGTGGATAGACACACACGACAATACA
+
CCCCCFFFFDFFGGGGGGGGGGHHHHHHHHHHGHHHHHGGGGGHHHHHHHHHHHHHHHGFGGGHHHHGGGGGEGGGGHHHHHHHGGGGGHHHHHHHHHGHGGGGGHHHHHHGHHHGHHHHHHHHHHHHGHGGGHCGGGDGHHFGFHGHGEFHGHGGHHHHGGHHGGGGG-;;....;.:.090;;0//./////;///;//////9/////////////:///.....//////;//:/...----9//;;
@M03495:530:000000000-LYBTV:1:1101:26588:13641 1:N:0:GCCCAGTG+AATTGCGG
GTCAGCATGTGAGCTTTGGAGTGAAATCTCTTGTCTTAAGGAATAAAGGAAAAAGATTCCGTCGGAGGCTCGGTGCTCTACAGGTTCAACCTTTGTACTCTATTATTGCCTCACATTCCATCTCTTGTGAAAATATATTTGATTGGCTTTTCTGCAGGTTGTTTGCCAGGAAGACCTCCACTAGAAAACACAATAAACTTTTTGGAAGCTGGACAACTATCTTCATTTTTCAGAAACAGTGAACAACCCAC
+
CABCCFFFFFFFGGGGGGGGGGHHHHGHHHHHHHHHHHHHHHHHHHHHHHHHHHGGHHIHHHHGGGGGGHHGGEGGHHHHHHHHHHHHHHHHHHHHHHHHHHHHHHHHGHHHHHHHHHHHHHHHHHHHHHHHHHHHHGHHHHHHHGHGHHHHHHFHHEFGHFHHHHHHFHHHHHHGGHHHGHHHEHHHHHHHEGFHHFFHHHHGG0DGHGHHGHGECGHHHHHHHHHHHHGGGGFFGFFFGGGGGGGGBEA
@M03495:530:000000000-LYBTV:1:1101:22915:13667 1:N:0:GCCCAGTG+AATTGCGG
GTCAGCATGTGAGCTTTGGTCCAGCCTGAGTCCTGGTTTATCAAGGCAAAATATAGATCGGAAGAGCACACGTCTGAACTCCAGTCACGCCCAGTGATCTCGTATGCCGTCTTCTGCTTGAAAAAAAAAAAAAACAAATTCTTCAAATACTACGTAACCCAATAATACATTGTATACCATTCAAGGTTTAACATAAAGCTAAATTATGCTGTGCACCAGCACACCAACATTAACGCTATGACCAGTGAACT
+
DCDDDFFFFFFFGGGGGGGGGGHHHGHHHHHHHHHHHHHHHHHHHHHHHHHHHHHHHIHHGGGGHGHHHHHGHHHGHHHHHHHHHHHHGHGGGGFGDG4GHFFFHHHHGGGHGHHHHHHHHHHHHGEGCG//</>..0111111111111<00..0..0.../000000:;0:0:000;00000000000000:0000000:000000000;/000/.../;/.:...;:000;.;..900000.0;0000
@M03495:530:000000000-LYBTV:1:1101:7091:13681 1:N:0:GCCCAGTG+AATTGCGG
GTCAGCATGTGAGCTTTGGAATTAGCTGGTTTATCAACGGCAAAATATAGATCGGAAGAGCACACGTCTGAACTCCAGTCACGCCCAGTGATCTCGTATGCCGTCTTCTGCTTGAAAAAAAAAAAACGGAGAGAGCCAACAGCGTCAATCTCGAAGGAGTCGCCAGCGATAACCAGAGTAGGAGAAATGATAATCATACCACCAATCTGACCAGCAAGGAATCCAAGCTGGTCACTATAAGGTGGTATACC
+
CCCCCFFFFFFFGGGGGGGGGGHHHHHHGGHHHHHHHHGGGGFFHHHHHHHHHHGGGGHHHHHHHGHHHGHHHHHHHHHHHHGHGGGHHHHGFHHFFFHHHHGGGHGHHHHHHFHHBGFGEDGC/>///?/A...<0<<<.<0<<..<000=.0/..../:--;:-.--.;:;/0...0;000/../900;090;B/://9/.:.////;B/99A///..9/9B//9.://:////////////..//;//
@M03495:530:000000000-LYBTV:1:1101:24421:13687 1:N:0:GCCCAGTG+AATTGCGG
GTCAGCATGTGAGCTTTGGTCCAGCCTGAGTCCCTGGTTTATCAACGGCAAAATATAGATCGGAAGAGCACACGTCTGAACTCCAGTCACGCCCAGTGATCTCGTATGCCGTCTTCTGCTTGAAAAAAAAAAAAAAAAAGATCTGGTCACACGACATGCGAGTGTCTGTAGTGGTGATCTCACAGTGCATTCCAATGTTTCAGACGCGTCAGCGACGATGTCGTGGTGTTACACGCCAGATGTATCATAGC
+
BABBCFFFFFFFGGGGGGGGGGHHHGHHHHGHHHHHHHHHHHHHHHGGGGGHHHHHGHHHHHGGGGHHHHHHHGHHGGHHHHHHGHHHHHEHGGDGEGHFEGHHGGHFHHEEFHGHHBGFHFGHGHHGGGC/>/---<-.<0:000;00000--;-.90..-:.000009009.9;000000090;00000000000;000090:----9..0.----...0..9.....0900.;.:-.00:00:0:900
@M03495:530:000000000-LYBTV:1:1101:23269:13691 1:N:0:GCCCAGTG+AATTGCGG
GTCAGCATGTGAGCTTTGGACTCCTGACTGGTTTATCAACGGCAAAATATAGATCGGAAGAGCACACGTCTGAACTCCAGTCACGCCCAGTGATCTCGTATGCCGTCTTCTGCTTGAAAAAAAAAAAAACGCAAAAATAGAGTAACGGAACGGTACGCAGTAGAACAAAAAGATAGGCGCATTTCGTCGATCTGTGTAGGAGTGTCGCGAGATAAGTCAGCTTACGGAGCGATTATGTCTGATACATCGAT
+
BCCCCFFFFFFFGGGGGGGGGGHHHHHHHHHHHHHHHHGHGGGGGHHHHHHHHHHHGGGGHHHHHHHGHHHGFHHHHHHHHHHHGHGGGHHHFF4GGHGGHHGHGGGHGFHFHHHGFGHHH?CGGGB@///--><C.01000<<0<.-<.-.:......-.00000//...:90:0/0---..00/:.9-..;;B0;0:00/:.00..----.00000;:0;00;....;--...0000000000::0./;
@M03495:530:000000000-LYBTV:1:1101:28031:13709 1:N:0:GCCCAGTG+AATTGCGG
GTCAGCATGTGAGCTTTGGTCCAGCCTGAGTCCCTGGTTTATCAACGGCAAAATATAGATCGGAAGAGCACACGTCTGAACTCCAGTCACGCCCAGTGATCTCGTATGCCGTCTTCTGCTTGAAAAAAAAAAAATACAGTCAACATGTTCCGCTACTTCTGCTGCTCTATAGGCACTGCCGCCCTCACCGACTTCCTCTACGGATCATGCTATCAACGTGATCGATCCCCTCTGCACCCCACTCGTCACTC
+
ABAAACBFFFFFGGGFGGGEGGHHHGHCGGDGGHHHHBGCHHHGHHGGGGGHFHHHHHGHHGGEFGHHHHHGHGHHHGFHHHHFHHGGHHFFFGGHHHHHHHG1FEGGHHG/>CCGFHEGFBC?D30//B/<</01><1111111011111..<--000000000<00=00;0/0;::C/---9-.....-;-.9;00000....-./////99///....9/........99///;/.-.../....;;/
@M03495:530:000000000-LYBTV:1:1101:28093:13712 1:N:0:GCCCAGTG+AATTGCGG
GTCAGCATGTGAGCTTTGGAATTAGTAAATTCGTTGACGACAGAAGGATAACGACCACAGGGAGGGTGGTTTATCAACGGCAAAATATAGATCGGAAGAGCACACGTCTGAACTCCAGTCACGCCCAGTGATCTCGTATGCCGTCTTCTGCTTGAAAAAAAAAAAAAAAAACAACATGATGTTCATTAATTCTGTTTTCCACTATATACCTTATTTAATACTGGCTTCTAGTGTGAAACATGTATTTTGTT
+
ABBABF5DFFFFGGGGGGGEGG4GHGHHHHHHGFGEGGEAEECGBHHH3DHHGGGGGGHHGGFGGGE?E>FHHHBFE3EEG//?EFGHHHHFHG?/?EHHHHHHFGHHHGGHHHGHFFHFGFDGFGAGCCFGB22?FGFFFGGA/CC1<GBH1C<1FFC-@-;---9:A--...9://///9;////////9//9//./////9;/B///;999B//////;//.;.:////////////9/:/;/:9/.9
@M03495:530:000000000-LYBTV:1:1101:24581:13734 1:N:0:GCCCAGTG+AATTGCGG
GTCAGCATGTGAGCTTTGGAGTGAAATCTCTTGTCTTAAGGAATAAAGGAAAAAGATTCCGTCGGAGGCTCGGTGCTCTACAGGTTCAACCTTTGTACTCTATTATTGCCTCACATTCCATCTCTTGTGAAAATATATTTGATTGGCTTTTCTGCAGGTTGTTTGCCAGGACTTTCCAAGACCTCCACTAGAAAACACAATAAACTTTTTGGAAGCTGGACAACTATCTTCATTTTTCAGAAACAGTGAAC
+
BACCCFFFFFFFGGGGGGGGGGHHHHHHHHHHHHHHHHHHHHHHHHHHHHHHGHGGHIIHHHHGGGGGGHHGGGGGHHGHHHHHHHHHHHHHHHHHHHGHHHHHHHHHHHGHHHHHHHHHHHHHHHHHHBHFFGHHHHHHHBHHGFGHHHHHHGGHHHFHHGHHHHFHGHEHHEHGHGGHHFGFHHHHHGHFGHGFHHEGGHFHHGHHHHGGHHHHHHGCGGGHHFHHHHGGGGGGGGGGGFGGGGGGGB0
@M03495:530:000000000-LYBTV:1:1101:19678:13736 1:N:0:GCCCAGTG+AATTGCGG
GTCAGCATGTGAGCTTTGGTTTATCAACGGCAAAATATAGATCGGAAGAGCACACGTCTGAACTCCAGTCACGCCCAGTGATCTCGTATGCCGTCTTCTGCTTGAAAAAAAAAAAAAAACACAACAGAAACCGACGTTCATACCGAACACACTAGGAATAATAAGATCAAACTAGCCCATGAATCACCACTTACTCTACCATCTCCACTCAAGTCCCTAAATCAGCGATACTTGCATCTGTTTCGTGATAT
+
CBCCCFFFFFFFGGGGGGGGGGHHHHHHGGGGGHGHHHHHHHHHGGGGHHHHHHHGHHHGGGHHHHHHHHHHGHGGGHHHHF4GGHGGHHHHGGGGGHHHHHHGHHHHHGGGGC//////?0.><.001>00----<./0000/.;---/..//0/00000000090000=0:00///.//000000;0.000:0:00000009090/0//00000900/09;000;:..-0000:000000;0;9.//00
@M03495:530:000000000-LYBTV:1:1101:18957:13753 1:N:0:GCCCAGTG+AATTGCGG
GTCAGCATGTGAGCTTTGGAGTGAAATCTCTTGTCTTAAGGAATAAAGGAAAAAGATTCCGTCGGAGGCTCGGTGCTCTACAGGTTCAACCTTTGTACTCTATTATTGCCTCACATTCCATCTCTTGTGAAAATATATTTGATTGGCTTTTCTGCAGGTTGTTTGCCAGGAACAGGTCGTGATTGCTGGAGCAGGTATGATATAATTCTAGGATTTGACAGATGAATAATTTACATATATATCTAACTTTG
+
CCCCCFFFFFFFGGGGGGGGGGHHHHHHHHHHHHHHHHHHHHHHHHHHHHHHHHGGHIHIHIHGGGGGGHHGGGGGHHHHHHHHHHHHHHHHHHHHHHHHGHHHHHHHHHHHGFGHHHHHHHHHHHHHHFFHHHHHGHHHHGHHHHHGHHHHHHHHHHHHHGHHHGHHHHHHHHGEGHGGGHGHHHHHHFHHHHHHHHFDGDGHHHHHHGHHHHHHHHHGGHHHHGHHHFHHGHHHGGFGGGGGGGGFGG0
@M03495:530:000000000-LYBTV:1:1101:17321:13784 1:N:0:GCCCAGTG+AATTGCGG
GTCAGCATGTGAGCTTTGGAATTAGTAAATTCGTTGACGACAGAAGGAGCAAGATAACGACCACAGGGAGGCTGGTTTATCAACGGCAAAATATAGATCGGAGACACACGTCTGAACTCCAGTCACGCCCAGTGATCTCGTATGCCGTCTTCTGCTTGAAAAAAAAAAAAGAGAAACTCTTATACTGAGACAACACGCTAACTCCTCACCTACAGCAATAGAATTATATGATTAGCGTACTAGTAGCAACA
+
CCCCCFFFFDFFGGGGGGGGGGHHHHHHHHHHGGHHHHGFGGGHHHHHHHHHHHHHHHGGGGGHHHHGGGGGHHGHHHHHHHHHGGGGGGHHHHHHHHHHGGGGGHHHGGHGHGHHHHHHHHFHHHGHGGDHGFGGFHHHGGHGFHGDGGGHHHHHHHCBFGFEGGGAA9..//00/0;000090000;00/;A...-.../0000/0..00/;00/;00000000000000000/-;.-.0B000000..
@M03495:530:000000000-LYBTV:1:1101:9809:13795 1:N:0:GCCCAGTG+AATTGCGG
GTCAGCATGTGAGCTTTGGAGTGAAATCTCTTGTCTTAAGGAATAAAGGAAAAAGATTCCGTCGGAGGCTCGGTGCTCTACAGGTTCAACCTTTGTACTCTATTATTGCCTCACATTCCATCTCTTGTGAAAATATATTTGATTGGCTTTTCTGCAGGTTGTTTGCCAGGACTTTCCAAGACCTCCACTAGAAAACACAATAAACTTTTTGGAAGCTGGACAACTATCTTCATTTTTCAGAAACAGTGAAC
+
BBBBBFFFFFFFGGGGGGGGGGHHHHGHHHHHHHHHHHHHHHHHHHFHHHHHGHGGHHGHHHHGGGGGGHHGGGGGHHHHHHHHHHHHHHHHHHHHHHFHHGHHHGHHEGGHHFHHFHHHFFHHHHHGGDBFGGHFHHHHHBHHGHHGHHHBGHHGHHHHFDHHHGHHFGHGHHHGHGFHGGFGHHFHHHH1FDGHFFGED0<=DFHHHGGGB0CHFH/.;FFEFBFHHHGGGGGGGGGGBF/BFGBFFF9
@M03495:530:000000000-LYBTV:1:1101:28912:13803 1:N:0:GCCCAGTG+AATTGCGG
GTCAGCATGTGAGCTTTGGAGTGAAATCTCTTGTCTTAAGGAATAAAGGAAAAAGATTCCGTCGGAGGCTCGGTGCTCTACAGGTTCAACCTTTGTACTCTATTATTGCCTCACATTCCATCTCTTGTGAAAATATATTTGATTGGCTTTTCTGCAGGTTGTTTGCCAGGACTTTCCAAGACCTCCACTAGAAAACACAATAAACTTTTTGGAAGCTGGACAACTATCTTCATTTTTCAGAAACAGTGAAC
+
CCCCCFFFFFFFGGGGGGGGGGHHHHHHHHHHHHHHHHHHHHHHHHHHHHHHGHGGHIHIHIHGGGGGGHHGGFGGHHHGHHHHHHHHHHHHHGHHHHHHHHHHHHHHHHHHHHHHHHHHHHHHHHHHHHGHGHHHHHHHHGHHHEHHHHHHFHHGHGHHHGGHHHHHFGHHHHHHHHGBGHHGHHHHGHHHFHHHHHHFHHHGFHHHHHGGGGHGHHHFHHHGHFFHHCFFGGGGFGFB00::BFGF0:0
@M03495:530:000000000-LYBTV:1:1101:4421:13807 1:N:0:GCCCAGTG+AATTGCGG
GTCAGCATGTGAGCTTTGGAGTGAAATCTCTTGTCTTAAGGAATAAAGGAAAAAGATTCCGTCGGAGGCTCGGTGCTCTACAGGTTCAACCTTTGTACTCTATTATTGCCTCACATTCCATCTCTTGTGAAAATATATTTGATTGGCTTTTCTGCAGGTTGTTTGCCAGGAGACCTCCACTAGAAAACACAATAAACTTTTTGGAAGCTGGACAACTATCTTCATTTTTCAGAAACAGTGAACAACCCACT
+
BABBBFFFF5DFFFFGGGFFGGHHFHHHHHHGGEHHHHHHHHHHEHHHHHHFHHGGHHGHHHHGGGGEEEHGGEGGHHHFHH3GHHHHHHHHHHHGHHFHHHHHHHHHHGHHHHHHHHGGHHGHHHHGFF4FGGHFHHFGHFHHBGHHHHGHHHHGGHHHFGHHHHHHHG/FAFFHGHHHHE<1GDGFHGFGHHGGGHHFHD?CCFHGHHFC.C.GGCBGHHGHHHHGFFGFFFGFFFFBBFFFFGD9EG.
@M03495:530:000000000-LYBTV:1:1101:6920:13834 1:N:0:GCCCAGTG+AATTGCGG
GTCAGCATGTGAGCTTTGGAGTGAAATCTCTTGTCTTAAGGAATAAAGGAAAAAGATTCCGTCGGAGGCTCGGTGCTCTACAGGTTCAACCTTTGTACTCTATTATTGCCTCACATTCCATCTCTTGTGAAAATATATTTGATTGGCTTTTCTGCAGGTTGTTTGCCAGGACTTTCCAAGACCTCCACTAGAAAACACAATAAACTTTTTGGAAGCTGGACAACTATCTTCATTTTTCAGAAACAGTGAAC
+
CBCCCFFFFFFFGGGGGGGGGGHHHHHHHHHHHGHHHHHHHHHHHHHHHHHGGHGGHHHHHIHGGGGGGHHGGGGGHHHHGHHHHHHHHHAGHHHHGHHHHHHHGHHHHHHHHGGHHGHHHHHHHHHHHHHGHGFHHHHHHHHHHHHGHHHHHHHGHHHHHAGHFHHHHEHHHHHHHHGFHHHHHHGHHHGHHHHHHHGEGHDGHHHHHHGGBHFEHHHFHF:.GFHGGHFGGGFGGGGGGGGGGGGF0F0
@M03495:530:000000000-LYBTV:1:1101:26780:13864 1:N:0:GCCCAGTG+AATTGCGG
GTCAGCATGTGAGCTTTGGTCCAGCCTGAGTCCCTGGTTTATCAACGGCAAAATATAGATCGGAAGAGCACACGTCTGAACTCCAGTCACGCCCAGTGATCTCGTATGCCGTCTTCTGCTTGAAAAAAAAAAAACAAACAAGAATGATGAGAACTTCTGCCAAGGGTCAGACGTACATTAGTAAGAACTGGCACACGTATCATGATATATCTTGCCACTGAAGCTGCTAACGGATTGTCGGTGTGTGTACA
+
CCCCDFFFFFFFGGGGGGGGGGHHHGHHHHHHHHHHHHHHHHHHHHGGGGGHHHHHHHHHHHGGGGHHHHHHHGHHHGHHHHHHHHHHHHGHGGGGHHHFGHHHFGGHHHGFGHGHHGEHHHEHHHHGGGG?C/?<.0.<.00<111<11<110111111000...</./10-<...1:11<11111/10/./0/.-</:.11<11<1:111<11010000000000011/.-.../01.--.<...<111
@M03495:530:000000000-LYBTV:1:1101:18086:13903 1:N:0:GCCCAGTG+AATTGCGG
GTCAGCATGTGAGCTTTGGAGTGAAATCTCTTGTCTTAAGGAATAAAGGAAAAAGATTCCGTCGGAGGCTCGGTGCTCTACAGGTTCAACCTTTGTACTCTATTATTGCCTCACATTCCATCTCTTGTGAAAATATATTTGATTGGCTTTTCTGCAGGTTGTTTGCCAGGACTTTCCAAGACCTCCACTAGAAAACACAATAAACTTTTTGGAAGCTGGACAACTATCTTCATTTTTCAGAAACAGTGAAC
+
BACBCFFFFFFFGGGGGGGGGGHHHHHHHHHHHHHHHHHHHHHHHHHHHHHHHHGGHIIHHIHGGGGGGHHGGFGGHHHHHHHHHHHHHHHHHHHHHHHHHHHHHHHHHHHHHHHHHHHHHHGHHHHHHHHHHGHHHHHHHHHHHGHHHHHHHHHHHHGHHGHHHHHHGHHHHHHHHGHHGHHHFHHGHGHGHHHHHGGGHHGHHHHHHHGGHHFHHHHFHFHHGHHHHGGGFFFGGGGGFGGFGGFGGB0
@M03495:530:000000000-LYBTV:1:1101:10276:13928 1:N:0:GCCCAGTG+AATTGCGG
GTCAGCATGTGAGCTTTGGAATTAGTAAATTCGTTGACGACAGAAGGAGCAAGATAACGACCACAGGGAGGCTGGTTTATCAACGGCAAAATATAGATCGGAAGAGCACACGTCTGAACTCCAGTCACGCCCAGTGATCTCGTATGCCGTCTTCTGCTTGAAAAAAAACAATCAGACGGCGACTTCACGCCAGAATACGAAAGACCAGGTATACGCACAAACTGAGATGCTTGCTTATCAACAGAAGGAGT
+
AAAAAFFFFFDBAGECB11FGGGDEHFGGGGHGHFFFFEEEEEHHFHGEGFGFEGFHFFFEEGFGFEGGCGGHHGGHHGEFDHHGGEEGHHHHGHHEEGE?EGCBGHH00FEGCECGFHHDFHF211BA0FCAG@FHH22@0/CGHDF@/<0<DB1D1GHHF110<-:.;.0;;C0;@CC?@@@.9C0AF.9A9/FFEE-99-/-9BF-/;:9/----@9A-////////99/-;::/9B/9/BBBB----
@M03495:530:000000000-LYBTV:1:1101:17236:13931 1:N:0:GCCCAGTG+AATTGCGG
GTCAGCATGTGAGCTTTGGAGTGAAATCTCTTGTCTTAAGGAATAAAGGAAAAAGATTCCGTCGGAGGCTCGGTGCTCTACAGGTTCAACCTTTGTACTCTATTATTGCCTCACATTCCATCTCTTGTGAAAATATATTTGATTGGCTTTTCTGCAGGTTGTTTGCCAGGACTTTCCAAGACCTCCACTAGAAAACACAATAAACTTTTTGGAAGCTGGACAACTATCTTCATTTTTCAGAAACAGTGAAC
+
CCDDCFFFFFFFGGGGGGGGGGHHHHHHHHHHHHHHHHHHHHHHHHHHHHHHHHGGHHHIHHHGGGGGGHHGGGGGHHHHHHHHHHHHHHHHHHHHHHHGHGHHGHHHHHHHHHHHHHHHHHHHHHHHHHHHHGHHHHHHHHHHHGHHHHHHHHHHHHHHFDHHHGHHHHGHHHHHHHHHGHHHHHHHHHHFGHHHHHHGFGH0GFHHHHGGFGFHGHGHHHHGHGHHHHGFGGGGGGGG0FFFGGGGGGB
@M03495:530:000000000-LYBTV:1:1101:25892:13932 1:N:0:GCCCAGTG+AATTGCGG
GTCAGCATGTGAGCTTTGGAGTGAAATCTCTTGTCTTAAGGAATAAAGGAAAAAGATTCCGTCGGAGGCTCGGTGCTCTACAGGTTCAACCTTTGTACTCTATTATTGCCTCACATTCCATCTCTTGTGAAAATATATTTGATTGGCTTTTCTGCAGGTTGTTTGCCAGGACTTTCCAAGACCTCCACTAGAAAACACAATAAACTTTTTGGAAGCTGGACAACTATCTTCATTTTTCAGAAACAGTGAAC
+
BCBCCFFFFFFFGGGGGGGFFGHHHHHHHHGHHGHHHHHHHHHGHHHHHHHHHFGGHHHHHHHGGGGGGHHGGGGGHHHHHHHGHHHHHHHHHHHHHHGHHHHHGHHHHHHHHHHHHHHHHFHHHHHHGHHHHGHHHHHHGHHHHHHHHHHHHGHHFHHHHEHHHHHHHHHHHHHGHGHGEHHHHHHHHHHHGG0FHHHGHHHGGFGGHHGGHHHGHHFHHGHHHHHFFHGGGGGGGGGBFGBGGGFGGF0
@M03495:530:000000000-LYBTV:1:1101:15686:13944 1:N:0:GCCCAGTG+AATTGCGG
GTCAGCATGTGAGCTTTGGAGTGAAATCTCTTGTCTTAAGGAATAAAGGAAAAAGATTCCGTCGGAGGCTCGGTGCTCTACAGGTTCAACCTTTGTACTCTATTATTGCCTCACATTCCATCTCTTGTGAAAATATATTTGATTGGCTTTTCTGCAGGTTGTTTGCCAGGACTTTCCAAGACCTCCACTAGAAAACACAATAAACTTTTTGGAAGCTGGACAACTATCTTCATTTTTCAGAAACAGTGAAC
+
CCCCDFFFFFFFGGGGGGGGGGHHHHHHHHHHHHHHHHHHHHHHHHHHHHHHHHGGHHHHHHHGGGGGGHHGGGGGHHGHHHHHHHHHHHHHHHHGHHGHGHGHHHHHHHHHHHHGHHHHHHHHHHHHHHHGHGHHHHHHHHHHGHHHHHHHHHHGHHHHHDHHHHHHHGHHHHHHHHHHHHHGHHHHHHH1GGHFHHHFHHHHHFHHHHGGHGFHGHHFHGHHHHHGHHGGGGGGGGGGGGFGG/;FFF0
@M03495:530:000000000-LYBTV:1:1101:10072:13951 1:N:0:GCCCAGTG+AATTGCGG
GTCAGCATGTGAGCTTTGGAGTGAAATCTCTTGTCTTAAGGAATAAAGGAAAAAGATTCCGTCGGAGGCTCGGTGCTCTACAGGTTCAACCTTTGTACTCTATTATTGCCTCACATTCCATCTCTTGTGAAAATATATTTGATTGGCTTTTCTGCAGGTTGTTTGCCAGGACTTTTCAAGACCTCCACTAGAAAACACAATAAACTTTTTGGAAGCTGGACAACTATCTTCATTTTTCAGAAACAGTGAAA
+
AABBBFFFF5DFGGGGGGGGGGFHHHHHHGHHGFGCHHHHHHHHHHHHHHHHHHGGHHHHHHHGGGGGGHHGGEEGHHHHHHHHDGHHHHHGHHHGGHHHHHHHHHHFHHHHHHHHHHHF4BGFHHHHHH?GHGHHGHFGHGHHHFBFHFHGHHHHHHHHFDHHHFGGHEGCG1F1?GHHHHFHHHEFHHHFHBGHHHGFGFH0GHFHEHGGGHHECHBGHHHEEGHGFHGGGFBFFBBB99;FFFCFFG0
@M03495:530:000000000-LYBTV:1:1101:15804:13954 1:N:0:GCCCAGTG+AATTGCGG
GTCAGCATGTGAGCTTTGGAATTGTTGACGACAAAGGAGCAAGATAACGACCACAGGGAGGCTGGTTTATCAACGGCAAAATATAGATCGGAAGAGCACACGTCTGAACTCCAGTCACGCCCAGTGATCTCGTATGCCGTCTTCTGCTTGAAAAAAAAAAAAAATAAACCACCAGCAATACAAACCTGACGTGCGCTATAGAAAGATCAAGTAGTAAAAGACTCTATGGTATGTTAATAAGGCAGACGACA
+
CCCCCFFFFFFFGGGGGGGGGGHHHHHHHGGGGGHHHHHHHHHHHHHHGGGGGHHHHGGGGGHHGFHHHHHHHHGGGGGHHHHHHHHHHHGGGGHGGFHHHGFGHGHHHGHHHHHGHHGHGGGGCGGGDFHG=EFFGHFDCFGHHBFHHGHHH1G?@E@?---9.9;00/......//;00090.././/.:.;--9-.000::;/00000000000000.990009000:00000000000;....----
@M03495:530:000000000-LYBTV:1:1101:10016:13965 1:N:0:GCCCAGTG+AATTGCGG
GTCAGCATGTGAGCTTTGGACTCCTGACTGGTTTATCAACGGCAAAATATAGATCGGAAGAGCACACGTCTGAACTCCAGTCACGCCCAGTGATCTCGTATGCCGTCTTCTGCTTGAAAAAAAAAAAACAAATAGATAAAGCAAAGAATAAGTACGAGATAGCCAACTACATAATACACATGTATGAGCAACTAAGAACTAATTTAGCTAATTCCTATATGCGAAAGACAGATTATAATGTAGTACAATAG
+
DDEEEFFFFFFFGGGGGGGGGGHHHHHHHHHHHHHHHHHHGGGGGHHHHHHHHHHHGGGGHHHHHHHGHHHGHHHHHHHHHHHHGHGGGHHHHHDHHHGGHHHHGGGHGHHHHHHHGHHHHGGGDF/<///0111?1111111>1<0011=1111.....11<00/</0001111110:0001111<100/</00001/<00111111<11111<11<111:<.--./://<1111111111111111111
@M03495:530:000000000-LYBTV:1:1101:14022:13967 1:N:0:GCCCAGTG+AATTGCGG
GTCAGCATGTGAGCTTTGGAATTAGTAAATTCGTTGACGACAGAAGGAGCAAGATAACGACCACAGGGAGGGTGGTTTATCAACGGCAAAATATAGATCGGAAAGCACACGTCTGAACTCCAGTCACGCCCAGTGATCTCGTATGCCGTCTTCTGCTTGAAAAAAAAAAAAAACAAACTAAGGAGTCAACACACATACTGTGCTAGTAATACAAACTATGTGATAAACATCTCGTTACATATGGAGTAGTG
+
DDDEEFFFFFFFGGGGGGGGGGHHHHHHHHHHGHHHHHGGGGGHHHHHHHHHHHHHHHGGGGGHHHHGGGGGEGGGGHHHHHHHGGGGGHHHHHHHHHHHGGGGHHHHHHGHHHGHHHHHHHHHHHHGHGGGHHHHD1GGHFGHHHHGGGHGHHHHHHHHFHHHGGGE@A9<<.<..90<00/<.</1100....000:11111110111:1000.011111:111101:011<<..<<1:1111/:<11/
@M03495:530:000000000-LYBTV:1:1101:13670:13969 1:N:0:GCCCAGTG+AATTGCGG
GTCAGCATGTGAGCTTTGGAATTAGTAAATTCGTTGACGACAGAAGGAGCAAGATAACGACCACAGGGAGGGTGGTTTATCAACGGCAAAATATAGATCGGAAGAGCACACGTCTGAACTCCAGTCACGCCCAGTGATCTCGTATGCCGTCTTCTGCTTGAAAAAAAAAAAAGTAAAAACAAGAAAAGCAGGAACAGAACATACAGTTCGCAAATGTATGTATACTCTGTCTCGGTTGAGGATCATGAACA
+
CCDDDFFFFFFFGGGGGGGGGGHHHHHHHHHHGGHHHHGGGGGHHHHHHHHHHHHHHHGGGGGHHHHGGGGGFFGGGHHHHHHHGGGGGHHHHHHHHHHHGGGGHHHHHHHGHHHGHHHHHHHHHHHHGHGGGHGHGHBGHHGGHHHHGEGHGHGHHHHHHHHHHGGGGC-C.0111<<D../<<///.0/.././/:0//1100111<.-..-<1<<11111111011<1<1/...-/</<//<111111
@M03495:530:000000000-LYBTV:1:1101:20634:13999 1:N:0:GCCCAGTG+AATTGCGG
GTCAGCATGTGAGCTTTGGAGTGAAATCTCTTGTCTTAAGGAATAAAGGAAAAAGATTCCGTCGGAGGCTCGGTGCTCTACAGGTTCAACCTTTGTACTCTATTATTGCCTCACATTCCATCTCTTGTGAAAATATATTTGATTGGCTTTTCTGCAGGTTGTTTGCCAGGACTTTCCAAGACCTCCACTAGAAAACACAATAAACTTTTTGGAAGCTGGACAACTATCTTCATTTTTCAGAAACAGTGAAC
+
CBCCCFFFFFFFGGGGGGGGGGHHHHHHHHHHHHHHHHHHHHHHHHHHHHHHHHGGHHHHHHHGGGGGGHHGGGGGHHHHHHHHHHHHHHHFHHHGHHHHHHHHHHHHHHHHHHHHHHHHHHGHHHHHHHHHHHHHHHHHHFHHHHHHHHHHHHHHHGHHHGHGHHHGGHFHHHHHHHGHGHHHHGHHHGHFHHGHHHHGGF<GHHHHHHGGFFHHHHHGHHHEFHGHGHGGFGFFGGGGFG0CFB;FFF0
@M03495:530:000000000-LYBTV:1:1101:8188:14000 1:N:0:GCCCAGTG+AATTGCGG
GTCAGCATGTGAGCTTTGGAATTAGCTGGTTTATCAACGGCAAAATATAGATCGGAAGAGCACACGTCTGAACTCCAGTCACGCCCAGTGATCTCGTATGCCGTCTTCTGCTTGAAAAAAAAAAAAAAAAACACACACACCAACACCAGATGCAGACTATGTGAGACTAGTACTGTAATAAGACTCTGGTACTCAGAGAGATGTATCAGATGACGTTTTAGTGGTGGTACATAGTCATGGTCATACATTGC
+
CBCCCFFFFFFFGGGGGGGGGGHHHHHHHHHHHHHHHHGGGGGHHHHHHHHHHHGGGGHHHHHHHGHHHGHHHHHHHHHHHHGHGGGHHHHGDGHHGGHHHHGGGHGHHHHHHFGHHHHGGGGD<</<--<.....<..:..<.....:.00:00<.0000000000000:00:0000000<0000000000<00000<..000000000:0:0.../.0<0<.<...00000:0000<0<0000000000
@M03495:530:000000000-LYBTV:1:1101:5369:14013 1:N:0:GCCCAGTG+AATTGCGG
GTCAGCATGTGAGCTTTGGAGTGAAATCTCTTGTCTTAAGGAATAAAGGAAAAAGATTCCGTCGGAGGCTCGGTGCTCTACAGGTTCAACCTTTGTACTCTATTATTGCCTCACATTCCATCTCTTGTGAAAATATATTTGATTGGCTTTTCTGCAGGTTGTTTGCCAGGACTTTCCAAGACCTCCACTAGAAAACACAATAAACTTTTTGGAAGCTGGACAACTATCTTCATTTTTCAGAAACAGTGAAC
+
DCDCCFFFFFFFGGGGGGGGGGHHHHHHHHHHHHHHHHHHHHHHHHHHHHHHHHGGHIIHHHHGGGGGGHHGGGGGHHHHHHHHHHHHHHHHHHHHHHHHHGHHHHHHHHHHHHHHHHHGHHHHHHHHHGEHHHHHHHHHHHHHHHFFHHHHHHGHHEHHHGHHHGHHHEHHHHHHHHHHGHHGHHGHHHGHHHHHHHHGHHHHHHHHHHGGEGFFHHF.GHHHHHHHHHGGGGGFFFGFCBFGGGGGGG0
@M03495:530:000000000-LYBTV:1:1101:17468:14014 1:N:0:GCCCAGTG+AATTGCGG
GTCAGCATGTGAGCTTTGGAGTGAAATCTCTTGTCTTAAGGAATAAAGGAAAAAGATTCCGTCGGAGGCTCGGTGCTCTACAGGTTCAACCTTTGTACTCTATTATTGCCTCACATTCCATCTCTTGTGAAAATATATTTGATTGGCTTTTCTGCAGGTTGTTTGCCAGGACTTTCCAAGACCTCCACTAGAAAACACAATAAACTTTTTGGAAGCTGGACAACTATCTTCATTTTTCAGAAACAGTGAAC
+
CCBCCFFFFFFBGGGGGGGGGGHHHHHHHHHHHHHHHHHHHFHHHHHHHHHHHGGGHHHHHHHGGGGGGHHGGGGGHHHHHHHHHHHHDHHHHHHHHFHHHHHHHHHHHHHHHHHHHHHHHHHHHHHHFHHHHHHHHHHHHGHHGHHHHHHHHHHHFFHHFGHHHHHHHGGHHHHHFHHHFHGGHHGHHHGEG1FGGHHGBDDFHHHHHHGGFFCGGGHHHHHHFFHHGBFGGGGGGGGGFFEFGGGBFF0
@M03495:530:000000000-LYBTV:1:1101:6788:14021 1:N:0:GCCCAGTG+AATTGCGG
GTCAGCATGTGAGCTTTGGAGTGAAATCTCTTGTCTTAAGGAATAAAGGAAAAAGATTCCGTCGGAGGCTCGGTGCTCTACAGGTTCAACCTTTGTACTCTATTATTGCCTCACATTCCATCTCTTGTGAAAATATATTTGATTGGCTTTTCTGCAGGTTGTTTGCCAGGACTTTCCAAGACCTCCACTAGAAAACACAATAAACTTTTTGGAAGCTGGACAACTATCTTCATTTTTCAGAAACAGTGAAC
+
CBCCCFFFFFFFGGGGGGGGGGHHHHHHHHHHHHHHHHGHHGHHHHHHHHHHHHGGHIGHHHHGGGGGGHHGGGGGHHHHHHHHHHFHHHHHHHHFHHHHHHGHHHHHHHHHHHHHHHHHHHHHHHHHHHHHHFHHHHHHHGHHHHGGHHHGHHGGGHHHFFHHGHGHHGAGHHHHHFBGGFHFHHGHHBGFGFFFHGHEHBGGHFHHHHGGBFGEEHCFGFHGFEHHGCFGFFFBFGFG0F;FBB;FG00
@M03495:530:000000000-LYBTV:1:1101:4444:14030 1:N:0:GCCCAGTG+AATTGCGG
GTCAGCATGTGAGCTTTGGAGTGAAATCTCTTGTCTTAAGGAATAAAGGAAAAAGATTCCGTCGGAGGCTCGGTGCTCTACAGGTTCAACCTTTGTACTCTATTATTGCCTCACATTCCATCTCTTGTGAAAATATATTTGATTGGCTTTTCTGCAGGTTGTTTGCCAGGACTTTCCAAGACCTCCACTAGAAAACACAATAAACTTTTTGGAAGCTGGACAACTATCTTCATTTTTCAGAAACAGTGAAC
+
BABCCFFFFFFFGGGGGGGGGGHGHHHHHHHHHHHHHHHHHHHHHHHHHHHHHHGGHIIIHHHGGGGGGHHGGGGGHHHHHHHHHGHHHHHHHHHHHHGHHHHHHHHHHHHHHHHHHHHHHHHHHHHFHFHHHHHHHHHHHHHHHHGHHHHHHHHHGHHHHGHHHHHHGHHGHHHHHHHHHHHHHHGHHHGFHFCGHFHFHHHFHGHGHHGGGHFHHHH.AGHHHHHHHFGGGGGGGGGGGGGFGGFGGG0
@M03495:530:000000000-LYBTV:1:1101:27851:14043 1:N:0:GCCCAGTG+AATTGCGG
GTCAGCATGTGAGCTTTGGAGTGAAATCTCTTGTCTTAAGGAATAAAGGAAAAAGATTCCGTCGGAGGCTCGGTGCTCTACAGGTTCAACCTTTGTACTCTATTATTGCCTCACATTCCATCTCTTGTGAAAATATATTTGATTGGCTTTTCTGCAGGTTGTTTGCCAGGACTTTCCAAGACCTCCACTAGAAAACACAATAAACTTTTTGGAAGCTGGACAACTATCTTCATTTTTCAGAAACAGTGAAC
+
BBBABFFFFFFFGGGGGGGGGGHHHHHHHHHHHGHHHHHHHGHHHHHHHHHHHHGGHHHHHHHGGGGGGHHGGEEGHHHHHHHHHHHHHHGHHHHHHHHHHGHHHHHGHHHHHHHHHHHHHHHHHHHHHHHHFGHHHHHHHHGHHHGHHHHGHGGFHHHHHFHHHHHGHHEHHHHHHHHHHHHHHHHHHHHFHHHHHHHGHHHHHHHHHHGGHFHHHHGGHGEGGHHHGHGGGGGBFGGFGGBFFGFE000
@M03495:530:000000000-LYBTV:1:1101:19123:14064 1:N:0:GCCCAGTG+AATTGCGG
GTCAGCATGTGAGCTTTGGTTTATCAACGGCAAAATATAGATCGGAAGAGCACACGTCTGAACTCCAGTCACGCCCAGTGATCTCGTATGCCGTCTTCTGCTTGAAAAAAAAAAAAACAATAAAAAACTCACGCCTATTTAATTTGCGTATGATAGAGAAATGAATCATAATTATTAACATAGAGCTGTACAGAAAAGCGAAATTAGTATTGGAAAATGAACAACAACATTATCTAACGTATATGTAAGTT
+
BBBBBFFFFFFFGGGGGGGGGGHHHHHHGGGGGHHHHHHHHHHHGGGGHHHHHHHGEGHGHHHHHHHHHHHHGHGGGHGHBGFEGHFGHEHHG?@GGHHGHGHHFB?FFG?G/</<B///111?<1-<11<1.0>0.10000000<0-.<./0000000//00;0000;00;0000000090;;00;/0;0000/;//...--.00090;////;/9///9//......//;///;//...//////////
@M03495:530:000000000-LYBTV:1:1101:15399:14079 1:N:0:GCCCAGTG+AATTGCGG
GTCAGCATGTGAGCTTTGGAGTGAAATCTCTTGTCTTAAGGAATAAAGGAAAAAGATTCCGTCGGAGGCTCGGTGCTCTACAGGTTCAACCTTTGTACTCTATTATTGCCTCACATTCCATCTCTTGTGAAAATATATTTGATTGGCTTTTCTGCAGGTTGTTTGCCAGGACTTTCCAAGACCTCCACTAGAAAACACAATAAACTTTTTGGAAGCTGGACAACTATCTTCATTTTTCAGAAACAGTGAAC
+
CCCDCFFFFFFFGGGGGGGGGGHHHHHHHHHHHHHHHHHHHGHHHHHHHHHHHHGGHIIHHHHGGGGGGHHGGGGGHHHHHHHGHHHHHHHHHHHHHHHHHHHHHHHHGHHHHHHHHHHHHHHHHHHHHFHHHHHHHHHHHHHHHHHHHHHHHHHHHHHHHGHHHHHHHHHHHHHHHHHHHHHHHHHHHHHGGGHFHFEGHBFHHHHHHHGGFHHHGFFGHHHHGHHHHHGGGHGGGGGGGFBBFFC0BF0
@M03495:530:000000000-LYBTV:1:1101:25584:14086 1:N:0:GCCCAGTG+AATTGCGG
GTCAGCATGTGAGCTTTGGAATTAGTAAATTCGTTGACGACAGAAGGAGCAAGATAACGACCACAGGGAGGGTGGTTTATCAACGGCAAAATATAGATCGGAAGAGCACACGTCTGAACTCCAGTCACGCCCAGTGATCTCGTATGCCGTCTTCTGCTTGAAAAAAAAAAAACATTAAAACCACACCCGTGTACTAGCCTCGAATGCGGTGACACAAGTTATACGAATTGTCCAGTAGTGAGCACGCGAGA
+
CCDDCFFFFFFFGGGGGGGGGGHHHHHHHHHHGHHHHHGGGGGHHHHHHHHHHHHHHHGGGGGHHHHGEGGGFGGGGHHHHHHHGGGGGGHHHHHHHHHHGGGGHHHHHHHGHHHGHHHHHHGHHHHHGHGGGHFGF1FGHGFDFHHHGFGHGHHHHHHHFFGGHGGGG--<.<00<0<00.....9<-<.<<0000/<0/../000.-.-.00</.<00<0:0....9000:<00000/:000.-9<---
@M03495:530:000000000-LYBTV:1:1101:3186:14092 1:N:0:GCCCAGTG+AATTGCGG
GTCAGCATGTGAGCTTTGGAGTGAAATCTCTTGTCTTAAGGAATAAAGGAAAAAGATTCCGTCGGAGGCTCGGTGCTCTACAGGTTCAACCTTTGTACTCTATTATTGCCTCACATTCCATCTCTTGTGAAAATATATTTGATTGGCTTTTCTGCAGGTTGTTTGCCAGGACTTTCCAAGACCTCCACTAGAAAACACAATAAACTTTTTGGAAGCTGGACAACTATCTTCATTTTTCAGAAACAGTGAAA
+
CCCCBFFFFFFFGGGGGGGGGGHHHHHHHHHHHHHHHHHHHHHHHHHHHHHHHHGGHHHIHIHGGGGGGGHGGEGGHHHHHHHHHGHFFHFHHHHHHHHHHHHHHHHHHHHHHHHHHHHHHHHHHHHHHHHHHHHHHHHHHFHHHHGHHHHHHHHHHHGHFEHHHHHHGHHHHHHHHHHHHHHGHHHHHHHHHHHHGHGCGHFHHHHHHHGGHHHHHHHGHHCEHHBGHGGGGGFF0FGGGGBFFG0BFG0
@M03495:530:000000000-LYBTV:1:1101:3080:14111 1:N:0:GCCCAGTG+AATTGCGG
GTCAGCATGTGAGCTTTGGAATTAGTAAATTCGTTGACAGCAAGATAACGACCACAGGGAGGGTGGTTTATCAACGGCAAAATATAGATCGGAAGAGCACACGTCTGAACTCCAGTCACGCCCAGTGATCTCGTATGCCGTCTTCTGCTTGAAAAAAAAAAAAACAAACATCACAACTTAGGCTATCAACAGTTTCAACGTTCGTTATGCTCACCAGTTGCATGGACACCACTCTGGTTATATATCCAACT
+
CCDCCFFFFFFFGGGGGGGGGGHHHHHHHHHHGGHHHHHHHHHHHHHHHGGGGGHHHHGFFGGFGGGGHHHHHHHGGGGGHHHHHHHHHHHGGGGHHHHHHHGHHHGHHHHHHHHHHHHGHGGGHGHGB2GHHGGHHHHGGGHGHHHGHHHF1GGHGGGGG-:;....;.00:000.00000:000/:0/0/;000000.://.9:9.000000.0.0000000.0;0.:..0/0;00000;0000;000/
@M03495:530:000000000-LYBTV:1:1101:10270:14112 1:N:0:GCCCAGTG+AATTGCGG
GTCAGCATGTGAGCTTTGGTCCAGCCTGAGTCCTGGTTTATCAACGGCAAAATATAGATCGGAAGAGCACACGTCTGAACTCCAGTCACGCCCAGTGATCTCGTATGCCGTCTTCTGCTTGAAAAAAAAAACAAAACGAGAGTATCGGAGAGGTGGGCGTCACTACAAGTGTATAGTATAAATGCATAGATATTGGAAGAAATGCCGTTAGAGAAGACAGCTAACTGGACTAAGACGGAGACTGAGGCTAG
+
A>AAAFFFFBFBGFGGGGCEFGFHHCGGFGFGHHHHCHHHHHFFHGGCGGFFGGHHHHHFFGEFGHGHFHFHGFHHGFHHHGHFHHHHGGHGGGEBFG4@GHHFEHHF3>EGHGFFFFGFH0CFFGGG///?//?<0/?/<-1FFG.-.><.</..-<:--..00;;0:00;0009090;00;9000;F0;000000;9.//00;0-..;A/BBF////9.9///////99/9/;/.9;.9.////.../.
@M03495:530:000000000-LYBTV:1:1101:2010:14131 1:N:0:GCCCAGTG+AATTGCGG
GTCAGCATGTGAGCTTTGGAATTAGCTGGTTTATCAACGGCAAAATATAGATCGGAAGAGCACACGTCTGAACTCCAGTCACGCCCAGTGATCTCGTATGCCGTCTTCTGCTTGAAAAAAAAAAAAAAGCATTGCCTCAGCCTCAGTAGCATTCATTACAACCAACAGATATGTCAATGTAGTTATAACACACCTCTATACTTCAGTCATTGACGATAATATCTTTATCAGACCTTCTTTGCTAATATCTA
+
AABBBFFFFFFFGGGGGGGGGGHHHHHHHHHHHHHHHHGGGGGHGGHHHHHHHHGGGGHHHHHHHGHHFFHHHHHHHHHHHHGHGGGHHHHF4GHHFEHFGHCEGFFFFFGHHHFHHHGGGGGB/<//.011<1<1111110////=00<0=00==G00=0/.....:/000000:000:0000;0000;/9..;.0000000;B000000000...:.////;/////9///./////////9///////
@M03495:530:000000000-LYBTV:1:1101:18108:14135 1:N:0:GCCCAGTG+AATTGCGG
GTCAGCATGTGAGCTTTGGTCCAGCCTGAGTCCTGGTTTATCAACGGCAAAATATAGATCGGAAGAGCACACGTCTGAACTCCAGTCACGCCCAGTGATCTCGTATGCCGTCTTCTGCTTGAAAAAAAAAAAAAAACGAGACTGGGTTACCTACATGGTATAGCTGATGGTGTCACATGAAATTACTATAGCTTTTTGCACATCCCATAAATGGTGCTACACTATATCGTGATCATCCGGGCTGTATCGCA
+
CBBCCFFFFFFFGGGGGGGGGGHHHGHHHHHHHHHHHHHHHHHHHGGGGGHHHHHHHHHHHGGGGHHHHHHHGHHHGHHHHHHHHHHHHGHGGGHGFHHBHHHGGHHHHGGGHGHHHHHHHHFHGHGGGGD/A<<-.-....00../..000;/000/00000;00000000:000:0000000;000000000000-:00000/90:/0:000;0:0:0:/0/00:0;/.//000:0.----.:0;09..
@M03495:530:000000000-LYBTV:1:1101:18213:14195 1:N:0:GCCCAGTG+AATTGCGG
GTCAGCATGTGAGCTTTGGAATTAGTAAATTCGTTGACGACAGAAGGAGCAAGATAACGACCACAGGGAGGGTGGTTTATCAACGGCAAAATATAGATCGGAAGAGCACACGTCTGAACTCCAGTCACGCCCAGTGATCTCGTATGCCGTCTTCTGCTTGAAAAAAAAAAAAAAAAGACACACACTATACTAGAGTGAAGCCACGTGAAGATGGTAAAATTTGTCACAATAAGCGACTTAAGTAGACATCG
+
CCDDDFFFFFFFGGGGGGGGGGHHHHHHHHHHGHHHHHGGGGGHHHHHHHHHHHHHHHGGGGGHHHHGFGGGEFGGGHHHHGHHGGGGGHHHHHHHHHHHGGGGHHHHHHHGHHHGHHHHHHFFGHHHGHGGGHGHBG1FGGFEFHHHGEFHGHHHHGHFGH<GHGGG?:::9---..///:;..:/00:0000:000000.//-;...0:000:000:0000;0:00000000-.--;0000:0:0000.
@M03495:530:000000000-LYBTV:1:1101:25750:14202 1:N:0:GCCCAGTG+AATTGCGG
GTCAGCATGTGAGCTTTGGAGTGAAATCTCTTGTCTTAAGGAATAAAGGAAAAAGATTCCGTCGGAGGCTCGGTGCTCTACAGGTTCAACCTTTGTACTCTATTATTGCCTCACATTCCATCTCTTGTGAAAATATATTTGATTGGCTTTTCTGCAGGTTGTTTGCCAGGACTTTCCAAGACCTCCACTAGAAAACACAATAAACTTTTTGGAAGCTGGACAACTATCTTCATTTTTCAGAAACAGTGAAC
+
BABCCFFFFFFFGGGGGGGGGGHHHHHHHHHHHGHFGHHHGHHHHHHHHHHHGGGGFHIHHFGGGGGGDGHG?EGGHHHHGGFHHHHHHHHHHHHGHHHHHHHHHHHHHHHHHHHHHHHHHHHHHGHHGHGHHHHHGHHGFHFHFCGHHFHHHHGGHHFHHFHHHHBGHHHHGHHHHG?GHHHHHHHGHHHBFHBHHHHEGGHFGHHGFHGGFFFAGHF.GH.GHFFFG09CFGGGBFFGGEEFFF0;9B0
@M03495:530:000000000-LYBTV:1:1101:24661:14227 1:N:0:GCCCAGTG+AATTGCGG
GTCAGCATGTGAGCTTTGGAGTGAAATCTCTTGTCTTAAGGAATAAAGGAAAAAGATTCCGTCGGAGGCTCGGTGCTCTACAGGTTCAACCTTTGTACTCTATTATTGCCTCACATTCCATCTCTTGTGAAAATATATTTGATTGGCTTTTCTGCAGGTTGTTTGCCAGGACTTTCCAAGACCTCCACTAGAAAACACAATAAACTTTTTGGAAGCTGGACAACTATCTTCATTTTTCAGAAACAGTGAAC
+
AAAABFFFFFFFGGGGGGGGGGHHHHHHHHHHHHHHHHHHHGHHHHGHHHHHHHGGHHHHHHHGGGGGGHHGGGGGHHHHHHGHGGHHHHHHHHHHHHHHHHHHHHHHHHHHHHHHGHGGHHHHHHHGHBBDGHHHHGHHHDHFGGFHFFGHHHHGEA<GGDEHHHGHHHFEHHHHHGHHGHHHHEHFHHB1>F0GEHAEGGGDFHGGGFCGCFHEHFHGHHHHFHHHHHGE0FFGGGFFGFGFGGGGGG0
@M03495:530:000000000-LYBTV:1:1101:2189:14232 1:N:0:GCCCAGTG+AATTGCGG
GTCAGCATGTGAGCTTTGGAATTAGTAAATTCGTTGACGACAGAAGGAGCAAGATAACGACCACAGGGAGGGTGGTTTATCAACGGCAAAATATAGATCGGAAGAGCACACGTCTGAACTCCAGTCACGCCCAGTGATCTCGTATGCCGTCTTCTGCTTGAAAAAAAAAAAAATAACCAGAGGAGTCTCAAATGTAAGAAGTAGACCAGTCTAACAAACAAGTAAGCCAAGATCGAGCATGGTAGGAGTCC
+
?ABBBFFFFDDDEGDEGFFFGGHHHHHHHHCHGGGFAGGFGGGGFGFHHGHHHHHHHGGFGGGHHHGGAEGG1?E>FGHHHHHHGGGGGHHHHHGGGHHGDEFGFHHFHGHGHHFFBGFGFHHH@FGHGHGGGH111111FC/C0GHFF<CGEH11FFGHHHDG.-@-A----.0;990;.....//9/////;/;////////;F/../99//;//.....;/////..../9....-/9./;/.//.//
@M03495:530:000000000-LYBTV:1:1101:21146:14242 1:N:0:GCCCAGTG+AATTGCGG
GTCAGCATGTGAGCTTTGGTCCAGCCTGAGTCCTGGTTTATCAACGGCAAAATATAGATCGGAAGAGCACACGTCTGAACTCCAGTCACGCCCAGTGATCTCGTATGCCGTCTTCTGCTTGAAAAAAAAAAGTAACAAATCAAACTAAAATAAAACACACACGTAAGTACTCCAAACCTTAAACAAATACAATTTGCTATGAATACTCTAGCACGTCTAGTACAGAGATCTTTCATGCATTCTACAGAAAA
+
BBBBBFFFFFFFGGFGGFGGGGHFBFCGCGGFGHGGHFHHGHHHHGGGGCGFHFFHDGF5CE?FECCFGHHHG1FGF5FFGFGGGHHFGGHGGFF3@3B4BFGGFGHHFGGGHGHHB4FBB??F3CD?/B>/1<1?<?011111111>1>1<>111.>F.<.<.<..==0=0<</0../0;;00<.CGG000:0000;000;000;;0;00000-;;/.00000;0//;000//////////////////.
@M03495:530:000000000-LYBTV:1:1101:26091:14244 1:N:0:GCCCAGTG+AATTGCGG
GTCATCATGTGAGCTTTGGTCCAGCCTGAGTCCTCTGGTTTATCAACGGCAAAATATAGATCGGAAGAGCACACGTCTGAACTCCAGTCACGCCCAGTGATCTCGTATGCCGTCTTCTGCTTGAAAAAAAAAAAAAAATACACACAGCAAATAACGAGACACTACGCGTATGTCGTGCGCTAAATGTGCACCTCTACATCGTGGCGTCAATGCACCTATTCTCGTTGCCAACGACTAGTGCATGATCGCGC
+
AABCCFFFFFFFGGGGGGGGGGHHHGHHHHDFGHHHHHHHHGHHHHHGGGGGHHHHHHHHHHHGGGGHHHHHHHGGHHGHHHHGHHHFHHHGHGGGFFGHD4BFG?EHFFEG>>FFHHHGHHH0FHHHGGG@<//---.<00<<....//00000...:://0;/.9:--./:0.9..-:--.0000:000//.;00000.;..--.-..00000//0000;0.../.00;...::-000000:000..--
@M03495:530:000000000-LYBTV:1:1101:2902:14246 1:N:0:GCCCAGTG+AATTGCGG
GTCAGCATGTGAGCTTTGGTCCGCCTGAGTCCCTGGTTTATCAACGGCAAAATATAGATCGGAAGAGCACACGTCTGAACTCCAGTCACGCCCAGTGATCTCGTATGCCGTCTTCTGCTTGAAAAAAAAAAAAAAGAATCAACCCTAGCAAAACCCGTTTGACTGAGAACAGATACCTATTTCTAAATAAGCTATGTCTCTTAATACATAACGCTGTAGTGAGTACAGTATCATCACATTATTGATACAGA
+
BBBBBFFFFFFFGGGGGGGGGGGGGGHHHHHHHHHHHHHHHHHHHGGGGGHHHHHHHHHHGGGGGHHHHHHHGHHHGHHHHHHHHHHHHGHGGGHFGHHHHHHGGHHHHGEGHGHHHHHHCGHHHHGGGGD<---...0<00/..<//C00:/...-::/.0:00/000////00000000000000000009000;000000000;/////9-...//////9/9/;9///://///////////9/://
@M03495:530:000000000-LYBTV:1:1101:27064:14251 1:N:0:GCCCAGTG+AATTGCGG
GTCAGCATGTGAGCTTTGGAGTGAAATCTCTTGTCTTAAGGAATAAAGGAAAAAGATTCCGTCGGAGGCTCGGTGCTCTACAGGTTCAACCTTTGTACTCTATTATTGCCTCACATTCCATCTCTTGTGAAAATATATTTGATTGGCTTTTCTGCAGGTTGTTTGCCAGGACTTTCCAAGACCTCCACTAGAAAACACAATAAACTTTTTGGAAGCTGGACAACTATCTTCATTTTTCAGAAACAGTGAAA
+
BCCCBFFFFFFFGGGGGGGGGGHHFHHHHHHHHHHHHHHHHHHHHHHHHHHHHHGGHIHHHHHGGGGGGHHGGGGGHHHHHHHHHHHHHHHHHHHHHHHHHHHHHHHHHHHHHHHHHHHGHHHHHHHHGHHHFHHHHGHHFFGHHHHHHHHHGHHGGGHHHGHFHHHHHHGHHHHHHHGHFFHHHHFHHGHDGHFHHHHGFHDHFHHHEHCFCHGFHHHFHHHHHHHHGHGGGGGGGGGGEGGGFFFGGG0
@M03495:530:000000000-LYBTV:1:1101:22984:14264 1:N:0:GCCCAGTG+AATTGCGG
GTCAGCATGTGAGCTTTGGAGTGAAATCTCTTGTCTTAAGGAATAAAGGAAAAAGATTCCGTCGGAGGCTCGGTGCTCTACAGGTTCAACCTTTGTACTCTATTATTGCCTCACATTCCATCTCTTGTGAAAATATATTTGATTGGCTTTTCTGCAGGTTGTTTGCCAGGACTTTCCAAGACCTCCACTAGAAAACACAATAAACTTTTTGGAAGCTGGACAACTATCTTCATTTATCAGAAACAGTGAAA
+
CABBCFFFFFFFGGGGGGGGGGHHHHHHHHHHHHHHHHHHHHHHHHHHHHHHHHGGHIHHHIHGGGGGGHHGGEGGHHHHHHHHHHHHHHHGHHHHHHHHHHHHHHHHEFHHHHHHHHHHGHHHHHHFGHHHHHHGHHHHHEFHBGFHHHHHHGGFFHHHHGHHGHHFFHHEHHHGFGHFHHHHFHHFEGH1FFFHHHCCGHHHHGHHFDADHHGHGHGFGGCHHFHHBGGGFBBFBFFFBFBFFB9BFF0
@M03495:530:000000000-LYBTV:1:1101:16687:14272 1:N:0:GCCCAGTG+AATTGCGG
GTCAGCATGTGAGCTTTGGAATTAGTAAATTCGTTGACGACAGAAGGAGCAAGATAACGACCACAGGGAGGGTGGTTTATAACGGCAAAATATAGATCGGAAGAGCACACGTCTGAACTCCAGTCACGCCCAGTGATCTCGTATGCCGTCTTCTGCTTGAAAAAAAAAAAAAATGAGGAAACAATGCCGTCGCGCCCCTACGTAAGCAACATAGGCGTCTGAGGTTGAGAGCTACAAGACGAATATGTGCG
+
DCDDDFFFFFFFGGGGGGGGGGHHHHHHHHHHGHHHHHGGGGGHHHHHHHHHHHHHHHGFGGGHHHHGGGGGEFGGGHHGHHHGGGGGHHHHHHHHHHHGGGGGHGHHHHGHHHGHHHHHHHHHHHHGHGGGHHHHHBGGHGGHHHHGGGHGHHGHHHGGHHHHGEFGE----:000:0/<//.0000-9--9-----.....0<.<0/../000:-9-..00.////0.0.0000<<//.--..00000<
@M03495:530:000000000-LYBTV:1:1101:16081:14300 1:N:0:GCCCAGTG+AATTGCGG
GTCAGCATGTGAGCTTTGGAGTGAAATCTCTTGTCTTAAGGAATAAAGGAAAAAGATTCCGTCGGAGGCTCGGTGCTCTACAGGTTCAACCTTTGTACTCTATTATTGCCTCACATTCCATCTCTTGTGAAAATATATTTGATTGGCTTTTCTGCAGGTTGTTTGCCAGGACTTTCCAAGACCTCCACTAGAAAACACAATAAACTTTTTGGAAGCTGGACAACTATCTTCATTTTTCAGAAACAGTGAAC
+
CBCCDFFFFFFFGGGGGGGGGGHHHHHHHHHHHHHHHHHGHHHHHHHHHHHHHHGGHHHIHHHGGGGCGHHGGGGGHHHHHHHHHHHHHHHHHHHHHHHHHHHHHHHHHHHHHHHHHHHGHHGHHHHHHHHGGGHHHHHHHGHHHFHGHHHHHHHHHHHHHGHHHHGHGHHHHHHHHHHHGHHHHHHHHHHEGHHHHHHGHHHHHHHHHHGGHHFHHHG.GHHHHHHHGHGGGGGFFFGGGFFGGGFGFF:
@M03495:530:000000000-LYBTV:1:1101:4874:14320 1:N:0:GCCCAGTG+AATTGCGG
GTCAGCATGTGAGCTTTGGAGTGAAATCTCTTGTCTTAAGGAATAAAGGAAAAAGATTCCGTCGGAGGCTCGGTGCTCTACAGGTTCAACCTTTGTACTCTATTATTGCCTCACATTCCATCTCTTGTGAAAATATATTTGATTGGCTTTTCTGCAGGTTGTTTGCCAGGACTTTCCAAGACCTCCACTAGAAAACACAATAAACTTTTTGGAAGCTGGACAACTATCTTCATTTTTCAGAAACAGTGAAA
+
AABBBFFFFFFFGGGGGGGGGGHFHHHHHHHHHHHHHHHHHHHHHHHHHHGHHHGGHHHHGHHGGGGGGEHGGGGGHGHHHHGHHHHHHHHHHHHGGFHHHHHHHHHHHHHHHHHHHHHHHHHHHHHHHHBHGGHHHHHHHHHHHHGGHHHHHHGHGHHHHGHHHHHHHGHHHHHHHGGHGGHHHFGGEHFBGHHGHHEEHHG0DGF0GHFGGHHGGHC.CHHHHHHHGHBBFGFGGGGG0BCFGGFFFG0
@M03495:530:000000000-LYBTV:1:1101:14241:14351 1:N:0:GCCCAGTG+AATTGCGG
GTCAGATGTGAGCTTTGGAATTAGTAAATTCGTTGACGACAGAAGGAGCAAGATAACGACCACAGGGAGGCTGGTTTATCAACGGCAAAATATAGATCGGAAGAGCACACGTCTGAACTCCAGTCACGCCCAGTGATCTCGTATGCCGTCTTCTGCTTGAAAAAAAAAAAAAACACAAATCAGATGCACAAGCGTCCTGTGCGTAACGCATACATCAGAAGAAGATGTGAAAGTAATGAGTACCTACAGTA
+
CBCCCFFFFFFFGGGGGGGGGGHHHHHHHHHGHHHHHGGGGGHHHHHHHHHHHHHHHGGGGGHHHHGGGGGHHGHHHHHHHHHGGGGGHGHHHHHHHHHGGGGHHFHHHHGHHHGHHHHHHHHHGHHGHGGGHHHDH2GHHGGHHHGGGGHGHHHEFHHHH1GHGGGGG-<--......10000<10001/.....-.0101.<....--..001100<1<0//<1111111:1111111<111::/001<
@M03495:530:000000000-LYBTV:1:1101:28221:14355 1:N:0:GCCCAGTG+AATTGCGG
GTCAGCATGTGAGCTTTGGTTTATCAACGGCAAAATATAGATCGGAAGAGCACACGTCTGAACTCCAGTCACGCCCAGTGATCTCGTATGCCGTCTTCTGCTTGAAAAAAAAAAAACAACTCAACGCACATGGCTGTGACTAGTGTCCCGGCTCCTGCCTATGAGGATCACGAATGAGCTGCTTACGACAAAGTAACGTTATGTCCTAGGTCAATGATATACATGCCGTGAGAGATTGCTGTCGCACACTG
+
BAABBFFFFFFFGGGGGGGGGGHHHHHHGGGGFHHHHFHHHGHHGGGGHHHHHHHGHGHGEGHHHHGGFBHHGGGGGHFHF54BGHFFHHHHGEEHGFHHHGGHFHHGHGG?>/</??//@1110////-1<00F.0011=11000000--<-..///.:000;0/://./..../000;/900;0...--:/0000./.../////////////////////////-;;../:.//////:/..---.//
@M03495:530:000000000-LYBTV:1:1101:8055:14387 1:N:0:GCCCAGTG+AATTGCGG
GTCAGCATGTGAGCTTTGGTCCGCCTGAGTCCTGGTTTATCAACGGCAAAATATAGATCGGAAGAGCACACGTCTGAACTCCAGTCACGCCCAGTGATCTCGTATGCCGTCTTCTGCTTGAAAAAAAAAAATCGTATGCCGTACTCTGCTTGAAAAAAAAACTACTACATAATTATAACATAGGAAACACGTATCACACTGTAGTGATGACAATGTTATCATACAGCTATTCACAGGTACCGTACTATAAT
+
AABBBFFFFFFFGGGGGGGGGGGGGGHHHFHHHHHHHHHHHHHHGGGGGHHHHHHHGHHHGGGGHHHHHHHGHHHGHHHHHHGHHHHH?HGGGEFGHFFGHHFEHHHHGEGHGHHHFGHH0BEGFC@CC<><1/<?0011-....<<DF000.0<0.--:-.00/000:000000000000;000;//:...:0.000/;/9////9///////////9/9://////////////.////.9.:;/;///
@M03495:530:000000000-LYBTV:1:1101:26574:14389 1:N:0:GCCCAGTG+AATTGCGG
GTCAGCATGTGAGCTTTGGAGTGAAATCTCTTGTCTTAAGGAATAAAGGAAAAAGATTCCGTCGGAGGCTCGGTGCTCTACAGGTTCAACCTTTGTACTCTATTATTGCCTCACATTCCATCTCTTGTGAAAATATATTTGATTGGCTTTTCTGCAGGTTGTTTGCCAGGACTTTCCAAGACCTCCACTAGAAAACACAATAAACTTTTTGGAAGCTGGACAACTATCTTCATTTTTCAGAAACAGTGAAC
+
BBCCCFFFFFFFGGGGGGGGGGHHHHHHHHHHHHHHHGHHHHHHHHHHHHHHHHGGHHHHHIHGGGGGGHHGGEGGHHHHHHHHHHHHHHGHHHGGHHHHHGHHHHHHHHHHHHHGHHHGHGHFHHHHHHHHHHHHHHHHHEHHHGHHGHGHHHGHHHGHHDHHHHHGGHHHFFHGHHHHFGHHHHHHHHH1FHHHHGHEGDDHHHHHHHGGBCHHHHHGHHHHHHFHHHGGGGGGGGGGGGGF/FBFGG0
@M03495:530:000000000-LYBTV:1:1101:8240:14393 1:N:0:GCCCAGTG+AATTGCGG
GTCAGCATGTGAGCTTTGGAGTGAAATCTCTTGTCTTAAGGAATAAAGGAAAAAGATTCCGTCGGAGGCTCGGTGCTCTACAGGTTCAACCTTTGTACTCTATTATTGCCTCACATTCCATCTCTTGTGAAAATATATTTGATTGGCTTTTCTGCAGGTTGTTTGCCAGGACTTTCCAAGACCTCCACTAGAAAACACAATAAACTTTTTGGAAGCTGGACAACTATCTTCATTTTTCAGAAACAGTGAAC
+
BBABBFFFFFFFGGGGGGGGGGHHHHHHHHHHHHHHHHHHHHHHHHGHHGHHHHGGHHHHGHHGGGGCFHHGGGGGHGHHHHHGHHGHHHHHHHHHHHHHHFHHGHGGHHHHHHHHHHHHHHHHHHHHHHHHHHHHHHHHHGHHFHFHHHHGHHGHHHGHHFHHHHHHECHHHHHGGHEFHHHHFGHHHGGFHHHHHFEEDFGDHHHHHHGG/CHEGG/CGBAGGFGGHFFGGFFGFGFGEFBGFFBFBF0
@M03495:530:000000000-LYBTV:1:1101:27891:14435 1:N:0:GCCCAGTG+AATTGCGG
GTCAGCATGTGAGCTTTGGAATGTTGACGACAGAAGGAGCAAGATAACGACCACAGGGAGGGTGGTTTATCAACGGCAAAATATAGATCGGAAGAGCACACGTCTGAACTCCAGTCACGCCCAGTGATCTCGTATGCCGTCTTCTGCTTGAAAAAAAAAAAACACACGAAGCATCGTGTAGATCCGAAGATAGTCAGAACACAACACATACAGAAATCGCCCGTCAATACTATATCTGTCGCAGAGGCGTG
+
AAAAAFFFFDFBGGGGGGGGGGGHHGGHGGGGGHHFHHHHHHHHGHHHGGGGGHHGHGGGGGAFCEFHHFHGHHGGGGGHHGHHHHHFFHGGGGHFHHHGHGHHHGHHHHHHGHHEFGGHGGFH2FG>2FGHFFGCFHG/ACFFDGHFGC0GGFGCCD:C-@..;.9--..-/00.;../00000...-./////////./9..;...////://///....;-...9///9////9///..-.-..9-.-
@M03495:530:000000000-LYBTV:1:1101:6950:14465 1:N:0:GCCCAGTG+AATTGCGG
GTCAGCATGTGAGCTTTGGCACAGGGAGGGTGGTTTATCAACGGCAAAATATAGATCGGAAGAGCACACGTCTGAACTCCAGTCACGCCCAGTGATCTCGTATGCCGTCTTCTGCTTGAAAAAAAAAAAAAAGTAAGTAGACATGTAAGATAATATGAACTTTCATCGAATGATGTAGTGAGGACAGAACGAATACAAAGTGATATAAGATATGCGACGCATTGTGGTGTAATCTTCGAAGATGTAAGAGG
+
CCCDCFFFFFFFGGGGGGGGGGHHHGGGGGEFGGGHHHHHHHGGGGGHHHHHHHHHHHGGGGHHHHHHHGHHHGHGHHHHHHHHHHGHGGGHHHHGBGHHGGHHHHGGGHGHHHHHHHGHHHHGGGGF<---.011111111110=<111111111111111111110//0001<<111/10.<./</0/...990000/<:1<11111:11111..----<.011./..0<11111.....111<1110.
@M03495:530:000000000-LYBTV:1:1101:18673:14465 1:N:0:GCCCAGTG+AATTGCGG
GTCAGCATGTGAGCTTTGGAGTGAAATCTCTTGTCTTAAGGAATAAAGGAAAAAGATTCCGTCGGAGGCTCGGTGCTCTACAGGTTCAACCTTTGTACTCTATTATTGCCTCACATTCCATCTCTTGTGAAAATATATTTGATTGGCTTTTCTGCAGGTTGTTTGCCAGGACTTTCCAAGACCTCCACTAGAAAACACAATAAACTTTTTGGAAGCTGGACAACTATCTTCATTTTTCAGAAACAGTGAAC
+
CBCCCFFFFFFFGGGGGGGGGGHHHHHHHHHHHHHHHHHHHHHHHHHHHHHHHHGGHHHHHIHGGGGGGHHGGGGGHHHHHHHHHHHHHHHHHHHHHHHHHHHHGHHHHHHHHHHHHHHHHHHHHHHHHHHHHHHHHGGHHHHHHHGHHHHHHHHHHHHHGEHHHHHHGHHHHHHHHHHHEHHFHHHHHHGFGHHHGHEGFFGBGFFHHHGCHFHHHHGFGGHEGHGGHHGGGFFGGEFGFGGGGGFFFG0
@M03495:530:000000000-LYBTV:1:1101:13545:14482 1:N:0:GCCCAGTG+AATTGCGG
GTCAGCATGTGAGCTTTGGAGTGAAATCTCTTGTCTTAAGGAATAAAGGAAAAAGATTCCGTCGGAGGCTCGGTGCTCTACAGGTTCAACCTTTGTACTCTATTATTGCCTCACATTCCATCTCTTGTGAAAATATATTTGATTGGCTTTTCTGCAGGTTGTTTGCCAGGACTTTCCAAGACCTCCACTAGAAAACACAATAAACTTTTTGGAAGCTGGACAACTATCTTCATTTTTCAGAAACAGTGAAC
+
BBBBBFFFFFFFGGGGGGGGGGHHHHHHHHHHHGHHHHHHHHHHHHHHHHHHHHGGHHHHHHHGGGGGFHHGGGGGHHHHHHHHHHHHHHHGHEHGHHHHHHHHHHHHGHHHHHHHHHGGHHHHHHHHHHFHHGHHHHHHHHHHHGFHHHHHHHHHHGHHGFHHGGHHHEHHHHHHHGHFHFHHHHFFHHHBFFHHHHEEHFDHFHFHHHGGEFFGGHHFHEGHHFHHHFGGGGFGGGGGFFGGGGGGGG0
@M03495:530:000000000-LYBTV:1:1101:23568:14503 1:N:0:GCCCAGTG+AATTGCGG
GTCAGCATGTGAGCTTTGGAGTGAAATCTCTTGTCTTAAGGAATAAAGGAAAAAGATTCCGTCGGAGGCTCGGTGCTCTACAGGTTCAACCTTTGTACTCTATTATTGCCTCACATTCCATCTCTTGTGAAAATATATTTGATTGGCTTTTCTGCAGGTTGTTTGCCAGGACTTTCCAAGACCTCCACTAGAAAACACCATAAACTTTTTGGAAGCTGGACAACTATCTTCATTTTTCAGAAACAGTGAAC
+
AAAB?FFFFFFFGGGGGGGBGGHHHHHHHGHHHGHHHHHHGHHHFHHHGHHHHHGGHFHHHHHGG0ECEHFEGEEGHHHEHHHHHHHHGHHHHGHGHHFGHHHHHHHGGFHHHCHHBHBEGGHHHHHHHBFGFGHHHHHHHFGHHHHGGHHGGHHHH0@DGDHHFHHB1FGHGFGHHGFFHHF1<GCG10F<GBGFHG.<D<0DDDD0GG@CBGHHCGHGFGFCGEGHCGGFBFBFGF0B00;B/;000;0
@M03495:530:000000000-LYBTV:1:1101:17316:14515 1:N:0:GCCCAGTG+AATTGCGG
GTCAGCATGTGAGCTTTGGTCCAGCCTGAGTCCTGGTTTATCAACGGCAAAATATAGATCGGAAGAGCACACGTCTGAACTCCAGTCACGCCCAGTGATCTCGTATGCCGTCTTCTGCTTGAAAAAAAAAAACAAAAACAAGTAAGGGAAAGGCAAAGAGATTTCCCTATAGATAGGAGAACAGTGTCGTATATGGTCGGTGCACCAGAAGTCGAGTCCGCATGGTTGCGTGTGATAGACGGTCAGGATCA
+
DCCDDFFFFFFFGGGGGGGGGGHHHGHHHHHHHHHHHHHHHHHHHGGGGGHHHHHHHHHHHGGGGHHHHHHHGHHHGHHHHHHHHHHHHGHGGGHGHHHFHHHGGHHHFGFGHGHHHHHHHCGHHHGGGC@<///?0/.<.0=11110>0.0...../<//0=000000000:=0</0/.<0//00009../00000<9--.-:</.<.<<00..-</0.--...00..-....00<000<...</:0</.
@M03495:530:000000000-LYBTV:1:1101:9943:14518 1:N:0:GCCCAGTG+AATTGCGG
GTCAGCATGTGAGCTTTGGAGTGAAATCTCTTGTCTTAAGGAATAAAGGAAAAAGATTCCGTCGGAGGCTCGGTGCTCTACAGGTTCAACCTTTGTACTCTATTATTGCCTCACATTCCATCTCTTGTGAAAATATATTTGATTGGCTTTTCTGCAGGTTGTTTGCCAGGACTTTCCAAGACCTCCACTAGAAAACACAATAAACTTTTTGGAAGCTGGACAACTATCTTCATTTTTCAGAAACAGTGAAC
+
CCCCCFFFFFFFGGGGGGGGGGHHHHHHHHHHHHHHHHHHHHHHHHHHHHHHHHGGHIIHHHHGGGGGGHHGGGGGHHHHHHHHHHHHHHHHHHGGHHHHHHHHGHHHHHHHHGHHHHHHHHHHHHHHHFHHHHHHHHHHHHHHHFHHHHHGHHHHHGHHHGHHGHHHHGHHHHGHHHHHHHHHHGFHHFHFGHGGHGHGHHHBGHHHHHGGGHHHHHGHHHHHGHHHHGGBFGFGGGGGGGGGGGGEGF0
@M03495:530:000000000-LYBTV:1:1101:6820:14530 1:N:0:GCCCAGTG+AATTGCGG
GTCAGCATGTGAGCTTTGGAGTGAAATCTCTTGTCTTAAGGAATAAAGGAAAAAGATTCCGTCGGAGGCTCGGTGCTCTACAGGTTCAACCTTTGTACTCTATTATTGCCTCACATTCCATCTCTTGTGAAAATATATTTGATTGGCTTTTCTGCAGGTTGTTTGCCAGGACTTTCCAAGACCTCCACTAGAAAACACAATAAACTTTTTGGAAGCTGGACAACTATCTTCATTTTTCAGAAACAGTGAAC
+
BBBBBFFFFFFFFGGGGGGGGGHHHGHHHHGGGFHHHHHHHHFGHHHHGHHHHHGGHHHHFHGCEEGCFGHGGGGGGHHGHHGHHHHHFHHHHHHHHFFHHHHHGHHHFGHGHHHHHGHHHHHHGHHFBFFFHGHHHHHHHGHHHEGHHHHHHFHHEFHHHGHHHGHHHAEHFHGG?BGFHFFGG.00FHFGHHFHFHECG0<GHFHHGGGCFF/CGH/GH0:.:GGB00CFFBFFFFFF0CBBBC09CB0
@M03495:530:000000000-LYBTV:1:1101:19527:14536 1:N:0:GCCCAGTG+AATTGCGG
GTCAGCATGTGAGCTTTGGAGTGAAATCTCTTGTCTTAAGGAATAAAGGAAAAAGATTCCGTCGGAGGCTCGGTGCTCTACAGGTTCAACCTTTGTACTCTATTATTGCCTCACATTCCATCTCTTGTGAAAATATATTTGATTGGCTTTTCTGCAGGTTGTTTGCCAGGACTTTCCAAGACCTCCACTAGAAAACACAATAAACTTTTTGGAAGCTGGACAACTATCTTCATTTTTCAGAAACAGTGAAC
+
CBCCCFFFFFFFGGGGGGGGGGHHHHHHHHHHHHHHHHHHHHHHHHHHHHHHHHGGHHIHHHHGGGGGGHHGGGGGHHHHHHHHHHHHHHHHHHHHHHHHHHHHHHHHGHHHHHHHHHHHGHHHHHHGHHHHHHHHHHHHHFHHHHHHHHHHHHHHFHHHHGHHHHGHHHHEGHHHHH1GHHHHHHHHHHHFFHGHHHF.DG0DHHHHGHGGHCGEGHHFHFHEHHHHHFFFFGGGGGGG0CBFGFCFGG0
@M03495:530:000000000-LYBTV:1:1101:25467:14556 1:N:0:GCCCAGTG+AATTGCGG
GTCAGCATGTGAGCTTTGGAGTGAAATCTCTTGTCTTAAGGAATAAAGGAAAAAGATTCCGTCGGAGGCTCGGTGCTCTACAGGTTCAACCTTTGTACTCTATTATTGCCTCACATTCCATCTCTTGTGAAAATATATTTGATTGGCTTTTCTGCAGGTTGTTTGCCAGGACCAGGTCGTGATTGCTGGAGCAGGTATGATATAATTCTAGGATTTGACAGATGAATAATTTACATATATATCTAACTTTG
+
CBBCCFFFFFFFGGGGGGGGGGHHHHHHHHHHHHHHHHHHHHHHHHHHHHHHHHGGHIHIHHHGGGGGGHHGGGGGHHHHHHHHHHHHHHHHHHHHHHHHHHHHHHHHGHHHHHGHHHHHHHHHHHHHHHHHHGHHHHHHHGHHHHGHHHHHHHHHFHGHHEHHHHHHHHHHHHGGHHGGGGHHHHGHHGFHHGH<GHHHHHHGHHHGHHHHHHGHHHHHGCGGHHHEFHHHHHGGGGGGGGGGGHGGGG0
@M03495:530:000000000-LYBTV:1:1101:11601:14556 1:N:0:GCCCAGTG+AATTGCAG
GTCAGCATGTGAGCTTTGGAATTAGTAAATTCGTTGACGACAGAAGGAGCAAGATAACGACCACAGGGAGGGTGGTTTATCAACGGCAAAATATAGATCGGAAGAGCACACGTCTGAACTCCAGTCACGCCCAGTGATCTCGTATGCCGTCTTCTGCTTGAAAAAAAAAAAAAAACCATAAAAATCACAATTCTCATGACACACTAAAATAGTGCGTGACTGCATCACAAGTTCCAAATACGTCATGTTAA
+
CCCDDFFFFFFFGGGGGGGGGGHHHHHHHHHHGHHHHHGGGGGHHHHHHHHHHHHHHHGGGGGHHHHGAEGGEGGGGHHHHHHHGGGGGHGHHHHHHHHHGGGGHHHHHHHGHHHGHHHHHHHHHHHHGHGGGHGHHHHHHHGGFHGHGEFHGHHHHHHGFFHHHGGGG--;---;..00:0:0:B0000:0:00:0FF000:;:/:0;0;B000-..;.00/:0;0000.00000000::.0...00000
@M03495:530:000000000-LYBTV:1:1101:2873:14563 1:N:0:GCCCAGTG+AATTGCGG
GTCAGCATGTGAGCTTTGGTTTATCAACGGCAAAATATAGATCGGAAGAGCACACGTCTGAACTCCAGTCACGCCCAGTGATCTCGTATGCCGTCTTCTGCTTGAAAAAAAAAAACAAAACTCGAGTAAAAGATATAGTTCACTGATCCATTACTCAGTAGGTAAGTAATTACTCACACTGAGGTCTGTCATCTACATAAACGTTTGCTACAGTAAACGAATTATATAAGCTCGTATCTGCACACACTCTT
+
BBBBBFFFFFFFGGGGGGGGGGHHHGHHGGGGGHHHHHHGHHHHGGGGHFHHHHHGGHHGBGHHHHHHHHHHGHFGGHFHHFEGGHGGHHHHCEEHGHHHHHHHE?FHHGCEG/B///@0022///1<1111/?11@111111<11>1111111111100=0=0=00<0000=000/0/:000./:0/00::00<:CG0000../9.00000000000.....000000000:.-.9.//////...////
@M03495:530:000000000-LYBTV:1:1101:6106:14565 1:N:0:GCCCAGTG+AATTGCGG
GTCAGCATGTGAGCTTTGGAGTGAAATCTCTTGTCTTAAGGAATAAAGGAAAAAGATTCCGTCGGAGGCTCGGTGCTCTACAGGTTCAACCTTTGTACTCTATTATTGCCTCACATTCCATCTCTTGTGAAAATATATTTGATTGGCTTTTCTGCAGGTTGTTTGCCAGGAACAGGTCGTGATTGCTGGAGCAGGTATGATATAATTCTAGGATTTGACAGATGAATAATTTACATATATATCTAACTTTG
+
AABBBFFFFFFFGGGGGGGGGGGHHHHHHHHHHGGHHHHHHGHHFHHHHHHHGHGGHHHGHHHGGGGGGGHGG?EFFHHHHHHGHHHHGHHHHHHGHHHHHHHHGHHHHHHHGEHHHHHHHHHHHGHFFDEGFGHHHHHHHHHHGHHHHHHFHHHHFHHHHBGHGHHHHHFHGFGHFBDCDHHHHGHHHCHHHHHC=DGFF0DHDGFHHHFGHGHHHHFHH/CGC0;;GHHHHHBHFGGFGGFGGGFFGG0
@M03495:530:000000000-LYBTV:1:1101:21419:14573 1:N:0:GCCCAGTG+AATTGCGG
GTCAGCATGTGAGCTTTGGTCCGCCTGGTTTATCAACGGCAAAATATAGATCGGAAGAGCACACGTCTGAACTCCAGTCACGCCCAGTGACCTCGTATGCCGGCTTCTGCTTGAAAAAAAATACAGTCACGCTGAGAACTCTCGTATGCCGTCTTCTGCTTTAGAAACAAAAATTGTCTTTGCACACCGCGAGATCTATTACTAGTACCGCTAGGTATTCTGGTTTCTCGGTCACATGCTGTGCTCTACTT
+
>>AAAF5BDFFDGFGGGGGFGGGEGECCG4FFHHDBFEEGGGFH33FG5DBGHGEGDACFBABGABAFF5GFGH@3B5D3F1??>1?@3B434B1FE3?@GG/>E/034B?B30333?BD/011@121@G<0<DFFB11111>.<>F0GGCAC..0<00=0000<=</C...../000:0CC0000:.------;0090000000;000.-;-..;/////////.9//..;;./;/99;///////////
@M03495:530:000000000-LYBTV:1:1101:2463:14578 1:N:0:GCCCAGTG+AATTGCGG
GTCAGCATGTGAGCTTTGGAGTGAAATCTCTTGTCTTAAGGAATAAAGGAAAAAGATTCCGTCGGAGGCTCGGTGCTCTACAGGTTCAACCTTTGTACTCTATTATTGCCTCACATTCCATCTCTTGTGAAAATATATTTGATTGGCTTTTCTGCAGGTTGTTTGCCAGGACTTTCCAAGACCTCCACTAGAAAACACAATAAACTTTTTGGAAGCTGGACAACTATCTTCATTTTTCAGAAACAGTGAAC
+
BBBBBFFFFFFFGGGGGGGGGGHHHHHHHHHHHHHHHHHHHHHHHHHHHHHHHHGGHHHHHHHGGGGGGHHGGFGGHHHHHHHHHGHHHHHHHHHGHHGHHHHHHHHHHHHHHHGGHHHHHHHHHHHHHHFFHHHHGHHHHGHHHFFGHHHGHHHHGHFHFEHHHGHHHGHHHHHHHHFFEHHHHGHHHHHFGGFHHGGGH0GFGGHHHHGGGHHGHHHFHFGHHGFHGHFGGGFGFFFGGFFGGFFGBF0
@M03495:530:000000000-LYBTV:1:1101:27846:14584 1:N:0:GCCCAGTG+AATTGCGG
GTCAGCATGTGAGCTTTGGAGTGAAATCTCTTGTCTTAAGGAATAAAGGAAAAAGATTCCGTCGGAGGCTCGGTGCTCTACAGGTTCAACCTTTGTACTCTATTATTGCCTCACATTCCATCTCTTGTGAAAATATATTTGATTGGCTTTTCTGCAGGTTGTTTGCCAGGACTTTCCAAGACCTCAACTAGAAAACACAATAAACTTTTTGGAAGCTGGACAACTATCTTCATTTTTCAGAAACAGTGAAA
+
BABBBFFFFFFFGGFGFGGGGGHH5DGGHHHHHHHHHHHHHHHHHHHHHHHHHGGGHHHHHHHGGGFCEHHGCEGCGHHHGHFGGFHHFGHHHHHHHHHHHHHHHHHHFFFHHHHGFHGHHHGHHHHHHHGHGFHHHHHHHEGGDFGHHHHHHHEHHHHHFEHHGDGHFHEHGHHFHFFHGH0GH1>G1<G1GGHFHFH.DG0<GHHF0DF?GCGAFHCC.CGCC/;0GHGGGFFBB/90BFC/FBF0000
@M03495:530:000000000-LYBTV:1:1101:19756:14613 1:N:0:GCCCAGTG+AATTGCGG
GTCAGCATGTGAGCTTTGGAGACTGGTTTATCAACGGCAAAATATAGATCGGAAGAGCACACGTCTGAACTCCAGTCACGCCCAGTGATCTCGTATGCCGTCTTCTGCTTGAAAAAAAAAAAAAACAAAGACCGATAAACAACTGATATATAGTTGAATACAGAGATATCAACACTAACAGATAGAGACTATGCGACATGTAACCTTCATATTACTACTTAGCTACACTACTTACTACATTAGGAGTACAT
+
CCDCDFFFFFFFGGGGGGGGGGGHHHHHHHHHHHHGGGGGHHHHHHHHHHHGGGGHHHHHHHGHHHGHHHHHHHHHHHHGHGGCHHHHHFHHFFGHHHHGEGHGHHHHHHFHHHHHGGG?@<</<<..00000<---<0<<.<0/0000000000000000<00//0:<000/0.0/0<00/<0000:/:0000..--<000000000<000<:<<B00000:000</0//0000<<00<:<0:0/:/000
@M03495:530:000000000-LYBTV:1:1101:17377:14650 1:N:0:GCCCAGTG+AATTGCGG
GTCAGCATGTGAGCTTTGGAGGGCAAGAAGTGTGGTTTATCAACGGCAAAATATAGATCGGAAGAGCACACGTCTGAACTCCAGTCACGCCCAGTGATCTCGTATGCCGTCTTCTGCTTGAAAAAAAAAAAAAAAAATAAGATACAACCTGGAGTTAGTGATGAGGTACAAAAAACTGTTCGACCATACTAGAGTAGTGCTAGGTGAAAAGGGTGGAGTGATGTGAGTATCTGTCACAGTATGTAGACGTG
+
CCDDEFFFFFFFGGGGGGGGGGGGGGGHHHFFFGGHGHHHHHHHGGGGGHHHHHHHHHHHGGGGHHHHHHHGHHHGHHHHHHHHHHHHGHGGGHGHHHHHHHGGHHHHGGGHGHHHHHHHHHHGHGCGCCA<-<-<-.0111111100</../:0/11<:1:110//0111<..9.01:11...--00/11100<111/1111.1<1011/....-..<.11<1111111111<111110<11:<111.9.
@M03495:530:000000000-LYBTV:1:1101:28458:14653 1:N:0:GCCCAGTG+AATTGCGG
GTCAGCATGTGAGCTTTGGAGTGAAATCTCTTGTCTTAAGGAATAAAGGAAAAAGATTCCGTCGGAGGCTCGGTGCTCTACAGGTTCAACCTTTGTACTCTATTATTGCCTCACATTCCATCTCTTGTGAAAATATATTTGATTGGCTTTTCTGCAGGTTGTTTGCCAGGACTTTCCAAGACCTCCACTAGAAAACACAATAAACTTTTTGGAAGCTGGACAACTATCTTCATTTTTCAGAAACAGTGAAC
+
A>AABFFFFFFFGGGGGGGGGGFHFHHHHHHHHHHHHHHHHFHGGHHGHBGHGHGGHHHHGHHGGGGCEHHGGGGGHHHHHGHFGGHFFGHHHHHHHHHHHHHHHHHHGHHHH/FHGHHHHHHHHHHGHGGHHFHHHGHHHEHHHHHHHHHGHGGGHHHHHGHHHB<GGEHF0FGHBHHH0FFHFHHHHHHF1<CCFGGEGHHFHGHHHH@CF0:GGHH.GGHEBC0GHFFFGGFCGGGGEBFGFGGGGG0
@M03495:530:000000000-LYBTV:1:1101:23685:14657 1:N:0:GCCCAGTG+AATTGCGG
GTCAGCATGTGAGCTTTGGAGTGAAATCTCTTGTCTTAAGGAATAAAGGAAAAAGATTCCGTCGGAGGCTCGGTGCTCTACAGGTTCAACCTTTGTACTCTATTATTGCCTCACATTCCATCTCTTGTGAAAATATATTTGATTGGCTTTTCTGCAGGTTGTTTGCCAGGACTTTCCAAGACCTCCACTAGAAAACACAATAAACTTTTTGGAAGCTGGACAACTATCTTCATTTTTCAGAAACAGTGAAC
+
BABCCFFFFDFFGGGGGGGGGGHHHHHHHHHHHHHHHHHHHHHHHHHHHHHHHGGGHHHHHHHGGGGGGGHGGGGGHHGHHHHHHHGGHHHHHHHGHHFHHHHHHHHHHHHHHHHGHHHHHHHGHHHHHFDGHGHGHHHHHGHFHGHHHHHHHHHHHHHHGFHHFHHHHHHHHHHHHHFGFHHHHHHHHHG1D1GGHHHGG0DHHHHHHFGGGHHGHHEGHCGAGHHGGHGGGGFGGGGGGGFFGGCF0FB
@M03495:530:000000000-LYBTV:1:1101:27217:14691 1:N:0:GCCCAGTG+AATTGCGG
GTCAGCATGTGAGCTTTGGAGTGAAATCTCTTGTCTTAAGGAATAAAGGAAAAAGATTCCGTCGGAGGCTCGGTGCTCTACAGGTTCAACCTTTGTACTCTATTATTGCCTCACATTCCATCTCTTGTGAAAATATATTTGATTGGCTTTTCTGCAGGTTGTTTGCCAGGACTTTCCAAGACCTCCACTAGAAAACACAATAAACTTTTTGGAAGCTGGACAACTATCTTCATTTTTCAGAAACAGTGAAC
+
BABBBFFFFFFFGGGGGFCBABFHHHHHGHGHHHHGHFHHHBCHHHHHGHHHHHGGHHHHGHGGFAEGGHHGGEECHHHHHHHHGHHHFGHHHHHHHHHHHHHHHHHHHHHHHHHHHHHHHGHHHHHHHHHHGHHGHGHHGFHHHHHGHHFHHHGHHHHGHGHHHHHGHAGHHHHGHHHH0FHHHHHHHHHFHFFHHHGGGHG0DGFGFHGFGHEFHHHFHHGHHGHHEBFFGBFFFGGGFGEGGFFF9F0
@M03495:530:000000000-LYBTV:1:1101:16666:14710 1:N:0:GCCCAGTG+AATTGCGG
GTCAGCATGTGAGCTTTGGTCCAGCCTGAGTCCTGGTTTATCAACGGCAAAATATAGATCGGAAGAGCACACGTCTGAACTCCAGTCACGCCCAGTGATCTCGTATGCCGTCTTCTGCTTGAAAAAAAAAAAAAAGCACAAAAGACTACGCCTACAGTATCTTGAATAAGTCACGAACCATCTATACAGGTCCAGGCACTAGCAGTACTGCTCAAAGTGATGATATCAGTGTTGCCAGCTACATCCGATAG
+
CACCCFFFFFFFGGGGGGGGGGHHHGHHHHGHHHHHHHHHHHHHHGGGGGHHHHHHHHHHHGGGGHHHHHHHGHHHGHHHHHHHHHHHHGHGGGHFHHHFGHHGGHHHHGGGHGHHHHHHHGCGDHGGGD/</<>.<100/../<<0</.--../:00000000<0:0000000..:--.000000000/00000;.../00/00;;000000;09090:00;00:0000900.0;00.009000/...9.
@M03495:530:000000000-LYBTV:1:1101:18991:14715 1:N:0:GCCCAGTG+AATTGCGG
GTCAGCATGTGAGCTTTGGAATTAGTAAATTCGTTGACGACAGAAGGAGCAAGATAACGACCACAGGGAGGGTGGTTTATCAACGGCAAAATATAGATCGGAAGAGCACACGTCTGAACTCCAGTCACGCCCAGTGATCTCGTATGCCGTCTTCTGCTTGAAAAAAAAAAAAACAAACAAAGTAATAGAATTGGATCTGAAGATATAGAGTCATGACTAATACCGTGTAGTATGGACGTAGACTCTGTGAA
+
CDEDDFFFFFFFGGGGGGGGGGHHHHHHHHHHGHHHHHGGGGGHHHHHHHHHHHHHHHGGGGGHHHHGGGGGEGGGGHHHHHHHGGGGGHHHHHHHHHHHGGGGHHHHHHHGHHHGHHHHHHHHHHHHGHGGGHGHGFDFGHGGHHHHGAEFGHHFHHHEGFHHHGGGFGB<-.<....../<1:111111100000<1110111111111<1111<1101110...:<11111/10-.9.<110011<11
@M03495:530:000000000-LYBTV:1:1101:28052:14739 1:N:0:GCCCAGTG+AATTGCGG
GTCAGCATGTGAGCTTTGGAATTAGTAAATTCGTTGACGACAGAAGGAGCAAGATAACGACCACAGGGAGGGTGGTTTATCAACGGCAAAATATAGATCGGAAGAGCACACGTCTGAACTCCAGTCACGCCCAGTGATATCGTATGCCGTCTTCTGCTTGAAAAAAAAAAAAATCGTAAAAGACCCTGACAACGACACACCGCAATATCTCGACAGCGACTGTCATACGTTGTCGGTCTGTGTAGTATACA
+
3>AABFFFFDFFDFGGGGFGGCHFGAFGEHHDFAGB4FGFECEGHFFHFHFFFEEFGFECEFGHCFGGFEGEBEC?FGFDGGHHEEG?ECGGHBFBGFGEDFGCGHHGFHG?FGFFHGGFHHC1>@FD/GACA/GHB11@?F?0?0FGGGGAFBDGGHB1A<DGGG-;---@9./.....00.//9/..///.-.---9..----./9//:./9.-.-;--.;//;//.9/../.-9../9////9;///;
@M03495:530:000000000-LYBTV:1:1101:19108:14762 1:N:0:GCCCAGTG+AATTGCGG
GTCAGCATGTGAGCTTTGGAGTGAAATCTCTTGTCTTAAGGAATAAAGGAAAAAGATTCCGTCGGAGGCTCGGTGCTCTACAGGTTCAACCTTTGTACTCTATTATTGCCTCACATTCCATCTCTTGTGAAAATATATTTGATTGGCTTTTCTGCAGGTTGTTTGCCAGGACTTTCCAAGACCTCCACTAGAAAACACAATAAACTTTTTGGAAGCTGGACAACTATCTTCATTTTTCAGAAACAGTGAAC
+
BBBBBFFFFFFFGGGGGGGGGGGHHHHHHHHHHHHHHHHHHHHHHHHHHHHHHHGGHHHHHHHGGGGGGHHGGGGGGHHHHHHHHHHGHHHHHHHHHGHHHHHHHHHGGHHHHHHHHGHGHHHHHHHHHHHGFGHHHHHHHGHHHHHHHHHHHHFHHHHHHDHHHGHHHHEHHHHHHGG<AGHHHHGHHHGFGGHHGHHGGGGFHFHHHHGGHH/GGG/;CGHHHHHHHHGGGGGGGGEGBFFF/BCBBF:
@M03495:530:000000000-LYBTV:1:1101:26089:14768 1:N:0:GCCCAGTG+AATTGCGG
GTCAGCATGTGAGCTTTGGAGTGAAATCTCTTGTCTTAAGGAATAAAGGAAAAAGATTCCGTCGGAGGCTCGGTGCTCTACAGGTTCAACCTTTGTACTCTATTATTGCCTCACATTCCATCTCTTGTGAAAATATATTTGATTGGCTTTTCTGCAGGTTGTTTGCCAGGACTTTCCAAGACCTCCACTAGAAAACACAATAAACTTTTTGGAAGCTGGACAACTATCTTCATTTTTCAGAAACAGTGAAC
+
CBCCCFFFFFFDGGGGGGGGGGHHHHHHHHHHHHHHHHHGHHHHHHHHHGHHHHGGHHHHHHHGGGGGGHHGGEGGEHHHHHHHHHHHHHHHHHHHHHHHHHHHHHHGHHHHHHHHHHHHHHHHHHHHHHHHHHHHGHHHHFHHFHHHHGHHHHHHHHHHHDHHHHFHHHHHGGHHHGFHHHHHHHHHHHHGHHCHHHHFGFGGHHHFHHGGHHGAHHHFHFHFHHHGGHGGGGFFEGGEFB:BBFFFF00
@M03495:530:000000000-LYBTV:1:1101:20772:14771 1:N:0:GCCCAGTG+AATTGCGG
GTCAGCATGTGAGCTTTGGTCCGCCTGGTTTATCAACGGCAAAATATAGATCGGAAGAGCACACGTCTGAACTCAGTCACGCCCAGTGATCTCGTATGCCGTCTTCTGCTTGAAAAAAAAAAAAAAATGAAGAATCAAACTATGTGTGCGAACAGATCCAGAGACGATAAAAAGTATGTTGGAATACATCGTCACACACTATAGTACATATGTCACTAATCTGACGATTGACGCATACGCAATTGTGTTGT
+
CCCCDFFFFFFFGGGGGGGGGGGGGGHHHHHHHHHHHGGGGGHHHHHHHHHHHGGGGHHHHHHHGHHHGHHHHHHHHHHHGHGGGHHHHEDGHHFGHHHHGGGHGHHGHHHHFHHHHGGGG<B//<-011<11/01<<000<11111.1..-:-//100000.//.-9..11<.<111111.01:00011.<<<.1<..//<111:1111111:1111<10<111.....01..-..0...-.<011</.:
@M03495:530:000000000-LYBTV:1:1101:13406:14773 1:N:0:GCCCAGTG+AATTGCGG
GTCAGCATGTGAGCTTTGGAATTAGCTGGTTTATCAACGGCAAAATATAGATCGGAAGAGCACACGTCTGAACTCCAGTCACGCCCAGTGATCTCGTATGCCGTCTTCTGCTTGAAAAAAAAAAAAAAAGAATACCGGCAGTCCTGCTCGACACTGGGTGTAAAGCGCACGAAATCACTATGTGTAGAACCTAGACATACTAGTGTCCGTGACACATCCCATTGCAAGAGACGTGGAGGCACTATCGTATT
+
BBCBCFFFFFFFGGGGGGGGGGHHHHHHHHHHHHHHHHGGGGGGHHHHHHHHHHGGGGHHHHHGHGHHHGHHHHHHHHHHHHGHGGGHGHGHFHHHGGHHHHGGGHGGHHHHHHHGFHHGGGBC//</-..0>111.<---/0000000:--.-00/./.-00000.----....0000900000;0900./;9000900:0000:09.9...00/00/.090;0000/.//........../0;:././0
@M03495:530:000000000-LYBTV:1:1101:22881:14789 1:N:0:GCCCAGTG+AATTGCGG
GTCAGCATGTGAGCTTTGGAGTGAAATCTCTTGTCTTAAGGAATAAAGGAAAAAGATTCCGTCGGAGGCTCGGTGCTCTACAGGTTCAACCTTTGTACTCTATTATTGCCTCACATTCCATCTCTTGTGAAAATATATTTGATTGGCTTTTCTGCAGGTTGTTTGCCAGGACAGGTCGTGATTGCTGGAGCAGGTATGATATAATTCTAGGATTTGACAGATGAATAATTTACATATATATCTAACTTTGA
+
AABBCFFFFFFFGGGGGGGGGGHHHHHHHHHHHHHHHHHHHHHHHHHHHHHHHHGGHIIHHHHGGGGGGHHGGGGGHHHHHHHHHHGHHHGHHHHHHHHHHHHHHHHHHHHHFGGHHHHHHHHHHHHHHHHHHHHHFHHHHHHHHHHHHHHHHHGHHHHHHEHHHHHHHHHHHGGHHGGGHHHHHHHGAAFGHHHFHHHGHHHHHHHHHHHFGHHHHGGFGHHGCGGCHHHHHEHHGFFGGGGGGFGGGG0
@M03495:530:000000000-LYBTV:1:1101:22073:14798 1:N:0:GCCCAGTG+AATTGCGG
GTCAGCATGTGAGCTTTGGATGGTTCTGGTTTATCAACGGCAAAATATAGATCGGAAGAGCACACGTCTGAACTCCAGTCACGCCCAGTGATCTCGTATGCCGTCTTCTGCTTGAAAAAAAAAAAACAATTAACACAGATAGGAGCTGATGTCACCTATTGAGGACTATATCTGATGATTATTAGACAATTACCTGTGTACATGACATCTAGACGTGCTGGATGATCCATCAACAGTTCAGTGTGAGTGTA
+
BBBCCFFFFFFFGGGGGGGGGGGHHHHHHHHHHHHHHHGGGGGHHHHHHHHHHHGGGGHHHHHHHGHHHGHHHHHHHHHHHHGHGGGHHHGGFHHHGGHGHHGGGHGHGGHHHEFFGHHGGGCB<////11=?11?F01=1=01>.0111110000000=000/0.//00000000000:00000000/000009090000000C000000000;....00:0:090000000/0/00000;000000000
@M03495:530:000000000-LYBTV:1:1101:5436:14806 1:N:0:GCCCAGTG+AATTGCGG
GTCAGCATGTGAGCTTTGGAGTGAAATCTCTTGTCTTAAGGAATAAAGGAAAAAGATTCCGTCGGAGGCTCGGTGCTCTACAGGTTCAACCTTTGTACTCTATTATTGCCTCACATTCCATCTCTTGTGAAAATATATTTGATTGGCTTTTCTGCAGGTTGTTTGCCAGGACTTTCCAAGACCTCCACTAGAAAACACAATAAACTTTTTGGAAGCTGGACAACTATCTTCATTTTTCAGAAACAGTGAAC
+
AABBBFFFFFFFGGGGGFGGGGHHHHGHHHHHHFHFHHHHHHHHHHHHHHHHHFGGHHHHHHHGGGGGGHHGGEFGHHHHHHHGHHHHFHHHHHGFGFHHHHHHHGHHHHHHHGHGHHHHHHHHHHHHHEGH3FHFFHHHHFHHDFHHHHHFFFFHHACFGAGHHGHHHAGCFHHHFFHHHHCGG<GHHHHEGFHHEHGEHHFHGHHHHHGGFHHFFFHFHHHEBGHGHFGFGGFFGGGFF0BFFFBFFB0
@M03495:530:000000000-LYBTV:1:1101:11808:14814 1:N:0:GCCCAGTG+AATTGCGG
GTCAGCATGTGAGCTTTGGTCCAGCCTGAGTCCCTGGTTTATCACGGCAAAATATAGATCGGAAGAGCACACGTCTGAACTCCAGTCACGCCCAGTGATCTCGTATGCCGTCTTCTGCTTGAAAAAAAAAAAAAAAAACAATACACAATAAGGAAGGCACAGATAATACAGAACAGACGAAATGAGCCTCTATAGTCATTATACACTGACAGATGAACGATGACTACATCACAGAGGTGTATGCATAAGTT
+
CCDDDFFFFFFFGGGGGGGGGGHHHGHHHHHHHHHHHHHHHHHHHGGGGGHHHHHHHHHHHGGGGHHHHHHHGHHHGHHHHHHHHHHHHGHGGGHHHHHBHFHGGHHHHGGGHGHHHHHHHGHHHHGGGG>>/<-<--...00;000.;;0000/..;:.//0000:000000////.---..0:00///:00:00000000000000000;/00000....0:00/0000;000;.;.:00000;000:0
@M03495:530:000000000-LYBTV:1:1101:10969:14815 1:N:0:GCCCAGTG+AATTGCGG
GTCAGCATGTGAGCTTTGGTGGATGTGGAATGTGTGCGATCCATGAGCATCATCCAGACCTGGTTTATCAACGGCAAAATATAGATCGGAAGAGCACACGTCTGAACTCCAGTCACGCCCAGTGATCTCGTATGCCGTCTTCTGCTTGAAAAAAAAAAACAAAGAAACAGCTGTGACATAGTATCGTGCACGCTAGTAGAACATTAGTATAGATGTACAACGGGAATCATACATGTGAATGCACAATCAGA
+
CCDCDFFFFFFFGGGGGGGGGGHHHHHHHHHHHHHHHGGHGGHHHHHGHHHHHHHHHHGHHHHHHHHHHHHHGGGGEHHHHHHHHHHHGGGGHHHHHHHGHHHGHHHHHHHHHHHHGHGGGHHHHHHFHHGGHHHHGGGHGHHHHHHHHHHHHGCGG-A....//.////.00</0000000000.:...0.-...:00000/0000;0;0000000000;--9.-/000000:0000000000:/00000
@M03495:530:000000000-LYBTV:1:1101:21516:14816 1:N:0:GCCCAGTG+AATTGCGG
GTCAGCATGTGAGCTTTGGAATTAGTAAATTCGTTGACGACAGAAGGAGCAAGATAACGACCACAGGGAGGGTGGTTTATCAACGGCAAAATATAGATCGGAAGAGCACACGTCTGAACTCCAGTCACGCCCAGTGATCTCGTATGCCGTCTTCTGCTTGAAAAAAAAAAAAACACAACATGACAATATCGTAGCAAATCGTGCAGACACTTAAATCGTGGTTCAACACAGAGCACAAGTCTGACCGCTGT
+
CCDCDFFFFFFFGGGGGGGGGGHHHHHHHHHHGGHHHHGGGGGHHHHGHHHHHHHHHHGGGGGHHHHGEEGGEGGGGHHHHHHHGGGGGHHHHHHHHHHHGGGGHHGHHHHGHHHGHHHHHHHHHHHHGHGGGHGGHG1FGHGGHHHHGGGHGHHHFHGHFGGHHG-::@;9-...;.../0000000:0./...00000.9...00.//0000000......000;0...0//0.//.00:;:0/----;
@M03495:530:000000000-LYBTV:1:1101:9975:14823 1:N:0:GCCCAGTG+AATTGCGG
GTCAGCATGTGAGCTTTGGAGGGCAAGAAGTGGTTGTGACATTATGGTTTATCAACGGCAAAATATAGATCGGAAGAGCACACGTCTGAACTCCAGTCACGCCCAGTGATCTCGTATGCCGTCTTCTGCTTGAAAAAAAAAAAAAAACACATCGAATGTGAGTGTGCGTTCAGTGACGTGCACCGAGAGACAATAATGCAAAAGCATGATATAGACTTGTGCTAGCCAACTACAATGTCGACTTAGTCTGT
+
CCCCCFFFFFFFGGGGGGGGGGGGGGGHHHFGHGGGGGHHHHHHHHHHHHHHHHHHGGGGGHHHHHHHHHHHGGGGHHHHHHHGHHHGHHHHHHHHHHHHGHGGGHHHHHEGHHGFHHHHGGGHGHHHHHHHFGHHHGGGCC-><--.:..00.//00:000;0;00.;..00:000.....0/-----.://000000000//.0000000:0:00000000000/0/./0:000000..-..0000000
@M03495:530:000000000-LYBTV:1:1101:24938:14827 1:N:0:GCCCAGTG+AATTGCGG
GTCAGCATGTGAGCTTTGGTCCAGCCTGAGTCCTGGTTTATCAACGGCAAAATATAGATCGGAAGAGCACACGTCTGAACTCCAGTCACGCCCAGTGATCTCGTATGCCGTCTTCTGCTTGAAAAAAAAAAACAAAGAAAGAAGAACCGTGGGTAGTGACGAATCTCTCGATAGGCGTGTGCAACTGATGGAGGTCTGGGAGTCATACTGACTCAGGCTGTGCGACTAGGCCTAGATGTACGACTGAACAG
+
BBBBBFFFFDFFGGGGGGGGGGHHHGHFGGFFHGHGGHHHHHHHHGEEGGHHHHHHHHHHEGGGGHHHHFHHGFHHGHDGHHHHHHHHHEAFGEC3FGB4FHF?EHHHHGEGHGHHFFHHEHGFGHCCFFCG///0000>1000100>-..-<.0<</00..-..000:;:/C.//-.-;.;000//0;90//.9/0///..:/9/////////////9..;/..---////;/:/:;/:/...../////
@M03495:530:000000000-LYBTV:1:1101:7134:14838 1:N:0:GCCCAGTG+AATTGCGG
GTCAGCATGTGAGCTTTGGAGTGAAATCTCTTGTCTTAAGGAATAAAGGAAAAAGATTCCGTCGGAGGCTCGGTGCTCTACAGGTTCAACCTTTGTACTCTATTATTGCCTCACATTCCATCTCTTGTGAAAATATATTTGATTGGCTTTTCTGCAGGTTGTTTGCCAGGACTTTCCAAGACCTCCACTAGAAAACACAATAAACTTTTTGGAAGCTGGACAACTATCTTCATTTTTCAGAAACAGTGAAC
+
BABBBFFFFFFFGGGGGGGCGFGHHHHHHHHHHHHHHHHHGFHHHHHHHHHHHFGEHHHHHHGEGGGGFHHGGEEGHHHFHFHFGHEHHGHFHDHFFHGHHHFHHHGHGFDGHHHFHFFFGHGGHHH?FBB4FFHHHHHHG4GDGGCFGC2FGFHHHEGHHDHHHHHFG/GCFFGHHFHEFBFHG.FFFHHGFGC<..CCDH0=DGHGGFG-/0CGGHFHGHFHCGHHHGBBFGGFFFGFF0/CFF99FF0
@M03495:530:000000000-LYBTV:1:1101:21463:14842 1:N:0:GCCCAGTG+AATTGCGG
GTCAGCATGTGAGCTTTGGAGTGAAATCTCTTGTCTTAAGGAATAAAGGAAAAAGATTCCGTCGGAGGCTCGGTGCTCTACAGGTTCAACCTTTGTACTCTATTATTGCCTCACATTCCATCTCTTGTGAAAATATATTTGATTGGCTTTTCTGCAGGTTGTTTGCCAGGACTTTCCAAGACCTCCACTAGAAAACACAATAAACTTTTTGGAAGCTGGACAACTATCTTCATTTTTCAGAAACAGTGAAC
+
CCCDDFFFFFFFGGGGGGGGGGHHHHHHHHHHHGHHHHHHHHHHHHHHHHHHHHGGHIIHHIHGGGGGGHHGGGGGHHHHHHHHHHHHHHHHHHHHHHHHHHHHHHHHHHHHHHHHHHHHHHHHHHHHHHHHHHHHHHHHHHHHGHHHHHHHHHGHGHHHFEHHHHHHGHHHHHHHHHFHHHHHHHHHHHHDGHHHHGHGHHDGHHHHHHGGGFFGHHHEHHHHHHHHGHGGGGFGGGGGBFFFGGGGFF0
@M03495:530:000000000-LYBTV:1:1101:25324:14869 1:N:0:GCCCAGTG+AATTGCGG
GTCAGCATGTGAGCTTTGGAGACTGGTTTATCAACGGCAAAATATAGATCGGAAGAGCACACGTCTGAACTCCAGTCACGCCCAGTGATCTCGTATGCCGTCTTCTGCTTGAAAAAAAAAAAAAAACAACACATTCTCTCCACCGTAGCCCACGGCACGATGCATCTATCTTTGATGTGTCGCTCCTCCAGTGCTGAGCTCTATCACCCAACTGATGTGCCAGTGCGAGCATCGACATGTAATCTACGTGT
+
BBCCCFFFFFFFGGGGGGGGGGGHHHHHHGHHHHHGGGGGHHHHHHHHHHHGGGGHHHHHHHGHHHGHHHHHHHHHHHHGHGGGHGHHHEHHHGGGHHHGEGHGHHHGGHHGHHHHGGFD////>-...<...100=000<0/<..<..;/..-----:....009000000;000000;0.....////9//////.9/////////;...;;////9:////9/-.---//.;-..//////;/9..:/
@M03495:530:000000000-LYBTV:1:1101:20407:14879 1:N:0:GCCCAGTG+AATTGCGG
GTCAGCATGTGAGCTTTGGTTTATCAACGGCAAAATATAGATCGGAAGAGCACACGTCTGAACTCCAGTCACGCCCAGTGATCTCGTATGCCGTCTTCTGCTTGAAAAAAAAAAAAAAAATCACGACAAAACGTTCTGCTAATCTTCTGCATCAAGCCAGAAAACATTGTGCATGTTCATCCCACCCACACACATTCTGGATAACTCGTAGTACAGCGCGTCCACCTTTCACTCGATTGTTCTAAGTTCTA
+
CBCCCFFFFFFFGGGGGGGGGGHHHHHHGGGGGHHHHHHHHHHHGGGGHHHHGHHGHHHGHHHHHHHHHHHHGHGGGHGHHFEGHHFGHGHHGGGHGHHHHHHEFHHHHGGE?B</>>/-0>FF..---/..-.//.0=000;00;00000;:0000./../0//.00:0;0000:000000.0.....;....;00;0000000;;.:..:00000--;---.;.;0000:0099/0.00000000000:
@M03495:530:000000000-LYBTV:1:1101:14451:14880 1:N:0:GCCCAGTG+AATTGCGG
GTCAGCATGTGAGCTTTGGTCCAGCCTGAGTCCCTGGTTTATCAACGGCAAAATATAGATCGGAAGAGCACACGTCTGAACTCCAGTCACGCCCAGTGATCTCGTATGCCGTCTTCTGCTTGAAAAAAAAAAAAACGTCACCCCATTAGCAGGGGACCCTGTGTAGTAAATAGCTCGCACACGACTCGGATCCTGGACCTCGTCTCTATCACACTATGTCGACTCACATATCCACCGTGAGTGACACTGCA
+
CCCCCFFFFFFFGGGGGGGGGGHHHGHHHHHHHHHHHHHHHHHHHHGGGGGHHHHHHHHHHHGGGGHHHHHHHGHHHGHHHHHHHHHHHHGHGGGHGHFHBGHHGGHGHHGGGHGGHHHHHHCGGHGGGGCC><<.-<.>.1.<./000<00.--.-..//00;000000;000009----.-:-;...;.;/0://.;/0.9../00000;00//00;09.-..00000000;0:.....:0;:000000
@M03495:530:000000000-LYBTV:1:1101:14706:14904 1:N:0:GCCCAGTG+AATTGCGG
GTCAGCATGTGAGCTTTGGAGACTGGTTTATCAACGGCAAAATATAGATCGGAAGAGCACACGTCTGAACTCCAGTCACGCCCAGTGATCTCGTATGCCGTCTTCTGCTTGAAAAAAAAAAAAAAACGAGCTATCAGACAGAGCTCCTGGTTGGTACAGGAGTTAATATTTAGTATGCAGCATAGCTTGACTCACGTCACAACAACAGACATCATGAGCTGATCGATACTAGCACTCGTCGTCTGACTGTA
+
CCDCCFFFFFFFGGGGGGGGGGGHHHHHHHHHHHHGGGGGHHHHHHHHHHHGGGGHHHHHHHGHHHGHHHHHHHHHHHHGHGGGHHHHHFHHHGGHHHHGGGHGHHHHHHHHHHHHGEGGDC///-.-..-.<0/0000//</<0000;/00.-:0000/..//000000000;0000000.0;0000/.00000..;.;:0...../:./0000000000000.;..-000;000/...--.;.00000:
@M03495:530:000000000-LYBTV:1:1101:2994:14913 1:N:0:GCCCAGTG+AATTGCGG
GTCAGCATGTGAGCTTTGGTCCAGCCTGAGTCCTGGTTTATCAACGGCAAAATATAGATCGGAAGAGCACACGTCTGAACTCCAGTCACGCCCAGTGATCTCGTATGCCGTCTTCTGCTTGAAAAAAAAAAAAAAAAGATCTCACAAGCCCTCAGACATATCAAAACATATCAAAAGACGAAATGCATCGTTAGTCTAAACAGATCGTAGAACAGTAATGTTAAGATACTATCATGCATGAGTATGACAGT
+
CCCCCFFFFFFFGGGGGGGGGGHHHGHHHHBGHHHHHHHHHHHHHGGGGGGHHHHHHGHGHGDGGHHHHHHHGHHHGHHHHHHHHHHHHGHGGGHHHGF4FDHFGHHHHGFGHGHHHHHHGHGHGHGGFC/@<-->-..0<000<00..../..000/;0000000..00000000/./.--..00000....:00000000//00.;;..;0//000009000;0090;900000000:00900900000
@M03495:530:000000000-LYBTV:1:1101:25854:14915 1:N:0:GCCCAGTG+AATTGCGG
GTCAGCATGTGAGCTTTGGAATTAGTAAATTCGTTGACGACAGAAGGAGCAAGATAACGACCACAGGGAGGGTGGTTTATCAACGGCAAAATATAGATCGGAAGAGCACACGTCTGAACTCCAGTCACGCCCAGTGATCTCGTATGCCGTCTTCTGCTTGAAAAAAAAAAAAACAGTAATAATCAACGATGCGATCCGTCGGAGAGAGCTGATCGAGCCTATGAGAAGTATGAAGTAGCGAGCATGTATGC
+
BBCCCFFFFFFFGGGGGGGGGGHHHHHHHHHHGHHHHHGGGGGHHHHHHHHHHHHHHHGGGGGHHHHGGGGGEGGGGHHHHHHHGGGGGHHHHHHHHHHHGGGGHHHHHHHGHHHGHHHHHHEHHHHHGHGGGHGHHFFHHHFGHHHHGEGHGHHHHHHG.GFFFGGCG-<-@.9/1111111:10/.....-.....<.--<<-....00001.<..-<0<01111<111<1111111----900<1111
@M03495:530:000000000-LYBTV:1:1101:25690:14954 1:N:0:GCCCAGTG+AATTGCGG
GTCAGCATGTGAGCTTTGGATGGTTTTGGTTTATCAACGGCAAAATATAGATCGGAAGAGCACACGTCTGAACTCCAGTCACGCCCAGTGATCTCGTATGCCGTCTTCTGCTTGAAAAAAAAAAAAACAATAAATCGAATATACACTTCGTTATAGTTCTGCTACTCGGTATATAGGATGTCCAACTTTATTGTGATGTCATCGTGTGTGCTCTGTGTGTCGTCGCATCGCATAGCGTGTCTCGGCGTTGC
+
CBCCCFFFFFFFGGGGGGGGGGGHHHGHGHHHHHHHHHGGGGGHHHHHHHHHHHGGGGHHHHHHHGHHHGHHHHHHHHHHHHGHGGGHHHHHFHHHGGHHHHGGGHGHHHHFHGHHHHHGGGCC//</..<11111.001.1111011<.//..111=1=11111<0.<:C.1<1100<<011<10/::11111111111111:.....<1<1101<:..1...---.-.....00-..</11/..----.
@M03495:530:000000000-LYBTV:1:1101:15760:14957 1:N:0:GCCCAGTG+AATTGCGG
GTCAGCATGTGAGCTTTGGAGTGAAATCTCTTGTCTTAAGGAATAAAGGAAAAAGATTCCGTCGGAGGCTCGGTGCTCTACAGGTTCAACCTTTGTACTCTATTATTGCCTCACATTCCATCTCTTGTGAAAATATATTTGATTGGCTTTTCTGCAGGTTGTTTGCCAGGACTTTCCAAGACCTCCACTAGAAAACACAATAAACTTTTTGGAAGCTGGACAACTATCTTCATTTTTCAGAAACAGTGAAC
+
CCCCCFFFFFFFGGGGGGGGGGHHHHHHHHHHHHHHHHHHHHHHHHHHHHHHHHGGHIHHHHHGGGGGGHHGGFGGHHHHHHHHHHHHHHHHHHHHHHHHHHHHHHHHHHHHHHHHHHHHHHHHHHHHHGHHHHHHHHHHHHHHGFHHGHHHHHGGGHHHHGHHHHHHHHHEHHHHHHHHGHHBHHHHHHGHGHFHHHHGHHGFHHHHHHGGB:CGHHCCFCFEHHHHHHGGGGGGGGGGGFGGGGF09F0
@M03495:530:000000000-LYBTV:1:1101:8114:14973 1:N:0:GCCCAGTG+AATTGCGG
GTCAGCATGTGAGCTTTGGAGACTGGTTTATCAACGGCAAAATATAGATCGGAAGAGCACACGTCTGAACTCCAGTCACGCCCAGTGATCTCGTATGCCGTCTTCTGCTTGAAAAAAAAAAAAAGAAGAAATCGATGAAAGAACAATACCGCTCCACGGTGTGGGCCAAGACTGGCTGCAGGCACGAGCAACCCACAGTACCGACCAAACAACTAGAACCACGATATCACAGTGATGTCAAACTGTTTCAT
+
CBCCDFFFFFFFGGGGGGGGGGGHHGGHHHHHHHGGGGGGHHHHHHHHHHHGGGGHHHHHHHGHHHGHHHHHHHGHHHHGHGGGHGHHHGHFHGGHHGHGGGHGHHHHHHGHHHHHGGGFG/>>//=111011.0>11>1><00/<0=00.---<0/.-<...........<10../../0...:..9--/<.....<0111<.--<......00:<:0....-..-11<<1<1<111<:11001<1111:
@M03495:530:000000000-LYBTV:1:1101:15806:15001 1:N:0:GCCCAGTG+AATTGCGG
GTCAGCATGTGAGCTTTGGTCCACCTGATCCTGGTTTATCAACGGCAAAATATAGATCGGAAGAGCACACGTCTGAACTCCAGTCACGCCCAGTGATCTCGTATGCCGTCTTCTGCTTGAAAAAAAAAAAAACAACAAATCAAGCACAAGATTACATCCACAAGTACATCAAAACTACAATACGCATACTGCTCACCTCTCGCGTTCGACACATACTACATTTATCGACTGACTATGTATACTGGTATCAT
+
CBCCCFFFFFFFGGGGGGGGGGHHHHHHHHHHHHHHHHHHHHHGGGGGHHHHHHHHHHHGGGGHHHHHHHGHHHGHHHHHHHHHHHHGHGGGHHHHGDGHHGGHHHHGGGHGHHHEHHHHHHHHGGGDC///.<..>.>111111////./0000000/0<0..;0000;0000.:CG:0000.....:00;:000.:.0/..---;....-;0000;00000000.;-;.;000:;0000000000000:
@M03495:530:000000000-LYBTV:1:1101:4368:15002 1:N:0:GCCCAGTG+AATTGCGG
GTCAGCATGTGAGCTTTGGTCCAGCCTGAGTCCTGGTTTATCAACGGCAAAATATAGATCGGAAGAGCACACGTCTGAACTCCAGTCACGCCCAGTGATCTCGTATGCCGTCTTCTGCTTGAAAAAAAAAAAAAAAGCAATCAATTAACAGACTACGATAGTTCATCACGAATCTAGATCGAGTTAACAATCACCTAAGTCGTGGATGGAGACTAGGTGAGAAGTATGTGACACAACGAGTATGATGATCG
+
CCCDDFFFFFFFGGGGGGGGGGHHHGHHHHHHHHHHHHHHHHHHHGGGGGHHHHHHHHHHHGGGGHHHHHHHGHHHGHHHHHHHHHGHHGHGGGHGHHHFHHHGGGHHHGGGHGGHHHHHHHHHHHGGGGB//-<-..0/0<001111110/.<0<..<..11111110..<..1<1111...<.111100000/0<0:1<<.9..00.//0.<00/1<1.11/1111:11110/99-..9.111<1111.
@M03495:530:000000000-LYBTV:1:1101:5684:15005 1:N:0:GCCCAGTG+AATTGCGG
GTCAGCATGTGAGCTTTGGAGTGAAATCTCTTGTCTTAAGGAATAAAGGAAAAAGATTCCGTCGGAGGCTCGGTGCTCTACAGGTTCAACCTTTGTACTCTATTATTGCCTCACATTCCATCTCTTGTGAAAATATATTTGATTGGCTTTTCTGCAGGTTGTTTGCCAGGACTTTCCAAGACCTCCACTAGAAAACACAATAAACTTTTTGGAAGCTGGACAACTATCTTCATTTTTCAGAAACAGTGAAC
+
BABABFFFFFFFGGGGGGGGGGHHHHHHHHHHHHHHHHHHHHHHHHHHHHHHHHGGHHHHHHHGGGGGGHHGGFGGHHHHHHHHHHHHHHHHHHHHHHHHHHHHHHHHHHHHHHHGHHHHHHHHHHHHHHHHHHHHHHHHHHHFFHHHHHHHHHHHHHHHHGHHFHHHGHHHHHHGHHHFHHHHHEHHHHHHHGHHHHGEHHDGHGGHHHGCHHEFHHBGHGHGGFHHHHEFGGGGGGGGGFFFB:BF0F0
@M03495:530:000000000-LYBTV:1:1101:25210:15012 1:N:0:GCCCAGTG+AATTGCGG
GTCAGCATGTGAGCTTTGGAGTGAAATCTCTTGTCTTAAGGAATAAAGGAAAAAGATTCCGTCGGAGGCTCGGTGCTCTACAGGTTCAACCTTTGTACTCTATTATTGCCTCACATTCCATCTCTTGTGAAAATATATTTGATTGGCTTTTCTGCAGGTTGTTTGCCAGGACTTTCCAAGACCTCCACTAGAAAACACAATAAACTTTTTGGAAGCTGGACAACTATCTTCATTTTTCAGAAACAGTGAAC
+
BAABBFFFFFFFGGGGGGGGGGHHHHHHHHHHHGHHHHHHHHHHHHHHHHGHHHGGHIHHHHHGGGGGGHHGGGGGGHHHHHHGHHHHHGHHHHHHHHHHHHHHHHHHGHHHHHHHHHHHHHHHHHHHHHFHBGGHHGHHGEHHHHHHHHHHGHHHHHHHFDHHHHHHGHGHHHGHHHHHHGHHHHHHHHHF1FFHFGHEGGGGHHHHHHGG0CFEHHHFFFFHHHHHHHGGGGGGGGGGGEFFFGFGGG0
@M03495:530:000000000-LYBTV:1:1101:18770:15026 1:N:0:GCCCAGTG+AATTGCGG
GTCAGCATGTGAGCTTTGGAGACTGGTTTATCAACGGCAAAATATAGATCGGAAGAGCACACGTCTGAACTCCAGTCACGCCCAGTGATCTCGTATGCCGTCTTCTGCTTGAAAAAAAAACTAACCCAAAATTAAAGCAAGGGTGGACGAAGAACTCCAGCTTCAGATCCCCGCGCTTGTAGTCTTGGCTAGGATTGTCCTTTCACAACCCAGCTTCGGAGGCTCCCATTTCTACTCGCACGTCACCAGGT
+
AAAAAFFFF1D3EBFGGGF1FGFCGHDGHCHGDFGGGCAECFFGFHHHFHEFG/EHHHHF0GEGCEEHHGHFHGH@FGHGF/@?/FB122BE0?EGC@@@?/FAGHFFGBFEG1F0/<>//111@0///0/1<1@1??10?<?0?-.<---<.<<0=0/</0000=0=/0;.-----.9.000;0000//0..0009900;C000000------///----------;///9//;//9-;--;--;:/--/
@M03495:530:000000000-LYBTV:1:1101:14930:15029 1:N:0:GCCCAGTG+AATTGCGG
GTCAGCATGTGAGCTTTGGTCCAGCCTGAGTCCTGGTTTATCAACGGCAAAATATAGATCGGAAGAGCACACGTCTGAACTCCAGTCACGCCCAGTGATCTCGTATGCCGTCTTCTGCTTGAAAAAAAAAAATGAAACTGGGTTAGGCGAAGCAATCCAGCATGAGATCCACGCGCTTGTGGGCGTCTATCGGACGATCAGTTCGTACCTCACGATAGTATAGGCACGCAACTCAGCGCCATACACCCATC
+
BBBBBFFFFFFFGGGGGGGGGGHHHGHHHHFHHHHHGHHHHHHHHGGGGGHGHHHHHHHHHGEGGFHGHHHHEGGHGHHHHHHHFHHHHGHGGEHFGHH4FFFFFHHHHGA?GGFGFHHFFGHFFCDDGC//01<<111<0/>..>01--<--//00/00/<00C000000/;.;--...0...-9-..;0.-.---9../9;/...9.///......9/////;/..---9//;//.9-.././//9.//
@M03495:530:000000000-LYBTV:1:1101:5548:15064 1:N:0:GCCCAGTG+AATTGCGG
GTCAGCATGTGAGCTTTGGAGTGAAATCTCTTGTCTTAAGGAATAAAGGAAAAAGATTCCGTCGGAGGCTCGGTGCTCTACAGGTTCAACCTTTGTACTCTATTATTGCCTCACATTCCATCTCTTGTGAAAATATATTTGATTGGCTTTTCTGCAGGTTGTTTGCCAGGACTTTCCAAGACCTCCACTAGAAAACACAATAAACTTTTTGGAAGCTGGACAACTATCTTCATTTTTCAGAAACAGTGAAC
+
BBBBBFFFFFFFGGGGGGGGGGHHHHHHHHHHHGHHHHHHHHHHHHHHHHHHHHGGHHHFHHHGGGGCGHHGGEFGHHHHHHHHHHHHHHHHHHHGHHHHHHHHHHHHHHHHHHHHHHHHHHHGHHHHHGGHHHFHHHHHHHGFFHHHHHHHHHHGHHHHHGHHHHHHGHHHHHGHHGGHHHHHHHHHGHHFHHHHHHGEGHFGHHHHHHGGBGHHHHFFGHHEHGHHHHEFGGGGGGGGBBFFFFFFBF0
@M03495:530:000000000-LYBTV:1:1101:18123:15094 1:N:0:GCCCAGTG+AATTGCGG
GTCAGCATGTGAGCTTTGGAGTTGACGACAGAAGGAGCAAGATAACGACCACAGGGAGGGTGGTTTATCAACGGCAAAATATAGATCGGAAGAGCACACGTCTGAACTCCAGTCACGCCCAGTGATCTCGTATGCCGTCTTCTGCTTGAAAAAAAAAAATAAGAGCAACACCGGTATGTACACTACTGACGTCTGCATCACGCTCGAAACTGACTGCTAAGAACGCTGACTACTGCTTGAGTAATATATAA
+
AAABAFFFFFFFGGGGGGFGGFGD5FEFGGGFHHFHFHHHGCHHHFEEEGE11BCFAEEGBAEEGGHHH5GHFEEEEHFFGHHFHGHHC>EEGHHHFFGGHHHGHHHHFHFHHHHHGHGGEEFCDD22FGFGHHFHGFGHGHHHBGFGCFGFFDGCC:A.:;0009//....----./000000//;00/.9...9//9//...;--..-99///////////.:.9.99/;/9/////.///;//9////
@M03495:530:000000000-LYBTV:1:1101:24235:15098 1:N:0:GCCCAGTG+AATTGCGG
GTCAGCATGTGAGCTTTGGAATTAGTAAATCTGGTTTATCAACGGCAAAATATAGATCGGAAGAGCACACGTCTGAACTCCAGTCACGCCCAGTGATCTCGTATGCCGTCTTCTGCTTGAAAAAAAAAAAAAAGATCATGATCCTGCTGGTTCGTACACTCCTGCGCACTGACGCTACGTAGACATGACTGCAGCGCGGTAGCATCTACGTACAGCACGCTCACTGCGTGGAGCAGTGCGAGTAAGTTAGG
+
DCDCCFFFFFFFGGGGGGGGGGHHHHHHHHHHHHHHHHHHHHHGGGGGHHHHHHHHHHHGEFGHHHHHHHGHHHGHHHHHHHHHHHHGGGGGHHHHEDHHHFGHHHHGAEHGHHHHHHHGHHHHGGGG/</<-..11111<>11100000<0<-./..00//000-----/0:<...-..<..:0000000/<0:--9-...<0<0000.<0..00/.<-...000:...-.</./00:-.--<000:00/
@M03495:530:000000000-LYBTV:1:1101:25040:15122 1:N:0:GCCCAGTG+AATTGCGG
GTCAGCATGTGAGCTTTGGAGGGCGAGGGTGGTTTATCAACGGCAAAATATAGATCGGAAGAGCACACGTCTGAACTCCAGTCACGCCCAGTGATATCGTATGCCGTCTTCTGCTTGAAAAAAAAAAAAACGCCTGACAAGTGTTTTCTCACATAGCCGAAACTAACTAGCAAGTCCGATCGTGATCGTCCCGAGGGATCGCGGCCGATCACTTACTGTCGTTATACTTAGCACAGGAGTTGGTACTTGCG
+
3>AAAFFFFFFFGGGGGDGCECGGGGEGGBFEGGHGGFHFHGGGCGHHHHHHHGHHGGCCECGGHHFH@HHHEEDCG3@FBGFGHAHEE//BF3B4BBCBEFFFHG/?GF22B1GGHB1<<F<AD<C<<-<---.:/;00CHB00//0000<0;00/0.;---09990;0/99/00;...;@..///99;A.-.---.;...---9-;--;///9///9/.;..9B/////9//..9...///./////9-
@M03495:530:000000000-LYBTV:1:1101:24672:15134 1:N:0:GCCCAGTG+AATTGCGG
GTCAGCATGTGAGCTTTGGATGGTTCTGGTTTATCAACGGCAAAATATAGATCGGAAGAGCACACGTCTGAACTCCAGTCACGCCCAGTGATCTCGTATGCCGTCTTCTGCTTGAAAAAAAAAAAAAAAACGAACATAATGCAGAGTTCTGTTGTGTGTGTTGGGACATACGAAGTCAAGTACATCATATAGCAGTTCTAGTGTGGATTAATAAGATGTAGGTCTGCTATAGCTTGATGTTTGATTCAGCT
+
BBBCCFFFFFFFGGGGGGGGGGGHHHHHHHHHHHHHHHGGGGGHHHHHHHHHHHGGGGHHHHHHHGHHHGHHHHHHHHHHHHGHGGGHHHHFHHHHGGHHHHGGGHGHHHHHHHHFHHHGGFD?C@//->.-.<--0000000=0.0:0<0<00:.<.<../..-...000<....0000<0000:00<0000<:0<0:0000<09::000000<0<0<000:0</0000:0000/.00000/00000000
@M03495:530:000000000-LYBTV:1:1101:3502:15143 1:N:0:GCCCAGTG+AATTGCGG
GTCAGCATGTGAGCTTTGGAGTGAAATCTCTTGTCTTAAGGAATAAAGGAAAAAGATTCCGTCGGAGGCTCGGTGCTCTACAGGTTCAACCTTTGTACTCTATTATTGCCTCACATTCCATCTCTTGTGAAAATATATTTGATTGGCTTTTCTGCAGGTTGTTTGCCAGGACTTTCCAAGACCTCCACTAGAAAACACAATAAACTTTTTGGAAGCTGGACAACTATCTTCATTTTTAAGAAACAGTGAAA
+
AA3>AFFFFBFDGGFGGGGGGGFFGHHHHFHGHAFGHHHHHGCGGFFFEHHGGGFFGH5DCFHECA00ECCEEEECFHHHHGBGHHDGHFAFF3FFGGFFHHHHHHGFGHHHHHGHFGHHHHHHHHHFFFGFHGDDGHFHHHHFHA0G0FFFGDGGFAGHFCGFHGHFGHEGHEH11F1FF?01<.0>BFGFFFGCG<G.GHFHHBGFHGGCGGH.CF/:CCC.:G0<:0000CBFF.FFBFBBBFFFFF0
@M03495:530:000000000-LYBTV:1:1101:21054:15157 1:N:0:GCCCAGTG+AATTGCGG
GTCAGCATGTGAGCTTTGGAATTAGTAAATTCGTTGACGACAGAAGGAGCAAGATAACGACCACAGGGAGGGTGGTTTATCAACGGCAAAATATAGATCGGAAGAGCACACGTCTGAACTCCAGTCACGCCCAGAGATCTCGTATGCCGTCTTCTGCTTGAATAAAAAAGACTTTCCAAGCCCTCCACTAGAAAACACAATCAACTTTTTGGAAGCTGGACAACTATCTTCATTTTTCAGAAACATGTAAA
+
BBBBBFFFFFFFGGGGGGGGDGBGHAA65AFDEG4A4BAA2EA3GC22F2GHFHDGA3A10AAA1CGGAE@E1?F1B?CGHH4?>/EGG02BBGD4F44?>E/<G023FG0/0?BF3FG33F22FD22CF/<D//<FH1F<0F/0FG1<E<0>11<11=0.<000000-../;;0GGFH0.:CFG.CFFBBFBB/BC...0/;;C0BBF0-9FBFECF.;FF?A///F/B///;9;FFB/BBBB///////
@M03495:530:000000000-LYBTV:1:1101:2825:15160 1:N:0:GCCCAGTG+AATTGCGG
GTCAGCATGTGAGCTTTGGAGTGAAATCTCTTGTCTTAAGGAATAAAGGAAAAAGATTCCGTCGGAGGCTCGGTGCTCTACAGGTTCAACCTTTGTACTCTATTATTGCCTCACATTCCATCTCTTGTGAAAATATATTTGATTGGCTTTTCTGCAGGTTGTTTGCCAGGACTTTCCAAGACCTCCACTAGAAAACACAATAAACTTTTTGGAAGCTGGACAACTATCTTCATTTTTCAGAACCAGTGAAC
+
CCCCCFFFFFFFGGGGGGGGGGHHHGHHHHHHHGHGHHHHHFHHHHHHGHGHHHGGHHHHHHHGEFCGGHHGGEGGHHHHHHHGHHFFFHFHHHHGHFFHGGHHHHHHHHGHHHFGHHHHHHHHHHHFFFHHHGHHGHHHHFHHHEFHHGHHHGHHHHFFFCEFFHGHHHHHHHGHHHGHGHGHHHGHHGBG=>CBGHECFF0GGFGHHGGGEFHFFHHAGHFHHHGHFG0;FFGGFBFGGG/..:9CFG0
@M03495:530:000000000-LYBTV:1:1101:4241:15164 1:N:0:GCCCAGTG+AATTGCGG
GTCAGCATGTGAGCTTTGGAATTAGTAAATTCGTTGACGACAGAAGGAGCAAGATAACGACCACAGGGAGGGTGGTTTATCAACGGCAAAATATAGATCGGAAGAGCACACGTCTGAACTCCAGTCACGCCCAGTGATCTCGTATGCCGTCTTCTGCTTGAAAAAAAAAAAGATGCAGCACATTAGTAAAGTACAGAATCCAGTTCTGGGCGGAAACGTTAAGAAATAAGGTAGAGTATTTTATGCAAGTG
+
AAAAAFFFFFFFGGGGGGGGGGGHFGHHGHHHGHHHGHDEFEGHHHHHHHHHHHHHHHFGCGGHHHHGGGGG1?>EEHHHHFGHGGGGGCEGHHFFHHHHGFGEA?CGHHHCCHHGFFFGFEGHHHGBEAC@EEGHGD1<?FFFHGHB@.<<FFDGDGHEHFDD.<:A---..00=009C.;00;00909;;90000;000//99;//9..---99/.....;//;/:B//;/////;//9//:/;///;/
@M03495:530:000000000-LYBTV:1:1101:8233:15191 1:N:0:GCCCAGTG+AATTGCGG
TTCAGCATGTGAGCTTTGGAGTGAAATCTCTTGTCTTAAGGAATAAAGGAAAAAGATTCCGTCGGAGGCTCGGTGCTCTACAGGTTCAACCTTTGTACTCTATTATTGCCTCACATTCCATCTCTTGTGAAAATATATTTGATTGGCTTTTCTGCAGGTTGTTTGCCAGGACTTTCCAAGACCTCCACTAGAAAACACAATAAACTTTTTGGAAGCTGGACAACTATCTTCATTTTTCAGAAACAGTGAAC
+
3>AABFFFFFFFGGGGGGGGGGHHGHGHHHHHHHHHHHHGHHGHHHHHGHHHHHGGHHHHHHHGGGGFGHHGGGGGHHHHHHHEHHHHFGGHHHHHHHHGHGHHHHHHGHHHGHHHHHHHHHHHHHHHHGGGHGHHHHHHHFGHHHHHHHFHHHHHGGGHHDHHHGHHGHHHHHHGGFGFHGFHHHHHHHHGGGHHHFHGHGGHFFHHHHGGBFHEGHHAFFACGFHHGHGGGFFGGGGGGGGGGFFGGF0
@M03495:530:000000000-LYBTV:1:1101:4989:15195 1:N:0:GCCCAGTG+AATTGCGG
GTCAGCATGTGAGCTTTGGAGTGAAATCTCTTGTCTTAAGGAATAAAGGAAAAAGATTCCGTCGGAGGCTCGGTGCTCTACAGGTTCAACCTTTGTACTCTATTATTGCCTCACATTCCATCTCTTGTGAAAATATATTTGATTGGCTTTTCTGCAGGTTGTTTGCCAGGACTTTCCAAGACCTCCACTAGAAAACACAATAAACTTTTTGGAAGCTGGACAACTATCTTCATTTTTCAGAAACAGTGAAC
+
AAABCFFFFDFFGGGGGGGGGGHHHHHHHHHHHHHHHHHHHHHHHHHHHHHHHHGGHHHHHHHGGGGGGHHGGGGGGHGHHHGHHHHHHHHHHHHGHHGHHHHHHHHHGHHHHHHHGHHGHGHGHHHHHHHHHGHHHHGHHHHHHHGFHHHHHHHFHHHHHGHHGHHHEEHHHHHHHFBFFF<CFEFHHGFBGFGFEFA.DDDGFFDGHHGGFFHEGH:CGHEEHHHGECFGGGCFGGGBBC9:FFFGFF0
@M03495:530:000000000-LYBTV:1:1101:17392:15199 1:N:0:GCCCAGTG+AATTGCGG
GTCAGCATGTGAGCTTTGGTCCAGCCTGAGTCCTGGTTTATCAACGGCAAAATATAGATCGGAAGAGCACACGTCTGAACTCCAGTCACGCCCAGTGATCTCGTATGCCGTCTTCTGCTTGAAAAAAAAAAAAAACGGTGCGAAACGATGCATAGCCTGTATCAGCTGGAGTTGACTCTTTACTACACTGTTACCCAAACCACAAAGCACATGCTACCCACGTCTCCTATGTCACGTCCAACTGTCTCATG
+
CCCCCFFFFFFFGGGGGGGGGGHHHGHHHHGHHHHHHHHHHHHHHGGGGGHHHHHHHHHHHGFGGHHHHHHHGGHHGHHHHGHHHHHHHGHGGGHHHGHFHHHGEHHHGGFGHGHHHGGHGCGGHHGGCC<</-<.-...<-.---.....0;:00;0.000000000/..0;0000000;00;000;00;0000/0::.;.....;/0;/:0;000/.0.-;.//000000900.....;09;0000000
@M03495:530:000000000-LYBTV:1:1101:26184:15204 1:N:0:GCCCAGTG+AATTGCGG
GTCAGCATGTGAGCTTTGGAATTAGTAAATTCGTTGACGACAGAAGGAGCAAGATAACGACCACAGGGAGGGTGGTTTATCAACGGCAAAATATAGATCGGAAGAGCACACGTCTGAACTCCAGTCACGCCCAGTGATCTCGTATGCCGTCTTCTGCTTGAAAAAAAAAAAAAAAAAAACAATAGAATAAACAGCTTCACTATGCCGCGTACCACAGACCTTGTGCTCAGTGCATGTGACCCGTGTCAGTG
+
BBBBCFFFFFFFGGGGGGGGGGHHHHHHHHHHGGHHHHGGGGGHHHHHHHHHHHHHHHGGGGGHHHHGFEGGEFGGGHHHHHHHGGGGGHHHHHHHHHHHGGGGGHHHHHHGHHHGHHHHHHFHHHHHGHGGGHGHHGFHHHGDHHGHGDCHAFHFHHHHFCDHFGG@DCB---9----.../////9/:///:.////;;/////----:-./;:./..////://:////://///////-;..;;///
@M03495:530:000000000-LYBTV:1:1101:6405:15209 1:N:0:GCCCAGTG+AATTGCGG
GTCAGCATGTGAGCTTTGGAGTGAAATCTCTTGTCTTAAGGAATAAAGGAAAAAGATTCCGTCGGAGGCTCGGTGCTCTACAGGTTCAACCTTTGTACTCTATTATTGCCTCACATTCCATCTCTTGTGAAAATATATTTGATTGGCTTTTCTGCAGGTTGTTTGCCAGGACTTTCCAAGACCTCCACTAGAAAACACAATAAACTTTTTGGAAGCTGGACAACTATCTTCATTTTTCAGAAACAGTGAAC
+
AAABBFFFFFFFGGGGGGGGGGGHHHHHHHHHHGHHHHHHHHHHHHHHGGHHGHGGHHHGHHHGGGCGGHHGFGGGHHHHHHHHHHHHHHGHHHHHHHHGHGHGHHHHHHHHHHHHFHGHHHHGHHHGHHGHFFDHHHGHHGHHGEHHGHHHHFBGFEHHHDHGFHGHH<GHHHFHHFGBHHFGHHFCFFHH1FFGHHHGH0DGFBFGFGG?CCCHCB/;CCCCGFHHGBBFGGFGFGFGF;BFFF09F00
@M03495:530:000000000-LYBTV:1:1101:10509:15239 1:N:0:GCCCAGTG+AATTGCGG
GTCAGCATGTGAGCTTTGGAGTGAAATCTCTTGTCTTAAGGAATAAAGGAAAAAGATTCCGTCGGAGGCTCGGTGCTCTACAGGTTCAACCTTTGTACTCTATTATTGCCTCACATTCCATCTCTTGTGAAAATATATTTGATTGGCTTTTCTGCAGGTTGTTTGCCAGGACTTTCCAAGACCTCCACTAGAAAACACAATAAACTTTTTGGAAGCTGGACAACTATCTTCATTTTTCAGAAACAGTGAAC
+
CACCCFFFFFFFGGGGGGGGGGHHHHHHHHHHHHHHHHHHHHHHHHHHHHHHHHGGHHIIHHHGGGGGGHHGGGGGHHHHHHHHHHHHHHHHHHHHHHHHHHHHHHHHGHHHHHHHHHHHHHGHHHHHHFFGHHHHHHHHHGHHHGFFHHHGHHEGHHGHFAHGHGHHGCGHHHHGHGGHEGHHHHGHGGFDGDGFHFHEGFGBFFHHHHGGFHHGFHGFHEGFGGHHHHGGGGGGGGEGEGFFFGBBFF9
@M03495:530:000000000-LYBTV:1:1101:23528:15244 1:N:0:GCCCAGTG+AATTGCGG
GTCAGCATGGAGCTTTGGTCCGCCTGAGTCCTGGTTTATCAACGGCAAAATATAGATCGGAAGAGCACACGTCTGAACTCCAGTCACGCCCAGTGATCTCGTATGCCGTCTTCTGCTTGAAAAAAAAAACAAACCGCTGCGTCATAGAGCTAACACACGTTGGGCGGGTGTTGTTCGCTGACTAGGCAGTGTGACTGCCTCTGTCACACCCTCGCAGTTCCTCTCTCTCTCTCGCTAGGACTGCTTGCGCC
+
CCCCCFFFFFFFGGGGGGGGGGGGGHHHHHHHHHHHHGHHHFHGGGGGHHHHHHGHHHHGFGGGHHHHHHGGHHGHHHHHHHHHHHHFHGGGHEGGHDGFGFGFHHHFEGHGHHHHHHHBFGFHFC@@C/=/0///-<-.-.-..000<0D00<00..-:...-;-;----.9/.0.-.9./000//0./0900000//00009000;0.:..---..00:90:9B:F00000;.....00/./000.-:.
@M03495:530:000000000-LYBTV:1:1101:24643:15255 1:N:0:GCCCAGTG+AATTGCGG
GTCAGCATGTGAGCTTTGGATGGTTCTGGTTTATCAACGGCAAAATATAGATCGGAAGAGCACACGTCTGAACTCCAGTCACGCCCAGTGATCTCGTATGCCGTCTTCTGCTTGAAAAAAAAAAAAACGACGAATACGTAGAAAACTTTGACTTGCTACAATTTCACGGTATCAATTCTGAACAGCAATCTCTATAACATGACCTAGACTTCTACGCAATCTCACGCGTGTAGTTTTGGACACAAGTAGAC
+
CBCCCFFFFFFFGGGGGGGGGGGHHHHHHHHHHHHHHHGGGGGHHHHHHHHHHHGGGGHHHHHHHGHHHGHHHHHHHHHHHHGHGGGHGHHHBGHHGGHHHHGGGHGHHHHHHHGHHHGGGG/B/////?----..0<00..00//000000000000:00000000.....:0000000000:/<//00000000:000:00000000000000.-.-.<:000..-<-./0:00:.-0:0:/..00000
@M03495:530:000000000-LYBTV:1:1101:25074:15256 1:N:0:GCCCAGTG+AATTGCGG
GTCAGCATGTGAGCTTTGGGGAGGGTGGTTTATCAACGGCAAAATATAGATCGGAAGAGCACACGTCTGAACTCCAGTCACGCCCAGTGATCTCGTATGCCGTCTTCTGCTTGAAAAAAAAAAAAAAAAAAGTAACGTAGTACACACGCTAACCGTATTGTGTGCGTATACATATACGTAAAACGCAAGAGCAACTTATTATCGCGTCGTATCACACGTGTCACTGATGGCTATGTCAGTCCACTCACGCT
+
CCCCDFFFFFFFGGGGGGGGGFGGGEGGGGHHHHHHHGGGGGHHHHHHHHHHHGGGGHHHHHHHGHHHGHHHHHHHHHGHHGHGGGHHHHG4GHHFGHHHHGGGHGHHHHHHHFGHHHGGGFA@------:.<<11./..911110.--.../.-...0111/<1....011:1111.00..1:-----/./0<./101<111..9---<./.1100-<.//1<:B0110/<0:1111:110101//<...
@M03495:530:000000000-LYBTV:1:1101:9971:15258 1:N:0:GCCCAGTG+AATTGCGG
GTCAGCATGTGAGCTTTGGTGCCGCCCTGGTTTATCAACGGCAAAATATAGATCGGAAGAGCACACGTCTGAACTCCAGTCACGCCCAGTGATCTCGTATGCCGTCTTCTGCTTGAAAAAAAAAAAAAAAAATAGCGCAATTAGATTACACGCCAACAGTACCATGACACGATGGTTGCAGATCAGTCAGTACGGACTGACGTCCCATTCCGTACAGCTGCTAGTGCATCTCGCATTCATGTGTAGTCTGT
+
DDDDCFFFFFFFGGGGGGGGGGHGGGGGHHHHHHHHHHHGGGGGHHHHHHHHHHHGGGGHHHHHHHGHHHGHHHHHHHHHHHHGHGGGHHHHH4FGHFGHHHHGGGHGHHHHHHHGHHHHGGGDC/<---<-.000--<-.000000000<.-..-../000000:0000.-...00..:00000<<00<000..<--.00...<<00000/0...0000000000000000..-..:000<0000<000<
@M03495:530:000000000-LYBTV:1:1101:14248:15277 1:N:0:GCCCAGTG+AATTGCGG
GTCAGCATGTGAGCTTTGGAGTGAAATCTCTTGTCTTAAGGAATAAAGGAAAAAGATTCCGTCGGAGGCTCGGTGCTCTACAGGTTCAACCTTTGTACTCTATTATTGCCTCACATTCCATCTCTTGTGAAAATATATTTGATTGGCTTTTCTGCAGGTTGTTTGCCAGGACTTTCCAAGACCTCCACTAGAAAACACACTAAACTTTTTGGAAGCTGGACAACTATCTTCATTTTTCAGAAACAGTGAAC
+
BAAAAFFFFFFFGGGGGGGGGFHHHGHGHHHHHHHHHHHHHHFHHHHHGHGHHGDEHHHHHHHGGGGAEHHGGGGGHGGHHHHHHHHFHHFHEHHFGHHHHHGHHHHHGFHHHHFHHFFFHHHHHHHGGFFGFGHHHHHHF4FFHAFGHHHHGHHDHGFHHGEHFHHGG/GGHFHHHFFGFFGHHEHHHHHFEFHFEGE./<C0/=GFHGGCCF/.:G/CHFHGEGHGGFF0BBFGGGGGFBFFFGF0FG0
@M03495:530:000000000-LYBTV:1:1101:28552:15279 1:N:0:GCCCAGTG+AATTGCGG
GTCAGCATGTGAGCTTTGGAATTAGTAAATTCGTTGACGACAGAAGGAGCAAATAACGACCACAGGGAGGGTGGTTTATCAACGGCAAAATATAGATCGGAAGAGCACACGTCTGAACTCCAGTCACGCCCAGTGCTCTCGTATGCCGTCTTCTGCTTGAAAAAAAACAAGAGTATCTATTCTACTGGGTGCATCTACTTCAAACCGTCCCTCACATCACGCGCTTCCATATACGCAAACTCGACACTGAA
+
A11>>11BFB@3BFEGDGFGFAFF1ADFAFFEFBGFEHGCEA0CGHHHE/EF1AGHG?/EAA/FFG/A//>>FE//F@@GHBF>>E>@0BGEGBGBBFF?/??B<0FFHGGBGGFHBC1BFGFHFBGGHFCCCCC11?11?//?0?1@.<0<11<1=DG.CB<.<:-...//.00;CFB00009990/./..009;00C090009.-...-/-;-/////-------/;;/9/;------//-----////
@M03495:530:000000000-LYBTV:1:1101:6309:15290 1:N:0:GCCCAGTG+AATTGCGG
GTCAGCATGTGAGCTTTGGAGTGAAATCTCTTGTCTTAAGGAATAAAGGAAAAAGATTCCGTCGGAGGCTCGGTGCTCTACAGGTTCAACCTTTGTACTCTATTATTGCCTCACATTCCATCTCTTGTGAAAATATATTTGATTGGCTTTTCTGCAGGTTGTTTGCCAGGACTTTCCAAGACCTCCACTAGAAAACACAATAAACTTTTTGGAAGCTGGACAACTATCTTCATTTTTCAGAAACAGTGAAA
+
CCCCCFFFFFFFGGGGGGGGGGHHHHGHHHHHHHHHHHHHHHHHHHHHHHHHGHGGHHHHHHHGGGGGGHHGGGGGHHHHHHHHHHHHHHHHHHHHHHHHGHHHGHHHHHHHHHHHHHHGHHHHHHHHHHHHHHHGHHHHHHHHHFHHHHHHGHHHEGGHHGHHHHHHGHHHHHFGHHHHHHHGHGHHHFHHFHHHHHHFHHHHHGHHHHGGGFFGGFHFHFCEFHHHHHGGGGGGGGGGGGFGFGFGFB0
@M03495:530:000000000-LYBTV:1:1101:20055:15290 1:N:0:GCCCAGTG+AATTGCGG
GTCAGCATGTGAGCTTTGGAATTAGTAAATTCGTTGACGACAGAAGGAGCAAGATAACGACCACAGGGAGGGTGGTTTATCAACGGCAAAATATAGATCGGAAGAGCACACGTCTGAACTCCAGTCACGCCCAGTGATCTCGTATGCCGTCTTCTGCTTGAAAAAAAAAAAACATACATCTCCATAGTCTACCGACCGTACAGCGGGTGAAGCAACTAGACGAGGATCAGAACTATACGAAGAAGCTTGTA
+
CBCCCFFFFFFFGGGGGGGGGGHHHHHHHHHHGHHHHHGGGGGHHHHHHHHHHHHHHHGFGGGHHHHGGGGGEFGGGHHHHHHHGGGGGGHHHHHHHHHHGGGGHHHHGHHGHHHGHHHHHHHHHHHHGHGGGHGHFD=GHHGGHHGHGEGHGHHHGHHHHHF1GGGCG-@-..010011<10<1<0<11111-.---<...<0<----.0100/</0001.-<-9//.001/101<1.....//001/<1
@M03495:530:000000000-LYBTV:1:1101:15013:15301 1:N:0:GCCCAGTG+AATTGCGG
GTCAGCATGTGAGCTTTGGAGTGAAATCTCTTGTCTTAAGGAATAAAGGAAAAAGATTCCGTCGGAGGCTCGGTGCTCTACAGGTTCAACCTTTGTACTCTATTATTGCCTCACATTCCATCTCTTGTGAAAATATATTTGATTGGCTTTTCTGCAGGTTGTTTGCCAGGACTTTCCAAGACCTCCACTAGAAAACACAATAAACTTTTTGGAAGCTGGACAACTATCTTCATTTTTCAGAAACAGTGAAC
+
BABCCFFFFFFFGGGGGGGGGGHHHHHHHHHHHGHHHHGHHHHHHHHHHHGHHHGGHIIHHHHGGGGGGGHGGGGGGHHHHHHHHHHHHHHHHHHHHHHHHHHHHHHHHHHHEHHHHHHHGHHHHHHHHHHHHGFHHHHHHGHHHHHGHFHHHHHGGHHHHGFHFHHHHEHHHHHHHHGHFHHHHHHHHHHBFGGFGHECGDGFHFHHHHGGEHBEFF/:GFHEHEHGHEGGFFGGGGGGG0FBBBFGBB9
@M03495:530:000000000-LYBTV:1:1101:15483:15301 1:N:0:GCCCAGTG+AATTGCGG
GTCAGCATGTGAGCTTTGGAGTGAAATCTCTTGTCTTAAGGAATAAAGGAAAAAGATTCCGTCGGAGGCTCGGTGCTCTACAGGTTCAACCTTTGTACTCTATTATTGCCTCACATTCCATCTCTTGTGAAAATATATTTGATTGGCTTTTCTGCAGGTTGTTTGCCAGGACTTTCCAAGACCTCCAGTAGAAAACACAATAAACTTTTTGGAAGCTGGACAACTATCTTCATTCTTCAGAAACAGTGAAC
+
CCCCCFFFFFFFGGGGGGGGGGHHHHHHHHHHHHHHHHHHHHHHHHHHHHHHHHGGHIHHHHHGGGGGGHHGGGGGHHHHHHHHHHHHHHHHHHHHHHHHHHHHHHHHHHHHHHHHHHHHHHHHGHHHHHHHFFGHHHHHHEHHFAGHHHHHHHGHFFHHHGHHHHHHHGHGHHHHHHHGHGFHHHH1GHH=FGHHHHGEGGGFHHHHGHGGBGFHHHBCGFGGCHHHHHHGGGGFGGGGG0BBF/9CBG0
@M03495:530:000000000-LYBTV:1:1101:6758:15320 1:N:0:GCCCAGTG+AATTGCGG
GTCAGCATGTGAGCTTTGGAATTAGTAAATTCGTTGACGACAGAAGGAGCAAGATAACGACCACAGGGAGGGTGGTTTATCAACGGCAAAATATAGATCGGAAGAGCACACGTCTGAACTCCAGTCACGCCCAGTGATCTCGTATGCCGTCTTCTGCTTGAAAAAAAAAAAGACGAAATATCGATACGTACAATATGTTATGGCGCGCGTCGATGAACATCTATACGACGCACACTCTTGCACATACAAGA
+
CBCCBFFFFFFFGGGGGGGGGGHHHHHHGHHHGGGHHHGGGGGHHHHHHHHHHHHHGHGGGGGHHHHGGGGG?CFGGHGHHGHGGGGGGHHHHHHHHHHGGGGGHHHHHHHGHGHGHHHHGHHHHHHGGGGGGHGHG1FGFHFDHHHHG.CHGHHHHHHHHGHHFDGGG-C;./.--..000..99-.90..///////////;-.---;---.;/9//////9//...-----.///9///:/;//////
@M03495:530:000000000-LYBTV:1:1101:16057:15362 1:N:0:GCCCAGTG+AATTGCGG
GTCAGCATGTGAGCTTTGGAGACTGGTTTATCAACGGCAAAATATAGATCGGAAGAGCACACGTCTGAACTCCAGTCACGCCCAGTGATCTCGTATGCCGTCTTCTGCTTGAAAAAAAAAAAACAAAATAACGAAATAGAAATAATAGTCGATGTAGTGACAAGATGAAATTAGAGTAAAAAAAAAGAATCAAGTGACAGAAGTAGCGAGAGATAACGATGTATCTCAGTGTTAGAATATGTTTGAATGCT
+
CDCCCFFFFFFFGGGGGGGGGGGHHHFGHHHHHHHGGGGGHHHHHHHHHHHGGGGHHHHHHHGHHHGHHHHHHHHHHHHGGGGGHHHGHFHHHGGHHHHGGGHGHHGHHHEGHGHHGGCFGF<///001111//...11111111>1111...=.00=/=000./0;0000000;:0<0000---;..:00000;00000/000000-----.0000.9..::000000000000000000000/00;000
@M03495:530:000000000-LYBTV:1:1101:9041:15367 1:N:0:GCCCAGTG+AATTGCGG
GTCAGCATGTGAGCTTTGGAGACTGGTTTATCAACGGCAAAATATAGATCGGAAGAGCACACGTCTGAACTCCAGTCACGCCCAGTGATATCGTATGCCGTCTTCTGCTTGAAAAAAAAAAAAAAACGTCACGGACTTTGAGACTCTTGAACTCCTGCCCCATACGACGGTAAATATTGCTGTTGTATGTTTCAGTGTCTGGTCTAACTTTAACGCTATATAATTCCGCAGCTTGATCTACCTGTATCAGT
+
BBBBBFFFFFFFGGGGGGGFGGGGHHHHHHHHHHHGGGGEHHHHHHHHHHGGGGGHHFHHHHGHHHGGHHHHHHHHHHHEHGGGHGHFH4FGFHHHHGHGGGHGHHFFHGHCGFHHCG@?//>//-.<0<...<<-<0<00.<<C000:000:0:C//.::.///...9-9..0000;09000;0/9///99////;9////;B/////;////.-.9.////9/9//.-;9B//.////9/;////////
@M03495:530:000000000-LYBTV:1:1101:14546:15400 1:N:0:GCCCAGTG+AATTGCGG
GTCAGCATGTGAGCTTTGGAGTGAAATCTCTTGTCTTAAGGAATAAAGGAAAAAGATTCCGTCGGAGGCTCGGTGCTCTACAGGTTCAACCTTTGTACTCTATTATTGCCTCACATTCCATCTCTTGTGAAAATATATTTGATTGGCTTTTCTGCAGGTTGTTTGCCAGGACTTTCCAAGACCTCCACTAGAAAACACAATAAACTTTTTGGAAGCTGGACAACTATCTTCATTTTTCAGAAACAGTGAAC
+
CCCCCFFFFFFFGGGGGGGGGGHHHHHGHHHHHHHHHHHHHHHHHHHHHHHHHHGGHHHIHHHGGGGGGHHGGGGGGHHHHHHHHHHHHHHHHHHHHHGHHHHHHHHHGHHHHHHHHHHHHHGHHHHHHHHHHGHHHHHHHHHHHHHHHHHHHHGHHGHHHGHHHHGHGGFHHHHHHHHFHHHHHHGHHHHHHBGHHGHGGGGFGDGHGHGGFHFHGHGAGFGGHFHHHHGFFFGGGGGGGFFFFGGGEF0
@M03495:530:000000000-LYBTV:1:1101:16677:15411 1:N:0:GCCCAGTG+AATTGCGG
GTCAGCATGTGAGCTTTGGTCCAGCCTGAGTCCTGGTTTATCAACGGCAAAATATAGATCGGAAGAGCACACGTCTGAACTCCAGTCACGCCCAGTGATCTCGTATGCCGTCTTCTGCTTGAAAAAAAAAAAAACACAAATAAGAAGCAAAGCCGGTGTTATGGATAAGATGAAATCAATAGAAATCTAGCACATATCACTGCGTCTGTCACGGATATACGAACATAGGTATGCCAATATATCTAGCATTC
+
CCCCCFFFFFFFGGGGGGGGGGHHHGHHGHGHHHHHHHHHHHHHHGGGGGHHHHHHHHHHHGFGGHHHHHHHGHHHGHHHHHHHHHHHHGHGGGHGHHHGHHHGGHHHHGGGHGHHHHHHHH3GHHGCFGG<<<.<0..011=1>0/00/0//.-<--:;000000<00;00090000;09000000000000/00000090:;.-..9000..-:.000...-90000:000009000000900000900
@M03495:530:000000000-LYBTV:1:1101:6363:15422 1:N:0:GCCCAGTG+AATTGCGG
GTCAGCATGTGAGCTTTGGAGTGAAATCTCTTGTCTTAAGGAATAAAGGAAAAAGATTCCGTCGGAGGCTCGGTGCTCTACAGGTTCAACCTTTGTACTCTATTATTGCCTCACATTCCATCTCTTGTGAAAATATATTTGATTGGCTTTTCTGCAGGTTGTTTGCCAGGACTTTCCAAGACCTCCACTAGAAAACACAATAAACTTTTTGGAAGCTGGACAACTATCTTCATTTTTCAGAAACAGTGAAC
+
CBCCDFFFFFFFGGGGGGGGGGHHHHHHHHHHHHHHHHHHHHHHHHHHHHHHHHGGHHHHHIHGGGGGGHHGGGGGHHHHHHHHHHHHHHHHHHHHHHHHHHHHGHHHHHHHHHHHHHHHHHHHHHHHHHHHHHHHHHHHHFHHHGFHGHHHHHFHFGHHHGHGHHHHFHHHHHHHHHFGEGFHHHHHHGHBHGFHHHHEHH<DGHHHGHGGEHFHHHGFHHHHFEGGHHGGGGGGGGGGBF0FGGFFGG:
@M03495:530:000000000-LYBTV:1:1101:7526:15433 1:N:0:GCCCAGTG+AATTGCGG
GTCAGCATGTGAGCTTTGGAGTGAAATCTCTTGTCTTAAGGAATAAAGGAAAAAGATTCCGTCGGAGGCTCGGTGCTCTACAGGTTCAACCTTTGTACTCTATTATTGCCTCACATTCCATCTCTTGTGAAAATATATTTGATTGGCTTTTCTGCAGGTTGTTTGCCAGGACTTTCCAAGACCTCCACTAGAAAACACAATAAACTTTTTGGAAGCTGGACAACTATCTTCATTTTTCAGAAACAGTGAAC
+
BBBCCFFFFFFFGGGGGGGGGGHHHHHHHHHHHHHHHHHHHHHHHHHHHHHHGHGGHHIHGHHGGGGGGHHGGGGGHHHHHHHHHHHHHHHHHHHGHHHHHHHHHHHHHHHHHHHHHGHHHHHHHHHHHHFHHGHHHHHHHHHGHHHHGHHHHHHHGHFHHAHHGHHHHGHHHHFGHGHDHHHHHHHHHGHGGGGHGHHGFGGHHHHHHHGG0GGHHHCFHFFEHHHHFGFGGGBFGGGGEGFGGGGGFF:
@M03495:530:000000000-LYBTV:1:1101:4787:15447 1:N:0:GCCCAGTG+AATTGCGG
GTCAGCATGTGAGCTTTGGTCCAGCCTGAGTCCTGGTTTATCAACGGCAAAATATAGATCGGAAGAGCACACGTCTGAACTCCAGTCACGCCCAGTGATCTCGTATGCCGTCTTCTGCTTGAAAAAAAAAGAAAAAGCAAGACGCCAGGCTAGGTCGTCATAGGAAAGAAGAGAATCTTATTTATATGGACCACATACACTAAACACTGCACGAGCTGTCTCATACACATCACGATAAATGAGTCTAGCAG
+
AA?ABFBFFD@5BFFGFGGEBGCHHFBCCGDE4AFGHHGHFGHFHGGGGGGHHGHHHFBF1E1FEFFHBHEC01FCEEGHH5@@BFFFFA1AEEHHHBB44BCFGFHHFEE@FFFFBGFBFFB3?FCB@/?/@@0?/0?C0<0/>-.-..01>000--...0000=/:/.//.//;00000;;C;00000:B..C09;000/:0/0.0099/9.--./99////9//://///...;.////9////////
@M03495:530:000000000-LYBTV:1:1101:23976:15455 1:N:0:GCCCAGTG+AATTGCGG
GTCAGCATGTGAGCTTTGGATCACCTGGTTTATCAACGGCAAAATATAGATCGGAAGAGCACACGTCTGAACTCCAGTCACGCCCAGTGATCTCGTATGCCGTCTTCTGCTTGAAAAAAAAAAAAAAAAAGTATAGCACAGCCACCGAGGCGTGTTGATAGTCTCGCAACACTAGATTATACGCTATTATCGCATCTATTTCTCTCATTCGTCGTTGCACTTCATTGGACGTCGTGTGTCGGAAAATACAG
+
CCCDCFFFFFFFGGGGGGGGGGHHHHHHHGHHHHHHHGGGGGHHHHHHHHHHHGGGGHHHHHHHGHHHGHHHHHHHHHHHHGHGGGHHHHHGHHHGGHHHHGGGHGHHGHHHHHHHHHGGGCB@<//---.<000000<//<../.::----.-..<00000000/.-.9..0/0000000<.....0:009<9.9000000000<00000/.--./.000<0:0000<0-9<--....0.-<.-/:00<0
@M03495:530:000000000-LYBTV:1:1101:14724:15459 1:N:0:GCCCAGTG+AATTGCGG
GTCAGCATGTGAGCTTTGGAGTGAAATCTCTTGTCTTAAGGAATAAAGGAAAAAGATTCCGTCGGAGGCTCGGTGCTCTACAGGTTCAACCTTTGTACTCTATTATTGCCTCACATTCCATCTCTTGTGAAAATATATTTGATTGGCTTTTCTGCAGGTTGTTTGCCAGGACAGGTCGTGATTGCTGGAGCAGGTATGATATAATTCTAGGATTTGACAGATGAATAATTTACATATATATCTAACTTTGA
+
BABBBFFFFFFFGGGGGGGGGGHHHHHHHHHHHHHHHHHHHHHHHHHHHHHHHHGGHHHHHHHGGGGGGHHGGGGGHHHHHHHHHHHHHHHHHHHHHHHHHHHHHHHHHHHHHHHHHHHHGHHHHHHHHHHHHGGHHHHHHHHHHHGHHHHHHHHHHHHHHGHHHHHHGHHGHGGHHGGGHHHHGGHGFHGGHHFHFHHHEHHHHHHHHGHHHHHHHHGHGHHHCFHGFHHHHHHHGGGGGGFFFGGGGG0
@M03495:530:000000000-LYBTV:1:1101:18444:15460 1:N:0:GCCCAGTG+AATTGCGG
GTCAGCATGTGAGCTTTGGAGCAAGATTGGTTTATCAACGGCAAAATATAGATCGGAAGAGCACACGTCTGAACTCCAGTCACGCCCAGTGATCTCGTATGCCGTCTTCTGCTTGAAAAAAAAAAAAAAATATATACAAGTGAATAACATGTATGCAGACACGTTGCATAATGCTATAGAGAATGTGTACATAGTACTGCTGTTTCAAATTATCTCTAGGTACTGGAGTATTCATACTAGATATTGTCTTT
+
CCCDEFFFFFFFGGGGGGGGGGHHHHHHHHGHHHHHHHHGGGGGHHHHHHHHHHHGGGGHHHHHHHGHHHGHHHHHHHHHHHHGHGGGHHHHH4GHHGGHHHHGFGHGHHHHHHHHHHHHGGGG<<>/--0<1=1<110011111110010<111111<.//....<<1111111111111100111:1<11:1111<11101011<1<1101CB11110:<1<10/.0/:1111<11110<<1:111111
@M03495:530:000000000-LYBTV:1:1101:24571:15462 1:N:0:GCCCAGTG+AATTGCGG
GTCAGCATGTGAGCTTTGGAGTGAAATCTCTTGTCTTAAGGAATAAAGGAAAAAGATTCCGTCGGAGGCTCGGTGCTCTACAGGTTCAACCTTTGTACTCTATTATTGCCTCACATTCCATCTCTTGTGAAAATATATTTGATTGGCTTTTCTGCAGGTTGTTTGCCAGGACTTTCCAAGACCTCCACTAGAAAACACAATAAACTTTTTGGAAGCTGGACAACTATCTTCATTTTTCAGAAACAGTGAAC
+
AABCCFFFFFFFGGGGGGGGGGHHHHHHHHHHHHHHHHHHHHHHHHHHHHHHHHGGHHIGGHHGGGGGGHGGGGGGFHHHHHHHHHHHHHHHHGHGHHHHHHHHFHHHHHHHHHHHHHHGHHHGHHGHHGGFHHHHHHHHHFHHGHHHHHHHHHHHGHHHHGHHFHGHHEHHHGHHGHFHAGHHHHEHHHH1FFGHAGHGHGH0DBGDHHGGHBGEHHBCGHACGFFGHHGGGGFGFGEBFCFFFGGGGG0
@M03495:530:000000000-LYBTV:1:1101:25470:15481 1:N:0:GCCCAGTG+AATTGCGG
GTCAGCATGTGAGCTTTGGTCCACCTGATCCTGGTTTATCAACGGCAAAATATAGATCGGAAGAGCACACGTCTGAACTCCAGTCACGCCCAGTGATCTCGTATGCCGTCTTCTGCTTGAAAAAAAAAACCCAACACTCAGGGCGTTCGCGTCCGTCTTCATGTAACACACGACACCAGAACTACTACGTTACACTGTCCGGATCTCGCTCTAGTGTCGTCTGTACTTGTACCGACACAGACATAGTCTCT
+
BBCCCFFFFFFFGGGGGGGGGGHHHHHHHHHHHHHHHHHHHHHGGGGGHHHHHHHHHHHGEGGHHHHHHHGHHHGHHHHHHHHHGHHGHGGGHGGFGFHHHGGHHEHGGGHGHHGHHHHFHHEHGGGCC?/////?/1<0100<->-..------...::0000:000::.----9....//00:009..//.;0/////9-..://.9..://////..:;.//////////.9---/:/./;;//////
@M03495:530:000000000-LYBTV:1:1101:18540:15484 1:N:0:GCCCAGTG+AATTGCGG
GTCAGCATGTGAGCTTTGGAATTAGTAAATTCGTTGACGACAGAAGGAGCAAGATAACGACCACAGGGAGGGTGGTTTATCAACGGCAAAATATAGATCGGAAGAGCACACGTCTGAACTCCAGTCACGCCCAGTGATCTCGTATGCCGTCTTCTGCTTGAAAAAAAAAAAAACAAGCTAGACAAGATAGAAAGGAGTTGTGAGATAGACAGAACTACAAGAGTCAAGTCAATAAGGCTAGACTGGACATG
+
DCDDEFFFFFFFGGGGGGGGGGHHHHHHHHHHGHHHHHGGGGGHHHHHHHHHHHHHHHGGGGGHHHHGGGGGEFGFGHHHHHHHGGGGGHHHHHHHHHHHGGGGHHHHHHHGHHHGHHHHHHHHHHHGGGGGGHHHHH1GGHGGHHHHGGGHGHHHHHHHACGHHGGGGF---.../.:10<11<./<111110././/11<1<1111101</0/10000:/<<0110:111<1010/00<0110./.000
@M03495:530:000000000-LYBTV:1:1101:24777:15488 1:N:0:GCCCAGTG+AATTGCGG
GTCAGCATGTGAGCTTTGGAGGGCAAGAAGTGGTTGTGACTGGTTTATCAACGGCAAAATATAGATCGGAAGAGCACACGTCTGAACTCCAGTCACGCCCAGTGATCTCGTATGCCGTCTTCTGCTTGAAAAAAAAAAAAGAGAAGACGACATGTAAGCAGATCACGCGATGGCTGTTGTTGTCGTGCATGTGTGTGCCTCCGCGACTGTACGATGCACACTGTCTGTACTCTTGTTGATCGCGAAGGTCT
+
CCBCCFFFFFFFGGGGGGGGGGGGGGGGHHFGHHGGGGHHHHHHHHHHHHHHGGGGGHHHHHHHHHHHGGGGHHHHHHHGHHHGHHHHHHHHHHHHGHGGGHGHHHHHGHGGHHHHGGGHGGHHHHHHHGGHHCGC</<<..0/0/0/.---.0<00000/;::0/..---../9;.;09../0..;..;0:00...0000...----.000;.9..000./00000:000990000.0009.---9:000
@M03495:530:000000000-LYBTV:1:1101:25000:15513 1:N:0:GCCCAGTG+AATTGCGG
GTCAGCATGTGAGCTTTGGTCCAGCCTGAGTCCTCTGGTTTATCAACGGCAAAATATAGATCGGAAGAGCACACGTCTGAACTCCAGTCACGCCCAGTGATCTCGTATGCCGTCTTCTGCTTGAAAAAAAAAAAACAACACGTCGTACCTACAGTAACACAGAGAAATCACTATGTCAGTCATATGCATTGATAAAACGATAGTATATCATAGCTCAGATACGTAAGAACTCTCGTAATCGACGGTAGTTA
+
CCCCCFFFFFFFGGGGGGGGGGHHHGHHHHGHHHHHHHGHHHHHHHHGGGGGHHHHHHHHFHHGFGGHHHHHHHGHHHGHHHFHHHHHHHHGHGG1G@GFG4FFGFGHFHHGGGGGHHHHHHGGHHHHGGCGG/</......0.--.<.00//00<00=/..////:;;0/;0:000000:090000000;0000;00-..9.000000000;/000/;09/.//../;:////...../..---...///
@M03495:530:000000000-LYBTV:1:1101:9823:15526 1:N:0:GCCCAGTG+AATTGCGG
GTCAGCATGTGAGCTTTGGTCCGCCTGGTTTATCAACGGCAAAATATAGATCGGAAGAGCACACGTCTGAACTCCAGTCACGCCCAGTGATCTCGTATGCCGTCTTCTGCTTGAAAAAAAAAAACAAAGACACACTGCACTGAAGCATATCGACTACACCGACTAGCACTGACAGAGAACAGACCTCTCACTGGTAGTCTTATTCACACTGTTATTCACAACCGTACATATGTACAATCTGCACACCAACA
+
DCDDDFFFFFFFGGGGGGGGGGGGGGHHHHHHHHHHHGGGGGHHHHHHHHHHHGGGGHHHHHHHGHHHGHHHHHHHHHHHHGHGGGHHHHHDGHHFGHHHHGFGHGHHHHHGHHHHHHGGGGC@/?/01=0100.0111110111111<00..<.-/0//----<0/000/:000///0<<//..:00/0000/0<0<00000:00000/00:000000<0..-....0:00<0:0000000000:.....
@M03495:530:000000000-LYBTV:1:1101:15842:15527 1:N:0:GCCCAGTG+AATTGCGG
GTCAGCATGTGAGCTTTGGAGTGAAATCTCTTGTCTTAAGGAATAAAGGAAAAAGATTCCGTCGGAGGCTCGGTGCTCTACAGGTTCAACCTTTGTACTCTATTATTGCCTCACATTCCATCTCTTGTGAAAATATATTTGATTGGCTTTTCTGCAGGTTGTTTGCCAGGACTTTCCAAGACCTCCACTAGAAAACACAATAAACTTTTTGGAAGCTGGACAACTATCTTCATTTTTCAGAAACAGTGAAC
+
CBCCCFFFFFFFGGGGGGGGGGHHHHHHHHHHHHHHHHHHHHHHHHHHHHHHHHGGHHIHHIHGGGGGGHHGGGGGHHHHHHHHHHHHHHHHHHHHHHHHHHHHHHHHHHHHHHHHHHHHHHHHHHHFHGHHGFHHHHHHHEHHHGHHHHHHHHHHEHHHHDHHHHHHEGHHHHHHHHHHGHHHHHHHHHHHHHHHHHGGHHGHHEHHHHGGFHEHHHHAGFHFHEHHFHGGGGGGGGGGG0FGFFFGGG0
@M03495:530:000000000-LYBTV:1:1101:27546:15536 1:N:0:GCCCAGTG+AATTGCGG
GTCAGCATGTGAGCTTTGGAGTGAAATCTCTTGTCTTAAGGAATAAAGGAAAAAGATTCCGTCGGAGGCTCGGTGCTCTACAGGTTCAACCTTTGTACTCTATTATTGCCTCACATTCCATCTCTTGTGAAAATATATTTGATTGGCTTTTCTGCAGGTTGTTTGCCTCCACTAGAAAACACAATAAACTTTTTGGAAGCTGGACAACTATCTTCATTTTTCAGAAACAGTGAACAACCCACTAAACCATT
+
CCCCCFFFFFFFGGGGGGGGGGHHHHHHHGHHHHHHHHHHHHHHHHHHHFHHHHGGHHHHHHHGGGGGGHHGGGGGHHHGHHHHHHHHHHHHHHHHHHHHHGHHHHHHHHHHGHHHHHHHHHHHHHHHHHHHFGHHHHHHHHHHHHHHHHHHHGHGHFGGFEHHHHHHHGGHHHHGHEFHHHGFHHEFHHHHHHGGEGFGHHHFHHGHHHHHHHHHHHHHHHHH0;0CCGCG0BCF/AEGGGGGG0C/EF0
@M03495:530:000000000-LYBTV:1:1101:16418:15548 1:N:0:GCCCAGTG+AATTGCGG
GTCAGCATGTGAGCTTTGGAGTGAAATCTCTTGTCTTAAGGAATAAAGGAAAAAGATTCCGTCGGAGGCTCGGTGCTCTACAGGTTCAACCTTTGTACTCTATTATTGCCTCACATTCCATCTCTTGTGAAAATATATTTGATTGGCTTTTCTGCAGGTTGTTTGCCAGGACTTTCCAAGACCTCCACTAGAAAACACAATAAACTTTTTGGAAGCTGGACAACTATCTTCATTTTTCAGAAACAGTGAAC
+
AAAAAFFFFFFFFGGGGGFGGFHHCHFHHFHGHHHHHHHHHGHGHHHHHHHGHHGGHHHHGGHGGGGGE1GFCEFGHHHGHHHHGGGFGFHGHHHHGHHHHHHHFHHHEFHGHHFHHHEHGDFHGGHHGHGGBGHHHHGHHHHHHGFGFHHHHGGGHHHHGDEFHHFFHHFHHHHHHGHBGGHGBGBHG01BGFCCGHHGHB0DGHHHHHGGHHHCGH/:CGGAGFGFGHGBFFFGGFGGEF;CFF0CBF0
@M03495:530:000000000-LYBTV:1:1101:1811:15554 1:N:0:GCCCAGTG+AATTGCGG
GTCAGCATGTGAGCTTTGGAATTAGTAAATTCGTTGACGACAGAAATAACGACCACAGGGAGGGTGGTTTATCAACGGCAAAATATAGATCGGAAGAGCACACGTCTGAACTCCAGTCACGCCCAGTGATCTCGTATGCCGTCTTCTGCTTGAAAAAAAAACGACGACTGTGAATAGGATCACCATGCATGTATGACAGCCTAACAGAAATCGATACAACCTCCCATGTGTATGTGGAGGATGCTTCTTGT
+
BABCCFFFFFFFGGGFGGGGGGHHHHHHHHHHGHHHFFGGGGGHHHHHHHFGGGGGHHHGFEGFAFEGGHHGHHHFGGGEFHHHHGHHHBFHFGGDFHHHHFHCFGHGHHHEHHHHDHHHAHFCFH2@GF@FBGFDHFHHGGGFGHFFHEFGFH1FG@?--.-.---:..0000900000/.//;00/00;;0000000../////////;/....-///.//../9/////:/;///;..//////////
@M03495:530:000000000-LYBTV:1:1101:12539:15559 1:N:0:GCCCAGTG+AATTGCGG
GTCAGCATGTGAGCTTTGGTCCGCCTGAGTCCTGGTTTATCAACGGCAAAATATAGATCGGAAGAGCACACGTCTGAACTCCAGTCACGCCCAGTGATCTCGTATGCCGTCTTCTGCTTGAAAAAAAAAACAAGACACAACACACGTGTACACCTCTGTGTGAGCAAAAACATGATATCAGTCGTATCGGTAGAGGTCTAGACCGTGTGAATCGTGTCATGTGCGGACGATAGTCAATCAACACAACCTAA
+
>>>>AFFFFDFFGGGGGGGGGGGGGGHHHHHHHHGEGGHHHHHGGGFGGGGHEHHHHHGHGEGGGHHHHHHFHHHEDGGHHHHHHBFHDHGGEEHHFF4FGFGEHHHHE/EFEFFFGFHGFFB3GFG/<C//?00?000?.....-<.00000//.<0000.<0<0/:/...0/000:000:0.:./..-...00///;0;000-....000/.;...99////.--;--..:9/////9///:....//9
@M03495:530:000000000-LYBTV:1:1101:27131:15594 1:N:0:GCCCAGTG+AATTGCGG
GTCAGCATGTGAGCTTTGGAGTGAAATCTCTTGTCTTAAGGAATAAAGGAAAAAGATTCCGTCGGAGGCTCGGTGCTCTACAGGTTCAACCTTTGTACTCTATTATTGCCTCACATTCCATCTCTTGTGAAAATATATTTGATTGGCTTTTCTGCAGGTTGTTTGCCAGGACTTTCCAAGACCTCCACTAGAAAACACAATAAACTTTTTGGAAGCTGGACAACTATCTTCATTTTTCAGAAACAGTGAAC
+
CBCCBFFFFFFFGGGGGGGGGGHHHHHHHHHHHHHHHHHHHHHHHHHHHHHHHHGGHHIHHIHGGGGGGHHGGGGGHHHHHHHHHHHHGHHHHHHHHHHHHHHHHHHHGHHHHHHHHHHGHHHHHHHHHGGHGHHHHHHHHHHHHHHHHHHHHHHHHHHHHGHHHHHHHGHHHHHGGHGGHHHHHEHHHHHHHHHHHHGFHHBGGFHHG0DGFFHHHHBCGHHEBFHHHHGGGGGGGGGGGGBBFGFFFF0
@M03495:530:000000000-LYBTV:1:1101:19458:15600 1:N:0:GCCCAGTG+AATTGCGG
GTCAGCATGTGAGCTTTGGAGTGAAATCTCTTGTCTTAAGGAATAAAGGAAAAAGATTCCGTCGGAGGCTCGGTGCTCTACAGGTTCAACCTTTGTACTCTATTATTGCCTCACATTCCATCTCTTGTGAAAATATATTTGATTGGCTTTTCTGCAGGTTGTTTGCCAGGACTTTCCAAGACCTCCACTAGAAAACACAATAAACTTTTTGGAAGCTGGACAACTATCTTCATTTTTCAGAAACAGTGAAC
+
CBCCCFFFFFFFGGGGGGGGGGHHHHHHHHHHHHHHHHHHHHHHHHHHHHHHHHGGHHHIHHHGGGGGGHHGGGGGHHHHHHHHHHHHHHGHHHHHHHGHHHHHHHHHHHHHHHHHHHHHHHHHHHHHHHHHHHHHHHHHHHHHGHHGHHHHHHHGHHHHHGHHHHHHGHHHHHHHHGHFHHFHHHHHHHHGGHHHHGHEG=DGHHHHHHGGFGBGHHFHHGHHHHFHHHGGGGGGGFGGGFBFFFFGGG0
@M03495:530:000000000-LYBTV:1:1101:22315:15611 1:N:0:GCCCAGTG+AATTGCGG
GTCAGCATGTGAGCTTTGGTCCAGCCTGAGTCCTGGTTTATCAACGGCAAAATATAGATCGGAAGAGCACACGTCTGAACTCCAGTCACGCCCAGTGATCTCGTATGCCGTCTTCTGCTTGAAAAAAAAAAAAACAATAAACTTCAGACAAATCTCATGTATGGCGCCATTCGTTGGCATCACACGCAGACACATAATGACGAACTAACGGCAAGTCATGCCCTCTCTCTCGTGTATGCCGCTACGCTCCC
+
BBBCCFFFFDFFGGGGGGGGFGHHHFHHCHGHHHHGHHHHHHHHHGGGGGHHHHHHHHHHHGGGGHHHHGHHGGHHGHHHHHHGHHHHHGHGGGG@GGF4FHHGGHHHHGEEHGDHBGHEG0FGFHCG/>B/<-...11<1<1<1>10///<00000000==0/.-::..000//:.:00/000/;-:--.///0000000..--:///.----.///////;/./9////..../////-;--;.-9.:.
@M03495:530:000000000-LYBTV:1:1101:16281:15616 1:N:0:GCCCAGTG+AATTGCGG
GTCAGCATGTGAGCTTTGGTCCAGCCTGAGTCCTGGTTTATCAACGGCAAAATATAGATCGGAAGAGCACACGTCTGAACTCCAGTCACGCCCAGTGATCTCGTATGCCGTCTTCTGCTTGAAAAAAAAAAAATAGAAGATAAATAAAAGTGGATGAGGAAAACGCTGTTTGCATAGTAGTAAGCTCTGAGATCAATAGGTCACTGCTGTGTCTAGTTAGGGTCACGTTACGCAGATCACTGGAAGACTGA
+
CCCCDFFFFFFFGGGGGGGGGGHHHGHHHHHHHHHHHHHHHHHHHGGGGGHHHHHHHHHHHGGGGHHHHHHHGHHHGHHHHHHHHHHHHGHGGGHHHHFBGHHGGHHHHGGGHGHHHHHHGFHHHHGGCGCD/011?1111<1==<111><1110000/0////--..:0;/00000:0000000;000900000000009000000000/;00000;00/.:/;0.9./....--000/00//0/./;00
@M03495:530:000000000-LYBTV:1:1101:21901:15643 1:N:0:GCCCAGTG+AATTGCGG
GTCAGCATGTGAGCTTTGGTCCAGCCTGAGTCCTGGTTTATCAACGGCAAAATATAGATCGGAAGAGCACACGTCTGAACTCCAGTCACGCCCAGTGATCTCGTATGCCGTCTTCTGCTTGAAAAAAAAAAAAAGAACATATACACATAGAGCTAGAGCCGACAGCACTGTATGCAGATCCTTGTGTAGATTCAGATTCTTACTGGTTGTGCTATCACCTACCTCGACCTGATAACCACTACAGAGTTCCC
+
CCCCCFFFFFFFGGGGGGGGGGHHHGHHHHHHHHHHHHHHHHHHHGGGGGHHHHHHHHHHHGGGGHHHHHHHGHHHGHHHHHHHHHHHHGHGGGHGHHGFGHHFFGHHHGGGHGHHHHHHHHHHHHGGGC<<C-..00>>1111110000000000000.-;---./.0/:00:00;0000000009000000000090000000099.9;0000/00/0;/.0;..--.//0000:9.0//000/;0000
@M03495:530:000000000-LYBTV:1:1101:6828:15657 1:N:0:GCCCAGTG+AATTGCGG
GTCAGCATGTGAGCTTTGGTCCAGCCTGGTTTATCAACGGCAAAATATAGATCGGAAGAGCACACGTCTGAACTCCAGTCACGCCCAGTGATCTCGTATGCCGTCTTCTGCTTGAAAAAAAAAAGTCGCGCTGGCGAGCATTCATGAAGCTGACAGCATTCGAGCCAAAATCTCTTGCTCCGTGCCCTTATCTGTGCTCGCTCGACACTCTCCTTCTGGCCTGGTGTCTATCCAGCGTGAGACTATCCTAC
+
BAABBFFFFFFFGGGGGGGGGGHHHGHHHAGHHFHFGHEEGGGHHHBGHFHHHHGGGGHHHHHFHGFGHGHHHHFHFHHHHHGHGGGAHHHH4@GGGGHHHHC?EGGHHHHHHHHHGFFEGC///2@//</><->?----D0000=0=0<0<<:C0GG0:<00:A?/:/.:/99900;99C.....;//900000000;.-.9---.-//;////////;AF../..///9;B//9-....//9/////99
@M03495:530:000000000-LYBTV:1:1101:15193:15661 1:N:0:GCCCAGTG+AATTGCGG
GTCAGCATGTGAGCTTTGGAATTAGTAAATTCGTTGACGACAGAAGGAGCAAGATAACGACCACAGGGAGGGTGGTTTATCAACGGCAAAATATAGATCGGAAGAGCACACGTCTGAACTCCAGTCACGCCCAGTGATCTCGTATGCCGTCTTCTGCTTGAAAAAAAAAAAAAATACAGCAAGAATATCTCCGAATTACCTGGGGACGTACAGCGAGCATGTCATCAACATCGCATTGAGAAGATAATGCA
+
CCDDCFFFFFFFGGGGGGGGGGHHHHHHHHHHGGHHHHGGGGGGHHHHHHHHHHHHHHGGGGGHHHHGFFGGFGGGGHHHHHHHGGGGGFHHHHHHHHHHGGGGHHHHHHHGHGHGHHHHHHHHHGHHGHGGGHGGFG1GHHGGHHHHGGGHGHHHHHHHHHHFHGGEGE<<-<.00<:0/////01111:0.-.9.11<10..-.--<<.<10-----0<1<11110/0/0.....010.1/01111111
@M03495:530:000000000-LYBTV:1:1101:14399:15673 1:N:0:GCCCAGTG+AATTGCGG
GTCAGCATGTGAGCTTTGGAGTGAAATCTCTTGTCTTAAGGAATAAAGGAAAAAGATTCCGTCGGAGGCTCGGTGCTCTACAGGTTCAACCTTTGTACTCTATTATTGCCTCACATTCCATCTCTTGTGAAAATATATTTGATTGGCTTTTCTGCAGGTTGTTTGCCAGGACTTTCCAAGACCTCCACTAGAAAACACAATAAACTTTTTGGAAGCTGGACAACTATCTTCATTTTTCAGAAACAGTGAAC
+
BAABBFFFFFFFGGGGGGGGGGHHHHHHHHHHHHHHHHHHGHHHHHHHHHHHHHGGHHHHHHHGGGGGGHHGGGGGGHHHHHHHHHHHHHGHHHHHHHHHHHHHHHHHHHHHGHHHHHHHHHGHHHHGHFHHBBGHHGHHHFHHGHHHHGHHHHHGFHHHHGHGHHHHHHHHHGHEGHGFFFHHHECBGHH1GGHHGGHEGBD00DGGHHG?FC/CGFCGHHFHGHHHHHGFFFFGFFFGEBFGGF;9FF0
@M03495:530:000000000-LYBTV:1:1101:15868:15674 1:N:0:GCCCAGTG+AATTGCGG
GTCAGCATGTGAGCTTTGGAATTAGCTGGTTTATCAACGGCAAAATATAGATCGGAAGAGCACACGTCTGAACTCCAGTCACGCCCAGTGATCTCGTATGCCGTCTTCTGCTTGAAAAAAAAAAACTTACATCGAAAAGGGAAGACCGATCATACATGTCTGGAAACAGCAGACATATTGCTTGTTCTCAGTTACAATACGGACTAATGCATCGGTCGAGCAAGCGCCAGTATTCAACTCTATACGACTGC
+
BBA>AFBFFFFFGGGGGFGFGGHHHGHGHFEEGHHGFGE?EGEGGFGHHHHFHHGGGGFHHHGFCAFGHFHGHHHHCGGHHH?GGGGHFH344BFG?>EF4FEE>GGHHHGFG303B3BE@C////11??FD1<<0/>0..<>.<0F-<C-<0==0;00;00/0/0;//././:/;00;00;009000000;000;0;;/9.:--/9;0/:/;.9.9-9-.-/..;-9.;///9////////;//9..;./
@M03495:530:000000000-LYBTV:1:1101:23840:15691 1:N:0:GCCCAGTG+AATTGCGG
GTCAGCATGTGAGCTTTGGAGTGAAATCTCTTGTCTTAAGGAATAAAGGAAAAAGATTCCGTCGGAGGCTCGGTGCTCTACAGGTTCAACCTTTGTACTCTATTATTGCCTCACATTCCATCTCTTGTGAAAATATATTTGATTGGCTTTTCTGCAGGTTGTTTGCCAGGACTTTCCAAGACCTCCACTAGAAAACACAATAAACTTTTTGGAAGCTGGACAACTATCTTCATTTTTCAGAAACAGTGAAC
+
CCDCCFFFFFFFGGGGGGGGGGHHHHHHHHHHHHHHHHHHHHHHHHHHHHHHHHGGHHHHHIHGGGGGGHHGGGGGHHHHHHHHHHHHHHHHHHHHHHGHHHHHHHHHHHHHHHHHHHHHHHHHHHHHHFFHHHHHGHHHHHHHHHHHHHHHHHHHHGHHHGGHHHHHEHHHHHHHHHHHEGHHHHHHHHH1FFFFHHHGHFHHHFDBFHGGH0GEHHHCHHHGHHHHFGGGGFFFBFGGEGEGGF0CFF0
@M03495:530:000000000-LYBTV:1:1101:17515:15736 1:N:0:GCCCAGTG+AATTGCGG
GTCAGCATGTGAGCTTTGGTCCAGCCTGAGTCCCTGGTTTATCAACGGCAAAATATAGATCGGAAGAGCACACGTCTGAACTCCAGTCACGCCCAGTGATCTCGTATGCCGTCTTCTGCTTGAAAAAAAAAAAAAACAGTGATCTTACTTACACTAAGTATCCGTCAACGAATGACACCTCCTGCGTGTAGACACTAGCTAACTCTAACTCATGTAGCGCAAGTATAAGATAATACAGCACACTTGTACAT
+
CCCCCFFFFFFFGGGGGGGGGGHHHGHHHHGHHHHHHHHHHHHHHHGGGGGHHHHHHHHHHHGGGGHHHHHHHGHHHGHHHHHHHHHHHHGHGGGHHHHHFHHHGGHHHHGGGHGHHBHHHHFHHHHGCG/B//--..0<00=00000000000=C//=00:0.....::.../0000.;;.//9-9../90;0/0/0/900/0/;////////////-----///////://///////././///////
@M03495:530:000000000-LYBTV:1:1101:14778:15741 1:N:0:GCCCAGTG+AATTGCGG
GTCAGCATGTGAGCTTTGGAATTAGTAAATTCGTTGACGATAGAAGGAGCAAGATAACGACCACAGGGAGGGTGGTTTATCAACGGCAAAATATAGATCGGAAGAGCACACGTCTGAACTCCAGTCACGCCCAGTGATCTCGTATGCCGTCTTCTGCTTGAAAAAAAAACAAAGAAAAATAGGAGTACTAGGAACGTAGCATATGGCACAATAATATGGAGGACGATGTGTAGTCCTGGAACGATAACAAT
+
CCDCCFFFFFFFGGGGGGGGGGHHHHHHHHHHGHHHHHGGGGGHHHHHHHHHHHHHHIGGGGGHHHHGGGGGEFGFGHHHHHHHGGGGGHHHHHHHHHHHGGGGHHHHHHHGHHHGHHHHHHHHHHHHGHGGGHGHFD1DGHGGHHHHGFGHGHHEHHHHFHDHHGGGG.:.<//.//..0000/</1111/01......111:11./0//010111111/...--...<<1:1111<//0:9....000:
@M03495:530:000000000-LYBTV:1:1101:26483:15763 1:N:0:GCCCAGTG+AATTGCGG
GTCAGCATGTGAGCTTTGGAGTGAAATCTCTTGTCTTAAGGAATAAAGGAAAAAGATTCCGTCGGAGGCTCGGTGCTCTACAGGTTCAACCTTTGTACTCTATTATTGCCTCACATTCCATCTCTTGTGAAAATATATTTGATTGGCTTTTCTGCAGGTTGTTTGCCAGGACTTTCCAAGACCTCCACTAGAAAACACAATAAACTTTTTGGAAGCTGGACAACTATCTTCATTTTTCAGAAACAGTGAAA
+
A>AABFFFFFFFGGGGGGGGFGHHHFFHHFHHHFHHHHHHHFHHHHFHHHHHHHGGFHHHHHGGFGGGGFFGGGGGHHHGHHGHHHHHHHGGHHGGHHHHHHHHHHHHHHHHHHHHHHHHHHHHHHHFHGHEBFGHHHHFHFFHHHFHHGHHHHHGHHHHCEGHHHHHHHGGHHHGHGGHHHHGHHHGHHHHHHHFEFEEDF0<GFHFHHGCGHHHHHHHHHHHHHHHFGGGGGGGFFFFFCBCFGCBF00
@M03495:530:000000000-LYBTV:1:1101:13052:15773 1:N:0:GCCCAGTG+AATTGCGG
GTCAGCATGTGAGCTTTGGAGTGAAATCTCTTGTCTTAAGGAATAAAGGAAAAAGATTCCGTCGGAGGCTCGGTGCTCTACAGGTTCAACCTTTGTACTCTATTATTGCCTCACATTCCATCTCTTGTGAAAATATATTTGATTGGCTTTTCTGCAGGTTGTTTGCCAGGACTTTCCAAGACCTCCACTAGAAAACACAATAAACTTTTTGGAAGCTGGACAACTATCTTCATTTTTCAGAAACAGTGAAC
+
BABCCFFFFFFFGGGGGGGGGGHHHHHHHHHHHHHHHHHHHHHHHHHHHHHHHHGGHIHIHHHGGGGGGHHGGEGGHHHHHHHHHHHHHHHHHHHHHHHHHHHHHHHHHHHHHHHHHHHHHHHHHHHHHHHHHGHHHHHHHGHHHHFHHHHHHHHHHHHHHGHHHHHHHHGHHHHHHHGGHHHGHHHHHHHBGHHHHHHGHGHHFHHHHHGGGHHHHHHGHHFHGHHHHHGGGGFGGGGGFGGGGGFGGG0
@M03495:530:000000000-LYBTV:1:1101:28501:15780 1:N:0:GCCCAGTG+AATTGCGG
GTCAGCATGTGAGCTTTGGAGTGAAATCTCTTGTCTTAAGGAATAAAGGAAAAAGATTCCGTCGGAGGCTCGGTGCTCTACAGGTTCAACCTTTGTACTCTATTATTGCCTCACATTACATCTCTTGTGAAAATATATTTGATTGGCTTTTCTGCAGGTTGTTTGCCAGGACTTTCCAAGGCCTCCACTAGAAAACACAATAAACTTTTTGGAAGCTGGACAACTATCTTCATTTTTCAGAAACAGTGAAC
+
AABCCFFFFFFFGGGGGGGGGGHGHHHHHHHHHHHHHFHHGHHHHHHHHHHHHHCGHHHHHHHGGGGGGHHGG?EGHHHHHFHHHHHGHHHHHHHGHFHBGBGHHHHHGFHHHHHHHHGGHGHHHHF?FFFFHHHGHHHHHBGHG0FHHHHFHHHBHHHHHEHHHGGFHHHHHGHH1FGBGGGHHGHCHFF11>FGHFGEGDDGH0=GFHC@CCCGBGCCFB:GHHHHGGBFBBFGB/CF00:BFFFB0;0
@M03495:530:000000000-LYBTV:1:1101:16160:15816 1:N:0:GCCCAGTG+AATTGCGG
GTCAGCATGTGAGCTTTGGAGTGAAATCTCTTGTCTTAAGGAATAAAGGAAAAAGATTCCGTCGGAGGCTCGGTGCTCTACAGGTTCAACCTTTGTACTCTATTATTGCCTCACATTCCATCTCTTGTGAAAATATATTTGATTGGCTTTTCTGCAGGTTGTTTGCCAGGACTTTCCAAGACCTCCACTAGAAAACACAATAAACTTTTTGGAAGCTGGACAACTATCTTCATTTTTCAGAAACAGTGAAC
+
CBCCCFFFFFFFGGGGGGGGGGHHHHHHHHHHHHHHHHHHHHHHHHHHHHHHHHGGHIHHHHHGGGGGGHHGGGGGHHHHHHHHHHHHHHHHHHHHHHHHHHHHHHHHHHHHHHHHGHHFHHHHHHHHHHFHHGHHHHHHHHHHHGFHHHHHHHHHFHHHHGHHHHGHHHGHHHHHHHHFFGHHHHGGHHHBGFHHHGAEHGHGHHHHGHGGBGBHHHGFHHHGHHHHHHFGGGGGGGGGFCFFFGGGGG0
@M03495:530:000000000-LYBTV:1:1101:28056:15817 1:N:0:GCCCAGTG+AATTGCGG
GTCAGCATGTGAGCTTTGGAATTAGCTGGTTTATCAACGGCAAAATATAGATCGGAAGAGCACACGTCTGAACTCCAGTCACGCCCAGTGATCTCGTATGCCGTCTTCTGCTTGAAAAAAAAAAAAAAAACACTGAGTGAGACCTAACATCCCATCCAGACAGTTCCTTTACAACGATAGCATGTTCAGTTCGCTCCTGCTCATTCGTAGTCATATGTGTCCGCAGCTGCCTTGTACACTCCGACCGCTGC
+
BABCCFFFFFFFGGGGGGGGGGHHHHHHHFHHHHHHHHGGGGGHHHHHHHHHHHGGGGHHGHHHHGHHHGHHHHHHHHHHHHGHGGGHHHHHBGHHFGHHHHGGGHGHHHGHHGFHHHGGGGD<<///>-...00000<000<.00///00/.00/.00:.//:0000000000/;....00;0000C0009.-...////B/////9/9.////////:9/.--;-///.///:///////.-------9
@M03495:530:000000000-LYBTV:1:1101:26763:15819 1:N:0:GCCCAGTG+AATTGCGG
GTCAGCATGTGAGCTTTGGAGTGAAATCTCTTGTCTTAAGGAATAAAGGAAAAAGATTCCGTCGGAGGCTCGGTGCTCTACAGGTTCAACCTTTGTACTCTATTATTGCCTCACATTCCATCTCTTGTGAAAATATATTTGATTGGCTTTTCTGCAGGTTGTTTGCCAGGACTTTCCAAGACCTCCACTAGAAAACACAATAAACTTTTTGGAAGCTGGCCAACTCTCTTCATTTTTCAGAAACAGTGAAA
+
BAAB@FFFFFFFGGGFGGGGGGHGBHHHHFHGHDGHGFHHFGHFGHHHGFHFHHGGHGHHHHHGGGGGGHHCCEFGHEHHHHFFGGGFHHGHHHHGB4GGGHHHFGFH4GGFHHHGFEHHFHHFGGFGGFHF3FEGGEFGHDGHH0CGCGHFFGHFFEHHHEGFHF<@BG/CGGFHFBD1<FFGH.FGGF11>>CG.GA.GFB000=GFGDF/0/.<;/..:;C:0;090;0;9CFF/00;9/BFBB0C00
@M03495:530:000000000-LYBTV:1:1101:9204:15821 1:N:0:GCCCAGTG+AATTGCGG
GTCAGCATGTGAGCTTTGGTCCAGCCTGAGTCCCTGGTTTATCAACGGCAAAATATAGATCGGAAGAGCACACGTCTGAACTCCAGTCACGCCCAGTGATCTCGTATGCCGTCTTCTGCTTGAAAAAAAAAAAAAATACATACACGAATGATACTGTAGCTCACAGTACAAAATCATAGACTCCTAAACTTGTCGTTTGTACGTTAGAACTAATCACATGTTCTATGATTAGACAGTAAATAGATGTCAGT
+
DDDDDFFFFFFFGGGGGGGGGGHHHGHHHHHHHHHHHHHHHHHHHHGGGGGHHHHHHHHHHHGGGGHHHHHHHGHHHGHHHHHHHHHHHHGHGGGHHHHHFHHHGGHHHHGGGHGHHHHHHHHHGHHGFC/>>>--0<1111<<0.-<.001111<:<11110001<1<1<0.000111101000010011110.....<:1.///.11010::0100:01111111111:01:1/<1111101111<:<1
@M03495:530:000000000-LYBTV:1:1101:16688:15835 1:N:0:GCCCAGTG+AATTGCGG
GTCAGCATGTGAGCTTTGGAGTGAAATCTCTTGTCTTAAGGAATAAAGGAAAAAGATTCCGTCGGAGGCTCGGTGCTCTACAGGTTCAACCTTTGTACTCTATTATTGCCTCACATTCCATCTCTTGTGAAAATATATTTGATTGGCTTTTCTGCAGGTTGTTTGCCAGGACTTTCCAAGACCTCCACTAGAAAACACAATAAACTTTTTGGAAGCTGGACAACTATCTTCATTTTTCAGAAACAGTGAAC
+
A>>AAFFFFFFFGFGCFGGGCGAFFHHHHGHHFFFHHHHHHDGHHHHHHHHGHFGFHHFGBGHGEEGGGAGGGEFGHHHHFHHHHHHGHHHHGHHFGHHHHGHHFHHHFGHHHHHHHHHFGFHHHHHEGHHHGHHEHHHHHHFHHHH2GHHEHHHHGFFHHFHGGH2GGHEGHEGGGHDGFCGFGFBGHHHFBFGHHHHEGFH0<GGFBHGGBFCGGHHFHFHABCGHEHGGGGGGGGGF0;FGFF;;9C9
@M03495:530:000000000-LYBTV:1:1101:9780:15839 1:N:0:GCCCAGTG+AATTGCGG
GTCAGCATGTGAGCTTTGGTCCAGCCTGAGTCCTCTGGTTTTCAACGGCAAAATATAGATCGGAAGAGCACACGTCTGAACTCCAGTCACGCCCAGTGATCTCGTATGCCGTCTTCTGCTTGAAAAAAAAAAAAAAACAGGAGAAGACGAAGATGAACAGAATAAGAACAGAGCACAAGAACACCGACACGACTCACAGGTGCAGAATACATAACCAGAGAAAAACGACTTCTTGATTGATAAATAACAAG
+
DDDDDFFFFFFFGGGGGGGGGGHHHGHHHHHHHHHHHHHHHGHHHHGGGGGHHHHHHHHHHHGGGGHHHHHHHGHGHGHHHHHHHHHHHHGHGGGHHHHGFHHHGGHHHHGGGHGHHHHHHHHHHHHGGGDC</---../...../0<.--..000:00//00:0000/</<//0./:./////.-----.--..0000.00:000/0:0000<000..</00/.<-.-..0:000<000000<000000/
@M03495:530:000000000-LYBTV:1:1101:8598:15843 1:N:0:GCCCAGTG+AATTGCGG
GTCAGCATGTGAGCTTTGGTCCAGCCTGAGTCCTGGTTTATCAACGGCAAAATATAGATCGGAAGAGCACACGTCTGAACTCCAGTCACGCCCAGTGATCTCGTATGCCGTCTTCTGCTTGAAAAAAAAAAAAAACAAGATAAACAAGATAATATAGTACGAATACATGCTTGTACAATATGGATCATGACTCAGTGTGACAGTGCTCACGTACGCGACATAATTGCGAGAGTCGATGAGCCTGTACAGAT
+
CBCCDFFFFFFFGGGGGGGGGGHHHGHHHHGHHHHHHHHHHHHHHGGGGGHHHHHHHHHHHGGGGHHHGHHHGHHHGHHHHHHHHHHHHGHGGGHGHHHBGHHGGHHHHGGGHGHHHHHHHHHHHHGGGBB@/->..F00011101.//011<<1111=1.:...00<10:10<1111<11<11<0:1110<1:01111111<0111110../.-.----.111111.----00<9<11<0//.0:11111
@M03495:530:000000000-LYBTV:1:1101:25142:15865 1:N:0:GCCCAGTG+AATTGCGG
GTCAGCATGTGAGCTTTGGTCCAGCCTGAGTCCTGGTTTATCAACGGCAAAATATAGATCGGAAGAGCACATGTCTGAACTCCAGTCACGCCCAGTGATCTCGTATGCCGTCTTCTGCTTGAAAAAAAAAAAAAAATCCAAACGCCGGTACAGGTGCGTGTGTGGTCGTTAGGTAACCATAGGGAGATGAACACAATATTACATATATGTGTCCGTACATGTGCAGGCGTCACAATCACCTCTGCACTACA
+
CBCCCFFFFFFFGGGGGGGGGGHHHGHHHHGGHHHHHHHHHHHHHGGGGGHHHHHGHHHHHGGGGHHHHHHHHHHHHHHHHHHHHHHHHGHGGGHGHHHFHHHGGHHHHGEGHGHHHHHHGFGGGFFGGG?C/>--011110..------.<0/0009..9..<./0--.../<0<0000000./.9/00:00/<.00000000000:0:0<00.....0000000..-<-..00000</0.<00000</0
@M03495:530:000000000-LYBTV:1:1101:4874:15867 1:N:0:GCCCAGTG+AATTGCGG
GTCAGCATGTGAGCTTTGGAATTAGTAAATTCGTTGACGACAGAAGGAGCAAGATAACGACCACAGGGAGGCTGGTTTATCAACGGCAAAATATAGATCGGAAGAGCACACGTCTGAAATCCAGTCACGCCCAGTGATATCGTATGCCGTCTTCTGCTTGAAAAAAAAAAAGCAATAAAATTTCAGTCATACATGTGCTTTAATTTGAACCGTCGATGTTTAGTCACAGAAGAACGTCCAGTATGTTGTGG
+
>>1>A11@@1DFGGGCFGF11B11FFGDDDGFEC0C0AEA00E0CGFGCEFHFHBG11AFEECGHCG/B????G?BFFFGB220>/>/E00BFGHFDGGC////FCFHEHH@F/FF>21BBGG<G1GH/FFCCAC1@G2>F/<FF0<1//>><>1<DG<C01FD<--@@--..//0;90009000;00:000000;00000900009;00.-9---9/;/;///////;9///9--9--9/;///9//---
@M03495:530:000000000-LYBTV:1:1101:18448:15874 1:N:0:GCCCAGTG+AATTGCGG
GTCAGCATGTGAGCTTTGGATGGTTCTGGTTTATCAACGGCAAAATATAGATCGGAAGAGCACACGTCTGAACTCCAGTCACGCCCAGTGATCTCGTATGCCGTCTTCTGCTTGAAAAAAAAAAAAAATAAAACATGGTAGGTCGCATCATCTGATACAGCGAGTGATCTGATTGCAGTGAAATAAACAGTACAGATCACAGATAGTGCAGTTATCATCAGAATACTCTCGTAAGTAATGTCGACTTGTAT
+
DCDDEFFFFFFFGGGGGGGGGGGHHHHHHHHHHHHHHHGGGGGHHHHHHHHHHHGGGGHHHHHHHGHHHGHHHHHHHHHHHHGHGGGHHHHHFHHHGGHHHHGGGHGHHHHHHFHGHHHGGGCC//>>0111<1.1101>1.11---.-011<11111:10<<--.1:111111101010111111101/111111100/01011111<111<1<1111100<11:101<.....111<1<1..-..0:1:
@M03495:530:000000000-LYBTV:1:1101:25835:15875 1:N:0:GCCCAGTG+AATTGCGG
GTCAGCATGTGAGCTTTGGAGTGAAATCTCTTGTCTTAAGGAATAAAGGAAAAAGATTCCGTCGGAGGCTCGGTGCTCTACAGGTTCAACCTTTGTACTCTATTATTGCCTCACATTCCATCTCTTGTGAAAATATATTTGATTGGCTTTTCTGCAGGTTGTTTGCCAGGACTTTCCAAGACCTCCACTAGAAAACACAATAAACTTTTTGGAAGCTGGACAACTATCTTCATTTTTCAGAAACAGTGAAC
+
AABBCFFFFFFFGGGGGGGGGGHHHHHHHHHHHHHHHHHHHHHHHHHHHHHHHHGGHIHIHIHGGGGGGHHGGGGGHHHHHHHHHHHHHHHHHHHHHHHHHHHHHHHHHHHHHHHHHHHHHHHHHHHHGHHHHHHHHHHHHHHHGHHHHHHHHHHHHGHGGFHHHHHHHHHHHHHHHHHGHHHHHHHHHHHFHHFHFHHGGGFGDFBHHHGGGHHHHHHEHHHHHHHFHGGGGEFGGGGFGFGGGGC0B00
@M03495:530:000000000-LYBTV:1:1101:2290:15881 1:N:0:GCCCAGTG+AATTGCGG
GTCAGCATGTGAGCTTTGGAGTGAAATCTCTTGTCTTAAGGAATAAAGGAAAAAGATTCCGTCGGAGGCTCGGTGCTCTACAGGTTCAACCTTTGTACTCTATTATTGCCTCACATTCCATCTCTTGTGAAAATATATTTGATTGGCTTTTCTGCAGGTTGTTTGCCAGGACTTTCCAAGACCTCCACTAGAAAACACAATAAACTTTTTGGAAGCTGGACAACTATCTTCATTTTTCAGAAACAGCGAAC
+
A>AAAFFFF55FGGGFGGGGGGHHGHHHHHHHFGHGHGHHHGHHHHHHHFHHGHGGHHHBHHFECEGGGHHGGEGGHHFHHHFHHHHHHHFGHHGGGEHHHHHHHGFHHHHHHHHGBFGHHHHGGHHHHHFHGFGHHHHFHHFFFHHCAFGFGHFFBGHFFA/GHHHHGC/<GFHGGDGHFFHHHGHHHHEFG1CGHHH.D0<=FDDFBGGCBCFCCGFFGHGAFFHHHHGGGGGGFBB0F09CGE.9??-
@M03495:530:000000000-LYBTV:1:1101:12520:15886 1:N:0:GCCCAGTG+AATTGCGG
GTCAGCATGTGAGCTTTGGTCCAGCCTGAGTCCTGGTTTATCAACGGCAAAATATAGATCGGAAGAGCACACGTCTGAACTCCAGTCACGCCCAGTGATCTCGTATGCCGTCTTCTGCTTGAAAAAAAAAAGACGAACAAAAGGAATGTTTAGAAAGACTCAGTAAAGAATACGCTATGTTCTATTCCATCCGGAAGCAGTACATATCAGAGTAGTCGACCATCTCAGGACAGCAGAGAGAGGGTCCATGT
+
BBBBBFFFFFFFGGGGGGGGGFHHGDFHGGDGHHHGHHHHHHHHHGGGGGHHHFHHFHHHGGFGGHHHHHHHGGHHGHHHHHGHHGHFGGHGGDHCFBG4@BGGFHHHHC/EGGHGHHHFGAEFDHGBC@//??//>/<00<<<0<FF11>10000C//0<CC=G0<00.00;:..;.;00:CCC00;00;..;9-99/:FG0B0;00009009;9;CE--99////9/99....9/..99...././/9/
@M03495:530:000000000-LYBTV:1:1101:11808:15887 1:N:0:GCCCAGTG+AATTGCGG
GTCAGCATGTGAGCTTTGGAGTGAAATCTCTTGTCTTAAGGAATAAAGGAAAAAGATTCCGTCGGAGGCTCGGTGCTCTACAGGTTCAACCTTTGTACTCTATTATTGCCTCACATTCCATCTCTTGTGAAAATATATTTGATTGGCTTTTCTGCAGGTTGTTTGCCAGGACTTTCCAAGACCTCCACTAGAAAACACAATAAACTTTTTGGAAGCTGGACAACTATCTTCATTTTTCAGAAACAGTGAAC
+
BBBBBFFFFFFFGFGGGGGGGFHHGHHHHHHHHGHFGHHHHCHHHHHHHHHHHHFGHHHHHHHGGGGGGHHGGEGGHHHHHFHGGHHHGHGHHHHHFGHFHHHHHHHHGFHFFHHHGHGGHFHHHGHHHEHHHGHHFHHHHHHHHHHHFFGHHGFFHHFGGAHHHHFHHEEHGFHHHHGHHCGGFHHHHHHFGHHFFFHGHGF0<GBGHHGGHHHGHHCGHFGEHGHHHGGGGGGGFGGGFCBFFFCBFF0
@M03495:530:000000000-LYBTV:1:1101:3793:15889 1:N:0:GCCCAGTG+AATTGCGG
GTCAGCATGTGAGCTTTGGTCCGCCTGAGTCCTGGTTTATCAACGGCAAAATATAGATCGGAAGAGCACACGTCTGAACTCCAGTCACGCCCAGTGATCTCGTATGCCGTCTTCTGCTTGAAAAAAAAAAAACTGACATAGAGCTCACCAGAGAGGGGCTACAAATAGGGCATAGTGATGACATGTATAGATATCGATAGCTACAATAAGGAGGTGTACGAGACTACGAACGACAGCACGATAGGAGAATA
+
CBBCCFFFFFFFGGGGGGGGGGGGGFHGHHHHHHHGHHHHHHHHGGGGGHHGHHHHHHHHGGGGHHHHHHHGHHHGHHHHHHHHHHHHGHGGGHHHHHHHHHFGHHHHGGGHGHGHGHHHHHGHHGGGG///.<11111>F=111>1<.0.<./...---./;:00000././00000;090009900000;;00.....00000000000/..9.://....:/9/...--.9-:9/.-....;//..//
@M03495:530:000000000-LYBTV:1:1101:13450:15897 1:N:0:GCCCAGTG+AATTGCGG
GTCAGCATGTGAGCTTTGGTCCAGCCTGAGTCCCTGGTTTATCAACGGCAAAATGTAGATCGGAAGAGCACACGTCTGAACTCCAGTCACGCCCAGTGATCTCGTATGCCGTCTTCTGCTTGAAAAAAAAAAAAAAGACACGACAAAAGGCGACAGCTCAACGAATATGTTGCCGATCACCAGATCTGTGCATTGCTGGCTCCCTAGAACCTACCTCGCTGCACACAGATTACATCATCTGCCCGAAGTAC
+
CCCCCFFFFFFFGGGGGGGGGGHHHGHHHHHHHHHHHHHHHHHHHHGGGGGHHHFHHHHHHHGGGGHHHHHHHGHHHGHHHHHHHHHHHHGHGGGHHHHGGHHHFGHHHHGGGHGHHHHHHHHHHHHGFG/B>/--..0//.<<--/./..---:-.0/09/....;C000009-;--.:/0..;9///99///9///9;//9.//////.///.//.;;..///.../;////;//://///..---.:/
@M03495:530:000000000-LYBTV:1:1101:2263:15905 1:N:0:GCCCAGTG+AATTGCGG
GTCAGCATGTGAGCTTTGGAATTAGTAAATTCGTTGACGACAGAAGGAGCAAGATAACGACCACAGGGAGGGTGGTTTATCAACGGCAAAATATAGATCGGAAGAGCACACGTCTGAACTCCAGTCACGCCCAGTGATCTCGTATGCCGTCTTCTGCTTGAAAAAAAAAAAAAAGAAGACAGCCGTACTGTCTGATAATATCGCAGTAGACAATATCATAGGAGGATGAATATGTATCGTCTGGTATAACA
+
CCCCDFFFFFFFGGGGGGGGGGHHHHHHHHHHGGHHHHGFGGGHHHHHHHHHHHHHHHGFGGGHHHGGGGGGEFGEFHHHHHHHGGGGGHHHHHHHGHHHGGGGHHHHHHHGFHHGHHHHHHHHHDGHGHGGGHFHGB=FHHFDFGHHGEGHGHHHHHGHHH<GGGGG-A@-;-.../0///..;:...0000000000000.....00;00/:000000000/;;:000;0000000./.../0;00000
@M03495:530:000000000-LYBTV:1:1101:10384:15907 1:N:0:GCCCAGTG+AATTGCGG
GTCAGCATGTGAGCTTTGGAGTGAAATCTCTTGTCTTAAGGAATAAAGGAAAAAGATTCCGTCGGAGGCTCGGTGCTCTACAGGTTCAACCTTTGTACTCTATTATTGCCTCACATTCCATCTCTTGTGAAAATATATTTGATTGGCTTTTCTGCAGGTTGTTTGCCAGGACTTTCCAAGACCTCCACTAGAAAACACAATAAACTTTTTGGAAGCTGGACAACTATCTTCATTTTTCAGAAACAGTGAAC
+
CCCDDFFFFFFFGGGGGGGGGGHHHHHHHHHHHHHHHHHHHHHHHHHHHHHHHHGGHHHHHHHGGGGGGHHGGGGGHHHHHHHHHHHHHHHHHHHHHHHHGHHHHHHHHHHHHHHGHGHHHHHHHHHGGFHHHHHHHHHHGHHHHHHHHHHHHHGHHHFHGFHHHHHHHGHHHHHHHHHHGHHHHHHHHHHGHHHHHHHGGGDFHHHHHHGGEGFHHHGEHHHGHHHHHHGGGGGGGGGGFGBFFGBBFB0
@M03495:530:000000000-LYBTV:1:1101:5625:15908 1:N:0:GCCCAGTG+AATTGCGG
GTCAGCATGTGAGCTTTGGAATTAGTAAATTCGTTGACGACAGAAGGAGCAAGATAACGACCACAGGGAGGGTGGTTTATCAACGGCAAAATATAGATCGGAAGAGCACACGTCTGAACTCCAGTCACGCCCAGTGATCTCGTATGCCGTCTTCTGCTTGAAAAAAAAAAAAATATAATGTAAAAACAGTACAGTAGCAATATGCCGTACTGTAATCGACCGATGCTTAACAGCAGACAAACGGGAACACA
+
BCBCCFFFFFFFGGGGGGGGGGHHHHHHHHHHGHHHHHGGGGGHHHHHHHHHHHHHHHGGGGGHHHHGGGGGEFGGGHHGHGHHGGGGGHHGHHHHHGHHGGGGHHHHHHHGHHHGHHHHHHHEHFHGGHFGGGFGHGDFHHFGHHHHGFGHEHHHGHHHHGGHFGGGG-9-;.;00000000000../00/:;///;/9//////-;:..//;///..-----..///////.9./.9//....:-.//.
@M03495:530:000000000-LYBTV:1:1101:23471:15920 1:N:0:GCCCAGTG+AATTGCGG
GTCAGCATGTGAGCTTTGGAGTGAAATCTCTTGTCTTAAGGAATAAAGGAAAAAGATTCCGTCGGAGGCTCGGTGCTCTACAGGTTCAACCTTTGTACTCTATTATTGCCTCACATTCCATCTCTTGTGAAAATATATTTGATTGGCTTTTCTGCAGGTTGTTTGCCAGGACTTTCCAAGACCTCCACTAGTAAATACAATAAACTTTTTGGAAGCTGGACAACTATCTTCATTTTTCAGAAACAGGGAAC
+
CCCDDFFFFFFFGGGGGGGGGGHHHHHHHHHHHGGHHHHHHHHHHHHHHHHHHHGGHIIIHIHGGGGGGHHGGEGGHHHHHHHHHHHHHHHHHHHHHHHHHHHHHHHHHHHHHHBHHHHHHHHHHHHHHHHHHHHHHHHHHEHHGEHHHHHHHHHGHGHHHGHHHHHHHGHGH1?1??=?0GGGHAGHH01>111<1><CGGGHFHHHHHGCGGFHHH/.GHF.GFHHHHFFHFFGGGGGEFFGGE.<9C.
@M03495:530:000000000-LYBTV:1:1101:29579:15922 1:N:0:GCCCAGTG+AATTGCGG
GTCAGCATGTGAGCTTTGGAATGACAGAAGGAGCAAGATAACGACCACAGGGAGGGTGGTTTATCAACGGCAAAATATAGATCGGAAGAGCACACGTCTGAACTCCAGTCACGCCCAGTGATCTCGTATGCCGTCTTCTGCTTGAAAAAAAAAAAATTGCAACCTTCTCTCGTCTGCTTTTCCCCCTCGAGTACTGTTCGACACCCAGCTTGACCGCTCTGTGTACCCGCTACGACTTCCGGACACGACCG
+
AAABBBFFFDDFGGGGGGGGGGFBFGHHHHHHHHGGHGHHGHGGGGGGFHHGFGGGEFFEFGFHHGHGEEECGHGHHHGFHHGHGG1?FGHHHHHGHEHCGFHHHHHHHHHHGHGFGCGC??BDGHCDHHE2DCBFGGGHGG?10?GHG@F?----./0:000./:/0000.:...00000;90;.-.-;.0.///;:/..9.-..:..///.99-;--./////9/9.---:..;..//.-.-:99----
@M03495:530:000000000-LYBTV:1:1101:12442:15939 1:N:0:GCCCAGTG+AATTGCGG
GTCAGCATGTGAGCTTTGGAATTAGTAAATTCGTTGACGACAGAAGGAGCAAGATAACGACCACAGGGAGGGTGGTTTATCACGCAAAATATAGATCGGAAGAGCACACGTCTGAACTCCAGTCACGCCCAGTGATCTCGTATGCCGTCTTCTGCTTGAAAAAAAAAAAAAATCATGCGTTTAATGTTAAATATACAATTACCAAAAACCAAAAAGCTTCCTGGCGACGAGACACCCACATAAGCACACTA
+
AABBBFFFFFFFGGGEEGGGFGHFFGHHHHFHF4G4FFEGEGGHHHEFGEGBFHAG5BEFEGFHHHGFG10@1B/EFHGFFGFFH/>EF3F@??GF4G>ECEGFFHHHEFFGHC3F?GFGHHGDGHAHGGGE2FHB>1GFFAGH1?AAD0.1FDBDGFH1FHHGG--;--;@./09;0...9.0999///////;/;9//;B/B/;.:9..9A.;..///////.-;----.........//////.9.9/
@M03495:530:000000000-LYBTV:1:1101:14783:15978 1:N:0:GCCCAGTG+AATTGCGG
GTCAGCATGTGAGCTTTGGAATTAGCTGGTTTATCAACGGCAAAATATAGATCGGAAGAGCACACGTCTGAACTCCAGTCACGCCCAGTGATATCGTATGCCGTCTTCTGCTTGAAAAAAAAATGAAAGACTCTAAATTCAGTACTAAGTTCGTTTTCCTCATTACTGAATCCCACGCGGAAAAATCTGTGACATACTGCTATTCCATGAATCGACATCTTTCACTCAACACTGTCATACAGAGACAGTTC
+
ABAABFFFFF55GGGBGGFGGCHFGHGHF4FCAFF5DAEFGGGH2FBFF5GHHH11F?CFCFGGHCGFHC553FEGCG@3G5>FFEAG3FHH4BG1213?E3/?>FEGBEB??G0BB30<<C@?222F2C22@F22>22@11@111111111/?0?.1>=F1=1=111<1>1100.-.---:;/:./00;;00;00;0;000090;0000;009A?..0000090/;//././/;/99//////..9BB//
@M03495:530:000000000-LYBTV:1:1101:18931:15983 1:N:0:GCCCAGTG+AATTGCGG
GTCAGCATGTGAGCTTTGGTCCAGCCTGAGTCCCTGGTTTATCAACGGCAAAATATAGATTCGGAAGAGCACACGTCTGAACTCCAGTCACGCCCAGTGATCTCGTATGCCGTCTTCTGCTTGAAAAAAAAAAAAAGCCAACGTTCAGTTAATACACGCATGGATAGTATTTCATGATGCTAACTTAACAGTCAGATGATTATCGGTAGCGAGATACTATCACTTCTAATGAGGTGTGAGTCGGTAGCGTC
+
BBCCCFFFFFFFGGGGGGGGGGHHHGHHHHHHHHHHHGHHHHHHHHGGGGGHHHGHHHHHHHGHGGGHHHHHHHGHHHGHHHHHHHHHGHGGHGGGHHHHHFHHHGGHHHHGGGHGHHHHHHHFHFHHGGCGG//-.0000<..//00000000000<--.:.0<000<00000000000000/000000000000<000<:0<.-...0----<0000000<000<000000//.0<0000--<.<<-9.
@M03495:530:000000000-LYBTV:1:1101:17140:15997 1:N:0:GCCCAGTG+AATTGCGG
GTCAGCATGTGAGCTTTGGAGTGAAATCTCTTGTCTTAAGGAATAAAGGAAAAAGATTCCGTCGGAGGCTCGGTGCTCTACAGGTTCAACCTTTGTACTCTATTATTGCCTCACATTCCATCTCTTGTGAAAATATATTTGATTGGCTTTTCTGCAGGTTGTTTGCCAGGACAGGTCGTGATTGCTGGAGCAGGTATGATATAATTCTAGGATTTGACAGATGAATAATTTACATATATATCTAACTTTGA
+
CBCCCFFFFFFFGGGGGGGGGGHHHHHHHHHHHHHHHHHHHHHHHHHHHHHHHHGGHIHIHIHGGGGGGHHGGGGGHHHHHHHHHHHHHHHHHHHHHHHHHHHHGHHHHHHHHHHHHHHHHHHHHHHHHHHHHGHHGHGHHGHHHHGGHHHHHHHHHHHHHGHHHHHHHHFHHGGHHGGGGGHHHHHHAFGFHHCGHHFHHHHHHHHHHHHGHHHHHFHGHHHHCCGCGHHGHHHHGGGGGFGGGFGGGG0
@M03495:530:000000000-LYBTV:1:1101:13237:16018 1:N:0:GCCCAGTG+AATTGCGG
GTCAGCATGTGAGCTTTGGAGTGAAATCTCTTGTCTTAAGGAATAAAGGAAAAAGATTCCGTCGGAGGCTCGGTGCTCTACAGGTTCAACCTTTGTACTCTATTATTGCCTCACATTCCATCTCTTGTGAAAATATATTTGATTGGCTTTTCTGCAGGTTGTTTGCCAGGACTTTCCAAGACCTCCACTAGAAAACACAATAAACTTTTTGGAAGCTGGACAACTATCTTCATTTTTCAGAAACAGTGAAC
+
CCCDDFFFFFFFGGGGGGGGGGHHHHHHHHHHHHHHHHHHHHHHHHHHHHHGHHGGHHHIHHHGGGGGGHHGGGGGHHHHHHHHHHHHHHHGHHHHHHHHHHHHHHHHHHHHHHHHHHHHHHHHHHHHHHHHHHHHHHHHHGHHHHHHHHHHHHHHHHHHHEHHHGHHGGHGHHHHHHHGGGHHHHHGHHHEGHHHHHGGHGFGGFHHHHGGEHHHHHEFHFHEHFHHGHGGGGFGGGGGFFFFGGFFG00
@M03495:530:000000000-LYBTV:1:1101:27330:16023 1:N:0:GCCCAGTG+AATTGCGG
GTCAGCATGTGAGCTTTGGGACTCCTGACTGGTTTATCAACGGCAAAATATAGATCGGAAGAGCACACGTCTGAACTCCAGTCACGCCCAGTGATCTCGTATGCCGTCTTCTGCTTGAAAAAAAATACACCATGTTGCAGAATCACATCCAAGTGGACTGATGGCGGAAAATGTGAAAATTCGACCGATCCCTGCCCGTATCGAGAAGCTCGTTCTTTTAGACTGTACACCCGTATATAACGATTCTGTCA
+
BAABBFFBDFFFGGGGGGGGFGHHHHH5GHHG5FGFFE5GFEGE2E22FFGDF55AGEEEEHHHHHFHEAGCFE53@FGHHHFFFEHGGFH3B34BBFGGFHEFD/E/0E4DGDHFH?BBFA<//?F@11@/<1@22111>0?11<11<0111?11111.<>110<----/00;00;0<C/C.0.--;;-./90C...--;:.=..;////.-..9////////9;/9//9.-.-.///9;..9./9////
@M03495:530:000000000-LYBTV:1:1101:15167:16025 1:N:0:GCCCAGTG+AATTGCGG
GTCAGCATGTGAGCTTTGGTTTATCAACGGCAAAATATAGATCGGAAGAGCACACGTCTGAACTCCAGTCACGCCCAGTGATCTCGTATGCCGTCTTCTGCTTGAAAAAAAAAAAAAAAAAACAAAAGATATATTAAGTAGGTTCATTGTATTATATAAAACGCAGTGATGCGGAATTGAACTGCAGATTCGTTAGCTAGCGATAGATGAGTATGGAATCACAAGTGTTCTAGTTTGTCAGTGACCAATTT
+
BBCCCFFFFFFFGGGGGGGGGGHHHHHHGGGGGHHHHHHHHHHHGGGGHHHHHHHGHHHGHHHHHHHHHHHHGHGGGHHHGG4GGHGGHHHHGFGHGHHGHHHHGHHHHGGGGBB@</<-<-.<.../.01=111=111:101<0011111<1111111110-<-9901111----.0011010000101<.//..1:1<0--9..1111:1111/1000100:.1<111:1111<1:111111110.<11
@M03495:530:000000000-LYBTV:1:1101:13877:16036 1:N:0:GCCCAGTG+AATTGCGG
GTCAGCATGTGAGCTTTGGTCCAGCCTGAGTCCTCTGGTTTATCAACGGCAAAATATAGATCGGAAGAGCACACGTCTGAACTCCAGTCACGCCCAGTGATCTCGTATGCCGTCTTCTGCTTGAAAAAAAAAATATATAATCATAGTTCAAAATCATGCGTGCAGCTCTTATCAACAGTCATTTCTTCATTCAGAGTGGAGCTTACGAATGGATCTCAATATTACCACCGTGTCCAGTCAGCTACCCACAA
+
AAAAAFFFFFFFFGGGGGGGGGHHHGHHHHHHHHHHHHGHHHHHHHHGGGGGHHGGHHHHHGHGEFGHHHGHHGGHHHGHHHHHHGHHHHHGGEGGHHGDBDFFAFGHHHHGGGHGHHHHHHHHHHHHGGGG/01<1111<111111111@111111=1.>...0///0000000/0/=0000000000;0;000000.0.;./0:..9;//000000;000000900...../00/////////../.;.
@M03495:530:000000000-LYBTV:1:1101:3237:16055 1:N:0:GCCCAGTG+AATTGCGG
GTCAGCATGTGAGCTTTGGAGTGAAATCTCTTGTCTTAAGGAATAAAGGAAAAAGATTCCGTCGGAGGCTCGGTGCTCTACAGGTTCAACCTTTGTACTCTATTATTGCCTCACATTCCATCTCTTGTGAAAATATATTTGATTGGCTTTTCTGCAGGTTGTTTGCCAGGACTTTCCAAGACCTCCACTAGAAAACACAATAAACTTTTTGGAAGCTGGACAACTATCTTCATTTTTCAGAAACAGTGAAC
+
BABBBFFFFDFFFGBEGFGFF4BFFDGHGHHHHFFDGHHFFFHHHHHHHHHHHHGGHHHHHHHGGGC?EGHGGBEGFHHHHGGHGFHHGFFFHFGEGHGHHHHBHFHGFFHHHHHGGHFHHGHHHHHFFHFEFFGGHHHFGBFHHAFFGHHDGFHFGGHGFDHFFFHHHEHFHCFFHHHHGHGBGGHHGGHF1>FHFHHEFHHGHHFHFGGCHHHCGGFAGHFEHHFFFFFGGGBBFFFGEBBBFG0BBF0
@M03495:530:000000000-LYBTV:1:1101:15114:16078 1:N:0:GCCCAGTG+AATTGCGG
GTCAGCATGTGAGCTTTGGAATTAGTAAATTCGTTGACGACAGAAGGAGCAAGATAACGACCACAGGGAGGGTGGTTTATCAACGGCAAAATATAGATCGGAAGAGCACACGTCTGAACTCCAGTCACGCCCAGTGATCTCGTATGCCGTCTTCTGCTTGAAAAAAAAAAAAAATGCTAAAGTCATAGACTTGTCTACGTCCAGACCACTATGAATGCAGTAACGAACTATACAGTTTGAAGACTGATAGT
+
BCDCCFFFFFFFGGGGGGGGGGHHHHHHHHHHGHHHHHGGGGGHHHHHHHHHHHHHHHGGGGGHHHHGFGGGFGGGGHHHHHHHGGGGGHHHHHHHHHHHGGGGHHHHHHHGHGHGHHHHHHGHHHHHGHGGGHGHFDDDGHGGHHGHGGGHGHHHHHHHHHFHHGGGGE-9;-.000;00000:::;000000:;00.....00:./.0/0000;0:00;0:0:..-.0000000:000000/;000000
@M03495:530:000000000-LYBTV:1:1101:12818:16095 1:N:0:GCCCAGTG+AATTGCGG
GTCAGCATGTGAGTTTTGGAGTGAAATCTCTTGTCTTAAGGAATAAAGGAAAAAGATTCCGTCGGAGGCTCGGTGCTCTACAGGTTCAACCTTTGTACTCTATTATTGCCTCACATTCCATCTCTTGTGAAAATATATTTGATTGGCTTTTCTGCAGGTTGTTTGCCAGGACTTTCCAAGACCTCCACTAGAAAACACAATAAACTTTTTGGAAGCTGGACAACTATCTTCATTTTTCAGAAACAGTGAAC
+
BABBCFFFFFFFGGGGGGGGGGHHHHHHHHHHHGHHHHHHHHHHHHHHHHHHHHGGHHHIHHHGGGGGGHHGGGGGHHHHHHHHHHHHHHHHHHHHHHGHHGHHHHHHHHHHGHHHHHHHHHHGHHHHHGHGHHGHHHHHHGHHHGHHHHHHHHGHFHHHHFHHHHHHGHGHHHHGGHHHFHHFHHHHHHGFGFGHHHGCDG0DGHHHHHGG0CBGHHGFHGHGHGHHFFGGGGGGGGFGG0FGFGGGBF0
@M03495:530:000000000-LYBTV:1:1101:16413:16107 1:N:0:GCCCAGTG+AATTGCGG
GTCAGCATGTGAGCTTTGGTCCAGCCTGAGTCCCTGGTTTATCAACGGCAAAATATAGATCGGAAGAGCACACGTCTGAACTCCAGTCACGCCCAGTGATCTCGTATGCCGTCTTCTGCTTGAAAAAAAAAAAACAATAAGGCCCGGCGAACTGTGAAGGACCACCATAAGCACAAAGAGCTATACCGTATTAAAACCAACAACATTGGCAACGACCAAAGAGTCCATGTATGGTGCTGAGTGTGCGTGCG
+
CABCCFFFFFFFGGGGGGGGGGHHHGGHHHHHHHHHHHHHHHHHHHGGGGGHHHHHHHHHHHGFGGHHHHHHHGHHHGHHHHHHHHHHHHGGGGGHHHGG4GGGFFHHHHGEGHGHHHHHHHHHFFFG<CCBC@/>.<<111<..-------.;000;0::......900000/9;.:///000000.:..0;B090...;.9.9/000/00.-.9--..;9/000000;000/:00090.000009...:
@M03495:530:000000000-LYBTV:1:1101:16183:16122 1:N:0:GCCCAGTG+AATTGCGG
TCAGCATGTGAGCTTTGGACTCCTGACTGGTTTATCAACGGCAAAATATAGATCGGAAGAGCACACGTCTGAACTCCAGTCACGCCCAGTGATCTCGTATGCCGTCTTCTGCTTGAAAAAAAAAAAATAAGAAAAAAGACAAGAGATGACACTATACACTCCTGAACTATAGTCGTCAAGTCTAAGATCTACTAGACAACGACAACTCAGCAGGCTTAGCACCAGTATCGTAGTCACGACCAGTGCACTGA
+
DDDDDFFFFFFFGGGGGGGGGGHHHHHHHHGHHHHHHHHGGGGGHHHHHHHHHHHGGGGHHHHHHHGHHHGHHHHHHHHHHHHGHGGGHHHHGDGHHGGHHHHGGGHGHHHHHHHHHHHHGGGGC/<011==1100-.<000000<0000000<000=00</0:<000:0<0:0.<...<<0000:00000000<<00/.<.-9-.0<0000..../00000...00<B./..90:0..---.000000/0
@M03495:530:000000000-LYBTV:1:1101:9459:16157 1:N:0:GCCCAGTG+AATTGCGG
GTCAGCATGTGAGCTTTGGAATTAGTAAATTCGTTGACGACAGAAGGAGCAAGATAACGACCACAGGGAGGGTGGTTTATCAACGGCAAAATATAGATCGGAAGAGCACACGTCTGAACTCCAGTCACGCCCAGTGATCTCGTATGCCGTCTTCTGCTTGAAAAAAAAAAAAAAGAACGAGCAGTAAGACTACAAATTACAAACTGGTACATATCATCTACACAGTGATCTCCATACAGCTGATCATCATA
+
CCCCCFFFFFFFGGGGGGGGGGHHHHHHHHHHGHHHHHGGGGGHHHHHHHHHHHHHHHGGGGGHHHHGGGGGFGGGGHHHHHHHGGGGGHHHHHHHHHHHGGGGHHHHGHHGHHHGHHGHHHHHHHHHGHGGGHGHHHFHHHGGGHHGGEGHGHHHHHHHHHHHHGGGG--::-.9./..9--/00000000/9000000000.;0/900000900000000/0.000000;0009/0000:090900000
@M03495:530:000000000-LYBTV:1:1101:26695:16160 1:N:0:GCCCAGTG+AATTGCGG
GTCAGCATGTGAGCTTTGGAGTGAAATCTCTTGTCTTAAGGAATAAAGGAAAAAGATTCCGTCGGAGGCTCGGTGCTCTACAGGTTCAACCTTTGTACTCTATTATTGCCTCACATTCCATCTCTTGTGAAAATATATTTGATTGGCTTTTCTGCAGGTTGTTTGCCAGGACTTTCCAAGACCTCCACTAGAAAACACAATAAACTTTTTGGAAGCTGGACAACTATCTTCATTTTTCAGAAACAGTGAAC
+
CCCCCFFFFFFFGGGGGGGGGGHHHHHHHHHHHHHHHHHHHHHHHHHHHHHHHHGGHIHHHHHGGGGGGHHGGGGGHHGHHHHHHHHHHHHHHHHHHHHHHHHHHHHHHHHHHHHHHHHHHHHHHHHHHHHHFGHHHHHHHGHHHHHHHHHHHHHHHGHGFEHHHHHHGEGGHHHGHGFHHFFHHHGHHFC1FDGHHHHGHHHFHHGEHHGGGHFCGHHFFFHEHHHFFHGGGGGGGGGGGGGFGGGGGG0
@M03495:530:000000000-LYBTV:1:1101:29475:16168 1:N:0:GCCCAGTG+AATTGCGG
GTCAGCATGTGAGCTTTGGAGTGAAATCTCTTGTCTTAAGGAATAAAGGAAAAAGATTCCGTCGGAGGCTCGGTGCTCTACAGGTTCAACCTTTGTACTCTATTATTGCCTCACATTCCATCTCTTGTGAAAATATATTTGATTGGCTTTTCTGCAGGTTGTTTGCCAGGACTTTCCAAGACCTCCACTAGAACACACAATCAACTTTTTGGAAGCTGGACAACTATCTTCATTTTTCAGAAACAGTGAAC
+
BBBBBFFFFFFFFFGGGCGFGGBDFGHHHGHFHHHHHHFFHGGHGHGHHFHHHHGGHHHGHHHGGGGGCHHGGGGGHHHHHHHGHHFFGHGGGFHHFHFHHHHHHGGHHHHHHHFHHHGGFGHFHHFGFD?GHHHHGHGHHHHHFCHHHHHHHGHBGGGHCCCHFHFFH</?GHHFHE1DAGHHHHEHHGHF<100>AE.D/<CG0DDGFGGHHHCGH/CGHHEGFF0FF000;0BFFG0F0FFBF9CFF0
@M03495:530:000000000-LYBTV:1:1101:6032:16172 1:N:0:GCCCAGTG+AATTGCGG
GTCAGCATGTGAGCTTTGGAATTAGTAAATTCGTTGACGACAGAAGGAGCAAGATAACGACCACAGGGAGGGTGGTTTATCAACGGCACAATATAGATCGGAAGAGCACACGTCTGAACTACAGTCACGCCCAGTGATCTCGTATGCCGTCTTCTGCTTGAAAAAAAAACAGACTAGGTGCAGGAGCAGATGAAGTTCTGTGCGTTTGTGAGTACGTGAGATGCTCCGATTACGCTCACATAGTATAATAA
+
A>>AAFFFFF5FFGFBF4EFGGHHG5AF5GHGGHFHHHGGGGGGFFHFEGHGHH3FGGEGC?FHGHHG1E?E>FF1FHGG4FGHF>/@/BGBGFFFD4FGGGG/GHFHHGG?FFHGGDCF2BGFF2B>AGFGGH??1GF1<A</0FD<><@0>D1<1=<GC000<<-A-.://./0//00000.....//0000000000000...9...//;9/.:...//9////9-..9/9..../9//////;////
@M03495:530:000000000-LYBTV:1:1101:24415:16185 1:N:0:GCCCAGTG+AATTGCGG
GTCAGCATGTGAGCTTTGGATGGTCCTGGTTTATCAACGGCAAAATATAGATCGGAAGAGCACACGTCTGAACTCCAGTCACGCCCAGTGATCTCGTATGCCGTCTTCTGCTTGAAAAAAAAAAAAAACCTACATAGCATATCCTACTACAATCTTGTACCCTGAGTCTACCGACAGTCTGAGTTATATTATAATTGTGCACTACCCTCAGTAGTCGCACATATGTCCGCATTATCGTGTATCTCGATGCC
+
CBCCCFFFFFFFGGGGGGGFGGGHHHHHHHHHHHHHHHGGGGGHHHHHHHHHHHGGGGHHHHHHHGHHHGGHHHHHHHHHHHGHGGGHHHHHGHFGGGHHHHGGGHGHHHHHHHAEFHHGCGG@/>//..0>>11F11>1<F0000<000<<00000000000:C/0;0000-.--:0000000000000000900000009;0//.0..0;;000.----0000000.--:9000.:../0000.;/0.0
@M03495:530:000000000-LYBTV:1:1101:6941:16188 1:N:0:GCCCAGTG+AATTGCGG
GTCAGCATGTGAGCTTTGGTCCAGCCTGGTTTATCAACGGCAAAATATAGATCGGAAGAGCACACGTCTGAACTCCAGTCACGCCCAGTGATCTCGTATGCCGTCTTCTGCTTGAAAAAAAAAAAAAAAAAAAAAGCACCACATTGAAACTCGCTGTCGACGACAATCACTCTACAACACTGCGACATTACCCGTGTGTGCTATGGATTATCATTCAGGTGAGCTTGATGCTGATGTATATCATTGATGAA
+
CCCCCFFFFFFFGGGGGGGGGGHHHGHHHHHHHHHHHHGGGGGHHHHHHHHHHHGGGGGHHHHHHGHHHGHHHHHHHHHHHHFHGGGHHHHHBHHHGGHHGGGGGHGHHHHGHHHHHHHGGFC///<<>-<-:;-..0/::.;0000000;0.-...0..-----90000;0:00;00..000.---90:00/.9.;.::000;0000:000:00000000:.000;.0000:0000000000;::;0000
@M03495:530:000000000-LYBTV:1:1101:16065:16188 1:N:0:GCCCAGTG+AATTGCGG
GTCAGCATGTGAGCTTTGGAGACTGGTTTATCAACGGCAAAATATAGATCGGAAGAGCACACGTCTGAACTCCAGTCACGCCCAGTGATCTCGTATGCCGTCTTCTGCTTGAAAAAAAAAAAAAAAAGCAATGTATTTACTCATAGATATCATCGCACTACGAAAGTATACGAAAAAGTAATGAGGCACTCTAAGTACAAATGTATAACAGGTGGATGTCTTGTCATAGCAGAAAGGTGAATTCTAATACT
+
DCDDDFFFFFFFGGGGGGGGGGGHHHHHHHHHHHHGGGGGHHHHHHHHHHHGGGGHHHHHHHGHHHGHHHHHHHHHHHHGHGGGHHHHHHHHHGGHHHHGFGHGHHHHHHHHHHHHGGGGCD/>/--.01/000000000000=00=0=000:C0..--0/.....:0000....-..:000000/...//:00:0:00:00;00000000:00..0::0000:00000000//00.0000;;;0:0:000
@M03495:530:000000000-LYBTV:1:1101:9885:16232 1:N:0:GCCCAGTG+AATTGCGG
GTCAGCATGTGAGCTTTGGTTTATCAACGGCAAAATATAGATCGGAAGAGCACACGTCTGAACTCCAGTCACGCCCAGTGATCTCGTATGCCGTCTTCTGCTTGAAAAAAAAAAAAAAAAAGAAAAAAGCAATTAGGCGAAATTCGAACGTGGACATATACAGTGATATGAGTACTAATACTGCTACGATACTCCACTCTGTAGCTAACAGCGTATAAAACGTAGACTGTATAATAGTACACAGCACACAA
+
CBCCDFFFFFFFGGGGGGGGGGHHHHHHGGGGGHHHHHHHHHHHGGGGHHHHHHHGHHHGHHHHHHHHHHHHGHGGGHHHHHFHHHFGHHHHGGGHGHHHHHHHGHGHHGGGGG>><//-<..00/<-..0/001010--:-.11<1..-....00011111111::1B111:1111<1:111111<....91000:1/:11111111/00.-...01110-....11001<111<111<11<..<./...
@M03495:530:000000000-LYBTV:1:1101:12508:16255 1:N:0:GCCCAGTG+AATTGCGG
GTCAGCATGTGAGCTTTGGATGGTTCTGGTTTATCAACGGCAAAATATAGATCGGAAGAGCACACGTCTGAACTCCAGTCACGCCCAGTGATCTCGTATGCCGTCTTCTGCTTGAAAAAAAAAAAAAAAAGAACAGACAAGAGGAATACAGTAGTCATATGAAACGATAGAATACAATGTTTTCATGCAGTACGTATCGATAGCTGGTGAAGAGTAGCTCACGATACGTGTAGTGACGTATAGCATGAGGC
+
CCDDDFFFFFFFGGGGGGGGGGGFGHHHHHHHHHHHHHGGGGGHHHHHHHHHHHGGGGHHHHHHHGHHHGHHHHHHHHHHHHGHGGGHHHHHFHGHGGHHHHGGGHGGHHHHHHAGHHHGGGGC////-<.>.//</.</./.../<000000C000<0000000.....00:000000000/00:;000000./00..:;.:000/:/0000.00:00;00....-.0///0::00.9.0000000;0/.
@M03495:530:000000000-LYBTV:1:1101:22862:16266 1:N:0:GCCCAGTG+AATTGCGG
GTCAGCATGTGAGCTTTGGAGTGAAATCTCTTGTCTTAAGGAATAAAGGAAAAAGATTCCGTCGGAGGCTCGGTGCTCTACAGGTTCAACCTTTGTACTCTATTATTGCCTCACATTCCATCTCTTGTGAAAATATATTTGATTGGCTTTTCTGCAGGTTGTTTGCCAGGACTTTCCAAGACCTCCACTAGAAAACACAATAAACTTTTTGGAAGCTGGACAACTATCTTCATTTTTCAGAAACAGTGAAC
+
DCDDDFFFFFFFGGGGGGGGGGHHHHHHHHHHHHHHHHHHHGHHHHHHHHHHHHGGHHIHHIHGGGGGGHHGGGGGHHHHGHGHHHHHHHHHHHHHHHGHHHHHGHHHHHHHHHHHHHHGHHHHHHHHHHGHHHHHHHHHHGHHHHHHHHGHHHGHHHGHHGHHHHHHHHHGHHHHHGGHEHHHHHHGHHHGHFHHHHHGHHGGHHHHHHGGBFFEHHGFHHHHHHHHGHFGGFFFGGGGBFGFFGCFFF0
@M03495:530:000000000-LYBTV:1:1101:1883:16266 1:N:0:GCCCAGTG+AATTGCGG
GTCAGCATGTGAGCTTTGGAGTGAAATCTCTTGTCTTAAGGAATAAAGGAAAAAGATTCCGTCGGAGGCTCGGTGCTCTACAGGTTCAACCTTTGTACTCTATTATTGCCTCACATTCCATCTCTTGTGAAAATATATTTGATTGGCTTTTCTGCAGGTTGTTTGCCAGGACAGGTCGTGATTGCTGGAGCAGGTATGATATAATTCTAGGATTTGACAGATGAATAATTTACATATATATCTAACTTTGA
+
BACCCFFFFFFFGGGGGGGGGGHHHHHHHHHHHFHHHHHHHHHHHHHHHHHHHHGGHHHIHHHGGGGGGHHGGEGGHHHHGHGHHHHHHHHHHHHHHHHHGHHHHHHHGHHHFGGGHGHFHFHHHHHHHHGHHGHHHHHHGHHHHFHHGHHHHHFHHGHHGGHHHGHHHHHHGGGFGGFGFHHG1GHHFHHFHHAFFHHHHGHGH0GBGFH0CGHFFGEHF0:G;CGCGHHFFC:CFFFGFFBFFEGGFF0
@M03495:530:000000000-LYBTV:1:1101:24842:16277 1:N:0:GCCCAGTG+AATTGCGG
GTCAGCATGTGAGCTTTGGAATTAGTAAATTCGTTGACGACAGAAGGAGCAAGATAACGACCACAGGGAGGGTGGTTTATCAACGGCAAAATATAGATCGGAAGAGCACACGTCTGAACTCCAGTCACGCCCAGTGATCTCGTATGCCGTCTTCTGCTTGAAAAAAAAAAAAGAAAACACATCGCGGTGATATCCTGCTCACCTGTCGTCCTGCAACGAGTGTACCAGCTATCCGCTCGTAGTGAGATCTA
+
CDDDDFFFFFFFGGGGGGGGGGHHHHHHHHHHGHHHHHGGGGGFHHHHHHHHHHHHHHGGGGGHHHHGGGGGEFGEGHHHHHHHGGGGGHHHHHHHHHHHGGGGGHHHHHHGHHHGHHHHHHHHHHHHGHGGGHHHH11GGHGGHHGHGEGGGHHGHHHGGHDHHGGGGC--.;.;//...;0..--.-.009000000000.0/;09...:0;/09-....000000:000:/...---.../00000:0
@M03495:530:000000000-LYBTV:1:1101:26959:16280 1:N:0:GCCCAGTG+AATTGCCG
GTCAGCATGTGAGCTTTGGAGTGAAATCTCTTGTCTTAAGGAATAAAGGAAAAAGATTCCGTCGGAGGCTCGGTGCTCTACAGGTTCAACCTTTGTACTCTATTATTGCCTCACATTCCATCTCTTGTGAAAATATATTTGATTGGCTTTTCTGCAGGTTGTTTGCCAGGACTTTCCAAGACCTCCACTAGAAAACACAATAAACTTTTTGGAAGCTGGACAACTATCTTCATTTTTCAGAAACAGTGAAC
+
CBBCCFFFFFFFGGGGGGGGGGHHHH5GHHHHHHHHHHHHHHHHHHHHHHHHHHGGHHHHHHHGGGGGGHHGGGGGHHHHHHHHHHHHHHHHHHHHHHHHHHHHHHHHHHHHHHHGHHHHGHHHHHHHHHFHHHHHHHHHHHHHHGHHGHHHHHHHFHHHHDHHHGHHGHHHHHHHHHHF0GFHHHHHHHHFFGGGGHGGGHDDGHGHHFCGFHGHHHGFFHHHHHGHHHFBCBGGGGGBFBBFGFFB0;0
@M03495:530:000000000-LYBTV:1:1101:23088:16321 1:N:0:GCCCAGTG+AATTGCGG
GTCAGCATGTGAGCTTTGGTCCAGCCTGAGTCCTGGTTTATCAACGGCAAAATATAGATCGGAAGAGCACACGTCTGAACTCCAGTCACGCCCAGTGAACTCGTATGCCGTCTTCTGCTTGAAAAAAAAACTACTGGTTCGTCTGCCCAAGTGTGCGCCTTGACACCTGATGTGAGAGTCGAGCCACTTGATAACATGTAGAACAATCAAGTCTGGCTCACACAGGGTGGAGGTCGGCTCCCATCTCTCCC
+
AAAA@FFFB5BFFGGGGB4AG444FFHHFFGHCHH4EGGHHF5DG2EF2EHFHFHHEDFBAE1F1GFFGHHHGGEFCE@@F5ECHFB3@>B?>11@334B4FEGEFEH3E?E0??F4BEF3B33?0/B/B?1F<>11111//?F/11.1..11>11.-.<.<0000.<//00=:00;//0-.-.:;/9B;0;0000C/090000/;0/0;000;0/0/09009......;9....---...99////////
@M03495:530:000000000-LYBTV:1:1101:28099:16323 1:N:0:GCCCAGTG+AATTGCGG
GTCAGCATGTGAGCTTTGGTTTATCAACGGCAAAATATAGATCGGAAGAGCACACGTCTGAACTCCAGTCACGCCCAGTGAGTTCGTATGCCGTCTTCTGCTTGTCAAAAAATGAAAAGTCCCTTACTGCATTGCCTTCTCCCACGTAGCTTGCATTTCAACCACGTGTGCAGGCCAGACCGGATGCTGCACCGACCGCACTCCAGTCACTCGCTCCACGCTCGTACGTCTACTTCTCGTTGTCCAATAAC
+
>1>AACFFFF3FGF11BG1AAG1BA330EE0AE00FAF2D2FFGAE/EG0GHHAEEBFFFEABFGHH12B11/FFE/F@@G112BFG0F>@F/>/B?22F1111012B1BG/0111B1BB21B1F11F211BDGBB1F1B11@F0</@0FGHHEFHFHB1?10//<>.0.1=>0......<<--.-/00:/:/------;--9;//;09C00.-.--/---999@---:--99/99//-;-9-/////:/9
@M03495:530:000000000-LYBTV:1:1101:20830:16326 1:N:0:GCCCAGTG+AATTGCGG
GTCAGCATGTGAGCTTTGGAGTGAAATCTCTTGTCTTAAGGAATAAAGGAAAAAGATTCCGTCGGAGGCTCGGTGCTCTACAGGTTCAACCTTTGTACTCTATTATTGCCTCACATTCCATCTCTTGTGAAAATATATTTGATTGGCTTTTCTGCAGGTTGTTTGCCAGGACTTTCCAAGACCTCCACTAGAAAACACAATAAACTTTTTGGAAGCTGGACAACTATCTTCATTTTTCAGAAACAGTGAAC
+
DCCDDFFFFFFFGGGGGGGGGGHHHHHHHHHHHHHHHHHHHHHHHHHHHHHHHHGGHHHHHIHGGGGGGHHGGGGGHHHHHHHHHHHHHHHHHHHHHHHHHHHHHHHHGHHHHHHHHHHHHHHHHHHHHHHHHHHHHHHHHHHHHHHHHHHGHHGHHHHHHGHHGGHHHHHHHHHHGHGHGFFFHFHHHHHBGGHHHHHGHFHHHHHHHHGGGHFEHFBCHHHFHHHEGHGGGGGFFFGGFGGFF/<B1F0
@M03495:530:000000000-LYBTV:1:1101:14629:16357 1:N:0:GCCCAGTG+AATTGCGG
GTCAGCATGTGAGCTTTGGAGTGAAATCTCTTGTCTTAAGGAATAAAGGAAAAAGATTCCGTCGGAGGCTCGGTGCTCTACAGGTTCAACCTTTGTACTCTATTATTGCCTCACATTCCATCTCTTGTGAAAATATATTTGATTGGCTTTTCTGCAGGTTGTTTGCCAGGACTTTCCAAGACCTCCACTAGAAAACACAATAAACTTTTTGGAAGCTGGACAACTATCTTCATTTTTCAGAAACAGTGAAC
+
BABCCFFFFFFFGGGGGGGGGGHHHHHFHHHGHHHHHHHHHHHHHHHHHHHHHHGGHHHIHIHGGGGGGHHGGFGGHHHHHHHHHHHHHHGHHHHHHHHGHHHHGHHFGGHHHHHHHHHHHHHHHGHHHHHHGHHHHHHHHHHHHFHHHHGHHHGHHHHHHEHHHHHHGFHHGHHGGHHFFFFGHGHHHHFBGHHHHEHEGHFGFBDHHHGGHHHAGHC:GHFEGGHHHHGGGGGGGGGGBCFFGG;B0F0
@M03495:530:000000000-LYBTV:1:1101:17132:16357 1:N:0:GCCCAGTG+AATTGCGG
GTCAGCATGTGAGCTTTGGAGTGAAATCTCTTGTCTTAAGGAATAAAGGAAAAAGATTCCGTCGGAGGCTCGGTGCTCTACAGGTTCAACCTTTGTACTCTATTATTGCCTCACATTCCATCTCTTGTGAAAATATATTTGATTGGCTTTTCTGCAGGTTGTTTGCCAGGACTTTCCAAGACCTCCACTAGAAAACACAATAAACTTTTTGGAAGCTGGACAACTATCTTCATTTTTCAGAAACAGTGAAC
+
BBBBBFFFFFFDGGGGGGGGGGHHCHHHHHHHHGHHHHHHHHHHHHHGHHHHHHGGHHHHHHHGGGGGGHHGGFGGHHGHHHHHHHHHHHHHHHHGHHHHHHHHGHHHHHHHHHHHHHHHHHHGHHHHHHHHHHHHHHHHHGHHHFGHHHHHHHHHHHHHHDHFHHGHGHHHHHHHHHHHHHHHHHHHHHHH1F0CGHHGG0DGGHHHEHFCFHHEGHFHHGHHHHHHHHFGGGEFFGGGGFFGGGGFFG0
@M03495:530:000000000-LYBTV:1:1101:20649:16363 1:N:0:GCCCAGTG+AATTGCGG
GTCAGCATGTGAGCTTTGGAGTGAAATCTCTTGTCTTAAGGAATAAAGGAAAAAGATTCCGTCGGAGGCTCGGTGCTCTACAGGTTCAACCTTTGTACTCTATTATTGCCTCACATTCCATCTCTTGTGAAAATATATTTGATTGGCTTTTCTGCAGGTTGTTTGCCAGGACTTTCCAAGACCTCCACTAGAAAACACAATAAACTTTTTGGAAGCTGGACAACTATCTTCATTTTTCAGAAACAGTGAAC
+
CCCCCFFFFFFFGGGGGGGGGGHHGHGHHHHHHGHHHHHHHHHHHHHHHHHHHHGGHIIIHHHGGGGGGHHGGFGGHHHHHHHHHHGHHHHHHHHHHHHHHHHHFHHHHHHGHHHHHHHHHHHHHHHGHHHHHHHHHHHHHFHHHHHHHHHGHFHHHHHHHGHHHHHHHHHHHHHHHHGHHHGHHHHHHHHFFGHHEHHADDGHGHHHHHGGHHHHHHHHHHHFEGFFHHGGGGGGGGGGGEFGFE;BFF0
@M03495:530:000000000-LYBTV:1:1101:7596:16368 1:N:0:GCCCAGTG+AATTGCGG
GTCAGCATGTGAGCTTTGGAGTGAAATCTCTTGTCTTAAGGAATAAAGGAAAAAGATTCCGTCGGAGGCTCGGTGCTCTACAGGTTCAACCTTTGTACTCTATTATTGCCTCACATTCCATCTCTTGTGAAAATATATTTGATTGGCTTTTCTGCAGGTTGTTTGCCAGGACGTGAAGCAGCTCAAAGAGGATTACTTCAAGAAAATCGAGTGCTTCGATTCAGTTGAGATTTCTGGTGTTGAGGATAGGT
+
BBBCCFFFFFFFGGGGGGGGGGHHHHHHHHHHHHHHHHHHHHHHHHHHHHHHHHGGHIIIHHHGGGGGGHHGGGGGHHHHHHHHHHHHHHHHHHHHHHHGHHHHGHHHHHHHHHHGHHHHHHHHHHHHHHHHHGHHHHHHHGGHHHGHHHHHHHGHFHHHHEHHHHHHHHHHGGGEGHHHHHHHHGHHBGGFHHHHHHHHHH0CHGGFGFGHHHFHHGHFGGCGHHG0CEGGGGGGGFFEFGFF/CFFGG0
@M03495:530:000000000-LYBTV:1:1101:13044:16372 1:N:0:GCCCAGTG+AATTGCGG
GTCAGCATGTGAGCTTTGGAGACTGGTTTATCAACGGCAAAATATAGATCGGAAGAGCACACGTCTGAACTCCAGTCACGCCCAGTGATCTCGTATGCCGTCTTCTGCTTGAAAAAAAAAAAACAGACAAATAGTATCATCTCGAATGCCGTATTCTGCTTGCAAAAACAAAAAACACCACAGAAGTGAACAACACAATGCAGATCTCGAGAACAATAACGACATAACTTGAAGATAAGCTCGTGATACAT
+
BABBBFFFFFFFGGGGGGGGGGGHHHGHHHHHHHHGGGCGFHHHHHHHHFHGGGGHHHHHHHGFHHGHHHHHFGFHHHHEHGGGH@F@4@FFFF?G3FDEEEHCFF4GHHGFHHGF/<@C////<?00000?1<1111>1D11<1<1<F1<<<.<0<0==00.<00/:.:.::.-...;.:9.///90;000;;;...009000;/00;/...//.////..--./////9///////////.-.;/////
@M03495:530:000000000-LYBTV:1:1101:12172:16379 1:N:0:GCCCAGTG+AATTGCGC
GTCAGCATGTGAGCTTTGGAGTGAAATCTCTTGTCTTAAGGAATAAAGGAAAAAGATTCCGTCGGAGGCTCGGTGCTCTACAGGTTCAACCTTTGTACTCTATTATTGCCTCACATTCCATCTCTTGTGAAAATATATTTGATTGGCTTTTCTGCAGGTTGTTTGCCAGGACTTTCCAAGACCTCCACTAGAAAACACAATAAACTTTTTGGAAGCTGGACAACTATCTTCATTTTTCAGAAACAGTGAAA
+
BAAACFFFFFFFGGGGGGGGGGHHHHHHHHHHHHHHHHHHHFHHHHHHHHHHHHGGHHHHHHHGGGGGGHHGGGGGHHHHHHHHHHHHHHHHHHHHHHHHHGHHHHHHGHHHHHHHHEGHHHHHHHHHHGGHHGBHHGHHHHHHFHHGHHHFHHGHHHGHFEHHGGDGFGHHGHHGHFHHFHHHHHFFHHHFFHHHHGGED0DDGHHFHHGGHHHHGF/;C:GEGHHHBCFFFGFFFGFGF0BFBFFFBF0
@M03495:530:000000000-LYBTV:1:1101:16352:16414 1:N:0:GCCCAGTG+AATTGCGG
GTCAGCATGTGAGCTTTGGAATTAGTAAATTCGTTGACGACAGAAGGAGCAAGATAACGACCACAGGGAGGGTGGTTTATCAACGGCAAAATATAGATCGGAAGAGCACACGTCTGAACTCCAGTCACGCCCAGTGATCTCGTATGCCGTCTTCTGCTTGAAAAAAAAAAAAAAATATCACAGCATATATCATTCAGATCGTTTAGAATGTGAATCATATATGTAGGGTCACTATGAGATGCTCTATAACA
+
BCCDCFFFFFFFGGGGGGGGGGHHHHHHHHHHGHHHHHGFGGGHHHHHHHHHHHHHHHGGGGGHHHHGGGGGEFGGGHHHHHHHGGGGGHHHHGHHHHHHGGGGHHHHHHHGHHHGHHHHHHHHHHHHGHGGGGGHF1=GGHGGHHHHGCFHGHHHHGHHAHHHHGGG-AD<-<-.01<11<<./11<1<1111:111<0./.9.101<11111111111<<B11<0.//.011:11<110011111<11:
@M03495:530:000000000-LYBTV:1:1101:14852:16421 1:N:0:GCCCAGTG+AATTGCGG
GTCAGCATGTGAGCTTTGGAATTAGTAAATTCGTTGACGACAGAAGGAGCAAGATAACGACCACAGGGAGGCTGGTTTATCAACGGCAAAATATAGATCGGAAGAGCACTCGTCTGAACTCCAGTCACGCCCAGTGATCTCGTATGCCGTCTTCTGCTTGAAAAAAAAAAAAAAACCAGCAGCACAGTGAAGATGGCAGTACAGCATGACGCTCAAACTAATGTGTAGTGACCTGTAGGAAGGAAAACACA
+
CCDDDFFFFFFFGGGGGGGGGGHHHHHHHHHHGHHHHHGGGGGHHHHHHHHHHHHHHHGGGGGHHHHGGGGGHHGHHHHHHHHHGGGGGHHHHHHHHHHHGGGGGHHHHHHGHGHGHHGHHHGHHHHHGHGGGHCHDFDHHHFGHHHHGGCHGHHGHHHGHGGHHCGGE?-----....././..//<<:000000//./00000/:000.....0000000000:0:0/000:/000000...////...
@M03495:530:000000000-LYBTV:1:1101:26593:16436 1:N:0:GCCCAGTG+AATTGCGG
GTCAGCATGTGAGCTTTGGAGACTGGTTTATCAACGGCAAAATATAGATCGGAAGAGCACACGTCTGAACTCCAGTCACGCCCAGTGATCTCGTATGCCGTCTTCTGCTTGAAAAAAAAAAAATAACAAGAAACTCATCTGATATACATTATCACGAAACTCTAGCACTTCCATCTTCTACTCAGACCTTACATACCTAGCTTATTCGTCAATAAACAGTTGGTAATCTATCTTATGCTACAGTATTAATA
+
BBCCDFFFFFFFGGGGGGGGGGGHHHHHHHHHHHHGGGGGHHHHHHHHHHHGGGGHHGHHGGGHHHGHHHHHHHHHHHHGHGGGHFFHGEHHHGGHHHHGFGHEHHFHHHGCFHHHGGGF?B/0?11110?11111111>11111111111=111....<0<0000000000000000<0000<000.00<00000/000<0<0000/<<..00000</0000.0000000000<0000000000<0000<
@M03495:530:000000000-LYBTV:1:1101:22611:16440 1:N:0:GCCCAGTG+AATTGCGG
GTCAGCATGTGAGCTTTGGATACGAGGGAGGGTGGTTTATCAACGGCAAAATATAGATCGGAAGAGCACACGTCTGAACTCCAGTCACGCCCAGTGATCTCGTATGCCGTCTTCTGCTTGAAAAAAAAAAAAAACCAAAAATACGTCGACAACAGCATGCATTGCGAGCTATTGTGATTATCAGTGTGTCGCGGCGACCGAGAGCTGCTGTGATCTCATGGAGACGTTGTACGAGGTGATTAGTTACGTAG
+
CCDCCFFFFFFFGGGGGGGGGGHGFGGGDEGGEFGGGHHHHHHHGGGGGHHHHHHHHHHHGGGGHHHHHHHGHHHGHHHHHHHHHHHHGHGGGHGHHFGHGHFGHHGHGGGGGHHHHHHHHHHHHGG/@@-<--........00.0<-<-.-.9<./0000000:.---.000000:000000000:0.09.---<--------.000000/0:00000000/0..9...00...-..00<<0000:9<0.
@M03495:530:000000000-LYBTV:1:1101:18269:16442 1:N:0:GCCCAGTG+AATTGCGG
GTCAGCATGTGAGCTTTGGAGTGAAATCTCTTGTCTTAAGGAATAAAGGAAAAAGATTCCGTCGGAGGCTCGGTGCTCTACAGGTTCAACCTTTGTACTCTATTATTGCCTCACATTCCATCTCTTGTGAAAATATATTTGATTGGCTTTTCTGCAGGTTGTTTGCCAGGACTTTCCAAGACCTCCACTAGAAAACACAATAAACTTTTTGGAAGCTGGACAACTATCTTCATTTTTCAGAAACAGTGAAC
+
CBCCCFFFFFFFGGGGGGGGGGHHHHHHHHHHHHHHHHHHHHHHHHHHHHHHHHGGHHHHHHHGGGGGGHHGGGGGGHGHGHHHHHHHHHHHHHHHFHHHHHHHHHHHHHHHHGHGHHHHHHHHHHHHHHHHHHHHHHHHHGHHHHHHHHHHHHHHHHHHHDHHHHHHHGHHHHHGHHHFEHHHHHGHHHHBHFHHHHHEHHDFHHHHGGGGHHHHHHHFHHGGHHHHHHGGGGGGGGGGFGGGGGGGGG0
@M03495:530:000000000-LYBTV:1:1101:4649:16447 1:N:0:GCCCAGTG+AATTGCGG
GTCAGCATGTGAGCTTTGGAAGTTGACGACAGAAGGAGCAAGATAACGACCACAGGGAGGGTGGTTTATCAACGGCAAAATATAGATCGGAAGAGCACACGTCTGAACTCCAGTCACGCCCAGTGATCTCGTATGCCGTCTTCTGCTTGAAAAAAAAAAAAATAGAACAAACAAATAATGTAGCGCGCTAATACCACACATGACAAACATATCAGTGATGAATAGAGCTGAATAGTATACAGCTGTCTACC
+
CCDCCFFFFFFFGGGGGGGGGGHHHHHGGGGGHHHHHHHHHHHHHHHGGGGGHHHHGGGGGEFGEGHHHHHHHGGGGGHHHHHHHHHHHGGGGHHHHHHHGHHHGHHHHHHHHHHHHGHGGGHHHHF2FHHFGHHGHGCDHGGHHHHHHAHHHHGGGG@@-9.00;00//:9...00;000000---;--.:000;;.;.000000/.:00000;:0;00000:0:000;000:00:00000000:00000
@M03495:530:000000000-LYBTV:1:1101:22741:16457 1:N:0:GCCCAGTG+AATTGCGG
GTCAGCATGTGAGCTTTGGAATTAGCTGGTTTATCAACGGCAAAATATAGATCGGAAGAGCACACGTCTGAACTCCAGTCACGCCCAGTGATCTCGTATGCCGTCTTCTGCTTGAAAAAAAAAAAAAACAATGTAGACAGTGGATGAAACTATGTGCATAGAGGTTAGAAGCTGCACAGCTTAGTCACTCATTGACTTCGTTCGATCACAAGCACAGACGTGAGCTGAGGACTACTGTGTACGATTTGTCT
+
A>A?AFFDFFFFGGGFGGGGGFFHHGDGHHHGFFGFHBE?EGEHHEHFHDGFHGAEFEEGBCGHE?HHEEDGHDGHHH5FG5EFGGGGFFHHBGHHGEHFH3E1>GA?GHHGFHHHHHFFFGCCB>D/.<.1111=1>1011000<C0000000000<00000/:/0.000::0///0/.0000000000/00000000.//...0;.900../.9;/;-.:..//9/../;://///9///...../://
@M03495:530:000000000-LYBTV:1:1101:25551:16486 1:N:0:GCCCAGTG+AATTGCGG
GTCAGCATGTGAGCTTTGGTCCAGCCTGAGTCCTGGTTTATCAACGGCAAAATATAGATCGGAAGAGCACACGTCTGAACTCCAGTCACGCCCAGTGATCTCGTATGCCGTCTTCTGCTTGAAAAAAAAAAAAAAACTAGACAACTGGACAGGTGGTCGGAACTACCAGCGTAGTGATGAAAATCGTAGATGTTTGTAGGTACGACGGTGGAGAGTTCAGCGTCATGGGCAGCTACTACCGCTCAATCGGG
+
CCCCBFFFFFFFGGGGGGGGGGHHHGHHGHGHGHHHHHHHHHHHFGGGGGHHHHGGHGHHHGGGGGHHFHHHGHHHFGHHHHHHHHHHHGHGGGHGHHGDHFHEEGHHHEGGGGHHHFFFH0?FEGFG/<<//-><.000000/.///<.0..C/..:-;-.-:::/00.-:.-./0000000;/.;...;//9//://;///;..--...../.9:////....9//:.:..///////-;9-.///;.-
@M03495:530:000000000-LYBTV:1:1101:25767:16497 1:N:0:GCCCAGTG+AATTGCGG
GTCAGCATGTGAGCTTTGGAATTAGTAAATTCGTTGACGACAGAAGGAGCAAGATAACGACCACAGGGAGGGTGGTTTATCAACGGCAAAATATAGATCGGAAGAGCACACGTCTGAACTCCAGTCACGCCCAGTGATCTCGTATGCCGTCTTCTGCTTGAAAAAAAAAAAAATCAACACATCACACGTGATATTGACATATGTTGTGTCGTTATGTATAAATAGTGCTATAGGGAGTCACATCGTAGTAC
+
CCCBCFFFFFFFGGGGGGGGGGHHHGHHHHHHGGHGHHGGGGGHHGHHHHHHHHHHHHGFGGGHHHHGEEGG?FGEFHHHHHHHGGGGGHHHHGHHHHGHGGGGGGHHHHHGGHHGHHFHHHHGFHHHGGGG?G=GGF1FFG?EGHHHG?DHGHGHFDH0CHFHHGFGG@?--.0;0/09.090900-...;900:00:00009009./0.....0000009000009000;00./../90000.:.9.00
@M03495:530:000000000-LYBTV:1:1101:25286:16506 1:N:0:GCCCAGTG+AATTGCGG
GTCAGCATGTGAGCTTTGGAATTAGCTGGTTTATCAACGGCAAAATATAGATCGGAAGAGCACACGTCTGAACTCCAGTCACGCCCAGTGATCTCGTATGCCGTCTTCTGCTTGAAAAAAAAAAACCAATTTTGCAGCTGGGGTGAGCGAATCCTTCTAGCATGAGATTCCTGTGATTTCATGGGTCTATGATACTCGCATTTCTGACTCCAAGCTCTGTCGCACTAACGTTCACGCTCTGCTCTCCTCAT
+
CCBCCFFFFFFFGGGGGGGGGGHHHGHHHHHHHHHHHHGGGCGHHHHHHHHHHGGGGGHAHHHHHGHHHGHHFFHHHHHHHHGHGGGGGHHH4FFG1EGBHHGEEHGGFHHFHFCFHEG@E</<>////?111111110?0.-.>.01----<<000000;0;0C:G00000000000000000./:/090000;00.--..0;000000///;.////;/..---///./////...9.///////////
@M03495:530:000000000-LYBTV:1:1101:25638:16510 1:N:0:GCCCAGTG+AATTGCGG
GTCAGCATGTGAGCTTTGGTCCAGCCTGAGTCCTGGTTTATCAACGGCAAAATATAGATCGGAAGAGCACACGTCTGAACTCCAGTCACGCCCAGTGATCTCGTATGCCGTCTTCTGCTTGAAAAAAAAAAAACAAAAACAAAAAATAACAGTAACAGACATAATATGCTCCTTCATGAGCAATTACAATCTACGGTTACAGAGCATGATTGACAAAGTAGACTATAATTATGTGTACATTAATATTCCAC
+
BCDCCFFFFFFFGGGGGGGGGGHHHGHHHHHHHHHHHHHHHHHHHGGGGGHHHHHHHHHHHGGGGHHHHHHHGHHHEHHHHHHHHHHHHGHGGGHGHHGFFHHGGHHHHGGGGGHHHHHHHGHFHHGGBFF/<//.<0....00.-<0=000111110/./<11111111100110111000/00111<10111../..0101</0000:110111//11:111011111111<1:1111<1111111:10
@M03495:530:000000000-LYBTV:1:1101:1928:16520 1:N:0:GCCCAGTG+AATTGCGG
GTCAGCATGTGAGCTTTGGTCCAGCCTGAGTCCCTGGTTTATCAACGGCAAAATATAGATCGGAAGAGCACACGTCTGAACTCCAGTCACGCCCAGTGATCTCGTATGCCGTCTTCTGCTTGAAAAAAAAAACATAAGCCGAAATAACTCTGCATATAACTGATGCCCATACACATGAATAACAGTAGCTACTAAATATGCCATATCCAGTATAGTGTGTGAAACACAATTTCTAATTAAGAATGCATCTT
+
BBBBBFFFFFFFGGGGGGGGGGHHHGHFHHFFGGHHHHHHHHHHHFGGGAFHHHHHHHHHHGGDGGHGEHHHHGHHGFHFHHHHHHHHHHGHGGGHFGHGFGGEFGHHHHGEGHGDGHBHHHGHHG0CDGCC/?<11111/<--.<1111111>1000000<<0000/<//<000:00000:0000<00;:;0000;000090000;0000000000099.0990/;..000000////////;/////9;
@M03495:530:000000000-LYBTV:1:1101:11877:16532 1:N:0:GCCCAGTG+AATTGCGG
GTCAGCATGTGAGCTTTGGAGTGAAATCTCTTGTCTTAAGGAATAAAGGAAAAAGATTCCGTCGGAGGCTCGGTGCTCTACAGGTTCAACCTTTGTACTCTATTATTGCCTCACATTCCATCTCTTGTGAAAATATATTTGATTGGCTTTTCTGCAGGTTGTTTGCCAGGACTTTCCAAGACCTCCACTAGAAAACACAATAAACTTTTTGGAAGCTGGACAACTATCTTCATTTTTCAGAAACAGTGAAC
+
CBBCCFFFFFFFGGGGGGGGGGHHHHHHHHHHHHHHHHHHHHHHHHHHHHHHHHGGHHHIHIHGGGGGGHHGGGGGHHHHGHHHHHHGHHHHHHHGHHHHHHHHHHHHHHHHHHHHHHHHHHHHHHHHHHHHHHHHHGHHHHHHHHHHHHHHGHHGGHHHHGHHHHHHHGHHHHHHHHGFEHHHHHHHHHHGDGHHHGHGHGHGHHHHGHFGHHEHHHHHHFFHGHHHHHGGGGFGGEFGGGFGGGFFFE0
@M03495:530:000000000-LYBTV:1:1101:17793:16541 1:N:0:GCCCAGTG+AATTGCGG
GTCAGCATGTGAGCTTTGGTCCAGCCTGAGTCCCTGGTTTATCAACGGCAAAATATAGATCGGAAGAGCACACGTCTGAACTCCAGTCACGCCCAGTGATCTCGTATGCCGTCTTCTGCTTGAAAAAAAAAAAAAAAAACTAGCAGGTGTAGCCACATACGAAAAATAGACGGGCAGGGAAAGTTACAAAGTTACACACGTTATCGAGTATGAGTATGAACACTTGCTAACTGTGACTGGCAACATGCTCC
+
CCCCCFFFFFFFGGGGGGGGGGHHHGHHHHHHHHHHHHHHHHHHHHGGGGGHHHHHHHHHHHGGGGHHHHHHHGHHHGHHHHHHGHHHHHGHGGDHGGHGDGGHGGHHHHGGGHGHHHHHHHGHFHHGGGGG<<>-<--<010/<0..000110</.000...<-.<<010..-9-.-<....1111110/1111<00.-:./.19..0.11<:11111111/0101111/11<11111<./<../00110
@M03495:530:000000000-LYBTV:1:1101:27837:16563 1:N:0:GCCCAGTG+AATTGCGG
GTCAGCATGTGAGCTTTGGAGTGAAATCTCTTGTCTTAAGGAATAAAGGAAAAAGATTCCGTCGGAGGCTCGGTGCTCTACAGGTTCAACCTTTGTACTCTATTATTGCCTCACATTCCATCTCTTGTGAAAATATATTTGATTGGCTTTTCTGCAGGTTGTTTGCCAGGACTTTCCAAGACCTCCACTAGAAAACACAATAAACTTTTTGGAAGCTGGACAACTATCTTCATTTTTCAGAAACAGTGAAA
+
BBBBBFFFFFFFGGGGGGGGGGGHFHHHHHHHHHHHHGHHHHHHFHHHHFHHHHGGGHHHHHGGGGGCEAGCCFDEHHHGHHHHHHHHHHHHHHHHHHHHHHHHHHHBHGHFFHHHHHFHFHHHHHHHHFHFFHHHHHHGHHHH?CCGHHGHHHHHH0FGHGHHFHDGHEAFHHHHHHHFAGHHHHHHHHFGHFHHHHHGHBDFBHHHHFDC/:CGHG/CGFEGGFHHFGGGGGGFF/CFFFEBFBFFBB0
@M03495:530:000000000-LYBTV:1:1101:12542:16571 1:N:0:GCCCAGTG+AATTGCGG
GTCAGCATGTGAGCTTTGGAGGGTGGTTTATCAACGGCAAAATATAGATCGGAAGAGCACACGTCTGAACTCCAGTCACGCCCAGTGATCTCGTATGCCGTCTTCTGCTTGAAAAAAAAAAAAAACACAAGAAAAAAGAATGCTGCGAGTATGTTACGATGTAGCAGATGATCTACACTTGGGTGTAGCATGAACATGCGTGTACATTCTGAATATTCATGAACTCACTGCGCGAGCGCGTGCTGGCGATA
+
CCDDEFFFFFFFGGGGGGGGGGGEFGGGHHHHHHHGGGGGHHHHHHHHHHHGGGGHHHHHHHGHHHGHHHHHHHHHHHHGHGGGHHHHHEGHHGGHHHHGGGHGHHHHHHHHHHHHGGGGGA<-<..0..0////.-...011:<0---<.<11<1:....<11110/0<<111111/<100...-0111100<11100.<9</:<111<1:1<11111<11111100<10.---<--9---..10.---.
@M03495:530:000000000-LYBTV:1:1101:22351:16575 1:N:0:GCCCAGTG+AATTGCGG
GTCAGCATGTGAGCTTTGGAATTAGTAAATTCGTTGACGACAGAAGGAGCAAGATAACGACCACAGGGAGGCTGGTTTATCAACGGCAAAATATAGATCGGAAGAGCACACGTCTGAACTCCAGTCACGCCCAGTGATCTCGTATGCCGTCTTCTGCTTGAAAAAAAAAAATAAATAATCACATATGACAGCTGCATAGAACGAGACATGTGGACACCAGCATCTGGAGCCGCCATTACGTGCACACTCAG
+
CCCCDFFFFFFFGGGGGGGGGGHHHHHHHHHHGGHHHHGGGGGHHHHHHHHHHHHHHHGGGGGHHHHGGGGGHHGHHHHHHHHHGGGGGHHHHHHGHHGHGGGEGHFHHHHGHHHGHHHHHGFHHFHHGHGGDH@FGH2FHHGGGFHHGAEFGHHGHHHFFHFGFGCF?@-::00;000;00000000000.0;0/00:000.;;../:0000:00...../0000:0./.----.00:.//..00.://0
@M03495:530:000000000-LYBTV:1:1101:18936:16603 1:N:0:GCCCAGTG+AATTGCGG
GTCAGCATGTGAGCTTTGGAATTAGTAAATTCGTTGACGACAGAAGGAGCAAGATAACGACCACAGGGAGGGTGGTTTATCAACGGCAAAATATAGATCGGAAGAGCACACGTCTGAACTCCAGTCACGCCCAGTGATCTCGTATGCCGTCTTCTGCTTGAAAAAAAAAATAAGCATATCATACACGGTGTCGTAACGTCAGACCCACTGGTCGTGTGCCGCACACATTATCGCGAACGACTCACATTGCT
+
CACCCFFFFFFFGGGGGGGGGGHHHHHHHHHHGGHHHHGGGGGHHHHHHHHHHHHHHHGGGGGHHHHGFGGGEFGGGHGHHGHHGGGGGH2FGHHHHHGHGGGGFFHHHHFGHGHGHHEHHHHGHHHHGHGGGH?FFF1GGHGDHHHGG.-<FHFFGHHEFG0DGC-:-=.00000000000;009.-...0.:9.../...00.....0/00:-.;.00-----..0:000..;-;--.-..000:0000
@M03495:530:000000000-LYBTV:1:1101:10460:16617 1:N:0:GCCCAGTG+AATTGCGG
GTCAGCATGTGAGCTTTGGAATTAGCTGGTTTATCAACGGCAAAATATAGATCGGAAGAGCACACGTCTGAACTCCAGTCACGCCCAGTGATCTCGTATGCCGTCTTCTGCTTGAAAAAAAAAAAAAACATACCGAAAGAAATCATGGATACTAAAGTAAATAACCATAGCAATAGAATGTAAATACAGATGCTCACTACTACACCAAAATCATAGTAGCGTATGCACATAACATCGGTGAAACATCTAAC
+
DDDEEFFFFFFFGGGGGGGGGGHHHHHHHHHHHHHHHHGGGGGHHHHHHHHHHHGGGGHHHHHHHGHHHGHHHHHHHHHHHHGHGGGHHHHHFHHHGGHHHHGGGHGHHHHHHHCGHFHGGGCC/<>>.<1<10.<--./.<<10110011011100:11111100<<000110:<11111111<1001111<111:11/1110//....0::<111111-.../11:11010010.....010/001110
@M03495:530:000000000-LYBTV:1:1101:27517:16620 1:N:0:GCCCAGTG+AATTGCGG
GTCAGCATGTGAGCTTTGGAGTGAAATCTCTTGTCTTAAGGAATAAAGGAAAAAGATTCCGTCGGAGGCTCGGTGCTCTACAGGTTCAACCTTTGTACTCTATTATTGCCTCACATTCCATCTCTTGTGAAAATATATTTGATTGGCTTTTCTGCAGGTTGTTTGCCAGGACTTTCCAAGACCTCCACTAGAAAACACAATAAACTTTTTGGAAGCTGGACAACTATCTTCATTTTTCAGAAACAGTGAAA
+
AAAABFFFFFFFFGGGGGGFFGGGHFHHHHHGHHHGHHHHHCHGGHHHHHHGHGGGHHHHGCHEGGCGGHHGGEEGHHHHHFCHHHHHEHHFHHGGFGHHHHHHHHHHFHHHHGHHGHHFGHHHHHHHHGFHGFGFHHGEH4FGHHHHHHGHHHEDHFHHG/?GHHHHHHHGFGHHHHBGGFFHHGHHHHH11FGHEAGFFF0<0DGHHHGGHGFGFHHHHBC.C/;CGFBBFGGGGGCFBFGGFGFGGB0
@M03495:530:000000000-LYBTV:1:1101:19235:16623 1:N:0:GCCCAGTG+AATTGCGG
GTCAGCATGTGAGCTTTGGTCCAGCCTGAGTCCTGGTTTATCAACGGCAAAATATAGATCGGAAGAGCACACGTCTGAACTCCAGTCACGCCCAGTGATCTCGTATGCCGTCTTCTGCTTGAAAAAAAAAAAGAGAATGCGCTCTGAAGTCCATAGAATTCGAAGGCCAGGAACCATAAAAAAGCAGCGGTGCTGGCACTTGTGTGTAGGCTCCACCACCCCTGCTAGACTCAATCGACAGGCCAGTCACA
+
BBBABFFFDDDDFGGGGGGGGFFBCFFHGGGGHGHHHHGGHHHGHGGGGEFHHBGHHFHHHGDGGFFHFFEGGGHHGFGFHGGHHGHHFGFGGGHFBFH4FGFF1?EGHFEEFG?4GFHHHHHEFHCGGC////0<1111.<-..11>F11<0==<000<D.=........;/...000;;0-9./9/A-;9;BCBA/0/90;/...9:///../9..;..-..99//////////..-.-...../////
@M03495:530:000000000-LYBTV:1:1101:4296:16625 1:N:0:GCCCAGTG+AATTGCGG
GTCAGCATGTGAGCTTTGGAGTGAAATCTCTTGTCTTAAGGAATAAAGGAAAAAGATTCCGTCGGAGGCTCGGTGCTCTACAGGTTCAACCTTTGTACTCTATTATTGCCTCACATTCCATCTCTTGTGAAAATATATTTGATTGGCTTTTCTGCAGGTTGTTTGCCAGGACTTTCCAAGACCTCCACTAGAAAACACAATAAACTTTTTGGAAGCTGGACAACTATCTTCATTTTTCAGAAACAGTGAAC
+
CCCCCFFFFFFFGGGGGGGGGGHHHHHHHHHHHHHHHHHHHHHHHHHHHHHHHHGGHHIIHHHGGGGGGHHGGEGGHHHHHHHHHHHHHHHHHHHHHHHHHHHHHHHGHHHHHHHHHHFHHHHHHHHGHHHHGGGHHHHHHGGHHHHGHHHGHHEHFHHHHEHHHGGHFGHHHHHGHGHHGHGHFHGHGHFFGHHFHFGGHFFHHGHHHHGGGHEHHHCFHHHGHGHHHHGGGGGGGGGGFFFFFGCFFG0
@M03495:530:000000000-LYBTV:1:1101:9845:16654 1:N:0:GCCCAGTG+AATTGCGG
GTCAGCATGTGAGCTTTGGAGTGAAATCTCTTGTCTTAAGGAATAAAGGAAAAAGATTCCGTCGGAGGCTCGGTGCTCTACAGGTTCAACCTTTGTACTCTATTATTGCCTCACATTCCATCTCTTGTGAAAATATATTTGATTGGCTTTTCTGCAGGTTGTTTGCCAGGACTTTCCAAGACCTCCACTAGAAAACACAATAAACTTTTTGGAAGCTGGACAACTATCTTCATTTTTCAGAAACAGTGAAC
+
BABCBFFFFFFFGGGGGGGGGGHHHGHHHHHHHHHHHHHHGHHHHHHHHHHHHHGGHHIHHHHGGGGGGHHGGEGGHHHHGHGHHHGHHHHHHHHHHHHHGHGHHHHHGHHHHHHHHHHGHHHHHHHHHHHHHHHHHHHHHFHHFHHHHHHHHHFFHHHHHGHHHHHGGFFEHHHHHGGHFHHHHGGHHEFDHFHHHHHGFHGHGFHHHGGGGHHGGHCAGHGEHHHHGHBFGGGGGGGGGFGGFF;FFF0
@M03495:530:000000000-LYBTV:1:1101:12891:16700 1:N:0:GCCCAGTG+AATTGCGG
GTCAGCATGTGAGCTTTGGAGTGAAATCTCTTGTCTTAAGGAATAAAGGAAAAAGATTCCGTCGGAGGCTCGGTGCTCTACAGGTTCAACCTTTGTACTCTATTATTGCCTCACATTCCATCTCTTGTGAAAATATATTTGATTGGCTTTTCTGCAGGTTGTTTGCCAGGACTTTCCAAGACCTCCACTAGAAAACACAATAAACTTTTTGGAAGCTGGACAACTATCTTCATTTTTCAGAAACAGTGAAC
+
CBCCCFFFFFFFGGGGGGGGGGHHHHHHHHHHHHHHHHHHHHHHHHHGGHHHHHGGHHHIHGHGGGGGGGHGGGGGHHHHHHHHHHHHGHHHHHHGHHHHHHHHHHHHHHHHHHHHHHHHHHHHHHHGHHHGHHHHHHHHHHHGGGGGHHHHHHHHHHFGHEHHHHHHHGHHHHHHHGFHFHGHHHHHHHH1GFHHHGHEGGGGHHHHHHGGHHFEHHHHHGHEHGHHHHGGGGGGFBFGGGBFGFFFGG0
@M03495:530:000000000-LYBTV:1:1101:26390:16703 1:N:0:GCCCAGTG+AATTGCGG
GTCAGCATGTGAGCTTTGGTCCAGCCTGAGTCCTGGTTTATCAACGGCAAAATATAGATCGGAAGAGCACACGTCTGAACTCCAGTCACGCCCAGTGATCTCGTATGCCGTCTTCTGCTTGAAAAAAAAAAAATATGATTTCACAGTTGTTCAGAATGCTCATTCATGCTACTCATTTTAATTGCTAGAGTACCACATACCAATCTACATTACTGTAAGACTGACTCATGTACATTACCACTACAATGTGT
+
BABBBFFFFFFFGGGGGGGGGFHHHGHHFHHHHHHGHHHHHHHHHGGGGGHHGHHHHHHHHGGGGHHHGFHHGGFFEGHHHHGHHHHHHGHGGEHGC3B4GFHGGHHHGGGGHGEHHGHHGFHHGHGG/B?C/01??1111<1>111111.>111FGE0D00000=000000000000;0000000:00:000:00:009/09/;00000009;00000;000//;0000000909;F0//;////;B;//
@M03495:530:000000000-LYBTV:1:1101:12801:16707 1:N:0:GCCCAGTG+AATTGCGG
GTCAGCATGTGAGCTTTGGAGGGCAAGAAGTGGTTGTGACATTGCTATGGCAGCTAGAGCCTACAATTACCTTAAATTCCAAAAACAACATATTCCTCCTTTGGAATTAGTAAATTCGTTGACGACAGAAGGAGCAAGATAACGACCACAGGGAGGGTGGTTTATCAACGGCAAAATATAGATCGGAAGAGCACACGTCTGAACTCCAGTCACGCCCAGTGAACTCGTATGCCGTCTTCTGCTTGACAAAA
+
CCCCCFFFFFFFGGGGGGGGGGGGGGGHHHGHHHGGGGHHHHHHHHHHHHHHGGHHHHHHHHHHHHHHHHHHHHHHHHHHHHHHHGHHHHHHHHHHHHHHHHHHHHHHHHHHHHHHHGHHHHHGGGGGHHHHHHHHHHHHHHHGGGGGHHHHGGFGGCFGEGHHHHHHHGGCGGHHDGGHHHHHHGGGGHHGHHHADGGGGGGGGGGGGFFBFDGGGGG:B:1<<FFAFFFFFFBCFFFFFFFFFF:BB/B
@M03495:530:000000000-LYBTV:1:1101:2544:16708 1:N:0:GCCCAGTG+AATTGCGG
GTCAGCATGTGAGCTTTGGAGTGAAATCTCTTGTCTTAAGGAATAAAGGAAAAAGATTCCGTCGGAGGCTCGGTGCTCTACAGGTTCAACCTTTGTACTCTATTATTGCCTCACATTCCATCTCTTGTGAAAATATATTTGATTGGCTTTTCTGCAGGTTGTTTGCCAGGACTTTCCAAGACCTCCACTAGAAAACACAATAAACTTTTTGGAAGCTGGACAACTATCTTCATTTTTCAGAAACAGTGAAC
+
BBBBBFFFFFFFGGGGGGFGFFHGFHHHHHGGHFHHHHHGGHHHHHHHHHHHHHGGHHHFHGHGGGGEFHHGG1FFFHHHHHBGFGHHHFHBGHGHFHHFHHHHFHHEFHHGHHHHFHHHHHFHHHHBGHBEGGHHHHFHDFHHFF2GHGGHGGHHHFHHHGHHGHHGH/FGHFHHHHFFAG0FHHGHHHGF1F00>CE<DGD0D0<DGDC?/;GFHHF..CHEHHHHHHFGGEFFFFFFFFGFEF00B00
@M03495:530:000000000-LYBTV:1:1101:19695:16716 1:N:0:GCCCAGTG+AATTGCGG
GTCAGCATGTGAGCTTTGGAATTAGTAATTCGTTGACGACAGAAGGAGCAAGATAACGACCACAGGGAGGGTGGTTTATCAACGGCAAAATATAGATCGGAAGAGCACACGTCTGAACTCCAGTCACGCCCAGTGATCTCGTATGCCGTCTTCTGCTTGAAAAAAAAAAAAAAGTATTTCAGCAGACACTCACACACGCTGACCTCACTTGATGCTATGCACACGATATGATCATATCTCGGCAACGTTAT
+
CCCCCFFFFFFFGGGGGGGGGGHHHHHHHHHGHHHHHGGGGGHHHHHHHHHHHHHHHGGGGGHHHHGFGGGEFGGGHHHHHHHGGGGGHHHHHGHHHHHGGGGHHHHHHHGHGHGHHHGHHHHHFHHGHGGGGFFFHFFGHGGHHHHGDCGGHHHHHHFCGFHHGGFG?----.00000;0000././://9///..--...99///9//:////;///:///.--..-//9B:9B/B//...--.-9//.
@M03495:530:000000000-LYBTV:1:1101:10563:16746 1:N:0:GCCCAGTG+AATTGCGG
GTCAGCATGTGAGCTTTGGAGACTGGTTTATCAACGGCAAAATATAGATCGGAAGAGCACACGTCTGAACTCCAGTCACGCCCAGTGATCTCGTATGCCGTCTTCTGCTTGAAAAAAAAAAAAACAAAACAAAAGATACTGCAAATCAACAATTGTAGAGACCCGTCTACGAACGCTAAAAATACTATAGTAACACTAGATCTATAGCAAAGAGTTGGTATGATATAATCTAGTACAGTACTGATCGGCTA
+
CCCDCFFFFDFFGGGGGGGGGGGHHHGHHHHHHHHGGGGGHHHHHHHHHHHGGGGHHHHHHHGHHHGHHHHHHHGHHHHGHGGGHHHHG@GHHGGGHHHGEFHGHHHHHHFFHHHHGGGC@>AC///?00..<0>F1111111100000/0.000<00<00;..-....0...--..:.000.:000;00:0000;0/:C0000:000000///0000.00000000000:0000000::000000..-..
@M03495:530:000000000-LYBTV:1:1101:6399:16753 1:N:0:GGCCAGTG+AATTGCGG
GTCAGCATGTGAGCTTTGGAGTGAAATCTCTTGTCTTAAGGAATAAAGGAAAAAGATTCCGTCGGAGGCTCGGTGCTCTACAGGTTCAACCTTTGTACTCTATTATTGCCTCACATTCCATCTCTTGTGAAAATATATTTGATTGGCTTTTCTGCAGGTTGTTTGCCAGGACTTTCCAAGACCTCCACTAGAAAACACAATAAACTTTTTGGAAGCTGGACAACTATCTTCATTTTTCAGAAACAGTGAAC
+
BABCCFFFFFFFGGGGGGGGGGHHHHHHHHHHHGHHHHHHHHHHHHHHHGHHHHGGHHHHHHHGGGGGGHHGGFGGHHHHHHGHHHHHHHHHHHHGHHGHHHHHHHHHHHHHHHHHHHHHGHHHHHHFFHHHHHHHHHHHHFHHHFFHHHHHHHHHHFHHHGHGHHFHHHHHGHHHHHGFHGHFHHHHHHHGBGGHHGHGHHHHHHGHHHGGGFGEHFCGHHHEHHHHHHGGGFGGGGGGGGEGGF0;FFB
@M03495:530:000000000-LYBTV:1:1101:7697:16758 1:N:0:GCCCAGTG+AATTGCGG
GTCAGCATGTGAGCTTGGTCCAGCCTGAGTCCTTTGGTTTATCAACGGCAAAATATAGATCGGAAGAGCACACGTCTGAACTCCAGTCACGCCCAGTGATCTCGTATGCCGTCTTCTGCTTGAAAAAAAAAAAAAACTACAGTACAGAAGGGGAGAGTGGGATTCCATGTGTATCTGTGAAAGTCCGAGTCATAGTAAGAAGCAACAGTAGCAGAGTAGGAGAGCTTGGCACCAACATACGCCAATCCTCG
+
BBBBBFFFFFFFGGGGGGGGGGHHGHHHHHHHHGHHHHHHHHHHHHGGGGGHHHHHHHHHHHGDGGAHHHHHHGHHHGHHHHGHHFHHHGGGGGGHHGFD4GFHEGHHFHFEGHGHHHHHHH0FGHHFG//<//->.>11/<00=000//.<-<:../;C.://0;000000;00009;0900000..:./0;00000000////...///9///.;///:/..9//;.///...9.//;A99.-//9//9
@M03495:530:000000000-LYBTV:1:1101:10234:16768 1:N:0:GCCCAGTG+AATTGCGG
GTCAGCATGTGAGCTTTGGAATGTTGACGACAGAAGGAGCAAGATAATGACCACAGGGAGGGTGGTTTATCAACGGCAAAATATAGATCGGAAGAGCACACGTCTGAACTCCAGTCACGCCCAGTGATCTCGTATGCCGTCTTCTGCTTGAAAAAAAAAAAACGATACTACACACAGTGACCATATATTAGAACATATGTAAAACAACTAACTATTTGCAGTCAATCACTAACTCTGACAACATCACACAT
+
CBCCDFFFFDFFGGGGGGGGGGHHHHHHGGGGGHHHHHHHHHHHHHHHHHHGHHHHHGGGGGBFGEFHHHHHHHGGGGGFHHHHHHHHHHGGGGHHHGHHHGHHHGHHHHHHHHHHHHGHFGGHGHHF2DHHFGHHHHGGGHGHGHHHHHFGGHGGGFCE-<.-...91110/0<..01111:00111111110/11111:1110...00001:11<11101:01:<0:1100111111019./00000<:
@M03495:530:000000000-LYBTV:1:1101:9275:16773 1:N:0:GCCCAGTG+AATTGCGG
GTCAGCATGTGAGCTTTGGAGTGAAATCTCTTGTCTTAAGGAATAAAGGAAAAAGATTCCGTCGGAGGCTCGGTGCTCTACAGGTTCAACCTTTGTACTCTATTATTGCCTCACATTCCATCTCTTGTGAAAATATATTTGATTGGCTTTTCTGCAGGTTGTTTGCCAGGACTTTCCAAGACCTCCACTAGAAAACACAATAAACTTTTTGGAAGCTGGACAACTATCTTCATTTTTCAGAAACAGTGAAC
+
BBBCCFFFFFFFGGGGGGGGGGHHHCHHHHHHHHHHHHHHHHHHHHHHHHGHHHGGHHHIHHHGGGGGGHHGGGGGHHHHHHHHHHHHHGHHHHHHHHHHHHHHHHHHHHHHHHHGHHHHHHHHHHHHHHHHHHHHGHHHHHHHGGFHHHHHGHGHHGHHHGHHHHFHGGHHHGHGHGGHEGHHHHHHHGGFGGHHHHGGHFDDHHHGHFGGHHGHFH/<GFHEHHGFGHFGGGFGGGGGGFGGBB:FGB0
@M03495:530:000000000-LYBTV:1:1101:12381:16788 1:N:0:GCCCAGTG+AATTGCGG
GTCAGCATGTGAGCTTTGGAGTGAAATCTCTTGTCTTAAGGAATAAAGGAAAAAGATTCCGTCGGAGGCTCGGTGCTCTACAGGTTCAACCTTTGTACTCTATTATTGCCTCACATTCCATCTCTTGTGAAAATATATTTGATTGGCTTTTCTGCAGGTTGTTTGCCAGGACTTTCCAAGACCTCCACTAGAAAACACAATAAACTTTTTGGAAGCTGGACAACTATCTTCATTTTTCAGAAACAGTGAAC
+
BACCCFFFFFFFGGGGGGGGGGHHHHHHHHHHHHHHHHHHHHHHHHHGHHHHHHGGHHIHHHHGGGGGGHHGGGGGHHHHHHHHHHGHHHHHHHHHHHHHHHHHHHHHHHHHHHHHHHHHHHHHHHHHHHHHHGHGHHHHHHHHHHGHHHHHHHGHHHHHHGHHHHHHHHHHHHHHGGFHHGHGHHHHHHH1GGHFHHFGGGFGHHHHHHGGFFHHHHFHHFHGHFHFHGGGGGGGGGGFG0FFGGBFEF9
@M03495:530:000000000-LYBTV:1:1101:23787:16789 1:N:0:GCCCAGTG+AATTGCGG
GTCAGCATGTGAGCTTTGGTCCAGCCTGAGTCCTGGTTTATCAACGGCAAAATATAGATCGGAAGAGCACACGTCTGAACTCCAGTCACGCCCAGTGATCTCGTATGCCGTCTTCTGCTTGAAAAAAAAAAAAAAAAATCCAGTGGGCAAGCACCTAGTCATACAGAGCGCGTCACACTACGATACACATCAGAAGAACGACAGAAGTGCACTACAGACACATACTGACGTCGGAAGATAGTCGCAACCAA
+
CCDCDFFFFFFFGGGGGGGGGGHHHGHHHHHHHHHHHHHHHHHHHGGGGGHHHHHHHHHHHGGGGHGHHHHHGHHHGHHHHHHHHHHHHGHGGGHFHGG4GHHGGHHHHGEFHGHHHHHHHHHHHHDGG?CD/--<--.00<000/../:..//./00000000<<://----<<90<///....-00:00000000//..<--/<0<000<:0/<00.///00000<0...<--<..000<0.--.-<..
@M03495:530:000000000-LYBTV:1:1101:29357:16804 1:N:0:GCCCAGTG+AATTGCGG
GTCAGCATGTGAGCTTTGGAATTAGTAAATTCGTTGACACAGGGAGGGTGGTTTATCAACGGCAAAATATAGATCGGAAGAGCACACGTCTGAACTCCAGTCACGCCCAGTGATCTCGTATGCCGTCTTCTGCTTGAAAAAAAAAAAAAATTGATAAGCAAAGACTACAACTGACTTCAACAACACGAGCCATTAATATTCATGTCTATCAGACAGACAAATAACAGTTAGTCATGTGGTCGTAGTTACCA
+
CCCCCFFFFFFFGGGGGGGGGGHHHGHHGHHHGGHGHHHHHHHGGGGG?FFEGHHHHHHHGGGGGGHHHHHHHHHHGGGGHHEHGFHGHHHGHHHHHHHHHHHH?HGGGHGFHF4?HHGFEHHGC?CGGEHHFFHHEBFFHGCFG-----.000000:00/0///00/0000/:00000000.....---</0000000000000000<00000///.///0000<000:0<000:000/0--...00000
@M03495:530:000000000-LYBTV:1:1101:17075:16821 1:N:0:GCCCAGTG+AATTGCGG
GTCAGCATGTGAGCTTTGGAGTGAAATCTCTTGTCTTAAGGAATAAAGGAAAAAGATTCCGTCGGAGGCTCGGTGCTCTACAGGTTCAACCTTTGTACTCTATTATTGCCTCACATTCCATCTCTTGTGAAAATATATTTGATTGGCTTTTCTGCAGGTTGTTTGCCAGGACAGGTCGTGATTGCTGGAGCAGGTATGATATAATTCTAGGATTTGACAGATGAATAATTTACATATATATCTAACTTTGA
+
BABBBFFFFFFFFFGFFGFGGGFHHHHGHHFHHHHHHHGHGHHHHHFHHFGHHFGFHFHHGGHGGGGGGGHGGEEGHHGHHFHHGHHHFHHHHHHHHHHHHHHHHHHHGHGHGHEHHHHHHHHHHHHGHFFHHHHHHHHHHFHHHHGHHHHHHHHBGFGHHFHHHHHHHHHHGGFGHGGGGHHHDGHHHFHHHHGHHHHHHHHHGHHHHHHHHHFHHHHHGGHHCFGGFGGGHFGFGGGGGGGGGGGGGG0
@M03495:530:000000000-LYBTV:1:1101:4582:16828 1:N:0:GCCCAGTG+AATTGCGG
GTCAGCATGTGAGCTTTGGAGTGAAATCTCTTGTCTTAAGGAATAAAGGAAAAAGATTCCGTCGGAGGCTCGGTGCTCTACAGGTTCAACCTTTGTACTCTATTATTGCCTCACATTCCATCTCTTGTGAAAATATATTTGATTGGCTTTTCTGCAGGTTGTTTGCCAGGAAGGTCGTGATTGCTGGAGCAGGTATGATATAATTCTAGGATTTGACAGATGAATAATTTACATATATATCTAACTTTGAT
+
BBCCBFFFFFFFGGGGGGGGGGHHHHHHHHHHHHHHHHHHHHHHHHHHHHHHHHGGHHIIHIHGGGGGGHHGGGGGHHHHHHGHHHHHHHHHHHGGHHGHHGHHGHHHHHHHHHHGHHHHGHHHHHHDHHGHHGDHHHHHHHHGHHHHHHHHHHGFFHFHHEHHGFGHHGHHHGHHCGGHGHHHHHCAGBGHHGHFHHHHHHGFGHHHHHGFHFHHHGHHGHH:CCCG0GCGBGGGHGGGGGFGFGFGFG0
@M03495:530:000000000-LYBTV:1:1101:7135:16832 1:N:0:GCCCAGTG+AATTGCGG
GTCAGCATGTGAGCTTTGGAATTAGCTGGTTTATCAACGGCAAAATATAGATCGGAAGAGCACACGTCTGAACTCCAGTCACGCCCAGTGATCTCGTATGCCGTCTTCTGCTTGAAAAAAAAAAAAAGAAACAGGCGACACTCGGAAGCAGCGTGCCAGTTTGAAAATGAAAGACTAACTAACACTCAGAGTTTCCATTCACTAGCAACTCGACTTGCTATACACGTATGGTGACGTGTGACGTGATACTG
+
CCCCCFFFFFFFGGGGGGGGGGHHHHHHHHHHHHHHHHGGGGGHHHGHHHHHHHGGGGGHGHHHHGHHHGHHHHHHHHHHHHGHGGGHGHHHBGGFG?GGHHGECHGHHGHHHGFFFFHGEG@@/////?0<00..>A---0/......0;/-:...00:000000900;000;/00000900090//0000;00;000000000/00./0..-..009000000../0/9:000...;.:0..9;/0;90
@M03495:530:000000000-LYBTV:1:1101:22468:16855 1:N:0:GCCCAGTG+AATTGCGG
GTCAGCATGTGAGCTTTGGAGGGCAAGAAGTGGTTGTGACTGGTTTATCAACGGCAAAATATAGATCGGAAGAGCACACGTCTGAACTCCAGTCACGCCCAGTGATCTCGTATGCCGTCTTCTGCTTGAAAAAAAAAAAAAATAATAAATAGTAGAGAGCTTGTACGAAGAGTGAGATAACTACTATTATAGTCACATCTGTTGCTGATCATTAAAGGTGTCTAGATAAGACATCAGTACAGCGTGTAGAT
+
DCCDDFFFFFFFGGGGGGGGGGGGGGGHHHGHHGGGGGHHHHHHHHHHHHHHGGGGGHHHHHHHHHHHGGGGHHHHHHHGHHHGHHHHHHHHHHHHGHGGGHHHHH4FGGFGHHHHGFGGGHHHHHHHGHHHHGGGGA>><-.0000=0<0<00000;..;=/.0:;..;..:00000000;;0:00000000000000;0;0:00000000000000:000:0:0000000/;0:0:00000-..9:000
@M03495:530:000000000-LYBTV:1:1101:24444:16862 1:N:0:GCCCAGTG+AATTGCGG
GTCAGCATGTGAGCTTTGGTGGAGGAGAAAGGCACATAACGACCACAGGGAGGGTGGTTTATCAACGGCAAAATATAGATCGGAAGAGCACACGTCTGAACTCCAGTCACGCCCAGTGATCTCGTATGCCGTCTTCTGCTTGAAAAAAAAAAAAAACTAATAACTGATATAGGGATGCATAGGGTAGATAAAATAAGTAAAAAGAACAGGACGTGTAGAGAGCAGCGTGTATATAGCTGACAGTGAATCAG
+
CCCCCFFFFFFFGGGGGGGGGGGHGGGHHHHHHHHHHHHHGGGGGHHHHGGGGGBFGFGHHHHHGHGGGGGHHHHHHHHHHHGGGGHHHHHHHGHHHGHHHHHHHHHHHHGHGGDHFHFH3DGHGGHGHHGDGHGHHFHHHHFHHHHGGEGG----.0<0<110<10111110.//./01100.//.1<111:1:1:<1<110..<///...-..//1111..0//-.../11:111100/00:1111:10
@M03495:530:000000000-LYBTV:1:1101:27379:16902 1:N:0:GCCCAGTG+AATTGCGG
GTCAGCATGTGAGCTTTGGTCCAGCCTGAGTCCTCTGGTTTATCAACGGCAAAATATAGATCGGAAGAGCACACGTCTGAACTCCAGTCACGCCCAGTGATCTCGTATGCCGTCTTCTGCTTGAAAAAAAAAAAAAAAAAACATTAAATGTATGTGAGTGCTGCGAAAATACATGTTGTGTATCACTGATCAAAACAGTCTAGAGGTCGCGTGTGCTACCACAGTACTGACCACATGTGAATTATACAGCA
+
CCCCCFFFFFFFGGGGGGGGGGHHHGHHHHHHHHHHHHHHHHHHHHHGGGGGHHHHHHHHHHHGGGGHHHHHGHGHHHGHHHHHHHHHHHHGHGGGHHHHH4FHHGGGHHHGGGHGHHHHHHHEHHHHGGF@F//>-<---:.01111111111111110111:-----1000<1111/./11111110111<00../<0111<0/0/-----..1111/0<..<1:1<1:/0..0:11111111111:0/
@M03495:530:000000000-LYBTV:1:1101:2112:16913 1:N:0:GCCCAGTG+AATTGCGG
GTCAGCATGTGAGCTTTGGAGTGAAATCTCTTGTCTTAAGGAATAAAGGAAAAAGATTCCGTCGGAGGCTCGGTGCTCTACAGGTTCAACCTTTGTACTCTATTATTGCCTCACATTCCATCTCTTGTGAAAATATATTTGATTGGCTTTTCTGCAGGTTGTTTGCCAGGACTTTCCAAGACCTCCACTAGAAAACACAATAGACTTTTTGGAAGCTGGACAACTATCTTCATTTTTCAGAAACAGTGAAC
+
A?AB@FDF4DFFFGGGGBBA4BFFH5FGHFEDF5BA5FFDAGHFHDAF3FF3FGGGGGGD33FEE?A0EGE?E11E3DDFH4B?B3BGFFHHH33GHFGFHFH@FGHFF3BFGEHHHB4GGHD?E4B33BB4FGHHFHFHDD4?F0??C?1DGB12?0GFHAC0@11@GAGFHB111FHEFHE1CFGBDGGFDHGFEFEGFF0=<DDD0=@CHCFACF/.;C.CBHBCFGFGGFFGFFG0CFFFFF;F0F9
@M03495:530:000000000-LYBTV:1:1101:2784:16919 1:N:0:GCCCAGTG+AATTGCGG
GTCAGCATGTGAGCTTTGGAATTAGCTGGTTTATCAACGGCAAAATATAGATCGGAAGAGCACACGTCTGAACTCCAGTCACGCCCAGTGATCTCGTATGCCGTCTTCTGCTTGAAAAAAAAAAAAAATTAAGATCCATGTTTTAAGTTAAACCAAGTAATCCTTGCTTAAACATACTATAAATACATAGTACTCAGTCTTTTATAGTTGTATAGTTTTGTGTTGTTATCTTTAGGAATAGAGACTGATGT
+
BBBBBFFFFFFFGGGGGGGGGGFHHHHHHHHHHHHHHHGGGGGHHHHHHHHHHHGGGGHHHHHHHGHHHFHHHHHHHHHHHHGHGCEHFGHH4EGHFGHHHHGGGHGHHFHHHHHHGHHGGDC@/<//0<><1111111111<0100<=0000/.<<=<D000:0<;0:00:000<00000:000000000000000900000000009000009;000:////././///:/:/9////////.9////9
@M03495:530:000000000-LYBTV:1:1101:9610:16923 1:N:0:GCCCAGTG+AATTGCGG
GTCAGCATGTGAGCTTTGGAGTGAAATCTCTTGTCTTAAGGAATAAAGGAAAAAGATTCCGTCGGAGGCTCGGTGCTCTACAGGTTCAACCTTTGTACTCTATTATTGCCTCACATTCCATCTCTTGTGAAAATATATTTGATTGGCTTTTCTGCAGGTTGTTTGCCAGGACTTTCCAAGACCTCCACTAGAAAACACAATAAACTTTTTGGAAGCTGGACAACTATCTTCATTTTTCAGAAACAGTGAAC
+
AAA>AFFFFF33FGGFGFCCFFFD333A3FGFG1FEGGCGFHHHCGFHHHHHGFFAFHHF0BEE/A//BAG?E??EEGD111@>@GBFGF0FDHF2GGGD@GBG2FG1GBGHHCCFHFHGH11FGFHHGHEB1FHGHFFGEHHF1B<10FFD>DGDH<<FCAGCC>GFG///GCFD<<11CGFFF.FCFHH11><GFHEEGF0<DDGDGB-:/CCGHHB.GHFGFHGCB09BFGFB;BFFFBF//;;0B00
@M03495:530:000000000-LYBTV:1:1101:29187:16925 1:N:0:GCCCAGTG+AATTGCGG
GTCAGCATGTGAGCTTTGGAATTAGTAAATTCGTTGACGACAGAAGGAGCAAGATAACGACCACAGGGAGGGTGGTTTATCAACGGCAAAATATAGATCGGAAGAGCACACGTCTGAACTCCAGTCACGCCCAGTGATCTCGTATGCCGTCTTCTGCTTGAAAAAAAAAAAAAAGTAGTCGTACGTGTACGTCCTACAGAGCGCGATACACTGAGTAGTCTGCGGCTCTTCGTGACTGATGCTATGAATTA
+
BACCCFFFFFBFGGGGGGGGGGHHHHHHHHHHGGHHGHECEGGHHHHHHHHHGHHHHHGGGGGHHHHGFEGG?EEGGGHHHHHGGGGGGHHHHHHGHHGHFGGGHHBBGHGGHEHGHHHGHHHGHGGGGHGGGGFHBHBGGFCCHGGHGDFHGEGHBDGH<F0<GC?C-:----.00000....-////0./...00000//-----.-00000000000000----./00./9/.000000000000000
@M03495:530:000000000-LYBTV:1:1101:4267:16943 1:N:0:GCCCAGTG+AATTGCGG
GTCAGCATGTGAGCTTTGGAGTGAAATCTCTTGTCTTAAGGAATAAAGGAAAAAGATTCCGTCGGAGGCTCGGTGCTCTACAGGTTCAACCTTTGTACTCTATTATTGCCTCACATTCCATCTCTTGTGAAAATATATTTGATCGGCTTTTCTGCAGGTTGTTTGCCAGGACTTTCCAAGACCTCCACTAGAAAACACAATAAACTTTTTGGAAGCTGGACAACTATCTTCATTTTTCAGAAACAGTGAAC
+
BCCCBFFFFFFFGGGGGGGGGGHHHHHHHHHHHHHHHHHHHHHHHHHHHHHHHGGGHHHIHHHGGGGGGHHGGGGGHHHHHHHHHHHHHHHHHHHGHHHHHHHHGHHHHHHHHHHGHHHHHHHHGHHHHHHHFFFHHHHHHHH3FDCAFHHHHHHHHFGHHGHHHHFHHHHHHHHHHGDGGFHHHHFHHGGBGFHHHGG.GHHHEHHDFHGGGHGGFHHGHF.CFGGG0CFGGGGGGGGGGFFGGB;FFB0
@M03495:530:000000000-LYBTV:1:1101:25533:16966 1:N:0:GCCCAGTG+AATTGCGG
GTCAGCATGTGAGCTTTGGTTTATCAACGGCAAAATATAGATCGGAAGAGCACACGTCTGAACTCCAGTCACGCCCAGTGATCTCGTATGCCGTCTTCTGCTTGAAAAAAAAAAACAAAAAATATAGGAGTTACAGGCTAGTGACTACTAAGCAACGACGATCAAATCACACGAGCTGCGCACCACATGATCAAAGGCTCATCTCGTAGCCTCTATTGCTAGACGACCATGATTGCTGCCCGACTCGCAGC
+
DDDDEFFFFFFFGGGGGGGGGGHHHHHHGGGGGHHHHHHHHHHHGGGGHHHHHHHGHHHGHHHHHHHHHHHHGHGGGHHHHH4GHHGGHHHHGFGHGHHHHHHHHGHHHGGGDC//?/00//01111?11?1?1110.01011111101110/1/.-.---...0010000:----.00-----<..000C11001/.0.01111.....01/<0:11111101.----010<1<<<10...-9-.9--.-
@M03495:530:000000000-LYBTV:1:1101:19986:16973 1:N:0:GCCCAGTG+AATTGCGG
GTCAGCATGTGAGCTTTGGAATTAGCTGGTTTATCAACGGCAAAATATAGATCGGAAGAGCACACGTCTGAACTCCAGTCACGCCCAGTGATCTCGTATGCCGTCTTCTGCTTGAAAAAAAAAAAAAAAACAATCAACAGAACCAATAGAATCGACTGTAACGCACTGCACAGAATTACGTCCATGCGCAATCAGAAAGCTGCGCAGAACATGACGGAGAATATCATGCGACACAGTGAGAGGATCTAAGT
+
CBCCCFFFFFFFGGGGGGGGGGHHHHHHHHHHHHHHHHGGGGGHHHHHHHHHHHGGGGHHHHHHHGHHHGHHHHHHHHHHHHGHGGGHHHHHDHHHGGHHHHGGGHGHHHHHHHFHHGHGGGGC//</--<<<0000<0//0/...:<<1:11..-..<<11.----/000CB00<111./...110..--.000010:<000-----///1<00.9..-.0<111111..9--/<011010..//:1<11
@M03495:530:000000000-LYBTV:1:1101:14961:16988 1:N:0:GCCCAGTG+AATTGCGG
GTCAGCATGTGAGCTTTGGTTTATCAACGGCAAAATATAGATCGGAAGAGCACACGTCTGAACTCCAGTCACGCCCAGTGATCTCGTATGCCGTCTTCTGCTTGAAAAAAAACAAAGTCAAAATAATCAACGTGACATTCAGATGGGTAATAAGAACGAACCATAAAAAAGCCTCCAAGATTTGGAGGCATGAAAACATACAATTGGGAGGGTGTCAATCCTGAAGGTTATTTCCTAGACAAGTTAGTGCC
+
AAABAFFFFFFFFGGGGGFGFGGGFGGHFG?EGHFGHHGFHFFH?FFEAGFHHHHGGGGFHFHHHHHHGGFHEHEGGHFFHHFEG???CFB3/E@A?4FGHFHEBF3G0////??F23BFDGH22B33?2@B//FFBH22FGH111?01?1GFGFHF?D.->GGHHGDDG.CH/GGG/0C0:C:GG/..C:CB00;B90;B900;0;...9-..99BFB/9/9/////;/BF/9:9B/;F/..;99//B//
@M03495:530:000000000-LYBTV:1:1101:23351:16996 1:N:0:GCCCAGTG+AATTGCGG
GTCAGCATGTGAGCTTTGGAATTAGTAAATTCGTTGACGACAGAAGGAGCAAGATAACGACCACAGGGAGGGTGGTTTATCAACGGCAAAATATAGATCGGAAGAGCACACGTCTGAACTCCAGTCACGCCCAGTGATCTCGTATGCCGTCTTCTGCTTGAAAAAAAAAAATAAATGCAAAGCTGCTAGCTATCCGAATGGTCCTCACATACGAAATAGGCACTCATGTGTTTGTTACCATCCTTGTCGAG
+
CCCCCFFFFFFFGGGGGGGGGGHHGHHHHHHHGGHHHHGGGGGHHHHHHHHHHGHHHHGGGGGHHHHGGGGGGGGGGHHHHHHHGGGGGHHHHHHGHHHHGGGGHHHHHHHGHHHGGHHHHHHHHGHHGHGGGHHHGH1FHHFGHHHFFEGHGHHHGHHHFHFDG-EFEE-.0000000;9//:09000009;//....00090000.000:.:...0000:.///000009//;/000000:00000..-
@M03495:530:000000000-LYBTV:1:1101:2317:17007 1:N:0:GCCCAGTG+AATTGCGG
GTCAGCATGTGAGCTTTGGATCACCTGGTTTATCAACGGCAAAATATAGATCGGAAGAGCACACGTCTGAACTCCAGTCACGCCCAGTGATCTCGTATGCCGTCTTCTGCTTGAAAAAAAAAAAAAACCATGATGAGATGACCAAGCTAATATCAGCTATATTTCGTCGTATCGGTCAAATAATGTATTAACATCTTTTATTAGCCACTCACTCATAGCTTCAGTCTTGTATGACTCTCCATCTTCATGTT
+
ABBCCFFFFFFFGGGGGGGGGGHHHHHHFGHHHHHHHGGGGGHHHHHHGHGGGGGGGHHHHHHHGHHGGFFHHHHHFHHHHGGGGGHHHGD4BGHFGGHHHG?EHGFHFHHHHHBGGFGEC>/<///<..1111111<1111//...<0000<00<00000;;0;/.;--./..-;..000990;;00000;000000000000//0/////:/9////;///:;////://9//////////;://////
@M03495:530:000000000-LYBTV:1:1101:27193:17028 1:N:0:GCCCAGTG+AATTGCGG
GTCAGCATGTGAGCTTTGGTCCAGCCTGAGTCCTGGTTTATCAACGGCAAAATATAGATCGGAAGAGCACACGTCTGAACTCCAGTCACGCCCAGTGATCTCGTATGCCGTCTTCTGCTTGAAAAAAAAAAAAACAGTACGCCACCAAGTGTCAGACTCATGCGCACGTCTAGAATCATCTTCCTTATGGTTGTCTGAGCGACAACACTAGCATTAGCATCTGTCATCTCACTGCAGTAGTCTGCCGCTCT
+
CCCCCFFFFFFFGGGGGGGGGGHHHGHHHHGHHHHHHHHHHHHHHGGGGGHHHHHHHHHHHGGGGHHHHHHHGHHHGGFHHHHHHHHHHGHGGGHGHHG4GHHGGHHHHGGFHGHHGHHHHHGHHHGGGD/<<@C<01==..-......=00<000//000:0.:---:;/.000;;;000;000;000/90..00009/-----...//9////////////://:////////////://////----;
@M03495:530:000000000-LYBTV:1:1101:17901:17052 1:N:0:GCCCAGTG+AATTGCGG
GTCAGCATGTGAGCTTTGGTCCAGCCTGAGTCCTGGTTTTCAACGGCAAAATATAGATCGGAAGAGCACACGTCTGAACTCCAGTCACGCCCAGTGATCTCGTATGCCGTCTTCTGCTTGAAAAAAAAAAAAGTAATCCAAAGTGCACACAAGCCTGAGGCAAGGCGTGTCAGATAACTCACACGCAATGTACAGATGACAGATTACGATCTGACACTCAACTGACCGGCGTCGCACTGGCCGCGCGCTTC
+
AABBAFFFF@FFGGGGGGGGGE4FGGHHFGDGHFHHFHHGHDGHGGGGGHGHHHHHGHGHDBFEHHHGHHHGCFGEFGHEGCHHHHHHEGFCACB3B@GBFHGGHHHHE>EAFHGHGEHFGHHFFGG?@<///111111>11>1<1><<0<..../<//.......-::./00:0000000:0/----.000;00;090C00/0000..99.///////9/./////-------;---/...-99----9.
@M03495:530:000000000-LYBTV:1:1101:13167:17067 1:N:0:GCCCAGTG+AATTGCGG
GTCAGCATGTGAGCTTTGGAATTAGCTGGTTTATCAACGGCAAAATATAGATCGGAAGAGCACACGTCTGAACTCCAGTCACGCCCAGTGATCTCGTATGCCGTCTTCTGCTTGAAAAAAAAAAAAAGAAAGAAAACACATAAGAGTACAATTCACTACAATCAACACATAGTCAAACTACAATCATGATAGACCACACACACACAGGCCAAAACAATAATTAAAGAACTATATAAGACGGAGACACACGT
+
CCCDDFFFFFFFGGGGGGGGGGHHHHHHHHHHHHHHHHGGGGGHHHHHHHHHHHGGGGHHHHHHHGHHHGHHHHHHHHHHHHGHGGGHHHHHFHHHGGHHHHGGGHGHHHHHHHHHHHHGGGG?/<///011>0><0.0.1>11101111111111==/00=<<0/0.:<011<1110<10001001<1:11100/<.............../....0101111111.<10<1<1111<....-.///.-.
@M03495:530:000000000-LYBTV:1:1101:27526:17069 1:N:0:GCCCAGTG+AATTGCGG
GTCAGCATGTGAGCTTTGGAGTGAAATCTCTTGTCTTAAGGAATAAAGGAAAAAGATTCCGTCGGAGGCTCGGTGCTCTACAGGTTCAACCTTTGTACTCTATTATTGCCTCACATTCCATCTCTTGTGAAAATATATTTGATTGGCTTTTCTGCAGGTTGTTTGCCAGGACTTTCCAAGACCTCCACTAGAAAACACAATAAACTTTTTGGAAGCTGGACAACTATCTTCATTTTTCAGAAACAGTGAAC
+
BCCBCFFFFFFFGGGGGGGGGGHHHHHHHHHHHHHHHHHHHHHHHHHHHHHHHHGGHHHHHIHGGGGCFHHGGEGGHHGHHHHHHHHHGHHHHHHHHHHHHHHHHHHHFHHHHHHHHHHHHHHHHHHHHHHHHHHHHHHHG4GHHHFHHHHHHHHHBGFHHDHHHHHEHHHHHHHHHGGFHGHHHFHHHGGFFHHGHGHAGHGFHHHHHHGGEGGHFHB:ACCCCHHHGHGFGFFFGBFGEFCFGFFFFB0
@M03495:530:000000000-LYBTV:1:1101:15871:17076 1:N:0:GCCCAGTG+AATTGCGG
GTCAGCATGTGAGCTTTGGAGTGAAATCTCTTGTCTTAAGGAATAAAGGAAAAAGATTCCGTCGGAGGCTCGGTGCTCTACAGGTTCAACCTTTGTACTCTATTATTGCCTCACATTCCATCTCTTGTGAAAATATATTTGATTGGCTTTTCTGCAGGTTGTTTGCCAGGACTTTCCAAGACCTCCACTAGAAAACACAATAAACTTTTTGGAAGCTGGACAACTATCTTCATTTTTCAGAAACAGTGAAC
+
CCCCCFFFFFFFGGGGGGGGGGHHHHHHHHHHHHHHHHHHHHHHHHHHGHHHHHGGHIIIHHHGGGGGGHHGCEFGHHHHGHHHHHHHHHHHHHHHHHHHHHHHHHHHHGHHHHHHHHHHHGHHHHHHHHHHHHHHHHHHHFHHHGBGHHHHHHGHHGFFHGHHHHGFBFHHHHHHHGHHHHHFHHHGHGHEFGHHHHHGFGGDDGHHHHGCFHHEHHFFHGHHHHHHFHGGGGGGGGGG0FBFFGFFFG0
@M03495:530:000000000-LYBTV:1:1101:26462:17081 1:N:0:GCCCAGTG+AATTGCGG
GTCAGCATGTGAGCTTTGGAGTGAAATCTCTTGTCTTAAGGAATAAAGGAAAAAGATTCCGTCGGAGGCTCGGTGCTCTACAGGTTCAACCTTTGTACTCTATTATTGCCTCACATTCCATCTCTTGTGAAAATATATTTGATTGGCTTTTCTGCAGGTTGTTTGCCAGGACTTTCCAAGACCTCCACTAGAAAACACAATAAACTTTTTGGAAGCTGGACAACTATCTTCATTTTTCAGAAACAGTGAAC
+
CBCCCFFFFFFFGGGGGGGGGGHHHHHHHHHHHHHHHGHHHHHHHHHHHHHHHHGGHHHHGHHGGGGGGHHGGGGGHHHHHHHHHHHHGHHHHHHHHHHHGHHHHHHHHHHHHHHHHHHGHHHHHHHHHHGEGHHHHHHHHGHHHHHHHHHHFHHHHGHHHGHEHHGHGHHHHHHHHHGHFHHHHEFFHHHGGHHHHHEEGGFDGFGFDGGGHEHHHHGHHFHEBGFCGFGGGGGGGGGGGFGGGGFFGG0
@M03495:530:000000000-LYBTV:1:1101:25881:17102 1:N:0:GCCCAGTG+AATTGCGG
GTCAGCATGTGAGCTTTGGAGTGAAATCTCTTGTCTTAAGGAATAAAGGAAAAAGATTCCGTCGGAGGCTCGGTGCTCTACAGGTTCAACCTTTGTACTCTATTATTGCCTCACATTCCATCTCTTGTGAAAATATATTTGATTGGCTTTTCTGCAGGTTGTTTGCCAGGACTTTCCAAGACCTCCACTAGAAAACACAATAAACTTTTTGGAAGCTGGACAACTATCTTCATTTTTCAGAAACAGTGAAA
+
BABBBFFFFFFFEGGGGGGGGGGHGHHHHHHHHFGHHHHHHFHHHHHHGHHHHHGGHHHHHGHGGGGGGHEGGFGGHHHHHHHHHHGHHHHHHHGGHGHGFHHHHGHHHHHHHHHHHHGHHHHHHGHGHHHFFGHHHHHHH4FHGGEHHHGHHGHHHHHHHGHHHHGHHHHHHHHGGHHHHHGHHGHFHGHGFHHFHHHCDDDFDDGHHHGC:GHFGHFHGHGAHHHHHCFGGFFGFGGGGGBFFF0B0C0
@M03495:530:000000000-LYBTV:1:1101:18622:17125 1:N:0:GCCCAGTG+AATTGCGG
GTCAGCATGTGAGCTTTGGAGTGAAATCTCTTGTCTTAAGGAATAAAGGAAAAAGATTCCGTCGGAGGCTCGGTGCTCTACAGGTTCAACCTTTGTACTCTATTATTGCCTCACATTCCATCTCTTGTGAAAATATATTTGATTGGCTTTTCTGCAGGTTGTTTGCCAGGACTTTCCAAGACCTCCACTAGAAAACACAATAAACTTTTTGGAAGCTGGACAACTATCTTCATTTTTCAGAAACAGTGAAC
+
BABACFFFFFFFGGGGGGGGGGHHHHHHHHHHHHHHHGHHHHHHHHHHGHHHHHGGHHIHHHHGGGGGGHHGGGGGHHHHGHHHHHHHHHHGHHHGHGHHHHHHHHHHHHHHHHHHHHHHHHHHHHGHHFEGFGHHHHHHHHHHHGFFHHHHHHHHHHHGHFHHHHHHGHHHHHHHHHFGGFHFHHHHHFEGGHHGHHHGHHDGHHHHHFFCFGBGFH/GFFCAB:GGHHFGGGGGGEGFBFGGEFBBFG0
@M03495:530:000000000-LYBTV:1:1101:16577:17134 1:N:0:GCCCAGTG+AATTGCGG
GTCAGCATGTGAGCTTTGGATGGTTCTGGTTTATCAACGGCAAAATATAGATCGGAAGAGCACACGTCTGAACTCCATCACGCCCAGTGATCTCGTATGCCGTCTTCTGCTTGAAAAAAAAAAAAATACATGCAAGGAAGTCTAAACACAACAACTCCAGTGGAGGTGTGTTGATTTTCTATCTAGTGATCCTCACATGGAGCTGGTGATGTGATCAGCACAGGTGGTAACTTTACTCTCTAGCAGGTAGT
+
CABCCFFFFFFFGGGGGGGGGGGGHHHHGHHHHHHHHHGGGGGHHHHHHHHHHHGGGGHHGHHHHGHHHGGHHHHHGHHHHGHGGGHGHHF4GHHFEHHGHGGGHGHGHGHHHHFHHHGGGC@/</<1111<11>1.00<<1<<1<1>0..<<../00/<00<0....0../.0000000000;0000;000000.009/0//.//9/09900000000/://.//../9////////////////.9///
@M03495:530:000000000-LYBTV:1:1101:4310:17136 1:N:0:GCCCAGTG+AATTGCGG
GTCAGCATGTGAGCTTTGGAGTGAAATCTCTTGTCTTAAGGAATAAAGGAAAAAGATTCCGTCGGAGGCTCGGTGCTCTACAGGTTCAACCTTTGTACTCTATTATTGCCTCACATTCCATCTCTTGTGAAAATATATTTGATTGGCTTTTCTGCAGGTTGTTTGCCAGGACTTTCCAAGACCTCCACTAGAAAACACAATAAACTTTTTGGAAGCTGGACAACTATCTTCATTTTTCAGAAACAGTGAAC
+
CCCCCFFFFFFFGGGGGGGGGGHHHHHHHHHHHGHHHHHHHHHHHHHHHHHHHHGGHHHHHHHGGGGGGHHGGEGGHHHHHHGGHHHHHHHHHHHHHHHHGGHHHHHHHHHHHHHHHHHHHHHHHHHHHHHHHHHGHHHHHHHHHHGGHHHHHHHHHGHHHGHHHHHHHGHHHHHGHHGHGGHHHHHHHHHEFGHHHHEEGGGGFHFHHHGGHGEHGHCCGHHHHHHHHHGGGGGEFGGGFFGFFGFGGGB
@M03495:530:000000000-LYBTV:1:1101:18456:17137 1:N:0:GCCCAGTG+AATTGCGG
GTCAGCATGTGAGCTTTGGAGTGAAATCTCTTGTCTTAAGGAATAAAGGAAAAAGATTCCGTCGGAGGCTCGGTGCTCTACAGGTTCAACCTTTGTACTCTATTATTGCCTCACATTCCATCTCTTGTGAAAATATATTTGATTGGCTTTTCTGCAGGTTGTTTGCCAGGACTTTCCAAGACCTCCACTAGAAAACACAATAAACTTTTTGGAAGCTGGACAACTATCTTCATTTTTCAGAAACAGTGAAC
+
DDDCCFFFFFFFGGGGGGGGGGHHHHHHHHHHHHHHHHHHHFHHHHHHGHHHHHGGHIIHHHHGGGGGGHHGGGGGHHHHHHHHHHHHHHHHHHHHHHHHHHHHHHHHHHHHHHHHHHHHHHHHHHHHHGDGHHHGHHHHHGHHFHHGHHHHHHGHHHHHHGHHHHHHHHHGHHHHGFFHHGGHHHHHHHGEFHHGHEGEHHDGFHHHHHGCGHFHHHHFHHHHHGHHHFGFGGGGGGGGFGFGGGGGGGB
@M03495:530:000000000-LYBTV:1:1101:24001:17141 1:N:0:GCCCAGTG+AATTGCGG
GTCAGCATGTGAGCTTTGGAGTGAAATCTCTTGTCTTAAGGAATAAAGGAAAAAGATTCCGTCGGAGGCTCGGTGCTCTACAGGTTCAACCTTTGTACTCTATTATTGCCTCACATTCCATCTCTTGTGAAAATATATTTGATTGGCTTTTCTGCAGGTTGTTTGCCAGGACTTTCCAAGACCTCCACTAGAAAACACAATAAACTTTTTGGAAGCTGGACAACTATCTTCATTTTTCAGAAACAGTGAAC
+
CCCDCFFFFFFFGGGGGGGGGGHHHHHHHHHHHHHHHHHHHHHHHHHHHHHHHHGGHHHIHHHGGGGGGHHGGEGGHHHHHHHHHHHHHHHHHHHHHHHHHHHHHHHHHHHHHHHHHHHHHHHHHHHGHFGHFGHHHHHHGBHHGHHHHHHHHHHHGHGHHGHHHGHHHHHHHHHHHHHHEGGFHHHGHEHFGGHHHHHGHFBGGHHHHHGGFFHHHHGGHFHHHFHHHGGGGGGGHGGGFGBFGGGB0C0
@M03495:530:000000000-LYBTV:1:1101:17339:17174 1:N:0:GCCCAGTG+AATTGCGG
GTCAGCATGTGAGCTTTGGTCCAGCCTGAGTCCTGGTTTATCAACGGCAAAATATAGATCGGAAGAGCACACGTCTGAACTCCAGTCACGCCCAGTGATCTCGTATGCCGTCTTTTGCTTGAAAAAAAAGAAAGCTATCTCGTATGCCGTCTTCTGCTTGAAAAAAAAAAATATGCAAGTGATGACGCAGTCATAATTAGATGCTGGTAGAGTGTCTGTGCATGTGGATCATACAAAAGAGGTGTAGATTA
+
AAAAAFFFFFFFGGGGGGGED11A0A0AG0GG1G1GB1AG1B2FEEG?//FGBHHHBA21AAE//0BAGAAAE>/FF1F@@B@1B@FH1/0/>//1@1222@0/?>02F///B/21B<BG10B110>///?0<@0<@@0>GHF?B0F1<?-<<GBGHHHG01>F0<-::--.000000000000009.--./09000009000900//////;//9//////:///////-;////;-/---/-://////
@M03495:530:000000000-LYBTV:1:1101:9186:17177 1:N:0:GCCCAGTG+AATTGCGG
GTCAGCATGTGAGCTTTGGAATTAGTAAATTCGTTGACGACAGAAGGAGCAAGATAACGACCACAGGGAGGGTGGTTTATCAACGGCAAAATATAGATCGGAAGAGCACACGTCTGAACTCCAGTCACGCCCAGTGATCTCGTATGCCGTCTTCTGCTTGAAAAAAAAAAAAAAGACATGATGAGGAGAGTGACAGGACATGCATTAAGTTGTCACTAGTGTATTAGAATTCCGAAGATAACACATAGTGA
+
DDDDDFFFFFFFGGGGGGGGGGHHHHHHHHHHGHHHHHGGGGGHHHHHHHHHHHHHHHGGGGGHHHHGGGGGEGGGGHHHHHHHGGGGGHHHHHHHHHHHGGGGHHHHHHHGHHHGHHHHHHHHHHHHGHGGGHGHHFDHHHEGHHHHGGGHGHGHHHHH.CDFGGGGGE-<<-..//00<<<00/0...000<00<../00000<0000000000000000000<0000000/.<-.000000.000000
@M03495:530:000000000-LYBTV:1:1101:12551:17178 1:N:0:GCCCAGTG+AATTGCGG
GTCAGCATGTGAGCTTTGGAGTGAAATCTCTTGTCTTAAGGAATAAAGGAAAAAGATTCCGTCGGAGGCTCGGTGCTCTACAGGTTCAACCTTTGTACTCTATTATTGCCTCACATTCCATCTCTTGTGAAAATATATTTGATTGGCTTTTCTGCAGGTTGTTTGCCAGGACTTTCCAAGACCTCCACTAGAAAACACAATAAACTTTTTGGAAGCTGGACAACTATCTTCATTTTTCAGAAACAGTGAAC
+
BACCCFFFFFFFGGGGGGGGGGHHHHHHHHHHHHHHHHHHHHHHHHHHHHHHHHGGHHHHHHHGGGGGGHHGGGGGHHHHHHHHHHHHHHHHHHHHHHHHHHHHHHHHHGHHHHHHHHHHHHHHHHHHHHHGHHHHHHHHHGHHHHHHHHHHHHHHHHHHGGHHHGHHHHGHHHHHHGHHGFHHHGHHHHHGFDGHHHGEGGFGGFHHHHGGHHEHGHFAFFHGHHHHHHGGGGGGGGGGGBFFGFBFGG0
@M03495:530:000000000-LYBTV:1:1101:15858:17202 1:N:0:GCCCAGTG+AATTGCGG
GTCAGCATGTGAGCTTTGGAGTGAAATCTCTTGTCTTAAGGAATAAAGGAAAAAGATTCCGTCGGAGGCTCGGTGCTCTACAGGTTCAACCTTTGTACTCTATTATTGCCTCACATTCCATCTCTTGTGAAAATATATTTGATTGGCTTTTCTGCAGGTTGTTTGCCAGGACTTTCCAAGACCTCCACTAGAAAACACAATAAACTTTTTGGAAGCTGGACAACTATCTTCATTTTTCAGAAACAGTGAAC
+
CCCCCFFFFFFFGGGGGGGGGGHHHHHHHHHHHHHHHHHHHHHHHHHHHHHHHHGGHIHIHIHGGGGGGHHGFEGGHHHGHHHHHHHHHHHHHHHHHHHHGHHHHHHHHHHHHHHHHHHGHHHHHHHHHHGHHHHHHHHHHFHHGHHHHHHHGHHHGHFHHGHHHHHHHHHHHHHHHHHHGHHGHHHHHHHFGGHHHHHGHHGHFHHHHHGCE0GHHGHHHHHHHHHHHGGGGFBFFGGGGG0FFGGGGG0
@M03495:530:000000000-LYBTV:1:1101:26477:17202 1:N:0:GCCCAGTG+AATTGCGG
GTCAGCATGTGAGCTTTGGAGTGAAATCTCTTGTCTTAAGGAATAAAGGAAAAAGATTCCGTCGGAGGCTCGGTGCTCTACAGGTTCAACCTTTGTACTCTATTATTGCCTCACATTCCATCTCTTGTGAAAATATATTTGATTGGCTTTTCTGCAGGTTGTTTGCCAGGACTTTCCAAGACCTCCACTAGAAAACACAATAAACTTTTTGGAAGCTGGACAACTATCTTCATTTTTCAGAAACAGTGAAA
+
CCCBCFFFFFFFGGGGGGGGGGHFHHHHHHHHHHHHHHHHGHHHHHHGHHHHHHGGHHHHHHHGGGGGGHFGGGGGGFHHHHHHHHHGHGFGGHGGHHHHHHHHHHHHHHHHGHHHGHGHHHHHHHHHHGFFGFHHHHHHHHHFFHHHGHHHHHHGHHHHHGHHHHHHGHFHHGHHHHGHHHHHFHFHHHGHHHHHEHGEHHHFGHGGHHGGHHEEHFCGHHGEHFHHHHGGGG0CFFFGGFGGE/;;FF0
@M03495:530:000000000-LYBTV:1:1101:18793:17218 1:N:0:GCCCAGTG+AATTGCGG
GTCAGCATGTGAGCTTTGGAGTGAAATCTCTTGTCTTAAGGAATAAAGGAAAAAGATTCCGTCGGAGGCTCGGTGCTCTACAGGTTCAACCTTTGTACTCTATTATTGCCTCACATTCCATCTCTTGTGAAAATATATTTGATTGGCTTTTCTGCAGGTTGTTTGCCAGGACTTTCCAAGACCTCCACTAGAAAACACAATAAACTTTTTGGAAGCTGGACAACTATCTTCATTTTTCAGAAACAGTGAAC
+
CBCCCFFFFFFFGGGGGGGGGGHHHHHHHHHHHHHHHHGHHGHHHHHHHHHHHHGGHIHHHHHCGGGCGHHGGGGGGHHHHHHGHHHHHHHHHHHHHHHHHHHHHHHHHHHHHHHGHHHHHHHGHHHHHHHHHHHHHHHHHFHHHHHHHHHHHHHHFFHHHGHHHHHHGCGHHHHHHF1BGGHHHHHFDHFGBGHHHHGGHHHHHHGHHHGGHHHHHHHGFGFHHFHHFHGGGGGGGGGFGFGGGGGFE00
@M03495:530:000000000-LYBTV:1:1101:25172:17225 1:N:0:GCCCAGTG+AATTGCGG
GTCAGCATGTGAGCTTTGGTCCAGCCTGAGTCCTGGTTTATCAACGGCAAAATATAGATCGGAAGAGCACACGTCTGAACTCCAGTCACGCCCAGTGATCTCGTATGCCGTCTTCTGCTTGAAAAAAAAAAAAACACACAAGACGCAAATGTGTCAGTTAGCCGGCTTAGTTAGAGCATCAGTGTATCAGATCTCATAACGTTAGCGATACTCACCGAGATTTGTTATCCCATCACGGACGTGTGACAACC
+
CCCCDFFFFFFFGGGGGGGGGGHHHGHHHHHHHHHHHHHHHHHHHGGGGGHHHHHHHHHHHGGGGHHHHHHHGHHHGGHHHHHHHHHHHGHGGGHGHHHFHHHGGHHHHGGGHGGHHHHHHGFGGHGGCGG><><.0.<..0>/.-<--1111111:1111<0.--9-:01:111<1<0<001111111101<1111110.///.1--..-1<10:.---.1111/11110:1<00..<9-..<<11<1<B
@M03495:530:000000000-LYBTV:1:1101:13536:17235 1:N:0:GCCCAGTG+AATTCCGG
GTCAGCATGTGAGCTTTGGAGTGAAATCTCTTGTCTTAAGGAATAAAGGAAAAAGATTCCGTCGGAGGCTCGGTGCTCTACAGGTTCAACCTTTGTACTCTATTATTGCCTCACATTCCATCTCTTGTGAAAATATATTTGATTGGCTTTTCTGCAGGTTGTTTGCCAGGACTTTCCAAGACCTCCACTAGAAAACACAATAAACTTTTTGGAAGCTGGACAACTATCTTCATTTTTCAGAAACAGTGAAA
+
CABCCFFFFFFFGGGGGGGGGGHHHHHHHHHHHHHHHHHHHHHHHHHHHHHHHHGGHIHIHIHGGGGGGHHGGGGGHHHHGHHHHHHHHHHHHHHHHHHHHHHHHGHHHHHHHHHHHHHHHHHHHHHHHHHHHHHHHHHHHFHHHHHHHHHHHHGHHHHHHEHHHGFHFGHHHHHHHHHEHHHHHGHHHHGHHHHHHGFFHFF=GGHHHHGGHHGHHHGHHGHHHHHFHFGFFGGGGGGGEGBFFGGGGG0
@M03495:530:000000000-LYBTV:1:1101:6863:17251 1:N:0:GCCCAGTG+AATTGCGG
GTCAGCATGTGAGCTTTGGAGTGAAATCTCTTGTCTTAAGGAATAAAGGAAAAAGATTCCGTCGGAGGCTCGGTGCTCTACAGGTTCAACCTTTGTACTCTATTATTGCCTCACATTCCATCTCTTGTGAAAATATATTTGATTGGCTTTTCTGCAGGTTGTTTGCCAGGACTTTCCAAGACCTCCACTAGAAAACACAATAAACTTTTTGGAAGCTGGACAACTATCTTCATTTTTCAGAAACAGTGAAC
+
BABCCFFFFFFFGGGGGGGGGGHHHHHHHHHHHHHHHHHHHHHHHHHHHHHHHGGGGHHHHHHGGGGGGHHGGFGGHHHHHHHHHHHHHHHHHHHHHHHHHHHHHHHHHHHGHHHHHHHHHHHHHHHHHHHFHHHHHHHHHFHHGGGHHHHHHHGHFFGFHGHGHHGHE/GEFHHHHGHHGGHHHHHHHHHEHHGHHHE.<GGHHFGHHHEGFHFFFHGFHFCAGEHGHFGGG;FFFGGGGGEGGGC0:F0
@M03495:530:000000000-LYBTV:1:1101:19923:17281 1:N:0:GCCCAGTG+AATTGCGG
GTCAGCATGTGAGCTTTGGAGTGAAATCTCTTGTCTTAAGGAATAAAGGAAAAAGATTCCGTCGGAGGCTCGGTGCTCTACAGGTTCAACCTTTGTACTCTATTATTGCCTCACATTCCATCTCTTGTGAAAATATATTTGATTGGCTTTTCTGCAGGTTGTTTGCCAGGACAGGTCGTGATTGCTGGAGCAGGTATGATATAATTCTAGGATTTGACAGATGAATAATTTACATATATATCTAACTTTGA
+
BBCCCFFFFFFFGGGGGGGGGGHHHHHHHHHHHHHHHHHHHHHHHHHHHHHHHHGGHHIHHIHGGGGGGHHGGEGGHHHHHHHHHHHHHHHHHHHGHHHHHHHHHHHGHHHHHHHHHHHHHHHHHHHGHHGHHGHHHHHHHHHHHHHGHHHHHHHHHHHHHDHHHHHHHGHHHGGHHGGGHHHHHHHHHHHGHECGFHHHHGGFHGGHHHHHHHGHHHGHFHHH;GGGHHHHGGHHGFGGGGGGGGGGFG0
@M03495:530:000000000-LYBTV:1:1101:5593:17282 1:N:0:GCCCAGTG+AATTGCGG
GTCAGCATGTGAGCTTTGGTCCAGCCTGAGTCCCTGGTTTATCAACGGCAAAATATAGATCGGAAGAGCACACGTCTGAACTCCAGTCACGCCCAGTGATCTCGTATGCCGTCTTCTGCTTGAAAAAAAAAAAAAACAAAGAAAGCGACAACATGACGGTAACAACAGTGTTGACTTGAACAATCGTGTGCAGCACAGATCCACTACTAACGCTAGTGACTCTACACGTCATACACTCAGATTCACTAACC
+
BBCCCFFFFFFFGGGGGGGGGGHHHGHGHHFGHHHHHHHHHHHHHHGGGGGHHHHHHHHHHHGGGGHHHHHHHGHHFGHHHHGHHHHHHHGHGGGGFHHHBHFHFFHHHHGGGHGHHHGHHHHHHHHG?B<D//><....</./0/..---../000.<<C.0009</00009:00000:<0/00.<..<:<00:.//:000000//0000.-9..0000000000/.....00000//0<:00000000.
@M03495:530:000000000-LYBTV:1:1101:11421:17294 1:N:0:GCCCAGTG+AATTGCGG
GTCAGCATGTGAGCTTTGGAATTAGTAAATTCGTTGACGACAGAAGGAGCAAGATAACGACCACAGGGAGGGTGGTTTATCAACGGCAAAATATAGATCGGAAGAGCACACGTCTGAACTCCAGTCACGCCCAGTGATCTCGTATGCCGTCTTCTGCTTGAAAAAAAAAAACATCCTAAGAACAAGGACGACGCGGTGCTCGTGCTGTGACAGTAACACAAACTGTGTGCACGAGAGTACATTATGTGCAG
+
CBBCCFFFFFFFGGGGGGGGGGHHHHHHHHHHGHHHHHGGGGGHHHHHHHHHHHHGHHGEEGGHHHHGGGGGEGGGGHHHHHHHGGGGGHHHHHHHHHHHGGGGHHHHGHHGHHHGHHGHHHHHHHHHGHGGGHFGHHFDHHFGHHHHGGGHGHHHGHHHHHHHGGGGGA-.;00/009/0;//:/9..------:.--00.:...00/00000:0000....09000.000.99.-9:00000000090;
@M03495:530:000000000-LYBTV:1:1101:24233:17294 1:N:0:GCCCAGTG+AATTGCGG
GTCAGCATGTGAGCTTTGGAGTGAAATCTCTTGTCTTAAGGAATAAAGGAAAAAGATTCCGTCGGAGGCTCGGTGCTCTACAGGTTCAACCTTTGTACTCTATTATTGCCTCACATTCCATCTCTTGTGAAAATATATTTGATTGGCTTTTCTGCAGGTTGTTTGCCAGGACTTTCCAAGACCTCCACTAGAAAACACAATAAACTTTTTGGAAGCTGGACAACTATCTTCATTTTTCAGAAACAGTGAAC
+
AAAABFFFFFFBFFGGGFGGGGHHHHFHHHHHHGHHHHFHHFFGHHFHHHHHHHGGHHHHHHHGGGGGGHHGGFGGHHHHGHGFFGGGGHHHHHFHFFGFHHHHHHHHHHHHHHGHHGHGHHHHHHHHHHH4FGHHHHEHHGHHHFFHHHHHHHHHFFGHGGHHHHGGHHHGHHHHGGGHEHHHHHHGHGHEFHHHHFHGHFH0GGHHHHGGGHFAGFGGHHGHECHHHHFFGGGGGFB00099FFFGFF0
@M03495:530:000000000-LYBTV:1:1101:3369:17296 1:N:0:GCCCAGTG+AATTGCGG
GTCAGCATGTGAGCTTTGGTTTATCAACGGCAAAATATAGATCGGAAGAGCACACGTCTGAACTCCAGTCACGCCCAGTGATCTCGTATGCCGTCTTCTGCTTGAAAAAAAAAAAAAAAAACAAGAAACACAGATTGATACTCGCGAAGTCAAACTTCTAAATATGACATAAACAACTCAATGCACTATACATGCACTGCATAGTTACATCTGTGTTGGAACACGACATAACTCAGAGTAGTACACATACA
+
CCCCCFFFFFFFGGGGGGGGGGHHHHHHGGGGGHHHHHHHHHHHGGGGHHHHHHHGHHHGHHHHHHHHHHHHGHGGGHGHHFGHHHGGHHHHGEGHGHHHHHHHHHGHGGEG/B<<///--...0/////.<.000000000:.-----.;0000:0000;00:00000000000..0000;000000;:00000:00;0:00:;000:0000000/.;000/:.-9-900:00;000;0:0:00;00;00
@M03495:530:000000000-LYBTV:1:1101:29511:17312 1:N:0:GCCCAGTG+AATTGCGG
GTCAGCATGTGAGCTTTGGAAAGTAAATTCGTTGACGACAGAAGGAGCAAGATAACGACCACAGGGAGGGTGGTTTATCAACGGCAAAATATAGATCGGAAGAGCACACGTCTGAACTCCAGTCACGCCCAGTGATCTCGTATGCCGTCTTCTGCTTGAAAAAAAAAAACAAACAACACGAAAGTGTACAAGCAATCCTATCAGCTACATGCAACTACTGACGAGTCATGTACCAGCAGACACTAACAGTA
+
CCCCCFFFFFFFGGGGGGGGGGHHHHHGHHGHHHHHGFGGGHGHHGHHHHHHHHHHGGGGGHGHHGGGGG?FFBFHHHHHHHGGGGGHHGHHHHHHGHGGGGHHHFHHHGHHGGHHHHGHHHGHHHDGGGGEGHH11?GHFGHHHHGDGHGHHGEFHHACFGGGGGGC:..9........-...000;0000.//00/00000009000000000/090000..-:9000000000././9//0/000000
@M03495:530:000000000-LYBTV:1:1101:16165:17325 1:N:0:GCCCAGTG+AATTGCGG
GTCAGCATGTGAGCTTTGGAGGGCAAGAAGTGGTTGTGACATTGCTATGGCAGCTAAGCTAACAATTACCTTAAATTCCAAAAACAACATACTCCTCCTTTGGAATTAGTAAATTCGTTGACGACAGAAGGAGCAAGATAACGACCACAGGGAGGGTGGTTTATCAACGGCAAAATATAGATCGGAAGAGCACACGTCTGAACTCCAGTCACGCCCAGTGATCTCGTATGCCGTCTTCAGCTTGAAAAAAA
+
CCCCCFFFFFFFGGGGGGGGGGGGGGGHHHHHHHGGGGHHHHHHHHHHHHHHGGHHHHHHHHHHHHHHHHHHHHHHHHHHHHHHGHHHHHHHHHHHHGHHHHHFGHHHHHHHHHHGGHHHHHGGGGGHGHHHHHHHHHHHHHGEGGGHHHHGFGGGEFGAFHHHHGGHGCGGGHHHHHHHHHHGE.:EHHHHGHHGFGGGGGGGGGFFFFGGGGGAGGCFFB09BFADFFFFA.@:A000;FFF.FFFF;@
@M03495:530:000000000-LYBTV:1:1101:17682:17346 1:N:0:GCCCAGTG+AATTGCGG
GTCAGCATGTGAGCTTTGGTCCAGCCTGAGTCCTGGTTTATCAACGGCAAAATATAGATCGGAAGAGCACACGTCTGAACTCCAGTCACGCCCAGTGATCTCGTATGCCGTCTTCTGCTTGAAAAAAAAAAAATAACGAGAGTGCAGGAGAGTCCAGGTGAATTCCTCGAGTAGAGAGGCATTCGCACGTTCTTTGGATGAGCACCAGACAGAATAGCGCCTGCACGCACGTGAACAGGACAATGGTAGCG
+
CCCCCFFFFFFFGGGGGGGGGGHHHGHHHHGHHHHHHHHHHHHHHGGGGGHHHHHHHHHHHGGGGHHHHHHHGHHHFFGHHHHHHHHHHGHGGGHHHHHDGHHGGHHHGGE@HGHHHHHHHHHFGHGGGC@//<1?1..>.<11<11....</00=////=000;:;0...:.0000....0000..--..9.000//0//0:0......///////;--99.9//.--9-9.;.///..././//9///-
@M03495:530:000000000-LYBTV:1:1101:10924:17347 1:N:0:GCCCAGTG+AATTGCGG
GTCAGCATGTGAGCTTTGGAATTAGTAAATTCGTTGACGACAGAAGGAGCAAGATAACGACCACAGGGAGGGTGGTTTATCAACGGCAAAATATAGATCGGAAGAGCACACGTCTGAACTCCAGTCACGCCCAGTGATCTCGTATGCCGTCTTCTGCTTGAAAAAAAAAAAAATAACTATATTAGCTATGCTCACTTCTCCTACATCTTACTTCATCATTATTGTACTGTACTATCTCACTTGTTCTTTTT
+
CCCCCFFFFFFFGGGGGGGGGGGHHHHHHHHHGHHHHHGGGGGHHHHHHHHHHHHHHHGGGGGHHHHGGGGGEGGGGHHHHHHHGGGGGHHHHHHHHHHHGGGGHHHHHHHGHHHGHHHHHHHHHHHGGHGGGHHHF?=GGHGGHHHHGFGGGHHHGGHHHH0GHGECGF?:-.00000;09;09/00000;000000000:90:0000000000;:0:0000090000000009000000000:000000
@M03495:530:000000000-LYBTV:1:1101:18210:17371 1:N:0:GCCCAGTG+AATTGCGG
GTCAGCATGTGAGCTTTGGAATTAGTAAATTCGTTGACGACATGGTTTATCAACGGCAAAATATAGATCGGAAGAGCACACGTCTGAACTCCAGTCACGCCCAGTGATCTCGTATGCCGTCTTCTGCTTGAAAAAAAAAAAAAAAGACTATAGCCAACTACACATGACATTAATCATTCAAGTGACTCCTATGACATTACTCTGATCACTCCTTACTCAATTGATACAATTAGCGAACATCCGCACGTTGA
+
CCDCCFFFFFFFGGGGGGGGGGHHHHHHHHHHGHHHHHGGGGGHHHHHHHHHHHGGGGGHGHHHHHHHHHGGGGHHGHHHHGHHHGHHHHHHHHHHHHGHGGGHGHHHFHHHEGHHGGGEGGGHHHHHGG0?FGGGF/D/<<<--../0;0:0000/;/000/000:0CF000000;00000000000000000;00009;00000;0/:0/9;9009000000000009000/-----90/..:--....
@M03495:530:000000000-LYBTV:1:1101:9135:17374 1:N:0:GCCCAGTG+AATTGCGG
GTCAGCATGTGAGCTTTGGAGTGAAATCTCTTGTCTTAAGGAATAAAGGAAAAAGATTCCGTCGGAGGCTCGGTGCTCTACAGGTTCAACCTTTGTACTCTATTATTGCCTCACATTCCATCTCTTGTGAAAATATATTTGATTGGCTTTTCTGCAGGTTGTTTGCCAGGACTTTCCAAGACCTCCACTAGAAAACACAATAAACTTTTTGGAAGCTGGACAACTATCTTCATTTTTCAGAAACAGTGAAC
+
BBCCCFFFFFFFGGGGGGGGGGHHHHHHHHHHHHHHHHHHHHHHHHHHHHHHHHGGHHIIHIHGGGGGGHHGGGGGHHHHHHHHHHHHHHHHHHHHHHHHHHHHHHHHHHHHHHHHGHHHHHHHHHHHHHHGHHHHHHHHHHHHHAGHGHHHHHHFHHGHHGHHHHHHHFHHHHHHHGHGHHHHHHHHHHH1GGHHHHGGHHDGHHHGHDEFFHHHHHHGHGHGHHHHHGGGGGFFGGGGGFGGFFFGGF0
@M03495:530:000000000-LYBTV:1:1101:16623:17380 1:N:0:GCCCAGTG+AATTGCGG
GTCAGCATGTGAGCTTTGGACGACAGAAGGAGCAAGATAACGACCACAGGGAGGGTGGTTTATCAACGGCAAAATATAGATCGGAAGAGCACACGTCTGAACTCCAGTCACGCCCAGTGATCTCGTATGCCGTCTTCTGCTTGAAAAAAAAAAAACATCAAGCACGAAAAACTGAGCACACGTTACGGATAAAGCAAAAGAGAGTGAGCGGACGTAGCAGGATTCACAATCATCAGTCCACAGCTATAGAC
+
CBCCDFFFFFFFGGGGGGGGGGEGGGHHHHHHHHHHHHHHHGGGGGHHHHGFGGGEFGGGHHHHHHHGGGGGHGHHHHHHHHHGGGGHHHHHHHGHHHGHHHHHHHHHHHHGHGGGHGHFB2FHHFGHHFHGGGHGHHHHHHHHHHHHDEGEE?-:.000000//-:..-..:00000:/.-../......0;000/0//.//.0000:-----9:..00..:0000000:0;0:0000000..00000;;
@M03495:530:000000000-LYBTV:1:1101:21630:17380 1:N:0:GCCCAGTG+AATTGCGG
GTCAGCATGTGAGCTTTGGTCCGCCTGAGTCCTGGTTTATCAACGGCAAAATATAGATCGGAAGAGCACACGTCTGAACTCCAGTCACGCCCAGTGATCTCGTATGCCGTCTTCTGCTTGAAAAAAAAAAAACGAACACCAGCTCAGAAGGTCTGTCCGCCTCAGCTATAATACATCAACAGACACTCTCGCGCTGGATACACGGCTGTGAGTACATCCACTCCGATCATTACTTACAGACCCAACCAGAG
+
CCDCCFFFFFFFGGGGGGGGGGGGGGHHHHHHHHHHHHHHHHHHGGGGGHHHHHHHHHHHGGGGHHHHHHHGHHHGHHHHHHHHHHHHGHGGGHGHHHHHHHGGHHHHGGGGGHHHHHHGHHHHHGG?@<//.-.<--0....000/000.000<000.-:..000000000:000:00/0//.//0/0<.<-----.0000<.----./000000<0/000//.-.-.00000000000.......9<..
@M03495:530:000000000-LYBTV:1:1101:8802:17385 1:N:0:GCCCAGTG+AATTGCGG
GTCAGCATGTGAGCTTTGGTCCAGCCTGAGTCCTCTGGTTTATCAACGGCAAAATATAGATCGGAAGAGCACACGTCTGAACTCCAGTCACGCCCAGTGATCTCGTATGCCGTCTTCTGCTTGAAAAAAAAAAACATAGAGATCAGACTGCCTCAGTGAACGCTGACTGCCACACTATGGTTGGTAGAAGGAGACTGACATCATGCAATAGAGATGTCGCGTTTGAGGCTAACTGTGACTACAGAGCCTCG
+
BABBCFFFFFFFGGGGGGGGGGHHHGHHHHHHHHHHHHHHHHHHHHHGGGGGHHHHHHHHHHHGGGGHGHHHHHGHHHGHHHHHHHHHHHHGHGGGHHHHGDGHHGGHHHHGGGHGGHHHHHHFGHHHGCCCG///1<11<11111111100111110000.<...<=0//:0..//00000.-.0000;.....00//000000000000000000;..----././..:/9/:9////////:9/.//.
@M03495:530:000000000-LYBTV:1:1101:14474:17432 1:N:0:GCCCAGGG+AATTGCGG
GTCAGCATGTGAGCTTTGGAGTGAAATCTCTTGTCTTAAGGAATAAAGGAAAAAGATTCCGTCGGAGGCTCGGTGCTCTACAGGTTCAACCTTTGTACTCTATTATTGCCTCACATTCCATCTCTTGTGAAAATATATTTGATTGGCTTTTCTGCAGGTTGTTTGCCAGGACTTTCCAAGACCTCCACTAGAAAACACAATAAACTTTTTGGAAGCTGGACAACTATCTTCATTTTTCAGAAACAGTGAAC
+
BAABBFFFFFFFGGGGGGGGGGHHHHHHHFHHHGHHHHHHHHHHHHHHHHHGHHGGHHHHHHHGGGGCDAFFGEGGHGHHGHHHFHGHHHGHHGGHHFFHHHHHHHHGGHHHHHHHHFFFHFHHHHHHFGGFHHHFHHHHGBHHFHFHGGFGHHGGHA<GGGGHHFHHHEHHHHHHHHFHFGFHHAHBGHHGFGFFHHFE0<<<FDGD0DC@GGHGHHHHHHGHC::GGHE0;9FFGGGFFFF/CFFFGG0
@M03495:530:000000000-LYBTV:1:1101:5885:17450 1:N:0:GCCCAGTG+AATTGCGG
GTCAGCATGTGAGCTTTGGTCCAGCCTGAGTCCCTGGTTTATCAACGGCAAAATATAGATCGGAAGAGCACACGTCTGAACTCCAGTCACGCCCAGTGATCTCGTATGCCGTCTTCTGCTTGAAAAAAAAAAAAAAACGACACATACATATCAACAGCAATAGTAAGATAACGTAACGATATAAATTGAACCAGTTATATTCTTACATCTCACAGTCATGGAGATGTCAGTCAAGGTGACTTATAACATAA
+
BACBCFFFFFFFGGGGGGGGGGHHHGHHHHHHGHHGHHHHHHHHGHGGGGGHHHHHHHHHHHGGGGHHHHHHHGHHHGHHHHHHHHHHHHCHGGGHHHGHEHHGGGHHHHGFGHGHHHHHGHHHFGHGCGGC/<<<-<-<-<-/00000;0000/0/.//000;:09;0;00.9.......-0;00000;0.9.;0//;//////9//9//////////:///::///:/9////////////9///9://
@M03495:530:000000000-LYBTV:1:1101:22477:17454 1:N:0:GCCCAGTG+AATTGCGG
GTCAGCATGTGAGCTTTGGAGGAGCAAGATAACGACCACAGGGAGGGTGGTTTATCAACGGCAAAATATAGATCGGAAGAGCACACGTCTGAACTCCAGTCACGCCCAGTGATCTCGTATGCCGTCTTCTGCTTGAAAAAAAAAAAAAAGAAACCAAAAAGGTGTCATAGAGAGTCAAACTGTGATGGTGAGTGCGTAACAATGTACTCTCATGTCATAGAGTATGTGCACTATGAGTAGTCATTGGTGTC
+
CCCCDFFFFFFFGGGGGGGGGGGGHHHHHHHHHGGGGGHHHHGGGGGFFGGGHHHHHHHGGGGGHHHHHHHHHHHGGGGHHHHHHHGHHHGHHHHHHHHHHHHGHGGEHGHHHDHHHGGHHHHGGGHGHHHHGHHFGBFFFGGGG<---...//........<0001111<11.:0<110011<1110011.101-....1<001:1111<0111111<111111111110001<11:11<1:1110<.<0
@M03495:530:000000000-LYBTV:1:1101:18716:17464 1:N:0:GCCCAGTG+AATTGCGG
GTCAGCATGTGAGCTTTGGAATTAGTAAATTCGTTGACGACAGAAGGAGCAAGATAACGACCACAGGGAGGGTGGTTTATCAACGGCAAAATATAGATCGGAAGAGCACACGTCTGAACTCCAGTCACGCCCAGTGATCTCGTATGCCGTCTTCTGCTTGAAAAAAAAAAAGAACAGTGATCGATGATCAGAGTGCACTCTGGCTGTGAATAGAACGCCGAGTAGAATCAGCACTATCGACTTGCTGTTGA
+
CCCCCFFFFFFFGGGGGGGGGGHHHHHHHHHHGHHHHHGGGGGHHHHHHHHHHHHHHHGGGGGHHHHGGGGGBFGGGHHHHHHHGGGGGHHHHHHHHHHHGGGGHHHHHHHGHHHGHHHHHHHHHHHHGHGGGH?GGF1=GHFGHHHHGEGHGHGHHHHFFHHHHFGGG:@.<</:/00000.<.00000<00<00000/<000<.:/000<00::..----..0<0<00000<0000<.-<.00000000
@M03495:530:000000000-LYBTV:1:1101:28602:17467 1:N:0:GCCCAGTG+AATTGCGG
GTCAGCATGTGAGCTTTGGAGGGCAAGAAGTGGTTGTGACTGGTTTATCAACGGCAAAATATAGATCGGAAGAGCACACGTCTGAACTCCAGTCACGCCCAGTGATCTCGTATGCCGTCTTCTGCTTGAAAAAAAACAAACCTGAGCTAGGAACACACACAGATGTAGTGCGACATCGCACTTCTCAGTACTCATACCTCCCACAGCGTACCGCCTGTCATGCGTACAGCTCCGCTCAAGTCTTGATGCCC
+
BBB@ABFFFFFFGFGGGGGGGAEEGGGHGH5FGFFEEAGHHHFHHHHHHFFGGGFGGAGHHHHFHGHHGGGGFGHHHHGGHHFFFHHHHHHHHHHHGGGGGHCFHBF4F0EAFFFHEFGFGF33DFHFFCFF?C/<//?0//00?<<111011000...<../<=0000/0-.--.<...--/00000000009000/00../....-..-..--;.//////...-.99///..;-9://9////////9
@M03495:530:000000000-LYBTV:1:1101:14488:17490 1:N:0:GCCCAGTG+AATTGCGG
GTCAGCATGTGAGCTTTGGAATTAGTAAATTCGTTGACGACAGAAATAACGACCACAGGGAGGGTGGTTTATCAACGGCAAAATATAGATCGGAAGAGCACACGTCTGAACTCCAGTCACGCCCAGTGATCTCGTATGCCGTCTTCTGCTTGAAAAAAAAAAAAAAATATTCACATAATTAAAATTCTGCGAGAGATCTTACGTGATCTATACAGTAGACTCATACGAGCTATAGGAGCGACTAGACTGCA
+
DEEDEFFFFDFFGGGGGGGGGGHHHHHHHHHHGHHHHHGGGGGHHHHHHHGGGGGHHHHGFFGGEFGGGHHHHHHHGGGGGHHHHHHHHHHHGGGGHHHHHHHGHHHGHHHHHHHHHHHHGHGGGHHHHHFHHHGGGHHHGGGHGHHHHHFHFHHHHGCEA<---<-.01111111<1::111:101111-9<--.10:111.//.<11111111<111<100111...-.0<1100/.-9---00110:0
@M03495:530:000000000-LYBTV:1:1101:26259:17503 1:N:0:GCCCAGTG+AATTGCGG
GTCAGCATGTGAGCTTTGGAATTAGTAAATTCGTTGACGACAGAAGGAGCAAGATAACGACCACAGGGAGGGTGGTTTATCAACGGCAAAATATAGATCGGAAGAGCACACGTCTGAACTCCAGTCACGCCCAGTGATCTCGTATGCCGTCTTCTGCTTGAAAAAAAAAACAACAATTATTGTATGGTAGCAAATTGTTACTACCAGTGACGTAATGATTTAGTATACTTTCTACAGTAGACACATGTATA
+
CCCCBFFFFFFFGGGGGGGGGGHFHHHHHHHHGGHHHHGGGGGHHHHHHHHHHHHGHHGGGGGHHHHGFFGG?FGGGHHHHHHHDFGGGHHHHFHGHHHHGGGGHGHHHHHGHHHGHHGHGHGHHHHHDHGGGHHHFBDFGHGDFFFFCA@GGFBDGHHGFCBGH??-@:.9.9..0009000000/;0;/;0/000000000090///9/..9..//:;//F9:/9//;/://///99////..//////
@M03495:530:000000000-LYBTV:1:1101:3953:17529 1:N:0:GCCCAGTG+AATTGCGG
GTCAGCATGTGAGCTTTGGAATTAGTAAATTCGTTGACGACAGAAGGAGCAAGATAACGACCACAGGGAGGGTGGTTTATCAACGGCAAAATATAGATCGGAAGAGCACACGTCTGAACTCCAGTCACGCCCAGTGAGCTCGTATGCCGTCTTCTGCTTGTAAGAAAAATTACCTCCAAATGAAGTAATAATCTCATGTAAACGCTGCATGGAGTAATCACGTTATTGGTCAGTATGCAAATTAGCAACAA
+
BBBBBFDFFDFFFFGGGGGGGBFBGFGGGGFGGEFHCGEEEEGBAEEF2CFHHGHHHFF1A0EGHHF1AEEGGFEE?GFDD4FCECGGE?BBFGFFHFHH?<F?GHHHHEHGFHHGH21?FCBCDG1GGHFGDF1?G111?A</?011-C-GFDBGEB00.=D0D0<C../<0000;//;<0:;G0;00:00000:0000;00.-..99;C.9/9/0900:..;/;/;BB/:.9/;//9/99////9/.9.
@M03495:530:000000000-LYBTV:1:1101:2664:17534 1:N:0:GCCCAGTG+AATTGCGG
GTCAGCATGTGAGCTTTGGAATTAGTAAATTCGTTGACGACAGAAGGAGCAAGATAACGACCACAGGGAGGGTGGTTTATCAACGGCAAAATATAGATCGGAAGAGCACACGTCTGAACTCCAGTCACGCCCAGTGATCTCGTATGCCGTCTTCTGCTTGAAAAAAAAAAAGAAAACACTATCACGATCGATAATTACAAGCGTACTGTGGTACAATCAAATGTGTACGAATTGGAGACGAGATATGTGAG
+
CCDCCFFFFFFFGGGGGGGGGGHHHHHHHHHHGGHHHHGFGGGHHHHHHHHHHHHHHHGGGGGHHHHFFEGGEFGGGHHHHHHHGGGGGHHHHHHHHHHHGGGGGGHHHHHGHHHGHHHHHHHFHHHGDHGGGHGHFG1FFGFGGHGHGEGHGHHHHHHHHGHGFG@GG-@.../;/9.0/0;99..=.-....000090;.;..-.090//00009:000009;90;....9000/0;.--:.0009000
@M03495:530:000000000-LYBTV:1:1101:14571:17549 1:N:0:GCCCAGTG+AATTGCGG
GTCAGCATGTGAGCTTTGGACTCCTGACTGGTTTATCAACGGCAAAATATAGATCGGAAGAGCACACGTCTGAACTCCAGTCACGCCCAGTGATCTCGTATGCCGTCTTCTGCTTGAAAAAAAAAACTTATCTCCCGTGGACAAGATGCAGCTGCTGGAGATTATCACGACCGATAAAACATCCAAAGACACCAGTGCTTCAGCTGTAGCAGGTTGTCTCAAGTCGGGGAACGTCATCATTGTGTGCTCGG
+
AA3AAFBFFDDFFGGFGFGFGGHHGCHFHHHHHHHGGHHHGGGGGHFHHHHHHHHHDGGGGFGFFGGEAGGFHFGGFHFHFFFFGAFEA?GHBH4FGFFEGFGFGAEHGGHHFHHHF?GBC/B@/B<1112@@11?/<?@/1?000GGFD1GGBG1<1CG//=0D0=DDF---::-9009.;0/;90FB/BF?.AC000;0000;9;B////.;B.A/9/;////.-;--;..AE?A9//////..///.-
@M03495:530:000000000-LYBTV:1:1101:8185:17553 1:N:0:GCCCAGTG+AATTGCGG
GTCAGCATGTGAGCTTTGGAGTGAAATCTCTTGTCTTAAGGAATAAAGGAAAAAGATTCCGTCGGAGGCTCGGTGCTCTACAGGTTCAACCTTTGTACTCTATTATTGCCTCACATTCCATCTCTTGTGAAAATATATTTGATTGGCTTTTCTGCAGGTTGTTTGCCAGGACTTTCCAAGACCTCCACTAGAAAACACAATAAACTTTTTGGAAGCTGGACAACTATCTTCATTTTTCAGAAACAGTGAAC
+
CCCCCFFFFFFFGGGGGGGGGGHHHHHHHHHHHHHHHHHHHHHHHHHHHHHHHHGGHHIHHHHGGGGGGHHGGGGGHHGHHHHHHHHHHHHHHHHHHHHHHHHHGHHHHHHHHHHHHHHHHHHHHHHHHHHHGHHHHHHHHFHHHHGHHHHHHHHHGHHHHGHHHHHHHGHHHHHHHHHHEHFFHHHHHFHHFHHHHHHEGHDFGFHHHHGGFGFHHHGFHHHHFHHHHHFFFFGGGGGFGGGGGGGGGG9
@M03495:530:000000000-LYBTV:1:1101:18256:17555 1:N:0:GCCCAGTG+AATTGCGG
GTCAGCATGTGAGCTTTGGAGTGAAATCTCTTGTCTTAAGGAATAAAGGAAAAAGATTCCGTCGGAGGCTCGGTGCTCTACAGGTTCAACCTTTGTACTCTATTATTGCCTCACATTCCATCTCTTGTGAAAATATATTTGATTGGCTTTTCTGCAGGTTGTTTGCCAGGACAGGTCGTGATTGCTGGAGCAGGTATGATATAATTCTAGGATTTGACAGATGAATAATTTACATATATATCTAACTTTGA
+
DDCCDFFFFFFFGGGGGGGGGGHHHHHHHHHHHHHHHHHHHHHHHHHHHHHHHHGGHHIIHHHGGGGGGHHGGGGGHHHHHHHHHHHHHHHHHHHHHHHHHHHHHHHHHHHHGGHHHHHHHHHHHHHHHHHHHHHHHHHHHHHHHHGHHHHHHHEHFHHHHGHHHHHGHGHHHGGHHGGGHHHHGHHFFFHGHHCGHHEHHHHFGDHHGHBCGHHHHHHHEGFH0CCCFHHFHEHCFGGGGGGGGGGGGG0
@M03495:530:000000000-LYBTV:1:1101:25009:17567 1:N:0:GCCCAGTG+AATTGCGG
GTCAGCATGTGAGCTTTGGACGACAGAAGGAGCAAGATAACGACCACAGGGAGGGTGGTTTATCAACGGCAAAATATAGATCGGAAGAGCACACGTCTGAACTCCAGTCACGCCCAGTGATCTCGTATGCCGTCTTCTGCTTGAAAAAAAAAAATAGAAAAAAACTGACCAAGTCTGTGTTTAATTTTTACATAAAAAATACCACACATCAACAAACTTCCCTCACAGTCGTCCTCATGATATGCCTGCAA
+
BABBBFFFFFFFGGGGGGGFFEEEEEHHHHHHDHHHHHHHHFFEEEFGHEF1AEFEFGAFGHHHHHGGGGGGHHHHHHHHHFHGEEGEF2GHHFCHCFEHHFHFFGF?DDFEFFFGGF<22@@>G?EHFH1</>FAGHHEFD<<>G=<--AA-:.000<0/.;9A000///:.0009000;/99090//.////////-;///;/..;/:9///..9B/;/99...////...9.//;//9//9////9./
@M03495:530:000000000-LYBTV:1:1101:6475:17567 1:N:0:GCCCAGTG+AATTGCGG
GTCAGCATGTGAGCTTTGGTCCAGCCTGAGTCCTGGTTTATCAACGGCAAAATATAGATCGGAAGAGCACACGTCTGAACTCCAGTCACGCCCAGTGATCTCGTATGCCGTCTTCTGCTTGAAAAAAAAAAAAAATAAAGAATTAAATGGTTCAGTACAGTAGTCTACAAGAACAATGTATAAATCTTCATTAAGTGATGTAGTGCAGCTTACCTGTCAGCTATAATAGCTCAGAATGGTGATGCTCTGTA
+
AAAAAFFFFFFFGGGGGGGGB1FCG0AAAF1AABAAAF0AAD2AAAAEFEAGDGDEEAGFFE//A00BAGHHGB?B>E@BEEHF1BFGDGHGCEGHF1G22BECEFGE1EE@FGFHHHHHHHHHGHCGGCCC/>-><1111000000000=000000<00<0000000000/;///00000000:00000000;00000;0090/090//;00/000/00090009//////////////////9//////
@M03495:530:000000000-LYBTV:1:1101:15804:17574 1:N:0:GCCCAGTG+AATTGCGG
GTCAGCATGTGAGCTTTGGAGTGAAATCTCTTGTCTTAAGGAATAAAGGAAAAAGATTCCGTCGGAGGCTCGGTGCTCTACAGGTTCAACCTTTGTACTCTATTATTGCCTCACATTCCATCTCTTGTGAAAATATATTTGATTGGCTTTTCTGCAGGTTGTTTGCCAGGACTTTCCAAGACCTCCACTAGAAAACACAATAAACTTTTTGGAAGCTGGACAACTATCTTCATTTTTCAGAAACAGTGAAC
+
BBBBBFFFFFFFGGGGGGGGGGHHHHHHHHHHHHHHHHHHHHHHHHHHHHHHHHGGHHHHHHHGGGGGGHHGGGGGHHHHHHHHHHHHHHHHHHGHHHHHHHHHHHHHHHHHHHHHHHHHHHHHHHHHHHHHHHHHHHHHHHHHHHHHHGHHHHGHGHHHGGHHHHHHHEHHHHHHHHFHGHHHHHHHHHHHHGHHHHFGHGHBGHHHHGGGFHFHHH/GHHGEFHHHHHGGGGCFGGGGFF/CGGFGGF0
@M03495:530:000000000-LYBTV:1:1101:7223:17585 1:N:0:GCCCAGTG+AATTGCGG
GTCAGCATGTGAGCTTTGGAGACTGGTTTATCAACGGCAAAATATAGATCGGAAGAGCACACGTCTGAACTCCAGTCACGCCCAGTGATCTCGTATGCCGTCTTCTGCTTGAAAAAAAAAAATAAATAGCAGAGAGCAACACGCACTGAACGAGCAATGAAGCAAGCTGTAAAAAGGTAGAATGCAGTATCTGAGTGGAGTGAACTGAGTAGGATACGGGTAGGGCATATGACAATACTAGCTCCGGAGTA
+
CCCCDFFFFFFFGGGGGGGGGGGHHHHHHHHHHHHGGGGGHHHHHHHHHHHGGGGHHHHHHHGHHHGHFHHHHGHHHHHGHGGGHHHHHBGHHGGHHHHGGGHGHHGHHHHGHHFHGGFC//02222211111?0?/1100.<----<000...<-/0011100</.00111110..010:111111111111111090.0.11:<00011100100..---..././<111101010111/110.-.-.:
@M03495:530:000000000-LYBTV:1:1101:8992:17606 1:N:0:GCCCAGTG+AATTGCGG
GTCAGCATGTGAGCTTTGGAATTAGTAAATTCGTTGACGACAGAAGGAGCAAGATAACGACCACAGGGAGGGTGGTTTATCAACGGCAAAATATAGATCGGAAGAGCACACGTCTGAACTCCAGTCACGCCCAGTGATCTCGTATGCCGTCTTCTGCTTGAAAAAAAAAAAAATAAGAGCCGACAACACATCAATATCTCTCACATAAGGCAACATCGGAGTGATCAACGTTAATGTCGTGATATGTAACA
+
DCCCDFFFFFFFGGGGGGGGGGHHHHHHHHHHGHHHHHGGGGGHHHHHHHHHHHHHHHGGGGGHHHHGGGGGEGGGGHHHGHHHGGGGGHHHHHHHHHHHGGGGHHHHHHHGHHHGHHHHHHHHHHHHGHGGGH?GHG1FGHGGHHHHGGGHGHHHHHHHHHHHHGGGG@C9:.;0000/.-----..9.000000000000000;B000/.:../;..9-..00000/9.//.000:...//0:000000
@M03495:530:000000000-LYBTV:1:1101:24764:17606 1:N:0:GCCCAGTG+AATTGCGG
GTCAGCATGTGAGCTTTGGTCCAGCCTGAGTCCTCTGGTTTATCAACGGCAAAATATAGATCGGAAGAGCACACGTCTGAACTCCAGTCACGCCCAGTGATCTCGTATGCCGTCTTCTGCTTGAAAAAAAAAAAAAAACACACAAGACAGACTAGACGTATCTCGTGTACTAGTTGACTCTAGTGGTCGACTAAGGACTGACGTGCCGTGCGGTATGAAATTGTGATCTTACGATGTGGCATGGTCCTGGT
+
BCCCBFFFFFFFGGGGGGGGGGHHHGHHHHHHHHHHHHHHHHHHHHHGGGGGHHHHHHHGHHHGEGGHHHGHGHGHHHGHHHHHHHHHHHHGHGGGHHHEBGFHHGGHHHHGFGHGFFHHHHHGHHHHGGG@>A@--<<.<...../////./0/00...:.:0..../000900000000;000.;9:@-.-0//0.:.//.....-9-.--9.;//////////9/;///.....//.9/..///9///
@M03495:530:000000000-LYBTV:1:1101:22336:17619 1:N:0:GCCCAGTG+AATTGCGG
GTCAGCATGTGAGCTTTGGAATTAGCTGGTTTATCAACGGCAAAATATAGATCGGAAGAGCACACGTCTGAACTCCAGTCACGCCCAGTGATCTCGTATGCCGTCTTCTGCTTGAAAAAAAAAAAAACAAAATGTCTACAGAACAGCGAATCATATAACACCGGCCGGTATGTATCGAGTCGATGCCTTACAGATTATCCACAGATTCACGACTTACTGACATTGTATATCACACTGTGAGTCTTATTTGC
+
BBCCCFFFFFFFGGGGGGGGGGHHHHHHHHHGHHHHHHGGGGGHHHHHHHHHHHGGGGHHHHHHHGHHHGHHHHHHHHHHHHGHGGGHHHHHDGHHGGHHHHGEGHGHHHHHHGHGHHHGGGC@C@>///0>1111111111100<0----.<0000;0:0.-------9.000;0.:.0/-..0.000000000;0000000.00:00;..-9.0000000;00900000000:/090000000;00000
@M03495:530:000000000-LYBTV:1:1101:9844:17635 1:N:0:GCCCAGTG+AATTGCGG
GTCAGCATGTGAGCTTTGGAATTAGTAAATTCGTTGACGACAGAAGGAGCAAGATAACGACCACAGGGAGGGTGGTTTATCAACGGCAAAATATAGATCGGAAGAGCACACGTCTGAACTCCAGTCACGCCCAGTGATCTCGTATGCCGTCTTCTGCTTGAAAAAAAAAAAAAATACTCAAAGAAGAGTGAGCACTTCGACCACCACACGTTACGAAGAGAGATCTCCTAGATCTTGTATCTGATATTAAA
+
CCCCCFFFFFFFGGGGGGGGGGHHHHHHHHHHGHHHGHGGGGGHHHHHHHHHHHHHHHGFFGGHGHHGGGGGEGGGGHHHHGHHGGGGGHGHHHHHHHHHFGGGHHHHGHHGHHHGHHGHHHHHHHHHGHGGGHCGHD1FGHGGHHHHFGGHGGHHHEHHHHGFHGGGG?;--;.00009000/./0.000000.:00.:.--...:..-;.:...9:../..00090;090000:00:00000:;00000
@M03495:530:000000000-LYBTV:1:1101:20019:17639 1:N:0:GCCCAGTG+AATTGCGG
GTCAGCATGTGAGCTTTGGAGACTGGTTTATCAACGGCAAAATATAGATCGGAAGAGCACACGTCTGAACTCCAGTCACGCCCAGTGATCTCGTATGCCGTCTTCTGCTTGAAAAAAAAAAAACACAGAAATAAGACTGTTCATGATTACTAGATAATAGTCTGTACGCACAATTCATCAACTAGTGAGCGATTCATGTGCGGAGAATCTGAGCTCTTGTGTGATACGGATTCGACCACATAGTGATTCAA
+
CBCDDFFFFFFFGGGGGGGGGGGHHHGHHHHHHHHGGGGGHHHHHHHHHHHGGGGHHHHHHHGHHHGHHHHHHHHHHHHGHGGGHHHHHBGHHGGHHHHGGGHGHHHHHHHGBHHHGFDCDC//?0/011111111<11>11111<111<11111111=1111<=11...-:/01111110/1001:100--..1111111.-9--.01<1<101010010<.1111.....0.:.--.<0011:11:111
@M03495:530:000000000-LYBTV:1:1101:22385:17660 1:N:0:GCCCAGTG+AATTGCGG
GTCAGCATGTGAGCTTTGGAGTGAAATCTCTTGTCTTAAGGAATAAAGGAAAAAGATTCCGTCGGAGGCTCGGTGCTCTACAGGTTCAACCTTTGTACTCTATTATTGCCTCACATTCCATCTCTTGTGAAAATATATTTGATTGGCTTTTCTGCAGGTTGTTTGCCAGGACCTCCACTAGAAAACACAATAAACTTTTTGGAAGCTGGACAACTATCTTCATTTTTCAGAAACAGTGAACAACCCACTAA
+
CCCCCFFFFFFFGGGGGGGGGGHHHHHHHHHHHHHHHHHHHHHHHHHHHHHHHHGGHHHHHHHGGGGGGHHGGFGGHHHHHHHGHHHHHHHHHHHHHHHHHHHHHHHHHHHHHHHHHHHHHHHHHHHFGDFGHHHHHHHHHFHHHHHHHHHHHHHFHHHHHGHHHHHHHHHHHHGHHHHHHHGGGGHHHGHHHHHHHHHHGGFHGHHGHGHFGHEBCHHFBFHGHHHHHHHFFBFGGGGGGGGGGGGGGGF
@M03495:530:000000000-LYBTV:1:1101:11598:17678 1:N:0:GCCCAGTG+AATTGCGG
GTCAGCATGTGAGCTTTGGTCCAGCCTGAGTCCCTGGTTTATCAACGGCAAAATATAGATCGGAAGAGCACACGTCTGAACTCCAGTCACGCCCAGTGATCTCGTATGCCGTCTTCTGCTTGAAAAAAAAAACAACCTATGCGATAGCACGTGTCATCCTAGAGAAAACACATGACATTGAGTAGGAGCTAACACGGTCTCTGCCGCAGGCACAGACTGTGTGCCTCACTGTCGCGACCGGGATCATGTTC
+
BCBBCFFFFFFFGGGGGGGGGGHGGGHHHHGHHHHHHHHHHHGHHGGGGGGHHHHHHHHHHHGGGGHHHHHHHGHHHGHHHHHHHGFHHHGGGGGHFGHFFFHHEEHHHHGGGGGHHHHHHFGFHGHCG/////?//0<<11/....111<>.//000000000=///<<..000/00:000:000;;..00///9-.;.00;00-----...//9./////./////.:9//;.--------.../////
@M03495:530:000000000-LYBTV:1:1101:11054:17685 1:N:0:GCCCAGTG+AATTGCGG
GTCAGCATGTGAGCTTTGGAGTGAAATCTCTTGTCTTAAGGAATAAAGGAAAAAGATTCCGTCGGAGGCTCGGTGCTCTACAGGTTCAACCTTTGTACTCTATTATTGCCTCACATTCCATCTCTTGTGAAAATATATTTGATTGGCTTTTCTGCAGGTTGTTTGCCAGGAAACCTCCACTAGAAAACACAATAAACTTTTTGGAAGCTGGACAACTATCTTCATTTTTCAGAAACAGTGAACAACCCACT
+
BAAABFFFFDFFBGFGFGGGGFGDBGHHHHHGGEGCHGFGF33BFGGGHHHHHFFEFHGGHHFEEAEEEHFGEEFGFHFEGFHHHHFGHFFGHFHGEFGHHHHGEGHFBGHHHGHHHFE?FGHGHHHGF44?EGGHGHHGH44BB0BBFGHGFFHHFHGHGDHHHHHGHG/FBF?GF/?GGHHFD<FCFHGGHFGFHGHHHDDGFDCHG0:CGFFEGGHHGFGGGFHFGCCFBFGGFF;0FGEBFG.EFG.
@M03495:530:000000000-LYBTV:1:1101:25628:17692 1:N:0:GCCCAGTG+AATTGCGG
GTCAGCATGTGAGCTTTGGAGTGAAATCTCTTGTCTTAAGGAATAAAGGAAAAAGATTCCGTCGGAGGCTCGGTGCTCTACAGGTTCAACCTTTGTACTCTATTATTGCCTCACATTCCATCTCTTGTGAAAATATATTTGATTGGCTTTTCTGCAGGTTGTTTGCCAGGATTCCAAGACCTCCACTAGAAAACACAATAAACTTTTTGGAAGCTGGACTACTATCTTCATTTTTCAGAAACAGTGAACAA
+
AABABFFFFFFFFGGGGGGGGGHGGHHHHHHHHHHHHHGHGHGGHHHHGHGHHHGGHIHHHHHGGCEFECFGCEFFHHGHHHGGHHHHGHHHHFHBHHHGHHGHHHHHHHHHHHHGHHHGHHHHHHHGFGDBGHHHFHHHHBFHHHHHFFHGFFHHHFCHFGHHHH2GHHHHHHHHHFGFBGHHHHH0CGFHHEHHFAGDD0DGHHHHGG/CH.BGHHHEHFFBGHHHEHHHHGFGFFBFFFGGFFGGEGB
@M03495:530:000000000-LYBTV:1:1101:16946:17697 1:N:0:GCCCAGTG+AATTGCGG
GTCAGCATGTGAGCTTTGGAGTGAAATCTCTTGTCTTAAGGAATAAAGGAAAAAGATTCCGTCGGAGGCTCGGTGCTCTACAGGTTCAACCTTTGTACTCTATTATTGCCTCACATTCCATCTCTTGTGAAAATATATTTGATTGGCTTTTCTGCAGGTTGTTTGCCAGGACAGGTCGTGATTGCTGGAGCAGGTATGATATAATTCTAGGATTTGACAGATGAATAATTTACATATATATCTAACTTTGA
+
CCCCCFFFFFFFGGGGGGGGGGHHHHHHHHHHHHHHHHHHHHHHHHHHHHHHHHGGHIHHHGHGGGGGGHHGGGGGHHHHHHHHHHHHHHHHHHHHHGHHHHHHHHHHGHHHGEGHHHHHHHHHHHHGHHFHHHHHHHHHHHHHHHHHHHHHHHHHHFHHHGHHHHGHFEFHHGGHHGGGHHHHFHHHFFEEHHCHHHFHFHHHHGHGHHGFHHHHHHHHHGHHCGCCHHHFHGHHEGGGHGGFBFGGGG0
@M03495:530:000000000-LYBTV:1:1101:19144:17705 1:N:0:GCCCAGTG+AATTGCGG
GTCAGCATGTGAGCTTTGGAATTAGTAAATTCGTTGACGACAGAAGGAGCAAGATAACGACCACAGGGAGGGTGGTTTATCAACGGCAAAATATAGATCGGAAGAGCACACGTCTGAACTCCAGTCACGCCCAGTGACTTCGTATGCCGTCTTCTGCTTGAAAAAAAAAGTATAGCTGGGAAAGGCGTAGAGATCTGTCAGAACAACAGAGGGAATAGTGGTCTCTAGGGCACATACTGAACTTCAGACGC
+
>>>3AFFFBBF@GFAGGGCGFGHFHHGHGHGHD4FFAGFFG22BFFHFHEEGGBGHFFEFECCEEGFG11>>?FEBFGEGHFHB?EEC?0FGEGHB4?FGG/???0GH0FA/FGFFGFHDHB1B>11@/FF//?1?111?FC0?00?1<.<0<1<DFG1<.<G0.---;.00:0;009/.9/.;..-.--.0900000000009;...9//.....////.9//9;///...9.//;B///9///99//--
@M03495:530:000000000-LYBTV:1:1101:2009:17720 1:N:0:GCCCAGTG+AATTGCGG
GTCAGCATGTGAGCTTTGGAGGGCAAGAAAGGGTGGTTTATCAACGGCAAAATATAGATCGGAAGAGCACACGTCTGAACTCCAGTCACGCCCAGTGATCTCGTATGCCGTCTTCTGCTTGAAAAAAAAAAATAGAGTAACAGTGCTGAACGGCATACAGTAATTACTCGTGATTACTACATACATTGACAGACGACAACACAATACATTCTCACAGGACACATATCAAGACGCTAACAAAGGTACTGTTC
+
CCCCCFFFFFFFGGGGGGGGGGGGGGGHHGHHGFFGGGHHHHHHHGGGGGHHHHHHGHHHHGGGGHHHHHHHGHHHGHHHHHHHHHHHHGHGGGHHHB?GFHHGGHHGHGGGHGHGHHHHFHHHHFGGGC/->1<111>11111111<000.<<--00:0000:00000...//000009000000000000/.9----....;0900000000000..9/./09000:00/.-:..900.//:0000090
@M03495:530:000000000-LYBTV:1:1101:6536:17721 1:N:0:GCCCAGTG+AATTGCGG
GTCAGCATGTGAGCTTTGGAGTGAAATCTCTTGTCTTAAGGAATAAAGGAAAAAGATTCCGTCGGAGGCTCGGTGCTCTACAGGTTCAACCTTTGTACTCTATTATTGCCTCACATTCCATCTCTTGTGAAAATATATTTGATTGGCTTTTCTGCAGGTTGTTTGCCAGGACTTTCCAAGACCTCCACTAGAAAACACAATAAACTTTTTGGAAGCTGGACAACTATCTTCATTTTTCAGAAACAGTGAAC
+
DDCCDFFFFFFFGGGGGGGGGGHHHHHHHHHHHHHHHHHHHHHHHHGHHHHHHHGGHHHIHIHGGGGGGHHGGEGGGHHHHHHHHHHHHHHHHHHHHHHHHGHHGHHHHHHHHHHGHHHHHHHHHHHHHHFHGHHHHGHHHFHHHHHHHHHHHHGHGGHHHGHHHHHHHAGHHHHHHHHHGGHGHHHHHHHEHDGGHHGFHHHHHHGHHHGGHGGHHHHHHEGCGFHHHHGGGGGGGFFEFGFGGGFFFG0
@M03495:530:000000000-LYBTV:1:1101:17193:17725 1:N:0:GCCCAGTG+AATTGCGG
GTCAGCATGTGAGCTTTGGAGTGAAATCTCTTGTCTTAAGGAATAAAGGAAAAAGATTCCGTCGGAGGCTCGGTGCTCTACAGGTTCAACCTTTGTACTCTATTATTGCCTCACATTCCATCTCTTGTGAAAATATATTTGATTGGCTTTTCTGCAGGTTGTTTGCCAGGACTTTCCAAGACCTCCACTAGAAAACACAATAAACTTTTTGGAAGCTGGACAACTATCTTCATTTTTCAGAAACAGTGAAC
+
CCCDDFFFFFFFGGGGGGGGGGHHHHHHHHHHHHHHHHHHHHHHHHHHHHHHHHGGHIIHHHHGGGGGGHHGGGGGHHHHHHHHHHHHGHHHHHHHHHHHHHHHHHHHHHHHHHHHHHHHHHHHHHHHHHBGHHHHHHHHHFHHHHHHHHHHHHHHGHHHHGHHHHHHHGHHHHHGHGBGHHHHHHHHHHHFHFGGHHHGGGDGFHHHHHGGHBHHHHGFHGHGHHHHHHGGGFBFFGGGEGCFFGFGGF0
@M03495:530:000000000-LYBTV:1:1101:2687:17729 1:N:0:GCCCAGTG+AATTGCGG
GTCAGCATGTGAGCTTTGGAATTAGTAAATTCGTTGACGACAGAAGGAGCAAGATAACGACCACAGGGAGGGTGGTTTATCAACGGCAAAATATAGATCGGAAGAGCACACGTCTGAACTCCAGTCACGCCCAGTGATCTCGTATGCCGTCTTCTGCTTGAAAAAAAAAACCCCACTGCAGCGCGTGACGTTCACCATCATCTGCATCCCCTAGATCTCAGTGCTCGCAGAACAACTACAAACTCTCTCTC
+
BBBBBFFFFDFFGGGGGGGFGFHHGHHHGHHHGGHHHHGDFFCGHHFHHEHGHHFGHHGGGGFHHFEFAEGG>BEEGHHEFHFHGGGGGGHHHGHFHEHGDEFFHFHHHHHGHHHGHHHHHHHHGHFGGGGGGHHFG1<GGHFGFHHHGG-GFHB1GDGF.<=<C<@C--..:..;.00;//---;-..;...////9/;/////9/;/.....///////;////.99.-:./../////;;/9/9////
@M03495:530:000000000-LYBTV:1:1101:7194:17736 1:N:0:GCCCAGTG+AATTGCGG
GTCAGCATGTGAGCTTTGGAGTGAAATCTCTTGTCTTAAGGAATAAAGGAAAAAGATTCCGTCGGAGGCTCGGTGCTCTACAGGTTCAACCTTTGTACTCTATTATTGCCTCACATTCCATCTCTTGTGAAAATATATTTGATTGGCTTTTCTGCAGGTTGTTTGCCAGGACTTTCCAAGACCTCCACTAGAAAACACAATAAACTTTTTGGAAGCTGGACAACTCTCTTCATTTTTCAGAAACAGTGAAC
+
>3>>3CFFFFFFGFGGGFGGFGCHHGGHGCFHH5GHHHFHHBCGHEHFGBGHHHFGHHGHHGEEEFFGGHHGGGGGHHHGFFHGHBHFFGGHHF3@FGHHBGHHHHHHHHHHFGHHFFHHBGFHHHHG3FF4FGHEHHGHHHHGG0BGFGHHGFBFB@CGFDHHFBGGF/?EGGGF11?1F?0>F<0>FFCD1=F<CG.<DD0DDGGGHHA-/:/.CG/CGF..:0<:C;00F0B90FFFF0/;B/;BFB0
@M03495:530:000000000-LYBTV:1:1101:14999:17741 1:N:0:GCCCAGTG+AATTGCGG
GTCAGCATGTGAGCTTTGGAGTGAAATCTCTTGTCTTAAGGAATAAAGGAAAAAGATTCCGTCGGAGGCTCGGTGCTCTACAGGTTCAACCTTTGTACTCTATTATTGCCTCACATTCCATCTCTTGTGAAAATATATTTGATTGGCTTTTCTGCAGGTTGTTTGCCAGGACTTTCCAAGACCTCCACTAGAAAACACAATAAACTTTTTGGAAGCTGGACAACTATCTTCATTTTTCAGAAACAGTGAAC
+
CCCCCFFFFFFFGGGGGGGGGGHBHHHHHHHHHHHHHHHHHHHHHHHHHHHHHHGGHIHHHHHGGGGGGHGGGGGGHHHHHHHHHHHHHHHHHHHHHHGHHHHHHHHHHHHHHHHHHHHHGHHHHHHHHHGHHHHHHHHHHFHHHFHHHHHHHHGHHHHHHGHHHHHHHHHFHGHHHHHHFHHHHHHHHHHFFGHHHHHEGFGHHHHHHHGCGHHHHGCGHHHHHFFHHHGGGFGGGGGGGFFGGGFGEG0
@M03495:530:000000000-LYBTV:1:1101:12002:17751 1:N:0:GCCCAGTG+AATTGCGG
GTCAGCATGTGAGCTTTGGATGGTTCTGGTTTATCAACGGCAAAATATAGATCGGAAGAGCACACGTCTGAACTCCAGTCACGCCCAGTGATCTCGTATGCCGTCTTCTGCTTGAAAAAAAAAAAAAAACAAACACAACTACATAAGTGTATATACACATCAACAAGAATACGCCATGATCGCACGTCACTCGCACACGAATCGTACTCAGACAGTCTATCAGATACCTTCACACTAGCTTATAGACCGTA
+
CCCDEFFFFFFFGGGGGGGGGGGHHHHHHHHHHHHHHHGGGGGHHHHHHHHHHHGGGGHHHHHHHGHHHGHHHHHHHHHHHHGHGGGHHHHGBFHHGGHHHHGGGHGHHHHHHHAHHHHGGG?D<<//-.><0.<....000<11==1111111111000000/0.///010..-..0011...--....11.---<.--...:....11<:0//0:1111110111011<0010//0/111<11100-..
@M03495:530:000000000-LYBTV:1:1101:5967:17753 1:N:0:GCCCAGTG+AATTGCGG
GTCAGCATGTGAGCTTTGGAGTGAAATCTCTTGTCTTAAGGAATAAAGGAAAAAGATTCCGTCGGAGGCTCGGTGCTCTACAGGTTCAACCTTTGTACTCTATTATTGCCTCACATTCCATCTCTTGTGAAAATATATTTGATTGGCTTTTCTGCAGGTTGTTTGCCAGGACAGGTCGTGATTGCTGGAGCAGGTATGATATAATTCTAGGATTTGACAGATGAATAATTTACATATATATCTAACTTTGA
+
CCCCCFFFFFFFGGGGGGGGGGHHHHHHHHHHHHHHHHHHHHHHHHGHHHHHHHGGHIIHHIHGGGGGGHHGGGGGHHHHHHHHHHHHHHHHHHHHHGHHHFHHGHHHHHHHGGGHHHHHHHHHHHHHHHHHHHHHHHHHHHHHHHHHHHHHHHHGBGFHGGHGHHHHGGGHFGFFHGGGHGHHEHHGFFHHGHCGHHHHHGHGFEHHEDGHFFHHHGGHBGHGCGGHFHHHHFFGGGFGFFGGGGGGGG0
@M03495:530:000000000-LYBTV:1:1101:8070:17755 1:N:0:GCCCAGTG+AATTGCGG
GTCAGCATGTGAGCTTTGGTCCAGCCTGAGTCCCTGGTTTATCAACGGCAAAATATAGATCGGAAGAGCACACGTCTGAACTCCAGTCACGCCCAGTGATCTCGTATGCCGTCTTCTGCTTGAAAAAAAAAAAAAAAAGATGCCCAATCAAAAAGAAATTGCAGAGAGGACAATAGAGAACAAAAGCCTAATCATTGAGCGACGTCCGCCACCACAACAGCTGCACACAATCATCTGTGCTATACAATAAA
+
BACCCFFFFFFFGGGGGGGGGGHHHGHHHHHHHHHHHHHHHHHHHHGGGGGHHHHHHHHHHHGEGGHHHHHHHGFHHGHHHHHHHHHHHHGHGGGHHHHH4FGHGGHHHHGGGHGHHHGHHHHHHHHGGGGCG/----..0000/0./;0:00....:::000:0./..../.00;;0900//../..9000000000:0-----..:-.-......../:090/00;9.0000000000;000000:0:0
@M03495:530:000000000-LYBTV:1:1101:7379:17802 1:N:0:GCCCAGTG+AATTGCGG
GTCAGCATGTGAGCTTTGGTCCAGCCTGAGTCCTGGTTTATCAACGGCAAAATATAGATCGGAAGAGCACACGTCTGAACTCCAGTCACGCCCAGTGATCTCGTATGCCGTCTTCTGCTTGAAAAAAAAAAAAAAAAACAAAGCGTAGTATGGTACTGCTAGATACTGAGTATCATAGTATAATGATATTATCGCTATAGTTATCATTGTAGCTATAGCGTATTTACACGATATATCTGTCGTATATACAT
+
DCECDFFFFFFFGGGGGGGGGGHHHGHHHHHHHHHHHHHHHHHHHGGGGGHHHHHHHHHHHGGGGHHHHHHHGHHHGHHHHHHHHHHHHGHGGGHHHHFDHHHGGHHHHGGGHGHHHHHHHGHHHHGGGGD>/-<---....</...-<111/<111111:1:111<11011111<<1:111111<11:1111<....11<1111111<11:1111111-...0<1110.-..<1111111.../011111
@M03495:530:000000000-LYBTV:1:1101:23591:17816 1:N:0:GCCCAGTG+AATTGCGG
GTCAGCATGTGAGCTTTGGAGGGCAAGAAGTGGTTGTGACTGGTTTATCAACGGCAAAATATAGATCGGAAGAGCACACGTCTGAACTCCAGTCACGCCCAGTGATCTCGTATGCCGTCTTCTGCTTGAAAAAAAAAAAACAAAAGATGCCGGCGTGTGCTGACGTATTGCAGGATGACAGACCATCGTCGAAGGAGCAGACACATGCACCGAACTTGAGTCATCTCTGATGTCCTTGTACGTCCCTGAAG
+
CBCDCFFFFFFFGGGGGGGGGGGGGGGHHHFGHGFGGGHHHHHHHHHHHHHHGGGGGHHHHHHHHHHHGGGGHHFHHHHGHHHGHHHHHHHHHHHHGGGGGHBGHGFHHHGGHHGHGGGHGHHGHHHHHHHHHGGGC/<-.>.../.0000------<.:000/...<00000..000000/../00...-9.......//.///<0000/----.000000<0:00<0<00:000000<0.:...00/00
@M03495:530:000000000-LYBTV:1:1101:9788:17817 1:N:0:GCCCAGTG+AATTGCGG
GTCAGCATGTGAGCTTTGGAATTAGTAAATTCGTTGACACAGGGAGGGTGGTTTATCAACGGCAAAATATAGATCGGAAGAGCACACGTCTGAACTCCAGTCACGCCCAGTGATCTCGTATGCCGTCTTCTGCTTGAAAAAAAAAAAAAGAAGTAACTGAAAAAGGAGAATCATCTACTAGCGAAATGTGACGCGTATGGAGCGTAGTGGACTAGTGCTAGAGGAGTCAGGTGACACATATGACTCGTAAG
+
BCCCCFFFFFFFGGGGGGGGGGHHHHHHHHHHGHHHHHHHHHHGGGGGFGGGGHHHHHHHGGGGGHHHHHHHHHHHGGGGHHHHHHHGHHHGHHHHHHHHHHHHGHGGGHHHHHHHHHFGHHHHGGGHGHHHHHHHHHHFHGGGFC-<<.::/0000000000:../.;.0;000;00000/----;0;000..-;9.//0;/-..-./.:00/:0000:000/..//00/000000/00000000.....
@M03495:530:000000000-LYBTV:1:1101:13502:17845 1:N:0:GCCCAGTG+AATTGCGG
GTCAGCATGTGAGCTTTGGTTTATCAACGGCAAAATATAGATCGGAAGAGCACACGTCTGAACTCCAGTCACGCCCAGTGATATCGTATGCCGTCTTCTGCTTGAAAAAAAAAAAAACACCATCTAATATAAGAATTACAGCGTAGAGCACAGCAGATGAATAATGAGCTGAATCTATATGTATTTCGGACCATTGCGACGCTCATCTATTTCAAGCATGCCAGCTCTCCGAACGCACAGTCCAACCATCT
+
CBCBCFFFFFFFGGGGGGGGGGHHHHHHGGGGGHHHHHHHHHHHGGGGHHHHHHHGGHHGGHHFEGHGHHHHGGGGGEFHHH4FEFHHHHHHGEEHGGHHGHHHCHHHHGGGGC>////0//11111111?111111<1>11<..-.000.//././0;0000;000000000;000:0;0:00090/;.--9;000.----...0000B0000000/900000.000;:.-.-::--99:00000..090
@M03495:530:000000000-LYBTV:1:1101:13932:17849 1:N:0:GCCCAGTG+AATTGCGG
GTCAGCATGTGAGCTTTGGAGTGAAATCTCTTGTCTTAAGGAATAAAGGAAAAAGATTCCGTCGGAGGCTCGGTGCTCTACAGGTTCAACCTTTGTACTCTATTATTGCCTCACATTCCATCTCTTGTGAAAATATATTTGATTGGCTTTTCTGCAGGTTGTTTGCCAGGACTTTCCAAGACCTCCACTAGAAAACACAATAAACTTTTTGGAAGCTGGACAACTATCTTCATTTTTCAGAAACAGTGAAC
+
AA111@DFF@F31BDGGGCFGAE1A3FFFDGFHGGBFH3BB1GG1FHGFHHHHFEGB12ABAFEG/AA?GFA??E@GGGFDGHG1FFGDGEFGDE@@@FGHHHEFFFGHGFGFEHFGHFFGGF>FFDHFD211BFFFBHHHFDGHGGH0C<>12F2F<0FB<GGCGHEF/?G01<D111FGCF<FFFFHFFGF<0FFAEE<0<00D0=<D?-CCCAGC:;C:GA:G0:;CFGGGFFFBFFFFCBGG0;090
@M03495:530:000000000-LYBTV:1:1101:9263:17849 1:N:0:GCCCAGTG+AATTGCGG
GTCAGCATGTGAGCTTTGGAGTGAAATCTCTTGTCTTAAGGAATAAAGGAAAAAGATTCCGTCGGAGGCTCGGTGCTCTACAGGTTCAACCTTTGTACTCTATTATTGCCTCACATTCCATCTCTTGTGAAAATATATTTGATTGGCTTTTCTGCAGGTTGTTTGCCAGGACTTTCCAAGACCTCCACTAGAAAACACAATAAACTTTTTGGAAGCTGGACAACTATCTTCATTTTTCAGAAACAGTGAAC
+
CBCCCFFFFFFFGGGGGGGGGGHHHHHHHHHHHHHHHHHHHHHHHHHHHHHHHHGGHIIHHHHGGGGGGHHGGGGGHHHHHHHHHHHHHHHHHHHHHHHHHHHHGHHHHHHHGHHHHHHHHHHHHHHHHFGHHHGHHHHHHGHHHHFHHHHHHHHHHGFHGGHHGHHHFGHGGHHHHHFFGFHHGHHHHFFF<GHFHGHGHHDHGFHHHHGGHGBGGH/CHFHGGHGHHHFGGGGGGGGGGFGFGF:BFF0
@M03495:530:000000000-LYBTV:1:1101:9537:17854 1:N:0:GCCCAGTG+AATTGCGG
GTCAGCATGTGAGCTTTGGAATTAGTAAATTTGGTTTATCAACGGCAAAATATAGATCGGAAGAGCACACGTCTGAACTCCAGTCACGCCCAGTGATCTCGTATGCCGTCTTCTGCTTGAAAAAAAAAAAACGAAGCGCAGATAAACACGCCTATCAATTAACAAAGATTATGATATGCCATAGCTATAACACATATAGCGAATCGTAATAACAACGAGCGATAGTAGAATCCTACGACTAGTACACTTCC
+
AAABCFFFFFFFGGGGGGGGGGHHHHHHHHHHHHHHHHHHHHHGGGGGHHHHHHHHHHHGGGGHHHHHHHGGHHGHHHHHHHHHHHHGHGGGHHHHGBGHHFGHHHHGGGHGHHHGHHHGFFFHGGGG@//////.>--<-<<00<<=..-<.:0000<0:0:00./;00:000000000000;/00;;00:9.900000---9......:99//.:..---9.9//;////////....-////////:9
@M03495:530:000000000-LYBTV:1:1101:27714:17864 1:N:0:GCCCAGTG+AATTGCGG
GTCAGCATGTGAGCTTTGGTCCAGCCTGAGTCCTGGTTTATCAACGGCAAAATATAGATCGGAAGAGCACACGTCTGAACTCCAGTCACGCCCAGTGATCTCGTATGCCGTCTTCTGCTTGAAAAAAAAAAAAACAGCCGATCGTAAAGCGTGCAGCTGCTGACAAAATATGTACACGCGATCATGAAGATCAGTGGTCTGTATAGATAGGAAGTACATACCTCATCACACGTGACCTTCCGGCGTGATAG
+
BABBBFFFFFFFGGGGGGGFGGHHHGHHHHGHHHHHHHHHHHHHHGCGGGGHHHHHHHHHHGGGGHHHGGHHGGHHGGHHHHHHFFFHHGGGGGEGFFH44FFFGGHFHGEEAFFHFHFHGAFGHECGF?B//>..00<-----<.<.00.;...0////<00/:0:.009090000.-9--..000000000////;///////////////./;///////;///////-....9////.-----9///
@M03495:530:000000000-LYBTV:1:1101:7632:17880 1:N:0:GCCCAGTG+AATTGCGG
GTCAGCATGTGAGCTTTGGTCCAGCCTGAGTCCTGGTTTATCAACGGCAAAATATAGATCGGAAGAGCACACGTCTGAACTCCAGTCACGCCCAGTGATCTCGTATGCCGTCTTCTGCTTGAAAAAAAAAAAAAAAGAAACAAATCTAAGGGAATGTTTATAATAAATACAACTATGATAAACATAATGTGGGTGACCATAGAATAATAAGTACTAATATGTTCTCGAGAGATAGGAGTGTAGGATAGGAT
+
CCCCCFFFFFFFGGGGGGGGGGHHHGHHHHHHHHHHHHHHHHHGHGGGGGHHHHHHHHHHGGGGGHHHGHHHGHHHGGHHHHHHHHHHHGHGGGHFHHHBGHHGGHGHHGGGHGHHGHHHHHGGHGGGGGCCC---...<//..0000=0/...:00000000000;0000000C000000000000;0900..9.00:000000000;0000900;09:0000:0.0.9-.0:0/;//.0000;000/90
@M03495:530:000000000-LYBTV:1:1101:14332:17893 1:N:0:GCCCAGTG+AATTGCGG
GTCAGCATGTGAGCTTTGGCACAGGGAGGGTGGTTTATCAACGGCAAAATATAGATCGGAAGAGCACACGTCTGAACTCCAGTCACGCCCAGTGATCTCGTATGCCGTCTTCTGCTTGAAAAAAAAAAAAAAGAAGACTTAAAGGAAAAAATGTGTGCTGGACTGCATGCTGAAACATTAGAATTCAGCACAAATCATAAGAATTGACAGAAGGAAAACAGTGTATATGACTGAATCACGCTGTGTGGATT
+
BABBCFFFFFFFGGGGGGGGGGHHHGGFGGEFFEFHHHHHHHGGGGGGHHHHHHHHHHGGGGHHHHHHHGHHHGHHHHHHHHHHHHGHGGGHHHHFFGGHGGHHHGGEGHFHHHHHHHGBGHHGGGGGC<--<<</0<=00<000////.-:0000.0000.:0./0000000000/:000;090;0000;//.0;00;B00;0000000/00..////./;;0000000000000:00....9/0.:000
@M03495:530:000000000-LYBTV:1:1101:2238:17916 1:N:0:GCCCAGTG+AATTGCGG
GTCAGCATGTGAGCTTTGGACGACAGAAGGAGCAAGATAACGACCACAGGGAGGGTGGTTTATCAACGGCAAAATATAGATCGGAAGAGCACACGTCTGAACTCCAGTCACGCCCAGTGATCTCGTATGCCGTCTTCTGCTTGAAAAAAAAAAAAATGACAGAACTCATGACGAGATATCTTAATAAGAAATTATGGTAACACATCTAACAGAATGTAGCAACAATGAACGTGGCTGTGACTGTGTGCTCG
+
CCCCCFFFFFFFGGGGGGGGGGGGGGHHHHHHHHHHHHHHHGGGGGHHHGGEGGGFGGGGHHHHHHHGGGGGHHHHHHHGHHHGGGGGHHHHHHGHHHGHHHHHHHHHHHHGHGGGHGHH22FHHCDFFGHGGGHGHHHHHHGGFHGFFGG-::;-;00000/0/00900999.-..000000;990000/000:00;00000.00;000:0/090000000...00000.9..-.../09;000:.0;9.
@M03495:530:000000000-LYBTV:1:1101:26190:17919 1:N:0:GCCCAGTG+AATTGCGG
GTCAGCATGTGAGCTTTGGAATTAGTAAATTCGTTGACGACAGAAGGAGCAAGATAACGACCACAGGGAGGGTGGTTTATCAACGGCAAAATATAGATCGGAAGAGCACACGTCTGAACTCCAGTCACGCCCAGTGATATCGTATGCCGTCTTCTGCTTGAAAAAAAAAACAAACATACATTATAGGAACTATACATTTGATGCCAATATTATAGTGATTATCACTATATTCGTTCGTAGGCATGTTTTTT
+
CCCCCFFFFFFFGGGGGGGGGGHHHHHHHHHHGFGFHHGGGFGHHHHHHHHHHHHHHHGEGGGGHHHGFEEGFGGGGHHEHHHHGGGGFHHGHHHHHHFHGGGEGHHHHHGGFHHFGHHHEGHGHHHHGGGGGH1FFH1FGCCFHHEHGGGFAFHHBDFF.00DC?EG-A.C.;9.00090;00000;0.:;00000000000;0900;000000;0;0000;000;00000///.../.;009A00;/.-
@M03495:530:000000000-LYBTV:1:1101:15453:17979 1:N:0:GCCCAGTG+AATTGCGG
GTCAGCATGTGAGCTTTGGTCCAGCCTGAGTCCTGGTTTATCAACGGCAAAATATAGATCGGAAGAGCACACGTCTGAACTCCAGTCACGCCCAGTGATCTCGTATGCCGTCTTCTGCTTGAAAAAAAAAAAAAAAATAGAACAGTAACAGCGAATGACATCATGATGGTTATGAAAAGTCTAAATGTGGTGAGAGAACATACAGCAATACACGTTGACGGTGGCATGAGCTGTATGTGGACACTCTCTGA
+
DDDCDFFFFFFFGGGGGGGGGGHHHGHHHHGHHHHHHHHHHHHHHGGGGGHHHHHHHHHHHGGGGHHHHHHHGHHHGHHHHHHHHHHHHGHGGGHGHHHBHHHGGHHHHGGGHGHHHHHHHGGHHHGGGGBA<-><-.0011<//111=10.-<--000<1<011<1100110<11:1/:1<11111110/.1.10900/1<:0<0//<1000..<..0.-<...<0.000<011<1110000:0/10:11
@M03495:530:000000000-LYBTV:1:1101:17147:17982 1:N:0:GCCCAGTG+ATTTGCGG
GTCAGCATGTGAGCTTTGGAGTGAAATCTCTTGTCTTAAGGAATAAAGGAAAAAGATTCCGTCGGAGGCTCGGTGCTCTACAGGTTCAACCTTTGTACTCTATTATTGCCTCACATTCCATCTCTTGTGAAAATATATTTGATTGGCTTTTCTGCAGGTTGTTTGCCAGGACTTTCCAAGACCTCCACTAGAAAACACAATAAACTTTTTGGAAGCTGGACAACTATCTTCATTTTTCAGAAACAGTGAAC
+
CCCDEFFFFFFFGGGGGGGGGGHHHHHHHHHHHHHHHHHHHHHHHHHHHHHHHHGGHHHIHGHGGGGGGHHGGGGGHHHHHHHHHHHHHHHHHHHHHHHHHHHHHHHHHHHHHHHHHHHHHHHHHHHHHHHHHHHHHHHHHHHGFHHHHHHHGHHHFGGHHFHHHHHHHEHHHHHHHHHHHHHHHGFGHHHGGHHHEHEEGDDGFFHHHGGGGHGGHHHFHHGHHHHHHHGGGGGGGGGGEFGGGGFFGG0
@M03495:530:000000000-LYBTV:1:1101:5041:17992 1:N:0:GCCCAGTG+AATTGCGG
GTCAGCATGTGAGCTTTGGAATGTTGACGACAGAAGGAGCAAGATAACGACCACAGGGAGGGTGGTTTATCAACGGCAAAATATAGATCGGAAGAGCACACGTCTGAACTCCAGTCACGCCCAGTGATATCGTATGCCGTCTTCTGCTTGAAAAAAAAAATGAACAACAGAATGTAAGTCGACAGAACCTTGCAACAACAACAGTAAGATATGCGATCATCATGTCTACTTCTCAGCGAGCGTCCTGGTAT
+
>>3AA4FFFFFFE4GGGFGFFGCHFGFFEFGCGFGGEFHEGHHHFGHHGAEGFEEFEC1EEAEFGEEHFGFGHHDE/EEFHHFGHHHH4FE/FEAGGC0FGGF/CFHFHEHFHFFHDDA?FDFE2@<@2>F?@CHHHB@?/G/1GHB1<CF111<-----.0:0;0/../9/90000090.9-.-;//./00/000........9////9////..;../9///9////////////.----9.-.//;//
@M03495:530:000000000-LYBTV:1:1101:10373:18009 1:N:0:GCCCAGTG+AATTGCGG
GTCAGCATGTGAGCTTTGGAGTGAAATCTCTTGTCTTAAGGAATAAAGGAAAAAGATTCCGTCGGAGGCTCGGTGCTCTACAGGTTCAACCTTTGTACTCTATTATTGCCTCACATTCCATCTCTTGTGAAAATATATTTGATTGGCTTTTCTGCAGGTTGTTTGCCAGGACTTTCCAAGACCTCCACTAGAAAACACAATAAACTTTTTGGAAGCTGGACAACTATCTTCATTTTTCAGAAACAGTGAAC
+
BBBBBFFFFFFFGGGGGGGGGGHHHHHHHHHHHHHHHHHHHFHHHHHHGHHHHGGGHHHHHHHGGGGGGHHGGFGGHHHHHHHHHHHHHHHHHHHHHHHHHHHHHHHHGHHHHHHHHHHHHHHHHHHHHFFHHGHFHHHHHHHHGCHHHHHHHHHHGHHHHGHHHHHGFHHHHGHHHGFHHFHHHHHHHHH1DFFHHHHGHGHHHHHHHHGGGBGHHGHHHGHGHHHHHHGGGGGGGGGGGGFFFFFFGG0
@M03495:530:000000000-LYBTV:1:1101:18799:18010 1:N:0:GCCCAGTG+AATTGCGG
GTCAGCATGTGAGCTTTGGATTAGTGTTGACGACAGAAGGAGCAAGATAACGACCACAGGGAGGGTGGTTTATCAACGGCAAAATATAGATCGGAAGAGCACACGTCTGAACTCCAGTCACGCCCAGTGATCTCGTATGCCGTCTTCTGCTTGAAAAAAAAAAAAAAAAAAAAACACAAACAATAAGATAATACGCTACGTCCTGTGACTAGGAATGTACAGTACGAGCTGCTGCACGATATAGCTGCACT
+
CBCCDFFFFFFFGGGGGGGGGGHHHHHHHHHGGGGGHHHHHHHHHHHHHHHGGGGGHHHHGFGGGEGGGGHHHHHHGGGGGGHHHHHHHHHHHGGGGHHHHHHHGHHHGHHHHHHHHHHHHGGGGGHFGDD2FGHGFHHHHGGFFFHHHHHHHGGHHHGGCEAE----------.........00000000000.9.<-.....<0<00000/0:0000000000...-.000<0/0..<.-<0:<00/00
@M03495:530:000000000-LYBTV:1:1101:9285:18023 1:N:0:GCCCAGTG+AATTGCGG
GTCAGCATGTGAGCTTTGGAGTGAAATCTCTTGTCTTAAGGAATAAAGGAAAAAGATTCCGTCGGAGGCTCGGTGCTCTACAGGTTCAACCTTTGTACTCTATTATTGCCTCACATTCCATCTCTTGTGAAAATATATTTGATTGGCTTTTCTGCAGGTTGTTTGCCAGGACTTTCCAAGACCTCCACTAGAAAACACAATAAACTTTTTGGAAGCTGGACAACTATCTTCATTTTTCAGAAACAGTGAAC
+
AA>AAFFFF@FB1BF13DCFBFCEGHG1FBFGGEGEGH3AFGGHGH1FFGFGHCCEFFBGCHGGAEEEFGAEEEEEHHG1GHHG1FFD2BFGHHHB@FFHGFGHBGF1DGGFHFGEEGFBDGFHHHGFH2B11B1FBGBHFBGBGHH1CB1FFHHFHFCD0BG<FGGHHEHEBB11GFFFCCCFH.F<GBGF><00<<..<G<0<<DGFFGGHBGE0GHGFFGFFGEFCC0;B0BBBFBF0C/;/B00F90
@M03495:530:000000000-LYBTV:1:1101:2783:18043 1:N:0:GCCCAGTG+AATTGCGG
GTCAGCATGTGAGCTTTGGAATTAGTAAATTCGTTGACGACAGAAGGAGCAGATAACGCACAGGGAGGGTGGTTTATCAACGGCAAAATATAGATCGGAAGAGCACACGTCTGAACTCCAGTCACGCCCAGTGATCTCGTATGCCGTCTTCTGCTTGAAAAAAAAAAAGCAGATAGTAGCAACTACAATGTTGTCAATACGTATACCGCGTGCGTAGAAACTATATACACATCACACTATGTCTCATCTAC
+
CCCDDFFFFFFFGGGGGGGGGGHHHHHHHHHHGGHHHHGGGGGHHHHHHHHHHHHGHGGGGGHHGGGGGEFGEGHHHHHHHGGGGGGHHHHHHHHGHGGGGGHHHHHHGHHHGHHHHHHHHHHHHGGGGGHFGGHDGHHGGHHHHGEFHGHGHHGHH<GFHGGGGE:A9.0//0:00;0000./00000;000/000000.000000.----.-.;-.;0/00000:0000000000//:0:000000000
@M03495:530:000000000-LYBTV:1:1101:4638:18046 1:N:0:GCCCAGTG+AATTGCGG
GTCAGCATGTGAGCTTTGGAGTGAAATCTCTTGTCTTAAGGAATAAAGGAAAAAGATTCCGTCGGAGGCTCGGTGCTCTACAGGTTCAACCTTTGTACTCTATTATTGCCTCACATTCCATCTCTTGTGAAAATATATTTGATTGGCTTTTCTGCAGGTTGTTTGCCAGGACTTTCCAAGACCTCCACTAGAAAACACAATAAACTTTTTGGAAGCTGGACAACTATCTTCATTTTTCAGAAACAGTGAAC
+
BABBBFFFFFFFGGGGGGGGGGHHHHHHHGGFHGHHHHHHHHHHHGHHGHHHHFGGHHGHHHHGGGGCFHHGGEGGHHHHFFFHHHHHHHHHHHHFFHHHGHHHHGHHHHHHHHHHHHHGHHGHHHHHGHGGGDGHHGHFHGGHHFHHHHHHGEHGBC<GFBGGFHHHHEHHHG1FGDFFHFGHHGHFHHEFGGGFEACEHHGHHBGFHGGGHGHGFHFHHBCAHHHEHGGGGGGFBFGGFGEGGGCFGF9
@M03495:530:000000000-LYBTV:1:1101:16433:18057 1:N:0:GCCCAGTG+AATTGCGG
GTCAGCATGTGAGCTTTGGAGTGAAATCTCTTGTCTTAAGGAATAAAGGAAAAAGATTCCGTCGGAGGCTCGGTGCTCTACAGGTTCAACCTTTGTACTCTATTATTGCCTCACATTCCATCTCTTGTGAAAATATATTTGATTGGCTTTTCTGCAGGTTGTTTGCCAGGACAGGTCGTGATTGCTGGAGCAGGTATGATATAATTCTAGGATTTGACAGATGAATAATTTACATATATATCTAACTTTGA
+
CBCCCFFFFFFFGGGGGGGGGGHHHHHHHHHHHHHHHHHHHHHHHHHHHHHHHHGGHHHHHHHGGGGGGHHGGGGGGHHHHHHHHHHHHHHHHHHHHHHHHHHHHHHHGHHHGGGHHGHHGHHGHHHHHHHHHHGHHHHHHGHHHHEHHHHHHHHHHHHHHGHHGHGHHGHHHGGHHGGGFHHHHHHHGHHGHHGHHHFHHHGHFHFFHHHHHHHHFHHHFHHHFHH;CGGHHGGGBBFFGGGGGFGGGG0
@M03495:530:000000000-LYBTV:1:1101:12379:18061 1:N:0:GCCCAGTG+AATTGCGG
GTCAGCATGTGAGCTTTGGTCCAGCCTGAGTCCTGGTTTATCAACGGCAAAATATAGATCGGAAGAGCACACGTCTGAACTCCAGTCACGCCCAGTGATCTCGTATGCCGTCTTCTGCTTGAAAAAAAAAAAAAAACGAAACAGCAAGCACATGGACAATAGAAGTTGAGCACTGTGATGTAGTAGACGACTAGACATCACAACTAAGACATAGCCTGTGCGAGTATGTAATAAACACGCAAACTCAACAC
+
BBCCCFFFFFFFGGGGGGGGGGHHHGHHHGHHHHHHGHHHHHHHHGGGGGHHHHHHHHHHHGGGGHHHHHHHGHHHGHHHHHHHHHHHHGHGGGHGHHGEHHHGGHHHHGGGGGHHHHHHHEHHHHGCGGB/A>->.-...-//.///.///10/000.0111<11111000.0:1111111111111.--.-00:1100:0<9<0000</111001.<01..-9.11111111101..----.0000/0.
@M03495:530:000000000-LYBTV:1:1101:17020:18064 1:N:0:GCCCAGTG+AATTGCGG
GTCAGCATGTGAGCTTTGGTTTATCAACGGCAAAATATAGATCGGAAGAGCACACGTCTGAACTCCAGTCACGCCCAGTGATCTCGTATGCCGTCTTCTGCTTGAAAAAAAAAAAAATACTACGAAGGCGGAATCATGCAGCTCGACAGTAACCTACTTTAAGAAACATGGTGATGTGCATCTCGAGCAATCACAGACCACCACCTAGCGATCCAGAGTGTTGTGATAAGTCACAGCACATGTTATCCAGC
+
BABBCFFFFFFFGGGGGGGGGGHHHHHHGGGGGHHHHHHHHHHHGGGGHHHHHHHGHHHGGHHHHHHHHHHHGHGGGHBFGB4GHHFGHHFHGGGHGHHHHHHGHHFFHGGGG>///0?11<1//<?/.----.00<0=<<B//.--:::0:00;/:00000000://0//00000000;0000.0..-/0::////..;......///--.../9/.////.;./////////9;././////://////
@M03495:530:000000000-LYBTV:1:1101:8469:18087 1:N:0:GCCCAGTG+AATTGCGG
GTCAGCATGTGAGCTTTGGTTTATCAACGGCAAAATATAGATCGGAAGAGCACACGTCTGAACTCCAGTCACGCCCAGTGATCTCGTATGCCGTCTTCTGCTTGAAAAAAAAAAAAAATACACATCACAACACAAGCTATGTCTGCTGCCCATAAAAGTTAAGAGATGAAACCAAATATATACAAGAGACAAGGCGTCAACAAAACAAGTAACGGAGTATCGGTGATTGTCTGTACTCAGCGCTATAGAGC
+
CCCCCFFFFFFFGGGGGGGGGGHHHHHHGGGGGHHHHHHHHHHHGGGGHHHHHHHGHHHGGHHHHHHHHHHHGHGGGGGHHHBHHHGGHHHHGGGHGGHHHHHHHHGHHGGGCDB<//011111=11111.....0.111000000000..0//0<0000<0<0<<<00<00<.:.00:0000000/.//</...-.-..00......<0000.-...:0<.-...000:000000000009-.-.000:0
@M03495:530:000000000-LYBTV:1:1101:16601:18108 1:N:0:GCCCAGTG+AATTGCGG
GTCAGCATGTGAGCTTTGGTCCGCCTGAGTCCTGGTTTATCAACGGCAAAATATAGATCGGAAGAGCACACGTCTGAACTCCAGTCACGCCCAGTGATCTCGTATGCCGTCTTCTGCTTGAAAAAAAAAAAAAAACTGAAAAACATGAGATATGGTCATGTAGACAGTGGTAACCAAGCAGATCGACAGACAGAGCGTAAAACACGTATCAGCGTTAGTACGACACACATCTTGACTGTCGTTACGCAGTG
+
CCCCCFFFFFFFGGGGGGGGGGGGGGHHHHHHHHHHHHHHHHHHGGGGGHHHHHHHHHHHGFGGHHHHHHHGHHHGHHHHHHHHHHHHGHGGGHGHHHHHHHGGHHGHGGGHGHHHHHHHHHHHHGGGG//><<<<000000.<<<00000000000000;0000</00/000000...///90..-.-C./////;.:;.00..../0.000.;...000...--/.9;:9:00000009.......-.0
@M03495:530:000000000-LYBTV:1:1101:22382:18138 1:N:0:GCCCAGTG+AATTGCGG
GTCAGCATGTGAGCTTTGGAGTGAAATCTCTTGTCTTAAGGAATAAAGGAAAAAGATTCCGTCGGAGGCTCGGTGCTCTACAGGTTCAACCTTTGTACTCTATTATTGCCTCACATTCCATCTCTTGTGAAAATATATTTGATTGGCTTTTCTGCAGGTTGTTTGCCAGGACTTTCCAAGACCTCCACTAGAAAACACAATAAACTTTTTGGAAGCTGGACAACTATCTTCATTTTTCAGAAACAGTGAAA
+
CBACCFFFFFFFGGGGGGGGGGGGHHHHHHHHHGGHHHHHHHHHGHHHGHHHHHGGHHGHHHHGGGGGGHGGGEFGHHHHHHHHHHHHGHFHHHHHHHHHHHHHHHHHGHHHHHHHHHGEHHHHHEHGGGFGEGHHHGHHHFHHGGFHGHHHHHHHHHHHHGHGHHHHBEEHHHHHHF?GACGHHHGCFBHBGFHHHHHGHGEDFFGHHFGGGG/.;CCGGBFEHHHHHGGGGFCGFGFGB9/FBFFEGB0
@M03495:530:000000000-LYBTV:1:1101:18360:18146 1:N:0:GCCCAGTG+AATTGCGG
GTCAGCATGTGAGCTTTGGAGTGAAATCTCTTGTCTTAAGGAATAAAGGAAAAAGATTCCGTCGGAGGCTCGGTGCTCTACAGGTTCAACCTTTGTACTCTATTATTGCCTCACATTCCATCTCTTGTGAAAATATATTTGATTGGCTTTTCTGCAGGTTGTTTGCCAGGACTTTCCAAGACCTCCACTAGAAAACACAATAAACTTTTTGGAAGCTGGACAACTATCTTCATTTTTCAGAAACAGTGAAC
+
CCCDCFFFFFFFGGGGGGGGGGHHHHHHHHHHHHHHHHHHHHHHHHHHHHHHHHGGHIIIHHHGGGGGGHHGGGGGGHHHHHHHHHHHHHHHHHHHHHHHHHHHHHHHHHHHHHHHHHHGHHHHHHHHHFFGHHHHHHHHHHHHHHFHHHHHHHHHFHHHHGHHHHHHGGHHHHHHHHHHHHHHHHHHHHHGFHFFGHHGHHFHHHHHHHGGFHGGHHHFHHEAFHFGFHGFFFGGGGGEFFBFGGFBFF9
@M03495:530:000000000-LYBTV:1:1101:18471:18162 1:N:0:GCCCAGTG+AATTGCGG
GTCAGCATGTGAGCTTTGGAGTGAAATCTCTTGTCTTAAGGAATAAAGGAAAAAGATTCCGTCGGAGGCTCGGTGCTCTACAGGTTCAACCTTTGTACTCTATTATTGCCTCACATTCCATCTCTTGTGAAAATATATTTGATTGGCTTTTCTGCAGGTTGTTTGCCAGGACTTTCCAAGACCTCCACTAGAAAACACAATAAACTTTTTGGAAGCTGGACAACTATCTTCATTTTTCAGAAACAGTGAAC
+
AABABFFFFFFFGGGGGGGGGGFHHHGHHHHHHHHHHHHHHGHHHGGHHHHHGHGGHHHHHFHFGGGGGGHGGGGGGHFHHHHGHHHHHHHGHHHHHHHHHGHHHHHHHHHHHHHGHHHFFHHHHHHHGBHHHHHGHHHHHBFHHHFHHHFHHHEHGHFGHEGHHHHFFHHHHHHGHHHFHGHHHFHHHGHEDGFFHHEEGFGHHHHFFHCGHGFFGHG.;;CAFGHHE0FBGFFFFFGGGFFFEGFGGG0
@M03495:530:000000000-LYBTV:1:1101:3159:18178 1:N:0:GCCCAGTG+AATTGCGG
GTCAGCATGTGAGCTTTGGTCCAGCCTGAGTCCTCTGGTTTATCAACGGCAAAATATAGATCGGAAGAGCACACGTCTGAACTCCAGTCACGCCCAGTGATCTCGTATGCCGTCTTCTGCTTGAAAAAAAAAAATAAAAATAGTCAATGCATACACAAATGACTATAAAATTCATGACTCACGGTATTGTAATTTACTTAGTAGTGTAATAAGACAGAAAAATTATGAAGTGCACAACTGTATAAGACTAT
+
CCCCCFFFFFFFGGGGGGGGGGHHHGHHHHHHHHHHHHGHHHHGFHHGGGGGHHHHHHHHGHHGGGGHGHHHHHGHHHGHHHHHHHHHHHHGHGGGHGHFH4GHHGGHHFHGGGHGHHHHHHHHHHHH?DCDB/01?111011<11111>111>111.0000<0=00000000000000000.....0:00<0000;0000900;/000900000///00/..00900000000:;/.0/00000:00;B0
@M03495:530:000000000-LYBTV:1:1101:9499:18185 1:N:0:GCCCAGTG+AATTGCGG
GTCAGCATGTGAGCTTTGGAATTAGTAAATTCGTTGACGACAGAAGGAGCAAGATAACGACCACAGGGAGGGTGGTTTATCAACGGCAAAATATAGATCGGAAGAGCACACGTCTGAACTCCAGTCACGCCCAGTGATCTCGTATGCCGTCTTCTGCTTGAAAAAAAAAAACACATAAGTCGTGCAATCACCTGCTCAGATCCAAGTGACACACGATTGTATCGTGATCCGGAGTCCTACGTTAAACAGCG
+
CCCCCFFFFFFFGGGGGGGGGGHHHHHHHHHHGHHHHHGGGGGHHHHHHHHHHHHHHHGFGGGHHHHGGGGGFGGGGHHHHHHHGGGGGHHHHHHHHHHHGGGGGHHHHHHGHHHGHHHHHHHHHHHHGHGGGHHHHHFGHHGGHHHHGGGHGGHHHHHHGFHHHGGGGDB.:..000000.....00990/0/.:00/900:;00000;09/.;-9..:000./;/90:;-.9./0000.://.009/.-
@M03495:530:000000000-LYBTV:1:1101:11922:18190 1:N:0:GCCCAGTG+AATTGCGG
GTCAGCATGTGAGCTTTGGAGTGAAATCTCTTGTCTTAAGGAATAAAGGAAAAAGATTCCGTCGGAGGCTCGGTGCTCTACAGGTTCAACCTTTGTACTCTATTATTGCCTCACATTCCATCTCTTGTGAAAATATATTTGATTGGCTTTTCTGCAGGTTGTTTGCCAGGACTTTCCAAGACCTCCACTAGAAAACACAATAAACTTTTTGGAAGCTGGACAACTATCTTCATTTTTCAGAAACAGTGAAC
+
CBCBCFFFFFFFGGGGGGGGGGHHHHHHHHHHHHHHHHHHHHHHHHHHHHGHHHGGHIIHHHHGGGGGGHHGGGGGHHHHHHGHHHHHHHHHHHHHHHHHHHHHHHHHHHHHHHHHHHHHHHHHHHHHHHHHHHHHHHHHHHHHHGFGHHHGHHHHHGHHHFHHHGHHHHEHHHHHHHHHFHHFHGGHHGHFHHHFHFHEGGGFHFHHHHGGHHEFHHGHHFGHHHHFFHGGGGFGFGGEFGBBFFFGGG0
@M03495:530:000000000-LYBTV:1:1101:26736:18190 1:N:0:GCCCAGTG+AATTGCGG
GTCAGCATGTGAGCTTTGGAGTGAAATCTCTTGTCTTAAGGAATAAAGGAAAAAGATTCCGTCGGAGGCTCGGTGCTCTACAGGTTCAACCTTTGTACTCTATTATTGCCTCACATTCCATCTCTTGTGAAAATATATTTGATTGGCTTTTCTGCAGGTTGTTTGCCAGGACAGGTCGTGATTGCTGGAGCAGGTATGATATAATTCTAGGATTTGACAGATGAATAATTTACATATATATCTAACTTTGA
+
CBCCBFFFFFFFGGGGGGGGGGHHHHHHHHHHHHHHHHHHHHHHHGHHHHHHHHGGHHHHHHHGGGGGGHHGGFGGHHHHHHHHHHHHHHHHHHHHHHGHHHHHHHHHHHHHHGHHHHHHHHHHHHHHGHHHHHHHHHHHHHHHHHHHHGHHHHHHHHHHHGGHHGHHHGHGHGFHHGGGHGHHHHHHHFGGBGCGFGGHGHHDGGFDFHHEHHHHEHHFCGHGCG;CHHHFHEHHGGGGGGGFGFGFGG0
@M03495:530:000000000-LYBTV:1:1101:4736:18230 1:N:0:GCCCAGTG+AATTGCGG
GTCAGCATGTGAGCTTTGGACTCCTGACTGGTTTATCAACGGCAAAATATAGATCGGAAGAGCACACGTCTGAACTCCAGTCACGCCCAGTGATCTCGTATGCCGTCTTCTGCTTGAAAAAAAAAAAAACAATAGTGCATGTAAGTGCAAGTGTTATTCATGCATGTTAGAAGTATCAATTGCATTCACGTGTGCAGGACAGCAAGTTCTTGTTTACATCGTTCACTTATCACTAGCGCCTCTCTGACATT
+
CCCDCFFFFFFFGGGGGGGGGGHHHHHHHHHGHHHHHHHHGGGGGHHHHHHHHHHHGGGGHHHHHHHGHHHGHHHHHHHHHHHGGHGGFHHHGHEGHHGGHHHHGGGHGHHHHHHHFHHGFGGGFD//></.>=11=F1111111111110111111111<11011111111:11111<<101111111.../.111.../..//<1<1:1111/111:1....0111:111<110<---..0/0111<11
@M03495:530:000000000-LYBTV:1:1101:5087:18237 1:N:0:GCCCAGTG+AATTGCGG
GTCAGCATGTGAGCTTTGGTTTATCAACGGCAAAATATAGATCGGAAGAGCACACGTCTGAACTCCAGTCACGCCCAGTGATCTCGTATGCCGTCTTCTGCTTGAAAAAAAAAAATAAACGATCTTGTATATTTCGGAACAGAAGTTGAAAAACCTCTACTCAAGTTGATGAGCAATACTTTATCACTACAGTACCTTCAACTCGCCACTGCAACTGGTACGTGATACTCTTTTACTCCAACTACCTCGGT
+
BBBBBFFFFFFFGGGGGGGGGGHHHHGHGGGGGHHHHHHHHHHHGGGGHGHHHHHGHHHGFGHHHHHGHHHHGHGGGHHHHHBGGHF?GHGHGEGHFGHHFFHHGFGF0EGE?C/02@2@//?/0?11111111<?//?-00<><=<1G111>..<<0<DG00<0000=GC00:C/00/;:0;00:000//0990=00/00000.--9./00090//9000....///:///;/////;/;////.//9.;
@M03495:530:000000000-LYBTV:1:1101:23710:18249 1:N:0:GCCCAGTG+AATTGCGG
GTCAGCATGTGAGCTTTGGTCCAGCCTGAGTCCCTGGTTTATCAACGGCAAAATATAGATCGGAAGAGCACACGTCTGAACTCCAGTCACGCCCAGTGATCTCGTATGCCGTCTTCTGCTTGAAAAAAAAAACAAAGAGTACTAGATTGTGATAACAGTCAGTAAGGTAGCCAAGTAGAACTCTGACGACTCATGTAGAAATACTCACTATACTGTATGAGCGGTGAAAACTGCCTAAGCAAGCTAGAGTA
+
CCCCDFFFFFFFGGGGGGGGGGHHHGHHHHHHHHHHHHHHHHHHHHGGGGGHGHHHHHHHHHGGGGHHHHHHHGHHHGHHHHHHHHHHHHGHGGGHHHHGDGHHFGHHHHGGGHGGGHHHGHHHHHHGGGCD/=/?1101==11111111111111<1111<100<0=000<0/.<0000<00000:..-.:000000000000000000000<00000:0:--.-.000:00<B000</0/<.0:0000:
@M03495:530:000000000-LYBTV:1:1101:17845:18251 1:N:0:GCCCAGTG+AATTGCGG
GTCAGCATGTGAGCTTTGGAGTGAAATCTCTTGTCTTAAGGAATAAAGGAAAAAGATTCCGTCGGAGGCTCGGTGCTCTACAGGTTCAACCTTTGTACTCTATTATTGCCTCACATTCCATCTCTTGTGAAAATATATTTGATTGGCTTTTCTGCAGGTTGTTTGCCAGGACTTTCCAAGACCTCCACTAGAAAACACAATAAACTTTTTGGAAGCTGGACAACTATCTTCATTTTTCAGAAACAGTGAAC
+
BBCCBFFFFFFFGGGGGGGGGGHHHHHHHHHHHHHHHHHHHFHHHHHHHHHHHHGGHIHHHHHGGGGGGHHGGGGGHHHHHHGHHHHHHHHHHHHGHHHHHHHHHHHHHHHHHHHHHHHHHHHHHHHHHHBGHGHHHHHHHHHHHHGHGHHHHHHHBGHHHGHHHHHHHHHFHHHHHHBFHHGHHHHHHHGFGHHGHHHGGG0DHHHHHHGGEHFHGGGFGE:CGHHHFHGGGFGGGGGGFBFFGGGGGG0
@M03495:530:000000000-LYBTV:1:1101:18303:18267 1:N:0:GCCCAGTG+AATTGCGG
GTCAGCATGTGAGCTTTGGAATTAGTAAATTCGTTGACGACAGAAGGAGCAAGATAACGACCACAGGGAGGGTGGTTTATCAACGGCAAAATATAGATCGGAAGAGCACACGTCTGAACTCCAGTCACGCCCAGTGATCTCGTATGCCGTCTTCTGCTTGAAAAAAAAACAACCTAGAAAACCATTGTATGCGGGAGTTGCACAAGTATCTAATCGTGTCGACGACTGCAATCTCTTGCAGTACAACAGAA
+
BAABBFFFFFFDGGGGGGGGGGHHHHHHHHHHGHHFHHGGGGGHHHHHHHHHHHHHHHGCEFFFEHHGFGGGBFFEEHHGHHFFGGGGGHHHHGHHHHHHGGGGHHFGHHGGHEHFFGFHHHHHGHHHGHEGGHHHD11<?GGGHHFGF<@GGHH1DFF<CFFFC@@CF.C.:.;:000;//9.90900;00.:---.//////../////////...;..;9-9-.9///;/;///:////////99.//
@M03495:530:000000000-LYBTV:1:1101:4595:18270 1:N:0:GCCCAGTG+AATTGCGG
GTCAGCATGTGAGCTTTGGAATTAGCTGGTTTATCAACGGCAAAATATAGATCGGAAGAGCACACGTCTGAACTCCAGTCACGCCCAGTGATCTCGTATGCCGTCTTCTGCTTGAAAAAAAAAAAAAAAGGAAACAATAGTATTAAGAATCGGTTGACGATGTCATGAAAGAAAAGAGCTAAAGACTAGATATATCATGTTATGATCATTATCAGCTATAACATCGTGAAATATTACATTCAAGGTGGCTG
+
CCCCCFFFFFFFGGGGGGGGGGHHHHHHHHHHHHHHHHGGGGGHHHHHHHHHHHGGGGHHHHHHHGHHHGHHHHHHHHHHHHGHGGGHHHGH4FHHGGHHHHGGGHGHHHHHHHHHHHHGGC/<<<><-.<0>000.0<111111111101....-/0.....11111111/.///.//001101/100011:11111111111111<1:1111101<::11010.<./.11111<11<11<110:0.<..
@M03495:530:000000000-LYBTV:1:1101:20495:18273 1:N:0:GCCCAGTA+AATTGCGG
GTCAGCATGTGAGCTTTGGTCCAGCCTGAGTCCTTTGGTTTATCAACGGCAAAATATAGATCGGAAGAGCACACGTCTGAACTCCAGTCACGCCCAGTATCTCGTATGCCGTCTTCTGCTTGAAAAAAAAAAAATAAATGTGGCGACACGAGACATACCCTATGAGATCACCAATCATTACGTATTATCGGATGTACTCAATTATAATGACAACGTCGTTGAACCATTCATCACAATAACATAGTCTGATC
+
CBBCCFFFFFFFGGGGGGGGGGHHHGHHHHGHHHHHHHEHHHHHHHHGGGGGHHHHHHHHHHHGGGGHHHHHHHGHHHGHHHHHHHHHHHHGHGGGHHHGFHHHFGHHHHGGGHGHHGHHHEHHHGHGGGCD/@0?11<111<.>----<@-..:000/00/00;000;0/:0.:/0;000:;000000.-.9-000000000009;000:90.-..--./.00.:00900000;09000:00;0000;:0
@M03495:530:000000000-LYBTV:1:1101:7774:18279 1:N:0:GCCCAGTG+AATTGCGG
GTCAGCATGTGAGCTTTGGAGTGAAATCTCTTGTCTTAAGGAATAAAGGAAAAAGATTCCGTCGGAGGCTCGGTGCTCTACAGGTTCAACCTTTGTACTCTATTATTGCCTCACATTCCATCTCTTGTGAAAATATATTTGATTGGCTTTTCTGCAGGTTGTTTGCCAGGACTTTCCAAGACCTCCACTAGAAAACACAATAAACTTTTTGGAAGCTGGACAACTATCTTCATTTTTCAGAAACAGTGAAC
+
CCCCCFFFFFFFGGGGGGGGGGHHHHHHHGHHHHHHHHHHHHHHHHHHHHHHHHGGHIHHHIHGGGGGGHHGGGGGHHHHHHHGHHHHHHHHHHHHHHHGHHHHHGHHHHHHHHHHHHHGHHHHHHHHHHHHHHHHHHHHHHHHHHHHHHHHHGHHEFGFHGHHGGHHHEHHHHHHHHHFHGHHHHHGHHHHGHHHHGHEGFDHHHGHHHGGHHGEHHHAGHHHHHHHHHGGGFGGGGGGGGBBGGGGEG0
@M03495:530:000000000-LYBTV:1:1101:9902:18290 1:N:0:GCCCAGTG+AATTGCGG
GTCAGCATGTGAGCTTTGGAGTGAAATCTCTTGTCTTAAGGAATAAAGGAAAAAGATTCCGTCGGAGGCTCGGTGCTCTACAGGTTCAACCTTTGTACTCTATTATTGCCTCACATTCCATCTCTTGTGAAAATATATTTGATTGGCTTTTCTGCAGGTTGTTTGCCAGGACTTTCCAAGACCTCCACTAGAAAACACAATAAACTTTTTGGAAGCTGGACAACTATCTTCATTTTTCAGAAACAGTGAAC
+
BABBBFFFFDFFGGGGGGGGGGHHHHHHHHHHHGHHHHHHHHHHHHHHHHHHHHGGHHHHHHHGGGGGGHHGGEFGHHHHGHHGFGHHHHHHHHHGHGGHHHHGHHHHHFHHHGHGHHHGHHHHHHHHHHEF?FHHHHHHHHHHHHFHGHHHFFHFFHFHHDHHFHHFBFGEGHHHHBFBFHFHHHHFHHEFF1FGHAHGGH<GHHHDHHGDFGGHHHBGHFHEHHGCHHGGGGGGGGGGG0BBBF;FEF;
@M03495:530:000000000-LYBTV:1:1101:25726:18295 1:N:0:GCCCAGTG+AATTGCGG
GTCAGCATGTGAGCTTTGGAATTAGCTGGTTTATCAACGGCAAAATATAGATCGGAAGAGCACACGTCTGAACTCCAGTCACGCCCAGTGATCTCGTATGCCGTCTTCTGCTTGAAAAAAAACAATAACCTCTTTATATTGACGTATGGCGTCGTTTGTCTGATTAAAAGCCAACCAGTGTCATACATGACCACTAGACAACACACCCTATACACACAGTTCACATCGTATATAAACTCGCCATCTGTGCC
+
?A3AAFFFFFFFFGFGGGGGGGFFFHGHGFGFFGFHHHGCG?EFAFFHHHHHHHGGGFF1FGFHHGFEHGHGHGHHGHFGFHGHEFGH3FG44BFFFEGHHBE1EGEFFHHHHH0FFFHG?@///2322@22<@222222222///100?/?--<.<.010<D00000<0../<....000<:00:0000/;/./::000/.;A.9..9/0000;0...0;00000/.9.///////9/.-;..;/9/;//
@M03495:530:000000000-LYBTV:1:1101:2774:18304 1:N:0:GCCCAGTG+AATTGCGG
GTCAGCATGTGAGCTTTGTACTCCTGACTGGTTTATCAACGGCAAAATATAGATCGGAAGAGCACACGTCTGAACTCCAGTCACGCCCAGTGATCTCGTATGCCGTCTTCTGCTTGAAAAAAAAAAATACTAGAAGTCTTGAGTGCAACCCGGTATTGTGGCATTCAATGGTTATCGGTGAAATGGAGATACATCCAGAAGAACTCCTATCTCGAAGTGCGTAAACTCAGGTGCAAGTGCGCGTGAATCAC
+
BBBBBFFFFFFFGGGGGGFGFFHHHHHHHHGGGHHHHHFHEEGGGHHHFGHHHFHHG?FGHHHGHHHGGEGGHHGHHGHHHHHGEGGGCGGHEE4@FGEGBGHHCFGHGHEGFHHHGGFGHGGG///0@111111<??11111?111110.----<0=00<./0<00000/00000.-:::0C0000/;/000009009///99000000000.0/9.00-..9.////9////://;9/9--9-..////
@M03495:530:000000000-LYBTV:1:1101:8620:18328 1:N:0:GCCCAGTG+AATTGCGG
GTCAGCATGTGAGCTTTGGTTTATCAACGGCAAAATATAGATCGGAAGAGCACACGTCTGAACTCAGTCACGCCCAGTGATCTCGTATGCCGTCTTCTGCTTGAAAAAAAAAAAGATGCATGAACACAAAAAACAAGACAATTGTTGTCTGAAATAGAAGATAGAACCAATCACGTCGGGACGATATCCCTCGGGTGAAGACGGGCAACAAACTACAGTTGGTGACACAAAGCAGAAGCTGAGGTAGAGGA
+
CABCCFFFFFFFGGGGGGGGGGHHHGHHGGGGGHHHHHHHHHHHGGGGHHHHHHHGGHHGGHHHHHHGHHHGHGGGHHHGHFFHGFGHHHHGGGHGHHHGHHHHHHHCFGGGCB//>2222222222?/00///>CC00>011<<>00==D0<00D00D00=000=0.;.C/:0:..-----;-..;0000/-.-.-.0;B/.:--;.9.99.000:;BF00..90:0/;.//:///00000../0:00/9
@M03495:530:000000000-LYBTV:1:1101:16834:18354 1:N:0:GCCCAGTG+AATTGCGG
GTCAGCATGTGAGCTTTGGTCCAGCCTGAGTCCCTGGTTTATCAACGGCAAAATATAGATCGGAAGAGCACACGTCTGAACTCCAGTCACGCCCAGTGATCTCGTATGCCGTCTTCTGCTTGAAAAAAAAAAAAAAGCACAAAGAATCACGCTTGCTGTCAGTTCTGCATCACCACAAAGCTGACACTAAGCATAGAGCGCGACTATCACCATATAGCAAGACACTACGTTGTCAGAGCACCCTCATATGT
+
CCDEEFFFFFFFGGGGGGGGGGHHHGHHHHHHHHHHHHHHHHHHHHGGGGGHHHHHHHHHHHGGGGHHHHHHHGHHHGHHHHHHHHHHHHGHGGGHHHHFGHHHGGHHHHGGGHGHHHHHHHGHFHHGGGGG//><.010<<.//.0110...<..11<0111<1111<1100/0.<..//000:0<0/00/1110111---<---:111/00011<11<///:/0/<../.<111<0/0..9...11111
@M03495:530:000000000-LYBTV:1:1101:15593:18361 1:N:0:GCCCAGTG+AATTGCGG
GTCAGCATGTGAGCTTTGGAGTGAAATCTCTTGTCTTAAGGAATAAAGGAAAAAGATTCCGTCGGAGGCTCGGTGCTCTACAGGTTCAACCTTTGTACTCTATTATTGCCTCACATTCCATCTCTTGTGAAAATATATTTGATTGGCTTTTCTGCAGGTTGTTTGCCAGGACTTTCCAAGACCTCCACTAGAAAACACAATAAACTTTTTGGAAGCTGGACAACTATCTTCATTTTTCAGAAACAGTGAAC
+
BACBBFFFFFFFGGGGGGGGGGHHHHHHHHHHHHHHHHHHHHHHHHHHHHHHHHGGHIIIGHHGGGGGGHHGGEEGHHHHHHHHHHHHHHHHHHHHHGHHHHHHGHHHHHHHHHHGHHHHHHHHHHHHHGHHHHHHHGHHHHHHHHHHHHHEHHHHHHHHHGHHHHFHHHHHHHHHHGHHGHHHHHHHHHHHBHHHHHHGGGGGHHHHHGGG0GHHGHGGHHHHHHHFHHGGFFFGGGGGGCFFGGGGBF0
@M03495:530:000000000-LYBTV:1:1101:16589:18368 1:N:0:GCCCAGTG+AATTGCGG
GTCAGCATGTGAGCTTTGGTCCAGCCTGAGTCCCTGGTTTATCAACGGCAAAATATAGATCGGAAGAGCACACGTCTGAACTCCAGTCACGCCCAGTGATCTCGTATGCCGTCTTCTGCTTGAAAAAAAAAAAAAAAAAACAACACACAGCGTCCGCACATATCGGTGCATGCGAAGGAAGTATGAGAATTGAGCACTTAATATCAGTGGAGCGATTACCACGCACAGCGGCGCATCAGACAGACTAAGCA
+
CCDCDFFFFFFFGGGGGGGGGGHHHGHHHHHHHHHHHGHHHHHHHHGGGGGHHHHHHHHHHHGGGGHHHHHHHGHHHGHHHHHHHHHHHHGHGGGHGGGGHHHHGGHHHHGGGHGHHHHHHHGFGHCDDFGCA/-<--<-...:C......-..<-----0000.-<.-:0009<--.<:.000<000:00000<0.000000000000/<</--.9.0000..---/.-----<.<:0<0<//.000:/:
@M03495:530:000000000-LYBTV:1:1101:28248:18382 1:N:0:GCCCAGTG+AATTGCGG
GTCAGCATGTGAGCTTTGGTCCAGCCTGAGTCCCTGGTTTATCAACGGCAAAATATAGATCGGAAGAGCACACGTCTGAACTCCAGTCACGCCCAGTGATCTCGTATGCCGTCTTCTGCTTGAAAAAAAAAAAAACAAAATCTCCATAGACGATACAGTAGCACAATGAAGTTACAATATCCGAATATCACTAGTACGAACGTGTCCGTGTTGTATTTGTGTAAAGTCTTCCATGTCACACGACATGCTGG
+
BBCBCFFFFFFFGGGGGGGGGGHHHGHHHHGHHHHHHHHHHHHHHHGGGGGHHHHHHHHHHHGGGGHHHHHHHGHHHGHGHHHHHHHHHHGHGGGHGHHHHGEHFEGHHGGDGHGHHHHHHHHHGGHGGCCGC?->..0<1<111000<00.-..-=0:00000//00:0000000000000....909000;0000...--..//0...9..:0000:0/:0909000000000:00000---:.00000
@M03495:530:000000000-LYBTV:1:1101:8320:18388 1:N:0:GCCCAGTG+AATTGCGG
GTCAGCATGTGAGCTTTGGAATTAGTAAATTCGTTGACGACAGAAGGAGCAAGATAACGACCACAGGGAGGGTGGTTTATCAACGGCAAAATATAGATCGGAAGAGCACACGTCTGAACTCCAGTCACGCCCAGTGATCTCGTATGCCGTCTTCTGCTTGAAAAAAAAAAAAATATAAATAGTATATGGCCAACGTAGTAATACAAAGCAATAGCCTGTGATAGTATATCTGAGCTATCATAACAACATAA
+
BCCDDFFFFFFFGGGGGGGGGGHHHHHHHHHHGHHHHHGFGGGHHHHHHHHHHHHHHHGGGGGHHHHGFGGGEFGGGHHHHHHHGGGGGHHHHHHHHHHHGGGGHHHHHHHGHHHGHHHHHHHHHHHHGHGGGHHHHHBGHHGGHHHHGCGHGHHHHHHHHHHHHGGGGC--<.011111101111111./<<..<..911111000//0/0:1101.001<111111111<110<01/1111:<0../<:
@M03495:530:000000000-LYBTV:1:1101:19382:18403 1:N:0:GCCCAGTG+AATTGCGG
GTCAGCATGTGAGCTTTGGAATTAGTAAATTCGTTGACGACAGAAGGAGCAAGATAACGACCACAGGGAGGGTGGTTTATCAACGGCAAAATATAGATCGGAAGAGCACACGTCTGAACTCCAGTCACGCCCAGTGATCTCGTATGCCGTCTTCTGCTTGAAAAAAAAAAATACCGTCACTGTAGCTGGCAACACACATTTTGTCAGAAAACACGGAGTTACATTGAGGTATATTGATAGGGTGAAGTGAG
+
AAAAAFFB@D@3BGDGFGGFBFHHHGGFDEG1F0BFCHGCF?EBGGAFHEECCGEFHHFA//AGAG//F/?E??EEGFEHFBDFEEEEGF0FGBGG>BGGEEFFEHHHFGACGGFFFHEEDFG1GHDHFFEGGHFGH<FGGFFGFHH<>.<FF>FFEGHF.CBG.<@?CC?C000.....0;000000/./0..;---9//;/://;///9/-------;/;////9/-///////;////;/--//9///
@M03495:530:000000000-LYBTV:1:1101:9196:18425 1:N:0:GCCCAGTG+AATTGCGG
GTCAGCATGTGAGCTTTGGAGTGAAATCTCTTGTCTTAAGGAATAAAGGAAAAAGATTCCGTCGGAGGCTCGGTGCTCTACAGGTTCAACCTTTGTACTCTATTATTGCCTCACATTCCATCTCTTGTGAAAATATATTTGATTGGCTTTTCTGCAGGTTGTTTGCCAGGACTTTCCAAGACCTCCACTAGAAAACACAATAAACTTTTTGGAAGCTGGACAACTATCTTCATTTTTCAGAAACAGTGAAC
+
BBBBBFFFFDFFGGGGGGGGGGHGHHHGHHHHHGGHHHHHHGHHHHHHHHGFHHGEHHHHHHHGFGGGGHHGGFEGFHHHHHHGFGHHFHHHHHHGHHHHGHHHFHHHEHHHHGFHHHHGHHHHHHHGGFGFHGFHHHHHHHHGF0BGHHGFFHHEHHHHFBGHGHHHHCGHHBFFHHGHHHGHHGHHHGHFGGFHHHE.DH0DGHHFHFCGFBFHHHGGHGHGHFGHHHFFEE;FGGGBFECFFG;FGG0
@M03495:530:000000000-LYBTV:1:1101:16189:18442 1:N:0:GCCCAGTG+AATTGCGG
GTCAGCATGTGAGCTTTGGAATTAGTAAATTCGTTGACGACAGAAGGAGCAGATAACGCACAGGGAGGGTGGTTTATCAACGGCAAAATATAGATCGGAAGAGCACACGTCTGAACTCCAGTCACGCCCAGTGATCTCGTATGCCGTCTTCTGCTTGAAAAAAAAAAAGATAAGATTAATTATGCATAAAGTCACGTGGACTATCACAACAGCGAGCGACTCTTCACACGTTCCGTGCGAAGAGCCTACAG
+
CCCCCFFFFFFFGGGGGGGGGGHHHHHHHHHHGGHHHHGGGGGHHHHHHHHHHHHHHGGGGGHHGGGGGBFEGGHHHHHHHGGGGGHHHHHHHHHHHGGGGHHHHHHHGHHHGHHHHHHHHHHHHGHGGGHGHHF2FGHFGHHHHGGGGGHHHHHGGA1GG.<-:E:-..00000000000900000000000;0.9...00/0;0000.:/.-9--9-;-.000;000-..//.0..-:--../9/0/00
@M03495:530:000000000-LYBTV:1:1101:18689:18455 1:N:0:GCCCAGTG+AATTGCGG
GCAGCATGTGAGCTTTGGAGTGAAATCTCTTGTCTTAAGGAATAAAGGAAAAAGATTCCGTCGGAGGCTCGGTGCTCTACAGGTTCAACCTTTGTACTCTATTATTGCCTCACATTCCATCTCTTGTGAAAATATATTTGATTGGCTTTTCTGCAGGTTGTTTGCCAGGACTTTCCAAGACCTCCACTAGAAAACACAATAAACTTTTTGGAAGCTGGACAACTATCTTCATTTTTCAGGAACAGTGAACA
+
BBBABFFFFFFFGGGGGGGGGGHHHHHHHHHHGHHHHHHHHHHHHHHHHHHHHGGHHHHHHHGGGGGGHHGGGGGHHHHHHGHHGHHHHHGHHHHHHHHHHHHHHHHHGHHHHHHHHHHHHHHHHHHHFHHHHHHHHHHHGHHHHFHHHHHHHGHBFGHHGHHHHFHHHAGHHHHHHFFFGFGFHBGHGHFF<FHHHHAHGHGHHHHHHG@/CGAGHGAGHHHHHHHHGGGGGFFFFF0CBFGGB99FFGB
@M03495:530:000000000-LYBTV:1:1101:24865:18458 1:N:0:GCCCAGTG+AATTGCGG
GTCAGCATGTGAGCTTTGGTCCAGCCTGAGTCCCTGGTTTATCAACGGCAAAATATAGATCGGAAGAGCACACGTCTGAACTCCAGTCACGCCCAGTGATCTCGTATGCCGTCTTCTGCTTGAAAAAAAAAAAAAAATACAAACCATAAGAGGCCGGTGGGACGCTCTCGGTATCTAGTAGATCTGTCGACATAGTAGCAAGACAGGATGTGTGATAGTGTGTCATTTCATGTCAATGTCCACCGTAGATC
+
CDDCDFFFFFFFGGGGGGGGGGHHHGHHHHHHHHHHHHHHHHHHHHGGGGGHHHHHHHHHHHGGGGGHHHHHHGHHHGHHHHHHHHHHHHGHGGGHFHHHBGHHFGHFHHCFEHGHHGHHHGFHHHHGCDGG//---.<00<0<.<00000<..:---:.-..--.:.0..9..00;009000000:0..;..:0;0000;/;B//..00000.00000000.000000;09000;0000000..;..:00
@M03495:530:000000000-LYBTV:1:1101:19704:18465 1:N:0:GCCCAGTG+AATTGCGG
GTCAGCATGTGACTTTGGAATTAGTAAATTCGTTGACGACAGAAGGAGCAAGATAATGACCACAGGGAGGGTGGTTTATCAACGGCAAAATATAGATCGGAAGAGCACACGTCTGAACTCCAGTCACGCCCAGTGATCTCGTATGCCGTCTTCTGCTTGAAAAAAAAAAAAATAAAACCTGAATGTAGCGCCAACTCTAATCAAGACACTATAGTGTGTATGTAATACTTTATCTACGATATAGTGCACTA
+
CBCDDFFFFFFFGGGGGGGGGGHHHHHHHHHGHHHHHGGGGGHHHHHHHHHHHHHHHHHHHHHHHHGGGGGEFGGGHHHHHHHGGGGGHHHHHHHHHHHGGGGHHHHHHHGGHHGHHHHHHHHHHHHGHGGGGGFHG2HHHGGHGGHGDCHGHGHHHHHCGHHAFGFCC:-<.:0000.<./0000000---.-</0000B00<00///<<B0<0000.00000:00:000<00000....-00:<00000
@M03495:530:000000000-LYBTV:1:1101:24066:18494 1:N:0:GCCCAGTG+AATTGCGG
GTCAGCATGTGAGCTTTGGTCCAGCCTGAGTCCCTGGTTTATCAACGGCAAAATATAGATCGGAAGAGCACACGTCTGAACTCCAGTCACGCCCAGTGATCTCGTATGCCGTCTTCTGCTTGAAAAAAAAAAAACCGCCAGCCTCCCCGGAAGGATATGCAGAGGACTGGGAGAATCTATTATACTCGGTGTTGTTACTACCACCCGTTCCTCGAGGGGTGTGTTACCTTATCCGTCTACACTACTGAGTA
+
BAAA3FFFFDD5FGGGGGFG5GFHHCGFCGEABEGHHFGGHGHFHHGCEAEEGGHFHHFHFFEEFGHAG3BGGCBFGFHFHHGHHGHDGGEHGEEF3FEF44BFEEHCBE??/FCGH4B?FE0?FHG<////<//.<----../<.<.-:A@:..000C0000;;C.99...;.900000;C00;90:;....9../////.//9.-..9BB9...---.--.9//9//9//9;.AA..//9//////;9/
@M03495:530:000000000-LYBTV:1:1101:14699:18497 1:N:0:GCCCAGTG+AATTGCGG
GTCAGCATGTGAGCTTTGGAATTAGTAAATTCGTTGACGACAGAAGGAGCAAGATAACGACCACAGGGAGGGTGGTTTATCAACGGCAAAATATAGATCGGAAGAGCACACGTCTGAACTCCAGTCACGCCCAGTGATCTCGTATGCCGTCTTCTGCTTGAAAAAAAAAAAAAGCAAACTCAGTGCGGACGTCATCATCATCCAATCGCGCGACTTATAGGTACACTACACAAGACCAGTGACAGTCATGT
+
BCCCCFFFFFFFGGGGGGGGGGHHHHHHHHHHGHHHHHGGGGGHHHHHHHHHHHHHHHGGGGGHHHHGGGGGEFFGGHHHHHHHGGGGGHHHHHHGHHHHGGGGHHHGHHHGHHHGHHHHHHHHHHHHGGGGGGFGHGDHGHGGHHHHFDDG.GGHFHHFH0GHEGGGG----..0/0.0000000-----....00090000000/..------.000009000;09/09:../;/::00000;000000
@M03495:530:000000000-LYBTV:1:1101:20482:18511 1:N:0:GCCCAGTG+AATTGCGG
GTCAGCATGTGAGCTTTGGTCCAGCCTGAGTCCTGGTTTATCAACGGCAAAATATAGATCGGAAGAGCACACGTCTGAACTCCAGTCACGCCCAGTGATCTCGTATGCCGTCTTCTGCTTGAAAAAAAAAAAAAAGATGACATACAAACCATGGGAAACAGCACTAGCGGTCTAAAGCTAAGCACCTCTAGCGGTAACGCAAGGAATACATTTAGTTGCAGTAGGAGGCGAACTAAGAAGCGCACAAAAAA
+
BABABFFFFDFFGGGGGGBGGGHHHFHHHFFGHHHHHFHHHHHGHGGCGGHHHHHHHHHHFGGGGEAHHHHHGHHHGFGHHFGHHHFHHGHGGGHFFF@4BDGGEHFHHGGGGGFGHHHHFGFHGGCC@CB//<A..11><DGEB0<0..<00/./;:;C/C:.0;0:-:.-.90000000:/0/9/.9:0;--..9/.--9-..;B///;////;/9/////////;.-;--./9/9/;/--;9-:...;
@M03495:530:000000000-LYBTV:1:1101:25129:18515 1:N:0:GCCCAGTG+AATTGCGG
GTCAGCATGTGAGCTTTGGAGACTGGTTTATCAACGGCAAAATATAGATCGGAAGAGCACACGTCTGAACTCCAGTCACGCCCAGTGATCTCGTATGCCGTCTTCTGCTTGAAAAAAAAACCAAAAAAAAACCTCCAAGTTTTTGAGGCATGACAACCTACAATTGGGAGAGGGACCATGCAGACTGTTATTTCCTTGCTATCTTTATGTACATACCCTAAGTTCTACCTTACTTCCACAAACTCTTCCAC
+
B?AAAFFFFDFFFCGFFGCGFAFHHFFDGHHHHGFEEG22FE3FGHFFG5FEEFEHGCGGFGCGACFFFHHHHHHHBEGE1?E113BFB44@??E3?43>?>1/4GBFHFFCEEFG//BC////</C///-<.0<.011>=>D.-../<<0.0/0:..:::C:0;B/..;........009000./;99000090000/000/09/////9/:99//;/../;//9//////////;///...////////
@M03495:530:000000000-LYBTV:1:1101:14521:18573 1:N:0:GCCCAGTG+AATTGCGG
GTCAGCATGTGAGCTTTGGTCCGCCTGGTTTATCAACGGCAAAATATAGATCGGAGAGCACACGTCTGAACTCCAGTCACGCCCAGTGATCTCGTATGCCGTCTTCTGCTTGAAAAAAAAAAAAAAAAAGACAGAAGTGCGCAATACGAGCATTACTATCGAGGCTAGTAAGACGACGAAAATGCAGCATAATCACTGTAAGGTTCAGCACAAGTAGCTATGAAGGCATTCTGGAGTGATAGGTGATACAA
+
CCCCDFFFFFFFGGGGGGGGGGGGGGHHHHHHHHHHHGGGGGHHHHHHHHHHHGGGGGHHHHHGHHHGHHHHHHHHHHHHGHGGGHFGHG4GHHFGHHHHGGGHGHHHHHHHHHHHHGG?FD//<<<-<..////00;00-:--.00;..:-:0000000...--.0.;000;0.-----.-000000.000000000:0;0000;00;0./:.;0000;000000..:000000.0.00;0/;:0000:0
@M03495:530:000000000-LYBTV:1:1101:17103:18588 1:N:0:GCCCAGTG+AATTGCGG
GTCAGCATGTGAGCTTTGGAGTGAAATCTCTTGTCTTAAGGAATAAAGGAAAAAGATTCCGTCGGAGGCTCGGTGCTCTACAGGTTCAACCTTTGTACTCTATTATTGCCTCACATTCCATCTCTTGTGAAAATATATTTGATTGGCTTTTCTGCAGGTTGTTTGCCAGGACTTTCCAAGACCTCCACTAGAAAACACAATAAACTTTTTGGAAGCTGGACAACTATCTTCATTTTTCAGAAACAGTGAAC
+
CCDCCFFFFFFFGGGGGGGGGGHHHHHHHHHHHHHHHHHHHHHHHHHHHHHHHHGGHHHHHGHGGGGGGHHGGGGGHHHHGHHHHHHHHHHHHHHHHHGHHHHHHHHHHHHHHHHHHHHHHGHHHHHHHHHHHHHHHHHHHEHHHHHHHHHHHHGHHHHHHGHHHHHHGEHHHHHHGGFGHHGHHHHHHGG1FGHHHHH.DB<GHHHHHHGCHHFHHGFGHFGHGHHHFHGGGFGGFGGGFFFBFGFGGG0
@M03495:530:000000000-LYBTV:1:1101:22651:18611 1:N:0:GCCCAGTG+AATTGCGG
GTCAGCATGTGAGCTTTGGTCCAGCCTGAGTCCTGGTTTATCAACGGCAAAATATAGATCGGAAGAGCACACGTCTGAACTCCAGTCACGCCCAGTGATCTCGTATGCCGTCTTCTGCTTGAAAAAAAAAAAAAAACAAACCCAAACAATGACACTGACACATGCGCACGAAGTAGAAGACGTTGTCTAGGTAACTTCGCACGACTCATGTTCTGCACTGCGATGCGCGATCGGAGCTACTGGACACCACA
+
CBCCCFFFFFFFGGGGGGGGGGHHHGHHHHHHHHHHHHHHHHHHHGGGGGHHHHHHHHHHHGFGGHHHHHHHGHHHGGHHHHHHHHHHHGHGGGHGHHF4GHHGGHHHHGGGHGHHGHHHHGHFHHGGGDC@/-<-...........<.001000000000/000..---..<.<11110<.....11:10<110111...--.-..0:111<<B1100/:.9...<<---9-.<-9.0:000<.0.....
@M03495:530:000000000-LYBTV:1:1101:27498:18623 1:N:0:GCCCAGTG+AATTGCGG
GTCAGCATGTGAGCTTTGGTTTATCAACGGCAAAATATAGATCGGAAGAGCACACGTCTGAACTCCAGTCACGCCCAGTGATCTCGTATGCCGTCTTCTGCTTGAAAAAAAAAAATAACTGTATCAACAAGTAGTCCTTGGTTCTCCAACATAACTCTATATAGGAGTCACCCTTGTACTGGTGTGTTCTTAGTTGGTCATCAATTGACTCGTTGTGTGTTTCTCACTCGACGCACGTTCCTACACTGTGG
+
BBBBBFFFFDFFGGGGGGGGFGHHHHHHGGGGGHGHFFHHGHHHGGGGHHHHHHHGHFHGHHHFHHEFHHHHGHFGGHGHHHGHFHGDFHHF?>EGFHGGHHHEH3B30EEC/>/02<2222222222@/0<111111111?/11=111<<01111=1>11000<0/<<<00..</0000;/;/;:./00:00;0;/;00;00000000;;..9/../.;//0900;00..------;...99/;.////.
@M03495:530:000000000-LYBTV:1:1101:17593:18626 1:N:0:GCCCAGTG+AATTGCGG
GTCAGCATGTGAGCTTTGGAGTGAAATCTCTTGTCTTAAGGAATAAAGGAAAAAGATTCCGTCGGAGGCTCGGTGCTCTACAGGTTCAACCTTTGTACTCTATTATTGCCTCACATTCCATCTCTTGTGAAAATATATTTGATTGGCTTTTCTGCAGGTTGTTTGCCAGGACTTTCCAAGACCTCCACTAGAAAACACAATAAACTTTTTGGAAGCTGGACAACTATCTTCATTTTTCAGAAACAGTGAAC
+
BABBCFFFFFFFGGGGGGGGGGHHHHHHHHHHHHHHHHHHHHHHHHHHHHHHHHGGHIIHHHHGGGGGGHHGGGGGHHHHHHHHHHHHHHHHHHHHHHHHHHHHHHHHHHHHHHHHHHHHHHHHHHHHHFHHHHHHHHHHHFHHHHGHHHHHHHHGHGHHHGHHHHHHGGHGHHHHHGHEFFHHHHHHHHHFGHHGHHGGGH0DHHHHHHGGFHFGHHHFHF:CGHHHHHGGGGGGGGGGGEGGGGFFGG0
@M03495:530:000000000-LYBTV:1:1101:19839:18638 1:N:0:GCCCAGTG+AATTGCGG
GTCAGCATGTGAGCTTTGGTCCAGCCTGAGTCCTGGTTTTATCAACGGCAAAATATAGATCGGAAGAGCACACGTCTGAACTCCAGTCACGCCCAGTGATCTCGTATGCCGTCTTCTGCTTGAAAAAAAAAAAATAACACGAGCGCAGTAGAGGCAGGCGTAAAATATGGGAGTGCTGATCATTATGTCGATGAATCGCTCACACAGACATGCTGAGGTCACTGGCCTATCTGCATCAAACAATCACTATG
+
CCCCDFFFFFFFGGGGGGGGGGHHHGHHHHGHHHHHHHHGHHHHHHGGGGGHHHHHHHHHHHGGGGHHHHHHHGHHHGHHHHHHHHHHHHGHGGGHGHHHGHHHGGHHGHGAEHGHHHHHGHGHHHHGGGC/</0=1<11.---<<--.=0<0/...-.-.-..000000./...<00000<00<0000...000:0.....000.<0./000<00../<0000/.:0<000<0000000<..000<0000
@M03495:530:000000000-LYBTV:1:1101:9614:18685 1:N:0:GCCCAGTG+AATTGCGG
GTCAGCATGTGAGCTTTGGAGTGAAATCTCTTGTCTTAAGGAATAAAGGAAAAAGATTCCGTCGGAGGCTCGGTGCTCTACAGGTTCAACCTTTGTACTCTATTATTGCCTCACATTCCATCTCTTGTGAAAATATATTTGATTGGCTTTTCTGCAGGTTGTTTGCCAGGACTTTCCAAGACCTCCACTAGAAAACACAATAAACTTTTTGGAAGCTGGACAACTATCTTCATTTTTCAGAAACAGTGAAC
+
CCCCBFFFFFFFGGGGGGGGGGHHHHHHHHHHHHHHHHHHHHHHHHHHHHHHHHGGHIIIHIHGGGGGGHHGGEGGHHHHHHHHHHHHHHHHHHHHHHHHHHHHHHHHHHHHHHHHHHHHHHHHHHHHHFHHHHHHHHHHGHHHHHHHHHDHFHGHGFHHHDHHHHGHHHHHHHGHHHHHFGHFHHHHHFF1FDHHHGHEGH<DGHEHHDE?HFHEHHGGFEHEFHHHHHGGGFGGGGGGGBFFEGFFFF0
@M03495:530:000000000-LYBTV:1:1101:15281:18689 1:N:0:GCCCAGTG+AATTGCGG
GTCAGCATGTGAGCTTTGGAATTAGGGTGGTTTATCAACGGCAAAATATAGATCGGAAGAGCACACGTCTGAACTCCAGTCACGCCCAGTGATCTCGTATGCCGTCTTCTGCTTGAAAAAAAAAAAAAAACTGAAAACTACGATACAACAAGACCTACACCGTGAGATCCTTGCGCTGAACAACGTATCCAGACCGCCCATATACAGAACCCAAGTCGTGAAACGAACGTTTTAACACCCAATCAACTGAG
+
BBBBBFFFFFFBGGGGGGGGGGHHHHHBFFEFHHHHHHHGGGGGGHHHHHHHGHHGGGEHHHHHHHGHHHGHHHHHHHGGHHHGHFGGEFGHG44FFFGHHHHG?EHGFFFHGHHHBGBHGGBF?//---.10000<<00<.<..-00/..////00;//:-;...0000000;----.0/0/.-9./;////..---;./://9////......//:../://...--.././////...../:////B/
@M03495:530:000000000-LYBTV:1:1101:16893:18702 1:N:0:GCCCAGTG+AATTGCGG
GTCAGCATGTGAGCTTTGGAGGGCAAGAAGTGGTTGTGACTGGTTTATCAACGGCAAAATATAGATCGGAAGAGCACACGTCTGAACTCCAGTCACGCCCAGTGATCTCGTATGCCGTCTTCTGCTTGAAAAAAAAAAAAAAATGCCTTTAAGTGAGTCGGAAATCCGAGTGAAGTGATGAATATATACGTGCTTACGAACAACGCGGTGAGGTAAGAGTGCTACTCGTATCTACAGTGTAGTGTCAACTA
+
CCCCCFFFFFFFGGGGGGGGGGGGGGGHHHGHHFFGFGHHHHHHHHHHHHHHGGGGGGHHHHHHHHHHGGGGHHHGHHHGHHHGHHHHHHHHHHHHGGGGGHHHGHFHHHGGHHHHGGGGGGHHHGHHFGFFGGGG//<--<-<000000000:00<:0---;-000..9;.0000;0000:0000000.0;..0:0.A.-;/.----.-.../00:000:::0000.:./.000:0000:0:/0:00000
@M03495:530:000000000-LYBTV:1:1101:16789:18710 1:N:0:GCCCAGTG+AATTGCGG
GTCAGCATGTGAGCTTTGGAATTAGTAAATTCGTTGACGACAGAAGGAGCAAGATAACGACCACAGGGAGGGTGGTTTATCAACGGCAAAATATAGATCGGAAGAGCACACGTCTGAACTCCAGTCACGCCCAGTGATCTCGTATGCCGTCTTCTGCTTGAAAAAAAAAAAAAAAAATCAACCCTTACACTAGACTATCATTCGAGACTTCTATGGTCTAAATGTGCAACACATAGAACAGTAGCACTTTG
+
CCCCCFFFFFFFGGGGGGGGGGHHHHHHHHHHGHHHHHGEGGGHHHHHHHHHHHHHHHGGGGGHHHHGGGGGEFGGFHHHHHHHGGGGGHHHHHGHHHHHGGGGHHHHHHHGHHHGHHHHGHHHHHHHGHGGGHGHFG1FGHFFHFHHGEGHGFFDGHHHFFGGHCGGGG-------.000<.../00<0</0000000000000/.900000000000000<0000000...000000/:00000:0000
@M03495:530:000000000-LYBTV:1:1101:28604:18722 1:N:0:GCCCAGTG+AATTGCGG
GTCAGCATGTGAGCTTTGGAGTGAAATCTCTTGTCTTAAGGAATAAAGGAAAAAGATTCCGTCGGAGGCTCGGTGCTCTACAGGTTCAACCTTTGTACTCTATTATTGCCTCACATTCCATCTCTTGTGAAAATATATTTGATTGGCTTTTCTGCAGGTTGTTTGCCAGGACTTTCCAAGACCTCCACTAGCAAACACAATAAACTTTTTGGAAGCTGGACAACTATCTTCATTTTTCAGAAACAGTGAAC
+
AAAAAFFFF1DFGCDEEGGBAEGG33FGHHHGGEFGF3FGFDEGFHEFFC00GCEFFFBAGAFEAAEEG/FECAE@BD11FE1FFGGHFFFHHGH@BDD1BGFFBGH1@FGFHHHHHFGEGBEGBGFB12BF11GGFGFGH2>>10GFFEHFHHHFEHHHHG/@@GHEHGA/?FFFGGDF00FGFFGGHGH0>D<00...<0<0DFHBFB<@/:/.GHFGHF.;/G0CHFBFFGEFB/CB9CFB9FBBGGF
@M03495:530:000000000-LYBTV:1:1101:23091:18740 1:N:0:GCCCAGTG+AATTGCGG
GTCAGCATGTGAGCTTTGGAGGGCAAGAAGTGGTTGTGACTGGTTTATCAACGGCAAAATATAGATCGGAAGAGCACACGTCTGAACTCCAGTCACGCCCAGTGATCTCGTATGCCGTCTTCTGCTTGAAAAAAAAAAAAAGAATATCTGCGTGAATTACATTTTTTCACAGATCCTCTACCACTGAAGAGCCTCAAGCGCCACTCCCAGGAATCACGAATGAGATCTCGTTGATAATGGAGGTATGCTAC
+
BABBCFFFFFFFGGGGGGGGGGEGGGGHHHGHFGGGGGHHHHHHHHHHHHHHGGGGGHGHHHHHHHHHGFGGGHHHHHGGHHHGHFFHHHHGGHHHGHFGGHGFDGBHHHFFGGHHGFFFGFFHFHHH0BFD0BCGF<--<.<.000000<-<...000000;C:G-/000900000000009000099C./.9/0900.--..0//./0../000;9...00000000.::/.0;0:000/..0009000
@M03495:530:000000000-LYBTV:1:1101:24347:18760 1:N:0:GCCCAGTG+AATTGCGG
GTCAGCATGTGAGCTTTGGAGTGAAATCTCTTGTCTTAAGGAATAAAGGAAAAAGATTCCGTCGGAGGCTCGGTGCTCTACAGGTTCAACCTTTGTACTCTATTATTGCCTCACATTCCATCTCTTGTGAAAATATATTTGATTGGCTTTTCTGCAGGTTGTTTGCCAGGACTTTCCAAGACCTCCACTAGAAAACACAATAAACTTTTTGGAAGCTGGACAACTATCTTCATTTTTCAGAAACAGTGAAC
+
AAABBFFFF5DDGFGGGG4GGGHCGFHGHF6GDDDGHH6GFHF3GHDE3EGFHFGGHFFHHHAEEEEGGACEGEGGGHFHHHHGFBFHHHGGGGFHHHHEFDHGFHHBGHHHHHGGHHFFEHHHHHHGHFHHGHHHHHHHHHGHHGGGGHHHHHHHGHHHHACGHGHHGEHGFHHGGGFFHHHHHHEHGHHFHGHHHEH.DGHFHHGFHHCGFFHEHHFCGGFCFHHHBHFGFFBFFFFGGF/FFFCGGG0
@M03495:530:000000000-LYBTV:1:1101:6870:18780 1:N:0:GCCCAGTG+AATTGCGG
GTCAGCATGTGAGCTTTGGAGTGAAATCTCTTGTCTTAAGGAATAAAGGAAAAAGATTCCGTCGGAGGCTCGGTGCTCTACAGGTTCAACCTTTGTACTCTATTATTGCCTCACATTCCATCTCTTGTGAAAATATATTTGATTGGCTTTTCTGCAGGTTGTTTGCCAGGACTTTCCAAGACCTCCACTAGAAAACACAATAAACTTTTTGGAAGCTGGACAACTATCTTCATTTTTCAGAAACAGTGAAC
+
AA1A?FFBF@F3AEEGFGBGFACGFHHGFGGAFFGGHHDGHB0BBGHFFFFFGGFGHGFHHGEEGGGGFEHGG?EGEGHHHHHHHGHHGHE0@BFFGEHHHHFHFHHFHFHHHHHGHGHHFHGHHHHDCH2B<FGFHGHHHGFFFFHHHGHGEFFGGGHHGGHHCFHHGHAE0?GDG1GHHHGGG>FCDFG11>>0GHC.<<G0DGFDHHCCFHFFFHB:GF.;GHBCGFFBFGB0CFFG009:;B00900
@M03495:530:000000000-LYBTV:1:1101:25278:18788 1:N:0:GCCCAGTG+AATTGCGG
GTCAGCATGTGAGCTTTGGAGTGAAATCTCTTGTCTTAAGGAATAAAGGAAAAAGATTCCGTCGGAGGCTCGGTGCTCTACAGGTTCAACCTTTGTACTCTATTATTGCCTCACATTCCATCTCTTGTGAAAATATATTTGATTGGCTTTTCTGCAGGTTGTTTGCCAGGACTTTCCAAGACCTCCACTAGAAAACACAATAAACTTTTTGGAAGCTGGACAACTATCTTCATTTTTCAGAAACAGTGAAC
+
BBBAAFFFFDFDGGGGGGGGGGHHHHHHHHHHHGHHHHHHHFHHHHHHHHHHHHGGHHGHHHHGGGGGGHHGGGGGHHHHHGHGGGHHHHHHHHHGHHHHHHHHHHHHHHHHHHHGHHHFHHHHHHHHHFHG3FHHHHHHHGHHHHHHEFHGHHGGHFHHFAHHGHHHFHHHHGHHHHFGHGHHHHHGHHHHFHHBHHGGGBDDHGHHHHGGBGHHHHGHHG..GHHHHFGGGGGGGGGGGFFGGF;BB00
@M03495:530:000000000-LYBTV:1:1101:4888:18795 1:N:0:GCCCAGTG+AATTGCGG
GTCAGCATGTGAGCTTTGGAATTAGTAAATTCGTTGACGACAGAAGGAGCAAGATAACGACCACAGGGAGGGTGGTTTATCAACGGCAAAATATAGATCGGAAGAGCACACGTCTGAACTCCAGTCACGCCCAGTGATCTCGTATGCCGTCTTCTGCTTGAAAAAAAAAAAAGAATAGTTGAATAGACTCACTACTCACTGGAACAAAGTATCAGAGGAATAGTATTATCAACGATCGCGAAGCTAAGACT
+
AAAAAFFFFBFFGGGGGGFGGGHFHDFEGGGHFBGFHHGGGGGHGHGHHHFHHHFGFFEEEEEHHHGGGGGGEFG??GFFHFHGFGGGGHGHHFHHGGFGGGGGGH2FFFGDGEHFHFGFBFFF2FDFDGG/?F?FB11@FF=<?GF1>>AFFHBFHBDGABFHHCFGFC-;...0;00000:000;0000;:0;000000//0://./0;000;00:./000000000:00/..:.-.-:---;0:0000
@M03495:530:000000000-LYBTV:1:1101:2651:18800 1:N:0:GCCCAGTG+AATTGCGG
GTCAGCATGTGAGCTTTGGAGTGAAATCTCTTGTCTTAAGGAATAAAGGAAAAAGATTCCGTCGGAGGCTCGGTGCTCTACAGGTTCAACCTTTGTACTCTATTATTGCCTCACATTCCATCTCTTGTGAAAATATATTTGATTGGCTTTTCTGCAGGTTGTTTGCCAGGACTTTCCAAGACCTCCACTAGAAAACACAATAAACTTTTTGGAAGCTGGACAACTATCTTCATTTTTCAGAAACAGTGAAC
+
AAABBFFFFDFFFGGCGGGGBAEHFHHHHHGHHFHHGHHHHHHHGHHHGHFHHHGGHGHHHFHGGGGAEGHGGEGCHHHHHHHHGGHGGEGHFHHHHHBGFFHHHHHHHHHHHHHHH4BGGGHHHHHHGGEHHHHHHHHHEHHHG0FGHHHFGHHEHAGGFDGHHFHHHHEEHHHHH1?FFHBGFEHHHHB><1>FEHH.<<00<00DDHCCCCFAGF/CGFGHG/GGHEFF0F0C0BFF0B9BF/;C0F0
@M03495:530:000000000-LYBTV:1:1101:5557:18813 1:N:0:GCCCAGTG+AATTGCGG
GTCAGCATGTGAGCTTTGGAGTGAAATCTCTTGTCTTAAGGAATAAAGGAAAAAGATTCCGTCGGAGGCTCGGTGCTCTACAGGTTCAACCTTTGTACTCTATTATTGCCTCACATTCCATCTCTTGTGAAAATATATTTGATTGGCTTTTCTGCAGGTTGTTTGCCAGGACTTTCCAAGACCTCCACTAGAAAACACAATAAACTTTTTGGAAGCTGGACAACTATCTTCATTTTTCAGAAACAGTGAAC
+
AAAAAFFFFFFFGGGGGGGGGGHHHHHHHHHHHHHHHHHHHGHHHHHHHHHHHGGGHHHHHHHGGGGFGHHGGDGFHGGHGHHHHHHHHHHHHHHHHGHHHHHHHHHHHHHHHHHHHHHHHHHHHHHHHHGHGHHHHHHHHHHHGCGHHHHGHGHGGHHHHCGHFHEHHEHHHHGHHHHHFHHHHHGHHHHBHHHHHHGEHGFHHGHHHHGCFCBGHHFHHFHEHFHGHHGFFGGGGGGGEGEFFGCFGG0
@M03495:530:000000000-LYBTV:1:1101:19100:18822 1:N:0:GCCCAGTG+AATTGCGG
GTCAGCATGTGAGCTTTGGATGGTTCTGGTTTATCAACGGCAAAATATAGATCGGAAGAGCACACGTCTGAACTCCAGTCACGCCCAGTGATCTCGTATGCCGTCTTCTGCTTGAAAAAAAAAAAAAAAAAACTATAGGACAGGCGAGATACAAATACGTGGAGATGACGACTCAACTGAATACATATAGCGAGCTGCTCTCTCAGCGGACAGGTCGCGACAGACATAGCGCTTGAGCGGGTTGCTGTGTG
+
CBCCDFFFFFFFGGGGGGGGGGGHHHHHHHHHHHHHHHGGGGGHHHHHHHHHHHGGGGHHHHHHHGHHHGHHHHHHHHHHHHGHGGGHHHGGFHHHGGHHHHGGGHGHHHHHHHHHHHHGGGGCB/</---<.000000:0/...:---.00000000.0;...0/0009.-.900:0/000000000000----.00000000000.----..:0-;--9-9/./;000--..;.00;-;-.-:00:/0:
@M03495:530:000000000-LYBTV:1:1101:17205:18832 1:N:0:GCCCAGTG+AATTGCGG
GTCAGCATGTGAGCTTTGGATGGTTCTGGTTTATCAACGGCAAAATATAGATCGGAAGAGCACACGTCTGAACTCCAGTCACGCCCAGTGATCTCGTATGCCGTCTTCTGCTTGAAAAAAAAAAAAAGAAATAGGACTCGCTTATAAATATTCTACATTATGAGGGGTAATTACTGAAGATCAACATCGTGTAAGCCTATTGCGTAACTCTCACTACGACAGGTACCGATCAAGGTTCCTGACATGGACGT
+
CCCCCFFFFFFFGGGGGGGGGGGHHHHHHHHHHHHHHHGGGGGHHHHHHHHHHHGGGGHHHHHHHGHHHGHHHHHHHHHHHHGHGGGHHHHHBHGHGGHGHHFGGHGHGHHHHHGHHHHGGGG@B@/?/0111111100.-...0000<000000000000000/.-.</000<00000<0000:0/0..../<000000000..9.90000:000<..9--.<000..<<.000<000<00/000/0:-.
@M03495:530:000000000-LYBTV:1:1101:5767:18839 1:N:0:GCCCAGTG+AATTGCGG
GTCAGCATGTGAGCTTTGGAGTGAAATCTCTTGTCTTAAGGAATAAAGGAAAAAGATTCCGTCGGAGGCTCGGTGCTCTACAGGTTCAACCTTTGTACTCTATTATTGCCTCACATTCCATCTCTTGTGAAAATATATTTGATTGGCTTTTCTGCAGGTTGTTTGCCAGGACTTTCCAAGACCTCCACTAGAAAACACAATAAACTTTTTGGAAGCTGGACAACTATCTTCATTTTTCAGAAACAGTGAAC
+
BAABBFFFFFFFGGGGGGGGGGHHHHHHHHHHHHHGHHHHHHHHHHHHHHHHHHGGHHHHHHHGGGGGGHHGGFGGHHHHHHHHHHHHHHGHHGHHHHHGHHGHGGHGHHHHHHHGHGGHHHHHHHHHHHGHFGHGHHHHGHHHHAGHGHHHHHGHHHHGHEFHHHHHHHHGHHGHHHHHHHGHHGHFGHHF1GHFHHHEF<GGHHHHHHCGHGFHHHHHHFHGHGHHEGGGGFFFFEGFFGGGFGB0CB0
@M03495:530:000000000-LYBTV:1:1101:15791:18861 1:N:0:GCCCAGTG+AATTGCGG
GTCAGCATGTGAGCTTTGGTGGATGTGGAATGTGTGCGATCCATGAGCATCATCCAGACCTGGTTTATCAACGGCAAAATATAGATCGGAAGAGCACACGTCTGAACCCAGTCACGCCCAGTGATCTCGTATGCCGTCTTCTGCTTGAAAAAAAAAAAGAGAAGACTTACAAGCGATACTCATTCATGCTCCAGTTAACTCAGAACGACGAACAGACACGAGCACACGACTGTCGTCGAGTCTACATTACG
+
EEEEEFFFFFFFGGGGGGGGFGHHHHHHHHHHHHHHHGGHGGHHHHHHHHHHHHHHHIGHHHHGHHHHHHHHGGGGGHHHHHHHHHHHGGGGHHHHHHHGHHHGHHHHGGHHHHHGHGGGHGGHHFHHHFGHHHHGGGHGHHHHHHHHGHHGGCGG@<..//0/0/:111110.....-:0111111111100011111110001/.<<-----//.//.-9--./<--<..<1.<.<--0/11111111.
@M03495:530:000000000-LYBTV:1:1101:20258:18907 1:N:0:GCCCAGTG+AATTGCGG
GTCAGCATGTGAGCTTTGGAGTGAAATCTCTTGTCTTAAGGAATAAAGGAAAAAGATTCCGTCGGAGGCTCGGTGCTCTACAGGTTCAACCTTTGTACTCTATTATTGCCTCACATTCCATCTCTTGTGAAAATATATTTGATTGGCTTTTCTGCAGGTTGTTTGCCAGGACTTTCCAAGACCTCCACTAGAAAACACAATAAACTTTTTGGAAGCTGGACAACTATCTTCATTTTTCAGAAACAGTGAAC
+
BAAAAFFFFFFBGGGGCGGGGGHHHGHHHHHHHHHHHHHHHHHHHHHHHHHHHHGGHHHHHHHGGGGGGHHGGGGGHHHHHGHHHHHHHHHGHHFHHHHHHHHHHHHHHHHHHHHGHHGHHHHHHHHFGGFFFGHGHHHHHEGHHFHHHHHHHGFHGGHHHDFHEHFHHGHGHHGHHHFHEHFHHHFHGEGF1=GFHHECHFHDGFFGGHFG/C/AGHHHGBFAGFHCFGFBFGFGGGFFGBBBFGFFFF0
@M03495:530:000000000-LYBTV:1:1101:27867:18923 1:N:0:GCCCAGTG+AATTGCGG
GTCAGCATGTGAGCTTTGGTTTATCAACGGCAAAATATAGATCGGAAGAGCACACGTCTGAACTCCAGTCACGCCCAGTGATCTCGTATGCCGTCTTCTGCTTGAAAAAAAAAAACAATAACGCAAACTCAAAATCAGTACACTAATGATTTCAAACTCTCAGTAATAACACTCCTATCATCTAGTATATCCTCTATCACATTCGACATAAACAGTGCACGCATTCATGCACACATCATATGGTATCATCG
+
CBCBCFFFFFFFGGGGGGGGGGHHHFHHGGGGGHHHHHGHHHHHGGGGGHHHHHHGHHHGFGHHHHHHHHHHGHGGGGGGHHEGGHGFHHEHGEEHGHHHHFHFEGHHFE//</<<G/2<22///>>01111111111=11>11<11111>1000000<0<0000<=0000/0//:000000:000000:00000000;0000000...0090;/00000.--..0/;/://9..////////9///////
@M03495:530:000000000-LYBTV:1:1101:16607:18929 1:N:0:GCCCAGTG+AATTGCGG
GTCAGCATGTGAGCTTTGGAGTGAAATCTCTTGTCTTAAGGAATAAAGGAAAAAGATTCCGTCGGAGGCTCGGTGCTCTACAGGTTCAACCTTTGTACTCTATTATTGCCTCACATTCCATCTCTTGTGAAAATATATTTGATTGGCTTTTCTGCAGGTTGTTTGCCAGGACTTTCCAAGACCTCCACTAGAAAACACAATAAACTTTTTGGAAGCTGGACAACTATCTTCATTTTTCAGAAACAGTGAAC
+
CCCCCFFFFFFFGGGGGGGGGGHHHHHHHHHHHHHHHHHHHHHHHHHHHHHHHHGGHIHHHHHGGGGGGHHGGGGGHHGHHHGHHHHHHHHHHHHHHGFHHHHHHHHGFHHHHHHHHHHHHHHHHHHGGHHHHHFHHHHHGBHHHHFFHHHHHHHHEHHHHGHHHHHHHHHHHGHHHHHBGHHFFHFHHHHEBGFHHHHAHHFGHHHHFHGCHFHHFHGHHF.CHGFHGHGGGGB0FGFGG09FGFFFBB0
@M03495:530:000000000-LYBTV:1:1101:24923:18932 1:N:0:GCCCAGTG+AATTGCGG
GTCAGCATGTGAGCTTTGGAGTGAAATCTCTTGTCTTAAGGAATAAAGGAAAAAGATTCCGTCGGAGGCTCGGTGCTCTACAGGTTCAACCTTTGTACTCTATTATTGCCTCACATTCCATCTCTTGTGAAAATATATTTGATTGGCTTTTCTGCAGGTTGTTTGCCAGGACTTTCCAAGACCTCCACTAGAAAACACAATAAACTTTTTGGAAGCTGGACAACTATCTTCATTTTTCAGAAACAGTGAAC
+
CCCCCFFFFFFFGGGGGGGGGGHHHHHHHHHHHHHHHGHHHHHHHHHHHHHHHHGGHHHHHIHGGGGGGHHGGGGGHHHHHHHHHHGHHHHHHHHHHHHHHHHHFHHHHHHHHHHHHHHHHHHHHHHHHGHBFFGHHHHHHFHHHHEHHHHHHGHHHFHHHDHHHHHHFHHHHHHGGHGHGHHGFHHHHHHHBFHHHHGGHHHHGBGHHHGGEGFEHHHHHFGEHHBFFHFFFGGGFBFGFF/CBBFFG00
@M03495:530:000000000-LYBTV:1:1101:10589:18935 1:N:0:GCCCAGTG+AATTGCGG
GTCAGCATGTGAGCTTTGGAGTGAAATCTCTTGTCTTAAGGAATAAAGGAAAAAGATTCCGTCGGAGGCTCGGTGCTCTACAGGTTCAACCTTTGTACTCTATTATTGCCTCACATTCCATCTCTTGTGAAAATATATTTGATTGGCTTTTCTGCAGGTTGTTTGCCAGGACTTTCCAAGACCTCCACTAGAAAACACAATAAACTTTTTGGAAGCTGGACAACTATCTTCATTTTTCAGAAACAGTGAAC
+
BABCCFFFFFFFGGGGGGGGGGHHHHHHHHHHHHHHHHHHHHGHHHHHHHHHHHGGGHIHHHHGGGGGGHHGGGGGHHGHHHHHHHHHHHFGGGHGHHHHHHHHHHHHHHHHHHHGHHHHHHHHHHHHHBGHHHHHHHHHHEHHG0CGHHGHFHFGGHGHHDHHHHHHHGFHHHGHFHFHEHHBHFGHHGFGGHHHHGGEGH<GHHFFHHGGGHHHHHEGFHGHHHHHHHGFGGFFFGFBG0FFFFBFE00
@M03495:530:000000000-LYBTV:1:1101:11596:18936 1:N:0:GCCCAGTG+AATTGCGG
GTCAGCATGTGAGCTTTGGTCCAGCCTGAGTCCTGGTTTATCAACGGCAAAATATAGATCGGAAGAGCACACGTCTGAACTCCAGTCACGCCCAGTGATCTCGTATGCCGTCTTCTGCTTGAAAAAAAAAAAATAACAATCACAATATACCACACCATTAAAAGTGCGTCCAAAGACTGCAATCATCATATTTCTCGTACCCACTATGTATGTTCAGGACACACGATATGTCCATAACATATAAGCACTTA
+
CCCDDFFFFFFFGGGGGGGGGGHHHGHHHHHHHHHHHHHHHHHHHGGGGGHHHHHHHHHHHGGGGHHHHHHHGHHHGHHHHHHHHHHHHGHGGGHHHHHFHHHGGGHGHGFGHGHHHGHGHAFHGHGGGGB//0?1?1<F1111111=111>1...<0<00<0<<00<.--.00://00/:0;000:0000000;0.....0;9.C0000;0:0:0000./:/.--..90000:0000:0::0000:/:00
@M03495:530:000000000-LYBTV:1:1101:20446:18955 1:N:0:GCCCAGTG+AATTGCGG
GTCAGCATGTGAGCTTTGGAGTGAAATCTCTTGTCTTAAGGAATAAAGGAAAAAGATTCCGTCGGAGGCTCGGTGCTCTACAGGTTCAACCTTTGTACTCTATTATTGCCTCACATTCCATCTCTTGTGAAAATATATTTGATTGGCTTTTCTGCAGGTTGTTTGCCAGGACTTTCCAAGACCTCCACTAGAAAACACAATAAACTTTTTGGAAGCTGGACAACTATCTTCATTTTTCAGAAACAGTGAAC
+
CCCCDFFFFFFFGGGGGGGGGGHHHHHHHHHHHHHHHHHHHHHHHHHHHHHHHHGGHIIHHHHGGGGGGGHGGGGGHHHHHHHHHHHHHHHHHHHHHHHHHHHHHHHHHHHHHHHHHHHHHGHHHHHHHHFGFGHHHGHHHFHHHHHHHHHHHFFHHHHHHFHHHHHHHHHHHHHHHHBGFGFHHEFHHHHGFFFHHFHCHHHFHHHGHHGGFHHEGHHAFGHEHHGHHHGGGGGGGGGGGGGGGGCFGG0
@M03495:530:000000000-LYBTV:1:1101:27623:18979 1:N:0:GCCCAGTG+AATTGCGG
GTCAGCATGTGAGCTTTGGAATTAGCTGGTTTATCAACGGCAAAATATAGATCGGAAGAGCACACGTCTGAACTCCAGTCACGCCCAGTGATCTCGTATGCCGTCTTCTGCTTGAAAAAAAAAAAAAAAAAAATGAGACAGTGTGTAGGATTGTCTTCTAACACAACGTAATTATCAATCTGCGCAAGGATCATATGTCTTATGTCTCATGGAGCACACATCACTGTACAGTGCAACATAGGGCCGAAGTT
+
CCCCCFFFFFFFGGGGGGGGGGHHHHHHHHHHHHHHHHGGGGGHHHHHHHHHHHGGGGHHHHHHHGHHHGGHHHHHHHHHHHGHGGGHHHGGDHHHGGHHHHGGGHGHGHHHHHFGFGHGGG/C<>//--<--<0<000//0<00<000000/0<<0000:000...-9<..0<<00000000-----..:/<00<00000000<<0000000//../..00000000000<<0000</000./.----.0
@M03495:530:000000000-LYBTV:1:1101:27375:18984 1:N:0:GCCCAGTG+AATTGCGG
GTCAGCATGTGAGCTTTGGAGTGAAATCTCTTGTCTTAAGGAATAAAGGAAAAAGATTCCGTCGGAGGCTCGGTGCTCTACAGGTTCAACCTTTGTACTCTATTATTGCCTCACATTCCATCTCTTGTGAAAATATATTTGATTGGCTTTTCTGCAGGTTGTTTGCCAGGACTTTCCAAGACCTCCACTAGAAAACACAATAAACTTTTTGGAAGCTGGACAACTATCTTCATTTTTCAGAAACAGTGAAC
+
CCCCCFFFFFFFGGGGGGGGGGGHHHHHHHHHHHHHHFFHHHHHHHHHHHHHHHGGHHHHHGHGGGGGGHHGGEGGHHGHHHHGHHHHHHHHHHHHHHHHHHHGHHHHHGFHHHHHHGHHHHFHHHHHGGHHHHHHHHHHHFGHBCHHHGBHHFHFFFGGHGHHHHFHHHEHHHHHHGHHHGHHHHHFHHGGDGHFHHHGHHFDDFHHHHGGHBFHHGHHHHHHHHHGHHFGGBFGGGGGGGGGF/0;BF0
@M03495:530:000000000-LYBTV:1:1101:9226:18994 1:N:0:GCCCAGTG+AATTGCGG
GTCAGCATGTGAGCTTTGGAGTGAAATCTCTTGTCTTAAGGAATAAAGGAAAAAGATTCCGTCGGAGGCTCGGTGCTCTACAGGTTCAACCTTTGTACTCTATTATTGCCTCACATTCCATCTCTTGTGAAAATATATTTGATTGGCTTTTCTGCAGGTTGTTTGCCAGGACTTTCCAAGACCTCCACTAGAAAACACAATAAACTTTTTGGAAGCTGGACAACTATCTTCATTTTTCAGAAACAGTGAAC
+
BAABBFFFFFFFGGGGGGGGGGHHHHHHHHHHHHHGHHGHFFHHGFGHFFHHHHDGHHHHHHHGGCGGGHHGGEGGHHHHHHHHHHHHHHHHHHGHFHHGHGFHHHHHGFHHFHHHFHHGHHHHHHHHHGFFGGHHHHHHHBHHGAGFHHHHHEB?GHFFHEHGFFFFF/FEHHHHED1FAHCGGHHGHHGGHECGFAG.DG<DDGHHHHGGGFBCBG/.GFHFHHHFHHGGGFBFFGGFFGBGGGFFEF0
@M03495:530:000000000-LYBTV:1:1101:28071:19013 1:N:0:GCCCAGTG+AATTGCGG
GTCAGCATGTGAGCTTTGGAGTGAAATCTCTTGTCTTAAGGAATAAAGGAAAAAGATTCCGTCGGAGGCTCGGTGCTCTACAGGTTCAACCTTTGTACTCTATTATTGCCTCACATTCCATCTCTTGTGAAAATATATTTGATTGGCTTTTCTGCAGGTTGTTTGCCAGGACTTTCCAAGACCTCCACTAGAAAACACAATAAACTTTTTGGAAGCTGGACAACTATCTTCATTTTTCAGAAACAGTGAAA
+
AAAAAFFFFFFFGGFGGFGCGGHHHHHGHHHHHHHHHHHHHHHHHHHHHHHHHHGGHGFHHHHGCEG?EHHGGGGGHHHHHHHHHHHGHHGHHHHHHHHHHHHHHHHHFHHHHHFHHHGGHHGHHHHHHHHGGHFHGHHHHBGFFHHFHCGGHHHFHGHB2BFF2FGHGGEHHHGGHHHGGFHHHHGHHHGB1=CGEH..<GDD0FGHGHCGB:GHFFHGFGFHHHHGGHFGFFGBF/BFFBFFGGGGEF0
@M03495:530:000000000-LYBTV:1:1101:26154:19028 1:N:0:GCCCAGTG+AATTGCGG
GTCAGCATGTGAGCTTTGGTCCGCCTGAGTCCTGGTTTATCAACGGCAAAATATAGATCGGAAGAGCACACGTCTGAACTCCAGTCACGCCCAGTGATCTCGTATGCCGTCTTCTGCTTGAAAAAAAAAAAACAATCAGTAGTTTACAAGATTGGATACTATGCATCTGAATCACTCTGTTTAATGAGTCACGTGAAGACTGTAACATTATCTCGTTAGTAGTGTATTCGTGTACATGTAGTATAGAGTGC
+
CCDCDFFFFFFFGGGGGGGGGGGGGGHHHHHHHHHGHHHHHHHHGGGGGHHHHHHHHHHHGGGGHHHHHHHGHHHGHHHHHHHHHHHHGHGGGHGHHHGHHHGGHHHHGGGHGHHHHHHHHFHHHGCGGC>/...11111=11111111</010.00101<1101=1:11111101111111111111<111<.9..11/1<<11111111111:....1111/1:111/:../1111111:1:<111111
@M03495:530:000000000-LYBTV:1:1101:13412:19035 1:N:0:GCCCAGTG+AATTGCGG
GTCAGCATGTGAGCTTTGGATGGTTCTGGTTTATCAACGGCAAAATATAGATCGGAAGAGCACACGTCTGAACTCCAGTCACGCCCAGTGATCTCGTATGCCGTCTTCTGCTTGAAAAAAAAAAAGCAAAATCCCTTCAACACGGCAACGTAGTCGAGGAGGGGACAGATCTAATAGCAATAACAATGAGATCAATTATCTGGTACCCGTGGTGCCTGACGAATGATGCCTCCCCTATCCTCTAATCGCAC
+
CABCCFFFFFFFGGGGGGGGGGGGHHHHHHHHHHHHHHGGGGGHHHHHHHHHHHGGGGHGHHHHHGHHHGHHHHHHHHHFGHFHEGGHGHGGFFHHGEHHGFGEGHGHHGHHHHHHHHH?EGFF//0?0?0?11111<1?<1..----.-...<0..<:-A.--.-.9/0:09900000;00000000009000000;00990////;.9.-.;////9:.:-./9//////.../.;/////////...-
@M03495:530:000000000-LYBTV:1:1101:14654:19046 1:N:0:GCCCAGTG+AATTGCGG
GTCAGCATGTGAGCTTTGGAGTGAAATCTCTTGTCTTAAGGAATAAAGGAAAAAGATTCCGTCGGAGGCTCGGTGCTCTACAGGTTCAACCTTTGTACTCTATTATTGCCTCACATTCCATCTCTTGTGAAAATATATTTGATTGGCTTTTCTGCAGGTTGTTTGCCAGGACTTTCCAAGACCTCCACTAGAAAACACAATAAACTTTTTGGAAGCTGGACAACTATCTTCATTTTTCAGAAACAGTGAAC
+
CABCCFFFFFFFGGGGGGGGGGGHHHHHHHHHHHHHHHHHHHHHHHHHHHHHHHGGHHHHHHHGGGGGFHHGGEGGHGHHHHHHHHHHHHGHFGHHHHHHHHHHHHHHHHHHHHHHHHHHHHHHHHHHHHGHHHHHHGHHHFHHHHHFHHHHHHHHHGGGHDHHHHHHHHHHHHHHHHHHEFHGHHFHHHHGHHHHHHHGHHDFGHHHGHGGGHGFHHHHFFHGHHHGHFGGGGGGGGGEFF/BFFFGGG0
@M03495:530:000000000-LYBTV:1:1101:17548:19049 1:N:0:GCCCAGTG+AATTGCGG
GTCAGCATGTGAGCTTTGGAGTGAAATCTCTTGTCTTAAGGAATAAAGGAAAAAGATTCCGTCGGAGGCTCGGTGCTCTACAGGTTCAACCTTTGTACTCTATTATTGCCTCACATTCCATCTCTTGTGAAAATATATTTGATTGGCTTTTCTGCAGGTTGTTTGCCAGGACTTTCCAAGACCTCCACTAGAAAACACAATAAACTTTTTGGAAGCTGGACAACTATCTTCATTTTTCAGAAACAGTGAAC
+
CBCCCFFFFFFFGGGGGGGGGGHHHHHHHHHHHHHHHHHHHHHHHHHHHHHHHHGGHHHHHHHGGGGGGHHGGGGGHHHHHHHHHHHHHHHHHHHHHHGHHHHHHHHHGHHHHHHHHHHHHHHHHHHHHHHHHHHHHHHHHEHHHHHFHHHHHHHHHAGHHGHHHHHHFGHHHHHHHGFFHFHHHHHHHHEGGHHHHHHGG00DHGHHHHGGEHFHHHHFHHHHHHHHHHGGGGGGGGGGEFFGFFGGGG0
@M03495:530:000000000-LYBTV:1:1101:27391:19055 1:N:0:GCCCAGTG+AATTGCGG
GTCAGCATGTGAGCTTTGGAGTGAAATCTCTTGTCTTAAGGAATAAAGGAAAAAGATTCCGTCGGAGGCTCGGTGCTCTACAGGTTCAACCTTTGTACTCTATTATTGCCTCACATTCCATCTCTTGTGAAAATATATTTGATTGGCTTTTCTGCAGGTTGTTTGCCAGGACTTTCCAAGACCTCCACTAGAAAACACAATAAACTTTTTGGAAGCTGGACAACTATCTTCATTTTTCAGAAACAGTGAAC
+
CCCBCFFFFDFFGGGGGGGGGGHHHHHHGHHHHHHGHHHHHHHHHHHHHHHHHHGGHHHHHHHFGGGGGHHGGGGGHHHHGHGHFHHGHHHHHGHHHHHHHHHHHHHFHHHHGHHHHHHFHHHHHHHHHHHHHFHHGHHHHHHGFFCHHHHGHHHFGEHHHGHFHHHFHFHHHHHHGEGBFHHHHEHHHHGGDGGFHHHGHHBHHHHHHHGG/CCHFGCGHFHAHHHHHH090BFBFFEFG;9FFFFGFB0
@M03495:530:000000000-LYBTV:1:1101:21898:19059 1:N:0:GCCCAGTG+AATTGCGG
GTCAGCATGTGAGCTTTGGCGACAGAAGGAGCAAGATAACGACCACAGGGAGGGTGGTTATCAACGCAAAATATAGATCGGAAGAGCACACGTCTGAACTCCAGTCACGCCCAGTGATCTCGTATGCCGTCTTCTGCTTGAAAAAAAAAAAAAAAAAGCGGAACTACAAGAGTACCAGCAAAATACTTAAATATGACGAGGAACAACAGTGGTGACGGCGGCTTACTAAACCGGAACAAATGTCGAAGTCG
+
CCCCCFFFFFFFGGGGGGGGGGGGGHHHHHHHHHHHHHHHGGGGGFHHHGFEGGAFGEGHHHHHGGGGGGHHHHHGHHGHGGGGHHHGHHGGHHHGHHHHHHHHHHHGGHGGGHBFGG3HHHFFHH2GCCDHGHHFHHHH?GHFCCFCD-:-:-:-:9.:----9/:////999/;//.///;B////;/////://.:--9FFE/A.9////.//.9---;-:9///////--:9-//.//;/.9.../.
@M03495:530:000000000-LYBTV:1:1101:16858:19059 1:N:0:GCCCAGTG+AATTGCGG
GTCAGCATGTGAGCTTTGGAGTGAAATCTCTTGTCTTAAGGAATAAAGGAAAAAGATTCCGTCGGAGGCTCGGTGCTCTACAGGTTCAACCTTTGTACTCTATTATTGCCTCACATTCCATCTCTTGTGAAAATATATTTGATTGGCTTTTCTGCAGGTTGTTTGCCAGGACTTTCCAAGACCTCCACTAGAAAACACAATAAACTTTTTGGAAGCTGGACAACTATCTTCATTTTTCAGAAACAGTAAAC
+
BABCCFFFFFFFGGGGGGGGGGGHHHHHHHHHHHHHHHHHHHHHHHHHHHHHHHGGHIIHHHHGGGGGGHHGGGGGEHHHHHHHHHHHHHHHHHHHHHHHHHHHHHHHHHHHHHHHHHHHHHHHHHHHHHFHHHHHHHHHHGHHHHHHHHHHHHHHHHHHHGHHHHEHHHHHHHHHHGFHHGHGHHHHHGHGGHHHHHHGGBDHHGGFFHGEHHFHHHHHHGCHHHHHGHGGGFFGGGFF0F0FFGFBFG0
@M03495:530:000000000-LYBTV:1:1101:28635:19061 1:N:0:GCCCAGTG+AATTGCGG
GTCAGCATGTGAGCTTTGGAATTAGTAAATTCGTTGACGACAGAAGGAGCAAGATAACGACCACAGGGAGGGTGGTTTATCAACGGCAAAATATAGATCGGAAGAGCACACGTTGAACTCCAGTCACGCCCAGTGATCTCGTATGCCGTCTTCTGCTTGAAAAAAAAAAACTAAGAGCAATTCGTGTGGAATCAAGGCACCGGTTACACTCGGACTAGCTCCATGTCGCATATACGGCACTAGCTGCCGAC
+
AAABBFFFFDFFFGDEFGGGGGHHHFFBDG6GFFGHFHGCFGGHGHHHHHHHHHGHHHGGEGCHHHEG1EEE>FEEFGFGH4GHGGGG/0?BGHHHHFHHDEGGFHG?0FGCFFGGHHHFHHFHHFH?FGGDHF11?D1?FF/0CDDD<A0F1<11>1<<C00.-;@;-9.009/;09//000./..;.0000000;.;..-;-../;///...--///////;/;9..9..///..---:/9:/;/.---
@M03495:530:000000000-LYBTV:1:1101:19767:19081 1:N:0:GCCCAGTG+AATTGCGG
GTCAGCATGTGAGCTTTGGAGGGCAAGAAGTGGTTGTGACTGGTTTATCAACGGCAAAATATAGATCGGAAGAGCACACGTCTGAACTCCAGTCACGCCCAGTGATCTCGTATGCCGTCTTCTGCTTGAAAAAAAAAAAAACACAACAAGTAGAACAGTCAGACTGTCACTAAGCTCAATCATGCTGTAGACAGGAGCTAGAAAGAGTAACACTAACAGGTGTTATGCTGTCGACATTGTATGGGCACCAT
+
AAABBFFFFFFFGGGGGGGGGGGGGGGHHHGHHFFGGGHHHHHHHHHHHHHHGGGGGHHHHHHHHHHHGGGGHHHHHHHGHHHGHHHHHHHHHGHHGHGGGHHHFH4HHHGGHHHHGGGHGHEHHHHHGGFGGCCF@/<@-......../000000/:;00:00000:0000;0/0900000;0900000000/.;9..000000//0000000/0900.;00.0000:000.;-..000000/../...0
@M03495:530:000000000-LYBTV:1:1101:18533:19088 1:N:0:GCCCAGTG+AATTGCGG
GTCAGCATGTGAGCTTTGGAACAGGGAGGGTGGTTTATCAACGGCAAAATATAGATCGGAAGAGCACACGTCTGAACTCCAGTCACGCCCAGTGATCTCGTATGCCGTCTTCTGCTTGAAAAAAAAAACGTATGAAATCAACCTACGTAGGTTGCTATCGACTGCAGTCTTCTGTATGTATACAACAGATTATGGTACACTAGATGAAGCGCTAATACGATCGATTGTCGGCAGAGCTGTAATTAACAACA
+
CCCCCFFFFFFFGGGGGGGGGGHHGGGGGGAFFBFGHHHFHHGGGGEHHHHHHHHHHHGFGGHHGHHHHGHHHGHHGFHHHHHHHHGHGGGHEGGFDDGGGGHFHHGGGHGGHG4GFHCGHFHGBD<A//00101111111000<0..0..00/<0D0<<.-:./0000:000000000;090;00://9900;0000000/00;00000;-.-.00:....-..0;00.----..;090000000000.9
@M03495:530:000000000-LYBTV:1:1101:16368:19090 1:N:0:GCCCAGTG+AATTGCGG
GTCAGCATGTGAGCTTTGGAGTGAAATCTCTTGTCTTAAGGAATAAAGGAAAAAGATTCCGTCGGAGGCTCGGTGCTCTACAGGTTCAACCTTTGTACTCTATTATTGCCTCACATTCCATCTCTTGTGAAAATATATTTGATTGGCTTTTCTGCAGGTTGTTTGCCAGGAACTTTCCAAGACCTCCACTAGAAAACACAATAAACTTTTTGGAAGCTGGACAACTATCTTCATTTTTCAGAAACAGTGAA
+
BAB@BFFFFDFFGGGGGGFGGFGHHGFHHHHHHGGHHHHHHEHHCGFHGEFHHGGGHHHGHFGGGGGEGHHGGGGGGHHHHHEGHHHHHHHHHHHDHHHFHHGHHHHHGBGHHHHHHHHHHHHHHHHFFB4EFFHHGGHHHHBGFFFHHHHHHGHBBFHHHBGFHHHHGGHHGGHGGDDDB<GHHFFGGECGDGGFHEFGEHGH0GGHHHHGGHEGHHHHHHFGHHFFFFFBFGGGGGGGFBFCFFFGBFF
@M03495:530:000000000-LYBTV:1:1101:17756:19130 1:N:0:GCCCAGTG+AATTGCGG
GTCAGCATGTGAGCTTTGGATGGTTCTGGTTTATCAACGGCAAAATATAGATCGGAAGAGCACACGTCTGAACTCCAGTCACGCCCAGTGATCTCGTATGCCGTCTTCTGCTTGAAAAAAAAAAAAAAAATGAATTTCTAGTGTAACAGAATAATAGTAATAACTACATATGTATGTGTAATATACTCATAGATTTGTATTACTTCGTATAGTTGAGTCTTCTCACAGGACTAATACTTAACCTTTTGTTC
+
BBBBBFFFFBFFGCGGGFGGGGGFGHHGHGHHHFHFGFEEEE?2AGHHHFHHHHGEGGHGBGHHHGFHHFHHHHGFHHHHFH?FCEEE@FBE4DFGFD33GBEGGAFFG?GDGE03EE0<>D/<///<><0<10=0000D000=D0=00</00000000000<000//000;:00000;00;000;0990000;C90;000000B0.//:900;00;090009////9.../9////;//9////9//../
@M03495:530:000000000-LYBTV:1:1101:8592:19164 1:N:0:GCCCAGTG+AATTGCGG
GTCAGCATGTGAGCTTTGGTCCAGCCTGAGTCCCTGGTTTATCAACGGCAAAATATAGATCGGAAGAGCACACGTCTGAACTCCAGTCACGCCCAGTGATCTCGTATGCCGTCTTCTGCTTGAAAAAAAAAAAAACATACACAGACAAATAGTATAGTACAGAGATATACATGCGATGGTAGACACGATAAATACTACGTACTAAAGTCTATGTAGTACTGAGTGACGGTATAACATGATGCACTGTAACA
+
CCCCDFFFFFFFGGGGGGGGGGHHHGHHHHHHHHHHHHHHHHHHHHGGGGGHHHHHHHHHHHGGGGHHHHHHHGHHHGHHHHHHHHHHHHGHGGGHHHHHFHHHGGHHHHGGGHGHHGHHHHFHHHHGGGGCC>>>>11111101<///00000=00000000/<0:0000000.....000000/9-...0<00<00..<..00000:000000<0000000000:.-...0:00<00000000/00000
@M03495:530:000000000-LYBTV:1:1101:24714:19164 1:N:0:GCCCAGTG+AATTGCGG
GTCAGCATGTGAGCTTTGGAGACTGGTTTATCAACGGCAAAATATAGATCGGAAGAGCACACGTCTGAACTCCAGTCACGCCCAGTGATCTCGTATGCCGTCTTCTGCTTGAAAAAAAAAATAACACAACCCACAGTGACGCCGCACGACCTTTCAGGCATGCAGAAGCAAAGAAAATAGTATCGAACAGACATGCTGAAGCAGTATGATCTATTTAACGTCTCAGATATGCGCGTGATATGATAGCTAGA
+
CCCCCFFFFFFFGGGGGGGGGGGHHHGHHHHHHHHGGGGGHHHHHHHHHGHGGGGHHHHHHHGHHHGHHHHHHGHHGHHGHGGGHGHHHEGHHFGHHHHGAGHGHGHGHHHGEHHFGGGGF0@@F22////////0?1?1/.-----<.--.000000<.<:0000<000/0//./<000<000<9/.</:./00<:000:00/0000:000000<00<</./:00:00000..-9-9/<000:000000<
@M03495:530:000000000-LYBTV:1:1101:11281:19171 1:N:0:GCCCAGTG+AATTGCGG
GTCAGCATGTGAGCTTTGGAGACTGGTTTATCAACGGCAAAATATAGATCGGAAGAGCACACGTCTGAACTCCAGTCACGCCCAGTGATCTCGTATGCCGTCTTCTGCTTGAAAAAAAAAAAAAGCAGCTGTCGTATCCATAAGGATGACGGAGGGCATTATTGAGAGAGCAGTCGCTAAAGGTATACATTAGAGCTACAAATAAACAAGCTGTAGTCTCTACTGGTCAGCACGTCACTGCGTCAGATGGA
+
CBCCCFFFFFFFGGGGGGGGGGGHHHGHHHHHHHHGGGGGHHHHHHHHHHHGGGGHHHHHHHGHHHGHHHHHHHHHHGHGHGGGHHHHG4GHHGGHHHHGGGHGHHHGHHHHHHHHGGG/C><</0?1011=1..00011111110<000.-<.--../0000000.0:..0/0<<<...00000000000000<00<00000000:0./.0000000000:<:00000/00.-....0009.-..0<<0/
@M03495:530:000000000-LYBTV:1:1101:12201:19173 1:N:0:GCCCAGTG+AATTGCGG
GTCAGCATGTGAGCTTTGGTTTATCAACGGCAAAATATAGATCGGAAGAGCACACGTCTGAACTCCAGTCACGCCCAGTGATCTCGTATGCCGTCTTCTGCTTGAAAAAAAAAAAAACAACACCAAACCCGCTAACACATCACCAAAGCCATCTGGTTCTATAAACTCAAAAGAAACGATAATCACTACACCGCGCGACATCGGACAGATACTAAGTAGAAGCAGACTACGCGTTCATACGAATATTATCA
+
CBCCCFFFFFFFGGGGGGGGGGHHHHHHGGGGGHHHHHHHHHHHGGGGHHHHHHHGHHHGFHHHHHHHHHHHGHGGGHGHHHDHHHFGHHHHGGGHGHHHHHHGHHHHHGGGCC/////?/?FDE//.<.--<-./00.000</0..//./000000000:000:0:0000;/..//.....000000/0//----:---.0...--9/:0090;00;0090;0//.00/.-;--.00:0.9...000000
@M03495:530:000000000-LYBTV:1:1101:21847:19203 1:N:0:GCCCAGTG+AATTGCGG
GTCAGCATGTGAGCTTTGGAGTGAAATCTCTTGTCTTAAGGAATAAAGGAAAAAGATTCCGTCGGAGGCTCGGTGCTCTACAGGTTCAACCTTTGTACTCTATTATTGCCTCACATTCCATCTCTTGTGAAAATATATTTGATTGGCTTTTCTGCAGGTTGTTTGCCAGGACTTTCCAAGACCTCCACTAGAAAACACAATAAACTTTTTGGAAGCTGGACAACTATCTTCATTTTTCAGAAACAGTGAAC
+
BBBCCFFFFFFFGGGGGGGGGGFGHHHHHHHHHHHHHHHHHHHHHGHHHHHHHHGFHHHHHHHGGGGGGHGGGGGGHGHHHHGHHHHHHHHHHHHHHHHHHHHHHHHHGHHHHGHHHGHHHHHHHHHHGDDGGHHHHHHHHFHHEEHHHHHGHHHBGHHHHGHHHHHHHHHHFHHHGFGHGHHHHHGHHHH1FFFGHFHFGGGHHHHBHHGGHHEAGG;CGBHEHHHHHHGGGGGGGGGFFBFFFF;;FG9
@M03495:530:000000000-LYBTV:1:1101:6417:19209 1:N:0:GCCCAGTG+AATTGCGG
GTCAGCATGTGAGCTTTGGTTTATCAACGGCAAAATATAGATCGGAAGAGCACACGTCTGAACTCCAGTCACGCCCAGTGATCTCGTATGCCGTCTTCTGCTTGAAAAAAAAAAAAACAATAGAATCAAAACGAGGACAAACTAGATGATAAAGAAGACTCAGACGCACCACAGTGGCAGAGACACGATTTGATTGCTGAACAACAATCTTAGCAAGTATGAGTTAATTGTCTTCATATAAGCAGATATAC
+
CBCCDFFFFFFFGGGGGGGGGGHHHHHHGGGGGHHHHHHHHHHHGGGGHHGHHHHGHHHGHHHHHHHHHHHHGHGGGHGHHHDDHHFFHGHHGFGHGGHHHHHHHFHHHFGEFF@>//?/1?1?11111110-..--.0./.0000000000000./0/000000<--:-....00/./<..:<//.-.9.0::00:000000/..9<0000<0<0/000000000:000<000000000<00<//00:<0
@M03495:530:000000000-LYBTV:1:1101:11573:19213 1:N:0:GCCCAGTG+AATTGCGG
GTCAGCATGTGAGCTTTGGAGTGAAATCTCTTGTCTTAAGGAATAAAGGAAAAAGATTCCGTCGGAGGCTCGGTGCTCTACAGGTTCAACCTTTGTACTCTATTATTGCCTCACATTCCATCTCTTGTGAAAATATATTTGATTGGCTTTTCTGCAGGTTGTTTGCCAGGACTTTCCAAGACCTCCACTAGAAAACACAATAAACTTTTTGGAAGCTGGACAACTATCTTCATTTTTCAGAAACAGTGAAC
+
CCCCCFFFFFFFGGGGGGGGGGHHHHHHHHHHHHHHHHHHHHHHHHHHHHHHHHGGHHHIHIHGGGGGGHHGGGGGHHHHHHHHHHGHHHHHHHHGHHHHHHHHHHHHHHHHHHHHHHHHHHHHHHHHHHHHHGHHHHGFHHHHHGHHGHHHHHHGGHFHFGHHHHGHHHGFFHHHHHFGFFHHHHHHHHHGHFHHHHGGDDDDGFHHHHGGGGBGHHCCHEHHFHGHBHGGGFFGGGGGGF0FFGGFBF0
@M03495:530:000000000-LYBTV:1:1101:18956:19217 1:N:0:GCCCAGTG+AATTGCGG
GTCAGCATGTGAGCTTTGGAATTAGTAAATTCGTTGACGACAGAAGGAGCAAGATAACGACCACAGGGAGGGTGGTTTATCAACGGCAAAATATAGATCGGAAGAGCACACGTTCTGAACTCCAGTCACGCCCAGTGATCTCGTATGCCGTCTTCTGCTTGAAAAAAAAAAAAATCAGGTACTACGCAGTTCATTTTCATAAGCCACATCGTGCAGAAAACCACACATATAGGACACTACGTAGAGATGTG
+
BBCBCFFFFFFFGGGGGGGGGGHHHHHHHHHHGGHFHHGGGGGHHHHHHGHHHHHHHHGGGGGGGHGGFEGGEFGEGHHHHHHHGGGGGHEFHHHHHHHHGGGGHHHHGGHGGHHGGHHHHHHHHHHHHFHGGGH?FGG1GHHGGHHFHGCCFGGFGFHHFGBGFFGGFDC---.0900000000.-.-.000000;0:09:000//.00.:...;0/0//..:...00000000/.0//..0.:00000;
@M03495:530:000000000-LYBTV:1:1101:25420:19258 1:N:0:GCCCAGTG+AATTGCGG
GTCAGCATGTGAGCTTTGGAGAAAACGGCCGATGCCCTGGTTTATCAACGGCAAAATATAGATCGGAAGAGCACACGTCTGAACTCCAGTCACGCCCAGTGATCTCGTATGCCGTCTTCTGCTTGAAAAAAAAAAACAACAAGTAAAGACTAGACAGACTTGACCCAGAGCTTAATGTACACACGGACTAGCAGACGTGCTGCATACGGCATAACTGATCAGTCTAGAGTCGCGAGCACGGTTGTTCTCCT
+
BACABFFFFFFFGGGGGGGGGGHHHHGGGGGGGGGHHHHHHHHHHHHHHGGGGGHHHGHHHHGHHGFGGGHGHHHHFHHHGHHHHHHHHHHGHGHGGGH3BGGFHHHGGGHHHG/CFF3FGFHHHFFGE0CCFG><.>..../0<0000/=</0<0//./00000/..:./0/000;000000.---;-;:/00/.-..9.//////..---/////;9//////:///9/-;;----.;-9.-..//:/;
@M03495:530:000000000-LYBTV:1:1101:16158:19262 1:N:0:GCCCAGTG+AATTGCGG
GTCAGCATGTGAGCTTTGGTTTATCAACGGCAAAATATAGATCGGAAGAGCACACGTCTGAACTCCAGTCACGCCCAGTGATCTCGTATGCCGTCTTCTGCTTGAAAAAAAAAAAACAAAAGTCATGTGACAACAGACAAGAACAGAGCCATAAAATAATTATAGTGGAACCTGGCCTCAGACTGTCATTACAATACCGACACATCTACAAATGGTCGACATAGTATCATCCTACTCAAGATCCTGACGGA
+
CBCDDFFFFFFFGGGGGGGGGGHHHHHHGGGGGHHHHHHHHHHHGGGGHHHHHHHGHHHGHHHHHHHHHHHHGHGGGHHHHHBGHHGGHHHHGFGHGHHHHHHHFHHHHGGGGC>>//?0011111==1111?//0000000<000000./1<01110111111111<000./...<0.000000011111111110<9.---<00<1::0011011---..11<111<<100<:001000010101/.-.
@M03495:530:000000000-LYBTV:1:1101:22201:19267 1:N:0:GCCCAGTG+AATTGCGG
GTCAGCATGTGAGCTTTGGAGTGAAATCTCTTGTCTTAAGGAATAAAGGAAAAAGATTCCGTCGGAGGCTCGGTGCTCTACAGGTTCAACCTTTGTACTCTATTATTGCCTCACATTCCATCTCTTGTGAAAATATATTTGATTGGCTTTTCTGCAGGTTGTTTGCCAGGACTTTCCAAGACCTCCACTAGAAAACACAATAAACTTTTTGGAAGCTGGACAACTATCTTCATTTTTCAGAAACAGTGAAC
+
CCCCCFFFFFFFGGGGGGGGGGHHHHHHHHHHHHHHHHHHHHHHHHHHHHHHHHGGHHHIHHHGGGGGGHHGGGGGHHHHHHHHHHHHHHHHHHHHHHHHHHHHGHHHHGHHHHHHHHHHHHHHHHHHFDFGGHHHHHHHGHHHHGFHHGHHHHGHHHHHHFHHHHHHHHHHHHHHHHEH0CGHHFHHHHHHGFHFHF<EHF<DHHHHHHGFF0/CGHB.CCHEHHHFHEG0CFGGGGGGGG0//F;C0C0
@M03495:530:000000000-LYBTV:1:1101:22442:19284 1:N:0:GCCCAGTG+AATTGCGG
GTCAGCATGTGAGCTTTGGATGGTTCTGGTTTATCAACGGCAAAATATAGATCGGAAGAGCACACGTCTGAACTCCAGTCACGCCCAGTGATCTCGTATGCCGTCTTCTGCTTGAAAAAAAAAAAGGAACCCATTCCCCCAGGAGGTCAACATCGGTGAGCTACTGCGTGGCACAGCACGGTCAGCTGGACACTCACACGCTCCTACGCCAGTCTTATATGGAGGGCCAATGCCGCAGGAGGATCCCCCAG
+
BBBBBFFFFFFFGGGGGGGFGGFAFGHHHGHHHFFFFHEGGGGHGHHHHHHHHHGEGGFHHHHHHGHHHEFHHHGHGHFFGFEHGGGHGGHF4FGHFDFGHFGECGGFFFHHHF0C?GHGGF@///<000///011110>-.>C..></000/0..<...;C0:000..;:-/://./.9-.../00//..0.09//0/--...///.--.-/9://9/;//9..-...;////-;@--....9/9...-.
@M03495:530:000000000-LYBTV:1:1101:7434:19290 1:N:0:GCCCAGTG+AATTGCGG
GTCAGCATGTGAGCTTTGGAGTGAAATCTCTTGTCTTAAGGAATAAAGGAAAAAGATTCCGTCGGAGGCTCGGTGCTCTACAGGTTCAACCTTTGTACTCTATTATTGCCTCACATTCCATCTCTTGTGAAAATATATTTGATTGGCTTTTCTGCAGGTTGTTTGCCAGGACTTTCCAAGACCTCCACTAGAAAACACAATAAACTTTTTGGAAGCTGGACAACTATCTTCATTTTTCAGAAACAGTGAAC
+
CACCDFFFFFFFGGGGGGGGGGHHHHHHHHHHHHHGHHHHHHHHHHHHHHHHHHGGHHIIHHHGGGGGGHHGGEFGHHHHGHHHHHHHHHHHHHHHHHHHHHHGHHHHGHHHHHHHHHHHHHHHHHHHHGHHHHHHHHHHHHHHHHHHHHHGGHGHHEHHHGGHHHHHHHHHHHHGHGGGFFFHHHHHHHHGGHFHGHEEGHFGHHHHHHGGFEFHHHGCHCGEHHHHGHGGGGGGGGFGBBFFFGBFBF0
@M03495:530:000000000-LYBTV:1:1101:29058:19292 1:N:0:GCCCAGTG+AATTGCGG
GTCAGCATGTGAGCTTTGGAATTAGTAAATTCGTTGACGACAGAAGGAGCAAATAACGACCACAGGGAGGGTGGTTTATCAACGGCAAAATATAGATCGGAAGAGCACACGTCTGAACTCCAGTCACGCCCAGTGATCTCGTATGCCGTCTTCTGCTTGAAAAAAAAAAACTGAACAAACTTACAAAGACTACATGTCTGCAGCTGTAGCATATCTGTAACAGCAGCTGAATTGAACTTATCGTGGTAGCG
+
AAAABFFFFDFDGGGGGGGFGGHHHHHFFFHFGCGFDGFA2EEFHHHGHHHGHG55FECEEEHHHHG1BEF1B@EFHHHGHHHGGGFFHHHHHHHDGGFEEFEFGHHAFAEGAGFDHH3BCG?FDGHGGGGDF1?F11?<?/?0G1<A.>GE>F11DGHAG0<C@-@--9.0000/0/:.909000:9//909/00;;009///////////////////9//....///////99//////....;///-
@M03495:530:000000000-LYBTV:1:1101:22937:19300 1:N:0:GCCCAGTG+AATTGCGG
GTCAGCATGTGAGCTTTGGAATTAGTAAGTTGACGACAGAAGGAGCAAGATAACGACCACAGGGAGGGTGGTTTATCAACGGCAAAATATAGATCGGAAGAGCACACGTCTGAACTCCAGTCACGCCCAGTGATCTCGTATGCCGTCTTCTGCTTGAAAAAAAAAAAAATAAAAAAGCAGAGTGACATATACAGCTACATCGAGATATGTAACATTACTGAGACAGGCGAGATGGATATTGATGTTACGTG
+
CCCCCFFFFFFFGGGGGGGGGGHHHHHHHHHHHHGGGGGHHHHHHHHHHHHHHHGGGGGHHHHGFGGGGGGFFHHHHHHHGGGGGHHHHHHHHGHHGGGGHHHHHHHGHHHGHHHHHHHHHHHHGHGGGH=FDGDHHGFFGHHHGGGHGHHHHHHGGHHHHGGGG?BA-.09000-..09/.0000000000;00:00000./...000;0099;00:090000:/..----.00/000000:00000.//
@M03495:530:000000000-LYBTV:1:1101:25097:19333 1:N:0:GCCCAGTG+AATTGCGG
GTCAGCATGTGAGCTTTGGAGGAGCAAGATAACGACCACAGGGAGGGTGTTTATCAACGGCAAAATATAGATCGGAAGAGCACACGTCTGAACTCCAGTCACGCCCAGTGATCTCGTATGCCGTCTTCTGCTTGAAAAAAAAAAAAAAATTATCAGACATCAGGCATGACATAGACTCAACGAATACTGATTTGTAACACGCAACAGATACTTATGACGTGTTCGATGCATCACGCAGAGAATCATCACAT
+
DCDDEFFFFFFFGGGGGGGGGGGGHHHHHHHHHGGGGGHHHHGGGGGFFGGHHHHHHHGGGFGHHHHHHHHHHHGGGGHHHHHGHGHHHGGHGHHHHHHHHHGGGGGHGFGHDHHHFGHHHHGGGHGHHHHHGFFFHHFDGG<@<--<-.0:1<11<0/10000/90:0001111<<00:/.....0111:111111110.<---.//<11111<1:1...:.1.<11.0:100<.---./00111:1:01
@M03495:530:000000000-LYBTV:1:1101:15765:19345 1:N:0:GCCCAGTG+AATTGCGG
GTCAGCATGTGAGCTTTGGAGTGAAATCTCTTGTCTTAAGGAATAAAGGAAAAAGATTCCGTCGGAGGCTCGGTGCTCTACAGGTTCAACCTTTGTACTCTATTATTGCCTCACATTCCATCTCTTGTGAAAATATATTTGATTGGCTTTTCTGCAGGTTGTTTGCCAGGACTTTCCAAGACCTCCACTAGAAAACACAATAAACTTTTTGGAAGCTGGACAACTATCTTCATTTTTCAGAAACAGTGAAC
+
AABABFFFFFFFGGGGGFFGGGGHHFHHHHHGHGHHHHHGFGFEHHBGFHHGGHGGHHGHGFGGCEFCFHHG?>FFHHHHGHHFHHHHEHHHHHHHFHHHHHHHHHHHHHHHHHHHHHHHGHHGHHHHHHGHGFHHGHHHHGHHHAGHHHHHGHHHEFHHFGHGHGHHHEGHFHGBHF1G0CHHHHHHHHBGFHGHGCEEGBG=GGHGHGGGB0/CGH:CGGHEHHHGHF0BFFGGB/FF09FBFBFF0B0
@M03495:530:000000000-LYBTV:1:1101:5955:19360 1:N:0:GCCCAGTG+AATTGCGG
GTCAGCATGTGAGCTTTGGAGTGAAATCTCTTGTCTTAAGGAATAAAGGAAAAAGATTCCGTCGGAGGCTCGGTGCTCTACAGGTTCAACCTTTGTACTCTATTATTGCCTCACATTCCATCTCTTGTGAAAATATATTTGATTGGCTTTTCTGCAGGTTGTTTGCCAGGACTTTCCAAGACCTCCACTAGAAAACACAATAAACTTTTTGGAAGCTGGACAACTATCTTCATTTTTCAGAAACAGTGAAC
+
CBCCCFFFFFFFGGGGGGGGGGHHHHHGHHHHHHHHHHHHHGHHHHHHHHHHHHGGHHIHHIHGGGGGGHGGGGGGHHHHHHHHHHHHHHHHHHHHHHHHGGHHFHHGHHHHHHHHHHHGHHHHHHHHHHHHHHHFHHHHHGHHHFHHHHHHHHHGFHHHHGHHHHFHHGHHHHHGHGHFFHHHHHFHHHGBFGHHHFECGBGHHHHHHGGGGFB.GGFGHB:CGFHHHHGFFGGGGGFFFF0FFGFGGG0
@M03495:530:000000000-LYBTV:1:1101:25656:19364 1:N:0:GCCCAGTG+AATTGCGG
GTCAGCATGTGAGCTTTGGAGTGAAATCTCTTGTCTTAAGGCATAAAGGAAAAAGATTCCGTCGGAGGCTCGGTGCTCTACAGGTTCAACCTTTGTACTCTATTATTGCCTCACATTCCATCTCTTGTGAACATATATTTGATTGGCTTTTCTGCAGGTTGTTTGCCAGGACTTTCCAAGACCTCCACTAGAAAACACAGTAAACTTTTTGGAAGCTGGACAACTATCTTCATTTTTCAGAAACAGTGAAA
+
A>A1>CD1BFFDFFG1AFCBG1BGFFHBEHFFE11F333A100BFGA1AAF0FGGA1GFF01BEA///E/BE/E//1F11FGCF@F1F210>F112B@2B@1@FFFFG1BD>1>F2DFFFBF1FDGH1<2E1>B<BGFGHFFGB1BG1GG12FD1DG00@@CHHB>G1G/?FC111<DGFG0C1F.>GGFHE1=<0.G..<=0=0DFHFFG-/:;;CGFHGHC./;CGHEFEBFFBFBBF00////;0900
@M03495:530:000000000-LYBTV:1:1101:14308:19373 1:N:0:GCCCAGTG+AATTGCGG
GTCAGCATGTGAGCTTTGGAGTGAAATCTCTTGTCTTAAGGAATAAAGGAAAAAGATTCCGTCGGAGGCTCGGTGCTCTACAGGTTCAACCTTTGTACTCTATTATTGCCTCACATTCCATCTCTTGTGAAAATATATTTGATTGGCTTTTCTGCAGGTTGTTTGCCAGGACTTTCCAAGACCTCCACTAGAAAACACAATAAACTTTTTGGAAGCTGGACAACTATCTTCATTTTTCAGAAACAGTGAAC
+
BABBBFFFFFFFGGGGGGGGGGHGHHHHHHHHHHHHHHHHGFHHGHHHHHHHHHGGHHHHHHHGGGGGGHHGGEGGHHHGHFHGHHHHHHHHHHHHHHGHHHHHHGHHHHHHHGHHHHHFHHHHHHHHHHFGHHHHHGHHHHGHHAGHHHHHGHHFHHFHGGHHFGHFFFAHHHHHHF?FAFFHHHFHGGGBGFHHEFHCHFDGB0DHHHGGFHHGHHGHHEHGHHHGHFFGGGFGGGFBFF9FFF0CFF0
@M03495:530:000000000-LYBTV:1:1101:8291:19375 1:N:0:GCCCAGTG+AATTGCGG
GTCAGCATGTGAGCTTTGGTTTATCAACGGCAAAATATAGATCGGAAGAGCACACGTCTGAACTCCAGTCACGCCCAGTGATCTCGTATGCCGTCTTCTGCTTGAAAAAAAAAAAAAGTACAAGCTAATTAAATAAGATAGTATCTTTACTTCCTTCATGTGTTTTCTTCATGGATCACTCGTGGGTAATTCAAGTCAATTCTTCATTTCCAGATTCCTCTGGACTCAGCTCTACCACATCTTGTGTCACT
+
CBBCCFFFFFFFGGGGGGGGGGHHHHHHGGGGGHHHHHHHHHHHGGGGHHHHHHHGHHHGHHHHHHHHHHHHGHGGGHGHHHHHHHGGHGHHGGGHGHHHHHHGHHHHHGGGGB><B/?111?1/1111111=111<1111=111><1==1100000<00=0=///0<000:00:CC./0;....-.0/;0;00;;00;C090;;00000;00;0090000;00;B/0090;000000.900;000/0000
@M03495:530:000000000-LYBTV:1:1101:25069:19382 1:N:0:GCCCAGTG+AATTGCGG
GTCAGCATGTGAGCTTTGGAGTGAAATCTCTTGTCTTAAGGAATAAAGGAAAAAGATTCCGTCGGAGGCTCGGTGCTCTACAGGTTCAACCTTTGTACTCTATTATTGCCTCACATTCCATCTCTTGTGAAAATATATTTGATTGGCTTTTCTGCAGGTTGTTTGCCAGGACTTTGACAGATGAATAATTTACATATATATCTAACTTTGATAGCAGTCACATCGTGGTCTTAGCATTGTAGTTTTTAGCT
+
DCDDDFFFFFFFGGGGGGGGGGHHHGHHHHHHHHHHHHHHHHHHHHHHHHHHHHGGHHIHHHHGGGGGGHGGGFGGHHHHHHHHHHHHHHHHHHHFHHHHHHHHGHHHHHHHHHHHHHHHHHHHHHHHHHHHHGHHHHHHHFHHHHHGHHHHHHGHHHHHHGHGHHHHGHHGHGHHHHHHGHHF<=FHHHHHHFHHHHHHHHHGHHHHHGHHHHGGHHGHHGHHGCGGGBGFHHB:CGHHHHHGGGGGG0<
@M03495:530:000000000-LYBTV:1:1101:28249:19383 1:N:0:GCCCAGTG+AATTGCGG
GTCAGCATGTGAGCTTTGGAGTGAAATCTCTTGTCTTAAGGAATAAAGGAAAAAGATTCCGTCGGAGGCTCGGTGCTCTACAGGTTCAACCTTTGTACTCTATTATTGCCTCACATTCCATCTCTTGTGAAAATATATTTGATTGGCTTTTCTGCAGGTTGTTTGCCAGGACTTTCCAAGACCTCCACTAGAAAACACAATAAACTTTTTGGAAGCTGGACAACTATCTTCATTTTTCAGAAACAGTGAAC
+
AAAA1B@FFFFFFFGGGGGFGAFHHB3F3FGGDFAFGDAFG10GHHBEGGGFGHGEGHGBGEGEA///E/0A/FA/FFDHHHECFBDGGFG0G@@2BEFDEFHFEEDGFBEGFGFBHEGHGGEEDEDBG2BF<>DGD2GHFFG2D0<1FFFFFB1FGHF1<EHHGFD1C/?FCFBGGHHHF00<<.<0GFG1<1<FCCG.<D00D0DGG<@C/0:.00/..CH.//;0<C9CBFB09/009CBB/BFFB99
@M03495:530:000000000-LYBTV:1:1101:13496:19392 1:N:0:GCCCAGTG+AATTGCGG
GTCAGCATGTGAGCTTTGGAATTAGTAAATTCGTTGACGACAGAAGGAGCAAGATAACGACCACAGGGAGGGTGGTTTATCAACGGCAAAATATAGATCGGAAGAGCACACGTCTGAACTCCAGTCACGCCCAGTGATCTCGTATGCCGTCTTCTGCTTGAAAAAAAAAAAAAAAAACAAGAGAACTAGTGGGTCGAGGCTTAGAGCGTAACAAACAAGAGAAATATGATACTAGAGTAGATACACGACAG
+
CCCDEFFFFFFFGGGGGGGGGGHHHHHHHHHHGHHHHHGGGGGHHHHHHHHHHHHHHHGGGGGHHHHGGGGGGGGGGHHHHHHHGGGGGHHHHHHHHHHHGGGGHHHHHHHGHGHGHHHHHHHHHHHHGHGGGHFGHFDGHHGGHHHHGGGHGHHHGHHHHHDHHCCCFC---<-9<...//./0010011.../-----./00101-....10...<//./0<11<1111111100111111110.-<--
@M03495:530:000000000-LYBTV:1:1101:24012:19400 1:N:0:GCCCAGTG+AATTGCGG
GTCAGCATGTGAGCTTTGGAATTAGTAAATTCGTTGACGACAGAAGGAGCAAGATAACGACCACAGGGAGGCTGGTTTATCAACGGCAAAATATAGATCGGAAGAGCACACGTCTGAACTCCAGTCACGCCCAGTGATCTCGTATGCCGTCTTCTGCTTGAAAAAAAAAAAGACAGCACAACTACAGGACATATGTATCTGAGAGTGTATCAAGTGTATCTGCGACGCGTCACGATAGAGTGCGCACGAAC
+
CCCCCFFFFFFFGGGGGGGGGGHGHHHHHHHHGHHHHHGGGGGGHHHHHHHHHHHHHHGGGGGHHHHGGGGGHHGHHHHHHBHHGGGGFHHHHHFHHHGHGEFGGHGHHFHGHHHGHHHHHHGGHHHGDHFGGHHHHHFHHHG?FHHHGGGHGHHEHHHHH1>=G-AE:E:..///./9//.00000/.;/000000;00090009:090:00090;000;099-;--:--.;.....0:000----9..9
@M03495:530:000000000-LYBTV:1:1101:20933:19409 1:N:0:GCCCAGTG+AATTGCGG
GTCAGCATGTGAGCTTTGGATGGTTCTGGTTTATCAACGGCAAAATATAGATCGGAAGAGCACACGTCTGAACTCCAGTCACGCCCAGTGATCTCGTATGCCGTCTTCTGCTTGAAAAAAAAAAAACAGTACTACACCACATATACTGTCGCTGTAACATGACATAATGACTGGAAAGCTGTGTGTAGGACAGACTACAGCTCACTATACATCTTCATGTGTTGCTAGAACATTGCATTCAGCCGACCGAA
+
CCDDCFFFFFFFGGGGGGGGGGGHHHHHHHHHHHHHHHGGGGGHHHHHHHHHHHGGGGHHHHHHHGHHHGHHHHHHHHHHHHGHGGGHHHHHBGHHGGHHHHGGGHGHGHHHHHHHHHHGGGCD/>/=011?1=1101<..1<1<11111....<00000000<0=0000000./00./0::/0..00000/./.00<000000000000000:0000000</.0000000:0000<0<0::0/-----<-
@M03495:530:000000000-LYBTV:1:1101:21820:19417 1:N:0:GCCCAGTG+AATTGCGG
GTCAGCATGTGAGCTTTGGACTCCTGACTGGTTTATCAACGGCAAAATATAGATCGGAAGAGCACACGTCTGAACTCCAGTCACGCCCAGTGATCTCGTATGCCGTCTTCTGCTTGAAAAAAAAATAGGAATGCTGTGCAAGATTTTCTTCATGAATTATATTTTTTACCTGATCATCCAGAAGTAAAATCGATAAAAGCCGTTCTCCAGCAATACATAAAGGTATTTAGTTTGTAATTTGTGTCTAAGGA
+
BABBBFFFFFFFGGGGGGGGGGHHHGHHHHHHHHHHGHFHGGGEEHFFHHHHHHFHFGEECGFHHHGGEGGF5FFGFGHHHHHGGFGGEHFHF@F4@GFGHGBFEGEHGFF4FBFBGEEGH<@D/0<222@2@2@F2221<?FF?<G1F<1111??1<1<FHGH1=-<>00</D0=GB0<00</<00000/...:;00:;CCDC/.000//;/:0=0000;00:0000;0;090/0000;;/..////;9/
@M03495:530:000000000-LYBTV:1:1101:16086:19447 1:N:0:GCCCAGTG+AATTGCGG
GTCAGCATGTGAGCTTTGGTCCACCTGATCCTGGTTTATCAACGGCAAAATATAGATCGGAAGAGCACACGTCTGAACTCCAGTCACGCCCAGTGATCTCGTATGCCGTCTTCTGCTTGAAAAAAAAAAATTTTATCAATTCATATATTTAATAACATTCAATGTGCTTCCCCATTATATATTCTTCTTAGTTATTTCCTCCCCCTATTGACGTCGTGCATTAGTGTTTGGCCCCATTCATATAAGCATCT
+
BBBAAFFFFFFFGFGGGGGGGFHHHHHGHHHFHGGHHHHGHHHGGGGGFHGHHHHHHHHFEFFHHHHHHHGFHHGBHHHHHHHGFHHGHGGGHFFGD4FGGGGHFHFCGGFGHHHGHHHFHGBH/B?</>0111111<?B11F11G1<1FG=FB=D>1=DDB11100=0=C/<</0=D00=<<0:C0:CC0:C00<;000C/.;:?AB00;;9;AC-.9.;0;0;00;//.;FAB?.;BB///9///////
@M03495:530:000000000-LYBTV:1:1101:29053:19453 1:N:0:GCCCAGTG+AATTGCGG
GTCAGCATGTGAGCTTTGGAATTAGTAAATTCGTTGACGACAGAAGGAGCAAGATAACGACCACAGGTAGGGTGGTTTATCAACGGCAAAATATAGATCGGAAGAGCACACGTCTGAACTCCAGTCACGCCCAGTGATCTCGTATGCAGTCTTCTGCTTGAAAAAAAAAAAACGATGCTAAGTGAGTAAACCTTCGTCGGACCGCCTTCCTTCTACCCCACTTGTCTTATCGTAACACCCATCATCCCTTC
+
BBBBBFFFFBDFGGGFGFFGDEEGHFHFFFHHFFGHEGEFGEEFGHFHHEHHHHHFFHGFGFCHHGH35BFFBFEEGHFGHFFHGGGGGHHGFHFHFGHHGGGG0FGHHHGGHHHGHHHHHHHHHHHHGFGGDE2F2@>@DGFDHHH1??GHFGHHHHHHA1110@?@C---.-.:..;000;00090000//0/./.9-------../////////.....////////9:....9/...////;/.9/.
@M03495:530:000000000-LYBTV:1:1101:17667:19455 1:N:0:GCCCAGTG+AATTGCGG
GTCAGCATGTGAGCTTTGGTCCAGCCTGAGTCCTGGTTTATCAACGGCAAAATATAGATCGGAAGAGCACACGTCTGAACTCCAGTCACGCCCAGTGATCTCGTATGCCGTCTTCTGCTTGAAAAAAAAAAACAAGTACCAAACCAGTATAAAACTGTCCAATAAAGCTCTCACTTTATATTGGAGAAGAACCCAATGGATACATGTCACCATACACGACAGTAGATGAGCACAATAGAGTGGACAACTCC
+
CBCCCFFFFFFFGGGGGGGGGGHHHGGHHHGHHHHHHHGHHHHHHGGGGGHHHHHHGHHHHGGGGHHHHHHHGHHHFBGGGHHHHHHGHGHGGGHFHHHFEHHGGHGHHGEGHGHHGHHHHHHHHHCGF/@////011111<.....=11>1>11100000==0<0000000<0000000;:C00/G.///=.:.:///0;C0000=00000009;0.-=;-////;/9///.//////99/.///../9/
@M03495:530:000000000-LYBTV:1:1101:22599:19470 1:N:0:GCCCAGTG+AATTGCGG
GTCAGCATGTGAGCTTTGGAGTGAAATCTCTTGTCTTAAGGAATAAAGGAAAAAGATTCCGTCGGAGGCTCGGTGCTCTACAGGTTCAACCTTTGTACTCTATTATTGCCTCACATTCCATCTCTTGTGAAAATATATTTGATTGGCTTTTCTGCAGGTTGTTTGCCAGGACTTTCCAAGACCTCCACTAGAAAACACAATAAACTTTTTGGAAGCTGGACAACTATCTTCATTTTTCAGAAACAGTGAAA
+
CBCCCFFFFFFFGGGGGGGGGGHHHHHHHHHHHHHHHHHHHHHHHHHHHHHHHHGGHIIIHHHGGGGGGHHGGGGGHHHHHHHHHHHHHHHHHHHHHHHHHHHHHHHHHHHHHHHHHHHHHHHHHHHHHHFGHHHHHHHHHFHHHHHHHHHHHHHHHHHHHGHHHGHHGHEFHHHHHGHHFHHHFGEFHHH1GHHHHGGEHFDDGFHHHHGFHHHHHHH.CGHHHGHHHHGGGGGGGGGGEFGGGG0CFF0
@M03495:530:000000000-LYBTV:1:1101:2558:19482 1:N:0:GCCCAGTG+AATTGCGG
GTCAGCATGTGAGCTTTGGAGTGAAATCTCTTGTCTTAAGGAATAAAGGAAAAAGATTCCATCGGAGGCTCGGTGCTCTACAGGTTCAACCTTTGTACTCTATTATTGCCTCACATTCCATCTCTTGTGAAAATATATTTGATTGGCTTTTCTGCAGGTTGTTTGCCAGGACTTTCCAAGACCTCCACTAGAAAACACAATAAACTTTTTGGAAGCTGGACAACTATCTTCATTTTTCAGAAACAGTGAAC
+
BCCCCFFFFFFFGGGGGGGGGGHHHHHHHHHHHHHHHHHHHHHHHHHHHHHHHHGGHHIIHGIGGGGGGHHGGGGGHHHHHHGHHHHHHHHHHHHHHHHHHHHHHHHGHGHHHHHHHHHHHHHHHHHHHHHHHHHHGHHHHFHHFHHHHHHHHFHGGHHHHGHHHHHHHHHHHHHHGHHHFHFHHHGHHHHDDDHHHFECGGGHFBGHHHG@FHHHHFG.:CGGFHBGHGHHHHFHHGFGGEGGGG;9090
@M03495:530:000000000-LYBTV:1:1101:19187:19485 1:N:0:GCCCAGTG+AATTGCGG
GTCAGCATGTGAGCTTTGGAGTGAAATCTCTTGTCTTAAGGAATAAAGGAAAAAGATTCCGTCGGAGGCTCGGTGCTCTACAGGTTCAACCTTTGTACTCTATTATTGCCTCACATTCCATCTCTTGTGAAAATATATTTGATTGGCTTTTCTGCAGGTTGTTTGCCTGGACTTTCCAAGACCTCCACTAGAAAACACAATAAACTTTTTGGAAGCTGGACAACTATCTTCATTTTTCAGAAACAGTGAAC
+
BACCCFFFFFFFGGGGGGGGGGHHHHHHHHHHHHHHHHHHHHHHHHHHHHHHHHGGHIIHHIHGGGGGGHHGGGGGHHHHHHHHHHHHHHHHHHHHHHHHHHHHHHHHHHHHHHHHHHHHHHHHHHHHHHHHHHHHHHHHHFHHHFHHHHHHHHHGHHGHHGHHHHH2FGHHHHHGHHHHGGHHHHFHHHHHGHHHHHGEGFHFHHHHHHGGHHGHGHHGHHGHHHHHHHGGGGGFFGGGGGGGGGGFGG0
@M03495:530:000000000-LYBTV:1:1101:8061:19494 1:N:0:GCCCAGTG+AATTGCGG
GTCAGCATGTGAGCTTTGGAGTGAAATCTCTTGTCTTAAGGAATAAAGGAAAAAGATTCCGTCGGAGGCTCGGTGCTCTACAGGTTCAACCTTTGTACTCTATTATTGCCTCACATTCCATCTCTTGTGAAAATATATTTGATTGGCTTTTCTGCAGGTTGTTTGCCAGGACTTTCCAAGACCTCCACTAGAAAACACAATAAACTTTTTGGAAGCTGGACAACTATCTTCATTTTTCAGAAACAGTGAAC
+
BBCCCFFFFFFFGGGGGGGGGGHHHHHHHHHHHHHHHHHHHHHHHHHHHHHHHHGGHIHIHHHGGGGGGHHGGGGGHHHHHHHHHHHHHHHHHHHHHHHHHHHHHHHHHHHHHHHHHHHHHHHHHHHHHHHHHHHHHGHHHGHHHEGHHHHHHHHHHGHHHGHHHGHHHGHHHHHHHHHEAFCHHHFHHHHBGHHHHHGAGHDFG1GHHHGGGGEEHHCFHC.CGHHHHGGFFFFGFGGEGGFGFG1FFF0
@M03495:530:000000000-LYBTV:1:1101:3578:19494 1:N:0:GCCCAGTG+AATTGCGG
GTCAGCATGTGAGCTTTGGAGTGAAATCTCTTGTCTTAAGGAATAAAGGAAAAAGATTCCGTCGGAGGCTCGGTGCTCTACAGGTTCAACCTTTGTACTCTATTATTGCCTCACATTCCATCTCTTGTGAAAATATATTTGATTGGCTTTTCTGCAGGTTGTTTGCCAGGACTTTCCAAGACCTCCACTAGAAAACACAATAAACTTTTTGGAAGCTGGACAACTATCTTCATTTTTCAGAAACAGTGAAC
+
BABCCFFFFFFFGGGGGGGGGGHHHHHHHHHHHHHHHHHHHHHHHHHHHHHHHHGGHIHHHHHGGGFFGHHGGEFGGHHHHHHHHHHHHHHHHHHHHHHHHHHGHHHHHHHHHHHHHHHHHHHHHHHGHHFHHGHHHHHHHEBHHAGHHHHHHHHHHGHHHGHHHHHHFGAGHHHGFHFGHHHHHHHHHHG1FDGFHGHADD0DGHHHGDDG0GFHHHCGGHECFFHGHHGGGGGGGGGFBFGGGF90C;0
@M03495:530:000000000-LYBTV:1:1101:6995:19495 1:N:0:GCCCAGTG+AATTGCGG
GTCAGCATGTGAGCTTTGGAGTGAAATCTCTTGTCTTAAGGAATAAAGGAAAAAGATTCCGTCGGAGGCTCGGTGCTCTCAGGTTCAACCTTTGTACTCTATTATTGCCTCACATTCCATCTCTTGTGAAAATATATTTGATTGGCTTTTCTGCAGGTTGTTTGCCAGGACTTTCCAAGACCTCCACTAGAAAACACAATAAACTTTTTGGAAGCTGGACAACTATCTTCATTTTTCAGAAACAGTGAACA
+
BABBBFFFFFFFGGGGGGGFGGHHDGHHHHHHHGHHHGHHHHHHHHFHHHHHHHGGGHHHHHHGGGGGGHHGGEEFHHHHHHHHHHHHHHHHHGHGFFFHHHFHHHGHHHGHFHHHHHHHGHHHHHHHHBGFGFHHEGHHGHHHFCHHHHHHHEGF0FFGGHGHHGGEFHHHGHFFHFFAHHHGHFGHFHFGGGFGHEAGH0GDFHHBD@CGC/CFHHFHHEHHFHEHFHGFFB;BFFF00CBFF9B0;FF
@M03495:530:000000000-LYBTV:1:1101:7750:19506 1:N:0:GCCCAGTG+AATTGCGG
GTCAGCATGTGAGCTTTGGAGTGAAATCTCTTGTCTTAAGGAATAAAGGAAAAAGATTCCGTCGGAGGCTCGGTGCTCTACAGGTTCAACCTTTGTACTCTATTATTGCCTCACATTCCATCTCTTGTGAAAATATATTTGATTGGCTTTTCTGCAGGTTGTTTGCCAGGACTTTCCAAGACCTCCACTAGAAAACACAATAAACTTTTTGGAAGCTGGACAACTATCTTCATTTTTCAGAAACAGTGAAC
+
BABBCFFFFFFFGGGGGGGGGGHHHHHHHHHHHHHHHHHHGHHHHHHHHHHHHHGGHHHHHIHGGGEGGHHGGGGGHHGHHHHFHHHHHHHHHHHHHHHHGHHHEHHHHHHHHHHHHHHGHHHHHHHGHFHHHHHHHHHGG4GHH0FHHFHHHHGHHEFHHGHHHGHHEGEHHBHHGHFHGFFHGHHFHHGHHHHGHGGFHFGBDDGHHHGCFHHEHFGFHF.:GBFGGHGGGFFFGGGGGG0CFFBFF00
@M03495:530:000000000-LYBTV:1:1101:23539:19511 1:N:0:GCCCAGTG+AATTGCGG
GTCAGCATGTGAGCTTTGGAGTGAAATCTCTTGTCTTAAGGAATAAAGGAAAAAGATTCCGTCGGAGGCTCGGTGCTCTACAGGTTCAACCTTTGTACTCTATTATTGCCTCACATTCCATCTCTTGTGAAAATATATTTGATTGGCTTTTCTGCAGGTTGTTTGCCAGGACAGGTCGTGATTGCTGGAGCAGGTATGATATAATTCTAGGATTTGACAGATGAATAATTTACATATATATCTAACTTTGA
+
CCCCCFFFFFFFGGGGGGGGGGHHHHHHHHHHHHHHHGHHHHHHHHHHHHHHHHGGHIHIHHHGGGGGGHHGGFGGHHHHHHHHHHHHGHHHHHHHHHHGHHHHHHHHHHHHHHHHHHHHHHHHHHHHHF?GHGFHHHGHHGHHHHHGGHHHHHHHFHHHHFHHHHHHHHHHHGEHHGGGEFHHHHHHHGHHHHHHHHFFDFHHHHFHHGHHEGGHGHHHFFFHCHGFFGHHHGHHGGGGGGGGGGGGGG1
@M03495:530:000000000-LYBTV:1:1101:23695:19514 1:N:0:GCCCAGTG+AATTGCGG
GTCAGCATGTGAGCTTTGGAATTAGCTGGTTTATCAACGGCAAAATATAGATCGGAAGAGCACACGTCTGAACTCCAGTCACGCCCAGTGATCTCGTATGTCGTCTTCTGCTTGAAAAAAAAAATAACGCAAATATATTTGTTGATCTTCAAACCTGGTTAAAACCGATCACTTTTCTATTTCTCCATTATTAGACAATTAACCCACACTGAAATATTTACCTTGCTCTCGATTTCATAGATAACCTAATT
+
BABBBFFFFFFFGGGCGFGGFGHHFCFHHABGFGHFHHEA2FEHG3GHF5FB5FFE1EGCBAFCCEBGBEFBEGEF3BG3FDFFECGA33FG4@4111B344?FC?F4?444B?FCDGFGG///0222/<>AFEF1?1F111?011111<1<1<.0001111100.-<--:::000;0000000:000<<0;0:B09/:000;9....:/0090090000;00;0/00;9.;FFE/9/9/////9//////
@M03495:530:000000000-LYBTV:1:1101:6683:19515 1:N:0:GCCCAGTG+AATTGCGG
GTCAGCATGTGAGCTTTGGAGTGAAATCTCTTGTCTTAAGGAATAAAGGAAAAAGATTCCGTCGGAGGCTCGGTGCTCTACAGGTTCAACCTTTGTACTCTATTATTGCCTCACATTCCATCTCTTGTGAAAATATATTTGATTGGCTTTTCTGCAGGTTGTTTGCCAGGACAGGTCGTGATTGCTGGAGCAGGTATGATATAATTCTAGGATTTGACAGATGAATAATTTACATATATATCTAACTTTGA
+
CCCCCFFFFFFFGGGGGGGGGGHHHHHHHHHHHHHHHHHHHHHHHHHHHHHHHHGGHIIIHHHGGGGGGHHGGGGGHHHHHHHHHHHHGHHHHHHHHHHHHHGHHHHHHHHHFFFHHHHHHHHHHHHHHHFHHHFHHHHHHHHHHHHHHHHHHHHHGHGHHGHHHHHHHHHHHGGHHGGGHGHHFHHHGGGHHHCGGFHHHGGHHHHHHHFFHHHHHHGHFFHH0CCCFHHGHFFHGGGGGGGFGGGGGG0
@M03495:530:000000000-LYBTV:1:1101:15506:19539 1:N:0:GCCCAGTG+AATTGCGG
GTCAGCATGTGAGCTTTGGAATTAGTAAATTCGTTGACGACAGAAGGAGCAAGATAACGACCACAGGGAGGGTGGTTTATCAACGGCAAAATATAGATCGGAAGAGCACACGTCTGAACTCCAGTCACGCCCAGTGATCTCGTATGCCGTCTTCTGCTTGAAAAAAAAAAACACAAGACAACTCCTGACACAGAACGAAGTACTGACGTAGTCTATAGGAAATGACAGTAATACAGTAATGATACGAGTAG
+
CCCDDFFFFFFFGGGGGGGGGGHHHHHHHHHHGHHHHHGGGGGHHHHHHHHHHHHHHHGGGGGHHHHGGGGGFGGGGHHHHHHHGGGGGHHHHHHHHHHHGGGGHHGHHHHGHHHGHHHHHHHHHHHHGHGGGHHHHG1GHHGGHHHHGFGHGHHHHHHHHHFGGFGGG@?...<..////9000001/00/.00/..<9<<1<110<...<11<1<:0:1/011<0<:11<1101111<:1:119....<
@M03495:530:000000000-LYBTV:1:1101:21829:19550 1:N:0:GCCCAGTG+AATTGCGG
GTCAGCATGTGAGCTTTGGAGTGAAATCTCTTGTCTTAAGGAATAAAGGAAAAAGATTCCGTCGGAGGCTCGGTGCTCTACAGGTTCAACCTTTGTACTCTATTATTGCCTCACATTCCATCTCTTGTGAAAATATATTTGATTGGCTTTTCTGCAGGTTGTTTGCCAGGACTTTCCAAGACCTCCACTAGAAAACACAATAAACTTTTTGGAAGCTGGACAACTATCTTCATTTTTCAGAAACAGTGAAA
+
CCCCCFFFFFFFGGGGGGGGGGHHHHHHHHHHHHHHHHHHHHHHHHHHHHHHHHGGHIHIHHHGGGGGGHHGGEGGHHHHHHHHHHHHHHHHHHHHHHHHHHHHHHHHHHHHHHHHHHHHHHHHHHHHGDFHHHHHHHHHHGHHHFHHGHHHHHGHHHHHHGHHHHHHHHGHHGHHHHDG0GHHCGHGHHGGHHHHHGHGHHHFHHHHHHGGFFFEGHBCGGCHHHHHHCFFGGFFGGGGG0CFGG;FGG0
@M03495:530:000000000-LYBTV:1:1101:12356:19551 1:N:0:GCCCAGTG+AATTGCGG
GTCAGCATGTGAGCTTTGGAGTGAAATCTCTTGTCTTAAGGAATAAAGGAAAAAGATTCCGTCGGAGGCTCGGTGCTCTACAGGTTCAACCTTTGTACTCTATTATTGCCTCACATTCCATCTCTTGTGAAAATATATTTGATTGGCTTTTCTGCAGGTTGTTTGCCAGGACTTTCCAAGACCTCCACTAGAAAACACAATAAACTTTTTGGAAGCTGGACAACTATCTTCATTTTTCAGAAACAGTGAAC
+
CBCCDFFFFFFFGGGGGGGGGGHHHHHHHHHHHHHHHHHHHHHHHHHHHHHHHHGGHIIHHIHGGGGGGHHGGGGGHHHHHHHHHHHHHHHHHHHHHHHHHHHHHHHHHHHHHHHHHHHHHHHHHHHHHHHHHGHHHHHHHHHHHHHHHHHHGHGHEHHHHGHHHGHHHGHGGHHHHHHFAHHHHGHHHHHFGFHHFGHEGDGHGHHHHHGCHHHHHHHGHGHGHHHHHHGGGGGGGGGGGBFFBFFGGG0
@M03495:530:000000000-LYBTV:1:1101:21088:19554 1:N:0:GCCCAGTG+AATTGCGG
GTCAGCATGTGAGCTTTGGTCCAGCCTGAGTCCTGGTTTATCAACGGCAAAATATAGATCGGAAGAGCACACGTCTGAACTCCAGTCACGCCCAGTGATCTCGTATGCCGTCTTCTGCTTGAAAAAAAAAAAAACACAAATCAATACCAGCAAGTCGTATCAGTAAACTTCAATTAACAAAAAGATCTTGGACATTAATCTGTCTGTCACTAGTGTGAGCTAAATCATAAGTCTATTCTGTGCTAGCGTTA
+
BACCCFFFFFFFGGGGGGGGGGHHHGHHHHHHHHHHHHHHHHHHHGGGGGHHHHHHHHHHHGGFGHHHHHHHGHHHGHHHHHHHHHHHHGHGGGHFGHHHHHHGGHHHHGDGHGGHHHHHHHHFFGBDD@<D/-..0..<1111100000.///0<.../;00:00000000;00:0000;.:CC000000000000;;0000000900000000000000000000909000009;0000:0;000-...
@M03495:530:000000000-LYBTV:1:1101:26733:19583 1:N:0:GCCCAGTT+AATTGCGG
GTCAGCATGTGAGCTTTGGAGTGAAATCTCTTGTCTTAAGGAATAAAGGAAAAAGATTCCGTCGGAGGCTCGGTGCTCTACAGGTTCAACCTTTGTACTCTATTATTGCCTCACATTCCATCTCTTGTGAAAATATATTTGATTGGCTTTTCTGCAGGTTGTTTGCCAGGACTTTCCAAGACCTCCACTAGAAAACACAATAAACTTTTTGGAAGCTGGACAACTATCTTCATTTTTCAGAAACAGTGAAC
+
CCCDCFFFFFFFGGGGGGGGGGHHHHHHHHHHHHHHHHHHHHHHHHHHHHHHHHGGHIHHHHHGGGGGGHHGGGGGGHHHHHHHHHHHHHHHHHHHHHHHGHHHHHHHHHHHHHHHHHHHHHHHHHHHHHHHHHHHGHHHHGHHHHFHHHHHHHGHGFFHGGHHHHHHHHHHHHHGHGHHHHGHHHFHHHGHGHHHHHHGHHHHHHHHHGGGBHHGHHEHHHGEHHHHHHFGGGFFGBGGGGGFGGGGGE0
@M03495:530:000000000-LYBTV:1:1101:22323:19602 1:N:0:GCCCAGTG+AATTGCGG
GTCAGCATGTGAGCTTTGGTGCCGCCCTGGTTTATCAACGGCAAAATATAGATCGGAAGAGCACACGTCTGAACTCCAGTCACGCCCAGTGATCTCGTATGCCGTCTTCTGCTTGAAAAAAAAAAAAAAAAAATATCTTGACGCAGAATACGGGCTCATCTATGCATACAAGTGATTGTAGTCGTGGCAGAGCAGTCAGTCGAGGCGAGCCAGCGTGAGGTCGTCATATGCATCGGCAACGGTATAATCTC
+
CBCBCFFFFFFFGGGGGGGGGGHGGGGGHHHHHHHHHHHGGGGGHHHHHHHHHHHGGGGHHHHHHHGHHHGHHHHHHHHHHHHGHGGDHHHHHFHHHGGHHHHGGGHGHHGHHHHHHHHHC>CFC><>-----.00000000.:-9-/000.9---.0000000000000000////////9/:...:/.../////:///..--------/..-.....//;:..9/;/////9.:--.-9...//////
@M03495:530:000000000-LYBTV:1:1101:11495:19636 1:N:0:GCCCAGTG+AATTGCGG
GTCAGCATGTGAGCTTTGGAGTGAAATCTCTTGTCTTAAGGAATAAAGGAAAAAGATTCCGTCGGAGGCTCGGTGCTCTACAGGTTCAACCTTTGTACTCTATTATTGCCTCACATTCCATCTCTTGTGAAAATATATTTGATTGGCTTTTCTGCAGGTTGTTTGCCAGGACTTTCCAAGACCTCCACTAGAAAACACAATAAACTTTTTGGAAGCTGGACAACTATCTTCATTTTTCAGAAACAGTGAAC
+
BACCCFFFFFFFGGGGGGGGGGHHHHHHHHHHHHHHHHHHHHHHHHHHHHHHHHGGHHHIHHHGGGGGGHHGGGGGHHHHHHHHHHHHHHHHHHHHHHHHHHHHHHHHFHHHHHHHHHHHHHHHHHHHHHHHHHHHHHHHHHHHHHFHGHHHHHHGHHHHHGHHHHFHGGHHHHHHHHGHAHHHHHHGHGHHHGHHGHECGFHHGHHHHGDGFGFEGHHFHHHHHHFHHHGGGGGGGGFGGBFFFGFFGF0
@M03495:530:000000000-LYBTV:1:1101:10561:19638 1:N:0:GCCCAGTG+AATTGCGG
GTCAGCATGTGAGCTTTGGAATTAGTAAATTCGTTGACGACAGAAGGAGCAAGATAACGACCACAGGGAGGGTGGTTTATCAACGGCAAAATATAGATCGGAAGAGCACACGTCTGAACTCCAGTCACGCCCAGTGATCTCGTATGCCGTCTTCTGCTTGAAAAAAAAAAAAATAAAGGAAAGACAATATCACGATCATCATTACACTGACATAGCAGTGAGTACTGAACGTATTGTAAAGAGACATAACA
+
CCCDDFFFFFFFGGGGGGGGGGHHHHHHHHHHGHHHHHGGGGGHHHHHHHHHHHHHHHGGGGGHHHHGGGGGGGGGGHHHHHHHGGGGGHHHHHHHHHHHGGGGHHHHHHHGHHHGHHHHHHHHHHHHGHGGGHGHHGBGHHGGHHHHGGGHGHHHHHHHFHGHHGGGGFD--::0000<</.////000000<....00<0000000000:0<0000000:<<00000<...000000000////0<000
@M03495:530:000000000-LYBTV:1:1101:18210:19638 1:N:0:GCCCAGTG+AATTGCGG
GTCAGCATGTGAGCTTTGGAATTAGTAAATTCGTTGACGACAGAAGGAGCAAGATAACGACCACAGGGAGGCTGGTTTATCAACGGCAAAATATAGATCGGAAGAGCACACGTCTGAACTCCAGTCACGCCCAGTGATCTCGTATGCCGTCTTCTGCTTGAAAAAAAAAAAAAAAGAGGAACTCAAGACGCAGTCACACTCTAACCTGATATACTGACACACTGTCATTTAATATGTGACACGTAGATATG
+
BCCCCFFFFFFFGGGGGGGGGGHHHHHHHHHHGHHHHHGFGGGHHHHHHHHHHHHHHHGGGGGHHHHGGGGGHHGHHHHHHHHHGGGGGHHHHHHHHHHHGGGGHHHHHGHGHHHGHHHHHHHHHHHHGHGGGH=GF>2FHHGGHHHHGCFHGHHHHHGHEFGFFGGGGG-----../..<.0<0000/.---.0011://1110.1./1111:11100</./011<111111<11:111:0../..:111
@M03495:530:000000000-LYBTV:1:1101:18427:19717 1:N:0:GCCCAGTG+AATTGCGG
GTCAGCATGTGAGCTTTGGACTCCTGACTGGTTTATCAACGGCAAAATATAGATCGGAAGAGCACACGTCTGAACTCCAGTCACGCCCAGTGATCTCGTATGCCGTCTTCTGCTTGAAAAAAAAAAAGACATATCTTAGAGAGTAGTTGATTGGATAGGAATTATGTACTTGTGTGCTCACCTGAGATAAATACACTCACACGACATGTCCTGATCTGTAATCTAACTGTGCTTATACTTTCTCACAACGG
+
BABBCFFFFFFFGGGGGGGGGGHHHHHHHHHGHHGHHHHHGGGGGHGHHHHHHHHHGGGGHHHHHHHGHHHGHHHHHHHHHHHHGHGGGHHHHB4GGGGGHHHHGGGHGHHHHHHHHHFFHEGGG/>//001?1111111?1C111<1111=101111000<00000=000000/.0000;.;/;/:00;00<00:0//0;0----.:;00900000000;;00000000000000:0:000009000.--
@M03495:530:000000000-LYBTV:1:1101:25007:19728 1:N:0:GCCCAGTG+AATTGCGG
GTCAGCATGTGAGCTTTGGAATTAGTAAATTCGTTGACTGGTTTATCAACGGCAAAATATAGATCGGAAGAGCACACGTCTGAACTCCAGTCACGCCCAGTGATCTCGTATGCCGTCTTCTGCTTGAAAAAAAAAAATTGAGTGCAGGAGAGGCGAGTGGAATTCCTAGTGTAGCGGTGAAATGCGTAGATATTAGGAGGAACACCCGTGGAGAAGGCGGCTTTCTGGACGATGAGTGACGTTGTCGTGCG
+
AAAABFFFFDF5BGFGD4CGDFFGFFDEF6FGE4BAAFGHCFEFEGFFDFEA?AE1AGHFHHHHHHEDEECGHBBEGCHEFFHFHFGFHBFHGDAF1E>G3@3@FHHA?EEGBGEEEF/GHF4F?GCG330>B//>/?1?1F1?GFGHCA>A?.-<-<.::00<0;GB0000;:C--.;;B0000.99-AFF000;C0CDGF.C9..99;;../.;9A--9-9/;;//99-B.9//;///;;99./;...;
@M03495:530:000000000-LYBTV:1:1101:15017:19757 1:N:0:GCCCAGTG+AATTGCGG
GTCAGCATGTGAGCTTTGGTCCAGCCTGAGTCCTGGTTTATCAACGGCAAAATATAGATCGGAAGAGCACACGTCTGAACTCCAGTCACGCCCAGTGATCTCGTATGCCGTCTTCTGCTTGAAAAAAAAACAACAGAGACATAATTAGAAGTCAAGGAACTTGTAGAAGCTTGATCAGCCATCTCGTAAGATACAGTGTAGCACTGCTATTCCCTAGCTAATCATATCTACTCAGTTAGATACCCATTGTT
+
ABBBAFFFFDFFGGGGFGFFFGHGHGHHHHHHHHHGHHHHHHFHHGGCGG22GGFBGFHFFGGGGHHHHHHH0BGGGFGGHGHHHHGHH?1FEGHGH3F4GDFF1G3BB@>EGF4FGHHHGF3B3GG/BD//?/??G00?F1?1@D111?F=111110001><1=11<0/<</<<00<0/.0/:G.:.::00:0:0000::0000/0;CBF000009/;0000;0000090;000;00000000/;/B//;
@M03495:530:000000000-LYBTV:1:1101:13425:19763 1:N:0:GCCCAGTG+AATTGCGG
GTCAGCATGTGAGCATTGTAGTTTTTAGCTTTGATTTTTTTTTCAGGATTAGCTGGTTTATCAACGGCAAAATATAGATCGGAAGAGCACACGTCTGAACTCCAGTCACGCCCAGTGATCTCGTATGCCGTCTTCTGCTTGAAAAAAAAAAAAAAATAAATAAAGAGGAATAATAACCATTGTAAAAGACGATTACATTATGTTAGTCTTATATACTAGCAAGTATATATTAGACGTTACCATAGTGCAGT
+
BBBBCFFFFFFFGGGGGGGGGGHHHGHHHHHHHHHHHHHGGGGHHHHHHHHHHHHHHHHHHHHHHGGGGGHHHHHHHHHHGGGGGHHHHHHHGHHHGHHHHHHHHHHHHGHGGGHHHHGGHHHGGHHHHGEGHGHHHHHHHGHHHHGGGEG-----.01111:1<1/.:<001:110:001:1111<1./.-...0111<1<1<111:111111<1<<1/01/1<1111111110.../.11<00<1111:
@M03495:530:000000000-LYBTV:1:1101:3094:19771 1:N:0:GCCCAGTG+AACTGCGG
GTCAGCATGTGAGCTTTGGAGTGAAATCTCTTGTCTTAAGGAATAAAGGAAAAAGATTCCGTCGGAGGCTCGGTGCTCTACAGGTTCAACCTTTGTACTCTATTATTGCCTCACATTCCATCTCTTGTGAAAATATATTTGATTGGCTTTTCTGCAGGTTGTTTGCCAGGACTTTCCAAGACCTCCACTAGAAAACACAATAAACTTTTTGGAAGCTGGACAACTATCTTCATTTTTCAGAAACAGTGAAC
+
3>AAAFBFDFFFGGGGGGGFGFCFFGFGGFHHD5GHHHHHGFAGHHFHHGHHBHGGFHHEB3FEEEEAEEFA0?>EDG@GFHHGHHHHHHHHHBFHHFGHHHHHHEHFF3FGHAGFH4G?4BGHD4EEFGDGGGFHHDFGFFDFG0?FCGFFGH1FF0@GHGHHHEHHC<G/?1?1?1FDGHCCGHBGHGGF1<>0FH.CGH0D<DFFDGC-/:/CGH/.;:;.;C0C0C0BFB09BFFFF09/:F0;CF0
@M03495:530:000000000-LYBTV:1:1101:18305:19797 1:N:0:GCCCAGTG+AATTGCGG
GTCAGCATGTGAGCTTTGGAGTGAAATCTCTTGTCTTAAGGAATAAAGGAAAAAGATTCCGTCGGAGGCTCGGTGCTCTACAGGTTCAACCTTTGTACTCTATTATTGCCTCACATTCCATCTATTGTGAAAATATATTTGATTGGCTTTTCTGCAGGTTGTTTGCCAGGACTTTCCAAGACCTCCACTAGAAAACACAATAAACTTTTTGGAAGCTGGACAACTATCTTCATTTTTCAGAAACAGTGAAC
+
BABBBFFFFFFFGGGGGGGGGGHHHHHHHHHHHHHHHHHHHHHHHHHHHHHHHHGGHHHHHHHGGGGGGHHGGEGGHHHHHHHHHHHHHHGHHHHHHHHHHGHHHHHHHHHHHHHHHHHHHHHHHHHGHHHHHHHGHGHHHHGGHHGHHHHHHHHHHHHHGGHHGHGHEHHHHFHHHGFHGHHHHHHHHHHEFHGFFHCCGGDGFFHHGHGFHHHHHHGFHF.;CHHHBFFFGGFGGGGG0FBFGGCFBC0
@M03495:530:000000000-LYBTV:1:1101:3570:19801 1:N:0:GCCCAGTG+AATTGCGG
GTCAGCATGTGAGCTTTGGAGTGAAATCTCTTGTCTTAAGGAATAAAGGAAAAAGATTCCGTCGGAGGCTCGGTGCTCTACAGGTTCAACCTTTGTACTCTATTATTGCCTCACATTCCATCTCTTGTGAAAATATATTTGATTGGCTTTTCTGCAGGTTGTTTGCCAGGACAGGTCGTGATTGCTGGAGCAGGTATGATATAATTCTAGGATTTGACAGATGAATAATTTACATATATATCTAACTTTGA
+
BAAABFFFFFFFGGGGGGGBGGFCGFHHHHBGHHHHHHFHHHHHHEGHFFGGHHGGHHHHHHHEGEFEEAGFF>EEBGHHGGHFHHHHHFHHHHFHHFFHHHGHEFGHFHHHGEHHHHHFHHHHHHHDGH4GHHHGHHGHHBBGGFHEGFFHHHEFFHGHHGHHGEGHHHHGG/FGHGGGHHHHFHHHGEHHFH<DFCBGHHHHHGHGFFDFGFHHHHHHGHGHGHHGHHCHHFFFGGFGGGGGGFGGGG0
@M03495:530:000000000-LYBTV:1:1101:24523:19803 1:N:0:GCCCAGTG+CATTGCGG
GTCAGCATGTGAGCTTTGGAGTGAAATCTCTTGTCTTAAGGAATAAAGGAAAAAGATTCCGTCGGAGGCTCGGTGCTCTACAGGTTCAACCTTTGTACTCTATTATTGCCTCACATTCCATCTCTTGTGAAAATATATTTGATTGGCTTTTCTGCAGGTTGTTTGCCAGGACTTTCCAAGACCTCCACTAGAAAACACAATAAACTTTTTGGAAGCTGGACAACTATCTTCATTTTTCAGAAACAGTGAAC
+
CBCCCFFFFFFFGGGGGGGGGGHHHHHHHHHHHHHHHHHHHHHHHHHHHHHHHHGGHIIHHHHGGGGGGHHGGGGGHHHHHHHHHHHHHHHHHHHHHHHHHHHHGHHHHHHHHHHHHHHHHHHHHHHHHHHFHGHHHHHHHFHHHHHHHHHHHHHHHHHHHGHHHHHHFFFHHHHHHHHHGHGFH.GHGGFHFHFFHHGGGFDGHHHHHHGGBCBAGHGFHHFFFHHHGHGGGGGGEGGGEF09BBFFFB0
@M03495:530:000000000-LYBTV:1:1101:26593:19838 1:N:0:GCCCAGTG+AATTGCGG
GTCAGCATGTGAGCTTTGGTTTATCAACGGCAAAATATAGATCGGAAGAGCACACGTCTGAACTCCAGTCACGCCCAGTGATCTCGTATGCCGTCTTCTGCTTGAAAAAACAAATCTGAGCTCACCTCCCAAGTGTTAATGTGTTATGAAGTCTTCTGTTCGGTAATAAACTAACTATAATCAGTCCTAAGGCGAGTATTTTCGTGTAACTCGTTAGCACCACTGTGCAGCAGTCCAGTTTCCTCACTTGA
+
A>3AAFFFFFFFFGGGGGGEGGHHH5FFEEGFFAGHHHHHGDFHEGFGHHGHHGHCG1FFA5FBFGFFGDFFEHEE1E3@FF4F4?F?3FFFE?EGFFF4FGFB?BF30E//?C33444433B?2020/?22/B3BGD2G@@22<@2@222@22@1111@1?//</1<1=111111><>=1111<00000//<----.00000-;../0000.....000.../900000/.;0/00;00009;0/9////
@M03495:530:000000000-LYBTV:1:1101:16017:19850 1:N:0:GCCCAGTG+AATTGCGG
GTCAGCATGTGAGCTTTGGAATTAGTAAATTCGTTGACGACAGAAGGAGCAAGATAACGACCACAGGGAGGGTGGTTTATCAACGGCAAAATATAGATCGGAAGAGCACACGTCTGAACTCCAGTCACGCCCAGTGATCTCGTATGCCGTCTTCTGCTTGAAAAAAAAAAAAAAATCACACAAACACAAGAATGCAGACCAGTGTATGTTATAGATAATATCATGACTGCAAGTATGACTTAGAAGCCTAC
+
CDDDDFFFFFFFGGGGGGGGGGHHHHHHHHHHGHHHHHGGGGGHHHHHHHHHHHHHHHGGGGGHHHGGGGGGFGGGGHHHHHHHGGGGGHHHGHHHHHHHGGGGHHHHHHHGHHHGGHHGHHHHHHHHGHGGGHHHHF1GHHGGHHGGGEFHGHHHHHHHHFHFHGGGG:--<--.00000<......../<000000../.000000000000000<00<00<00B00<00<00000000000000.00/
@M03495:530:000000000-LYBTV:1:1101:9332:19853 1:N:0:GCCCAGTG+AATTGCGG
GTCAGCATGTGAGCTTTGGTCCAGCCTGAGTCCTGGTTTATCAACGGCAAAATATAGATCGGAAGAGCACACGTCTGAACTCCAGTCACGCCCAGTGATCTCGTATGCCGTCTTCTGCTTGAAAAAAAAAAATAATCACTTCTGTGTACACTCCGCTTAAAGTACTGTATTTGTTATCGTTATCCTACACGCACCTCACATACCCGCCTACACGTTAGCGTACGTTGTCTAATATCTCCTCGTCAAAACTA
+
BAABCFFFFFFFGGGGGGGGGGHHHGHHHHHHHHHHHHHHHHHGHGGGGGHHHHHHHHHHHGGGFHHHHHHHGHHHGHHHHHHHHHHHHGHGGDHHHGHBGHHCEHHHHGGGHGHHHHHHHGHFHHGGGG<<01?1111?1111<11111<1<0.....0000000000<000=/000./...00000//.----;.:.00009/:--..///.../:/-:.--//..////9////:///9..:.//.;/
@M03495:530:000000000-LYBTV:1:1101:25352:19859 1:N:0:GCCCAGTG+AATTGCGG
GTCAGCATGTGAGCTTTGGAGTGAAATCTCTTGTCTTAAGGAATAAAGGAAAAAGATTCCGTCGGAGGCTCGGTGCTCTACAGGTTCAACCTTTGTACTCTATTATTGCCTCACATTCCATCTCTTGTGAAAATATATTTGATTGGCTTTTCTGCAGGTTGTTTGCCAGGACTTTCCAAGACCTCCACTAGAAAACACAATAAACTTTTTGGAAGCTGGACAACTATCTTCATTTTTCAGAAACAGTGAAC
+
CBCCCFFFFFFFGGGGGGGGGGHHHHHHHHHHHHHHHHHHHHHHHHHHHHHHHHGGHHHIHHHGGGGGGHHGGFGGHHHHHHHHHHHHHHHHHHHHHHHHHHHHGHHHGHHHHHHHHHHHHHHHHHHHHGHFHGHHHHHHHEHHGFGHHHHHHHHHHHHHHGHHHHHHGGHHHHHGHHHHGHHHHEFHGGHGHHHHHHHGHHHHHHGHHHGGBGHEHHHHHHHHHHHHHHGGGFCCFGGGG0BFGGFBGGB
@M03495:530:000000000-LYBTV:1:1101:7581:19866 1:N:0:GCCCAGTG+AATTGCGG
GTCAGCATGTGAGCTTTGGTCCGCCTGGTTTATCAACGGCAAAATATAGATCGGAAGAGCACACGTCTGAACTCCAGTCACGCCCAGTGATCTCGTATGCCGTCTTCTGCTTGAAAAAAAAAAAAAAAAAAAAGATATACGCTATGCTTGTATACAGAGCGTCAGGGTAGTCTAGAGACGCGCATCACACATGAACGTGAAACTATATTTCACAGATGGACTATCATGTGCATATCTGACCGACTGACAAA
+
CCDDCFFFFFFFGGGGGGGGGGGGGGHHGHHHHHHHHGGGGGHGHHHHHHHHHGGGGHHHHHHHGHHHGHHHHHHHHHHHHGHGGGHHHHHFHHHGGHHHHGGGHGHHGHHHHHHHHHGGCFCD//---<---..00<00.....:0000<0000000//-...././/.00<00000/.<---.-0000.00000..9..00:000000000000<00/00/00000:0<000000<0</--<-.00<</
@M03495:530:000000000-LYBTV:1:1101:6483:19866 1:N:0:GCCCAGTG+AATTGCGG
GTCAGCATGTGAGCTTTGGAGGGCAAGAAGTGGTTGTGACTGGTTTATCAACGGCAAAATATAGATCGGAAGAGCACACGTCTGAACTCCAGTCACGCCCAGTGATCTCGTATGCCGTCTTCTGCTTGAAAAAAAAAAAAAGACGATGAGCGGACGGGTGCTCGCAGCGTGTAGCAGATAAATGCTGAGAGATGAGTAAATAATCGAAGGACGACGGCACCATCTTGGCGTGTACAAGAAGATCATGCAAA
+
CBCCCFFFFFFFGGGGGGGGGGGFGGGHHHBFHDFFGGGHHHGHHHHHHHHHGGGGGHHHHHHHHHHHGGGGFHGHHHHGHHFGHHHHHHHHHHHHGGGGGHHHDHBHGHGGHHHHGGGHGHGHGHHHHFFFGF/></---../.-..000----:--9:90;:--.--:..///////9;/////:/.;;9////9////////../99.:-----;--..///;///-.-.////;///9/////////
@M03495:530:000000000-LYBTV:1:1101:9392:19876 1:N:0:GCCCAGTG+AATTGCGG
GTCAGCATGTGAGCTTTGGATTAGTAAATTCGTTGACGACAGAAGGAGCAAGATAACGACCACAGGGAGGGTGGTTTATCAACGGCAAAATATAGATCGGAAGAGCACACGTCTGAACTCCAGTCACGCCCAGTGATCTCGTATGCCGTCTTCTGCTTGAAAAAAAAAAAATAAAAAAATGTTATACACTAAACACTCTCGTCATTATCAAGTGTCAATTACAGTACAGTTCTATCATATATGATATAAGT
+
CBCCCFFFFFFFGGGGGGGGGGHHHHHHHHHGHHHHHGGGGGHHHHHHHHHHHHHHHGGGGGHHHHGGGGGEFEGGHHHHHHHGGGGGHHHHHHHHHHGGGGGGHHHHHHGHGHGGHHHHHHHHHHHGHGGGHGHHHBHHHFGGHGHGGGGGHHHHHHHEHGHHCFGG-<<.000<0<-.00000<<0:0/:000.0/00.<...0:00<0000000<00000000:00:000:0000000:00:0:00::
@M03495:530:000000000-LYBTV:1:1101:8699:19883 1:N:0:GCCCAGTG+AATTGCGG
GTCAGCATGTGAGCTTTGGAATTAGTAAATTCGTTGACGACAGAAGGAGCAAGATAACGACCACAGGGAGGGTGGTTTATCAACGGCAAAATATAGATCGGAAGAGCACACGTCTGAACTCCAGTCACGCCCAGTGATCTCGTATGCCGTCTTCTGCTTGAAAAAAAAAAAGGTAAGAACTATCCGAGCAACCGGGTACTCAGATCTCTCAGTTACTGGCCCGTGGGGGTAATTAATGAATGCTCTCCAGG
+
AA@AAFFFFDBFBGGFFGGGGGHHGHHHHHHHGHFFCHGGGEFHHHHGHFHFGFHHHGFFFGCGFHECAEEE?F@>FFGFHFHHG?FCEFGFFBEHGHHHFEFF0GHHGHGG0?GFGEBGDHHFHHHFGHGGGHGF11@GD<FDFGGHGADFEFFFFFG0C<==.-@--:-..000000/9000/..---/:.--9.-////////////9/9B/////...--.--99-./;/////////////////;
@M03495:530:000000000-LYBTV:1:1101:17365:19901 1:N:0:GCCCAGTG+AATTGCGG
GTCAGCATGTGAGCTTTGGAGTGAAATCTCTTGTCTTAAGGAATAAAGGAAAAAGATTCCGTCGGAGGCTCGGTGCTCTACAGGTTCAACCTTTGTACTCTATTATTGCCTCACATTCCATCTCTTGTGAAAATATATTTGATTGGCTTTTCTGCAGGTTGTTTGCCAGGACTTTCCAAGACCTCCACTAGAAAACACAATAAACTTTTTGGAAGCTGGACAACTATCTTCATTTTTCAGAAACAGTGAAA
+
BBBBBFFFFFFFFGGGGGGGGGHFGHGFHGHGHHHHHHHHHHHHHHGHHHHHGHGGHHHHHHHGGGGCGHHGGEGGHHHHHHHHHHHHHHHHHGHHHHHFHHHHGHHGGHHHHGHGHHHGHGHHHGHHHFBDFGHHHFHHHHHHHHHHHHGHGHHFHFHHHAGGGHHHHAGHHGHHHGGHHHHHHHHHHHHFGFCGHGGGHGHFHHGHHHGGHHFFHFCGHHFHFHHHGHGGGGGGGEFGCF/FF/C9F00
@M03495:530:000000000-LYBTV:1:1101:24683:19909 1:N:0:GCCCAGTG+AATTGCGG
GTCAGCATGTGAGCTTTGGAATTAGTAAATTCGTTGACGACAGAAGGAGCAAGATAACGACCACAGGGAGGGTGGTTTATCAACGGCAAAATATAGATCGGAAGAGCACACGTCTGAACTCCAGTCACGCCCAGTGATCTCGTATGCCGTCTTCTGCTTGAAAAAAAAAAAAAGCAAATACAATGTTGCACGCCGCAACTCACTCCTACAGTAACATCAGAGCGTAAGATAAAGGAGGACATTAAGTGATT
+
DDDDCFFFFFFFGGGGGGGGGGHHHHHHHHHHGHHHHHGGGGGHHHHHHHHHHHHHHHGGGGGHHHHGGGGGEFGGGHHHHHHHGGGGGHHHHHHHHHHHGGGGHHHHHHHGHHHGHHHHHHHHHHHHGHGGGHFHBF1FHHGFHGHHGGGHGGHHHHHHHGGHGGGGC@?--..0/0<0000<00000:0.-.----</00000/000:000:00<00000/<....00:00<0/.<..<0000000000
@M03495:530:000000000-LYBTV:1:1101:23495:19963 1:N:0:GCCCAGTG+AATTGCGG
GTCAGCATGTGAGCTTTGGTCCAGCCTGAGTCCTCTGGTTTATCAACGGCAAAATATAGATCGGAAGAGCACACGTCTGAACTCCAGTCACGCCCAGTGATCTCGTATGCCGTCTTCTGCTTGAAAAAAAAAAATCATAGCTTTAACATAATAACCATAAATAGGCGGTAGTCGTGTATAGTTGTTTCGTTAGTTGGGATTACTTTGATTCATTGAGGTTGTCTCACGGAAGACAGTATCATCTATTGTCT
+
3AAA@FFFFFFFGGGGGGFGGGHHHGHHHHHHHGHHHHHHHHHHHHHGGGGGGFGHHHHHEHHGGGGHFHHHFHGHHHGGFGHHHHEGFEHFFEGGHGEF4@FHFCGHFHHGGGHGGHFFGHHFBGHFCD/><<?111111<F11==11>D11>111F1<000<<<--:::0C.;../0000000.9;..9;.;90/-;CFB000;000;0000000./...9/;9/..-...//.;9///9/9/9//;:;
@M03495:530:000000000-LYBTV:1:1101:26100:19969 1:N:0:GCCCAGTG+AATTGCGG
GTCAGCATGTGAGCTTTGGAGTGAAATCTCTTGTCTTAAGGAATAAAGGAAAAAGATTCCGTCGGAGGCTCGGTGCTCTACAGGTTCAACCTTTGTACTCTATTATTGCCTCACATTCCATCTCTTGTGAAAATATATTTGATTGGCTTTTCTGCAGGTTGTTTGCCAGGACTTTCCAAGACCTCCACTAGAAAACACAATAAACTTTTTGGAAGCTGGACAACTATCTTCATTTTTCAGAAACAGTGAAC
+
BABBBFFFFFFFGGGGGGGGGGHHHHHHHHGHHHHHHHHHHHHHHHGHHHHHHGGGHHHHHCHGGGGGGHHGGEEFHHHGHHHGHGHHGHHHHHHHHHHHGHFHHHHHHHHHHHHHHGHHHHHHHHEFGHHHHHHHHHGHFFHHHHFHHHHHHEHHHHAHHGEGHHHHFEHHGHHHHGHEFFGCGHHHHGFGBGHFFHF<<=D0<GGHHF?@/0;CGGCGHHEHFEFFFGFFGGBBFFFEF0C/FFBF090
@M03495:530:000000000-LYBTV:1:1101:9009:19972 1:N:0:GCCCAGTG+AATTGCGG
GTCAGCATGTGAGCTTTGGAGACTGGTTTATCAACGGCAAAATATAGATCGGAAGAGCACACGTCTGAACTCCAGTCACGCCCAGTGATCTCGTATGCCGTCTTCTGCTTGAAAAAAAAAACAATTGAACTTACAATCTGACGGGAAGTACTTACCATTAGTCGACCGTGAGGTAAGTAAACGTTTGGAGAATGAATTAATACCATAATCGACTCGAGCTGCCAACTTTAGATTTCGTCGGAACAGCCGAC
+
BABBBFFFFDFFFGGGGGGGGGGHHHGGHHHHGHHGGGFGHHHHHHHHHFHGGGGGHHHHGHEHHGEDHHHHHHHHHHHGEFGGGHHHG4BEGFFHFHHGGFGGBGFFHHFC3GFGEEG////?22<F<2F2DF1<1<1111//<.-<11111<10F0000<0.<@--....::000<:0;0..//..9//.000000;0000;C00000.;-....9..;/.//.////9////9;..---.99/..9--
@M03495:530:000000000-LYBTV:1:1101:22275:19990 1:N:0:GCCCAGTG+AATTGCGG
GTCAGCATGTGAGCTTTGGAGTGAAATCTCTTGTCTTAAGGAATAAAGGAAAAAGATTCCGTCGGAGGCTCGGTGCTCTACAGGTTCAACCTTTGTACTCTATTATTGCCTCACATTCCATCTCTTGTGAAAATATATTTGATTGGCTTTTCTGCAGGTTGTTTGCCAGGACTCAGGTCGTGATTGCTGGAGCAGGTATGATATAATTCTAGGATTTGACAGATGAATAATTTACATATATATCTAACTTT
+
BCCCCFFFFFFFGGGGGGGGGGHHHGHHHHHHHHHHHHHHHHHHHHHHGEHHHGGGHHHHHGHGGGGGGHHGGFGGHHHHHHHHHHHHGHHHHGHHHHHHHHHHHHHHHHHGGGGHHGHHHHHHHHHGC4FGFFGHHHHHHFFHHHGHHHHHHHFHHGHHHDGHHGHHHHHHGHHHGFFGCGHFHHHHHHFFHHHECHFHGHFHGFGHHGHHFFFGHGFHGECGHG:;C0CBFHGGFFFFFFGGGGGBBFB
@M03495:530:000000000-LYBTV:1:1101:15516:19998 1:N:0:GCCCAGTG+AATTGCGG
GTCAGCATGTGAGCTTTGGAGTGAAATCTCTTGTCTTAAGGAATAAAGGAAAAAGATTCCGTCGGAGGCTCGGTGCTCTACAGGTTCAACCTTTGTACTCTATTATTGCCTCACATTCCATCTCTTGTGAAAATATATTTGATTGGCTTTTCTGCAGGTTGTTTGCCAGGACTTTCCAAGACCTCCACTAGAAAACACAATAAACTTTTTGGAAGCTGGACAACTATCTTCATTTTTCAGAAACAGTGAAC
+
CCCCCFFFFFFFGGGGGGGGGGHGGHHHHHHHHHHHHHHHHHHHHHHHHHHHHHGGHHIIHHHGGGGGGHHGGGGGHHHHHHHHHHHHHHHHHHHHHHHHHHHHHHHHHHHHHHHHHHHHHHHHHHHGHHHHHGHHHHHHHHHHHHGHHHHHHHHHHHFHHGHHHHGHHHHGHHHHHHHHHHHFHHHHHHGHFFGFGHGGHGHHHHHHHFGGGGHGHHC:GCFEGFHHHHGGGGGGGGGGGFFFGB;CFG0
@M03495:530:000000000-LYBTV:1:1101:24514:20003 1:N:0:GCCCAGTG+AATTGCGG
GTCAGCATGTGAGCTTTGGAGTGAAATCTCTTGTCTTAAGGAATAAAGGAAAAAGATTCCGTCGGAGGCTCGGTGCTCTACAGGTTCAACCTTTGTACTCTATTATTGCCTCACATTCCATCTCTTGTGAAAATATATTTGATTGGCTTTTCTGCAGGTTGTTTGCCAGGACTTTCCAAGACCTCCACTAGAAAACACAATAAACTTTTTGGAAGCTGGACAACTATCTTCATTTTTCAGAAACAGTGAAC
+
CCCCCFFFFFFFGGGGGGGGGGHHHHHHHHHHHHHHHHHHHHHHHHHHHHHHHHGGHHIIHIHGGGGGGHHGGGGGHHHHHHHHHHHHHHHHFHHHHHHHHHHHHHHHHHHHHHHGHHHHHHHHHHHHHHHHHGHHHHHHHDHHGFGEFHHHHHHFHGHHHGHHHHGHHHHHHHHFFHHHGHHGHHHHGGHBGFHHHGEEHHGGGHHHHHGGGHHGHHHHHFGHFFHHHGBBFGFGGGGGGBFGFGGGEG0
@M03495:530:000000000-LYBTV:1:1101:10489:20025 1:N:0:GCCCAGTG+AATTGCGG
GTCAGCATGTGAGCTTTGGTCCAGCCTGAGTCCTGGTTTATCAACGGCAAAATATAGATCGGAAGAGCACACGTCTGAACTCCAGTCACGCCCAGTGATCTCGTATGCCGTCTTCTGCTTGAAAAAAAAAAAAAAAAATACGCTATACACGCATGTCGTGTGTGAAACATTAGTACAGCACACTATGGCCTCGTATATAGTCGAGTAAACACTGACAGATCGTAATCTAATGTCACTCTAGCATGATGTGT
+
CCCCCFFFFFFFGGGGGGGGGGHHHGHHHHHHHHHHHHHHHHHHHGGGGGHHHHHHHHHHHGGGGHHHHHHHGHHHGHHHHHHHHHHHHGHGGGHHHHHDHHHGGHHHHGGGHGHHHHHHHFEH?GGGGDC//->---.0<.....0:00.--..00....<..0000/0000000<00<././/000.<0..<</00<0<0.<<:.00:0.000000/<0./...00:000:<000<00000000:<:00
@M03495:530:000000000-LYBTV:1:1101:8251:20031 1:N:0:GCCCAGTG+AATTGCGG
GTCAGCATGTGAGCTTTGGAGTGAAATCTCTTGTCTTAAGGAATAAAGGAAAAAGATTCCGTCGGAGGCTCGGTGCTCTACAGGTTCAACCTTTGTACTCTATTATTGCCTCACATTCCATCTCTTGTGAAAATATATTTGATTGGCTTTTCTGCAGGTTGTTTGCCAGGACTTTCCAAGACCTCCACTAGAAAACACAATAAACTTTTTGGAAGCTGGACAACTATCTTCATTTTTCAGAAACAGTGAAC
+
CCCCCFFFFFFFGGGGGGGGGGHHHHHHHHHHHHHHHHHHHHHHHHHHHHHHHHGGHHIHHIHGGGGGGHHGGGGGHHHHHHHHHHHGHHHHHHHHHHHHHGHHHHHHHHHHHHHHHHHHHHHHGHHHHHHHHGGHHGHHHBHHHGGHHHHHHHHHHGGHHGHHHGHHGGGHHHHHHGHHEGHFHFHGHGGBDGHHHHGGGG<GHFDGHHGGGFBHFHCAGBCCFFHHHHEGGGFGGGGGGGFFFFFGFB:
@M03495:530:000000000-LYBTV:1:1101:16925:20048 1:N:0:GCCCAGTG+AATTGCGG
GTCAGCATGTGAGCTTTGGAGTGAAATCTCTTGTCTTAAGGAATAAAGGAAAAAGATTCCGTCGGAGGCTCGGTGCTCTACAGGTTCAACCTTTGTACTCTATTATTGCCTCACATTCCATCTCTTGTGAAAATATATTTGATTGGCTTTTCTGCAGGTTGTTTGCCAGGACTTTCCAAGACCTCCACTAGAAAACACAATAAACTTTTTGGAAGCTGGACAACTATCTTCATTTTTCAGAAACAGTGAAC
+
BBBABFFFFFFFGGGGGGGGGGHHHHHHHHHHHHHHHHHHHHHHHHHHHHHHHHGGHHHHHIHGGGGGGHGGGEGFHHHHHHHHHHHHHHHHHHHHHHHHHHHHGHHHGGHHHHHHHHHHHHHHHHHHHHFHFGHHHHHHHHHHHHHHHHHHHGGHHFHHHGHHHHFHHHHHHHHHHGHHHHHHHHHHHHHHFHFHHHHGGF0GHHHHGHGGHFHFHHHEHFGGHHHHHHGGGGGGGGGGGEFGGFFF0F0
@M03495:530:000000000-LYBTV:1:1101:10348:20080 1:N:0:GCCCAGTG+AATTGCGG
GTCAGCATGTGAGCTTTGGATGGTTCTGGTTTATCAACGGCAAAATATAGATCGGAAGAGCACACGTCTGAACTCCAGTCACGCCCAGTGATCTCGTATGCCGTCTTCTGCTTGCAGAAAAAAACTACCAGGCAACAAACTTGAACCAGCAGTTGAAACTGATCCTCTTTAGTACGAGAGCAGGGGCTGAAGATCCGACAGTAGCGCTACAAACCAACATGATGCTGATTCACAAGAGGCGCGACGGATGC
+
?>1?AFF1D1DFFGGGGGC11GE1F1FFGHFHHFHGHHGGG0/0EGDGG2FGFGEE/EFFBBGEFEFEFA1FBGG11F2FFB>>F>EC@F122GFF/E0FDGEA/FC2B1>G1E/>1BB1B0<//BF10<F///0<@/0?@@1111/0//?0?11111111<111<111<11111..<C-./<.--;-..000:00:;-9-09;0--.--;C09.....9////////////;9/-----9-----9--9-
@M03495:530:000000000-LYBTV:1:1101:3943:20096 1:N:0:GCCCAGTG+AATTGCGG
GTCAGCATGTGAGCTTTGGAATTAGTAAATTCGTTGACGACAGAAGGAGCAAGATAACGACCACAGGGAGGGTGGTTTATCAACGGCAAAATATAGATCGGAAGAGCACACGTCTGAACTCCAGTCACGCCCAGTGATCTCGTATGCCGTCTTCTGCTTGAAAAAAAAAAAAAAATATTAGCCCTATCACATATATTATATCCAAGGTACTCAGCAAATTATGATCAGATAATAACAGTCACATAGTTCTT
+
CCCCCFFFFFFFGGGGGGGGGGHHHHHHHHHHGHHHHHGFGGGHHHHHGHHHHHHHHHGFEGGHHHHGGGGGEFGGGHHHHHHHGGGEGHHHHHHHHHHHGGGGHHHHGHHGHHHGHHHHHHHHHHHHGHGGGHFGHHHFHHFFHGHFDCEFGHHHHHHHGGHEGCGGG@?----.90000/0//;000;0:000000000000;0.000000000/0000:00000000:00009000000000000000
@M03495:530:000000000-LYBTV:1:1101:7901:20109 1:N:0:GCCCAGTG+AATTGCGG
GTCAGCATGTGAGCTTTGGAGTGAAATCTCTTGTCTTAAGGAATAAAGGAAAAAGATTCCGTCGGAGGCTCGGTGCTCTACAGGTTCAACCTTTGTACTCTATTATTGCCTCACATTCCATCTCTTGTGAAAATATATTTGATTGGCTTTTCTGCAGGTTGTTTGCCAGGACTTTCCAAGACCTCCACTAGAAAACACAATAAACTTTTTGGAAGCTGGACAACTATCTTCATTTTTCAGAAACAGTGAAC
+
BABCCFFFFFFFGGGGGGGGGGHHHHHHHHHHGHHHHGHHHHHHHHHHHGHHHHGGHIHHHHHGGGGGGHHGGGGGHHHHHHHHHHHHHHHHHHHHHGHHHHHHHHHHHFHHHHHHHHHHHFHHHHHHHHHGHHHHHHGHHHHHHHHHHHHHHFHHHFFFHFHHGGHHGEHGHHHHHHFFHHHHHHHGHHHEFGHHHHEEGHDGHHHHHHGGEHFHHHHFHHCEHFHHHHGGGGGGGGGGFFFFGGFG0F0
@M03495:530:000000000-LYBTV:1:1101:28256:20142 1:N:0:GCCCAGTG+AATTGCGG
GTCAGCATGTGAGCTTTGGAGACTGGTTTATCAACGGCAAAATATAGATCGGAAGAGCACACGTCTGAACTCCAGTCACGCCCAGTGATCTCGTATGCCGTCTTCTGCTTGAAAAAAAAAAACAAGTCACACATACTATACTTCTAAGACTACTTACTCTATAACTACTTGATTCATCCTTATAACCTTACGTCGATGCGCACTATTGTCATCAACTATAGTACTCATACATAGCAGATCATCCCCTTTCC
+
CCCCCFFFFFFFGGGGGGGGGGGHHHHHHHHHHHHGGGGGHHHHHHHHHHHGGGDFGHHGHHAGEHGHEHHHHHGHGHHEHGG1G@GFH4GHFFEFHHFEEGAAHEHHHHHHHHEHG?CD>>//?21111?1/11111111111<1111<=1011>=1=0000<00000000<0000=0CG00<0000:0;.:.--.0.-;-9900;00090000900900000000090:000000/000000.;/.009
@M03495:530:000000000-LYBTV:1:1101:26608:20142 1:N:0:GCCCAGTG+AATTGCGG
GTCAGCATGTGAGCTTTGGAGTGAAATCTCTTGTCTTAAGGAATAAAGGAAAAAGATTCCGTCGGAGGCTCGGTGCTCTACAGGTTCAACCTTTGTACTCTATTATTGCCTCACATTCCATCTCTTGTGAAAATATATTTGATTGGCTTTTCTGCAGGTTGTTTGCCAGGACTTTCCAAGACCTCCACTAGAAAACACAATAAACTTTTTGGAAGCTGGACAACTATCTTCATTTTTCAGAAACAGTGAAC
+
AAAABFFFFFFFGGGGGGGGGGHHGHHHHHHHHFHHHHHHHHHHHHHHHHHHHHGGHHHHHHHGGGGGGGHGGGGGHHHHHHHHHHHHHHHHHGHHHHHHHHHHHHHHHHHHHHHHHHHHHHFHHHHHHGHHGFHHHHHHHHHH3FGHFGHHHGBFHHHHGGHHHHHHHAGHHHHHHGFHHFGHHFGHHHHHHFHHHHHCGGGHHHHHHHGGHCGEHHHHHHHEFHHEHGEFGGGGGEFFFBFFFGFFFG0
@M03495:530:000000000-LYBTV:1:1101:12765:20150 1:N:0:GCCCAGTG+AATTGCGG
GTCAGCATGTGAGCTTTGGAATTAGTAAATTCGTTGACGACAGAAGGAGCAAGATAACGACCACAGGGAGGGTGGTTTATCAACGGCAAAATATAGATCGGAAGAGCACACGTCTGAACTCCAGTCACGCCCAGTGATCTCGTATGCCGTCTTCTGCTTGAAAAAAAAAAAAGCAATCTATAGATATGGTATGTCTAGTGTAATCGACTGTTGTCGATATACACGCACATGTATCAACCGTACAATACAGT
+
CCCCDFFFFFFFGGGGGGGGGGHHHHHHHHHHGHHHHHGGGGGHHHHHHHHHHHHHHHGGGGGHHHHGGGGGGGGGGHHHHHHHGGGGGHHHHHHHHHHHGGGGHHHHHHHGHHHGHHHGHHHHHHHHGHGGGHFGFG=GHHGGHHHGGAEHGHHHHHGHGHFHHEG?<@<<..0<0::F000:00000<000:0:000000:0:<.<..000/0....-:000.----00000000/.-....000<000
@M03495:530:000000000-LYBTV:1:1101:11691:20155 1:N:0:GCCCAGTG+AATTGCGG
GTCAGCATGTGAGCTTTGGAGACTGGTTTATCAACGGCAAAATATAGATCGGAAGAGCACACGTCTGAACTCCAGTCACGCCCAGTGATCTCGTATGCCGTCTTCTGCTTGAAAAAAAAAAAAAAACAATCACATAGTCTACATCTAATGTATTCTAGCTCTGAGAACAATGCATGACCAGTAGTAGTATGAGAGATATACGGACGTGCGTATACTAATAGGAGCATAATCTGCAGACCTGTGGTGAATAA
+
BBBCCFFFFFFFGGGGGGGGGGGHHHHHHHHHHHHGGGGGHHHHHHHHHHHGGGGHHHHHHHGHHHGHHHHHHHHHHHHGHGGGHHHHH4GHHGGHHHHGFGHGHHHHHHHHHGHHGGCGGC>//>...111111<1111=11111<11<111111111111011110//00:1110000.1111111<1111<0.11111...--..<-<..011:11110</..0111111<101..0/10/<.10<11
@M03495:530:000000000-LYBTV:1:1101:6140:20155 1:N:0:GCCCAGTG+AATTGCGG
GTCAGCATGTGAGCTTTGGAATTAGTAAATTCGTTGACGACAGAAGGAGCAAGATAACGACCACAGGGAGGGTGGTTTATCAACGGCAAAATATAGATCGGAAGAGCACACGTCTGAACTCCAGTCACGCCCAGTGATCTCGTATGCCGTCTTCTGCTTGAAAAAAAAAAACAAAAACTATCGATACACACATAGTCACACGCTTTCTCAATATTGAGCTATCTCTACATATAACATATCATCGTTGTACT
+
BBCCCFFFFFFFGGGGGGGGGGHHHHHHHHHHGHHHHHGFGGGHHHHHHHHHHHHHHHGGGGGHHHHGGGGGEGGGGHHHHHHHGGGGGHHHHHHHHHHHGEGGHHHHHHHGHHHGHHHHHHHHHHHHGHGGGHGHHHGFHHGGHHGFGCEHGGHHGHHHFBDDHGCCG-;.:.:.9.00:0....-00:.90:0000000--.9.00;00000000000;0/000000:000:000;00:000../.00:
@M03495:530:000000000-LYBTV:1:1101:7478:20213 1:N:0:GCCCAGTG+AATTGCGG
GTCAGCATGTGAGCTTTGGAATTAGCTGGTTTATCAACGGCAAAATATAGATCGGAAGAGCACACGTCTGAACTCCAGTCACGCCCAGTGATCTCGTATGCCGTCTTCTGCTTGAAAAAAAAAAAACAACTCCTCAACACACATACTCACTCCTGCAGTTTTCGAAAGCAGTACTCATTCATAGTGTGTTCTATGACTACACGGCTAGTATGTCTTGCGTAGCAGTGACGACCTACGAACTTCTAACACTA
+
CCCCCFFFFFFFGGGGGGGGGGHHHHHHHHHHHHHHHHGGGGGHHHHHHHHHHHGGGGHHHHHHHGHHHGHHHHHHHHHHHHGHGGGHHHHFGHHHGGHHHHGGGHGHHHHHHH0FGHHCGG@><//?//<?110<1<D..<.11111>/00/0////000==-....///000;0000000000000./0000;0000///.--9..000000000/-;.-.//////..--.//...-;/9//99////
@M03495:530:000000000-LYBTV:1:1101:25361:20241 1:N:0:GCCCAGTG+AATTGCAG
GTCAGCATGTGAGCTTTGGAGTGAAATCTCTTGTCTTAAGGAATAAAGGAAAAAGATTCCGTCGGAGGCTCGGTGCTCTACAGGTTCAACCTTTGTACTCTATTATTGCCTCACATTCCATCTCTTGTGAAAATATATTTGATTGGCTTTTCTGCAGGTTGTTTGCCAGGACTTTCCAAGACCTCCACTAGAAAACACAATAAACTTTTTGGAAGCTGGACAACTATCTTCATTTTTCAGAAACAGTGAAC
+
BABBCFFFFFFFGGGGGGGGGGHHHHHHHHHHHHHHHHHHHHHHHHHHHHHHHHGGHHIHHHHGGGGGGHHGGGGGHHHHHHHHHHHHHHHHHHHFHGHHHHHHGHHHHHHHHHHHHHHHHHHHHHHHHHHHHHHHHHHHHHHHHGHHHHHHHHHHEHHHHGHHHHGHHHHHHHHGHGGHEHGHHGHHHHHHFFHHHHHCDHH0GHGHHHGFFHFHHHGHHHHHHGHHHHGGGGGGGGGGG0BGGEFEGG0
@M03495:530:000000000-LYBTV:1:1101:18208:20244 1:N:0:GCCCAGTG+AATTGCGG
GTCAGCATGTGAGCTTTGGAGTGAAATCTCTTGTCTTAAGGAATAAAGGAAAAAGATTCCGTCGGAGGCTCGGTGCTCTACAGGTTCAACCTTTGTACTCTATTATTGCCTCACATTCCATCTCTTGTGAAAATATATTTGATTGGCTTTTCTGCAGGTTGTTTGCCAGGACTTTCCAAGACCTCCACTAGAAAACACAATAAACTTTTTGGAAGCTGGACAACTATCTTCATTTTTCAGAAACAGTGAAC
+
AABABFFFFFFFGGGGGGGGGGHHHHHHHHHHHHHHHHHHHHHHHHHHHHHHHHGGHHHHHGHGGGGGGHHGGFGGFHFHHHHHHHHHHHHHHHHHHHHHHGHHGHHHHHHHHHHHGHHBHHHHHGHHHFFHGGHGHHHHHFHHGHFHHHHHHEHFBCGHHGHHHGHHHHHGHFGHHHHGHGFHHHGHHHHF1GEHFGF.GD0<BGHHHHGGBGFEHFHG.GCEFBGCGHFBFGGGF/9;099/CFFFFF0
@M03495:530:000000000-LYBTV:1:1101:13995:20282 1:N:0:GCCCAGTG+AATTGCGG
GTCAGCATGTGAGCTTTGGAGTGAAATCTCTTGTCTTAAGGAATAAAGGAAAAAGATTCCGTCGGAGGCTCGGTGCTCTACAGGTTCAACCTTTGTACTCTATTATTGCCTCACATTCCATCTCTTGTGAAAATATATTTGATTGGCTTTTCTGCAGGTTGTTTGCCAGGACTTTCCAAGACCTCCACTAGAAAACACAATAAACTTTTTGGAAGCTGGACAACTATCTTCATTTTTCAGAAACAGTGAAC
+
CBCCCFFFFFFFGGGGGGGGGGHHHHHHHHHHHHHHHHHHHHHHHHGHHHHHHHGGHHHIHHHGGGGGGGHGGGGGHHHHHHHHHHGHHHHHHHHHHHHHHHHHHHHHHHHHHHHHHHHHHHHHHHHHHHFHFHHHHHHHHGHHGFHHHHHGHHHHHHHGHFHHGGHHHFFHHHHHHHHGHGHHHEHHHHHHGHFHHHGGD<<GHFHHHHGGBGFAGHCHHGHFHHGHHHGGGGGGGGGGFGBGGGGGEF0
@M03495:530:000000000-LYBTV:1:1101:26159:20284 1:N:0:GCCCAGTG+AATTGCGG
GTCAGCATGTGAGCTTTGGAATTAGTAAATTCGTTGACGACAGAAGGAGCAAGATAACGACCACAGGGAGGGTGGTTTATCAACGGCAAAATATAGATCGGAAGAGCACACGTCTGAACTCCAGTCACGCCCAGTGATCTCGTATGCCGTCTTCTGCTTGAAAAAAAAACAATAACTTTAATACTGCTGTTCTCTTCTTCCCGCCTACTGCGACAGAATGTATCTGCTAGCCTCAGACAAAGCGTGCTTGT
+
AA?AACFFFDFBGGFFGGFCGDFHHHFHHHHDFFGHGHDCEAEGFCFHEFFHFFDGHHEFGGEFAGAFE?EEGGGEGHHHHHBGA/EGGHHHHFFGHFGHDFGG0CBHHHHGHHEGGHFDG1?1@<FGAF/BFE???FFGBG<ACFF<<EDCGFHHBG=CCC00.CD--...0;0;0;BF0;00009;0;000000000009.9-..9B//.--9-9///9/99//9;/////.9///.../....;.//.
@M03495:530:000000000-LYBTV:1:1101:22439:20285 1:N:0:GCCCAGTG+AATTGCGG
GTCAGCATGTGAGCTTTGGAATTAGTAAATTCGTTGACGACAGAAGGAGCAAGATAACGACCACAGGGAGGGTGGTTTATCAACGGCAAAATATAGATCGGAAGAGCACACGTCTGAACTCCAGTCACGCCCAGTGATCTCGTATGCCGTCTTCTGCTTGAAAAAAAAAAAATAACAACAATACTCACAAGAAATGTCATACGTTCTTAGCATACTGACAGTCTGAACTGCAGTCATCACAAACGTTGACC
+
CCDDCFFFFFFFGGGGGGGGGGHHHHHHHHHHGHHHHHGGGGGHHHHHHHHHHHHHHHGGEGGHHHHGGGGGFGGGGHHHHHHHGGGGGHHHHHHHHHHHGGGGHHHGHHHGHHHGHHHHHHHHHHHHGGGGGHGHHHFHGFFGHHGHGEGHGHHHHHHHFFHBG--EE@--.:00009..000000;00.///00000::0.0//.000000000000:0000000000000000000000.;.;/..00
@M03495:530:000000000-LYBTV:1:1101:17716:20310 1:N:0:GCCCAGTG+AATTGCGG
GTCAGCATGTGAGCTTTGGAGTGAAATCTCTTGTCTTAAGGAATAAAGGAAAAAGATTCCGTCGGAGGCTCGGTGCTCTACAGGTTCAACCTTTGTACTCTATTATTGCCTCACATTCCATCTCTTGTGAAAATATATTTGATTGGCTTTTCTGCAGGTTGTTTGCCAGGACTTTCCAAGACCTCCACTAGAAAACACAATAAACTTTTTGGAAGCTGGACAACTATCTTCATTTTTCAGAAACAGTGAAC
+
CBCCCFFFFFFFGGGGGGGGGGHHHHHHHHHHHHHHHHHHHHHHHHHHHHHHHHGGHHHIHHHGGGGGGHHGGGGGHHHHHHHHHHHHHHHHHHHHHHHHHHHHHHHHHHHHHHHHHHHHHHHHHHHHHHFHHHHHHHHHHHHHEGGHHGHHHHHHHGHHHEHHHHHHHAGHHHHHHGGHFHHHHHHHHHHFHHHHHHHFGG0GHHGHHHGGFHFHHHGHHEGGHHHHHFFGGGGGGGGG0F0FGFCFGF0
@M03495:530:000000000-LYBTV:1:1101:16766:20312 1:N:0:GCCCAGTG+AATTGCGG
GTCAGCATGTGAGCTTTGGAGTGAAATCTCTTGTCTTAAGGAATAAAGGAAAAAGATTCCGTCGGAGGCTCGGTGCTCTACAGGTTCAACCTTTGTACTCTATTATTGCCTCACATTCCATCTCTTGTGAAAATATATTTGATTGGCTTTTCTGCAGGTTGTTTGCCAGGACTTTCCAAGACCTCCACTAGAAAACACAATAAACTTTTTGGAAGCTGGACAACTATCTTCATTTTTCAGAAACAGTGAAC
+
BBBBBFFFFDFFFGGGGGBGGGHHGHHHHHGGHGGHHCHHGGHHGGHFHFHHHGGGHHGHHFHGGGGGFHHGGGGGGHHHHGHHFGFHHHHHGHFHHGHGHFFGHHHGGHGHHHHHFHHHHBEEGHHHHBHGBGFHHHHHHHHHFFHHHHHHHHHHEFFFFCGHFHFGFHHCGHHGHHGGEHHFHHHHGHGBGFGHHHHEDGFGDGFGHHGGHE/GGHGHHHGEHGBGFGGGGGGGGGGGGB/FG/B0CF0
@M03495:530:000000000-LYBTV:1:1101:4023:20319 1:N:0:GCCCAGTG+AATTGCGG
GTCAGCATGTGAGCTTTGGTCCGCCTGAGTCCTGGTTTATCAACGGCAAAATATAGATCGGAAGAGCACACGTCTGAACTCCAGTCACGCCCAGTGATCTCGTATGCCGTCTTCTGCTTGAAAAAAAAAAAAACAAAAACTAAGTTTAAAGAACACATTATCATACTAAATACATGCACTCACTGACGCAACTCACGCATCGAGCATACAGACTCCTATACTCTTTGTGGCATCTAACTGATCATGCTACT
+
CCCCCFFFFFFFGGGGGGGGGGGGGGHHHHHHHHHGHHHHHHHHGGGGGFHHHHHHHHHHGGGGHHHHHHHGHHHGHHHHHHHHHHHHGHGGGHGHGHFHGHFGHHEHEFEHGHHHHHHHHHFHHGGB?<@<-.<<0<..0=0000=0000<.///.0;00:0:00000:0::0:000;0//0:00:..---/00:..-.;./..9000:0;.0000:0;000:0;0:/../0/0000000:000000000
@M03495:530:000000000-LYBTV:1:1101:21737:20331 1:N:0:GCCCAGTG+AATTGCGG
GTCAGCATGTGAGCTTTGGAGACTGGTTTATCAACGGCAAAATATAGATCGGAAGAGCACACGTCTGAACTCCAGTCACGCCCAGTGATCTCGTATGCCGTCTTCTGCTTGAAAAAAAAAAAAAAAAAAATAAAGCAAAATCATGCTAATATGCTGATTAGGATCGCAATTGGACTACGACAAGGGCGCTGCAACAAGACACGGGTGCTTAGATTAATCGCCACTAGGTCGTCACGCATCACATTGCTATA
+
BABCCFFFFFFFGGGGGGGGGGGHHHHHHHHHHHHGGGGGHHHHHHHHHHHGGGGHHHHHHHGHHHGHHHHHHHHHHHHGHGGGHHHHHEHHHGGHHHHGGGHGHHGHHHHHHHHHGGGGG<///----<.00000:/0:00000=00000;000090000909F..9..000000//...-;....----./00;.;/://.----;09000000000.....0/0/00-;;.;9.-.-;00009:0000
@M03495:530:000000000-LYBTV:1:1101:19275:20335 1:N:0:GCCCAGTG+AATTGCGG
GTCAGCATGTGAGCTTTGGAGTGAAATCTCTTGTCTTAAGGAATAAAGGAAAAAGATTCCGTCGGAGGCTCGGTGCTCTACAGGTTCAACCTTTGTACTCTATTATTGCCTCACATTCCATCTCTTGTGAAAATATATTTGATTGGCTTTTCTGCAGGTTGTTTGCCAGGACTTTCCAAGACCTCCACTAGAAAACACAATAAACTTTTTGGAAGCTGGACAACTATCTTCATTTTTCAGAAACAGTGAAC
+
CBCCCFFFFFFFGGGGGGGGGGHHHHHHHHHHHHHHHHHHHHHHHHHHHHHHHHGGHHIHHHHGGGGGGHHGGGGGHHHHHHHHHHHHHHHHHHHHHHHHHHHHGHHHHHHHHGHHHHHHHHHHHHHHGHGHHHHHHHHHHGHHHHGHGGHHHHGHHHFHGEHHHHFHHFHHHHHHHHHGFHHHHHHHHHHHHHHHHHGGHHGFHHHHHGGGEGHAGHGHHHHHFFHHHHGGGGHGGGGGGGBGGGFGFB0
@M03495:530:000000000-LYBTV:1:1101:13361:20353 1:N:0:GCCCAGTG+AATTGCGG
GTCAGCATGTGAGCTTTGGAGTGAAATCTCTTGTCTTAAGGAATAAAGGAAAAAGATTCCGTCGGAGGCTCGGTGCTCTACAGGTTCAACCTTTGTACTCTATTATTGCCTCACATTCCATCTCTTGTGAAAATATATTTGATTGGCTTTTCTGCAGGTTGTTTGCCAGGACTTTCCAAGACCTCCACTAGAAAACACAATAAACTTTTTGGAAGCTGGACAACTATCTTCATTTTTCAGAAACAGTGAAC
+
AAABBFFFFFFFGGGGGGGGGGHGHHHHHHHHHHHHHHHHHHHHHHHHHHHHHHGGHHHHHHHGGGGGGHHGGFGGHHHHHHHHHHHHFHHHHHHGHHHHHGHHHHFHEHHHHHHHHHHHHHHHHHHHHHFHHFFHHHHHHFHHHHHHHHHHHHEFHHFHHGHHHGGHHHHGHHHHGHHHAFGHHGGGHGHFHFGHHHGGHFGDGFHHHHGGHFBCGHCCHFGAGFHHHHGEGFEFEBFGBBFGGGBGFF0
@M03495:530:000000000-LYBTV:1:1101:17849:20376 1:N:0:GCCCAGTG+AATTGCGG
GTCAGCATGTGAGCTTTGGATGGTTCTGGTTTATCAACGGCAAAATATAGATCGGAAGAGCACACGTCTGAACTCCAGTCACGCCCAGTGATCTCGTATGCCGTCTTCTGCTTGAAAAAAAAAAAAAAACCACGGGCAGGGACACGTGAGATGAGCTAGTAACACAGAGCATCACGTTGGCTAGTGCAGTGATAGGGAGGACCTACGGTGATGATGTACTACGTTCGGGTATCGCCAGCTGAGGAGAATGG
+
CCCCCFFFFFFFGGGGGGGGGGGHHHHHHHHHHHHHHHGGGGGHHHHHHHHHHHGGGGHHHHHHHGHHHGHHHHHHHHHHHHGHGGGHGHHHFHHHGGHHHHGGGHGHHHHHGHGFHHHGGG?<>/</-.<<..----.--........;00:000000:00000..0//0:000;.:..000.0;0000:00:B/./.-;../0/..:..000:00000:0..//9-..-00....9;000..;...00:
@M03495:530:000000000-LYBTV:1:1101:16273:20390 1:N:0:GCCCAGTG+ACTTGCGG
GTCAGCATGTGAGCTTTGGAATTAGTAAATTCGTTGACGACAGAAGGAGCAAGATAACGACCACAGGGAGGGTGGTTTATCAACGGCAAAATATAGATCGGAAGAGCACACGTCTGAACTCCAGTCACGCCCAGTGATCTCGTATGCCGTCTTCTGCTTGAAAAAAAAAAAAGAAACAATAGGTTCCGCAGACAAACACACATTCCCGAGACACATCAGAGATAAAGTATATCACTGCATGCAGATGTCGG
+
DDEDEFFFFFFFGGGGGGGGGGHHHHHHHHHHGHHHHHGGGGGHHHHHHHHHHHHHHHGGGGGHHHHGGGGGGGGGGHHHHHHHGGGGGHHHHHHHHHHHGGGGHHHHHHHGHHHGHHHGHHHHHHHHGHGGGHGHHH1DGFFGGHHHGFGHGGHHGHHGFCGHHGGGGGA-.9.//:<0C101100..---.///......01110<.--.://00<000/111<111111<111100110<1101<1.-
@M03495:530:000000000-LYBTV:1:1101:22970:20419 1:N:0:GCCCAGTG+AATTGCGG
GTCAGCATGTGAGCTTTGGAATGACAGAAGGAGCAAGATAACGACCACAGGGAGGGTGGTTTATCAACGGCAAAATATAGATCGGAAGAGCACACGTCTGAACTCCAGTCACGCCCAGTGATCTCGTATGCCGTCTTCTGCTTGAAAAAAAAAAAATAAATAAAAACAAAATACAGCACACATATAAGTAACCATCATATATACTACACAATGAATGGCATATCTACAGGTACGTCCATTGTGGGTGCTCT
+
CCCCCFFFFFFFGGGGGGGGGGHGHHHHHHHHHHHHHHHHHHGGGGGHHHHGFEGGBAEAFHFHHHHHGGGGGHHHHHHHHHHHG1FFHHHHHHHGCGFGHHGHHHHGHHHHGFGGGHHHHHFHHHF?FBFHDGGHGHH1BGFF0GGFF<@-<---.00000;00CA..9.000000/./..0:;;900000000/090000////////;/;//:////://///////;:/./...:///9.....///
@M03495:530:000000000-LYBTV:1:1101:19521:20428 1:N:0:GCCCAGTG+AATTGCGG
GTCAGCATGTGAGCTTTGGAGTGAAATCTCTTGTCTTAAGGAATAAAGGAAAAAGATTCCGTCGGAGGCTCGGTGCTCTACAGGTTCAACCTTTGTACTCTATTATTGCCTCACATTCCATCTCTTGTGAAAATATATTTGATTGGCTTTTCTGCAGGTTGTTTGCCAGGACTTTCCAAGACCTCCACTAGAAAACACAATAAACTTTTTGGAAGCTGGACAACTATCTTCATTTTTCAGAAACAGTGAAC
+
BABBCFFFFFFFGGGGGGGGGGHHHHHHHHHHHHHHHHHHHHHHHHHHHHHHHHGGHIHHHHHGGGGGGGHGGGGGHHHHGHHHHHHHHHHHHHHGHHHHHHHHGHHHHHHHHHHHHHHHHHHHHHHHHHHHHGFHHHHHHHHHHGHFHHHHHHGGGEGHHGHHHHHHFEHHHHHGHGGHGHFGHHHHHHGHHFGFHHHGHDGFHFHHHHGGHEGGHHF.CGHGHHHGHHGGGGGFGFGFGGGGGGFBFG9
@M03495:530:000000000-LYBTV:1:1101:14871:20430 1:N:0:GCCCAGTG+AATTGCGG
GTCAGCATGTGAGCTTTGGTCCGCCTGAGTCCTGGTTTATCAACGGCAAAATATAGATCGGAAGAGCACACGTCTGAACTCCAGTCACGCCCAGTGATCTCGTATGCCGTCTTCTGCTTGAAAAAAAAAAAAAAAAAGTAGAGATACCGAAGTAGATGAAGATATCTAATAGACAGTCGACACTACATAAGCATACGTACATTATAATAGCTACCTATCTGCTGCAGTGAGTTGGATTCATATGATCTAAG
+
CDDDDFFFFFFFGGGGGGGGGGGGGGHHHHHHHHHHHHHHHHHHGGGGGHHHHHHHHHHHGGGGHHHHHHHGHHHGHHHHHHHHHHHHGHGGGHHHHHBGHHFGHHHHGGGHGHHHHHHHHHHHHGDGGD</>----.0:0000:000:.--:0<0<0000:000<000000000/00..-.-0//:000<00::0.00..00::0000:0000/000:00<000/00000:000000<0<0000000000
@M03495:530:000000000-LYBTV:1:1101:9885:20449 1:N:0:GCCCAGTG+AATTGCGG
GTCAGCATGTGAGCTTTGGACTCCTGACTGGTTTATCAACGGCAAAATATAGATCGGAAGAGCACACGTCTGAACTCCAGTCACGCCCAGTGATCTCGTATGCCGTCTTCTGCTTGAAAAAAAAAAAAATCAATAAATAATTCTGAAAATCGAAGATGCAAACCACAAGTATACAAAGTTCAACTCAATATTATACATTGCACAAACATAACAGTATACAGACACCAACGTTATGATTCATATGACACACC
+
DDDDDFFFFFFFGGGGGGGGGGHHHHHHHHHHHHHHHHHHGGGGGHHHHHHHHHHHGGGGHHHHHHHGHHHGHHHHHHHHHHHHGHGGGHHHHHDHHHGGHHHHGGGHGHHHHHHHGHHHHGGGCGB>/01=11>F111>111111<1111../..000000.....:.0000:000/000000000000000<000:000000/..<00<000000000<0.//9.<...//.0000<000<00<00/.<
@M03495:530:000000000-LYBTV:1:1101:6975:20451 1:N:0:GCCCAGTG+AATTGCGG
GTCAGCATGTGAGCTTTGGTCCAGCCTGAGTCCTGGTTTATCAACGGCAAAATATAGATCGGAAGAGCACACGTCTGAACTCCAGTCACGCCCAGTGATCTCGTATGCCGTCTTCTGCTTGAAAAAAAAAAAAACTAACAAAGAGCCAATTATGATCGCTGCACATTACATCACTATATAACAATAGTATGAGGTATGTAATGAAACAACATCGCTAGAGAAGTGAATTTAACATATAGTGTTACATATGT
+
CBCCDFFFFFFFGGGGGGGGGGHHHGHHHHHHHHHHHHHHHHHHHGGGGGHHHHHHHHHHHGGGGHHHHHHHGGHHGHHHHHHHHHHHHGHGGGHGHHH4GHHGGHHHGGEGHGHHHHHHHHHHFHFGGG?//-.1111110000/<//00=<0000...../00:0<0000:00000000<00000000000//<00000000000/...:0...=<0000:00000000000000:000<00<000000
@M03495:530:000000000-LYBTV:1:1101:28738:20453 1:N:0:GCCCAGTG+AATTGCGG
GTCAGCATGTGAGCTTTGGTCCAGCCTGAGTCCTGGTTTATCAACGGCAAAATATAGATCGGAAGAGCACAGTCTGAACTCCAGTCACGCCCAGTGATCTCGTATGCCGTCTTCTGCTTGAAAAAAAAAACGAACTCGTACACTGACAGGATACCTTCATAGGGGAATCTAGCTGATTCACCTCGCCTGCTGTATTTTCACAATGCTCCGTGCAGGTGTAACTCTTCGCAATCACTACGTCGATCCTGGTG
+
CCCCCFFFFDFFGGGGGGGGGGHHHGHGCHGHHHHGHGHHHHHHHGGGGGHHHHHHHHHHHGGGGGHHHHHHHHHHHHHGHHGHHHHHGHGGEHCFFB4FFGFFFHHHGGGECFHHHGHGGCDHFF@B@///////1/<?//1111111.0111111/000<0..../00=000:00000000..-:.../0000;0000000;0:090...:.9.9/;0/://9//...../9/9;/...--..9/////
@M03495:530:000000000-LYBTV:1:1101:18195:20465 1:N:0:GCCCAGTG+AATTGCGG
GTCAGCATGTGAGCTTTGGAGTGAAATCTCTTGTCTTAAGGAATAAAGGAAAAAGATTCCGTCGGAGGCTCGGTGCTCTACAGGTTCAACCTTTGTACTCTATTATTGCCTCACATTCCATCTCTTGTGAAAATATATTTGATTGGCTTTTCTGCAGGTTGTTTGCCAGGACTTTCCAAGACCTCCACTAGAAAACACAATAAACTTTTTGGAAGCTGGACAACTATCTTCATTTTTCAGAAACAGTGAAC
+
CABCCFFFFFFFGGGGGGGGGGHHHHHHHHHHHHHHHHHHHGHHHHHHHHHHHHGGHIIIHHHGGGGGGHHGGGGGHHHHHHHHHHHHHHHHHHHHHHHHHHHHHHHHHHHHHHHHHHHGHHHHHHHHHHDHHHGHGHHHHHHHHHGHHGHHHGHHHHGHHEHHHHHGHHHHHHHHHHHHHHGHHHHHHHHFHHHHHHHGHHGHHGFHHHGGGHHHHHHFHHHFHGHGHFGGGGBFGGGGGGFGGGGFFF0
@M03495:530:000000000-LYBTV:1:1101:22943:20477 1:N:0:GCTCAGTG+AATTGCGG
GTCAGCATGTGAGCTTTGGACTGGTTTATCAACGGCAAAATATAGATCGGAAGAGCACACGTCTGAACTCCAGTCACGCCCAGTGATCTCGTATGCCGTCTTCTGCTTGAAAAAAAAAAAAAAGTGAGCAAGTGCCGACATGCCACAGCATGGAAGTCAGACGTGATAGTCGAATTAATGTGTGTGGACACCAGCTTTGTACAACCTGACTGCAGGTCGTCAGTCTGACCTCATGGCCTCATTGTAACAAC
+
AABCBFFFFFFFGGGGGGGGGGFHFGHHHHHHGGGGGGHHHHHHHHHHHGGGGHGHHHHHGGHHGHHHHHHHHHHHHGHGG>GBGD44FGHGFHHHHGGGHGGHHHHGHF3GHFGGGBB/<///1111<1001111----.0<0<0.../00.00:000:00-.../00;0...0;0;00900....000....;:0000;0000./.;;00;00..0-;.9;009000/0:0000./0;0000;00000;
@M03495:530:000000000-LYBTV:1:1101:27246:20527 1:N:0:GCCCAGTG+AATTGCGG
GTCAGCATGTGAACTTTGGTCCAGCCTGAGTCCTGGTTTATCAAGGCAAAATATAGATCGGAAGAGCACACGTCTGAACTCCAGTCACGCCCAGTGATATCGTATGCCGTCTTCTGCTTGAAAAAAAAAAAAAAACGCCACACGTACTCTGAACTCATCTATCTAACTCACACAGTCTACTTCACATCTGCCTCACTACTATGGAACTTCTCCTGTCCTTTATTCTAACGACCCTCGATATCGTGTGATAA
+
AA@AAFFFFFFFFGGGGGGGGGHHGGGGHHGHGHHHHHHGFGHHGFHHHFGGHHHHHHHGFGGGHHHHHGHGHHHGHHHHHGHGHHHHGHGCFHGFHB4BFCFGHHHFGEEHGHHHEFDC0FHGCEE?C//></-.--<....-</..=000;/B000000;00;0000</0/:.9000000900009;00000/.9;/0000000/0000/////////////////;..---9.-./.-;...../9//
@M03495:530:000000000-LYBTV:1:1101:14379:20542 1:N:0:GCCCAGTG+AATTGCGG
GTCAGCATGTGAGCTTTGGAGTGAAATCTCTTGTCTTAAGGAATAAAGGAAAAAGATTCCGTCGGAGGCTCGGTGCTCTACAGGTTCAACCTTTGTACTCTATTATTGCCTCACATTCCATCTCTTGTGAAAATATATTTGATTGGCTTTTCTGCAGGTTGTTTGCCAGGAAGTGATTGCTGGAGCAGGTATGATATAATTCTAGGATTTGACAGATGAATAATTTACATATATATCTAACTTTGATAGCA
+
CCCDDFFFFFFFGGGGGGGGGGHHHHHHHHHHHHHHHHHHHHHHHHHHHHHHHHGGHHHHHIHGGGGGGHHGGFGGHHHHHHHGHHHHHHHHHHHHHHHHHHHHHHHHHHHHHHHHHHHHHHHHHHHGGHHHGFHHHGHHHHHHHHHHHHHHHHHGFGHHHGHHHHHHHGHHHHHHHHHHGHHHFHGHHHHHHHHHHHGHHHHHHFGHHGHGHFHHHHHFBGCCGHHHEFHCHGHHHHHHHHHHGBFGFF;
@M03495:530:000000000-LYBTV:1:1101:24335:20548 1:N:0:GCCCAGTG+AATTGCGG
GTCAGCATGTGAGCTTTGGAGTGAAATCTCTTGTCTTAAGGAATAAAGGAAAAAGATTCCGTCGGAGGCTCGGTGCTCTACAGGTTCAACCTTTGTACTCTATTATTGCCTCACATTCCATCTCTTGTGAAAATATATTTGATTGGCTTTTCTGCAGGTTGTTTGCCAGGACTTTCCAAGACCTCCACTAGAAAACACAATAAACTTTTTGGAAGCTGGACAACTATCTTCATTTTTCAGAAACAGTGAAC
+
BABBCFFFFFFFGGGGGGGGGGHHHGHHHHHHHGHHHHHHHFHHHHHGHHHHHHGGHHHHGHHGGGGGGHHGGGGGHHHHHHHHGGHHHGFGHHHGHHHGHHGHEHHHHHHHHHHHHGGHHHHHHHGFHHHHGGHHHHHHHFHHGHHHHHHHHHHHGHHHFDHHHGHHGHHHHHGHHHFHEHHHHHHHHGHGDGGGHHHADD<BGHHHGHGGHHHEHGBGHGHF/CFCGGGGGGGGGGGG0FFGGB0;BB0
@M03495:530:000000000-LYBTV:1:1101:25497:20549 1:N:0:GCCCAGTG+AATTGCGG
GTCAGCATGTGAGCTTTGGAGTGAAATCTCTTGTCTTAAGGAATAAAGGAAAAAGATTCCGTCGGAGGCTCGGTGCTCTACAGGTTCAACCTTTGTACTCTATTATTGCCTCACATTCCATCTCTTGTGAAAATATATTTGATTGGCTTTTCTGCAGGTTGTTTGCCAGGACTTTCCAAGACCTCCACTAGAAAACACAATAAACTTTTTGGAAGCTGGACAACTATCTTCATTTTTCAGAAACAGTGAAC
+
CCCCCFFFFFFFGGGGGGGGGGHHHHHHHHHHHHHHHHHHHHHHHHHHHHHGHHGGHHIIGHHGGGGGGHGGGGGGHHHHHHHHHHHHGHHHHHHHHHHHHHHHHHHHHHHHGHHHHHHHHHHHHHHHHHHFHGHHHHHHHHHHHHHGHHHHHHHHHHGHGDFHHHHHHHHHHHHGHHGHHHHHHGFHHHGHHGHHHHHFGFHHHHHHHHGGEGHGGGCGHGHHHGGHFHFGGGFFGGGGGGGFGGFGGG0
@M03495:530:000000000-LYBTV:1:1101:7103:20551 1:N:0:GCCCAGTG+AATTGCGG
GTCAGCATGTGAGCTTTGGAGTGAAATCTCTTGTCTTAAGGAATAAAGGAAAAAGATTCCGTCGGAGGCTCGGTGCTCTACAGGTTCAACCTTTGTACTCTATTATTGCCTCACATTCCATCTCTTGTGAAAATATATTTGATTGGCTTTTCTGCAGGTTGTTTGCCAGGACTTTCCAAGACCTCCACTAGAAAACACAATAAACTTTTTGGAAGCTGGACAACTATCTTCATTTTTCAGAAACAGTGAAC
+
CBCCCFFFFFFFGGGGGGGGGGHHHGHHHHHHHHHHHHHHHHHHHHHHHHHHHHGGHIHIHHHGGGGGGHHGGGGGHHHHHHHHHHHHHHHHHHHHHHHHHHHHHHHHHHHHHHHHHHHGHHHHHHHHHGHGHHHHHHHHHFHHHGHHHHHHGHGHHHGHHGHHHHHHHGHHGHHGHHHHFHGHHHHGHHHBFG0<GHHGH0G<GFHHHHGGGFGHGFCGGHCGHFHHHGFFGGGGGGGGGBBFFB;FFF0
@M03495:530:000000000-LYBTV:1:1101:4527:20562 1:N:0:GCCCAGTG+AATTGCGG
GTCAGCATGTGAGCTTTGGTTTATCAACGGCAAAATATAGATCGGAAGAGCACACGTCTGAACTCCAGTCACGCCCAGTGATCTCGTATGCCGTCTTCTGCTTGAAAAAAAAAATCCCGCCCCCTGTACCGCCGGGGTCGGGACCGTTAGGTGAGGGAGGGACACCCGGTGTAGAGTGTGAATGCGCAGAGCTCCGGCAGCAAACCGTAGGCAGCATACGCCCTCTGGTGCGATCTCTAGGCAGCGTGCCA
+
AAABAFFFFDFDGFGGGGGCGGCGGHFFEGGGGHHHFHHHHHHHGGGGFFFHFGHEFGGGHHHHHHFFGHGHGFFGGHCGG5@DFFGE3?4@E?EFC4EDEGHH03BGHE@E@/0222?</<@C?/1<@1</<-<--<<;----.:...9/900..;..99.;99AA--;-;///;B//;//99B..---.////.----9../99-;.9.//...///..9;-.9///./-....:///://..-;.../
@M03495:530:000000000-LYBTV:1:1101:28633:20569 1:N:0:GCCCAGTG+AATTGCGG
GTCAGCATGTGAGCTTTGGAGTGAAATCTCTTGTCTTAAGGAATAAAGGAAAAAGATTCCGTCGGAGGCTCGGTGCTCTACAGGTTCAACCTTTGTACTCTATTATTGCCTCACATTCCATCTCTTGTGAAAATATATTTGATTGGCTTTTCTGCAGGTTGTTTGCCAGGACTTTCCAAGACCTCCACTAGAAAACACAATAAACTTTTTGGAAGCTGGACAACTATCTTCATTTTTCAGAAACAGTGAAC
+
CBCBCFFFFFFFGGGGGGGGGGHHHFHHHHHHHHHHHHGHHFHHHHHHHHHFHGGGHHHFHGHGGGGGGHHGGEEGHHHHHFHHHHHHBGHHHHHHHHHHFHHHHHHHHHHHHHHHHHGHHHHHHHHHHFFHGGFHHHHHHGHHGGHHHHHHHHHGHHHGGGHHFHBFFEHHHHHHHFFHFHFFGHFHHHHHDDGGHHF.GGGBGHGHHHGFHHHACCCFHGHAFHHHHHGGGGGGGGGFFB//9BFGGF0
@M03495:530:000000000-LYBTV:1:1101:13128:20571 1:N:0:GCCCAGTG+AATTGCGG
GTCAGCATGTGAGCTTTGGAATGACAGAAGGAGCAAGATAACGACCACAGGGAGGGTGGTTTATCAACGGCAAAATATAGATCGGAAGAGCACACGTCTGAACTCCAGTCACGCCCAGTGATCTCGTATGCCGTCTTCTGCTTGAAAAAAAAAAAAAAGCAAGGACACAAAGAACAACTACCGAGACGGAAACAGCAAATATCAGAACCGACGATAAATACAGCTCGAGAGAGTCAAGGCTCACTGCACAT
+
CBCCDFFFFFFFGGGGGGGGGGHHHHHHHHHHHHHHHHHHHHGGGGGHHHHGGGGGEFGFGHHHHHHHGGGGGFHGHHHHHHHHGGGGHHHHHHHGHHHGHHHHHHHHHHHHGHGGGHHHHGGHHHFGHHHHGGGHGHGHHHHHGHHEHGGG@@A---..09/..9/./../9.///.000/-.--...:.-/;/.//000000000;.----:9.9000000000.-:.-..000000.0.0:0000:00
@M03495:530:000000000-LYBTV:1:1101:4476:20574 1:N:0:GCCCAGTG+AATTGCGG
GTCAGCATGTGAGCTTTGGAGTGAAATCTCTTGTCTTAAGGAATAAAGGAAAAAGATTCCGTCGGAGGCTCGGTGCTCTACAGGTTCAACCTTTGTACTCTATTATTGCCTCACATTCCATCTCTTGTGAAAATATATTTGATTGGCTTTTCTGCAGGTTGTTTGCCAGGACTTTCCAAGACCTCCACTAGAAAACACAATAAACTTTTTGGAAGCTGGACAACTATCTTCATTTTTCAGAAACAGTGAAC
+
BABBCFFFFFFFGGGGGGGGGGHHHHHHHHHHHHHHHHHHHHHHHHHHHHHHHHGGHHIHHHHGGGGGGHHGGFGGHHHHHHHHHHHHHHGHHHHHHHHHHHHHHHHHHHHHHHHHHHHHHHHHHHHHHHHHHGHHHHHHHHHHHHHHHHHHHHHHGHHHHEGGHFHHHHHHHHHHHHHHEHHHHHHHHHHBFGHHHHGGHHHHHHHHHHCGFHHHHHHHHGHEGBHFHHGGGGGGGGGGGFFGGBCBFG0
@M03495:530:000000000-LYBTV:1:1101:21207:20604 1:N:0:GCCCAGTG+AATTGCGG
GTCAGCATGTGAGCTTTGGTCCAGCCTGAGTCCTGGTTTATCAACGGCAAAATATAGATCGGAAGAGCACACGTCTGAACTCCAGTCACGCCCAGTGATCTCGTATGCCGTCTTCTGCTTGAAAAAAAAAAAAACTTCCACTAGGAACCCATACGATGATAGAGCACACCATAAGATAATAAGCCAATACAGCAGATACCTGTACTCTGCGGAGACCACCGACGATGAATTACGCCACTAGTGCGCTGTAC
+
CACCCFFFFFFFGGGGGGGGGGHHHGHHHHHHHHHHHHHHHHHHHGGGGGHHHGHHHHHHHGGGGHHHHHHHGFHHGHHHHHHHHHHHHGHGGGGFGFGEGHHGGHHHHGFGHGGHHHHFFHHHHGCGCDD//>.1<11111>1011...</</...<=000000/.:.;.0:0000:000009////0/009:.C000;09;0000000-----../...----../9:///..-..//////---:./9
@M03495:530:000000000-LYBTV:1:1101:26729:20606 1:N:0:GCCCAGTG+AATTGCGG
GTCAGCATGTGAGCTTTGGTCCGCCTGGTTTATCAACGGCAAAATATAGATCGGAAGAGCACACGTCTGAACTCCAGTCACGCCCAGTGATCTCGTATGCCGTCTTCTGCTTGAAAAAAAAAAAAAAACCCAACCAACGCCAGTGCGGGCGTTATCTTGGCAATTAAGTGTTACATCGTGATACGTACAGTCACTGCTCGAGCAACTGCGTCGTACGTCGCTGTCTAGCACTCTCACTGCTATCAGTTGTG
+
BAABBFFFFFFFGGGGGGGGGGGGGGHHGHHHHHHHHGGGGGHGHHHHHHHHHGGGGHHHHHHHGFHHGHHHHHHHHGHHHGHGGGHHHGFBFHHFFHHHHGFGHGHGHHHHHHFGFFCG/>/>//--.........<.--.-0;0-------.:00000/00/9///;//////9/.../;//A//;./9/////9//.-..-9.///..---..-;.--.../;/9//////////////////;/:/.
@M03495:530:000000000-LYBTV:1:1101:21929:20615 1:N:0:GCCCAGTG+AATTGCGG
GTCAGCATGTAGCTTTGGAATTAGTAAATTCGTTGACGACAGAAGGAGCAAGATAACGACCACAGGGAGGGTGGTTTATCAACGGCAAAATATAGATCGGAAGAGCACACGTCTGAACTCCAGTCACGCCCAGTGATCTCGTATGCCGTCTTCTGCTTGAAAAAAAAAACAAAAGAGAAAAGACAGGTGCGACGTGACTAGATCAGCATGGAGATAGCAATGACACCTAGAGGAGTAGGCTTGTGCGATAG
+
DCDCDFFFFFFFGGGGGGGGGGHHHHHHHHHGHHHHHGGGGGHHHHHHHHHHHHHHHGGGGGHEHHGGGGG?FFEGHHHHHHHGGGGGHHHHHHHHHHHGGGGHHHHHHHGHFHGHHHHHHHHHHGHGHGGGHFHH1?DGHFDFHHHGFGAFFDGFHHH<CG0CEG@CE..9.././/;0/::///.0;0-.---9..0000000000:0.0/;:00000000000./0000/:.:/:000:-.00;....
@M03495:530:000000000-LYBTV:1:1101:18295:20631 1:N:0:GCCCAGTG+AATTGCGG
GTCAGCATGTGAGCTTTGGTCCAGCCTGAGTCCTCTGGTTTATCAACGGCAAAATATAGATCGGAAGAGCACACGTCTGAACTCCAGTCACGCCCAGTGATCTCGTATGCCGTCTTCTGCTTGAAAAAAAAAAAAAAGCAAAATGATAAGATATCAAAATAGGCTTGATGTTAGCATCTTAAGTTGTAGCTGTACGGTTCAGTGTGACACACGCATAGCTGGCTGCTGCTGTCCTTTACACTAGCTCGCTG
+
CCCDDFFFFFFFGGGGGGGGGGHHHGHHHHHHHHHHHHGHHHHHHHHGGGGGHHHHHHHHHHHGGGGHHHHHHHGHHHGHHHHHHHHHHHHGHGGGHGHHHGHHHGGHHHHGGGHGHHHHHHGHHGHHGGGC/@/--.>100/00=000<0000=0000000000/-.0000<000:0:0000000000000<00../..000000000:<.--9..0000/./..000<0::000000000/0:00.-<.
@M03495:530:000000000-LYBTV:1:1101:26126:20635 1:N:0:GCCCAGTG+AATTGCGG
GTCAGCATGTGAGCTTTGGAATTAGTAAATTCGTTGACGACAGAAGGAGCAAGATAACGACCACAGGGAGGGTGGTTTATCAACGGCAAAATATAGATCGGAAGAGCACACGTCTGAACTCCAGTCACGCCCAGGGATCTCGTATGCCGTCTTCTGCTTGTCAAACAAAAAAATCTCGCCCCCTGGCCTTACTCGTCTCGTGCTTGTCTCTGTCTTCGCCCGTCACGCGTTCCGGCTGCGATCATCGCTAC
+
AAAAAFFFFD3DBGAGFG1FDGFFGHFF3F31F0BBCEE00AACFGGHHAGBGCFDGEEFEEGFEFGA/EECEEEEGFFFE22>/E??/FGHBG2GGGFGGEGA000100</BGHCDGG111CG2@FDCFA@/G///0/1<??/><1F-CCHE11000=0.000=0<.<..--./00..-.:--..9:0/0/009;..//9---//-/9://9////---;-;---:----;;-----------9//;--9
@M03495:530:000000000-LYBTV:1:1101:21511:20641 1:N:0:GCCCAGTG+AATTGCGG
GTCAGCATGTGAGCTTTGGAGTGAAATCTCTTGTCTTAAGGAATAAAGGAAAAAGATTCCGTCGGAGGCTCGGTGCTCTACAGGTTCAACCTTTGTACTCTATTATTGCCTCACATTCCATCTCTTGTGAAAATATATTTGATTGGCTTTTCTGCAGGTTGTTTGCCAGGACTTTCCAAGACCTCCACTAGAAAACACAATAAACTTTTTGGAAGCTGGACAACTATCTTCATTTTTCAGAAACAGTGAAC
+
CCCBCFFFFFFFGGGGGGGGGGHHHHHHHHHHHHHHHHHHHGHHHHHHHHHHHHGGHIHHHHHGGGGGGHHGGGGGHHHHHHHHHHHHHHHHFHFGHHHHHHHGFHHHHHHHHHHHHHHHHHHHHGHHHFFGFGHHHGHHHFHHHGHFHHGHHHHHGHHHHDHHHHHHGHHGHHGHHF1GEHHHHHHHHHH1FGHHHGHGFHGGFGHHHHGGHHHEGH:AGHHGHEHHEFFGGGFFFGFGBB/FFGBFFG:
@M03495:530:000000000-LYBTV:1:1101:14537:20641 1:N:0:GCCCAGTG+AATTGCGG
GTCAGCATGTGAGCTTTGGTCCAGCCTGAGTCCTCTGGTTTATCAACGGCAAAATATAGATCGGAAGAGCACACGTCTGAACTCCAGTCACGCCCAGTGATCTCGTATGCCGTCTTCTGCTTGAAAAAAAAAAAACAAAAACAAACAACGAAGCACGCGCCGAGGATGAGACACATAACATTCACTAGATACGCAGCATAGCTGACCCACTTGATGCGCGTCTTCTCATATCAAATATACAGCACAGTGAA
+
CCCCCFFFFFFFGGGGGGGGGGHHHGHHHHGHHHHHHHGHHHHHHHHGGGGGHHHHHHHHHHHGGGGHHHHHHHGHHHGHHHHHHHHHHHHGHGGGHHHGF4FHHFGHHHHGGGHGHHHHHHHHHHHHCFGGG>C/..00..<F<.0..-.<.<0/----------/00000/9/00090009009B00000.;.--;0;00000///..9000090-.-9-:900900900000000::000/.//0;00
@M03495:530:000000000-LYBTV:1:1101:3844:20643 1:N:0:GCCCAGTG+AATTGCGG
GTCAGCATGTGAGCTTTGGAATTAGTAAATTCGTTGACGAAGAAGGAGCAAGATAACGACCACAGGGAGGGTGGTTTATCAACGGCAAAATATAGATCGGAAGAGCACACGTCTGAACTCCAGTCACGCCCAGTGATCTCGTATGCCGTCTTCTGCTTGAAAAAAAAAAAAAGGACGATTCGGAATGGCACAAGCATTACATGCTTACATACCAGCCGAGCACAGCTAACTCTTACAGCATGGAAAAAATC
+
AABCBFFFFFFFGGGGGGGGGGHHHHHHHHHHGHHHGHGGGGGHGFFHHHHHHHHHHGGGGGHHHHGGGGG?FGGGHHHHHHGGGGGGHFGHHHHHHHHGGGFFHHHHECEGHHGGHFGHHHHHHHDGHGGGH2FDF1?GFFDHFBG@.AGEGHHGHHBFHHHHGGGGG9-;../.--..0..;..//;////..:///9////////:/9//;/..----:9//.://////////9////.///;.-./
@M03495:530:000000000-LYBTV:1:1101:6748:20656 1:N:0:GCCCAGTG+AATTGCGG
GTCAGCATGTGAGCTTTGGAGTGAAATCTCTTGTCTTAAGGAATAAAGGAAAAAGATTCCGTCGGAGGCTCGGTGCTCTACAGGTTCAACCTTTGTACTCTATTATTGCCTCACATTCCATCTCTTGTGAAAATATATTTGATTGGCTTTTCTGCAGGTTGTTTGCCAGGACTTTCCAAGACCTCCACTAGAAAACACAATAAACTTTTTGGAAGCTGGACAACTATCTTCATTTTTCAGAAACAGTGAAC
+
CBCCCFFFFFFFGGGGGGGGGGHHHGHHHHHHHHHHHHHHHHHHHHHHHHHHHHGGGIHHHHHGGGGGGHHGGEGGHHHHHHHHHHHHHHHHHHHHHHHHHHGHHHHHHHHHHHHHHHHHGHHHHHHGHHHFHGHHHHGHHHHHHEHHHHHHHHHHGHGHHDHHHGHHHGHHGHHGFGHGHHHHHHHHHGGBGGCGHGEGHFFFGHHHHHGGGHBGGHFHGFFEHFGFHHGGGGGGGGGGEGFFFGFFGF0
@M03495:530:000000000-LYBTV:1:1101:19707:20669 1:N:0:GCCCAGTG+AATTGCGG
GTCAGCATGTGAGCTTTGGAGTGAAATCTCTTGTCTTAAGGAATAAAGGAAAAAGATTCCGTCGGAGGCTCGGTGCTCTACAGGTTCAACCTTTGTACTCTATTATTGCCTCACATTCCATCTCTTGTGAAAATATATTTGATTGGCTTTTCTGCAGGTTGTTTGCCAGGACTTTCCAAGACCTCCACTAGAAAACACAATAAACTTTTTGGAAGCTGGACAACTATCTTCATTTTTCAGAAACAGTGAAC
+
CBCCCFFFFFFFGGGGGGGGGGHHHHHHHHHHHHHHHHHHHHHHHHHHHHHHHHGGHIIHHHHGGGGGGHHGGEGGHHGHHHHHHHHHHHHHHHHHHHHHHHHHHHHHHHHHHHHHHHHHHHHHHHHHHHHHHGHHGHHHHHHHHHHHHHHHHHHHHHGGHGHHHHHHHHHHHHHHHHGHFGGHHHHFHHFDFGHHHFGEGFDHHHFHHHGGBFHHHHHFHFAHHGHGGHGGGGGGFFGGGBBFGGFGGE0
@M03495:530:000000000-LYBTV:1:1101:2971:20686 1:N:0:GCCCAGTG+AATTGCGG
GTCAGCATGTGAGCTTTGGAATTAGTAAATTCGTTGACTGGTTTATCAACGGCAAAATATAGATCGGAAGAGCACACGTCTGAACTCCAGTCACGCCCAGTGATCTCGTATGCCGTCTTCTGCTTGAAAAAAAAAAAACCAACACACTGCATCAGCTACTACTAAGGAATCACTATATATTCACATACACATCCCACATGTTACAATATTAACCCTATAATACTGATTATACTACTTCAGACTGTACACAT
+
CBCCCFFFFFFFGGGGGGGGGGHHHHHHHHHHGHHHHHHHHGHHHHHHHGGGGGGHHHHHHHHHHHGGGGFHFHHHHGHHHGHHHHHGHHHHHHGHGGGHHHHF4FHHGGHGHHGGGHGGHGHHHFFGHHHGGGCCCA.........0>00<00000=00000000/0/0;0:0000000<0:0;00000000/.0..90;0000000;00000../0009;00000000000000000000000000090
@M03495:530:000000000-LYBTV:1:1101:6164:20688 1:N:0:GCCCAGTG+AATTGCGG
GTCAGCATGTGAGCTTTGGAGTGAAATCTCTTGTCTTAAGGAATAAAGGAAAAAGATTCCGTCGGAGGCTCGGTGCTCTACAGGTTCAACCTTTGTACTCTATTATTGCCTCACATTCCATCTCTTGTGAAAATATATTTGATTGGCTTTTCTGCAGGTTGTTTGCCAGGACTTTCCAAGACCTCCACTAGAAAACACAATAAACTTTTTGGAAGCTGGACAACTATCTTCATTTTTCAGAAACAGTGAAC
+
CBCCBFFFFFFFGGGGGGGGGGHHHHHHHHHHHHHHHGGHHHHHHHHHHHHHHHGGHIHIGHHGGGGGGHHGGGGGHHHHHHHHHHHHHHHHHHHHHHHHHHHHHHHHGHHHHHHHHHHFHHHHHHHHHHHHHHFHHHHHHFHGHGHHHHHHHHEHEHHHHGHHHHHHHHGHHGHBGEGFFHHHHHGHHHHBFGFHHFGEHH0DHGEHFHGGFHHHFHGGHHHEHHHGHHGGGGGGB/FFBFFGGFFGGG0
@M03495:530:000000000-LYBTV:1:1101:21380:20712 1:N:0:GCCCAGTG+AATTGCGG
GTCAGCATGTGAGCTTTGGAGTCCGGTTTATCAACGGCAAAATATAGATCGGAAGAGCACACGTCTGAACTCCAGTCACGCCCAGTGATCTCGTATGCCGTCTTCTGCTTGAAAAAAAAAAAAAAAGAAAAATACAGGAGCATCAGGAGTGTCGTCCAGTGTGACACGCAAGATAACAGTGTATCACACTAAACTGATACACACGCAGTGTACTGTCAATGCGCATCTAGATCACAGCAACAGTACATCGA
+
CBCCCFFFFFFFGGGGGGGGGGHHGGEGGHHHHHHGGGGGHHHHHHHHHHHGGGGHHHHHHHGHHHGHHHHHHHHHHHHGHGGGHGHHH4GHHGGHHHHGGGGGHHHHHHHFHHHHGGG///@/<>.<00/..0001/<...000<00.<.11.<...<:0111110.----/0:1<0011<1111<00//000<1011<100<----<011<<1:1:1110<.-.-1111110/01.//.</<111<BD/
@M03495:530:000000000-LYBTV:1:1101:13069:20713 1:N:0:GCCCAGTG+AATTGCGG
GTCAGCATGTGAGCTTTGGTTTATCAACGGCAAAATATAGATCGGAAGAGCACACGTCTGAACTCCAGTCACGCCCAGTGATCTCGTATGCCGTCTTCTGCTTGAAAAAAAAAAAAAAAAAAACTAATAAACAAATATATTTAAGCGTATAAAATGATAGTGTGGTTATATTTTGTAATGAAACTGATTGTTATAACAGCTCTTGAGTCTTTAACACATAATATTGCAAAACATTACGATCACAAGATAAA
+
CACCCFFFFFFFGGGGGGGGGGHHHHHHGGGGGHHHHHHHHHHHGGGGHHHHHHHGHHHGHHHHHHHHHHHHGHGGGHHHHHGHHHGGHHHHGGGHGHHHHHHHFHHHHGGGGG>///>----.000000000..0000000<000-..:000000:0000000./.:0;000;0::000000:000000000000000.0000000:000000000.0:0:0000000:/:.0000...../00./0000
@M03495:530:000000000-LYBTV:1:1101:7489:20714 1:N:0:GCCCAGTG+AATTGCGG
GTCAGCATGTGAGCTTTGGTTTATCAACGGCAAAATATAGATCGGAAGAGCACACGTCTGAACTCCAGTCACGCCCAGTGATCTCGTATGCCGTCTTCTGCTTGAAAAAAAAAAAAACAAATAATAAATCAGCGATCTGAGTGATATCATTACGAGATCAAGGCTGAGAATGATGATAACACAGTCTACTGGCAGTCACAAGCGATAGGTGATAGAACCGAGAAAACTTGCTGTTAATTCTCACGAGTATG
+
BABBAFFFFFFFGGGGGGGFGFGGHHGHGGGGFHHHHHHHHHHHGGGGHHHHHHHGHHHGHHHHHHHHHHHHGFFFEH@GHE@GHHGGHHHHGGGHGHHHHHHHHHHHHGGGGB<>//?/01?1111<1111<.-..011<1110000=0000.<.<.0000/./...0000000000000/..;000000/./;:/0000......9/9//9//;//.----././///://9//;///////..-..//
@M03495:530:000000000-LYBTV:1:1101:18289:20762 1:N:0:GCCCAGTG+AATTGCGG
GTCAGCATGTGAGCTTTGGAATTAGCTGGTTTATCAACGGCAAAATATAGATCGGAAGAGCACACGTCTGAACTCCAGTCACGCCCAGTGATCTCGTATGCCGTCTTCTGCTTGAAAAAAAAAAAAAGAATATCTTACAAGGACACTGCGGTGAGCATGAGATGTTGTACAGTCTGCATGCTGAGAACAGTATGTGCGTGTGTCTAACCATATCTGGTGTAGATAATTGGCATGTCAGAAGTGCTCAATGT
+
CBCCDFFFFFFFGGGGGGGGGGHHHHHHHHHHHHHHHHGGGGGHHHHHHHHHHHGGGGHHHHHHHGHHHGHHHHHHHHHHHHGHGGGHHHHHHHHHGGHHHHGGGHGHHHHHHHHHGHHGGGGD/<>//011111111=>1.0000100.-.-..000:0011011</1111101111110111.110//11<1111.9...<11110.0<0111111/.:11<111110/0<.11111:01011110111
@M03495:530:000000000-LYBTV:1:1101:24975:20768 1:N:0:GCCCAGTG+AATTGCGG
GTCAGCATGTGAGCTTTGGAATTAGTAAATTCGTTGACGACAGAAGGAGCAAGATAACGACCACAGGGAGGGTGGTTTATCAACGGCAAAATATAGATCGGAAGAGCACACGTCTGAACTCCAGTCACGCCCAGTGATCTCGTATGCCGTCTTCTGCTTGAAAAAAAAAAATAAAACCGCAACAGCGACAGCCAACGTATAGCAACTATTATACAGCATCTAGTATAGGAGCGTCAACAAAGCTACATCTC
+
BBBCCFFFFFFFGGGGGGGGGGHHHHHHHHHHGGHHHHGGGGGHHHHHHHHHHHHHHHGGGGGHHHHGGGGGBFGGGHHHHHHHGGGGGHHHHHHHGHHHGDGGHHHHHHHGFHHGHHHHHHHFGHHHGHGGFHFGFDDGHHFDFGHHGEFGGFHHHHHHHGHHFGCEG-:.0;0:0.-----./.-----.../..:.000:0:./0:0000:000/000000000:00/.-....00..//000000:0
@M03495:530:000000000-LYBTV:1:1101:7195:20774 1:N:0:GCCCAGTG+AATTGCGG
GTCAGCATGTGAGCTTTGGAATTAGTAAATTCGTTGACGACAGAAGGAGATAACGACCACAGGGAGGGTGGTTTATCAACGGCAAAATATAGATCGGAAGAGCACACGTCTGAACTCCAGTCACGCCCAGTGATCTCGTATGCCGTCTTCTGCTTGAAAAAAAAAAAAAAAAAAAACGACATGTAGATTGACAAGTGTTATCATATGATGATTATACATAACACAAGGTATACACATAGTATGACAGTCTA
+
CCCDDFFFFFFFGGGGGGGGGGHHHHHHHHHHGGHHHHGFGGGHHHHHHHHHHHGGGGGHHHHGGGGGFFGEFHHHHHHHGGGGGEGHHHHHHHHGGGGGHHHGHHHGHHHGHHHHHHHHHGHHGHGGGHHHFHBHHHGGHHHHGGGHGHHHHHHGFFHHHCCG-@D;-:---;--;-.;-;0:0:;0000000:;0;0000:0000000000000000;000;....0;000000000:00;:0:0:000
@M03495:530:000000000-LYBTV:1:1101:17275:20775 1:N:0:GCCCAGTG+AATTGCGG
GTCAGCATGTGAGCTTTGGAGTGAAATCTCTTGTCTTAAGGAATAAAGGAAAAAGATTCCGTCGGAGGCTCGGTGCTCTACAGGTTCAACCTTTGTACTCTATTATTGCCTCACATTCCATCTCTTGTGAAAATATATTTGATTGGCTTTTCTGCAGGTTGTTTGCCAGGACTTTCCAAGACCTCCACTAGAAAACACAATAAACTTTTTGGAAGCTGGACAACTATCTTCATTTTTCAGAAACAGTGAAC
+
BAAABFFFFFFFGGGGGGGGGGHHHHHHHHHHHHHHHHGHHHHHHHGHHHHHHHGGHHHHHHHGGGGGGHHGGGGGHHHHHHHHHHHHHHHHGHHHHHHFHHHHHHHHHHHHHHHHHHHHHHHHHHHHHHFHGGHHHHHHHGHHGHHFHHHFGGHHHGHHHDHHHHGHHGHHHGHHHHHFAFBGHHHHHHHH1GHHHGH.<G0DFHHHHGGGEFFHEHHFHHFFHHHHHHGGGGGFGFF0;B/BFFBFFF0
@M03495:530:000000000-LYBTV:1:1101:25561:20780 1:N:0:GCCCAGTG+AATTGCGG
GTCAGCATGTGAGCTTTGGAGTGAAATCTCTTGTCTTAAGGAATAAAGGAAAAAGATTCCGTCGGAGGCTCGGTGCTCTACAGGTTCAACCTTTGTACTCTATTATTGCCTCACATTCCATCTCTTGTGAAAATATATTTGATTGGCTTTTCTGCAGGTTGTTTGCCAGGACTTTCCAAGACCTCCACTAGAAAACACAATAAACTTTTTGGAAGCTGGACAACTATCTTCATTTTTCAGAAACAGTGAAA
+
BBBBBFFFFFFFGGGGGGGGGGHHHHGHHHHHHHHHHHHHHHGHHHGHGHHHHHGGHHHHHHHGGGGGGHHGGGGGHHHHHHHHHHHHHHGHHHHHHHHHHHHHHHHHHHHHGHHGHHHHHHHHHGHHHHHHFHHFHHHHHGHGHHHHHFHHHGGHFHHGFGEHFHHHGEEFHFHHHGHHHGHHHHEHGGFHFHBGHHEEDDFDHHHFGFDGHHFHHHHEA0CGHHGCGFGB0;BFFGGGGGGFBB900;0
@M03495:530:000000000-LYBTV:1:1101:19684:20798 1:N:0:GCCCAGTG+AATTGCGG
GTCAGCATGTGAGCTTTGGAATTAGCTGGTTTATCAACGGCAAAATATAGATCGGAAGAGCACACGTCTGAACTCCAGTCACGCCCAGTGATCTCGTATGCCGTCTTCTGCTTGAAAAAAAAAAAAAAAATATAACGAAATCTACTCAAGACGGCTTAGCACCTTGTTCGTATATACGTCGATCATACGAGTGATACAGACACATTAACGATACTATGGACGATTGAATTCGTCCTCTTGAAGTTACACTC
+
CBCCCFFFFFFFGGGGGGGGGGHHHHHHHHHHHHHHHHGGGGGHHHHHHHHHHHGGGGHHHHHHHGHHHGHHHHHHHHHHHHGHGGGHHHHHFHHHFGHHHHGGGHGHHHGHHHGHHGHGGGGG<<//->0111<=<....111110<<00/..<--00010./0<:11..//0111.<.--<.911<.....::111<<./:/01:11....-1111010--...01111./...11<01011111101/
@M03495:530:000000000-LYBTV:1:1101:14171:20829 1:N:0:GCCCAGTG+AATTGCGG
GTCAGCATGTGAGCTTTGGTCAAGCCTGAGTCCCTGGTTTATCAACGGCAAAATATAGATCGGAAGAGCACACGTCTGAAGTCCAGTCACGCCCAGTGATCTCGTATGCCGTCTTCTGCTTGAAAAAAAAAAAACAATAACATTTGATCACGTTGTGATAGTTTGTACCATGATCATCATGGTAACTGACCAACATTATGAGCATATCATTGCACAACTATAGTCGATTGTGTTTATGACTATACACTACG
+
DCDCDFFFFFFFGGGGGGGGGGHHHGHHHHFHHHHHHHHHHHHHHHGGGGGHHHHHHHHHHHGGGGHHHHHHHGHHGGFHHHHHHHHHHHGHGGGGFFGGDHHHGGHHHHGGGHGHHHHHHHGHFGHGGG/B////.11111111111110......11111111<1111:10111111110<11<1100/09<./1111<100011111111101/.00<<1<1...1.01///111<111111101//.
@M03495:530:000000000-LYBTV:1:1101:22783:20842 1:N:0:GCCCAGTG+AATTGCGG
GTCAGCATGTGAGCTTTGGAGTGAAATCTCTTGTCTTAAGGAATAAAGGAAAAAGATTCCGTCGGAGGCTCGGTGCTCTACAGGTTCAACCTTTGTACTCTATTATTGCCTCACATTCCATCTCTTGTGAAAATATATTTGATTGGCTTTTCTGCAGGTTGTTTGCCAGGATTCCAAGACCTCCACTAGAAAACACAATAAACTTTTTGGAAGCTGGACAACTATCTTCATTTTTCAGAAACAGTGAACAA
+
CBCCCFFFFFFFGGGGGGGGGGGGHHHHHHHHHHHHHHHHHHHHHHHHHHHHHHGGHHGHHHHGGGGGGHHGGGGGHHHHHHHHHHHHHHHHHHHGHHHHHHHHGHHHGGHHHHHHHHHHHHHHHHHHFEFGHHHHHGGHHHGHHHHHGHHHHHHHHHHHHGHHHHHHHHHGHHHHHHGHGFHHHHHHHFHHHFHHHEHHHHHHHHHEGGHHGEHGHAGHHHGHHHHHGHHGGGFGGGEFFFFBBFGGGGG
@M03495:530:000000000-LYBTV:1:1101:21334:20885 1:N:0:GCCCAGTG+AATTGCGG
GTCAGCATGTGAGCTTTGGAGTGAAATCTCTTGTCTTAAGGAATAAAGGAAAAAGATTCCGTCGGAGGCTCGGTGCTCTACAGGTTCAACCTTTGTACTCTATTATTGCCTCACATTCCATCTCTTGTGAAAATATATTTGATTGGCTTTTCTGCAGGTTGTTTGCCAGGACTTTCCAAGACCTCCACTAGAAAACACAATAAACTTTTTGGAAGCTGGACAACTATCTTCATTTTTCAGAAACAGTGAAC
+
CBCCCFFFFFFFGGGGGGGGGGHHHHHHHHHHHHHHHHHHHHHHHHHHHHHHHHGGHIIHGIHGGGGGGHHGGEGGHHHHHHHHHHHHHHHHHHHGHHHHHHHHHHHHHHHHHHHHHHHHGHHHHHHHHFFHHHHHHHHHHFHHHHGHGHHHHHHGGHHHHGHHHHHHHHHHHHHGHHHHHGHHHHHFGHHFBGHHHHHGHHHHHHHHHHGGH0:GHHGGHHGGHHHHHHGGGGGGGGGGGFGGGGFGGG0
@M03495:530:000000000-LYBTV:1:1101:27165:20895 1:N:0:GCCCAGTG+AATTGCGG
GTCAGCATGTGAGCTTTGGAATTAGTAAATTCGTTGACGACAGAAGGAGCAAGATAACGACCACAGGGAGGGTGGTTTATCAACGGCAAAATATAGATCGGAAGAGCACACGTCTGAACTCCAGTCACGCCCAGTGATCTCGTATGCCGTCTTCTGCTTGAAAAAAAAAAAAATCCTTGTAAAGGCAGACTATCTGTGGTGCACACGTGGGGCACGTGATAGCGCTATGGAGTGTACATCATCTATCAATG
+
AABABFFFFFFFGGGGGGGGGGHHGDGHHHHHGGGHHHGGGGGHHHHHGHHHHHHHHHGGGGGHHHHGGEGG1FFEFHFHHHHHGGGGGHHHHFHHGHGHGGEGGHHHHHHGHHHGHHHGHHHHFGHHGEGGGHCHH11?F0CEEHEFG.AGGFHHGFHE.GF0CFCGGC?-9.00900000000:....00909000/:.0000.-...--.-;..;:/009--.-.000/9.000000000009000:0
@M03495:530:000000000-LYBTV:1:1101:6341:20896 1:N:0:GCCCAGTG+AATTGCGG
GTCAGCATGTGAGCTTTGGAGTGAAATCTCTTGTCTTAAGGAATAAAGGAAAAAGATTCCGTCGGAGGCTCGGTGCTCTACAGGTTCAACCTTTGTACTCTATTATTGCCTCACATTCCATCTCTTGTGAAAATATATTTGATTGGCTTTTCTGCAGGTTGTTTGCCAGGACAGGTCGTGATTGCTGGAGCAGGTATGATATAATTCTAGGATTTGACAGATGAATAATTTACATATATATCTAACTTTGA
+
CCCCCFFFFFFFGGGGGGGGGGHHHHHHHHHHHHHHHHHHHHHHHHHHHHHHHHGGHHIGHHHGGGGGGHHGGFGGHHHHHHHHHHHHHHHHHHHHHGGHHHGHHHHHHHHHGGGHHHHHHHHHHHHHHHHHHGFHHHHHHHHHHHHHHHHHHHGHFHHHHGHHHHHHGHHHGGEFGGEGHGHHHHHHEHHHHHHFFHFHGGFHFHHEHGHFFHHHHGHHFHHHCGF=GHHGHHGGGFGGFGGGFGGGGG0
@M03495:530:000000000-LYBTV:1:1101:14986:20924 1:N:0:GCCCAGTG+AATTGCGG
GTCAGCATGTGAGCTTTGGAGTGAAATCTCTTGTCTTAAGGAATAAAGGAAAAAGATTCCGTCGGAGGCTCGGTGCTCTACAGGTTCAACCTTTGTACTCTATTATTGCCTCACATTCCATCTCTTGTGAAAATATATTTGATTGGCTTTTCTGCAGGTTGTTTGCCAGGACTTTCCAAGACCTCCACTAGAAAACACAATAAACTTTTTGGAAGCTGGACAACTATCTTCATTTTTCAGAAACAGTGAAC
+
CCCDDFFFFFFFGGGGGGGGGGHHHHHHHHHHHHHHHHHHHHHHHHHHHHHHHHGGHIHHHIHGGGGGGHHGGGGGHHHHHHHHHHHHHHHHHHHHHHHHHHHHHHHHHHHHHHHHHHHHHHHHHHHHHHHHHHHHHHHHHGHHHFHHHHHHHHHHGGGHFFHHHGHHGHHHHHHHHHGHGHHHHHGHHHHHHGHHHHFFHBDGHFHHHHGGECFEHHGFHHHHHGHHHHGGGGGGGFFFFFBFGGGGGG0
@M03495:530:000000000-LYBTV:1:1101:28250:20930 1:N:0:GCCCAGTG+AATTGCGG
GTCAGCATGTGAGCTTTGGTCCAGCCTGAGTCCCTGGTTTATCAACGGCAAAATATAGATCGGAAGAGCACACGTCTGAACTCCAGTCACGCCCAGTGATCTCGTATGCCGTCTTCTGCTTGAAAAAAAAAAAACAACAGGTGATTCTCATTTCAGTGTGCCTTGGATCTTGACGCAGACTATGAGAACAGTCAAGCTTCACGTAGTGGGTACGAGCTAGGCGAGTACAGTCGCTGTCTATAGTACCATGG
+
BABABFFFFFFFGGGGGGGGGGHHGGHHHHGHHHHHHHHHGHHHHHGGGGGHHHHHHHHHFHG?FGHHGHFHHGHHFGGHHHHHHGFHFHGHGGCCFHGGFHHHGGFHGFGGGHGHHHFFHH0BFGCCC?BB/>/....0.<11=111=<0=000==0=0B0==0C00<;0000..---.:0<000900//009;0000000;;/.::9.90:;..;900./-:--.00000.-:..000000:000000/
@M03495:530:000000000-LYBTV:1:1101:28506:20942 1:N:0:GCCCAGTG+AATTGCGG
GTCAGCATGTGAGCTTTGGAGTGAAATCTCTTGTCTTAAGGAATAAAGGAAAAAGATTCCGTCGGAGGCTCGGTGCTCTACAGGTTCAACCTTTGTACTCTATTATTGCCTCACATTCCATCTCTTGTGAAAATATATTTGATTGGCTTTTCTGCAGGTTGTTTGCCAGGACTTTCCAAGACCTCCACTAGAAAACACAATAAACTTTTTGGAAGCTGGACAACTATCTTCCTTTTTCAGAAACAGTGAAC
+
AAAAAFFBBFF5FCGBDGGGBAFGFGDBFHCGFAG5F5FGBFFFBHGB3GCCB2EFFFBAAAFEAEGEF1FAEEGC3D55FGGFHFG3FGFGH3DFBGFFHBGHEHFG4G@GHHFHHHHGDGFFFHH3GFEFGFGBGGGHHBGHGGHFGF1FDHHHHHGD0/<GBDHFEAG/?G<GB1?FFFGC1<CGBFGBGD00<<CCFHH0<DFDGFGGHEFEGEF..:CHFHB;C00000;C0/00B;C/BF00F00
@M03495:530:000000000-LYBTV:1:1101:22584:20953 1:N:0:GCCCAGTG+AATTGCGG
GTCAGCATGTGAGCTTTGGTCCAGCCTGAGTCCTGGTTTATCAACGGCAAAATATAGATCGGAAGAGCACACGTCTGAACTCCAGTCACGCCCAGTGATCTCGTATGCCGTCTTCTGCTTGAAAAAAAAAAAAATATCACAAGTACCGGTGATAGAAGCGACACTACTAATGGAGCAGCTCACTTCGTTGCAATACTACACACTACCACTCGCAACGCACGCTGTATAGATAGTACAGAGCACTAACGCTA
+
CCCCCFFFFFFFGGGGGGGGGGHHHGHHHHHHHHHHHHHHHHHHHGGGGGHHHHHHHHHHHGGGGHHHHHHHGHHHGFHHHHHHHHHHHGHGGGHFHGFEGHHGFHHGHGAEHGHHHHGHHGFHHFGGG@///<0<111><1<<11=.---.000=<00:.::-0/;000;:00//.///0;00;C.9//;0000000=0/9:////000/.--.:-:---D...00009000000900/:0.0000.-99
@M03495:530:000000000-LYBTV:1:1101:25647:20957 1:N:0:GCCCAGTG+AATTGCGG
GTCAGCATGTGAGCTTTGGATGGTTCTGGTTTACAACGGCAAAATATAGATCGGAAGAGCACACGTCTGAACTCCAGTCACGCCCAGTGATCTCGTATGCCGTCTTCTGCTTGAAAAAAAAAAAAAAAAATGATAAGCATGAGGACGGTCTGGAGACATCAGATTCAGTTTGGAGTGTCGTGCTGTGTGGCGGACATGAGTGGAGCAAGCGCAGCAGCCGGCTTCTGTGGTGATCCGCTCCGTCGTGGTGC
+
ABCBCFFFFFFFGGGGGGGGGGGHHHHHHHHHHHHHHGGGGGHHHHHHHHGHHGGGGHHHHGHHGGHHGHHHHHHHHHHHHGHGGGHGHHHHHGHFGHHHHGEGHGHHHHHHHHCHHHGGG/>////>--.0000=0000000/0.--.../:0.0./0000;000;09000.9/9;00;....0;/9...-----0000;0.0.;./:..:---../:-----/000;9/.0000...9..:.9-....0
@M03495:530:000000000-LYBTV:1:1101:20339:20958 1:N:0:GCCCAGTG+AATTGCGG
GTCAGCATGTGAGCTTTGGTCCAGCCTGAGTCCCTGGTTTATCAACGGCAAAATATAGATCGGAAGAGCACACGTCTGAACTCCAGTCACGCCCAGTGATCTCGTATGCCGTCTTCTGCTTGAAAAAAAAAAATATCTATTCATATCTTTAAATACCTGCAATGTGCCTCCTCGGTGAGCATTGTGCATATTTTTGTTCATCCCCTATGTTCTGCGGGCCTTGATGACTTCCCCCAGTGTAGTAACGTTGG
+
BBBBBFFFFFFFGFGGFGGGFFHHHGGHHHGHHHGHHHHHHGHHHGGGGEAHHHHHHHHFHEGGGGHGHHHHHEFGFGGGGHHHHFGHHFGGGGGH@GHF4GGH?AGGFHCEEHGHH4DFFF0FGHHCC@?//01111?1111@11111=1111=11<10<10<=00000<//..<.../::00:0000000000-;/900;9../.00000000----9.////9//////...9.;////9//;.;9..
@M03495:530:000000000-LYBTV:1:1101:18264:20984 1:N:0:GCCCAGTG+AATTGCGG
GTCAGCATGTGTGCTTTGGTGCCGCCCTGGTTTATCAACGGCAAAATATAGATCGGAAGAGCACACGTCTGAACTCCAGTCACGCCCAGTGATCTCGTATGCCGTCTTCTGCTTGAAAAAAAAAAAAACACCATTCCCCCAGTACATACCGATATGTTTTCGTTGGTAATACATATACATTCAGATAACACATGTCTTGCCTTTCATACTGTAGCATCGACATGATGTAAAGCTAGTACATTGCGTCTTCA
+
CBCCCFFFFFFFGGGGGGGGGGHGGGGGHHGGHHHHHHHGGGGGHHHHHHHHHHHGGGGHHHHHHHGHHHGHHHHHHGHHHHHGHGGFHFFF4@GGFFGHHHHGGGHGHHHHHHHHHHHHGG?G@//-<.0.><100<<<-</000<00/..-:-0000/0-://.9009;000000000;90000;000/.0;;9;0099/9///99BBB/:9//;/./-../9//9//://///;//9:///..-..//
@M03495:530:000000000-LYBTV:1:1101:13108:20988 1:N:0:GCCCAGTG+AATTGCGG
GTCAGCATGTGAGCTTTGGTCCAGCCTGAGTCCTGGTTTATCAACGGCAAAATATAGATCGGAAGAGCACACGTCTGAACTCCAGTCACGCCCAGTGATCTCGTATGCCGTCTTCTGCTTGAAAAAAAAAAACAATAAAACACATGTCAAAGCACACAATATGAACTGACACACACTGTAGGACACTATTACATACAGTACGTCTTGTACAGCATGACACTCCCACAACGATCGACTGTAATGCGATGTGA
+
CBCACFFFFFFFGGGGGGGGGGHHHGHHHHHHHHHHHHHHHHHHHGGGGGHHHHHHHHHHHGGGGHHHHHHHGHHHGHHHHHHHHHHHHGHGGGHGHHF4GHHGGHHHHGGGHGHHHHHHGHHHHHGDGG/>///111?11<0.111111<10100<..000000=0000<0/.../000000:/.0;00000000;0000./.;.0000000/0000900//./....-...:.9.;090000..9..00
@M03495:530:000000000-LYBTV:1:1101:10243:21007 1:N:0:GCCCAGTG+AATTGCGG
GTCAGCATGTGAGCTTTGGTTTATCAACGGCAAAATATAGATCGGAAGAGCACACGTCTGAACTCCAGTCACGCCCAGTGATCTCGTATGCCGTCTTCTGCTTGAAAAAAAAAAAACAAAACACCATAAACTACTCAGCTACTCGTCAACAAAAAGCGATTAAATTCATACGAAGACAAAGTGTACCGTCATCGCACGACAACTGACATTGTCAGATGTTACCTCGTGTGAAAGCAACGAGTGATTCAGCC
+
CBCCCFFFFFFFGGGGGGGGGGHHHHHHGGGGGHHHHHGHHHHHGGGGHHHHHHHGHHHGHHHHGHHHHHHHGHGGGHEGHHBGHHGGHHHHGGGGGHHHHHHGGGHHHGGGG/<<///00=/?/?=111??111111111111>0>..00<C.........00000<000<.<..////<000000.....00..-<.---.</000000<<00<00000000:..<..0000:0<.99...0::0000<
@M03495:530:000000000-LYBTV:1:1101:27524:21011 1:N:0:GCCCAGTG+AATTGCGG
GTCAGCATGTGAGCTTTGGTCCGCCTGGTTTATCAACGGCAAAATATAGATCGGAAGAGCACACGTCTGAACTCCAGTCACGCCCAGTGATCTCGTATGCCGTCTTCTGCTTGAAAAAAAAAAAAGTCAACAAAGTCTAACTTGACTGCTGGCGGCTTCGTGACAAGAAATCAGAAAAGCTGAACCAGCAACGCGTGTCCACACGTGGCAATCGTTAAGCCGGACTTGAGTCTCCATGACACAGACGTATG
+
ABBBBFFFFFFFGGGGGGGGGGGGGGHHHHHHGHGGHGGGGGHHFHHHHHHHGEAFGGHFFHHGGGEFGFGGGHFFHGFHGFGFGGG3EGFFHHHGGFHFHG?EHGG44FFFE0?FGF?C@B</>/?1?111>F01>11111111><FC0</<--;;-:-/./.0;.//;0;0000://.0090/....//=9---9..////.:...-.///.:9..;/:-----////9/;:////////../.-..//
@M03495:530:000000000-LYBTV:1:1101:5503:21030 1:N:0:GCCCAGTG+AATTGCGG
GTCAGCATGTGAGCTTTGGAGTGAAATCTCTTGTCTTAAGGAATAAAGGAAAAAGATTCCGTCGGAGGCTCGGTGCTCTACAGGTTCAACCTTTGTACTCTATTATTGCCTCACATTCCATCTCTTGTGAAAATATATTTGATTGGCTTTTCTGCAGGTTGTTTGCCAGGACTTTCCAAGACCTCCACTAGAAAACACAATAAACTTTTTGGAAGCTGGACAACTATCTTCATTTTTCAGAAACAGTGAAC
+
BABCCFFFFFFFGGGGGGGGGGHHHHHGHHHHHHHHHHHHHHHHHHHGHHHHHHGGHHHHHHHGEGGGGEHGGEEGHHHHHHGHHHHHHHHGHHHFHHFHHHHHFHHHHHHHFEHHHHHGHHHHHHHHHHHHGGHGHGGHHGHHGACFHHHHGGEHHFGHHDHHFGHHHGHHHHHGFHGH0CGBHHGHHBBFFGHHHGF<GBDDGDHGFHGGBCFEHHCGHGHEGEHGHHFFFGFGGGEBFCFFFGFGGF9
@M03495:530:000000000-LYBTV:1:1101:17241:21051 1:N:0:GCCCAGTG+AATTGCGG
GTCAGCATGTGAGCTTTGGTCCAGCCTGAGTCCTGGTTTATCAACGGCAAAATATAGATCGGAAGAGCACACGTCTGAACTCCAGTCACGCCCAGTGATCTCGTATGCCGTCTTCTGCTTGAAAAAAAAAAAAAAAAACATATATCTAGAGTTCTCAGATGTGGTCGTCTCATCGATGTATAACACAGAACTAACTCATATCAACACATGTCATTCAGTGCAATTCGTCGATCTGTCACCTGGTTGCTGAA
+
CCCCDFFFFFFFGGGGGGGGGGHHHGHHHHHHHHHHHHHHHHHHHGGGGGHHHHHHHHHHHGGGGHHHHHHHGHHHGHHHHHHHHHHHHGHGGGHFHHHDHHHGDHHHHGFGHGFHGHHHHHHHHHGGGFB>/-----.=000:<00<0000000000000000/:-<.9/0000/.0:000<000..00/000<0<00000<0/0.<000000<<0000000000.<.--.:.0<00000/.00..0000
@M03495:530:000000000-LYBTV:1:1101:14557:21052 1:N:0:GCCCAGTG+AATTGCGG
GTCAGCATGTGAGCTTTGGAGTGAAATCTCTTGTCTTAAGGAATAAAGGAAAAAGATTCCGTCGGAGGCTCGGTGCTCTACAGGTTCAACCTTTGTACTCTATTATTGCCTCACATTCCATCTCTTGTGAAAATATATTTGATTGGCTTTTCTGCAGGTTGTTTGCCAGGACTTTCCAAGACCTCCACTAGAAAACACAATAAACTTTTTGGAAGCTGGACAACTATCTTCATTTTTCAGAAACAGTGAAC
+
CCCDCFFFFFFFGGGGGGGGGGHHHHHHHHHHHHHHHHHHHHHHHHHHHHHHHHGGHIHIHHHGGGGGGHHGGFGGHHHHHHHHHHHHHHHHHHHGHHHGHGHHHHHHHHHHHHHHHGHHGHHGHHHHHHHHHHHHHHHHGFHHHGHHHHHFHHHHGHHHHGHHHHHHHHHHHHGHHHHHGHHHHHHEHHHEGHFHHGHEHFHHHHHHGHGGGHFEGHCHHFFCGHHHHHGGGGFGGGGGGFBFGGFGGG0
@M03495:530:000000000-LYBTV:1:1101:6259:21052 1:N:0:GCCCAGTG+AATTGCGG
GTCAGCATGTGAGCTTTGGAGTGAAATCTCTTGTCTTAAGGAATAAAGGAAAAAGATTCCGTCGGAGGCTCGGTGCTCTACAGGTTCAACCTTTGTACTCTATTATTGCCTCACATTCCATCTCTTGTGAAAATATATTTGATTGGCTTTTCTGCAGGTTGTTTGCCAGGACTTTCCAAGACCTCCACTAGAAAACACAATAAACTTTTTGGAAGCTGGACAACTATCTTCATTTTTCAGAAACAGTGAAC
+
CCCCCFFFFFFFGGGGGGGGGFHHHHHHHGHHHHHHHHHHHGHHHHHHHHHHHHGGHHHHGHHGGFGGGHHGEEGGGHHHHHHHFHGFHHHHGHHHHHHHFFHHHHHGGFGHHHHHHHHHHHHGHHHFHHHHHHGGHHHHGGHHH0GGHFHHGHGHGHFHHGHHHGHHFGHHHHHGHGHHFHHEGHFHFHFHEDGFHHECDF<GHHGFHHGGFHHHFHGAGHHHHHHHHHGGGGFGGFFGFGBFGGGEFF0
@M03495:530:000000000-LYBTV:1:1101:7945:21074 1:N:0:GCCCAGTG+AATTGCGG
GTCAGCATGTGAGCTTTGGAGTGAAATCTCTTGTCTTAAGGAATAAAGGAAAAAGATTCCGTCGGAGGCTCGGTGCTCTACAGGTTCAACCTTTGTACTCTATTATTGCCTCACATTCCATCTCTTGTGAAAATATATTTGATTGGCTTTTCTGCAGGTTGTTTGCCAGGACTTTCCAAGACCTCCACTAGAAAACACAATAAACTTTTTGGAAGCTGGACAACTATCTTCATTTTTCAGAAACAGTGAAC
+
CBBCCFFFFFFFGGGGGGGGGGHHGHGHHHHHHHHHHHHHGFHHHHHHHHHHGHGGHHGGHHHGGGGGGHHGGEGGHHHHHHHGHHHGHHFHHHHHHHFHHEHHHHHHHHHGHHHHHHGHGHHHHHGGHEGGGHHGHHHGDBHHG0FGHFHHHHHGHGFDHGHHHFHHHFGGGFGHHHHHFFHHHFFHBFHHGHFHHHE<GH0=GGHGHHGGHHHHBG;CGGACBBGHHHB0FF009FGGG09FBFFGEG0
@M03495:530:000000000-LYBTV:1:1101:15962:21076 1:N:0:GCCCAGTG+AATTGCGG
GTCAGCATGTGAGCTTTGGAGTGAAATCTCTTGTCTTAAGGAATAAAGGAAAAAGATTCCGTCGGAGGCTCGGTGCTCTACAGGTTCAACCTTTGTACTCTATTATTGCCTCACATTCCATCTCTTGTGAAAATATATTTGATTGGCTTTTCTGCAGGTTGTTTGCCAGGACAGGTCGTGATTGCTGGAGCAGGTATGATATAATTCTAGGATTTGACAGATGAATAATTTACATATATATCTAACTTTGA
+
CCCCCFFFFFFFGGGGGGGGGGHHHGHHHHHHHHHHHHHHHHHHHHHHHHHHHHGGHIHHHHHGGGGGGHHGGGGGHHHHHHHHHHHHHHHHHHHHHHGHHHHHHHHHHHHHGHHHHHHHHHHGHHHGHFHHHHHHHHHHHHHHHHHHHHHHHHGFHHHHFDHHHGHHHHHHHGGHHGGGHHHHHGHGFFHHHHGHHHHHHHHGHHHHHHHEHHHHGGGHFFHH:CGCFHHHHFHHGGGGGGGGGFGGGG0
@M03495:530:000000000-LYBTV:1:1101:22749:21101 1:N:0:GCCCAGTG+AATTGCGG
GTCAGCATGTGAGCTTTGGAGTGAAATCTCTTGTCTTAAGGAATAAAGGAAAAAGATTCCGTCGGAGGCTCGGTGCTCTACAGGTTCAACCTTTGTACTCTATTATTGCCTCACATTCCATCTCTTGTGAAAATATATTTGATTGGCTTTTCTGCAGGTTGTTTGCCAGGACTTTCCAAGACCTCCACTAGAAAACACAATAAACTTTTTGGAAGCTGGACAACTATCTTCATTTTTCAGAAACAGTGAAC
+
CCCCCFFFFFFFGGGGGGGGGGHHHHHHHHHHHHHHHHHHHHHHHHHHHHHHHHGGHIHHHIHGGGGGGHHGGGGGHHHHHHHHHHHHHHHHHHHHHHHHHHHHHHHHHHHHHHHHHHHHHHHHHGHHHHGFHHHGHHHHHHHHHEHHHHHHHHHHGHHHHGHHHHHHGHHHGHHHHHBHFHHHHHGHHHHEHGHHGGHGFHGGHHHHHHGGBHHHHGF.GHFHHHHHHHGGGGFGGGGGEFGBFFFGGG0
@M03495:530:000000000-LYBTV:1:1101:16184:21121 1:N:0:GCCCAGTG+AATTGCGG
GTCAGCATGTGAGCTTTGGAGTGAAATCTCTTGTCTTAAGGAATAAAGGAAAAAGATTCCGTCGGAGGCTCGGTGCTCTACAGGTTCAACCTTTGTACTCTATTATTGCCTCACATTCCATCTCTTGTGAAAATATATTTGATTGGCTTTTCTGCAGGTTGTTTGCCAGGACTTTCCAAGACCTCCACTAGAAAACACAATAAACTTTTTGGAAGCTGGACAACTATCTTCATTTTTCAGAAACAGTGAAC
+
DDDDDFFFFFFFGGGGGGGGGGHHHHHHHHHHHHHHHHHHHHHHHHHHHHHHHHGGHHIIHHHGGGGGGHHGGGGGHHHHHHHHHHHHHHHHHHHHHHHHHHHHHHHHHHHHHHHHHHHHHHHHHHHHHGHHHHHHHHHHHEHHHAGHHHHHHHHHHHHHHDHHHHHHHHHHHHHHHHHGHHHGHHHHHGHFHGHHHGHFHHDFHHHHHHGGFHHHHHGFHHHHHHHHGHEFGGFGGGFGFFFGGGGGGG0
@M03495:530:000000000-LYBTV:1:1101:12622:21122 1:N:0:GCCCAGTG+AATTGCGG
GTCAGCATGTGAGCTTTGGAGAAAACGGCCGATGCCCTGGTTTATCAACGGCAAAATATAGATCGGAAGAGCACACGTCTGAACTCCAGTCACGCCCAGTGATCTCGTATGCCGTCTTCTGCTTGAAAAAAAAAAAAAAAAGATGAGCATAACTGTGTTATCAAGTCCATAGGTCGTGAACTACCTAGCAGTCAATTCGCAGTAAGAGATATGTTCATGAAGAGCTACGGATGCGATAGAGGGTAGGTGCG
+
CCCCDFFFFFFFGGGGGGGGGGHHHHGGGGGGGGGHHHHHHHHHHHHHHGGGGGHHHHHHHHHHHGGGGHHHHHHHGHHHGHHHHHHHHHHHHGHGGGHGHHHBHHHGGHHHHGGGHGHHGHHHHGHHHHGGGFA@-<---..0:10000<1011111/1<1110:1111<0011--./.0100/01<00:100:111.....11110/<111<111111111.<0<0..<.</-....11/.</..<:09
@M03495:530:000000000-LYBTV:1:1101:8800:21141 1:N:0:GCCCAGTG+AATTGCGG
GTCAGCATGTGAGCTTTGGAATTAGTAAATTCGTTGACGACAGAAGGAGCAAGATAACGACCACAGGGAGGCTGGTTTATCAACGGCAAAATATAGATCGGAAGAGCACACGTCTGAACTCCAGTCACGCCCAGTGATCTCGTATGCCGTCTTCTGCTTGAAAAAAAAAAACAATGAAAAGTACATAGCAAACGATGTCGTTACTGAAGACACAGACGAGAGATATAAAGACACTACATATGACAGTGAGG
+
CBCCCFFFFDFFGGGGGGGFGGHHHHHGHHHHGGHFHHGGGGGHHHHHHHHHHHHHHHGGGGGHHHHGGGGGHHGHHHHHHHHHGGGGGHGGFHHHHHHHGGGGHHHHGHHGHHHFHHHHHHHHGGHHGHGGGHHHHH2@GHCGEHHHGEGHGHHHHHHHHHFHHG-C:;=...000000/0000000/00/...9.:0....9/9////////./99-;.-;////////////////9/9////////.
@M03495:530:000000000-LYBTV:1:1101:9884:21146 1:N:0:GCCCAGTG+AATTGCGG
GTCAGCATGTGAGCTTTGGCACAGGGAGGGTGGTTTATCAACGGCAAAATATAGATCGGAAGAGCACACGTCTGAACTCCAGTCACGCCCAGTGATCTCGTATGCCGTCTTCTGCTTGAAAAAAAAAAAAAAAAACTATCCCCAAGACTCAAACATCATAACCAGTGTGATCGATTAAACAGTCAATGTACTAAAGTTATCTGTCAGTATCTACTATATAGAAACGTAGTCTACCCGTCTGCAACTTACGA
+
CCCCDFFFFFFFGGGGGGGGGGHHHGGGGGEFGEGHHHHHHHGGGGGHHHHHHHHHHHGGGGHHHHHHHGHHHGHHHHHHHHHHHHGHGGGHHHHHEHHHGGHHHHGGGHGHHHHHHHHGHHHGCFF?>----<-<0111/0./..</100000.0001110<0.10111:<...1.:101/1001111111110:1111:<1<11111111111:<:B111:1/.....:::11......:1<0/1019.
@M03495:530:000000000-LYBTV:1:1101:10386:21152 1:N:0:GCCCAGTG+AATTGCGG
GTCAGCATGTGAGCTTTGGAGGGCAAGAAGTGGTTGTGACTGGTTTATCAACGGCAAAATATAGATCGGAAGAGCACACGTCTGAACTCCAGTCACGCCCAGTGATCTCGTATGCCGTCTTCTGCTTGAAAAAAAAAAAAAAAATAAAACATAAGGAGCGAGAGGTATAAATTACACGACACAGCGAGTGTGTCATAATCAGGACCACGGGTGTATCGACACTACACAAGCTAGATCACATCGTACATACG
+
CCCCDFFFFFFFGGGGGGGGGGGGGGGHHHGHHGGGGGHHHHHHHHHHHHHHGGGGGHHHHHHHHHHHGGGGHHHHHHHGHHHGHHHHHHHHHHHHGHGGGHGHHHBGHHGGHHHHGGGHGHHGHHGHGHHHFFGGF?<><---.:00:0:00000<..----9.0:0:0000000:.----/..----.00.<0<:0000000.....--9-<00<..-.-0//0/09<900000:0/000...9.00<.
@M03495:530:000000000-LYBTV:1:1101:17553:21156 1:N:0:GCCCAGTG+AATTGCGG
GTCAGCATGTGAGCTTTGGAATTAGTAAATTCGTTGACGACAGAAGGAGCAAGATAACGACCACAGGGAGGGTGGTTTATCAACGGCAAAATATAGATCGGAAGAGCACACGTCTGAACTCCAGTCACGCCCAGTGATCTCGTATGCCGTCTTCTGCTTGAAAAAAAAAAACATGATGCACAGCACATAACGAGGTAGTGTATCTAATGCGAGAGATAGGTAGAGACACATTCGAAATACGAGGTCAAACA
+
CDDDDFFFFFFFGGGGGGGGGGHHHHHHHHHHGHHHHHGGGGGHHHHHHHHHHHHHHHGGGGGHHHHGGGGGEFGGGHHHHHHHGGGGGHHHHHHHHHHHGGGGHHHHHHHGHHHGHHHHHHHHHHHHGGGGGHFHHH1FGHGGHHHHGEGHGHHHHHHHHHHHHGGG?E9.<<0:111001/././1010.9.-<0<</111<:1111<..---.11</11:111//:/01111...1<...-./0010:
@M03495:530:000000000-LYBTV:1:1101:7888:21170 1:N:0:GCCCAGTG+AATTGCGG
GTCAGCATGTGAGCTTTGGAGTGAAATCTCTTGTCTTAAGGAATAAAGGAAAAAGATTCCGTCGGAGGCTCGGTGCTCTACAGGTTCAACCTTTGTACTCTATTATTGCCTCACATTCCATCTCTTGTGAAAATATATTTGATTGGCTTTTCTGCAGGTTGTTTGCCAGGACTTTCCAAGACCTCCACTAGAAAACACAATAAACTTTTTGGAAGCTGGACAACTATCTTCATTTTTCAGAAACAGTGAAC
+
BABBBFFFFFFFGGGGGGGGFGHHHGHHHHHHHGHHHHHHHHHHHHHHHHHHHHGGGHHHHHHGGGGGGHHGGGGGHHHHHHHGHHHHHHHHHHHGHHHHHHHHHHHHHHHHHHHHHHGHHHHHHHHHHHHHHHGHHHHHHFHHGFGBHHHHGHHHHHHHHGHHHHHHGHGFFHHHHHHEFHHHHHHHHHHHGHHHHHFFFFDHDFBGHHGCGHHGFHGAFHAGHHGHHHGBFFGGGGGGGGFFFGGFGG0
@M03495:530:000000000-LYBTV:1:1101:14396:21194 1:N:0:GCCCAGTG+AATTGCGG
GTCAGCATGTGAGCTTTGGAGGAGCAAGATAACGACCACAGGGAGGGTGGTTTATCAACGGCAAAATATAGATCGGAAGAGCACACGTCTGAACTCCAGTCACGCCCAGTGATCTCGTATGCCGTCTTCTGCTTGAAAAAAAAAAAAAAGAACAAACGGCATGTGATAGAGAATGTTTAAGGTGCGATCTAAGCAATAGCTCAGAGGAGAATGAGAAGAGTGTATGTGGACATACGGCGAGAGAGCGTACA
+
CBCDDFFFFFFFGGGGGGGGGGGGHHHHHHHHHGGGGGHHHHGGGGGEFGGGHHHHHHHGGGGGHHHHHHHHHHHGGGGHHHHHHHGHHHGHHHHHHHHHHHHGHGGGHHHHFFHHHGGHHHHGGGHGHHHHHHHHHHHHGGGGF@<--...//<....---.<111:11110011<11110<00-..9.1<1/1<:B11110/<<.....:101:1/<.111111<:000:<10..---<-<.<.-..-.
@M03495:530:000000000-LYBTV:1:1101:20254:21214 1:N:0:GCCCAGTG+AATTGCGG
GTCAGCATGTGAGCTTTGGTTTATCAACGGCAAAATATAGATCGGAAGAGCACACGTCTGAACTCCAGTCACGCCCAGTGATCTCGTATGCCGTCTTCTGCTTGAAAAAAAAAAAAAACAATCAAAAAGTCTGTAACCTAATACACAAGTCCATCACCGTTACCTCCAACATGACCTCTCCCACAACTGAATCACCAACTACTTCTGCATAAGAGGAATCAGAAGATAACTACACGCACGCTAATATACCC
+
BBBBBFFFFFFFGGGGGGGGGGGHHHHHGGGCGFHHHHHHHHHGGGGGHGHHHHHGGHGGGHHHHHHGHHFHGFGGEHFGHG4BGHFEHHHHGEEFFGBGHHHFGHGHGGGG/@//<@///1111>D..1111<1=1<11100=<<0..0000=000<...;.000./;/;//0//000////.9..//0009C//0..///00;0//9//9///.9.;;///:/;//9/9/;/..-----..9//////;
@M03495:530:000000000-LYBTV:1:1101:10784:21229 1:N:0:GCCCAGTG+AATTGCGG
GTCAGCATGTGAGCTTTGGAGTGAAATCTCTTGTCTTAAGGAATAAAGGAAAAAGATTCCGTCGGAGGCTCGGTGCTCTACAGGTTCAACCTTTGTACTCTATTATTGCCTCACATTCCATCTCTTGTGAAAATATATTTGATTGGCTTTTCTGCAGGTTGTTTGCCAGGACTTTCCAAGACCTCCACTAGAAAACACAATAAACTTTTTGGAAGCTGGACAACTATCTTCATTTTTCAGAAACAGTGAAC
+
BBBBBFFFFDF5FGGGGFGGGGHFHHGHHHHFHFEHBGGGFGHHFHHHGHHHGGGGHHHHHHHGGGGGGHHGCAFEHHGHGFHGGGHHHFHGHGHFGHHHHFFHBHHGHGFHHEHHHHFDHHHHHHHHGB4GFGHHHHHHGHHFGGHHHHHHEFEDHHHFHDHHHHHHHGHHHGGGHGHHHHFEFAHHGFHFGHGHHAG.DFGFGHHHGBGCHBGHGHHFFBGEHHHHHFGGGGFFGGFGFFFFFF;FBF0
@M03495:530:000000000-LYBTV:1:1101:14150:21231 1:N:0:GCCCAGTG+AATTGCGG
GTCAGCATGTGAGCTTTGGAGACTGGTTTATCAACGGCAAAATATAGATCGGAAGAGCACACGTCTGAACTCCAGTCACGCCCAGTGATCTCGTATGCCGTCTTCTGCTTGAAAAAAAAAAATAGCAATAATAAGTGGGATAACCGGACATAATGGCGTAAACATCAGAATAACAAACAGGCGTAACGAATTGATAGGTATGGCATACGGTCGGATTAATGTGAACAATTGAGGTATTACTATGGAAACAA
+
AABBAFFFFDFFGGGGGGGGGGGHHHHHHHHHHHHGGGGGHHHHHHHHHHHGGGGHHHHHHHGGHHGHHHFHHHHHHHHGHGGGGBBGH4BGHFGEFGHEEG?FFHHHHFGAGFHHGECCGG022>221111111<11/<??F11----<0=0=00/-.-.:0:000<00000000...;..-.9.......000;0/00;0/./:00../.---.:000;BF0909/900;0B/00900:0000090//:
@M03495:530:000000000-LYBTV:1:1101:6261:21237 1:N:0:GCCCAGTG+AATTGCGG
GTCAGCATGTGAGCTTTGGTCCAGCCTGAGTCCTCTGGTTTATCAACGGCAAAATATAGATCGGAAGAGCACACGTCTGAACTCCAGTCACGCCCAGTGATCTCGTATGCCGTCTTCTGCTTGAAAAAAAAAACACCCACCACCACAACAAAGACTTAAGTAATCCTAGGCATCATTTATACTACCCTATTCACAAACCACAATCACCTATCCTCTACCGTCCGATAGGCATCTCACGTAGACCATGCTAC
+
BBBBBFFFFFFFGGGGGGGGGGFHHGHHFHHHHHHHHHHHHFHHHHHGGGGGHGGHHHHHHHHGEFGHHHHHHHGHHHGFHHHHHHHHHHHDHGGGHHHGHFHHFGDHHHHGGGHGHHFHHHFGHFHFCG//B/<0///??/.....<<..00//0<000=000<0000/<00/;000000;000/.0/00:0000.:.;...0/0:/0900/000000-9;A@..-.///9/////.9..9//.//////
@M03495:530:000000000-LYBTV:1:1101:10211:21260 1:N:0:GCCCAGTG+AATTGCGG
GTCAGCATGTGAGCTTTGGAATTAGTAAATTCGTTGACGACAGAAGGAGCAAGATAACGACCACAGGGAGGGTGGTTTATCAACGGCAAATATAGATCGGAAGAGCACACGTCTGAACTCCAGTCACGCCCAGTGATCTCGTATGCCGTCTTCTGCTTGAAAAAAAAAAACAAGAAAGCACGACATAAGTCATGTTTCTATGTCATACGAATGCAGTAAATCAAGACATGACACGTCCTTCTTTGGATGTA
+
CCDCCFFFFFFFGGGGGGGGGGHHHHHHHHHHGHHHHHGFGGGHHHHHHHHHHHHHHHGFGGGHHHHGEGGGEFGGGHHHHHHHGGGGGHHHHHHHHHHGDFGHHHHHHHGHHHGHHHHHHHHHGHHGHGGGHHHHG1FFGFFFHHHGGGHGHGHHHHHGHHGHGGGG-<...///<0/0/-.--.111:<111111111<1::<1:1..<<011111:1110000//100000.:...110111/00001
@M03495:530:000000000-LYBTV:1:1101:3512:21268 1:N:0:GCCCAGTG+AATTGCGG
GTCAGCATGTGAGCTTTGGTCCAGCCTGAGTCCTGGTTTATCAACGGCAAAATATAGATCGGAAGAGCACACGTCTGAACTCCAGTCACGCCCAGTGATCTCGTATGCCGTCTTCTGCTTGAAAAAAAAAAAAAAGAAATAAGCTGTAATCTGTAACTGAATAAGTTGTTTGACACAGGGATACCACAGCGGAAGTGAAGTAAAATTGATCTGATCGATGATATAACGCGAGACACATCATAAGAAGACTA
+
AABABFFFFFFFGGGGGGFGGGHHHGGHHHHHHFHHGHHHGHHHHGGGGGHHHFHHHHGHHGGGGHHHHFGHGGEHGHHHHHHHHFHFHGHGGGGFHH44BGH1EGHHGGEEHG4FGHHHBHGGHFCDGC>//--..0010000<C00=0000<000000000=0;;0;.//0000/.::9990000...----.000000900//////://///...;/////9/.-----...://9///9///////
@M03495:530:000000000-LYBTV:1:1101:16342:21272 1:N:0:GCCCAGTG+AATTGCGG
GTCAGCATGTGAGCTTTGGAGTGAAATCTCTTGTCTTAAGGAATAAAGGAAAAAGATTCCGTCGGAGGCTCGGTGCTCTACAGGTTCAACCTTTGTACTCTATTATTGCCTCACATTCCATCTCTTGTGAAAATATATTTGATTGGCTTTTCTGCAGGTTGTTTGCCAGGACTTTCCAAGACCTCCACTAGAAAACACAATAAACTTTTTGGAAGCTGGACAACTATCTTCATTTTTCAGAAACAGTGAAC
+
CABBCFFFFFFFGGGGGGGGGGHHHHHHHHHHHHHHHHGFFHHHHHHHHHHHHHGFHHHHHHHGGGGGGGHGGGGGHHHHHHHHGHHHHHHHHHHGHHHGHHHHGHHHHHHHHGHHGHHHHHHHHHHFGFGHHHHHHHHHHFHGFHHHHHHHHHGHHEHHHDGEGHGHHHHHHHHHGHDFHHHHHHHHHGGHFFGGHHHGDD<<GHHHHHGCFHFEHHHFHHFHHHHHBGGGGGGGB/BFBFFFG/900;0
@M03495:530:000000000-LYBTV:1:1101:7131:21301 1:N:0:GCCCAGTG+AATTGCGG
GTCAGCATGTGAGCTTTGGAGTGAAATCTCTTGTCTTAAGGAATAAAGGAAAAAGATTCCGTCGGAGGCTCGGTGCTCTACAGGTTCAACCTTTGTACTCTATTATTGCCTCACATTCCATCTCTTGTGAAAATATATTTGATTGGCTTTTCTGCAGGTTGTTTGCCAGGACAGGTCGTGATTGCTGGAGCAGGTATGATATAATTCTAGGATTTGACAGATGAATAATTTACATATATATCTAACTTTGA
+
BBBBBFFFFFFFGGGGGGGGGGHHGHHHHHHHHFHGHHHHHHHHHFHHFHHHHFGGFHFHHHHGGFFFEHHGGEGGHHHHHFHHHHHHFHHGHHHHFFHFHHHHHGGHHGHHGGHHHHGHHHHHHGHHEHBGFDHHFHHHHGGHHHHHHHHFHHHFFFFHGFHHHHHFHEHGFFGHHGGGGHGHHFFHH00FGG<DDHDHHHHHGHHHF0DGCGFFHHGGBHHG0;;CGHHHHHHBFEFFGGGFFFFFFG0
@M03495:530:000000000-LYBTV:1:1101:8834:21301 1:N:0:GCCCAGTG+AATTGCGG
GTCAGCATGTGAGCTTTGGAGTGAAATCTCTTGTCTTAAGGAATAAAGGAAAAAGATTCCGTCGGAGGCTCGGTGCTCTACAGGTTCAACCTTTGTACTCTATTATTGCCTCACATTCCATCTCTTGTGAAAATATATTTGATTGGCTTTTCTGCAGGTTGTTTGCCAGGACTTTCCAAGACCTCCACTAGAAAACACAATAAACTTTTTGGAAGCTGGACAACTATCTTCATTTTTCAGAAACAGTGAAC
+
A>AABFFFFFFFGGGGGGGGGGHGHHHHHHHHHHHHHHHHHHHHGHHHHHHHHHGGHHIIHHHGEGGGGHHGGGGGHHHHHHHHHHHHHHHGHHHHHGHHHHHHGHHHHHGHHHHHHHHHHHHHHHHHHFDGHHHHHHHHHFHGHHGHHHHHHHGGGHFHHGHHHHHHHHGHHHHHHHBGFFHHHHGHHGHGDHHHHGGGHHGFGFHHHHGGHEHGHHFGFGHGHHGHGHEGGGGGGGGGGBFGGGFGFF9
@M03495:530:000000000-LYBTV:1:1101:12759:21302 1:N:0:GCCCAGTG+AATTGCGG
GTCAGCATGTGAGCTTTGGAGTGAAATCTCTTGTCTTAAGGAATAAAGGAAAAAGATTCCGTCGGAGGCTCGGTGCTCTACAGGTTCAACCTTTGTACTCTATTATTGCCTCACATTCCATCTCTTGTGAAAATATATTTGATTGGCTTTTCTGCAGGTTGTTTGCCAGGACTTTCCAAGACCTCCACTAGAAAACACAATAAACTTTTTGGAAGCTGGACAACTATCTTCATTTTTCAGAAACAGTGAAC
+
CACCCFFFFFFFGGGGGGGGGGHHHHHHHHHHHHHHHHHHHHHHHHHHHHHHHHGGHHHHHHHGGGGGGHHGGGGGHHHHHHGHHHHHHHHHHHHHHHHHHHHHHHHHHHHHHHHHHGHHHHHHHHHHHHHHHHHHHHHHHGHHHHHGHHHHHHHHHHFHHGHHHGHHHGHHHHHHGHHHEHHHHHHHHGHFFGGFHHG<DDGHHHHHHHGGHHGGFHGHGHHHHHHHHHFGGGGGGGGGGGBFGFFFFG:
@M03495:530:000000000-LYBTV:1:1101:24195:21310 1:N:0:GCCCAGTG+AATTGCGG
GTCAGCATGTGAGCTTTGGAGTGAAATCTCTTGTCTTAAGGAATAAAGGAAAAAGATTCCGTCGGAGGCTCGGTGCTCTACAGGTTCAACCTTTGTACTCTATTATTGCCTCACATTCCATCTCTTGTGAAAATATATTTGATTGGCTTTTCTGCAGGTTGTTTGCCAGGACTTTCCAAGACCTCCACTAGAAAACGCAATAAACTTTTTGGAAGCTGGACAACTATCTTCATTTTTCAGAAACAGTGAAC
+
BCCCCFFFFFFFGGGGGGGGGGHHHHHHHHHHHHHHHHHHHHHHHHHHHHHHHHGGHHHHHIHGGGGGGHHGGEGGHHHHHHHHHHHHHHHHHHHHHHHHHHHHHHHHHHHHHHHHHHHHHHHHHHHHHHHHHGHHHHHHHHHHHHHHHHHHHHHHHHHHHGHHHHGHGHHHHHHHHHHHGHHHHGHHHHHEHHHHGGGGGHHGHHHHHHGGFHFGHHFHHHHHGGGGGGEGGGGGGGGGFGFFGGGGGG0
@M03495:530:000000000-LYBTV:1:1101:8316:21314 1:N:0:GCCCAGTG+AATTGCGG
GTCAGCATGTGAGCTTTGGTCCAGCCTGAGTCCTCTGGTTTATCAACGGCAAAATATAGATCGGAAGAGCACACGTCTGAACTCCAGTCACGCCCAGTGATCTCGTATGCCGTCTTCTGCTTGAAAAAAAAAACAAAAATACAACATGACCAACATCTTGCCAGGGCGATACATTGAAGACCTGACAGCAGGATTATATTCCTACTAACCACTATATGTAAAGGTTATCGTGTGTGACGTCTAAACTTCAG
+
BBBBBFFFFFFFGGGGGGGGGGHHHGHGBGHHHHHHHHGHHHHHHFGGGGGGHHHHHFHHFHHGFEGFHHHHFHGHFHGHGFGGHHHHHHHGHAEGHEGGH4GBFGEHHHFGGGHEHHFFHGBAGFB?DC?/>///?</0??1?1.<1111<<<.<>1000<0<...---.-;0:00000//0///09./...000000;;000:00;/.:.//0000;//////////9......//.....;///9///
@M03495:530:000000000-LYBTV:1:1101:23885:21318 1:N:0:GCCCAGTG+AATTGCGG
GTCAGCATGTGAGCTTTGGAATTAGCTGGTTTATCAACGGCAAAATATAGATCGGAAGAGCACACGTCTGAACTCCAGTCACGCCCAGTGATCTCGTATGCCGTCTTCTGCTTGAAAAAAAAAAAAACAAGACTATATACCTCACTAACACAGCCGTCTCATCTTATAAACATGATAACGACTACAACAGCACGTGTGTGCTATTCAACGTAAGTATGTACATGGATCTATTCTTAGTGACGTCATGTTGT
+
CCCCCFFFFFFFGGGGGGGGGGHHHHHHHHHHHHHGHHGGGGGHHHHHHHHHHHGGGGHHGHHHHGHHHGHHGHHHHHHHHHFHGGGGHHFFDHHGGGHHHHGGGHGHHHHHHFFHHHHGGGG/>/////000<<11=<1111<.111000....-.-./0000000000000:::000..-:-/00;././.;../.9.;00009090.....0000000000/00090000009090009:..90:00/
@M03495:530:000000000-LYBTV:1:1101:11575:21352 1:N:0:GCCCAGTG+AATTGCGG
GTCAGCATGTGAGCTTTGGTCCGCCTGAGTCCTGGTTTATCAACGGCAAAATATAGATCGGAAGAGCACACGTCTGAACTCCAGTCACGCCCAGTGATCTCGTATGCCGTCTTCTGCTTGAAAAAAAAAAAAAAAGAAAAAAATAATTCTATAAGTGATTCAAGAATTCAACATGTACAAGTCTAACATCGCAGCATAGATGAGGAACACACTGTCATACGTGATAGTCGACATAGAGAGTCGCTTATACC
+
CCCDCFFFFFFFGGGGGGGGGGGGGGHHHHHHHHHHHHHHHHHHGGGGGHHHHHHHHHHHGGGGHHHHHHHGHHHGFHHHHHHHHHHHGHGGGHGHGG4GGHFGHHGHGFGHGHHHHHHHGHHHHGGGG@C/--<...//.-:.00000:;00;000<:000000/0000;00/;0000;0:00000000....;.0:0:0000/0/://9./0;:0000.0/./0000..-.;000:0.;0--...0:00
@M03495:530:000000000-LYBTV:1:1101:11456:21385 1:N:0:GCCCAGTG+AATTGCGG
GTCAGCATGTGAGCTTTGGCACAGGGAGGGTGGTTTATCAACGGCAAAATATAGATCGGAAGAGCACACGTCTGAACTCCAGTCACGCCCAGTGATCTCGTATGCCGTCTTCTGCTTGAAAAAAAAAGGTGACAAAGCCCCTGCCATTAAAATTGTTGACCACCTACAAACCAAATACGCACGCCTTGACGCTTCCCTTTAGAACACCGCAACGCGTGCGGACGACACGGGCGCGCACCAGATGGTATTTT
+
>AAAAFFFFBBFGFGGGFFGFGBFCAFEFE2BEAAFHHHDFGEE0AEGHHHHHHHHHEEEFE1G?GCCFEGFGG@BEE@FGFFGHHGFGEECEF3F44B0FGHFE?E//FFBG4BDGB?1BBG?/BC//111111FC0G..<..01F1>1><G/==0.D0</<<CGF/0:.C:..000...---.9./909....//0000;0;0/.9--;B------.9---99@--.--------9-..9//9//9//9
@M03495:530:000000000-LYBTV:1:1101:16398:21389 1:N:0:GCCCAGTG+AATTGCGG
GTCAGCATGTGAGCTTTGGAGACTGGTTTATCAACGGCAAAATATAGATCGGAAGAGCACACGTCTGAACTCCAGTCACGCCCAGTGATCTCGTATGCCGTCTTCTGCTTGAAAAAAAAAAAAAAGGCACCAAATCCGCCCGTCGATCTCGTGCTCTTCTGACAAAATACAGATATAGTAGGGAGTAATATGCCGACATATCCACGGCGTATATACAGGAGTGTAGCTACAAGTCTTATGCAGGCTCTCTT
+
BABCCFFFFFFFGGGGGGGGGGGHHHHHHHHHHHHGGGGGHHHHHHHHGHHGGGGHHHHHHHGHHHGHHHHHHHHHHHHGHGGGHGHHD@GHHFEHFHHGEGHGHHGGHHFHGHEHGGGC?>////.>00.0..<11...<<<.-;E..0...:.0:0000090;/90:000000;9;0;;0./.;/0000009----.000009.-----.000:00/999;0:00000000000:000000..../000
@M03495:530:000000000-LYBTV:1:1101:23902:21401 1:N:0:GCCCAGTG+AATTGCGG
GTCAGCATGTGAGCTTTGGTCCAGCCTGAGTCCTGGTTTATCAACGGCAAAATATAGATCGGAAGACACACGTCTGAACTCCAGTCACGCCCAGTGATCTCGTATGCCGTCTTCTGCTTGAAAAAAAAAAAATGATACACGAGTGCCGTAGAGCTAAGCTGAATACCTAGTGTAGCGATGACAGGCGTTAATATTTGGGGGAATACCGGTGTACGAGCCAGTCTTCTGGGCGGAGACTCAGTGTGCAGCTG
+
BBABAFFFFFFFGGGGGGGGGFEHHGFHEGDGFFHGFGHHHHHHHGFGFGFFHHHHHHHGEFEFEGHHHHGEFGHGHGHHHHHHHHFHGHEG?E3@D@BGGH??B?GDE/E??BBFE4GFGHFFGCDFF///0?1?1=11>-<<C11<<.<.000000/0000:0:;0C0;0CG00;-.EG0C0.;-.-..;;0;000.-;-../;:.--9.//.;;--/.;///////.:-9--9;/99///;9//;//9
@M03495:530:000000000-LYBTV:1:1101:4039:21402 1:N:0:GCCCAGTG+AATTGCGG
GTCAGCATGTGAGCTTTGGTTTATCAACGGCAAAATATAGATCGGAAGAGCACACGTCTGAACTCCAGTCACGCCCAGTGATCTCGTATGCCGTCTTCTGCTTGAAAAAAAAAAAAATAAAAATCCACCGCTACAACATACGGATCATCGAATATACAGTTAGACTTCAGAAACATAATTTATTCTATCAACAGACTCTAGTCGAGTAATTCACAATGTACCACTCTGCAGCAATCGTTGCATACAATATA
+
BBAABFFFFFFFGGGGGGGGGGHHHHHHGGGGGHHHGHHHHHHHGGGGHHHHHHHGHEHGHHHHHHHHHHHHGHGGGHBGHHDHHGFGHHDGGFGHGHHHHHHHBEDGFFGEDG@//011??1?111??/----1<1.010....-.000/<0.0000;00;000000::00=//00000090;;00;000/0//.0000090..-:.;000:0000:0000000/:00000./00...9;0009900000
@M03495:530:000000000-LYBTV:1:1101:4881:21409 1:N:0:GCCCAGTG+AATTGCGG
GTCAGCATGTGAGCTTTGGTCCAGCCTGAGTCCCTGGTTTATCAACGGCAAAATATAGATCGGAAGAGCACACGTCTGAACTCCAGTCACGCCCAGTGATCTCGTATGCCGTCTTCTGCTTGAAAAAAAAAAAATCCCCTGCACAACGTGCATCTTATGGAGATTACCACGACCGAGAAAACTCCCAAATCCACAAGTCCTGCAGCTGGATCAACGCCACTAAAGCAGAAAATGGTCGTCACTCTGTTGAA
+
AAAABFFFFFFFFGGGCGGGGFHHHGHHFHFGDHHFHFFGHHFHHHFGFGGHGHHHDBGHGGEFFGHHHHHEFGHHHEHEHHHGFHHHGHD1FFCHFG3B4FGGE>FFFEEEEFGHHE4FGFH33F?/C/<//>0?11.0..0>10>-<<GE00=0000<0///0000;0.;------.///999.9C.00/0//;.///9//.9/;/../9.//.--../////;/////9/////--.../////////
@M03495:530:000000000-LYBTV:1:1101:8211:21414 1:N:0:GCCCAGTG+AATTGCGG
GTCAGCATGTGAGCTTTGGTCCAGCCTGAGTCCTGGTTTATCACGGCAAAATATAGATCGGAAGAGCACACGTCTGAACTCCAGTCACGCCCAGTGATCTCGTATGCCGTCTTCTGCTTGAAAAAAAAAAAAAAACACCATCGCACCCTGGCAAGTCACTGATACACAAATGGAGGTAGCAGTCTTCGCGCACAAGTATCCCATCTTGTGTTCAGGAGTCTACTTCCACGAGTGTTAGACGAGCTATAATG
+
BABCCFFFFFFFGGGGGGGGGGHHHGHHHHHHHHHHHHHHHHHHGGGGGHHHHHHHHHHHGGGGHHHHHHHGHHHGHHHHHHHHHHHHGHGGGHGHHHEHHGFGHGFHGGGHGHHHHHHHGHHHHGFG/B/</-<.....0<...--../../0.00000;:0000009.0990/..000000000;..---;-/.00900000/00000//00000.;;0900;0900.--..000000.---9000000
@M03495:530:000000000-LYBTV:1:1101:24863:21427 1:N:0:GCCCAGTG+AATTGCGG
GTCAGCATGTGAGCTTTGGAATTAGCTGGTTTATCAACGGCAAAATATAGATCGGAAGAGCACACGTCTGAACTCCAGACACGCCCAGTGATCTCGTATGCCGTCTTCTGCTTGAAAAAAAAAAAAAATATCAACACAATTAACATATCTGCATGTTTGTACACGAGTATATCAACATTGATACCAGCGACGATATAACTGACAACATTCATCACGGTAACGTTATCCTTAGTAGATAAGAACATCTACAG
+
BBBCCFFFFFFFGGGGGGGGGGHHGHHHHHHHHHHHHHGGGGGHHHHHHHHHHHGGGGHHFHHHHGHHHGHHHHHGHH3BFFEEGG?HHH3GGGHF?EGHEGGFEHGHHHGHHGA3FGH/BCBC/<<<0111<101.>.100000<000=00000000//0000:--..;00:00/:/00;000090.-----..;00/://///../:/B///:..;..9.;//.////://9////:9///////////
@M03495:530:000000000-LYBTV:1:1101:24685:21438 1:N:0:GCCCAGTG+AATTGCGG
GTCAGCATGTGAGCTTTGGCGACAGAAGGAGCAAGATAACGACCACAGGGAGGGTGTTTATCAACGGCAAAATATAGATCGGAAGAGCACACGTCTGAACTCCAGTCACGCCCAGTGATCTCGTATGCCGTCTTCTGCTTGAAAAAAAAACAATAAAAAGAGAATAACATATCATCTCGTTGTATGATATACGTACAGCGTAATGAGGCTGAGAAAACAGTTCTCGCATACAACGCACCTCCTCTGGAGCA
+
CCDDCFFFFFFFGGGGGGGGGGGGGHHHHGHHHHHHHHHHGGGGGHHHHGGGGGAFEGHHHHHHHGGGGGHHHHHHFHHHHGG1EHHHHHHHGGHHGHHHEHHHHHHHHGHGGGEFGHH3GHHGGGHHHGDDHGHHHHHHHAGFHHGGG?.<.0:0;:0..//000000<000;;000:../:000000000.0;..00-....:00/9....:0://./000:0.;@..0000--9--/..//0000./.
@M03495:530:000000000-LYBTV:1:1101:13703:21448 1:N:0:GCCCAGTG+AATTGCGG
GTCAGCATGTGAGCTTTGGAATTAGTAAATTCGTTGACGACAGAAGGAGCAAGATAACGACCACAGGGAGGGTGGTTTATCAACGGCAAAATATAGATCGGAAGAGCACACGTCTGAACTCCAGTCACGCCCAGTGATCTCGTATGCCGTCTTCTGCTTGAAAAAAAAAAAGGGCTAGACTGGAGCTCAGCTCTCAGTGGTAGTGGTGTGAAGACAGAATACGCAGAGTCCTGGAAGTGGCGTGTCATGAT
+
BBABAFFFFFFFGFFGGGGGGGHHHGGHHHHHGHHGDHGFGGGHHHHHHHHHHHHHHHGGEGGHEHHGGGGGGFGEFFHFHHHHGGGG?EFGHHHHHGHGGEAEGHHHGBGFGHHGFHFHHHHHGHHHGHGFGHFHHHEHHHGFFHFHGGGHGHHHHHHHE<0BGCC@@F-.......0000./.C90;/9F/09////9///;/.;...////9;F////;...--./:////.:////.-.-..///9/
@M03495:530:000000000-LYBTV:1:1101:10728:21449 1:N:0:GCCCAGTG+AATTGCGA
GTCAGCATGTGAGCTTTGGAGTGAAATCTCTTGTCTTAAGGAATAAAGGAAAAAGATTCCGTCGGAGGCTCGGTGCTCTACAGGTTCAACCTTTGTACTCTATTATTGCCTCACATTCCATCTCTTGTGAAAATATATTTGATTGGCTTTTCTGCAGGTTGTTTGCCAGGAGGCGACGAAGGCGACCTCGAAGTCAAATGTCAATCCCGGAAGCCGGAAGGAGGGGAAACGGATCAGGTTGGGGAGGTTGG
+
CBCCCFFFFFFFGGGGGGGGGGHHHHHHHHHHHHHHHHHHHHHHHHHHGHHHHHGGHIHIHIHGGGGGGHHGGGGGHHHHHHHHHHHHBFGGHHHHHHHHHHHHHHHHHHHHHGHHGHHGGHHHHHHHHGHFGFHHHGHHHHHHHHHHHEGFHHHHHHHHHGGHHGHHHHHGGGGGGGGGGGHC-C:EHG.FGCGHFGGGFGGGGGFFDA-@FEFCD-A?DAEFFFFDEFFDDDDFBF9;FFFAEFA.BF-
@M03495:530:000000000-LYBTV:1:1101:13854:21461 1:N:0:GCCCAGTG+AATTGCGG
GTCAGCATGTGAGCTTTGGAGAAAACGGCCGATGCCCTGGTTTATCAACGGCAAAATATAGATCGGAAGAGCACACGTCTGAACTCCAGTCACGCCCAGTGATCTCGTATGCCGTCTTCTGCTTGAAAAAAAAAAAAAAATAACCTAACATTCAACAGAATGAGCACTGATGAGAGGATTAGAACAATACATATGCGAGTGAACAAGAGTGAAGTAGTGGCAGGGGGAAGGCTATGGGCTGGTCTTGAGAG
+
CDDDDFFFFFFFGGGGGGGGGGHHHHGGGGGGGGGHHHHHHHHHHHHHHGGGGGHHHHHHHHHHHGGGGHHHHHHHGHHHGHHHHHHHHHHHHGHGGGHGHHGDHHHGGHHHHGGGHGHHHHHHHGHHHHGGG@D<<-<-.:000000:00000000/:B000000.0/0000:00.:;;:C000/:000000000..-:.0000///.;0000:00:/;./.-----....00000.:/../00000:90
@M03495:530:000000000-LYBTV:1:1101:24877:21470 1:N:0:GCCCAGTG+AATTGCGG
GTCAGCATGTGAGCTTTGGAGTGAAATCTCTTGTCTTAAGGAATAAAGGAAAAAGATTCCGTCGGAGGCTCGGTGCTCTACAGGTTCAACCTTTGTACTCTATTATTGCCTCACATTCCATCTCTTGTGAAAATATATTTGATTGGCTTTTCTGCAGGTTGTTTGCCAGGACTTTCCAAGACCTCCACTAGAAAACACAATAAACTTTTTGGAAGCTGGACAACTATCTTCATTTTTCAGAAACAGTGAAC
+
BAAABFFFFFFFFGFGGGGGGGFCHFHGHHHHGDGGHHHHHGFHHHHHHHHHF2EGHHHHEHHGGEGGEHHECEEGHHHHHGHGGGGGFGFGHFGFGHHGHHHHHHHHHHHHHHHHHHFHHHHHHGHHFHF4EFGHHHHHHHHHGHGFHGHHHHEHFGHHHAGHHHGHHHFHGHHHHGDGHFGHHACGHGGHHHHFHGHGHFDBDHHHGHGGHCHEHHGHGHHEHBHFHFGGGGFGGGGGG0FFFB0;CB9
@M03495:530:000000000-LYBTV:1:1101:21716:21490 1:N:0:GCCCAGTG+AATTGCGG
GTCAGCATGTGAGCTTTGGAGTGAAATCTCTTGTCTTAAGGAATAAAGGAAAAAGATTCCGTCGGAGGCTCGGTGCTCTACAGGTTCAACCTTTGTACTCTATTATTGCCTCACATTCCATCTCTTGTGAAAATATATTTGATTGGCTTTTCTGCAGGTTGTTTGCCAGGACTTTCCAAGACCTCCACTAGAAAACACAATAAACTTTTTGGAAGCTGGACAACTATCTTCATTTTTCAGAAACAGTGAAC
+
AAABCFFFFFFFGGGGGGGGGGHHHHHHHHHHHHHHHHHHGHHHHHHHHHHHHHGGHIHHHHHGGFGGCHHCGGGGHHHHHHGHHHHHHHHHHHHHHHHHHHHHHHHHHHHHHHHHHHHHHFHHHHHHHFBGHFHHHHGHHFHHGGGHHGHFHHHGHHHHHFHHHHHHHAGFHGHHHGHHEHHHHHGGGHHFGHHGHHHGFGHGGHHHHHGGGHEHGHBCHFHHHGHHFHGGGG;CFBF0BFCBFGFGBF0
@M03495:530:000000000-LYBTV:1:1101:19153:21499 1:N:0:GCCCAGTG+AATTGCGG
GTCAGCATGTGAGCTTTGGTCCAGCCTGAGTCCTGGTTTATCAACGGCAAAATATAGATCGGAAGAGCACACGTCTGAACTCCAGTCACGCCCAGTGATCTCGTATGCCGTCTTCTGCTTGAAAAAAAAAAAAACACATAATACCCAATACGGAAAAGAATTGTTGATCGTATATAGCATCATCACTAGAAATTAAACAATGATTTGAATGGTGAACGAAATATAAACTATGGTAGTGTAATCTCCAATCA
+
CBCCCFFFFFFFGGGGGGGGGGFHHGHHGHHHHHHHHHHHHHHHHGGGGFHHGGHHHHHHEFEFGFGGHHHHGHHHGFHHHHHHHHHHHGCFGCGGHHH4BGFFGHFHHGEGGGHHHHHHCGHHHGF?BCC//<..0.1<>F<1110./C<....-//:.00:00.000././;;00:90000;000000000900000;0000009090;/00;9B.9.9.;//9//:9/////;/;;/////////9//
@M03495:530:000000000-LYBTV:1:1101:8490:21506 1:N:0:GCCCAGTG+AATTGCGG
GTCAGCATGTGAGCTTTGGAGTGAAATCTCTTGTCTTAAGGAATAAAGGAAAAAGATTCCGTCGGAGGCTCGGTGCTCTACAGGTTCAACCTTTGTACTCTATTATTGCCTCACATTCCATCTCTTGTGAAAATATATTTGATTGGCTTTTCTGCAGGTTGTTTGCCAGGACTTTCCAAGACCTCCACTAGAAAACACAATAAACTTTTTGGAAGCTGGACAACTATCTTCATTTTTCAGAAACAGTGAAC
+
BAABBFFFFFFFGGGGGGGGGGFFGHHHHHHHHHGHHFFHHHFGHHHHHHHHFHGGHHHHHHHFGCGEEHHG?EEGGHHGHHHEHHHHHHHHHHHHHHHHHHHHHHHHHHHGHHHHHHHHGFGHHFGGFFHGFGFHGHHHHGHHG0FHHHHFHHGHHHHHHGHGHHHHGHHHHHHHEBFGCCFGHHHHHFHFGHGHHHHG<D0<<GFHHHGG/G:GGFFGFGHHHEHHEBFGGGGGGBFFFGBCFFCFBF0
@M03495:530:000000000-LYBTV:1:1101:8123:21520 1:N:0:GCCCAGTG+AATTGCGG
GTCAGCATGTGAGCTTTGGTCCAGCCTGAGTCCCTGGTTTATCAACGGCAAAATATAGATCGGAAGAGCACACGTCTGAACTCCAGTCACGCCCAGTGATCTCGTATGCCGTCTTCTGCTTGAAAAAAAAAAAAAAGACAATACTCAATCCAAGTCTTCCTCACTATCACCTGCACCAAGTCCAGTATCTAGCGCTTGACATGTATAATATTACGTAGTATAATACATGGAATTTCTGATCTCATCTGTAG
+
CCCCCFFFFFFFGGGGGGGGGGHHHGHHHHHHHHHHHHHHHHHFHGFGGEGHHHEGHHHHHHGCFGHFGGHHHGHHHGDHHHHHHHHHHHGHGGAEGHHHGHHHGGHHHGGGGHGHHFHHHHGBHGH?FC//<>--.<0</00/000/00/0<0000000000.;0;000/0/.///...0000/009;0000--....000000;000000//.//..9/9/9//////;/////9///9//://9//;/
@M03495:530:000000000-LYBTV:1:1101:12762:21529 1:N:0:GCCCAGTG+AATTGCGG
GTCAGCATGTGAGCTTTGGAGTGAAATCTCTTGTCTTAAGGAATAAAGGAAAAAGATTCCGTCGGAGGCTCGGTGCTCTACAGGTTCAACCTTTGTACTCTATTATTGCCTCACATTCCATCTCTTGTGAAAATATATTTGATTGGCTTTTCTGCAGGTTGTTTGCCAGGACTTTCCAAGACCTCCACTAGAAAACACAATAAACTTTTTGGAAGCTGGACAACTATCTTCATTTTTCAGAAACAGTGAAC
+
BABBBFFFFFFFGGGGGGGGGGHHHHHHHHHHHHHHHHHHHHHHHHHHHHHHHHGEHHHHHHHGGGGGGHHGGFGGHHHHHHHHHHGHHHHHHHHGHHHHHHHHHHHHHHHHHHHHHHHFHHHHHHGHHFH4FFHHHHGHHBHHHHHHGHHHHHHHHHHHHDHHHHHHGHHHHHHHHHFHAHHHHHHHHEF1=1<FHFHCD0D=DFHHHHGGBC/CGHBGGEGEGHHHHHGGGGGGGGGG00/CFFBBF09
@M03495:530:000000000-LYBTV:1:1101:9359:21555 1:N:0:GCCCAGTG+AATTGCGG
GTCAGCATGTGAGCTTTGGAGTGAAATCTCTTGTCTTAAGGAATAAAGGAAAAAGATTCCGTCGGAGGCTCGGTGCTCTACAGGTTCAACCTTTGTACTCTATTATTGCCTCACATTCCATCTCTTGTGAAAATATATTTGATTGGCTTTTCTGCAGGTTGTTTGCCAGGACTTTCCAAGACCTCCACTAGAAAACACAATAAACTTTTTGGAAGCTGGACAACTATCTTCATTTTTCAGAAACAGTGAAC
+
BACCBFFFFFFFGGGGGGGGGGHHHHHHHHHHHHHHHHHHHHHHHHHHHHHHHHGGHIHIHIHGGGGGGHHGGGGGHHHHHHHHHHHHHHHHHHHHHGHHHHHHHHHHHHHHHHHHHHHHHHHHHHHHHHHHHFHHHHHHHHGHHHHHHHHHHHHHFFGHHEHHHHHHHGHHHHHHHG?FFHHFHHHHHHGFHHHFHHGEGFGHHHHHHHGGHHHHHHFFGFHEHHHHHHEGGGGGGGGGBFCFGGBFGG0
@M03495:530:000000000-LYBTV:1:1101:17877:21590 1:N:0:GCCCAGTG+AATTGCGG
GTCAGCATGTGAGCTTTGGAATTAGAAATTCGTTGACGACAGAAGGAGCAAGATAACGACCACAGGGAGGGTGGTTTTCAACGGCAAAATATAGATCGGAAGAGCACACGTCTGAACTCCAGTCACGCCCAGTGATCTCGTATGCCGTCTTCTGCTTGAAAAAAAAAAAAAACATATCAACAATTAAATAGTCATAATATGTAAACTATCACAGTATTGTGGTGTGAAAGTACATGCCGTAGACGACTCAA
+
BCCBBFFFFFFFGGGGGGGGGGHHHHHHHHHGHHHHHGGGGGHHHHHHHHHHGGHHHGGGFGHHHHGGGGG?FFGGHGHHHHGGGGGHHHGHHHHHHHGGGGGHFHHHHGCGGGHHHHHHHHHHHHGHGGGHGHHG1?FGFDFFHHGGGHFHHHHHGHGHHEFCCFDCB:-:.;000000/0.0000B0;00000000000;000:000;0000:000:00./.;.0000900000:0-....0;--;.00
@M03495:530:000000000-LYBTV:1:1101:8708:21594 1:N:0:GCCCAGTG+AATTGCGG
GTCAGCATGTGAGCTTTGGAATTAGTAAATTCGTTGACGACAGAAGGAGCAAGATAACGACCACAGGGAGGGTGGTTTATCAACGGCAAAATATAGATCGGAAGAGCACACGTCTGAACTCCAGTCACGCCCAGTGATCTCGTATGCCGTCTTCTGCTTGAAAAAAAAAAAAATAAGATAGGAGATGATCACAGACGCAAATATGAAAAGCACAATAAATAAGATAGATTATGTGACGACAGAAAGACAAT
+
BCCCCFFFFFFFGGGGGGGGGGHHHHHHHHHHGHHHHHGGGGGHHHHHHHHHHHHHHHGGGGGGHHHGGGGGEGGGGHHHHHHHGGGGGHHHHHHHHHHHGGGGHHHHHHHGHHHGHHHHHHHHHHHHGHGGGHGHHH1FHHFGHHHHGAEHGGHHHHHHHHHGHFECC?--9.000;00099/9/00090/000.--9--;0000000/.0/9/0000000000:0:0;0000000..;--/090/;//0
@M03495:530:000000000-LYBTV:1:1101:17692:21613 1:N:0:GCCCAGTG+AATTGCGG
GTCAGCATGTGAGCTTTGGAATTAGTAAATTCGTTGACGGCAGAAGGAGCAAGATAACGACCACAGGGCGGGGGGTTTATCAGCGGCAAAATATAGATTGGATGATCACACGACTGAACTTCTGTCGCGCACAGAGATTTGATTGGCCTTCTTGTAGTTTGTTTGCCAGGACTTTCCAAGACCTCCACTAGAAAACACAATAAACTTTTTGGAAGCTGGACAACTATCTTCATTTTTCAGAAACAGTGAAA
+
AAAAAFFFFFFFGGGGGGGG1F1G1A3333D1BG0001000A//B100BAFG0B1D11A//////0BF///>//;-;./0;C00:-;AG.-;/;/9B///-;//;//9B9/--;--//;//;//;/--;--9;-//9B/;//;//;F//;//;/////;//---///9:9A-BFFB/FFF--BBFFFBFFFFFBBBEFEEFF/9BFFFF/>?FBF-FF-AFFF?FFFFFFFFFFFFB;B/FBFF/BBFBF/
@M03495:530:000000000-LYBTV:1:1101:10526:21633 1:N:0:GCCCAGTG+AATTGCGG
GTCAGCATGTGAGCTTTGGTCCAGCCTGAGTCCCTGGTTTATCAACGGCAAAATATAGATCGGAAGAGCACACCTGAACTCCAGTCACGCCCAGTGATCTCGTATGCCGTCTTCTGCTTGAAAAAAAAAAAAAAAAGAAAGTGAACCAAATGATTTCTATAACGCACATGCGCTGTTATTGTCCACTATAACGATACTAATACTACTCTACTGAGTACTCTTCAGTTGTCTGCTCAGTGATGAAATAATAC
+
CCDCCFFFFFFFGGGGGGGGGGHHHGHHHHGHHHHHHHHHHHHHHHGGGGGHHHHHHHHHHHGGGGHHHHHHHGHHHHHHHHGHHHHHGHGGGHHHGH4GGHFEGHHHFFGHGHHGHHHHHHGHHGGGG?//<--<.../011110.::.011111111:111.----<00..<-.0<<11<:<101<11:1....-111111111101<1101<<1111111::1<111<1F11:/<11:1:11<:1111
@M03495:530:000000000-LYBTV:1:1101:15019:21635 1:N:0:GCCCAGTG+AATTGCGG
GTCAGCATGTGAGCTTTGGAGTGAAATCTCTTGTCTTAAGGAATAAAGGAAAAAGATTCCGACGGAGGCTCGGTGCTCTACAGGTTCAACCTTTGTACTCTATTATTGCCTCACATTCCATCTCTTGTGAAAATATATTTGATTGGCTTTTCTGCAGGTTGTTTGCCAGGACTTTCCAAGACCTCCACTAGAAAACACAATAAACTTTTTGGAAGCTGGACAACTATCTTCATTTTTCAGAAACAGTGAAC
+
BABBCFFFFFFFGGGGGGGGGGHHHHHHHHHHHHHHHHHHHHHHHHHHHHHHHHGGHIIIHGGGGGGGGHHGGEGGHHGHGHHHHHHHHHHHHHGGHHHHGHHHHHHHHGHHHHHHHHHGHHHHHGHHHHHHHFHHHHHHHHHHFGFHHHHFHHHGFHGHHGAGHHBGHHGHHHHHGHHHGHHFHFHHHHHBGGHFHHE<DD<GGHHHHHGGFHHHHHGHHHHFFFGGGGGGGGFGGGGFFFBFGFCFGG0
@M03495:530:000000000-LYBTV:1:1101:14779:21657 1:N:0:GCCCAGTG+AATTGCGG
GTCAGCATGTGAGCTTTGGAGACTGGTTTATCAACGGCAAAATATAGATCGGAAGAGCACACGTCTGAACTCCAGTCACGCCCAGTGATCTCGTATGCCGTCTTCTGCTTGAAAAAAAAAAACAAGGAAAAGTGCATCATCTCGTACACCGGCATCAGGATGTATACAGTACACGATAAAGGTGAAGATATCAACAACACTACGACACGCTTGACATCACTGACTTACTGACAGCCAAAGTATCATACGTA
+
CBCCCFFFFFFFGGGGGGGGGGGHHHHHHHHHHHHGGGGGHHHHHHHHHHHGGGGHHHHHHHGHHHGHHHHHHHHHGHHGHGGGHFFHG4GHHGGHHGHGGGHGHHHHHHHHGHHHGEGGCB//<2/?00?0?11111111110<...1<-----/000<0/:0000:000000.-...0009/00009;000;/0.;..0//.;.-:.-.:..//://///9/;///////9:.../9//////9/;A//
@M03495:530:000000000-LYBTV:1:1101:17680:21664 1:N:0:GCCCAGTG+AATTGCGG
GTCAGCATGTGAGCTTTGGTCCAGCCTGAGTCCTGGTTTATCAACGGCAAAATATAGATCGGAAGAGCACACGTCTGAACTCCAGTCACGCCCAGTGATCTCGTATGCCGTCTTCTGCTTGAAAAAAAAAAAAAAAAAAGTGCTGATACGTAGTAGTGTAAGAAAGTCTAAAGCACCGTAGGAGTGTGATATTGACAGCTGGACTAGTACCGCTCTTGTCGTGTATCGGTACAGAGTCGATAGTTAAACTA
+
DDDCDFFFFFFFGGGGGGGGGGHHHGHHHHHHHHHHHHHHHHHHHGGGGGHHHHHHHHHHHGGGGHHHHHHHGHHHGHHHHHHHHHHHHGHGGGHHHHHFHHHGGHHHHGGGHGHHHHHHHGHHHHGGG@B</------.:0000000<.00.<000/000000/:00000<000/.-....0//.000000<00000.00/..0:00000.---.00:0..../0:<-<..000/00-..9.<00<0000
@M03495:530:000000000-LYBTV:1:1101:11147:21677 1:N:0:GCCCAGTG+AATTGCGG
GTCAGCATGTGAGCTTTGGAGTGAAATCTCTTGTCTTAAGGAATAAAGGAAAAAGATTCCGTCGGAGGCTCGGTGCTCTACAGGTTCAACCTTTGTACTCTATTATTGCCTCACATTCCATCTCTTGTGAAAATATATTTGATTGGCTTTTCTGCAGGTTGTTTGCCAGGACTTTCCAAGACCTCCACTAGAAAACACAATAAACTTTTTGGAAGCTGGACAACTATCTTCATTTTTCAGAAACAGTGAAC
+
CBCAAFFFFFFFGGGGGGGGGGHHHHHHHHHHHHHHHHHHHHHHHHHHHHHHHHGGHIIHHHHGGGGCGHFFGGGGHHHHHHHHHHHHHHHHHHGGHHGHHHHHHHHHHHHHHHHHHHHHHHHGHHHHHHHHHGHHHHHHHHHHHHHGHHHHHHHHHFHHHAGHHGGGFHHHHHHHHG11GFHHHHHHHHFHFHHHEHFFGFDGHHHHHGGGFGHGHHHFHHHGHGHHHGGFGGFGGEGGGGGGGGGFBF0
@M03495:530:000000000-LYBTV:1:1101:25103:21681 1:N:0:GCCCAGTG+AATTGCGG
GTCAGCATGTGAGCTTTGGAGTGAAATCTCTTGTCTTAAGGAATAAAGGAAAAAGATTCCGTCGGAGGCTCGGTGCTCTACAGGTTCAACCTTTGTACTCTATTATTGCCTCACATTCCATCTCTTGTGAAAATATATTTGATTGGCTTTTCTGCAGGTTGTTTGCCAGGACTTTCCAAGACCTCCACTAGAAAACACAATAAACTTTTTGGAAGCTGGACAACTATCTTCATTTTTCAGAAACAGTGAAC
+
CCCDDFFFFFFFGGGGGGGGGGHHHHHHHHHHHHHGHHHHHHHHHHHHHHHHHHGGHHIIHIHGGGGGGHHGGGGGHHHHHHHHHHHHHHHHHHHHHHHHHHHHHHHHHHHHHHHHHHHHHHHHHHHHFHFHHHHHHHHHHHHGHHHHHHHHHHHHFGHHHGHHHHGHHHHHHHHGHHHHHHHHHHGHHHHGHFHHHHECFHBGHGHHHHGGHHEHHFBCGHHGHEGFHHGGGGFFBBFGGEGGGBFGGG0
@M03495:530:000000000-LYBTV:1:1101:17142:21715 1:N:0:GCCCAGTG+AATTGCGG
GTCAGCATGTGAGCTTTGGAGTGAAATCTCTTGTCTTAAGGAATAAAGGAAAAAGATTCCGTCGGAGGCTCGGTGCTCTACAGGTTCAACCTTTGTACTCTATTATTGCCTCACATTCCATCTCTTGTGAAAATATATTTGATTGGCTTTTCTGCAGGTTGTTTGCCAGGACTTTCCAAGACCTCCACTAGAAAACACAATAAACTTTTTGGAAGCTGGACAACTATCTTCATTTTTCAGAAACAGTGAAC
+
CCCCCFFFFFFFGGGGGGGGGGHHHHHHHHHHHHHHHHHHHHHHHHHHHHHHHHGGHIHIHHHGGGGGGHHGGGGGHHHHHHHHHHHHHHHHHHHHHHGHHHHHHHHHHHHHHHHHHHHGHHHHHHHHHHHHHHHHHHHHHHHHHHGHHHHHHHGHHHGHHGHHHHFHGHHHHHHHHHHH0GHHHEHHHHHDGHHHHHGFFHGDGFHHHHGGGHHGHHGFHHCEGHHHHHGGGGGGGGGFGGGGGEFGEB0
@M03495:530:000000000-LYBTV:1:1101:6129:21723 1:N:0:GCCCAGTG+AATTGCGG
GTCAGCATGTGAGCTTTGGAATTAGTAAATTCGTTGACGACAGAAGGAGCAAGATAACGACCACAGGGAGGGTGGTTTATCAACGGCAAAATATAGATCGGAAGAGCACACGTCTGAACTCCAGTCACGCCCAGTGATCTCGTATGCCGTCTTCTGCTTGAAAAAAAAAAAGAATAATATTAAATATGACAATCCATGAGCTGAGATAAAGAGGAATCGACAAAGACTCTATACTCTATTGCCTCATTGAG
+
CCCCCFFFFFFFGGGGGGGGGGHHHHHHHHHHGHHHHHGGGGGHHHHHHHHHHHHHHHGGGGGHHHHGFGGGFGGGFHHHHHHHGGGGGHHHHHHHHHHHGEGGHHHHHHHGHHHGHHHHHGHHHHHHGHGGGGGHHHGGHHGGGHHHGDFHGHHHHHHHHFGHHGGGG-99..0000000;000000000000/00000000;.000;:00/..:00..-.-////0000;009000;000000090000
@M03495:530:000000000-LYBTV:1:1101:10448:21728 1:N:0:GCCCAGTG+AATTGCGG
GTCAGCATGTGAGCTTTGGAGTGAAATCTCTTGTCTTAAGGAATAAAGGAAAAAGATTCCGTCGGAGGCTCGGTGCTCTACAGGTTCAACCTTTGTACTCTATTATTGCCTCACATTCCATCTCTTGTGAAAATATATTTGATTGGCTTTTCTGCAGGTTGTTTGCCAGGACTTTCCAAGACCTCCACTAGAAAACACAATAAACTTTTTGGAAGCTGGACAACTATCTTCATTTTTCAGAAACAGTGAAC
+
CACCCFFFFFFFGGGGGGGGGGHHHHHHHHHHHHHHHHHHHHHHHHHHHHHHHHGGHIHHHHHGGGGGGHHGGEGGHHHHHHHHHHHHHHHHHHHHHHHHHHHHHHHHHHHHHHHHHFHGHHHHHHHFFHHHGGFHHHHHHGHHGHHHHHHHHGGHBCHHHDHHFHHHGEHHHHGHHEGHGGHGHHGHHGGFDGGHHFFEGBDGHEHHHHGGEHFHHHCFHGHGHHHGHHGGGFGGGEGGBFBFFG;FBF0
@M03495:530:000000000-LYBTV:1:1101:12179:21728 1:N:0:GCCCAGTG+AATTGCGG
GTCAGCATGTGAGCTTTGGAGTGAAATCTCTTGTCTTAAGGAATAAAGGAAAAAGATTCCGTCGGAGGCTCGGTGCTCTACAGGTTCAACCTTTGTACTCTATTATTGCCTCACATTCCATCTCTTGTGAAAATATATTTGATTGGCTTTTCTGCAGGTTGTTTGCCAGGATCGTGATTGCTGGAGCAGGTATGATATAATTCTAGGATTTGACAGATGAATAATTTACATATATATCTAACTTTGATAGC
+
BBBBBFFFFFFFGGGGGGGGGGHHGHHHHHHHHHHHHHHHHHGHHHHHHHHHHHGGHHHHHHHGGGGGGHHGGFGGHHHHHHHHHHHHHHHHHHHHHHHHHHHHHGHHGGGHHHHHHHHGHHHHHHHHHHGHFGHHFHHHHEHHHHHHHHHHHHFFFFHHHGHHHHHGEGHHHGHHHHHGFGHHGHHEGAFGFHEGHHDGGGFHHHBGFHHHHGHFCHHH;CC;CGGGHHGHHHHHHGEHGHFGFFFGGG=
@M03495:530:000000000-LYBTV:1:1101:22067:21736 1:N:0:GCCCAGTG+AATTGCGG
GTCAGCATGTGAGCTTTGGAGTGAAATCTCTTGTCTTAAGGAATAAAGGAAAAAGATTCCGTCGGAGGCTCGGTGCTCTACAGGTTCAACCTTTGTACTCTATTATTGCCTCACATTCCATCTCTTGTGAAAATATATTTGATTGGCTTTTCTGCAGGTTGTTTGCCAGGACTTTCCAAGACCTCCACTAGAAAACACAATAAACTTTTTGGAAGCTGGACAACTATCTTCATTTTTCAGAAACAGTGAAA
+
BABBBFFFFDFFGGGGGGGGGGHHHHHHHHHHHHHHHHHHHHHHHHHHHHHHHHGGHHHHHHHGGGGGGHHGGFGGHHHHHHHHHHHHHGHGHHFFHGEHHHGHGHHHEFHHHHHHHHFHHHHHHHGHHHE4FGGFHHHHHGHHFFHHFFHHHHGGHHHGGDHHHHFHHHEGFCFHHHHHGHHGBFCFHHHFFFGGFHEGG0DFFGHGH0-:CFHGHHHGHHHHHHHHHHGGGGGGGGFF0B999C;09B0
@M03495:530:000000000-LYBTV:1:1101:10920:21743 1:N:0:GCCCAGTG+AATTGCGG
GTCAGCATGTGAGCTTTGGAATTAGTAAATTCGTTGACGACAGAAGGAGCAAGATAACGACCACAGGGAGGCTGGTTTATCAACGGCAAAATATAGATCGGAAGAGCACACGTCTGAACTCCAGTCACGCCCAGTGATCTCGTATGCCGTCTTCTGCTTGAAAAAAAAAAAAAAACACAAACGAATAAAAATGAAAAAGAGATAATACAGAAAGACTACTGAATAGAACAAAATGGTAAAACACAGTCAAA
+
CCCCBFFFFFFFGGGGGGGGGGHHHHHHHHHHGHHHGHGGGGGHHHHHHHHHHHHHHHGGGGGHHHHGGGGGHHGHHHHHHHHHGGGGGHHHHHHHHHHHGGGGHHHHHHHGHHHGHHHHHHHHHHHHGHGGGHHHHHBHHHGGHHHHGEGHGHHHHHHHHHHGHG?EF<-<---....<<....9.0000.0000<...//0:0000<0:000//00/00:0000:00/<<.000000000....0<00<
@M03495:530:000000000-LYBTV:1:1101:4264:21750 1:N:0:GCCCAGTG+AATTGCGG
GTCAGCATGTGAGCTTTGGAGTGAAATCTCTTGTCTTAAGGAATAAAGGAAAAAGATTCCGTCGGAGGCTCGGTGCTCTACAGGTTCAACCTTTGTACTCTATTATTGCCTCACATTCCATCTCTTGTGAAAATATATTTGATTGGCTTTTCTGCAGGTTGTTTGCCAGGACTTTCCAAGACCTCCACTAGAAAACACAATAAACTTTTTGGAAGCTGGACAACTATCTTCATTTTTCAGAAACAGTGAAC
+
CCCACFFFFFFFGGGGGGGGGGHHHHHHHHHHHHHHHHGHHHHHHHHHHHHHHHGGHHHHHIHGGGGGGGHGGGGGGHHHGHHGHGHHHHHFHHHGHHHHHHGHHHHHHHHHHHHHHHHHHHHGHHHGHHFHHHHHHHHHHFHHHAGHHHHHHHGHHHHHHGHHHGHHEHHHHHHHHFFGFHHHHHHHHHHHGHFHHGFCDGGHHHHHHHGGHGHGGGFAHHCEHEHHHHEFGGFGGGGF0FFGFFFGGG0
@M03495:530:000000000-LYBTV:1:1101:12164:21786 1:N:0:GCCCAGTG+AATTGCGG
GTCAGCATGTGAGCTTTGGAGTGAAATCTCTTGTCTTAAGGAATAAAGGAAAAAGATTCCGTCGGAGGCTCGGTGCTCTACAGGTTCAACCTTTGTACTCTATTATTGCCTCACATTCCATCTCTTGTGAAAATATATTTGATTGGCTTTTCTGCAGGTTGTTTGCCAGGACTTTCCAAGACCTCCACTAGAAAACACAATAAACTTTTTGGAAGCTGGACAACTATCTTCATTTTTCAGAAACAGTGAAC
+
ABCCCFFFFFFFGGGGGGGGGGHHHHHHHHHHHHHHHHHHHHHHHHHHHHHHHHGGHIIIHHHGGGGGGHHGGGGGHHHHHHHGHHHHHHHHHHHHHHHGHHHHHHHHHGHHHHHHHHHHHHHHHHHHHHHHHHHHHHHHHGHHGHHHHHHGHHHGFHFHHDHHHGHHEHHHHHHHHGGHHFFHHHGHHGHEGHFHHFGEHHHHHGHHHHGGHBBEGHCFHHHFHHHHHHFFGGGGFFGGGFFFGGGGBF0
@M03495:530:000000000-LYBTV:1:1101:11971:21815 1:N:0:GCCCAGTG+AATTGCGG
GTCAGCATGTGAGCTTTGGAATTAGCTGGTTTATCAACGGCAAAATATAGATCGGAAGAGCACACGTCTGAACTCCAGTCACGCCCAGTGATCTCGTATGCCGTCTTCTGCTTGAAAAAAAAAAACAAAACTGAAAACATTATTTACAGACATGCAAATAAACCAGATCACTGCTATACCCGGCCACGACATCCTCATCCAGATATATATATTACACTGACGAGCAACACACGTATGCATTGCACACTCTC
+
CCCCCFFFFFFFGGGGGGGGGGHHHHHHHHHHHHHHHHGGGGGHHHHHHHHHHHGGGGHHHHHHHGHHHGGHHHHHHHHHHHGHGGGHHHHHBGHHGGHHGHGGGHGHHHHHHHHHHHFEFG?CF///000111=110=11111111><1<0111111000<0/...000/000000000;.----.----.0/00000000;00:0000000000:00;0..---:.....-./0/0000:0000.//00
@M03495:530:000000000-LYBTV:1:1101:6269:21826 1:N:0:GCCCAGTG+AATTGCGG
GTCAGCATGTGAGCTTTGGAGTGAAATCTCTTGTCTTAAGGAATAAAGGAAAAAGATTCCGTCGGAGGCTCGGTGCTCTACAGGTTCAACCTTTGTACTCTATTATTGCCTCACATTCCATCTCTTGTGAAAATATATTTGATTGGCTTTTCTGCAGGTTGTTTGCCAGGACTTTCCAAGACCTCCACTAGAAAACACAATAAACTTTTTGGAAGCTGGACAACTATCTTCATTTTTCAGAAACAGTGAAC
+
BBCACFFFFFFFGGGGGGGGGGHHHHHHHHHHHHHHHHHHHHHHHHHHHHHHHHGGHHIHHHHGGGGGGHHGGFGGHHHHHHHHHHGHHHHHHHHGHHHHHHHHHHHHHGHHHHHHHHHHHHHHHHHGHHHHGGHFHHHHHFHHHHGHHHHHHHHHHHHHHDHHEHHHHHGHHHHHHHFHHGHHHHHHHHHBGGBGEHECGGHHFHHHHHGGGFBGGHGEHHHEHHHHFEFFFFGGGGGGGBFFGFBB0C:
@M03495:530:000000000-LYBTV:1:1101:6629:21862 1:N:0:GCCCAGTG+AATTGCGG
GTCAGCATGTGAGCTTTGGTCCGCCTGGTTTATCAACGGCAAAATATAGATCGGAAGAGCACACGTCTGAACTCCAGTCACGCCCAGTGATCTCGTATGCCGTCTTCTGCTTGAAAAAAAAAAAAGAAATGAGACCGGTAGCCCCCAGTGACGTAGTTTGAGTGATGTGGAGGTTAATCATTTAGTGGAATAACACTCATGTATCCTTACGTACTGGACAAGAGTATCATCTCAATAATACAGTCTATGTA
+
CBBCCFFFFFFFGGGGGGGGGGGGGGHHHHHHHHHHHGGGGGHHHHHHHHHHHGGGGHHHHHHHGGHHGHHHHHHHHHHHHGGGGGHGHHHFHHHFGHGHHGGGFGHHGHHHHGGEHFE<@C/<<//00111111.----</0/.--.;000.:...<00::;00000000.:;/00000;000900.0000000/0//000;/////;/.;/..///.9.././/:///9//////////;/9/9/////
@M03495:530:000000000-LYBTV:1:1101:11705:21871 1:N:0:GCCCAGTG+AATTGCGG
GTCAGCATGTGAGCTTTGGAATTAGTAAATTCGTTGACGACAGAAGGAGCAAGATAACGACCACAGGGAGGGTGGTTTATCAACGGCAAAATATAGATCGGAAGAGCACACGTCTGAACTCCAGTCACGCCCAGTGATCTCGTATGCCGTCTTCTGCTTGAAAAAAAAAAAAAAAAATGTATATAGATGTAAACGCAGAGATAGCTAGTAAGCGAGTGATTTGATAAAACAGTGAAATATAAAAGACTATA
+
DEEEEFFFFFFFGGGGGGGGGGHHHHHHHHHHGHHHHHGGGGGHHHHHHHHHHHHHHHGGGGGHHHHGFGGGGGGGGHHHHHHHGGGGGHHHHHHHHHHHGGGGHHHHHHHGHHHGHHHHHHHHHHHHGHGGGHGHHGDGHHGGHHHHGEGHGGHHHHHHGHFHHGGGG@-----<-.0111:111111111:1.----./11111:001110-.--.1:1111111110./:1111111111<1./1011
@M03495:530:000000000-LYBTV:1:1101:6246:21881 1:N:0:GCCCAGTG+AATTGCGG
GTCAGCATGTGAGCTTTGGAATTAGTATCGTTGACGACAGAAGGAGCAAGTAACGACCACAGGGAGGGTGGTTTATCAACGGCAAAATATAGATCGGAAGAGCACACGTCTGAACTCCAGTCACGCCCAGTGATCTCGTATGCCGTCTTCTGCTTGAAAAAAAAAAAAAAATAATGTAATTATGATACATATAGCAAGCAAGACCCAATACGAAATAAGCATACGATTGGATCTATGAGATATCCATATAT
+
CCCCCFFFFFFFGGGGGGGGGGHHHHHHHGHHHHHGGGGGHHHHGHHHHHHHHHGGGGGHHHHGFEGGEGGGGHHHHHHHGGGGGHHHHHHHHHHHGGGGHHHHHHHGGHHGFHHHHHHHHHHHGHGGGHFGHF1<FGCDHHEHGEDFGHHGHHHHHFHGGFGCG;;;:9-.990090;9//////////9/////:/.//////.../9/.....////////.....;;////;///////9//;////
@M03495:530:000000000-LYBTV:1:1101:12901:21886 1:N:0:GCCCAGTG+AATTGCGG
GTCAGCATGTGAGCTTTGGAGTGAAATCTCTTGTCTTAAGGAATAAAGGAAAAAGATTCCGTCGGAGGCTCGGTGCTCTACAGGTTCAACCTTTGTACTCTATTATTGCCTCACATTCCATCTCTTGTGAAAATATATTTGATTGGCTTTTCTGCAGGTTGTTTGCCAGGACTTTCCAAGACCTCCACTAGAAAACACAATAAACTTTTTGGAAGCTGGACAACTATCTTCATTTTTCAGAAACAGTGAAC
+
BABBCFFFFFFFGGGGGGGGGGHHHHHHHHHHHHHHHHGHHHHHHHHHHHHHHHGGHHHHHHHGGGGGGHHGGGGGHHHGHHHHHHHHHHHHHHHHHHHHHHHHHHHHHHHHHHHHHHHHHHHHHHHHHHHHHHHHHHHHHFHHGFHHGHHHHHHGHEHHGDHHHHHHHHHHHHHHHHGBFHHGHEFHHFH1GGGHHHHGGGH0DGHHHHFGHHHHGHHHHHHGHHHHHHGFGGFGGGGGG0FFFFCBFB9
@M03495:530:000000000-LYBTV:1:1101:7385:21907 1:N:0:GCCCAGTG+AATTGCGG
GTCAGCATGTGAGCTTTGGAGCAAGATTGGTTTATCAACGGCAAAATATAGATCGGAAGAGCACACGTCTGAACTCCAGTCACGCCCAGTGATCTCGTATGCCGTCTTCTGCTTGAAAAAAAAAACATATTATGAACGAAGAGGGGGTGGAGAAGCCAATCATCAGATAATCGCATTGGTCGGAGTACCATGAGCGTGTAGTTCACAGCCACAAGGCACGGAACACAATGCTCACTCAGCATCTCAAACAG
+
BBCCBFFFFFFFGGGGGGGGGGHHHCHHHHGHHHHHHHHGGGGGHHHHHHHHHHHGGGGHGHHHHHGHHHGHHHHHHHHHHHHGHGGGHFHHHHHHHFFHHHHGGEHGHHHHHGFGGHGHEBDG///2>2D2<111<0////0..<--<-.;0./0;:/0/000;::;0000.....90;0;--;./0000;00:-..;/00000000.../.....9..--.-//..00;000990/000:000000:./
@M03495:530:000000000-LYBTV:1:1101:25045:21910 1:N:0:GCCCAGTG+AATTGCGG
GTCAGCATGTGAGCTTTGGAGTGAAATCTCTTGTCTTAAGGAATAAAGGAAAAAGATTCCGTCGGAGGCTCGGTGCTCTACAGGTTCAACCTTTGTACTCTATTATTGCCTCACATTCCATCTCTTGTGAAAATATATTTGATTGGCTTTTCTGCAGGTTGTTTGCCAGGACTTTCCAAGACCTCCACTAGAAAACACAATAAACTTTTTGGAAGCTGGACAACTATCTTCATTTTTCAGAAACAGTGAAC
+
BBCCCFFFFFFFGGGGGGGGGGHHHHHHHHHHHHHHHHHHHHHHHHHHHFHHHHGGHIIHHHHGGGGGGHHGGGGGHHHHHHHGGGHHHHHHHHHGHHHHHHHHHGHHHHHHHHHHHHHHHHHHHHHHGFHHHHHHHHGHHFHHHFEGHHHHHHGHHHHHHGHHHHGHGHHHHHHHHHHHHFHHHHFGHGHBGGHHGHHEFGDGHHHHHHGGBGGHHHGCFFGCGHHHGFFFFFFGFGGGGGGGFFCFBF0
@M03495:530:000000000-LYBTV:1:1101:18865:21937 1:N:0:GCCCAGTG+AATTGCGG
GTCAGCATGTGAGCTTTGGAGTGAAATCTCTTGTCTTAAGGAATAAAGGAAAAAGATTCCGTCGGGGGCTCGGTGCTCTACAGGTTCAACCTTTGTACTCTATTATTGCCTCACATTCCATCTCTTGTGAAAATATATTTGATTGGCTTTTCTGCAGGTTGTTTGCCAGGAAAGACCTCCACTAGAAAACACAATAAACTTTTTGGAAGCTGGACAACTATCTTCATTTTTCAGAAACAGTGAACAACCCC
+
CCCBBFFFFFFFGGGGGGGGGGHHHHHGHHHGHHHGHHHHHHHHHHHHHHHHHHGGHHHFHIGGGGGGGGHGGFGGHHHHHHHHGHHHHHHHGHHGHHHHHHHHHHHHGHHHGHHHHHHHHHHHHHHHHHHGHHHHHHHGHHHHHHHHHHHFHHGHHHHHHFHHHHGHGHFHGH0GHGHGGHHHHGHGGBEGACGCGFGHHHHHCC:0/AFGEFGFFEGGGGGGGGGGGFGFFFEFBFFE;BGFFFFFFD.
@M03495:530:000000000-LYBTV:1:1101:10466:21938 1:N:0:GCCCAGTG+AATTGCGG
GTCAGCATGTGAGCTTTGGAGTGAAATCTCTTGTCTTAAGGAATAAAGGAAAAAGATTCCGTCGGAGGCTCGGTGCTCTACAGGTTCAACCTTTGTACTCTATTATTGCCTCACATTCCATCTCTTGTGAAAATATATTTGATTGGCTTTTCTGCAGGTTGTTTGCCAGGACTTTCCAAGACCTCCACTAGAAAACACAATAAACTTTTTGGAAGCTGGACAACTATCTTCATTTTTCAGAAACAGTGAAC
+
AACBCFFFFFFFGGGGGGGGGGHGHHHHHHHHHHHHHHHHGGHHHHHHHHHHHGFGHHHHHHHGGGGFGGHGGGGGHHHHHHHHHHHHHHGHFHHHHHEFHHGHHHHHEHHHHHHHHHHHHHHGHHHGHFFGHHHHHHHHHHHHFFHHHGFHFHFHGGGHHDFHFHHHGFHHHHHHHHHGHHHHHHFHGHHGF>FGHHE<G0DDGFHHHGGGBGHHHHFHGHHEHHHFFHFGGGFFFGGFGGGGGGGGGG0
@M03495:530:000000000-LYBTV:1:1101:7660:21954 1:N:0:GCCCAGTG+AATTGCGG
GTCAGCATGTGAGCTTTGGAGTGAAATCTCTTGTCTTAAGGAATAAAGGAAAAAGATTCCGTCGGAGGCTCGGTGCTCTACAGGTTCAACCTTTGTACTCTATTATTGCCTCACATTCCATCTCTTGTGAAAATATATTTGATTGGCTTTTCTGCAGGTTGTTTGCCAGGACTTTCCAAGACCTCCACTAGAAAACACAATAAACTTTTTGGAAGCTGGACAACTATCTTCATTTTTCAGAAACAGTGAAA
+
BABCCFFFFFFFGGGGGGGGGGHHHHHHHHHHHHHHHHHHHHHHHHHHHHHHHHGGHHHHHHHGGGGGGHHGGGGGHHGFHHGHHHHHHHHHHHHHHHHHHHHHHHHHHHHHHHHGHHHHHHHHHHHHHHHHHHHGHHHHHGHHHHHHHHHHHHGHHHHHHGHHHHHHHEHHHHHHGHHGFHHFHHHFHHHFGGHHHHEGDGH0DGFHHHGGGHEHHHFHHHHEHHHGHHGGGGGGGGGGFGGGGGCB0F0
@M03495:530:000000000-LYBTV:1:1101:13754:21955 1:N:0:GCCCAGTG+AATTGCGG
GTCAGCATGTGAGCTTTGGAGTGAAATCTCTTGTCTTAAGGAATAAAGGAAAAAGATTCCGTCGGAGGCTCGGTGCTCTACAGGTTCAACCTTTGTACTCTATTATTGCCTCACATTCCATCTCTTGTGAAAATATATTTGATTGGCTTTTCTGCAGGTTGTTTGCCAGGACTTTCCAAGACCTCCACTAGAAAACACAATAAACTTTTTGGAAGCTGGACAACTATCTTCATTTTTCAGAAACAGTGAAA
+
BABBCFFFFFFFGGGGGGGGGGHHHHHHHHHHHHHHHHHHHHHHHHHHHHHHHHGGHHHHHHHGGGGGGHHGGGGGHHHHGHHHHHHHHHHFHHHHHHHHHHGHHHHHHHHHHHHHHHHHHHHHHHHGHHHFHGHHHHHHHHHHHHHHHHHHHHGHHHHHHGHHHHGGEFHGHGHHHHHHGHHFHGFHHHEFHHGHGHGEGF0GHGHHHHGGFGF.FHFGHHHFHHHHHHGBFGGGFFFGFFBFFFCFGG0
@M03495:530:000000000-LYBTV:1:1101:13077:21955 1:N:0:GCCCAGTG+AATTGCGG
GTCAGCATGTGAGCTTTGGTCCAGCCTGAGTCCTGGTTTATCAACGGCAAAATATAGATCGGAAGAGCACACGTCTGAACTCCAGTCACGCCCAGTGATCTCGTATGCCGTCTTCTGCTTGAAAAAAAAAAACGAAAAAAAGCTGTAGAAATTCCTGCTTTATCAAGATACTTTTTCTGCACCACAGAAATAACCGAAAGTGTTAACTGTATCGTCATGGTACCGATACAACTCGCCAGGGTGGATCCGGC
+
ABBBBFFFFFFFGFGGGGCGGGHHHDGHHGGGGHHHHHHHHFFHHEGGCGHHFFHHHHHGEGGGGHHHHHHHGCFFFHGFFGHHHHGHHGFCEGHHHFHHB@GGGHGFHEEEAFFFEGB3E0??GGGFGG///</</-<@-..000==00=00D0=0/:0;;0:BB000:;00C;G/00<0//....//9;C00;-9--.00;00;0B0////.99..//////..-;-////;.9;.-...9-.//..--
@M03495:530:000000000-LYBTV:1:1101:20598:21992 1:N:0:GCCCAGTG+AATTGCGG
GTCAGCATGTGAGCTTTGGAGTGAAATCTCTTGTCTTAAGGAATAAAGGAAAAAGATTCCGTCGGAGGCTCGGTGCTCTACAGGTTCAACCTTTGTACTCTATTATTGCCTCACATTCCATCTCTTGTGAAAATATATTTGATTGGCTTTTCTGCAGGTTGTTTGCCAGGAAGGTCGTGATTGCTGGAGCAGGTATGATATAATTCTAGGATTTGACAGATGAATAATTTACATATATATCTAACTTTGAT
+
CCCDCFFFFFFFGGGGGGGGGGHHHHHHHHHHHHHHHHHHHHHHHHHHHHHHHHGGHIHHHHHGGGGGGHGGGGGGHHHHHHHHHHHHHHHGHHHHHHHHHHHHHHHHGHHHHHHHHHHGHHHHHHHHHHHFHGHHHHHHHHHHHHGHHHHHHHGHHHHHHGHHHHHHHHHHGGGFGGGHHHHHHHFCGHHHG<GHHHHHHHFHHHFHHHFGHHHHHHHHHHH<CGFHFFHFCGHHHGGGGGGGGGGGGF1
@M03495:530:000000000-LYBTV:1:1101:7526:21992 1:N:0:GCCCAGTG+AATTGCGG
GTCAGCATGTGAGCTTTGGAATTAGTAAATTCGTTGACGACAGAAGGAGCAAGATAACGACCACAGGGAGGGTGGTTTATCAACGGCAAAATATAGATCGGAAGAGCACACGTCTGAACTCCAGTCACGCCCAGTGATCTCGTATGCCGTCTTCTGCTTGAAAAAAAAAAAACATATAACCCAAGAGACTCAACACCATATGTCGCATGTAATGATACATAGTTACATAACATGGACGTCATCAGACATGC
+
DCCCEFFFFFFFGGGGGGGGGGHHHHHHHHHHGHHHHHGFGGGHHHHHHHHHHHHHHHGGGGGHHHHGGGGGEGGGGHHHHHHHGGGGGHHHHHHHHHHHGGGGHHHHHHHGHHHGHHHHHHHHHHHHGHGGGHFGHGGHHHGGHHHHGGGHGHHHHHHHHFGGHGG@CE--..0111:10....<.//<00</0...0011:1..-<.111111:111<11111111110010/00-<..<11000/100
@M03495:530:000000000-LYBTV:1:1101:20026:21999 1:N:0:GCCCAGTG+AATTGCGG
GTCAGCATGTGAGCTTTGGAGTGAAATCTCTTGTCTTAAGGAATAAAGGAAAAAGATTCCGTCGGAGGCTCGGTGCTCTACAGGTTCAACCTTTGTACTCTATTATTGCCTCACATTCCATCTCTTGTGAAAATATATTTGATTGGCTTTTCTGCAGGTTGTTTGCCAGGACTTTCCAAGACCTCCACTAGAAAACACAATAAACTTTTTGGAAGCTGGACAACTATCTTCATTTTTCAGAAACAGTGAAA
+
CACCDFFFFFFFGGGGGGGGGGHHHHHHHHHHHHHHHHHHHHHHHHHHHHHHHHGGHHIHHIHGGGGGGHHGGFGGHHHHHHHHHHHHHHHHHHHHHHHHHHHHHHHHHHHHGHHHHHHHHHHHHHHHGHHHHHHHHHHHHEHHHHHHHHHHHHHHHHHHHGHHHHHHHHHHHHHHHGHHGFHHHHHGHHHGGHHHHHGGGFDHHHHFHHGGGGFHHHHHHGHHHFFGHHGGGGGFGGGHGGGGGGBFGG0
@M03495:530:000000000-LYBTV:1:1101:26215:22007 1:N:0:GCCCAGTG+AATTGCGG
GTCAGCATGTGAGCTTTGGAGTGAAATCTCTTGTCTTAAGGAATAAAGGAAAAAGATTCCGTCGGAGGCTCGGTGCTCTACAGGTTCAACCTTTGTACTCTATTATTGCCTCACATTCCATCTCTTGTGAAAATATATTTGATTGGCTTTTCTGCAGGTTGTTTGCCAGGACTTTCCAAGACCTCCACTAGAAAACACAATAAACTTTTTGGAAGCTGGACAACTATCTTCATTTTTCAGAAACAGTGAAA
+
AAABBFFDDDFFGGGGGGGFGFHHHHHGGFHHHDGHHHGHHFHHHHHHFHFHHHGGGHHHHHHGGGGCEHHGGEAEGHHHHGFFFFGHHGHHHHHHFHGHHHHGHHHHGHHGEFHHGHDGHHGFHHHFFFHHHHHGHHHHGFHHF?GBCGGHHHEFHHHFHDHHHHHHGFHHHHHGFGGB?GHHHCGHHHHHGGBFHHHEGDGHFHHHGHGGFCCCGHEFCCGEF/GCHEFBCFB0BBFFFFGGGGBBBF0
@M03495:530:000000000-LYBTV:1:1101:16963:22021 1:N:0:GCCCAGTG+AATTGCGG
GTCAGCATGTGAGCTTTGGAGTGAAATCTCTTGTCTTAAGGAATAAAGGAAAAAGATTCCGTCGGAGGCTCGGTGCTCTACAGGTTCAACCTTTGTACTCTATTATTGCCTCACATTCCATCTCTTGTGAAAATATATTTGATTGGCTTTTCTGCAGGTTGTTTGCCAGGACTTTCCAAGACCTCCACTAGAAAACACAATAAACTTTTTGGAAGCTGGACAACTATCTTCATTTTTCAGAAACAGTGAAA
+
AABBBFFFFFFBGGGGGGGFGGHHHHHHHHHHHHHGHHHHFDGHHHFHHGHHHHGGHHHHHFFGGGGGGHHGGGCGHHHHGHHHHHGGHHHHHHHFHHHGHHHHGHHHHHFFFFGHDFHFGFHHGHHHHHHHEFHHHHHHHHHHH0FHFHHHHGGFFFGGGDGHEGHHH/<GHHHHHGHGHHEGGFHHHHHFFHHFHFE.<D<GFFHHHGCDFG/CGHGHGFGCGGFCGCFGFFGB0FFFFGGGGGBFGB0
@M03495:530:000000000-LYBTV:1:1101:15484:22032 1:N:0:GCCCAGTG+AATTGCGG
GTCAGCATGTGAGCTTTGGAATTAGTAAATTCGTTGACGACAGAAGGAGCAAGATAACGACCACAGGGAGGGTGGTTTATCAACGGCAAAATATAGATCGGAAGAGCACACGTCTGAACTCCAGTCACGCCCAGTGATCTCGTATGCCGTCTTCTGCTTGAAAAAAAAAAAACAATAGTCATGTATTACAGTGTGCATATAGGCACTCGGAACGTACCAGACTAATCGTCACACGATCAGTACTACACGAT
+
BBCCCFFFFFFFGGGGGGGGGGHHHHHHHHHHGHHHHHGGGGGHHHHHHHHHHHHHHHGGGGGHHHHGGGGGFGGGGHHHHHHHGGGGGHHHHHHHHHHHGGGGHHHHHHHGHHHGHHHHGHHHHHHHGHGGGHGHGF=GHFFGHHHHGGGHGHHHHHHHHEFHHGGGG<9-.<<<0000<0000<00000000000<<00<000.//...<-...<.00..:0000.<<..00--9..<000:000:.9.
@M03495:530:000000000-LYBTV:1:1101:6636:22068 1:N:0:GCCCAGTG+AATTGCGG
GTCAGCATGTGAGCTTTGGAGTGAAATCTCTTGTCTTAAGGAATAAAGGAAAAAGATTCCGTCGGAGGCTCGGTGCTCTACAGGTTCAACCTTTGTACTCTATTATTGCCTCACATTCCATCTCTTGTGAAAATATATTTGATTGGCTTTTCTGCAGGTTGTTTGCCAGGACTTTCCAAGACCTCCACTAGAAAACACAATAAACTTTTTGGAAGCTGGACAACTATCTTCATTTTTCAGAAACAGTGAAC
+
BCCCCFFFFFFFGGGGGGGGGGHHHHHHHHHHHHHHHHHHHHHHHHHHHHHHHHGGHHHHHIHGGGGGGHHGGEGGHHHHHHGHHHHHHHHHHHHHHHHHHHHHHHHGHHHHHHHHHHHHHHHHHHHHHHHHHHHEGFHHHHHGHFFBHHHHHHGHHGHHHGHGHHHGGEEHHHHHHGGHFGFGHHHFHHHGGFCGHFHEGGHHHHHHHHGDFFGEHHGHFHHGHHHHHHGGGGGGGGG0FFGGGECFGGB
@M03495:530:000000000-LYBTV:1:1101:18881:22073 1:N:0:GCCCAGTG+AATTGCGG
GTCAGCATGTGAGCTTTGGAGAAAACGGCCGATGCCCTGGTTTATCAACGGCAAAATATAGATCGGAAGAGCACACGTCTGAACTCCAGTCACGCCCAGTGATCTCGTATGCCGTCTTCTGCTTGAAAAAAAAAAAAAGCACACAAAGAGGAGTAAAGATCACGCATTTGTGTGTTGAGAGATAATAACATATCTGCACATTGACGGTCAGATAATCTGTAGATGGTCCAAGTCTGGAGATCGTGACATCA
+
CCCCCFFFFFFFGGGGGGGGGGHHHHGGGGGGGGGHHHHHGHHHHHHHHGGGGGHHHHHHHHHHHGGGGHHHHHHHGHHHGFHHHHHHHHHHHGHGGGHHHHHBHHHGGHHHHGGGHGHHHHHHHGHHHHGGG/<-=-..0//..../</...:/0000000/<.-..00<C/../.00.0.<000000<000:00000000000.-.../00000000000000<0000000000/0:0<0././.0::0
@M03495:530:000000000-LYBTV:1:1101:11542:22086 1:N:0:GCCCAGTG+AATTGCGG
GTCAGCATGTGAGCTTTGGAGTGAAATCTCTTGTCTTAAGGAATAAAGGAAAAAGATTCCGTCGGAGGCTCGGTGCTCTACAGGTTCAACCTTTGTACTCTATTATTGCCTCACATTCCATCTCTTGTGAAAATATATTTGATTGGCTTTTCTGCAGGTTGTTTGCCAGGAGACCTCCACTAGAAAACACAATAAACTTTTTGGAAGCTGGACAACTATCTTCATTTTTCAGAAACAGTGAACAACCCACT
+
BACCCFFFFFFFGGGGGGGGGGHHHHHHHHHHHGHHHHHHHHHHHHHHHHHHHHGGHIIHHHHGGGGFGHHGGFGGHHHHHHHHHHHHHHHGHHHFHHHGHHHHHHHHHHHHHGHHHHHHHHHHHHHHHHHHHHHHHHHHHGHHHHHGHHHHHHGGGHHHHGHHHHHHHHHGGGGHGFHHHHHFHHHFHHHGHHHDGGHFHHGGFHHHHHHHGHHGHHGHGHHHHHHHHGFFFFGFFGBGGBFGGGGGEG?
@M03495:530:000000000-LYBTV:1:1101:16714:22100 1:N:0:GCCCAGTG+AATTGCGG
GTCAGCATGTGAGCTTTGGAATTAGTAAATTCGTTGACGACAGAAGGAGCAAGATAACGACCACAGGGAGGGTGGTTTATCAACGGCAAAATATAGATCGGAAGAGCACACGTCTGAACTCCAGTCACGCCCAGTGATCTCGTATGCCGTCTTCTGCTTGAAAAAAAAAAAAAAGACACACATTGTAGGTCTAAGCGCTCCTGCATGTAGGTACCTGCGGAATGATATATGAGCGATAGAGAGTAAGTAGT
+
CCDCCFFFFFFFGGGGGGGGGGHHHHHHHHHHGGHHHHGGGGGHHHHHHHHHHHHHHHGFGGGHHHHGGGGGEFGGGHHHHHHHGGGGGHHHHHHHHHHHGGGGHHHHHHHGGHGGHHHGHHHHHHHHGGGGGHGHHG1GGHFGHHHHGGGHGHHHHHHHHHGHGGGGCE?<--.<////..000:00000000:/--...000/000000<00000.----<0:000<:0<00--<..000.00000000
@M03495:530:000000000-LYBTV:1:1101:20305:22123 1:N:0:GCCCAGTG+AATTGCGG
GTCAGCATGTGAGCTTTGGAGTGAAATCTCTTGTCTTAAGGAATAAAGGAAAAAGATTCCGTCGGAGGCTCGGTGCTCTACAGGTTCAACCTTTGTACTCTATTATTGCCTCACATTCCATCTCTTGTGAAAATATATTTGATTGGCTTTTCTGCAGGTTGTTTGCCAGGACTTTCCAAGACCTCCACTAGAAAACACAATAAACTTTTTGGAAGCTGGACAACTATCTTCATTTTTCAGAAACAGTGAAC
+
CBCABFFFFFFFGGGGGGGGGGHHHHHHHHHHHHHHHHHHHHHHHHHHHHHHHHGGHIIIHHHGGGGGGHHGGGGGHHHHHHHGHHHHHHHHHHHHHHHHHHHHHHHHHHHHHHHHHHHHHHHHHHHHGHHHHHHGHHHHHGHHHHHHHHHHHHHHHHHHHGHHHHGHHHHHHHHHHHHHHHHHHHHHGHH1FGHHHFEEHGGHHHHHHHGGFHBGHFHHGFHGGHHHGFGGGGGGGGGG0FFFGGFGGG0
@M03495:530:000000000-LYBTV:1:1101:23914:22142 1:N:0:GCCCAGTG+AATTGCGG
GTCAGCATGTGAGCTTTGGAGTGAAATCTCTTGTCTTAAGGAATAAAGGAAAAAGATTCCGTCGGAGGCTCGGTGCTCTACAGGTTCAACCTTTGTACTCTATTATTGCCTCACATTCCATCTCTTGTGAAAATATATTTGATTGGCTTTTCTGCAGGTTGTTTGCCAGGACTTTCCAAGACCTCCACTAGAAAACACAATAAACTTTTTGGAAGCTGGACAACTATCTTCATTTTTCAGAAACAGTGAAA
+
CBCCBFFFFFFFGGGGGGGGGGHHHHHHHHHHHHHHHHHHHHHHHHHHHHHHHHGGHHHHHIHGGGGGGHHGGGGGHHHHHHHGHHHHHHHHHHHHHHHHHHHHHHHHHHHHHHHHHHHHHHHHHHHHHHHHHHHHHHHHHHHHHHHHHHHHHHHHHHHHHGHHHGHHHHHHHHHHHHHHFHHHHHHHHGHGHHHHHHHGHHHHHHHHHHGGHHHHHHHEHHFEHFHHGFGGGGGGGGGGGF0/FGGGGG0
@M03495:530:000000000-LYBTV:1:1101:8686:22143 1:N:0:GCCCAGTG+AATTGCGG
GTCAGCATGTGAGCTTTGGTCCAGCCTGAGTCCCTGGTTTATCAACGGCAAAATATAGATCGGAAGAGCACACGTCTGAACTCCAGTCACGCCCAGTGATCTCGTATGCCGTCTTCTGCTTGAAAAAAAAAAAACAACTGGGTACATAGCAGTATCAGACACGTTGGTATGACACAGGATGAGTGCTGACATACTCACCTATCAGGATCAGCAGTATATGGGGCAGACCGCGGTGCAAGGTTGGCAGTCAG
+
CCCCCFFFFFFFGGGGGGGGGGHHHGHHHHHHHHHHHGHHHHHHHHGGGGGHHHHHHHHHHHGGGGHHHHHHHGHHGGHHHHHHHHHHHHGHGGGHHHHH4GHHGGHGHGGGGHGHHHHHHGHHFHHGGG>@>>/...>00.>1111<1>0000000000//......;00;0:0/..::000:00000/00000000.:0000000:;.000.;0;0;:0...;....----.;-000.00/-00./000
@M03495:530:000000000-LYBTV:1:1101:20351:22149 1:N:0:GCCCAGTG+AATTGCGG
GTCAGCATGTGAGCTTTGGTCCAGCCTGAGTCCTGGTTTATCAACGGCAAAATATAGATCGGAAGAGCACACGTCTGAACTCCAGTCACGCCCAGTGATCTCGTATGCCGTCTTCTGCTTGAAAAAAAAAAAAAAAAGAAGTTGAACTGTCAATGTGTGAGAGTACTGCTGTGAAACAGAACTACATGATGTCAACAGTGGTTCGTAGTCTTGCTCATCTGGTCACAAGTTTCGACTGAATGAGTACAACG
+
CCCCCFFFFFFFGGGGGGGGGGHHHGHHHHGHHHHHHHHHHHHHHGGGGGHHHHHHHHHHHGGGGHHHHHHHGHHHGHFHHHHHHHHHHGHGGGHGHHHEGHHGGHHGHGGGHGHHHHHHHHHHGHGGGC@//----.../0=00000000000000:.0000:00000<00/00:0//;:/000000000:00000/00/0.0-9/..00::000:000:;:;0::0.:000;....00:0:B0:0000-
@M03495:530:000000000-LYBTV:1:1101:19481:22150 1:N:0:GCCCAGTG+AATTGCGG
GTCAGCATGTGAGCTTTGGAATTAGTAAATTCGTTGACGACAGAAGGAGCAAGATAACGACCACAGGGAGGGTGGTTTATCAACGGCAAAATATAGATCGGAAGAGCACACGTCTGAACTCCAGTCACGCCCAGTGATCTCGTATGCCGTCTTCTGCTTGAAAAAAAAAAAAAAAGATTGAGTGAGTATACGAGCATACGTGACTGATGGTGTGATGTAGGATTATTGTGCTTAGTGTAAGTAGATATTTG
+
BCCCDFFFFFFFGGGGGGGGGGHHHHHHHHHHGHHHHHGGGGGHHHHHHHHHHHHHHHGGGGGHHHHGGGGGEFGGGHHHHHHHGGGGGHGGHHHHHHHHGGGGGHHHHHHGHHHGHHHHHHHHHHHHGHGGGHGHHHDGHHGDHHHHGGGHGHHHHHHHHGHHGGGGG-?---<..0000000<B::000...--00:.:/..0000<0<0<.0000:<0000<0000000000000000000000000:
@M03495:530:000000000-LYBTV:1:1101:17232:22184 1:N:0:GCCCAGTG+AATTGCGG
GTCAGCATGTGAGCTTTGGATGGTTCTGGTTTATCAACGGCAAAATATAGATCGGAAGAGCACACGTCTGAACTCCAGTCACGCCCAGTGATCTCGTATGCCGTCTTCTGCTTGAAAAAAAAAATTGTGAAAATATATTTGATTGTCTTTTCTGCGGGTTGTTTGCCAGTACTTTCCAAGACCTCCACTAGAAAACACAATAACCTTTTTGGATGCTGGACAACTATCTTCATTTTTCAGAATCAGTACAC
+
BBBBBFFFFFFFGGGGGGGGGGGDFEGGFBGHFHH5AGEFGGGFHHHHHGHFEEEGEEGH2FHFGEGGGFGEFHGHFGHHFFGHGEAGBGDH4GEGFDGF4B>FCHGFDE4FF3G333?E///<022@22>>@FGFFFHHEHHHH1@FF1FG11>---<<-<CGFFFFF0=C0:CC0:C0:;/0C:/:CC0;;CBF...90=B0/0;0;0?-C0;90CF..0.;9//9FFFF/B/B/BB/BB//999//99
@M03495:530:000000000-LYBTV:1:1101:10704:22210 1:N:0:GCCCAGTG+AATTGCGG
GTCAGCATGTGAGCTTTGGAGTGAAATCTCTTGTCTTAAGGAATAAAGGAAAAAGATTCCGTCGGAGGCTCGGTGCTCTACAGGTTCAACCTTTGTACTCTATTATTGCCTCACATTCCATCTCTTGTGAAAATATATTTGATTGGCTTTTCTGCAGGTTGTTTGCCAGGACTTTCCAAGACCTCCACTAGAAAACACAATAAACTTTTTGGAAGCTGGACAACTATCTTCATTTTTCAGAAACAGTGAAC
+
BBCBCFFFFFFFGGGGGGGGGGHHHHHHHHHHHHHHHHHHHHHHHHHHHHHHHHGGHIHHHHHGGGGGGHHGGGGGHHHHHHHHHHHHGHHHHHHGHHHHHHHHHHHHHHHHHHHHHHHGHHHHHHHHHHHGGHHHHHHGHGHHHHHHHHHHGHHHHAGHFDHHGGHHGHHHGGHHHGHGGFHHHHHGHHHEHHCFHGHEFH<DHHHHHHGGGGHFHHHEHFHEECHHHHFGGGGGGGFFFFFGFFFGGG0
@M03495:530:000000000-LYBTV:1:1101:20303:22210 1:N:0:GCCCAGTG+AATTGCGG
GTCAGCATGTGAGCTTTGGAGTGAAATCTCTTGTCTTAAGGAATAAAGGAAAAAGATTCCGTCGGAGGCTCGGTGCTCTACAGGTTCAACCTTTGTACTCTATTATTGCCTCACATTCCATCTCTTGTGAAAATATATTTGATTGGCTTTTCTGCAGGTTGTTTGCCAGGACAGGTCGTGATTGCTGGAGCAGGTATGATATAATTCTAGGATTTGACAGATGAATAATTTACATATATATCTAACTTTGA
+
BABBCFFFFFFFGGGGGGGGGGHHHHHHHHHHHHHHHHHHHHHHHHHHHHHHHHGGHHIIHIHGGGGGGHHGGGGGHHHHHHHHHHHHHHHHHHHGHHHHHHHHHHHHHHHHHHHHHHHHHHHHGHHHHHHFHGHHHHHHHGGHHHFHHEHHHHHHHHHHHGHHHEHHHHGHHGAFGFGGGHHHEBBGFGFAGHFGHHHHHHFHHHHHFGFBHHEHHFHHFHHH;GFGFHHHHFHFGGFFEFGGGFGGGF0
@M03495:530:000000000-LYBTV:1:1101:17718:22228 1:N:0:GCCCAGTG+AATTGCGG
GTCAGCATGTGAGCTTTGGAGTGAAATCTCTTGTCTTAAGGAATAAAGGAAAAAGATTCCGTCGGAGGCTCGGTGCTCTACAGGTTCAACCTTTGTACTCTATTATTGCCTCACATTCCATCTCTTGTGAAAATATATTTGATTGGCTTTTCTGCAGGTTGTTTGCCAGGACTTTCCAAGACCTCCACTAGAAAACACATTAAACTTTTTGGAAGCTGGACAACTATCTTCATTTTTCAGAAACAGTGAAC
+
BBBBCFFFFFFFGGGGGGGGGGHHHHHHHHHHHHHHHH6F3GF3FD5FGHHHHFGEHHHFG3FEECF0E11E?EE0FH@GHHHBGFDHHHHHHEGGFBGGGHGFHHHGHBE3FG3GFHFGGHDFHFFFFHGFGGFHHHHGH4F?G02BGGDFFFBFCCGHGGHGBD2<GCGAGHDFDF<FAG0>G.FCFBGEFGFFHHH0=GDGDGHHHBFCFFFEGB/.CGF.:CFFG0GBFGGGGGBFBFFFE/;0;00
@M03495:530:000000000-LYBTV:1:1101:3651:22230 1:N:0:GCCCAGTG+AATTGCGG
GTCAGCATGTGAGCTTTGGTCCAGCCTGAGTCCCTGGTTTATCAACGGCAAAATATAGATCGGAAGGCACACGTCTGAACTCCAGTCACGCCCAGTGATCTCGTATGCCGTCTTCTGCTTGAAAAAAAAAATGAACACTACACAGCCAATTCACCCTCATGCCTCGTACGACAGACCACAACTGCAGCTAATACATACAAAGTATGTCTCTGATGAATTCCGATGTACGTACTACCTCAGTAAACGCTACA
+
BA?ABFFFFFFFGGGGGGGGGGHGGGHHCHHCGFGHFBGHHHHHHHGGGGGGHHHHHHFHFHGDAEAGHHHHGHHHG5EGHHHGHHHHGGFFEFHGEBG4FGHEFHGGHGEFHGGHHHGHHH3FGF/D/@C011<1101001010..001111110...0000=0....-..--/.;/....//00///000000000000/09000;00000;00000009..../;../..//.//;/////;.-..9/
@M03495:530:000000000-LYBTV:1:1101:20065:22266 1:N:0:GCCCAGTG+AATTGCGG
GTCAGCATGTGAGCTTTGGTCCGCCTGAGTCCTGGTTTATCAACGGCAAAATATAGATCGGAAGAGCACACGCTGAACTCCAGTCACGCCCAGTGATCTCGTATGCCGTCTTCTGCTTGAAAAAAAAAAAAAATAAATACACATTAGACAAGTTCGTATGCAACACACAACGAGAAGATCACAACATCAAACCATGTGTCATGCACATGAATACAGTGATGCGATGTTGTGTCTCAATCTCTAAGTACACT
+
DDCDDFFFFFFFGGGGGGGGGGGGGGHHHHHHHHHHHHHHHHHHGGGGGHHHHHHHHHHHGGGGHHHHHHHGGGGGHHHHHHHHHHHGHGGGHHHHHFHHHGGHHHHGGGHGHHHHHHHHHHHHGGGGD<><-00<00000<0000<000/.:00.;://0000..;....-..../00;0/00.9/00000;.0:000000000000000:00000:0000-....00/.;:00;00;000000000000
@M03495:530:000000000-LYBTV:1:1101:6885:22287 1:N:0:GCCCAGTG+AATTGCGG
GTCAGCATGTGAGCTTTGGTCCACCTGATCCTGGTTTATCAACGGCAAAATATAGATCGGAAGAGCACACGTCTGAACTCCAGTCACGCCCAGTGATCTCGTATGCCGTCTTCTGCTTGAAAAAAAAAAAAATATAATTAATCTACATTATGTTAATGCAATGCATATTAGTTATACAATAAAATGATTAATCATATGATGCACTGATAACAGATAAAGAAGACATATTATCGCCGTTTCATGCTATTACT
+
BBCCCFFFFFFFGGGGGGGGGGHHHHHHHHHGHHHGHHHHHHHGGGGGHHHHHHHGHHHGGGGHHHHHHHGHHHGHHHHHHHHHHHHGHGGGHFGBD4BGHGGHGHHGGGHGHHHHHHFHBGHHGB@DB///01<11111111111111111=0000000==0000000<0=<0;00000000;00000000000:00;;0000:/00000009900009./09/0000;09...--./0000009099:0
@M03495:530:000000000-LYBTV:1:1101:24730:22288 1:N:0:GCCCAGTG+AATTGCGG
GTCAGCATGTGAGCTTTGGAGTGAAATCTCTTGTCTTAAGGAATAAAGGAAAAAGATTCCGTCGGAGGCTCGGTGCTCTACAGGTTCAACCTTTGTACTCTATTATTGCCTCACATTCCATCTCTTGTGAAAATATATTTGATTGGCTTTTCTGCAGGTTGTTTGCCAGGACTTTCCAAGACCTCCACTAGAAAACACAATAAACTTTTTGGAAGCTGGACAACTATCTTCATTTTTCAGAAACAGTGAAC
+
CCCCCFFFFFFFGGGGGGGGGGHHHHHHHHHHHHHHHHHHHCHHHHHHHHHHHHGGHHIHHHHGGGGGGHHGGGGGHHHHHHHHHHHGFHHGHHHHHGHHHHHHHHHHHGHHHHHHHHGHHHHHHHGHHHHGHHHHHHHHHHHHHEHHHHHGHGHHHHHHHGHHFGFHHHHEHHHHHHHHGHHHHGFHHHFG1GFHHHGEHHHHFHDFGHGGGGCGFH/CGGFCC0GHFFGGGFGGGGGGG9BBBGFBFF0
@M03495:530:000000000-LYBTV:1:1101:16189:22301 1:N:0:GCCCAGTG+AATTGCGG
GTCAGCATGTGAGCTTTGGAGTTGACGACAGAAGGAGCAAGATAACGACCACAGGGAGGGTGGTTTATCAACGGCAAAATATAGATCGGAAGAGCACACGTCTGAACTCAGTCACGCCCAGTGATCTCGTATGCCGTCTTCTGCTTGAAAAAAAAAAAAATAATAGATACTGACGATCGTATGTCGATAGATCATAGCAAGTATGCAGACAGACCGATCGCGGCGCGTCTGAGCACGACTACGAGAGAGTT
+
CBCCDFFFFFFFGGGGGGGGGGHHHHGGGGGHHHHHHHHHHHHHHHGGGGGHHHHGGGGGBFFGGHHHHHHHGGGGGHGHHHHHHHHHGGGGHHHHHHHGHHHGHHHHHDGFDDGBHGGDFFF>>2DHHFD211G@/>=FDD?BFHE0>GHHGGGG-::;.;000000000000.9..-:.//00.....00:00;0000/0000000;.://..-----.----:---..0;00.;.-9-/.9:.-..00
@M03495:530:000000000-LYBTV:1:1101:13923:22303 1:N:0:GCCCAGTG+AATTGCGG
GTCAGCATGTGAGCTTTGGAGTGAAATCTCTTGTCTTAAGGAATAAAGGAAAAAGATTCCGTCGGAGGCTCGGTGCTCTACAGGTTCAACCTTTGTACTCTATTATTGCCTCACATTCCATCTCTTGTGAAAATATATTTGATTGGCTTTTCTGCAGGTTGTTTGCCAGGACTTTCCAAGACCTCCACTAGAAAACACAATAAACTTTTTGGAAGCTGGACAACTATCTTCATTTTTCAGAAACAGTGAAC
+
CBCCCFFFFFFFGGGGGGGGGGHHHHHHHHHHHHHHHHGHHHHHHHHHHHHHGHGGGIHHHHHGGGGGGHHGGGGGHGHHHGHHHHHHHHHHHHHHHHHHHGHHHHHHHHHHHHHHHHHHHHHHHHHHHHHHHHHHHHHHHFHHHECHHHHHHHGHGHHHHEHHHHHHHHHHGHHHHHHHGHHHHHHHHHHEHGFHGHHGHD<GHHHHHHGGHHHHGHHHFHHGHHHHHHGGGGGGGGFGBFGFBFFGGG0
@M03495:530:000000000-LYBTV:1:1101:15303:22318 1:N:0:GCCCAGTG+AATTGCGG
GTCAGCATGTGAGCTTTGGAATTAGCTGGTTTATCAACGGCAAATATAGATCGGAAGAGCACACGTCTGAACTCCAGTCACGCCCAGTGATCTCGTATGCCGTCTTCTGCTTGAAAAAAAAAAAAGACAGAATTGTATAAACACAACCAGCTGACACAAGATGCTGTACTGTATGTAATGCACCATCATGTCCAGTCACTAGTCTTACACGACCATCGTCGTCGTGTGATGTACGCATCTGACACCTACTT
+
BBCCCFFFFFFFGGGGGGGGGGHHHHHHHHHHHHHHHHGGGGGHHHHHHHHHHGGGGHHHHHHHGHHHGHHHHHHHHHHHHGHGGGHHHHGFHHHFGHHHHGGGHGHHHHHGGHHHHHGGGG/><//000?11?1111111<10.>.....000/00<../0<000;0;;0;00000000;00/.0;000000000000;00009;9090.----00...--.-;...000000....-000000./0/0;
@M03495:530:000000000-LYBTV:1:1101:21128:22362 1:N:0:GCCCAGTG+AATTGCGG
GTCAGCATGTGAGCTTTGGAGTGAAATCTCTTGTCTTAAGGAATAAAGGAAAAAGATTCCGTCGGAGGCTCGGTGCTCTACAGGTTCAACCTTTGTACTCTATTATTGCCTCACATTCCATCTCTTGTGAAAATATATTTGATTGGCTTTTCTGCAGGTTGTTTGCCAGGACTTTCCAAGACCTCCACTAGAAAACACAATAAACTTTTTGGAAGCTGGACAACTATCTTCATTTTTCAGAAACAGTGAAA
+
BBCBBFFFFFFFGGGGGGGGGGHHHHHHHHHHHHHHHHHHHHHHHHHHHHGHHHGGHHHGHHHGGGGGGHHGGGGGHHHHHHHHHHHHHHGHHHHFHHHHHFHHFHHGHHHHHGHHHHGGHHHHHHHHHHHFHHHHHHHHHEHHHHHEHHFHHHBHFHGHHGHHHGHGHHHGHHHHHEGFHHHFHHFHHHHB>D0>CFEGGFGHFHHHHHGGBFBGGHGCGFG.GGHHHHBFGGGEGGGFB0;FBFBFFB0
@M03495:530:000000000-LYBTV:1:1101:5441:22386 1:N:0:GCCCAGTG+AATTGCGG
GTCAGCATGTGAGCTTTGGTCCAGCCTGAGTCCTGGTTTATCAACGGCAAAATATAGATCGGAAGAGCACACGTCTGAACTCCAGTCACGCCCAGAGATCTCGTATGCCGTCTTCTGCTTGTAACAAAAAAACCCTCTGCTTATTGAAAAAAACATCTAAAATGAGCACCACTGAACAAGATACGAAGTACACCAGACTCAACTACAGTCATAAGTGTATACAGCAGTGTTCATATAGAGTCTATACACAA
+
AA1AAB@1@FFD1CGGGGGCEGH1GFFEBFBFAFACAFFGFBDAAEEG/AC0FA2FBHFHAAEAA0EC1FHH?0FC/BEGFGGGB@GHBF0?EGE//0BBGB0//B>F>EEGCE2F11>F<0BD2B100?/////0?<11112@1<11?<0/<<C111><11110000..<./0<0/0//:0:0....;<0;0/...9/00/;0/B/0;00000900000;000:/.0/;009000/9////9///;///9
@M03495:530:000000000-LYBTV:1:1101:8380:22444 1:N:0:GCCCAGTG+AATTGCGG
GTCAGCATGTGAGCTTTGGAATTATTCGTTGACGACAGAAGGAGCAAGATAACGACCACAGGGAGGGTGGTTTATCAACGGCAAAATATAGATCGGAAGAGCACACGTCTGAACTCCAGTCACGCCCAGTGATCTCGTATGCCGTCTTCTGCTTGAAAAAAAAAAACAATAAGCTCACGATCACAGAAGACCATCAATCACGATAGAGATCAACAGTATACTACATAAAACACGAACATCGCACATGAAGG
+
BBCBCFFFFFFFGGGGGGGGGGHHHHHHFHHHHGFGGGHHHHHHHHHHHHHHHGGGGGHHHHGGGGGEFGGGHHHHHHHGGGGGHHHHHHHHHHHGGGGHHHHHHHGHHHGHHHHHHHHHHHHGHGGGH@GGFDFGHFGHGHHGDDFFHHHGHHGFFHHHCEGE?-..:000000000....9B000000//900:00900..:.;000:000/9/00000;0000::000:..;.--00...--;00900
@M03495:530:000000000-LYBTV:1:1101:4102:22445 1:N:0:GCCCAGTG+AATTGCGG
GTCAGCATGTGAGCTTTGGAGGGCAAGAAGTGGTTGTGACTGGTTTATCAACGGCAAAATATAGATCGGAAGAGCACACGTCTGAACTCCAGTCACGCCCAGTGATCTCGTATGCCGTCTTCTGCTTGAAAAAAAAAAAAACAACATAGACAGGATGAGACAAACACTACAAAGCCTAACATGTATAATGTTAGACTGTCGCACAATCGCTTATATCAAGTCACGATCATACGACAGTCTTGTCACTAGCG
+
CCDCCFFFFFFFGGGGGGGGGGGGGGGHHHHHHHGGGGHHHHHHHHHHHHHHGGGGGHHHHHHHHHHHGGGGHHHHHHHGHHHGHHHHGHHGFHHHGHGGGHGHHF?HGGGGHHHHGGGHGHHHHHHHHHHHAGGDC/-<-<<..</<0000/..:000;0///...0//000//.000/00009000000000000900..-:-/:0.....0:000000009.....:00...9-900009000:00/-
@M03495:530:000000000-LYBTV:1:1101:27372:22458 1:N:0:GCCCAGTG+AATTGCGG
GTCAGCATGTGAGCTTTGGAGTGAAATCTCTTGTCTTAAGGAATAAAGGAAAAAGATTCCGTCGGAGGCTCGGTGTTCTACAGGTTCAACCTTTGTACTCTATTATTGCCTCACATTCCATCTCTTGTGAAAATATATTTGATTGGCTTTTCTGCAGGTTGTTTGCCAGGACTTTCCAAGACCTCCACTAGAAAACACAATAAACTTTTTGGAAGCTGGACAACTATCTTCATTTTTCAGAAACAGTGAAC
+
BABBBFFFF5FFGGGGGGGGGGGFGFFHHGHHHHHHHHGHHHHHHHHFHHGHHHGGHHGHHHHECCEEDHHGFEE>EHHHHGFFGGHBFGHHHHGHHHFHHHHHHHHHHGHHHHHHGHHHGHHHHHGHHHEFGGHHHHHHHGFFHHFHHHHHHHEGHHHHHGHHGHHGFEHGHHHHHGGHAGHFHF0CGFGHG1<GCFHGFGBDGHFEHHG?GFFEGHF.C0GEBCFCGCFFGGFGEFGGFBFFBFCF0F0
@M03495:530:000000000-LYBTV:1:1101:14002:22480 1:N:0:GCCCAGTG+AATTGCGG
GTCAGCATGTGAGCTTTGGTCCAGCCTGAGTCCTGGTTTATCAACGGCAAAATATAGATCGGAAGAGCACACGTCTGAACTCCAGTCACGCCCAGTGATCTCGTATGCCGTCTTCTGCTTGAAAAAAAAAAAAAAATAAATCTTATGTGCCAAGGCTCATACCGAGAGTGCATAGATGTGAGTGATGTCTCGCGTCTCATATTGATGTATCTCGACGTCGCATTGTACGTGAGATGAATGAGGTCGTATAC
+
CCCCCFFFFFFFGGGGGGGGGGHHHGHHHHHHHHHHHHHHHHHHHGGGGGHHHHHHHHHHHGGGGHHHHHHHGGHHGHHHHHHHHHHHHGHGGGHGHHGHHHHGGHHHHGGGHGHGHHHHHHHHGHGGGCC>/---0<0000000<0<=0000...0.000:/:.<:-0000000<00<::C000000000/.-<-./00000000000:000.0<-<.---..0000.</..000000000///-<.<00
@M03495:530:000000000-LYBTV:1:1101:4983:22502 1:N:0:GCCCAGTG+AATTGCGG
GTCAGCATGTGAGCTTTGGAGTGAAATCTCTTGTCTTAAGGAATAAAGGAAAAAGATTCCGTCGGAGGCTCGGTGCTCTACAGGTTCAACCTTTGTACTCTATTATTGCCTCACATTCCATCTCTTGTGAAAATATATTTGATTGGCTTTTCTGCAGGTTGTTTGCCAGGACTTTCCAAGACCTCCACTAGAAAACACAATAAACTTTTTGGAAGCTGGACAACTATCTTCATTTTTCAGAAACAGTGAAA
+
BAABAF5DFD@55AFFFG4GGFGFEHHHHGHHHGFFGFFGHFHHGHFHHHHHHGGGHGHHFGHGCEEEFGGGGEEEHHBFHBGFFHHGDHGHHGHHGHHGHDFHHHHFHGHHHGFFHHHHHHFFHHHHHHFFGHHHHFHFHFGGB00?FFF?DHHFFFCGFCGHHHHHGHHHEHBFGFHFFFHHFHFFHHHBDHHFHHAEHHHFGHHBDGCCCCGGGHCAGC::GFFFFHFFGGFFFFFE0CFG/FCFFG0
@M03495:530:000000000-LYBTV:1:1101:22240:22509 1:N:0:GCCCAGTG+AATTGCGG
GTCAGCATGTGAGCTTTGGATGGTTCTGGTTTATCAACGGCAAAATATAGATCGGAAGAGCACACGTCTGAACTCCAGTCACGCCCAGTGATCTCGTATGCCGTCTTCTGCTTGAAAAAAAAAAAAAAGATAAAGTATCCAATAGCATATGATGGGTGCGGTATGTTCAATATAGGTACTTAATAGGTAAGAGGAAAGACTTAGTGTATGGTGGATGGTGACTACTTGTATGGTAATCGGAGCTATGTTGA
+
CBCCDFFFFFFFGGGGGGGGGGGHHHHHHHHHHHHHHHGGGGGHHHHHHHHHHHGGGGHHHGHHHGHHHGHHHHHHHHHHHHGHGGGHGHHHBGHHGGHHHHGGGHGHHHHHHHCHHHHGGGCC/>//..11111111111111=0<0000<000.<<.--...000000000:00000000;00900000009.//./:0000000000/00..:0:090;00/0000000/00000...;::0900000
@M03495:530:000000000-LYBTV:1:1101:4819:22514 1:N:0:GCCCAGTG+AATTGCGG
GTCAGCATGTGAGCTTTGGAATTAGTAAATCGACAGAAGGAGCAAGATAACGACCACAGGGAGGGAGGTTTATCAACGGCAAAATATAGATCGGAAGAGCACACGTCTGAACTCCAGTCACGCCCAGTGATCTCGTATGCCGTCTTCTGCTTGAAAAAAAAAAAATCTGAAGTATAAGAAGGAGAACTTGATGCCATGACAAGCGATCTATGCTGTCCCAGACGACATGAACTCAGTACAGCACTCAGCCA
+
AABABFFBDBDF5CGGGGFGGGCHHHHHHHGGFAEECGFHHFCFFFHHHHHFGGEGHHHCF1EAA1BE?FGGB@FFGGGGG>?BGHHHFFHFEAFGGA?FHFHHEHFGGFFFF3?G1GFBF?FEDGA<<F@22@0?<F01FC?/</1<1<1>1<1110>-<-:@@./000;9;0;00000/...:./0000;F00;090/00....:9.///9///9/;//..-9--.9///////9/////;9//////.
@M03495:530:000000000-LYBTV:1:1101:14464:22515 1:N:0:GCCCAGTG+AATTGCGG
GTCAGCATGTGAGCTTTGGAGTGAAATCTCTTGTCTTAAGGAATAAAGGAAAAAGATTCCGTCGGAGGCTCGGTGCTCTACAGGTTCAACCTTTGTACTCTATTATTGCCTCACATTCCATCTCTTGTGAAAATATATTTGATTGGCTTTTCTGCAGGTTGTTTGCCAGGACTTTCCAAGACCTCCACTAGAAAACACAATAAACTTTTTGGAAGCTGGACAACTATCTTCATTTTTCAGAAACAGTGAAC
+
CBCDDFFFFFFFGGGGGGGGGGHHHHHHHHHHHHHHHHHHHFHHHHHHHHHHHHGGHIHIHHHGGGGGGHHGGEGGHHHHHHGHHHHHHHHHHHHGHHHHHHHHGHHHHHHHHHHHHHHHHHHHHHHHHHHHHGHHHHHHHFHHHHHHHHHGHHHHHHHHHGHHHGHHGHGHHHHHHHHHFGHHHGHHHHGHGHHHHHGGGG<GHHHHHHGGEHHHGFGCGHHGHHHHHHFGGGFFGGGGF;:FGFCBBB0
@M03495:530:000000000-LYBTV:1:1101:12379:22516 1:N:0:GCCCAGTG+AATTGCGG
GTCAGCATGTGAGCTTTGGAGACTGGTTTATCAACGGCAAAATATAGATCGGAAGAGCACACGTCTGAACTCCAGTCACGCCCAGTGATCTCGTATGCCGTCTTCTGCTTGAAAAAAAAAAAAAAAAAAGAACAAGTGAGGAGCAATCAGTGATGCATCATATGAATGACGAAACATATATATGAGTAGCTATGGAAAACGGATCAATACAAACATAGAAAGATGCAGATTCCTGCACGTGATAACAGGAA
+
CCDDDFFFFFFFGGGGGGGGGGGHHHHHHHHHHHHGGGGGHHHHHHHHHHHGGGGHHHHHHHGHHHGHHHHHHHHHHHHGHGGGHHHHHBGHHGGHHHHGEGHGHHHHHHHGHHHHGGGCC/<</--<-.<.<///0000.0.../0000:00000:00000<:<00000.<-.-/000000000<000000000000//-...-.0:00000..0:00000/00:00:0000000/0..../00000../
@M03495:530:000000000-LYBTV:1:1101:26836:22521 1:N:0:GCCCAGTG+AATTGCGG
GTCAGCATGGGAGCTTTGGAGTGAAATCTCTTGTCTTAAGGAATAAAGGAAAAAGATTCCGTCGGAGGCTCGGTGCTCTACAGGTTCAACCTTTGTACTCTATTATTGCCTCACATTCCATCTCTTGTGAAAATATATTTGATTGGCTTTTCTGCAGGTTGTTTGCCAGGACTTTCCAAGACCTCCACTAGAAAACACAATAAACTTTTTGGAAGCTGGACAACTATCTTCATTTTTCAGAAACAGTGAAA
+
1AAAAFBFF111A1FGFB1GGGF1F3DAG3FGFDG2FFGHHHGHHD1DE000BFFCGA22GCGCCEGGAEE@E/>E1FFHFFHC11FGHHHHHGDGFFHHHGGHFHHFFGFFGEGGHHE2FGFHHHHGF2FF1FGGHFEGFB2FHFFGAGHHDGGFEEHFCCFGGEHGFEAFF1?GHHDGFF0CHC<<FHHHBGBC.CCADD<G0G0D0DCCH0CG0CB:GHHHF/CB0CFFFFFF0/9;;C//BB09009
@M03495:530:000000000-LYBTV:1:1101:11147:22534 1:N:0:GCCCAGTG+AATTGCGG
GTCAGCATGTGAGCTTTGGAATTAGTAAATTCGTTGACGACAGAAGGAGCAAGATAACGACTGGTTTATCAACGGCAAAATATAGATCGGAAGAGCACACGTCTGAACTCCAGTCACGCCCAGTGATCTCGTATGCCGTCTTCTGCTTGAAAAAAAAAAAAAAGAATACACTATAGAAGTGCATCGTACACCACTCGACAACAACCTGCTGCATTCTGAACATATACATGTATGGTACTAATCACTTGAAA
+
CCDCDFFFFFFFGGGGGGGGGGHHHHHHHHHHGHHHHHGGGGGHHHHHHHHHHHHHHHGGGGGHHHHHHHHHHGGGGGHHHHHHHHHHHGGGGHHHHHHHGHHHGHHHHHHHHHGHHGHGGGHHHHH3HHHGGHHHHGDFHGHHHHHHHFHFHHG@EGC<-<-...<0<000/<0::00:00000.....0/..0/99-.-..<../..000/:000<:000000000000000/000000<000000000
@M03495:530:000000000-LYBTV:1:1101:25058:22539 1:N:0:GCCCAGTG+AATTGCGG
GTCAGCATGTGAGCTTTGGAGTGAAATCTCTTGTCTTAAGGAATAAAGGAAAAAGATTCCGTCGGAGGCTCGGTGCTCTACAGGTTCAACCTTTGTACTCTATTATTGCCTCACATTCCATCTCTTGTGAAAATATATTTGATTGGCTTTTCTGCAGGTTGTTTGCCAGGAATTGCTGGAGCAGGTATGATATAATTCTAGGATTTGACAGATGAATAATTTACATATATATCTAACTTTGATAGCAGTCA
+
CCCBCFFFFFFFGGGGGGGGGGHHHHHHHHHHHHHHHHHHHHHHHHHHHHHHHHGGHIHHHHHGGGGGGHHGGGGGHHHHHHHHHHHHHHHHHHHHHHHHHHHHHHHHHHHHHHHHHHHHHHHHHHHHHHFHHHHGHHHHHHHGHHHHHHHHHHGFHGGHHGHHHHGHHHHHHHHHHHHHHHHHHHGHGHHFFGGHHHHHHHFHHHHHHFHHHHD<=DDGHF0CFGCGFFHHHHHHHHHHHBHHB0F9C00
@M03495:530:000000000-LYBTV:1:1101:15621:22568 1:N:0:GCCCAGTG+AATTGCGG
GTCAGCATGTGAGCTTTGGAGTGAAATCTCTTGTCTTAAGGAATAAAGGAAAAAGATTCCGTCGGAGGCTCGGTGCTCTACAGGTTCAACCTTTGTACTCTATTATTGCCTCACATTCCATCTCTTGTGAAAATATATTTGATTGGCTTTTCTGCAGGTTGTTTGCCAGGACTTTCCAAGACCTCCACTAGAAAACACAATAAACTTTTTGGAAGCTGGACAACTATCTTCATTTTTCAGAAACAGTGAAC
+
BBCCCFFFFFFFGGGGGGGGGGHHHHHHHHHHHHHHHHHHHHHHHHHHHHHHHHGGHIHHGHHGGGGGGHHGGGGGHHHHHHHHHHHHHHHHHHHHHHHGHHHHHHHHHHHHHHHHHHHHHHHHHHHHHHHHHHHHHHHHHHHHHCGHHHHHHGHGGHHHGFHHHHHHGGGHHHHHHEGHHHHGHHGHHHHBGGHFHGHGHGDGHHHHGHGGEHFHHHGGHHHHHHHHFHGFGGFGGGGGGGGGGGCFEB0
@M03495:530:000000000-LYBTV:1:1101:16551:22575 1:N:0:GCCCAGTG+AATTGCGG
GTCAGCATGTGAGCTTTGGAGTGAAATCTCTTGTCTTAAGGAATAAAGGAAAAAGATTCCGTCGGAGGCTCGGTGCTCTACAGGTTCAACCTTTGTACTCTATTATTGCCTCACATTCCATCTCTTGTGAAAATATATTTGATTGGCTTTTCTGCAGGTTGTTTGCCAGGACTTTCCAAGACCTCCACTAGAAAACACAATAAACTTTTTGGAAGCTGGACAACTATCTTCATTTTTCAGAAACAGTGAAC
+
BBCCCFFFFFFFGGGGGGGGGGHHHHHHHHHHHHHHHHHHHHHHHHHHHHHHHHGGHIIIHHHGGGGGGHHGGGGGHHHHHHHHHHHHHHHHHHHHHHHHHHHHHHHHHHHHHHHHHGHHHHHHHHHHHHHHHHHHHHHHHHHHHGHHHHHHHHGHHFHHHGHHHHHHHGHHHHGHHHFHFHHHHGHHHHHHFGHHHHFEGHGHHHGHHHGGGHGHGFBGHHHHHGHHHHGGGFFGGFGGGFGGGFFFFF0
@M03495:530:000000000-LYBTV:1:1101:13035:22594 1:N:0:GCCCAGTG+AATTGCGG
GTCAGCATGTGAGCTTTGGAGTGAAATCTCTTGTCTTAAGGAATAAAGGAAAAAGATTCCGTCGGAGGCTCGGTGCTCTACAGGTTCAACCTTTGTACTCTATTATTGCCTCACATTCCATCTCTTGTGAAAATATATTTGATTGGCTTTTCTGCAGGTTGTTTGCCAGGACTTTCCAAGACCTCCACTAGAAAACACAATAAACTTTTTGGAAGCTGGACAACTATCTTCATTTTTCAGAAACAGTGAAC
+
CCCCCFFFFFFFGGGGGGGGGGHHHHHHHHHHHHHHHHHHHHHHHHHHHHHHHHGGHIIHHHHGGGGGGHHGGGGGHHHHHHHHHHHHHGHHHHHHHHHHHHHHHHHHHHGHHHHHHHHHHHHHHHHHHHHGHGHGHHHHHGHHFHFHHHHHGHGHHFHHHEHHHHGHHHHHHHHHHHHHEHHHHHHHGHGG=DGHGHFCGGFGHFHHGHGCH0GEHGHHHFHHHHHHHFGGGGGGGGGGGGFGF/;BFF0
@M03495:530:000000000-LYBTV:1:1101:21635:22595 1:N:0:GCCCAGTG+AATTGCGG
GTCAGCATGTGAGCTTTGGTCCAGCCTGAGTCCTGGTTTATCACGGCAAAATATAGATCGGAAGAGCACACGTCTGAACTCCAGTCACGCCCAGTGATCTCGTATGCCGTCTTCTGCTTGAAAAAAAAAAAAAAAAATACAACAATACACACCGTGGTGCCAACGAACTGTAACCACATGTCAGCATCAATCGTCAGCTAGTTTTACACTGTATCATAGAGCTAGATAGTACGTCAGCTTGCCGACATACG
+
DCDDDFFFFFFFGGGGGGGGGGHHHGHHHHHHHHHHHHHHHHHHGGGGGHHHHHHHHHHHGGGGHHHHHHHGHHHGHHHHHHHHHHHHGHGGFHGHHH4GHHGGHHHHGFGHGHHHHHHHHFHHHGG@@C/><<---.0000<<.000:00..-:.-.90<0<....-.0:0<000..:0000000000000.9...0<00000000000:00:00<0<000:BB000<00<./...00:/.09-9-.00.
@M03495:530:000000000-LYBTV:1:1101:6226:22597 1:N:0:GCCCAGTG+AATTGCGG
GTCAGCATGTGAGCTTTGGTCCAGCCTGAGTCCTGGTTTATCAACGGCAAAATATAGATCGGAAGAGCACACGTCTGAACTCCAGTCACGCCCAGTGATCTCGTATGCCGTCTTCTGCTTGAAAAAAATATAGACAATGAAGTCGAAACAACTCAAATCCAGTTGATGAGCAATAATTTAAGACTAATGAACCATCCAATGGTCCTTGAATTCGTAAGATCAAACGGTCGTACTCTCGTACATTGTGTAAT
+
BBBABBFFFFFBFFFGGG4FEFHFHGHGFHEBEEGHHHHHFFDFAEEFA2FGGBGHFHHHHGAFGFHHHHCGGHHHGFHHHDGHHHHGHGGFEEGFF3FDD4AFAFHHDEE/GFFHGFHHE03B3B/B0B3B33@@FD2@D22F/?///0??1?11111111=11>D1>11<0><<FBDB00=0000DF00=..0/.0:0//000:B000000./;..9009000....-:.;9000.9..:9//99.///
@M03495:530:000000000-LYBTV:1:1101:25903:22598 1:N:0:GCCCAGTG+AATTGCGG
GTCAGCATGTGAGCTTTGGAGTGAAATCTCTTGTCTTAAGGAATAAAGGAAAAAGATTCCGTCGGAGGCTCGGTGCTCTACAGGTTCAACCTTTGTACTCTATTATTGCCTCACATTCCATCTCTTGTGAAAATATATTTGATTGGCTTTTCTGCAGGTTGTTTGCCAGGACTTTCCAAGACCTCCACTAGAAAACACAATAAACTTTTTGGAAGCTGGACAACTATCTTCATTTTTCAGAAACAGTGAAC
+
BBBBAFFFFFFFGFGFFGBGGGHHHHFHGHHHHFGHHHFHFBGHHHHHHHHHHHGGHHHGHHHGCEGGGGHGGAEGHHEHHHHHHGHHFHGHHHHHHHHHGHGGHHHHGHHHHFHGHHHHHGHHHHHHHFGGHGHHGHHHFBGHHHHGHHBFHHHHHHHHHGHHHHFHFHCAFGBGFHGGGHHHHGHHHHHDFHHCEHFCBFGGHBFHHHD?/;GECHGCGB..;/;GFFGFFFGFFGGBBBBFBBBBF00
@M03495:530:000000000-LYBTV:1:1101:16361:22599 1:N:0:GCCCAGTG+AATTGCGG
GTCAGCATGTGAGCTTTGGAGTGAAATCTCTTGTCTTAAGGAATAAAGGAAAAAGATTCCGTCGGAGGCTCGGTGCTCTACAGGTTCAACCTTTGTACTCTATTATTGCCTCACATTCCATCTCTTGTGAAAATATATTTGATTGGCTTTTCTGCAGGTTGTTTGCCAGGTCCAAGACCTCCACTAGAAAACACAATAAACTTTTTGGAAGCTGGACAACTATCTTCATTTTTCAGAAACAGTGAACAACC
+
BBCBCFFFFFFFGGGGGGGGGGHHHHHHHHHHHHHHHHHHHHHHHHHHHHHHHGGGHHHHHHHGGGGGGHHGGGGGHHHHGGHHHHGHHHHHHHHHGHGHHHHHHHHHHHHHGHHHHHHHHHHHHHHHHHHFHHHHHHHHHHHHGFHFHHHHGHGHHHHHHDHHGGHHGFGHFFHBHFHGHHFFHHBGBFGGHHGGHHB0DGGGHHGGBGGAGHHEF0CEFHHGHEHHHHHGGGGGGGGGGBFFBFGGFFD
@M03495:530:000000000-LYBTV:1:1101:7470:22612 1:N:0:GCCCAGTG+AATTGCGG
GCCAGCATGTGAGCTTTGGAGTGAAATCTCTTGTCTTAAGGAATAAAGGAAAAAGATTCCGTCGGAGGCTCGGTGCTCTACAGGTTCAACCTTTGTACTCTATTATTGCCTCACATTCCATCTCTTGTGACAATATATTTGATTGGCTTTTCTGCAGGTTGTTTGCCAGGACTTTCCAAGACCTCCACTAGTAAACACAATAAACTTTTTGGAAGCTGGACAACTATCTTAATTTTTCAGAAACAGTGAAC
+
A111AA1DF@FFC1FEGBGB1ABDFA3A3BGFHFF3E3GH1ECA1DFFEF000AAADBGF01BEEAEG?A0>@>EEHH1GHB1BGFF12FFBFDG@2B21FGG2@FH11FGHHHGBEDGDGBGFGFHFBH21BF<GGGB2BB2F10BFAG12>212@<F1@C/00@FGFHGAGG<FG1GHH00>GF0FHGF1F<<11<.<D000<=G0<D--/;/.GHHHCC.CFGFFG:0;B0;CFBBBFF//9C09CF0
@M03495:530:000000000-LYBTV:1:1101:9931:22625 1:N:0:GCCCAGTG+AATTGCGG
GTCAGCATGTGAGCTTTGGATGGTTCTGGTTTATCAACGGCAAAATATAGATCGGAAGAGCACACGTCTGAACTCCAGTCACGCCCAGTGATCTCGTATGCCGTCTTCTGCTTGAAAAAAAAAAAAAATAGCGTAAGAAATCAACTAAGTCATGATGAACACAGTATGTCACTCTGATCAGAGAAGTACGATAATTAAAATTGCATGTAAATGTATATGTCAATATCTGTGTGCAGCGCTAGTGTGTGCAC
+
CBCCDFFFFFFFGGGGGGGGGGGGHHHHHHHHHHHHHHGGGGGHHHHHHHHHHHGGGGHHHHHHHGHHHGHHHHHHHHHHHHGHGGGHHHHHFHHHGGHHHHGGGHGHHHHHHHHGHHHGGGDD>A//0111-<..01100000/000000=000000000/.:000;00000;000:00000/0:00;...9.09000000000000000000009000:0000B9;000;:00:0--.-;0900..000
@M03495:530:000000000-LYBTV:1:1101:10177:22652 1:N:0:GCCCAGTG+AATTGCGG
GTCAGCATGTGAGCTTTGGAGTGAAATCTCTTGTCTTAAGGAATAAAGGAAAAAGATTCCGTCGGAGGCTCGGTGCTCTACAGGTTCAACCTTTGTACTCTATTATTGCCTCACATTCCATCTCTTGTGAAAATATATTTGATTGGCTTTTCTGCAGGTTGTTTGCCAGGACTTTCCAAGACCTCCACTAGAAAACACAATAAACTTTTTGGAAGCTGGACAACTATCTTCATTTTTCAGAAACAGTGAAC
+
BBABBFFFFDFFGFFGFGGFGAGFFAGGHGHHHHHHHHGFFHFGFHHHGGHFGCFEFGFDFHFCGGGGGGHCEEEEHGGHHFGHHHHGHHFGHFHHHFHHHHEHGHHHBGGFHHGHGHHGHFHHFHHHFHHFBFGHHHFHHFFHHAGBFHFFDGEDG0<FGDGHHBGFH/FGFFGGGHFBGFCGHHHHHHH1=<CHEHHGHF00GHHHHHGGHHH.CHG:GHHHHFHGHHGBFFBFGGGGEFGGFGFFFF0
@M03495:530:000000000-LYBTV:1:1101:14747:22657 1:N:0:GCCCAGTG+AATTGCGG
GTCAGCATGTGAGCTTTGGAATTAGCTGGTTTATCAACGGCAAAATATAGATCGGAAGAGCACACGTCTGAACTCCAGTCACGCCCAGTGATCTCGTATGCCGTCTTCTGCTTGAAAAAAAAAAAGAACCGCCCTGCTCGGGTCCGGTCAGGGAGGCATGAAAACACGAGATAGATGTGGAAGGGCCTGCAATCGGTGGTATCAACTGCGGGACAGTCGGGTGTGTGTTGCGCATTCGGCGCGAGAGAGCG
+
BBBBBFFFFFFFGGGGGGGGGGGHHGHHGHHHHGHHHGGGGGGHHHHHHHHHHHGFGGHGGHHHHGEGHGGHHHHHGHHGHHGHGGGHHHHHFHHHGGHHHFGEFHEHHHGHHHFGHHF?/BC<//<<0/<//--0.<1.--.-.<---.//:..-..0.0;009...--..;000;9;000/.......9//;...;.9//9/;////.;---.::/.--.--9..././---..//.-;@-----...9
@M03495:530:000000000-LYBTV:1:1101:25839:22677 1:N:0:GCCCAGTG+AATTGCGG
GTCAGCATGTGAGCTTTGGAATTAGTAAATTCGTTGACGACAGAAGGAGCAAGATAACGACCACAGGGAGGGTGGTTTATCAACGGCAAAATATAGATCGGAAGAGCACACGTCTGAACTCCAGTCACGCCCAGTGATCTCGTATGCCGTCTTCTGCTTGAAAAAAAAAAACATAATACAACAGTATGTTATTCATGACTGACATACGCGATCACTACCGTGGCATCAAGTGCACGTGTCAGATTAGCGAT
+
DCDDDFFFFFFFGGGGGGGGGGHHHHHHHHHHGHHHHHGGGGGHHHHHHHHHHHHHHHGGGGGHHHHGFGGGEFGGGHHHHHHHGGGGGHHHHHHHHHHHGGGGHHHHHHHGHHHGHHHHHHHHHHHHGHGGGHCGD1FGHHGFHHHHGGGHGHGHHHHHFGFFGGGGE<9<900000000:9/0000<0<:0000000<0000000..---<./00//-..--/<<000000009..:/0000000<-<.
@M03495:530:000000000-LYBTV:1:1101:27345:22684 1:N:0:GCCCAGTG+AATTGCGG
GTCAGCATGTGAGCTTTGGAGTGAAATCTCTTGTCTTAAGGAATAAAGGAAAAAGATTCCGTCGGAGGCTCGGTGCTCTACAGGTTCAACCTTTGTACTCTATTATTGCCTCACATTCCATCTCTTGTGAAAATATATTTGATTGGCTTTTCTGCAGGTTGTTTGCCAGGACTTTCCAAGACCTCCACTAGAAAACACAATAAACTTTTTGGAAGCTGGACAACTATCTTCATTTTTCAGAAACAGTGAAC
+
BBBBBFFFFFFFGGGGGGGGGGGEGHHHHHHHGG4FH5FHHHHHHHHHHHHHHHGGHHHHHHHGGGGGGHHGGEEFHHHHGBHHHFHHHHFGHHHHBGHHHHHH4GHFF3GH3FGHHHGHHGHFGGHEGBHHHHHHHHHHHHHBFGHHHGHFDF33GCFGFCFHFB<GFEHEHHHHHFBGF<CHHF0GGHBFGDCF.G<CGDD<GGFB=<@@/;CCGHG.CB..CGBC00;BFFFFFCFFFFF/FFBBB00
@M03495:530:000000000-LYBTV:1:1101:20959:22690 1:N:0:GCCCAGTG+AATTGCGG
GTCAGCATGTGAGCTTTGGAGTGAAATCTCTTGTCTTAAGGAATAAAGGAAAAAGATTCCGTCGGAGGCTCGGTGCTCTACAGGTTCAACCTTTGTACTCTATTATTGCCTCACATTCCATCTCTTGTGAAAATATATTTGATTGGCTTTTCTGCAGGTTGTTTGCCAGGATCTTTCCAAGACCTCCACTAGAAAACACAATAAACTTTTTGGAAGCTGGACAACTATCTTCATTTTTCAGAAACAGTGAA
+
CCCCCFFFFFFFGGGGGGGGGGHHHHHHHHHHHHHHHHHHHHHHHHHHHHHHHHGGHHHHHHHGGGGGGHHGGGGGHHHHHHHHHHHHHHHHHHHHHHHHHHHHHHHHHHHHHHHHHHHHHHHHHHHHHHHHHHHHHHHHHHHHHHGGHHHHHHHHHHHHHGHHHHHGHCGFHHHHHHG1GHHHHHHGHHHHFG1CGAHHGHHHFFHHHHHGGBFGHHHFHFHGHE/CGHFFBGGGGGGGFFFBBFBFGGF
@M03495:530:000000000-LYBTV:1:1101:23545:22710 1:N:0:GCCCAGTG+AATTGCGG
GTCAGCATGTGAGCTTTGGAGTGAAATCTCTTGTCTTAAGGAATAAAGGAAAAAGATTCCGTCGGAGGCTCGGTGCTCTACAGGTTCAACCTTTGTACTCTATTATTGCCTCACATTCCATCTCTTGTGAAAATATATTTGATTGGCTTTTCTGCAGGTTGTTTGCCAGGACTTTCCAAGACCTCCACTAGAAAACACAATAAACTTTTTGGAAGCTGGACAACTATCTTCATTTTTCAGAAACAGTGAAA
+
BABBBFFFFFFFGGGGGGGGGGGHHHHHHHHHHHHHHHHHHFHHHHHHEHHHHGGGHHHHGHHGGGGGGHHGGEEFHHHHGHHGHHHHHHHHHHGFHHHHHHGHHHHHHHHHHHHHHHHGHHHHHHHHHHGHFGGHHHHHHHHHGHHHHHHFHHHFFHHHHFHHHHHHHGHGHHHHHHHHGHFFFHHHGHGHHHHHHHEFHFF0DHHHHHGGH0:C0CC;GBHEFHFGFHEFGG09CFGF0;/CFGFFGG0
@M03495:530:000000000-LYBTV:1:1101:7172:22736 1:N:0:GCCCAGTG+AATTGCGG
GTCAGCATGTGAGCTTTGGAATTAGTAAATTCGTTGACGACAGAAGGAGCAAGATAACGACCACAGGGAGGGTGGTTTATCACGGCAAAATATAGATCGGAAGAGCACACGTCTGAACTCAGTCACGCCCAGTGATCTCGTATGCCGTCTTCTGCTTGAAAAAAAAAAAAAAATAAGATATGTAAGTAGACAGCAACTATAATAACGAGGTGTAAACGGATGAGTGGCGTATGAGAGTGGGCGACATATTA
+
CCCCCFFFFFFFGGGGGGGGGGHHHHHHHHHHGGHHHHGGGGGHHHHHHHHHHHHHHHGGGGGHHHHGGGGGEGGGGHHHHHHGGGGGHHHHHHHHHHHGGGGHHHHHHHGHHHGHHHHHHHHHHHGHGGGHFGHD11GHGGHGHHGADHFHHHEHGHHGHHHC@FEC---:;.000000000900009000/.;9./;0000009:..-..00000..::-0000..-.-./000000..;--:-.0090
@M03495:530:000000000-LYBTV:1:1101:10340:22736 1:N:0:GCCCAGTG+AATTGCGG
GTCAGCATGTGAGCTTTGGAAGTTGACGACAGAAGGAGCAAGATAACGACCACAGGGAGGGTGGTTTATCAACGGCAAAATATAGATCGGAAGAGCACACGTCTGAACTCCAGTCACGCCCAGTGATCTCGTATGCCGTCTTCTGCTTGAAAAAAAAAAAAAAGACAGATAACAGCATACGACACTGATTGATTCTGTCAGAGATGAAGGAAGACAGGGGATATAGTGAGTGTCGATTAGGAATGATGAGT
+
CBCCCFFFFFFFGGGGGGGGGGHHHHHGGGGGHHHHHHHHHHHHHHHGGGGGHHHHGGFGGEFGFGHHHHHHHGGGGGHHHHHHHHHHHGGGGGHHHHHHGHHHGHHHHHHHHHHHHGGGGGHGHHHBGFHGGHHHHGCDHGHGGHHHHCGHHFG@EFC----.::///00000:./00:...--00000000000:000000/000000./:;///..-.;;000:000:000...09000000000000
@M03495:530:000000000-LYBTV:1:1101:14635:22769 1:N:0:GCCCAGTG+AATTGCGG
GTCAGCATGTGAGCTTTGGTCCGCCTGAGTCCTGGTTTATCAACGGCAAAATATAGATCGGAAGAGCACACGTCTGAACTCCAGTCACGCCCAGTGATCTCGTATGCCGTCTTCTGCTTGAAAAAAAAAAAAAACTAACTACATACAAAGACAATAGCGATAGATAGTCACTCAACCGATATCGAAGCTCATATTTTACAAAGAGTGTGTGTCTGGAACCTGTAGTCTACAATCTAATCATAGACATGCTA
+
DDDDDFFFFFFFGGGGGGGGGGGGGGHHHHHHHHHGHHHHHHHHGGGGGHHHHHHHHHHHGGGGHHHHHHHGHHHGHHHHHHHHHHHHGHGGGHHHHHFHHHGGHHHHGGGHGHHHHHHHFGHHFGGG@<><->.1=000000<=0000/<///0000--:.:0::0;00000/0/.-----0../.-000:0:0:000000///00:;..;::0/000./.00000::00000:0000000:00000000
@M03495:530:000000000-LYBTV:1:1101:11135:22793 1:N:0:GCCCAGTG+AATTGCGG
GTCAGCATGTGAGCTTTGGAATTAGCTGGTTTATCAACGGCAAAATATAGATCGGAAAGCACACGTCTGAACTCCAGTCACGCCCAGTGATCTCGTATGCCGTCTTCTGCTTGAAAAAAAAAAAAAACACACGCATCTAGACAGATGACCATTACTTCATATCATCACATCATTTCCACAAGCGATCTCCTCAACTCTACACCCACAACCTCACGACCCCGTCTGCTCTGCACCACACTCGAAGTCTCTCT
+
CCCDCFFFFFFFGGGGGGGGGGHHHHHHHHHHHHHHHHGGGGGHHHHHHHHHHHGGGGHHHHHHGHHHGHHHHHHHHHHHHGHGGGHHHHDGGHHGGHHGHGGGHGHHHHHHGHFHHHGGGBC>><<..0<.---.-00000<//0000000:000<000000000<0<C0000000000........00::00/:0000://.<...<./:0...---.-....<00000:0/..../:../..0000<0
@M03495:530:000000000-LYBTV:1:1101:10933:22846 1:N:0:GCCCAGTG+AATTGCGG
GTCAGCATGTGAGCTTTGGAATTAGTAAATTCGTTGACGACAGAAGGAGCAAGATAACGACCACAGGGAGGGTGGTTTATCAACGGCAAAATATAGATCGGAAGAGCAACGTCTGAACTCCAGTCACGCCCAGTGATCTCGTATGCCGTCTTCTGCTTGAAAAAAAAAAAAAACAAATAAGTGGTCAAACAGAGTACTACAAGTGATTATGATGATAGATGAGATCTCAGTTGCATATACAAAGAAGGTGA
+
AABBCFFFFFFFGGGGGGGGGGHHHHHHHHHHGHHHHHGFGGGHHHHHHHHHHHHHHHGGGGGHHHHGGFGGEFGGGHHHHHHHGGGGGHHHHHHHHHHHGGGGHHHHHHGHHHGHHHHHHHGHHHHGHGGGHFGHF1FFGFFHHHHGFGFGHHHHHHHGHHHHGGGGE99-:9..;C000000000000.///000900000000009090000900;09990000000;000000000000//./.000
@M03495:530:000000000-LYBTV:1:1101:24046:22857 1:N:0:GCCCAGTG+AATTGCGG
GTCAGCATGTGAGCTTTGGAATTAGTAAATTCGTTGACGACAGAAGGAGCAAGATAACGACCACAGGGAGGGTGGTTTATCAACGGCAAAATATAGATCGGAAGAGCACACGTCTGAACTCCAGTCACGCCCAGTGATCTCGTATGCCGTCTTCTGCTTGAAAAAAAAAAAACAATAAGTAATATACTGATTTCTTTGTCCACTTATGTATTCTGTGGATTAGAGATTTACTCCATTACTATAAGTTAGCA
+
CCCCCFFFFFFFGGGGGGGGGGHHHHHHHHGHGGHGHHGGGGGGHHHHHHGHHHHHHHGGEGGHHHHGGGGGBFFGGHHHHHHHGGGGGHHHHHHHHHHHGGGGHHGHHHHGHHHGHHHHHHHHHHHHDHGGGHHHF<1?GF</??GFCE@GGGHF1GHEHHH0C@CF-;--..;CF0;000;000;00000;00;00;9//;///9////////////;//////;B////;/////9/9:///9//9//
@M03495:530:000000000-LYBTV:1:1101:12470:22885 1:N:0:GCCCAGTG+AATTGCGG
GTCAGCATGTGAGCTTTGGACTCCTGACTGGTTTATCAACGGCAAAATATAGATCGGAAGAGCACACGTCTGAACTCCAGTCACGCCCAGTGATCTCGTATGCCGTCTTCTGCTTGAAAAAAAAAAAAACTAATAAAAGTGCATACAACAAAAAGACACAGATGCATGGAAACATTGTATCAATTAGTACAGTATACTTATACATACTACCATCATGACTGCTCTCCTGTACTCCTAGAGACCTCTATATC
+
BBBBCFFFFFFFGGGGGGGGGGHHHHHHHHGHHHHHHHHHGGGGGHHHHHHHHHHHGGGGHHHHHHHGHHHGHHHHHHHHHHHHGGGGGHHHHHFHHHFGHHHHGGGGGHHHHHHHFHHEEGCGD<</>/11>11111111111>1111...<<..////.:000000.000/:00000000000099;0090;90F09;0000000009/=;00000000/9;00/900:BBB0000000/.09000900
@M03495:530:000000000-LYBTV:1:1101:25175:22887 1:N:0:GCCCAGTG+AATTGCGG
GTCAGCATGTGAGCTTTGGCGACAGAAGGAGCAAGATAACGACCACAGGGAGGGTGGTTTATCAACGGCAAAATATAGATCGGAAGAGCACACGTCTGAACTCCAGTCACGCCCAGTGATCTCGTATGCCGTCTTCTGCTTGAAAAAAAAAAACACACTAGCTCACCAATACCAATCTTGTGTACTATGTACTCATATCTCATGTCTGAGTATCACTCTCGTTTATACAGATCAGTGCTATCCTCACGTAC
+
BBCBCFFFFFBFGGGGGGGGGGGGGHHHHHHHHHFHHFHFGFGGGGFGHGAEGGBFEEFHHHHHHHFGG/EHHHFHHHHHFHGDFEAGGHHHHGFCFFHHHHHHHHHDGBBFGGDG@GF>2DFFFDHHHHGGGHGGB1GHHHF1FDGFCD-;-...:./;0:0FB0.0;;0/:0;:/00000/000090000000000///////////9///;/://9/.....//////;///////9/:;///.../9
@M03495:530:000000000-LYBTV:1:1101:10265:22914 1:N:0:GCCCAGTG+AATTGCGG
GTCAGCATGTGAGCTTTGGAGTGAAATCTCTTGTCTTAAGGAATAAAGGAAAAAGATTCCGTCGGAGGCTCGGTGCTCTACAGGTTCAACCTTTGTACTCTATTATTGCCTCACATTCCATCTCTTGTGAAAATATATTTGATTGGCTTTTCTGCAGGTTGTTTGCCAGGACTTTCCAAGACCTCCACTAGAAAACACAATAAACTTTTTGGAAGCTGGACAACTATCTTCATTTTTCAGAAACAGTGAAC
+
BAAA?FBFFFFFGGFFDFCCFFFHHDHHHFHHFHHBGHHHHFHHHHFHEHFHFHGGHHFHFGFEGGGCEHHGGFGEHHHHHBHF3@GHFFFHHGGGHEHGHHHFFHHB4EHHHHHHBHGFHHFFFFHFHHFHF4GHHFFGDDGHHFHBGEGHHFBDGHHHH?GCCGBGFFEGFH1GHHHGAHHFFEHBGGH1<GFHEFCEGD<0DDGGFGGGH0CGHHFGHGGAGHGHFF0FFGFFEFG0CFFFFG0;CF0
@M03495:530:000000000-LYBTV:1:1101:13077:22915 1:N:0:GCCCAGTG+AATTGCGG
GTCAGCATGTGAGCTTTGGAATTAGTAAATTCGTTGACGACAGAAGGAGCAAGATAACGACCACAGGGAGGGTGGTTTATCAACGGCAAAATATAGATCGGAAGAGCACACGTCTGAACTCCAGTCACGCACAGTGATCTCGTATGCCGTCTTCTGCTTGAAAAAAAAAAAAGACTGGCCAAACCGTGTGTGTGCACTACACGGGCAACCGGAACGTCGGCAAGCAGTTAGACAGCTACACCGACCGTGGC
+
1>>>1CBDD13D1FFAA1FF1FADCHFGHHFAF0AAF1E0E0AAAECGHGHHFC1D1GF/AA/FHHAFAE@@/?>>/BCBF220EEE@E0>GF222>2BFEGCEGCCGEGFGHF0C>FC1GGGC2FFF/G/@@G<?1<1?F0FCHFH1CC<F.F<GG1<C.C<0.<--:-;A?ECFB..././;.;9-------;BB/B//-----99:9--;----------;--/;/;//999-////-/;----9---
@M03495:530:000000000-LYBTV:1:1101:9218:22918 1:N:0:GCCCAGTG+AATTGCGG
GTCAGCATGTGAGCTTTGGTCCAGCCTGAGTCCTGGTTTATCAACGGCAAAATATAGATCGGAAGAGCACACGTCTGAACTCCAGTCACGCCCAGTGATCTCGTATGCCGTCTTCTGCTTGAAAAAAAAAAAAAACAGAGCAAACATAACAAGGCACAGCTAGATATAGCACATAGTCTAGAGACAAAGATCCACTCCACATCTGAGTAATATATAATGTACACAAGGCTCAACACCGACGATCACTGACG
+
BBBABFFFFFFFGGGGGGGGGGHHHGHHGHHHGHHHHHHHHHHHHGGGGGHHHFHHHHHHHGGGGGHHHHGHGGFFFHHHHFHHHHHHHGFGGGHGFBGBDHHGGHHHHGEFHGHHHHHHHGHFFF@DGGG@/--.>000////..00=/<0/....//.:;0000000000/000;0900;00///9//0000/0/////000000009000//////9///9/...././/./.9-9--9:.;////9.
@M03495:530:000000000-LYBTV:1:1101:16212:22920 1:N:0:GCCCAGTG+AATTGCGG
GTCAGCATGTGAGCTTTGGTCCGCCTGGTTTATCAACGGCAAAATATAGATCGGAAGAGCACACGTCTGAACTCCAGTCACGCCCAGTGATCTCGTATGCCGTCTTCTGCTTGAAAAAAAAAAAAAAAAACAAAGAAACACACGAGTCAGTTATGAGTTGGAAGACTAATGACTATATATCACGCCACGAGACATTCCTTGTCACCCAGATGGAGATAGTGTCATGAGACATATAGTGGACATGCTGATCT
+
CCCDCFFFFFFFGGGGGGGGGGGGGGHHHHHHHHHHHGGGGGHHHHHHHHHHHGGGGHHHHHHHGHHHGHHHHHHHHHHHHGHGGGHHHHHGHHHGGHHHHGFEHGHHHHHHGHGHHHGGGG@D</----.<../<.///<.:--<</11:1111:111100</./100111011111<11119....---../<11111110110....010/:<<B11111111101</11<1111.000000<11011
@M03495:530:000000000-LYBTV:1:1101:12370:22926 1:N:0:GCCCAGTG+AATTGCGG
GTCAGCATGTGAGCTTTGGAGTGAAATCTCTTGTCTTAAGGAATAAAGGAAAAAGATTCCGTCGGAGGCTCGGTGCTCTACAGGTTCAACCTTTGTACTCTATTATTGCCTCACATTTCATCTCTTGTGAAAATATATTTGATTGGCTTTTCTGCAGGTTGTTTGCCAGGACTTTCCAAGACCTCCACTAGAAAACACAATAAACTTTTTGGAAGCTGGACAACTATCTTCATTTTTCAGAAACAGTGAAC
+
CCCDDFFFFFFFGGGGGGGGGGHHHHHHHHHHHHHHHHHHHHHHHHHHHHHHHHGGHIIIHHHGGGGGGHHGGGGGHHHHHHHHHHHHHHHHHHHHHHHHHHHHHHHGHHHHHHHHHHHHHHHHHHHHHHHHHHHHHHHHHHHHGHHHHHHHHHHHHGHHHGHHHHHHHHHHHHHGHHHHGHHGHHHHHHHGFHHHHGGEGHHHHHHHHHGGHHHHFHGGHHHGHHHHHHGGGGGGGGGGGFGBGE0CBF0
@M03495:530:000000000-LYBTV:1:1101:5746:22931 1:N:0:GCCCAGTG+AATTGCGG
GTCAGCATGTGAGCTTTGGAATTAGTAAATTCGTTGACGACAGAAGGAGCAAGATAACGACCACAGGGAGGCTGGTTTATCAACGGCAAAATATAGATCGGAAGAGCACACGTCTGAACTCCAGTCACGCCCAGTGATCTCGTATGCCGTCTTCTGCTTGAAAAAAAAAAAAAAGATAATAAGCAGCATGAATAACGAACGAAGTGTTATTGATGATGATCAATCATGTCAGTAGCTCTCAGAGTACTATC
+
CCCDCFFFFFFFGGGGGGGGGGHHHHHHHHHHGHHHHHGGGGGHHHHHHHHHHHHHHHGGGGGHHHHGGGGGHHGHHHHHHHHHGGGGGHHHHHHHHHHHGGGGHHHHHHHGHHHGHHHHHHHHHHHHGGGGDGFGFH@GHHFGGHHHGEGHGHHHHHHGGFFHHGGGC@@;--.:;C000;000//.000:0000...--...;0000000;0000000000000;0000000:000;000000000000
@M03495:530:000000000-LYBTV:1:1101:5234:22944 1:N:0:GCCCAGTG+AATTGCGG
GTCAGCATGTGAGCTTTGGAATTAGTGTTGACGACAGAAGGAGCAAGATAACGACCACAGGGAGGGTGGTTTATCAACGGCAAAATATAGATCGGAAGAGCACACGTCTGAACTCCAGTCACGCCCAGTGATCTCGTATGCCGTCTTCTGCTTGAAAAAAAAAAAACAACGAAACAACGCGTTTGTGACTACTCATGATGCGAGACGCTGTCTAACACGTACTACTAGACTGGAGCAGGAGCAGAATGTAG
+
ABCAAFFFFFFFGGGGGGGGGGHHHHHHHHHHGGGGGHHHHHHHHHHHHHHHGGGGGHHHHGGGGGFGG1FGHHGGHHGGGGGHHHHHHHHHHGGGGGHHHGHHHGGHHGHHHHHHGHHHBHDHGGGH@CFG2GGF/CGHHHGGGHGHHFHHFHHBGGHGFG-:--..9.-...-/..------.//0900/000000000-:9-.A-..90000009.:/..0:;0000;0./././.9;..///00000
@M03495:530:000000000-LYBTV:1:1101:25882:22959 1:N:0:GCCCAGTG+AATTGCGG
GTCAGCATGTGAGCTTTGGAGTGAAATCTCTTGTCTTAAGGAATAAAGGAAAAAGATTCCGTCGGAGGCTCGGTGCTCTACAGGTTCAACCTTTGTACTCTATTATTGCCTCACATTCCATCTCTTGTGAAAATATATTTGATTGGCTTTTCTGCAGGTTGTTTGCCAGGACTCAGGTCGTGATTGCTGGAGCAGGTATGATATAATTCTAGGATTTGACAGATGAATAATTTACATATATATCTAACTTT
+
CBCCCFFFFFFFGGGGGGGGGGHHHHHHHHHHHHHHHHHHHHHHHHHHHHHHHHGGHHHHHHHGGGGGGHHGGGGGHHHHHHHHHHHHHHHHHHHGHHHHHHHHHHHHGHHHHGHFHHHHHHHHHHHFHHHHHHHHHHHHHBHHHGGGHHHHHHHFHHHHHGHGFFHHHHHHHHHHHHHGGECHHGBFFFFFGEHH.0DG0DGHH0DFHFDGE0CHHGHHEH/0CG0;G;CFHFHEGBBBFFGFGGGGFFF
@M03495:530:000000000-LYBTV:1:1101:21394:22962 1:N:0:GCCCAGTG+AATTGCGG
GTCAGCATGTGAGCTTTGGAGTGAAATCTCTTGTCTTAAGGAATAAAGGAAAAAGATTCCGTCGGAGGCTCGGTGCTCTACAGGTTCAACCTTTGTACTCTATTATTGCCTCACATTCCATCTCTTGTGAAAATATATTTGATTGGCTTTTCTGCAGGTTGTTTGCCAGGACGGTCGTGATTGCTGGAGCAGGTATGATATAATTCTAGGATTTGACAGATGAATAATTTACATATATATCTAACTTTGAT
+
AA11ABFF11@BFGD1AFB1FBAGFHBFGA3FGB1FDGFHHBGHBEGHBEHGFAAAGF2AEAFEEAEEE/0AE>>E1GDD11@F1@1F@10BF1FBFDGFG12BBFBFFFFFG>GEF12B>BE1GHF11G2FHGHHBHGEGBG2GHFCCFFHHHFFGFHHE??GCD1<@CFGGCAAC<EGFFHGHH/<</.<<.=DGBGHFDGHGCFHFGHHHFBCGEHGFCH0;BC0;B00CF0BFFGF000C00BBF90
@M03495:530:000000000-LYBTV:1:1101:5634:22963 1:N:0:GCCCAGTG+AATTGCGG
GTCAGCATGTGAGCTTTGGTCCAGCCTGAGTCCTGGTTTATCAACGGCAAAATATAGATCGGAAGAGCACACGTCTGAACTCCAGTCACGCCCAGTGATCTCGTATGCCGTCTTCTGCTTGAAAAAAAAAAAAACATGTGCAAACACTCTACGATCAGCCGATTCCTCTACAGGAGGAGTGTGACAGCACCCATATACAACACATAATGTATAATATAAAGAGCTATCAACAACACATGAGCTCGATATCG
+
A>AAAFFDFFFFGGGGGFGGGGHHHGHHHHHFHHHGHHHFHHHHHGGGGGHHHHHHGHHHGGEFEEHHGHHHGHHHG5GHHHHHHHHGHFHG@EHGEGB4GHHAFFHFHEEFGEFFBBFFGFBHGFCBCCG//-..1111111100.0/000...<.<0/-A-.;00<0::C0/.;.:./.000000.9...;//0;00;/...///9///9;//;///9/;..//////9/....9/////9/.-/.-9.
@M03495:530:000000000-LYBTV:1:1101:25402:22974 1:N:0:GCCCAGTG+AATTGCGG
GTCAGCATGTGAGCTTTGGAGTGAAATCTCTTGTCTTAAGGAATAAAGGAAAAAGATTCCGTCGGAGGCTCGGTGCTCTACAGGTTCAACCTTTGTACTCTATTATTGCCTCACATTCCATCTCTTGTGAAAATATATTTGATTGGCTTTTCTGCAGGTTGTTTGCCAGGACAGGTCGTGATTGCTGGAGCAGGTATGATATAATTCTAGGATTTGACAGATGAATAATTTACATATATATCTAACTTTGA
+
BABBBFFFFFFFGGGGGGGGGGGHFDGHHHHHHGHHHHHHHHHHHHGHHHHHHHGGHHHHHHHGGGGCGHHGGEGGHHHHHHFHHGHHHGHHHGHGHHHHHHGHHHHHHHHHGGGHHHHFHGHHHHHHFHHHHGFFFHHHH4GFHGGGGFHHHGHHGHHHHFHGHHDHHHFHHGEGGFDFHHHGFGFH0GFEHGGHHF<GHHGFFFHGGFGCHFHHFHHHEHHHBGF;CGGFHBC;CFFEFGGGGBFFFF0
@M03495:530:000000000-LYBTV:1:1101:19044:22975 1:N:0:GCCCAGTG+AATTGCGG
GTCAGCATGTGAGCTTTGGCAGCTAGAGCCAACAATTACCTTAAATTCCAAAAACAACATACTCCTCCTTTGGAATTAGTAAATTCGTTGACGACAGAAGGAGCAAGATAACGACCACAGGGAGGGTGGTTTATCAACGGCAAAATATAGATCGGAAGAGCACACGTCTGAACTCCAGTCACGCCCAGTGATCTCGTATGCCGTCTTCTGCTTGAAAAAAAAAAAGAGGCACAACACACTGCATTCGACTC
+
AABBBFFFFFFBGGGGGGGGGGGHHHHFHHHHGGHHHHHHHHHHHHHHHHHGHHGHHHHHHHHHHHHHHHHHGHHHHHHFFFHHHHGHHHHHGEGEGHHHHHHHHFHFFHHHGFGFGHHHGGEEGG?FC?FHHHGHHGGGGGGHHHHHHHHFHAGGGGHHFHHHHGFHHEGHHFHFHHGHHHGE.DGH:0;00GHA9EFGGGG9BFEGGGBBFBFF0CFDF=--9.:..9.9....9.9///9/9//;...
@M03495:530:000000000-LYBTV:1:1101:16059:23027 1:N:0:GCCCAGTG+AATTGCGG
GTCAGCATGTGAGCTTTGGTCCAGCCTGAGTCCTGGTTTATCAACGGCAAAATATAGATCGGAAGAGCACACGTCTGAACTCCAGTCACGCCCAGTGATCTCGTATGCCGTCTTCTGCTTGAAAAAAAAAAAAGATACACAATCCACGGTGAGGTCATGGGAATGCCTAGTGTATCTGTCAAACACGTATATATTTCACATTAAAGTACGTGCTAGTGCGAGCGTCACTCGTATAACTCACCTTGATCGTC
+
CCCCCFFFFFFFGGGGGGGGGGHHHGHHHHHHHHHHHHHHHHHHHGGGGGHHHHHHHHHHHGGGGHHHHHHHGGHHGHGHHHHHHHHHHGHGGGHHHFH4GHHFGHHFHGFGGFGHHHHHGHHHHHGGGG////?111111.11011.<....<//0000.<0:0:0;0;00:00000000;00.;.;:009;000000000000;000.//..00000-.--;....00.../0;90;90;0000;0.;;
@M03495:530:000000000-LYBTV:1:1101:23674:23037 1:N:0:GCCCAGTG+AATTGCGG
GTCAGCATGTGAGCTTTGGTCCGCCTGGTTTATAACGGCAAAATATAGATCGGAAGAGCACACGTCTGAACTCCAGTCACGCCCAGTGATCTCGTATGCCGTCTTCTGCTTGAAAAAAAAAAAAAAAGATGGAAACGAAAGCGCACAGAGACTGGGCGGGAGTATATTGGAGGGATCAGACGTAGGGGGTACACGTGGTAGAAAGCGAGGCTACAGGATTGGAGTAGGAGCTATGGGGGCAGCAGACAGTG
+
BAABBFF5D5BDGCFGGGGCFGEGGGHFBFGGFFHGGGEGGHHHHGHHHHEGGEFGHHGGHHHG1EGEDHHHGHFGHHGH11FEGEHFEB4BBF1E3FHHC?EGFHBB44BG0?E3?<BD<C/</--..111<00/...../.----/////00:..-----9///////;/.-....///-.:....-;./9/...../////9/..---././//.//..//:////9..////..---..../...//
@M03495:530:000000000-LYBTV:1:1101:10470:23061 1:N:0:GCCCAGTG+AATTGCGA
GTCAGCATGTGAGCTTTGGAGTGAAATCTCTTGTCTTAAGGAATAAAGGAAAAAGATTCCGTCGGAGGCTCGGTGCTCTACAGGTTCAACCTTTGTACTCTATTATTGCCTCACATTCCATCTCTTGTGAAAATATATTTGATTGGCTTTTCTGCAGGTTGTTTGCCAGGACAGGTCGTGATTGCTGGAGCAGGTATGATATAATTCTAGGATTTGACAGATGAATAATTTACATATATATCTAACTTTGA
+
BBBBBFFFFFFFGGGGGGFGGGHHHHHHHHHHGHHHHHHHHHHHGHHHHGHHHHGGHHHGHHHGGGGGFHHGGGGGBGHHHHGHHGHHHHHGGHGHHHFHGHHHHHHHGHHHGGGHHHGFHHHHHGHGGHHHHHHHHHHHGFHHHHFHHHFHHHEGFHHHHGECHEHHGEEHFFFHHGCGGHDGGGHFCAHHFHGHHHHHHHHHEHHFGHHEGHHHFHHHFHGG0CF;CHGGGFHGGFBFGGFFFFGGGG0
@M03495:530:000000000-LYBTV:1:1101:18187:23073 1:N:0:GCCCAGTG+AATTGCGG
GTCAGCATGTGAGCTTTGGAGTGAAATCTCTTGTCTTAAGGAATAAAGGAAAAAGATTCCGTCGGAGGCTCGGTGCTCTACAGGTTCAACCTTTGTACTCTATTATTGCCTCACATTCCATCTCTTGTGAAAATATATTTGATTGGCTTTTCTGCAGGTTGTTTGCCAGGACTTTCCAAGACCTCCACTAGAAAACACAATAAACTTTTTGGAAGCTGGACAACTATCTTCATTTTTCAGAAACAGTGAAC
+
CCCCCFFFFFFFGGGGGGGGGGHHHHHHHHHHHHHHHHHHHHHHHHHHHHHHHHGGHIHIHHHGGGGGGHHGGEGGHHHHHHGHHHHHHHHHHHHHHHHHHHHHHHHHHHHHHHHHHHHHHHHHHHHHHHHHHHHHHHGHHHHHHHGHHHHHHHGHHHHHFEHHHGHHHEHHHHFGHHGHHHHHHFHHHFHBGHHHHHHGHHGHFHHHHHGGF:C.CFHHHEFHHHHHHGGFFGFFGEGGFGFGF/FGEB0
@M03495:530:000000000-LYBTV:1:1101:18768:23078 1:N:0:GCCCAGTG+AATTGCGG
GTCAGCATGTGAGCTTTGGAATTAGTAAATTCGTTGACGACAGAAGGAGCAAGATAACGATCACAGGGAGGGTGGTTTATCAACGGCAAAATATAGATCGGAAGAGCACACGTCTGAACTCCAGTCACGCCCAGTGATCTCGTATGCCGTCTTCTGCTTGAAAAAAAAAAAAAGAAGATGATTCTATGATTCAGGTTGCGTAGCATGATATTACATGTGTAGGTAAGGAAGCTGATACGATGATGATAGTT
+
BBCCCFFFFFFFGGGGGGGGGGHHHHHHHHHHGHHHHHGGGGGHHHHHHHHHHHHHHHGG1FGHHHHGGGGGFGGGGHHHHHHHGGGGGHHHHHHHHHHHGGGGGHHHHHHGHHHGHHHHGHHHHHHGGHGGGHFGHD2FGGFGHHHHCAGHGHHHFHHFHHHFHGGCE-A<-.../0111111111<11111<010/.-..-.:100111:111<1111:101<1000/..00<011....111111111
@M03495:530:000000000-LYBTV:1:1101:16967:23084 1:N:0:GCCCAGTG+AATTGCGG
GTCAGCATGTGAGCTTTGGTCCAGCCTGAGTCCTCTGGTTTATCAACGGCAAAATATAGATCGGAAGAGCACACGTCTGAACTCCAGTCACGCCCAGTGATCTCGTATGCCGTCTTCTGCTTGAAAAAAAAAAAATACTACAGATGGTACTTGCCAGTCAACAGGACGACAGTCGCAATGTACAGCTTTGACTATAACACGATCTTCACTCGACAGGTCAACTGCAAGAATCATGGATGACGTCCAGTCTC
+
ABCABFFFFFFFGGGGGGGGGGHHHGHHHHGHHHHHHHGGHHHHHHHGGGGGHHHHHHHHHHHGDFGHHHHHHHGHHHGHHHHHHHHHGHHGHGGGHHHHHBDFGGGFHHHGGFHGDGHHGHHHFHFHGGGGC//0?1111<1111111<=111/00000000/...<;---0<.:-..0;990000000000000000/.-...00009/..-.-.////////://///;///;99/9/;...9/;://
@M03495:530:000000000-LYBTV:1:1101:12015:23111 1:N:0:GCCCAGTG+AATTGCGG
GTCAGCATGTGAGCTTTGGTCCAGCCTGAGTCCCTGGTTTATCAACGGCAAAATATAGATCGGAAGAGCACACGTCTGAACTCCAGTCACGCCCAGTGATCTCGTATGCCGTCTTCTGCTTGAAAAAAAAAACTATAACACGAGAATGCCGTCTGCTGCTGGGATATAAAATAGACAACATGAGTAGTTACATATCTCATACCAAGTGCGCTTATGCTTAGCAGCACGATATGCCTACGCCGCAATACTCG
+
AABBBFFFFFFFGFGGGFGGGGHHFGHHHHGHHHHHHHHHHHHHHHGGGGGHGHHHHHHHHHGGGGHHGHHHHGGHHGHHHHHHHHHHHHFHGGEHBGHHFHHHFGHHHHFEEHGHHHHHHHCFHFCCGGG//1?111111//>.<<1<><.-..0000<0/../<00;000C0000/..//00000:0;000000000000/00.000---;.;0000000//..9-.;.-/////;.------.////.
@M03495:530:000000000-LYBTV:1:1101:26139:23114 1:N:0:GCCCAGTG+AATTGCGG
GTCAGCATGTGAGCTTTGGAGTGAAATCTCTTGTCTTAAGGAATAAAGGAAAAAGATTCCGTCGGAGGCTCGGTGCTCTACAGGTTCAACCTTTGTACTCTATTATTGCCTCACATTCCATCTCTTGTGAAAATATATTTGATTGGCTTTTCTGCAGGTTGTTTGCCAGGACTTTCCAAGACCTCCACTAGAAAACACAATAAACTTTTTGGAAGCTGGACAACTATCTTCATTTTTCAGAAACAGTGAAA
+
BAABBFFFFFBFGGGGGGGGCGHHHHHHHFHGHHHHHHHHHHHHHHHHHHHHHFGGGHHHHHHGGGGFGHHGG?EEHHHHHHHHGGGHHGHHHGHGHGHFHHGHHHHGHGHHHHHHHHHHHHHGEHGHHFHHEGHFHFHHHGGHGHHGHGHHGHHHHHHHHDFFHHHHHHFGHHHFHGFFFHHHHHFFFFHFHGHHHHHEGH0DHHHHFGCCCCHHGHHHHHGHHHGHHFGGGGGGGFGFF9CFBFBF0B0
@M03495:530:000000000-LYBTV:1:1101:15146:23137 1:N:0:GCCCAGTG+AATTGCGG
GTCAGCATGTGAGCTTTGGTTTATCAACGGCAAAATATAGATCGGAAGAGCACACGTCTGAACTCCAGTCACGCCCAGTGATCTCGTATGCCGTCTTCTGCTTGAAAAAAAAAAAAATCTAGTAACAAGACTATGATCCGTATCCACATGACTCCAGTGAAGGAGTACGCATAGCTACTACTACTTCTAAATACACATCTTATCGTGTCATTTGCGTCACTCGTAAGCGTAAGATGACATTCAGAAATCCA
+
CCBBCFFFFFFFGGGGGGGGGGHHHHHHGGGGGHHHHHHHHHHHGGGGHHHHHHHGHHHGHHHHHHHHHHHHGHGGGHHHHHHHHHFGHHHHGGGHGHHHHHHH0GFGHGGGCB///011111111110001<111>110.000=1>10<0/00<//000=0/..:/0.....0/0000:000900000000000000000000./:.:000000-;-..//..;9./-9...///:/;;://////9//:
@M03495:530:000000000-LYBTV:1:1101:14785:23163 1:N:0:GCCCAGTG+AATTGCGG
GTCAGCATGTGAGCTTTGGAGTGAAATCTCTTGTCTTAAGGAATAAAGGAAAAAGATTCCGTCGGAGGCTCGGTGCTCTACAGGTTCAACCTTTGTACTCTATTATTGCCTCACATTCCATCTCTTGTGAAAATATATTTGATTGGCTTTTCTGCAGGTTGTTTGCCAGGACTTTCCAAGACCTCCACTAGAAAACACAATAAACTTTTTGGAAGCTGGACAACTATCTTCATTTTTCAGAAACAGTGAAC
+
CCCBCFFFFFFFGGGGGGGGGGHHHHHHHHGHHHHHHHHHHHHHHHHHHHHHHHGGHIIIHIHGGGGGGHHGGGGGHHHHFHHHHHHGHHGHHHHFHHHHHHHHGHHHHHHHHHHHHHHHHHHHHHHHHHHFHGHGHHHHHFGHHGGHHHHHHHGGGHGHHEHHGHHHFHHHHHHHHHGGHHHHHHHHHHHGFHHFEHHGFGDHHFGFHHGGHHFGHHHHHGFHGHHHHHGGGGGGGGGGEFGFFFCFBF:
@M03495:530:000000000-LYBTV:1:1101:21456:23167 1:N:0:GCCCAGTG+AATTGCGG
GTCAGCATGTGAGCTTTGGAGTGAAATCTCTTGTCTTAAGGAATAAAGGAAAAAGATTCCGTCGGAGGCTCGGTGCTCTACAGGTTCAACCTTTGTACTCTATTATTGCCTCACATTCCATCTCTTGTGAAAATATATTTGATTGGCTTTTCTGCAGGTTGTTTGCCAGGACTTTCCAAGACCTCCACTAGAAAACACAATAAACTTTTTGGAAGCTGGACAACTATCTTCATTTTTCAGAAACAGTGAAC
+
CBBCCFFFFFFFGGGGGGGGGGHHGHHHHHHHHHGHHHHHHHHHHHHHGHHHHHGGHHHIHIHGGGGGGHHGGFGGHHHHHHHGHHHHHHHHHHHGHGHHGFHHHHGGHHHHHHHHHHHHHHHGHHHHHHHHHHGHHHHHHGHHHHHHHHHHGHEHHHHHFGHHGHHHGHHHGGBGHGBGHHHHHHGHHHHDGGHHHFGCG<DGHHHHHFDCHHHHFHGAHHHHHHHHFFGFGGGGFGGG0CFFFGFFF00
@M03495:530:000000000-LYBTV:1:1101:25344:23181 1:N:0:GCCCAGTG+AATTGCGG
GTCAGCATGTGAGCTTTGGAATAGTAAATTCGTTGACGACAGAAGGAGCAAGATAACGACCACAGGGAGACTGGTTTATCAACGGCAAAATATAGATCGGAAGAGCACACGTCTGAACTCCAGTCACGCCCAGTGATCTCGTATGCCGTCTTCTGCTTGAAAAAAAAAAAAAAAACACATAGTGGTGTCTACTGTGCATCAGCATCAGATAGACACACATTGTGTGCCAGTTGACTCCTTCTGTGGAGTAA
+
CCCCCFFFFFFFGGGGGGGGGGHHHHHHHHHGHHHHHGGGGGHHHHHHHHHHHHHHHGGGGGHHHHGGGGGHHHHHHHHHHHHGGGGGHHHHHHHHHHHGGGGHHHHGHHGFHHGHHHHHHHGHHGHGHGGGHHHHHFHHGCDHGHHGGGHGHHHHFHHFHFFA<EFG-<-----.9:.00111.1..:1<11011<1110001<000011<101//..01111<.1110:111011001:<111/0<0/1
@M03495:530:000000000-LYBTV:1:1101:15648:23188 1:N:0:GCCCAGTG+AATTGCGG
GTCAGCATGTGAGCTTTGGAGTGAAATCTCTTGTCTTAAGGAATAAAGGAAAAAGATTCCGTCGGAGGCTCGGTGCTCTACAGGTTCAACCTTTGTACTCTATTATTGCCTCACATTCCATCTCTTGTGAAAATATATTTGATTGGCTTTTCTGCAGGTTGTTTGCCAGGATTCCAAGACCTCCACTAGAAAACACAATAAACTTTTTGGAAGCTGGACAACTATCTTCATTTTTCAGAAACAGTGAACAA
+
AAAAA1F1BF3FGGGCB1A111BFAFGH33AABG1FGEGHF1ABGGHHHE0F0GEEGHB201FAAA/EFC0A//BEHFEDEDGG@@GG21FG@GEHFHHBGGHFHFF1@1@GHHHHHHGGHHHBHHHGHHHHHHFGHHHFHBGHD0FHHHGFHHHGHHHGHFFHHHFHHHHFHFFHHHEFFHHCFFFHHHBGFHGHH.DBF0GHHHHGGGFFFGHGHEHHHHGGHHHHGHGGFF;FGGG0/FFGFGFFFBB
@M03495:530:000000000-LYBTV:1:1101:24188:23219 1:N:0:GCCCAGTG+AATTGCGG
GTCAGCATGTGAGCTTTGGAGTGAAATCTCTTGTCTTAAGGAATAAAGGAAAAAGATTCCGTCGGAGGCTCGGTGCTCTACAGGTTCAACCTTTGTACTCTATTATTGCCTCACATTCCATCTCTTGTGAAAATATATTTGATTGGCTTTTCTGCAGGTTGTTTGCCAGGACTTTCCAAGACCTCCACTAGAAAACACAATAAACTTTTTGGAAGCTGGACAACTATCTTCATTTTTCAGAAACAGTGAAC
+
CBCCCFFFFFFFGGGGGGGGGGHHHHHHHHHHHHHHHHHHHHHHHHHHHHHHHHGGHIHHHIHGGGGGGHHGGGGGHHHHHHHEHGHHHHHHHHHHHHHHHHHHHHHHHGHHHHHGHHHHHHGHHHHGHFHHFHHHHHHHHHHGGHHHHHHHHHHHGHHHHGHHHHGHGGHGFHHHHHHGHHHHHHHHEGGDG1FGEHHEGHFGHHHHHHGGFHFHGF<:.:GHHHFCHHGGGGGGGGGBBB<B/C0<FG0
@M03495:530:000000000-LYBTV:1:1101:7656:23225 1:N:0:GCCCAGTG+AATTGCGG
GTCAGCATGTGAGCTTTGGAGTGAAATCTCTTGTCTTAAGGAATAAAGGAAAAAGATTCCGTCGGAGGCTCGGTGCTCTACAGGTTCAACCTTTGTACTCTATTATTGCCTCACATTCCATCTCTTGTGAAAATATATTTGATTGGCTTTTCTGCAGGTTGTTTGCCAGGACTTTCCAAGACCTCCACTAGAAAACACAATAAACTTTTTGGAAGCTGGACAACTATCTTCATTTTTCAGAAACAGTGAAC
+
CBCCCFFFFFFFFGGGGGGGGGHHHHHHHGHHHGHHHHHHHHHHHHHHHHHHHHGGHHHIHIHGGGGGGHHGGGGGHHHGHHHHHHHHHHGHHHHGFHHFHHHHHHHHHHHHHHHHHHHHHHHGHHHHHFHHHHHHGHHHHGHHHHHHHHGHHHHHGHFGHEHHHHFHFHHHHHHHHHGHAG0GHHFHHHFGFHHHHGHGGGGGHHHHHHGGHHHGFHHEHHHHHHHHHHGGGGGGGGGGGGGFGGGGGG0
@M03495:530:000000000-LYBTV:1:1101:12997:23252 1:N:0:GCCCAGTG+AATTGCGG
GTCAGCATGTGAGCTTTGGAGTGAAATCTCTTGTCTTAAGGAATAAAGGAAAAAGATTCCGTCGGAGGCTCGGTGCTCTACAGGTTCAACCTTTGTACTCTATTATTGCCTCACATTCCATCTCTTGTGAAAATATATTTGATTGGCTTTTCTGCAGGTTGTTTGCCAGGATCGTGATTGCTGGAGCAGGTATGATATAATTCTAGGATTTGACAGATGAATAATTTACATATATATCTAACTTTGATAGC
+
A>ABBFFFFFFFGGGGGGGGGGHHHHGHHHHHHHHHHHHHHHHHHHHHHHHHHHGGHGHHHHHGGGGGGHHGGEEGHGHHGHHHHHHHHHHHHFHGHHGHHHHHHHHHHGHHHHHHHHHFHHHHHHHGGHHHHHFHHHGHHHHHGGHFFHHFHHFHHHGHG?GHHHGGHHHHHDGFHHFHFHHHHHGGGEFGEHHGHHEGGGGBGHHFHGEGHHGHHHHC<CGGFHBGHFHGGFGHHHGHHHFFGFFGGF;
@M03495:530:000000000-LYBTV:1:1101:7526:23259 1:N:0:GCCCAGTG+AATTGCGG
GTCAGCATGTGAGCTTTGGAATTAGTAAATTCGTTGACGACAGAAGGAGCAAGATAACGACCACAGGGAGGGTGGTTTATCAACGGCAAAATATAGATCGGAAGAGCACACGTCTGAACTCCAGTCACGCCCAGTGATCTCGTATGCCGTCTTCTGCTTGAAAAAAAAAAAGAGCATATCAGAAGTCAACAAGATTAGCGACACTGATATCTCACTGAGCTTTAGATCACATGTATGATAGGTCTACACAG
+
CCCCCFFFFFFFGGGGGGGGGGHHHHHHHHHHGHHHHHGGGGGHHHHHHHHHHHHHHHGGGGGHHHHGGGGGEGGGGHHHHHHHGGGGGHHHHHHHHHHHGGGGHHHHHHHGFHHGHHHHHHHHHHHHGHGGGHFGGG1GGHFGHHHHGECHGHHHHHHGHHHHHGGGGC-../::<0<000000000000.//0000/-----0:000000000:00:000:00000:/0:000000000/000000/0.
@M03495:530:000000000-LYBTV:1:1101:16413:23265 1:N:0:GCCCAGTG+AATTGCGG
GTCAGCATGTGAGCTTTGGATATTCTGGTTTATCAACGGCAAAATATAGATCGGAAGAGCACACGTCTGAACTCCAGTCACGCCCAGTGATCTCGTATGCCGTCTTCTGCTTGAAAAAAAAAAAGAAACTGATTAGCGAGATATCGATAGAGGACGGCGCAAATCGATGTGTAGCAATAGTATGGGTAGATATATTGAAGCACAACGTTGGTGATGTCGTCTTACGAGATTATGACGTAGGATGCTGCTAG
+
BBABBFFFFDFFEGDFGGGGGGHHFHHHHHHHHHHHHGGGEGHHHHHHHHFFHGGGGFFFGHFHG1FGAHHHHHHFGGFHHDHGGGHHHHG4FGHFEHHFFGFGHFHFHGHHHFHHGHGECG////00?11?111?0<//-.111..<.<11/..<----:--;0...9;0000000;000900/.;0.0;C000000000/.9..-99;..;/////9....//9...:///9;/.....///./9////
@M03495:530:000000000-LYBTV:1:1101:19114:23281 1:N:0:GCCCAGTG+AATTGCGG
GTCAGCATGTGAGCTTTGGAATTAGTAAATTCGTTGACGACAGAAGGAGCAAGATAACGACTGGTTTATCAACGGCAAAATATAGATCGGAAGAGCACACGTCTGAACTCCAGTCACGCCCAGTGATCTCGTATGCCGTCTTCTGCTTGAAAAAAAAAAAACAGGCGTGCTGTAATGGGGAGTCTAGAGACGTCTGACGGATGTGAAGGTGTCCTGTGTTGGTCACTCTAGTCAGACGTAGATGTGGTGGG
+
CCCCEFFFFFFFGGGGGGGGGGHHHHHHHHHHGHHHHHGGGGGHHHHHGHHHHHHHHHGFGGGHHHHHHHHHHGGGGGHHHHHHHHHHHGGGGHHHHHHHGHGHGGHHHHHGHHHHHGHGGFHHHHFDHHHGGHGHHGCDHFHGEHHHHFGFFFGCCF@<@.:/..-.-..1111111..9-9/111101<...<.<1.-..-0111100000110:01/..<11011111111110-.<<.<1110:.<<
@M03495:530:000000000-LYBTV:1:1101:23770:23282 1:N:0:GCCCAGTG+AATTGCGG
GTCAGCATGTGAGCTTTGGAATTAGTAAATTCGTTGACGACAGAAGGAGCAAGAAACGACCACAGGGAGGGTGGTTTATCAACGGCAAAATATAGATCGGAAGAGCACACGTCTGAACTCCAGTCACGCCCAGTGATCTCGTATGCCGTCTTCTGCTTGAAAAAAAAAAAACATACTAATGGATAGACCACTAGACACCACGAACGTAAGCATGAACTATGCGCACACTACACATGCGTGTAACGCGTATA
+
BBCBCFFFFFFFGGGGGGGGGGHHHHHHHHHHGHHHHHGGGGGHHHHHHHHHHHHHHGGGGGHHHHGGGGGEFGGGHHHHHHHGGGGGHHHHHHHHHHHGGGGGHHHHHHGHHHGHHHHHHHHHHHHGGGGGHHHHHDFGHGGHHHHGFEGGGHHHHHHAGFGGGGGGE--..0000000000000000/.0/0000/...9-.--.:..00<0<000000:..--<<///0/0000...9/0:.----.0
@M03495:530:000000000-LYBTV:1:1101:8559:23292 1:N:0:GCCCAGTG+AATTGCGG
GTCAGCATGTGAGCTTTGGTCCAGCCTGAGTCCTGGTTTATCAACGGCAAAATATAGATCGGAAGAGCACACGTCTGAACTCCAGTCACGCCAAGTGATTTCGTATGCAGTCTTCTGCTTGAAAAGCAAAATTTCTAACCATTATAAGCTGCATTAGATCGGAAGAACACATTACTCAACTCCAATCACCTCTAAATAACTCATAAGCATTCGACTCCGCAAACCAATCAGAACTCACAGACACTTAGACG
+
AA?AA1@DFD@3B111GFGA1AA100BFGEAA131011BBF22F0E//F/F0F12AD2AFE?//A0B0EG00A0/0/GG@D@B@@21@@/0B/E/FF2F2B20B0>B22BB1FGGFEBG>1><1B00101B1B>2BB2101<BFFGF21111012@1@21///?/00?F0/1<1?1?11>DF1F11<110><000=0000000=00<0000000;../..-:9.9CA//000;C090/00/.//000000.
@M03495:530:000000000-LYBTV:1:1101:11889:23310 1:N:0:GCCCAGTG+AATTGCGG
GTCAGCATGTGAGCTTTGGAGTGAAATCTCTTGTCTTAAGGAATAAAGGAAAAAGATTCCGTCGGAGGCTCGGTGCTCTACAGGTTCAACCTTTGTACTCTATTATTGCCTCACATTCCATCCCTTGTGAAAATATATTTGATTGGCTTTTCTGCAGGTTGTTTGCCAGGAGATTGCTGGAGCAGGTATGATATAATTCTAGGATTTGACAGATGAATAATTTACATATATATCTAACTTTGATAGCAGTC
+
CCCCCFFFFFFFGGGGGGGGGGHHHHHHHHHHHHHHHHHHHHHHHHHHGHHHHHGGGHHHHIHGFGGFGHHGGEEGHHHHHGHHHHHHHFCFGFHHHHGFHHHHHHHHFHEHHHHHHHHGHH0FGHHHFHFGHHGDGHHHHHHHHHGHHHHHHHGHFHHHHFEHHHHGHHHGHHHHHHHEGHGHHH>GHHGHHHHHHHEFHHEFGGHHHHHFHGHGFFHFHHHHGGH0CCGHHHHHHGHHGHGGGGGGEF/
@M03495:530:000000000-LYBTV:1:1101:16988:23332 1:N:0:GCCCAGTG+AATTGCGG
GTCAGCATGTGAGCTTTGGAATTAGCTGGTTTATCAACGGCAAAATATAGATCGGAAGAGCACACGTCTGAACTCCAGTCACGCCCAGTGATCTCGTATGCCGTCTTCTGCTTGAAAAAAAAAAAAACAAAACACAGCAGAACAACATATCAGCGGAGTGAATAACAGCAAGTAGATGCAATGATCAGTCTCAGCAGCTGTAGGCCACGACACATATGGCACAGATGTATACACGAGCGAACGATGTAGTG
+
DCDDDFFFFFFFGGGGGGGGGGHHHHHHHHHHHHHHHHGGGGGHHHHHHHHHHHGGGGHHHHHHHGHHHGGHHHHHHHHHHHGHGGGHHHHHDHHHFGHHHHGGGHGHHHHHHHFGHHHGGGGG/<///=000.0.0.00000//<./D00000<---..000000:0./:/0<:000000:000000000<0<00.//00000:0..-----/00:0<./0//00000<0000.----99--.9..000/
@M03495:530:000000000-LYBTV:1:1101:15612:23353 1:N:0:GCCCAGTG+AATTGCGG
GTCAGCATGTGAGCTTTGGAGTGAAATCTCTTGTCTTAAGGAATAAAGGAAAAAGATTCCGTCGGAGGCTCGGTGCTCTACAGGTTCAACCTTTGTACTCTATTATTGCCTCACATTCCATCTCTTGTGAAAATATATTTGATTGGCTTTTCTGCAGGTTGTTTGCCAGGACTTTCCAAGACCTCCACTAGAAAACACAATAAACTTTTTGGAAGCTGGACAACTATCTTCATTTTTCAGAAACAGTGAAC
+
AAAAAFFFFFFFGGGGGGGGGGHHHHHHHHHGHHHHHHHHHHHHHHHHHHHHHHGGHHHHHHHGGGGGGHHGGGGGHHHHHGHHHGHHHHHHHHHHHGHHHHHHHHHFHHGHHGHHGHHHHHHHHHHHHHHHHHHGHHHHHHHHHFHHFHHHHFHHEGFHHCHHHEHHGGHGHHHHHHHHGFFHFCHHHHEH1GHHHHHGHDDGHFHHGHGCBGGECGHHHHGHHHHHEHGGGFFFF/0BBB/FFB;B0;0
@M03495:530:000000000-LYBTV:1:1101:17767:23362 1:N:0:GCCCAGTG+AATTGCGG
GTCAGCATGTGAGCTTTGGAGTGAAATCTCTTGTCTTAAGGAATAAAGGAAAAAGATTCCGTCGGAGGCTCGGTGCTCTACAGGTTCAACCTTTGTACTCTATTATTGCCTCACATTCCATCTCTTGTGAAAATATATTTGATTGGCTTTTCTGCAGGTTGTTTGCCAGGACTTTCCAAGACCTCCACTAGAAAACACAATAAACTTTTTGGAAGCTGGACAACTATCTTCATTTTTCAGAAACAGTGAAA
+
>>>AABDDDFF3DEGGFDGCFABGBHFHHHFEFFFGGGHHHFGGH1DGDCFFHHGGBHH2G1EAEEE/E/BE/>?FGHFFHFGBGGFEHHHGFFBGHFFHG1FHHFHHHFFGFGHFHG2GGDFHFDGDFF>FFHFHHGGGFFFFH0F1FFBGFHFFFHHHHAGFHGHHGFHHHGHHHGDHHHFFHHHHHHGHHHHGGHGCGHGHHHHHGHGGFFCCCHFGGHHHFGHHH0FFGGGFBCFFGBFGGGGBB00
@M03495:530:000000000-LYBTV:1:1101:4861:23408 1:N:0:GCCCAGTG+AATTGCGG
GTCAGCATGTGAGCTTTGGACTCCTGACTGGTTTATCAACGGCAAAATATAGATCGGAAGAGCACACGTCTGAACTCCAGTCACGCCCAGTGATCTCGTATGCCGTCTTCTGCTTGAAAAAAAAAATGTCCAGTCTTTCCATTCCGATCAGTTTTTGCAGCGGAATATTCGGTATACATTTAATGTTACCGATTATCGCATTATCATGATCACACGAGTTACACCAATGACTTCTCAATACAATATTGTTG
+
AA?AA@1FFD33AB1GGFFBGGFGHF1AG10GBG1BDG2FA00AAF0BE2ADDDEEC//E0CFF00B/GE0FDE@1FGF12B1D/>FEG/F@12@@2G/?0BFF//>BF2F1B>B1011B0/B</<<122221211<?1??1?11???AA11>11.-1111-<A-<00=</.CC.:0:0CGH000000009.-9.0;.AA..0000000000/0/-----9///9--9/////;///9;///;//9/9//-
@M03495:530:000000000-LYBTV:1:1101:23974:23425 1:N:0:GCCCAGTG+AATTGCGG
GTCAGCATGTGAGCTTTGGAATTAGTAAATTCGTTGACGACAGAAGGAGCAAGATAACGACCACAGGGAGGGTGGTTTATCAACGGCAAAATATAGATCGGAAGAGCACACGTCTGAACTCCAGTCACGCCCAGTGATCTCGTATGCCGTCTTCTGCTTGAAAAAAAAAAACTCATAATCGACATTAAATACTCGTCCATCTCAACACGTCATGCCTTCTGACACCAGCGCTCACTATACAACTCCATATC
+
BCCBCFFFFFFFGGGGGGGGGGHHHHHHHHHHGHHHHHGGGGGHHHHHHHHHHHHHHHGGGGGHHHHGAGGGEFFGFHHHHHHHGGGGGHHHHHHHHHHHGGGGHHHHHHHGHHGFFGHHHHHGHHHHGHGGGG1GHF1FGHFFHHGHGEFHGHHHHHHHGGHHEG?FG@-.00:00000..-..0:0000000.....000000/0......0000:0000000....99...000000000000000:0
@M03495:530:000000000-LYBTV:1:1101:5862:23431 1:N:0:GCCCAGTG+AATTGCGG
GTCAGCATGTGAGCTTTGGTGGATGTGGAATGTGTGCGATCCATGAGCATCATCCAGACCTGGTTTATCAACGGCAAAATATAGATCGGAAGAGCACACGTCTGAACTCCAGTCACGCCCAGTGATCTCGTATGCCGTCTTCTGCTTGAAAAAAAAAATGCCGTACGAGATGTCTTGACGTGGGGACTTAGCTAAGGTGGAGGTACTCTGACTTTCTGTGCGGTATGTGATCTAAAGTGAGTGTACCATAC
+
AAAAAFDFD@@FFFEFFGFFFGFGABFEDGHHEFGHHGFDFEDHHGHDGHHHHHHFHHGHFFFAGEHFHFFHGGGC@FFFFFF@EGHHFEF?FHEHHBGEF1FFEFGFGFGEEGHDFHEEGH3FFHF4FG?ECGH1D/B0CGGHG1FF0@F1FCG--A.000<<<<-....CG0;0:00...:--.-.000;0009/9/....:0000000/;/9//;9//.-.../9//;/;///9//;////9/:///.
@M03495:530:000000000-LYBTV:1:1101:6469:23432 1:N:0:GCCCAGTG+AATTGCGG
GTCAGCATGTGAGCTTTGGATCACCTGGTTTATCAACGGCAAAATATAGATCGGAAGAGCACACGTCTGAACTCCAGTCACGCCCAGTGATCTCGTATGCCGTCTTCTGCTTGAAAAAAAAAAAAAGACACGGAGGGGCATGCTGGAATTGGACTGGAATTGGGGATATAGTGCGTGCCTAGAGGTGTAATAGGTTTTGCAGCCAACCAATAGTACTGACAGTGAAGCTATGAACTTGGAGCTCATCGTAA
+
CCCCCFFFFFFFGGGGGGGGGGHHHHHHHHHHHHHHHGGGGGHHHHHHHHHHHGGGGHHHHHHHGGHHGHHHHHHHGHGHHGHGGGHHHHGFHHHFGHHHHGGGHGHHHHHHHGGHHHGEG/<//<//000.--.-<-<-/.000/./000/0/0..//000/.-;9/090900-.:..00/90/:.;0;90/////..////../..../9//////////9//////;/////////://.//99/...
@M03495:530:000000000-LYBTV:1:1101:17960:23435 1:N:0:GCCCAGTG+AATTGCGG
GTCAGCATGTGAGCTTTGGATATATCTGGTTTATCAACGGCAAAATATAGATCGGAAGAGCACACGTCTGAACTCCAGTCACGCCCAGTGATCTCGTATGCCGTCTTCTGCTTGAAAAAAAAAAAAAACACCAGCACCATAAAGAATACACGCTACTGTCTTAGTTGTACAACTTACGTCCCCGTGCCGTGTACCACTCTTGTAGCATGACAGTTGTGTCAGATAGTCTCTACAGCACCTGACATCGAGCT
+
BBBBBFFFFFFFGGGGGGGGGGHHHHHHHHHHHHHHHHGGGGGHHHHHHHHHHHGGGGHHHGHHHGHHHGHHHHHHHHGHHHGHGGGHHHHGHHHHFGHHGFGFGHGHHHHHHGGHHHEEGCC?>>A//.0..<.<<<0>10000<<000<.-.;::00000000000;0:0000;0;/....-...;-.-./000009000:0000009000000::/00000000000000000:..////009.;.9.
@M03495:530:000000000-LYBTV:1:1101:15786:23464 1:N:0:GCCCAGTG+AATTGCGG
GTCAGCATGTGAGCTTTGGTCCAGCCTGAGTCCTGGTTTATCAACGGCAAAATATAGATCGGAAGAGCACACGTCTGAACTCCAGTCACGCCCAGTGATCTCGTATGCCGTCTTCTGCTTGAAAAAAAAAAAAAAAGATCGTGAGAGCACAGACCTCTAGCATGAGATCACATCGAGCGTAGAAGACGCTTAGTCAGTCATGATGAACACCAAGATTGCAATGAGAAACCGTCACACGCTAAGACGCATAA
+
CBCCCFFFFFFFGGGGGGGGGGHHHGHHHHFHHHHHHHHHHHHHHGGGGGHHHHHHHHHHHGGGGHHHHHHHGHHHEHHHHHHHHHHHHGHGGFHHHHF4GHHGGHHHHGEFFFGHFHHHEFHHHFGGGC>>A---.<<0<<./.00.0.;/:..000:0000000;000:000;/..9;.-:000/.-:..09000090;90000;09B9A...0000;90000000/.-....00--.9;;00.--..0
@M03495:530:000000000-LYBTV:1:1101:22647:23484 1:N:0:GCCCAGTG+AATTGCGG
GTCAGCATGTGAGCTTTGGAGTGAAATCTCTTGTCTTAAGGAATAAAGGAAAAAGATTCCGTCGGAGGCTCGGTGCTCTACAGGTTCAACCTTTGTACTCTATTATTGCCTCACATTCCATCTCTTGTGAAAATATATTTGATTGGCTTTTCTGCAGGTTGTTTGCCAGGACTTTCCAAGACCTCCACTAGAAAACACAATAAACTTTTTGGAAGCTGGACAACTATCTTCATTTTTCAGAAACAGTGAAC
+
DCCCDFFFFFFFGGGGGGGGGGHHHHHHHHHHHHHHHHHHHHHHHHHHGHHHHHGGHHIIHHHGGGGEGHHGGEFGHHHHHHHHHHHHHHHHHHHHHHHHHHHHHHHHHHHHHHHHHHHHHHGHHHHHHHHHHFHHHHHHHHHHHHFHHHHHHHGHHHHHHEHFHHHHHHHHHHHHHGFFFHHHHHEHHHHHGHHHHGHGHFFHGHHHHHGGHFHHHGFGHGHGHHHHHHGGGGGGGGGGGF0BFGFFF00
@M03495:530:000000000-LYBTV:1:1101:17114:23490 1:N:0:GCCCAGTG+AATTGCGG
GTCAGCATGTGAGCTTTGGAATTAGCTGGTTTATCAACGGCAAAATATAGATCGGAAGAGCACACGTCTGAACTCCAGTCATGCCCAGTGATCTCGTATGCCGTCTTCTGCTTGAAAAAAAAAAAAAAAGAACAGAAGGTGAACCAAACTACGTGCATGCAAGACCGTATTAGCGTATGGAATGAGCGGAGTAACTAAGGTTTATGTTAGTAGATCTCTGCGGTGCTGCACACCATACAAGCTAAGGACTG
+
CCCCCFFFFFFFGGGGGGGGGGHHHHHHHHHHHHHHGHGGGGGHHHHHHHHHHHGGGGHHHHHHHGHHHGHHHHHHHHGHH5FGHHHHHHHHFHHHGGGHHHGGGHGHHHHHHHFHHHHGGGCF</<>-..0>000<1000000..<..000../..0;000CC//-..9000/-..9//0000000--9-./0;0000/000;000:000000900;000--.-;;00/00...90/000.0000/0./.
@M03495:530:000000000-LYBTV:1:1101:26584:23492 1:N:0:GCCCAGTG+AATTGCGG
GTCAGCATGTGAGCTTTGGAGTGAAATCTCTTGTCTTAAGGAATAAAGGAAAAAGATTCCGTCGGAGGCTCGGTGCTCTACAGGTTCAACCTTTGTACTCTATTATTGCCTCACATTCCATCTCTTGTGAAAATATATTTGATTGGCTTTTCTGCAGGTTGTTTGCCAGGACTTTCCAAGACCTCCACTAGAAAACACAATAAACTTTTTGGAAGCTGGACAACTATCTTCATTTTTCAGAAACAGTGAAC
+
BBBBBFFFFFFDGGGGGGGGGGFDFFGHHHHHHHHHHHHHHHHHHHHHHFHHHFGGHHHHHHHGGGGCGHHGGEGGHHGHHHFHHHHHHHHHHHHHHGHFHHHHGHHHHHHHHHHHHFHHGGHGHHHHHGHHBFHHHHHHHFFHHGHEHGHHHGF3CFGGGAGHHHHFFHAGCGHG11FGGHHFFCFCHFBGFGFHEHHCGBD0DGGHHGGGHFF.0;C.GHHGFFHHHB0FFFFGGGGF0;BFBF9B0C0
@M03495:530:000000000-LYBTV:1:1101:19763:23498 1:N:0:GCCCAGTG+AATTGCGG
GTCAGCATGTGAGCTTTGGTCCAGCCTGAGTCCTGGTTTATCAACGGCAAAATATAGATCGGAAGAGCACACGTCTGAACTCCAGTCACGCCCAGTGATCTCGTATGCCGTCTTCTGCTTGAAAAAAAAAAAAAACTCTAGTCTACAAAGATGTTCGTGCTGAGTCAGACCGAAGAGAAGTACGTGAAGTGTGAGAGGCCAGGGGACCATGGGCCACTGCGCCTGTCATCGCATGAGGACGATCGGCATGC
+
CCCCCFFFFFFFGGGGGGGGGGHHHGHHHHFHHHHHHHHHHHHHHGGGGGHHHHHHHHHHHGGEGHHHHHGHGHHHGHHHHHHHHHHHGGFGGGHBGGH4GHHGGHHHHGGGHGGHHHHFHHHHHHGGGG/</--.1>1111000000</<<D000.....00.00000/=----.9///;00.//..0;0;0900/.......-.-..///.....///.:.../////9....////.-9.9-.---./
@M03495:530:000000000-LYBTV:1:1101:20167:23505 1:N:0:GCCCAGTG+AATTGCGG
GTCAGCATGTGAGCTTTGGAGACTGGTTTATCAACGGCAAAATATAGATCGGAAGAGCACACGTCTGAACTCCAGTCACGCCCAGTGATCTCGTATGCCGTCTTCTGCTTGAAAAAAAAAAAAAACAAAACACATGTTGTAACTGATATAATCTACAATTCAACAACAAACATGATGAGAATCTCATCTTTCATAACACAAGTACATACATAAAATATCTCGCCGAAACGTCCTAAAATCACATAATCTAC
+
CCDCCFFFFFFFGGGGGGGGGGGHHHHHHHHHHHHGGGGGHHHHHHHHHHHGGGGHHHHHHHGHHHGGHHHHHHHHHHHGGGGGHGHHHDHHGGGHHHHGFFHGHHHHHHGHGHGHGGGGF?@/>/..00<.0.11111<1111101=111111=110111<1<<C......00011101:<111<111111111100<.9.1::11<00<111110<111..------....<<100100<:F0<11<11
@M03495:530:000000000-LYBTV:1:1101:9571:23534 1:N:0:GCCCAGTG+AATTGCGG
GTCAGCATGTGAGCTTTGGATGGTTCTGGTTTATCAACGGCAAAATATAGATCGGAAGAGCACACGTCTGAACTCCAGTCACGCCCAGTGATCTCGTATGCCGTCTTCTGCTTGAAAAAAAAAAAAAAAACACACACATCCACATCAGATCTAATCTATAGACGAAACATATCGAGACGATATAACAGCATCTCACATGATACTAGTAACGTGTGTAGTGTGCACCAAGTATGTAGACTGATAGTAGTAGA
+
CCCCCFFFFFFFGGGGGGGGGGGHHHHHHGGHHHHHHHGGGGGHHHHHHHHHHHGGGGHHHHHHHGHHHGHHHHHHHHHHHHEHGGGHHHHHHHHHGGHHHHGGGHGHHHHHHHHHHHHGGGGG<>><--..<.<...00/00<0000:000;0;0:00;000.--.-;0;00......-..;00000./00090009000000:0:000;/./..09;/;0009/...0000;000::090000:00000
@M03495:530:000000000-LYBTV:1:1101:15067:23560 1:N:0:GCCCAGTG+AATTGCGG
GTCAGCATGTGAGCTTTGGTCCGCCTGGTTTATCAACGGCAAAATATAGATCGGAAGAGCACACGTCTGAACTCCAGTCACGCCCAGTGATCTCGTATGCCGTCTTCTGCTTGAAAAAAAAAAAAAAACAGTAATCATATCTTTACCATATTAATCATAAATTGGCGATAAGACTATATACATCGCTCATTACTTTATATCAATTTCAATCATCGCTATTATCTTTCGGTGCAACACTCATGATTATACAT
+
BABBCFFFFFFFGGGGGGGGGGGGGGHHGHHHHHHHHGGGGGHHHHHHHHHHHGGGGHHHHHHHGHHHGHHHHHHHHHHHHGHGGGHGHHHFGHHGGHHHHGGGHGHHHHHHHFEFGGF?C@CD/<--.<0<=00000000=D<=000=000000000000;00;/--;..;0090900000;0.:.::0;00;9000900;000:000:00B00:F..;0000000.9..-000..0/;00000000000
@M03495:530:000000000-LYBTV:1:1101:11412:23562 1:N:0:GCCCAGTG+AATTGCGG
GTCAGCATGTGAGCTTTGGAATTAGTAAATTCGTTGACGACAGAAGGAGCAAGATAACGACCACAGGGAGGCTGGTTTATCAACGGCAAAATATAGATCGGAAGAGCACACGTCTGAACTCCAGTCACGCCCAGTGATCTCGTATGCCGTCTTCTGCTTGAAAAAAAAACAATCATGTGCTAAATTTTTATTGTAAAATTACCCAAAACCAAAAAACTTACCTGCCACACGATCTAATGTTAATCCCACTT
+
BBBBBFFFFFBFCGGGF4ECGGHHGFGHHGHHFAFGHEEGEGGHHHGAGGECGHHHHHGGGGGHGHGEGEEAEG?HHCGHFBFGEGGE?GHGGFHBDHFEGDG/00BGEF0EGC?/FHFF1CCCGBHHFHEDGE111>222FF?GHBDC?<F.GHGEHH1GGHHA--:-.:.0:::G00000;;0=0CBEB;099000;CFB0;C...=..CE.;9.///9/9;:.9;.9--...////:////9/9/.99
@M03495:530:000000000-LYBTV:1:1101:22191:23563 1:N:0:GCCCAGTG+AATTGCGG
GTCAGCATGTGAGCTTTGGAATGTTGACGACAGAAGGAGCAAGATAACGACCACAGGGAGGGTGGTTTATCAACGGCAAAATATAGATCGGAAGAGCACACGTCTGAACTCCAGTCACGCCCAGTGATCTCGTATGCCGTCTTCTGCTTGAAAAAAAAAAAAAAAAAAACAAGTAAGAAGTAAGGAACTTTAGACCATTAGTGACTGTAAGTATCACACCAGACATCAGTTTCTGACGACTGATTGCGAGG
+
CCDCCFFFFFFFGGGGGGGGGGHHHHHHGGGGGHHHHHHHHHHHHHHHGGGGGHHHHGGGGGBFEFFHHHHHHHGGGGGHHHHHHHHHGGGGGGHHHHHHHGHHHGHHHHHHHHHHHGGHGGGHFGFFHHHHGGHGHHGGGHGHHHHHHHGHHGGFG??@E9?@-<---.../:B00:0/000000/.0000000</<00000000<000000000000...../000000:000009.-..0::00.---
@M03495:530:000000000-LYBTV:1:1101:25513:23575 1:N:0:GCCCAGTG+AATTGCGG
GTCAGCATGTGAGCTTTGGAATTAGTAAATTCGTTGACGAAGAAGGAGCAAGATAACGACCACAGGGAGGGTGGTTTATCAACGGCAAAATATAGATCGGAAGAGCACACGTCTGAACTCCAGTCACGCCCAGTGATCTCGTATGCCGTCTTCTGCTTGAAAAAAAAAAAAAAATGACAGACACAGTATAAAGTCAACGTGTTAAGTCATGATACTCCTCTTCAATCTAGCGAGTACGAATACTGTCCAAT
+
CCCCCFFFFFFFGGGGGGGGGGHHHHHHHHHHGHHHHHGGGGGHHHHHHHHHHHHHHGGGGGHHHHGGGGGEFGEGHHHHHHHGGGGGHHHHHHHHHHHGGGGHHHHHHHGHHHGHHHHHHHHHHHHGHGGGH@GHHDGGGFGHHHHGGGHGHHHHHHHHHGHHGGGFC----<.00000/.///.<0000000<000.<./.0000000000000000/000<0000<00-<-<.0.....0<0000000
@M03495:530:000000000-LYBTV:1:1101:25217:23590 1:N:0:GCCCAGTG+AATTGCGG
GTCAGCATGTGAGCTTTGGAATTAGTAAATTCGTTGACGACAGAAGGAGCAAGATAACGACCACAGGGAGGCTGGTTTATCAACGGCAAAATATAGATCGGAAGAGCACACGTCTGAACTCCAGTCACGCCCAGTGATCTCGTATGCCGTCTTCTGCTTGAAAAAAAAAAAAAAACAAAATACAGTAGAGAGATGTGACGTGAGTCATCATATAAAGATAGAACATGTTATCAATGAAGATGCTAGTTGAT
+
CCCCCFFFFFFFGGGGGGGGGGHHHHHHHHHHGHHHHHGGGGGHHHHHHHHHHHHHHHGGGGGHHHHGGGGGHHGHHHHHHHHHGGGGGHHHHHHHHGHHGGGGHHHHHHHGHHHGHHHHHHHHHHHHGHGGGHFHHGHFHHGGHFFHG/@FFHHGGGHHHGHEGGGCG@-9:--..9..00:000:0000..00;000.....00000000000000090;00/00000900:0090000:0000000;0
@M03495:530:000000000-LYBTV:1:1101:16343:23595 1:N:0:GCCCAGTG+AATTGCGG
GTCAGCATGTGAGCTTTGGAGTGAAATCTCTTGTCTTAAGGAATAAAGGAAAAAGATTCCGTCGGAGGCTCGGTGCTCTACAGGTTCAACCTTTGTACTCTATTATTGCCTCACATTCCATCTCTTGTGAAAATATATTTGATTGGCTTTTCTGCAGGTTGTTTGCCAGGACTTTCCAAGACCTCCACTAGAAAACACAATAAACTTTTTGGAAGCTGGACAACTATCTTCATTTTTCAGAAACAGTGAAC
+
CCCCCFFFFFFFGGGGGGGGGGHHHHHHHHHHHHHHHHHHHHHHHHHHHHHHHHGGHHHIGHHGGGGCGHHGGGGGHHHHHHHHHHHHHHHHHHHHHHGHHHHHGHHHHHHHHHHHHHHHHHHHHHHGHHHHGHHHHHHHHGHHHGHHHHHHHHHHHHHHGGHHHHHHHHHHHHHHHHFHAHHHHHHHHHHEGFGGHGHGGH<GHHHHHHGCFGHGHH/CGHHGGHHHGGGGGGGGGGGGGFFFFFFBFG0
@M03495:530:000000000-LYBTV:1:1101:4989:23599 1:N:0:GCCCAGTG+AATTGCGG
GTCAGCATGTGAGCTTTGGAGTGAAATCTCTTGTCTTAAGGAATAAAGGAAAAAGATTCCGTCGGAGGCTCGGTGCTCTACAGGTTCAACCTTTGTACTCTATTATTGCCTCACATTCCATCTCTTGTGAAAATATATTTGATTGGCTTTTCTGCAGGTTGTTTGCCAGGACTTTCCAAGACCTCCACTAGAAAACACAATAAACTTTTTGGAAGCTGGACAACTATCTTCATTTTTCAGAAACAGTGAAC
+
AA?ABFFFFFFFFGFFGBBG4FGHHFHFHHHHHGFHHHHHGHHBGBHGFHFHHFFGGHHHH3FEEGGGGHHGGGGGHHHHGFFGHFHGHHGHHHGFHGGHFHGGHHHHFHGHGEGHHHFFFHHHHFHGHHFBGFHBGBGHHFHGH?CGHHGHHBBGHACGG</G2GHHFHEGHEHHHGFGFFFGBFHHHHG11FFHHHHEGDGFDHGHHHGGFCCEGG/;GGFE/:CCGGBFGF0BFGGGGG/FFB0;0;0
@M03495:530:000000000-LYBTV:1:1101:11578:23603 1:N:0:GCCCAGTG+AATTGCGG
GTCAGCATGTGAGCTTTGGTCCAGCCTGAGTCCTGGTTTATCAACGGCAAAATATAGATCGGAAGAGCACACGTCTGAACTCCAGTCACGCCCAGTGATCTCGTATGCCGTCTTCTGCTTGAAAAAAAAAAAAATAATTGCTTTAACATACTATAAATAAATATTCGTTATGCTTGTATAGATGAGTCTTTAGTTGTTATTAATTTGAATCATTGAGAGTTTATCCCGTATACACGTTTCATATATTGGCT
+
AAAAAFFFFDFFGGGGGGFGGGHHHGFFGGHHHFHHHHHHHHHHHGGFGGHHHFHHHFHHHGGGGHHHGHHHGHHHGFGHHGCGGHHGHGHGGGHHGFD4FGGGGHHBDF>>GGGGHGFHHFCGFED/BC//AC01>>11111>>G1>BD0=D0=0=0D0===000<</;CBGFHC.00;0000;0;:00<000000;0009;00009;CB00090:./9000;00;..9./9//.99//;B///BB///9
@M03495:530:000000000-LYBTV:1:1101:16681:23605 1:N:0:GCCCAGTG+AATTGCGG
GTCAGCATGTGAGCTTTGGTCCAGCCTGAGTCCTCTGGTTTATCAACGGCAAAATATAGATCGGAAGAGCACACGTCTGAACTCCAGTCACGCCCAGTGATCTCGTATGCCGTCTTCTGCTTGAAAAAAAAAAAAAACAGCAGACCAGTAATAGTATGTGTGAGTTATGGACTAAGAGCAATATGGTTGTGACAGTAGGATGAATACAGAGAACGTAGTCAGACTGAGGTGCTGTGAAATCTGATGTAATG
+
DDDDDFFFFFFFGGGGGGGGGGHHHGHHHHHHHHHHHHFGHHHHHHHGGGGGHHHGHHHHHHHGGGGHHHHHHHGHHHGHHHHHHHHHHHHGHGGGHHHHDGHHHGGHHHHGGGHGHHHHHHHGHHHHGGGGG/>--.<00/./../.0000000000000.00000000000/0000/0/0:00000...<000000000000000000</00....<00<000000./.0000<000000:000<0000
@M03495:530:000000000-LYBTV:1:1101:19342:23606 1:N:0:GCCCAGTG+AATTGCGG
GTCAGCATGTGAGCTTTGGAGTGAAATCTCTTGTCTTAAGGAATAAAGGAAAAAGATTCCGTCGGAGGCTCGGTGCTCTACAGGTTCAACCTTTGTACTCTATTATTGCCTCACATTCCATCTCTTGTGAAAATATATTTGATTGGCTTTTCTGCAGGTTGTTTGCCAGGATAGCGAATCCATCAGACTTGAGGAAATCATGATTGCTGGAGCAGGTATGATATAATTCTAGGATTTGACAGATGAATAAT
+
CCCDDFFFFFFFGGGGGGGGGGHHHHHHHHHHHHHHHHHHHHHHHHHHHHHHHHGGHIIIHHHGGGGGGHHGGGGGHHHHHHHHHHHHHHHHHHHHHHHHHGHHGHHHHHHHHHHHHHHHHHHHHHHGHGHGHHFHHHHHHEHHHHHGHHHHHHHHHEGHHEHHHGHGHAHHGHFGGCGGGHHHHHHHHGHEHHHGHHHHHHHHFHHHHGHHHHHHFHHHHHFGGGHHHEHGGB0FBFFGGGEFFF0CBC;
@M03495:530:000000000-LYBTV:1:1101:17525:23621 1:N:0:GCCCAGTG+AATTGCGG
GTCAGCATGTGAGCTTTGGAATTAGTAAATTCGTTGACGACAGAAGGAGCAAGATAACGACCACAGGGAGGGTGGTTTATCAACGGCAAAATATAGATCGGAAGAGCACACGTCTGAACTCCAGTCACGCCCAGTGATCTCGTATGCCGTCTTCTGCTTGAAAAAAAAAAAAGCACTCTAAGCACAGTGCAAAATCTCTTATGCGGTCCGCTACATCGCAAAGATGACCTCTTAGTCACGGAGTCGTACGT
+
BABBBFFFFFFFGGGGGGGGGGHHHHHHHHHHGGHHHHGGGGGGHHHHHHHHHHHHHHGEFGGHHHFGFECG1FEFEHHHHGHHGGGGGHGFGHHHGHHFGEGCAFFHAGGFHHHGHHHGHHHH><DF/G<DGE<?G11?GH/CFFHHGDGHGDDGFHFF.C0DFDGG----../90/0900/0///0;009;//;/////9//.-.;---.--///....://///////////////..-..:-9..-9
@M03495:530:000000000-LYBTV:1:1101:12207:23632 1:N:0:GCCCAGTG+AATTGCGG
GTCAGCATGTGAGCTTTGGTCCAGCCTGAGTCCTGGTTTATCAACGGCAAAATATAGATCGGAAGAGCACACGTCTGAACTCCAGTCACGCCCAGTGATCTCGTATGCCGTCTTCTGCTTGAAAAAAAAAAAATGTAATTACTGTCACAGTTGTATGTGTGATATGTTAGTTTTTTTTTTCATTGAATTTTACTGTAATGTTCTATTCGTTCATATTCTAGATTTATGTGTTATTATTCTTCCATGTTTGT
+
CCCCCFFFFFFFGGGGGGGGGGHHHGHHHHHHHHHHHHHHHHHHHGGGGGHHHHHHHHHHHGGGGHHHHHHHGHHHGHHHHHHHHHHHHGHGGGHGHHHBHHHGGHHHHGGGHGHHHHHHHHGHHHGGGG<//01111111>11111111>1<<1>1=0=.000000000=000.---:-/0000000;000000;00000000;000;//.000000;000:090BBB0;/000000000000000;0/;
@M03495:530:000000000-LYBTV:1:1101:24040:23644 1:N:0:GCCCAGTG+AATTGCGG
GTCAGCATGTGAGCTTTGGAATTAGTAAATTCGTTGACGACAGAAGGAGCAAGAATAACGACCACAGGGAGGGTGGTTTATCAACGGCAAAATATAGATCGGAAGAGCACACGTCTGAACTCCAGTCACGCCCAGTGATCTCGTATGCCGTCTTCTGCTTGAAAAAAAAAAAAGACACATCTTCGTGATATCACACTCCTCGCGTCACTAAGTTGCTACACGTCGGGCGTAACAATGACTCACGTTCAGTG
+
ABCCCFFFFFFFGGGGGGGGGGHHHHHHHHHGGFHHHHGGGGGHHGHHHHHGHHHHHHHGFGGGHHHHGFEGGEFGFGHHHHHHHGGGGGHHHHHHHGHHHGGGGHHHGHHHGHHHEHHHGHHHHFFFHGHGCEG?FF?1@FHFEFHGHG>@GGHHHGHGFC0DGHCGCCA--../;//:;000././:0;00000///:/9:---..000000000000/.:.-------..0000000000.../0000
@M03495:530:000000000-LYBTV:1:1101:16246:23659 1:N:0:GCCCAGTG+AATTGCGG
GTCAGCATGTGAGCTTTGGAATTAGCTGGTTTATCAACGGCAAAATATAGATCGGAAGAGCACACGTCTGAACTCCAGTCACGCCCAGTGATCTCGTATGCCGTCTTCTGCTTGAAAAAAAAAAAAAAAAGCAATAATTAAATTAACATAAGAAAACGAAATCTAAAAACCAGAGCAGCAACACTCAGGAACAGCAATCTATCTCTCATACCAGCTTGCGCGTGTACACTACACAACTATCATAAAGATGT
+
BAABBFFFFFFFGGGGGGGGGGHHHHHHHHHHHHHHHHGGGGGHHHHHGHHHHHGGGGHHHHHHHGGHHGHHHGHHFHHHHHDFGGGHGHHHDG4FFCGGGHGGGGGHHGHFHFBGHHHGGBBF/<@/-<.0//000000000000<00<0000/;/-....000:000..:...////./9..0//09//;9/...////9////////;///.;;/.--;9@A./9////9./../////://///;//
@M03495:530:000000000-LYBTV:1:1101:20729:23665 1:N:0:GCCCAGTG+AATTGCGG
GTCAGCATGTGAGCTTTGGAATTAGCTGGTTTATCAACGGCAAAATATAGATCGGAAGAGCACACGTTGAACTCCAGTCACGCCCAGTGATCTCGTATGCCGTCTTCTGCTTGAAAAAAAAAAACAAACAAACAAAAGTGAAGATATACGGATTGCATGTAACAATAAAAAATGACGTGTCAGTCGACGACACGTATGAGCAAGAAATCTGTGGTGCAACTATCGTAATCGAGTGCCAGCGCAGGATTGAA
+
EDEEEFFFFFFFGGGGGGGGGGHHHHHHHHHHHHHHHHGGGGGHHHHHHHHHHHGGGGHHHHHHHGHHHHHHHHHHHHHHHGHGGGHHHHHDHHHGGHHHHGGGHGHHHHHHHHHHHHGGGGC>//?0?0?0/0/00111>1111111<0..<.<0<11=111=0010110-<010.:.//:1119.------../1/11<0/////111111//.0010/:<<./...1...<.1110.-9---.01/01
@M03495:530:000000000-LYBTV:1:1101:5905:23666 1:N:0:GCCCAGTG+AATTGCGG
GTCAGCATGTGAGCTTTGGAATTAGCTGGTTTATCAACGGCAAAATATAGATCGGAAGAGCACACGTCTGAACTCCAGTCACGCCCAGTGATATCGTATGCCGTCTTCTGCTTGAAAAAAAAAACAAATACTACGATCTACATCAATATGCACATCACAAATATGACTAACAATGTAATCTTGCACAATAACACTCTCACACCGTCTACCATTGGTATAAACATGCGATCGTCATCTGATGTAACACAAGC
+
CABBBFFFFFFFGGGGGGGGGGHHHHHHHHHHHHHHHHGGGGGHGHHHHHHHHHGGGGGHHHHHHGHHHGHHHHHHHHHHHHEHGGGHHHHH4BFFGFHHHHGEFHGHHHHHHHHHHHHGGGGD/?/@222D21<///0<11?<B1111111111<<1110<1000=00<0000000000000000;;00::000/000000:-.;..90900000;0900:0090..;.-/...00000000;090....
@M03495:530:000000000-LYBTV:1:1101:19660:23676 1:N:0:GCCCAGTG+AATTGCGG
GTCAGCATGTGAGCTTTGGTCCGCCTGGTTTATCAACGGCAAAATATAGATCGGAAGAGCACACGTCTGAACTCCAGTCACGCCCAGTGATCTCGTATGCCGTCTTCTGCTTGAAAAAAAAAAAAGAACCGACAGACTAAGACGAAGGAGATGACTACTGTGCAACAAACATGAAAATGTTAGTCATTGGTATGTGTGTTCAAATATATCTTGGATCACGACTACACAAGCGGTATCGAATGCCATGTGGG
+
BBBBBFFFFFFFGGGGGGGGGGGGGGHHHHHGHHHHHGGGGGHHHHHHHHHHHGGGGFFEHHHHGAGHGHHHHHHHGHHHHGHGGGHFGGG4GFGGGFGHHGEEHGHHHHHHH0FGGHGCD/>/<//00/-<---F./<0/00.--.::../00000/00:00000.;...0/0000000000;000000;00/00;../00000;://:///////;9..-.9//./...:-.9./.9////////9//.
@M03495:530:000000000-LYBTV:1:1101:23157:23682 1:N:0:GCCCAGTG+AATTGCGG
GTCAGCATGTGAGCTTTGGAATTAGTAAATTCGTTGACGACAGAAGGAGCAAGATAACGACCACAGGGAGGGTGGTTTATCAACGGCAAAATATAGATCGGAAGAGCACACGTCTGAACTCCAGTCACGCCCAGTGATCTCGTATGCCGTCTTCTGCTTGAAAAAAAAAAAAAAACACAAGCTAATAGTCATGCAGTCCACAGTATAGTAATTCGGTAGTCTATCTCCATGATAGTACATCACATCATGAA
+
ABCBBFFFFFFFGGGGGGGGGGHHHHHHGHHHGHHHHHGGGGGHHHHHHHHHHHHHHHGGGGGHHHHGGGGGEFFGGHHHHHHGGGGCGHHHHHHHHHHGGGGGHHGHHHHGHHGGHHHHHHGHDGHHGHGGGHGFH11FHGFEHHHEGGGHGHFHHHHFHHFBGGGC?-:----:9....:/;//;//:////;/;///9/./;/////////...9.///////;9/;/////9///://9////////
@M03495:530:000000000-LYBTV:1:1101:19251:23719 1:N:0:GCCCAGTG+AATTGCGG
GTCAGCATGTGAGCTTTGGAGACTGGTTTATCAACGGCAAAATATAGATCGGAAGAGCACACGTCTGAACTCCAGTCACGCCCAGTGATCTCGTATGCCGTCTTCTGCTTGAAAAAAAAATACTAAACTTTCAAAATATTCATAACAATTGGTTGAACAAATTTTAATAAACACTACACGTTGATGACGTAATCTTGTGGATACATTATATCTGGGATTAGCTTGCGATAGTGAAACGGCATTGTTGTGTG
+
BABBBFFFFFFFGGGGGGGGGFEHHHEGHHHHFHHGGCEGFFGHHHHHHHHGGGGFHFHHHHGGHHFHHHHHGFHHGHHGHCE1EBGF44@@A?EF3FHE?/GFEBGBGF3033FE/><B02B3@@2222>22@2@222221F?1111<1111<?01110011=11<1<111<.0/<//.....=DG0.:...:;0000.000000009;;0;00/.;/90/009.9:...0000;09.-9-;///.9.;9
@M03495:530:000000000-LYBTV:1:1101:13343:23731 1:N:0:GCCCAGTG+AATTGCGG
GTCAGCATGTGAGCTTTGGAGTGAAATCTCTTGTCTTAAGGAATAAAGGAAAAAGATTCCGTCGGAGGCTCGGTGCTCTACAGGTTCAACCTTTGTACTCTATTATTGCCTCACATTCCATCTCTTGTGAAAATATATTTGATTGGCTTTTCTGCAGGTTGTTTGCCAGGACAGGTCGTGATTGCTGGAGCAGGTATGATATAATTCTAGGATTTGACAGATGAATAATTTACATATATATCTAACTTTGA
+
CBCCCFFFFFFFGGGGGGGGGGHHHHHHHHHHHHHHHHHHHHHHHHHHHHHHHHGGHHHHHHHGGGGGGHHGGGGGHHHHHHHHHHHHHHHHHHHHHHHHHHHHHHHHGHHHGGHHHHHHHHHGHHHHHHHHHGHHHHHHHHHHHHGHHHHHHHGHGHGHGDHHHHHHHHHHHGGHHGGGGGHHGHHHFGHEHGCGFHHHHHGHHHHHHHHGHHHHHGHFGGHHCGHCGHHFHBCGGGFGGGGGGEGFGF0
@M03495:530:000000000-LYBTV:1:1101:13664:23740 1:N:0:GCCCAGTG+AATTGCGC
GTCAGCATGTGAGCTTTGGAATTAGTAAATTCGTTGACGACAGAAGGAGCAAGATAACGACCACAGGGAGGGTGGTTTATCAACGGCAAAATATAGATCGGAAGAGCAACGTCTGAACTCCAGTCACGCCCAGTGATCTCGTATGCCGTCTTCTGCTTGAAAAAAAAAAAATAGATCGGACATGTGTCTACTATCATGGCATGTCATATGAGTACATGAGGCGTCTGAACAGCAACATGTAGGTTAATTAG
+
CCCCCFFFFFFFGGGGGGGGGGHHHHHHHHHHGHHHHHGGGGGHHHHHHHHHHHHHHGGGGGGHHHHGFGGGGGGGGHHHHHHHGGGGGHHHHHHHHHHHGGGGHHGHHHGHHHGGHHHHHHHHHHHGHGGGHFHHF1GGHGGGGHHCAFHGHHHGDGHFFHHHGGGGE--.0000;...--00000000900000000./0.000000:000000900:/.-.-..0000/.//../0000000000000
@M03495:530:000000000-LYBTV:1:1101:23501:23745 1:N:0:GCCCAGTG+AATTGCGG
GTCAGCATGTGAGCTTTGGAGTGAAATCTCTTGTCTTAAGGAATAAAGGAAAAAGATTCCGTCGGAGGCTCGGTGCTCTACAGGTTCAACCTTTGTACTCTATTATTGCCTCACATTCCATCTCTTGTGAAAATATATTTGATTGGCTTTTCTGCAGGTTGTTTGCCAGGACTTTCCAAGACCTCCACTAGAAAACACAATAAACTTTTTGGAAGCTGGACAACTATCTTCATTTTTCAGAAACAGTGAAC
+
AABABFFFFFFFBGGGGGGGGGGHCGHHHHHFHHHHHHHHGHHHHHHHHHHHHHGGHHHFHHHGEGGEFHHGGEEGHHHHHFHFHHFFHHHHHHFEFHHHHHHHEGHHFFGHFHHHHGBFHGHHHHHFFB4FEGHGHHHHHGHHHAGGFHFHHHHFGHHHHAGHHHGHHHHHHGHHBGGHHHHHHEFHGHFHBGHHHHE.D0GGHFG=GGCCHB/CGHCCGGGEGFGHHFGGGGGGGGGG0B/CFF0BF09
@M03495:530:000000000-LYBTV:1:1101:13389:23787 1:N:0:GCCCAGTG+AATTGCGG
GTCAGCATGTGAGCTTTGGATGGTTCTGGTTTATCAACGGCAAAATATAGATCGGAAGAGCACACGTCTGAACTCCAGTCACGCCCAGTGATCTCGTATGCCGTCTTCTGCTTGAAAAAAAAAAACATTGATAATCGTGCCAAGAAAAGCGACATGTTCACAATAACCAGTAGTGTTAACAGTCGGGCGTGGATTTGCATTAACATCACCATTCCCAACAATATTTAATGGTTACATACAAACTTAGAGGT
+
BBCCBFFFFFFFGGGGGGGGGGGHHHHHHHHHHHHHGHGGGGGHHHHHHHHHHGGGGGHHHHHHHGFGHGGHHHHHGHHHHHEGGGGHHHHHFGHHFGHHHHGGGHGHGHHHHFFFDHFGECCGB/?1111@11<1/<?//1>>0F000<..<-<0000000<<0<</;.;:C0/00;00000;.-----;-.0000;;C009000/////;//////...9//////////////////:/.////;///
@M03495:530:000000000-LYBTV:1:1101:20599:23805 1:N:0:GCCCAGTG+AATTGCGG
GTCAGCATGTGAGCTTTGGTGCCGCCCTGGTTTATCAACGGCAAAATATAGATCGGAAGAGCACACGTCTGAACTCAGTCACGCCCAGTGATCTCGTATGCCGTCTTCTGCTTGAAAAAAAAAAAAAACTACCACAGTAGATCACTGGAGAGGGACGCGGAATAACAAGAGAACAGGTGCACGTTGTAGGTAGTGGTCGGTGATACTGTAATGTAGTCAGCTAACTGGGAGAAGACAGACACTGAATCGGA
+
BBBBBFFFFFFFGGGGGGGGGGHGGGGGHHGHHHHHHGHGGGGGHHHHHHHHHHHGGGGHHHHHHGGHHHGHHGGHHHHHHHGHGGGHGHHHEHHHGGHHHGGAFHGHHHGGHHGHHGFCCDF@/A-<>11//00..0=D0=00/00//:/.;...-:----.000;0/9.///;/;;////...9:////9///.//---../////99///;///://;///;/9/9..../9//.;;.;//////...
@M03495:530:000000000-LYBTV:1:1101:6703:23807 1:N:0:GCCCAGTG+AATTGCGG
GTCAGCATGTGAGCTTTGGATGGTTCTGGTTTATCAACGGCAAAATATAGATCGGAAGAGCACACGTCTGAACTCCAGTCACGCCCAGTGATCTCGTATGCCGTCTTCTGCTTGAAAAAAAAAAAAAATGAACAGAGGCTACTCAATATTACACGGCATGAACGCGTTACAAAAGACTTAAGGATTCGACTATATTTCGCCCTCAATGTACACGGAGGTTGAGTACTGCGCCGCATGAGATGAATCATATA
+
ABAABFFFFFFFGGGGGFGGGGCGHHHHHHGHHHHHHHGGGGGHHHHGHHHHHHGGGGHHHHHHHGHHGGFGHHHHHHHHHHFHGGGHHHHHGHHHGGHGHHGEGHGHGHHHFHFHHHHEECGG//>>011111000...1/000/0=00<00<.---:.000..---.9900././000900090B.09=-000///....-../9/9////.;-;-...////////.-.-;-..////;/////////
@M03495:530:000000000-LYBTV:1:1101:12009:23814 1:N:0:GCCCAGTG+AATTGCGG
GTCAGCATGTGAGCTTTGGAGTGAAATCTCTTGTCTTAAGGAATAAAGGAAAAAGATTCCGTCGGAGGCTCGGTGCTCTACAGGTTCAACCTTTGTACTCTATTATTGCCTCACATTCCATCTCTTGTGAAAATATATTTGATTGGCTTTTCTGCAGGTTGTTTGCCAGGACTTTCCAAGACCTCCACTAGAAAACACAATAAACTTTTTGGAAGCTGGACAACTATCTTCATTTTTCAGAAACAGTGAAA
+
BBBBBFFFFFFFGFGGGGFGGGHHFHHHHHFHHHHHHHHHHGHHHHHHGHHHFHGGFHHHHHHGFGGGCHHGEAE@GHHHHGEHHHHHGHGHGHFGHDFHHHEGGHHHGFHHFGGHFHDFHHHHHHHHHHFGDBDGHEHFHFFFGFGHHHHHHHEBFCGFFDHHEGFFBGF/GGHHBF1<0CGHFCFBGHH1=1<0GFHGDDD0DGHGFGC-C0C.CH/CA:GEGFFHFGGFGGGGFBBBF0//;:CFB00
@M03495:530:000000000-LYBTV:1:1101:14238:23826 1:N:0:GCCCAGTG+AATTGCGG
GTCAGCATGTGAGCTTTGGAATTAGCTGGTTTATCAACGGCAAAATATAGATCGGAAGAGCACACGTCTGAACTCCAGTCACGCCCAGTGATCTCGTATGCCGTCTTCTGCTTGAAAAAAAAAAAAAATACATACACTGGTAACAGTAACTTCAAGATAATGGAATGATATGAGATACGAATCATATAACTCTGAGTACATGTAGCATGTAATTGCTTGTGTACTCGTACTCAGTCGATATTAGCTCAATT
+
CACBCFFFFFFFGGGGGGGGGGHHHHHHHHHHHHHHHHGGGGGHHHHHHHHHHHGGGGHHHHHHHGHHHGHHHHHHHHHHHHGHGGGHHHHH4GHHGGHHGGGGGHGHHHHHHHFGHHHFGGGG@<//011111111110111100000<00000000<0000000000;00000000...;.;000900900000000000000000:000000000:90/0000.....09:0;....;000/009000
@M03495:530:000000000-LYBTV:1:1101:21345:23832 1:N:0:GCCCAGTG+AATTGCGG
GTCAGCATGTGAGCTTTGGTTTATCAACGGCAAAATATAGATCGGAAGAGCACACGTCTGAACTCCAGTCACGCCCAGTGATCTCGTATGCCGTCTTCTGCTTGAAAAAAAAAAAAAAGAGAGCACGAACGGGTATCATGAGATAGAGCAAAAGGGAGACGCATGCTGAATATAAGAGGTGAGTGTATGGTTCAGGGTGGATGCAGAACGTGTGTAGGGAGTGAACAGGTGAGGTAAGCGAACGATGTCTG
+
BBCCCFFFFFFFGGGGGGGGGGHHHHHHGGGGGHHHHHHHHHHHGGGGHHHHHHHGHHHGHHHHHHHHHHHHGGGGGHGHH54FHHGGHHHHGEFEFHHHHHHHGHHHHGGGF?B//>//0=//10-..--.<--0000000000<00;0/0//......9--:900;0000:00000.0.;.:00:00/;0000;.:.-.0:/0:0//.9./9.000./...0000/.0;0../000:-.---...;000
@M03495:530:000000000-LYBTV:1:1101:21666:23841 1:N:0:GCCCAGTG+AATTGCGG
GTCAGCATGTGAGCTTTGGATGGTTCTGGTTTATCAACGGCAAAATATAGATCGGAAGAGCACACGTCTGAACTCCAGTCACGCCCAGTGATCTCGTATGCCGTCTTCTGCTTGAAAAAAAAAAAAAACAAAGAGTCTAGCATGAGTCACTCAACTCCCACGAAGTTGTGTCACGCACAGTCTCCTGTGATGAGTACGGTCGTCCACTGTGATCTCCGTTGTTGATCGTGCCGATCGCCACGTGCCGATGG
+
CCCCCFFFFFFFGGGGGGGGGGGFGHHHHHHHHHHHHHGGGGGHHHHHHHHHHHGGGGHHHHHHHGGHHGHHHHHHHHHHHHGHGGGHHHHHFHHHGGHHHHGGGHGHHHHHHHGHHHHGGCGC/>>/...000<><11111=0<0=000=0/0/0<0.;.:-...000.:000..---/9:00090000000900;../.--.:.0000:000000..0...9000./...-----...;-....-9-..
@M03495:530:000000000-LYBTV:1:1101:12659:23847 1:N:0:GCCCAGTG+AATTGCGG
GTCAGCATGTGAGCTTTGGTTTATCAACGGCAAAATATAGATCGGAAGAGCACACGTCTGAACTCCAGTCACGCCCAGTGATCTCGTATGCCGTCTTCTGCTTGAAAAAAAAAAACAATACAAATACGGATATGGATCAGTAATTGACGCCATAAGAGAGAGACTACGACTACGTATATCAAGAACGGTTTGATGGGACATTCTTAACAACAACTGAGGCAGAGAGCACGTCTGTACTAGGTGTTCACCAC
+
CCCDCFFFFFFFGGGGGGGGGGHHHHHHGGGGGHHHHHHHHHHHGGGGHHHHHHHGHHHGHHHHHHHHHHHHGHGGGHHHHF4FGHGGHGHHGGGHGHHHHHHHHHHHHGCGGCB///222222222/////=1111?0111111>11..<..<0000/..../00/...:-<<.000000<00//.<....0<009/..0<000000:0.9..0/00....../..0.-<.:.:00:00/00<.00000.
@M03495:530:000000000-LYBTV:1:1101:4999:23879 1:N:0:GCCCAGTG+AATTGCGG
GTCAGCATGTGAGCTTTGGAGTGAAATCTCTTGTCTTAAGGAATAAAGGAAAAAGATTCCGTCGGAGGCTCGGTGCTCTACAGGTTCAACCTTTGTACTCTATTATTGCCTCACATTCCATCTCTTGTGAAAATATATTTGATTGGCTTTTCTGCAGGTTGTTTGCCAGGACTTTCCAAGACCTCCACTAGAAAACACAATAAACTTTTTGGAAGCTGGACAACTATCTTCATTTTTCAGAAACAGTGAAC
+
AABBBFFFFFFFGGGGGGFGGGGHHHHHHGHHHHHHHHHHHHHHHHHHHHHHHHGGHHHGHHHGGGGGGHGGGGGGHHHHHHHFFHFHHGHHHFHHHHHHHHHHHHHGFGHHHHGHHHFFBHHGHHHHHHFGHHHHHHHHHFHHEGGFHBFGFFHGHA<@FFGBCGGHFEGHHHHHEG?GHCGBGCGHFFBBFBCGGAE.<GBGFFGHGHGC/GB.:FC.C0:CGHHHHGFGGF0CFFFFG99FF9FFFF9
@M03495:530:000000000-LYBTV:1:1101:20789:23909 1:N:0:GCCCAGTG+AATTGCGG
GTCAGCATGTGAGCTTTGGAGGGCAAGAAGGGGTGGTTTATCAACGGCAAAATATAGATCGGAAGAGCACACGTCTGAACTCCAGTCACGCCCAGTGATCTCGTATGCCGTCTTCTGCTTGAAAAAAAAAAAAACAAAAACGGCACGGTGACATGAAGGAGGCGGACTAAGATGTAGGGGAAGATGTAGAACTAGACGAGGAAGCGATACAGAGTTGGAATCATCGGTGTGGTGAATGACATGATGCCTCA
+
CCCCDFFFFFFFGGGGGGGGGGGGGGGHHHHGGEFGGGHHHHHHHGGGGGHHHHHHHHHHHGGGGHHHHHHHGHHHGHHHHHHHHHHHHGHGGGHGHHHFGHHGGHHHHGGGHGHHHHHHHHHHHGGGGGDA-<..<....-.-:-.-...<000000<..<<-----/0000<0000......<0<0<00000000.----/..-...-0:0/:00000000000.<..../9000:0<000<0000000
@M03495:530:000000000-LYBTV:1:1101:19212:23918 1:N:0:GCCCAGTG+AATTGCGG
GTCAGCATGTGAGCTTTGGTTTATCAACGGCAAAATATAGATCGGAAGAGCACACGTCTGAACTCCAGTCACGCCCAGTGATCTCGTATGCCGTCTTCTGCTTGAAAAAAAAAAAAATAAGAATAAGCAGCTTGAGGACCCATAATGCCATTATATGTGTAAGCAGGCTGCATGTGGCGAGCAAGCTCCTTCTCTGTGGGAAGCGGAGCATGCAAATTGTAAGACTGGCAGCGCATATAACCATTCTCACC
+
BAABBFFFFFFFGGGGGGGFGGFHHHHHGFGEGHFHHHHHHGHHGGGAFFHHHHHGHHHGGHHHHHHHHHHGGHGGGG3B@F4BFGFGHHHFEGGAEFHGHHHHB?GHGGG@C<<BC01?11?1?<1?1<<0<F0101..C.00>00000<0==00=0<000<0</...../00;C0.-----//.90//00090090/;./9.-9-;-.//////////9/////;.....---..////////////9.
@M03495:530:000000000-LYBTV:1:1101:5090:23942 1:N:0:GCCCAGTG+AATTGCGG
GTCAGCATGTGAGCTTTGGACTCCTGACTGGTTTATCAACGGCAAAATATAGATCGGAAGAGCCCACGTCTGTACTCCAGTCACGCCCAGTGATCTCGTATGCCGTCTTCTGCTTGAAAAAACATAAAACGTCAACATGGGTATACACTAATCAGGAAAAATAATACACTTTTTATTATCCCAATTCCATTATTGGATTTCAAATCGATACATCGCACTGTTGTAATCCATTACCATTCCTGATATTGTCT
+
A3>>AFDD@DFFGCEEGFBFCFHHFGGHFDCGHHHGBFAFAAEEGHGH3FGGBGHADAAAF1F11AFEHH215@FG5@33D@FEEAFEG13B3G4BF111B3@G?E/?/GHF44F30B?30>/?1?11BB/B//?1@0<@/@112>2110<<1F1110?00011<<11111111<1=1<10/0<CF0<D0=D0000000<0C00C0...:-000...9-/000/00000;0000900;0000;;00;0000
@M03495:530:000000000-LYBTV:1:1101:15100:23965 1:N:0:GCCCAGTG+AATTGCGG
GTCAGCATGTGAGCTTTGGAATTAGCTGGTTTATCAACGGCAAAATATAGATCGGAAGAGCACACGTCTGAACTCCAGTCACGCCCAGTGATCTCGTATGCCGTCTTCTGCTTGAAAAAAAAAAAAAACATGACCAATAATGTTGTCACGTATGGGAGATCAATGACTAAAGAATCATTACACGCTTATTGACACATGTCGCATACTAATCACCAATAGTGTTGTTAATCGTCTAGATAGCTTGTTAGAGC
+
DCCCDFFFFFFFGGGGGGGGGGHHHHHHHHHHHHHHHHGGGGGHHHHHHHHHHHGGGGHHHHHHHGHHHGHHHHHHHHHHHHGHGGGHHHGHFHHHGGHHHHGGGHGHGHHHHHGGGHHGGGGG//<<..1111<1.1111100</000../0/<./../000000000<00<.0:00:0000.-..90000000/000=.<-..000<:000/0.0000000.<90000....900000000/.000000
@M03495:530:000000000-LYBTV:1:1101:23571:23969 1:N:0:GCCCAGTG+AATTGCGG
GTCAGCATGTGAGCTTTGGAGTGAAATCTCTTGTCTTAAGGAATAAAGGAAAAAGATTCCGTCGGAGGCTCGGTGCTCTACAGGTTCAACCTTTGTACTCTATTATTGCCTCACATTCCATCTCTTGTGAAAATATATTTGATTGGCTTTTCTGCAGGTTGTTTGCCAGGACTTTCCAAGACCTCCACTAGAAAACACAATAAACTTTTTGGAAGCTGGACAACTATCTTCATTTTTCAGAAACAGTGAAC
+
ABBBBFFFFFFFGGGGGGGGGGHHHHHHCHHHHHHHHHHHHHHHHHHHHHHHHGGGHHHHGHHGGGGGGHHGGAEGHHHHHHHGHGHHHHGHHHHHHHHFHHHHHHHHHHHHHHHHHHHGHHHHHHHHHHBHFFHHHGHGHHHGHGHHHHGFHHEHHHHHHDHHHHHHHGHHHGHHHGHHEHGHHHHBHHHGGGFFHHHGHHGHHGFHHHGGHHHCFG::GHHGHGHHHHGGGEGGGGGGEB9BFGFFBB0
@M03495:530:000000000-LYBTV:1:1101:14937:24011 1:N:0:GCCCAGTG+AATTGCGG
GTCAGCATGTGAGCTTTGGTTTATCAACGGCAAAATATAGATCGGAAGAGCACACGTCTGAACTCCAGTCACGCCCAGTGATCTCGGATGCCGTCTTCTGCTTGAAAAAAAAAGATTGAAAAAAAAAAACAACAACAAACAGATAGTCCGATAGCACCGATATGGAGTACAATGTGTGATGTCGCATAACATGAGTCTGTTAGCCGGAGTGTTGCTCGTGTGAGTGAGATATAGAACGACAGCTTGCGCTA
+
BBBBBFFFFFFFGGGGGGGFGGHDEAGCEGGAEEAFHHFEHFDGCFGEH22FCE1ABABFHFFBGCF3A3FGEAF01?3BF5444B1BEEHEF1>FFGFHFGHH0F3BF//<///B3B?3<2C@/><-C..>.........//000000...-.:00.-----000///0;;00000.00000..-.9/9///9///////////.---9.9/.//9.-.:.;/////B////////..---.///.----
@M03495:530:000000000-LYBTV:1:1101:16134:24017 1:N:0:GCCCAGTG+AATTGCGG
GTCAGCATGTGAGCTTTGGAGTGAAATCTCTTGTCTTAAGGAATAAAGGAAAAAGATTCCGTCGGAGGCTCGGTGCTCTACAGGTTCAACCTTTGTACTCTATTATTGCCTCACATTCCATCTCTTGTGAAAATATATTTGATTGGCTTTTCTGCAGGTTGTTTGCCAGGACTTTCCAAGACCTCCACTAGAAAACACAATAAACTTTTTGGAAGCTGGACAACTATCTTCATTTTTCAGAAACAGTGAAA
+
CCDCCFFFFFFFGGGGGGGGGGHHHHHGHHHHHHHHHHHHHHHHHHHHGHHHHHGGHHIHHHHGGGGGGHHGGGGGHHHHHHGHHHHHHHHHHHHHHHHHHHHHGHHHHHHHHHHHHHHHHHHHHHHHHHHHHHHHHHHHHHHHHGHHGHHHHHHGHHHHHGHHHHHHHHHHHHHHHGHHHHHGHGHHHHHEFFGGHHHGHH<GHHHHHGGGGFFHHHHGHHHHHHHHEHGGGFGGGFGFFGGGGGBFGG0
@M03495:530:000000000-LYBTV:1:1101:18745:24025 1:N:0:GCCCAGTG+AATTGCGG
GTCAGCATGTGAGCTTTGGAGTGAAATCTCTTGTCTTAAGGAATAAAGGAAAAAGATTCCGTCGGAGGCTCGGTGCTCTACAGGTTCAACCTTTGTACTCTATTATTGCCTCACATTCCATCTCTTGTGAAAATATATTTGATTGGCTTTTCTGCAGGTTGTTTGCCAGGACTTTCCAAGACCTCCACTAGAAAACACAATAAACTTTTTGGAAGCTGGACAACTATCTTCATTTTTCAGAAACAGTGAAC
+
AABBBFFFFDFFGGGGGGGGGGHHHHHHHGGHHGGHHHHHHGHHHHHHGHGHHHGGGHHHHFHGCFGGGGHGGEEEHHHHHHHHHHGHHHHHHGHHDHHHHHHHHHHHHBFFFHHHGHHHHHGHHHFGHFGHFHHFHHHHHBEHFFFHFHFHHFBHEACGGEHFFHHHGAGHHGFFD<FGFHFFHG0CFFH1<DGHEHGEGHHFHHHHHHGCFHFHGHCGGFCEFHFHHGGGGEBFF/0FG;FBFGFF009
@M03495:530:000000000-LYBTV:1:1101:24644:24028 1:N:0:GCCCAGTG+AATTGCGG
GTCAGCATGTGAGCTTTGGACTCCTGACTGGTTTATCAACGGCAAAATATAGATCGGAAGAGCACACGTCTGAACTCCAGTCACGCCCAGTGATCTCGTATGCCGTCTTCTGCTTGAAAAAAAAAAAAAACAGAAAGTGATCACTACGGTCTACGCAGCCGTTCAGTAATCGGACCATACAGCGATACTAGCTAAACTTAGTACATTGCTTGCTTACGTACATTCATACTAATCTCACACAGTATGGTCAA
+
CCCCCFFFFFFFGGGGGGGGGGHHHHHHHHHHHHHHHHHHGGGGGHHHHHHHHHHHGGGGHHHHHHHGHHHGHHHHHHHHHHHHGHGGDFGHHG4GGHFFHHHHGGGGGHHHGHHHHHGHHGGCB<>>/-.>001111111>1/00/../..00<-.--.-../00<0000...--.:0/00;--.;-000/00000;0000000000:00;.9000./0..0009000:0000000000..0:00/0000
@M03495:530:000000000-LYBTV:1:1101:11038:24030 1:N:0:GCCCAGTG+AATTGCGG
GTCAGCATGTGAGCTTTGGAGTGAAATCTCTTGTCTTAAGGAATAAAGGAAAAAGATTCCGTCGGAGGCTCGGTGCTCTACAGGTTCAACCTTTGTACTCTATTATTGCCTCACATTCCATCTCTTGTGAAAATATATTTGATTGGCTTTTCTGCAGGTTGTTTGCCAGGACTTTCCAAGACCTCCACTAGAAAACACAATAAACTTTTTGGAAGCTGGACAACTATCTTCATTTTTCAGAAACAGTGAAC
+
CCCCCFFFFFFFGGGGGGGGGGHHHHHHHHHHHHHHHHHHHHHHHHHHHHHHHHGGHIIIHHHGGGGGGHHGGGGGHHHHHHHHHHHHHHHHHHHHHHHHHHHHHHHHGHHHHGHHHHHGHHHHHGHHHHHHHHHHHHFHHHHHHCGHHHGHHHGHHAGHHDHHHHHHFGHHHHHHHGHHFFGHHHGHHGGBHGHFHGHFGB<=GHHHHHGG0GFGEHHHFHFEHHHGHHGGGHGGGGGG0FFFEB;BBF:
@M03495:530:000000000-LYBTV:1:1101:9528:24070 1:N:0:GCCCAGTG+AATTGCGG
GTCAGCATGTGAGCTTTGGAATTAGTAAATTCGTTGACGACAGAAGGAGCAATAACGACCACAGGGAGGGTGGTTTATCAACGGCAAAATATAGATCGGAAGAGCACACGTCTGAACTCCAGTCACGCCCAGTGATCTCGTATGCCGTCTTCTGCTTGAAAAAAAAAAAAAATATAGAAAACAAAATGTAAAGTACGGAGCAATAAGGATGTGAACAAGAAAAGCAATTATAATGTACTCAGTCGACGACA
+
BABBBFFFFFFFGGGGGGGGGGHHHGHHHHHHGFHFHHGEGGGHHFHHHHHHHHHHGFGEGFHHHGCFGGEFGEFHHHFHHHGGGGEHHHHHHGHHHHGAFGGHBGFHHGHHHGGHHHHHFHGHHFGHGCDHFG?<1FGHFFHHFF@>@FG1GHHHHHG0DD<CA:@----9.C000000//..9.;B////////....-99/////////9////.;.B/././9//9///////:://///..--;--
@M03495:530:000000000-LYBTV:1:1101:6589:24078 1:N:0:GCCCAGTG+AATTGCGG
GTCAGCATGTGAGCTTTGGAATTAGTAAATTCGTTGACGACAGAAGGAGCAAGATAACGACCACAGGGAGGGTGGTTTATCAACGGCAAAATATAGATCGGAAGAGCACACGTCTGAACTCCAGTCACGCCCAGTGATCTCGTATGCCGTCTTCTGCTTGAAAAAAAAAAACAACTTAACACTGATCAGCTAAATTACAAGTTAATAATACAAAAGACACACAACACTCAGCGTATGCTTCAGTTCAATAT
+
AACABFFFFFFFGGGGGGGGGGHHHFGHHHHGGGGHHHGGGGGHHGHHHHHHHGHHGHGGGGGHHHHGFFGGEEGEGHHHGHHHGGGGGHHHHHHHHHHHGGGGHHHHHHHGHHHGHHHGHHHHFFFHGHGGGHFGG11@FG?<CFFBDDGHCGFHGHHHHHGFHGGGG--..;./00;;0/00900000;;000000;0/://9/;/://///./9////::...://///:..:9///;////////9/
@M03495:530:000000000-LYBTV:1:1101:5128:24086 1:N:0:GCCCAGTG+AATTGCGG
GTCAGCATGTGAGCTTTGGAATTAGTAAATTCGTTGACGACAGAAGGAGCAAGATAACGACCACAGGGAGGCTGGTTTATCAACGGCAAAATATAGATCGGAAGAGCACACGTCTGAACTCCAGTCACGCCCAGTGATCTCGTATGCCGTCTTCTGCTTGAAAAAAAAAAACAGAAACACTACACTAGCCTAAAGACGTACACTGAGTACACTCGCTAGTACACGATATCACAAATAGTCACCTGCAATGC
+
CCCCCFFFFFFFGGGGGGGGGGHHHGGHHHHHGHHHHHGGGGGHHHHHHHHHHHHHHHGGGGGHHHHGGGGGHHGHHHHHHHHHGGGGGHHHHHHHHHHHGGGGHHHHHHHGHGHGHHHHHHHHHHHHGHGGGGHHHH2GHHFGHHFHGDGGGHHHHHHHGGHHGF?ECE@../:;0//909/0/0/0//00000;/.9...;0000;;0090/.-.9.00000.;..-000009000000900/./0000
@M03495:530:000000000-LYBTV:1:1101:22089:24114 1:N:0:GCCCAGTG+AATTGCGG
GTCAGCATGTGAGCTTTGGAGTGAAATCTCTTGTCTTAAGGAATAAAGGAAAAAGATTCCGTCGGAGGCTCGGTGCTCTACAGGTTCAACCTTTGTACTCTATTATTGCCTCACATTCCATCTCTTGTGAAAATATATTTGATTGGCTTTTCTGCAGGTTGTTTGCCAGGAAAGACCTCCACTAGAAAACACAATAAACTTTTTGGAAGCTGGACAACTATCTTCATTTTTCAGAAACAGTGAACAACCCA
+
BBAABFFFFFFFGGGGGGGGGGHHHHHHHHHHHHGHHHHHHHHHHHHHHHHHHHGGHHHIGHHGGGGGGHGGGGGGHHHHHHHGHGHHHHGHHHHHHHHGHHHHHHHHGHHGHHGHHHHHHGHHHHHHHGHHHGHHHHHHHHHHHHGHGHHGHHHFHHHHHEGHFHGHHHHGCA0GGHHHHHHHHFHF0GHHHGHHBFFBHHHHGGBGHEHHFFFHHHHHGHBFFGGHHHGGGGG0FGGGFFFGEFFGG..
@M03495:530:000000000-LYBTV:1:1101:18686:24167 1:N:0:GCCCAGTG+AATTGCGG
GTCAGCATGTGAGCTTTGGAGTGAAATCTCTTGTCTTAAGGAATAAAGGAAAAAGATTCCGTCGGAGGCTCGGTGCTCTACAGGTTCAACCTTTGTACTCTATTATTGCCTCACATTCCATCTCTTGTGAAAATATATTTGATTGGCTTTTCTGCAGGTTGTTTGCCAGGACTTTCCAAGACCTCCACTAGAAAACACAATAAACTTTTTGGAAGCTGGACAACTATCTTCATTTTTCAGAAACAGTGAAC
+
CBCCCFFFFFFFGGGGGGGGGGHHHHHHHHHHHHHHHHHHHHHHHHHHHHHHHHGGHHIHHHHGGGGGGHHGGEGGHHHHHHHHHHHHHHHFHHHGGHHHHHHHHHHHHHHHHHHHHHFHHHHHHHHHHHHGHGHHHGHHHHHHHFGHHHHHHHHFHGHHHGGHHHHHHEHHHHHGFHHHGHHHHGGHHHHFHHHHGHFCGGHHHHHHHHGGBGHHHHGHHGHHHHHHGHGGHHGGGGGHGGFGGGGGGF0
@M03495:530:000000000-LYBTV:1:1101:6174:24173 1:N:0:GCCCAGTG+AATTGCGG
GTCAGCATGTGAGCTTTGGAGTGAAATCTCTTGTCTTAAGGAATAAAGGAAAAAGATTCCGTCGGAGGCTCGGTGCTCTACAGGTTCAACCTTTGTACTCTATTATTGCCTCACATTCCATCTCTTGTGAAAATATATTTGATTGGCTTTTCTGCAGGTTGTTTGCCAGGACTTTCCAAGACCTCCACTAGAAAACACAATAAACTTTTTGGAAGCTGGACAACTATCTTCATTTTTCAGAAACAGTGAAC
+
BBBBBFFFFFFFGGGGGGGGGGGHHHGHHHHHHFHHHHHHHHHHHHHFHHHHHHGGHHHHHHHGGGGGGHHGGEGGHHHHHHHHHHHHGHHGHHHHHHHHHHHHHHHGHHHHHHHGHHHHHHHHGHHHHHHHHGHHHHHHHHHHGHGHHHGHGHFFFHHHGEHHGGHGHAFFHHHHFH11GFHHHHFHHHF1GGHHHGEFFHFHHHHFHHGGHFHEFG/C.;GHBCGHHHGGGGGGF/FFFF/FFF09;B0
@M03495:530:000000000-LYBTV:1:1101:25165:24231 1:N:0:GCCCAGTG+AATTGCGG
GTCAGCATGTGAGCTTTGGACTCCTGACTGGTTTATCAACGGCAAAATATAGATCGGAAGAGCACACGTCTGAACTCCAGTCACGCCCAGTGATCTCGTATGCCGTCTTCTGCTTGAAAAAAAAAAACAAAAGACAACGAACATTATTTATGTTGAAGCAATGAGTACTATCTATAACATAGAAACCGGAAGTCAAACAGCATAAAGGTCGGTGAAACGAGAATCTAACAGAACTATAGTAGCGGATAGAA
+
CCCCCFFFFFFFGGGGGGGGGGHHHHHHHHHGHHHHHHHBEEEGGHHHHHHHHHHHGGGGHHHHHHHGHHHGHGHHGHHHHHHHGHGGGHHHHB4FGGFEFHHHGFGHGFGHHHHGHGGHGGGGF<>///?0</000/-..--111111<10<=0000<//0<0000=00000000000:00000/.--9-.900000.:./00000000:9A..//9.:...///////999//;/:/9///----.///
@M03495:530:000000000-LYBTV:1:1101:23537:24235 1:N:0:GCCCAGTG+AATTGCGG
GTCAGCATGTGAGCTTTGGAGTGAAATCTCTTGTCTTAAGGAATAAAGGAAAAAGATTCCGTCGGAGGCTCGGTGCTCTACAGGTTCAACCTTTGTACTCTATTATTGCCTCACATTCCATCTCTTGTGAAAATATATTTGATTGGCTTTTCTGCAGGTTGTTTGCCAGGACTTTCCAAGACCTCCACTAGAAAACACAATAAACTTTTTGGAAGCTGGACAACTATCTTCATTTTTCAGAAACAGTGAAA
+
AABBBFFFFF5FGGGGGGGGGGGHGHHHHGGGHHHHHHGHGFFHHHHHHHFHHFDGHHHHHFHGCGF?FHHGGGGGHGGHHHHHHHHHHHHHHHHHHHGHHHGHHHHFHGHHHHHHHHHHHGHHHHHHHHHHHHHHHHHHHHHHFFFHHHHHHGFHFHHGGGHFFFBHHFHHHHHFHHHFAFHHHEFFHGH1FGHHHFHEGGF0DGBGHHGGGFCEHHHHHHHGHH0CGGGFFGFBFGB0FFEFFGBBGF0
@M03495:530:000000000-LYBTV:1:1101:5271:24239 1:N:0:GCCCAGTG+AATTGCGG
GTCAGCATGTGAGCTTTGGTCCAGCCTGAGTCCTGGTTTATCAACGGCAAAATATAGATCGGAAGAGCACACGTCTGAACTCCAGTCACGCCCAGTGATATCGTATGCCGTCTTCTGCTTGAAAAAAAAAAACAGCCCGACACAACGGGCTAACACAGTCGTCAGTGCTGCAGCAGCTGCCGCTCTTCTGTCACGACACTGCGTCACACACAAGATCTCCAGGAGTTCGAGCGGAGACGATACACATATTG
+
33>>AFDFFFFFGGFGGCGGGGHGGGHHGHFBGHHHHCHHFHFHHGGFGGHHHHGEEGHHHGFGGHFHFGHHG?FGE5FGGGFHHFHHH11?EECFFH444BFFGGHHGGEFAA?DGHEFF?EE3FDG//>>//00//--><-0..--.--.0///:.00....:000000;//..////.----.00000000;.---/;/..9.;//.....;9//;////...//99..----9..9..-////////
@M03495:530:000000000-LYBTV:1:1101:6983:24239 1:N:0:GCCCAGTG+AATTGCGG
GTCAGCATGTGAGCTTTGGAATTAGTAAATTCGTTGAGACAGAAGGAGCAAGATAACGACCACAGGGAGGGTGGTTTATCAACGGCAAAATATAGATCGGAAGAGCACACGTCTGAACTCCAGTCACGCCCAGTGATCTCGTATGCCGTCTTCTGCTTGAAAAAAAAGAAAGAACTATGCACGATTCCATCCGAAATCAGAACGTGACTACGGATGTGGACCACCCAGCACAGCACACTGATCAGCCAGCC
+
AAAAAFFFFFFFBGGGGGFGGGHCGHHHHHGHFFGHHHFGHFFFHGHHHHHHHBGHHGGGGGHHHGGAEEGEFG?FHHFFFFHEECGGHHFHHEHHHHGGEGGHFFGGHHGHAGEEHHHFBCFGFHGDAFCDF2FG22>2F/CH0GG@?<GG11DDD1F<1>10<<C.:C/:/:/;<000<:....;0;009...-.0:009/...;.9F/.;9.-////9....;.......;..../////////....
@M03495:530:000000000-LYBTV:1:1101:7932:24279 1:N:0:GCCCAGTG+AATTGCGG
GTCAGCATGTGAGCTTTGGAGTGAAATCTCTTGTCTTAAGGAATAAAGGAAAAAGATTCCGTCGGAGGCTCGGTGCTCTACAGGTTCAACCTTTGTACTCTATTATTGCCTCACATTCCATCTCTTGTGAAAATATATTTGATTGGCTTTTCTGCAGGTTGTTTGCCAGGACTTTCCAAGACCTCCACTAGAAAACACAATAAACTTTTTGGAAGCTGGACAACTATCTTCATTTTTCAGAAACAGTGAAC
+
BAAABFFFF5DFGGFGGGGGGGHHHHHHHHHHFAGHHHHFHDGGHHHHHFHHGHFGHHFFHCFEEECEEGHGGEGGHHGFHHHHHHHHHHGHHFHGHHHGHHHHFHHHHHHHHEFHBGHFGHFHHGHGGGHHGEGBGGHFHFHHEFH1FGHBFGGFFGHHHEHFHHHHGHHGHHHGHHBGFFFGFHHHGHH1<FGHHGHEHFGHHHHHHHGGHGFGGHGFHFFEHHHHHFFFGGBFGGGGGFG9/FFGEFC
@M03495:530:000000000-LYBTV:1:1101:8648:24301 1:N:0:GCCCAGTG+AATTGCGG
GTCAGCATGTGAGCTTTGGTCCAGCCTGAGTCCTGGTTTATCAACGGCAAAATATAGATCGGAAGAGCACACGTCTGAACTCCAGTCACGCCCAGTGATCTCGTATGCCGTCTTCTGCTTGAAAAAAAAATAGAACAAACCGAGGATTAAACATTATTAGAGATAAGTAACAAGCATCAAATAGTTACATATCGTATTAACCATAGTTACATCTAAGTGACTACGCGTATCGCACAGCTGGAAACTGGGAA
+
AA?AAFFFFFFFGGGGGGFFGGHHHGHHHFFHHHHGHHHHHHGHHGGGGGHHHHHGHHGFHGFGGGHHHHHGGGHHGHHGGHHHGGGHHGHGGGHGGBF4BDFFGHFGGEEEHG4GHEHHHHHHHH?C@>0<222@200/////<-0>11111111>>1000000=<=000=</.<000000::00000000;::.//000000000000;000000000000/.--9-.....-9..//..///9//..:
@M03495:530:000000000-LYBTV:1:1101:20310:24303 1:N:0:GCCCAGTG+AATTGCGG
GTCAGCATGTGAGCTTTGGTCCAGCCTGAGTCCTGGTTTATCAACGGCAAAATATAGATCGGAAGAGCACACGTCTGAACTCCAGTCACGCCCAGTGATCTCGTATGCCGTCTTCTGCTTGAAAAAAAAAAAAAAGGACAGTCTGCTAGACACTACGATCTTCGTCGGAGAGTGACAGGCTGACTATGAAGCACGTGTGAGTGAGTCATGTGTCTATTGTATGAGATCGTCATCAGCTGAAGTAACTACGG
+
CCCCCFFFFFFFGGGGGGGGGGHHHGHHHHHHHHHHHHGHHHHHHGGGGGHHHHHHHHHHHGGGGHHHHHHHGHHHGHHHHHHHHHHHHGHGGGHGHHFFGEHGGHGHHGGGHFHHFFHHGHGGFFFGGC//>--<.00<.00000000000/0//..:..00./.:;---.000000.....:;00000000/-../.9009000000090000:00000009;000.:...;0000000;0;00000.;
@M03495:530:000000000-LYBTV:1:1101:8072:24327 1:N:0:GCCCAGTG+AATTGCGG
GTCAGCATGTGAGCTTTGGAGACTGGTTTATCAACGGCAAAATATAGATCGGAAGAGCACACGTCTGAACTCCAGTCACGCCCAGTGATCTCGTATGCCGTCTTCTGCTTGAAAAAAAAAAAAACACATCCATTGGATACGAAATCATTCATCACAAAACTACCATCATATCGAAAGAGTGCTCGACAACTCCCACATCTAAACTCCACAGACATCACGACATGACTACAGTCTACTGCTACATAACAAGT
+
BBBAABFFFFFFGFGGGGGGGGFEGHHGFHHGHHHGGGG2GHHHHHHHHHHGGEDCGFHFHGGHEHGFHHHHFFGHHGFGHFGGH@FF@4BGHFDHHFHGEECEGFF4FHFHEEFG/EC/<///??0/1?011>111111<>...0000=00<0000...<0:/00;00000../:.//0000;.--.-.;00.9..000090;9FF/./9/..////.99-.///9/////;///;/;/://9/////./
@M03495:530:000000000-LYBTV:1:1101:21349:24349 1:N:0:GCCCAGTG+AATTGCGG
GTCAGCATGTGAGCTTTGGAGTGAAATCTCTTGTCTTAAGGAATAAAGGAAAAAGATTCCGTCGGAGGCTCGGTGCTCTACAGGTTCAACCTTTGTACTCTATTATTGCCTCACATTCCATCTCTTGTGAAAATATATTTGATTGGCTTTTCTGCAGGTTGTTTGCCAGGACTTTCCAAGACCTCCACTAGAAAACACAATAAACTTTTTGGAAGCTGGACAACTATCTTCATTTTTCAGAAACAGTGAAC
+
CCCCCFFFFFFFGGGGGGGGGGHHHHHHHHHHHHHHHHHHHHHHHHHHHHHHHHGGHIIHHHHGGGGGGHHGGGGGHHHHHHHHHHHHHHHHHHHGHHHHHHHHHHHHHHHGHHHGHHHHHHHHHHHHHHHHHHHHHHHHHEHHFHFHHHHHHHHGHHHHHGHHHHHHHHHHHHHHHGGHHHHHHHHGGHHFGHHHGHHGHHGHGHHHHHGGHHHHFH/;CFGHHHHHHHGGGGGGGGGGGGGFFFFGFG0
@M03495:530:000000000-LYBTV:1:1101:10585:24373 1:N:0:GCCCAGTG+AATTGCGG
GTCAGCATGTGAGCTCTGGTTTATCAACGGCAAAATATAGATCGGAAGAGCACACGTCTGAACTCCAGTCACGCCCAGTGATCTCGTATGCCGTCTTCTGCTTGAAAAAAAAAAAAAAAAAAAGCAAGAGTGGAAAAATTCATAGACACGAGAACAGTAAACAAGCTACACATGTACACATCTCGTAGTACCTGATCTTCTACTCTGTATCTCATAGTATACAGGAGTAGATCAGGCAGAACAAATAGGCA
+
CCCBCFFFFFFFGGGGGGGGGGHHHHHHGGGGGHHHHHHHHHHHGGGGHHGHGHHGHHHGFGHHHHHHHHHHGGGGGHGHHFDFGHEGHHHHFGGHGHHHHHHHGHHFHGGGGCC<<//--<-..<///.00.000/..:000;0000/.--..///;00900././0::/00000000;009/.:...///////////9://///9//////;/////9////..://///////9..//;/.//////
@M03495:530:000000000-LYBTV:1:1101:24617:24393 1:N:0:GCCCAGTG+AATTGCGG
GTCAGCATGTGAGCTTTGGAGTGAAATCTCTTGTCTTAAGGAATAAAGGAAAAAGATTCCGTCGGAGGCTCGGTGCTCTACAGGTTCAACCTTTGTACTCTATTATTGCCTCACATTCCATCTCTTGTGAAAATATATTTGATTGGCTTTTCTGCAGGTTGTTTGCCAGGAGCAGTCTGGAAAGACAATCCTTGATTTCCTCAAGTCTGATGGATTCAGGTCGTGATTGCTGGAGCAGGTATGATATAATT
+
AAA?AFFBBDDFGCGA3BEGBFEBGFDBGFDGHEFGBDDGFBABCGGG1FBGE0EFDHHHHCGF?EEEGGAEEEGCHHHFHGHHHHHFHHEG1GDBBGHHGHHFFFHDFHHHHGHHGHHHBGHHFHFBFGHGHEFFHHHHHFHHHH01BFGHHH1DGHGFFEEHFHHFHHHGAEHHHFHHFHHAGGFFHCFFGBHFFHH<DHHGHDFGHHFHG<DBG00:;CCCC:CGHHGHE.FGGGEABB90BBFE99;
@M03495:530:000000000-LYBTV:1:1101:14066:24406 1:N:0:GCCCAGTG+AATTGCGG
TTCAGCATGTGAGCTTTGGAATGACAGAAGGAGCAAGATAACGACCACAGGGAGGGTGGTTTATCAACGGCAAAATATAGATCGGAAGAGCACACGTCTGAACTCCAGTCACGCCCAGTGATCTCGTATGCCGTCTTCTGCTTGAAAAAAAAAAAGGAGAAAAAGAGTGAGCATGTGTGAATGGTGTAGAATGAAGGTGCGCAGTGTAACTATCTGTATGCATGACGACTCCACTACGATTCATTGGTTGG
+
DDCCCFFFFFFFGGGGGGGGGGHHHHHHHHHHHHHHHHHHHHGGGGGHHHHGGGGGFFGEFHHHHHHHGGGGGHHHHHHHHHHHGGGGHHHHHHHGHGHGHHGHHHHHHHHHGHGGGHHHHF3FHHFGHGHHGGGHGHHHHHHHHHFFFGFECF:../...:/:..90000009090090000;;0.;000000000000---99:90009090900000000000..-..00/0//..9.0000000..-
@M03495:530:000000000-LYBTV:1:1101:9916:24412 1:N:0:GCCCAGTG+AATTGCGG
GTCAGCATGTGAGCTTTGGTCCAGCCTGAGTCCTGGTTTATCAACGGCAAAATATAGATCGGAAGAGCACACGTCTGAACTCCAGTCACGCCCAGTGATCTCGTATGCCGTCTTCTGCTTGAAAAAAAAAACAAAAAGTCAAAAAGAAAAGCTAGCGAACAGTAGTCGATATCTACAACACTAATCATATCTGAAAAATATGACATACGTAGTGATAAGCTGTATATGCACCTGTTACCACATGACAACTA
+
CCCDDFFFFFFFGGGGGGGGGGHHHGHHHHHHHHHHHHHHHHHHHGGGGGHHHHHHHHHHHGGGGHHHHHHHGHHHGHHHHHHHHHHGHGHGGGHFHHHFHHHGGGHHHGGGHGHHHHHHHEGHHHGGGG//?/00//111111>..<000011>1-----/00=00...<:0000000..0/<<000<00:00000..000000000.0:../0:0<<00000:0:0000///0:00000.000<00.00
@M03495:530:000000000-LYBTV:1:1101:8516:24435 1:N:0:GCCCAGTG+AATTGCGG
GTCAGCATGTGAGCTTTGGAGTCAGTATGTGAGCTCTGGTTTATCAACGGCAAAATATAGATCGGAAGAGCACACGTCTGAACTCCAGTCACGCCCAGTGATCTCGTATGCCGTCTTCTGCTTGAAAAAAAAAAAACACACAAAACACTTTACGTATGTGGACTATGTCTATAGTTATATAAATGTCTAACTAACCAATCGTCATCAGTATACATATACAGATAGCACCGGCTTAACACTGATTTAGATGT
+
CCCCCFFFFFFFGGGGGGGGGGHHHHHHHHHFHHHHHHHFHHHHHHHHGGGGGHHHHHHHHGHHGGGGHHHHHHHGHHHGHHHHHHHHHHHHGHGGGHHHHG4GHHGGGFHEEEGHGFFHHHHHHHFGGFFGDB<///0....000.01><00.<0=/000000/<00;0;0;000000000;000000::00:0.;.0/.....;00000000;;900000000000.---:-900;00090;0000000
@M03495:530:000000000-LYBTV:1:1101:18066:24439 1:N:0:GCCCAGTG+AATTGCGG
GTCAGCATGTGAGCTTTGGAATTAGTAAATTCGTTGACGACAGAAGGAGCAAGATAACGACTACAGGGAGGGTGGTTTATCAACGGCAAAATATAGATCGGAAGAGCACACGTCTGAACTCCAGTCACGCCCAGTGATCTCGTATGCCGTCTTCTGCTTGAAAAAAAAAAAAAATGAATAACACGTAGACACATACACTCCTTGAGGACTACATCATCATGCGAGACACTTATAGCAACACTACATCACTA
+
BCCCCFFFFFFFGGGGGGGGGGHHHHHHHHHHGHHHHHGGGGGHHHHHHHHHHGHHHHGGGGGHHHHGGGGGFGGGGHHHHHHHGGGGGHHHHHHHHHHHGGGGHHGHHHHGHHHGHHHHHHHHFHHHGHGGGHFGHF1GHHGFHHHHGGGHGHHHHHHHGGHGHGGGCGF---.00000<000../..00/<::0000//00000/0.///0:0000<000..--.//0000<0000..9:</0000000
@M03495:530:000000000-LYBTV:1:1101:6870:24507 1:N:0:GCCCAGTG+AATTGCGG
GTCAGCATGTGAGCTTTGGAGTGAAATCTCTTGTCTTAAGGAATAAAGGAAAAAGATTCCGTCGGAGGCTCGGTGCTCTACAGGTTCAACCTTTGTACTCTATTATTGCCTCACATTCCATCTCTTGTGAAAATATATTTGATTGGCTTTTCTGCAGGTTGTTTGCCAGGACTTTCCAAGACCTCCACTAGAAAACACAATAAACTTTTTGGAAGCTGGACAACTATCTTCATTTTTCAGAAACAGTGAAC
+
CCCCCFFFFFFFGGGGGGGGGGHHHHHHHHHHHGHHHHHHHHHHHHHHHHHHHHGGHHIHHIHGGGGGGHHGGGGGHHHHHHHHHHHHHHHHHHHHHHHHHHGGHHHGHHHHHHHHHHHHHHHHHHHHHHHHHHHHHHHHHGHHHHHHHGHHHHGHHHGHFFHHHGHHGHHGHHHGHHHHEHHHHHHHHHGEGGHHHHGGHFGDGGHHHHGGBGHHFHHHHFFEFCHHGHGGGGGGGGGFBFFFGGFGFB:
@M03495:530:000000000-LYBTV:1:1101:17128:24574 1:N:0:GCCCAGTG+AATTGCGG
GTCAGCATGTGAGCTTTGGAATTAGTAAATTCGTTGACGACAGAAGGAGCAAGATAACGACCACAGGGAGGGTGGTTTATCAACGGCAAAATATAGATCGGAAGAGCACACGTCTGAACTCCAGTCACGCCCAGTGATCTCGTATGCCGTCTTCTGCTTGAAAAAAAAAAATCAAACTACACGCACTCATATACTTAATCACGGTGTGTGACAACACGTAATGGACTATTCGCTAGTGCTGAGAGGCACTG
+
BBABBFFFFFFBGGGGGGGGGGHHHHHHHHHHGHHHHHGGGGGHHHHHHHHHHHHHHHGFGGGHHHHGGGGGEFGGGHHHHHHHGGGGGHHHHHHHHHHHGGGGHHHHHHHGHHHGHHGHFHHHHHHHGHGGGHFFD<<FDHGGHHHHGFGHGHHHHHGF<0DHFGGCG:9./;0990;///.-99-//00000/////://........////...9....////99///.9..;//////./9...../
@M03495:530:000000000-LYBTV:1:1101:23628:24589 1:N:0:GCCCAGTG+AATTGCGG
GTCAGCATGTGAGCTTTGGAATTAGTAAATTATAACGACCACAGGGAGGGTGGTTTATCAACGGCAAAATATAGATCGGAAGAGCACACGTCTGAACTCCAGTCACGCCCAGTGATCTCGTATGCCGTCTTCTGCTTGAAAAAAAAAAAAACTCCAGTATGGCATGAGAGTAGGACTCTATGGCTGTGCACATGGTATCATGGAGACGTCAGCAGGTGGTGCGATACTTCACAGCGTCGTGTGTACGTGAA
+
BBCBCFFFFFFFGGGGGGGGGGHHGHHHHHHHHHHHGAFGGHHHHGGGGGEFG1FHHHHHHHGGGGGHHHHHHHGHGFGEFGGHGHHHHGHHHGHHHHHHHHHHGHGHGGFHBHH44BGHGGEHGHGECGGBHHGHHHCFFGGC?G-C<--.000000000/./0.:00000;009:/00000./../000000900000900;/;.....;90...0...0-.:.-0000000.-;.-;....00.//:.
@M03495:530:000000000-LYBTV:1:1101:23978:24609 1:N:0:GCCCAGTG+AATTGCGG
GTCAGCATGTGAGCTTTGGAATTAGTAAATTCGTTGACGACAGAAGGAGCAAGATAACGACCACAGGGAGGGTGGTTTATCAACGGCAAAATATAGATCGGAAGAGCACACGTCTGAACTCCAGTCACGCCCAGTGATCTCGTATGCCGTCTTCTGCTTGAAAAAAAAAATTTAGCGGTTACATGCTGATAGCTCTGGAGGAATACCGTTGGCGATGACGTCCACCTTGACTGAGACCGACACTGATGTGC
+
AA?ABFFFF@DDFFGGGGCGCEFFHEFGFGFHDBGGGHEGCAAFG3EEAEFFGFHFEGEGEEGHFGEF1?EG1BEEFHGHFHHFGGGCGHFGGDH4?DGFEECEFHHHFHHGFCFCGGHFHGHH>GFHDHEGGE1F11<@?CFD0FBF@<CHGFFFGFHF.CGD<--:--./00;B--9-.0;F00;0000000;;;09..;./9//..;..9---.//...9.;A.////9///;/.-9-9-9/9;///9
@M03495:530:000000000-LYBTV:1:1101:7874:24650 1:N:0:GCCCAGTG+AATTGCGG
GTCAGCATGTGAGCTTTGGAGTGAAATCTCTTGTCTTAAGGAATAAAGGAAAAAGATTCCGTCGGAGGCTCGGTGCTCTACAGGTTCAACCTTTGTACTCTATTATTGCCTCACATTCCATCTCTTGTGAAAATATATTTGATTGGCTTTTCTGCAGGTTGTTTGCCAGGACTTTCCAAGACCTCCACTAGAAAACACAATAAACTTTTTGGAAGCTGGACAACTATCTTCATTTTTCAGAAACAGTGAAC
+
CCCBBFFFFFFFDGGGGGGGGGHHHHHGHHHHHHHHHHHHGHHHHHHHHHHHHHGGHHHHHHHGGGGGGHHGGFGGHHHHGHHHHHGHHFHHHHHFGEGGHHHHGHHHHHHHHHHGHHHGHHHHHHHGGHFHHHHHHGHHHGHHGHHHHHHHHHHHHHFGFEHHGHHHHHHHHGHGHHHHHHHGHGFHHHHH1GCGHGHGHFGFFHHHHHGGHHFHFHGFHHHHHHHHHGBFFGBFFFGGFBFFEFFFGG0
@M03495:530:000000000-LYBTV:1:1101:14806:24660 1:N:0:GCCCAGTG+AATTGCGG
GTCAGCATGTGAGCTTTGGAATTAGCTGGTTTATCAACGGCAAAATATAGATCGGAAGAGCACACGTCTGAACTCCAGTCACGCCCAGTGATCTCGTATGCCGTCTTCTGCTTGAAAAAAAAAAACAAAAAAACAAGAAATAATACAACATGGTTATATCAAAGTTGCATAAATTTTCACAATATACTCAGCATATAATTAGGCAGTGTTCATCAGCGTAGTGTGATACGCATCAACAAACATGGAGGAGG
+
CCCDDFFFFFFFGGGGGGGGGGHHHHHHHHHHHHHHHHGGGGGHHHHHHHHHHHGGGGHHHHHHHGHHHGHHHHHHHHHHHHGHGGGHHHHHDHHHGGHGHHGGGHGHHHHHHHHHHHHGGGGGB/?/00=<-..<0>00111>00000.<0/000<0000000:000000000000000:00<00000000000<000000000./0000<00000.<.-</<000<0...9-00/<...:00/:/....
@M03495:530:000000000-LYBTV:1:1101:11387:24685 1:N:0:GCCCAGTG+AATTGCGG
GTCAGCATGTGAGCTTTGGAATTAGTAAATTCGTTGACGACAGAAGGAGCAAGATAACGACCACAGGGAGGGTGGTTTATCAACGGCAAAATATAGATCGGAAGAGCACACGTCTGAACTCCAGTCACGCCCAGTGATCTCGTATGCCGTCTTCTGCTTGAAAAAAAAAAAAACACGAAAAAGTCTGGCTCTGACTTATTACCACAAACACTTGGACAGACGAAGTAGGTCCATAGTATAATCTCGGTGAG
+
CCCCDFFFFFFFGGGGGGGGGGHHHHHHHHHHGHHHHHGGGGGHHHHHHHHHHHHHHHGGGGGHHHHGFGGGGGGGGHHHHHHHGGGGGHGGHHHHHHHHGGGGHHHHHHHGHHHGHHHHHHHHHHHHGHGGGHHHHG1GGHGCHHHHGFGHGHHHHHHHGGHHHG?EG@A-;....-9.-..0000/0/:/0:00000::0000......000000:;/.---.9000:000000:00:0:00:.....:
@M03495:530:000000000-LYBTV:1:1101:7986:24702 1:N:0:GCCCAGTG+AATTGCGG
GTCAGCATGTGAGCTTTGGAGTGAAATCTCTTGTCTTAAGGAATAAAGGAAAAAGATTCCGTCGGAGGCTCGGTGCTCTACAGGTTCAACCTTTGTACTCTATTATTGCCTCACATTCCATCTCTTGTGAAAATATATTTGATTGGCTTTTCTGCAGGTTGTTTGCCAGGACTTTCCAAGACCTCCACTAGAAAACACAATAAACTTTTTGGAAGCTGGACAACTATCTTCATTTTTCAGAAACAGTGAAC
+
BBBAAFFFFDFFGGGFGGGCGGHHGHHHHHHGHHHHHFHHHGHHFFHHGHFHHGGGHHHHHHHGGGGEDHHGGFGGHHHHHHHHHHHHHHGFHHHHHHFFHHHHHHGHHHHHHHHEHHHHHHHHHHHHHHHGBGHHHHHHHGHHEHGHHGHFHHGHBG<FFEHHHGGHHHHHHFHHHHFHFFHHHGHHHGB<>FFHHFE.<0DGFHHFHHGGHHHEGHHHHGGFHHHHHHEFFGGGGGGGBFFGGGFGFG0
@M03495:530:000000000-LYBTV:1:1101:6625:24709 1:N:0:GCCCAGTG+AATTGCGG
GTCAGCATGTGAGCTTTGGAGTGAAATCTCTTGTCTTAAGGAATAAAGGAAAAAGATTCCGTCGGAGGCTCGGTGCTCTACAGGTTCAACCTTTGTACTCTATTATTGCCTCACATTCCATCTCTTGTGAAAATATATTTGATTGGCTTTTCTGCAGGTTGTTTGCCAGGACTTTCCAAGACCTCCACTAGAAAACACAATAAACTTTTTGGAAGCTGGACAACTATCTTCATTTTTCAGAAACAGTGAAC
+
CACCCFFFFFFFGGGGGCGGGGHHHHHHHHHHHHHHHHHHHGHHHHHHHFHHHHGGHHHHHHHGGGGGGHHGGDGGGHHHHHHHHHHHHHHHHGHHHHHHHHHHGHGHGFHHFHHHHGHGHHHHHHHHHFHHHHHGHGHHHHHHHGHFGHGHHHHHGFFGFDHHFHHHHHGHGGHHGGHGHFFGFFFHHHGHHFGHHHHGDDGGHHGHHHGGGGFFHHHHHFHEHGHHGHGGGGE0FFGGBF9CFEFGFF0
@M03495:530:000000000-LYBTV:1:1101:13172:24711 1:N:0:GCCCAGTG+AATTGCGG
GTCAGCATGTGAGCTTTGGTCCAGCCTGAGTCCCTGGTTTATCAACGGCAAAATATAGATCGGAAGAGCACACGTCTGAACTCCAGTCACGCCCAGTGATCTCGTATGCCGTCTTCTGCTTGAAAAAAAAAAAACAAAAAATAGAAGTATTGTGTTGTGTCAAACGAGATTTAATGAGGGTACGCGTACACTACAGGTTGTTCAACAGGATCGTGAGCAACGTCATGTACTGAGACTGACGCTCTGACACG
+
AABABFFFFFFFGGGGGGGGGGHHHGHHFHHHHGHHHHHHHHHGHHGGGGGGHHHHHGHHGHGGGGHHHHHHHGHHHGHHHHHHHHHHHHGHGGGHFHHGFFHHGGHHHHGEGHGHHHGHHGHHGHHFBG</<A/..0<.<011000=<=0000//./.<00000..:..00000000/..;9..----.;;///0/;/...;////...//..;:.//9.-....///9//////////.....;////.
@M03495:530:000000000-LYBTV:1:1101:25994:24731 1:N:0:GCCCAGTG+AATTGCGG
GTCAGCATGTGAGCTTTGGAGTGAAATCTCTTGTCTTAAGGAATAAAGGAAAAAGATTCCGTCGGAGGCTCGGTGCTCTACAGGTTCAACCTTTGTACTCTATTATTGCCTCACATTCCATCTCTTGTGAAAATATATTTGATTGGCTTTTCTGCAGGTTGTTTGCCAGGACTTTCCAAGACCTCCACTAGAAAACACAATAAACTTTTTGGAAGCTGGACAACTATCTTCATTTTTCAGAAACAGTGAAC
+
AAAABFFFFFFFGGGGGGGGGGHHHHHHHHHHGGHHHHHHHFHHHHHHFHHHHHGEHHHHHHHGGGGGGHHGGGGGHHHHHHHHHHHHGHHHHHGGHHHHGHHHHHHHHGHHHHGHHHHFHHHHHHHFHHHHDFGHHHHHHGHHFAFFHHHHGHGHHHHHHDHHHGHHHGHFHHHHGF1GGHHHHGFGFFGHB1>GEHF.<D<<DHHHHHGG/:CHGHFHEHHEHFHHHGGGGGFFFFFEBFBBBFFGEE0
@M03495:530:000000000-LYBTV:1:1101:5777:24733 1:N:0:GCCCAGTG+AATTGCGG
GTCAGCATGTGAGCTTTGGACTCCTGACTGGTTTATCAACGGCAAAATATAGATCGGAAGAGCACACGTCTGAACTCCAGTCACGCCCAGTGATCTCGTATGCCGTCTTCTGCTTGAAAAAAAAAAAAAAGTGAAGAGCAGTGTATTAGATCTAATCTGTACTAAATCTATCATCAATCATATGCATCTACACAACTAGTCCAGTCTCACACTAGGTGAATGTTGCAGAACTGTGGTGTGACAAGTTGAGT
+
CCDDDFFFFFFFGGGGGGGGGGHHHHHHHHHFHHHHHHHHGGGGGHHHHHHHHHHHGGGGGHHHHHHGHHHGHHHHHHHHFHHHGHGGGHFFGF4FGGFGHHGHGEGHGHHFHHHGHHHHHGCC/<<</<.111>110010<00000000=000000=0=0==00000000:000000000;C00<000000/0..0000;000009000009/0/0009;00000000//0000//...0000.000000
@M03495:530:000000000-LYBTV:1:1101:5476:24747 1:N:0:GCCCAGTG+AATTGCGG
GTCAGCATGTGAGCTTTGGAATTAGTAAATTCGTTGACGACAGAAGGAGCAAGATAACGACCACAGGGAGGGTGGTTTATCAACGGCAAAATATAGATCGGAAGAGCACACGTCTGAACTCCAGTCACGCCCAGTGATCTCGTATGCCGTCTTCTGCTTGAAAAAAAAAAAACAAACAATAAGCACATTACATAAAAGAGCCATTCACATGGAGAAAATAGACACTGTATCAACTCAACAAGTGGGAGACT
+
CCCCCFFFFDFFGGGGGGGGGGHHHHHHHHHGGGHHHHGGGGGHFGHHHHHHHHHHHHGGGGGHHHHGFGGGEFGEGHHHHHGHFEGGGFHGHHHHHFGHGGGGHHGGHGHFGHHGHHHGFHHHHEHHGHGGGG1GHB1FGGFGHHGD@<AGGGHFGHHHH0=DCC?DC@--...:..900=000B/0099;9;////9/9.;;////;//////./://////9//;/////:/::///.////.;9../
@M03495:530:000000000-LYBTV:1:1101:10831:24753 1:N:0:GCCCAGTG+AATTGCGG
GTCAGCATGTGAGCTTTGGAGTGAAATCTCTTGTCTTAAGGAATAAAGGAAAAAGATTCCGTCGGAGGCTCGGTGCTCTACAGGTTCAACCTTTGTACTCTATTATTGCCTCACATTCCATCTCTTGTGAAAATATATTTGATTGGCTTTTCTGCAGGTTGTTTGCCAGGACTTTCCAAGACCTCCACTAGAAAACACAATAAACTTTTTGGAAGCTGGACAACTATCTTCATTTTTCAGAAACAGTGAAC
+
A>AABFFFFFFFGGGFG4FGFGGFGHHHHHGHHHHHGHHHGFFHHHHGHHHHGHEEHHHHGHHGGGGEGEGEGBEEHHEHHGHHGGHHHHHHHHEGHHHHFHFHHHHHDGGHHFHHHGGFFGHHFHHHGGHHFGBFGHGHHEHGG0FBGCBGFHGGGFGGFDFFHDFFG/CFGGBFHEGB0GFHHGHFHGFFFDFCHAECGD<<GHHHFHCFBGHHGF:C:CG.G/0CHHGFGGBFGGGGFF/9/FF0FG0
@M03495:530:000000000-LYBTV:1:1101:12959:24789 1:N:0:GCCCAGTG+AATTGCGG
GTCAGCATGTGAGCTTTGGAATTGTAAATTCGTTGACGACAGAAGGAGCAAGATAACGACCTGGTTTATCAACGGCAAAATATAGATCGGAAGAGCACACGTCTGAACTCCAGTCACGCCCAGTGATCTCGTATGCCGTCTTCTGCTTGAAAAAAAAAAAAAATAAATAAAAGAGTATATGGCAGAAGTATCTCTCTCAAGGACATTAGCGGATGAGATCAGTGCTAGGATACGTGTAGTTTAGATCGAAT
+
BCCCCFFFFFFFGGGGGGGGGGHHHHHHHHHGHHHHHGGGGGHHHHHHHHHHHHHHHGGGGGHHHHHHHHHHHGGGGGHHHHHHHHHHHGGGGHHHHHHHGHHHGHHHHHHHHHHHHGHGGGHGHHH3FHGGGFHHHGADHGHHGHHGHHHHGHGCEG@<:--.0000:;000./0;0:000./../0;:00000:000:00..:0:00/--;--0000000000000.:000;;://000000:00:./0
@M03495:530:000000000-LYBTV:1:1101:24934:24789 1:N:0:GCCCAGTG+AATTGCGG
GTCAGCATGTGAGCTTTGGAGTGAAATCTCTTGTCTTAAGGAATAAAGGAAAAAGATTCCGTCGGAGGCTCGGTGCTCTACAGGTTCAACCTTTGTACTCTATTATTGCCTCACATTCCATCTCTTGTGAAAATATATTTGATTGGCTTTTCTGCAGGTTGTTTGCCAGGAAAGACCTCCACTAGAAAACACAATAAACTTTTTGGAAGCTGGACAACTATCTTCATTTTTCAGAAACAGTGAACAACCCA
+
BAABBFFFFFFFGGGGGGGGGGHHGHHHHHHHHFFHHHHHHGHHHHHHGBHHHHGGHHHHHHHGGGGGGHHGGFGGHHHHHHHHHGHGHGFFGGHHHHHHHFHHHHHEFHGHHHHHHHEEHFGFHHHHHHEGHGDHHHGGHHHHHGHHGHHDHHHGHHHHHDHHGHHHHGFFHFFHHHCGHHHHHHHBGGEHHAGDF0DGHHHHGGHHHHHHFAGCCCGCGFHHHHFFHHG/9;009CFFFFFFFFB.;..
@M03495:530:000000000-LYBTV:1:1101:16975:24793 1:N:0:GCCCAGTG+AATTGCGG
GTCAGCATGTGAGCTTTGGAGTGAAATCTCTTGTCTTAAGGAATAAAGGAAAAAGATTCCGTCGGAGGCTCGGTGCTCTACAGGTTCAACCTTTGTACTCTATTATTGCCTCACATTCCATCTCTTGTGAAAATATATTTGATTGGCTTTTCTGCAGGTTGTTTGCCAGGACTTTCCAAGACCTCCACTAGAAAACACAATAAACTTTTTGGAAGCTGGACAACTATCTTCATTTTTCAGAAACAGTGAAC
+
BBCBBFFFFFFFGGGGGGGGGGHHHHHHHHHHHHHHHHHHHHHHHHHHGHHHHHGGHIHHHHHGGGGGGHHGGGGGHHHHHHHHHGHHHHHHHHHHHHHHHHHHHHHHGHHHHHHHHHHHHHHHGHHHHHHHHHHHHGHHHHHHGEHHHHHHHHHHHHHHHDHHHHHHHFHHHHHHHHFHGHHHHHHHHHHHHHHHHFHGHGFGHHHHGHGCFGHHHHFHHHHHHGHHHGGGGGGGGGGGGBBFFGBFGG0
@M03495:530:000000000-LYBTV:1:1101:6145:24816 1:N:0:GCCCAGTG+AATTGCGG
GTCAGCATGTGAGCTTTGGAATTAGCTGGTTTATCAACGGCAAAATATAGATCGGAAGAGCACACGTCTGAACTCCAGTCACGCCCAGTGATCTCGTATGCCGTCTTCTGCTTGAAAAAAAAAAATCCACATGATCAACCTTGGAATTCCATTCAAAAATTCACAACAAGAGGATTGGAGAGGAATTAAGAATTCCAAGTGTTGCAGTGAAATGCGTAGATATCGGGAGAACGACCTCTCGCACAGGCAGC
+
A>AAACDFFFFDGGGFGGGCGGFHBGFFHHHGHFHHHHGGGEA2BDGGHHHF5FEECECGHGFGHEGGFE5DAGDGBGFHFDEGGEGF3BB44@41??BGHHGEEHEHFH44FH0B3B0<E/>@B0111?11111?F1??<11F1=1<1=1=F1=111.0/00==0...<<<../0/.0//..:/000000C00;B0000000.909;/000990..9-.0909.---;../.;-99///.;--9.9;...
@M03495:530:000000000-LYBTV:1:1101:23831:24816 1:N:0:GCCCAGTG+AATTGCGG
GTCAGCATGTGAGCTTTGGAGTGAAATCTCTTGTCTTAAGGAATAAAGGAAAAAGATTCCGTCGGAGGCTCGGTGCTCTACAGGTTCAACCTTTGTACTCTATTATTGCCTCACATTCCATCTCTTGTGAAAATATATTTGATTGGCTTTTCTGCAGGTTGTTTGCCAGGACTTTCCAAGACCTCCACTAGAAAACACAATAAACTTTTTGGAAGCTGGACAACTATCTTCATTTTTCAGAAACAGTGAAC
+
BBCCCFFFFFFFGGGGGGGGGGHHHHHHHHHHHHHHHHHHHHHHHHHHHHHHHGGGHHIHHHHGGGGFGHHGGGGGHHHHHHGHHHHHHHHHHHHGGHHHHHHGFHHHHHHHHHHHHHHHHHHHHHHHHHHGHHHHGHHHHHHHHHHHHHHHHHGGFFHHHDHHHGBGFEEHHHHHHHFFAGFHHGHFHGH1>=GFHHEEHFFHFHHHHHCGHCGGFFGAFHHEHFHHEHGFFGGBFFGGGF0;B/;0000
@M03495:530:000000000-LYBTV:1:1101:15136:24868 1:N:0:GCCCAGTG+AATTGCGG
GTCAGCATGTGAGCTTTGGAGTGAAATCTCTTGTCTTAAGGAATAAAGGAAAAAGATTCCGTCGGAGGCTCGGTGCTCTACAGGTTCAACCTTTGTACTCTATTATTGCCTCACATTCCATCTCTTGTGAAAATATATTTGATTGGCTTTTCTGCAGGTTGTTTGCCAGGACTTTCCAAGACCTCCACTAGAAAACACAATAAACTTTTTGGAAGCTGGACAACTATCTTCATTTTTCAGAAACAGTGAAC
+
BBBBBFFFFFFFGGGGGGGGGGGHHHHHHHHHHHHHHHHHHHHHHHHHGHHHGHGGHHHHHHHGGGGGGHHGGEGGHHHHHHHHHHGHFHHBGGHHHHHHGHHHHHGHHHHHGHHHHHHHHHHHHHHGHHHHHHHHHHHHHEHHHCGHHGHGHHHHHGHHHFHHHHGHHHHHHHHGHGGFAHHCHGFFFHHHHHFHHHEEHHGHHHHHHHGGBGHGHHG.GFHEFHGHBFBGF0FBFFGGEGFFGGF9BF0
@M03495:530:000000000-LYBTV:1:1101:9039:24869 1:N:0:GCCCAGTG+AATTGCGG
GTCAGCATGTGAGCTTTGGTCCAGCCTGAGTCCTGGTTTATCAACGGCAAAATATAGATCGGAAGAGCACACGTCTGAACTCCAGTCACGCCCAGTGATCTCGTATGCCGTCTTCTGCTTGAAAAAAAAAAAAGTTCTCCCCGCCTCACTCACTTCTCTCGTCTTGCGTTCACCTCCAAGCCCCTGTCCAACTGTCTCATTCCGTTCCCCACATTCGTGATACATTTTAAGCGCTCACAGTCAACAACATG
+
BBAAAFFFFFFFGGGGGGGGGGHHHGHHGHHHHHHGHHHHHHGFHGGGGCC2FGHHHHHHEGAFEFHHHFHHGHHHGHFHGHHHGHHHHGHGG1F@FFD4GHHGGHHHGGEEHFBGBBFGH0BF3C///>////1<11<10>--<<</.00/<00<=0DC....:;0:.:./090.:/;0....9.0/000///000000000/9/..9...99///9.;9///////////--...////:///9...//
@M03495:530:000000000-LYBTV:1:1101:9153:24894 1:N:0:GCCCAGTG+AATTGCGG
GTCAGCATGTGAGCTTTGGAATTAGTAAATTTGGTTTATCAACGGCAAAATATAGATCGGAAGAGCACACGTCTGAACTCCAGTCACGCCCAGTGATCTCGTATGCCGTCTTCTGCTTGAAAAAAAAAAAAATAGAGATTCATAATAATCGTTTGAACTATTTTTATTACCCACGACAATATGACGTATTCGGCTAGTTGTTCCAATATAATTGGTATTAACATGCTATCGTGTGAATGAAAGGGTCATGG
+
BABABFFFFFFFGGGGGGGGGGFHHHHHHHHHHHHHHHHHHGHGGGGGHHFHHHHHHHHGEGGHGGHHHHGHHHGEHHGFHHHHHHHDHGGGEEGHGDFGHGGHHHGGGGHGHHFFHHGHHFFHGGD<<///0?111>11FG1DG11>11>..<<G0<000<00=<00=00/0:-----000;009..0/0/.-9..:900.9090000;000;///9/////;://///..:;.//////9/..9/.9//
@M03495:530:000000000-LYBTV:1:1101:20344:24935 1:N:0:GCCCAGTG+AATTGCGG
GTCAGCATGTGAGCTTTGGAATGTTGACGACAGAAGGAGCAAGATAACGACCACAGGGAGGGTGGTTTATCAACGGCAAAATATAGATCGGAAGAGCACACGTCTGAACTCCAGTCACGCCCAGTGATCTCGTATGCCGTCTTCTGCTTGAAAAAAAAAAAACACAGAGAGTGGAACGATAGCTGCAACGGTACGAAATGACTAGACGACTGCAACACGGCGATAATATGATGTACATGCTGCATAACACA
+
CBCCDFFFFFFFGGGGGGGGGGHHHHHHGGGGGHHHHHHHHHHHHHHHGGGGGHHHHGFEGGEFFEFHHHHHHHGGGGGHHHHHHHHHHHGGGGHHHHHHHGHHHGHHHHHHHHHHHHGHGGGHGHG@FHFHGGHHHHGEGHGFHHHHHHHBHHHCCGE--A.9...<//.:0.00<<....<0<0/00--...9....00000000.--../000...--<<@..00000<00000000000/000000<
@M03495:530:000000000-LYBTV:1:1101:12660:24936 1:N:0:GCCCAGTG+AATTGCGG
GTCAGCATGTGAGCTTTGGAGTGAAATCTCTTGTCTTAAGGAATAAAGGAAAAAGATTCCGTCGGAGGCTCGGTGCTCTACAGGTTCAACCTTTGTACTCTATTATTGCCTCACATTCCATCTCTTGTGAAAATATATTTGATTGGCTTTTCTGCAGGTTGTTTGCCAGGACTTTCCAAGACCTCCACTAGAAAACACAATAAACTTTTTGGAAGCTGGACAACTATCTTCATTTTTCAGAAACAGTGAAC
+
CCCDCFFFFFFFGGGGGGGGGGHHHHHGHHHHHHHHHHHHHHHHHHHHHHHHHGGGHIHIHHHGGGGGGHHGGGGGHHHHHHHHHHHHHHHHHHHHHHHGHHHHGHHHGHHHHHHHHHHHHHHHHHHGHHDHHHHHGHHHHGFHHGGHHHHHHHGFHHHHHEHHHHHHHEHHHHGHHGFHHHFGHHHEHHEHGHEFHHHEHHEDDHHHHHG-0CF.CGHGGFHEHGHHHHGGGGGGEGGGF00;CGFBFG0
@M03495:530:000000000-LYBTV:1:1101:9182:24937 1:N:0:GCCCAGTG+AATTGCGG
GTCAGCATGTGAGCTTTGGAATTAGTAAATTCGTTGACGACAGAAGGAGCAAGATAACGATCACAGGGAGGCTGGTTTATCAACGGCAAAATATAGATCGGAAGAGCACACGTCTGAACTCCAGTCACGCCCAGTGATCTCGTATGCCGTCTTCTGCTTGAAAAAAAAAAAATACACTAACAGTCAGCTGGAGACAAACTATCCAGAGCACGACTACAGTGCAGTCACATGCTGTGCCATACACACGAGAA
+
BABBCFFFFFFFGGGGGGGGGGHHHHHHHHHHGHHHHHGGGGGHHHHHHHHHHHHHHHGGHHGHHHHGGGGGHHGHHHHHHHHHGGGGGHHHHHHHHHHHGGGGGHHHHHHGHHHGGHHHGHHHHGHGFHGGGHGHHDDHHHGGGHGHGEFHGHGHHHHHHFHFHFGGCE--.90000/000090000;0/..0.///.0000/000./9.:.-.-/000000000000000900/0;0:0/000.---..
@M03495:530:000000000-LYBTV:1:1101:22551:24944 1:N:0:GCCCAGTG+AATTGCGG
GTCAGCATGTGAGCTTTGGAGTGAAATCTCTTGTCTTAAGGAATAAAGGAAAAAGATTCCGTCGGAGGCTCGGTGCTCTACAGGTTCAACCTTTGTACTCTATTATTGCCTCACATTCCATCTCTTGTGAAAATATATTTGATTGGCTTTTCTGCAGGTTGTTTGCCAGGACTTTCCAAGACCTCCACTAGAAAACACAATAAACTTTTTGGAAGCTGGACAACTATCTTCATTTTTCAGAAACAGTGAAC
+
CABCCFFFFFFFGGGGGGGGGGHHHHHHHHHHHHHHHHHHHHHHHHHHHHHHGHGGHIHHHHHGGGGGGHHGGGGGHHHHHHHHHHHGHHHHHHHHHHHHHHHHHHHGHHHHHHHHHHHHHHHHHHHHHHHHHHGHHHHHHFHHFFGHHHHGHHHHHHHHHEHHHGFHHHHHHHHHHGGHEHHGHHHHHHHBGGHHHHHGGG<GGHHGHGGGHHGEGHCFHFHGHHGHHGGFFGFGGGGGEGGGGGCGFG0
@M03495:530:000000000-LYBTV:1:1101:24574:24945 1:N:0:GCCCAGTG+AATTGCGG
GTCGGCATGTGAGCTTTGGAGTGAAATCTCTTGTCTTAAGGAATAAAGGAAAAAGATTCCGTCGGAGGCTCGGTGCTCTACAGGTTCAACCTTTGTACTCTATTATTGCCTCACATTCCATCTCTTGTGAAAATATATTTGATTGGCTTTTCTGCAGGTTGTTTGCCAGGACTTTCCAAGACCTCCACTAGAACACACAATAAACTTTTTGGAAGCTGGACAACTATCTTCATTTTTCAGAAACAGTGAAC
+
>AAABDDB@DFFGGBGGGGGGBGFFHHHHCHHHHBGFFHCFFGHHFHHH2FHHHGGHHGHHFFGEGGCDGFGGEECGGHHFHHHHGHFHFHGHHFGFGHBB4@G4FHFFHHHGFFHHHHBHHHGGHHFH4BFGG3DGHGFF2FHB0GHAGDDFHGDGAC1<EEG0GHGBG/C<GFGD111>CGCFHHHHG11F0<<GADADF0<<00CGB?C/</CC0/CC0:AB/0BFBFBC0F90/BF099//9009C0
@M03495:530:000000000-LYBTV:1:1101:25462:24954 1:N:0:GCCCAGTG+AATTGCGG
GTCAGCATGTGAGCTTTGGAGTGAAATCTCTTGTCTTAAGGAATAAAGGAAAAAGATTCCGTCGGAGGCTCGGTGCTCTACAGGTTCAACCTTTGTACTCTATTATTGCCTCACATTCCATCTCTTGTGAAAATATATTTGATTGGCTTTTCTGCAGGTTGTTTGCCAGGACTTTCCAAGACCTCCACTAGAAAACACAATAAACTTTTTGGAAGCTGGACAACTATCTTCATTTTTCAGAAACAGTGAAC
+
BABBBFFFFFFFFGGGGGGGGGHHHHHHHHHHHHHHHHHHHHHHHHHHHGHHHHGGHHHHHHHGGGGGGHHGFEEGHHHHHGFHHHHHHHHHHHHHHHHHHHHHHGHHGHHHHHHHHHGHHHHHHHHHHHHFGFHHHHHHHFGHB02FHHFHHHHGHGHGHGHHFHHHHHGHHHHHHHHGHHHHHHHHHHHGBBGFEAGEHHBGHFHHHHGGHBBGGHHHHHHGHHHHHHGGGGFGGGGGGGEGGGBCFG0
@M03495:530:000000000-LYBTV:1:1101:20738:25004 1:N:0:GCCCAGTG+AATTGCGG
GTCAGCATGTGAGCTTTGGAATTAGTAAATTCGTTGACGACAGAAGGAGCAAGATAACGACCACAGGGAGGGTGGTTTATCAACGGCAAAATATAGATCGGAAGAGCACACGTCTGAACTCCAGTCACGCCCAGTGATCTCGTATGCCGTCTTCTGCTTGAAAAAAAAAAAAAAGAGATAAACAATGAAGATGTTCGTATTATTACACGTCAACAGGAAGGTAGACTAGAAGTACAGGAATCTATGTTGAT
+
CCCCCFFFFFFFGGGGGGGGGGHHHHHHHHHHGGHHHHGGGGGHGHHHHHHHHHHHHHGGGGGHHHHGFFGGEFFGGHHHHHHHGGGGGHHHHHHHHHHHGFGGHHHHHHHGHHHGHHHGHHHHHGHHGHGGGFGGF?1FGHFEGFHBDGGHFHHFHHHEFFHHHCGFGG:---..//000000.00000000000;;//00000000.....00/../..90;:000000000009/./;0009009000
@M03495:530:000000000-LYBTV:1:1101:14563:25017 1:N:0:GCCCAGTG+AATTGCGG
GTCAGCATGTGAGCTCTGGTTTATCAACGGCAAAATATAGATCGGAAGAGCACACGTCTGAACTCCAGTCACGCCCAGTGATCTCGTATGCCGTCTTCTGCTTGAAAAAAAAAAAACACGACGCACGGTGGCTGGCTCCCAGTTGCTGGCGTATGCAGTGATGGAACACTACAGAACATACGAAAACATACCAAGGTCTTTCAGCCAGTATGCCAGCATGATCGTACATGATACACCTTAGCTCCCAATTT
+
A>AA?FFFFFFFGGGGGGGGGGGGHHFHGGGGGHFFHHHHHFGDFGGGHHHHHHHGHHHGHHHHHHHHHHGHGHEGDHGHH5EGHGFEHHHHGEGFFHHHHHHHGFHHFGEEBF<///0///>/<-<-.....<../0<.<0/00000/.-:;./000;/0000/09//9/9/00///;00..C9-/.0//;//..9//;//:;//..;/////;/;.:////.99.9/9//9////////////../.;;
@M03495:530:000000000-LYBTV:1:1101:12630:25020 1:N:0:GACCAGTG+AATTGCGG
GTCAGCATGTGAGCTTTGGAGTGAAATCTCTTGTCTTAAGGAATAAAGGAAAAAGATTCCGTCGGAGGCTCGGTGCTCTACAGGTTCAACCTTTGTACTCTATTATTGCCTCACATTCCATCTCTTGTGAAAATATATTTGATTGGCTTTTCTGCAGGTTGTTTGCCAGGACTTTCCAAGACCTCCACTAGAAAACACAATAAACTTTTTGGAAGCTGGACAACTATCTTCATTTTTCAGAAACAGTGAAC
+
BAAACFFFFFFFGGGGGGGGGGHHHHHHHHHHHGHHHHHHHHHHFHHHHHHHGHGGHIHHHIHGGGGGGHHGGGGGHHHHGHGHHHHHHHHGHHHFHHHHHHHHHHHHHHHHHHHGHHHHHHHHHHHHHHHHHHHHHHHHGGGHFFFHHGHHGHHGGHFHHDHHGHFGGGEHHHGHHGGHAGHGHHGHHHHFFGHHGHE<GDDHHFHHHHGCHHHEBHEEHHHHHFHHHHGGGGFFFFBFFC9FGGGFEG0
@M03495:530:000000000-LYBTV:1:1101:19562:25036 1:N:0:GCCCAGTG+AATTGCGG
GTCAGCATGTGAGCTTTGGAGTGAAATCTCTTGTCTTAAGGAATAAAGGAAAAAGATTCCGTCGGAGGCTCGGTGCTCTACAGGTTCAACCTTTGTACTCTATTATTGCCTCACATTCCATCTCTTGTGAAAATATATTTGATTGGCTTTTCTGCAGGTTGTTTGCCAGGACTTTCCAAGACCTCCACTAGAAAACACAATAAACTTTTTGGAAGCTGGACAACTATCTTCATTTTTCAGAAACAGTGAAC
+
BBBBBFFFFFFBGGGGGGGGGGHHHGHHHGFHHGHHHHHHHHHHHHHHGHHHHHGGHHHHHHHGGGGGGHHGGGGGHGHHHHHFHHGHFHHHHHHHHHGHHHHHGHHHHEHGHGHHHHHHHHHGHHHHHHGFFGHGHGFHGFFHHHFHHHHHHHGHGHHHHFHHGGHHHGHGHHHHHHEHHHHHHHHHHFHBGGGGHGHGHFDGFHHHHHG@HGFFGHCCHGHHHGHHHGFEFFGGGGEFGFFGFF;FGG0
@M03495:530:000000000-LYBTV:1:1101:15551:25040 1:N:0:GCCCAGTG+AATTGCGG
GTCAGCATGTGAGCTTTGGAGTGAAATCTCTTGTCTTAAGGAATAAAGGAAAAAGATTCCGTCGGAGGCTCGGTGCTCTACAGGTTCAACCTTTGTACTCTATTATTGCCTCACATTCCATCTCTTGTGAAAATATATTTGATTGGCTTTTCTGCAGGTTGTTTGCCAGGACTTTCCAAGACCTCCACTAGAAAACACAATAAACTTTTTGGAAGCTGGACAACTATCTTCATTTTTCAGAAACAGTGAAC
+
BBBBBFFFFFFFGGGGGGGGGGHGHHHHHHHHHGHHHHHHHCHGHHHHHHHHHHGGHHHHHHHGGGGGGEHGGEEGHHHHGGHHHHHHHHHGHHHHHHHHHHHHGHFDFHHHHHHHHHHHHHHHHHHHHHGHGHGHHFHHHGHHHGFHHHGHGHHHGHHHHGHHHHHHGHHHHHHHHHFFHHHFHGHHHHHHHHCCHHE<GGDGHHHGHHGGHEGFFHHGHGHGHHHHHFGGGGGGGGGGFFFGGGGFGG0
@M03495:530:000000000-LYBTV:1:1101:13291:25095 1:N:0:GCCCAGTG+AATTGCGG
GTCAGCATGTGAGCTTTGGAGTGAAATCTCTTGTCTTAAGGAATAAAGGAAAAAGATTCCGTCGGAGGCTCGGTGCTCTACAGGTTCAACCTTTGTACTCTATTATTGCCTCACATTCCATCTCTTGTGAAAATATATTTGATTGGCTTTTCTGCAGGTTGTTTGCCAGGACTTTCCAAGACCTCCACTAGAAAACACAATAAACTTTTTGGAAGCTGGACAACTATCTTCATTTTTCAGAAACAGTGAAC
+
BBBBBFFFFFFFGGGGGGGGGGFHHHFGHHHHHGHHHHHHGHHHHHHHHHHHGHGGHHHHHGHGCGGGGHHGGGGGHHHHHHHHHHHHHHHHHHHHHHGHHHHHHHGHHGHHHHGEHHHHGHHHGHHFHHFHBGHBGHHGHEHHFEGHHHGHHHEHGHFHHDHHHHFHGHHHHGHGHGHHEFHBHHGHHHHHFGHHHHHGFHGGHHHHHHC?HFFHHHGCGHHGHFHHGHGGGGFGGGGFG;;FFGFGGG0
@M03495:530:000000000-LYBTV:1:1101:12918:25098 1:N:0:GCCCAGTG+AATTGCGG
GTCAGCATGTGAGCTTTGGTCCAGCCTGAGTCCTCTGGTTTATCAACGGCAAAATATAGATCGGAAGAGCACACGTCTGAACTCCAGTCACGCCCAGTGATCTCGTATGCCGTCTTCTGCTTGAAAAAAAAAAAAAAGCATCTATGAAGCATTCATATCATAGATGTCGACAGTACACATCATCTGATGATCTGTCACACCACTACTTGCACCATATAGCACTGTACTGTATCAGCGTAGGATCCTATTCT
+
CCCCCFFFFFFFGGGGGGGGGGHHHGHHHHHHHHHHHHFGHHHHHHHGGGGGHHHHHHHHHHHGGGGHHHHHHHGHHHGHHHHHHHHHHHHGGGGGHGGGG4FHHFFHHGBEEGHGHHHGHHHHHHFHGGGC@</--.<1100<=00<0000000<=0==00000000..-.-0000;0000000;000000;0000000...0//000000/.09009B009/000000000000...-.00;/::0000
@M03495:530:000000000-LYBTV:1:1101:16524:25105 1:N:0:GCCCAGTG+AATTGCGG
GTCAGCATGTGAGCTTTGGAGTGAAATCTCTTGTCTTAAGGAATAAAGGAAAAAGATTCCGTCGGAGGCTCGGTGCTCTACAGGTTCAACCTTTGTACTCTATTATTGCCTCACATTCCATCTCTTGTGAAAATATATTTGATTGGCTTTTCTGCAGGTTGTTTGCCAGGACTTTCCAAGACCTCCACTAGAAAACACAATAAACTTTTTGGAAGCTGGACAACTATCTTCATTTTTCAGAAACAGTGAAC
+
BBBBBFFFFBFFGGFGGE4EGEFFGGEGHHGHHEAFGHHHHFHFFHFGBECCGEGAFHFHHGHEEGGGGFFEGAEGDGFHBHHGGGHGHHF3GHF4B@GDFHHGBGHH4GGHHHFHHGHEGGHFFHHGHHFG?FGHHHHHHDGHG0B1FFBDGFHHHHGGFEHHHHFGF/FCGHBHBBF10?FGH.GFBFH1FDFFEGH.GHG0<GGHFHGCGHFEHH/:CG.G/CGHCF0CGGBBF/BBFFFFFG;00C9
@M03495:530:000000000-LYBTV:1:1101:20608:25164 1:N:0:GCCCAGTG+AATTGCGG
GTCAGCATGTGAGCTTTGGAGTGAAATCTCTTGTCTTAAGGAATAAAGGAAAAAGATTCCGTCGGAGGCTCGGTGCTCTACAGGTTCAACCTTTGTACTCTATTATTGCCTCACATTCCATCTCTTGTGAAAATATATTTGATTGGCTTTTCTGCAGGTTGTTTGCCAGGACTTTCCAAGACCTCCACTAGAAAACACAATAGACTTTTTGGAAGCTGGACAACTATCTTCATTTTTCAGAAACAGTGAAA
+
AAAAABDB1DFFFGGGG11F1BGH33FGGHG3DGBAFHHB11AGHH1AB0ACC0A/AFG20AF/?E//EC0AEEE/@FBHFG1011@@BG00@FE@BBDFFHGBGGH11BEFCEGFG1FGGG1FGHFGEB21FDBGFEFFHHED1CGFHGGFHEEF10FGH/FG0GFFF//GGFHGBGFGA?F1F.GF10<1=DCGHEEEHH0D000<DFCCFB/GHBG.GG..CCGHHHGGGG0099CFBB/BCF0BB00
@M03495:530:000000000-LYBTV:1:1101:16631:25172 1:N:0:GCCCAGTG+AATTGCGG
GTCAGCATGTGAGCTTTGGAGTGAAATCTCTTGTCTTAAGGAATAAAGGAAAAAGATTCCGTCGGAGGCTCGGTGCTCTACAGGTTCAACCTTTGTACTCTATTATTGCCTCACATTCCATCTCTTGTGAAAATATATTTGATTGGCTTTTCTGCAGGTTGTTTGCCAGGACTTTCCAAGACCTCCACTAGAAAACACAATAAACTTTTTGGAAGCTGGACAACTATCTTCATTTTTCAGAAACAGTGAAC
+
CBCBCFFFFFFFGGGGGGGGGGGHHHHHHHHHHHHHHHHHHHHHHHHHHHHHHHGGHHHHHHHGGGGGGHHGGGGGHHHHHHFHHHHHHHHHHHHHHHHHHHHHHHHHHHHHHHHGHHHHHHHHHHHHHHHHHHHHHHHHHHHHGAGHHGEHHHHHHHHHHEHHHHHHHHGHHHHHGHGHHFHEHHHHHHHHHHHHHHHEGFFDGHHHHHGGHGHHGHBGGBGHHGHHHGGGGGGGGGGGGG/BBFFFGG0
@M03495:530:000000000-LYBTV:1:1101:21117:25215 1:N:0:GCCCAGTG+AATTGCGG
GTCAGCATGTGAGCTTTGGAATTAGTAAATTCGTTGATGACAGAAGGAGCAAGAGAACGACCACAGGGAGGGTGGTTTATCAACGGCAAAATATAGATCGGAAGAGCACACGTCTGAACTCCAGTCACGCCCAGTGATCTCGTATGCCGTCTTCTGCTTGAAAAAAAAAAAAAAAAATCCAATAATCAGACACCGCCCCTTTGTCCTAACATAATACACAAGCTGAGGTAGTGATACCAGAATATAGACAG
+
CCCCCFFFFFFFGGGGGGGGGGHHHHHHHHHHGGHHHHHHHHHHHHHHHHHHHHHHHHGEGGGHHHHGGGGGEGGGGHHHHHHHGGGGGHHHHHHHHHHHGGGGHHHHHHHGHHHGHHHHHHHGHHHHGHFGGHFGGHDGGHFFGHHHGGGHGHHHGHHHFHHHHGGGF-A------.0:00000000000/:.--9--..00::0:00/:000000;00..:000../:00/0000000.:00000000/
@M03495:530:000000000-LYBTV:1:1101:9981:25248 1:N:0:GCCCAGTG+AATTGCGG
GTCAGCATGTGAGCTTTGGTCCAGCCTGAGTCCTCTGGTTTATCAACGGCAAAATATAGATCGGAAGAGCACACGTCTGAACTCCAGTCACGCCCAGTGATCTCGTATGCCGTCTTCTGCTTGAAAAAAAAATAAACATTCAACACAATTGAGGCAGACGTGACTCGTGTTGTAGCGTGGACCATCTTGTATCACACTGAACCCTCATACTCCATAGATAGCTTACTATAACCGTTACCATCTCCATACTC
+
BBBBBFFFFDFFGGGGGGGGGGHHHGHHHHHHHHHHHHHHHFHHHHHGGGGGFFHHHHHHHHHGGGGHHHHHHHGFHHGFGGHHHHHHHHHDHGGGHGHFG@FGHGDFHHHGGGHGHHHHHHHFFFDGG@/<0@22@2??11111///?11110>...0<>..<00.<..../0<0-:.-://.0/00000000;0//000/.;..;00000//0000000;00000//////-....///////;//9//
@M03495:530:000000000-LYBTV:1:1101:19651:25309 1:N:0:GCCCAGTG+AATTGCGG
GTCAGCATGTGAGCTTTGGACTCCTGACTGGTTTATCAACGGCAAAATATAGATCGGAAGAGCACACGTCTGAACTCCAGTCACGCCCAGTGATCTCGTATGCCGTCTTCTGCTTGAAAAAAAAAAAAATAGAAAGCTGGATGAAAGTCGAGGCTCTAGCAGCTCCACCAGATAAGTAACATCCGAATAGAGCTGTAACAACTTGAGTTGCTGCTGTTATTTAGCTGCACAAGATGGACATATGAGTTCAA
+
CCCCCFFFFFFFGGGGGGGGGGHHHHHHHHHHHHHHHHHHGGGGGHHHHHHHHGHHGGGGHHHHHHHGHHHGHHHHHHHHHHHHGHGG?GBGGD4GGHFGHHHHGGGHGHHHGHHHGHHEHG?C<B/>>=?=?11><11<0111<<11=..---<.<00000:/00:/....00;:0;0;0;0/.....00000000000:.00;00;0000000:000:0:000000;00/./000:0000:0000000:
@M03495:530:000000000-LYBTV:1:1101:19004:25331 1:N:0:GCCCAGTG+AATTGCGG
GTCAGCATGTGAGCTTTGGAATTAGTAAATTCGTTGACGACAGAAGGAGCAAGATAACGACCACAGGGAGGGTGGTTTATCAACGGCAAAATATAGATCGGAAGAGCACACGTCTGAACTCCAGTCACGCCCAGTGATCTCGTATGCCGTCTTCTGCTTGAAAAAAAAAAAACAAACAAGATCAGTAAACAACAGATGGCTGTGTAATATCAATTGGACAGTCACAGAAGGCGCTGCGCGTAGGCAGCAGA
+
AABBCFFFFFFFGGGGGGGGGGHHHHHHHHHHGHHHHHGGGGGHHHHHHHHHHHHHHHGGGGGHHHHGGGGGFGGGGHHHHHHHGGGGGHHHHHHHHHHHGGGGHGHHHHGGHHHGHHHHHHHHHHHHGHGGAC1FGDGGGHGGHHHHGDFHGHGHHGHHHFFFHCGGGF-:.:....9//0000;00000.9;/////:/.9////////;//;/////./////////..:-;-;------.//;.../
@M03495:530:000000000-LYBTV:1:1101:7533:25349 1:N:0:GCCCAGTG+AATTGCGG
GTCAGCATGTGAGCTTTGGAGACTGGTTTATCAACGGCAAAATATAGATCGGAAGAGCACACGTCTGAACTCCAGTCACGCCCAGTGATCTCGTATGCCGTCTTCTGCTTGAAAAAAAAAAAAAAAGAGACTGAACTCAGTATAAACGTACATAAATAGTATACCGTCTTGTGCAGATACGTGATGTGAACAACCAGTAGCTGTGAGTAAGTGAGTATACTAGTGACTTCGTAGTTACTGCATGCGTTGGG
+
CCCCCFFFFFFFGGGGGGGGGGGHHHHHHHHHHHHGGGGGHHHHHHHHGHHGGGGHHHHHHHGGHHGHHHHHHHHHHHHGHGGGHHHHH4FHHFGHHHHGFGHGHHHHHHHGHHGHGGGGFB/</-..00011<1000<00000000<....0000;:00<0000.:...0;99000000.0/./0000000/..;.000000;90900090000009000000:00000.//..0000;90;00...-.-
@M03495:530:000000000-LYBTV:1:1101:20840:25361 1:N:0:GCCCAGTG+AATTGCGG
GTCAGCATGTGAGCTTTGGAGTGAAATCTCTTGTCTTAAGGAATAAAGGAAAAAGATTCCGTCGGAGGCTCGGTGCTCTACAGGTTCAACCTTTGTACTCTATTATTGCCTCACATTCCATCTCTTGTGAAAATATATTTGATTGGCTTTTCTGCAGGTTGTTTGCCAGGACTTTCCAAGACCTCCACTAGAAAACACAATAAACTTTTTGGAAGCTGGACAACTATCTTCATTTTTCAGAAACAGTGAAC
+
CBCACFFFFFFFGGGGGGGGGGHHHHHHHHHHHHHHHHHHHHHHHHHHHHHHHHGGHHHHHHHGGGGGGHHGGGGGHHHHHHHHHHHHHHGHHHHHHHHHHGHHHHHHFHHHHHHHHHHHHHHHHHHHHHHHHFHHHHHHHHHGHHHHHHHGHGGHGGGHHEHHHHHHHHEHHGHHHHHHGFCHHHHHHHHBGHHHHHHGHGHHHHGHHHGGEHHHHHGEHFHHHEHHHFGGGGFGGGGGGGGFGG;FGG:
@M03495:530:000000000-LYBTV:1:1101:7107:25370 1:N:0:GCCCAGTG+AATTGCGG
GTCAGCATGTGAGCTTTGGTCCAGCCTGAGTCCTGGTTTATCAACGGCAAAATATAGATCGGAAGAGCACACGTCTGAACTCCAGTCACGCCCAGTGATCTCGTATGCCGTCTTCTGCTTGAAAAAAAAAAACTATAACAAGTATCAGAGAAGGTAAGTGATTTATCAGCTAACACATCGAAATCGGAGACACTGACACGACCATCAGTCTCGCTGACACACTCCTCGACTGGTAACAACTACTCAGTATA
+
BBBCCFFFFFFBGFGGGGGGGGGHHGHHHGGHHGFGFHHHHHHHHGGGGGHHHHHHHHHHHGGGGHHGHHHHGGHHGHGHHHHFHHHHHGHGGGH@GGG4FHHFGHHGHFFGHGHHHHHGHHHHEG/C////<1??11?110>111111101<011=1<0000<0=00000=0///.00.//..0..:-;.//000/00.---:0;000000/....////.////:.99.../////:.///////////
@M03495:530:000000000-LYBTV:1:1101:24935:25371 1:N:0:GCCCAGTG+AATTGCGG
GTCAGCATGTGAGCTTTGGAATTAGTAAATTCGTTGACGACAGAAGGAGCAGATAACGCACAGGGAGGGTGGTTTATCAACGGCAAAATATAGATCGGAAGAGCACACGTCTGAACTCCAGTCACGCCCAGTGATCTCGTATGCCGTCTTCTGCTTGAAAAAAAAAATAAAAAATGCAGCGACACGCAGAATTGCACATAACACTCGTGCAGCTATAATCACGCTGACATACCGCTGACCAACTCCAATCA
+
AABB?FFDFFFFFGGGFGGGFFHGGFGFHFHFFBFHHHGFFEEBFHHHGHHHHHHGHGGGGEGHFFEGGEAEEGHHHHHHHGGGGEHHGHHHHHFHHE/FEFFHHFHHG?GGGGHGFH2FGHHHHGGGCDF2GG2@DFCFAFHHHDA-GEFFHHHBF<>1GG-<-@-.0:000-.0000/-;---.---;/9////9//:/;////.9...////////9//....../////9---..;/../////;//
@M03495:530:000000000-LYBTV:1:1101:8617:25375 1:N:0:GCCCAGTG+AATTGCGG
GTCAGCATGTGAGCTTTGGAGGGTGGTTTATCAACGGCAAAATATAGATCGGAAGAGCACACGTCTGAACTCCAGTCACGCCCAGTGATCTCGTATGCCGTCTTCTGCTTGAAAAAAAAAAAATAAGAAACAAAAGTGGACGCACGACTCGTGCATTAGTTGACAATCATAAGTAGCACATACAGCGAAGAACGATAGTTATAGAGTATATTTAACGAGCAATGTCATATTGGTTTACAGGTACCTCAGAA
+
CCDCCFFFFFFFGGGGGGGGGGGFGGEGHHHHHHHGGGGGHHHHHHHHHHHGGGGHHHGHHHGHHHGHHHHHHHHHHHHGHGGGHHHHFBGHHGGHHHHGFCHGHHHHHHHGHHHHGGGCD</011=11000.0001=11>-----.-.:.:...00<::C00:0000000000000;0/0:0000----;//.....0000:0:0000000:0009:.--/000;00:00000..0000/:0000000:0
@M03495:530:000000000-LYBTV:1:1101:8748:25382 1:N:0:GCCCAGTG+AATTGCGG
GTCAGCATGTGAGCTTTGGAATTAGTAAATTCGTTGACGACAGAAGGAGCAAGATAACGACCACAGGGAGGGTGGTTTATCAACGGCAAAATATAGATCGGAAGAGCACACGTCTGAACTCCAGTCACGCCCAGTGATCTCGTATGCCGTCTTCTGCTTGAAAAAAAAAAACATGAGATACACCTAAACTCAATGCAATCTGTACTTAGAGTTAATGTAATAAGGTAACAGATAACTATTGAGATTGATTT
+
BCCBCFFFFFFFGGGGGGGGGGHHHHHHHHHHGHHHHHGGGGGHHHHHHHHHHHHHHHGFEGGHHHGGFGGGEFGGGHHHHHHHGGGGGHHHHHHHHHHHGGGGHHHHHHHGHHHGHHHHHGHHHHHGGHGGGHGHGF1FGHFDHHHHGGGHGHHHHHHHHHHFHG?EG:@..00000;;C00//00000000000000:B0:00000000000:0000000:0000;000/:000;000000.0:00000
@M03495:530:000000000-LYBTV:1:1101:8805:25406 1:N:0:GCCCAGTG+AATTGCGG
GTCAGCATGTGAGCTTTGGTCCAGCCTGAGTCCCTGGTTTATCAACGGCAAAATATAGATCGGAAGAGCACACGTCTGAACTCCAGTCACGCCCAGTGATCTCGTATGCCGTCTTCTGCTTGAAAAAAAAAATAACACATCGCGTATGGCGTCTTCTGCTTGCATACCAAACACAGCGAACATACAATGAATTACGCCGAAGGCAGCGGGTTCGTAAACTAGGTCGATACTCATCAATCAGCGCCTATGTC
+
AA>AAFFFFFFFFFGGGGGFGGHHFGHHFGHHFHGHGEFGHGHHHHGGGCEGFGHGFHHHFHGGGGGGFBFGC@EGGGHHHHGGHHHHHHFHGG?GCGFFFGHCF?FHHHG/EGGHHHEHF30FGHHCG/<@?11111?11/<---.00.-.<.<0<0000<.;00:/0:.:.;.:.-----000000;;09000.;-----.....----.999.../////9/-;..-9///;//9////.-99.//;/
@M03495:530:000000000-LYBTV:1:1101:25164:25408 1:N:0:GCCCAGTG+AATTGCGG
GTCAGCATGTGACTTTGGAGTGAAATCTCTTGTCTTAAGGAATAAAGGAAAAAGATTCCGTCGGAGGCTCGGTGCTCTACAGGTTCAACCTTTGTACTCTATTATTGCCTCACATTCCATCTCTTGTGAAAATATATTTGATTGGCTTTTCTGCAGGTTGTTTGCCAGGACTTTCCAAGACCTCCACTAGAAAACACAATAAACTTTTTGGAAGCTGGACAACTATCTTCATTTTTCAGAAACAGTGAACA
+
BBCBBFFFFFFFGGGGGGGGGGHHFHHHHHHHHHHHHHHHGGHHHHHHHHHHHGGHHHHHHHGGGGGGHHGGGGGHHHHHHHGHHHHHHHHHHHHGHHHHHHHHHHHHHHGHHHHHHHHHHHHHHHHHHFHHGHHHHHHHGHHHHHHHEHHHHHHHHHHHGHHHHHHEHHHHHHHHHGFFHHHHFFHHGH1FFHHHHHEGH0DGHHHHGGGHHFHFGHGHBGGHHHHHHGGFFCFGGGGGGGGGGGFGEGB
@M03495:530:000000000-LYBTV:1:1101:14419:25432 1:N:0:GCCCAGTG+AATTGCGG
GTCAGCATGTGAGCTTTGGAGTGAAATCTCTTGTCTTAAGGAATAAAGGAAAAAGATTCCGTCGGAGGCTCGGTGCTCTACAGGTTCAACCTTTGTACTCTATTATTGCCTCACATTCCATCTCTTGTGAAAATATATTTGATTGGCTTTTCTGCAGGTTGTTTGCCAGGACTTTCCAAGACCTCCACTAGAAAACACAATAAACTTTTTGGAAGCTGGACAACTATCTTCATTTTTCAGAAACAGTGAAC
+
CBCCCFFFFFFFGGGGGGGGGGHHHHHHHHHHHHHGHHHHHHHHHHHHHHHHHHGGHHHHHHHGGGGFGHHGGEGGHHHHHHHHHHHHHHHGHHHHHHHHHHHHGHHHGHHHHHHHHHHGHHGHHHHHHGHHHHHGHHHHHHHGHGGGHHHHGHHHGHHHHDHHHHFHHHHHHHHHHHHHGGHHHHHHHFFHGGFGHHHGHHFHHHHGHHCGBGBGHF/CCBCHHHHFHHEGGGGGGGGE0F:BFF9FGF0
@M03495:530:000000000-LYBTV:1:1101:11315:25464 1:N:0:GCCCAGTG+AATTGCGG
GTCAGCATGTGAGCTTTGGTCCAGCCTGAGTCCCTGGTTTATCAACGGCAAAATATAGATCGGAAGAGCACACGTCTGAACTCCAGTCACGCCCAGTGATCTCGTATGCCGTCTTCTGCTTGAAAAAAAAAAAAAAGAATACGAGGACTCAAAAAAGTCATGTGCAATACAAGAGTAAACGTGCTCAGATATACCTATCAACTGTAAACAACACATAGTAATAGTGTATGTACCTATGCGACACATTATTA
+
CACCCFFFFFFFGGGGGGGGGGHHHGHHHHHHHHHHHFHHHHHHHHGGGGGHHHHHHHHHHHGGGGHHHHHHHGHHHGHHHHHHHHHHHHGHGGGHFGGDGHHHGGHHHHGEEHGHHHHHHHHHHHHGGGCC<<>-..0000...--.//<;00;-.00000;000;900000/.00900..;..00/00900;;000090/0/000000....:000009000900009000000000..---/:0900:
@M03495:530:000000000-LYBTV:1:1101:7015:25487 1:N:0:GCCCAGTG+AATTGCGG
GTCAGCATGTGAGCTTTGGAATTAGCTGGTTTATCAACGGCAAAATATAGATCGGAAGAGCACACGTCTGAACTCCAGTCACGCCCAGTGATCTCGTATGCCGTCTTCTGCTTGAAAAAAAAAAACATAAACACCATCCATAATGTCAATAATATAATGTTCAATATAACAGTTACGCTGAGAGACATAAAACGTGAAAATGTATATAGTAATCACAATAGTAAGACAACTATGCTATGACGAAAGTTCGG
+
BBBBBFFFFFFFGGGGGGGGGGHHHGHHHGFHHGHFGHGGGGGHHHGHHHHHHHGFFGGHCGHHHGFHHGHHHH5GGHHFHHGHGGGHFGHH44FFFFHFHHGGGGCHHHFHHHFHGHC?E/@@/??111?110//11011<1<11111=1<G1111111=0=00==<D0000000..<...0/.:/0;00;0-....9;0090;;0;0;;0000/09;B000;900//://00///://;;9-..9//.-
@M03495:530:000000000-LYBTV:1:1101:21160:25502 1:N:0:GCCCAGTG+AATTGCGG
GTCAGCATGTGAGCTTTGGAGTGAAATCTCTTGTCTTAAGGAATAAAGGAAAAAGATTCCGTCGGAGGCTCGGTGCTCTACAGGTTCAACCTTTGTACTCTATTATTGCCTCACATTCCATCTCTTGTGAAAATATATTTGATTGGCTTTTCTGCAGGTTGTTTGCCAGGACTTTCCAAGACCTCCACTAGAAAACACAATAAACTTTTTGGAAGCTGGACAACTATCTTCATTTTTCAGAAACAGTGAAA
+
CCCCDFFFFFFFGGGGGGGGGGHHHHHHHHHHHHHHHHHHHHHHHHHHHHHHHHGGHHGHHHHGGGGGGHHGGEGGHHHHHHHHHHHGHHHHHHHGHHHHHGHHHHHHHHHHHHHHHHHHHHHHHHHHHHHHGGHHHHHHHHHHHGHHHHHHHHHHHHHHHGHHGHHHHHHHGHHHHHHHHHHHHHHHHHHFHFGHHHHGHHGHHHGHHHGGGHHHHHHHHFGEHHHHEGGFGGFGGBFGGFFF9BCCFG0
@M03495:530:000000000-LYBTV:1:1101:13019:25502 1:N:0:GCCCAGTG+AATTGCGG
GTCAGCATGTGAGCTTTGGTCCAGCCTGAGTCCTCTGGTTTATCAACGGCAAAATATAGATCGGAAGAGCACACGTCTGAACTCCAGTCACGCCCAGTGATCTCGTATGCCGTCTTCTGCTTGAAAAAAAAAAGAACACGAAACTGGAACATTCGATTGGAACATACAATATGGATCGCCATCAGAACGACAACCACACACAATCTAAGTGTGTAGTGGGAGACACGTCTCTTGAAGTGCACATAGCACCG
+
BBBBBFFFF@B@GGGGGGGGGGHHHGHGHHHHGHHHHHFGHHHHHHHGE2AEHEFHHHHHFFHGE1ECGFGGFFFGHGFGFGDFGHHFBGGFHE/EGGGHF4BEBF?HF4G@?>GGHGHHGHH0?EGH/B/>@//0000///.-1100110111<00=..00/<0<0000000000:..;.;/0000/;9-:-...9...9..0/0000009/.////.;..9......9.///9///;;/////////.-
@M03495:530:000000000-LYBTV:1:1101:22774:25503 1:N:0:GCCCAGTG+AATTGCGG
GTCAGCATGTGAGCTTTGGAGTGAAATCTCTTGTCTTAAGGAATAAAGGAAAAAGATTCCGTCGGAGGCTCGGTGCTCTACAGGTTCAACCTTTGTACTCTATTATTGCCTCACATTCCATCTCTTGTGAAAATATATTTGATTGGCTTTTCTGCAGGTTGTTTGCCAGGACTTTCCAAGACCTCCACTAGAAAACACAATAAACTTTTTGGAAGCTGGACAACTATCTTCATTTTTCAGAAACAGTGAAC
+
CBCBCFFFFFFFGGGGGGGGGGHHHHHHHHHHHHHHHHHHHFHHHHHHHHHHHHGGHHHHHIHGGGGGGHHGGGGGHHHHHGHFHHHHHHHHHHHHHHHHHHHHHHHHHHHHHHHGHHHHHHHHHHHHHHHHHGHHHHHHHHHHHHEHHHHHHGHHGFHHF?GFHHHHHHHHHHHHHHGHFHHHHHHGHHHEF1<GHHHGHHHHHHHHHHGGHGHGHHFGGHHHHGHHHHGGGGGGGGGGBFFGGBBBFG0
@M03495:530:000000000-LYBTV:1:1101:21542:25519 1:N:0:GCCCAGTG+AATTGCGG
GTCAGCATGTGAGCTTTGGAGTGAAATCTCTTGTCTTAAGGAATAAAGGAAAAAGATTCCGTCGGAGGCTCGGTGCTCTACAGGTTCAACCTTTGTACTCTATTATTGCCTCACATTCCATCTCTTGTGAAAATATATTTGATTGGCTTTTCTGCAGGTTGTTTGCCAGGACTTTCCAAGACCTCCACTAGAAAACACAATAAACTTTTTGGAAGCTGGACAACTATCTTCATTTTTCAGAAACAGTGAAC
+
BABCCFFFFDFFGGGGGGGGGGHHHHHHHHHHHHHHHHHHHHHHHHHHHGHHHHGGHHHHHHHGGGGGGHHGGFGGHHHHHHHHHHHHHHHHHHHFHHGHHHHHGHHGFHHHHHHHHHHHHHHHHHHHHGBHHHHHHHHHHEHHHGHHHHHHHHGHHHFHGFHHHHGHHHEHHHHHGHGHHGGHHHHHHEG1FDFHHGHGGHDGHHHHHHGGG0:GHHH.;GGHHHGFFHEFGGGGFGGGGFFFGG;0FF0
@M03495:530:000000000-LYBTV:1:1101:18829:25532 1:N:0:GCCCAGTG+AATTGCGG
GTCAGCATGTGAGCTTTGGAGTGAAATCTCTTGTCTTAAGGAATAAAGGAAAAAGATTCCGTCGGAGGCTCGGTGCTCTACAGGTTCAACCTTTGTACTCTATTATTGCCTCACATTCCATCTCTTGTGAAAATATATTTGATTGGCTTTTCTGCAGGTTGTTTGCCAGGACTTTCCAAGACCTCCACTAGAAAACACAATAAACTTTTTGGAAGCTGGACAACTATCTTCATTTTTCAGAAACAGTGAAC
+
BCCCBFFFFFFFGGGGGGGGGGHHHGHHHHHHGGHHHHHHHHHHHHHHGHHHHHGGHHHHHHHGGGGGGHHGGGGGHHHHHHHHHHHHHHHHHHHHHHHHHHHHHHHHHHHHHHHHHHHGHHHHHHHHHHHHHFHHHHHHHHHHHAGHHGHHHHGGFHHHHDFHHHHHGHGEGHGHHHGFHHHHHHHHHHHHHHFHHGHEGH0=GHHHHHGFHHHHHHBCGFHHHGHHHHGGGGGGGFGGGGFFFGFFFF9
@M03495:530:000000000-LYBTV:1:1101:18139:25533 1:N:0:GCCCAGTG+AATTGCGG
GTCAGCATGTGAGCTTTGGAGTGAAATCTCTTGTCTTAAGGAATAAAGGAAAAAGATTCCGTCGGAGGCTCGGTGCTCTACAGGTTCAACCTTTGTACTCTATTATTGCCTCACATTCCATCTCTTGTGAAAATATATTTGATTGGCTTTTCTGCAGGTTGTTTGCCAGGACTTTCCAAGACCTCCACTAGAAAACACAATAAACTTTTTGGAAGCTGGACAACTATCTTCATTTTTCAGAAACAGTGAAC
+
BABCCFFFFFFFGGGGGGGGGGHHHHHHHHHHGHHHHHHHHHHHHHHHHHHHHHGGHIHIHHHGGGGGGHHGGGGGHHHHHHHHHHHHHHHHHHHHHHGHHHHHHHHHGHHHHHHHHHHHHHHHHHHHHHHHHHHHHHHHHFHHH0CHHHHHHHGHGHHHHGHHHHHHHHHHHHGHHHHHGHHHHHFHHHHFGHHHHHEFHHHEHHHHHHGFFHFHHHFHHHHHHFHHHHGGGFGGFGGGG0FGBFFGFG0
@M03495:530:000000000-LYBTV:1:1101:19638:25534 1:N:0:GCCCAGTG+AATTGCGG
GTCAGCATGTGAGCTTTGGTCCAGCCTGAGTCCCTGGTTTATCAACGGCAAAATATAGATCGGAAGAGCACACGTCTGAACTCCAGTCACGCCCAGTGATCTCGTATGCCGTCTTCTGCTTGAAAAAAAAAAAAAAAAGCAGCTGGAAGCGTTGTTGGAGGGCGTTGGGGTAGAAGTAATACTAGTGTAGCGATACCGTAACAGTGGGAGTTCGCATCACTGCAGCGTGAGATGTGATGCGTTGTGTCGGC
+
CACCCFFFFFFFGGGGGGGGGGHHHGHHHHHHHHHHHHHHHHHHHHGGGGGHHHHHHHHHHHGFGGHHHHHHHGHHHGHHHHHHGHHHHHGHGGGGHHHG4FFGFGHHHHGDGHGHHHHHHFFGHHHGGG<<A/----..<///0/.0/.-..-..:.0/.-.9---.--...000000000000:000:0--..-:.;...0000/...9/0.-..:00000000-9...0009:0000-..-:./0.--
@M03495:530:000000000-LYBTV:1:1101:22064:25566 1:N:0:GCCCAGTG+AATTGCGG
GTCAGCATGTGAGCTTTGGACGACAGAAGGAGCAAGATAACGACCACAGGGAGGGTGGTTTATCAACGGCAAAATATAGATCGGAAGAGCACACGTCTGAACTCCAGTCACGCCCAGTGATCTCGTATGCCGTCTTCTGCTTGAAAAAAAAAAAACAGTAATACACGCAGCAACAGGTGACATGGAGTGTTAAGGGACATGAGATTATCGCGAGGGTCATCGAATCAGTGTGCGACGATTCAACTGTAAGG
+
CBCCCFFFFFFFGGGGGGGGGGEGGGHHHHHHHHHHHHHHHGGGGGHHHHGGGGGEFGEGHHHHHHHGGGGGHHHHHHHHHHHGGGGHHHHHHHGHHHGHHHHHHHHHHHHGHGGGHHHHH2DHFFFFHHHGDGHGFHHHHHHGFFGFGCE?:-:.:/0000;000.----.;../.9000000/0/0.;000;0.:..090000009;..-----;/.00://0.0000000..-9-..00009/00090
@M03495:530:000000000-LYBTV:1:1101:9397:25574 1:N:0:GCCCAGTG+AATTGCGG
GTCAGCATGTGAGCTTTGGAGTGAAATCTCTTGTCTTAAGGAATAAAGGAAAAAGATTCCGTCGGAGGCTCGGTGCTCTACAGGTTCAACCTTTGTACTCTATTATTGCCTCACATTCCATCTCTTGTGAAAATATATTTGATTGGCTTTTCTGCAGGTTGTTTGCCAGGACTTTCCAAGACCTCCACTAGAAAACACAATAAACTTTTTGGAAGCTGGACAACTATCTTCATTTTTCAGAAACAGTGAAC
+
CCCBBFFFFFFFGGGGGGGGGGHHHHHHHHHHHDGHHHHHHHHHHHHHGHHHHGGGHHHGGHGGGGGGGHHGGGGGHHHHHHHHHHHHHHHHHHHHHHHHHHGHHHHHGHHHGHHHHHHFHHHHHGHHHH4GHGHHHGHFHHHHHFG2GHHHFHFHHHHHGGHHHHHHHEEGFFGHHFHHGHGFHHFGHHHBGFGFHHGGGF<DGHHHHHGGBG/GHHFFCGGEHHHHHGGGGEFGGGGGFGFBBF0FBC0
@M03495:530:000000000-LYBTV:1:1101:9043:25578 1:N:0:GCCCAGTG+AATTGCGG
GTCAGCATGTGAGCTTTGGAATTAGTAAATTCGTTGACGACAGAAGATAACGACCACAGGGAGGCTGGTTTATCACGGCAAAATATAGATCGGAAGAGCACACGTCTGAACTCCAGTCACGCCCAGTGATCTCGTATGCCGTCTTCTGCTTGAAAAAAAAAAAACCCACTTATAAATATCATTCTTAATTACATTTGCTATATCATCTACCTTATGTTATTCTACTAACTTATACTCTACGTCTCACTTCG
+
BBBABFFFFFFFGGGGGGGGGGHHHHHHHHHHGHHHHHGGGGGHHHHHHHHGGGGGHHHHGGGGFHHGHHHHHHHHGGGGGHHHHHHGGHHFGGGGHHHHHHHGHHHGHHHHHHHHHFHHDHGGDFBFFF2>GF?BGGHGGDCGGHHGGHHF0G110AC-<@C-....9.0;0000000;00000000000000000;00;00000000000000000000;000;009:0000000000...//00000.
@M03495:530:000000000-LYBTV:1:1101:15909:25619 1:N:0:GCCCAGTG+AATTGCGG
GTCAGCATGTGAGCTTTGGTCCAGCCTGAGTCCCTGGTTTATCAACGGCAAAATATAGATCGGAAGAGCACACGTCTGAACTCCAGTCACGCCCAGTGACCTCGTATGCCGCCTTCTGCTTGAAAAAAACAATTTAGATTGATAGACCGAGACACCATCGCTTTAACCCATTAAAAGTACATATGCGTTAGGCTTTAATAGATCAGCCATTAGCTGGTATTATTATTAAACGTTGACTTATTCTCACGCAA
+
?AAA?CFFF1FF1AB1AEEFFAGGFCBFFHGGF11BCBGAFFHDEFECCGCEBGDGGHG21FEEFE0GFHHHHE>GGFFDGFFFFFHHH1>0B/EFH1@1BFGF>E002B//><E1BEGH11011BF@B///11222122@<211111//><.0<.<<CG?..<0000.</00=;00000:0000:A...://CC/0990;000000/;0000/;0//00;0;C0;00009-:---//://9;;/;/---9
@M03495:530:000000000-LYBTV:1:1101:14896:25629 1:N:0:GCCCAGTG+AATTGCGG
GTCAGCATGTGAGCTTTGGTCCAGCCTGAGTCCCTGGTTTATCAACGGCAAAATATAGATCGGAAGAGCACACGTCTGAACTCCAGTCACGCCCAGTGATCTCGTATGCCGTCTTCTGCTTGAAAAAAAAAACAAAAGAGTGTGCTGACGAGGAAGGAGTGAATACCTGTATATAGAATATATACGTGGAATAGTAGAGAGATGACTAGTGGCCAACCTGTACCATTGAAGCATACTGACACCGCAGTTAG
+
CBBCCFFFFFFFGGGGGGGFGGHHHGHHHHHHHHHGHHHHHHHHHHGGGGGHHHHHHHHGHHGGGGHHHHHHHGGHHGHHHHHHHHHHHHGHGGGHBGGGFFHGFFHHGHGGGHGHHHHHHGFHGHGGCC///?/?0?<011?111110<<--</...</<0000<00000000;:00000;00;.0/..0000;00;00..000909/00.../.../.000000//////////://///.--9:.;//
@M03495:530:000000000-LYBTV:1:1101:16670:25657 1:N:0:GCCCAGTG+AATTGCGG
GTCAGCATGTGAGCTTTGGTCCGCCTGGTTTACAACGGCAAAATATAGATCGGAAGAGCACACGTCTGAACTCCAGTCACGCCCAGTGATCTCGTATGCCGTCTTCTGCTTGAAAAAAAAAAAAAAAGAAATACCCACGCCCACTCAGAGACGGCACGTCCATGATATTGAAGGCAGTCTTGTAGGAGTACTGCCTACTCCTATATGTCACTCACTACTCACGTCACCTTATATCAACAGACGCAAGCGCA
+
DCDCDFFFFFFFGGGGGGGGGGGGGGHHHHHHHHHHGGGGGHHHHHHHHHHHGGGGHHHHHHHGHHHGHHHHHHGHHHHHGHGGGHGHHHFGHHGGHHHHGGGHGGHHHGHHHGHGHGGCCD@C/<-<.0<000000.-..-...;/000:/:.;-:.....0000000000009../0000;000://::000/00:000000000000000/000/:000.....000;;00000;;//.-----..-:
@M03495:530:000000000-LYBTV:1:1101:12568:25658 1:N:0:GCCCAGTG+AATTGCGG
GTCAGCATGTGAGCTTTGGAGTGAAATCTCTTGTCTTAAGGAATAAAGGAAAAAGATTCCGTCGGAGGCTCGGTGCTCTACAGGTTCAACCTTTGTACTCTATTATTGCCTCACATTCCATCTCTTGTGAAAATATATTTGATTGGCTTTTCTGCAGGTTGTTTGCCAGGACTTTCCAAGACCTCCACTAGAAAACACAATAAACTTTTTGGAAGCTGGACAACTATCTTCATTTTTCAGAAACAGTGAAC
+
CBCBCFFFFFFFGGGGGGGGGGHHHHHHHHHHHHHHHHHHHHHHHHHHHHHHHHGGHIHIHIHGGGGGGHHGGGGGHHHHHGHHHHHGHHHHHHHHHHHHHHHHHHHHHHHHHHHHHHHHHHGHHHHHGHHHHHHHHGHHHHHHGHHHHHHHEHGHGGGHFFHHHGHHHHHGHHHHHGHFFHHHHHHHHHHBGHHHGHGCGFFHHHHHHHGFHHGHHHFFHHHHHGHHGHGGGGFGFFFGGGFGGGBFFG9
@M03495:530:000000000-LYBTV:1:1101:22539:25663 1:N:0:GCCCAGTG+AATTGCGG
GTCAGCATGTGAGCTTTGGAGTGAAATCTCTTGTCTTAAGGAATAAAGGAAAAAGATTCCGTCGGAGGCTCGGTGCTCTACAGGTTCAACCTTTGTACTCTATTATTGCCTCACATTCCATCTCTTGTGAAAATATATTTGATTGGCTTTTCTGCAGGTTGTTTGCCAGGACTTTCCAAGACCTCCACTAGAAAACACAATAAACTTTTTGGAAGCTGGACAACTATCTTCATTTTTCAGAAACAGTGAAA
+
CBCCCFFFFFFFGGGGGGGGGCHHHHHHHHHHHGHHHGHHHHHHHHHHHHGHHHGGHHFHHHHGGGGGGHHGGEGGHHHHHHHGHFHHHHHFHHHGGHHHHGHHHHHGHGHHHHHHHHHHHHHHHHGHHHFGHHHHHGGHHHHHHHHHGHHHHHGHFHHHFEHHFHHHHGHEHHHHHGHH0GHGHHFHHHH1FFHGHHHGHHH0DGHHHFGGHEHHHG/GHFGHHHHHHHGGGGGGGBFFFBCFFG;FGG0
@M03495:530:000000000-LYBTV:1:1101:14927:25695 1:N:0:GCCCAGTG+AATTGCGG
GTCAGCATGTGAGCTTTGGTCCAGCCTGAGTCCTGGTTTATCAACGGCAAAATATAGATCGGAAGAGCACACGTCTGAACTCCAGTCACGCCCAGTGATCTCGTATGCCGTCTTCTGCTTGAAAAAAAAAAGACGGGCACTCCTGACGCTGACAGCCTTCGTGCGGAGATGTCTCGCTTCGAGGCCGTAGCTGGGTTAGAGCTCCTCTTTCTCTCTGGCCTGGAGGCTACCTAGCGTCACATGCATATAAC
+
AAAAAFFFFFFFGGGGGGGGGGHHHGHHCCDEGHHHHHHHHGFHHEGGGEHHGGHHHHHHHGGGGHHHGHHHGHFHGHHHGHHHHHHHHGHGGGHGHGBFHHH?AGHFFFGGHGHFFFFFHCCFGH?CC////0////A.0<F1GG0<..../00../<GE/:.-:-@-9F00;0/....-.9-;.--...//../:.9/9////;.///;;/99BB//.99.9....9../9//-....///////////
@M03495:530:000000000-LYBTV:1:1101:24154:25695 1:N:0:GCCCAGTG+AATTGCGG
GTCAGCATGTGAGCTTTGGTCCAGCCTGAGTCCTGGTTTATCAACGGCAAAATATAGATCGGAAGAGCACACGTCTGAACTCCAGTCACGCCCAGTGATCTCGTATGCCGTCTTCTGCTTGAAAAAAAAAATATAGATATTCATAAAAGTTGGTTGAAGTGTTGTTAAGAAACACGATAATTTGATGAATTAGCCATGTTGTTTCAGTAACATTGGGTGGAACAGGAGATAGTGTGGCAGTGCTGTTGTGT
+
AAABBFFFFFFFGGGGGGGGGGHHGGHHHHHFHGHFHGHHHHHHFECGGEHHGHHHHGHFGGDGGGHFHHHHGHHHGHFFHEFHFFGHHGHGGEHBG344FGGFEFHGBEEEHGGHHHHHH0FGFGG/<><011<<?<F11F1?1111?1111.>>01111==.<.00000///..-..;;0;:0;0000;00//0:0000/./000;00;0000;...-.0///...9//////:.././///////;.:
@M03495:530:000000000-LYBTV:1:1101:7828:25705 1:N:0:GCCCAGTG+AATTGCGG
GTCAGCATGTGAGCTTTGGAGACTGGTTTATCAACGGCAAAATATAGATCGGAAGAGCACACGTCTGAACTCCAGTCACGCCCAGTGATCTCGTATGCCGTCTTCTGCTTGAAAAAAAACAACATGCAATGCGCATGAAACTATAATTAGCTGATGCGGACGCACCAGACGCACAAGTGATCAGTACTATATCATAACACCAAGAACGACTGTGAATCAGCATACTAGTCTACAACCTACAATACAACTAC
+
BABBBFFFFFFFGGGGGGGFAGFFFHGGHHFHHHHDEGEGHHHHHHHGHGHEGGG1EHHFHGGHHFFFGFHFFFFGHHHCHG0EGBBEG4FGH?F33GHG>/FFFHFEFHGFBFDFE<</?/?/22222222///??11<?1111<11110111111------<--.;.:--:--/.000000;C0000;0F09900/0/.....//.;-..//////////////9/9///9///.//9//;//:/9/;/
@M03495:530:000000000-LYBTV:1:1101:24453:25708 1:N:0:GCCCAGTG+AATTGCGG
GTCAGCATGTGAGCTTTGGAGTGAAATCTCTTGTCTTAAGGAATAAAGGAAAAAGATTCCGTCGGAGGCTCGGTGCTCTACAGGTTCAACCTTTGTACTCTATTATTGCCTCACATTCCATCTCTTGTGAAAATATATTTGATTGGCTTTTCTGCAGGTTGTTTGCCAGGAAGACCTCCACTAGAAAACACAATAAACTTTTTGGAAGCTGGACAACTATCTTCATTTTTCAGAAACAGTGAACAACCCAC
+
BBBBBFFFFFFFCGGGGGGGGGFHHHHHHHHHHGHHHHHHHHFGHHHHEHGHGHGGHHHGHHHGGGCGGHHGCEFGHHHHHHHGGHHGGHHFHFHGEHHHHGHHEHGHHFHHHFHHHHHHHHHHHHHHHHHFFGHHHHHGHHFHGHHHHHHHHHGBGFHHE/GHHGFHHFEFG0?FFHEHHHHHDHHHHHG.FHH<GHGHHGHGGEFGHHHFGHBCEFCGHHHGFGGFHGFB090/;9BFFF0;0B.ADGD
@M03495:530:000000000-LYBTV:1:1101:17318:25763 1:N:0:GCCCAGTG+AATTGCGG
GTCAGCATGTGAGCTTTGGACTCCTGACTGGTTTATCAACGGCAAAATATAGATCGGAAGAGCACACGTCTGAACTCCAGTCACGCCCAGTGATCTCGTATGCCGTCTTCTGCTTGAAAAAAAAAAAAATCATAATTCTAGAACGCGGACAATGACGATTTGCACGAGTAATATAGCATAGTTCATTACTCGATTATACACTTCCACCCATCTTCGTGTGAGTGATATGTGATGCTAGTCGCTGCGTAGTA
+
CABCCFFFFFFFGGGGGGGGGGHHHHHHHHHGHHHHHHHHGGGGGHHHHHHHHHHHGGGGHHHHHHHGHHHGHHHHHHHHHHHHGHGGGHHHHF4GGHGGHHHHGGGHGHHHHHHHHFHHHGGGDBB/<011111111111111.>-----.0000.....0;00..-..00009;;;00000;009;000.9/0;000000:0000..9//00;.;...00000900000000000000.-...-;.-.0
@M03495:530:000000000-LYBTV:1:1101:7821:25784 1:N:0:GCCCAGTG+AATTGCGG
GTCAGCATGTGAGCTTTGGAATTAGTAAATTCGTTGACGACAGAAGGAGCAAGATAACGACCACAGGGAGGGTGGTTTATCAACGGCAAAATATAGATCGGAAGAGCACACGTCTGAACTCCAGTCACGCCCAGTGATCTCGTATGCCGTCTTCTGCTTGAAAAAAAAAATACACGGACCTCACAAACACATGATATAGATATTCAAATAACCAACAATAACAGGATTAGATACTTGATTGGTACAATTAT
+
ABBCBFFFFFFDFFGGGGGGGGHHHHHHHHHHGGHHGHGDFGGGHHHHHHHHHHHHGHGFFGGEGGHGEFGGEFGEGHHGHHHGEGGGGHHHHHHHHHGHGGGGHHHGHHHGGHHGHHHGFHFHHHHGGHECGHGCF11@GHGGHHHGGD@GFHHGHFHB.C0GGG?-:-.09;:.;---/0/.099.;..00=00/9/;////:9//:FE//9..;./B//9/..;////////;////:./////////
@M03495:530:000000000-LYBTV:1:1101:16176:25810 1:N:0:GCCCAGTG+AATTGCGG
GTCAGCATGTGAGCTTTGGAATTAGTAAATTCGTTGACGACAGAAGGAGCAAATAACGACCACAGGGAGGGTGGTTTATCAACGGCAAAATATAGATCGGAAGAGCACACGTCTGAACTCCAGTCACGCCCAGTGATCTCGTATGCCGTCTTCTGCTTGAAAAAAAAAAAAACACAATGCTCGTATGTTACAACATAACGTACCACTACTGAATTAGAAGTTTGAACATCTCACATCTACGTAGTGTGCAC
+
BBCCDFFFFFFFGGGGGGGGGGHHHHHHHHHHGGHHHHGGGGGHHHHHHHHHHHHHHGGGGGHHHHGGGGGBFFFFHHHHHHHGGGGGHHHHHHHHHHHGGGGHHGHHHHGGGHGHHHHHHHHHHHHGHGGGHHHHH1FGHFGHHHHGGGHGHHHHHHHGFHFHGGGG-9A-.<...000119-9//<111110</110./...1<0//1010111011:1111<1011011<1<10111.:::</11<10
@M03495:530:000000000-LYBTV:1:1101:7437:25830 1:N:0:GCCCAGTG+AATTGCGG
GTCAGCATGTGAGCTTTGGTCCAGCCTGAGTCCCTGGTTTATCAACGGCAAAATATAGATCGGAAGAGCACACGTCTGAACTCCAGTCACGCCCAGTGATCTCGTATGCCGTCTTCTGCTTGAAAAAAAAAAATAAAGCAATACAGAAACAGACTGCATCCGAGTCACGAATGCTAGAACCGTTCTCCAACATGCTCTCACTACTCACACTGTGCGCCCTTGACACTACCACTCCTCACAGACTCCTGCCA
+
BAAABFFFFBFFGFGGGGGGGGHHHGHHGHHHHHHGHGHHHHHHHHGGGGGHFHFHHHHHHHGEGGHHHHHHHGHHHGHHHHHHHHHHHHGHGGGFGGG@@GGHFFHHHHGGGHGHHHHHHHGBGF0@/>///?<111110<11<1>>1<000011/<00/..<./<0.:.;/;;0000:.-../.000/:9//000000000/0:0/0:/0000.-.99/.;//:///;999/././.;//./:;///;/
@M03495:530:000000000-LYBTV:1:1101:22528:25836 1:N:0:GCCCAGTG+AATTGCGG
GTCAGCATGTGAGCTTTGGAATTAGTAAATTCGTTGACGACAGAAGGAGCAAGATAACGACCACAGGGAGGGTGGTTTATCAACGGCAAAATATAGATCGGAAGAGCACACGTCTGAACTCCAGTCACGCCCAGTGATCTCGTATGCCGTCTTCTGCTTGAAAAAAAAAAAAACAACACAAGCACTGGCGCCATAAGTATGTAGCAAATGCACACAGCGCATAGTCAGAGTAATAGCACTGTACGAACACA
+
BBCCCFFFFFFFGGGGGGGGGGHHHGHHHHHHGGGHHHGGGGGHHHHHHHHHHHHHHHGFFGFHHHHGGGGG>FFGGHHHHGHHGGGGGHHHHHHHHHFHGGGGHHHHHHHGHHHGHGHHHHHGFHHHGHGGGF?FFF11GHFGHFFFF<CAGFHHF1GGHFBGHCGGCA:-9;99.9...9.9/0/:.-.9:.00090000:0:000000000....---..00000000000000000/;:0...-9/.
@M03495:530:000000000-LYBTV:1:1101:12381:25858 1:N:0:GCCCAGTG+AATTGCGG
GTCAGCATGTGAGCTTTGGAATGTTGACGACAGAAGGAGCAAGATAACGACCACAGGGAGGGTGGTTTATCAACGGCAAAATATAGATCGGAAGAGCACACGTCTGAACTCCAGTCACGCCCAGTGATCTCGTATGCCGTCTTCTGCTTGAAAAAAAAAAAAACAACAAACATATGAGGAGTAGTCAGTTGTATGTACAGTGTCACATGAGCTGACAGGATATTCAGACGAGGTAGGCGTATGCAGAGTAA
+
BABBCFFFFFFFGGGGGGGGGGHHHHHHGGGGGHHHHGHHHHHHHHHHGGGGGHHHHGFEGGBFFEFHHHHHHHGGGGGHHHHHHHHHHHGGGGHHHGHHHGHHHGHHHHHHHHHHHHGHGGGHGHFD2FFGFGHHGHGGGHGHFHHHHHHHGDGGC@@C-D-.........00;000/0.//0000000000;0:00;0000000;00000000/00..0::000000----.00.0-.-./0090:0;0
@M03495:530:000000000-LYBTV:1:1101:23129:25884 1:N:0:GCCCAGTG+AATTGCGG
GTCAGCATGTGAGCTTTGGAATTAGCTGGTTTATCAACGGCAAAATATAGATCGGAAGAGCACACGTCTGAACTCCAGTCACGCCCAGTGATCTCGTATGCCGTCTTCTGCTTGAAAAAAAAAAAAACACACATAAGCATAGCGAAAGCCGACTCTGTATAGCACGAAACAAGACACTGAGTCACAGGATGTCGTATCCCTCGACTATATATACTATGTAGTTGAGAGCGTCGCTGTTATGTATCATAGTC
+
CCCCCFFFFFFFGGGGGGGGGGHHGHHHHHHHHHHHHGGGGGGHHHHHHHHHHHGGGGHHHGHHHGHHHGHHHHHHHHFHHHGHGGEHGHHE4FGHFGHGHHGFGHGHFHHHHHFCGHHG?D/</////0/.>11111>>D1<----./.--;;.00:0000000-:..-/9/////0000;900009.0090.../.000/-.-.9900000090000000:000.0.9..--..:00000:B0000090
@M03495:530:000000000-LYBTV:1:1101:6851:25884 1:N:0:GCCCAGTG+AATTGCGG
GTCAGCATGTGAGCTTTGGTCCACCTGATCCTGGTTTATCAACGGCAAAATATAGATCGGAAGAGCACACGTCTGAACTCCAGTCACGCCCAGTGATCTCGTATGCCGTCTTCTGCTTGAAAAAAAAAAAAAAACATAACTTCATGACGTACAGGACTGCATCCATCATCTATCTAATATAATACTTAATATAGTATCAACAAGATAAGATATAGTAGCTTTCGCGACATAGTAACATGCTAATACCATCT
+
CCCCCFFFFFFFGGGGGGGGGGHHHHHHHHHHHHHHHHHHHHHGGGGGHHHHHHHHHHHGGGGHHHHHHHGHHHGHHHHHHHHHHHHGHGGGHHHHHFHHHGGHHHHGGGHGHHHHHHHHHHHHGGGC<A>/<-.<000000=0<000...<.0/../:/000/00000000000000090000000090900090000090.//:0000;000000000000.:----.000000000:00000000000
@M03495:530:000000000-LYBTV:1:1101:7568:25892 1:N:0:GCCCAGTG+AATTGCGG
GTCAGCATGTGAGCTTTGGACCAGCCTGAGTCCTGGTTTATCAACGGCAAAATATAGATCGGAAGAGCACACGTCTGAACTCCAGTCACGCCCAGTGATCTCGTATGCCGTCTTCTGCTTGAAAAAAAAAAATGCATATCCGCAGTACACCCAGGGTGCCGATTGGGTACTGTTGTAGTAGGCATCATTCCAGCGATTATACTTGTCGGTGTGTGGCACGCTCATGTCGTGCTTGAGATGTCGCACCCGTT
+
CCBCCFFFFFFFGGGGGGGGGGHHGGGHFGFGHHHHHHHHHHHHGGGGEGHHHHHHHGHHHGGGGHHHHHHHGHHHGFHHHHHHHHHHHEHGGGHBGHHFFHHGGHHHGGGGFFFFHHHGHGHHHGGG<B/<0111?1111..>-C11110...../../---.....0000000/00;000000/0;00000/--9..;000;0;0.-:.;.:.../0.-.9.0000;;?9.00.0.0000..---.:..
@M03495:530:000000000-LYBTV:1:1101:18021:25895 1:N:0:GCCCAGTG+AATTGCGG
GTCAGCATGTGAGCTTTGGAATTAGTAAATTCGTTGACGACAGAAGGAGCAGATAACGCACAGGGAGGGTGGTTTATCAACGGCAAAATATAGATCGGAAGAGCACACGTCTGAACTCCAGTCACGCCCAGTGATCTCGTATGCCGTCTTCTGCTTGAAAAAAAAAAAAAAGAACAAATGCAAGGAGAGCAAAATATAAGGACTCACGGGCAATGATAGGATAGCAGTGATGTTAACTAATCCATTGTGGT
+
BBBBCFFFFFFFGGGGGGGGGGHHHHHHHHHHGGHHHHGGGGGHHHHHHHHHHHHHHGGGGGHHGFGGGEFGEFHHHGHHHGGGGGHHHHHHHHHHHGGGGHHHHHHHGGHHGHHHHGHGGFHHHGGGGGHGHHH2FGHGGHHHHGGGHGHHHHHHGAFBDCF-@?C9?--.:.///.000;00......0/09000:0000.//::..9--.000009/0000000000000;000;00000000000./
@M03495:530:000000000-LYBTV:1:1101:22604:25896 1:N:0:GCCCAGTG+AATTGCGG
GTCAGCATGTGAGCTTTGGAGTGAAATCTCTTGTCTTAAGGAATAAAGGAAAAAGATTCCGTCGGAGGCTCGGTGCTCTACAGGTTCAACCTTTGTACTCTATTATTGCCTCACATTCCATCTCTTGTGAAAATATATTTGATTGGCTTTTCTGCAGGTTGTTTGCCAGGACTTTCCAAGACCTCCACTAGAAAACACAATAAACTTTTTGGAAGCTGGACAACTATCTTCATTTTTCAGAAACAGTGAAA
+
BBBBBFFFFFFFGGGGGGGGGGHHHHHHHHHGHFHHHHHHHGHHHHHHGHHHHHGGHHHHHHHGGGGGGHHGGEGGHGGHHHHFHHHHHHHHHHHFHHHHGHHHHHHHHHHHHHGHHHHHHHHHHHGFHHHHFFHHFHHHHHHHGHHHHHHHHHGHEGHHHEHHHHHHHHHHHEHHHF1GAGFHGHHFHHH1FGFGHH.CGF0DGFFEDHCCHHECCHFAGHCEFE:C0C9BFGGEGGEFFGGFBF0CGF0
@M03495:530:000000000-LYBTV:1:1101:15440:25947 1:N:0:GCCCAGTG+AATTGCGG
GTCAGCATGTGAGCTTTGGAATTAGCTGGTTTATCAACGGCAAAATATAGATCGGAAGAGCACACGTCTGAACTCCAGTCACGCCCAGTGATCTCGTATGCCGTCTTCTGCTTGAAAAAAAAAAACACAGAATAATATAAAACTGCTGCATTGATAGATTCCACGTAACAACATTGATATTATGAAAGTACAGTGATGCTAATGAGACATCTGACTACACGAGTCACTGCTACCCCATCATCTAATGACGT
+
CACCCFFFFFFFGGGGGGGGGGHHHHHHHHHHHHHHHHGGGGGHHHHHHHHHHHGGGGHHHHHHHGHHHGHHHHHHHHHHHHGHGGDHGHHHFHHHGGHHHGGGGHGHHHHGHHHHGHHGGDGG</=0/?=1?FD1??111111111<10111<<11=F11110../..10<./111111111111:11111111111:11111111</10111111/0<.--.:11110111/.../<0111111110.9
@M03495:530:000000000-LYBTV:1:1101:15936:25949 1:N:0:GCCCAGTG+AATTGCGG
GTCAGCATGTGAGCTTTGGAGTGAAATCTCTTGTCTTAAGGAATAAAGGAAAAAGATTCCGTCGGAGGCTCGGTGCTCTACAGGTTCAACCTTTGTACTCTATTATTGCCTCACATTCCATCTCTTGTGAAAATATATTTGATTGGCTTTTCTGCAGGTTGTTTGCCAGGACTTTCCAAGACCTCCACTAGAAAACACAATAAACTTTTTGGAAGCTGGACAACTATCTTCATTTTTCAGAAACAGTGAAC
+
AAAAAFFFDD3FGGGF31BFGB113FBF3GF3G1ADDFHDGHHHGHHGFGGHGHGEFBBGFGF//EA/AGGEC/?/G@EGBDCB1FFFGBGHG1@F2@E1GB2FFE2F1@1G1?FG2B2GFFF1GBFD<GBDEGHBFEBGFGDE10B10<12121BG0@@0</@FDBGFEC<GFDF1FGH0?G1<A<CGGF1D1FFFHG<D000D0D0=D?@CBGEGH/:GG.:C/0<CFFGG0F0;CFGFFB/:C09BC0
@M03495:530:000000000-LYBTV:1:1101:12995:25968 1:N:0:GCCCAGTG+AATTGCGG
GTCAGCATGTGAGCTTTGGACTCCTGACTGGTTTATCAACGGCAAAATATAGATCGGAAGAGCACACGTCTGAACTCCAGTCACGCCCAGCGATCTCGTATGCCGTCTTCTGCTTGAAAAAAAAAAAAAACACAGAGTGGAATCTAGTGAATAGATCCATCATTAACATGCTAGACCTGTAGACACACGCTCAATCGCGAACTCTGTCTTTACTGATTTAGCACCATAGTACACAACAGTCATATAACAGG
+
AA>AAFDFFFFFFGFCGBFGG1FBGBGFGGHEEHHHFHFFEGGGGHGFHHHHHGHHGGEGCGHHHHHGHHHG1GGHFGF@GHHHGGGG?/0/>?/0B>F?FF2B>EGHEFFDGFFGF1G1C?CCC//>--..0<0//00.00<0=0=0=0000:;<0:000000000;0/0000;000/000;00:/.--9;:000..----;/;/9/99/99/9/////9/B/--////;B///--;-/////99/B//-
@M03495:530:000000000-LYBTV:1:1101:18910:25971 1:N:0:GCCCAGTG+AATTGCGG
GTCAGCATGTGAGCTTTGGAATTAGTAATTCGTTGACGACAGAAGGAGCAAGATAACGACCACAGGGAGGGTGGTTTATCAACGGCAAAATATAGATCGGAAGAGCACACGTCTGAACTCCAGTCACGCCCAGTGATCTCGTATGCCGTCTTCTGCTTGAAAAAAAAAACACCAAACTTCTAAGAAATGACACGAGTATGAACATGTGGCGACTAGTAACGAGTGAGCAATATGGCTACAACGGACCTCGG
+
CCCCDFFFFFFFGGGGGGGGGGHHHHHHHHHGHHHGHGGGGGHHHHHHHHHHHHHHHGGGGGHHHHGEGGGEFGGGHHHHHHHGGGGGGHHHHHHHHHHGGGDGHHHHHHGHHHGHHHHHHHHHHHHGHGGGHHHHD=GGHFFFHHGGGGHGHHHGHFHGH<GHGGGGG..;..9..000000000/000000.--..000000000:0.-----00000:...;0000/00000./0/000--.--/0.;
@M03495:530:000000000-LYBTV:1:1101:8819:25982 1:N:0:GCCCAGTG+AATTGCGG
GTCAGCATGTGAGCTTTGGAGGGTGGTTTATCAACGGCAAAATATAGATCGGAAGAGCACACGTCTGAACTCCAGTCACGCCCAGTGATCTCGTATGCCGTCTTCTGCTTGAAAAAAAAAAAACTACTACGCGGCATCAGCTCAAATCTGTCAGCTTATGATTATGATGTCAGTGGAACTGTGCAAACGTATGGAGGATAGATTGGTGGTAGTGATCAGTGTAGATAGCAACATGTACTGAGGCATTGCTT
+
AABBBFFFFFFFGGGGGGGGGGGFGGGFHFHHHHHEG?EGHHHHHHHHHHHGGFGHHHHGHHGHHHGHHHHHHGHHHGHGHFGGHHHGE4FGHGEHHEHFEGHGHHHGHHGFHHFHCCF/</</111111.---<<-/0000/000:000:00000000:000;0;;00;000;0/009;000;000..9.0//0/../9////9.9.;.//9////////9///////;/..//9///9//...9/////
@M03495:530:000000000-LYBTV:1:1101:15528:26000 1:N:0:GCCGAGTG+AATTGCGG
GTCAGCATGTGAGCTTTGGACTCCTGACTGGTTTATCACGGCAAAATATAGATCGGAAGAGCACACGTCTGAACTCCAGTCACGCCGAGTGATCTCGTATGCCGTCTTCTGCTTGAAAAAAAAAAAAAAAAAGGATTATACAGAATTAATGGTCGGCTGGATTGTGTTGCTATTCGTCAGGACTAGTACATGCTAGCATAGCAACGCTAAGCTGAAACTGTGTTGTTCAACATAGTGCCACCTGATCATCG
+
CCCCDFFFFFFFGGGGGGGGGGHHHHHHHHHGHHHHHHHGGGGGHHHHHHHHHHHGGGGHHHHHHHGHHHGGHHHHHHHHHHHGHGGFG?GGBDGGHGGHHHHGGGHGHHHHHHHHHHHHGGGGD/<-->--../00000000::000000000--9.-..00/00;/.000000//:../0.:/0:00000000000000000.-;...0/0:00000000:/./.00000/;0000000..//000000
@M03495:530:000000000-LYBTV:1:1101:7251:26006 1:N:0:GCCCAGTG+AATTGCGG
GTCAGCATGTGAGCTTTGGAGTGAAATCTCTTGTCTTAAGGAATAAAGGAAAAAGATTCCGTCGGAGGCTCGGTGCTCTACAGGTTCAACCTTTGTACTCTATTATTGCCTCACATTCCATCTCTTGTGAAAATATATTTGATTGGCTTTTCTGCAGGTTGTTTGCCAGGACTTTCCAAGACCTCCACTAGAAAACACAATAAACTTTTTGGAAGCTGGACAACTATCTTCATTTTTCAGAAACAGTGAAC
+
AAAAAFFFFFFFGGGGGGGGGGHFHHHHHHHHHHHHHHHHHFHHHHHHHHHHGHGGHHIHHFHFGCFGGHHGGGGGHHHHHGHHGHHHHHGHHHHGHHHHHHHHHHHHGGHFHHHHEFEHHHHHHHHHHHHHGGHHHHHHHEHFHGFHHHFFHHFHHHGHFEHHHHHHHHCHHHGHHFHFEGHFHHGFHHHHEHBFHGHGHD<GFHHHHHGGGFGEFFHEHFHHEHGHHHGGGGFFGFGGGGGGEFFF0B:
@M03495:530:000000000-LYBTV:1:1101:13892:26022 1:N:0:GCCCAGTG+AATTGCGG
GTCAGCATGTGAGCTTTGGAATTAGTAAATTCGTTGACGACAGAAGGAGCAAGATAACGACCACAGGGAGGCTGGTTTATCAACGGCAAAATATAGATCGGAAGAGCACACGTCTGAACTCCAGTCACGCCCAGTGATCTCGTATGCCGTCTTCTGCTTGAAAAAAAAAAAGTAATAAATCTATCGAACTATCGCCTCCTCTGGCACACCAATGTGTGACTTCGAAGGATATGTTGCTCCTGGTATATAGG
+
>AAABFFFFFFFGGGGGGGFCGGFHFGHHHHHFCGGDHEFFGFHHHHEHGHHFFHHHHFGEGGHHHHGGGGGHHGFGHHHHHHHGGGGGFHHHHHGHHHHDFGGGHEFHHHEGGEFGGGFGHHFGHHHGHACAG@FD>2@GGGGHHHHGC@FGHFFEFHGHHHBGCGG?--.900;0000000=0..;..0;0....../90///./...../////.///9/......////://;/////////////9
@M03495:530:000000000-LYBTV:1:1101:16327:26026 1:N:0:GCCCAGTG+AATTGCGG
GTCAGCATGTGAGCTTTGGAGTGAAATCTCTTGTCTTAAGGAATAAAGGAAAAAGATTCCGTCGGAGGCTCGGTGCTCTACAGGTTCAACCTTTGTACTCTATTATTGCCTCACATTCCATCTCTTGTGAAAATATATTTGATTGGCTTTTCTGCAGGTTGTTTGCCAGGACTTTCCAAGACCTCCACTAGAAAACACAATAAACTTTTTGGAAGCTGGACAACTATCTTCATTTTTCAGAAACAGTGAAC
+
```
