## Supplementary File 4 - Rice NGS raw data for "Developing a Molecular Toolkit to ENABLE all to apply CRISPR/Cas9-based Gene Editing *in planta*": pBA7_R1_001.fastq (part 2 of 31)

```
BBBCBFFFFFFFGGGGGGGGGGHHHHHHHHHHHHHHHHHHHHHHHHGHHHHHHGGGHHIHHIHGGGGGGHHGGEFGHHHHHHHHHHHHHHHHHHHGFHHHHHHHHHHHHGHHHHHHHHGHHFHFHHHHHHHHHFHHHHHHFHFHH?CHHHGHHHHHGHHHHGHHGGHHHHHHHHHGHHGFHHHBG.CGHHHFGHHGHHHGFHDGHHHFHHGDHGHHHHFCGB.GHHHHGGEFGGFFEGGGGFFFGFGBGF0
@M03495:530:000000000-LYBTV:1:1101:7226:26030 1:N:0:GCCCAGTG+AATTGCGG
GTCAGCATGTGAGCTCTGGTTTATCAACGGCAAAATATAGATCGGAAGAGCACACGTCTGAACTCCAGTCACGCCCAGTGATCTCGTATGCCGTCTTCTGCTTGAAAAAAAAAAACAATTATCTCCCAATTGTACACACATACAGATAACAGGAATCTCTCCTGCCTTCTAACTACACACAGACGTCTACTGGTCTGTTGTCTCGAACATAACGCATGGATGAGTTTAGGAAGACAGTGCAGCACCTGTTC
+
BBBBBFFFFFFDGGGGGGGGGGHHHHGHGGGCGHHHHHHHHHHHGGGFFGHHHHHGHHHGHHHHHHGHHHHHGHGGGHGHHF5GFHFFHHHHGFGHGHHHHHHEHGHGEECG/B////2222222222<011111111//111111>111>1.001110<0/0//.000000000://0.../.-../.000/;0;9;00/000/0/;-900:.--.../////////////..//.;/////...:////
@M03495:530:000000000-LYBTV:1:1101:17383:26072 1:N:0:GCCCAGTG+AATTGCGG
GTCAGCATGTGAGCTTTGGAGGGCAAGATAACGACCACAGGGAGGGTGGTTTATCAACGGCAAAATATAGATCGGAAGAGCACACGTCTGAACTCCAGTCACGCCCAGTGATCTCGTATGCCGTCTTCTGCTTGAAAAAAAAAAAGGCCTGGGCCTCAGGGAGGAGTTCTCTCTGGGAGCAGCTTGTGTCAGGACGGGACAAAGAGAGTGATAAGGAGAATGGGGCCTAGGAGATGGCAAGTCTGGCGTGG
+
AA3AAFFFFFFBGGGGGFFFGGEEFGGHFHHGEAEAE2GHEGGDAEEEEGGHGFHHGHEE@@EFGDGHHHFGFFGGGGHHHHA?GGF?FFDFGH3FGHF?F3EFF@?G??1222BFF/BGF1</<0?GB1GB1F01?10<<C<--....;.:.C.../:/;..-..9/;900;0B0/..;.9/90CA09B/;./.---;9...//...;;//9//9/.9:///99.-9FFFFF./;9.//.//;//9-.9-
@M03495:530:000000000-LYBTV:1:1101:20338:26086 1:N:0:GCCCAGTG+AATTGCGG
GTCAGCATGTGAGCTTTGGAGTGAAATCTCTTGTCTTAAGGAATAAAGGAAAAAGATTCCGTCGGAGGCTCGGTGCTCTACAGGTTCAACCTTTGTACTCTATTATTGCCTCACATTCCATCTCTTGTGAAAATATATTTGATTGGCTTTTCTGCAGGTTGTTTGCCAGGTCCAAGACCTCCACTAGAAAACACAATAAACTTTTTGGAAGCTGGACAACTATCTTCATTTTTCAGAAACAGTGAACAACC
+
BBBBBFFFFFFFGGGGGGGGGGHHHHHHHHHHHHHHHHHHHHHHHHGHHHHGHHGGHHHHHHHGGGGGGEHGGEFGHHGHHHHHHHHHHHHHHHHHHHHHHGHHFHHHHHHHHHHHHHHHHHHHHHHHHHHHHGHFHHFHHHHHHHHHHHHFHFGHGHHHHGHHGGHHHHHGGFHBHHHHHHGGHBGFGHHHHFC<GBGDGFHGGHGGCDFHHHHAGHFGHGHHGHHHFGHGGGFEFBFFGFFFFGGFCEG
@M03495:530:000000000-LYBTV:1:1101:14693:26118 1:N:0:GCCCAGTG+AATTGCGG
GTCAGCATGTGAGCTTTGGAATTAGTAAATTCGTTGACGACAGAAGGAGCAAGATAACGACCACAGGGAGGGTGGTTTATCAACGGCAAAATATAGATCGGAAGAGCACACGTCTGAACTCCAGTCACGCCCAGTGATCTCGTATGCCGTCTTCTGCTTGAAAAAAAAAAAACTACACTACACAGAAATCACCGAATCTACATACACATCATAATATGTCTATCAATGTATTATCAGGTACATAACAAGCG
+
BABBCFFFFFFFGGGGGGGGGGHHHHHHHHHHGHHHHHGGGGGHHHHHHHHHHHHHHHGGGGGHHHHGGGGGEGGGGHHHHHHHGGGGGHHHHHHHHHHGGGGGHHGHHHHGHHHGHHHHHHHHHGHHGHGGGHGHHFDDGHGGHHHHGGGHGHHHHGHHHHHHHGGGCE--.00;;/0::0/;.0000000/;--..000900:0:9:0B00BB0000000000000000000000000000900;0/..
@M03495:530:000000000-LYBTV:1:1101:24463:26128 1:N:0:GCCCAGTG+AATTGCGG
GTCAGCATGTGAGCTTTGGAGTGAAATCTCTTGTCTTAAGGAATAAAGGAAAAAGATTCCGTCGGAGGCTCGGTGCTCTACAGGTTCAACCTTTGTACTCTATTATTGCCTCACATTCCATCTCTTGTGAAAATATATTTGATTGGCTTTTCTGCAGGTTGTTTGCCAGGAGGTCGTGATTGCTGGAGCAGGTATGATATAATTCTAGGATTTGACAGATGAATAATTTACATATATATCTAACTTTGATA
+
BBBBBFFFFDFFFGGGGGGGGFAGHHHHHHHHHHHGHHHHHEFGHGHHHHGHHHGGHGHHHHHGGGGGGHHGGEFGHHHHHHHFGGGHHHHHHHHHFFHHHHHHHHHHHHHHHHHHHHHHGHHHHHHFGHEHFDHHHHHHFFGHFHHHHHHHHHHHFHHFHDHGHBHHHEHGGDGCGEFHGHHHHHHGGGHH.<=GBGGHHFFEHGHHHFHHHHHHHHGGHF;GHHHHEGFFHHHGGGGGGG0BFFGGGG0
@M03495:530:000000000-LYBTV:1:1101:9968:26142 1:N:0:GCCCAGTG+AATTGCGG
GTCAGCATGTGAGCTTTGGACTCCTGACTGGTTTATCAACGGCAAAATATAGATCGGAAGAGCACACGTCTGAACTCCAGTCACGCCCAGTGATCTCGTATGCCGTCTTCTGCTTGAAAAAAAAAAACACTGTCTGTGCAATCGTACACGATGATGTTGGTGAGTGTAATAATCTAATCATTAACTAGTAATACTGACAAACGTGACATCATGTACAGCACTGTGTTTGCACACCTCATAGCCACCAACCC
+
BABBBFFFFFFFGGGGGGGGGGHHHHHHHHHGHHHHGHHHGGGGEHHHHHHHHHHHGEFEFHHHHHHGGHHGHGHHHHHHHHHHGHGGGHGGFB4GHGFEHHHHGGGHFHFBGGFFHGFHHF/<B/@/<011111<111@111.>0..><-><100=00.<.0.<00000=00000000000000000000000000/00/......0900;0000009/.0/009///90//.././//////.9.9..;
@M03495:530:000000000-LYBTV:1:1101:20681:26187 1:N:0:GCCCAGTG+AATTGCGG
GTCAGCATGTGAGCTTTGGAATTAGTAAATTCGTTGACGACAGAAGGAGCAAGATAACGACCACAGGGAGGCTGGTTTATCAACGGCAAAATATAGATCGGAAGAGCACACGTCTGAACTCCAGTCACGCCCAGCGATCTCGTATGCCGGCTTCTGCTTGAAAAAAAAAATGTCATGCTCCTAGGCCGTAGTGCTATCCAGCGTGCGTCTCTCCTTCCACCCCTCTCTGGTCCTCCCTCTCCCGCTCTGCC
+
AAAAAF@DF13BAFGC3BCFFEGFE3ADFFHFEABGFHEGGEGFFHCFECFHGFGHHHGGGGGHHHGEAEEEF>EFFHHHH2@BEEG//>GG1DFBEGGGEEGG0FFGGGHGG<</1FCB<1<1211B/<?</?0>/<F01F?/?FD1@---><0GHEH0.<D<.;@C-;909000000;0/00;/9-;..9/;B;////9;------99-;/;://///-9@-;-////9//;/;:BBB/9F--9;-/9;
@M03495:530:000000000-LYBTV:1:1101:20783:26240 1:N:0:GCCCAGTG+AATTGCGG
GTCAGCATGTGAGCTTTGGAACAGCTGGGTTATCAACGGCAAAATATAGATCGGAAGAGCACACGTCTGAACTCCAGTCACGCCCAGGGATCTCGTATGCCGTCTTCTGCTTGAAAAAAAAAATGGAACCTGAAAGCCTAGGGGAGTAGACGGAGACGCGAAGTTATACGGGTGGCGGGCAAGTGGGTAGATAGTACGAGCTAACGGGGGGGCAACTGCGCCTCCTTGGGGTGCAACAAGATCGCAGGTGG
+
AAAA1CFB1BFB1111AB1B1BFGAFGH0B0GF3FD0A??EE0B1FFEEHHFGG/AE0CBGGBF/0BGGGBBE11E1GGBG/0/EE//??0>12B//>02F@?>0?GFEGF11F11FH</<>/011@?1?000<1?0?C1<<...-<0100...<-<.--;::900;;0..;;99.9;--;--9//--/-///////;----9//---------9-/9;-9-----/;/-----//9---9//---99-/-
@M03495:530:000000000-LYBTV:1:1101:10531:26257 1:N:0:GCCCAGTG+AATTGCGG
GTCAGCATGTGAGCTTTGGATGGTTCTGGTTTATCAACGGCAAAATATAGATCGGAAGAGCACACGTCTGAACTCCAGTCACGCCCAGTGATCTCGTATGCCGTCTTCTGCTTGAAAAAAAAAAACATCAAGTAACAAATCACACTATAATTAAAACCACAATTAAGGACTCCACACCTTCACAAAATACACTTAGTAATATATTCTTTAGCTCATCAAGGTACCATCTCTTATCTCCTGTATCCAATAAT
+
AABABFFFFFFFGGGGGGGEGGGHHFHHHHHHHHHFHHFEEFGHFGFGHGHHHHGGGGHHAGFHHGFHHFHHHHFHHHHHHGFHGGGFGG3B4DGGFAGHHGFGFHGH4FBGHGB?3B0</><//??1111?11<??GHHHD?110<1>1=11<>FDDCEGE00<=000.///C/;.A/0/0<:0..0;0:0;B0090;009;0000;;B000900;000/900;;0/;90;9C0//9//9///;/9/;B9
@M03495:530:000000000-LYBTV:1:1101:13112:26311 1:N:0:GCCCAGTG+AATTGCGG
GTCAGCATGTGAGCTTTGGAATTAGCTGGTTTATCAACGGCAAAATATAGATCGGAAGAGCACACGTCTGAACTCCAGTCACGCCCAGTGATCTCGTATGCCGTCTTCTGCTTGAAAAAAAAAAAAAAAAACAAAAATACACTCACGTAGCGGTGTACATTAATACAAATATATGGTTGTTCATCGACGTAATCCGAAGGTCGGGCGCTGGCGCATGCAAACAGCTGATCAGAAACACACGATAACACTCG
+
DCDDDFFFFFFFGGGGGGGGGGHHHHHHHHHHHHHHHHGGGGGHHHHHHHHHHHGGGGHHGHHHHGHHHGGHHHHHHHHHHHGHGGGHGHHHBGHHFGHHHHGGGHGHHHHHHHGFHHHEGFGGD/>@<--.<.<...<<000//0.:;:.--:-.0000009000;900000;0090:..00000/---...00;.9-.00---------.-.-..0000.9/.0;0:000000//...--...0;00/.
@M03495:530:000000000-LYBTV:1:1101:23633:26332 1:N:0:GCCCAGTG+AATTGCGG
GTCAGCATGTGAGCTTTGGAATTGTAAATTCGTTGACGACAGAAGGAGCAAGATAACGACCTGGTTTATCAACGGCAAAATATAGATCGGAAGAGCACACGTCTGAACTCCAGTCACGCCCAGTGATCTCGTATGCCGTCTTCTGCTTGAAAAAAAAAAAGCAATAATAGTTCGTACGTGTCTGTCACAGCTAGATAGCTACGTACAACATCTCTTACACACTATCTTGTGGAGACGGTATGCTACGACTT
+
CBCCCFFFFFFFGGGGGGGGGGHHHHHHHHHGHHHGHGFGGGHHHHHHHHHHHHHHHGGGGGHHFHHHHHHHHGGGGGHHHHHHHHHHHGFGGGHHHHGHGHHHGHHHHHHHHHHHHGHGGGHGHGHFGHHFGHHHHGCDHGHHHHHHHFGHHFGE?<<-..:/00000000:..:.-;///00000000.00000;00000.:0..;0./000:0000:09//00:0000.:.:......0:00:.....
@M03495:530:000000000-LYBTV:1:1101:21405:26333 1:N:0:GCCCAGTG+AATTGCGG
GTCAGCATGTGAGCTTTGGACTCCTGACTGGTTTATCAACGGCAAAATATAGATCGGAAGAGCACACGTCTGAACTCCAGTCACGCCCAGTGATCTCGTATGCCGTCTTCTGCTTGAAAAAAAAAAACCATTTTTTCAATTCATATATTTAACAACATTCAATTTACTTCCCCAGTATGTCTTCTTCTTCTTTCTTCTTCTCCCTATTTACGTAGTGCATTAGTAGTTTGATCCATGCTTATCAGCTTGTA
+
@AAABFFFFFFBFGGFGGGFFFCGGFFFGHGBGFGHHFHFEEEEGHFHFHFHH5DAEAFEFAFGHHHCAGBF5GFHHHFGFHFH?F1EAGFC344BFGEEHFFEE1>CFED4FHFFA?3?0</B//>//?F1?F1>C1F1=<>D11=1>=1F1<1<.<00D<D00000==0/<C./<G:C00GH0;CC00;00C00;0;99CFF/9000099/0.9/;0000000;;=90000;09/99////;///:/./
@M03495:530:000000000-LYBTV:1:1101:9575:26351 1:N:0:GCCCAGTG+AATTGCGG
GTCAGCATGTGAGCTTTGGAATTAGTAAATTCGTTGACGACAGAAGGAGCAAGATAACGACCACAGGGAGGCTGGTTTATCAACGGCAAAATATAGATCGGAAGAGCACACGTCTGAACTCCAGTCACGCCCAGTGATCTCGTATGCCGTCTTCTGCTTGAAAAAAAAAAAATAAACGAGAACAACATAACTTCCACAGCTTCGACTATGATCTGTAGAACTAATAAGATCTATCCATAGTCGCTAGTTAA
+
CCCCDFFFFFFFGGGGGGGGGGHHHHHHHHHHGHHHHHGGGGGHHHHHHHHHHHHHHHGGGGGHHHHGGGGGHHGHHHHHHHHHGGGGGHHHHHHHHHHHGFGGHHHHHHHGHHHGHHHHHHHHHGHHGHGGGHCGHH2GHHGGHHHHGEGHGHHHEFHHHGHHHGGCCF-@.9;00.....0/;:./;;;0000009..009-.9.-00:00090;000000000000900009/000000.9...0000
@M03495:530:000000000-LYBTV:1:1101:15839:26425 1:N:0:GCCCAGTG+AATTGCGG
GTCAGCATGTGAGCTTTGGAGTGAAATCTCTTGTCTTAAGGAATAAAGGAAAAAGATTCCGTCGGAGGCTCGGTGCTCTACAGGTTCAACCTTTGTACTCTATTATTGCCTCACATTCCATCTCTTGTGAAAATATATTTGATTGGCTTTTCTGCAGGTTGTTTGCCAGGACTTTCCAAGACCTCCACTAGAAAACACAATAAACTTTTTGGAAGCTGGACAACTATCTTCATTTTTCAGAAACAGTGAAC
+
BBCCCFFFFFFFGGGGGGGGGBHHHHHHHHGHHHHGHHHHHHHHHHHHHHGHHHGGGHHGHIHGGGGGGHHGGGGGHHHGHHHHHGFHGHHHHHHHHHHGHHHHHHHHHHHHHHHHFHHHHHHHHHHHHHHHHHHHHHHHHEHHHGGGFHHHHHHGFGHHFEHFGFGHHHHGGHHHHGHHGHHHHHHHHHGHGHHHHHGEHFHHGHHGHHGGHHBAHG;CCFGEHHGHHF0CFGGGGFFGGFC/FF;;0C0
@M03495:530:000000000-LYBTV:1:1101:22603:26448 1:N:0:GCCCAGTG+AATTGCGG
GTCAGCATGTGAGCTTTGGTTTATCAACGGCAAAATATAGATCGGAAGAGCACACGTCTGAACTCCAGTCACGCCCAGTGATCTCGTATGCCGTCTTCTGCTTGAAAAAAAAAAACTTAATACTGGTGCTGGTTTAATCCGACGCACGTGAAGGGGTTCTAGGAGCTGTGGATGATATCTAAGTTATCAATTAGAGTTTTACACCATAACTTTCGAGGTCCACACTCCCAACTCCACAACACATACTACTA
+
AAAABFFFFFFFGGGGGGGGFGFHHHHHGGGGGHHHHHHHHHHHGGGGHGGHHFHGHHHGDHHHHFHHDHFHGGGG1FBFGE@GGGGFHHFHG?EHFHHGHHHH0BDBGCGGCC//22<2>@2@>2221111<?011111/.------....0/.;.-.0::<0/;:/://;9//00;0;000000000000000000000900/.000/9///..9-..////.//..././///./.9...//;;B///
@M03495:530:000000000-LYBTV:1:1101:9166:26480 1:N:0:GCCCAGTG+AATTGCGG
GTCAGCATGTGAGCTTTGGTCCAGCCTGAGTCCTGGTTTATCAACGGCAAAATATAGATCGGAAGAGCACACGTCTGAACTCCAGTCACGCCCAGTGATCTCGTATGCCGTCTTCTGCTTGAAAAAAAAAAAAAGAAAAGACTACACATCGATAGTTGGTCATGAGTACAATTACTCATTGTCGCAAGATATGACGATGGAGTGGCAATTAGGGGATAAGATATATCGACCTCTCTAGTGCTGCAGTATTA
+
BABCBFFFFFFFGGGGGGGGGGHHHGGHFGHHHHHHHHHHHHHHHGGGGGHHHHHHHHHGHGGGGFHHHHHHGGHHGHHHHHHHHHHHHGHGGGHGGGEDGHHEFHGHFEEEHGHHHHHHHFHHHHGCCCC</-.<0000>01</0/000./...=000.0000000000;0000000<0090..-.-/000;00..9..//0.:.9900000..../000000009..--.00/000000000/0:0000
@M03495:530:000000000-LYBTV:1:1101:20147:26512 1:N:0:GCCCAGTG+AATTGCGG
GTCAGCATGTGAGCTTTGGTCCAGCCTGAGTCCTGGTTTATCAACGGCAAAATATAGATCGGAAGAGCACACGTCTGAACTCCAGTCACGCCCAGTGATCTCGTATGCCGTCTTCTGCTTGAAAAAAAAAACAACTACATAACACAATCACATTCGTGAGCTTTAGTACTTGCAACCTCTCCTCAGATAGGCCAATCATGTCGTTCAGCGCTCTTTGTAATGGACCTCATACCACATATCTTGTTAACCTC
+
A>A1AFB1FDBDGGGFFGGCGGGFFGHHCGGHHHHGHGHHHGGHHEAEGGHHHHHGHFHHFGGFEG0AGGHHC>?FFGFFFFHHGHGFE/G//EG111GFGFAFEGFFGEEGFGGHBEGFHHHHFG?BC?@//?/1?1<111111..<111>11110.0./</00=<=0==<D<00.//0//0/C/0000///:::/9000;:..;/00:-...000900000=9/-//;//;/9-/////:///9:////
@M03495:530:000000000-LYBTV:1:1101:22821:26530 1:N:0:GCCCAGTG+AATTGCGG
GTCAGCATGTGAGCTTTGGTCCGCCTGGTTTATCAACGGCAAAATATAGATCGGAAGTGCACACGTCTGAACTCCAGTCACGCCCAGTGATCTCGTATGCCGTCTTCTGCTTGAAAAAAAAATGAAAACGGCCGAAGTAGAGTAATGTTGAGATAGCCCGATATAAAAATGTACAGTGTAATTATCTAGGAGGTTGCAGTCATTCCGTGCGGCATCGCAGCTCACAGTGTAGCTGCGTTCACCACCTCGCG
+
?A@AAFFFFFF31ABFBGEAAFEACEEHGFHCFGDFG?E/AEAA1FFEEHHGHG?AE1B1ABGG/0FEAGFFHDGBFFFBG/F>E/F1112BFFC/EGHFFGEEFFH21FG1G><F10/>//011@1@0//@//><-<F1>D111<<1111/.00=00/-<---0;:00;CC0000:0;0;000009;B909..//900;/00000/0..-----/----9/9///;;F/9//;//--;-9///------;
@M03495:530:000000000-LYBTV:1:1101:13449:26534 1:N:0:GCCCAGTG+AATTGCGG
GTCAGCATGTGAGCTTTGGAGACTGGTTTATCAACGGCAAAATATAGATCGGAAGAGCACACGTCTGAACTCCAGTCACGCCCAGTGATCTCGTATGCCGTCTTCTGCTTGAAAAAAAAAAAAAACACAGATCTAAAGGATCAAAGACATCAGTGTATACACGCACACGTAATATATCATACATGCGATAACATAATACAACTGACAGTCACAGCTACTGATAACATTTATGCGCGTAACATGACAGTTCG
+
CBCCCFFFFFFFGGGGGGGGGGGHHHGHHHHHHHHGGGGG2GHHHHHHHHHGGGGHHHHHHHGHHHGHHHHHHHHHHHHGHGGGHGHHG4BGHFGHHHHGEEHGHHHHHHHHHHHHGGGGFC/<//.<.011111111101/.000<//0<<<0000=0000:---:;-./..000;000000;00.....00000000000:/0:00000000.;:0000000000000:00..9--..0000000:00.
@M03495:530:000000000-LYBTV:1:1101:23923:26567 1:N:0:GCCCAGTG+AATTGCGG
GTCAGCATGTGAGCTTTGGAGTGAAATCTCTTGTCTTAAGGAATAAAGGAAAAAGATTCCGTCGGAGGCTCGGTGCTCTACAGGTTCAACCTTTGTACTCTATTATTGCCTCACATTCCATCTCTTGTGAAAATATATTTGATTGGCTTTTCTGCAGGTTGTTTGCCAGGACTTTCCAAGACCTCCACTAGAAAACACAATAAACTTTTTGGAAGCTGGACAACTATCTTCATTTTTCAGAAACAGTGAAC
+
CBCCCFFFFFFFGGGGGGGGGGHHHHHHHHHHHHHHHHHHHGHHHHHHHHHHHHGGHHIIHIHGGGGGGHHGGGGGHHHHHHHHHHHHGHGFHHHHHHHHHHHHHHHHHHHHGHHHHHHGHGHHHHHHHHHHHFHHHGGHHGHHHGHHHHHHHHGFHHHHHGHHHHHHHHHHHHHHHHHFHHHHHHEHHGGEGFGHHHHGHH0<DGHHHHGCHHHEFHHHHHHGF0GGHHGFGGGGGFGGBFBFGGBFFF0
@M03495:530:000000000-LYBTV:1:1101:9275:26576 1:N:0:GCCCAGTG+AATTGCGG
GTCAGCATGTGAGCTTTGGAGTGAAATCTCTTGTCTTAAGGAATAAAGGAAAAAGATTCCGTCGGAGGCTCGGTGCTCTACAGGTTCAACCTTTGTACTCTATTATTGCCTCACATTCCATCTCTTGTGAAAATATATTTGATTGGCTTTTCTGCAGGTTGTTTGCCAGGACTTTCCAAGACCTCCACTAGAAAACACAATAAACTTTTTGGAAGCTGGACAACTATCTTCATTTTTCAGAAACAGTGAAC
+
AABAAFFFFFFFGGGGGGFGGGHGHHHHHHGHHHHHHHHHHHGHHHHHFFHHHHGGHHEHHHHGGGFCGHHGGGGGGFHHGHHHHGFF44B3FGH4FGEEGHHHGHFGGHHHFHGHFHBFDHHFHHGFHHHGGFGFHFHHHH443BFGFG2FGDDFHAFH2CFH2FGFB/CFGGHHG<<1CCF1F>GFHHFBFHFFCAE.DDDDGGFGHGFCHGHHHHBCCGFHFFHGHFGGGGFGFBFF00/;BBB0BC0
@M03495:530:000000000-LYBTV:1:1101:11937:26598 1:N:0:GCCCAGTG+AATTGCGG
GTCAGCATGTGAGCTTTGGAGTGAAATCTCTTGTCTTAAGGAATAAAGGAAAAAGATTCCGTCGGAGGCTCGGTGCTCTACAGGTTCAACCTTTGTACTCTATTATTGCCTCACATTCCATCTCTTGTGAAAATATATTTGATTGGCTTTTCTGCAGGTTGTTTGCCAGGACTTTCCAAGACCTCCACTAGAAAACACAATAAACTTTTTGGAAGCTGGACAACTATCTTCATTTTTCAGAAACAGTGAAA
+
BABBBFFFFFFFGGGGGGBFGGHHHHHHHHHHGDGHHHHHHFHHHHHHHHHHGHGGGGHHHHHGGGGGGHHGGGGGHHHHHHHHHGHHBGHHHHHHHHHHHHHHHHHGHHHHHHHHHHFGHHHHHHHHHHHBEFHHHGHHHGFFF0BGFHGHHHGHHHHHHGGHHGHHFHHHHHHHHHBGFHFGHFHHHHGEGHHHGHHADGGGHHHHHHGCG:G.CHC.CCGEHFHFFFGGGGGGGGGGGBFFFFFFFF0
@M03495:530:000000000-LYBTV:1:1101:17973:26656 1:N:0:GCCCAGTG+AATTGCGG
GTCAGCATGTGAGCTTTGGAGTGAAATCTCTTGTCTTAAGGAATAAAGGAAAAAGATTCCGTCGGAGGCTCGGTGCTCTACAGGTTCAACCTTTGTACTCTATTATTGCCTCACATTCCATCTCTTGTGAAAATATATTTGATTGGCTTTTCTGCAGGTTGTTTGCCAGGATCGTGATTGCTGGAGCAGGTATGATATAATTCTAGGATTTGACAGATGAATAATTTACATATATATCTACCTTTGATAGC
+
AABB@FFFFFF5FGGGGGGFGCGHFHGHGFHHHAGFFHHHHHHHHHFHHH3FGFEEHFHFGHHGGGGEEHHGGGGGHHHHGGG3GGHHHHHGFFHFFGHHHHHHHEHHGHHHGG3GGFGFFGHHHHGHH4FEEGHHFGHHHHHHHHHHHHHGHGHBGCHHHDEHEFDHEGCGFDCGFFHGHHD100FGFHF1FGFG0D00=DGH0=G0DFDGFFFG/;CG0C:0;CGHGBG0GHHHGFBG0:BFBFBF0F;
@M03495:530:000000000-LYBTV:1:1101:9327:26666 1:N:0:GCCCAGTG+AATTGCGG
GTCAGCATGTGAGCTTTGGAGTGAAATCTCTTGTCTTAAGGAATAAAGGAAAAAGATTCCGTCGGAGGCTCGGTGCTCTACAGGTTCAACCTTTGTACTCTATTATTGCCTCACATTCCATCTCTTGTGAAAATATATTTGATTGGCTTTTCTGCAGGTTGTTTGCCAGGACAGGTCGTGATTGCTGGAGCAGGTATGATATAATTCTAGGATTTGACAGATGAATAATTTACATATATATCTAACTTTGA
+
BAABBFFFFFFFFFGGGGGGGGHHHHCCFHGHGHHHHHFHHHHHHHHHHHHHHGGCGHHHBBBEEFGEGHGGGGGGHHHHHHHHHGHHGHHHHHGGFHHHHHHHHHHHHHHHGEHHHHHBHHGFHHHHB4B43FHFHHFHHHGFFFHHHHHGGHB3FGFHHDHHFBFFFHAGHGGFGDGDFHHHHDD1>GFCHE<DHHHHGHHHHHHGGGFFGHFHHFHFGHEHGCGCB0CBGGHHFFFFFFFGCCBFFF0
@M03495:530:000000000-LYBTV:1:1101:14832:26678 1:N:0:GCCCAGTG+AATTGCGG
GTCAGCATGTGAGCTTTGGTCCAGCCTGAGTCCTGGTTTATCAACGGCAAAATATAGATCGGAAGAGCACACGTCTGAACTCCAGTCACGCCCAGTGATCTCGTATGCCGTCTTCTGCTTGAAAAAAAAACTCTGATCTGGTTCCGCCAGGCTCCAGCGAAGGAGCTGCAGTGGGTGGGTTTCATGAGCAGCAGGTGTTAATGACGGGCACCAGAATCGGCTCCGTCTGGGCACAGCTGAGTCCAGAACTG
+
AAAAAFFFFDF31BDCGGGFGGHGGGHH0F1FDBGGAFEGDG2FEEEGGGHFHHDGHGHHHGEFEAGFHCGHC>FH?B@BGHHFEHGFHGHGGGAEG1G2@2F?EG>2FGEEHEGG1BGDGBFBG0/<>//111112?@<?<1?FC//><..00.110<<--...<C://;;:/...--9.;0009099;//..../;.00;000.-----9-;-B//--9----;-9-/--:----///-///9///9//
@M03495:530:000000000-LYBTV:1:1101:9619:26693 1:N:0:GCCCAGTG+AATTGCGG
GTCAGCATGTGAGCTTTGGAATTAGTAAATTCGTTGACGACAGAAGGAGCAAGATAACGATCACAGGGAGGCTGGTTTATCAACGGCAAAATATAGATCGGAAGAGCACACGTCTGAACTCCAGTCACGCCCAGTGATATCGTATGCCGTCTTCTGCTTGAAAAAAAAAAAGCATTAATTGAACAATAATGACTCGGAAGTTGATCAATGTGATAAGACTATCTCGCGCATCAATGCATGATAATGTGTGT
+
ABAABFFFDFFFGGGGFDFFGGBGHGG6GHHHGHFFGHGCEGGHHHHHHHHHFFHHHFGGGGGHHGHGFGCEGHDHHGHHGGHGECEEGFFGGGHHHHHHGEGGHGFFCHGEFEHGFGHFFHHHHHGHGH//BGFF1@2@F/@@GFHH//>GCHHFFHHH0<DBGC-A---.:/00000;00000/0;C000000.....:0000009000/////9///9////..--9.-//////////;//;///..
@M03495:530:000000000-LYBTV:1:1101:19203:26701 1:N:0:GCCCAGTG+AATTGCGG
GTCAGCATGTGAGCTTTGGAGTGAAATCTCTTGTCTTAAGGAATAAAGGAAAAAGATTCCGTCGGAGGCTCGGTGCTCTACAGGTTCAACCTTTGTACTCTATTATTGCCTCACATTCCATCTCTTGTGAAAATATATTTGATTGGCTTTTCTGCAGGTTGTTTGCCAGGACTTTCCAAGACCTCCACTAGAAAACACAATAAACTTTTTGGAAGCTGGACAACTATCTTCATTTTTCAGAAACAGTGAAC
+
BCCCCFFFFFFFGGGGGGGGGGHHHHHHHHHHHHHHHHHHHGFHHHHHHHHHHHGGHHHHHHHGGGGGGHHGGFGGHHHHHHHGHGHHHHHHHHHHHHHHHHHHHHHHHHHHHHHGHHHHHHHHHHHHHHBGHHHHHEHHHHGHHGFHHHHHGHHHGGHHFBGHHHHHHHHHHHHHHHHGHFHHHHHHHGHBFGFHHGGGHBGFGHHFHHGGBB/AGHC.CGGHHHHHGHGGGGGGGGGGGFGGGGFFFG0
@M03495:530:000000000-LYBTV:1:1101:15533:26705 1:N:0:GCCCAGTG+AATTGCGG
GTCAGCATGTGAGCTTTGGAGTGAAATCTCTTGTCTTAAGGAATAAAGGAAAAAGATTCCGTCGGAGGCTCGGTGCTCTACAGGTTCAACCTTTGTACTCTATTATTGCCTCACATTCCATCTCTTGTGAAAATATATTTGATTGGCTTTTCTGCAGGTTGTTTGCCAGGATCGTGATTGCTGGAGCAGGTATGATATAATTCTAGGATTTGACAGATGACTAATTTACATATATATCTAACTTTGATAGC
+
CCCBCFFFFFFFGGGGGGGGGGHHHHHHHHHHHHHHHHHHHHHHHHHHHHHHHHGGHHIHHHHGGGGGGHHGGGGGHHHHGHHGHHHHHHHHHHHHHHHHHGHGHHHHHHHHHHHHHHHGGHHGGGHGF4FGHHHHHHHHFFHHHHGHHHHHHHHHHHCGC?GFHGHGFGHHGGGGHHHFFHHGAGGEHHADHHHHHHBDGDGHHHFHHHHHHHGEHHHG0;:<GHHHHFHFHHHGHHHHCFFFGGGGGGF
@M03495:530:000000000-LYBTV:1:1101:9412:26724 1:N:0:GCCCAGTG+AATTGCGG
GTCAGCATGTGAGCTTTGGTCCAGCCTGAGTCCTGGTTTATCAACGGCAAAATATAGATCGGAAGAGCACACGTCTGAACTCCAGTCACGCCCAGTGATCTCGTATGCCGTCTTCTGCTTGAAAAAAAAAAATGAAACATGTTCTGTATAATTGTGGGACGTTGACTGTGAAATGAATTAGTGGCAAGCGATGGAGCGAATTACGTCTCGCACATCACTGTGGTCTCATGTGTCGATATCAGAGAATACTA
+
BABABFFFFFFFGGGGGGGGGGHHHGHHHHGHHHHHHHHHHHHHHGGGGGHHHHHHHHHHA1BBFHHGHHHHGHHHGHHHHHHHHHHHHGHGGGHGHHHBGHHGGHHHHGGGHGHHHHHHBGHHHHGGC/<<01?1110<11=1111<11111111....<....000<0000;;00000000../0...:...///--;-900./;///.---00000000//00;0000000...;-90000/000000
@M03495:530:000000000-LYBTV:1:1101:13608:26724 1:N:0:GCCCAGTG+AATTGCGG
GTCAGCATGTGAGCTTTGGTTTATCAACGGCAAAATATAGATCGGAAGAGCACACGTCTGAACTCCAGTCACGCCCAGTGATCTCGTATGCCGTCTTCTGCTTGAAAAAAAAAAAAACAAAAGATACGGCAAGAATAGTAACCCTTGCGTACACAAATAAGAAATACACTAAGAAATCCAAGTTAGCTAAACAGATACATCCATCAATTGAATACTACCAAAGACTGTTGTGTCAACATATGATGAGTCAC
+
DCDCCFFFFFFFGGGGGGGGGGHHHHHHGGGGGHHHHHHHHHHHGGGGHHHHHHHGHHHGHHHHHHHHHHHHGHGGGHHHHHEGGHGGHHHHGFFHGHHHHHHHHHHHHGGGGG//<///001?=11=.-->.0011100000..//0-..-.0:<.000::0/000000<0000:0:0000<000000000</:00:<00:0:000000<00:0<00/00.///00000/./00000/0:000000<000
@M03495:530:000000000-LYBTV:1:1101:17442:26825 1:N:0:GCCCAGTG+AATTGCGG
GTCAGCATGTGAGCTTTGGTCCAGCCTGAGTCCCTGGTTTATCAACGGCAAAATATAGATCGGAAGAGCACACGTCTGAACTCCAGTCACGCCCAGTGATCTCGTATGCCGTCTTCTGCTTGAAAAAAAAAAATAACTAACCAACCATAACCACTCGTACATCTCCCAGTGTTAGTTAAGGACTAACACAACATTCAACTCCACCTATCTATGACCTATGAGTACTCATCACTCTGTCTCCTATGACGACC
+
BCCCCFFFFDFFGGGGGGGGGGHHHGHHHHGHHHHHHHHHHHHHHHGGGGGHHHHHHHHHHHGGGGHHHHHHHGHHHGHHHHHHHHHHHHGHGGGHGHHDDGGHGGHHHHGGEHGHHHHHHGHHHHFGFGBCC0111111101....111111.0/.....000<0//:000000;000000.//0000...9/900000900/.9900;090;000000000;00;0B0000000900000090;0..--
@M03495:530:000000000-LYBTV:1:1101:16760:26835 1:N:0:GCCCAGTG+AATTGCGG
GTCAGCATGTGAGCTTTGGTCCACCTGATCCTGGTTTATCAACGGCAAAATATAGATCGGAAGAGCACACGTCTGAACTCCAGTCACGCCCAGTGATCTCGTATGCCGTCTTCTGCTTGAAAAAAAAAAAAAAAAACTAGAGTACATAAGAGTGGGTAGGTATTAGTGTGAAATGAAGTTAAATAATATATGAAAGGTGACCAAAGATTACGTGAGATGTTTTGTAGGAGTATGAACGAACATCGAGTGGG
+
CBCCCFFFFFFFGGGGGGGGGGHHHHHHHHHHHHHHHHHHHHHGGGGGHHHHHHHHHHHGGGGHHHHHHHGHGHGHHHHHHHHHHHHGHGGGHBGHB4GHHCEHGHHGGGHGHHHHHHHEFHHHGGDG?///>---.00000=00000000::0...::.00900000;0000;00;00;0000000000900;09.000000..//0000.//..::0000/.90000///00000.;.--009/.0...
@M03495:530:000000000-LYBTV:1:1101:23455:26843 1:N:0:GCCCAGTG+AATTGCGG
GTCAGCATGTGAGCTTTGGAATTAGTAAATTCGTTGACGACAGAAGGAGCAAGATAACGACCACAGGGAGGGTGGTTTATCAACGGCAAAATATAGATCGGAAGAGCACACGTCTGAACTCCAGTCACGCCCAGTGATATCGTATGCCGTCTTCTGCTTGAAAAAAAAAAAAAATTCACGACGACATGCACATATGATCACATAGAATCTGCACACTTGATCATCGCTAGTCTGAACTCACGCTCAGTCAT
+
ABCCCFFFFDFBEGGGGGGGGGHHHHHHHGGHGHHHHHGGGGGHHHFHHHHHGHHGHHGGGGGHHHHGAEEGBFG?FHHHHHHHGGFEEFHHHGHHHBGHGFGGHHHHHHFGHEHCGHE3GHFGHHFHGFGGGH1FFB1@GGHHGHBFG.>FFG11FHF1G<0DFDCG?--9--./;0;..-:---.////////////////:///9///////.;//9//////.;..///9//9////:....;///:
@M03495:530:000000000-LYBTV:1:1101:15533:26847 1:N:0:GCCCAGTG+AATTGCGG
GTCAGCATGTGAGCTTTGGAGTGAAATCTCTTGTCTTAAGGAATAAAGGAAAAAGATTCCGTCGGAGGCTCGGTGCTCTACAGGTTCAACCTTTGTACTCTATTATTGCCTCACATTCCATCTCTTGTGAAAATATATTTGATTGGCTTTTCTGCAGGTTGTTTGCCAGGACAGGTCGTGATTGCTGGAGCAGGTATGATATAATTCTAGGATTTGACAGATGAATAATTTACATATATATCTAACTTTGA
+
CCCCCFFFFFFFGGGGGGGGGGHHHHHHHHHHHHHHHHHHHHHHHHHHHHHHH2EGHHHIHHHGGGGGGHGGGFGGHHHHHHHHHHHHHHHHHHHHHHGHHHHHHHHHHHHHGHFHHHHHHHHHHHHHGBGGHHHHHHFHHFHHHGHGHHHGHHHHGHGHHEHHHHHHGHHHHGGHHGGGEEGHHHHHFHGEHHHHHHHHHEHGHHGHGFFHHFHHGHHHFHGG0<GGFFHFHHGHGGGFFBFGFFGGGG0
@M03495:530:000000000-LYBTV:1:1101:18029:26861 1:N:0:GCCCAGTG+AATTGCGG
GTCAGCATGTGAGCTTTGGAATTAGCTGGTTTATCAACGGCAAAATATAGATCGGAAGAGCACACGTCTGAACTCCAGTCACGCCCAGTGATCTCGTATGCCGTCTTCTGCTTGAAAAAAAAAAAAATCACAACTCGCATTCACTAAGCTCTCATGATACAGTCTATCAGTAATCTACACAACTAAACCTCTATATATGATTCACACATATAGAAGTGTCACTATCTCAACCTTCTCATATGTGCTGATCG
+
AABACFFFFFFFGGGGGGGGGGHHHHHHHHHHHHHHHHGGGGGHHHHHHHHHHHGGGGHHHHHHHGHHHGHHHHHHHHHHHHGHGGGHHHHG4GHHGGHHHHGGGHEHHHGHHHFHEHHGGG@C///01?1<1.11.-><.11000///0<=000000000;0000000000000:000/0..//00;///0000099;00009;0:.00000009;00;0000//////:./99///:///////////.
@M03495:530:000000000-LYBTV:1:1101:19467:26921 1:N:0:GCCCAGTG+AATTGCGG
GTCAGCATGTGAGCTTTGGAGTTGACGACAGAAGGAGCAAGATAACGACCACAGGGAGGGTGGTTTATCAACGGCAAAATATAGATCGGAAGAGCACACGTCTGAACTCCAGTCACGCCCAGTGATCTCGTATGCCGTCTTCTGCTTGAAAAAAAAAAAAAAAACAAGACTACGGAATGTACACATAAGTATGAGCTAGCGCAGCCAGATATTGCAGATATGAGTAAAATCACGATGGCAATAACTATTCA
+
CACCCFFFFFFBGGGGGGGGGGHHHHGGGGGHHHHHHHHHHHHHHHGGGGGHHHGGGGGGAFEFGHHHHHHHGGGGGHHHHHHHHFHH?GGGHHHHHHHGGHHGHHHHHHHHHHHHGFGGGGGFGD2FHGFDHGHHGGCFGFHHHHEBFCGDFFDGC:------.9./=/;:/.....0;000000;0090:0000::00----;....00000000;090009000000000.....:/00000000000
@M03495:530:000000000-LYBTV:1:1101:9618:26921 1:N:0:GCCCAGTG+AATTGCGG
GTCAGCATGTGAGCTTTGGACTCCTGACTGGTTTATCAACGGCAAAATATAGATCGGAAGAGCACACGTCTGAACTCCAGTCACGCCCAGTGATCTCGTATGCCGTCTTCTGCTTGAAAAAAACAAACACACCAAGTGATATCTTAAGTCATTTTCCGCACTGATTAAATGATACACAATGAACAATAACTATCCAATAGAGATTACTAGTGTAAACAGTATATACAGAGTAACATGCTGACCTATATGAA
+
AAAABBFFFFFFFGGGGGGGFFBCGHGFHHGGGHHHFHFHEG?FEHGHHHHHHFHHGGEECEGGHFE?FGCFFHHH5FG3FHHHGHEGGEEHHF4GHH1?FGFD/EEECEFFGHGFFEFF0@D/?/B?00//<//0222@2@2>2?1<1?11<1111/?<--0111>1>11<><0<00.<00==0<000<0000/000<00:;00;0;0000000900/00000;;000/9000;9/9;0;//9000000;
@M03495:530:000000000-LYBTV:1:1101:14788:26935 1:N:0:GCCCAGTG+AATTGCGG
GTCAGCATGTGAGCTTTGGACTCCTGACTGGTTTATCAACGGCAAAATATAGATCGGAAGAGCACACGTCTGAACTCCAGTCACGCCCAGTGATCTCGTATGCCGTCTTCTGCTTGAAAAAAAAAAAGCTAAAGTCCACTGCGTAGACGTAATAAGTTTACATGCAAGGTCACAGTACCCTATCATATGACACCGTACTCAAGCCAGTACACCTACTGTGTTTCGCTCATAACCATCTGCTACTACTAAGT
+
BAABCFFFFFFFGGGGGGGGGGHHHHHHHHHHHHHHHHHHGGGGGHHHHHHHHHHHGGGGFHHHHGHGHHHGHHHHHHHHHHHHGHGGGHGHFFFHHGFGHHHHGGGHGHHHHHHHFEGHHG/C//>/01?1111111<111...-.1...0.000=<=000000000.<://00000000/000::000000.-:..900/00./.:0;00/9/9;0000///...../////////////99////:;/
@M03495:530:000000000-LYBTV:1:1101:11137:26958 1:N:0:GCCCAGTG+CATTGCGG
GTCAGCATGTGAGCTTTGGACTCCTGACTGGTTTATCAACGGCAAAATATAGATCGGAAGAGCACACGTCTGAACTCCAGTCACGCCCAGTGATCTCGTATGCCGTCTTCTGCTTGAAAAAAAAACCAACACAAAATACACATGACACATGAACTATAATCTATTCCCAAACATACCCACACTACATCTCCCTCCCGTACCACACCTATACACTCCAAACTATCCAAACACTCCGTCTCTACTATACGTCA
+
11>AA1DD1@D3FCGFBBF1AA1FBGAFGFEDFAGGHGHH?AAEEFHFGHFFFFHEGGAA0FCHGGGC0AAFD2EG1ECGF1GFE0/>E/BB@F2B2>/EGFD1///0/>BGDBFC0B110//////<F/////?F??D111<111?10<<11=<11<1111=111000/.<.000//0.../://;;CG0:;/;...-..90.../90009:0////0.;000/000-;-//--9---///////9-9--
@M03495:530:000000000-LYBTV:1:1101:11517:26968 1:N:0:GCCCAGTG+AATTGCGG
GTCAGCATGTGAGCTTTGGAATTAGTAAATTCGTTGACGACAGAAGGAGCAAGATAACGACCACAGGGAGGGTGGTTTATCAACGGCAAAATATAGATCGGAAGAGCACACGTCTGAACTCCAGTCACGCCCAGTGATCTCGTATGCCGTCTTCTGCTTGAAAAAAAAAAAAATATCTTCTCCCTCATGATCTTCTATCTATCACATACTCACTTTTGTTACTTTCATCGTTAATTCTCCATTTCCTACTT
+
BBBBBFFFFFFFGGGGGGGGGGHHHHHHHDGHGFHHHHGCGGGHHHHFHGFHFHHHHGGFGFEHHHHGFGGG?FEEFHHHHHHGGGGGGHFGHHHHHHHEGEGGFHHFHHHGHHHFFHHHFFFHHHHHGHGGAFCGG11FGFFGHHHFCFGHGHHFFHHFAC0=.<@-:----.000000000;//.0000///;//9///9///////////////;;.9/9///////;...////////;//9//99/
@M03495:530:000000000-LYBTV:1:1101:15351:26986 1:N:0:GCCCAGTG+AATTGCGG
GTCAGCATGTGAGCTTTGGAGTGAAATCTCTTGTCTTAAGGAATAAAGGAAAAAGATTCCGTCGGAGGCTCGGTGCTCTACAGGTTCAACCTTTGTACTCTATTATTGCCTCACATTCCATCTCTTGTGAAAATATATTTGATTGGCTTTTCTGCAGGTTGTTTGCCAGGACTTTCCAAGACCTCCACTAGAAAACACAATAAACTTTTTGGAAGCTGGACAACTATCTTCATTTTTCAGAAACAGTGAAC
+
CBCBCFFFFFFFGGGGGGGGGGGHHHHHHHHHHGHHHHHHHHHHHHHHHHHHHHGGHHHIHIHGGGGGEHHGGEGFGHHHHHHHHHHHHHHGHHHHHHGHHHHHHHHHHHHHHHHHHHHHHHHHHHHHF4FGHHHHHGHHHHFHHHGGHHHHHGGGHHGHHDHHHHHGHGHHHHGHHGGHGHHGHHFFHFH1GGFGHFHGFFDGHHHHHHGGB0:CGH/CGFGEFFHHHGGGGGGGGGGG0FFFGGGGFB9
@M03495:530:000000000-LYBTV:1:1101:8315:26989 1:N:0:GCCCAGTG+AATTGCGG
GTCAGCATGTGAGCTTTGGAGTGAAATCTCTTGTCTTAAGGAATAAAGGAAAAAGATTCCGTCGGAGGCTCGGTGCTCTACAGGTTCAACCTTTGTACTCTATTATTGCCTCACATTCCATCTCTTGTGAAAATATATTTGATTGGCTTTTCTGCAGGTTGTTTGCCAGGACTTTCCAAGACCTCCACTAGAAAACACAATAAACTTTTTGGAAGCTGGACAACTATCTTCATTTTTCAGAAACAGTGAAC
+
BACBCFFFFFFFGGGGGGGFGGGGHGGHHHHHHHHHHGHHHHHHHHHHHFHHHHGGHHGHHHHGGGGGGHGGGGGGHGGHHHHHHHHHHHHHHHHFHGGHHGGHHHHHHHHHHHHHHEFFHHHHHGGFHEGFEGFHHGHHGFHHHFGFHGHGHHGHGGFHHGHHHGHHHGGHHHFFFGHF0CFBGHHHHGHH1GFFEFEEGF<DGFHHHHGG0;CEGHGAGFH.GHGFGFFGGFFFFFFFGFBFEFFBFB0
@M03495:530:000000000-LYBTV:1:1101:14602:26995 1:N:0:GCCCAGTG+AATTGCGG
GTCAGCATGTGAGCTTTGGAACATTCTGGTTTATCAACGGCAAAATATAGATCGGAAGAGCACACGTCTGAACTCCAGTCACGCCCAGTGATCTCGTATGCCGTCTTCTGCTTGAAAAAAAAAAAAAAGCCCAGAACCGTAAAAAGGTCACATTGCTTGCGCATTTCCAGAACATCATCCCCCCTCACAACCATCCGTCTACTGACAAATATCAGTTCAAAGCGCACCCACAGAGTCTCCATGCCGCCTGG
+
BBBBBFFFFFFFGGGGGGGGFGHHHHHHHFGHGDHHHHGGGGGHHHHHFGHHHHGGGGGHHHHHHGGHFFFGHHHHFHEGHHDHEGGHFHHG4FHGFGFFHHGGGHGHHHHHHHFGFGGGG@DC//</.<0....>C.-.<<.00..0=//000<0;0::---..00;0;;///000090..9-:.990/..://.....9///:///./////////9///..-;--.....////;9BF////--9...
@M03495:530:000000000-LYBTV:1:1101:20011:26997 1:N:0:GCCCAGTG+AATTGCGG
GTCAGCATGTGAGCTTTGGAGTGAAATCTCTTGTCTTAAGGAATAAAGGAAAAAGATTCCGTCGGAGGCTCGGTGCTCTACAGGTTCAACCTTTGTACTCTATTATTGCCTCACATTCCATCTCTTGTGAAAATATATTTGATTGGCTTTTCTGCAGGTTGTTTGCCAGGACAGGTCGTGATTGCTGGAGCAGGTATGATATAATTCTAGGATTTGACAGATGAATACTTTACATATATATCTAACTTTGA
+
BBBBBFFFFFFFFGFGGGFFGFFFGFHHHHHGHDGHHHGHHHHHHHHGHHHHHHGGHHHHHGHGGGF?EHHGGEEEGHHHHHHHHHHHHHHHHHFHHHHHHHHHHHHHHHHHHHHGHHHHEGHHHGGBFHGGFHDGHGGFGBBHGFBCGHEHHHFBGHGHHEGHFHBHHGGHHGG1GGGDFFGGEFFF0FB.GGCGFF0=DFBDGBGHHBF0GGBGBHHHGFHG;:G00<0;C:CFBBBFFFGGGEGFG00
@M03495:530:000000000-LYBTV:1:1101:23180:27005 1:N:0:GCCCAGTG+AATTGCGG
GTCAGCATGTGAGCTTTGGAGTGAAATCTCTTGTCTTAAGGAATAAAGGAAAAAGATTCCGTCGGAGGCTCGGTGCTCTACAGGTTCAACCTTTGTACTCTATTATTGCCTCACATTCCATCTCTTGTGAAAATATATTTGATTGGCTTTTCTGCAGGTTGTTTGCCAGGACTTTCCAAGACCTCCACTAGAAAACACAATAAACTTTTTGGAAGCTGGACAACTATCTTCATTTTTCAGAAACAGTGAAC
+
BBBBBFFFFFFFGGGGGGGGGGHFHHHHHHHHHHHHHGHHHHGHHHHHHHHHHHGGHHHHFGHCEEEA1FHGG1EGHHGFGHFHHHHHHFHHHHHHHHHHHHHHGHHHHHHHHHHHHHHHHHHGHHGHHFHGHHHHHGHHHHHHHHHHHFGHHGEGFHGHFDHHGHFHHHGHHHH1?FFFHHFHHE0CGHHE<FFFGHHGBDHGHGEHHHGCC0GGHBFACCAHHFFGHHGGGGFGGGGGFFFBFBFBFF0
@M03495:530:000000000-LYBTV:1:1101:19552:27006 1:N:0:GCCCAGTG+AATTGCGG
GTCAGCATGTGAGCTTTGGAGTGAAATCTCTTGTCTTAAGGAATAAAGGAAAAAGATTCCGTCGGAGGCTCGGTGCTCTACAGGTTCAACCTTTGTACTCTATTATTGCCTCACATTCCATCTCTTGTGAAAATATATTTGATTGGCTTTTCTGCAGGTTGTTTGCCAGGACTTTCCAAGACCTCCACTAGAAAACACAATAAACTTTTTGGAAGCTGGACAACTATCTTCATTTTTCAGAAACAGTGAAC
+
CBCCCFFFFFFFGGGGGGGGGGHHHHHHHHHHHHHHHHGHHHHHHHHHHGHHHHGGHIHHGFHGGGGGGHGGGFGGHHHHHHHHHHHGHHHHHHHGHHHHHHHHHHHHHHHHHHGHHHHHHHHHHHGHHHDHFGHHHGHHHHHHHHGHHHHHHHHHHHGHFDHHHHHHHHHHHHHHHGHGEHHHHHHFHHHBGFHHGHFEGDDFHHHHHHG?GGHEHHHFHGHGHHHHFEBFGCFGGGGGGGGGGGFGFGB
@M03495:530:000000000-LYBTV:1:1101:19434:27021 1:N:0:GCCCAGTG+AATTGCGG
GTCAGCATGTGAGCTTTGGAGACTGGTTTATCAACGGCAAAATATAGATCGGAAGAGCACACGTATGAACTCCAGTCACGCCCAGTGATCTCGTATGCCGTCTTCTGCTTGAAAAAAAAAAAATAGAAACTTAGCAGCTAGAGAGTCGGAGCGGTAAGCGGAAGTCCCATGGTAGAGGGTAAATGCGCAGATATTAGGAGATACAGCAGTGTCGAAGCAGGAGTACGCGTCTCGACGACGACTGGAAGTTC
+
AAAA@FFFB@DFFGG4FDBFGFFFHFFAFEBGHH4FG2E?2FFFHFBHD522B1BAFCGBBFC125BDFGG5FCG5B3FEHCEAG3334444GFE3BGH?1>1?GE4443B03?3B<E?<>//011?1?0?111<?100=<111.11><---<-...00--:-.;00/90//00000/../9;;00;.---000///;//.9//;9/..9/9/9:9.-9;.;.9//9.9--:.//-----;-.../////9
@M03495:530:000000000-LYBTV:1:1101:15579:27032 1:N:0:GCCCAGTG+AATTGCGG
GTCAGCATGTGAGCTTTGGAATTAGTAAATTCGTTGACGACAGAAGGAGCAAGATAACGACCACAGGGAGGGTGGTTTATCAACGGCAAAATATAGATCGGAAGAGCACACGTCTGAACTCCAGTCACGCCCAGTGATCTCGTATGCCGTCTTCTGCTTGAAAAAAAAAAAACAGAAGCACTTTCCACAGCCATGAGTAAATTCAGACATAAGAACACTCCAACACAACGTATGATAGCACATAATGTGAG
+
>ABBBFFFFFFFDGGGGBFGGGGHHHHHHHHHGHHHHHGGGGGGHGHHHHHHGHHHHHGGGGGHHHHFGGGG1FEGGHHHHGHHGGGGGHHHHHHHHHHHGGGGHHGHGHHGHHFGHHGHHHHHHGHHGHGGGHGFHF1FGGFCFGHHGDGHGHDHHHHE.GH0<AGCG-;;..///////0900;099....//////9////;BF/:9/////./.9/.///..:..-;.////////9.///:/9/9;
@M03495:530:000000000-LYBTV:1:1101:19554:27056 1:N:0:GCCCAGTG+AATTGCGG
GTCAGCATGTGAGCTTTGGAATTAGTAAATTCGTTGACGACAGAAGGAGCAAGATAACGACCACAGGGAGGGTGGTTTATCAACGGCAAAATATAGATCGGAAGAGCACACGTCTGAACTCCAGTCACGCCCAGTGATCTCGTATGCCGTCTTCTGCTTGAAAAAAAAAAAAAAATATATAGCAATATTTAGTGTAGGCTACGCTGTACATCAATGTAGTGTGGACAAGTGTCGATAACAATACATATCAA
+
BCCCCFFFFFFFGGGGGGGGGGHHHHHHHHHHGGHHHHGGGGGHHHHHHHHHHHHHHHGGGGGHHHHGGGGGEFGGGHHHGHHHGGGGGHHHHHHGHFFHGGGGHHHHHHHGHHHGHHHHFHHHHHHHCFGGGHFGHFFGFGGGHHHHGGGHGHHHHHHHECGHFFGGCA:;---.:00000000000000:099;00000/.-...9090:00000000/;0;000..0000.....0000000;0;000
@M03495:530:000000000-LYBTV:1:1101:18995:27079 1:N:0:GCCCAGTG+AATTGCGG
GTCAGCATGTGAGCTTTGTTAAGAGAAATCTTTTGTTACTGCGCTGTTACTGTCTATAGAACACCCTGTTACTGTCTGGTTTATCAACGGCAAAATATAGATCGGAAGAGCACACGTCTGAACTCCAGTCACGCCCAGTGATCTCGTATGCCGTCTTCTGCTTGAAAAAAAAAATCAATTCGAGACGACAACAGTGTTGACGTGTGCAATGTAGATTCCCGTCGCCTTAACTGTTACCCACTGCCTGTCCA
+
AAAABFFFFFFFGGGGGGGGFFHHHHHHHHHHHHHFGHHGHFGGGEFHHHHHHHHGGHHGGHHHGGGHHHGHHHHHHHHGGGHGHHHHG?EGGECGHHHGFHHFA1FFHHHHHHHGFHHGHGFHGHH3FGHFFHGCFC22?3BFHF?DHHHHGGBFCGF1?FGHAFGH0<C---./0<000.0/...---9../;0;0;90;;.99000;0;;0;09000.:.--.:.///9/9//////..9:9//////
@M03495:530:000000000-LYBTV:1:1101:18156:27080 1:N:0:GCCCAGTG+AATTGCTG
GTCAGCATGTGAGCTTTGGAATTAGTAAATTCGTTGACGACAGAAGGAGCAAGATAACGACCACAGGGAGGGTGGTTTATCAACGGCAAAATATAGATCGGAAGAGCACACGTCTGAACTCCAGTCACGCCCAGTGATCTCGTATGCCGTCTTCTGCTTGAAAAAAAAAACGTAGCGGGGAAATGCTTAGATATCACGAATAACACCGATTGCGACGGCGACCTGCTATGCTGAAACTGACATTGGTACGC
+
A>AAAFFFF1F31A1AAG1FEBAFGB3DGHCHGBABAFEFEAEFEE0CFCAFGGDGDEAF/AEAGGAFA>E@/BE>FHGHFHH0E?E/>F0FE>GD>G1/EEFF0<FHC0GBH/</F2B>GFGGHBHF?GABCC11111@1?/<0011AE@F.1111==CCGE<.-----:-;F..:-----9/9/9//BFBFF/FB-AB--9;9/;@---:/9---------;--//////9////////9//9////--
@M03495:530:000000000-LYBTV:1:1101:11660:27184 1:N:0:GCCCAGTG+AATTGCGG
GTCAGCATGTGAGCTTTGGCGACAGAAGGAGCAAGATAACGACCACAGGGAGGGTGGTTTATCAACGGCAAAATATAGATCGGAAGAGCACACGTCTGAACTCCAGTCACGCCCAGTGATCTCGTATGCCGTCTTCTGCTTGAAAAAAAAAAACACTGCATGCTAAACATATTAGCCAGTATTCGAACATCTACATTCCACCTATGTACTACTCACATTTCATAGTATTGTCTGTACACACTACTCTCCTT
+
BBBBBFFFFFFFGGGGGGGGGGGGGHGHFHHHHFHGHHHGGFGGFHEHHGFEGGEFGFGHFHHHFHGGGGGHHFHFHHHHHHGGGEHHHHHHGGFHHGFGHHHHGHGFHHGFF@AGGHHBDFHHFDFFHHGGGHGHHHHHGHEFDGFC--AC-...000:;000900/;000000//0.00;00/0..-0:;009;00///../9/////;/;/////////9//9////////;/////.//////////
@M03495:530:000000000-LYBTV:1:1101:14761:27212 1:N:0:GCCCAGTG+AATTGCGG
GTCAGCATGTGAGCTTTGGATGGTTCTGGTTTATCACGGCAAAATATAGATCGGAAGAGCACACGTCTGAACTCCAGTCACGCCCAGTGATCTCGTATGCCGTCTTCTGCTTGAAAAAAAAAAAACTACAACGCAAGGCTACTAAGCAGAATGTACTCCTGACGTCGTGAGTCTGAATACAATAATTGTGTAAGAAACAAAAACTTCTAGACTCGTGAACTTGTGTATGCTGAGTTGCTAATGCTCGTAGT
+
CBCCCFFFFFFFGGGGGGGGGGGHHHHHHHHHHHHHHGGGGGHHHHHHHHHHHGGGGHHHHHHHGHHHGHHHHHHHFFGHHGHGGGHHHHG4GHHFFFHHHGGGHGHHHGHHHHHHHHGFGG@C</111111//---..110<111/0///00000000000<...--.:.0000000000000<0<000/00000///....<0000<000:0.<./.000000/0000000.0000000000<0.-<..
@M03495:530:000000000-LYBTV:1:1101:20127:27226 1:N:0:GCCCAGTG+AATTGCGG
GTCAGCATGTGAGCTTTGGAATTAGTAATTCGTTGACGACAGAAGGAGCAAGATAACGACCACAGGGAGGCTGGTTTATCAACGGCAAAATATAGATCGGAAGAGCACACGTCTGAACTCCAGTCACGCCCAGTGATCTCGTATGCCGTCTTCTGCTTGAAAAAAAAAAATATGCAATCATAACAAGTCAGCAAATAAGGTATCGTTTATATATGTATCATAGCGTAGACTCTGGACTACAGATCGAACAG
+
CCCBCFFFFFFFGGGGGGGGFGHHHHHHHHHGGGHHHGFGGGHHHHHHHHHHHGHHHGGGGGHHHHGGGGGHHGGHHHHHHHHGGGGGHHHHHHHHHEHGGGGHHHHHGHGGHGGHGHHHHHHHHHHDHFGGHHGH>22DG?AFGHGCEGHGFFFHFGG0F1<GGC--A-:0B000000900000:/000000/0000;00;00./:.:9000000:0;00;00-99-.:000;00.0//000009./.-/
@M03495:530:000000000-LYBTV:1:1101:20745:27245 1:N:0:GCCCAGTG+AATTGCGG
GTCAGCATGTGAGCTTTGGAATTAGTAAATTCGTTGACGACAGAAGGAGCAAGATAACGACCACAGGGAGGGTGGTTTATCAACGGCAAAATATAGATCGGAAGAGCACACGTCTGAACTCCAGTCACGCCCAGTGATCTCGTATGCCGTCTTCTGCTTGAAAAAAAAAAAAGACAAAGTGGCAGGTGCAGCAATAGCGTTCGAGTCTGCAATACCTATCTCTATCCTATTCTATGGGCATATAAGTTTCT
+
CCCCDFFFFFFFGGGGGGGGGGHHHHHHHHHHGGHHHHGGGGGHHHHHHHHHHHHHHHGGGGGHHHGGGGGGEFGGGHHHHHHHGGGGGHHHHHHHHHHHGGGGHGFHHHHFGHHGGGHHHHGHHHHHGHGGGHCGH11FHHFEFGHHGGGHGHHHHHHHHHHGHG?EC@9-..//://000./.-.00000./0000-.<.../<<0000000<:000000<000/00000000::..//0000000:00
@M03495:530:000000000-LYBTV:1:1101:19518:27249 1:N:0:GCCCAGTG+AATTGCGG
GTCAGCATGTGAGCTTTGGAGTGAAATCTCTTGTCTTAAGGAATAAAGGAAAAAGATTCCGTCGGAGGCTCGGTGCTCTACAGGTTCAACCTTTGTACTCTATTATTGCCTCACATTCCATCTCTTGTGAAAATATATTTGATTGGCTTTTCTGCAGGTTGTTTGCCAGGACTTTCCAAGACCTCCACTAGAAAACACAATAAACTTTTTGGAAGCTGGACAACTATCTTCATTTTTCAGAAACAGTGAAC
+
CBCBCFFFFFFFGGGGGGGGGGHHHHHHHHHHHHHHHHHHHGHHHHHHHHHHHHGGHHIHHGHGGGGGGHHGGEGGHHHHHHHGHGHHHHHHHHHHHHHHHHHHHHHHHHHHHHHHHHHHHHHHHHHHGFGHHHHHHHHHHGHHGGHHHHHHHHHGHHHHHEHHHHHHHGHHHHHGHHHGHHHGHHHHHHHFBGHFFGGEHEHHHHHHHHGG0GFHHHGEFFHGHHGFHHFGGGGGGGGGGBFGGGFGGG0
@M03495:530:000000000-LYBTV:1:1101:9630:27316 1:N:0:GCCCAGTG+AATTGCGG
GTCAGCATGTGAGCTTTGGAGTGAAATCTCTTGTCTTAAGGAATAAAGGAAAAAGATTCCGTCGGAGGCTCGGTGCTCTACAGGTTCAACCTTTGTACTCTATTATTGCCTCACATTCCATCTCTTGTGAAAATATATTTGATTGGCTTTTCTGCAGGTTGTTTGCCAGGACTTTCCAAGACCTCCACTAGAAAACACAATAAACTTTTTGGAAGCTGGACAACTATCTTCATTTTTCAGAAACAGTGAAC
+
BBBBBFFFF@DFGGGGGGGGGGGHHHHHHHHHGGHHHHFHHHGGFHHHHHHHHGGGHHHGBBBEEEG?GHHGGEEFHGHHHHEGDGGFHGFHFHFHHHEHFHHHGHHFFHHHHHHHFFFFHFGHHFHFF4FGBFFHHHHHHHHEBF2GHBBGFH3FFHCGGDGGHB@GC/CGGBGHGGHF0FCFG<<CFGHBD=CGEFFCDHHHFDHHHGGGHHHAHEFFCH:AC/0GGCFFGF0C;BC0009;BFFGB00
@M03495:530:000000000-LYBTV:1:1101:20273:27327 1:N:0:GCCCAGTG+AATTGCGG
GTCAGCATGTGAGCTTTGGAGTGAAATCTCTTGTCTTAAGGAATAAAGGAAAAAGATTCCGTCGGAGGCTCGGTGCTCTACAGGTTCAACCTTTGTACTCTATTATTGCCTCACATTCCATCTCTTGTGAAAATATATTTGATTGGCTTTTCTGCAGGTTGTTTGCCAGGACTTTCCAAGACCTCCACTAGAAAACACAATAAACTTTTTGGAAGCTGGACAACTATCTTCATTTTTCAGAAACAGTGAAC
+
ABAABFFFFFFFGGGGGGGGGGHGHHHHHHHHHGHHHHGHHHHHHHHHHHGHHHGGHHHHFEFFGGGGGHHGGEGEHHHGHHHHHHEHHHHGHHHHGHGGHHHGHHHHHHHFHHGHGGDGGHHEHHHHHGBEGHHFHHHGHHHHHGHEHHHHBHHFFFHHHBFCCBGHHGHFFFHEHFFF0GHHHEGHHHHBGBGHHHHGHFG0GHEGHFGGFCCEHHHFHF.;GFGHHHGFGGFGGGFGEBFFFGFFFB0
@M03495:530:000000000-LYBTV:1:1101:19328:27377 1:N:0:GCCCAGTG+AATTGCGG
GTCAGCATGTGAGCTTTGGAATTAGTAAATTCGTTGACGACAGAAGGAGCAAGATAACGACCACAGGGAGGGTGGTTTATCAACGGCAAAATATAGATCGGAAGAGCACACGTCTGAACTCCAGTCACGCCCAGTGATCTCGTATGCCGTCTTCTGCTTGAAAAAAAAAACAAACAAAAAGCTCAAACCCAATAGGTCTTAAGAAGTAGAGTAGGACAGGAACGTAGCTACGTACATCAGTCGGGTACAGG
+
BCCCCFFFFFFFGGGGGGGGGGHHHHHHHHHHGHHHHHGGGGGHHHHHHHHHHHHHHHGGGGGHHHHGGGGGEFGGGHHHGHHHGGGGGHHHHHHHGHHHGGGDHHHHHHHGHHHGFHHHHHHGHGHHGHGGGH?GFGDGHGGDBCFGGGGGGHB1GGFFHCHHHCC?;C:......;....:0;000.;.9/:00;00000000/00000000000/.../..:...000..0..000000.--.-009/
@M03495:530:000000000-LYBTV:1:1101:16719:27405 1:N:0:GCCCAGTG+AATTGCGG
GTCAGCATGTGAGCTTTGGAATTAGTAAATTCGTTGACGACAGAAGGAGCAAGATAACGACCACAGGGAGGGTGGTTTATCAACGGCAAAATATAGATCGGAAGAGCACACGTCTGAACTCCAGTCACGCCCAGTGATCTCGTATGCCGTCTTCTGCTTTAAAAAACAAAACAAAAAGAGTAGACTCCATGCAGCACGTAGATAACTTAGAAGCACATACTCGAGCAAGCGCTCATAGCGAATGTCTAACC
+
>AAABFFFFFFFGGGGGBFFGGHHHHHHHFHHGGHHHGFFFGGHHHHHHGHHGHHHGGFGEGGECGHFCEGE>FE?FFHHHFHHGGGEEAFFHBGHHFHHDGGGHHHHHHHGHHHGGHHHHFFHFFHHDEFGGH<?FF1FGHCFHHHE@>><CFGHHH10=00<DG.AGHC..;:;.../0000000/:00/00;..-./..000000000;0//9/009//....-/...9...:/;/----///////:
@M03495:530:000000000-LYBTV:1:1101:11239:27416 1:N:0:GCCCAGTG+AATTGCGG
GTCAGCATGTGAGCTTTGGTTTATCAACGGCAAAATATAGATCGGAAGAGCACACGTCTGAACTCCAGTCACGCCCAGTGATCTCGTATGCCGTCTTCTGCTTGAAAAAAAAAAAAAACAACACATATGAGCACGCTGCACATCTGCAGTGTCCATGTATAAGTACATAAAGTTGTTGTTATAGTATAGTCATACTGCTCATGTAAGCTGAGTTAACTTCAGTTAAATACTATACCAATGATACTAGCACT
+
CCCCCFFFFFFFGGGGGGGGGGHHHHHHGGGGGHHHHHHHHHHHGGGGHGHHHHHGHHHGBGHHHHHHHHHHGHGGGHHHHGDGHGFFHHGHGEEFGGHHHHHHFBFGHGGEC@/><<//////.111111110--.../0000=000000000000:00000000000000000;..:.000000000;000;0:00000;00000:000:;000000;:0:;0000000000;000000000:00/000
@M03495:530:000000000-LYBTV:1:1101:13398:27418 1:N:0:GCCCAGTG+AATTGCGG
GTCAGCATGTGAGCTTTGGTCCAGCCTGAGTCCTGGTTTATCAACGGCAAAATATAGATCGGAAGAGCACACGTCTGAACTCCAGTCACGCCCAGTGATCTCGTATGCCGTCTTCTGCTTGAAAAAAAAAAAAAATAAATCAGAACACGTGTTCTACGTTAAGTCACAATCTAATAAACAACACAGTAGCCATGTATCCAATGATCCTTAGTAGCGACAGTTTTAAACATATGAGCAATCGCCACGACATA
+
BABCCFFFFFFFGGGGGGGGGGHHHGHHHHHHHHHHHHHHHHHHHGGGGGHGHHHHHHHHHGGGGHHHHHHHGGHHFGHHHHHHHHHHHGHGGGHGHHHHEHHGGHHHHGAEHGHHHGHHHFHFHHGGCGB</>>0<1<111000//<.../.0000;.//:000:000:0;C0000000...;..990090009000000;0000000000000-9---0;0;00000;0900009/90.;...;---.0
@M03495:530:000000000-LYBTV:1:1101:12109:27466 1:N:0:GCCCAGTG+AATTGCGG
GTCAGCATGTGAGCTTTGGAATTAGTAAATTAGTTGACGACAGAAGGAGCAAGATAACGACCACAGGGAGGGTGGTTTATCAACGGCAAAATATAGATCGGAAGAGCACACGTCTGAACTCCAGTCACGCCCAGTGATCTCGTATGCCGTCTTCTGCTTGAAAAAAAAACTACTATTGAGAAGTAAATGAATAAATTAGGACAATGCGTCAATATTGAGCCATCACATAATATTACAAACTCTAAAGATCC
+
A>AAAFFFFFFFGFGGGGGFGGHHHHHHHHHHCFGFHHGGGGGGHHGHHEHHHHGHHHEFEEFECGGFCEEGBFEEGHHFHFHGGGGGCFEFGHHHFHHHD/FE0FFFFHFEHHHCFGBGGFHHHHHHDHGG?CFCGDDGHHGGHHF1CCDHGHGFFFFHH<00.<<A@C0:/000;0;0.0/0;0;0;0;C009000;09//.00/..-..////////9/9////;/////;99/:/.//;//9/////
@M03495:530:000000000-LYBTV:1:1101:17022:27491 1:N:0:GCCCAGTG+AATTGCGG
GTCAGCATGTGAGCTTTGGAATTAACGACAGAAGGAGCAAGATAACGACCACAGGGAGGGTGGTTTATCAACGGCAAAATATAGATCGGAAGAGCACACGTCTGAACTCCAGTCACGCCCAGTGATCTCGTATGCCGTCTTCTGCTTGAAAAAAAAAAATACGCCAGAAAACGTGTACAACGCTAACTCCACCAGCAGAACACCAGCAGCCACTTCAGTATAAGTCACACATCCTCTACTAGTACACAGTA
+
BABBBFFFFDFFGGGGGGGGGGHHHHGGGFGHHHHHHHHHHHHHHHGGGGGHHHHGGGGGBFEEFHHHHHHHGGGGGHHHHHHHHHHGGGGGHHHHHHHGHHHFGHHGHHHHHHHHGHGGGH@FFHGFHHFGGHHHGGGHGHHGGHHHHHHHHGCCC--.00..-.-.;///-..//000/--.../////:...;..//./.;........./9//:;///////////.9////////////////.//
@M03495:530:000000000-LYBTV:1:1101:10133:27508 1:N:0:GCCCAGTG+AATTGCGG
GTCAGCATGTGAGCTTTGGAATTAGCTGGTTTATCAACGGCAAAATATAGATCGGAAGAGCACACGTCTGAACTCCAGTCACGCCCAGTGATCTCGTATGCCGTCTTCTGCTTGAAAAAAAAAACCAAGAATAGGATACACTCCCGATCAAAACTATACCCTATATCTATATTTTTATCCTTACCACTTGATCTTGTTCACTCTACTACTGATCTTCACACTCCCCATAACATCTACCTTGACGTTAGCAA
+
BABBBFFFFFFFGGGGGGGGGGHHGHHHHHHGGHHCHHFEFGEHHHHHHHHHHGDGGGHH2GHHHGGHHGHHHHHHFHHGHHGGGGGHEFFGFGFHFGHHHFEGGHGHHHHHHFFHHG0><C@C//?/00@1?111?111<100/..--<11100000=0/</00=00<=000000.;00000:/0</00000000000;00;;000;000000000909////..///0/00////9////;....9///
@M03495:530:000000000-LYBTV:1:1101:14167:27570 1:N:0:GCCCAGTG+AATTGCGG
GTCAGCATGTGAGCTTTGGCAGCTAGAGCCAACAATTACCTTAAATTCCAAAAACAACATACTCCTCCTTTGGAATTAGTAAATTCGTTGACGACAGAAGGAGCAAGATAACGACCACAGGGAGGGTGGTTTATCAACGGCAAAATATAGATCGGAAGAGCACACGTCTGAACTCCAGTCACGCCCAGTGATCTCGTATGCCGTCTTCTGCTTGAAAAAAAAAACACAAAGCACTAAAGAACAGGACGAGA
+
CCBBCFFFFFFFGGGGGGGGGGGHHFHHHGHHGDHHHHGHHHGHHHHHGHHHHHGHHHEHHHGHHHHHHHHHGGHHHHHHHFHHHHGHHHHHGGGGGHHHFHHHHHHGHHHGGGGGGHHHHGFEEGCFCCEHHHHHDHGGGGCGHHHEHHHHHGGCFGGFHHHHHG.CCCGHFHBGFHHEHHGHGGGHGGFC:CGHCEFGGGG.-AFBFGGGGG?9C0:A-9--..99.9/./.9/////..//.9.--;.
@M03495:530:000000000-LYBTV:1:1101:21411:27576 1:N:0:GCCCAGTG+AATTGCGG
GTCAGCATGTGAGCTTTGGTTTATCAACGGCAAAATATAGATCGGAAGAGCACACGTCTGAACTCCAGTCACGCACAGTGATCTCGTATGCCGTCTTCTGCTTGAGAAAAAAAAACTGAACTCCAGTCACATGTACTAATATCGCCTGTAGTCTCCTGCTTTAAATAAAAAATAGTTAATCACCACCACACTTTTACAGTATTTACTATAACAGCATACGATGTCTTGCAGTGTATACAGACCAACATCCT
+
>1>>AC@B@FF3F1FGFFG1GFF3A3AAEE0AE0AFHF2FD21BFG/EHHFEHHA/B/A/1FAAG1BF2BAF/0/>E011122B2B>>002E/>EHA2@1B11B01?1>B0>////1BB1G1@@112<@11@1@@22211?11///?/111<>111111<11111111=0D-.00=000000//0......:000;000;00000000000990./00:.....0;000000/00;000/9----9-/9//
@M03495:530:000000000-LYBTV:1:1101:22253:27593 1:N:0:GCCCAGTG+AATTGCGG
GTCAGCATGTGAGCTTTGGAGTGAAATCTCTTGTCTTAAGGAATAAAGGAAAAAGATTCCGTCGGAGGCTCGGTGCTCTACAGGTTCAACCTTTGTACTCTATTATTGCCTCACATTCCATCTCTTGTGAAAATATATTTGATTGGCTTTTCTGCAGGTTGTTTGCCAGGACTTTCCAAGACCTCCACTAGAAAACACAATAAACTTTTTGGAAGCTGGACAACTATCTTCATTTTTCAGAACCAGTGAAC
+
BBBBBFFFFBDFGGGGGGGGGGGFHHHHHHHGHGHHHHHHHHHHHHHHHHHHGHGGHHHHFFFFCEEFEGHGGBEGHGHFGGHHHGHHHHFHGHHHGHHHHHHHHHHHHHHHHHHHHHHHHHHGHHHHHFHBFGHFHHHGGHHHHHEBCFFFHHHFHEGHHDGHHHFHEHHHHHFFHGFFGFBFHHHHGGHHGGHHHEHGDHD<GHFHHHGGHHHHHHHHHHHEHHHHHHEFGFFGGGGGGG/9CABBFF0
@M03495:530:000000000-LYBTV:1:1101:15207:27598 1:N:0:GCCCAGTG+AATTGCGG
GTCAGCATGTGAGCTTTGGTTTATCAACGGCAAAATATAGATCGGAAGAGCACACGTCTGAACTCCAGTCACGCCCAGTGATCTCGTATGCCGTCTTCTGCTTGAAAAAAAAAAAAATTGAGATGCTAGGCCATGAGGTGGCGCCGCAAGCAACAAGTGAATGGCCTCTCAATGATCCTGAGTATTAGTCACGTTCGTGGCGGATCATTCGAAGACGCCGCCTAGATGAGCCGTGTACATAGGCACACAGT
+
BABCCFFFFFFFGGFGGGGGGGHHHHHHGGGGGHCHHHHHHHHGGGGGHFHHHHHGHHHGGHHHHHHEFHHHGHGG1GGGHG4GGHFFFHHHGFGFGHHHHGHHE3E3GGGGF/<<<01111/111<1100?.0<<<00.>0-.------.//:.:/;;CG009/90./900000;0009;/;0;090;000.../.9..-99--9.;:F//.../.-9--:..///:///9-9-::////////./.9./
@M03495:530:000000000-LYBTV:1:1101:9204:27599 1:N:0:GCCCAGTG+AATTGCGG
GTCAGCATGTGAGCTTTGGAATTAGTAAATTCGTTGACGTCAGAAGGAGCAAGATAACGACCACAGGGAGGGTGGTTTATCAACGGCAAAATATAGATCGGAAGAGCACACGTCTGAACTCCAGTCACGCCCAGTGATCTCGTATGCCGTCTTCTGCTTGAAAAAAAAAAAACAGCACATCTGAATAGCTTTGCAGCTCGTCAGTATTATAGTTAGTACAATATGTCACGAACATTTAGACACACAGTTAA
+
BACBBFFFFFFFGGGGGGGGGGHHHHHHHHHHFGHHHHG2BFGHHHHHHHHHHHHHHHGEGGEHHHHGFGGGBFFGGFFHHHHHGGGGGHHHHHHHHHEHGGGGHHHHHFHGHHHGFHFFHHHHFHHGGGGCFHHHHDFGHHFDHHHHGGGHGHHHFHFHHHGHAEECC---.;/././90000000000000;C00/09-..900000000:000000:009;00000...--09000000//.9.9:00
@M03495:530:000000000-LYBTV:1:1101:16212:27604 1:N:0:GCCCAGTG+AATTGCGG
GTCAGCATGTGAGCTTTGGAGTGAAATCTCTTGTCTTAAGGAATAAAGGAAAAAGATTCCGTCGGAGGCTCGGTGCTCTACAGGTTCAACCTTTGTACTCTATTATTGCCTCACATTCCATCTCTTGTGAAAATATATTTGATTGGCTTTTCTGCAGGTTGTTTGCCAGGACTTTCCAAGACCTCCACTAGTAAACACAATAACCTTTTTGGAAGCTGGACAACTATCTTCATTTTTCAGAAACAGTGACC
+
A11>AFFBD@DBGFFGGFGGGGFHHHGGHHGHHHHHCHHHHCFGFHHHFFFFEFFFGHHHGGGECEEGGHHEG>EEFFHEBGBGGHHFHHFHBGBBFFGHHFHGFHHBDFFGHHHFFH22BFFFH21BB2B>1>BDGFFGHF2>FFHH<GHFHHGF<0<<FCGHHHFFBGCHHHGGDDFGA00>F<CGHBF1>>=F1FECF000/=<000<CC;CC0C/..;..;C00;;0CFFB0;BFB09;//;00000
@M03495:530:000000000-LYBTV:1:1101:13887:27613 1:N:0:GCCCAGTG+AATTGCGG
GTCAGCATGTGAGCTTTGGAGTGAAATCTCTTGTCTTAAGGAATAAAGGAAAAAGATTCCGTCGGAGGCTCGGTGCTCTACAGGTTCAACCTTTGTACTCTATTATTGCCTCACATTCCATCTCTTGTGAAAATATATTTGATTGGCTTTTCTGCAGGTTGTTTGCCAGGACTTTCCAAGACCTCCACTAGAAAACACAATAAACTTTTTGGAAGCTGGACAACTATCTTCATTTTTCAGAAACAGTGAAA
+
BABBBFFFFFFFGGGGGGGGGGHGHHHHHHHHHGHHHHHHHHHHHHGHHHHHHHGGGHHHHHHGGGGGGHHGGEGGFHHHHHHHHHHHHHHHHHHGHHHHHHHGHHHFFHHHHHHHHHHHHHHHHHHGGGFGGGHHHHFHFFGHHHHHHHFFHHHHHHGHHAHHHHHFHHHHHHHHHGFGFGHFHHGHHGEGGHHHGHHEHHGHGHHHHHGGFF/GFFBCFFGHFGHGGHGGFFGGGGGGEF9FFG;00F0
@M03495:530:000000000-LYBTV:1:1101:19239:27617 1:N:0:GCCCAGTG+AATTGCGG
GTCAGCATGTGAGCTTTGGAATTAGTAAATTCGTTGACGACAGAAGGAGCAAGATAACGACCACAGGGAGGCTGGTTTATCAAGGCAAAATATAGATCGGAAGAGCACACGTCTGAACTCCAGTCACGCCCAGTGATCTCGTATGCCGTCTTCTGCTTGAAAAAAAAAAAAAAAAACAGTCGAGACAAGTCATAATAATGCTCAGTAACTGTTAATTGTAGATAAGCTGGAATAATCTGTCTAGTAGTCAA
+
BABBCFFFFFFFGGGGGGGGGGHHHHHHHHHHGGHHHHGGGGGHHHHHHHHHHHHHHHGGGGGHHHHGGGGGHHGHHHHHHHHHHHHHHHHHHHHHHGHGGGGHHHHHHHGGHHGHHGHHHHHHHHHDGGGGHHHFFHHHHGGHHFHGDGHGHEHHHHGHHHHHFGGGEE------;./09.;-:.//.000:00000000;00/000900000000090000000000/.0:00000090000:000000
@M03495:530:000000000-LYBTV:1:1101:19386:27628 1:N:0:GCCCAGTG+AATTGCGG
GTCAGCATGTGAGCTTTGGAGTGAAATCTCTTGTCTTAAGGAATAAAGGAAAAAGATTCCGTCGGAGGCTCGGTGCTCTACAGGTTCAACCTTTGTACTCTATTATTGCCTCACATTCCATCTCTTGTGAAAATATATTTGATTGGCTTTTCTGCAGGTTGTTTGCCAGGACTTTCCAAGACCTCCACTAGAAAACACAATAAACTTTTTGGAAGCTGGACAACTATCTTCATTTTTCAGAAACAGTGAAC
+
CCCCCFFFFFFFGGGGGGGGGGGHHGHHHHHHHHHHHHFHGHHHHHHHHBHHHHGGHHHHGHHGGGGGGHHGGEFGHHHHHHGHHHHHGHHHHHHHHHHHHHHHHHHHHGHHGHFHHHHHHHHHHHHHHHHHFHHHHHHHHHHHHFHHHHHHGH3HFHHGHGGHHHHHHGHEEBBGFG11CG01G.CF1GH11>G0FGE.D0<<0<DGFHC-0;/.<GH.C0:CFBCGF0;FFCF0CBFBBBB/CF0;CF0
@M03495:530:000000000-LYBTV:1:1101:16144:27697 1:N:0:GCCCAGTG+AATTGCGG
GTCAGCATGTGAGCTTTGGAGTGAAATCTCTTGTCTTAAGGAATAAAGGAAAAAGATTCCGTCGGAGGCTCGGTGCTCTACAGGTTCAACCTTTGTACTCTATTATTGCCTCACATTCCATCTCTTGTGAAAATATATTTGATTGGCTTTTCTGCAGGTTGTTTGCCAGGACCTCCACTAGAAAACACAATAATCTTTTTGGAAGCTGGACAACTATCTTCATTTTTCAGAAACAGTGAACAACCCACTAA
+
AAAA@1DDFD33FGGCDGGGCBGGFDGFHHGCHFG3BBBFGBFF1F1EGFFGGFEAFHGFB1FE/EA//FHG?AEEFEGHHF1BFGFFHFE01@GFHDGGDDG2GDGEDFFFHHHHHHGHHHHDGHH1BGH1BEBHHHHHF2GHE0CGGHHHH>GHFGCFGCCG01111/FG/?FGFHHBC1FGBHAGCFD111<FDDGHGC/0CEFHF..0:CFHCCG0CGHG00B/0:00//9/;00090;C..99FG/
@M03495:530:000000000-LYBTV:1:1101:9906:27708 1:N:0:GCCCAGTG+AATTGCGG
GTCAGCATGTGAGCTTTGGTCCAGCCTGAGTCCTGGTTTATCAACGGCAAAATATAGATCGGAAGAGCACACGTCTGAACTCCAGTCACGCCCAGTGATATCGTATGCCGTCTTCTGCTTGAAAAAAAGCATGTATATTCAACATAACAATGCATAGATCGGAAGACGATACTGCTGATCTCAAGAAACCGCACAAATGAACGTATTCTGTCGTCTGCATGAAAGTAAACACTGCTCATGTACTCAATGTC
+
ABAAAFFFFFF5DGGGGGFFGFHBGCCGGCAGFHFHFHHHHDHHGEEGGEHHHFGFEDFBB11BEFHHHHGHG1BFCBGFHFGFGGFHHGFGGGGEFE44FGEGFHB4EEFGHGHE4BFF303G3E/C/0?111@22@2222110@@FB1?11111111<///..>0.<..-<0000=0=00<=00<//<----:/.00000;;;0/00;00.9.;.900090000;;00;.:0000/////////////9
@M03495:530:000000000-LYBTV:1:1101:19226:27717 1:N:0:GCCCAGTG+AATTGCGG
GTCAGCATGTGAGCTTTGGAGTGAAATCTCTTGTCTTAAGGAATAAAGGAAAAAGATTCCGTCGGAGGCTCGGTGCTCTACAGGTTCAACCTTTGTACTCTATTATTGCCTCACATTCCATCTCTTGTGAAAATATATTTGATTGGCTTTTCTGCAGGTTGTTTGCCAGGACAGGTCGTGATTGCTGGAGCAGGTATGATATAATTCTAGGATTTGACAGATGAATAATTTACATATATATCTAACTTTGA
+
CBCCCFFFFFFFGGGGGGGGGGHHHHHHHHHHHHHHHHHGHHHHHHHHHHHHHHGGHHHHHHHGGGGGGHHGGEGGHHHHHHHGHHHGHHHHHHHHHHHGHHHHHHHHGHHHFEFGGHGHHHHHHHHFHG4FGGHHHHGHHFHHHGBGGHHHHHHHHHGHHDHHHHHHFEHGHGGGGCEGHEHHEGGF0CCGHHHGGHFHHHGGHHHHBGF0CGCCBGHGBGHH;CGC0GGFHHGHGGGGGGGGFFGGGE0
@M03495:530:000000000-LYBTV:1:1101:13090:27734 1:N:0:GCCCAGTG+AATTGCGG
GTCAGCATGTGAGCTTTGGAGTGAAATCTCTTGTCTTAAGGAATAAAGGAAAAAGATTCCGTCGGAGGCTCGGTGCTCTACAGGTTCAACCTTTGTACTCTATTATTGCCTCACATTCCATCTCTTGTGAAAATATATTTGATTGGCTTTTCTGCAGGTTGTTTGCCAGGACTTTCCAAGACCTCCACTAGAAAACACAATAAACTTTTTGGAAGCTGGACAACTATCTTCATTTTTCAGAAACAGTGAAC
+
BABBBFFFFFFFGGGGGGGGGGHHHHHHHHHHHGHHHHGHHHHHHHFHHHHHFGGGHHHHHHHGGGGGGHHGGGGGHGHHGHGHHHHGHFHFHFHFHHGHGHGHGHHHHHHHHGHHHHHHHHGHHHHHHHHGBFFHHHHHGHHHFHFFHHHFFHFHGHHHHAGHHHFGHCHHGHHGHGGFFFGHHHHFHGHHGGFHEHE<DG<0<DBGHHGGHHFHHFFFHHHGF/GGFHEFFFFFGFFGGB/FFFCBFF0
@M03495:530:000000000-LYBTV:1:1101:12863:27814 1:N:0:GCCCAGTG+AATTGCGG
GTCAGCATGTGAGCTTTGGAGTGAAATCTCTTGTCTTAAGGAATAAAGGAAAAAGATTCCGTCGGAGGCTCGGTGCTCTACAGGTTCAACCTTTGTACTCTATTATTGCCTCACATTCCATCTCTTGTGAAAATATATTTGATTGGCTTTTCTGCAGGTTGTTTGCCAGGACTTTCCAAGACCTCCACTAGAAAACACAATAAACTTTTTGGAAGCTGGACAACTATCTTCATTTTTCAGAAACAGTGAAC
+
AAABAFFFFFFFGGGGGGGGGGHHHGHGHHHHHFFGHHHGHHHHHHFHHFHHHHGGGGHFGGGFGGGGGGGGGFGGG5GHHHHBGHDGHHHHHHHHHHGHHGHHHFHHHHHHHGHHHGHHHHHGGHHHHHFFBBGHHFGHHHHHHAFFHGHHHFFF2GCGHFCGHHHHHHEHHHHGHHBGHGFCHCGEHFHGFFHGGFE.GFGFHHFGHHGGECGHFGBCGFGEFFFHFHGFGG9B0BBBBFBFFGBBBF0
@M03495:530:000000000-LYBTV:1:1101:10997:27833 1:N:0:GCCCAGTG+AATTGCGG
GTCAGCATGTGAGCTTTGGAATTAGTAAATCTGGTTTATCAACGGCAAAATATAGATCGGAAGAGCACACGTCTGAACTCCAGTCACGCCCAGTGATCTCGTATGCCGTCTTCTGCTTGAAAAAAAAAACAGCAGCCACACATTTAATTAAAATTGTACGTGATTCGTCATGCTCAAATCTATAGTGTTAATACTTGTGTTAACACGAGTTACTCATGACGCCTCCAGATATACGAGTACATATCACGATA
+
AABBBFFFFFFFGGGGGGGGGGHGHGHHHHHHHHHHHHHHHHHGGGGGHHHHHHHHHHHGFGGHHHHHFHGHHHG5DGHHHHHHHHHGHGGGHGEGFFHFGFEHGEHGGGGFHHHHHHHGHHHHFDDBC//20200/00<//1111<1111=11<111>.00</=0</...00000<000;000:00000<0;00:0;0//<CB0/.--.9000090;0/..-...//009;//.....:///////....
@M03495:530:000000000-LYBTV:1:1101:9697:27848 1:N:0:GCCCAGTG+AATTGCGG
GTCAGCATGTGAGCTTTGGAGACTGGTTTATCAACGGCAAAATATAGATCGGAAGAGGACACGTCTGAACTCCAGTCACGCCCAGTGATCTCGTATGCCGTCTTCTGCTTGAAAAAAAAAAACATGTATACACACTAAATTTACTCCTCTATTCATAACTATCATCTTAGTTCAATATGCATTGACTAAGATCCATATTGTGCTATACTGTATCTGTTATCCATTAGAGCTCGCGCGTACACTGCGATACT
+
BABBCFFFFFFFGGGGGGGGGGGHHGFGHHHHHHHGGGGEHHHHHHHHHHHGGGGHHHHHGHGGHHGHHHHHHHHHHHHGHGGGHHHHGGGHHFEFHHHGGGHGHHHHHHHAGHHHGGGGD?/?221111=111/001111=111>11<11<1>1>=1110000<000000000000=00000:0000:0:;00;;C000;000:000000000000000000000000;00.------:.0:00.-;.-0
@M03495:530:000000000-LYBTV:1:1101:9539:27888 1:N:0:GCCCAGTG+AATTGCGG
GTCAGCATGTGAGCTTTGGAGTGAAATCTCTTGTCTTAAGGAATAAAGGAAAAAGATTCCGTCGGAGGCTCGGTGCTCTACAGGTTCAACCTTTGTACTCTATTATTGCCTCACATTCCATCTCTTGTGAAAATATATTTGATTGGCTTTTCTGCAGGTTGTTTGCCAGGACTTTCCAAGACCTCCACTAGAAAACACAATAAACTTTTGGGAAGCGGAACAACTATCTTCATTTTTCAGAACCAGTGACA
+
AAAABFFFFFFFGGGGGGGGCGHHHHHHHHHHFFGHHHGHHGHBFGGG3GHHHFGGHHGFFF2EFEGEEEGEGEECHHHHHHHGHHBGHHFFGHFEGFHHEHHHHHGFGHHHHGGHGGFFHHHHHHHHF4BFBGHHHHEHGDHB30FGHHHHGH33CF@FFDHHFFHGHAHEFHHHEFB1FFFHH<GFGHHG11<GGFEFF0D00DDGH0-.:/..-;---;F.F/BFFBF0FF0;0C900C/CAEF0000
@M03495:530:000000000-LYBTV:1:1101:10567:27891 1:N:0:GCCCAGTG+AATTGCGG
GTCAGCATGTGAGCTTTGGTCCAGCCTGAGTCCTGGTTTATCAACGGCAAAATATAGATCGGAAGAGCACACGTCTGAACTCCAGTCACGCCCAGTGATCTCGTATGCCGTCTTCTGCTTGAAAAAAAAAAATACGAACAGACACACGCATAGTATATATGTACTCCTGATACACTGATTAACGACGTAGCATTACGCATGAACACTATGTGCATTATCATCACACAGGACTGCGAATCGAGATACTCATT
+
AABBBFFFFFFFGGGGGGGGGGHHHGGHHHFGHHHHHHHHHGHHHGGGGGHHHHHHHHHHABAFEHHHHHFHGHHHFHHHHHHHGGHHHGHGGGGFGHG4BGGFGHHFHGEEHGHHHFHHHHHHHHGG/@@?011//?<>0<000<.---.<00000000=00000:0/000000000000;;..---...;0900....:9000;0:000//////////:////.....;./.---...9.;/://///
@M03495:530:000000000-LYBTV:1:1101:14679:27923 1:N:0:GCCCAGTG+AATTGCGG
GTCAGCATGTGAGCTTTGGAGTGAAATCTCTTGTCTTAAGGAATAAAGGAAAAAGATTCCGTCGGAGGCTCGGTGCTCTACAGGTTCAACCTTTGTACTCTATTATTGCCTCACATTCCATCTCTTGTGAAAATATATTTGATTGGCTTTTCTGCAGGTTGTTTGCCAGGACTTTCCAAGACCTCCACTAGAAAACACAATAAACTTTTTGGAAGCTGGACAACTATCTTCATTTTTCAGAAACAGTGAAC
+
AABBAFFFFDFFGGGGGGGGGGHFHHHHHFHHHFHHHHHHHHHHHHHHGHHHHHGGGHHHHHHGGGG?EHHGGFGGHHHHHHHGGHHHGHHHGHGFHHHFHHHHHGHHHFHHHHHGHHHHHHHFHHHFFFFEGFHHHGHHHEFHHGHFHEGHHFFGHHHFGAHHBGHHHHEHHHGGHHHHHGFHHGFFHHH1>GFHGFHGGBDGHGHHHHGGFHEHHF/CGCG.:CCGHFFFGFGGFGGGBF/C9FCFBF0
@M03495:530:000000000-LYBTV:1:1101:17208:27952 1:N:0:GCCCAGTG+AATTGCGG
GTCAGCATGTGAGCTTTGGAGTGAAATCTCTTGTCTTAAGGAATAAAGGAAAAAGATTCCGTCGGAGGCTCGGTGCTCTACAGGTTCAACCTTTGTACTCTATTATTGCCTCACATTCCATCTCTTGTGAAAATATATTTGATTGGCTTTTCTGCAGGTTGTTTGCCAGTACTTTCCAAGACCTCCACTAGAAAACACAATAAACTTTTTGGAAGCTGGACAACTATCTTCATTTTTCAGAAACAGTGAAA
+
AAAA@1DFF@331FGGGGGGFGHHFHHFHHHDGAFBFFBGFFFHHGHHHHHHHFCAGGFHFGHC/A/AEEHGG?EE@FHHHFCGFGHFHHFHFFHHEGFHFHFHHFHB1BEGHGFHHHFHHHHEHHGGHGG1<FGHHHHHHHHGG0<FHFHBGBGHHGF@CE/GH11FC1<?F1FFGFHFFHBFGE<CDGHH11FFG0GCDGG00D=DGHGC/:/G0;CGGHHHHHHHFF0CGFG;F/99F0/BFFBBFF0
@M03495:530:000000000-LYBTV:1:1101:14416:27964 1:N:0:GCCCAGTG+AATTGCGG
GTCAGCATGTGAGCTTTGGAATTAGTAAATTCGTTGACGACAGAAGGAGCAAGATAACGACCACAGGGAGGGTGGTTTATCAACGGCAAAATATAGATCGGAAGAGCACACGTCTGAACTCCAGTCACGCCCAGTGATATCGTATGCCGTCTTCTGCTTGAAAAAAAAAAAAAGAAGAAAGAAAAGAAGCAACAGTAAAGAGAGAAGTAACATAACTGAGAGTAAGAAAGACTGAAAGCAGACACAACCAA
+
AAAABFFFFBFFGGGGGGGGGGHHHHHHHHHFFBGHHFEEFGGHHHHHHGHHHHHHHGEFEECEHFHGEEGGBFEEAGHHHGHFGEGGGHHHHHHHHFHFGEGAFG2GFHEBFCGFGFB?FFGGFFGGB<FCAF??F@1@GF0?0?BF@>CFFGEGHHFHCGFFFGFGFC-9-;.9/;////.///..////../////////9.//;//////////9//////:////////;///////./9/.....
@M03495:530:000000000-LYBTV:1:1101:18142:27976 1:N:0:GCCCAGTG+AATTGCGG
GTCAGCATGTGAGCTTTGGTTTATCAACGGCAAAATATAGATCGGAAGAGCACACGTCTGAACTCCAGTCACGCCCAGTGATCTCGTATGCCGTCTTCTGCTTGAAGAAAAAAAGTACAGTTAGTGCCACCCCATGACCCAGCATAGGACCAACCTGATGCCAGTGTGCCTATCGCAAGAGCAGAAGACACAACTACTGTCATGTGGCATGAACCAGTGTGCACTCTGCTCGTTTTAACCCTACTTAGCCT
+
AA3AACF@B5B@FGGBFGGFEGFFGHBE?EAEEH2GDGFEGF5AEDEFHGCHGC1E1BGFFGFHBGHEGHHFDHGC1FBF@54@BB?>F?GF/EEAFH@@EGHH033BBB?B<</3B4BFB22BFD1111?<//00@11<//001<111</////00>11111>1<111<1100...<-/.<C/////;///:.:/:00;0000000.;0.000...00;00090/0000;.:...9///....///9///
@M03495:530:000000000-LYBTV:1:1101:15543:27977 1:N:0:GCCCAGTG+AATTGCGG
GTCAGCATGTGAGCTTTGGAATTAGTAAATTCGTTGACTGGTTTATCAACGGCAAAATATAGATCGGAAGAGCACACGTCTGAACTCCAGTCACGCCCAGTGATCTCGTATGCCGTCTTCTGCTTGAAAAAAAAAACTCTAATATACAGCCCCTGACCTTAACGAAAATGCATACCTGTCCCAGCATGCAGCACCCTTCTAGAACTGACTCAAGTGTGGCTTTGGAAGGTTTATAGCAGTTAGCATACCTC
+
BBBBBFFFFFFFGGGFGGGGGFHHHGHHHHHHGFGGGHHGH5FGHHHHHHGGGGGHHHHHHHHHFHGGGGHHHHHGHGHHGGHHHHGHHHHHHHGHGGGHEGGB4GHHGGHHFFGEECFHHHHGHHHHGFHFF?D//11<11@11?1@1<..>>.>001>1>>.<<.<0000000/000/0:00./0:000;.....//000009000/000/0009;.;..;:/90/99;9///:////9//////////
@M03495:530:000000000-LYBTV:1:1101:14537:27984 1:N:0:GCCCAGTG+AATTGCGG
GTCAGCATGTGAGCTTTGGAGTGAAATCTCTTGTCTTAAGGAATAAAGGAAAAAGATTCCGTCGGAGGCTCGGTGCTCTACAGGTTCAACCTTTGTACTCTATTATTGCCTCACATTCCATCTCTTGTGAAAATATATTTGATTGGCTTTTCTGCAGGTTGTTTGCCAGGACTTTCCAAGACCTCCACTAGAAAACACAATAAACTTTTTGGAAGCTGGACAACTATCTTCATTTTTCAGAAACAGTGAAC
+
AAABBFFFFFFFGGGGGGGGGGHHGHHHHHHHHHHHHHHHHFGGGHHHHHHHHHGGHHHHGHHGGGGGGHGGGEGGGHGHHHHHHHHHHHHHHHHHHHHFHGHHHHHHHHHHHHHHHHHHHHHHHHHHF4BFFGHHHHHHHHHHHGHEHGHHHHHGGGFGHAGHHFGHHHHGHHHFHGDHEHGGHHGHHHGBGDFFHHHEFFDDGGHEHHGGBCGHHHGHGHFGHHHHHGGGGGGGGFFB0CBFFFGGGG9
@M03495:530:000000000-LYBTV:1:1101:17527:27987 1:N:0:GCCCAGTG+AATTGCGG
GTCAGCATGTGAGCTTTGGAATTAGTAAATTCGTTGACGACAGAAGGAGCAAGATAACGACCACAGGGAGGGTGGTTTATCAACGGCAAAATATAGATCGGAAGAGCACACGTCTGAACTCCAGTCACGCCCAGTGATCTCGTATGCCGTCTTCTGCTTGAAAAAAAAAAAAGTACCTATAAAGCATCTTGCAAGTACTTCAACTCTCCATTCACTAGTCTAGTTCACAGTACACACGACAACTCGAACGA
+
AA3>AFDFDBDFGGGGFGGGFGHFHHHHHHGHFGFHCHGFEGEFHHHHHHHHHHHHHHGCAEEGHHHGFECFAFEEFGHGHFBHDEEEEEFGGHHGGFHGFEGGGFFGHHHGCHFGFFFHHFHHHFHDGHEBGH?G?11FDGFDHHGGA.ACFHFBGHHGG00<<@A?C--;.090;9000000;/000000;0000///;/B;/9//:////9//9B/////////9:/://///.-9---9//....-.
@M03495:530:000000000-LYBTV:1:1101:18527:28028 1:N:0:GCCCAGTG+AATTGCGG
GTCAGCATGTGAGCTTTGGAGTGAAATCTCTTGTCTTAAGGAATAAAGGAAAAAGATTCCGTCGGAGGCTCGGTGCTCTACAGGTTCAACCTTTGTACTCTATTATTGCCTCACATTCCATCTCTTGTGAAAATATATTTGATTGGCTTTTCTGCAGGTTGTTTGCCAGGACAGGTCGTGATTGCTGGAGCAGGTATGATATAATTCTAGGATTTGACAGATGAATAATTTACATATATATCTAACTTTGA
+
CBCCCFFFFFFFGGGGGGGGGGHHHHHHHHHHHHHHHHHHHHHHHHHHHHHHHHGGHHIHHHHGGGGGGHHGGGGGHHHHHHHHHHHHHHHHHHHHHHHHHHHHHHHHGHHHGGGHHHHGHHHHHHHHHFFHHGFHHHHHHHHHHGHGHHHGHHEFHHHHHGHHHHGHGGEGHGGHHCEFHHDGHHHHFFEEGHCGHHHHGHHHHHHHHHHEFHHHHGHHEHFH<CGCGHHGHFFFFGGGFGGGGGGGGG0
@M03495:530:000000000-LYBTV:1:1101:11566:28045 1:N:0:GTCCAGTG+AATTGCGG
GTCAGCATGTGAGCTTTGGAGTGAAATCTCTTGTCTTAAGGAATAAAGGAAAAAGATTCCGTCGGAGGCTCGGTGCTCTACAGGTTCAACCTTTGTACTCTATTATTGCCTCACATTCCATCTCTTGTGAAAATATATTTGATTGGCTTTTCTGCAGGTTGTTTGCCAGGACTTTCCAAGACCTCCACTAGAAAACACAATAAACTTTTTGGAAGCTGGACAACTATCTTCATTTTTCAGAAACAGTGAAC
+
BABABFFFFFFFGFGGGGGGGGHFHHHGHHHHHEGHHHHHHFHHHGFHFHFGHGGFHHGFHHHGGGGGGHFFCEEGGHHHGHHHHHHFHHFGHFHGHDGFGFHHFHHFEHHHHHGHHHHHHFHHGHHGH4GHGGFHHHHGHGHHFFHFFFGFGGHHHEGHFGHHBGFHHFHFFCGEBD1?0CCGHHBFFHHBFDGB.G.<DGFFHBFFHEC?CCHHHFFHHFGCGHFGFHF00;FFGEFGBFGFGGGF0B0
@M03495:530:000000000-LYBTV:1:1101:11873:28048 1:N:0:GCCCAGTG+AATTGCGG
GTCAGCATGTGAGCTTTGGAATTAGTAAATTTGTTGACGACAGAAGGAGCAAGATAACGACCACAGGGAGGCTGGTTTATCAACGGCAAAATATAGATCGGAAGAGCACACGTCTGAACTCCAGTCACGCCCAGTGATCTCGTATGCCGTCTTCTGCTTGAAAAAAAAAATCTTTATCAATATAAATTATATACTCATCACAACTCTTGTAATGTGTTAACTACTGAGTCACGTAACGACTAAAACTTCGA
+
BBBBBFFFFFF5EGFGGGCGGF4GGFGFFGGHHGGCFFFGGGGFGGAGHFHHHHHHHHFG0EEHHGHGFDEEHFFHFHHGHHHCEEEG@CGGHHHHEHHHGEGG0BC30FGEHFFFFDCGHHHHG1DFGGGGGHHHH22FDCFEFHH1A//FFFFHGFDFA1=F>@-<--./;0;;C0;00;0000000000;0;090;0000./0009090000009;0;///;///////:..;...99-///9/9/..
@M03495:530:000000000-LYBTV:1:1101:20440:28097 1:N:0:GCCCAGTG+AATTGCGG
GTCAGCATGTGAGCTTTGGAGTGAAATCTCTTGTCTTAAGGAATAAAGGAAAAAGATTCCGTCGGAGGCTCGGTGCTCTACAGGTTCAACCTTTGTACTCTATTATTGCCTCACATTCCATCTCTTGTGAAAATATATTTGATTGGCTTTTCTGCAGGTTGTTTGCCAGGACTTTCCAAGACCTCCACTAGAAAACACAATAAACTTTTTGGAAGCTGGACAACTATCTTCATTTTTCAGAAACAGTGAAC
+
AAAAAFDFF@DFFGCGGGGCGGGHHHHFHHHHHGHFHHHHHFHHFGHHHFGBFFEGHHHHGGHGGGGGEHHGGFGGHFHHHHHHHHFHGH1GGHHHHHHHHHHGHGHGFHHFGHHHHHHGGHHHHHHHFGGHHFHHFFHGGFGHHHFFCGHEGFH2FAFFHDGGGGHHH//CFHGHHHHB0FHHGHBFHHGBFGFGEHCGG0D0GGFHFG?-;C/.:GGGEBFH/GGHHB0BFFGGFGGGGFFFBF;9FF0
@M03495:530:000000000-LYBTV:1:1101:14441:28098 1:N:0:GCCCAGTG+AATTGCGG
GTCAGCATGTGAGCTTTGGAGGTGGAGGCTCGAGTGGGGTTGACGACAGAAGGAGCAAGATAACGACCACAGGGAGGGTGGTTTATCAACGGCAAAATATAGATCGGAAGAGCACACGTCTGAACTCCAGTCACGCCCAGTGATCTCGTATGCCGTCTTCTGCTTGAAAAAAAAAAAAAGCACCCTACGATCATCGTTCATGACACAGCTCACAATGCGCATTTCGACACGCTTCACGCACTCTAACAACT
+
BABCBFFFFFFFGGGGGGGEGGEGGHHGGHHGEFFGGHGEEGHGGGGGGHHHHHHHHHHHHHHHGGGGGHHHHG?E>>??E?FHHHHHHGGGGGGHHHHHFHHHHHGDFDGGGHHHHGHHHGHHHHGFHHHHHHGHGGGEFHGGDHGHE.GHHHCEGGAHHHGHHHHFHHHGBF?;---.;/.....;.....///.../B///;/9../////////..-..//....-.9;..:BA.---/////;9./
@M03495:530:000000000-LYBTV:1:1101:11188:28118 1:N:0:TCCCAGTG+AATTGCGG
GTCAGCATGTGAGCTTTGGAGTGAAATCTCTTGTCTTAAGGAATAAAGGAAAAAGATTCCGTCGGAGGCTCGGTGCTCTACAGGTTCAACCTTTGTACTCTATTATTGCCTCACATTCCATCTCTTGTGAAAATATATTTGATTGGCTTTTCTGCAGGTTGTTTGCCAGGACTTTCCAAGACCTCCACTAGAAAACACAATAAACTTTTTGGAAGCTGGACAACTATCTTCATTTTTCAGAAACAGTGAAC
+
AA3AABFFFDFFGGGGGGGGGGHHHHHHCHHHHEGHHFFHGHHHHHGGGGHHGHGGFHGHBFGFEFGGGHHGFEGGHHGHHHGFHHGFFHHHHHFHFHEHHHHHGHGFHHHEGGHHGHGFHHGHGFGGBDFD3BDHHHHHFBGFG0CCGFGFHFHHHFHHHAGHGHFDBCCGHHHGFHH1?0<FHEBGFHH11>FCACEAF<DBGHHHHHGC/GFHHFCGH0C.GGGCFCFFBFBBBFG0B0///9CFB00
@M03495:530:000000000-LYBTV:1:1101:16217:28165 1:N:0:GCCCAGTG+AATTGCGG
GTCAGCATGTGAGCTTTGGTTTATCAACGGCAAAATATAGATCGGAAGAGCACACGTCTGAACTCCAGTCACGCCCAGTGATCTCGTATGCCGTCTTCTGCTTGAAAAAAAAAAAAAAAATAGTAGCATGCTTGAATGATTAATCATAAAGAGAATTATACTGATTATGTACGCTACGATTATGTACCAAGACGTCACATAAACATTACTATCGAGTGCAGGCACGCACCCCGCTATCACTCTAGCTGCTA
+
CCDDCFFFFFFFGGGGGGGGGGHHHHHHGGGGGHHHHHHHHHHHGGGGHHHHHHHGGHHGGHHHHHHGHHHHGHGGGHHHHHBGHHFGHHHHGEGHGHGHHHHHHGHGHGGGC@<<///-0<11=1=111>111.000000=00000000<=//0;00000000000;0:;0....-.:...000:00;0..:.;...00000:0:;0000;0...;.0:0.....----.-----9:0000000000000
@M03495:530:000000000-LYBTV:1:1101:15665:28180 1:N:0:GCCCAGTG+AATTGCGG
GTCAGCATGTGAGCTTTGGTCCAGCCTGAGTCCTGGTTTATCAACGGCAAAATATAGATCGGAAGAGCACACGTCTGAACTCCAGTCACGCCCAGTGATCTCGTATGCCGTCTTCTGCTTGAAAAAAAAAAAAAAGAGATGTTATGAAGCAACTTACCTTAAGAAAAAAGAGAATCTTCCCCAGCATGAGACAAACTCTCACATGTGAATCACTGATATCGTTTGTTGTTTCTGCAGTAGCGTAAAGATTC
+
CCCBCFFFFFFFGGGGGGGGGGHHHGHHHHGFHHHHHHHHHHHHHGGGGGHHHHHHHHHGHGGGGHHHHHHHGGHHC5FGHHHHHHHHHGHGGGHFGHF4FGGFGHHHHGGGHGFHHHHHFECFBGGGGF///->..001<000000<<00/./000/00;00;0//.-.;//0000090///9./000000/9/.0:;00;000;000000;9;000:;.;.9.//.99/00;0000000-:.9.0000:
@M03495:530:000000000-LYBTV:1:1101:14949:28191 1:N:0:GCCCAGTG+AATTGCGG
GTCAGCATGTGAGCTTTGGAGTGAAATCTCTTGTCTTAAGGAATAAAGGAAAAAGATTCCGTCGGAGGCTCGGTGCTCTACAGGTTCAACCTTTGTACTCTATTATTGCCTCACATTCCATCTCTTGTGAAAATATATTTGATTGGCTTTTCTGCAGGTTGTTTGCCAGGACTTTCCAAGACCTCCACTAGAAAACACAATAAACTTTTTGGAAGCTGGACAACTATCTTCATTTTTCAGAAACAGTGAAC
+
BBCBCFFFFFFFGGGGGGGGGGHHHHHHHHGHHHHHHHHHHHHHHHHHGHHHHHGGHIHHHHHGGGGGGHHGGEEGHHHHHHHHHHHHHHHGHHHHHHHHHHHHHHHHHGHHHHHHHHHHHHHHHHHGFDFFGHHHHHHHHHHGHHHHHGHHHHHHHHHHHDHHHGHHHHHHHHHHHHFHHHGHGHFHFHH1FGGHHEHGHFGDDGHHHHGGGHHHHGHFFFHEHHHGHHFGGEFGGGFGGFFGFGCFBB0
@M03495:530:000000000-LYBTV:1:1101:19448:28196 1:N:0:GCCCAGTG+AATTGCGG
GTCAGCATGTGAGCTTTGGAGTGAAATCTCTTGTCTTAAGGAATAAAGGAAAAAGATTCCGTCGGAGGCTCGGTGCTCTACAGGTTCAACCTTTGTACTCTATTATTGCCTCACATTCCATCTCTTGTGAAAATATATTTGATTGGCTTTTCTGCAGGTTGTTTGCCAGGACTTTCCAAGACCTCCACTAGAAAACACAATAAACTTTTTGGAAGCTGGACAACTATCTTCATTTTTCAGAAACAGTGAAC
+
AA?AAFBFFDBFGGGFF4FFC4AE55DGHHHGG5FGHHBGBF3GFHFGF2EFGGGGHHHHHCGFGECA?CFEC?EEFHHHHDG3FGHFFFFGHFHHHGEHFHHHGGHHF3EHHGHH4FFBGHHGHHGFGH4FF4GFHH4GG4FDHF01F?FGGHBDGGHHHDGFFHHHHEEEHEHHHHEG0F0CGHFCGHFF1FGFHHE.<00<DDFFFHC?/0/CGHF..;..C/CGHF0FFCFFFGE00;BFFB;CBC9
@M03495:530:000000000-LYBTV:1:1101:18666:28201 1:N:0:GCCCAGTG+AATTGCGG
GTCAGCATGTGAGCTTTGGTCCAGCCTGAGTCCTGGTTTATCAACGGCAAAATATAGATCGGAAGAGCACACGTCTGAACTCCAGTCACGCCCAGTGATCTCGTATGCCGTCTTCTGCTTGAAAAAAAAAAAAAAATAAAGAGTAGTACAGTACTGGTTGTATGACTTAAGTGCGCAAGTAGAGCAAGACAACACACGTACGTACTATATGTGAGCTCCAGTCACTCGTATGTGGTACTTCATGCGTGTAA
+
CBCBBFFFFFFFGGGGGGGGGGHHHGHHHHHHHHHHFGHHHHHHHGGGGGHHHHHHHGHHHGFGGHHHHHHHGHHHGHHHHHHHHHHHHGGGGGHFHHH4FHHGGHHHHGGGHGHHHHHGFGHHFHGGGGC/<>-<000<00/00000000==0=0/:0..0000000000000---9-;;0000///////9....-./.-//../:9//;/;/////://///:/...//;//://///////:9.;//
@M03495:530:000000000-LYBTV:1:1101:16882:28285 1:N:0:GCCCAGTG+AATTGCGG
GTCAGCATGTGAGCTTTGGAGTGAAATCTCTTGTCTTAAGGAATAAAGGAAAAAGATTCCGTCGGAGGCTCGGTGCTCTACAGGTTCAACCTTTGTACTCTATTATTGCCTCACATTCCATCTCTTGTGAAAATATATTTGATTGGCTTTTCTGCAGGTTGTTTGCCAGGACTTTCCAAGACCTCCACTAGAAAACACAATAAACTTTTTGGAAGCTGGACAACTATCTTCATTTTTCAGAAACAGTGAAC
+
?AABBF5FFFFFGGGGGGGGBBGHFBG5GEHHHHHHBEHHHHHHHHGHEBGFGGDF3GBBGCGGEEEE?FFEG?1EFGGBDGGHGHFFHHEFHHFHF@F@EBGHDGHHHHFHHFFHHFDGFHF3FGFFC4?F?FDHHHHHGHHHHG01GGGFGF1FH<GF0?<GCFH1FFG/FCFHHBFHFFHHGGCBFFC1<10<FA.EGFD00DGHHFCG/;/.;0:CC0:./C0C:09BF0CFBCFB0BFFFFFB0C9
@M03495:530:000000000-LYBTV:1:1101:14760:28313 1:N:0:GCCCAGTG+AATTGCGG
GTCAGCATGTGAGCTTTGGAGTGAAATCTCTTGTCTTAAGGAATAAAGGAAAAAGATTCCGTCGGAGGCTCGGTGCTCTACAGGTTCAACCTTTGTACTCTATTATTGCCTCACATTCCATCTCTTGTGAAAATATATTTGATTGGCTTTTCTGCAGGTTGTTTGCCAGGACTTTCCAAGACCTCCACTAGAAAACACAATAAACTTTTTGGAAGCTGGACAACTATCTTCATTTTTCAGAAACAGTGAAC
+
BAABBFFFFFFFGGGGGGGGGGHHHHHHHHHHHHHHHHHHHHHHHHHHHHHHHHGGHIIHHIHGGGGGGHGGGEGGFHHHHHHHHHHHHGGHHHHHHHHHHHHHHHHHHHGHHGHGHHHGHFHGHHHHGEGGHHHHHHHHHGHHHHHGHHHHHHEFFHAGHDHHHGFGBGCEGHHHGFBGGFFGHHHFGFFFFHFGEHGFGFDDGDFHHHGG/C/GGF/GFFHAGFGGGHGGFGGGGGGGFF;CBFFFBC0
@M03495:530:000000000-LYBTV:1:1101:11103:28354 1:N:0:GCCCAGTG+AATTGCGG
GTCAGCATGTGAGCTTTGGAGTGAAATCTCTTGTCTTAAGGAATAAAGGAAAAAGATTCCGTCGGAGGCTCGGTGCTCTACAGGTTCAACCTTTGTACTCTATTATTGCCTCACATTCCATCTCTTGTGAAAATATATTTGATTGGCTTTTCTGCAGGTTGTTTGCCAGGACTTTCCAAGACCTCCACTAGAAAACACAATAAACTTTTTGGAAGCTGGACAACTATCTTCATTTTTCAGAAACAGTGAAC
+
CCCBCFFFFFFFGGGGGGGGGGHHHHHHHHHHHHHHHHHHHHHHHHHHHHHHHHGGHHIIBBBEFGGEGHGGGFGGHHHHHHHHHGHHHHHHHHHHHHHHHHGHHHHHGHHHHHHHHGHEGGHHGHHHF4FF3FGHHHGHHHHHGHEHHHHHHHHHHHHHHGHGHHGHEEEFHHHH1DGDFCFFHGGHHFH1FDFFHHFFHDGFHHBHHHGGGHFEGHFACGCACCGHHHGGGGGGGGGBB0CFBFFGGF0
@M03495:530:000000000-LYBTV:1:1101:19180:28408 1:N:0:GCCCAGTG+AATTGCGG
GTCAGCATGTGAGCTTTGGTCCAGCCTGAGTCCTGGTTTATCAACGGCAAAATATAGATCGGAAGAGCACACGTCTGAACTCCAGTCACGCCCAGTGATCTCGTATGCCGTCTTCTGCTTGAAAAAAAAAAACAAGCGCGAGTCCGAGAGGTGAGGCTCGCACACCCTATGAATGTGTGACGACACTAGTCAACGAGTACAGAAACTGTGCGTCACTACGGCCCGCAGTACAGGCACACAGCAGCTGTGGC
+
BBBBBFFFFDFFGGGGGGGGFGHHCGHHFGDGHHHHHHHHHHHGHGGGGGGHHHHHHFHFFEEFFHHHGHHHGGHHEHGHHHGHFGFHGDFFFGHFGGFBGHGFDHHGFEE@GADGFFFHG0FGFFGGG<<<///0//----</<<.---./.0.....--9--..../00000090;900..---///;////9.:;./////://////;;-..///.:----;--./////.....;.....////..
@M03495:530:000000000-LYBTV:1:1101:14932:28570 1:N:0:GCCCAGTG+AATTGCGG
GTCAGCATGTGAGCTTTGGAGTGAAATCTCTTGTCTTAAGGAATAAAGGAAAAAGATTCCGTCGGAGGCTCGGTGCTCTACAGGTTCAACCTTTGTACTCTATTATTGCCTCACATTCCATCTCTTGTGAAAATATATTTGATTGGCTTTTCTGCAGGTTGTTTGCCAGGACTTTCCAAGACCTCCACTAGAAAACACAATAAACTTTTTGGAAGCTGGACAACTATCTTCATTTTTCAGAAACAGTGAAC
+
A3>AAFFFFFFBDGGGGGGCFAGE5BGBA5FFH5AFEGFGGBCGHHFHBGFCAGGGFHHBCBFAAAEEFA100?EE35@@GEGFHDFFHHHFB@DGHFFHHFFDGHFGHBGGHCCFHF4FGGHHHHHDBB?43BGFFHHFHDFHFFHHEHHHHHHFFFFGH<<FFBFGBGFHHGHHHBFGGHHFGA<CFFG1>1<FCCGEGHH0DDG00DCG/C/GGHHHHFCEHBGCHH00FGGFFGGFBCF/BC;00;0
@M03495:530:000000000-LYBTV:1:1101:17182:28651 1:N:0:GCCCAGTG+AATTGCGG
GTCAGCATGTGAGCTTTGGATGGTTCTGGTTTATCAACGGCAAAATATAGATCGGAAGAGAACACGTCTGAACTCCAGTCACGCCCAGTGATCTCGTATGCCGTCTTCTGCTTGAAAAAAAAAAAAAAAGACCAGACTTGAGAACAGGGAAGGTTGGGCGAACTACGAGAGAATAGTAGAAAGTTGCTGAGATGTATAGAGAGGTCGGTGGGTGATCATGACTACCTTCAGGATGTGACCGCTAACACGAG
+
BBBBBFFFFDFFGGGGGGGGGGGGGHHHHGHHHHHHFHGGGGGHHHGHHHHHHHGGGGHHHHHHHGHHHGGHHHHHHHHHHHGHGGGHFGGHHHHHEGHFFHFEGHGHHHHHHHFHHHGFGG@?>/<<-..00000</0000.0//<.<..../0/:-.---:90;....-.;000000900/0909///./////9/////.:/.---..-9../;////////.//:;///9//////--:-.///9--
@M03495:530:000000000-LYBTV:1:1101:12617:28665 1:N:0:GCCCAGTG+AATTGCGG
GTCAGCATGTGAGCTTTGGAGTGAAATCTCTTGTCTTAAGGAATAAAGGAAAAAGATTCCGTCGGAGGCTCGGTGCTCTACAGGTTCAACCTTTGTACTCTATTATTGCCTCACATTCCATCTCTTGTGAAAATATATTTGATTGGCTTTTCTGCAGGTTGTTTGCCAGGACTTTCCAAGACCTCCACTAGAAAACACAATAAACTTTTTGGAAGCTGGACAACTATCTTCATTTTTCAGAAACAGTGAAC
+
A>AAAFFBFFFFFCFCBGGGGGHHHHHHHHGHHGH5GHHHHHHHHHGHHHHHHFGGHHHHHHHGGGGEFHHGGDEGHHHHHHHHHBGGHHFGGFGGGBGDHFHHEHHHHHHHHGHFFFFGHHHGHGHGGFGFFGHHHHHHHFHHGFFGFHGFHHHHHGHHGAHHHGFHHEEHHHHBGGFD0FGGHH<CBFFBF1<CC.<<DGB0DBGHHGCDBGHGGG:GHEHECG0:GGGFGFFFFGGEFFF/FFF00C:
@M03495:530:000000000-LYBTV:1:1101:18345:28668 1:N:0:GCCCAGTG+AATTGCGG
GTCAGCATGTGAGCTTTGGAGTGAAATCTCTTGTCTTAAGGAATAAAGGAAAAAGATTCCGTCGGAGGCTCGGTGCTCTACAGGTTCAACCTTTGTACTCTATTATTGCCTCACATTCCATCTCTTGTGAAAATATATTTGATTGGCTTTTCTGCAGGTTGTTTGCCAGGACTTTCCAAGACCTCCACTAGAAAACACAATAAACTTTTTGGAAGCTGGACAACTATCTTCATTTTTCAGAAACAGTGAAC
+
BABCCFFFFFFFGGGGGGGGGGHGHHHHHHHHHHHHHHHHHHHHHHHHHHHHHHGGHIHGHHHGGGGGGHHGGGGGHHHHHHHHHHHHHHHHHHHHHHHHHHHHHHHHGHHHHHHHHHHHHHGHHHHGHHGHHHHHHHHHHHHHF0FGFHHHHHGHGHGGHAGHHHHGHHGHHHGHFFGHHGHHHHHHHFH1FGFHHFGED<D0GHHHHGGGFFHFHGGHFHHHFGHHHHGGGGFFGGGGGGFFGFBBFB9
@M03495:530:000000000-LYBTV:1:1101:14270:28728 1:N:0:GCCCAGTG+AATTGCGG
GTCAGCATGTGAGCTTTGGTCCAGCCTGAGTCCCTGGTTTATAACGGCAAAATATGATCGGAGAGCACCGTCTGAACTCCAGTCACGCCCAGTGATCTCGTATGCCGTCTTCTGCTTGAAAAAAAAAAAACAAACCAAACTACATGAGCCATTCACAATGTGTCAACCAATGAGAGTACATGACATTTACATAAGTGACGCATGTAGTGATATTATACGATGTAGGGATGTCGACCGGTTATTGCAGTGTG
+
BACBCFFFFFFFGGGGGGGGGGHHHGHHHHGHHHHHHHHHHHHHHGGGGGHHHHHHHGHGFGGGGHHHHGHGHGHFGGHHHHHHHHGHGGGGGGFE4GGGFGHHHHGGGHGHHHHHHHFHHHHGCFC@@/?/.0....<.11<110000</<0000<000000000:.:.00:000;00;;;:00000;0;00000000..-..0;00/0000;;0;0..:..090://.;0..-----..000000;0;0
@M03495:530:000000000-LYBTV:1:1101:17858:28730 1:N:0:GCCCAGTG+AATTGCGG
GTCAGCATGTGAGCTTTGGAGTGAAATCTCTTGTCTTAAGGAATAAAGGAAAAAGATTCCGTCGGAGGCTCGGTGCTCTACAGGTTCAACCTTTGTACTCTATTATTGCCTCACATTCCATCTCTTGTGAAAATATATTTGATTGGCTTTTCTGCAGGTTGTTTGCCAGGACAGGTCGTGATTGCTGGAGCAGGTATGATATAATTCTAGGATTTGACAGATGAATAATTTACATATATATCTAACTTTGA
+
AAABAFFFFFFBGCGGGGGFGF4GHFFHHFHHHGHHFHHHGFHHHHHHHHHHHHGGGHHHGHHGGCGEGHHEEEEEHHHHFHHBGHHGHHGGHHFFFFHFHGHHH4BGEEGFFEGFHHFFHGHGHFHHHF443BFHGFHHHHHHHHFHAGHFFHE2BFCFGEHGHHH1CFCGFEGFHC@EFHDHHHHHFC0.FG<DD/0G0DF0=DDFBGDCGHFHHG00/;CG::CGGFCGEFFGFFGBFFGGFBGGGG0
@M03495:530:000000000-LYBTV:1:1101:18215:28767 1:N:0:GCCCAGTG+AATTGCGG
GTCAGCATGTGAGCTTTGGAGTGAAATCTCTTGTCTTAAGGAATAAAGGAAAAAGATTCCGTCGGAGGCTCGGTGCTCTACAGGTTCAACCTTTGTACTCTATTATTGCCTCACATTCCATCTCTTGTGAAAATATATTTGATTGGCTTTTCTGCAGGTTGTTTGCCAGGACTTTCCAAGACCTCCACTAGAAAACACAATAAACTTTTTGGAAGCTGGACAACTATCTTCATTTTTCAGAAACAGTGAAC
+
?AB@AFFFBBFFGGGGGGBFFGFFFBGHGHHHHFGHHGHGHHHHGHHFH2GHHHGEHHFHFFHF00E0EGHCG?EEGGHGHBFFHHHHHHHHFFG4@DGHHHHHHHGFBGHEFEHHHHHDGGGFFHHFCE4BGEGHFGGHHFHHF0B20BGHHHGHHGHHGDHHHHHHHFHEHHHHH1<FFFFHHEBGHHH1FFGHCHHGG0GGDGFHHHCC/:C:CB/;:CC:CCCGGHBCFFFFFCF0CFB9CBF00;0
@M03495:530:000000000-LYBTV:1:1101:16805:28772 1:N:0:GCCCAGTG+AATTGCGG
GTCAGCATGTGAGCTTTGGAGTGAAATCTCTTGTCTTAAGGAATAAAGGAAAAAGATTCCGTCGGAGGCTCGGTGCTCTACAGGTTCAACCTTTGTACTCTATTATTGCCTCACATTCCATCTCTTGTGAAAATATATTTGATTGGCTTTTCTGCAGGTTGTTTGCCAGGACTTTCCAAGACCTCCACTAGAAAACACAATAAACTTTTTGGAAGCTGGACAACTATCTTCATTTTTCAGAAACAGTGAAC
+
@AABBFFFFFFFGGGGGGGGGGHGHGGHHHHHHGGHHHHHHHHHHHFHHHHHHHGFHHFHHHHGGGGGGHGGGEGGHHHHHHHGHHHHHHHGHHHHHHHHHHHHHHHGGHHHHHHHHHGGHHHHHHHHHFFGHHHHHGGHHEFHHHHGHHHHHHHBG0FDF?FFGHHFHGHFHFGHGFFHHHGGBFGFFBGH1FCCGFEEGHGDGFBGFHGGFHHHHHEFCGCGHHHHGHGFGGBBFFGGGBBFGGGFGF0
@M03495:530:000000000-LYBTV:1:1101:16096:28792 1:N:0:GCCCAGTG+AATTGCGG
GTCAGCATGTGAGCTTTGGAGTTCTCTGGTTTATCAACGGCAAAATATAGATCGGAAGAGCTCACGTCTGAACTCCAGTCACGCCCAGTGATCTCGTATGCCGTCTTCTGCTTGAAAAAAAAAAAAAATGGTATCTTATAAAGGGACGTTTTGATAGGCTTAATACAGAGTGGCGTGTGGTCAATTCCAGACGGTATGATGTCAATTATCAGCGGTTGTGGCGCTCTGTACACACAGTGACGTTGTGGTGC
+
BBBBBFFFFFFFGGGGGGGFGGHGGHHHHGHHHHHHHHGGGGGHGHHHHHHHHHGGGGHHFFHHHHGHHGHHHHHHHGHHHHGHGGGHGHFFBFHFFGHHHEEEGHGHHHHHHHFGHFFCF<C@//>/01111111111=1111...<..<...<00//0//0:000:</;:..:9-;../;00;9;0000.9.;:.9000000/////////.-9-;....-.-..;////:/..9////........./
@M03495:530:000000000-LYBTV:1:1101:14431:28823 1:N:0:GCCCAGTG+AATTGCGG
GTCAGCATGTGAGCTTTGGTCCAGCCTGAGTCCTGGTTTATCAACGGCAAAATATAGATCGGAAGAGCACACGTCTGAACTCCAGTCACGCCCAGTGATATCGTATGCCGTCTTCTGCTTGAAAAAAAAAAAAAATCGATCACATAGTGCAGCAACTGCAGTCATTGTCGTATAATTGAACTGTCAGCTTAGAGGAGGCTAGAGATCCACATCATTATCACAGTCGCTGACACATATAGTTATCGTTTTCG
+
CCCBCFFFFFFFGGGGGGGGGGHHHGHHHHHHHHHHGHHHHHHHHGGGGGHHHHHHHHHGHGGGGHHHHHHHGGHH?5DFGGHHHHHHHGHGGGHGHHB4BGFGHHHHHGGGHGHHHHHHHGGHHHGGGD@//<<01.<.../0000000000<<.</000000000<:.../00000<0000000000<0000/:....<.0000000:00000000000000<.-.<<<00:<0000000<0./.9.0-
@M03495:530:000000000-LYBTV:1:1101:13974:28973 1:N:0:GCCCAGTG+AATTGCGG
GTCAGCATGTGAGCTTTGGTCCAGCCTGAGTCCTGGTTTATCAACGGCAAAATATAGATCGGAAGAGCACACGTCTGAACTCCAGTCACGCCCAGTGATCTCGTATGCCGTCTTCTGCTTGAAAAAAAAAACAAAACGATACTAAATAACAATCACTCCTCGTCCATATCATGTTTATCATTACACTAAACAACATCTGTCTGACGATACTACCTTACATTGCATTATAGTACTTTCAACACCACTATGAA
+
CBCCCFFFFFFFGGGGGGGGGGHHHGHHHHHHHHHHHHHHHHHHGGGGGGHHHHHHHGHHHFEGGHHHGHHHGFGH?@FFHHHHHHHHHGHGGGHGGHG4FGHGGHGHHEGGHGGHGHHHHHGHHGGGGC<///00=///=-1111111<111<>1=0/0/.....0000000:00000<0000000/0<0;.../:00000000.9..-000/;00000000000;090:00000:009;....090000
@M03495:530:000000000-LYBTV:1:1101:17780:29096 1:N:0:GCCCAGTG+AATTGCGG
GTCAGCATGTGAGCTTTGGTTTATCAACGGCAAAATATAGATCGGAAGAGCACACGTCTGAACTCCAGTCACGCCCAGTGATCTCGTATGCCGTCTTCTGCTTGAAAAAAAAAAAAACATCCTACATACACAATTGGCGACCTCACCATGCAAGCTCAGGACGCACTATAGTATCTGCTAACACTCCGTGTCCCCTTTATAATCGACGATCTCAAGTGTCCCCCTTACGTCACGAGTCCTCTATCCTCCCT
+
AABBBFFFFBFFGGGGGGGFGGHHHHHHGGGGGHHHHHHHHHHHGGGGHHHHHGHGGHHGHHHHHHHHHHHHGGGGGHFHHDBGGFFGHHHHGFGHGHHHHGHHFGGGFGFGD/B///?<10<1?1<<11?1.>1110----.0<..<00/00:./:0///.-----000;00;;000C00///0//..../00./.0////;9..--;.../9/9///://;.9.//.......;../:/9/////99..
@M03495:530:000000000-LYBTV:1:1101:15910:29198 1:N:0:GCCCAGTG+AATTGCGG
GTCAGCATGTGAGCTTTGGAGTGAAATCTCTTGTCTTAAGGAATAAAGGAAAAAGATTCCGTCGGAGGCTCGGTGCTCTACAGGTTCAACCTTTGTACTCTATTATTGCCTCACATTCCATCTCTTGTGAAAATATATTTGATTGGCTTTTCTGCAGGTTGTTTGCCAGGACTTTCCAAGACCTCCACTAGAAAACACAATAAACTTTTTGGAAGCTGGACAACTATCTTCATTTTTCAGAAACAGTGAAC
+
BBBABBDFFB@55FFGGGGGGGGCHHHHGFDGCBF55FBGH3FFGHGHGGEHHGGGHHHBFFGGCGGGGHHGE1E03FFFFHHHHGFHHFGHEHHFFFG3EGEHFFHGBFFFHECGFGDFBFDGFGHHHHHFGFFHHHHGHB4FGGHHFHHGHHGFFFHHFBG0@GED1F/GFFDG?11?FGHHHHHHBGH1F1<FC.CCDGFBGHHHHHGG/:/.:G;.C0G.B/CGCCFFFGEFCF00009CFGGFGG0
@M03495:530:000000000-LYBTV:1:1102:17048:1394 1:N:0:GCCCAGTG+AATTGCGG
GTCAGCATGTGAGCTTTGGAATTAGTAAATTCGTTGACGACAGAAGGAGCAAGATAACGACCACAGGGAGGGTGGTTTATCAACGGCAAAATATAGATCGGAAGAGCACACGTCTGAACTCCAGTCACGCCCAGTGATCTCGTATGCCGTCTTCTGCTTGAAAAAAAAAAAGATAAACCTCTGAAGGATGGATCTGGCTATCGTTGTTATCTAATCGCGCATAATTTTTATCATATTTGTCTTCACTGGTT
+
AAAAAFFFF5DDGGBGGGGFGGHGHFHHFHHHFGHHHHGGGGGHHHEGEEAFGHHGHGFFEECHGGFFFEEFEE@BFHEDGFFFE@EFCFHFFGBGHHFFE?FE?F23FCHCBC2?GG2F3?2@2F22?0?CDG1??F1FGF<CGF11>A<0>GHHHHEFC00=.<-;C--9:BBB00//90;00;/;;/./009000./:9.;..;A//9/99/;?.FFFBD//////./;/////;/;/;//////:;;
@M03495:530:000000000-LYBTV:1:1102:18325:1575 1:N:0:GCCCAGTG+AATTGCGG
GTCAGCATGTGAGCTTTGGAATTAGTAAATTCGTTGACGACAGAAGGAGCAAGATAACGACCACAGGGAGGGTGGTTTATCAACGGCAAAATATAGATCGGAAGAGCACACGTCTGAACTCCAGTCACGCCCAGTGATCTCGTATGCCGTCTTCTGCTTGAAAAAAAAAAAATACAAGTATATTAATTATGCTTGTTGTTCAAATATACTGGATATTAACATTATACTGTGTAACAGACATGCTTGTTGTG
+
AAABAFFFFBDFGGBGFGFFFGHHGHGHHHHHGHHHFHGGGGGHHHHGGHHHHHHHFHGGGGGHFHEEEC0EGACFFFHHHHHHGCGGGFHHHGHFGGBGFGGGHFHGHHGGCGHGBGHFFHH2@F2GEHGC?/FHFF11FC?CG0DFC>CG.FF11<F0.0=DG-:@C-;-.0000;000000;00000;0;B0.;9..///9:/://://///////9;F/////////9/9/9//.99//://9;..9
@M03495:530:000000000-LYBTV:1:1102:13270:1636 1:N:0:GCCCAGTG+AATTGCGG
GTCAGCATGTGAGCTTTGGTACAGCCTGAGTCCCTGGTTTATCAACGGCAAAATATAGATCGGAAGAGCACACGTCTGAACTCCAGTCACGCCCAGTGATCTCGTATGCCGTCTTCTGCTTGAAAAAAAAAAAAAAGAATGAAAAAACTGGCATAGACAACGTCTCAATTCCATACCCCATTAAGCAATTATTATTCCTTCTTCTCCTTTAATCTAATAAATAGATGAAATATTGAGTAGTCTTAGTATAT
+
AAA?AFFFFFFFGGGGGGGGGGGHFDFHHHHHGHHGHHGGHG5GHHGGGGGFFGHFHHHHDGEGGGHHHFHHHCHHGFBGHHFHHHHGHHFHFFEHHGFGBGFFGF3GHHGF?GGEGBGHFHF3BFGCC?///>--<.<1=<000.-.00/::000000/.-::;/:00000;00///..;;00000/00000;00009090;9000//9//;////////////9/9////////////9//////9///
@M03495:530:000000000-LYBTV:1:1102:18602:1646 1:N:0:GCCCAGTG+AATTGGGG
GTCAGCATGTGAGCTTTGGTCCAGCCTGAGTCCTCTGGTTTATCAACGGCAAAATATAGATCGGAAGAGCACACGTCTGAACTCCAGTCACGCCCAGTGATCTCGTATGCCGTCTTCTGCTTGAAAAAAAAAACATTCTACATCATTTCAACTTCAGCTTTGCTTGTAGTCTCATAGTTGGCATGACTTGATATATAGTCTGATATTCCATGCAAATTCTGTCTACTTGGATAGTACCGTAGCCTGCTTCT
+
BBBBBFFFFDFFGGGGGGGGGGHHGGHHHHHHHHHHHHHHHHHHGHHGGGGGHHHHHHHH5FHGGGGHFGFHHHGHHHGGFHGHGHHHHFBFHGGGHFFFF@GFHFGGGHHGFCFFGFHGHHGHGHFGCF/>>A/1111<11?111<1111<111111111111>1.00<=0000000<0//0<.;/00;0;000000;00000000:0000/0090000000;000090000;;090.....90../9//
@M03495:530:000000000-LYBTV:1:1102:17285:1652 1:N:0:GCCCAGTG+AATTGCGG
GTCAGCATGTGAGCTTTGGAATTAGTAAATTCGTTGACGACAGAAGGAGCAAGATAACGACCACAGGGAGGGTGGTTTATCAACGGCAAAATATAGATCGGAAGAGCACACGTCTGAACTCCAGTCACGCCCAGTGATCTCGTATGCCGTCTTCTGCTTGAAAAAAAAAACTCCTTCCCTTATCGTAAGAGCTCACGCCTGTACACAAGTCACTCGCGCAAACATCGTAATCGTTCATCTGCTCCATCAAA
+
ABBBAFFFD5FFFGGGGFGGGGGHGHHHHHHHGEFGCHGFEGGFFFHFGEFHFGHFHGE1EFEA1FFF1EFCEGGEFGGHGBDCE?FCEFCFFGBGHHBFFA?EFHHHFFHG0GF???BGF2F@2<G>BGE/C/?G111@1?/<?FF1@>-FCG1111>G.0=DC@-:--.00;099;/99C0F./..;C0/0009...../9//;/..///99/.--9--9..//.;.../.9.9///////////://9
@M03495:530:000000000-LYBTV:1:1102:14067:1725 1:N:0:GCCCAGTG+AATTGCGG
GTCAGCATGTGAGCTTTGGAATTAGTAAATTCGTTGACGACAGAAGGAGCAAGATAACGACCACAGGGAGGCTGGTTTATCAACGGCAAAATATAGATCGGAAGAGCACACGTCTGAACTCCAGTCACGCCCAGTGATATCGTATGCCGTCTTCTGCTTGAAAAAAAAAAAGAAGTCTGTAATTTCATTGATACTTCTTCGACTAATGGGCAGCAACGATACGTGCTTCGCGCGATGCATCTCTTCCTGTA
+
?AA?AFFBF5FDGGGGGGGGGBEFFBFFHHHHGGGHHHGGGGEHHGHFEFHGHFBFHGDG0EEFHHGGFEGCGHGFGHHHHHHHGGG?ECGGFDHFHHHED?EEFHFHHEH@0/FFFHGHH1?FFGHFDH/BEE@1@@>GHGG0<0F1CECFFGEHDDGH0GB10<-:::;...9000;000090900000;00000990.;..-00//........-...;99..;//-.----;;.://9///////;/
@M03495:530:000000000-LYBTV:1:1102:13061:1727 1:N:0:GCCCAGTG+AATTGCGG
GTCAGCATGTGAGCTTTGGATGGTTCTGGTTTATCAACGGCAAAATATAGATCGGAAGAGCACACGTCTGAACTCCAGTCACGCCCAGTGATCTCGTATGCCGTCTTCTGCTTGAAAAAAAAAAAATCACTACTCAGGATCGAGCTAGACCATTACTAGTAGAAAATATTACATATCAAATATAAACTTATCACACTATCATCACATGAACGTACATCATAACATCAATAGCGCTGTGAGTTGTCTACTAA
+
AABCBFFFFFFFGGGGGGGFGGGGHHHHHHHHHHGHHHGGGGFHHHHHHHGHHHGGGGHGGHFHHGHHHGHHHHHHHHHHHHGGGGGHGHHH4BGHFEHHGHGGCFEHHHHHHHGEFGHGEC@///=1111?011110110..>>.11<00/0000<0000000=/0000;;0000000000000000:0000000//0000;000009009....0;09;09000000000--.-./0000000;090;0
@M03495:530:000000000-LYBTV:1:1102:14973:1742 1:N:0:GCCCAGTG+AATTGCGG
GTCAGCATGTGAGCTTTGGAGTGAAATCTCTTGTCTTAAGGAATAAAGGAAAAAGATTCCGTCGGAGGCTCGGTGCTCTACAGGTTCAACCTTTGTACTCTATTATTGCCTCACATTCCATCTCTTGTGAAAATATATTTGATTGGCTTTTCTGCAGGTTGTTTGCCAGGACTTTCCAAGACCTCCACTAGAAAACACAATAAACTTTTTGGAAGCTGGACAACTATCTTCATTTTTCAGAAACAGTGAAA
+
BABBBFFFFFFFGGGGGGFGGGHHHHHHHHHHHHHHHHHHHFFGHHHHHHGGHHEEHGHHHHHGGGGGGHHGGGGGHHHHGHHHHHGFFHHGHHHHHHHHHHHHHHHHHHHHHHHFHGHGFDGHHHHHHBBDGGHHHHHHHFHHHHHHHHHHGHHHGHHHECHHHHDFFGFHFHEHHHGHHEBGHECGFGG>DGHFHG.CD0D0DDBGHHGGHHEHHHB:GHCCCGFHHHGGEFFGGEFFFGGGGF0;;F0
@M03495:530:000000000-LYBTV:1:1102:15447:1746 1:N:0:GCCCAGTG+AATTGCGG
GTCAGCATGTGAGCTTTGGAGTGAAATCTCTTGTCTTAAGGAATAAAGGAAAAAGATTCCGTCGGAGGCTCGGTGCTCTACAGGTTCAACCTTTGTACTCTATTATTGCCTCACATTCCATCTCTTGTGAAAATATATTTGATTGGCTTTTCTGCAGGTTGTTTGCCAGGACTTTCCAAGACCTCCACTAGAAAACACAATAAACTTTTTGGAAGCTGGACAACTATCTTCATTTTTCAGAAACAGTGAAA
+
A3>AAFFFFFFFGGGGGGGCGGHGGHHHHHGHHHGGHGFGFGGGHHHGEEFCHHGGBGHEG3BA0EFEEFCA@A>EHGFFHHGCGHFFHHHHHFDGHFHHHHHEHEGHH3GBECEEGFG443BGBGF3F44BFGHHHEHHFBGHHA2GFCDFGBGHB00@F?F22F2@G/<GFCFHG1?FHGBFFHHG<<F1>F0GGE..<0D=<DDHDGGG/C/.;CG..GF.GHHHHHFFFFFBFB0B0B/;:BF00;9
@M03495:530:000000000-LYBTV:1:1102:17216:1783 1:N:0:GCCCAGTG+AATTGCGG
GTCAGCATGTGAGCTTTGGTCCAGCCTGAGTCCTGGTTTATCAACGGCAAAATATAGATCGGAAGAGCACACGTCTGAACTCCAGTCACGCCCAGTGATCTCGTATGCCGTCTTCTGCTTGAAAAAAAAATCTCCCTTGGCCAATATGCAGTTGATTGATCTTATCACGACCGAGACATCTTCCAAATCCATCCTTGTTTCAGCTGTAGAGTCTGTCCCATCGCCATACAATTCATTCATTAGTGCTAACG
+
>>>AA@1BDBB3FGFGGGGGGC1FGCGGEFFAAGGHHHHHHFHHHEG?EGCFGFGAAHBGGFA/EBCGHHHHCHEFF1F1DBF1BGDDF?0>>>?B@BB2FGGGCCC21>E>0F22BFGGHFC11B////01211001010?1/1111?111111F1111111111<1.<----;;.:00000:00000/000.99000/0;0;;/B00000;;0;0000;9..;--/-/////////9/9;////9///-
@M03495:530:000000000-LYBTV:1:1102:12501:1855 1:N:0:GCCCAGTG+AATTGCGG
GTCAGCATGTGAGCTTTGGAGTGAAATCTCTTGTCTTAAGGAATAAAGGAAAAAGATTCCGTCGGAGGCTCGGTGCTCTACAGGTTCAACCTTTGTACTCTATTATTGCCTCACATTCCATCTCTTGTGAAAATATATTTGATTGGCTTTTCTGCAGGTTGTTTGCCAGGACTTTCCAAGACCTCCACTAGAAAACACAATAAACTTTTTGGAAGCTGGACAACTATCTTCATTTTTCAGAAACAGTGAAC
+
BBCCCFFFFFFFGGGGGGGGGGHHHHHHHHHHHHHHHHHHHHHHHHHHHHHHHHGGHHHHGIHGGGGGGHHGGEGGHHHHHHHHHHHHHHHHHGHHHHHHHHHHHHHHHHHHGHHGHHHHHHHHHHHHHHGFBGGBHHHHHFHGHHGHHHHFHHHHHHHHHEHHHHHHHHHHGHHHHFFGCFHHHHBFHFH<FFHHFGE<DGD0DDHHGHGEEHHGGHBGHFFHHHHGHHGGGGFFFGFEFGFFFG;CBF0
@M03495:530:000000000-LYBTV:1:1102:12694:1918 1:N:0:GCCCAGTG+AATTGCGG
GTCAGCATGTGAGCTTTGGACTCCTGACTGGTTTATCAACGGCAAAATATAGATCGGAAGAGCACACGTCTGAACTCCAGTCACGCCCAGTGATCTCGTATGCCGTCTTCTGCTTGAAAAAAAAAAATATACATAAGTGGACAACCGGCTGTGCATGAAGCATATTCTGCAAGACATACGAACCAAACCTTACAGTACGGCAGAGGCCGTCTTCGGATGTCTGCAAGACAATGTCAGCATATTAGTTAAAG
+
ABABCFFFFFFFGGGGGGGGGGHHHHHHHHHHHHHHGGGHGGEGFHHHHHHHHHHHGGGGGHHHHHHGHHHGHHFHHHHHHHHHGHGGGHHHGF4FHHCEHGEDEFFHGFHGGHHHEEHFHGC@BC@0111111111111?110..-----./0=000000/<000000:000///0;:.;.--.9...900/;0;00..---.9:.;:--../...:-//://;/9//////;////////://;/////
@M03495:530:000000000-LYBTV:1:1102:15748:2044 1:N:0:GCCCAGTG+AATTGCGG
GTCAGCATGTGAGCTTTGGAGTGAAATCTCTTGTCTTAAGGAATAAAGGAAAAAGATTCCGTCGGAGGCTCGGTGCTCTACAGGTTCAACCTTTGTACTCTATTATTGCCTCACATTCCATCTCTTGTGAAAATATATTTGATTGGCTTTTCTGCAGGTTGTTTGCCAGGACTTTCCAAGACCTCCACTAGAAAACACAATAAACTTTTTGGAAGCTGGACAACTATCTTCATTTTTCAGAAACAGTGAAC
+
A3>AAFFFFFFFGGGGGGGGGGGHHFHHHHHHHGHFHHHGHHFGHHHHHHHHHHGEGHFGEHGCGGGGGEHGFEEGHHHHGGHHGGHHHHFGHHHFFGHHHHHHHHHGHHHHHGHFHHGBHFFHGHHHGB4FGHFDGFHHHHHF3CFFHHHFFHHFHFFGF<FGFFHEHA/FGHHHH11FGGFBFFHHHGG1>1<FCCC.<=GGDDHHHHGGHGGEHHHFHHHEHGHFBHFGGFGGGGGGGFFGBF;FFG:
@M03495:530:000000000-LYBTV:1:1102:19006:2048 1:N:0:GCCCAGTG+AATTGCGG
GTCAGCATGTGAGCTTTGGAATTAGCTGGTTTATCAACGGCAAAATATAGATCGGAAGAGCACACGTCTGAACTCCAGTCACGCCCAGTGATCTCGTATGCCGTCTTCTGCTTGATAAAAAAAAAAATAATATCCTTAATCACACTACAATTATGCACACATGTAACTACTCAATACTATTCATCACGAATCTTAGTCATGGCGATCCTATCCTATCACTGCTGTATTTCTTATATCCCTTACTCATAACC
+
A>ABBFFFFFFFGGGGGGGCGGHFFHHEGHHHHHGHHHEEGGGHFGBFHHHHHHGGGEHF2BFCGGFCFEDGGHBGFHGBDGCH1E>1BGGE4FGG1EFHE3>EEAGHB4EGHHF4BF3BF///>//02?11@111<1????1?1?F01F111111>110.1<=0D0=0/000/00<000D000000..:..00000000009---..0009/0;CBF00;000;000000000//////;/9//://://
@M03495:530:000000000-LYBTV:1:1102:19248:2096 1:N:0:GCCCAGTG+AATTGCGG
GTCAGCATGTGAGCTTTGGAATTAGCTGGTTTATCAACGGCAAAATATAGATCGGAAGAGCACACGTCTGAACTCCAGTCACGCCCAGTGATCTCGTATGCCGTCTTCTGCTTGAAAAAAAAATATGGCTGGATTCGCATACCACCAGGGAACGTGAGTGAGTAGAGTTGTAGTCATGCCTAGCTTGGTATTACCTTCTTCCACTCGTACCTCAGGGTTCGAGTCTCCAATTATATGTGTAATTCAATGTA
+
AA33ACDFFFFFGCGGGGGGFGHGFCGBBAFCFHFFHHGGGG?GHHGF55FFGFC?1AE12BCCGF1GF1FFGHHHFFBBGB?G1E>CGEBB4BE1?>F3BG?EEGFFHH4BBCB?F3?E?D/02222?2//0@22///?/101</<0...0.....<0000<0000<0000==0000:00:;/00/.0;0000000/;0;00909.9...0;://./;.-./9/00/////////99////;/;//////
@M03495:530:000000000-LYBTV:1:1102:19480:2106 1:N:0:GCCCAGTG+AATTGCGG
GTCAGCATGTGAGCTTTGGTCCAGCCTGAGTCCTGGTTTATCAACGGCAAAATATAGATCGGAAGAGCACACGTCTGAACTCCAGTCACGCCCAGTGATCTCGTATGCCGTCTTCTGCTTGAAAAAAAAAAAAAATCTTTGATTGGTTTGTGTGCAGGTTGTTTGCTCGGATTCTCCGAGACTGCCCTGAGACTATCTCATAATCTTGTTGGATCCTGTATCTGTATCTGCATTCACTCCACTCACTGTAC
+
AAABBFFFFFFFGGGGGGGEGGFHGGHHFGFGHHHHHHCGFHHHGGGGGGFHHHHHHGHHHGGFEHHHHHHHGHHHGBGHHGHHHHHHHDHGGGHGHHHEGFGGGHHHHGGGFGGHFFFHHG333B/>/B/>@-<<11<1<11<0.0...</<C000.;0;;.//:00.-...0009.9;-.00//./.;/00000009////9/////9..;//./9//////9///////9//////././////////
@M03495:530:000000000-LYBTV:1:1102:11295:2133 1:N:0:GCCCAGTG+AATTGCGG
GTCAGCATGTGAGCTTTGGAGTGAAATCTCTTGTCTTAAGGAATAAAGGAAAAAGATTCCGTCGGAGGCTCGGTGCTCTACAGGTTCAACCTTTGTACTCTATTATTGCCTCACATTCCATCTCTTGTGAAAATATATTTGATTGGCTTTTCTGCAGGTTGTTTGCCAGGACTTTCCAAGACCTCCACTAGAAAACACAATAAACTTTTTGGAAGCTGGACAACTATCTTCATTTTTCAGAAACAGTGAAA
+
AAAAAFFFFFFFGFFGGGGGGGHHGHHHHHHHHGHHHHHHHGHHHHGHHHHHHHFEGHHEFHHGGGGGGGGGGEGGHHGGHHHHHGDGBEEFGDFFFGHGHGHHGHHFHHHHGHHHGHGHFFGHHHGFHFGDGFGFGHHHFDGDGHEHHGHFHHHHHHHFG<FGGHHHGHEHHHGHGFHFCHGFHAGHEHHG1<>GCFA<<G0DD<0DGHGGC0:GGBGAGGF./GFGGCB0BFBBFGFEF0FBFFFFGF0
@M03495:530:000000000-LYBTV:1:1102:12246:2174 1:N:0:GCCCAGTG+AATTGCGG
GTCAGCATGTGAGCTTTGGTCCAGCCTGAGTCCTCTGGTTTATCAACGGCAAAATATAGATCGGAAGAGCACACGTCTGAACTCCAGTCACGCCCAGTGATCTCGTATGCCGTCTTCTGCTTGAAAAAAAAAAACAACAATACCCCCGGGTACTAGCTTGATTGGTGTGTTAGTAGATATTACACTAGACGGAACATCTACCTGTCCGCCCTCAACACACGATTCACTATTCTCGTAGTCCATTCTATTAC
+
AAAAAFFFF5FFGGGGGGGGGGHHHGHHHHDGHHHHHHBFHGHHHHHGGGGCGFGHHEHHGHHGGGGHGHHHGHGFHHGFGCHHGHHHHHHGGGGGHHHH44BFG?EGHFGC>EAFHHFHFGFF?F?G//CB@/?/////1111>F--<-.</0=0/00/.000.0....;00:0000;0000;09/000...9-90;0900000/0.-;99.9/./...--..9///9//;//9.9..////;9//////
@M03495:530:000000000-LYBTV:1:1102:19113:2241 1:N:0:GCCCAGTG+AATTGCGG
GTCAGCATGTGAGCTTTGGTCCAGCCTGAGTCCTGGTTTATCAACGGCAAAATATAGATCGGAAGAGCACACGTCTGAACTCCAGTCACGCCCAGTGATCTCGTATGCCGTCTTCTGCTTGAAAAAAAACAGACTGAAAGCGGGGTTGGAGTCGTGTGCTTGATACAAAAGTAGTGGGTAAATGTGGTGGATAGTGGGCGTATAACCAGGGGCAAGGGAGGCGCTCTGCTCGATGGTCACCGTTGAGTCAG
+
>11>AFFBFDDDFFGC3FBC1AFFB00FBFAFGGHCFGGFHH22AEE??EB0FG2FG2A1AB/AB0AB1FAF/0/0/1@@1BE1F2111E>E///1B1B222B/EC021>/E0?B211>D1011F0/BC/?0001111@10///--<<-0<</-....0000:::0000./0000/;..0/;00900/...90/;0..99---/////--;@-------;;------9//;--//-9////-----99/;/
@M03495:530:000000000-LYBTV:1:1102:15869:2259 1:N:0:GCCCAGTG+AATTGCGG
GTCAGCATGTGAGCTTTGGAGTGAAATCTCTTGTCTTAAGGAATAAAGGAAAAAGATTCCGTCGGAGGCTCGGTGCTCTACAGGTTCAACCTTTGTACTCTATTATTGCCTCACATTCCATCTCTTGTGAAAATATATTTGATTGGCTTTTCTGCAGGTTGTTTGCCAGGACTTTCCAAGACCTCCACTAGAAAACACAATAAACTTTTTGGAAGCTGGACAACTATCTTCATTTTTCAGAAACAGTGAAC
+
AAAABFFFFFFFGGGGGGGGGGHHHHHHHHHHHHHHHHGHGHHHHHHHHHHHHHGFHHHHFFHGGCGGGHHGGEFGHHHHHHHHHHHHHHHHHHHHFHHHHGHHFHHHHFHHHGHHFHHGHHHHHGFHHHDGHFHFHHHHHBHHGCHGHHHHHHGBFGFHHDHGFHHHBGHHHHHBDG1?0<FHHEFHHHF<<FGFGA<<=0D=0DGHHHG-CCCGGFFAGFCEHHHGGHFGGGFGGGGGBCBFFFBCFF0
@M03495:530:000000000-LYBTV:1:1102:19852:2274 1:N:0:GCCCAGTG+AATTGCGG
GTCAGCATGTGAGCTTTGGAGTGAAATCTCTTGTCTTAAGGAATAAAGGAAAAAGATTCCGTCGGAGGCTCGGTGCTCTACAGGTTCAACCTTTGTACTCTATTATTGCCTCACATTCCATCTCTTGTGAAAATATATTTGATTGGCTTTTCTGCAGGTTGTTTGCCAGGACTTTCCAAGACCTCCACTAGAAAACACAATAAACTTTTTGGAAGCTGGACAACTATCTTCATTTTTCAGAAACAGTGAAC
+
BBABBFFFFFFFGFGGGGCGGGHHHHHHHHHHHHGHHHHHHHFHHHFFHHHHHFGGFHHHBHHGEGFGGHHGG?EGHHHHHHHHHHHHGHHHHHHHGFHHHHGHGHHHHHHHHHGHHDGFEHFFHHHGHGE4BFHFHHHHH4BGFAGHEGHHFHHHGH@GGDGHHHHHFEFHHFFBFHFGF0FGB<CGHHH1<BGCAC<.0DB0GFBDGHCCBFFFHECHHHGCHFFGFBBBFFG;FFFGGEFGGGF0CF0
@M03495:530:000000000-LYBTV:1:1102:19785:2278 1:N:0:GCCCAGTG+AATTGCGG
GTCAGCATGTGAGCTTTGGAATTAGTAAATTCGTTGACGACAGAAGGAGCAAGATAACGACCACAGGGAGGGTGGTTTATCAACGGCAAAATATAGATCGGAAGAGCACACGTCTGAACTCCAGTCACGCCCAGTGATATCGTATGCCGTCTTCTGCTTGCAAAAAAAAAAATACTACGTTGCGTCATTCTTCATATCATAGTCTTTTACATGCAGCTACCTTTGCTGACCTGTAATTATCGACTTACAAC
+
BBBBBFFFFFFFGGGGGGGGGGHHHHHHHHHHGHHHHHGGGGGHHHGFHHHGHHHGHHGGGFEGHHFGGFGGEFEEGHFEGHHHGCEFGHHFHGHHFHHHGGGGFFGHHHHGHHHGFHHHHHBF2<DFDGFGFH11?G11?FCGBGGFFG?GEFHHHGF1.<=GCE?--:;-.9900;../:.-.:..009900/////////:/:////9//BB/////.////////.//./////;/9..99./////
@M03495:530:000000000-LYBTV:1:1102:16159:2290 1:N:0:GCCCAGTG+AATTGCGG
GTCAGCATGTGAGCTTTGGAGTGAAATCTCTTGTCTTAAGGAATAAAGGAAAAAGATTCCGTCGGAGGCTCGGTGCTCTACAGGTTCAACCTTTGTACTCTATTATTGCCTCACATTCCATCTCTTGTGAAAATATATTTGATTGGCTTTTCTGCAGGTTGTTTGCCAGGACTTTCCAAGACCTCCACTAGAAAACACAATAAACTTTTTGGAAGCTGGACAACTATCTTCATTTTTCAGAAACAGTGAAC
+
AAABBFFFFFFFGGGGGGGGGFHFFHHFHHHHHHHHHHHHHFHHGFHHEEHFHHGGGHGHFHHGGCE0EHFGGGGEFDHGGFHGHHFGGHFFHDGGFFHFHHHHHHHHHFHHHHEHFHEDFGFHHGGFHG4GBFGHHHHGHFDHHHGFC?DBGHFFFFCFCAGHFGGDFHFFHGDHHFGGGFCF<FHFH<F>1<<C<.<<<0<<<BFGHHG-:0CAGFCGHEHEHBC:FFFCFFFBB/0FF0/F/FFF0B0
@M03495:530:000000000-LYBTV:1:1102:12140:2388 1:N:0:GCCCAGTG+AATTGCGG
GTCAGCATGTGAGCTTTGGAATTAGTAAATTCGTTGACGACAGAAGGAGCAAGATAACGACCACAGGGAGGGTGGTTTATCAACGGCAAAATATAGATCGGAAGAGCACACGACTGAACTCCAGTCACGCCCAGTGATCTCGTATGCCGTCTTCTGCTTGAAAAAAAAAAAACGCAATTTACTACACTTCAGGTTACAACCAGACTTCTGGATCAGACCAACGTGTAGCTCAGCGTGTCAAGTATATAGTC
+
AAA?>FFFFD33BFFGGGGFFGHHHHHFHGGHFFGHFFECGGGHGHEC/FHHCGGGHFFFEEEAFFAF///EEFCEFEHHGBHHCEE/EHFGHFHHHGFEEGA<<FHF<GGG/BAEHGFF1@FC2@GF/F??<F<??1111FF.0FFGC<@AFHFG0=GFFGB0C-A-:@A-9--;9.09009;0/B/9///999//://;---9//;/9////9///9-----;;9F//////----;/////;///:;9
@M03495:530:000000000-LYBTV:1:1102:19810:2463 1:N:0:GCCCAGTG+AATTGCGG
GTCAGCATGTGAGCTTTGGAGTGAAATCTCTTGTCTTAAGGAATAAAGGAAAAAGATTCCGTCGGAGGCTCGGTGCTCTACAGGTTCAACCTTTGTACTCTATTATTGCCTCACATTCCATCTCTTGTGAAAATATATTTGATTGGCTTTTCTGCAGGTTGTTTGCCAGGACTTTCCAAGACCTCCACTAGAAAACACAATAAACTTTTTGGAAGCTGGACAACTATCTTCATTTTTCAGAAACAGTGAAC
+
CBBCCFFFFFFFGGGGGGGGGGHHHHHHHHHHHHHHHHGHHHHHHHHHHHHHHHGGHIHHHHHGGGGGGHHGGGGGHHHHHHGHHHHHHHHGGHHHHHHHHHHHHHHHHHHHHHHGHHHGHHHHHHHHHGBGHGHHHFDHHEHHHAGHHHHFHHFFEHHHHEHHHGHHHHEG=FGHHGHGFHHGHHFHHHH11<FGHFG<DFD0<GHHHHGCHHEHHHGFHHGHHHHHHGFFGCFGGGGGG0BFEF;BFF0
@M03495:530:000000000-LYBTV:1:1102:14159:2541 1:N:0:GCCCAGTG+AATTGCGG
GTCAGCATGTGAGCTTTGGTCCAGCCTGAGTCCTGGTTTATCAACGGCAAAATATAGATCGGAAGAGCACACGTCTGAACTCCAGTCACGCCCAGTGATCTCGTATGCCGTCTTCTGCTTGAAAAAAAAAAAAAAGAAACAATATACGCCACTACTTAATATCACATATTTCTACCATCACGTCGATACTTAATATTGACTATATCGTACATACACCCATTGATCATCTCTGATCTGCCACATATACTTGC
+
A>AABFFFF5DFGGGGGGGGGGHHHGHHGHFGHHHHHHHHHHHHHFGGGGHHHHHHGGHHGGGGGHHHHHHHGGHHEHHHHHHHHHHHHFHGGGHHHHFGHGHGDHHBBEGGHGGGHHHHFHFGFFCBF?//>-<..000/<<0000..<<.///;000;000000000000;00099/00..9--..-00000000000;00;00...9.99////../////////////////////9./9/////;/
@M03495:530:000000000-LYBTV:1:1102:21160:2611 1:N:0:GCCCAGTG+AATTGCGG
GTCAGCATGTGAGCTTTGGAATTAGTAAATTCGTTGACGACAGAAGGAGCAAGATAACGACCACAGGGAGGGTGGTTTATAACGGCAAAATATAGATCGGAAGAGCACACGTCTGAACTCCAGTCACGCCCAGTGATCTCGTATGCCGTCTTCTGCTTGAAAAAAAAAAGAAAACGATATTACGGCTGGTACACCCTCTACGGCACGTACATCGACTAAGATATAGATATGTCGGTCGCAATACACACTAG
+
CCCCCFFFFFFFGGGGGGGGGGHHHHHHHHHHGHHHHHGGGGGHHHHHHHHHHHHHHHGGGGGHHHHGGGGGEFGEGHHHHHHGGGGGHGHHGHHHDGEGFEGFGBCGHHGFEHGFHHFHHGHGHGHDHGGGGHHBD1F=FF?FGHB@D<<FGHHHBFHAC=DA<CDDC...///-...-000..---;/;;00/;../00..---.9/..00./-.-000000000;00000.--::--9.00000./:0
@M03495:530:000000000-LYBTV:1:1102:14225:2658 1:N:0:GCCCAGTG+AATTGCGG
GTCAGCATGTGAGCTTTGGAGTGAAATCTCTTGTCTTAAGGAATAAAGGAAAAAGATTCCGTCGGAGGCTCGGTGCTCTACAGGTTCAACCTTTGTACTCTATTATTGCCTCACATTCCATCTCTTGTGAAAATATATTTGATTGGCTTTTCTGCAGGTTGTTTGCCAGGACTTTCCAAGACCTCCACTAGAAAACACAATAAACTTTTTGGAAGCTGGACAACTATCTTCATTTTTCAGAAACAGTGAAC
+
AABABFFFFFFFGGGGGGGGGGHHHFHHHHHHHHHHHHHHHHGHHHHHHGHHEHGGHHHGHHHGGFGEGHGGGEFGHGHHHHHFGFHHHHHHFFHHHHHHHHHHHHHHHHHHHHHHHHHHHHHHHHHHHDGGHEGHFHHHHEFHGHEHHFHHHHHGFHHHHGHHFFHHFGHHHHHHHH?GAGHHCGFHHHH1>=FFFFC<<=<D<0DGFHGCCC/.GHGHHGGGHHHFHGBFGGFGGGGGB9/;CFB90B0
@M03495:530:000000000-LYBTV:1:1102:21165:2659 1:N:0:GCCCAGTG+AATTGCGG
GTCAGCATGTGAGCTTTGGAGTGAAATCTCTTGTCTTAAGGAATAAAGGAAAAAGATTCCGTCGGAGGCTCGGTGCTCTACAGGTTCAACCTTTGTACTCTATTATTGCCTCACATTCCATCTCTTGTGAAAATATATTTGATTGGCTTTTCTGCAGGTTGTTTGCCAGGAAGGTCGTGATTGCTGGAGCAGGTATGATATAATTCTAGGATTTGACAGATGAATAATTTACATATATATCTAACTTTGAT
+
A?A?AF1DFDF3BGFGGGGGGGHFHHGHHHFGGHFGHHGHHHFGHHHHHFHEFFGGEFHHEHHGGGCAEGFF/>BEHHHFFHHFEGHHHGHHHGHGFFFGHHHHHHHDHGGHHHGHHBDHHFEEG2GGHFBDGFFDEBFDGBGBBACFFGD2GG1DC<0@C?FBGHHFGHABG/1<ACGFFGFDFHGFGB<GG.0=GGD<D0<0=GG0DF0<G0GGHHBF0GHCC:00;CGHCCGFFBFFGFFFFGFGFF0
@M03495:530:000000000-LYBTV:1:1102:14737:2747 1:N:0:GCCCAGTG+AATTCCGG
GTCAGCATGTGAGCTTTGGAATTAGTAAATTCGTTGACGACAGAAGGAGCAAGATAACGACCACAGGGAGGGTGGTTTATCAACGGCAAAATATAGATCGGAAGAGCACACGTCTGAACTCCAGTCACGCCCAGTGATCTCGTATGCCGTCTTCTGCTTGAAAAAAAAATATGAAGAGGTTCTTGACGTTACTAAGCGTCAGGTAGAGTCTGATAATGATGATATTGTTTGTAACGGTGAACCGTGTGGTT
+
3>AABFFFFFFFGGGGGGGGGGHHHHHHHHHHGHHHHHGGGGGHGHHHHHHHGHHHHHGGGGGHHHEFAECG>FGGGHFHHHHHGGGGGHHGHHHHFHHHGGFAAECGFHHGGGHFFFHFFGHB@FHHGEGGFHCGBD1GF0?EBF1D@<-CFFGFHHHFFGDDCD;-::GCC00:0..//0;0000.../.;;0//-....///////////;/9B//;;9//B////./9/9/A-...//.-..9...;
@M03495:530:000000000-LYBTV:1:1102:15460:2759 1:N:0:GCCCAGTG+AATTGCGG
GTCAGCATGTGAGCTTTGGAGTGAAATCTCTTGTCTTAAGGAATAAAGGAAAAAGATTCCGTCGGAGGCTCGGTGCTCTACAGGTTCAACCTTTGTACTCTATTATTGCCTCACATTCCATCTCTTGTGAAAATATATTTGATTGGCTTTTCTGCAGGTTGTTTGCCAGGACTTTCCAAGACCTCCACTAGAAAACACAATAAACTTTTTGGAAGCTGGACAACTATCTTCATTTTTCAGAAACAGTGAAC
+
CBBAAFFFFFFFGGGGGGGGGGHHHHHHHHHHHHHHHHHHHHHHHHHHHHHHHHGEHHHHHHHGGGGGGHHGGEEFHHHHGHGHGHHHHHHHHHHHHHHHHHHHHHHHHGHHHHHHGHHHHHGHHHHHHFFHHGHHEHHHHGHHHHGHHHHGHHGHGHHHHGHHGFHHHHHHHHHHHHFHGHHHHGCHHHHHD1FGGFG.<DG<<GHHHHGCGHGGFH/CGBGEGHHGHHGGGGGGGGFGGGGFFGFBBF0
@M03495:530:000000000-LYBTV:1:1102:19704:2770 1:N:0:GCCCAGTG+AATTGCGG
GTCAGCATGTGAGCTTTGGAGTGAAATCTCTTGTCTTAAGGAATAAAGGAAAAAGATTCCGTCGGAGGCTCGGTGCTCTACAGGTTCAACCTTTGTACTCTATTATTGCCTCACATTCCATCTCTTGTGAAAATATATTTGATTGGCTTTTCTGCAGGTTGTTTGCCAGGACTTTCCAAGACCTCCACTAGAAAACACAATAAACTTTTTGGAAGCTGGACAACTATCTTCATTTTTCAGAAACAGTGAAC
+
BABABFFFFFFFGGGGGGGGGGHHHHHHHHHHHHFHHHHHHHHHHHHHHHHHHHGGHHHHHHHGGGGGGHHGGGGGHHHHHFHFGFHHHGHGHHHHHHHHHHHHHHHHHHHHHHHHHEGHHHHHHHHHHGEGFGHHHHHHHGHHHABHHHHHHHHHHHGGGEHHGHFHHHHHHGHHEFF1FGFHH.GFHHH<=GBCGHE<<000<GHHHHGGFFHAGHCGHFFCGFHHHGFFFGGFFGFBBBBFGGFGGF0
@M03495:530:000000000-LYBTV:1:1102:19157:2811 1:N:0:GCCCAGTG+AATTGCGG
GTCAGCATGTGAGCTTTGGAGTGAAATCTCTTGTCTTAAGGAATAAAGGAAAAAGATTCCGTCGGAGGCTCGGTGCTCTACAGGTTCAACCTTTGTACTCTATTATTGCCTCACATTCCATCTCTTGTGAAAATATATTTGATTGGCTTTTCTGCAGGTTGTTTGCCAGGACTTTCCAAGACCTCCACTAGAAAACACAATAAACTTTTTGGAAGCTGGACAACTATCTTCATTTTTCAGAACCAGTGAAA
+
A3>ABBFFFFFFGGGGGFGGGGGHHGHCHHFGHHHHHHGHHHFGHHHFHHHEHHGGHHHHBGHGGGCCFEGG?EEGHEHHHEHHHHHHHGHFHHHHGHGHHGHHHHHEHHHHHHHHHH44EGHHHGGHHHGDFGHHHHHHHFBG30FGFFFDFFHFH0FGFBFHGHHGEEGHH?GHGGHFGHCHHEFHEGH1<1FCGF<<0D00D00<GGF?CCFGHHGFGFHEGFHGHHFGGGGGGGFB;;/:.9;=BB0
@M03495:530:000000000-LYBTV:1:1102:14639:2967 1:N:0:GCCCAGGG+AATTGCGG
GTCAGCATGTGAGCTTTGGAGTGAAATCTCTTGTCTTAAGGAATAAAGGAAAAAGATTCCGTCGGAGGCTCGGTGCTCTACAGGTTCAACCTTTGTACTCTATTATTGCCTCACATTCCATCTCTTGTGAAAATATATTTGATTGGCTTTTCTGCAGGTTGTTTGCCAGGACTTTCCAAGACCTCCACTAGAAAACACAATAAACTTTTTGGAAGCTGGACAACTATCTTCATTTTTCAGAAACAGTGAAC
+
A>AABFBFFFFFGGGGGGFCGFHHCHHHGHHHHGHGHHFHHGHHHHFGGHHFHGGGEFGHHHFGGGGGGGHFGFGGHHHHHHFFHHHHGFEGFHHHGHHGHHHGGFHFGHHHHHHHHHHHHHHHHEFFGEBG3FGFGHHFHGFEHG22?2FD3?F32GGGHBGFGGG2GGC/0FDHGHHHEHHBGFFHEFHF1DGHE.G.<0<00<DFFHGGGC/CCB/:CGA.:CGFFFGGFGGGFFGFFFFGBB00;C0
@M03495:530:000000000-LYBTV:1:1102:13735:2977 1:N:0:GCCCAGTG+AATTGCGG
GTCAGCATGTGAGCTTTGGATGGTTCTGGTTTATCAACGGCAAAATATAGATCGGAAGAGCACACGTCTGAACTCCAGTCACGCCCAGTGATCTCGTATGCCGTCTTCTGCTTGAAAAAAAAAAAAAACACATTCTTAATCTCTCATGCGCTCTTACGCTATAAAACAAAACTAGAACACTAAGTATACGCACATGGATACAGCGAATGCAGGAACATTAATTCATACGGACTTGCTTGAGCATCACACAT
+
BBCCCFFFFFFFGGGGGGGGGGGHHFHHHHHHHHHHHHGGGGGHHHHHHHHHHGGGGGHHFHHHHGFGHGHHHHHHHGGHHHGHGGGHBG@EFHHHFDHHHHGFGEFHFHHHHHHHHGHGED/>C///..0.111<1><>1G110000=..<.<F00.....00000.:...;09000//0/90;0000...--0;/9000000--:;09B0../;/00000000000..:-9000090.000090000.0
@M03495:530:000000000-LYBTV:1:1102:12421:2986 1:N:0:GCCCAGTG+AATTGCGG
GTCAGCATGTGAGCTTTGGTCCAGCCTGAGTCCTGGTTTATCAACGGCAAAATATAGATCGGAAGAGCACACGTCTGAACTCCAGTCACGCCCAGTGATCTCGTATGCCGTCTTCTGCTTGAAAAAAAAAATCGTATGGTCTTACTTTACCGCTCCTACATGACGCGGATTTGTTTCGGTGAATCAGGCTCTCACAGAGATTAGTTGTCTTCGTCTACTTAAGTCAGGTGATTTTTGTTGGGTGGTACTGT
+
>>AAACDD@1BD1FFGGF1AD1A1AFC0ABGBFDHHHHFHHBGGHEGE/EEGF1GFEDGB/A/AE0BBGGHFEHFHGGDGGGGGCB@FE/FF?EGBFD2B@GGFGFGHHG?>FF221EGHH<1110/</<B@1//0<0<?1<11?11=<=1<-<-</D0/=00<..----.000;/0.-...009;BF/C.;09900C/900909;9/////-:---//;/////;/-//:/9///----;;;---//:/:
@M03495:530:000000000-LYBTV:1:1102:20798:2998 1:N:0:GCCCAGTG+AATTGCGG
GTCAGCATGTGAGCTTTGGAGTGAAATCTCTTGTCTTAAGGAATAAAGGAAAAAGATTCCGTCGGAGGCTCGGTGCTCTACAGGTTCAACCTTTGTACTCTATTATTGCCTCACATTCCATCTCTTGTGAAAATATATTTGATTGGCTTTTCTGCAGGTTGTTTGCCAGGACTTTCCAAGACCTCCACTAGAAAACACAATAAACTTTTTGGAAGCTGGACAACTATCTTCATTTTTCAGAAACAGTGAAC
+
BBBBBFFFFDFBGGFGGGFGBFGHFHHHHHGHHHHHHHBGHHHHFHFGHGHHHGEAGHEHFHHCECAEEHHGCEEEHHFHHHGHHHHHHFFHEFGHFHHHFHFHHHHFHBGFHHHFHHHHHHHFFHHFHHHHGHHGHHHHF?GHGAFFHFHFHHGHHH@FHFEHH1DGFFECFHHFHHHDFGGB1G0GGHH1=1>0F<<.<DF<0DDGGGGGBHBGCGHHHHFHHFCCCGF0;F;FBFFGGGGFBBC90C0
@M03495:530:000000000-LYBTV:1:1102:20726:3006 1:N:0:GCCCAGTG+AATTGCGG
GTCAGCATGTGAGCTTTGGATACGAGGGAGGGTGGTTTATCAACGGCAAAATATAGATCGGAAGAGCACACGTCTGAACTCCAGTCACGCCCAGTGATCTCGTATGCCGTCTTCTGCTTGAAAAAAAAAATACACTAGAGATATTATGTCACATATATCTTGTGTACTATGACCATGATATCTGATTGATCCTGATCATCTACTCATGTAGGCTGTTGCATGAATATTGTATCATGCACATGTGTGTCGTG
+
AAABBFFFFFFFGGGGGGGGGGHGGGGGEEGGEFGGGHHHFHGHGGGFGHHHHHHHHHHEGGGGHHHHHHEEHEGGFFHHHHGHHHHHGHFGEFBFBF4FHFFEHHFHGEEG/FHGGFHHHF33?B@@>-01111101111<<110000<000=0000==0=00/=0000;00000000000<;0000000900000000000;009090000;..00000000000000000000000090009.9:.9.
@M03495:530:000000000-LYBTV:1:1102:14954:3038 1:N:0:GCCCAGTG+AATTGCGG
GTCAGCATGTGAGCTTTGTATGGTTCTGGTTTATCAACGGCAAAATATAGATCGGAAGAGCACACGTCTGAACTCCAGTCACGCCCAGTGATCTCGTATGCCGTCTTCTGCTTGAAAAAAAAAAAAAACACAAACACCCTGTTACGCACCGCCTTACCGTCACCGTAGTTGGGGCATGTCGCTATTTGAAATCAGCGTATAGTGTCATACCACGTGTATCATGTGTCGCTCGCGCTGTCGAATACAATTTC
+
AAAAAFFFFFFFGGGGGGGGGGHGHHHHHHCHHHHHHHGGGGGHHHHHHHHFGHGGGGHHFGGFHGGHHGHHHHHHHHHGHHGGGGGFFG3G4FGGGGHHHBEEEHGHHHHHHGGHGFG/EC<@@/><?.0..0>00...<0000...---;A.A0/:.....0.....00/--.-9.0;.;...//9/;//////...9://///99/////.9.;.:;//;////....------9/.../.://////
@M03495:530:000000000-LYBTV:1:1102:10921:3040 1:N:0:GCCCAGTG+AATTGCGG
GTCAGCATGTGAGCTTTGGACTGGTTTATCAACGGCAAAATATAGATCGGAAGAGCACACGTCTGAACTCCAGTCACGCCCAGTGATCTCGTATGCCGTCTTCTGCTTGAAAAAAAAAAACTCCAGTCACCAAATTCTATCTCGTATGCCGTCTTCTGCTTGAAATAACAAAAGACATAACAACTAGACCTACGTGATAATTAATTTATTTGGCTGTACATATACACTGTACCGTGTCCTCCTGTACAAAT
+
ABABBFFDFFF5FGGGGGGGGGEHHHHHHHHHHGGGGGCHHHGHFHFHHGGFEHHEGAEGEAGEFFGGHGFGFFFHFAEEG1FGHF4@BGGGGHFG3E?>FFGGFFFHFHHHB0<//<>C/1@1@1@11<DGCGF1FG<111F0.<<0>1-C@HEDGFGF00<0=00=0<0../.:/:00/00:;/000000/;./.900;000000;000;0//..009000000:9/99/;...9.////./9//////
@M03495:530:000000000-LYBTV:1:1102:13520:3126 1:N:0:GCCCAGTG+AATTGCGG
GTCAGCATGTGAGCTTTGGAGTGAAATCTCTTGTCTTAAGGAATAAAGGAAAAAGATTCCGTCGGAGGCTCGGTGCTCTACAGGTTCAACCTTTGTACTCTATTATTGCCTCACATTCCATCTCTTGTGAAAATATATTTGATTGGCTTTTCTGCAGGTTGTTTGCCAGGACTTTCCAAGACCTCCACTAGAAAACACAATAAACTTTTTGGAAGCTGGACAACTATCTTCATTTTTCAGAAACAGTGAAC
+
BAABBFFFFDFFFGFGGGGGGGHHHHHHHHGHHGHGHHFGHHHHHHHHFFHHHHGGGHGHGGHGCEGFGGHGGFF?FGHHHFHFFGFHEHHHGHHHHHHGHHHHHHHFFEGHHHGHHGHFHFHHHHHHHGHHGFGBHHFFE4FGBC2CAFGHHHBFHEFHG?FGFH2GG/GEHFHHFBD1CC0FGGGEGFHF1F0<ECC.<D00<=GGHGGGEGFAGHFCCCC./CCGHHGFFG00FGGGBBFFBB0;B00
@M03495:530:000000000-LYBTV:1:1102:22147:3136 1:N:0:GCCCAGTG+AATTGCGG
GTCAGCATGTGAGCTTTGGAGTGAAATCTCTTGTCTTAAGGAATAAAGGAAAAAGATTCCGTCGGAGGCTCGGTGCTCTACAGGTTCAACCTTTGTACTCTATTATTGCCTCACATTCCATCTCTTGTGAAAATATATTTGATTGGCTTTTCTGCAGGTTGTTTGCCAGGACTTTCCAAGACCTCCACTAGAAAACACAATAAACTTTTTGGAAGCTGGACAACTATCTTCATTTTTCAGAAACAGTGAAA
+
CCBCBFFFFFFFGGGGGGGGGGHHHHHHHHHHHHHHHHHHHHHHHHHHHHHHGHGGHIIHHHHGGGGGGHHGGGGGHHHHHGHHHHHGHHHHHHHHHHGHHHHHHHHHHHHHGHHHHHHHHHHHHHHHHGHHHHFHGHHHHFHHHHHHHHHHHHHHHHGGHGHHFFHHHHHHHHHHDF1GHFHHHHHHGEG1=FGHHHG<0D000=DGHHC?:;GHHGHHHEGGHHHFFGGEFFFFFGGFFFGGFB90;F0
@M03495:530:000000000-LYBTV:1:1102:12388:3146 1:N:0:GCCCAGTG+AATTGCGG
GTCAGCATGTGAGCTTTGGAGTGAAATCTCTTGTCTTAAGGAATAAAGGAAAAAGATTCCGTCGGAGGCTCGGTGCTCTACAGGTTCAACCTTTGTACTCTATTATTGCCTCACATTCCATCTCTTGTGAAAATATATTTGATTGGCTTTTCTGCAGGTTGTTTGCCAGGACTTTCCAAGACCTCCACTAGAAAACACAATAAACTTTTTGGAAGCTGGACAACTATCTTCATTTTTCAGAAACAGTGAAA
+
AAABBFFFFFFFGGGGGGGGGGHHCHHGHHHHHHHHHHHHGHHHHHHHHHHHHHGGHHHHHHHGGGGGEHHGGGFCHFHHGHHHHHHHHHHHHHHHHHHHHHHHHHHHHHHHHHGHHHHGHHHHHHHHHHHGHHHHHFFHHHHHHHHGHGHHGHHHHHHHHCGHHHHGHHHHHHHHHF?FFHCHHGHBGHHFD<CGHH.<<GH0GHHGHGGGHBF.GFFFFHG.;CGGHHGGGGGGGGGFF0;/BFCBFG0
@M03495:530:000000000-LYBTV:1:1102:14988:3227 1:N:0:GCCCAGTG+AATTGCGG
GTCAGCATGTGAGCTTTGGAATTAGTAAATTCGTTGACGACAGAAGGAGCAAGATAACGACCACAGGGAGGGTGGTTTATCAACGGCAAAATATAGATCGGAAGAGCACACGTCTGAACTCCAGTCACGCCCAGTGATCTCGTATGCCGTCTTCTGCTTGAAAAAAAAAAACACGGATTACACACACTGACTACATCTGCATCACAGACCTGATATGAGTCGATGAATTGTATGCGAACAGCAAACCACGT
+
BBBCCFFFFFFFGGGGGGGGGGHHHHHHHHHHGHHHHHGGGGGHHHHHHHHHHHHHHHGGGGGHHHHGGGGGGGGGGHHHHHHHGGGGGHHGHHHHGHHHGGGGHHHHHHHGHHHGHHHHHHHHHHHHGHGGGHGHHH1DGFFGHHHHGCEHGHHGHHHGHGHHHGEGGC-....--..00100.../0<0<1<01111111100010..0//<1111<11-.911111:11111..-9-/.</0...<..
@M03495:530:000000000-LYBTV:1:1102:16403:3233 1:N:0:GCCCAGTG+AATTGCGG
GTCAGCATGTGAGCTTTGGATGGTTCTGGTTTATCAACGGCAAAATATAGATCGGAAGAGCACACGTCTGAACTCCAGTCACGCCCAGTGATCTCGTATGCCGTCTTCTGCTTGAAAAAAAAAAAACAAAGGTATTACTTGTCAGAGGGAGACATAAGGAGACGTCTGAGGTTAGTTTATTTATGCTTAGAGCACAGGAGGTGCACCTTATTCGTAGTATATTATACTCATTGAACGCTATACTGTTCTAG
+
BBBBBFFFFFFFGGGGGGGGGGGHHHHHGHHHHHHHGHGGGGGHHHHGFHHHHHGFGGHHHHHHHGHHHGHHHHHHHHHHHHGFFGEHHHFHFGHHGGGHHGGEEHG4GHHHHHFFH3BE<@B//////?00?<1G111111111>1...<<./<0=000....../.00.//0:000;;0000000;00000/.:/.9....000//00000//...///9///9/////;/;9/9.AA.//;/9;/;//
@M03495:530:000000000-LYBTV:1:1102:8560:3300 1:N:0:GCCCAGTG+AATTGCGG
GTCAGCATGTGAGCTTTGGTCCAGCCTGAGTCCTCTGGTTTATCAACGGCAAAATATAGATCGGAAGAGCACACGTCTGAACTCCAGTCACGCCCAGTGATCTCGTATGCCGTCTTCTGCTTGAAAAAAAAAAAAACCACACACGAGACTACTTTCTAGCAGGTTACTTAAAGCTCCTCACACCTTACGATACAGTATAGACTGTACATGGTAGAGCTACAGCGCATCATACCGAGTCCCCTCGTCTATGG
+
CBCCBFFFFFFFGGGGGGGGGGHHHGHHHHGHHHHHHHBGHHHHHHHGGGGGFHHHHHHHGHHGGGGHHHHHHHGHHHGHHHGHGHHHHHGGHGGGHHHHGEHHHGGHHHFFGGHGHHHHGHHEGFFHFG/C@A/<.......<---..<0/0;00:00000..000;0000000009/;.099/;09....-0000000;00000;000/009009000000-:-.-0000/..-;/09./.-....000
@M03495:530:000000000-LYBTV:1:1102:13876:3303 1:N:0:GCCCAGTG+AATTGCGG
GTCAGCATGTGAGCTTTGGAGACTGGTTTATCAACGGCAAAATATAGATCGGAAGAGCACACGTCTGAACTCCAGTCACGCCCAGTGATCTCGTATGCCGTCTTCTGCTTGAAAAAAAAAAACTCTAGCCACTGCAGCCAGCCTCAATGTAACTGATAGGACGTGATACTTAGCCACTTTATACACTGCACCTCTTCCATCTCACTTGCCTCCAAGCCGAACGCACACATGTCAGTAGCACCTCTCCACAA
+
BBAABFFFFFFFGGGGGGGGGGGHHHHHHHHHHHHGGGGGHHHHHHHHHHHGGGGHHHHHGHGFHHGGHHHHHHHHHHHGHGGGHFGHHHHHHGGHHHHGGGHGHHHHHHGHHHHHGGGGFC/22@211<1011111?/00..00111<11>1>F1000/0/-.../000;00:/0//0;0;C000:0:0://.0900009000;0099/00;;/0..--9:-.---99;//;//;/////./;//////9
@M03495:530:000000000-LYBTV:1:1102:15701:3348 1:N:0:GCCCAGTG+AATTGCGG
GTCAGCATGTGAGCTTTGGAATTAGTAAATTCGTTGACGACAGAAGGAGCAAGATAACGACCACAGGGAGGGTGGTTTATCAACGGCAAAATATAGATCGGAAGAGCACACGTCTGAACTCCAGTCACGCCCAGTGATCTCGTATGCCGTCTTCTGCTTGAAAAAAAAACCAGCTCTGGTTAGCGTGGCGTGGTCGGTTATTACGACACCCTCTCACGTGCGAGCACCAGTCCGACTTCCATTCACTCACC
+
AAA?A4DDFDFBDFEGGGGGGGHHHHHHHHHHGHFHHHGFGGCCFHHHHHHEHGHHFHGGGGGEHF1FAEEE?FEEFHHHHGFHGCCCEHHGFGHHGHHEEEFEFHFHHGHGHH0C1FCGHFHC@FFGDHCDDG1<?1<<?G?ACGHHC.-<<F1GGFHHC<GB<----....9CF000;00.;-;.---9:-.0---..9///.9A--9...;9//.9..-.---....;/;..--9B////99///9/.
@M03495:530:000000000-LYBTV:1:1102:12144:3362 1:N:0:GCCCAGTG+AATTGCGA
GTCAGCATGTGAGCTTTGGAATTAGCTGGTTTATCAACGGCAAAATATAGATCGGAAGAGCACACGTCTGAACTCCAGTCACGCCCAGTGATCTCGTATGCCGTCTTCTGCTTGAAAAAAAAAAAAGACCCACTCTCAAGAAGAAATATACGCGGCCCATCATTTTTATAATCCTGTTATCCACAACCCACTAACTGTCCTAACTATTCTTGCTCACCGCTTTCCTCCGCCTATCTTGCCGCGATCAGCTA
+
CBCCCFFFFFFFGGGGGGGGGGHHHHHHHHHHHHHHHHGGGGGHHHHHHHHHHHGGGGFHGHHGHGGHGFFHHHHHGHHHHFDFFEEHFHHH4FGHFDGHHEGGGHGHHHHGHHHFHHHGGGCG/<//00</?0>1<111<>010011111<.-----.//0;000;A000;0;00;900900//9....;.9/C;;099/////////;/////;/..--../////...;.9//////-----.9//9/
@M03495:530:000000000-LYBTV:1:1102:13348:3395 1:N:0:GCCCAGTG+AATTGCGG
GTCAGCATGTGAGCTTTGGAGACTGGTTTATCAACGGCAAAATATAGATCGGAAGAGCACACGTCTGAACTCCAGTCACGCCCAGTGATCTCGTATGCCGTCTTCTGCTTGAAAAAAAAAAAAAAGAAAAAGCTAGCGCGATTGGTTGACAAGCTTGTATCAAACTGAACAATGATTAGTGTAATTATTAATGGTAGAGTCTTCAAACTAAAACATATTCATATACACACTATGGCATGTAAATCTCATTA
+
BABBBFFFFFFFGGGGGGGGFGGHHHGGGHHHHHHGGGGGHHHHHHHHGHHDGGGHHHHHHHGGHHGGHHGHHHHHHFGDFEEFHFHHF44BC?EHHBHGGCFFGFHHHHHGFBGF?ECCG/////.>00<.01<11---<-...:../00;../0/.000000C0000/0;000000;000;00;000;0000;00900000;/9//:9/;/9;//////;/9//;//./;//9.//.////;///////
@M03495:530:000000000-LYBTV:1:1102:14559:3395 1:N:0:GCCCAGTG+AATTGCGG
GTCAGCATGTGAGCTTTGGTCCAGCCTGAGTCCTGGTTTATCAACGGCAAAATATAGATCGGAAGAGCACACGTCTGAACTCCAGTCACGCCCAGTGATCTCGTATGCCGTCTTCTGCTTGAAAAAAAAAAAACTTCTTTGAGTACGCTCATCGTCGACGGTGATTGTTGGGTAGTTCAAAACAGTTCATTTATTAGTAAGAACTCCGATGATATAGTACTTTCATAGGCGTGCAACTTGAGATGTTGTTG
+
BBBBBFFFFFFFGGGGGGGGFGHHHGHHHHFGHHHHHHHHHHHHHGGGEGHHHHHHHHHHHGGGFHHHHHHHGGHHGGGFHHHFFHHHHEHGGGHGHBGBGHHGGHHGHGGGHGHHHGHHHG3FDC@DCB///??11=1111.>11...<.00/.<--<--...00;00..-90.00900009./0;000000;0900000009009.-9.///////;;//9/////9/-.;..///////.;////...
@M03495:530:000000000-LYBTV:1:1102:18900:3452 1:N:0:GCCCAGTG+AATTGCGG
GTCAGCATGTGAGCTTTGGTCCAGCCTGAGTCCTCTGGTTTATCAACGGCAAAATATAGATCGGAAGAGCACACGTCTGAACTCCAGTCACGCCCAGTGATCTCGTATGCCGTCTTCTGCTTGAAAAAAAAAAAATAATGTTCGATTTACACAAGTCTTTAACACATATCATTCTTGCGTTTAATTTCTAATTCCAAAGTCCCCTCCAGTCAGACACTGACATGCCATACTCTTTCTATTTATCCTTCACT
+
CBCCCFFFFFFFGGGGGGGGGGHHHGHHHHHHHHHHHHFGHHHHHHHGGGGGHHHHHHHHHHHEGGGHHHHHHHGHHHGHHHHHGGHHHHHGHGGGHHHHHEGHFFAHHHHGGGFGHHHHHGFFEGHFGGGB@A/011<1111<.11.111>1<<<000000000.<0<=00:;00;0::CCACC00<;000000000/0000./..;0;0:090:/0009;0000009/0:0000000:0;000000000
@M03495:530:000000000-LYBTV:1:1102:23014:3477 1:N:0:GCCCAGTG+AATTGCGG
GTCAGCATGTGAGCTTTGGAATGTTGACGACAGAAGGAGCAAGATAACGACCACAGGGAGGGTGGTTTATCAACGGCAAAATATAGATCGGAAGAGCACACGTCTGAACTCCAGTCACGCCCAGTGATCTCGTATGCCGTCTTCTGCTTGAAAAAAAAAAAATGGTGATCGAATATACATAATCACGGATGTAACAAACTCTACGACTACATCCAGTGTCGAAGCATAATAACAGATGAAACATATATACC
+
AAABBFFFFBFDFGGGGGGGGGGEGHHHGGGGGHHHHGHHHHFHHHHHGFGEGHGHEG1BEE1FEEEHHHHHHHGGGCGHHHHHHHHHHHFGFEFHHHHGHEB?GGGHFGFFHFDGHG?FFCDH2@@@@22F/<0?FGC?<<FH1FH1GB0CDGFC?--;--.0000000../0.;;00000009/..9.-:9/://9./////.9.;-/////9///9/....-/////9;///;/;/////////////
@M03495:530:000000000-LYBTV:1:1102:16428:3485 1:N:0:GCCCAGTG+AATTGCGG
GTCAGCATGTGAGCTTTGGACTCCTGACTGGTTTATCAACGGCAAAATATAGATCGGAAGAGCACACGTCTGAACTCCAGTCACGCCCAGTGATCTCGTATGCCGTCTTCTGCTTGAAAAAAAAAAAACACTAGCCACCACTCCTGAAGCTGTGAACACTCGTGCCTACATGACTCGTGTAGAGTCATTCGTGCCATTTCTCATAATACTTACTCTCGCTACTTGCGTCTCTCGTTTCACGCTCTCCTCAT
+
CBCCCFFFFFFFGGGGGGGGGGHHHHHHHHHHHHHHHHHHGGGGGHHHHGHHHHHHGGGGHHHHHHHGHHHGGHHHHHHHHHHHGHGGEHFHGHFFGHGGHHHHGFGHGHHHHHHHGBGFHGFC<//<//=101=010<<>>001>1111<0</0000/0<.....<0/0000;;0.:.:/0000000000/...0000090000;00000000000.9AA-0;00-.-.99:....000.;...0/0;00
@M03495:530:000000000-LYBTV:1:1102:17593:3498 1:N:0:GCCCAGTG+AATTGCGG
GTCAGCATGTGAGCTTTGGAGTTAAATCTCTTGTCTTAAGGAATAAAGGAAAAAGATTCCGTCGGAGGCTCGGTGCTCTACAGGTTCAACCTTTGTACTCTATTATTGCCTCACATTCCATCTCTTGTGAAAATATATATGATTCGCTTTTCTGCAGGTTGTTTGCCAGGATTGCTGGAGCAGGTATGATATAATTCTAGGATTTGACAGATGAATAATTTACATATATATCTAACTTTGATAGCAGTCAC
+
AA1AAFDFF1B31AFBGDFGAF13AG3DFDGDGEDGCH3A11FC1EGB1BF0EAEADHHFFF0A/A//EGGGE/?>G1BD1GC0B1@121FEB11F2FEGG1GBEG2E1EGFBAC2DGFFGGB12B>>B>21BB122>2B22BF2///?/12>BD2G00<0<?<01<1F?/?DGHEG1<?GFFC0=FF1GEFD<FD1<DGFBD0=00=<0/<GD00000:;0;:C00;0C0;0:0CGF0;C:G0;0B;/CC
@M03495:530:000000000-LYBTV:1:1102:12739:3533 1:N:0:GCCCAGTG+AATTGCGG
GTCAGCATGTGAGCTTTGGAGTGAAATCTCTTGTCTTAAGGAATAAAGGAAAAAGATTCCGTCGGAGGCTCGGTGCTCTACAGGTTCAACCTTTGTACTCTATTATTGCCTCACATTCCATCTCTTGTGAAAATATATTTGATTGGCTTTTCTGCAGGTTGTTTGCCAGGACAGGTCGTGATTGCTGGAGCAGGTATGATATAATTCTAGGATTTGACAGATGAATAATTTACATATATATCTAACTTTGA
+
CCCBCFFFFFFFGGGGGGGGGGHHHHHHHHHHHHGHHHHHHHHHHHHHHHHHHHGGHHHHHHHGGGGGGHHGGGGGHHHHHHHHHHHHHHHHHHHHGHHHHHHHHGFGHHHHGFGHHHHHHHHGHHHHHHHHGGFHFHHHHHHHHHGHHHHGHHHHHHGHHGHHHHHHHHGHGFAFGGGGHHHHFFGHHFHFGHCHHFHHFGH=DGHGGG<CCHGFFHFFFHHHCHBGFHGHHHGHGGGGGGFGGFFFGG0
@M03495:530:000000000-LYBTV:1:1102:21495:3564 1:N:0:GCCCAGTG+AATTGCGG
GTCAGCATGTGAGCTTTGGAGTGAAATCTCTTGTCTTAAGGAATAAAGGAAAAAGATTCCGTCGGAGGCTCGGTGCTCTACAGGTTCAACCTTTGTACTCTATTATTGCCTCACATTCCATCTCTTGTGAAAATATATTTGATTGGCTTTTCTGCAGGTTGTTTGCCAGGACTTTCCAAGACCTCCACTAGTAAACACAATAAACTTTTTGGAAGCTGGACAACTATCTTCATTTTTCAGAAACAGTGAAC
+
?AABAFFFFBFBDGFGGFGGGF4FFGHHHHHHHHHFHH6FFFAFHFFBFGCAFAAFFGDHBFGGGGGGGAFG?EFGFFGDFGFHHHHGFF1FGFFBFGHGHHHH4G44BGFHHGHFFBFDGDGHFGFD3G4FDFFBBGDGGFHG1G0FCGD?FGHDGFHBB?/FGHGDGE/?GB?F1<1?AF<1GEF0GFG1>11>FC<.<G0<D000=DD-::C.CG/C:GGC//:;0;C0BFBB9/BFFGBFF99;FB0
@M03495:530:000000000-LYBTV:1:1102:15568:3585 1:N:0:GCCCAGTG+AATTGCGG
GTCAGCATGTGAGCTTTGGTTTATCAACGGCAAAATATAGATCGGAAGAGCACACGTCTGAACTCCAGTCACGCCCAGTGATCTCGTATGCCGTCTTCTGCTTGAAAAAAAAAAATGAACTTCTCAGTTCCATACACATACTTATCATGAAGTTACTAATGATCATTAGTCCCGTCAAAATATCCAACCACACTTGCTATTTCAATGCCCGACTATCGCACAGACATTATCACTTCGTAATGTATGGTGAG
+
AAAAAFFFFFFFGGFGGGFGGGHHHHHHGGGGGHGHHHGGHHFFGGGGHHHHHHHGHEGG5GGHFHCFGGFHGHGGGHCGGGBFHFFDFF4BEGGHFHHHHGHG0FHHE?FF//>022@22@>F22@222?1110111111111111>11=1111<>1111=>11100000</<.<<.<000000;0/.:;..;0000000000000/09.-99-00.9.--;/..////9////9.....////9.;//.
@M03495:530:000000000-LYBTV:1:1102:20503:3602 1:N:0:GCCCAGTG+AATTGCGG
GTCAGCATGTGAGCTTTGGAGTGAAATCTCTTGTCTTAAGGAATAAAGGAAAAAGATTCCGTCGGAGGCTCGGTGCTCTACAGGTTCAACCTTTGTACTCTATTATTGCCTCACATTCCATCTCTTGTGAAAATATATTTGATTGGCTTTTCTGCAGGTTGTTTGCCAGGACTTTCCAAGACCTCCACTAGAAAACACAATAAACTTTTTGGAAGCTGGACAACTATCTTCATTTTTCAGAAACAGTGAAC
+
CBCCCFFFFFFFGGGGGGGGGGHHHHHHHHHHHHHHHHHHHHHHHHHHGHHHHHGGHIHHGHHGGGGGGHHGGEFGHHHHHHHGHHHHGHHHHHHHHHHHHHHHHHHHHHHHHHHHHHHFHHEHHHHHHHHGHHHGHHHGHFHHHGGFHHGHHHEFGHFGGEHHHGHHHHGHHHHHHHGHGGHHHHHHHHH1=DGGGHG.DGG0<DGHHHGGGHHHHHFHHFHEHHHHGGBFEFFGGFFGBFFGGG9BFB0
@M03495:530:000000000-LYBTV:1:1102:8400:3612 1:N:0:GCCCAGTG+AATTGCGG
GTCAGCATGTGAGCTTTGGAGTGAAATCTCTTGTCTTAAGGAATAAAGGAAAAAGATTCCGTCGGAGGCTCGGTGCTCTACAGGTTCAACCTTTGTACTCTATTATTGCCTCACATTCCATCTCTTGTGAAAATATATTTGATTGGCTTTTCTGCAGGTTGTTTGCCAGGACTTTCCAAGACCTCTACTAGAAAACACAATAAACTTTTTGGACGCTGGACAAATATCTTCATTTTTCAGAAACAGTGAAC
+
1>>A?FBFF133FGGGFGGGGBAEFHFHFHGFGGFGHHHGHHFFFFHFHHHHHHGGB1GFHFFCGGG?EEGEG>EEGFFHFHGBEEFFFHFGGFHGFBGGFHHGHFGHHBFHHHHHHF2DFGB1>FGHHFHFFGHHGFFBG2BGHA0<FB12FFBG1CFGB//CCG@1@CGHFHGDFD1<0F0C11<1>1FGFGFHHHG.GGH0GFHHHHCC//:-;A@CHB./;CBFF000CBGFBFFB00;BB/;0900
@M03495:530:000000000-LYBTV:1:1102:15023:3616 1:N:0:GCCCAGTG+AATTGCGG
GTCAGCATGTGAGCTTTGGTCCAGCCTGAGTCCTGGTTTATCAACGGCAAAATATAGATCGGAAGAGCACACGTCTGAACTCCAGTCACGCCCAGTGATCTCGTATGCCGTCTTCTGCTTGAAAAAAAAAAAAAAATACACAGTTACGCGACGCTACTACAGCATACTTATGAACTGACACTCCTTCAATATATCAACTCTCAACGTGTGATGCTATCTCATCCATTTCCTATGACTCAGGTTACAACTCT
+
CBCCDFFFFFFFGGGGGGGGGGHHHGHHHHHHHHHHHHHHHHHHHGGGGGHHHHHHHHHHHGGGGHHHHHHHGHHHGHHHHHHHHHHHHGHGGGHHHHHFHHHGGHHHHGGGHGHHHHHHHHFFGHGGCG@</<<-000000.00=0..::-:-..;:00000/:;:0000;00000:0000//00000000000:0:000000;.../.0;00;0:/00000000:000;00;:00000/:000000000
@M03495:530:000000000-LYBTV:1:1102:22410:3621 1:N:0:GCCCAGTG+AATTGCGG
GTCAGCATGTGAGCTTTGGAGTGAAATCTCTTGTCTTAAGGAATAAAGGAAAAAGATTCCGTCGGAGGCTCGGTGCTCTACAGGTTCAACCTTTGTACTCTATTATTGCCTCACATTCCATCTCTTGTGAAAATATATTTGATTGGCTTTTCTGCAGGTTGTTTGCCAGGACAGGTCGTGATTGCTGGAGCAGGTATGATATAATTCTAGGATTTGACAGATGAATAATTTACATATATATCTAACTTTGA
+
BBBAAFFFFFFFGGGGGGGGCGHHBHGHHHHGHGHHHHHHHHHHHHHHHHHHHHGGHHHHHHHGGGGGGHHGGEEGHHHHHFHHHGGHHHHHGHHHHHHHHHHHHHHHGFHHFGFHHFHGHHHHHHHHHHB?GGHHHHHHFHHHHHEHHHFFHHHGHHHHHEHGF2FGGAGGHEGHHGDDHHGHFGH1<>C>GHGFGHFD0=DFFGFHGHDCCCFHEGGGCGFGCG:C0CHFCCCBFF9CB0CFGE0C9F0
@M03495:530:000000000-LYBTV:1:1102:18951:3639 1:N:0:GCCCAGTG+AATTGCGG
GTCATCATGTGAGCTTTGGTTTATCAACGCAAAATATAGATCGGAAGAGCACACGTCTGAACTCCAGTCACGCCCAGTGATCTCGTATGCCGTCTTCTGCTTGAAAAAAAAAATACTAGCAGTTCAAGCCCAAGAATCCGAAAAAGCCCGCGCTCCATGCGATGTACGTAAGTACTAGACTCCCTAACACGCTTTACTCGGCTCTGCAGTCAGATGCTTCCGACGTGAGAACACACGTCCTAAGATCCGTC
+
AABBBFFFF@5FGGGGGGGGGGHHHHHHGG?EGHHHHHHHHHHGGGDHGHHHFHGHHHGFHHHHGHBGGHHEFGGEHFGFH5DGCBEGHHHC1>FFFHFHHHGCHDFC/@E/<0?23BF2222222@22/////001?1///<->.00.-----../00/:...;00./0..009000;;00/./0/9//.-...0000..;.;/////;////9/;////..---...///;9..-..../;/////...
@M03495:530:000000000-LYBTV:1:1102:14285:3650 1:N:0:GCCCAGTG+AATTGCGG
GTCAGCATGTGAGCTTTGGAGTGAAATCTCTTGTCTTAAGGAATAAAGGAAAAAGATTCCGTCGGAGGCTCGGTGCTCTACAGGTTCAACCTTTGTACTCTATTATTGCCTCACATTCCATCTCTTGTGAAAATATATTTGATTGGCTTTTCTGCAGGTTGTTTGCCAGGACTTTCCAAGACCTCCACTAGAAAACACAATAAACTTTTTGGAAGCTGGACAACTATCTTCATTTTTCAGAAACAGTGAAC
+
BABCCFFFFFFFGGGGGGGGGGHHHHHHHHHHHHHHHHHHHHHHHHHHHHHHHHGGHIHHHHHGGGGGGHHGGGGGGHHHHHHGHHHHHHHGGHHHHHHHHHHHGHHHHHHHHHHGHHHHHHGHHHHHHHFHHHGHHHHHHHHHHHHHHHHGHHGHHHHHHDHHHHHHGHHHGHHHHGBGHHHHGHHHHGH1>1FFHH<<<DG<DFHHFHGGGHGACFCCGFGGEHHHHHGGGGGGBBFF0FFFEFCBFB0
@M03495:530:000000000-LYBTV:1:1102:9311:3691 1:N:0:GCCCAGTG+AATTGCGG
GTCAGCATGTGAGCTTTGGAGTGAAATCTCTTGTCTTAAGGAATAAAGGAAAAAGATTCCGTCGGAGGCTCGGTGCTCTACAGGTTCAACCTTTGTACTCTATTATTGCCTCACATTCCATCTCTTGTGAAAATATATTTGATTGGCTTTTCTGCAGGTTGTTTGCCAGGACTTTCCAAGACCTCCACTAGAAAACACAATAAACTTTTTGGAAGCTGGACAACTATCTTCATTTTTCAGAAACAGTGAAC
+
BBBBAFFFFDFFGGGGGGGGGGHHHHHHHHHHHHHHHHHHGHFGHHHHHHHHHHGGGHHHFHHGGGGGGHHGGGGGHFHHGHHHHHHFFFFGHHHFHDGHHHHHEHHHEHHHHHHHHHGFGHHHHHHHHH4G3FHHHHHBFGHHH?GHHFHHGGHGFGHHHDFHHHHBG/CCFHFFHHHGAGFGGGG<GHFF=DHHE.<<<0<<<GHHHHGCCFG.CCC.GCGEC/CCGHBFFGFGG/F0;BFBBG99BF0
@M03495:530:000000000-LYBTV:1:1102:18888:3716 1:N:0:GCCCAGTG+AATTGCGG
GTCAGCATGTGAGCTTTGGAGTGAAATCTCTTGTCTTAAGGAATAAAGGAAAAAGATTCCGTCGGAGGCTCGGTGCTCTACAGGTTCAACCTTTGTACTCTATTATTGCCTCACATTCCATCTCTTGTGAAAATATATTTGATTGGCTTTTCTGCAGGTTGTTTGCCAGGACTTTCCAAGACCTCCACTAGAAAACACAATAAACTTTTTGGAAGCTGGACAACTATCTTCATTTTTCAGAAACAGTGAAC
+
BBBABFFFFFFFGGGGGGGGGGHHHHHHHHHHHHHHHHHHHGHHHHHHHGHHHHGGGHHHHHHGGGGGGHHGGEGGHHHHHHHHHHHHHHHHHHHHGHHHHHGHBHGFGGHHHHFHF4GHHHHHGHHHHGF4GF?GFHHHHGFHEHHHHHHHGHGHGGHHHDHHFFHHFH/GHHHGHHGFFFHFGFCHFGH1<>GGEGGEH0D0<0DGHGGGB0:CHHHFGFGEGBGHFFBFFFBFBFGGB;FGBBFFBF0
@M03495:530:000000000-LYBTV:1:1102:14571:3729 1:N:0:GCCCAGTG+AATTGCGG
GTCAGCATGTGAGCTTTGGAGTGAAATCTCTTGTCTTAAGGAATAAAGGAAAAAGATTCCGTCGGAGGCTCGGTGCTCTACAGGTTCAACCTTTGTACTCTATTATTGCCTCACATTCCATCTCTTGTGAAAATATATTTGATTGGCTTTTCTGCAGGTTGTTTGCCAGGACAGGTCGTGATTGCTGGAGCAGGTATGATATAATTCTAGGATTTGACAGATGAATAATTTACATATATATCTAACTTTGA
+
BBCCCFFFFFFFGGGGGGGGGGHHHHHHHHHHHHHHHHHHHHHHHHHHHHHHHHGGHIHIHIHGGGGGGHHGGGGGHHGHHHHHHHHHHGHGHHHHHHHHHHHHHGHHGHHHHHHHHHHHHHHHHHHHHHHHHHHHGGHHHFHHHHHHHHHHHHHHHGHHFDHHHHHHFFEFGGGGHFCGHHHHHFHHGHFEHHHFHHGDDFF<DFHHHGBFHHHHHHHHHGFG<CG;CFGBGEFFGGGGFGGGBFFGEF0
@M03495:530:000000000-LYBTV:1:1102:8753:3734 1:N:0:GCCCAGTG+AATTGCGG
GTCAGCATGTGAGCTTTGGAGTGAAATCTCTTGTCTTAAGGAATAAAGGAAAAAGATTCCGTCGGAGGCTCGGTGCTCTACAGGTTCAACCTTTGTACTCTATTATTGCCTCACATTCCATCTCTTGTGAAAATATATTTGATTGGCTTTTCTGCAGGTTGTTTGCCAGGACTTTTCCAAGACCTCCACTAGAAAACACAATAAACTTTTTGGAAGCTGGACAACTATCTTCATTTTTCAGAAACAGTGAA
+
CBCCCFFFFFFFGGGGGGGGGGHHHHHHHHHHHHHHHHGHHHHHHHHHHHHGHHGGHHHHHHHGGGGGGHHGGGGGHHHHHHGGHHHHHHHFHHHGHHHHHHHHHHHHHHHHGHHHHHHHHHGHHHHHHFGFHGHGHHHHHHHHHEHHHHHHHHHHGHHHHFHHHHHGHFHHHFHHHHGHHHHHHHHHGFHHFGHHHHC.<GB0GHHHHHHG?HGGHHHHFGFHGHGGHGGGEGGFGGFGBB0FFFBFGGF
@M03495:530:000000000-LYBTV:1:1102:8198:3755 1:N:0:GCCCAGTG+AATTGCGG
GTCAGCATGTGAGCTTTGGTTTATCAACGGCAAAATATAGATCGGAAGAGCACACGTCTGAACTCCAGTCACGCCCAGTGATCTCGTATGCCGTCTTCTGCTTGAAAAAAAAAATAACTAAACAAACAGACTACACCTAGTTAATAAACTCAGGTTTCTAATCAGAAATAAAAACAGACTGCTGTATGATAGCAGAGCATGCAGGTGGCAAAAGGTAATCCATCTGAGGATATTGAGTCGGATTAAACTAC
+
AABBCFFFFFFFGGGGGGGGGGHHHFHHGGGGGHGEHHGGHGGGDGGGGHHHHHHFECFFDFEHHHHHHHHHGFGGDHFG5D4@@GFGHFGHG>EHGH4FFHHHFFFHH@EE@@02B2322222/@/022011010001?111?1?1<11111011111<=11100=/=00000..</./0/00000000;0000/./::00:0..;../09//.000;0;0000000.:=0900;///---.9///////
@M03495:530:000000000-LYBTV:1:1102:20586:3767 1:N:0:GCCCAGTG+AATTGCGG
GTCAGCATGTGAGCTTTGGTTTATCAACGGCAAAATATAGATCGGAAGAGCACACGTCTGAACTCCAGTCACGCCCAGTGATCTCGTATGCCGTCTTCTGCTTGAAAAAAAAAAATAATCCACAAGCAAATTTCCTTCTACTCGGAAATCATGATGTGGAGATTGCATACCTAATACTATACAGTCCTGCATTCGTGTACTGCGAAGCCTTGATATATAGACCGTCAGTCTTCTTCGACACTCTCAACACC
+
A>ABBFFFFFFFGGGGGGGGGGHHHHFHGGGGGHFHHHHHHHHHGGGGHFGHHHHGFHHGHHHGHHGGHHHHGHGGGHGFHB4@4FFGHHGHGEEHGFHHHHHGCCGFHGGE<C@022>@2222/0?001?1<11?1?11111.>..-111111>00<<<.//<<00000<00/0000;000000000;//:000/.9/0000.----99B/000=0000000-....;/://///..9;-//////./;.
@M03495:530:000000000-LYBTV:1:1102:21972:3768 1:N:0:GCCCAGTG+AATTGCGG
GTCAGCATGTGAGCTTTGGATGGTTCTGGTTTATCAACGGCAAAATATAGATCGGAAGAGCACACGTCTGAACTCCAGTCACGCCCAGTGATCTCGTATGCCGTCTTCTGCTTGAAAAAAAAAAAAAAAGTTCCTGTTTTATCTGCACTAGAATCCGTATTGCAATTTGTAGTGGTATCTTAGTATATTTATGGCAAGGATTCCGTTAGTTGCTGCAGCTCATGTCATGACTTCTGCTATCATGTCATCTT
+
AABAAFBFFFFFGGGGGGGGFGFFHFHGHHHHHHHHHHGGGGFHHHHHFGHHHHGEGGFHGHHHHGGFHGFHHHHHHHGHHGGHGGGGBG3F4FHHGGHHHGGEGHGFHHHHHGCGBEF?EG@/<A//-.111><1<11/0<0<000/<0<00=00..../000000;:0000/:;0009;0000000000;0/./0...0090;909.00009//://////////////////99///////9;/////
@M03495:530:000000000-LYBTV:1:1102:19485:3775 1:N:0:GCCCAGTG+AATTGCGG
GTCAGCATGTGAGCTTTGGAATTAGTAAATTCGTTGACGACAGAAGGAGCAAGATAACGACCACAGGGAGGGTGGTTTATCAACGGCAAAATATAGATCGGAAGAGCACACGTCTGAACTCCAGTCACGCCCAGTGATCTCGTATGCCGTCTTCTGCTTGAAAAAAAAAAACATGATACACACATTTGAGTCTCTCTAATGGACTTCGATCTTCGCACTAATGCATCATTTCATGAAGCTCTCTAGTCTCC
+
BCBCBFFFFFFFGGGGGGGCGGHHHHHHHHHHGHGHHHFGGGGHHHHHFHHHHHHFHHGEEE?GHHHGGGGGEFGDFHGHHHHHDGGGCAHGHHHFDEGEGGGGHHEHHHHGHHHGGFHHFHBC@GHHGHGCDEFFHH1GFG/CFHHHGDF0FFGHFFFGH0DDCC@CC-A.90/0000000..90090.;00000;000///9/;/../../:;..-9//;/////9//9///;;///;/9/////////
@M03495:530:000000000-LYBTV:1:1102:20245:3784 1:N:0:GCCCAGTG+AATTGCGG
GTCAGCATGTGAGCTTTGGAGTGAAATCTCTTGTCTTAAGGAATAAAGGAAAAAGATTCCGTCGGAGGCTCGGTGCTCTACAGGTTCAACCTTTGTACTCTATTATTGCCTCACATTCCATCTCTTGTGAAAATATATTTGATTGGCTTTTCTGCAGGTTGTTTGCCAGGACTTTCCAAGACCTCCACTAGAAAACACAATAAACTTTTTGGAAGCTGGACAACTATCTTCATTTTTCAGAAACAGTGAAC
+
BAABBFFFFFFBGGGFCFFGGCHHHHFHHHGHHHHHHHEHHFFGHHFFFHFFHGGGEHHGBGFGGECGGHHGGEEGHHDDGHHHHHHFFHEGFFFHG4GHHFHHEHHEFHHHFGHEH4?GGFHHHHHHF44FFHHBGHFGGFFHFFFHFBFGFHGFFHCFG?GHFFD<C/?FG1<FFFFHFGG1CFFH1FG1>1FC.CC.<G0DGGHHHGGGBFHHHHECFFC.;GFBCG09CBFGGFFFBFBFFG0;CF0
@M03495:530:000000000-LYBTV:1:1102:16952:3788 1:N:0:GCCCAGTG+AATTGCGG
GTCAGCATGTGAGCTTTGGAGTGAAATCTCTTGTCTTAAGGAATAAAGGAAAAAGATTCCGTCGGAGGCTCGGTGCTCTACAGGTTCAACCTTTGTACTCTATTATTGCCTCACATTCCATCTCTTGTGAAAATATATTTGATTGGCTTTTCTGCAGGTTGTTTGCCAGGACTTTCCAAGACCTCCACTAGAAAACACAATAAACTTTTTGGAAGCTGGACAACTATCTTCATTTTTCAGAAACAGTGAAC
+
BACCCFFFFFFFGGGGGGGGGGHGHHHHHHHHHHHHHHHHHHHHHHHHHHHHHHGFHHHHHHHGGGGCGHHGGGGGHHHHHGHHHHHHHHGHHHHHHHHHHHHHEHHHHHGHHGHHGHHHHHHHHHHGHHHHHHHHHHHHHHHHGHHBFHFFGHHHHEFGHFGHHHHHHGHHHHGGHG1GHHGFHFHHHFGFFFHHHGC.D=GDDGHEHHGGGHHAGHCFHHHEHGHGGFGFGFGFFGG0B00///=;0C0
@M03495:530:000000000-LYBTV:1:1102:20093:3808 1:N:0:GCCCAGTG+AATTGCGG
GTCAGCATGTGAGCTTTGGAATTAGTAAATTCGTTGACGACAGAAGGAGCAAGATAACGACCACAGGGAGGGTGGTTTATCAACGGCAAAATATAGATCGGAAGAGCACACGTCTGAACTCCAGTCACGCCCAGTGATCTCGTATGCCGGCATCTGCTTGAAAAAATTAGTGAAATTTTTAGTGGACATGCCTCCCACACCAAACAGCATTGTTATCACATGTTAGGTGGATCCACATTTATTCACAATAA
+
A>AAAFFFFFB3AFFEBG1FDGHC1AFGFHG1FBABGHGEEEABGHGGEEHGHHGFDHGGEEGAGF/FEEEGEFGBFCGBGGHHCE?/EC0FBFFFHHFGGEGGFA0F0FG/B<FFBFC>G1B<FBGFGH/@?GHCB?11FF?E<CGD@---</=000D0.0<<.;./:;00000000;0./:0.0/0000000.;/..9...:.9;./;00090//9/////;//-//-9BFF/;//99///9///////
@M03495:530:000000000-LYBTV:1:1102:17703:3808 1:N:0:GCCCAGTG+AATTGCGG
GTCAGCATGTGAGCTTTGGAGTGAAATCTCTTGTCTTAAGGAATAAAGGAAAAAGATTCCGTCGGAGGCTCGGTGCTCTACAGGTTCAACCTTTGTACTCTATTATTGCCTCACATTCCATCTCTTGTGAAAATATATTTGATTGGCTTTTCTGCAGGTTGTTTGCCAGGACTTTCCAAGACCTCCACTAGAAAACACAATAAACTTTTTGGAAGCTGGACAACTATCTTCATTTTTCAGAAACAGTGAAC
+
BBBCCFFFFFFFGGGGGGGGGGHHGHHHHHHHHHHHHHHHHHHHHEHHHHHHHHGGHGIBGHHGGGGGGHHGGGGGHHHHHHHHHHHHHHHHHHHHHHHHHGHHHHHHHHHHHHHFHHHHHHHGHHHFHHHHHHHHHHHHHHHGHHHHGGHHHHHGHHFHHDHHGHHGHHGGHHHHHGDFAGFFHEHFHHH1GFBGEHG<<GF<GHEHHHGGBGG.GGFFGHHHHBHHHGGGGFFGFFGFGBFF/F;;B00
@M03495:530:000000000-LYBTV:1:1102:16063:3855 1:N:0:GCCCAGTG+AATTGCGG
GTCAGCATGTGAGCTTTGGAGTGAAATCTCTTGTCTTAAGGAATAAAGGAAAAAGATTCCGTCGGAGGCTCGGTGCTCTACAGGTTCAACCTTTGTACTCTATTATTGCCTCACATTCCATCTCTTGTGAAAATATATTTGATTGGCTTTTCTGCAGGTTGTTTGCCAGGACTTTCCAAGACCTCCACTAGAAAACACAATAAACTTTTTGGAAGCTGGACAACTATCTTCATTTTTCAGAAACAGTGAAC
+
BAABBFFFFFFFGGGGGGGGGGGHHHHHHHHHHHHHHHHHHGHHHGHHHHHHHHGGHHHHHHHGGGCGGGHGGEGGHHHHHHHFHHGHHHHHFHHFHHHHHHHHHHHGHHHHHHHHHHHHHHGHHHGHHGHGFGHHHHGFHFHGGGHHHHHFHFFFEHHHHGHHFFHHF<GEBHHGHF<F00GHFFGHHFF1=FCGEGEED=D0<GHHHHGCGHHGHHFHHBHHGHHHHFF0FFBFFGGEBFGG/9;09F0
@M03495:530:000000000-LYBTV:1:1102:20611:3863 1:N:0:GCCCAGTG+AATTGCGG
GTCAGCATGTGAGCTTTGGTCCAGCCTGAGTCCTGGTTTATCAACGCAAAATATAGATCGGAAGAGCACACGTCTGAACTCCAGTCACGCCCAGTGATCTCGTATGCCGTCTTCTGCTTGAAAAAAAAAAAACTACAGAAAAGACATGTTATGTGAGACTCAGTATAGGATCGGCTATGATCTATTAACGGCGGAAGTAGTGCATATTTATGACGTCGATGCCCTAGCTTCCTGAGTTAGAAGTTCCTAGC
+
AAABBFFFFFFFGGGGGGGGGFHHHGHHHHFHHHHHHHHHHHFHHGGGGGHHHHHHHHHH?EGGGHBGHHGGHHHGHHHHHGHHHFHHFHGGEHGGGGBFGHGEGEHHGEGFEDGBFDEHGFD3BEGBB///?111?1=<1<>.001<>11>100=<0<<<B0=00D00<0/..-:.000000:C000;.--9-@-.///://///9//////9.;.--././99../:/;////./9/9;9/;//;////
@M03495:530:000000000-LYBTV:1:1102:14252:3872 1:N:0:GCCCAGTG+AATTGCGG
GTCAGCATGTGAGCTTTGGAATTAGTAAATTCGTTGACGACAGAAGGAGCAAGATAACGACCACAGGGAGGCTGGTTTATCAACGGCAAAATATAGATCGGAAGAGCACACGTCTGAACTCCAGTCACGCCCAGTGATCTCGTATGCCGTCTTCTGCTTGAAAAAAAAAATAAAGGATGACAAACAGCTGAAACTCAATGCATAGACCTTAACTCATACGATGTATCTTGTGTGAGAATATAGTATAACAA
+
BBBBBFFFFFFFGGGGGGGGGGHHHHHHHHHHGHHHHHGGGGGHHHFHHHHHHHHGHHGGGGGHGHGGGGGGHHGGHHHHHGHHGGGGGHHHGHHHHHHHGGGGGHHHHHHGHHFFHHHHHHHHHFGHGHGGDHFHEH2FGFFDHFHHG<CHFFFHHFHHGGHGHG-::@.;0:;0;0//000/9./.;/000;000/00/0000000009//9//9;/.9..;9///////.9//////9///9//////
@M03495:530:000000000-LYBTV:1:1102:23342:3889 1:N:0:GCCCAGTG+AATTGCGG
GTCAGCATGTGAGCTTTGGAGTGAAATCTCTTGTCTTAAGGAATAAAGGAAAAAGATTCCGTCGGAGGCTCGGTGCTCTACAGGTTCAACCTTTGTACTCTATTATTGCCTCACATTCCATCTCTTGTGAAAATATATTTGATTGGCTTTTCTGCAGGTTGTTTGCCAGGACTTTCCAAGACCTCCACTAGAAAACACAATAAACTTTTTGGAAGCTGGACAACTATCTTCATTTTTCAGAAACAGTGAAC
+
BBBBBFFFF@DFGGGGGGGGGGHEEGHHHHHHHFFHHHHHHHFGHHHHHGHHHHGGHHGHFHHG?FGGGEHGGFGGHHHHHFFFHGHHHHHHHHFHGHHHHHHHHGHHHBGHHHHHHG?GHFG3GGHHFFHFFEGHHHHHHHHHHGEHHHHFHFHFHHGHHDHHFHHGF/GHHHHGHHH1CHGFHEHHHFC11=FGHHC<<DGGHHHHFBDGFFHGGFC.GHFAHFHGHHFFFFFFGGGFFGFFBFBFFB0
@M03495:530:000000000-LYBTV:1:1102:21105:3899 1:N:0:GCCCAGTG+AATTGCGG
GTCAGCATGTGAGCTTTGGAGTGAAATCTCTTGTCTTAAGGAATAAAGGAAAAAGATTCCGTCGGAGGCTCGGTGCTCTACAGGTTCAACCTTTGTACTCTATTATTGCCTCACATTCCATCTCTTGTGAAAATATATTTGATTGGCTTTTCTGCAGGTTGTTTGCCAGGACTTTCCAAGACCTCCACTAGAAAACACAATAAACTTTTTGGAAGCTGGACAACTATCTTCATTTTTCAGAAACAGTGAAC
+
AABBBFFFFFFFGGGGGGGGGGHHHHHHHHHHHHHHHHHHHHHHHHHHHGHHGHGGHHHHHHHGGGGGGHHGGGGGHHHFHHHHHHHHHHHHHHHHHHHHHHHHHHHHHGHHHHGHHGHHHHHHHHHHHF?GGFGHHHHHHGHHGFHHHHHHHHHGGGHHHDHHHFGHHHEHHHHHFFHFGHHHGFCHHHH1GGHHHGC<DB0=<GFHHHGGEFGHHHGGFFGFHHGHHHGBGGBFGGFBBBFGEG;C000
@M03495:530:000000000-LYBTV:1:1102:14485:3900 1:N:0:GCCCAGTG+AATTGCGG
GTCAGCATGTGAGCTTTGGAGACTGGTTTATCAACGGCAAAATATAGATCGGAAGAGCAACGTCTGAACTCCAGTCACGCCCAGTGATCTCGTATGCCGTCTTCTGCTTGAAAAAAAAAAAGCCGCATCCAGCATCAAATCACACTACCTATCAAAATCAATACTAGTACCCCAACACTTGACAACATACTACTGCATCTGAATTCTTTCACTATCCAAGCCACCACCACTCATATTCCTCTCACAATAAA
+
A3ABBFFFFFFFGGGGGGFCGFFGHHDGHHHHFHFECEAEHHFHHHGHBGHFGFFHHHHHEEHGGGDGHHBGFCHHFHGHGGGHFF3B4BGHFEFHHHCE>GFBGGHHFG0F3B0<<C//</00>/<E<0110>1F111111>11>00/0=000=0<0/0000/0=00<000;.:..;<000;00.9CB00009090;000000;0000;00000990:09...;...;.//////99;/////://////
@M03495:530:000000000-LYBTV:1:1102:18187:3918 1:N:0:GCCCAGTG+AATTGCGG
GTCAGCATGTGAGCTTTGGAATTAGTAAATTCGTTGACGACAGAAGGAGCAAGATAACGACCACAGGGAGGGTGGTTTATCAACGGCAAAATATAGATCGGAAGAGCACACGTCTGAACTCCAGTCACGCCCAGTGATCTCGTATGCCGTCTTCTGCTTGAAAAAAAAAAAATAATGCACTGCATCTAGTGATCTCTCCTCGGCTGCTTGCTGCTTGTCATGTACTCACTGGTAGCACACCTTGCACTCTC
+
CCDDCFFFFFFFGGGGGGGGGGHHHHHHHHHHGHHHHHGGGGGHHHHHHHHHHHHHHHGGGGGHHHHGGFGGEFGGGHHHHHHHGGGGGHHGHHHHHHHHGGGGHHHHHHHGHHHGHHHHHHHHGHHHGGGGGHFGBD1GHHFFFHHHGGGHFGHHHHHHFGHHGGGCG-<-.0::0000:/0000000<0000:000/0:....9.:00.:00000.0000000000000/<00000/../000000/0<
@M03495:530:000000000-LYBTV:1:1102:20561:3921 1:N:0:GCCCAGTG+AATTGCGG
GTCAGCATGTGAGCTTTGGGATAGTAAATTCGTTGACGACAGAAGGAGCAAGATAACGACCACAGGGAGGGTGGTTTATCAACGGCAAAATATAGATCGGAAGAGCACACGTCTGAACTCCAGTCACGCCCAGTGATATCGTATGCCGTCTTCTGCTTGAAAAAAAAAAAAAATCTAAGCATTATGTCCATCTTCGTTCGTAGTAACACACAGATGTCCATGTCCAGCATCTATAATCCACGCTCCTTCCT
+
ABAABBFFFFFFGGGGGGG2AGHHHHHHHHGGHHHHHGFFGGAGHFHFHHHHHHHGHGGGAEEEFGE1EEG>FEEFFHHHHGHGGGGGGGGGFHHHHHGG?FEHHHHHHHGCCGFHFFGGFHFHEGHGHACDH?CGB1??FFGHH1<A.<FEGHFG1FH.0=DGCGGCD----./0000/0000//;////////../...;.9/////....9//////////////9//////9/////.....////;
@M03495:530:000000000-LYBTV:1:1102:18265:3954 1:N:0:GCCCAGTG+AATTGCGG
GTCAGCATGTGAGCTTTGGTCCAGCCTGAGTCCTGGTTTATCAACGGCAAAATATAGATCGGAAGAGCACACGTCTGAACTCCAGTCACGCCCAGTGATCTCGTATGCCGTCTTCTGCTTGAAAAAAAAAAAAACTACAACTGTGCCTTAAGTAACACTCATCATTACACATTAGACCATCACATATGGATATTGAAGTGCACTACAGTAGTCGACAGTAACAACTATTGTATGTCATGATCTTTAGTCTG
+
CBCCCFFFFFFFGGGGGGGGGGHHHGHHHHGHHHHHHHHHHHHHHGGGGGHHHHHHHHHHHGGGGHHHHHHHGHHHGHHHHHHHHHHHHGHGGGHHHHHBFHHGCHHGHGGGHGHGHHHHHHHHGHGGDGG//->11111<10>11111<<D=11<=00//111=<1:10001<1100/<000010<11:11:111111<1<000/0<:1111..-.-011110.00<111<<111111111::11<111<
@M03495:530:000000000-LYBTV:1:1102:22951:4005 1:N:0:GCCCAGTG+AATTGCGG
GTCAGCATGTGAGCTTTGGTCCAGCCTGAGTCCTGGTTTATCAACGGCAAAATATAGATCGGAAGAGCACACGTCTGAACTCCAGTCACGCCCAGTGATCTCGTATGCCGTCTTCTGCTTGAAAAAAAAAAAAAGGAAACCTATAGAATCGCTTATTCGTGTGTCACGCTAAATCCTATTCTTATCGTACTCGTAGATACTACTCTCACGATTGAGTGCTACATACTCTTTACATCTGCGACACTCGTACT
+
CCCCCFFFFFFFGGGGGGGGGGHHHGHHGHHHHGHHHGHHHHHHHGCFGGHHHHHHHFGHHGGGGHGHHHHHGHHHGHHHEHGHFGHHHDEFGGHGHEG4EHHGEHFHGGDEGGFBFBEB3FHHEADG////><..0000><11<00000.....000//....;00..:..;00/0000;0;000./...0.....000;00000000...../;/////9/////////////;//9----9/;.....
@M03495:530:000000000-LYBTV:1:1102:14823:4021 1:N:0:GCCCAGTG+AATTGCGG
GTCAGCATGTGAGCTTTGGAATTATTCGTTGACGACAGAAGGAGCAAGATAACGACCACAGGGAGGGTGGTTTATCAACGGCAAAATATAGATCGGAAGAGCACACGTCTGAACTCCAGTCACGCCCAGTGATCTCGTATGCCGTCTTCTGCTTGAAAAAAAAAAAAAAAAATCACACATCTATAAGTCACTCACTCACGTAGTCACCATCCACTCATGCTTTCTATTAGAATTATGTCTAGAGTCATCTC
+
CCBCCFFFFFFFGGGGGGGGGGHHHHHHHHHHHGFFGGGHHHHHHHHHHGHHHGGGGGHHHHGGGGGEFGEGHHHHHHHGGGGCGHHHHHFHHHHGGGGHHHHHHGFHHHGHHHHHHHHHHHHGHGGGH@GF>GFGHGGHEFHGGGGGHHHB1F1<1=<AC<CD-?9:-:-9./////.////9////9/;;//////9../..///////9///99://////9//;//://////////;///://///
@M03495:530:000000000-LYBTV:1:1102:22289:4063 1:N:0:GCCCAGTG+AATTGCGG
GTCAGCATGTGAGCTTTGGAGTGAAATCTCTTGTCTTAAGGAATAAAGGAAAAAGATTCCGTCGGAGGCTCGGTGCTCTACAGGTTCAACCTTTGTACTCTATTATTGCCTCACATTCCATCTCTTGTGAAAATATATTTGATTGGCTTTTCTGCAGGTTGTTTGCCAGGACTTTCCAAGACCTCCACTAGAAAACACAATAAACTTTTTGGAAGCTGGACAACTATCTTCATTTTTCAGAAACAGTGAAC
+
BAABBFFFFFFFGGGGGGCGGGGGHHHHHHHHHHHHHHHHHHGHHHHHGHHHHHGGHHHFHHHG0FEGGHHGGEGGHHHHHGHFGGHHHHGFFHHHHHHGHHHHHHHHHFHHHHHFHGHFHHEFHHHGHHFFFGGHHGHHGEHGHFHHHHHFHHHHHHHGHAGGFHGGF?CGHHHEGFHHFFGHHHHGGGF1F1CGFFC<0D0=GHHHHGGGF0CCCG/CGGHEHHHHHHGGGGGGGFFGEFFGGG;BCB0
@M03495:530:000000000-LYBTV:1:1102:13668:4075 1:N:0:GCCCAGTG+AATTGCGG
GTCAGCATGTGAGCTTTGGAGTGAAATCTCTTGTCTTAAGGAATAAAGGAAAAAGATTCCGTCGGAGGCTCGGTGCTCTACAGGTTCAACCTTTGTACTCTATTATTGCCTCACATTCCATCTCTTGTGAAAATATATTTGATTGGCTTTTCTGCAGGTTGTTTGCCAGGACTTTCCAAGACCTCCACTAGAAAACACAATAAACTTTTTGGAAGCTGGACAACTATCTTCATTTTTCAGAAACAGTGAAC
+
CBCCCFFFFFFFGGGGGGGGGGHHHHHHHHHHHHHHHHHHHHHHHHHHHHHHHHGGHHHHHIHGGGGGGHHGGGGGHHHHHHHHHHHHHHHHHHHHHHHHHHHHGHHHHHHHHHHHHHHHHHHHHHHHHFGFHGHHHHHHHFHHHGHHHHHHHHHHGHGHHFHHGGHHHGEHHHHGGH1GFHHHFHGGHHH1<FGHHHH.DGDGFFFHHHGGHFFHHHHFHFHHHHGHHHGGGGFFGGGGFEFGGGGGGGB
@M03495:530:000000000-LYBTV:1:1102:12415:4076 1:N:0:GCCCAGTG+AATTGCGG
GTCAGCATGTGAGCTTTGGAATTAGCTGGTTTATCAACGGCAAAATATAGATCGGAAGAGCACACGTCTGAACTCCAGTCACGCCCAGTGATCTCGTATGCCGTCTTCTGCTTGAAAAAAAAAACAAACTAGATGACGAGTGCACATCTACCTAAGACACCATGAGAATACGCACACTGCTACAGTCCATCTCAAGGTCGTTAAGAACATCAGCATTTACATGCATCCACACGTAATGCGATGTCACACGG
+
CBCCCFFFFFFFGGGGGGGGGGHHHHHHHHHHHHHHHHGGGGGHHHHHHHHHHHGGGGGHHHHHHGFHHGHHGHHHHGHHHHGHGGGHGGGFHHHHGGHHHHGGGHGHGHHHHHEFHHHGGG<</=/@/D22111?1//<//111111<111111011</.<00<000000...--./00;000000000000000000--...000//000000000;9;000:00/000.-./..00.;...00000--
@M03495:530:000000000-LYBTV:1:1102:23657:4087 1:N:0:GCCCAGTG+AATTGCGG
GTCAGCATGTGAGCTTTGGATGGTTCTGGTTTATCAACGGCAAAATATAGATCGGAAGAGCACACGTCTGAACTCCAGTCACGCCCAGTGATCTCGTATGCCGTCTTCTGCTTGAAAAAAAAAAAACCTAACTCACAATTATTTTTATTATGTTACTGAAACTATTATATCTTATCCTATTCATAATTGCAATTCCCGTGCACTTAGTCTTGACAATACACACTCCTATTCTCTGACATGATCTTATCTCT
+
BBBCCFFFFFFFGGGGGGGGGGEFHHHHGHHHHHHHHHGGGGCHHHHHHHHHHHGGGGEHFHHHHGGHHGHHHHHHHHHHHHGHGGGHFGDGFFHFGDGHHHGGGFGHHFHFHGHHHH0EECG/<>//?1101?11<11111<>1><GBF<1=<=0000000000=000=0000==000000<;00000000::00<.:.:.9000900;09000000000;.//;000000;0000090099000;0000
@M03495:530:000000000-LYBTV:1:1102:12290:4097 1:N:0:GCCCAGTG+AATTGCGG
GTCAGCATGTGAGCTTTGGAATTAGTAAATTCGTTGACGACAGAAGGAGCAAGATAACGACCACAGGGAGGGTGGTTTATCAACGGCAAAATATAGATCGGAAGAGCACACGTCTGAACTCCAGACACGCCCAGGGATCTCGTATGCCGTCTTCTGCTTGAAAAAAAAAACGTTCAGCGCTACCTGGCCAAGCATGAGATAGAGGACTGTCTCGCACGACAGTAGGAAGGAAGGGGTATCGTGACGGTGTC
+
>1>>111BDFF3AG11F1CGEDGGFHHHHHHHGAFFGEEAEAGA1F0AFGCFA0FGGEE//AAAFF////>EEF//B0BD2GEHEEGGC0FDEG2GHHHHGGGGFHE1EBGC0?GEDDGFF1CF1<<GGCG?/F/<F0?1?FF.00>G@.-F.0=<0D0GA0D0.-:-99;-.///00.;.--/00.../9A--;////////;---99B////-;--;---;/9///--9/9--9--//---/---;9-/
@M03495:530:000000000-LYBTV:1:1102:23487:4137 1:N:0:GCCCAGTG+AATTGCGG
GTCAGCATGTGAGCTTTGGACTCCTGACTGGTTTATCAACGGCAAAATATAGATCGGAAGAGCACACGTCTGAACTCCAGTCACGCCCAGTGATCTCGTATGCCGTCTTCTGCTTGAAAAAAAAAACACACTTTCTAGATCACAATACACCTCCATCCTCTCTCACTAACTATAACGCCCTCCCACCTAAATTGTTTTAGCGTGTCTTTTCTTCTCTATCCTACAGTATCTCATGCGCCGTCTACTTCACC
+
BBBBBFFFF5FFGGGGGGGGGGHHHHHHHHHHHHHHHHFHGGEGGHHGHHHHHHHHGEEEGHGHHHHEFEGEFGFHHHFHHHGHGFGGDG3B3B4BG1FEFHHGC?EGGHH4BFH30BFFHE@C////0//0<1?<111111011?111>000>011F111/<0<=0=</<0000=.:-:-:../;.;/900;0;0//0/0-.../0;F09090000009/009;9//99//////...---..///////
@M03495:530:000000000-LYBTV:1:1102:21611:4148 1:N:0:GCCCAGTG+AATTGCGG
GTCAGCATGTGAGCTTTGGAGTGAAATCTCTTGTCTTAAGGAATAAAGGAAAAAGATTCCGTCGGAGGCTCGGTGCTCTACAGGTTCAACCTTTGTACTCTATTATTGCCTCACATTCCATCTCTTGTGAAAATATATTTGATTGGCTTTTCTGCAGGTTGTTTGCCAGGACTTTCCAAGACCTCCACTAGAAAACACACTAAACTTTTTGGAAGCTGGACAACTATCTTCATTTTTCAGAAACAGTGAAC
+
AAABBFBFFBDFGGGGDD4AFGCGFGGHFHHHHGFHHHBGHHGHHFFFGHHGHHGGHGFHHHHGGGCEEGHGGEGGHHHHHHHBFGDGFGHHFHHHHFHGHHHHHHHDB@GF3?EG?GFFHHHFHGFHHGHF3BGHGHFFF4?GHG0BBFGBFFHGHHHHHDFHHHHGGHCC0GFHHFDGFFHHFHHHGEH>1GHFHCC.<//0<0DGHHGGB0/CGFGHHHG.GFHEFGBBFBF0CFG00;CF/F9BGB0
@M03495:530:000000000-LYBTV:1:1102:17699:4148 1:N:0:GCCCAGTG+AATTGCGG
GTCAGCATGTGAGCTTTGGAATTAGCTGGTTTATCAACGGCAAAATATAGATCGGAAGAGCACACGTCTGAACTCCAGTCACGCCCAGTGATCTCGTATGCCGTCTTCTGCTTGAAAAAAAAAAAATGAAGACATCGCATAGATACACGGTAGGAGATGGACATGAATGTATCTACATGACTAATAGGGAAACTGTTACAATAGACACACTGACATAATATACTTTGATTTGTTGAGGTATGACCCACTCA
+
A>AABFFFFFFFGGGGGGGGGGHHHHHHHHHHHHGHHHGGGGGHHHHHHHGHHHGGFG1FEGHHHGFHHGHHHHHHHHHHGHFHFGGHHHDH4FGGFFHHHHGGGHGHHGHHHGHBGFHGC@///>01111100<1/..<.1><1111.-<.=.0/.<0<<000:0000;;;00000000/0000000./.;/0000;000900000/9.;09/00000000;///;//////9;//.//;////9.9.//
@M03495:530:000000000-LYBTV:1:1102:18838:4165 1:N:0:GCCCAGTG+AATTGCGG
GTCAGCATGTGAGCTTTGGAACATTCTGGTTTATCAACGGCAAAATATAGATCGGAAGAGCACACGTCTGAACTCCAGTCACGCCCAGTGATCTCGTATGCCGTCTTCTGCTTGAAAAAACAAAAGACACTCTCCGTACACTCGCATAACATCATGAGGAGGAGCCAAACATAAGACAATACATCGGTGGATCAGAGGCCGTAGGTACCTGGTCAAACCGACCTGTCTGTCCCCTGTCACCACCTGCTCAC
+
AAABBFFFD@BFGGGGGFGFGGFFGHHCGGFGFG5GHHFEEEGECF3FHHHFGEGG1BFGHFFHHGFGFFHHFGHHHFED3FAGFEFA@F@44BBF1>FFH@@?E?FHHHHFFGCFE30E/?/00B/0?0?011?//0?/1@F//<C/111@11?11??<.>..<.>00..0=00<0//00/<00......::.::0..;-9...;0;;00.900000.;---..:///////...////9;..././9//
@M03495:530:000000000-LYBTV:1:1102:11548:4201 1:N:0:GCCAAGTG+CATTGCGG
GTCAGCATGTGAGCTTTGGAATTAGCTGATTTGTCGACGGCAAAATATAGATGGGAAGAGCACACGTCTGAACTCCTGTCACGCCCCGAGATCTCGTATGGCGTCTCCTGCTTGTGAACTCCAGACACAACACCTGATCTCGTATGCCGTCTTCTGCTGGAAAAAAAAAAACACAGATACATCATAATGATGCGTACTCAAGGCACAGGATAACAACACTGTATGTCGTCAGTTGTACAGCGGGAGAGTTT
+
CBCCCFFFFFFFGGGGGGGGGGHHH4544BG55D52BEF2EG2FG33555D5531BG111B3121AB1AF55@5533B535@1B1////>>F3B4F//3B2//<//2333B3B302DD2332?22?2<GGGG/E2GFG1@F0/?0F<?<A@G.1F11>1<0FFC<<-C---.....9;000000000000000-;.-:00///...//..:////:...///9////..9;./////////-----:.///
@M03495:530:000000000-LYBTV:1:1102:14809:4228 1:N:0:GCCCAGTG+AATTGCGG
GTCAGCATGTGAGCTTTGGTCCAGCCTGAGTCCTGGTTTATCAACGGCAAAATATAGATCGGAAGAGCACACGTCTGAACTCCAGTCACGCCCAGTGATCTCGTATGCCGTCTTCTGCTTGAAAAAAAAAAAAAAGTCATCATCGTACTATAACTATCAGTCTGAGTTCACTGGTATGAATTGTATCTCCAAGCACTATAAGTACAATACTCATCACGTGTAATTATTTATCGATGACTATTGCTCAGCAG
+
CBCBCFFFFFFFGGGGGGGGGGHHHGHHHHHHHHHHHHHHHHHHHGGGGGHHHHHHHHHHHGEGGHHHHHHHGHHHGHHHHHHHHHHHHGHGGGHHHFHBHHHGGHHHHGGGHGHHHHHHHFGHHFGGC?<A@--.1111=1000.<..0=<0000000000:00000000<0/000000<0000:<00<0<0.::0000<<00<00000<000000...</0000000000...00<0<0<000:0/00.
@M03495:530:000000000-LYBTV:1:1102:12397:4239 1:N:0:GCCCAGTG+AATTGCGG
GTCAGCATGTGAGCTTTGGAATTAGTAAATTCGTTGACGACAGAAGGAGCAAGATAACGACCACAGGGAGGGTGGTTTATCAACGGCAAAATATAGATCGGAAGAGCACACGTCTGAACTCCAGTCACGCCCAGTGATCTCGTATGCCGTCTTCTGCTTGAAAAAAAAAATATAACTAGACAAAGTGGATTGTTAAGTAAGATCACCAGTCTGTGAGTACACTCCTTGTACATTATGTGCATATCCATACA
+
BBBBBFFFFFFFGGGGGGGGGGHHHHHHHHHHGGGHHHGGGGGHHHHGHHFHHHHHHHGGFGGHHHGGGGGGEFGEFHHHHHHHGGGGGHHHHHHHHHHHGEGFFHHHHHHGHHGEHHHHHGHHFGHHGHGGGH<FFFFDGHFGHGHHGDCHEHGGFHFHHGHH.@-CC-.0;00;00000;;//000000/0000000000000/:0.:///9/;///::/9/.///////9//////////////;/9/
@M03495:530:000000000-LYBTV:1:1102:21820:4242 1:N:0:GCCCAGTG+AATTGCGG
GTCAGCATGTGAGCTTTGGAATTAGTAAATTCGTTGACGACAGAAGGAGCAAGATAACGACCACAGGGAGGGTGGTTTATCAACGGCAAAATATAGATCGGAAGAGCACACGTCTGAACTCCAGTCACGCCCAGTGATCTCGTATGCCGTCTTCTGCTTGAAAAAAAAAAAGTCTCCTATAAGCTCTCCACTCTCACTCGTCATTCGGTTTAGATACCATACACCTAGCTGCGCAAGGCCCGTATCACATC
+
BABBBFFFF@DDGGGGGGGGFGHHGHHHHFFHGHFGHHGGGGGHHHHHCGHHHHHHHFGGEGCHGHHGGGGC1FGEFHHHHHHFEGEEEFCHFHFHHHEE?EFEHFHFHHGGFHHGFGFFHGHF22@G/CGCEC?GHGFGFFFD0GGFC.>CEFG1GFBGA0DDCD--@-A.90000;;0;0000009/9/0:009009:.9..///..../9///9////./;//9//99/-----.99.---;://///
@M03495:530:000000000-LYBTV:1:1102:14130:4272 1:N:0:GCCCAGTG+AATTGCGG
GTCAGCATGTGAGCTTTGGAGAGAAATCTCTTGTCTTAAGGAATAAGGAAAAAGATTCCGTCGGAGGCTCGGTGCTCTACAGGTTCAACCTTTGTACTCTATTATTGCCTCACATTCCATCTCTTGTGAAAATATATTTGATTGGCTTTTCTGCAGGTTGTTTGCCAGGAGCCCGCGACACGACAAAGGCCGCTTGTAGCCTTCCATCCGTGACCTCAATGCGCTGCTTAACCAGCTCCACCAGGTCCAGG
+
BABAAFFFFFFFGGGGGGGGGGGGHGHHHHHHHHHHHHHHHHHHHHHFGHHHHGGHHHHHGGEEGGCFHHGGGGGHHHHHHHHHHHHHHHHHHHHHHHGHHHHHHHHHHHHHHHHHHHHHHHHHHHHHFGHHGFHHHHHHGHHHHHGHHHHHHHGGHHHHGHHHGFHHHHGGEGGFGGGGGGCGGGHHFHHGFGGFFFB9CFFGGGGGGG.AEGGFFB0CFFGGFFFFFFFFFF?EFFFFFFF.AFFFFFB
@M03495:530:000000000-LYBTV:1:1102:14040:4302 1:N:0:GCCCAGTG+AATTGCGG
GTCAGCAGTGAGCTTTGGAGGGTGGTTTATCAACGGCAAAATATAGATCGGAAGAGCACACGTCTGAACTCCAGTCACGCCCAGTGATCTCGTATGCCGTCTTCTGCTTGAAAAAAAAAAAAAAAAATCGACTGACAACTATTAAATATCACACAATTTACCATATAATTAAGATCAATCATATCAATCGTCGTCAGTCTACAACTACTGTCTTGCCGTCTGTCAATCATATCGCTCCTTCGATTCTCACC
+
BABCBFFFFFFDFGGGGGCGGGEFGFGHHHHHHHGGGGGHHHHHHHHHHHGGGGHHHHHHHGGGHGHHHHHHHHHHHHGHGGGHHHHGHFGHFGHHGHGEEHGHHHEHHHHHHEGGF/>/<>->A--.0..-:.00:0.:0:000000;00000.;0000;0;0900900;00;C000;00000;00;B.9A--.;.0:0:0000000000000000-.-;.;0;00000000.;:..000..900090;.
@M03495:530:000000000-LYBTV:1:1102:13120:4328 1:N:0:GCCCAGTG+AATTGCGG
GTCAGCATGTGAGCTTTGGAGACTGGTTTATCAACGGCAAAATATAGATCGGAAGAGCACACGTCTGAACTCCAGTCACGCCCAGTGATCTCGTATGCCGTCTTCTGCTTGAAAAAAAAAAAAAAAACAAGGATGATCAATCATATATTTTATAACACTACATTAAAGTACACAGTATGTAATCAGCTATCTGCTACATCAACATATGTAACTCTTATATCACTGCATTATACAAAGTAGATAAGCCATGT
+
BBBCCFFFFFFFGGGGGGGGGGGHHHFGHHHHHHHGGGGGHHHHHHHHHHHGGGGHHHHHHHGFGHGGHHHHHHHHHHHGHGGFHHHHHDGGHGGHHHHGGGHGHHHHHHGHHHHHGGGFC////-<<..<..0<000000000=0000000000000://00:00000:0000.;CCF00;09009009/00;090000009099000000000000000:0;000000000000/0009000000/9;0
@M03495:530:000000000-LYBTV:1:1102:10789:4356 1:N:0:GCCCAGTG+AATTGCGG
GTCAGCATGTGAGCTTTGGAATTAGTAAGTTGACGACAGAAGGAGCAAGATAACGACCACAGGGAGGGTGGTTTATCAACGGCAAAATATAGATCGGAAGAGCACACGTCTGAACTCCAGTCACGCCCAGTGATCTCGTATGCCGTCTTCTGCTTGAAAAAAAAAAACAACCGAGAAAACGTCCAAATACACAATATCATCATCTGCATCCGTTGATATCCAGCAACAGTACGGTGCGATTACTCGTCAAG
+
CCCCCFFFFFFFGGGGGGGGGGHHHHHHHHHHHHGGGGGHHHHHHHHHHHHHHHGGGGGHHGHGEFGGEFGEEHHHHHHHGGGGGHHHHHHHHHHHGGGGHHHHHHHGHHHGHHHEHHHHHHHHDHGGGHGFGG>GGFGGHHHFGDGHAHHHHHHHFBFGF-AE-;;....9--9-90/B-:.9.00000009.0009000000000000/.90:.00:09009B/../000../.--.9..000..;..0
@M03495:530:000000000-LYBTV:1:1102:17435:4362 1:N:0:GCCCAGTG+AATTGCGG
GTCAGCATGTGAGCTTTGGTCCAGCCTGAGTCCTGGTTTATCAACGGCAAAATATAGATCGGAAGAGCACACGTCTGAACTCCAGTCACGCCCAGTGATCTCGTATGCCGTCTTCTGCTTGAAAAAAAAAAAAAACAAACTACACTCAAATGAATGACACAAGTAATTACGCCAACGCTTGACTACATACAACTGGTTAGGAATTTTTTGTCTCATCAAGTACACCGATCTGTTATACCTTATATAAGATT
+
CCCCBFFFFFFFGGGGGGGGGGHHHGHHHGGHHHHHHHHHHHHHHGGGGGHHHGHHHHHHHGGGGHHHHHHHGGHHGFGHHHHHHHHHHGHGGGHFGFH4FHHGGHHHEEFGHGFHHGGHHFFEGHCF/BB//--..<0.000</<//00000<00<000/..0000000..-;-..-;.9::0;/0;0:0900//0;0./00000;0;-;0090;000;B0090/----.00009000000090000900
@M03495:530:000000000-LYBTV:1:1102:14545:4374 1:N:0:GCCCAGTG+AATTGCGG
GTCAGCATGTGAGCTTTGGAATTAGTAAATTCGTTGACGACAGAAGGAGCAAGATAACGACCACAGGGAGGGTGGTTTATCAACGGCAAAATATAGATCGGAAGAGCACACGTCTGAACTCCAGTCACGCCCAGTGATCTCGTATGCCGTCTTCTGCTTGACAAAAAAAATGGAGAAGCTAGATCAACCATCTCTATAGATACAGGTTAGCTTGCTATTGTGTTTACATTACTATATTCACATGATACTCA
+
AAA@?F1DFD3FFBGFGECGEGGG13ADGHHHGHFHHHGGEEGFCC00FCGHHHHEHGGGGGEHHHG//EGCGEEEEGGHDG2F>ECEGGHHEGD22FGAEEFECGFCHHFGHGHAF21GGFFGFGDGFAF//?1?D11??</?00<D@.->.GH1DGGE.0==CC.C::.000/:.C90009;000;..0;0;F000000;000/09;.;0=/;////9;/9;9B/B/B/9////999B//9//9/;//;
@M03495:530:000000000-LYBTV:1:1102:13237:4402 1:N:0:GCCCAGTG+AATTGCGG
GTCAGCATGTGAGCTTTGGAGACTGGTTTATCAACGGCAAAATATAGATCGGAAGAGCACACGTCTGAACTCCAGTCACGCCCAGTGATCTCGTATGCCGTCTTCTGCTTGAAAAAAAAAAACAAATAAACACACATAAAGAGCTCATGTACTATGCCAAACTAAAAAAATATAATATCGCATACACTCCTAGATATTCATGCCTAACGTCTACATCTGCACACGTCTATCACATCTACTCATGTGTGTAA
+
CCCCBFFFFFFFGGGGGGGGGGGHHHHHHHHHHHHGGGGGHHHHHHGHHHHGGGGHHHHHHHGGHHGHHHHHHHHHHHHGHGGGGHHHHGHGHGGEHGHGGGHGHHGHGHHFHHGGGGGGG///=@111?110/?/111<1100111>11111111100</.000<00--.0<000:00...;.0000//;00:0000;0;000000/.9./90000000000.-../.0000000900:09:0000..00
@M03495:530:000000000-LYBTV:1:1102:21938:4410 1:N:0:GCCCAGTG+AATTGCGG
GTCAGCATGTGAGCTTTGGAGTGAAATCTCTTGTCTTAAGGAATAAAGGAAAAAGATTCCGTCGGAGGCTCGGTGCTCTACAGGTTCAACCTTTGTACTCTATTATTGCCTCACATTCCATCTCTTGTGAAAATATATTTGATTGGCTTTTCTGCAGGTTGTTTGCCAGGACTTTCCAAGACCTCCACTAGATAACACAATAAACTTTTTGGAAGCTGGACAACTATCTTCATTTTTCAGAAACAGTGAAC
+
A3>AAFFFFFFFGGGGGGGGGGGGHGHGHHHHHHGHHHHHGFCGGHHFHHHHHHGEHHHHHHHGGGFGGHHGGEFGGHHHHEGHHHGGFGGGHFEFFGHHHHHHFHHGEHFFHHHHHFBFHHHHGGFHBGFDFFFHHHHG4FHEGGGHEHHHGHHEGGHHHGHHGHGBGFGEHHHHHB1G0F<CG.<GHHF11=1FDHE.<=0<DDGFGHGGFBGAGHHHGGGACCC0CCGFGGFFGGBF0CFBBF9BF00
@M03495:530:000000000-LYBTV:1:1102:19242:4412 1:N:0:GCCCAGTG+AATTGCGG
GTCAGCATGTGAGCTTTGGAGTGAAATCTCTTGTCTTAAGGAATAAAGGAAAAAGATTCCGTCGGAGGCTCGGTGCTCTACAGGTTCAACCTTTGTACTCTATTATTGCCTCACATTCCATCTCTTGTGAAAATATATTTGATTGGCTTTTCTGCAGGTTGTTTGCCAGGACCAAGACCTCCACTAGAAAACACAATAAACTTTTTGGAAGCTGGACAACTATCTTCATTTTTCAGAAACAGTGAACAACC
+
CCCCCFFFFFFFGGGGGGGGGGHHHHHHHHHHHHHHHHFHHHHHHHHHHHHHHHGGHHIHHIHGGGGGGHHGGFFGGHHHHHHHHGHHHHHHHHHHHHHHHHHHHHHHHHGHHHHHGHHHHHHHHHHHHHHHHHHHHHHHHFHHFCFHHHHHHHHHGHHHHGHHHHHHHHHHECGFHHHHFFFHHHHFGGHHHHGFHF0=GFHGGHGCFH/GFFC.CCGHFHEBGHFHFBFGGGGGE09;CBBFGGFGFGG
@M03495:530:000000000-LYBTV:1:1102:7916:4488 1:N:0:GCCCAGTG+AATTGCGG
GTCAGCATGTGAGCTTTGGAGTGAAATCTCTTGTCTTAAGGAATAAAGGAAAAAGATTCCGTCGGAGGCTCGGTGCTCTACAGGTTCAACCTTTGTACTCTATTATTGCCTCACATTCCATCTCTTGTGAAAATATATTTGATTGGCTTTTCTGCAGGTTGTTTGCCAGGACTTTCCAAGACCTCCACTAGAAAACACAATAAACTTTTTGGAAGCTGGACAACTATCTTCATTTTTCAGAAACAGTGAAC
+
11>AAFFDDFFFGGGGGFF11B1GDGFGHHHGCFHHHH3BFGEGHHGBHGHHBFGGFHHBBAFAEEEGGAC//?E?GFHFDDB0GGHFHHHFHDDF22FFHFHHHFHGFHHHHEFHH1BDGHHHHBGFFHBDGGFBFGGGD2BFG00FF0DB1BDG10<FBCGFCF@FFAGH0FFGHD??<C01FCGHFFFG=GHHHC<.<=00<0<<=DCCECGEFHF..C..;GBC0CFGGBB0;C0BBFF/BFFBBB0
@M03495:530:000000000-LYBTV:1:1102:17032:4497 1:N:0:GCCCAGTG+AATTGCGG
GTCAGCATGTGAGCTTTGGTCCAGCCTGAGTCCTGGTTTATCAACGGCAAAATATAGATCGGAAGAGCACACGTCTGAACTCCAGTCACGCCCAGTGATCTCGTATGCCGTCTTCTGCTTGAAAAAAAAAAAGAACCCACAACGGCAGTTAAGACACACACTAGACACGCGATACATAGGACACTCGTAAATAGGATGCACATCCATTCAGTACAGCACCGGAACTAATCAACTGTACGTGACTGTATTAC
+
CCCCCFFFFFFFGGGGGGGGGGHHHGHHHHFGHHHHHHHHHHHHHGGGGGHHHFHHHHHHGGGGGHFGHHHHGFHHGEHHHHHHHHHHHGHGGGHFHHEDGGHGGHHHHGFGHGHHHHHFHHFHHHGGG/<<//00//>.<..----</=0=000///.:.//0000/:----.-09000;0:.0/....;0000000;00:B9/000000;00000/..-----0000000/0/99;.//..00000000
@M03495:530:000000000-LYBTV:1:1102:12569:4526 1:N:0:GCCCAGTG+AATTGCGG
GTCAGCATGTGAGCTTTGGTCCAGCCTGAGTCCTGGTTTATCAACGGCAAAATATAGATCGGAAGAGCACACGTCTGAACTCCAGTCACGCCCAGTGATCTCGTATGCCGTCTTCTGCTTGAAAAAAAAAACAGAAAAAGCAACAAACGGGGTAACGGAGTACATGAGAAGTACACATTACGTGATCTGGACGAGCCACTATATGGACTGTCATATTACACGCTACGTGATGCGACTGAATAACTCGTATG
+
CCDCCFFFFFFFGGGGGGGGGGHHHGHHHHHHHHHHHHHHHHHHHGGGGGHHHHHHHHHHHGGGGHHHHHHHGHHHGHHHHHHHHHHHHGGGGGHGHHHBHHHGGHHHHGGGHGHHGHHHHHHGGGCGGFC/=0?=100/=1000.0....--./0.-...:00:00000/00;000<000.//./00000.-:---//0/00000000.000:0900000.-..-.././00-.--.:0;000:0.;.;/
@M03495:530:000000000-LYBTV:1:1102:10280:4545 1:N:0:GCCCAGTG+AATTGCGG
GTCAGCTGTGAGCTTTGGAGACTGGTTTATCAACGGCAAAATATAGATCGGAAGAGCACACGTCTGAACTCCAGTCACGCCCAGTGATCTCGTATGCCGTCTTCTGCTTGAAAAAAAAAAAACAGACACAGAACCATAACTCGTATACTGTCTTCTGCTTGTAAAAATAAACCTAGATTTCATAAAAAAGCAACGACTGTTAATTATACATAATGACGCTGATTACGTACAGACACTAGCTCAATCGACAT
+
BBBBBFFFFFFFGGGGGGEGGGHHHGHHHHHHHHGGGGGHHHFHHHHGHHGGGGHHHHHHHGGHHGGHHHHHHGHHHHGGGGGHHHHG4FG1BEHHHHEFGHGHGHHHHHHEGG0EE@G?/</?<000<G0110.<1111<1C<.<100=<00=00000=0.00000.;;00///00;0000000000-.9//.-.-..0090;00000;0000///..9.9//B/.:/.9//9../////;//;/..-.9
@M03495:530:000000000-LYBTV:1:1102:19003:4600 1:N:0:GCCCAGTG+AATTGCGG
GTCAGCATGTGAGCTTTGGAATTAGTAAATTCGTTGACGACAGAAGGAGCAAGATAACGACCACAGGGAGGGTGGTTTATCAACGGCAAAATATAGATCGGAAGAGCACAGGTCTGAACTCCAGTCACGCCCAGTGATCTCGTATGCCGTCTTCTGCTTGAAAAAAAAAAACAACAAAGCACACTGCCTATTCAATTCACTCCCTTACTTAGGAGTCCACTGTCTGTCGCTACAATACACATACTGATGTC
+
BBBCCFFFFFFFGGGGGGGGGGHHHHHHHHHHGHGHHHGGGGGHHHHHHHHHHHHHHHGGGGGHGHHGGGGGEFGGGHHHHHHHGGGGGHHHHHHHHHHHGGGGHHGEHHGH2GHHHGGHHHHHDGHHGHGGGHHHHG1FGFGGFFGHGGGHGHHEBHHFAHGFCEGGG-;..:....//9//::00/00;90000000000;9900;009000/:/:0000000000....900900000;0000;;0;9
@M03495:530:000000000-LYBTV:1:1102:21565:4602 1:N:0:GCCCAGTG+AATTGCGG
GTCAGCATGTGAGCTTTGGAATTAGTAAATTCGTTGACGACAGAAGGAGCAAGATAATGACCACAGGGAGGGTGGTTTATCAACGGCAAAATATAGATCGGAAGAGCACACGTCTGAACTCCAGTCACGCCCAGTGATCTCGTATGCCGTCTTCTGCTTGAAAAAAAAAAAAACTAATACACACACTAGCTTCTTAATCTACATCTATAGAAGTTAGGCACGATCCAAAGCACGTTGTAGCCGGAGTAATC
+
CBCCDFFFFFFFGGGGGGGGGGHHHHHHHHHHGHHHHHGGGGGHHHHHHHHHHHHHHHHHHHHHHHHGGGGGEFGGGHGHHHHHGGGGGHHGHHHHHHHHGGGGHHHHHHHGHHHGGHHHGHGHGHHHGHGGGHGHHD2HFHGGHHHHGGGHGHHHHHHHHHHHHGGGCC:--.01011100<.9.//0/:<11:1::111111111<:11111<11/00:.....001//0/-....1110.---9/1<1
@M03495:530:000000000-LYBTV:1:1102:23397:4676 1:N:0:GCCCAGTG+AATTGCGG
GTCAGCATGTGAGCTTTGGTTTATCAACGGCAAAATATAGATCGGAAGAGCACACGTCTGAACTCAGTCACGCCCAGTGATCTCGTATGCCGTCTTCTGCTTGAAAAAAAAAAAACCATTTTATACCACTTTTTAAGTTTGGTGGGGCGAAGAATTCCAGCAATATAATCTCTCTCTTATGTGCGTCGCTTTGACGTGCTCTACAGACCTCTCGGTCTGAGTAAGGCACTTTTTAATTCGAGTATACGTTC
+
1>AAA1@DF1B3EGGGGGGGGGFHF33BEEEAEF0GHHGGHH1GGGGGHHBFAGHCAGCE12GHFFCHHDF/0FE?EGHFHGHF0FEFH2FEEEHFFG11@GFEF1EF?</@//</<F112@1D11?11111?1/<1111>.<..--<@---;/00;C00///;00900;0;00090000;000.9-;----///-----;B/////:9////--;--///;/////-;-////-/9;/-/-;-///-/:-
@M03495:530:000000000-LYBTV:1:1102:16924:4688 1:N:0:GCCCAGTG+AATTGCGG
GTCAGCATGTGAGCTTTGGAGTGAAATCTCTTGTCTTAAGGAATAAAGGAAAAAGATTCCGTCGGAGGCTCGGTGCTCTACAGGTTCAACCTTTGTACTCTATTATTGCCTCACATTCCATCTCTTGTGAAAATATATTTGATTGGCTTTTCTGCAGGTTGTTTGCCAGGACTTTCCAAGACCTCCACTAGAAAACACAATAAACTTTTTGGAAGCTGGACAACTATCTTCATTTTTCAGAAACAGTGAAC
+
BABCCFFFFFFFGGGGGGGGGGHHHFHHHHHHHHHHHHHHHGHHHHEHHHHHHHGGHIHIHHHGGGGGGHHGGGGGHHHHHHHHHHHHHHHHGHHHGHGHHHHHGHHHGHHHHHHHHHHHHHHGHHHHHHHHFGHHHGHHHHHHHHHHHHHHHHHHFHGHHEHHHHGHHHHHGEHGHHHGHHHFHHGHHEHDGFGGGGEADGFDGHHHGGGGE0GHGHH.GHHGHEHHHGGFGGGGFGGFFGGFFGBF0C0
@M03495:530:000000000-LYBTV:1:1102:14607:4698 1:N:0:GCCCAGTG+AATTGCGG
GTCAGCATGTGAGCTTTGGAATTAGTAAATTCGTTGACGACAGAAGGAGCAAGATAACGACCACAGGGAGGGTGGTTTATCAACGGCAAAATATAGATCGGAAGAGCACACGTCTGAACTCCAGTCACGCCCAGTGATCTCGTATGCCGTCTTCTGCTTGAAAAAAAACGTGTAACAGGAGGGTAAGCTGATCCAGCACAGCCTCCTGTGCTAGTCTGGTGTGGATCGCCATCGCTGCCGAATGCGCGCTG
+
A>>AAF1DB@DFFG1ABFA1111FFDDBADGHGBAFEG0AEA0FAC00/BF0EEDEEAA/AAEE/FHE/E/>/B//?GCDE2@G/>/>>0B>FHDE2>GGEA<E0001FHHCFCG/>GHD<FBFHFFGCHGCA/GB11<<?G?E0<1GC<<FFHD11F1<<000<@C-.-:.:/0CB0.:;.-.//:0900C00099/./;.9//9BB//;99/9/99//99--9/9-;9--/-9;-----;-;/---99;
@M03495:530:000000000-LYBTV:1:1102:15715:4736 1:N:0:GCCCAGTG+AATTGCGG
GTCAGCATGTGAGCTTTGGTCCAGCCTGAGTCCTCTGGTTTATCAACGGCAAAATATAGATCGGAAGAGCACACGTCTGAACTCCAGTCACGCCCAGTGATCTCGTATGCCGTCTTCTGCTTGAAAAAAAAAAAAACTATAACCACAAGTGGCCGTATCAGTGAATCCACACTTATACCTATGCTAACATATATTCAGCACCTCACCAAACATCGCAACAAATACATAGAGCGAGCAATGATTGCTGAATA
+
BABBBFFFFFFFGGGGGGGGGGGHGGHHHHHGHHHHHHGHHHHHHHHGGGGGHHHHHHHGGHHGGGGHHGHHHHGHHHGGHHHHHHHHHHHGHGGGHFFHH4GFFFFHHHHGGGHGHHHHHHHFC3GHGGDGC//-.1<111111....=00..<<...0000000000//./0;000000009000//009000000;09./99C.0..9.90...9-;;.//99/9////----99/////////////
@M03495:530:000000000-LYBTV:1:1102:14944:4738 1:N:0:GCCCAGTG+AATTGCGG
GTCAGCATGTGAGCTTTGGTCCAGCCTGAGTCCCTGGTTTATCAACGGCAAAATATAGATCGGAAGAGCACACGTCTGAACTCCAGTCACGCCCAGTGATCTCGTATGCCGTCTTCTGCTTGAAAAAAAAAAAACCATAATCGCAATAGTTTGAGTATCTGTGTTAAGTTTGCGCTAAAACTTATTCTGAGCAGAAACCGGCTCAGTTCAATTGTACTAGCGTAGTCGTCCACAGCAACGATGACGCTGAA
+
A>AAAFFFFFFFGGGGGGGGGGFGFGHHHHBFGHHHHHHHHHGHHHGCGGGCHHHHHHHHHEGGGGHHHHHGHGHHHGFF3FFFHHHHHHEHGG?GFFEFFDDFFAFGD3EEEHG4GF4FHHEGDDG<</B/<//>.11F11..>..0<00=00.0000<0000/0000;<00;--:.0000000;00090/0/////.----.0/09///9//9//////-..;./..;..//.....-...//...../
@M03495:530:000000000-LYBTV:1:1102:22235:4745 1:N:0:GCCCAGTG+AATTGCGG
GTCAGCATGTGAGCTTTGGAGTGAAATCTCTTGTCTTAAGGAATAAAGGAAAAAGATTCCGTCGGAGGCTCGGTGCTCTACAGGTTCAACCTTTGTACTCTATTATTGCCTCACATTCCATCTCTTGTGAAAATATATTTGATTGGCTTTTCTGCAGGTTGTTTGCCAGGACTTTCCAAGACCTCCACTAGAAAACACAATAAACTTTTTGGAAGCTGGACAACTATCTTCATTTTTCAGAAACAGTGAAC
+
AAABBFFFFFFFGGGGGGGGGGFHHHHHHHHHHHHHHHHHHHHHHHHHHHHHHHGGGHHHHHHGGGGGGHHGGGGGHHGHHHHHHHHHHGHGHHHHHHHGHHHHHHHHHHHHHHHHHHHGHHHHHHHHHGHHHHHHHGHHHDHHHGFHHHHHGHHHHHHHHEHFHHGGHHHHHGGHHHGHHGHHHHG<FHHF=DFHFHHCD0<0<DHHGHGCF0CCGHCGGHGGHHHHHHGGGFGGGGGGBFBFBBC90;0
@M03495:530:000000000-LYBTV:1:1102:10036:4763 1:N:0:GCCCAGTG+AATTGCGA
GTCAGCATGTGAGCTTTGGAGACTGGTTTATCAACGGCAAAATATAGATCGGAAGAGCCACGTCTGAACTCCAGTCACGCCCAGTGATCTCGTATGCCGTCTTCTGCTTGAAAAAAAAAAAACTTCGAGAGGAACATGCTCACAACGACAAATCATTCGACGTAGGCGTTAAACCCACTTACCAATATACATTCCGACGCGCCGCCATTCTAACAGCTATTGTAGCAGAGCTCACAAGTAAAGATCACAAT
+
BABCCFFFFFFFGGGGGGGGGGGHHHHHHHHHHHHGGGGGHHHHHHHHHHHGGGGHHHHHHGGHHGHHHHHHHGHHHHGHGGGHHHHGFHGHFGHHHHGGGHGHHFHHHHHHFFHCG?@//</11<?/0/</00<<111<11<11.<<---<0D000000.--...0-.-..0:/....;0;/000900000000/.-:---9----.90:00900.9090:00:900;./000000.000000000/000
@M03495:530:000000000-LYBTV:1:1102:20285:4780 1:N:0:GCCCAGTG+AATTGCGG
GTCAGCATGTGAGCTTTGGAGTGAAATCTCTTGTCTTAAGGAATAAAGGAAAAAGATTCCGTCGGAGGCTCGGTGCTCTACAGGTTCAACCTTTGTACTCTATTATTGCCTCACATTCCATCTCTTGTGAAAATATATTTGATTGGCTTTTCTGCAGGTTGTTTGCCAGGACTTTCCAAGACCTCCACTAGAAAACACAATAAACTTTTTGGAAGCTGGACAACTATCTTCATTTTTCAGAAACAGTGAAC
+
CDDDDFFFFFFFGGGGGGGGGGHGHHHHHHHHHHHHHHHHHHHHHHHHHHHHHHGGHIIIHIHGGGGGGHHGGGGGHHHHHHHHHHHHHHHHHHHHHHGHHHHHHHHHHHHHHHHGHHHHHHHHHHHHHHHHHGHHHHHHHHHHHHFHHHHHHHGHGHHHHGHHHHHHGHHHGHHHHHGFEFGHHFHFHGH1FFGHFFH<D000<DGHHHGFFFFEHGBCCC.CHGFHFHFBFFFGGGGGFGFEFGFBFGB
@M03495:530:000000000-LYBTV:1:1102:13075:4806 1:N:0:GCCCAGTG+AATTGCGG
GTCAGCATGTGAGCTTTGGATGGTTCTGGTTTATCAACGGCAAAATATAGATCGGAAGAGCACACGTCTGAACTCCAGTCACGCCCAGTGATCTCGTATGCCGTCTTCTGCTTGAAAAAAAAAAAAAAAAAACAGCGAAACTTCGCAGTGGATGGTGTGGAGATTATATGAAGCACCTTGACTGGCGTGAAGTCCAGCTGGAACAATGTCTTCTATCTCTACTGACAAGTATGCGTCGGCAAACACATATG
+
CCCCCFFFFFFFGGGGGGGGGGGHHHHHHHHHHHHHHHGGGGEHHHHHHHHHHHGGGGHHHHHHHGHHHGHHHHHHHHHHHHGHGGGHFHHHFGHHGGHHHHGGGHGHHHHHHHHHHHHGGGCC/>//----../.-----000..:..0/;00.00...0.0/90009000000/./;00000..;A-..000000/00/.0://9090000000000;0000:0:0.;0:00;.------...9.9000
@M03495:530:000000000-LYBTV:1:1102:9882:4814 1:N:0:GCCCAGTG+AATTGCGG
GTCAGCATGTGAGCTTTGGTGCCGCCCTGGTTTATCAACGGCAAAATATAGATCGGAAGAGCACACGTCTGAACTCCAGTCACGCCCAGTGATCTCGTATGCCGTCTTCTGCTTGAAAAAAAAAACAAAAACTACTAGGACATACGTATACGTCTACCAATATTAATGAGAAGAGATATTGTCATAAATTATCTATTTCTTATCTATATACACTCAACATCTTGATACACTCACACAACTCGCACGCTCGT
+
CCCCCFFFFFFFGGGGGGGGGGHGGGGGHHGHHHHHHHHGGGGGHHHHHHHGHHHGGGGHHHHHHHGHHHGHHHHHHHHHHHHGHGGGHFGHGBGHHGGHHHHGEGHGHHHHHHHHGHHGGGGGC/?/=?//1>1111011>11<011100.0.<.000000000000:000/0./00000000000:00<:0000000000000000000000//:/:<:000000<000//0:0...00.-----.<--
@M03495:530:000000000-LYBTV:1:1102:15752:4844 1:N:0:GCCCAGTG+AATTGCGG
GTCAGCATGTGAGCTTTGGAGTGAAATCTCTTGTCTTAAGGAATAAAGGAAAAAGATTCCGTCGGAGGCTCGGTGCTCTACAGGTTCAACCTTTGTACTCTATTATTGCCTCACATTCCATCTCTTGTGAAAATATATTTGATTGGCTTTTCTGCAGGTTGTTTGCCAGGACTTTCCAAGACCTCCACTAGAAAACACAATAAACTTTTTGGAAGCTGGACAACTATCTTCATTTTTCAGAAACAGTGAAC
+
AAA?AFFFFFFFGGGGGFFGEEGHHFHHHHHHHHHHHHHHHGFGHHHHHHHHHHGGHHHHEGFEGGCGGHHGGEECGHHGHHBHGHFHFHFEGHHFHHHGHHHHHHHFFHGHHGHEHHHHHHHHHHHHHHHGFGHHHHHHHBGHBCGHHGHHHHHHHHHHGGHHFHHHEGEHHHHHHGF<?CGFCFHHHHH1F=FHHHG.<0<<<GFHHHGGHHHAHFFFFFFEC:GHHHFCFGFGGBFBFFBF/FFBBF0
@M03495:530:000000000-LYBTV:1:1102:7766:4844 1:N:0:GCCCAGTG+AATTGCGG
GTCAGCATGTGAGCTTTGGAGTGAAATCTCTTGTCTTAAGGAATAAAGGAAAAAGATTCCGTCGGAGGCTCGGTGCTCTACAGGTTCAACCTTTGTACTCTATTATTGCCTCACATTCCATCTCTTGTGAAAATATATTTGATTGGCTTTTCTGCAGGTTGTTTGCCAGGAAGGTCGTGATTGCTGGAGCAGGTATGATATAATTCTAGGATTTGACAGATGAATAATTTACATATATATCTAACTTTGAT
+
CBCBCFFFFFFFGGGGGGGGGGHHHHHHHHHHHHHHHHHHHHHHHHHHHHHHHHGGHIHIHHHGGGGGGHHGGEGGHHHHHHHGHHHHHHHHHHHHHHHHHHHHHHHHGHHHHHHHHHHHHHHHHHHHHHHHHGHHHHHHHHHHHFHFHHHHHHHGHHHHHGHHHHHGFGHFGGFHCFGHHFHHHHHGHGFHH<DFHG==DDGFHGFFHHHFHHGHGHHGHGHFFGGHHHGH0CGHHBFFGFGGEFGGGGB
@M03495:530:000000000-LYBTV:1:1102:12508:4859 1:N:0:GCCCAGTG+AATTGCGG
GTCAGCATGTGAGCTTTGGAGTGAAATCTCTTGTCTTAAGGAATAAAGGAAAAAGATTCCGTCGGAGGCTCGGTGCTCTACAGGTTCAACCTTTGTACTCTATTATTGCCTCACATTCCATCTCTTGTGAAAATATATTTGATTGGCTTTTCTGCAGGTTGTTTGCCAGGACTTTCCAAGACCTCCACTAGAAAACACAATAAACTTTTTGGAAGCTGGACAACTATCTTCATTTTTCAGAAACAGTGAAC
+
CBBCCFFFFFFFCGGGGGGGGGGHHHHHHHHHHFHHHHGHGHGHHHHHHHHHGGGGHGHHHHHGGGGGGEHGGEFGHHHHHHHHHHHGHHGHHHHHHGHHFBHHHHHHHHHGGHHGHGHHHHHHHHHHHGHHHGHHHGHGHFHHHGHFHHHFHHHHHFGGHBGHGFHHFEHHGFGHHHGBHHHHHHFBHEH1DD0CGFG<D0<<DGGHHHG-/GGHHHF.GHHEHHFHHHFBFFFFFGGGFFBFFGBFFF0
@M03495:530:000000000-LYBTV:1:1102:8591:4860 1:N:0:GCCCAGTG+AATTGCGG
GTCAGCATGTGAGCTTTGGATGGTTCTGGTTTATCAACGGCAAAATATAGATCGGAAGAGCACACGTCTGAACTCCAGTCACGCCCAGTGATCTCGTATGCCGTCTTCTGCTTGAAAAAAAAAAAACAAATAAGAGATAAGCATGCGACATTCTTACACTTGAATCTGATTCAAGCACAACGAGTGTACGTACTACGTTTGTGCTATGTTAAGCTATTATAGAGTTTAATTACGTAACTAGTTACACACTA
+
CCCDCFFFFFFFGGGGGGGGGGGHHHHHHHHHHHHHHHGGGGGHHHHHHHHHHHGGGGHHHHHHHGHHHGHHHHHHHHHHHHGHGGGHHHHHGHHHFGHHHHGGGHGHHHFHHHCGHFGEEGDBB</?/01111=10111111111..--.111<111011000111111111110////.-<..9:11./0..11<.//.//:1<111<1110<1<11<1111:111:1:119/0..<10<<:11:0.//
@M03495:530:000000000-LYBTV:1:1102:8523:4876 1:N:0:GCCCAGTG+AATTGCGG
GTCAGCATGTGAGCTTTGGTCCAGCCTGAGTCCTGGTTTATCAACGGCAAAATATAGATCGGAAGAGCACACGTCTGAACTCCAGTCACGCCCAGTGATCTCGTATGCCGTCTTCTGCTTGAAAAAAAAACAACCACAACATCAGAATCACTAGGTCTCTGTGCATAATCGTATATGCATCAGTTCTAACCTATAAGAGATGTCACATACATCACGACACCTGATTCACCATATCCGGTACACTCTAAGAC
+
BACCBFFFFFFFGGGGGGGGGGHHHGHHHHGHHHHHHHHHHHHHHGGGGGGHGGHHHHHHHGGGGHHHHHHHGGHHFGHHGHHHHHHHHGHGGGHBGGHBHHHGGHHHHG?EHGHHHHGHHGGHHHGCF?/=?////////01?11111><1110>11111111=000<0.<./0000000000000000.<00:0000/;00;000;0000000..--9.;//;00;09000000.-99.009;000900
@M03495:530:000000000-LYBTV:1:1102:6732:4878 1:N:0:GCCCAGTG+AATTGCGG
GTCAGCATGTGAGCTTTGGAGACTGGTTTATCAACGGCAAAATATAGATCGGAAGAGCACACGTCTGAACTCCAGTCACGCCCAGTGATATCGTATGCCGTCTTCTGCTTGAAAAAATAATAAAGTAGAGTGAACTTACTATCTGACTGTAAATACGTACCATGAGTCGACCTACACTCAATTAAAGCATTGGGCATTAAAATACCTTCACTAGCTACTCGAGCGTCCAAATGTATATTCCGCCTGCACTC
+
AAA3>CFFFFFDDGGGGGCCGGDGHCBBGHDGHFHFGG2AFFHHHHFH55GGGEDCAGEG2FEHHFFBAFAB3FGG@FF111>EEHFHB4@F1FFFB4@>1>EFF4B4?FF0BB30/0B3444B44?221?1121?11?122B?2@111122222</1@//11<?111/?/>.1<1010011<<B000/0000..//<0000000000:00000/;0000.9..A..:.090000009000/.9..9.B//
@M03495:530:000000000-LYBTV:1:1102:21372:4908 1:N:0:GCCCAGTG+AATTGCGG
GTCAGCATGTGAGCTTTGGAGACTGGTTATCAACGGCAAAATATAGATCGGAAGAGCACACGTCTGAACTCCAGTCACGCCCAGTGATCTCGTATGCCGTCTTCTGCTTGAAAAAAAAAAAAAAACGCAATACTTGACGTTGAACAGGGATGTGGTAATGAGCTTATTATAGTAGCATAGTCAGGCTACGACGTGGAGAGCTCACGGTGTTGCTGCGCAGTCTGTCTGTAAGTATCATATAGCATCAACTG
+
CBBBCFFFFFFFGGGGGGGFGGGHHHHHFGDFGHEGC2FHHFD5D5ADE2EAF111AB12B0AFFFDG3DAFA@533511BE1?3B344B@?1??3BG/>E1FD4444D30BGFFEGGG@///<-.----.<000000.<...000/...:.000:00;C000;00;00;;000000:00;000//.0/...--....0..0:0;....9..000:-9--900:000;00000:00:000:0000000:0:
@M03495:530:000000000-LYBTV:1:1102:6330:4997 1:N:0:GCCCAGTG+AATTGCGG
GTCAGCATGTGAGCTTTGGATGGTTCTGGTTTATCAACGGCAAAATATAGATCGGAAGAGCACACGTCTGAACTCCAGTCACGCCCAGTGATCTCGTATGCCGTCTTCTGCTTGAAAAAAAAAAAAAAAAAATCTACTATCAACGTAACTTTCTTTATCTCATCATCCTATAGATGCTCAGTTATATAGATTGTCGTATGACGACGTGCTCACACGACTCGTTCTCAATCCATACTAGTGCTTACACTACA
+
CABCCFFFFFFFGGGGGGGGGGGHHHHHHHHHHHHHHHGGGGEHHHHHHHHHHHGGGGHHHHHHHGHHHGGHHHHHHHHHHHGHGGGHGHGG4GGHGGHHEHGDEHGHHHHFHHFHBEGGGFDB//>/----<000000=00:/.:...00000;00;00;00000000;000000:009/00000000000000..9/9;0;.---..9;9000---.;...:.;0000/000/000900009;000//0
@M03495:530:000000000-LYBTV:1:1102:13753:5003 1:N:0:GCCCAGTG+AATTGCGG
GTCAGCATGTGAGCTTTGGTCCGCCTGAGTCCTGGTTTATCAACGGCAAAATATAGATCGGAAGAGCACACGTCTGAACTCCAGTCACGCCCAGTGATCTCGTATGCCGTCTTCTGCTTGAAAAAAAAACTGATACTCCCGGGTGACCGCGCTGGGACTGGATTTGTTATGTCAGCGATGAAAGACGTAGTTATTCTGCGGAATGGCACTGACGAAGGCTGTACCCTGGAATGTTTCTTCTCGTTAGTCAT
+
A>AABFFFFDFFGGFGGFFGGGGGGGHGHFGGHHHGHHHHHGHHGGGEEHBGHFFDFHHH1EEEHHFHHHHE?CEFGBE@GGHHHHGHGHFEEC@FFBDEFHFEF3FGE?EBFGBFF4GHGF33B//B//2<2@?1111///<<<.11--<----....;./00000:000;0000.-;.0000/99.;..0;0;00009---.//.//;///;.-.../..//;//9..//9;/////;//.9..9////
@M03495:530:000000000-LYBTV:1:1102:12195:5015 1:N:0:GCCCAGTG+AATTGCGG
GTCAGCATGTGAGCTTTGGAGTGAAATCTCTTGTCTTAAGGAATAAAGGAAAAAGATTCCGTCGGAGGCTCGGTGCTCTACAGGTTCAACCTTTGTACTCTATTATTGCCTCACATTCCATCTCTTGTGACAATATATTTGATTGGCTTTTCTGCAGGTTGTTTGCCAGGACTTTCCAAGACCTCCACTAGTAAACACAATAACCTTTTTGGAAGCTGGACAACTATCTTCATTTTTCAGAAACAGTGAAC
+
A1>AAF1DD1BFEGFGEGB111GGG33FFFHFGAAFGHFHA1FFCGFDB0BCGFFGFFHFABF/AEG?ECGAEEEEDG11GB@0B@FB2F0BFH1F2FGGGBGHFHHFDDEGHEFHGFF2BGHHHGGE1F2B1BBF2>>>GF2DD0<BGGHGHFFFF0@@FCHB0FGGCCA/FGG11F<GFBFBFGHBHHG1<D11FHH.0=<0<DDDGHC-/0/;C0:.C0GAGGBH00;0;B0;FFB00;/9FGB0;F;
@M03495:530:000000000-LYBTV:1:1102:23396:5048 1:N:0:GCCCAGTG+AATTGCGG
GTCAGCATGTGAGCTTTGGAGTGAAATCTCTTGTCTTAAGGAATAAAGGAAAAAGATTCCGTCGGAGGCTCGGTGCTCTACAGGTTCAACCTTTGTACTCTATTATTGCCTCACATTCCATCTCTTGTGAAAATATATTTGATTGGCTTTTCTGCAGGTTGTTTGCCAGGACAGGTCGTGATTGCTGGAGCAGGTATGATATAATTCTAGGATTTGACAGATGAATAATTTACATATATATCTAACTTTGA
+
BABBAFFFFFFFGGGGGGGGFGHHHHHHHHHHHHHHHHHHHHHHHHHHHHHHHHGGHHHHHHHGGGGGGHHGGGGGGHHHHHHGHHHHHHHHHHHHHHHHHHHHGGHHHHHHHGGHGHHHHHGHHFHHGGHHDFHHHHHHHEHHHHEFGHHHHHGHHHHHHFHHHHHFGEEHHGGFHD<AFHHHGGFFA0BFHGGHDGBHHFHHHFHHHHHHGG00<;CHBHHGCGFBGHHGGCCGFGGFGFBFGGGFFG0
@M03495:530:000000000-LYBTV:1:1102:16255:5048 1:N:0:GCCCAGTG+AATTGCGG
GTCAGCATGTGAGCTTTGGAGTGAAATCTCTTGTCTTAAGGAATAAAGGAAAAAGATTCCGTCGGAGGCTCGGTGCTCTACAGGTTCAACCTTTGTACTCTATTATTGCCTCACATTCCATCTCTTGTGAAAATATATTTGATTGGCTTTTCTGCAGGTTGTTTGCCAGGACTTTCCAAGACCTCCACTAGAAAACACAATAAACTTTTTGGAAGCTGGACAACTATCTTCATTTTTCAGAAACAGTGAAC
+
BAAABFFFFFFFFGGGGGFGGFCEGHHHHFGFHGFHHHHHHGGHHHHHEBGFHGGGFHFGHFHGGGGGEHHGGEEGHGFFHFGFFGHHHHAGHHHEFGHHHHHHFHHHHHGHHHHHHHEHGGHHGFHHHHFFFDGHFFHHHEHHHFBFFFDFBGFHGFHFH?GBGHFFEF/CGG1FFF?1?<G<F<GHHHF1>F0<GC.<0=D0DGDGHHCAHFGGGHCGFGGEG/::C:FFGFFFBFGFGBBF/B900C0
@M03495:530:000000000-LYBTV:1:1102:11647:5062 1:N:0:GCCCAGTG+AATTGCGG
GTCAGCATGTGAGCTTTGGTCCAGCCTGAGTCCTGGTTTATCAACGGCAAAATATAGATCGGAAGAGCACACGTCTGAACTCCAGTCACGCCCAGTGATCTCGTATGCCGTCTTCTGCTTGAAAAAAAAAAAAAAAGTAGTAAATACTAGTGCTTGTTCCACCATGTGCATAGTAAATGAGCGCAAAGCAGTGGTATTCGTGTCCGCAGTGGCATAACACTTACGTATTTCGGGCATCCACGTACAACACA
+
AABCCFFFFFFFGGGGGGGGGGHHHGHHHHHHHHHHHHHHHHHHHGGGGGHHHHHHHHHHHGEGGHHHHHGHGHHHGHHHHHHHHHHHHGHGGGHFGHHGHHHGGHHHHGGGHGGHHHHHHHHHGHGGFGB/<---.000=0000000<0D00000:00000..00000:00000;000000-----//0/09/;0000/9../0.--9.0/./0000;00000./00000/-.--://09../.;00:..
@M03495:530:000000000-LYBTV:1:1102:11333:5101 1:N:0:GCCCAGTG+AATTGCGG
GTCAGCATGTGAGCTTTGGAGTGAAATCTCTTGTCTTAAGGAATAAAGGAAAAAGATTCCGTCGGAGGCTCGGTGCTCTACAGGTTCAACCTTTGTACTCTATTATTGCCTCACATTCCATCTCTTGTGAAAATATATTTGATTGGCTTTTCTGCAGGTTGTTTGCCAGGACGGAAAGACCTCCACTAGAAAACACAATAAACTTTTTGGAAGCTGGACAACTATCTTCATTTTTCAGAAACAGTGAACAA
+
CCCCCFFFFFFFGGGGGGGGGGHHHHHHHHHHHHHHHHHHHHHHHHHHGHHHHHGGHHIIHHHGGGGGGHHGGEGGHHHHHHHHHHHHHHHHHHHGHHHHHHHHGHHHHHHHHHHHHHHGHHHHHHHHHHGHHGFHGHHHHFHHFAGHHHHH3GHHGHFHHDHHGGHHHEHGGG?FGHBGHFHGGGHHH0GGHHEHG.<=<=DFGGHHGGFFBGHHFHHHGGGBFBFGFFFG;FFFGGGB9BFF0BCBFGF
@M03495:530:000000000-LYBTV:1:1102:22217:5106 1:N:0:GCCCAGCG+AATTGCGG
GTCAGCATGTGAGCTTTGGATACGAGGGTGGGTGGTTTATCAACGGCAAAATATAGATCGGAAGAGCACACGTCTGAACTCCAGTCACGCCCAGTGACTCCGTATGCCGCCCTCTTCTTGAAACAAGAAAAAATATATTTGATTGGCTTTTCTGCAGGTTGTTTGCCAGGACTTTCCAAGACCTCCATTAGAAAACAAAATAAACTTTTTGAAAGCTGGACAACTATCTTCATTTTTCAGAACCAGTGACC
+
BABBBFFFFFFFGGGGGGGGFE4BF?2222A22AAFFHHGFHH3A0A00BG3F5555FH1E11B1?2@GFHG1?B?3434B@3FG33B1FG//?3?F4433<?0??43<////?23332222222/222@@FAGDFHHHHGFEGG0FCFCFFG1DG10.<G.<C<G0=0.<GHHCGCC00.;CCH./00;C:00;/....;0;;90B000-.000/90/.C0C.//B//:B9/9//:BB/9F.99AF//9/
@M03495:530:000000000-LYBTV:1:1102:14470:5121 1:N:0:GCCCAGTG+AATTGCGG
GTCAGCATGTGAGCTTTGGTCCAGCCTGAGTCCTGGTTTATCAACGGCAAAATATAGATCGGAAGAGCACACGTCTGAACTCCAGTCACGCCCAGTGATCTCGTATGCCGTCTTCTGCTTGAAAAAAAAACAAAATGTAGCTGAAAATACTCAACGTTCGTTCATGAATAATAATTTAACACTAATGTACACTCCAATAAACTTATATAACGCATGACCTCGATTATGAACTATAGTACCTTGGTTAAATT
+
CCCCCFFFFFFFGGGGGGGGGGHHHGHHHHGHHHHHHHGHHHHHHGGGGGHHHFHHHFFHHG1FEGGGHGHHGHHFFFHHHHHGFHHHHGHFGFHFFGGDGEFGGHFFHGFGHGHGGHHGGGBF30B/@////0011<1111111<1111?1110..0>..00<00000000=00=0=0<D/</:0000000://;/0000:0;0;;0900.--.;0/90;../0;00000;00;000/////9;9///;/
@M03495:530:000000000-LYBTV:1:1102:22111:5127 1:N:0:GCCCAGTG+AATTGCGG
GTCAGCATGTGAGCTTTGGACCAGCCTGAGTCCCTGGTTTATCAACGGCAAAATATAGATCGGAAGAGCACACGTCTGAACTCCAGTCACGCCCAGTGATCTCGTATGCCGTATTTTGCTTGAAAAAAAAATTACTACAAAAAAGCATAACCAACCTAACTACATATATTTCAAAACTTGTCTTCAAATAACCAATCATGCTCTCAATTTTTATTTTACTATTACCCACTACCACACAACTAACTTGCAAC
+
AAABA4FBFFFFFFGFGFCGFGHHHGFFHBDDDABFGHEF3ADGGGE22EGHHEHHHHHB5FE?FEF1AG1CA>??GF5@BEG3F3GGEGFA1>113B3B@44G?EGFG3///034443BF3F33B0<//<@1FGGF1GD1?G//0<=11F11...0>//00/<=0<000000000<000<00000000000/<.//00000;0009909;;.00000000000009;../;/09.....//////9////
@M03495:530:000000000-LYBTV:1:1102:13340:5140 1:N:0:GCCCAGTG+AATTGCGG
GTCAGCATGTGAGCTTTGGACTCCTGACTGGTTTATCAACGGCAAAATATAGATCGGAAGAGCACACGTCTGAACTCCAGTCACGCCCAGTGATCTCGTATGCCGTCTTCTGCTTGAAAAAAAAAAAAATCACGAGCTCGCCTAAGCAGTCTACATACATCATATGCACCTAATCCTCTCAACCTGATGTTATGTCTTACACTCTTATCCAAGCTCACTCCACGCAGCACTCTCGCTCCACATCCTTCACT
+
BCCCCFFFFFFFGGGGGGGGGGHHHHFHHHHHHHHHHHHHGGGGGHHHHHHHHHHHGGGGHHHGHHHGHHHGHHHGHHHHHHHH1FGGGHFGGG4GHFFGHHHHGGGHGHHHHHHHFGHFHGGF////<011<..--.1<--..0//0/0<:CG0:00000000000:0:/::;F0000:00/././0;0000;000900900/00;0000;0:0;0;;0/0/..-:-9:0/00..:..0:9909000000
@M03495:530:000000000-LYBTV:1:1102:21265:5165 1:N:0:GCCCAGTG+AATTGCGG
GTCAGCATGTGAGCTTTGGAATTAGTAAATTCGTTGACGACAGAAGGAGCAAGATAACGACCACAGGGAGGGTGGTTTATCAACGGCAAAATATAGATCGGAAGAGCACACGTCTGAACTCCAGTCACGCCCAGTGATTTCGTATGCCGTCTTCTGCTTGAAAAAAAAATAACATAATAAAAATAAATAGGCGTTAGGCTTGTATATCTGTGTAATTGTTTGGTCTTAATTTGAATCATTGAGTTTTTCTC
+
A33AAFFFFFFFGGGGGGCFFGHFHHHHHHHHFGFFGHDFGGGHHHHHHFHHHGFFHGGGFFEHHEHEEGGEGGGDGHHHHFFH1EEE/GCGBEGHHHFHGACGFCFBGFHFFGFEHEHB3?B<@@<GDC/<?FGFHD1@1<GHEC1?@.-<>GFF1GDG.0=0.----.:00:C0BFF0;B0.009C099/B.-9./90;BA090/;;B/;//;99//99/99///9/:9////;/;B;B/:////999/
@M03495:530:000000000-LYBTV:1:1102:16041:5170 1:N:0:GCCCAGTG+AATTGCGG
GTCAGCATGTGAGCTTTGGAGTGAAATCTCTTGTCTTAAGGAATAAAGGAAAAAGATTCCGTCGGAGGCTCGGTGCTCTACAGGTTCAACCTTTGTACTCTATTATTGCCTCACATTCCATCTCTTGTGAAAATATATTTGATTGGCTTTTCTGCAGGTTGTTTGCCAGGACTTTCCAAGACCTCCACTAGAAAACACAATAATCTTTTTGGAAGCTGGACAACTATCTTCATTTTTCAGAAACAGTGAAA
+
AAAAAFFFFFFDFCFGGCFGFBAG3AEHFHFHF1AFGHHHHBGHHHB1GEFFHAF/F1GF0GHGGEGGCEGC/BEEGFGFHEFHGHHH2GGHG@1BBFDHH1GHEHHGDGGHFEGHF1G2FGHEHHH>B2BE1FHHGHHHHEGHF001BB1DGGGBF0GHGACGFBGHGA/<GFHFEGG1CGCFB<0GGHH1<<0<<...0000<D=GHHGCHFGEGHHGFF:CF/GEF0CBFGF0B/FFFF/9BFG0FG0
@M03495:530:000000000-LYBTV:1:1102:10199:5179 1:N:0:GCCCAGTG+AATTGCGG
GTCAGCATGTGAGCTTTGGAGTGAAATCTCTTGTCTTAAGGAATAAAGGAAAAAGATTCCGTCGGAGGCTCGGTGCTCTACAGGTTCAACCTTTGTACTCTATTATTGCCTCACATTCCATCTCTTGTGAAAATATATTTGATTGGCTTTTCTGCAGGTTGTTTGCCAGGACTTTCCAAGACCTCCACTAGAAAACACAATAAACTTTTTGGAAGCTGGACAACTATCTTCATTTTTCAGAAACAGTGAAC
+
AABBBFFFFFFBGGGGGGGGGGHHHHHHHHHHHHHHHHGHHHHHHHHGFHHHHHGGHHHHHHHEGGGGGHHGGEGFHHHGHHGHHHHHHHHHGFHHHHHHHHHHGHHHHHHHHHHHHHHHHHFHHHHHHEDFBFHHGHHHHFHHHHFHFHHHHHEHHEFGHDHGGGHHGGEGEHHHHHHHHHHHGHGHHGHDGFCGGHGCD<G0<0GHHHFGBG/GHGGHHHGHHHHHGHGCFGBFFGGF0B/BFBFFBF0
@M03495:530:000000000-LYBTV:1:1102:10992:5184 1:N:0:GCCCAGTG+AATTGCGG
GTCAGCATGTGAGCTTTGGAATGTTGACGACAGAAGGAGCAAGATAACGACCACAGGGAGGGTGGTTTATCAACGGCAAAATATAGATCGGAAGAGCACACGTCTGAACTCCAGTCACGCCCAGTGATCTCGTATGCCGTCTTCTGCTTGAAAAAAAAAAAAAATGTACATCGATCATTACTATGCTACGCTTACATTCAGAACAACTAATCTAGTTCGTTGTAGTTAGGATGCACGATCAAGTGTCACAA
+
CBCCCFFFFFFFGGGGGGGGGGHHHHHHGGGGGHHHHHHHHHHHHHHHGGGGGHHHHGGGGGAFFFGHHHHHHHGGGEGHHHHHHHHHHHGGGGGHHHHHHGHHHGHHHHHHHHHHHGGHGGGHFGG2DGHHFGHHGHGEFHFHHHHHGHHHHHHGGG----;:.0000;00.;.9.000009000000.-...000000000://.000000000;0..//.00:000/000/00.....00:0000009
@M03495:530:000000000-LYBTV:1:1102:12662:5194 1:N:0:GCCCAGTG+AATTGCGG
GTCAGCATGTGAGCTTTGGAGTGAAATCTCTTGTCTTAAGGAATAAAGGAAAAAGATTCCGTCGGAGGCTCGGTGCTCTACAGGTTCAACCTTTGTACTCTATTATTGCCTCACATTCCATCTCTTGTGAAAATATATTTGATTGGCTTTTCTGCAGGTTGTTTGCCAGGACTTTCCAAGACCTCCACTAGAAAACACAATAAACTTTTTGGAAGCTGGACAACTATCTTCATTTTTCAGAAACAGTGAAC
+
BCCCCFFFFFFFGGGGGGGGGGHHHHHHHHHGHHHHHHHHHHHHHHHGHHHHHHGGHHHHHHHGGGGCGHHGCEGGHHHHHHHHHHHHHHGGHHHHHHHHHGHHHHHHHHHHHHHHHHHHHHHHGHHHHHFHGHHHHHHHHGHHFHHHHHHEHHGHHHHHHGHHHHHHHHHHHHHHHGDFFFHHHEHHHHG1F<GHHGC<DDGDDHHHHHGGBGHHFHGFHFHGHFHHHHGGGGFFBFFFFBFGGGBFBF0
@M03495:530:000000000-LYBTV:1:1102:8197:5202 1:N:0:GCCCAGTG+AATTGCCG
GTCAGCATGTGAGCTTTGGAGTGAAATCTCTTGTCTTAAGGAATAAAGGAAAAAGATTCCGTCGGAGGCTCGGTGCTCTACAGGTTCAACCTTTGTACTCTATTATTGCCTCACATTCCATCTCTTGTGAAAATATATTTGATTGGCTTTTCTGCAGGTTGTTTGCCAGGACTTTCCAAGACCTCCACTAGAAAACACAATAAACTTTTTGGAAGCTGGACAACTATCTTCATTTTTCAGAAACAGTGAAC
+
BABBBFFFFFFFGGGGGGGGFGHHHHHHHHHHHHHHHHFHHGEGHHHGHHHHHHGGHHHHGGHFGGGGFHHGG1ECHHHHFBG3GGHHHFHHHHGGHHHHHHHHHHHHFHHHGEGFHFFFGHHHHHHGFFG?GHHHHHHFFBFGG0FFGFGDDGDGGFFGHGHCGHFFE/CEGHHHHFD1C0GBGHHFGGFBFD0<.<<.<DD0<DGHFHG@/0;ACH/.CF.;GHFGBG0;FFFFFGBF0CFFFBFFFB0
@M03495:530:000000000-LYBTV:1:1102:12298:5218 1:N:0:GCCCAGTG+AATTGCGG
GTCAGCATGTGAGCTTTGGAATTAGTAAATTTGTTGACGACAGAAGGAGCAAGATAACGACCACAGGGAGGCTGGTTTATCAACGGCAAAATATAGATCGGAAGAGCACACGTCTGAACTCCAGTCACGCCCAGTGATCTCGTATGCCGTCTTCTGCTTGAAAAAAAAAAAAGTGTACGATGCAGAGTCGTGTCTAGTGAACTCTCTGTGTAACTAGTGCTATGCTCAGTACTACTACGGATGTAGCACAG
+
CABCCFFFFFFFGGGGGGGGGGHHHHHHHHHHHHHHHHGGGGGHHHHHHHHHHHHHHHGGGGGHHHGGGGGGHHGHHHHHHHHGGGGGGHHGHHHHHHHHGEGGHHHHHGHGHHHGHHHHHHHHFGHHGHGGGHGHHHBGHHGFHHHHGEDHGHHHEHHHEFGFGGG?A-:-.00000.;;..0;9.00-..;/000;000009000000;0090000000:B;0009;000000:00...9-;:0000/:
@M03495:530:000000000-LYBTV:1:1102:8932:5219 1:N:0:GCCCAGTG+AATTGCGG
GTCAGCATGTGAGCTTTGGAGACTGGTTTATCAACGGCAAAATATAGATCGGAAGAGCACACGTCTGAACTCCAGTCACGCCCAGTGATCTCGTATGCCGTCTTCTGCTTGAAAAAAAAAAAATCACCAACCAAGGCGCTCATACACGCTCACGATGAAGCAAGTAACCATATCGTAATTGACCTCGTCACAACGTCAATACAGAACCATAATCTCGTACTCTGAATCAGTCGTCACAACAGCTCCCATAC
+
BBBBBFFFFFFFGGGGGGGGGFGGHHEFGHHHHHHGGGGGHHHGHHHHFHHGGGGHHHHHHHGHHHGHHHHHHHHHHHHEHGGGEGHFH4@FGFGHHHHGGGHGHHHHHHHHFFFHG<C///>011<0?/////<..---.<0=0<0.-...<....:;0:///0000000000.9...0000000.;...;0.-....9//////..://;/;//.:;:.//9///;////.99..//.:..9//..//.
@M03495:530:000000000-LYBTV:1:1102:15731:5237 1:N:0:GCCCAGTG+AATTGCGG
GTCAGCATGTGAGCTTTGGAGACTGGTTTATCAACGGCAAAATATAGATCGGAGAGCACACGTCTGAACTCCAGTCACGCCCAGTGATCTCGTATGCCGTCTTCTGCTTGAAAAAAAAAAAGCAAAGACACGCGAACTCCAGTCCCAAGTCTGACTACCAAGTCACCACTTTTGATTCACAAACCATAGTGACACAAAGTACGCTATCTGATATGCATATCAAAGACAACTCAGTACTAGATCTATATGGC
+
CCCCCFFFFFFFGGGGGGGFGGGHHHGGHHHHHHHGGGGGHHHHHHHHFHHGGGGGHHHHHGHHHFGHHHHHHHHHHHGHGGGH3FHGEHGFFGGHHHGGGFFHHHHHHFBGGBGFCG/>B/02010<000/<--<<.00/<=00<</CDGB0F0C0//00.:00000.:0:00.00;0;00....0;00000;9/../90;...../9///////////;//;///:/9////9////99///////;/;
@M03495:530:000000000-LYBTV:1:1102:14563:5238 1:N:0:GCCCAGTG+AATTGCGG
GTCAGCATGTGAGCTTTGGAGTGAAATCTCTTGTCTTAAGGAATAAAGGAAAAAGATTCCGTCGGAGGCTCGGTGCTCTACAGGTTCAACCTTTGTACTCTATTATTGCCTCACATTCCATCTCTTGTGAAAATATATTTGATTGGCTTTTCTGCAGGTTGTTTGCCAGGACTTTCCAAGACCTCCACTAGAAAACACAATAAACTTTTTGGAAGCTGGACAACTATCTTCATTTTTCAGAAACAGTGAAC
+
CBCCBFFFFFFFGGGGGGGGGGHHHHHHHHHHHHHHHHHHHHHHHHHHHHHHHHGGHHHIHHHGGGGGGHHGGGGGHHHHGHHHHHHHHHHHHHHHHHGHHHHHHHHHHHHHHHHHHHHGHHHHHHHHHHDGGGFHGHHHHHHHHHHGHHHHHHGGFHHGHGHHHGHHFGEHHHHHHHFFACHHHEHCGHGGGDGHHH..<=<<DGHHHHGGCGBGHH/GHFHEFHHHFHGGGGGGGFFFGFGGGFFFGG0
@M03495:530:000000000-LYBTV:1:1102:19629:5242 1:N:0:GCCCAGTG+AATTGCGG
GTCAGCATGTGAGCTTTGGAATTAGCTGGTTTATCAACGGCAAAATATAGATCGGAAGAGCACACGTCTGAACTCCAGTCACGCCCAGTGATCTCGTATGCCGTCTTCTGCTTGAAAAAAAAAAAAAACATTACACTTATTCATTACAATATGCTGAATTTATTTTAAAAAAAACGACAGGTAGAGGAATGAGTCTTGCTGTGCCAGTACAACAAGGATTTACACGAGATCGTGATGCAGGCTCGGTTGTT
+
CBCCCFFFFFFFGGGGGGGGGGHHHFHHHHHHHHHGHHGGGGFGHHHHGHHHHHGGGEHEFFHHHGGGHAGHHHHGHHHHHHGHGGDFFGHBFHGGEEFHGFGEEHGHHFGHHHCGBGGEF@///</<..>1>1111<=11<1110000000000000<=000<<;<00;0---.;9-;-.00:00/./=0000000/BF/9/9/////////../;./9///:/.-;9./E/.//:///....--:9-:.
@M03495:530:000000000-LYBTV:1:1102:6576:5278 1:N:0:GCCCAGTG+AATTGCGG
GTCAGCATGTGAGCTTTGGAATTAGTAAATTCGTTGACGACAGAAGGAGCAAGATAACGACCACAGGGAGGGTGGTTTATCAACGGCAAAATATAGATCGGAAGAGCACACGTCTGAACTCCAGTCACGCCCAGTGATCTCGTATGCCGTCTTCTGCTTGAAAAAAAAAGAAGTAGAGGAACAAGGCAAAGAGATAAAGCAACACACAGTAATCGCACGAATCATCATGTGCCAGCACAGACACCACTAGG
+
BBBBBFFFFDFFGGGGGGG4DGHHHHHHHHHHGHFHHHGGGGGHHHHGHHHHHGFHHHGFGGGHHHHGGGGGEGGEEHHHFHHHGGGGGGHHGGHHGHHHGECEFHHHHGHGHGHGHHGGGHHHGHFHDACFGHFHHFFGHFFDGCHGCGGHGEHHFHGHAG0GHGC-@.../00;90;C/.///..:../9990000C0//.......9////...-9...;///////////99...;/.....;;///
@M03495:530:000000000-LYBTV:1:1102:17360:5291 1:N:0:GCCCAGTG+AATTGCGG
GTCAGCATGTGAGCTTTGGAGTGAAATCTCTTGTCTTAAGGAATAAAGGAAAAAGATTCCGTCGGAGGCTCGGTGCTCTACAGGTTCAACCTTTGTACTCTATTATTGCCTCACATTCCATCTCTTGTGAAAATATATTTGATTGGCTTTTCTGCAGGTTGTTTGCCAGGACTTTCCAAGACCTCCACTAGAAAACACAATAAACTTTTTGGAAGCTGGACAACTATCTTCATTTTTCAGAAACAGTGAAC
+
AAABAFFFFDFDFGFGGGFGFEFGFHHFHHHHHHHHHHFGFDAFGHBAAG3AGHGEFHHHHHHGCE?0AGCE?EEEGGHFHHHHHHGGHFFFDGHGHBGGHBGH4GF4FHHHFAFGHFHGDGHGHFHHH4BF3BFGBGGFGBGBD0G?GFGFFFHDG0<DFA?GFF1FG//FGBF1GD1F0G0FFGHHEFHH1><<.G..<GD0<0DGFFDC/<GCCGGCGFGEFB0;G;BBBFBBFFFF0;//B/00CF0
@M03495:530:000000000-LYBTV:1:1102:19651:5308 1:N:0:GCCCAGTG+AATTGCGG
GTCAGCATGTGAGCTTTGGTTTATCAACGGCAAAATATAGATCGGAAGAGCACACGTCTGAACTCCAGTCACGCCCAGTGATCTCGTATGCCGTCTTCTGCTTGAAAAAAAAAACATTTACGATTTGTCAATTTTAATTTTAGTACGTTCTTTTAGGTTCTACAACCCGTCGTCAACCATAACACCATGACAAGCTACAGCACACGCACCTGCTCATGCTTAATGCTACGTAACATATGCAGCTACACATA
+
ABAAABFFFFFFGGGGGGGGGGFHHFFHGGGGGHFGHH5FGHHHGGEEFHHGHHHGHHHGFGHHFHFHHHHHGHGGGHGFFFBG@?FGHGGHGGGFG4GHFHHHF333FF?EC///23@22///</2>>222FF111<1??10<??<0<<.<<B1011>11111</..-.<<:.:.:.::00:0/..000/00../00909/9/9-:?--//:////9B/;////9///..9../////////////.///
@M03495:530:000000000-LYBTV:1:1102:9175:5308 1:N:0:GCCCAGTG+AATTGCGG
GTCAGCATGTGAGCTTTGGTCCAGCCTGAGTCCTTTGGTTTATCAACGGCAAAATATAGATCGAAGAGCACACGTCTGAACTCCAGTCACGCCCAGTGATCTCGTATGCCGTCTTCTGCTTGAAAAAAAAAAAATGAATAGATTGAGGGGGATGTCAGGGCGATTACTAGCTAACGGTGGAAGGCTTAGGTTGCCACGTAAACACAGGATTACAACACCTGCTGACGGTGTCGTACTGACGCCGAGTACGC
+
AABBBFFFFFFFGGGGGGGGGGHHHFGHGGHHHHHHHHGGHHHHHHHGEGGGHHFHHHHHHHHEGGEGHHGHHGHHHGFFHHHHHHHHHHGHGGGHGHFG4FHGFEFFHHGEEHFHHHHHHG0?B?GGG/////01111<111=1110.---<./000/:.---..0;00/90;/9-...;0/..//:0000/.0//9:..99/A....;//////...//.///;;;9..9.;...///..----../..
@M03495:530:000000000-LYBTV:1:1102:6935:5393 1:N:0:GCCCAGTG+AATTGCGG
GTCAGCATGTGAGCTTTGGAGTGAAATCTCTTGTCTTAAGGAATAAAGGAAAAAGATTCCGTCGGAGGCTCGGTGCTCTACAGGTTCAACCTTTGTACTCTATTATTGCCTCACATTCCATCTCTTGTGAAAATATATTTGATTGGCTTTTCTGCAGGTTGTTTGCCAGGACTTTCCAAGACCTCCACTAGAAAACACAATAAACTTTTTGGAAGCTGGACAACTATCTTCATTTTTCAGAAACAGTGAAC
+
1AAAA@FFF@FBFGGGFGBGBGEB33DGGFGGHHFGGH3FG1EGGFHHGHHFHHGGGDGFFA0AE/E//FH/E/>EDGHGBHF0FGFDBGGHGHGHEHFHFFHHFHHHHHEGHHFHHB2GGHHH2GG1E2>>1>FGGFDFH2B>GC0CGHFBDDFHHHCGF?GGFFFG1FCGGHH1?B?D0FFF1<GFGHB>=FBCAG.<<=<=<DGBGDC-C0C.C0G.GBCAFBGHFH000BFFFFFF00;/BFBF0;9
@M03495:530:000000000-LYBTV:1:1102:16846:5412 1:N:0:GCCCAGTG+AATTGCGG
GTCAGCATGTGAGCTTTGGAGTGAAATCTCTTGTCTTAAGGAATAAAGGAAAAAGATTCCGTCGGAGGCTCGGTGCTCTACAGGTTCAACCTTTGTACTCTATTATTGCCTCACATTCCATCTCTTGTGAAAATATATTTGATTGGCTTTTCTGCAGGTTGTTTGCCAGGACTTTCCAAGACCTCCACTAGAAAACACAATAAACTTTTTGGAAGCTGGACAACTATCTTCATTTTTCAGAAACAGTGAAC
+
CCCCCFFFFFFFGGGGGGGGGGHHHHHHHHHHHHHHHHHHHHHHHHHHHHHGHHGGHHHHHIHGGGGGGHHGGGGGHHHHHHHHHHHHGGHHHHHHHHHHHHHHHHHHHHHHHHHHHHHHHHHHHHHHHHHHHGGHHHHGHHHHHHHHGHHHHHHGGHHHHGHHHGHHHEEHHHHGHHFGHHHHHGHHHHGFFFGHHGC<D=G0<GHHHHGGFGBGGHH.GFGHHHGHHCFGGGGGGFGFFFGGGGGF0;0
@M03495:530:000000000-LYBTV:1:1102:19881:5429 1:N:0:GCCCAGTG+AATTGCGG
GTCAGCATGTGAGCTTTGGACTCCTGACTGGTTTATCAACGGCAAAATATAGATCGGAAGAGCACACGTCTGAACTCCAGTCACGCCCAGTGATCTCGTATGCCGTCTTCTGCTTGAAAAAAAAAAATTAGCGATTATGCTATGTGCCTGCGTCCCCATCTTGCAGGGTTGTGGATGGGACGGGCTTCTGCTCTACGTGGCTGTGGAGGTGATAGTTTTGACTTAGTGTCTGTCGAGGTGCGTGTCCCTGC
+
BBBBBFFFF5@5GCGGGGGGGGFHHHHHHHHHHHHHHHHFGGAEGFFHBHGGHHHHGEFE1BCFCGFEFGGEGGHHHHH3FHHGGEEE?GHG@4FDGHFEHBDGEECHFHFFFGH3033FE////</@??1</////1@111><11>11<0-.--..///0000<0.-:.::..:0;../.-9---9/000;00;;.;/9-..;/./..;.9//////;..//9/;/;///9;/.:--..;-..99;9//.
@M03495:530:000000000-LYBTV:1:1102:8601:5431 1:N:0:GCCCAGTG+AATTGCGG
GTCAGCATGTGAGCTTTGGAGTGAAATCTCTTGTCTTAAGGAATAAAGGAAAAAGATTCCGTCGGAGGCTCGGTGCTCTACAGGTTCAACCTTTGTACTCTATTATTGCCTCACATTCCATCTCTTGTGAAAATATATTTGATTGGCTTTTCTGCAGGTTGTTTGCCAGGACTTTCCAAGACCTCCACTAGAAAACACAATAAACTTTTTGGAAGCTGGACAACTATCTTCATTTTTCAGAAACAGTGAAC
+
BBBAAFFFFDFFFGGGGGB4BFCFE5FHGHFHHGHHHHFEFAGFGHGH3FG3EGGGHFHHGHHGGE00EGHCEEEGHHHHHFHBFEFHGHHGEGFDGFGFHHHHHHHGFBFGHHHHHHFHFFHFFHHFHB4?3??GHBGFF4GFHC0FCGHHHHHFHHHHHEHHHG1@GFHEGFD1GF1D0FFBGCGBGHH1>GBGCCHAG<00<0<<0DCC/CFAGFFAGH.:C/GHFBFGFFF0CFFB0CBFBFBBFE;
@M03495:530:000000000-LYBTV:1:1102:6680:5463 1:N:0:GCCCAGTG+AATTGCGG
GTCAGCATGTGAGCTTTGGTCCAGCCTGAGTCCCTGGTTTATCAACGGCAAAATATAGATCGGAAGAGCACACGTCTGAACTCCAGTCACGCCCAGTGATCTCGTATGCCGTCTTCTGCTTGAAAAAAAAAACTTCCCCCAGGATATCTCCATCTTTTCAGTCTACACCTCACAACAGGAGGGACAGCTGAACCCTACAATCCCCCTTGTCTAACTCGGTGCTAAGCACCAATGCTGACCAATATCCCCTT
+
AAAABFFFFDFFGGGGGGBGGGGHFGHHFGGHHHHHHHGGHH5GDHGCAEGHHHHHEHBGEGEAFGFHHHHBFGHHFFGHFGHHHGHHHH1FFEEG@BBBBGHHGGHFGD>?EFFHHHFGHH0BGFFC@//</?<F100?/<.<1<1=1111<F1111>=00<=0=D/=/./.<<.;/....-.::.:09009.../;/0;//0.:-./;;000900.9;.-//////...://9///.9/.///;;/...
@M03495:530:000000000-LYBTV:1:1102:24550:5465 1:N:0:GCCCAGTG+AATTGCGG
GTCAGCATGTGAGCTTTGGAGTGAAATCTCTTGTCTTAAGGAATAAAGGAAAAAGATTCCGTCGGAGGCTCGGTGCTCTACAGGTTCAACCTTTGTACTCTATTATTGCCTCACATTCCATCTCTTGTGAAAATATATTTGATTGGCTTTTCTGCAGGTTGTTTGCCAGGACTTTCCATGACCTCCACTAGAATACACAATAAACTTTTTGGAAGCTGGACAACTATCTTCATTTTTCAGAAACAGTGAAA
+
AAAA?CFDFFFFGGGFFGC1BGFBFHHHHGHFGFBGFHFHHBBGCGDGFFHEBAEFHFD2ABAEAA/EGE0/EE//BGHFHFBGHHD1FFHHFBFBFHHHFHHHBGHHFGHG1FB>F12>GGHHHHHHFHFDDFFFHFHFBBGFFH0BC0GGF2FHHE0FF/FHHB1@GEFGCHD1GH1<11F1<.001<FG<1=1F1><0<G0DDHFFBC</DC.GF::CCGG:CFFHGHFHGFGFFGG0;9CFG;B0C0
@M03495:530:000000000-LYBTV:1:1102:9658:5475 1:N:0:GCCCAGTG+AATTGCGG
GTCAGCATGTGAGCTTTGGAGTGAAATCTCTTGTCTTAAGGAATAAAGGAAAAAGATTCCGTCGGAGGCTCGGTGCTCTACAGGTTCAACCTTTGTACTCTATTATTGCCTCACATTCCATCTCTTGTGAAAATATATTTGATTGGCTTTTCTGCAGGTTGTTTGCCAGGACTTTCCAAGACCTCCACTAGACAACACAATAAACTTTTTGGAAGCTGGACAACTATCTTCATTTTTCAGAAACAGTGAAA
+
A3AABFFBFFFFGGGGGGCGGGHHHHBGHHHHHHHHHHHGHHHHHHGGFH3GHHGEHHFHBHF0EEAEEAHEC?ACDHHHHGHGDGGFBGHCGBGDHHHFFHHHHGHGHHHHFHHGGBFHGHGHHEFHGEHF3FDBFHHHHFFBFHHCFHHFHFFBGAGHHDFF<FDDGHEHFHB1FGD10??<CCGFGEHB1=<G..<.<<00DDHHDD@@CF:GHFG:CCC.CFCCFB00CFGGGGGE0B///9CBB;0
@M03495:530:000000000-LYBTV:1:1102:18038:5482 1:N:0:GCCCAGTG+AATTGCGG
GTCAGCATGTGAGCTTTGGAGTGAAATCTCTTGTCTTAAGGAATAAAGGAAAAAGATTCCGTCGGAGGCTCGGTGCTCTACAGGTTCAACCTTTGTACTCTATTATTGCCTCACATTCCATCTCTTGTGAAAATATATTTGATTGGCTTTTCTGCAGGTTGTTTGCCAGGACTTTCCAAGACCTCCACTAGAAAACACAATAAACTTTTTGGAAGCTGGACAACTATCTTCATTTTTCAGAAACAGTGAAC
+
AAABAFFFFFFFGGGGGGGGGGFHHHHHHHHHHHHHHHGHGHHHHFFHGFEHGHGGHHGHHGGEGFGCGHHGGEFEFGHGHGHFHGFGHHHGHHHHHFHHHHHHGHHHFHHHGHHHHHHHHHHHGHHHFF4GFGHHHGHHHBGHEFCGHHHGHHGHEFFHHBHHGGGHHGAFHF1FGF1DGC0GFEGFHFH<<<<0FGC.<D<=<GHHHH?DBCGCFGHACGCGHGHHHHGGFCFGFGFFF0CFFF0CB;9
@M03495:530:000000000-LYBTV:1:1102:24747:5490 1:N:0:GCCCAGTG+AATTGCGG
GTCAGCATGTGAGCTTTGGTCCAGCCTGAGTCCTGGTTTATCAACGGCAAAATATAGATCGGAAGAGCACACGTCTGAACTCCAGTCACGCCCAGTGATCTCGTATGCCGTCTTCTGCTTGAAAAAAAAACACAGTCAATCTCTAGTCACAATTTCTTTTTCTTATAACTAGCCATCTATCACTCCAATCAAATCCTTGTCTCCCCATCTACCTCTACCGTCCATCCTTCTCTTCACTCTTCACCCTGTAC
+
AAAABFFFFFFFGGGGGGGGGGHHHGHHFGFGHHHHHHHHHHHHHGGGGGFFGHHHHBDGHDFGEFHHHHHHGHHHGHHHFHHFHHHHHFHGGGEHHEF4BGGFEGHHHEFCHGHHGGG3G0F3?FGCG<//0/01<?11111111111111<1<1111110111111111<//<0/=0000<00///0/000:0/0;00:000/.///000;000090-....00.000000000000009///.../;/
@M03495:530:000000000-LYBTV:1:1102:21735:5505 1:N:0:GCCCAGTG+AATTGCGG
GTCAGCATGTGAGCTTTGGAATTAGTAAATTCGTTGACGACAGAAGGAGCAAGATAACGACCACAGGGAGGGTGGTTTATCAACGGCAAAATATAGATCGGAAGAGCACACGTCTGAACTCCAGTCACGCCCAGTGATCTCGTATGCCGTCTTCTGCTTGAAAAAAAAAATGACTCATTGCTGTGTCTGCTCCTAGCTCGTCCTACTATTGTGTGCTGGTCTGGGGGCTTGACATGTGTACTTGTCACTCT
+
BAABBFBFFDFFGFDGFBFGGGFHFAGHFHHHEBGEHHGGGCEHFGGFFFHFHFHGHHGGGGGGEHHG1EFF1BE>CGEGHBDGEGGGEHHGHHHHFFGHEGGGHHGFHHHGCGHABGBFHHEGFFDG/FFGEHFGF1??<0<<0<GHG.@HGGHHEFB0.<=0C-:;--.0000;00;00090/00000000/099;0.-..9//;////9/:./;B/;BB//.----.-.//9/;/;////////;///
@M03495:530:000000000-LYBTV:1:1102:12093:5513 1:N:0:GCCCAGTG+AATTGCGG
GTCAGCATGTGAGCTTTGGTCCAGCCTGAGTCCCTGGTTTATCAACGGCAAAATATAGATCGGAAGAGCACACGTCTGAACTCCAGTCACGCCCAGTGATCTCGTATGCCGTCTTCTGCTTGAAAAAAAAAATATCCATTATTACAACTAGAACCAGACAACCTCTCTTCAAATGAATAACAAATACTAGTAGTTCTGCTAGCATACAGCGTTCCTTCGTAGTAATTAATTTTCATCTTCTCTGGTGTCTT
+
BCCCCFFFFFFFGGGGGGGGGGHHHGHHHHHHHHHHHHHHHHGHHHGGGGGHHHHHHHHHHHGDGGFHHHHHHGHHHGHHHHHHHHHHHHGHGGGHGHHHBHHHFGHHHHGEFHGHHHHHHGFGHHGG/<D/0?11111?1?D1=11111111<.0.0.00.<//0/<00=<=0<0<0<=:00:0:0;0:;00<C00<;C0;00;00000-...;090.;/..0000900900;0;9;0000;00;;:0:0
@M03495:530:000000000-LYBTV:1:1102:17153:5541 1:N:0:GCCCAGTG+AATTGCGG
GTCAGCATGTGAGCTTTGGTCCACCTGATCCTGGTTTATCAACGGCAAAATATAGATCGGAAGAGCACACGTCTGAACTCCAGTCACGCCCAGTGATCTCGTATGCCGTCTTCTGCTTGAAAAAAAAAAAACTAAGTTAACGATCTGTAGAGGTAGCCGCAATATCAAGTGTAGAGATGCAATGCGTAGCTATTCGTAGGCATGACTATAGAGATGTCAGCCATCACGACAAAGATCGCACCTGCAGAGAG
+
BBABBFFFFFFFGGGGGGGGGGHHHHHHHHHHHHGHHHHHHHHGGGGGGHHHHHHHGFEGFGGFHHHHHHGHHHGGGHHHHHHHFHHGHGGGHFGFGBGHHCGHGHHGGGHGHHFHHHHFFBGFEFDD////1<?111<11>..>011=<11<C00/<.---.00000000<000000:00000:...;:000;0///9;00;90/00;9000;00////9/./;//.;---.////.9.--//..//...
@M03495:530:000000000-LYBTV:1:1102:15340:5581 1:N:0:GCCCAGTG+AATTGCGG
GTCAGCATGTGAGCTTTGGAACAGCTGGTTTATCAACGGCAAAATATAGATCGGAAGAGCACACGTCTGAACTCAGTCACGCCCAGTGATCTCGTATGCCGTCTTCTGCTTGAAAAAAAAAAAACAATCACAATGTATGCGCTTGCAATGATCAAACTATACTAAAAACCAAGCGTATTCGGCTACCTCAGTAACATTTGACTATCACACTCTCAGTGTATCATCATAAGATGTCTACATCAAGTATATGT
+
DDDCCFFFFFFFGGGGGGGGGGHHHHHHHHHHHHHHHGGGGGHHHHHHHHHHHGGGGHHHHHHHGHHHGHHHHHHHHHHHGHGGGHHHHHFHHHGGHHHHGGGHGHHHHHHHGHFHHGGGG</</?/11=111111111<..>...1<00000000<000000<0000.:.<......00:.-..//0000<000000000000000000//00000000:0:0<000000000::0000000000<0:00
@M03495:530:000000000-LYBTV:1:1102:6999:5594 1:N:0:GCCCAGTG+AATTGCGG
GTCAGCATGTGAGCTTTGGAATTAGCTGGTTTATCAACGGCAAAATATAGATCGGAAGAGCACACGTCTGAACTCCAGTCACGCCCAGTGATCTCGTATGCCGTCTTCTGCTTGAAAAAAAAAAGAATTGGGGCAAAGGTAAGGTAAGATATGCTACCATAAGTAAGACTGGCACTAGTCATGAGTCTACACAATTTCAACACATACCAGAGAAGAGTACTGTCGTAAACGGTCTAAGTGCAGCCACTAGC
+
BBBBBFFFFFFFGGGGGGGGCFHHFHHHHHFHHHHHHHGGCGGFHHHHHHD5GEC1AEFCCHFHHCGHFFHH3FGHGHFHFHEFEEGCG3ED44FGF?FGEGGDGGGHHF4GGB0BB30>//<//?02222?///?<0011<<1111111111<1=1<<0000=0000000../0<00000000<00000:/0.:00:0000.9000/00;.//9/.0;;00;;.9...;..9../////////.../9//
@M03495:530:000000000-LYBTV:1:1102:22018:5596 1:N:0:GCCCAGTG+AATTGCGG
GTCAGCATGTGAGCTTTGGTCCAGCCTGAGTCCTGGTTTATCAACGGCAAAATATAGATCGGAAGGCACACGTCTGAACTCCAGTCACGCCCAGTGATCTCGTATGCCGTCTTCTGCTTGAAAAAAAAAACATGAGAACTCTCGTATGCAGACTTCGACTTGAACAATCAAAATCTATTCTATTATATTATCTGACTTCCGTGCTTACATATATTATCACACTTGTGTCTGTTAGTACCTCTTACGATTTA
+
AAAABFFFFFFFFGGGGGGGGGHHHGHHFHDGHHHGHGGGHGHHHGGCGGHHGHHHGDGHGGFGGGEGHHHGFHHGHHBHHHHFHHHHGHGGGEFGH44BG11ECC4G/EEAEHH44GHHG3DEH?///>//11<11111111/.><011110111..<<CF00<D/0/0<00;/:;00:0:00000000:;;0000<00.:...000000;000000;009/0000/000900000//;///9/....;/
@M03495:530:000000000-LYBTV:1:1102:24759:5596 1:N:0:GCCCAGTG+AATTGCGG
GTCAGCATGTGAGCTTTGGAGTGAAATCTCTTGTCTTAAGGAATAAAGGAAAAAGATTCCGTCGGAGGCTCGGTGCTCTACAGGTTCAACCTTTGTACTCTATTATTGCCTCACATTCCATCTCTTGTGAAAATATATTTGATTGGCTTTTCTGCAGGTTGTTTGCCAGGACTTTCCAAGACCTCCACTAGAAAACACAATAAACTTTTTGGAAGCTGGACAACTATCTTCATTTTTCAGAAACAGTGAAA
+
CCCCCFFFFFFFGGGGGGGGGGHHHHHHHHHHHHHHHHHHHHHHHHHHHHHHHHGGHIIHHIHGGGGGGHHGGEEGHHHHHHHHHHHHHHHHHHHGHHHHHHHHGHHHHHHHHHHHHHHHHHHGHHHHHFHHFFHHGGFHHHHEHHHGGGHHHHFHHHGGHEHBGFHHHHHGHHHFFG?GAFBGHCFGGHHFG1<GHH<<0=D=DGGHHHGGG0CGF0:;CFHHHHHGHHFFGFGGG/CF9;CBF/;;0B0
@M03495:530:000000000-LYBTV:1:1102:7792:5599 1:N:0:GCCCAGTG+AATTGCGG
GTCAGCATGTGAGCTTTGGTCCAGCCTGAGTCCCTGGTTTATCAACGGCAAAATATAGATCGGAAGAGCACACGTCTGAACTCCAGTCACGCCCAGTGATCTCGTATGCCGTCTTCTGCTTGAAAAAAAAAAATAACGATCTCTTATAGACAACAGCGAACAGAAACACATAAATGACGCAGACTCACACAGCTAGCTACATAAGAACAGACAAGCACAGCATCAACCACCGACGTAGACAGCACAGTGAG
+
CCCCCFFFFFFFGGGGGGGGGGHHHGHHHHGHHHHHHHHHHHHHHHGGGGGFHHHHHHHHHHGGGGHHHHHHHGHHHGHHHHHHHHHHHHDHGGGHBFFH4FGGFGHGEGEEEHGHHGHHHHGCHHHGCC?BC0111?/..0=1>>111<110<./.--<--//00/:..000;0000..-:-.000000...000;0000;099009///.//.:////./0000/.....9---9..0;;././/:000
@M03495:530:000000000-LYBTV:1:1102:9982:5608 1:N:0:GCCCAGTG+AATTGCGG
GTCAGCATGTGAGCTTTGGAATTAGTAAATTCGTTGACGACAGAAGGATAACGACCACAGGGAGGGTGGTTTATCAACGGCAAAATATAGATCGGAAGAGCACACGTCTGAACTCCAGTCACGCCCAGTGATCTCGTATGCCGTCTTCTGCTTGAAAAAAAAAAAAACTGTATATACCATTATACACGTAGATCACACATATATAAGGAATATAAGAATACCACCAATTTTAACTTCACTACGTTGTCTAT
+
BBBBBFFFFFFFGGGGGGGGGGHHHGHHHHHHGHHHHHGGGGGHHHHHHGHGGGFGGHHHGGFEEGBA?BFGHHHHHHDEGEGAGGHHHGFHHHGEGGHFHHHHHGHHHGHHHGHGHEHHHHFHFGDGGFHF2FHHGGHHHF@EGHGGHHGFHHGBGGHFGC@@-9;9009000;;0;0000000;0..9.://////://////////;///9/:9//:////:..//////////////9.9:.://9/
@M03495:530:000000000-LYBTV:1:1102:7376:5667 1:N:0:GCCCAGTG+AATTGCGG
GTCAGCATGTGAGCTTTGGAATTAGTAAATCGTTGACGACAGAAGGAGCAAGATAACGACCACAGGGAGGGTGGTTTATCAACGGCAAAATATAGATCGGAAGAGCACACGTCTGAACTCCAGTCACGCCCAGTGATCTCGTATGCCGTCTTCTGCTTGAAAAAAAAAAAAACGATCTATGATATAGGTCACACGCTCGACTACGATTCCTACCGTAGATTGCTTACTGCTACGTAGCACAGGTATCATCA
+
CBCCCFFFFFFFGGGGGGGGGGHHHHHHHHHGHHHHHGFFGGHHHHHHHHHHGHHHHGGGGGHHHHGGGGGEFFFGHHHHHHHGGGGGHHHHHHHHHHHGGGGHHHHHHHGGHHGHHHHHHHHHHHHGHGGGHHHEGDGGGFDHHHGG??GGHFHHHHHCBDB.@E@E--9-.-;..;0:0;0000:0;0000:--..---.-/.;..::00;.-;...:00000000:0:00.;0.;00//.000000::
@M03495:530:000000000-LYBTV:1:1102:9091:5667 1:N:0:GCCCAGTG+AATTGCGG
GTCAGCATGTGAGCTTTGGAGTGAAATCTCTTGTCTTAAGGAATAAAGGAAAAAGATTCCGTCGGAGGCTCGGTGCTCTACAGGTTCAACCTTTGTACTCTATTATTGCCTCACATTCCATCTCTTGTGAAAATATATTTGATTGGCTTTTCTGCAGGTTGTTTGCCAGGACTTTCCAAGACCTCCACTAGAAAACACAATAAACTTTTTGGAAGCTGGACAACTATCTTCATTTTTCAGAAACAGTGAAC
+
AAABCFFFFFFFGGGGGGGGGGHHHHHHHHHHHHHHHHGHHFHHHHHHGHHHHHGGHHHHFHHGGGGFGHHGGGGGHHHHHGHHHGHHGHHFGHHGHHHGHHHHFHHHGHHHHHHHHHHHGHHGHGHHHHBDFGFFHHHHHHFHHGHGHBFGHFGHHAFGHDHHGHFHHGFFBFFGFFFF0FFGGHHHGHHHFFGFH...<=0D<DGHHHGCGB/CCFGFFCGAF/GFBGFFFFFFGGGGFBFFFF9;FB0
@M03495:530:000000000-LYBTV:1:1102:25666:5755 1:N:0:GCCCAGTG+AATTGCGG
GTCAGCATGTGAGCTTTGGTCCAGCCTGAGTCCCTGGTTTATCAACGGCAAAATATAGATCGGAAGAGCACACGTCTGAACTCCAGTCACGCCCAGTGATCTCGTATGCCGTCTTCTGCTTGAAAAAAAAAAAACCCACTCTCAATCAAATTAATACCACATGTCAGTACTCCAATCCTCTTCATATCAACATTTGTTCTCACTTCTTTCATTCTTCTCGTTCAGTCATCGTATCTTCGTATTCCTTCGAT
+
BBBBBFFFFBFFGGGGGGGGGGGHGFHFGHHHHHHFDBGHHHHHHHGGGGGGHHHHHHHHGHGGGG1AGGFFCEHGHEEGHGHFEGGHHHEHGGGH@GFFGHHFFEC3HH/?/FFHHB4GGH?FGHH/@C///>/<C.<001>111110000000=0000.00==00;00;0;:/0:/:;00;:00::00::90;0=/000900;;;0B000;000000..../0000:9/..;.;//...;9/////9./
@M03495:530:000000000-LYBTV:1:1102:23957:5775 1:N:0:GCCCAGTG+AATTGCGG
GTCAGCATGTGAGCTTTGGTCCAGCCTGAGTCCTGGTTTATCAACGGCAAAATATAGATCGGAAGAGCACACGTCTGAACTCCAGTCACGCCCAGTGATCTCGTATGCCGTCTTCTGCTTGAAAAAAAAACAAACCGTCAGACTCCAGGCACTGGCACGTGTTGGAGTGCAATAAACAATGCACATTGGCTAAACGTACACAGCTCGTTCCTGCATTATCGTGTCACGAGATCAGTATAACATTCTCATAC
+
AABB?FFFFFFD54GGGGGAEGFHHGHHFFHGHGHGHHHHFHHHHGGGCGHBGHHHEFHGHCEF?GFGGHHH?1BGFBGHHFHFCGHHHFHGGGHHHH44BF1FEBBFGGF/FFHHHBDD30GE3?B/<////@////?/?1F111<10<.0000.01.../<..0/<.<000000<0.<:/CC00000//000/..=.;;;..9/.-.9/00//00090.....9/..-..///;/9//////9//////
@M03495:530:000000000-LYBTV:1:1102:18966:5788 1:N:0:GACCAGTG+AATTGCGG
GTCAGCATGTGAGCTTTGGAATTAGTAAATTGTTGACGACAGAAGGAGCAAGATAACGACCACAGGGAGGGTGGTTTATCAACGGCAAAATATAGATCGGAAGAGCACACGTCTGAACTCCAGTCACGACCAGTGATCTCGTATGCCGTCTTCTGCTTGAAAAAAAAAACACGCGCTGTATGTCGTCACTTGATCGTTCAGTGCAAACCCACGAGTTCCTCTCAGTAACACTTATTCGTCATCCTATAACT
+
BBBBBFFFFFFBBFGGGGGGGGHFHHGHHHHHHHHHHGAEEGHHHHHHHHHHHHHHGGGGGGHHHEFFE??EF0EFHGHHHHHGE?>/FHHHHGHHHHEE>FECGHHHHHGHHGFFGHHGGHHHHHHDGFFCFGFHEFFHGFGHHEB@DCHEFFDDGHHACDG.@-C--....--;--.0;009.;9..//9//;..9.9/;////9.;9..--99.;/9//9/////////////9./.9.//://////
@M03495:530:000000000-LYBTV:1:1102:5684:5791 1:N:0:GCCCAATG+AATTGCGG
GTCAGCATGTGAGCTTTGGAGTGAAATCTCTTGTCTTAAGGAATAAAGGAAAAAGATTCCGTCGGAGGCTCGGTGCTCTACAGGTTCAACCTTTGTACTCTATTATTGCCTCACATTCCATCTCTTGTGAAAATATATTTGATTGGCTTTTCTGCAGGTTGTTTGCCAGGACTTTCCAAGACCTCCACTAGAAAACACAATAAACTTTTTGGAAGCTGGACAACTATCTTCATTTTTCAGAAACAGTGAAC
+
BBBBBFFFB@55FFGGGGGGGFFHGGHHHHGHHHHHHHBGHBEGGHBHHGEHHHGAGHGGGHGACEC0EAGCCGGGGFGHHFHFFHFFHHHHHFEHGGHHHGGHHEHFHHEHHG3FFGDFGHGEFHHHHHGHDF?GHHGHE4BGG0?GFHHHHHFHHHHHHGHFF1GHC/FFG1DBGHHE0FFFFEBC1CGH11<GF.G.0D00<0=<<DCGFHGACG:.CGACGF0:C;BFFGGFGGFF00/;9/C0FE9
@M03495:530:000000000-LYBTV:1:1102:22268:5796 1:N:0:GCCCAGTG+AATTGCGG
GTCAGCATGTGAGCTTTGGTCCGCCTGGTTTATCAACGGCAAAATATAGATCGGAAGAGCACACGTCTGAACTCCAGTCACGCCCAGTGATCTCGTATGCCGTCTTCTGCTTGAAAAAAAAAAACAAGAGGTGTCAGTCAGGCACCAAGGCAGTATCCGTTGACGGTTAGTATCATTAGCGTCCATGCATGTGGTCTTCCCATGTCCTGACTGATACGTGCTGACTCTCGATTACTGCTACAGTATCTTTG
+
BABBAFFFFFFFGGGGGGGGGGEGGGHHHHHHHHHHGGGGGGHHHHHHHHHHHGGGGFHGHHHHGFGGGDGHHHHHHFHHHGHGGGHHHDB4FHHF?CBBFGGGHGHHHGHHG?BFFFGCG?B</?/000/1/?111111>00.<.<......<<000<.0..0;-;...=0000<;:0/-.9-.00:009900:00000/00/000909/000;00.09..00/900;.0/0.90000900:00000000
@M03495:530:000000000-LYBTV:1:1102:13337:5826 1:N:0:GCCCAGTG+AATTGCGG
GTCAGCATGTGAGCTTTGGAGTGAAATCTCTTGTCTTAAGGAATAAAGGAAAAAGATTCCGTCGGAGGCTCGGTGCTCTACAGGTTCAACCTTTGTACTCTATTATTGCCTCACATTCCATCTCTTGTGAAAATATATTTGATTGGCTTTTCTGCAGGTTGTTTGCCAGGACTTTCCAAGACCTCCACTAGAAAACACAATAAACTTTTTGGAAGCTGGACAACTATCTTCATTTTTCAGAAACAGTGAAC
+
AAAABFFFFFFFGGGGGGGGFGFHHHGHHHGHHGHHHHHHHHHHHHHHFHHHHHGGGHGHCHHGGGEGFFHGCEECHHGGGHHGGGHHHHHHHHGFHHHGHHHHGHHHHHHHGHFFHHHHHHHHHHFHHHEGDBFHFFGHHHHHEAGHHFHHHGGHHGHHF?<FHHHGGHHHHHFFFDF1GCGCCAGGFHH1>1<FC<=.<=<DHHDDBGCFHHHGGGC.CCCEHFHBF0;BF0CFGGGGFFEFBF;BB90
@M03495:530:000000000-LYBTV:1:1102:22295:5827 1:N:0:GCCCAGTG+AATTGCGG
GTCAGCATGTGAGCTTTGGAGTGAAATCTCTTGTCTTAAGGAATAAAGGAAAAAGATTCCGTCGGAGGCTCGGTGCTCTACAGGTTCAACCTTTGTACTCTATTATTGCCTCACATTCCATCTCTTGTGAAAATATATTTGATTGGCTTTTCTGCAGGTTGTTTGCCAGGACTTTCCAAGACCTCCACTAGAAAACACAATAAACTTTTTGGAAGCTGGACAACTATCTTCATTTTTCAGAAACAGTGAAC
+
AAABBFFFFFFBGGGGGGGGGGHHHHGFGHHHHHHHHHFHHFHHHHGHHFHHHGGGHHHHHHHECFCEFFHGGEGGHFHHHFHGHHHHHHGHHHFGGGHHHDHFHGGHHFHHHHGHHHG4FFBGGFHHHHDG3BGGHHHHGFHHFGGHHHGFGHGFFFHFHDHHHHHHHHHEHHFGBD1DCF0GFCGHFFH1FDGGGHE.D=G00DF<DGCCF:/.;GG.CGFAGFG0CFBFFBFFGFFGFFFGBFGFFF0
@M03495:530:000000000-LYBTV:1:1102:20528:5828 1:N:0:GCCCAGTG+AATTGCGG
GTCAGCATGTGAGCTTTGGAATTAGTAAATTCGTTGACGACAGAAGGAGCAAGATAACGACCACAGGGAGGGTGGTTTATCAACGGCAAAATATAGATCGGAAGAGCACACGTCTGAACTCCAGTCACGCCCAGTGATCTCGTATGCCGTCTTCTGCTTGAAAAAAAAAAATTATCGTATGAAATATTGCATTTCAGGCTTACTCACAAAGACTAATACTACCACCATTACCACTCATGTCACTCCACTTG
+
ABBBBFFFFFFFGGGGGGGGGGHHHGHHHHHHGHHHHHGGGGGGHHHHHHHHHHHHHHGGGGGHHHHGGGGG?FGEFHHHHHHHGGGFGHHHHHHHFFHHGGGGHGHHHHHGHHHGHHFFHGHHHHHHGHGC/C<?D11<<?//0<FFFA@GGF111F10.C=0<AC-:-;:;00B.9.//000000000000;000;/./;///////.//9///////9/.//..9/////;/9/////////.;.::/
@M03495:530:000000000-LYBTV:1:1102:20441:5836 1:N:0:GCCCAGTG+AATTGCGG
GTCAGCATGTGAGCTTTGGTCCAGCCTGAGTCCTGGTTTATCAACGGCAAAATATAGATCGGAAGAGCACACGTCTGAACTCCAGTCACGCCCAGTGATCTCGTATGCCGTCTTCTGCTTGAAAAAAAACAACCTCTTATCTCGTATGCCGTCGTCTGCTAGTAACACACACAAGGACACTTCCATATACTCTACTTCTTCATCTGGATAATACTGTCACCATGAGCATGACGCGCTCATTTGAGATTTAG
+
>A1AA11B@DFFGGGGGFGGGGHHGCGHGC11BGGHGGHFBFFGHGGEGG0EFHBFBE2AC/AFG0GHFCHGEFCFFFHFGHF1GGGHHAGEEAEGH1222BFFGHFBGCEE0?2BF11FFC11FB<<C/F///001112<?10/?0?GD/<A-<...1110<=00=/........../C00000:000000;00000000990090000000000000090000000;00/..---;-//;9/--////:
@M03495:530:000000000-LYBTV:1:1102:12688:5860 1:N:0:GCCCAGTG+AATTGCGG
GTCAGCATGTGAGCTTTGGAGTGAAATCTCTTGTCTTAAGGAATAAAGGAAAAAGATTCCGTCGGAGGCTCGGTGCTCTACAGGTTCAACCTTTGTACTCTATTATTGCCTCACATTCCATCTCTTGTGAAAATATATTTGATTGGCTTTTCTGCAGGTTGTTTGCCAGGACTTTCCAAGACCTCCACTAGAAAACACAATAAACTTTTTGGAAGCTGGACAACTATCTTCATTTTTCAGAAACAGTGAAA
+
CCCCCFFFFFFFGGGGGGGGGGHHHHHHHHHHHHHHHHHHHHHHHHHHHHHHHHGGHIIHHIHGGGGGGHHGGGGGHGHHHHHHHHHHHHHHHHHHHHHGHHHHHHHHGHHHHHHHHGHHHHHHHHHHHHHHHGHHHHHHHBHHHHFHHHHGHHHHGHGHHGHHGHHHFGFHHHHHHHBGHGHHHGGFHHH1BFFHHGC<<0DDDHHGHHGFHHGHHHHFHHHGHHHHHHGGFGGGGGGGFFFGGGGF0C0
@M03495:530:000000000-LYBTV:1:1102:12503:5862 1:N:0:GCCCAGTG+AATTGCGG
GTCAGCATGTGAGCTTTGGAGTGAAATCTCTTGTCTTAAGGAATAAAGGAAAAAGATTCCGTCGGAGGCTCGGTGCTCTACAGGTTCAACCTTTGTACTCTATTATTGCCTCACATTCCATCTCTTGTGAAAATATATTTGATTGGCTTTTCTGCAGGTTGTTTGCCAGGACTTTCCAAGACCTCCACTAGAAAACACAATAAACTTTTTGGAAGCTGGACAACTATCTTCATTTTTCAGAAACAGTGAAC
+
BBBBBFFFFFFFGGGGGGGGGGHHHHHHHHHHHHHHHHHHHHHHHHHHHHHHHHGGHGHHHHHGGGGGGHHGFEGGHHHHHHHHHHHHEHHHHHHHHHHHHHHHHHHHGHHHHHHHGHHHHHHHHHHHHGHGHHHHHHHHHHHHHEGHHGHHHHHGHFFHHBHHFGGHGEFGHHHHEF?FGHHHHHHEHHF1<<F0GGG.<0<0<DDHHHGGGBBCFHCCHGHHEGHHGHGFGGFGGGGG0FFGGG;;0F:
@M03495:530:000000000-LYBTV:1:1102:17955:5869 1:N:0:GCCCAGTG+AATTGCGG
GTCAGCATGTGAGCTTTGGAGTGAAATCTCTTGTCTTAAGGAATAAAGGAAAAAGATTCCGTCGGAGGCTCGGTGCTCTACAGGTTCAACCTTTGTACTCTATTATTGCCTCACATTCCATCTCTTGTGAAAATATATTTGATTGGCTTTTCTGCAGGTTGTTTGCCAGGACTTTCCAAGACCTCCACTAGAAAACACAATAAACTTTTTGGAAGCTGGACAACTATCTTCATTTTTCAGAAACAGTGAAC
+
BABBCFFFFFFFGGGGGGGGGGHHGHHHHHHHHHHHHHHHHHHHHHHHHHHHHHGGHIHIHIHGGGGGGHHGGGGGHHHHHHHHHHHHHHHHHHHHHHHHHGHHGHHHHHHHHHHHHHHGHHHHHHHHHHGHHHHHHHHHHGHHHHHHHHHHHHHHHHHGHGHHHHHHHHHHHHHHHGDGFFHGHHHHHHHB1GHHGFHCGGGDGHHHHHGGHHHEFFHHHHHGHFHHGHGGGGGGGGGFGFGFFGCF0B0
@M03495:530:000000000-LYBTV:1:1102:25521:5874 1:N:0:GCCCAGTG+AATTGCGG
GTCAGCATGTGAGCTTTGGACCAGCATGAGTCCTGGTTTATCAACGGCAAAATATAGTCCGGAAGAGCACACGCCTGAACTCCAGTCACGCCCCGTGATCTCGTACGCCGTCTTCTGCTTGAAAAAAAAGACTGCACTCCACGCACGCAGCAGTAACCTTTCCGCCCTCCTCTTTCTGTAACCTAAGAACAATATCCCGACCACACTCACGACCATCACATTGATTATTAATAAACGTCTCTGTCTGATCC
+
AAAAACDFFFFFFFGC3AA1F1GAF01GGHDGHBD0B1B1FG2FGE0//A0GBGGFG22DA/E/ABB0100A>//>B0BF1B11@BB@1>>>E>/>/>F2BGGF/////>EG0/B>B111B0BFF0/////<110<<<C010..<-<--<AC.=000:00;00.:.-::.//000;0000900;/;/00;//90000/..----;-//:/-9---//////9/////9/9//////----9;/////////
@M03495:530:000000000-LYBTV:1:1102:14753:5885 1:N:0:GCCCAGTG+AATTGCGG
GTCAGCATGTGAGCTTTGGTCCAGCCTGAGTCCTCTGGTTTATCAACGGCAAAATATAGATCGGAAGAGCACACGTCTGAACTCCAGTCACGCCCAGTGATCTCGTATGCCGTCTTCTGCTTGAAAAAAAAAAAACAAAAACTCTGTCTATATTCCTCTATTGCTACTAGATGCACTAAAGTTGCTATCATCCTTCTTATTGTTCTGATATATGCGTGCACACTGGATTTCACACATTCTGCTTTATTACT
+
DCCDDFFFFFFFGGGGGGGGGGHHHGHHHHHHHHHHHHHHHHHHHHHGGGGGHHHHHHHHHHHGGGGHHHHHHHGHHHGHHHHHHHHHHHHGHGGGHHGGHFHHAFEHHHHGGGHGHHFHHHHHGHFHGGGFBA@/..00<.<11111>>=11=1111=<1111=110110<1:0<0<000:11101:/1:10011<<11<1111<1111<1111<....01./0//100<1110.<111111<:11111:
@M03495:530:000000000-LYBTV:1:1102:22629:5886 1:N:0:GCCCAGTG+AATTGCGG
GTCAGCATGTGAGCTTTGGAGTGAAATCTCTTGTCTTAAGGAATAAAGGAAAAAGATTCCGTCGGAGGCTCGGTGCTCTACAGGTTCAACCTTTGTACTCTATTATTGCCTCACATTCCATCTCTTGTGAAAATATATTTGATTGGCTTTTCTGCAGGTTGTTTGCCAGGACTTTCCAAGACCTCCACTAGAAAACACAATAAACTTTTTGGAAGCTGGACAACTATCTTCATTTTTCAGAAACAGTGAAC
+
AAAAAFFFFFFFGGGGGFGGGGFFFHHGFGHHHHHHGHHHCHHFFHHFFHHHHGGGFHHHHHHGGGGGGHHGGEEGHHFHHHHEEEEFHHHHHHHHHHGHHHHBHHHGFHHHHHFGHHHHHHHHHHHHHFGHHHHHHHHHHHGFFAGHGHHGFHHHGHFHF?GHGBFFHAEHHHHGHD<<GHHHHHH0F011>G0FFFEFFB0<GGFGHFF?G0CC:C/::CGHHFFCFHGGGGG0FFFFGG/;FGFFG00
@M03495:530:000000000-LYBTV:1:1102:6386:5889 1:N:0:GCCCAGTG+AATTGCGG
GTCAGCATGTGAGCTTTGGAGTGAAATCTCTTGTCTTAAGGAATAAAGGAAAAAGATTCCGTCGGAGGCTCGGTGCTCTACAGGTTCAACCTTTGTACTCTATTATTGCCTCACATTCCATCTCTTGTGAAAATATATTTGATTGGCTTTTCTGCAGGTTGTTTGCCAGGAGTGATTGCTGGAGCAGGTATGATATAATTCTAGGATTTGACAGATGAATAATTTACATATATATCTAACTTTGATAGCAG
+
CCCCCFFFFFFFGGGGGGGGGGHHHHHHHHHHHHHHHGHGHHHHHHHHHHHHHHGGHHHGHIHGGGGGGHHGGEFGHHHHHHHGGHHHGFHFHHHGGHFFHHHHHGHHHHHHHHHHHHHGFHHHHHHHHGGGEF3GFHHHHHHHHHHHHHHGHFFHFHHHHDHHHHHGHFHGGHHHHHHHHGCHHEHHHHHGFFFGF<>==GHHHGHHHHFHHGFGHHHGFGHHHHHHHFHGFHHGHHHHGHHHFFGGFGB
@M03495:530:000000000-LYBTV:1:1102:10791:5899 1:N:0:GCCCAGTG+AATTGCGG
GTCAGCATGTGAGCTTTGGAGTGAAATCTCTTGTCTTAAGGAATAAAGGAAAAAGATTCCGTCGGAGGCTCGGTGCTCTACAGGTTCAACCTTTGTACTCTATTATTGCCTCACATTCCATCTCTTGTGAAAATATATTTGATTGGCTTTTCTGCAGGTTGTTTGCCAGGACTAGGTCGTGATTGCTGGAGCAGGTATGATATAATTCTAGGATTTGACAGATGAATAATTTACATATATATCTAACTTTG
+
AABB?4F5@DFFGFDCGGFC4GC5GHFHHHHGHFGEFHDGGHFGEDGFECGFGAFGGDGFGFG0A0A0EACA01?0FHHFHHGHHHHHGFHHFFH4GHHFHHHHFHEGHHHGHEEGFFDGHFGHFDGHBGH4FB34?GGHFFFHFCFGFGHBGFBFHA@FFAGGFEHGHC<GHFHHBF/CDF0<>FFG>FF0.<..<=<==DGG00D0GHHB00:=0CGFG/GHG0;;;:CGB;CGHGGGBFFB;FBCB;0
@M03495:530:000000000-LYBTV:1:1102:22019:5915 1:N:0:GCCCAGTG+AATTGCGG
GTCAGCATGTGAGCTTTGGTCCAGCCTGAGTCCTCTGGTTTATCAACGGCAAAATATAGATCGGAAGAGCACACGTCTGAACTCCAGTCACGCCCAGTGATCTCGTATGCCGTCTTCTGCTTGAAAAAAAAAAATAAAAAAAATCAACACACCAGTTACGTAAGTAGATCTAGTGTATCAGCAGTGCGTATCTTTCAGTTCTTGTGTGATGTAGAGTAGGTAGTTGAGTGATGTGCTTATCGTCACATGTA
+
CBBCCFFFFFFFGGGGGGGGGGHHHGHHHHHHHHHHHHGHHHHHHHHGGGGGHHHHHHHHFHHGGGGHGHHHHHGHHHGHHGHHHHHHHHHGHGGGHHHGF@FFGFEFHHGGGGHGHHGHHHHGGH3?BC@@</01=111--<C000<0<..<<.11<1.:0..11<11111<11<1111101.<01-.<..1<1<111:111110:.111<<1111110<1001<<0<0111111111<1./...11011
@M03495:530:000000000-LYBTV:1:1102:5718:5922 1:N:0:GCCCAGTG+AATTGCGG
GTCAGCATGTGAGCTTTGGAGTGAAATCTCTTGTCTTAAGGAATAAAGGAAAAAGATTCCGTCGGAGGCTCGGTGCTCTACAGGTTCAACCTTTGTACTCTATTATTGCCTCACATTCCATCTCTTGTGAAAATATATTTGATTGGCTTTTCTGCAGGTTGTTTGCCAGGACTTTCCAAGACCTCCACTAGAAAACACAATAAACTTTTTGGAAGCTGGACAACTATCTTCATTTTTCAGAAACAGTGAAC
+
BABBBFFFFDFBGGGGGGGGGGHHHGHHHHGHHHHHHHBHHHGHHGHHHGHHHHGGHHHHHHHGGGGGGHHGGGGGHHHGHHHHFGHHHHGHHHHHHHGHHGHHFHHHHHHHHHGGHHGHHHHHHGHHHH4DBFFHGHHHHBHHG0FFHHHHHHHGGHFFHGFHHHEHGGHFFHHGHF1G0CGHHHHGHBC1=1>CGAC.<DG0<GGHHGCGGGGHHFHEFFCAGHHHHHGGGFGGGGGGF0BFEF;BFE0
@M03495:530:000000000-LYBTV:1:1102:17230:5970 1:N:0:GCCCAGTG+AATTGCGG
GTCAGCATGTGAGCTTTGGAGTGAAATCTCTTGTCTTAAGGAATAAAGGAAAAAGATTCCGTCGGAGGCTCGGTGCTCTACAGGTTCAACCTTTGTACTCTATTATTGCCTCACATTCCATCTCTTGTGAAAATATATTTGATTGGCTTTTCTGCAGGTTGTTTGCCAGGACTTTCCAAGACCTCCACTAGAAAACACAATAAACTTTTTGGAAGCTGGACAACTATCTTCATTTTTCAGAAACAGTGAAC
+
CCCCCFFFFFFFGGGGGGGGGGHHHHHHHHHHHHHHHHHHHHHHHHHHHHHHHHGGHHHIHHHGGGGGGHHGGGGGHHHHHHHHHHHHHHHHHHHHHHHHHHHHGHHHGHHHHHHHHHHHHHHHHHHHHHGHHGGHHHHHHHHHHHHHHHGHHHHHHHHHHGHHHHHHHFHHHHHHHGGGHHHHHHHHHGHGHGHHEHGCGGFDGHHHHHGGEHFEGHFHHHHEFFHHHHGGGGGGGFGBFFFFFFCFFG0
@M03495:530:000000000-LYBTV:1:1102:13779:5994 1:N:0:GCCCAGTG+AATTGCGG
GTCAGCATGTGAGCTTTGGAGTGAAATCTCTTGTCTTAAGGAATAAAGGAAAAAGATTCCGTCGGAGGCTCGGTGCTCTACAGGTTCAACCTTTGTACTCTATTATTGCCTCACATTCCATCTCTTGTGAAAATATATTTGATTGGCTTTTCTGCAGGTTGTTTGCCAGGACCAGGTCGTGATTGCTGGAGCAGGTATGATATAATTCTAGGATTTGACAGATGAATAATTTACATATATATCTAACTTTG
+
CCCCCFFFFFFFGGGGGGGGGGHHHHHHHHHHHHHHHHHHHHHHHHGHHHHHHHGGHIIHHHHGGGGGGHHGGGGGHHHHHHHHHHHHHHHHHHHHHHHHHGHHHHHHHGHHHHGHHEHHHGGHHHHHHGHHHFHHFHHHHHHHHHHHHHHHHHGHFHHHHGHHHHHHFEGHHFHGHFEEGFHHHHHHHHHHEHHGHHG=FDGGGGHHHGHFGHHHHHHHHGHHG;<CGHHHFHFGGGGGFFGGGGGCBF0
@M03495:530:000000000-LYBTV:1:1102:20562:6007 1:N:0:GCCCAGTG+AATTGCGG
GTCAGCATGTGAGCTTTGGAGTGAAATCTCTTGTCTTAAGGAATAAAGGAAAAAGATTCCGTCGGAGGCTCGGTGCTCTACAGGTTCAACCTTTGTACTCTATTATTGCCTCACATTCCATCTCTTGTGAAAATATATTTGATTGGCTTTTCTGCAGGTTGTTTGCCAGGACTTTCCAAGACCTCCACTAGAAAACACAATAAACTTTTTGGAAGCTGGACAACTATCTTCATTTTTCAGAAACAGTGAAA
+
AAACCFFFFFFFGGGGGGGGGGHHHFHHHHHHHHHHHHHHHHHHHHHGHHHHHHGGHHIHGHGGGGGGGHHGGGGGHHGHHHHFHHHHHH1GGHGHGHGHHHHHHHHHGHHHHHHHHHFHHHHHHHHGHEGGHFHHHFHHHFHHHFHGFFHHHHFFEHHGHDHHHHHHEHGGHHHBGB<G0F<1GAGHHGHBG<<CHFC.DG00<DFGFHCGHCGHHHGGHFHEHHHHHHGGGGGGGGGGGGGGGFFFGG0
@M03495:530:000000000-LYBTV:1:1102:25353:6031 1:N:0:GCCCAGTG+AATTGCGG
GTCAGCATGTGAGCTTTGGAATTAGCTGGTTTATCAACGGCAAAATATAGATCGGAAGAGCACACGTCTGAACTCCAGTCACGCCCAGTGATCTCGTATGCCGTCTTCTGCTTGAAAAAAAAAAAAATATTGTATTATGTACACTCAGACATAGAACCACAGAGATAGTAGTGAGGAACTGACATAAAGTACGATCTCTACTCACGAGTCGCGATGCAGGAACTGTAGATGTAAGAATCGTACGACTACAT
+
BBCCCFFFFFFFGGGGGGGGGGHHHHHHHHHHHHHHHHGGGGGHHHHHHHHHHHGGGGHHHHHHHGFGHGHHHGHHHF5FHHGHGGGHHHGE4FFGFFHFBBEFGHEHHGHGHEGFFGFGGC@<@<<01111@1><1<11111>1>01110=10000..<..0//=00;000/::.0/.0<:000000000;..9;900009000..-99-----9.00../90009:0000000000;.;.9:.;;-/:0
@M03495:530:000000000-LYBTV:1:1102:17137:6044 1:N:0:GCCCAGTG+AATTGCGG
GTCAGCATGTGAGCTTTGGTCCAGCCTGAGTCCTGGTTTATCAACGGCAAAATATAGATCGGAAGAGCACACGTCTGAACTCCAGTCACGCCCAGTGATCTCGTATGCCGTCTTCTGCTTGAAAAAAAAATAAATCACTAATTTGACGTAATATAAATAGGAGTGCTTTAGGTATGCATGGGTGATGTCTAAGTTGGTATTAATCTGAATTATGTAGGATTGCTCACGGACAGTATCTCCATTAGTGGGCC
+
AAABBFFFFFFFFGGGGGGGGGHHHGHHFHGHHHHHHHHHHHGBGGGGCGHGHFHHHHHHHGFEEGFGFHHHGGGHEGDHHHHHEGHHGFGFGGHGHFDFFHHCFHHGHGEEGFFHHFHHH03FFHGGG?02222222111111111/</0.1111>1111100011>10=0000/00=0../<.0;0000;0:00/.000<0;0:0;;000000000000/90000..---.900000;0;0////..9.
@M03495:530:000000000-LYBTV:1:1102:6451:6066 1:N:0:GCCCAGTG+AATTGCGG
GTCAGCCATGTGAGCTTTGGTCCAGCCTGAGTCCTGGTTTATCAACGGCAAAATATAGATCGGAAGAGCACACGTCTGAACTCCAGTCACGCCCAGTGATCTCGTATGCCGTCTTCTGCTTGAAAAAAAAAAACCATCAAGCTCTCATGGGAGTGCCAGGTGATTCCTACAGGAGCCTGTAAAATCGGAAATACCTATTAGAGCCCATTACTCGAGCATCGCGTGTCTGTACTCGATGCACCGTTCACCAT
+
BAAAAFFFFFFD6FGGGGGGCGHFH4AFHGHGHHHHHHFHHGHHHHGGGCEACGGHFFHHDGFBFFHHHHFFHGGEGGFFHHGFHHHFFFDHEEGG@G34@GGG?EFE?GE>EGFFEBFDGH0B3B?BDC/<>///1<1<1111<111=1.><..0000.</0=000000/0;..../.0000;0/::9.-00090009;0000.../00009....-/9.:B--..///9///..//.9;/-99.B9///
@M03495:530:000000000-LYBTV:1:1102:19554:6113 1:N:0:GCCCAGTG+AATTGCGG
GTCAGCATGTGAGCTTTGGAGACTGGTTATCAACGGCAAAATATAGATCGGAAGAGCACACGTCTGAACTCCAGTCACGCCCAGTGATCTCGTATGCCGTCTTCTGCTTGAAAAAAAAAAAAAAAATGATCCGTGAGCGATATCAGGAAGGCTCTAGGGACAGGGCAGGACGTTGTCTCAAACATTAACAATAGGATGTGTGTGAGATTAGACGGTGACACCTAGCAATCACGAAAGACAGTCATCTGCTA
+
BBBBBBFFFDFFFGGGGGGGGGGHHHFGHHHHHGGGGGFGHHFGFHFDGHGCGGFHHFGHHEBFGFBFFGHHHFGHHGFFFGGEBB@@B4FFFEGHGFE?ECFFFEGHHE0CEFGGG?>/>///--<111110..<</--..-0000/:..././000./.....;.C-;.:....00;0000./;9///://////////...////;////.....//9.//////////...../././///9///:/
@M03495:530:000000000-LYBTV:1:1102:25605:6115 1:N:0:GCCCAGTG+AATTGCGG
GTCAGCATGTGAGCTTTGGAATTAGCTGGTTTATCAACGGCAAAATATAGATCGGAAGAGCACACGTCTGAACTCCAGTCACGCCCAGTGATCTCGGATGCCGTCTTCTGTTTGAAAAAAAACAAGATCTGGTTACGACGGAATTAGGGTTTGTTGACAGAGTATTAATCGATGCTGTATTGTTGTGGAATCATATTCTGCTATCAGAGTCTCTTGCTTCGTTCATCTAGATAACCATCCATAGACGGCCC
+
ABAAABFFBBBFGGFFGGGGG4GHHGHGHBGGFH5FGHGGGGCHHEHHHHF5GGGGEGGH231BBE1AFFHFHFHHFBFHFGGACEGGBBE4@BGG11?/2CE?E0/B4B?4B?3F33BE/B/?/2<@2>>22222<////?/.11>1000..00.00=0/<D0000000...;.00;0000;0./;:00:0B00;9B0;0;00/00000;0009000;0-//990;00;;/////;//.99////..--9
@M03495:530:000000000-LYBTV:1:1102:11470:6119 1:N:0:GCCCAGTG+AATTGCGG
GTCAGCATGTGAGCTTTGGAGTGAAATCTCTTGTCTTAAGGAATAAAGGAAAAAGATTCCGTCGGAGGCTCGGTGCTCTACAGGTTCAACCTTTGTACTCTATTATTGCCTCACATTCCATCTCTTGTGACAATATATTTGATTGGCTTTTCTGCAGGTTGTTTGCCAGGACTTTCCAAGACCTCCACTAGAAAACACAATAAACTTTTTGGAAGCTGGACAACTATCTTCATTTTTCAGAAACAGTGAAC
+
ABAABFFFF5DFGGGGGGGGGGFHHDHHHGHHHHHHHH6FFBFFGGHFHFHHHGGGGHHHHHGEGGGGGEHGGEAEHHGHHHHGHHHHHHHGGGGFFFFHGHHHEHGHHGHHFHFEHBHFHHFHHGHHHH4?BGHFHFHGGHFHGHHGFGHHHHFFHEFFGCGHFHHGHHHHHEFGGD1GHHFHHE0GFHHFFBGHHG<<<=D0<FFHHHGGFHHHHGFFHHFE:GHHHBBFGFFGGGFFFGFFFFFFGF0
@M03495:530:000000000-LYBTV:1:1102:23378:6148 1:N:0:GCCCAGTG+AATTGCGG
GTCAGCATGTGAGCTTTGGAGTGAAATCTCTTGTCTTAAGGAATAAAGGAAAAAGATTCCGTCGGAGGCTCGGTGCTCTACAGGTTCAACCTTTGTACTCTATTATTGCCTCACATTCCATCTCTTGTGAAAATATATTTGATTGGCTTTTCTGCAGGTTGTTTGCCAGGACTTTCCAAGACCTCCACTAGAAAACACAATAAACTTTTTGGAAGCTGGACAACTATCTTCATTTTTCAGAAACAGTGAAC
+
A>ABAFFFF5DFGGGGGGGGFGHGHHFHHHGHHHHHHHGGHFFHFHHHGFHHHHGEHGHHHHHGGGGGGHHGGGGGHFHHGHHHFGDGFHCGGHHHHHGHHHHHBHHHEGHHHGHHHH4EGGHHHGHGGHFHHGDHHGHHHHHHEGBGGGGBGHFFFHHGHAGFFHFHHHHEHGFHHHDGFF0>FGHHHHH1F<FGHF<<<DD<DHFHHHCGEGGAGHFFHFG.C/CGHHGGGGGF0BFBFF/;B/9;FB0
@M03495:530:000000000-LYBTV:1:1102:10089:6212 1:N:0:GCCCAGTG+AATTGCGG
GTCAGCATGTGAGCTTTGGAGGGCAAGAAGTGGTTGTGACATTAGTAAATTCGTTGACGACAGAAGGAGCAAGATAACGACCACAGGGAGGGAGGTTTATCAACGGCAAAATATAGATCGGAAGAGCACACGTCTGAACTCCAGTCACGCCCAGTGATCTCGTATGCAGTCTTCTGCTTGAAAAAAAAAAGGACAGTTGTACCAATATAATTGGGATGAACATGAGACAGTGTGGCATGAGAGCTTTCTGG
+
AAAABFFFFFFFGGFGFGGGGGEDFFGFHHAAAFAEGG5FGHHGHHFFHHHHGFCGED1EEFCHHHHHHGGGFHDDG3EFGGGHEHGEFGEG1E?F2BFGHF?G?E/<EFFFHG3GFG3//EA/GHHHFFHG?C0FHBGFF1<CG1FFAGA@AGC11=<DFCCD//00<<C000:00:00:0;0.;--9;.9/./.990;0;///B/////9//..:./99///////.;;///.../:9//;.///99//
@M03495:530:000000000-LYBTV:1:1102:10206:6224 1:N:0:GCCCAGTG+AATTGCGG
GTCAGCATGTGAGCTTTGGTCCAGCCTGAGTCCTGGTTTATCAACGGCAAAATATAGATCGGAAGAGCACACGTCTGAACTCCAGTCACGCCCAGTGATCTCGTATGCCGTCTTCTGCTTGAAAAAAAAAAACATATACCAACACTCTGTGTACTACTCTCACACAACCTTTTCACTTTATATCGGATAATCATACCAACACACAATCCTATTCTACGACTCGTCTTACACTCACTGACCAACTTCTAACA
+
BACCCFFFFFFFGGGGGGGGGGHHHGHHHHGGHHHGHHHHHHHHHGGGGGHHHHHHHHHHHGGGGHHHHHHHGHHHGFGHHHHHHHHHHGHGGGHHHGHEHHHGGHHHHGEGHGHHHHGHHHHHHHGGGB<>//1=11@111...1<11111111<1=0<<00<0..../000;:000:;0<00.-.;::00000:/00.....:.00:00000000..;......:00000:::0000/0../000;000
@M03495:530:000000000-LYBTV:1:1102:6165:6249 1:N:0:GCCCAGTG+AATTGCGG
GTCAGCATGTGAGCTTTGGACCAGCCTGAGTCCCTGGTTTATCAACGGCAAAATATAGATCGGAAGAGCACACGTCTGAACTCCAGTCACGCCCAGTGATCTCGTATGCCGTCTTCTGCTTGAAAAAAAAAAAATTTATATTAACTGCATGCTTTGACCAACCTTTTGAGATACTAAATGCAGCGAATTACTTCCGATAAAACACATTACTAACCAGATTATCAACCTCTAGTTACTTAAGTCTGTGATAT
+
BABBBFFFFBFDGGGGGGGGGGHHHGHHHHHHHHHHHHHGGHHHHHGGGGGHGHGHHHFHHHGEFEGHHHHHHGFGFFBHHHHHFGGFHHCFGGFH3FDH4FGF1?GHHHGFFFFHHGHHHHFF?FFC///<>/0><1111111111>11111000000/<.</<000...;C0F00000000/---9.000009..9-.00;...90;9CFF/./9./9/9////;/9/B////;;/;///99//9////
@M03495:530:000000000-LYBTV:1:1102:14459:6282 1:N:0:GCCCAGTG+AATTGCGG
GTCAGCATGTGAGCTTTGGAGTGAAATCTCTTGTCTTAAGGAATAAAGGAAAAAGATTCCGTCGGAGGCTCGGTGCTCTACAGGTTCAACCTTTGTACTCTATTATTGCCTCACATTCCATCTCTTGTGAAAATATATTTGATTGGCTTTTCTGCAGGTTGTTTGCCAGGACTTTCCAAGACCTCCACTAGAAAACACAATAAACTTTTTGGAAGCTGGACAACTATCTTCATTTTTCAGAAACAGTGAAC
+
BABBCFFFFFFFGGGGGGGGGGHHGHHHHHHHHHHHHHHHHHHHHHHHHHHHHHGGHHHHHHHGGGGGGHHGGEGGHHHHHHHHHHHHHHHHHHHHHHHHHHHHGHHHHHHHHHHGHHHHHHHHHHHHHHHHHGHHHHHHHFHHHGHHFHHHHHGHFHGHHCGGGHGHEGHGHHHHHGGHGHGHHHHHHFH<1FCGHHHCGFHHGHHHHHGGGHHGHHHFFGFGHHHGHHGEGGGGGGGGG0FFFF;BFG9
@M03495:530:000000000-LYBTV:1:1102:23113:6298 1:N:0:GCCCAGTG+AATTGCGG
GTCAGCATGTGAGCTTTGGAATTAGTAAATTCGTTGACGACAGAAGGAGCAAGATAACGACCACAGGGAGGCTGGTTTATCAACGGCAAAATATAGATCGGAAGAGCACACGTCTGAACTCCAGTCACGCCCAGTGATCTCGTATGCCGTCTTCTGCTTGAAAAAAAAAAAATACAGTCACGACAGTGACGTCTACATCATGTATCATCACTCATGAGCTCTTTAGTCATAACTAGATCGTATTCACAGAA
+
BBBBCFFFFFFFGGGGGGGGFGGHHFGHHHHHGHHHHHGGGGGHGHHGHGHHHGHHHHEGEGGFHHHGFEFGHGGFHHHHHHHFGGGGGHHHHHHGHHHGGFFEFGGHFHHGGHHFGHHHHH2GFGHHGHGF?G@GBF2GHHFDFFHHCADHG1GGBFGHF1GFHGCGG---990090000.:---0000..././/9//////9://///////////////////;///////9//;././////////
@M03495:530:000000000-LYBTV:1:1102:13725:6309 1:N:0:GCCCAGTG+AATTGCGG
GTCAGCATGTGAGCTTTGGAGTGAAATCTCTTGTCTTAAGGAATAAAGGAAAAAGATTCCGTCGGAGGCTCGGTGCTCTACAGGTTCAACCTTTGTACTCTATTATTGCCTCACATTCCATCTCTTGTGAAAATATATTTGATTGGCTTTTCTGCAGGTTGTTTGCCAGGACTTTCCAAGACCTCCACTAGAAAACACAATAAACTTTTTGGAAGCTGGACAACTATCTTCATTTTTCAGAAACAGTGAAC
+
BBCCBFFFFFFFGFGGGGGGGGHGGHHHHHGHHHHHHHHHGHHHFHHHHHHGHHGGHHHHHHHGGGGGGHGGGEGGHHHHHHHHHHFHHFHGFHHEHHHHHHHHEBHHFHHHHHHHHHHGHHHHHHHHGBDDFFGHHGHHHGHHHHHHGGHHHHGHGHHHHAHHHHHHGHHHHGHGGGGHFHHGBGFFGFH1FFGHHGG<GHFGDGHHHHGGEGGAGG;CGFGHHFHHHGGGGGGFFFBFFBFFFGFF9F0
@M03495:530:000000000-LYBTV:1:1102:8437:6314 1:N:0:GCCCAGTG+AATTGCGG
GTCAGCATGTGAGCTTTGGAGTGAAATCTCTTGTCTTAAGGAATAAAGGAAAAAGATTCCGTCGGAGGCTCGGTGCTCTACAGGTTCAACCTTTGTACTCTATTATTGCCTCACATTCCATCTCTTGTGAAAATATATTTGATTGGCTTTTCTGCAGGTTGTTTGCCAGGACTTTCCAAGACCTCCACTAGAAAACACAATAAACTTTTTGGAAGCTGGACAACTATCTTCATTTTTCAGAAACAGTGAAC
+
BBBBBFFFFFFFGGGGGGGGGGGFHFHHHHHHHHHGHHHHHGHHHHHHHGHGHGFGHHGHHFHGGEAFGHHGGFGGHHHHFFHHHGGHGHHFHHGGGGHGHHHHHHGHHHHHGEHGHGHFGHDGHHHHHHFDBFHHGGHGHGHHHGHHFGFFHHHFHFFHHDHGEFHGF/CGFHHHGH1G0CFFHHHGHHFDFDGFHFCEDD0=GFHHHHFCBGHHHFFGHHGHHHHEHHFFGGGGGGGGGEFFGGFFFF0
@M03495:530:000000000-LYBTV:1:1102:21920:6322 1:N:0:GCCCAGTG+AATTGCGG
GTCAGCATGTGAGCTTTGGATGGTTCTGGTTTATCAACGGCAAAATATAGATCGGAAGAGCACACGTCTGAACTCAGTCACGCCCAGTGATCTCGTATGCCGTCTTCTGCTTGAAAAAAAAAAAGTAACGCAGTCTGCCAGTCCTGCAGCTGACAGCGTTCGTGCCTTGGTGTCTCTTACCTATGCTTCGTTCCTTGCCACCACACGCCTCTAGTACGCTCCGCTCTCATCTCCTCTCACCCCCTCTTGCC
+
A>ABBFFFFDFBBGGGGGGGGGFGHHHHHHHHHHHGHHGGGG?FGGHHEFHGHHGEEGHHHHHHHGAFGGDGGHHFFDGEHEHGGGGC3BFBGHG1EGHFGFEECEEFFHHHH0?33?E>C?///2221///<??1F?11111111101101</00.<<.C..;..00/:;;./000000:;0900000-//./0;0/9;0..9..--...///;//........-.//9;//;B.////9;--;..///;
@M03495:530:000000000-LYBTV:1:1102:11390:6325 1:N:0:GCCCAGTG+AATTGCGG
GTCAGCATGTGAGCTTTGGAGTGAAATCTCTTGTCTTAAGGAATAAAGGAAAAAGATTCCGTCGGAGGCTCGGTGCTCTACAGGTTCAACCTTTGTACTCTATTATTGCCTCACATTCCATCTCTTGTGAAAATATATTTGATTGGCTTTTCTGCAGGTTGTTTGCCAGGACTTTCCAAGACCTCCACTAGAAAACACAATAAACTTTTTGGAAGCTGGACAACTATCTTCATTTTTCAGAAACAGTGCAC
+
BBBBAFFFFFFFFGBGGGFGGGHHHHHHHGHFHGHHHHDGHG3EGHHHFHGHHFEFHFFF3FGGC?E?EGHCEEEEHHHGHHGFFHHGHFFGF3G4FHHHHHHHFGHGFGGHFEEGHFEFGHHHHHFHHDFEFG3FGHHFGFFFFFC2FFGGHHFBFA0@C<FGFGDGHAGEH1FFGH<DHHHGFFG0FBH111<FGA<<<GG0DGHHFHGCBGB.CC;CGF:.CHHGHCFFFFC9FBFBB0;FFFB00;0
@M03495:530:000000000-LYBTV:1:1102:23094:6347 1:N:0:GCCCAGTG+AATTGCGG
GTCAGCATGTGAGCTTTGGAGTGAAATCTCTTGTCTTAAGGAATAAAGGAAAAAGATTCCGTCGGAGGCTCGGTGCTCTACAGGTTCAACCTTTGTACTCTATTATTGCCTCACATTCCATCTCTTGTGAAAATATATTTGATTGGCTTTTCTGCAGGTTGTTTGCCAGGACTTTCCAAGACCTCCACTAGAACACACAATAAACTTTTTGGAAGCTGGACAACTATCTTCATTTTTCAGAAACAGTGAAC
+
AAAABFFFFFFFGGGGGGGGGGHHHHHHHHHHHHHHHHGHHFHHHHHHHGHHHHGGHHHHHHHCGGGGGHHGGEGCHFHHHHHHGHHHHHFGHHHGHHHHGHHHGHHHHFFHHHHHHHHFGHHHGHHHHGHHHGHHHHHHHBHHHHHHHHHHHEFHHHHHHDHHHGGHFHFHHHHHHEFG0G0FHCCHHHG<<1<FFAE.<D00DHHHHHGGHBG.GFGFFHHEHHGHEGGEFGGGGGGEBFFGGGGFBC0
@M03495:530:000000000-LYBTV:1:1102:5937:6348 1:N:0:GCCCAGTG+AATTGCGG
GTCAGCATGTGGCTTTGGCACAGGGAGGGTGGTTTATCAACGGCAAAATATAGATCGGAAGAGCACACGTCTGAACTCCAGTCACGCCCAGTGATCTCGTATGCCGTCTTCTGCTTGAAAAAAAAAAAAACACCAAAAAAATAGTCTGCCGTCTCCTACTAGACAGACAGAAAGTAATAGAAATACATATCTACGAAGTGATATACAGACCACAATAGATAGCGACTGGAGTGCATGTGAGACTTCTGCAA
+
AABABFFFFFFFGGGGGGGGGGHHGEFGGBFGGGHHHHGHHGGGGGHHHHHHHHGGGFGGGHHHHHHHGFEHGHHHHEGHHHHHHGHGGFHGHH44FGFFGHHGHGEEHGHBFFGGHFHHHHF/BDC/>-......<..-:.0000000::.-./0000000000//.//////00900;;;0;0;000/////....;/99//////;A./.../////9//--:-.././.://///:/9/////////
@M03495:530:000000000-LYBTV:1:1102:9936:6355 1:N:0:GCCCAGTG+AATTGCGG
GTCAGCATGTGAGCTTTGGAATTAGTAAATTCGGATAACGACCACAGGGAGGGTGGTTTATCAACGGCAAAATATAGATCGGAAGAGCACACGTCTGAACTCCAGTCACGCCCAGTGATCTCGTATGCCGTCTTCTGCTTGAAAAAAAAAAAAAATGTACCACACAACACTAGTAGTATCGAGTATGTACAGTGTAGAATAATATAGTACATTAAACGTAGTTACAAATATTGTACATATATTTATTCAGA
+
CCCDDFFFFFFFGGGGGGGGGGHHHHHHHHHHGHGGGHHGGGGGHHHHGGGGGEFGGGHHHHHHHGGGFGHHGHHHHHHHHGGGGHHHHHHHGGHHGGHHHHHHFHHHHGHGGGHGGGGBHHHGGHHHHGEGHGFHHHHHHGHFHHGGGG@@---.0111110<.....90<0111<111...0.11111<11:11<11111111<11111111110..:..1111<<11111<11111111111111111
@M03495:530:000000000-LYBTV:1:1102:22260:6367 1:N:0:GCCCAGTG+AATTGCGG
GTCAGCATGTGAGCTTTGGAATTAGTAAATTCGTTGACGACAGAAGGAGCAAATAACGACCACAGGGAGGGTGGTTTATCAACGGCAAAATATAGATCGGAAGAGCACACGTCTGAACTCCAGTCACGCCCAGTGATCTCGTATGCCGTCTTCTGCTTGAAAAAAAAAAAAGAATAAAGAGAATATGAATCGACATAGATCAATCAACTAGTCGAAACAATAGCTAACAATGTACGCTGAGAGTACGACAT
+
BBCCCFFFFBFFGGGGGGGGGGHHGDGFHHHHGHHHHHGGGGGHHHHHHHHHHHHHHGGGGEHHGHEFGGG>BEEFHHFHHHHGGGGGHHHHHHHHDGHGGGEHHHHHHHGGHHGHHHGHHHHHGHFFHGGGHGHHF1F1F?DGHHHGG-FFFHHHHHHAGHHF@CCC--9...000000//0009000;0..-..00000009;00/000;0....-;.0000009/0000;0:......00000...-.
@M03495:530:000000000-LYBTV:1:1102:12295:6373 1:N:0:GCCCAGTG+AATTGCGG
GTCAGCATGTGAGCTTTGGAGTGAAATCTCTTGTCTTAAGGAATAAAGGAAAAAGATTCCGTCGGAGGCTCGGTGCTCTACAGGTTCAGCCTTTGTACTCTATTATTGCCTCACATTCCATCTCTTGTGAAAATATATTTGATTGGCTTTTCTGCAGGTTGTTTGCCAGGACTTTCCAAGACCTCCACTAGAAAACACAATAAACTTTTTGGAAGCTGGACAACTATCTTCATTTTTCAGAAACAGTGAAC
+
AABCCFFFFFFFGGGGGGGGGGHHHHHHHHHHHHHHHHHHHHHHHHHHHHHHHHGGHHIIHIHGGGGGGHHGGFGGHHHHHHHHHHHHBHHFHHHHHHHHHGHHGHHHHHHHHHHHHHHHHHHHHHHHHEDGHHHHHHHHHGHHHHHGHHHHHHHHHHHHHEHHHHHHHEHHHHHHHHFHHGHHHHHHHHH1FFGFHGC.<DGDGHHHHHGGEHHGFHHGHFHHHHHHHGGGGGFFGGGG0FFGGGFGBF0
@M03495:530:000000000-LYBTV:1:1102:9075:6410 1:N:0:GTCCAGTG+AATTGCGG
GTCAGCATGTGAGCTTTGGAGGGCAAGAAGGGGTGGTTTATCAACGGCAAAATATAGATCGGAAGAGCACACGTCTGAACTCCAGTCACGTCCAGTGATCTCGTATGCCGTCTTCTGCTTGAAAAAAAAAAACAACAATGATCGGCAGGTCAGGTGGAGCAATGTGATGGGTAGAGGCTGAAATGCCTGATATACATAAGACAACCAGTAGACAAGAGCGGTTTGCCGACATTGTGTTACAGCTAGGAGAG
+
CCCCCFFFFFFFGGGGGGGGGGGGGGGHHHHGGEGGGGHHHHGHHGGGGGHHHHHHHHHHHGGGGFHHHHHHGHHHGFHHHHHHHHHHHGHHGGHHHHGDGHHGGHHHGGGGGGHHHGGHGGFHBGFFGC/>>...>.<<<00<<----;00//:0..././;0;00000./0:C0/....0000000;/0000000000:0:/....:00000/././--9-..;;----.0000:/0:000;00.0/.9
@M03495:530:000000000-LYBTV:1:1102:24823:6412 1:N:0:GCCCAGTG+AATTGCGG
GTCAGCATGTGAGCTTTGGAGTGAAATCTCTTGTCTTAAGGAATAAAGGAAAAAGATTCCGTCGGAGGCTCGGTGCTCTACAGGTTCAACCTTTGTACTCTATTATTGCCTCACATTCCATCTCTTGTGAAAATATATTTGATTGGCTTTTCTGCAGGTTGTTTGCCAGGACTTTCCAAGACCTCCACTAGAAAACACAATAAACTTTTTGGAAGCTGGACAACTATCTTCATTTTTCAGAAACAGTGAAC
+
CBCCCFFFFFFFGGGGGGGGGGHHHHHGHHHHHHHHHHHHHHHHHHHHHHHHFHGGHHHIHIHGGGGGGHHGGFGGHHHHHHHHHHHGGHHHHHHHGHHGHHHHHHHHHHHHHHHHHHHHHHHHHHHHHFHFGGHHHHHHHGHHFHFHGHHHGGHHHHHHHFHHHGGHEGAGGHHGHHFHFHHHHEHHHGH1FGBGHHE<DFGG<DBHHHGCHGHHHHHFHFEAGHHHGHGGGGFGFGGGBFFFGG;0BF0
@M03495:530:000000000-LYBTV:1:1102:8884:6413 1:N:0:GCCCAGTG+AATTGCGG
GTCAGCATGTGAGCTTTGGAATTAGCTGGTTTATCAACGGCAAAATATAGATCGGAAGAGCACACGTCTGAACTCCAGTCACGCCCAGTGATCTCGTATGCCGTCTTCTGCTTGAAAAAAAAAAAACAAGATTTAAGCGGCTCACCTTTAGCATCCACATACCACAACCAACCATAACGAGAAAAAGCACCCTGCTTGTACCATACTACGAGTGGCATAAGTTACTAATATGGCTCAGGATTGTTCACACA
+
BABBBFFFFFFFGGGGGGGGGGHHHHGHHHHHHHFHHHGGGGEEFGFHHHHFHHGGGGGHHGHHHGHHFFFHFGFHHGHHHFDGFGGE@GGE4FGFFAF3FBE1EFFEBGGHD3BB3GC?<CD///?/?001?1?11<--<AAG0C0<<D0==DGGHFH000/0:.;.;C..:;090/...99:F..A//::./;/;0.0/9//;://:.;....;.///;;/:///;/9///..///////.://////.
@M03495:530:000000000-LYBTV:1:1102:25439:6416 1:N:0:GCCCAGTG+AATTGCGG
GTCAGCATGTGAGCTTTGGAGTGAAATCTCTTGTCTTAAGGAATAAAGGAAAAAGATTCCGTCGGAGGCTCGGTGCTCTACAGGTTCAACCTTTGTACTCTATTATTGCCTCGCATTCCATCTCTTGTGATAATATATTTGATTGGCTTTTCTGCAGGTTGTTTGCCAGGACTTTCCAAGACCTCCTCTAGAAAACACAATAAACTTTTTGGAAGCTGGACAACTATCTTCATTTTTCAGAATCAGTGAAC
+
>A11AC11DFFBFFGGGGG1FFGGDDFHHHHGHHHFHHBFFDFGFBGGEFBCGHGGFHFHFHAEE/EEEGFCG/BEFHHHHFFEEGEHHFHGFGGFFEGHGHGHFH2DGFHHGECEEFGHHGEGBGHF1B2B>BBGFHGFHBHHFA0FFHHHHGH2F0FGGAC0?1?FGF/CFHF11?11<FFC><00><F111<<<C..<00=0=<DGHGG/G/.GGG.:0::C/00;00;0FCBCBBB0;0;BFFFB00
@M03495:530:000000000-LYBTV:1:1102:23659:6423 1:N:0:GCCCAGTG+AATTGCGG
GTCAGCATGTGAGCTTTGGAGTGAAATCTCTTGTCTTAAGGAATAAAGGAAAAAGATTCCGTCGGAGGCTCGGTGCTCTACAGGTTCAACCTTTGTACTCTATTATTGCCTCACATTCCATCTCTTGTGAAAATATATTTGATTGGCTTTTCTGCAGGTTGTTTGCCAGGACTTTCCAAGACCTCCACTAGAAAACACAATAAACTTTTTGGAAGCTGGACAACTATCTTCATTTTTCAGAAACAGTGAAC
+
CCCCDFFFFFFFGGGGGGGGGGHHHHHHHHHHHHHHHHHHHHGHHHFGHHHHHHGGHIHHHFGGGGGGGHHGGEFGHHHHHHHHFGHHHHHHGFHHHHHGHHHHEGFFFHHGHHGGHGHEHHHHHHHGHHFGHGHHHFHHHHHHHHFEHHHGHHHHHGHHHEGHFHGHHHHGHGGHFFDD0GBGHGEHHHH1GDGGGHG<D0GBDGHH0DEGFGGACCCGHHHHHFHHFGGFFFBFGGGGF0B<B/<0000
@M03495:530:000000000-LYBTV:1:1102:7189:6458 1:N:0:GCCCAGTG+AATTGCGG
GTCAGCATGTGAGCTTTGGACTCCTGACTGGTTTATCAACGGCAAAATATAGATCGGAAGAGCACACGTCTGAACTCCAGTCACGCCCAGTGATCTCGTATGCCGTCTTCTGCTTGAAAAAAAAAAAAAAGTCAATATCACTTAGGGGATGAGTATGACAATGCGACAGAGCTGAATAGAAAACGTACTGACGCCAGTAAACTAGAATTGCAGCTCTATGCGTAGTCATCTTACAAAACAATGACGAGTGC
+
BBBBBFFFFFFFGGGGGGGGGGHHHHHHHHHHHHHHHHGHGGGGGHHHHHFHHHHHGGGGHHHHHHHGHHHGHHHHHHHHHHHHGHGGGHFEGG4FGHFGHHHHGECHGHHHGHHHFHDGFE@DD@///<<11<1111<<<>1110<...</0<<00000000:..-;-//:0/00000000;/-.;..0;/..-.-00///;///9/;//;////////;.;.-.;////;/////...9////..-../
@M03495:530:000000000-LYBTV:1:1102:9872:6473 1:N:0:GCCCAGTG+AATTGCGG
GTCAGCATGTGAGCTTTGGTCCAGCCTGAGTCCTGGTTTATCAACGGCAAAATATAGATCGGAAGAGCACACGTCTGAACTCCAGTCACGCCCAGTGATCTCGTATGCCGTCTTCTGCTTGAAAAAAAAAAACCAAGACTTAGACAAGAGCGCGACACGCGATCATAATGGTGAATACTCTAAATGACTAAATTAGTAAGTACGTCAATGCTCAGAGTTGATAGCACAACACACGAGAGAAGTACTTATGA
+
CCDCCFFFFFFFGGGGGGGGGGHHHGHHHHGGHHHHHHHHHHHHHGGGGGGHHHHHHHHHHGGGGHHHHHHHGHHHGHHHHHHHHHHHHGHGGGHFHHGFHHHGGHHHHGGGHGHGHHHHHGHFHHGGGD//////000111111<00000>-<---:.---;..00000000000000000009;;BB000;000;009090./;..;09000/;0900000;000//.....9--.-;0/00;990000
@M03495:530:000000000-LYBTV:1:1102:25371:6491 1:N:0:GCCCAGTG+AATTGCGG
GTCAGCATGTGAGCTTTGGTCCAGCCTGGTTTATCAACGGCAAAATATAGATCGGAAGAGCACACGTCTGAACTCCAGTCACGCCCAGTGATCTCGTATGCCGTCTTCTGCTTGAAAAAAAAAAACATACACCTGACTCTATCTACCTTATTGCAGGTGTCTGTTACTTCAAACCTGTCTCCGCAGTAGTCTTGCGGATACTCGTTACCCTGCACCATACCTATATGTATTTGCGACGCCATAGGTGTGTT
+
CCCBBFFFFFFFGGGGGGGGGGHHHGHHHHHHHHHHHHGGGGGHHHHHHHGHHHG?GGGHHHGHHGGGHGHHHHHHHHHHHHGHGGEHBGEGFHHHFFHFHHEGGHGHHEFHHGFHHHGEDG@////111<<00000?111111<1111111111<0.<0/00<000000<00<</.0/;0;..--.0000000;---;.900..:..9/09.C/9.////////:/;//////------..//////../
@M03495:530:000000000-LYBTV:1:1102:22850:6508 1:N:0:GCCCAGTG+AATTGCGG
GTCAGCATGTGAGCTTTGGTTTATCAACGGCAAAATATAGATCGGAAGAGCACACGTCTGAACTCCAGTCACGCCCAGTGATCTCGTATGCCGTCTTCTGCTTGAAAAAAAAAAACAAAAAACCTCAAAAATAGTACACAGGAAGTGCATGAACGACTATAGACTCTTACTTAACTGGAATCATACCCTCACCCGGACTGCGTTATACGCCACTACTGACGGCTAGTTAGCATATCATATTCATTCGAAGG
+
BBBBCFFFFFFFGGGGGGGGGGHHHHHHGGGGGHHHHHHHHHHHGGGGHHHHHHHGHHHGHHHHHHHHHHHHGGGGGHGHHH4GGHGGHHFHGEGGGHHHHHHFCGGHHGEEGD//?/00/<//?11111/011=11<110.000111000<00.<-.-0<00000:000:000:0<//0000000/00.....--<--./.....00..-<<B/:0000.--9<.0000:00000<0000000000<...
@M03495:530:000000000-LYBTV:1:1102:16471:6527 1:N:0:GCCCAGAG+AATTGCGG
GTCAGCATGTGTGCTTTGGAGACTGGTTTATCAACGGCAAAATATAGATCGGAAGAGCACACGTCTGAACTCCAGTCACGCCCAGTGATCTCGTATGCCGTCTTCTGCTTGAGAAAAATAATGTATCTTGGTTTTATCGGCAATGATGTCGAAAAAACTCAACTCCAGTTGACGAGCTATACTTTAACACTAGTGTACCGTCCACTGGCTATGAAGCGCGGCTGTGCACACGTCGGACCTCCAGTCACTTG
+
A>AAAFDD@FF3BBEGGCGFCBEEFAGEFHD33B0AEE000FGFHG22DFAA//EHHEGF0AE0F0F1FAGF11@2BFE>G//BFFFF22B2BBE0F21>?EEEGFDEGG101?11B00BF222>22B>FE1/0/B12///B/11F2@2@///?/0/?11110>111><F111<.--.0=00=0<<00C/0/0;000:::C?..000/./9090000--------/////--:---9--9/-9/;B///;/
@M03495:530:000000000-LYBTV:1:1102:10422:6557 1:N:0:GCCCAGTG+AATTGCGG
GTCAGCATGTGAGCTTTGGAGTGAAATCTCTTGTCTTAAGGAATAAAGGAAAAAGATTCCGTCGGAGGCTCGGTGCTCTACAGGTTCAACCTTTGTACTCTATTATTGCCTCACATTCCATCTCTTGTGAAAATATATTTGATTGGCTTTTCTGCAGGTTGTTTGCCAGGACTTTCCAAGACCTCCACTAGAAAACACAATAAACTTTTTGGAAGCTGGACAACTATCTTCATTTTTCAGAAACAGTGAAC
+
BAABBFFFFFFFGGGGGGGGGGHHHHHHHGHHFHHHHFHHHC3FGHHHGHHHGHGGHHHHHHHCGGFGEHHGFFFGHHHGFHHEGGHGGFHHHHHHHHHHHHHHHHHHHHHHHHHHHHHHGHHHHHHGFFF4FFGFHHHHHFHHFGGHHHHHHHHGEGHHEGHHHGHHFFAGHGHHGH1F0FGFHECGHGH1<<FGHEG<G0<<<GGHFGDC/0/.CFBCGHGHHHHHHHGFGGFFGGGBB0/9FFBB0C9
@M03495:530:000000000-LYBTV:1:1102:21252:6573 1:N:0:GCCCAGTG+AATTGCGG
GTCAGCATGTGAGCTTTGGTCCAGCCTGAGTCCTGGTTTATCAACGGCAAAATATAGATCGGAAGAGCACACGTCTGAACTCCAGTCACGCCCAGTGATCTCGTATGCCGTCTTCTGCTTGAAAAAAAAAACAGAACCAATACCGCCAGCAACAGCCCCAATCATAAAACACCGTACTTATTAGGAGTGACAAACATAATCGTCTTAATTACCAGATTCCGCTACAACTATCACCCGCCATTATGTGCATG
+
A>AAAFFFF5D55FFGFFEGGGBAGEHHFGGFHFHHGGHFHFHFHGGEGCHHGGFHFFHHHE1FE1FGFEGHC1BGFGFHFBF3BGEDEEHGGGA3B3444@B?EHB4?EEECFFFB44?F0?B30?B<@///00<0/?F1?F1.----<><.<<G<.C..//0000000:..-....00000000//;000;:;990000.9..9C090;C0;/.//;BB..9;/////9/;/.9----.//9///9///
@M03495:530:000000000-LYBTV:1:1102:18580:6591 1:N:0:GCCCAGTG+AATTGCGG
GTCAGCATGTGAGCTTTGGTCCAGCCTGAGTCCTGGTTTCAACGGCAAAATATAGATCGGAAGAGCACACGTCTGAACTCCAGTCACGCCCAGTGATCTCGTATGCCGTCTTCTGCTTGAAAAAAAAAAAAGTAATCTAATCACGTCAGAAGTCTTCTGCTCTACATACAATGAATGAATATATACCAATAAACGTCATTACTTCTACTCTTTAGCTGAGATTTGCCATCTTAATAATGTTTACACGAGTA
+
BABBBFFFFFFFGGGGGGGGGGHHHGHHHHHHHHHHHHHHHHHGGGGGHHHGHHHHHHGGFGGGGHHHHHGHHHGHHHGHHGHFGHHGHGGGHHHHH4FGGEFHHHHGGGHGHHHFFHHFHHGA@@/B/@//?111111>111<.0...11/<0000=000000000=0<0C00000000000;0<000/::00.:...0;000000;00000900000.;0;00000;/9////;//////////;--.;
@M03495:530:000000000-LYBTV:1:1102:14872:6592 1:N:0:GCCCAGTG+AATTGCGG
GTCAGCATGTGAGCTTTGGAGTGAAATCTCTTGTCTTAAGGAATAAAGGAAAAAGATTCCGTCGGAGGCTCGGTGCTCTACAGGTTCAACCTTTGTACTCTATTATTGCCTCACATTCCATCTCTTGTGAAAATATATTTGATTGGCTTTTCTGCAGGTTGTTTGCCAGGACTTTCCAAGACCTCCACTAGAAAACACAATAAACTTTTTGGAAGCTGGACAACTATCTTCATTTTTCAGAAACAGTGAAC
+
CCCCCFFFFFFFGGGGGGGGGGHHHHHHHHHHHHHHHHGHHHHHHHHHHHHHHHGGHHIIHHHGGGGGGHHGGEGGHHHHHHHHHHHHHHHGGHHHHHHHHGHHHHHHHHHHHHHHHHGHHHHGHHHHHFHHHGHHGHHHHDHGGFGHHGHHHHGHHHHHHFHHGHHHHGHHHHHHHHHHHHHHHFFHHHH1==FGFH<.<DDGDGHHHHGGHHHHGHCGGHAGHGHHFFFGF09BFFFGFEGBCFFBGGB
@M03495:530:000000000-LYBTV:1:1102:22260:6606 1:N:0:GCCCAGTG+AATTGCGG
GTCAGCATGTGAGCTTTGGAATTAGCTGGTTTATCAACGGCAAAATATAGATCGGAAGAGCACACGTCTGAACTCCAGTCACGCCCAGTGATCTCGTATGCCGTCTTCTGCTTGAAAAAAAAAAAAAATGAAACTACTAATAGTGATTTTTTTCAATCCACAGTAACGTATCACACAAGTTGTATCCCATCTCGCCAGTGTACATAACCGCCGAGGTGACTCTCTCCGACTGCCAGATCTAAGTGCGCGCT
+
CBCCCFFFFFFFGGGGGGGGGGHHHHHHHHHHHHHHHHGGGGGHHHHHHHHHHHGGGGHHHHHHHGGHHGHFHGHHHHHHHGGHGGGHHHHHBHHHGGHHHFGGGHGFHHHHHHF3F3CEGF/@////01111111<1>111>11000<0=--/000C/00=;0:00./.<.;000...9;0;0900:00/00..-.-00;000000:0-------.;0;00:000/.---://00.:00000009---;-
@M03495:530:000000000-LYBTV:1:1102:14057:6620 1:N:0:GCCCAGTG+AATTGCGG
GTCAGCATGTGAGCTTTGGTTTATCAACGGCAAAATATAGATCGGAAGAGCACACGTCTGAACTCCAGTCACGCCCAGTGATCTCGTATGCCGTCTTCTGCTTGAAAAAAAAAAAAATCGGCATCGGCAGCTATGGCGCTACACACCAGTCTAGAACAGGCACCTGTACAGGTAAATCTGATCCTCGTGATATACGGAGGAGCAGCACGATGGCTAAATCTCGCGTGACACTGGGATAACAACAGCTCATT
+
BBBBBFFFFDFFGGGGGGGGFGHHHHHHGGGGGHGHHHGHHHHHGGGGHHGHHHHGGHHGHGHGHHFFHFHHGHGGGHGBHGDBGFFGHGFFFEGHGFDDBGHH03?FHGF/B////01///><<..-<-.0=000.-.<@-0/;..CG0:;0000://.9.../9C0000/00000;;0009;;9.9.//;00;.9..-.9../..:-......////;//..---..////..9/./9//....9////
@M03495:530:000000000-LYBTV:1:1102:13573:6649 1:N:0:GCCCAGTG+AATTGCGG
GTCAGCATGTGAGCTTTGGTCCAGCCTGAGTCCTGGTTTATCAACGGCAAAATATAGATCGGAAGAGCACACGTCTGAACTCCAGTCACGCCCAGTGATCTCGTATGCCGTCTTCTGCTTGAAAAAAAAAAAAAAAATACGAATTGAATGAGAAAGTACATCTATCGTCACGTTGAGTAAGTAAAACAGTACACATGTGTAGCGTCGTCACCGTGATCTGTTGTGTGTATATGTGAGCGTTACAGTAGGTT
+
BACCCFFFFFFFGGGGGGGGGGHHHGHHHHHHHHHHHHHHHHHHHGG2EFHGGHHHHHHHHGGGFHHHHHHHGHHHGHHHHHHHHHHHHGHGGGHGHFGDGHHGGHHHHGGGHGGHHHHHHHHHHHGGGG@</>>--.<0..<<<00:0000000000;0000000./....:...0:000000000./:;0000:00000;0-.9--9..0..../0;00:0:./.;:000000;;0-:.;.00000000
@M03495:530:000000000-LYBTV:1:1102:21091:6660 1:N:0:GCCCAGTG+AATTGCGG
GTCAGCATGTGAGCTTTGGAGTGAAATCTCTTGTCTTAAGGAATAAAGGAAAAAGATTCCGTCGGAGGCTCGGTGCTCTACAGGTTCAACCTTTGTACTCTATTATTGCCTCACATTCCATCTCTTGTGAAAATATATTTGATTGGCTTTTCTGCAGGTTGTTTGCCAGGACTTTCCAAGACCTCCACTAGAAAACACAATAAACTTTTTGGAAGCTGGACAACTATCTTCATTTTTCAGAAACAGTGAAC
+
CCCCCFFFFFFFGGGGGGGGGGHHHHHHHHHHHHHHHHFHGHHGHHHHHHHHHHGGHHGHHHHGGGCGGHHGGEGGHHHHHHHHHHHHHHHHHHHGHHHHHHHHHHHHHHHHHHHHHGHHHHGHHHHHHGGFHGHHHGFFH4HHEFGHHHHHHHEFBFFGF/FFFBGHHEEHHHHHGGFHFFHHHHEHHHHB1>>GGAC<D0<0DDGHHHCCGFGHFHHHHFGHFHHHBCFGGGBFGGGF;0C/FF909B0
@M03495:530:000000000-LYBTV:1:1102:16709:6666 1:N:0:GCCCAGTG+AATTGCGG
GTCAGCATGTGAGCTTTGGACTCCTGACTGGTTTATCAACGGCAAAATATAGATCGGAAGAGCACACGTCTGAACTCCAGTCACGCCCAGTGATCTCGTATGCCGTCTTCTGCTTGAAAAAAAAAACAAATATGTAGCTGGGGTGGTCGAAGACATCAATCATGAGTTCCCTGCGCATGTCGTCTTCACGAGTGCGGTAATTGCAATCTACCTGATCTGAGGTGCTCAGGTCGTGTATCCAGGCACACTGC
+
CBCCCFFFFFFFGGGGGGGGGGHHHHHHHHHHHHHHHHHHGGGGGHHHHHHHHHHHGEGGHHHHHHHGHHHGHHHHHHGHHHHHGHGGFHGGGHGHHHGGHGHHGEFHGHHHHHHHHHHGHGGG@</?=0@211111=110///-->1<<...</=0000<0=<000:000<0.::-<<009....000..9..0--...0:000000000000/00000:./.:000//00--.9/0000</<../.:00
@M03495:530:000000000-LYBTV:1:1102:22799:6666 1:N:0:GCCCAGTG+AATTGCGG
GTCAGCATGTGAGCTTTGGAGGGCACAGGGAGGGTGGTTTATCAACGGCAAAATATAGATCGGAAGAGCACCGTCTGAACTCCAGTCACGCCCAGTGATCTCGTATGCCGTCTTCTGCTTGAAAAAAAAAACTACTTCTACTGGGGTATGATGCCTACGACGGGTCATCACCACGCGCAATCATTCCACAATGACGGTCCGGCTGTACCTCTGTACTCGACGCTGCCAGTGCCGCACCGCCTGCTGCAGCC
+
BABBBFFFFDDDGGGGGGCCBECGFGGFHGEEEGAAEEFGHHFHFEGGFGGHGHHHHFFFHHGCFGFHHHFEEFEHGFHHHHH3BGHHGFAFFGHFGEF4BBGFGHFHHGAFGGFHGHHEGH2B30BDCG-.<11=1111111/.-..0/0000000/...--;--.0000/0...---9.//9//////.;///.-.;------.///;/9//9///..--;...;//9///--------..;//////.
@M03495:530:000000000-LYBTV:1:1102:5449:6668 1:N:0:GCCCAGTG+AATTGCGG
GTCAGCATGTGAGCTTTGGAGTGAAATCTCTTGTCTTAAGGAATAAAGGAAAAAGATTCCGTCGGAGGCTCGGTGCTCTACAGGTTCAACCTTTGTACTCTATTATTGCCTCACATTCCATCTCTTGTGAAAATATATTTGATTGGCTTTTCTGCAGGTTGTTTGCCAGGACTTTCCAAGACCTCCACTAGAAAACACAATAAACTTTTTGGAAGCTGGACAACTATCTTCATTTTTCAGAAACAGTGAAC
+
CBCCCFFFFFFFGGGGGGGGGGHHHHHHHHHHHHHHHHHHHHHHHHHHHHHHHHGGHIHIHHHGGGGGGHHGGGGGHHHHHHHHHHHHHHHHHHHHHGHHHHHHHHHHHHHHHHHHHHHHHHHHHHHHHHHHHGHHHHHHHFHHHFFHHHHHHHHHHHHHHGHHHHHHHHHHHHHHHHGHEF0GHHHHHHE>DGHHHHC<DDGFGHHHHHGGEGHGHHGGHHHHHGHHHHEFFGGGGGGGFGGGFFBFGF0
@M03495:530:000000000-LYBTV:1:1102:16989:6694 1:N:0:GCCCAGTG+AATTGCGG
GTCAGCATGTGAGCTTTGGAGTGAAATCTCTTGTCTTAAGGAATAAAGGAAAAAGATTCCGTCGGAGGCTCGGTGCTCTACAGGTTCAACCTTTGTACTCTATTATTGCCTCACATTCCATCTCTTGTGAAAATATATTTGATTGGCTTTTCTGCAGGTTGTTTGCCAGGACTTTCCAAGACCTCCACTAGAAAACACAATAAACTTTTTGGAAGCTGGACAACTATCTTCATTTTTCAGAAACAGTGAAC
+
BABCCFFFFFFFGGGGGGGGGGHHHHHHHHHHHHHHHHHHHHHHHHHHHHHHHHGGHIHHHHHGGGGGGHGGGGGGHHHHHHHHHHHHHHHHHHHHHHGHHHGHHHHHHHHHHHHHHHHHHHHHHHHHHHHHHFHHHHHHHGHHHHHFHHHEHHGHHGHHHBHHHHHHEHHHHHHGFHGHFHHHHHHHHHGDFHHGHHHGFGFG<GFHHHGCBGHEFHCCGFHCGFHHHHGGGGGGGGGFFGBFFGGGGG0
@M03495:530:000000000-LYBTV:1:1102:10519:6699 1:N:0:GCCCAGTG+AATTGCGG
GTCAGCATGTGAGCTTTGGTCCAGCCTGAGTCCTCTGGTTTATCAACGGCAAAATATAGATCGGAAGAGCACACGTCTGAACTCCAGTCACGCCCAGTGATCTCGTATGCCGTCTTCTGCTTGAAAAAAAAAAACAAAAGCCCACCTGCGCGGTACTAGACTTAGTCTGTACGTAAACTTAATGGGTGCATAACATGTATCATCGGACGTTATATTGATAGCAATATAGTCAGTACTGTGCTGTCGGATGA
+
CBBCCFFFFFFFGGGGGGGGGGHHHGHHHHGHHHHHHHFGHHHHHHHGGGGGHHHHHHHHHHHGGGGHHHHHHHGHHHGHHHHHHHHHHHHGHGGGHHHFG4FGGFFHHHHGEGHGHHHHHHHHFGFFCCCD/>//==0100....000----.<<0<0:0000:0000:00.::..<<000000./9.00000<<0<00000<0..--../.00000:00<0000<00<00000000<00000<.--.<:
@M03495:530:000000000-LYBTV:1:1102:15374:6740 1:N:0:GCCCAGTG+AATTGCGG
GTCAGCATGTGAGCTTTGGTCCAGCCTGAGTCCTGGTTTATCAACGGCAAAATATAGATCGGAAGAGCACACGTCTGAACTCCAGTCACGCCCAGTGATCTCGTATGCCGTCTTCTGCTTGAAAAAAAAAAAAAAAATCAAGTGTTCTCGGAGATAGAAGATAGCACAAATCACTTACGAGCTATGTCTAACGGAGGACGCGCGGCAATCAACATCCGTCTATACAAGCAATACGTTGATGAGCTGGATAA
+
AAABCFFFFFFFGGGGGGGGGGHHHGHHHHHHHHHHHHHHHHFHHGGGGG2GGHHHHHHHHGAGGHAGHHHHGHHHGEHFHHHHHGHHHEHGGGHBGHGGFGHGEHHHHGEEHGGBGGBFG0FDBF/CGG?//<<--./0<<<D<B000...-:/00;0;C0GH000//9000/0000...-.000000009;-A:9.9----:---;:/;///://99.9./9//:/9:B///.//../9//////.://
@M03495:530:000000000-LYBTV:1:1102:25240:6765 1:N:0:GCCCAGTG+AATTGCGG
GTCAGCATGTGAGCTTTGGAATTAGCTGGTTTATCAACGGCAAAATATAGATCGGAAGAGCACACGTCTGAACTCCAGTCACGCCCAGTGATCTCGTATGCCGTCTTCTGCTTGAAAAAAAAAAAACATCATTACCCTCTTTTGAAGTGTGGGTGTCCGTAGAACTACAGTATACACTCCGCTCGCAGGGCGCGGTCGCGGGATAGGCCATTGTGTCCCTACTGAATGTTGGAGCACGCTCCTTACCAACG
+
BABAAFFFFFFFGGGGGGGGGGHHHHHHHHHHHHHHHHGGGGFHHHHHGHHHHHGGGGHHFHHCGGGHHGHHHHHHHHHHHHGHGGGHFGFGGHHHGGGGHHGGGHGHHHHHHGEGHFE@/B//<///1111111101<011>1.11><=1..<.-/0....:::00//000000000//..9----.--.----;-@-----.////99///////99//9/;/://///./99..--..9///////9.
@M03495:530:000000000-LYBTV:1:1102:14525:6776 1:N:0:GCCCAGTG+AATTGCGG
GTCAGCATGTGAGCTTTGGACCAGCCTGAGTCCCTGGTTTATCAACGGCAAAATATAGATCGGAAGAGCACACGTCTGAACTCCAGTCACGCCCAGTGATCTCGTATGCCGTCTTCTGCTTGAAAAAAAAAATGAAGACGGGCTGGGCGAAGAACTCCATCATGCGATCTCTGCGCTGGAGGGCGTGGTGTGGTAGGTCATGTCGCACTACGACTGTGGGTGGCCGAACATACAGACGCCAGCTCTCAATA
+
BBBBBFFFFFFFFGGGGGGGGGHHHGHHHGFHHHHHHHGGHHHHHHGGGGGHGHFHHHHHHHGEFGFHHHHHHGHHHGGDGHHHHHHHHHGHGGGHHHHFGHFG?EGHHHGEGGGHHHHGHH0F?F0BD?//<1??11<//<--....<--<.<<00:/00:000..:..0000-;-;-...-.-;-;..:.;99/./////;;.:9;-//.;.:.9/....-..-----//////:---.-:B/////B/
@M03495:530:000000000-LYBTV:1:1102:24740:6812 1:N:0:GCCCAGTG+AATTGCGG
GTCAGCATGTGAGCTTTGGAGTGAAATCTCTTGTCTTAAGGAATAAAGGAAAAAGATTCCGTCGGAGGCTCGGTGCTCTACAGGTTCAACCTTTGTACTCTATTATTGCCTCACATTCCATCTCTTGTGAAAATATATTTGATTGGCTTTTCTGCAGGTTGTTTGCCAGGACTTTCCAAGACCTCCACTAGAAAACACAATAAACTTTTTGGAAGCTGGACAACTATCTTCATTTTTCAGAAACAGTGAAC
+
BACCCFFFFFFFGGGGGGGGGGHHHHHHHHHHHHHHHHHHHHHHHHHHHHHHHHGGHIHHHIHGGGGGGHHGGGGGHHHHHHHHHHFHHHHHHHHHHHHHHHHHHHHHHFHHHHHHHHHGGHHHHHHHHHHHGGHHHHGHHHHHHGHHHHHHHHHGHHHHHGHHHHHHHHHHHGHHHHHHFHHHHFHHGHHDGHFFHH.<D0G0GHHHHHGGHHFHHFHGHHA.CGHFHHB0FGFGGFGFFBFFGGFBFF0
@M03495:530:000000000-LYBTV:1:1102:17255:6826 1:N:0:GCCCAGTG+AATTGCGG
GTCAGCATGTGAGCTTTGGATGGTTCTGGTTTATCAACGGCAAAATATAGATCGGAAGAGCACACGTCTGAACTCCAGTCACGCCCAGTGATCTCGTATGCCGTCTTCTGCTTGAAAAAAAAAAAAAAAAACATTTGAACACTTACCGGATATTAATAGTACTGACTGGTGTAGTTGTACAGTTCTATCGATACGGGATCAAATCATATATATATGACATGACTGCATGGCATGCCATACAGCATCTGCGT
+
CCCDDFFFFFFFGGGGGGGGGGGHHHHHHHHHHHHHHHGGGGFHHHHHHHHHHHGGGGHHHHHHHGHHHGHHHHHHHHHHHHGHGGGHHHHHBGHHFGHHHHGGGHGHHGHGHHHHGGHEGGFC//><---..<1111101/0111/:--..1111111<11111011.</.01111111111111111....-..-9.<.001<01111<1111111010<011/0<1../0<00010/010/10111-.
@M03495:530:000000000-LYBTV:1:1102:14976:6829 1:N:0:GCCCAGTG+AATTGCGG
GTCAGCATGTGAGCTTTGGAGTGAAATCTCTTGTCTTAAGGAATAAAGGAAAAAGATTCCGTCGGAGGCTCGGTGCTCTACAGGTTCAACCTTTGTACTCTATTATTGCCTCACATTCCATCTCTTGTGAAAATATATTTGATTGGCTTTTCTGCAGGTTGTTTGCCAGGACTTTCCAAGACCTCCACTAGAAAACACAATAAACTTTTTGGAAGCTGGACAACTATCTTCATTTTTCAGAAACAGTGAAC
+
CBCDDFFFFFFFGGGGGGGGGGHHHHHHHHHHHHHHHHHHHGHHHHHHHHHHHHGGHHHHHHHGGGGGGHHGGGGGHHHHHHHHHHHHHHHHHHHHHHHHHHHHHHHHHHHHHHHHHHHHHHHHHHHHHGHGHGHHHHHHHGHHHHHHHHHHHHGHGHHHGEGHHHHHHCEHHHHHHHHEHHGHHHHGHHFDFFFHGFG<DFDDGGHHHHGGGHFHHGCFFF<CGHHHHHGFGGGGGGGGGEFFFGFGGG0
@M03495:530:000000000-LYBTV:1:1102:25226:6834 1:N:0:GCCCAGTG+AATTGCGG
GTCAGCATGTGAGCTTTGGAATTAGTAAATTCGTTGACGACAGAAGGAGCAAGATAACGACCACAGGGAGGGTGGTTTATCAACGGCAAAATATAGATCGGAAGAGCACACGTCTGAACTCCAGTCACGCCCAGTGATATCGTATGCCGTCTTCTGCTTGAAAAAAAAACATAGACGCGAAATGCGTAGATATTATTAGGAATGCCGTTGGAGAGGTTAGCCCACTGGAAATGTACTGACGCTGAACTGCG
+
AAAAAFFFD@F3DG1FFGFG1BEGB3DBGHHHGF0FGFECEE?GGGGAGGEBGFHGFEAFE?ECAFG//EFGEFGFGHGBGHHCE?EGE0>GF2FGHHEEEEFCGHHHA0B/B?G/B21>FHHH2<FD/0?<AA111@111?GG001?<.-0.=1<111><CG=C-A?-..0:0C0.-;-A9.0;99.-A9/;9//;99/;99BB/---;-//;--/-/-/;/9A-9-//9///////99---;9/////-
@M03495:530:000000000-LYBTV:1:1102:9477:6848 1:N:0:GCCCAGTG+AATTGCGG
GTCAGCATGTGAGCTTTGGTCCAGCCTGAGTCCTGGTTTATCAACGGCAAAATATAGATCGGAAGAGCACACGTCTGAACTCCAGTCACGCCCAGTGATCTCGTATGCCGTCTTCTGCTTGAAAAAAAAAAAACACAACAGAGAATCTAAGTCAACACAGAGCAGCAACACCGTCAACGCAACTGTCGTGACCAGAGACCAGGTATACTCGACTCAACAGACAAAAATAGTACACATACAGAAGGAGAGCT
+
BBBCCFFFFFFFGGGGGGGGGGHHHGHHHHFHHHHHHHHHHHHHHGGGGGHHHHHHHHHHHGGGGHHHHHHHGHHHGGHHHHHHHHHHHGGGGGHGHHH4GFHGGHGHHGGGHGHHHHHHHHHHHHGGGGC/</=0...<000011111=<=11100...0//<//.<...:-..<.0.----//11..</.10...//./..0111110..-<.00/0/<.///...:01111:<00001<:0...9<E0
@M03495:530:000000000-LYBTV:1:1102:5219:6861 1:N:0:GCCCAGTG+AATTGCGG
GTCAGCATGTGAGCTTTGGTCCAGCCTGAGTCCTCTGGTTTATCAACGGCAAAATATAGATCGGAAGAGCACACGTCTGAACTCCAGTCACGCCCAGTGATCTCGTATGCCGTCTTCTGCTTGAAAAAAAAAAAAAACAACACTTCAAGATATTGCCACACTATGACTACTCACACATCTATAATAATAACCTGATATACAGATCGCAGACAGGTGGATCGCCTACACACACACAAGAACGCGTGCTACAT
+
CCCCCFFFFFFFGGGGGGGGGGHHHGHHHHGHHHHHHHFGHHHHHHHGGGGGHHHHHHHHHHHGGGGHHHHHHHGHHHGHHHHHHHHHHHHGHGGGHHHHHDGHHGGHHHHGGGHGHHHHHHHHGHHHFGDG<//>>.>....00<0000000000<0;..//000000/0:0:00.000;;00;B0000000./0000000000....-://.:0..:;9..../0;0........///..---..0000
@M03495:530:000000000-LYBTV:1:1102:26783:6869 1:N:0:GCCCAGTG+AATTGCGG
GTCAGCATGTGAGCTTTGGAGTGAAATCTCTTGTCTTAAGGAATAAAGGAAAAAGATTCCGTCGGAGGCTCGGTGCTCTACAGGTTCAACCTTTGTACTCTATTATTGCCTCACATTCCATCTCTTGTGAAAATATATTTGATTGGCTTTTCTGCAGGTTGTTTGCCAGGACTTTCCAAGACCTCCACTAGAAAACACAATAAACTTTTTGGAAGCTGGACAACTATCTTCATTTTTCAGAAACAGTGAAA
+
AAAABFFFFFFFGGGGGGGGFFHHHHHHHHHHHHHHHHHHHHGHHHHHGHHHHHGGHHHHHHHGGGGGGHHGGFFGHHHHHGHHHHHGHHGHHHHHHHHHHHHHHHHGHGDHHHHHGHHHHHEHHHHHHHHH3FEFHHHHHFDFHGHGFHHHHHGGHHHHHAGHHHBGFEGHGBFHHE?D0CGHHHFFFHGFGFFHE..<DF0DDDHGHGGGBB/CCG/CGHFFHHH0CGFE9FFGEFFG0FBF/FCBF00
@M03495:530:000000000-LYBTV:1:1102:6590:6891 1:N:0:GCCCAGTG+AATTGCGG
GTCAGCATGTGAGCTTTGGAGTGAAATCTCTTGTCTTAAGGAATAAAGGAAAAAGATTCCGTCGGAGGCTCGGTGCTCTACAGGTTCAACCTTTGTACTCTATTATTGCCTCACATTCCATCTCTTGTGAAAATATATTTGATTGGCTTTTCTGCAGGTTGTTTGCCAGGACTTTCCAAGACCTCCACTAGAAAACACAATAAACTTTTTGGAAGCTGGACAACTATCTTCATTTTTCAGAAACAGTGAAC
+
AA?AAFFFF5@FGFFFDGFFGGHHCFEGHHHFHGFFFG6FGD3FGFFGFEHFHE?FHFFGHH2EFECEEGAEFEDEHHHEHHHHFGHHDEHHHFHGHFHFHHGHGHHDGHGHHGHHEHF44G3GHHHFGHH43FDFHHHHH4FGHHGGCFGGHHHEHFHEGCGE2GFDGGGHHHHGFHGDAFC1FFGFHHH11100FGG.<<00<<D=GHGG/:/AGHHAC0C./:0CGBFEFFGCFGEFF9BFGF999C0
@M03495:530:000000000-LYBTV:1:1102:8492:6903 1:N:0:GCCCAGTG+AATTGCGG
GTCAGCATGTGAGCTTTGGAGTGAAATCTCTTGTCTTAAGGAATAAAGGAAAAAGATTCCGTCGGAGGCTCGGTGCTCTACAGGTTCAACCTTTGTACTCTATTATTGCCTCACATTCCATCTCTTGTGAAAATATATTTGATTGGCTTTTCTGCAGGTTGTTTGCCAGGACTTTCCAAGACCTCCACTAGAAAACACAATAAACTTTTTGGAAGCTGGACAACTATCTTCATTTTTCAGAAACAGTGAAC
+
BABBBFFFFFFFGGGGGGGGFGHGGHHHHHHHHFHHHHGFHHHHHHHGBHFHHHGGHHHHEHHGGGEFGAGGGEGGHHHGHHHGHHGHHHHGHGEGHHHHHGHHHHHGHHHHHGHFHHGFHFFHFGHHHG?FGGBHHHHGHHFFBFG2GHHHHHHHHEFHH/FG@GHHHFHHHHHHHFBDFHGEGEHHHHH1>=FFHEC<<DGBHGHHH0CCEB/:CHGHHGHACFG0GGGFGGFGGGGGGBFGGG0FF00
@M03495:530:000000000-LYBTV:1:1102:7405:6922 1:N:0:GCCCAGTG+AATTGCGG
GTCAGCATGTGAGCTTTGGAGACTGGTTTATCAACGGCAAAATATAGATCGGAAGAGCACACGTCTGAACTCCAGTCACGCCCAGTGATCTCGTATGCCGTCTTCTGCTTGAAAAAAAAAACAGTAGACAGCGATGAAGCACTACAAACAGCTAGAGAAGGAATTAGCGACTGATAATACAACCATCACACTCAGTGTAGTAGCACGAGAATCTTGGGACTACTACGGCGATGGAGTCCACACGACACCAG
+
BABBBFFFF@DDGGGFGGGFFGGHHHGGHHHHHHHGGGEGHHHGHHHFGFHGGGECGFHHFHGEGFAGHHHHHHHGHHFGHFCEGFGHE4FGHEEHHHHGECGFGFHHHGG0GF?GEE@<@//222@2@22/////111?1<1>0<11.0>01=1<<0//.</0000/----:/0000;000/..;/00099//000000;00000-.-..00900/....9////.:----.././/;/9/.--;--..9
@M03495:530:000000000-LYBTV:1:1102:9733:6957 1:N:0:GCCCAGTG+AATTGCGG
GTCAGCATGTGAGCTTTGGACCGCCTGATCCCTGGTTTATCAACGGCAAAATATAGATCGGAAGAGCACACGTCTGAACTCCAGTCACGCCCAGTGATCTCGTATGCCGTCTTCTGCTTGAAAAAAAAAAAAAGCACGCTTCGTCAGACTCTGGCTGCTACAGGAAAACTATCACGAAATTTGCTGCGCTTCAAGTTACATGTCACATCACTGATATTGTCAACTTGCACATACAACTTAGAAAATAAGTA
+
BCCCBFFFFFFFGGGGGGGGGGGGGGHHHHGHHHHFGGFHHHFHGGGGGHHHHHHHHHHHGGFGHHHHHHHGHHHGHHHHHHHHHHGHGHGGGFHHHGBGFFFEHHHHGEGHGHHHFHHGFG3?F?/B/</-->0<0--...-<...0000000:;..0000</9////000000.....000;90;9--..9000090000900909000900;90000000;00000000;0009000000090:0009
@M03495:530:000000000-LYBTV:1:1102:10934:6998 1:N:0:GCCCAGTG+AATTGCGG
GTCAGCATGTGAGCTTTGGACCCTGACTGGTTTATCAACGGCAAAATATAGATCGGAAGAGCACACGTCGAACTCCAGTCACGCCCAGTGATCTCGTATGCCGTCTTCTGCTTGAAAAAAAACAACGACAAGCACGCTACTCAGAGCAGTAGCTTCAGGTGACCCTAAGCAACAAGCCAATACGTAGTCATCAGTGGACATGAGAATCTAGTTCTCATTCCATCACGCTCTAGTGCGACCATCACTTCTAA
+
CBCCCFFFFFFFGGGGGGGGGGGHHHHHHHGHHHHHHHHGGGEFHHHHHHFHHHHGGGGHHHHHHHGHHGGGHHHHGHHHHHGHGGGHHHFGGHFFFGHHGHGGGHGHHHHHFFEGFGHGGG/////?///0/00<</<A1<11110>0<10000<0=0=<000///<//;/.:./.;//:0/.;09.0009090099/0000000000000000;00;000900/.:AA.////9-.;9-/;//;/////
@M03495:530:000000000-LYBTV:1:1102:12776:7032 1:N:0:GCCCAGTG+AATTGCGG
GTCAGCATGTGAGCTTTGGAGTGAAATCTCTTGTCTTAAGGAATAAAGGAAAAAGATTCCGTCGGAGGCTCGGTGCTCTACAGGTTCAACCTTTGTACTCTATTATTGCCTCACATTCCATCTCTTGTGAAAATATATTTGATTGGCTTTTCTGCAGGTTGTTTGCCAGGACTTTCCAAGACCTCCACTAGAAAACACAATAAACTTTTTGGAAGCTGGACAACTATCTTCATTTTTCAGAAACAGTGAAC
+
BACCBFFFFFFFGGGGGGGFGGHHHHHHHHHHHHHHHHHHHHHHHHGHHHHHHHGGHHIHHHHGGGGGGHHGGEGGHHHGHHGHHHHHHHHHHHHHHHGHGHHHGHHHHHHHHHHGFHHHHHGHHHHHHEFFHGHHHGFHHHHHGHHHFHHHHHHHHHHHHFHHGHHHGHHHGHGHHHGHFFFCGGHFFCHB<FFHGG<<0DDDDGGHHHGCFH/CHHHEHFHHFHHHBGFFGFGGGGFGFBFGGFBFFF0
@M03495:530:000000000-LYBTV:1:1102:26883:7043 1:N:0:GCCCAGTG+AATTGCGG
GTCAGCATGTGAGCTTTGGAATTAGTAAATTCGTTGACGACAGAAGGAGCAAGATAACGACCACAGGGAGGGTGGTTTATCAACGGCAAAATATAGATCGGAAGAGCACACGTCTGAACTCCAGTCACGCCCAGTGATCTCGTATGCCGGCTTATGCTTGAAAAAAAAATACGTCAATAGTGAGGGTAGAATTGCTAATCAAACAGAATAGATAATGAGATATGACGAATACTCGTATCAAAGAGCGCCTG
+
AABBBFFBFFF5FFGGGGGFFGHHH56FHHGHEFGHHHGFE?EFHFGHGGGFFEGGGGEFCGGEFFCFEEGGEFGEFHHGHGBF1EC@>00BF44DDFHGC?E<?GCCFHHCH/FCFFHHF1GF@FFB?0///<<<1<111?FEFCG1<-<--/=0DDGHF000.----.00.;:..0000009:../.00000000;00090/..//;///9///9/////;///..-.9///9.././////..-9-..
@M03495:530:000000000-LYBTV:1:1102:20990:7044 1:N:0:GCCCAGTG+AATTGCGG
GTCAGATGTGAGCTTTGGATGGTTCTGGTTTTATCAACGGCAAAATATAGATCGGAAGAGCACACGTCTGAACTCCAGTCACGCCCAGTGATCTCGTATGCCGTCTTCTGCTTGAAAAAAAAAAAAAAAAACCACATGTAGATTTCAGCAGGAAGAATGATCAGAAATAGCTCACCTTGTACATACATAGCGATCAGTTGATTGATGATTTACATAAGCTACATTATACACTAAGAACCAGTATTAGTACG
+
AAAAAFFFFFDDGGGGGGGGGGGGHHHHHHGGHHHHHHGGGGGGHHHHHHHHHHGGGGHHGGHHHGHHHGHHHHHHHHHHHHGHGGGHGHHH4GHHGGHHHHGFGHGHHHGHHHFFHHHEGG/C////<--<..<.00=00000000000.../../000;000000;000000:.000000000090;00-;..:;00:00000000000;0000000000:0000000;0/0000;...0;0000000;
@M03495:530:000000000-LYBTV:1:1102:15192:7088 1:N:0:TCCCAGTG+AATTGCGG
GTCAGCATGTGAGCTTTGGAGTGAAATCTCTTGTCTTAAGGAATAAAGGAAAAAGATTCCGTCGGAGGCTCGGTGCTCTACAGGTTCAACCTTTGTACTCTATTATTGCCTCACATTCCATCTCTTGTGAAAATATATTTGATTGGCTTTTCTGCAGGTTGTTTGCCAGGACTTTCCAAGACCTCCACTAGAAAACACAATAAACTTTTTGGAAGCTGGACAACTATCTTCATTTTTCAGAAACAGTGAAC
+
CBCCDFFFFFFFGGGGGGGGGGHHHHHHHHHHHHHHHHHHHHHHHHHHHHHHHHGGHIHHHHHGGGGGGHHGGGGGHHHFHHGHHHHHHHHHHHHHHHHHHGHHHHHHGHHHHHHHHHHHHHHHHHHHHHHHHGHHHHHHHHHHHHGHHHHFHHHFHHHHHGHHHHHHHGHHHHHHHHFHHFFFHHHHHHH1>>GHHHE.<D<GGHHHHHGGEFBGHHCGFHHEHFHHHHGGGGGGGGGGFFGGGGFFFF0
@M03495:530:000000000-LYBTV:1:1102:4829:7090 1:N:0:GCCCAGTG+AATTGCGG
GTCAGCATGTGAGCTTTGGTCCGCCTGAGTCCCTGGTTTATCAACGGCAAAATATAGATCGGAAGAGCACACGTCTGAACTCCAGTCACGCCCAGTGATCTCGTATGCCGTCTTCTGCTTGAAAAAAAAACCCTTCCCCCGTGAGATCTCGATCGGTTCAAGCTACACCGTATAACATGAAGTTCACCATATTTAGCACAGTCCCCATAGATAAGTCAGCGTGATGGTCGAATTCTGGCCCAGTATCCCGG
+
A>>AAFFFF5DFFGFGFGFGGGGC?EHCFGGHHGHHFGFGHHHHHGG2FEFFFFBGHHHHHAEBEAFFFGHHGGFF155@@GBEFBFGHGFGEA1@@@B44BFE?EEB?E/>FFHHHBGHH03BBFD///<//0?<0F0?-..>.11>1<01<<-.<<<D000/;:::/:;../0:00/0;000000000;C0000000//000;C///0;09090000/.;../9///--././;;//....///:BB.9
@M03495:530:000000000-LYBTV:1:1102:8368:7093 1:N:0:GCCCAGTG+AATTGCGG
GTCAGCATGTGAGCTTTGGAGTGAAATCTCTTGTCTTAAGGAATAAAGGAAAAAGATTCCGTCGGAGGCTCGGTGCTCTACAGGTTCAACCTTTGTACTCTATTATTGCCTCACATTCCATCTCTTGTGAAAATATATTTGATTGGCTTTTCTGCAGGTTGTTTGCCAGGACTTTCCAAGACCTCCACTAGAAAACACAATAAACTTTTTGGAAGCTGGACAACTATCTTCATTTTTCAGAAACAGTGAAC
+
CBCCBFFFFFFFGGGGGGGGGGHHHHHHHHHHHHHHHHHHHHHHHHHHHHHGHHGGHHIHHHHGGGGGGHHGGFGGHHHHHHHHHHHHHHHHHHHHHHHHHGHHHHHHHHHHHGHHHHHHHHHHHHHHHHGHHGHHGHHHHHHHHGFHHHHHHHHHGHHHHFHHHHHHHHHHGHHHHHFHFHHHHHGHHHFF1FGFHHG<GGHDGHHHHHC?FHEHGHGHHGHHHHHGHGGGFFCFGGGBFGGFFGCGGB0
@M03495:530:000000000-LYBTV:1:1102:5095:7094 1:N:0:GCCCAGTG+AATTGCGG
GTCAGCATGTGAGCTTTGGAGTGAAATCTCTTGTCTTAAGGAATAAAGGAAAAAGATTCCGTCGGAGGCTCGGTGCTCTACAGGTTCAACCTTTGTACTCTATTATTGCCTCACATTCCATCTCTTGTGAAAATATATTTGATTGGCTTTTCTGCAGGTTGTTTGCCAGGACTTTCCAAGACCTCCACTAGAAAACACAATAAACTTTTTGGAAGCTGGACAACTATCTTCATTTTTCAGAAACAGTGAAC
+
AAABBFFFFFFFGGGGGGGGGGHHHHHHHHHHHHHHHHHHHHHHHHHHHHHHHHGGHHHIHHHGGGGGGHHGGFGGHHHHHHGHHHGHHHHHHHHHHGGHHHHHGHHHHHHHHHHHHHHHHHHHHHHHHHHHHGHHHHHHHHHHGHHHHHHHHHHGGHHHHGHHHHHHGHHHHHHHGHFHHFGHHHHHHHF<FGHFEHA<DDG0GFHHHHGGHCHEFHHGHGHHHHHFHHEBFGGGGGGGFBFGGGCFGG0
@M03495:530:000000000-LYBTV:1:1102:12654:7106 1:N:0:GCCCAGCG+AATTGCGG
GTCAGCATGTGAGCTTTGGAATTAGCTGGTTTATCAACGGCAAAATATAGATCGGAAGAGCACACGTCTGAACTCCAGTCACGCCCAGTGATGTCGTATGCCGTCTTCTGCTTGAAAAAAAAAATGATACTGGGAGTCTTGAGTGCACCAAGGGCTGCTGGAAATCATGGCGGAGCGGTGAAATGCACAGATCTCATGAAGAGCTCCGATAGCGAGGGCAGGGATCGGTGATGCAACTGTCGCTGAGACTG
+
1>1>1CFBD@F31BFFFACG1FFFHF1FHFGGHGFE3FEECCE0AFFGDA2FFGGA//EG0AB0BF0A0/1FGGHH1C21FF/0CEFHH11B2@BEFH0FFGG/EH/>2EGBGB01B1B//<//@1@FGHH21<0//?1<?1F1?G1100.<<C.>ECF</./0<<<0<0.<-;C--9.:.90;0;00;/99/00900000;./;0;99--;9-;---;;-------;---/;9:F/9///:;;A-A/9/9
@M03495:530:000000000-LYBTV:1:1102:6437:7109 1:N:0:GCCCAGTG+AATTGCGG
GTCAGCATGTGAGCTTTGGATGGTTCTGGTTTATCAACGGCAAAATATAGATCGGAAGAGCAACGTCTGAACTCCAGTCACGCCCAGTGATCTCGTATGCCGTCTTCTGCTTGAAAAAAAAAAAAAAATAAGCTCTTCTGTGACAGTCAGCAACTGTATATCTTGACTCTATATTCATATACTACTAATACGATTTCAGCCTAACTGCTTGTCATGATAGCAGTACGTGCATTCGACTAAACATATATTAC
+
CCCCCFFFFFFFGGGGGGGGGGGHHHHHHHHHHHHHHHGGGGGHHHHHHHHHHHGGGGHHHHHHGHHHGHHHHHHHHHHHHGHGGGHFHHHFGHHGGHHGHGFFHGHHHHHHHGHFHHGGGGC<///-<111111111=0000000<<0000/.</0000000:0;:00000:000:00;0000000;;9F..:;A0000//:0/000009.0000;0;0990900.;/..0;000..-:00000009000
@M03495:530:000000000-LYBTV:1:1102:4382:7123 1:N:0:GCCCAGTG+AATTGCGG
GTCAGCATGTGAGCTTTGGAATTAGTAAATTCGTTGACGACAGAAGGAGCAAGATAACGACCACAGGGAGGGTGGTTTATCAACGGCAAAATATAGATCGGAAGAGCACACGTCTGAACTCCAGTCACGCCCAGTGATCTCGTATGCCGTCTTCTGCTTGAAAAAAAAACAACCGTAGTCACTATTATACGTTACTCTTGTCTCGATATACAACAATCAGCAGTGCACTGCTCAACGCAGAGGATATCGCA
+
CCCBCFFFFFFFGGGGGGGGGGHHHHGHGHHHGGHHHHGFGGGHHHHHHHHHHGHHHHFGGGGHHHHGEFGG?FEGGHHHFHHHGGGGGHHGGHHHGHHHGGGFHHHHHHHGHHHGHHHHHHHHGHHHGHGGGHGGGG1GGHFGHHHGFEEGEFHHGHHHAGDF.E-AF.....-;;..00000000009.;//.00000;00;/09.@00000..00:000.0000009090;0/.-;--:.;/0:0...
@M03495:530:000000000-LYBTV:1:1102:11583:7158 1:N:0:GCCCAGTG+AATTGCGG
GTCATCATGTGAGCTTTGGAATTAGTAAATTCGTTGACGACAGAAGGAGCAAGATAACGACCACAGGGAGGGTGGTTTATCAACGGCAAAATATAGATCGGAAGAGCACACGTCTGAACTCCAGTCACGCCCAGTGATCTCGTATGCCGTCTTCTGCTTGAAAAAAAAAAAAAACAGACAGCACGAATACATAAGACTAACATGATATAGCTTATAGCAGACCTGACGACATACAAGCACTCACTGATGCC
+
BAABBFFFFFFFGGGGGGGGGGHHHFHHHGHFGHHFHHGFFGFHHHGHAHEHFHHHGHGGGGGHEGHGEFCG>FEEFFHHHFHGG?ECG0FGHHHGHEGHGEFEGHHHFHHCGHHGHHHHHH2G@<GH?HGGDE<?FF1FGF/<GFF1@.>GAFHEBBBCC0DHA?DGGG--99..//.//...-..../;9B/////;////////;;//////9;;;/:.././/.9--9/;/;/..:/;///////9;
@M03495:530:000000000-LYBTV:1:1102:6226:7168 1:N:0:GCCCAGTG+AATTGCGG
GTCAGCATGTGAGCTTTGGAGTGAAATCTCTTGTCTTAAGGAATAAAGGAAAAAGATTCCGTCGGAGGCTCGGTGCTCTACAGGTTCAACCTTTGTACTCTATTATTGCCTCACATTCCATCTCTTGTGAAAATATATTTGATTGGCTTTTCTGCAGGTTGTTTGCCAGGACTTTCCAAGACCTCCACTAGAAAACACAATAAACTTTTTGGAAGCTGGACAACTATCTTCATTTTTCAGAAACAGTGAAC
+
AAABBFFFFFFFGGGGGGGGGGGHHHHHHHHHHHFHHHCHHFHHHHHHHHHHHHGGHHHHHHHGGGFGGHHGGGGGHHHHHHHHHHHHHGHGHHHHHGHHHHHHHHHGEHHHHFHHHHHHHHHFHHHHHHGGFGHFHHHGH4EGH0FCGFHHHHGGHHHGHCGHFGHFHEEEHHGFHHHHAHGGHHFFHEHB1FGHHAG.<0<0<DGHGHGGHHHGHHGFHHHEF/GHHHFFF;;FFFGBF0/FBF;CB00
@M03495:530:000000000-LYBTV:1:1102:16794:7224 1:N:0:GCCCAGTG+AATTGCGG
GTCAGCATGTGAGCTTTGGTTTATCAACGGCAAAATATAGATCGGAGAGCACACGTCTGAACTCCAGTCACGCCCAGTGATCTCGTATGCCGTCTTCTGCTTGAAAAAAAAAAAAAAAAAAAAACTATGTAGACAAACTACATTATTTAGAAGCGCTTACAACAACGTACCTGTCTAATATGTCCTCGGCTACCGCTACTTCAGTGTAGAGATTGCTCGTTTGTCTCCAGACTATACAGACTAGAGCGCTA
+
CBCCDFFFFFFFGGGGGGGGGGHHHHHHGGGGGHHHHHHHHHHHGGGGGHHHHHGHHHGHHHHHHHGHHHHGHGGFHGHHBEFHGGGHHHHGEFHGHHHHHHHHGHHHGGGF?C/</<---<-:.0111111111//.01001<11111<0:10--...0<10...-.<.<101::11111111:11.....//<----01111<1111<1111:0<1.<.../11:<1<<.:0<1:111.0000<1--<-
@M03495:530:000000000-LYBTV:1:1102:25428:7232 1:N:0:GCCCAGTG+AATTGCGG
GTCAGCATGTGAGCTTTGGAGGAGCAAGATAACGACCACAGGGAGGGTGGTTTATCAACGGCAAAATATAGATCGGAAGAGCACACGTCTGAACTCCAGTCACGCCCAGTGATCTCGTATGCCGTCTTCTGCTTGAAAAAAAAAAATGAAAGTGGTACTCTCTAACACGACTCGTGTATATAATCATATATATTGGTAGTAATTCAGATGCTGCATCAAGCCTAGTGTACTTATACCTATGATCATGCTTA
+
BABCCFFFFFFFGGGGGGGGGGGGHHHHHHHHHGFGGGHHHHGGGGGEGGGGHHHHHHHFGGFFHHHHGHHHHHHGGEFHHHHGHHGHHHGHHHHHHHHHHHHGHEGGHBGGFGHGHGGHHHHF?CGGHHHGHHHH1DGHGC-A--<00000000:0000000000//.-:..;;../;B000000;;0900=0009;0:00900;9///////////;//./://///;9//;:////9//////;//9/
@M03495:530:000000000-LYBTV:1:1102:15273:7256 1:N:0:GCCCAGTG+AATTGCGG
GTCAGCATGTGAGCTTTGGAGTGAAATCTCTTGTCTTAAGGAATAAAGGAAAAAGATTCCGTCGGAGGCTCGGTGCTCTACAGGTTCAACCTTTGTACTCTATTATTGCCTCACATTCCATCTCTTGTGAAAATATATTTGATTGGCTTTTCTGCAGGTTGTTTGCCAGGACTTTCCAAGACCTCCACTAGAAAACACAATAAACTTTTTGGAAGCTGGACAACTATCTTCATTTTTCAGAAACAGTGAAC
+
CABBCFFFFDFFFGGGGGGGGGHHHHHHHHHHHHHHHHHHHHHHHHHHHHHHHHGGHHHHHHHGGGGFGHGGGGGGHHHHHHHHHHHHHHHGHHHHHHHHHHHHHHHHHGHHHHHHHGHHHHHHHHHHHHHHHHHGHHHHHHHHHFHHHHHHHHGHHHGFHGHHHGHHHFGHHHGHGFDGHGHEHCFFHHHGHHFFEHC<<DGFDGHHHHGGFHG.GHGGHFGHGGHFHHEFGGGGGGGG0FGGGGC00C0
@M03495:530:000000000-LYBTV:1:1102:11283:7262 1:N:0:GCCCAGTG+AATTGCGG
GTCAGCATGTGAGCTTTGGAGTGAAATCTCTTGTCTTAAGGAATAAAGGAAAAAGATTCCGTCGGAGGCTCGGTGCTCTACAGGTTCAACCTTTGTACTCTATTATTGCCTCACATTCCATCTCTTGTGAAAATATATTTGATTGGCTTTTCTGCAGGTTGTTTGCCAGGACTTTCCAAGACCTCCACTAGAAAACACAATAAACTTTTTGGAAGCTGGACAACTATCTTCATTTTTCAGAAACAGTGAAC
+
AAAAAFFFFDFBGFGGGGGGGGH5F5GFHHHHHFHHHFFGFHGHHHFHHGEFHFEGHGHHFGF?EGEEEHHGGGGGHFHHGHHHHHHGHEFGHHHHHHHGHFHHFHGGHFGHGHHHHHHFDGHHHHHHHF4FGGHHHHFHHBGHB0FFCFGHHHHGHE@GFACGGHFHFGEFHFHBGH?FGHFFGGHFFGG11<<FF.<<<0<<<DGFHHGG/C:CGFC.CG;GHGFFHHFFGFFGFFFGGFFFFFCF0C9
@M03495:530:000000000-LYBTV:1:1102:16280:7274 1:N:0:GCCCAGTG+AATTGCGG
GTCAGCATGTGAGCTTTGGTCCAGCCTGAGTCCTCTGGTTTATCAACGGCAAAATATAGATCGGAAGAGCACACGTCTGAACTCCAGTCACGCCCAGTGATCTCGTATGCCGTCTTCTGCTTGAAAAAAAAAAAATAAAAAACGAATAAGATGCGGACACAGTGACACACTTAAGATCAATATGTTAAGACTATGTGGTAATGATACTTCGGACACGCGACTCGATCTGATGCTAAGCTTGAGTCTTCAAT
+
CCCDDFFFFFFFGGGGGGGGGGHHHGHHHHHHHHHHHHGGHHHHHHHGGGGGHHHHHHHHHHHGGGGHHHHHHHGHHHGHHHHHHHHHHHHGHGGGHHHHHFHHHGGHHHHGGGHGHHHHHHHHGHEHGGG@<>>01111<-.<<..<<0=000-----;/.00000:/./0000;009900000000;900000000909000;000;0:..9-..---:-...:..00000:0:0/;0/.0:0000000
@M03495:530:000000000-LYBTV:1:1102:12507:7280 1:N:0:GCCCAGTG+AATTGCGG
GTCAGCATGTGAGCTTTGGAATTAGTAAATTCGTTGACGACAGAAGGAGCAAGATAACGACCACAGGGAGGGTGGTTTATCAACGGCAAAATATAGATCGGAAGAGCACACGTCTGAACTCCAGTCACGCCCAGTGATCTCGTATGCCGTCTTCTGCTTGAAAAAAAAAACAAAATCATCAGTCTGTTAATTAATTGCGTCGCACAGATCTACAAGCTTCTTGGCTAGATTGCACATGTGGGCAATGACAG
+
BBAABFFFFFFFGGGGGGGGGGHHHHHHHHHHGHHHHHGGGGGHHHHHHHHHHHHHHHGGGGGHHHHGGGGGBFEFGHHHHHHHGGGGGHHGHHHHHHHHGGGFGHHHHHHGHHHGHHHHHHHHHHHHGHGGGHGHHH1GGHGGHHHGGAEFFHHHHFHHG<DG.AAEE;.....:000;;09;09000000000000.:------/0:9;00000.000000090::0000:0000000;../.000000
@M03495:530:000000000-LYBTV:1:1102:7909:7292 1:N:0:GCCCAGTG+AATTGCGG
GTCAGCATGTGAGCTTTGGAGTGAAATCTCTTGTCTTAAGGAATAAAGGAAAAAGATTCCGTCGGAGGCTCGGTGCTCTACAGGTTCAACCTTTATACTCTATTATTGCCTCACATTCCATCTCTTGTGAAAATATATTTGATTGGCTTTTCTGCAGGTTGTTTGCCAGGACTTTCCAAGACCTCCACTAGAAAACACAATAAACTTTTTGGAAGCTGGACAACTATCTTCATTTTTCAGAAACAGTGAAA
+
BBBBBFFFFFFFGGGGGGGGGGHHGGFFFFHHHHGHHHGHGHGHHHHHHCGHHHGGHGHHFGGEGGGGGGHGGEEGFGBGHHHGHGHHHHAFFG3FHGHHGHFHHHHGHHHHHHGHHHHFGHHHHHHDGHD?GGHGHHFHHGHGFHGFGHHHHHFHHFHHHEHHHBFGHHFHHHGHHHFHFHHHHHHHHHH1GFFHHFC<DGDDGFHHHHGGHHGHHFHGHHHACGHHGGFGGGGGGGGGGFGFFGFFFG0
@M03495:530:000000000-LYBTV:1:1102:6679:7335 1:N:0:GCCCAGTG+AATTGCGG
GTCAGCATGTGAGCTTTGGAGACTGGTTTATCAACGGCAAAATATAGATCGGAAGAGCACACGTCTGAACTCCAGTCACGCCCAGTGATCTCGTATGCCGTCTTCTGCTTGAAAAAAAAAAAAAAAACACCACTATCTCACGAGTTACCACTCGTCATGTTAATAGAAACTAATAGTATCATGCTGTCTAACACGATATAGAGTATCATGCATCGATATGGTATGTCGAGACACATGTACATGCGAACCAT
+
CCCCDFFFFFFFGGGGGGGGGGGHHHHHHHHHHHHGGGGGHHHHHHHHHHHGGGGHHHHHHHGHHHGHHHHHHHHHHHHGHGGGHHHHHBGHHFGHHHHGEGHGHHHHHHFGHHHHGGGG@//</<->.0...</=00<0=..<..0000;0/:...:0;000000000/000000;0:00;00;0000:0:00::;.-000000000000000./..-000000:0..-..///0000000:0..--:.0
@M03495:530:000000000-LYBTV:1:1102:26378:7340 1:N:0:GCCCAGTG+AATTGCGG
GTCAGCATGTGAGCTTTGGAGTGAAATCTCTTGTCTTAAGGAATAAAGGAAAAAGATTCCGTCGGAGGCTCGGTGCTCTACAGGTTCAACCTTTGTACTCTATTATTGCCTCACATTCCATCTCTTGTGAAAATATATTTGATTGGCTTTTCTGCAGGTTGTTTGCCAGGACCAGGTCGTGATTGCTGGAGCAGGTATGATATAATTCTAGGATTTGACAGATGAATAATTTACATATATATCTAACTTTG
+
A>AA?FFFFFFFGGGGGGGGGGHHHHHHHHHHHFHHHHGHHHHHHHHHHHHHHHGGHHHGHHHGGEEGGHGGEGGGHBHHHGHGFHHHHHGHGHGHHHHHHHHHHHHHFGHGFFFFHHHHHHHHHHH3EDFGHFHFFHGHHGGHFHHB0FGGFFFGGHHFFAHGB2<FHEFHEGF/?F@<<CGFHHGHHAACC/GG0<<0===0==GGGDGFEBFGGHHHGFHFGCCGFCHHHFGEB0B0;F0BBGBFFG0
@M03495:530:000000000-LYBTV:1:1102:12632:7343 1:N:0:GCCCAGTG+AATTGCGG
GTCAGCATGTGAGCTTTGGAATCAGTAAATTCGTTGACGACAGAAGGAGCAAGATAACGACCACAGGGAGGCTGGTTTATCAACGGCAAAATATAGATCGGAAGAGCACACGTCTGAACTCCAGTCACGCCCAGTGATCTCGTATGCCGTCTTCTGCTTGAAAAAAAAAAGACACCAAGCAACTACTCTGATGTGTATCACACATACAAAAGTGGTGCCATCATGGCTCCATAGTACTACACTAGCCACCG
+
CCCCCFFFFFFFGGGGGGGGGGHHHHHHCHHHGHHHHHGGGGGHHHHHHHGHHHHHHHGGGGGHEHHFCEGGHHGHHHHHHHHHGGGGGGHGHHHHHHHHGGGGHGHHGHHGHHGGHGHHGHFHGHHHGFGGGH2FDG2FGGG?HHHGGGGHGHFHHHHGHGHHHGG--;../:/...../:./:90;900;0;009;F00;/9;0000/./;//:.////9////./;./9////////////////9..
@M03495:530:000000000-LYBTV:1:1102:7055:7364 1:N:0:GCCCAGTG+AATTGCGG
GTCAGCATGTGAGCTTTGGTTTATCAACGGCAAAATATAGATCGGAAGAGCCACGTCTGAACTCCAGTCACGCCCAGTGATCTCGTATGCCGTCTTCTGCTTGAAAAAAAAAAACACCACAGTGGATACGCGCTATCTGTGGATCATACGAGTAACATGAAGCTAGAGGGCTAGAGGAAGAACGCGTAGAGATCAAGATGTAAGAGTGGTTCAATGGCTGTCTTTGCTGTTGGTCCTGAACATGTGTCGAG
+
BABCCFFFFFFFGGGGGGGGGGHHHHHHGGGGGHHHHHHHHHHHGGGGHHHHHHGHHHGHHHHHHHHHHHHGHGGGHGHGHBGHHGGHHHHGEGHGHHHHHHGHFHHHFE?DC>//=///=0>2011@1//<---.0<1>1/0<0<000.<...000<0000000000/.....00/./..//..--:-.0000B00000:0000000.0.0900009/..00900009000.:90000000:00000..-
@M03495:530:000000000-LYBTV:1:1102:20736:7381 1:N:0:GCCCAGTG+AATTGCGG
GTCAGCATGTGAGCTTTGGAGCAAGATTGGTTTATCAACGGCAAAATATAGATCGGAAGAGCACACGTCTGAACTCCAGTCACGCCCAGTGATCTCGTATGCCGTCTTCTGCTTGAAAAAAAAAAAAACAAGAACATGTAACTGCCAACACTCGGAGTCACTAACATATCTTGTTATGGCAGCCACGCACAGAGGTGTGGGCACGAGTAGCATGTGCACGACGGACAAACACAGCGATAATAGACTGTACA
+
BACCCFFFFFFFGGGGGGGGGGHHHHHHHHHHHHHHHHHGGGGGHHHHHHHHHHHGGGGHHHHHHHGHGHGHHHHHHHHHHHHGHGGGHHHHHFFGHGGHHFHGGGHGHHFHHHGEHHHHGGGFC//<//.00000111<=11=</0<...0/...-./0000;0000;0<00<0;000./..;.:-.---/:/.0.0..../.9.9:.000000;000.9---.9-./9.:.:.--.9.0;000000000
@M03495:530:000000000-LYBTV:1:1102:24013:7385 1:N:0:GCCCAGTG+AATTGCGG
GTCAGCATGTGAGCTTTGGAATTAGTAAATTCGTTGACGACAGAAGGAGCAAGATAACGACCACAGGGAGGGTGGTTTATCAACGGCAAAATATAGATCGGAAGAGCACACGTCTGAACTCCAGTCACGCCCAGTGATCTCGTATGCCGTCTTCTGCTTGAAAAAAAAAAAAACAGTATAACGTAATTAGTTCAGTCTCAAGGTACTGCAAGCTTGATATGACACAGAACATCCGAGCACTGGGGCGTGAC
+
BABBCFFFFFFFGGGGGGGGGGHHHGHHHHHHGHHHHHGGGGGHHHHHHHHHHHHHHHGGFGGHHHHGGGGGEGGEFHHHHHHHGGGGGHHHGHHHHHHHGFGGGHGHHFHGGHHGHHHHHHCGFGHHGHGGGHFHHBFFHHFEHHGHGFEFFHHGHHHHHFHEAECFE:---../0::000./...::0:00:0;0000000000000000.:0/.:0000000/.00//0;/9.-;-.0//.;:-:;..
@M03495:530:000000000-LYBTV:1:1102:8697:7392 1:N:0:GCCCAGTG+AATTGCGG
GTCAGCATGTGAGCTTTGGAATTAGCTGGTTTATCAACGGCAAAATATAGATCGGAAGAGCACACGTCTGAACTCCAGTCACGCCCAGTGATCTCGTATGCCGTCTTCTGCTTGAAAAAAAAAAAGCAAAAACAGACGAAATAACACGAGGCACGGCATAACACACGTAATGAACAGCACCATGTTGTGTACCAAAATAAATACAGATTGCACGCTTTGACTGATTACACTCATTACGAACACTCTCATGA
+
CBCCDFFFFFFFGGGGGGGGGGHHHHHHHHHHHHHHHHGGGGGHHHHHHHHHHHGGGGHHHHHHHGHHHGHHHHHHHHHHHHGHGGFFHHFHGFGHGGHHHHGGGHGHHHHHHHEHHGHG?CC@>/0??1?/<G0?0/A-..111F1.----...-::-:0000..-;/..;000;/./...00000/./000;0..:00:000000000000.-.:900:00B:0B0000//:00099.--/:/00::00
@M03495:530:000000000-LYBTV:1:1102:17206:7399 1:N:0:GCCCAGTG+AATTGCGG
GTCAGCATGTGAGCTTTGGAGTGAAATCTCTTGTCTTAAGGAATAAAGGAAAAAGATTCCGTCGGAGGCTCGGTGCTCTACAGGTTCAACCTTTGTACTCTATTATTGCCTCACATTCCATCTCTTGTGAAAATATATTTGATTGGCTTTTCTGCAGGTTGTTTGCCAGGACTTTCCAAGACCTCCACTAGAAAACACAATAAACTTTTTGGAAGCTGGACAACTATCTTCATTTTTCAGAAACAGTGAAC
+
CCCDCFFFFFFBGGGGGGGGGGHHHHHHHHHHHHHHHHHHHHHHHHHHHHHHHHGGHIIHHHHGGGFGGHHGGEGGHHHHHHHHHHHHHHHHHHHGHHHHHHHHHHHHHHHHHHHHHHHHHHHHHHHHHHHHHHHHHHHHHHHHHHHHHHHHHHHHHGGHHGHHHHHHHFHHHHGHGHBGGHHHHHHHHHGG1FGHGHHCGGDGGGHHHHGGFCGAGHF.GFHHHHHHHHGFGGGGGGGGGGFFGGBB0F0
@M03495:530:000000000-LYBTV:1:1102:19759:7403 1:N:0:GCCCAGTG+AATTGCGG
GTCAGCATGTGAGCTTTGGAGTGAAATCTCTTGTCTTAAGGAATAAAGGAAAAAGATTCCGTCGGAGGCTCGGTGCTCTACAGGTTCAACCTTTGTACTCTATTATTGCCTCACATTCCATCTCTTGTGAAAATATATTTGATTGGCTTTTCTGCAGGTTGTTTGCCAGGACTTTCCAAGACCTCCACTAGAAAACACACTAAACTTTTTGGAAGCTGGACAACTATCTTCATTTTTCAGAAACAGTGAAC
+
BBBBAFFFFFFFGGCGGGGGGGHHHHHHHHHHHHHHHGHHHHFHHHFHHHHHHHGGHHHHFHHGGGGGGGHGGEDGHHHHHGHHHHHHHGHGGHHGHHHHHHHHHHHHHHHHHGHHHHGGHHHHHHHHHHH4GF3GHHHHHFGHHAGFHHHGHHEFFHHHHBGHHGFHFFHHHHGHHHH1CGFHGHHHHHH1<=GHHHG.=CGCCGHHHHGGHHFHHGGFGHFGGHHHGGGGGG0CFGGGFGFGFGFGGF0
@M03495:530:000000000-LYBTV:1:1102:17477:7405 1:N:0:GCCCAGTG+AATTGCGG
GTCAGCATGTGAGCTTTGGAATTAGTAAATTCGTTGACGACAGAAGGAGCAAGATAACGACCACAGGGAGGGTGGTTTATCAACGGCAAAATATAGATCGGAAGAGCACACGTCTGAACTCCAGTCACGCCCAGTGATCTCGTATGCCGTCTTCTGCTTGAAAAAAAAAAGAGCGCACAATATACACGTAAATACGAGTGTGACATAGTCTACGACTAAAGCGCTCACGTCCGGGTTGCAACTCTCTCTAG
+
BBBBBFFBF@FFGGGGGGGGGGHHHFGHHHHHGGHHHHGGGGGHHHGGHHHHHHGHHHGGFGFFGHEFGGGGEGGEFHFFHHHHGGGGCHHHGHHHHHHHGGGGFFHHHFHGHHHGHHHHHHHHHHHHGHGGGH?GD11<FFFGHHHHG?@GFFGHHGHHGCGHFC@D--..//-;---/000;000.:/.;00;.;.;.B/9/;///;////...9-///9.-.../....--::.-:////9///////
@M03495:530:000000000-LYBTV:1:1102:12405:7459 1:N:0:GCCCAGTG+AATTGCGG
GTCAGCATGTGAGCTTTGGAATTAGTAAATTCGTTGACGACAGAAGGAGCAAGATAACGACCACAGGGAGGGTGGTTTATCAACGGCAAAATATAGATCGGAAGAGCACACGTCTGAACTCCAGTCACGCCCAGTGATCTCGTATGCCGTCTTCTGCTTGAAAAAAAAAAAAAAGAACGAAAACGTACAAAGACCAGTCAACATTCTGTGCAGCACAATCAAGCATGCGTCGTGAAACATGCAACAAGACA
+
BBCCCFFFFFFFGGGGGGGGGGHHHHHHGHHHGHHHHHGGGGGHHHHHHHHHHHHHHHGGGGGHHHHGGGGGEGGGGHHHHHHHGGGGGHHGHHHHHHHHGGGGHHHHGHHGHHHGHHHHHHHHHHHHGHGGGHGHHH1GGHCGHHHHGGGHGHHGHHHHHGHHHC-EGA9---.../....9/-....0</////.<00<00/000000<00<..//0:0:00/000.<---./.:0/0000<<..////
@M03495:530:000000000-LYBTV:1:1102:5179:7459 1:N:0:GCCCAGTG+AATTGCGG
GTCAGCATGTGAGCTTTGGAGTGAAATCTCTTGTCTTAAGGAATAAAGGAAAAAGATTCCGTCGGAGGCTCGGTGCTCTACAGGTTCAACCTTTGTACTCTATTATTGCCTCACATTCCATCTCTTGTGAAAATATATTTGATTGGCTTTTCTGCAGGTTGTTTGCCAGGACCAGGTCGTGATTGCTGGAGCAGGTATGATATAATTCTAGGATTTGACAGATGAATAATTTACATATATATCTAACTTTT
+
CBCCCFFFFFFFGGGGGGGGGGHHHHHHHHHHHHHHHHHHHHHHHHHHHHHHHHGGHIHIHHHGGGGGGHHGGGGGHHHHHHHHHHHHHHHHHHHGHHHHHHHHHHHFHHHHGGGHHHHGFHHHHHHHHHHGHGHHHHHGHFHGHFFHHHHGGHGBHFGHGFHHFHFFGHHHHHHGGGGGDBHGHFHHCGFFEHHCDGG==DHHHHHHGHHBGFCFHFHGHEHCG0CGCCFFCG0FGGGGGGF0CF0;F:0
@M03495:530:000000000-LYBTV:1:1102:16530:7503 1:N:0:GCCCAGTG+AATTGCGG
GTCAGCATGTGAGCTTTGGAGTGAAATCTCTTGTCTTAAGGAATAAAGGAAAAAGATTCCGTCGGAGGCTCGGTGCTCTACAGGTTCAACCTTTGTACTCTATTATTGCCTCACATTCCATCTCTTGTGAAAATATATTTGATTGGCTTTTCTGCAGGTTGTTTGCCAGGACTTTCCAAGACCTCCACTAGAAAACACAATAAACTTTTTGGAAGCTGGACAACTATCTTCATTTTTCAGAAACAGTGAAC
+
AAAABFFFFFFFFGGGGGGGFGHHHHHHHHHHHHHHHHFHHHHHFHHFHHHHHHGGHHHHFGHGGG?FGEHGCAECGHHHGHHGHHHHHHFGHHHEFHHHHGHHFGGGHHHHHGHHHGHFGHHHHHGEGFGFBFGEFHHHHHFHHFCCG2GGHHGHHHHGH/GHHGHHEAFEGGHHFF1?GHHGGHEGHGFFFFGBGHG.<D<DFHHHHHGCFFFEGGBCGF.CFGHHHHGGGGFFBFGGGEFFBF99FB0
@M03495:530:000000000-LYBTV:1:1102:19364:7526 1:N:0:GCCCAGTG+AATTGCGG
GTCAGCATGTGAGCTTTGGAGGCTGGTTTATCAACGGCAAAATATAGATCGGAAGAGCACACGTCTGAACTCCAGTCACGCCCAGTGATCTCGTATGCCGTCTTCTGCTTGAAAAAAAAAACAAGATGAGCAGCGGTGTATTGACAGGGGTTGTACTGCGACATAAAAAAGTAGTCGATAGAATGTCGCGTGATAGTAGCTGGAGTCACATCGTGACTAGACATGCACTCATGTCATAGTATGCTGGCGCG
+
CBCCCFFFFFFFGGGGGGGGGGGHHGHHHHHHGHHGGGGGHHHGHHHHHHHGGGGHHHHHHHGHHHGHHHGHHHHHHHHGHGGDHGHGHBGGHFGHHHHGFGHGHHHHHGHFGHHGGGGGC/=/2222111110///-.111<11<1<.-.--.11111<<--.1:11<-9011=1.....111111.9-9-./1111111:/..0/1<110.../.110011100000//11:11111<1111110.-.-
@M03495:530:000000000-LYBTV:1:1102:26679:7527 1:N:0:GCCCAGTG+AATTGCGG
GTCAGCATGTGAGCTTTGGAGTGAAATCTCTTGTCTTAAGGAATAAAGGAAAAAGATTCCGTCGGAGGCTCGGTGCTCTACAGGTTCAACCTTTGTACTCTATTATTGCCTCACATTCCATCTCTTGTGAAAATATATTTGATTGGCTTTTCTGCAGGTTGTTTGCCAGGACTTTCCAAGACCTCCACTAGAAAACACAATAAACTTTTTGGAAGCTGGACAACTATCTTCATTTTTCAGAAACAGTGAAC
+
BABACFFFFFFFGGGGGGGGGGHHHHHHHHHHHHHHHHHHHHHHHHHHHHHHHHGGHHHIHHHCGGGGGHHGGGGGGHHHHHHGGGHHHGHHHHHHHHHHGHHHHHHGHHHHHHHHHHHHHHHHHHHHHEFHDGHHHHHHHGFF3FGHHHHHHHEHHHHHHGHHHHHHGHHHHFGHGHHHHHHHHHGHHGFG1FFF<CC<DGHGDGGDGHFGFFC.CCCC.F.:CGHGHGFGGGGGGFGFCBFFGG0FGG0
@M03495:530:000000000-LYBTV:1:1102:10547:7556 1:N:0:GCCCAGTG+AATTGCGG
GTCAGCATGTGAGCTTTGGAGTGAAATCTCTTGTCTTAAGGAATAAAGGAAAAAGATTCCGTCGGAGGCTCGGTGCTCTACAGGTTCAACCTTTGTACTCTATTATTGCCTCACATTCCATCTCTTGTGAAAATATATTTGATTGGCTTTTCTGCAGGTTGTTTGCCAGGACTTTCCAAGACCTCCACTAGAAAACACAATAAACTTTTTGGAAGCTGGACAACTATCTTCATTTTTCAGAACCAGTGAAC
+
AA>A>F@@113BAFFGDB1A1BAA3DGHHHHBGFHHHH3DBAAAAD1GD0AA00AEE1ADAAAEEE/AEFGA@/B>B@EDGBEBEGHH@EFBGBF2@DGBEGDG2FG1EEDEFEHH2BE2F1>F2GBBFF211B1>FB22F222BGHF0GHED>>DF0FGC?F00@@FHECAGHHHF1<D0001>C00>CG11<<<G.<.<=00<0=DHD-?/C/CGHH.C0::C/0CGB90CBC9;FB00;/.;EB00;9
@M03495:530:000000000-LYBTV:1:1102:22826:7575 1:N:0:GCCCAGTG+AATTGCGG
GTCAGCATGTGAGCTTTGGAATTAGTAAATTCGTTGACGACAGAAGGAGCAAGATAACGACCACAGGGAGGGTGGTTTATCAACGGCAAAATATAGATCGGAAGAGCACACGTCTGAACTCCAGTCACGCCCAGTGATCTCGTATGCCGTCTTCTGCTTGAAAAAAAAAAAACAAAACGTCGTAACGCGTGCATGTGCCACGGATCGTATCTTCACCACAGACTAAAACATATACGAACACTATCTTATCT
+
BBCCCFFFFFFFGGGGGGGGGGHHHHHHHHHHGHHHHHGGGGGGHHHHHHHHHHHHHHGGGGGHHHHGFGGGEGFGGHHHHHHHGGGGGGHHHHHHHHHHGGGGHHHHHHHGHHHGHHHHHHHHHHHHGHGGGHCGF11FHFFFGFHFGGGHGGHHGHHHHFHFHGGCG<9<......-..--....----..1111<110---<-././.1111000...0.000000<01111...-9:0/1111:111
@M03495:530:000000000-LYBTV:1:1102:14699:7584 1:N:0:GCCCAGTG+AATTGCGG
GTCAGCATGTGAGCTTTGGTCCAGCCTGAGTCCCTGGTTTATCAACGGCAAAATATAGATCGGAAGAGCACACGTCTGAACTCCAGTCACGCCCAGTGATCTCGTATGCCGTCTTCTGCTTGAAAAAACACAGCAACTAAAGTGCGAAAGAGGTCGGGGGAATCCCCTGTGGAGCGGTTAAATGAGGTGATACATGGATGAACACTAGTGTCGGAGTCGACAGTCAGCACACCTACTGACTCACAATGCCC
+
AAAAAFFFFBFBFFGGGGGCBGHHHFHHCGGHHHHHHHHHHHHHFFEEGGEECFDFGDG5GGEAFFHHHHHFFGGHFF5FGFFGCHHFHFEFGGGHGGF44BFF?EHEHHGDEE?E?4DFEG033BFC/?0/0/0000111<2@1//>//0?<10-<<---./000.:.<0/0;/-9;-.090090//;0;000;0/:0//;0/;///99/;.-9-./-.9.9//////..../////9//;///9;/9//
@M03495:530:000000000-LYBTV:1:1102:23270:7585 1:N:0:GCCCAGTG+AATTGCGG
GTCAGCATGTGAGCTTTGGATGGTTCTGGTTTATCAACGGCAAAATATAGATCGGAAGAGCACACGTCTGAATTCCAGTCACGCCCAGTGATTTCGTATGCCGACGTCTGCTTGAAAAAATTCAAACCTTTCTATATATTCATAAAAATTGGTTTAACTAATTTCAATAGACACACCAATTCTATGAATTAGGCTTGTCGTTCCATTATAATTGGGATGAGCATGATATAGTTCTGCAGCACTGTTTTGTT
+
AAA?3BDFFFFFGGGBFGF44FFA55AFFGG4A555F4E?E22AA33F5DDGAAE1F11A2A1BG01121DF5FD5D5D3BD1B1>B133B444BBB13?@3>///>/BF3B330BF30>0111B21/B1BB?>22@222>>2>2D@@01@1<?0?1?1??11?1<1111111<0.<..10000=GF0<0D00/0<-:0.C.:/;00000=;:0C..=.90;0099;00000909000/;..09;00;.C/
@M03495:530:000000000-LYBTV:1:1102:19167:7597 1:N:0:GCCCAGTG+AATTGCGG
GTCAGCATGTGAGCTTTGGAGTGAAATCTCTTGTCTTAAGGAATAAAGGAAAAAGATTCCGTCGGAGGCTCGGTGCTCTACAGGTTCAACCTTTGTACTCTATTATTGCCTCACATTCCATCTCTTGTGAAAATATATTTGATTGGCTTTTCTGCAGGTTGTTTGCCAGGACTTTCCAAGACCTCCACTAGAAAACACAATAAACTTTTTGGAAGCTGGACAACTATCTTCATTTTTCAGAAACAGTGAAC
+
BABBCFFFFFFFGGGGGGGGGGHHHHHHHHHHHHHHHHHHHHHGHHHHHHHHHHGGHHIHHIHGGGGGGEHGGEFGHHHHHHHHHHHHHHHHGHHHHHHHHHHHHHHHHHHHHHHHGHHHHHHHHGHHHGHGHGGHHHHHHFHHHCGHHHHFHHHHHHGHHGHHHHHHHGHHHHHGHHHDHHHHHHFGHHH1<GGHHGE<G0G0DGEDGHGGFHGHHGGGHHGEFB0GFHGGFGBGGGGG0F:/BB;BFF0
@M03495:530:000000000-LYBTV:1:1102:17054:7626 1:N:0:GCCCAGTG+AATTGCGG
GTCAGCATGTGAGCTTTGGAATTAGTAAATTCGTTGACGACAGAAGGAGCAAGATAACGACCACAGGGAGGGTGGTTTATCAACGGCAAAATATAGATCGGAAGAGCACACGTCTGAACTCCAGTCACGCCCAGTGATCTCGTATGCCGTCTTCTGCTTGAAAAAAAAAAAGACACGATTCGAGGCATTAGGCGTGCATGCTACCCAGTGTGCTTAGCATGCATCCTACACTTACTGCACTGTCTCACTCG
+
BBBBBFFFFDDFFGGFGGGGGGHHHHFHFGHHGGFFEGGGGGGHHHFFFEHHHHHHGHGGGGFEHHEFFGCF1FEEFFGHHHHHGGGCGHHHDGHHHHGHGGGG0GHFHHHGHGHGFHGHEFHFDGGB<GFGFH1?11@<FAFEHHBDD.<CEGGGHHGGCCF0<-@D-;-..//;.;..;.09--.00////-.-..//////.././/////;///////;///////.////////////99//9//.
@M03495:530:000000000-LYBTV:1:1102:21792:7644 1:N:0:GCCCAGTG+AATTGCGG
GTCAGCATGTGAGCTTGGTCCAGCCTGAGTCCTCTGGTTTATCAACGGCAAAATATAGATCGGAAGAGCACACGTCTGAACTCCAGTCACGCCCAGTGATCTCGTATGCCGTCTTCTGCTTGAAAAAAAAAAAAAACTAACGTATGGTGGATGTAGGTGCTACCACAACTAGACAAGTGACAATTAATAGACATGTGTGGAACGCTAGAGTGTACACCATCGTACTTGTTCTTGAACTCATCCCAACGCAG
+
CBCBCFFFFFFFGGGGGGGGGGHHGHHHHHHHHHHHHHHHHHHHHHGGGGGHHHHHHHHHHHGFFGFHHHHHHGHHHGGHHHHHHHHHHHGHGGGGBGF44FHGFGGHHHGGGHGHHGHHHH0BFFHGCG/B/><-.1<11.<.0//00..00<0;0;00000/00...00<00;/.;00000;000;000;000;00.;000..:..0;0900000/.;;.;.990000000000090B000.09..---
@M03495:530:000000000-LYBTV:1:1102:14676:7647 1:N:0:GCCCAGTG+AATTGCGG
GTCAGCATGTGAGCTTTGGAGTGAAATCTCTTGTCTTAAGGAATAAAGGAAAAAGATTCCGTCGGAGGCTCGGTGCTCTACAGGTTCAACCTTTGTACTCTATTATTGCCTCACATTCCATCTCTTGTGAAAATATATTTGATTGGCTTTTCTGCAGGTTGTTTGCCAGGACTTTCCAAGACCTCCACTAGAAAACACAATAAACTTTTTGGAAGCTGGACAACTATCTTCATTTTTCAGAAACAGTGAAC
+
CBCCCFFFFFFFGGGGGGGGGGHHHHHHHHHHHHHHHHHHHHHHHHHHHHHHHHGGHIIHHHHGGGGGGHHGGGGGHHHHHHHHHHHHHHHHHHHHHHHHHHHHGHHHHHHHHHHHHHHHGHHHHHHHHHHHHHHGHHHHHGHHHFFHGHHFHHHHHHHHHGHHHHHHHFHHHHHHHHHHGHHGHGHFHGHBFGFHHH.<DG0DDFHHHHGGFHHEFFGHHHHHHHHGHGGGGGGFFGGGFFBFGGFFGG0
@M03495:530:000000000-LYBTV:1:1102:25911:7672 1:N:0:GCCCAGTG+AATTGCGG
GTCAGCATGTGAGCTTTGGAGTGAAATCTCTTGTCTTAAGGAATAAAGGAAAAAGATTCCGTCGGAGGCTCGGTGCTCTACAGGTTCAACCTTTGTACTCTATTATTGCCTCACATTCCATCTCTTGTGAAAATATATTTGATTGGCTTTTCTGCAGGTTGTTTGCCAGGACTTTCCAAGACCTCCACTAGAAAACACAATAAACTTTTTGGAAGCTGGACAACTATCTTCATTTTTCAGAAACAGTGAAC
+
CBCCCFFFFFFFGGGGGGGGGGHHFHHHHHHHHHHHHHHHHHHHHHHHHHHHHHGGHGHHHIHGGGGGGHHGGGGGHHHHHHHHHHHHHHHHHHHHHHHHHHGHHHHHHHHHHHHHHGHFHHHHHHHHHHHHHHHHHHHHHHHHHHEHHHHHHBHHHFHHHAGHHHHHGHHHHHFHFHHHHGHHHGHHHGHDDDGFHHH.DGGF<<DGHHGCGHHHHHHHGHCEHFHHHHEFFGGFFGGFFEGFFGGGFE0
@M03495:530:000000000-LYBTV:1:1102:16902:7675 1:N:0:GCCCAGTG+AATTGCGG
GTCAGCATGTGAGCTTTGGAATTAGTAAATTGTTGACGACAGAAGGAGCAAGATAACGACCACAGGGAGGGTGGTTTATCAACGGCAAAATATAGATCGGAAGAGCACACGTCTGAACTCCAGTCACGCCCAGTGATCTCGTATGCCGTCTTCTGCTTGAAAAAAAAACATGAGACGACCTGCAGTCTAGTAAAGCTTTGGCTGAGGGAGAACGACCATGATCGCATCGAGCAGCACACTCTAGAGTTCTG
+
AAAAAFFFFDF5FGGGGGGGFGHHHFHHHHHHHHHGHGFEGGFHFFHHGHFHHHHHFFAEEECAFGGEEEG>BF1CFGGHHGHGEG?EHHHHHHHHBFEEGGGHAFHGHHEFHGGFHHHHHFFGHHHGHGGGGHFF<FGGHFAGFHHG.CGGHHFFGHFG1=D.--A-.;0/000;.99-./.;;;B0;0;;B0C0C000///;....9..9/..---/;///....;;/..-/9....//;/;////;/;
@M03495:530:000000000-LYBTV:1:1102:12652:7693 1:N:0:GCCCAGTG+AATTGCGG
GTCAGCATGTGAGCTTTGGAGTGAAATCTCTTGTCTTAAGGAATAAAGGAAAAAGATTCCGTCGGAGGCTCGGTGCTCTACAGGTTCAACCTTTGTACTCTATTATTGCCTCACATTCCATCTCTTGTGAAAATATATTTGATTGGCTTTTCTGCAGGTTGTTTGCCAGGACTTTCCAAGACCTCCACTAGAAAACACAATAAACTTTTTGGAAGCTGGACAACTATCTTCATTTTTCAGAAACAGTGAAC
+
CABCCFFFFFFFGGGGGGGGGGHHHHHHHHHHHHHHHHFHHHHHHHHHHHHFHFFGHHHHHHHGGGGGFGGGGGGGHHHHHHGHHHHHHGHGHHHHHHFHHGHHGHHHHHHHHHHHHHHHHHHGHHHHHFFGGGHHGHHHHFHHHHGHHHHHHHHHEHGGFEHHHHHHHHHHHGHHGGDGFFHFHHEGGHG11=FGHHG.<00<<DHHHHGGGHFHHHGGHFCGFFHHHHFBFFGGBFFGFFBBGGGG0B0
@M03495:530:000000000-LYBTV:1:1102:17649:7694 1:N:0:GCCCAGTG+AATTGCGG
GTCAGCATGTGAGCTTTGATTTTTTTTTCAGGATTAGCTGGTTTATCAACGGCAAAATATAGATCGGAAGAGCACACGTCTGAACTCCAGTCACGCCCAGTGATCTCGTATGCCGTCTTCTGCTTGAAAAAAAAACCCCTGGGCGATCTCAATCGTTTGAGGCGACATCGTGTAACAGGAGGGACAGCTGCTCACGCACAGCCCCCTGTGCTAGCGTGTTGTGGAGCGCCAGTGCTCAGGAAGGATGTAAC
+
A>>ABFDFFBFFFGFFEG5FDBGGEE2EHFHHCCGEGHDGFHEGHFEFGHGGGC0GCGFGABFHHHGEA>1FGBG2GEB?GFF4G4@333BFGFEGGG/F3B344BGE??334B/C/GGDGDBDBC01<1@///-...<.<.<.<--<.<0=0DCC.:.0::C----.0.;;.;9;00....9.9...:///9//..-99.9..99-.9/:////9:...9.;.9..;9@9999;//////.;.AF/////
@M03495:530:000000000-LYBTV:1:1102:10029:7700 1:N:0:GCCCAGTG+AATTGCGG
GTCAGCATGTGAGCTTTGGAATTAGTAAATTCGTTGACTGGTTTATCAACGGCAAAATATAGATCGGAAGAGCACACGTCTGAACTCCAGTCACGCCCAGTGATCTCGTATGCCGTCTTCTGCTTGAAAAAAAAAAAACATCCCCACGGGAAGGGACAGGCGGGGAGTGTGGGTCTATATCCTACTGGTAGTACCTAGTACAACAAGTCCATCAACAGTAGATTGACCATATCGCTAGAGCAGAGAATAAT
+
CCCDCFFFFFFFGGGGGGGGGGHHHHHHHHHHGHHHHHHHHGHHHHHHDHGGGGGHHHHHHHHHHGGGGGHHHHHHHGHHHGHHHHHHHHHHHHGHGGGHGHHHFHFHGGHHHHGGGHFHHHHHHHGHHHGGFC?<@/.>110.>0.---<-<......;.------..:0...//0090000900000:;:9090;00:0;0B../90900000/0/0090000:0000900...:;0000//./00000
@M03495:530:000000000-LYBTV:1:1102:6936:7709 1:N:0:GCCCAGTG+AATTGCGG
GTCAGCATGTGAGCTTTGGAATTAGTAAATTCGTTGACTGGTTTATCAACGGCAAAATATAGATCGGAAGAGCACACGTCTGAACTCCAGTCACGCCCAGTGATCTCGTATGCCGTCTTCTGCTTGAAAAAAAAAAACTAGGACAGCCAGACTCACAGGAAAGGTAGTGTGCGGGTCTAACCTATTAGGACTGGTTCAAGTGGAACAATAACTGCATCCTCTGAGGCTGGTCGCTACTACATAGCCACTGA
+
CBBCCFFFFFFFGGGGGGGGGGHHHHHHHHHHGHHHHHHHHHFGHHHHHHGGGGGHHHHHGHHHHHGGGGHHHHHHHGHHHGHHHHHHHHHHGHGHGGGHFFGF4GHFFGHHHHGEFHGHHHHHGHFHGFHGGGCG//111011>...0<0.1<1000.<</<.0=00/0<0:----/000.0:000;0;0:..;0000;000000;/0000000000/00;90:..;..:0--;.-00:0000:00;000
@M03495:530:000000000-LYBTV:1:1102:22423:7711 1:N:0:GCCCAGTG+AATTGCGG
GTCAGCATGTGAGCTTTGGAGTGAAATCTCTTGTCTTAAGGAATAAAGGAAAAAGATTCCGTCGGAGGCTCGGTGCTCTACAGGTTCAACCTTTGTACTCTATTATTGCCTCACATTCCATCTCTTGTGAAAATATATTTGATTGGCTTTTCTGCAGGTTGTTTGCCAGGACTTTCCAAGACCTCCACTAGAAAACACAATAAACTTTTTGGAAGCTGGACAACTATCTTCATTTTTCAGAAACAGTGAAC
+
BABCCFFFFFFFGGGGGGGGGGHHHHHHHHHHHHHHHHHHHHHHHHHHHHHHHHGFHIIHHHHGGGGGGHHGGGGGHHHHHFHGHHHHHHHHGHHHHHHHHHHHFHHFHFHHHHHHHHGHHHHHHHHHHHGHGGHHHHHHHHFHHHHGHHHHHHHHHHHHGAHGGHHHHHHHHHHHGHFHAHFFHEFHHHHDHDGHHGG<DGBGGHHHHHFGBFCHFHGGHFFAGFFGFHGGGGFGGGGFGGGGGG0CF00
@M03495:530:000000000-LYBTV:1:1102:9509:7722 1:N:0:GCCCAGTG+AATTGCGG
GTCAGCATGTGAGCTTTGGTGCCGCCCTGGTTTATCAACGGCAAAATATAGATCGGAAGAGCACACGTCTGAACTCCAGTCACGCCCAGTGATCTCGTATGCCGTCTTCTGCTTGAAAAAAAAAAATATACACTAGCCGCTACCGGACATGTCCGGGCGACATATGTGGACATCACGGATATCTTCACGTCGCACTCACTCTATGCATACACTATACATACTCTTCCTCTGTACATGCAATCATGTGTGAT
+
CBCCCFFFFFFFGGGGGGGGGGHGGGGGHHHHHHHHHHHGGGGGHHHHHHHHHHHGGGGHHHHHHHGHHHGHHHHHHHGHHHHGHGGGHGHHGFHGHGGHHHHGFGHGHHGHHHHGHFHHGGGGA/0?11@=1<010<.----/-----00<11.------9.:11<1000<<000..-.<111<1:0.<.-----:/011:111:11100:</1<11<101011<1<11::1<1<100:1<0<1<1<:1<
@M03495:530:000000000-LYBTV:1:1102:22238:7748 1:N:0:GCCCAGTG+AATTGCGG
GTCAGCATGTGAGCTTTGGAGTGAAATCTCTTGTCTTAAGGAATAAAGGAAAAAGATTCCGTCGGAGGCTCGGTGCTCTACAGGTTCAACCTTTGTACTCTATTATTGCCTCACATTCCATCTCTTGTGAAAATATATTTGATTGGCTTTTCTGCAGGTTGTTTGCCAGGACTTTCCAAGACCTCCACTAGAAAACACAATAAACTTTTTGGAAGCTGGACAACTATCTTCATTTTTCAGAAACAGTGAAC
+
BABCCFFFFFFFGGGGGGGGGGHHHHHHHHHHHHHHHGGHHHHHHHHHHHHHHGGGHHIIHHHGGGGGGHHGGGGGHHHHHHHHHHHHHHHHHHHHHHHGHHHHEHHHHHHHHHHHHHFHHGHHHHHHGHHHHGHHGHHHGFGHHHHHHHHHHHGGHHHHHDHHHHHHHHHHHHHHHHGHAFFFHFHHHHH1FFGHHFG<DGFDGGHHHHGFFHFHHHHGFHGHHBHHHHGGGGGGGGGGFEFGGFCBFG0
@M03495:530:000000000-LYBTV:1:1102:12356:7754 1:N:0:GCCCAGTG+AATTGCGG
GTCAGCATGTGAGCTTTGGAGTGAAATCTCTTGTCTTAAGGAATAAAGGAAAAAGATTCCGTCGGAGGCTCGGTGCTCTACAGGTTCAACCTTTGTACTCTATTATTGCCTCACATTCCATCTCTTGTGAAAATATATTTGATTGGCTTTTCTGCAGGTTGTTTGCCAGGACTTTCCAAGACCTCCACTAGAAAACACAATAAACTTTTTGGAAGCTGGACAACTATCTTCATTTTTCAGAAACAGTGAAC
+
BABBCFFFFFFFGGGGGGGGGGHHHHHHGHHHHGHHHHHHHHHHHHHHHHHHHGGGHHHHGHHGGGGGGHHGGEFGHHHHHGHHHHHHHHHHHHHHHHHHHHHHGHHHHHHHHHHHHHHHHHHHHHHHHHEFHGHHHHHHHHHHHFGFGHGHGHGFHHHHHDHHHHHHEGHHHGHHHGFGAHHHHHHHHGHFH1FGGHG<DDDGGFHHHHGGBGBEBGCGGFHHHHHHHHGGGG0FFFFFBBGBFGBFFF:
@M03495:530:000000000-LYBTV:1:1102:4345:7768 1:N:0:GCCCAGTG+AATTGCGG
GTCAGCATGTGAGCTTTGGAATTAGTAAATTCGTTGACGACAGAAGGAGCAAGATAACGACCACAGGGAGGGTGGTTTATCAACGGCAAAATATAGATCGGAAGAGCACACGTCTGAACTCCAGTCACGCCCAGTGATCTCGTATGCCGTCTTCTGCTTGAAAAAAAAAAAACAACAACTGCTCCAACTTCACCACGTCATAACCATAGAACCTCTCAGCATCCCACCTCAAGGGAGAACACAGCCACCTG
+
BAABBFFFFFFFGGGGGGGGGGHGHEGHHGHHGFFHHHGGGGGHHHHHAGFHHHHHHHGGGCGHEHHGFEEGEFGEGHHHHHHHGFGGGHHGHHGEFHHHGGFGHHHGHHHGFGHGHHHGHHFHGHHHGHGGAC?FGF<GGFFGGFHHG.@GFHHFFBFHEHHFHGGG-@9-.9.9.9://000;////000//;.....:////9////;/9.////////9/./....////.....99.;......./
@M03495:530:000000000-LYBTV:1:1102:5232:7770 1:N:0:GCCCAGTG+AATTGCGG
GTCAGCATGTGAGCTTTGGAGTGAAATCTCTTGTCTTAAGGAATAAAGGAAAAAGATTCCGTCGGAGGCTCGGTGCTCTACAGGTTCAACCTTTGTACTCTATTATTGCCTCACATTCCATCTCTTGTGAAAATATATTTGATTGGCTTTTCTGCAGGTTGTTTGCCAGGACTTTCCAAGACCTCCACTAGAAAACACAATAAACTTTTTGGAAGCTGGACAACTATCTTCATTTTTCAGAAACAGTGAAC
+
A>AABFFFFFFFGGGGGGGGGGFHHHHHHHHHHHHHHHHHHGCGHHHHGHHGHHGGHHHHHHHGGGGGGEHGGGGGHHHHHHHHHHHHHHHHHHHHHHHHHHGHHGHHHHHHHHHHHGHHHGHHHHHHHHHHHGHHHHHHHHHEDCGFGHFHHFHHHHHHFDHFGHFFHHHHHGHHHHFGHHHGHHHHHHGD<GHHHHC<<DGGGGHHHHGGHFFGHHHFGC.GHFFHHEFFGGGGGGGGGGFGGG0BFF0
@M03495:530:000000000-LYBTV:1:1102:22285:7775 1:N:0:GCCCAGTG+AATTGCGG
GTCAGCATGTGAGCTTTGGAGTGAAATCTCTTGTCTTAAGGAATAAAGGAAAAAGATTCCGTCGGAGGCTCGGTGCTCTACAGGTTCAACCTTTGTACTCTATTATTGCCTCACATTCCATCTCTTGTGAAAATATATTTGATTGGCTTTTCTGCAGGTTGTTTGCCAGGACTTTCCAAGACCTCCACTAGAAAACACAATAAACTTTTTGGAAGCTGGACAACTATCTTCATTTTTCAGAAACAGTGAAC
+
BBCCCFFFFFFFGGGGGGGGGGHHHHHHHHHHHHHHHHHHHHHHHHHHHHHHGHGFHGHHFHHGGGGGGHHGGFGGHHHHHHHHHHHHHHHHGHHHHGHHHHHHHHHHHHHHHHHHHHHHHHHHHHHHHHHHGGHHHHHHHHFHHHHHHHHHHHHGFHGHHEHHHHHHHGHHHHHHHHHHFHGHHGHHHHGGHGGHGHHCGHHHHHGHHHGGHGBEHGHHHGGEHHHFHGBCFGBFFGGGGGGGGGFBFG0
@M03495:530:000000000-LYBTV:1:1102:7878:7784 1:N:0:GCCCAGTG+AATTGCGG
GTCAGCATGTGAGCTTTGGAGTGAAATCTCTTGTCTTAAGGAATAAAGGAAAAAGATTCCGTCGGAGGCTCGGTGCTCTACAGGTTCAACCTTTGTACTCTATTATTGCCTCACATTCCATCTCTTGTGAAAATATATTTGATTGGCTTTTCTGCAGGTTGTTTGCCAGGACTTTCCAAGACCTCCACTAGAAAACACAATAAACTTTTTGGAAGCTGGACAACTATCTTCATTTTTCAGAAACAGTGAAC
+
CBCCCFFFFFFFGGGGGGGGGGHHHHHHHHHHHHHHHHHHHHHHHHHHHHHHHHGGHHIHHIHGGGGGGHHGGGGGHHHHHHGHHHHHHHGHHHHHHHHHHHHHHHHHHHHHHHHHHHHGHHHHHHHHHHHHHGHHHHHHHHHHHHHHHHHHHHGHGHHHHDHHHHHHEHHFFHHFHGFHAFGHHHHHHHE>FFGHHGG<DGDGGHHHHHGGGFFEHHGHFFHGHGHHHHFGGGGGGGGGFFGGGG0FFF0
@M03495:530:000000000-LYBTV:1:1102:26537:7800 1:N:0:GCCCAGTG+AATTGCGG
GTCAGCATGTGAGCTTTGGAGTGAAATCTCTTGTCTTAAGGAATAAAGGAAAAAGATTCCGTCGGAGGCTCGGTGCTCTACAGGTTCAACCTTTGTACTCTATTATTGCCTCACATTCCATCTCTTGTGAAAATATATTTGATTGGCTTTTCTGCAGGTTGTTTGCCAGGACAGGTCGTGATTGCTGGAGCAGGTATGATATAATTCTAGGATTTGACAGATGAATAATTTACATATATATCTAACTTTGA
+
AACCBFFFFFFBGGGGGGGGGGHGHHHHHHHHGHHHHHHHFHHHHHHHHHHHHHGGHHHHGHHEGGGGGHHGGFGGHHHGHGHEHHHHGHHHHHGHGHHHHHFFHHHHHHHHGHFFHGHHHHEHHHHGGH4FEGGHHEHHHGHGFFHHFHGHHHHFHAFGHFHGHHHHHHGHHEGGHGGGGGHBFDHEHF0<CEGHGGHHHHGDDGHHHFBGGGHHHGHGEHGHGHGGFHHFHHHGGGGFFFCF0BFGGG0
@M03495:530:000000000-LYBTV:1:1102:12551:7827 1:N:0:GCCCAGTG+AATTGCGC
GTCAGCATGTGAGCTTTGGTCCAGCCTGAGTCCTGGTTTATCAACGGCAAAATATAGATCGGAAGAGCACACGTCTGAACTCCAGTCACGCCCAGTGATCTCGTATGCCGTCTTCTGCTTGACAAAAAAAACCTGGATTCCTTGCTTTACAGCTTGGTCGTCTAATTACCATTTCAACTCCTCCGGCTATCGCTGGCGTCTCCTTCGAGCTGCACGCCGTTTGCGCTCTACGTATTGCTCCATTGCGCTTG
+
BBBBBFFFFDFBGGGGGGGGGGHHHGHHGGFGHHHCGHHHHHHHHGGGGGCFGFHFFFHHCEEFEHAGGFHFGFGH1GFCGHGFFHFHH?FFGGGGE344FDFFDFHHHGGGHEGE44FFGC3B32F//////200@222F11FGB1111??1FG0DDG-DFF.11=>D0DGG00<000000//.--::CCDGH.?.-.9C/B009../.;//9/.-.--././9-;.9/;A.//;////;BF///.--..
@M03495:530:000000000-LYBTV:1:1102:22266:7828 1:N:0:GCCCAGTG+AATTGCGG
GTCAGCATGTGAGCTTTGGACTCCTGACTGGTTTATCAACGGCAAAATATAGATCGGAAGAGCACACGTCTGAACTCCAGTCACGCCCAGTGATCTCGTATGCCGTCTTCTGCTTGAAAAAAAAAAAAAAAAAAGTAAAGTGACCGACTAAATAATATAGCGTGTGTGCGGTATGTGCAGTAGAGTGATATATTGCAAGTAGCACATGTAGTCAGTGCGTACTATAGTGACTATGACACTCGAGACATAGG
+
CCDDEFFFFFFFGGGGGGGGGGHHHHHHHHHHHHHHHHHHGGGGGHHHHHHHHHHHGGGGHHHHHHHGHHHGGHHHHHHHHHHHGHGGGHHHHHDGHHGGHGHHGGGGGHHHHHHHGHHHHGCDDBD/<-----<0<=11111<1----<0011111<111-9<..<.19-<9.0<11<11111<111111111111:011111</10:11111111:-..-.11111111<11<1100</...../1110
@M03495:530:000000000-LYBTV:1:1102:10037:7844 1:N:0:GCCCAGTG+AATTGCGG
GTCAGCATGTGAGCTTTGGAGTGAAATCTCTTGTCTTAAGGAATAAAGGAAAAAGATTCCGTCGGAGGCTCGGTGCTCTACAGGTTCAACCTTTGTACTCTATTATTGCCTCACATTCCATCTCTTGTGAAAATATATTTGATTGGCTTTTCTGCAGGTTGTTTGCCAGGACAGGTCGTGATTGCTGGAGCAGGTATGATATAATTCTAGGATTTGACAGATGAATAATTTACATATATATCTAACTTTGA
+
AAAABFFFFFFFGGGGFFBGFGFHHHHHHHHHHGGGHHHGHHCGCHGFBGEGHHGGHFHHHHHCEGECEEGGGGGGFHFHHHHEGGHFFGHGFGFGHHGFHHFFHGHHHHGHHECFGBGFHHHGHHHFBHHEHG3FGHHHHBGHFFGFGHHFHGFHHEGGHDG2FGFHH//GHFGHFCADBBDDDGGBCACCGGHHFHD=GFHDD0DGFD0CCHBCFHHHEBCC0;G0CBCFGBG:CBCBFFBFFFFGGG0
@M03495:530:000000000-LYBTV:1:1102:11264:7848 1:N:0:GCCCAGTG+AATTGCGG
GTCAGCATGTGAGCTTTGGTCCAGCCTGAGTCCTGGTTTATCAACGGCAAAATATAGATCGGAAGAGCACACGTCTGAACTCCAGTCACGCCCAGTGATCTCGTATGCCGTCTTCTGCTTGAAAAAAAAAAAACAAAATCATTGAATATATGATATTTGAGATGCCTGTACTTAGCATGCTCAGTATAACATCACACGTCTGTGCACTATACCGCAACACTTCTCTGCACACGTCATAAAATGTAAGCGCA
+
BABCBFFFFFFBGGGGGGGGGGHHHGHHHGGHHHHHHHHHHHHHHGGGGGHHGHHHHHHHHGGGGHHHHHHHGHGHEHHHGHHHHHHHHGHGGGFGG34BGHHGFHHHGGGGHGHHHHHHHFHHFHGGGGD////.001<1>11>1=11<11100<0<00..=0<0<0000000;00000000/0000000:0000/-.:/.009900900009----9;0;9/9//////.-...9//////9////-;-
@M03495:530:000000000-LYBTV:1:1102:22705:7859 1:N:0:GCCCAGTG+AATTGCGG
GTCAGCATGTGAGCTTTGGTCCAGCCTGAGTCCTGGTTTATCAACGGCAAAATATAGATCGGAAGAGCACACGTCTGAACTCCAGTCACGCCCAGTGATCTCGTATGCCGTCTTCTGCTTGAAAAAAAAAAAAAAATGAGAATAAGCCTGCTACACCTCGTCTGCTATGTAATTCGGATGACACTCACAGTGAATGCTTGTATTGTATGGATTGTAACACATACTTGTTACGAGATACTGCTATATAAGTA
+
CBCCCFFFFFFFGGGGGGGGGGHHHGHHHHGHHHHHHHHHHHHHHGGGGGHHHHHHHHHHHGGGFHHHHHHHGHHHGGHHHHHHHHHHHGHGGGHGHHH4GFHGGHHHGGGGHGHHHGHHHHBFFHGGGCCC>--<0011=D011100<..0110///......111111:1111....-00000//00:011111<1:0.111<<111/110/0:1110.:001:1<111.<...111<:11111111:1
@M03495:530:000000000-LYBTV:1:1102:19748:7868 1:N:0:GCCCAGTG+AATTGCCG
GTCAGCATGTGAGCTTTGGAGACTGGTTTATCAACGGCAAAATATAGATCGGAAGAGCACACGTCTGAACTCCAGTCACGCCCAGTGAACTCGTATGCCGTCTTCTGCTTGAAAAAAAAAAATGGAAACCGCACGACTATATAACGGGAGAGTTTGGAGGAGCTATCAATAGATAGCTGACATCAGAGGAGATCAGAAGGAGTGTCGATAGATAAAAGCGCTCACGGAACTGTCAGTGACTCTCTCACACG
+
BAAABFFFF@FBGGGGGGFGBFGHHCGHGFFHHHFGGGCGFHGFHHHBGFC2EFF1GBGCHHCGGFAFGCGHF3FGH3FFHECE?BC34BFGGCEFC4B/?>1FHHGGHF3G33?0</<///011@@100////->-<<1111<0.-<.<..;:0:.//.....00/;;000;;909000/0;00900.;../009CF/.9...//.9..9///;///..;.99/..9.-////9/;///;////////:9
@M03495:530:000000000-LYBTV:1:1102:12468:7879 1:N:0:GCCCAGTG+AATTGCGG
GTCAGCATGTGAGCTTTGGTTTATCAACGGCAAAATATAGATCGGAAGAGCACACGTCTGAACTCCAGTCACGCCCAGTGATCTCGTATGCCGTCTTCTGCTTGAAAAAAAAAAAAAAGTAAAATTTGCTAGGTGCAGGTACGTCTATGTGACACTGGTGGAACGCTGGGTGATGTAGGCGAACTATGAGCATACAAGCGTAGTGGTCTGAGTGCGTGACAGCGCGTCAGTGTGATCTGCCACTGCTTATG
+
CBCCCFFFFFFFGGGGGGGGGGHHHHGHGGGGGHHHHHHHHHHHGGGGHHHHHHHGHHHGHHHHHHHHHHHHGHGGGHHHGBEHHHGGHHHHGGGGGHHHHHHHFF3GHGGGGG/><//?1@11111111110=<1110011././.0000000000/0/..0<<...-.<..00<0000<---.000000000000<...<9./.<00/0:000-...<00.----<<.00000<0000000000<0000
@M03495:530:000000000-LYBTV:1:1102:7284:7882 1:N:0:GCCCAGTG+AATTGCGG
GTCAGCATGTGAGCTTTGGAATTAGTAAATTCGTTGACGACAGAAGGAGCAAGAAACGACCACAGGGAGGGTGGTTTATCAACGGCAAAATATAGATCGGAAGAGCACACGTCTGAACTCCAGTCACGCCCAGTGATCTCGTATGCCGTCTTCTGCTTGAAAAAAAAAAAGCAACCCCACACAAGTCTAACTGCTAGTAGACGATATCCTAGCAGTCTAGCTACACTAAGCAGCATACAGTAATCGATGTC
+
CCCDCFFFFFFFGGGGGGGGGGHHHHHHHHHHGHHHHHGGGGGHHHHHGHHHHHHHHGGGGGHHHHGGGGGEFEGGHHHHHHHGGGGGHHHHHHHHHHHGGGGHHHHHHHGHHGGHHHHHHHHHHHHGHGGGHHHGHGHGHFFEGHHGGFHEHHGHHHHHHGFHGGEE?-..0/<....9....:0:00<000000000000.-..-00000000000<000000/0/00/0//:000<000000...0.0
@M03495:530:000000000-LYBTV:1:1102:15805:7916 1:N:0:GCCCAGTG+AATTGCGG
GTCAGCATGTGAGCTTTGGTCCAGCCTGAGTCCTGGTTTATCAACGGCAAAATATAGATCGGAAGAGCACACGTCTGAACTCCAGTCACGCCCAGTGATCTCGTATGCCGTCTTCTGCTTGAAAAAAAAAAAAACACACAGAGAGACTGTGACCTACCAGCTTCTGATGCTCAATATGTAAATCAACAGATGACACTTTATGTCTGTCTCTGCTTCCACACCACATCACTTCACACTGCACACTTGTATAC
+
BBCCCFFFFFFFGGGGGGGGGGHHHGHHHHHHHHHHHHHHHHHHHGGGGGHHHHHHHFHHHGGGGHHHHHHHGHHGGHHHGHHHHHHHHGHGGGHGHHHHFHHGGHHHHGGGHGHHHHHHHFGGHHGGGG?/><<.0...010/../00<0000<0/.00.000:0000:0000:;0000000900/0:/090000000000000000009;0000090;....9000:0000;00/00090./0000000
@M03495:530:000000000-LYBTV:1:1102:25544:7924 1:N:0:GCCCAGTG+AATTGCGG
GTCAGCATGTGAGCTTTGGAATTAGTAAATTCGTTGACAGCAAGATAACGACCACAGGGAGGGTGGTTTATCAACGGCAAAATATAGATCGGAAGAGCACACGTCTGAACTCCAGTCACGCCCAGTGACCTCGTATGCCGTCTTCTGCTTGAAAAAAAAAAGAGCCCAGGCTTATCGTTCCGTGGCCTTATGCTAATTCAGCGGGCATCTCGTCTACCCTCCCGGTTTGGTCCTTCATCTCCCTCCGTGCC
+
A3AAAFFDFDFF5GDGGGGGFGFHCBAGGGHHGGFHHHHHHHHHGHGGHEFCGGHFGHFEDEGAFEBFGFHHFHHG0>/ECGHEGFHHHGHE1FGHGEGGFFEGHHFFHGHFHFGG3FBFHEB/GGHB1@F1F/?0@2GDD@0<1<?1?GC01>=0<@---:./:.......//909/.9:AB?--.;/0000;900000009----./9/...9.//9B...9-;.;...///9//;//9/;;.....99
@M03495:530:000000000-LYBTV:1:1102:20701:7939 1:N:0:GCCCAGTG+AATTGCGG
GTCAGCATGTGAGCTTTGGAGTGAAATCTCTTGTCTTAAGGAATAAAGGAAAAAGATTCCGTCGGAGGCTCGGTGCTCTACAGGTTCAACCTTTGTACTCTATTATTGCCTCACATTCCATCTCTTGTGAAAATATATTTGATGGGCTTTTCTGCAGGTTGTTTGCCAGGACAGTTCGTGTTTGCTGGAGCAGGTTTGATATAATTCTAGGATTTGACAGATGAATAATTTACATATGTATCTATCTTTGT
+
BBBBBFFFFFDDGGGGGGGGGGHHFHHHHGHHGHHHHHHHHHGHHHGGHHHHHAEGHHHHGHHGC0E?11AE0>1>BGG554F3GB3FFGFFG3FHEGG3E4FF4B@4F@B3GC3EEGF4DG33FFFBCHFD3B?G4BGBD4B4B/?GHH23?B3?FCFGBDG2<2<2F/<GFF1<@FC/.<>C1FGF>F0.>GC0=EFFFHD0=<0D0=<<;G0C0::C/C0G0CC0<C000000;00000;C00;;0C0
@M03495:530:000000000-LYBTV:1:1102:14083:7962 1:N:0:GCCCAGTG+AATTGCGG
GTCAGCATGTGAGCTTTGGAGTGAAATCTCTTGTCTTAAGGAATAAAGGAAAAAGATTCCGTCGGAGGCTCGGTGCTCTACAGGTTCAACCTTTGTACTCTATTATTGCCTCACATTCCATCTCTTGTGAAAATATATTTGATTGGCTTTTCTGCAGGTTGTTTGCCAGGACTTTCCAAGACCTCCACTAGAAAACACAATAAACTTTTTGGAAGCTGGACAACTATCTTCATTTTTCAGAAACAGTGAAC
+
BABCCFFFFFFBGGGGGGGGGGHHHHHHHHHHHHHHHHHHHHHHHHHGHHHHHHGGHHHHHHHGGGGGGHHGGGGGHHHHHHHHHHHHHHHGGHHGGHHGHHHHGHHHHHGHHHHHHHHHHHHHGHHGFHHHHGHFHHHHHHGHHHGHGHHHHHFHHHFHHDHHHHHHHHFHHHFBDDFHHHHGHHHHHHG>FDC0CF<<GGHHHHHHHHGGFGFAGHHEHHFEB:GHHHFFGGGGGGGGGGGGGGGF000
@M03495:530:000000000-LYBTV:1:1102:20209:7965 1:N:0:GCCCAGTG+AATTGCGG
GTCAGCATGTGAGCTTTGGAGTGAAATCTCTTGTCTTAAGGAATAAAGGAAAAAGATTCCGTCGGAGGCTCGGTGCTCTACAGGTTCAACCTTTGTACTCTATTATTGCCTCACATTCCATCTCTTGTGAAAATATATTTGATTGGCTTTTCTGCAGGTTGTTTGCCAGGACTTTCCAAGACCTCCACTAGAAAACACAATAAACTTTTTGGAAGCTGGACAACTATCTTCATTTTTCAGAAACAGTGAAC
+
CBCCCFFFFFFFGGGGGGGGGGHHHHHHHGHHHGHHHHFGHHHHHHHFHHHHHHGGHIIHHFHGGGGGGGHFGGGGFHHHHHHHHHHGHHHHHHHHFHGHHGHHHHHHHHHHHHHHHHHHHHHHHHHHHHGHEFHHHHGHG4HHHAGFGHHHHHHHFHGHHDFHHHFHGHHHHGHHHHHHHHHHHHGHGHFG1=GEFGG.<<0DGHEHHHGGGGHHHHFFHHHHHGHHHHGGGGFFBFGE0;FGBB;CGB0
@M03495:530:000000000-LYBTV:1:1102:6380:7979 1:N:0:GCCCAGTG+AATTGCGG
GTCAGCATGTGAGCTTTGGACTCCTGACTGGTTTATCACGGCAAAATATAGATCGGAAGAGCACACGTCTGAACTCCAGTCACGCCCAGTGATCTCGTATGCCGTCTTCTGCTTGAAAAAAACAAACACCCCAGAGCAATTCGTAATTCGGTTTCCTACTGGATACAAAAACATACTTCACGCATGAATAGCCACATGTACGGCATCAGCAAAATCAGTGTGTGCGTCTACTCACATATCACTGACATTAG
+
AAAABFFFFFFFGGGGGGGGGGHHHHCHHHGFGGFHHHHGGGFGHHHHGHGHHHHGGGGHHHFHHHGHHHGHHHGHHHHGHHGEHGGGH@GH44@GFGGHHHHFEEHGGGGGFHH033GHGE/??0/00<//</?/2<222@/<00?1@/0?/<11111<11<11111>CC..<0000<0<..@..:00000;0/.0000:.99-;90000///0/;0;000..0..-..//9///////;/;/9//////
@M03495:530:000000000-LYBTV:1:1102:23016:8045 1:N:0:GCCCAGTG+AATTGCGG
GTCAGCATGTGAGCTTTGGAATTAGTAAATTCGTTGACGAATAACGACCACAGGGAGGGTGGTTTATCAACGGCAAAATATAGATCGGAAGAGCACACGTCTGAACTCCAGTCACGCCCAGTGATCTCGTATGCCGTCTTCTGCTTGAAAAAAAAAATCAAGACAATTCGGAGTCTCTATTTGAGTGTGACCACCGATCACTATCACTCCTTTAAGAGACGATGCCTTATTTCCGGATCACCCTACAAACA
+
BABABBDFFFFFFGGGGGGGGGHHHGHHHHGHGHHHHHGGGHGHHGFGGGHHHGGGGGCBFEBFGFHHGHHGGGCEHFFHHHHFHGHGGA?GHEHHGHEHHHGGG3FGHHHGHFGDFFF/CBGFHHFHFFDGFDGG/AAF<1DFGFF01=GF@-@C-./0<00///000...-./;00000000.00;;0;0/...-;-.//9/9////.///;////...9.9.////://9/.-..-./:.9.9///..
@M03495:530:000000000-LYBTV:1:1102:23568:8068 1:N:0:GCCCAGTG+AATTGCGG
GTCAGCATGTGAGCTTTGGAGTGAAATCTCTTGTCTTAAGGAATAAAGGAAAAAGATTCCGTCGGAGGCTCGGTGCTCTACAGGTTCAACCTTTGTACTCTATTATTGCCTCACATTCCATCTCTTGTGAAAATATATTTGATTGGCTTTTCTGCAGGTTGTTTGCCAGGAAGGTCGTGATTGCTGGAGCAGGTATGATATAATTCTAGGATTTGACAGATGAATAATTTACATATATATCTAACTTTGAT
+
CBCCCFFFFFFFGGGGGGGGGGHHHHHHHHHHHHHHHHHHHHHHHHHHHHHHHHGGHHIIGHHGGGGGGHHGGGGGHHHHHHHGFHHHHHHHHHHHHHHHHHHHGHHGHHHHHHHHHHHHHHHHHFHGHHHHFGGHHHHHHGHHHHGHHHHHHHHHHHHHHEHHHHHHHHGFHGHHGCGHHFHHHHGGHHHGFGGHHHH=GDFHHHHHHGCDFHHHHFHFFHHFHHHHGHHHGHHHGGGGFFGGFFFFGF0
@M03495:530:000000000-LYBTV:1:1102:24333:8085 1:N:0:GCCCAGTG+AATTGCGG
GTCAGCATGTGAGCTTTGGAGTGAAATCTCTTGTCTTAAGGAATAAAGGAAAATGATTCCGTCGGAGGCTCGGTGCTCTACAGGTTCAACCTTTGTACTCTATTATTGCCTCACATTCCATCTCTTGTGAAAATATATTTGATTGGCTTTTCTGCAGGTTGTTTGCCAGGACTTTCCAAGACCTCCACTAGAAAACACAATAAACTTTTTGGAAGCTGGACAACTATCTTCATTTTTCAGCAACAGTGAAC
+
A1>AAFFFFDFFFGBF31EFG1ADAFGHHHBFGAGHHBFGHFGGHHGFFHGFH1BGDFFBFHGGG?/EECFGGEEGHGHHHFFBDG1FGBGGGFHDHFBGHFHHBGHFEGHHHFHHHGGGFBFGHHHFGBB1BFHFBDFHH2GHGHGFH0DGFFFFBG0FFCEHH1GHEEHEHGFFBGD1AC0GHACFBGH1110<GCG.<=D=<0=DG0C-/0:GG0/:CGHAHHGHHFHGFFBFBFF00;/9.C90000
@M03495:530:000000000-LYBTV:1:1102:15420:8093 1:N:0:GCCCAGTG+AATTGCGG
GTCAGCATGTGAGCTTTGGAATTAGTAAATTCGTTGACGACAGAAGGAGCAAGATAACGACCACAGGGAGGGTGGTTTATCAACGGCAAAATATAGATCGGAAGAGCACACGTCTGAACTCCAGTCACGCCCAGTGATCTCGTATGCCGTCTTCTGCTTGAAAAAAAAAAAAACAAGACTTTTAGGATGATAAATATCAACACATAGTCTAAGCACATCAGATGTGGAGATATACTATGTAGAGCTATCAA
+
CCCDDFFFFFFFGGGGGGGGGGHHHHHHHHHHGHHHHHGGGGGHHHHHHHHHHHHHHHGGGGGHHHHGGGGGEGGGGHHHHHHHGGGGGHHHHHHHHHHHGGGGHHHHHHHGHHHGHHHHHHHHHHHHGHGGGHHHHG1FGHGGHHHHGGGHGHHFHHHHHFHHHGEGG:-<9.../:/11111/0<::BB111<11111/0..001<11<<1/1</<0000111100.0/1<11111:111111001/1<
@M03495:530:000000000-LYBTV:1:1102:13778:8114 1:N:0:GCCCAGTG+AATTGCGG
GTCAGCATGTGAGCTTTGGAGTGAAATCTCTTGTCTTAAGGAATAAAGGAAAAAGATTCCGTCGGAGGCTCGGTGCTCTACAGGTTCAACCTTTGTACTCTATTATTGCCTCACATTCCATCTCTTGTGAAAATATATTTGATTGGCTTTTCTGCAGGTTGTTTGCCAGGACTTTCCAAGACCTCCACTAGAAAACACAATAAACTTTTTGGAAGCTGGACAACTATCTTCATTTTTCAGAAACAGTGAAC
+
CCCCCFFFFFFFFGGGGGGGGGHHHHHHHHHHHHGHHHHHHHHHHHHHHHHHHHGGHHHHHHHGGGGGGHHGGEGGFGHHHHHGHHHHHHHHGHHHHGHHHGHHHHHHHHHHHHHHHHHHHHHHHHHHGFEGFGGHHHHHHFFHHHFHFHFHHHGHFFFGHGHHHGFHHHHHGHHGHHHBHGHFHHGHHFHDGG<GCGE<DGFDGHHHHHGGBGGHHHGGFFGHGHHHHHGGGGGGGGGEFFFFGFFGEF0
@M03495:530:000000000-LYBTV:1:1102:12956:8126 1:N:0:GCCCAGTG+AATTGCGG
GTCAGCATGTGAGCTTTGGAGTGAAATCTCTTGTCTTAAGGAATAAAGGAAAAAGATTCCGTCGGAGGCTCGGTGCTCTACAGGTTCAACCTTTGTACTCTATTATTGCCTCACATTCCATCTCTTGTGAAAATATATTTGATTGGCTTTTCTGCAGGTTGTTTGCCAGGACTTTCCAAGACCTCCACTAGAAAACACAATAAACTTTTTGGAAGCTGGACAACTATCTTCATTTTTCAGAAACAGTGAAC
+
CCCDCFFFFFFFGGGGGGGGGGHHHHHHHHHHHHHHHHHHHHHHHHFHGHHHHHGGHIHIHIHGGGGGGHHGGFGGHHHGHHGHHHHHHHHHHHHHHHGHHHHHHHHHHHHHHHHHHHHHHHHHHHHHHBFBGFHHGHHHHHGHHFGFHHHGHHHHGHHHGAGHHGFHHHHHHHHHHGDGHHHHHHHHHFHFDGGHHHGEGDDDGHGHHHGGHHFHHHHHGGGHHBHGHHGGGGGGGGGGGGGGFG<FBF0
@M03495:530:000000000-LYBTV:1:1102:21283:8135 1:N:0:GCCCAGTG+AATTGCGG
GTCAGCATGTGAGCTTTGGAGGGCAAGAAGTGGTTGTGACATTGCTATGGCAGCTAGAAGATAACGACCACAGGGAGGGTGGTTTATCAACGGCAAAATATAGATCGGAAGAGCACACGTCTGAACTCCAGTCACGCCCAGTGATCTCGTATGCCGTCTTCTGCTTGAAAAAAAAAACAATACTTGAAGACAAATAGCGTCGTGCACTATATGTAGTATGAACGGTGTAGTAGTGTCGACAGTTAGGTTGA
+
CCCDDFFFFFFFGGGGGGGGGGGGGGGHHHFGHGGGGGHHHHHHHHHHHHHHGGHHHHHHHHHHHGGGGGHHHHGFGGGBFEEFHHHHHHHGGGGGGHHHHHHHHHHGGGGGHGHHHHGFHHGHHHHHHHHHHHHGHEGGHFHBF1FGGFGFHHHGCEHGHDGGFHFCGHEGEECFB.=.0101110011///::101-.9<-...00:11:1111111:111.....01:1<:/1<..-.-01<1/1<//
@M03495:530:000000000-LYBTV:1:1102:13352:8142 1:N:0:GCCCAGTG+AATTGCGG
GTCAGCATGTGAGCTTTGGAATTAGCTGGTTTATCAACGGCAAAATATAGATCGGAAGAGCACACGTCTGAACTCCAGTCACGCCCAGTGATCTCGTATGCCGTCTTCTGCTTGAAAAAAAAAAACAACATGTAAAGTGAGTGTGGGCGTAGAATTCTCTCCAGACTTCTACTCGAATGTGGTAGTTGCTATGTACTGTAGTACACATCGCTCATGCTGTACCACGCTATGTGGAGACAAGCTAACAGCCT
+
BBCCCFFFFFFFGGGGGGGGGGHHHHHHHHHHHHHHHHGGGGGHHHHHHHHHHHGGGGHHHHHHHGGHHGHHHHHHHHHHHHGHGGGHHHHHFHHHGGHHHHGGGHGHHHHHHHHHHHHGGGG/</////?1=1?11111111>1...----<=00=0000/00<.00000<00<./<<<00/00000000000000:0:0C0000000.....0:000000:00.....0000<.0.//.9000<00<9<
@M03495:530:000000000-LYBTV:1:1102:19272:8157 1:N:0:GCCCAGTG+AATTGCGG
GTCAGCATGTGAGCTTTGGTCCAGCCTGAGTCCTGGTTTATCAACGGCAAAATATAGATCGGAAGAGCACACGTCTGAACTCCAGTCACGCCCAGTGATCTCGTATGCCGTCTTCTGCTTGAAAAAAAAAAAACCGCTAAGACCCTCGCGATCTTACATACGCGTTCCTCTCACCAGCAACTTACGCATGTAGTACAGAATCTAGCGAGACGTATCTACCGTGGTTCGTGACGCATTAGCCTGTGCAACAT
+
DCCCDFFFFFFFGGGGGGGGGGHHHGHHHHFGHHHHHHHHHHHHHGGGGGHHHHHHHHHHFGGGGHHHHHHHGHHHGFHHHHHHHHHHGGHGGGHGHHFFHHHGGHHHHGGGHGGHHHHHHHGHHH?FC@C////----.111/./.-<<@-<.1111110..-<-./:11/01.0..//./<01.....1:1111111011111<-<-9....:.111<<9.-..1-.</...<..11/01.:011:0./
@M03495:530:000000000-LYBTV:1:1102:22515:8174 1:N:0:GCCCAGTG+AATTGCGG
GTCAGCATGTGAGCTTTGGACGACAGAAGGAGCAAGATAACGACCACAGGGAGGGTGGTTTATCAACGGCAAAATATAGATCGGAAGAGCACACGTCTGAACTCCAGTCACGCCCAGTGATCTCGTATGCCGTCTTCTGCTTGAAAAAAAAAAATATATACAATACCCAGAGGAGACGTCATAGTCGCATGGATTGTGCAGAGGAGTGTCATGGTAGTTCTAACTTGAGAGCTGTCGGATTCATCACAGAG
+
BABCCFFFFFFFGGGGGGGGGGGGGGHHHHHHHHHHHHHHHGFGGGHHHHGGFGGEFFGGHHGHHHHGGGGGHHHHHHHHHHHGGGGHHHHHHHGHHHGHHHHHHHHHHHHGHGGGHGG2GBDHHFDHHHHFADFGHFGGGBGFBDH0@@G<:-.00000<00000000.;...:.......0000.--..:000/000000....;.000;00::00000000000::.0.00;0.--..:000:000::
@M03495:530:000000000-LYBTV:1:1102:13551:8188 1:N:0:GCCCAGTG+AATTGCGG
GTCAGCATGTGAGCTTTGGAGACTGGTTTATCAACGGCAAAATATAGATCGGAAGAGCACACGTCTGAACTCCAGTCACGCCCAGTGATCTCGTATGCCGTCTTCTGCTTGAAAAAAAAAAAAAAAAAAACGATACAATACTGTGTCGCAGCTAGTATGACTGATGTAGAGTCGGAATATCTAGAATTGGAGCAGCGTGGACATGCACTAAACATACGAGATTCTCTGTGTAACAGCTCGAGTAGCTCTTG
+
CBCCCFFFFFFFGGGGGGGGGGGHHHHHHHHHHHHGGGGGHHHHHGHHHHHGGGGHHHHHHHGGHHGHHHHHHHHHHHHGHGGGHHHGHBGHHGGHHHHGGGHGGHHHHHHHHHHHGGGG?///>-----.-...-10110<11111..-.-/10011111110111111110---..011111:1<1<0<//.//-9.-900:00:00<0001<10...<.1111:<FB1111<0.<09-.<.1111100
@M03495:530:000000000-LYBTV:1:1102:12920:8195 1:N:0:GCCCAGTG+AATTGCGG
GTCAGCATGTGAGCTTTGGAGTGAAATCTCTTGTCTTAAGGAATAAAGGAAAAAGATTCCGTCGGAGGCTCGGTGCTCTACAGGTTCAACCTTTGTACTCTATTATTGCCTCACATTCCATCTCTTGTGAAAATATATTTGATTGGCTTTTCTGCAGGTTGTTTGCCAGGAGGCAATGTGGTACTAAACTGTTCCTCCCGCCTCTTTCCAAGACCTCCACTAGAAAACACAATAAACTTTTTGGAAGCTGG
+
CBCCCFFFFFFFGGGGGGGGGGHHHHGHHHHHHHHHHHHGHHHHHHHHHHHHHHGGHHHHHIHGGGGGGHHGGGGGHHHHHHHHHHHHHHHHHHHHHGHHHHHHHHHHHHHHGHHHHHHHHHHHHHHHHHDFGGHHHHHHHHHHG0FFGHHHHHHHGHHHFDHHHFHGGHGGGGGGHHFHFFGFEHFGHFHGHHHHHGC.ACGDHGHGHHHHHHHHHHGHHHHFBGBFEGG9CFFGFFFGGGGG/0CEFFF
@M03495:530:000000000-LYBTV:1:1102:25482:8213 1:N:0:GCCCAGTG+AATTGCGG
GTCAGCATGTGAGCTTTGGAATTAGTAAATTCGTTGACGACAGAAGGAGCAAGATAACGACCACAGGGAGGGTGGTTTATCAACGGCAAAATATAGATCGGAAGAGCACACGTCTGAACTCCAGTCACGCCCAGTGATCTCGTATGCCGTCTTCTGCTTGAAAAAAAAAAAATTATTACATCCAACGCGAACTCGCATGTCATGTCACGTATAATGCGTCACTAATATCACTCACGTGTTGTATCTTCTAA
+
BABBCFFFFFFFGGGGGGGGGGHHHHHHHHHHGHHHHHGGGGGHHHHHHHHHHHGHHHGGGGGHHHFGGGGGGGGEGHHHHHHHGGGGGHHHHHHHHHHGGGGGHHHHHHHGFHHGHHGHHHHHFHHHGHGGGHHGHD1FGGFGHHHHGEGHGHGGHHHGHFGHHGCGG---.000000000/000.---9-.:.9-..000000000.9/0;0000..-..900009000;0/0...;../0000:0000
@M03495:530:000000000-LYBTV:1:1102:8241:8215 1:N:0:GCCCAGTG+AATTGCGG
GTCAGCATGTGAGCTTTGGAGTGAAATCTCTTGTCTTAAGGAATAAAGGAAAAAGATTCCGTCGGAGGCTCGGTGCTCTACAGGTTCAACCTTTGTACTCTATTATTGCCTCACATTCCATCTCTTGTGAAAATATATTTGATTGGCTTTTCTGCAGGTTGTTTGCCAGGACTTTCCAAGACCTCCACTAGAAAACACAATAAACTTTTTGGAAGCTGGACAACTATCTTCATTTTTCAGAAACAGTGAAC
+
CBCCCFFFFFFFGGGGGGGGGGHHHHHHHHHHHHHHHHHHHHHHHHHHHHHHHHGGHIIHHIHGGGGGGHHGGEFGGHHHGHHHHHHHHHHHHHHHHHHHHHHHFHHHHHHHGHHHHHHHHHHHHHHHHHHFHFHHHHHHHHHHGFCGHHHHGHHHHHHHHGHHHHHHHHHHHHHHHHHHHGHHHHHHGGFGHGGHGHG<DGDGGHFFHHGGFHGHHGFHHFHGHHHGHHGGGGGGGGGGGGFFGG0CFG0
@M03495:530:000000000-LYBTV:1:1102:26646:8225 1:N:0:GCCCAGTG+AATTGCGG
GTCAGCATGTGAGCTTTGGTCCGCCTGGTTTATCAACGGCAAAATATAGATCGGAAGAGCACACGTCTGAACTCCAGTCACGCCCAGTGATCTCGTATGCCGTCTTCTGCTTGAAAAAACAAACCAACCAAACTCTATTGCGTGCAGGTGAGGAACGAGTAACACACAGTGTCGCTTTGAAATTCTGTGACACTGGGTGGATCTCAAGCAGCGTAGGCGGCGGTCGCATCCGCAACTCACGCACTCACCAG
+
AAABAFFFFFF5FGGGGGGGGGGGGEHHFHHHHHGHGGGGGGFHGHHHHHGHHG?CECFHHHHHGHHHGHGHFFHHFGH3GGHGGGEGHHB4FFHFEHHHHFEGAEHHHHH3F?BFGFC/???/////C////@2@22@22//?//?00<10010<....0110/..<.0<00.<...00<00:000000000;0/./.;.0;0000;0///-.;-.;----9-9---.-/..-9-//:/..-9-///9/.
@M03495:530:000000000-LYBTV:1:1102:23972:8239 1:N:0:GCCCAGTG+AATTGCGG
GTCAGCATGTGAGCTTTGGAGTGAAATCTCTTGTCTTAAGGAATAAAGGAAAAAGATTCCGTCGGAGGCTCGGTGCTCTACAGGTTCAACCTTTGTACTCTATTATTGCCTCACATTCCATCTCTTGTGAAAATATATTTGATTGGCTTTTCTGCAGGTTGTTTGCCAGGACTTTCCAAGACCTCCACTAGAAAACACAATAAACTTTTTGGAAGCTGGACAACTATCTTCATTTTTCAGAAACAGTGAAC
+
BABCCFFFFFFFGGGGGGGGGGHHHHHHHHHHHHGHHHHHHHHHHHHHHHHHHHGGHHIHHHHGGGGGGHHGGGGGHHHHHHGHDGHHHHHHHHHHHHHHHHHHHHHHHHHHHHHHHHHHHHHHHHHHHGHHHHHHHGHHHHHHGHGHFHHHHEGFHHHGHGHHGFGHHGEHHHHHHBDFHHHHHHHHHHHDDDGHHHA<D0<GFHHHHHEGGC/GFHG.GGHHECGHHHGFGGGGGGBFFFFB/FFGGF0
@M03495:530:000000000-LYBTV:1:1102:26921:8241 1:N:0:GCCCAGTG+AATTGCGG
GTCAGCATGTGAGCTTTGGAGTGAAATCTCTTGTCTTAAGGAATAAAGGAAAAAGATTCCGTCGGAGGCTCGGTGCTCTACAGGTTCAACCTTTGTACTCTATTATTGCCTCACATTCCATCTCTTGTGAAAATATATTTGATTGGCTTTTCTGCAGGTTGTTTGCCAGGACTTTCCAAGACCTCCACTAGAAAACACAATAAACTTTTTGGAAGCTGGACAACTATCTTCATTTTTCAGAAACAGTGAAC
+
ABBBBFFFFFFBGGGGGGBGGGFGHGGHHHHHHGHHHHHGHHFHGFFFGHHBGCFFFFHHBGFFGC?EGHHC0BEGH5DGHFHEHHHFHHHFDGGGFHHHGFFHBGFFFHHHEFFHFHD44?FHH4GHGHEB?FGHHFG4FGGHG0F2FFGH3FDGHCGFHBCGHFBGHG/GGHBGBDDFFHHHBGFGDBC1=1<0..<<<0<=<DB=GGFCBG/CGG/;CGACGFCF00;CFFGGGFFF0;BFEF9CFFC
@M03495:530:000000000-LYBTV:1:1102:19618:8242 1:N:0:GCCCAGTG+AATTGCGG
GTCAGCATGTGAGCTTTGGAGTGAAATCTCTTGTCTTAAGGAATAAAGGAAAAAGATTCCGTCGGAGGCTCGGTGCTCTACAGGTTCAACCTTTGTACTCTATTATTGCCTCACATTCCATCTCTTGTGAAAATATATTTGATTGGCTTTTCTGCAGGTTGTTTGCCAGGACTTTCCAAGACCTCCACTAGAAAACACAATAAACTTTTTGGAAGCTGGACAACTATCTTCATTTTTCAGAAACAGTGAAC
+
CBCCCFFFFFFBGGGGGGGGGGHHHHHHHHHHHHHHHHHHHHHHHHHHHHHHHHGGHIIIGHHGGGGGGHHGGGGGHHGHGHHHHHHHHHHHHHHHHHGHHHHHHHHHHHHHHHHHHHHHHHHHHHHHHHHHHGHHHHHHFDHHFHGHHHHHHHHHHHHHHGHHHHHHHEHHHHHHHHHGHHHHHHHHHHH1GGHFHHHEHGHHHHHHHHGGHGHHHHGHHHHHHHGHHHGFGGGFGGGGFBFFFFFGGF0
@M03495:530:000000000-LYBTV:1:1102:6053:8260 1:N:0:GCCCAGTG+AATTGCGG
GTCAGCATGTGAGCTTTGGAATTAGTAAATTCGTTGACGACAGAAGGAGCAAGATAACGACCACAGGGAGGGTGGTTTATCAACGGCAAAATATAGATCGGAAGAGCACACGTCTGAACTCCAGTCACGCCCAGTGATCTCGTATGCCGTCTTCTGCTTGAAAAAAAAAAAAAAAACAAACGCCATATAGTGCAGCCACAAGTATGATGAACACATCAACCATGCATACAAGCTAATCCGAGCAGCAGTCT
+
BABBCFFFFFFFGGGGGGGGGGHHHHHHHHHHGHHHHHGGGGGHHHHHHHHHHHHHHHGGGGGHHHHGGGGGEFGGGHHHHHHHGGGGGHGGHHHHHHHHGGGGHHHHHHHGHHHGHHHHHHHHHHHHGHGGGHGGHG1?GHGGHHHHGGGHGHGFHHGHFHHHHGGGCF--9-:-......--..000090000:../...0:00;000000/.0000/..0000000;00.9:0;00..---//.9000
@M03495:530:000000000-LYBTV:1:1102:17933:8286 1:N:0:GCCCAGTG+AATTGCGG
GTCAGCATGTGAGCTTTGGAATTAGTAAATTCGTTCGAAATAACGACCACAGGGAGGGTGGTTTATCAACGGCAAAATATAGATCGGAAGAGCACACGTCTGAACTCCAGTCACGCCCAGTGATCTCGTATGCCGTCTTCTGCTTGAAAAAAAAAAAAAAGAAGGAGTAAGTAGGGAACAGTGTACGTCAAGACAAACTATGCAACTAGGATGAATTCGTACCTTTTAGTGAGCTAGCGAGAGCAGCAAGG
+
CCCDDFFFFFFFGGGGGGGGGGHHHHHHGHHHGHHHGGHGHHHHGGGGGHHHHGGGGGEFGGGHHHHHHHGGGGGHHGHHHHHHHHGGGGHHHHHHHGHHHGHHHHHHHHHHHHGHGGGHFHHHHHHHGGHHHHG?CHGHHHHHHHAGFFGGG?E--<<9.../.../<11:110</..//11111./<..00:///.<11:01<0/00/01001111<//..111<1/111001000-----.0//./<.
@M03495:530:000000000-LYBTV:1:1102:19025:8293 1:N:0:GCCCAGTG+AATTGCGG
GTCAGCATGTGAGCTTTGGTCCAGCCTGAGTCCTGGTTTATCAACGGCAAAATATAGATCGGAAGAGCACACGTCTGAACTCCAGTCACGCCCAGTGATCTCGTATGCCGTCTTCTGCTTGAAAAAAAAAAAAATCATCATACCAATGCCGGCCTCTTCTTAACATCGTCAAGGAGTAACCTAATCACATACTTCAATAACGCATACTATCAGCATTATAGACAGTAATATAATGACGTAGTCCAGACATC
+
BCCCDFFFFFFFGGGGGGGGGGHHHGHHHHGHHHHHHHHHHHHHHGGGGGHHHHHHHHHHHGGGGHHHHHHHGHHHGGHHHHHHHHHHHGHGGGHHHHHHHHHGGHHHHGGGHGHHHHHHFHHHHHGGGGD<<-0<11>11110111100----..0000;0;0000...;.00:./;000000:;00000000;000000.--..0000000;:0;0000000:000000:0000:.:...;0000.:00
@M03495:530:000000000-LYBTV:1:1102:5988:8295 1:N:0:GCCCAGTG+AATTGCGG
GTCAGCATGTGAGCTTTGGAGGGTGGTTTATCAACGGCAAAATATAGATCGGAAGAGCACACGTCTGAACTCCAGTCACGCCCAGTGATCTCGTATGCCGTCTTCTGCTTGAAAAAAAAATATCTTGTGATGATATATTAGATTGGCGTTTAGGAAGGGTGTTGGCCAGGATTTACCAAGACCACTGCTAGTCTACGCAATAAACTTTATGTACACGGAACATGTCTCTCCATTCATCTGAGATAGTGCAA
+
CCCCCFFFFFFFGGGGGGGGGGGEFEGFHHHHHHHGGGGGHHHHHHEHFGHCGGGHHGHHGHGFGFGHHHGHHEGGGHHEGGGEFHGHEEBFFGGHGHBEFCFGHH4FFF?FHGHGC@/B0<>2222@<22111<<FF11@?<110<-.--.1<110.<..-.<./C/...0;000000;.///:/0:00000009.-.-C0000;0000000000:--.;///9/////;///////////:/99/99//
@M03495:530:000000000-LYBTV:1:1102:12434:8297 1:N:0:GCCCAGTG+AATTGCGG
GTCAGCATGTGAGCTTTGGAATTAGTAAATTCGTTGACGACAGAAGGAGCAAGATAACGACCACAGGGAGGGTGGTTTATCAACGGCAAAATATAGATCGGAAGAGCACACGTCTGAACTCCAGTCACGCCCAGTGATCTCGTATGCCGTCTTCTGCTTGAAAAAAAAAAAAAAGACATAGAGCTCATAGATATACAACAACTACACATCCGACGAGATACTCATAGACACAGACCGATTAAGCAGACATG
+
CCCCCFFFFFFFGGGGGGGGGGHHHHHHHHHHGHHHHHGGGGGHHHHHHHHHHHHHHHGGGGGHHHHGGGGGEGGGGHHHHHHHGGGGGHHHHHHHHHHHGGGEGGHHHHHGHHHGHHHHGHHHHFHHGHGGGHGHHHBGHFFDGHHHGDGGGHGFHHHHHHGDCFGGG?<---..//1<11110001<11:1111:00.9.:000/000<.<----.9111011<11<1//.0..---.<1101//</10
@M03495:530:000000000-LYBTV:1:1102:23944:8319 1:N:0:GCCCAGTG+AATTGCGG
GTCAGCATGTGAGCTTTGGTGCCGCCCTGGTTTATCAACGGCAAAATATAGATCGGAAGAGCACACGTCTGAACTCCAGTCACGCCCAGTGATCTCGTATGCCGTCTTCTGCTTGAAAAAAAAAAAAAAAAAAACTGAAAACGCATGAGTAACATAGTAAACTCTGTGCATATTCGTCGAGAGCTGTATAGGAGTCACAGATAAGCTGATTTGTGCATAGTCAGATGTGTGTGTTGCATATATATTATGAA
+
BACCCFFFFFFFGGGGGGGGGGHGGGGGHHFGHHHHHHFGGGFGHHHHHHHHHHHGGGGHHHHHHHGHHHGHHHHHHGHFHHHGHGGGHGHHGFDGHGGFHHHGEFGGHHHGHHHGHHHHGGCF@@<--<--:-.0:0000/---..:00000000000;0;00000000;0000//.--:.-900;000000///0000000:0000000000/00000000099:000..../.0000;0000900000
@M03495:530:000000000-LYBTV:1:1102:7224:8337 1:N:0:GCCCAGTG+AATTGCGG
GTCAGCATGTGAGCTTTGGAGTGAAATCTCTTGTCTTAAGGAATAAAGGAAAAAGATTCCGTCGGAGGCTCGGTGCTCTACAGGTTCAACCTTTGTACTCTATTATTGCCTCACATTCCATCTCTTGTGAAAATATATTTGATTGGCTTTTCTGCAGGTTGTTTGCCAGGACTTTCCAAGACCTCCACTAGAAAACACAATAAACTTTTTGGAAGCTGGACAACTATCTTCATTTTTCAGAAACAGTGAAC
+
AABBBFFFFFFFGGGGGGGGGGHHHHHHHHHHHHHHHHGHHHHHHHHHHHHHHHGGHHHIHIHGGGGGGHHGGEGGHHHHHGHGHHHHHHHHHHHHHHHHHGHHHHHHHHHHHHHHHHHFHHHHHHHHHHHBHGHFHHHHHGFFHEGHHHHHHHHFFHHHFDEGHHHGFHGHHHHHGHGH0GHHHHFHHHGD<DFGHFG.<0<0<GFHHHGCFHEHHHCGGFHGFHHEHHGGGGFGGGGGB;FFGG;BGE:
@M03495:530:000000000-LYBTV:1:1102:15030:8345 1:N:0:GCCCAGTG+AATTGCGG
GTCAGCATGTGAGCTTTGGAGTGAAATCTCTTGTCTTAAGGAATAAAGGAAAAAGATTCCGTCGGAGGCTCGGTGCTCTACAGGTTCAACCTTTGTACTCTATTATTGCCTCACATTCCATCTCTTGTGAAAATATATTTGATTGGCTTCTCTGCAGGTTGTTTGCCAGGACTTTCCAAGACCTCCACTAGAAAACACAATAAACTTTTTGGAAGCTGGACAACTATCTTCATTTTTCAGAAACAGTGAAC
+
CCCCCFFFFFFFGGGGGGGGGGHHGHHHHHHHHHHHHHHHHHHHHHHHHHHHHHGGHHIHHHHGGGGGGHHGGGGGHHHHHHHHHHHHHGHGHHHHHHHHHGHHGHHHHHHHHHHHHHHGHHHHHHHHHHHHHGFHHHHHHHHHHGGHH2FGHFHGHHHHHFGHHHHGHEHHHHHGHHHHGHHFHHHFHHH1GHFFHGE.DG0GGHHHHHGGHGEEHHHHHHFHHGHHHGGGGGGGGGGGGGBFFF;;FF0
@M03495:530:000000000-LYBTV:1:1102:21711:8348 1:N:0:GCCCAGTG+AATTGCGG
GTCAGCATGTGAGCTTTGGAATTAGTAAATTCGTTGACGACAGAAGGAGCAAGATAACGACCACAGGGAGGGTGGTTTATCAACGGCAAAATATAGATCGGAAGAGCACACGTCTGAACTCCAGTCACGCCCAGTGATCTCGTATGCCGTCTTCTGCTTGAAAAAAAAAATAAAACGGTGAATACAAAAGACCAAGAGTGGACTAAAGTTGAAGTACTACGCGCTCTGTCGCTTAACGAATGCTGTGCCTC
+
AAABBFFFF@FFGGFGGGGGGGHGHHHFHHGHGGFCGHGGGGCHHHFH2AFHFHHHHGGGGGGHHHGGCAEEBFFEFHHHHHHHGGCC?GFFGEGFG4FGGGGGFGHHHGHFFGFEGGFFGFHHHFHHCHFGGEFCDD?1?C/?0FGGC.<0FGGGHGHF<FFF.C-A@-.00;00-9:C.0009900./;C;/.9..00.///////////;/;/////.---;..///...9:;/;.9./9B//:////
@M03495:530:000000000-LYBTV:1:1102:8102:8382 1:N:0:GCCCAGTG+AATTGCGG
GTCAGCATGTGAGCTTTGGAATTAGTAAATTCGTTGACGACAGAAGGAGCAAGATAACGACCACAGGGAGGGTGGTTTATCAACGGCAAAATATAGATCGGAAGAGCACACGTCTGAACTCCAGTCACGCCCAGTGATCTCGTATGCCGTCTTCTGCTTGAAAAAAAAAAACAAATCATCACGATAACATGCATCGTTTTAAATAATTTATTACGATTAACATATGTTCATGATCTAACAGACAAATACAA
+
DDCEEFFFFFFFGGGGGGGGGGHHHHHHHHHHGHHHHHGGGGGHHHHHHHHHHHHHHHGGGGGHHHHGGGGGEGGGGHHHHHHHGGGGGHHHHHHHHHHHGGGGHHHHHHHGHHHGHHHHHHHHHHHHGHGGGHHHGHFHHHGGHHHGGDFHGHHHHHHHHGGGHGGGGA9.9<.1001110.....0010:011...9.10111111111111...9.1111<11111111111:<1000/./</<1000
@M03495:530:000000000-LYBTV:1:1102:26513:8403 1:N:0:GCCCAGTG+AATTGCGG
GTCAGCATGTGAGCTTTGGAACAGGGAGGGTGGTTTATCAACGGCAAAATATAGATCGGAAGAGCACACGTCTGAACTCCAGTCACGCCCAGTGATTCCGTATGCCGTCTTCTGCTTGAAAAAAAAAAAATGCGCTCTAATCTCTGGGCATCTGGCTATTATGTTGATGGTACTGCCCAAACGTCGTTGGTCAAGTTTTCTGGGCGTTTGCACCAGCCCTATATACATTGTGTACTGCGTTTCTTTGTTCT
+
BBBBBFDFD@B5AGGGFFGGFFFGGD2EEE2BEBFFHHDGHHGCEEGEAFFDAGHHFFE?1A1CGF1FEEHHF1BBGHFHHGHGDGDFCEFC3@B4444BB00BGB></FFHHEFBG30111B<//<//->1=.>-.<00=<00G0BB.GGC0000;CC00;CCG0CCFC0::000/;0......-;./..000;9F0C;099/:9@--.9//9.:.9.;.://///9//;/.///9/.;9-//////./:
@M03495:530:000000000-LYBTV:1:1102:21910:8411 1:N:0:GCCCAGTG+AATTGCGG
GTCAGCATGTGAGCTTTGGAGTGAAATCTCTTGTCTTAAGGAATAAAGGAAAAAGATTCCGTCGGAGGCTCGGTGCTCTACAGGTTCAACCTTTGTACTCTATTATTGCCTCACATTCCATCTCTTGTGAAAATATATTTGATTGGCTTTTCTGCAGGTTGTTTGCCAGGAAGGTCGTGATTGCTGGAGCAGGTATGATATAATTCTAGGATTTGACAGATGAATAATTTACATATATATCTAACTTTGAT
+
CBCCCFFFFFFFGGGGGGGGGGHHHHHHHHHHHHHHHHHHHHGHHHHHHHHHHHGGHHIIGFHGGGGGGHHGGFGGHHHHHHHHHGHHHHHHHHHHHHHHHHHHGHHHHHHHHHHHHHHHHHHHHHHHHHHGFGHHHHHHHHHHHGHHHHHHHHHHHHHHHGHHGHHHHHEHHCFGEGGHHHGEHFC0G0EFEGHFHE==D0<DDHHHGHBGHFCGGGHFBCGCHFHHHHHF0CHHGFGGBFGGGGFFFG9
@M03495:530:000000000-LYBTV:1:1102:26580:8415 1:N:0:GCCCAGTG+AATTGCGG
GTCAGCATGTGAGCTTTGGAGTGAAATCTCTTGTCTTAAGGAATAAAGGAAAAAGATTCCGTCGGAGGCTCGGTGCTCTACAGGTTCAACCTTTGTACTCTATTATTGCCTCACATTCCATCTCTTGTGAAAATATATTTGATTGGCTTTTCTGCAGGTTGTTTGCCAGGACTTTCCAAGACCTCCACTAGAACACACAATAAACTTTTTGGAAGCTGGACAACTATCTTCATTTTTCAGCAACAGTGAAC
+
>>>AAFBFFFB5EFGGGFFFFGHGHBDFHHHGFFGHHFDGHHFGHGFFABGFGGAFHHGHCBFEEEGAEFGECFG?EBDFHEFFGF3F4BFGGGEGFDGHHHHGHFEBDEDGHHEHHHHFBBBGFF333FH4BFGHEFGHGBFGHHCHHHFGHBB2?0@@F?GGBGB1GCCGHH1<1G?<<00>1F0FB011<1>FG?A.<0<0DDGDG0--:0/.CB/CGF.;GHB0CF00CBBFCBC00;/.=FFFEF0
@M03495:530:000000000-LYBTV:1:1102:11255:8441 1:N:0:GCCCAGTG+AATTGCGG
GTCAGCATGTGAGCTTTGGAGACTGGTTTATCAACGGCAAAATATAGATCGGAAGAGCACACGTCTGAACTCCAGTCACGCCCAGTGATCTCGTATGCCGTCTTCTGCTTGAAAAAAAAAAACAATCCGAACGTCCACTTATTTCTATTATATTAAAGGCAGTGTTACTTGTTAAACCGTTCCAAATGGAAAATAATGAACATTTAGGATGGGCTAATGCCACCCAAATTGGACCTCCATACCTTAACTAG
+
AAA1AFFFFDBDGGGFGGGGGBFHHHHHHHFHHHHFGGAEGFHGHHHHGHHGFCEEFFFGHH?HHHEGFHFHHBGHHBG?GGG?F1GFH2BFG?EHFFFEEG0FE>>GHFHGFHEFG@///////110//?/>.<..1>11111111110=00=0000<.<./<0==G::C00000;C-.://0;0909000/000090000000;090099../90009000---;-/9////-;/-9//-;:/9/////
@M03495:530:000000000-LYBTV:1:1102:19223:8447 1:N:0:GCCCAGTG+AATTGCGG
GTCAGCATGTGAGCTTTGGAATTAGCTGGTTTATCAACGGCAAAATATAGATCGGAAGAGCACACGTCTGAACTCCAGTCACGCCCAGTGATCTCGTATGCCGTCTTCTGCTTGCACCAAAAATGATACTGGTTGTCTTGAGTTCACACAAGGAAGATGGAATTCGTGGAGTAGCGTTGAAATGCTTAGCTATCACGAAGAACTCCGATGGCGAAGGCAGTCTTCTGGGGTGTTACTGACTCTGTGGCTCG
+
AA>>ACFFF@F31BAFFE1G1BFDHF1GGHEFEGGDDGAEE?/A0BAFD22DFGGAAAF0AABEEE0AFCEEG@DGEH2@FF/0/EEH1B1B2220FECF2BE/EG/2>1F>G1/1100////0BFBB1FF1FF/<<2>GFGFGBBFFFGFF/G0G0111F1?1?/0?..<>0F1-.<>.DBDFDF0GF0==DF00:.A.;//:;CA-E../;;-;?.../99BBF0F/?.9-;B9:/;9/BFF9B---/9
@M03495:530:000000000-LYBTV:1:1102:27076:8470 1:N:0:GCCCAGTG+AATTGCGG
GTCAGCATGTGAGCTTTGGAGTGAAATCTCTTGTCTTAAGGAATAAAGGAAAAAGATTCCGTCGGAGGCTCGGTGCTCTACAGGTTCAACCTTTGTACTCTATTATTGCCTCACATTCCATCTCTTGTGAAAATATATTTGATTGGCTTTTCTGCAGGTTGTTTGCCAGGACTTTCCAAGACCTCCACTAGAAAACACAATAAACTTTTTGGAAGCTGGACAACTATCTTCATTTTTCAGAAACAGTGAAC
+
BBCCCFFFFFFFGGGGGGGGGGHHHHHHHHHHHHHHHHGHHHHHHHHHEHHHHHGGHHHHHHHGGGGGGHHGGFEGFHHGHHHHHGFHHHHHHHHHHHHHHHHHHHHHHHHHHHHHHHHHHHHHHHHHHHHHHHHHGHHHHHHHHFBGGFHEGGEHHHHHHFEHHHGHHHAGHHHHGGDHHBCGGGHHGGF<<FFHHGGCD0DG<FFGHG-CGGGAGFBCHHFHE/:GGHFGGFFBFGGGGGGGBFGFBB0
@M03495:530:000000000-LYBTV:1:1102:9769:8471 1:N:0:GCCCAGTG+AATTGCGG
GTCAGCATGTGAGCTTTGGTCCAGCCTGAGTCCTCTGGTTTATCAACGGCAAAATATAGATCGGAAGAGCACACGTCTGAACTCCAGTCACGCCCAGTGATCTCGTATGCCGTCTTCTGCTTGAAAAAAAAAAACAGCCAATGACCAAGTCAGAGGAGCGCATGCTCAGAGTGACTTACCTTAAGTGATACCAGCTTACTCGAACCCTACCCTAAGAGCACAGCACACACATACGTAAACAAACCTTGATC
+
CBBCCFFFFFFFFGGGGGGGGGHHHGHHHHGHHHFHHGFGHHHHHHHGGGFGHGHHHFHHHHGGGGGHHHHHHHGHHHGBGHHHHHHHHHHGHGGGHHHHGFGGFFEHHHHGFGGEHHHHHHHFFGFFFGGFG<//00<00111111.0=11111.<.<---..0000/0<00000000/;0000;00000:00;000000..9;-.9/9..0///////://.:./:...://.:/..//...;//;/;/
@M03495:530:000000000-LYBTV:1:1102:13187:8479 1:N:0:GCCCAGTG+AATTGCGG
GTCAGCATGTGAGCTTTGGCGACAGAAGGAGCAAGATAACGACCACAGGGAGGGTGGTTTATCAACGGCAAAATATAGATCGGAAGAGCACACGTCTGAACTCCAGTCACGCCCAGTGATCTCGTATGCCGTCTTCTGCTTGAAAAAAAAAAAAGAAACACTACATAGCACAGTAAAATACACGCATCAAGAAGATGGCACCTATCAGATGTAATACACGCGTAGTGTCACGAGCACGAACGATCACAGAC
+
CCCCCFFFFFFFGGGGGGGGGGGGGHHHHHHHHHHHHHHHGGGGGHHHHGGGGGEFGGGHHHHHHHGGGFGHHHHHHHHHHHGGGGHHHHHHHGHHHGHHHHHHHHHHHHGHGGGHHHGHBHHHFGHHHHGGGHGHHHHHHHHGFHGGCCFC--.<.///.0/:<000000//000:000<00.--.-0000</0000//0.:0000000::::0:000.-<--<./0000..---.-..<-..../0<0.
@M03495:530:000000000-LYBTV:1:1102:18764:8490 1:N:0:GCCCAGTG+AATTGCGG
GTCAGCATGTGAGCTTTGGGGAGGGTGGTTTATCAACGGCAAAATATAGATCGGAAGAGCACACGTCTGAACTCCAGTCACGCCCAGTGATCTCGTATGCCGTCTTCTGCTTGAAAAAAAAAAAAAAAACAAGCAGAACACGATAGGAATCAATAGCATGATTATCAAGCGAACATGACATAATGACAGCATACCATATCGACGCACAGTGAAACAAGCATAACATGTAGTGTTATATTCGTGTGGTCCTG
+
CBBCDFFFFFFFGGGGGGGGGGGGGFFGGGHHHHHHHGGGGGHHHHHHHHHHHGGGGHHHHHHHGHHHGHHHHHHHHHHHHGHGGGHHHHH4GGHCGHHHHGGGHGHHHHHHHFHHHHGGGDAC<-<--<../<///////.-<../01:01:1<1111:01<11:1<<0..9A-10:00<11111<00./110/01011..99---</0111<0<.<<B11100101111/:1<1<1<1/<..../0000
@M03495:530:000000000-LYBTV:1:1102:12596:8514 1:N:0:GCCCAGTG+AATTGCGG
GTCAGCATGTGAGCTTTGGAGACTGGTTTATCAACGGCAAAATATAGATCGGAAGAGCACACGTCTGAACTCCAGTCACGCCCAGTGATCTCGTATGCCGTCTTCTGCTTGAAAAAAAAAAAAAAAAAACATAAGACAGCATAAAAGAGTATGAATACACGTAAGCAAGTACATCATCGCATAATATACTCTATGCAAGGCAGGTGCAACATATCTACTGTTCACGAGACCGCGACTTCAAGTAAGGTGTC
+
CCCCCFFFFFFFGGGGGGGGGGGHHHHHHHHHHHHGGGGGHHHHHHHHHHHGGGGHHHHHHHGHHHGHHHHHHHHHHHHGHGGGHHHHHFHGHGGHHHHGGGHGHHHHHHHFHFHHGGCC<B>//<--<<.<1111<//./111111./:111<1<1000../:.01//:1<1110110....111111101:11<110....-<00<1:.:1111111011111..-...--9---.1111111:0:000
@M03495:530:000000000-LYBTV:1:1102:16168:8526 1:N:0:GCCCAGTG+AATTGCGG
GTCAGCATGTGAGCTTTGGTCCAGCCTGAGTCCTGGTTTATCAACGGCAAAATATAGATCGGAAGAGCACACGTCTGAACTCCAGTCACGCCCAGTGATCTCGTATGCCGTCTTCTGCTTGAAAAAAAAAAAACAAACTAAAAAGAAATCTAATTGCATGTGCTATGACTAATGTACACTGCATGTAACGATATACCTAACACACAATCAGACAAAGCGCAGGTGAGTACAGTGGAGCACAGTCATCGTTA
+
CBCCCFFFFFFFGGGGGGGGGGHHHGHHHHHHHHHHHHHHHHHHHGGGGGHHHHHHHHHHHGGGGHGHHHHHGHHHGHHHHHHHHHHHHGHGGGHHHHGEHHHGGHHHHGGGHGHHHHHHHHHHHHGGGGG?>//>0.1111<1..001111111=1==1=1111111111<111<1111000<1:111...9-111110/<0....00<000/////.----<01.1<11::1/0./../:00011:<..
@M03495:530:000000000-LYBTV:1:1102:17345:8528 1:N:0:GCCCAGTG+AATTGCGG
GTCATCATGTGAGCTTTGGAATTAGTAAATTCGTTGACGACAGAAGGAGCAAGATAACGACCACAGGGAGGGTGGTTTATCAACGGCAAAATATAGATCGGAAGAGCACACGTCTGAACTCCAGTCACGCCCAGTGATCTCGTATGCCGTCTTCTGCTTGAAAAAAAAAAAAAAATGTTATAGACTAACATCTCGTTACTGCTTCGTCTTGGGCGTTAGTCTGATTTGACTAGGCTCTTTCATGTTGCCTT
+
BAABBFFFFFFFGGFGGGGGGGHHHHHHGHHHGFGHHHDGGGGGHGFFEEHHHHFHHHGGCEGHHHEG1EGGEFGFGHHHHHHHGGGGGHGGHHHHHHHHGECE?GEGHGHG?FGAGHFHHFHHHHHHGHGG/GGHE@1FGCG?GHEDG<<FCGHHBGHHECDGF@C?--@----.00000///;/9//////;.;...9/////99...//..---..;:/9////////////99/////;////////
@M03495:530:000000000-LYBTV:1:1102:17209:8536 1:N:0:GCCCAGTG+AATTGCGG
GTCAGCATGTGAGCTTTGGAGTGAAATCTCTTGTCTTAAGGAATAAAGGAAAAAGATTCCGTCGGAGGCTCGGTGCTCTACAGGTTCAACCTTTGTACTCTATTATTGCCTCACATTCCATCTCTTGTGAAAATATATTTGATTGGCTTTTCTGCAGGTTGTTTGCCAGGACTTTCCAAGACCTCCACTAGAAAACACAATAAACTTTTTGGAAGCTGGACAACTATCTTCATTTTTCAGAAACAGTGAAC
+
CBCCCFFFFFFFGGGGGGGGGGHHGHHHHHHHHHHHHHHHHHHHHHHHHHHHHGGGHHIHHIHGGGGGGHHGGFEGHHHHHHHHHHHHHHHHHHHHHHHHHHHHHGHHHHHHHGHHHHHHHHHHHHHHHHGHHGHHHHHFHHFHGHHHHHHGHHGFFFFGHGHHHHHHGHHHGHHHGHFGCHHHHHEHHHE>FGHHGHHGH0GDDGHHHHGGGHHEHH/CGB.CG:CHFEFFGBFF0CFFGGFFGGCFFB0
@M03495:530:000000000-LYBTV:1:1102:26702:8557 1:N:0:GCCCAGTG+AATTGCGG
GTCAGCATGTGAGCTTTGGAGTGAAATCTCTTGTCTTAAGGAATAAAGGAAAAAGATTCCGTCGGAGGCTCGGTGCTCTACAGGTTCAACCTTTGTACTCTATTATTGCCTCACATTCCATCTCTTGTGAAAATATATTTGATTGGCTTTTCTGCAGGTTGTTTGCCAGGACTTTCCAAGACCTCCACTAGAAAACACAATAAACTTTTTGGAAGCTGGACAACTATCTTCATTTTTCAGAAACAGTGAAC
+
BABBBFFFFFFFGGGGGGGGGGHHHHHHHHHHHHHHHHGHHHHHHHHHHHHHHHGGHHHHGHHGGGGGGHHGGGGGHHHHHHHHHHGHEHHHHHHHHHHHHHHHHHHHHGHHHHHHHHHHHHHGHHHHHH4GEGHHHHHHHFHHHHEHHHHHHFGHHHHHHGHHCGHHHHAGGHHHGHHFHHHGGHBHHFHFF<FGFFGCGGF0<GHHGHGGGHCCFGC.CGCGGCGHHGGFGGGGFFFGFGBFFFCFF00
@M03495:530:000000000-LYBTV:1:1102:24800:8565 1:N:0:GCCCAGTG+AATTGCGG
GTCAGCATGTGAGCTTTGGAATTAGCTGGTTTATCAACGGCAAAATATAGATCGGAAGAGCACACGTCTGAACTCCAGTCACGCCCAGTGATCTCGTATGCCGTCTTCTGCTTGAAAAAAAAAAAAACAAACAAGCAACCAATGAAATACCTTAGTCTCATCGTATAACTTTTACACATATCACTTCGCAGTCCGGTTCAGCACCTGTGTGTTACTCACTTCGTTATTTCTCACCTCCAGTTCGTACACTC
+
BACCCFFFFFFFGGGGGGGGGGHHHHHHHHHHHHHHHHGGGGGHHHHHHHHHHHGGGGGHHHHHHGGHHGHHHHHHHHHHHHGHGGGHHHHFBHHHGGHHHHGFGHGHGHHHHCGHHHHGFCGB<>/?//0.0.0.0000<.100<000<0000000000000../00:0000000000<0000;;0.....00;--..00;0..//000../0;;000;00./;.90;:00009;../9000../9.00/
@M03495:530:000000000-LYBTV:1:1102:25166:8580 1:N:0:GCCCAGTG+AATTGCGG
GTCAGCATGTGAGCTTTGGAATTAGCAGAAGGAGCAAGATAACGACCACAGGTGGTTTATCAACGGCAAAATATAGATCGGAAGAGCACACGTCTGAACTCCAGTCACGCCCAGTGATCTCGTATGCCGTCTTCTGCTTGAAAAAAAAAACATAGGTCGCCTTCCCATCAACATCCACTTCTAACACTTCAGATGTCAAACAGAATACAGGCTCATGACAAGCGACTATTAATTGTCGCAAGGATCTAGAC
+
BABABFFFFFFFGGGGGGGGGGHHHHHHHHHHHHGHHHHHHHHGGGGGHHHHGHGEGFHGFHHHGGGGGHHHHHHHHHHHGEGGHFHHEHHGFHHGHHHHHHHHHHHGGHGGGH?GFG4FHF?CFCHHC?CFFFDGHFHF0FDGHC?-A-.<00000=--..;0/:0:/0:/0/;/0:C00BC00/C00;0;000;9000;.://;0000/...:00//:/....---/://9//9/.:-9-.;:/;////
@M03495:530:000000000-LYBTV:1:1102:20077:8587 1:N:0:GCCCAGTG+AATTGCGG
GTCAGCATGTGAGCTTTGGAGACTGGTTTATCAACGGCAAAATATAGATCGGAAGAGCACACGTCTGAACTCCAGTCACGCCCAGTGATCTCGTATGCCGTCTTCTGCTTGAAAAAAAAAAAAAAAAACGGTAATAGATTCCTATTGTACAAGACCGTTAAATAACTGTGTTACAGTTTTAATGCACAACGAACCGCGTCTACACAACATGACAATAACGACGTCGTCTGTGCGATTTCACGTCGTTCGCC
+
CCCCCFFFFFFFGGGGGGGGGGGHHHHHHHHHHHHGGGGGHHHHHHHHHHHGGGGHHHHHHHGHHHGHHHHHHHHHHHHGFGGDHHHHGFHHHGGHHHHGGGHGHHHHHHHHGGHHGGGGDC>/><-<.-....1111=11111111111:10/</-:<..:111:11<1:/11101<1110<1:101/.-..-------..<1/0.../000010100..-9-.--..<1:1.<..<1119..--...-.
@M03495:530:000000000-LYBTV:1:1102:20861:8606 1:N:0:GCCCAGTG+AATTGCGG
GTCAGCATGTGAGCTTTGGTTTATCAACGGCAAAATATAGATCGGAAGAGCACACGTCTGAACTCCAGTCACGCCCAGTGATCTCGTATGCCGTCTTCTGCTTGCAAAAAAAAAAAATCTCCATTACATATAGCAACACAAAGTATTGTTTTAATAGACGTAATTAATAAGTAACTCTGTTCTAGTTTAGACGGCAGCAGTACGTACGTTAGGACTCGATCGTCTCATCTCGCCGTGTATACGATCGTGGA
+
AAABBFFFFFFFGGGGGGGGGGHHHHHHGGGGGHGHHHHHHHHHGGGFEFHHGHHAF1GGHHGGHHHFFFFGFGFGGHGFBG4@GGFEGH4FE?>CFFG4FGF3/BB3G/E/<C/>B022221?1F111111111100/<.00111111>0<1110000.....00<000<;000<0000::0000000000:9--9..:000.9999///./0/9/../.-..../////.9----..9//....-....
@M03495:530:000000000-LYBTV:1:1102:14640:8606 1:N:0:GCCCAGTG+AATTGCGG
TCAGCATGTGAGCTTTGGTCCAGCCTGAGTCCTGGTTTATCAACGGCAAAATATAGATCGGAAGAGCACACGTCTGAACTCCAGTCACGCCCAGTGATCTCGTATGCCGTCTTCTGCTTGAAAAAAAAAAAACAAAATCAACCATAAAAACAGTCACTGACTACGACCAACTAGAATAGTGATTAGATCTAAGCACAGTACAGATCACAATTACAACGAATCCTCAGCATTTCATAGGTCACCCATATCGT
+
DEEDCFFFFFFDGGGGGGGGGGHHGHHHHHHHHHHHHHGHHHHHGGGGGHHHHHHHHHHHGGGGHHHHHHHGHHHGHHHHHHHHHHHHGHGGGGGHHH4GGHFGHHHHGGGGGHHHHHHHHGHHHGFCGG@//?/0>1111<0<111110../<00111<011/.<.--../000111011<111<B111111/:///<1<111100/000111110-....0:00:01111:11<1011000..//11./
@M03495:530:000000000-LYBTV:1:1102:22030:8613 1:N:0:GCCCAGTG+AATTGCGG
GTCAGCATGTGAGCTTTGGTTTATCAACGGCAAAATATAGATCGGAAGAGCACACGTCTGAACTCCAGTCACGCCCAGTGATCTCGTATGCCGTCTTCTGCTTGAAAAAAAAAAAAAAAAACGTTAGTTTGTAGAATTGGTGGAGTACGACATTGTACTAATGGTGTGTCAGGGTTGCTGTGAGTGTGGCTAGTGCATGGACTGTCGTCTGTATTGTGTGTCGTGTGCAGAGGGTGAGTCGTGTCCACCAG
+
CBCCCFFFFFFFGGGGGGGGGGHHHHHHGGGGGHHHHHHHHHHHGGGGHHHHHHHGHHHGGHHHHHHHHHHHGHGGGHHHHH4GHHFEHHHHGGGHGHHHHHHHFHHHHGGGDF>////--.-00/.=1<1/11=11=<01....</1...-.11<111111:1<1<.<:1</.<<-.01<:<1<011...0.011111.0:0.01.<...1111111:..1.<...1111.......11-9.</110...
@M03495:530:000000000-LYBTV:1:1102:11315:8617 1:N:0:GCCCAGTG+AATTGCGG
GTCAGCATGTGAGCTTTGGTTTATCAACGGCAAAATATAGATCGGAAGAGCACACGTCTGAACTCCAGTCACGCCCAGTGATCTCGTATGCCGTCTTCTGCTTGAAAAAAAAAAATTACCTCGCTAGAGTGTATATATTTGATGCACGATACGACAGCGTATTTGCCAGGCTAGCCGAGAACCGCGTCGAGAATGCACAGTATACTTGTTGCGAACTCGACATCTATCACCATTATTCAGGCTCAGGTACG
+
CBCCCFFFFFFFGGGGGGGGGGHHHHHHGGGGGHFGHHHHHHHHGGGGGFHHHHGGHHHGHHHFHHEHHHHHGHGGGHHGD54BGFFFHHHHFGGHGHHGGHHHC3BFG/E/>//=22222D/////1=11=1=111@1111<1111....-...-<.-...:00000:...:.0/.---;0.:A-99---:.009000/000:0000::90-:--.0..:..0;0000090:0000:900/..;:/0:0.
@M03495:530:000000000-LYBTV:1:1102:23197:8641 1:N:0:GCCCAGTG+AATTGCGG
GTCAGCATGTGAGCTTTGGATGGTTCTGGTTTATCAACGGCAAAATATAGATCGGAAGAGCACACGTCTGAACTCCAGTCACGCCCAGTGATCTCGTATGCCGTCTTCTGCTTGAAAAAAAAAAAAAAAAAAGCAACACACTTCCGACATCGCATTCCGTGCGGCCCCCATAAGCTCTATAACCTCATGACAACTTGTCTCTTGTCCCTGACATGTGCTCCGAGCGTGCCTTCTACATGCTCGTACACGCA
+
CBCCCFFFFFFFGGGGGGGGGGGHHHHHHHHHHHHHHHGGGGGHHHHHHHHHHHGGGGHHHHHHHGHHHGHHHHHHHHHHHHGHGGGHGHHFHHHHGGHHHHGGGHGHHHHHHFGHHGHGFG/B<//<---<..0/.....:100..--.0..9..11/:..--------/<01:101<1:110</0111001.0<1:0:1110<010<0:/<<0<1:110.----<<..:1:0<11<1011.<...<.<-
@M03495:530:000000000-LYBTV:1:1102:18608:8668 1:N:0:GCCCAGTG+AATTGCGG
GTCAGCATGTGAGCTTTGGAGTGAAATCTCTTGTCTTAAGGAATAAAGGAAAAAGATTCCGTCGGAGGCTCGGTGCTCTACAGGTTCAACCTTTGTACTCTATTATTGCCTCACATTCCATCTCTTGTGAAAATATATTTGATTGGCTTTTCTGCAGGTTGTTTGCCAGGACTTTCCAAGACCTCCACTAGAAAACACAATAAACTTTTTGGAAGCTGGACACCTATCTTCATTTTTCAGAAACAGTGAAC
+
CCCCCFFFFFFBGGGGGGGGGGHHHHHHHHHHHHHHHHHHHHHHHHHHHHHHHHGGHIHHHIHGGGGGGHHGGGGGHHHHHHHHHHHHHHHHHHHHHHHHHHHHGHHHHHHHHGHHHHHHHHHGHHHHHHHHHGHHHHHHHGHHHHHGHHHHHHHHHHHHHFHHHHFHFEEHHHHHHGDGAGHHHHHHHEHDGGHHHHGCHGHGDFHHHHGGFGFEHHGAHHHGHHHHGFGFGGGGGGGGFGGGFFFFBF0
@M03495:530:000000000-LYBTV:1:1102:15521:8685 1:N:0:GCCCAGTG+AATTGCGG
GTCAGCATGTGAGCTTTGGTTTATCAACGGCAAAATATAGATCGGAAGAGCACACGTCTGAACTCCAGTCACGCCCAGTGATCTCGTATGCCGTCTTCTGCTTGAAAAAAAAAAAAAAAATATACCTAAGGTTAGAGCTGATAGCAGGAAAGAGCATCGACAATAAGTGTCTAGCCGTCTAATACTGAGTTCGTCGGACTGACATCATACGCAATGCGATATGACTTGCACACGAACTAGTAGAGTGCATA
+
CBCCCFFFFFFFGGGGGGGGGGHHHHHHGGGGGHHHGHHHHHHHGGGGHHHHHHHGHHHGHHHHHHGHHHHHGHGGGHHHHH4GHGGGHHHHGGGHGHHGHGHHGHHHHGGECDD<///>01111=1110>=10.0000000<=000.<//.///000./-:-;00000;00;90/..-..00000000000.9.--;--.000000000...-.00....-0090000000.--.-.0000000000000
@M03495:530:000000000-LYBTV:1:1102:23394:8724 1:N:0:GCCCAGTG+AATTTCGG
GTCAGCATGTGAGCTTTGGAGTGAAATCTCTTGTCTTAAGGAATAAAGGAAAAAGATTCCGTCGGAGGCTCGGTGCTCTACAGGTTCAACCTTTGTACTCTATTATTGCCTCACATTCCATCTCTTGTGAAAATATATTTGATTGGCTTTTCTGCAGGTTGTTTGCCAGGACTTTCCAAGACCTCCACTAGAAAACACAATAAACTTTTTGGAAGCTGGACAACTATCTTCATTTTTCAGAAACAGTGAAC
+
AA?AAFFBD@D5GGGGGFGFGBEEFGFFFGGHFHFHHHHFCF3FGHHHEGFBGGGGFHHHGBGEEG?EGEFGCEEGHHHHHHEFHGHHGGHFFGFGHHHFFHFHFHHHHHFHEG3EGHFFD?GHFFG?F4BG3B3FEEGFHHHHHGHFGGGFGFFECG@GGCCGCHGBGHGEH1<FFB1F0?GGFHGEHCF<G<F0F.C.GFB00==GHHGGBCGGFCFCGG..CCGGFHBBB0CBFGF00;:9/9;9B00
@M03495:530:000000000-LYBTV:1:1102:8894:8736 1:N:0:GCCCAGTG+AATTGCGG
GTCAGCATGTGAGCTTTGGAGTGAAATCTCTTGTCTTAAGGAATAAAGGCAAAAGATTCCGTCGGAGGCTCGGTGCTCTACAGGTTCAAACTTTGTACTCTATTATTGCCTCACATTCCATCTCTTGTGAACATATATTTGATTGGCTTTTCTGCAGGTTGTTTGCCAGGACAGGTCGTGATTGCTGGAGCAGGTATGATATAATTCTAGGATTTGACAGATGAATAATTTACATATATATCTAACTTTGA
+
AAAAAFFFFFFFGGGGGGGGBG1F3331A3D3BG1B333B1B0AFF11G0BGAG0FB12A0A0A//EEF/AEE/B/F@1@DGF0@BGHH2@B1B@BF2B@2G22FD21B11@>F1>21F2>FB1F211B2211<12FGBG2>F>1BGF0G1DGF1210FF0<<<@11FHHEHHGGHGGGGHHFGBFFHHFGFHHHGHFHGHEHHHFFHHFHBGGGFHFHHFHHG;C;GFHHHHHFBGFGGE0CFFCFCFF0
@M03495:530:000000000-LYBTV:1:1102:6592:8749 1:N:0:GCCCAGTG+AATTGCGG
GTCAGCATGTGAGCTTTGGAATTAGTAAATTCGTTGACGACAGAAGGAGCAAGATAACGACCACAGGGAGGGTGGTTTATCAACGGCAAAATATAGATCGGAAGAGCACACGTCTGAACTCCAGTCACGCCCAGTGATCTCGTATGCCGTCTTCTGCTTGAAAAAAAAAAATATACGTACACGTAGTACGATGGCTGGTGTAGAATCACCATCGACTACATCATACCGTCTGTCAGATTACATAACTGTAA
+
CCCCCFFFFFFFGGGGGGGGGGHHHHHHHHHHGHHHHHGGGGGHHHHHFHHHHHHHHHGGGGGHHHHGGGGGGGGGGHHHHHHHGGGGGHHHHHHHHHHHGGGGGHHHHHHGHHHGHHHHHHHHHHHHGHGGGHGHHF1FFHGGHHHHGEGGGHHHHHHHHCBD<CC@DC;.0009.;0..0.9/..00..:..//..//.9///////:///./-.9/////9///..;..///;/////////9//;//
@M03495:530:000000000-LYBTV:1:1102:26762:8774 1:N:0:GCCCAGTG+AATTGCGG
GTCAGCATGTGAGCTTTGGTCCAGCCTGAGTCCTGGTTTATCAACCGGCAAAATATAGATCGGAAGAGCACACGTCTGAACTCCAGTCACGCCCAGTGATCTCGTATGCCGTCTTCTGCTTGAAAAAAAAAAAACTATATATCTTTAATCTTTTCCCACCATGATTATTTTTATTACCATTCAAAATGGACATTAATGAGCACTTAGTATATAAAATAGACTACCTCTTCGCACTCAATTCGCTGTTGAAT
+
BBBBBFFFFF5DGGGGGGGGGGHGHGHHHHHHHHGHHGHHHHHHHHGEGGGHHHHHHGFHHGGEGGAGCFHHGCGGHGHHHGBGHHHHHHFHGGGAGFHHGFHHEEHBFEFEFCFGFHF4GGCGFGGGCGC///.1<<1=111>D=11>111<D0000<..<0<00000=00.000;:0C:000:000000;00090=0;;099/0000;0000900000000;9000;0...99/;////.;;.9;////
@M03495:530:000000000-LYBTV:1:1102:12468:8785 1:N:0:GCCCAGTG+AATTGCGG
GTCAGCATGTGAGCTTTGGAGTGAAATCTCTTGTCTTAAGGAATAAAGGAAAAAGATTCCGTCGGAGGCTCGGTGCTCTACAGGTTCAACCTTTGTACTCTATTATTGCCTCACATTCCATCTCTTGTGAAAATATATTTGATTGGCTTTTCTGCAGGTTGTTTGCCAGGACTTTCCAAGACCTCCACTAGAAAACACAATAAACTTTTTGGAAGCTGGACAACTATCTTCATTTTTCAGAAACAGTGAAC
+
CBCDBFFFFFFFGGGGGGGGGGHHHHHHHHHHHHHHHHGHHHHHHHHHHHHHHHGGHHIIHHHGGGGGGHHGGGGGHHGHHHHHHHHHHHHHHHHHHHGHHHHHHHHHHHHHHHHHHHHHHHHHHHHHHFFGHGHHHHHHHEHHHGHHHHHHHHGGHGHHFGHHGGHHHHHHHHHHHH=GHHHHHHHGFBH1FFFFHFHEGDGFGFHHHHGGEH/GGFCGHGHFHEFHHGGGGGGFBBFFEFGGGGFFFF0
@M03495:530:000000000-LYBTV:1:1102:26930:8790 1:N:0:GCCCAGTG+AATTGCGG
GTCAGCATGTGAGCTTTGGAATTAGTAAATTCGTTGACGACAGAAGGAGCAAGATAACGACCACAGGGAGGGTGGTTTATCAACGGCAAAATATAGATCGGAAGAGCACACGTCTGAACTCCAGTCACGCCCAGTGATCTCGTATGCCGTCTTCTGCTTGAAAAAAAAAAAATATCAAATGTAGCATAGCATGCCTCGTAGCCCACGCTGTTCTAAGTACGATTCCGACACTTGTCGTGCTCATCCCCATA
+
A3AABFFFFFFFFGGGBGGGGFHHHGHFFHFHGGGHHHGCGGGHHHHHHHHHHHHHHHGG?FEGHHHGEEEGEFE>?GHHHFGHGGGGGHFHHHHFFHHHGGAEFHHHHHHGHGGFFFHHHHFGGFDHDHGCD/??1?11?GCDBBG1C<<<CFHDDGHGE0=DFC-@CG--.000000;0000;0000/0000009...../;99-..../:///////....///.---//:/9...;.::///..../
@M03495:530:000000000-LYBTV:1:1102:12162:8796 1:N:0:GCCCAGTG+AATTGCGG
GTCAGCATGTGAGCTTTGGAGTGAAATCTCTTGTCTTAAGGAATAAAGGAAAAAGATTCCGTCGGAGGCTCGGTGCTCTACAGGTTCAACCTTTGTACTCTATTATTGCCTCACATTCCATCTCTTGTGAAAATATATTTGATTGGCTTTTCTGCAGGTTGTTTGCCAGGACTTTCCAAGACCTCCACTAGAAAACACAATAAACTTTTTGGAAGCTGGACAACTATCTTCATTTTTCAGAAACAGTGAAC
+
CBCCCFFFFFFFGGGGGGGGGGHHGHHHHHHHHHHHHHFHHHHHFHHHHHHHHHGGHHHHHHHGGGGGGHHGGGGGHHHHHHHHHHHHHHHHHHHHGHHHHHHHHHHHHHHHHHHHHHHHHHHHHHHGHHGGHGGHHHHHHFHHHHFFHHHHHHEGHHHHHGHHHHHHGHHHHHHHHHDDHHHHHHHHHGGFGDFGHHG<<0<DGHHHHHGGEHHHHHCCGBGHHGGHFHGGGGGGGGGGGGGGGGFF0F0
@M03495:530:000000000-LYBTV:1:1102:19695:8799 1:N:0:GCCCAGTG+AATTGCGG
GTCAGCATGTGAGCTTTGGAGTGAAATCTCTTGTCTTAAGGAATAAAGGAAAAAGATTCCGTCGGAGGCTCGGTGCTCTACAGGTTCAACCTTTGTACTCTATTATTGCCTCACATTCCATCTCTTGTGAAAATATATTTGATTGGCTTTTCTGCAGGTTGTTTGCCAGGATTTCTTTCCAAGACCTCCACTAGAAAACACAATAAACTTTTTGGAAGCTGGACAACTATCTTCATTTTTCAGAAACAGTG
+
BCCCCFFFFDFFGGGGGGGGGGHHHHHHHHHHHHHHHHHHHHHHHHHHHHHHHHGGHIHHHIHGGGGGGHHGGGGGHGHHHHHHHGHHHGHHHHHHHHHHHFHHHHHHHHHHHHHHHHHHHHHHHHHHHHHHHGHGHHHHGGHHHGHHHHHHHHHHHEFGHEGHHHHHHHHHHHHHHHHHHHBFFGGHGHHHHHHBF0>CHHGHGHGHDHHHHGCBGHHHHGFHHFHHHGEFFFGGGGGGGGFFCF/FGFB
@M03495:530:000000000-LYBTV:1:1102:26603:8816 1:N:0:GCCCAGTG+AATTGCGG
GTCAGCATGTGAGCTTTGGAGTGAAATCTCTTGTCTTAAGGAATAAAGGAAAAAGATTCCGTCGGAGGCTCGGTGCTCTACAGGTTCAACCTTTGTACTCTATTATTGCCTCACATTCCATCTCTTGTGAAAATATATTTGATTGGCTTTTCTGCAGGTTGTTTGCCAGGACTTTCCAAGACCTCCACTAGAAAACACAATAAACTTTTTGGAAGCTGGACAACTATCTTCATTTTTCAGAAACAGTGAAC
+
CBCCCFFFFFFFGGGGGGGGGGHHHHHHHHHHGHFGHHHHHHHHHHHHHHHHHHGGHHHHFGGGGGGGGHHGGFGGHHHHHHHHHHHHHHGHHHHHHFHHHHHHHHHHHHHHGHHHHHHHHHHHHHHHHHFHFGHHHHHHHHFH3GBGFHFGHHBGHFGHFGHHFGFHHEHHHHGGHHHHGFGGHEHFHHG1<FFHEHHCGHFGDGHHHFCGGHFEHHCCGCHHBGFH:GGFGGGGGGGFFFGGGGGGBF0
@M03495:530:000000000-LYBTV:1:1102:6628:8828 1:N:0:GCCCAGTG+AATTGCGG
GTCAGCATGTGAGCTTTGGACGACAGAAGGAGCAAGATAACGACCACAGGGAGGGTGGTTTATCAACGGCAAAATATAGATCGGAAGAGCACACGTCTGAACTCCAGTCACGCCCAGTGATCTCGTATGCCGTCTTCTGCTTGAAAAAAAAAACATGAAACAACACACGACCGAAAATGATGACAAAGACACTATGTGATAAGTAGTGTCACCTGATCTATCGCACTGTTCGGTAGGAATACAGGATGCTG
+
BBBBBFFFFFFFGGGGGGGGGGAEGGHHHHHHHHHHHHHHHGGGGGHHHHGFEGGFFGFGHHHHHHHGGGGGHHHHHHHHHHHGGGGHHHHHHHGHHHGHHHHHHHHHHHHGHGGGHHHGHEFHHGGHHHHGGGHGHHHHGHH0FHHHCGG-A..000000/....:.---:-----000000000////;/0/0000090000;B0/900900//0:00009..--/000.-....00:0000:.:0/00
@M03495:530:000000000-LYBTV:1:1102:15838:8831 1:N:0:GCCCAGTG+AATTGCGG
GTCAGCATGTGAGCTTTGGAGTGAAATCTCTTGTCTTAAGGAATAAAGGAAAAAGATTCCGTCGGAGGCTCGGTGCTCTACAGGTTCAACCTTTGTACTCTATTATTGCCTCACATTCCATCTCTTGTGAAAATATATTTGATTGGCTTTTCTGCAGGTTGTTTGCCAGGACTTTCCAAGACCTCCACTAGAAAACACAATAAACTTTTTGGAAGCTGGACAACTATCTTCATTTTTCAGAAACAGTGAAC
+
CCCCCFFFFFFFGGGGGGGGGGHHGHHHHHHHHHHHHHHHHHHHHHHHHHHHHHGGHHHIHHHGGGGGGHHGGFGGHHHHHHHHHHHHHHHHHHHHHHHHHHHHGHHHHHHHHHHHHHHHHHHHHHHHHFHHHGHGHHHHHFHHHHHHHHHHHHHHHGHHHEGGHFHHGHHHGHHHHHHGGHHHHHHHHHH1FFFGHHHCFFB=DHHHHHGGEGGHFHGGHGHEBBGCGHGGGGGGGFGGFGFFGB;FGG0
@M03495:530:000000000-LYBTV:1:1102:18142:8843 1:N:0:GCCCAGTG+AATTGCGG
GTCAGCATGTGAGCTTTGGAGTGAAATCTCTTGTCTTAAGGAATAAAGGAAAAAGATTCCGTCGGAGGCTCGGTGCTCTACAGGTTCAACCTTTGTACTCTATTATTGCCTCACATTCCATCTCTTGTGAAAATATATTTGATTGGCTTTTCTGCAGGTTGTTTGCCAGGACTTTCCAAGACCTCCACTAGAAAACACAATAAACTTTTTGGAAGCTGGACAACTATCTTCATTTTTCAGAAACAGTGAAC
+
BBCBBFFFFFFFGGGGGGGGGGHHHHHHHHHHGHHHHGHHHHFGGHHHHHHGHHGGGHHIGHHGGCGGGHHGGFGGHHHHHHGHHHHHGHGHHGHEGHHHHGHHHHHHHHHHHHHHHHHHHHHHHHHHFHFFGGFHFHHHH4FFHEFHHGHHHHGEFHHFHDEHFFFDHE?GGHHHHEGFHHFF>GEHHHEFHHHGGGCCGGFGFFHHHGGGHB/EGF:;GFGCFHHGGHGGGGEFFFGGB0CFFG;FGG9
@M03495:530:000000000-LYBTV:1:1102:13011:8880 1:N:0:GCCCAGTG+AATTGCGG
GTCAGCATGTGAGCTTTGGAATTATTCGTTGACGACAGAAGGAGCAAGATAACGACCACAGGGAGGGTGGTTTATCAACGGCAAAATATAGATCGGAAGAGCACACGTCTGAACTCCAGTCACGCCCAGTGATCTCGTATGCCGTCTTCTGCTTGAAAAAAAAAAAAAAAAAATAGATAAAACTACGAGGATCCATGACACTGCTAGCTGACTCTAGCTGTAGAAGATGACACTCTAGAAGTAATTGTCAC
+
CBCCCFFFFFFFGGGGGGGGGGHHHHHHHHHHHGGGGGHHHHHHHHHHHHHHHGGGGGHHHHGFGGGEFGGGHHHHHHHGGGGGHHHHHHHHHHHGGGGHHHHHHHGHHHGHHHHHHHHHHHHGHGGGHFGGGBGHHGFHHHHGGGHGHHHHHGGHHHGGGEGG----<----.00:<11110010...--///011000000<1110100<1101111011111101110000/:<1111:11:1111:1
@M03495:530:000000000-LYBTV:1:1102:5350:8906 1:N:0:GCCCAGTG+AATTGCGG
GTCAGCATGTGAGCTTTGGAGTGAAATCTCTTGTCTTAAGGAATAAAGGAAAAAGATTCCGTCGGAGGCTCGGTGCTCTACAGGTTCAACCTTTGTACTCTATTATTGCCTCACATTCCATCTCTTGTGAAAATATATTTGATTGGCTTTTCTGCAGGTTGTTTGCCAGGACTTTCCAAGACCTCCACTAGAAAACACAATAAACTTTTTGGAAGCTGGACAACTATCTTCATTTTTCAGAAACAGTGAAC
+
BACCCFFFFFFFGGGGGGGGGGHHHHHHHHHHHGHHHHHHHHHHHHHHHHHHHHGGHHHHHHHGGGGGGHHGGEFCHHHHHHHHHHGHGHHHHHHH4GHHHHHHHHHHHHHHHHHGHHHHHHHHHHHHHHHGHHHHHHHHHFHHGHHHHHGHHHHHHHHHHFHHHHFHHHHHHHHHHHHGHHFGHHHHHHGD1FFFE.GCFFH0<FHHHHGGEHFEHHGCHFHGHFHFHGGFGFFFGGGGGGFGGB0CBF0
@M03495:530:000000000-LYBTV:1:1102:18263:8918 1:N:0:GCCCAGTG+AATTGCGG
GTCAGCATGTGAGCTTTGGAATTAGTAAATTCGTTGACGACAGAAGGAGCAAGATAACGACCACAGGGAGGGTGGTTTATCAACGGCAAAATATAGATCGGAAGAGCACACGTCTGAACTCCAGTCACGCCCAGTGATCTCGTATGCCGTCTTCTGCTTGAAAAAAAAAAAAATACAAGAGACAAAGGCCTTATGCCCAGTGCATCTACGTCTCGTACAACAGACTCCCTGCTGCGAATGAGCTCGCTCAC
+
CCCCCFFFFFFFGGGGGGGGGGHHHHHHHHHHGHHHHHGGGGGHHHGHHHHHHHHHHHGGGGGHHHHGEGGGEGGGGHHHHHHHGGGGGHHGFHHHHHHHGDGGGHHHHHHGHHHGHHHHHHHHHHHHGHGGGHGHHHHGHFGGHHHHGFGHGHHHHHHHGFHBCFGCF:---.B:000/.///////..0000:00/0.000000000...//:....00.//.000./0.000----00000:.-...;
@M03495:530:000000000-LYBTV:1:1102:7134:8937 1:N:0:GCCCAGTG+AATTGCGG
GTCAGCATGTGAGCTTTGGAATTAGTAAATTCGTTGACGACAGAAGGAGCAAGATAACGACCACAGGGAGGGTGGTTTATCAACGGCAAAATATAGATCGGAAGAGCACACGTCTGAACTCCAGTCACGCCCAGTGATCTCGTATGCCGTCTTCTGCTTGAAAAAAAAAAAAAAAATAAGTGTGTAAAGAATAGATATGTACGAGTGCGACTGATGAGAAGATACACACTGGTCGTTGTGCAATACGTTGA
+
CCCCCFFFFFFFGGGGGGGGGGHHHHHHHHHHGHHHHHGGGGGHHHHHHHHHHHHHHHGGGGGHHHHGGGGGEGGGGHHHHHHHGGGGGHHHHHHHHHHHGGGGGHHHHHHGHHHGHHHHHHHHHHHHGHGGGHGHH=DDGHGGHHHHGGGHGHHHHHHHHHHFHGE@E@D;----.:009000;000099009;00000:0...:.0-.--.0000090/000000;./0/00-;:/..090900.0/..
@M03495:530:000000000-LYBTV:1:1102:21752:8946 1:N:0:GCCCAGTG+AATTGCGG
GTCAGCATGTGAGCTTTGGAGGGCAAGAAGTGGTTGTGACTGGTTTATCAACGGCAAAATATAGATCGGAAGAGCACACGTCAGAACTCCAGTCACGCCCAGTGATCTCGTATGCCGTCTTCTGCTTGAAAAAAAAAAAAAAAACAACAGAATACAAGTATAAGTATTGATGTATGGTAGTGTACTAGCTCATATTGTTCGTGCACATCATCGTAAGCTGTGGATGTCATATCGTGTCGATGCACTCACGA
+
BBCCCFFFFFFFGGGGGGGGGGGGGGGHHHFGHHGGGGHHHHHHHHHHHHHHGGGGGHHHHHHHHHHHGGGGGHHHHHHGHHGGGHHHHHHHHHHHGHGGGHHHGHDHHHFGHHGHGEGHGGHHHHHH0GHGHGGCGDF-----.....//:00000::0000<<00<<0<0:0<0:00<:/000000/:0000000<00.....00:00000<..<0000/<000:00:000./.<<...0.000//0..
@M03495:530:000000000-LYBTV:1:1102:25478:8952 1:N:0:GCCCAGTG+AATTGCGG
GTCAGCATGTGAGCTTTGGAATTAGTAAATTCGTTGACGACAGAAGGAGCAAGATAACGACCACAGGGAGGGTGGTTTATCAACGGCAAAATATAGATCGGAAGAGCACACGTCTGAACTCCAGTCACGCCCAGTGATCTCGTATGCCGTCTTCTGCTTGAAAAAAAAAAAATCACTGTCTAGAGTCCTACCGTAATCATCTTGTAACTTACCATGATGAACTAATGTATTACGTGTGGAGTACAACCGCA
+
CCCCCFFFFFFFGGGGGGGGGGHHHHHHHHHHGGHHHHGGGGGHHHHHHHHHHHGHHHGGGGGHHHFGFGGGEFEEGHHHHHHHGGGGGHGFHHHHHHHHGGGGGHHHHHHGFEHGHGFHHHHHHHHHGFGGDHGFF1DGBFFDGH1BC<>GFHFHFGHGAC0GFFCFG-9:./0900;00;000000900.:9.../////;///////////://://///////;///:/...:.;/.;BB///.--:
@M03495:530:000000000-LYBTV:1:1102:25928:8976 1:N:0:GCCCAGTG+AATTGCGG
GTCAGCATGTGAGCTTTGGAATTAGCTGGTTTATCAACGGCAAAATATAGATCGGAAGAGCACACGTCTGAACTCCAGTCACGCCCAGTGATCTCGTATGCCGTCTTCTGCTTGAAAAAAAAAAAATAGCGTATGACGTCTTCTGCTTGACTTAGACTTGCACACACAACTAGCAACTATGTGGAGTAGTTATTATGCTTCATTACTATTATCACTCGACCGCGTTGCACTGGTACTTTCGTGCGCATTTT
+
BBCCCFFFFFFFGGGGGGGGGGHGHHHFHHHHHHHGHHGGGGGHHHHHHHHGHGGGGGHHHHHHHGFEFFGHHFHHHEEGGDGHFGGFGHHEFFHHFGHHHH/FEHGHGFHHFB0GHHHF<BF<//0<11///?01>.<<0<<B1111<.0000000000<<00..:...;:0/00.//:;;000.//00000000000900;00000900000000.9--------.//9////////;.9.:---..:/
@M03495:530:000000000-LYBTV:1:1102:21604:9027 1:N:0:GCCCAGTG+AATTGCGG
GTCAGCATGTGAGCTTTGGAGTGAAATCTCTTGTCTTAAGGAATAAAGGAAAAAGATTCCGTCGGAGGCTCGGTGCTCTACAGGTTCAACCTTTGTACTCTATTATTGCCTCACATTCCATCTCTTGTGAAAATATATTTGATTGGCTTTTCTGCAGGTTGTTTGCCAGGACTTTCCAAGACCTCCACTAGAAAACACAATAAACTTTTTGGAAGCTGGACAACTATCTTCATTTTTCAGAAACAGTGAAC
+
CCCDDFFFFFFFGGGGGGGGGGHHHGHHHHHHHHHHHHHHHHHHHHFHHHHHHHGGHIHHHHHGGGGGGHHGGGGGHHHHHHHGHHHHHHHHHHHHHHHHHHHHHHHHHHHHHHHGHHHHHHHHHHHHHHHHHHHHHHHHHHHHHHHHHHHHHGHHHHHHHEHHHHHHHHGHHHHHHHHFHHHHHHHHHHHBD1FFHGHEGHFGGFHHHHGGEGHGHHHEHHEGHHHHHHGGGGGGGGFGBGGFFGFFGG0
@M03495:530:000000000-LYBTV:1:1102:12415:9046 1:N:0:GCCCAGTG+AATTGCGG
GTCAGCATGTGAGCTTTGGTCCAGCCTGAGTCCCTGGTTTATCAACGGCAAAATATAGATCGGAAGAGCACACGTCTGAACTCCAGTCACGCCCAGTGATCTCGTATGCCGTCTTCTGCTTGAAAAAAAAAAAAAAGCTACCAATGAACCAGCTCGTTTGTCTACCTATGCAACTATCACATTACTAGCTCACAAGTAGAACATCTCATCGCCGTAACCGCACTACTAGGAGAGCATCACACAGCCTCACT
+
CCDEDFFFFFFFGGGGGGGGGGHHHGHHHHHHHHHHHHHHHHHHHHGGGGGHHHHHHHHHHHGGGGHHHHHHHGHHHGHHHHHHHHHHGHGHGGGHBGEGEHFGFFHHHHGGGHGHHGHHHFFGGHHGGG?/<<--.01=0/0<00=11....00.-.../::1110110<11::01<1101111<11/110000.:11110/<0111110..--...0---<-0:1<1/0/<9.0<00000<...//0.1
@M03495:530:000000000-LYBTV:1:1102:11325:9060 1:N:0:GCCCAGTG+AATTGCGG
GTCAGCATGTGAGCTTTGGACTGGTTTATCAACGGCAAAATATAGATCGGAAGAGCACACGTCTGAACTCCAGTCACGCCCAGTGCTCTCGTATGCCGTCTTCTGCTTGAAAAAAAACAACTCCAATCGCGTGCAGCTATCTCATACACCGCCTTCTCCTGGCCCAACAGAAGACATTGTCCCCATAGACACCATCACAACCATCTGACGTACAGGTGCTTCTCGAAGCTTACTCGGGCCAGTGCACTCAC
+
AAABAFFFFFFFFEGGGGGFFGHHHFHHHFFHHEEFGF22FFFHFFHHGEAGGHGHFAHH0AFHGFFHGHHHHHFFGEFEC1?FC34BBGAFACFFGE?EFA?EFDFFFHBDFA/<</???F22?222///>///11?110<11@?111>->CCDB000=//.......////://0000:<:.///0000/..0/0000;.;0/;;00.:...0/99////9/./..-;:/9//..-9-..///9/;///
@M03495:530:000000000-LYBTV:1:1102:24041:9068 1:N:0:GCCCAGTG+AATTGCGG
GTCAGCATGTGAGCTTTGGAGTGAAATCTCTTGTCTTAAGGAATAAAGGAAAAAGATTCCGTCGGAGGCTCGGTGCTCTACAGGTTCAACCTTTGTACTCTATTATTGCCTCACATTCCATCTCTTGTGAAAATATATTTGATTGGCTTTTCTGCAGGTTGTTTGCCAGGACTTTCCAAGACCTCCACTAGAAAACACAATAAACTTTTTGGAAGCTGGACAACTATCTTCATTTTTCAGAAACAGTGAAC
+
CBCBCFFFFFFFGGGGGGGGGGHHHHHHHHHHHHHHHHHHHHHGHHGHHHHHHHGGHHIIHIHGGGGGGHHGGGGGHHHHHHHHHGHHFHHHHHHHHHGHHHHHHHHGHHHHHHHHHHHGHHHHGHHHHHHHHHFHHHGHHHHHHFHHHHHHHHGHHHHHHDHHHHHHHHHHHGGHHGFHHHHFHHHHHGGDFGHHHGC<D<<=DFHHHHGFBGHHHCGCGF:CGFHHHHGFGGBBFFFGFFFB/FGBBB0
@M03495:530:000000000-LYBTV:1:1102:4545:9069 1:N:0:GCCCAGTG+AATTGCGG
GTCAGCATGTGAGCTTTGGAGTGAAATCTCTTGTCTTAAGGAATAAAGGAAAAAGATTCCGTCGGAGGCTCGGTGCTCTACAGGTTCAACCTTTGTACTCTATTATTGCCTCACATTCCATCTCTTGTGAAAATATATTTGATTGGCTTTTCTGCAGGTTGTTTGCCAGGACTTTCCAAGACCTCCACTAGAAAACACAATAAACTTTTTGGAAGCTGGACAACTATCTTCATTTTTCAGAAACAGTGAAC
+
BABBBFFFFFFDGFGGGGGGCFGFFHHFGHHHHFHHHHHHHG3BGHFHFFHGHHGGHFFFBCGFGGEGGCFEGGGGHGHFFGHHHHGHHFGGGHHHHHHHHFHHHHHHHHHHHGGHHHFHHHHHHFHHEDFHFGHDFHHHHFGH30C2FCGHD3DBG0<<@?FGCD@2GH/<G1F1F1FDC001>.F0FGG1B>0GG.<<D<0<0DGHFGDCBGC.GHGHH0C.C/CBGHGFB0B;C/CB009FGG00;00
@M03495:530:000000000-LYBTV:1:1102:10308:9152 1:N:0:GCCCAGTG+AATTGCGG
GTCAGCATGTGAGCTTTGGAATTAGTAAATTCGTTGACGACAGAAGGAGCAAGATAACGACCACAGGGAGGGTGGTTTATCAACGGCAAAATATAGATCGGAAGAGCACACGTCTGAACTCCAGTCACGCCCAGTGATCTCGTATGCCGTCTTCTGCTTGAAAAAAAAAAAAGATTGTCACACACTTATATAACACATGCCACCTCACTGTTAACATTCTGTTGAGACAGACAAGACGATATACGAGATAC
+
AAA?AFBFFFFBGGGFGGGGGGHHHHFH5GGHGHHGGHGFC?ECGGHHHGGGHFFHFGFECEGHEGEG1F?EEFGFFGHFGFHHGGCCGHEB3GGHHHHGGGGGHHGHEFHGHEHGEHGGFHGHDHHHCACD?GHHH1@1FFFGHHHGGG?F.FHGFBFFGF0D<ADG---9..000;;000/../;00;0;00/:.//;///..././///////////////999/../.......-..-//.....//
@M03495:530:000000000-LYBTV:1:1102:13570:9170 1:N:0:GCCCAGTG+AATTGCGG
GTCAGCATGTGAGCTTTGGTCCAGCCTGAGTCCTGGTTTATCAACGGCAAAATATAGATCGGAAGAGCACACGTCTGAACTCCAGTCACGCCCAGTGATCTCGTATGCCGTCTTCTGCTTGAAAAAAAAAAACGAGGAAGTGCAAGCAGCATACAGTATTCAGGACAGCAAGTCCAGTTTCCGACACTTAACAGCTCTCCCCCAAACATCATCATCAACACTGCATGGTTATTAGCAGCAACTGATCGTTC
+
BAACCFFFFDFFGGGGGGGGGGFHHGHHCGFGHHHHHHHHHHFHHGGGGEHHGFHFHHHHEGGEEHCGHHHHGFHHEHGHHHHHHHHHHGHGFDHGHHBBGFHFGFHDFGAEGFGHFBGEHHFGBFGCDGB/////<-00<>1111.00/.00<00<0000000/./../::00:0/000;0..--A09BF000.0/00//;.-.;..0////;///:/;9/9////.//;////;//9././//;/./..
@M03495:530:000000000-LYBTV:1:1102:14069:9175 1:N:0:GCCCAGTG+AATTGCGG
GTCAGCATGTGAGCTTTGGTCCAGCCTGAGTCCTCTGGTTTATCAACGGCAAAATATAGATCGGAAGAGCACACGTCTGAACTCCAGTCACGCCCAGTGATCTCGTATGCCGTCTTCTGCTTGAAAAAAAAAAAAACACTTAACCGACAAAACCGTATGCATCGAGTTGCATGTTAGGCTGAACATATTACATATTACTAATCTCTAGTGCTGATATACCTTAGCGCTGATCCTAATCTTCTTAAGAAGCA
+
DCDDDFFFFFFFGGGGGGGGGGHHHGHHHHHHHHHHHHFGHHHHHHHGGGGGHHHHHHHHFHHGGGGHHHHHHHGHHHGGHHHHHHHHHHHGHGGGHHHFGHHHHGGHHHHGGGHGHHHHHHHHGHHHGGC//<<-.<011=11>-----/..:-.../<111./.<:110111111/00..00111111111:111<1111<1111111111<01<1111<100--.-.:11111:<1111111<:1/<0
@M03495:530:000000000-LYBTV:1:1102:15529:9184 1:N:0:GCCCAGTG+AATTGCGG
GTCAGCATGTGAGCTTTGGTCCAGCCTGAGTCCTGGTTTATCAACGGCAAAATATAGATCGGAAGAGCACACGTCTGAACTCCAGTCACGCCCAGTGATCTCGTATGCCGTCTTCTGCTTGAAAAAAAAAAAAACCAAAACTCAACAGAACAAAGCCAGATAGCATATCTGGGACGACGTGTTCATCGCCAACTATCCGAGTAGACGAGGTCTAACACGCTAGTGACATCTGCGACGGGCTGGTGCGTCAT
+
CCCDDFFFFFFFGGGGGGGGGGHHHGHHGHGGHHHHHHHHHHHHHGGGGGHHHHHHHHHHHGGGGHHHHHHHGHHHGHHHHHHHHHHHHGHGGGHHHHHFHHHGGHHHHGFGHGGHHGHHHGHHFFGGCF>>>A....<.01110<<//0///<//</:.0<1<111111<1/..-----</.11110..9-./011/..-..111.---./111000.-...01111<0:11------<-..//0-.-9.
@M03495:530:000000000-LYBTV:1:1102:6170:9187 1:N:0:GCCCAGTG+AATTGCGG
GTCAGCATGTGAGCTTTGGTCCGCCTGAGTCCCTGGTTTATCAACGGCAAAATATAGATCGGAAGAGCACACGTCTGAACTCCAGTCACGCCCAGTGATCTCGTATGCCGTCTTCTGCTTGAAAAAAAAAAAAAAAAGAACTAACAGTTCAACATATGATCCGACCATCTGGTATTCAAAGACTGTACTCTCTGTCAGTCAAATACTACAACATATCATATACTGTAACAGCGTATATCTTACGTCGACTC
+
EDDEEFFFFFFFGGGGGGGGGGGGGGHHHHHHHHHHHHHHHHHHHGGGGGHHHHHHHHHHHGGGGHHHHHHHGHHHGHHHHHHHHHHHHGHGGGHHHHHBGHHGGHHHHGGGHGGHHHHHHGFHHHGGGF><----<..</1000001111110/11<<11<..9--001111:1111111//1001:111<01:111<101111<:11000./1:111111:1<111110.-<..011111:9/<---<.
@M03495:530:000000000-LYBTV:1:1102:9475:9199 1:N:0:GCCCAGTG+AATTGCGG
GTCAGCATGTGAGCTTTGGAGTGAAATCTCTTGTCTTAAGGAATAAAGGAAAAAGATTCCGTCGGAGGCTCGGTGCTCTACAGGTTCAACCTTTGTACTCTATTATTGCCTCACATTCCATCTCTTGTGAAAATATATTTGATTGGCTTTTCTGCAGGTTGTTTGCCAGGACAGGTCGTGATTGCTGGAGCAGGTATGATATAATTCTAGGATTTGACAGATGAATAATTTACATATATATCTAACTTTGA
+
CCCCCFFFFFFFGGGGGGGGGGHHHHHHGHHHHHHHHHHHHHHHHHHHHHHHHHGGHHHHHHHGGGGGGHHGGGGGHHHHHHHHHHGHHHHHHHHHHHHHHHHHHHHHGHHHGHFHHHHHHHHHHHHHHHHGDD3HHHHHHGHHHHHHHHHHHHGEFHFGHGHHHHHHFEGHHGGHHCEDHHHHHHHHFGHEHHGHHFBGHHHGGFHHHHDGHHHHHHHHGHHG<CG:CGHFFFHHGGGGGGFFFFFFGG0
@M03495:530:000000000-LYBTV:1:1102:24818:9211 1:N:0:GCCCAGTG+AATTGCGG
GTCAGCATGTGAGCTTTGGAATTAGCTGGTTTATCAACGGCAAAATATAGATCGGAAGAGCACACGTCTGAACTCCAGTCACGCCCAGTGATATCGTATGCCGTCTTCTGCTTGAAAAAAAAAATGCACTGAAGAAAACCAACATTACCAGCATTATCCGTCAAACTATTCAAATATAACGTTGACGATGTAGCTTTAGGAGTCTGTAATAACGGTGTCTGATGCACTGGTGTAAACTAAGTTAGTATCCG
+
BABABFFFBDFFGGGGGGBGGGHHHCFHGFFHHHFHHHGGGGGHFHDFDGEHHHG1F?GFHHHFGEAAGEGHGFFHHHFGHFDC1EEGFG344B4E?13FGEFGFGFDDGBEGG0?3F0///>@022F2@FF2F1F0?0/?/?/F11<<GF.0F1>111..<.<D0<=0000=0<<=<0<;:;..;A....0;00;BB090///09;;0000;.-.9.9000000000/./99/9////;/////:////9
@M03495:530:000000000-LYBTV:1:1102:22332:9226 1:N:0:GCCCAGTG+AATTGCGG
GTCAGCATGTGAGCTTTGGAATTAGTAAATTCGTTGACGACAGAAGGAGCAAATAACGACCACAGGGAGGGTGGTTTACAACGGCAAAATATAGATCGGAAGAGCACACGTCTGAACTCCAGTCACGCCCAGTGATCTCGTATGCCGTCTTCTGCTTGAAAAAAAAAAACAAGCACCTATCATTAGGAGCCGACGATGGCGTACAAGACACCAGATAACATCGTGAGAACCAACACTCGTTCAGTGTGATG
+
CBCCCFFFFFFFGGGGGGGGGGHHHHHHHHHHGHHHHHGGGGGHHHHHHHHHHHHHHGGGGGHHHHGGGGGFFGEGHHHHHHGGGGGHHHHHHHHHHHGGGGHHHGHHHGHHHGGHHHGHHHHHHHGGGGGGFHHHBHGGGGGHHHGGGHGHHHHHHHGGGGHGGGGC-..././/.C00000;0000/..-;---.../-.--.0;/9//.:A.00900009../9000.9.;..0/...;000000000
@M03495:530:000000000-LYBTV:1:1102:19698:9230 1:N:0:GCCCAGTG+AATTGCGG
GTCAGCATGTGAGCTTTGGATGGTTCTGGTTTATCAACGGCAAAATATAGATCGGAAGAGCACACGTCTGAACTCCAGTCACGCCCAGTGATCTCGTATGCCGTCTTCTGCTTGAAAAAAAAAAAGAACCACTCGACCAATCATTAGTCTCAATCACGTATATTCAAGAGATTCTCGATCTGGATGAAACAGACGTGGATTTCGTGTTACTGCTGACACACTAGTCTTTGAGTGCAACTTACTTCTTCTTG
+
CBCCCFFFFFFFGGGGGGGGGGGHHHHHHHHHHHHHHHGGGGGHHHHHHHHHHHGGGGHHHHHHHGHHHGHHHHHHHHHFHHGHGGGHHHHHFFHHGGHHHHGGGHGHHHHHHHBGHHHCGG@B///=0/0/11/?/--.10111<111<=000000.</0<<<00000./000;;.0/..000;:0000/;/.-..;.0:0:/..;.;0;000;0/00:.//00000000.000;00/0000000000;0
@M03495:530:000000000-LYBTV:1:1102:12572:9251 1:N:0:GCCCAGTG+AATTGCGG
GTCAGCATGTGAGCTTTGGACCGCCTGATCCCTGGTTTATCAACGGCAAAATATAGATCGGAAGAGCACACGTCTGAACTCCAGTCACGCCCAGTGATCTCGTATGCCGTCTTCTGCTTGAAAAAAAAAAAAACATGCAAGAGCAGTAAACATGATCGTGGATGAGGACATGATGTAGCACATGAGAAAGGCACCACACATAGTGTAGGAACGAAACCGACTGTGACGAGTGTAACATGTTGACAATAATG
+
CBCDDFFFFFFFGGGGGGGGGGGGGGHHHHHHHHHHHHHHHHHHGGGGGHHHHHHHHHHHGDGGHHHHHHHGHHHGHHHHHHHHHHHHGHGGGHHHFHBGHHFGHHGHGGGHGHHHGHHHFHHHHFGGGC/<-..11<000/./0<000=0000000./...0000/<./000000<<000/00C000<:.......9..000:0000000..<<A-.----.0000.9-..000:00000000<00:000
@M03495:530:000000000-LYBTV:1:1102:7491:9271 1:N:0:GCCCAGTG+AATTGCGG
GTCAGCATGTGAGCTTTGGAGTGAAATCTCTTGTCTTAAGGAATAAAGGAAAAAGATTCCGTCGGAGGCTCGGTGCTCTACAGGTTCAACCTTTGTACTCTATTATTGCCTCACATTCCATCTCTTGTGAAAATATATTTGATTGGCTTTTCTGCAGGTTGTTTGCCAGGACTTTCCAAGACCTCCACTAGAAAACACAATAAACTTTTTGGAAGCTGGACAACTATCTTCATTTTTCAGAAACAGTGAAC
+
CBCCCFFFFFFFGGGGGGGGGGHHHHHHHHHHHHHHHHHGHHHHHHHHHHHHHHGGHHHHHHHGGGGGGHGGGGGGHHHGHHHHHHHHHHGHHHHHHHHHHHHHGHHHHHHHHHHHHHHHHHHHHHHFGHHHHHHHHHHHHBHHHHHHHHHHHHHHBHHHHEHHHHHHHFHGHHHHHHHGHHHFHHHHHGH1=>GGHHGCGG<GFHHHHHGCFFFEGHFHHGFAGHFCFHGFGGFGGGFGBFFFGGBFFF0
@M03495:530:000000000-LYBTV:1:1102:18210:9275 1:N:0:GCCCAGTG+AATTGCGG
GTCAGCATGTGAGCTTTGGTCCAGCCTGAGTCCTGGTTTATCAACGGCAAAATATAGATCGGAAGAGCACACGTCTGAACTCCAGTCACGCCCAGTGATCTCGTATGCCGTCTTCTGCTTGAAAAAAAAAAAATAAGAAAACAGAGTACTACAATACAAGATAGATACAAAAGAGTCAGATCGCGCTCTCAATTGAGATGAGGTAAATACAGTAGTACTGAATGTTATCATACGGTAGAGAGGGCAGTGGA
+
CABCCFFFFFFFGGGGGGGGGGHHHGHHHHFGHHHHHHHHHHHHHGGGGGHHHHHHHGHHHGGGGHFHHHHHGHHHGHHHHHHHHHHHHGHGGGGGHHGDGHHGGHHHHGEGHGHHHHHHCCHHHHGGGG/</0?1?11<00<0001111<1000<0000<0000000000./:/0;00000..---.90:000000.000://00;000000000900000;00000900:0../..;00...:../0/0
@M03495:530:000000000-LYBTV:1:1102:23606:9313 1:N:0:GCCCAGTG+AATTGCGG
GTCAGCATGTGAGCTTTGGAATTAGTAAATTCGTTGACGACAGAAGGAGCAAGATAACGACCACAGGGAGGGTGGTTTATCAACGGCAAAATATAGATCGGAAGAGCACACGTCTGAACTCCAGTCACGCCCAGTGATCTCGTATGCCGTCTTCTGCTTGAAAAAAAAAAAAACATGAGGTATGATCCATTGTGAAGCTTTCAGATGTAAATCTGCACTCGTCATGGATCGCACGAGTGTGAGTGGATAGG
+
CBCCCFFFFFFFGGGGGGGGGGHHHHHHHHHHGHHHHHGGGGGHHHHHHHHHHHHHHHGGGGGHHHHGFGGGAFGGGHHHHHHHGGGGGHHHHHHHHHHHGGGGHHHHHHHGGHHGHHHHHHEHHHHHGHGGGHGHHBDFGHGGHHHHGFGHGHHGHHHHHGHHHGG?EA<-<9.0000/<000:<0:000<0000000000000<00:<000000000/<..<.:00:0...--.-9.000000.0<00/
@M03495:530:000000000-LYBTV:1:1102:12349:9316 1:N:0:GCCCAGTG+AATTGCGG
GTCAGCATGTGAGCTTTGGACGACAGAAGGAGCAAGATAACGACCACAGGGAGGGTGGTTTATCAACGGCAAAATATAGATCGGAAGAGCACACGTCTGAACTCCAGTCACGCCCAGTGATCTCGTATGCCGTCTTCTGCTTGTAACAAAACTGCAGGTTGTTTGCCAGGACTTTCCAAGACCTCCACTAGAAAACACAATAAACTTTTTGGAAGCTGGACAACTATCTTCATTTTGCAGAATAAGTGAAC
+
AAAAAFFFFFFFGGGGGGGGB10AEA01A0AAAFA00AF1AEFA/E//F/AFA/E//>?/>FB22F0E////0B11B22B21FGA>>G0G>FE0EG/B<12<FD11BBB<1/0F///11@GDHH0F/FG2?///0?1FF11110111110<01=<<GFCGCCACCGB00GHHGH000;CC./:GFEBBCFF0FG9/CAEEFEB009;FFF@?/;C.;B/9AB--FFBFFF///9/;/;BBFF///BBFFB/
@M03495:530:000000000-LYBTV:1:1102:17544:9318 1:N:0:GCCCAGTG+AATTGCGG
GTCAGCATGTGAGCTTTGGAGTGAAATCTCTTGTCTTAAGGAATAAAGGAAAAAGATTCCGTCGGAGGCTCGGTGCTCTACAGGTTCAACCTTTGTACTCTATTATTGCCTCACATTCCATCTCTTGTGAAAATATATTTGATTGGCTTTTCTGCAGGTTGTTTGCCAGGACTTTCCAAGACCTCCACTAGAAAACACAATAAACTTTTTGGAAGCTGGACAACTATCTTCATTTTTCAGAAACAGTGAAC
+
CCCCCFFFFFFBGGGGGGGGGGHHHHHHHHHHHHHHHHHHGHHHHHHHHHHHHHGGHIHHHIHGGGGGGHHGGGGGHHHHHHHHHGHHHHHHHHHHHHHGHHHHHHHHHHHHHHHHHHHHHHHHHHHHHHHHHHHHHHHHHFHHHGHHHHHGHHHHGFHHHGHHHHHHGHHHHHHHHHHHGHHHHHHHHHH1GGHHGHECDGHDGHHHHHGGGHHFHHC.CGHGGHHGHHGGGGGGGGGGGG/FFFCFFF0
@M03495:530:000000000-LYBTV:1:1102:20358:9329 1:N:0:GCCCAGTG+AATTGCGG
GTCAGCATGTGAGCTTTGGTCCAGCCTGAGTCCCTGGTTTATCAACGGCAAAATATAGATCGGAAGAGCACACGTCTGAACTCCAGTCACGCCCAGTGATCTCGTATGCCGTCTTCTGCTTGAAAAAAAAACAAACAACTACTATGAGGCTTGCAAATGTTTCAGTTCAGCCGCTTACAACTATGATGTATTATAGTGTGAGCTTCATTATAGCGATCTAACTTATATATATCTGATATATTGACGTTGCT
+
CCCCCFFFFFFFGGGGGGGGGGHHHGHHHHHHHHHHHHHGHHHHHHGGGGGHHHHHHHHHHGGEGGHHHHHHHGHHHGHHHHHHHHHHHHGHGGGHGFHGEHGGFFHHHHGGGHGHGFBHHHGCGHHGGCG///0/?/?11111?1110..0-.11111111>00000=0<C---..00000000000;00:00000000;00;0000999;00-;:..0;00;00000000;0009000009;0.....:
@M03495:530:000000000-LYBTV:1:1102:18665:9330 1:N:0:GCCCAGTG+AATTGCGG
GTCAGCATGTGAGCTTTGGATGGTTCTGGTTTATCAACGGCAAAATATAGATCGGAAGAGCACACGTCTGAACTCCAGTCACGCCCAGTGATCTCGTATGCCGTCTTCTGCTTGAAAAAAAAAAAAAAAAATAGTTAGCAAATGAGTACGAATGAGAATAGCAGTAGTCTCTCTATGAATAAAGGGAGAGCAAACTCAGTTAGTACTTTGATTGCTTAGAGCTAACTATCTTCTGTGTAATCATGCGCTAT
+
CCCDCFFFFFFFGGGGGGGGGGGHHHHHHHHHHHHHHHGGGGGHHHHHHHHHHHGGGGHHHHHHHGHHHGHHHHHHGHHHHHGHGGGHHHGHBHFHFGHHHHGGGHGHHHHHHHBGHHHFGGGC<<//-<-.<00000<0000000;00..;.00000000000000000000000000000000......0/0.0000;000:00000;00000000000:000/0:000000000000000:00..9-.
@M03495:530:000000000-LYBTV:1:1102:22707:9334 1:N:0:GCCCAGTG+AATTGCGG
GTCAGCATGTGAGCTTTGGAGTGAAATCTCTTGTCTTAAGGAATAAAGGAAAAAGATTCCGTCGGAGGCTCGGTGCTCTACAGGTTCAACCTTTGTACTCTATTATTGCCTCACATTCCATCTCTTGTGAAAATATATTTGATTGGCTTTTCTGCAGGTTGTTTGCCAGGACAGGTCGTGATTGCTGGAGCAGGTATGATATAATTCTAGGATTTGACAGATGAATAATTTACATATATATCTAACTTTGA
+
BABBBFFFFFFFGGGGGGGGGGHHHFFHHHHGHHGHHHFHHHHHHHGGHHHHHHGGHHHHEEHEGGCEGHHGGEEGHHGHHHHHHHHHHHGGGHHHHGHHHHHHGHHHHFHHHHGHHGHHHHGHHGHHHGHHHFGHHHHHEHHHHGHGHHGHHFHHEHGGHGGHHEHHEF/F0FFGHFFGFFHHFBGHHF0>CCGHFFFHHEB==DFHHHFCGHHHGHHHHEHG;GG0CGHFHHHBFFGBBFGGB9FCBF0
@M03495:530:000000000-LYBTV:1:1102:27619:9356 1:N:0:GCCCAGTG+AATTGCGG
GTCAGCATGTGAGCTTTGGAGTGAAATCTCTTGTCTTAAGGAATAAAGGAAAAAGATTCCGTCGGAGGCTCGGTGCTCTACAGGTTCAACCTTTGTACTCTATTATTGCCTCACATTCCATCTCTTGTGAAAATATATTTGATTGGCTTTTCTGCAGGTTGTTTGCCAGGACTTTCCAAGACCTCCACTAGAAAACACAATAAACTTTTTGGAAGCTGGACAACTATCTTCATTTTTCAGAAACAGTGAAC
+
A>AABFFFFFFFGGGGGGGGGGHGHGHHHHHHHGHHHHHHHHHHFHHHHHHHHHGGHHHHEHHGGGGGFHHGGEEGHHGHHHHHHGGGHHGHFHHGHHHHHHHHGHGHHHHHHHHHHGHGHGHHHHHHEHGHHHHHGHHHHHHHGHGHHHH3GGHFFHGHHDHFGEGGHCAEHHHHGHBHFGGHGAFHFGFFFGHGGG<<GHH00<DFBGCGHHGGHHHGFHFHHHHFHHGGGFBBFFGFGGFGGGBCFB0
@M03495:530:000000000-LYBTV:1:1102:6468:9359 1:N:0:GCCCAGTG+AATTGCGG
GTCAGCATGTGAGCTTTGGAGTGAAATCTCTTGTCTTAAGGAATAAAGGAAAAAGATTCCGTCGGAGGCTCGGTGCTCTACAGGTTCAACCTTTGTACTCTATTATTGCCTCACATTCCATCTCTTGTGAAAATATATTTGATTGGCTTTTCTGCAGGTTGTTTGCCAGGACTTTCCAAGACCTCCACTAGAAAACACAATAAACTTTTTGGAAGCTGGACAACTATCTTCATTTTTCAGAAACAGTGAAC
+
CBCCCFFFFFFFGGGGGGGGGGHHHHHHHHHHHHHHHHHHHHHHHHHHHHHHHHGGHHHHGIHGGGGGGHHGGGGGHHHHHHHHHHHHGHHHHHHHHHHHHHHHHHHHHHHHHHHGHHHGHHHHHHHHHHHHHGHHHHHHHGHHHHHHHHHHHHGHGGHHHGHHHHHHGGEHHHHEHFGFFFHHHHHGHHGFDFGHHGH<DGFHHHHHHHGGHHGHHHGFHHGFHHHHFHFFGGBFGGGEFBCGGFCFGF0
@M03495:530:000000000-LYBTV:1:1102:7455:9371 1:N:0:GCCCAGTG+AATTGCGG
GTCAGCATGTGAGCTTTGGAATTAGTAAATTCGTTGACGACAGAAGGAGCAAGATAACGACCACAGGGAGGGTGGTTTATCAACGGCAAAATATAGATCGGAAGAGCACACGTCTGAACTCCAGTCACGCCCAGTGATCTCGTATGCCGTCTTCTGCTTGAAAAAAAAAAAAACTATATCAATGCCAACTTCACACAACTGATAAACGAATACAGATAGATGATAAAATCACTTATGATATCGCTTAAATG
+
CCCCCFFFFFFFGGGGGGGGGGHHHHHHHHHHGHHHHHGGGGGHHHHHHHHHHHHHHHGGGGGHHHHGGGGGGGGGGHHHHHHHGGGGGHHHHHHHHHHHGFGGHHHHHHHGHHHGHHHHHHHHHHHHGHGGGHHHGHHHHHGGHHHHGGGHGHHGHHHHGCHHHGFGG@;9-.0;00000;000000./9;0000...0:;0000:..;..000900;00090:00;090000;0900009.9...0090
@M03495:530:000000000-LYBTV:1:1102:5169:9385 1:N:0:GCCCAGTG+AATTGCGG
GTCAGCATGTGAGCTTTGGAGTGAAATCTCTTGTCTTAAGGAATAAAGGAAAAAGATTCCGTCGGAGGCTCGGTGCTCTACAGGTTCAACCTTTGTACTCTATTATTGCCTCACATTCCATCTCTTGTGAAAATATATTTGATTGGCTTTTCTGCAGGTTGTTTGCCAGGACTTTCCAAGACCTCCACTAGAAAACACAATAACCTTTTTGGAAGCTGGACAACTATCTTCATTTTTCAGAAACAGTGAAC
+
AAAAAFFFFFFFGGGGGFFGFGHHHHHGHHHHHHGHHHHHGHHHHFGFEFHHHHGGHHHHHHHGGGGGGHHGGGGGHHHHHHHHHHHHHHHHFHHHFHHGHHFHHHHHHHHHHHFHHHHFHFHHHHHHHFFFFFGHHFHHFBGHHFFHHGGHHHHGHHGHFAGHHFGHHFGHHHHHFF<FEFFHFFHHHGF1>>0GEHC.<0G0CFHHHHGGBGF.:GFGCFCGH/C;CFBFBFGGGFFBBFFFFFBFG0:
@M03495:530:000000000-LYBTV:1:1102:24776:9395 1:N:0:GCCCAGTG+AATTGCGG
GTCAGCATGTGAGCTTTGGAGTGAAATCTCTTGTCTTAAGGAATAAAGGAAAAAGATTCCGTCGGAGGCTCGGTGCTCTACAGGTTCAACCTTTGTACTCTATTATTGCCTCACATTCCATCTCTTGTGAAAATATATTTGATTGGCTTTTCTGCAGGTTGTTTGCCAGGACTTTCCAAGACCTCCACTAGAAAACACAATAAACTTTTTGGAAGCTGGACAACTATCTTCATTTTTCAGAAACAGTGAAC
+
BBCCCFFFFFFFGGGGGGGGGGHHHHHHHHHHHHHHHHHHHHHHHHHHHHFHHHGGHHIIHHHGGGGGGHHGGEGGHHHHHHHHHHHHHHHGHHHHHHHHHHHHHHHHHHHHHHHHHFHHGHHHHHHHHFFHHHHHHHHGHHHHHHHGHHHHHHHHGHHHHGHHHFFHHHHHHHHHHF1GFHHHHGHHHHHFH=FHHHHCGHFGFHGHHHGFGHGHHHHEHHHGGHHGHGGGFGGGGGGF9CFGFFCBFF0
@M03495:530:000000000-LYBTV:1:1102:9301:9414 1:N:0:GCCCAGTG+AATTGCGG
GTCAGCATGTGAGCTTTGGTCCAGCCTGAGTCCCTGGTTTATCACGGCAAAATATAGATCGGAAGAGCACACGTCTGAACTCCAGTCACGCCCAGTGATCTCGTATGCCGTCTTCTGCTTGAAAAAAAAAAAAATAGAAGTGATAACTACATACTATTGCTGAGTGAATGCAGAACTAAACTTCGAGTAGTGTGTGCTACAGAGAGCTCGATCACAGCAAGTAATAGTGCTACTGCATATATTAGATGTTT
+
CBCDDFFFFFFFGGGGGGGGGGHHHGHHHHHHHHHHHHHHHHHHHGGGGGHHHHHHHHHHHGGGGHHHHHHHGHHHGGHHHHHHHHHHHGHGGGHHHHHFHHHGGHHHHGGGHGHHHHHHHHHHGHGGGGB//-011111<111111111<1101<111111<.10111:1111//10000111.</0.11/11..1111001//<.00.-/..:0:.///1:1111:11111001011111111111111
@M03495:530:000000000-LYBTV:1:1102:6097:9414 1:N:0:GCCCAGTG+AATTGCGG
GTCAGCATGTGAGCTTTGGTCCAGCCTGAGTCCTGGTTTATCAACGGCAAAATATAGATCGGAAGAGCACACGTCTGAACTCCAGTCACGCCCAGTGATCTCGTATGCCGTCTTCTGCTTGAAAAAAAAAAAATACAAACTAACAATGACAACTCGATACCACTACATTACATGAGAATAAACTTGAGAATAATAGTACATCAATAGGCCATTCATAACCGTAGAGCAACATGCCACACTCTAGACACTCA
+
CBCCCFBFFFFFGGGGGGGGGGHHHGHHHHGGHHHHHHHHHHHHHGGGGGHFGHHHHHHHHGDEEHHHHHHHGHHHFHGHHGHHHHHHHGHGGGHFHHH4FHHFEHHHGEGGHGHHHHHHHGHGFHGGGG<C/01=111<111111111<11<00../.-00<0/:0000;000:00000000000<0.00090090000;00000090:./;0000000-9.::090/.9/00000..:/000:00/0//
@M03495:530:000000000-LYBTV:1:1102:26878:9435 1:N:0:GCCCAGTG+AATTGCGG
GTCAGCATGTGAGCTTTGGAGTGAAATCTCTTGTCTTAAGGAATAAAGGAAAAAGATTCCGTCGGAGGCTCGGTGCTCTACAGGTTCAACCTTTGTACTCTATTATTGCCTCACATTCCATCTCTTGTGAAAATATATTTGATTGGCTTTTCTGCAGGTTGTTTGCCAGGACTTTCCAAGACCTCCACTAGAAAACACAATAAACTTTTTGGAAGCTGGACAACTATCTTCATTTTTCAGAAACAGTGAAC
+
BBBBBBDFFFBFGGCFGGGFCGFHHHHHHHFDGGHHHHFGHGFGHHGHHGFHB2EFHHGHFHFEGEGGGHHGCEFGHHBHGHH3GFHHHHGGGFFGHFHHHFEHFHFFHHHHHGFGHHEGHHHHHHHHFBGHFFHGHHGHGHHHFHHHHHHHHFH2?GGFHGHHFGHHHHHHGHHHHH1GHHH1<.FHGHF1F10>GF<.<DD0<=GGFGGC/CCGHGGEFFHGHFHHFHF0;9BFFBFF0;BFFBFFEGB
@M03495:530:000000000-LYBTV:1:1102:7584:9464 1:N:0:GCCCAGTG+AATTGCGG
GTCAGCATGTGAGCTTTGGAGTGAAATCTCTTGTCTTAAGGAATAAAGGAAAAAGATTCCGTCGGAGGCTCGGTGCTCTACAGGTTCAACCTTTGTACTCTATTATTGCCTCACATTCCATCTCTTGTGAAAATATATTTGATTGGCTTTTCTGCAGGTTGTTTGCCAGGACTTTCCAAGACCTCCACTAGAAAACACAATAAACTTTTTGGAAGCTGGACAACTATCTTCATTTTTCAGAAACAGTGAAC
+
AAAABFFFFDFFGGGGGGCGGGHHHHHHHHHHHHHHHHHHGHHHGHHHFHHHHHGGGHHHFHHGGGGGGHGGGGGGHHHHHHHHHHHHGFHGHHHHHHHHHHHHHHHFHHHHHHHHHHHGHHHHGHHFGGHHHGHGHHHHHHHHHAGFHHHGHHGFHFCFHBCGFH2DG/?CHHHFHFGHHHGHHEHHHHGFF<CCGHC<GH<<DHHHHHGGHHHFHHHFHHGCGFFHHHGGGGFGFGGECFGFGG;CFF0
@M03495:530:000000000-LYBTV:1:1102:16277:9468 1:N:0:GCCCAGTG+AATTGCGG
GTCAGCATGTGAGCTTTGGAGTGAAATCTCTTGTCTTAAGGAATAAAGGAAAAAGATTCCGTCGGAGGCTCGGTGCTCTACAGGTTCAACCTTTGTACTCTATTATTGCCTCACATTCCATCTCTTGTGAAAATATATTTGATTGGCTTTTCTGCAGGTTGTTTGCCAGGACAGGTCGTGATTGCTGGAGCAGGTATGATATAATTCTAGGATTTGACAGATGAATAATTTACATATATATCTAACTTTGA
+
BABBBFFFFDFDGCGGGGGGGGGGHFHHHHHGHHHHGFHHFHHHGHFHGHHHHHGGHGFHHHHGGGGGFHHGGFGGHHHHFFHBGHHHHGAGGHHHHHGFHFHHGHHDHHHHHHGHHFHHHEGHHHGHGGFBDFDGEHFHHBGHHGHHAGHGHHHGECFGHDHGHHHFH/FCGAEDHFFDFHHGFHHFHHFFCGHFFHFGHHHFDGHGFHHHFFFHFGHGBGHG0;CCFHGFHFFCFFFFFCFFGFFCBF0
@M03495:530:000000000-LYBTV:1:1102:23333:9469 1:N:0:GCCCAGTG+AATTGCGG
GTCAGCATGTGAGCTTTGGAATTAGTAAATTCGTTGACGACAGAAGGAGCAGATAACGCACAGGGAGGGTGGTTTATCAACGGCAAAATATAGATCGGAAGAGCACACGTCTGAACTCCAGTCACGCCCAGTGATCTCGTATGCCGTCTTCTGCTTGAAAAAAAAAAAAAAATAAACACATTCACATTAGTACATACATTCACACACGAAGCCATAAACGATAATATCACTCTCGTGTACCTATCACCACC
+
AA?ABFFFFFFBGGGGGGGFGFGHHHHHFFHHGHHHHHGFEGGGGHHAFGGHHHHHHGGG0EGHG1ECG1FEEGHGHDHGHDGGEFHHHFHHGHFBEEGGGGHHHAHHEGHHGBGHHDGHGHHEFGHGGDH2@F@2?FFFFHHEGDGFFFGGGFHHHAH11<-<:@A999@?.9000;..00;/////9/////////////;/9..--..-.;/////...../9////////9..;.//;//;//.;..
@M03495:530:000000000-LYBTV:1:1102:15222:9474 1:N:0:GCCCAGTG+AATTGCGG
GTCAGCATGTGAGCTTTGGACTCCTGACTGGTTTATCAACGGCAAAATATAGATCGGAAGAGCACACGTCTGAACTCCAGTCACGCCCAGTGATCTCGTATGCCGTCTTCTGCTTGAAAAAAAAAAAAACACAAGCATACCACCTCACCGAACTAATCAGCTTACCATGAGATCTCACGTTTGCTACAGAATACCTAGAGCTACCACGCTTTTGGTTATCTATTTACTGTATATGACTACATCTCTAACAC
+
EDEEEFFFFFFFGGGGGGGGGGHHHHGHHHHGHHHHHHHHGGGGGHHHHHHHHHHHGGGGGHHHHHHGHHHGHHHHHHHHHHHHGHGGGHGHGHFHHHGGHHHHGGGHGHHHHHHHHBGHHGGGDB@////0<.<.0>11011...0...---.0010100:010/11:00110111<9../.111100:0110011000100</:0.....<1-..10111111111111111111<1/<11111<100<
@M03495:530:000000000-LYBTV:1:1102:15880:9493 1:N:0:GCCCAGTG+AATTGCGG
GTCAGCATGTGAGCTTTGGTCCAGCCTGAGTCCTGGTTTATCAACGGCAAAATATAGATCGGAAGAGCATACGTCTGAACTCCAGTCACGCCCAGTGATCTCGTATGCCGTCTTCTGCTTGAAAAAAAAAGCATCAAGCTCCTGGAAGAGATTCTGTCTTTTCGTATGCAGGGCGTAGCGGTCGATAATGGTAATATGTATGGTGACGGCCATAAGACTTCTTCTGACGTTGATGATGCGTGTACATTAGG
+
AAAAAFFDFFFFGGGGGGGGGGHCGEHHHHGHHHHHHHHHHHDGHGGG?EHHHHHFA5DGHGFGEEFGFHFHHFHFEFFGHGHFGHHHHEHFCEGF3344FHHGFFHHHCEECFGFHHFHH0FDGHGG/>/0@>@222<1111?0?1?GF01F11=1<111<1<0>F/0=0<-.-<-;.--.-;-=..9FGF00;;0;C00;/00;9.---9/9////://9;/;///.;.../9/;B/-..:.///////
@M03495:530:000000000-LYBTV:1:1102:15772:9531 1:N:0:GCCCAGTG+AATTGCGG
GTCAGCATGTGAGCTTTGGAATTAGTAAATTCGTTGACGACAGAAGGAGCAAGATAACGACCACAGGGAGGGTGGTTTATCAACGGCAAAATATAGATCGGAAGAGCACACGTCTGAACTCCAGTCACGCCCAGTGATCTCGTATGCCGTCTTCTGCTTGAAAAAAAAAAAAACAATAGATAAGTTGAAGGACAGTTTGATGGAGATACGGAGGTGACTATGAGTCGAAGAGCAAGAGATACTAATAGTAG
+
CBCCCFFFFFFFGGGGGGGGGGHHHHHHHHHHGHHHHHGGGGGHHHHHHHHHHHHHHHGGGGGHHHHGFGGGBFEFGHHHHHHHGGGGFHHHHHHHHHHHGGGGHHHHHHHGHHHGHHHHHHHHHHHHGHGGGHFGHH1GGHFGHHHHGGFHGHHHHHHHE<DGFGCGG<AA9.<.000:0000:<00000../.00000000//0/<0....-..0:0:00000:-...../0///./0000000<0<00
@M03495:530:000000000-LYBTV:1:1102:26862:9538 1:N:0:GCCCAGTG+AATTGCGG
GTCAGCATGTGAGCTTTGGAATTAGTAAATTCGTTGACGACAGAAGGAGCAAGATAACGACCACAGGGAGGGTGGTTTATCAACGGCAAAATATAGATCGGAAGAGCACACGTCTGAACTCCAGTCACGCCCAGTGATCTCGTATGCCGTCTTCTGCTTGAAAAAAAAACAATAGACTGTATTCTACTTGTTTCTTCCTTCTCCTCATAACACCGTGTCTTATTTTGTTGCCACACGCGTTATACAGTATT
+
AAA1AFDFFFFFGGGGGGG1GGGHBGHHHHHHGACGHHEFGGEBGFGHEAEGFFBGHHGGEFGEFHEAFECGB>EGGGEHGHHHGCEEEHFFHHGHHHHF?AFGFGHGA0C/FHHEB2B1FFGCFFHH/FFGGHFF111?FGF/GCG1-ACA.1FFBGGGH000<-;-:...0;900090000;000900;0/00;0FBB00;00/009090/-----9//////9/9--//:/9----;9--////;/:/
@M03495:530:000000000-LYBTV:1:1102:8698:9556 1:N:0:GCCCAGTG+AATTGCGG
GTCAGCATGTGAGCTTTGGAGTGAAATCTCTTGTCTTAAGGAATAAAGGAAAAAGATTCCGTCGGAGGCTCGGTGCTCTACAGGTTCAACCTTTGTACTCTATTATTGCCTCACATTCCATCTCTTGTGAAAATATATTTGATTGGCTTTTCTGCAGGTTGTTTGCCAGGACTTTCCAAGACCTCCACTAGAAAACACAATAAACTTTTTGGAAGCTGGACAACTATCTTCATTTTTCAGAAACAGTGAAC
+
CCCCDFFFFFFFGGGGGGGGGGHHHHHHHHHHHHHHHHHHFHHHHHHHHHHHHHGGHHHHHIHGGGGGGHHGGGGGHHHHHHHHHHHHHHHHHHHHHHHHHHHHGHHHHHHHHHHHHHHHHHGHHHHHHHHHHGHHHHHHHHHHHFGGHHHHHHHHHHHHHGHHHHFHHGHHHHHHHHHHHHHHHHHHHHFGGFGHHGG<D1DDGHGHHHGGGHEEHHHAGFGHHHHHGHGFGGGGGGGFFGFFFFBFEF:
@M03495:530:000000000-LYBTV:1:1102:13502:9562 1:N:0:GCCCAGTG+AATTGCGG
GTCAGCATGTGAGCTTTGGAGTGAAATCTCTTGTCTTAAGGAATAAAGGAAAAAGATTCCGTCGGAGGCTCGGTGCTCTACAGGTTCAACCTTTGTACTCTATTATTGCCTCACATTCCATCTCTTGTGAAAATATATTTGATTGGCTTTTCTGCAGGTTGTTTGCCAGGACTTTCCAAGACCTCCACTAGAAAACACAATAAACTTTTTGGAAGCTGGACAACTATCTTCATTTTTCAGAAACAGTGAAC
+
BBCCCFFFFFFFGGGGGGGGGGHHHHHHHHHHHHHHHGHHHHHHHHHHGHHHGHGGHIHHHHHGGGGGGGHGGEFGHHHHHHHHHHHHHHHHHHHHHHHHHHHHEHHHHHHHHHHHHHHHHHHHHHHHGGHGHGHHHHHHHEHHHHGHHHHHHHGGGGGGGEHHHHHHHHHHHHHGHHFHHHFHHHHHHGHBGGHHHHHGGHHHHHGHHHGGGHFHHGGFHHHFHGHHHGGFFGFGGGGBFGGGGGFB0F:
@M03495:530:000000000-LYBTV:1:1102:26392:9569 1:N:0:GCCCAGTG+AATTGCGG
GTCAGCATGTGAGCTTTGGACTCCTGACTGGTTTATCAACGGCAAAATATAGATCGGAAGAGCACACGTCTGAACTCCAGTCACGCCCAGTGATCTCGTATGCCGTCTTCTGCTTGAAAAAAAACACAATTTAGAAGCTTGTTTGGGCGAAGAACTGCATACTGTAGTCCACTCGCTGTTGAGGATCTCTTGTTCGTTCAGTGCGTACCCCAATACAGTAATATCAGCAGTCGCAACTAGAAGACAGCTAC
+
A3AAA4DFFFFDFGGGGGGFGGHHFHCFGGHHHHFHHHGHGGCEGHHHHGHFFDGHGEFDAFFGFHHGHHHGHHHGHFFCGHHHEHEGGGBB3B4@BF?EGC4FE>EAFHHH4DGGA3B30<C//?0/?2@F2222<22220100/<F?C<-<<0>11110<00000000000<.<...:00//0//0<0<000=.././;C9099;-.9...90/0;0000000////./;.--.9///9//;//..///
@M03495:530:000000000-LYBTV:1:1102:13500:9581 1:N:0:GCCCAGTG+AATTGCGG
GCCAGCATGTGAGCTTTGGAGTGAAATCTCTTGTCTTAAGGAATAAAGGAAAAAGATTCCGTCGGAGGCTCGGTGCTCTACAGGTTCAACCTTTGTACTCTATTATTGCCTCACATTCCATCTCTTGTGAAAATATATTTGATTGGCTTTTCTGCAGGTTGTTTGCCAGGACTTTCCAAGACCTCCACTAGAAAACACAATAAACTTTTTGGAAGCTGGACAACTATCTTCATTTTTCAGAAACAGTGAAC
+
CCCCCCFFFFFFGGGGGGGGGGHHHHHHHHHHHHHHHHHHHHHHHHHHHHHHHHGGHHHHHHHGGGGGGHHGGGGGHHHGHHHHHHHHHHHFHHHHHHGHHHHHHHHHHHHHHHHHHHHHHHHHHHHHHHGGHGHHHHHHGGHHGHHHHHHHHHHHHHHHHEHHHHHHHEHGHHHHGGFGHHGHHHHHHHH1F<FFHGHEHGFGGHHHHHGGHGFHHHHHHFGHHGGGGGGGGGGGGGGGGFFGGFFGFF0
@M03495:530:000000000-LYBTV:1:1102:23482:9582 1:N:0:GCCCAGTG+AATTGCGG
GTCAGCATGTGAGCTTTGGAGTGAAATCTCTTGTCTTAAGGAATAAAGGAAAAAGATTCCGTCGGAGGCTCGGTGCTCTACAGGTTCAACCTTTGTACTCTATTATTGCCTCACATTCCATCTCTTGTGAAAATATATTTGATTGGCTTTTCTGCAGGTTGTTTGCCAGGACTTTCCAAGACCTCCACTAGAAAACACAATAAACTTTTTGGAAGCTGGACAACTATCTTCATTTTTCAGAAACAGTGAAC
+
DCDCCFFFFFFFGGGGGGGGGGHHHHHHHHHHHHHHHHHHHHHHHHHHHHHHHHGGHHHHHHHGGGGGFHHGGGGGHHHHHHHHHHHHHHHHHHHHHHHHHHHHHHHHHHHHHHHHHHHHHHHGHHHHHHHHHGHHHHHHHGHHHFFHHHHHHHGGHHHHGEHHHHHHFFFHHGHHHHGFFHHHGHFHGHHBGDGFHGHEGGDDGFHHGHGGHHHHHHHHHFHHHHHHHHGGGGGFGGGGGBFFFGFFGG0
@M03495:530:000000000-LYBTV:1:1102:26640:9591 1:N:0:GCCCAGTG+AATTGCGG
GTCAGCATGTGAGCTTTGGAATTAGTAAATTCGTTGACGACAGAAGGAGCAAGATAATGACCACAGGGAGGGTGGTTTATCACGGCAAAATATAGATCGGAAGAGCACACGTCTGAACTCCAGTCACGCCCAGTGATCTCGTATGCCGTCTTCTGCTTGAAAAAAAAAAAAGTCTCAATGATCCGACTTCACATGACATTGTGCATATCAGTTGAGAGCACGTGAGAGGCTATGAATGGAAGCTGTATCAC
+
ABAABFFFFFFFGGGGGGFGFGHHHEGHHHGHFFHHHHGGGGGHHGHGHGHHHHHHHHHHHGHEFGGGEEGGFFGEFHHHHHHGGGGGHHFGHHHHGFHGGGGHHHHHGHGGHHGHGFFFHHFB2FFDHGGG/FGGH2DGG<E0<FGC?@0<GHGD1GFGFF<0ACCC--9.0;09;0;00000..--.0;00000/90000////////;///9/./.B.-A...//...//////;////./;://///
@M03495:530:000000000-LYBTV:1:1102:17311:9611 1:N:0:GCCCAGTG+AATTGCGG
GTCAGCATGTGAGCTTTGGTCCAGCCTGAGTCCTGGTTTATCAACGGCAAAATATAGATCGGAAGAGCACACGTCTGAACTCCAGTCACGCCCAGTGATCTCGTATGCCGTCTTCTGCTTGAAAAAAAAAAAAAGACACAAGATACGAGAACGAATGTGGGACGGAAGTACAAGAGAATGTGACACAGGAGATAATGACGAACACTAGTAGCATGGACAGTGGTCGTGTGTGTGACGATAGAAGCAGCTCG
+
ECDEEFFFFFFFGGGGGGGGGGHHHGHHHHGHHHHHHHHHHHHHHGGGGGHHHHHHHHHHHGGGGHHHHHHHGHHHFHHHHHHHHHHHHGHGGGHGHHHDGHHGGHHHHGGGHGHHHHHHHHHGHHGGGG/>/-.<0000.>0<11<<...0....0<10..<-:...:1111:/./0011:1110<...../111110..---/0/01111110.000.01/:0--<......11.9.9.11100///:.
@M03495:530:000000000-LYBTV:1:1102:17793:9622 1:N:0:GCCCAGTG+AATTGCGG
GTCAGCATGTGAGCTTTGGACTCCTGACTGGTTTATCAACGGCAAAATATAGATCGGAAGAGCACACGTCTGAACTCCAGTCACGCCCAGTGATCTCGTATGCCGTCTTCTGCTTGAAAAAAAAAAAAAACAAAAGAACAGATTCATGCAGAGTTAGTGTAATGACCAAGTGTAAGTGTGTATCGTACATATAACAGGCAGAGCACCTCTGATACAGAACTATCCACGTACAGCTAGTGTAGTCGAAGCAT
+
CBCCCFFFFFFFGGGGGGGGGGHHHHHHHHHGHHHHHHHHGGGGGHGHHHHGHHHHGEGGHHHGHHHGHHHGHHHHHHHHHHHHGHGGGHHHHG4GHHGGHHHHGGGHGHHGHHHHHBHFHFGGF/>//-...0<0.0>///00=00000=D.0000=000<000000..<0000000:0.000./..<00<<0000..<.9.:<../.0<000<00<0/000:/00../..:000000<000<....-00
@M03495:530:000000000-LYBTV:1:1102:8133:9628 1:N:0:GCCCAGTG+AATTGCGG
GTCAGCATGTGAGCTTTGGACCAGCCTGAGTCCCTGGTTTATCAACGGCAAAATATAGATCGGAAGAGCACACGTCTGAACTCCAGTCACGCCCAGTGATCTCGTATGCCGTCTTCTGCTTGAAAAAAAAAAAAAACAATGACCTAAAAAACACAGAAAAAAGATGGAATGACATATCGACGACATAATAGTGTTAGTATGGAGCGAATAACACGCTACTGAATGCTACATATGGAAGTTACATCTTGACG
+
CCCCCFFFFFFFGGGGGGGGGGHHHGHHHHHHHHHHHHHHHHHHHHGGGGGHHHHHHHHHHHGGGGHHHHHHHGHHHGHHHHHHHHHHHHGHGGGHHHHGBGHHFGHHHHGGGHGHHHHHHHGFFGHGGGF?>/--..<00000000000-.....000/.-..000:0000000000..-----90000000<000<000/</:--<-.0000<-..-000000000000000:00/0000000<0000.
@M03495:530:000000000-LYBTV:1:1102:13876:9631 1:N:0:GCCCAGTG+AATTGCGG
GTCAGCATGTGAGCTTTGGTCCAGCCTGAGTCCTGGTTTATCAACGGCAAAATATAGATCGGAAGAGCACACGTCTGAACTCCAGTCACGCCCAGTGATCTCGTATGCCGTCTTCTGCTTGAAAAAAAAAAAATCAAAATGAGCTAGTAAGAGATAGAGTGTATCTCAACAATATCATACTAGAGCTGAATATACTCAGAGATCAAATGTACTAGATTCATACTACGTCTGTGCTGAGTGTGCTGTCGACA
+
CCDDCFFFFFFFGGGGGGGGGGHHHGHHHHGHHHHHHHHHHHHHHGGGGGHHHHHHHHHHHGGGGHHHHHHHGHHHGHHHHHHHHHHHHGHGGGHHHHHGHHHGGHHHHGGGHGHHHHHHHHHHHGGGGG</>01111>11=111111==1<1<1111111111<1111/0.011111111110010<0011111101000/:0000<111111101111111111...<.<11111.10<111110..-.
@M03495:530:000000000-LYBTV:1:1102:12916:9632 1:N:0:GCCCAGTG+AATTGCGG
GTCAGCATGTGAGCTTTGGAATTAGTAAATTCGTTGACGACAGAAGGAGCAAATAACGACCACAGGGAGGGTGGTTTATCAACGGCAAAATATAGATCGGAAGAGCACACGTCTGAACTCCAGTCACGCCCAGTGATCTCGTATGCCGTCTTCTGCTTGAAAAAAAAAAAAACATCTGTGAAATCAGCAGATGTGAGGAGCAAATGCAGTGTAGCAATTGGCGAGCAGAGTGGTGACTAACATCGAGTCAC
+
BBBBBFFFFFFBGGGGGGGGGGHHHGHHHHHHGGHHHHGGGGGHHHHHGHGHHHHHHGGGGGHHHHGGGGG1?FEGHHHHHHHGGGGGHHHHHHHHHGHGGGGHHHHHHHGHHHGGHHGHHHHHHHHGGGGGHHHHHHHGHFFHHHHG.@GGFFGFHFGGF0DC@-ACC-;-..0000;0000000;00.:;///99./9.9////:9//9;//////////;:;--:;.9/./.9////////.;;////
@M03495:530:000000000-LYBTV:1:1102:26276:9634 1:N:0:GCCCAGTG+AATTGCGG
GTCAGCATGTGAGCTTTGGAATTAGCTGGTTTATCAACGGCAAAATATAGATCGGAAGAGCACACGTCTGAACTCCAGTCACGCCCAGTGATCTCGTATGCCGTCTTCTGCTTGAAAAAAAAAACCCTATGTCAAAGTTGGGTTGGCCGAATAACTCCAGCTCGACGTCACGTGTTTTGTGGGCTTCCATTGGTCTGTCTTATTGTACCTCACGATAGGTGTAGCGCCAGTCTGACGTTCGGTTATTCAGC
+
AAA111BBD1D31FAGGGFFGGGBEGDFGG1FGHHGFFEAEEEF0BGBG2G2DC/EAAAEHCCAFE0AF/1AFEDC1F2B1@EFGG?G1B@F2@2B?>FEHD//>BF221FBFC01>FF////<//?@011?111111?11<</--11><-..0<DD0///0/.---::.;.../9//;99.../.;/0;000FF0;B0;;0;0009000//------://///;-----9;99B/9;-:9---9//////
@M03495:530:000000000-LYBTV:1:1102:13363:9657 1:N:0:GCCCAGTG+AATTGCGG
GTCAGCATGTGAGCTTTGGAGTGAAATCTCTTGTCTTAAGGAATAAAGGAAAAAGATTCCGTCGGAGGCTCGGTGCTCTACAGGTTCAACCTTTGTACTCTATTATTGCCTCACATTCCATCTCTTGTGAAAATATATTTGATTGGCTTTTCTGCAGGTTGTTTGCCAGGACTTTCCAAGACCTCCACTAGAAAACACAATAAACTTTTTGGAAGCTGGACAACTATCTTCATTTTTCAGAAACAGTGAAC
+
CCCDDFFFFFFFGGGGGGGGGGHGHHHHHHHHHHHHHHHHHHHHHHHHHHHHHHGGHIHIHIHGGGGGGHHGGFGGHHHHHHHHHHHHGHHHHHHHHHHHHHHHHHHHHHHHHHHHHHHHHHHHHHHHHHHHHHHHGHHHHFHHHHHHHHHHHHHHHGHHHGHHHHHHHGHHHHHHHHFHHHHHHHHHGHHFHFFHHHHEGFFGGHHHHHGGGHBEGHHHHHHHHHHHHHGGGGGGGGFGBFFGGGCF0F0
@M03495:530:000000000-LYBTV:1:1102:9635:9680 1:N:0:GCCCAGTG+AATTGCGG
GTCAGCATGTGAGCTTTGGTCCACCTGATCCTGTTTATCAACGGCAAAATATAGATCGGAAGAGCACACGTCTGAACTCCAGTCACGCCCAGTGATCTCGTATGCCGTCTTCTGCTTGAAAAAAAAAAAACAAAATATAAATAACGCACATTTTGAATTCAATGACAAGCTTATACCTCACATATGAGATCGATATATGGCACATCATAGTGACATGTAGCTGCACTCATTGACAATACACATCTACAACT
+
CBCCCFFFFFFFGGGGGGGGGGHHHHHHHHHHHHHHHHHHHHGGGGGHHHFHHHHHHHGGGGHHHHHHHGHHHGHHHHHHHHHHHHGHGGGGGGHHFHHHGGHHHHGGGHGHHHHHHHHHHHHGBCC@/////0011>11111=<.---<=00D0.00000000000;..:000000000:0000000000....-0000:/0/00000000000009000000/00//9;000000000000000:0000
@M03495:530:000000000-LYBTV:1:1102:20586:9686 1:N:0:GCCCAGTG+AATTGCGG
GTCAGCATGTGAGCTTTGGAGTGAAATCTCTTGTCTTAAGGAATAAAGGAAAAAGATTCCGTCGGAGGCTCGGTGCTCTACAGGTTCAACCTTTGTACTCTATTATTGCCTCACATTCCATCTCTTGTGAAAATATTTTTGATTGGCTTTTCTGCAGGTTGTTTGCCAGGACAGGTCGTGATTGCTGGAGCAGGTATGATATAATTCTAGGATTTGACAGATGAATAATTTACATATATATCTAACTTTGA
+
DDDCCFFFFFFFGGGGGGGGGGHHHHHHHHHHHHHHHHHHHHHHHHHHHHHHHHGGHHHHHIHGGGGGGHHGGEGGHHHHHHHHHHHHHHHHHHHHHHHGHGHHHHHHHHHHHHHHHHHHHHHHHHHHHGHFHGGH4FHHGGHHGHHGHHHGHHHHGHHHHFHHHGHHGEHHHGEGHFEGFHHHHHHHEHFCFHFGGH0=GEG=HGFHHGFFHHHHGHHHFHHG:CC:GFHFGGGGGGGGGGGGGGGGFG0
@M03495:530:000000000-LYBTV:1:1102:20633:9695 1:N:0:GCCCAGTG+AATTGCGG
GTCAGCATGTGAGCTTTGGAGTGAAATCTCTTGTCTTAAGGAATAAAGGAAAAAGATTCCGTCGGAGGCTCGGTGCTCTACAGGTTCAACCTTTGTACTCTATTATTGCCTCACATTCCATCTCTTGTGAAAATATATTTGATTGGCTTTTCTGCAGGTTGTTTGCCAGGACTTTCCAAGACCTCCACTAGAAAACACAATAAACTTTTTGGAAGCTGGACAACTATCTTCATTTTTCAGAAACAGTGAAC
+
CACCCFFFFFFFGGGGGGGGGGHHHHHHHHHHHHHHHHHHHHHHHHHHHHHHHHGGHIHIHIHGGGGGGHHGGGGGHHHHHHHHHHHHHHHHHHHHHHHHHHHHHHHHHHHHHHHHHHHHHHHHHHHHHGHHHFGHHHHHHHHHHCGGHHHHHHHHHHHHHGHGHHHGHHGHHHHHHGFHHGHHHHHHHHHGGG0FGHHEHHFHHHHHHHGGHHFHHGHGHHHHFCHHFFGGGGGGGGGGBBFGGGGGGF9
@M03495:530:000000000-LYBTV:1:1102:28140:9695 1:N:0:GCCCAGTG+AATTGCGG
GTCAGCATGTGAGCTTTGGTTTATCAACGGCAAAATATAGATCGGAAGAGCACACGTCTGAACTCCAGTCACGCCCAGTGATCTCGTATGCCGTCTTCTGCTTGAAAAAAAAAAAATCCCAACCCGACAGCTCGCGCTATGGACCGGAATGTCGATCTTGGTCACCCTGTGTATCACTGTGCCGTTCGGTTAAGTGTTGTAGCACCGCCTGGCAGCTGTCGGCAGTCGCCAGGTACAGTCGATGTATATGG
+
CBBBCFFFFFFFGGGGGGGGGGHHHHHHGGGGGHHHHHHHHHHHGGGGHHHHHHHGHHHGHHHHHHGHHHHHGHGGGHFGFD4FGGFGHHHHGE?FFHHHHHHHGGHHHGCEC@@/022@22?/?///<-.>1.-----.000:/----.:00.....00000000..;:0;900000;00;0-../.-...;00000./000009---..../99/000.----/0.-..-.;000:00...0.000000
@M03495:530:000000000-LYBTV:1:1102:9493:9697 1:N:0:GCCCAGTG+AATTGCGG
GTCAGCATGTGAGCTTTGGAGGGCAAGAAGTGGTTGTGACATTGCATGGCAGCTAGAGCCAACAATTACCTTAAATTCCAAAAACAACATACTCCTCCTTTGGAATTAGTAAATTCGTTGACGACAGAAGGAGCAAGATAAGACCACAGGGAGGGTGGTTTATCAACGGCAAAATATAGATCGGAAGAGCACACGTCTGAACTCCAGTCACGCCCAGCGATCTCGGATGCCGTCTTCTGTTTTATAAACAA
+
A>AABFFFFFFFFGGGGFFFGCCFD2F4FFBFGHEFGGFHHGHHEHFHFACFGFFDGHFHHHEFHGEEGHHEHHHGHHHHHFEFDHHAAGGFHEFFHCFFHB3CGFHHHGF4GGHBFHFECFDCFECHFFFA?GEFFB2BF?F2BGHEHFGGCGCAFDEE0FFF<1FG@C<-.CFGB0DFD0<A.CA..CH./.:;G/.0;;;F0C9;F00;.A-;9.--9.9CF.9;@.B=AFAEB///;/.//:////:
@M03495:530:000000000-LYBTV:1:1102:18061:9697 1:N:0:GCCCAGTG+AATTGCGG
GTCAGCATGTGAGCTTTGGAGACTGGTTTATCAACGGCAAAATATAGATCGGAAGAGCACACGTCTGAACTCCAGTCACGCCCAGTGATCTCGTATGCCGTCTTCTGCTTGAAAAAAAAAAAAAATTGTACAAGGATCCATTCTTCTTCTGTCGTCGGTGGCCAGTTCTATACTGGTGTCGCTGGTGAATACACGTGACTAGTGATACGTACAGGAGTGTGTGGTCAAAGAATCTCTTAATGTAACTCGTG
+
CCCCCFFFFFFFGGGGGGGGGGGHHHHHHHHHHHHGGGGGHHHHHHHHHHHGGGGHHHHHHHGHHHGHHHHHBHHHHHHGHGGGHHHHHDHHHGGHHHHGGGHGHHHHHHFFHGHHGGG?C/<//011>11111.0100>1111<0=000000.<.---....:.0;0;0000;00;/:0....-;/00;0000.....000000000.;;..0/../.009..9090;0/.9000000000000000.;.
@M03495:530:000000000-LYBTV:1:1102:7232:9707 1:N:0:GCCCAGTG+AATTGCGG
GTCAGCATGTGAGCTTTGGAACAGCTGGTTTATCAACGGCAAAATATAGATCGGAAGAGCACACGTCTGAACTCCAGTCACGCCCAGTGATCTCGTATGCCGTCTTCTGCTTGAAAAAAAAAACCAAATACCCAGACTGGCTGAACGCTACGAAGAAGTTCTTCCTCTCCAACACGACCATGGATTCCACGAACTAGACCATGAACCCTGACCAGTGAGTCATCCTATAACGAGACGAGATGAATGAGCCC
+
B3AABFDFFFFFFGGGGFGGGGHHAFHHGGGHHHDFGFEGEEHFGHGGHFHFHGGFGEFFFGBFEBGHGFGGGHHHGFGFHAHFGGHFCHG4DFGE?FFGGGEEHGFGHFHHFH3?3B//<<@/?GAF1@11<</?/11</0.FD10<..<.<..<C/00000<0==0//0//::.----00/;C09C00.-9-.;0000/;9000.....:/;.//;//9;B/99/9///......--../////////.
@M03495:530:000000000-LYBTV:1:1102:23096:9731 1:N:0:GCCCAGTG+AATTGCGG
GTCAGCATGTGAGCTTTGGTCCAGCCTGAGTCCTGGTTTATCAACGGCAAAATATAGATCGGAAGAGCACACGTCTGAACTCCAGTCACCCCCAGTGATATCGTATGCCGTCTTCTGCTTGTCAAAAAAACCACAGCTCTGTTATACACCCCCTTACCTTAACCACAATGAAGACCTTCACCTGCTTGAGTCAAACTGTTAAAGCTGCAGCTCAGGTGTCTTTGGAAGTTTTCTCGGTCGCGATAATGTCC
+
1>>AAFFBF133AFGFGBB11BBF00FGH0B1FADCB10AF2GF0EE/E/BFDHEG2221//A/A0GH1GFCE0>B/@211B@GB21B11B>E/?BB12@21?0F0>GF/>/B>221EFG1<1BFGHG/////?<0?1@@@@2@2??11?/>@@G1<0=>1=11><CE1<00<0C/0</000</.;GB.00:000000;0000:000/////909/;/9900009/0;0C0C0009.;;--999--/////
@M03495:530:000000000-LYBTV:1:1102:26797:9733 1:N:0:GCCCAGTG+AATTGCGG
GTCAGCATGTGAGCTTTGGAATGTTGACGACAGAAGGAGCAAGATAACGACCACAGGGAGGGTGGTTTATCAACGGCAAAATATAGATCGGAAGAGCACACGTCTGAACTCCAGTCACGCCCAGTGATCTCGTATGCCGTCTTCTGCTTGAAAAAAAAAAATAAAAGAAATATGGTACAGTGTATGACGCTGTCACGTAATGCATGTCATACGATACATCGTCTCTAAGTGAAAGTCGGCTACAAGTTGTC
+
BABBBFFFFFFFGGGGGGGGGGFHHGHHGGGGGHHHHHHHHHGHHHHHGGGGGHGFHGFGGEAFCEFHHHHHHHGGGGGGGHHHHHGHHHGGGGHFHFFHHGFGHGGFHGHFHGHFHGDGFGDE2@F22>>0/CGFFGF?<GEHHHHGHGHFHGFGCF--;.:<000;.900000;0900;0000000....:000.....///;/:/9//9..9.-///....9/9////////999-9...9/;/////
@M03495:530:000000000-LYBTV:1:1102:16160:9737 1:N:0:GCCCAGTG+AATTGCGG
GTCAGCATGTGAGCTTTGGACTCCTGACTGGTTTATCAACGGCAAAATATAGATCGGAAGAGCACACGTCTGAACTCCAGTCACGCCCAGTGATCTCGTATGCCGTCTTCTGCTTGAAAAAAAACAACAAACAGCACAAAATCCCTACACTCACTTCAGTGGCACAAGCCATCTAACCCAAGTAAATCCCGTCGTTCGATCGTACTCTATCGTCTCTGTGACGCAACCAGCGATTGAGCACCGATACACGC
+
CCCCCFFFFFFFGGGGGGGGGGHHHHHHHHHHHHHHHHHHGGGGGHHHHHHHHHHHGGGGFHHHHHHGHHHGHHHHHHHHHHHHGHGGGHHHFG4FGHFGHHHHGGGHGHHHGHHHHGHHHGGG/??///0/@2020220?11<111?10100111111110.010>.../=<0000....:0;0000/0...--....0.-/:.900009./.;/000009::---....:-...////..-;-99//.9
@M03495:530:000000000-LYBTV:1:1102:8393:9748 1:N:0:GCCCAGTG+AATTGCGG
GTCAGCATGTGAGCTTTGGACCAGCCTGAGTCCCTGGTTTATCAACGGCAAAATATAGATCGGAAGAGCACACGTCTGAACTCCAGTCACGCCCAGTGATCTCGTATGCCGTCTTCTGCTTGAAAAAAAAAAAAATAACCCAACCTGAGAAAAACTGACATATAAATTGTCTACATTTTATATCATAATGACTCCCAACCAACACACGACGACGTCAACCGAGCAGACGATCTGATCTTGTACTCTCATAT
+
CCBCCFFFFFFFGGGGGGGGGGHHHGHHHHHHHHHHHHHGHHHHHHGGGGGHHHHHHHHHHHGGGGHHHHHHHGHHHGHHHHHHHHHHHHGHGGGHGHHH4FGHGGHHHHGGGHGHHFHHHHGHHHFCCDGA//-01<11<><.<<.//0=0/<.00000000000000;000<00:0;:000;00;90000000.//..:.;....-----;9-.::F.---9-//;>-:..000000000;:90000:0
@M03495:530:000000000-LYBTV:1:1102:8679:9788 1:N:0:GCCCAGTG+AATTGCGG
GTCAGCATGTGAGCTTTGGAATTAGTAAATTCGTTGACGACAGAAGGAGCAAGATAACGACCACAGGGAGGGTGGTTTATCAAGGCAAAATATAGATCGGAAGAGCACACGTCTGAACTCCAGTCACGCCCAGTGATCTCGTATGCCGTCTTCTGCTTGAAAAAAAAAAAAAAAGTTAATAGATCTCAGCCTGACATAGATGTCAATATGACAGAATCGTATTGTCGATGTCATAACAAGTATTATCATAG
+
CBCCCFFFFFFFGGGGGGGGGGHHHHHHHHHHGHHHHHGGGGGHHHHHHHHHHGHHHHGGGGGHHHHGGGGGEGGGGHHHHHHHHHHHHHHGHHHHHHHGGGGHHHHHHHGHHHGHHHHHHHHHHHHGHGGGHHHHHFHHHGGHHHHGGGHGHHHHHHHGHHGHGGG@<--<--.000000000000:00//./:0000<0000000:000000/0<0.../0000...0<:000<000:<000<000000
@M03495:530:000000000-LYBTV:1:1102:12774:9796 1:N:0:GCCCAGTG+AATTGCGG
GTCAGCATGTGAGCTTTGGAGAAAACGGCCGATGCCCTGGTTTATCAACGGCAAAATATAGATCGGAAGAGCACACGTCTGAAATCCAGTCACGCCCAGTGATCTCGTATGCCGTCTTCTGCTTGAAAAAAAAAAAAAAAAAACAACAGTAGCCTGTTGGACTTGATTAGTGCAGTCAAGAAACTGACAGAGAAGTCGAGCACATCATAGCACTTCAAGGCAAGTACGACTCTGACTGTAGACCAACTTGA
+
DDEEDFFFFFFFGGGGGGGGGGHHHHGGGGGGGGGHHHHHHHHHHHHHHGGGGGHHHHHHHHHHHGGGGHHHHHHHGHHHFFHHHHHHHHHHHGHGGGHHHHGGHHHGGHHHHGGGHGHHHHHHHHHHHHFGGGD<<-----9..9../1<1101.<1<.00:0:0111:111111001:<///11:000///</:1<.-.-./100111010<001110....<11...<.0111110<1110/..:110
@M03495:530:000000000-LYBTV:1:1102:17016:9806 1:N:0:GCCCAGTG+AATTGTGG
GTCAGCATGTGAGCTTTGGAGTTCTTTCGGCTGGTTTATCAACGGCAAAATATAGATCGGAAGAGCACACGTCTGAACTCCAGTCACGCCCAGTGATCTCGTATGCCGTCTTCTGCTTGAAAAAAAAAAAAAAATCAATACAGTAAGTTGTATGGCTACTGTACGTTCATATTGACATACAAATGTATCAATAACAGGTGAACTAACTGTGCAGTACGTGTCATCCTGTCTATCAAGTCACTCTTAATCTC
+
CBCDCFFFFFFFGGGGGGGGGGHHHHHHGGGGGGGHHHHHHHHGGGGGHHHHHHHHHHHGGGGHHHHHHHGGHHGGHHHHHHHHHHHGHGGGHHHHB44GFGGHHHHGGGHGHHGHHHHGHHHHGGGGG>/-<-<000000000000=00<000/./0/00000:://000000:0<00000<=0000000000000.00000000<000:0000009//</00000000<0:000000000:00000000
@M03495:530:000000000-LYBTV:1:1102:19789:9843 1:N:0:GCCCAGTG+AATTGCGG
GTCAGCATGTGAGCTTTGGAGTGAAATCTCTTGTCTTAAGGAATAAAGGAAAAAGATTCCGTCGGAGGCTCGGTGCTCTACAGGTTCAACCTTTGTACTCTATTATTGCCTCACATTCCATCTCTTGTGAAAATATATTTGATTGGCTTTTCTGCAGGTTGTTTGCCAGGACTTTCCAAGACCTCCACTAGAAAACACAATAAACTTTTTGGAAGCTGGACAACTATCTTCATTTTTCAGAAACAGTGAAC
+
CCCDCFFFFFFFGGGGGGGGGGGHHHHHHHHHHHHHHHHHHHHHHHHHHHHHHHGGHIIIHIHGGGGGGHHGGGGGHHHHHHHHHHHHHHHHHHHHHHHHHHHHHHHHHHHHHHGHHHHHHHHHHHHHHGHHHGHHHHHHHHHHGFHHHHHHHGHFHHHHHGHHHHHHHGHHHHHHHHHHGGGHGHHHHHHFGHHHHHGEGFHDGHHHHHGGHHGHHHGAHHHHHFHHHHGFGGGGGGHGBFBFBBCBF00
@M03495:530:000000000-LYBTV:1:1102:3872:9846 1:N:0:GCCCAGTG+AATTGCGG
GTCAGCATGTGAGCTTTGGAGTGAAATCTCTTGTCTTAAGGAATAAAGGAAAAAGATTCCGTCGGAGGCTCGGTGCTCTACAGGTTCAACCTTTGTACTCTATTATTGCCTCACATTCCATCTCTTGTGAAAATATATTTGATTGGCTTTTCTGCAGGTTGTTTGCCAGGACTTTCCAAGACCTCCACTAGAAACCACAATAAACTTTTTGGAAGCTGGACAACTATCTTCATTTTTCAGAAACAGTGAAC
+
AAAA?BF1F1BBABDGGGBFGCGGFHHHFFHFHHFHGHEHHCFFGFHHBGHBFAEF1FHF0BBEGGGGGGFE?EE?G1DGFGHCGGHFFHHGHHH@ED@GHEGGFHGFGHHHHHGHHH2FDFGGF2GGFGH1<FFHGHHGHFF2FFFHFFHEHFEHHHHHG/GFGHHHG/FCGHDF<111FF0F1C0GD0BD1100.<<<D=G0DBGF0GG?BGCAGB:.;CFHHHBFFG000;;CFGGGGEFFB/90;B0
@M03495:530:000000000-LYBTV:1:1102:27747:9875 1:N:0:GCCCAGTG+AATTTCGG
GTCAGCATGTGAGCTTTGGAATTAGCTGGTTTATCAACGGCAAAATATAGATCGGAAGAGCACACGTCTGAACTCCAGTCACGCCCAGTGATCTCGTATGCCGTCTTCTGCTTGAAAAAAAAAAAAAAATGACACACGCGCACCGTGAGCGTCGACATGTGTAGACAACACTCAACACATTCACAGACACGCATTCGTCTGACTACCAATCACTTCCACGCGCAATGCAGTCGTCACTAGATCTTCTCTAA
+
BCCDDFFFFFFFGGGGGGGGGGHHFHGHHHHHHHHHHHGGGGGHHHHHHHHHHHGGG11GHHGHHGHHHGHHHHHHHGGHHHFHGGGEGH34GEGH1?GHHHG>EHGEFHHEHHFCFGHGFF/<<///-<1>1110.--------....:-..--:9.000;9000;/.:.0//0/09.;0000000://;--..09/.9.00:0//000/00000:00..----.;900;0.....00:00000000000
@M03495:530:000000000-LYBTV:1:1102:14432:9912 1:N:0:GCCCAGTG+AATTGCGG
GTCAGCATGTGAGCTTTGGAGTGAAATCTCTTGTCTTAAGGAATAAAGGAAAAAGATTCCGTCGGAGGCTCGGTGCTCTACAGGTTCAACCTTTGTACTCTATTATTGCCTCACATTCCATCTCTTGTGAAAATATATTTGATTGGCTTTTCTGCAGGTTGTTTGCCAGGACAGGTCGTGATTGCTGGAGCAGGTATGATATAATTCTAGGATTTGACAGATGAATAATTTACATATATATCTAACTTTGA
+
AAABBBDDFFFFGGGGGGGGGFGH5DGHHFBFGGBGGHEGEFHFGGGGEGCGAGGGBHHHHHHCCAEEFHFGGEFEFGHFGFGHHHDHHHHHFGFHHHHHHEHHGHHHHHHFGGFGHHFHHHHHGFH?GE?EDFGHBHHHHGFHHHGFGFGBGHEFGHCGF?CFHHHHHCHHGFGHHGCGGHHFFHHHFHEFFHHBGHFHHHHDGHGHGHHFHFHHHHHHHHHH:CCCGHHBFFHEFBGFGGGGG0FFFG0
@M03495:530:000000000-LYBTV:1:1102:11035:9938 1:N:0:GCCCAGTG+AATTGCGG
GTCAGCATGTGAGCTTTGGAGTGAAATCTCTTGTCTTAAGGAATAAAGGAAAAAGATTCCGTCGGAGGCTCGGTGCTCTACAGGTTCAACCTTTGTACTCTATTATTGCCTCACATTCCATCTCTTGTGAAAATATATTTGATTGGCTTTTCTGCAGGTTGTTTGCCAGGACTTTCCAAGACCTCCACTAGAAAACACAATAAACTTTTTGGAAGCTGGACAACTATCTTCATTTTTCAGAAACAGTGAAC
+
AAA?AFFFFDFFGGGGGGGGGGHHHHGHHHHHHHHHHHDGCGFGFHHHEHBGHHGGGHHGHHHCFEGGGHHGCGGGHHHHHHHEHGHDHHHGHGHGGFHHHGHHFHHHHHHGHHGHHHGHHHHHFHHHFH4GBBGHHHHHHHHEFHFHHFHHHHHHHFFGFEHHHHHGHGFFFGGDGFHFGHF<GFFHHEHBF<0FHFC.<D0DD0<FFHGGEGCEFGGAAGHHHGFHFBFFFFFGFFFFFBFGGGFFFB0
@M03495:530:000000000-LYBTV:1:1102:14535:9941 1:N:0:GCCCAGTG+AATTGCGG
GTCAGCATGTGAGCTTTGGTCCAGCCTGAGTCCCTGGTTTATCAACGGCAAAATATAGATCGGAAGAGCACACGTCTGAACTCCAGTCACGCCCAGTGATCTCGTATGCCGTCTTCTGCTTGAAAAAAAAAAAACCATAGACTAGATGCAGATACTTGAGATTAGTACTACCGAGAAAACATACAAAGACACTAGTTAGTCAGCATCGGCATATGCGCTTTAGCAGGCGTGTCACTACATGGATTCATCAG
+
CCCCCFFFFFFFGGGGGGGGGGHHHGHHHHHHHHHHHGHHHHHHHHGGGGGHHHHHHHHHHHGGGGHHHHHGHGHHHGHHHHHHGFHHHHGHGGFHGFFFEHHHGGHHHHGFGHGHHHHHHHHHHHGGFG<//</..111>11111>1111000<=000<.00B00=0000/:.--.:/:.000000////;0/90900;0900000..---0000..-..09000..:.-.;0;00/000/000000000
@M03495:530:000000000-LYBTV:1:1102:20997:9949 1:N:0:GCCCAGTG+AATTGCGG
GTCAGCATGTGAGCTTTGGAATTAGTAAATTCGTTGACGACAGAAGGAGCAAGATAACGACTGGTTTATCAACGGCAAAATATAGATCGGAAGAGCACACGTCTGAACTCCAGTCACGCCCAGTGATCTCGTATGCCGTCTTCTGCTTGAAAAAAAAAAAAAATACACATAATGATATATATCACATAGACTCTGAGTCGTGTGATAATACGTAATCGACAGGTCAAGAATACGCACGCGAGTATGTAATA
+
DCDDDFFFFFFFGGGGGGGGGGHHHHHHHHHHGHHHHHGGGGGHHHHHHHHHHHHHHHGGGGGHHHHHHHHHHGGGGGHHGHHHGHHHHGGGGHHHHHHHGHHHFHHHHHHHHHHHHGHGGGHHHGFFHHHGGHHHHGGGHGHHHHHHHGGHHGFFGG-<:-<.0000<<00:000000<C000:000:0000000000-....0000000<00<.0..-.-.:000<0/000.<.-------.00<0000
@M03495:530:000000000-LYBTV:1:1102:10756:9956 1:N:0:GCCCAGTG+AATTGCGG
GTCAGCATGTGAGCTTTGGAGTGAAATCTCTTGTCTTAAGGAATAAAGGAAAAAGATTCCGTCGGAGGCTCGGTGCTCTACAGGTTCAACCTTTGTACTCTATTATTGCCTCACATTCCATCTCTTGTGAAAATATATTTGATTGGCTTTTCTGCAGGTTGTTTGCCAGGACTTTCCAAGACCTCCACTAGAAAACACAATAAACTTTTTGGAAGCTGGACAACTATCTTCATTTTTCAGAAACAGTGAAC
+
BBCBBFFFFFFFGGGGGGGGGGHHGGHHHHHHHHHHHHHHHHHHHHHHGHHHHHGGHHHHHHHEGGGGGHHGGGGGHHHHHHHHHHHHDHHHHHHHHHHHHGHHHHHHHHHHHHHHHHHHHHHGHHHHHHFHHGHGHHHHHFHHHHHHHHHHHHHHHFGHHGHHHHGHGEHHGGHHHHEGFHHGHEGHHHHBGFGFHHHEHDGDGHHHHGCFHHBGHHHGHGHHHHHHHHGGFGGGGGGFGGGFGGGGGF0
@M03495:530:000000000-LYBTV:1:1102:6617:9958 1:N:0:GCCCAGTG+AATTGCGG
GTCAGCATGTGAGCTTTGGAATTAGTAAACTGGTTTATCAACGGCAAAATATAGATCGGAAGAGCACACGTCTGAACTCCAGTCACGCCCAGTGATCTCGTATGCCGTCTTCTGCTTGAAAAAAAAAAAAAAACAGAATTATAGTCATTGTATAGATAGTAATGTGCAGGATCATACATGTAGACATTCGATTCATCTCACACATCATACGGAGCAAGATAGTGGACATGACAAGCTGTGTCATATGATCA
+
CCDDDFFFFFFFGGGGGGGGGGHHHHHHHHHHHHHHHHHHHHGGGGGHHHHHHHHHHHGGGGHHHHHHHGHHHGHHHHHHHHHHHHGHGGGHHHHHHHHHGGHHHHGGGHGHHFHHHHHHHHFGGG?@/<<<-.<>01000=0000<00=00000000000<000000:..:/.<00000<000:0<0<00:00000000000.:000:0..9.-.<//0<00<.000:00000<.00<:00<00<00:00
@M03495:530:000000000-LYBTV:1:1102:20483:9976 1:N:0:GCCCAGTG+AATTGCGG
GTCAGCATGTGAGCTTTGGAGTGAAATCTCTTGTCTTAAGGAATAAAGGAAAAAGATTCCGTCGGAGGCTCGGTGCTCTACAGGTTCAACCTTTGTACTCTATTATTGCCTCACATTCCATCTCTTGTGAAAATATATTTGATTGGCTTTTCTGCAGGTTGTTTGCCAGGACTTTCCAAGACCTCCACTAGAAAACACAATAAACTTTTTGGAAGCTGGACAACTATCTTCATTTTTCAGAAACAGTGAAA
+
CCCDDFFFFFFFGGGGGGGGGGGHHHHHHHHHHHHHHHHHHHHHHHHHHHHHHHGGHIIHGHHGGGGGGHHGGEGGHHHHHHHHHHHHHHHHHHHHHHHHHHHHHHGHHHHHHHHHHHHHHHHHHHHHHHHHHHHHHHHHHGHHHFGHHHHHHHGGHHHHHGHHHGHHHHHHHHHHHHGHGHHHHHHHHHBFGFFHHHEEHHHHHHHHHHGGHHFHHHHHHFHGHHHHHHGGGGGHGGGFFFGGGEFGFF1
@M03495:530:000000000-LYBTV:1:1102:24321:9983 1:N:0:GCCCAGTG+AATTGCGG
GTCAGCATGTGAGCTTTGGTCCAGCCTGAGTCCTCTGGTTTATCAACGGCAAAATATAGATCGGAAGAGCACACGTCTGAACTCCAGTCACGCCCAGTGATCTCGTATGCCGTCTTCTGCTTGAAAAAAAAAAAAACGACTAATATATTTCTCCATCGTTCGTGCACGTCCACCGTCATCAACCTTCTTCATTTCTATCTACGCCTATCTCTATCTTCGATACATTGCTTTCCGCTATCCTCACACCCTGT
+
AABBAFFFFFFFGGGGGGFFAFFHHGHHFGHGHHHHHHHHHHHHHHHECGGCHHHGHHGHHHGEEGGHFHFHHHGHFFFHHHHHHHHHHHHEHFEEHEGHHE4BF?EGHHHGEEHGHHHHHHHHFBGHGC@C///-.-.-.-00=000000000000.<...::..0.....0......009/./;/0000999;0000000.--99////;//////.9/.-/;////;///...-9//;//.//..../
@M03495:530:000000000-LYBTV:1:1102:3785:10006 1:N:0:GCCCAGTG+AATTGCGG
GTCAGCATGTGAGCTTTGGTCCGCCTGAGTCCTGGTTTATCAACGGCAAAATATAGATCGGAAGAGCACACGTCTGAACTCCAGTCACGCCCAGTGATCTCGTATGCCGTCTTCTGCTTGAAAAAAAAAAAGTACCAAATCACCCTAACATGAATGACCAAAGTAAGTACTCCAAACCTTTTCAATAAAACCTTTGTCAGGACTTCTTTAGCTCCTCTATGGCACCATTCTTATATACCTTAGCATAAGAT
+
AAABAFFFFFFFGGGGGGGGGGAEGGHHHHHHHHHGHHHHHHGHGCFGGFHHHHHHHHHHGGGGHHHHHHHGHHHEHHHHHHHHHHHHGHGGEHGHHGFBHHGGHEHHG/EHGBF4GHHHCGHHFC/@D/A<<11?1C.111<00>0001=/0<0000//.<<<<00=<0;0::/0:.;000000000000.;90;90;0//./0;0;000000///000009/0../9//9;//9///;/////////;9
@M03495:530:000000000-LYBTV:1:1102:15293:10016 1:N:0:GCCCAGTG+AATTGCGG
GTCAGCATGTGAGCTTTGGAGTGAAATCTCTTGTCTTAAGGAATAAAGGAAAAAGATTCCGTCGGAGGCTCGGTGCTCTACAGGTTCAACCTTTGTACTCTATTATTGCCTCACATTCCATCTCTTGTGAAAATATATTTGATTGGCTTTTCTGCAGGTTGTTTGCCAGGACTTTCCAAGACCTCCACTAGAAAACACAATAAACTTTTTGGAAGCTGGACAACTATCTTCATTTTTCAGAAACAGTGAAC
+
C>AACFFFFFFFGGGGGGGGGGHHHHHGHHHHHHHHHHHHGHHGHHGHHHHGHHGGHHHHHHHGGGGGEHHGGGGGHHHHHHHHHHHHFHHGHHHGHHGHHHHHGHHHHHHHHHHHHHHGHHHHHHHHHHHHHGHHHHHHHFHHHGGFHHHHGHGHFEFGHGHHHHHHHGHGGHHHHGHHAHHHHFHGHGH1>>FHHHECG<GGHHHHHHGGEHBHHHGHHGHHHHHHHHGGGGGGGGGGGGGGGBCBGG0
@M03495:530:000000000-LYBTV:1:1102:27634:10019 1:N:0:GCCCAGTG+AATTGCGG
GTCAGCATGTGAGCTTTGGTCCACCTGATCCTGGTTTATCAACGGCAAAATATAGATCGGAAGAGCACACGTCTGAACTCCAGTCACGCCCAGTGATCTCGTATGCCGTCTTCTGCTTGAAAAAAAAAAAAAACACTATCCGTTAGTCATCTTCAGCTTAGCTGAGCTACTTGGCTTTGTATACTTCACATTTATCTCTTTTTCTACTACCATTTCACTCTCGTCTTCGGTGTCACTAGCTAAGTAATACT
+
CBCCCFFFFFFFGGGGGGGGGGHHHHHHHHHHHHHHHHGHHHHGGGGGHGHHHHHHHHHGGGGHHHHHHHGHHHGHHHHHHHHGHHHGHGGGHHHGG4FGHGGHHHHGGGHGHHGHHHHGHHHHGFGB?//><..010110..0..==0=000000=;;0::000:00000000;0./00900000000090900000;000:/09;;00/09000090000.9:.;0....:000009/00000;0:0:0
@M03495:530:000000000-LYBTV:1:1102:14517:10033 1:N:0:GCCCAGTG+AATTGCGG
GTCAGCATGTGAGCTTTGGAGGGCAAGAAGTGGTTGTGACTGGTTTATCAACGGCAAAATATAGATCGGAAGAGCACACGTCTGAACTCCAGTCACGCCCAGTGATCTCGTATGCCGTCTTCTGCTTGAAAAAAAAAAAAAAAACAAGAGATCACAGTAGATGAGTCAGAGGTGAGGTTAGATGATATGCGAATACGATGAAGGCTTGAAGACGAATGACCTCGGTTGACCACGAGCGACATGGCGTTGTG
+
CCCCCFFFFFFFGGGGGGGGGGGGGGGHHHFGHHGGGGHHHHHHHHHHHHHHGGGGGHHHHHHGHHHHGGFGHHHHHHHGHHHGHHHHHHHHHHHHGHGGGHGHBGBHHHFGHHGHGGGHGHHHHHHHCGHFHGDGC/C-<<--.:.:/.::00/00:0000000000000.0.0..//0.0;0000000.:--.0....0000.0/-.000/.-9;000000....-/000..-------.0/.9.--..
@M03495:530:000000000-LYBTV:1:1102:16567:10052 1:N:0:GCCCAGTG+AATTGCGG
GTCAGCATGTGAGCTTTGGAGTGAAATCTCTTGTCTTAAGGAATAAAGGAAAAAGATTCCGTCGGAGGCTCGGTGCTCTACAGGTTCAACCTTTGTACTCTATTATTGCCTCACATTCCATCTCTTGTGAAAATATATTTGATTGGCTTTTCTGCAGGTTGTTTGCCAGGAGGAAGTTCATTTCATTTGGAGAGGACACCTTTCCAAGACCTCCACTAGAAAACACAATAAACTTTTTGGAAGCTGGACAA
+
BABBCFFFFFFFGGGGGGGGGGHHGHHHHHHHHHHHHHHFHFHGHHHHHHHHHGGGHIIHHHHGGGGGGHHGGGGGHHHHHHHGHHHHHHHHHHHHHHHGHHHHHHHHHHHHHHGHHHHHHHHHGHHHHHHGHGHHHHHHHEHHHGFFFFHHHHHEHHHHHGHFHHGHCHACF/FAGGHHHBHHGDHHHFHGCFE0FGGEBGEDGFFBGGHHFHGCHHH0:G:GCHHGH09BFFFGGGGF0B/EFGGGEFF
@M03495:530:000000000-LYBTV:1:1102:19136:10064 1:N:0:GCCCAGTG+AATTGCGG
GTCAGCATGTGAGCTTTGGAGTGAAATCTCTTGTCTTAAGGAATAAAGGAAAAAGATTCCGTCGGAGGCTCGGTGCTCTACAGGTTCAACCTTTGTACTCTATTATTGCCTCACATTCCATCTCTTGTGAAAATATATTTGATTGGCTTTTCTGCAGGTTGTTTGCCAGGACTTTCCAAGACCTCCACTAGAAAACACAATAAACTTTTTGGAAGCTGGACAACTATCTTCATTTTTCAGAAACAGTGAAC
+
BCCCCFFFFFFFGGGGGGGGGGHHHGHHHHHHHHHHHHHHHHHHHHHHHHHHHHGGHHIIHHHGGGGGGHHGGGGGHHHHHFHHHHHHHHHHHHHHHHHHHHHHHHHHGGHHHHHHGHHHHHHHHHHHHFHFHGHHHHHHHEHHHHHHHHHFHHHHGHHHHGHHHGHHHHGHHHHGHHFDHHFHFHHHHHGG<F0FGFECDG0G<GHHHHGGHHHEGFFCGHHA:CFHHHGGGGFGGGGGFFFFFGBFFG0
@M03495:530:000000000-LYBTV:1:1102:27755:10101 1:N:0:GCCCAGTG+AATTGCGG
GTCAGCATGTGAGCTTTGGAATTAGTAAATTCGTTGACGACAGAAGGAGCAAGATAACGACTGGTTTATCAACGGCAAAATATAGATCGGAAGAGCACACGTCTGAACTCCAGTCACGCCCAGTGATCTCGTATGCCGTCTTCTGCTTGAAAAAAAAAAACATCACCACAGCGACTGTCTCTCTACTAACTTCTCGCCACATGCACCGTATGCGCATGACTACACTGTCCATTAGTCTCTGCTATCTCAAC
+
AABBCFFFFFFFGGGGGGGGGGHHHHHHFHGHGFGHHHGGGGGHHHHHHHHHHHHHHHGGGGGHHHHHHHHHGGGGGGFFGHHHHGHHHGEFFHHHHHHHGGHHGHHHHHHHHHHHHGHGGGHGHFGBGHHFGHHGHGDFHGHEHHHFHFHGBAGGCD@-..000:/0....----909;900;00009/00;00.9-...0/////-...//.;-;.//////9/:///////;/;9//////://://9
@M03495:530:000000000-LYBTV:1:1102:10640:10110 1:N:0:GCCCAGTG+AATTGCGG
GTCAGCATGTGAGCTTTGGAGTCCCTGGTTTATCAACGGCAAAATATAGATCGGAAGAGCACACGTCTGAACTCCAGTCACGCCCAGTGATCTCGTATGCCGTCTTCTGCTTGAAAAAAAAAAAAAAATAAAACGGAAAATCAACCATCCACACATGATACCATACGGTATAATCTCATCTAATATTACAGCACGCCAGAGTACAATACATCCCATATCTGTGTGCGAGATACTGATACTAAGAGTGCAAA
+
CBCDDFFFFFFFGGGGGGGGGGHHHHHHGHHHHHHHHGGGGGFHHHHHHHHHHGGGGFHHHHHHGHHHGHHHHHHHHGHHHGHFGGHHHHGDHHHFGHHHHGEFHGHHHGHHHHHHHFGGGG@///<-011111-<..-/0<<0<..00.000..00000<0000/../.<000000000000<00<00000/:-<.<-..00000000000/.00/00<<000.0..--.00000000000000000000
@M03495:530:000000000-LYBTV:1:1102:15763:10124 1:N:0:GCCCAGTG+AATTGCGG
GTCAGCATGTGAGCTTTGGAATTAGTAAATTCGTTGACGACAGAAGGAGCAAGATAACGACCACAGGGAGGGTGGTTTATCAACGGCAAAATATAGATCGGAAGAGCACACGTCTGAACTCCAGTCACGCCCAGTGATCTCGTATGCCGTCTTCTGCTTGAAAAAAAAAAAATAGCAGGGAATTGCTGAGAAAGCCCGTAGAACGCCAGTAGCAAAGGCATCGCTAGCTAAGCGCATGCAAGTTCGTACCG
+
AAAAAFFFFFFFFGBGGGGGGGHHHHHHHHHHGGHHHHGGGGGHHHHGFFHHHGHHHHGGGGGHGHGGFGGGGGGEGHHGHHHHGGGGCFFFFHGGHHHHG?FFAGGHHHHGHHHGHHHHHHHHHGHGDGGGEEHHDGBFHHGFFHHHGDGFGHHFHHGHGBGGHC?-:--9.00090.-../000;00.009//..--9.9/9..-.-/////99/..:;/..9../;///:--9../////9/......
@M03495:530:000000000-LYBTV:1:1102:20944:10150 1:N:0:GCCCAGTG+AATTGCGG
GTCAGCATGTGAGCTTTGGAATTAGCTGGTTTATCAACGGCAAAATATAGATCGGAAGAGCACACGTCTGAACTCCAGTCACGCCCAGTGATCTCGTATGCCGTCTTCTGCTTGAAAAAAAAAAAATAAAGCACTTTGTACATGATCTGGGTCCGACAGTTGCAATAGAACGGGCAGCAGGAGGTTATCGACATCAGTGGTATGGGTGTGTACTCCTAACGCAGAGAAACTGACAACTGTGGCGTTGCCAG
+
BABBAFFFFFFFGGGGGGGGGGHGHHHHHHHHHHHHHHDGGGGHGGHHFHHHHHGGGGHHFHHHHGGHHGHHHHHHHGFFHHGHGCEGFGBF@GGHFFHHHHGDGHGFHFHHGGA3GFFCCF/B//?11?1F1?11111=111111<1110>0><.---00=000000:00...--..9...9../000..-.;:0:00/090/..9.:.;////:://..----..//999//9/.////.;-.--.//9
@M03495:530:000000000-LYBTV:1:1102:10269:10154 1:N:0:GCCCAGTG+AATTGCGG
GTCAGCATGTGAGCTTTGGTCCAGCCTGAGTCCTGGTTTATCAACGGCAAAATATAGATCGGAAGAGCACACGTCTGAACTCCAGTCACGCCCAGTGATCTCGTATGCCGTCTTCTGCTTGAAAAAAAAAAAAACAAAAACAGCTAGAAGCATGACAAACATCAAATATATCTATTGTCTATAGTCACTCGTGATTTTGTCCAGAACTAGGAATCTACGTGTGCGGTCTATTAGTCGACGAGAGTTATTCG
+
DCDEEFFFFFFFGGGGGGGGGGHHHGHHHHGHHHHHHHHHHHHHHGGGGGHHHHHHHHHHHGGGGHHHHHHHGGHHGGHHHHHHHHHHHGHGGGHHHHHEHHHGGHHHHGGGHGHHHHHHHHHHHHGGCF>/<->.<00...0.01001100100001/.<0000<1111111111111<1<11111111...//1111/11100//100/0<B0111<.//.1.-.-.1111111..<---.-<11111/
@M03495:530:000000000-LYBTV:1:1102:4551:10157 1:N:0:GCCCAGTG+AATTGCGG
GTCAGCATGTGAGCTTTGGAGTGAAATCTCTTGTCTTAAGGAATAAAGGAAAAAGATTCCGTCGGAGGCTCGGTGCTCTACAGGTTCAACCTTTGTACTCTATTATTGCCTCACATTCCATCTCTTGTGAAAATATATTTGATTGGCTTTTCTGCAGGTTGTTTGCCAGGACAGGTCGTGATTGCTGGAGCAGGTATGATATAATTCTAGGATTTGACAGATGAATAATTTACATATATATCTAACTTTGA
+
CCCCCFFFFFFFGGGGGGGGGGHHHHHHHHHHHHHHHHHHHHHHHHHHHHHHHGGGHHHHHIHGGGGGGHGGGGGGHHHHHHHHHHGHHHGHHHHHHHHGHHHHHHHHHHHHHFHGHHHHHHHHHHHHHHFGGFGHGHHHHGHHHHHHHHHHHHHHHHHHHGHFHHHHHHFHHGGHHGGGHHHHHHHHGGHEFHHHFHHHGHH<HDFFHHHGHHHHHHHHGHHG0;C;GHGEHEHHGGFGGGFGFFGFFG0
@M03495:530:000000000-LYBTV:1:1102:15130:10162 1:N:0:GCCCAGTG+AATTGCGG
GTCAGCATGTGAGCTTTGGTCCAGCCTGAGTCCTGGTTTATCAACGGCAAAATATAGATCGGAAGAGCACACGTCTGAACTCCAGTCACGCCCAGTGATCTCGTATGCCGTCTTCTGCTTGAAAAAAAAAAAAAAAACAAAAGTTAAGAATGTTCACTAGTGTGATACATCGAATTCAATAACTGATCGTAAGCAGAGTGATCAGGGAATATCACACGTGCCTACACATCTGCATTGATGTCTTCAACTGT
+
CBCCCFFFFFFFGGGGGGGGGGHHHGHHHHHHHHHHHHHHHHHHHGGGGGHHHHHHGHHHHGGGGHHHHHHHGHHHGGHHHHHHHHHHHGHGGGHHHHGFHHHGGHHHHGGGHGHHHHHHHGGHHHGG?FC<<>--<....</0=1:1110111111110:111111<111.:/<.11<1:0<11011./..<:1//.11111100.../01111009....11/0/000<11<1B011111<:11<11/:
@M03495:530:000000000-LYBTV:1:1102:26740:10173 1:N:0:GCCCAGTG+AATTGCGG
GTCAGCATGTGAGCTTTGGAATTAGTAAATTCGTTGACGACAGAAGGAGATAACGACCACAGGGAGGGTGGTTTATCAACGGCAAAATATAGATCGGAAGAGCACACGTCTGAACTCCAGTCACGCCCAGTGATCTCGTATGCCGTCTTCTGCTTGAAAAAAAAAAATAAGTAGAGTCGATAGTTGCGACCATACACACCAGCTACTCTTATACAGTCATGGCACTAGTCAGCCACTCGTCGCACGCCTCC
+
CCCCCFFFFFFFGGGGGGGGGGHHHHHHHHHHGFHHHHGGGGGHHHHHHHHHHHGGGGGHHHHGEFFGFFGFGHHHHGHHGGGEGHHHHHHHHHHHGGGFHGGHHHHGHHFGFFGHHHHGHHFHGHFGGHHGFGFHHHFGHHHHG/C0FGFHGFHHCGFHHC-C--C9000000C000-....0900-----90/090.;..:9F09000900;00000;00./0/00:0000/.90/...-----9....
@M03495:530:000000000-LYBTV:1:1102:8362:10186 1:N:0:GCCCAGTG+AATTGCGG
GTCAGCATGTGAGCTTTGGAATTAGCTGGTTTATCAACGGCAAAATATAGATCGGAAGAGCACACGTCTGAACTCCAGTCACGCCCAGTGATCTCGTATGCCGTCTTCTGCTTGAAAAAAAAAAAAATACCGATACTAACAGATTAAGCGACAGTGAGTAGATGCAACGAGACACTACAAACGATATCTATACATATGTAAAATACATATCGTAACTCGAATAATGCGTATTAGTATCTATACACCGCGTA
+
DCDDDFFFFFFFGGGGGGGGGGHHHHHHHHHHHHHHHHGGGGGHHHHHHHHHHHGFGGHHHHHHHGHHHGHHHHHHHHHHHHGHGGGHHHHGFGHHGGHHHHGGGHGHHHHHHHFHHHHGG/<B><<0?11/.---111<00/0000=<-.---000:0000000000:..9./:://000.....:000000;B0;0:00:000000000./:..;0../0.0000....000000000;0:00/-----
@M03495:530:000000000-LYBTV:1:1102:23443:10199 1:N:0:GCCCAGTG+AATTGCGG
GTCAGCATGTGAGCTTTGGAGTGAAATCTCTTGTCTTAAGGAATAAAGGAAAAAGATTCCGTCGGAGGCTCGGTGCTCTACAGGTTCAACCTTTGTACTCTATTATTGCCTCACATTCCATCTCTTGTGAAAATATATTTGATTGGCTTTTCTGCAGGTTGTTTGCCAGGACTTTCCAAGACCTCCACTAGAAAACACAATAAACTTTTTGGAAGCTGGACAACTATCTTCATTTTTCAGAAACAGTGAAC
+
BACBCFFFFFFFGGGGGGGGGGHGHHHHHHHHHHHHHHHHHHHHHHHHHHHHHHGGHIIHHIHGGGGGGHHGGFGGHHHHHHHHHHHHHHHHHHHHHHHHHHHHHHHHHHHGHHHHHHHHHHHHHHHHHHHGGHHHHHHHHGHHHHHHHHHHHHHHHHHHHCFGCGHHHGHHHHHHHGHFEHFHFHGHHHHBG>FFHGEC<DG0DHHHHHGGFGHEGFC:GEGEFFHHFHGGGGGFFGGGFBFGFFFGGGB
@M03495:530:000000000-LYBTV:1:1102:18860:10228 1:N:0:GCCCAGTG+AATTGCGG
GTCAGCATGTGAGCTTTGGAATTGTTGACGACAAAGGAGCAAGATAACGACCACAGGGAGGCTGGTTTATCAACGGCAAAATATAGATCGGAAGAGCACACGTCTGAACTCCAGTCACGCCCAGTGATCTCGTATGCCGTCTTCTGCTTGAAAAAAAAAAACAAAAAAAAGACATTCTATTCAGATATCAACTACGACTCAGGATCGATAATTATATTAGTAGTTCACGGTTCGGCTCCAACTATCACGTT
+
CBCCDFFFFFFFGGGGGGGGGGHHHHHHHGGGGGHHHHHHHHHHHHHHGGGGGHHHHGFGAEHGGGHGHHHHHHGGGGGHHHHHHHHHHHGGGGHHHHHHHGHHHGHHHHHHHHHHHHGHGGGGFGGFHHHHFDGGHHGGGHGHHHHHHGGCG<FEGG?:-.<.:.<---..</111111111111111<:/100.....00/00/.....1111:1111<11:1111...9.---.9.000/01111...
@M03495:530:000000000-LYBTV:1:1102:26585:10230 1:N:0:GCCCAGTG+AATTGCGG
GTCAGCATGTGAGCTTTGGAATTAGTAAATTTGTTGACGACAGAAGGAGCAAGATAACGACCACAGGGAGGGTGGTTTATCAACGGCAAAATATAGATCGGAAGAGCACACGTCTGAACTCCAGTCACGCCCAGTGATCTCGTATGCCGTCTTCTGCTTGAAAAAAAAAAAAGACAGTAGTACGTGAGGACAGCACAGTAAGCGAGGACAAGTCATGATGTGATGGACTGTCAGACAACTGTAGACCGTTG
+
BABCCFFFFFFFGGGGGGGGGGHHHHHHHHHHHHHHHHGGGGGHHHGGHHHHHHHHHHGGGGGHHHHGGGGGFGGEFHHHHHHHGGGGGHHHHHHHHHHHGGGGGHHGHHHGHHHGHHGHGHHHHHHHDGFGFH??GF1DGHF?CGFHGGFGGHHHGHGEC<GFFGGDG---..///:00000.//.:.0./:./;//00000-.--9./.;0000;000000000/00.009000//90/000000:...
@M03495:530:000000000-LYBTV:1:1102:10313:10242 1:N:0:GCCCAGTG+AATTGCGG
GTCAGCATGTGAGCTTTGGAGTGAAATCTCTTGTCTTAAGGAATAAAGGAAAAAGATTCCGTCGGAGGCTCGGTGCTCTACAGGTTCAACCTTTGTACTCTATTATTGCCTCACATTCCATCTCTTGTGAAAATATATTTGATTGGCTTTTCTGCAGGTTGTTTGCCAGGACTTTCCAAGACCTCCACTAGAAAACACAATAAACTTTTTGGAAGCTGGACAACTATCTTCATTTTTCAGAAACAGTGAAC
+
CABCCFFFFFFFGGGGGGGGGGHHHHHHHHHHHHHHHHFGHHHHHHHHHGHHHHGGHIHIHHHGGGGGGHHGGGGGHHHHHHHHHHGHHHHGHHHHHHHHHHHHHHHHHHHHHHHHHHHHHHGHHHHHHGFHHFGHHHHHHHHHHFGHHHHHHHHHHHHHHEHHHHGHHHHHHHHHGHDGHHHHHHHHHHHFGFCGHHHGHHH<DGGHHHGGHHGEHHHHHHHHHHHHHHGGGGGGGGHGBFGGGGB0FF0
@M03495:530:000000000-LYBTV:1:1102:21698:10244 1:N:0:GCCCAGTG+AATTGCGG
GTCAGCATGTGAGCTTTGGTCCAGCCTGAGTCCTGGTTTATCAACGGCAAAATATAGATCGGAAGAGCACACGTCTGAACTCCAGTCACGCCCAGTGATCTCGTATGCCGTCTTCTGCTTGAAAAAAAAAAAAAAATGACGATGTCTCAGGTCCTGAACTGTACATTGATGTAGAGACTCGCGTGATGATCGAGAGTAGCTATCGAGCGTAGCGTACAGATCCTATAGGTCATTCAGTGCAGCGTGCAGTC
+
CCCCCFFFFFFFGGGGGGGGGGHHHGHHHHHHHHHHHHHHHHHHHGGGGGHHHHHHHHHHHGGGGHHHHHHHGHHHGGHHHHHHHHHHHGHGGGHHHFGFHHHGGHHHGGEGHGHHGHHHHHGHHHGGG@C<<->>0010....<11==1/<0000100101:11111111:11111/00.----./1111...9-0:11111/....-..-.-..9.11100<1<1<0110111111:1<10-.<..110
@M03495:530:000000000-LYBTV:1:1102:11127:10250 1:N:0:GCCCAGTG+AATTGCGG
GTCAGCATGTGAGCTTTGGAATTAGTAAATTCGTTGACGACAGAAGGAGCAAGATAACGACCACAGGGAGGGTGGTTTATCAAGGCAAAATATAGATCGGAAGAGCACACGTCTGAACTCCAGTCACGCCCAGTGATCTCGTATGCCGTCTTCTGCTTGAAAAAAAAAAAAAAAATACAAAAGGAGTGGCATTACGATCAAACAAGAACATAGATGGATCGACATCGTTGAGATATTGATGCAGAGTCCTG
+
CCCDDFFFFFFFGGGGGGGGGGHHHHHHHHHHGHHHHHGGGGGHHHHHHHHHHHHHHHGGGGGHHHHGGGGGGGGGGGHHHHHHHHHHHHHFHHHHHGGGGGGHHHHHHHGHHHGHHHHHHHHHHHHGHGGGHHHHHFHHHGGHHHHGGGHGHHHHHHH0GHFHCECEE@--=-9.00000./.:</.../0011..<..000../////1111<10/1<..-..09<./.0.:1:111111011.1001:
@M03495:530:000000000-LYBTV:1:1102:26964:10254 1:N:0:GCCCAGTG+AATTGCGG
GTCAGCATGTGAGCTTTGGAGTGAAATCTCTTGTCTTAAGGAATAAAGGAAAAAGATTCCGTCGGAGGCTCGGTGCTCTACAGGTTCAACCTTTGTACTCTATTATTGCCTCACATTCCATCTCTTGTGAAAATATATTTGATTGGCTTTTCTGCAGGTTGTTTGCCAGGACTTTCCAAGACCCCCACTAGAAAACACAATAAACTTTTTGGAAGCTGGACAACTATCTTCATTTTTCAGAAACAGTGAAC
+
BAABCFFFFFFFGGGGGGGFGGHHHHHHHHHHHHHHHHHHHHHHHHHHHHHHHHGFHHHGHGHGGCGGGHHGFGGGHHHGHGHHGHHHGHHHHHHHGHHHHHHHGHHHHHHHHHHHHHHHHFBHHHHHHHGGHGHHHHHHHHHHHHHHHHHHHHGFHGGHHDHHHGHHHHHHHHHHHG1GHHGADGGGHHHFGGHHHHC<GGH0<GHHHHGGHHFHHHHFHHHHGGGGGGGGGGGGGFFF0;CFGF;BFB0
@M03495:530:000000000-LYBTV:1:1102:5229:10256 1:N:0:GCCCAGTG+AATTGCGG
GTCAGCATGTGAGCTTTGGAGTGAAATCTCTTGTCTTAAGGAATAAAGGAAAAAGATTCCGTCGGAGGCTCGGTGCTCTACAGGTTCAACCTTTGTACTCTATTATTGCCTCACATTCCATCTCTTGTGAAAATATATTTGATTGGCTTTTCTGCAGGTTGTTTGCCAGGACTTTCCAAGACCTCCACTAGAAAACACAATAAACTTTTTGGAAGCTGGACAACTATCTTCATTTTTCAGAAACAGTGAAC
+
BACCCFFFFFFFGGGGGGGGGGGHHHHHHHHHHHHHHHHHHHHHHHHHHHHHHHGGHIHIHIHGGGGGGHHGGGGGHHHHHHHHHHGHHHHHHHHHHHHHHHHHHHHGHHHHHHHHHHHHHHHHHHHHGHHFHGHHGHHHHHHHHFGHHHHHHHGHHGFHHDHGHHHHHHGHHHHFHHFFHHGGHHHHHHHBGHHGHHC.=DG0<GGHHHGCFGHEEHGFHHHHHEHHHHGGGGGGGGGGBFFGGGCFGG0
@M03495:530:000000000-LYBTV:1:1102:17385:10263 1:N:0:GCCCAGTG+AATTGCGG
GTCAGCATGTGAGCTTTGGAGTGAAATCTCTTGTCTTAAGGAATAAAGGAAAAAGATTCCGTCGGAGGCTCGGTGCTCTACAGGTTCAACCTTTGTACTCTATTATTGCCTCACATTCCATCTCTTGTGAAAATATATTTGATTGGCTTTTCTGCAGGTTGTTTGCCAGGACTTTCCAAGACCTCCACTAGAAAACACAATAAACTTTTTGGAAGCTGGACAACTATCTTCATTTTTCAGAAACAGTGAAC
+
CCCDCFFFFFFFGGGGGGGGGGHHHHHHHHHHHHHHHHHHHHHHHHHHHHHHHHGGHHHIHHHGGGGGGHHGGEGGHHHHHHHHHHHHHHHHHHHGHHHGHGHHHHHHHHHHHHHHHHHHHHHHHHHHHHGHHGHHGHHHHFHHHFGHHHHHHHGHGGHHHGHHHHHHGHHHHHHHHHGHHGHHHHGHHGH1<DCHHFHEGGDHGHFHHHGGFHHEFHCAFFHHHBGHGHGFFGGGGGGGGGFGFGFBCF0
@M03495:530:000000000-LYBTV:1:1102:17076:10264 1:N:0:GCCCAGTG+AATTGCGG
GTCAGCATGTGAGCTTTGGAGTGAAATCTCTTGTCTTAAGGAATAAAGGAAAAAGATTCCGTCGGAGGCTCGGTGCTCTACAGGTTCAACCTTTGTACTCTATTATTGCCTCACATTCCATCTCTTGTGAAAATATATTTGATTGGCTTTTCTGCAGGTTGTTTGCCAGGATTTTTCTTTCCAAGACCTCCACTAGAAAACACAATAAACTTTTTGGAAGCTGGACAACTATCTTCATTTTTCAGAAACAG
+
CBCCCFFFFFFFGGGGGGGGGGHHHHHHHHHHHHHHHHHHHHHGHHHHHHHHHHGGHHHIGHHGGGGGGHHGGGGGHHHHHHHHHHHHHHHHHHHHHHHHHHHHHHHHHHHHHHGHHHHHHHHHHHHHHHHHHGHHGHHHHHHHHGHHHGFHHHHHHHHHHGHHHHHHHH/GHHHHHHHHHFGHGHFHHHHFHHGHBGF<GHHGCGHHHHHHHHGFG0GFEGHH.CFGGHGGGGGGGGBFGGGGGGFFFG/
@M03495:530:000000000-LYBTV:1:1102:11056:10275 1:N:0:GCCCAGTG+AATTGCGG
GTCAGCATGTGAGCTTTGGAGTGAAATCTCTTGTCTTAAGGAATAAAGGAAAAAGATTCCGTCGGAGGCTCGGTGCTCTACAGGTTCAACCTTTGTACTCTATTATTGCCTCACATTCCATCTCTTGTGAAAATATATTTGATTGGCTTTTCTGCAGGTTGTTTGCCAGGACTTTCCAAGACCTCCACTAGAAAACACAATAAACTTTTTGGAAGCTGGACAACTATCTTCATTTTTCAGAAACAGTGAAC
+
CCDDDFFFFFFFGGGGGGGGGGGHHHHHHHHHGHHHHHHHHHHHHHHHHHHHHHGGHHIHHHHGGGGGGHHGGGGGHHHHHHHHHHHGHHHHHHHHHHHHHGHHGHFHHHHHHHHHHHHHHHHHHHHHHHGHHGFHHHHHHHHHHFGHHHHHGHFHHHHHFGHHGHGHFGAHHHHGHHHHHGFFHHHGHEHFGHHHGHGEHFFDDGHHHHGGEHHHHHBFHHHHHGHHBHGGGGFGGGGG0FFGFGGGFG0
@M03495:530:000000000-LYBTV:1:1102:7280:10291 1:N:0:GCCCAGTG+AATTGCGG
GTCAGCATGTGAGCTTTGGATTAGTGTTGACGACAGAAGGAGCAAGATAACGACCACAGGGAGGGTGGTTTATCAACGGCAAAATATAGATCGGAAGAGCACACGTCTGAACTCCAGTCACGCCCAGTGATCTCGTATGCCGTCTTCTGCTTGAAAAAAAAAAAAAAACAACTAGAAGAGTTGATACTCAACAAAACATTTGTTGATACATATATACTGCAGTCTTCATTGATCGATTTAGTATCTACAGA
+
CBCCDFFFFFFFGGGGGGGGGGHHHHHHHHHGGGGGHHHHHHHHHHHHHHHGGGGGHHHHGGGGGBFGGGHHHHHHHGGGGGHHHHHHHHHHHGGGGGHGHHHHFHHHGHHHHHHHGHHHHGHGGGHGHHHFHHHGGHHHHGGGHGHHHHHHHGGFHHGGGGGE--<-....0000000.000:00000<0/0...:.00000/.0:000<0000000000000000<000000...0.0<:0<00000<<
@M03495:530:000000000-LYBTV:1:1102:27130:10349 1:N:0:GCCCAGTG+AATTGCGG
GTCAGCATGTGAGCTTTGGAATTAGCTGGTTTATCAACGGCAAAATATAGATCGGAAGAGCACACGTCTGAACTCCAGTCACGCCCAGTGATCTCGTATGCCGTCTTCTGCTTGAAAAAAAAAAATTCCTCCTAGGGATTCTCTTATTGCACTTTTGATGTCGCGCGGCCTAGTACTTGTGTCCACTTCTTGTATCCCATTACGTGACACGAGCTAGTAACTCGAGATCTTTCATCATCTGCACGTTTCAC
+
BBBBBFBFFFFFGGGGFGGGGGHHHHHHGHHHHHHHHHGGGGGHHHGGHHHHHHGAFEHHGGHHHCGFHG5EGGHHHF5FGDFHGGDHGE344@FGCEHG4FFFEHGBFGHEHH03BGHG?////022111<0110/0?0?<1>111>1111>>1>1.1100..------.//0000;000/0;0900=9000;;CFF000;0.//..//.9--.//://///....9/////////;////99.../9/:
@M03495:530:000000000-LYBTV:1:1102:16529:10350 1:N:0:GCCCAGTG+AATTGCGG
GTCAGCATGTGAGCTTTGGAGTGAAATCTCTTGTCTTAAGGAATAAAGGAAAAAGATTCCGTCGGAGGCTCGGTGCTCTACAGGTTCAACCTTTGTACTCTATTATTGCCTCACATTCCATCTCTTGTGAAAATATATTTGATTGGCTTTTCTGCAGGTTGTTTGCCAGGACAGGTCGTGATTGCTGGAGCAGGTATGATATAATTCTAGGATTTGACAGATGAATAATTTACATATATATCTAACTTTGA
+
CCCCCFFFFFFBGGGGGGGGGGHHHHHHHHHHHHHHHHHHHHHGHHHHHHGHHHGGHIHHHHHGGGGGGHHGGFGGHHHGHHGHHHHHHHHHHHHGHHHHHGHHGHHHHHHHHHHHHHHHHHHHHHHHHHGHHFEHFHHHHFHHHHGHHHHHHHHHFHHHHGHHFHGGHHGHHFGHHFGGHGHHHHHHGFHEFEHFGHHHEHGGFGHHFGGFHHEFGGHHHHHH0CC;GHHHHHHGFGGGGGGGGGGGGG0
@M03495:530:000000000-LYBTV:1:1102:10796:10363 1:N:0:GCCCAGTG+AATTGCGC
GTCAGCATGTGAGCTTTGGAGGGCAAGAAGTGGTTGTGACTGGTTTATCAACGGCAAAATATAGATCGGAAGAGCACACGTCTGAACTCCAGTCACGCCCAGTGATCTCGTATGCCGTCTTCTGCTTGAAAAAAAAAAAACAAGGACAAACAGCTGAGACGTCGTCAGGTCAAATCATAATAATAGCTAAAGCATAGGACTAACTGCTAACATCATCCAGTCGTCTGGTATATCGTGCATACGTCTCGATA
+
CBCCCFFFFFFFGGGGGGGGGGGGGGGHHHFGHHGGGGGHHHHHHHHHHHHHGGGGGHHHHHHGHHHHGGGGHHHHHHHGHHHGHHHHHHHHHHHHGHGGGHGHGHFHHHGGHHHHGGGHGHHHHHHHHHHHHGGGDG<-.../...<./.</.000.00.;:-;.../0000000000000:0000000000:0000:0:/000:0000/000;0000:0:.:.../000000./...000.0.///0/.
@M03495:530:000000000-LYBTV:1:1102:26795:10369 1:N:0:GCCCAGTG+AATTGCGG
GTCAGCATGTGAGCTTTGGAGTGAAATCTCTTGTCTTAAGGAATAAAGGAAAAAGATTCCGTCGGAGGCTCGGTGCTCTACAGGTTCAACCTTTGTACTCTATTATTGCCTCACATTCCATCTCTTGTGAAAATATATTTGATTGGCTTTTCTGCAGGTTGTTTGCCAGGACAGGTCGTGATTGCTGGAGCAGGTATGATATAATTCTAGGATTTGACAGATGAATAATTTACATATATATCTAACTTTGA
+
BBBBBFFFFFFFGGGGGGGGGGHHHHGGHHHHHHHHHHGHHGFHHHHHFFFHHGGGHHHGHHHGGGGGGHHGGEGGEHEFHHHFHHGHBGFGGHHHBHHHHHHHBHHFFHHHHHHBHHGHHHHHHHHHH4FBF?GHFHHGHGHHHHGFHFH3GGHFHGHHG?GHHHHHGHEFFEGFHDDGHBGGBGHHFH0.CAC0DHBDGFG=GDGFHFDBGGHHBCCHFHHGFHGCGGHBHHHHGBBF0BGGFFFFGG0
@M03495:530:000000000-LYBTV:1:1102:26263:10374 1:N:0:GCCCAGTG+AATTGCGG
GTCAGCATGTGAGCTTTGGAGTGAAATCTCTTGTCTTAAGGAATAAAGGAAAAAGATTCCGTCGGAGGCTCGGTGCTCTACAGGTTCAACCTTTGTACTCTATTATTGCCTCACATTCCATCTCTTGTGAAAATATATTTGATTGGCTTTTCTGCAGGTTGTTTGCCAGGACTTTCCAAGACCTCCACTAGAAAACACAATAAACTTTTTGGAAGCTGGACAACTATCTTCATTTTTCAGAAACAGTGAAC
+
AABABFFFFFFFGGGGGGGGGGHHHHHHHHHHHHHHHHHHHHHHHHHHHHHHHHGGHHHHGHHGGGGGGHHGGEDGHHHHHHGHGGHHHHHGHHHHHHHHHHHHHHHHBGGHHHHHHHHHHHFGHHHHFHGHHGHGHHHHHFFHGHHGGHHHHHEFHHFGHEHHGBFHHHHHFBGHHH1FGHHHHHHFHHH<F<<GEFE.<GG0DGHHFHGGBCFFFHHCFFHHHFFHFHB0FFBFFBBBF099BF;BBC0
@M03495:530:000000000-LYBTV:1:1102:22087:10381 1:N:0:GCCCAGTG+AATTGCGG
GTCAGCATGTGAGCTTTGGTCCAGCCTGAGTCCTCTGGTTTATCAACGGCAAAATATAGATCGGAAGAGCACACGTCTGAACTCCAGTCACGCCCAGTGATCTCGTATGCCGTCTTCTGCTTGAAAAAAAAAAAAACCGACCCAAGATATATCGGGCTTGTGAGGCTGGTGATCATGCGATATCGTGTGCACCACACTCTACGCATTAAACCTGACATGTCATGTACCGCTCTAGTGTCTCTCATGTCACC
+
CBCACFFFFFFFGGGGGGGGGGHHHGHHHHHHHHHHHHGHHHHHHHHGGGGGHGHHHHHHHHHGGGGGHHHHHHGHHHGHHHHHHHHHHHHGHGGGHHHHHFHHHGGHHHHGGGHFHHHHHGGFGHGHGGGGG//-..-----.<..00<000:----.-.000.;:..//0000000..9.:0.9.99000/....//000.-...0000//.//000000000000;9--.000000000000000000
@M03495:530:000000000-LYBTV:1:1102:22630:10396 1:N:0:GCCCAGTG+AATTGCGG
GTCAGCATGTGAGCTTTGGAATTAGTAAATTCGTTGACGACAGAAGGAGCAAGATAACGACCACAGGGAGGGTGGTTTATCAACGGCAAAATATAGATCGGAAGAGCACACGTCTGAACTCCAGTCACGCCCAGTGATCTCGTATGCCGTCTTCTGCTTGAAAAAAAAAAAAGAATACGAATATACGAAGGAGACCTCGTGGGCATGGTTAATACTGACGAATCAGTACAGAGGATTGGACAAAGTACCGC
+
CCCDCFFFFFFFGGGGGGGGGGHHHHHHHHHHGHHHHHGGGGGGHHHHHHHHHHHHHHGGGGGHHHHGGGGGEGGGGHHHHHHHGGGGGHHHHHHHHHHHGGGGGHHHHHHGHHHGHHHHHHGHFHHHGHGGGH?GGHBFGHGGHHGHGFGHGHHGHHHHECFBFECGG<?9...010.....1:1....<..<..00.9..-.//..:1<11<11110..-..10111111:9:/1/.000.//:111.-
@M03495:530:000000000-LYBTV:1:1102:15683:10400 1:N:0:GCCCAGTG+AATTGCGG
GTCAGCATGTGAGCTTTGGAGTGAAATCTCTTGTCTTAAGGAATAAAGGAAAAAGATTCCGTCGGAGGCTCGGTGCTCTACAGGTTCAACCTTTGTACTCTATTATTGCCTCACATTCCATCTCTTGTGAAAATATATTTGATTGGCTTTTCTGCAGGTTGTTTGCCAGGACTTTCCAAGACCTCCACTAGAAAACACAATAAACTTTTTGGAAGCTGGACAACTATCTTCATTTTTCAGAAACAGTGAAC
+
BBCCCFFFFDFFGGGGGGGGGGHHGHHHHHHHHHHHHHHHGHHHHHHHHHHHHHGGHHIHHHHGGGGGGHHGGGGGHHHGHHHHHHHGHHGFFHFHFHHHGGHHHHHFHHHHGHHHHHHHHHGHHHHHFHFGGFGFHHHHGBHHHGGHHGHGHHGHHHHHHGHHHHHHGCHHGGHHFEHFHHHHHHHHGHF1>GHGGHC<<D0=DGHHHHGGEGHACF/:GHHEHGHHHHGFGGGGGGGEFBFFFE;00B0
@M03495:530:000000000-LYBTV:1:1102:3018:10403 1:N:0:GCCCAGTG+AATTGCGG
GTCAGCATGTGAGCTTTGGAGACTGGTTTATCAACGGCAAAATATAGATCGGAAGAGCACACGTCTGAACTCCAGTCACGCCCAGTGATCTCGTATGCCGTCTTCTGCTTGAAAAAAAAAAACAAGAGCACGATAAAACATCTTATTTTATCGCGTAAATCTATGATACGTTTCAAATATCAACATTTTAATACACAGATCTACACAAATAGTCACCTATACATACATTCATCTAAGCTATCTATTGACTC
+
BBCCCFFFFDFFABBFGGGGGGAGHHGHHHHHHHHGCGGGHHHHHHHHHHHGGGGHHEHHGHGHFGGHEFHHHHHHGHHGHGGGHHHGEEBGHGGHHHHGGGFGHHHHHHHHHHHH@ECC<C///200010/////111.1><111111111..---..<0000000;0.0/::00000000;/0/00;000000:0.00:000090.9000;0900000000;:000009000;09/;0:/000000000
@M03495:530:000000000-LYBTV:1:1102:17759:10404 1:N:0:GCCCAGTG+AATTGCGG
GTCAGCATGTGAGCTTTGGAGTGAAATCTCTTGTCTTAAGGAATAAAGGAAAAAGATTCCGTCGGAGGCTCGGTGCTCTACAGGTTCAACCTTTGTACTCTATTATTGCCTCACATTCCATCTCTTGTGAAAATATATTTGATTGGCTTTTCTGCAGGTTGTTTGCCAGGACTTTCCAAGACCTCCACTAGAAAACACAATAAACTTTTTGGAAGCTGGACAACTATCTTCATTTTTCAGAAACAGTGAAC
+
BBBBAFFFFFFFGGGGGGGGGGHFHHHHHHHCHDGHHHGFHGBGHHHHHHHHHHGGHHHHGHHGGG?EFHHGGGGGHHHHHHHHHHHFDHHHHGHGHHHHHHHHHHHGHHHHHGHHHGHHHHHHHHHHHHFHBFGHGHHHHBGHHFFGHHHHHHHHEHHFHCGGFGHHFHAGFHHHHH1GAGHCGHGHGHB1><0CHHC.<=<0DFHHHHGCHFB.CFGFHHH.G/CGHHGGGGGGGGGG0BBFFGFFFG0
@M03495:530:000000000-LYBTV:1:1102:6141:10409 1:N:0:GCCCAGTG+AATTGCGG
GTCAGCATGTGAGCTTTGGAGTGAAATCTCTTGTCTTAAGGAATAAAGGAAAAAGATTCCGTCGGAGGCTCGGTGCTCTACAGGTTCAACCTTTGTACTCTATTATTGCCTCACATTCCATCTCTTGTGAAAATATATTTGATTGGCTTTTCTGCAGGTTGTTTGCCAGGACTTTCCAAGACCTCCACTAGAAAACACAATAAACTTTTTGGAAGCTGGACAACTATCTTCATTTTTCAGAAACAGTGAAC
+
BABBBFFFFDFFGGGGGGGGGGHHHHHHHHHHHHHHHHHHHHHHHHHHGHHHHHGGHHHHHHHGGGGGGGHGFEGGHHGHGHHHHHHHHHHHHHGFHHHHGGHHGHHHHHHHHHHHHHHGHHHGHHHHHHBEHFGGHGHHHHHHHAGBHHHGHHGHHHHHHDHHHHHHHEHHHHHHHG<DGHHFGGGHHGHBD1GFGFC<DDDDGGHHHHGGEFCGHHGHHHHHHHHHGGFFGGFFGGGGFBBFGGBFFF0
@M03495:530:000000000-LYBTV:1:1102:17331:10419 1:N:0:GCCCAGTG+AATTGCGG
GTCAGCATGTGAGCTTTGGTCCAGCCTGAGTCCTGGTTTATCAACGGCAAAATATAGATCGGAAGAGCACACGTCTGAACTCCAGTCACGCCCAGTGATCTCGTATGCCGTCTTCTGCTTGAAAAAAAAAAAAATCAACCCCATCGACCGCATCTCCTTAGTAAGACACATATGAGAGACTCGCAGTCTCTAGTCGTGCGAGGCTCATCTAGTCATTGACGTGATCGCGTTCGCGTCACACATACACAATC
+
CCCCCFFFFFFFGGGGGGGGGGHHHGHHHHGHHHHHHHHHHHHHHGGGGGHHHHHHHHHHFGGGGHHHHHHHGHHHGHHHHHHHHHHHHGHGGGHGHHHHHHHGGHHHHGGGHGHHHHHHHFFFHHGGGG//<-011100.<.0/./-<---.-;00C000:00000///00000000./00.--..00000000....-.9-;..00000000:00000...;/:..---..---9..0;.:00000.00
@M03495:530:000000000-LYBTV:1:1102:26274:10426 1:N:0:GCCCAGTG+AATTGCGG
GTCAGCATGTGAGCTTTGGAGTGAAATCTCTTGTCTTAAGGAATAAAGGAAAAAGATTCCGTCGGAGGCTCGGTGCTCTACAGGTTCAACCTTTGTACTCTATTATTGCCTCACATTCCATCTCTTGTGAAAATATATTTGATTGGCTTTTCTGCAGGTTGTTTGCCAGGACTTTCCAAGACCTCCACTAGAAAACACAATAAACTTTTTGGAAGCTGGACAACTATCTTCATTTTTCAGAAACAGTGAAA
+
CBCCBFFFFFFFGGGGGGGGGGHHHHHHHHHHHHHHHGFFHHHHHHHHHHHGHGGGHHHHHHHGGGGGGHGGGAEGHHHHHGHHHHHHHHHHHHHHEHHHHHHHHGHHHHHHHHGHHGGBGHHHHHHHGHGHHGHHHHHHHBHFHHHBHHHHHHGHHEGHHDGHHHHHHACFHHGHGHFGHHHHHHHHHHH1GFGHHHFGHGGDDBDFHHGGCCCEFHGGHFFHFCGFGHEFFFBFGGE00;FFGB;BFB0
@M03495:530:000000000-LYBTV:1:1102:19668:10474 1:N:0:GCCCAGTG+AATTGCGG
GTCAGCATGTGAGCTTTGGAGTGAAATCTCTTGTCTTAAGGAATAAAGGAAAAAGATTCCGTCGGAGGCTCGGTGCTCTACAGGTTCAACCTTTGTACTCTATTATTGCCTCACATTCCATCTCTTGTGAAAATATATTTGATTGGCTTTTCTGCAGGTTGTTTGCCAGGACTTTCCAAGACCTCCACTAGAAAACACAATAAACTTTTTGGAAGCTGGACAACTATCTTCATTTTTCAGAAACAGTGAAA
+
BBBBBFFFFDDFGGGGGGGFGGHHGFHHHHHGHHHHHGHHHHHHHHHHHHHHHHGGHHHHFGHGGGCEEGHEGEEGHHGHGFHHHHHHHHGHFHHGHHGGHGHHHHHFHHHHHGHHHHHFHHHHHHHHHGDF3BDFHHHHHGGHGFFFHHHHHHHHFHHHHFHHHHHHHEEHHGHHGHG1GHHHEHHHHHG1<FGHHHA<DGF=DHHHHHGG:G/:CGGHFCHHHGH0GGGFFGGEFFGGBF///C9BB00
@M03495:530:000000000-LYBTV:1:1102:22814:10480 1:N:0:GCCCAGTG+AATTGCGG
GTCAGCATGTGAGCTTTGGTCCGCCTGGTTTATCAACGGCAAAATATAGATCGGAAGAGCACACGTCTGAACTCCAGTCACGCCCAGTGATCTCGTATGCCGTCTTCTGCTTGAAAAAAAAAAAAAAATAACACACAGTTATTTTTATGATGCAAGTCCATCGTATACATTGTATGTCATACCCACAGAGAATGAAAGAGCAATACGGTCTGCAAACTGATATATGCTTGCTGATCTTTGAGTGCTGTGCT
+
CCCCCFFFFFFFGGGGGGGGGGGGGGHHHHHHHHGHHGGGGGHHHHHHHHHHHGGGGHHHHHHHGHHHGHHHHHHHHHHHHGHGGGHHHHHGHHHGDHHHHGEEHGGHGEHHHHEHH0EGGG/A</--<1><00<...<000=<00.0000000;:00000;.../0;0000;000090000/00...0//000:0009/;0/000..;:;/0000.0000000000900;0000000000;900909;00
@M03495:530:000000000-LYBTV:1:1102:25998:10484 1:N:0:GCCCAGTG+AATTGCGG
GTCAGCATGTGAGCTTTGGAATTAGTAAATTCGTTGACGACAGAAGGAGCAAGATAATGACCACAGGGAGGGTGGTTTATCAACGGCAAAATATAGATCGGAAGAGCACACGTCTGAACTCCAGTCACGCCCAGTGATCTCGTATGCCGTCTTCTGCTTGAAAAAAAAACAAGAGTAGGGCGACACAGAGGGTGTGGGCCTTGGGAACCTCAGCTCTGGATGAGTACTCGTCCGGAATACGTCGCCAGTTG
+
CCCCCFFFFFFFGGGGGGGGGGHHHHHHHHHHGGHHHHGGGGFHHHHHHHHHHFHHHHHHHHHGHHHGEFGGEFF1FHHHHHHHGGG@FHHHGHFHFHHHGDGGHHHHHHHFHHHGHGHGHHHHFGGHGHGGGH<GFF2@2GFDFFGHG?DHGFFDHHHGGFGFA?DA?.;./;.0000./9----/.//..;.-......///.9/..//9///99///////////;.;..--.-.;/./.--..-///
@M03495:530:000000000-LYBTV:1:1102:26656:10510 1:N:0:GCCCAGTG+AATTGCGG
GTCAGCATGTGAGCTTTGGTCCAGCCTGAGTCCTGGTTTATCAACGGCAAAATATAGATCGGAAGAGCACACGTCTAACTCCAGTCACGCCCAGTGATCTCGTATGCCGTCTTCTGCTTGAAAAAAAAAAGACAACCTAACGTCACAGAGACTGTATAGGCAGTCCTTTAGTCGCTTAACTTTACGCAGTCTACCGCCTTATTCACCATTCTCAAGTACAACTCATTCACTTACTCTGACACCTAGTCCAC
+
AABBBFFFFDFFGGGGGGGGGGHHHGHHGHGHHHHHHHHHHHHHHGGGGGHHHHHHHHHHHGGFEGHHFHHHGGHFFHHHHHHHHHHHGHGGFHGHF4GHHHGGGHGHGEEHEHHHHHGHEHEGABDFCC/?00<//?110/0..<1<10<011<10000/0=//00000000.-...0;00000...9.;0000---.;000990000000000000////9//9//////9/////9//BEF//99///
@M03495:530:000000000-LYBTV:1:1102:12280:10521 1:N:0:GCCCAGTG+AATTGCGG
GTCAGCATGTGAGCTTTGGAGTGAAATCTCTTGTCTTAAGGAATAAAGGAAAAAGATTCCGTCGGAGGCTCGGTGCTCTACAGGTTCAACCTTTGTACTCTATTATTGCCTCACATTCCATCTCTTGTGAAAATATATTTGATTGGCTTTTCTGCAGGTTGTTTGCCAGGACAGGTCGTGATTGCTGGAGCAGGTATGATATAATTCTAGGATTTGACAGATGAATAATTTACATATATATCTAACTTTGA
+
CBCCCFFFFFFFGGGGGGGGGGHHHHHHHHHHHHHHHHHHHHHHHHHHHHHHHHGGHIHIHIHGGGGGGHHGGGGGHHHHHHHHHHHHHHHGGHHHHHHHHHHHHHHHHHHHGHHHHHHHHHHHHHHHHFFGGFFHHHHHHGHHHHGGHHHHHHHFHGGGFEHHHGHHEHHHHGGHGCFGGHHHFHHHHGGHHHHHHHGHEHHHHGHGHHHHHHHHHHHHHGHH<CCCGHHGHEHHGGGGGGGGFGGGGG0
@M03495:530:000000000-LYBTV:1:1102:17875:10543 1:N:0:GCCCAGTG+AATTGCGG
GTCAGCATGTGAGCTTTGGATGGTTCTGGTTTATCAACGGCAAAATATAGATCGGAAGAGCACACGTCTGAACTCCAGTCACGCCCAGTGATCTCGTATGCCGTCTTCTGCTTGAAAAAAAAAAAAAAAAAACAACAAAGCGTATAGTGCGATCGCTATATATGAAAACGATAAGTGCGTAGTGTCATATCAGAGTTCATACCACTCGGAGAGGTCGTATATGTGTGCTGGTGATTCGTCTGTTTATCGTA
+
CDDDDFFFFFFFGGGGGGGGGGGHHHHHHHHHHHHHHHGGGGGHHHHHHHHHHHGGGGHHHHHHHGHHHGHHHHHHHHHHHHGHGGGHGHHGFHHHGGHHHHGDGHGHHGHHHGGFHHHEGFDD<>/<---<..<..../:.<..000:<-<..-..<.0:0:00000/-....00009<.9./:00000000<000:0<00/000/...--..0/-<.<000000.0<00//:0<0.:...00<000.:.
@M03495:530:000000000-LYBTV:1:1102:26629:10569 1:N:0:GCCCAGTG+AATTGCGG
GTCAGCATGTGAGCTTTGGTCCAGCCTGAGTCCCTGGTTTATCAACGGCAAAATATAGATCGGAAGAGCACACGTCTGAACTCCAGTCACGCCCAGTGATCTCGTATGCCGTCTTCTGCTTGAAAAAAAAAAAAAACCGTACAAAGGGCACGTTGCTGGCGCCTTATCATCGGCTACGCCTCGCTCAGCACGACTCTCTTACCAACAAGCCTAGGACCGTATACCGTTGCTCTGCATCCTACTGATTTCTC
+
BABBCFFFFFFFGGGGGGGGGGHHHGHHHHGHGHHHHHHHHHGHHHGGGGGHHHHHHHHHHHGGGGGGGHHHHGHHHGHHHHHHHHHHHHGFGGGH3GHFBGHGFFHHHHGEFFFHHHHHHHFHFFHGGGFC//--..-....00//.<.......:0::-.99.0000:00.::./.--...;.../00.-.-.;00000:;00..;/..0;//00.-...000.....000:0000/000000000000
@M03495:530:000000000-LYBTV:1:1102:17602:10574 1:N:0:GCCCAGTG+AATTGCGG
GTCAGCATGTGAGCTTTGGAGGGCAAGAAAGGGTGGTTTATCAACGGCAAAATATAGATCGGAAGAGCACACGTCTGAACTCCAGTCACGCCCAGTGATCTCGTATGCCGTCTTCTGCTTGAAAAAAAAAAAATGAGCTCTCCCAACAAGGCACGCTGGGAAGGCTTGTATGGAGGAGCGGACCCACACTTATAGTGGTGAGGCCTGAAACTAGCGAGACTCCACTGGGCTATGGGGGCGCCAAAAGTGTC
+
AAAAAFFFFFFFGGGGGGGGFGGGGGFGFHHHG2FEEFHHHHFHHGGGGGHHGHGHHHHHHGFGGHHHHHHHGHHHGHHHHHHGFHHHHGHEGGHBEDGD?DGFGHHHGGEEHGHHGGHHGAGBF0@FCC/<>011=11>0<////<.</.....:..-;./.:.//-.000/0/....-----.....////////9/./....:.;/9;////9;--.///9.//;..../;/..---;;.9:./9///
@M03495:530:000000000-LYBTV:1:1102:18258:10588 1:N:0:GCCCAGTG+AATTGCGG
GTCAGCATGTGAGCTTTGGAGTGAAATCTCTTGTCTTAAGGAATAAAGGAAAAAGATTCCGTCGGAGGCTCGGTGCTCTACAGGTTCAACCTTTGTACTCTATTATTGCCTCACATTCCATCTCTTGTGAAAATATATTTGATTGGCTTTTCTGCAGGTTGTTTGCCAGGACTTTCCAAGACCTCCACTAGAAAACACAATAAACTTTTTGGAAGCTGGACAACTATCTTCATTTTTCAGAAACAGTGAAC
+
CCCCCFFFFFFFGGGGGGGGGGHHHHHHHHHHHHHHHHHHHHHHHHHHHHHHHHGGHHIIHHHGGGGGGHHGGEFGHHHHHHHHHHHHHHHHHHHHHHHHHHHHHHHGHGHHHHHHHHHHHHHHHHHHHHHHFGHHHHHHHHHHHHGHHHHHHHHFGHHHHGHHHHFHHHHHHHFHGF?GFHHHHHHHHHGHEHHHHHGEGGHGGHHHHHGGHHHHHHGFHHHFHHHHHHGGGGFGGGGGBFBFGGGGEG0
@M03495:530:000000000-LYBTV:1:1102:9848:10589 1:N:0:GCCCAGTG+AATTGCGG
GTCAGCATGTGAGCTTTGGTCCAGCCTGAGTCCTGGTTTATCAACGGCAAAATATAGATCGGAAGAGCACACGTCTGAACTCCAGTCACGCCCAGTGATCTCGTATGCCGTCTTCTGCTTGAAAAAAAAAACTAGGACAGCACACAAGACGAAAAGGATGACAGTCAGCAGATCGGCAAAAACCAACGACGAAAGCAAGGTAAAAGCCCTTGTCAGTACGACAGTGTGTAGCTAGAGACCACACAACACAA
+
A>AABFFFFFBFGGGGGFGGGGHHHCGH4BGHHHHGHHFHHHHHGGGGGFFHHHHHGFHHFGEFEHHFHHGHGGGHGFGHGFFHFHHHHAHGGGGGFHHEGGHEEHHHFEEGHE4F4GFFFHHFHE/BCC//?11011</<0<0<<.000.>A.-/./0/<<0000:;00./:/.:-;-./:.......--;A..///..//////9..././;/////..9--//9/.//////;/9......99..;..
@M03495:530:000000000-LYBTV:1:1102:14422:10597 1:N:0:GCCCAGTG+AATTGCGG
GTCAGCATGTGAGCTTTGGAGTGAAATCTCTTGTCTTAAGGAATAAAGGAAAAAGATTCCGTCGGAGGCTCGGTGCTCTACAGGTTCAACCTTTGTACTCTATTATTGCCTCACATTCCATCTCTTGTGAAAATATATTTGATTGGCTTTTCTGCAGGTTGTTTGCCAGGACTTTCCAAGACCTCCACTAGAAAACACAATAAACTTTTTGGAAGCTGGACAACTATCTTCATTTTTCAGAAACAGTGAAC
+
CCCDDFFFFDFFGGGGGGGGGGHHHHHHHHHHHHHHHHHHHGHHHHHHHHHHHHGGHGHIHIHGGGGGGHHGGGGGHHHHHHHHHHHGHHHHHHGHHHHHHHHHHHHHGHHHHHHHHHHGHHHHHHHHHHHHHHHHHHHHHHHHHHHHHHHHHHHGHHHHHGHHHHHHHAGHHHHFHHHHHHHGHHHHHGH1GGGHHHHEGGHDGHHHHHGGFHGHHHFGHFHEHHHGHHGGGGGGHGGGFGFGGB;CGG0
@M03495:530:000000000-LYBTV:1:1102:11268:10600 1:N:0:GCCCAGTG+AATTGCGG
GTCAGCATGTGAGCTTTGGAGTGAAATCTCTTGTCTTAAGGAATAAAGGAAAAAGATTCCGTCGGAGGCTCGGTGCTCTACAGGTTCAACCTTTGTACTCTATTATTGCCTCACATTCCATCTCTTGTGAAAATATATTTGATTGGCTTTTCTGCAGGTTGTTTGCCAGGACTTTCCAAGACCTCCACTAGAAAACACAATAAACTTTTTGGAAGCTGGACAACTATCTTCATTTTTCAGAAACAGTGAAC
+
BABBBFFFFFFFGGGGGGGGGGFHHHHHHHHHHHHHHHHHHHHHHHHHHHHHHHGGHHHHGHGGGGGGGHHGGGGGHHHHHHGHHHHHHHHHHHHHHHHHHGHHHHGHHHHHHHHHHHHHHHGHHHHGHFFGHGHHHHHHHFHHHGFHGHHHGHGFFGFGHEGHHGHHHEHHGFGBGFGFFFHHHGFGGFFGD1>FGHE<DGHDGFHHHHGCBGBCGFHFFHHHHHGHGHGGGGGGGGGFFFGGGFBB0;0
@M03495:530:000000000-LYBTV:1:1102:11057:10625 1:N:0:GCCCAGTG+AATTGCGG
GTCAGCATGTGAGCTTTGGAGTGAAATCTCTTGTCTTAAGGAATAAAGGAAAAAGATTCCGTCGGAGGCTCGGTGCTCTACAGGTTCAACCTTTGTACTCTATTATTGCCTCACATTCCATCTCTTGTGAAAATATATTTGATTGGCTTTTCTGCAGGTTGTTTGCCAGGACTTTCCAAGACCTCCACTAGAAAACACAATAAACTTTTTGGAAGCTGGACAACTATCTTCATTTTTCAGAAACAGTGAAC
+
BBCCCFFFFFFFGGGGGGGGGGHHHHHHHHHHHHHHHHHHHHHHHHHHHHHHHHGGHHHHHIHGGGGGGHHGGEGGHHHHHHHHHHHHHHHHHHHHHHHGHHHHHHHHHHHHHHHHHHHHHHHHHHHHHHHEHGHGHHHHHFHHHHHHHHHHHHHHHHHHHGHHHHFHHHHHHEHHHGHHGHHHHHHHHGHGFGFHHHA<GGDDGGHHHHGGEHFHHHFFHHHHHHHHHHGFGGGGGGGFFGBFFGB9FF0
@M03495:530:000000000-LYBTV:1:1102:20588:10635 1:N:0:GCCCAGTG+AATTGCGG
GTCAGCATGTGAGCTTTGGAGTGAAATCTCTTGTCTTAAGGAATAAAGGAAAAAGATTCCGTCGGAGGCTCGGTGCTCTACAGGTTCAACCTTTGTACTCTATTATTGCCTCACATTCCATCTCTTGTGAAAATATATTTGATTGGCTTTTCTGCAGGTTGTTTGCCAGGACTTTCCAAGACCTCCACTAGAAAACACAATAAACTTTTTGGAAGCTGGACAACTATCTTCATTTTTCAGAAACAGTGAAA
+
BACCCFFFFFFFGGGGGGGGGGHHHHHHHHHHHHHHHHHHHHHHHHHHHHHHHHGGHIIHHHHGGGGGGHHGGEGGHHHHHHHHHHHHHHHHHHHHHGHHHHHHHHHHHHHHHHHGHHHHHHHHHHHHHHHFHGHHHHHHHHHHBGHHGHHHHHFHHGGGHAGFFDGGHHHHHHHHEGHHGHHGHHHHHHGGGFGFHHECGDHHGHHFHHGGFGBGHHHHHFHHHHHBGGFFGGGGGGGGGGGGGE;C000
@M03495:530:000000000-LYBTV:1:1102:19935:10637 1:N:0:GCCCAGTG+AATTGCGG
GTCAGCATGTGAGCTTTGGAATTAGTAAATTCGTTGACGACAGAAGGAGCAAGATAACGACCACAGGGAGGCTGGTTTATCAACGGCAAAATATAGATCGGAAGAGCACACGTCTGAACTCCAGTCACGCCCAGTGATCTCGTATGCCGTCTTCTGCTTGAAAAAAAAAAAAAAACATACATAATAGCGTGACGCATTAGCAACACATGTGTTGTGTAGAGAATAAACGTACAATATATAGATACACAAGG
+
CBCCCFFFFFFFGGGGGGGGGGHHHHHHHHHHGGHHHHGGGGGHHHHHHHHHHHHHHHGGGGGHHHHGGGGGHHGHHHHHHHHHGGGGGHHHHHHHHHHHGGGGHHHHHHHGHHHGHHHHHHGHHHHHGHGGGHFHHBFHHHGGFHHHGDGHGHHHHHGGHHHHHGGGG--=--9..:0000;00000-.9....-9.00/00....00;00/./.;00000009000.....000:00900000000.9.
@M03495:530:000000000-LYBTV:1:1102:16536:10642 1:N:0:GCCCAGTG+AATTGCGG
GTCAGCATGTGAGCTTTGGACTCCTGACTGGTTTATCAACGGCAAAATATAGATCGGAAGAGCACACGTCTGAACTCCAGTCACGCCCAGTGATCTCGTATGCCGTCTTCTGCTTGAAAAAAAAAAAACTCTGAAGCTCTGGTATACAGCCCCTTACCTTAACCACAAAGATGACCATCACCTGCTTGAGAACAACTGCGACAACTGAAGCAATTGAGGCATTTGCAGATTTTTTAGGTGTGATAATCTCC
+
AABAAFFFFDDDGGFGGGFGFFHHHHGHHHFFHHHHHHFHGGGGGHHHHHGFHHFGE1FEFGFHFHHGGHHGFHHHGF3BEFGGEGCEEF@FB44B@GEEHFEFEAEGFFGD4B?GHF33B///B</A?1111111?G1>111=>F1111><<..//<00=D000<.C.//:00C//=;00/:/:/0C.0.0/;/;//0.-9--.//99009//:///...9/////9///9//-.////;.///////9;
@M03495:530:000000000-LYBTV:1:1102:24611:10673 1:N:0:GCCCAGTG+AATTGCGG
GTCAGCATGTGAGCTTTGGTGGATGTGGAATGTGTGCGATCCATGAGCATCATCCAGACCTGGTTTATCAACGGCAAAATATAGATGGAAGAGCACACGTCTGAACTCCAGTCACGCCCAGTGATCTCGTATGCCGTCTTCTGCTTGAAAAAAAAAAAAATGTGGTTCCAGAGGTGGACTAGCATGTGGCGAGCTGAGGTAGGACACTGTTGTGCAAACATCGGGCACGCATGGAATACAACCGCATAGCC
+
CCCCCFFFFFFFGGGGGGGGGGHHHHHHHHGHHHGHHGFHGGHHHHHHHHHHHHHHHHGHHHHHHHHHHHHHGFGGFHFHHHHHHHHHFHHHHHHHHHGGHHGHHHHHHHHHGHFGHGGCHHHHHFHHHGGHHHHGFGEFHGHHHGHFGFGHCGGC----.0000/.0/000../.../0/C/;00;00.----./0../;0.0//.//////.////.9//..---..--...////9///.-:-..///
@M03495:530:000000000-LYBTV:1:1102:3997:10685 1:N:0:GCCCAGTG+AATTGCGG
GTCAGCATGTGAGCTTTGGAATTAGCTGGTTTATCAACGGCAAAATATAGATCGGAAGAGCACACGTCTGAACTCCAGTCACGCCCAGTGATCTCGTATGCCGTCTTCTGCTTGAAAAAAAAAAAAAACACCACACGAAAGCACACATTTACGAGCATGTAGTTACACTAATGACTACGATCTGTAGCTATACCACTCAACACATCAATACAACAGTCCTTAGCATACTACACCGCATATCAGTCATTGAT
+
BABCCFFFFFFFGGGGGGGGGGHHHHHHHHHHHHHHHHGGGGFGHHHHHHHHHHGGGGHHHHHHHGGGHGHHHHHHHHHHHHGHGGGHHHHHGHHHGGHHHHGGGHGHGHHHHHFGHHHGGG/<//</<.0..<..--...<0//<.000:0:..--0:0;00:00009/0000;;0/.....0;900000999000//0:0.;0000:00000./00000;0000:00090/9---..000000900000
@M03495:530:000000000-LYBTV:1:1102:25219:10691 1:N:0:GCCCAGTG+AATTGCGG
GTCAGCATGTGAGCTTTGGTCCAGCCTGAGTCCTGGTTTATCAACGGCAAAATATAGATCGGAAGAGCACACGTCTGAACTCCAGTCACGCCCAGTGATCTCGTATGCCGTCTTCTGCTTGAAAAAAAAAAAGACAATTTATTTTTATTAGGTTACAGTAATTATTACTCTGTATATCATTAAACAGCGAAATGTATGCTCACTTAGAATGGTAAGACGAATAGTACTTATAGTGGATGTGTCCGGTATCT
+
BBBBBFFFFFFFGGGGGGGGGGHHHGHHHHGHHHHHHHHHHHGHHGGGGGHHHHHHHHHHHGEGEHGHHHHHGFHHGHHHHHHGGHHHHGHGGGHHHGFDGHHGGHHHHGEGHGHHHHHHFHGGHA@DCG/<<?000111F1111=.<1<11111<=1100<000=0D0000<0=00=0=0:0000/.;---;00;00000;00;;00;00/000900.;-:.00;0000/:/9/.//9////;9-9-9B/
@M03495:530:000000000-LYBTV:1:1102:13266:10696 1:N:0:GCCCAGTG+AATTGCGG
GTCAGCATGTGAGCTTTGGTTTATCAACGGCAAAATATAGATCGGAAGAGCACACGTCTGAACTCCAGTCACGCCCAGTGATCTCGTATGCCGTCTTCTGCTTGAAAAAAAAAAAAAAATGCAACTAGAGATATTAATGGAACTCATGTATCACGTAACAGATATTTTCACCATTAAACTACTTGTCTGGTGCTGACAGATAGTTATCTGTTTGTCATAGCGAAGTGTGTATGATATGAGTGTCTAGTGCT
+
BBCCCFFFFFFFGGGGGGGGGGHHHHHHGGGGGHHHHHHHHHHHGGGGHHHHHHHGHHHGHHHHHHHHHHHHGHGGGHHHHHDGHHGGHHHHGGGHGHHHHHHHGHHHHGGGGCB////0111110111111111<>F1100<01011111111../..1:/1:<1<<11100011110110111<011/</<01</00/11:1111111111//1111:0----.01<.1111111:<<1011111<11<
@M03495:530:000000000-LYBTV:1:1102:28426:10724 1:N:0:GCCCAGTG+AATTGCGG
GTCAGCATGTGAGCTTTGGAGTGAAATCTCTTGTCTTAAGGAATAAAGGAAAAAGATTCCGTCGGAGGCTCGGTGCTCTACAGGTTCAACCTTTGTACTCTATTATTGCCTCACATTCCATCTCTTGTGAAAATATATTTGATTGGCTTTTCTGCAGGTTGTTTGCCAGGACTTTCCAAGACCTCCACTAGAAAACACAATAAACTTTTTGGAAGCTGGACAACTATCTTCATTTTTCAGAAACAGTGAAC
+
AABAAFFFFFFFFGGGGGGFGGGGHHHHHHCHGGHHHHHHHHGHHHHBHHHHHHGGHGHHGHHGGEF0FGGGCEGGHHHHHHHFGGHHFHFHGGHFGHHGHGHHHHHFHHHHGAGHHHGHHHHHHHGHHHFEDGHHHHFHGFG43BCFHHGHHF3F20@FGAFGGGHHHFGHHHEF11???FHFGHCGHHHBDDHFFH..<0D=DGGHBDCFFHB.C0/;CFC.C:GGHHGGBF0CFGGFFGGGF/;B00:
@M03495:530:000000000-LYBTV:1:1102:16509:10733 1:N:0:GCCCAGTG+AATTGCGG
GTCAGCATGTGAGCTTTGGATGGTTCTGGTTTATCAACGGCAAAATATAGATCGGAAGAGCACACGTCTGAACTCCAGTCACGCCCAGTGATCTCGTATGCCGTCTTCTGCTTGAAAAAAAAAAGGAACCAGCGCGCTCGGCGCCGGTGGGGGAGGATGGAGGCGATGGCGAGGCTGAGGAATGGGTGGATCTAGGGGGGAACACCGACGCGCAGATCTGACGTCGAGGGGTCATGCGACGCGTGCGTGCG
+
BBBBBFFFFFFFGGGGGGFGGGGFHHFHHFHHHHFHHHGGGGFHHHHHHHGHHHGGFGHFHGHHHGFGHFGHHHGHFHHHHHGHGG?GBGEHHEFFFABGHHGGGHGHHGH4FH0FGEFEE?<<//22@/0/?/</--.>@.--;----.--:-;?.//.//.:---.9.--;--.9.9./9;//.;.-.////;/..-9-.....;---------///;//.9:--9-;-.;.///..--;--9.-...-
@M03495:530:000000000-LYBTV:1:1102:26848:10768 1:N:0:GCCCAGTG+AATTGCGG
GTCAGCATGTGAGCTTTGGAGTGAAATCTCTTGTCTTAAGGAATAAAGGAAAAAGATTCCGTCGGAGGCTCGGTGCTCTACAGGTTCAACCTTTGTACTCTATTATTGCCTCACATTCCATCTCTTGTGAAAATATATTTGATTGGCTTTTCTGCAGGTTGTTTGCCAGGAACAGGTCGTGATTGCTGGAGCAGGTATGATATAATTCTAGGATTTGACAGATGAATAATTTACATATATATCTAACTTTT
+
BABBBBFFBFFFGGGGGCGGGGHHHGHHHHHHHGHHHHHHHHHHHHHHHHHHHHGGHHHHHHHGGGGFGHHGGGGGHGHHHHHHHHHHHHHHHHHHHHHHHFHHGHHHHHHHHGHHHHHHHHHHHHGHHHGGGGHHHHHHHFHHGHHHHHFHGHFGFHHHBEFBCGFGHEHHHFFE1?@-DBGF<11FFGF0.<.<<=<<D=G0=GFFH0DD0C<CG0;:F/G0C0=CGGHF0CCC0CCFBB0C00;;C00
@M03495:530:000000000-LYBTV:1:1102:17556:10770 1:N:0:GCCCAGTG+AATTGCGG
GTCAGCATGTGAGCTTTGGAGTTCTCTGGTTTATCAACGGCAAAATATAGATCGGAAGAGCACACGTCTGAACTCCAGTCACGCCCAGTGATCTCGTATGCCGTCTTCTGCTTGAAAAAAAAAAAATAACAAAGAAGATACATGCTATATAGTCTGCATATAACTCAGAGTATTCACACAATCTATTGGCATACCTGGTCACTGATCTCCTACACAGTGATGTGGAGATATGTATGAGATATCGGTAACTG
+
CCCDCFFFFFFFGGGGGGGGGGHHHHHHHHHHHHHHHHGGGGGHHHHHHHHHHHGGGGHHHHHHHGHHHGHHHHHHHHHHHHGHGGGHHHHHFHHHGGHHHHGGGHGHHGFFHHFHHHHGGGGG>>0111?1011?11>11=11111>1111<1<1111111=<11<0001=11111<0.<00111110/0000<10.0110110111<0:000/0.011111:0:.0/111:1111111111.-...0<1
@M03495:530:000000000-LYBTV:1:1102:23029:10776 1:N:0:GCCCAGTG+AATTGCGG
GTCAGCATGTGAGCTTTGGAGTGAAATCTCTTGTCTTAAGGAATAAAGGAAAAAGATTCCGTCGGAGGCTCGGTGCTCTACAGGTTCAACCTTTGTACTCTATTATTGCCTCACATTCCATCTCTTGTGAAAATATATTTGATTGGCTTTTCTGCAGGTTGTTTGCCAGGACTTTCCAAGACCTCCACTAGAAAACACAATAAACTTTTTGGAAGCTGGACAACTATCTTCATTTTTCAGAAACAGTGAAC
+
BBCCCFFFFFFFGGGGGGGGGGHHHHHHHHHHHHHHHHHHHHHHHHHHHHHHHHGGHIHHHHHGGGGGGGHGGFGGHHHHHHHHHGHHHHHHHHHGHHHHHHHHHHHHHHHHHHHHHHHHHHHHHHHHHHHHGHHHHHHHHGHHHHHHHHHHHHGHGHHGHFHHEGHHFHHHGHHHHHGFAFFHHEHHHHHBGHHHHFECHHBGGFFHHGGGHHFGHHHAFGCHHFBCGFGGGGGGGGGGB0FF/FFFFG0
@M03495:530:000000000-LYBTV:1:1102:25275:10784 1:N:0:GCCCAGTG+AATTGCGG
GTCAGCATGTGAGCTTTGGAATTAGCTGGTTTATCAACGGCAAAATATAGATCGGAAGAGCACACGTCTGAACTCCAGTCACGCCCAGTGATCTCGTATGCCGTCTTCTGCTTGAAAAAAAAAAACAAGACTCACCACTCTGCCATATGCCACTATACCCTATCCCAGCAGCTAACTCGCTCCCGCACCCGACTACGATGTTGTTTCGCCGTCTACTCATATTCTGCTCAACCACTCGCACCACATCTTGC
+
BAABBFFFFFFFGGGGGGGGGGHGHHHHHHHHHHHHHHGGGGGHHHHHGHHHHHGGGGGHHHHHHGGHHGHHHHHGGHHHHHGHGGGHHGEHFHHHGGFHHHGGGHGHHGHHHHA3FFHCG@/<</?F00011110F/10111<1111><11<101<00/0/00/<00</.</00/00.-.....----.---9-/:....00/..:...---..:/:9///;//////:/..../;.:--;...;//9//
@M03495:530:000000000-LYBTV:1:1102:16347:10795 1:N:0:GCCCAGTG+AATTGCGG
GTCAGCATGTGAGCTTTGGAGTGAAATCTCTTGTCTTAAGGAATAAAGGAAAAAGATTCCGTCGGAGGCTCGGTGCTCTACAGGTTCAACCTTTGTACTCTATTATTGCCTCACATTCCATCTCTTGTGAAAATATATTTGATTGGCTTTTCTGCAGGTTGTTTGCCAGGACAGGTCGTGATTGCTGGAGCAGGTATGATATAATTCTAGGATTTGACAGATGAATAATTTACATATATATCTAACTTTGA
+
CCCDCFFFFFFFGGGGGGGGGGHHHHHHHHHHHHHHHHHHHHHHHHHHHHHHHHGGHIHIHHHGGGGGGHHGGGGGHHHHHHHHHHHHHHHHHHHHHHHGHGHHHHHHHHHHHHHHHHHHGHHHHHHHHHHHHFGHHHHHHGHHHHGHHHHGHHHHHGHHHEHHHHHHGHHHHGGHHGGGEHHHGHHHAGFGHFHHHHHHHHH<HGHHHHF0GHHHHFHFGGHH:GGCGFHEFHGGGGEGGGGGGGGGGG0
@M03495:530:000000000-LYBTV:1:1102:27107:10801 1:N:0:GCCCAGTG+AATTGCGG
GTCAGCATGTGAGCTTTGGAATTAGTAAATTCGTTGACGACAGAAGGAGCAAGATAACGACCACAGGGAGGGTGGTTTATCAACGGCAAAATATAGATCGGAAGAGCACACGTCTGAACTCCAGTCACGCCCAGTGATCTCGTATGCCGTCTTCTGCTTGAAAAAAAAAAAAATCCTATCTCATACAACCATGTCGCACCTGTCATTCTTCACCACAACCCCACTATCTCATTGTGCTTAGGTTATTAGTC
+
BBBABFFFFFFBGGGGGGGGGGHHHHHHHHHHGHHHHHGGGGGHHHGFHHHHHHHHHHGGGGGHHHHGFGGGEEGFFHHHHHHHGGGGGHHHHHHGHHHHGGGEFHHGHHEGHHHGGGHGHHFC@DHHDGGGGHFGFDDGDH<EGHHHFDDHGHHHHHFCC<==CDCGF-;-99F/00000;0;0000/..:/:/.9;-;///;;B99/;/////..:..9....///9///9/99/////////;;B/9;
@M03495:530:000000000-LYBTV:1:1102:27834:10805 1:N:0:GCCCAGTG+AATTGCGG
GTCAGCATGTGAGCTTTGGTCCAGCCTGAGTCCTGGTTTATCAACGGCAAAATATAGATCGGAAGAGCACACGTCTGAACTCCAGTCACGCCCAGTGATCTCGTATGCCGTCTTCTGCTTTAAAAAAAAAAATCCTATTAGTTTTTCTTATGTTAAATCACTAATTCTTTTTTATATGTTTAATACGTCGAATTTAAGCGGTACAACAATTGCAAAGCGCGATCACATCATCATGTGTGGATCCGATTTTC
+
ABBBAFFFDDDDFGEFGGFAFG4G4AGGBF5FGHHHGGHGHH5GFFEG?EAEGFH5G55D1E11A1BC3AGEEEHFE@EGEGFCGF3FFE1FEGAFFE44FGH1>CFDF/>E0?DE4FF?4B4?E3<<////01??11<1<?<<DF01>1F1>11111F1110/=<000000<.0000000;:000.:;--.9;0;0009-...;0/.900000;;//.----.;:///99//;////..///....:;//
@M03495:530:000000000-LYBTV:1:1102:2577:10809 1:N:0:GCCCAGTG+AATTGCGG
GTCAGCATGTGAGCTTTGGAGTGAAATCTCTTGTCTTAAGGAATAAAGGAAAAAGATTCCGTCGGAGGCTCGGTGCTCTACAGGTTCAACCTTTGTACTCTATTATTGCCTCACATTCCATCTCTTGTGAAAATATATTTGATTGGCTTTTCTGCAGGTTGTTTGCCAGGACTTTCCAAGACCTCCACTAGCAAACACAATAAACTTTTTGGAAGCTGGACAACTATCTTCATTTTTCAGAAACAGTGAAC
+
A>>A1F1DD1@FABBABAABGGABAADFHHHFDFGHH3GGCAAFBGBGB0A00FE/B1ADBABEGEA//AAE/?//1@FDGFB>GHHHF10BFGH2B@BFHHHFBFGF11BBGGHH21BBBFFFHHH><2BB<B1GDFGGH2>21FBFFFEFB212B0GHCCGGFFEHFFE<FGHHGH1<0<?<><GGF0G0<1>0GA.C00<<<D0<B0<:/0/;CHC.C0..:C0CGFBC9FFFFB0B00;/BF0;090
@M03495:530:000000000-LYBTV:1:1102:24737:10812 1:N:0:GCCCAGTG+AATTGCGG
GTCAGCATGTGAGCTTTGGAGTGAAATCTCTTGTCTTAAGGAATAAAGGAAAAAGATTCCGTCGGAGGCTCGGTGCTCTACAGGTTCAACCTTTGTACTCTATTATTGCCTCACATTCCATCTCTTGTGAAAATATATTTGATTGGCTTTTCTGCAGGTTGTTTGCCAGGAGACCTCCACTAGAAAACACAATAAACTTTTTGGAAGCTGGACAACTATCTTCATTTTTCAGAAACAGTGAACAACCCACC
+
BBBBAFFFFFFFGGGGGGFGCGFFFHHHHHHHHHHHHHHHHHHHHHHHBHHHHHGGHHHHHHHGGGG0EHHGGEEGHHHHHHHGGHHHHHHHHHHHHHHHHHHHHHHHGFHHHHHHHHHHHHHHHHHHHHFFFGHHHHHHHFHH3BFHHHGHHHHHHHFGHEHHGBGHHHHGHGGFHHEHGGHEFHGHHHG.GGFHGF=DGBDCCGHGHHGFHHHHGCCC;CGGHGHHHHGGFFBF/BBB0;BFGG.A.C.
@M03495:530:000000000-LYBTV:1:1102:19131:10813 1:N:0:GCCCAGTG+AATTGCGG
GTCAGCATGTGAGCTTTGGAATTAGTAAATTCGTTGACGACAGAAGGAGCAAGATAACGACCACAGGGAGGGTGGTTTATCAACGGCAAAATATAGATCGGAAGAGCACACGTCTGAACTCCAGTCACGCCCAGTGATCTCGTATGCCGTCTTCTGCTTGAAAAAAAAAAAAATATACAGTGCAAGACTGAACATACTTACTATCTCGTCCTCAAAACTAGCAGATGAATAATCGCTACCATTACCTGCAT
+
BBBCCFFFFFFFGGGGGGGGGGHHHHHHHHHHFGHHHHGGGGGHHHHHHHHHHHHGHHGGGGGHHHHGFEFGEFFGGHHHHHHHGGGCGFHGHHHHGHHHGGGGHHFHGHHGGHHGHHHHHHGHFHHHGHGGGH?FD11FFHGFHGFHGGGHGHHHGHHHGCHFFGEG;@-:@.000000000090//00009000000;00000;0.9..:00000.00;/00/000000090....-/00000000./0
@M03495:530:000000000-LYBTV:1:1102:21608:10823 1:N:0:GCCCAGTG+AATTGCGG
GTCAGCATGTGAGCTTTGGAATTAGTAAATTCGTTGACGACAGAAGGAGCAAGATAACGACCACAGGGAGGGTGGTTTATCAACGGCAAAATATAGATCGGAAGAGCACACGTCTGAACTCCAGTCACGCCCAGTGATCTCGTATGCCGTCTTCTGCTTGAAAAAAAAATGAAGAGGTGGTAGTCGGAGATATCGGGTGGACACCCGGGTGGGAAGGCTGCCGTCTTCGCCCACGTCGTAGCGAGGGAGGG
+
AAAAAFFFFBFDFGGFGFGGFFGEHFFGFGHHGFFHHHEGEFAAEE2CEEFFHGGFFEEFE?AAAFCF11EG1FE?FFBEGHHCEEE/E0FBEBGD4FFFE<EG0FGHEFH/BCGGFDFGHH2<@FGFAGFCAH1F11?1GGFAFG1<A.-0<G1FBGFHFH0G.<:-::000;0.:/...;090;--;-:000.9-A-9.//;9.---.9-;.9.../...-99../..:...-..--...---9;..-9
@M03495:530:000000000-LYBTV:1:1102:28739:10824 1:N:0:GCCCAGTG+AATTGCGG
GTCAGCATGTGAGCTTTGGAGTGAAATCTCTTGTCTTAAGGAATAAAGGAAAAAGATTCCGTCGGAGGCTCGGTGCTCTACAGGTTCAACCTTTGTACTCTATTATTGCCTCACATTCCATCTCTTGTGAAAATATATTTGATTGGCTTTTCTGCAGGTTGTTTGCCAGGACTTTCCAAGACCTCCACTAGAAAACACAATAAACTTTTTGGAAGCTGGACAACTATCTTCATTTTTCAGAAACAGTGAAC
+
BAABCFFFFFFFGGGGGGGGGGHHHHHHHHHHHHHHHHHHHHHHHHHHHHHHHHGGHHH5GGHGGGGGGHHGGGGGHHHHHHHHHHHHHHHHHHHHHHHGHHHHHHHHHHHHHHHHHHHGHHHGHHHHHHGHHGHFHHHHHGGFHHHHGHGGGHHEHFHHHDHBGHFHHEEHFHHHHHFHFBBGHHGHGFH1>FFFEFG.<GB0DGGBGHGGBGFHHH/:CGFHHHHEGEFGGGGGGGGEGBFGEB;CBF0
@M03495:530:000000000-LYBTV:1:1102:17974:10839 1:N:0:GCCCAGTG+AATTGCGG
GTCAGCATGTGAGCTTTGGACTCCTGACTGGTTTATCAACGGTAAAATATAGATCGGAAGAGCACACGTCTGAACTCCAGTCACGCCCAGTGATCTCGTATGCCGTCTTCTGCTTGAAAAAAAAAAAACAGAAAAATACAACGCCGCGCTTATGGCATGTCTGCAACAATTTATAAGTTAGAATCGGACACATACGATGTATGCACGGAACTGAATTGTGATTTATCAGTCATACGTATGACCACAAATAA
+
EDEEEFFFFFFFGGGGGGGGGGHHHHHHHHHHHHHHHHHHGGEGGHHHHHHHHHHHGGGGHHHHHHHGHHHGHHHHHHHHHHHHGHGGGHHGHHDGHHGGHHHHGGGHGHHHGHHHHHHHHGGG@BBD//01?1000??11<-<------..11:./0.<1111100..0111<111:1111111...--.<000.....111110.-9.-000011011111111:11<<0111.0:</1:00..9.111
@M03495:530:000000000-LYBTV:1:1102:4588:10843 1:N:0:GCCCAGTG+AATTGCGG
GTCAGCATGTGAGCTTTGGAGGCTGGTTTATCAACGGCAAAATATAGATCGGAAGAGCACACGTCTGAACTCCAGTCACGCCCAGTGATCTCGTATGCCGTCTTCTGCTTGAAAAAAAAAAAAAAAAGCACAGCAACACACACAAGTTCGCAGACAATAAAAGACATAGTGTGCACCTGGAAAGCAAGAAATATGTCAGAACGATGTGTAAGACAGCGACAGAGCTATCAGTCTACAACGATACACTCGAA
+
CBCCCFFFFFFFGGGGGGGGGGGHHGHHHHHHHHHGGGGGHHHHHHHHHHHGGGGHHHHHHHGGHGGGHHHHHFHHHHHGHGGGHHHHGDGGHGGHGHHGFGHGHHHGFHHGHGFEGGGG/>//-->.<0/<<</<..........000.-:.-.//<0000:<//0<0:000<<0//<.:00./0::///0000000000/.<...0000000//.-----///000/00<000:000<<..-000/../
@M03495:530:000000000-LYBTV:1:1102:14675:10857 1:N:0:GCCCAGTG+AATTGCGG
GTCAGCATGTGAGCTTTGGAGTGAAATCTCTTGTCTTAAGGAATAAAGGAAAAAGATTCCGTCGGAGGCTCGGTGCTCTACAGGTTCAACCTTTGTACTCTATTATTGCCTCACATTCCATCTCTTGTGAAAATATATTTGATTGGCTTTTCTGCAGGTTGTTTGCCAGGACTTTCCAAGACCTCCACTAGAAAACACAATAAACTTTTTGGAAGCTGGACAACTATCTTCATTTTTCAGAAACAGTGAAC
+
CCCBBFFFFFFFGGGGGGGGGGHHHHHHHHHHHHHHHHHHHHHHHHHHGGHHHHGGHHGIHHHGGGGGGHHGGGGGHHHHHHHHHHHHHHHHHHHHHHHGHHHHHHHFGHHHHHHHHHHHHHHHHHHGHHHHHHHFHHHHHGGHHHHHHHHGHHEHHHHHHDHHHFGHGGEFHHHHHGGHHHHFHHGBGHH1GFGHAGC.BFDGGHHHHHGGBFFGFH:CFHGEHHHHHGGFGFFGFGGGGGGGGGCBGF0
@M03495:530:000000000-LYBTV:1:1102:15999:10857 1:N:0:GCCCAGTG+AATTGCGG
GTCAGCATGTGAGCTTTGGTCCAGCCTGAGTCCCTGGTTTATCAACGGCAAAATATAGATCGGAAGAGCACACGTCTGAACTCCAGTCACGCCCAGTGATCTCGTATGCCGTCTTCTGCTTGAAAAAAAAAAAAAACAAATGACCTAGAGATGAGTATGTGAATCATAGGTCACACGTAGAAAATAGTAGCATACTGTGAGCTAGTATGAAGACTGTAAGCGATTATGGCACGTCTTATCCTGGAGAAGTA
+
BBCDCFFFFFFFGGGGGGGGGGHHHGHHHHHHHHHHHHHHHHHHHHGGGGGHHHHHHHHHHHGGGGHHHHHHHGHHHGHHHHHHHGHHHHGHGGGHHHHGFHHHGGHHHHGEGHGHHHHHHEGHHHHGGGFD@/--<...00000000000000000000:00000:000000000:</.<00/000000000000<0000<:00:0000000/00:0000-..<.0009/09../.000<00//.0./00
@M03495:530:000000000-LYBTV:1:1102:16731:10859 1:N:0:GCCCAGTG+AATTGCGG
GTCAGCATGTGAGCTTTGGTCCAGCCTGAGTCCCTGGTTTATCAACGGCAAAATATAGATCGGAAGAGCACACGTCTGAACTCCAGTCACGCCCAGTGATCTCGTATGCCGTCTTCTGCTTGAAAAAAAAAAAAAAAAAAAAGAGTAACACTTAGATAACGAGCAATAAGTGAGAATTGCCCAGGGTATTCAACCGTGCGACCGCTCCTCTACTGCTAATAGGACCTGACCGAACTACGGACGTCGAGTAT
+
CBCCCFFFFFFFGGGGGGGGGGHHHGHHHHGHHHHHHHHHHHHHHHGGGGGHHHHHHHHHHHGGGGHHHHHHHGHHHGHHHHHHHHHHHHGHGGGHGHHHEHHHGGHHHHGGGHGHHHHHHHGHHEHGGGDG>/<<<<--:<../111<10011:1:<10...--/:10111:::101010:0..<//:1:111:-...-.--9-9-.0/10110<11:111000./<///----.0<...--..--<0.1
@M03495:530:000000000-LYBTV:1:1102:24157:10882 1:N:0:GCCCAGTG+AATTGCGG
GTCAGCATGTGAGCTTTGGAATTAGTAAATCTGGTTTATCAACGGCAAAATATAGATCGGAAGAGCACACGTCTGAACTCCAGTCACGCCCAGTGATCTCGTATGCCGTCTTCTGCTTGAAAAAAAAAAACCACGGAGATAACGAACGCCCACGCTGCGTCCAGTTATAAGATCGGACGAGCCACGCTCTCTACTCCCTTCACCGTTATAGATCTCGTATACCGGCTTCTGTTTATGATGCGACATATTAT
+
BAABBFFFFFF5FGGGGGGGGGHHHGGGHGGHHHBGHHHHHGHGGGGFHFHHHHHGFHEGAFEGGHHHGHGHHFGHHHGHHHHHHHFDHGGGAF33E4BE?FEEFGGEE/CFBFGHFBCAGHHGGGC/>//////<//>0G11..<--<--<C-....-.-:.;090000009;..A-9-9-9//-.9;.///////../;;/99....//;/;;9...//;/9----.;/9///////;/-9-9.;////
@M03495:530:000000000-LYBTV:1:1102:15687:10887 1:N:0:GCCCAGTG+AATTGCGG
GTCAGCATGTGAGCTTTGGTTTATCAACGGCAAAATATAGATCGGAAGAGCACACGTCTGAACTCCAGTCACGCCCAGTGATCTCGTATGCCGTCTTCTGCTTGAAAAAAAAAAAAAAAAAACACGCCATACAATCTGTCTAACACATAATGGAGATACATCGAAGTTCATTCGTGACATAAGCGCGATACAACTGTGGCAGGATGTTGTGTGACTTATGTCAGTCGTCAGCTAGCACTCTCCGTCGTCAG
+
BBCABFFFFFFFGGGGGGGGGGHHHHHHGGGGGHHHHHHHHHHHGGGGHHHHHHHGHHHGHHHHHHGHHHHHGHGGDHGHHHDHHHGGHHHHGGGHGHHHHGHEGFGHHGGGGG<<<>/<--....-...0/:0<000;0:00000:0:0;000/0/;0000.//..0000000;./90;0000-----.-0000/00/./.-:00000/./.000::0;0000;0..:A.0000;000/00/9..--...
@M03495:530:000000000-LYBTV:1:1102:27362:10888 1:N:0:GCCCAGTG+AATTGCGG
GTCAGCATGTGAGCTTTGGACCAGCCTGAGTCCCTGGTTTATCAACGGCAAAATATAGATCGGAAGAGCACACGTCTGAACTCCAGTCACGCCCAGTGATCTCGTATGCCGTCTTCTGCTTGTAAAAAAAAACCGATGCTCGGCAACGACTGAGTGGGGCACCTTCATGGTTGAAGTTACAGACCGATCGTAGCTCGTCCAGAACTCGGTTGCCACTATGCTGCCTGTGACTGATTGTGCACTTATGCACT
+
AABABFFFBDFBGGGGGGFGGGHGHGHHHHFGHHGHHHHHHHHHHFGGCFEGFGHHHGHHDHGGGGHHHHHGHEGGHGHFHFGFFHHHGB1GGGGHBFD4BDFEF/CFHHF?/0FFFFH4F3044BGE?D/@///////11/->--.-.-../<00..-.-=./0/;000<;.9;0;0=0000..-9-;-/..9//.9...///9/9....-.://////9///.////////////9/////////////
@M03495:530:000000000-LYBTV:1:1102:8599:10901 1:N:0:GCCCAGTG+AATTGCGG
GTCAGCATGTGAGCTTTGGAGTGAAATCTCTTGTCTTAAGGAATAAAGGAAAAAGATTCCGTCGGAGGCTCGGTGCTCTACAGGTTCAACCTTTGTACTCTATTATTGCCTCACATTCCATCTCTTGTGAAAATATATTTGATTGGCTTTTCTGCAGGTTGTTTGCCAGGACTTTCCAAGACCTCCACTAGAAAACACAATAAACTTTTTGGAAGCTGGACAACTATCTTCATTTTTCAGAAACAGTGAAC
+
CABCCFFFFFFFGGGGGGGGGGHHHHHHHHHHHHHHHHHHHHHHHHHHHHHHHHGGHHHIBHHGGGGGGHFGGGGGHHGHHHHGHHHHFHFGGGHHHGHHHHHHGHHGHHHGHGHGHHHGHHHGGHHHHGGHGGHGHHHHHHHHHEHHGHGFHHFHHHHHHDHHHHHGHHHHGGGBFDG1GHHFHCGGDHHHFGHFCGC<DGGHHHHHHGGGHGHHHHHHHEGEHHHHHHGGGFGGFGGGG0FFEGBFEF0
@M03495:530:000000000-LYBTV:1:1102:28613:10926 1:N:0:GCCCAGTG+AATTGCGG
GTCAGCATGTGAGCTTTGGAATTAGGGTGGTTTATCAACGGCAAAATATAGATCGGAAGAGCACACGTCTGAACTCCAGTCACGCCCAGTGATCTCGTATGCCGTCTTCTGCTTGAAAAAAAAAAATACTATATGCCTTGTGAGGATGCGAGGACACCTTACTTACACCAGTGTAGATGATCTGCGAGTAGATACGTATGCTATCCGCTTGATAAGATGGTCTACTGTATTGTAGCTACCGTAGAGTTGAG
+
BBBBBFFFFFFFGGGGGGGGGGHGCFHCGF2FGHHHHHFGCEEGHHHGHHHEGHHGEGGHFGGGHHGHHHGGHHHHHFFHGHHFAFGGG3FGHHHFHGGGBGFEEGGEHHFHGGC0FFFFE@<C//011111111111<11<110>010-<--<./../0=/<00000;..:0<000;0000000----.0;000.000/0000//9.....////;/////;////////////////.-..../;9///
@M03495:530:000000000-LYBTV:1:1102:3361:10931 1:N:0:GCCCAGTG+AATTGCGG
GTCAGCATGTGAGCTTTGGAGTGAAATCTCTTGTCTTAAGGAATAAAGGAAAAAGATTCCGTCGGAGGCTCGGTGCTCTACAGGTTCAACCTTTGTACTCTATTATTGCCTCACATTCCATCTCTTGTGAAAATATATTTGATTGGCTTTTCTGCAGGTTGTTTGCCAGGACTTTCCAAGACCTCCACTAGAAAACACAATAAACTTTTTGGAAGCTGGACAACTATCTTCATTTTTCAGAAACAGTGAAC
+
BBBBBFFFFDBFABBBGGGF4BADDADGHHHHHHFHHHGHHHHHHHHHGHHFHHGGHGHHHHHGGGEGFFHGEEFEBHHHHHHFHHHHGGHGGGFFGHHHHHHHHHHFHGHHHHHHGHHFFFHFHHHGB4BB3FHFHFHFF4FGH0FFFFHHHHHHHHHHHFHHHBFGFGEFHHHFGHHHEFHFHEHHHFF1>FFGC.C.<<<00DGGGHGG/G/CGH/GHHA.GHGFHHGGGBB0BBFE0FFBBF0C0;0
@M03495:530:000000000-LYBTV:1:1102:10640:10958 1:N:0:GCCCAGTG+AATTGCGG
GTCAGCATGTGAGCTTTGGAGTGAAATCTCTTGTCTTAAGGAATAAAGGAAAAAGATTCCGTCGGAGGCTCGGTGCTCTACAGGTTCAACCTTTGTACTCTATTATTGCCTCACATTCCATCTCTTGTGAAAATATATTTGATTGGCTTTTCTGCAGGTTGTTTGCCAGGACTTTCCAAGACCTCCACTAGAAAACACAATAAACTTTTTGGAAGCTGGACAACTATCTTCATTTTTCAGAAACAGTGAAC
+
CCCCBFFFFFFFGGGGGGGGGGHHHHHHHHHHHHHHHHHHHHHHHHHHHHHHHHGGHIHHHHHGGGGGGHHGGGGGHHHHHHHHHHHHHHHHHHHHHHHHHHHHHHHHHHHHHHHHHHHGHHHHHHHHHHHHHGHHHHHHHEHHHHHHHHHHGHHHGHFHHFHHHHHHHHGHHHHHHHHHHHHGHHHGHHGDHGHHGGE<GDGGDGGHHHGG0CFEHHHFHFFHGGHHHHGGGGGGGGGGFGGGFGBFFG0
@M03495:530:000000000-LYBTV:1:1102:7327:10961 1:N:0:GCCCAGTG+AATTGCGG
GTCAGCATGTGAGCTTTGGATGGTTCTGGTTTATCAACGGCAAAATATAGATCGGAAGAGCACACGTCTGAACTCCAGTCACGCCCAGTGATCTCGTATGCCGTCTTCTGCTTGAAAAAAAAAAAAAAAGAAAATGCGTAGACAGAGAATCACTGCTTACTACAGATTGATCGGTCGCTGCGATGTAGTAACCGCATACTGCAACCGGAATTACGCGAGCTGAGAACGTGACGTGGTGATTCTACGATTGA
+
CBCCDFFFFFFFGGGGGGGGGGGHHHHHHHHHHHHHHHGGGGGHHHHHHHHHHHGGGGHHHHHHHGHHHGHHHHHHHHHHHHGHGGGHHHHHBGHHGGHHHHGGGHGHHHHHHHHHHHHGGGCBB///<..0<0111.<.-.11////001101<01<10111001110:11<.<.<-...--9..11<111<9--<.0111000.----.01<..<---.00.110...........1111:11<....0
@M03495:530:000000000-LYBTV:1:1102:25175:10976 1:N:0:GCCCAGTG+AATTGCGG
GTCAGCATGTGAGCTTTGGTTTATCAACGGCAAAATATAGATCGGAAGAGCACACGTCTGAACTCCAGTCACGCCCAGTGATCTCGTATGCCGTCTTCTGCTTGAAAAAAAAAAAACAAACCAAGTCAAGAACAGACTACGGCTTGACTGTATATCATCACTCATATAATACATCGTATGAGCTGTAACCTAGTGTGAAGCTACAGTTACATCATGAACTAGTGTTACTCATCGTCCTAGTGATGTACCAA
+
CCCDDFFFFFFFGGGGGGGGGGHHHHHHGGGGGHHHHHHHHHHHGGGGGHHHHHHGHHHGGHHHHHHHHHHHGHGGGHGHHHEHHHFGHHHHGEGHGHHHHHHHAGHHHGGGG@/<</=@////0?111111010<0110..----.0=000=0D0==00000/;00:0000000...:/;000000000;000:0000:000000:000;000;;0:00000:00000:00:09...0000000::0000
@M03495:530:000000000-LYBTV:1:1102:3541:11021 1:N:0:GCCCAGTG+AATTGCGG
GTCAGCATGTGAGCTTTGGAGTGAAATCTCTTGTCTTAAGGAATAAAGGAAAAAGATTCCGTCGGAGGCTCGGTGCTCTACAGGTTCAACCTTTGTACTCTATTATTGCCTCACATTCCATCTCTTGTGAAAATATATTTGATTGGCTTTTCTGCAGGTTGTTTGCCAGGACTTTCCAAGACCTCCACTAGAAAACACAATAAACTTTTTGGAAGCTGGACAACTATCTTCATTTTTCAGAAACAGTGAAC
+
A>>AAFFFFBDBA4BBGGBGGGADDDDFHHFAGF4FGFFHHBGFHHFFBFFGFFFGFHHHGFGGEEEEE1GGGE?EDHEHHFHBFGHHFHHHHGHHGGHHFHHGDFGFHGHFGGHHH4?FF3BFEGGH?4?4BFGFDDG?GBGG?00FGHHEHFFFFHHHGEGHHGFFHHGEFHHFHHB<CCGFFHHHHHF1>>GF.CGCGDF0DDFHGGGG/GHGHG:.:C..GGGHGHFFB;FFFFFFGGFF/:90090
@M03495:530:000000000-LYBTV:1:1102:23558:11022 1:N:0:GCCCAGTG+AATTGCGG
GTCAGCATGTGAGCTTTGGAATTAGTAAATTCGTTGAGACAGAAGGAGCAAGATAACGACCACAGGGAGGGTGGTTTATCAACGGCAAAATATAGATCGGAAGAGCACACGTCTGAACTCCAGTCACGCCCAGTGATCTCGTATGCCGTCTTCTGCTTGAAAAAAAAAAAATCTCCTGTCGCCACAAGCACATTGCGTGCGTTTTGTATCTGACCATAAGACACCTGAATATGTGTTACTTTCTTTTCATC
+
BABBCFFFFFFFGGGGGGGGGGHHHHHHHHHHGHHHHHHHHHHHHHHHHHHHHHHHHGFGEFHHGHGGGGGBBEFFHGHHHHHFGGGGHGHGHHHHHHHGFGGGHGHHHHGFGHGEHFHHHHFGHGHGHGGGHFHGGDDHF?CGHGHG/@CFHHGHHHHAFGHACDAD--;./0000/9/.;...:.99/;/0000.:..-:.9;.F///9/////;//////9./////:////;:/B/////://////
@M03495:530:000000000-LYBTV:1:1102:7880:11111 1:N:0:GCCCAGTG+AATTGCGG
GTCAGCATGTGAGCTTTGGAGTGAAATCTCTTGTCTTAAGGAATAAAGGAAAAAGATTCCGTCGGAGGCTCGGTGCTCTACAGGTTCAACCTTTGTACTCTATTATTGCCTCACATTCCATCTCTTGTGAAAATATATTTGATTGGCTTTTCTGCAGGTTGTTTGCCAGGACTTTCCAAGACCTCCACTAGAAAACACAATAAACTTTTTGGAAGCTGGACAACTATCTTCATTTTTCAGAAACAGTGAAC
+
CCCCCFFFFFFFGGGGGGGGGGHHHHHHHHHHHHHHHHHHHHHHHHHHHHHHHHGGHHHHHHHGGGGGGHHGCGGGHHGHGHGFHHEHHHHHHHHHHFEHHHHHGHHHHHHHHHHHHHHFHHGGHHHHHHHFFFHFHHFHHHHHGHGHGHHHHGHGFHGHHDHHHHHHHHGHHHHGHHHGACGFHGHHHHE1>=>FGFC<DGFGDDHHHHCFBGCCGHHGHHHHHHHGHHFGGGFGGEFBBFGGGGFFFG0
@M03495:530:000000000-LYBTV:1:1102:12786:11116 1:N:0:GCCCAGTG+AATTGTGG
GTCAGCATGTGAGCTTTGGAGTGAAATCTCTTGTCTTAAGGAATAAAGGAAAAAGATTCCGTCGGAGGCTCGGTGCTCTACAGGTTCAACCTTTGTACTCTATTATTGCCTCACATTCCATCTCTTGTGAAAATATATTTGATTGGCTTTTCTGCAGGTTGTTTGCCAGGACTTTCCAAGACCTCCACTAGAAAACACAATAAACTTTTTGGAAGCTGGACAACTATCTTCATTTTTCAGAAACAGTGAAC
+
CBCCCFFFFFFFGGGGGGGGGGHHHHHHHHHHHHHHHHHHHHHHHHHHHHHHHHGGHHHIHHHGGGGGGHHGGEGGHHHHHHHHHHHHHHHHHHHHHHHHHHHHHHHHHHHHHHHHHHHHHHHHHHHHHFFGHGHHHHGHHHHHHHHHHHHHHHHHHGHHHEHHHGHHHGHHHHHHHHGHGFHHHHHHGGH1FDGHHHE<DDDGGFHHHHGGBHFHHHGHFHHHHHHGHHGGGGGGGGFGFFFGFGCFFG:
@M03495:530:000000000-LYBTV:1:1102:26382:11136 1:N:0:GCCCAGTG+AATTGCGG
GTCAGCATGTGAGCTTTGGAGTCAGCATGTGGGCTCTGGTTTATCAACGGCAAAATATAGATCGGAAGAGCACACGTCTGAACTCCAGTCACGCCCAGTGATCTCGTATGCCGTCTTCTGCTTGAAAAAAAAAAGACTGGAGTGACTGAGAGTAACGATTGGTTGTAAGTAGAGCGGTCACACGACACGATCATGGGATGATCACTATGATGTCAAGAGACATGCTGGTCTGTAGCAGACTGTTGTACTCG
+
CCBBBFFFFFFFGGGGGGGGGGHHHHFHHHHGGGHHHHHHHHHHHHHHEGGGGFHHHHHHHHHHGGFGGGHHHGHCGHHFHHHHHHHHHHHHGHGCFGBGFGFHHHFGFHHHGE/GGEGGFFHFAGFHH?BCG//?011?00?011<=>1111=11......<<.<00000<=00;-;-.000-----.:...;00./090;;0/009;000;0000;.///;;0::0/00/000000/.;0000;0000.
@M03495:530:000000000-LYBTV:1:1102:18690:11138 1:N:0:GCCCAGTG+AATTGCGG
GTCAGCATGTGAGCTTTGGACTCCTGACTGGTTTATCAACGGCAAAATATAGATCGGAAGAGCACACGTCTGAACTCCAGTCACGCCCAGTGATCTCGTATGCCGTCTTCTGCTTGAAAAAAAAAAAAAAAAAACGAAGACGATCATAGTCAACACTAGTAATAGGCTAAAACAATAAGTACTGTATCTGCTCTTTACACTAGGACATCACTGACAAGTAACGCTGGAGTCTCGCTAGCAATCACGACGAA
+
CCDDDFFFFFFFGGGGGGGGGGHHHHHHHHHGHHHHHHHHGGGGGHHHHHHHHGHHGGGGHHHHHHHGHHHGHHHHHHHHHHHHGHGGGHHHHGFHHHGGHHHHGGGHGHHHHHHHGHHHHGGGF@@?/><<<-.-..../.-...000000000<0/0<0000::00<0000..0<:0000000000<0000<0:0:000/0/00/00:0000000:00<0.-.<-..</0</....00:0000..----
@M03495:530:000000000-LYBTV:1:1102:27896:11181 1:N:0:GCCCAGTG+AATTGCGG
GTCAGCATGTGAGCTTTGGAGTGAAATCTCTTGTCTTAAGGAATAAAGGAAAAAGATTCCGTCGGAGGCTCGGTGCTCTACAGGTTCAACCTTTGTACTCTATTATTGCCTCACATTCCATCTCTTGTGAAAATATATTTGATTGGCTTTTCTGCAGGTTGTTTGCCAGGACTTTCCAAGACCTCCACTAGAAAACACAATAAACTTTTTGGAAGCTGGACAACTATCTTCATTTTTCAGAAACAGTGAAC
+
BAABBBFB4F5FDGGBF4GGE4AGDBFHHHFDGH4FG5GHFGFHHHHHGG3GHHDFHHFFEFGEE0EEFGFE01EEHBGHHHHHGH3GFGHHFHHFGHHHHHGHHHHFGHHHHHHHHHGFHGHHHHGHHHHHGFGFGHHHHEHHHGHHHHFFHHHHHEGF0CGHHHFHHGHHFHHHHFDHHFHHHGGHHGF1FGBF.GHCGGE000=DGGGG/G/C:CCFFHFHHGHHG0BFFGBFBFFFFFGGGFCFFF0
@M03495:530:000000000-LYBTV:1:1102:18142:11214 1:N:0:GCCCAGTG+AATTGCGG
GTCAGCATGTGAGCTTTGGAATTAGCTGGTTTATCAACGGCAAAATATAGATCGGAAGAGCACACGTCTGAACTCCAGTCACGCCCAGTGATCTCGTATGCCGTCTTCTGCTTGAAAAAAAAAAAAAAAAAAGAAACGATAAAGTGTTCAGTATATTCTGATACGGAAAATAAACAGATGGTATAGCTTGACTGAAGTAGACAAATTGGTGATTATCTCAACAGATCACTCGTGAGATCATAGTATAGATG
+
CBCCCFFFFFFFGGGGGGGGGGHHHHHHHHHHHHHHHHGGGGGHHHHHHHHHHHGGGGHHHHHHHGGHHGHHHHHHHHHHGHGHGGGHHHHG4FGHGGHHHHGGGHGHHGHGHHGHHHHGGGGG@/<>--<<...</..GE.<111111111<111111<1111....-/101101//11001111111/.0110<011111<//11101.111111<111/0</100/<1<../.1<<0<1111111111
@M03495:530:000000000-LYBTV:1:1102:14862:11215 1:N:0:GCCCAGTG+AATTGCGG
GTCAGCATGTGAGCTTTGGTCCAGCCTGAGTCCTCTGGTTTATCAACGGCAAAATATAGATCGGAAGAGCACACGTCTGAACTCCAGTCACGCCCAGTGATATCGTATGCCGTCTTCTGCTTGAAAGAAAAAATATATTTGATTGGCTTTTCTGCAGGTTGTTTGCCAGGACTTTCCAAGACCTCCACTAGAAAACACAATAAACTTTTTGGAAGCTGCACAACTATCTTCATTTTTCAGAAACAGTGACC
+
AAAAAFFFFFFFGGGGGGGA1ABBF0FA0BGAAGHHFG11AFDAGHBFGCGGHHFHHBAG2DAECGGCC0FCCGF>/>FGHFD11@@B1FH/0/>>A111F2F@/FCB0G1>/>FF2>>1F11B11100BGFCCHDGHBDFGFGEGHH@<@GFBD2F0?FG/?00FGHHH..>GHHHF>GHHFE0<CGBGFD00<<EH.CFH0CBG0CGHGCFC:ABB/FG0B9B/00;B0FF0;BBFBF09///BF0B00
@M03495:530:000000000-LYBTV:1:1102:4380:11234 1:N:0:GCCCAGTG+AATTGCGG
GTCAGCATGTGAGCTTTGGAGTGAAATCTCTTGTCTTAAGGAATAAAGGAAAAAGATTCCGTCGGAGGCTCGGTGCTCTACAGGTTCAACCTTTGTACTCTATTATTGCCTCACATTCCATCTCTTGTGAAAATATATTTGATTGGCTTTTCTGCAGGTTGTTTGCCAGGACTTTCCAAGACCTCCACTAGAAAACACAATAAACTTTTTGGAAGCTGGACAACTATCTTCATTTTTCAGAAACAGTGAAC
+
AAAAAFDFFFFFGGGFGGF4BBGGHFHGHHHFHHHHHHGGHFGGFEFHE2F3FHEEHHFFFFHGGGGGG1CECAEFHEFGBG3C3BFG44FFGHH4FGFHFBGGFGGFEGGHHEGHHHDHFHFH44GDGB4GBFGGHHHHHBHHF0FGFFHHHHGECF0FGCGHFGHHHHHHHHHDFFDDHECBCFCGGFFGD1FBEGGEBFGDDDGDGB?-CCFHHHHHEHHHHG0:CGFBFBBFFB9BBFGGEF0BFB0
@M03495:530:000000000-LYBTV:1:1102:21590:11239 1:N:0:GCCCAGTG+AATTGCGG
GTCAGCATGTGAGCTTTGGAATTAGCTGGTTTATCAACGGCAAAATATAGATCGGAAGAGCACACGTCTGAACTCCAGTCACGCCCAGTGATCTCGTATGCCGTCTTCTGCTTGAAAAAAAAAAAAAAAAGAAATTACAGTGTATACAAAAACTTATGGTCACAATAGACAATAGTAATCTATAACAGGATATAGATGATCATAGTTACACACTATTGGTTCGGATACACACACTCACATGTGTCCATTGA
+
BBBCCFFFFFFFGGGGGGGGGGHHHHHHHHHHHHHHHHGGGGGHHHHHHHHHHHGGGGHHHHHHHGGHHGHHHHHHHHHHHHGHGGGHHHHH4GHGFGHHGHGGGHGHHHHHHHHHFHHGGG/B//<>--.../=1011<=1111=1<00...010110111010011:<1<011:11<111111100.<B011111111111<11111100.//11101.1--..<010:.<9/:/0<1011<111111<
@M03495:530:000000000-LYBTV:1:1102:10207:11254 1:N:0:GCCCAGTG+AATTGCGG
GTCAGCATGTGAGCTTTGGAGTGAAATCTCTTGTCTTAAGGAATAAAGGAAAAAGATTCCGTCGGAGGCTCGGTGCTCTACAGGTTCAACCTTTGTACTCTATTATTGCCTCACATTCCATCTCTTGTGAAAATATATTTGATTGGCTTTTCTGCAGGTTGTTTGCCAGGACTTTCCAAGACCTCCACTAGAAAACACAATAAACTTTTTGGAAGCTGGACAACTATCTTCATTTTTCAGAAACAGTGAAC
+
CBCCCFFFFFFFGGGGGGGGGGH5FHHHHHHHHHHHHHHHHHHHHHHHHHHHHHGGHHHHHHHGGGGGGHHGGEFGHHHHHHHHHHHHHHHHHHHHHHHHHHHHHHHHHHHHHHHHHHHHHHHHHHHHHHHHHGHHHHHHHFHHHHHHHHHHHHHHHFGHHGHHHGHHHHGHHHHHHHHHGHHHHHHHHHHGFGHHHHGCGGFHHHHHHHGGBHFHHHGHHHHEHHHHHHGGGGGGGGGGGGFGGG90BF0
@M03495:530:000000000-LYBTV:1:1102:6828:11257 1:N:0:GCCCAGTG+AATTGCGG
GTCAGCATGTGAGCTTTGGAGTGAAATCTCTTGTCTTAAGGAATAAAGGAAAAAGATTCCGTCGGAGGCTCGGTGCTCTACAGGTTCAACCTTTGTACTCTATTATTGCCTCACATTCCATCTCTTGTGAAAATATATTTGATTGGCTTTTCTGCAGGTTGTTTGCCAGGACTTTCCAAGACCTCCACTAGAAAACACAATAAACTTTTTGGAAGCTGGACAACTATCTTCATTTTTCAGAAACAGTGAAC
+
BABCBFFFFFFFGGGGGGGGGGHHHHHHHHHHHHHHHHHHHHHHHHHHHHHHHHGGHIHIHHHGGGGGGHHGGFGGHHHHHHHHHHHHHHHHGHHHHHHGHHHHGHHGHHHHHHHHHHHHHHHHHHHHHHHHHHHHHHHHHFHHHHHGHHHHHHGHHGHHHDHHHGHHGHHHHHGHHFGHHHHFHEHFHHHB>FHHEFG<GGHHGHFHHHG-CGFHHGHHHHHHHHHHGHGGFFFGGGGGGGGGGG;CFF0
@M03495:530:000000000-LYBTV:1:1102:25588:11273 1:N:0:GCCCAGTG+AATTGCGG
GTCAGCATGTGAGCTTTGGACAGGGAGGGTGGTTTATCAACGGCAAAATATAGATCGGAAGAGCACACGTCTGAACTCCAGACACGCCCAGTGAGCTCGTATGCCGTCTTCTGCTTGAAAAATAGAAGGCCCGGAACAGTAAAAAGGCCGCGTTGCTGGCGTTTTTCCCTAGTCTCCGCCCCCCTGCCGTGCATCCATAGACGCTCAAGTCAAGAGTGGAGGAGCCCACGTCTGGTATCACGTCACGCCAC
+
1>>1AC11B@@DFFEEEGBGGGFGA0EAE0AABFFGGH2A0EEEFE0A1FGBAA2AAF/AB00F@G>F?BF0>GFHH1GGB1>B0E//>?GF1F111>>//B<>F/</0?F2B1111B1BG0011@@<0/F/</@CC0??FGBD1..>FCCCC@CCHFF?CC-:E./00;9/09C00.9A?A?--A--;---9/9/9/://99--;;9//;//:/-//9/--9---9---:-;-////9//---:--9A--
@M03495:530:000000000-LYBTV:1:1102:18651:11320 1:N:0:GCCCAGTG+AATTGCGG
GTCAGCATGTGAGCTTTGGATGGTTCTGGTTATCAACGGCAAAATATAGATCGGAAGAGCACACGTCTGAACTCCAGTCACGCCCAGTGATCTCGTATGCCGTCTTCTGCTTGAAAAAAAAAAAAAAATAAACGCTGACGCGCCAACCGTGATCGTGCGTGATGACAGCGAAACTCACATCCTACACTTATGATTTCAACCAGGATTGAGTGCCTGCGCGACGCTCAGTTGTGTAGTGCGAGCACTGCTAA
+
BBABBFFFFFFFGGGGGGGGGGGGHHHHHHHHHHHHHGGGGGHHHHHHHHHHHGGGGHHHHHHHGFHHGHHHHHHHFBGHHGHGGGH3FHFDGHHFGHHHHGGGHGHHHHHHHHFHG0EGGG//<<>-01111.-..<<..---:-..-.../0.99.-..99000;0;-;-;-00900:;/;9009000:;B099B000.A...09/00000000.---:9--.;./0:00./;00/0-9---.0;0090
@M03495:530:000000000-LYBTV:1:1102:4886:11327 1:N:0:GCCCAGTG+AATTGCGG
GTCAGCATGTGAGCTTTGGAGTGAAATCTCTTGTCTTAAGGAATAAAGGAAAAAGATTCCGTCGGAGGCTCGGTGCTCTACAGGTTCAACCTTTGTACTCTATTATTGCCTCACATTCCATCTCTTGTGAAAATATATTTGATTGGCTTTTCTGCAGGTTGTTTGCCAGGACTTTCCAAGACCTCCACTAGAAAACACAATAAACTTTTTGGAAGCTGGACAACTATCTTCATTTTTCAGAAACAGTGAAC
+
BABCCFFFFFFFGGGGGGGGGGHHHHHHHHHHHHHHHHHHHHHHHHHHHHHHHHGGGHIHHIHGGGGGGHHGGEGGHHHHHHGHHHHHHHHHHHHHHHHHHHHHHHHHHHHHHHHHHHHHHHHHHHHHHHHHHHGHHHHHHGFHFGHHHHHHHHHHGHHHGGHHFGHHHGHHHHHHHGFGHHHHGGHHGHHGDGHHHGG<<=DDDFFHHHGGFFFEHHGAGGHHHHHFHGGGGGFFGGGGFGEFGGF0FF0
@M03495:530:000000000-LYBTV:1:1102:4991:11337 1:N:0:GCCCAGTG+AATTGCGG
GTCAGCATGTGAGCTTTGGTTTATCAACGGCAAAATATAGATCGGAAGAGCACACGTCTGAACTCCAGTCACGCCCAGTGATCTCGTATGCCGTCTTCTGCTTGAAAAAAAAAAAAAGACACCACGAGATAAACAAAATACATCAATCACATACTTGCTCTATCCAATACAAGTCAGCAGAAGTATAAAACTAGATCAATAGATATACAAATGATCTGTCGATAATCATCTCGTACTGTTATTCGAATACT
+
CCCCDFFFFFFFGGGGGGGGGGHHHHHHGGGGGHHHHHHHHHHHGGGGHHHHHHHGHHHGGHHHHHHHHHHHGHGGGHHHHGDGHHFFHHHHGGGHGHHHHHHHHGHGHGGGDF//</?010/?//--..111<1.0010<000000<00<00<000<00<<00/00000:000:0000.//00:0<00:00:00:00:::000:00000<:00:00000.....00:0000...<.000::00/0.0.0:
@M03495:530:000000000-LYBTV:1:1102:17718:11343 1:N:0:GCCCAGTG+AATTGCGG
GTCAGCATGTGAGCTTTGGAATTAGTAAATTCGTTGACGACAGAAGGAGCAAGATAACGACCACAGGGAGGGTGGTTTATCAACGGCAAAATATAGATCGGAAGAGCACACGTCTGAACTCCAGTCACGCCCAGTGATCTCGTATGCCGTCTTCTGCTTGAAAAAAAAAAAAACACAATAGTAGCGATGGAGAACCAATAGGCACAACATTAAATCCTTACTTAGCTCATGCAGCATAGTCTCTGCGACTT
+
BCCDCFFFFFFFGGGGGGGGGGHHHHHHHHHHGHHHHHGGGGGHHHHHHHHHHHHHHHGFGGGHHHHGGGGGFGGGFHHHHGHHGGGGGHHHHHHHHHHHGGGGHHHHHHHGHHHGHHHHHHHHHHHHGHGGGHFHF11FGHFGHHHHGDEHGHGHHHGHGCGHHGGG-<<--<<..<0<00<00--...//0.0.<.000000.//../00000:0<00000:00<00:0<000.0000000000-<9@<
@M03495:530:000000000-LYBTV:1:1102:11369:11356 1:N:0:GCCCAGTG+AATTGCGG
GTCAGCATGTGAGCTTTGGAGGGTGGTTTATCAACGGCAAAATATAGATCGGAAGAGCACACGTCTGAACTCCAGTCACGCCCAGTGATCTCGTATGCCGTCTTCTGCTTGAAAAAAAAACACACGCAAAAAACCCAACCATCGAATAAGAAGCGGAGAAGGGGCCAGAACTCAAATCCAAAAGTGAGGAATCAGAGACCGTTGACACCTGGCCCAACATGCTTGGCATACGACATGGAGCAGTTAGGTCA
+
AAAAAF@FF@FFFFFFGGFGG?A0A0EFHGBGAGCEEG/EAGFHHHHBB1G?EFGG0EFGHHGCACFFHHHHHHHEF@FEGEGGE1BFF2FGFFEFBFHGEEFFDFEGHHH0G1GGC/////0////><C0/-........0<.//0<=<00//-----.:..9--;../90009000/990./0000.9-/BBB:/----;-9-///-;/--9-9---//////-////:-----/-/;--////;-///
@M03495:530:000000000-LYBTV:1:1102:17933:11372 1:N:0:GCCCAGTG+AATTGCGG
GTCAGCATGTGAGCTTTGGTTTATCAACGGCAAAATATAGATCGGAAGAGCACACGTCTGAACTCCAGTCACGCCCAGTGATCTCGTATGCCGTCTTCTGCTTGAAAAAAAAAAAAAAAGTAGAAGAAAGCTGGAGGTACAGTCTTCAGTGAAGATACATACTAGCACAGAAGATCGATACATGTGCACATAGGTGTTAGCGAGTGTGTTAGTGATTGAATCTGTGGACAACGAGTTGGCGCCATCTCTGT
+
CBCCDFFFFFFFGGGGGGGGGGHHHHHHGGGG?HHGHHHHHHHHGGGGHHGHHHHGHHHGHHHHHHHHHHHHGHGGGHGHHF4FHHGGHHHHGGGHGHHHHHHHGGHGHGCGGC>//>//111111100<0<1000.<0000000000000000000<0:00000<00//00<:00....-0<0:00000000000<.00<9<--.00</0<00000000<00000/000.<<.<..000-.-<.000000
@M03495:530:000000000-LYBTV:1:1102:6470:11375 1:N:0:GCCCAGTG+AATTGCGG
GTCAGCATGTGAGCTTTGGAATTAGTAAATTCGTTGACGACAGAAGGAGCAAGATAACGACCACAGGGAGGGTGGTTTATCAACGGCAAAATATAGATCGGAAGAGCACACGTCTGAACTCCAGTCACGCCCAGTGATCTCGTATGCCGTCTTCTGCTTGAAAAAAAAAAAAAACAGCCACAACATATGAAACAGAACAGCCAACTGTGATTTACTCAACAATATGATGTCTACTCAGTAAGTAGTCTAAA
+
BCCCCFFFFFFFGGGGGGGGGGHHHHHHHHHHGHHHHHGGGGGHHHHHHHHHHHHHHHGGGGGHHHHGGGGGEGGGGHHHHHHHGGGGGHHGHHHHHHHHGGGGHHHHHHHGHHHGHHHHHHHHHHHHGHGGGHHHGFDGFHFGHHHHGEFFGHHGGHHGHEFGHGGGG@9;-;.9/.../...;/0;00090///0///.:./;;/000000000009/09000000090000:0000000000000000
@M03495:530:000000000-LYBTV:1:1102:20386:11380 1:N:0:GCCCAGTG+AATTGCGG
GTCAGCATGTGAGCTTTGGAATTAGTAAATTCGTTGACGACAGAAGGAGCAAGATAACGACCACAGGGAGGGTGGTTTATCAACGGCAAAATATAGATCGGAAGAGCACACGTCTGAACTCCAGTCACGCCCAGTGATCTCGTATGCCGTCTTCTGCTTGAAAAAAAAAAAAAGCAATACCCCCTGCAGAGTCAGTGACAACGCGTCAACAACAGTCGTACGAGCGAACCACTGTCATCAAAGTCTCAAAC
+
BABAAFFFFDFFGGGGGGGGGGHHHHHHHHHHGHHHHHGGGGGHHHHHHGHGHHHHHHGFGGGHHHHGGGGGFGGGGHHHHHHHDFGGGHHHFHHHHHHHGGGEGHGHHHGGHEHGHHGHHFHHHEGGGHGGGC1?FG1FGGEDHHGHGDDHEHHHHHBGH0GGGG?-C-A-;..9/00/0/:;-9../;.//////////.-----9.//9...;/..:.-..;;-;@-..////9///9///////;//
@M03495:530:000000000-LYBTV:1:1102:25605:11388 1:N:0:GCCCAGTG+AATTGCGG
GTCAGCATGTGAGCTTTGGAATTAGTAAATTCGTTGACGACATGGTTTATCAACGGCAAAATATAGATCGGAAGAGCACACGTCTGAACTCCAGTCACGCCCAGTGATCTCGTATGCCGTCTTCTGCTTGAAAAAAAAAAGAATGACAGAAATGCGACAATCACACGCATATCACTACATCTCGAACAACCTCCACGGCTATGACAAAGTAAGATCTCGCATATTGCCTGTGCTACGTAGATGATAATACA
+
BACCCFFFFFFFGGGGGGGGGGHHHHHHHHHHGHHHHHGGGGGHHHHHHHHHHHGGGGGHHGHHHHHFHHGGGGHHGHHHHGHHHGHHHHHHHHHHHHEHGGGHGHHD?GEHEGGGHHGGGHGGFHGEFHFHHFFCGFG@/<0111<1>011111.<<--<00000---;.000:<0/0;000:0/.-/..//./;.---.000000//0900::0:0..-..0;00000;00000..0..00000;9000
@M03495:530:000000000-LYBTV:1:1102:10915:11407 1:N:0:GCCCAGTG+AATTGCGG
GTCAGCATGTGAGCTTTGGAGTGAAATCTCTTGTCTTAAGGAATAAAGGAAAAAGATTCCGTCGGAGGCTCGGTGCTCTACAGGTTCAACCTTTGTACTCTATTATTGCCTCACATTCCATCTCTTGTGAAAATATATTTGATTGGCTTTTCTGCAGGTTGTTTGCCAGGACTTTCCAAGACCTCCACTAGAAAACACAATAAACTTTTTGGAAGCTGGACAACTATCTTCATTTTTCAGAAACAGTGAAA
+
A>1>A@FDFD331BBGFGCGGGHFDHBHHBAFGFA3GHFFG1BBGGFFFCCAF0AFFDHDGGAE?A?/EAEEG>?EGHD1GFHBFDB@GHCGH1FHFFGHFFEFDFGF1@GFEGFHHHB2F1BF22F11FD1EFG2FDFEG22FBBB<B0B21DBBGHHFF/?CGG1FFCF<<GHGDFD1?<<FGH0FFGH1<=0FGFC<<DG0=0<GFGC?/CG.:C/::GC.CGHHHB00;909;FGFFE9//;;;CB0
@M03495:530:000000000-LYBTV:1:1102:12755:11407 1:N:0:GCCCAGTG+AATTGCGG
GTCAGCATGTGAGCTTTGGTCCAGCCTGAGTCCTGGTTTATCAACGGCAAAATATAGATCGGAAGAGCACACGTCTGAACTCCAGTCACGCCCAGTGATCTCGTATGCCGTCTTCTGCTTGAAAAAAAAAAAAACCAACACAAAACACGAACGAGATCACCATACCAAAAATATTAGCATGCACACCACTTGTGAAATATCATATATGCAGAAATGAAGTCCCAGACGCTGACTAGATATACATATCATAC
+
CCCDEFFFFFFFGGGGGGGGGGHHHGHHHHFHHHHHHHHHHHHHHGGGAEHHHHHHHHHHHGGGGGHHHHHHGHHHGGHHHHHHHHHHHGHGGGHFHHHDGHHGGHHHGGGGHGHHHHHHHHHHHHGGGC/</<<............<.-.--....00//0:0//00....<1<11/1100001....01010:11111<11111111111:<111111<100:.<--.../<10<1:11<111111111
@M03495:530:000000000-LYBTV:1:1102:23146:11413 1:N:0:GCCCAGTG+AATTGCGG
GTCAGCATGTGAGCTTTGGAGACTGGTTTATCAACGGCAAAATATAGATCGGAAGAGCACACGTCTGAACTCCAGTCACGCCCAGTGATATCGTATGCCGTCTTCTGCTTGAAAAAAAAAACAATTAGATCAAACCTACTATCTTACTGGTATCACGAACCATAACTCTACCTTCAGTCTAGCAAACCTGTTAATGATCGAGTCAGCACATGCGCGCCTAGATCTGCACACTTACTCTCTCACCATTTCAG
+
AAABBFFFFDFFGGGGGGGGGGGHHGGGHHGHHHGGGGAEHHHHHHFGDGHGGEEAGHFHHHGHHHGHECGHHFHHHFG>GFGGCGHH44BFAFGHBDGEEEEFGDFBFFHECGBF?EG?C///2>@22222<11/??<<1@111?11=11<11<1...><<G0</00000000/:00;0000:0/..;.000000900..;9/0000./000..---..///9/;///9./////;F/////9///////
@M03495:530:000000000-LYBTV:1:1102:15390:11418 1:N:0:GCCCAGTG+AATTGCGG
GTCAGCATGTGAGCTTTGGAATTAGTAAATTCGTTGACGACAGAAGGAGCAAGATAACGACCACAGGGAGGGTGGTTTATCAACGGCAAAATATAGATCGGAAGAGCACACGTCTGAACTCCAGTCACGCCCAGTGATCTCGTATGCCGTCTTCTGCTTGAAAAAAAAAAAAAGAAGAATAGATAGATCAAGAGGGATAATAACGTCACGATAACATGTAGGAATAGGACATGATCAAGAGATGATGTACG
+
BBBBBFFFFFFFGGGGGGGGGGHHHHHHHHHHGHHHHHGGGGGHHHHHHHHHHHHHHHGGGGGHHHHGGGGGGGGGGHHHHHHHGGGGGHHHHHHHHHHHGGGGHHHHHHHGHHHGHHHHHHHHHHHHGHGGGHFFFGFHHHGGGHHHGGGHGHHHHHHGFHFGHGFFG-;?-...///0000000000////....//////:./:.;:9...///////99////////9//9/////./////////.
@M03495:530:000000000-LYBTV:1:1102:3576:11419 1:N:0:GCCCAGTG+AATTGCGG
GTCAGCATGTGAGCTTTGGTCCAGCCTGAGTCCTGGTTTATCAACGGCAAAATATAGATCGGAAGAGCACACGTCTGAACTCCAGTCACGCCCAGTGATCTCGTATGCCGTCTTCTGCTTGAAAAAAAAAAATACCAAATCACTCTAAAATGAAAACAACAAGTAAGTACTCCAAACCTTTACAAAATAAAATTTGATAGGAATTCATTAGCTCATCAAGGTACTCGTTCTTATATGCCTTTGACAAGAGA
+
AAAAA1FFFBFFGGGGGGCGGC1AC0BFEFG1GGFFBGEHHGA2GFG?FAGCGGFHBDABCE/FECAG1GHGEF/F/1@@DEGFGHDBEGHGGCHCFEHB@2BFGHHDGEGEHGHHB>FDE0BD10>/<BC/0?11<C?DB1111>1DDG<1GF>1<F<.C.<<00G0=00=/C/;..::0:0000CGFGF00/000;00/;00B00;000/009;0999BB000;.;;.CBFB/9/;B/9//;//9-9--
@M03495:530:000000000-LYBTV:1:1102:11447:11419 1:N:0:GCCCAGTG+AATTGCGG
GTCAGCATGTGAGCTTTGGTCCAGCCTGAGTCCTGGTTTATCAACGGCAAAATATAGATCGGAAGAGCACACGTCTGAACTCCAGTCACGCCCAGTGATCTCGTATGCCGTCTTCTGCTTGAAAAAAAAAAAAAAAAAAGCAATGTATTATACTACACGTTGCACAGTGTATATAAAACATATAGATAGCAACGTCGACTATGTGGGAGACAGCGTGACGTATCGCTGTGATATCGACGCATGTGTTGTGG
+
CBCCCFFFFFFFGGGGGGGGGGHHHGHHHHGHHHHHHHHHHHHHHGGGGGHHHHHHHHHHHGGGFHHHHHHHGHHHGGHHHHHHHHHHHGHGGGHHHHHFGHHGGHHHHGGGHGGHHHHHHHGHHHGGGG/A>-----;;::/0C00000000;00:/..;..000/00;00000;000.00:000000000;-..---.-00000...../:.-....;.90....../000:0..----..000/./..
@M03495:530:000000000-LYBTV:1:1102:14950:11422 1:N:0:GCCCAGTG+AATTGCGG
GTCAGCATGTGAGCTTTGGAGTGAAATCTCTTGTCTTAAGGAATAAAGGAAAAAGATTCCGTCGGAGGCTCGGTGCTCTACAGGTTCAACCTTTGTACTCTATTATTGCCTCACATTCCATCTCTTGTGAAAATATATTTGATTGGCTTTTCTGCAGGTTGTTTGCCAGGACTTTCCAAGACCTCCACTAGAAAACACAATAAACTTTTTGGAAGCTGGACAACTATCTTCATTTTTCAGAAACAGTGAAC
+
A>ABBFFFFFFFGGGGGGGGGGHHHHHHHHHHHHHHHHHHHGHHHHHHHHHHHHGGHHHIGHHGGGGGGHHGGGGGHHHHHGHHHHHHHHHHHHHGHHHHHHHHHHHHGHHHHHHHHHHHHHHHHHHHHHEGGHHHHHHHHHHHHHHHHHHHHHEHHHHHHGHHGGHHHGHHHHHHGHGHHHHHHEHHHHH1GHHHHHG<D<GDHHHHHHCGHHFACHC.CHHHHHFCGGBBFFFFGGFFFFFGBFFFGG0
@M03495:530:000000000-LYBTV:1:1102:21742:11425 1:N:0:GCCCAGTG+AATTGCGG
GTCAGCATGTGAGCTTTGGAGTGAAATCTCTTGTCTTAAGGAATAAAGGAAAAAGATTCCGTCGGAGGCTCGGTGCTCTACAGGTTCAACCTTTGTACTCTATTATTGCCTCACATTCCATCTCTTGTGAAAATATATTTGATTGGCTTTTCTGCAGGTTGTTTGCCAGGACTTTCCAAGACCTCCACTAGAAAACACAATAAACTTTTTGGAAGCTGGACAACTATCTTCATTTTTCAGAAACAGTGAAA
+
CABCCFFFFFFFGGGGGGGGGGHHHHHHHHHHHHHHHHHHHHHHHHHHHHHHHHGGHIIHHIHGGGGGGHHGGGGGHHHHHHHHHHHHHHHHHHHHHHHHHHHHHHHHHHHHHHHHHGHGHHHHHHHHHGHHHHHGHHHHHHHHHHGHHHHHHHHHGGHHHEHHHHHHHHHHHHHHHHHGHHHHHHHHHHH<FHHHHHECDGHFGHHFHHGGGHGGHHGFHHGHHHHHHHGGGGGGGGGGFGGGFGBFGF0
@M03495:530:000000000-LYBTV:1:1102:9031:11425 1:N:0:GCCCAGTG+AATTGCGG
GTCAGCATGTAGCTTTGGAGTGAAATCTCTTGTCTTAAGGAATAAAGGAAAAAGATTCCGTCGGAGGCTCGGTGCTCTACAGGTTCAACCTTTGTACTCTATTATTGCCTCACATTCCATCTCTTGTGAAAATATATTTGATTGGCTTTTCTGCAGGTTGTTTGCCAGGACTTTCCAAGACCTCCACTAGAAAACACAATAAACTTTTTGGAAGCTGGACAACTATCTTCATTTTTCAGAAACAGTGAACA
+
AABCCFFFFFFFGGGGGGGGGGHHHHHHHHHHHHHHHHHHHHHHHHHHHHHHHGGHHHHHGGGGGGGGHHGGGGGHGHHHHHHHHHHHHHHHHHHHHHHHHHHHHHHHHHHHHHHHHHGHHHHHHHHHFHHGFHHHHHHHGHHHHFGGFFHHHGHFHFHHGHHHHHGEEHHHHHGHFGHAGHFHGHHHHHGBGHGFHGGHGFFFHHHHHGGEFBGGHHHGHHHHHHHGHGHGFGGGGGGE;FFFFFFFFGF
@M03495:530:000000000-LYBTV:1:1102:3128:11439 1:N:0:GCCCAGTG+AATTGCGG
GTCAGCATGTGAGCTTTGGAATTAGTAAATTCGTTTGGTTTATCAACGGCAAAATATAGATCGGAAGAGCACACGTCTGAACTCCAGTCACGCCCAGTGATATCGTATGCCGTCTTCTGCTTGAAAAAAAAAGGAGGGCAATCCTGACGAAGAACGCATTCGGGCTGGAATGGCGCGCGCCGTGGCCTTAGGGCTAGCCAGACTGAGTCTCTATACACGTCCAGCACTGGTCCATCCTCCCCATCCCATCA
+
BBABBFFFB5@FFGGGGFFGGFHHFEGGHGHHGGFFFGBFFHFHFGHG?ACEHHHGFFHH5FHGFEEHHHHHHHGFHHGHHHHHFFGHHFHDAFEEHHHH44@BF?FHHFFEEE?FFHHBE3F03FB?@C////2///<</<<0>F10<.->.0<.<<..=D..--...;00//-;-:-;AB--9-;///9/.;..9//9.../9//9/;/////;/B.;.9;/;.9//.99;///9//9.:../..////
@M03495:530:000000000-LYBTV:1:1102:25212:11444 1:N:0:GCCCAGTG+AATTGCGG
GTCAGCATGTGAGCTTTGGAGACTGGTTTATCAACGGCAAAATATAGATCGGAAGAGCACACGTCTGAACTCCAGTCACGCCCAGTGATCTCGTATGCCGTCTTCTGCTTGAAAAAAAAAACAAAGAAACTCAATATCGTGATGTCGTTAGCTTTAGTTGTACATGGTTTATTATCGCTGACATGCTTATCTCTGAGGTATGTACTCACTTGACAACGATTGTTGCTGACCCCTGACTGCCACTTCTGTCT
+
CCCCCFFFFFFFGGGGGGGGGGGHHHHHHGHHHHHGGGGGHHGHHHHHHHHGGGGFHHHHHHGGHHGGHGHHHHFHHGHGHGGEHHHHHHEGGFFHHHFGEFHGHHGHHHHFFHHHGEC<?///02202=111?1=1=/0000111>..<.111>11110=0=0=0/00.00==00....:/0000000000000:0./;00000;00:;000000.-;;..90.0000///.9.9/90/:00000900;0
@M03495:530:000000000-LYBTV:1:1102:5250:11462 1:N:0:GCCCAGTG+AATTGCGG
GTCAGCATGTGAGCTTTGGAGGGTGGTTTATCAACGGCAAAATATAGATCGGAAGAGCACACGTCTGAACTCCAGTCACGCCCAGTGATCTCGTATGCCGTCTTCTGCTTGAAAAAAAAAAAAAAATAATCAACATAAGCATACTCGCACCTAATCTTCTATAAAACAGAAAAATACCAGAGACTGAAAACAAAATGTCATACCAGACTTGACGACACGCGAGAGTTATTACAAGATACGTGTCTGATTCG
+
CBCCDFFFFFFFGGGGGGGGGGGEFGGGHHHHHHHGGGGGHHHHHHHHHHHGGGGHHHHHHHGHHHGHHHHHHHHHHHHGHGGGHHHHGEHHHGGHHHHGGGHGHHHHHHHHHHHHGGGGC/A>>-0111==C/0/1110111010.--<-:00101111<111<10.//00/..00000..//000<01/..:.00111111/<:..0<00:9.---.--<---0111111110/011.0///111111.
@M03495:530:000000000-LYBTV:1:1102:5034:11468 1:N:0:GCCCAGTG+AATTGCGG
GTCAGCATGTGAGCTTTGGAATTAGTAAATTCGTTGACGACAGAAGGAGCAAGATAACGACCACAGGGAGGGTGGTTTATCAACGGCAAAATATAGATCGGAAGAGCACACGTCTGAACTCCAGTCACGCCCAGTGATCTCGTATGCCGTCTTCTGCTTGAAAAAAAAAAAGAACGCAGTAATGAGAAATCAGTGGGAGCAATACACATTGTGTCATCGGAGTTTGCGTCTACAATACAAGACAGGGACTG
+
BABBBFFFFFFFGGGGGGGGGGHHHGHHHHHHGGGHHHGGGGGGHHHHHHHHHHHHHHGGGGGGHHGGEGGGAFGEGHHHHHHHGGGGGHHGHHHHHHHHGFGGHHHHHFHFGEHGHHHHHHHHFFHHGHGGDHHHFF1<GGGGHHHGFGGHGFHFHHHHFGGHGG-CDAD..9/..9-.000;0000/00900//:...:;/9///////9/9///9/..-;9///-.-..////////;../.......
@M03495:530:000000000-LYBTV:1:1102:8469:11477 1:N:0:GCCCAGTG+AATTGCGG
GTCAGCATGTGAGCTTTGGTTTATCAACGGCAAAATATAGATCGGAAGAGCACACGTCTGAACTCCAGTCACGCCCAGTGATCTCGTATGCCGTCTTCTGCTTGAAAAAAAAAAAAAATGAAGCGCGAACTGGTTTCCTTGAGTACGAACAATGTGGAAGTAATTCGTGGTGTAGCGGTGAAATGCTTAGAAATACAGAAGAACTCAGAATACGAAGGCGGCTCACTGGAGCGCGACGGACGCTGAAGATC
+
BABBBFFFFFFFGGGGGGGGGGHHHHHHGGGGGHHHHHHHHHHHGGGCCFHGHHHGHHHGHHHGHHHHHHHHGHGGGHFGFF@FHHGGHGBHEE@GGHHFFHHHFBEGHEEE</////??111</<@AC<.<C0D.=0000:0<00;.=A-/00;0<00/0;;009./;A.9;B09-;;-.900;9/:///////////:///./;/://///.:....----.;//:.B..---9---9;--...9//99
@M03495:530:000000000-LYBTV:1:1102:7843:11482 1:N:0:GCCCAGTG+AATTGCGG
GTCAGCATGTGAGCTTTGGAGTGAAATCTCTTGTCTTAAGGAATAAAGGAAAAAGATTCCGTCGGAGGCTCGGTGCTCTACAGGTTCAACCTTTGTACTCTATTATTGCCTCACATTCCATCTCTTGTGAAAATATATTTGATTGGCTTTTCTGCAGGTTGTTTGCCAGGACTTTCCAAGACCTCCACTAGAAAACACAATAAACTTTTTGGAAGCTGGACAACTATCTTCATTTTTCAGAAACAGTGAAC
+
CABCCFFFFFFFGGGGGGGGGGHHHHHHHHHHHHHHHHHHHHHHHHHHHHHHHHGGGIIHHIHGGGGGGHHGGGGGHHHHHHHHHHHHHHHHHHHHHHHHHHHHHHHHHHHHHHHHHHHHHHHHHHHHHHHHHGFHHHHHHGHHHAGHHHHHGHHGEGHHHGHHHHGHHHGHHHHHHHFFHGHFHHHHHHGDFFGFHGH<DDG=<DHHHGGGHHHFHHHEGHHEHGHHEFGGGGGGGGGGBBFGGGFFBB0
@M03495:530:000000000-LYBTV:1:1102:11273:11493 1:N:0:GCCCAGTG+AATTGCGG
GTCAGCATGTGAGCTTTGGAGTGAAATCTCTTGTCTTAAGGAATAAAGGAAAAAGATTCCGTCGGAGGCTCGGTGCTCTACAGGTTCAACCTTTGTACTCTATTATTGCCTCACATTCCATCTCTTGTGAAAATATATTTGATTGGCTTTTCTGCAGGTTGTTTGCCAGGACTTTCCAAGACCTCCACTAGAAAACACAATAAACTTTTTGGAAGCTGGACAACTATCTTCATTTTTCAGAAACAGTGAAC
+
BACCCFFFFFFFGGGGGGGGGGHHHHHHHHHHHHHHHHHHHHHHHHHHHHHHHHGGHHHIHHHGGGFGGHHGGGGGHHGHHHHHHHGHGGHHHHHHHHHHHHHHHHHHGHHHHHHHHHHHHHHHHHHHHHFGGFHHHHHGHFHHHHHGHHHHHHHHHHHHHGHHHHHGHGEFHHHHHHGHFGHHHFHHHHH<FDFGHHG.D0<GFHHHHHGGFHHGHGBGHHHHHHHHHFGGFFGGGGGGFGGGFFFGEG0
@M03495:530:000000000-LYBTV:1:1102:13273:11520 1:N:0:GCCCAGTG+AATTGCGG
GTCAGCATGTGAGCTTTGGTCCAGCCTGAGTCCTCTGGTTTATCAACGGCAAAATATAGATCGGAAGAGCACACGTCTGAACTCCGTCACGCCCAGTGATCTCGTATGCCGTCTTCTGCTTGAAAAAAAAAAAAACACACGTAGTATAGCGCATAACGCTCGACAAAATATCAAACAACTGTGAGATCAGATAGTTATCATCAGGGTCACTTGAGATTAATAACTTACATACAAAGATCCTATTGTTACCG
+
BBCCCFFFFFFFGGGGGGGGGGHHHGHHHHHHHHHHHHGHHHHHHHHGGGGGHHHHHHHHHHHGGGGHHHHHHHGHHHGHHHHHHGHHGGEHGGGHHGHHHHHHGGHHHHGGGHGHHHHHHH0GFBGFGGG>//-..0><-./..<000=---..00;;..--:.-/.:0000000...0/0;00;0:000000;0:000:0000.//.:00000.0000000000;00000:00//0::;000000000.
@M03495:530:000000000-LYBTV:1:1102:4021:11525 1:N:0:GCCCAGTG+AATTGCGG
GTCAGCATGTGAGCTTTGGAGTCCCTGGTTTATCAACGGCAAAATATAGATCGGAAGAGCACACGTCTGAACTCTAGTCACGCCCAGTGATCTCGTATGCCGTCTTCTGCTTGTAAAAAAAAGGATTGGAGTAACTAATTGACACTAACATGTTAGTGTGATGTGAGAATTGCTACCGCACACAAAATAAGAACAGATACTAATTCTGGACCGCATCGAGAAACCATATTTGAGAGTCTTTTGTCCAAACT
+
A>AAA1FBFDFFG1BCBDB1BB1BAAAAFEGHFFGEG?00EG00A1GHBEG1AA/AE000FFFGEHEGAEGGGH11DBEBF/E/>/B1B1B22BF?EGGGHGEE0FGGFGGH>>12221/>>//0B100@010122>11@21111<011?@111<11111111>111111><<1110----<.<C.C00;000//:/0000;;C0G00009/--;.;./...//.;0:;00/9-9////;BFFF/////-/
@M03495:530:000000000-LYBTV:1:1102:24301:11539 1:N:0:GCCCAGTG+AATTGCGG
GTCAGCATTGTAGTTTTTAGCTTTGATTTTTTTTTCAGGATTAGCTGGTTTATCAACGGCAAAATATAGATCGGAAGAGCACACGTCTGAACTCCAGTCACGCCCAGTGATCTCGTATGCCGTCTTCTGCTTGAAAAAAAAAAAAAAAAAATACGGATATAGATCTTTATATAACGTCAGTATCGTACGTACTCGTGAGATACAATACGTTGTCACTCAATGTGTTGAAGTACTAGTTAGATAATACATGG
+
BABCBFFFFFFFGGGGGGGGGGHHHGHHHHHGGGGHHHHHHHHHHHHHHGHHHHHHHGGGGGHHGHHHHHHHHGGGGHHHHHHHGHHHGHHHHHHHHHHHHGHGGGGCGFDGHHHGFHHHHGCDHGHFFGHHHFGHHHGG-C@---:----.00..;..0;099;B00;0000009/...:000./.:-/0..0.:./.0:0000000.0/..0000;/090000/.000000000000000000:0000/
@M03495:530:000000000-LYBTV:1:1102:20694:11543 1:N:0:GCCCAGTG+AATTGCGG
GTCAGCATGTGAGCTTTGGAGTGAAATCTCTTGTCTTAAGGAATAAAGGAAAAAGATTCCGTCGGAGGCTCGGTGCTCTACAGGTTCAACCTTTGTACTCTATTATTGCCTCACATTCCATCTCTTGTGAAAATATATTTGATTGGCTTTTCTGCAGGTTGTTTGCCAGGACTTTCCAAGACCTCCACTAGAAAACACAATAAACTTTTTGGAAGCTGGACAACTATCTTCATTTTTCAGAAACAGTGAAC
+
A3>ABFFFFFFFGGGGGGGGGGCHHHHFHGHHHGHHHHFHFHFHHGGHGGHHGFGGGHHHFGFEEGGGGHHGGEEGHGFHHHHEHHFHHHHHHBGHHHHGHHHHHHGHHDFHHFFHHHBHHHFHHHHHHFHFHGFHHHHHHHHHHGHFAGHHGFFHFHHHFCGF2DGHHCGHFBDGFHHHFHHHHHHHHHGBDGCHHGC<DGHDGGGHHGFGFCFHHHHHHHHEFHHHFHFGGGGFFFFFGGGGGG;FFF0
@M03495:530:000000000-LYBTV:1:1102:16101:11558 1:N:0:GCCCAGTG+AATTGCGG
GTCAGCATGTGAGCTTTGGAATTAGTAAATTCGTTGATGACAGAAGGAGCAAGATAACGACCACAGGGAGGGTGGTTTATCAACGGCAAAATATAGATCGGAAGAGCACACGTCTGAACTCCAGTCACGCCCAGTGATCTCGTATGCCGTCTTCTGCTTGAAAAAAAAAAAAAAAAACAAATACAATGAACTAATTACACGCGATGCAGATGATATGTATATGAAGTCGATTATTGCTAGGAACTGGATTA
+
BBCCCFFFFFFFGGGGGGGGGGHHHHHHHHHHGHHHHHHHHHHHHHHHHHHHHHHHHIGGGGGHHHHGGGGGEGGFGHHHHHHHGGGGGHHHHHHHHHHHGGGGGHHHHHHGHHHGHHHHHHHHHHHHGHGGDH@GGGBHHHGGGHHHGGGHGHHHHHHHFHHGGGGGGAA-----:...:0000000009000000000.----..000;09000;00000900009...;.0000000.;0.:0//:00
@M03495:530:000000000-LYBTV:1:1102:6536:11562 1:N:0:GCCCAGTG+AATTGCGG
GTCAGCATGTGAGCTTTGGAATTAGTAAATTCGTTGACGACAGAAGGAGCAAGATAACGACCACAGGGAGGCTGGTTTATCAACGGCAAAATATAGATCGGAAGAGCACACGTCTGAACTCCAGTCACGCCCAGTGATCTCGTATGCCGTCTTCTGCTTGAAAAAAAAAAAAAAAAACACAATAAATACAAATATAAACGACATAGCGTACAACATAATAAGAATAATGGTAATCCGTACACGTACGACAA
+
DDCDDFFFFFFFGGGGGGGGGGHHHHHHHHHHGHHHHHGGGGGHHHHHHHHHHHHHHHGGGGGHHHHGGGGGHHGHHHHHHHHHGGGGGHHHHHHHHHHHGGGGHHGHHHHGHHHGHHHHHHHHHHHHGHGGGHFGHHFHHHGGHHHHGGGHGHHHHHHHHGHHHGGGG-<<<----....<010111000011<1110..--.110-..-.1<./<11:1111::1111:11<11.....19::.-<.-<
@M03495:530:000000000-LYBTV:1:1102:11583:11564 1:N:0:GCCCAGTG+AATTGCGG
GTCAGCATGTGAGCTTTGGAGTGAAATCTCTTGTCTTAAGGAATAAAGGAAAAAGATTCCGTCGGAGGCTCGGTGCTCTACAGGTTCAACCTTTGTACTCTATTATTGCCTCACATTCCATCTCTTGTGAAAATATATTTGATTGGCTTTTCTGCAGGTTGTTTGCCAGGACTTTCCAAGACCTCCACTAGAAAACACAATAAACTTTTTGGAAGCTGGACAACTATCTTCATTTTTCAGAAACAGTGAAC
+
CBCCCFFFFFFFGGGGGGGGGGHHHHHHHHHHHHHHHHHHHHHHHHHHHHHHHHGGHIIHHIHGGGGGGHHGGGGGHHHHHHHHHGHGHHHHHHHHHHHHHHHHHHHHHHHHHHHGHHHHHHHHHHHHHFGHHGHHHHHHHGHHHGHHHHHHHHHHFHHHHDHHHHHHEHGHHHHHHH?DAGHHHHHHHHHDDGHHHGHCFFFD<DHHHHGFGHHHGHGFFHHAFFHGHHFFGGGGGGGGG0FFFGFFFGB
@M03495:530:000000000-LYBTV:1:1102:22684:11574 1:N:0:GCCCAGTG+AATTGCGG
GTCAGCATGTGAGCTTTGGTCCAGCCTGAGTCCTGGTTTATCAACGGCAAAATATAGATCGGAAGAGCACACGTCTGAACTCCAGTCACGCCCAGTGATCTCGTATGCCGTCTTCTGCTTGAAAAAAAAAACAACCTGAAACTGAATATACGGAGAATGCTCGTACCTCTATACGTCGCAATTGACACCATGTGTACGCAGAATATCGCACCTAGTACAATTCATCGTATTGAGCCCTCACTAGATCTGAT
+
CCCCDFFFFFFFGGGGGGGGGGHHHGHHHHFGHHHHHHHHHHHHHGGGGGHHHHHHHHHHHGGGGHHHHHHHGHHHGGHHHHGHHHHHHGHGGGHGHHG4FHHGGHHGHGEFHFFHHHHHGFFHHHGGC@</?///1011=?111111>110...-.00000.-...000000C.0.--:..000000..00<0000.<9--/0000..9--<000000000<0000../:0000/9/...0000000000
@M03495:530:000000000-LYBTV:1:1102:9871:11598 1:N:0:GCCCAGTG+AATTGCGG
GTCAGCATGTGAGCTTTGGAGTGAAATCTCTTGTCTTAAGGAATAAAGGAAAAAGATTCCGTCGGAGGCTCGGTGCTCTACAGGTTCAACCTTTGTACTCTATTATTGCCTCACATTCCATCTCTTGTGAAAATATATTTGATTGGCTTTTCTGCAGGTTGTTTGCCAGGACTTTCCAAGACCTCCACTAGAAAACACAATAAACTTTTTGGAAGCTGGACAACTATCTTCATTTTTCAGAAACAGTGAAC
+
CCCCDFFFFFFFGGGGGGGGGGHHHHHHHHHHHHHHHHHHHHHHHHHHHHHHHHGGHIIIHIHGGGGGGHHGGGGGHHHHGHHHHHHHHHHHHHHHHHHHHHHHHHHHHHHHHHHHHHHHHHHHHHHHHHGHHFHHHHHHHHHHHHHHHHHHHHHHHGHHHFHHHHHHHHHHHHHHHGHHHGHHHHHHHHH1GHHHHHHEGDFGHHHHHHGGFHGHHHGFHEAHHHHHHHGGGGGGHGFGFGGGGGBFGG0
@M03495:530:000000000-LYBTV:1:1102:5056:11600 1:N:0:GCCCAGTG+AATTGCGG
GTCAGCATGTGAGCTTTGGTCCAGCCTGAGTCCTGGTTATCAACGGCAAAATATAGATCGGAAGAGCACACGTCTGAACTCCAGTCACGCCCAGTGATCTCGTATGCCGTCTTCTGCTTGAAAAAAAAAAACAAATGAACAGCATACGAAGATCTCGGTACATAAATAAAATGAACTATAACGAAAATGACACACCAACAGAGCCGCGCACATGTAGAGTAAGTCTACGACCCGCTGAGGCAGCTGTCAAA
+
CCBBCFFFFFFFGGGGGGGGGGHHHGHHHHGHHHHHHHHHHHHHGGGGGHHHHHHHHHHHGGGGHHGHHHHGHHHGHHHHHHHHHHHHGHGGGHHHHHFHHHGGHHHHGEGHGGHHHHHHFHHHHG/@FB////011?1110001110....1111.....11<==111<11011110<111....-10<000/...9.<////.-------<0<::111<1111111...------......./010111
@M03495:530:000000000-LYBTV:1:1102:21445:11613 1:N:0:GCCCAGTG+AATTGCGG
GTCAGCATGTGAGCTTTGGAGTGAAATCTCTTGTCTTAAGGAATAAAGGAAAAAGATTCCGTCGGAGGCTCGGTGCTCTACAGGTTCAACCTTTGTACTCTATTATTGCCTCACATTCCATCTCTTGTGAAAATATATTTGATTGGCTTTTCTGCAGGTTGTTTGCCAGGACTTTCCAAGACCTCCACTAGAAAACACAATAAACTTTTTGGAAGCTGGACAACTATCTTCATTTTTCAGAAACAGTGAAA
+
CBCBBFFFFFFFGGGGGGGGGGHHHHHHHHHHHHHHHHHHHHHHHHHHHHHHHHGGHHIHHHHGGGGGGHHGGEGGHHHHHHHGHGHHHHHHHHHHHHHHHHHHHHHHHHHHHHHHHHHHHHHHHHHHHHHHHHHHHHHHHHHHHHGHGHGHHGGBH0GFFEHHGHFHHFGHHHGHHH<D0GHHHACHHHHFGFGGHHG<DGGDDHHHHB@CEG/:CGFC.CC.::CFGHFCFFGGF/;CFFBFFB;0FG0
@M03495:530:000000000-LYBTV:1:1102:15378:11615 1:N:0:GCCCAGTG+AATTGCGG
GTCAGCATGTGAGCTTTGGAGTGAAATCTCTTGTCTTAAGGAATAAAGGAAAAAGATTCCGTCGGAGGCTCGGTGCTCTACAGGTTCAACCTTTGTACTCTATTATTGCCTCACATTCCATCTCTTGTGAAAATATATTTGATTGGCTTTTCTGCAGGTTGTTTGCCAGGACTTTCCAAGACCTCCACTAGAAAACACAATAAACTTTTTGGAAGCTGGACAACTATCTTCATTTTTCAGAAACAGTGAAC
+
AA?BBFFFFFFFGGGGGGGGGGHFHGHHHHHHHFHHHHHHGHFGHHHHGHHHHHGGGHHHHHHGGGGGGHHGGEGGFHGHHHHHHGHHHHHHHHHHHHHGHHHHHHHHHHHHHHHHHGHGHHHHHGHHHHHHGGHHHHHHHHHHHHHHHGHFHHHHHGCGFDGHHHHHHGGHHHHHGHHHHHHHGHHHHGHDFFHHHFG<GGHHHHHHHHFCHHHHHG/FGGHHFFFCHHGGGGFGGGGGBFGGGGFGEF0
@M03495:530:000000000-LYBTV:1:1102:8607:11616 1:N:0:GCCCAGTG+AATTGCGG
GTCAGCATGTGAGCTTTGGAGTGAAATCTCTTGTCTTAAGGAATAAAGGAAAAAGATTCCGTCGGAGGCTCGGTGCTCTACAGGTTCAACCTTTGTACTCTATTATTGCCTCACATTCCATCTCTTGTGAAAATATATTTGATTGGCTTTTCTGCAGGTTGTTTGCCAGGACTTTCCAAGACCTCCACTAGAAAACACAATAAACTTTTTGGAAGCTGGACAACTATCTTCATTTTTCAGAAACAGTGAAC
+
CCCCCFFFFFFFGGGGGGGGGGHHHHHHHHHHHHHHHHHHHHHHHHHHHHHHHHGGHIIHHHHGGGGGGHHGGFFGHHGHHHHHHHHHHHHHHHHHHHHHHGHHGHHHHHHHHHHHHGHHHHHHHHHHHHDGHGHHHGHHHHHHHHHHHHHHHHGHEHGHFGHHHHGHEFGHHHHGHFGHFHHHGHHHHHHFGFFFEEC<DD0D<DGHHGGEHFHGHHGHHEHEHHHHGEBFGGFGGGGGFGFFGGCBFB0
@M03495:530:000000000-LYBTV:1:1102:23212:11626 1:N:0:GCCCAGTG+AATTGCGG
GTCAGCATGTGAGCTTTGGTCCAGCCTGAGTCCTGGTTTATCAACGGCAAAATATAGATCGGAAGAGCACACGTCTGAACTCCAGTCACGCCCAGTGATCTCGTATGCCGTCTTCTGCTTGAAAAAAAAAAAACCTTCCACTCGGATACGCTTGTCCCATCGGACCCGCCCTAAGCTCACACCATGGGGAAGACTAGTCCTCGGGTACCTCAGGACCCAGTCCTTCCACTCACCAAGCGCCGCTAGATACC
+
BABABFFFFDFFGGGGGGFGGGGHHGHHHHFFHHHHHHHHHHHHHGGGGGHHHHHHHHHHHGGAEGHHHHHHGGHHGFFHHHHGHGHHHGHGGGHFHHGFGFH1?GFHHGFGFFGHHHHGHHHHGHGGGC?>///0>1<D11<<...<C.....<00000/.:.--.-----;//90;0;0/..00/......////;/;//9.-9-//9////;..;.:/9/9//9/;9///./....9-----.////;
@M03495:530:000000000-LYBTV:1:1102:19058:11633 1:N:0:GCCCAGTG+AATTGCGG
GTCAGCATGTGAGCTTTGGAGACTGGTTTATCAACGGCAAAATATAGATCGGAAGAGCACACGTCTGAACTCCAGTCACGCCCAGTGATCTCGTATGCCGTCTTCTGCTTGAAAAAAAAAAAAAAAAACTCGACAGAGAAGATAGCGATGATGATTTTTAATCGACGCAGTGTAAGTACAACAGAAGATCGCGCGTAAAGATTGCTGCATGATAAGTGACTGTGGTGCTTAATTGTACAAGGTGGTGCGGG
+
CBCCDFFFFFFFGGGGGGGGGGGHHHHHHHHHHHHGGGGGHHHHHHHHHHHGGGGHHHHHHHGHHHGHHHHHHHHHHHHGHGGGHHHHHDHHHGGHHHHGGGHGHHHHHHGGHHHHGGG@C<<>/---.0<..-.-/<:0/0:000--..000000000.000..<-<--<00000:00000.//00000..-----..000000000/00<:0<<<00000:0:/.0:000<000000009:0...<---
@M03495:530:000000000-LYBTV:1:1102:3246:11654 1:N:0:GCCCAGTG+AATTGCGG
GTCAGCATGTGAGCTTTGGAGTGAAATCTCTTGTCTTAAGGAATAAAGGAAAAAGATTCCGTCGGAGGCTCGGTGCTCTACAGGTTCAACCTTTGTACTCTATTATTGCCTCACATTCCATCTCTTGTGAAAATATATTTGATTGGCTTTTCTGCAGGTTGTTTGCCAGGACTTTCCAAGACCTCCACTAGAAAACACAATAAACTTTTTGGAAGCTGGACAACTATCTTCATTTTTCAGAAACAGTGAAC
+
CBCBBFFFFFFFGGGGGGGGGGHHHHHHHHHHHHHHHHHHHHHHHHHHHHHHHHGGHIIHHHHGGGGGGHHGGGGGHHHHGHHHHHHHHHHHHHHHHHHHHHHHHHHHHHHHHHHHHHHHHHHHHHHHGDDGFGHHHHHHHHHHHGHHHHHHHHHHHHHGHFHGHHHHHHEHHHHHHGHBGHHHHHFGHHH1F1FGHGH<GGFGFHGHEGFCFHGFFHGFHHHHFHHHHFFGGGGGGGFGFFFGGG9BFG0
@M03495:530:000000000-LYBTV:1:1102:14118:11654 1:N:0:GCCCAGCG+AATTGCGG
GTCAGCATGTGAGCTTTGGAATTAGTAAATTCGTTGACGACAGAAGGAGCAAGATAACGACCACAGGGAGGGTGGTTTATCAACGGCAAAATATAGATCGGAAGAGCACACGTCTGAACTCCAGTCACGCCCAGTGATCTCGTATGCCGTCTTCTGCTTGAAAAAAAAAAAAATAGTCAGCACAAAAACGCACTGTGTGAGGTCACTACTGTTAGACTTGGTAAAACAAGAGTAGGTGAGAGTAGGAGTCA
+
BAACBFFFFFFFGGGGGGGGGGHHHGHHHHHHFGHHHGGGGGGHHHHHHHHHHHHHHHGGGGGHHHHGGGGGAFGGGHHHHHHHGGGGGHHHHHHHHHHHGGGGCGHHHHHGHGHGGHHHHGHHHHHGGHGGGHFHHF1GGHGGHHHHGGGHGHHHHHHGGCHHFGFCCCA:-.00009000.//....-9---////.9/./;///////9;;/B/99//////;/..9/./;9////.///;//B////
@M03495:530:000000000-LYBTV:1:1102:23126:11656 1:N:0:GCCCAGTG+AATTGCGG
GTCAGCATGTGAGCTTTGGAGTGAAATCTCTTGTCTTAAGGAATAAAGGAAAAAGATTCCGTCGGAGGCTCGGTGCTCTACAGGTTCAACCTTTGTACTCTATTATTGCCTCACATTCCATCTCTTGTGAAAATATATTTGATTGGCTTTTCTGCAGGTTGTTTGCCAGGACTTTCCAAGACCTCCACTAGAAAACACAATAAACTTTTTGGAAGCTGGACAACTATCTTCATTTTTCAGAAACAGTGAAC
+
CBBCCFFFFFFFGGGGGGGGGGHHHHHHHHHHHHHHHHHHHHGHHHHHHHHHHHGGGIIHGIHGGGGGGHHGGGGGHHHHHHHHHHHHHHHHHHHHHHHHHHHHHHHHHHHHGHHHHHGEHHHHHHHGHGHHHHHHHHHGGHHHFHHHHHHGHHHHGGHHHEHFGHHHGHFHHHHHHHGFFGFHHEFHHHH1GDGHHHGCDDGGFFGGGFGGHGHHFHF:CGFHHBGHHGFFGGGGGGGEBF0FGGBBBF0
@M03495:530:000000000-LYBTV:1:1102:17415:11661 1:N:0:GCCCAGTG+AATTGCGG
GTCAGCATGTGAGCTTTGGAGACTGGTTTATCAACGGCAAAATATAGATCGGAAGAGCACACGTCTGAACTCCAGTCACGCCCAGTGATCTCGTATGCCGTCTTCTGCTTGAAAAAAAAAACAAGTCAACCTAGTGAATATCGTCTGCCGACTTCTCCTTGAAACCACAAAAACGATATGACGCGATCGTTCGCGACACTAGTGACATACTAACATTCACTAGATGCTATGCGGCGTACGACGCACACTAT
+
BBBCCFFFFFFFGGGGGGGGGGGHHHGHHHHHHHHGGGGGHHHHHHHHHHHGGGGHHHHHHHGFHHGHHHHHHHHHHHHGHGGFHHGHGEHGHGGHHHHGGFHGFHFHHHGHGFFFGGGF<//?22222D=FG=11?G111?/0?=.1<-->-.00000=000=0...<.....-...-0:0:.--:.-9..:----9-0/0000000000009000000090:09000000.-------..----9.//0
@M03495:530:000000000-LYBTV:1:1102:13567:11664 1:N:0:GCCCAGTG+AATTGCGG
GTCAGCATGTGAGCTTTGGTCCAGCCTGAGTCCTCTGGTTTATCAACGGCAAAATATAGATCGGAAGAGCACACGTCTGAACTCCAGTCACGCCCAGTGATCTCGTATGCCGTCTTCTGCTTGAAAAAAAAAAAAAACAAGATATATACACACAATACGACACACAATGTATGATATACTGACTAGAATGTTAATCTGAGAAATATACAGGTATGACCCGAGTCTGACAATCTCTTTATATTAATAGATGT
+
CCCDDFFFFFFFGGGGGGGGGGHHHGHHHHHHHHHHHHGGHHHHHHHGGGGGHHHHHHHHHHHGGGGHHHHHHHGHHHGHHHHHHHHHHHHGHGGGHGGGHFHHHGGHHHHGGGHGHHHHHHHHHHHHGGGGFC<--...0/00000000<0...000...--/...0000;0000000;0000;000000000000:00:0000;0::0/:000000/---./000000000000000:0000000000:
@M03495:530:000000000-LYBTV:1:1102:23778:11666 1:N:0:GCCCAGTG+AATTGCGG
GTCAGCATGTGAGCTTTGGATGGTTCTGGTTTATCAACGGCAAAATATAGATCGGAAGAGCACACGTCTGAACTCCAGTCACGCCCAGTGATCTCGTATGCCGTCTTCTGCTTGAAAAAAAAAACAAGACTAGATATCAATAAAAATGGGCTGAACGCATGTTAATAAACACGCCAGTTCGATCTATTCGGCTTGTTGATCTCAGCTAACTAGGATTCACCTGTTATGTCATGCTCGTCGGCCGTCAATGT
+
BABCCFFFFFFFGGGGGGGGGGGHHHHHHHHHHHHHHHGGGGGHHHHHHHHHHHGGGGHHGHHHHGFGHGHHHHHHHHHHHHGHGGGHHHHG4GHHFEHHHHGFGHGHHHGHHGCGGHHGE/BC?//22=@21??D1111FD1?DDF1100>.0110.-..<D0<0=G0<0<.-..-00:..0..0:;0/.-.:-.0.;;00;900000/009/0;00;90:/000;0;:;90000.;.---.--:..:0;
@M03495:530:000000000-LYBTV:1:1102:14203:11698 1:N:0:GCCCAGTG+AATTGCGG
GTCAGCATGTGAGCTTTGGAGTGAAATCTCTTGTCTTAAGGAATAAAGGAAAAAGATTCCGTCGGAGGCTCGGTGCTCTACAGGTTCAACCTTTGTACTCTATTATTGCCTCACATTCCATCTCTTGTGAAAATATATTTGATTGGCTTTTCTGCAGGTTGTTTGCCAGGAAAAACTCTTAAAACCCGCCTGGCCTGTGCAGAATTCAAGCTTGGAGGTCAACATGGTGGAGCACGACCAGGTCGTGATTG
+
BBCCCFFFFFFFGGGGGGGGGGHHHHHHHHHHHHHHHHHHHHHHHHHHHHHHHHGGHIHHHHHGGGGGGHHGGGGGHHHHHHHHHHHHHHHHHHHHHHHHHHHHHHHHHHHHHHHHHHHHHHHHHHHHHGGHHGHHHHHHHHHHHHHHHHHHHHGHHGGHHEHHHHHHHHHHHGHGHHGHHHHGGGGGGGGHHGGHGHC<GGHCHHHHGHFFGHECGEEFHHHHGGGCFDEGGGEFGA?CFGFFGFFFFBB
@M03495:530:000000000-LYBTV:1:1102:8738:11714 1:N:0:GCCCAGTG+AATTGCGG
GTCAGCATGTGAGCTTTGGAGTGAAATCTCTTGTCTTAAGGAATAAAGGAAAAAGATTCCGTCGGAGGCTCGGTGCTCTACAGGTTCAACCTTTGTACTCTATTATTGCCTCACATTCCATCTCTTGTGAAAATATATTTGATTGGCTTTTCTGCAGGTTGTTTGCCAGGACTTTCCAAGACCTCCACTAGAAAACACAATAAACTTTTTGGAAGCTGGACAACTATCTTCATTTTTCAGAAACAGTGAAC
+
BABCCFFFFFFFGGGGGGGGGGHHHHHHHHHHHHHHHHHHHHHHHHHHHHHHHHGGHHIIHIHGGGGGGHHGGEFGHHHHHHHHHHHHHHHHHHHGHHHHHHHHHHHHHHHHHGHHHHHGHHHHHHHHHHHHHGHHHGHHHFHHHHGHHHHHHHGHHHFHFDHHHHHHHHEHHHHHHHGHHHHFHHFHHGHFGFGGGFC<DDDGGHHHHHGGGHHHHHGEFFHGHGEHFHFFGGGGGGGGFGGFGF;FGF9
@M03495:530:000000000-LYBTV:1:1102:10479:11726 1:N:0:GCCCAGTG+AATTGCGG
GTCAGCATGTGAGCTTTGGAGTGAAATCTCTTGTCTTAAGGAATAAAGGAAAAAGATTCCGTCGGAGGCTCGGTGCTCTACAGGTTCAACCTTTGTACTCTATTATTGCCTCACATTCCATCTCTTGTGAAAATATATTTGATTGGCTTTTCTGCAGGTTGTTTGCCAGGACTTTCCAAGACCTCCACTAGAAAACACAATAAACTTTTTGGAAGCTGGACAACTATCTTCATTTTTCAGAAACAGTGAAC
+
BBBBCFFFFFFFGGGGGGGGGGHHHHHHHHHHHHHHHHHHHHHHHHHHHHHHHHGGHHHHHIHGGGGGGHHGGFGGHHHHHHHHHHHHHHHHHHHHHHHHHHHHGHHHHHHHHHHHHHHGHHHHHHHHHHHHHGHHHHHHHEHHHHHHHHHHHHHHGHGHHGHHHHHHHHHHHGHHHGDGHHHHHHHHHHHFGHHHHGG<GGHGHHHHHHGGFHHGHHCAHHHFHHHHHHGGGGGGGGGGGGGGGGFGGG0
@M03495:530:000000000-LYBTV:1:1102:24713:11733 1:N:0:GCCCAGTG+AATTGCGG
GTCAGCATGTGAGCTTTGGAGACTGGTTTATCAACGGCAAAATATAGATCGGAAGAGCACACGTCTGAACTCCAGTCACGCCCAGTGATCTCGTATGCCGTCTTCTGCTTGAAAAAAAAAAAAAAACAAATTTCATTGCACGCTCAACATGTGCCTAGGATCAGCTTGACATAAATCCAAACACGATCTGAACGGACGTCTGGTCTCTCTGTTATCTACAGCTAAGCGACACCCTGACTCTCTGATCTCCT
+
CBCCCFFFFFFFGGGGGGGGGGGHHHHHHHHHHHHFGGEGHHHHHHHHHHHGGGGHHHHHHHGHHHGHHHHHHHHHHHHGHGG1?FGHH4FGHGGGHHHGGGHGFHGHHHHHGHHFG?@@/<//><.>.01111=110000<<...0<<:0;0:000:/;0/.:000/;000009;00000....-...0000...--.:/./00:00000:000:000000;000/-.---...///0;09000900000
@M03495:530:000000000-LYBTV:1:1102:27342:11743 1:N:0:GCCCAGTG+AATTGCGG
GTCAGCATGTGAGCTTTGGAATTAGTAAATTCGTTGACGACAGAAGGAGCAAGATAACCACAGGGAGGGTGGTTTATCAACGGCAAAATATAGATCGGAAGAGCACACGTCTGAACTCCAGTCACGCCCAGTGATCTCGTATGCCGTCTTCTGCTTGAAAAAAAAAAAAGCAGCAAGTATAGAATCACACGATGATGTACACATCTTGTATGTGAGTGGCGTGCGGTCCTGCATATCACGCAGCAGACGAA
+
BBCBCFFFFFFFGGGGGGGGGGHHHGHHHHHHGHHHHHGGGGGHHHHHHHHHHHHHHHHHGHHGGFGGGAFEGGHHHHHHHGGGGGHHHHHHHHGHHGGGGHHHHHHHGGHGGHGHHHHHGHHBHGHGGGEFGH>DFGHFDHGHHGGGFGHHGGHHFHHHHHGEEG::@..09:.//;9;0000000000-9..000;000000;0009000000990..-.-.--.--900/009000.9-9-../.---
@M03495:530:000000000-LYBTV:1:1102:3711:11783 1:N:0:GCCCAGTG+AATTGCGG
GTCAGCATGTGAGCTTTGGAGTGAAATCTCTTGTCTTAAGGAATAAAGGAAAAAGATTCCGTCGGAGGCTCGGTGCTCTACAGGTTCAACCTTTGTACTCTATTATTGCCTCACATTCCATCTCTTGTGAAAATATATTTGATTGGCTTTTCTGCAGGTTGTTTGCCAGGACTTTCCAAGACCTCCACTAGAAAACACAATAAACTTTTTGGAAGCTGGACAACTATCTTCATTTTTCAGAAACAGTGAAC
+
AAAAAFFFFFFFGGGGGGGGGGHHHHHHHHHHHHHHHHHHHHHHHHHHHHHHHGEFHHHHHHHGGGGGGGHGGGGGHHHHHHHHHHHHHHHHHHHHHHHHHGHHHHGHHHHHGHHHHHHEHHHHHHHHHFFGHFHHHHHHHEHHGFBHHHHHHHEFHHHHHGHHHGGHHHHHHGHHFHFHGGHFHHHHHHGG1=FHHHC<<0<0DGHHHHGGFFGHGHHFHGHGGFHHHHGGGGFGGGGGGFGFGB;FGG0
@M03495:530:000000000-LYBTV:1:1102:5416:11821 1:N:0:GCCCAGTG+AATTGCGG
GTCAGCATGTGAGCTTTGGAATTAGTAAATTCGTTGACGACAGAAGGAGCAAGATAACGATCACAGGGAGGCTGGTTTATCAACGGCAAAATATAGATCGGAAGAGCACACGTCTGAACTCCAGTCACGCCCAGTGATCTCGTATGCCGTCTTCTGCTTGAAAAAAAAAAAAAAAACTATAAATGCTCCGAAATAGTTCGAGATGACGAGCACAATTCACTTAATCATCCATGCAGTACCTGCTGAGCCGC
+
BBBBBFFFFFFFGGGGGGGGGGHHHHHHHHHHGHHHHHGGGGGHHHHHHHHHHHHHHGGGGH?GHHHGGGGGHHGHHHHHHHHHGGGGGHHGHHHGFHHHGGFFGHHHHHHGHHHGHHGGHHHHHHHHGHGGGHFGGGHFHHGGHHHHCA@CCHHFFHHHHHF>F@@@C-------.000900;0B09/.-.;.:/:9/..:..//;;.---.//9/////:9//////:/;///////;//.9//.//--
@M03495:530:000000000-LYBTV:1:1102:17298:11839 1:N:0:GCCCAGTG+AATTGCGG
GTCAGCATGTGAGCTTTGGAGTGAAATCTCTTGTCTTAAGGAATAAAGGAAAAAGATTCCGTCGGAGGCTCGGTGCTCTACAGGTTCAACCTTTGTACTCTATTATTGCCTCACATTCCATCTCTTGTGAAAATATATTTGATTGGCTTTTCTGCAGGTTGTTTGCCAGGACTTTCCAAGACCTCCACTAGAAAACACAATAAACTTTTTGGAAGCTGGACAACTATCTTCATTTTTCAGAAACAGTGAAC
+
BABBCFFFFFFFGGGGGGGGGGHHHHHHHHHHHHHHHHHHHHHHHHHHHHHHHHGGHHHIHIHGGGGGGHHGGGGGHHHHHHHGHHHHHHHGHHHHHHHHHHHHHHHHHHHHHHHHHHHHFHHHHHHHHHGHFGHHHHHHHFHHHAGFHHHHHGHHHHHHHGHGGHHHHHHHHHHGHGHFGHHHHHHHHGHGGHHHHGHEFHHFGHHHHHGGFCFGHHCHHBGHECGFGGGGGGGGGGGGGGGGGG;CBF0
@M03495:530:000000000-LYBTV:1:1102:4166:11847 1:N:0:GCCCAGTG+AATTGCGG
GTCAGCATGTGAGCTTTGGAGTGAAATCTCTTGTCTTAAGGAATAAAGGAAAAAGATTCCGTCGGAGGCTCGGTGCTCTACAGGTTCAACCTTTGTACTCTATTATTGCCTCACATTCCATCTCTTGTGAAAATATATTTGATTGGCTTTTCTGCAGGTTGTTTGCCAGGACTTTCCAAGACCTCCACTAGAAAACACAATAAACTTTTTGGAAGCTGGACAACTATCTTCATTTTTCAGAAACAGTGAAC
+
BABBBFFFFFFFGGGGGGGGGGHHHHHHHHHHHHHHHHGHHHGHHHHHHHHHHHGGHGHHHHHGGGGGGHHGGEGGHHHHHGGHGHFHHHHHHHHHHHHHHHHHHHHHHFHHHHHHHFHHHHHFHHHHHHGHHGHHHHHHHFHHHGHHHGHHGHFFHHHHGEHHHHHHFGHHHHHHGHGFHGHFHEFGGHHFFDGHHHECHHHDGHHHHHGGBCFHHHBGHHHEHHHHGHGGGGGGFGFFFFFF/CCFGG0
@M03495:530:000000000-LYBTV:1:1102:26647:11852 1:N:0:GCCCAGTG+AATTGCGG
GTCAGCATGTGAGCTTTGGAATTAGTAAATTCGTTGACGACAGAAGGAGCAAGATAACGACCACAGGGAGGCTGGTTTATCAACGGCAAAATATAGATCGGAAGAGCACACGTCTGAACTCCAGTCACGCCCAGTGATCTCGTATGCCGTCTTCTGCTTGAAAAAAAAATAAATCTGTGCAACGCGTAGATATCAGGAGGAACACACGTCGGGAAGGCGGCTCGATATAATTCAACTGACACTGACTAATC
+
3ABBBFFFFDFFGGFGGGGGGGHHHGGHHHHHGGHHHHGGGGGHHHGHEHHHHHHHHHCGGGGHHHHGGGGGHHGHHHGHHHHHGGCEGHHDFHHHHHHEDGFGFFHGFHHFGGHGHGFGHHHHHFFDAFGGGF<GBGGFFHGFCGGHC?-FFHHHEFHFHH<>0<?C-.000;000<;0000--:---;9090000:.../.9...-9.-----...-;--.--/.-//;//;////9/////9/9///9
@M03495:530:000000000-LYBTV:1:1102:3233:11868 1:N:0:GCCCAGTG+AATTGCGG
GTCAGCATGTGAGCTTTGGAGTGAAATCTCTTGTCTTAAGGAATAAAGGAAAAAGATTCCGTCGGAGGCTCGGTGCTCTACAGGTTCAACCTTTGTACTCTATTATTGCCTCACATTCCATCTCTTGTGAAAATATATTTGATTGGCTTTTCTGCAGGTTGTTTGCCAGGACTTTCCAAGACCTCCACTAGAAAACACAATAAACTTTTTGGAAGCTGGACAACTATCTTCATTTTTCAGACACAGTGAAC
+
BBBABFFFFFFFGGGGGGFGGGHHHHHHHHHHHGHHHHFGHHFGHHGHHGHHHHGGHHHHHHHGGGGGGGHGG?EEGHHHHHHHHHBHHHHHHHHFHHHHHGFHHHHHFHDHHHHEHHHFHHHHHHHHB4BFFGHGHHHHHFHHHACHHHGHHHBHBGHHHDGHGF2DHHHHHFHHHHBDGFBGFGHHHHH1>FFFGF<.<DDDDGHHHHGGECGAGHHFHFHEFGHFHHFFFFGFGGGFF/CBBFBFGG0
@M03495:530:000000000-LYBTV:1:1102:28608:11939 1:N:0:GCCCAGTG+AATTGCGG
GTCAGCATGTGAGCTTTGGAGTGAAATCTCTTGTCTTAAGGAATAAAGGAAAAAGATTCCGTCGGAGGCTCGGTGCTCTACAGGTTCAACCTTTGTACTCTATTATTGCCTCACATTCCATCTCTTGTGAAAATATATTTGATTGGCTTTTCTGCAGGTTGTTTGCCAGGACTTTCCAAGACCTCCACTAGTAAACACAATAAACTTTTTGGAAGCTGGACAACTATCTTCATTTTTCAGAAACAGTGAAC
+
AAAAAFFFFFFFFGGGGGGGGGHHFHHHHHHHHHHHHHFHHHFGHHGHHHFHHGFGHHHHHHHGGGGGGHHGGEF?GHHHGHHHHGFHHHHHGHHGHHHFHHHHHHBGHFGFHHFHHF4DGHHHHHHHHEFFGGHHF4GHHGHFHA2CGHHHHHHDGEGHHDHHHBFGFEGHHHHGBFHGAFHGH.FCGHH<>GEHGACCDG0=DGGHHHGGBG/CCGGHHFGGFGHFFGHGFGGFFFC9;9;FFF;0;;0
@M03495:530:000000000-LYBTV:1:1102:15620:11947 1:N:0:GCCCAGTG+AATTGCGG
GTCAGCATGTGAGCTTTGGAGTGAAATCTCTTGTCTTAAGGAATAAAGGAAAAAGATTCCGTCGGAGGCTCGGTGCTCTACAGGTTCAACCTTTGTACTCTATTATTGCCTCACATTCCATCTCTTGTGAAAATATATTTGATTGGCTTTTCTGCAGGTTGTTTGCCAGGACTTTCCAAGACCTCCACTAGAAAACACAATAAACTTTTTGGAAGCTGGACAACTATCTTCATTTTTCAGAAACAGTGAAC
+
CBBCCFFFFFFFGGGGGGGGGGHHHHHHHHHHHHHHHHHHHHHHHHHHHHHHHHGGHIHHHIHGGGGGGHHGGGGGHHHHHHHHHHHHHHHHHHHGHHGHHHHHHHHHHHHHHHHHHHHHHHHHHHHHHHHHHHHHHHHHHHHHHHHHHHHHHHHHHHFHHGHHHGHHHGHHHHHHHHHHGHHHHHHHHHHGFGHHHGG<GGHGGHHHHHGGHHHFHHFGHHHHHHHHHHGGGGGGGGGFCCFFGGFGGG0
@M03495:530:000000000-LYBTV:1:1102:26644:11950 1:N:0:GCCCAGTG+AATTGCGG
GTCAGCATGTGAGCTTTGGAATTAGCTGGTTTATCAACGGCAAAATATAGATCGGAAGAGCACACGTCTGAACTCCAGTCACGCCCAGTGATCTCGTATGCCGTCTTCTGCTTGAAAAAAAAAAAAATACACCCCCTATCGTCTAGCCTCAATAGGGTGTCATGTCATTCATAATCTGTTCCACACCTTCGTATTTCCACACCTATACCTGTTCCGACACACCACTATTGTCTTCAGCGAATTGATGTTGT
+
CCCCCFFFFFFFGGGGGGGGGGHHHHHHGHHHHHHHHHGGGGAFHHHHHHHHHHGGGGGHEHHHHGEGHGEGGHHHHGHHHHGHGGEGFGHHEHHHFGHHHHGGGHGHHHFHHHFHHGFGGGGG//<011<10.---<11.<<..0</0//0<000./:-/0:00000;0000000000;000:/..:0/.9///00000/:.9/;090000;//..--;;9..9;/BB/:////://;--:.///;//:/
@M03495:530:000000000-LYBTV:1:1102:18911:11957 1:N:0:GCCCAGTG+AATTGCGG
GTCAGCATGTGAGCTTTGGAGTGAAATCTCTTGTCTTAAGGAATAAAGGAAAAAGATTCCGTCGGAGGCTCGGTGCTCTACAGGTTCAACCTTTGTACTCTATTATTGCCTCACATTCCATCTCTTGTGAAAATATATTTGATTGGCTTTTCTGCAGGTTGTTTGCCAGGACTTTCCAAGACCTCCACTAGAAAACACAATAAACTTTTTGGAAGCTGGACAACTATCTTCATTTTTCAGAAACAGTGAAC
+
CCCCCFFFFFFFGGGGGGGGGGHHHHHHHHHHHHHHHHHHHHHHHHHHHHHHHHGGHIIIHHHGGGGGGHHGGGGGHHHHHHHHHHHHHHHHHHHHHHHHHHHHHHHHGHHHHHHHHHHHHHHHHHHHHHHHHHHHHHHHHFHHHHFHHHHHHHHHHHHHGGHHHHHHHHHHHHHHHHDHHHHHHHHHHGHHHHHHHHE=FH<DDFHHHHGGHHGHHHGAHGHHHHHHHHGGGGGGGGGGFGGGGGFFGG0
@M03495:530:000000000-LYBTV:1:1102:9978:11958 1:N:0:GCCCAGTG+AATTGCGG
GTCAGCATGTGAGCTTTGGAATTAGCTGGTTTATCAACGGCAAAATATAGATCGGAAGAGCACACGTCTGAACTCCAGTCACGCCCAGTGATCTCGTATGCCGTCTTCTGCTTGAAAAAAAAACAATAACCACGTCTCATTTCGAATGCCGTCTGCTGCTAGTAACAAAAGATAAGACTATAATATAGACAAAATATACGATGAAGCTGCACTCACAATGTAGCACGCGATGAGCAACACCGAGTAACAGG
+
BBBCCFFFFFFFGGGGGGGGGGHHHHHHHHHHHHHHHHGGGEGHHHHHHHHHHHGGGGHHHHHHHGFGHGHHHHHHHHHHHHGHGGGHGHHH4GHHEFGHHHGGCFGHHHHHHHFHFBGEEG//??2@2222/</<00<1111?/01111<.<0.11<D11000=00<<./<00=000;0:0:000000=0/;.00:00....000;00///0///0;00009000-----./////....---..////.
@M03495:530:000000000-LYBTV:1:1102:4767:11962 1:N:0:GCCCAGTG+AATTGCGG
GTCAGCATGTGAGCTTTGGAGTGAAATCTCTTGTCTTAAGGAATAAAGGAAAAAGATTCCGTCGGAGGCTCGGTGCTCTACAGGTTCAACCTTTGTACTCTATTATTGCCTCACATTCCATCTCTTGTGAAAATATATTTGATTGGCTTTTCTGCAGGTTGTTTGCCAGGACTTTCCAAGACCTCCACTAGAAAACACAATAAACTTTTTGGAAGCTGGACAACTATCTTCATTTTTCAGAAACAGTGAAC
+
BBBBBFFFFDFFGGFGGGGGGEGGHHGHHHHHHHHHHHCFHFHHHHHFGHHHHHGGHHHHCCG?EGGGGHHECEEGHHGFHHHFDGHHGGHHGHHHHHHHHHGHHHHFHHHHHHHGFGGGGHFHHGHHHHGGGGHHHHHEFBGHDG0FFHFHHFHFFHHHHGGHGFGHEG/FGBDGFFHFEEF1GGHEHHFFFFCGHGC<D=G0DDHHFH@CHBCGFHG.GGHAGGHHHHGFBFGGGGGBBFBFGEFGGG0
@M03495:530:000000000-LYBTV:1:1102:16920:11971 1:N:0:GCCCAGTG+AATTGCGG
GTCAGCATGTGAGCTTTGGAGTGAAATCTCTTGTCTTAAGGAATAAAGGAAAAAGATTCCGTCGGAGGCTCGGTGCTCTACAGGTTCAACCTTTGTACTCTATTATTGCCTCACATTCCATCTCTTGTGAAAATATATTTGATTGGCTTTTCTGCAGGTTGTTTGCCAGGACAGGTCGTGATTGCTGGAGCAGGTATGATATAATTCTAGGATTTGACAGATGAATAATTTACATATATATCTAACTTTGA
+
CBCCCFFFFFFFGGGGGGGGGGHHHHHHHHHHHHHHHHHHHHHHHHHHHHHHHHGGHIHHHIHGGGGGGHHGGGGGHHHHHHHHHHHHHHHHHHHHHHHHHHHHHHHHHHHHGFGHHHHHHHHHHHHHHHFGGFGHHHHHHHHHHHHHHHHHHHHHHHHHHEHHHHHHHHGHHGGHHFGGHHHHGHHHGHHGHEFHGHFHHHHGHHHHFHHHHHHHHHHHHHHHGGGGHHHGHGHHGEGGFGGGGGGGGG0
@M03495:530:000000000-LYBTV:1:1102:27371:12017 1:N:0:GCCCAGTG+AATTGCGG
GTCAGCATGTGAGCTTTGGAATTAGTAAATTCGTTGACGACAGAAGGAGCAAGAGAACGACCACAGGGCGGCTGGCTTATCAACGGCAAAATATAGATCGGAAGAGCACACCACATAACACCAGTCACGACCAGCTATCTCGTTGGCCGTTTTCTGGGTTGAATACAAACACTATCCAATACCGCGACTAGTCAGCACACTGAGCTTTTTGTGCACTCAGCAACTATCTTCTTCCTGCAGAAGCAGCCTAC
+
AABA?FFFFFFFDG5FFFGGFFCG4566ADFFFG4A442AAE23F3GAA2FGBH1FAB11AA0AA1BE1>///>E1?1B4BFFGE/EEE00B3B?4B21////<?001?00////1@@?11?/01111//--<0.1<1010.<./.<0--./;00;0/:.-/0000000...0/00/0;0090.-9----////://...:////9/://9..//;////9/../9FF////9//9//9////;//...:B
@M03495:530:000000000-LYBTV:1:1102:23757:12018 1:N:0:GCCCAGTG+AATTGCGG
GTCAGCATGTGAGCTTTGGAATTAGCTGGTTTATCAACGGCAAAATATAGATCGGAAGAGCACACGTCTGAACTCCAGTCACGCCCAGTGATCTCGTATGCCGTCTTCTGCTTGAAAAAAAAAAAGTCAAAACGAAGAAGACCGGTTTTTCTACACACGCAGCAACTAATACCTAAATGTAGATTACGAGTTGCAACATAACGTATATAATGTGTTAACATATATAACACTCATTTCATAATGTCATTGAA
+
BABBBFFFFFFFGGGGGGGGGGHHHHHHHHHHHHHHHHGGGGGHHHHHHHHHHHGGGGHGHHHHHGFGHGHHHHHHHHHHHHGHGGGHEGHE4FGHFGGHHHGGGGGHGHHHHFFFHHHFGGG/C/22111?0/<///0<100-->..../0000/0.-----././0:000000:0000;0000:0.....:000:./0::9/.0000:00000/00000000000:0:0//000:0:0000;0000000
@M03495:530:000000000-LYBTV:1:1102:19679:12020 1:N:0:GCCCAGTG+AATTGCGG
GTCAGCATGTGAGCTTTGGAGTGAAATCTCTTGTCTTAAGGAATAAAGGAAAAAGATTCCGTCGGAGGCTCGGTGCTCTACAGGTTCAACCTTTGTACTCTATTATTGCCTCACATTCCATCTCTTGTGAAAATATATTTGATTGGCTTTTCTGCAGGTTGTTTGCCAGGACTTTCCAAGACCTCCACTAGAAAACACAATAAACTTTTTGGAAGCTGGACAACTATCTTCATTTTTCAGAAACAGTGAAC
+
CBCCCFFFFFFFGGGGGGGGGGHHHHHHHHHHHHHHHGFHHHHHHHHHGHHHHHGGHHIHHIHGGGGGGHHGGGGGHHHHGHHHHHHGHHHHHHHHHHHHHHHHGHHHGHHHHHHGHHHHHHHGHHHHHHFHHGHHHHHHHGHHHGFHHHHFHHGHHHGHHGHHHHHHGEHHHGHGHHHFFHFFHHHHHEHFDGGHGFHEGDB=<0DHHHGGG0CGHG/;GHHFFHHHHHGGGGGGGGFBFFGGGGFFBB0
@M03495:530:000000000-LYBTV:1:1102:15707:12046 1:N:0:GCCCAGTG+AATTGCGG
GTCAGCATGTGAGCTTTGGAGTGAAATCTCTTGTCTTAAGGAATAAAGGAAAAAGATTCCGTCGGAGGCTCGGTGCTCTACAGGTTCAACCTTTGTACTCTATTATTGCCTCACATTCCATCTCTTGTGAAAATATATTTGATTGGCTTTTCTGCAGGTTGTTTGCCAGGACTTTCCAAGACCTCCACTAGAAAACACAATAAACTTTTTTGGAAGCTGGACAACTATCTTCATTTTTCAGAAACAGTGAA
+
BABCCFFFFFFFGGGGGGGGGGHHHHHHHHHHHHHHHHHHHHHHHHHHHHHHGHGGHHIHHHHGGGGGGHHGGGGGHHHHHHHHHHHHHHHHHHHHHHHHHHHHHHHHHHHHHHHHGHHHHHHHHHHHHHHHHHHHHHHHHHHHHHHHHHHHHHHHHHFHHDHHHHHHHHHHHHHHHHGHHGHHHHHHHHHHFGGHHFCCGFGGHHHHHHGGCGHHHHHHGHHHGGGGGGGGGGGGGGGGGFFFGGFFFGF
@M03495:530:000000000-LYBTV:1:1102:24665:12062 1:N:0:GCCCAGTG+AATTGCGG
GTCAGCATGTGAGCTTTGGAGTGAAATCTCTTGTCTTAAGGAATAAAGGAAAAAGATTCCGTCGGAGGCTCGGTGCTCTACAGGTTCAACCTTTGTACTCTATTATTGCCTCACATTCCATCTCTTGTGAAAATATATTTGATTGGCTTTTCTGCAGGTTGTTTGCCAGGACTTTCCAAGACCTCCACTAGAAAACACAATAAACTTTTTGGAAGCTGGACAACTATCTTCATTTTTCAGAAACAGTGAAC
+
DCDDDFFFFFFFGGGGGGGGGGHHHHHHHHHHHHHHHHHHHHHHHHHHHHHHHHGGHHIHGHHGGGGGGHHGGGGGHHHHHHHHHHHHHHHHHHHHHHHGHHHHHHHHHGHHHHHHHHHHHHHHHHHHHHHHHGHHHHHHHHHHHFHHHHHHHHHHGHHHHFHHHHHHHGHHGHHHHHHHHHHHHHHHHHHHFGGHHHG<GHHDGHHHHHGEFHHEGHCHHGHEHGHHGHGGGGFGGGGGGFEFGGGGFG0
@M03495:530:000000000-LYBTV:1:1102:17845:12067 1:N:0:GCCCAGTG+AATTGCGG
GTCAGCATGTGAGCTTTGGAATTAGTAAATTAGTTGACGACAGAAGGAGCAAGATAACGACCACAGGGAGGGTGGTTTATCAACGGCAAAATATAGATCGGAAGAGCACACGTCTGAACTCCAGTCACGCCCAGTGATCTCGTATGCCGTCTTCTGCTTGAAAAAAAAAAAATATCAAACCCGGGAAAGACTAATCAACACGTGCAGAGTCGTAGAGAACCAGGTGTCGATGTTATAGCTACGAACGTATA
+
BABCCFFFFFFFGGGGGGGGGGHHHHHHHHHHHHHHHHGGGGGHHHHHHHHHHHHHHHGGGGGHHHHGGGGGEFGGGHHHHHHHGGGGGHHHHFHHHHHHGGGGGHHHHHHGGHHGHHHHHHHHHHHHGHGGGHHHHE1GHHGGHHHHGFGHGHGHHHHGHGHGCFGG?@;-;0000000..-----9;//00;0000/0......09.90-999.0000.;..0000...090:90000;0...--..00
@M03495:530:000000000-LYBTV:1:1102:25792:12082 1:N:0:GCCCAGTG+AATTGCGG
GTCAGCATGTGAGCTTTGGAGTGAAATCTCTTGTCTTAAGGAATAAAGGAAAAAGATTCCGTCGGAGGCTCGGTGCTCTACAGGTTCAACCTTTGTACTCTATTATTGCCTCACATTCCATCTCTTGTGAAAACATATTTGATTGGCTTTTCTGCAGGTTGTTTGCCAGGACTTTCCAAGACCTCCACTAGAAAACACAATAAACTTTTTGGAAGCTGGACAACTATCTTCATTTTTCAGAAACAGTGAAA
+
AAAAAFFFFFFFGGGGGFGGGFGHHHGHFHHHHHFHHHEFFFGGHHHFBGHHHCEFFHHHBBFECFGCFHHGGEEGHGHHGFHFGFGHBGHGHEHEHGHHHHHGFHHHGGFHFECGHHHGHHGFHHHHHH4?BEEFHFHHHF?FGFFB?CFGHF3B@CGFB/FGHFFHHEC/0?1GHD?GFHHHHGFHHFHFD1FGEH<<FDD000=<GHFGBCHHGG/:CGCAGHH:CFFBFGGFFBFBFBFE9/;CBF0
@M03495:530:000000000-LYBTV:1:1102:4941:12086 1:N:0:GCCCAGTG+AATTGCGG
GTCAGCATGTGAGCTTTGGAATTAGTAAATTCGTTGACGACAGAAGGAGCAAGATAACGACCACAGGGAGGGAGGTTTATCAACGGCAAAATATAGATCGGAAGAGCACACGTCTGAACTCCAGTAACGCCCAGTGATTTCGTATGCCGACTTCTGCTTGAAAAAAAAAGTTTAATTTTTATTGGAAAATAACCCAAAACTAAAAAACTTTCCTGCAACACGATCTCATGTTAATCCCAATTATATTGGAA
+
A>AAA1FDDF3FFGGCED11BGHF1AFGHEDFA0ABGDEFEEGHHEC0G/A0AGDFFFEFAAEFHHC/FEE@/>>EHDF@@BFCEGEC/FGEB>BFG21?EE/EHC0G0G0<<?<FFGHDH1<1F1@FFC@?C/1?1?11?<0??011<---.1111==0.CG0.<--:.0900C009C0AF0CBCB9:F0009;..9;.00;0;09;////;;//9/BAE-@A-99/FBB/;9BF9BFFFB9;/;/:BF9
@M03495:530:000000000-LYBTV:1:1102:17897:12089 1:N:0:GCCCAGTG+AATTGCGG
GTCAGCATGTGAGCTTTGGAATTAGTAAATTCGTTGACGACAGAAGGAGCAAGATAACGACCACAGGGAGGGTGGTTTATCAACGGCAAAATATAGATCGGAAGAGCACACGTCTGAACTCCAGTCACGCCCAGTGATCTCGTATGCCGTCTTCTGCTTGAAAAAAAAAAAACATGAAGAATCAGTAAAGTAGGCTTGATAACTAAAGATGAATGAGATACACAATAGATCTTGAGATAGGTCATTTTATC
+
CCCCCFFFFFFFGGGGGGGGGGHHHHHHHHHHGHHHHHGGGGGHHHHHHHHHHHHHHHGGGGGHHHHGFGGGEGGGFHHHHHHHGGGGGHHHHHHHHHHHGGGGFHFFFHHGHGHGHHGHHHHHHGHHGHEGGGFGGG1FHHGGHHHHGGGHGGHGHHGFGGHFFGGG??9:;;000000/000000900000000/-.00000000:000000000:09:0;0.0;0;0000009.090/:90:0090:0
@M03495:530:000000000-LYBTV:1:1102:5945:12092 1:N:0:GCCCAGTG+AATTGCGG
GTCAGCATGTGAGCTTTGGAGTGAAATCTCTTGTCTTAAGGAATAAAGGAAAAAGATTCCGTCGGAGGCTCGGTGCTCTACAGGTTCAACCTTTGTACTCTATTATTGCCTCACATTCCATCTCTTGTGAAAATATATTTGATTGGCTTTTCTGCAGGTTGTTTGCCAGGACTTTCCAAGACCTCCACTAGAAAACACAATAAACTTTTTGGAAGCTGGACAACTATCTTCATTTTTCAGAAACAGTGAAC
+
AAAABFFFFFFFGGGGGGGGGGHHHHHFHHHHHHHHHHHHHHHHHHHHGHHHHHGGHHHHHHHGGGEGGHHGGGGGHHHHHHGHHGHHHHHGHHHHHHHHHHHHGHHGHHHHHHHGHHGFHHHHHHHHGHFHFGDGHHHHHHHHHFHHGHHHGHFFHGHFHFCGFGHGG/FHHHHHHF1<CGGFGHFHHGF1G>GHHF.<<=<D0GGHGDCCECFEFFCHHGFEHBGHHFFFGFFFFBF0CFFFBFBCFF0
@M03495:530:000000000-LYBTV:1:1102:28073:12096 1:N:0:GCCCAGTG+AATTGCGG
GTCAGCATGTGAGCTTTGGAATTAGTAAATTCGTTGACGACAGAAGGAGCAAGATAACGACCACAGGGAGGGTGGTTTATCAACGGCAAAATATAGATCGGAAGAGCACACGTCTGAACTCCAGTCACGCCCAGTGATCTCGTATGCCGTCTTCTGCTTGAAAAAAAAACAAACATGTTAGTACAGTTCTCGTTGTGAGTCAACCGATGTGAACAGAGTGACTTATGCAAAGTCTCTCGTTCTAGTCTCTT
+
BABBBFFFFFFFGGGGGGGGGGHHHHHHHHHHGFHHHHGGGGGHHHHGHHHGHHHHHHGGGGGHHHHGGGGG1FFGGHHHHHHHGGGGCHHHHGHHHHHHGGGGFHHHHHGGHHHGHHHHHHGHHHHHGHGCGH1FFDFHHHGGFHHHFDGHGHHHHHGGHHHHHD?CG......000000;000;;0;00.:./..00000009---;.:0000///;000000000900/000;00.....00000090
@M03495:530:000000000-LYBTV:1:1102:17198:12097 1:N:0:GCCCAGTG+AATTGCGG
GTCAGCATGTGAGCTTTGGATGGTTCTGGTTTATCAACGGCAAAATATAGATCGGAAGAGCACACGTCTGAACTCCAGTCACGCCCAGTGATCTCGTATGCCGTCTTCTGCTTGAAAAAAAAAAAAAAAACATTAAACAGCATCTGCCAGTCACACTCAAAGTGGTTGACGTTCGATGTAAATATTACAATCAAGTAGCGGGGAACAGATAAGGCAGACTGCTAAGCAGGCACGTACAGCACTACCAGAAT
+
CBCCCFFFFFFFGGGGGGGGGGGHHHHHHHHGHHHHHHGGGGGHHHHHHHHHHHGGGGHHGHHHHGFHHGHHHHHHHHHHHHGHGGGHHHFFFHHHGDHHHHG?FHGHHHHHHHHHGHHGGCDB//>><-..<000000/./=000<0<0:00000///00<0000../0.../..00.0<:0:0<000000000<000---9<..///000:</....:0/0000/0/....../.<00/:00//00./0
@M03495:530:000000000-LYBTV:1:1102:10468:12109 1:N:0:GCCCAGTG+AATTGCGT
GTCAGCATGTGAGCTTTGGTCCAGCCTGAGTCCTGGTTTATCAACGGCAAAATATAGATCGGAAGAGCACACGTCTGAACTCCAGTCACGCCCAGTGATCTCGTATGCCGTCTTCTGCTTGAAAAAAAAAAAAATAAAAACTAAACGGACAAGCACTTACACGGTGAGGACATAATAGAGACATATAGCTCAGGTAGTCAAACATATGATAATGTATAGTGTATGCATGGTGTGCAAATCACACAAAAGTA
+
CBCDDFFFFFFFGGGGGGGGGGHHHGHHHHHHHHHHHHHGHHHHHGGGGGHHHHHHHHHHHGGGGHHHHHHHGHHHGHHHHHHHHHHHHGHGGGHGHHF4FHHGGHGHHGGGHGHHHHHHHGHHHHGGGGG//-0>11<1.1111<.<.--...//001110.-.....<./<11111111//11<111110:/110011110.0111111<1111:111111111111.11..1111100000..../<1
@M03495:530:000000000-LYBTV:1:1102:19259:12122 1:N:0:GCCCAGTG+AATTGCGG
GTCAGCATGTGAGCTTTGGAGTGAAATCTCTTGTCTTAAGGAATAAAGGAAAAAGATTCCGTCGGAGGCTCGGTGCTCTACAGGTTCAACCTTTGTACTCTATTATTGCCTCACATTCCATCTCTTGTGAAAATATATTTGATTGGCTTTTCTGCAGGTTGTTTGCCAGGACTTTCCAAGACCTCCACTAGAAAACACAATAAACTTTTTGGAAGCTGGACAACTATCTTCATTTTTCAGAAACAGTGAAC
+
AAABBFFFFFFFGGGGGGGGGGHHHHHHHHHHHHHHHHHHHHHHHHHHHHHHHHDGHHHHHHHGGGGGGGHGGEFGHHHHHHHHHHHHGHGGGHHGHHHHHHHHHHHHFHHHHHHHHHHHHHHHHGHHHHHHGFFHHHHHGFHHGHEFFFHHGHGHHFHHHGHHGHHHGGEGHHGGHGFGGFHHHHFHHFHB1FGHHH<.<=G0DDGFBFCGHGHHHFGFHFACGHHFH0CFBFCFFBFFG0BFFB;BGG0
@M03495:530:000000000-LYBTV:1:1102:14192:12126 1:N:0:GCCCAGTG+AATTGCGG
GTCAGCATGTGAGCTTTGGAGGATCACAAATCCGCGATGAATACCTGCAAAATCTGGTGCCGTTTAAAGAGGGCGATGAGTACGAATCGAAAGATCTGGCGGAACTGAACCGCCGACTTTCTGCTACCGGCTGGTTTATCAACGGCAAAATATAGATCGGAAGAGCACACGTCTGAACTCCAGTCACGCCCAGTGATCTCGTATGCCGTCTTCTGCTTGAAAAAAAAAAACACCACTCAACTAGGAAGCGA
+
BABCCFFFFFFFGGGGGGGGGGGHHHHHHHHHHGGGGGGHHHHHHHHHHHHHHHHHHFGHHEBFHHGHHGHHGGGGGGHHHHHGGHHGHHHGGHHHHHHHGGGGGHHHHHHGGGGGGGGHGHHHHHHHGGGGGGHHFHHGHHFGGGCCHH0GHHHGGHHGGGGFFGBFGGGFFGGFFGGGGGGGGGGFFGGDFBB;00;9FADBBFFCDFFFFFFFFBB.90B?>;D;A-9.....0//0/009/00..:.
@M03495:530:000000000-LYBTV:1:1102:17243:12133 1:N:0:GCCCAGTG+AATTGCGG
GTCAGCATGTGAGCTTTGGTTTATCAACGGCAAAATATAGATCGGAAGAGCACACGTCTGAACTCCAGTCACGCCCAGTGATCTCGTATGCCGTCTTCTGCTTGAAAAAAAAAACAACTATACAAGACTAACGCCGATTTAGATCGGAAGAGCACACGTCTACACTCAAGTCACGCGGACCAATCTCGTATGCAGATTGCGAAGTGAATAAATCAAGTGACATAGTGATAGTTCTGGGAGGTTCATACGAT
+
BBBBBFFFF@DFGGGGGGGGGGFHGHHGGGCGGHBFHHGHHHFFDGFEHHGHGFAEAEGGHHHHHGGFHHHHGGGGGH3BGG4@BFGFHEFGF1EGGE@EGHDGF3BFHCFG/D<?G/F<2DFF<@<G222?A///-<<<11>11...<.<./<.<.-../.;C/0///00;;0..-;---.;//0;..;;/;/;9////.--9;9/////;////////;99//////////////:..-../////...
@M03495:530:000000000-LYBTV:1:1102:16907:12135 1:N:0:GCCCAGTG+AATTGCGG
GTCAGCATGTGAGCTTTGGAGTGAAATCTCTTGTCTTAAGGAATAAAGGAAAAAGATTCCGTCGGAGGCTCGGTGCTCTACAGGTTCAACCTTTGTACTCTATTATTGCCTCACATTCCATCTCTTGTGAAAATATATTTGATTGGCTTTTCTGCAGGTTGTTTGCCAGGACTTTCCAAGACCTCCACTAGAAAACACAATAAACTTTTTGGAAGCTGGACAACTATCTTCATTTTTCAGAAACAGTGAAA
+
CBCCCFFFFFFFGGGGGGGGGGHHHHHHHHHHHHHHHHHHHHGHHHHHHHHHHHGGHIIHHHHGGGGGGHHGGGGGHHHHHHHHHHHHHHHHHHHHHHGHHHHHHGHHHHHHHHHHHHHHHHHHHHHHHHHHHGHHHHHHHHHHGFHHHHHHHHGHHHHHHFHHHHHHHHGHHHHHHHHHHHHHHGHHHHH1GBGHHHFFHGHG<DDGHHGGFHHHHHBHHFFEHGHFHHGGGGGGGGGGGGGGGG;BFG0
@M03495:530:000000000-LYBTV:1:1102:23636:12145 1:N:0:GCCCAGTG+AATTGCGG
GTCAGCATGTGAGCTTTGGAGTGAAATCTCTTGTCTTAAGGAATAAAGGAAAAAGATTCCGTCGGAGGCTCGGTGCTCTACAGGTTCAACCTTTGTACTCTATTATTGCCTCACATTCCATCTCTTGTGAAAATATATTTGATTGGCTTTTCTGCAGGTTGTTTGCCAGGACTTTCCAAGACCTCCACTAGAAAACACAATAAACTTTTTGGAAGCTGGACAACTATCTTCATTTTTCAGAAACAGTGAAA
+
BABCBFFFFFFFGGGGGGGGGGHHGHHHHHHHHHHHHHHHHHHHHHHHHHHHHHGGHIHIGHHGGGGGGHHGGEGGHHHHHHHHHHHHHHHHHHHHHHGHHHHHHHHHHHHHHHHHGHHHHHHHHHHHHHHHHHHHHHHHHHHHHHHHHHHHHHHHHHHHHEHHHHHHHHHHHHHHHGHGGHHFHHHHHFHBFGGHHHG<GHHDGFHHHHGGHHFAHGFCGHHHHHHHHFGGGGGGGEFGEF0//FBFGG0
@M03495:530:000000000-LYBTV:1:1102:14827:12169 1:N:0:GCCCAGTG+AATTGCGG
GTCAGCATGTGAGCTTTGGAATTAGTAAATTCGTTGACGACAGAAGGAGCAGATAACGCACAGGGAGGGTGGTTTATCAACGGCAAAATATAGATCGGAAGAGCACACGTCTGAACTCCAGTCACGCCCAGTGATCTCGTATGCCGTCTTCTGCTTGAAAAAAAAAAAAAATTGATATTGAGTACTGATGTCAGCGACTGAAGGAGTAGCAGTATCGTATTATATAGTATGACTGTAGAGATCAATGTATA
+
DCCCDFFFFFFFGGGGGGGGGGHHHHHHHHHHGHHHHHGGGGGHHHHHHHHHHHHHHGGGGGHHGGGGGEFGGGHHHHHHHGGGGGHHHHHHHHHHHGGGGHHHHHHHGFHHGHHHHHHHHHHHHGHGGGHFGFGBHHHGGHFHHGDGHGHHHHHHHFGHHHGGEG@;::-.00000;000000;0000000000.---.0;00.9//:0000000.:./000000000000000;0000000000000;0
@M03495:530:000000000-LYBTV:1:1102:10299:12172 1:N:0:GCCCAGTG+AATTGCGG
GTCAGCATGTGAGCTTTGGACTCCTGACTGGTTTATCAACGGCAAAATATAGATCGGAAGAGCACACGTCTGAACTCCAGTCACGCCCAGTGATCTCGTATGCCGTCTTCTGCTTGAAAAAAATAAATCTCATTATTACTGCCATAAAACGTAGTCATTGCATTAACATAGTAAATATATATAGGCGATAGGATCGTCTAGCTGCCTCATTTGTTGGTATTCATTTGCATCATCGAGGTGTCCTCACTGAA
+
BABBBFDBF@FFGGGGGGGGGGGHHHHHHHHGGHHHHHFHGGGGGGFFFGHHGHFHGEFGFAGHFHFGHHHGDGHHHHHGHHHHGHAEGHGF344BFF?AGHB@E1E0FDFDFHFBECGGFE?01?1222122?B22@22@10<1@G111/0?0??1<??11<11?1111111111>F1>>11111@--<./00/::.CG000:/.00;00000/9..0000900;00;900;0//.-..9/00;C;000/
@M03495:530:000000000-LYBTV:1:1102:7748:12210 1:N:0:GCCCAGTG+AATTGCGG
GTCAGCATGTGAGCTTTGGAGAAAACGGCCGATGCCCTGGTTTATCAACGGCAAAATATAGATCGGAAGAGCACACGTCTGAACTCCAGTCACGCCCAGTGATCTCGTATGCCGTCTTCTGCTTGAAAAAAAAAAAACAAAAGTGTGGGAATAAATCAACTCACATAGATAGAGACAAGTTGAAGACAAATCGGTGGTCGAATGCTAAAGACCGACAGACGGTATCACACACTAACCGCCGCACGACACAA
+
CCCCCFFFFFFFGGGGGGGGGGHHHHGGGGGGGGGHHHHHHHHHHHHHHGGGGGHHHHHHGHHHHGFGGHHHHHGHGHHHGHHHHHHGHHHHHGHGGGHHHHF?HHHFGHHHHGGGHGGH3BGGGGHHHHGGGGCD@...../0000...0/;:;;000/00000:;0000000;///9000;000////00......0--;099090000//;9---/.-....00900.9//90.--;---9-.-9-/.
@M03495:530:000000000-LYBTV:1:1102:4327:12213 1:N:0:GCCCAGTG+AATTGCGG
GTCAGCATGTGAGCTTTGGACTCCTGACTGGTTTATCAACGGCAAAATATAGATCGGAAGAGCACACGTCTGAACTCCAGTCACGCCCAGTGATCTCGTATGCCGTCTTCTGCTTGAAAAAAAAAAAAAAAACACTCAAAAGACACTATAAATACTTGACAACAATAAGAAGTGACAATAGTCCATATAAGAACAAGGAACCGATGAGAGATATGACTAGATACCACTAACTATGAATCATACTCAAATAA
+
DDDCCFFFFFFFGGGGGGGGGGHHHHHHHHHGHHHHHHHHGGGGGHHHHHHHHHHHGGGGHHHHHHHGHHHGHHHHHHHHHHHHGHGGGHGHHHFFHHFGHHHHGGGHGHHHHHHHHHHGHGGGCDC/<--<...0//000/<//<0/<0000:0<000000.:.000000/:0<000:00<:00:0000000/<//.:/..---<0<00.00<0000<<0<00B00</0000<000:000000<00000<
@M03495:530:000000000-LYBTV:1:1102:27980:12230 1:N:0:GCCCAGTG+AATTGCGG
GTCAGCATGTGAGCTTTGGTTTATCAACGGCAAAATATAGATCGGAAGAGCACACGTCTGAACTCCAGTCACGCCCAGTGATCTCGTATGCCGTCTTCTGCTTGAAAAAAAAAAAAGTGTTCCCACCTTCGCGCCCATCGTCTCTGTTCGTCTTCTGGGTGTATTCACGGCCGTTTCATCTCCGAACGTACACCGTTCTTCATTCGGATCCTTAGGGCTCACGCATGTATGCTACCAGCTTACTTCTTGTG
+
BAABCFFFFFFFGGGGGGGGGGFHHHHHGGGGGHHHHHHHGHHHGGGGHHHHHHHGHHHGEFHHHHHHHHHHGHGGGEBGFHHHHHGGHHHHGGGHGHGHGEHFBCGHHGEE/<<//222222110/011//----.0<..../=<000..<<:00::/:.-000;00..9---.//000009.-.--....;/-.././///9//..A-//99//.;..//..-:.;/////:////./////9/9//;/
@M03495:530:000000000-LYBTV:1:1102:13335:12246 1:N:0:GCCCAGTG+AATTGCGG
GTCAGCATGTGAGCTTTGGAATTAGTAAATTCGTTGACGACAGAAGGAGCAAGATAACGACCACAGGGAGGGTGGTTTATCAACGGCAAAATATAGATCGGAAGAGCACACGTCTGAACTCCAGTCACGCCCAGTGATCTCGTATGCCGTCTTCTGCTTGAAAACAAAAAAAATCCACTTCTCACAACTCAGATTTCAACCCGAATTTCGGATCCGACCAAAGAGTAGTTACTGGAGGCAAGTATTTTGAA
+
AAA1A11BFD33BAFG3FAAFFGHHFGFHHEAFFFGCFEEE0EHHEF0FGHGGCHFHFE/A/EACAAF/E/>E//EFFFHFBGHA>>?EHHHHFHHHGFGEG/<0<GF0EGG0FCFD2B>B111@@F1/G/CCH1G1111?F/<0?GHC><0>GDGBFG0.<==/<C...A-::C/<G9B099;B00.9;CF0C00;;00.9?-;..0;---99-9---@9-;/9;FFFFF////99-9:-9/B9:///;/
@M03495:530:000000000-LYBTV:1:1102:8515:12257 1:N:0:GCCCAGTG+AATTGCGG
GTCAGCATGTGAGCTTTATCAACGGCAAAATATAGATCGGAAGAGCACACGTCTGAACTCCAGTCACGCCCAGTGATCTCGTATGCCGTCTTCTGCTTGAAAAAAAAAAAAAAACAAAACAACAGTACGATAGCTCTCTGTCCACTTCGAACACAAATTGCAACGTAGCGATCACGACCAACACTCGAGACGAAGAGTACAAAATACTGATAGCAACCGCAATTGAAAGTATCTGCTACACGATATAGCAT
+
CBCCCFFFFFFFGGGGGGGGGGHGGGGGHHHHHHHHHHHGGGGHHHHHHHGHHHGHHHHHHHHHHHHGHGGGHGHHHFHHGFGHHHHGGGHGHHHHHHGHHHHHGGF?C/>/<////000/...01<1.....0=000000000000<....-/:.<0000000-...<--.../.9---...<</<.<<..-9...0000<0.000<00000:00..----.00000000:0000:<00/.-..-00000
@M03495:530:000000000-LYBTV:1:1102:20116:12263 1:N:0:GCCCAGTG+AATTGCGG
GTCAGCATGTGAGCTTTGGAGTGAAATCTCTTGTCTTAAGGAATAAAGGAAAAAGATTCCGTCGGAGGCTCGGTGCTCTACAGGTTCAACCTTTGTACTCTATTATTGCCTCACATTCCATCTCTTGTGAAAATATATTTGATTGGCTTTTCTGCAGGTTGTTTGCCAGGACTTTCCAAGACCTCCACTAGAAAACACAATAAACTTTTTGGAAGCTGGACAACTATCTTCATTTTTCAGAAACAGTGAAC
+
BAABBFFFF@FFGGGGGGGGGGHHGFHHHHHGHHHHHHFHHHHHHHHHHHHHHHGGHHHHHHHGGGGGGHHGGEFGHHHHHHHHGHHHHHHGHHHGHHHHHHHHGHHHGHHHHHHHHHHHHHHHHHHHHHBHHGFHHHHHHFGHHHFHHHHHHHFHHHHHGGHHHHHHHHHGHHHHHGBDGHHHHHHHHHHF1FGFGFC<<GFBGHHHHHGGHFFHHHHFFHHEHGHHFHEFGGFGGGGGGFBFFG0BFF0
@M03495:530:000000000-LYBTV:1:1102:24108:12268 1:N:0:GCCCAGTG+AATTGCGG
GTCAGCATGTGAGCTTTGGTCCAGCCTGAGTCCTGGTTTATCACGGCAAAATATAGATCGGAAGAGCACACGTCTAAACTCCAGTCACGCCCAGTGATCTCGTATGCCGTCTTCTGCTTGAAAAAAAAAAAAACAACAATTGAAACTGAGTATAGCCATCTTGAGTTATCTTATCATCACAAAACAGTCACGTAGGTCTCGTAGTGCATGCCTACACATATCTATCCTAACTCAGCATGTACATTAACTCA
+
CBCCDFFFFFFFGGGGGGGGGGHHHGHHHHGHHHHHHHHHHHHHGGGGGHHHHHHHHHHHFGGGHHHHHHHGHHH1GHHHHHHHHHHHGHGGGHFGHHBGHHGGHHHHGGGHGHHHHHHHGHHHGGCGBF/><.<<...11<1111>0000<<00<000000000000:00:00:0000000..../000<../..<<00/..../:000000:/0/::000<000/000<000<000:000000:0<<00
@M03495:530:000000000-LYBTV:1:1102:11472:12274 1:N:0:GCCCAGTG+AATTGCGG
GTCAGCATGTGAGCTTTGGAGTGAAATCTCTTGTCTTAAGGAATAAAGGAAAAAGATTCCGTCGGAGGCTCGGTGCTCTACAGGTTCAACCTTTGTACTCTATTATTGCCTCACATTCCATCTCTTGTGAAAATATATTTGATTGGCTTTTCTGCAGGTTGTTTGCCAGGACTTTCCAAGACCTCCACTAGAAAACACAATAAACTTTTTGGAAGCTGGACAACTATCTTCATTTTTCAGAAACAGTGAAC
+
CBCCCFFFFFFFGGGGGGGGGGHHHHHHHHHHHHHHHHHHHGHHHHHHHHHHHHGGHIHHHHHGGGGGGHHGGGGGHHHHHHHHHHHHHHHHHHHHHHHHHHHHHHHHHHHHHHHHHHHGHHHHHHHHHHHHHGHHHHHHHHHHHHHHHHHHHHGHGHHHHGGGHHHHHHHHHHGHHHGHGHHEHHHGHHGDGGHHHFHCGHHGGHHHHHGGEHGGHHHHHHFHHHHHHHGEFGFGGGGGFBBFFGGGGF0
@M03495:530:000000000-LYBTV:1:1102:26078:12287 1:N:0:GCCCAGTG+AATTGCGG
GTCAGCATGTGAGCTTTGGTCCAGCCTGAGTCCCTGGTTTATCAACGGCAAAATATAGATCGGAAGAGCACACGTCTGAACTCCAGTCACGCCCAGTGATCTCGTATGCCGTCTTCTGCTTGAAAAAAAAAAAAAGACCAGCGTTCATTCGCAGGGGGTGGAATTGCTAGTTGAACAGGTAGAGACTGCGATATTTGGAAGAACCACTATAGCGAAGTCAGGGCACACTGAAGTGACGGACACTTGTTGAC
+
AABBBFFFFDFDGGGGGGGGGGHHHGHHHHGHHHHHHGHHHHHHHHGGGGGHHHGHHHHGFGFEFGFHHHHHHGHHHGHGHHHGHHHHHHGHGGGHHHHFEGHGFFHHHHEECHGHHFHFGHEFFGFGGCB//<<..<000.-.<.<0000...-------.0;00900;0000000/.000000;///.-;.-99/;/9B./..9;//////---9.///.......;;///////.-9-9./////.//
@M03495:530:000000000-LYBTV:1:1102:18047:12324 1:N:0:GCCCAGTG+AATTGCGG
GTCAGCATGTGAGCTTTGGAGTGAAATCTCTTGTCTTAAGGAATAAAGGAAAAAGATTCCGTCGGAGGCTCGGTGCTCTACAGGTTCAACCTTTGTACTCTATTATTGCCTCACATTCCATCTCTTGTGAAAATATATTTGATTGGCTTTTCTGCAGGTTGTTTGCCAGGACTTTCCAAGACCTCCACTAGAAAACACAATAAACTTTTTGGAAGCTGGACAACTATCTTCATTTTTCAGAAACAGTGAAC
+
CBCDCFFFFFFFGGGGGGGGGGHHHHHHHHHHHHHHHHHHHHHHHHHHHHHHHHGGHIIHHIHGGGGGGHHGGGGGHHHHHHHHHHHHHHHHHHHHHHHHHHHHHGHHHHHHHHHHHHHHHHHHHHHHHHHHHGHHHHHHHHHHHHHHHHHHHHHHHGHHHEHHHHHHGHEHHHHHHHFHHHHHHHHHHHHBHGHHHHC<DDH0DGHHHHGGBCBEHHGHHGHGHHHHGHFFFGGGGGFGFGGGGGFBCF0
@M03495:530:000000000-LYBTV:1:1102:27877:12335 1:N:0:GCCCAGTG+AATTGCGG
GTCAGCATGTGAGCTTTGGAGTGAAATCTCTTGTCTTAAGGAATAAAGGAAAAAGATTCCGTCGGAGGCTCGGTGCTCTACAGGTTCAACCTTTGTACTCTATTATTGCCTCACATTCCATCTCTTGTGAAAATATATTTGATTGGCTTTTCTGCAGGTTGTTTGCCAGGACTTTCCAAGACCTCCACTAGAAAACACAATAAACTTTTTGGAAGCTGGACAACTATCTTCATTTTTCAGAAACAGTGAAC
+
AAA3AFFFFDFBGGGGGGGFGGHHFDBGHGHHHHHHHHGHHHHHHHHEEGHFHGGGHHHHHGHGGGEGGHHGGEGGHHHGHHFFHGHHFH1FHFHHHHHFHHHHHHGHHHHHHHGHHEHHHHHHHHGHHHHHFDGFHHHHH?GHHHEBAF1FGHHFHGHHFEFHHBGHHGEHHCFHGF??0FGGHEEG1G11<1<<....<=00<D<GHH??/;/:FGGAGBC./::0::F00;CBCFGB9;B9FB;;C;0
@M03495:530:000000000-LYBTV:1:1102:23001:12365 1:N:0:GCCCAGTG+AATTGCGG
GTCAGCATGTGAGCTTTGGTCCGCCTGGTTTATCAACGGCAAAATATAGATCGGAAGAGCACACGTCTGAACTCCAGTCACGCCCAGTGATCTCGTATGCCGTCTTCTGCTTGAAAAAAAAAAACAACAACCCATGAGTTGAGCCACAATCGCCACACTATACAAGAACGAAAACGAGCACCGATCTACACACCACCCAGATGTGGACTATCATACGCATCGACTATATGCTACTAATTACACATAGCTAG
+
BABBBFFFFFFFFGGGGGGGGGECEGHHHHHHHHHHHGGGGGHHHHHHHHHHHGGGGFHHHHHHGGGHGHHHHHHHHHHHHGHGGGGGFG44@BC?EHGHFGEEFGFFGHHHHEGHHFCGCF>/////////?.0011111111000..0<.<....<//000000///....-99..--..----.000/0......9../////:///9////;....-9/-9-/://////9/////://9///////
@M03495:530:000000000-LYBTV:1:1102:8329:12399 1:N:0:GCCCAGTG+AATTGCGA
GTCAGCATGTGAGCTTTGGAGTGAAATCTCTTGTCTTAAGGAATAAAGGAAAAAGATTCCGTCGGAGGCTCGGTGCTCTACAGGTTCAACCTTTGTACTCTATTATTGCCTCACATTCCATCTCTTGTGAAAATATATTTGATTGGCTTTTCTGCAGGTTGTTTGCCAGGACTTTCCAAGACCTCCACTAGAAAACACAATAAACTTTTTGGAAGCTGGACAACTATCTTCATTTTTCAGAAACAGTGAAC
+
CCCCCFFFFDFFGGGGGGGGGGHHHGHHHHHHHHHHHHGHHHHHHHHHHHHHHHGGHHIIHHHGGGGGGHGGFEGGHHHHHHHHHHHHHHHHHHHHHHHHHHHHHHHHHHHGHHHHHHHHHHGHHHHHHHHFFGHHGHHHHFHFGGGHHHHHHHHHGHHHHEHHHHHHHEHHGFHHHGHHHGHHGHHHHGGG<GGHGHE<DGFGGHHHHHGGHGHHHHGHHGGEHHGHHHGFFGFFGGGGGEFGGGBGGG9
@M03495:530:000000000-LYBTV:1:1102:9841:12415 1:N:0:GCCCAGTG+AATTGCGG
GTCAGCATGTGAGCTTTGGAGTGAAATCTCTTGTCTTAAGGAATAAAGGAAAAAGATTCCGTCGGAGGCTCGGTGCTCTACAGGTTCAACCTTTGTACTCTATTATTGCCTCACATTCCATCTCTTGTGAAAATATATTTGATTGGCTTTTCTGCAGGTTGTTTGCCAGGACTTTCCAAGACCTCCACTAGAAAACACAATAAACTTTTTGGAAGCTGGACAACTATCTTCATTTTTCAGAAACAGTGAAC
+
BABBCFFFFFFFGGGGGGGGGGHHHHHHHHHHHHHHHHHHHHHHHHHHHHHHHHGGHIIIHIHGGGGGGHHGGGGGHHHHHHGHHHHHHHHHHHHHHHHHHHHHHHHHHHHHHHHHHHHGHHHHHHHHHHHHHGHHHHHHHHHHHHFHHHHHHHGHGHHHHGHHHHHHHHHHHHHGHHHHHGHHHHHGHGHBGGFHHHE<GGGGGHHHHHGGGHHHHHHHHHFCHHHHGHGGGGGGGGFFBFFFGFFFGF0
@M03495:530:000000000-LYBTV:1:1102:24085:12416 1:N:0:GCCCAGTG+AATTGCGG
GTCAGCATGTGAGCTTTGGAATTAGTAAATTCGTTGACGACAGAAGGAGCAAGATAACGACCACAGGGAGGGTGGTTTATCAACGGCAAAATATAGATCGGAAGAGCACACGTCTGAACTCCAGTCACGCCCAGTGATCTCGTATGCCGTCTTCTGCTTGAAAAAAAAAAAAACAGAGAGACTAGCGTAATGCGTAGACACGTAAGACATCTAGTAGATGATGCTTATGAGTATGAGAGAAGGTGTGTGTC
+
CCCCDFFFFFFFGGGGGGGGGGHHHHHHHHHHGHHHHHGGGGGHHHHHHHHHHHHHHHGFGGGHHHHGGGGGEGGEGHHHHHHHGGGGGHHHHHHHHHHHGGGGGHHHHHHGHHHGHHHHHHGGGHHHGHGGGHFFFFGGHHGGHHGHGFGHGHGHHFHHEHHHHGGGG-<--.<////..:000/-<<.911...-.11:.</..10/10111111111111::1<11<1<1<11110.0/.00<.<<.1
@M03495:530:000000000-LYBTV:1:1102:24418:12456 1:N:0:GCCCAGTG+AATTGCGG
GTCAGCATGTGAGCTTTGGAATTAGTAAATTCGTTGACGACAGAAGGAGCAAGATAACGACCACAGGGAGGGTGGTTTATCAACGGCAAAATATAGATCGGAAGAGCACACGTCTGAACTCCAGTCACGCCCAGTGATCTCGTATGCCGTCTTCTGCTTGAAAAAAAAAAAAAAAGAAGGATCAAGATAGTCTCGGGGATTAGAAGATCGGCAATACCAGACGTATGTCTGCAGCACGACTCTTCAGCATC
+
CBCCCFFFFFFFGGGGGGGGGGHHHHHHHHHHGHHHHHGGGGGHHHGHHHHHHHHHHHGGGGGHHHHGFGGG?FGEGHHHHHHHGGGGGHHGGHHHHHHHGGGGHHHHHHHGHHHGGHHHHHFHHHHHGHGGGFGHHH1GHHGGGHGHGECFGHGGHHHHFHHHHGGGG-;::--.9.9..0/.;000000:00/.---./90:00;0;..---:000;9..-9.;/00000009..-.-..000000000
@M03495:530:000000000-LYBTV:1:1102:11610:12466 1:N:0:GCCCAGTG+AATTGCGG
GTCAGCATGTGAGCTTTGGACTCCTGACTGGTTTATCAACGGCAAAATATAGATCGGAAGAGCACACGTCTGAACTCCAGTCACGCCCAGTGATCTCGTATGCCGTCTTCTGCTTGAAAAAAAAAAAAAATCCTGCAAATTATATTATTAACAACATTCACAGTGCTACCTCATTCAAGCTCTTTACAATTACTGCTACTCCGTATTGACTCTCGCTATTCTAGTTTGGATCAAGAATGTTCAGACTAGCT
+
CBCCCFFFFFFFGGGGGGGGGGHHHHHHHHHGHHHHHHHHGGGGGHHHHHHHHHHHGGGGCHHGHHHGHHHGHHHHHHHHHHHHGGGGGHHGHFDGHHGGHHHGGGGHGHHHHHHHHHFHHGCG/><//-01111><11=111F<000000000.<<D0<0000000:0/00:0000<00000009000;000;0000;000....0000;000.....0009:9;00.0009900/;0009900000;/0
@M03495:530:000000000-LYBTV:1:1102:7550:12476 1:N:0:GCCCAGTG+AATTGCGG
GTCAGCATGTGAGCTTTGGAGTGAAATCTCTTGTCTTAAGGAATAAAGGAAAAAGATTCCGTCGGAGGCTCGGTGCTCTACAGGTTCAACCTTTGTACTCTATTATTGCCTCACATTCCATCTCTTGTGAAAATATATTTGATTGGCTTTTCTGCAGGTTGTTTGCCAGGACAGGTCGTGATTGCTGGAGCAGGTATGATATAATTCTAGGATTTGACAGATGAATAATTTACATATATATCTAACTTTGA
+
BABCCFFFFFFFGGGGGGGGGGHHHHHHHHHHHHHHHHHHHHHHHHHHHHHHHHGGHIHHHIHGGGGGGHHGGEFGHHHHHHHHHHHHHHHGGHHHHHHHHHHHHHHHHGHHHHGHHHHHHHHHHHHHHHHHHGHHHHHHHHHHHGHHHHHGHHHFHHGHHFHHHHHHGHHHHGGHHEGGGHHHFHHHFGGHHGHHHFFGHHHHGDHFHHGFHGHHFHHHFHHG;CGGFHHGHHHHGGGGGFGGGGGGGG0
@M03495:530:000000000-LYBTV:1:1102:6940:12491 1:N:0:GCCCAGTG+AATTGCGG
GTCAGCATGTGAGCTTTGGAGTGAAATCTCTTGTCTTAAGGAATAAAGGAAAAAGATTCCGTCGGAGGCTCGGTGCTCTACAGGTTCAACCTTTGTACTCTATTATTGCCTCACATTCCATCTCTTGTGAAAATATATTTGATTGGCTTTTCTGCAGGTTGTTTGCCAGGACTTTCCAAGACCTCCACTAGAAAACACAATAAACTTTTTGGAAGCTGGACAACTATCTTCATTTTTCAGAAACAGTGAAC
+
CBCCCFFFFFFFGGGGGGGGGGHHHHHHHHHHHHHHHHHHHHHHHHHHHHHHHHGGHIHIHIHGGGGGGHHGGGGGHHHHHHHHHHHHHHHHHHHHHHHHHHHHHHHHHHHHHHHHHHHHHHHHHHHHHHHHHGHHHGHHHHHHHHHHHHHHHHGHHHHHHFHHHHGHGEGHHHHHHHHFHHHHHHHGHGFFDHHHHGE=GGH=DGHHHHGGHHHHHHFGHFFEFFHGHGBBFGGGGGGGGFGGGFCFBF9
@M03495:530:000000000-LYBTV:1:1102:25663:12518 1:N:0:GCCCAGTG+AATTGCGG
GTCAGCATGTGAGCTTTGGAATTAGCTGGTTTATCAACGGCAAAATATAGATCGGAGAGAACACGTCTGAACTCCAGTCACGCCCAGCGATCTCGTATGACGTCTTCTGTTTGAAAAAAAAATATAATCATAACAACGCGAGTGGGTTTCAGACTTAGGTGAACATACACAATACTATGTATCTTTTTATTTGGAAGACTACTCACAACAAAACAGCTCCCCGGCTCAACTCTATACTGTCATTACCCTCT
+
>A>A11@1@@DFGA113GGFGFGFGFBE0BB0FFFGHC000ECAHFHF22G21BE/EEE/GCGFE0BF/1F111GB1G11EE0///?0>@//BBAF/002B/?EC/GFG22B0B1FBFE?C/0@22>@2122>111///<<--...>..000=/C=00000=00000000<.00/0000000000000.00000/09./00/090/;C......;/;0//----9--/;-9/;///9/;9;//;//9//--
@M03495:530:000000000-LYBTV:1:1102:25705:12524 1:N:0:GCCCAGTG+AATTGCGG
GTCAGCATGTGAGCTTTGGAGTGAAATCTCTTGTCTTAAGGAATAAAGGAAAAAGATTCCGTCGGAGGCTCGGTGCTCTACAGGTTCAACCTTTGTACTCTATTATTGCCTCACATTCCATCTCTTGTGAAAATATATTTGATTGGCTTTTCTGCAGGTTGTTTGCCAGGACTTTCCAAGACCTCCACTAGAAAACACAATAAACTTTTTGGAAGCTGGACAACTATCTTCATTTTTCAGAAACAGTGAAC
+
CCCCCFFFFFFFGGGGGGGGGGHHHHHHHHHHHHHHHHHHHGHHHHHHHHHHGHGGHIHIHHHGGGGGGHHGGGGGHHHHHHHHHHHHHHHHHHHHHHHHHHHHHHHHHHHHHHHHHHHHHHHHHHHHHHHHHGHHHHHHHFHHHHHHHHHHHHHGHHGHGEHHHGHHGGHHHHHHGHHHFHHHHHHHHHHGHHHGFGGCHGHGGHHHHGGGHFHHHHHAGFHHHHHHHGGGGGGGGGGGGGGGFF9C0B0
@M03495:530:000000000-LYBTV:1:1102:20422:12524 1:N:0:GCCCAGTG+AATTGCGG
GTCAGCATGTGAGCTTTGATTTTTTTTTCAGGATTAGCTGGTTTATCAACGGCAAAATATAGATCGGAAGAGCACCGTCTGAACTCCAGTCACGCCCAGTGATCTCGTATGCCGTCTTCTGCTTGAAAAAAAAAAAAAAAAGAACATAAGCAATATCAACTAATACAGCACTCTACGATAAATAATCAGCTTACTACAATATCACTATCATCATACATGGAGATCGGTGAGATATGGTACGATTAACGAAT
+
CBCCCFFFFFFFGGGGGGGGGGHHGGGGHHHHHHHHHHHHHHHHHHHHHHGGGGGHHHHHHHHHHHGGGGHHHHHHGHGHGHHHHHHHHHHHHGHGGGHGHHHEHHHGGHHHHGGGHGHHHHHHHGGGHHGGGGFCA<<-<..<//<00000/000:00/00<000000/.0/:00..<.90000000000000000<0000:0000000000000000/0<<<0.9....00<<00:<0.B.<.00.9..
@M03495:530:000000000-LYBTV:1:1102:19495:12528 1:N:0:GCCCAGTG+AATTGCGG
GTCAGCATGTGAGCTTTGGTTTATCAACGGCAAAATATAGATCGGAAGAGCACACGTCTGAACTCCAGTCACGCCCAGTGATCTCGTATGCCGTCTTCTGCTTGAAAAAAAAAAAAAAACAAAATACGAGGAACTAAGCATCATCTACTCTACTAGACGAACACAGTACATACACATCCACAGTATAGATCACACGTCTGTTCGTCACACATTCATTTCGATGATACGTCATCGTGTGTAGCAGCTCTCTA
+
CCDCDFFFFFFFGGGGGGGGGGHHHHHHGGGGGHHHHHHHHHHHGGGGHHHHHHHGHHHGGHHHHHHHHHHHGHGGGHHHHHFHHHGGHHHHGGGHGHHGHHHHFGHHHGGEBDD?/////.0>11<...--/.0000<110011=<1:<1C1<1101.--:-=..011111000<0</000.<:1111110/00-../.11:.....10.01111111/.111:11.0...10.....11110//01001
@M03495:530:000000000-LYBTV:1:1102:25245:12528 1:N:0:GCCCAGTG+AATTGCGG
GTCAGCATGTGAGCTTTGGTCCAGCCTGAGTCCTGGTTTATCAACGGCAAAATATAGATCGGAAGAGCACACGTCTGAACTCCAGTCACGCCCAGTGATACCGTATCCCGCCTTTTGCTTGAAAAAAAAAAAAAAAGCTACTCGCCCAATGACGTGTTCTACCACAACTACTCACGAGATGTGACTCACGCACACTATGACTACCACGAAAGCAGCTCGAACACCGTATCGCGGACTTGACCCAGCCCTAG
+
BCCAAFFFFFFFGGGGGGGGGGHHHGHHFHHHHHHHHHHGHHHHHGGGGGHHHHHHHGH5AEF1A1A23121A1121DB35FB3B433B1?F/1?3@3444311110B3?//?/?333B4BGFHFH?@FC@//---..00000.<-.../0;0...:;00;000;..;0:90000..-..00;00;90:..;--.:/000000//00.-;../0///9.-/.:/:-::9...-----00000/.....;//
@M03495:530:000000000-LYBTV:1:1102:6468:12532 1:N:0:GCCCAGTG+AATTGCGG
GTCAGCATGTGAGCTTTGGTTTATCAACGGCAAAATATAGATCGGAAGAGCACACGTCTGAACTCCAGTCACGCCCAGTGATCTCGTATGCCGTCTTCTGCTTGAAAAAAAAAAAAAATACACACAAAACGTCGCATCCACAGGGATGAAATGCGACGGGGAAGTCCAGGCGACGGGGGAGAAGTCGTAGCTGACGGGAGTACAACCAGTGGCCACGCAGGCCGTCTGTGCTCCAACGACACATGTGGCTC
+
A>ABBFFFF5DFGGGGGGGGGGHHHHHHGGGGGHFGHHHHHHHHGGGGHHHHHHHGHHHGHHHGHHGGHHHHGGGGGEBGGD4@FGFEHFEGGE>GFHHHHHHGFFGHHE//C>/<</01???1C.>>CF-0.---.-/0//..<././00000..------..00;0//9----------;./9/.....///;.-9.-;/;///.;.///../.-.-;-.9---.9/9///////..---.//;/:../
@M03495:530:000000000-LYBTV:1:1102:23977:12543 1:N:0:GCCCAGTG+AATTGCGG
GTCAGCATGTGAGCTTTGGAATTAGCTGGTTTATCAACGGCAAAATATAGATCGGAAGAGCACACGTCTGAACTCCAGTCACGCCCAGTGATCTCGTATGCCGTCTTCTGCTTGAAAAAAAAAAAAACCTACTTAGCAATACTACTACTCTTTCGATTTCACCATGTCATATACAACCTCTAGTCCTCAACACTCGCATGTCTCTCTCGTTAGTCATACACAGCTAGTCGATACTATACTATATATCACTT
+
BBCCCFFFFFFFGGGGGGGGGGHHHHHHHHHHHHHHHHGGGGGHHHHHHHHHHHGGGGHHHHHHHGGGHGHHHHHHHHHHHHGHGGGHHHHHDHHHFFHHHHGGGHGHFHGHHEGHHHHEGGB@<<///1?01111111111111=111<=111<.11.1110<0:<1111111100:<<<01:111:00/0.0<.--.91111<000..<9.:11111000..01001..<.-111111<1111111:11
@M03495:530:000000000-LYBTV:1:1102:12020:12544 1:N:0:GCCCAGTG+AATTGCGG
GTCAGCATGTGAGCTTTGGAGTGAAATCTCTTGTCTTAAGGAATAAAGGAAAAAGATTCCGTCGGAGGCTCGGTGCTCTACAGGTTCAACCTTTGTACTCTATTATTGCCTCACATTCCATCTCTTGTGAAAATATATTTGATTGGCTTTTCTGCAGGTTGTTTGCCAGGACTTTCCAAGACCTCCACTAGAAAACACAATAAACTTTTTGGAAGCTGGACAACTATCTTCATTTTTCAGAAACAGTGAAC
+
BABCCFFFFFFFGGGGGGGGGGHHHHHHHHHHHHHHHHHHHHHHHHHHHHHHHHGGHIIHHHHGGGGGGHHGGGGGHHHHHHHHHHHHHHHHHHHHHHHHHGHHGHHHHHHHHHHHHHHHHHHHHHHHHHHHHGHHHHHHHGHHGFHHHHHGHHHHGHHHHEHHHHHHGHHHHHHGHGFFHHHHHHGHHGHFGHHHHGE<GHD<DGHHHHGGHHGHHHCGHHHHHGHHHHGGGGGGHGGGF0FFGGBFFF:
@M03495:530:000000000-LYBTV:1:1102:15740:12552 1:N:0:GCCCAGTG+AATTGCGG
GTCAGCATGTGAGCTTTGGAGTGAAATCTCTTGTCTTAAGGAATAAAGGAAAAAGATTCCGTCGGAGGCTCGGTGCTCTACAGGTTCAACCTTTGTACTCTATTATTGCCTCACATTCCATCTCTTGTGAAAATATATTTGATTGGCTTTTCTGCAGGTTGTTTGCCAGGACTTTCCAAGACCTCCACTAGAAAACACAATAAACTTTTTGGAAGCTGGACAACTATCTTCATTTTTCAGAAACAGTGAAC
+
CCCDDFFFFFFFGGGGGGCGGGHHHHHHHHHHHHHHHHHHHHHHHHHHHHHHHHGGHHHIHHHGGGGGGHHGGGGGHHHHGHGHHHHHHHHGHHHHHHHHHHHHHHHHHHHHHHHHHGHHHHGHHHHHHHGFGGHHHHHHHHHHHHHHHHHHGHHHHGFHHFHHHHFHHHFHHHHGHHFHHHHHHHGHHGH1GFFHGHHCGGHDGHHHHHGGGHFGHHHEHFGFHHHBGGFGGGGGGGGGBFFFGFFGGC0
@M03495:530:000000000-LYBTV:1:1102:23171:12558 1:N:0:GCCCAGTG+AATTGCGG
GTCAGCATGTGAGCTTTGGAGGACAGAGGAGCAAATAACGACCACAGGGAGGGTGGTTTATCAACGGCAAAATATAGATCGGAAGAGCACACGTCTGAACTCCAGTCACGCCCAGTGATCTCGTATGCCGTCTTCTGCTTGAAAAAAAAAAACAACACAAAGAAACACAGTCATCATATGTGGAACACTTATGCTTGTCGTAGCAACTCACTATGCGTAGCCACGGGAACATTCAATAGGTGCGCGTGCGT
+
BBBCCFFFFFFFGGGGGGGGGGGHHGHHGHGHHHHHHHHGGGGGHHHHGGGGGBFEFGHHHHHHHGGGGGHHHHHHHHHHHGGGGHHGHHHHGHHHGHHHHHHHHHHHHGHGGGHHHHFFHHHGGHHGHGDGHGHHHHGHHGFHHGGGGG-<<.....:.<//./:/..:0000000000000000:/00<00<:00<0<9..<00./00<0<:::.<.-.00/---.-./0000000<0000-----.-.
@M03495:530:000000000-LYBTV:1:1102:22676:12562 1:N:0:GCCCAGTG+AATTGCGG
GTCAGCATGTGAGCTTTGGAGGGCAAGAAGTGGTTTATCAACGGCAAAATATAGATCGGAAGAGCACACGTCTGAACTCCAGTCACGCCCAGTGATCTCGTATGCCGTCTTCTGCTTGAAAAAAAAAAAAAGAATGATCAACTCTCCAGCAGGTTGACGAAACTTCTTATACGACGAATGAACTGATATGACATCTGATGTACCGCCTGCGGCTATAGACGACTCACTCGTGATCAGTCCCCATCACTGAC
+
BACCCFFFFFFFGGGGGGGGGGGGGGGGHHFGHGGHHHHHHHGGGGGHHHHHHHHHHHGGGGGHHGHHHGHHHGFHHHHHHHGHHHFHGGGFGGFF4FGHCFHFHHGEEFFGFGGFHB?GHFFCDCBDD/-..<1111110/0000/00//...0</:..;.-:00000000...---;000000000000000;00;000000.--...----.00000.--..0000.9.//0009900.///009009
@M03495:530:000000000-LYBTV:1:1102:26966:12564 1:N:0:GCCCAGTG+AATTGCGG
GTCAGCATGTGAGCTTTGGAGTGAAATCTCTTGTCTTAAGGAATAAAGGAAAAAGATTCCGTCGGAGGCTCGGTGCTCTACAGGTTCAACCTTTGTACTCTATTATTGCCTCACATTCCATCTCTTGTGAAAATATATTTGATTGGCTTTTCTGCAGGTTGTTTGCCAGGACTTTCCAAGACCTCCACTAGAAAACACAATAAACTTTTTGGAAGCTGGACAACTATCTTCATTTTTCAGAAACAGTGAAC
+
CCCCCFFFFFFFGGGGGGGGGGHHHHHHHHHHHHHHHHHHHHHHHHHHHHHHHHGGHHIIHHHGGGGGGHHGGEFGHHHHHHHHHHHHHHHHHHHHHHHHHHHHHHHHHHHHHHHHHHHGHHHHHHHHHHHHHGHHHHHHHFHHHGFHHHHHHHHHHHHHGFHHHHHGHEHHHHHHHHFH0GHHGEFFHHHB<GHEHGHEGD<0DGHHHGGGBGGHHHGHHFHFGHHHHFFFGFGGGGGGFGGFFGBFFF0
@M03495:530:000000000-LYBTV:1:1102:11035:12572 1:N:0:GCCCAGTG+AATTGCGG
GTCAGCATGTGAGCTTTGGTCCAGCCTGAGTCCTTTGGTTTATCAACGGCAAAATATAGATCGGAAGAGCACACGTCTGAACTCCAGTCACGCCCAGTGATCTCGTATGCCGTCTTCTGCTTGAAAAAAAAAAAAAAAACCACTATCATCTATACTGTAGACTACAATCAGCACTCACCAAGATTCCTGACACTCCGAAAGCGTGTAGAATTAGATGTGTACAGTCAGGACATACGATAGCACTCTCTGTA
+
CCCCDFFFFFFFGGGGGGGGGGHHHGHHHHHHHHHHHHGHHHHHHHHGGGGGHHHHHHHHHHHGGGGHHHHHHHGHHHGHHHHHHHHHHHHGHGGGHHHHHFHHHGGHHHHGGGHGHHHHHHHGHHHHGGGG@<>---<....0/000000000000:0<00=0/00<00000.0//<.:.:<000000</000/:.-.-./..<./0000000000000000000:0/0./000:....0000:0:0000
@M03495:530:000000000-LYBTV:1:1102:5303:12582 1:N:0:GCCCAGTG+AATTGCGG
GTCAGCATGTGAGCTTTGGTTTATCAACGGCAAAATATAGATCGGAAGAGCACACGTCTGAACTCCAGTCACGCCCAGTGATCTCGTATGCCGTCTTCTGCTTGAAAAAAAAAATACCAAGAACCGTTAACTGAAGAACAGCAGTATGTAGTAAATATTGTGAACAACAAATGAGAATATATGCTGATGATTATATATCATGAGCACTGTGATACATCACTCGACAGATATGTATACGAATCAATCATACT
+
A>AABFFFFFFFGGGGGGGGGGHHHHHHGGGGGF2FGHFHHCFHGGGGHHHHHHHGFHHGHHGDHHEGHHGGGHGGGFHEGEGFFFFFGFHHGGGHAGHHGHGFHFFFHCEG//0222220@22//////1111111?0000001111<11<><11=111>0<0<0/....<0000000;000000;00;0;0000::::000000.0/0000;00000000..-.-/00000;0099..../////9///
@M03495:530:000000000-LYBTV:1:1102:17122:12583 1:N:0:GCCCAGTG+AATTGCGG
GTCAGCATGTGAGCTTTGGAGACTGGTTTATCAACGGCAAAATATAGATCGGAAGAGCACACGTCTGAACTCCAGTCACGCCCAGTGATCTCGTATGCCGTCTTCTGCTTGAAAAAAAAAAAGAGGGAGTCGACGCTTACATCAGAATTTGATTCCACAAGCTTACTGCATATCTTAATAGTTTGCCAAGACACACTAATTCCTTTGTCATCAAAGGATAGCAAAAAAAAGTCTTAGACAATACTACACTT
+
AAAAAFDFFDFBFFEGGGBGFFFHGCBFGHHGFHFEGGGGHHHHHHGGHFHFEEEFFFFF2BEAFGFAFGGHHFFGGDHEFEE1F3F3B4BDGF1?GDGE1>B?EHHGHFF033F?///>B/?/G/</ADHG/-<>D.EGDFHHGFGGG0<D0D0<00CCGHGBGGHFH0CG00:CG000C=C00BBB09./9;9AF//90;FFB9B;BCFFF000//0//;///.9-99.;/999F/BBB/BF////;;/
@M03495:530:000000000-LYBTV:1:1102:11095:12599 1:N:0:GCCCAGTG+AATTGCGG
GTCAGCATGTGAGCTTTGGTCCAGCCTGAGTCCTGGTTTATCAACGGCAAAATATAGATCGGAAGAGCACACGTCTGAACTCCAGTCACGCCCAGTGATCTCGTATGCCGTCTTCTGCTTGAAAAAAAAAAAAAAACACATGATGAGAACGATCGTTGAGCTACACCGAGGAAAAGGAGCAGCGTTTGATCAAGAACACCAACGAATGTATGCCGAGAGGATGGCGACGCAGCACACGATAGCTCTGATAG
+
CABCCFFFFFFFGGGGGGGGGGHHGGHHHHGHHHHHHHHHHHHHHGGGGGHHHHHHHHHHHGGGGHHHHHHHGGHHGHHHHHHHHHHHHGHGGGHHHHHBFHHGGHHHHGEEHGHHHHHHHGHHHGDCG//</---....000000000<..;.-:./.000::0//-----9///./...//-..-.0:0000;/9//.....:..000:000----:..;0./:-------../.--...000000000
@M03495:530:000000000-LYBTV:1:1102:23019:12601 1:N:0:GCCCAGTG+AATTGCGG
GTCAGCATGTGAGCTTTGGAGTGAAATCTCTTGTCTTAAGGAATAAAGGAAAAAGATTCCGTCGGAGGCTCGGTGCTCTACAGGTTCAACCTTTGTACTCTATTATTGCCTCACATTCCATCTCTTGTGAAAATATATTTGATTGGCTTTTCTGCAGGTTGTTTGCCAGGACTTTCCAAGACCTCCACTAGAAAACACAATAAACTTTTTGGAAGCTGGACAACTATCTTCATTTTTCAGAAACAGTGAAC
+
CACCCFFFFFFFGGGGGGGGGGHHHHHHHHHGHHHHHHHHHGHHHHHHHHHHHGGGHIHIGHHGGGGGGHHGGEGGHHHHHHHHHGHHHHHHHHHHHHHHHHHHHHHHHHHHHHHHHHHHHHHHHHHHHHHGHHHHHGHHHHHGGGGFHHHHHGGHHHHHHGHHHHHHHHGHHHFGHGFGFHHHHHHHGHHGGHHGHHE<GHGGDGFHHGGGGHGAGHHAGHAGHHGCGHGFGGGFGGGGGGFFGGFBFG0
@M03495:530:000000000-LYBTV:1:1102:28850:12614 1:N:0:GCCCAGTG+AATTGCGG
GTCAGCATGTGAGCTTTGGAGGGCAAGAAGTGGTTCCTCCTTTGGAATTAGTAAATTGTTGACGACAGAAGGAGCAAGATAACGACCACAGGGAGGGTGGTTTATCAACGGCAAAATATAGATCGGAAGAGCACACGTCTGAACTCCAGTCACGCCCAGTGATCTCGTATGCCGTCTTCTGCTTGGAAAAAAAAAAGCAATGTATCTACACAATCAGTATGTCAGAGCGGCCTCGTCTGCTGGCAGGTCAA
+
BBCCCFFFFFFFGGGGGGGGGGGGGGGHHHFGHGGHHHFGHHHHHHHHHHHFGGHHHHHHHHHGGGGGHHHHGHHHHHHHHGHGFGGGHHHHGFGGG?FE>FHHHHHGHGGGGGHHHHHHHGGHHGCFGAGHFHHGGHCGGGHHGHHHHFFFHGHGGEH<GD11=<C<EFHFG@CEFFGFHHHHH.<1<C.<--@-..0<00<111<111/0.00001111111110/-<--.......1100</.<<000
@M03495:530:000000000-LYBTV:1:1102:27206:12648 1:N:0:GCCCAGTG+AATTGCGG
GTCAGCATGTGAGCTTTGGAGTGAAATCTCTTGTCTTAAGGAATAAAGGAAAAAGATTCCGTCGGAGGCTCGGTGCTCTACAGGTTCAACCTTTGTACTCTATTATTGCCTCACATTCCATCTCTTGTGAAAATATATTTGATTGGCTTTTCTGCAGGTTGTTTGCCAGGACTTTCCAAGACCTCCACTAGAAAACACAATAAACTTTTTGGAAGCTGGACAACTATCTTCATTTTTCAGAAACAGTGAAA
+
BBBABFFFFFFFGGGGGGGGCFGGHHFHHHFHGFHHHHFHHHFFHHFFBGGCGGDEHHHHHHHGGGCGGHHGGGGGHGHHHHHHFGFHHHHHHHHHHFHHHFFHHHHFHFHHFHHFFFHFHHGHHHGDGGFGBFHGGGHHHFHHHHH2CGGBGH3GHGFHHGFHFG2GCFGHHHHGHG1<0?GGHHHFFHH11F<CGCG.0<<=GGHHFBDGF0CFGHB.:GCCCHHCGHFFFGGGGB000C/CBFFFGB0
@M03495:530:000000000-LYBTV:1:1102:8746:12648 1:N:0:GCCCAGTG+AATTGCGG
GTCAGCATGTGAGCTTTGGTCCAGCCTGAGTCCTGGTTTATCAACGGCAAAATATAGATCGGAAGAGCACACGTCTGAACTCCAGTCACGCCCAGTGATCTCGTATGCCGTCTTCTGCTTGAAAAAAAAAAAAAACAAAAACGAGGAAACGATCCTCTCAGACGAAAGTTACTCAGCAAGCGGAAAGGACGAGTCATACATGTGGATAGTTGATATATCACGAAGCACTTCATACGAGCGACACGAGCACT
+
CBCCCFFFFFFFGGGGGGGGGGHHHGHHHHHHHHHHHHHHHHHHHGGGGGHHHHHHHHHHHGGGGHHHHHHHGHHHGHHHHHHGHHHHHGHGGGHFHHHDGHHGGHHHHGGGHGHHHHHHHHGFHHGGGCBC/->...00..-..-<<//.....101/<10:---..1111111001//.9---<../.-<-9/1<1101<<100<B0111111111111..<.-0/0001111...------.-9--.0
@M03495:530:000000000-LYBTV:1:1102:10609:12654 1:N:0:GCCCAGTG+AATTGCGG
GTCAGCATGTGAGCTTTGGAATTAGTAAATTCGTTGACGACAGAAGGAGCAAGATAACGACCACAGGGAGGGTGGTTTATCAACGGCAAAATATAGATCGGAAGAGCACACGTCTGAACTCCAGTCACGCCCAGTGATCTCGTATGCCGTCTTCTGCTTGAAAAAAAAAAAGCCGAGTCCGGACTCGCACGCCGCATTTTAGTCGACACACGATCAGCAATAGCATAAGCACAAGAAGTCACAGTAATGAA
+
AAABBFFFFFFFGGGGGGGGGGFHHHHHGHHHGHHGGHGFGGEHHHHHHHHGHFHHHHGECGGHHHHGGGGGGGGGGHHHHHHHGGGGGGHGFGHHHHHHGGGGHHGHHHHGFEHGHHHGHHHHDGHFAFFCGH1FH1<FGHCA0GFDDEGGGFHHHHHHACHHCD:A@D-...---.;09-.--/;-----.---..//////..-.-..-9.../;;./////////:/9....///////////////
@M03495:530:000000000-LYBTV:1:1102:7853:12675 1:N:0:GCCCAGTG+AATTGCGG
GTCAGCATGTGAGCTCTGGTTTATCAACGGCAAAATATAGATCGGAAGAGCACACGTCTGAACTCCAGTCACGCCCAGTGATCTCGTATGCCGTCTTCTGCTTGAAAAAAAAAAAAACAAAGATATAAACATCAAATAAGAGCTGTAGACATACATAAAGACACTAAAGCTTCTATCGTATGATCCAACATGATGAGCTGGTGTATAGCGATATTATTAGCGGACACGTAGATAGTATAGATATCTATGTA
+
DDDDDFFFFFFFGGGGGGGGGGHHHHHHGGGGGHHHHHHHHHHHGGGGHHHHHHHGHHHGHHHHHHHHHHHHGHGGGHHHHGFHHHGGHHHHGGGHGHHHHHHHGHHHHGGGGG/><//=011111111111?111111111011<1111111<0111111///0/00010<11111.<.</11:1000.:001110<<0///.0111:<9<.-111111/-----.../.<1:11:1:1:1111111111
@M03495:530:000000000-LYBTV:1:1102:9701:12678 1:N:0:GCCCAGTG+AATTGCGG
GTCAGCATGTGAGCTTTGGATGGTTCTGGTTTATCAACGGCAAAATATAGATCGGAAGAGCACACGTCTGAACTCCAGTCACGCCCAGTGATCTCGTATGCCGTCTTCTGCTTGAAAAAAAAAAAAAAAGACACGAACAGGATCTCAGTACCATAAGATGCGTCAAGAAGAGAAGACTCGAGATACGATACCGATTCATATATGAACTAGCAATCTGTACTTGCTCAACTTACGCACACATGTATAGCTAC
+
BBBCCFFFFFFFGGGGGGGGGGGHHHHHHHHHHHHHHHGGGGGHHHHHHHHHHHGGGGHHHHHHHGFGHGHHHHHHHHHHHHGHGGGHHHFFFHHHFGHHHHGGGHGHHHHHHHGHHHGGGCGD><//-..000.-<--/..0<0111<111110<1111:-.-..0<//0./0/::10.....1:..<.-099-.1:111111<:11:0/01<011111111<1110/110<...--..00<11:<1110
@M03495:530:000000000-LYBTV:1:1102:28629:12689 1:N:0:GCCCAGTG+AATTGCGG
GTCAGCATGTGAGCTTTGGACTCCTGACTGGTTTATCAACGGCAAAATATAGATCGGAAGGGCACACGTCTGAACTCCAGCCACGCCCAGTGTTCTCGTATGCCGTCTTCTGATTGAAAAAAACTTGTGAAAATATATTTGATTGGCTTTTCTGCATGTTCTTTTCCAGGACTTTCCAATACCTCCACTAGAAAACACACTATACTTTTTGGAAGCTGTACAACTATCTTCATTGTTCATAAATAGTTAAA
+
BBBBBFFFFFFFGGGGGGGG4GFBF45BGFAGFH4DDGHHFE22EGHFB5D5G5BE111E1AF1AGEEAAAF@B35@F3@31?2/1B/E1@34BBB41?1B343>?>0?GG44?43333B?/>/1111B@G1GGF2@22DD2F210@10F??1?1111?@11?<1><>10><GFDF1F=1<<GH0<C/<<000=/;GF../:0;000000--/0/.C00;;00;/:00FB00;00;CFB0CF00;;;0900
@M03495:530:000000000-LYBTV:1:1102:22695:12742 1:N:0:GCCCAGTG+AATTGCGG
GTCAGCATGTGAGCTTTGGAGTGAAATCTCTTGTCTTAAGGAATAAAGGAAAAAGATTCCGTCGGAGGCTCGGTGCTCTACAGGTTCAACCTTTGTACTCTATTATTGCCTCACATTCCATCTCTTGTGAAAATATATTTGATTGGCTTTTCTGCAGGTTGTTTGCCAGGATCGTGATTGCTGGAGCAGGTATGATATAATTCTAGGATTTGACAGATGAATAATTTACATATATATCTAACTTTGATAGC
+
AAABBFFFFFFFGGGGGGGGGGHHHHHHHHHHHHHHHHGHHHHGHHHHHHHHHGGGHHHHHHHGGGEGGHHGGEGGHHGHHHHFHHHHHHGHHHHHHHGHHHHHHHHGGHHHHHHHHHHHHHHHHHHGGHGHGEFHFHHHHBHFFGFHHHHHHGHGGFHHHEHHHHHHHGHGB/GHHHHGHHHHGHHHGHHHEGFHDGB=DGHGFFHFHHHHGEFE/CGG0GC:GFFHFHGCFGGHHHHHBGGGGGBFGE;
@M03495:530:000000000-LYBTV:1:1102:9284:12748 1:N:0:GCCCAGTG+AATTGCGG
GTCAGCATGTGAGCTTTGGAATTAGTAAATTCGTTGACGACATGGTTTATCAACGGCAAAATATAGATCGGAAGAGCACACGTCTGAACTCCAGTCACGCCCAGTGATCTCGTATGCCGTCTTCTGCTTGAAAAAAAAAAACAGGAAGTACGTAACAGGAGTCAACAAGTAGTAGAGTATAGACGTGGACGATGGAGACTGACAAATGTAGACAAGTGACGCACCTGTTAGCGTGCGTCGACACAGACGAA
+
BABBBFFFF5FFGGGGGGGGGGHHHHHHHHGHGHFHGHGGGGGHHHHHHHHHHHGFEGGHHGHHHHFHHHGEGGHHHHHHHGHHHGHHFHFHHFHHHHGHGGFHFFHD4?FG?EGFHHFGFFGHHFFHHFFGHFHG//<<>.<0.0><1<1.<0.<00.<.<C0000./0:0000000:0<000...9.:-;9..9//.00;/00/9000000;99////..-9-//////;-.9.;.----.-../.9;;
@M03495:530:000000000-LYBTV:1:1102:12227:12754 1:N:0:GCCCAGTG+AATTGCGG
GTCAGCATGTGAGCTTTGGAATTAGCTGGTTTATCAACGGCAAAATATAGATCGGAAGAGCACACGTCTGAACTCCAGTCACGCCCAGTGATCTCGTATGCCGTCTTCTGCTTGAAAAAAAAAAAAACACCCATGTGAATCGCGCATGCCGTCTTCTGCCTGAAAAAAAAAAAAACAACACAAACACAAACGAACGAGAGTGTATGATAACATGTCTGATGGTCGTAGGCAATCGTACGTTTGTAAGTTAA
+
AAABBFFFFFFFGGGGGGGGGGHHHHHGHGHHHHHHHHGGGGGHHHHHHHHHHHGGGGFHHHHHHGHHHGHHHHHHHHHHHHGHGGGFFEFF4BGHFFHGHGGGCHGHHHHHHHCEFGHGEC/<>/>/<?/..00111F1><.<-<..0<-:-.;:000000/00;.----;-9-...........;9.....9;;...9///////////9///;////;///--.;.//.//.;..-.//.;///;/9/
@M03495:530:000000000-LYBTV:1:1102:8677:12757 1:N:0:GCCCAGTG+AATTGCGG
GTCAGCATGTGAGCTTTGGTCCAGCCTGAGTCCTCTGGTTTATCAACGGCAAAATATAGATCGGAAGAGCACACGTCTGAACTCCAGTCACGCCCAGTGATCTCGTATGCCGTCTTCTGCTTGAAAAAAAAAAAATATTTGATTGGCTTATCTGCAGGTTGTTTGCCAGGACTTCCCAAGACCTCCACTAGAAAACACACTAAACTTTTTGGCAGATGGACAACTATGTACATTTTTCAGAAACAGATAAC
+
BBBBBFFFFFFFGGGGGGGGGGFHHGHHHGHHHHHHHGFFGHHHHHHGGGGGHHHHHHHH5FHGGGGHHHHHGHGFHHGHGHGFHHFGHHHGHGGGHCGFH4BGGGEFGHFEEFHGHHFHHHFCEBEF/DGCD//0?>1111=1<0>10111=<10/..0/<<C/=0=0..C/000/0;.://00./CBFF0;0//9A..;//CB00;0;A?/;../9;9F/.;/FB/:/://9///;//B9//99//9//
@M03495:530:000000000-LYBTV:1:1102:10797:12772 1:N:0:GCCCAGTG+AATTGCGG
GTCAGCATGTGAGCTTTGGAGTGAAATCTCTTGTCTTAAGGAATAAAGGAAAAAGATTCCGTCGGAGGCTCGGTGCTCTACAGGTTCAACCTTTGTACTCTATTATTGCCTCACATTCCATCTCTTGTGAAAATATATTTGATTGGCTTTTCTGCAGGTTGTTTGCCAGGACTTTCCAAGACCTCCACTAGAAAACACAATAAACTTTTTGGAAGCTGGACAACTATCTTCATTTTTCAGAAACAGTGAAC
+
CBCCCFFFFDFFGGGGGGGGGGHHHHGHGHHHHHHHHHFHHHHHHHHHHHHHHHGGHHHHHHHGGGGGGHHGGEEGHHHHHHGHFHHHHHHGHHHHHHHHHHHHGHHHGHHHHHHHHHGHFHHFHHHHHHHFHGGHHHHHHFHHGCBGHHHHHEFFHEHHHEGGHHFHHFHHHHHHHGFHHFHHHHHFHEH1<FGHHHHEDF0=<0DDHHGG0BCAHHCACHFEFBGHGHGGFFFFGGGGGGFGFF0;FF0
@M03495:530:000000000-LYBTV:1:1102:17557:12773 1:N:0:GCCCAGTG+AATTGCGG
GTCAGCATGTGAGCTTTGGTCCAGCCTGAGTCCTGGTTTATCAACGGCAAAATATAGATCGGAAGAGCACACGTCTGAACTCCAGTCACGCCCAGTGATCTCGTATGCCGTCTTCTGCTTGAAAAAAAAAAAAAAAAAATGCAGACGAACGTGTATGATGGTGAGCATAGCAGAACAACGAACTCTACACGTCTGAGAGGCTTCGAGCAAAGCGATGGTAGTATACGATCTATCAATCAAGTGAAGCCGGG
+
CACCCFFFFFFFGGGGGGGGGGHHHGHHHHGHHHHHHHHHHHHHHGGGGGHHHHHHHHHHHGEGGHHHHHHHGHHHFBFGHHHFHHHHHGHGGGHHHHHHHHHGGHGHHGGGGGFHHHHHHGHFGHGGCGD<>-<A---.00000.-:-:-;.9/;00000000.00000:00//://.-..-900000/99./.:00:;..//-./:-/0::.....0;0:0000..9..0000000009000000.--;
@M03495:530:000000000-LYBTV:1:1102:19945:12816 1:N:0:GCCCAGTG+AATTGCGG
GTCAGCATGTGAGCTTTGGAGTGAAATCTCTTGTCTTAAGGAATAAAGGAAAAAGATTCCGTCGGAGGCTCGGTGCTCTACAGGTTCAACCTTTGTACTCTATTATTGCCTCACATTCCATCTCTTGTGAAAATATATTTGATTGGCTTTTCTGCAGGTTGTTTGCCAGGACTTTCCAAGACCTCCACTAGAAAACACAATAAACTTTTTGGAAGCTGGACAACTATCTTCATTTTTCAGAAACAGTGAAC
+
CBCDCFFFFFFFGGGGGGGGGGHHHHHHHHHHHHHHHHHHHHHHHHHHHGHHHHGGHIHHHHHGGGGGGHHGGGGGHHHHHHHGHHHGHHHHHHHGHHHHHHHHHHHHHHHHHHHGHHHHHHHHHHHHHHHHGHHGHHHHHHHHHHHHHHHHHHHGHHHHGGHHHHHHHHHHHGHHHFFHHGHHHHHHHHHFHHHHHHE.GF<GGHHHHHGGHHGHHHHGHGFEFGHHHFGGGGGGBCFFFF0FFG<BFG0
@M03495:530:000000000-LYBTV:1:1102:22264:12832 1:N:0:GCCCAGTG+AATTGCGG
GTCAGCATGTGAGCTTTGGAGGGCAAGATAACGACCACAGGGAGGGTGGTTTATCAACGGCAAAATATAGATCGGAAGAGCACACGTCTGAACTCCAGTCACGCCCAGTGATCTCGTATGCCGTCTTCTGCTTGAAAAAAAAAAACAAATATACTGGAGACACTGAGTGTATGCGAGATCAAACATTAGCGACTAAATGTAAAATATTAATGCGCGATAGAGTGAGTACTCGAACTATAAAAGGTTCGAGT
+
CBCDDFFFFFFFGGGGGGGGGGGGGGGHHHHHGGGGGHHHHGFGGGBFGGGHHHHHHHGGGGGHHHHHHHHHHHGGGGHHHHHHHGHHHGHHHHHHHHGHHHGHGGGHFGFFBGHFCFHHHHGGGHGHHHGHHGHHHHHGGGGCC<<.<111:<110/.0.//000<101:111<.--<00000.01<1/--9--00:111111101111111.<---.<111:1011111..<..01111<B.000-./0
@M03495:530:000000000-LYBTV:1:1102:10241:12850 1:N:0:GCCCAGTG+AATTGCGG
GTCAGCATGTGAGCTTTGGAATTAGTAAATTCGTTGACGACAGAAGGAGCAAGATAACGACCACAGGGAGGGTGGTTTATCAACGGCAAAATATAGATCGGAAGAGCACACGTCTGAACTCCAGTCACGCCCAGTGATCTCGTATGCCGTCTTCTGCTTGAAAAAAAAAAAAAAACATACACAAATACAGTGTACAGTCAGCAGTACCTCATCGTACCACTGCAACAGTGTGACTATGAGAGTGAACATCA
+
BCBCDFFFFFFFGGGGGGGGGGHHHHHHHHHHGHHHHHGGGGGHHHHHHHHHHHHHHHGGGGGHHHHGGGGGEFGEGHHHHHHHGGGGGHHHHHHHHHHHGGGGHHHHHHHGHHHGHHHGHHHHHHHHGHGGGHHHHHFHHHGGHHHHGGGHGHHHHHHHHGHHHGGGG:@-;9-..000:00;.00000000000;:00000:;000000000....00000;00./00:000:0000000000000000
@M03495:530:000000000-LYBTV:1:1102:20301:12860 1:N:0:GCCCAGTG+AATTGCGG
GTCAGCATGTGAGCTTTGGAATTAGTAAATCGTTGACGACAGAAGGAGCAAGATAACGACCACAGGGAGGGTGGTTTATCAACGGCAAAATATAGATCGGAAGAGCACACGTCTGAACTCCAGTCACGCCCAGTGATCTCGTATGCCGTCTTCTGCTTGAAAAAAAAAAAAAAAACCTCTACGTGAACAACGATCTATCACAATCAAGTAATCTTCGACCTCATAATACAACCAAACGCACTAGCAAACAA
+
CCCCDFFFFFFFGGGGGGGGGGHHHHHHHHHGHHHHHGFGGGHHHHHHHHHHHHHHHGGGGGHHHHGGGGG>FGGGHHHHHHHGGGGGHHHHHHHHHHHGGGGHGHHHHHGGHHGHHHHHHHHHHHHGHGGGHGHHB1FGHFGHHHGGCEHGFHHHHHHAHHHHGGC@-<<---<<<</000.</9.00/.-....0<<0000000::0000000<<..-9<000000<000.<....----00/000...
@M03495:530:000000000-LYBTV:1:1102:18944:12873 1:N:0:GCCCAGTG+AATTGCGG
GTCAGCATGTGAGCTTTGGTTTATCAACGGCAAAATATAGATCGGAAGAGCACACGTCTGAACTCCAGTCACGCCCAGTGATCTCGTATGCCGTCTTCTGCTTGAAAAAAAAAAAAAAAAAAAGAACAAATGTGCACTCTGATTAGTATCATTTTGAGAAGATTTATTAGCTGAGCATTAGAATTGGCAAAGTATGACATTGACGTGAAGTAGAAGCTGAGTTGTGTATAGTATAGACAAGTAATTGATGG
+
CBCDDFFFFFFFGGGGGGGGGGHHHHHHGGGGGHHHHHHHHHHHGGGGHHHHHHHGHHHGGHHHHHHHHHHHGHGGGHHHHHFHHHGGHHHHGGGHGHHHHHHHFGHHHGGFGF<>///----.<.///.11111100/111:110111111111:...1/01111:111:100.:00:1::1<:0:<00./11111:01<111..<..1<1<1:10000.1111.<1<1111111101/.<11111111:
@M03495:530:000000000-LYBTV:1:1102:6403:12886 1:N:0:GCCCAGTG+AATTGCGG
GTCAGCATGTGAGCTTTGGAATTAGTAAATTCGTTGACGACAGAAGGAGCAAGATAACGACCACAGGGAGGGTGGTTTATCAACGGCAAAATATAGATCGGAAGAGCACACGTCTGAACTCCAGTCACGCCCAGTGATCTCGTATGCCGTCTTCTGCTTGAAAAAAAAAAAAGAGCTGTCGTGCTCAGATAGGAGAGACACTTCGACCATCAATGTCGACACATAGAAAGACCATTCGACAGCATCATCAG
+
CCCCCFFFFFFFGGGGGGGGGGHHHHHHHHHHGHHHHHGGGGGHHHHHHHHGHHHHHHGGGGGHHGHGGGGGFGGGGHHHHHHHGGGGGHHHHHHHHHHHGGGGHHGHHHHGHHHGHHHGHHHHFHHHGHGGGHCFH11=FHFFFHHHGDGHGHHHGHHHHHHGHCFG-:--..//0000.:.;.;0/0;0:9;/9..9//:0;...--09000000..-.9/000:0009/9/:000:.:-.90000000
@M03495:530:000000000-LYBTV:1:1102:18492:12886 1:N:0:GCCCAGTG+AATTGCGG
GTCAGCATGTGAGCTTTGGAGTGAAATCTCTTGTCTTAAGGAATAAAGGAAAAAGATTCCGTCGGAGGCTCGGTGCTCTACAGGTTCAACCTTTGTACTCTATTATTGCCTCACATTCCATCTCTTGTGAAAATATATTTGATTGGCTTTTCTGCAGGTTGTTTGCCAGGACTTTCCAAGACCTCCACTAGAAAACACAATAAACTTTTTGGAAGCTGGACAACTATCTTCATTTTTCAGAAACAGTGAAC
+
BABCCFFFFFFFGGGGGGGGGGHHHHHHHHHHHHHHHHHHHHGHHHHHHHHHHHGGHIHHHHHGGGGGGHHGGGGGHHHHHHHHHHHHHHHHHHHHHHHHHHHHHHHHHHHHHHHHHHHHHHHHHHHHHHHHGHHHHHHHHHHHHHHHHHHHHHHHHHHHHEHHHHGHGHHHHHHHHHHHHHGHHHGHHGHFGGHHHHECGGFHFHHHHHGGGHEGHHCGHHHGHGHHHHGFGGGGGGGFGGFFFB:CFF0
@M03495:530:000000000-LYBTV:1:1102:20665:12909 1:N:0:GCCCAGTG+AATTGCGG
GTCAGCATGTGAGCTTTGGAGTGAAATCTCTTGTCTTAAGGAATAAAGGAAAAAGATTCCGTCGGAGGCTCGGTGCTCTACAGGTTCAACCTTTGTACTCTATTATTGCCTCACATTCCATCTCTTGTGAAAATATATTTGATTGGCTTTTCTGCAGGTTGTTTGCCAGGACTTTCCAAGACCTCCACTAGAAAACACAATAAACTTTTTGGAAGCTGGACAACTATCTTCATTTTTCAGAAACAGTGAAA
+
CCCCCFFFFFFFGGGGGGGGGGHHHHHHHHHHHHHHHHHHHHHHHHHHHGHHHHGGHIHGHIHGGGGGGHHGGFGGHHHHHHHHHHHHHHHGFHHHHGHHHHHHGHHHHHHHHHHHHHHHHHHHHHHHGHHHHGHHHHHHHHHHHHHHHHHHGHGGHEGGFEHHHGFFHGEHHHHEGFFHEHHHGGHHHHHDGGHHHFGCGHFFGFHHHGCCGHHEHHFHHHHEFHHHHFGGGGGFFFFBFFGGFF0;BC0
@M03495:530:000000000-LYBTV:1:1102:22655:12914 1:N:0:GCCCAGTG+AATTGCGG
GTCAGCATGTGAGCTTTGGTCCAGCCTGAGTCCTCTGGTTTATCAACGGCAAAATATAGATCGGAAGAGCACACGTCTGAACTCCAGTCACGCCCAGTGATCTCGTATGCCGTCTTCTGCTTGAAAAAAAATAAAAATCCAGTGACAAGTCTCACCGATTTTAGCTTTCAACTCAATGTGACACAACGTAAGGTTTCATGTGTGTAAATCACAGACAAGACTGTTGTAGACATGAGATTCTACAACTTGTA
+
BBBAAFFFFDFFGGGGGGFGGGHHHGHHHHHHHHHHHHBFFHHHHHHGGGGGHHHHHHHHHHHGGEEHGHHHGHGGHHFHFHHHHHHHHHHGGGGCEE@GFBBFHFFFFDGE?EHFHGFHHHGFFHHHGGF022@@@02@D221?1?F01?1?1<0/<-..<101111<00000<<=0<000=G/..-..../:0000;0;0;;:00;00;/;9/9C/.//0:;00/9;0;;0000000000///;;///:
@M03495:530:000000000-LYBTV:1:1102:4832:12917 1:N:0:GCCCAGTG+AATTGCGG
GTCAGCATGTGAGCTTTGGAATTAGTAAATTCGTTGACGACAGAAGGAGCAAGATAACGACCACAGGGAGGGTGGTTTATCAACGGCAAAATATAGATCGGAAGAGCACACGTCTGAACTCCAGTCACGCCCAGTGATCTCGTATGCCGTCTTCTGCTTGAAAAAAAAAAAACAAAGACAGGACTGATATCAAAGTTAGTCAGCTGAATGCAGTAAGCTGTGATGTACAGCGTGTGATGAGGATACATAGA
+
CCCCCFFFFFFFGGGGGGGGGGHHHHHHHHHHGHHHHHGGGGGHHHHHHHHHHHHHHHGGGGGHHHHGGGGG>FFGGHHHHHHHGGGGGHHHHHHHHHHHGGGGHHHHHHHGHHHGHHHHHHHHHHHHGHGGGHHHHF1FGHGGHGHHGFGHGHHGFHHGHBBGHGGGGE<?.<<./<///...:.011<111:1111<11110:00<11111111:0101/111:11110-....<<110/0/<011111
@M03495:530:000000000-LYBTV:1:1102:18550:12919 1:N:0:GCCCAGTG+AATTGCGG
GTCAGCATGTGAGCTTTGGAATTAGCTGGTTTATCAACGGCAAAATATAGATCGGAAGAGCACACGTCTGACTCCAGTCACGCCCAGTGATCTCGTATGCCGTCTTCTGCTTGAAAAAAAAAAAAAAACCCACCTCACTCAATGGGATAGCTAAGTTAACTGATTGAGAGTACATCATCTGGAAATACATCTCGATCTATAGGTAGTAGAGCAGTGTGTGAGTCTGTGATATCGATAGCATAGCGTGTCTG
+
CCDDDFFFFFFFGGGGGGGGGGHHHHHHHHHHHHHHHHGGGGGHHHHHHHHHHHGGGGHHHHHHHGHHHGHHHHHHGFGHHGHGGGHHHHG4GHHGGHHHHGGGHGHHHHHHHHHHHHGGGC/</>/-.>.....<C.00/0000./0/0000000000000000000.00:0000<000000<00<000000:0/.<000<0000000<00</<000..00<000000:000..9..000000-.../00
@M03495:530:000000000-LYBTV:1:1102:10908:12953 1:N:0:GCCCAGTG+AATTGCGG
GTCAGCATGTGAGCTTTGGATGGTTCTGGTTTATCAACGGCAAAATATAGATCGGAAGAGCACACGTCTGAACTCCAGTCACGCCCAGTGATCTCGTATGCCGTCTTCTGCTTGAAAAAAAAAAAACACAGTACAACATGTTCTGCACAAACGCAGCATAAGTATTGAGACATTACTGCAAGGCGATGAAGACTTAGTAACTTAATTGGTACTCGCGTCAGACAGTGAATGAGGTTCAACAAGCTACATGA
+
BABBCFFFFFFFGGGGGGGGGGGHHHHHHHHHHHHHHHGGGGGHHHHHHHHHHHGGGGHHHHHHHGHHHGHHHHHHHHHHHHGHGGGHHHHH4GHHGGHHHHGGGHGHHHHHHHHHHHHGGGC<>>//0<0111111.0111111111100..----.0=000;000:;.0:00000000:;..---.0000/0000000000000000000;0.----..09//00090000//900000./.900000;
@M03495:530:000000000-LYBTV:1:1102:4819:12954 1:N:0:GCCCAGTG+AATTGCGG
GTCAGCATGTGAGCTTTGGAGTGAAATCTCTTGTCTTAAGGAATAAAGGAAAAAGATTCCGTCGGAGGCTCGGTGCTCTACAGGTTCAACCTTTGTACTCTATTATTGCCTCACATTCCATCTCTTGTGAAAATATATTTGATTGGCTTTTCTGCAGGTTGTTTGCCAGGACTTTCCAAGACCTCCACTAGAAAACACAATAAACTTTTTGGAAGCTGGACAACTATCTTCATTTTTCAGAAACAGTGAAC
+
11>>11B@@FFFGGFCFFFGFFGGGHCHHHFFHHHHHH3GGBHFHHHHGGHHHHGGHHHHHFGGCGGCEHHGGGGGHHHGHFHGGGHHFHHHHHHHHHHHHHHHFHHGGHHHHHHHHHHHGHFHFHHHHFHGF1FHHHHHHGFFFHHHFHGHHHHHFHCHHEHHHHHHF/CCHHHHHGFFHHHGH.FFHHH1=GBBGHG.D0GDGHHEFHGG/CCHFGGGHFHHHHHHHHGGFB0BFFGG0FGGGGGGGGB
@M03495:530:000000000-LYBTV:1:1102:21734:12966 1:N:0:GCCCAGTG+AATTGCGG
GTCAGCATGTGAGCTTTGGAGTGAAATCTCTTGTCTTAAGGAATAAAGGAAAAAGATTCCGTCGGAGGCTCGGTGCTCTACAGGTTCAACCTTTGTACTCTATTATTGCCTCACATTCCATCTCTTGTGAAAATATATTTGATTGGCTTTTCTGCAGGTTGTTTGCCAGGACTTTCCAAGACCTCCACTAGAAAACACAATAAACTTTTTGGAAGCTGGACAACTATCTTCATTTTTCAGAAACAGTGAAA
+
CBBCCFFFFFFFGGGGGGGGGGHHHHHHHHHHHHHHHHHHHHHHHHHHHHHHHHGGHIHIHIHGGGGGGHHGGGGGHHHHHHHGHHHHHHHHHHHHHHHHHHHHHHHHHHHHHHHHHHHHHHHHHHHHHHHHHHHHHHHHHHHHFFHHHHHHHHHHHGHHHGHHHHHHHHHHHHGHHHHFHHHFHHHHHHHBGHHHGHH.DDH1DGGHHHGGHEHHHHFHHBGHHHHHHHGGGGGGGGGHGGFGGGFBFF1
@M03495:530:000000000-LYBTV:1:1102:21508:12966 1:N:0:GCCCAGTG+AATTGCGG
GTCAGCATGTGAGCTTTGGAATTAGCTGGTTTATCAACGGCAAAATATAGATCGGAAGAGCACACGTCTGAACTCCAGTCACGCCCAGTGATCTCGTATGCCGTCTTCTGCTTGAAAAAAAAAAAAAAAAAATAAAGGTCTGGAGAAGATGATCACGTAAATGAGCGGAGGAAACACGTATGCGACCGAGCAGTATGGTAAGCGCATAATGAGCATGTCTGATCTATGTGTCTCGACACAATCACGCAGGG
+
BBBCCFFFFFFFGGGGGGGGGGHHHHHHHHHHHHHHHHGGGGGHHHHHHHHHHHGGGGHHHHHHHGGGHGHHHHHHHHHHHHGHGGGHHHHG4GHHFGHHHHGGGHGHHHHHHHFGHHHGGGCC/<//----.01<10<11//1.0./0<11111/../<.11110--9-<./://..</:/1..----<--/1:<1/11100---<.111:100001<<111111<1<1<111/0-.-/.:000..9---
@M03495:530:000000000-LYBTV:1:1102:24429:12966 1:N:0:GCCCAGTG+AATTGCGG
GTCAGCATGTGAGCTTTGGAGTGAAATCTCTTGTCTTAAGGAATAAAGGAAAAAGATTCCGTCGGAGGCTCGGTGCTCTACAGGTTCAACCTTTGTACTCTATTATTGCCTCACATTCCATCTCTTGTGAAAATATATTTGATTGGCTTTTCTGCAGGTTGTTTGCCAGGACTTTCCAAGACCTCCACTAGAAAACACAATAAACTTTTTGGAAGCTGGACAACTATCTTCATTTTTCAGAAACAGTGAAC
+
CCBCCFFFFFFFGGGGGGGGGGHHHGHHHHHHHHHHHHHHHHHHHHHHGHHHHHGGHHHIHIHGGGGGGHHGGGGGHHGHHHHHHHHHHHHHHHHHGHHHHHHHHHHHHHHHHHHHHHHGHHHHHHHHHHHHHGHHHHHHHDHHGHEHHFHFHHHHHHHHHGHHHHHHGHHHH1FGGHHBHHHGHHHHHHHGH1GHHHHFGFGDHHHHHFGGFHHGHHCGGFHAFHHFHHEFFGGFFBFFFEFFGFBFEB0
@M03495:530:000000000-LYBTV:1:1102:20877:12971 1:N:0:GCCCAGTG+AATTGCGG
GTCAGCATGTGAGCTTTGGAATTAGTAAATTCGTTGACGACAGAAGGAGCAAGATAACGACCACAGGGAGGGTGGTTTATCAACGGCAAAATATAGATCGGAAGAGCACACGTCTGAACTCCAGTCACGCCCAGTGATCTCGTATGCCGTCTTCTGCTTGAAAAAAAAAAAAACATAATACAAACACACTGCATCTCACCGCTACAGTGACTACCTAATATCCTGCATCGATCTAATGGACGCACTCACAA
+
CBCCCFFFFFFFGGGGGGGGGGHHHHHHHHHHGHHHHHGGGGGHHHHHHHHHHHHHHHGGGGGHHHHGGGGGEFGFGHHHHHHHGGGGGHHHHHHHHHHHGGGGHHHHHHHGHHHGHHHHHHHHGHHHGHGGGHHHGGDFHHGGHHHHGDGFGHHHHHHHHHHHHGGGGF--9<<<00000000..<../000:0<000..----00000:00//0000B00<0<0/<0./...<0<0::0<<---//000
@M03495:530:000000000-LYBTV:1:1102:12727:12975 1:N:0:GCCCAGTG+AATTGCGG
GTCAGCATGTGAGCTTTGGAGTGAAATCTCTTGTCTTAAGGAATAAAGGAAAAAGATTCCGTCGGAGGCTCGGTGCTCTACAGGTTCAACCTTTGTACTCTATTATTGCCTCACATTCCATCTCTTGTGAAAATATATTTGATTGGCTTTTCTGCAGGTTGTTTGCCAGGACTTTCCAAGACCTCCACTAGAAAACACAATAAACTTTTTGGAAGCTGGACAACTATCTTCATTTTTCAGAAACAGTGAAC
+
CABCCFFFFFFFGGGGGGGGGGHHHHHHHHHHHHHHHHHHHHHHHHHHHHHHHHGGHIIHHHHGGGGGGHHGGGGGHHHHHHHHHHHHHHHHHHHHHHHHHGHHHHHHHHHHHHHHHHHHHHHHHHHHHHHFHGEHFHHHHEHHGGGHHHHHHGGHHHHHHFHFHGGHGHHHHHGHGGGHHHHFHHHGHFFFGGHHHGC<GDGDGHHGHHGGHHEEGHCHHHHGHHGHHHFFGGGGGGGGFGGGGGGGFB0
@M03495:530:000000000-LYBTV:1:1102:28256:12976 1:N:0:GCCCAGTG+AATTGCGG
GTCAGCATGTGAGCTTTGGAGTGAAATCTCTTGTCTTAAGGAATAAAGGAAAAAGATTCCGTCGGAGGCTCGGTGCTCTACAGGTTCAACCTTTGTACTCTATTATTGCCTCACATTCCATCTCTTGTGAAAATATATTTGATTGGCTTTTCTGCAGGTTGTTTGCCAGGACTTTCCAAGACCTCCACTAGAAAACACAATAAACTTTTTGGAAGCTGGACAACTATCTTCATTTTTCAGAAACAGTGAAC
+
BBBBAFBFFFFFGGBGGGGGGGGHHHHGHHFGHHHHGHHHHHHHHHHHG2GGFHFFGFHHHHFGGGGCEHHGGGGGHHGFHFHCBFGFHHCGGHHHHHHHHHHHHHHHGHHFGHBGHBHGHFHHHFHHHFH?G4FGFFFHHHHHGHGFHHGHGHF3GCCHGEGGFBFDFGHFBHFFDG1F0?FHFACGHGF1>1<0.CEAD00=DGHHHFFGHFE.CFF.CGH.;CGHHHGFGF0CFFFBFGBF/CBFF00
@M03495:530:000000000-LYBTV:1:1102:2136:12980 1:N:0:GCCCAGTG+AATTGCGG
GTCAGCATGTGAGCTTTGGAATTAGTAAATTCGTTGACGACAGAAGGAGCAAGATAACGACCACAGGGAGGGTGGTTTATCAACGGCAAAATATAGATCGGAAGAGCACACGTCTGAACTCCAGTCACGCCCAGTGATCTCGTATGCCGTCTTCTGCTTGAAAAAAAAACTACAAAATCTCTACTTGCTATTATACCTCTAGTGTTACGTGCGAATCTATTAGGACGATACATGTATGTCACTTATCTAAA
+
CCCCCFFFFFFFGGGGGGGGGGHHHHHHHHHHGGHHHHGGGGGHHHHHHHHHHHHHHHGGGGGHHHHGGGGGEFGFGHHHHGHHGGGGCHHHFHHHHHGHGGGGGHHHHHFGHGHGHHHHHHHHGHHHGHFGGHGHHBDGHHFGEGHFGGGHGHHHHHHGHCFFFFGEG.000000;000000900909900090;0000900;0;009/:.-.--.00;000009--.;-000;0009;00090090000
@M03495:530:000000000-LYBTV:1:1102:11076:12987 1:N:0:GCCCAGTG+AATTGCGG
GTCAGCATGTGAGCTTTGGAGTGAAATCTCTTGTCTTAAGGAATAAAGGAAAAAGATTCCGTCGGAGGCTCGGTGCTCTACAGGTTCAACCTTTGTACTCTATTATTGCCTCACATTCCATCTCTTGTGAAAATATATTTGATTGGCTTTTCTGCAGGTTGTTTGCCAGGACTTTCCAAGACCTCCACTAGAAAACACAATAAACTTTTTGGAAGCTGGACAACTATCTTCATTTTTCAGAAACAGTGAAC
+
CCCBCFFFFFFFGGGGGGGGGGHHHHHGHHHHHHHHHHHHHHHHHHHHHHHHHHGGHHHIHHHGGGGGFHGGFEGGHHHHHHHHHHHHHHHHHHHHHHHHHHHHEHHHHHHHHHHGHHHGHHHHGHHHHGHHHHHHHHHHHEFHHAGHHHHHHHHGEFHGHGHGGHFHEFGEHHHHHGHHHGHHGHHHHGFGGDGHEGG<GDFDGHHHHHGGEHEHHHF.GHHHHHGHHHFFGGGFFGGGGBFGGG0CBF0
@M03495:530:000000000-LYBTV:1:1102:25688:12996 1:N:0:GCCCAGTG+AATTGCGG
GTCAGCATGTGAGCTTTGGAGTGAAATCTCTTGTCTTAAGGAATAAAGGAAAAAGATTCCGTCGGAGGCTCGGTGCTCTACAGGTTCAACCTTTGTACTCTATTATTGCCTCACATTCCATCTCTTGTGAAAATATATTTGATTGGCTTTTCTGCAGGTTGTTTGCCAGGACTTTCCAAGACCTCCACTAGAAAACACAATAAACTTTTTGGAAGCTGGACAACTATCTTCATTTTTCAGAAACAGTGAAC
+
BBBBBFFFFFFFFGBGGGGGGFHHFHHHHHHHHHHHHHFGHFFFHHHGGFHHHHGEHHFGGFH?EEEEGHHGGEEGFHHHHGHBFGGHHHCGGFGGHFHHGHHHHHHGHHHHBGHHHHFHHGGHHHHGGHH4FGFHHHHHHDGHEFFFHHHHHFDGHHCGHGHCCDFGFEGGHHHHHHHDCBCFH.>0GHHBD1<<GAGC0DG=<GEGFHGGEFGEFHFCAGEG//CCFFBBFGGGGGGGBFBFFBBFBF0
@M03495:530:000000000-LYBTV:1:1102:14569:13000 1:N:0:GCCCAGTG+AATTGCGG
GTCAGCATGTGAGCTTTGGTCCGCCTGGTTTATCAACGGCAAAATATAGATCGGAAGAGCACACGTCTGAACTCCAGTCACGCCCAGTGATCTCGTATGCCGTCTTCTGCTTGAAAAAAAAAAAAAAACAAACCGATACGGCACATACAAATGTGAGAGCAGAACCACAGATATCGTTCACACTAGAGGAGTGAGAATCGAAGAAGCCATGGATAGCTGGCACACGACTGCAAGCTCGTATGTTGCGTGCC
+
CBCCCFFFFFFFGGGGGGGGGGGGGGHHHHHHHHHHHGGGGGHHHHHHHHHHHGGGGHHHHHHHGHHHGHHHHHHHHHHHHGHGGGHGHGHFGHHGGHHHHGEEHGHHHHHHHHHHHHGFGG><//--.....<---:-..---/00000000000:00.0////.....000<0./..0000:/000<../:0<0000../..//0./00/00000:0/./0/.-<-../000.0<.-<//0000-.9..
@M03495:530:000000000-LYBTV:1:1102:25851:13037 1:N:0:GCCCAGTG+AATTGCGG
GTCAGCATGTGAGCTTTGGAGTGAAATCTCTTGTCTTAAGGAATAAAGGAAAAAGATTCCGTCGGAGGCTCGGTGCTCTACAGGTTCAACCTTTGTACTCTATTATTGCCTCACATTCCATCTCTTGTGAAAATATATTTGATTGGCTTTTCTGCAGGTTGTTTGCCAGTACATATATATCTAACTTTGATAGCAGTCACATCGTGGTCTTAGCATTGTAGTTTTTAGCTTTGATTTTTTTTTCAGGATTA
+
BBBB@FFFFFFFGGGGGGGGGGHHHHHHHHFHHHHHHHHHHHHHHHHHHFHHHHGGHHHHHHHGGGGGGHHGGGGGHHHHHGHHHGFHHHHHHHHHHHHHHHHHHHHHHGHHHGHHHHGHHFGHHHHHHHHFHGHHHHGFGGHHHHHHFFHHHHHGGGFFHGHHHHFFGGHHEFHHHHHHFHHHHGHGHGHFHFHGDGG1FGG?CGFGHHHHHFGFHHH0GGHHHGGFBGHGHFFGBCF@CGGFB9CGFG0
@M03495:530:000000000-LYBTV:1:1102:25639:13041 1:N:0:GCCCAGTG+AATTGCGG
GTCAGCATGTGAGCTTTGGAGTGAAATCTCTTGTCTTAAGGAATAAAGGAAAAAGATTCCGTCGGAGGCTCGGTGCTCTACAGGTTCAACCTTTGTACTCTATTATTGCCTCACATTCCATCTCTTGTGAAAATATATTTGATTGGCTTTTCTGCAGGTTGTTTGCCAGGACTTTCCAAGACCTCCACTAGAAAACACAATAAACTTTTTGGAAGCTGGACAACTATCTTCATTTTTCAGAAACAGTGAAC
+
BABCCFFFFFFFGGGGGGGGGGHHHHHHHHHHHHHHHHHHHHHHHHHHHHHHHHGGHHHHHIHGGGGGGHHGGGGGHHHHHHHHHHHHHHHGGHHGHHHHHGHHHHHHHHHHHHHHHGHGHHHHHHHHHFEHHHHHHHHHHHHHHGHHHHHGHHHHGHHHHGHFHHHHHHHHHGGFGHGHGGHGHHHFHHHG1FGHHHC<GDG0GHHHHHCGFHHGFFBHFGGGFCHHHHGGGGGFGGGB;BBFGGCBFG0
@M03495:530:000000000-LYBTV:1:1102:11051:13058 1:N:0:GCCCAGTG+AATTGCGG
GTCAGCATGTGAGCTTTGGAGTGAAATCTCTTGTCTTAAGGAATAAAGGAAAAAGATTCCGTCGGAGGCTCGGTGCTCTACAGGTTCAACCTTTGTACTCTATTATTGCCTCACATTCCATCTCTTGTGAAAATATATTTGATTGGCTTTTCTGCAGGTTGTTTGCCAGGACTTTCCAAGACCTCCACTAGAAAACACAATAAACTTTTTGGAAGCTGGACAACTATCTTCATTTTTCAGAAACAGTGAAC
+
BABCCFFFFFFFGGGGGGGGGGHHHHHHHHHHHHHHHHHHHHHHHHHHHHHHHHGGHHIHHHHGGGGGGHHGGGGGHHHHHHHHHHHHHHHHHHHHHHHHHGHHHHHHHHHHGHHHHHHHHHHHHHHHHHHHGGHHHHHHHHHHHFGFHHHHHHHGHHHHFEGHHHHHGHHHHGHHGHHHHHHHHHHGHHGFGGHHHGHCGGHHGHHHHHGGGHFHHHFFGG:CGFHHHHFFGFGGGGGFFGGFFFBBFG:
@M03495:530:000000000-LYBTV:1:1102:11539:13081 1:N:0:GCCCAGTG+AATTGCGG
GTCAGCATGTGAGCTTTGGAATTAGTAAATTCGTTGACGACAGAAGGAGCAAGATAACGACCACAGGGAGGGTGGTTTATCAACGGCAAAATATAGATCGGAAGAGCACACGTCTGAACTCCAGTCACGCCCAGTGATCTCGTATGCCGTCTTCTGCTTGAAAAAAAAAAAAACAACAAACATGATATATACTACACTCGACCACTAACTCACAACATAGACATCAGTACACATGTCGCGTGATACGTACT
+
CCDEEFFFFFFFGGGGGGGGGGHHHHHHHHHHGHHHHHGGGGGHHHHHHHHHHHHHHHGGGGGHHHHGGGGGFGGGGHHHHHHHGGGGGHHHHHHHHHHHGGGGHHHHHHHGHHHGHHHHHHHHHHHHGHGGGHFGHGGHHHGGHHHHGGGHGGFHHHHGHCHHHGG?F-9-9.<..9.<.<000111111111:0/1B?.--9.0<0<1:<:00../111011:00:111<00011.<---.:11.00..
@M03495:530:000000000-LYBTV:1:1102:20515:13084 1:N:0:GCCCAGTG+AATTGCGG
GTCAGCATGTGAGCTTTGGTTTATCAACGGCAAAATATAGATCGGAAGAGCACACGTCTGAACTCCAGTCACGCCCAGTGATCTCGTATGCCGTCTTCTGCTTGAAAAAAAAAAAGCAAGATTGGCGACTCCAATCCCCAGCGACACCACGATCGCACCGGTGTGGTCCTATCTTGTAGTTCAAACAATCTTTGTATGCGAGTTGGAGGCTCCGACACTTACCTCTATAGCGTTGTTCACTAATACACTCG
+
AAABBFFFFBFFGGGGGGFGGGHHGHHHGGEGGHHHHHGHHHHHGGGGHGHFGFHGHHHGFGHHHHHBGHHHGHGGGG3FGF4FGHGGHGHHCEEAFGHHGHHB?BB?GGGCDC>/@<C22@2200</>//1<1100<.0>0<----....:..-..------...C0090000;00000;00090990/////////9..--.////......999@//;;/////99//-..-:.9/////9;B////.
@M03495:530:000000000-LYBTV:1:1102:7605:13104 1:N:0:GCCCAGTG+AATTGCGG
GTCAGCATGTGAGCTTTGGAGTGAAATCTCTTGTCTTAAGGAATAAAGGAAAAAGATTCCGTCGGAGGCTCGGTGCTCTACAGGTTCAACCTTTGTACTCTATTATTGCCTCACATTCCATCTCTTGTGAAAATATATTTGATTGGCTTTTCTGCAGGTTGTTTGCCAGGACTTTCCAAGACCTCCACTAGAAAACACAATAAACTTTTTGGAAGCTGGACAACTATCTTCATTTTTCAGAAACAGTGAAC
+
AAABBFFFFFFFGGGGGGGGGGHHHHHHHHHHHHHHHHHHHHHHHHHHGHHHHHGGHIHIHIHGGGGGGHHGGGGGHHHHHGHHHHHHHHHHHHHHHHGHGHHHHHHHHHHHHHHHHHHHHHHHHHHHHHHFHGHHHHHHHHHHGGGHHHHHHHHHGHHHHGHHGHHHFHHHHHHGHHHFHHHHHHHHHHHFGFHHGHC<=FFGGHHHHHGGEHHGHHF.CFHGHHHHFHGGGGGGGGGGGFFGEB;;FG9
@M03495:530:000000000-LYBTV:1:1102:24059:13109 1:N:0:GCCCAGTG+AATTGCGG
GTCAGCATGTGAGCTTTGGACTCCTGACTGGTTTATCAACGGCAAAATATAGATCGGAAGAGCACACGTCTGAACTCCAGTCACGCCCAGTGATCTCGTATGCCGTCTTCTGCTTGAAAAAAAAAACATTGGACGAAGAAAAGGCACGTTTTGAAAGCCACAGCAGAGCATGCCGTCATTTCAACTCGAACCGGAATACGTCCACATCTTAGTAGTCGACTACGCCACATGCACCGCATACAGTACCACTC
+
BABBBFFFFFFFGGGGGGGGGGHHHHHHHHHHHHHHHGHHGGCGGHHHHHGGHHHEGEGEGHHHHHHGHHHGGHHHHHGHHGHHGHGGGFHH3@4BFFGDCBFH/FGHEHBFFHFHFFBFFECC/>/<222211/>@//0000..00.<00.<.0<0/.//<..<././:0000-.-..00000000../.--;-;.09.;.../;/:/://;////..-.:/.;-...//////-;-../:/;///////
@M03495:530:000000000-LYBTV:1:1102:8481:13121 1:N:0:GCCCAGTG+AATTGCGG
GTCAGCATGTGAGCTTTGGAGTGAAATCTCTTGTCTTAAGGAATAAAGGAAAAAGATTCCGTCGGAGGCTCGGTGCTCTACAGGTTCAACCTTTGTACTCTATTATTGCCTCACATTCCATCTCTTGTGAAAATATATTTGATTGGCTTTTCTGCAGGTTGTTTGCCAGGACTTTCCAAGACCTCCACTAGAAAACACAATAAACTTTTTGGAAGCTGGACAACTATCTTCATTTTTCAGAAACAGTGAAC
+
CBCCDFFFFFFFGGGGGGGGGGHHHHHHHHHHHHHHHHHHHHHHHHHHHHHHHHGGHIIHHIHGGGGGGHHGGEGGHHHHHHHHHHHHHHHHHHHHHHHHHHHHHHHHHHHHHHHHHHHHHHHHHHHHHHHHHGHHHHHHHHHHHHHHHHHHHHGHHHHHHEHHHHHHGHHHHHHGHHGHHHHHHGHHHHGGGFHHEHFEGFF=DHHHHHGGFGGHHHHHHHHHFHHHGHGGGFGGGGGGGGFEFBCFBF0
@M03495:530:000000000-LYBTV:1:1102:13600:13123 1:N:0:GCCCAGTG+AATTGCGG
GTCAGCATGTGAGCTTTGGACTCCTGACTGGTTTATCAACGGCAAAATATAGATCGGAAGAGCACACGTCTGAACTCCAGTCACGCCCAGTGATCTCGTATGCCGTCTTCTGCTTGAAAAAAAAAAACACACCACACGATACAGTATACGGCCGTCTTGTCGAAAAAACAATAAGTAGATCGCGCACCTGGCAACCATTATACACAAAGCTGACGAACTACACTTGATATACACTACGCTAGTGAGCTATG
+
BBCCCFFFFFFFGGGGGGGGGGHHHHHHHHHGGHHHHHHHGGGGGHHHHHHHHGHHGGGGGFHHHHHGHHHGHHHHHHHHHHHHGHGGGHGHHBGHHHFFHHHHGEGHEHHHHHHGHFHFHFBCG///?F?/AC//?--<.<1>1>11=0.---<-..000.:..-.;.:;0000900000..-9---//../0..9090000000..//009/..:-.000/000:09009000//.-...0000900;9
@M03495:530:000000000-LYBTV:1:1102:25975:13129 1:N:0:GCCCAGTG+AATTGCGG
GTCAGCATGTGAGCTTTGGAGTGAAATCTCTTGTCTTAAGGAATAAAGGAAAAAGATTCCGTCGGAGGCTCGGTGCTCTACAGGTTCAACCTTTGTACTCTATTATTGCCTCACATTCCATCTCTTGTGAAAATATATTTGATTGGCTTTTCTGCAGGTTGTTTGCCAGGGGTCGTGATTGCTGGAGCAGGTATGATATAATTCTAGGATTTGACAGATGAATAATTTACATATATATCTAACTTTGATAG
+
AA?AABFDFFF5BFGGFGFFBGCBGHFHFDFGGHAGBGBGGG3FCFHFFCGF2GFG3GH53B20AEEEFGFEEEAFHFEFEGGFHGBGHHFF3FFHHHHGHHHGHHFDHB3FGE34GGGGGGHGEGFHGFGBFFBF?GFHF4FEHAB?FGFFBFGHHH0<2/FGBGBD2CDGDFDDDBHGHHHG1>FFHFH<=GCDD00<0=D0<DFF0<CFFHFFHBGHGCF0:;0;GGHB0CFGFGGFGGFFFGGBFFF
@M03495:530:000000000-LYBTV:1:1102:28673:13138 1:N:0:GCCCAGTG+AATTGCGG
GTCAGCATGTGAGCTTTGGTTTATCAACGGCAAAATATAGATCGGAAGAGCACACGTCTGAACTCCAGTCACGCCCAGTGATATCGTATGCCGTCTTCTGCTTGCAAAAAAAAAAATTACTCCTGGGGCTGGACGCGCCTGCCCCCGCGGCAGGATCAGGAGTGGTTTGCGGTGCTGTGTCATTATGCGCACATCTACTGAGACCCGTCCCCTAAGTGTCGTCTCCACCCACACCGTGACCACCACCTGTA
+
AA1>>BFFFFF3BF1GFGGEGGFFHHHHEEGGGHHHHHFHHHHGGGGG0AEGHGFE0FG/1GFBGCFFFHGFBGGGA/11B22@1/BFGBHH//>GFE2@@DD1/B1FGHCE//</0@1@2111<0</////00/>---.....CC--------90/.009;/..0...09----9/////////9//;--;-///////////---9--:-;;-///9;----9//----9--------/9--:9--9//
@M03495:530:000000000-LYBTV:1:1102:5280:13140 1:N:0:GCCCAGTG+AATTGCGG
GTCAGCATGTGAGCTTTGGAGTGAAATCTCTTGTCTTAAGGAATAAAGGAAAAAGATTCCGTCGGAGGCTCGGTGCTCTACAGGTTCAACCTTTGTACTCTATTATTGCCTCACATTCCATCTCTTGTGAAAATATATTTGATTGGCTTTTCTGCAGGTTGTTTGCCAGGACTTTCCAAGACCTCCACTAGAAAACACAATAAACTTTTTGGAAGCTGGACAACTATCTTCATTTTTCAGAAACAGTGAAC
+
AABCCFFFFFFFGGGGGGGGGGHHHHHHHHHHHHHHHHHHHHGHHHHHHHHHHHGGHHHHHHHGGGGGGHHGGGGGHHHHHHHHHHHHHHHHHHHGHHHHHHHGHHHHHHHHHGHHHHHEHHHHHHHHHHHFHFFHHHHGHHHHFHHHHHHHHHHHGHHGGGHFGHHHHAGHFHHHHGFHEHHHHGHHHHHDGHGHHEC<DHDGGHGHHHFFHHGEHFGFHHHEFHHEHHGGGFGGGGGGFGEFGGF0BB0
@M03495:530:000000000-LYBTV:1:1102:12657:13142 1:N:0:GCCCAGTG+AATTGCGG
GTCAGCATGTGAGCTTTGGAGTGAAATCTCTTGTCTTAAGGAATAAAGGAAAAAGATTCCGTCGGAGGCTCGGTGCTCTACAGGTTCAACCTTTGTACTCTATTATTGCCTCACATTCCATCTCTTGTGAAAATATATTTGATTGGCTTTTCTGCAGGTTGTTTGCCAGGACTTTCCAAGACCTCCACTAGAAAACACAATAAACTTTTTGGAAGCTGGACAACTATCTTCATTTTTCAGAAACAGTGAAC
+
CCCDCFFFFFFFGGGGGGGGGGHHHHHHHHHHHHHHHHHHHHHHHHHHHHHHHHGGHIIHHIHGGGGGGHHGGGGGHHHHHHHHHHHHHHHHHHHHHHHHHHHHHHHHHHHHHGHHHHHHHHHHHHHHHHHHHFHHHHHHHHHHHFGHHHHHHHHHHHHHFEHHHGHHFGHHHHHHHF=GAGHHHHHHHHGGGHHHHHCCDFDGGHHHHHGGFHHGHHHHHHHGHGHHHHFFGGGGGGGGBFGFGGFFEF:
@M03495:530:000000000-LYBTV:1:1102:10503:13149 1:N:0:GCCCAGTG+AATTGCGG
GTCAGCATGTGAGCTTTGGAGTGAAATCTCTTGTCTTAAGGAATAAAGGAAAAAGATTCCGTCGGAGGCTCGGTGCTCTACAGGTTCAACCTTTGTACTCTATTATTGCCTCACATTCCATCTCTTGTGAAAATATATTTGATTGGCTTTTCTGCAGGTTGTTTGCCAGGACTTTCCAAGACCTCCACTAGAAAACACAATAAACTTTTTGGAAGCTGGACAACTATCTTCATTTTTCAGAAACAGTGAAC
+
CCCBCFFFFFFFGGGGGGGGGGHHHHHHHHHHHHHHHHHHHHHHHHHHHHGHHHGGHHIIHHHGGGGGGHGGGEGGHHHHHHHHHHHHHHHHGHHHHHHHHHHHHHHHHHHHHGHGHHHHHHHGHHHHHGHHHGHGHHHHHGHHHHFHHHHHGHGGGHHHHGHHHHHGGGGHHHHHHG?GFGHHHGHHHHEFGDGFHGF<DB<=DFHHHHGGFGHEHHGHHHHHHHGHHHFGGGGGGGFFFBFGGB;C0F0
@M03495:530:000000000-LYBTV:1:1102:23875:13151 1:N:0:GCCCAGTG+AATTGCGG
GTCAGCATGTGAGCTTTGGAGTGAAATCTCTTGTCTTAAGGAATAAAGGAAAAAGATTCCGTCGGAGGCTCGGTGCTCTACAGGTTCAACCTTTGTACTCTATTATTGCCTCACATTCCATCTCTTGTGAAAATATATTTGATTGGCTTTTCTGCAGGTTGTTTGCCAGGACTTTCCAAGACCTCCACTAGAAAACACAATAAACTTTTTGGAAGCTGGACAACTATCTTCATTTTTCAGAAACAGTGAAC
+
BAABBFFFFFFFFGGGGFGGGGHHHHHHHHFHHHHHHHFHHBGGFHHGHHFHHGGEFHHHEFGGGGCFFFGGEEFGHHBFHHHHBGHHFHEGGDFGHHHHHGHHGHHGHHHHHHHHHHGBFHHHHHHFHHGH3FGHHHHHHHHHGEFHHGGFBGHHHHHHGDHHFGHHGHHHHHBGBF<FFFHHHEHHHHHFG=F0GGH<<=FFDDGHHHFFB0;CCGFCG0:CHGHEGCFGFGGFFFGGFFFFFF;;0F:
@M03495:530:000000000-LYBTV:1:1102:9982:13181 1:N:0:GCCCAGTG+AATTGCGG
GTCAGCATGTGAGCTTTGGAGTGAAATCTCTTGTCTTAAGGAATAAAGGAAAAAGATTCCGTCGGAGGCTCGGTGCTCTACAGGTTCAACCTTTGTACTCTATTATTGCCTCACATTCCATCTCTTGTGAAAATATATTTGATTGGCTTTTCTGCAGGTTGTTTGCCAGGACTTTCCAAGACCTCCACTAGAAAACACAATAAACTTTTTGGAAGCTGGACAACTATCTTCATTTTTCAGAAACAGTGAAC
+
BBCDDFFFFFFFGGGGGGGGGGHHHHHHHHHHHHHHHHHHHHHHHHHHHHHHHHGGHIHHHIHGGGGGGHHGGGGGHHHHGHHHHHHHHHHHHHHHHHHGHHHHHHHHHHHHHHHHHHHHHHHHHHHHHHFGGGHHHHHHHHHHHHHHGHHHHHHHHHHHGGHGGHHHGHHHHHHHHHHGHHHHHHHHHHH1FGHHHHFGHHHFHHHHHHGFHGGEHHHGHHHGHHHHHHGGGGFGGGGGFGGGGGBFGGB
@M03495:530:000000000-LYBTV:1:1102:2690:13195 1:N:0:GCCCAGTG+AATTGCGG
GTCAGCATGTGAGCTTTGGTCCAGCCTGAGTCCTGGTTTATCAACGGCAAAATATAGATCGGAAGAGCACACGTCTGAACTCCAGTCACGCCCAGTGATCTCGTATGCCGTCTTCTGCTTGAAAAAAAAAAAACCAAAAAATAAACAAAAGAAGCCAGTCCAATGCCTGACAGAGCCGGAACAAGTGTAGAAGTACAAACAAAGCAACAGTTCAGTTCGATCTCTCATACAAAACGCAAGTACAACAGCGT
+
CBCCCFFFFFFFGGGGGGGGGGHHHGHHHHGHHHHHHHHHHHGHHGGGGGHHGHHHGHHHHGEGEHHHHHHHGGHHGHHHHHHHHHHHHGHGGGHGHHE4EGGGGHHHHG/EHGHHHGHHHGGHHHGGG@B@///>..<.-01000=...<..//.<.:00:00//0;0//:0///.-----=//00;;0000000;09....////.://////9//../..//////////..-;---///://./.-.
@M03495:530:000000000-LYBTV:1:1102:2992:13199 1:N:0:GCCCAGTG+AATTGCGG
GTCAGCATGTGAGCTTTGGAATTAGCTGGTTTATCAACGGCAAAATATAGATCGGAAGAGCACACGTCTGAACTCCAGTCACGCCCAGTGATCTCGTATGCCGTCTTCTGCTTGAAAAAAAAAAAAAACAGGACGACGAAAAGGAATGATTTGATCATCTTATAAAAAAATGCTCTATTATGTATTATATGTAGCACAATTAGCATCCGGACGAGCAGACCCTGTATGACCTGCATGACGATTCACTATGT
+
AAAAAFFFFFFFGGGGGGGGGGHHHHHHGHHHHHHHHHGGGGGHHHHHHHHHHHGGGGGFFHHHHGFHHGHHHHHHHHHHHHGHGGGHHHHEEGGFFGHGHGGGGHGGHGHHHHCGHFGEG><>//</>>0.<.->-<--.-/./;CC:0000;00000000009000-;.0;000;0;000;0;;0000000=///..;//////9/.-.------//...9.:///9///...////....////////
@M03495:530:000000000-LYBTV:1:1102:27669:13231 1:N:0:GCCCAGTA+AATTGCGG
GTCAGCATGTGAGCTTTGGAAAGTAAATTCGTTGACGACAGAAGGAGCAAGATAACGACCACAGGGAGGGTGGTTTATCAACGGCAAAATATAGATCGGAAGAGCACACGTCTGAACTCCAGTCACGCCCAGTATCTCGTATGCCGTCTTCTGCTTGAAAAAAAAAAAGACCATAGACATCGTTCGAGCAGAAACCACTTAGTAGCAGACACAGATGCACGTAGACCATGGTCACTGTCAAAACGTGGTAC
+
CBBCCFFFFFFFGGGGGGGGGGHGHHHHHHGHHHHHGGGGGHHHHHHHHHHHHHHHGFGGGHEHHGEEGGBFFEFHHHHHHHGGGGGHHHHHHHHHHHGGGGHGFHGHHGHHHGHGHGFHHHGHHHGGGGGH1???=FHFDFFHHGGGFGHHBFFGFFFHE.-<:EAA.:///0:000;00....../.-///0/.;.00:0000000:.//:.000000../..:;::0/;00000;00000:-.:..;0
@M03495:530:000000000-LYBTV:1:1102:20223:13244 1:N:0:GCCCAGTG+AATTGCGG
GTCAGCATGTGAGCTTTGGAATTAGCTGGTTTATCAACGGCAAAATATAGATCGGAAGAGCACACGTCTGAACTCCAGTCACGCCCAGTGATCTCGTATGCCGTCTTCTGCTTGAAAAAAAAAAAAAAAACAAAGAAAAAATCATCACTCTCGTCACATTCTTAATAATCATATAGATAATAGAGAACTAGCAATACTCGAGAGTGATTATGGTCAGTCTCTGCAGCGACGTGTGTGTTCGCTAGTCTAGT
+
CBCCCFFFFFFFGGGGGGGGGGHHHGHHHHHHHHHHHHGGGGGHHHHHHHHHHHGGGGHHHHHHHGHHHGHHHHHHHHHHHHGHGGGHHHGH4GHHGGHHHHGGGHGHHHHHHHHHHHHGGGGG>>>/-<....//.//.<.0011101110:..:.111111111111111111111111111:1:01C0/<1010:0.9..-:<11111:0111/1111:101<0-----.<...:/1.-...0<1111
@M03495:530:000000000-LYBTV:1:1102:13517:13250 1:N:0:GCCCAGTG+AATTGCGG
GTCAGCATGTGAGCTTTGGTTTATCAACGGCAAAATATAGATCGGAAGAGCACACGTCTGAACTCCAGTCACGCCCAGTGATCTCGTATGCCGTCTTCTGCTTGAAAAAAAAAAAAAAAAAAAGAGATAAAAGACGTAAATAACATAACATCCAATATATGAAATAAAAGAAACTCTAACACAAATCGCTGTAATGTTATAGTCAACAACTTCTACATCATCAAAACAATGAACGTAACACAGTCCGATTA
+
CBCDDFFFFFFFGGGGGGGGGGHHHHHHGGGGGHHHHHHHHHHHGGGGHHHHHHHGHHHGHHHHHHHHHHHHGHGGGHGHHHFHHHGGHHHHGGGHGGHHHHHHFHHHGGGGGDD<<>>-<--..<<111111./....<<110011<0:10/00101<11111111111<.//101<1000...1<.....1111111<111<1100..01<1:1<:10111000...00111.<...1<..000.....
@M03495:530:000000000-LYBTV:1:1102:16379:13251 1:N:0:GCCCAGTG+AATTGCGG
GTCAGCATGTGAGCTTTGGAGTGAAATCTCTTGTCTTAAGGAATAAAGGAAAAAGATTCCGTCGGAGGCTCGGTGCTCTACAGGTTCAACCTTTGTACTCTATTATTGCCTCACATTCCATCTCTTGTGAAAATATATTTGATTGGCTTTTCTGCAGGTTGTTTGCCAGGACTTTCCAAGACCTCCACTAGAAAACACAATAAACTTTTTGGAAGCTGGACAACTATCTTCATTTTTCAGAAACAGTGAAC
+
CCCCCFFFFFFFGGGGGGGGGGHHHHHHHHHHHHHHHHHHHHHHHHHHHHHHHHGGHIIHHHHGGGGGGHHGGEGGGHHHHHHHHHHHHHHHHHGHHHHHHHHHGHHHHHHHHHEHHHHHHHHHHHHHHHHHGGHHHHHHHHHHHHHGHHHHHHHHHHFHHEHHHHGHFHHGHHHHHGHGGHHHGHFHHGHFHFGHHHGCDGGGGFHHGHGGEHHEFGCCHGHFHHHGHHGGGGGGGGGGBFCFFFCFGG9
@M03495:530:000000000-LYBTV:1:1102:17866:13280 1:N:0:GCCCAGTG+AATTGCGG
GTCAGCATGTGAGCTTTGGAGTGAAATCTCTTGTCTTAAGGAATAAAGGAAAAAGATTCCGTCGGAGGCTCGGTGCTCTACAGGTTCAACCTTTGTACTCTATTATTGCCTCACATTCCATCTCTTGTGAAAATATATTTGATTGGCTTTTCTGCAGGTTGTTTGCCAGGCAGGTCGTGATTGCTGGAGCAGGTATGATATAATTCTAGGATTTGACAGATGAATAATTTACATATATATCTAACTTTGAT
+
CCDDDFFFFFFFGGGGGGGGGGHHHHHHHHHHHHHHHHHHHHHHHHHHHHHHHHGGHHHIHHHGGGGGGHHGGGGGHHHHHHHHHHHHHHHHHHGHHHHHHHHHHHHHHHHHHHHHHHHHHHHHHHHHHHHHHGHHHHHHHHHHHHHHHHHGHHHHHHGHGGHHHHHGHHHHGGHHGGGHHHHHHHHHGHHGHGHHHF==0HGGHHHHHGHHGGHGFFHFHHHCGHHHHHGHFHFGGGGGHGGGGGGGGG0
@M03495:530:000000000-LYBTV:1:1102:14111:13286 1:N:0:GCCCAGTG+AATTGCGG
GTCAGCATGTGAGCTTTGGAGTGAAATCTCTTGTCTTAAGGAATAAAGGAAAAAGATTCCGTCGGAGGCTCGGTGCTCTACAGGTTCAACCTTTGTACTCTATTATTGCCTCACATTCCATCTCTTGTGAAAATATATTTGATTGGCTTTTCTGCAGGTTGTTTGCCAGGACTTTCCAAGACCTCCACTAGAAAACACAATAAACTTTTTGGAAGCTGGACAACTATCTTCATTTTTCAGAAACAGTGAAC
+
BABCCFFFFFFFGGGGGGGGGGHHHHHHHHHHHHHHHHHHHHHHHHHHHHHHHHGGHIHHHIHGGGGGGHHGGEFGHHHHHGHHHHHHHHHHHHHHHHHHHHHHHHHGGHHHHHHHHHHHHHHHHHHHHFHHEGHGHHHHHFHHHHHHHHHHHHGHHHGHHFHHHHHHGHHHHGHHHGGFHGFFGHGHHHGGFHHHHFC<GGGHGGHHHHGGHCGHHHGCGHHHHHHHHGFGGGGGGGGGFFFGFF;FGG0
@M03495:530:000000000-LYBTV:1:1102:6518:13287 1:N:0:GCCCAGTG+AATTGCGG
GTCAGCATGTGAGCTTTGGTTTATCAACGGCAAAATATAGATCGGAAGAGCACACGTCTGAACTCCAGTCACGCCCAGTGATCTCGTATGCCGTCTTCTGCTTGAAAAAAAAAAAAACAAAACAAGGGACACAACAGAAAGATGTCGGCGACAAGAAACACCTCATCTCCACAGACTGCACAGTCAACATCTAGAGTGCTAGCTGAAGTACACAAACAAGCTAGTCACATTAGGATAAGCGTTACGCCATA
+
CBCCDFFFFFFFGGGGGGGGGGHHHHHHGGGGGHHHHHHHHHHHGGGGHHHHHHHGHHHGHHHHHHHHHHHHGHGGGHHHHG@GHHFGHHHHGGGHGHHHHHHGGHHHHCGFG@C@//?/?00//0/?...00.<.00100/0000<------<./////.</.0<0:000/0.0.00/00:/<0000</000000:00000000000000000...../.0000:000000000<0000-<9....-..<
@M03495:530:000000000-LYBTV:1:1102:3583:13316 1:N:0:GCCCAGTG+AATTGCGG
GTCAGCATGTGAGCTTTGGAATTAGTAAATTCGTTGACGACAGAAGGAGCAAGATAACGACCACAGGGAGGGTGGTTTATCAACGGCAAAATATAGATCGGAAGAGCACACGTCTGAACTCCAGTCACGCCCAGTGATCTCGTATGCCGTCTTCTGCTTGAAAAAAAAAAAAGGAATAGTAGTGATTGATATCATCGTCTATACCGCAACCTATTTGGGTCATGTACGTGTTCGCGATATGACTAGTCCGA
+
CCBCBFFFFFFFGGGGGGGGGGHHHHHHHHHHGHHHHHGGGGGHHHHHHHHHHHHHHHGGGGGGHHHGFGGGEGGGGHHHGGHHGGGGGHHGGHHHHGHHGGGGFHHHHHHGHHHGHHHHHHHHFHHHGHGGGHGHHHEGHHGGHHHHGCEHGHHHHHHHGG0=GCGG?-9;..//;00000;:0;0;B00000000....0000.----./0000009;/.00;00.//;;0.----.-000000;00..
@M03495:530:000000000-LYBTV:1:1102:8025:13332 1:N:0:GCCCAGTG+AATTGCGG
GTCAGCATGTGAGCTTTGGATTAGTAAATTCGTTGACGACAGAAGGAGCAAGATAACGACCACAGGGAGGGTGGTTTTCAACGGCAAAATATAGATCGGAAGAGCACACGTCTGAACTCCAGTCACGCCCAGTGATCTCGTATGCCGTCTTCTGCTTGAAAAAAAAAAATGTAGCGGAGGAAATCGCAGATATTGGGTGGAACACAGGTCGCGAAGGTGGGCCGCTGGGACGAGACCGACGATGGAGACCG
+
A>>>>FFFD1D3FGGFGGFGGGDGHHHFHHFFGGHCFE0AEE0BGGGAGGCFCGGFEEGEAEH/BGCFECE>BEEFGAFGDDEGGGEFEGFGGFHGGGGEEGGHHHHHF?BGGGFGHHGHHHFHGGCFGGEGGGG1FGHHECHGHFGECCCB1D1DFGG<GHFG@-:--99;000;---ABB/00.999-//////---;-;/B----9/;------;/--;-----------9----;-9----/9/---
@M03495:530:000000000-LYBTV:1:1102:26747:13334 1:N:0:GCCCAGTG+AATTGCGG
GTCAGCATGTGAGCTTTGGAGTGAAATCTCTTGTCTTAAGGAATAAAGGAAAAAGATTCCGTCGGAGGCTCGGTGCTCTACAGGTTCAACCTTTGTACTCTATTATTGCCTCACATTCCATCTCTTGTGAAAATATATTTGATTGGCTTTTCTGCAGGTTGTTTGCCAGGACTTTCCAAGACCTCCACTAGAAAACACAATAAACTTTTTGGAAGCTGGACAACTATCTTCATTTTTCAGAAACAGTGAAC
+
BBABACDFFFFFGGGGGGGGGFHHGHHHHHHHHHHHHHHHHGBFFHHHGHHHHHGGHHHHHHHGGGGGGHHGGGGGHHHHHHHHHHHHGHHGHFHHHHHHHHHHHHHHHHGHHHHHHHHHHHHHHHHHHHGHHGHHHHGHHGHGHGHHGHFHHHGHFHHHHFHFHGFFHHECCHGHHGHHAGGGHFBGHFF1FFGFEHG<DDG=DGGFHHGGFHBGGHGGHFFHHEHHEGBCGF9FF;FFFGGGGGBFFG0
@M03495:530:000000000-LYBTV:1:1102:7555:13352 1:N:0:GCCCAGTG+AATTGCGG
GTCAGCATGTGAGCTTTGGTTTATCAACGGCAAAATATAGATCGGAAGAGCACACGTCTGAACTCCAGTCACGCCCAGTGATCTCGTATGCCGTCTTCTGCTTGAAAAAAAAAAAAAATAAAGCAAAAGAAAGTAATACATATAGGAATGACTCACGCAAACATACATATAGTGAGGCTATATTACTTACAATCATGAATCCTATCTAGAAACATGCTTAGTGATGGTGACTGATAGATATCATGAGCGTA
+
CBCCCFFFFFFFGGGGGGGGGGHHHHHHGGGGGHHHHHHHHHHHGGGGHHHHHHHGHHHGHHHHHHHHHHHHGHGGGHHHHHFHHHFGHGHHGGGHGHHHHHHGGHHHHGGEGG///>=111111?100.0011111=><1=11000000<<0000..-<-..000000<000000...0<0:0<00000::00:<000000000<000<00/:0000<:00000000000000000<0000000000-..
@M03495:530:000000000-LYBTV:1:1102:23165:13361 1:N:0:GCCCAGTG+AATTGCGG
GTCAGCATGTGAGCTTTGGAGTGAAATCTCTTGTCTTAAGGAATAAAGGAAAAAGATTCCGTCGGAGGCTCGGTGCTCTACAGGTTCAACCTTTGTACTCTATTATTGCCTCACATTCCATCTCTTGTGAAAATATATTTGATTGGCTTTTCTGCAGGTTGTTTGCCAGGACTTTCCAAGACCTCCACTAGAAAACACAATAAACTTTTTGGAAGCTGGACAACTATCTTCATTTTTCAGAAACAGTGAAC
+
CABBCFFFFFFBGGGGGGGGGGHHHHHHHHHHHHHHHHHHHHHHHHHHHHHHHHGGHIHHHHHGGGGGGHHGGGGGHHHHHHHHHHHHHHHHHHHHHHHHHHHGHHHHHHHHHHHHHHHHHHHHHHHHGHFHHHHHGHHHHGHHGHHHHGHHHEHHHFHHHGHHHHFHHFEHHHGGHHEHGGHFHHHGHGHF=FHHHHC<GGDDGHHHHHGCHHEEGHFGHHGEFBHHHHGEFGGGFGGGBFBFGFCFEF0
@M03495:530:000000000-LYBTV:1:1102:8346:13363 1:N:0:GCCCAGTG+AATTGCGG
GTCAGCATGTGAGCTTTGGAGTGAAATCTCTTGTCTTAAGGAATAAAGGAAAAAGATTCCGTCGGAGGCTCGGTGCTCTACAGGTTCAACCTTTGTACTCTATTATTGCCTCACATTCCATCTCTTGTGAAAATATATTTGATTGGCTTTTCTGCAGGTTGTTTGCCAGGACTTTCCAAGACCTCCACTAGAAAACACAATAAACTTTTTGGAAGCTGGACAACTATCTTCATTTTTCAGAAACAGTGAAC
+
A>AAAFFFFFFFGGGGGGGGGGHHHHHHHHHHHHHHHHHFHHHHHHHHHFHHHFGGHGHGHHHGGGGGGHHGGEGGHHHHHHHBHHHGHHHGHHHHHHHHHHGHGHHHHGHHHHHGGHHHHHHHHGHHHHHHFFGHHHHHHBGGH0GHHHFHHHFHGHFHGEHHHHGHHFHHHHHHGHFBHHHHHHGEGHF<DFGCGCG<=<DGDFBGGFGGHEBGHHGEFGHEHHHHFFFFBFGGGF0FGGB9/FFB0B0
@M03495:530:000000000-LYBTV:1:1102:11398:13373 1:N:0:GCCCAGTG+AATTGCGG
GTCAGCATGTGAGCTTTGGAGACTGGTTTATCAACGGCAAAATATAGATCGGAAGAGCACACGTCTGAATCCAGTCACGCCCAGTGATCTCGTATGCCGTCTTCTGCTTGAAAAAAAAAAAAAAAAAACTGAGATCAATAGACAAAGAAGATGAAAACTAACAGTGATAGAACACAATAGTTGCACTGACACAATTGATTCACGGCTCGGCGCATGCACGACTCAGTCACTCTAGGCATACGTCTACGTGT
+
CCCEDFFFFFFFGGGGGGGGGGGHHHHHHHHHHHHGGGGGHHHHHHHHHHHGGGGHHHHHHHGHHHGHHHHHHHHHHHGHGGGHGHHHBHHHFGHHHHGGGHGHHHHHHHHHHHHGGGG@<<</----.010011000<11101////./011<111/:100001:1111110/:..0111:11000/00C0/.:10111<11..9-.--.---..0<<..-..00:101111110/0000.0</.:<.:/
@M03495:530:000000000-LYBTV:1:1102:14990:13375 1:N:0:GCCCAGTG+AATTGCGG
GTCAGCATGTGAGCTTTGGAATTAACGACAGAAGGAGCAAGATAACGACCACAGGGAGGGTGGTTTATCAACGGCAAAATATAGATCGGAAGAGCACACGTCTGAACTCCAGTCACGCCCAGTGATCTCGTATGCCGTCTTCTGCTTGAAAAAAAAAAAAAAAACACACGTGTAGAACATAAGTAGTGAGATATTTGTCGGAAACAGCGTATTGAAGGGTGGTGTCTGAACGAGAACGAGCACAGTGTAGG
+
CCCCCFFFFFFFGGGGGGGGGGHHHHGGGGGHHHHHHHHHHHHHHHGGGGGHHHHGGGGGBFF?FHHHHHHHGGGGGFHHHHHHGHHHGGGGHHHHHHHGHHHGGHHHHHHGGFHHGGGGGHHH2@22FHGGHHEFGFGHGHHHHHHHGHGGG@CFG@:---:-.....-..///////////////;////9//;///.--.-9//.-...//////...-...://///..:.:/...--./:9/////
@M03495:530:000000000-LYBTV:1:1102:21454:13380 1:N:0:GCCCAGTG+AATTGCGG
GTCAGCATGTGAGCTTTGGTCCAGCCTGAGTCCTGGTTTATCAACGGCAAAATATAGATCGGAAGAGCACACGTCTGAACTCCAGTCACGCCCAGTGATCTCGTATGCCGTCTTCTGCTTGAAAAAAAAAAACAAAATCCATAACGTAGCCATAGATGACACGCTGCAGATCGAAGCTATGGCGTAATACACAAACTCTGTGTGGGTGCTCTGAGCAAGATGTAGTCAACACGTACTACCATCACAGTATA
+
CBCCCFFFFFFFGGGGGGGGGGHHHGHHHHGHHHHHHHHHHHHHHGGGGGHHHHHHHHHHHGGGGHHHHHHHGHHHGHHHHHHHHHHHHGHGGGHHHHF4GHHGGHHHHGGGHGHHHHHHHGHHHHGGGD/>///?011111<>1.000.11100=00=0<0.-...:0000..:.-00000.-.-9.00000...:0<0000...<..00000000://00000:00000.../..00/000:00000<0
@M03495:530:000000000-LYBTV:1:1102:29268:13385 1:N:0:GCCCAGTG+AATTGCGG
GTCAGCATGTGAGCTTTGGAGTGAAATCTCTTGTCTTAAGGAATAAAGGAAAAAGATTCCGTCGGAGGCTCGGTGCTCTACAGGTTCAACCTTTGTACTCTATTATTGCCTCACATTCCATCTCTTGTGAAAATATATTTGATTGGCTTTTCTGCAGGTTGTTTGCCAGGACAGGTCGTGATTGCTGGAGCAGGTATGATATAATTCTAGGATTTGACAGATGAATAATTTACATATATATCTAACTTTGA
+
AABBAFFFFFFFGGGGGGGGGGBDDGHHHHHHHHHHHHHHHGHHHHHHFHHHHHGGHGHHHHHGGGGGGHHGGEEGHHGHGDHFEHHHHHGHHHHHHHHHHHHGHHGGFHGHHAGHHHHHGHHH4FGGHHHHBGHHHHGHHBGGFHHGHHHHHHFECHHHFGHFHGGHFEHGFGFGH?DDBHFGFGHC>CG<CCC<DGED0FGED00D0DDFHCB:CGFCCFHH<GCGFHHFHHH000;CFFGFFECC0;0
@M03495:530:000000000-LYBTV:1:1102:8203:13387 1:N:0:GCCCAGTG+AATTGCGG
GTCAGCATGTGAGCTTTGGAGTGAAATCTCTTGTCTTAAGGAATAAAGGAAAAAGATTCCGTCGGAGGCTCGGTGCTCTACAGGTTCAACCTTTGTACTCTATTATTGCCTCACATTCCATCTCTTGTGAAAATATATTTGATTGGCTTTTCTGCAGGTTGTTTGCCAGGACTTTCCAAGACCTCCACTAGAAAACACAATAAACTTTTTGGAAGCTGGACAACTATCTTCATTTTTCAGAAACAGTGAAC
+
CCCCCFFFFFFFGGGGGGGGGGHHHHHHHHHHHHHHHHHHHHHHHHHHHHHHHHGGHHIIHIHGGGGGGHHGGGGGHHHHHHHHHHHHHHHHHHHHHHHHHHHHHHHHGHHHHHHHHHHHHHHHHHHHHHHHHHHHHHHHHFHHHHHHHHHHHHHHHHHHHDHHHHHHEGHHHHHHHHGFHHHHHHHGHGFFDGGHHHGCDFGFGHHHHHGGGHHGHHFFHHHHHHHHHHGGGGFGGGGGGGGFGE9F0F0
@M03495:530:000000000-LYBTV:1:1102:26692:13398 1:N:0:GCCCAGTG+AATTGCGG
GTCAGCATGTGAGCTTTGGAGTGAAATCTCTTGTCTTAAGGAATAAAGGAAAAAGATTCCGTCGGAGGCTCGGTGCTCTACAGGTTCAACCTTTGTACTCTATTATTGCCTCACATTCCATCTCTTGTGAAAATATATTTGATTGGCTTTTCTGCAGGTTGTTTGCCAGGACTTTCCAAGACCTCCACTAGAAAACACAATAAACTTTTTGGAAGCTGGACAACTATCTTCATTTTTCAGAAACAGTGAAC
+
BBBBBFFFFFFFGGGGGGGGGGHFHHGHHHHHHHHHHHHHHFHGHHHHHHEGHGGGHHGHHHHFGGGGGHFCGEECHGEHHHGHHHHGHHHHFGFHHHGHGHHHHHHGFDGHGHHHFGHGGFHHHHHHGHFGGFHHEFHHH4GHHHHHFHHHHHEF2GFGFAAFGFGHGEEHHGHHFGBFFCCH1<FCGHH1<10FGGF.GDG0DGHHHFGDFHHEFGHEGBF.:CGHHHEFGGFB9;FBBFGGGG;9F00
@M03495:530:000000000-LYBTV:1:1102:16078:13438 1:N:0:GCCCAGTG+AATTGCGG
GTCAGCATGTGAGCTTTGGTCCAGCCTGAGTCCTGGTTTATCAACGGCAAAATATAGATCGGAAGAGCACACGTCTGAACTCCAGTCACGCCCAGTGATCTCGTATGCCGTCTTCTGCTTGAAAAAAAAAAAAATACGAGAGAACAGAAGAGTGCTTATGCACTCGTAGATTATATATATCAGACGAATATATGTGGACGAACACATATGTCACACGCATCCGCGTCGACTATCACGGACACTCCTTCGCA
+
BBCCCFFFFFFFGGGGGGGGGGHHHGHHHHHHHHHHHHHHHHHHHGGGGGHHHHHHHHHHHGGGGHHHHHHHGHHHGDHHHHHHHHHHHGHGGGHFHGFBGHHGGHHHGGGGHGFFHHHHHC?3FGDG<</>/<011<<.<-.0<///0<0.0000=0;00<00:.....:00;0000000000;9;-.:00000;000----:/.0000900000:--.-/..-9----;-9000..---:0//:00...
@M03495:530:000000000-LYBTV:1:1102:5023:13442 1:N:0:GCCCAGTG+AATTGCGG
GTCAGCATGTGAGCTTTGGTTTATCAACGGCAAAATATAGATCGGAAGAGCACACGTCTGAACTCCAGTCACGCCCAGTGATCTCGTATGCCGTCTTCTGCTTGAAAAAAAAAAAACAAGACAAACATAGTATGAATATGTGGAGGACGACGCAATGTGTCAGAAGTAGACAGATTAAGTGGAAGCGGCTATGCCGTTTAATCAGTAACCAGACGCTGACCTCGCAAAGTGCTTACACAGAAGAAGGCTCA
+
BACCCFFFFFFFGGGGGGGGGGHHHHHHGGGGGHHHHHHHHHHHGGGGHHHHHHHGHHHGFHHHHHFHHHHHGHGGGHGHHHEHHHGGHGGHGGGHGHHHHHHHHHHHHGGCBDC///=22??00/?1=1111111<1111<11...<<------.00000000:0;00000//0000900000;A---9.0000-../.09000090;00...9-...:/90.--.;/000:000900.0000//..0.;
@M03495:530:000000000-LYBTV:1:1102:23390:13447 1:N:0:GCCCAGTG+AATTGCGG
GTCAGCATGTGAGCTTTGGAGTGAAATCTCTTGTCTTAAGGAATAAAGGAAAAAGATTCCGTCGGAGGCTCGGTGCTCTACAGGTTCAACCTTTGTACTCTATTATTGCCTCACATTCCATCTCTTGTGAAAATATATTTGATTGGCTTTTCTGCAGGTTGTTTGCCAGGACTTTCCAAGACCTCCACTAGAAAACACAATAAACTTTTTGGAAGCTGGACAACTATCTTCATTTTTCAGAAACAGTGAAC
+
BBCCCFFFFFFFGGGGGGGGGGHHHHHHHHHHHHHHHHHHHHHHHHHHHHHHHHGGHHHHHHHGGGGGGHHGGGGGHHHHHHHHHHHHHHHHHHHHHHHHHHHHGHHHHHHHHHHHHHHHHHHHHHHHHHFHHGHHHGHHHEHHFHHHHHHHHHHHGHHHHGHHHHGHHHGHHHHGHHHHHHHHHGHHHHHFBGHFGHG<DB0=GHHHHHGG0CHEHGH.GHAHFGHHHFGGGGGGGGGFFF:FGGFBFF0
@M03495:530:000000000-LYBTV:1:1102:3624:13480 1:N:0:GCCCAGTG+AATTGCGG
GTCAGCATGTGAGCTTTGGAGTGAAATCTCTTGTCTTAAGGAATAAAGGAAAAAGATTCCGTCGGAGGCTCGGTGCTCTACAGGTTCAACCTTTGTACTCTATTATTGCCTCACATTCCATCTCTTGTGAAAATATATTTGATTGGCTTTTCTGCAGGTTGTTTGCCAGGACTTTCCAAGACCTCCACTAGAAAACACAATAAACTTTTTGGAAGCTGGACAACTATCTTCATTTTTCAGAAACAGTGAAC
+
CCCCCFFFFFFFGGGGGGGGGGHHHHHHHHHHHHHHHHHHHHHHHHHHHHHHHHGGHIHIHHHGGGGGGHHGGGGGHHHHHHHHHHHHHHHHHHHGHHHHHHHHHHHHHHHHHHHHHHHHGHHHHHHHHHHHHGHHHHHHHHHHHHHGHHHGHHFHHHHHHFHHHHHHHHHHHGHHHFFGFHHHHHHHHHHFFGGHHHH<GGH<DGHHHHGGEGHGHHHEHGHHGGHGHHGGGGFGGGGGEGGGGGFBFF0
@M03495:530:000000000-LYBTV:1:1102:22924:13497 1:N:0:GCCCAGTG+AATTGCGG
GTCAGCATGTGAGCTTTGGAGTGAAATCTCTTGTCTTAAGGAATAAAGGAAAAAGATTCCGTCGGAGGCTCGGTGCTCTACAGGTTCAACCTTTGTACTCTATTATTGCCTCACATTCCATCTCTTGTGAAAATATATTTGATTGGCTTTTCTGCAGGTTGTTTGCCAGGACTTTCCAAGACCTCCACTAGAAAACACAATAAACTTTTTGGAAGCTGGACAACTATCTTCATTTTTCAGAAACAGTGAAC
+
AAABCFFFFFFFGGGGGGGGGGHHHHHHHHHHHHHHHHHHHHHHHHHHHHHHHHGGHIIHGHHGGGGGGHHGGGGGHHHHHHHHGHHGGHHHHHHHHHHHHHHHHHHHHHHHHHHHHHHHHHHHGHHHHHHHHGHHHHHHHBHFGHHHHHHHHHGGHGHHHGHHHHHFBFHHHHGHHGGHHHHHHHHHHHHFGHHHHHGCGFDD<GGHGHGGGGEEFHGCHHHEGHHHGHGGGEFGGGGGBB0BFG9BFB0
@M03495:530:000000000-LYBTV:1:1102:11226:13502 1:N:0:GCCCAGTG+AATTGCGG
GTCAGCATGTGAGCTTTGGAGTGAAATCTCTTGTCTTAAGGAATAAAGGAAAAAGATTCCGTCGGAGGCTCGGTGCTCTACAGGTTCAACCTTTGTACTCTATTATTGCCTCACATTCCATCTCTTGTGAAAATATATTTGATTGGCTTTTCTGCAGGTTGTTTGCCAGGACTTTCCAAGACCTCCACTAGAAAACACAATAAACTTTTTGGAAGCTGGACAACTATCTTCATTTTTCAGAAACAGTGAAC
+
BABBBFFFFFFFGGGGGGGGGGHHHHHHHHHHHHHHHHHHHHHHHHHHHHHHHHGGHHHHHHHGGGGGGHHGGGGGHHHHGHHHHHHHHHHHHHHHHHHHHHHHFHHHHHHHHHHHHHHHHHGHHHHHHGGHHGHHHHHHHHHHHHHGHHHHHHHHGHHHHGHHHHGHGHHHHHHHHHGGHHHGHHHHHHH1>GHHHEG<DDGDGHGHHHG?HFHGHHHHFHHGHHHHEHGGGGGGGGGGG0;9FFCFFF0
@M03495:530:000000000-LYBTV:1:1102:5333:13511 1:N:0:GCCCAGTG+AATTGCGG
GTCAGCATGTGAGCTTTGGTCCAGCCTGAGTCCCTGGTTTATCAACGGCAAAATATAGATCGGAAGAGCACACGTCTAACTCCAGTCACGCCCAGTGATCTCGTATGCCGTCTTCTGCTTGAAAAAAAAAAATAAAGACATAAAAAGTAATCATGTCTTTAACACAATCCAAGTCAATAGGAGTTAAGCATGAAACATCTCTTACTTGATTTGTATTAGTTTGAATAACTGCAGAATTCTACAGTACACAA
+
AABAAFFFFFFFGGGGGGGGGGGGHGGHHHHHHHDGHHHHHHFHFHGCFGGHHHHGHHHHHHEEGGGHHHGHHGFGGGHHGHHCGHHHHGHGGGHFHHHFGHHGAGHHHGEGHGHHHEHHHHHHHHGGGG//01<1110??F111>.11=111>111110=000<.<<//000=0000;000::/00:00:<000:/0:000090;00000000;0;00;900009000;000/0/000//////9////.
@M03495:530:000000000-LYBTV:1:1102:12339:13519 1:N:0:GCCCAGTG+AATTGCGG
GTCAGCATGTGAGCTTTGGAGTGAAATCTCTTGTCTTAAGGAATAAAGGAAAAAGATTCCGTCGGAGGCTCGGTGCTCTACAGGTTCAACCTTTGTACTCTATTATTGCCTCACATTCCATCTCTTGTGAAAATATATTTGATTGGCTTTTCTGCAGGTTGTTTGCCAGGACTTTCCAAGACCTCCACTAGAAAACACAATAAACTTTTTGGAAGCTGGACAACTATCTTCATTTTTCAGAAACAGTGAAC
+
AAABAFFFFB5FFGGGGGFGG4FGFFGHHHHFGFHHHHFGFFHFHHHHHFFGGFAFHHFHHGFGGGGGGEHGGEEEHHHGGGGFGHHHHFHGHHHFFFHHHHGHGFHHFGHHHEHHHHHHHGHHHHHFGH4E3BBGHFGHHFHFGHHCGGHHHHHHHHGHHEHGBGGHHHFGHHHHHH?DACCGHHHFHHG<>GHGHFG<D<D=<0DDGB@CBC/CGHCGHGHFHHHGHHGGFFFFFFFFFFGGBFFFFG0
@M03495:530:000000000-LYBTV:1:1102:2444:13522 1:N:0:GCCCAGTG+AATTGCGG
GTCAGCATGTGAGCTTTGGAATTAGTAAATTCGTTGACGACAGAAGGAGCAAGATAACGACTACAGGGAGGGTGGTTTATCAACGGCAAAATATAGATCGGAAGAGCACACGTCTGAACTCCAGTCACGCCCAGTGATCTCGTATGCCGTCTTCTGCTTGAAAAAAAAAAAATAAACACTAACTAAACATGAACACAACGTATACTTAAGTAATATATATCGACATGTCACTTTGCAACTCCAGTCACTAA
+
BBBBBFFFFFFFGGGGGGGGGGHFGHHFHHHHGHHHHHGGGGGHHHGGHHGHGGHHHHGGGGGHHHHGGGGGEGGGGHHHHHHGGGCGEHHGGHHHHHFHGGGGHHHHHHHGHHHGHHHFDFHHHHHHECFCDAGF111?FGCEFHGFCDGHGFFGEFHFHFFGC@C@C--:;0900;.0://00:;/90/09;09...-../;/9//://////99/9//..-..////9///9//999//9/;//////
@M03495:530:000000000-LYBTV:1:1102:14680:13544 1:N:0:GCCCAGTG+AATTGCGG
GTCAGCATGTGAGCTTTGGAGTGAAATCTCTTGTCTTAAGGAATAAAGGAAAAAGATTCCGTCGGAGGCTCGGTGCTCTACAGGTTCAACCTTTGTACTCTATTATTGCCTCACATTCCATCTCTTGTGAAAATATATTTGATTGGCTTTTCTGCAGGTTGTTTGCCAGGACTTTCCAAGACCTCCACTAGAAAACACAATAAACTTTTTGGAAGCTGGACAACTATCTTCATTTTTCAGAAACAGTGAAC
+
BABBCFFFFFFFGGGGGGGGGGHHHHHHHHHHHHHHHHHHHHHHHHHHHHHHHHGGHHHHHIHGGGGGGGHGGGGGHHHHGHHHHHHHHHHHHHHEGHHHHHHHHHHHHHHHHHHHHHGHHHHGHHHFHHHHFGHHHHHHHEHHGHHHHHHHHHGHHGHHHGHHGFHHHHHHHFHHHGHHEHHGHHHHHHHGHHHGHCC<GGHGGFHHHHGGHFGHGHGFHFFHHHHHHHGEGGGGGGGGFFFFGFB0BB0
@M03495:530:000000000-LYBTV:1:1102:20955:13586 1:N:0:GCCCAGTG+AATTGCGG
GTCAGCATGTGAGCTTTGGTCCAGCCTGAGTCCCTGGTTTATCAACGGCAAAATATAGATCGGAAGAGCACACGTCTGAACTCCAGTCACGCCCAGTGATCTCGTATGCCGTCTTCTGCTTGAAAAAAAAAAAAAAGACAAAAATTATAGATCTTCATGATGCAAGTAAGTCTAATTATATGTGATCTAACAACAGGATCGTGGCATCTCATCCTCACTGCAGTGTGGAGCGCACACAGATGAGATGCATT
+
CBCCDFFFFFFFGGGGGGGGGGHHHGHHHHHHHHHHHHHHHHHHHHGGGGGHHHHHHHHHHHGGGGHHHHHHHGHHHGHHHHHHHHHHHHGHGGGHHHHH4GGHGGHHHHGEGHGHHHHHHGGHHHHGGGGD@/<-..0///...000=0000=0000000:0000:00000000000<000<00<0<00000../..0/./..-/</000000000.0000000<0.:./-----...000000000000
@M03495:530:000000000-LYBTV:1:1102:3091:13616 1:N:0:GCCCAGTG+AATTGCGG
GTCAGCATGTGAGCTTTGGAGTGAAATCTCTTGTCTTAAGGAATAAAGGAAAAAGATTCCGTCGGAGGCTCGGTGCTCTACAGGTTCAACCTTTGTACTCTATTATTGCCTCACATTCCATCTCTTGTGAAAATATATTTGATTGGCTTTTCTGCAGGTTGTTTGCCAGGACTTTCCAAGACCTCCACTAGAAAACACAATAAACTTTTTGGAAGCTGGACAACTATCTTCATTTTTCAGAAACAGTGAAC
+
BBBABFFFFDFFGGGGGGGGGGHHGHHHHHHHHHHHHHGHHHGHHHHHHHGHHHGGHHHHGHHGCGGGGHHGGEEGHHGFHHHHHHHHGHFGFHHFHHHHHHHHHHHHGHHHHGHHHHGHHHHHHHHHF4BGDEGHHHHGHHGHHFHHHHHHHHGHFHHHFBGHHHHGHHHHHHHEHF1?GH0FGEFFHHGBD>FGGFC<DGGDDGHHHG?DHHEHFFCGGFHFFHHEHHFFGGGGEFFFFGGGFGCBBF0
@M03495:530:000000000-LYBTV:1:1102:22696:13649 1:N:0:GCCCAGTG+AATTGCGG
GTCAGCATGTGAGCTTTGGTTTATCAACGGCAAAATATAGATCGGAAGAGCACACGTCTGAACTCAGTCACGCCCAGTGATCTCGTATGCCGTCTTCTGCTTGAAAAAAACAAAGTAAGCTCCTGATACTGTCTGACTTGAGTGCATGAGAGGAAAGTGTAATTCCCAGTGTAGCGTTGAACTGCGTAGATATTGGGTGGACCACCAGTAGCGAATGCCGCTTTCTGGACTGACACTGACGCTGAGGCACG
+
AAAAAFFFDBF3BGDGGGFEGGFGFHFFEGAEEHFGFGFFEEHHGGFA0FGBGFC/AAGFHFGFGF1DFHFGHCEE/FG1222@F?EFHH1EE@CFDF11B@G>1>1BE////<012BFBBCHBG1GBDBDF1FDGGHHDFF@1GH22111?/0??F1?11?11@<DD1<BGH11-.>AE0<DG0<<<<<CGF0G:...:C//;.;.90;0C----900;A-;.;00C/9B-//9/9///-99---;----
@M03495:530:000000000-LYBTV:1:1102:2458:13651 1:N:0:GCCCAGTG+AATTGCGG
GTCAGCATGTGAGCTTTGGAGTGAAATCTCTTGTCTTAAGGAATAAAGGAAAAAGATTCCGTCGGAGGCTCGGTGCTCTACAGGTTCAACCTTTGTACTCTATTATTGCCTCACATTCCATCTCTTGTGAAAATATATTTGATTGGCTTTTCTGCAGGTTGTTTGCCAGGACTTTCCAAGACCTCCACTAGAAAACACAATAAACTTTTTGGAAGCTGGACAACTATCTTCATTTTTCAGAAACAGTGAAA
+
BBBBBFFFFFFFGGGGGGGGFGCFAEFGHFGHFH4FEHHDGDFFHGHHG2GFH22EGEGHHHHC0E?FFEGGE1>0BGFF5BE3FGG3@4FFFGFHBDF3FFDBBGFDFHHFGGHHHHFHEFF3EHHGB?BFHGHHHHHHHHHHGGHFHHHFHHHHHHHHHDHHHGHHFGHHHHHHBDFGHGCFHHFHHHHB>1<FHCA<DF0=<DGHHHGGHHFHHHHCGFFHHGHHHHEFFFGGGGGGFGGFFGBFFF0
@M03495:530:000000000-LYBTV:1:1102:9843:13659 1:N:0:GCCCAGTG+AATTGCGG
GTCAGCATGTGAGCTTTGGAGTGAAATCTCTTGTCTTAAGGAATAAAGGAAAAAGATTCCGTCGGAGGCTCGGTGCTCTACAGGTTCAACCTTTGTACTCTATTATTGCCTCACATTCCATCTCTTGTGAAAATATATTTGATTGGCTTTTCTGCAGGTTGTTTGCCAGGACTTTCCAAGACCTCCACTAGAAAACACAATAAACTTTTTGGAAGCTGGACAACTATCTTCATTTTTCAGAAACAGTGAAC
+
CBBCCFFFFFFFGGGGGGGGGGHHHHHHHHHHHHHHHHHHHHHHHHHHHHHHHHGGHHHHHHHGGGGGGHHGGEGGHHHHGHHHHHHHHHHHHHHHHHHHHGHHHHHHHHHHHHHHHHHHHHHGHHHHHHHHHHGHHHHHHFHHHFGHHHHHHHHHGHHHHEHHHHGHFCHHHHHHHHFFFHHHHHHHHHH<DFGHHGGCGGDDGHHHHHGGEHFHHHHGHHHHHHHHHGEFGFGGGGGGGGGGGG<BFG0
@M03495:530:000000000-LYBTV:1:1102:6291:13664 1:N:0:GCCCAGTG+AATTGCGG
GTCAGCATGTGAGCTTTGGTCCAGCCTGAGTCCTGGTTTATCAACGGCAAAATATAGATCGGAAGAGCACACGTCTGAACTCCAGTCACGCCCAGTGATCTCGTATGCCGTCTTCTGCTTGAAAAAAAAAAAAACAAACTCACACTAAGCTAATATACACAACGAAAACATCCAGACGTTTACAAATGATAATTATTTAAGTCTAAGAGTGAACCATAGGCTAGCAGTGCTCACATGTCTGAGCTATAACT
+
CCCCCFFFFFFFGGGGGGGGGGHHHGHHHHGHHHHHHHHHHHHHHGGGGGHHGHHHHHHHHGGFEHHHHHHHGHHHGHHHHHHHHHHHHGHGGGHGHFHGHHFGGHHHHGGGHGHHHHFHHHGHHHGGGGC//-..><.11>111</00/=00000<0<0<..-:.;-;.00:000:-9./:;00090;0;00;000;00000009000090009.000000:.000;00;0000:0000000000000;0
@M03495:530:000000000-LYBTV:1:1102:23859:13671 1:N:0:GCCCAGTG+AATTGCGG
GTCAGCATGTGAGCTTTGGTCCAGCCTGAGTCCTGGTTTATCAACGGCAAAATATAGATCGGAAGAGCACACGTCTGAACTCCAGTCACGCCCAGTGATCTCGTATGCCGTCTTCTGCTTGAAAAAAAAAAAATAGTTGGTTTATCGTTTTTGACACTCTCACGTGAGCTGACGACCTATTATAGGCGTTTTACGATACTCCCAATGCTGTCCTTTGATCGTGTGTGGGATTCAGCAGTATGTCCAGTACC
+
BBBBBFFFFDBDGGGEFFGEBGHHGGHHGHHHHHHHFHGHHHFHHFCEEFEGHFHHHHHHHGDAEHGFHHHFGBF?F5EGFGHGHFGDEEHEEEH@F3@BGFF?EHHGFEEEAF?GDBF3?0?FF0B<////>01?1=11.>>1FD.<>.<C-.D0<0/00<0.:..:/C/::EA:-.0;CB00;:/9A-B.;09...-00/.././/B///////99/;......;...;/;/9B/./9//99///9//9
@M03495:530:000000000-LYBTV:1:1102:12498:13697 1:N:0:GCCCAGTG+AATTGCGG
GTCAGCATGTGAGCTTTGGAGTGAAATCTCTTGTCTTAAGGAATAAAGGAAAAAGATTCCGTCGGAGGCTCGGTGCTCTACAGGTTCAACCTTTGTACTCTATTATTGCCTCACATTCCATCTCTTGTGAAAATATATTTGATTGGCTTTTCTGCAGGTTGTTTGCCAGGACTTTCCAAGACCTCCACTAGAAAACACAATAAACTTTTTGGAAGCTGGACAACTATCTTCATTTTTCAGAAACAGTGAAC
+
DCCDDFFFFFFFGGGGGGGGGGHHHHHHHHHHHHHHHHHHHHHHHHHHHHHHHHGGHIHHHIHGGGGGGHHGGGGGGHHHHHHHHHHHHHHHHHHHHHHGHHHHHHHHHGHHHHHHHHHGHHHHHHHHHHHHHGHHGHHHHDHHGHFHHHHHHHHHHHGHHGHHGGHHHHGHHHHHHGGFHGHGHHFGHGGFDGHFHFG<GFDGGHHHHHGGFHHHHHFGHFHEHHHHGHGGGGGGGGGGGFGGEGFGFGC
@M03495:530:000000000-LYBTV:1:1102:8209:13705 1:N:0:GCCCAGTG+AATTGCGG
GTCAGCATGTGAGCTTTGGAGTGAAATCTCTTGTCTTAAGGAATAAAGGAAAAAGATTCCGTCGGAGGCTCGGTGCTCTACAGGTTCAACCTTTGTACTCTATTATTGCCTCACATTCCATCTCTTGTGAAAATATATTTGATTGGCTTTTCTGCAGGTTGTTTGCCAGGACTTTCCAAGACCTCCACTAGAAAACACAATAAACTTTTTGGAAGCTGGACAACTATCTTCATTTTTCAGAAACAGTGAAC
+
DCDDDFFFFFFFGGGGGGGGGGHHHHHHHHHHHHHHHHHHHHHHHHHHHHHHHHGGHHIIHHHGGGGGGHHGGGGGHHHHHHHHHHHHHHHHHHHHHHHHHHHHHHHHHHHHHHHHHHHHHHHHHHHHHHHGHGHHHHHHHHHHHFFHHGHHHHGHGGHHHDHHHHHHEEHHHHHHHHHHGHHHHHHGHHHHGGGHHHHCGHHDGGHHHHGGGFGHHHCGGHHGHGHHFHGGGGGGGFGFFGGGFF<FBF:
@M03495:530:000000000-LYBTV:1:1102:20640:13720 1:N:0:GCCCAGTG+AATTGCGG
GTCAGCATGTGAGCTTTGGAGTGAAATCTCTTGTCTTAAGGAATAAAGGAAAAAGATTCCGTCGGAGGCTCGGTGCTCTACAGGTTCAACCTTTGTACTCTATTATTGCCTCACATTCCATCTCTTGTGAAAATATATTTGATTGGCTTTTCTGCAGGTTGTTTGCCAGGACTTTCCAAGACCTCCACTAGAAAACACAATAAACTTTTTGGAAGCTGGACAACTATCTTCATTTTTCAGAAACAGTGAAC
+
CACBCFFFFFFFGGGGGGGGGGHHHHHHHHHHHHHHHHHHHHHHHHHHHHHHHHGGHHHHHHHGGGGFGHHGGEGGHHHHHHHGGGHHHHHHHHHHHHHHHHHHHHHFFHHHHHHHHHHGHHHHHHHHHHHHHHHHHHHHHFHHHHGHHHHHHGHGHHHHHGGHHHHHHEFHHHHFGHFFHHHHHHHHHHHGFHHHFHE<GD0=DFHHHHGGFGHHFHFAGHHHHGHGHGGFGGGGGGGGGGGGFGFFGF:
@M03495:530:000000000-LYBTV:1:1102:28756:13732 1:N:0:GCCCAGTG+AATTGCGG
GTCAGCATGTTAGCTTTGGACTCCTGACTGGTTTATCAACGGCAAAATATAGATCGGAAGAGCACACGTCTGAACTCCAGTCACGCCCAGTGATCTCGTATGCCGTCTTCTGCTTGAAAAAAAAATATCGCTGATCTTCAAGATAGTCTTCATCAACTATATCTTTTCCCTACTCAGCCATAATTACAACAGATTAAACCCATTCTACTATACTAACACACTATCTTTAATTTTTATTATGCTATTTCGTA
+
BABBBFBFFDFFGGGGGGGGGGHHHH5AGFGGHHGHHH5GEG?AEH2F3DGGGHFEGC1E1F2GFHGGFHHGBG3GFGFHHEDE1FFE1?@F344B@?FAFCB3EEEHEBG44B?GF3BFHG//<02@@//@//2211<?11?<11111@?111110<11111>11111111.<000//.0000<0000/;//;00000/..:00:000000;;C09//..//00090009000;.00000000;;09/.;
@M03495:530:000000000-LYBTV:1:1102:6845:13743 1:N:0:GCCCAGTG+AATTGCGG
GTCAGCATGTGAGCTTTGGACTGGTTTATCAACGGCAAAATATAGATCGGAAGAGCACACGTCTGAACTCCAGTCACGCCCAGTGATCTCGTATGCCGTCTTCTGCTTGAAAAAAAAAAAAAACCAGAACTAGTAAAGATGAGTACTCACCTGACACGCGTATATCGAAGCTGAAAAGCGATGTACGTCTCAACCACAGACAACGTCACAGTCAAGTGAACTACTACAGCGAGTACATCACAGAGAGACAA
+
CBCCCFFFFFFFGGGGGGGGGGHHGHHHHHHHHGGGGGHHHHHHHHHHHGGGGGHHHGHHGHHHGHHHHHHHHHHHHGHGGGHGHHH4FGHGGHHHHGGGHGGHHFHHHHHGHHGGGCC//<///..000111<1111111>0=D00000.0///00.----.000..:.-;00000/......00./://0;/..:..0./:;-....00:0;000000;0B0000000----.9;0099000//.:///
@M03495:530:000000000-LYBTV:1:1102:13250:13771 1:N:0:GCCCAGTG+AATTGCGG
GTCAGCATGTGAGCTTTGGTTTATCAACGGCAAAATATAGATCGGAAGAGCACACGTCTGAACTCCAGTCACGCCCAGTGATCTCGTATGCCGTCTTCTGCTTGAAAAAAAAAAAAAAGAAGCCGCAAGCCAGTAACTCCACAGACAAGAGTGTACATCATATCCAACAGTTGAATTCTCCAACCAAGGTGGCACAACGAAAAGCATCTTGTATGTATAAAACACATAAAACTGCATCAAACATGCTCTCA
+
CCCCCFFFFFFFGGGGGGGGGGHHHHHHGGGGGHGHHHHHHHHHGGGGHHHGHHHGHHHGHHHHHHHGHHHHGGGGGHGGHH4@GHFGHHHHGGGHGGGHHGHFGGFHHGGGGB///<//?010----->./.<=00000///.<./;:/.00000000000000:0/./00;0000;;090//.....0/..:0C/.-...-/;//////////9///:/9;:.9////:;///://///9.////9///
@M03495:530:000000000-LYBTV:1:1102:23123:13777 1:N:0:GCCCAGTG+AATTGCGG
GTCAGCATGTGAGCTTTGGAGTGAAATCTCTTGTCTTAAGGAATAAAGGAAAAAGATTCCGTCGGAGGCTCGGTGCTCTACAGGTTCAACCTTTGTACTCTATTATTGCCTCACATTCCATCTCTTGTGAAAATATATTTGATTGGCTTTTCTGCAGGTTGTTTGCCAGGACTTTCCAAGACCTCCACTAGAAAACACAATAAACTTTTTGGAAGCTGGACAACTATCTTCATTTTTCAGAAACAGTGAAC
+
AAABBFFFFFFBGGGGGGGGGGGHHHFHHHGHHHHHHHHHHHHHHHHHHHHHHHGGHHHGGHHGGGGGGHGGGFDGHHHGHHGGHHBGHHHHHGGHFHGHHHHHGHHHHHHHHHHHHHHHHHHHHHHHHFFFHGHHGGHHHHHGHHHHHHHHHHHGHHHHHEHHHHHGFHGHHGHHHH?GHHHHGHHHHFG1>10FGA.<DDF0<DDGHHCGBGHEHHHGHFGHHEHHFGB;BBFGFGGFGB/FBFFE0B0
@M03495:530:000000000-LYBTV:1:1102:5277:13797 1:N:0:GCCCAGTG+AATTGCGG
GTCAGCATGTGAGCTTTGGTCCACCTGATCCTGGTTTATCAACGGCAAAATATAGATCGGAAGAGCACACGTCTGAACTCCAGTCACGCCCAGTGATCTCGTATGCCGTCTTCTGCTTGAAAAAAAAAAAAATAAATCAAACAAGTCTCTGACTGTAAGCACTCAACATTCTTCGATATGCCGCAGCGTAAAGCTTTGGACTACGTAGTTACACCATCTCATAGACGAGATACTCATCACGGATTGTGTAA
+
BBCCCFFFFFFFGGGGGGGGGGHHHHHHHHHHHHGHHHHHHHHGGGGGHHHHHHHHHHHGEGGHHHHHHHGHHHGHHHHHHHHHHHHGHGGGHGHFHDHHHGGHGHHGGGHGHHHHHHHHFHHHCG?@F///01<>11111<0.011>000000000000</0//0/:/00000;.0;-000:-----.:.;00C000/:00//..0..00000/9;00090:000:-9..09900;000..-../09/00
@M03495:530:000000000-LYBTV:1:1102:26684:13800 1:N:0:GCCCAGTG+AATTGCGG
GTCAGCATGTGAGCTTTGGTCCAGCCTGAGTCCTGGTTTATCAACGGCAAAATATAGATCGGAAGAGCACACGTCTGAACTCCAGTCACGCCCAGTGATCTCGTATGCCGTCTTCTGCTTGAAAAAAAAAAACAACTCAGATCCGCGCCGTAGATCTGGGTCTCACGCACAGTCACTCATCGCTGTGTCAGACACGTCATCTCTGCAGTAACACGTTCATATCTAGCATTTAGCATGGTGGTCACTGTATA
+
AAAABFFFFFFFGGGGGGCGGGHHHGHHHHHHHHHHHHHHHHHHHGGGGGHHHHHHGHHHHGEGGHGHHHHHGFGHEHHHHHHGHDHHHGHGGGHFFGB4FFHFGHHGHGGGEFG4BDGH3FCFFFFFB@//<///1<1?11110.-<@-<..<=0:0://:/0;0..--;/;00;00/00/..../0;090///.9:.;;09///;/B/////.9..///////////////////.//..////////;
@M03495:530:000000000-LYBTV:1:1102:17450:13817 1:N:0:GCCCAGTG+AATTGCGG
GTCAGCATGTGAGCTTTGGAGTGAAATCTCTTGTCTTAAGGAATAAAGGAAAAAGATTCCGTCGGAGGCTCGGTGCTCTACAGGTTCAACCTTTGTACTCTATTATTGCCTCACATTCCATCTCTTGTGAAAATATATTTGATTGGCTTTTCTGCAGGTTGTTTGCCAGGACAGGTCGTGATTGCTGGAGCAGGTATGATATAATTCTAGGATTTGACAGATGAATAATTTACATATATATCTAACTTTGA
+
CBCCCFFFFFFFGGGGGGGGGGHHHHHHHHHHHHHHHHHHHHHHHHHHHHHHHHGGHIIIHIHGGGGGGHHGGGGGHHHHHHHFHHHHHHHHHHHHHHHHHHHHHHHHHHHHGEHHHHHGHHHHHHHHHGGHHGHHHHHHHFHHHHGHHHHHHHGHGHHHHGHHHGHHGHGHHGGHHGGGHHHHHHHHHGHHHGGHHHFGHGH=GHHHHHHFHFHHHHGGFHHHCFGGFHHHHGHHGGGGGGGGFGGGGG0
@M03495:530:000000000-LYBTV:1:1102:14331:13824 1:N:0:GCCCAGTG+AATTGCGG
GTCAGCATGTGAGCTTTGGAGTGAAATCTCTTGTCTTAAGGAATAAAGGAAAAAGATTCCGTCGGAGGCTCGGTGCTCTACAGGTTCAACCTTTGTACTCTATTATTGCCTCACATTCCATCTCTTGTGAAAATATATTTGATTGGCTTTTCTGCAGGTTGTTTGCCAGGACTTTCCAAGACCTCCACTAGAAAACACAATAAACTTTTTGGAAGCTGGACAACTATCTTCATTTTTCAGAAACAGTGAAC
+
BABCCFFFFFFFGGGGGGGGGGHHHHHHHHHHHHHHHHHHHHHHHHHHHHHHHHGGHHHHHIHGGGGGGHHGGGGGHHHHHHHHHHHHHHHHHHHHHHHHHHHHHHHHHHHHHHHGHHHHHHHHHHHHHHHHHHHHHHHHHHHHHHGHHHHHHHGHHHHHHDHHHHHHHHHHHHHHHHHHHHHFHHHHHHHBGFGHHHH<GGGGHFHHHHGGFHGGHHHFHHHHFGHHHHGGGGFGGGGGFFGGGGFGGG9
@M03495:530:000000000-LYBTV:1:1102:13780:13839 1:N:0:GCCCAGTG+AATTGCGG
GTCAGCATGTGAGCTTTGGAGTGAAATCTCTTGTCTTAAGGAATAAAGGAAAAAGATTCCGTCGGAGGCTCGGTGCTCTACAGGTTCAACCTTTGTACTCTATTATTGCCTCACATTCCATCTCTTGTGAAAATATATTTGATTGGCTTTTCTGCAGGTTGTTTGCCAGGACTTTCCAAGACCTCCACTAGAAAACACAATAAACTTTTTGGAAGCTGGACAACTATCTTCATTTTTCAGAAACAGTGAAC
+
CCCCCFFFFFFFGGGGGGGGGGHHHHHHHHHHHHHHHHHHHHHHHHHHHHHHHHGGHHHHHHHGGGGGGHHGGGGGHHHHHHHHHHGHHHHHHHHHHHHHHHHHGHHHHHHHHHHHHHHHHHHHHHHHHHGHHHHGHHHHHHHHHHHHHHHHHHHHHHHHHEHHHHHHHHHHHHHHHHHHGHHHHHGGHGHBG>GHHFECDGFGHHHGHGGGEGFHHHHGHHFEG0GGHHFGGGGGGGGGGGGGGGFGGG0
@M03495:530:000000000-LYBTV:1:1102:29386:13846 1:N:0:GCCCAGTG+AATTGCGG
GTCAGCATGTGAGCTTTGGATGGTTCTGGTTTATCAACGGCAAAATATAGATCGGAAGAGCACACGTCTGAACTCCAGTCACGCCCAGTGATCTCGTATGCCGTCTTCTGCTTGAAAAAAAAAACATAAACATTCATGATGCCCACCTTCTCGAAGCTTCCTCATCATTACAGTCGCTATATTCTGATGTCTGTTTACGTCTACCCTCTCTCCCTCACTACCTTTCTGCATACTTTTTACGACTCTCACAT
+
AB3AAFDFFDFFGGGGGGGGGBCBDDFHFBGGGHHHGHGFCEEFFGGDH55GHHGEFEBGGHFBHEBFCFAGEBGHHEDBGGGHEGDHH@3B4BDGGG3FHHG?EFFHFGGHGH0GE3?E/<<<?/22>>222111111111101//0111<<10.-111/00<<00=00000=0.-;..000000<000;00;0000././:9090.//90////..9C/;000000000/9///;/./.....//////
@M03495:530:000000000-LYBTV:1:1102:24522:13847 1:N:0:GCCCAGTG+AATTGCGG
GTCAGCATGTGAGCTTTGGAGTGAAATCTCTTGTCTTAAGGAATAAAGGAAAAAGATTCCGTCGGAGGCTCGGTGCTCTACAGGTTCAACCTTTGTACTCTATTATTGCCTCACATTCCATCTCTTGTGAAAATATATTTGATTGGCTTTTCTGCAGGTTGTTTGCCAGGACTTTCCAAGACCTCCACTAGAAAACACAATAAACTTTTTGGAAGCTGGACAACTATCTTCATTTTTCAGAAACAGTGAAC
+
CCCCCFFFFFFFGGGGGGGGGGHHHHHHHHHHHHHHHHHHHHHHHHHHHHHGHHGGHHHHHHHGGGGGGHHGGGGGHHHHHHHHHHHHHHHHHHHHHHHHHHHHHHHHHHHHHHHHHHHHHHHHHHHHHHHHHHHHHHHHHFHHGHHHHHHHHHHHGHHHHGHHHHHHHHHHHHHHHHFHFHHHHHHHHHHHFFHHHHG<GHDGGHHHHHGGGFFHHHCCGGHHHHHHHHGFGGGGGGGGFGEGGFBBBF0
@M03495:530:000000000-LYBTV:1:1102:28665:13869 1:N:0:GCCCAGTG+AATTGCGG
GTCAGCATGTGAGCTTTGGAGTGAAATCTCTTGTCTTAAGGAATAAAGGAAAAAGATTCCGTCGGAGGCTCGGTGCTCTACAGGTTCAACCTTTGTACTCTATTATTGCCTCACATTCCATCTCTTGTGAAAATATATTTGATTGGCTTTTCTGCAGGTTGTTTGCCAGGACTTTCCAAGACCTCCACTAGAAAACACAATAAACTTTTTGGAAGCTGGACAACTATCTTTATTTTTCAGAAACAGTGAAC
+
BBBCBFFFFFFFGGGGGGGGGGHHHHHHHHHHHGHHHHHHHHFHHHHHFHHHHHGGHHHHHHHGGGGGGHHGGEEGHHHHHHHHHHHHGHHFGHHGHHHHGHHHHHHHGHHHHHHHGGHHHHHHHHHHHHGHHHHHHHHHHFHHHHHHGHHHGHHGHHHHHGHGGHFHFHFGHHHHHHFHHGBCGHHGGHHFBGHHAG<<<D<DGHFHHHCGGHEGGGH:GFCGFBGFC:0;BFFFGCFGGFFFFFBFFB0
@M03495:530:000000000-LYBTV:1:1102:4604:13876 1:N:0:GCCCAGTG+AATTGCGG
GTCAGCATGTGAGCTTTGGAGTGAAATCTCTTGTCTTAAGGAATAAAGGAAAAAGATTCCGTCGGAGGCTCGGTGCTCTACAGGTTCAACCTTTGTACTCTATTATTGCCTCACATTCCATCTCTTGTGAAAATATATTTGATTGGCTTTTCTGCAGGTTGTTTGCCAGGACTTTCCAAGACCTCCACTAGAAAACACAATAAACTTTTTGGAAGCTGGACAACTATCTTCATTTTTCAGAAACAGTGAAC
+
CACCCFFFFFFFGGGGGGGGGGHHHHHHHHHHHHHHHHHHHHHHHHHHHHHHHHGGGHHHHHHGGGGGGHHGGGGGHHHHHHHHHHGHHHGGFHGGHHHHHHHHHHHHHHHHHHHHHGGHHHHHGHHHHHHHFFHFHHHHHFHHHGFHHHHHHHHHHHHHHDHHHHHHHEHHHHHGHHFGAGFFHEHHHHB<<FCHFGC.DGFDGFHHGHGGFCGHGG/CHHHEHHGHHFBBFFGGGGGGFGFFFF;FBF0
@M03495:530:000000000-LYBTV:1:1102:20025:13881 1:N:0:GCCCAGTG+AATTGCGG
GTCAGCATGTGAGCTTTGGTTTATCAACGGCAAAATATAGATCGGAAGAGCACACGTCTGAACTCCAGTCACGCCCAGTGATCTCGTATGCCGTCTTCTGCTTGAAAAAAAAAAAAAATAGAATATCGCGCAAACGGTCTCTGCTCAGACTAGCCAAATCATGACTGGCATTCGATGCTCGATAGACGTAAAACAACGATATCATGATACTCTAGATCGTGTTGTCGTTGGTGATGTGAAGCTGTATCTCC
+
BBBCCFFFFFFFGGGGGGGGGGHHHHHHGGGGGHHHHHHHHHHHGGGGHHHHHHHGHHHGHHHHHHHHHHHHGHGGGHHHHHFHHHGGHHHHGEGHGHHHHHHHGGHHGGGGFDD///011111111..--->-...<..0000000/00000//0//000000000..<00<0000.009-/..00.<..90:...-<.9-00<0::0<00000000./....:0..</..<00:000<000000<<00<
@M03495:530:000000000-LYBTV:1:1102:7685:13902 1:N:0:GCCCAGTG+AATTGCGG
GTCAGCATGTGAGCTTTGGAGTGAAATCTCTTGTCTTAAGGAATAAAGGAAAAAGATTCCGTCGGAGGCTCGGTGCTCTACAGGTTCAACCTTTGTACTCTATTATTGCCTCACATTCCATCTCTTGTGAAAATATATTTGATTGGCTTTTCTGCAGGTTGTTTGCCAGGCCAAGACCTCCACTAGAAAACACAATAAACTTTTTGGAAGCTGGACAACTATCTTCATTTTTCAGAAACAGTGAACAACCC
+
CBCCCFFFFFFFGGGGGGGGGGHHHHHHHHHHHHHHHHHHHHHHHHHHHHHHHHGGHIHHHHHGGGGGGHHGGGGGHHHHHHHHHHHHHHHGHHHHHHHHHHHHHHHHHHHHHHHHHHHHHHHHHHHHHHHHHGHHHHHHHHHHH?FFHHHHHHHHGHHHHAGHHHGHHHHGHHHFHHHHHHHHGHFHHHHGHGFHGD=DGHHFGFGFHGHHFHHHHCEHHFGHHHFHGGGFGGGGFFGGBBFGBBFCEAC
@M03495:530:000000000-LYBTV:1:1102:2595:13923 1:N:0:GCCCAGTG+AATTGCGG
GTCAGCATGTGAGCTTTGGAATTAGTAAATTCGTTTGGTTTATCAACGGCAAAATATAGATCGGAAGAGCACACGTCTGAACTCCAGTCACGCCCAGTGATATCGTATGCCGTCTTCTGCTTGAACAAAATATGAAGCTTGAGTGCGCACAGTGTTGCCGCATTAAATGCTGTAGCTGGGAACAGTTCAGTTATCATGAATCACGCATACCGCTATCGGACCACACTGTTCCTGAACTAACGCTACATTTA
+
AAABBFFFFDF5FGFGGGGGFGFGHHHHBGGGFGGFGGFGHHGGGHHGGEEEFFGHGABHDFGGGG1AA2FGHHGEEHGEDBDGHFFHFHG?GF?EHC3DE4BGEHFBBE3EEE0?B4?BFHB0B34BF01?22221B11?0B111<>//>01111/11>/>.<11><111111>G11/.</./<000000000000000000;..-..0::--;9/9-;-9..;./0900;;0/9//;//9-..9:////
@M03495:530:000000000-LYBTV:1:1102:3844:13924 1:N:0:GCCCAGTG+AATTGCGG
GTCAGCATGTGAGCTTTGGTCCAGCCTGAGTCCTGGTTTATCAACGGCAAAATATAGATCGGAAGAGCACACGTCTGAACTCCAGTCACGCCCAGTGATCTCGTATGCCGTCTTCTGCTTGAAAAAAAAAACAAAAAAATATATCAGTATATAGAGCGATGGATTAGGATGACAGAGTAGAGAGTTTGAGTGACGGAGGTTCAGTAGACTATATGCTGTATAGATCTGAGAATTCGCAGCGAGTTGTAGCT
+
CCCCCFFFFFFFGGGGGGGGGGHHHGHHHHFGHHHHHHHHHHHHHGGGGGHHGHHHHHHHHGGGEHHHHHHHGHHHGHHHHHHHHHHHHGHGGGHGHHHEHHHGGHHHHGGGHGHHHHHHHHHHGHGGGGC/?=0=//-01111111<111=10=00--.<./00<0<00000:0//000000.00000.0000.-..-./00000::00000000<0000000:000:0:0000..<.----<.000:00
@M03495:530:000000000-LYBTV:1:1102:12522:13939 1:N:0:GCCCAGTG+AATTGCGG
GTCAGCATGTGAGCTTTGGAATTAGTAAATTCGTTGACGACAGAAGATAACGACCACAGGGAGGCTGGTTTATCAACGGCAAAATATAGATCGGAAGAGCACACGTCTGAACTCCAGTCACGCCCAGTGATCTCGTATGCCGTCTTCTGCTTGAAAAAAAAAAACCAACCTAAACATAGACAATATGAAATGAATCACAAGAACACAATACATCGAGAGACTATCGTAGTTAATAATTACATAGAGTATAT
+
DDDDDFFFFBFFGGGGGGGGGGHHHHHHHHHHGHHHHHGGGGGHHHHHHHHGGGGGHHHHGGGGGHHGHHHHHHHHHGGGGGHHHHHHHHHHHGGGGHHHHHHHGHHHGHHHHHHHGHHHHGHGGGHGHHH>HGHGGHHHHGGGHGHHHHHHHHHHHHGGGC<<..<.../00000000000/0000<00000000000<.:/:/<.<000000./..<9/000<9/...00000000<000000000000
@M03495:530:000000000-LYBTV:1:1102:15193:13939 1:N:0:GCCCAGTG+AATTGCGG
GTCAGCATGTGAGCTTTGGATTAGTAAATTCGTTGACGACAGAAGGAGCAAGATAACGACCACAGGGAGGGTGGTTTATCAACGGCAAAATATAGATCGGAAGAGCACACGTCTGAACTCCAGTCACGCCCAGTGATCTCGTATGCCGTCTTCTGCTTGAAAAAAAAAAAAAACCAGACACGTAACAAGCTAAACGTCAAATCATGATGTAGTGTGTCACAGGTACGGCTATGGAGTAGAGATGATGTTAA
+
CCCDCFFFFFFFGGGGGGGGGGHHHHHHHHHGHHHHHGGGGGHHHHHHHHHHHHHHHGGGFGHHHHGGGGG?FGGGHHHHHHHGGGGGHHHHHHHHHHHGFGGFHHHHHHGHHHGHHHHHHHHHHHHGHGGGHHHHE1GHHFEHHHHGDEHGHHHHHHHHGGHHGGFEE:--A:9.9..9/.;/..00/.00:009:...000;909000000/00;090;:.000..--.0000/0/0000:09000000
@M03495:530:000000000-LYBTV:1:1102:6476:13954 1:N:0:GCCCAGTG+AATTGCGG
GTCAGCATGTGAGCTTTGGAGTGAAATCTCTTGTCTTAAGGAATAAAGGAAAAAGATTCCGTCGGAGGCTCGGTGCTCTACAGGTTCAACCTTTGTACTCTATTATTGCCTCACATTCCATCTCTTGTGAAAATATATTTGATTGGCTTTTCTGCAGGTTGTTTGCCAGGACTTTCCAAGACCTCCACTAGAAAACACAATAAACTTTTTGGAAGCTGGACAACTATCTTCATTTTTCAGAAACAGTGAAC
+
CBCCCFFFFFFFGGGGGGGGGGHHHHHHHHHHHHHHHHHHHHHHHHHHGHHHHHGGHHIHHIHGGGGGGHHGGGGGHHHHHHHHHHHHHHHFHHHHHHGHHGHHHHHHHHHHHHHHHHHHHHHHHHHHHGHHHHHHHHHHHHHHHHHHHHHHGHGHFHHHHDHHHHFHGCFHHHHGHHHHFHHHHHHFHHHBGGHHHFE<DDGDGHHHHGGGHHGFHHBGHHFHHGHHGHFGGGFGGGGGGCBFFF;FFB0
@M03495:530:000000000-LYBTV:1:1102:25034:13959 1:N:0:GCCCAGTG+AATTGCGG
GTCAGCATGTGAGCTTTGGTCCAGCCTGAGTCCTCTGGTTTATCAACGGCAAAATATAGATCGGAAGAGCACACGTCTGAACTCCAGTCACGCCCAGTGATCTCGTATGCCGTCTTCTGCTTGAAAAAAAAAAAAAAGATATGATGACCGCATTCCTACGTCTTTGGTATTACCACAAACGGGCTCTGTAGTATGTAGTGATATTGCAGCCTCAACACTAATGAGGCACTAAATGTACACCACACCCACGT
+
CCCCCFFFFFFFGGGGGGGGGGHHHGHHHHHHHHHHHHGHHHHHHHHGGGGGHHHHHHHHFHHGGGGHGHHHHHGHHHFFGFHHHFHHHHHGHGGCHHHHHGGHHGGHHFHGGGHGHGGHHGCBBFGHGG/B@/>>-.<<1000000<<---..0<;0;...:.:0/:;0000000..9....9-./0000;0000000/0000000000./:00/0.0;00000/..:/00090;000;;......;9-.
@M03495:530:000000000-LYBTV:1:1102:21580:13967 1:N:0:GCCCAGTG+AATTGTGG
GTCAGCATGTGAGCTTTGGAGTGAAATCTCTTGTCTTAAGGAATAAAGGAAAAAGATTCCGTCGGAGGCTCGGTGCTCTACAGGTTCAACCTTTGTACTCTATTATTGCCTCACATTCCATCTCTTGTGAAAATATATTTGATTGGCTTTTCTGCAGGTTGTTTGCCAGGATTTTTTTTCTTTCCAAGACCTCCACTAGAAAACACAATAAACTTTTTGGAAGCTGGACAACTATCTTCATTTTTCAGAAA
+
CABCCFFFFFFFGGGGGGGGGGHHHHHHHHHHHHHHHHHHHHHHHHHHHHHHHHGGHIHHHIHGGGGGGHHGGEGGHHHHHHHHHHHHHHHHHHHGHHHHHGHHHHHHHHHHHHHHHHHHHGHHFHHHHHHFHGHHHHHHHHHGHHHHHHHHGHHHHHHGHEHHHHHHHGGHHHHHGGGHHHGHHGHHFHHHHEHFHHC:C0;CGGHEHEGFHHHGHHGGGGGGGGGGFGGGGGGGGGGGGGGGGGFFBFF
@M03495:530:000000000-LYBTV:1:1102:5975:13970 1:N:0:GCCCAGTG+AATTGCGG
GTCAGCATGTGAGCTTTGGAGTGAAATCTCTTGTCTTAAGGAATAAAGGAAAAAGATTCCGTCGGAGGCTCGGTGCTCTACAGGTTCAACCTTTGTACTCTATTATTGCCTCACATTCCATCTCTTGTGAAAATATATTTGATTGGCTTTTCTGCAGGTTGTTTGCCAGGACTTTCCAAGACCTCCACTAGAAAACACAATAAACTTTTTGGAAGCTGGACAACTATCTTCATTTTTCAGAAACAGTGAAC
+
AAAABFFFFBDFGGGGGGGGGGHHHHHHHHHHHHHHHHHHHHHHHHHHGHHHHHGGGHHHHHHGGGGCFHHGGEGGHFHHHGGFGGHGGHHHHGHHHHFHHGHHGHHHHHHGHFHHHHHHHHFFFHHFFGFGBFHFHHHHHHHHH0GHGHHHFHGHHHCGEAGHEGGHGHHHHGHGHFHHFHHFHFFHHHHHHFFHEFCEGHHFEGHHFHG?FFBHF0CHHCGHGFHHHFGFGGGGGFFGGGGGGGGGGG0
@M03495:530:000000000-LYBTV:1:1102:14428:13978 1:N:0:GCCCAGTG+AATTGCGG
GTCAGCATGTGAGCTTTGGAGGGCAAGAAGTGGTTGTGACATTATGGTTTATCAACGGCAAAATATAGATCGGAAGAGCACACGTCTGAACTCCAGTCACGCCCAGTGATCTCGTATGCCGTCTTCTGCTTGAAAAAAAAAAAAACAGGAAAACGACTAAACATTGATGGAAGTAACTAACAAAAACTAGTCATTAGCAACAACACGTCATGACATGTGAGTGTCTATATTCGACTACAAGTGACTATAAC
+
BABBCFFFFFFFGGGGGGGGGGGGGGGGHHFGHGGGGGHHHHHHHHHDGGHHHHHHGFGGGFHFGHHHHHHGGFGGGHHHHHHGGHHGHHHGGHHGGHHHGHGGGHHHGHFHHGFGHHGHGGEHEHFFHHGHFBG3CFCF<<---.</../<//-.-.:00/00000:00/;/0900099//0.9..09=;000000/0;...9....9..::/;/////://://////////..-/////;//99///9
@M03495:530:000000000-LYBTV:1:1102:5392:13998 1:N:0:GCCCAGTG+AATTGCGG
GTCAGCATGTGAGCTTTGGAATTAGTAAATTCGTTGACGACAGAAGGAGCAAGATAACGACCACAGGGAGGGTGGTTTATCAACGGCAAAATATAGATCGGAAGAGCACACGTCTGAACTCCAGTCACGCCCAGTGATCTCGTATGCCGTCTTCTGCTTGAAAAAAAAAAACGAGATTACAGGACTCGGACGTTCTGCCATCTAGGACAGCACACAGGACAATGATACACTGTATTAGCGCAGGGAACAGA
+
CCCCCFFFFFFFGGGGGGGGGGHHHHHHHHHHGHHHHHGGGGGHHHHHHHHHHHHHHHGGGGGHHHHGGGGGEFGGGHHHHHHGGGGGGHHHHHHHHHHHGGGGHHHHHHHGGHFGHHHGHHHHHHHHDHGGGHFFHHFHHHGGHHHHGGGGGHHGHHHGHHFDGCFGGG-.-....00000/.://...--../.0000009;0009/.././.;9..;9;0990000000000000/------...///
@M03495:530:000000000-LYBTV:1:1102:21210:14017 1:N:0:GCCCAGTG+AATTGCGG
GTCCGCATGTGAGCTTTGGTCCGCCTGGTTTATCAACGGCAAAATATAGATCGGAAGAGCACACGTCTGAACTCCAGTCACGCCCAGTGATCTCGTATGCCGTCTTCTGCTTGAAAAAAAAAAAAAAGATCTACTAGCACATGTGTCACAGTTCTCGAATCAATATTGATGTGTGAGTAAATATCATATAGCTGCGATGTAGCGTATAGAGTGATAGAAGTTCGTGTCATTGGTGGTCAATACTCTTGCTG
+
BBCABCDDCFFFGGGGGGGGGGGGGGHHHHHHHHHHHGGGGGHHHHHHHHHHHGGGGHHHHHHHGGHHGHHHHHHHHHHHHGHGGGHGHHHFHHHGGHHHHGGGHGHHHGHHHFHHHHGGGCB</>-..1<1000<0/00<000000000000000:0/0.0<000000:0000.00:00000000:00:00:00--<..000<...<<00:000000000009<.</00000:..<<0000000000::0
@M03495:530:000000000-LYBTV:1:1102:28277:14021 1:N:0:GCCCAGTG+AATTGCGG
GTCAGCATGTGAGCTTTGGAGTGAAATCTCTTGTCTTAAGGAATAAAGGAAAAAGATTCCGTCGGAGGCTCGGTGCTCTACAGGTTCAACCTTTGTACTCTATTATTGCCTCACATTCCATCTCTTGTGAAAATATATTTGATTGGCTTTTCTGCAGGTTGTTTGCCAGGAAGACCTCCACTAGAAAACACAATACACTTTTTGGAAGCTGGACAACTATCTTCATTTTTCAGAAACAGTGAACAACCCAC
+
BBBBBFFFFFFBGGGGGGGGGGHHHHHHHHHHHHHHHHHHHHHHHHFHHHHHHHGGHHHGHHHGGGGCEHHGGEEGHHHHHHHHHHHHHHHHFHGHHHHHHHHHHHGHHHHHHHHHHHHHHHHHHHHHHFHHHHHHHHGHHFHFHFHGGHGHHHHFFGHFHDHHHGFHHEGHHHHH1FFGHFGHGHGFBFGHEFF/<C==DDG@C<FGFBGFHHHGHHGHHFHCFHHHHBFFFGGFGBFFFEFGGFG.AE?
@M03495:530:000000000-LYBTV:1:1102:8332:14031 1:N:0:GCCCAGTG+AATTGCGG
GTCAGCATGTGAGCTTTGGTCCAGCCTGAGTCCTGGTTTATCAACGGCAAAATATAGATCGGAAGAGCACACGTCTGAACTCCAGTCACGCCCAGTGATCTCGTATGCCGTCTTCTGCTTGAAAAAAAAAAAAAAACAGTAGAAATAATATGTAGATGAAAAGCAATATGTGAAGGTGTGAAAGACGCACTAAATATGATATCAGAGGTCTGTGATGATAATTATGCAGTATATACGTAGTAAAGTGTCTG
+
CCDCDFFFFFFFGGGGGGGGGGHHHGHHHHGHHHHHHHHHHHHHHGGGGGHHHHHHHHHHHGGGGHHHHHHHGHHHGHHHHHHHHHHHHGHGGGHHHHH4GHHGGHHHHGGGHGHHHHHHHHHHFHGGGC/</<-<../111111111111111=<111111<.0<0111111110000.1111/:.9---00011<11111<1100.:/:/11<<1111111111111<111111.0<..1111111111
@M03495:530:000000000-LYBTV:1:1102:7478:14032 1:N:0:GCCCAGTG+AATTGCGG
GTCAGCATGCGAGCTTTGGACTCCTGACTGGTTTATCAACGGCAAAATATAGATCGGAAGAGCACACGTCTGAACTCCAGTCACGCCCAGTGATCTCGTATGCCGTCTTCTGCTTGAAAAAACAATTCAAGGCACTAATGTTCCTAACCCTGATGAGGCCGTCCCTAGTTTTGTTTCTGGTGCTAAGGCTCAAGCTGGTAAATGACTTCTTGTAGGTACGTTGCAGGCTGGCACTTCTGCCGTTTTCATTA
+
A1A>A@B111>>EAEGDFA1ABB1FH1CDGABAGFDDGH0F?EE/0BF1DFGBEGA?A//GHBF0FCEHEGE1DGHBGCHE1FB>0B>ECGG@22@FCFE0FB>/E/0?2BF1FG1FG110<//?1>BD>B@F0<FGBD1DGGHHHEFF/0FFFB11<?FC<-.<1<CD00DGH/CHFGFDC0D00::C/.0000/:/G0CC0:000CBFB9000;;0BA/BF.00.9....90////:B/9-;B-/////
@M03495:530:000000000-LYBTV:1:1102:4015:14045 1:N:0:GCCCAGTG+AATTGCGG
GTCAGCATGTGAGCTTTGGATAGTTCTGGTTTATCAACGGCAAAATATAGATCGGAAGAGCACACGTCTGAACTCCAGTCACGCCCAGTGATCTCGTATGCCGTCTTCTGCTTGAAAAAAAAAAAAAAAGACTGCGTACGTTATGAGCAGACGCGTTATCACTGTCATAACAACTCACAGTGGTCACGTTAGAATATCTGTCGACTTCATTTGTTAGCAGTATACGTGCTACATGATGCAATCAGATGTAT
+
CCCCCFFFFFFFGGGGGGGGGGHHHHHHHHHHHHHHHHGGGGGHHHHHHHHHHHGGGGHHHHHHHGHHHGHHHHHHHGHHHHGHGGGHHHHH4FGHGGHHHHGGGHGHHHHHHHFGHHGECCDC/>>/->.<110<..-<//<.00000//.--:--..000000;0;00000.000000:9/0:00.../;00000;;009;.-.;0000900/0000000000.0/..0;00000:00000000;0900
@M03495:530:000000000-LYBTV:1:1102:22516:14046 1:N:0:GCCCAGTG+AATTGCGG
GTCAGCATGTGAGCTTTGGATGGTTCTGGTTTATCAACGGCAAAATATAGATCGGAAGAGCACACGTCTGAACTCCAGTCACGCCCAGTGATCTCGTATGCCGTCTTCTGCTTGAAAAAAAAAAAAAACACACAAACGATACAAAGTCACAATGATCCATGTTGTGTCTCGTGATACTATTACGCTATTCAACCATATCACTGAAATCATACCACTCATACACGTGTCGTTCTGTTCGCTCTACATCTATC
+
BACCCFFFFFFFGGGGGGGGGGGHGHHHHHHHHHHHHHGGGGGHHHHHHHHHHHGGGGHHHHHHHGHHHGHHHHHHHHHHHHGHGGGHHHHHGHHHGGHHHHGGGHGHHHHHHHGFHHHGGGBC<>/<.<0....<.....-0<0<00=00;00<0000000<0/./000/:9//09900000.....;0000..00000;00090000::0/0009/0;000...:/.....:000.-.:.000009000
@M03495:530:000000000-LYBTV:1:1102:8975:14057 1:N:0:GCCCAGTG+AATTGCGG
GTCAGCATGTGAGCTTTGGAATTAGCTGGTTTATCAACGGCAAAATATAGATCGGAAGAGCACACGTCTGAACTCCAGTCACGCCCAGTGATCTCGTATGCCGTCTTCTGCTTGAAAAAAAAAAAAAACAAAATAAGCCATACCGACGCTGAACACATGGAGTGGATGGTGATACGATTATAGCTTATGACCAACAATCACATGCCGACTGTCAGACTGAGATGTGAGCGCACCGTCTACCTATCGACTAA
+
BABCCFFFFFFFGGGGGGGGGGHHHHHHHHHHHHHHHHGGGGGHHHHHHHHHHHGGGGHHHHHHHGGHHGHHHHHHHHHHHHGHGGGHHHHHBGHHFGHHHHGGGHGHHGHHHHG?GHHGGG@/>//<<..00<111110>0//.<<-:.:.000/.:0/0/:..=C0.00000;.:9..00000009;000;....000000000----.0000;0000000000090------.9..00000;..-.-0
@M03495:530:000000000-LYBTV:1:1102:8683:14069 1:N:0:GCCCAGTG+AATTGCGG
GTCAGCATGTGAGCTTTGGTCCGCCTGGTTTATCAACGGCAAAATATAGATCGGAAGAGCACACGTCTGAACTCCAGTCACGCCCAGTGATCTCGTATGCCGTCTTCTGCTTGAAAAAAAAAAAAAAACACGCATGCGACAGGACAGAAGAGGGCTTGTGAACGACAAAAGCAGCGTTAAACATGTAAGTAAAGAGGATGACCACCACTAGCAAAACGTGAGTTATTAACCTTCAGCTACGTGCATACTAG
+
AAABBFFFFFFFGGGGGGGGGGGGGGHHHHHHHHHHHGGGGGHHHHHHHHHHHGGGGHHHHHHHGGHHGHHHHHHHHHHHHGGGGGHHHHFDHHHGGHHHHGGGFGHHHHHHHFHBGFE?@/>//>-<C.0<-<<.0..---..:/;///:..;...A.9;00..-9-/././//-....///:///////////9.;//////:...///////..-....//////////9///////....99/////
@M03495:530:000000000-LYBTV:1:1102:23271:14069 1:N:0:GCCCAGTG+AATTGCGG
GTCAGCATGTGAGCTTTGGAGTGAAATCTCTTGTCTTAAGGAATAAAGGAAAAAGATTCCGTCGGAGGCTCGGTGCTCTACAGGTTCAACCTTTGTACTCTATTATTGCCTCACATTCCATCTCTTGTGAAAATATATTTGATTGGCTTTTCTGCAGGTTGTTTGCCAGGACTTTCCAAGACCTCCACTAGAAAACACAATAAACTTTTTGGAAGCTGGACAACTATCTTCATTTTTCAGAAACAGTGAAC
+
CBCCCFFFFFFFGGGGGGGGGGHHHHHHHHHHHHHHHHHHHHHHHHHHGHHHHHGGHIIHHIHGGGGGGHHGGGGGHHHHHHHHHHHHHHHHHHHHHHHHHHHHGHHHGHHHHHHHHHHFHG3GHHHHHGGHHGHHHGHHHFHHHFHHHHHGHHGHGHHGGFGHHHHHHHHHHGGHHHHGHHHHHHHGHHH<=G0CGHC<DDGDDGGHHHGGFGHHHHGGHHHHHGHHHHG0FFFGGGEBFFGEFGBFGG0
@M03495:530:000000000-LYBTV:1:1102:21889:14070 1:N:0:GCCCAGTG+AATTGCGG
GTCAGCATGTGAGCTTTGGAATTAGTAAATTCGTTTGGTTTATCAACGGCAAAATATAGATCGGAAGAGCACACGTCTGAACTCCAGTCACGCCCAGTGATCTCGTATGCCGTCTTCTGCTTGAAAAAAAAAAAAAATAAAACAACACAAAGTTTTAATCAACCAGGTACCATGCAAGAATGAATTAACTTACGATCATCTATATATTAATTTACTTGTTTTATGTGAGCTATCATGATCGCTCATTCTAT
+
CCCCDFFFFFFFGGGGGGGGGGHHHHHHHHHHGHHGGGGHHHHHHHHGGGGGHHHHHHHHHHHGGGGHHHHHHHGHHHGHGHHHHHHHHHHGHGGGHGHHHEHGHFGHHHHGGGHGHHHHHHHFGHHHGGG?/@><<011110<..<..../0000000000/..<.000<0:0000://00000000000<0.....:0<:0<0000000:00:000:0//00000:00000/000<00.....00000<
@M03495:530:000000000-LYBTV:1:1102:4765:14076 1:N:0:GCCCAGTG+AATTGCGG
GTCAGCATGTGAGCTTTGGAGTGAAATCTCTTGTCTTAAGGAATAAAGGAAAAAGATTCCGTCGGAGGCTCGGTGCTCTACAGGTTCAACCTTTGTACTCTATTATTGCCTCACATTCCATCTCTTGTGAAAATATATTTGATTGGCTTTTCTGCAGGTTGTTTGCCAGGACTTTCCAAGACCTCCACTAGAAAACACAATAAACTTTTTGGAAGCTGGACAACTATCTTCATTTTTCAGAAACAGTGAAC
+
A>AAAFFFFFFFFGGFGFFGBAFFGHHHHHGFHEGHFFFDGFEFGHABGHFHHHGEHHGF0FGGC?A/EGHECEFCGFF1GGHHHHHGHHAFFFHBGHHHGFGHFHHGHHHHHHFFHHHDFGHHFFFGBGB1BBGFGHHFH2GH1CGFFHHHHFHFFCGGF<CFFGDGHGHHHHGFGDFGEHHGFEHHHHEDD100..<<<DDDDGHFHHGGHFGHGHGHGFGEHFHFFHFGGF0CFFFBFFFFFBCBFF0
@M03495:530:000000000-LYBTV:1:1102:2622:14090 1:N:0:GCCCAGTG+AATTGCGG
GTCAGCATGTGAGCTTTGGAGTGAAATCTCTTGTCTTAAGGAATAAAGGAAAAAGATTCCGTCGGAGGCTCGGTGCTCTACAGGTTCAACCTTTGTACTCTATTATTGCCTCACATTCCATCTCTTGTGAAAATATATTTGATTGGCTTTTCTGCAGGTTGTTTGCCAGGACTTTCCAAGACCTCCACTAGAAAACACAATAAACTTTTTGGAAGCTGGACAACTATCTTCATTTTTCAGAAACAGTGAAC
+
CCCBCFFFFFFFGGGGGGGGGGHHHHHHHHHHHHHHHHHHHFHHHHHHHHHHHHGGHHHHHHHGGGGGGHHGGEEGHHHHHHGHHHHHHHHHFHHHHHHHHHHHGHHHGHHHHHHHHFHFHHFHHGHHFDBEFGHHHHHHHFHHHEFHHHHHHGGHHGFHHEGHHHHHHHHHHHHHHF<GHHHHHHHHHHF1F=FGGGC<GGG<DDGHHHGGHHHHHHHFHGHFFFHHHGGGGGGFGBFGGFGGFGCFBF0
@M03495:530:000000000-LYBTV:1:1102:13585:14102 1:N:0:GCCCAGTG+AATTGCGG
GTCAGCATGTGAGCTTTGGATGGTTCTGGTTTATCAACGGCAAAATATAGATCGGAAGAGCACACGTCTGAACTCCAGTCACGCCCAGTGATCTCGTATGCCGTCTTCTGCTTGAAAAAAAAAAAATAACGCAGAGGAAAGAGCGAGAAGGACGGATAGTAAAGAGTGGTATAGATATGGGCAGGATAATGAGATAGTTGTCGAGGTAGAATACGGTCTCGGAAGGTTGGTTAGCCTCACAGTTCATATGA
+
CCCCCFFFFFFFGGGGGGGGGGGHHHHHHHHHHHHHHHGGGGGGHHHHHHHHHHGGGGHHHHHHHGHHHGHHHHHHHHHHHHGHGGGHHHHHBHHHFGHHHHGGGHGHHHGHHGEGHHHGGGGC</0111?///-..0<0<<00----./.<.-<...::00000/00.000000000<0../9-.0000000000000000.<@-DB00000<..<.90/.....<0/-..0:000/0.000:0000<00
@M03495:530:000000000-LYBTV:1:1102:8415:14112 1:N:0:GCCCAGTG+AATTGCGG
GTCAGCATGTGAGCTTTGGAGTGAAATCTCTTGTCTTAAGGAATAAAGGAAAAAGATTCCGTCGGAGGCTCGGTGCTCTACAGGTTCAACCTTTGTACTCTATTATTGCCTCACATTCCATCTCTTGTGAAAATATATTTGATTGGCTTTTCTGCAGGTTGTTTGCCAGGACTTTCCAAGACCTCCACTAGAAAACACAATAAACTTTTTGGAAGCTGGACAACTATCTTCATTTTTCAGAAACAGTGAAC
+
CBCCCFFFFFFFGGGGGGGGGGHHHHHHHHHHHHHHHHHHHHHHHHHHHHHHHHGGHIHIHHHGGGGGGHHGGEEGHHHHHHHHHHHHHHHHHHHHHHHHHHHHGHHHGHHHHHHHHHHHHHHHHHHHHHHHHGHGHGHHHHHHHHHHHHHHHHGHEHHHFEHHHHHHEHHHHHHGHHHHHGHHHHHHHHE<FFGGHHE<G0F0DGHHHHGGGGHEGHGFHGFCGHHHHHGGGGGGGGGGGGGFFGFFFF:
@M03495:530:000000000-LYBTV:1:1102:13536:14145 1:N:0:GCCCAGTG+AATTGCGG
GTCAGCATGTGAGCTTTGGAGACTGGTTTATCAACGGCAAAATATAGATCGGAAGAGCACACGTCTGAACTCCAGTCACGCCCAGTGATCTCGTATGCCGTCTTCTGCTTGAAAAAAAAAAAGAAATGCCACACGCCTCAATAGCAGGTTTAAGAGCTTCGATACGCTCAAAGACAAAATAATCACCACGCCATTTAGAAGCGTAATAATCACGAACCATAAAAAAGACTACAAGATCAGACGGCATGTAA
+
AA3AAFFFFFFFGGGGGGGFFGGHHHDFGHHHHHHGGGEEHHHHGHHHHFFGGGEHHHHHHHGGHHGHGFHHHHHHHHHGFFGEHBEEDFGFHFEFGGHGE@HGGFHHHHC?GFHHGCF//>/?CG1?11?1?///.>AH11<11>1F0><<DFB0/0/0-.0.;.....;;0/:/;:.00;CF9//0......00000;0/-.999;////9.9;-;./:///9;9AF///9/BF/9/9//-.---.//;
@M03495:530:000000000-LYBTV:1:1102:8901:14153 1:N:0:GCCCAGTG+AATTGCGG
GTCAGCATGTGAGCTTTGGTCCAGCCTGAGTCCCTGGTTTATCAACGGCAAAATATAGATCGGAAGAGCACACGTCTGAACTCCAGTCACGCCCAGTGATCTCGTATGCCGTCTTCTGCTTGAAAAAAAAAAAAACACAAAAAACGCAACCATAAGATAACGAGACACGCACACAGTAATTACCATACAAAAACAAGACAGAAAACGACAATAGCTAGACACACAAAAACAGAAGATTAAAGTGAAGTTCG
+
BBBCCFFFFFFFGGGGGGGGGGHHHGHHHHHHHHHHHHHHHHHHHHGGGGGHHHHHHHHGHHGGGGHHHHHHHGHHHGHHHHHHHHHHHHGHGGGHGGHGDGHHFGHHGHGFGHGHHHHHHHHFHHHGFGBBD/-.<0..>0.-.@----:.:0000::00..<..//.----...0000000<0<0/000<....///://00//-<---0000:000:0//...<.<.<//000000000:0000<00.
@M03495:530:000000000-LYBTV:1:1102:10902:14195 1:N:0:GCCCAGTG+AATTGCGG
GTCAGCATGTGAGCTTTGGTCCAGCCTGAGTCCTCTGGTTTATCAACGGCAAAATATAGATCGGAAGAGCACACGTCTGAACTCCAGTCACGCCCAGTGATCTCGTATGCCGTCTTCTGCTTGAAAAAAAAAAAAAAAAAAAACACAAGGATAACTCATATAAACAGCGTGTCAAGATGCGGCATGAATAGCACCAGTCTACAGTAATTCACATGATCTCACTGAAAAAATTACAGAGAGCATCGGCAGAA
+
CCCDCFFFFFFFGGGGGGGGGGHHHGHHHHHHHHHHHHGGHHHHHHHGGGGGHHHHHHHHHHHGGGGHHHHHHHGHHHGHHHHHHHHHHHHGHGGGHHHHHBHHHGGHHHHGGGHGHHHHHHHGHHHHGGGGC//-----:--...<<...0<0011011111:01/.-.../1:00010-----.011<0110...1011110111111111100<1111111<001.<.0011:</<..00:.9---./
@M03495:530:000000000-LYBTV:1:1102:6493:14200 1:N:0:GCCCAGTG+AATTGCGG
GTCAGCATGTGAGCTTTGGTCCAGCCTGAGTCCTCTGGTTTATCAACGGCAAAATATAGATCGGAAGAGCACACGTCTGAACTCCAGTCACGCCCAGTGATCTCGTATGCCGTCTTCTGCTTGAAAAAAAAAAACAACAACAACTACAACAACTAGTTACACTATGTGTCTGCACGCTGATTATGATAATTCGCATACAGACACATAACATGTATCAACTACGAAGCGATACACGTATGTACACTGAGCAT
+
CABCCFFFFFFFGGGGGGGGGGHHGGHHHHHHHHHHHHGHHHHHHHHDGGGGHHHHGHHHHHHGGGGHHHGHHHGHHHGBGHGHHHHHHHHGFFGGHHHFGDEBGFGGHHHGFFFGHHHHFDG0BEDFCCFGG@//?<//....<>111FG.</<00000<0<C=00=0D0<00/.-:..::;0:000;0;0.;:.9000;.//9;B9B00/000000/0//:.;.;-...-:/..://;////://////
@M03495:530:000000000-LYBTV:1:1102:12895:14202 1:N:0:GCCCAGTG+AATTGCGG
GTCAGCATGTGAGCTTTGGTCCAGCCTGAGTCCTGGTTTATCAACGGCAAAATATAGATCGGAAGAGCACACGTCTGAACTCCAGTCACGCCCAGTGATCTCGTATGCCGTCTTCTGCTTGAAAAAAAAAAAAAATAATTACAATAAACACGCACAATATGCTTATACAACACATGATCATATATAGAGTTACGATTATTGTATCACTATAGAATGATTAATATAGAACACTAATTGTGACAACTTACTCA
+
CBCDDFFFFFFFGGGGGGGGGGHHHGHHGHGHHHHHHHHHHHHHHGGGGGHHHHHHHHHHHGGGGHHHHHHHGHHHGGHHHHHHHHHHHGHGGGHGHHGFHHHGGHHHHGGGHGHHHHHHHHHHHHGGGCCA/-<011111111110=01.<----/:11<1<C1111<00...:0<1111:1:11111:111...<.:<1<111:1111<11111011111<<11110/<0/0111111111.<10<111
@M03495:530:000000000-LYBTV:1:1102:4984:14202 1:N:0:GCCCAGTG+AATTGCGG
GTCAGCATGTGAGCTTTGGAATTAGTAAATTCGTTGACGATAGAAGGAGCAAGAGAACGACCACAGGGAGGCTGGTTTATCAACGGCAAAATATAGATCGGAAGAGCACACGTCTGAACTCCAGTCACGCCCAGTGATCTCGTATGCCGTCTTCTGCTTGAAAAAAAAAAAACTACTAGTTCAGAAAACACTTACCTTCAGTTTTGAAATGACATATCTGACACCTGGATAGATTTGCCCTTGTTACGCTA
+
BABBBFFFFBFFGGGGGGGGGGHHHGHHHHHHGGHHHHGGGGGHHHGHGHGHHHHHHHGGGGGHEHHGAFGGHHGHHHHHFFHHGGGGGHHHHHHHHHHHGGGFGHGGHHHGGGGGHHHHHHGHHHHHCHGFDHHHHHHHHHFDFHFHGDGGFHHHGHHFHFGG0C?DD?A?.00/0009000009//99AF000/09/000090../99//////;///;///;9;.9///;//9////;:.////.9..
@M03495:530:000000000-LYBTV:1:1102:6016:14222 1:N:0:GCCCAGTG+AATTGCGG
GTCAGCATGTGAGCTTTGGTCCAGCCTGAGTCCTGGTTTATCAACGGCAAAATATAGATCGGAAGAGCACACGTCTGAACTCCAGTCACGCCCAGTGATCTCGTATGCCGTCTTCTGCTTGAAAAAAAAAAAAAAAAAATGATACGAAAAGGTACAATAGCATACGTGGCACACTCAAGTAGGCAACTATAATGAGTACTCGAGACAGTATATCAATGTACAATCGATACACTACTTTATCAAAACAGGAG
+
CBCCCFFFFFFFGGGGGGGGGGHHHGHHHHHHHHHHHHHHHHHHHGGGGGHHHHHHHHHHHGGGFHHHHHGHGHHHGHHHHHHHHHHHGGHGGGHHHHH4GHHGGHHHHGGGHGHHHHHHHHHHHHGGGDF>><----:.000;0...;-/.0;00009000000.0/.-/0/.///00000000../;900000000009..9;.//00000000900000000....-00;//0000000009../9..
@M03495:530:000000000-LYBTV:1:1102:25958:14225 1:N:0:GCCCAGTG+AATTGCGG
GTCAGCATGTGAGCTTTGGAGTGAAATCTCTTGTCTTAAGGAATAAAGGAAAAAGATTCCGTCGGAGGCTCGGTGCTCTACAGGTTCAACCTTTGTACTCTATTATTGCCTCACATTCCATCTCTTGTGAAAATATATTTGATTGGCTTTTCTGCAGGTTGTTTGCCAGGACTTTCCAAGACCTCCACTAGAAAACACAATAAACTTTTTGGAAGCTGGACAACTATCTTCATTTTTCAGAAACAGTGAAC
+
AAABBFFFFDFFGGFGGGGGGGGHHHHHHHHGHGHHHHHFHFFHHHHHHHHHGHGGHHHHHHGGGGGGGHHGGEEGGHHHHGGHHHHFGHGHHHHHHHHHHHHHHHHHHHHHHHHGHHHHHHFHHHHHHGHHHGHHGHFHHBGHHFHHFHHHHHHHGFHGHDHHHHHHGEHHGHHHGHFBGCCFHGHHHHGFDFGHHFG<DDGDDGGHGGG?HGCEHHHHHFHEGHGHHCFGGGGGGGGGFFGGGFBFBF0
@M03495:530:000000000-LYBTV:1:1102:27526:14248 1:N:0:GCCCAGTG+AATTGCGG
GTCAGCATGTGAGCTTTGGAGTGAAATCTCTTGTCTTAAGGAATAAAGGAAAAAGATTCCGTCGGAGGCTCGGTGCTCTACAGGTTCAACCTTTGTACTCTATTATTGCCTCACATTCCATCTCTTGTGAAAATATATTTGATTGGCTTTTCTGCAGGTTGTTTGCCAGGACCAGGTCGTGATTGCTGGAGCAGGTATGATATAATTCTAGGATTTGACAGATGAATAATTTACATATATATCTAACTTTG
+
CBCCCFFFFFFFGGGGGGGGGGHHHHHHHHHHHHHHHHHHHHHHHHHHHHHHHHGGHIIHHHHGGGGGGGHGFEEGHHHHHHHHHHHHHHHHHHHHHHHHHHHHHHHHHHHHHGHHHHHHHHHHHHHHHFFHHGHHHHHHHHHHHHHHHHHHHHHHHHHHHGHHFHHHGHHHHHGGHGFDGHFHHGHGHHFFAFCCGHC=GDF=DBGHGHHHHHGHHHGHHEHHHGHFHHGFGHGFGGGFF0;FGFFFGG0
@M03495:530:000000000-LYBTV:1:1102:1965:14250 1:N:0:GCCCAGTG+AATTGCGG
GTCAGCATGTGAGCTTTGGAGTGAAATCTCTTGTCTTAAGGAATAAAGGAAAAAGATTCCGTCGGAGGCTCGGTGCTCTACAGGTTCAACCTTTGTACTCTATTATTGCCTCACATTCCATCTCTTGTGAAAATATATTTGATTGGCTTTTCTGCAGGTTGTTTGCCAGGACTTTCCAAGACCTCCACTAGAAAACACAATAAACTTTTTGGAAGCTGGACAACTATCTTCATTTTTCAGAAACAGTGAAA
+
BABBBFFFFFFFGGGGGGFGGGHHHHHHHHHHHGHHHHFHHHHHHHHHHHHHHGGGHHHHHHHGGGGGCHHGGFGGHHHHHGHHGGHHHHFGHHHHHHGHHHHHGHGHHHHHGHHHHHHHHHHHHHHHGBFGFFHHGHHGHHEHHFHHHHHHHHHFHHFHHAGGGHGGHEHGHFHHHE1FGFHHGEHGGHH<=<FGCGH<DD0DDDFGHFGFHHFAHHFCGFHGHHHHHHGGGGGGGGGGGBFFGGBFGG0
@M03495:530:000000000-LYBTV:1:1102:9423:14253 1:N:0:GCCCAGTG+AATTGCGG
GTCAGCATGTGAGCTTTGGTCCAGCCTGAGTCCCTGGTTTATCAACGGCAAAATATAGATCGGAAGAGCACACGTCTGAACTCCAGTCACGCCCAGTGATCTCGTATGCCGTCTTCTGCTTGAAAAAAAAAAAACAACGACATAAAACAGAGCACTACTGTATCCTTGTCTTATATGATTGTAGACTATCTCTAGATCTGTCACTTATACTCGAACAATCGTCTCTCACTAAGACACTATACAGTTACTGC
+
CCDEEFFFFFFFGGGGGGGGGGHHHGHHHHHHHHHHHHHGHHHHHHGGGGGHHHHHHHHHHHGGGGHHHHHHHGHHHGHHHHHHHHHHHHGHGGGHHHHHHHHHGGHHHHGGGHGHHHHHHGHHHHHGDGCDFA<...-><-.11110.////0.<<<1011111111:0<<111111:110111::011:1<1111111111111<11110..<.-/00....<1<0<110000/:0<111111111111
@M03495:530:000000000-LYBTV:1:1102:26025:14256 1:N:0:GCCCAGTG+AATTGCGG
GTCAGCATGTGAGCTTTGGTCCAGCCTGAGTCCTGGTTTATCAACGGCAAAATATAGATCGGAAGAGCACACGTCTGAACTCCAGTCACGCCCAGTGATCTCGTATGCCGTCTTCTGCTTGAAAAAAAAAAACGAAATCACTTTGGGGATGAGCGGGGACCATACCCTGAATGGCATTGGACACGACTGAAATCCAGGCACCACCCCAGCATGTGGACGCACCCTTCTGCCGAGACCCACTCTGATGTCCA
+
BBBBBFFFF@FFGGFGGGGGFGFHFCHHFGHHHHCHHHHHHHBGFGGGGGHHHHHGHHBEAEEFEFHGHGHHGHHFGBDGHEHGGHGFGGFFGGGFGFGGFHHGDHHBGE/E0A?4DFHHFGCFGFCD@F//<////>F11<>110.<..</<0------.;00/;/09/0009//0:000;0..--.;//99/////;.9...9.-....///////-----;././///----....../////9////
@M03495:530:000000000-LYBTV:1:1102:10408:14284 1:N:0:GCCCAGTG+AATTGCGG
GTCAGCATGTGAGCTTTGGAATTAGTAAATTCGTTGACGACAGAAGGAGCAAGATAACGACCACAGGGAGGGTGGTTTATCAACGGCAAAATATAGATCGGAAGAGCACACGTCTGAACTCCAGTCACGCCCAGTGATCTCGTATGCCGTCTTCTGCTTGAAAAAAAAAAAATAAGCATGGAGAGCAACGAATGAAGATAGATACCTGTATATGATGTTCACATAAGAAGCGACATAATAGATTACACAAA
+
CCCCCFFFFFFFGGGGGGGGGGHHHHHHHHHHGHHHHHGGGGGHHHHHHHHHHHHHHHGGGGGHHHHGGGGGEFGGGHHHHHHHGGGGGHHGHHHHHHHHGGGGHHHHHHHGHHHGHHHHGHHHHHHHGHGGGHHHHDFHHHGGHHHHGGGHGHHHHHHHHHHHHF<EEE9-.0110110.0/09.0:.-...<011:111<B1101011<B111111111111<1111/0-.--.111111111:1009.
@M03495:530:000000000-LYBTV:1:1102:16355:14301 1:N:0:GCCCAGTG+AATTGCGG
GTCAGCATGTGAGCTTTGGAGTGAAATCTCTTGTCTTAAGGAATAAAGGAAAAAGATTCCGTCGGAGGCTCGGTGCTCTACAGGTTCAACCTTTGTACTCTATTATTGCCTCACATTCCATCTCTTGTGAAAATATATTTGATTGGCTTTTCTGCAGGTTGTTTGCCAGGACTTTCCAAGACCTCCACTAGAAAACACAATAAACTTTTTGGAAGCTGGACAACTATCTTCATTTTTCAGAAACAGTGAAC
+
BBCDCFFFFFFFGGGGGGGGGGHHHHHHHHHHHHHHHHHHHHHHHHHHHHHHHHGGHHHHHHHGGGGGGHHGGGGGHHHHHHHHHHHHHHHHHHHHHHHHHHHHGHHHHHHHHHHHHHHHHGHHHHHHHHHHHGHHHHHHHGHHHHHHHHHHHHHHHHHHHGHHGGHHHHHHHHHHHGHHEHHHHHGHHGHGHFGHGHGEHHHFGHHHHHGGBHFHHFHFGFFGHCGBGHGFGGGGGGGFCCFGFGFFFF0
@M03495:530:000000000-LYBTV:1:1102:18214:14312 1:N:0:GCCCAGTG+AATTGCGG
GTCAGCATGTGAGCTTTGGACTCCTGACTGGTTTATCAACGGCAAAATATAGATCGGAAGAGCACACGTCTGAACTCCAGTCACGCCCAGTGATCTCGTATGCCGTCTTCTGCTTGAAAAAAAAACAAACCAGCAGCAGTAGTTATCATACACTACACATACATGCACACTAATAGCATGACAAAAGTAGTAATCATACTCGTATCATGATTCGACTACATAAGTGTAGGTGTGTGTAGAGATGATCACTA
+
BBBAAFFFFFFBGGGGGGFGGGHHHHHFFFHFGHHHHHHCA?FGGGEHFHHGHEHHCAFEGAHHHHHGHGHGHHHHHFGHHHHHGGGGGGBCGDBDGHFGH3GG>?EGFDFHHHFEGHGGGCC/</</0/?///00000111@?11?1?111>1>010<111111>0<0.///0<00=00</<0/./000:0:0;;C0000...:.0;00000.0..-//00000000;0000....;0;/;/////////
@M03495:530:000000000-LYBTV:1:1102:29633:14328 1:N:0:GCCCAGTG+AATTGCGG
GTCAGCATGTGAGCTTTGGAGTGAAATCTCTTGTCTTAAGGAATAAAGGAAAAAGATTCCGTCGGAGGCTCGGTGCTCTACAGGTTCAACCTTTGTACTCTATTATTGCCTCACATTCCATCTCTTGTGAAAATATATTTGATTGGCTTTTCTGCAGGTTGTTTGCCAGGACTTTCCAAGACCTCCACTAGAAAACACAATAAACTTTTTGGAAGCTGGACAACTATCTTCATTTTTCAGAAACAGTGAAC
+
@BBBBFBFFDF5FFEGGGGGGFA5DDDFGHHHHGGHHHHHCHBGHFFGDFHHFHGGHHHHFGHEGGGEDFFGCEFGHB@FF4BFEGF3GHHHFFHHHEBGGFHGFHFHHHHHH?FGGHFFB3GGHEHHHHBFFFHGFGFHFB?4GF01?0FFGHB?CFGHHBG0FDGGFAG/F<F11@?F0GGGHA0GGBG11=FCHGA<D0<=DGHFHHCC/;GEFFGHHFHHFCGFFHGGGFGGGGEF0;BBFF0;090
@M03495:530:000000000-LYBTV:1:1102:3344:14339 1:N:0:GCCCAGTG+AATTGCGG
GTCAGCATGTGAGCTTTGGTTTATCAACGGCAAAATATAGATCGGAAGAGCACACGTCTGAACTCCAGTCACGCCCAGTGATCTCGTATGCCGTCTTCTGCTTGAAAAAAAAAAAAATGAACAAGAAGGCCAACGAACTTTACAAGCCAGTATACGACTCAGTATATGAGATACTGCAAACCTAACAGGAGCAACCATTGAGATATACAACAAGACTATACCGTGCAACTAGTGTCTGACGATCTCAAAGA
+
CABCCFFFFDFFGGGGGGGGGGHHHHHHGGGGGHHHHHHHHHHHGGGGHHHHHHHGHHHGHHHHHHHHFHHHGHGGGHHHHGDHGHFFHHHHGGGGGHHGHGGHGG3GHFEEC/>//0111<1?00000/.......-.1100000.<<C0000<.....::000:0::0;00<;00000:./////0.;.../..:00000.000090//..9/////9//.:.;.///////;/9///.....//////
@M03495:530:000000000-LYBTV:1:1102:29288:14360 1:N:0:GCCCAGTG+AATTGCGG
GTCAGCATGTGAGCTTTGGAGTGAAATCTCTTGTCTTAAGGAATAAAGGAAAAAGATTCCGTCGGAGGCTCGGTGCTCTACAGGTTCAACCTTTGTACTCTATTATTGCCTCACATTCCATCTCTTGTGAAAATATATTTGTTTGGCTTTTCTGCAGGTTGTTTGCCAGGACTTTCCAAGACCTCCACTAGAAAACACAATAAACTTTTTGGAAGCTGGACAACTATCTTCATTTTTCAGAAACAGGGAAA
+
AAAAAFFFFFFBGGGGGGGG1BBADDDGHHHHHHHHHHGHGHHHHHFH1EGGEGEGGHHH0GGEGGGGGFFGGGGGHDFGGGBF1FFHHFFHHHHHEGBGHFHHGHHFBGFHHHBEHHHGBGFFGHHFGFHHHHHHHHGHH2BGHFGHGFHBGDGHGGGFGCGHHGHFF?F/G1FD<<FGFF0<FCBBBGG1=1<<.<CCG0DDD<0G0D@CCH/GFF/CG0CHHGFHFFGFG0FFBFBCBFFGFF...9.
@M03495:530:000000000-LYBTV:1:1102:3265:14413 1:N:0:GCCCAGTG+AATTGCGG
GTCAGCATGTGAGCTTTGGTCCAGCCTGAGTCCCTGGTTTATCAACGGCAAAATATAGATCGGAAGAGCACACGTCTGAACTCCAGTCACGCCCAGTGATCTCGTATGCCGTCTTCTGCTTGAAAAAAAAAAAGAAACTGAAGCAGAAGAAGAAATCGAGCATGAGATCCACACGCCGGTGGTACACACTTATCAGCACATGTCCAGTCACTACATCGAAATCGGACAAGTGCTGACACCACGCTCATCGA
+
BBBBBFFFFFFFGFGGGGFGGGHEHGHHHHHHHFHGGGHGHHEFHHGGGGGGHHHHHHHHHHGAFGCGHHGHHGHHHGHHFFHHFHFHGHFGFCEFFGG4GHHFFGHHGH@E>GGHGFFHFGFGFDH?////@/<F00?1111110001<><<G/=D.<.<-000<=C0;:B/.=:.:9--9.00000./00000000./0000///;;;//;////.//../;..-9..//9///:/;..9....999//
@M03495:530:000000000-LYBTV:1:1102:8625:14436 1:N:0:GCCCAGTG+AATTGCGG
GTCAGCATGTGAGCTTTGGAGTGAAATCTCTTGTCTTAAGGAATAAAGGAAAAAGATTCCGTCGGAGGCTCGGTGCTCTACAGGTTCAACCTTTGTACTCTATTATTGCCTCACATTCCATCTCTTGTGAAAATATATTTGATTGGCTTTTCTGCAGGTTGTTTGCCAGGACTTTCCAAGACCTCCACTAGAAAACACAATAAACTTTTTGGAAGCTGGACAACTATCTTCATTTTTCAGAAACAGTGAAC
+
CCCBCFFFFFFFGGGGGGGGGGHHHHHHHHHHHHHHHHHHHHHHHHHHHHHHHHGGHIHIHHHGGGGGGHHGGGGGHHHHHHHHHHHHHHHHHHHHHHHHHHHHHHHHHHHHHHHGHHHHHHHHHHHHHHHHHGFHHGHHHHHHHGHHHHGHHHHHHHGHGEHHHGHHHGHHGHHHHGHHHHHHHHHHHHGDFHHHGHC<DGGBDHHHHHGGHHHGGHHGHHHEHGHHHHGGGGGGGGGGGGGGGGBFFG0
@M03495:530:000000000-LYBTV:1:1102:10344:14461 1:N:0:GCCCAGTG+AATTGCGG
GTCAGCATGTGAGCTTTGGTCCAGCCTGAGTCCTGGTTTATCAACGGCAAAATATAGATCGGAAGAGCACACGTCTGAACTCCAGTCACGCCCAGTGATCTCGTATGCCGTCTTCTGCTTGAAAAAAAAAAACTATAAATCGGAAGAGCGTTTCAGCAGGAATGCCGCGAACGAACTCGAATGCCGTCTGATCCTTGAAGAAAAAATACTACACGTCAAGTCATTCTACATGTAACACAGTATACAGCGAA
+
BBBAAFFFFDF5FFGFGGGGGGHHBGHHGHFGHHHFGFHHHHGHHFEFFGHHGHHHFFHHHGGGEFFHHHHGGGHHGFHHHHHFGHHHHGHGGFG@C3@4F4BFEGGHFF?>GEFBDHFEF?GBBF<@B////?11111??/..>A0<C-..</0<=D.C.<0000---:-9;AAB.0..;0CB9-9-:.9///////;;99;.;-./////9....../;///;//////;//////..////////---
@M03495:530:000000000-LYBTV:1:1102:26383:14490 1:N:0:GCCCAGTG+AATTGCGG
GTCAGCATGTGAGCTTTGGAGTGAAATCTCTTGTCTTAAGGAATAAAGGAAAAAGATTCCGTCGGAGGCTCGGTGCTCTACAGGTTCAACCTTTGTACTCTATTATTGCCTCACATTCCATCTCTTGTGAAAATATATTTGATTGGCTTTTCTGCAGGTTGTTTGCCAGGACTTTCCAAGACCTCCACTAGAAAACACAATAAACTTTTTGGAAGCTGGACAACTATCTTCATTTTTCAGAAACAGTGAAC
+
CBBCCFFFFFFFGGGGGGGGGGHHHHHHHHHHHHGHHHHHHHHHHHHHHHHHHHGGHHHHHHHGGGGGGHHGGGGGHHHHHHHHHHHHHHHHHHHGHHHHHHGHHHHHHHHFGHHHHHHHFHHHHFHHGHFHGGHHHHHHHGHHHFGHCGFGHHGHHHHHHGHHFHDFHHHHGHHHHHHGHHHHHGHHHHHHBGHHHHC<GHHHFFHHHHGGHGFHHHFFHHHHHGHHHHGFFGGFGGGGBFBBBFGGBB0
@M03495:530:000000000-LYBTV:1:1102:17909:14508 1:N:0:GCCCAGTG+AATTGCGG
GTCAGCATGTGAGCTTTGGTTTATCAACGGCAAAATATAGATCGGAAGAGCACACGTCTGAACTCCAGTCACGCCCAGTGATCTCGTATGCCGTCTTCTGCTTGAAAAAAAAAAAAAAAATAAACGCCAATAAATACAATCACACAGTGCACAGATCAGGGAAACCCGCAGAATTGAAATTAACACGTCTGAATCAACATAGATGAGCAGTCATAGTGCGATGTGATGAATATTACAAAAACAAATATTGA
+
CBCCCFFFFFFFGGGGGGGGGGHHHHHHGGGGGHHHHHHHHHHHGGGGHHHHHHHGHHHGGHHHHHHHHHHHGHGGGHFGHGBGHHGGHHHHGEGHGHHHHHHHFGHHHFGGG/<<//>>01>11.->.<000=00<0<<0<0:0::000000:00:000..../..-----/000000;00000;.../9000000/0:000000000/000000000-....0;0000:00;00:00......000000
@M03495:530:000000000-LYBTV:1:1102:9077:14530 1:N:0:GCCCAGTG+AATTGCGG
GTCAGCATGTGAGCTTTGGTCCAGCCTGAGTCCCTGGTTTATCAACGGCAAAATTAGATCGGAAGAGCACACGTCTGAACTCCAGTCACGCCCAGTGATCTCGTATGCCGTCTTCTGCTTGAAAAAAAAAAAACATTCCAATCAGAATGACGATTGAGTAAGTGCAAGACCAAAGCGTAATCAGTGAGGTATGAGAGGCAGGTGATGACTTGCATAGCAAGTCGTTGTACGTCCACATCCACACGGTATCC
+
CBCCCFFFFFFFGGGGGGGGGGHHHGHHHHGHHHHHHHHHHHHHHHGGGGGHHHHHGHHHHGGGFFHHHHHHGHHHGHHHHHHGHHHHHGHGGGHHHHFGHHHGGHHHGGEGHGHHHHHEEHFHFHGCGG<<//.1111<11011<11111.....D0000=00<=D0G/;/:://..;..0900000./0;00;C09.;.-.00000900000000000/00.../.00./.9.000:/09;.-9..:0;
@M03495:530:000000000-LYBTV:1:1102:23986:14531 1:N:0:GCCCAGTG+AATTGCGG
GTCAGCATGTGAGCTTTGGTCCGCCTGGTTTATCAACGGCAAAATATAGATCGGAAGAGCACACGTCTGAACTCCAGTCACGCCCAGTGATCTCGTATGCCGTCTTCTGCTTGAAAAAAAAAACAACGCTCTGGCGGCCATTCCTGCAGATTACAGCACTTCTGCCTCGTTGTCTCTCTTCTCTGCCTTTCCTTCGTTCGCGCTACTCTTCCTTTCTCGCCTGTAGTCTATCCTTCGCTAACCACTCATAC
+
BBBBBFFFFBDFFGGGGGFGFGEEEEHHHGHHHHHHHGGGFFFGGHHGFFHHHGAFGHHEGFFGGFEFFGHHHHHHHFGGGDFFEGF3CDF4BGGFEHFFHE>EGFGGFDGHHAGHFFE/C?/////////<11?-----<=<=D=///0000:0:0/.0/0000GF09.99CF0;00;0C009000;0900000.//..--;---/9/9/////9//..-..///////;////9..;.././.9/////
@M03495:530:000000000-LYBTV:1:1102:10440:14531 1:N:0:GCCCAGTG+AATTGCGG
GTCAGCATGTGAGCTTTGGACTCCTGACTGGTTTATCAACGGCAAAATATAGATCGGAAGAGCACACGTCTGAACTCCAGTCACGCCCAGTGATCTCGAATGCCGTCTTCTGCTTGAAAAAAAAAAAAAACATCACAAACATATAGAGTACACACGTAAATAGCAGACATGAGCACAACGAGATAGAGCACTACATTACTGATGCAATATAGGTTATATCCTGATTGTGAGAGATGCCATTCCTAAGCAAT
+
BBBBBFFFFFFFGGGGGGGFBAG4F4545B4FG44ADG5AE22AFH2335A5D55FEF111123121A1AAAF@3FF33@@33@11?/EF333444413B33B3>1>F/4444B3?GGHHHGGCCD<>/-<.111<110.010=0000000000.-./:.;00;0:;;/:00000.//.-....0000;/.00//0000000000000;/////////9//////;/////9/.///////////9/////
@M03495:530:000000000-LYBTV:1:1102:26150:14533 1:N:0:GCCCAGTG+AATTGCGG
GTCAGCATGTGAGCTTTGGAGTGAAATCTCTTGTCTTAAGGAATAAAGGAAAAAGATTCCGTCGGAGGCTCGGTGCTCTACAGGTTCAACCTTTGTACTCTATTATTGCCTCACATTCCATCTCTTGTGAAAATATATTTGATTGGCTTTTCTGCAGGTTGTTTGCCAGGACTTTCCAAGACCTCCACTAGAAAACACAATAAACTTTTTGGAAGCTGGACAACTATCTTCATTTTTCAGAAACAGTGCAC
+
AABBBFFFFFFFGGGGGGGGFGHHHHHHHHHHHHHHHHHHGHHHHHHHFFHHGHGGHHGHHHHGCEGGDGGE?EGGHHHHHHHHHHHHGFGGHHHFHHHHEGHHHGHGFHHHHHHGHHHFHHHGHHHGHHHHHHHHGHHHHFHHEFHHGHHHGHEHFHFHH/GGGGGGH/FCGFGHFF?GHHFHHGHHHFGD<10FAAG.DDDDFEGHEGC?HEHHHHC.CHFACFGEGG00;CCFGGEBF0BFFGFB090
@M03495:530:000000000-LYBTV:1:1102:8334:14545 1:N:0:GCCCAGTG+AATTGCGG
GTCAGCATGTGAGCTTTGGTCCAGCCTGAGTCCTCTGGTTTATCAACGGCAAAATATAGATCGGAAGAGCACACGTCTGAACTCCAGTCACGCCCAGTGATCTCGTATGCCGTCTTCTGCTTGAAAAAAAAAAAAATCAACGGGTGAGTGAAATAGAAGAAGGTAACAAGAAAGTGTCAGAGAGATAGTCATGTAGAACAGGGATCCGACGAACAAGACGGTGAATAGAACACTGTGATACGGCTATAGGG
+
BAAAAFFFFFFFGGGGGGGGGFFFFFHHFHGGHFGGHHFFGHFGHGCEFGAECHHEHGHHGHGGECEEFHHHFHEHHHGHHGHHHHEGHHHGGGGGHCFGD4BFG?EHHFFFAEGGHHHHGHHEH3GHGGB<CF/-<1<<0.-.--..<<000000;0<///;/0000:/;;:/0000000:/..000;0000000999//...9./..------.........9///////.//9/////..9-.////.
@M03495:530:000000000-LYBTV:1:1102:23746:14552 1:N:0:GCCCAGTG+AATTGCGG
GTCAGCATGTGAGCTTTGGACAGGGAGGGTGGTTTATCAACGGCAAAATATAGATCGGAAGAGCACACGTCTGAACTCCAGTCACGCCCAGTGATCTCGTATGCCGTCTTCTGCTTGAAAAAAAAAAAAGAGATGAGTATTCAAACTTGTGTAAAACTAACCAAAACTCGTATTATATTTTATGAGAAAATGTATCAACCATCAAAAACCTTCCGTGCCACCGAACACATAGTAACTCCCAATATCTTTGG
+
BABBBFFFFFFFGGGGGGGGGFGGGGGGGEFGGGHHHHHHHGGGGGHHGHHHHHHHHGGG?HFHHGHHGHHHGGGHHHHGHHHHHGGGGGHHHHHFHFGGGHHHHGGGHGHHHHHHHFGDGGGGGCF?-..0011111=0000=000<<0<<00=<000::.<....0<A..//9009;900000009//00000009/..0/0900...///;.;...;/.9----../;99;/9///.:/.////;///
@M03495:530:000000000-LYBTV:1:1102:7235:14577 1:N:0:GCCCAGTG+AATTGCGG
GTCAGCATGTGAGCTTTGGAGTGAAATCTCTTGTCTTAAGGAATAAAGGAAAAAGATTCCGTCGGAGGCTCGGTGCTCTACAGGTTCAACCTTTGTACTCTATTATTGCCTCACATTCCATCTCTTGTGAAAATATATTTGATTGGCTTTTCTGCAGGTTGTTTGCCAGGACTTTCCAAGACCTCCACTAGAAAACACAATAAACTTTTTGGAAGCTGGACAACTATCTTCATTTTTCAGAAACAGTGAAC
+
BBBCCFFFFFFFGGGGGGGGGGHHHHHHHHHHHHHHHHHHHGHHHHHHGHHHHHGGHIIIHHHGGGGGGHHGGEGGHHHHHHGHHHHHHHHHHHHHHHHHHHHHGHHHGHHHHHHHHHHHHHHHHHHHHHHHHHHHHHHHHGGHHFHHHHHHHHHGFHFHFDHHHHHHEHGHHHHGHG?GFHHHHHHHHHHFHHHHHHHCGFGGGFHHHHGGFHHHFHCGHGHEHHHHGHFFGFGGGGFFFFFGGFCFFG0
@M03495:530:000000000-LYBTV:1:1102:18280:14580 1:N:0:GCCCAGTG+AATTGCGG
GTCAGCATGTGAGCTTTGGAGTGAAATCTCTTGTCTTAAGGAATAAAGGAAAAAGATTCCGTCGGAGGCTCGGTGCTCTACAGGTTCAACCTTTGTACTCTATTATTGCCTCACATTCCATCTCTTGTGAAAATATATTTGATTGGCTTTTCTGCAGGTTGTTTGCCAGGACTTTCCAAGACCTCCACTAGAAAACACAATAAACTTTTTGGAAGCTGGACAACTATCTTCATTTTTCAGAAACAGTGAAC
+
A>ABAFFFFDFFGGGGGGGGGGGHGHHHHHHHHGHHHHHFHHFHHHHHHHHHHHGGHHHHHFHGGGGCEEGGGEFGGHGHHHHFHHHHHHHHHHHHHHHHHHHHFHHHGHHHHHHHHHHHHHHGHHHHFGBGDFGFHGHHHBHHGEGHHHHHHHHHHHHHH?GHHHHHHHHHHHHHHHHEGGGHHGHHHGHBGGGFGHC.<DG0<GHFHHG?/CGEGHCGGGHEFFBHHHGGGFFGGGGFFFGGFF0C9C0
@M03495:530:000000000-LYBTV:1:1102:23995:14585 1:N:0:GCCCAGTG+AATTGCGG
GTCAGCATGTGAGCTTTGGAGTGAAATCTCTTGTCTTAAGGAATAAAGGAAAAAGATTCCGTCGGAGGCTCGGTGCTCTACAGGTTCAACCTTTGTACTCTATTATTGCCTCACATTCCATCTCTTGTGAAAATATATTTGATTGGCTTTTCTGCAGGTTGTTTGCCAGGACTTTCCAAGACCTCCACTAGAAAACACAATAAACTTTTTGGAAGCTGGACAACTATCTTCATTTTTCAGAAACAGTGAAC
+
CCCBCFFFFFFFGGGGGGGGGGHHHHHHHHHHHHHHHHHHHHHHHHHHHHGHGHGGHIIHHIHGGGGGGHHGGGGGHHHHHHHHHHHHHHHHHHHHHGHHHHHHHHHHHHHHHHHHHHHHFHGHHHHHHHHGHGGHHHHHHEHHHFGHGGHHHGHHFFHHHGHHBGHHHAGHHHHHHHDD0GFHHHHHHGH11GGHAFG<<G0=DGHHHHG?CFGCGHHEHH:GHFHHHHGGGGGGGGGB0;BBFBBFGF0
@M03495:530:000000000-LYBTV:1:1102:14945:14586 1:N:0:GCCCAGTG+AATTGCGG
GTCAGCATGTGAGCTTTGGAATTAGTAAATTCGTTGACGACAGAAGGAGCAAGATAACGACCACAGGGAGGGTGGTTTATCAACGGCAAAATATAGATCGGAAGAGCACACGTCTGAACTCCAGTCACGCCCAGTGATCTCGTATGCCGTCTTCTGCTTGAAAAAAAAAAAAAAACAATATGGCGCTGACCATGCACATCAGATTATGCTAGCAAAGCGTTGATCGCAGCTGGTCTCTACGATACCTGTAG
+
CCCCDFFFFFFFGGGGGGGGGGHHHHHHHHHHGHHHHHGGGGGHHHHHHHHHHHHHHHGGGGGHHHHGGGGGFGGGGHHHHHHHGGGGGHHHHHHHHHHHGGGGHHHHHHHGHHHGHHHHHHHHHGHHGHGGGHGHFD1GGHGGHHHGGFGGGHHHHHHHGHHHHG@CEC?;;-9...00000.-:-9A//00;000:;00000000000:;0000//.:.:.;0...;-/0//000:00..;9-00;000
@M03495:530:000000000-LYBTV:1:1102:10058:14589 1:N:0:GCCCAGTG+AATTGCGG
GTCAGCATGTGAGCTTTGGAGTGAAATCTCTTGTCTTAAGGAATAAAGGAAAAAGATTCCGTCGGAGGCTCGGTGCTCTACAGGTTCAACCTTTGTACTCTATTATTGCCTCACATTCCATCTCTTGTGAAAATATATTTGATTGGCTTTTCTGCAGGTTGTTTGCCAGGACTTTCCAAGACCTCCACTAGAAAACACAATAAACTTTTTGGAAGCTGGACAACTATCTTCATTTTTCAGAAACAGTGAAC
+
CBCCCFFFFFFFGGGGGGGGGGHHHHHHHHHHHHGHHHHHHHHHHHHHHHHHHHGGHHHHHIHGGGGGGHHGGGGGHHGHHHHHHHGHHHHHHHHHHHHHHHHHHHHHHHHHHHHGHHHGHHHHHHHHHHHHGHHHHHHHHHHHFHFHHHGHHHHHHGHHHGHHHHFHGHHHHHHHHHGHFHHHHHHHHHH1GGHHHGHGHHHHFHHHHHGGHHEHHHHHHHHGHHHHHHGFGGFGGGGGGGGFGGFFFF0
@M03495:530:000000000-LYBTV:1:1102:9019:14604 1:N:0:GCCCAGTG+AATTGCGG
GTCAGCATGTGAGCTTTGGAATTAGCTGGTTTATCAACGGCAAAATATAGATCGGAAGAGCACACGTCTGAACTCCAGTCACGCCCAGTGATCTCGTATGCCGTCTTCTGCTTGAAAAAAAAAAAAAAACAATTAGCGGTTGAGGAAAAAGTCATGTGTATAAGAACGATTGTGAAATAGATGCATATACGATATGTTAGAGAGAGAAGTTGAGCGAACGATTATAGAGTAGGAAGAAGATGTATGATGTG
+
BBCCCFFFFFFFGGGGGGGGGGHHHHHHHHHHHHHHHHGGGGGHHHHHHHHHHHGGGGHHHHHHHGGGHGHHHHHHHHHHHHGHGGGHHHHHHHHHGGHHHHGGGHGHHHHHHHHHHHHGGGG?/></>.<.11110--.-</0/0///..011<1<1:111111:/...<.<11111101110011<11....-11111101..<<0/111100-----....1111111<001..//<1111111<111
@M03495:530:000000000-LYBTV:1:1102:3055:14617 1:N:0:GCCCAGTG+AATTGCGG
GTCAGCATGTGAGCTTTGGAGTGAAATCTCTTGTCTTAAGGAATAAAGGAAAAAGATTCCGTCGGAGGCTCGGTGCTCTACAGGTTCAACCTTTGTACTCTATTATTGCCTCACATTCCATCTCTTGTGAAAATATATTTGATTGGCTTTTCTGCAGGTTGTTTGCCAGGACTTTCCAAGACCTCCACTAGAAAACACAATAAACTTTTTGGAAGCTGGACAACTATCTTCATTTTTCAGAAACAGTGAAC
+
3>AAAFFFFFFFGFFFGGGGGFHGHHGGHHFHHHFGHHEGHGHGHHHFGHGHHGG2GHDHCBFEGGEEEEGEG1EEFHHGFHHHFGDGHHGF@GHBGFFHHGHHBGGFEHHHHHHHHFFHHHHHFHFFB4B?EFFHHHHHEBGH1BCGHHHFGF1DG<GHH?FFCHHHHAGFFHGHHHDFFHFHH.FGGFC111><.<..<<B<DGFHHF?DGHEAFHHAFFFEEG0CCGFBBFC;BFFEBFFBFFBFF00
@M03495:530:000000000-LYBTV:1:1102:16053:14630 1:N:0:GCCCAGTG+AATTGCGG
GTCAGCATGTGACTTTGGAATTAGTAAATTCGTTGACGACAGAAGGAGCAAGATAACGACCACAGGGAGGGTGGTTTATCAACGGCAAAATATAGATCGGAAGAGCACACGTCTGAACTCCAGTCACGCCCAGTGATCTCGTATGCCGTCTTCTGCTTGAAAAAAAAAACATAAACACAACCAAGCATGAACACGAGGCCTCGGTAAACATTGATATCAAGCATGGTGTGTCTCGAGACACATACACACCA
+
CCCCCFFFFFFFGGGGGGGGGGHHGHHHHHHGHHHHHGGGGGHHHHHHHHHHHHHHHGGGGGHHHHGGGGGEFGEGHHHHHHHGGGGGHHHHHHHHHHHGGGGHGHHHHHGGHHGHHHHHHHHHHHHGHGGGHHHHHFHHHGGGHHHGGGHGFGHGHHHFHHHGDCGGG.:000000.::..9.../000000/.----.0.....90;009000;000:0;/00.00...:09/9...///90:000...
@M03495:530:000000000-LYBTV:1:1102:10289:14642 1:N:0:GCCCAGTG+AATTGCGG
GTCAGCATGTGAGCTTTGGAGTGAAATCTCTTGTCTTAAGGAATAAAGGAAAAAGATTCCGTCGGAGGCTCGGTGCTCTACAGGTTCAACCTTTGTACTCTATTATTGCCTCACATTCCATCTCTTGTGAAAATATATTTGATTGGCTTTTCTGCAGGTTGTTTGCCAGGACTTTCCAAGACCTCCACTAGAAAACACAATAAACTTTTTGGAAGCTGGACAACTATCTTCATTTTTCAGAAACAGTGAAC
+
CBCCCFFFFFFFGGGGGGGGGGHHHHHHHHHHHHHHHHHHHHHHHHHHHHHHHHGGHHIIHIHGGGGGGHHGGGGGHHHHHHHHHHHHHHHHHHHHHHHHHHHHHHHHHHHHHHHHHHHHHHHHHHHHGHHHHHHHHHHHHEGHHHGHHGHHHHHHHGFGHGHHHHHGHHHHHHHHHGHHHHHHHFHHHHH1GGHHHHHEGFHGHHGHHHGGEGFGHHFFFGGGHGHGHHGGGGGGGGGGFGBBFGCFFF9
@M03495:530:000000000-LYBTV:1:1102:17284:14660 1:N:0:GCCCAGTG+AATTGCGG
GTCAGCATGTGAGCTTTGGAATTAGCTGGTTTATCAACGGCAAAATATAGATCGGAAGAGCACACGTCTGAACTCCAGTCACGCCCAGTGATCTCGTATGCCGTCTTCTGCTTGAAAAAAAAAAAAAAAACACTAGACCAATCATCAGTTCGGGTAATCGTGATCAACTAGGAGTGGTACACCAACGAGATTATGGATCGTAGCAGTCTCATGCAGTATCACGTGCGTACACGTAAGTGTTAGCAATAATC
+
CCCCDFFFFFFFGGGGGGGGGGHHHHHHHHHHHHHHHHGGGGGHHHHHHHHHHHGGGGHHHHHHHGHHHGHHHHHHHHHHHHGHGGGHHHHHFHHHGGHHHHGGGHGHHHHHHHGHHHHGGGD?////-<...0/00=0/.0<0111011<.-..-/:1...//110/1:0/0/<..11111/......<9111101<0.<<..10101111110<<11111.<..-..-.1../..11<:<11110<011
@M03495:530:000000000-LYBTV:1:1102:13246:14677 1:N:0:GCCCAGTG+AATTGCGG
GTCAGCATGTGAGCTTTGGATGGTTCTGGTTTATCAACGGCAAAATATAGATCGGAAGAGCACACGTCTGAACTCCAGTCACGCCCAGTGATCTCGTATGCCGTCTTCTGCTTGAAAAAAAATCTTGGTCAGTATGCAAATTAGCATAAGCAGCTTGCAGACACATAATGTCACTAGATGTGGTAGAAGTCGTCATTTGGCGAGAATGCTCAGTCTCAGGAGGACGCTGAGCAGTCCAAATGTTTTTGAGA
+
A>>AAFD@F@B@AGFFGGGGGFFFF1FGGAGCGGDHFEEEAAAFE11G2GBA1FA/AAGA0FBGCFHCFEHBHHHHHHD@FD/>?>F/1BB22220?>F02FEEEG/>FGDE>1FG11F///0122211BF0FFHFEB1GH@FCBFHHFHFF0B<GGEFGGG00<1<FGEDG11<FF0=0=0<CFGG0D0=..<CFBG0;B@--:;000C0BF9900;B//....;-....;;BFFFFB9BB///:;----
@M03495:530:000000000-LYBTV:1:1102:9898:14678 1:N:0:GCCCAGTG+AATTGCGG
GTCAGCATGTGAGCTTTGGTCCAGCCTGAGTCCTGGTTTATCAACGGCAAAATATAGATCGGAAGAGCACACGTCTGAACTCCAGTCACGCCCAGTGATCTCGTATGCCGTCTTCTGCTTGAAAAAAAAAAAAAAATAACACACACGAAGCACCAGATGTGAGTTCTTGACAGGAAATAAACTGTGAGATGCTATATAAGTGACAAAGTAATATACATCACATAGTAAACAACATATAGGAGAGTACATAG
+
CBCCDFFFFFFFGGGGGGGGGGHHHGHHHHHHHHHHHHHHHHHHHGGGGGHHHHHHHHHHHGGGGHHHHHHHGHHHGHHHHHHHHHHHHGHGGGHGHGGDGHHGGHHHHGGGHGHHGHHHHHHHHHGGGG<<><<-0<0000....--<<-0/....000000:00000:0:<..//000000<0000000000000<:0000000//000000000<0000000<0000:..9/000000/..:0000:0
@M03495:530:000000000-LYBTV:1:1102:28535:14703 1:N:0:GCCCAGTG+AATTGCGG
GTCAGCATGTGAGCTTTGGTGGATGTGGAATGTGTGCGATCCATGAGCATCATCCAGACCTGGTTTATCAACGGCAAAATATAGATCGGAAGAGCACACGTCTGAACTCCAGTCACGCCCAGTGATCTCGTATGCCGTCTTCTGCTTGAAAAAAAAAAAAAATTGCATGGAACTAGAGAAGCGCTCTCATTAGTCGGACTTACTATCCTGTCTACATCGTATTGATGTGCTTGACGTGTCAACTGATATGC
+
AABBCFFFFFFFGGGGGGGGGGHHHHHHHHHHHHFHHGDHGGGGHHHHFHHHHHHHHHGHBGHFGHHHGHHHGGGGGFHHHHHGHHHHGGGGAFFHHGHGGHHGHHHHHHHGHHHHGHGGGHHHE44BFHFAGHHHGBCCFBHBGFGH0FGBACEE------.00:000.000:000000/0--;..0;009;00.9-;-09900:0/::;0900000.9./00000;000:0.0.../;00:0/000000
@M03495:530:000000000-LYBTV:1:1102:27270:14703 1:N:0:GCCCAGTG+AATTGCGG
GTCAGCATGTGAGCTTTGGAATTAGTAAATTCGTTGACGACAGAAGGAGCAAGATAACGACCACAGGGAGGGTGGTTTATCAACGGCAAAATATAGATCGGAAGAGCACACGTCTGAACTCCAGTCACGCCCAGTGATCTCGTATGCCGTCTTCTGCTTGAAAAAAAAAAAACACAGTCTAGTAATGCTTTGGATGATGGAGTACGCTAATAATGTGCTGGAGCGGACCTCTTGCTCTTGCGCCAGTCATG
+
BBBBBFFFFFFFGGGGGGGGFGHHHHHHHHHHGGHHHHGGGGGHHHGFHHHHHHHGHHGF?FGHHHHGGEGGEGGEFHHHHFHGE?EEGHHGHHGHHHHHGGGGHHGHHHHGGHFG3DGHHHHGHFHGGGEC/G<FG1<FDC?/FCG1CA@FCGHHDGBG.B00<-A--:--9....0;00000;0;CB0;99/09//99/.///9....9/99/;/9///9..-----./::////////--..-9//9:
@M03495:530:000000000-LYBTV:1:1102:4733:14703 1:N:0:GCCCAGTG+AATTGCGG
GTCAGCATGTGAGCTTTGGAATTAGTAAATTCGTTGACGACAGAAGGAGCAAGATAACGACCACAGGGAGGGTGGTTTATCAACGGCAAAATATAGATCGGAAGAGCACACGTCTGAACTCCAGTCACGCCCAGTGATCTCGTATGCCGTCTTCTGCTTGAAAAAAAAACACACAAGACGAGAGCACACAAGCAGAGGAAGGACCAGAGATCACTATTAAAATGTCACACAACGCCGCAACAGTCTACTAA
+
CCDCDFFFFFFFGGGGGGGGGGHHHHGHHHHHGHHHHHGGGGGHHHHHHHHHHHHHHHGGGGGHHHHGFGGGGGGGGHHHHHHHGGGGGHHHHHHHHHHHGGGGFHGHHHHGHHHGHHHHHHHHGHHHGHGGGHGHHF1GGHFFHHGHGGGHGHHHHHGHHHHHHGGGG....<.<.//.--.-.0./<..:.///.../<..<...../100/111<<11110111110...<----<-9./10111111
@M03495:530:000000000-LYBTV:1:1102:2596:14705 1:N:0:GCCCAGTG+AATTGCGG
GTCAGCATGTGAGCTTTGGAGTGAAATCTCTTGTCTTAAGGAATAAAGGAAAAAGATTCCGTCGGAGGCTCGGTGCTCTACAGGTTCAACCTTTGTACTCTATTATTGCCTCACATTCCATCTCTTGTGAAAATATATTTGATTGGCTTTTCTGCAGGTTGTTTGCCAGGACTTTCCAAGACCTCCACTAGAAAACACAATAAACTTTTTGGAAGCTGGACAACTATCTTCATTTTTCAGAAACAGTGAAC
+
CBCCCFFFFDFFGGGGGGGGGGHHHHHHHHHHHHHHHHHHHHHHHHHHHHHHHHGGHHGIHHHGGGGGGHHGGFGGHHHHHHHHHHHHHHHHHHHHHHHHHHHHHHHHHHHHHHHHHHGEFHHHHHHHF4BFGGFHHHGHHHHHHFGGHHHHHHHHHHHHHGHHHHGHHHHHHHHHHGHGFHHHHHHFHHG1F>FFHHC<GFG<DHHHHHGGHHGGHHGFHHHHGGHHHHGGGGGGGGGFFFFGGGFGEF0
@M03495:530:000000000-LYBTV:1:1102:11447:14744 1:N:0:GCCCAGTG+AATTGCGG
GTCAGCATGTGAGCTTTGGACTCCTGACTGGTTTATCAACGGCAAAATATAGATCGGAAGAGCACACGTCTGAACTCCAGTCACGCCCAGTGATCTCGTATGCCGTCTTCTGCTTGAAAAAAAAAAAAAAAAAATGACAACAAGTGAGGACAAGAACTCGTAAAATATAGTACATATAATGATGTAGAGATGAAGCAGTAGCAGATAGTAGTTAGTGCGAGTCATTTAAGCATGCGATTATATTAGTAGAT
+
CCEECFFFFFFFGGGGGGGGGGHHHHHHHHHHHHHHHHHHGGGGGHHHHHHHHHHHGGGGHHHHHHHGHHHGHHHHHHHHHHHHGHGGGHHHHGDGHHGGHHHHGGGHGHHHHHHHHHHGHGGG@C>//<---<.01<01.../1110.0./..///11..9..110111111111:1<11:11<11111101<10</111<:0:0111111111<11-.--/111<11101<00.....1111111<111
@M03495:530:000000000-LYBTV:1:1102:14973:14745 1:N:0:GCCCAGTT+AATTGCGG
GTCAGCATGTGAGCTTTGGTTTATCAACGGCAAAATATAGATCGGAAGAGCACACGTCTGAACTCCAGTCACGCCCAGTTATCTCGTATGCCGTCTTCTGCTTGAAAAAAAAAAACAAACACAAACTGCCCAAGTCAGTAGAATGAGCTATATCTAGGCCAGCTGTCTACATATTCAACACAAGACAATATGACAAACGACTTGTAGCAGTGTGATACTCACATTGTTAAACGCACTACATAGTATATAGA
+
CCCCDFFFFFFFGGGGGGGGGGHHHHHHGGGGGHHHHHHHHHHHGGGGHHGHHHHGHHHGHHHHHHHHHHHHGHGGGHHHHHFHHHGGHHHHGGGHGHHHHHHHFGGHHGGGGBB/??@/F0?/?=1111/1//?=111111>111111111111<10/0...0<00<0<000000<000....<///0000:000/...-..0<0:00000000<0000000<0:0:0000.<---:/00<:00000000
@M03495:530:000000000-LYBTV:1:1102:8291:14752 1:N:0:GCCCAGTG+AATTGCGG
GTCAGCATGTGAGCTTTGGAGTGAAATCTCTTGTCTTAAGGAATAAAGGAAAAAGATTCCGTCGGAGGCTCGGTGCTCTACAGGTTCAACCTTTGTACTCTATTATTGCCTCACATTCCATCTCTTGTGAAAATATATTTGATTGGCTTTTCTGCAGGTTGTTTGCCAGGACTTTCCAAGACCTCCACTAGAAAACACAATAAACTTTTTGGAAGCTGGACAACTATCTTCATTTTTCAGAAACAGTGAAC
+
CBCCAFFFFDFFGGGGGGGBGGGHHHHHHHHHHHHHHHFHHGHHHHHHGHGHGHGGHHHHHHHGGGGGGGHGGGGGHHHHHHHHHHHHHHHGHHHHFHHHHGHHFHHHFFGHGHHHHHHGHHHHHHHHHHFGGFHHHHHHHEHHHHFHGHHHGHFHHHHHGAGHHHHHEG/GHHHGDG?GEHFFF.GHHHGBFGFFHGH<G<G0<DDDGHGCHH/CGHBFHFCGG/CFHHGFGGBFCBFFBFBFFF0FBF0
@M03495:530:000000000-LYBTV:1:1102:20684:14756 1:N:0:GCCCAGTG+AATTGCGG
GTCAGCATGTGAGCTTTGGAATTAGTAAATTCGTTGACGACAGAAGGAGCAAGATAACGACCACAGGGAGGGTGGTTTATCAACGGCAAAATATAGATCGGAAGAGCACACGTCTGAACTCCAGTCACGCCCAGTGATCTCGTATGCCGTCTTCTGCTTGAAAAAAAAAAAAACAAAATAAGAGAAAGAGACACATAGGTCTCGAACGAGCTAATAGACGTAGCAGTAATAAATACAGAGTTATAATCATA
+
CCCCDFFFFFFFGGGGGGGGGGHHHHHHGHHHGHHHHHGGGGGHHHHHHHHHHHHHHHGGGGGHHHHGGGGGEGGGGHHHHHHHGGGGGHHHHHHHHHHHGGGGHHHHHHHGHHHGHHHHHHHHHHHHGHGCDH?GG1=GHHGGFGHHGEGHGGHFHHHHFFDHHFCGCGB-B<9...001110/<00///</</001011<1/</.9..-.0111<:0..9..10111111111:011/1<:111111:1
@M03495:530:000000000-LYBTV:1:1102:26694:14773 1:N:0:GCCCAGTG+AATTGCGG
GTCAGCATGTGAGCTTTGGAGTGAAATCTCTTGTCTTAAGGAATAAAGGAAAAAGATTCCGTCGGAGGCTCGGTGCTCTACAGGTTCAACCTTTGTACTCTATTATTGCCTCACATTCCATCTCTTGTGAAAATATATTTGATTGGCTTTTCTGCAGGTTGTTTGCCAGGACTTTCCAATACCTCCACTAGAAAACACAATAAACTTTTTGGAAGCTGGACAACTATCTTCATTTTTCAGAAACAGTGAAC
+
BBBBBFFFFFFFGGGGGFGGGGHHHHHHHHHHHHHHHHHHHHHHHHHHHHHHHHGGHHHHHHHGGGGGGHGFGFFGGHHHHHHEHHHHHHHHHHHHHHHHHHHHHHHHHHHHGHHHGHHFFHHHHHGHHFGFBHHHGHHHHBGHHHBHHHHHHGHHHHHHGGHFHGHHHHAGHHHGHH1FGGGHHHGFGFHFG1FHHHHCG0DDHHHHHHGGHHFHHHFFHCHEHHHHGGHFGGGGGGGGFGGFGF;FFF0
@M03495:530:000000000-LYBTV:1:1102:29258:14774 1:N:0:GCCCAGTG+AATTGCGG
GTCAGCATGTGAGCTTTGGTTTATCAACGGCAAAATATAGATCGGAAGAGCACACGTCTGAACTCCAGTCACGCCCAGAGATATCGTATGCCGTCTTCTGCTTGAAAAAAAAAATACACTCCAACCTTGACCGTTTACACACTACTCTCATTTCCTCTTTAAAAATAAAACACATTGATTACATGGTAGTCGATAGTCCTCGCACGCACCGACTCAATCCGTGTCTCAGCGTAGATACTCTAACGGCTACC
+
BBBBBFFFFFFFGGGGGGGG4FEGHHHHGGFGGGFHHHHHHHFFEEF?FFFHHHHCGHHGG5FFHGHHHHGHGHFCEG1B234@BFFFG3BB@E@GGHBEFH@FFBBGHC/E/<022B2222<<</222221///0?11?1<0<01111<1<>11111=<00000.00000.<.<0000:0::00/00000...:.;0900.9--------;9-./9//....9.///9/...-./////9///.---...
@M03495:530:000000000-LYBTV:1:1102:22418:14785 1:N:0:GCCCAGTG+AATTGCGG
GTCAGCATGTGAGCTTTGGAGTGAAATCTCTTGTCTTAAGGAATAAAGGAAAAAGATTCCGTCGGAGGCTCGGTGCTCTACAGGTTCAACCTTTGTACTCTATTATTGCCTCACATTCCATCTCTTGTGAAAATATATTTGATTGGCTTTTCTGCAGGTTGTTTGCCAGGACAGGTCGTGATTGCTGGAGCAGGTATGATATAATTCTAGGATTTGACAGATGAATAATTTACATATATATCTAACTTTGA
+
BCCCCFFFFFFFGGGGGGGGGGHHHHHHHHHHHHHHHHHHHHHHHHHHHHHHGHGGHHIIHIHGGGGGGHHGGGGGHHHHHHHHHHHHHHHHHGHHHHHHHHHHHGHHHHHGHHHHHGHHHHHHHHHHHHHHHGHHHHHHHHHHHHHHHHHHHHHHHFHHHFHHHHHHHHHHHGGHHGGGHHHHGHHHHHGEHHHHHHGHGHHHDGHHFHHHHHHHHHGHHHHHGBGGFHHHHHHGGGGGGGGGGFGFFG0
@M03495:530:000000000-LYBTV:1:1102:17375:14807 1:N:0:GCCCAGTG+AATTGCGG
GTCAGCATGTGAGCTTTGGTCCAGCCTGAGTCCTGGTTTATCAACGGCAAAATATAGATCGGAAGAGCACACGTCTGAACTCCAGTCACGCCCAGTGATCTCGTATGCCGTCTTCTGCTTGAAAAAAAAAAAAAAAAAGACTAAACCAGTCCATGGTAACTGAGGACGTATGAAGATGTTGTAATGACCGGACGGTGTGATTGAGTACCTGATGGAAGTTGAACTCTGGAGCTACGAGGAGTGAGTGTAGG
+
DCDCDFFFFFFFGGGGGGGGGGHHHGHHHHHHHHHHHHHHHHHHHGGGGGHHHHHHHHHHHGGGGHHHHHHHGHHHFEGHHHHHHHHHHGHGGGHGHGH4GHHGGHHHHGGGHGHHHHHHGHHHHHGGGGB><>-<-<../10000/..100111/11<0<100.0.9..1/111111111<1111100<-----....<1<B0011<110/1<0/0/<11110111<01./.00<..--./.:010<110
@M03495:530:000000000-LYBTV:1:1102:6152:14809 1:N:0:GCCCAGTG+AATTGCGG
GTCAGCATGTGAGCTTTGGAGTGAAATCTCTTGTCTTAAGGAATAAAGGAAAAAGATTCCGTCGGAGGCTCGGTGCTCTACAGGTTCAACCTTTGTACTCTATTATTGCCTCACATTCCATCTCTTGTGAAAATATATTTGATTGGCTTTTCTGCAGGTTGTTTGCCAGGACTTTCCAAGACCTCCACTAGAAAACACAATAAACTTTTTGGAAGCTGGACAACTATCTTCATTTTTCAGAAACAGTGAAC
+
BACCCFFFFFFFGGGGGGGGGGHGHHHHHHHHHHHHHHHHHFHHHHHHHHHHHHGGHHIIHIHGGGGGGHHGGEFGHHHHHHGGHHHHGHHHHHHHHHGHGHHHGHHHHHHHHHHHHHHHHHHGHHHHGHHFHHHHHHHHHHHHHHHHHHHHHHHHGHHHHFGHHHHHHGHHHHGHHHHFHGHFHEHGHHHFGDGHHHHGFH00DHHHHHGGHHHHHGGHHHHHHHHHGHGGGGGFGGGGGGGGFGFFBF0
@M03495:530:000000000-LYBTV:1:1102:19985:14810 1:N:0:GCCCAGTG+AATTGCGG
GTCAGCATGTGAGCTTTGGAGTGAAATCTCTTGTCTTAAGGAATAAAGGAAAAAGATTCCGTCGGGGCTCGGTGCTCTACAGGTTCAACCTTTGTACTCTATTATTGCCTCACATTCCATCTCTTGTGAAAATATATTTGATTGGCTTTTCTGCAGGTTGTTTGCCAGGACTTTCCAAGACCTCCACTAGAAAACACAATAAACTTTTTGGAAGCTGGACAACTATCTTCATTTTTCAGAAACAGTGAACA
+
BBBBCFFFFFFFGGGGGGGGGGHHHHHHHHHHHHHHHHHHHHHHHHGHHHHHHHGGHIIIHHHGGGGGGHGGGGGHHHHHHGHHHHHHHHHHHHHHHHHHHHHGHHHGHHHHHHHHHHHHGHHHHHHHHGHHHHGHFHHHHHGHHHHHHHHHHHHGHHHHDHHHGHHGHGHHHHHHGHHHHHGHHGHHEHHFBGGHHGGHHFHHHHHHHGGFGHFHBFGHFFHHGFGGGGGGGGGGGGGGFBBFGFGGGE9
@M03495:530:000000000-LYBTV:1:1102:11365:14818 1:N:0:GCCCAGTG+AATTGCGG
GTCAGCATGTGAGCTTTGGTTTATCAACGGCAAAATATAGATCGGAAGAGCACACGTCTGAACTCCAGTCACGCCCAGTGATCTCGTATGCCGTCTTCTGCTTGAAAAAAAAAAGATAAAAGATTGAGTGTGAGGTTATAACGCCGAAGCGGTAAAAATTTTAATTTTTGCGGCTGAGGGGTTGACCAAGCGAAGCGCTGTAGGTTTTCTGTCTAGTAGTTAAATCATGTATCAGACTTTTATTTCTCGCC
+
AB?AAFFFF@DDFFGGGFGGGGFEGDBBFEEEGHHHHHGHHHDFEAFAHHHHFHFEHFHGHFBHFEEGHHBGDFG01?3BFF4@FG?>3FFF@EEFF4F@4BG@F33B0//<////11@111<1@<@FGB1@FHF<<GFG1D//----<---<<.00<C/0:0<CC00:@C-:-99.CC.99--;009.;...--9--.-.:B/;:;.///9/;9B////;///9////;/9:9FB//;/9F/BFFB/..9
@M03495:530:000000000-LYBTV:1:1102:19895:14827 1:N:0:GCCCAGTG+AATTGCGG
GTCAGCATGTGAGCTTTGGAATTAGTAAATTCGTTGACGACAGAAGGAGCAAGATAACGACCACAGGGAGGGTGGTTTATCAACGGCAAAATATAGATCGGAAGAGCACACGTCTGAACTCCAGTCACGCCCAGTGATCTCGTATGCCGTCTTCTGCTTGAAAAACAAAATAAGCGGATGAAGGGTCAGGAAGCGGGTGGAACAGCGGTGGCGAAGGCGGCACCGGGGGCTGAGACCGACGCTGAGGCGCG
+
A>AAAFFFF@D3FCFEEG1GDFEF1D3AFDDGFABFAAAFEEEFFAC0/EGAGFG1BAAFAEEA/F/F/>FG/BE/?01BGHFF>>@>/0>F1BGDE>>>E/FEBBGHAFG/</B<1B<>GHC1@FHF/AFG/F1F1@D11FF/0?1<<<-0>F1G1FFHHHFFA.....00=00-;---/;0/.;/.=///..;99--9-/9;/;-@------;9-9-@>--9----9----;//-9----;--;9---;
@M03495:530:000000000-LYBTV:1:1102:21688:14846 1:N:0:GCCCAGTG+AATTGCGG
GTCAGCATGTGAGCTTTGGAATTAGTAAATTCGTTGACGACAGAAGGAGCAAGATAACGATCACAGGGAGGCTGGTTTATCAACGGCAAAATATAGATCGGAAGAGCACACGTCTGAACTCCAGTCACGCCCAGTGATCTCGTATGCCGTCTTCTGCTTGAAAAAAAAAAAAAAACAAGAGGACATAGCAACAGAGACATAGTGATGACAACAATATTACATAACAGAATACTAATACGTAGCTCTAACAA
+
CBCCDFFFFFFFGGGGGGGGGGHHHHHHHHHHGHHHHHGGGGGHHHHHHHHHHHHHHHGGHGGHHHHGGGGGHHGHGHHHHHHHGGGGGHHGGHHHHHHHGGGGGHHHHHHGHHHGHHHHHHHHFGHHGHGGGHGHHG2FGHGGHHGHGEGHGHHFHHHGGGFFHC@@F@<----...//..:./000000:.://///000000000000...000<:00000<00/0000000000.00..00:00000
@M03495:530:000000000-LYBTV:1:1102:29668:14852 1:N:0:GCCCAGTG+AATTGCGG
GTCAGCATGTGAGCTTTGGTCCAGCCTGAGTCCTGGTTTATCAACGGCAAAATATAGATCGGAAGAGCACACGTCTGAACTCCAGTCACGCCCAGTGACCTCGTATGCCGCCTTCTGCTTGCAACAAACAACATTACTTGAGTGCTGGACATGCATCCTTACTTCCAATTGTATCGGTTCAATCCTTCGATCTTTGCACTCACCCCGTCGTCCTATGCGCCTTCGGTGCCTCTCATCGACGCCTATCTGCC
+
BAABBFFFFFFFFGGGGGGG5GBHFGHHFHGGHHHHHHHHHHHGGFF?EEF2FGHHH5GDAEEEGCCHGGHHC1FG1FGFGFHFG43FGAGF?EAFHF43@BF11FFD3>/>/?3GF4D3B/3?3B?F/0///233?@>222222222002211?110<1?1<1??11111=<11.-...1000/000.<0.<0=00000//;..--..--=..0000..:.99..:9-/00///////----9./////;
@M03495:530:000000000-LYBTV:1:1102:3050:14855 1:N:0:GCCCAGTG+AATTGCGG
GTCAGCATGTGAGCTTTGGAGTGAAATCTCTTGTCTTAAGGAATAAAGGAAAAAGATTCCGTCGGAGGCTCGGTGCTCTACAGGTTCAACCTTTGTACTCTATTATTGCCTCACATTCCATCTCTTGTGAAAATATATTTGATTGGCTTTTCTGCAGGTTGTTTGCCAGGACTTTCCAAGACCTCCACTAGAAAACACAATAAACTTTTTGGAAGCTGGACAACTATCTTCATTTTTCAGAAACAGTGAAA
+
AAAACFFFFFFFGGGGGGGGGGHHHHHHHHHHHHHHHHHHHHHHHHHHHHHHHHGGHIHHHHHGGGGGGHHGGEEGHHHHGHHHHHHHHHHHHHHFHHHHHHHHHHHGHFHHHGHHHHHGHHHHHHHHFBDGFGHHHHHHHGHFFGFHGHHHHEHHEHHHHFGHHHHHHHEHFHHHHGFGHFGHHGGHHHH1=>GHHHHEGHHHHHFHHHGGGHBEGHGEGFFHHGHCGGGGGGGGGFGGFFGGEGCFBF0
@M03495:530:000000000-LYBTV:1:1102:26744:14856 1:N:0:GCCCAGTG+AATTGCGG
GTCAGCATGTGAGCTTTGGAATTAGCTGGTTTATCAACGGCAAAATATAGATCGGAAGAGCACACGTCTGAACTCCAGTCACGCCCAGTGATCTCGTATGCCGTCTTCTGCTTGAAAAAAAAAAAACAAAGTGACACCAAACTGCCGAGTCTGCTCGCAGGTATCTCACGACAAATGATCAATGTCCACCGTACACAGAGCACTGTGTCATGATACTGCTACTTACCTACGTACATCGTACCACGACGTCG
+
CCCCCFFFFFFFGGGGGGGGGGHHHHHHHHHHHHHHHHGGGGGHHHHHHHHHHHGGGGHHHHHHHGHHHGHHHHHHHHHHHHGHGGGHFHHHHHHHGGHHHHGGGHGFHHHHHGGHEHHGGG@B/<//=0??1@111<..<.111<---./<1===.--.-.11<1111..---/1111110<1111:0...9..10.0//0.0<1:111<11<111<11110111/11/<.0..1<....<10<----.-
@M03495:530:000000000-LYBTV:1:1102:24629:14859 1:N:0:GCCCAGTG+AATTGCGG
GTCAGCATGTGAGCTTTGGAATGTTGACGACAGAAGGAGCAAGATAACGACCACAGGGAGGGTGGTTTATCAACGGCAAAATATAGATCGGAAGAGCACACGTCTGAACTCCAGTCACGCCCAGTGATATCGTATGCCGTCTTCTGCTTGAAAAAAAAAAACAAAGATACAGAGCTGGGATGGAGAAGCGTGGACTCGCGTTAGAACCCCCAGCATGAGCATAGCATACAACTGCACAGCGATCCCACAGG
+
CBCCCFFFFFFFGGGGGGGGGGHHHHHHGFGGGHHHHHHHHHHHHHHHGGGGGHHHHGGFEEAFEBFGFHGHHHGGGE@FGHHHHGHHHHGGGGHHHHHHHGHHHGHHHHHHHHHHGHGHGGGH@FFF2FGFHHHFDHG<AGEGFHHHHHHCGH0E?EC--...:/:000900//00/..0../:0./0-..-;00/.-;;;..000...:-..;000000000;00000:90/0;00/;:-.../099.9
@M03495:530:000000000-LYBTV:1:1102:13429:14884 1:N:0:GCCCAGTG+AATTGCGG
GTCAGCATGTGAGCTTTGGAATTAGCTGGTTTATCAACGGCAAAATATAGATCGGAAGAGCACACGTCTGAACTCCAGTCACGCCCAGTGATCTCGTATGCCGTCTTCTGCTTGAAAAAAAAAAAAAAAATGACCTGCGAGACGTGTAATATCCTATGGAGGTGCTATACTATAGAGCATTCAGATAGGAATCAGAAGAGTGGGGCATATTGTGAACATGTCTCATCGTCTTTGCTGCCGGTGCTGTGTCC
+
CCCDDFFFFFFFGGGGGGGGGGHHHHHHHHHHHHHHHHGGGGGHHHHHHHHHHHGGGGHHHHHHHGHHHGHHHHHHHHHHHHGHGGGHHHFH@GHHGGHHHHGGGHGHHHHHHGHHHHHGGGFG///<--01=0<1/.----<.../:111<1:1<1001/<..00:1:111111<1<001<<11111/010<100100.11..-.</0<111111<<<01<:11110<.<.11<110.-----<11/111
@M03495:530:000000000-LYBTV:1:1102:13306:14907 1:N:0:GCCCAGTG+AATTGCGG
GTCAGCATGTGAGCTTTGGAGTGAAATCTCTTGTCTTAAGGAATAAAGGAAAAAGATTCCGTCGGAGGCTCGGTGCTCTACAGGTTCAACCTTTGTACTCTATTATTGCCTCACATTCCATCTCTTGTGAAAATATATTTGATTGGCTTTTCTGCAGGTTGTTTGCCAGGACTTTCCAAGACCTCCACTAGAAAACACAATAAACTTTTTGGAAGCTGGACAACTATCTTCATTTTTCAGAAACAGTGAAC
+
BCCCCFFFFFFFGGGGGGGGGGHHHHHHHHHHHHHHHHHHHHHHHHHHHHHHHHGGHHHHGHHGGGGGGHHGGEGGHHGHHGHHGGHHHHGHGHHHHHHHHHHHHHHHHHHHHHHHHHHHHHHHHHHGGHGHHHHGHHHHHHHHHHHHHGHHHFHHGHHHHGHHHHHHHHHHHHHHHHFHHHHHHGHHFHHHFGFHHEC<GGH<DFHHHHGGEGGHHHGHHGCGHFCFHHFFGFFFGGGBCFGGGF;BFF0
@M03495:530:000000000-LYBTV:1:1102:5261:14919 1:N:0:GCCCAGTG+AATTGCGG
GTCAGCATGTGAGCTTTGGAGTGAAATCTCTTGTCTTAAGGAATAAAGGAAAAAGATTCCGTCGGAGGCTCGGTGCTCTACAGGTTCAACCTTTGTACTCTATTATTGCCTCACATTCCATCTCTTGTGAAAATATATTTGATTGGCTTTTCTGCAGGTTGTTTGCCAGGACTTTCCAAGACCTCCACTAGAAAACACAATAAACTTTTTGGAAGCTGGACAACTATCTTCATTTTTCAGAAACAGTGAAC
+
CCCCCFFFFFFFGGGGGGGGGGHGHGHHHHHHHHHHHHHHHHHHHHHHHHHHHHGGHHHHHHHGGGGGGHHGGGGGHHHHHHHHHHHHHHGHHHHGHHGGHHHHHHHHHHHHHHHHGHFFHHHHHHHHGHHHHHHHHHHHHHHHGHHHGHHHHHHHECFGHEHGGGFHGFHHHHHHHFFFHGHHHGHHHHGFGHFCGFG<G=GGHHBDGGG?FGFHHHFHHFCCHHHHGHGGGGFGGGGGGFFGFGGGGG9
@M03495:530:000000000-LYBTV:1:1102:14991:14921 1:N:0:GCCCAGTG+AATTGCGG
GTCAGCATGTGAGCTTTGGAGTGAAATCTCTTGTCTTAAGGAATAAAGGAAAAAGATTCCGTCGGAGGCTCGGTGCTCTACAGGTTCAACCTTTGTACTCTATTATTGCCTCACATTCCATCTCTTGTGAAAATATATTTGATTGGCTTTTCTGCAGGTTGTTTGCCAGGACTTTCCAAGACCTCCACTAGAAAACACAATAAACTTTTTGGAAGCTGGACAACTATCTTCATTTTTCAGAAACAGTGAAC
+
AAABBFFFFFFFGGGGGGGGGGHHHHHHHHHHHHHHHHGHHFHHHHHHHHHHHGGGHHHHGHHGGGGGGHHGGGGGHHHHHHHHHHHHHHEGHHHFHHHHGGHHHHHHHHHHHHHHHHHHHHHGHHHHHFHHBFGHHHHHHHHHHHHHGHGHHHHGGGHFFDHHHFHHHFHHFHHHHG<F0GHFHEGHGHH1FFGHGFG<DGGFGHHHHHGGBGGEFHCGGF;CGHHGFFFGGGEFFGGGEGGFGE;BFF0
@M03495:530:000000000-LYBTV:1:1102:27961:14931 1:N:0:GCCCAGTG+AATTGCGG
GTCAGCATGTGAGCTTTGGAATTAGTAAATTCGTTGACGACAGAAGGAGCAAGATAACGACCACAGGGAGGGTGGTTTATCAACGGCAAAATATAGATCGGAAGAGCACACGTCTGAACTCCAGTCACGCCCAGTGATCTCGTATGCCGTCTTCTGCTTGAAAAAAAAAAAAACAAAGAGATGTTGAACGATTCGATGCCGGTGTAGCAGTGTCCACGTATCTGAAGTGTCATACAAAGTGACATGATGCA
+
CCDCDFFFFFFFGGGGGGGGGGHHHHHHHHHHGFHHHHGGGGGHHHHHHHHHHHHHHHGGGGGHHHHGGGGGEFGEFHHHHHHHGGGGGHHHHHHHHHGHGGGGHHGHGHHGHHHGHHHGHHHHFHHHGHGGGHFGHF1??GFGHFEHGGGFGHHHHHHHGHEHFFG-E@9--:.;9:///;00000;0...:0.000:0-:--:;900000;0000../;.00009000:0000000/090;00000:00
@M03495:530:000000000-LYBTV:1:1102:19894:14959 1:N:0:GCCCAGTG+AATTGCGG
GTCAGCATGTGAGCTTTGGTCCAGCCTGAGTCCTGGTTTATCAACGGCAAAATATAGATCGGAAGAGCACACGTCTGAACTCCAGTCACGCCCAGTGATCTCGTATGCCGTCTTCTGCTTGAAAAAAAAAAAAAACCAACACACGCTTACACAAGCACCAGGTGATAAGTCTAACTATACTGACGAGTACACTATCACAATGACATCAGATTGCAGACGAAACTAGAGATTACCACACTAACATACTACTG
+
CBCBBFFFFFFFGGGGGGGGGGHHHGHHHHFGHHHHHHHHHHHHHGGGGGHHHHHHHHHHHGGGGHGHHHHHGHHHGHHHHHHHHHHHHGHGGGHHHHHFHHHGGHHHHGGGHGHHHHHHHHHHHHGGGG///--...<.....--...0;:0...//....:009000=9000000;0;0000..-:;0000/00009000000:90000900000.---.-000000:000000.;//009000;0990
@M03495:530:000000000-LYBTV:1:1102:13928:14963 1:N:0:GCCCAGTG+AATTGCGG
GTCAGCATGTGAGCTTTGGTCCAGCCTGAGTCCTCTGGTTTATCAACGGCAAAATATAGATCGGAAGAGCACACGTCTGAACTCCAGTCACGCCCAGTGATCTCGTATGCCGTCTTCTGCTTGAAAAAAAAAAAAAAAAAAATAGAGATAATCGGAATGGCTATGAGTCAGTATAGTAGAAGAATGACATCAAGACGTATAAGTTGAAATAATTAGTGACTGTATAAGAAAAACAGCTGCAATTAGAATAT
+
CCCBCFFFFFFFGGGGGGGGGGHHHGHHHHGHHHHHHHGFHHHHHHHGGGGGHHHHHHHHHHHGGGGHHHHHHHGHHHGHHHHHHHHHHHHGHGGGHHHHHFHHHGGHHHHGGGHGHHHGHHFHGGGHGGGGC>/<-----;.000000<000...9.00//000000;00900;00000000/000000;0000/..9000000;;0099000009;0000;00000;0//.;./.000/0000000000
@M03495:530:000000000-LYBTV:1:1102:13815:14970 1:N:0:GCCCAGTG+AATTGCGG
GTCAGCATGTGAGCTTTGGAGTGAAATCTCTTGTCTTAAGGAATAAAGGAAAAAGATTCCGTCGGAGGCTCGGTGCTCTACAGGTTCAACCTTTGTACTCTATTATTGCCTCACATTCCATCTCTTGTGAAAATATATTTGATTGGCTTTTCTGCAGGTTGTTTGCCAGGACTTTCCAAGACCTCCACTAGAAAACACAATAAACTTTTTGGAAGCTGGACAACTATCTTCATTTTTCAGAAACAGTGAAC
+
BBBBBFFFF@FFFGGCGGGGGEGBGHFHHGHFG5GGHHHGFEFGFHGFFHFFHHGFGHFGCFGG?EEFFEFGG1E@GFFHEFHHHHHFHHHGHHGFGEHFFGFGFGHGDHHHGHHHHHF4FGHFFFHHHB4FEFDGHHHFGBGHHFHHGFEFFHHFHGHHB<GHGGGHFHGFHFGFHFGHGHHGHHGHHHHEGHHGGHC<DH0DDGHHHHGGHHHHGGCGGFACHHFGFCFFBBBFGGGBB0CFGFFGEB;
@M03495:530:000000000-LYBTV:1:1102:8198:14992 1:N:0:GCCCAGTG+AATTGCGG
GTCAGCATGTGAGCTTTGGACTCCTGACTGGTTTATCAACGGCAAAATATAGATCGGAAGAGCACACGTCTGAACTCCAGTCACGCCCAGTGATCTCGTATGCCGTCTTCTGCTTGAAAAAAAATAGTGAAAATATATTTGATTGGCTTTTCTGCAGGTTGTTTGCCATGACTTTCCGAGACCTCCACTAGAATACCAAATAAACTTTTTGGACGCTGTACAACTATCTTCATTTTTCAGACCCAGTAGAC
+
CBCCCFFFFFFFGGGGGGGGGGGHHGFHHHGHHHHHGHHHGGGGGHHHGHHHHHGGDAFEAEHFGHFGFGFGGHGHFGFHFFHHAFGFFFBF3F4F@1FEHF4FEECGCHHB?4B??3FGAE//0B2?BFBDDGHFBDB2@FFF20<1?01?B1D11?<D<C.CGFFF1>11FFGHH..<-A.CC.//0/;CF0;G0;0:C0C0:009;9?-9/-;9AA0900/:FBF0000;;0C/BB///..99B///9
@M03495:530:000000000-LYBTV:1:1102:3072:14992 1:N:0:GCCCAGTG+AATTGCGG
GTCAGCATGTGAGCTTTGGAGTGAAATCTCTTGTCTTAAGGAATAAAGGAAAAAGATTCCGTCGGAGGCTCGGTGCTCTACAGGTTCAACCTTTGTACTCTATTATTGCCTCACATTCCATCTCTTGTGAAAATATATTTGATTGGCTTTTCTGCAGGTTGTTTGCCAGGACTTTCCAAGACCTCCACTAGAAAACACAATAAACTTTTTGGAAGCTGGACAACTATCTTCATTTTTCAGAAACAGTGAAA
+
BBABBFFFFFFFFGGGGGGGGGGHFFHHGHHHHHHHHHHHHHHHHHHHHHHHHFGFHFHFHHHGGGGGGHHGGEFGHGGHHHHGHGHHHHHGHHHGFGFGHHFHHHHGHHGHHHGHHHHHFHHHHHHBB4BFFGHHHHFHHHFHHHHHHHGHHHHHFHHHHGHHH2FHHHGHHHGHHG1?GHHFBGHHHHH1>=GHF<C.<=<<DGGHHHGCCHHEHHH.GHHHHHFHFGFGGGFGGFBFGBFGEFBFEF0
@M03495:530:000000000-LYBTV:1:1102:25695:15005 1:N:0:GCCCAGTG+AATTGCGG
GTCAGCATGTGAGCTTTGGATGGTTCTGGTTTATCAACGGCAAAATATAGATCGGAAGAGCACACGTCTGAACTCCAGTCACGCCCAGTGATCTCGTATGCCGTCTTCTGCTTGAAAAAAAAAAAAAAAAGAACAACTAGAAAACTCAATAAGCACATGGCTCTCCCCAATTGGAAGAGCAATGGTTTGATATCGAGTCAATCTACTGCAGCTCGACGTGCCGCTGGTGCTGGTGAGTATACACGGCGGCA
+
BBBBBFFFFFFFGGFGGGGGGGDGGDFHHHHHHHCHHHGGGCEHHFHGGHHHHHG1EFHF2GHHHGAFGGGHHHHHEF@FGG1GGF?F@BFD4B4FFGHHHHGGGHG4GFHFFFFC3F0E<//<>/<>->...</<.//0<=0/C00;C0;00:C//<0;./::0//././00/00;.://;90/;0..00000...0.9/;///9///:9/:/.----...-9;;-;9//;//././/9/;//.--;---
@M03495:530:000000000-LYBTV:1:1102:14647:15008 1:N:0:GCCCAGTG+AATTGCGG
GTCAGCATGTGAGCTTTGGAATTAGTAAATTCGTTGACGACAGAAGGAGCAAGATAACGACCACAGGGAGGGTGGTTTATCAACGGCAAAATATAGATCGGAAGAGCACACGTCTGAACTCCAGTCACGCCCAGTGATCTCGTATGCCGTCTTCTGCTTGAAAAAAAAAAAACAATAGTAATGGGTGATGGAAGGATGAAGAGCAAAGGCAACACAAGAAGTGCCATAAATCGAATAGTGACAACAGTGTA
+
CCCDCFFFFDFFGGGGGGGGGGHHHHHHHHHHGHHHHHGGGGGHHHHHHHHHHHHHHHGGGGGHHHHGGGGGBFFGGHHHHHHHGGGGGHHHHHHHHHHHGGGGHHHHHHGGHGHGHHHHHHHHHHHHGEGGGHHGHH1DGFGGHHHHGGGHGHGHHHFGHGHHGEFGGCCC...00000<000./..0<0/0/..00<000./0/0//.........///000<0<000<0<.<0.0000:00.<<<000
@M03495:530:000000000-LYBTV:1:1102:28295:15016 1:N:0:GCCCAGTG+AATTGGGG
GTCAGCATGTGAGCTTTGGTCCACCTGATCCTGGTTTATCAACGGCAAAATATAGATCGGAAGAGCACACGTCTGAACTCCAGTCACGCCCAGTGATCTCGTATGCCGTCTTCTGCTTGAAAAAAAAAAAAAATACAGAAGTCGTGCTCATTCCCACTAGAGAACATGAACTAGCTACATCACACCTGTATCAGCATCATGGTGCATGAGTGTGGTGGTCTCGACGACAACAATACCGTGAACTAGATACA
+
A>AABFFFFFFFGGGGGGGGGGHHHHHHHHHHHHFGAHGHHHHGGGECGHHHHHHGGHHGEGGHGHHHHHGHHHGGHHHGHHH5GHFGHGGGHGHHGEHHHFGFGGHGGGHGGHHFBEFFGHHHEGF?//>/-<111111111.....00000<00../0000///0:0;<000/;00000000/.//00000090000000000=00000000...../////---9--...////.;...///////:/
@M03495:530:000000000-LYBTV:1:1102:4895:15025 1:N:0:GCCCAGTG+AATTGCGG
GTCAGCATGTGAGCTTTGGAGTGAAATCTCTTGTCTTAAGGAATAAAGGAAAAAGATTCCGTCGGAGGCTCGGTGCTCTACAGGTTCAACCTTTGTACTCTATTATTGCCTCACATTCCATCTCTTGTGAAAATATATTTGATTGGCTTTTCTGCAGGTTGTTTGCCAGGACTTTCCAAGACCTCCACTAGAAAACACAATAAACTTTTTGGAAGCTGGACAACTATCTTCATTTTTCAGAAACAGTGAAC
+
CBCCCFFFFFFFGGGGGGGGGGHHHHHHHHHHHHHHHHHHHHHHHHHHHHHHHHGGHHHHHHHGGGGGGHHGGGGGHHHHHHHHHHHHHHHGHHHHHHFHHGHHHHHHHHHHHHHHHHHHHHHGHHHHHHHHHHHGHHHHHFHHHHHGHGHHHHGHGFFHGFHHHHHHFFHHHHHHHHHHHHHFGHGHHGGGFGHHHHGCGGFGHHHHHHGGEHGHFHGHHHHGHHHGHHGGGGGGGGGGFGGGGGFGGGF
@M03495:530:000000000-LYBTV:1:1102:20942:15030 1:N:0:GCCCAGTG+AATTGCGG
GTCAGCATGTGAGCTTTGGTCCAGCCTGAGTCCTGGTTTATCAACGGCAAAATATAGATCGGAAGAGCACACGTCTGAACTCCAGTCACGCCCAGTGATCTCGTATGCCGTCTTCTGCTTGAAAAAAAAAAAAAAAAATCAACGCCAAGGCGTTTGTCTTACGCATGTATTGTCGTAGTAGACATGTGAACAAGTCGTATATCTGAGTGCATGCTATAGCGTTATCTCTGATTGATGAGTCACACAGTTGT
+
CBCCDFFFFFFFGGGGGGGGGGHHHGHHHHHHHHHHHHHHHHHHHGGGGGHHHHHHHHHHHGGGGHHHHHHHGHHHGHHHHHHHHHHHHGHGGGHGHHGHHHHGGHHHHGGGHGHHHHHHHHHHHHGGGGC//>---<.000/.--.-...-.--.<1:111.....<111:11.<..<1111110111101/:11.<.:0<:11<11011:10111111<....111:11111:111<111110..0:1:
@M03495:530:000000000-LYBTV:1:1102:2106:15032 1:N:0:GCCCAGTG+AATTGCGG
GTCAGCATGTGAGCTTTGGTTTATCAACGGCAAAATATAGATCGGAAGAGCACACGTCTGACTCCAGTCACGCCCAGTGATATCGTATGCCGTCTTCTGCTTGAAAAAAAAATAGAAAAAACGTGATAGTGACTGAATTGAGTGTAGGAGTGAAAATCTGCATTCCACGTAATGATGTGATACGGTTAGATATTGGGAGGAACACCATTAGTCAAGTCGGGATACTTGTGTATTATGTATGGCGATGCAAA
+
ABAABFFFF@FDGGGGGGFEGGHGGHGHEGEGGHGHHHGGHHHHGGGE2BGHGFHFFEGGHHGHHHHHHHGGGFEGHHGBG5@BFGHHHGFGGEHGHHGBFGHEC3FGEE?<0B23B320///@?<222>211<11<@<1F1?11??11<0011<=11111>1110<<.</<.=0000<0000../.;.00;G0:0.;;-:F.//99000000;00009---9//:////.//////////9.---..///
@M03495:530:000000000-LYBTV:1:1102:13877:15051 1:N:0:GCCCAGTG+AATTGCGG
GTCAGCATGTGAGCTTTGGAATTAGTAAATTCGTTGACGACAGAAGGAGCAAGATAACGACCACAGGGAGGGTGGTTTATCAACGGCAAAATATAGATCGGAAGAGCACACGTCTGAACTCCAGTCACGCCCAGTGATCTCGTATGCCGTCTTCTGCTTGAAAAAAAAAAAAAAACACAAATAGCGACGAACATATAATGCAGTAAGTGAATGTAACAATGATGTTGTATATAAGGAAGTCTGATCATAGT
+
CCCDDFFFFFFFGGGGGGGGGGHHHHHHHHHHGHHHHHGGGGGHHHHHHHHHHHHHHHGGGGGHHHHGGGGGGGGGGHHHHHHHGGGGGHHHHHHHHHHHGGGGHHHHHHHGHHHGHHHHHHHHHHHHGHGGGHFHHGGHHHGGHHHHGGGHGHHHHHHHGHHHHGGCGE?<9--<.<<..<:01----9--<11<111:11111:1:11111<111<000111<11/1111<1100:.<11111111:11
@M03495:530:000000000-LYBTV:1:1102:9144:15054 1:N:0:GCCCAGTG+AATTGCGG
GTCAGCATGTGAGCTTTGGAGTGAAATCTCTTGTCTTAAGGAATAAAGGAAAAAGATTCCGTCGGAGGCTCGGTGCTCTACAGGTTCAACCTTTGTACTCTATTATTGCCTCACATTCCATCTCTTGTGAAAATATATTTGATTGGCTTTTCTGCAGGTTGTTTGCCAGGACTTTCCAAGACCTCCACTAGAAAACACAATAAACTTTTTGGAAGCTGGACAACTATCTTCATTTTTCAGAAACAGTGAAC
+
BABCCFFFFFFFGGGGGGGGGGHHHHHHHHHHHHHHHHHHHHHHHHHHHHHHHHGGHHIIHHHGGGGGGHHGGGGGHHHHHHHHHHHHHHHHHHHHHHHHHHHHHHHHHHHHHHHHHHHHHHHHHHHHHFHHHHHHHGHHHHHHHGHHHHHHHHHHGHHHHGHHHHHHHHGHHHHHHGFHHHHHHHGHHHH1FFGHHGE<DDDDDHHHHHGGHGHHHHHHHHHFHFHHHHGGGGGGGGGGFFBFGGBFFFB
@M03495:530:000000000-LYBTV:1:1102:23975:15069 1:N:0:GCCCAGTG+AATTGCGG
GTCAGCATGTGAGCTTTGGAGACTGGTTTATCAACGGCAAAATATAGATCGGAAGAGCACACGTCTGAACTCCAGTCACGCCCAGTGATCTCGTATGCCGTCTTCTGCTTGAAAAAAAAAAACAAGCATCACGCCTATGTATATTAATTATGTTCGAGTACTATTTATATTACATACCCTTTAAAATTGTCCTTATCGATACCACCGGCTTGTGACACGAACACTAATCTCCACTCAGTTACCTACATCTG
+
CCCCCFFFFFFFGGGGGGGGGGGHHHHHHHHHHHHGGGGGHHHHHHHHHHHGGGGGHHHHHHGHHHGHGHHHHHHHHHHGHGGGGGCEGFHHHFGGCFHGGGFFHHHHHHHGGHEHG/BC@G/??2/011?1/0/?/1111>1=>1<111111>1../0<0000=000000000000;00/0;000<000:0:0000:...-000..-----.00000.-;--/0/000000:/;//0:00000:/00000
@M03495:530:000000000-LYBTV:1:1102:29412:15083 1:N:0:GCCCAGTG+AATTGCGG
GTCAGCATGTGAGCTTTGGAGTGAAATCTCTTGTCTTAAGGAATAAAGGAAAAAGATTCCGTCGGAGGCTCGGTGCTCTACAGGTTCAACCTTTGTACTCTATTATTGCCTCACATTCCATCTCTTGTGAAAATATATTTGATTGGCTTTTCTGCAGGTTGTTTGCCAGGACTTTCTAAGACCTCCACTAGTAAACACAATAAACTTTTTGGAAGCTGGACAACTATCTTCATTTTTCAGAAACAGTGAAC
+
BABAAFFFFFFFGGGGGGGGGFBDDDGHHHHHHHHHHHFHHFHHHHHHHHGGHHGGHHGHHHHGGGGGGGHGGFGGHGHHHHGGGGHFHFFFGHGFGHHHHHHHHHHHHHHHHHHHHHHGEHHHHHHFHH4GFGHHHGHHHFHHHHEHHFHHHHGHFHFHHDHHHHGFBFGHHHHBDHGG1?GFGGFHHHF11>FDFGFCG0D0<GHHFGGG/;CGFFB..<GGGHHHHBGFHFFGFGFGBFGGEG9BFBB
@M03495:530:000000000-LYBTV:1:1102:7890:15084 1:N:0:GCCCAGTG+AATTGCGG
GTCAGCATGTGAGCTTTGGTCCGCCTGGTTTATCAACGGCAAAATATAGATCGGAAGAGCACACGTCTGAACTCCAGTCACGCCCAGTGATCTCGTATGCCGTCTTCTGCTTGAAAAAAAAAAAAATAAGAAAGAAAACATAGCGGAAACAACTACACTCGTACAGACAGACAATAATTCATCACTAATGAACGACAACAGGGATAGCGATCACTAGTGATAACACAATTTGAGCACCGCAAGCTAGTCAC
+
CCDDCFFFFFFFGGGGGGGGGGGGGGHHHHHHHHHHHGGGGGHHHHHHHHHHHGGGGHHHHHHHGHHHGHHHHHHHHGHHHGHGGGHHHHGDGHHGGHHHHGFGHGHHHHHHHHGHHHGGGC<</<01<1>10100000.1=1<--<-://..00:0/1<....<11.///.//0:<1111111011011111..---.</...//01--.../:1011:111000..01111.0:<.<---<.0100111
@M03495:530:000000000-LYBTV:1:1102:25724:15089 1:N:0:GCCCAGTG+AATTGCGG
GTCAGCATGTGAGCTTTGGAGTGAAATCTCTTGTCTTAAGGAATAAAGGAAAAAGATTCCGTCGGAGGCTCGGTGCTCTACAGGTTCAACCTTTGTACTCTATTATTGCCTCACATTCCATCTCTTGTGAAAATATATTTGATTGGCTTTTCTGCAGGTTGTTTGCCAGGACTTTCCAAGACCTCCACTAGAAAACACAATAAACTTTTTGGAAGCTGGACAACTATCTTCATTTTTCAGAAACAGTGAAC
+
AA@ABFFFFDFFFFGBGFFGGGFGFHEDGFABFGGHHHDGFBCGGHHGEHGFF2EFHHFHFHCFCFEEGHFGCFGGHFHFHHHHHGHFHHHGFFHFGHHHHHFHEFHFHHHHHHHHHGGBF3GHHGFGHHEFHGBHHHHHHEFHHGHHGHGFGBGHHHHHHAFGCHFGFHEEHHBFGGGFG0GGFHFFHGH<GB0>C.<.D=GDHHHHGGFG/:::;GGGACFGFHGGGFFBFGGFFFBF0;B9/FFFGB0
@M03495:530:000000000-LYBTV:1:1102:13723:15094 1:N:0:GCCCAGTG+AATTGCGG
GTCAGCATGTGAGCTTTGGAGTGAAATCTCTTGTCTTAAGGAATAAAGGAAAAAGATTCCGTCGGAGGCTCGGTGCTCTACAGGTTCAACCTTTGTACTCTATTATTGCCTCACATTCCATCTCTTGTGAAAATATATTTGATTGGCTTTTCTGCAGGTTGTTTGCCAGGACTTTCCAAGACCTCCACTAGAAAACACAATAAACTTTTTGGAAGCTGGACAACTATCTTCATTTTTCAGAAACAGTGAAC
+
CCCCCFFFFFFFGGGGGGGGGGHHHHHHHHHHHHHHHHHHHHHHHHHHHHHHHHGGHHIHHHHGGGGGGHHGGFFGHHHHHHHHHHHHHHHHHHHHHHHGHHHHHHHGHHHHHHHHHHHHHHHHHHHHHHHGHHHGHHHHHHHHHHGHHHHHHHHHGEFGHGHHHHGHHHHHHHHHHFGHEHHHHHHGHHHBGHHHEHC<DG0D<FHHHHGGHFBCHHHHHGHEHEHHHHGGGFGGGGGGGFGFFE;FGE9
@M03495:530:000000000-LYBTV:1:1102:27566:15104 1:N:0:GCCCAGTG+AATTGCGG
GTCAGCATGTGAGCTTTGGAGGGCAAGAAGTGGTTGTGACTGGTTTATCAACGGCAAAATATAGATCGGAAGAGCACACGTCTGAACTCCAGTCACGCCCAGTGATCTCGTATGCCGTCTTCTGCTTGAAAAAAAAAAAAAACGGAGAAGCTGCCTTGGGCGGGCAAGACCTTAGCGCAATCAGGCCGGACTCATAGGCGTGGGTACCCTCGGCTACACACCCTCTCGTCTCCCTCCCCCTACTATATCCC
+
BABBBFBFFFFFGGFGGGCFGGEFGFFHHGDGFDFEFGHHGHHFGHHHHGHHFGGGGHHHHHHHGHHFGGGGFFHHHGHGBGHGHHHHGHFHFGHHEEFGGHHGH44?GHGGGFHFEEEGFHHHG3G?CHFBFC//<>----<-.<:-.:/00/.:0:/.:9----9.9;.//9//----./////;@;--9////9/99.---./9/99.-....././.9;A..9.;9..9:......-..///////;
@M03495:530:000000000-LYBTV:1:1102:15053:15114 1:N:0:GCCCAGTG+AATTGCGG
GTCAGCATGTGAGCTTTGGAGTGAAATCTCTTGTCTTAAGGAATAAAGGAAAAAGATTCCGTCGGAGGCTCGGTGCTCTACAGGTTCAACCTTTGTACTCTATTATTGCCTCACATTCCATCTCTTGTGAAAATATATTTGATTGGCTTTTCTGCAGGTTGTTTGCCAGGACTTTCCAAGACCTCCACTAGAAAACACAATAAACTTTTTGGAAGCTGGACAACTATCTTCATTTTTCAGAAACAGTGAAC
+
BABCBFFFFFFFGGGGGGGGGGHGHHHHHGHHHHHHHHFHHGHFHHHHHHHHHHGGGIHHHHHGGGGGGHHGGGGGHHHHHHHHHHGHHHHHEHHHHHHHHHHHHHHHHHHHHHHHHHHGHHHHHHHHHFHHHHHHHHHHHHHHHHHHHHGHHHHHHHHFC?FHHHHHHHHHHHHHHHHHHHHHHHHHHGH1GGHHHHHCGDGGGHHHHHGGHHHHHHHHHHHGGGHHHHGGGGGGGGFFB0CFFF;;CF9
@M03495:530:000000000-LYBTV:1:1102:28548:15114 1:N:0:GCCCAGTG+AATTGCGG
GTCAGCATGTGAGCTTTGGAATTAGTAAATTCGTTGACACAGGGAGGGTGGTTTATCAACGGCAAAATATAGATCGGAAGAGCACACGTCTGAACTCCAGTCACGCCCAGTGATCTCGTATGCCGTCTTCTGCTTGAAAAAAAAAAAACGGTGTGATTGCGTTTTTCACTCTGGTCACGCCCCGTTAGACTATGCAATGTAGAGTAACGCTAACATGTGTCTACGACACTACTGAGCTACAAGCACGTGGA
+
AAABBFFFFFFFGGGGGGGGGGHHHHHHHHHHGHGHHHHHHHHGGGGGAFEEFHHHHFGHEG?EEFHHHHHHHFHHGEEFHHHGHHHGGHHGHHHGHHHHHHHHGGGGGHHHFHFFGHEGHHFHGGGHAHHHHFFHGFGDFCG?C---.-....:00000.;.-../00000900909.9.---:.:.0000////////;///////.-...///::/9////:..9-;////:////////./9-....
@M03495:530:000000000-LYBTV:1:1102:22913:15126 1:N:0:GCCCAGTG+AATTGCGG
GTCAGCATGTGAGCTTTGGAATTAGTAAATTCGTTGACGACAGAAGAGCAAGATAACGACCACAGGGAGGGTGGTTTATCAACGGCAAAATATAGATCGGAAGAGCACACGTCTGAACTCCAGTCACGCCCAGTGATCTCGTATGCCGTCTTCTGCTTGAAAAAAAAAAAAAAAACAACACTACAGTGTCCTGTCTGCCCAAGGATCAGTCAAGATACACGATATACGTAATGACAATATCAGCTTATGAG
+
BBCCCFFFFFFFGGGGGGGGGGHHHHHHHHHHGHHHHHGGGGGHHHHHHHHHHHHHHGGGGGHHGHGGGGGEFFGGHHHHHHHGGGGGHHHHHHHHHHHGGGGHHHHHHHGHHHGHHHHHHHHHHHHGHGGGHHHGFBGHHGGHGHGGGGHGHHHHHHHEFHHHGGGGFCD--;A......0//00;0000;;00;000.09...0/;0;0000:0000;.-:.900.00..00:0000000000000000
@M03495:530:000000000-LYBTV:1:1102:2292:15137 1:N:0:GCCCAGTG+AATTGCGG
GTCAGCATGTGAGCTTTGGAGTGAAATCTCTTGTCTTAAGGAATAAAGGAAAAAGATTCCGTCGGAGGCTCGGTGCTCTACAGGTTCAACCTTTGTACTCTATTATTGCCTCACATTCCATCTCTTGTGAAAATATATTTGATTGGCTTTTCTGCAGGTTGTTTGCCAGGACTTTCCAAGACCTCCACTAGAAAACACAATAAACTTTTTGGAAGCTGGACAACTATCTTCATTTTTCAGAAACAGTGAAA
+
BBBAAFFFFFFFFGBGFGBEGGFGDHFHFGHHHGGGHHHHHHFHHHHHFHHGHFEEGHHHHEG?EGGGACGGG?FGHDHHHHHFGGHHHHHHHHHGHHHFHHHHHHHFFHHHHGHFHHHFHHHHGHH3BBFDDGFGHHFGHHBHH0BCF2BFBFHDCHHHGCFFHHHHHFFFHFHFHFHFAGHHGGFHHHH1D1GHHGECDD0DDFHHHGGCHHHHHFFFHHHHGBCG0CFFFFGGGBFGFGGGGG00CB0
@M03495:530:000000000-LYBTV:1:1102:5954:15154 1:N:0:GCCCAGTG+AATTGCGG
GTCAGCATGTGAGCTTTGGAATTAGTAAATTCGTTGACGACAGAAGGAGCAAGATAACGACCACAGGGAGGGTGGTTTATCAACGGCAAAATATAGATCGGAAGAGCACACGTCTGAACTCCAGTCACGCCCAGTGATCTCGTATGCCGTCTTCTGCTTGAAAAAAAAAAAAAACAGTAACGTGAACTAACATAAACAGCCCACCGAGACACTCAATTACAGCATGCTATACTCTAGCTGAATGTGGAACT
+
CBCCCFFFFFFFGGGGGGGGGGHHHHHHHHHHGHHHHHGGGGGHHHHHHHHHHHHHHHGGGGGHHHHGGGGGGGGGGHHHHHHHGGGGGHHHHHHHHHHHGGGGHHHHHHHGHHHGHHHHHHHHHHHGDHGGGHFHHG1FFHFGHHHFGGGHGHHHHHHHGHFHHGGGC@D9--../0:0:./...00<0:0000000/...9..9-<-.//0//000000:0/00000000000:0000:0000<0:000
@M03495:530:000000000-LYBTV:1:1102:12976:15169 1:N:0:GCCCAGTG+AATTGCGG
GTCAGCATGTGAGCTTTGGTCCAGCCTGAGTCCTGGTTTATCAACGGCAAAATATAGATCGGAAGAGCACACGTCTGAACTCCAGTCACGCCCAGTGATCTCGTATGCCGTCTTCTGCTTGAAAAAAAAAAAAAAAAGAAAATTCAAACGATCTAGAGTTAAGATAGTTAAACTCAGACAATTATGTAATAGTACTGTATTGAAGAACACGGTATAAGTAACTATTCTAGCGCATATCTAGGATGTATACG
+
CCCCCFFFFFFFGGGGGGGGGGHHHGHHHHGHHHHHHHHHHHHHHGGGGGHHHHHHHHHHHGGGGHHHHHHHGHHHGGHHHHHHHHHHHGHGGGHHHHHBGHHGGHHHHGGGHGHHHHHHHHGHHHGGGGDC<->-<...</1011110:....1110<11111111111110:00000//01<1111:<<111111<11111<11////<-...1111:1<111111111--<<.11<<100:001111.
@M03495:530:000000000-LYBTV:1:1102:20932:15197 1:N:0:GCCCAGTG+AATTGCGG
GTCAGCATGTGAGCTTTGGTCCAGCCTGAGTCCTGGTTTATCAACGGCAAAATATAGATCGGAAGAGCACACGTCTGAACTCCAGTCACGCCCAGTGATATCGTATGCCGTCTTCTGCTTGAAAAAAAAAAATGAACCTGGGGTGGACGAAGAACTCCAGCAGGAGATATCAGCGCTAGTTGTACTCGCTCTGTGGTTCATTTCGAAACCTACGATGAGAGCAGACCCCACATCAACACCATCCCCCACGA
+
BBBBBFFFFDFFGGGGGGFGCGHHHGHFFGDEGGFGGGGFHGHHHGCAFGHHHHHHHHGBCEEAFGHFGGBGEBEGFFGHHGFFFHHHGDAFEEHFFG44BFE?FGFFHG/EGFHHFHHH3CHBFF?DG/<<01111??GC.-.-<./---..//00;;;/:..;:./;0;0009A.-.00;0000;.;...0;0//.;0////;A..-./9/..../;9/.9;9.......////:/.;./;9.;9-.;-
@M03495:530:000000000-LYBTV:1:1102:8228:15201 1:N:0:GCCCAGTG+AATTGCGG
GTCAGCATGTGAGCTTTGGAGTGAAATCTCTTGTCTTAAGGAATAAAGGAAAAAGATTCCGTCGGAGGCTCGGTGCTCTACAGGTTCAACCTTTGTACTCTATTATTGCCTCACATTCCATCTCTTGTGAAAATATATTTGATTGGCTTTTCTGCAGGTTGTTTGCCAGGACTTTCCAAGACCTCCACTAGAAAACACAATAAACTTTTTGGAAGCTGGACAACTATCTTCATTTTTCAGAAACAGTGAAC
+
AAABBFFFFFFFCGGGGGGGGGHHHHHHHHHHHHHHHHHHHHHHHHH532BGHHGGFHHHHHHGGGGGGGGGGEGGHGHHHHHHHHFHHHHFHGFHHHHHGHHHFHGHHHHHHHHHHGHGH3BFFBF?FFFGHGHHGHHHHHHHHFHHHHHHHHHGHHHHHDHGHGGHHCHHHHHHHHDFFFHHHHGHGGEG<FGFHFC<DD<=<FHHHHGGHCHEHFBGFFHEFHHGFHEFFGFGGGGGG0FFFFBB0C9
@M03495:530:000000000-LYBTV:1:1102:17543:15202 1:N:0:GCCCAGTG+AATTGCGG
TTCAGCATGTGAGCTTTGGTCCAGCCTGAGTCCTGGTTTATCAACGGCAAAATATAGATCGGAAGAGCACACGTCTGAACTCCAGTCACGCCCAGTGATCTCGTATGCCGTCTTCTGCTTGAAAAAAAAAAAACAACACACTCGGATGTAGTTCAGACGTGAGTCCAGACATATCAACATACAGTGAGGACTTACAGCACGACGGAGATAGTGCGACCACACACGTTGACATTCATACACCAGCACGTCTA
+
BBBBBFFFFFFFGGGGGCFGGGHHHGHHGGDGHHHGHHHGHHHHHGGGGGHHGHHHHHHHHGEFEGHHHHHHGFHHE5FGHHHBGGHHHGHGGGGGHFFEGHHGGHHHHGFGHGHHHEHHEH3FBGGCDD/////....>.00<.<A-/000000<0/-.;..:000:0./0;0000/09000000;0.0./000000/.9.---..-9////;-.---..;..-..;.///99/9///9/...;.-....
@M03495:530:000000000-LYBTV:1:1102:12795:15214 1:N:0:GCCCAGTG+AATTGCGG
GTCAGCATGTGAGCTTTGGTCCAGCCTGAGTCCCTGGTTTATCAACGGCAAAATATAGATCGGAAGAGCACACGTCTGAACTCCAGTCACGCCCAGTGATCTCGTATGCCGTCTTCTGCTTGAAAAAAAAAAAAAAAAGAAGACATATATGCAAGCCAGTGTACTATGAGTGTAAGAGAATAGTAGAATACCTGGATGATGAATAAGAGAGACAGATTCGTGTCAGAGTACAACATGATAGTATCGTCAAG
+
CCCCCFFFFFFFGGGGGGGGGGHHHGHHHHHHHHHHHHHHHHHHHHGGGGGHHHHHHHHHHHGGGGHHHHHHHGHHHGHHHHHHHHHHHHGHGGGHHHHHFHHHGGHHHHGEGHGHHGHHHHFHHHHGGGGC//----.<./0</<1:1111<10../.00:1111:11<<0111110/<0101<111:1<010.<1<01111<11110/..//:/111.<../1110111110./0::11<111./.9.0
@M03495:530:000000000-LYBTV:1:1102:29228:15220 1:N:0:GCCCAGTG+AATTGCGG
GTCAGCATGTGAGCTTTGGACAGGGAGGGTGGTTTATCAACGGCAAAATATAGATCGGAAGAGCACACGTCTGAACTCCAGTCACGCCCAGTGATCTCGTATGCCGTCTTCTGCTTGAAAAAAAAAAACAGCGATACTCAAGAAGTATCTCAGTATTTTTCACTAGAATCTTTGATACGATGTTATGTGCTTTTTGGTCGAGTTGCCTTCTGACAAACACGCCATTCGTCTACTCCTGTCGCTATTGCTGG
+
AAAAAFFFFFFFGGFGGGGGFGABABEGGAFEEGHHHHGHFFEGGGHGHHHHHGHHHGAFFHHHHHGHGGGFFFHHFHHHGBEFDEHGGGHHHGH4BGFFAGFFHGEEGEFFG4GBH0BBGH?@<</<.<00-->.<0=0/00//00<=0<0000000:0/:00;000:0;0000000.....0000000;0000--.0;--9.0000///;////.....-.;.;/9;...9///////...../////:
@M03495:530:000000000-LYBTV:1:1102:6390:15253 1:N:0:GCCCAGTG+AATTGCGG
GTCAGCATGTGAGCTTTGGAGTGAAATCTCTTGTCTTAAGGAATAAAGGAAAAAGATTCCGTCGGAGGCTCGGTGCTCTACAGGTTCAACCTTTGTACTCTATTATTGCCTCACATTCCATCTCTTGTGAAAATATATTTGATTGGCTTTTCTGCAGGTTGTTTGCCAGGACTTTCCAAGACCTCCACTAGAAAACACAATAAACTTTTTGGAAGCTGGACAACTATCTTCATTTTTCAGAAACAGTGAAC
+
BBBBBFFFFFFFGGGGGGGGGGHHHGHHHHHHHHHHHHHHHFHHHHHHHHHHHHGGGHHHHHCEFGGGGHHGGFGGHHHHHHHHHHHHHHHHHHHHHHHHHHHHGHHHHHHHHGHHHHHHHHHHGHHHHHHHFFHHHGHHHHHGHFGHHHHHHHHHHGFHHGHHHHHHFGHHHHHHHHGHFHHHHHHHHHE>GFFFHGE<GFFDDDGFHHGGHHGHHHH.GFGHHHHHHHGGFFFGGGGEFGGGFGFFFF0
@M03495:530:000000000-LYBTV:1:1102:21647:15271 1:N:0:GCCCAGTG+AATTGCGG
GTCAGCATGTGAGCTTTGGAGTGAAATCTCTTGTCTTAAGGAATAAAGGAAAAAGATTCCGTCGGAGGCTCGGTGCTCTACAGGTTCAACCTTTGTACTCTATTATTGCCTCACATTCCATCTCTTGTGAAAATATATTTGATTGGCTTTTCTGCAGGTTGTTTGCCAGGACTTTCCAAGACCTCCACTAGAAAACACAATAAACTTTTTGGAAGCTGGACAACTATCTTCATTTTTCAGAAACAGTGAAC
+
CCCCCFFFFFFFGGGGGGGGGGHHHHHHHHHHHHHHHHHHHHHHHHHHGHHHHHGGHIHIHHHGGGGGGHHGGFGGHHHHHHHGGGHHHHHHHHHHHHHHHHHHHHHHGHHHHHHHHHHHHHHHGHHHHHHHGGHHHHHHHHHHHHHHHHHHHGHGHHHHHGHHGHHGHHHHHHHFHHHHHHHHHHHHHHE>1FGHHHGCDDDGGHHHHHGGGHHEFHFHHFHHGFHGHHGEGGFGGGGGFG0CFFFB0F0
@M03495:530:000000000-LYBTV:1:1102:25250:15275 1:N:0:GCCCAGTG+AATTGCGG
GTCAGCATGTGAGCTTTGGAGTGAAATCTCTTGTCTTAAGGAATAAAGGAAAAAGATTCCGTCGGAGGCTCGGTGCTCTACAGGTTCAACCTTTGTACTCTATTATTGCCTCACATTCCATCTCTTGTGAAAATATATTTGATTGGCTTTTCTGCAGGTTGTTTGCCAGGACTTTCCAAGACCTCCACTAGAAAACACAATAAACTTTTTGGAAGCTGGACAACTATCTTCATTTTTCAGAAACAGTGAAA
+
CABCCFFFFFFFGGGGGGGGGGHHHHGHHHHHHHHHHHHHHHHHHHHGHHHHHHGGHHHHFGHGGGGGGHHGGGGGHHHHHHHHHHHHHHHHHHHHHHHHHHHHHHHGFHHHHHHHHHHHHHHHHGHHHHFHGGHHHHHHHBHHHFGHFHHGHHHGHFHHHGHHHHFHHHHHHHHHHGDFFHHHHHHFHEHHFHHGHHC.DGFFDFHHHHGGHFHHFHHGHFGHHHHHHHGGGGGGGEFFGG/FFEBF000
@M03495:530:000000000-LYBTV:1:1102:26773:15280 1:N:0:GCCCAGTG+AATTGCGG
GTCAGCATGTGAGCTTTGGACTCCTGACTGGTTTTCAACGGCAAAATATAGATCGGAAGAGCACACGTCTGAACTCCAGTCACGCCCAGTGATCTCGTATGCCGTCTTCTGCTTGAAAAAAAAAAATATGCTATGAGCTGGTTCCGCCAGGCTCTAGTGCAGGGGCTGCGTGGGGTAGGTTTGATTGGAAGGAATTGTTATTGGGGGACACCCAATAACTCGGCGTCTGTGCAACTCAGACTACCTCTCTT
+
BAAAAFFFFDFFGGGGGGGGGGHHHHHGHHHGHHGHHHHGGGEGHHHHHHHGHHHGGFGHHHHHHHGHEHGHHHHHHHHHHFGEHFFFHFGFFBGFGFFHHFGEGEFFHFHBGGGFCGB?E/C?</0@F1<1<D?1111?0?FD1<..-<..0</0=DF00=.-<-C..-;.-=-9...;;0.;;00.0;/.9/000;00000/.--9-..9..../////.9.-;-.9:///////999///;.///:9/
@M03495:530:000000000-LYBTV:1:1102:7787:15294 1:N:0:GCCCAGTG+AATTGCGG
GTCAGCATGTGAGCTTTGGATGGTTCTGGTTTATCAACGGCAAAATATAGATCGGAAGAGCACACGTCTGAACTCCAGTCACGCCCAGTGATCTCGTATGCCGTCTTCTGCTTGAAAAAAAAAAAAACATTAGGATCATGATTCGGTTGCAAGCTTGGCCTGTACTAATAATCACTTGTTGCTGTGTCACGTTAGTATATTCTCATTACTAATCACTCCTGTCATGATTCGTTCTAACTATTTCTTGTATC
+
CCBBCFFFFFFFGGGGGGGFGGGHHHHHHHHHHHHHHHGGGGGHHHHHHHHHHHGGGGHHHHHHHGHHHGHHHHHHHHHHHHGHGGGGHHHHHHHGGGHHHHGFGHGHHHHHHG0BGHHGGG/B/<</=1=1111<001><111.0..-<000.0=<</0;.00;00000;0000000:0.0000/9000.../.00;000;00000090;0090090/;0900000000.:/.:099000000;000000
@M03495:530:000000000-LYBTV:1:1102:15420:15294 1:N:0:GCCCAGTG+AATTGCGG
GTCAGCATGTGAGCTTTGGTCCAGCCTGAGTCCTGGTTTATCAACGGCAAAATATAGATCGGAAGAGCACACGTCTGAACTCCAGTCACGCCCAGTGATCTCGTATGCCGTCTTCTGCTTGAAAAAAAAAAATGAAGCAGGAGTTGTCGCAGCACGCCTGCATAAGAACACCGCGCTGTCTGGAGTCGCTTGTTGGTTCATAGCGAAGCACAAGTCACAGCACTCAAAAGCATGGCAGCAGTCAGGTGTCT
+
CCCCCFFFFFFFGGGGGGGGGGHHHGHHGGFGHHHHHHHHHHHHHGGGGGHHHHHHHHHHHGEGGHGHHHHHGHHHGDHHHHHHGHHGHGHGGGHCHHF4BGHFGHHHHGEFHGHHGHHHHGHHGCDGGD/<01111=?=/..00111..-.-.<--..../00<0:0::/.;---;-.000/0:0/9-..;;0...9000099:---;0///.000000./.0//000/.000;./....000;/00000
@M03495:530:000000000-LYBTV:1:1102:23993:15298 1:N:0:GCCCAGTG+AATTGCGG
GTCAGCATGTGAGCTTTGGAGTGAAATCTCTTGTCTTAAGGAATAAAGGAAAAAGATTCCGTCGGAGGCTCGGTGCTCTACAGGTTCAACCTTTGTACTCTATTATTGCCTCACATTCCATCTCTTGTGAAAATATATTTGATTGGCTTTTCTGCAGGTTGTTTGCCAGGACTTTCCAAGACCTCCACTAGAAAACACAATAAACTTTTTGGAAGCTGGACAACTATCTTCATTTTTCAGAAACAGTGAAC
+
CBCBBFFFFFFFGGGGGGGGGGHHHHHGHHHHHHHHHHGHGHHHHHHHHHHHHHGGHIHHHIHGGGGGGHHGGGGGHHHHHHHHHHHHHHHHHHHGHHHHHHHHHHHHHHHHHHHHHHHFHHHHHHGFHHDGHHHHHHHHHHHHHHGHHHHHHHHHFFHHFEFGGHHFHGFHHHHHHG1BFCGHHGHHHHE1<GCHCHE.<00=DGHHHHGCBGHGGHCCCG.CHFHFHHGGGGGGGGGF0FGGGGGGGB0
@M03495:530:000000000-LYBTV:1:1102:11098:15306 1:N:0:GCCCAGTG+AATTGCGG
GTCAGCATGTGAGCTTTGGTCCGCCTGGTTTATCAACGGCAAAATATAGATCGGAAGAGCACACGTCTGAACTCCAGTCACGCCCAGTGATCTCGTATGCCGTCTTCTGCTTGAAAAAAAAAAAAAGATAACCACAGACATCAAAGGTGTACTCATACCATTTTAATGTCTATGAATGACTGTGGGATGACACATTGTAAAGTTCCAGTTATCATCTGTTAATTATTTTCGTGCATGTCTATTACTAAGTA
+
EDEEDFFFFFFFGGGGGGGGGGGGGGHHHHHHHHHHHGGGGGHHHHHHHHHHHGGGGHHHHHHHGGHHGHHHHHHHHHHHHGHGGGHHHHHFHHHGGHHHHGGGHGHHHHHHGFHHHHGGGGD/</..1>1<11>.010/=000<=/00001111111/0<1:<10111111:111:1001<<1:..0.<000/011<1111:111:111111111111111:1111111-....1::1111111111011
@M03495:530:000000000-LYBTV:1:1102:27279:15315 1:N:0:GCCCAGTG+AATTGCGG
GTCAGCATGTGAGCTTTGGTCCGCCTGGTTTATCAACGGCAAAATATAGATCGGAAGAGCACACGTCTGAACTCCAGTCACGCCCAGTGATCTCGTATGCCGTCTTCTGCTTGAAAAAAAAAAAACAACAATAAGATGTGCGAATCTAGGATGTTCGGAAAGCACATGTACTCACTGTGCTTGCATTTCTCTGATGGCCTCGCAGCTCTCCTCTCCGTCCCGTGTTCAGCATCTACATCTCATACCTGCTC
+
CBCCCFFFFFFFGGGGGGGGGGGGGGHHHHHHHHHHHGGGGGFHHHHHHHHHHGGGGHHHHHHHGHHHGHHHHHHHHHHHHGHGGGHGHHGBGFFFGHHHHG?EHGHHHGHHHFFHHHGG?DD//////=.<111111111..-<.00000<0<00.-..-.:0//;0000;00000000000.00;9000000000//0..--.:/900/0/0//..;..-....0000909;0900:000000/00.:0
@M03495:530:000000000-LYBTV:1:1102:26951:15326 1:N:0:GCCCAGTG+AATTGCGG
GTCAGCATGTGAGCTTTGGCAGCTAGAGCCAACAATTACCTTAAATTCCAAAAACAACATACTCCTCCTTTGGAATTAGTAAATTCGTTGACGACAGAAGGAGCAAGATAACGACCACAGGGAGGGTGGTTTATCAACGGCAAAATATAGATCGGAAGAGCACACGTCTGAACTCCAGTCACGCCCAGTGATCTCGTATGCCGTCTTCTGCTTGAAAAAAAAAAAAACAGAATGCAGCAAGTACTTGCAGA
+
CBCBBFFFFFFFGGGGGGGGGGGHHHHHHHHHGGHHHHHHHHHHHHHHHHHHHHGHHHHHHHHHHHHHHHHHHHGHHGHGHHHHHHGHHHHHGGGGGHHHHHHHHHHHHHHHGGGGGGHHHGFGGG/FDCFHHHHHHHGGGCGHHHHHHHHHHHGGGGHHHHHHHGHHEGHHHHGGFGHHHGGHGGDHGHHGGGGHEG;BFFGC-..CFGGGGGCFBFA-99;--;-.99/:000:00.//0;000:0000
@M03495:530:000000000-LYBTV:1:1102:21138:15327 1:N:0:GCCCAGTG+AATTGCGG
GTCAGCATGTGAGCTTTGGAATTAGTAAATTCGTTGACGACAGAAGGAGCAAGATAACGACCACAGGGAGGCTGGTTTATCAACGGCAAAATATAGATCGGAAGAGCACACGTCTGAACTCCAGTCACGCCCAGTGATCTCGTATGCCGTCTTCTGCTTGAAAAAAAAAAAAACAGCACATAATCGTATTATGGTTCGACAGGTGTGTTACAAGGTACGCAATAGGACTCTCGATAGGAGCGATCATCTAG
+
CCDDDFFFFFFFGGGGGGGGGGHHHHHHHHHHGHHHHHGGGGGGHHHHHHHHHHHHHHGGGGGHHHHGGGGGHHGGHHHHHHHGGGGGGHHHHHHHGHHHGGGGHHGHHHHGFHHGHHHHHHHHHHHHGFGGGHGHGHFHHHGGGHHHGEGGGHHFFHHFFHHGHCGFGE-<-9<:././<00:0.../<0000000-.<.-.000../0:000.<00...-.00000/<00.0/../0/.-<...00<00
@M03495:530:000000000-LYBTV:1:1102:28163:15330 1:N:0:GCCCAGTG+AATTGCGG
GTCAGCATGTGAGCTTTGGTCCAGCCTGAGTCCCTGGTTTATCAACGGCAAAATATAGATCGGAAGAGCACACGTCTGAACTCCAGTCACGCCCAGCGATCTCGTATGCCGTCTTCTGCTTGAACAAAAAATAGAAACTGGGGGGGGCGTAGTACACCGCAGTAAGATGCCTGCGCTGTGGGTCGTCGCATTGTCGCTCATTCATCAACCGTCGTACTGTCGTGTGCCAGTCTTGTCTCACTTCGCATCAC
+
?>AAA4DFFFFFFGGGGGGGCGBFFEFHHHEFHHHGHGHGHHBFFHGGGGGAGFHFHHFFEFF1F?1123BFCE?GHEDGFFGH3CHGHG?GEEEC1>E1?FBCFEFHHG/?/0FGFHFGHEB11?0?F?/01111101@0/</--------9/;///----.//////;BB/.-99-./....;@?=>-../;B...;.////////:.-.;--.;.///.....9//;/9B//////99///....-//
@M03495:530:000000000-LYBTV:1:1102:11026:15352 1:N:0:GCCCAGTG+AATTGCGG
GTCAGCATGTGAGCTTTGGTCCGCCTGGTTTATCAACGGCAAAATATAGATCGGAAGAGCACACGTCTGAACTCCAGTCACGCCCAGTGATCTCGTATGCCGTCTTCTGCTTGAAAAAAAAAATGAACACTGTAGATCATGAGTACCGGCGGGATAAACGCATTGCCTAGTGTAGCGGTGAAATGCGTAGCTATCAGGAGGATGACCACAGCTGAAGCCGGTATACTGCGAGGTAACTGAGGATGAGACAA
+
CBCCCFFFFFFFGGGGGGGGGGGGGGHHGHHHGHHHHGGGGGHHHHHHHHHHHGGGGHHHHHHHGHHHGHHHHHHHGFGFHGHGGGHHHFD4FFGGEHHFHGEEHGHFHHHGEFGHH0E@@G/02>22<<11111?111?1@G?111.----:-./C0:;-:..0;0;;;000;;0--.9:B9///..;-./////://9AD//;//9..:.////:/.:;--:///:/.-;-./9/////./9/;//9;/
@M03495:530:000000000-LYBTV:1:1102:28782:15362 1:N:0:GCCCAGTG+AATTGCGG
GTCAGCATGTGAGCTTTGGATTAGTAAATTCGTTGACGACAGAAGGAGCAAGATAACGACCACAGGGAGGGTGGTTTATCAACGGCAAAATATAGATCGGAAGAGCACACGTCTGAACTCCAGTCACGCCCAGTGATCTCGTATGCCGTCTTCTGCTTGAAAAAAAAAAAATAGAGACAACCGCACGGAATCCGCGAAGTAACATTGAGTGATCGCACGACCCGATGCACGAGTTGTCTCAACAACAGTCG
+
BABCBFFFFFFFGGGGGGGGGGHHHHHHHHHGGHHHHGFFGGGHHHHHHHHHHHHHHGGGEGHHFHGGGGG?FEEGHHHHHHHFGGGGHHHHHHHHHHHGCGGHHHHHHGGFHFGFFGHHHHHHHHHGHGGGHFFG=1GHF=CFHHHGA<GFFHHHHHHCGGGHGGGGF-A.00009/:/;.-------.:00.9--:-:000:0:000;0900...--.-:----..00..-..000000;/0.../00.
@M03495:530:000000000-LYBTV:1:1102:9094:15378 1:N:0:GCCCAGTG+AATTGCGG
GTCAGCATGTGAGCTTTGGAGTGAAATCTCTTGTCTTAAGGAATAAAGGAAAAAGATTCCGTCGGAGGCTCGGTGCTCTACAGGTTCAACCTTTGTACTCTATTATTGCCTCACATTCCATCTCTTGTGAAAATATATTTGATTGGCTTTTCTGCAGGTTGTTTGCCAGGACTTTCCAAGACCTCCACTAGAAAACACAATAAACTTTTTGGAAGCTGGACAACTATCTTCATTTTTCAGAAACAGTGAAC
+
CACCCFFFFFFFGGGGGGGGGGHHHHHHHHHHHHHHHHHHHHHHHHHHHHHHHHGGHIHHHHHGGGGGGHHGGFGGHHHHHHGHHHHHHHHHHHHHHGHHHHHHHHHHHHHHHHHGHHHGHHHHHHHHHHHHHFHHHHHHHGHHHHEHHHHHHHHHHGHHHGHHHHGHHHHGHHHHHHHEHGHHHHFHHHG1FFGHHHFEHFGHDGHHHHGGHHFHHHGFHHHHHHHGHHGGGGFFFBFFGGGGFFBBBF0
@M03495:530:000000000-LYBTV:1:1102:19964:15382 1:N:0:GCCCAGTG+AATTGCGG
GTCAGCATGTGAGCTTTGGAATTAGCTGGTTTATCAACGGCAAAATATAGATCGGAAGAGCACACGTCTGAACTCCAGTCACGCCCAGTGATCTCGTATGCCGTCTTCTGCTTGAAAAAAAAAATCGCGCTGGCGGGCATTCCTGATGCTGACAGCAATCGGGCCGTGATGTTCCTGTCCTGGGCACTCACTGGCGTTGGGCCACTTCCTCTATCTCAGCCGGCGGTTATCCAGCGTGAGACGCTCCTTAC
+
AAABBFFFFFFFGGGGGFGFGFHFFFGHFHHFGDFFFHGFGGEHFGFFHHHFHHGEGGHHHHFHHGEGGEFGHHHHHHHHGFDFGG1GFFBH4@GHFEFFBGGEEHGEHFBGHCGFGBCEGC//02<?</////-<-:A/000;;0000000/00;//90..-9-A9-9/0;009//999///.9...:////..-.--.-..9./////:////9/9//B----9--9/9//9/-.;..9/.-;;A///;
@M03495:530:000000000-LYBTV:1:1102:4604:15385 1:N:0:GCCCAGTG+AATTGCGG
GTCAGCATGTGAGCTTTGGATGGTTCTGGTTTATCAACGGCAAAATATAGATCGGAAGAGCACACGTCTGAACTCCAGTCACGCCCAGTGATCTCGTATGCCGTCTTCTGCTTGAAAAAAAAAAACAAAAGTCTAAATATCACACAAACTAGCTGGTGCGTTCCATTGTAAAGTGGAAGAGTAGTAGTCTAGCTGAGTAACTCATGTGATGTATGACTTACGCAGTGATAAGAGATTGTATCGTGCTATGA
+
DCDEEFFFFFFFGGGGGGGGGGGHHHHHHHHHHHHHHHGGGGGHHHHHHHHHHHGGGGHHHHHHHGHHHGHHHHHHHHHHHHGHGGGHHHHHHHHHGGHHHHGGGHGHHHHHHHGHHHHGGGGDB///001??1111?1111111..0<<=>01>0>/0-.../11111111111000/..1<1<11:11<1<:00.11111101:111<<111111:111..<-.011110<</1100111./...1111
@M03495:530:000000000-LYBTV:1:1102:24651:15395 1:N:0:GCCCAGTG+AATTGCGG
GTCAGCATGTGAGCTTTGGAATTAGTAAATTCGTTGACGACAGAAGGAGCAAGATAACGACCACAGGGAGGGTGGTTTATCAACGGCAAAATATAGATCGGAAGAGCACACGTCTGAACTCCAGTCACGCCCAGTGATCTCGTATGCCGTCTTCTGCTTGAAAAAAAAAAAAATAAGAATAACACACTGTCTATCGATAGATCATGATATATAGTATCGTAATAGTTCATAAGACGCTAGACGCGTTAGCA
+
CDDCCFFFFFFFGGGGGGGGGGHHHHHHHHHHGHHHHHGGGGGHHHHHHHHHHHHHHHGGGGGHHHHGGGGG?FEEFHHHHHHHGGGGGHHHHHHHHHHHGGGGHHHHHHHGHHHGHHHHHHHHHHHHGHGGGHGHFH1GHFFGHHHHGDGFGGHHHFHHHCFGHG?F--;99.:000000000;.:/00000;09....000000000:::B000;0.;.;.000;B0B00000.-.9.00.---:..00
@M03495:530:000000000-LYBTV:1:1102:12957:15403 1:N:0:GCCCAGTG+AATTGCGG
GTCAGCATGTGAGCTTTGGATGGTTCTGGTTTATCAACGGCAAAATATAGATCGGAAGAGCACACGTCTGAACTCCAGTCACGCCCAGTGATCTCGTATGCCGTCTTCTGCTTGAAAAAAAAAAAAACAGGAGCAAGAGGCACAGGTTGTATAGTAAGGTGCACGAAAACGAGATAGCGAAAAGGACAGCAGTAGAAGATGATCGCCATGTGATGATAGCACGTAGCAGACACAAACGATGTATATAGGTA
+
CCDCCFFFFFFFGGGGGGGGGGGHHHHHHHHHHHHHHHGGGGGHHHHHHHHHHHGGGGHHHHHHHGHHHGHHHHHHHHHHHHGHGGGHHHHHBGHHFGHHHHGGGHGHHHHHHHHFHHHGGGCC///?/0/0>..0000....//.00/.=000000<00000<.:.:-/-.<..000-----/././..<.000000<<B00<...<.0<000<0:00000-</..:0/./:/..9.....000:00000
@M03495:530:000000000-LYBTV:1:1102:11967:15413 1:N:0:GCCCAGTG+AATTGCGG
GTCAGCATGTGAGCTTTGGTTTATCAACGGCAAAATATAGATCGGAAGAGCACACGTCTGAACTCCAGTCACGCCCAGTGATCTCGTATGCCGTCTTCTGCTTGAAAAAAAAAAACAAAACACAAGCTATAACCTAACAATCACTAAAACTACCTCAAACACAAAAAAATCATATCGCGTGCATCACATAACAAACATATACAATGAACATCATTCTGCGACTCAATACTAGACTATGTTATACTTCTGTA
+
CBCDDFFFFFFFGGGGGGGGGGHHHHHHGGGGGHHHHHHHHHHHGGGGHHHHHHHGHHHGHHHHHHHHHHHHGHGGGHGGHHDHFHGGHHHHGEGHGHHHHFHHGHHHHGGGGBB///00@=0//?/111111=111011111<11111<>110000000..<....-:.:00000<.---..:0<0000000<..<:0000:0:000:0000000000<-9-.000000000000000000000000000
@M03495:530:000000000-LYBTV:1:1102:27334:15421 1:N:0:GCCCAGTG+AATTGCCG
GTCGGCATGTGAGCTTTGGAGTGAAATCTCTTGTCTTAAGGAATAAAGGAAAAAGATTCCGTCGGAGGCTCGGTGCTCTACAGGTTCAACCTTTGTACTCTATTATTGCCTCACATTCCATCTCTTGTGAAAATATATTTGATTGGCTTTTCTGCAGGTTGTTTGCCAGGACTTTCCAAGACCTCCACTAGAAAACACAATAAACTTTTTGGAAGCTGGACAACTATCTTCATTTTTCAGAAACAGTGAAC
+
AA1AADDDCBF@A1BGGFCCGFEGFEDEFGCHBBGGHHHHB1GGGHHBHHHFFFEEGGFDCGGGGG/ACHHGG??EGHGDGHHG@EG1F1AGHFB2BGHHDDGHHHHEHHFFHEGHFHD2FFGFFHFHHGGGB1GBGBHHH2DGHHFFHHHGHFFF1FGHG/GFFFFD1//F0CFGH1D1><GHG.00FCG1=0CC.<.<D0D0<DD0DC-:;0/.::GACBGH//9B0;00;FFE9C;;B0BFEF;0090
@M03495:530:000000000-LYBTV:1:1102:25953:15447 1:N:0:GCCCAGTG+AATTGCGG
GTCAGCATGTGAGCTTTGGTCCAGCCTGAGTCCTGGTTTATCAACGGCAAAATATAGATCGGAAGAGCACACGTCTGAACTCCAGTCACGCCCAGTGATCTCGTATGCCGTCTTCTGCTTGAAAAAAAAAACACAGTAACACTCATACCGACAATCGCGACGCTGAAGCGTATGACAATTGTCAGTATGTCACATCCACAAGTCTTCCGTACACACGTAAAGACGTACGTGGCTACACAGCAGCTCACAAG
+
CCCCCFFFFFFFGGGGGGGGGGHHHGHHHHGHHHHHHHHHHHHHHGGGGGHHHHHHGHHHHGGGGHHHHHHHGHHHGHHHHHHGHHHHHGHGGGHGHHHFHHHEGHHGHGEEHGHHHGHHEHHFFHGGCGC<=0/==111111=01110..->-00..----:..:000-..;/0900000000000000000000/000..0;0000.0...009-./..00/...;-:/.-;0:090.:/.//00000.
@M03495:530:000000000-LYBTV:1:1102:4144:15452 1:N:0:GCCCAGTG+AATTGCGG
GTCAGCATGTGAGCTTTGGAGTGAAATCTCTTGTCTTAAGGAATAAAGGAAAAAGATTCCGTCGGAGGCTCGGTGCTCTACAGGTTCAACCTTTGTACTCTATTATTGCCTCACATTCCATCTCTTGTGAAAATATATTTGATTGGCTTTTCTGCAGGTTGTTTGCCAGGACTTTCCAAGACCTCCACTAGAAAACACAATAAACTTTTTGGAAGCTGGACAACTATCTTCATTTTTCAGAAACAGTGAAC
+
AAAABFFFFDFBGGGGGGGGGGEGHHHHHHHGGGGHHFFGFDEGHHHHHHGHHGEFGHFHHHHGGGEGGHHEGEF?GGGHHHHHHHHGHHHGHHHFFFHFHHHHFHFFBHHHHHGHGGHBGFHHHHGGG4FDGBFGHFHGHHHHGGFFCFDGGHEGHHCHHDFHHHHHHHFFHHFFGEFFFGBGHHHFGFHFD<0CGF<=<GD0DDGHHHGG/C/.:CCGHHHEGHHGHFGFFGFGFFFGGGGFBFFFEF9
@M03495:530:000000000-LYBTV:1:1102:11096:15462 1:N:0:GCCCAGTG+AATTGCGG
GTCAGCATGTGAGCTTTGGAGTGAAATCTCTTGTCTTAAGGAATAAAGGAAAAAGATTCCGTCGGAGGCTCGGTGCTCTACAGGTTCAACCTTTGTACTCTATTATTGCCTCACATTCCATCTCTTGTGAAAATATATTTGATTGGCTTTTCTGCAGGTTGTTTGCCAGGACTTTCCAAGACCTCCACTAGAAAACACAATAAACTTTTTGGAAGCTGGACAACTATCTTCATTTTTCAGAAACAGTGAAC
+
CBCCCFFFFFFFGGGGGGGGGGHHHHHHHHHHHHHHHHHHHHHHHHHHHHHHHHGGHHIHHHHGGGGGGHHGGGGGHHHHHHHHHHHHHHHHHHHHHHHHHHHHHHHHHHHHHHHHHHHHHHHGHHHHHHHHHGHHHHHHHHHHHHHGHHHHHHFFFHHHHGHHHHHHHHHHHHHHHGGHFFHHHHHHHHHD=GHHHHHGFGFGGHHHHGGGHHFHHH/CFFGGHHHHGHFFGGGGGGGGGGGFFB;CFF9
@M03495:530:000000000-LYBTV:1:1102:8627:15472 1:N:0:GCCCAGTG+AATTGCGG
GTCAGCATGTGAGCTTTGGTCCAGCCTGAGTCCTGGTTTATCAACGGCAAAATATAGATCGGAAGAGCACACGTCTGAACTCCAGTCACGCCCAGTGATCTCGTATGCCGTCTTCTGCTTGAAAACAAAAGCCAATACACCAGGAGCTGGATACGCAAGGCACCAGGGAGGGAGTTGGAGTGTGTCTCAGCTGTCAGTGGTGTGGGTGGTAATTCAGATGGTGAAGAGAACGTGAAGGGGTGGTTCAGCAT
+
A1>1>B1@D@33BBECBGGFGCGCFFGHECD1FGFE1FGCAB2GGECA?EFAFAA2FFFF/B/AEECFGFFG/B?>FF2@FGH1GGF11E0FEFHF1BBFGG0>/BGE1>EEEA2B>EFG101B10/?0B00BFG1G1110/0////0FF0111///<>/.00.><.<..<-.<./0<GHCC00.;00;0/0/0:00:;C0..;...99.0;00;0C0;0/=909FG.///-----;/--9-;--///99/
@M03495:530:000000000-LYBTV:1:1102:2701:15473 1:N:0:GCCCAGTG+AATTGCGG
GTCAGCATGTGAGCTTTGGAATTAGCTGGTTTATCAACGGCAAAATATAGATCGGAAGAGCACACGTCTGAACTCCAGTCACGCCCAGTGATCTCGTATGCCGTCTTCTGCTTGAAAAAAAAAATTGGTTTCCAAACTTGTGTAAAACTGACCAATCATGTGTTAAATTTTTATTGTTAAATTACCCCAAATCAAAAAACATTGCTGTCACACGATCTCATGTTAATCCTAATTATATTGGAACACAAAGA
+
AAAAAFFFFFDFFGGGDA1BGGHH1FDFFGFGHGDHHGEEEGE0GGGHEHH2BG?ACFHC0BF0F/GGHGFFGFFFFH@GGHECCEEC@@GH2@GG?/>0B@EE/GEFB>DBF10B1GH////>011@@?<12@1</111?10<??F1111<<F.<0<<111=>100==<G0CDDG=<<0DG00<0/...:0<:G;0;@BE0;000;9909F/-9...000;F0C0C00000/9//9///9/;/99-:9B9
@M03495:530:000000000-LYBTV:1:1102:19730:15474 1:N:0:GCCCAGTG+AATTGCGG
GTCAGCATGTGAGCTTTGGAGTGAAATCTCTTGTCTTAAGGAATAAAGGAAAAAGATTCCGTCGGAGGCTCGGTGCTCTACAGGTTCAACCTTTGTACTCTATTATTGCCTCACATTCCATCTCTTGTGAAAATATATTTGATTGGCTTTTCTGCAGGTTGTTTGCCAGGACTTTCCAAGACCTCCACTAGAAAACACAATAAACTTTTTGGAAGCTGGACAACTATCTTCATTTTTCAGAAACAGTGAAC
+
CBCDCFFFFFFFGGGGGGGGGGHHHHGHHHHHHHHHHHHHHHHHHHHHHHHHHHGGHHHHHHHGGGGGGHHGGGGGHHHHHHHHHHHHGHHHHHHHHHHHHHHHHGHHHHHHHHHHGHHHHHHHHHHGHHHHHGHHHHHHHHHHHHHHHHHHHHGHFFGFHGHHHHHGGHHHHHHHHFFHGHHHHGHHHGFGFFHHHFGCGHFHGFHHHHGGHHHHHHHGHHHGHHHHHHGFFGFGGGGGGGGGGGFFGG0
@M03495:530:000000000-LYBTV:1:1102:17913:15474 1:N:0:GCCCAGTG+AATTGCGG
GTCAGCATGTGAGCTTTGGTCCAGCCTGAGTCCTCTGGTTTATCAACGGCAAAATATAGATCGGAAGAGCACACGTCTGAACTCCAGTCACGCCCAGTGATCTCGTATGCCGTCTTCTGCTTGAAAAAAAAAAAAAAAATAATCTTCATATACAGGTAATGTAGGGAGAGTATCTAAATGTGAACCGGAGTAACTGTGCACGCGATGTGATATGTAGATGAATCAACATGTCGTAGTAAGAACGCAATGGT
+
DCEEEFFFFFFFGGGGGGGGGGHHHGHHHHHHHHHHHHGHHHHHHHHGGGGGHHHHHHHHHHHGGGGHHHHHHHGHHHGHHHHHHHHHHHHGHGGGHHHHGBFGHFGHHHHGGGHGGHHHHHGFHHHHGGGC?>/----.0=111111111<111/0<111:110</...<1111111<1111:0<----./1:1111110.<--<..11<111111111111110/0<011.....111<1/.<--.001
@M03495:530:000000000-LYBTV:1:1102:3952:15477 1:N:0:GCCCAGTG+AATTGCGG
GTCAGCATGTGAGCTTTGGAGTGAAATCTCTTGTCTTAAGGAATAAAGGAAAAAGATTCCGTCGGAGGCTCGGTGCTCTACAGGTTCAACCTTTGTACTCTATTATTGCCTCACATTCCATCTCTTGTGAAAATATATTTGATTGGCTTTTCTGCAGGTTGTTTGCCAGGACTTTCCAAGACCTCCACTAGAAAACACAATAAACTTTTTGGAAGCTGGACAACTATCTTCATTTTTCAGAAACAGTGAAC
+
AAACCFFFFFFFGGGGGGGGGGHHHHHHHHHHHHHHHHHHHHHHHHHHHHHHHHGGHIHHHIHGGGGGGGHGGGGGHHHHHHHHHGHHHHHGGHHHHHHHHHHHHHHHHHHHHHHHHHHGHHHHHHHHHH4GGGHHHHHHHBHHHHHHHHHHGHGHHHGHHGHHHHGHHEHGHHHEFHGHFGHEHHGHHGHGFGHHHHHCGFG<DGGHFHG?BGHHHHFFFFGGHHHHHHGGGGGFGGGGFF0CFFCFGG0
@M03495:530:000000000-LYBTV:1:1102:28969:15478 1:N:0:GCCCAGTG+AATTGCGG
GTCAGCATGTGAGCTTTGGAATTAGTAAATTCGTTTGGTTTATCAACGGCAAAATATAGATCGGAAGAGCACACGTCTGAACTCCAGTCACGCCCAGTGATCTCGTATGCCGTCTTCTGCTTGAAAAAAAAAATGGGGTTGACCCGGAGCCGACATGCAGCCTGAGGTGCACTCGCCAGACTGCGCCGTTTGACTTCCAAGCTGTGCCCTCAACTTCCATGCCAGCTTCTGTCTTACTCACGTCTCGTAAC
+
A>AAAF1DD1DDEGGFGBCGFFGBGDDGHHHHGAAFEG0BFFHHEEHGCECGHFHDGFFF2DGECAEAGGHFHHGFGFEHHCDGH1EGBGGGEF/EABFFG2FGGFEFHEGEEE0FHFH1GBF0BB1A/B/>/0110//>/0F<G-----.---:.0000:././/.;.0009/.--.-../0/:A.--;/99//9/9///;9//////9--9-/////9/;//;-9////9///9/9///-----/9---
@M03495:530:000000000-LYBTV:1:1102:15018:15504 1:N:0:GCCCAGTG+AATTGCGG
GTCAGCATGTGAGCTTTGGAGTGAAATCTCTTGTCTTAAGGAATAAAGGAAAAAGATTCCGTCGGAGGCTCGGTGCTCTACAGGTTCAACCTTTGTACTCTATTATTGCCTCACATTCCATCTCTTGTGAAAATATATTTGATTGGCTTTTCTGCAGGTTGTTTGCCAGGACAGGTCGTGATTGCTGGAGCAGGTATGATATAATTCTAGGATTTGACAGATGAATAATTTACATATATATCTAACTTTGA
+
CCCDCFFFFFFFGGGGGGGGGGHHHHHHHHHHHHHHHHHHHHHHHHHHHHHHHHGGHIHIHHHGGGGGGHHGGGGGHHHHHHHHHHHHHHHHHHHHHHHHHHHHGHHHHHHHHHHHHHHHHHHGHHHHHHHGHGFHHHHHHHHHHHGHHHHHHHHHHHFHHGHHHHHHHHHHHGGHHGGGGHHHHHHFHFHFFHHHHHHHHHHHHHHHHHHHHHHHHHHHEFHGCFGGHHHGHHHHGGGGGGGGGGGGGG0
@M03495:530:000000000-LYBTV:1:1102:5028:15505 1:N:0:GCCCAGTG+AATTGCGG
GTCAGCATGTGAGCTTTGGAGTGAAATCTCTTGTCTTAAGGAATAAAGGAAAAAGATTCCGTCGGAGGCTCGGTGCTCTACAGGTTCAACCTTTGTACTCTATTATTGCCTCACATTCCATCTCTTGTGAAAATATATTTGATTGGCTTTTCTGCAGGTTGTTTGCCAGGAACAGGTCGTGATTGCTGGAGCAGGTATGATATAATTCTAGGATTTGACAGATGAATAATTTACATATATATCTAACTTTG
+
CCCCDFFFFFFFGGGGGGGGGGHHHHHHHHHHHHHHHHHHHHHHHHHHHHHHHHGGHHHHHIHGGGGGGHHGGGGGHHHHHHHHHHHHHHHGGHHHHHHHHHHHHHHHGHHHHGHHHHHFHHHHHHHHHHHHHGFHHHHHHHHHHHHHHHHGHHGHGGFHFEHHHGHHHHHHGHHHHHGGGHHHHHHHHHFHGHHGEHG=HFHDHHHHFHHGHGHHHGHHHFHHH<<CGHHHHFFHFGGGFGGGGGGBFG0
@M03495:530:000000000-LYBTV:1:1102:6428:15509 1:N:0:GCCCAGTG+AATTGCGG
GTCAGCATGTGAGCTTTGGAATTAGCTGGTTTATCAACGGCAAAATATAGATCGGAAGAGCACACGTCTGAACTCCAGTCACGCCCAGTGATCTCGTATGCCGTCTTCTGCTTGAAAAAAAAAAAAAAATATAAACATAGAATACACTAGAACATTCAACTAGTAGTAAGTCATCAATATAATCGTACACATTTCCATATCGACTCATCATAAAGTACTGTATGTAATCGATGACAGTCAATCGAAAGTAA
+
CCCDCFFFFFFFGGGGGGGGGGHHHHHHHHHHHHHHHHGGGGGHHHHHHHHHHHGGGGHHHHHHHGGHHGHHHHHHHHHHHHGHGGGHHHHHFHHHGGHHHHGGGHGHHHHHHHFGHHHGGGBC//</>0111=1>1111111=000=/0010<11=111<00=1:1<1::11<1:01111111.9.<.:0:11111<<11..-..01111111111<11<111111<1...11000000111..<.9111
@M03495:530:000000000-LYBTV:1:1102:22414:15516 1:N:0:GCCCAGTG+AATTGCGG
GTCAGCATGTGAGCTTTGGAGTGAAATCTCTTGTCTTAAGGAATAAAGGAAAAAGATTCCGTCGGAGGCTCGGTGCTCTACAGGTTCAACCTTTGTACTCTATTATTGCCTCACATTCCATCTCTTGTGAAAATATATTTGATTGGCTTTTCTGCAGGTTGTTTGCCAGGACTTTCCAAGACCTCCACTAGAAAACACAATAAACTTTTTGGAAGCTGGACAACTATCTTCATTTTTCAGAAACAGTGAAC
+
CBBCCFFFFFFFGGGGGGGGGGHHHHHHHHHHHHHHHHHHHHHHHHHHHHHHHHGGHHGHHHHGGGGGGHHGGGGGHHHHGHHHHHHHHHHGHHHHHHHHHHHHHHHH4FGHHHHHHHHGHHHHHHHHHHHGHGHHHHHHHGHGFFHHHHHHGHHGHHHGHGHGHHHHHEHHHHHHHHBGHHHHHHHHHHGEGHEHHHE<DGHGGFHHHHGGHHHEHHHEHHHHHHHHHHGFGGGGGFGGGGFGGF000C0
@M03495:530:000000000-LYBTV:1:1102:3495:15516 1:N:0:GCCCAGTG+AATTGCGG
GTCAGCATGTGAGCTTTGGAGTGAAATCTCTTGTCTTAAGGAATAAAGGAAAAAGATTCCGTCGGAGGCTCGGTGCTCTACAGGTTCAACCTTTGTACTCTATTATTGCCTCACATTCCATCTCTTGTGAAAATATATTTGATTGGCTTTTCTGCAGGTTGTTTGCCAGGACTTTCCAAGACCTCCACTAGAAAACACAATAAACTTTTTGGAAGCTGGACAACTATCTTCATTTTTCAGAAACAGTGAAC
+
BCCBBFFFFFFFGGGGGGGGGGHHHHHHHHHHHHHHHHHHHHHHHHDGHHHHHHGFGHHHHHHGGGGGGHHGGEGGHHHHGHHHHHHHHHHHHHHHHHHHHGHHGHHHHHHHHHHHHHHHHHHHHHHGF4DFFFGHGHHHHHHHFHGFHHGGHHEFHHHHHGHHHHHFFEHFHHHGHDDGHFHHH.CFGHHFGFHHEGEEGFD0DDGHHHGGGBGGFHF.C0CEFFHGHHBFGGFGG/BFFFGGFF;CCF0
@M03495:530:000000000-LYBTV:1:1102:4987:15537 1:N:0:GCCCAGTG+AATTGCGG
GTCAGCATGTGAGCTTTGGTCCAGCCTGAGTCCTGGTTTATCAACGGCAAAATATAGATCGGAAGAGCACACGTCTGAACTCCAGTCACGCCCAGTGATCTCGTATGCCGTCTTCTGCTTGAAAAAAAAAAACAAAATACACAGACAAGACAGTCTCCCAGCGGAGACTTCGATACGTATGCAACTGTGACACAAAGTAAATATCTCCATGATGATATTAACGACGAAAGTGTGCTAGACGAGGACGATGG
+
CCCBCFFFFFFFGGGGGGGGGGHHHGGHGHHHHHHHGHGHHHHHHDGGGGHHHHHHHHHHHGGFFHHHHHHHGHHHGHGHHHHHHHHHHGEGGGHGHHG4FHHGFHHHHGFGHGFHHHHHHFEFGHGGGC<<//?0?11?>11<100000<0000=0<</0.-<-;;.000..;.-.000/00;0/;;00909/.;;0F0000;000000000//////://..----..9;///;////9--;-99-...
@M03495:530:000000000-LYBTV:1:1102:15638:15544 1:N:0:GCCCAGTG+AATTGCGG
GTCAGCATGTGAGCTTTGGTCCAGCCTGAGTCCTCTGGTTTATCAACGGCAAAATATAGATCGGAAGAGCACACGTCTGAACTCCAGTCACGCCCAGTGATCTCGTATGCCGTCTTCTGCTTGAAAAAAAAAAAAAGAAAACACACGCGGACGCACACTCACAACATAGTAGTAATGAAACGGTGTGCTACTTGCCACTGAGAAATCTGACTGCATGAGTACGACTATGGCCATGCACGTCGACAGTTAAG
+
CCBCCFFFFFFFGGGGGGGGGGHHHGHHHHHHGHHHHHGHHHHHHHHGGGGGHHHHHHHHHHHGGGGHHHHHHHGHHHGHHHHHHHHHHHHGHGGGHHHHG4GHHGGHHHHGGGHGHHHHHHHHHHHHGGGCC/<-..0000.0<.-----------.///000../00:00<000:000<..9...0:0000000000000000000000:0/0:00<000....9000./0/0000..<9--.-00:00
@M03495:530:000000000-LYBTV:1:1102:8646:15551 1:N:0:GCCCAGTG+AATTGCGG
GTCAGCATGTGAGCTTTGGAGTGAAATCTCTTGTCTTAAGGAATAAAGGAAAAAGATTCCGTCGGAGGCTCGGTGCTCTACAGGTTCAACCTTTGTACTCTATTATTGCCTCACATTCCATCTCTTGTGAAAATATATTTGATTGGCTTTTCTGCAGGTTGTTTGCCAGGACTTTCCAAGACCTCCACTAGAAAACACAATAAACTTTTTGGAAGCTGGACAACTATCTTCATTTTTCAGAAACAGTGAAC
+
A>AAAFFFFFFFGGGGGGGGGGHGGHHHHHHHHHHHHHHHHHHHHHHHHHHHHHGFHHHHHHHGGGCGGHHGGEFGHHHHHGHBFGHHHHHGHHHHHHHHHHGHEGGHHHHHHHHHHHHHHHHHEGHHHHHHHGHHHHHGHHGHFHHHFHHHHHHGHHHHFCFHGHDFBGHHHGHEFFDGHBCFHEHGHHF1F1CFEH.<D0D=<GHHHHGGHGHFHF/.:GHHHHHHEFFCFFFFFBFFFBBFFGFBFF0
@M03495:530:000000000-LYBTV:1:1102:27444:15557 1:N:0:GCCCAGTG+AATTGCGG
GTCAGCATGTGAGCTTTGGTTTATCAACGGCAAAATATAGATCGGAAGAGCACACGTCTGAACTCCAGTCACGCCCAGTGATCTCGTATGCCGTCTTCTGCTTGAAAAAAAAAAAAACAAACCAACACACATACTCATTAGCTTATTAGCCTCACTAGTTCAATGCGACACACTAGCACACCTATTTCCTTATTACTCATCATTTTCACTCATTGTGTACTGTGCGTACAACATCTCTCCCTTCTCTGCTC
+
BABCBFFFFFFFGGGGGGGGGGHHHHHHGGGGGHHHHHHHHHHHGGGGHHHHHHHGHHHGHHHHHHHHHHHHGHGGFFFHG54FGHGGHHHGGFGFGHHHHHHHFHFHHGGGB/<///?/0///=/=....1<11>11111/0000000/0=/C.00000000000..---/;//0/00/../0000;000;0;00;;0000000000000/00000;0:00000...-.00./00000///0/0900000
@M03495:530:000000000-LYBTV:1:1102:3426:15563 1:N:0:GCCCAGTG+AATTGCGG
GTCAGCATGTGAGCTTTGGAGTGAAATCTCTTGTCTTAAGGAATAAAGGAAAAAGATTCCGTCGGAGGCTCGGTGCTCTACAGGTTCAACCTTTGTACTCTATTATTGCCTCACATTCCATCTCTTGTGAAAATATATTTGATTGGCTTTTCTGCAGGTTGTTTGCCAGGACTTTCCAAGACCTCCACTAGAAAACACAATAAACTTTTTGGAAGCTGGACAACTATCTTCATTTTTCAGAAACAGTGAAC
+
BABABFFFFFFFGGGGGGGGGGHHHHHHHHHHHHHHHHHHHFHHHHGHHHHHHHGGHHHGHHHGGGGGGHHGGGGGHHHGHGHHHHHHHHHHHHHHHHHHHHHGGHHHHHHHHHHHHHHHGHHFHHGHGFBFFGHGHHHHHHHHHHHHHHHGHHHHHHHHHDHHHHGHGHHHHHHHHGHHFHHHHHEHHHHD1FGHHGGCDGG<DGHHHHGGGFEHHHEFGHHEFGHHEHGGGGGGF/FFGBFFFGFFGG0
@M03495:530:000000000-LYBTV:1:1102:13539:15567 1:N:0:GCCCAGTG+AATTGCGG
GTCAGCATGTGAGCTTTGGAGTGAAATCTCTTGTCTTAAGGAATAAAGGAAAAAGATTCCGTCGGAGGCTCGGTGCTCTACAGGTTCAACCTTTGTACTCTATTATTGCCTCACATTCCATCTCTTGTGAAAATATATTTGATTGGCTTTTCTGCAGGTTGTTTGCCAGGACTTTCCAAGACCTCCACTAGAAAACACAATAAACTTTTTGGAAGCTGGACAACTATCTTCATTTTTCAGAAACAGTGAAC
+
AABBBFFFFFFFGGGGGGGGGGHHHHHHHHHHHHGHHHHHHHHHHHHHHHHHHGGGHHHHHHHGGGGGGHHGGFGGGHHHHHHGHHHHGGHHHHHFHHHHHGHHHHHHHHHHHHHHHHHHHHHHHHHGHGHHHHHHHHHHHHGHGFGHHHHHHHHHHHFHFAGHFHFHHFFHHHHHFF1FFHEHHHHHHHHHFFHHHFE<DFHHHHHHHHGCHHGGHHCGHHGHHHFHFCB0CBCFFGGB9BFFFGBBBB0
@M03495:530:000000000-LYBTV:1:1102:6292:15571 1:N:0:GCCCAGTG+AATTGCGG
GTCAGCATGTGAGCTTTGGATGGTTCTGGTTTATCAACGGCAAAATATAGATCGGAAGAGCACACGTCTGAACTCCAGTCACGCCCAGTGATCTCGTATGCCGTCTTCTGCTTGAAAAAAAAAAAAATATAACGAAGAAAGGGAAATCACAGACAGCAAACAAACAATCAGTTAGAGCATGCGACTCAGACGGTATGGACATACGACACTACAGAATGTGAGAGCACAAAGTAAAACACCAGACACAGTTA
+
CBCDDFFFFFFFGGGGGGGGGGGHHHHHHHHHHHHHHHGGGGGHHHHHHHHHHHGGGGHHHHHHHGGHHGHHHHHHHHHHHGGHGGGHHHHHHHHGGGHHHHGGGHGHHHHHHHHHHHGGGGGD//<0?1111.><<.0010..<.0=00<0<.//./<0:......0:0000000:0000:9.--.0000-....0/000000...-<0//000000<00000.0.//./00<00<...<...///.00<
@M03495:530:000000000-LYBTV:1:1102:15302:15582 1:N:0:GCCCAGTG+AATTGCGG
GTCAGCATGTGAGCTTTGGAGTGAAATCTCTTGTCTTAAGGAATAAAGGAAAAAGATTCCGTCGGAGGCTCGGTGCTCTACAGGTTCAACCTTTGTACTCTATTATTGCCTCACATTCCATCTCTTGTGAAAATATATTTGATTGGCTTTTCTGCAGGTTGTTTGCCAGGACTTTCCAAGACCTCCACTAGAAAACACAATAAACTTTTTGGAAGCTGGACACCTATCTTCATTTTTCAGAAACAGTGAAA
+
BABCCFFFFFFFGGGGGGGGGGHHHHHHHHHHHHHHHHHHGHHHHHHHHHHHHHGGHHHHHIHGGGGGGHHGGGGGHHHHHHHHHHHHHHHHHHHHGFHHHHHGFHHHHFGHHHFHHHHFGFHGHGHHGHHHDGFHGHHHGFHHHHFHGHHHGHEHGHHHHGHE=FGHFFCGHGBHFG==FH0FH<GCHFHBGGGFHHG<GHHFDBDHHEFGHGB.:GGGHG.;CGHFB0;FFFFG0BB9C99FFF;CF00
@M03495:530:000000000-LYBTV:1:1102:3070:15590 1:N:0:GCCCAGTG+AATTGCGG
GTCAGCATGTGAGCTTTGGAGGATCACAAATCCGCGATGAATACCTGCAAAATCTGGTGCCGTTTAAAGAGGGCGATGAGTACGAATCGAAAGATCTGGCGGAACTGAACCGCCGACTTTCTGCTACCGGCTGGTTTATCAACGGCAAAATATAGATCGGAAGAGCACACGTCTGAACTCCAGTCACGCCCAGTGATCTCGTATGCCGTCTTCTGCTTGAAAAAAAAACAAACACACACAGAATAGACAAT
+
CCCCCFFFFFFFGGGGGGGGGGGHHHHHHHHHHGGGGGGHHHHHHHHHHHHHHHHHHGHHHGGGHHFHHHHHGGGGGGHHHHHGGHHGHHHGGHHHHHHHGGGGGHHHHHGGGGGGGGGHHHHHHHHHCADFGGFGHHHHHGHGGGGCFHHHHHHHFHHGGEGGGGGGGFDCEFGGGGGGGEFGGBFGGGGDE9;9:0;B?:AFFF09AD99FB:BBB0:BFFF=;@@...9.........000:0000/0
@M03495:530:000000000-LYBTV:1:1102:5329:15594 1:N:0:GCCCAGTG+AATTGCGG
GTCAGCATGTGAGCTTTGGAATTAGTAAATTCGTTGACGACAGAAGGAGCAAGATAACGACCACAGGGAGGGTGGTTTATCAACGGCAAAATATAGATCGGAAGAGCACACGTCTGAACTCCAGTCACGCCCAGTGATCTCGTATGCCGTCTTCTGCTTGAAAAAAAAAAATAACGTAGTGGACAAATCACTGGGCATCAATCGCGAATCTAGACGATACACGCCGAAATAACGACAGATATTCTTGTGTA
+
CBCCCFFFFFFBGGGGGGGGGGHHHHHHHHHHGHHHHHGGGGGHHHHHHHHHHHHHHHGGGGGHHHHGGGGGFGGGGHHHHHHHGGGGGHHHHHHHHHHHGGGGGHHHGHHGHHHGHHHHHHGHHHHHGHFGGH=FGFDHHHFGHHHHGGGHGEHFFHHHHHHGGCCGFAA;000./..9/.000.;000000/..;;90000..----.:0000.-:.-00.-.;---.000;.---/0000000090:0
@M03495:530:000000000-LYBTV:1:1102:8546:15597 1:N:0:GCCCAGTG+AATTGCGG
GTCAGCATGTGAGCTTTGGACTCCTGACTGGTTTATCAACGGCAAAATATAGATCGGAAGAGCACACGTCTGAACTCCAGTCACGCCCAGTGATCTCGTATGCCGTCTTCTGCTTGAAAAAAAAAAACACCAAAATCTAACTCGTAGGCAGTATACTGATGGAAAAAAAAATACCAATATACAATATGCACAACACAACAGCGAGCGGACACGACACTCTCATCACCAGCAACGTACTACAAACACACATA
+
AAAABFFFFFB5FFGGGFGGGGBFHHEGHHFHHHFHHHFHGGFECFFGHHHHHEFE?1FE1BGHHHFFHHHGHHHHHFHHHHGFEGFEGEFGH4@GHHFGFHHGGE?E?DFEHFHHA3FGA/>//////0?C?G/1?11?1F1<0C..<<.000000D0000/0</<----.00000/000;000;000009/......./.------99-..----////:////./.....-....:////......//
@M03495:530:000000000-LYBTV:1:1102:7769:15612 1:N:0:GCCCAGTG+CATTGCGG
GTCAGCATGTGAGCTTTGGAGTGAAATCTCTTGTCTTAAGGAATAAAGGAAAAAGATTCCGTCGGAGGCTCGGTGCTCTACAGGTTCAACCTTTGTACTCTATTATTGCCTCACATTCCATCTCTTGTGAAAATATATTTGATTGGCTTTTCTGCAGGTTGTTTGCCAGGACAGGTCGTGATTGCTGGAGCAGGTATGATATAATTCTAGGATTTGACAGATGAATAATTTACATATATATCTAACTTTGA
+
CBCCCFFFFFFFGGGGGGGGGGHHHHHHHHHHHHHHHHHHHHHHHHHHHHHHHHGGHHHHHHHGGGGGGHHGGFFGHHHHHHHHHHHHHHHHHHHHHHHHHHHHHHHHHHGHHHHHHHHHHHHHHHHHHGHGHGHHHHHHHHHHHHHHHHHHGHHHGHHHGGHHHGHHHHFHHEFHHFGGHHHHFHHHGHFFHHFHGHFHHHH=DHHHHHHHHHGHHHHGFFHG<:CGGGHHHHHGGGGGGGFGFGGGGG0
@M03495:530:000000000-LYBTV:1:1102:17460:15621 1:N:0:GCCCAGTG+AATTGCGG
GTCAGCATGTGAGCTTTGGACCAGCCTGAGTCCCTGGTTTATCAACGGCAAAATATAGATCGGAAGAGCACACGTCTGAACTCCAGTCACGCCCAGTGATCTCGTATGCCGTCTTCTGCTTGAAAAAAAAAAAACAAAACACCTACATGCGACTACGATGTGAGAATATAATCAGTATTCAAGCATACTCAAAACTACTAGCAGTCATGTGTCCAGATCAAGTGTCGTGACACAGTGTACAAGTCTTCTCT
+
CCCCCFFFFFFFGGGGGGGGGGHHHGHHHHGHHHHHHHHHHHHHHHGGGGGHHHHHHHHHHHGGGGHHHHHHHGHHHGHHHHHHHHHHHHGHGGGHHHHHEFHHFGHHHHGGGHGHHHHHHH0GBHHGGGCC/@><.0C0.0<<100000..---<...:;0000;:000000000;0090000/00000000:.000;00/90000;0900000:00:00;;000.../.00/;00;0000000000000
@M03495:530:000000000-LYBTV:1:1102:24020:15625 1:N:0:GCCCAGTG+AATTGCGG
GTCAGCATGTGAGCTTTGGAATTAGTAAATTCGTTGACGACAGAAGGAGCAAGATAACGACCACAGGGAGGGTGGTTTATCAACGGCAAAATATAGATCGGAAGAGCACACGTCTGAACTCCAGTCACGCCCAGTGATCTCGTATGCCGTCTTCTGCTTGAAAAAAAAAAATAAAGGTTAAATTCGTAGATATGTGGAGGAAGGCCTACAGACAAGCTAGCCAACAGTAGTGTCAGATCACACTGACGCCG
+
BCBCCFFFFFFFGGGGGGGGGGHHHHHHHHHHGHHGHHGGGGGHHHHGGHHHHHHHHHGFGGGHHHHGGGGG1FEEFHFHHHGHGGGGGHHGGHHHHHHHGEFFCFH3FGH@FGHFHHGFHHFHFGHFFHGG/??GBGFDFFFDHHEHC.>0.<1==FGHFG0DFGCGG@-.0090000000000.9/..00000000.../..9.////9/./9..///////..:9////////9//////////..--
@M03495:530:000000000-LYBTV:1:1102:29468:15635 1:N:0:GCCCAGTG+AATTGCGG
GTCAGCATGTGAGCTTTGGAATTAGTAAATTCGTTGACGACAGAAGGAGCAAGATAACGACCACAGGGAGGGTGGTTTATCAACGGCAAAATATAGATCGGAAGAGCACACGTCTGAACTCCAGTCACGCCCAGTGCGCTCGTATGCCGTCTTCTGCTTGAAAAAAAAAAAATCATGTGTATACTTTTAAGCGGACAATTCTACAAAACCAATAAGCCTAGCTGGCATACGACATCATGGCAATCCAAGTT
+
ABBBAFFFFFFFCGGGGGGGGGGHCHHHHHHHGGHHHGEGGGGHHGHHGHHFHHGGFBEFCEGEEGHFFD@E1?EEGAGFH4BGEE>E>FGDGHHHGG4FGFFEC0CGFHHGGCB?GHHBGCF2@@GFBAFCGHFC1///?-A.<C1GC<A.CDGD<GF<<CGH.AC---999/0;00990;00;0000://-;---.:/;///9/9...:.//9//9;///:/...///...-;/9///.//9/.;//9/
@M03495:530:000000000-LYBTV:1:1102:10192:15642 1:N:0:GCCCAGTG+AATTGCGG
GTCAGCATGTGAGCTTTGGTCCGCCTGGTTTATCACGGCAAAATATAGATCGGAAGAGCACACGTCTGAACTCCAGTCACGCCCAGTGATCTCGTATGCCGTCTTCTGCTTGAAAAAAAAAAAAAACTAAAACAACAGCACGTAGACGGACCGAGTTATACTAAAAAACAGTCATACCCCAGGGATACACTACGTGACTCACCACACTGGATGTCGTAATAGCTTGCTCTAAATGTGACAGAGAATGTACA
+
CBCCCFFFFFFFGGGGGGGGGGGGGGHHHHHHHHHHGGGGGHHHHHHHHHHHGGGGHHHHHHHGHHHGHHHHHHHHHHHHGHGGGHHHHGFGHHGGHHHHGGGHGHHGHHHHHHGHGGGGG<>>/->111111<..././.-./..1<..-----..11<1111000-../1<01<1/0.....9/<:101:/../..1100.0.../0//1001.....11111/.11111111111:10///0011111
@M03495:530:000000000-LYBTV:1:1102:13756:15644 1:N:0:GCCCAGTG+AATTGCGG
GTCAGCATGTGAGCTTTGGAGTGAAATCTCTTGTCTTAAGGAATAAAGGAAAAAGATTCCGTCGGAGGCTCGGTGCTCTACAGGTTCAACCTTTGTACTCTATTATTGCCTCACATTCCATCTCTTGTGAAAATATATTTGATTGGCTTTTCTGCAGGTTGTTTGCCAGGACTTTCCAAGACCTCCACTAGAAAACACAATAAACTTTTTGGAAGCTGGACAACTATCTTCATTTTTCAGAAACAGTGAAC
+
BBCCCFFFFFFFGGGGGGGGGGHHHHHHHHHHHHHHHHHHHHHHHHHHHHHHHHGGHIHHHHGGGGGGGHHGGEGGHHHHHHHHHHHHHHHHHHHHHHHHHHHHHHHHHHHHHHHHHHHHHHHHHHHHHHHHHHHHHHHHHHHHHHHHHHHHGGHFEHHHHEHHHHHHFHEHHHHHHGHHAGHHHHGGHHGB<GHFHGG<DGF0DGHHHHGGGHEEGHCGHHHGHEHGHGFGGGGGGGGF0FFFFGFFFGB
@M03495:530:000000000-LYBTV:1:1102:20193:15650 1:N:0:GCCCAGTG+AATTGCGG
TTCAGCATGTGAGCTTTGGAGTGAAATCTCTTGTCTTAAGGAATAAAGGAAAAAGATTCCGTCGGAGGCTCGGTGCTCTACAGGTTCAACCTTTGTACTCTATTATTGCCTCACATTCCATCTCTTGTGAAAATATATTTGATTGGCTTTTCTGCAGGTTGTTTGCCAGGACTTTCCAAGACCTCCACTAGAAAACACAATAAACTTTTTGGAAGCTGGACAACTATCTTCATTTTTCAGAAACAGTGAAC
+
CCCCCFFFFFFFGGGGGGGGGGHHHHHHHHHHHHHHHHHHHHHHHHHHHHHHHHGGHIIIHIHGGGGGGHHGGGGGHHGHHHHHHHHHHHHHHHHHHHHHHHHHHHHHHHHHHHHHHHHHHHHHHHHHHHHHGGHHHHHHHFHHHHGHHHHHHHHHGGHHHGHHHHHHGFHGHHHHHFFDHHHHHHGHGHHFFGHHHHCCBDGFGHHHHHGGHHGHHHHGHGHGHFFFHHFFGGGGGGGGF0BFFF9BFG0
@M03495:530:000000000-LYBTV:1:1102:15717:15662 1:N:0:GCCCAGTG+AATTGCGG
GTCAGCATGTGAGCTTTGGAGTGAAATCTCTTGTCTTAAGGAATAAAGGAAAAAGATTCCGTCGGAGGCTCGGTGCTCTACAGGTTCAACCTTTGTACTCTATTATTGCCTCACATTCCATCTCTTGTGAAAATATATTTGATTGGCTTTTCTGCAGGTTGTTTGCCAGGACTTTCCAAGACCTCCACTAGAAAACACAATAAACTTTTTGGAAGCTGGACAACTATCTTCATTTTTCAGAAACAGTGAAA
+
BABBCFFFFFFFGGGGGGGGGGHHHHHHHHHHHHHHHHHHHHHHHHHHHHHHHHGGHIHIHHHGGGGGGHHGGGGGHHHHHHGHHHHHHHHGHHHHHHHHHHHHHHHHHHHHGHHHHHHHHHHHHHHHHHHHHHHHHHHHHHHHHHHGHHFHHHHHHFHHHGHHHGHHEHGFHHHHHHGBFFHHGHHHHHHGFHHHHHEEGGH=GGHHHHGGHGFHHHHFHGGHHHHHHHGGGGFFGGGGFEGGGFCBBF0
@M03495:530:000000000-LYBTV:1:1102:2427:15686 1:N:0:GCCCAGTG+AATTGCGG
GTCAGCATGTGAGCTTTGGAGTGAAATCTCTTGTCTTAAGGAATAAAGGAAAAAGATTCCGTCGGAGGCTCGGTGCTCTACAGGTTCAACCTTTGTACTCTATTATTGCCTCACATTCCATCTCTTGTGAAAATATATTTGATTGGCTTTTCTGCAGGTTGTTTGCCAGGACTTTCCAAGACCTCCACTAGAAAACACAATAAACTTTTTGGAAGCTGGACAACTATCTTCATTTTTCAGAAACAGTGAAC
+
AAABCFFFFFFFGGGGGGGGGGHHFHGHHHHHHGGGHHHHHHHHHHHHHHHHHHGGHHHHHHHGGGGEGHHGGEFGHHHHGHHHHHHHHGHFHHHHHHFHHHGHHHHHHHHFHHHHHHHGHHFFHHHHE4BFBGHHHHHHHHHHGHHGHHH3FHFFHHHHHBGHHHHHGHEEHHGHHEGHHHGHHHEFHHH1FFFHHGEEDGF0DHGHHHCGFGFGFHGFFFHEGHHCCCFFGGFFFFGGGGGFFGFGGG0
@M03495:530:000000000-LYBTV:1:1102:9253:15692 1:N:0:GCCCAGTG+AATTGCGG
GTCAGCATGTGAGCTTTGGAATTAGCTGGTTTATCAACGGCAAAATATAGATCGGAAGAGCACACGTCTGAACTCCAGTCACGCCCAGTGATCTCGTATGCCGTCTTCTGCTTGAAAAAAAAAAAAAAAAAGAAACACTCTAATAAATATCATAGTCCTATGACACAGTAATAATTGTGTATATGCACGATTATATGTGAATGTAATCATACATCTGACTGCTCTGATCGAAGTGTCTACATCTTGCTCCG
+
CBCCCFFFFFFFGGGGGGGGGGHHHHHHHHHHHHHHHHGGGGGHHHHHHHHHHHGGGGHHHHHHHGGHHGHHHHHHHHHHHHGHGGGHHHHHBGHHGGHHHGGGGHGHHHHHHHGHHHHGGGDFBC>/---.<.///<0/=0000000000000000;<0000000:.:0000;;0000/;0000000.....00;0;000;00;0000000000;00000/00000;:../..0:0000;00000:0;0.
@M03495:530:000000000-LYBTV:1:1102:12472:15698 1:N:0:GCCCAGTG+AATTGCGG
GTCAGCATGTGAGCTTTGGTGCCGCCCTGGTTTATCAACGGCAAAATATAGATCGGAAGAGCACACGTCTGAACTCCAGTCACGCCCAGTGATCTCGTATGCCGTCTTCTGCTTGAAAAAAAAAAAAAAACCATGCCGACACTCATCACTGTGAAGACTTCTAAGTACTTGTTAGATAGTCTTATACAGACTGAGTAACGACGACGACAGTACAGTTCTCAGATGCGTATACTGAGTGCATTGACAAGTGA
+
CBCDDFFFFFFFGGGGGGGGGGHGGGGGHHHHHHHHHHHGGGGGHHHHHHHHHHHGGGGHHHHHHHGHHHGHHHHHHHHHHHHGHGGGHFHHHDGHHGGHGHHGGGHGHHHHHHGHHHHHGGDG@@/---...0100--:--0//111011111111/1111111<:111111:111111111111<111.00001111.9-<-------0:1:111111110110-...<<11101<111101111.:11
@M03495:530:000000000-LYBTV:1:1102:13655:15712 1:N:0:GCCCAGTG+AATTGCGG
GTCAGCATGTGAGCTTTGGAATTAGTAAATTCGTTGATGACAGAAGGAGCAAGATAACGACCACAGGGAGGGTGGTTTATCAACGGCAAAATATAGATCGGAAGAGCACACGTCTGAACTCCAGTCACGCCCAGTGATCTCGTATGCCGTCTTCTGCTTGAAAAAAAAAAAAATAACATGAGAAAGACTAAAGACGCAGGGGTGCAACAGATCATGAATTATGTGTTGTGCAGGGTACAACACAAGACGTA
+
CBCCCFFFFFFFGGGGGGGGGGHHHHHHHHHHGGHHGHHHHGHHHHHHHHHHHHHHHHGGGGGGHHHGGGGGEFGGGHHHHHHHGGGGGHHHHHHHHHHHGGGGHHHGHHHGHHHGHHHHHHHFHHHHGHGGGHGHHF2FGHFGHHHHGGGHGHHHHHHHGFGHHGGGCD-9-.0;000;000000//000000/.---9--.-.000.//090000:00000000/./.0;0.-//;0:0...../;...
@M03495:530:000000000-LYBTV:1:1102:24777:15732 1:N:0:GCCCAGTG+AATTGCGG
GTCAGCATGTGAGCTTTGGAGTGAAATCTCTTGTCTTAAGGAATAAAGGAAAAAGATTCCGTCGGAGGCTCGGTGCTCTACAGGTTCAACCTTTGTACTCTATTATTGCCTCACATTCCATCTCTTGTGAAAATATATTTGATTGGCTTTTCTGCAGGTTGTTTGCCAGGACTTTCCAAGACCTCCACTAGAAAACACAATAAACTTTTTGGAAGCTGGACAACTATCTTCATTTTTCAGAAACAGTGAAC
+
BABBCFFFFFFFGGGGGGGGGGHHHHHHHHHHHHHHHHHHHHHHHHHHHHHHHHGGHHIHHHHGGGGGGHHGGGGGHHGHHHGGHHHHHHHHHHHHHHHHHHHHHHHHHGHHHHHHHHHHHHHHHHHHHHHHHGHHHHHHGFHHHFHHHHHHHHHHHHHHHGHHGHHHFHEHHHHHGHGHFHHHHHHHHHHFDF0FEHHEGHHHHHHHHHG?GHFEGHGHHHHGHGHHHHGBFGGGGFFFFF0;FFBFGG0
@M03495:530:000000000-LYBTV:1:1102:9357:15754 1:N:0:GCCCAGTG+AATTGCGG
GTCAGCATGTGAGCTTTGGAGTGAAATCTCTTGTCTTAAGGAATAAAGGAAAAAGATTCCGTCGGAGGCTCGGTGCTCTACAGGTTCAACCTTTGTACTCTATTATTGCCTCACATTCCATCTCTTGTGAAAATATATTTGATTGGCTTTTCTGCAGGTTGTTTGCCAGGACTTTCCAAGACCTCCACTAGAAAACACAATAAACTTTTTGGAAGCTGGACAACTATCTTCATTTTTCAGAAACAGTGAAC
+
BABBBFFFFFFFGGGGGGGGGGHHHHHHHHHHHHHHHHFHHHHHHHHHHHHHHHGGHHHHHHHGGGCEGHHGGGGGHHHHHHHHHHHHHHHHHHHHHHHHHHHHEHHHHHHHHHHGHHHHHGHHHHHHHHHHHHFHHEHHGFGHHCGHHHHHHGHGHHFHHFHHHGHHHGFHHHGHHHHHGHHHHHHHHHH1=DCHHF<<DGGDDFHHHHGGEHHHHHHAGGFEHGHHGHGGGGFGGGGGGGFBFF;9FFB
@M03495:530:000000000-LYBTV:1:1102:18798:15761 1:N:0:GCCCAGTG+AATTGCGG
GTCAGCATGTGAGCTTTGGAGTGAAATCTCTTGTCTTAAGGAATAAAGGAAAAAGATTCCGTCGGAGGCTCGGTGCTCTACAGGTTCAACCTTTGTACTCTATTATTGCCTCACATTCCATCTCTTGTGAAAATATATTTGATTGGCTTTTCTGCAGGTTGTTTGCCAGGACTTTCCAAGACCTCCACTAGAAAACACAATAAACTTTTTGGAAGCTGGACAACTATCTTCATTTTTCAGAAACAGTGAAA
+
CBCCCFFFFFFFGGGGGGGGGGHHHHHHHHHHHHHHHHHHHHHHHHHHHHHHHHGGHHIHHHHGGGGGGHHGGGGGHHHHHHHHHHHHHHHHHHHHHHHHHHHHHHHHHHHHHHHHHHHHHHHHHHHHHHHHFGFHHHHHHHHHHHHGHHHHHHHFFHHHHGHHHHFHGHHHHHHHHHGHHHHHHHGHHGHGHHHHHH<<G0GDGHHHHHGGHHHEHFGGGHHHHHHHHHBFFGGGGGGGGGGGGG;FGF0
@M03495:530:000000000-LYBTV:1:1102:27130:15769 1:N:0:GCCCAGTG+AATTGCGG
GTCAGCATGTGAGCTTTGGATGGTTCTGGTTTATCAACGGCAAAATATAGATCGGAAGAGCACACGTCTGAACTCCAGTCACGCCCAGTGATCTCGTATGCCGTCTTCTGCTTGAAAAAAAAAAAATAAACAAACATGACATCCACACTCATATTGTATAGAGACACAGATCCGCTAAGTCACTACAGCGCTTGTACACTCTCTCTCATGCTGCACTGTGTATGTCTAGACTCGTGGCCTACTACCCAATC
+
CCCCCFFFFFFFGGGGGGGGGGGHHHHHHHHHHHHHHHGGGGGGHHHHHGHHHHGGGGHHHHFHHGFGHGHHHHHHHHHHHHGHGGGHHHGHHHHHGGHHHHGGGHGHHGHHHHFHGHGGEGG/</011111/0/<111111101<1.0000000=00000000</</./:/0..:;.0000000//00--:...0;;0;:0000:0;00;000//0//9////////////:....-.///////././/
@M03495:530:000000000-LYBTV:1:1102:12456:15780 1:N:0:GCCCAGTG+AATTGCGG
GTCAGCATGTGAGCTTTGGAATTAGTAAATTCGTTGACGACAGAAGGAGCAAGATAACGACCACAGGGAGGGTGGTTTATCAACGGCAAAATATAGATCGGAAGAGCACACGTCTGAACTCCAGTCACGCCCAGTGATCTCGTATGCCGTCTTCTGCTTGAAAAAAAAAAACAAAAAAAATCACAGTAGCAACAAATACTACTAACTTGAAATACAAATATAAACATATGAGATTAAGGGTCTCACGAGAA
+
CCCDCFFFFFFFGGGGGGGGGGHHHHHHHHHHGGHHHHGGGGGHHHHHHHHHHHHHHHGGGGGHHHHGGGGGEGGGGHHHHHHHGGGGGHHHHHHHHHHHGGGGHHHHHHHGHHHGHHHHHHHHHHHHGHGGGHHHHH1GGHGGHHHHGGGHGHHHHHHHGGHHHGGGG-A.....<---.0000101111<.<.<110111111011<00111000011111101011:1:<111<10..//11<..-..
@M03495:530:000000000-LYBTV:1:1102:9860:15787 1:N:0:GCCCAGTG+AATTGCGG
GTCAGCATGTGAGCTTTGGAGTGAAATCTCTTGTCTTAAGGAATAAAGGAAAAAGATTCCGTCGGAGGCTCGGTGCTCTACAGGTTCAACCTTTGTACTCTATTATTGCCTCACATTCCATCTCTTGTGAAAATATATTTGATTGGCTTTTCTGCAGGTTGTTTGCCAGGACTTTCCAAGACCTCCACTAGAAAACACAATAAACTTTTTGGAAGCTGGACAACTATCTTCATTTTTCAGAAACAGTGAAC
+
CCCCCFFFFFFFGGGGGGGGGGHHHHHHHHHHHHHHHHHHHHHHHHHHHHHHHHGGHIIIHIHGGGGGGHHGGGGGHHHHHHGHHHHHHHHHHHHHHHHHHHHHHHHHGHHHHHHHHHHHHHHHHHHHHHHHHGHHHHHHHHHHHHHHHHHHHHHGHHHHHFHHHHHHHFEHHHHHGHGHHHHHHHHHHHG1FFGHHHHEGHHGDDHHHHGGHHGEHHHEGHHHHHHHHHGGGGGGGEFGFGFFFF;0F;0
@M03495:530:000000000-LYBTV:1:1102:9208:15787 1:N:0:GCCCAGTG+AATTGCGG
GTCAGCATGTGAGCTTTGGAGTGAAATCTCTTGTCTTAAGGAATAAAGGAAAAAGATTCCGTCGGAGGCTCGGTGCTCTACAGGTTCAACCTTTGTACTCTATTATTGCCTCACATTCCATCTCTTGTGAAAATATATTTGATTGGCTTTTCTGCAGGTTGTTTGCCAGGACTTTCCAAGACCTCCACTAGAAAACACAATAAACTTTTTGGAAGCTGGACAACTATCTTCATTTTTCAGAAACAGTGAAC
+
BAABCFFFFFFFGGGGGGGGGGHHHHHHHHHHHHHHHHHHHHHHHHHHHHHHHHGGHIIHHHHGGGGGGHHGGFGGHHHHHHHHHHHHGHHHHHHHHHHHHHHHHHHHHHHHHHHHHHHHHHHHHHHHHHHHHGHHHHHHHEHHHGHHHHHHGHGHHHHHHDHHHFHHHCHGHHGHHEGFHGHFHHHHHHH1>=GFFHG<GFGDD0GHHHGGHHHGHF/CGFGEFHHHEHBCFFFGGGFGBF;CBB;CBFB
@M03495:530:000000000-LYBTV:1:1102:5949:15792 1:N:0:GCCCAGTG+AATTGCGG
GTCAGCATGTGAGCTTTGGAGTGAAATCTCTTGTCTTAAGGAATAAAGGAAAAAGATTCCGTCGGAGGCTCGGTGCTCTACAGGTTCAACCTTTGTACTCTATTATTGCCTCACATTCCATCTCTTGTGAAAATATATTTGATTGGCTTTTCTGCAGGTTGTTTGCCAGGACTTTCCAAGACCTCCACTAGAAAACACAATAAACTTTTTGGAAGCTGGACAACTATCTTCATTTTTCAGAAACAGTGAAC
+
CBCCCFFFFFFBGGGGGGGGGGHHHHHHHHHHHHHHHHHHHHHHHHHHHHHHHHGGHHIHHIHGGGGGGHHGGGGGHHHHHHHHHHHHHHHGHHHGHHHHGHHHGHHHHHHHHHHHHHHGHHHHHHHHHHHHHFHHHHHHHHHHHGHHFHHHHHGHHFHGHDEHHHHHG/EHHHGGHFGFHHHGHHHHHHGGGGHHHGGCGHHHHHHHHHGGFGCHHHHAHFGEHFHHHFFGGFGGGGGGGGBFFF:BBC:
@M03495:530:000000000-LYBTV:1:1102:28638:15805 1:N:0:GCCCAGTG+AATTGCGG
GTCAGCATGTGAGCTTTGGTCCAGCCTGAGTCCTGGTTTATCAACGGCAAAATATAGACGGAAGAGCACACGTCTGAACTCCAGTCACGCCCAGTGATCTCGTATGCCGTCTTCTGCTTGAAAAAAAAAAAGGCAACAGGAGAGTGGACGAGGATCTCGCAATTCCCTGTGTTGTGGTGAAATTCGTAGTGTTATGGTCGAGCAGCAGTAGTGAGGGCGAGGTACTGGGCATCGAGCGTAGTGTACTTCAG
+
AAA@AFFFFFFFGGCGGGGGFGHHGGFHHHFGHHHHHHHHHHHHHGGCFGHFGHHHHFHGGEGGHHHGHHHGHHGGHFHHHHHHHHHGGGGGGHGGFG44BFFEG3GHGEEHFHHDGBEH0EFFB>BCDD<///00/00>0<..11<11----<//00..-..000<00=00:./99BA0090;09//../00000/;0---.-/9.9;////;/.;A-;--./:;/99.../9/..-.9-.////;;///
@M03495:530:000000000-LYBTV:1:1102:17545:15809 1:N:0:GCCCAGTG+AATTGCGG
GTCAGCATGTGAGCTTTGGAGTGAAATCTCTTGTCTTAAGGAATAAAGGAAAAAGATTCCGTCGGAGGCTCGGTGCTCTACAGGTTCAACCTTTGTACTCTATTATTGCCTCACATTCCATCTCTTGTGAAAATATATTTGATTGGCTTTTCTGCAGGTTGTTTGCCAGGACTTTCCAAGACCTCCACTAGAAAACACAATAAACTTTTTGGAAGCTGGACAACTATCTTCATTTTTCAGAAACAGTGAAC
+
CCCCCFFFFFFFGGGGGGGGGGHHHHHHHHHHHHHHHHHHHHHHHHHHHHHHHHGGHHHIHHHGGGGGGHHGGGGGHHHHHHHHHHHHHHHHHHHHHHHGHHHHHHHHGHHHHHHHHHHHHHHHHHHHHGHHHGHHHHHHHFHHHGHHGHHHHHHHGHHHHGHHHHHHGHHHHHHHHHHHGHHHHHHHHHH1FGHHHHHCGHHDDGHHHHGGGHHHHHGHHHHEFHHHHHGGGGFGGGGGBFGFGGBFFF9
@M03495:530:000000000-LYBTV:1:1102:16546:15828 1:N:0:GCCCAGTG+AATTGCGG
GTCAGCATGTGAGCTTTGGAATTAGTAAATTCGTTGACGACAGAAGGAGCAAGATAACGACCACAGGGAGGGTGGTTTATCAACGGCAAAATATAGATCGGAAGAGCACACTCTGAACTCCAGTCACGCCCAGTGATCTCGTATGCCGTCTTCTGCTTGAAAAAAAAAAAAACTAACAAGAGTGAGATAGCATTGTCGTACCGTAACAGTGATGTATCACAAAGTGTGACCTAGACAATGCAGGTTACGCG
+
DDDDDFFFFFFFGGGGGGGGGGHHHHHHHHHHGHHHHHGGGGGHHHHHHHHHHHHHHHGGGGGHHHHGGGGGEFGGGHHHHHHHGGGGGHHGHHHHHHHHGGGGHHHHHHHHHHHHHHHHHHHHHHHGHGGGHHHHHEHHHGGHHHHGGGHGHHHHHHHGHHHHGGGEC<-<.00000<//:<00000000000<<0..........000000<000<0<00.:0000000<00000/0:000..000..-
@M03495:530:000000000-LYBTV:1:1102:4272:15830 1:N:0:GCCCAGTG+AATTGCGG
GTCAGCATGTGAGCTTTGGAATTAGTAAATTCGTTGACGACAGAAGGAGCAAGATAACGACCACAGGGAGGGTGGTTTATCAACGGCAAAATATAGATCGGAAGAGCACACGTCTGAACTCCAGTCACGCCCAGTGATCTCGTATGCCGTCTTCTGCTTGAAAAAAAAAAACAAAAAGATGTGACTACAGTAGTAAGATTACTCAAACCAAATAGTACTGAACATAAGAACATGCCACATGAAAACTTAGT
+
CBCCCFFFFFFFGGGGGGGGGGHHHHHHHHHHGHHHHHGGGGGHHHHHHHHHHHHHHHGGGGGHHHHGGGGGGGGEGHHHHHHHGGGGGHHGHHHHHHHHGGGGHHHHGHHGHHHGHHHHHHGHHHHH?HGGGHGHFDDGGHGGHHHGFEGHGHHGGHHHHFHHFEECC-@...:.:9.0000;;0;/00900000000090000000...90000000000900:00009/000000.;00000:0000;
@M03495:530:000000000-LYBTV:1:1102:13207:15838 1:N:0:GCCCAGTG+AATTGCGG
GTCAGCATGTGAGCTTTGGAGTGAAATCTCTTGTCTTAAGGAATAAAGGAAAAAGATTCCGTCGGAGGCTCGGTGCTCTACAGGTTCAACCTTTGTACTCTATTATTGCCTCACATTCCATCTCTTGTGAAAATATATTTGATTGGCTTTTCTGCAGGTTGTTTGCCAGGACTTTCCAAGACCTCCACTAGAAAACACAGTAAACTTTTTGGAAGCTGGACAACTATCTTCATTTTTCAGAAACAGTGAAC
+
>A1>A111DB@FEAA13FA1A11D333FDG33AAFBF331F10BGD1B1F00A0EA11D2AFC/E/////B/>?EGHF1GFHH01B1BGB0>@FGF2@F@G1222B@11FDEE/G2FB>FFGHHFBEFG22B<>FGF22F2GEG1FGGAC1>FGD2BGF<FBEGFDHHECGCB1?GHB<<0?FFGGFHFHH1=<0>G<C.<000<0=0<D<@G0CACCGG.:CABHFFHHGFGGGGFBFFBCGFF909BB9
@M03495:530:000000000-LYBTV:1:1102:22307:15847 1:N:0:GCCCAGTG+AATTGCGG
GTCAGCATGTGAGCTTTGGTCCAGCCTGAGTCCTGGTTTATCAACGGCAAAATATAGATCGGAAGAGCACACGTCTGAACTCCAGTCACGCCCAGTGATCTCGTATGCCGTCTTCTGCTTGAAAAAAAAAAAAACATCATATTGGAGGACGTTATTTAGCCCCACTGCAACAGTCCACTCAGCATCAGCACTATGTGGTGGACACTCCCATATGACGTTACTCTCCTCGGCACAGATACTACTCAATGCAC
+
BABCCFFFFFFFGGGGGGGGGGHHHGHHHHGHHHHHHHHHHHGHHGGGGGHHHHHHHHHHHGGGEGGHHHHHGHHHGHHHHHHHHHHHHGHGGGHFHHHBHHHGGHHHGGGGHGHHHHHHHHHHHHCGCG?>/-..1111111><10...<../.000=00/....00000./:0000://0000:0000.0;:0000/...00.0//./:/0;009..:.:0B0/0/...--:/0000000;:00:0000
@M03495:530:000000000-LYBTV:1:1102:12176:15854 1:N:0:GCCCAGTG+AATTGCGG
GTCAGCATGTGAGCTTTGGTCCAGCCTGAGTCCTGGTTTATCAACGGCAAAATATAGATCGGAAGAGCACACGTCTGAACTCCAGTCACGCCCAGTGATCTCGTATGCCGTCTTCTGCTTGAAAAAAAAAAAAAAAAGAACAGACGGGGTCAGAAATAGAACCATAGAGTACAGAAGTACATTTGGACGTCAAACACAGGAGAGTCATGCATGTAAGTATGATTCTGAGACCTACTATGTGCAACAGAGGG
+
CBCDCFFFFFFFGGGGGGGGGGHHHGHHHHGHHHHHHHHHHHHHHGGGGGHGHHHHHHHHHGGGFHHHHHHHGHHHGFGHHHHHHHHHHGHGGGHHHHGFHHHGGHHHHGGGHGHHHHHHHFGHHHGGCG/<<-<<A.<<G///.-.---../000000;00..:000;00000000000;0000000-..9.00.........000000:00;0:00000;0000;0000.0:;00;0:00;00;///..
@M03495:530:000000000-LYBTV:1:1102:28614:15855 1:N:0:GCCCAGTG+AATTGCGG
GTCAGCATGTGAGCTTTGGAGTGAAATCTCTTGTCTTAAGGAATAAAGGAAAAAGATTCCGTCGGAGGCTCGGTGCTCTACAGGTTCAACCTTTGTACTCTATTATTGCCTCACATTCCATCTCTTGTGAAAATATATTTGATTGGCTTTTCTGCAGGTTGTTTGCCAGGACTTTCCAAGACCTCCACTAGAAAACACAATAAACTTTTTGGAAGCTGGACAACTATCTTCATTTTTCAGAAACAGTGAAA
+
AABBAFFFFFFFGGGGGGGGGGHHHHHHHHHHHHHHHHHHHHHHHHHHHHHHHHGGHHHHHHHGGGGGGHHGGGGGHHHHHHHHHHHGFHHHHHHHHHHHHHHHHHHHHHHHHHHHHHHGHHHHHHHHHHHHHHHHHHHHHFHHFHGHHGFHHHEGFFHHHDHHGGHHHGHGHHHHHHHGFFGGHFHHHHGDGHFHHHH<DDG=GGHHHGGFHGCEGHGFHBHEHEFHHHGGGGFFGGGGEBFFGGCFGG0
@M03495:530:000000000-LYBTV:1:1102:27195:15873 1:N:0:GCCCAGTG+AATTGCGG
GTCAGCATGTGAGCTTTGGAGTGAAATCTCTTGTCTTAAGGAATAAAGGAAAAAGATTCCGTCGGAGGCTCGGTGCTCTACAGGTTCAACCTTTGTACTCTATTATTGCCTCACATTCCATCTCTTGTGAAAATATATTTGATTGGCTTTTCTGCAGGTTGTTTGCCAGGACTTTCCAAGACCTCCACTAGAAAACACAATAAACTTTTTGGAAGCTGGCCAACTATCTTCATTTTTCAGAAACAGCGAAC
+
BABBBFFFFFF554EGGGGGGGHH5FGHHHHHHHFHHGGBGDAGFF5FFHFHEHGGFHEEGGH?EAE0AFA?@EECGHHHGE3GFFFFFB1FGHGGFHHGHFBGFGHHEFHHGGFHFHFFFHFD4GHHFHEDGFBEGFGFGHBGE0CGHHHBGGFFF@0FGDHHGHFFF//FBGF1FFFD0GBGGHGHHBF11100<CE.<00=000=DB@-/0GAGHF.C/:EGHFGB000B00FF90B0;/;BF.---9
@M03495:530:000000000-LYBTV:1:1102:20500:15882 1:N:0:GCCCAGTG+AATTGCGG
GTCAGCATGTGAGCTTTGGACAGGGAGGGTGGTTTATCAACGGCAAAATATAGATCGGAAGAGCACACGTCTGAACTCCAGTCACGCCCAGTGATCTCGTATGCCGTCTTCTGCTTGAAAAAAAAAAAAAAAAAAACAATAGATAGATGTATAGGCTTGAATGACAACACAGGGAAATAAAGTACCGGGGAGCTAAGATTAAGAAGTGTATATACTGTGAGACGTGAATGTTATGATATATGAGAGGAGCG
+
CBBCCFFFFFFFGGGGGGGGGGGGGGGGGEFGGGHHHHHHHGGGGGHHHHHHHHHHHGGGGHHHHHHHGHHHGHHHHHHHHHHHHGHGGGHHHHGFHHHGGHHHHGGGHGHHHGHHHCGHHHGGCG/A--<---:-:..000;000000;0;0:000;-.0000000..........000000000.--9--..00:0000000;/000:0000:00000000.;...00000000000000000;....-
@M03495:530:000000000-LYBTV:1:1102:3319:15884 1:N:0:GCCCAGTG+AATTGCGG
GTCAGCATGTGAGCTTTGGAGTGAAATCTCTTGTCTTAAGGAATAAAGGAAAAAGATTCCGTCGGAGGCTCGGTGCTCTACAGGTTCAACCTTTGTACTCTATTATTGCCTCACATTCCATCTCTTGTGAAAATATATTTGATTGGCTTTTCTGCAGGTTGTTTGCCAGGACGTCCTTTGCTCGGAAGAGTATGAAGATGAACAAAGCCCTGAAAAGATTATCGAGCTGTATGCGGAGTCCAGATTTTTTT
+
BAABAFFFFFFFFGGGGGGGGGHGHHHHHHHHHGHHHHHHHHHHGHHHHHHHHHGGFHHHHHHGGG?EGGHGGEFGHHHHGHHHHHHHHHGCFHHHGEGHHGFHEHGFHHFHGFHEHGHHHHHHHHHGF4BF3FGHHHHGFFFHHHGHHHGG3GFHHFHHFDHHHGGHHCHE?ADGGHGGFHHFAAFD.<<0=FBDD0DGFDGFHG/C.CHGHHCGHEC:CF0CAA.AFFF009.-9-9/:BBFFB0;0--
@M03495:530:000000000-LYBTV:1:1102:7778:15888 1:N:0:GCCCAGTG+AATTGCGG
GTCAGCATGTGAGCTTTGGAGACTGGTTTATCAACGGCAAAATATAGATCGGAAGAGCACACGTCTGAACTCCAGTCACGCCCAGTGATCTCGTATGCCGTCTTCTGCTTGAAAAAAAAAAAACAAACACCAGGATAAAACTAGGCAGGCCTCATCTGTTGGTAACACACATACAAATAACATGAAAACAGATCATAGAGCTCAACAAAGTGAATATATGAACTACTCACGTTAACAGAACACATAGCTGA
+
CBCCDFFFFFFFGGGGGGGGGGGHHHHHHHHHHHHGGGGGHHHHHHHHHHHGGGGHHGHHHHGGHHGHHHHHHHHHHHHGHGGGGHHHHHHHHGGHHHHGGGHGHHHHHHHHFHEHGGGFG<//?/?/00//0<>111>111110>1.-..0.00=0<=00..0;00::.:00;0:0000:0000000/./99000;00000000/0../000090:0000000:0:00;.../.000/:///900;009;
@M03495:530:000000000-LYBTV:1:1102:11984:15905 1:N:0:GCCCAGTG+AATTGCGG
GTCAGCATGTGAGCTTTGGAGTGAAATCTCTTGTCTTAAGGAATAAAGGAAAAAGATTCCGTCGGAGGCTCGGTGCTCTACAGGTTCAACCTTTGTACTCTATTATTGCCTCACATTCCATCTCTTGTGAAAATATATTTGATTGGCTTTTCTGCAGGTTGTTTGCCAGGACTTTCCAAGACCTCCACTAGAAAACACAATAAACTTTTTGGAAGCTGGACAACTATCTTCATTTTTCAGAAACAGTGAAC
+
AAABCFFFFFFFGGGGGGGGGGHHHHHHHHHHHHHHHHHHHHHHHHHHHHHHHHGGHIHHH3GGGGGGGHHGGGGGHHHHHHHHHHHHHHHHHHHHHHHHHHHHHHHHHHHHHHHHHHHHHHHHHHHHHHHHHGHHHHHHHFHHHHHHHHHHHHGHGHHHHGHHHHHHGHHGHHHHHGGHAGHHHHHHHHHFHGHHHHECGGFGGHHHHHGGGG/GHHHHHHHHHHHHHHB:FFGGFEGFFFCFFB:BFF:
@M03495:530:000000000-LYBTV:1:1102:16431:15913 1:N:0:GCCCAGTG+AATTGCGG
GTCAGCATGTGAGCTTTGGAGTGAAATCTCTTGTCTTAAGGAATAAAGGAAAAAGATTCCGTCGGAGGCTCGGTGCTCTACAGGTTCAACCTTTGTACTCTATTATTGCCTCACATTCCATCTCTTGTGAAAATATATTTGATTGGCTTTTCTGCAGGTTGTTTGCCAGGACTTTCCAAGACCTCCACTAGAAAACACAATAAACTTTTTGGAAGCTGGACAACTATCTTCATTTTTCAGAAACAGTGAAA
+
BBBBBFFFFFFFGGGGGGGGGGHHHHHHHHHHHHHHHHHHHHFHHHHHHHHHHGGEHHHHHHHGEGGFFFHGGGGGHHHHHHHHHHHFHHGHHHH4GHHHHHHHHHHHGHHHHHHHHHHGGHHHHHHHHHFHFGHHHHHHHHHHHFGFHHHHHHHGHHHHHFHHHHFHHHHHHHHHGHDGFHHHHHFHHHH>FDCFHHC<<GF0DGHHHHGGGFFECG/;GHCCHCHBGHBCFGFGGGGGGFGGFFCBFF0
@M03495:530:000000000-LYBTV:1:1102:18859:15938 1:N:0:GCCCAGTG+AATTGCGG
GTCAGCATGTGAGCTTTGGAATTAGTAAATTCGTTGACGACAGAAGGAGCAAGATAACGACCACAGGGAGGGTGGTTTATCAACGGCAAAATATAGATCGGAAGAGCACACGTCTGAACTCCAGTCACGCCCAGTGATCTCGTATGCCGTCTTCTGCTTGAAAAAAAAAAAAGCATCAATCAGCGCGGAAACTCCTTAATCTACCCTCTCTGAATTAACACGAACTACAATTCCTACACAAGATGTAGTAA
+
CCBCCFFFFFFFGGGGGGGGGGHHHHHHHHHHGHHHHHGGGGGHHHHHHHHHHHHHHHGGGGGHHHHGGGGGEFGEGHHHHHHHGGGGGHHGHHHHHHHHGGGGFHHHHHHGHHHGFHHHHGHHHFHHGHGGGHFHH11DGHFAHFDHGGGHGHHHHHHHH0D0<<C---;-.90000090090.-----;/:0:90000;0000.9.//00;00000000.-.-.0090;0:00;00/0../000;0;00
@M03495:530:000000000-LYBTV:1:1102:21218:15970 1:N:0:GCCCAGTG+AATTGCGG
GTCAGCATGTGAGCTTTGGAATGTTGACGACAGAAGGAGCAAGATAACGACCACAGGGAGGGTGGTTTATCAACGGCAAAATATAGATCGGAAGAGCACACGTCTGAACTCCAGTCACGCCCAGTGATCTCGTATGCCGTCTTCTGCTTGAAAAAAAAAAAATGAAGCGAGACACAACAAAAGCACTGAGATGGCTGTTAGTCTGATTATCATCATCACTACTAGTAGAGTTACTGTCATGCATACTCATT
+
CCCDCFFFFFFFGGGGGGGGGGHHHHHHGGGGGHHHHHHHHHHHHHHHGGGGGHGHHGEFGGFGEEFHHHHGHHGGGGGHHHHHHHHHHHGGGGHHHHHHGGGHHGHHHHGHHHHHHHGGGGGF2FFH2FGHFD?G1GG<DHG1=11=F1C1DGHGGGCC--.000;0-.--9//:.;C...;C0/0/000000//..00:900000000090000000:0/990::0009;00;:009:000:0000000
@M03495:530:000000000-LYBTV:1:1102:17363:15975 1:N:0:GCCCAGTG+AATTGCGG
GTCAGCATGTGAGCTTTGGAATTAGTAAATTCGTTGACGACAGAAGGAGCAAGATAACGACCACAGGGAGGGTGGTTTATCAACGGCAAAATATAGATCGGAAGAGCACACGTCTGAACTCCAGTCACGCCCAGTGATCTCGTATGCCGTCTTCTGCTTGAAAAAAAAAAAACAAATATCAAAGTCTGAGATTGGGTTGGTGTAAACATGATCGCTATGATAGGAGCAAGAGCTGTTGAGCCACACACGAT
+
CCCDDFFFFFFFGGGGGGGGGGHHHHHHHHHHGHHHHHGGGGGHHHHHHHHHHHHHHHGGGGGHHHHGGGGGEGGGEHHHHHHHGGGGGHHHHHHHHHHHGGGGHHHHHHHGHHHGHHHHHHGHHHHHGHGGGHGGHF=GGHGGHHHHGGGHGHGHHHHHACGHGGGGCC--.<..00000000<0:0000<00...<--<..0000000:00....900<00/0:..///./<000<:00<//....-<<
@M03495:530:000000000-LYBTV:1:1102:18214:15993 1:N:0:GCCCAGTG+AATTGCGG
GTCAGCATGTGAGCTTTGGACTCCTGACTGGTTTATCAACGGCAAAATATAGATCGGAAGAGCACACGTCTGAACTCCAGTCACGCCCAGTGATCTCGTATGCCGTCTTCTGCTTGAAAAAAAAAAACCCGACGATAGATCGGAAGAGAACACGTCTGAAATACAGTCCCAAGGAAGGATCTCGTCTGCCTGTATCTGCTTGACCGAAATATATAGACTTATCTATCGCTGACATTACTGCGTCGTGTTCT
+
BBBBBFFFFDFFGFGGGGFGGGHHHHHHHHHFGHHHHHGHEFGFEHHGFGHFHHHHGEFEHHHGHHHGHHHGFHGGFHHHHFGHGFCFGHG@3GGHFGEECFDGEEEGFFHBBGHH0?DFHE<C//>////</--...1=FG..<..<//<//.:./:00000:00;00/0;..9/...0/0;C...900;00099090000900-9--9//////;/////;B///......//99////..--;...//
@M03495:530:000000000-LYBTV:1:1102:14381:15996 1:N:0:GCCCAGTG+AATTGCGG
GTCAGCATGTGAGCTTTGGAGTGAAATCTCTTGTCTTAAGGAATAAAGGAAAAAGATTCCGTCGGAGGCTCGGTGCTCTACAGGTTCAACCTTTGTACTCTATTATTGCCTCACATTCCATCTCTTGTGAAAATATATTTGATTGGCTTTTCTGCAGGTTGTTTGCCAGGACTTTCCAAGACCTCCACTAGAAAACACAATAAACTTTTTGGAAGCTGGACAACTATCTTCATTTTTCAGAAACAGTGAAC
+
BABBCFFFFFFFGGGGGGGGGGHHHHHHGHHHHHHHHHHHHHFHHHHHHHHHHHGGHHHHHIHGGGGGGGHGGEEEHHHHHHHHHHHHHHHHHHHHHHHHHHHHHHHHHHHFHHHHHHHHHHHHHHHHHGHGHGHFHHHHHHHHFHGFHHHHHFHHHHHHHDHHHHHHGEHGGHHHHHHGHGHHHHHHHHH1FDFFFCG<GGHDGDDGFGGGFCHHHHHEHFHGHHHGFGFGGCFFFFGGGGGGGGCBBF0
@M03495:530:000000000-LYBTV:1:1102:17309:16033 1:N:0:GCCCAGTG+AATTGCGG
GTCAGCATGTGAGCTTTGGAGTGAAATCTCTTGTCTTAAGGAATAAAGGAAAAAGATTCCGTCGGAGGCTCGGTGCTCTACAGGTTCAACCTTTGTACTCTATTATTGCCTCACATTCCATCTCTTGTGAAAATATATTTGATTGGCTTTTCTGCAGGTTGTTTGCCAGGACTTTCCAAGACCTCCACTAGAAAACACAATAAACTTTTTGGAAGCTGGACAACTATCTTCATTTTTCAGAAACAGTGAAC
+
BBCCCFFFFFFFGGGGGGGGGGHHHHHHHHHHHHHHHHHHHHHHHHHHHHHHHHGGHIIHHHHGGGGGGHGGGGGGGHHHHHHHHHHHHHHHHHGHHHHGHGHHHHHHHHHHHHHHHHHHHHHGHHHHHHHHHGHGHHHHHHHHHHHHHHHHHHHHGHHHHGHHHHHHHHHHHHHGHHFGHHHHHHGHHHHFGHHHHHECGDGFGHHHHHGGEHFHHHGGHHHEHHHHHHGFGGGGHGHGEG0FGGGGGG0
@M03495:530:000000000-LYBTV:1:1102:28999:16039 1:N:0:GCCCAGTG+AATTGCGG
GTCAGCATGTGAGCTTTGGAGGGCAAGAAGTGGTTGTGACTGGTTTATCAACGGCAAAATATAGATCGGAAGAGCACACGTCTGAACTCCAGTCACGCCCAGTGATCTCGTATGCCGTCTTCTGCTTGAAAAAAAAAAAAGATACCACTCAGATTTGTCTTGGTGAGTATCTCAGCTGCGCACTGCTTGATTATCCGATTGCTGTCGCGTTTTTAGGTGTGTTGCCTTGTCTGTACGTGACGTTGTGTGTT
+
AAABAFFFFFFFGGGGGGGGGGGGGGGHHHFGHGFEEGDGHHHHHHHHHHHFGGGGGHHHHHHHHHHHGGGGHHHGHGHGHHHGFHHHHGHHHGHHGHGGGHFG3BGFHHGEGFFHG?<GEHHHHHHHGFD?FC@C</--..100000//<0000<0=0=0;00.0.00:000:0::;/-----/00;0.000000...9.0000;..----.../////../.9////9//////.9/..:9A.../../
@M03495:530:000000000-LYBTV:1:1102:12126:16055 1:N:0:GCCCAGTG+AATTGCGG
GTCAGCATGTGAGCTTTGGAGTGAAATCTCTTGTCTTAAGGAATAAAGGAAAAAGATTCCGTCGGAGGCTCGGTGCTCTACAGGTTCAACCTTTGTACTCTATTATTGCCTCACATTCCATCTCTTGTGAAAATATATTTGATTGGCTTTTCTGCAGGTTGTTTGCCAGGACTTTCCAAGACCTCCACTAGAAAACACAATAAACTTTTTGGAAGCTGGACAACTATCTTCATTTTTCAGAAACAGTGAAC
+
?AAAAFFFFFFFGGGGGGGGGGHHHHHHHHHHHHHHHHHHHFHHHHHHHHHHHHGGHHHHHHHGGGGGGHGGGGGGGGGHHHHHHHHHHHHHFHHHHHHHGHHHGHHHHHHGHHHHHHGHHHHHHHHHHHGHHGFHHHHHHHHHH0CHHHHHHHHHGFFHHGHHFHHHEGEHHHHGHFFFEHFFHFGHHHH1<FGHHFEEDGF<DFGGHGFGBGFEHFHFFBHEGGFHHHGFGFFFFGGB9BF/FEBFGG0
@M03495:530:000000000-LYBTV:1:1102:12759:16057 1:N:0:GCCCAGTG+AATTGCGG
GTCAGCATGTGAGCTTTGGAGGGCACAGGGAGGGTGGTTTATCAACGGCAAAATATAGATCGGAAGAGCACACGTCTGAACTCCAGTCACGCCCAGTGATCTCGTATGCCGTCTTCTGCTTGAAAAAAAAAAAAAAACAGAATAAGAAAAGGAAAAATACATAGAAACACTACACAATATTACAAAATAAAATAAGTTAGGAATCGTTAAGCTCAGCAAGGTACCCGATCAATGAGACTATTGAAAATCAA
+
BBCCCFFFFFFFGGGGGGGGGGGGGGHHHGFFGGAFGGGHHHHHHHGGGGGHHHHHHHHHHHGGGGHHHHHHHGHHHGHHHGHHHHHHHHGHGGGHGHHHHHHHGGHHHHGGGHGHGFHHHHCGGHHGGGF-<----;.//00000;:///.////..0;00;0:00:/;0//0/:.00;00;;;0.00000;000;000/0:00.....0000:/00//.:0000.---.0000;00:0;000:000000
@M03495:530:000000000-LYBTV:1:1102:5572:16069 1:N:0:GCCCAGTG+AATTGCGG
GTCAGCATGTGAGCTTTGGAATTAGTAAATTCGTTGACGACAGAAGGAGCAAGATAACGACCACAGGGAGGGTGGTTTATCAACGGCAAAATATAGATCGGAAGAGCACACGTCTGAACTCCAGTCACGCCCAGTGATCTCGTATGCCGTCTTCTGCTTGAAAAAAAAAAAATAATAATACGTGATACTATCCGATGTGGCGTAGACTAGAAGCATGAACAAGTATCAGTAACAGAGAGGACACGAACATA
+
CBCCDFFFFFFFGGGGGGGGGGHHHHHHHHHHGHHHHHGGGGGHHHHHHHHHHHHHHHGGGGGHHHHGGGGGEFGGGHHHHHHHGGGGGHHHHHHHHHHHGGGGHHHHHHHGHHHGHHHHHHHHHHHHGHGGGH?GFDDFGHFGHHHHGGGGGHHHGHHHHHHHHGGGGEAD.0000<000.:/./000000/.....00.-.--.00000:000000000</0:00<0000<0<//:..../<<-.--00
@M03495:530:000000000-LYBTV:1:1102:8723:16075 1:N:0:GCCCAGTG+AATTGCGG
GTCAGCATGTGAGCTTTGGAATTAGTAAATTCGTTGACGACAGAAGGAGCAAGATAACGACCACAGGGAGGCTGGTTTATCAACGGCAAAATATAGATCGGAAGAGCACACGTCTGAACTCCAGTCACGCCCAGTGATCTCGTATGCCGTCTTCTGCTTGAAAAAAAAAAAACAAAACATACGAATACAACATTAGTGAGAAAACACGATCAACACAAACGCGACAGCTCCTATCCACTATGTAAAAACAA
+
AABCCFFFFFFFGGGGGGGGGGHHHHHHHHHHGHHHHHGGGGGHHHHHHHHHHHHHHHGGGGGHHHHGGGGGHHGHHHHHHHHHGGGGGGHHHHHHHHHHGGGGHHHHHHHGHHHGHHHHHHHHHHHHDHEGGHGHHE2FGGFGHHHHGGGHGGHHHHHEHGHHHG<DD-;-:9:....0;0..9..0000./000;00;000//9..-...0;0......------.000:000/00:9;0000009.9.
@M03495:530:000000000-LYBTV:1:1102:2598:16075 1:N:0:GCCCAGTG+AATTGCGG
GTCAGCATGTGAGCTTTGGAGGAGCAAGATAACGACCACAGGGAGGGTGGTTTATCAACGGCAAAATATAGATCGGAAGAGCACACGTCTGAACTCCAGTCACGCCCAGTGATCTCGTATGCCGTCTTCTGCTTGAAAAAAAAAAAAATTCGTAGAACAAATTTTACTAAACACGACAAGAATATCAATTAGTCATGTAGATACAAAATCATTGGATTACAGATGATATCACCAGATAGTGTTAAACAAGA
+
BABBCFFFFFFFGGGGGGGGGGGGHHHHHHHHHGGGGGHHHHGFFGGEFGEGHHHHHGGGGGGGHHHHHHHHHHHGGGGHHGHHHHGHHHGHHHGHHHHHHHHGFGGGHGF?3?BGGGGFGHHG?CFFHHHHHGHHFGF0AD?-DGC-./0.//..;0//:9C;;90=0;099..-A??C//0900//9/;//:/:/9/////////;9///:/9////;//9/99////////.9///////;9///;//
@M03495:530:000000000-LYBTV:1:1102:9233:16075 1:N:0:GCCCAGTG+AATTGCGG
GTCAGCATGTGAGCTTTGGAGTGAAATCTCTTGTCTTAAGGAATAAAGGAAAAAGATTCCGTCGGAGGCTCGGTGCTCTACAGGTTCAACCTTTGTACTCTATTATTGCCTCACATTCCATCTCTTGTGAAAATATATTTGATTGGCTTTTCTGCAGGTTGTTTGCCAGGACTTTCCAAGACCTCCACTAGAAAACACAATAAACTTTTTGGAAGCTGGACAACTATCTTCATTTTTCAGAAACAGTGAAA
+
BAABAFFFFDFFGGGGGGGGGGHHHHHHHHHHHHHHHHHHHHHHHHHHHHHHHHGGHIIHHHHGGGGGGHHGGEFGHHHHHHHHHHHHHHHHHHHGHHHHHHHHHHHHHHHHHHHHHHHHHHHHHHHHHHHHHHHHHHHGHFHHFFHHHHHHHHHFHHHHHGHHHHHHHHHHHHHHHGGHHHHGHHGHHHH1GHHFHGHCGHH=DHGHHHGGHHHGHHHFHGHFHHFFHHGGGFGGGGFFFFGGGGFGGG0
@M03495:530:000000000-LYBTV:1:1102:6028:16075 1:N:0:GCCCAGTG+AATTGCGG
GTCAGCATGTGAGCTTTGGAGTGAAATCTCTTGTCTTAAGGAATAAAGGAAAAAGATTCCGTCGGAGGCTCGGTGCTCTACAGGTTCAACCTTTGTACTCTATTATTGCCTCACATTCCATCTCTTGTGAAAATATATTTGATTGGCTTTTCTGCAGGTTGTTTGCCAGGACTTTCCAAGACCTCCACTAGAAAACACAATAAACTTTTTGGAAGCTGGACAACTATCTTCATTTTTCAGAAACAGTGAAC
+
AAABBFFFFFFFGGFGGGCGGGHHFFHGCHHHHHHHHGBGEGHGFHHHHHHFHGGFHHHFHAFFGGGGGHHGGGGGHHFGHHFBGGHHGGGGFHHFFHHHGHHHHGHFGEHHHGHHHHHHHGGHHHHHFGFHFFGBHHHFGFHHHHEFFFFHFFHHHHHHCEFHFFHGHHA/FCDGHHBHCFGFHHHFHHGFGGGGFHCCGF0DDGGGFGCC/CC.CGFAGGHEHHHHEGGFFGGFFGGGFFEBBF0CFF9
@M03495:530:000000000-LYBTV:1:1102:7982:16079 1:N:0:GCCCAGTG+AATTGCGG
GTCAGCATGTGAGCTTTGGAATTAGTAAATTCGTTGACGACAGAAGGAGCAAGATAACGACCACAGGGAGGGTGGTTTATCAACGGCAAAATATAGATCGGAAGAGCACACGTCTGAACTCCAGTCACGCCCAGTGATCTCGTATGCCGTCTTCTGCTTGAAAAAAAAAAAAACAAGACACTAGGCAATAGGTGTGGATCGGCGACACGTGTTATCAGAGAGAATAGCGCGCGCTCGCAGTGTTGGACCAG
+
CBCCDFFFFFFFGGGGGGGGGGHHHHHHHHHHGGHHHHGGGGGHGHHHHHHHHHHGHHGGGGGGHHHGGGGGEFGGGHHHHHHHGGGGGHHHHHHHHHHHGGGGGHHHHHHGFGHGHHHHHHGHHHHHGHGGGHFGGD1FGGEDGHGGGCFHGHHHHHHGHHHDHC@FGG;:-..9/////0/0//0.;900000..:00..---:;-.../.9000000:..00000:------.---;9000..00/..
@M03495:530:000000000-LYBTV:1:1102:6507:16112 1:N:0:GCCCAGTG+AATTGCGG
GTCAGCATGTGAGCTTTGGACTCCTGACTGGTTTATCAACGGCAAAATATAGATCGGAAGAGCACACGTCTGAACTCCAGTCACGCCCAGTGATCTCGTATGCCGTCTTCTGCTTGAAAAAAAAAAAAAAACAACCCAACCTTTAGACGGTGGTACGTGAACGTAGACACATGGATCCTACAGGGCGAGGTGTCATCGCGAGTTAGTTCGATGTGAACTCGCTAATGTAGGCAATGCACTAACTACTCTCA
+
CCCDDFFFFFFFGGGGGGGGGGHHHHHHHHHGHHHHHHHHGGGGGHHHHHHHHHHHGGGGHHHHHHHGHHHGHHHHHHHHHHHHGHGGGHGHHG4FGHGGHHHHGGGHGHHHHHHHHHHHHGGGGFB>/<-........../0<1100....:.11.//..0...:.11//00/010/11:<0/..----9.0:1:109---<.11111..11.111011.-...:1<<B000.0001000<0<1010<<0
@M03495:530:000000000-LYBTV:1:1102:15260:16142 1:N:0:GCCCAGTG+AATTGCGG
GTCAGCATGTGAGCTTTGGATTAGTAAATTCGTTGACGACAGAAGGAGCAAGATAACGACCACAGGGAGGGTGGTTTATCAACGGCAAAATATAGATCGGAAGAGCACACGTCTGAACTCCAGTCACGCCCAGTGATCTCGTATGCCGTCTTCTGCTTGAAAAAAAAAAACATAACAGGATGGTGTCGGTAGACCGGACAGACACCGTCGCACACTCTGAGAGGGAGCTGAAGTATAGCAGATCATATGTG
+
CBCCCFFFFFFFGGGGGGGFGGHHHGHHGHHGHHHHHGGGGGHGHHHHHHHHHHHHHGGGGGHHHHGGGGG?FFGGHGHHHHHEGGGGGHGHHHHHHGHGEGGHGHHHHHGGHHGFHHHGHHHHHFHGHGGGFHHFFDGHH?<GHFHCDGHGE1GEHHHCGHHHGGGCF-9900090:..0;.00.9.-:9.///-----./;..;-:.9----;///9////.9....////;/;/;:9/9///////9/
@M03495:530:000000000-LYBTV:1:1102:28737:16143 1:N:0:GCCCAGTG+AATTGCGG
GTCAGCATGTGAGCTTTGGAGTGAAATCTCTTGTCTTAAGGAATAAAGGAAAAAGATTCCGTCGGAGGCTCGGTGCTCTACAGGTTCAACCTTTGTACTCTATTATTGCCTCACATTCCATCTCTTGTGAAAATATATTTGATTGGCTTTTCTGCAGGTTGTTTGCCAGGACTTTCCAAGACCTCCACTAGAAAACACAATAAACTTTTTGGAAGCTGGACAACTATCTTCATTTTTCAGAAACAGTGAAC
+
CCCCCFFFFFFFGGGGGGGGGGHHHHHHHHHHHHHHHGHHHHHHFHHGHHHGHHGEHIHHHHHGGGGGGHHGGEGGHHHHGGHHHHHGHHHHHHHHHHHHHHHHHGGHGGHHHHHHHHGHHHHHHHHHHGHHHHHHHHHHHHHHHHHHHHHBGHFHFGHGHEHHCHHHHHHHHGHGHG=1CHFGEHHHHHHFGBCHEH.<DGDGGGHFHGGGBCGGHHE.CHHHHGHGHGFBFGGGGGGFGGEGGGFFEF0
@M03495:530:000000000-LYBTV:1:1102:25473:16146 1:N:0:GCCCAGTG+AATTGCGG
GTCAGCATGTGAGCTTTGGAGCAAGATTGGTTTATCAACGGCAAAATATAGATCGGAAGAGCACACGTCTGAACTCCAGTCACGCCCAGTGATATCGTATGCCGTCTTCTGCTTGAAAAAAAAAAATAATATCGACCATGAAATCCAAACAGCTCACCTACAGGTGATACTGAATAACTTCAGACTCATGTACAGTTAATCTGTCCTTATAAACGTAGAAGCGCCACTCGTTTCTACGTTTCCACCAATAT
+
AB?AAFFFFFFFGGGGGGGGGGHHFHHHHHFGGHHHHHHGGGCGGHHHHHHHHHHGGGGHFBHHHHGHHHGEFEHHHHHHHH5EGGGCHBFEB4@FFHHHFFH???CFHHBGHGFFHFEGECCG/<0?111?1////-1<111=11111.<0<0<00.0///</0<0000000;:0;0;0;000/:0000000;0;09000000000000;;00.9...00/---.;//.9..////..//////...///
@M03495:530:000000000-LYBTV:1:1102:14531:16151 1:N:0:GCCCAGTG+AATTGCGG
GTCAGCATGTGAGCTTTGGAGTGAAATCTCTTGTCTTAAGGAATAAAGGAAAAAGATTCCGTCGGAGGCTCGGTGCTCTACAGGTTCAACCTTTGTACTCTATTATTGCCTCACATTCCATCTCTTGTGAAAATATATTTGATTGGCTTTTCTGCAGGTTGTTTGCCAGGACTTTCCAAGACCTCCACTAGAAAACACAATAAACTTTTTGGAAGCTGGACAACTATCTTCATTTTTCAGAAACAGTGAAC
+
CACCCFFFFFFFGGGGGGGGGGHHHHHHHHHHHHHHHHHHHHHHHHHHHHHHHHGGHHIHHHHGGGGGGHHGGGGGHHHHGHHHHHHHHHHHHHHHHHHHHHHHHHHHHHHHHHHHGHHHFHHHHHHHHHHHHHHHHHHHHGHHHHHHHHGHHHGHHFGHHGHHHHHHHHGHHGHHHHHHFHHHHHHHHHH<GFGHFHECDDDGHHHHHHGGFHHABCHAFGHGHFHHHGGGGGGGGGGFFGBFBFCFEF0
@M03495:530:000000000-LYBTV:1:1102:22260:16152 1:N:0:GCCCAGTG+AATTGCGG
GTCAGCATGTGAGCTTTGGACTCCTGACTGGTTTATCAACGGCAAAATATAGATCGGAAGAGCACACGTCTGAACTCCAGTCACGCCCAGTGATCTCGTATGCCGTCTTCTGCTTGAAAAAAAAAAAAAGTTAACTAATTTTGCCACAATGAAACCAACAGCAATATAAATGGAAGCTTTACACGCACCCCCTTAACCTTCACCATGCCCCAACCAAACAGTCCAGTCAAATACGTGCCGACGCATGCGTC
+
B>AABFFFDDFFGGGGGGFGGGHGHHFHFHHBGFHHHHHHGG?EGHHHHHHGHHHEGEFEEGHHHGGCHHHGBGGFEGFGFBGHFHGGEGGC@G44FGEAG3GHE1>?FHFHGFFB?GD3FEG?//////1?=<111<<111=<F1<0.00==0<.<...<G//000;0:0<0:0/.0<0;000.----.9--./;0;099000000/B/.9.:D....../;///9/9/////.:...9----99.9..-
@M03495:530:000000000-LYBTV:1:1102:1768:16175 1:N:0:GCCCAGTG+AATTGCGG
GTCAGCATGTGAGCTTTGGAATTAGTAAATTCGTTGACGACAGAAGGAGCAAGATAACGACCACAGGGAGGGTGGTTTATCAACGCAAAATATAGATCGGAAGAGCACACGTCTGAACTCCAGTCACGCCCAGTGATCTCGTATGCCGTCTTCTGCTTGAAAAAAAAAAAAAAACACTGAACGCACGCATATAAGTGATATATGAATAGCACTACGTATACTCGTGTGATGATTATACATACATTAACGTA
+
AABBBFFFFDDFFGGGGGGGGGHHHHHHHHHHGHHHHHGGGGGHHHHHHHHHHHHHHHGGGGGHHHHGGGGGEFGFGHHHHHHHGGGGGHHHHHHHHHHGGGGHHHHGHHEBGGGHHFHHHHGHHHHDHGGGHHHHFFFGHFGFHHGGEGHGHGHGHHHGFB0GCGGC?-:9--...90//:.9-----;9/:///9///;;/9///////////..//9///.....//////////;;/://////...
@M03495:530:000000000-LYBTV:1:1102:13841:16186 1:N:0:GCCCAGTG+AATTGCGG
GTCAGCATGTGAGCTTTGGAGTGAAATCTCTTGTCTTAAGGAATAAAGGAAAAAGATTCCGTCGGAGGCTCGGTGCTCTACAGGTTCAACCTTTGTACTCTATTATTGCCTCACATTCCATCTCTTGTGAAAATATATTTGATTGGCTTTTCTGCAGGTTGTTTGCCAGGACTTTCCAAGACCTCCACTAGAAAACACAATAAACTTTTTGGAAGCTGGACAACTATCTTCATTTTTCAGAAACAGTGAAC
+
BABCCFFFFFFFGGGGGGGGGGHGHHHHHHHHHHHHHHHHHHHHHHGHHHHHHHGGHHHHHHHGGGGGGHHGGEGGHHHHHHHHHHHHHHHHHHHHFHHHHHHHHHHHHHHHHHHHGHHHHHHHHHHHHEGHHHHHHHHHHHHHHHHHHGHHHHGHGHHHHGHHHGHHHHHHHHHGHHFHAGHHHHHHHHHFHHFHHGG<GD0DDGGHHGGGEGHHHHHEHHHHHHHHHGGGGFFFGGGFF0FFGGCFFG0
@M03495:530:000000000-LYBTV:1:1102:16149:16188 1:N:0:GCCCAGCG+AATTGCGG
GTCAGCATGTGAGCTTTGGAATTAGCTGGTTTATCAACGGCAAAATATAGATCGGAAGAGCACACGTCTGAACTCCAGTCACGCCCAGCGATCTCGTATGCCGTCTTCTGCTTGAAAAAAAAAAAAATGAAATAACTCTAAGAAGCACTAGTCAGTGGATATAGACAAATATGAAGTCGCTACTATGCTAGATAGTACATGAGCATGAGTGGTATAGTGTACGACAGGATACTAGTCGCAAGCATATAGTT
+
CBCCCFFFFFFFGGGGGGGGGGHHHHHHHHHHHHHHHHGGGGGHHHHHHHHHHHGGGGHHHHHHHGHHHGHHHHHHHHHHHHGHGGGHHGGH1GHHGGHHHHGGGHGHHFGHHHGHHHHGGGG//>/0111<1111<111111>/00/000000000/000000000:/000;0000:.-..90;000;00000000000000;00000;0.00;0000000.9.--..000000;0.--.9./00000:0
@M03495:530:000000000-LYBTV:1:1102:22537:16216 1:N:0:GCCCAGTG+AATTGCGG
GTCAGCATGTGAGCTTTGGAATTAGTAAATTCGTTGACGACAGAAGGAGCAAGATAACGACCACAGGGAGGGTGGTTTATCAACGGCAAAATATAGATCGGAAGAGCACACGTCTGAACTCCAGTCACGCCCAGTGATCTCGTATGCCGGCTTCTGCTTGAAAAAAAAAAATAACGCTGAAATACGACCAGTACTGGTGGAATATCACACGCAGAGGCGTATTACTGACCTGCGACTAAAGCGCCGCGTAG
+
CABCCFFFFFFFGGGGGGGGGGHHHHHHHHHHGHHHHHGGGGGHHHHHHHHHHHHHHHGGGGGHHHHGFGGGEFGEFHHHHHHHGGGGGHHHHHHHHHHHGGGGAGHHHHHGHHHGHHHHFHHHGHHHGHGGGGHHHBBDFGAEHHHHG->EEHHEBGHFCFHGHGCEGA-.9;0.-...0000:..:--.9000000/.900099B000-----...-.-.000;:00;B/.9----0;00.------;-
@M03495:530:000000000-LYBTV:1:1102:26610:16217 1:N:0:GCCCAGTG+AATTGCGG
GTCAGCATGTGAGCTTTGGAGTGAAATCTCTTGTCTTAAGGAATAAAGGAAAAAGATTCCGTCGGAGGCTCGGTGCTCTACAGGTTCAACCTTTGTACTCTATTATTGCCTCACATTCCATCTCTTGTGAAAATATATTTGATTGGCTTTTCTGCAGGTTGTTTGCCAGGACCTTTCCAAGACCTCCACTAGAAAACACAATAAACTTTTTGGAAGCTGGACAACTATCTTCATTTTTCAGAAACAGTGAA
+
CCCCBFFFFFFFGGGGGGGGGGHGHHHHHHHHHHHHHHHHHHHHHHHHHGHHHHGGHHHIHIHGGGGGEHHGGEFGHHHHHHHHHHHHHHHHHHHHHHHHHHHHHHHHHHHHHHHHHHHHHHHHHHHHHHHHHGHGHHHHHHHHHHHHHHHHHHGGHHHHHBHHHHHHHHHHHGHHHHHHHEHHHHHHHHFB<FFGBGCCEFGHFHHHHHHGGHBBGHHEHHFHHHHHGGGB0FGGGGGGGFGFFGE0FFF
@M03495:530:000000000-LYBTV:1:1102:26515:16221 1:N:0:GCCCAGTG+AATTGCGG
GTCAGCATGTGAGCTTTGGTTTATCAACGGCAAAATATAGATCGAAGAGCAACGTCTGAACTCCAGTCACGCCCAGTGATCTCGTATGCCGTCTTCTGCTTGAAAAAAAAAAAAACACACCCTAATGAGCTAAACCTACAACTACACACTATTATACTCAACGACTGTCATCCGTATCAACACAATCTCATCCCAAAACTCTCAACAATTCATGCGTTCCAGCTTTGTACCTATGATTAGGGTATTGCGTA
+
BBBCCFFFFFFFGGGGGGGGGGHHHHHHGGGGGHHHHHHHHHHHGHGGHHHHHGHHHGHHHHHHGHGFHHGHGGGHHHGHHHHHGGHHHHGGGHGGGGHHHGFFGHHGGG?G</<??0////?001?11111111<0101111100/0.//0=0<000<00/.<-..00<000..<.<00/<...000:0<00.0<...00:00:/0.<0<0000..../00/0:000<00:00<0:0000.//<000.9.
@M03495:530:000000000-LYBTV:1:1102:23325:16222 1:N:0:GCCCAGTG+AATTGCGG
GTCAGCATGTGAGCTTTGGAATTAGTAAATTCGTTGACGACAGAAGGAGCAAGATAACGACCACAGGGAGGGTGGTTTATCAACGGCAAAATATAGATCGGAAGAGCACACGTCTGAACTCCAGTCACGCCCAGTGATCTCGTATGCCGTCTTCTGCTTGAAAAAAAAAAACGAAACATCAGGGGTCGAGTAGATGTGCATAACGAACACGAATATCGAAACAGCAACAGTCTGCTTCCAATCACAGAGTC
+
BBBBBFFFFFFFFGFGGGGGGGHHHHHHHHHHGHHHHHGGGGGGHHHHHHHGHGHHHHGGGGCHHHGGC?EEEFGEFHHHHHHHGGGGFHHHHHHFHFHHGGGGHHGHHGHGHHHGHHHHHHHHHHHHGHGGGG<G?1??GGEEHGHHGECFGHFGHHHH.CGFHCG-@--.;;..9/000;0.:..;--/.////;/://///:..9-..;...:/../.-;...9...//://///////:////////
@M03495:530:000000000-LYBTV:1:1102:18275:16228 1:N:0:GCCCAGTG+AATTGCGG
GTCAGCATGTGAGCTTTGGTCCAGCCTGAGTCCCTGGTTTATCAACGGCAAAATATAGATCGGAAGAGCACACGTCTGAACTCCAGTCACGCCCAGTGATCTCGTATGCCGTCTTCTGCTTGAAAAAAAAAAAAAAAAGAGGATGGACAATGTACTCATCACTCTGAACTCTGTGTGCGGACGTAGAGCACGTTGGGTAGTTGTGCACCAGCTAATGATGATTGTAGTTGTCATAACACAATAAGCATTCT
+
CCDEEFFFFFFFGGGGGGGGGGHHHGHHHHHHHHHHHHHHHHHHHHGGGGGHHHHHHHHHHGGGGGFHHHHHHGHHHGHHHHHHHHHHHHGHGGGHGHHBFHHGFGHHHHGGGHGHHHGHHHFHHHHGGG/@>>---<../..<0</<0.0011111111101111110<111111.1.----....110.-....-.1.011<<110/...01111:111111:1111<111111000..0101011<11
@M03495:530:000000000-LYBTV:1:1102:2987:16242 1:N:0:GCTCAGTG+AATTGCGG
GTCAGCATGTGAGCTTTGGTGCCGCCCTGGTTTATCAACGGCAAAATATAGATCGGAAGAGCACACGTCTGAACTCCAGTCACGCTCAGTGATCTCGTATGCCGTCTTCTGCTTGAAAAAAAAAAAAAAAAGAAAGGATAGAATACAGTACACAAACGCAGAATGCCTGGGCTAGCGTAGAATCGTGCACATGTCGGGTGAGACAGCTATCACTGTTGAATGTATGATATACTGTATGCTGACACAAGCTA
+
CCCCCFFFFFFFGGGGGGGGGGHGGGGGHHHHHHHHHHHGGGGGHHHHHHHHHHHGGGFHHHHGHHGHHHGHHHHHHHHHHHHGHGGGGFGHHFFGHGGHHHHGEFHGHHHFHHHHHHGHGGG?C//--<-.../0./0000000000<0;000....-;:-/;;;FBB.../.90;..-.90;.....009000.--.-..009/.000/0000:90;009000000000000;0000000/09/...00
@M03495:530:000000000-LYBTV:1:1102:17619:16255 1:N:0:GCCCAGTG+AATTGCGG
GTCAGCATGTGAGCTTTGGAGTGAAATCTCTTGTCTTAAGGAATAAAGGAAAAAGATTCCGTCGGAGGCTCGGTGCTCTACAGGTTCAACCTTTGTACTCTATTATTGCCTCACATTCCATCTCTTGTGAAAATATATTTGATTGGCTTTTCTGCAGGTTGTGATTGCTGGAGCAGGTATGATATAATTCTAGGATTTGACAGATGAATAATTTACATATATATCTAACTTTGATAGCAGTCACATCGTGG
+
AB?AAFFFFFFFGGGGGGBGFGHHGHHHHHHHHHHHHHFHGHHGHHFHHHHFHHGGHHHHHHHGGGGGGHGGGDEGFHHHHHHHHGFGHFHGHHHFHGFHHHHHHHHHHHHHHGHHHFHBHHHHHFHHFHHFHGFHGHDHHHHHHHHHAGHHHFHHHGHHHAEGHFHFGHBFGHFHHFFFHGHHHGHHHEEHFDGGFHGFFGHCGDB0DDGGG0GD0FBBFBGFCHFG0BGHHFHHGGHFGHHFHHHDEFD
@M03495:530:000000000-LYBTV:1:1102:3500:16273 1:N:0:GCCCAGTG+AATTGCGG
GTCAGCATGTGAGCTTTGGAGTGAAATCTCTTGTCTTAAGGAATAAAGGAAAAAGATTCCGTCGGAGGCTCGGTGCTCTACAGGTTCAACCTTTGTACTCTATTATTGCCTCACATTCCATCTCTTGTGAAAATATATTTGATTGGCTTTTCTGCAGGTTGTTTGCCAGGACTTTCCAAGACCTCCACTAGAAAACACAATAAACTTTTTGGAAGCTGGACAACTATCTTCATTTTTCAGAAACAGTGAAA
+
AAAAAFFFF1@3BGGGGGGGFBFGAGHGHHFGHGHGHHGGHDABGGGHFFFHHHGEFHHFHAGECEEEFEGGC?/E11DFFGHBEFB1GGGHHFHHHEBFFHHFHHHHGFFECHH2FFHHHGBF>DGFGFGF<GGDHHHHGDGH10GHHHH2G>1FGGFFF?G00DBFBC/GFCG1GGHBA0?C1.>CFGFG1FF0><<<<GHB0<DGGHGCBG;.:CFGGHFC/CC0<GGFFGGFF/;BFFGB9FFFFF0
@M03495:530:000000000-LYBTV:1:1102:12313:16288 1:N:0:GCCCAGTG+AATTGCGG
GTCAGCATGTGAGCTTTGGTCCAGCCTGAGTCCCTGGTTTATCAACGGCAAAATATAGATCGGAAGAGCACACGTCTGAACTCCAGTCACGCCCAGTGATCTCGTATGCCGTCTTCTGCTTGAAAAAAAAAATACTAACCAGTCTGGAACCGCACACACCCAGGGAAGGGTCGGGTGTGGTCCGGGAGTGTCCAACATGATGGGATCTCCTCCTATGACCCGAAACTCAAACTGCGTGACAGTAGTTACCT
+
AAAABFBFFFFBFGGGGGGGGFHFFFHHGHGGHHHHHHFHHHHHHHGGGGGHHHHHHHHHHHGEFGGHHHHHHGHHHGGHGHHHHHGHHHDFGGGFGGGBGHHGFFFFFFGGGFGHE4EFGH0GFGHCCG//0?11?F101/11?10<1<<<@---<<.<.........../-:9.--../00--99-9.:/;B//9//////.9/.//:/./;//////.--;@;/;//:;/9/..9..9/9////////
@M03495:530:000000000-LYBTV:1:1102:21408:16292 1:N:0:GCCCAGTG+AATTGCGG
GTCAGCATGTGAGCTTTGATTTTTTTTTCAGGATTAGCTGGTTTATCAACGGCAAAATATAGATCGGAAGAGCACACGTCTGAACTCCAGTCACGCCCAGTGATCTCGTATGCCGTCTTCTGCTTGAAAAAAAAAATATTAATAAAAATTGGTTGAACAAATTTTAATAAACACGACAAGTTGATTAATTATGCTTATCTTTCCCATATACTTTGGATTACCATGAGCTCGTCTGATCGAGGTACAGCAAA
+
A3AA?FDDFFFFGGGGGGFGGGGHEGGGCGHB3FHDE3EA2GFHGDFAGFEE0EAAGH3G5FHFB?>E1?F12BB21>?1B1FH3@FEB@43GH?CF?EHBF?44?4BF/334?B<BCF2B1BG1?<F110//<-<0>1111=1<1=D./0/0<./D0=<.:0;00<0:C00::.-;@9C00;9000;9000000009;000;000;9000;C0;//;/9////99///;.;A.9/;/9..-./////../
@M03495:530:000000000-LYBTV:1:1102:25355:16296 1:N:0:GCCCAGTG+AATTGCGG
GTCAGCATGTGAGCTTTGGTCCGCCTGGTTTATCAACGGCAAAATATAGATCGGAAGAGCACACGTCTGAACTCCAGTCACGCCCAGTGATCTCGTATGCCGTCTTCTGCTTGAAAAAAAAAAAAAAGACAATACACCATGCTGTATGCGATACCTCTGATTCAACATCTGTGAGTGGAGTTCTCGTCACAATCTCTCGTTAGTCACGACCACTGTACATCAGTAGTTATGCGTGCCATACGCATTCTTGG
+
CCDEDFFFFFFFGGGGGGGGGGGGGGHHHHHHHHHHHGGGGGHHHHHHHHHHHGGGGHHHHHHHGHHHGHHHHHHHHHHHHGHGGGHGHHHFHHHGGHHHHGGGHGHHHGHGHGEGFHGGCC@///-<<<0011100/.01011==11<....-01000<1111110/011<111<0.0.0/111.....1000<1<0.....<111..---<0011:11:<BBB1111111.....110/.9...1:110
@M03495:530:000000000-LYBTV:1:1102:28258:16301 1:N:0:GCCCAGTG+AATTGCGG
GTCAGCATGTGAGCTTTGGAGTGAAATCTCTTGTCTTAAGGAATAAAGGAAAAAGATTCCGTCGGAGGCTCGGTGCTCTACAGGTTCAACCTTTGTACTCTATTATTGCCTCACATTCCATCTCTTGTGAAAATATATTTGATTGGCTTTTCTGCAGGTTGTTTGCCAGGACTTTCCAAGACCTCCACTAGAAAACACAATAAACTTTTTGGAAGCTGGACAACTATCTTCATTTTTCAGAAACAGTGAAC
+
BABCCFFFFFFFGGGGGGGGGGHHHHHHHHHHHFHHHHHGHHHHHHHHHHHGHHGGHHHHHHGGGGGGGHHGGFGGHHHGGHHHHGHHHHHHHHHHHHHHHHHHHHHHGHHHHHHHHHHHHHHHHHHHHHHHGGHHHHHHHHHHHHHHHHGHHHGHHGFHHGHHHHHFHHHHHHHHHHHFFGHHHFFHHHGDFFFFFG..<0<=<BGGHHFGHFBHHHHAHFHHHHHHHHGEGGGGGGGGGEGGGGFFBG0
@M03495:530:000000000-LYBTV:1:1102:6321:16308 1:N:0:GCCCAGTG+AATTGCGG
GTCAGCATGTGAGCTTTGGAGTGAAATCTCTTGTCTTAAGGAATAAAGGAAAAAGATTCCGTCGGAGGCTCGGTGCTCTACAGGTTCAACCTTTGTACTCTATTATTGCCTCACATTCCATCTCTTGTGAAAATATATTTGATTGGCTTTTCTGCAGGTTGTTTGCCAGGACTTTCCAAGACCTCCACTAGAAAACACAATAAACTTTTTGGAAGCTGGACAACTATCTTCATTTTTCAGAAACAGTGAAC
+
BABABFFFFFFFGGGGGGGGGGHFHHHHHHHHHFFHHHHHGHGHHHHHHGHHHHGFHHHHGGHCGGFGGHHGCEFGHHHHHHHGHHHGHHAFHHHHHHHHHHHGGHGHHEGHHEHHHHHHHHHHGHGGHH4FFGHEHFHHHHHGHGFHFHGGEHHDFHHHHAGHHHHHFCFHHHFHGFHHEFHFBGGHGHB>G<GFEGECG0DFHHFGHHGG/GBGHHGAGHGE/:CFGHGGFFGGGFGGGGGFGFF9BF9
@M03495:530:000000000-LYBTV:1:1102:22851:16316 1:N:0:GCCCAGTG+AATTGCGG
GTCAGCATGTGAGCTTTGGTCCAGCCTGAGTCCTGGTTTATCAACGGCAAAATATAGATCGGAAGAGCACACGTCTGAACTCCAGTCACGCCCAGTGATCTCGTATGCCGTCTTCTGCTTGAAAAAAAACAATTAATGAACACACATCCTAACTTGAACCTGGAAACTAAATTTAGTCTTCTGTGACGCACGAGTCGCGAATCGATTATCGACGGGGATTCCTGCACCTACTCACTAACCTCTCTCTCTCG
+
BAAABFFFFFFFGGGGGGGGFGHHFGHHGGGHHHHHGHFHFHHHGDEGGGHGHHHHHFGHHGGGEGHHHHHHGHHHGFGHHFHHFHHGHGHGGGHGFEFBEGGGGHHHHGGGHGHEHGHFFG3FGACGG/?/22@2@22222?/?<<1?1110111<11.>00>1101>00=0=00=0000000000..---.-./--;-;@.9..;.00..-;----.:/9///.//////;//:;//.//9/9////9.
@M03495:530:000000000-LYBTV:1:1102:3627:16318 1:N:0:GCCCAGTG+AATTGCGG
GTCAGCATGTGAGCTTTGGAATTAGTAATTCGTTGACGACAGAAGGAGCAAGATAACGACCACAGGGAGGGTGGTTTATCAACGGCAAAATATAGATCGGAAGAGCACACGTTGAACTCCAGTCACGCCCAGTGATCTCGTATGCCGTCTTCTGCTTGAAAAAAAAAAAAGTCAAAGAATGACTGCTGAATGACTGAGTACTGGCGAGATGTGTGACTGATGATTGACTATCAGAGAGATATCGGCTCGAT
+
CCCCCFFFFFFFGGGGGGGGGGHHHHHHHHHGHHHHHGFGGGGHHHHHHHHHHHHHHGGGGGHHGHGGGGGFGGGGHHHHHHHGGGGGHHHHHGHHHHGGGGGHHHHHHHGHHHHHHHHHHHHHHHGHGGGHHHHF1GHHGGHHGHGEGHGHHFHHHHCCG0C@EE@:-;.000000/9;00000:000000000000;0000;.----:0000.000000;0;000009000000/..0000.--..--/
@M03495:530:000000000-LYBTV:1:1102:22390:16333 1:N:0:GCCCAGTG+AATTGCGG
GTCAGCATGTGAGCTTTGGAATTAGTAAATTCGTTGACGACAGAAGGAGCAAGATAACGACCACAGGGAGGGTGGTTTATCAACGGCAAAATATAGATCGGAAGAGCACACGTCTGAACTCCAGTCACGCCCAGTGATCTCGTATGCCGTCTTCTGCTTGAAAAAAAAAAAAAGACAAGAACACAGAGAAGTATAGTAGGCACGTGGGTCAAGACAGCACGAGATTGGCAGTGGTAATATAGGAGAGTGCG
+
BABABFFFFFFFGGGGGGGGGGHHHHHHHHHHGHHHHHGGGGGHHHHHHEFHHFHHHHGGGGGHHHHGFEFG?FFEGGHHHGFGGGGFGHHFEGHHHHHHGEGGFHHHFHHGGEHGHHHHHHHHGHHHGHGCGH1FGF1@FGGGGHHHG.>GGFG1GHEHGFHGHCGCC----..///./////..//.///////;/////.....-.../9/./;...-.9;.//9//.///9//////////..///9
@M03495:530:000000000-LYBTV:1:1102:5949:16334 1:N:0:GCCCAGTG+AATTGCGG
GTCAGCATGTGAGCTTTGGAATTAGTAAATTCGTTGACGACAGAAGGAGCAAGATAACGACCACAGGGAGGGTGGTTTATCAACGGCAAAATATAGATCGGAAGAGCACACGTCTGAACTCCAGTCACGCCCAGTGATCTCGTATGCCGTCTTCTGCTTGAAAAAAAAAAAAAAAAAGAAAATAAGCACAACTAGATACATATTCGAAGGTGGAAGACGACACTCGCAATGGATATAGCTGATATAGTCGA
+
CBCCCFFFFFFFGGGGGGGGGGHHHHHHHHHHGGHHHHGGGGGHHHHHHHHHHHHHHHGGGGGHHHHGFEGGEGGGGHHHHHHHGGGGGFHGHHHHHHHHGGGGHHHHHHHGHHHGHHHHHHHGHHHHGHGGDHFGHFGHHHGGHHHHGAEFGHHHGHHGAHHHHGGGGG<-<----.9<//00<000/</<0000<00000<00/0...00..0/./.--9<0/.--..:000000<000000:0000..
@M03495:530:000000000-LYBTV:1:1102:4697:16344 1:N:0:GCCCAGTG+AATTGCGG
GTCAGCATGTGAGCTTTGGTCCGCCTGAGTCCTGGTTTATCAACGGCAAAATATAGATCGGAAGAGCACACGTCTGAACTCCAGTCACGCCCAGTGATCTCGTATGCCGTCTTCTGCTTGAAAAAAAAAAACATGCAAATCATGCATTACCACTACTGCTCGATAAACAAAAGAGAGTCTGCACCATCATAACTGAGCGTACCCATGAACACAACTCATTGTCATTGACATATGTGTATGATAGTTGTAGT
+
CABCBFFFFFFFGGGGGGGGGGGGGGHFHGHHHHHHHHHHHHHHGGGGGHHHHHHHHHHH?FGGHHHHHGHGHHHGHHHHHHHHHHHHGHGGGHGHHH4GGHFEHHHHC?EFFHHFHHHH0FGEHFC@CD@?/1111111111111111111<1/<=00=0<-/..000:;.;.//.0000000/.090000900000-.:;.00//0009/...00000090000000;00:0000000000000;0000
@M03495:530:000000000-LYBTV:1:1102:28243:16368 1:N:0:GCCCAGTG+AATTGCGG
GTCAGCATGTGAGCTTTGGTCCAGCCTGAGTCCTGGTTTATCAACGGCAAAATATAGATCGGAAGAGCACACGTCTGAACTCCAGTCACGCCCAGTGATCTCGTATGCCGTCTTCTGCTTGAAAAAAAAACAAGATAAACACAGTGTAAGCCCATCGTGGCACAGACAGATCTACGGCGAGAGCTATGGCAGACTGGCCCGCTAGCGGCACTCTGATACACTGCGTCTGCATCATCTCGCGCACGATCTCG
+
BAB?AFFFFFFFGGGGGGGGGGHHHGHHHHGHHHHHHHHHHHHHHGGGGGHHHHHHHHHHHGGGGHHHHHHHGHHHFGGHHHHHHHHHHGFGGDHHGH@4GGHGGHHFGGEGFGHHHHHHHGFHGHGGGG///2=1?11110?0?1111111<.<0<.0.-/0//0<///00000..---9-9.000;0./...00....----.0:----/;;00000:0000.;-..000000009.;-----.;..9.
@M03495:530:000000000-LYBTV:1:1102:24868:16371 1:N:0:GCCCAGTG+AATTGCGG
GTCAGCATGTGAGCTTTGGAGACTGGTTTATCAACGGCAAAATATAGATCGGAAGAGCACACGTCTGAACTCCAGTCACGCCCAGTGATCTCGTATGCCGTCTTCTGCTTGAAAAAAAAAAAAAAAAAAATAGGTAGTGCGTGAGGCGAGTCATTTATAGGACAAGTCTATCGTGTGATGACTCAACTAGCAGTGCAATTAGTCAAGGAGGTGATGGTGAGATCATCTGCGAATCACGTACGACGTACGGG
+
CCCDDFFFFFFFGGGGGGGGGGGHHHHHHHHHHHHGGGGGHHHHHHGHHHHGGGGHHHHHHHGHHHGHHHHHHHHHHHHGHGGGHHHHHBGHHGGFHHHGGGHGHHGHHHGFHHGHEECC?C/</>----.000110</1-......-<-9/1:11111:000/..11<<11./.<.111101100:10</00:0111101011:<00...<.1110011.1<0011111--9-.10..<<-..--..-.<
@M03495:530:000000000-LYBTV:1:1102:20928:16385 1:N:0:GCCCAGTG+AATTGCGG
GTCAGCATGTGAGCTTTGGAGTGAAATCTCTTGTCTTAAGGAATAAAGGAAAAAGATTCCGTCGGAGGCTCGGTGCTCTACAGGTTCAACCTTTGTACTCTATTATTGCCTCACATTCCATCTCTTGTGAAAATATATTTGATTGGCTTTTCTGCAGGTTGTTTGCCAGGACTTTCCAAGACCTCCACTAGAAAACACAATAAACTTTTTGGAAGCTGGACAACTATCTTCATTTTTCAGAAACAGTGAAC
+
BABCCFFFFFFFGGGGGGGGGGHHHHHHHHHHHHHHHHHHHHHHHHHHGHHHHHGGHHHHHHHGGGGGGGHGGGGGHHHHHHHHHHHHHHHHGHHHHHHHHHHHHHGHGHHHHHHHHHHHHHHHHHHHHEGHHGHHHHHHHHHHHHHFHHHHHHHHGG<DHEFHHHHHHHGHHHHHGGHHHHHHHHEHHHHGDGHHHHE<DGHDHHHHFFGGBCGHHHGHHHHHHGHHHFGCGGFGGGGGGEGGGGFFBF0
@M03495:530:000000000-LYBTV:1:1102:18477:16386 1:N:0:GCCCAGTG+AATTGCGG
GTCAGCATGTGAGCTTTGGAGTGAAATCTCTTGTCTTAAGGAATAAAGGAAAAAGATTCCGTCGGAGGCTCGGTGCTCTACAGGTTCAACCTTTGTACTCTATTATTGCCTCACATTCCATCTCTTGTGAAAATATATTTGATTGGCTTTTCTGCAGGTTGTTTGCCAGGACAGGTCGTGATTGCTGGAGCAGGTATGATATAATTCTAGGATTTGACAGATGAATAATTTACATATATATCTAACTTTGA
+
BBCCCFFFFFFFGGGGGGGGGGHHHHHHHHHHHHHHHHHHHHHHHHHHHHHHHHGGHIIIHHHGGGGGGHHGGEFGHHHHHHHHHHHHHHHHHHHHHHHHHHHHHHHHHHHHHHHHHHHHHHHHHHHHHHHHHGFHHHHHHHHHHHHHHHHHHHHHHHGHHFHHHHHHGHHHHGGGHEEGHGHHGHHBFGFGGGCGHHFGEHHHGHHHHHGFHHHHGHHHGHHF0GFCCHFHHGHHGGGGGGGECFFFGG0
@M03495:530:000000000-LYBTV:1:1102:8458:16405 1:N:0:GCCCAGTG+AATTGCGG
GTCAGCATGTGAGCTTTGGAGTGAAATCTCTTGTCTTAAGGAATAAAGGAAAAAGATTCCGTCGGAGGCTCGGTGCTCTACAGGTTCAACCTTTGTACTCTATTATTGCCTCACATTCCATCTCTTGTGAAAATATATTTGATTGGCTTTTCTGCAGGTTGTTTGCCAGGACTTTCCAAGACCTCCACTAGAAAACACAATAAACTTTTTGGAAGCTGGACAACTATCTTCATTTTTCAGAAACAGTGAAC
+
BBABBFFFFFFFGFGGGGGFGGGHGHHGHHGHHHHHHHHHHHGHHHHHEGFGHHGGHHHHFHHCGGGGGHGGGE?FFHFHHHHHHHHHHHHHHGHHHFFHHHGHHHHHHHHHHGHHHGFHFHHHHGHGGBFHHHHHHHHHHFFHHHEFFHHHHHBGFFFGHGGFFFDGHAGHHHHGHF1FAGHFHHHHHHHBGGHFHGC<DDGDDFFHHHGGHFHGFFB.GFHEHHFHHHGFFFGFGGGEFFGFFB;CFG0
@M03495:530:000000000-LYBTV:1:1102:7290:16435 1:N:0:GCCCAGTG+AATTGCGG
GTCAGCATGTGAGCTTTGGAGTGAAATCTCTTGTCTTAAGGAATAAAGGAAAAAGATTCCGTCGGAGGCTCGGTGCTCTACAGGTTCAACCTTTGTACTCTATTATTGCCTCACATTCCATCTCTTGTGAAAATATATTTGATTGGCTTTTCTGCAGGTTGTTTGCCAGGACTTTCCAAGACCTCCACTAGAAAACACAATAAACTTTTTGGAAGCTGGACAACTATCTTCATTTTTCAGAAACAGTGAAC
+
BAABCFFFFFFFGGGGGGGGGGHHGHHHHHHHHHHHHHHHHHHHHHHHHHHHHHGGHIHHHHHGGGGGGHHGGGGGHHHHHHHHHHHHHHHHHHHHHHHHHHHHHHHHHHHHHHHHHGHHHHHHHHHHHGGFHGHHHHHHHHHHHHFGHHHHHHHHHGCGHGHHHHHHGHHHHHHHHHFFFHHFHEHHHHHFGHGGHHHCGGHDDHHHHHGCHGFHHGHHHHHHGGHHHHE0BFGGGGFGFFFGGGFGBG0
@M03495:530:000000000-LYBTV:1:1102:25975:16457 1:N:0:GCCCAGTG+AATTGCGG
GTCAGCATGTGAGCTTTGGAGTGAAATCTCTTGTCTTAAGGAATAAAGGAAAAAGATTCCGTCGGAGGCTCGGTGCTCTACAGGTTCAACCTTTGTACTCTATTATTGCCTCACATTCCATCTCTTGTGAAAATATATTTGATTGGCTTTTCTGCAGGTTGTTTGCCAGGAGGCAAGCTGACCCTGAAGTTCATCTGCACCACCGGCAAGCTGCCCGTGCCCTGGCCCACCCTCGTGACCAAGGTCGTGAT
+
CBBCBFFFFFFFGGGGGGGGGGHHHHHHHHHHHHHHHHFGHGHHHHHHFHHHHHGGHHHHHHHGGGGGGHHGGGGGHHHHHHHHHHHGHHHGHHHHHHHHHHHHHHHHHHHHHHHHGHHGHHDGHHHFGHFFGGFHHHHGHDGHGGHHHHHGHHHHHHHHFFHHHHHHHHEFGGGHGHHHGHHHHHFFGHHFGGGHHGGCCGHGDGGGGGHHGFHA:9AEEFBGE?AAFGGGEECEG/C00EFE;BB@D//
@M03495:530:000000000-LYBTV:1:1102:9940:16468 1:N:0:GCCCAGTG+AATTGCGG
GTCAGCATGTGAGCTTTGGAGTGAAATCTCTTGTCTTAAGGAATAAAGGAAAAAGATTCCGTCGGAGGCTCGGTGCTCTACAGGTTCAACCTTTGTACTCTATTATTGCCTCACATTCCATCTCTTGTGAAAATATATTTGATTGGCTTTTCTGCAGGTTGTTTGCCAGGACTTTCCAAGACCTCCACTAGAAAACACAATAAACTTTTTGGAAGCTGGACAACTATCTTCATTTTTCAGAAACAGTGAAA
+
AAA1>FFDF@DDGFBFGGCGCABDFHHDHHHGFFGFGHEGH1ABCGEGDGFCABEEFH2FGFGG?EE?AFAEC/E?GFB1@GHHHHFDHDEGD@FFG22GGG2FDGFD1GGGF/BFDEEG>FGF2>D>FEB111BF2G22BFGDD00FGHGGGHFBFGGGF/CHFFGFB<FGG1FD<11?GG0GHEFFGGFFD1<<<<..<G00<D0DGFGCCC:;CF/:CFGHHG0GHFB0CF0;BBFF;B//;/;00;0
@M03495:530:000000000-LYBTV:1:1102:5296:16479 1:N:0:GCCCAGTG+AATTGCGG
GTCAGCATGTGAGCTTTGGAGTGAAATCTCTTGTCTTAAGGAATAAAGGAAAAAGATTCCGTCGGAGGCTCGGTGCTCTACAGGTTCAACCTTTGTACTCTATTATTGCCTCACATTCCATCTCTTGTGAAAATATATTTGATCGGCTTTTCTGCAGGTTGTTTGCCAGGACTTTCCAAGACCTCCACTAGAAAACACAATAAACTTTTTGGAAGCTGGACAACTATCTTCATTTTTCAGAAACAGTGAAC
+
CBCCCFFFFFFFGGGGGGGGGGHHHHHHHHHHHHHHHHHHHHHHHHHHHHHHHHGGHIHIHHHGGGGGFHHGGGGGHHHHHHHHHHHHHHHHHHHHHHHHHHHHHHHHHHHHHHHHHHHHHHHHHHHHHHFHHGHHGHHHHEHEFFDGGHHHHHHHHHHHFEHHHHHHHHHHHHHHHFGHFFFHHGGHHHHHHHHHHHCCGHH=DGFGHHGGGHBGHH/FHHHGFFBFBFGGGGFGGGGGFF0FGGFGGG0
@M03495:530:000000000-LYBTV:1:1102:21810:16482 1:N:0:GCCCAGTG+AATTGCGG
GTCAGCATGTGAGCTTTGGAGTGAAATCTCTTGTCTTAAGGAATAAAGGAAAAAGATTCCGTCGGAGGCTCGGTGCTCTACAGGTTCAACCTTTGTACTCTATTATTGCCTCACATTCCATCTCTTGTGAAAATATATTTGATTGGCTTTTCTGCAGGTTGTTTGCCAGGACTTTCCAAGACCTCCACTAGAAAACACAATAAACTTTTTGGAAGCTGGACAACTATCTTCATTTTTCAGAAACAGTGAAC
+
CCCCCFFFFFFFGGGGGGGGGGHHHHHHHHHHHHHHHHHHHHHHHHHHHHHHHHGGHHIHHIHGGGGGGHHGGGGGHHHHHHHHHHHHHHHHHHHHHHHHHHHHHHHHHHHHHHHHHHHHHGHHHHHHHHGHHHHHHHHHHGHHHHGHHHHHHHHHHHHHHEHHHGHHHGHHHGHHHHBGFHHHHHHHHHHFHGGHHHE<GHHFHHHGHHGGHCFHFHBGHGHHHHHHHHGFGGGGHGGGFGFGGF0B0F0
@M03495:530:000000000-LYBTV:1:1102:23924:16484 1:N:0:GCCCAGTG+AATTGCGG
GTCAGCATGTGAGCTTTGGAGTGAAATCTCTTGTCTTAAGGAATAAAGGAAAAAGATTCCGTCGGAGGCTCGGTGCTCTACAGGTTCAACCTTTGTACTCTATTATTGCCTCACATTCCATCTCTTGTGAAAATATATTTGATTGGCTTTTCTGCAGGTTGTTTGCCAGGACTTTCCAAGACCTCCACTAGAAAACACAATAAACTTTTTGGAAGCTGGACAACTATCTTCATTTTTCAGAAACAGTGAAC
+
CCCCCFFFFFFFGGGGGGGGGGHHHHHHHHHHHHHHHHHHHHHHHHHHHHHHGHGGHHHIHHHGGGGGGHHGGGGGHHGHHGHHHHGHHHGGHHHHHHHHHHGHHHHHGHHHHHHHHGHBHHHHHHHHHHHHHHHGHHGHGGHHHHHHHHHHHHHFHHHHHEHHGFHHHHGHHHHGGH1BGHHHHHGGH0<1FFHFCC<C0=<0<GHGHH?FHHEGF:FGHFHHE0CGGB000;0CF/909C0/;F00;;0
@M03495:530:000000000-LYBTV:1:1102:25334:16484 1:N:0:GCCCAGTG+AATTGCGG
GTCAGCATGTGAGCTTTGGTCCAGCCTGAGTCCTGGTTTATCAACGGCAAAATATAGATCGGAAGAGCACACGTCTGAACTCCAGTCACGCCCAGTGATCTCGTATGCCGTCTTCTGCTTGAAAAAAAAAAAAAAAAAACCAATTATGCACGTCACATCGGCTATCACAGTTAATTCTTGTACTGCACACAAAAGTGGTGGTCGGTCTACTGTCAAGGTGATCCACAGTGTCTACACAGCGTTCAGTCACG
+
CCDDCFFFFFFFGGGGGGGGGGHHHGHHHHHHHHHHHHHHHHHHHGGGGGHHHHHHHHHHHGGGGHHHHHHHGHHHGFHHHHHHHHHHHGHGGGHHHFGDHHHFGHHHHGGGHGHHHHGHHGFGFGGGGG@>/------..:.00000000.<<..000..-<.</0000<0000000000::000<00.<...<:00<..<<---9.00<00000:0<00000000.00<0<000/0.9-<..00<000.
@M03495:530:000000000-LYBTV:1:1102:13382:16489 1:N:0:GCCCAGTG+AATTGCGG
GTCAGCATGTGAGCTTTGGAGTGAAATCTCTTGTCTTAAGGAATAAAGGAAAAAGATTCCGTCGGAGGCTCGGTGCTCTACAGGTTCAACCTTTGTACTCTATTATTGCCTCACATTCCATCTCTTGTGAAAATATATTTGATTGGCTTTTCTGCAGGTTGTTTGCCAGGACTTTCCAAGACCTCCACTAGAAAACACAATAAACTTTTTGGAAGCTGGACAACTATCTTCATTTTTCAGAAACAGTGAAC
+
BABBBFFFFFFFGGGGGGGGFGHHGHHHHHHHHHHHGGGHHFHGHHHHHHHHHHGGGHHHHHHGGGFGGGHGGEGGHFHHHHHHHHHHHGHGHHHHHGHHHHHHHHHGHHHHHHHHGHFHHHHHHHHHHFGHHGGHHHHHHGHHG0FFFHHHHHHHHHHGHDHHHHHHHHHEHHHHHF?FGHHGFEBGHHH<FFHGHFG<0GD=DHHHHHGGHHGHHHGHFEHEHHHFFHGGGGBFBFGGFGBBFFFFFF0
@M03495:530:000000000-LYBTV:1:1102:8925:16502 1:N:0:GCCCAGTG+AATTGCGG
GTCAGCATGTGAGCTTTGGAATTAGTAAATTCGTTGACGACAGAAGGAGCAAGATAACGACCACAGGGAGGGTGGTTTATCAACGGCAAAATATAGATCGGAAGAGCACACGTCTGAACTCCAGTCACGCCCAGTGATCTCGTATGCCGTCTTCTGCTTGAAAAAAAAAAAAAAAAAGATGGATGTCAAAGTGAACAGTTGTATAGTCAATCGATATACAGCAATTGCGTGGAAGATGGTCTGAAGCAGGA
+
CBCCDFFFFFFFGGGGGGGGGGHHHHHHHHHHGGHHHHGGGGGHHHHHHHHHHHHHHHGGGGGHHHHGGGGGEFGFGHHHHHHHGGGGGHHHHHHHHHHHGGGGHHHHHHHGHHHGHHHHHHHHHHHHGHGGGHHHHB1FGHFGGHHHGGGHGHHHHHHHHHHHHGGGG<9------.<<10/1:011111<1110</11111:11<11111....-11110//0001...-.<<.110011/:1000/9.
@M03495:530:000000000-LYBTV:1:1102:4703:16505 1:N:0:GCCCAGTG+AATTGCGG
GTCAGCATGTGAGCTTTGGTTTATCAACGGCAAAATATAGATCGGAAGAGCACACGTCTGAACTCCAGTCACGCCCAGTGATATCGTATGCCGTCTTCTGCTTGAAAAAACACGACTGAACTCCAGACACGTACACGCATCACGAATGCCATTTGCTGCTGTTAATAAAAAAACTGCGCCACCCATAAGAGCATCAATCGTATCTCAAGTCACAAACGGAAGCACATACGACTGTCCGCCAGACACGTTGA
+
>11AA1B1BDFFF1GGGFGEGFHHHD3BE?EGE0AFGFD2BFAAA/A/BC0CGGFE0AAA1D11BFABFGHF?HCEGE1@122B1/00>0FE?/>GEE2GHDE1F>F10E/?0//>//BBCF1C111/BF/00</@/BBEG1F////111111>1=F1111111111=000--.:00.:...;C.9/9000//009000..;/.000000000;0.;.9B;-;/:-///9-9--/9/9------:;--9--
@M03495:530:000000000-LYBTV:1:1102:22276:16512 1:N:0:GCCCAGTG+AATTGCGG
GTCAGCATGTGAGCTTTGGATGGTTCTGGTTTATCAACGGCAAAATATAGATCGGAAGAGCACACGTCTGAACTCCAGTCACGCCCAGTGATCTCGTATGCCGTCTTCTGCTTGAAAAAAAAAAAAAACATAGAAGCCATGATCTTCGAACATTATTAGTGAGTATGTGGTGAAGCGATGAAGTGATAAGCAGGTACGCGCGCAACAGTAGAGTGAGATACCTAGCTGTGCTTCAGCTGATACTTGGTGTT
+
CBCCDFFFFFFFGGGGGGGGGGGHHHHHHHHHHHHHHHGGGGGHHHHHHHHHHHGGGGHHHHHHHGGHHGHHHHHHHHHHHHGHGGGHHHHH4GGGFGHHGHGGGHGHHGHHHHGHHHHGGGCG>//><.1>1111100111000<0....-000<00000000000000<<::00-...000:0000<0<0/.<00..<-----9./00000:0000<00000<0:00/00<0000000000:000<...
@M03495:530:000000000-LYBTV:1:1102:9342:16518 1:N:0:GCCCAGTG+AATTGCGG
GTCAGCATGTGAGCTTTGGAATTAGTAAATTCGTTGACGACAGAAGGAGCAGATAACGCACAGGGAGGGTGGTTTATCAACGGCAAAATATAGATCGGAAGAGCACACGTCTGAACTCCAGTCACGCCCAGTGATCTCGTATGCCGTCTTCTGCTTGAAAAAAAAAAAGAATGACTTTTCTCTGTCCAGATCCAGAGGGCTCAATTCTAAATCCCTGCGTCAGAGAGGATTACTGGATGATATGCAGCTCT
+
AAABBFFFFFFFGGFGCFGBBGGHHHFHHHHHGGHHDHGGGGGHGHH2FEEFHFFHHGGEEEHGEAECGEFGEFHHGHHFHGCCG/FGHFHGEHHHEGGGGHHHFGHHEBGFGFFHHEHFCFGHHGHECCGFCF221?<?EHFGFCGDHGHH1FFGF01<FGC-CC-9.;;0;000000000000;00/;0/00:0....../9/9///////;///.-.-..//...9////////9///////////:/
@M03495:530:000000000-LYBTV:1:1102:10429:16550 1:N:0:GCCCAGTG+AATTGCGG
GTCAGCATGTGAGCTTTGGACTCCTGACTGGTTTATCAACGGCAAAATATAGATCGGAAGAGCACACGTCTGAACTCCAGTCACGCCCAGTGATCTCGTATGCCGTCTTCTGCTTGAAAAAAAAAAAAATAATAACACAAACAATAAGATTCTGACGTGCAAAGAATAAAGATAAAACACTCTAGATCTATTGTATAATATATCCGTACATAAAGATAATAACAACATTACGCATGTCTACAGTACAAGAA
+
CBCDDFFFFFFFGGGGGGGGGGHHHHHHHHHHHHHHHHHHGGGGGHHHHHHHHHHHGGGGHHHHHHHGHHHGHHHHHHHHHHHHGHGGGHHHHHEHHHGGHHHHGGGHGHHHHHHHHHHHHGGGGGB//011111111..0.0.1110000<0000.....00</.00000000<000:.0/0:000000000<000<00<000<9....00000<0000:0000../000.99..0000000000000//
@M03495:530:000000000-LYBTV:1:1102:10668:16561 1:N:0:GCCCAGTG+AATTGCGG
GTCAGCATGTGAGCTTTGGTTTATCAACGGCAAAATATAGATCGGAAGAGCACACGTCTGAACTCCAGTCACGCCCAGTGATCTCGTATGCCGTCTTCTGCTTGAAAAAAAAAAAAAACAAATTATAGAAATAATTAGAAATGAGTGACAAACTAATAGATAAATAGATGGTAGAGGATAATAAGATTACATAATGACAGATGTACGCAAAAGAAGATGTAGTAGTGTACATATATATAGGACCAGTATCA
+
CBCCDFFFFFFFGGGGGGGGGGHHHHHHGGGGGHHHHHHHHHHHGGGGHHHHHHHGHHHGHHHHHHHHHHHHGHGGGHHHHH4GGHGGHHHHGGGHGHHHHHHHGHHGHGGGBBBB<>/=/0111111111111>1111111110<0<0<0/.0000<000000000000::0:00/./000000:000000<000:000/00000...-9//../0000000:<0/0000000000000000...00000
@M03495:530:000000000-LYBTV:1:1102:20027:16576 1:N:0:GCCCAGTG+AATTGCGG
GTCAGCATGTGAGCTTTGGAGTGAAATCTCTTGTCTTAAGGAATAAAGGAAAAAGATTCCGTCGGAGGCTCGGTGCTCTACAGGTTCAACCTTTGTACTCTATTATTGCCTCACATTCCATCTCTTGTGAAAATATATTTGATTGGCTTTTCTGCAGGTTGTTTGCCAGGACTTTCCAAGACCTCCACTAGAAAACACAATAAACTTTTTGGAAGCTGGACAACTATCTTCATTTTTCAGAAACAGTGAAC
+
CBCCBFFFFFFFGGGGGGGGGGHHHHHHHHHHHHHHHHHHHHHHHHHHHHHHHHGGHHIHGIHGGGGGGHHGFFGGHHHHHHHHHHHHHHHHHHHHHHHHHHHHHHHHHHHHHHHHHHHHHHHHHHHHHHHHHGHGHHHHHHHHHHHHHHHHHHGHGHHHHGHHHHHHHHHHHHHHHGHFFHHGHGHFHGHGDGFGHFC.GG0DDHHHHHGGHGFGGHGHHHAGHHHHHHGGGGGGFFGGGFFGGGCBBF0
@M03495:530:000000000-LYBTV:1:1102:27648:16590 1:N:0:GCCCAGTG+AATTGCGG
GTCAGCATGTGAGCTTTGGTTTATCAACGGCAAAATATAGATCGGAAGAGCACACGTCTGAACTCCAGTCACGCCCAGTGATCTCGTATGCCGTCTTCTGCTTGAAAAAAAAAAAAATACACACGCTAACGAGACACCAACTCCGCGCGTCACACACTCGCGCTAGTGTGTCAGATAGTATTAGTCTAGTCAACCGACTTACACCCTGCGCTTCATCATGTCCGTACTCGACTCGCCTGCTACTCGTAGCT
+
CABCCFFFFFFFGGGGGGGGGGHHHHHHGGGGGHHHHHHHHHHHGGGGHHHHHHHGHHHGHHHHHHGHHHHHGHGGEHGHBGFHHHGGHHHHGFGHGHHFHHHHFFHHHGGGCC/</011?11?/</.<0.....0/..../<0..-----..0/..//.---;-.;000.///:;//;///://////;//9/.----.9;///../.---9.//://////.9.../..-...--9../////..;.;/
@M03495:530:000000000-LYBTV:1:1102:7304:16619 1:N:0:GCCCAGTG+AATTGCGG
GTCAGCATGTGAGCTTTGGAATTAGTAAATTCGTTGACGACAGAAGGAGCAAGATAACGACCACAGGGAGGGTGGTTTATCAACGGCAAAATATAGATCGGAAGAGCACACGTCTGAACTCCAGTCACGCCCAGTGATCTCGTATGCCGTCTTCTGCTTGAAAAAAAAAAAACAGAACACACTGAGTACACAAGTCGTTCATCTCATACAAAATGTAATGTATGTCGGAATATATAGCTCACACTAGTATT
+
CACCCFFFFFFFGGGGGGGGGGHHHHHHHHHHGHHHHHGGGGGHHHHHHHHHHHHHHHGGGGGHHHHGGGGGGGGGGHHHHHHHGGGGGHHGHHHHHHHHGGGGHHHHHHHGHHHGHHHHHHHHHHHHGHGGGHHHHH=GGHGGHHHHGGGHGHHHHHHHHCGHHGGGGCA<.<//0//<.</0:000000:..00.<<.0000:000<000.:0:000:000000.--..0<00<00000000//0<0<0
@M03495:530:000000000-LYBTV:1:1102:22623:16623 1:N:0:GCCCAGTG+AATTGCGG
GTCAGCATGTGAGCTTTGGTCCAGCCTGAGTCCTCTGGTTTATCAACGGCAAAATATAGATCGGAAGAGCACACGTCTGAACTCCAGTCACGCCCAGTGATCTCGTATGCCGTCTTCTGCTTGAAAAAAAAAAAAACAATGTATAGTAACGAGAACATACGTCACTATATACTGCGAGTAGGTGTAATATGAGAGAGTGAACGGGTTCATCATTCTGACGACTTAGCATAGTACGTACGACTTGACTCGGG
+
CBCCCFFFFFFFGGGGGGGGGGHHHGHHHHHHHHHHHHBGHHHHHHHGGGGGHHHHHHHHHHHGGGGHHHHHHHGHHHGHHHHHHHHHHHHGHGGGHHHHHDGGHGGHHHHGGGHGHHHHHHHHFHHHGGGG@C/<<..111111<1100.<...0/0=0:<...0:0:0:0<00.<--.0000:<00<0<:000..<0000...-..0<000<0000:..<<.000:000<00</0<<...<<000:..9
@M03495:530:000000000-LYBTV:1:1102:21055:16628 1:N:0:GCCCAGTG+AATTGCGG
GTCAGCATGTGAGCTTTGGAGGGCAAGAAGTGGTTCCTCCTTTGGAATTAGTAAATTGTTGACGACAGAAGGAGCAAGATAACGACCACAGGGAGGGTGGTTTATCAACGGCAAAATATAGATCGGAAGAGCACACGTCTGAACTCCAGTCACGCCCAGTGATCTCGTATGCCGTCTTCTGCTTGAAAAAAAAAAAGGAATTGGAAGTATGATCTGTCACTGACATCTGCTGCGAGCTCGTGACGTCTCTA
+
BABCCFFFFFFFGGGGGGGGGGGGGGGHHHFGHGGHHHHHHHHHHHHHHHHGHHHHHHHHHHHGGGGGHHHHHHHHHHHHHHHGGGFGGHHHGGGGG/FFEGHHHHHHHGGGGGHHHHHHHHHHHGGGGHHHHHHHGHHHGHGHHGHHHHHHHGHGGGHGHG00=DGEGHHHDFECGEGHHHHHG.CCCGG?9@-9..//00000:/0;0000009000000;000000000:----.0.-./....9/09
@M03495:530:000000000-LYBTV:1:1102:17546:16652 1:N:0:GCCCAGTG+AATTGCGG
GTCAGCATGTGAGCTTTGGAATTAGTAAATTCGTTGACGACAGAAGGAGCAAGATAACGACCACAGGGAGGGTGGTTTATCAACGGCAAAATATAGATCGGAAGAGCACACGTCTGAACTCCAGTCACGCCCAGTGATCTCGTATGCCGTCTTCTGCTTGAAAAAAAAAAAAAAACACTAGACTCAAAAGAAGACCACATGTGTAGTATGTCAAAAGTGGCATACAGACATACGGAGGAGTGTAGTGAATA
+
DDEEDFFFFFFFGGGGGGGGGGHHHHHHHHHHGGHHHHGGGGGHHHHHHHHHHHHHHHGGGGGHHHHGFGGG?FGFGHHHHHHHGGGGGHHHHHHHHHHHGGGFGHHGFHHGHHHGHHHHHHHHGFHHGHGGDH?GHG1GFGFGHHHHGGGHGHFHHHHHHHHHHGGG?E-9--<...0<001100:00/../0///..<011111:11<111110/010./<00011./110....-../.1111/11:1
@M03495:530:000000000-LYBTV:1:1102:5875:16654 1:N:0:GCCCAGTG+AATTGCGG
GTCAGCATGTGAGCTTTGGCACAGGGAGGGTGGTTTATCAACGGCAAAATATAGATCGGAAGAGCACACGTCTGAACTCCAGTCACGCCCAGTGATCTCGTATGCCGTCTTCTGCTTGAAAAAAAAAAAAAATAAAAACTAATATAAGATTTAACCGAACGTAAGAACACAAAGAACAACACGAACCAGCACGACATATCATGAACGCAGACGTCGGGAACTACGAAAAGTGGCAAATCACAAGAAGAGTG
+
AAABBFFFFFFFGGGGGGGGGGGHHGFGGGAFFEFHHHHHHHGGGGGGHHHHHHHHHHGGGGHHHHHHHGHEHGHHHHHHHHHHHGGHGGGGFFHF4FGHGGHHHHGEEHGHHHFHHHFHBHHGCG?/<-<<<00000.00<0<D0C00000;000---;-....00://...//.///...;-.--..:.9-9-;.//;///9//..---.-..-----.///.;..-/;//..9.//9///.;///./;
@M03495:530:000000000-LYBTV:1:1102:3267:16657 1:N:0:GCCCAGTG+AATTGCGG
GTCAGCATGTGAGCTTTGGTCCAGCCTGAGTCCTGGTTTATCAACGGCAAAATATAGATCGGAAGAGCACACGTCTGAACTCCAGTCACGCCCAGTGAGCTCGTATGCCGTCTTCTGCTTGAAAAAACAAAGAATCCCCAGCGACATCTCGATCGTTTCAGGCTACTACGGGTAATCGGAGGGTGAGACGCTACAGCACAGCCTCCTGTGCTAGCGTGGTGTGGAACGCTCACGTTGAAGTAGGTAACAAG
+
A>>AAF1DF1DFGGCGGGCGGFFFGGFFBGGHFHHHGHGFHFHHHGECGEGAFBGGHGHF/E/AEFHFHHFHGFHFGFHHHEFHHFFHHECFEEFFF111BBEE/FFF1E>/CFEGFF11101<1F//</00001<1</0/0<//>/?110F00>C..11>D000/00=<.---<0;...---....00.-9.9C00/.9/../9./900;BB//-9--:-9--//99----/-9---//;/9/;///;9-
@M03495:530:000000000-LYBTV:1:1102:23486:16671 1:N:0:GCCCAGTG+AATTGCGG
GTCAGCATGTGAGCTTTGGAGTGAAATCTCTTGTCTTAAGGAATAAAGGAAAAAGATTCCGTCGGAGGCTCGGTGCTCTACAGGTTCAACCTTTGTACTCTATTATTGCCTCACATTCCATCTCTTGTGAAAATATATTTGATTGGCTTTTCTGCAGGTTGTTTGCCAGGACTTTCCAAGACCTCCACTAGAAAACACAATAAACTTTTTGGAAGCTGGACAACTATCTTCATTTTTCAGAAACAGTGAAC
+
CACCCFFFFFFFGGGGGGGGGGHHHHHHHHHHHHHHHHHHHGHHHHHHHHHHGHGGHIHHHHHGGGGGGHHGGGGGHHHHHHHHFGFHHHHHGGHHHHGHHHHHHHHHGHHHHHHHHHGFHHHHHHHHHGHGHHHHHHHHHFHHHHHHGHFHHHGHHHHHGGHFFGHGEFGHFHHGHGHHAGHGHHHHGFGFDHHHHHEGBGDDDHHHHHGGHHHEHHHGHHHEHHHHGHFFGGFGGGGGBFFBFGBFGFB
@M03495:530:000000000-LYBTV:1:1102:20858:16675 1:N:0:GCCCAGTG+AATTGCGG
GTCAGCATGTGAGCTTTGGTCCAGCCTGAGTCCTGGTTTATCAACGGCAAAATATAGATCGGAAGAGCACACGTCTGAACTCCAGTCACGCCCAGTGATCTCGTATGCCGTCTTCTGCTTGAAAAAAAAAACAACAGAATCGACAGCAACTAACACACGATCAGATAACTCATACACATAAGAGAAAGAACGTTACTGTTCATATTATAGTCAATATTGTACGCAACCACACTCTTGCTGATAGTGATCTG
+
CCCDDFFFFFFFGGGGGGGGGGHHHGHHHHGHHHHHHHHHHHHHHGGGGGHHHHHHHHHHHGFGGHHHHHHHGHHHGHHHHHHHHHHHHGHGGGHGHHGFHHHGGHHHHGGGHGHHHHHHGHFHHHGGCGC/?/==0111100<.-.0<001110<..<-...0011<0110111000001110:000/./..//.11111111111<1111111<:1<11<...--...<.//1101111011<111111
@M03495:530:000000000-LYBTV:1:1102:3575:16681 1:N:0:GCCCAGTG+AATTGCGG
GTCAGCATGTGAGCTTTGGAGAAAACGGCCGATGCCCTGGTTTATCAACGGCAAAATATAGATCGGAAGAGCACACGTCTGAACTCCAGTCACGCCCAGTGATCTCGTATGCCGTCTTCTGCTTGAAAAAAAAAAAGAAAGCCAGAATAAGTAGGTGATGATTAGGACGACTGGTGAGAACGATAAGAGTCACCTGGTGATAGTCTTAACTGATAGTAGCAAGTGCTGAAGCATAGACTGTCAGGGTGTAG
+
AAABCFFFFFFFGGGGGGGGGGHHHHGGGGGGGGGHHHHHGHHHHHHHHGGGGGHHHHHHHHHHGGEFGGHHHHHHEFGHGHHHHHHHHHHHHGHGGGHGHGFGGHHGGHHHHGGGHGHHHHHHFHHHHHCG@@<<..0/0/.<.</00000<00000:000000;00---.;.0/0.000;..9.:00000000/.0/000;:00090000;000900000/00000000009000900;090/./.-00
@M03495:530:000000000-LYBTV:1:1102:13520:16696 1:N:0:GCCCAGTG+AATTGCGG
GTCAGCATGTGAGCTTTGGAGTGAAATCTCTTGTCTTAAGGAATAAAGGAAAAAGATTCCGTCGGAGGCTCGGTGCTCTACAGGTTCAACCTTTGTACTCTATTATTGCCTCACATTCCATCTCTTGTGAAAATATATTTGATTGGCTTTTCTGCAGGTTGTTTGCCAGGACTTTCCAAGACCTCCACTAGAAAACACAATAAACTTTTTGGAAGCTGGACAACTATCTTCATTTTTCAGAAACAGTGAAC
+
BABCDFFFFFFFGGGGGGGGGGHHHHHHHHHHHHHHHHHHHHHHHHHHHHHHHHGGHFHHHHHGGGGGGHHGGGGGHHHHHHHHHHHHHHHHHHHGHHHHHHHHHHHHGHHHHHHHHHHHHHHHHHHHHHFHGFGHHHHHHHHHHHFHHHHHHHHHGHHHHGHHHHHHHHHHHHHHHFFGFHHHHHHFHHHFFGHHHHC<DGHHGFHHHHGGHHFHGHGFHFHFHHHHHHGGGGGGGGGGFGGFFGFGEG0
@M03495:530:000000000-LYBTV:1:1102:24156:16700 1:N:0:GCCCAGTG+AATTGCGG
GTCAGCATGTGAGCTTTGGAGTGAAATCTCTTGTCTTAAGGAATAAAGGAAAAAGATTCCGTCGGAGGCTCGGTGCTCTACAGGTTCAACCTTTGTACTCTATTATTGCCTCACATTCCATCTCTTGTGAAAATATATTTGATTGGCTTTTCTGCAGGTTGTTTGCCAGGACTTTCCAAGACCTCCACTAGAAAACACAATAAACTTTTTGGAAGCTGGACAACTATCTTCATTTTTCAGAAACAGTGAAC
+
CCCCCFFFFFFFGGGGGGGGGGHHHHHHHHHHHHHHHHHHHHHHHHHHHHHHHHGFHIHIHHHGGGGGGHHGGGGGHHHHHHHHHHHHHHHHHHHHHHHHHHHHHHHHHHHHHHHHHHHHHHHHHHHHHFHGHFHHHHHHHFHHHFHHHHHHHHGHGHHHHGHHHHHHGHHGHHHHHHDHHHHHHHHHGGHGFFGFHHE<DHHDDFHHHGGGHGGHHHHHHHHHHHHHHHGGGGGGGGGGFFFFGGCFFG0
@M03495:530:000000000-LYBTV:1:1102:13439:16700 1:N:0:GCCCAGTG+AATTGCGG
GTCAGCATGTGAGCTTTGGAGTGAAATCTCTTGTCTTAAGGAATAAAGGAAAAAGATTCCGTCGGAGGCTCGGTGCTCTACAGGTTCAACCTTTGTACTCTATTATTGCCTCACATTCCATCTCTTGTGAAAATATATTTGATTGGCTTTTCTGCAGGTTGTTTGCCAGGACTTTCCAAGACCTCCACTAGAAAACACAATAAACTTTTTGGAAGCTGGACAACTATCTTCATTTTTCAGAAACAGTGAAA
+
AAACCFFFFFFFGGGGGGGGGGHHHHHHHHHHHHHHHHGGHHHHHHHHHHHHHHGGHHHHHFHGGFGGGHHGGEGGGHGHHHHHHHHHHHHHHHHHHHHHHHHHGHHHHGHHHHHHHHHGHHHHHHHHHGFHHHHGHHHHHFHHHHBGHHHHHGFHHHHHHGHHHHHHHHHHHGHGHF?FFFHGHEFCDGH<=FFHHHGCHFFDDDGHEHGGFGCGGHHEHFHFHHFGHHEGGFFBBFFFFFBFGG;F0C0
@M03495:530:000000000-LYBTV:1:1102:22339:16713 1:N:0:GCCCAGTG+AATTGCGG
GTCAGCATGTGAGCTTTGGAGTGAAATCTCTTGTCTTAAGGAATAAAGGAAAAAGATTCCGTCGGAGGCTCGGTGCTCTACAGGTTCAACCTTTGTACTCTATTATTGCCTCACATTCCATCTCTTGTGAAAATATATTTGATTGGCTTTTCTGCAGGTTGTTTGCCAGGACTTTCCAAGACCTCCACTAGAAAACACAATAAACTTTTTGGAAGCTGGACAACTATCTTCATTTTTCAGAAACAGTGAAC
+
BABCCFFFFFFFGGGGGGGGGGHHHHHHHHHHHHHHHHHHGHHHHHHHHHHHHGGGHHHGHHHGGGGGGGHGGGGGGHHHHHHHHHHHHHHHHHHGHHHHHHHHHHHGGHHHHHGHHHHHHHHHHHHHHHHHHHHHGHHHH4HHHGFHHHHHHGHHHGHHHGHHHHHHHHFHGHHHHHGHEFHHHGHHHHH<F1CGFHA<GGGGGHHHHHGGFFHHHHH:C0GHHHHGFHGGGGGGGGGGBFGBCFCFGF0
@M03495:530:000000000-LYBTV:1:1102:11650:16720 1:N:0:GCCCAGTG+AATTGCGG
GTCAGCATGTGAGCTTTGGTCCAGCCTGAGTCCTGGTTTATCAACGGCAAAATATAGATCGGAAGAGCACACGTCTGAACTCCAGTCACGCCCAGTGATCTCGTATGCCGTCTTCTGCTTGAAAAAAAAAATGAAATCGCGTAGAGGCTTTGCTATTCAGCGTTTGATGAATGCAATGCGACAGGCTCATGCTGATGGCTGGTTTATCGTTTTTGACACTCTCACGTTGGCTGACGACCGATTAGAGGCGT
+
A>AAAFFFFFFFGGGGGGFGGGBHHGHHHHGGGHHHHHGHHHHHHGECEEGGHHHHHDGDFEEEEGHFHEGGEHEFF@GHHHGHHEEGGGHAEEH3FF44B@FFFHHHHGE?HGFEEGBFG??BB0/<//>01?DGEF/F//-<.10.<F0DHDHHHFD00C.<A:C:C0GF0CC0C0/CDG-A..CGG00C0099CC/;9./0;/;09F;.:;-ABF//99;BB..;.;//.....;-;--9.9/;B.-.
@M03495:530:000000000-LYBTV:1:1102:20369:16729 1:N:0:GCCCAGTG+AATTGCGG
GTCAGCATGTGAGCTTTGGAGTGAAATCTCTTGTCTTAAGGAATAAAGGAAAAAGATTCCGTCGGAGGCTCGGTGCTCTACAGGTTCAACCTTTGTACTCTATTATTGCCTCACATTCCATCTCTTGTGAAAATATATTTGATTGGCTTTTCTGCAGGTTGTTTGCCAGGACTTTCCAAGACCTCCACTAGAAAACACAATAAACTTTTTGGAAGCTGGACAACTATCTTCATTTTTCAGAAACAGTGAAC
+
CCCCCFFFFFFFGGGGGGGGGGHHGHHHHHHHHGHHHHHHHHHHHHHHHHHHHHGGHIHHHHHGGGGGGGHGGEGGHHHHHHHHHHHGHHHHHHHHHHHHHHHHHHHHHHHHHHHHHHHHHHHHHHHHHHHHHHGHGHHHHHHHHGFHHGHHHHHHHHHHHGHHHHHHHHHHHHHHHHHGGHFHHHGHHHHFFHHHHHG<GHHFGHHGHHFGHGFAGH:CHFHHHHGHHHFFFGBFGGGGG0CFFGFFFF9
@M03495:530:000000000-LYBTV:1:1102:15119:16736 1:N:0:GCCCAGTG+AATTGCGG
GTCAGCATGTGAGCTTTGGAATTAGTAAATTCGTTGACGACAGAAGGAGCAAGATAACGACCACAGGGAGGCTGGTTTATCAACGGCAAAATATAGATCGGAAGAGCACACGTCTGAACTCCAGTCACGCCCAGTGATCTCGTATGCCGTCTTCTGCTTGAAAAAAAAAAAAAGAAATAAGCGAAATATAAGAGCACATATTACTTCTAATATGACTAAGTAAGGGAGATATATGTGATAGTGTGTCAGAT
+
CCCCDFFFFFFFGGGGGGGGGGHHHHHHHHHHGHHHHHGGGGGHHHHHHHHHHHHHHHGGGGGHHHHGGGGGHHGHHHHHHHHHGGGGGHHHHHHHHHHHGGGGHHHHHHHGHHHGHHHHHHHHHHHHGHGGGHGHHHFHHHGGHHGHGEGHGHHHHGHHHFHGHCE?E:E9-.../00090-.-;.0000000/9./000090009000000000000000000.9.;/900:0000000:0;B.00000
@M03495:530:000000000-LYBTV:1:1102:22656:16738 1:N:0:GCCCAGTG+AATTGCGG
GTCAGCATGTGAGCTTTGGACTCCTGACTGGTTTATCAACGGCAAAATATAGATCGGAAGAGCACACGTCTGAACTCCAGTCACGCCCAGTGATCTCGTATGCCGTCTTCTGCTTGAAAAAAAAAAAACAGAAGAATCGTTAGTACCTGTGGTGATGGTCCCACAAACAGTACAGCTGTGTAATAGACGCAGTACTGTCGGAATATACGATGCAGTGGAGATGTCTTGCATGCTGTACATAGACAGTGTGA
+
CBCCCFFFFFFFGGGGGGGGGGHHHHHHHHHHHHHHHHHHGGGGGHHHHHHHHHHHGGGGGHHHHHHGHHHGHHHHHHHHHHHHGHGGGHGGFHFHHHGGHHHHGGGHFHHFHHHHGHHHHGCGDDC@/?001110110..<.=<1<1111//.0000<<0.0..:.../000:00:0</00000000.---.000000.--;.0000;....0;00/0.0/09:0900000;009:0000;000/00;00
@M03495:530:000000000-LYBTV:1:1102:10561:16740 1:N:0:GCCCAGTG+AATTGCGG
GTCAGCATGTGAGCTTTGGAATTAGTAAATTCGTTGACGACAGAAGGAGCAAGATAACGACCACAGGGAGGGTGGTTTATCAACGGCAAAATATAGATCGGAAGAGCACACGTCTGAACTCCAGTCACGCCCAGTGATCTCGTATGCCGTCTTCTGCTTGAAAAAAAAAAAAAGACAAGACAGCAGTACATATAGTGATAATACTACAGAGGAGAGATCTAATATGATATGAGTATCTAATGACGTAAATA
+
CCDCDFFFFFFFGGGGGGGGGGHHHHHHHHHHGHHHHHGGGGGHHHHHHHHHHHHHHHGGGGGHHHHGGGGGEGGFGHHHHHHHGGGGGHHHHHHHHHHHGGGGHHHHHHHGHHHGHHHHHHHHHHHHGHGGGHHHH@1FGHGGHHHHGGGHGHHHHHHHFGHHHGGC-@@--..///.:///./.:0000:0;0:0:00;:00:00000/...:.;F0000000;000:00000000:::0009.;..00
@M03495:530:000000000-LYBTV:1:1102:16357:16751 1:N:0:GCCCAGTG+AATTGCGG
GTCAGCATGTGAGCTTTGGAGTGAAATCTCTTGTCTTAAGGAATAAAGGAAAAAGATTCCGTCGGAGGCTCGGTGCTCTACAGGTTCAACCTTTGTACTCTATTATTGCCTCACATTCCATCTCTTGTGAAAATATATTTGATTGGCTTTTCTGCAGGTTGTTTGCCAGGACTTTCCAAGACCTCCACTAGAAAACACAATAAACTTTTTGGAAGCTGGACAACTATCTTCATTTTTCAGAAACAGTGAAC
+
AAAAAFFF@B3DE1FEGGBAGAFEFAFFEHHHHHGFFHDGFEHHHFFGF0FCCAEEFHFHCGC///EE?ECEG>EEHHFHHFHCBFFFHFCFGFHBGFHFBHGHHHHGHFHHFHFGHHFGHHHHHHHGHHHFHHHHHHHHHHHHHHGHHHHHHHHFFHGHFCHHFGGHGHHHHHHHHHHHFFFHHHHHHGHGHHGFGH.<DG<DDGHHHHGGGBCGHHFHHFGEHFFHFHGFFFFGGGGGG9FFFG;BFG9
@M03495:530:000000000-LYBTV:1:1102:13626:16754 1:N:0:GCCCAGTG+AATTGCGG
GTCAGCATGTGAGCTTTGGTCCAGCCTGAGTCCTGGTTTATCAACGGCAAAATATAGATCGGAAGAGCACACGTCTGAACTCCAGTCACGCCCAGTGATCTCGTATGCCGTCTTCTGCTTGAAAAAAAAAAAAAACAAAAACTATTATACAACGACTACATAGCGCTGCGGAAGTGGAAGATATGTCTTTCTCAGTAGAATAAGGATTGCAGCTACACTGGCGACACGGAAGCACGAATGGTGGCGCTACC
+
CBCCCFFFFFFFGGGGGGGGGGHHHGHHHHFGHHHHHHHHHHHHHGGGEGHHHHHHHHHHHGEGGHHHHHHHGHHHGHHHHHHFHHHHHGHGGGHFHHG4FGHFGHGFHGFGHGHHHHHHHHHHHGGGGC/</-<EC.>0.<0=0<<00<00/<.-.-/:0:0/--.;.----.00090/.0;000009090;//;/////;///9//////////////9.-----.--...//9..9////..-.---9
@M03495:530:000000000-LYBTV:1:1102:5876:16755 1:N:0:GCCCAGTG+AATTGCGG
GTCAGCATGTGAGCTTTGGAGTGAAATCTCTTGTCTTAAGGAATAAAGGAAAAAGATTCCGTCGGAGGCTCGGTGCTCTACAGGTTCAACCTTTGTACTCTATTATTGCCTCACATTCCATCTCTTGTGAAAATATATTTGATTGGCTTTTCTGCAGGTTGTTTGCCAGGACTTTCCAAGACCTCCACTAGAAAACACAATAAACTTTTTGGAAGCTGGACAACTATCTTCATTTTTCAGAAACAGTGAAC
+
CCCCCFFFFFFFGGGGGGGGGGHHHHHHHHHHHHHHHHHHHHHHHHHHHHHHHGGGHHHHGHHGGGGGGHGGGEGGFHGHHHHHHHGHHHHHHHHHHHHHHHHHGHHHHHHHHHHHHHHHHHHHHHHHHBHHHGFHHHHHHHHGHGFHHHHHHHHGHHHHHEHHHHHHHHHHGHHHHGGHGHHEHHFHHHFBFGFHHHGEHHHHHHHHHHGGHHBEHHHHHHHHHFHHHHGBFGGGGGGGGGFGGGBFGG0
@M03495:530:000000000-LYBTV:1:1102:22897:16758 1:N:0:GCCCAGTG+AATTGCGG
GTCAGCATGTGAGCTTTGGAGTGAAATCTCTTGTCTTAAGGAATAAAGGAAAAAGATTCCGTCGGAGGCTCGGTGCTCTACAGGTTCAACCTTTGTACTCTATTATTGCCTCACATTCCATCTCTTGTGAAAATATATTTGATTGGCTTTTCTGCAGGTTGTTTGCCAGGACTTTCCAAGACCTCCACTAGAAAACACAATAAACTTTTTGGAAGCTGGACAACTATCTTCATTTTTCGGAAACAGTGAAC
+
AAABAFFFFFFFGGGGGGGGGGHHHHHHHHGHHHHHHHGGHHHHHHHHEHHHGHGGHHHHGHHGGGGGGHHGGEFCHHHHHHGHHHHGHHGGGFHHFHHHHHHHGHHGEHHHHHHHHHGFHFHHHHHFHFFDGGHGHHHHHHHHHHHHHGGHGHHHHHFHGAHHFHHGHFFHFHHHHFGGFHFGCHFGHGH1F1CGEG<<<G0=D0GGFGGGEHGHGH:CGHAEHFHHGFFBFGGGEFB?.AGFBB;BBC0
@M03495:530:000000000-LYBTV:1:1102:20743:16777 1:N:0:GCCCAGTG+AATTGCGG
GTCAGCATGTGAGCTTTGGAATTAGCTGGTTTATCAACGGCAAAATATAGATCGGAAGAGCACACGTCTGAACTCCAGTCACGCCCAGTGATCTCGTATGCCGTCTTCTGCTTGAAAAAAAAAAAAAAACAGCTAAATGAGTACTGACGTTGCTGGAATGCAAAGACACGGTACAGCAAACATGAGTCGATACTCGCGTTTGGTCTGATCCTATGGACCCCTTACTCGCCGCATGGATCGTCAGTGAACAA
+
CCCCCFFFFFFFGGGGGGGGGGHHHHHHHHHHHHHHHHGGGGGHHHHHHHHHHHGGGGHHHHHHHGGGHGHHHHHHHHHHHHGHGGGHHHHHBGHHGGHHHHGFGHGHHHHHHHFGHHHGEG/B<</<>.<0011>F00000000<00.....000.0000000////:.-9;.;00//0..:09000-...900.--9--...00/:0000000000/....0000;-----...0009/...00000B;
@M03495:530:000000000-LYBTV:1:1102:26079:16778 1:N:0:GCCCAGTG+AATTGCGG
GTCAGCATGTGAGCTTTGGAGTGAAATCTCTTGTCTTAAGGAATAAAGGAAAAAGATTCCGTCGGAGGCTCGGTGCTCTACAGGTTCAACCTTTGTACTCTATTATTGCCTCACATTCCATCTCTTGTGAAAATATATTTGATTGGCTTTTCTGCAGGTTGTTTGCCAGGACTTTCCAAGACCTCCACTAGAAAACACAATAAACTTTTTGGAAGCTGGACAACTATCTTCATTTTTCAGAAACAGTGAAC
+
CBCBBFFFFFFFGGGGGGGGGGHGHHHHHHHHHHHHHHHHGGHHHHHHHHHHHHGGHHIIHHHGGGGGGHHGGGGGHHHGHHHHHHGHHHHHHHHHHHHHHHHHFFHGHHHHHHHHHHHHHHHGHHGHHHHHGEGHHHHHHBHHHHHHHHHHHHGGHEGHHGHGBFHHHGFHHHHHHHHHFHHHHHHHHHFGF1>0GGC<GFDFHHHHFG@FCGHGHHHHGFC:G0GFHGGGEFGGGGGGGGGEGGFFFG0
@M03495:530:000000000-LYBTV:1:1102:11117:16789 1:N:0:GCCCAGTG+AATTGCGG
GTCAGCATGTGAGCTTTGGAATTAGCTGGTTTATCAACGGCAAAATATAGATCGGAAGAGCACACGTCTGAACTCCAGTCACGCCCAGTGATCTCGTATGCCGTCTTCTGCTTGAAAAAAAAAAAACTCAATATCGATAAATCATGAAGCAGACTTCATGTACCTTGATCTCTCTCGCGTCGTGAACTGAGCGTTGTTACAGCTCCGCAATCATTCATTCTGATGTTATATCTAGAGCTGTGCGGTATTAC
+
CBCCCFFFFFFFGGGGGGGGGGHHHHHHHHHHHHHHHHGGGGGHHHHHHHHHHHGGGGHHHHHHHGHHHGHHHHHHHHHHHHGHGGGHHHHH4GHHGGHHHHGGGHGHHHHHHHFHHHHGFG<B>//11111111/=...1=11==<11110/.000=<000000000=0000000..-<<--./.000:00-9.<.<<0<0<B00.<--.00000<00000000<00<00:000000000/0.-...:00
@M03495:530:000000000-LYBTV:1:1102:27209:16801 1:N:0:GCCCAGTG+AATTGCGG
GTCAGCATGTGAGCTTTGGAGTGAAATCTCTTGTCTTAAGGAATAAAGGAAAAAGATTCCGTCGGAGGCTCGGTGCTCTACAGGTTCAACCTTTGTACTCTATTATTGCCTCACATTCCATCTCTTGTGAAAATATATTTGATTGGCTTTTCTGCAGGTTGTTTGCCAGGACTTTCCAAGACCTCCACTAGAAAACACAATAAACTTTTTGGAAGCTGGACAACTATCTTCATTTTTCAGAAACAGTGAAC
+
ABBB?BDFFFF5AGGGGGGGGGGFFHHFHHHFHGDGGHCFHHHGFGFGHHHHGFEFHHHFGFGEGGC011FEG>EE3FFFHFFHFE3EGHHHHFHFHHHGHFHHHHEHHGHHHHFHFHFDG3FFFHHHFGHEGFHHFH4FGBGDHG0?G?DGHHHGBGHDGDHHHD11@/CGH1GFFHHH0G0CC.<<GBGFDHHBG.<.<G00<DHGGB--C0;.CGFAG0.;GHFCGGBFGGFFFFF00F9;9/000C0
@M03495:530:000000000-LYBTV:1:1102:3006:16803 1:N:0:GCCCAGTG+AATTGCGG
GTCAGCATGTGAGCTTTGGAGTGAAATCTCTTGTCTTAAGGAATAAAGGAAAAAGATTCCGTCGGAGGCTCGGTGCTCTACAGGTTCAACCTTTGTACTCTATTATTGCCTCACATTCCATCTCTTGTGAAAATATATTTGATTGGCTTTTCTGCAGGTTGTTTGCCAGGACTTTCCAAGACCTCCACTAGAAAACACAATAAACTTTTTGGAAGCTGGACAACTATCTTCATTTTTCAGAAACAGTGAAC
+
CCCCCFFFFFFFGGGGGFGGGGGFHHHHHHHHHHHHHHFHHHHHHHHHHGHHHHGGHHHHEGHGGGGGGHHGGEEGGHHHGFFHHGGHGHFHHHHHGFHHHHHHHHHGGGGHHHHHHHHHHGHHHHHHHHFHFHHHHHHHHHHGH0FGGHBHFHHEBGGHGDHFFFFFHHHFHBGHHB?10GHHHAGGHHHBF1<GHHC<<DG=DGHFHHG?HGFHHHHAGGHAEHHHHHFBFFFFGBFGF9FFFFGB0F0
@M03495:530:000000000-LYBTV:1:1102:24275:16806 1:N:0:GCCCAGTG+AATTGCGG
GTCAGCATGTGAGCTTTGGTCCAGCCTGAGTCCCTGGTTTATCAACGGCAAAATATAGATCGGAAGAGCACACGTCTGAACTCCAGTCACGCCCAGTGATCTCGTATGCCGTCTTCTGCTTGAAAAAAAAAAAACTAAAACATACACGATAGCTACCCAGCGCGCAGCCTGGTACTGACCTTCGTCGATCTGTGAACAGCATCGTTATATTGTATCACCACTTGTTCTGTGCAGTAACGCTAGCATCTACA
+
BBCABFFFFFFFGGGGGGGGGGHHHGHHHHHHHHHHHHHHHHHHHHGGGGGHHHHHHHHHHHGEGGHHGHHHHGHHHGHHHHHHHHHHHHGHGGGHFGGHFFHHFGHHHHGGCHGFHGHHHHFFBFGGGDF/C//<11<11.11<11<-...0000/.0<.-----;9./..900;00//0:;./:--...0///://99/9/..9.9///9:///:/B/.////;///:////9//9.:..://;/////
@M03495:530:000000000-LYBTV:1:1102:2690:16817 1:N:0:GCCCAGTG+AATTGCGG
GTCAGCATGTGAGCTTTGGAGACTGGTTTATCAACGGCAAAATATAGATCGGAAGAGCACACGTCTGAACTCCAGTCACGCCCAGTGATCTCGTATGCCGTCTTCTGCTTGAAAAAAAAAAACAAAGTCATCAGACCAATATCAATAAGGAGCACTCAACATTCAGATGAGACTACTAGAGTGCTTAGACATGAAGATCCCTGGGTGACGCCGAGTATGATACGCGACACATCGCACATGGCTCATCATCA
+
CBCCCFFFFFFFGGGGGGGGGGGHHHHHHHHHHHHGGGGGHHGHHHHHHHHGGGGHHHHHFGGHHHGHGHHHHHHHHHHGFGGGHGHHHBGGGFGHHGHGGGHGHHHHHHHHHGHHGGGGD//?/001?11111?1/0=11<=1<111111..>01//0/0/00=0=0000<00;/0000000:;0000:00:000;;00:90../.99..----..000000..9----/9;...--00/./90000000
@M03495:530:000000000-LYBTV:1:1102:16824:16824 1:N:0:GCCCAGTG+AATTGCGG
GTCAGCATGTGAGCTTTGGAGTGAAATCTCTTGTCTTAAGGAATAAAGGAAAAAGATTCCGTCGGAGGCTCGGTGCTCTACAGGTTCAACCTTTGTACTCTATTATTGCCTCACATTCCATCTCTTGTGAAAATATATTTGATTGGCTTTTCTGCAGGTTGTTTGCCAGGACTTTCCAAGACCTCCACTAGAAAACACAATAAACTTTTTGGAAGCTGGACAACTATCTTCATTTTTCAGAAACAGTGAAC
+
BBBCCFFFFFFFGGGGGGGGGGHHHHHHHHHHHHHHHHHHHHHHHHHHHHHHHHGGHIIHHIHGGGGGGHHGGFGGHHHHHHHHHHHHHHHHHHHHHHGHHHHHHHHHHHGHHHHHHHHHHHHHHHHHHHHHHGHHHHHHHHHHHHGHHHHHHHHHHHHHHFHHHHFHFFHHHHHGHGDGCFHFHHHHHFH1FFFGHHE<DG<DDFHHHHGGGHHHHHHHGFGHHHHHHHGGGGGGGGGGEGEFFFCFBF0
@M03495:530:000000000-LYBTV:1:1102:24419:16832 1:N:0:GCCCAGTG+AATTGCGG
GTCAGCATGTGAGCTTTGGTCCAGCCTGAGTCCTGGTTTATCAACGGCAAAATATAGATCGGAAGAGCACACGTCTGAACTCCAGTCACGCCCAGTGATCTCGTATGCCGTCTTCTGCTTGAAAAAAAAAAAATTGAGTAGAGTTGACGCCACAGTTTGCGCCTCCATCATGTCGCCTAGAGTAGAATATCTCTACTGCAGACTTACGTCTCTTTAGTCGTTAATCGTGATTCCCAGTTAGCACGTTGTTC
+
BAAABFFFFFF5FGGGGGCGFFHHGEGGGH5FGFFHHHHHHHHHHG?EEFHHHHHGE5BFCE1FEF1FGHHHGFGGFDFGGEGHHFHFEFHGCGHHHFB4FGHF>CGFHGFEGG4?GHFGGEBG30>B?/B//0111<11111>11<1>.<....<0000-::..::0:00:0;...../09;000090000990000CB/;./000./.9/0//////....:/9.9.//99/:///9/////9...../
@M03495:530:000000000-LYBTV:1:1102:13534:16837 1:N:0:GCCCAGTG+AATTGCGG
GTCAGCATGTGAGCTTTGGTCCAGCCTGAGTCCTGGTTTATCAACGGCAAAATATAGATCGGAAGAGCACACGTCTGAACTCCAGTCACGCCCAGTGATCTCGTATGCCGTCTTCTGCTTGAAAAAAAAAAAAAAGAGATGATGGAATGAACACCGTGTAGTTGACCTGAACTGGTTACATTTGATGAATCAGGATTATTATCAGTCAAAGATGCTATACATGAGTATTTGAAGTGTACATCTAACTGTGA
+
CCCDDFFFFFFFGGGGGGGGGGHHHGHHHHHHHHHHHHHHHHHGHGGGGGHGHHHHHHHHHGGGGHHHHGHHGHHHGHHHHHHHHHHHHGHGGFHGHGDBGHHGGHHHHGGGHGHHEHHHHGFGGHFGCG?AA->..0010=000/00000=0/<-..</<:<00000:/0000/000<0:00000:0000000000000000000:0<00/000<:000000<0<<00:0000:000000<000<00<00
@M03495:530:000000000-LYBTV:1:1102:13426:16859 1:N:0:GCCCAGTG+AATTGCGG
GTCAGCATGTGAGCTTTGGAGTGAAATCTCTTGTCTTAAGGAATAAAGGAAAAAGATTCCGTCGGAGGCTCGGTGCTCTACAGGTTCAACCTTTGTACTCTATTATTGCCTCACATTCCATCTCTTGTGAAAATATATTTGATTGGCTTTTCTGCAGGTTGTTTGCCAGGACTTTCCAAGACCTCCACTAGAAAACACAATAAACTTTTTGGAAGCTGGACAACTATCTTCATTTTTCAGAAACAGTGAAC
+
BBBCDFFFFFFFGGGGGGGGGGHHHHHHHHHHHHHHHHHHHHHHHHHHHHHHHHGGHIHIHHHGGGGGGHHGGGGGHHHHHHHHHHHHHHHHHHHHHHHHHHHHHHHHHHHHHHHHHHHHHHHHHHHHHHHHHHHHHHHHHHHHHFFHHHHHHHHHHHHHHGHHHGGHGEHHHHHHHHHHHHHHHHHHHHG1GFGHHHE<GHDDDGHHHHGGHGHGHHHHHHHHHHHHHEFFGGGGGGGFG0FFFGFGBF0
@M03495:530:000000000-LYBTV:1:1102:10482:16864 1:N:0:GCCCAGTG+AATTGCGG
GTCAGCATGTGAGCTTTGGAGACTGGTTTATCAACGGCAAAATATAGATCGGAAGAGCACACGTTTGAACTCCAGTCACGCCCAGTGATCTCGTATGCCGTCTTCTGCTTGAAAAAAAAAAAATCCATATGTTAAAGCACGCGGGTTCGTACAAAGCGCGTAGGATAACACTGCGCTGACGGGAGTGGAATGACGTGTGCTTTCGATACATAACTGCGATAGAGTAGTCGTTGTGATACCACTCTCTAATA
+
CDDDCFFFFFFFGGGGGGGGGGGHHHHHHHHHHHHGGGGGHHHHHHHHHHHGGGGHHHHHHHGHHHGHHHHHHHHHHHHGHGGGHHHHH4GGHGGHHHHGGGHGHHHHHHHHHHEHGCCDC@/?1?111111111?1110------.;-./..00//.----9.00000;0090.-::./.--.;9..000000..:;.00009..0.;000;0000.-...00;9000..;/..0900000:/0000000
@M03495:530:000000000-LYBTV:1:1102:18253:16866 1:N:0:GCCCAGTG+AATTGCGG
GTCAGCATGTGAGCTTTGGAGTGAAATCTCTTGTCTTAAGGAATAAAGGAAAAAGATTCCGTCGGAGGCTCGGTGCTCTACAGGTTCAACCTTTGTACTCTATTATTGCCTCACATTCCATCTCTTGTGAAAATATATTTGATTGGCTTTTCTGCAGGTTGTTTGCCAGGACTTTCCAAGACCTCCACTAGAAAACACAATAAACTTTTTGGAAGCTGGACAACTATCTTCATTTTTCAGAAACAGTGAAC
+
BABCCFFFFFFFGGGGGGGGGGHHHGHHHHHHHHHHHHHHHHHHHHHHHHHHHHGGHHHHHHHGGGGGGHHGGFGGHHHHHGHHHHHHHHHHHHGHHGHHHHHHHHHHHHHHHHHHHHHHHHHHHHHHHHHHHHHHHHHHHHHHHHGHHHGHHHHHGHHHHGHHHHHHGEHHHFHFHGHGEHHHHHHGHFHBFGHFGH<<DD0DDFHHHHGGGHHHGHCGHFCEHFHHHHGGGGGGGGGGBFFBFFCFFGB
@M03495:530:000000000-LYBTV:1:1102:28378:16867 1:N:0:GCCCAGTG+AATTGCGG
GTCAGCATGTGAGCTTTGGTCCGCCTGGTTTATCAACGGCAAAATATAGATCGGAAGAGCACACGTCTGAACTCCAGTCACGCCCAGTGATCTCGTATGCCGTCTTCTGCTTGAAAAAAAAAAACTAACTAAGATACACATGGTGATACACTGTGTGCCTCCACGAACCAATCACATTCCTGCCATTTATTTTGCAGTGAGGCGCGTATCTGTGCACCTATTCGTCGCCGTCTACCATACAGTAGAGCTCC
+
AABBAFFFF5DFGGGGGGGGGGGGGGHHHHHGHHHHHGGGGGHHHHHFHHHHHGGGGFCHFHHHGHEHGDGHHGHFEFGHHFHGCGHHHH4@GFHGGHHHHGAEFGHHGGGHGFGHFHGCG@//?11111<111?F111>110=1111111111<0.0=00<//.-.:-..//0/000:0;0/.;00;0;000;0;09/00.;---;-..//;///////9//.;.9-.---..//9//9///////////
@M03495:530:000000000-LYBTV:1:1102:24391:16896 1:N:0:GCCCAGTG+AATTGCGG
GTCAGCATGTGAGCTTTGGACTCCTGACTGGTTTATCAACGGCAAAATATAGATCGGAAGAGCACACGTCTGAACTCCAGTCACGCCCAGTGATCTCGTATGCCGTCTTCTGCTTGAAAAAAAAAAAAAAATACACATACCACCTAGTATTAGATATAGTCTCTTAGGACTGCATAAGTCAGTAGGACACCAGTACAACATCGCAAAGGCGATGTAGATGACGAGCGTCTGCTGACGCGTGAAGATGCATC
+
DDEEDFFFFFFFGGGGGGGGGGHHHHHHHHHHHHHHHHHHGGGGGHHHHHHHHHHHGGGGHHHHHHHGHHHGHHHHHHFHHHFHEHGGFHGHHH4GFG?EEGHHGEEHFDGFBGHHFHHHHGCDB@<A/--01111110</0<..0011111111<1<<1<11111:0:0/</01111111111<000/....:111109/0....-//<---..111111<..<--9...1101/..--9..111:0011
@M03495:530:000000000-LYBTV:1:1102:19609:16898 1:N:0:GCCCAGTG+AATTGCGG
GTCAGCATGTGAGCTTTGGAATTAGTAAATTCGTTGACGACAGAAGGAGCAAGATAACGACCACAGGGAGGGTGGTTTATCAACGGCAAAATATAGATCGGAAGAGCACACGTCTGAACTCCGTCACGCCCAGTGATCTCGTATGCCGTCTTCTGCTTGAAAAAAAAAAAAAAACCAATCACCAATCAGAACATAATATTTGATAGAGATATGCACACGTTAGATAAGTTCACAGACAACTAATCGATGAA
+
BBCCCFFFFFFFGGGGGGGGGGHHHHHHHHHHGHHHHHGGGGGHHHHHHHHHHHHHHHGGGGGHHHHGGGGGEGGGGHHHHHHHGGGGGHHGHHHHHHHHGGGGHHHHHHHGHHHGHHHHHHGHHGGGHGGGHHHHHGHHHGGHHHHGGGHGHHHHHHHCGHFHGGGCG?<<--..990/00/0.0/00<1/:<11111111:11111<1<11<101.-../.111<<1<11111:.//.000<0...1:1
@M03495:530:000000000-LYBTV:1:1102:3762:16916 1:N:0:GCCCAGTG+AATTGCGG
GTCAGCATGTGAGCTTTGGAGTGAAATCTCTTGTCTTAAGGAATAAAGGAAAAAGATTCCGTCGGAGGCTCGGTGCTCTACAGGTTCAACCTTTGTACTCTATTATTGCCTCACATTCCATCTCTTGTGAAAATATATTTGATTGGCTTTTCTGCAGGTTGTTTGCCAGGACTTTCCAAGACCTCCACTAGAAAACACAATAAACTTTTTGGAAGCTGGACAACTATCTTCATTTTTCAGAAACAGTGAAC
+
BBBCCFFFFFFFGGGGGGGGGGHHHHHHHHHHHHHHHHHHHHHHHHHHHHHHHHGGHHHHGHHGGGGGGHHGGGGGHHHHHHHHHHHHHHHGGHHHHHHHHHHHHHHHHHHHHHHHHHHHHHHGHHHHHHHHHGHGHHHHHHHHHHBHHHHHHHGHHFHHGGHHHHDHHHGHHHHHHHHHFHGGHFHHHHHFFDGHHGG<<DG=DGHHHHGCHFGHHHCGHHHEHHHHHHGFFGFGGGGGGEGGGGFGFG0
@M03495:530:000000000-LYBTV:1:1102:28556:16919 1:N:0:GCCCAGTG+AATTGCGG
GTCAGCATGTGAGCTTTGGACTCCTGACTGGTTTATCAACGGCAAAATATAGATCGGAAGAGCACACGTCTGAACTCCAGTCACGCCCAGTGATCTCGTATGCCGTCTTCTGCTTGAAAAAAAAAAAAAAAAAACAACGAGCTCACGATGCATAGGCGTTACACGGCAGTGCATACATAATTGAAGCTACGACCCTGGTGTGCGTCTATAATGCAAGATCACGGTGTGACACCAGGGATTACGTGCCGTAG
+
AAB3AFFFFFFFGGGGGGGGFFHHHHDHHHFHHHHHHHHHGGCGGHHHHHHHHHHHGDGFHHHHHHHGGHHGHHHHHHHHHHHHGHGGDGHHGFDFHHFGHFHHE>EGE?GF44GGFBGFGFC/<//</--<--<...-..-.000.....00000/-.-..00.----//9////////////////9/...--/../.../..-.;/////9///.;///......////.......///....9-9;.
@M03495:530:000000000-LYBTV:1:1102:12845:16936 1:N:0:GCCCAGTG+AATTGCGG
GTCAGCATGTGAGCTTTGGAATTAGTAAATTCGTTGACGACAGAAGGAGCAAGATAACGACCACAGGGAGGGTGGTTTATCACGGCAAAATATAGATCGGAAGAGCACACGTCTGAACTCCAGTCACGCCCAGTGATCTCGTATGCCGTCTTCTGCTTGAAAAAAAAAAATAAGAAGTGCAACGAACCATGGCCAGGTTGAGAAACTATCGTAAGAGTAAGAGTATAGGACCACGCAACAGTCGCAACGCG
+
BBCCCFFFFFFBGGGGGGGGGGHHHHHHHHHHGHHHHHGGGGGHHHHHHHHHHHHHHHGGGGGHGGHGGGGGEFGEGHHHHHHGGGEGGHHHHHHHHHHGGGGHHHHHHGGGHGGHHHHHHHHHHHHGHGGGHHHHG1FGH/AHHHHGDCFFHHFHHHHGGF0CDGFDC-.00000/000090-..9-.;0/.//;9/////;///;///./...////////////////.9...---.://.9-.----
@M03495:530:000000000-LYBTV:1:1102:9559:16948 1:N:0:GCCCAGTG+AATTGCGG
GTCAGCATGTGAGCTTTGGAGTGAAATCTCTTGTCTTAAGGAATAAAGGAAAAAGATTCCGTCGGAGGCTCGGTGCTCTACAGGTTCAACCTTTGTACTCTATTATTGCCTCACATTCCATCTCTTGTGAAAATATATTTGATTGGCTTTTCTGCAGGTTGTTTGCCAGGACTTTCCAAGACCTCCACTAGAAAACACAATAAACTTTTTGGAAGCTGGACAACTATCTTCATTTTTCAGAAACAGTGAAC
+
BAACCFFFFFFFGGGGGGGGGGHHHHHHHHHHHHHHHHHHHHHHHHHHHHHHHHGGHIIIHHHGGGGGGHHGGFGGHHHHHHHHHHHHHHHHHHHHHHHHHHHHHHHHHHHHHHHHHHHHHHHHHHHHHHHHHHHHHHHHHFHHGCFHGHHHHHHHHGHHHDHHHHHHHHHHHHHHHHHHHHHHHHHHHHHHHHHHHGGCGHGFGHHHHGGGEHFFHH/:CGCHHHHHHHGGGFFFGGGGGBFGGGFFFG0
@M03495:530:000000000-LYBTV:1:1102:17133:16950 1:N:0:GCCCAGTG+AATTGCGG
GTCAGCATGTGAGCTTTGGATTAGTAAATTCGTTGACGACAGAAGGAGCAAGATAACGACCACAGGGAGGGTGGTTTATCAACGGCAAAATATAGATCGGAAGAGCACACGTCTGAACTCCAGTCACGCCCAGTGATCTCGTATGCCGTCTTCTGCTTGAAAAAAAAAAAACAAAAACAAAGTGACACTGAACTATGTAGTTATCCAACTAATCAAGCGTACAAGAAATACTTCCACCGAGTCACACTCTA
+
BBCCCFFFFFFFGGGGGGGGGGHHHHHHHHHGHHHHHGGGGGHHHHHHHHHHHHHHHGGGEGHHHHGGGGGBFEGGHHHHHHHGGGGGHHHHHHHHHHHGGGGGHHHHHHGHHHGHHHHHHHHHHHHGHGGGHGHHG1FGHFGHHHHGEGHGHHHHHHHFHFHHGGGCG-<.9..<...../11<11<0000010<1:11111111:00/00101000...-910/:/<1011101<..--</1110/:11
@M03495:530:000000000-LYBTV:1:1102:17341:16960 1:N:0:GCCCAGTG+AATTGCGG
GTCAGCATGTGAGCTTTGGAGTGAAATCTCTTGTCTTAAGGAATAAAGGAAAAAGATTCCGTCGGAGGCTCGGTGCTCTACAGGTTCAACCTTTGTACTCTATTATTGCCTCACATTCCATCTCTTGTGAAAATATATTTGATTGGCTTTTCTGCAGGTTGTTTGCCAGGACTTTCCAAGACCTCCACTAGAAAACACAATAAACTTTTTGGAAGCTGGACAACTATCTTCATTTTTCAGAAACAGTGAAC
+
BABBAFFFFFFFGGGGGGGGGGHHHHHHHHHHHHHHHHHHHHHHHHHHHHHHHHGGHHHHHHHGGGGGGGHGGGGGHHHHHHHHHHHHHHHHHHHHHHHHHHHHHHHHGHHHHHHHGHHGHHHHHHHHHHFHGFHHHHGHHHHHHHFHHHHHHHHHHGHHGGHHHHHHHHHHHHHHHHHHEHHGHHGHHHHBGHHHHHHEFGHFHHHHHHGGGEHAHHHFHGHHFCGHFHGEGGFGGGGFFF/CFGFFFF0
@M03495:530:000000000-LYBTV:1:1102:5558:16968 1:N:0:GCCCAGTG+AATTGCGG
GTCAGCATGTGAGCTTTGGAATTAGTAAGTTGACGACAGAAGGAGCAAGATAACGACCACAGGGAGGGTGGTTTATCAACGGCAAAATATAGATCGAAGAGCACACGTCTGAACTCCAGTCACGCCCAGTGATCTCGTATGCCGTCTTCTGCTTGAAAAAAAAAAAACAAAAGCATCATCTGCAATGTAAATGTATAGTGCAGTAATAAGCATAGGTATTACACAAAGTGCAATCTACTCGACATATACAT
+
CBCCCFFFFFFFGGGGGGGGGGHHHHHHHHHHHHGGGGGHHHHHHHHHHHHHHHGGGGGHHHHGGGGGEFGEFHHHHHHHGGGGGHHHHHHHHHHHGHGGHHHHHHGHHHGHHHHHHHHHHHHGHGGGHFGHFBHHHGGHHHHGGGHGHHHGHHHHFGHHGGCG:-<<<.<<:.0100111111010<111<11111111<1111111<10111001<:111:00../11:111011:10..-..111111
@M03495:530:000000000-LYBTV:1:1102:28816:16972 1:N:0:GCCCAGTG+AATTGCGG
GTCAGCATGTGAGCTTTGGAGTGAAATCTCTTGTCTTAAGGAATAAAGGAAAAAGATTCCGTCGGAGGCTCGGTGCTCTACAGGTTCAACCTTTGTACTCTATTATTGCCTCACATTCCATCTCTTGTGAAAATATATTTGATTGGCTTTTCTGCAGGTTGTTTGCCAGGACTTTCCAAGACCTCCACTAGAAAACACAATAAACTTTTTGGAAGCTGGACAACTATCTTCATTTTTCAGAAACAGTGAAC
+
BABBAFFFFDFFGGGGGGGGGGHHHHHHHHHHHHHHHHHHHHHHHHHHFHHFHHGGHIHHHIHGGGGGGHHGGGGGHHHHHHHHHHHHHHHHHHHHHHHHHHHHFHHHHHHHHHHHHGEGDGHHHHHHHHFFHGHHHHHHHFHHHFHHFHEGHHHHHHHHHCGGGGFHHHHGHHHHHGGHHHHHHHFHHHHFHGC>..<.DDF=DFHHHGGGGEBGHFHGGHHHHHHGFHB0BBFFGGFGFFFE9CBFB;0
@M03495:530:000000000-LYBTV:1:1102:2798:16974 1:N:0:GCCCAGTG+AATTGCGG
GTCAGCATGTGAGCTTTGGATGGTTCTGGTTTATCAACGGCAAAATATAGATCGGAAGAGCACACGTCTGAACTCCAGTCACGCCCAGTGATCTCGTATGCCGTCTTCTGCTTGAAAAAAAAAAATAAAAACATAACAAATACATTACGTCAGAATTCTCTATGAAGACAAAACATAACAGCTAGCAGAGCAGCTAAGAGTCAACCGTTACTGTATTGAAGAATCAATCCAGTACCACAATAGACTCGTAA
+
CBCCCFFFFFFFGGGGGGGGGGGHHHHHHHHHHHHHHHGGGGGHHHHHHHHHHHGGGGHHHHHHHGHHHGHHHHHHHHHHHHGHGGGHHHHHFHFHFGHHHHGGGHGHHHHHHHHHHHHGGG>B/022@11/=1??11101111>111>00..111>000==000000//</<.:000000.00:000/./0/:/0;00000000.-....90;0000000;/000000/0:000000..;000000..:.
@M03495:530:000000000-LYBTV:1:1102:15377:16992 1:N:0:GCCCAGTG+AATTGCGG
GTCAGCATGTGAGCTTTGGTCCAGCCTGAGTCCTGGTTTATCAACGGCAAAATATAGATCGGAAGAGCACACGTCTGAACTCCAGTCACGCCCAGTGATCTCGTATGCCGTCTTCTGCTTGAAAAAAAAAAAAAAAGATACTGACCCATGTGTAGTCAGATGGAATCACTATTCACGAGTGAAACAGCGGACGTCATTGGATTTATCACTATATAACTAAGCAAATAGATCTGTCTAGGACTGCCTGACTA
+
CBCCCFFFFFFFGGGGGGGGGGHHHGHHHFFGHHHHHHHGHHHHGGGEGGHHGHHHHHGHHGGGGHHHHHHHGHHHGHHHHHHFHHHHHGHGGGHHHHFGHFHGGHHHHGEGHGFHHHHHHHGHHHGGGGCC@->-..000000/</.//=0;000000:00//000;/0000000..-..0;;;//.-----.;..////9//B////9//9;/////////;/////:///////9///::/://////
@M03495:530:000000000-LYBTV:1:1102:19152:17035 1:N:0:GCCCAGTG+AATTGCGG
GTCAGCATGTGAGCTTTGGAATTAGTAAATTCGTTGACGACAGAAGGAGCAAGATACGACCACAGGGAGGGTGGTTTATCAACGGCAAAATATAGATCGGAAGAGCACACGTCTGAACTCCAGTCACGCCCAGTGATCTCGTATGCCGTCTTCTGCTTGAAAAAAAAAAAAAACCAACTACTAAGTACTGATCTCGTGTCTACAATATATTATACGTGAGCGTGTTAGAGGTATCGCAGTAGCCTGTGTGT
+
BCCDCFFFFFFFGGGGGGGGGGHHHHHHHHHHGHHHHHGGGGGHHHHHHHHHHHHHHGGGGGHHHHGGGGGEFGGGGHHHHHHGGGGGHHHHHHHHHHHGGGGHHHHHHHGHHHGHHHHHHHHHHHHGHGGCHHHHHBHHHGGHHHHGGGHGHHHHHHGFHHHHGGCG@C-:-...9./00;00::0000;0000.9.9/00:000000000000:0/.:0@....0000/;0;0.....00000.:;0:.
@M03495:530:000000000-LYBTV:1:1102:9311:17041 1:N:0:GCCCAGTG+AATTGCGG
GTCAGCATGTGAGCTTTGGAATTAGCTGGTTTATCAACGGCAAAATATAGATCGGAAGAGCACACGTCTGAACTCCAGTCACGCCCAGTGATCTCGTATGCCGTCTTCTGCTTGAAAAAAAAAAAAGACAGGATAAACCAGACCCCAGGTCAGGGCAGCGCATCATATAGATTAACACTGTAATGTGAATATATCAGGTGTACACCGACTGACATAGATGCATTGCACTATTGCAACGCGGCGTGGACATA
+
CCCCCFFFFFFFGGGGGGGGGGHHHHHHHHHHHHHHHHGGGGGHHHHHHHHHHHGGGGHHHHHHHGHGHGHHHHHHHHHHHHGHGGGHGHHHBHHHGGHHHHGGGHGHHHHHHHBGHHHGGG<B///<000/01<11<0..0.<.....000//..<..---:-000;;00000;0;00000000;000009;9090000:90;0/---;.00000;0090000000000000:090-------9-.9009
@M03495:530:000000000-LYBTV:1:1102:19549:17088 1:N:0:GCCCAGTG+AATTGCGG
GTCAGCATGTGAGCTTTGGTCCAGCCTGAGTCCTGGTTTATCAACGGCAAAATATAGATCGGAAGAGCACACGTCTGAACTCCAGTCACGCCCAGTGATCTCGTATGCCGTCTTCTGCTTGAAAAAAAAAACATAACGAGATTGATTTCCAAACTTGTATAAAACTGACCAATCATGTGTTTACTTTTTATTGGAAAATTATCCAAAACCAACACACTTTCCTGCCTCACGACCTCAAGGTCATCACAAGT
+
BBBBBFFFFFFFGGGGGGFEEGHGHDGHHHFGHHHFFGHHHHGHHGGEEFFEFHHHHGHHHFGFEGFHHHHHGFGHGGGGHHHGHHHFHFFGEGGHHG@4BBFGEFGHEEEGHFHDFFFGHFFF3BD?//>/F11F<//??/<GHFD<DGD<FGHF1>1>DD0D0GFB/GGEGFBF000</;C0C00<0;CC0<000:0;000;B00..9C....../;;0;;09900/...--.///9/:////////./
@M03495:530:000000000-LYBTV:1:1102:22233:17108 1:N:0:GCCCAGTG+AATTGCGG
GTCAGCATGTGAGCTTTGGAGTGAAATCTCTTGTCTTAAGGAATAAAGGAAAAAGATTCCGTCGGAGGCTCGGTGCTCTACAGGTTCAACCTTTGTACTCTATTATTGCCTCACATTCCATCTCTTGTGAAAATATATTTGATTGGCTTTTCTGCAGGTTGTTTGCCAGGACTTTCCAAGACCTCCACTAGAAAACACAATAAACTTTTTGGAAGCTGGACAACTATCTTCATTTTTCAGAAACAGTGAAC
+
CBCCDFFFFFFFGGGGGGGGGGHHHHHHHHHHHHHHHHHHHHHHHHHHHHHHHHGGHIHHHIHGGGGGGHHGGGGGHHHHHHHHHHHHHHHHHHHHHHHHHHHHHHHHHHHHHHHHHHHHHHHHHHHHHHHHHHHHHHHHHHHHHHHHHHHHHHHHHHHHGEHHGHHHHHGHHHHHHGHHHHHHFAHHHHHGFHHHHHHGFGHDFGHFFHGGFHHHHHCCFHHHGHHHHHGGFFBFGFGG1FFGGGFGFF0
@M03495:530:000000000-LYBTV:1:1102:4783:17127 1:N:0:GCCCAGTG+AATTGCGG
GTCAGCATGTGAGCTTTGGAATTAGTAAATTCGTTGACGACAGAAGGAGCAAGATAACGACCACAGGGAGGGTGGTTTATCAACGGCAAAATATAGATCGGAAGAGCACACGTCTGAACTCCAGTCACGCCCAGTGATCTCGTATGCCGTCTTCTGCTTGAAAAAAAAAAAAAAATAACCACCATCTAATAATGATACAACTAGTCACTTAGTACACTCACACTGTATACATGCGTTGCAATGTGCAAATA
+
CBCCCFFFFFFFGGGGGGGGGGHHHHHHHHHHGHHHHHGGGGGHHHHHHHHHHHHHHHGGGGGHGHHGEGGGEGGGFHHHHHHHGGGGGHHHHHHHHHHHGGGGFHHHHHHGHHHGHHHHHHHHHHHHGHGGGHGHGG1GGFFGHHHHGGGHGHHHGHHHHGHHHGGCF-9--:;.00000..900;;0000:000000::00090000000000000//900/0000000;00..;-.000000000009
@M03495:530:000000000-LYBTV:1:1102:23185:17186 1:N:0:GCCCAGTG+AATTGCGG
GTCAGCATGTGAGCTTTGGTCCAGCCTGAGTCCTGGTTTATCAACGGCAAAATATAGATCGGAAGAGCACACGTCTGAACTCCAGTCACGCCCAGTGATCTCGTATGCCGTCTTCTGCTTGAAAAAAAAAAAAAATCTGCACAATTTTATGATCGCTTCTCTACACATGATAGTCTAATACACACAGCAGCGTTTTATCGCTGCCACTCCCCACAGTCACACGCTCTCGGTCTCGTGTGTCACATCGATGA
+
AABCCFFFFFFFGGGGGGGGGGHHHGHHHHHHHHHHHHHHHHHHHGGGGGHHHHHHHHHHEGGGGHHHHHHHGHHHGHHHHHHGHHHHHGHGGGHFGFGDGHFFEHGHHGGGHGHHHGHHHFCGHHGGFDC/>->0111111D/000=00000<.<...0;0;;;/0;00;00;000:00;009;..././9:.-.0;9;.....///;/../...//////-:.../:....//.....//////9:.//
@M03495:530:000000000-LYBTV:1:1102:14298:17194 1:N:0:GCCCAGTG+AATTGCGG
GTCAGCATGTGAGCTTTGGAGTGAAATCTCTTGTCTTAAGGAATAAAGGAAAAAGATTCCGTCGGAGGCTCGGTGCTCTACAGGTTCAACCTTTGTACTCTATTATTGCCTCACATTCCATCTCTTGTGAAAATATATTTGATTGGCTTTTCTGCAGGTTGTTTGCCAGGACTTTCCAAGACCTCCACTAGAAAACACAATAAACTTTTTGGAAGCTGGACAACTATCTTCATTTTTCAGAAACAGTGAAC
+
BBBBBFFFFDFFGGGGGGFGGGHHHHHHHHHHHHHHHHGHHHHHHHHHGHHHHHGGHHHHHHHGGCGCEHHGGAFGHHHHHHHHGHGHHHHHHHHHHHGFHFHHGHHHHGGHGGGHHHHHHHHHFHHHHHHHHGHHHHGHHHGHG0FGHHHGHHGHFHHHFCHHHHHHHHHHHHHHHHGGEHHHHHEHHHH<F<GGHFG<DFGDG0DGFHFF/GCGHHHGFFHHFHFHHHFGGGGGGGGGGFGGGGBBFG0
@M03495:530:000000000-LYBTV:1:1102:5987:17199 1:N:0:GCCCAGTG+AATTGCGG
GTCAGCATGTGAGCTTTGGAGTGAAATCTCTTGTCTTAAGGAATAAAGGAAAAAGATTCCGTCGGAGGCTCGGTGCTCTACAGGTTCAACCTTTGTACTCTATTATTGCCTCACATTCCATCTCTTGTGAAAATATATTTGATTGGCTTTTCTGCAGGTTGTTTGCCAGGACTTTCCAAGACCTCCACTAGAAAACACAATAAACTTTTTGGAAGCTGGACAACTATCTTCATTTTTCAGAAACAGTGAAC
+
AAAAAFFFFBFFAGGGGGGGGECHHCHHHHHGHFFGHHDGFHGFHFHHECFGEHDFHFEGFHGEGG00EHFE??A@FHGHHHHGFHHEHHHHHHHFHHHHFHHHBHHGGFHFHGHHHHHFHHFHGHEHHGDBFFFHGHHEHFFF10CBGHHGHHFFBGGGCBGHHEFFHGAFHHHHH1<<0F0FGHHGHFH1=>0GCG<.<DDD<DGHED--CGFEGHCFH0CGHHHH0CFFF0CF0CB000BFBB;0CFF
@M03495:530:000000000-LYBTV:1:1102:5947:17235 1:N:0:GCCCAGTG+AATTGCGG
GTCAGCATGTGAGCTTTGGAGGCTGGTTTATAACGGCAAAATATAGATCGGAAGAGCACACGTCTGAACTCCAGTCACGCCCAGTGATCTCGTATGCCGTCTTCTGCTTGAAAAAAAAAAAATAAAGCGCTAACATCAAAGACAATGATGACGACGACAGATAAGATACGAAACATACTCATGTCTATGTTTAGCGCTACTATCTGACGAGACTTAGTATGACTGCTACTCATGATACTGGCAGCTATACA
+
CBCCDFFFFFFFGGGGGGGGGGGHHGGHHHHHHHGGGGGHHHHHHHHHHHGGGGHHHHHHHGGHHGHHHHHHHHHHHHGHGGGHHHHHGHHHFGHHHHGGGHGHHHHHHHHHHHFGGDGB//011?1?///-.011<><11000<1<00=00..-<----/000000009...-/:00000000000000<<0:0--.--00000000..-..000<0000:00</000000000000<00./../0<000
@M03495:530:000000000-LYBTV:1:1102:7339:17247 1:N:0:GCCCAGTG+AATTGCGG
GTCAGCATGTGAGCTTTGGAATCAGTAAATTCGTTGACGACAGAAGGAGCAAGATAACGACCACAGGGAGGCTGGTTTATCAACGGCAAAATATAGATCGGAAGAGCACACGTCTGAACTCCAGTCACGCCCAGTGATCTCGTATGCCGTCTTCTGCTTGAAAAAAAAAAAAAACAAAACACAATCTGAAATGAGTCGTCAGCGGGGAATATATATCAACATTGCTGTAGTCACTATGCGAGTAAAGGTGA
+
CBCCCFFFFFFFGGGGGGGGGGHHHHHHHHHHGHHHHHGGGGGHHHHHHHHHHHHHHHGGGGGHHHHGGGGGHHGHHHHHHHHHGGGGGHHGGHHHHHHHGGGGHHHHHGHGHHHGHHHHHHHHHHHHGHGGGHFHHHFHHHGGHHHHGGGHGHHHGHHFHFHHFGGGGE-9--...<......0<0000000:000-....0.-<--./0<000<0<0/0<<00000<0000000000.9--.00<0000
@M03495:530:000000000-LYBTV:1:1102:15779:17253 1:N:0:GCCCAGTG+AATTGCGG
GTCAGCATGTGAGCTTTGGAGTGAAATCTCTTGTCTTAAGGAATAAAGGAAAAAGATTCCGTCGGAGGCTCGGTGCTCTACAGGTTCAACCTTTGTACTCTATTATTGCCTCACATTCCATCTCTTGTGAAAATATATTTGATTGGCTTTTCTGCAGGTTGTTTGCCAGGAAGACCTCCACTAGAAAACACAATAAACTTTTTGGAAGCTGGACAACTATCTTCATTTTTCAGAAACAGTGAACAACCCAC
+
CCCCCFFFFFFFGGGGGGGGGGHHHGHHHHHHHHHHHHHHHHHHHHHHHHHHHHGGHHHHGIHGGGGGGHHGGGGGHHHHHHHGHHHHHHHGHHHHHHHHHHHHHHHHHHHHHHHHHHHHHHHHHHHHHHHGGGHFHHHHHHHHHEHHGHHHGHHHGHHHHEHHHEGHHEHFHHFHHHFHHHHH1FDGHGHHGHHDHGDGHHHG-CGHGHHHFGHHGEHFHEHGHHHHGHGGFFB/FF/0;FGFGGEFAEA
@M03495:530:000000000-LYBTV:1:1102:19818:17260 1:N:0:GCCCAGTG+AATTGCGG
GTCAGCATGTGAGCTTTGGAATTAGAAATTCGTTGACGACAGAAGGAGCAAGATAACGACCACAGGGAGGGTGGTTTATCAACGGCAAAATATAGATCGGAAGAGCACACGTCTGAACTCCAGTCACGCCCAGTGATCTCGTATGCCGTCTTCTGCTTGAAAAAAAAAAAAAATAAGCATGTAGAGAAACAAGTGCCTGAGGGTGGAGAACAAGAAGCGCGTGGGTTGGATGTAGATACGACAACAGCAAA
+
CCCDCFFFFFFFGGGGGGGGGGHHHHHHHHHGHHHHHGGGGGHHHHHHHHHHHHHHHGGGGGHHHHGGGGGFFGGGHHHHHHHGGGGGHGHHHHHHHHHGGGGHGHHHHHGHHHGHHHHHHHHHHHHGHGGGHHHHFFHHHFGHHHHGGEHGHHHGHHGFHGHHCGGFG----.000000000000000</./000000//....-.<0.0//////0-------..--0:0:00<000...--../<//0
@M03495:530:000000000-LYBTV:1:1102:7962:17264 1:N:0:GCCCAGTG+AATTGCGG
GTCAGCATGTGAGCTTTGGAGTGAAATCTCTTGTCTTAAGGAATAAAGGAAAAAGATTCCGTCGGAGGCTCGGTGCTCTACAGGTTCAACCTTTGTACTCTATTATTGCCTCACATTCCATCTCTTGTGAAAATATATTTGATTGGCTTTTCTGCAGGTTGTTTGCCAGGACTTTCCAAGACCTCCACTAGAAAACACAATAAACTTTTTGGAAGCTGGACAACTATCTTCATTTTTCAGAAACAGTGAAC
+
DCCDDFFFFFFFGGGGGGGGGGHHHHHHHHHHHHHHHHHHHHHHHHHHHHHHHHGGHHHIHIHGGGGGGHHGGGGGHHHHHHHHHHHHHHHHHHHHHHHHHHHHHHHGHHHHHHHHHHHHHHHHHHHHHHGHHHHHHHHHHHHHHHHHHHHHHHHHGGHHHGHHHHHGFGHHHHHHHHFHGHHGHHHHHHHBG=GGHGC<DGDDDGHHHHGGHHHHHHHHHEHHGHFHFHFFFGGGGGGFFGFFGFBFGG0
@M03495:530:000000000-LYBTV:1:1102:18168:17265 1:N:0:GCCCAGTG+AATTGCGG
GTCAGCATGTGAGCTTTGGAGTGAAATCTCTTGTCTTAAGGAATAAAGGAAAAAGATTCCGTCGGAGGCTCGGTGCTCTACAGGTTCAACCTTTGTACTCTATTATTGCCTCACATTCCATCTCTTGTGAAAATATATTTGATTGGCTTTTCTGCAGGTTGTTTGCCAGGACTTTCCAAGACCTCCACTAGAAAACACAATAAACTTTTTGGAAGCTGGACAACTATCTTCATTTTTCAGAAACAGTGAAC
+
CCCCCFFFFFFFGGGGGGGGGGHHHHHHHHHHHHHHHHHHHHHHHHHHHHHHHHGGHHHHHHHGGGGGGGHGGEGGHGHHHHHHHHHHHHHHHHGHHHHHHHHHHHHHHHHHHHHHHHHHHHHGHHHHHHHHHGHGHHHHHHHHHHHHHHHHHHHHHHHHFBHHHHHHGEHGHHGFHG?FHHHHHHHHHFHDGFGGHHE<GGHHHGHHHHGGCHHEHFCCFFCGHFFHHHGGGFGGGGGGGG0FGF;CBF0
@M03495:530:000000000-LYBTV:1:1102:20390:17269 1:N:0:GCCCAGTG+AATTGCGG
GTCAGCATGTGAGCTTTGGTCCAGCCTGAGTCCCTGGTTTATCAACGGCAAAATATAGATCGGAAGAGCACACGTCTGAACTCCAGTCACGCCCAGTGATCTCGTATGCCGTCTTCTGCTTGAAAAAAAAAAAAAATTAAATACTAAAGTACGGTATGCGAGTCGGAAGTATAAACTAAGCGCAGTAGGTTGCGATGTGTGTAGGTAGTATTGATGAGTAGTCGGTATGAATCGTCGACGTGACTTGAGCA
+
BBCCCFFFFFFFGGGGGGGGGGHHHGHHHHGHHHHHHHHHHHHHHHGGGGGHHHHHHHHHHHGGGGHHHHHHHGHHHGHHHHHHHHHHHHGHGGGHHHGG4GHGGGHHHHGFGHGHHHHHHHFGGHHGGGCD>>--011>111011100111<.<.<01..-<:<--.<<1:11101100/<---.110<1/.--...1<.<1101<0011<111<10111<1.--..<1111...----<..<1100000
@M03495:530:000000000-LYBTV:1:1102:2940:17276 1:N:0:TCCCAGTG+AATTGCGG
GTCAGCATGTGAGCTTTGGAATTAGTAAATTCGTTGACGACAGAAGGAGCAAGATAACGACCACAGGGAGGGTGGTTTATCAACGGCAAAATATAGATCGGAAGAGCACACGTCTGAACTCCAGTCACTCCCAGTGATCTCGTATGCCGTCTTCTGCTTGAAAAAAAAAAAATACAAATAAATATATAAGACTTACAGAATGAGTCTAACAACTAAGCACGCATAGTAAAACATATATGCGAGCATACTAT
+
CCBCCFFFFFFFGGGGGGGGGGHHHHHHHHHHGHHHHHGGGGGHHHHHHHHHHHHHHHGGGGGHHHHGGGGGFGGGGHHHHHHHGGGGGHHHHHHHHHHHGGGGFHHHHHHGHHHGHHHHHHHHHHHHHHHHHHHHHHDHHHGGHHHHGGGHGHHHHHHHCFG0CGGGGG;-.00:0:000000000;000:00000000000000000:00.0000/0/---::0900000.0000900..---0:0000
@M03495:530:000000000-LYBTV:1:1102:18263:17282 1:N:0:GCCCAGTG+AATTGCGG
GTCAGCATGTGAGCTTTGGTGCCGCCCTGGTTTATCAACGGCAAAATATAGATCGGAAGAGCACACGTCTGAACTCCAGTCACGCCCAGTGATCTCGTATGCCGTCTTCTGCTTGAAAAAAAAAAAAAAAAGGATACACAACTTAGATCCGGGGAGGCCGAGAGTCGATGAGTATCGTCGTAACACATAGAACTCTCGCGAAAGACCACAAGAGATATCATACGCCTAGTAAATTAGTCACCGACTGCAAC
+
BABCCFFFFFFFGGGGGGGGGGHGGGGGHHGHHHHHHHHGGGGGHHHHHHHHHHHGGGGHGHHHHHGHHHGGHHHHHHHHHHHGHGGGHHHGBBHHHGGHHHHGEEHGHFFHHHHHHHHHGFFC//<<---../000000.:00000:00.----;-..;:-9:00-..0090;90./.;-.9.0:.;:00000000..-;--.////...././00000009.9;.A/0:00000000000.---./900
@M03495:530:000000000-LYBTV:1:1102:22477:17311 1:N:0:GCCCAGTG+AATTGCGG
GTCAGCATGTGAGCTTTGGAGTGAAATCTCTTGTCTTAAGGAATAAAGGAAAAAGATTCCGTCGGAGGCTCGGTGCTCTACAGGTTCAACCTTTGTACTCTATTATTGCCTCACATTCCATCTCTTGTGAAAATATATTTGATTGGCTTTTCTGCAGGTTGTTTGCCAGGACTTTCCAAGACCTCCACTAGAAAACACAATAAACTTTTTGGAAGCTGGACAACTATCTTCATTTTTCAGAAACAGTGAAC
+
AABBCFFFFFFFGGGGGGGGGGHHHHHHHHHHHHHHHHHHHHHHHHHHHHHHHHGGHHHHHHHGGGGGGHHGGGGGHHHHHHHGHHHHHGAGHHHHHHGHHGHHHHHHHHHHHHHHHHHHHHGHHHHHHHHHHHHGHHHHHHHHGHFHHHHHHHHGHHGHHGGHHHHHHHFFHHHHHHGHGHHHHHGHHHH11FGHHHG<DGHHFGGHHHGGHHHEFHHHH0GHHHHHHGGGGGFGGGGGGGBFFGFFFF0
@M03495:530:000000000-LYBTV:1:1102:18450:17352 1:N:0:GCCCAGTG+AATTGCGG
GTCAGCATGTGAGCTTTGGAGTGAAATCTCTTGTCTTAAGGAATAAAGGAAAAAGATTCCGTCGGAGGCTCGGTGCTCTACAGGTTCAACCTTTGTACTCTATTATTGCCTCACATTCCATCTCTTGTGAAAATATATTTGATTGGCTTTTCTGCAGGTTGTTTGCCAGGACTTTCCAAGACCTCCACTAGAAAACACAATAAACTTTTTGGAAGCTGGACAACTATCTTCATTTTTCAGAAACAGTGAAC
+
BABCCFFFFFFFGGGGGGGGGGHHHHHHHHHHHHHHHHHHHHHHHHHHHHHHHHGGHIIIHHHGGGGGGHHGGEGGHHHHHHHHHHHHHHHHHHHHHHHHHHHHHHHHHHHHHHHHGHHGHHHHHHHHHHHHHGHHHHHHHHHHHFHHHHHHHHHHHHHHHFHHHHHHGHHHHHHHHHHHHGHHHHHHHHHDGHHHHHE<DDDGGHHHHHGGHBGHHHHHFHGHGHHHHHGGGGGGGGGGGGGGGGBFGG0
@M03495:530:000000000-LYBTV:1:1102:25230:17365 1:N:0:GCCCAGTG+AATTGCGG
GTCAGCATGTGAGCTTTGGTCCAGCCTGAGTCCTGGTTTATCAACGGCAAAATATAGATCGGAAGAGCACACGTCTGAACTCCAGTCACGCCCAGTGATCTCGTATGCCGTCTTCTGCTTGAAAAAAAAAAACAAGAGATTAATCAAGCCCAACTAATGTCGATGTAGTAGACACGTACAACACATGTATGTACTCTGTGGTACTCATCGTATATGGCAGAACAGTTGCCAGTGTTCCGATACAAAGTAAA
+
CCCBCFFFFFFFGGGGGGGGGGGHHGHHHHHHHHHHFHHHHHHHHG?EFGHHHHHHHGGHFGEFEC1FGHHHGHHHGFHBGGHFHHFHFEHGGGHBGF44FGGEEHHGHGEEHF4HHGFDHFFGFFGC@D?</</0<0??111111111.....//00000..<0<00000<00::./..0;..;00;0000;000;000//0;00090/..//0;9./..//9//9///9:9///9/.9.--/////:/9
@M03495:530:000000000-LYBTV:1:1102:1875:17388 1:N:0:GCCCAGTG+AATTGCGG
GTCAGCATGTGAGCTTTGGTCCAGCCTGAGTCCTGGTTTATCAACGGCAAAATATAGATCTGAAGAGCACACTTCTGAACTCCAGTCACGCCCAGTGATCTCGTATGCCGTCTTCTGCTTGAAAAAAAAAACAAACGACAGATCCTAGTGCAGGTGTTGTAGTTGATTGCAAGTAATAGTGATATTAAGATAAGCAATGAATAGCCGTACAACAAGAGTCACGTCCACAGATAGTTTGAAGAGGTAAACAA
+
AAAAAFF1DB3D1F1CGGB1BFEGHFG0FHGGGC1GHHHHHHHHHGEGGEGEHEGFHHHH2DFHBBFFGHGG0BFGF2FGGDGFBGFGHBFFGGHFFH22@BFF?0FGHGGGFEH21BB>1FG1F<EE/B///?0//<<@/011111<111=1001>..<<0000000000000000=000:0;0;000000:000/00000:0;0.;..;0/.;;/.;000.;.9.0/.//9//;//////--//////-
@M03495:530:000000000-LYBTV:1:1102:19375:17399 1:N:0:GCCCAGTG+AATTGCGG
GTCAGCATGTGAGCTTTGGTCCAGCCTGAGTCCTGGTTTATCAACGGCAAAATATAGATCGGAAGAGCACACGTCTGAACTCCAGTCACGCCCAGTGATCTCGTATGCCGTCTTCTGCTTGAAAAAAAAAAAAAACAACAAGCTAACTGATGGAATCCAATATAAGTCAACAATCATACAAATAAACGTTTAGATGCGTTATGACTACCACATGTCAGTCAGCGTACAGCAGTCTCTATTGACTAGTTGGA
+
CBCCCFFFFFFFGGGGGGGGGGHHHGHHHHGHHHHHHHHHHHHHHGGGGGHHHHHHHHHHHGGGGHHHHHHHGHHHGGHHHHHHHHHHHGHGGGHHHHGFGHHGGHHHHGFGHGHHGHHHHAFHGHGGGG<>/>-...<.</<011<110<10<000<0:1011<1<11100.<0011<00011110../<.10110-<.9.11111</00<B0<1111101:...-.10/<10111111<1:110<11:<
@M03495:530:000000000-LYBTV:1:1102:15282:17400 1:N:0:GCCCAGTG+AATTGCGG
GTCAGCATGTGAGCTTTGGTCCACCTGATCCTGGTTTATCAACGCAAAATATAGATCGGAAGAGCACACGTCTGAACTCCAGTCACGCCCAGTGATCTCGTATGCCGTCTTCTGCTTGAAAAAAAAACAAAAACTTATATATTGTAATTATGTTACTGCATGAAATAATTGTAATACCATTAAAAATAGCAATTAAAGCGCAGTTATGATGGCAAAACAAATACCAATATACTCGTAATGACCTGCAGATA
+
BBBBBFBFFFFBFGGGGGGAFGHH4EBEGHHFGHGHHHHHHGFEEEEGFHBEGHHHFEFGFEHEHGFHHECCGFHHHD5F@CFGHGEH1EEG3BFH4B411?F34BEEEHG4?FGFHFEHBG0>C///?F00//11111@1111<111<1<?111?1111111111>1111111>F00<==000=0.0<0000;CC0:0.---.<<0000;0//;.;....9CFF9B900000;9...90;;B/...////
@M03495:530:000000000-LYBTV:1:1102:18185:17409 1:N:0:GCCCAGTG+AATTGCGG
GTCAGCATGTGAGCTTTGGAGTGAAATCTCTTGTCTTAAGGAATAAAGGAAAAAGATTCCGTCGGAGGCTCGGTGCTCTACAGGTTCAACCTTTGTACTCTATTATTGCCTCACATTCCATCTCTTGTGAAAATATATTTGATTGGCTTTTCTGCAGGTTGTTTGCCAGGACTTTCCAAGACCTCCACTAGAAAACACAATAAACTTTTTGGAAGCTGGACAACTATCTTCATTTTTCAGAAACAGTGAAC
+
AAABBFFFFFFFGGGGGGGGGGHCFFHFHHHHHHHHHHHGHHGHHHHHHGHHHGGGHHHHHGHGGGGGGHHGGEEEHHHHHHHGHHHHHFHGHHGGHHHHHHHHFHHHGHFHHHHGGHHFFHHHHFHHGBBGFGHGHHHHHFFGBGHHEHHGHHHHHHHHGFHEFGDGHFHHHHHGGHHHGHFBFHFHHHHHFHFHGHC<DDBDGHHFGHGFBGCGGGHHHHFEHGHGBGGEGGGFGGGGFGGGFGCFFF0
@M03495:530:000000000-LYBTV:1:1102:17633:17410 1:N:0:GCCCAGTG+AATTGCGG
GTCAGCATGTGAGCTTTGGAATTAGTAAATTCGTTGACGACAGAAGGAGCAAGATAACGACCACAGGGAGGGTGGTTTATCAACGGCAAAATATAGATCGGAAGAGCACACGTCTGAACTCCAGTCACGCCCAGTGATCTCGTATGCCGTCTTCTGCTTGAAAAAAAAAAAAAAAACAGAAAGTACATAGATGACACGGATAAGTGAGTGCAAGAAGCTATATATCTAGTTGCATCCGAAACTATAGCGAG
+
CCDEDFFFFFFFGGGGGGGGGGHHHHHHHHHHGHHHHHGGGGGHHHHHHHHHHHHHHHGGGGGHHHHGGGGGEGGEFHHHHHHHGGGGGHHHHHHHHHHHGGGGHHHHHHHGHGHGHHHHHHHHHHHHGHGGGHGHHGDGGHGGHHHHGGGHGHGHHHHHHHHHHGGFG<@---<-..//000111111111::0<<B--..00<11<101<10<//001111111::11111011/...--1<1111-9-
@M03495:530:000000000-LYBTV:1:1102:12118:17411 1:N:0:GCCCAGTG+AATTGCGG
GTCAGCATGTGAGCTTTGGAGTGAAATCTCTTGTCTTAAGGAATAAAGGAAAAAGATTCCGTCGGAGGCTCGGTGCTCTACAGGTTCAACCTTTGTACTCTATTATTGCCTCACATTCCATCTCTTGTGAAAATATATTTGATTGGCTTTTCTGCAGGTTGTTTGCCAGGATTTCCAAGACCTCCACTAGAAAACACAATAAACTTTTTGGAAGCTGGACAACTATCTTCATTTTTCAGAAACAGTGAACA
+
CBCCCFFFFFFFGGGGGGGGGGHHHHHHHHHHHHHHHHGHHHHHHHHHHHHHHHGGHIIHGHHGGGGGGHHGGGGGHHHHHHHFHHHHHHHHHHHHHHHHHHHHHHHHHHHHHHHGHHHHHHHHHHHHHHFHHGHHHHHHHFHHHFGHHHHHHHHHHHHHHFHHHHHHHHHGHHGHGHGHHHHHHHHHGHGFFGFGH.<DHGFHHHHHHGGBGFEHHHFHGFEHHGHHHGHGGGGGGGGGECFBFFFFFFB
@M03495:530:000000000-LYBTV:1:1102:5105:17423 1:N:0:GCCCAGTG+AATTGCGG
GTCAGCATGTGAGCTTTGGTCAAGCCTGAGTCCCTGGTTTATCAACGGCAAAATATAGATCGGAAGAGCACACGTCTGAACTCCAGTCACGCCCAGTGATCTCGTATGCCGTCTTCTGCTTGAAAAAAAAAAAAAAAAAAAGTGTAGCAGCAGATAGAGGATGAAACACTGCGATAATGTAATCGTCATACATACAGTCAAAGACAGTGCTACAATATCAGGATGTTCGATCATGAGTCATAACTAGACTG
+
BABCCFFFFFFFGGGGGGGGGGHHHGHHHHFHHHHHHHHHHHHHHHGGGGGHHHHHHHHHHHGGGGHHHHHHHGHHHGHHHHHHHHHHHHGHGGGHFHHFFHBFFGFHHHGGGHGHHHHGHHHHHHHGGGF<>/-------.0:00000:/.:/00000/./00000/.0:09-9..9000000.;...9090:000000900////09;00000000000;000900..0..000000900000900;00
@M03495:530:000000000-LYBTV:1:1102:19353:17447 1:N:0:GCCCAGTG+AATTGCGG
GTCAGCATGTGAGCTTTGGAGTGAAATCTCTTGTCTTAAGGAATAAAGGAAAAAGATTCCGTCGGAGGCTCGGTGCTCTACAGGTTCAACCTTTGTACTCTATTATTGCCTCACATTCCATCTCTTGTGAAAATATATTTGATTGGCTTTTCTGCAGGTTGTTTGCCAGGACTTTCCAAGACCTCCACTAGAAAACACAATAAACTTTTTGGAAGCTGGACAACTATCTTCATTTTTCAGAAACAGTGAAC
+
CBCCCFFFFFFFGGGGGGGGGGHHHHHHHHHHHHHHHHHHHHHHHHHHHHHHHHGGHIHIHHHGGGGGGHHGGEEGHHHHHHHHHHHHHHHHHHHHHHHHHHHHHHHHGHHHHHHHHHHHGHHHHHHHHHHHHHHHHHHHHHHHHHGHHGHHHHHHHHHHHEHHGHHHGHHHGHHHHGHHHHHHHHHGHHH1>=FHFHC<D<<0DFHHHHGGHHHHFHCGFFFHHHGHHGF0CFGGGGGGGFGGGF0;BF0
@M03495:530:000000000-LYBTV:1:1102:27068:17457 1:N:0:GCCCAGTG+AATTGCGG
GTCAGCATGTGAGCTTTGGAGTGAAATCTCTTGTCTTAAGGAATAAAGGAAAAAGATTCCGTCGGAGGCTCGGTGCTCTACAGGTTCAACCTTTGTACTCTATTATTGCCTCACATTCCATCTCTTGTGAAAATATATTTGATTGGCTTTTCTGCAGGTTGTTTGCCAGGACTTTCCAAGACCTCCACTAGAAAACACAATAAACTTTTTGGAAGCTGGACAACTATCTTCATTTTTCAGAAACAGTGAAC
+
CCCDCFFFFFFFGGGGGGGGGGHHHHHHHHHHHHHHHHHHHHHHHHHHHHHHHHGGHHHHHIHGGGGGGHHGGGGGHHHHHHHHHHHHHHHHHHHHHHHGHHHHHHHGHHHHHHHHHHHHHHHHHHHHHHGHGHHHHHHHHHHHHGHHHHGHHHGHHHHHHDHHHHFHGHHGHHGHHHGGHHHHHHHHHGHGHHHHHHGEFFBDDGHHGHGGGHHHFHCGHGHHHCGHHHGGGGGGGFGGGGGGEFCB0B0
@M03495:530:000000000-LYBTV:1:1102:4172:17471 1:N:0:GCCCAGTG+AATTGCGG
GTCAGCATGTGAGCTTTGGAATTAGCTGGTTTATCAACGGCAAAATATAGATCGGAAGAGCACACGTCTGAACTCCAGCCACGCCCAGTGATCTCGTATGCCGTCTTCTGCTTGAAAAAAAAAACACAATATTCTAGACGAGTCTGGCGTAAAAGTCAAGCATGTGTTCCAAGGTCAAGTGTGCGTCGGTTCGTTGGTAACTTTCAGACGAATGCTCAGTCAAGAAAAATATAGAACACTAAGTGCAGTAT
+
CBCCCFFFFFFFGGGGGGGGGGHHHHHHHHHHHHHHHHGGGGGHHHHHHHHHHHGGGGHHHHHHHGHHHGHHHHHHHH3FGHGGGGGHHHHGFHHHGGHHHHGGGHGHHHHHHHGFHHHGGGGG/?0//=1=?11=?F1//-<01>0>-.-.<=0000=00<00000/00:00::;00000000.:9;-9..-:9/.:0;0;000=000-9-.:0900/0;0000///..00;00;0/:;/0:00000900
@M03495:530:000000000-LYBTV:1:1102:16120:17474 1:N:0:GCCCAGTG+AATTGCGG
GTCAGCATGTGAGCTTTGGTCCAGCCTGAGTCCTGGTTTATCAACGGCAAAATATAGATCGGAAGAGCACACGTCTGAACTCCAGTCACGCCCAGTGATCTCGTATGCCGTCTTCTGCTTGAAAAAAAAAAAATTTCCATCCATATATATAATAGCATCCAATGACACTCCTCACGATGTATTCATCTTCTTTCGTCATCGCACCATGGAGGTAGGACTGTACTGGATGGCCACGAGCAAATAAGCATGTA
+
BBAAAFFFFFFFGGGGGGGCGFHHHGFHHGAFGHHCFGGHHHFHHGGGCFGHHFGHFHFHHGGGEHHHHHHFGHHHFGHHHHHEFD3GFEHEEGGGCGB4FGG?EFHFHG/EEFFHEHH33B3B?0B//@///0111>F1<0<<=1>1111=1<11<=0/00=/0000<</0/0...::CCG;C0CC000:;:C.9;.90/.;--900/;/..:0.0//.;//////;/..//.-----///9//;/////
@M03495:530:000000000-LYBTV:1:1102:26285:17483 1:N:0:GCCCAGTG+AATTGCGG
GTCAGCATGTGAGCTTTGGAGTGAAATCTCTTGTCTTAAGGAATAAAGGAAAAAGATTCCGTCGGAGGCTCGGTGCTCTACAGGTTCAACCTTTGTACTCTATTATTGCCTCACATTCCATCTCTTGTGAAAATATATTTGATTGGCTTTTCTGCAGGTTGTTTGCCAGGACTTTCCAAGACCTCCACTAGAAAACACAATAAACTTTTTGGAAGCTGGACAACTATCTTCATTTTTCAGAAACAGTGAAA
+
AAABBFFFFFFFGGGGGGFGFGHFHHHHHFHGHGFGHHHHHGHGGFFHFHHFHGGFHHGHHHHGCF0FGHHGGEFEFGHHHHHHHGFFHFGGGHGHHHGHHHHHHFHHHHHHHHHHHFHHEHHHGGH3B4FFD43FGHGFHHGHFAGHAHHHHGHFHGFGHDGFFBDHGGEEFHG11F1FG0FFCEGFHFHDGDFFH.C<0GHHGBHHFHGGBFGAGC/GFHHHHHFHHG0BFCFFFFGEFFFGE/0;0;0
@M03495:530:000000000-LYBTV:1:1102:16880:17493 1:N:0:GCCCAGTG+AATTGCGG
GTCAGCATGTGAGCTTTGGAGTGAAATCTCTTGTCTTAAGGAATAAAGGAAAAAGATTCCGTCGGAGGCTCGGTGCTCTACAGGTTCAACCTTTGTACTCTATTATTGCCTCACATTCCATCTCTTGTGAAAATATATTTGATTGGCTTTTCTGCAGGTTGTTTGCCAGGACTTTCCAAGACCTCCACTAGAAAACACAATAAACTTTTTGGAAGCTGGACAACTATCTTCATTTTTCAGAAACAGTGAAC
+
CBCCCFFFFFFFGGGGGGGFGGHHHHHHHHHHHGHHHHHHHHHHHHHHHHHHHHGGHIHHHHHGGGGGGHHGGGGGHHHHHHHHHHHGHHHGHHHHHHHFHHHHHHHHHHHHHHHHHHHHHHHHHHHHHHHHHGHHGHHHHHHHHGHHHHHGHGHHHGHHHDHHHHHHHHHHHHHHHHGHAGHHHHHHHGHHHFHGHHC<DGDGGHHHHHGGHHFHHHFGHFCGHEHHHEEGGGGGFGGGBFFGF/CB0F9
@M03495:530:000000000-LYBTV:1:1102:15916:17494 1:N:0:GCCCAGTG+AATTGCGG
GTCAGCATGTGAGCTTTGGTTTATCAACGGCAAAATATAGATCGGAAGAGCACACGTCTGAACTCCAGTCACGCCCAGTGATCTCGTATGCCGTCTTCTGCTTGAAAAAAAAAAAATGATAATCCATGCGAGCTACTACGTATCCCCAGATCATGCTCTGCAGACCTGTATCGACCAGATAGACGCCATCACCCACTCCTGACCAGCATACTACTGGTGACAAGTCAGATAACATGCATTGCTTAAACTCC
+
CBCCCFFFFFFFGGGGGGGGGGHHHHHHGGGGGHHHHHHHHHHHGGGGGHHHHHHGHHHGHHHHHHHHHHHHGHGGGHGHHGFHHHFGHHHHGGGHGHHHHHHH0GHHHGGFDC/<02222>221<111////.11111.0>1011./..</000000=0<0:0..0/<00<..:-:..;000;.--9.:00/....9/0/0///../9//////////////;////////////://///////9////
@M03495:530:000000000-LYBTV:1:1102:3369:17498 1:N:0:GCCCAGTG+AATTGCGG
GTCAGCATGTGAGCTTTGGTCCAGCCTGAGTCCTTTGGTTTATCAACGGCAAATATAGATCGGAAGAGCACACGTCTGAACTCCAGTCACGCCCAGTGATCTCGTATGCCGTCTTCTGCTTGAAAAAAAAAAAATAAAATACTAATCAGTGATCATCACTCACCAGGCGTGACATTGTACAGTCGATATCGTGTAGTAAAGATCAATCGACTCTTGTATGTTGAACACAGCAACTCCTCATCTATACTCGG
+
BBCBCFFFFFFFGGGGGGGGGGHHHGHHHHHHHHHHHHBGHHHHHHHGGGGGHHHHHHHHHHGGGGHHHHHHHGHHHGHHHHGHHHHHHHGHGGGHGFHGFHHHGGHHHHGGGHGHHHHHHH0GGFHGGGC/><0=?1111111=<1111>1111000<<=/0.<.<.-.;..:000;000000;...-0.;.;C0000000099000..-..0;00000;000000/...//./000/0000000000..
@M03495:530:000000000-LYBTV:1:1102:25177:17516 1:N:0:GCCCAGTG+AATTGCGG
GTCAGCATGTGAGCTTTGGTCCAGCCTGAGTCCTGGTTTATCAACGGCAAAATATAGATCGGAAGAGCACACGTCTGAACTCCAGTCACGCCCAGTGATCTCGTATGCCGTCTTCTGCTTGAAAAAAAAAAAAAGATATGTGTCCGCCAGCTACCCCGGCACGTGCTGGATGGGGTCGCTAGGAGTAGAACTGCCGGGCGTGTCGCACAGTACGAGGTGGACCATCCCTATCGGAGACACATACACTGAGC
+
CBBBBFFFFFFFGGGGGGGGGGHHHGHHHHHHHHHHHHHHHHHHHGGGGGHGGHHHHHGHHGEGEGHHHHHHGHHHGFGHHHHGHHHHHGHGGFHBF@F4GGHEFHHHFGFGHGHFGHHHG03GDFFGG@@//-..111<11>1>.-.--.<00<..-----.....0/.;/.....--.;..0/:9////////-----:-:/.;---//;9;9.-;...9/.//..9///;-;--.9;////:///9/9
@M03495:530:000000000-LYBTV:1:1102:20737:17518 1:N:0:GCCCAGTG+AATTGCGG
GTCAGCATGTGAGCTTTGGTCCGCCTGGTTTATCAACGGCAAAATATAGATCGGAAGAGCACACGTCTGAACTCCAGTCACGCCCAGTGATCTCGTATGCCGTCTTCTGCTTGAAAAAAAAAAACAATGATATAACAGAACATAGTCTGCAATCTAAATAAACACGTGGAGTGTCGTAAGATCGACAGTCAAGTTGGAGTGATGGTGGTATACTGGACTGCGTAGATGTTCTGTCGGTAGGGCAGTCATAT
+
DCDDEFFFFFFFGGGGGGGGGGGGGGHHHHHHHHHHHGGGGGHHHHHHHHHHHGGGGHHHHHHHGHHHGHHHHHHHHHHHHGHGGGHHHHHBHHHFGHHHHGGGHGHHHHHHHHHHHHG@GGB//?/111111@11110100111111111111=111111101.<.<...<.11.....<11..-.-:00101:<00/<.111001.9<111110/.0./...-.11111<111.--..../../00111
@M03495:530:000000000-LYBTV:1:1102:3368:17551 1:N:0:GCCCAGTG+AATTGCGG
GTCAGCATGTGAGCTTTGGAATTAGTAAATTCGTTGACGACAGAAGGAGCAAGATAACGACCACAGGGAGGGTGGTTTATCAACGGCAAAATATAGATCGGAAGAGCACACGTCTGAACTCCAGTCACGCCCAGTGATCTCGTATGCCGTCTTCTGCTTGAAAAAAAAAAAACAAAACATAACAACAAGATGAAGGAGCTAAATCACTACAGATGAGAGGCTTGTAATATGAGAATATGATGATGGTACAG
+
DBCCCFFFFFFFGGGGGGGGGGHHHHHHHHHHGGHHHHGGGGGHHHHHGHHHHHHHHHGGGGGHHHHGGGGGEFGEGHHHHHHHGGGGGHHHHHHHHHHHGGGGHHHHHHHGGHHGHHHHHHHHHHHHGHGGGHFFHHFBGFFGHHHHFEGGGHHHHHHHFHGHGGGEFGA-.9.....000000...//0000<0.<<.000000:00/0:0<00<00.../-.:000000:0000000000000<0000
@M03495:530:000000000-LYBTV:1:1102:23344:17566 1:N:0:GCCCAGTG+AATTGCGG
GTCAGCATGTGAGCTTTGGAGTGAAATCTCTTGTCTTAAGGAATAAAGGAAAAAGATTCCGTCGGAGGCTCGGTGCTCTACAGGTTCAACCTTTGTACTCTATTATTGCCTCACATTCCATCTCTTGTGAAAATATATTTGATTGGCTTTTCTGCAGGTTGTTTGCCAGGACTTTCCAAGACCTCCACTAGAAAACACAATAAACTTTTTGGAAGCTGGACAACTATCTTCATTTTTCAGAAACAGTGAAC
+
CBCCCFFFFFFFGGGGGGGGGGHHHHHHHHHHHHHHHHHHHHHHHHHHHHHHHHGGHIIIHHHGGGGGEHHGGGGGHHHHHHGHHHGHHHHHHHHHHHHHHHHHHHHHHHHHHHHHHHHHHHHHHHHHHHHHHHHHHHHHHFHHHHGHHHHHHGHHHHHGHBGHHGHHHEHHHHHHHHDG0GFHHHHHHHH1>GFHFHG<GGFFDBGHHHFGGHHHHHHFHFHGHHHHEHGGGGGGGGGGGFFFGGBBBF0
@M03495:530:000000000-LYBTV:1:1102:18736:17568 1:N:0:GCCCAGTG+AATTGCGG
GTCAGCATGTGAGCTTTGGTCCAGCCTGAGTCCTCTGGTTTATCAACGGCAAAATATAGATCGGAAGAGCACACGTCTGAACTCCAGTCACGCCCAGTGATCTCGTATGCCGTCTTCTGCTTGAAAAAAAAAAAGACTCGGGCACGGGAGGGGCGGTAGGGACACCCGGGGCAGCGGCGTAACGCTCAGATAACGGGGGGAACACCTGTCGCTGAGGCCGCCCTCGTGGCCGAGGCTGCCGCTGCGAGCGG
+
AAAAAFFFFFFBGGGGGGFGGFGHHGHHHHBGHHFFGHBFGFEGGHFGGCGGFHF3GGHHDGCFCFAFHHHHFHF?FEFGHHFHHHHHHHFEHGGGHGG3BBFGGGEHHHG?EFHFHFFG4B30?3FG/<<<///??11/.<<-<.--.<<------..9.9.9...------..-;----..9-..;9//99;.9.-;;-9;;..//;/.....;...-;--9.-...-.-----...9----.----9-
@M03495:530:000000000-LYBTV:1:1102:12055:17572 1:N:0:GCCCAGTG+AATTGCGG
GTCAGCATGTGAGCTTTGGAAGTTGACGACAGAAGGAGCAAGATAACGACCACAGGGAGGGTGGTTTATCAACGGCAAAATATAGATCGGAAGAGCACACGTCTGAACTCCAGTCACGCCCAGTGATCTCGTATGCCGTCTTCTGCTTGAAAAAAAAAAAATAAGAACACTCAGCTAGCAACCAGGTACGCCTACACATAACTAATGCACTCTATCTATTGTACAAACACACTCTAACAGTACTAGTAATT
+
BBCCCFFFFFFFGGGGGGGGGGFGHGHGGGGGHHHHHHHHHHHHHHHGGGGGHHHHGEFGGEFGGGHHHHHHHGGGGGHHHHHHFHHHHGGGGHHHHHHHGHHHGHHHHHHHHHHHHFHGGGHHHHHDHHHGGHHHGGDGHGHHHHHFGGHBGHCCCG-;-.:0000/999//0/000/00...../00;.-.:/9////////////9////9///9////9////9....////////:////9/;9//
@M03495:530:000000000-LYBTV:1:1102:8191:17587 1:N:0:GCCCAGTG+AATTGCGG
GACAGCATGTGAGCTTTGGTTTATCAACGGCAAAATATAGATCGGAAGAGCACACGTCTGAACTCCAGTCACGCCCAGTGATATCGTATGCCGTCTTCTGCTTGAAAAAAAAAACTAAGACACAATAATCACATAGTATTTGTGTATGCGTATCAAAACCAAGAACGACATTAACGTCCAAGCGAAAACATAAAGAAATGGAGCAACATAATGCAATATGGTTCACAAACAGACAAGTGACTAGTACATGG
+
>3>3>AFFFDFFGGFGFFGEGGHHFHHHGGCEEFFBGHHHHFHCC?FCFFFGHGCEH12FFBGHFF3GH3GHG11@113B@444412BFHEE@E/FFFFG4GD@0FGGF//</</1B11@1@00/@1@22@G11111111111?011<1....01111<.....</<<--.0000./...0;...--9/.000;009/0000//;/../00000//////////////..9./.;..;9///;B////9/.
@M03495:530:000000000-LYBTV:1:1102:11976:17605 1:N:0:GCCCAGTG+AATTGCGG
GTCAGCATGTGAGCTTTGGAGTGAAATCTCTTGTCTTAAGGAATAAAGGAAAAAGATTCCGTCGGAGGCTCGGTGCTCTACAGGTTCAACCTTTGTACTCTATTATTGCCTCACATTCCATCTCTTGTGAAAATATATTTGATTGGCTTTTCTGCAGGTTGTTTGCCAGGACAGGTCGTGATTGCTGGAGCAGGTATGATATAATTCTAGGATTTGACAGATGAATAATTTACATATATATCTAACTTTGA
+
CBCCCFFFFFFFGGGGGGGGGGHHHHHHHHHHHHHHHHHHHHHHHHHHHHHHHHGGHIIHHIHGGGGGGHHGGFGGHHHGHHHHHHHHHHHHHHHHHHHHHHHHHHHHHHHHGHHHHHHHHHHHHHHHHGHHHGHHHHHHHGHHHGGHHHHHHHHHHHHHHGHHHHHHHHHHHGGHHGFGHHHHHHGHFHHFHEGHHHFHHHHHGHHHHHHHHHFHHHGGHHGG;CC<GHHGHHHHGGGFGGGGGGGGGG0
@M03495:530:000000000-LYBTV:1:1102:21479:17637 1:N:0:GCCCAGTG+AATTGCGG
GTCAGCATGTGAGCTTTGGAGTGAAATCTCTTGTCTTAAGGAATAAAGGAAAAAGATTCCGTCGGAGGCTCGGTGCTCTACAGGTTCAACCTTTGTACTCTATTATTGCCTCACATTCCATCTCTTGTGAAAATATATTTGATTGGCTTTTCTGCAGGTTGTTTGCCAGGACTTTCCAAGACCTCCACTAGAAAACACAATAAACTTTTTGGAAGCTGGACAACTATCTTCATTTTTCAGAAACAGTGAAC
+
CCCCDFFFFFFFGGGGGGGGGGHHHHHHHHHHHHHHHHHHHHHHHHHHHHHHHHGGHHHIHIHGGGGGGHHGGGGGHHHGHHHHHHHHHHHHHHHHHHHHHHHGHHHHGHHHHHHHHHHHHHHHHHHHHHHHHHHHHHHHHHHHHHGHHHHGHHGHHHHHHGHHHGHHHHHHHHHHHGGH0GHHHHHGGHGFGGFGHHE<DDH<GHHHHHGGFFGHHHHGHHHHHHHHHHGGGGGGGGGE0::FFG;FFG0
@M03495:530:000000000-LYBTV:1:1102:9893:17640 1:N:0:GCCCAGTG+AATTGCGG
GTCAGCATGTGAGCTTTGGAATTAGTAAATTCGTTGACGACAGAAGGAGCAAGATAACGACCACAGGGAGGCTGGTTTATCAACGGCAAAATATAGATCGGAAGAGCACACGTCTGAACTCCAGTCACGCCCAGTGATCTCGTATGCCGTCTTCTGCTTGAAAAAAAAAAAATAAGTAAAGAGGAGGTATAACTCAGTCAGATTACAGACAACGAACAAGAGAATAGATATAACTCAACATAGTTAACAAG
+
CDDEEFFFFFFFGGGGGGGGGGHHHHHHHHHHGGHHHHGGGGGHHHHHHHHHHHHHHHGGGGGHHHHGGGGGHHGHHHHHHHHHGGGGGHHHHHHHHHHHGGGGHHHHHHHGHHHGHHHHHHHHHHHHGHGGGHHHHHDHHHGGHHHGGGGHGHHHHHHHHFHHHGGGG?@-.011<11111/..<..0111<11<01101:1110101.//.-9.--<//./0<:011111111<00/0/11<:11110/
@M03495:530:000000000-LYBTV:1:1102:12723:17648 1:N:0:GCCCAGTG+AATTGCGG
GTCAGCATGTGAGCTTTGGAGTGAAATCTCTTGTCTTAAGGAATAAAGGAAAAAGATTCCGTCGGAGGCTCGGAGCTCTACAGGTTCAACCTTTGTACTCTATTATTACCTCACATTCCATCTCTTGTGAAAATATATTTGATTGGCTTTTCTGCAGGTTGTTTGCCAGGACTTTCCAAGACCTCCACTAGAAAACACAATAAACTTTTTGGAAGCTGGACAACTATCTTCATTTTTCAGAAACAGTGAAC
+
>>>AAFFFF@DFGGBGGGFE1A1D3FGHBGHHHEGFGHFFHHHFHHFDFEEGHHGGFF2FF10AEEEEEGFEE/>/FGGHFDG0BE@GFHFHFG1GBHHGFFGHEHHHHGHHGCHHHDGFHHHGFHFFEDD>FGHFHHHHHFHGF0FFFHH2GFFFHEHGHACGFHGFHEGEGFHHDFDFFHFFFGGBHHH1>FFHGHHGDHH0<DBGBB;@HF/CGHHFHHFEFFFFGGFFBC;CFGBFBBCFGGGFGG0
@M03495:530:000000000-LYBTV:1:1102:16001:17698 1:N:0:GCCCAGTG+AATTGCGG
GTCAGCATGTGAGCTTTGGAGTGAAATCTCTTGTCTTAAGGAATAAAGGAAAAAGATTCCGTCGGAGGCTCGGTGCTCTACAGGTTCAACCTTTGTACTCTATTATTGCCTCACATTCCATCTCTTGTGAAAATATATTTGATTGGCTTTTCTGCAGGTTGTTTGCCAGGACTTTCCAAGACCTCCACTAGAAAACACAATAAACTTTTTGGAAGCTGGACAACTATCTTCATTTTTCAGAAACAGTGAAC
+
CBCCCFFFFFFFGGGGGGGGGGHHHHHHHHHHHHHHHHHHHHHHHHHHHHHHHHGGHIHIHIHGGGGFGHHGGEGGHHHHHHHHHHHHHHHGHHHHHHGHHHHHHHHGHHHHHHHHHHHHHHHHHHHHHHHHHHHHHHHHHHHHHHHHHHHHHHHHGGHHHGHHHGHHHHHHHHHHHGHHGHHHHHHHHHHGHHHHHHG<GDFDGHHHHHGGHGEHHHC.CFFHGHHHHHEGGGGGGGGGGGGGFGBFFF0
@M03495:530:000000000-LYBTV:1:1102:13877:17704 1:N:0:GCCCAGTG+AATTGCGG
GTCAGCATGTGAGCTTTGGAATTAGTAAATTCGTTGACGACAGAAGGAGCAAGATAACGACCACAGGGAGGGTGGTTTATCAACGGCAAAATATAGATCGGAAGAGCACACGTCTGAACTCCAGTCACGCCCAGTGATCTCGTATGCCGTCTTCTGCTTGAAAAAAAAAAAAGATACAAACCTGCATGACTCAACTAACATGTAGTGAAACAATCGTATGTAGGACACTAGAGTGGGTAGTATATATCGCT
+
CCCCCFFFFFFFGGGGGGGGGGHHHGHHHHHHGGHHHHGGGGGHHHHHHHHHHHHHHHGGGGGHHHHGFGGGEGGEGHHHHHHHGGGGGHHHHHHHHHHHGGGGHHHHHHHGHHHGHHHHHHHHFHHHGHGGGHGHGHBGGHGGHHHGGEGHGHHHHHHGHCDFHGGGAEB-..0;000:../../00:00900/00000000000/00009.00.9.//0:90009.0/09000.;.0.000000;0...
@M03495:530:000000000-LYBTV:1:1102:17217:17704 1:N:0:GCCCAGTG+AATTGCGG
GTCAGCATGTGAGCTTTGGAGTGAAATCTCTTGTCTTAAGGAATAAAGGAAAAAGATTCCGTCGGAGGCTCGGTGCTCTACAGGTTCAACCTTTGTACTCTATTATTGCCTCACATTCCATCTCTTGTGAAAATATATTTGATTGGCTTTTCTGCAGGTTGTTTGCCAGGACTTTCCAAGACCTCCACTAGAAAACACAATAAACTTTTTGGAAGCTGGACAACTATCTTCATTTTTCAGAAACAGTGAAC
+
CABCDFFFFFFFGGGGGGGGGGHHHHHHHHHHHHHHHHHHHHHHHHHHHHHHHHGGHHIHHHHGGGGGGHHGGGGGHHHHGHHHHHHHHHHHHHHHHHGHHHHHHHHHHHHHHHHHHHHHHHHHHHHHHHHHHGHHHHHHHHHHHHHHHHHGHHHHGHHHHEHHHHHHHFEHHHHHHGHHHHHGHFGHHHH1FGGHHHFEG0DDGHHHHHGGHHHHHHGHHHHEF0GHHHGGGGGGFFGGGGEFGGFFFG0
@M03495:530:000000000-LYBTV:1:1102:18128:17729 1:N:0:GCCCAGTG+AATTGCGG
GTCAGCATGTGAGCTTTGGAATTAGTAAATTCGTTGACGACAGAAGGAGCAAGATAACGACCACAGGGAGGGTGGTTTATCAACGGCAAAATATAGATCGGAAGAGCACACGTCTGAACTCCAGTCACGCCCAGTGATCTCGTATGCCGTCTTCTGCTTGAAAAAAAAAAAACATACCATACCCAAGGCAAAGTAAAGAGCACTGATTAAGGGAGACAACAATAACATCAGAAGTCAATGACCGAGAGCAC
+
BBBBBFFFFFFFGGGGGGGGGGHHHHHHHHHHGGHHHHGGGGGHHHGHHHHHHHHHHHGGEGGGHHHGFFGGEGGEFHHHHHHHGGGGGHHHFHHHHHHHGGGGHHHHHHHGHHHGHHGFHHHHFFHHGGGGGG?FHF1F1FFDHFHHGGGFGFHHHHHHHF0<CCGFGF-9:;000/0;0///9;.;.9.9/9/////..9./////////:.......;.///9/;///9///////////-----./.
@M03495:530:000000000-LYBTV:1:1102:18724:17742 1:N:0:GCCCAGTG+AATTGCGG
GTCAGCATGTGAGCTTTGGAATTAGTAAATTCGTTGACGACAGAAGGAGCAAGATAACGACCACAGGGAGGGTGGTTTATCAACGGCAAAATATAGATCGGAAGAGCACACGTCTGAACTCCAGTCACGCCCAGTGATCTCGTATGCCGTCTTCTGCTTGAAAAAAAAAAAAGAACAAATACATAAATCACCAGATCGACGTTTAGCAAGATATAATGATATCAACAAACAGCAGCAGCGACCTGTGTTCT
+
BABBBFFFFFFFGGGGGGGGGGHHHHHHHHHHGHHHHHGGGGGHHHHHHHHGHHHHHHGGGGGHHHHGGGGGEFGEGHHHHHHHGGGGGHHHHHHHHFHHGGGGGHHHHHHGHEHGHHHHHHHHHHHGGGGGDHFGFFFGHHFGFHHHGEGHGHHHHHHHFCDGHGGGC-:-.../:;900900;C00090/0:.00.:---./.0090//00000000000000/0..:;/./;/../--9-./:;0;00
@M03495:530:000000000-LYBTV:1:1102:3588:17757 1:N:0:GCCCAGTG+AATTGCGG
GTCAGCATGTGAGCTTTGGAGTGAAATCTCTTGTCTTAAGGAATAAAGGAAAAAGATTCCGTCGGAGGCTCGGTGCTCTACAGGTTCAACCTTTGTACTCTATTATTGCCTCACATTCCATCTCTTGTGAAAATATATTTGATTGGCTTTTCTGCAGGTTGTTTGCCAGGACTTTCCAAGACCTCCACTAGAAAACACAATAAACTTTTTGGAAGCTGGACAACTATCTTCATTTTTCAGAAACAGTGAAC
+
BBCCCFFFFFFFGGGGGGGGGGHHHHHHHHHHHHHHHHHHHHHHHHHHGHHHGHGGHHHHGHHGGGGGGHHGGGGGGHHHHHHHHHHHGHHGHHHHHHHHHFHHHHHHHHHHHHHGHHHHGFHHHHHHHFHHHFHHHHHHHFHHHHHGGHHHHHHHGHHHHDHHHHHHHGHHHHHHHHFHFHHHHHGHHHHDHGFHHHGCGHFHHHHGHHGGHHFHHHGHHHHGHHGHHGFCFGBFGGFFFCFGBFBFGE0
@M03495:530:000000000-LYBTV:1:1102:3299:17760 1:N:0:GCCCAGCG+AATTGCGG
GTCAGCATGTGAGCTTTGGAATTAGCTGGTTTATCAACGGCAAAATATAGATCGGAAGAGCACACGTCTGAACTCCAGTCACGCCCAGCGATATCGTATGCCGTCTTCTGCTTGAAAAAAAAACCACCATTTTTTCAATTCATATATTTAACAACATTCAATGTGCTTCCCCAGTATGTATTCTTCTTATTTCTTCCTCCCCCTATCTACGTCGTGCATTATTGGTTTGTCCCATACATATAATCATGTAC
+
AAAAAF5DFDB@GFDCFFEGGGGHE4GGHF4BC55FEGF?EEAGHGHFFGH5FGEGEEHHHHHB1EBGEAGAGDFHHH@E@GE1?/E?AEE11>41FHCCD3>?EHE?FFGGHHHB3?0<//>//?/?GD1??F/01FFGDGGHHEF<DGGH1<GGGDD0=0000=0GDC/</<<GC0;;;GFGF0:C0:;GG0000CC/;.A?FF0;0;;9.--9..0000;00;A.;.B//;F/99/99FB/;/FF///
@M03495:530:000000000-LYBTV:1:1102:2351:17773 1:N:0:GCCCAGTG+AATTGCGG
GTCAGCATGTGAGCTTTGGAATTAGTAAATTCGTTGACGACAGAAGGAGCAAGATAACGACCACAGGGAGGGTGGTTTATCAACGGCAAAATATAGATCGGAAGAGCACACGTCTGAACTCCAGTCACGCCCAGTGATCTCGTATGCCGTCTTCTGCTTGAAAAAAAAAAAACAAATACATCCTAGACTGTTGTTGTGCATCTCTACTGTCTACTGATCTTCTTGAGCGAGTGGAGGTTGTCATTCTACTT
+
CBCCCFFFFFFFGGGGGGGGGGHHHHHHHHHHGHHHHHGGGGGHHHHHHHHHHHHHHHGGGGGHHHHGGGGGEGGGGHHHHHGHGGGGGHHHHHHHHHHHGGGGHHHHHHHGHHHGHHHGHHHHHHHHGHGGGHFGHH1FGHGGHHGHGEGHGHHGHHHHAGHGHGGGG-;:..:.000000:00;00000;0;..9.00;0090900009000000;00:00;0000----..0...//.900000:000
@M03495:530:000000000-LYBTV:1:1102:26377:17820 1:N:0:GCCCAGTG+AATTGCGG
GTCAGCATGTGAGCTTTGGAGTGAAATCTCTTGTCTTAAGGAATAAAGGAAAAAGATTCCGTCGGAGGCTCGGTGCTCTACAGGTTCAACCTTTGTACTCTATTATTGCCTCACATTCCATCTCTTGTGAAAATATATTTGATTGGCTTTTCTGCAGGTTGTTTGTCAAGACCTCCACTAGAAAACACAATAAACTTTTTGGAAGCTGGACAACTATCTTCATTTTTCAGAAACAGTGAACAACCCACTAA
+
BABABFFFFFFFGGGGGGGGGGHHHHHHHHHHHHHHHHHHHHHHHHHHHHHHHHGGHHHHHHHGGGGGFHHGGGGGHHHHHHGHHHHHHHHHHHHHHHHHHHHHHHHGHHHHHHHHHHHHHHHHHHHHHHHHEGHHHHHHHEHHH0GHHHHHHHHGHGGGHGHHHHHHHHGHHHHHHHHHHHHHHHHHHGGHBFFHHHGGCCCGBHHHHHHHGHHHGHHHHHHHHHHHHHHHCFGGFFFGFGGEGGE.:BB
@M03495:530:000000000-LYBTV:1:1102:22672:17829 1:N:0:GCCCAGTG+AATTGCGG
GTCAGCATGTGAGCTTTGGTTTATCAACGGCAAAATATAGATCGGAAGAGCACACGTCTGAACTCCAGTCACGCCCAGTGATCTCGTATGCCGTCTTCTGCTTGAAAAAAAAAAAAATAACAGCGAGAATATTCATGTCACATCTAGAGTATCTCTTACGATGATGTGCTAGTGCTTATAATGCTCTAACACACGTTCGTTCGCGCGCTGACGATAGTTATAGCGAGAGGTCACACGATAGTGTAGTGCGT
+
BBBCDFFFFFFFGGGGGGGGGGHHHHHHGGGGGHHHHHHHHHHHGGGGHHHHHHHGHHHGGHHHHHHHHHHHGHGGGHHHHH4GHHFGHHHHGGGHGGHHHHHHGHHHHGGGGB/<<0=11110///-.<11111111<111<<00000<000=00000....:<000<000000<0000000000000000..-.</.</..-------./...9.0000000-----90<00<<--...<0<000/0-.
@M03495:530:000000000-LYBTV:1:1102:27947:17840 1:N:0:GCCCAGTG+AATTGCGG
GTCAGCATGTGAGCTTTGGAGTGAAATCTCTTGTCTTAAGGAATAAAGGAAAAAGATTCCGTCGGAGGCTCGGTGCTCTACAGGTTCAACCTTTGTACTCTATTATTGCCTCACATTCCATCTCTTGTGAAAATATATTTGATTGGCTTTTCTGCAGGTTGTTTGCCAGGACTTTCCAAGACCTCCACTAGAAAACACAATAAACTTTTTGGAAGCTGGACAACTATCTTCATTTTTCAGAAACAGTGAAC
+
BBBBBFFFFFFFGGGGGGGFGFGHHHHHHHHHHHGHGHHHHHGHHHHHHHHHHHGGHHHHBCGEGGGGGGFFGEGGHHHHGHHHGHGHHGHGGFGHHHHGHHHHHGHHHHHHHFHHHGFHHHHHHGHHGFGHHHGHHHHGHFHDFFCCAGFGFEFHHHHHHGHGHHBGHCHHHHHFHH<GHGHHHHHHFHH1=1<FC<CCGDB=00GHHHFGFFHHEBGHHHHEFHFHHBCFFF0CFFFBFFBBFB;C0;9
@M03495:530:000000000-LYBTV:1:1102:3615:17840 1:N:0:GCCCAGTG+AATTGCGG
GTCAGCATGTGAGCTTTGGAGTGAAATCTCTTGTCTTAAGGAATAAAGGAAAAAGATTCCGTCGGAGGCTCGGTGCTCTACAGGTTCAACCTTTGTACTCTATTATTGCCTCACATTCCATCTCTTGTGAAAATATATTTGATTGGCTTTTCTGCAGGTTGTTTGCCAGGACTTTCCAAGACCTCCACTAGAAAACACAATAAACTTTTTGGAAGCTGGACAACTATCTTCATTTTTCAGAAACAGTGAAA
+
BBBBBFFFFFFFGGGGGGGGGGAGGFHHHHHHHHHHHHHHHHHHHHHGGHHHHHGEGHHGEGHGGGGGEHHGGGGGEHHHHHHHHHHHHHHHHHHHHHHHHHHHHHHGHHHHHHGHHHHHGHGHGHHHHFBGHFGHHHHHGFHHHFBFGHGHHHHFHHHHFFHHHHEHHHHHHHHHHF1<CGCCHHHHHHH1FDGHHHEEBGGFGBGGFFDCFHFHGF/.CHFEHHHGGHGGGGBFFGGGGBBFFBCBCF0
@M03495:530:000000000-LYBTV:1:1102:26271:17850 1:N:0:GCCCAGTG+AATTGCGG
GTCAGCATGTGAGCTTTGGAGTGAAATCTCTTGTCTTAAGGAATAAAGGAAAAAGATTCCGTCGGAGGCTCGGTGCTCTACAGGTTCAACCTTTGTACTCTATTATTGCCTCACATTCCATCTCTTGTGAAAATATATTTGATTGGCTTTTCTGCAGGTTGTTTGCCAGGACTTTCCAAGAACTCCACTAGAAAACACAATAAACTTTTTGGAAGCTGGACAACTATCTTCATTTTTCAGAAACAGTGAAC
+
BABCCFFFFFFFGGGGGGGGGGHHHHHHHHHHHHHHHGHHHHHHHHHHHHHHHHGGHHHHHHHGGGGGGHHGGFGGHHHHHHHHHHHGHHHHHHHHHHHHHHHHHHHHHGHHHHHHHHHFHHHHHHHHHGHH3GHHHHHHHHHHGHHHHHHHHHGHHEGGHGHFFHHHFECHGHHGHH1DHHHHHHHHHHHDGDHFHGHEGHFFGHHHHHGCFHHEHHHAGFHHHHHHEGB0FGBBBFGGCFGGGG;FCF:
@M03495:530:000000000-LYBTV:1:1102:5105:17862 1:N:0:GCCCAGTG+AATTGCGG
GTCAGCATGTGAGCTTTGGAGTGAAATCTCTTGTCTTAAGGAATAAAGGAAAAAGATTCCGTCGGAGGCTCGGTGCTCTACAGGTTCAACCTTTGTACTCTATTATTGCCTCACATTCCATCTCTTGTGAAAATATATTTGATTGGCTTTTCTGCAGGTTGTTTGCCAGGACTTTCCAAGACCTCCACTAGAAAACACAATAAACTTTTTGGAAGCTGGACAACTATCTTCATTTTTCAGAAACAGTGAAC
+
BBABCFFFFFFFGGGGGGGGGGHHHHHHHHHHHHHHHHHHHHHHHHHHHHHHHHGGHHHHHHHGGGGGGHHGGGGGGHHHHGHHHHHHHHHHHHHHHGHHHGHHHHGHHHHHHHHHHHHHHHHHHHHHHHHGHGHHHHHHGHHHHHHHHGHHHHHHHHHHFEHHHGHHGHFGEFBFFFBGHHHBGHFFHGHFGGHHHH.<GDG0DFGHHHGGHCFEFH/CHHHFHHHHGHFBFGFBFGGGFGGGGGCFGG0
@M03495:530:000000000-LYBTV:1:1102:20108:17862 1:N:0:GCCCAGTG+AATTGCGG
GTCAGCATGTGAGCTTTGGAGTGAAATCTCTTGTCTTAAGGAATAAAGGAAAAAGATTCCGTCGGAGGCTCGGTGCTCTACAGGTTCAACCTTTGTACTCTATTATTGCCTCACATTCCATCTCTTGTGAAAATATATTTGATTGGCTTTTCTGCAGGTTGTTTGCCAGGACTTTCCAAGACCTCCACTAGAAAACACAATAAACTTTTTGGAAGCTGGACAACTATCTTCATTTTTCAGAAACAGTGAAC
+
CDCCCFFFFFFFGGGGGGGGGGHHHHHHHHHHHHHHHHHHHHHHHHHHHHHHHHGGHIIIHHHGGGGGGHHGGEGGHHHHHHHHHHHHHHHHHHHHHHHHHHHHHHHHHHHHHHHHHHHGHHHHHHHHHHHHHHHHHHHHHFHHHHFHHHHHHHHHHHHHHFHHHHHHHHHHHHHHGHHHGHHHHHHHHHFDDGHHHHH<DDF0DHHHHHGGHHHGHHECHHHGHHHHHHFFFFFGGGGGEFFGGGBFFG0
@M03495:530:000000000-LYBTV:1:1102:16669:17869 1:N:0:GCCCAGTG+AATTGCGG
GTCAGCATGTGAGCTTTGGTCCGCCTGGTTTATCAACGGCAAAATATAGATCGGAAGAGCACACGTCTGAACTCCAGTCACGCCCAGTGATCTCGTATGCCGTCTTCTGCTTGAAAAAAAAAAAAACATAAACATGATACAACAGGAAGACGCAAGTAGAGCGCACACAATTACTACACTAGACACAGTAATAACACAGTAGTATAGTCTCATTGCAGTGACTTCTACATTTAGTGTACGTGTGCGTGTAA
+
BBCCCFFFFFFFGGGGGGGGGGGGGGHHHHHHHHHHHGGGGGHHHHHHHHHHHGGGGHHHHHHHGHHHGHHHHHHHHHHHHGHGGGHHHHHBGHHGGGHHHGEEHGHHHHHHHHHHHHGGC?BC</..1111111111=1110</../..<.----000000-----...0;00;:00/0/0000//.:00;00000.:00:00:00:B;00000000000000000000000:00000;///.0...;/0
@M03495:530:000000000-LYBTV:1:1102:25085:17879 1:N:0:GCCCAGTG+AATTGCGG
GTCAGCATGTGAGCTTTGGAATTAGCTGGTTTATCAACGGCAAAATATAGATCGGAAGAGCACACGTCTGAACTCCAGTCACGCCCAGTGATCTCGTATGCCGTCTTCTGCTTGAAAAAAAAAAACAAAACTCAAGCCAAGAGTTTTCTGAAATAGAAGATAGAACCAAGCAAGTCCGATCGAGAGCTCCCAGGGGAACGGGGGCCACAAGTGCCAGTTTGTAAAAACATACCGAGTCAGGGTAAGATCAC
+
A>AAAFFFFDFFGGGGGGGGGGHHHGHHHHHHHHHHHHGGGEGFHHHFFGFBHHE?EE1CFEHHGGHHFCGGHGGHHHHGFGACFE1F@@FB4@GHFFHHGFGEEAFFHH4DGCCB3FFE?B//>??G0001?<1?1FFH.00><1<1<FB111=1=00<D000=0...<<//:000...--;9.-.;;/./0:.-9..9.9-9-9.....///99/////;/;///../9//..9..//...////////
@M03495:530:000000000-LYBTV:1:1102:28549:17910 1:N:0:GCCCAGTG+AATTGCGG
GTCAGCATGTGAGCTTTGGAAGTTGACGACAGAAGGAGCAAGATAACGACCACAGGGAGGGTGGTTTATCAACGGCAAAATATAGATCGGAAGAGCACACGTCTGAACTCCAGTCACGCCCAGTGATCTCGTATGCCGTCTTCTGCTTGAAACAAAAAAAAAACAAGAACTCATGAATGTGGAGTGAGTGGTAGAGGTATGAGCGGATGGTAGCGTGAGGCACTGTGTACTTCAATCTCGGTCGCATCTAG
+
AAABBFFFFFFFGGGGGGGGGBBFGDGFCFGGFHHHGHHHHHHHHGGGFGGGHEGHGAEGGEFGEFHHHGHHHGGE?>AGEHHHHHGHHGDGGHHHHHHHGGGHGGHHHHHHHHHHFGGGCDFGH22>2GF/DHFGFG/<FEFHHGGGFA>F1CGFFE-<;-;...;//:0000000000000.0.0000.00000/0000000--9--.00;;-9....;..//00000000000000....---.-000
@M03495:530:000000000-LYBTV:1:1102:25855:17921 1:N:0:GCCCAGTG+AATTGCGG
GTCAGCATGTGAGCTTTGGAGACTGGTTTATCAACGGCAAAATATAGATCGGAAGAGCACACGTCTGAACTCCAGTCACGCCCAGTGATCTCGTATGCCGTCTTCTGCTTGAAAAAAAAAAAAAAAGTATGAGAAAGACGATGGTTGCTATGAACGCCAAATCTCTGACGCTGTGCTAGATGTCGGTTCTTGTACGATAGTACTAGTACGAAGTGTTGTCGTACAATCACTACGTACAGTCTCGTGGTGAG
+
BABCCFFFFFFFGGGGGGGGGGGHHHGGHHHHHHHGGGGGHHGHHHHHGHHGGGGHGHHHHHGGHHGHHHHHHHHHHHHGHGGGHHHHGFGGHFEHHHHGAFFGHHDHHHHCGHHHG?<BC>>//-.1111111111//.-<..00..0000000:.;.-:00000000.:.;AB000000900.-;;9000000....9000000900:....000./0.;...0900000;.90..000;0/...::0.
@M03495:530:000000000-LYBTV:1:1102:29347:17939 1:N:0:GCCCAGTG+AATTGCGG
GTCAGCATGTGAGCTTTGGACTCCTGACTGGTTTATCAACGGCAAAATATAGATCGGAAGAGCACACGTCTGAACTCCAGTCACGCCCAGTGATCTCGTATGCCGTCTTCTGCTTGAAAAAAAAAAAAAAGCAGAAATCTCTTTACGCTGCTACTGTACCTCTACACACAACAGAGTTAGCTATGCCCTCTCAGTGTGAGACCCCATACATGATCCACACCTCATACGCACTCACGACCCAGCTGTCTCGC
+
BBABBFFFFFFFGGGGGGGGGGHHHHHHHHHHHHHHHHHHFGGGGHHHHHHHHHHHGGGGFHHHHHHGHHHGFHHHHHHHHHHHGHGGGHBGHB4FGG1EFHGHGEGHGHHGDHHHF3FGFGFC?</</-.010001111110000.....<00F0000:000000/0.....///00000000000/0.//0000000000....///0000000000../.0000...--//0..---...000000/.
@M03495:530:000000000-LYBTV:1:1102:16370:17944 1:N:0:GCCCAGTG+AATTGCGG
GTCAGCATGTGAGCTTTGGTTTATCAACGGCAAAATATAGATCGGAAGAGCACACGTCTGAACTCCAGTCACGCCCAGTGATATCGTATGCCGTCTTCTGCTTGAAAAAAAAAAAAAGACGTCTAACGAATCAATATATCGCTATACCACGCTTGACCAGGTTTTTAGAAACTAGAAACGGAGCCTCCTTATAAGTGGTGTAGCCTTATAGTAGGGAGCACTACATGATGACACGATTACGTGAACGTAAT
+
BABBBFFFFFFFGGGGGGGFGGHHHHHHGGGGGHHHHHGHHHHHGGGGHHHHHGHGHHHGFHHHHHHGEGHHGGGGGHFFFF4BFFEGGFGHGEFHGFHHHHHH0BGHHCG/@@/<///0///?/F1....<1<111111<..<.=0000<.<.;.00:../:0..:/0;0/090=00/....-.//./00000000:9..//////:/9/:///.;..../;///9//;/;//AA.../..;;.;A..:.
@M03495:530:000000000-LYBTV:1:1102:11417:17945 1:N:0:GCCCAGTG+AATTGCGG
GTCAGCATGTGAGCTTTGGAATTAGCTGGTTTATCAACGGCAAAATATAGATCGGAAGAGCACACGTCTGAACTCCAGTCACGCCCAGTGATCTCGTATGCCGTCTTCTGCTTGAAAAAAAAAAAGAAAATAACGAAACACATGGAATCTGCACATGTCCATCAGAACTATAGATACCGCACCAATATGAACTCCAGACACGAGGTGGTCAACCACAGTCACGATAATCTCTTAATACACAACGTCATCTA
+
AABCBFFFFFFFGGGGGGGGGGHHHGHHHHHHHHHHHHDGGGGHHHHHHHHHHHGGGGHHGHHHHGFHHGHGHHHHHGHHHHGHGGGHFHGHDHHHGGGHHHGGGHGHHHHHHGEHHHHGGGC/>//00?11?1//C/-00.110111111110000=00<000<0=/00000;0<00;---:..00;0000009900;//.---...90000.....;000.....000000000:000;..-9...:00
@M03495:530:000000000-LYBTV:1:1102:4252:17956 1:N:0:GCCCAGTG+AATTGCGG
GTCAGCATGTGAGCTTTGGAATTAGTAAATTCGTTGACGACAGAAGGAGCAAGATAACGACCACAGGGAGGGTGGTTTATCAACGGCAAAATATAGATCGGAAGAGCACACGTCTGAACTCCAGTCACGCCCAGTGATCTCGTATGCCGTCTTCTGCTTGAAAAAAAAAATAGTGTGCAGACGATAATACCAATCAGTCTGAGTGATCGAAATAAGTAGCATGCACAAGATCACAATAGATGTAGAACTAA
+
CBCCCFFFFFFFGGGGGGGGGGHHHHHHHHHHGHHHHHGGGGGHHHHHHHHHHHHHHHGGGGGHHHHGFGGGEGGGGHHHHHHHGGGGGHHHHHHHHHHHGFGGGHHHHHHGHHHGHHHHHHHHGHHHGHGGGHFGHH1FGHGGCHHFGEGHGHHHHHHHHCHDGG-@F-.0000900000.--.;.;00000:/0000000000000..9..0900000:000000/.;0:0/000009000;0000000
@M03495:530:000000000-LYBTV:1:1102:6690:17968 1:N:0:GCCCAGTG+AATTGCGG
GTCAGCATGTGAGCTTTGGAGTGAAATCTCTTGTCTTAAGGAATAAAGGAAAAAGATTCCGTCGGAGGCTCGGTGCTCTACAGGTTCAACCTTTGTACTCTATTATTGCCTCACATTCCATCTCTTGTGAAAATATATTTGATTGGCTTTTCTGCAGGTTGTTTGCCAGGACTTTCCAAGACCTCCACTAGAAAACACAATAAACTTTTTGGAAGCTGGACAACTATCTTCATTTTTCAGAAACAGTGAAC
+
CCDCDFFFFFFFGGGGGGGGGGHHHHHHGHHHHHHHHHHHHHHHHHHHHGHHHHGGHHHHHHHGGGGGGHHGGEGGHHHHHGHGHHGHHHHGHHHHHHHHHHHHHHHHHHHHHHHGHHHGHHHHHHGHHHGHHHHHHHHHGEHHGFFHHHHHHGGHGCCFHGHHFHGGE/GGHHHHHG?FFGHFHEHHHFHFH>GHHHG<GGH1<GHFHHGGH1:CCGGFHFC.CGFHHFEFFFGFFFFFFFFGF/CFFE0
@M03495:530:000000000-LYBTV:1:1102:3273:18005 1:N:0:GCCCAGTG+AATTGCGG
GTCAGCATGTGAGCTTTGGAGTGAAATCTCTTGTCTTAAGGAATAAAGGAAAAAGATTCCGTCGGAGGCTCGGTGCTCTACAGGTTCAACCTTTGTACTCTATTATTGCCTCACATTCCATCTCTTGTGAAAATATATTTGATTGGCTTTTCTGCAGGTTGTTTGCCAGGACTTTCCAAGACCTCCACTAGAAAACACAATAAACTTTTTGGAAGCTGGACAACTATCTTCATTTTTCAGAAACAGTGAAA
+
A111AF1FFDDFGBDEFGGGGGFHHHGHHHHHHGFGHGHHHHFCGGGHGGHHHHGGHFGHBFGAEGC?EGHGCAEGHHHHGBHFGHHFGHGGFGHHHHHHHFHHFFHFEEGHHEGHHHHBG1FEFHHGGD>FHHHHHFHGGEGGF00FFCGGEFHBFHFHHFHHHEGFFFHAHHBGHEG1F00CB.<GFH<<F100F..<D0<=<GHHHHC-/0:CGGH.GFCCGHFC0GGFGFFFB9FG0C/CFFCFGF9
@M03495:530:000000000-LYBTV:1:1102:18138:18008 1:N:0:GCCCAGTG+AATTGCGG
GTCAGCATGTGAGCTTTGGTCCGCCTGAGTCCTGGTTTATCAACGGCAAAATATAGATCGGAAGAGCACACGTCTGAACTCCAGTCACGCCCAGTGATCTCGTATGCCGTCTTCTGCTTGAAAAAAAAAAAAAAACCCAACCCACTTAACATCAACCCACAAGTACGACATCAAGAACGTAACCAAATAAAATTATGTATGATACTCTTACCCCATCCGACTACTCATTCTTCTATGCTTATTACTACATA
+
CBCCCFFFFFFFGGGGGGGGGGGGGGHHHHHHHHHGHHHHHHHHGGGGGFHHHHHHHHHHGFGGFHHHHHHGHHHGFFHHHHGHHHHHGHGG?GBGHF4FHHGGHFHFFEEGGHHGHHHHGHHHHGCG/D//---<.<<..<.::C0:;G000::/.....;.;09...;.:000;/:.;..;00..;//;//;///////;/9/://9B///99/;...---//9/://;B/9:/9//99///;//9///
@M03495:530:000000000-LYBTV:1:1102:28278:18015 1:N:0:GCCCAGTG+AATTGCGG
GTCAGCATGTGAGCTTTGGAGACTGGTTTATCAACGGCAAAATATAGATCGGAAGAGCACACGTCTGAACTCCAGTCACGCCCAGTGATCTCGTATGCCGTCTTCTGCTTGAAAAAAAAAATCAAGTACCTAGCAATTATGTCGTATGACTTATTATGTTGGAAATGACACCAACTGAACACATGGACACTCGCAAGAGATCGTGTACCGTATGCTGGCTCATACTCGCGACTGCCAAGGATAGACAGCTG
+
ABBBAFFFFFFBGFGGGGGGGGGHHH5FHHGHHHFGGGEGFHHHHFHEAFHGGGGHFCCGAGEFGHGHGHHGHFHHHFFEGGGGHGFHFGFGEFEHFEHGFGGGDFHHHHEGHFGH//>C/0<2F2@>2222221F?<11111/??<0?1111>>111<11.11>11000<..../<00<0/.00/0:0.0;.--.-/./;0.9.;/;0.;../0;;/./00000//.----9.//9/..9//////:.//
@M03495:530:000000000-LYBTV:1:1102:15223:18038 1:N:0:GCCCAGTG+AATTGCGG
GTCAGCATGTGAGCTTTGGTCCAGCCTGAGTCCTGGTTTATCAACGGCAAAATATAGATCGGAAGAGCACACGTCTGAACTCCAGTCACGCCCAGTGATCTCGTATGCCGTCTTCTGCTTGAAAAAAAAAAAAAAACAAAAAACAATCAAATATTATGTAGAAAGAGCTTGAATTGACACACGATACTGTGCTAAATACAGAGAGAGACGATGTAGAGGAAGTACTCTAGCAGAAACAGAGCGACTGCTGA
+
CBCCDFFFFFFFGGGGGGGGGGHHHGHHHHGHHHHHHHHHHHHHHGGGGGHHHHHHHHHHHGGGGHHHHHHHGFGHGHHHHHHHHHHHHGHGGGHHHHHEHHHGGHHHHGGGHGHHHGHHFHFHHHGGGGD</---..<...<...0000<11111:11111110<//00/.01<01110/.--..-111111111110011//.<../.-..<1111/./.:111111<100//0//////<---./101
@M03495:530:000000000-LYBTV:1:1102:6548:18079 1:N:0:GCCCAGTG+AATTGCGG
GTCAGCATGTGAGCTTTGGAGTGAAATCTCTTGTCTTAAGGAATAAAGGAAAAAGATTCCGTCGGAGGCTCGGTGCTCTACAGGTTCAACCTTTGTACTCTATTATTGCCTCACATTCCATCTCTTGTGAAAATATATTTGATTGGCTTTTCTGCAGGTTGTTTGCCAGGACTTTCCAAGACCTCCACTAGAAAACACAATAAACTTTTTGGAAGCTGGACAACTATCTTCATTTTTCAGAAACAGTGAAC
+
AAAAAFFFF@D@FGGGGDEGGGHHHFBGDEFHHGHHHHFHHHFGHHHHHHGHHHFGHFHEEGFEGCEEFHHGC?A@FHHHFHFFHHDGEGFGG1DHHFFHEHHHGHHFHEGHFHHHHHHHHGHHGHHGGFHFGFHHHHHHHHHHGFCHGHHHHHHHFHHHHCGGHHGHGHHHHHHGHHFGHGHGHHHHHHGFBGHGHHHEGHHFGHHHHGGGHGFHHHHHGHHHHHHHHHGGGGGGGGGGFB/BBGCBFF0
@M03495:530:000000000-LYBTV:1:1102:22088:18082 1:N:0:GCCCAGTG+AATTGCGG
GTCAGCATGTGAGCTTTGGAGTGAAATCTCTTGTCTTAAGGAATAAAGGAAAAAGATTCCGTCGGAGGCTCGGTGCTCTACAGGTTCAACCTTTGTACTCTATTATTGCCTCACATTCCATCTCTTGTGAAAATATATTTGATTGGCTTTTCTGCAGGTTGTTTGCCAGGACTTTCCAAGACCTCCACTAGAAAACACAATAAACTTTTTGGAAGCTGGACAACTATCTTCATTTTTCAGAAACAGTGAAC
+
AAABCFFFFFFFGGGGGGGGGGHHHHHHHHHHHHHHHHHHHHHHHHHHHHHHHHGGHHHHHHHGGGGGGGHGGFGGHHHHHHHGHHHHHHHHFHHHHHHHHHHHHHHHGHHHGHHHHHHHHHHHHHHGHHHHHHHHHHHHHHFHHHHHHHHHHHHHGHHHHDHHHHHHHGGHHHHHHFFHEGGGHGFHGGHGGHGHGHGCGHHHHHHHHHGGHGHHHHHGHHHGHHHGBGGFGGGGFGGGGBFFFF9BBF0
@M03495:530:000000000-LYBTV:1:1102:6025:18085 1:N:0:GCCCAGTG+AATTGCGG
GTCAGCATGTGAGCTTTGGAATTAGTAAATTCGTTGACGACAGAAGGAGCAAGATAACGACCACAGGGAGGGTGGTTTATCAACGGCAAAATATAGATCGGAAGAGCACACGTCTGAACTCCAGTCACGCCCAGTGATCTCGTATGCCGTCTTCTGCTTGAAAAAAAAAAAAAAAAGAGTTGAGACGACACACACAGACAAATAGAGCATACAGAGTGGACGCGAACACTCGAACAAGATAGACACAGCAG
+
BBCCDFFFFFFFGGGGGGGGGGHHGHHHHHHHGHHHHHGGGGGHHHHHHHHHHHHHHHGGGGGHHHHGGGGG>FGGFHHHHHHHGGGGGHHHHHHHHHHHGGGGHHGHHHHGHHHGHGHHHHHHHHHHGHGGGHGFHHFHHHFGEGHHGCEGGFHHHHHHHHGBHGGGF::;----../00;00.0.-;--/.:...0.///;000000;00000/00:00-------/0/:./9-://009000//../.
@M03495:530:000000000-LYBTV:1:1102:26859:18092 1:N:0:GCCCAGTG+AATTGCGG
GTCAGCATGTGAGCTTTGGAGTGAAATCTCTTGTCTTAAGGAATAAAGGAAAAAGATTCCGTCGGAGGCTCGGTGCTCTACAGGTTCAACCTTTGTACTCTATTATTGCCTCACATTCCATCTCTTGTGAAAATATATTTGATTGGCTTTTCTGCAGGTTGTTTGCCAGGACTTTCCAAGACCTCCACTAGAAAACACAATAAACTTTTTGGAAGCTGGACAACTATCTTCATTTTTCAGAAACAGTGAAC
+
BBBBAFFFFFFFGFFGGGGGGGHHHHHHHHHHHHHHHHHHHHHHHGHHHHHHHHGGHHHHHHHGGGGGGHHGGFGGFHHHHHHHHHHHHHHHHHHHHGHHHHHHHHHHHHHHGHHHHHHHHGHHHHHHHHGHHHHGHHHHHGHHGHGGHHHHHHHHGHHHHFHHHHFHGHHGHHHHHH1GHFHHHHGHHHHFGHCGHHE<DHHDDBDGHHGGHHHHHHHEHHFHGHHHHHGFFGFGGGGEEBFGFF;0;B0
@M03495:530:000000000-LYBTV:1:1102:7399:18126 1:N:0:GCCCAGTG+AATTGCGG
GTCAGCATGTGAGCTTTGGAGTGAAATCTCTTGTCTTAAGGAATAAAGGAAAAAGATTCCGTCGGAGGCTCGGTGCTCTACAGGTTCAACCTTTGTACTCTATTATTGCCTCACATTCCATCTCTTGTGAAAATATATTTGATTGGCTTTTCTGCAGGTTGTTTGCCAGGACTTTCCAAGACCTCCACTAGAAAACACAATAAACTTTTTGGAAGCTGGACAACTATCTTCATTTTTCAGAAACAGTGAAC
+
CCCCCFFFFFFFGGGGGGGGGGHHHHHHHHHHHHHHHHHHHHHHHHHGHHHHHHGGHHIIHIHGGGGGGGHGGGGGGHHHHHHHHGHHHHHHHHHHHHHHHHHHHHHHHHHHHHHHHHHHHHHHHHHHHFHHHGFHHGHHHEHHHHGGHHHHHHGHHHHHHGHHHHHHHHHHHHHHGHDGHHHFHHHHHHHGGFGHHGG<DGHDGHHHHHGGFHHHHGCCHGGEFHHHHHGGGGBFGGGFFGFFGECFBF0
@M03495:530:000000000-LYBTV:1:1102:18388:18144 1:N:0:GCCCAGTG+AATTGCGG
GTCAGCATGTGAGCTTTGGTCCAGCCTGAGTCCCTGGTTTATCAACGGCAAAATATAGATCGGAAGAGCACACGTCTGAACTCCAGTCACGCCCAGTGATCTCGTATGCCGTCTTCTGCTTGAAAAAAAAAAAAGATAACACTCGTAAATCAAGCTCTGTGCTATCTTCCTGACACGATACGATGGCGATTTATGTTGTGGTCACCGCTCTACGCTGTTACATGATGGAGATCTGCGCTACCTGTATAGCA
+
CCCDDFFFFFFFGGGGGGGGGGHHHGHHHHHHHHHHHHHHHHHHHHGGGGGHHHHHHHHHHHGEGGHHHHHHHGHHHGHHHHHHHHHHHHGHGGGHFGGG4FGHGGHHHHGGGHGHHEHHHHEGFGGGCG/><</.11111110.0.0.0000000000000=00/0000:0:/00.-<.-...../-<-..00000</../000:<---900.-<..0000<000<0//0<B0:0-----/00000B000
@M03495:530:000000000-LYBTV:1:1102:27984:18156 1:N:0:GCCCAGTG+AATTGCGG
GTCAGCATGTGAGCTTTGGTCCAGCCTGAGTCCTGGTTTATCAACGGCAAAATATAGATCGGAAGATCACACGTCTGTACTCCAGTCACGCCCAGAGATCTCGTATGCCGTCTTCTGCTTGATAAAAAAACGCAAGACAAGTGTTTTCTGAAATAGAAGATAGTACCAAGCAAGAACGATCGAGAACTCCCGGGGGAAGCGGGGTCAAAACTTTCAGTTTGTTACAACAAGCCGGGGAGGTCGTGCCGAGA
+
11>1AFD1D@33BC1BA1GCG1GEA00BGGGBDEGH1F01FD2D00///A0BA1D22FHH/E/A/F1AA011AA/0>1@2D111@2BF1>0//////B1FG20/>0B>1/EE0/2BFGDGFH1>F1FG?C////>/@F<0<<11?CHD1F1?1?11?GGBFD11>>1110>C<G//<..<C-.::./:0;C.-:-99...-9@@--;//;-////99////-;///;/9A----;-==----9-----;--
@M03495:530:000000000-LYBTV:1:1102:14464:18158 1:N:0:GCCCAGTG+AATTGCGG
GTCAGCATGTGAGCTTTGGAGTGAAATCTCTTGTCTTAAGGAATAAAGGAAAAAGATTCCGTCGGAGGCTCGGTGCTCTACAGGTTCAACCTTTGTACTCTATTATTGCCTCACATTCCATCTCTTGTGAAAATATATTTGATTGGCTTTTCTGCAGGTTGTTTGCCAGGACTTTCCAAGACCTCCACTAGAAAACACAATAAACTTTTTGGAAGCTGGACAACTATCTTCATTTTTCAGAAACAGTGAAC
+
CBCCCFFFFFFFGGGGGGGGGGHHGHHHHHHHHHHHHHHHHHHHHHHHHHHHHHGGHIIGGFHGGGGGGHHGGEGGHHHHGHHHHHHHHHHFHHHHHGHHHHHHHHHGHGHHHHHHHGHGFHHHHHHHHHHHFFGHHHHHFFHHHAGHFHHHFHHHGHHHHDHHHHHHGHHHHHHEHHHHHHHGHHHHGHHDFGHHEHH<D<D=DDGHHHGG/C/GHHGFFHHHGHHHHGGFGGGGGGGGFFBFFBCFGF0
@M03495:530:000000000-LYBTV:1:1102:14822:18167 1:N:0:GCCCAGTG+AATTGCGG
GTCAGCATGTGAGCTTTGGAGTGAAATCTCTTGTCTTAAGGAATAAAGGAAAAAGATTCCGTCGGAGGCTCGGTGCTCTACAGGTTCAACCTTTGTACTCTATTATTGCCTCACATTCCATCTCTTGTGAAAATATATTTGATTGGCTTTTCTGCAGGTTGTTTGCCAGGATTTTCCAAGACCTCCACTAGAAAACACAATAAACTTTTTGGAAGCTGGACAACTATCTTCATTTTTCAGAAACAGTGAAC
+
BABBBFFFFFFFGGGGGGGGGFGHHHHHHGHHHHHHHHHHHHHHHHHHHHHHHHGGHHHHFBGGGGGGGHGGGGGGHHFHHHHGHHHHHHHHGHHHHHFHHHHHHHGHHHHFHHHHHHHHHHFHHHGGHBEHFFHHGHHHHEHHH0FFHHHHHHGFHHHHHFHHHHEHHHH1FHGGHGGHHHHHGGFHHHHGHFGHHHG<GDG0GFGGHHGGHHHHHHHGHHAGFCFGFGBFFFFFFGGGGGGGFGFGGG0
@M03495:530:000000000-LYBTV:1:1102:24870:18182 1:N:0:GCCCAGTG+AATTGCGG
GTCAGCATGTGAGCTTTGGAGTGAAATCTCTTGTCTTAAGGAATAAAGGAAAAAGATTCCGTCGGAGGCTCGGTGCTCTACAGGTTCAACCTTTGTACTCTATTATTGCCTCACATTCCATCTCTTGTGAAAATATATTTGATTGGCTTTTCTGCAGGTTGTTTGCCAGGACTTTCCAAGACCTCCACTAGAAAACACAATAAACTTTTTGGAAGCTGGACAACTATCTTCATTTTTCAGAAACAGTGAAC
+
CBCCBFFFFFFFGGGGGGGGGGHHHHHHHHHHHHHHHHHHHHHHHHHHEHHHGHGGHHHHHHHGGGGGGHHGGGGGHHHHHHHHHHHHHHGHHHHHHHHHHGHHHHHHHHHGHHHHHHHFGGHHHHHHHGHHHGHHHHHHGFHHBFHHHHHHHGHHHAGHHGHHFGDFFHAGFHHHFHGHFHFHHHFHFCG<G1FGHGA.<DB0DGHHGHC@B0CACFHCHHHHHGHHFHGFGFFFFFGGF0FFGGGFBF0
@M03495:530:000000000-LYBTV:1:1102:4496:18223 1:N:0:GCCCAGTG+AATTGCGG
GTCAGCATGTGAGCTTTGGTTTATCAACGGCAAAATATAGATCGGAAGAGCACACGTCTGAACTCCAGTCACGCCCAGTGATCTCGTATGCCGTCTTCTGCTTGAAAAAAAAAAAAACTAATCAATAAGAGTTATAGAAGCATTATAAACAAACCAACACAACTACAGATGTTGATACAGAAAAGATTACTAATCAAGCAGAAAATTTATAGTTACGTGACAAAATAGTACGGTTACACACATGAAACTGA
+
CCCCCFFFFFFFGGGGGGGGGGHHHHHHGGGGGHHHHHHHHHHHGGGGHHHHHHHGHHHGHHHHHHHHHHHHGHGGGHFHGF4FGHFGHHHHGFGHGHHHHHGHGFHHHGGCGC////1<11111111111111111<11<11<1111111......<...<.//;:0:00;0000000::////:000:000;09900//////0/000000;0;.//..///./;///;..;..////99/////:://
@M03495:530:000000000-LYBTV:1:1102:19622:18239 1:N:0:GCCCAGTG+AATTGCGG
GTCAGCATGTGAGCTTTGGAGGGCGAGGGTGGTTTATCAACGGCAAAATATAGATCGGAAGAGCACACGTCTGAACTCCAGTCACGCCCAGTGATCTCGTATGCCGTCTTCTGCTTGAAAAAAAAAACAAGACTAGTGCGGAAGGATGCAGGTGAGTGGGAGAGATGCAGATAGTTAAACATTAGGAGATGGCTCGTTATCGAGATCAACATATGGACTGCAGCATATGTCGTTGGGTAGAGAGTGCATGC
+
CCCCCFFFFFFFGGGGGGGGGGGGGGGGGAFGGGHHHHHHHGGGGGHHHHHHHHHHHGGGGHHHHHHHGHHHGHHHHHHHHHHHHGHGGGHHHHH4GGHFGHHHHGDFHGHHGHHGHFGHHHCGGGG.<<00010011=----..<00<01..01.10.......10001101:11<11010:1111=9/00</0--.9.<..9..000:0/<<1110<</000<1111<1.<./.-<1.111.0111110
@M03495:530:000000000-LYBTV:1:1102:10554:18247 1:N:0:GCCCAGTG+AATTGCGG
GTCAGCATGTGAGCTTTGGACTGGTTTATCAACGGCAAAATATAGATCGGAAGAGCACACGTCTGAACTCCAGTCACGCCCAGTGATCTCGTATGCCGTCTTCTGCTTGAAAAAAAAAAACAGAAGAAGTCCATTAGCTTCGACGTCCACGCTGCTATTGAATGGCTAGATGTAGGTTCGACACGAGTTGAAATCGATGAAGACATAGGCTACGAAGTCGACTGTTGATATTGTCTCGCCAGTAGTAGTGG
+
CCCCCFFFFFFFGGGGGGGGGGHHHHHHHHHHHGGGGGHHHHHHHHHHHGGGGHHHHHHHGHHHGHHHHHHHHHHHHGHGGGHHGHG4GHHGGHHHHGGGHGHHHHHHHGHHHHGGGCC//?22=21?01=?1=1=10111<..-<...0.....00=0000000/:0.00<0:0:00:-...::--;.000000...00000//000:009/;....0..-;.0000009000009/.-.-9009000/.
@M03495:530:000000000-LYBTV:1:1102:16529:18255 1:N:0:GCCCAGTG+AATTGCGG
GTCAGCATGTGAGCTTTGGAATTAGTAAATTCGTTGACGACAGAAGGAGCAAGATAACGACCACAGGGAGGGTGGTTTATCAACGGCAAAATATAGATCGGAAGAGCACACGTCTGAACTCCAGTCACGCCCAGTGATCTCGTATGCCGTCTTCTGCTTGAAAAAAAAAAACAAACAAAGAGTGACAATGTCATGATGAAAAATCATTCGTACAGAACAGCTCACCAAGAACATCACAATGTGACTACATG
+
CCCCDFFFFFFFGGGGGGGGGGHHHHHHHHHHGHHHHHGGGGGHHHHHHHHHHHHHHHGGGGGHHHHGFGGGFGGGGHHHHHHHGGGGGHHHHHHHHHHHGGGGHHHHHHHGHHHGHHHHHHHHHHHHGHGGGHFGGGGFGFFDFHHHGGGGGHHHHHHHHHHGHGGFF-B:.;.....///00000000:00000000000..00;000//..000///.;;00.0..;//::0000000:00000::00
@M03495:530:000000000-LYBTV:1:1102:7760:18272 1:N:0:GCCCAGTG+AATTGCGG
GTCAGCATGTGAGCTTTGGAGTGAAATCTCTTGTCTTAAGGAATAAAGGAAAAAGATTCCGTCGGAGGCTCGGTGCTCTACAGGTTCAACCTTTGTACTCTATTATTGCCTCACATTCCATCTCTTGTGAAAATATATTTGATTGGCTTTTCTGCAGGTTGTTTGCCAGGACTTTCCAAGACCTCCACTAGAAAACACAATAAACTTTTTGGAAGCTGGACAACTATCTTCATTTTTCAGAAACAGTGAAC
+
CBCCCFFFFFFFGGGGGGGGGGHHHHHHHHHHHHHHHHHHHHHHHHHHHHHHHHGGHIIIHHHGGGGGGHHGGFGGHHHHHHHHHHHHHHHHHHGHHHHHHHHHHHHHHGHHHHHHHHHHHHGHHHHHHFHHHHHHHHHHHHHHHGEHHHHHHHHHHGFHHGHHHHGHGHHHHHHHHFFFFFHHHHHHHHGDHHHHGHH<GDHHFHHHHHGGFHHHHHGFFHHGFFHGHGGFGGGGGGGGFFGFGGFFFG0
@M03495:530:000000000-LYBTV:1:1102:11236:18273 1:N:0:GCCCAGTG+AATTGCGG
GTCAGCATGTGAGCTTTGGAATTAGTAAATTCGTTGACGACAGAAGGAGCAAGATAACGACCACAGGGAGGGTGGTTTATCAACGGCAAAATATAGATCGGAAGAGCACACGTCTGAACTCCAGTCACGCCCAGTGATCTCGTATGCCGTCTTCTGCTTGAAAAAAAAAAGCGAGAGAATCAAACAATCTAGATGGCAATCAGGAGTGCAAGTACATCTACCGCTATAGACTGCTATGCAACTCCATTCTG
+
AAAAAFFFFFFFGGGGGGGFGGHHHGHHHHHHFFHFEHGGGGGHHHHHCHGHHHHHHHGGGGGHHHGGAEEEEFFEFFHHHHEFEGGGG0?BBGHHFHHHGDFEGHHHFHHGHHHGHHFGHHHFFFHHGHGGGHHGD111FGGDFHGFGDCCGHFHHHFFF<=GACCGC-.9..-;-;/0;000;;A0/000000//BB///;//...///9://;//////----.////////;//;//////99;B9;
@M03495:530:000000000-LYBTV:1:1102:20499:18286 1:N:0:GCCCAGTG+AATTGCGG
GTCAGCATGTGAGCTTTGGAGTGAAATCTCTTGTCTTAAGGAATAAAGGAAAAAGATTCCGTCGGAGGCTCGGTGCTCTACAGGTTCAACCTTTGTACTCTATTATTGCCTCACATTCCATCTCTTGTGAAAATATATTTGATTGGCTTTTCTGCAGGTTGTTTGCCAGGACTTTCCAAGACCTCCACTAGAAAACACAATAAACTTTTTGGAAGCTGGACAACTATCTTCATTTTTCAGAAACAGTGAAC
+
AAACCFFFFFFFGGGGGGGGGGHHHHHGHGHHHFHHHHHHHHHHHHHHHHHHHHGGHHIHGHHGGGGGGHHGGGGGHHGHHGGHHHGHHHHHHHHGHHHHHHHHHHHHGHHHHHHHGHHHHHHHHHHHHHGGHHHHHHHHFHEFGHHHHHGHGHGHHHHFGEHHHHHHHHHHHHHHHHGHFFHHHHHHHHGGGHHHHGE<DB<00=DHHHGGGH/CGH;;CGFHFHHHGHGGGGGFGGGGFFFGFG9BBF0
@M03495:530:000000000-LYBTV:1:1102:22184:18287 1:N:0:GCACAGTG+AATTGCGG
GTCAGCATGTGAGCTTTGGAATTAGCTGGTTTATCAACGGCAAAATATAGATCGGAAGAGAACACGTCTGAACTCCAGTCACGCACAGTGATCTCGTATGCCGTCTTCTGCTTGAAAAAAAAAAAAAGCAGCAGCATGGATCTATCTACCCTCGAAGATATATACCAGAATCGTGTTGGACATCATAACACAGTATCACTACTGCTCTGCGCTCTTCTACTGCATCTCAGCGATTTATCTTCGTATACTAG
+
BACCCFFFFFFFGGGGGGGGGGHHHHHHHHHHHHHHHHGGGGGHHHHHHHHHHHGGGGHHGHHHHGGGHGGHGHHHHHHHHHGHGGGHHHHHFHHHGGGHHHGGGGGHFFHHHHEHHHHGGGGF/<//0=0000<0110>11<111<000<0.-.C..00;00;0000./00.......=000;9000000..000;0900/09090000---..0000:0;000;B0000.-...900000.///0;000
@M03495:530:000000000-LYBTV:1:1102:9686:18297 1:N:0:GCCCAGTG+AATTGCGG
GTCAGCATGTGAGCTTTGGAATTAGTAAATTCGTTGACGACAGAAGGAGCAAGATAACGACCACAGGGAGGGTGGTTTATCAACGGCAAAATATAGATCGGAAGAGCACACGTCTGAACTCCAGTCACGCCCAGTGATCTCGTATGCCGTCTTCTGCTTGAAAAAAAAAAAAAATCGACAATAGTTGACAATAAGACATATAATTATAACACATCTTACCAACTCTAGTAGAAGGAGACACATAACAACAC
+
CCCCEFFFFFFFGGGGGGGGGGHHHHHHHHHHGHHHHHGGGGGHHHHHHHHHHHHHHHGGGGGHHHHGGGGGFGGGGHHHHHHHGGGGGHHGHHHHHHHHGGGGHHHHHHHGHHHGHHHHHHHHHHHHGHGGGHGHHF=GHHGGHHHHGFGHGHHHHHHHHHGHHGGEC-9--<.0..-.<:1111110110<0110/111:1111<11:00.<01111/10./0111<11111...<<///001000...
@M03495:530:000000000-LYBTV:1:1102:12839:18297 1:N:0:GCCCAGTG+AATTGCGG
GTCAGCATGTGAGCTTTGGAGGGCAAGAAGGGGTGGTTTATCAACGGCAAAATATAGATCGGAAGAGCACACGTCTGAACTCCAGTCACGCCCAGTGATCTCGTATGCCGTCTTCTGCTTGAAAAAAAAAAAAAAGAGCTCAATAAAGTGCAACTAAACAAACAGAAGGAGATGACCGAGAAGTTAACACAAACGCAACATCAAATGGAGAGCTATCACGAGAAGATATCACGCGAAAACAAGACACACCC
+
BBABBFFFFFFFGGGGGGGGGGFGGGGHHGGGGEEGGGHHHHHHHGGGCEHHHHHHFFFH1EEFEHHHHHHHGGHFFFFHHHHFHGGGHEHGGGGFHFF4?FG/EHHHGGGGFGBDG3GHFF2?GHCG//<@<@-../;00:0=0;C0:;0<C0//:;/0..:./:B/..;CB0009-;-;.9//9////..;9.-99-.//;////9/9/99//////9.-9.///9////;.----;/.9..;9.....
@M03495:530:000000000-LYBTV:1:1102:12887:18322 1:N:0:GCCCAGTG+AATTGGGG
GTCAGCATGTGAGCTTTGGAGTGAAATCTCTTGTCTTAAGGGATAAAGGAAAAAGATTCCGTCGGAGGCTCGGTGCTCTACAGGTTCAACCTTTGTACTCTATTATTGCCTCACATTCCATCTCTTGTGAAAATATATTTGATTGGCTTTTCTGCAGGTTGTTTGCCAGGACTTTCCAAGACCTCCACTAGAAAACACAATAAACTTTTTGGAAGCTGGACAACTATCTTCATTTTTCAGAAACAGTGAAC
+
BABCCFFFFFFFGGGGGGGGGGHHHHHHHHHHHHHHHHHHHFHHHHHHHHHHHHGGHIIHHIHGGGGGGHHGGGGGHHHHHHHHHHGHHHHHHHHHHHHHHHHHHHHHGHHHHHHGHHHHHHHHHHHHHFHHHHHHHHHHHHHHHHHHHHHHHHHHGHHHHGHHHHHHHEHFHGGHGF?D0FGHHHFHHHH1>FGHHHG<DDFGDHHHHHGGGHGHHHFHHEHAGFHHGGEFGGBFFFFFFFFGGFFFFG0
@M03495:530:000000000-LYBTV:1:1102:4669:18325 1:N:0:GCCCAGTG+AATTGCGG
GTCAGCATGTGAGCTTTGGAGACTGGTTTATCAACGGCAAAATATAGATCGGAAGAGCACACGTCTGAACTCCAGTCACGCCCAGTGATATCGTATGCCGTCTTCTGCTTGAAAAAAAAAAAATCCCTAATTTAGACCTGGCGTGGGCGCTACACTCTCTCATGACAACCCATCTCTAGGGGACGTGTCTTGCTCGTTAATTTCAATCTCCAAGCTCGCAATCTATAAAGTCTGAACCTCATTGACAACCT
+
BBBAAFFFFFFFGGGGGGGGGGGGHGFHHHHHHHHGGGFGHHHHHHHHHGHGGGGHHHHHFGEGHHGGGHHHGHHHHHHFHEFFCFFHF4BGGHHHHHBE?EHG4HHHHGFFFFHFE/BBB/><11111011?1111?<000-<---.-----0/:/000<00;0/00..9.//009090.9.--:.9/9;0000.-.;./;/B///////;//.:/.--..;//9////9/9////;.//////9//9./
@M03495:530:000000000-LYBTV:1:1102:28480:18328 1:N:0:GCCCAGTG+AATTGCGG
GTCAGCATGTGAGCTTTGGAGTGAAATCTCTTGTCTTAAGGAATAAAGGAAAAAGATTCCGTCGGAGGCTCGGTGCTCTACAGGTTCAACCTTTGTACTCTATTATTGCCTCACATTCCATCTCTTGTGAAAATATATTTGATTGGCTTTTCTGCAGGTTGTTTGCCAGGACTTTCCAAGACCTCCACTAGAAAACACAATAAACTTTTTGGAAGCTGGACAACTATCTTCATTTTTCAGAAACAGTGAAC
+
BBBABFFFFFFFGGGGGGGGGGHHHHHHHHHHHHHHHHHHHHHHFHHHGHHHHHGGHIIHHHHGGGGGGHHGGGGGHHHHGHHHHHHHHHHHHGHHHHHHHHHHHHHHHHHHHHHGHHHHHHHHHHHHHFFGHGHGHHEFHEHHHHHHHHHHHHHHHHFGFGHHHGHGHGFHHHHHHHHGFFHHHHHHHFHDFDFHEGGEGDDDDHHHHGGGHGHHHGG.CCCHHHHHHHGGGGGGFFGGGGGGGGFFFF0
@M03495:530:000000000-LYBTV:1:1102:29182:18350 1:N:0:GCCCAGTG+AATTGCGG
GTCAGCATGTGAGCTTTGGAGTGAAATCTCTTGTCTTAAGGAATAAAGGAAAAAGATTCCGTCGGAGGCTCGGTGCTCTACAGGTTCAACCTTTGTACTCTATTATTGCCTCACATTCCATCTCTTGTGAAAATATATTTGATTGGCTTTTCTGCAGGTTGTTTGCCAGGACTTTCCAAGACCTCCACTAGAAAACACAATAAACTTTTTGGAAGCTGGACAACTATCTTCATTTTTCAGAAACAGTTAAC
+
A33AAFFBB@BFGGFGGGGGGFFFBBGHHHHHGFHHHHFHFFCFHGHGEGBGHHFAFFGHFFHGGGGGGHHGGDGCHFBHHHGFHHGHHEFCDFFB4GGGHHGHEHHHBGGFFFHHFEFFGBFGHHHGFH4F3DHFHHBGFBFFFFEFA2FFFBEHBCGHHDFG2GDFFGEEFE1<?GBDGC01C.FFFHHH11>FAACCGGH0D0GGHG-C/:CGHFH.GCGEFCGFBGFGBFFBFFGGF09BFG00;C0
@M03495:530:000000000-LYBTV:1:1102:22647:18363 1:N:0:GCCCAGTG+AATTGCGG
GTCAGCATGTGAGCTTTGGAATTAGCTGGTTTATCAACGGCAAAATATAGATCGGAAGAGCACACGTCTGAACTCCAGTCACGCCCAGTGATCTCGTATGCCGTCTTCTGCTTGAAAAAAAAAAAAGTAAAAACATATATAAGTGGCTTTTCTGCATGTTGTTAGACAAAACGTTCCACATCCTCCACTAGACAACACAAGTAAGTGTTTTGACTCTGTACCAATAACTTCAATTATACGATACAGTTCAT
+
CCCDDFFFFFFFGGGGGGGGGGHHHHHHHHHHHHHHHHGGGGGHHHHHHHHHHHGGGGHHHHHHHGGHHGGHHHHHHHHHHHGHGGGHHHHH4GHHGGHGHHGGGHGHHHGGGFFHGHHGG@B@///11?111/?==11=<11>=1<0<011>1GB00<0=<.0=<<0</.:-.<//0<000/<0://0/0000/<9....000000<0//..00<<00<0<000:000000<0<00:0....-0000<00
@M03495:530:000000000-LYBTV:1:1102:3346:18378 1:N:0:GCCCAGTG+AATTGCGG
GTCAGCATGTGAGCTTTGGTCCAGCCTGAGTCCTCTGGTTTATCAACGGCAAAATATAGATCGGAAGAGCACACGTCTGAACTCCAGTCACGCCCAGTGATCTCGTATGCCGTCTTCTGCTTGAAAAAAAAAACAAAAGTGTGGTAAAATCCTGAATCAACAGACACATGGATGGCTCACACTGACATAATAGATCTACATATAATACACCCACGCTTGTTCTCAGTCATATGACAATAGAACCAAGCATA
+
BCCCCFFFFFFFGGGGGGGGGGHHHGHHHHGHHHHHHGBGHHHHHHHGGGGGHHHHHHHHHHHGGGGHHHHHHHGHHHGHHHHHHHHHHGHGGGGGHHHHG4GFHGGHHHHG/EFGHHHHHHHHFHHHFGGG@?//=001111/0>1111111111111101//.///0</000.//00000/00000000000000;000;0;;00000/...-.::..000;0000;00000000900000...;;/00
@M03495:530:000000000-LYBTV:1:1102:22991:18385 1:N:0:GCCCAGTG+AATTGCGG
GTCAGCATGTGAGCTTTGGAGTGAAATCTCTTGTCTTAAGGAATAAAGGAAAAAGATTCCGTCGGAGGCTCGGTGCTCTACAGGTTCAACCTTTGTACTCTATTATTGCCTCACATTCCATCTCTTGTGAAAATATATTTGATTGGCTTTTCTGCAGGTTGTTTGCCAGGACTTTCCAAGACCTCCACTAGAAAACACAATAAACTTTTTGGAAGCTGGACAACTATCTTCATTTTTCAGAAACAGTGAAC
+
AABCBFFFFFFFGGGGGGGGGGHHHHHHHHHHHHHHHGHHHHHHHHHHHHHGHHGGHHHHGHHGGGGGGHHGGGGGHHHHHHHHHHHHHHHHHHHHHHHHHHHHHHHHHHHHHHHHHHHHHHHHHHHHHHHGHHHHHHHHHHHHGHFHHHHHHHHFFHHHHEHHHHHHHEGHHHHHGDFHGHHHHHHBGHHGHHHHHECCDGFHHHHHHH@EGHCCGHBFHHGHHBGHGHGGFFGGGGGB0BFFFFFFEF0
@M03495:530:000000000-LYBTV:1:1102:23714:18389 1:N:0:GCCCAGTG+AATTGCGG
GTCAGCATGTGAGCTTTGGAGTGAAATCTCTTGTCTTAAGGAATAAAGGAAAAAGATTCCGTCGGAGGCTCGGTGCTCTACAGGTTCAACCTTTGTACTCTATTATTGCCTCACATTCCATCTCTTGTGAAAATATATTTGATTGGCTTTTCTGCAGGTTGTTTGCCAGGACTTTCCAAGACCTCCACTAGAAAACACAATAAACTTTTTGGAAGCTGGACAACTATCTTCATTTTTCAGAAACAGTGAAC
+
CBCCCFFFFFFFGGGGGGGGGGHHHHHHHHHHHHHHHHHHHHHHHHHHHHHHHHGGHHIHHHHGGGGGGHHGGGGGHHHHHHHHHHHHHHHHHHHHHHHHHHHHHHHHHHHHHHHHHHHHHHHHHHHHHHHHHHHHHHHHHHHHHHHHHHHHHHHHHHHHHGHHHHGHGHHHHGHHHHHHFFHHHHHHHHH<GGHHGHC<<DFDGFHHHHGGGHHHHHEGHHFHEGHHHGGGGGGGGGGGGGGGGGGFEF0
@M03495:530:000000000-LYBTV:1:1102:20750:18389 1:N:0:GCCCAGTG+AATTGCGG
GTCAGCATGTGAGCTTTGGTCCAGCCTGAGTCCTTTGGTTTATCAACGGCAAAATATAGATCGGAAGAGCACACGTCTGAACTCCAGTCACGCCCAGTGATCTCGTATGCCGTCTTCTGCTTGAAAAAAAAAAACAAAACATCTCAACCAAAAATCCAGACACACTAAAGAGTATCATATGTGAATCTACCAGCAATGTGGACCACTACCGTCTCACCACTCTGCTTCATCTTCTGTTACGCTCATCCCCA
+
BAABBFFFFFFFGGGGGGGGGGHHHGHHHGGHHHHHGGBGHHHHHHHGGGGGHHHHHHHHHHHGGGGHHHHHHHGHGFFGGHHHHHHGHHFGHGGGHGGFG4FGFFGGHHGGECHGHHHHGHHH3GGHGG/<///<<000>>>11>100...<.<//000./</.///000/00000:0000;000;0000:0.//900900/;.;//:9-.../00.0./9///9::/9/////////;.....//;;./
@M03495:530:000000000-LYBTV:1:1102:14339:18415 1:N:0:GCCCAGTG+AATTGCGG
GTCAGCATGTGAGCTTTGGTTTATCAACGGCAAAATATAGATCGGAAGAGCACACGTCTGAACTCCAGTCACGCCCAGTGATCTCGTATGCCGTCTTCTGCTTGAAAAAAAAAAAAAAAAAACAATGACAAGATGTGTGACAAGCTCGAGAGTTACCTGACACAGACACGAAGAATATCACTAGCTAGTACTAGAGTTCTTAGCATAACATAACGCAAGTGCACTACACTGAGATGGTATGCTAGTCTGAG
+
BBBCCFFFFFFFGGGGGGGGGGHHHHHHGGGGGHHHHHHHHHHHGGGGHHHHHHHGHHHGHHHHHHHHHHHHGHGGGHHHHHBHHHGGHHHHGGGHGHHHHHHHHHHHHGGGGG>////>--.<.00<00=./01<1<.1:1:..00.-.<:01<1110//00<.0.//.-.../011111110/<10<:111100111111101111001110.<---<1110<0/0<<0001100011<111101:111
@M03495:530:000000000-LYBTV:1:1102:20204:18419 1:N:0:GCCCAGTG+AATTGCGG
GTCAGCATGTGAGCTTTGGAATTAGTAAATTCGTTGACGACAGAAGGAGCAAGATAACGACCACAGGGAGGGTGGTTTATCAACGGCAAAATATAGATCGGAAGAGCACACGTCTGAACTCCAGTCACGCCCAGTGATCTCGTATGCCGTCTTCTGCTTGAAAAAAAAAAAACAAGAGAAATCAGCAGTACAAAACTATCATCTCCAGACACAAGAAGGAACGTCGCGTGTGTGCTGACCAGTCAACACCA
+
BCCCCFFFFFFFGGGGGGGGGGHHHHHHHHHHGGHHHHGGGGGHHHHHGHHHHHHHHHGGGGGHHGHGEEEGAFGEGHHHHHGHGGGGGFGHHHHHHHGHGDGGHHHGFHHGHHHGGHFHHHHHHHHHGHGGFH<GHG<GHHGGHHHFG<CHGHHGHHGHH0<DGFD@DG-:...9/.///009:00.000;0/../////////////;9;B..///..;....---:-..;.9;/////./;////..;
@M03495:530:000000000-LYBTV:1:1102:11531:18447 1:N:0:GCCCAGTG+AATTGCGG
GTCAGCATGTGAGCTTTGGAATTAGTAAATTCGTTGACGACAGAAGGAGCAAGATAACGACCACAGGGAGGGTGGTTTATCAACGGCAAAATATAGATCGGAAGAGCACACGTCTGAACTCCAGTCACGCCCAGTGATCTCGTATGCCGTCTTCTGCTTGAAAAAAAAAAAATAGAATTAAATAATATAGAGAGGCAGCACGGAGATCCAACTGAGGCAAGAGACGAGAGCTGACGTTCGCTGTGAACTGA
+
CCCCCFFFFFFFGGGGGGGGGGHHHHHHHHHHGHHHHHGGGGGHHHHHHHHHHHHHHHGGGGGHHHHGGGGGEFGGGHHHHHHHGGGGGHHHHHHHHHHHGGGGHHHHHHHGHGHGHHHHHHHHHHHHGHGGGHGHFHFHGHFGHHHHGGGHGHHHHHHHFGG=GGFGG@;;.00000000000000;0;;00........---.-/0:000//00...../://.:-.-.000/.../.-.../000000
@M03495:530:000000000-LYBTV:1:1102:3281:18469 1:N:0:GCCCAGTG+AATTGCGG
GTCAGCATGTGAGCTTTGGAGTGAAATCTCTTGTCTTAAGGAATAAAGGAAAAAGATTCCGTCGGAGGCTCGGTGCTCTACAGGTTCAACCTTTGTACTCTATTATTGCCTCACATTCCATCTCTTGTGAAAATATATTTGATTGGCTTTTCTGCAGGTTGTTTGCCAGGACTTTCCAAGACCTCCACTAGAAAACACAATAAACTTTTTGGAAGCTGGACAACTATCTTCATTTTTCAGAAACAGTGAAC
+
AAAAAFFFFFFFGGGGGGGGGGHGHGHHHHHHHGFGHHHHHFHHHHFHHGFGHGGGHHHHHHHGGGGGGEHGGGGGHHHHGFHHGGGHBGGFGHHGHGHHHGHHFHHHHHHHHHHHHBB4D3FGHHHHGB4DFGHFFHHHHHFDGFCGGHHHHHGG2G<GGCGFHHFHHHGHHHFGFGHEHBFBGGBHGHH1G=0GHFGCGGFGGGHHFHGGGHHEGGHHACC.BGHHHHGGGGFFFFGGBBFGEFFFFF0
@M03495:530:000000000-LYBTV:1:1102:3177:18482 1:N:0:GCCCAGTG+AATTGCGG
GTCAGCATGTGAGCTTTGGACTCCTGACTGGTTTATCAACGGCAAAATCTAGATCGGAAGAGCACACGTCTGAACTCCAGTCACGCCCAGTGATATCGTATGCCGTCTTCTGCTTGAAAAAAAAATAGCCCGGGCGGGCACGCCGGACGGCGACAGTATCACCGCCCTGTACTGTCGATCAGTCGCCTTAAATGCGCTCGATCAAAGACCGCACACTCTCATCAGGCCGGTCCATCGAGAGTCTCTCCTAA
+
AA1AAFFFFDDFFGGGG11F1FGHHGEHHFG1BFGGGB2BEEEGEFEF1D2FHHBGGGEEG001EC0/BEF/D2CGHH1G2EE1?FFGCH1@122BE?0F>EH@>?E0F>GB1BFC0FDFG?</<@1@11<////><-;-..-.-;?-----99;-////:/---;9--//////9:----///-9A-A;/;;9/9-9A--/;-/9//------9;/////;/////---99-///-/---9/9;/;////
@M03495:530:000000000-LYBTV:1:1102:14260:18483 1:N:0:GCCCAGTG+AATTGCGG
GTCAGCATGTGAGCTTTGGAGTGAAATCTCTTGTCTTAAGGAATAAAGGAAAAAGATTCCGTCGGAGGCTCGGTGCTCTACAGGTTCAACCTTTGTACTCTATTATTGCCTCACATTCCATCTCTTGTGAAAATATATTTGATTGGCTTTTCTGCAGGTTGTTTGCCAGGACTTTCCAAGACCTCCACTAGAAAACACAATAAACTTTTTGGAAGCTGGACAACTATCTTCATTTTTCAGAAACAGTGAAC
+
BABBBFFFFDFFGGGGGGGGGGGHHHHHHHHHHHHHHHHHFHHHHHHHHHHHHGGGHHHHHHHGGGGGGHHGGGGGHHHHHGHHHHHHHHHGHHHGHHHEHHHHHHHHHHHHGHHHFHHGHHHHHHHHHFGFHFFHHHHHHHGHHHHHHHHHHHHFEAFGGAHGFGHGFCEHHHGEHEDFHFHHFEHHHHH<GGBFEFC.GGHGDFGGHHGGHHGHHHHFHGHEHHHGHGGGGFFGFFGFGFFBGB;BGE0
@M03495:530:000000000-LYBTV:1:1102:6254:18507 1:N:0:GCCCAGTG+AATTGCGG
GTCAGCATGTGAGCTTTGGTCCAGCCTGAGTCCCTGGTTTATCAACGGCAAAATATAGATCGGAAGAGCACACGTCTGAACTCCAGTCACGCCCAGTGATCTCGTATGCCGTCTTCTGCTTGAAAAAAAAAAAAAAGACAAACTCTCTATTATCGTCGGAATTGAGATAGTGAGCTGCAGGTACCAGAACTGAGGTGATATAGCACTCTCTCGTACCTGACGACATCACAACTAAAGTGACACTCGCAATA
+
BACBCFFFFFFFGGGGGGGGGGHHHGHHHHHHHHHHHHHHHHHHHHGGGGGHHHHHHHHHHHGGGGHHHHHHHGHHGGHHHHHHHHHHHHGHGGGHGHHGHHHHGGHHHHGEGHGHHHHHHHHHHHHGGG<C>/-<.<0/</.0<000=D0000./.---..0000.0000000/0////..0;000.//0000./.;;0;0009;////:/...:.////..--9/////:////;;///////.--../
@M03495:530:000000000-LYBTV:1:1102:9841:18533 1:N:0:GCCCAGTG+AATTGCGG
GTCAGCATGTGAGCTTTGGAGTGAAATCTCTTGTCTTAAGGAATAAAGGAAAAAGATTCCGTCGGAGGCTCGGTGCTCTACAGGTTCAACCTTTGTACTCTATTATTGCCTCACATTCCATCTCTTGTGAAAATATATTTGATTGGCTTTTCTGCAGGTTGTTTGCCAGGACTTTCCAAGACCTCCACTAGAAAACACAATAAACTTTTTGGAAGCTGGACAACTATCTTCATTTTTCAGAAACAGTGAAC
+
CBCCCFFFFFFFGGGGGGGGGGHHHHHHHHHHHHHHHHHHHHHHHHHHHHGHHHGGHHHHHHHGGGGGGHHGGFGGHHHHHHHGHHHHHHHHHHHHHHHFHHHHGHHHGHHHHHHGHHHHHHHGHHHHHGDGHGHGHHHHHBGHHFGHHHHHHHGHGHHHGGHHGHGHGHHHHHHGHG<GFHHFHHHHHHHBGGHHEFC.DDG0DHHHHHGGBFCHGHFAGHGGFFHHHHFGGGFGFBFGBBFFGFCCFF0
@M03495:530:000000000-LYBTV:1:1102:3884:18535 1:N:0:GCCCAGTG+AATTGCGG
GTCAGCATGTGAGCTTTGGTTTATCAACGGCCAAATATAGATCGGAAGAGCACTCGTCTGAACTCCAGTCACGCCCAGTGATCTCGTATGCCGACTTCTGCTTGAACTGACTTCCCCATGAAACAAAAACCTTGAAGCTCTAAAAGCCCCTCTAGCTGGGGGTTTTGCGTGCGCACTGCAGCCCATCGGGTGTTCCAGCCATTGGCAAGTCAATATCGATACATCACTCGACTAAAGTCCAGGTATGACGT
+
A>1>AB1@DFFDFGFCAGF111B3F3A0E0EAA00BBDDD2DA/////0A01B10B0/AFADG11111211F/E/>EC111@22BFE/BEGD////>1211B1F0>111B11B11<00<01111B/0<//<0B111B<B111@@F10@F///?1FF110//-<-<<<<-<..---:-;00//.:.;/..-9--.90;0/..0000/0:.000////99----//99//:;---9/:9///:/;///;//--
@M03495:530:000000000-LYBTV:1:1102:20910:18539 1:N:0:GCCCAGTG+AATTGCGG
GTCAGCATGTGAGCTTTGGATGGTTCTGGTTTATCAACGGCAAAATATAGATCGGAAGAGCACACGTCTGAACTCCAGTCACGCCCAGTGATCTCGTATGCCGTCTTCTGCTTGAAAAAAAAAAAAAAAAAACACAAAAAAGCGATCAGTCTATTAGTGCTTATCATCGAGATCTCGACATCAATTATGATGTAACGTGCTAGGAGTTGTGATGTCTCTCACTAGTAGCATGACAGGTATACTCGTTCTAC
+
CBCBCFFFFFFFGGGGGGGGGGGHHHHHHHHHHHHHHHGGGGGHHHHHHHHHHHGGGGHHHHHHHGGHHGHHHHHHHHHHHHGHGGGHHHHHFHHHGGHHHHGGGHGHHHHHHHHHHGHGGG/B>></<---..<.....:..:....00<0000000:0000000000<<..:00.0-..00:<:00<000:000./...00.</:/00.0<00<000000000<0000000000.0000000..9..0:
@M03495:530:000000000-LYBTV:1:1102:27996:18562 1:N:0:GCCCAGTG+AATTGCGG
GTCAGCATGTGAGCTTTGGAGTGAAATCTCTTGTCTTAAGGAATAAAGGAAAAAGATTCCGTCGGAGGCTCGGTGCTCTACAGGTTCAACCTTTGTACTCTATTATTGCCTCACATTCCATCTCTTGTGAAAATATATTTGATTGGCTTTTCTGCAGGTTGTTTGCCAGGACTTTCCAAGACCTCCACTAGAAAACACAATAAACTTTTTGGAAGCTGGACAACTATCTTCATTTTTCAGAAACAGTGAAC
+
BAABBFFFFFFFGGGGGGGGFGHHHCHHHHHHHHHHHHHHHHHHHHGHGHHHHHGGHHHHHHHGGGGGGGHGGGGGHHHHHHHHHHGHHHHFHHHHHHHHHGHHHHHHHHHHHHHHHHGHHGHHGHHFHGGHHHGHHHHHHGHHHHHHGHHGHEFHHGHHFEHHHHHHHHEHGEHGGGGHHHGHFGFHHHHBGBGFHFGEHGHGHHHGHH??/C/CCCGGHFAC/:;GFHFGGB0;BFFGFGEFBF00CF0
@M03495:530:000000000-LYBTV:1:1102:28407:18582 1:N:0:GCCCAGTG+AATTGCGG
GTCAGCATGTGAGCTTTGGAGTGAAATCTCTTGTCTTAAGGAATAAAGGAAAAAGATTCCGTCGGAGGCTCGGTGCTCTACAGGTTCAACCTTTGTACTCTATTATTGCCTCACATTCCATCTCTTGTGAAAATATATTTGATTGGCTTTTCTGCAGGTTGTTTGCCAGGACTTTCCAAGACCTCCACTAGAAAACACAATAAACTTTTTGGAAGCTGGACAACTATCTTCATTTTTCAGAAACAGTGAAC
+
BBBBBFFFFFFFGGFGGFGGGGHHHHGHHGHHHHHHHHHHHHHGFHFHHGHHHHGGHHHHHHHGGGGGGHHGGGGGGHHHHGHHHHHHHHHHHHHFGGHHHHHHHHHFHHHHHHHHHHHHHHHGHHHHHG?GFGHHHBHHHGHGHFHHHHHHHHFFFFHFHGHHGGHGEGFGHFGHGH1GGFGHHGGFFFGDB<GGHHHGGFD=DDGHHHGFBGFGHFH.GGFHHEHHHHGGGGGGGB0FFFFGFF;F0B0
@M03495:530:000000000-LYBTV:1:1102:9186:18596 1:N:0:GCCCAGTG+AATTGCGG
GTCAGCATGTGAGCTTTGGAGTGAAATCTCTTGTCTTAAGGAATAAAGGAAAAAGATTCCGTCGGAGGCTCGGTGCTCTACAGGTTCAACCTTTGTACTCTATTATTGCCTCACATTCCATCTCTTGTGAAAATATATTTGATTGGCTTTTCTGCAGGTTGTTTGCCAGGACTTTCCAAGACCTCCACTAGAAAACACAATAAACTTTTTGGAAGCTGGACAACTATCTTCATTTTTCAGAAACAGTGAAC
+
CCCCCFFFFFFFGGGGGGGGGGHHHHHHHHHHHHHHHHHHHHHHHHHHGHHHHHGGHIIHHHHGGGGGGHHGGFGGHGHHHHHHHHHHHHHHHHHHHHGHHGHHHHHHHHHHHHHHHHHHHHHHHHHHHFHHHGHHHHHHHFHHHHHGHHHHHHGHHHHHHGHHGHHHHHGHHHHHHHHFFHHGHGFHHGG1FGHGHHC<DDGGDDHHHHGGHCGEHHGFHHGGHHHHHHGGGGGGGGGGFGGGGGBFBF0
@M03495:530:000000000-LYBTV:1:1102:20168:18601 1:N:0:GCCCAGTG+AATTGCGG
GTCAGCATGTGAGCTTTGGTCCAGCCTGAGTCCCTGGTTTATCAACGGCAAAATATAGATCGGAAGAGCACACGTCTGAACTCCAGTCACGCCCAGTGATCTCGTATGCCGTCTTCTGCTTGAAAAAAAAAAAAAAACTACAACAGCAGAGTTCGCCAGACACGTGCTAGTGATAATCAAATTATGACAACAACGAAAGCAAGACATTAGCACGCTACATCTGTGGTACACGACAACACGTCTACACTCAC
+
BBCCCFFFFFFFGGGGGGGGGGHHHGHHHHGHHHHHHGHHHHHHHHGGGGGHHHHHHHHHHHGGGGHHHHHHHGHHHGHHHHHHHHHHHHGHGGGHHHHHFHHHGGGHHHGEEHGHHHHHHH?GGHFGG@/<//-<-.000000./././.000.-..-..//.<...0000<00<0:000000000<00....-...9/<////<0<00/:0--..90000000/<0000.---9..<.:.:.00/0/<0
@M03495:530:000000000-LYBTV:1:1102:11989:18606 1:N:0:GCCCAGTG+AATTGCGG
GTCAGCATGTGAGCTTTGGTCCAGCCTGAGTCCTGGTTTATCAACGGCAAAATATAGATCGGAAGAGCACACGTCTGAACTCCAGTCACGCCCAGTGATCTCGTATGCCGTCTTCTGCTTGAAAAAAAAAAAAGAGTATGAGTGTAGGCACGTACACTGTAACACACAGACTAGACGTGACGAACACAGTCAATTGGGGGAACATACGAAGCAGGGGCCACTACCTTGACCACAAGAGGCCATGTGCTAGT
+
AAABBFFFFFFFGGGGGGGFGGHHHGHHHHGHHHHHHHHHHHHHHGGGGGHHHHHHHHHHHGGGGFHHHHHHGGHHGHHHHGHHHHGHHGHGGGHFGFFDGFHGGGHHHGFGHEGFHHFHHEFBGHCDBCB<//<011111>>11111110../..00000000/.:AG/./:/00..:....---/..0000;009:--9.../9/....-//.9---..///.///;///9.;9...;..//////9//
@M03495:530:000000000-LYBTV:1:1102:23304:18606 1:N:0:GCCCAGTG+AATTGCGG
GTCAGCATGTGAGCTTTGGAGTGAAATCTCTTGTCTTAAGGAATAAAGGAAAAAGATTCCGTCGGAGGCTCGGTGCTCTACAGGTTCAACCTTTGTACTCTATTATTGCCTCACATTCCATCTCTTGTGAAAATATATTTGATTGGCTTTTCTGCAGGTTGTTTGCCAGGACTTTCCAAGACCTCCACTAGAAAACACAATAAACTTTTTGGAAGCTGGACAACTATCTTCATTTTTCAGAAACAGTGAAC
+
AABABFFFFFFFGGGGGGGGGGGHHHHHHHHHHHHHHHFHHHHHHHHHGHHFHHGGHHHHHHHGGGGGGHHGGGGGHHHHHHHHHHHHHHHHHHHHHHHHHHHHHHHHGHHHHHHHHHHHHHHHHHHHHHFHFHHHHHHHHFFHHHFHHHGHHHGHHHHHHEHHHHBHFHHHHGHHHHBHFHGHHHHHHGHBFGHFHGGCGGHGGFGFFHGGF0FGHHHGGHACG/GHHF0FFGGGFGGGBFBFGGBFFGB
@M03495:530:000000000-LYBTV:1:1102:17457:18608 1:N:0:GCCCAGTG+AATTGCGG
GTCAGCATGTGAGCTTTGGAGTGAAATCTCTTGTCTTAAGGAATAAAGGAAAAAGATTCCGTCGGAGGCTCGGTGCTCTACAGGTTCAACCTTTGTACTCTATTATTGCCTCACATTCCATCTCTTGTGAAAATATATTTGATTGGCTTTTCTGCAGGTTGTTTGCCAGGACCAAGACCTCCACTAGAAAACACAATAAACTTTTTGGAAGCTGGACAACTATCTTCATTTTTCAGAAACAGTGAACAACC
+
BBBBBFFFFFFFGGGGGGGGGGHHHHHHHHHHHHHHHHHHHHHHHHHHHHHHHHGGHHHHHHHGGGGGGHHGGGGGHHHHHHHHHHHHHHHHHHHHHHHHHHHHHHHHGHHHHHHHHHHHHHHHHHHHHGGHHFHGHHHHHHHHG0FGHHHHHHGHHHHHHBHHHGHHGHEHHGGFGHFHHHBHHHHHHHHHHEE<GHGDBGGGHHGC/0C.CG;:GHGGHHB0CGHGCFGGFFFFGEFGBFGFFFBC/AG
@M03495:530:000000000-LYBTV:1:1102:27234:18615 1:N:0:GCCCAGTG+AATTGCGG
GTCAGCATGTGAGCTTTGGAGGGTGGTTTATCAACGGCAAAATATAGATCGGAAGAGCACACGTCTGAACTCCAGTCACGCCCAGTGATCTCGTATGCCGTCTTCTGCTTGAAAAAAAAAAAATAACGACATTTCATTCCAAAAGTGTGTCAAAATGACCAATCATATCATTAATGTTTATTGGAAAAGTACATAAACCCGAAAAACAGTCGAGTAACACGCTGCTAAGATCTGATCTAAATCCGCATATA
+
BABCCFFFFFFFGGGGGGGFGEGEFGEGHHHHHHFFGGAGHHHHHHHHGGHGGGGFHHHGHHG1GHGHHFHHHHHHHHHGHGGGHHHFF4FGFGGHHHHG/EHFHHHGHHHAFHHHG/>@D/<01?1<.--.1111>1=1000./<000.<00000000/;CG/:G00000000;000;00;00000/9;0B09;9B0/.-;---....//..-/9///:.:...///:/9////;///9///9..99.//
@M03495:530:000000000-LYBTV:1:1102:27602:18621 1:N:0:GCCCAGTG+AATTGCGG
GTCAGCATGTGAGCTTTGGTTTATCAACGGCAAAATATAGATCGGAAGAGCACACGTCTGAACTCCAGTCACGCCCAGTGATCTCGTATGCCGTCTTCTGCTTGAAAAAAAAAAACAAATATTGACTATCCTCTGCACGAGTTTACCGACTCGCTTGCGTAGTTGTCGGGCCAGACCTATCGTCTGTCGTATCTGGTTTTTTTGTGGACACTAATCTAAACTGCGACGTCTCTATCCCTAGCCATCTGCAC
+
BABBAFFFFFFFGGFGGGGGGFGFGHHHGGG?EHHHHHHHHHHHGGGGFHFHHHHGHHHGHHHHHGHHHGHHGHGGFE3GFHB4FGEEHBHHFGGAFHGHGHHG0?3FGGGE//<///@<222222@2110111?<1?//-<.1111.<--<.-..<.<:.-.0<CB.----:..:.:900.9...9;99./;000//...---9..///.////99////;//;---9..9//////;9.//////////
@M03495:530:000000000-LYBTV:1:1102:4768:18623 1:N:0:GCCCAGTG+AATTGCGG
GTCAGCATGTGAGCTTTGGTCCAGCCTGAGTCCTGGTTTATCAACGGCAAAATATAGATCGGAAGAGCACACGTCTGAACTCCAGTCACGCCCAGTGATCTCGTATGCCGTCTTCTGCTTGAAAAAAAAAAAAACAATCACTTACCGGAGAGGGTGTATGAATTAGAAGTTTAGGAGTTAAATTAGTATATTTTTTGATGTATGCATACTTCTCACTAACTGGTTTGGATGTGTATTCATTTATATACTCT
+
CCBCCFFFFFFFGGGGGGGGGGHHHGHHFHGGHHHHHHHHHHHHHGGGGGHHHHHHHHHHHGGGGGFGHHHHGGHHF@GGHHHGHHHHHGHGGGHHHHF4GHGFFHHHHGGGHGHHHEGHHFFEFHGGG@///-..<<11111>=0<--<-<....:0:00<000<000::;0000//90000;00099090000--.0=000000/;://///////9/;////...;//9/9:///;////////////
@M03495:530:000000000-LYBTV:1:1102:10006:18629 1:N:0:GCCCAGTG+AATTGCGG
GTCAGCATGTGAGCTTTGGAGTGAAATCTCTTGTCTTAAGGAATAAAGGAAAAAGATTCCGTCGGAGGCTCGGTGCTCTACAGGTTCAACCTTTGTACTCTATTATTGCCTCACATTCCATCTCTTGTGAAAATATATTTGATTGGCTTTTCTGCAGGTTGTTTGCCAGGACTTTCCAAGACCTCCACTAGAAAACACAATAAACTTTTTGGAAGCTGGACAACTATCTTCATTTTTCAGAAACAGTGAAA
+
CCDCCFFFFFFFGGGGGGGGGGHHHHBGHHHHHHHHHHHHHHHHHHHHHHHHHHGGHIIHHHHGGGGGGHHGGFFGHHHHHHHHHHHHHHHHHHHHHHHHHHHHGHHHHHHHHHHHHHHHHHHHHHHHHGHHHHHHHHHHHHHHHFGHHHHHHHGHHHHHHDHHHHGHHHHHHHHHHHFHEHHGHHHHHHH1FGHHHHG<DHHDDHHHHHGGGHFHFHFFGHHHHHGGHHGGGGGGGGGGGFGGGGBFFF0
@M03495:530:000000000-LYBTV:1:1102:12210:18638 1:N:0:GCCCAGTG+AATTGCGG
GTCAGCATGTGAGCTTTGGAATTAGTAAATCGTTGACGACAGAAGGAGCAAGATAACGACCACAGGGAGGGTGGTTTATCAACGGCAAAATATAGATCGGAAGAGCACACGTCTGAACTCCAGTCACGCCCAGTGATCTCGTATGCCGTCTTCTGCTTGAAAAAAAAAAAACCAAGCATTGGGGATTGAGAAAGTGTAGAAATGCCACAAGCCTCAATAGCATGTTAAAGAGCCTCGACACGCTCAACGTA
+
BABBBFFFFFFFGGGGGGGGGGHHHHHHFGFGHHFHHG2EFEHFHFHHHHHHHHGHHGCGEEHGHHGFEFGEFE?FGHHFHHHFEGGGHGHHHHHHHGHGEGEGHHHHHHC?GFGHHHEHGHHFFHFFHFGGHCFHD1<DGGGFFHGCC@GGFHBFFHHFGFF<CC--AB-...A.?/;;09.-..=.//AF///9/;9///99/9//;..9AF.9FB/BFB/B/9/////:../.:.-9;.-.9AFBA..
@M03495:530:000000000-LYBTV:1:1102:15124:18652 1:N:0:GCCCAGTG+AATTGCGG
GTCAGCATGTGAGCTTTGGAGTGAAATCTCTTGTCTTAAGGAATAAAGGAAAAAGATTCCGTCGGAGGCTCGGTGCTCTACAGGTTCAACCTTTGTACTCTATTATTGCCTCACATTCCATCTCTTGTGAAAATATATTTGATTGGCTTTTCTGCAGGTTGTTTGCCAGGACTTTCCAAGACCTCCACTAGAAAACACAATAAACTTTTTGGAAGCTGGACAACTATCTTCATTTTTCAGAAACAGTGAAC
+
BBCCCFFFFFFFGGGGGGGGGGHHHHHGHHHHHHHHHHHHHHHHHHHHHHGHHGGFHHHGHHHGGGGGGHGGGGGGHHHHHHHHHHGHHHHGHGHHHHHHHHHHHHGFHHHHHHHHHGHHHFHHHHHHHHHHHGHHHFHHGFHHHGGHHHHHHHEHHGHHHAGHHGHHHGFHGHHHHGGHHHHHHHGHHGHFDHFFHEG.<<DDGHHHHHGGCHHHHH::GHHHHHHHGHGGGGGGGGGGGG/FGGFFGG0
@M03495:530:000000000-LYBTV:1:1102:24592:18662 1:N:0:GCCCAGTG+AATTGCGG
GTCAGCATGTGAGCTTTGGAGTGAAATCTCTTGTCTTAAGGAATAAAGGAAAAAGATTCCGTCGGAGGCTCGGTGCTCTACAGGTTCAACCTTTGTACTCTATTATTGCCTCACATTCCATCTCTTGTGAAAATATATTTGATTGGCTTTTCTGCAGGTTGTTTGCCAGGACTTTCCAAGACCTCCACTAGAAAACACAATAAACTTTTTGGAAGCTGGACAACTATCTTCATTTTTCAGAAACAGTGAAC
+
CCCCCFFFFFFFGGGGGGGGGGHHHGHHHHHHHHGHHHHHHHHHHHHHHHHHHHGGHHHHHIHGGGGGGHHGGEGGHHHHHHHHHHHHHHHHGHHHHHGHHHHHHHHGHHHHHHHHHHHHHHHHHHHHHHFHHHHHHHHHHHHHHHHHHHHGGHHEHHFGHAGHHHHHHHEHHHHHHHFFGHBHCGGFHGHGHFGHHHE.DHE0DGHHHHC?/CFHHFHHHHHHHHHCHHGGFFFFGFGGGGGGGE;90C0
@M03495:530:000000000-LYBTV:1:1102:17580:18666 1:N:0:GCCCAGTG+AATTGCGG
GTCAGCATGTGAGCTTTGGAGTGAAATCTCTTGTCTTAAGGAATAAAGGAAAAAGATTCCGTCGGAGGCTCGGTGCTCTACAGGTTCAACCTTTGTACTCTATTATTGCCTCACATTCCATCTCTTGTGAAAATATATTTGATTGGCTTTTCTGCAGGTTGTTTGCCAGGACTTTCCAAGACCTCCACTAGAAAACACAATAAACTTTTTGGAAGCTGGACAACTATCTTCATTTTTCAGAAACAGTGAAC
+
CCCCCFFFFFFFGGGGGGGGGGHHHHHHHHHHHHHHHHHHHHHHHHHHHHHHHHGGHIIHHIHGGGGGGHHGGGGGHHHHHHHHHHHHHHHHHHHHHHHGHHHHHHHHHHHHHHHHHHHHHHHHHHHHHGGHHGHHHHHHHGHHHHHHHHGHHHHHHHHHHGHHHHHGHHHHHHHHHGFHEFHHHHHHHHFDFGHHGHG<GGGGDGHHHHGGEGHGHHCGHHHHHFHHHHGGGGGGGGGGFG0CFFFG0B9
@M03495:530:000000000-LYBTV:1:1102:9504:18678 1:N:0:GCCCAGTG+AATTGCGG
GTCAGCATGTGAGCTTTGGAGTGAAATCTCTTGTCTTAAGGAATAAAGGAAAAAGATTCCGTCGGAGGCTCGGTGCTCTACAGGTTCAACCTTTGTACTCTATTATTGCCTCACATTCCATCTCTTGTGAAAATATATTTGATTGGCTTTTCTGCAGGTTGTTTGCCAGGACTTTCCAAGACCTCCACTAGAAAACACAATAAACTTTTTGGAAGCTGGACAACTATCTTCATTTTTCAGAAACAGTGAAC
+
CBCCCFFFFFFFGGGGGGGGGGHHHHHHHHHHHHHHHHHHHHHHHHHHHHHHHHGGHIIHHHHGGGGGGHHGGFGGHHHHHHHHHHHHHHHHHHHHHHHHHHHHHHHHHHHHHHHHHHHHHHHHHHHHHGHHHGHGHHHHHHHHHHHHGHHHHHHHHHHHHGHHGFHHHHHHHHHGHGDHHHHFHHGHHGHFGFHHHHGCGGHFDGHHGHGGFHGHHGHHHGCGHHHHHHGFGGGGGGGGEBFGGGFFBG0
@M03495:530:000000000-LYBTV:1:1102:17209:18688 1:N:0:GCCCAGTG+AATTGCGG
GTCAGCATGTGAGCTTTGGTCCGCCTGGTTTATCAACGGCAAAATATAGATCGGAAGAGCACACGTCTGAACTCCAGTCACGCCCAGTGATCTCGTATGCCGTCTTCTGCTTGAAAAAAAAAAAAAAATAATAGCCTAACCGAGCACACACAAATATACATATCATCGACCAGAGCTACATGAAGCTGACATCAAATGTCGTCTAGCTGTCACGGCGAACTAACTACCATCAGCGTAAGCGATCGCAATCT
+
DCDDDFFFFFFFGGGGGGGGGGGGGGHHHHHHHHHHHGGGGGHHHHHHHHHHHGGGGHHHHHHHGHHHGHHHHHHHHHHHHGHGGGHHHHHDHHHFGHHHHGGGHGGHHHHHHHHHHHGGGCD@<>>>01111000000/.-----.<......00000000000000/---.../0000000<0000</0000000000<9...00000000..----99000<00/0<0000.....0-.<.-...90:
@M03495:530:000000000-LYBTV:1:1102:21983:18732 1:N:0:GCCCAGTG+AATTGCGG
GTCAGCATGTGAGCTTTGGAGTGAAATCTCTTGTCTTAAGGAATAAAGGAAAAAGATTCCGTCGGAGGCTCGGTGCTCTACAGGTTCAACCTTTGTACTCTATTATTGCCTCACATTCCATCTCTTGTGAAAATATATTTGATTGGCTTTTCTGCAGGTTGTTTGCCAGGACTTTCCAAGACCTCCACTAGAAAACACAATAAACTTTTTGGAAGCTGGACAACTATCTTCATTTTTCAGAAACAGTGAAC
+
CBCCCFFFFFFFGGGGGGGGGGHHHHHHHHHHHHHHHHHHHHHHHHHHHHHHHHGGHIIHGIHGGGGGGHHGGGGGHHHHHHHHHHHHHHGGHHHHHHHHHHHHHHHHHHHHHHHHHHHHHHHHHHHHHHHHHHHHHHHHH4GHHHFHHHHHHHHHHHHHHFHHHHHHGFHHHHHHHHHGHHHHHHHHHHHBGDFHHHGEGDG<DHHHHGGGFHFEHHHHGFHEHHHHHHEFFFBFGGGGGBBFFGFGFG0
@M03495:530:000000000-LYBTV:1:1102:4309:18742 1:N:0:GCCCAGTG+AATTGCGG
GTCAGCATGTGAGCTTTGGTCCAGCCTGAGTCCTGGTTTATCAACGGCAAAATATAGATCGGAAGAGCACACGTCTGAACTCCAGTCACGCCCAGTGATCTCGTATGCCGTCTTCTGCTTGAAAAAAAAAAAATCAACAACGACAGAGGTATGCCGGCGGTCTCTTTCACAAGAATGTCCACACCCGTATATTGGCATTACCTGCCTACCTTCATGCAGTCGTTATGAACTTGACATGAACTCATACTTGG
+
CCCCCFFFFFFFGGGGGGGGGGHHHGHHHHFGHHHHHHHHHHHHHGGGGGHHGHHHHHHHHGGGEGHHHHHHGHHHEDFGHGHHHHHHHGHGGGHHHFH4GFHGGHHHHGGGHGHHHGHHHGHFHHGGGCF//0111>1.><>C--/<.0000=0---;-:-.000000900.:/00;00000...-;-9000;0/00000000..00/.090;000000:.;...00:009:090000000000090000
@M03495:530:000000000-LYBTV:1:1102:4516:18747 1:N:0:GCCCAGTG+AATTGCGG
GTCAGCATGTGAGCTTTGGAGTGAAATCTCTTGTCTTAAGGAATAAAGGAAAAAGATTCCGTCGGAGGCTCGGTGCTCTACAGGTTCAACCTTTGTACTCTATTATTGCCTCACATTCCATCTCTTGTGAAAATATATTTGATTGGCTTTTCTGCAGGTTGTTTGCCAGGACTTTCCAAGACCTCCACTAGAAAACACAATAAACTTTTTGGAAGCTGGACAACTATCTTCATTTTTCAGAAACAGTGAAC
+
AABBBFFFFFFFGGGGGGGGGGHHHHHHHHHHHFHGHHGHHHHHHHHHHHHHHHGGGHHHHHHGGGGGGHGGGBEGHHHHHHHFHHHHFHHHHGHHHGFHHHHHGHHHGHHHHHGGHHHHFHHHHHHHHGBFHFFHHHHHHGFHHG?CGHHHHHFHHFFGGDHGHHEGFHFGFHHFGHFGAGFHHEGHGHHFGGHHHGC<D=D=<DGHHHFGBCFHHH:CFECEGHEHEFFFGGBGFGGEFFBGGFGFFF0
@M03495:530:000000000-LYBTV:1:1102:5333:18756 1:N:0:GCCCAGTG+AATTGCGG
GTCAGCATGTGAGCTTTGGAGACTGGTTTATCAACGGCAAAATATAGATCGGAAGAGCACACGTCTGAACTCCAGTCACGCCCAGTGATCTCGTATGCCGTCTTCTGCTTGAAAAAAAAAAAAACAAGCCATCAGAAATTACCTTATGGCGAGTATATCTTTATCACACCTATTATATTCACTCTTCATTGAACGCGATCATTGATCTTTACTAATTGCTTCTACATTAACTGTACTCTATTTACTTATGT
+
CBCCCFFFFFFFGGGGGGGGGGGHHGGHHHHHHHHGGGGGHHHHHHHHHHHGGGGHHHHHHHGHHHGHHHHHHHHHHHHGHGGGHHHHHFFHHGGHGHHGGGHGHHHHHHGFHHHHGEG@<//////0/.01><<111<1111111=00<---<.0;C000<0000000./;00000;090000000000000:..---..0;0;0000000000:990000:00000000:0:00000000000900000
@M03495:530:000000000-LYBTV:1:1102:23044:18776 1:N:0:GCCCAGTG+AATTGCGG
GTCAGCATGTGAGCTTTGGAATTAGCTGGTTTATCAACGGCAAAATATAGATCGGAAGAGCACACGTCTGAACTCCAGTCACGCCCAGTGATCTCGTATGCCGTCTTCTGCTTGAAAAAAAAAAAAAACAAGCACACACCAAGATGTCAGTAATGACAATACAGCACAGCAAGTATCTTGCAAGCGTCGGCACTAGTGTCATCAGCACTGTACATACCACGTGGATCACACGCCAGAGCACGTTAGCACGG
+
BBCCCFFFFFFFGGGGGGGGGGHHHHHHHHHHHHHHHHGGGGGHHHHHHHHHHHGGGGHHHHHHHGHHHGHHHHHHHHHHHHGHGGGHHHHHDGHHGGHHHHFGGHGHHHGHHHGHHHHGGGGGB///..<<.0000.......01=<11<1111100101<010/.//./<:11111111010....---<</00<1111<11001.0/<111110/0:.<...00./00--<.-../0.-../.110--
@M03495:530:000000000-LYBTV:1:1102:23664:18819 1:N:0:GCCCAGTG+AATTGCGG
GTCAGCATGTGAGCTTTGGAATTAGTAAATTCGTTGACGACAGAAGGAGCAAGATAACGACCACAGGGAGGCTGGTTTATCAACGGCAAAATATAGATCGGAAGAGCACACGTCTGAACTCCATCACGCCCAGTGATCTCGTATGCCGTCTTCTGCTTGAAAAAAAAAACAAGTACAGTACCACGGTCAGTACTAATGTAACTATCGTGACATCTCAGCCATGTTCACTAGATGTTACATGTGTCGCTCTT
+
BBCBCFFFFFFFGGGGGGGGGGHHHGHHHHHHGHHHGHGGGGGHHHHHHHHHHHHHHHGGGGGHHHHGGGGGHHGHHHHHHHHHGGGGGHGGHHHHHHHHGGGFHHHHHHHGHHHGHHHHHHFHHHHGHGGGHGFHFDFHHGGHHHHGCEHGHHGHHHH0GGFHGGFGG.../00;000000;09-..9/:0;:0000000;000:;/;/.00000000/.000000:::0000:000:00000:.....0
@M03495:530:000000000-LYBTV:1:1102:12701:18830 1:N:0:GCCCAGTG+AATTGCGG
GTCAGCATGTGAGCTTTGGAGGACAGAGGAGCAAATAACGACCACAGGGAGGGTGGTTTATCAACGGCAAAATATAGATCGGAAGAGCACACGTCTGAACTCCAGTCACGCCCAGTGATCTCGTATGCCGTCTTCTGCTTGAAAAAAAAAAAAAGAGAGAACACAGAAGTATGTGCTAGCATGCGGACTGCGGCACCTGAGGTGAGGACGACGTAGCAAGAAAGTGGATGACATACGGTGGGAAATGCGGA
+
BBCBCFFFFFFFGGGGGGGGGGGHHGHHGHGHHHHHHHHGGGGGHHHHGGGGGBFGFGHHHHHHHGGGGGHHHHHHFGHHHGGGGHHHHHHHGHHHGHHHHHHHHHHHHGHGGGHHHGHBHHHGGHHHHGFGHGHHHHHHHGFHGHGGGG--:-..//.:00//.::00;0000000;0;0000.----./.----.////./.0..0.--9--...00//:/0:00000000000;./.;-.0.:00.--
@M03495:530:000000000-LYBTV:1:1102:22715:18856 1:N:0:GCCCAGTG+AATTGCGG
GTCAGCATGTGAGCTTTGGAGTGAAATCTCTTGTCTTAAGGAATAAAGGAAAAAGATTCCGTCGGAGGCTCGGTGCTCTACAGGTTCAACCTTTGTACTCTATTATTGCCTCACATTCCATCTCTTGTGAAAATATATTTGATTGGCTTTTCTGCAGGTTGTTTGCCAGGAGCAGGTCGTGATTGCTGGAGCAGGTATGATATAATTCTAGGATTTGACAGATGAATAATTTACATATATATCTAACTTTG
+
CBBCCFFFFFFFGGGGGGGGGGHHHHHHHHHHHHHHHHHHHHHHHHHHHHHHHHGGHIHIHIHGGGGGGHGGGGGGHHHHHHHHHHHHHHHHHHHHGHHHHHHHHHHHHHHHHHHHHHHHHHHHHHHHHHGHHHHHHHHHHGHHHHGHHHHHHHHGHHHHHGHHHFGGHHHGHGHAFFFGGHHHHGHHHHGFGHHGGGC==HHFHFGHHHGGHHGHHHHHHFHHG<GGCFHHFFFGGGGGGGGGGGFFGG0
@M03495:530:000000000-LYBTV:1:1102:3026:18890 1:N:0:GCCCAGTG+AATTGCGG
GTCAGCATGTGAGCTTTGGATTAGTAAATTCGTTGACGACAGAAGGAGCAAGATAACGACCACAGGGAGGGTGGTTTATCAACGGCAAAATATAGATCGGAAGAGCACACGTCTGAACTCCAGTCACGCCCAGTGATCTCGTATGCCGTCTTCTGCTTGAAAAAAAAAAATAAATTTTTTTTGCAAACATACCATAAACAAAAACATCTTGCGTACACCGCTCTAGAGTGTTCGAGTTCGATCCTAAATAA
+
BBBBBFFFFFFFGGGGGGGGGGHFHHHHHHHGHFGFHGFEGGHHHHGHHHHHHHHHHGFG0EEHHHGFGGG1FGEFHHHHHGFEEGFGHHHHGHFHHHHGGFGHHGHHHHGFGHGFHGHHHHHHFGGDHGGGHGHHH1GHHGAFC1FF<AGFFFGHHHF.CGHAD@C-:-:9;;0;9;0----//;/../99//9//;//..;.A./////9-..;.//----./////////...9./../../:///;/
@M03495:530:000000000-LYBTV:1:1102:22918:18935 1:N:0:GCCCAGTG+AATTGCGG
GTCAGCATGTGAGCTTTGGAATTAGTAAATTCGTTGACGACAGAAGGAGCAAGATAACGACCACAGGGAGGGTGGTTTATCAACGGCAAAATATAGATCGGAAGAGCACACGTCTGAACTCCAGTCACGCCCAGTGATCTCGTATGCCGTCTTCTGCTTGAAAAAAAAAAAAACACAATGAGCATTCTGACACACCCCTGTTCGAGTTCTACTAAGTGACTAAGAATGATGCCTGAGCTGACGTGAATCTG
+
BABBBFFFFFFFGGGGGGGGGGHHGHHHHHHHGHHHHHGGGGGHHHHHHHHHHHHHHHGFGGGHHHHGFGGGEGGGGHHHHHHHGGGGGHHHHHHHHHHHGFGGHHHGHHHGHHHGHHHHHHHHHHHHGHGGGHHHH11FFHFGHHGFCC@HGHHHHHHGHCBGFDGGG-99-.....0090;0:900/////....-..///9.././//;//9////////;//;////////..////.9....////
@M03495:530:000000000-LYBTV:1:1102:5601:18955 1:N:0:GCCCAGTG+AATTGCGG
GTCAGCATGTGAGCTTTGGTCCAGCCTGAGTCCTGGTTTATCAACGGCAAAATATAGATCGGAAGAGCACACGTCTGAACTCCAGTCACGCCCAGTGATCTCGTATGCCGTCTTCTGCTTGAAAAAAAAAAAGTGAAGTACACCTAAGGGAGGAAAGCTGCATGCACAGTGTTTCCGGGCAGTACGTATATATTGGCAAGGTAATCACTACACTTGGATGATTGTTAGAGTTATAATTAGTAGTCGGCTCC
+
AAABBFFFFDFFGGGGGGGGFGHHGGHHHHGHHHHHGHHHHHHHHGGGGGHHHHHHHHHHCEEFFGHHHHHHGFHHEEGHHHHGHHHHHGHGGGHFHHGFHHHGGHHHHGGGHGHHHHHGHFFGGHGGGC//<11111<111100>1000..-.//./00/<00<0<<<:<00/00.---:.;00.=:0/090;00/00..0900;9/00///;0:0/9//9/;;//////////////9///9/.--...
@M03495:530:000000000-LYBTV:1:1102:27347:18970 1:N:0:GCCCAGAG+AATTGCGG
GTCAGCATGTGAGCTTTGGATGGTTCTGGTTTATCAACGGCAAAATATAGATCGGAAGAGCACACGTCTGAACTCCAGTCACGCCCAGTGATCTCGTATGCCGTCTTCTGCTTGAAAAAAAAATAACAATGGTTCAGCTAGAGTGCAGGGAAGACTCCAGCATGACATCCGCGCGCTGTTGAGCGTGGCTTGACCTGGCATGTCCAACGCCACGAGCGGAGGGTCACACGTCACATCTCCATGCTCACTAG
+
AAA1>CFBF1D311AGGGFFD1A1FGFHHEGGA3DFFHGGGEEHHGFFH2GFFGEG/AGAGFF0FE0BGF1DGFGHHBGGGHGHGG?GEGBG2@FE/>B0FGCGGHFHEGHGH>FEB10<<@C011111<111@112F11111<1111<</<<001>1>>G01<11>=0<..<<----.0:0/0-..--..;.000/../9.0;000/----;----@--;-9-/;///-;9--//////;;///;/////
@M03495:530:000000000-LYBTV:1:1102:16756:18973 1:N:0:GCCCAGTG+AATTGCGG
GTCAGCATGTGAGCTTTGGAATTAGTAAATTCGTTGACGACAGAAGGAGCAAGATAACGACCACAGGGAGGGTGGTTTATCAACGGCAAAATATAGATCGGAAGAGCACACGTCTGAACTCCAGTCACGCCCAGTGATCTCGTATGCCGTCTTCTGCTTGAAAAAAAAAAACAACAAGACAAGCGAAAAGGAATGGTCAATAAGTATGTCACCAAGTCACTGAGTAGCTTCAGTGCGTACAGCCTAAGAAA
+
CCCCCFFFFFFFGGGGGGGGGGHHHHHHHHHHGGHHHHGGGGGHHHHHHHHHHHHHHHGGGGGHHHHGGGGGEGGGGHHHHHHHGGGGGHHHHHHHHHHHGGGGHHGHHHHGGHHGHHHHHHHHHHHHGHGGGHGHGFGBFHGGHHHHGGGHGGGHHHHHGHGHHGGGG<<.<..9./////....---:<//000111:110111111111:0..11111100<1111:111:11-..-.:0./00/01/
@M03495:530:000000000-LYBTV:1:1102:27989:18979 1:N:0:GCCCAGTG+AATTGCGG
GTCAGCATGTGAGCTTTGGTCCAGCCTGAGTCCTCTGGTTTATCAACGGCAAAATATAGATCGGAAGAGCACACGTCTGAACTCCAGTCACGCCCAGTGATCTCGTATGCCGTCTTCTGCTTGAAAAAAAAAACATTCAACTCGGATAAGATGCTGAGGAGGTGCCAGACCTCAGACATATCAGTGAGTAATCCATGGCCTGTGTAGTTCTGGCAACCAGGCCTGCTAGCTCTCGAGACCCAGCTGCAAAC
+
BABBAFFFFDDFGGFGGGFGCCFFHGHHHHDGHBGFGHBFFFHHBFEECEGGHHHHHDFH5FGEEE1CGFGFGHGFEFFHFGHHHCGGHHH?CEGGHHHBD4FGF?1GCDGGEGFF4?4FGF3G33BGGF/////11?1@?1?//..CH1<=11<110.0.<<<0/=0<..00/:://00:<0GC00:0:;00;000/./0.000;0;000090/;...;..;/..////;99B./..;.A...//////.
@M03495:530:000000000-LYBTV:1:1102:25374:19012 1:N:0:GCCCAGTG+AATTGCGG
GTCAGCATGTGAGCTTTGGTCCAGCCTGAGTCCTGGTTTATCAACGGCAAAATATAGATCGGAAGAGCACACGTCTGAACTCCAGTCACGCCCAGTGATCTCGTATGCCGTCTTCTGCTTGAAAAAAAAAAACAAAAGACATAGCACTGATTGTATGAGCTGCTGAGAACCAATATCATACTCAAACACCTCATCCCAATTAGAACGTACTATACCTCAGTATGTTCTTAGGTCATGTCAACTATGTACTA
+
BBBCBFFFFFFFGGGGGGGGGGHHHGHHHHGHHHHHHHGHHHHHHGGGCGHHHHHHHHGHHGEFEGFHHHFHGGHHFBGFGHHHHHHGHGHGGGG@GFGFHHF1EGFGHGEEHGGHBGHHGFHFFFGG@D<//<??00?001>111<1<1>11111=0=00//00<.<0/...:0<:0000000/00..././090.0//0;;009...;.0000000//0000;00//;;B/////;////;////;///
@M03495:530:000000000-LYBTV:1:1102:17151:19038 1:N:0:GCCCAGTG+AATTGCGG
GTCAGCATGTGAGCTTTGGAGTGAAATCTCTTGTCTTAAGGAATAAAGGAAAAAGATTCCGTCGGAGGCTCGGTGCTCTACAGGTTCAACCTTTGTACTCTATTATTGCCTCACATTCCATCTCTTGTGAAAATATATTTGATTGGCTTTTCTGCAGGTTGTTTGCCAGGACTTTCCAAGACCTCCACTAGAAAACACAATAAACTTTTTGGAAGCTGGACAACTATCTTCATTTTTCAGAAACAGTGAAC
+
BBCCCFFFFFFFGGGGGGFGGGHHHHHHHHHHHHHHHHHHHHFHHHHHHHHHHHGEHHIIHHHGGGGGGHHGGFGGHHHHHHHHHHHHHHHHHGHHHHHHHHHHHHHHGHHHHHHHHHHHHHHGHHHHHHGHHGHHHHHHHHHHFHGHHHHHGHGHHHGFHFHHGGHHHHHGHHHGHHBG0GFHHHEHHHHHGFGHGHHCDGB0DGHHHHGGBGFEFGCHGHHHHHHHHHGGGFGGGGGGGFBFGGGFGG0
@M03495:530:000000000-LYBTV:1:1102:7521:19043 1:N:0:GCCCAGTG+AATTGCGG
GTCACATGTGAGCTTTGGAGTGAAATCTCTTGTCTTAAGGAATAAAGGAAAAAGATTCCGTCGGAGGCTCGGTGCTCTACAGGTTCAACCTTTGTACTCTATTATTGCCTCACATTCCATCTCTTGTGAAAATATATTTGATTGGCTTTTCTGCAGGTTGTTTGCCAGGACTTTCCAAGACCTCCACTAGAAAACACAATAAACTTTTTGGAAGCTGGACAACTATCTTCATTTTTCAGAAACAGTGAACA
+
BABBCFFFFFFFGGGGGGGGGGHHHHHHHHHHHHHHHHHHHHHHHHHHHHHHHGGHHIIHFGGGGGGGGHGGGGGHHHHHHHHHHHHHHHHHHHHHHHHHHHHHHHHHHHHHHHHHHHHHHHHHHHHHGHHHHHHHHHHHGHHHHHHGHGHHHHHHHHHHGHHHHHGGHHHHHHHHHHGGHGHHHGHHHGFHHHGHHHAGFDDHGHHHHGCBFHEHHHHHGGHHHHFHHGGFFGFGGGFF;BFGFGGFGBC
@M03495:530:000000000-LYBTV:1:1102:23279:19056 1:N:0:GCCCAGTG+AATTGCGG
GTCAGCATGTGAGCTTTGGAGTGAAATCTCTTGTCTTAAGGAATAAAGGAAAAAGATTCCGTCGGAGGCTCGGTGCTCTACAGGTTCAACCTTTGTACTCTATTATTGCCTCACATTCCATCTCTTGTGAAAATATATTTGATTGGCTTTTCTGCAGGTTGTTTGCCAGGACTTTCCAAGACCTCCACTAGAAAACACAATAAACTTTTTGGAAGCTGGACAACTATCTTCATTTTTCAGAAACAGTGAAC
+
BAABBFFFFFFFGGGGGGGGGGHHHHHHHHHHHHHHHHHHHHHHHHHHHHHHHAEGHHHHHIHGGGGGGHHGGGGGHHHHHHHHHHHHHHHHHHHGHHHHHHHHHHHHHHHHHHHHHHHGHHHHHHHHHHHHHHHHHHHHHGHHHHHHHHHHHHHHHHHHHEHHHHHHHHHHHHHHHHFGFHHHHHHFHHHDDGGHHHE<DDHHHHHHHHGGFGCEHFFHHHHHGBGHHHGGGGGFGGGEBGGGGGFGBF0
@M03495:530:000000000-LYBTV:1:1102:28008:19062 1:N:0:GCCCAGTG+AATTGCGG
GTCAGCATGTGAGCTTTGGTCCAGCCTGAGTCCTCTGGTTTATCAACGGCAAAATATAGATCGGAAGAGCACACGTCTGAACTCCAGTCACGCCCAGTGATCTCGTATGCCGTCTTCTGCTTGAAAAAAAAAAACCAAATCACAAATCTAACACCTTGCACTATTCATCTAAATTATTTGTTCACTATACTTATTTCACCCCACATTTATGTCTTGACCTAAGTGGTTTACATAGTCACAAACAAATTGAC
+
BBB?AFFFFDFDFGGGGFFGFGHGHGGHHHDGHHHHHHFGHHHFHGGE?EGGHGHHHHHHFGGDFGEHHHHHHHGHGHGHFHHFGHHHHHHGAFGGHGHFH4BBFFEFEHHGFGAFGHHHFHEHGG?GCF@////////11>1110>1111<11./<0/000000=0DG==0000:00000/00000<000;0C00000;;-..;00000;;;009000;0/9;009../900////////...../9//9
@M03495:530:000000000-LYBTV:1:1102:17255:19096 1:N:0:GCCCAGTG+AATTGCGG
GTCAGCATGTGAGCTTTGGAGTGAAATCTCTTGTCTTAAGGAATAAAGGAAAAAGATTCCGTCGGAGGCTCGGTGCTCTACAGGTTCAACCTTTGTACTCTATTATTGCCTCACATTCCATCTCTTGTGAAAATATATTTGATTGGCTTTTCTGCAGGTTGTTTGCCAGGACAGGTCGTGATTGCTGGAGCAGGTATGATATAATTCTAGGATTTGACAGATGAATAATTTACATATATATCTAACTTTGA
+
DCCDDFFFFFFFGGGGGGGGGGHHHHHHHHHHHHHHHHHHHHHHHHHHHHHHHHGGHHHIHHHGGGGGGHHGGGGGHHHHHHHHHHHHHHHHHHHHHHHHHHHHHHHHHHHHHHHHHHHHHHHHHHHHHHFHGHHHGHGHHGHHHHHHHHHHHHGGHHHHHGHHHHHHGHHHBGF=FC<CCFGFFHGF0<GGHECDHCFFFGHHFHHHH0B0CCCB00;GCGCC0;;0CHGHH0GGFBBBFFBCBBFFFF0
@M03495:530:000000000-LYBTV:1:1102:20084:19109 1:N:0:GCCCAGTG+AATTGCGG
GTCAGCATGTGAGCTTTGGAGTGAAATCTCTTGTCTTAAGGAATAAAGGAAAAAGATTCCGTCGGAGGCTCGGTGCTCTACAGGTTCAACCTTTGTACTCTATTATTGCCTCACATTCCATCTCTTGTGAAAATATATTTGATTGGCTTTTCTGCAGGTTGTTTGCCAGGACTTTCCAAGACCTCCACTAGAAAACACAATAAACTTTTTGGAAGCTGGACAACTATCTTCATTTTTCAGAAACAGTGAAC
+
BBBCCFFFFFFFGGGGGGGGGGHHHHHHHHHHHHHHHHHHHHHHHHHHHHHHHHGGHIIFGHHGGGGGGHHGGEGGHHHHHHHFHHHHHHHHGHHGHFFHHHHHGHHHHHHHHHHHHHHGHHHHHHHHHHHHHHHHHFHHHFHHHHHHHHHHHHHHFH@FGEGHHHFHHHHHHHHHHHFHEFHHHHHHHEF11>GHHHHEDG0DBFGGHGGGHEFFHHHHHHHHFHHHHFGFGFFGGGGGFG0CCFBFBF0
@M03495:530:000000000-LYBTV:1:1102:10419:19112 1:N:0:GCCCAGTG+AATTGCGG
GTCAGCATGTGAGCTTTGGAGTGAAATCTCTTGTCTTAAGGAATAAAGGAAAAAGATTCCGTCGGAGGCTCGGTGCTCTACAGGTTCAACCTTTGTACTCTATTATTGCCTCACATTCCATCTCTTGTGAAAATATATTTGATTGGCTTTTCTGCAGGTTGTTTGCCAGGACTTTCCAAGACCTCCACTAGAAAACACAATAAACTTTTTGGAAGCTGGACAACTATCTTCATTTTTCAGAAACAGTGAAC
+
CCCCCFFFFFFFGGGGGGGGGGHHHHHHHHHHHHHHHHHHHHHHHHHHHHHHHHGGHHHHHHHGGGGGGHHGGFGGHHHHHHHGHHHHHHHGHHGHHHHHHHHHHHHHHHHHHHHHHHHHHHHHHGHHHHHHHFHHHHHHHHHHHEHHHHHHHHHGGHHHHGHHHGHHGGEFHHHHHFGFFHHHGHGHHHH1FFGGHG.<DHF<GHHHHHGGHFFHHHGGGHFEGHHHHHGGGGFFCBFGBFFGGGFGGG0
@M03495:530:000000000-LYBTV:1:1102:4212:19130 1:N:0:GCCCAGTG+AATTGCGG
GTCAGCATGTGAGCTTTGGAGTGAAATCTCTTGTCTTAAGGAATAAAGGAAAAAGATTCCGTCGGAGGCTCGGTGCTCTACAGGTTCAACCTTTGTACTCTATTATTGCCTCACATTCCATCTCTTGTGAAAATATATTTGATTGGCTTTTCTGCAGGTTGTTTGCCAGGACTTTCCAAGACCTCCACTAGAAAACACAATAAACTTTTTGGAAGCTGGACAACTATCTTCATTTTTCAGAAACAGTGAAC
+
AAAAAFFFFFD5BFGGGFFGGGHHDGHHHHHHHGHHHHHHHFHHHHHBFFHHHHGGHHGHBGHCGGGGGGHGGGGG3GGGGGHHFHFHGHHGHHGHHHGHHGHHHHFHHDGHHGGBGHFGHFHHFBGFGD4FGGHHHGGHHBFHHFHHFHHHHHFHFHFGHDHGGHHHHHHFHE<<<G1<GHCGCGBHHHHFDHH0.<<<<0D=DFHHHHGGHGHEGHHFHHEAFFHHFHGFFFFGF9FFFFFFBBBC0F0
@M03495:530:000000000-LYBTV:1:1102:23093:19132 1:N:0:GCCCAGTG+AATTGCGG
GTCAGCATGTGAGCTTTGGAGTGAAATCTCTTGTCTTAAGGAATAAAGGAAAAAGATTCCGTCGGAGGCTCGGTGCTCTACAGGTTCAACCTTTGTACTCTATTATTGCCTCACATTCCATCTCTTGTGAAAATATATTTGATTGGCTTTTCTGCAGGTTGTTTGCCAGGACTTTCCAAGACCTCCACTAGAAAACACAATAAACTTTTTGGAAGCTGGACAACTATCTTCATTTTTCAGAAACAGTGAAC
+
BBBBAFFFBDFFGGGGGGCGGGHHHHGHHHHHHHHHHHFGHFHGGHHHFHHHGGGGHHHHGGHGGGGGFGHGGFFGFHHGFFFHGHFHGFHFGHHFHHHGHHFHFHHBGGHHHHHFHHGGHHFHGHHHHHGFHGHHHHHHHHHHFGFHAGHHGHGGHGHHHGHHHHHGHEFEHHHHBH1F0CCGFEFGGGH1=>GFGHHCGFD=<GHHHHC-G0CGGFF.GFGHHEHHHBFFBBBFBBFF09:CBCCFB0;
@M03495:530:000000000-LYBTV:1:1102:26356:19146 1:N:0:GCCCAGTG+AATTGCGG
GTCAGCATGTGAGCTTTGGAGTGAAATCTCTTGTCTTAAGGAATAAAGGAAAAAGATTCCGTCGGAGGCTCGGTGCTCTACAGGTTCAACCTTTGTACTCTATTATTGCCTCACATTCCATCTCTTGTGAAAATATATTTGATTGGCTTTTCTGCAGGTTGTTTGCCAGGACTTTCCAAGACCTCCACTAGAAAACACAATAAACTTTTTGGAAGCTGGACAACTATCTTCATTTTTCAGAAACAGTGAAC
+
AAABBFFFFFFFGGGGGGGGGGHHHHHHHHHHHHHHHHHHHHHHHHHGGHHHHHGGHHIIHIHGGGGGGHHGGGGGHHHHHHHHHHHGHHHHHHHHHHHHHHHHHHHGHHHHHHHHHHHHHHHHHHHHHHHHFFHFHHHHHFHHHHHEHGHHHHGFFHHHFEHHHHHHFHHEHHHHHHGHGHHHHHGHHGFGFGCFGHG<<DGDDGHFFFGGFHFFCFG.GHHEHHHHHHGFGFFGGGGGG0/:CB;;BF0
@M03495:530:000000000-LYBTV:1:1102:12974:19165 1:N:0:GCCCAGTG+AATTGCGG
GTCAGCATGTGAGCTTTGGAATTAGCTGGTTTATCAACGGCAAAATATAGATCGGAAGAGCACACGCCTGAACTCCAGTCACGCCCAGTGATGTCGTATGCCGTCTTCTGCTTGAAAAAACAACTGAAACTGGCAAGCTTGAGTCTCGTAGAGGGTAGTGGAACTCCATGAGCAGCGGTGGAATGCGTAGATATATGGAAGAACACCAGGGGCGAAGGCGGTTACCTGGTCTGCAAATGCAGCTGAGACTC
+
>>>1>CFFD1FD11ABAF1F11111BEGF0ABFFAAAE000A/001FH22AG1GG//AE00AG0F///0AABGDECC1211@/>/>/F@B1B222>F0B>F1E/EH/>>1FHDGBGHB0//?/<1<B1<BGBCHHHGFHH0<GHEFHHEC//?0A?FFF0FGBC1FBG1=1111</-A.<ACC0C::.;@CB;CC0;C:;B.9/B/.....9:--99--=----;/9BA99///;://///;B//B-/BB/
@M03495:530:000000000-LYBTV:1:1102:23356:19174 1:N:0:GCCCAGTG+AATTGCGG
GTCAGCATGTGAGCTTTGGAGGGCAAGAAGTGGTTTATCAACGGCAAAATATAGATCGGAAGAGCACACGTCTGAACTCCAGTCACGCCCAGTGATCTCGTATGCCGTCTTCTGCTTGAAAAAAAAAAAAAAAAGAGCGAGTGCTCGCTAAGTAAATGTAACTTCAGGAAGAGTCTATGGACTATACATGAGGTGCGGTGATGCAGTGGGTCTATAGCTGTATGATGATGAAGTCTGCAAGGTGAATGATA
+
BBCCCFFFFFFFGGGGGGGGGGGGGGGHHHFGHGGHHHHHHHGGGGGHHHHHHHHHHHGGGGHHGHHHHGHHHGHHHHHHHHHHHHGHGGGHHHHGDGGHFGHFHHGEEHGHHHHHHHHHHGHGGGC<A>-><-..//---<.111.<...0111111<11111111<0/...1011<10100/111<1100/<.0--.-.1<10110/<./:1<111:01111111<:1111<1111100.0<1011011
@M03495:530:000000000-LYBTV:1:1102:6721:19176 1:N:0:GCCCAGTG+AATTGCGG
GTCAGCATGTGAGCTTTGGAGTGAAATCTCTTGTCTTAAGGAATAAAGGAAAAAGATTCCGTCGGAGGCTCGGTGCTCTACAGGTTCAACCTTTGTACTCTATTATTGCCTCACATTCCATCTCTTGTGAAAATATATTTGATTGGCTTTTCTGCAGGTTGTTTGCCAGGACTTTCCAAGACCTCCACTAGAAAACACAATAAACTTTTTGGAAGCTGGACAACTATCTTCATTTTTCAGAAACAGTGAAC
+
CACCCFFFFFFFGGGGGGGGGGHHHHHHHHHHHHHHHHHHHHHHHHHHHHHHHHGGHHIHHIHGGGGGGHHGGGGGHHHHHHHHHHHHGHHHHHHHHHGHHGHHHHHHHHHHHHHHHGHHHHHHGHHHHFGGHGHFHGHHHFHHHHHGHHHHHHGHHAGHHGHFHHHGFGFHHHHHHGFHHFGHHHGHHHGDFDGHHHFCFFFBGHGHHGGCGCGGGH/CGHHEHHECHFFFGGGGGGGGFFGGGFFFBF9
@M03495:530:000000000-LYBTV:1:1102:20153:19191 1:N:0:GCCCAGTG+AATTGCGG
GTCAGCATGTGAGCTTTGGAGTGAAATCTCTTGTCTTAAGGAATAAAGGAAAAAGATTCCGTCGGAGGCTCGGTGCTCTACAGGTTCAACCTTTGTACTCTATTATTGCCTCACATTCCATCTCTTGTGAAAATATATTTGATTGGCTTCTCTGCAGGTTGTTTGCCAGGACTTTCCAAGACCTCCACTAGAAAACACAATAAAATTTTTGGAAGCTGGACAACTATCTTCATTTTCCAGAAACCGTGAAC
+
A??ABFFFF5D@FG5CGFCBGFGFGHBGCHHEEFGFBGFDBEHFHHEFBHHHHHGEEHFHHHHGGGGGGEGECEFGGFHHHHEHFGHHHFHGGF3BGFFHFHHHDGHF43GFHA3EGBFBFGHGHGHFG4BB?FGDHHHHFGHHDFGHH0BFGHHHHHFHHDGHGFDHHG/?GGGHHFF1G0FFFFFBGFF1<DBFHFC.<0D00<CHHHGCCCCAGHB..;../CGGFFFFBFBF000;0C/:.-..990
@M03495:530:000000000-LYBTV:1:1102:27791:19193 1:N:0:GCCCAGTG+AATTGCGG
GTCAGCATGTGAGCTTTGGAGTGAAATCTCTTGTCTTAAGGAATAAAGGAAAAAGATTCCGTCGGAGGCTCGGTGCTCTACAGGTTCAACCTTTGTACTCTATTATTGCCTCACATTCCATCTCTTGTGAAAATATATTTGATTGGCTTTTCTGCAGGTTGTTTGCCAGGACTTTCCAAGACCTCCACTAGAAAACACAATAAACTTTTTGGAAGCTGGACAACTATCTTCATTTTTCAGAAACAGTGAAC
+
CCCCCFFFFFFFFGGGGGGGGGHFHHHHHHHHHHHHHHHGHFHGHGHHHHHHHHGGHIHHHIHGGGGGGHHGGEGGBGHHHHHHHHHHHHHHHHHGEFGHHHGHHHHHHHGHHHHGHHHEHHGHHHHHHFDFHHFHHHHHHBGHHFHGFBGHHHFGHHHHHFGHHHFBHEEHHHHFGGGGFGHHHCHHHHHG=DHG.CG<DD<=DGBGFHCCCFHHHHFCGHCEHHHGHFGFGGFGFBFGB;CFFFCFFG0
@M03495:530:000000000-LYBTV:1:1102:13913:19195 1:N:0:GCCCAGTG+AATTGCGG
GTCAGCATGTGAGCTTTGGAGTGAAATCTCTTGTCTTAAGGAATAAAGGAAAAAGATTCCGTCGGAGGCTCGGTGCTCTACAGGTTCAACCTTTGTACTCTATTATTGCCTCACATTCCATCTCTTGTGAAAATATATTTGATTGGCTTTTCTGCAGGTTGTTTGCCAGGACTTTCCAAGACCTCCACTAGAAAACACAATAAACTTTTTGGAAGCTGGACAACTATCTTCATTTTTCAGAAACAGTGAAC
+
BBBCCFFFFFFFGGGGGGGGGGHHHHHHHHHHHHHHHHHHHHHHHHHHHHHHHHGGHIHHHHHGGGGGGHHGGGGGHHHHHHHHHHHHHHHHHHHHHHHHHHHHHHHHHHHHHHHHHHHHHHHGHHHHHHHHHGHHHHHHHHHHHFGHHHHHHHHHHHHHFEHHHGHHGGHHHHHGHHHHGHHGHHHHGHGGGGHHGHC<DHGHGFHHHHGGEHGHHH<CGFGGHFHGHHGGGGGGGEFFGFFGGB<CFG<
@M03495:530:000000000-LYBTV:1:1102:24900:19209 1:N:0:GCCCAGTG+AATTGCGG
GTCAGCATGTGAGCTTTGGAGGGCAAGAAGGGGTGGTTTATCAACGGCAAAATATAGATCGGAAGAGCACACGTCTGAACTCCATCACGCCCAGTGATCTCGTATGCCGTCTTCTGCTTGAAAAAAAAAAAAACAAACATTAGTTTAGGTACGATACGGGAGAGTCGTAGGGTGAGATGTACGAGCGAGTATACGTTGTATAGTCGCTTCTAGTATGGTAGCGTTCATTATGCACGATGCTGTAGTAGGAG
+
CCCDDFFFFFFFGGGGGGGGGGGGGGGHHHHGGEGGGGHHHHHHHGGGGGHHHHHHHHHHHGGGGHHHHHHHGHHHGHHHHHHHHHHHGHGGGHHHGHGHHHGGHHHHGEGHGHHHHGHHFHBFFCGGGA@--......011=111110111..:.-..-<-..00<9..../9.<110111...-----.111.</.911111:.-...111:1<1/111<C...011111110<....:111111<00/
@M03495:530:000000000-LYBTV:1:1102:21181:19216 1:N:0:GCCCAGTG+AATTGCGG
GTCAGCATGTGAGCTTTGGAATTAGTAAATTCGTTGAGACAGAAGGAGCAAGATAACGACCACAGGGAGGGTGGTTTATCAACGGCAAAATATAGATCGGAAGAGCACACGTCTGAACTCCAGTCACGCCCAGTGATCTCGTATGCCGTCTTCTGCTTGAAAAAAAAAAGAGTAGCGGTGAAATGCAGAGATATTGGGAGGAGCACTAGTTGCGAAGGCGCCGTGATGGACTGTGCGTGACGTTGAGAGGC
+
>>AAAFFFFDFFF4BFFFGGCEHGHGGFHHHHDEEGFFAFCGC3GFFGEFGFFFBGGEF0AEGCFHECECE?FEAFCC@BFHHGCEG?HGGHFHFH4GGG/EEFFFHFHGCBF0F1GGHEHFFHFD1ACFC?C11G2FFHG/?FHEGG/<0>D11DDD1<<FHC?---A../000;--.-=C900;0099;CB0900;..AA..;.///;/9/-@-=.A-@-;--9///9//.:9/9......9../9/..
@M03495:530:000000000-LYBTV:1:1102:24755:19227 1:N:0:GCCCAGTG+AATTGCGG
GTCAGCATGTGAGCTTTGGAATTAGTAAATTCGTTGACGACAGAAGGAGCAAGATAACGACCACAGGGAGGGTGGTTTATCAACGGCAAAATATAGATCGGAAGAGCACACGTCTGAACTCCAGTCACGCCCAGTGATCTCGTATGCCGTCTTCTGCTTGAAAAAAAAAAAATAACAACGACGCTTCTCTGAGACGAGAATCAGTGAAAGGTAACACTCAGTCCTGCATCACACATACGACTATGTGCTCG
+
CCCDDFFFFFFFGGGGGGGGGGHHHHHHHHHHGHHHHHGGGGGHHHGHHHHHHHHHHHGGGGGHHHHGGGGGGGGGGHHHHHHHGGGGGHHHHHHHHHHHGGGGCGHHHHHGHHHGHHHHHHHHHHHHGHGGGHGHGH1FGHGGHGHHGFGHGHHHHHHGCBGGHGGCC---.0000<.-.---...00000000.-9..0000000000.<000000</<00:0:0/000000.00<...<-0000000.
@M03495:530:000000000-LYBTV:1:1102:5552:19230 1:N:0:GCCCAGTG+AATTGCGG
GTCAGCATGTGAGCTTTGGAGTGAAATCTCTTGTCTTAAGGAATAAAGGAAAAAGATTCCGTCGGAGGCTCGGTGCTCTACAGGTTCAACCTTTGTACTCTATTATTGCCTCACATTCCATCTCTTGTGAAAATATATTTGATTGGCTTTTCTGCAGGTTGTTTGCCAGGACTTTCCAAGACCTCCACTAGAAAACACAATAAACTTTTTGGAAGCTGGACAACTATCTTCATTTTTCAGAAACAGTGAAC
+
BABCBFFFFFFFGGGGGGGGGGHHHHHHHHHHHHHHHHHHHHHHHHHHHHHHHHGGHIHHHHHGGGGGGHHGGGGGGHHHHHHHHHHHHHHHHHHGHHHHHHHHHHHHHHHHGHGHHHHHGHHHHHHGHHHHGFFGHHHHHHHHHGGHHGHHHHHGFHFHHGHHHHHHHHHHHHHHHG?FFHHHHHFGHHFBFGHGHHECGGGGGHHGHGFFHHFGFHFCHGHGHHHHGFGFFGFGFFFGGBFFFBBBBF:
@M03495:530:000000000-LYBTV:1:1102:17188:19235 1:N:0:GCCCAGTG+AATTGCGG
GTCAGCATGTGAGCTTTGGAGACTGGTTTATCAACGGCAAAATATAGATCGGAAGAGCACACGTCTGAACTCCAGTCACGCCCAGTGATCTCGTATGCCGTCTTCTGCTTGAAAAAAAAAAACAAATACAACCAGACTCGAGTGCAGGAGAGGACAGAGGAATACTAATTGGTGTAGCAACATACGCAGAGATTGGAATGCACATCAGTAGGTTAGAAGGTCCCCAAGGCGGACACAGACGCTCGAGCAAG
+
BBBBBFFFFFFFGGGGGGGGGGGHHGHHHHHHHHHGGGGGHHHHHHHHHHHGGGGHFHHHHHGGHHGHHHHGHHHHHHHGHGGGHGHBE4FFGFFHHGHGEGFGHHFHHHGGHHGHGGC@>>///01??1?1///0/11<..>.=110..<A<../</<.=/00000;00;;0..00000.;/00...-;.9;;0.0009;;0000000000;0/.///.///.;.....-9-9-9;./.--..9-9.;/.
@M03495:530:000000000-LYBTV:1:1102:5232:19242 1:N:0:GCCCAGTG+AATTGCGG
GTCAGCATGCGAGCTTTGGTCCAGCCTGAGTCCTCTGGTTTATCAACGGCAAAATATAGATCGGAAGAGCACACGTCTGAACTCCAGTCACGCCCAGTGATCTCGTATGCCGTCTTCTGCTTGAAAAAAAAAAAAAGAAGTGTTAAACGTCAATCTCAATGCTTTATTCAATACATATGTCGTAGTTTCTTTTCTATTATTTTCTTATTTCTACTTCAGCTTTGTTTCGTGTTGTGTTCTATATCACTTGT
+
CCCCCFFFFFDCGGGGGGGGGGHHHGHHHHHHHHHHHHGHHHHHHHHGGGGGHHHHHHHHHHHGGGGHHHHHHHGHHHGHHHHHHHHHHHHGHGGGHHHHHDHHHFGHHHHGGFHGHHGHHHGAGHBGGGCGC><-.<</=0000000.....0000000000;00:0000:000000::0.9.::000;00000000000:00:00;0:0:00000;0000:00//0.:.;.;/.//000000000000;
@M03495:530:000000000-LYBTV:1:1102:20639:19257 1:N:0:GCCCAGTG+AATTGCGG
GTCAGCATGTGAGCTTTGGTCCAGCCTGAGTCCCTGGTTTATCAACGGCAAAATATAGATCGGAAGAGCACACGTCTGAACTCCAGTCACGCCCAGTGATCTCGTATGCCGTCTTCTGCTTGAAAAAAAAAAAGATATATCACATGCCGGCTACTGTCATTAAACAAAAATAATACACCTGAGATCCCTACACGCCGTTGCTTATACGTACAAGAACTTCTTGCTCATAGACTGATAGGCGATCAATCCTA
+
BBBBBFFFFFFFGGGGGGGEGGFHFGHHHHHHHHHHHGHHHHHHHHGGGGGHHGHHHHHHGFGEGGFHHGHGHGHHHGHFHHEHHHHHHHAGGGGHBEBE4GGG?AFCHGE>EGGHHHHHHGEB?FHGD?//<//11111<11<11<<A?--./000=00==0<0D..:..:;0;000/////0:00/00./9.-.--...00;000;/9..//.:./////////9/9/9/9///:///---9.//:.9/
@M03495:530:000000000-LYBTV:1:1102:22073:19259 1:N:0:GCCCAGTG+AATTGCGG
GTCAGCATGTGAGCTTTGGAGTCCCTGGTTTATCAACGGCAAAATATAGATCGGAAGAGCACACGTCTGAACTCCAGTCACGCCCAGTGATCTCGTATGCCGTCTTCTGCTTGAAAAAAAAAAAAAAACAAAATGCTAAACTGAGGATGTCTTAAGACGTTAGACAATGATTCGCTTATTGAATGATATTTGATGTTAACGAAGAGTCATCGAAAAGTTGCTGACGAGTTCGTCTAGATACTATCAGCGTG
+
CBCCCFFFFFFFGGGGGGGGGGHHHHHHHHHHHHHHHGGGGGHHHHHHHHHHHGGGGHHHHHHHGHHHGHHHHHHHHHHHHGHGGGHHHHHEHHHGGHHHHGGGHGHHHHHHHHHHHHGEFCBB///-.<.00111111101100.0<0<111111:0.../.10</001111.....<11<111<111111111<1111......:01110//.-/0111011/.<-.91.9.<.111<BB1111::.9.
@M03495:530:000000000-LYBTV:1:1102:9819:19305 1:N:0:GCCCAGTG+AATTGCGG
GTCAGCATGTGAGCTTTGGAATTAGTAAATTCGTTCGAAATAACGACCACAGGGAGGGTGGTTTATCAACGGCAAAATATAGATCGGAAGAGCACACGTCTGAACTCCAGTCACGCCCAGTGATCTCGTATGCCGTCTTCTGCTTGAAAAAAAAAAAACAAACACATAATACAGCATTGACATGAGGCCAGACCGGACGTAATATAGCACGAGCGGATAGACTAAAGGCACGCGTTCAATGATTAGGTGCA
+
CCCCCFFFFFFFGGGGGGGGGGHHHHHHHHHHGGHHGHHGHHHHGGGGGHHHHGGGGGAFFEGHHHHHHHGGGGGHHHHHHHHHHHGGGGGHHHHHHGHHHGFHHHHHHHHHHHGHGGGHFHGF3?GGFGHHHGGGGHFHHHHHHHHGHFGE?E?---..;.;.;:00;000000/0000000900/......9-----....900;000-.------.00000000:...:----.09000:;B000:00
@M03495:530:000000000-LYBTV:1:1102:2386:19333 1:N:0:GCCCAGTG+AATTGCGG
GTCAGCATGTGAGCTTTGGTCCAGCCTGAGTCCTGGTTTATCAACGGCAAAATATAGATCGGAAGAGCAGACGTCTGAACTCCAGTCACGCCCAGTGATATCGTATGCCGTCTTCTGCTTGAAAAAAAAAAAAACCAGTCCTTAACCAGAATAAAAATAAAGATGCTTCAGTCTAGTCTAACTAACTCATTAGATTGGATAAATATGAAACATTGTGCATATCTCACAGCTACAAGTTTCTTATATTGTAC
+
>>>>AFB1DDFFGGGGFFGEGGHHFGHCHFGHHEGGHFHHHHGHHGG?CEHHHGHFFHFH//AFEFHGFFHHEFEHGEDGHHFHF2FG1EHEGGGFHH22@FCGGFE2F///FFGH11BGGG1D1<C//@//<-..>.11>=11>0<D../00D00<.0<=0000:000000;:0<;;CB00000/00900B00000.;00099000;;099000090000000;;B//-/;//////////99/99////
@M03495:530:000000000-LYBTV:1:1102:16292:19341 1:N:0:GCCCAGTG+AATTGCGG
GTCAGCATGTGAGCTTTGGAGTGAAATCTCTTGTCTTAAGGAATAAAGGAAAAAGATTCCGTCGGAGGCTCGGTGCTCTACAGGTTCAACCTTTGTACTCTATTATTGCCTCACATTCCATCTCTTGTGAAAATATATTTGATTGGCTTTTCTGCAGGTTGTTTGCCAGGACTTTCCAAGACCTCCACTAGAAAACACAATAAACTTTTTGGAAGCTGGACAACTATCTTCATTTTTCAGAAACAGTGAAC
+
CACCCFFFFFFFGGGGGGGGGGHHHHHHHHHHHHHHHHHHHHHHHHHHHHHHHHGGHHHHGHHGGGGGGHHGGGGGHHHHHHHHHHHHHHHHHHHHHHHHHGHHHHHHHHHHHHHHHHHHGHHHHHHHHGHHHGHHGHHHHHHHHFHHHHHGHHHHHHHHHDGHHFGHFFGHGHHHHHHHHHHHHHHGHHH1FGHHGHE<GDGDGHHHHHGGEHFHFHHGHHGFHGFHHHFFGGGGGGGGGGEFGFCFGG0
@M03495:530:000000000-LYBTV:1:1102:5128:19378 1:N:0:GCCCAGTG+AATTGCGG
GTCAGCATGTGAGCTTTGGTCCAGCCTGAGTCCTGGTTTATCAACGGCAAAATATAGATCGGAAGAGCACACGTCTGAACTCCAGTCACGCCCAGTGATCTCGTATGCCGTCTTCTGCTTGAAAAAAAAAAAAACTCTAATCTTCTACACGATTTCACAGCTATTACCATTTTTCAGACTCCAACTTATCTGCACATATATTTGCATATGTACATTTTCCTCCTCTTCATTTATTTTAGTTGTTCCAGTAT
+
B?ABBFFFFFFFGGGGGGGGGGHHHGHGHHHHHHGHHHHHHHHHHGGGGGGHGHHHGHHHAEEGEFHHHHHHGHHHF5FGHGHHHHHHHGHGGGHHFHHFHHHGGHHHHGFGHGHHGHHHG0?FGHGGF@/C/>>1<11>1<>111=1=/.-.<C00000.00:00000;00:0/0000:00000:00090;00000000;0;00000;0900000000;0;/;/00:9;00000000/:000.:00000:
@M03495:530:000000000-LYBTV:1:1102:7739:19389 1:N:0:GCCCAGTG+AATTGCGG
GTCAGCATGTGAGCTTTGGAGGGCAAGATAACGACCACAGGGAGGGTGGTTTATCAACGGCAAAATATAGATCGGAAGAGCACACGTCTGAACTCCAGTCACGCCCAGTGATCTCGTATGCCGTCTTCTGCTTGAAAAAAAAACAAAACACTATCTACGTCTCAGCAAGAGATGCATGCGGACTAACTATCAATATCAGTAGAGTTGAGTGTATAGAGCACACTATGTATAGCACACACAACAGATCATGT
+
CBCCCFFFFFFFGGGGGGGGGGGGGGGHHHHHGGGGGHHHHGFGGGEFGGGHHHHHHHGGGGGHHHHHHHHHHHGGGGHHHHHHHGHHHGHHHHHHHHHHHHGHGGGHHHH3FHHHGGHHHHGGGHGHHHHHHGFHFHHGGGF......<<0<00:00<..:/<000///./0000000.----/000000<000000:0:000:000000<00000000</.//0:00000:00/...9...//:0000<
@M03495:530:000000000-LYBTV:1:1102:18726:19391 1:N:0:GCCCAGTG+AATTGCGG
GTCAGCATGTGAGCTTTGGAGTGAAATCTCTTGTCTTAAGGAATAAAGGAAAAAGATTCCGTCGGAGGCTCGGTGCTCTACAGGTTCAACCTTTGTACTCTATTATTGCCTCACATTCCATCTCTTGTGAAAATATATTTGATTGGCTTTTCTGCAGGTTGTTTGCCAGGACTTTCCAAGACCTCCACTAGAAAACACAATAAACTTTTTGGAAGCTGGACAACTATCTTCATTTTTCAGAAACAGTGAAC
+
BACCCFFFFFFFGGGGGGGGGGHHHHHHHHHHHHHHHHHHHHHHHHHHHHHHHHGGHIIHHHHGGGGGGHHGGGGGHHHHHHHHHHGHHHGHHHHGHHHHHHHHHHHHHHHHHHHHHHHHHHHHHHHHHHHHHHHHHHHHHHHHHHGHHHHHHHHHGHHHHGHHHHHHGFHFHHHHHHGHGGHHHHHHHHHGFHHHHHEEDGFDGHHHHHGGGHEGHHHHHHHHHHHHHHGGGGGGGGGHFGEGFGFFGG0
@M03495:530:000000000-LYBTV:1:1102:18002:19394 1:N:0:GCCCAGTG+AATTGCGG
GTCAGCATGTGAGCTTTGGAATTAGGGTGGTTTATCAACGGCAAAATATAGATCGGAAGAGCACACGTCTGAACTCCAGTCACGCCCAGTGATCTCGTATGCCGTCTTCTGCTTGAAAAAAAAAAAAATAAACACAAGATTTAGCAGAATGCAGGCTTCATTGCTGTTAGAATAAGTACCAGAAACAAGTAAGCGATGAGTGTGTGTGTATATATGTAGATATTACGACTGATAGAATCATGGTGAGTTGT
+
BBBCCFFFFFFFGGGGGGGGGGHHHHHGGGEFHHHHHHHGGGGGHHHHHHHHHHHGGGGHHHHHHHGHHHGHHHHHHHHHHHHGHGGGHFHHH@GHHGGHHHHGGGHGHHHHHHHHHHHHGGDG/<<-011111<..0011111110//11111...//1111111101:111<11111110./0//./:1110-...101011....<1<11111111<111<11..<..011111111110111.11:1
@M03495:530:000000000-LYBTV:1:1102:8441:19401 1:N:0:GCCCAGTG+AATTGCGG
GTCAGCATGTGAGCTTTGGAGTGAAATCTCTTGTCTTAAGGAATAAAGGAAAAAGATTCCGTCGGAGGCTCGGTGCTCTACAGGTTCAACCTTTGTACTCTATTATTGCCTCACATTCCATCTCTTGTGAAAATATATTTGATTGGCTTTTCTGCAGGTTGTTTGCCAGGACTTTCCAAGACCTCCACTAGAAAACACAATAAACTTTTTGGAAGCTGGACAACTATCTTCATTTTTCAGAAACAGTGAAC
+
BABCCFFFFFFFGGGGGGGGGGHHHHHHHHHHHHHHHHHHHHHHHHHHHHHHHHGGHIIIHHHGGGGGGHHGGGGGHHHHHHGHHHHHHHHHHHHHHHHHHHHHHHHHHHHHHHHHHHHHHHHHHHHHHGHGHGHHHHHHHHHHHHHHHHHHHHHHHHHHHEGHHHHHHFHHHHHGGF?FHGHGHHHGHHGDGGGHGHG<GDHDDGHHHHGGHGHHHHHHHHHGHHGHFHECFGFGGGGGBFGGGGFGGG0
@M03495:530:000000000-LYBTV:1:1102:5086:19417 1:N:0:GCCCAGTG+AATTGCGG
GTCAGCATGTGAGCTTTGGAGTGAAATCTCTTGTCTTAAGGAATAAAGGAAAAAGATTCCGTCGGAGGCTCGGTGCTCTACAGGTTCAACCTTTGTACTCTATTATTGCCTCACATTCCATCTCTTGTGAAAATATATTTGATTGGCTTTTCTGCAGGTTGTTTGCCAGGACTTTCCAAGACCTCCACTAGAAAACACAATAAACTTTTTGGAAGCTGGACAACTATCTTCATTTTTCAGAAACAGTGAAC
+
CBCCCFFFFFFFGGGGGGGGGGHHHHHHHHHHHHHHHHHHHHHHHHGHHHHHHHGGHIHIHHHGGGGGGHHGGGGGHHHHGHHHHHHHHHHHHHHHHHHHHHHHGHHHHHHHHHHGHHHHHHHHHHHHHHHHHHHHHHGHHEHHHCFHHHFGHHGFFHGHHEHHHGHHGEHHHHHHHGGHAFHHHHFHHHHFDGHHEFC<DDGDDFHHHHGFHFHCHH/CGHHHHHHHHHGGGGGFFGGFGFBFFECF0B:
@M03495:530:000000000-LYBTV:1:1102:3794:19447 1:N:0:GCCCAGTG+AATTGCGG
GTCAGCATGTGAGCTTTGGAATTAGTAAATTCGTTGACGACAGAAGGAGCAAGATAACGACCACAGGGAGGGTGGTTTATCAACGGCAAAATATAGATCGGAAGAGCACACGTCTGAACTCCAGTCACGCCCAGTGATCTCGTATGCCGTCTTCTGCTTGAAAAAAAAAACAACAAACAACCCGATTAGCTGGAGATTTGCTATCGTCACTGCACACCTCAGTAGTGATTATCAGCGCTCAAGTGATGAGT
+
BBBBBFFFFFFFGGGGGGGGGGHHHFHHHHHHGGHHHHGFGGGHHHGFHHHGHGHHHFEFEFFHHFHGFEGGEFGGAHHHHHFHGGGG?EHFGHFGHHHHG/FEFGGHHHHGHHHGHBFHBGHHH2<GEGF/EGCFHB1FHHGGGHGFF><FEGHGFHHFA<D0.A@;CD....99.......9--..0/00:A./////////;.9.9.//////;./.:/://////9//////.-...9///;9////
@M03495:530:000000000-LYBTV:1:1102:27158:19457 1:N:0:GCCCAGTG+AATTGCGG
GTCAGCATGTGAGCTTTGGACTCCTGACTGGTTTATCAACGGCAAAATATAGATCGGAAGAGCACACGTCTGAACTCCAGTCACGCCCAGTGATCTCGTATGCCGTCTTCTGCTTGAAAAAAAAAAAATAGACAAACTACAATATGCGTGGGCCGGGCGGCACTAAGGAGGGGGATGTGCAAGTAGTCACGTTTAGGAGGAACATCAGGTGCTCAGGCGTCTGTCTACACCTCTACTTACGATGGCGCTCG
+
BBAAAFFFFDFFFGGGGGGGGGHHHHHHHHHFHHGHHHFHGGGGCHHHHHGGFHHHGAFGGHHHHHHGHHFGFBGHFHHHDGHEGHGGGHGGF44B@B??3GFGEFGHGHHHGHHH03?F0/<>/>C/01<1?10?/<11>1>1<11.<.--..-------9;BB///0.;----..///;://///9//..././;/99....///;//;///////9;-..//////.//.///////..;...-9-99
@M03495:530:000000000-LYBTV:1:1102:16475:19459 1:N:0:GCCCAGTG+AATTGCGG
GTCAGCATGTGAGCTTTGGAATTAGTAAATTCGTTGACGACAGAAGGAGCAAGATAACGACCACAGGGAGGGTGGTTTATCAACGGCAAAATATAGATCGGAAGAGCACACGTCTGAACTCCAGTCACGCCCAGTGATCTCGTATGCCGTCTTCTGCTTGAAAAAAAAAAAAACAAATGGAAACGATATGCATATAGCAGCTACACAGATGTGAAGTGAAATATTGGTGATATGTAACATAACGATATGGA
+
CCCCDFFFFFFFGGGGGGGGGGHHHHHHHHHHGHHHHHGGGGGHHHHHHHHHHHHHHHGGGGGHHHHGGGGGEGGGGHHHHHHHGGGGGHHGHHHHHHHHGGGGHHHHHHHGHHHGHHHGHHHHHHHHGHGGGHGHFHEHHHGGGHGHGGGGGHHHHFHHHGHHHGGGGG---.9<<00:00</<...-000000<0000//000/<.:00000<00000:000000:.0::0:<00000000....<00:
@M03495:530:000000000-LYBTV:1:1102:11220:19466 1:N:0:GCCCAGTG+AATTGCGG
GTCAGCATGTGAGCTTTGGTTTATCAACGGCAAAATATAGATCGGAAGAGCACACGTCTGAACTCCAGTCACGCCCAGTGATCTCGTATGCCGTCTTCTGCTTGAAAAAAAAAAAAACAAGGCAAACATGACAGAAGGAAACCAGACAAGAAAGATTACTGAGAATATATAAAGCAAATATACAGACAAAGCAGGAAATAGTGACCGCTCATGTGCTGTGAATAGTATATCATAGTGGAGACAGCGTCGTA
+
BABCCFFFFFFFGGGGGGGGGGHHHHHHGGGGGHHHHHHHHHHHGGGGHHHHHHHGHHHGHHHHHHHHHHHHGHGGGHHHHGDGHHGGHHHHGGGHGHHHHHHHGHHHHGGGBCB/////0//=0000111111>110>000.....//./</0/0000000000000;0;00000/000000000./////0/.;//09000000----;00000000900000000:;9000000.9.0./9.-.9;-.
@M03495:530:000000000-LYBTV:1:1102:10982:19485 1:N:0:GCCCAGTG+AATTGCGG
GTCAGCATGTGAGCTTTGGACAGAAGGAGCAAGATAACGACCACAGGGAGGGTGGTTTATCAACGGCAAAATATAGATCGGAAGAGCACACGTCTGAACTCCAGTCACGCCCAGTGATCTCGTATGCCGTCTTCTGCTTGAAAAAAAAAAAATATCACCCAACGGGCCTTATGATAGCCCTGAAGAGACATATACACGAAGAGATAGTATTGTGGAACAAGTATGAGTACTAAACATGAGAGCTGGAGTAA
+
CCCCCFFFFFFFGGGGGGGGGGGHHHHHHHHHHHHHHHGGGGGHHHHGGGGGEFFFGHHHHHHHGGGGGHGHHHHHHHHHGGGGHHHHHHHGHHHGHHHHHHHHHHHHGHGGGHGGHGBHHHGGGHHHGEGFGHHHHHHFGGHHHGCCG<-:.00000/.....-.-9.9000090000//./000.//900000009-9.../00;:099000.000///0000;00:0000000000090.90/9.0/0
@M03495:530:000000000-LYBTV:1:1102:17607:19519 1:N:0:GCCCAGTG+AATTGCGG
GTCAGCATGTGAGCTTTGGTCCAGCCTGAGTCCTGGTTTATCAACGGCAAAATATAGATCGGAAGAGCACACGTCTGAACTCCAGTCACGCCCAGTGATCTCGTATGCCGTCTTCTGCTTGAAAAAAAAAAACTAACAAATACACAAGACCTAATATAGGGCCCAGAGCAAGGCATGAAGTCCAACCTCAGAATGACTAGTCATGCGGCAGAAGCGGGAGGCATATACGCATCGCAGAAGATCAAGAACAG
+
BABCCFFFFFFFGGGGGGGGGGHHHGHHHHGHHHHHGHHHHHHHHGGGGGHHHHHHHHHHHGGGGHHHHHHHGHHHGHHHHHHHHHHHHGHGGGHGHHHBFHHGGHHHHGGGHGHHHHHHHGHHHHGGFG@//111=1=0111111<0<0011110<000./.-..../0//...0.00000000:.//09000000000000000.----.;00------..000009..:9....-/00090:00///9
@M03495:530:000000000-LYBTV:1:1102:12111:19525 1:N:0:GCCCAGTG+AATTGCGG
GTCAGCATGTGAGCTTTGGAATTAGTAAATTCGTTGACGACAGAAGGAGCAAGATAACGACCACAGGGAGGGTGGTTTATCAACGGCAAAATATAGATCGGAAGAGCACACGTCTGAACTCCAGTCACGCCCAGTGATCTCGTATGCCGTCTTCTGCTTGAAAAAAAAAAAAAAAGCTATAACAATAACAACGGTATGAGGTAATAAGGACACGAGTACGATACATGACTGTTAAAAGTCGTGATACTGCA
+
CBCCDFFFFFFFGGGGGGGGGGHHHHHHHHHHGHHHHHGGGGGHHHHHHHHHHHHHHHGGGGGHHHHGGGGGEGGFGHHHHHHHGGGGGHHHHHHHHHHHGGGGHHHHHHHGHHHGHHHHHHHHHHHHGHGGGHGHHGDHHHGGHHHHGGGHGGHHGHHHHFHFHGGGG<--<-<..0<0000000:0:<0.--<..:00//00000<0:.:..9-..0....-00000000000<000:.../<000::0
@M03495:530:000000000-LYBTV:1:1102:5241:19537 1:N:0:GCCCAGTG+AATTGCGG
GTCAGCATGTGAGCTTTGGACTCCTGACTGGTTTATCAACGGCAAAATATAGATCGGAAGAGCACACGTCTGAACCCAGTCACGCCCAGTGATCTCGTATGCCGTCTTCTGCTTGAAAAAAAAAAAAACAAGCAGATCAATGATTCGTCTATTATTATTTCCATGTTGAAGATATCTTTACATCATCTGTCTTATTCTTTAGATACTTTTTTTGGTTATGACTATTCTTCCTATTTGTATATATTCTATTT
+
CCCCCFFFFFFFGGGGGGGGGGHHHHHHHHHHHHHHHHHHGGGGGHHHHHHHHHHHGGGGHHHHHHHGHHHGHHHHGGHHHHHGHGGGHHHHHDGHHGGHHHHGGGGGHHHHHHHGFHHGGGG?C@/>/..0.0001111<11000./...000000=00=00000000000;0000;00000000000;00000;0:0000000;000:0-;--.9:0000:000000000000000:000::000::0:
@M03495:530:000000000-LYBTV:1:1102:8308:19557 1:N:0:GCCCAGTG+AATTGCGG
GTCAGCATGTGAGCTTTGGAGTGAAATCTCTTGTCTTAAGGAATAAAGGAAAAAGATTCCGTCGGAGGCTCGGTGCTCTACAGGTTCAACCTTTGTACTCTATTATTGCCTCACATTCCATCTCTTGTGAAAATATATTTGATTGGCTTTTCTGCAGGTTGTTTGCCAGGACTTTCCAAGACCTCCACTAGAAAACACAATAAACTTTTTGGAAGCTGGACAACTATCTTCATTTTTCAGAAACAGTGAAC
+
CCCCCFFFFFFFGGGGGGGGGGHHHHHHHHHHHHHHHHHHHHHHHHHHHHHHHHGGHHIHHIHGGGGGGHHGGEGGHHGHHHHHHHHHHHHHHHHHHHHHHHHHGHHHHHHGHHHHHHHHGHGHHHHHHHHHHGHHHHHHHHHHHGFGHHHHHHGHHGHHHEHHGGHHGHHHHHHHHHGFFHHHHHHGHGHFHHHHHGE<D<GDGHHHHHGGHHHHFHFGFHHHHGHFHGGGGGGGGEGEFFGGGGGGGB0
@M03495:530:000000000-LYBTV:1:1102:18017:19578 1:N:0:GCCCAGTG+AATTGCGG
GTCAGCATGTGAGCTTTGGAGTGAAATCTCTTGTCTTAAGGAATAAAGGAAAAAGATTCCGTCGGAGGCTCGGTGCTCTACAGGTTCAACCTTTGTACTCTATTATTGCCTCACATTCCATCTCTTGTGAAAATATATTTGATTGGCTTTTCTGCAGGTTGTTTGCCAGGAGATGGTGCGCTCCTGGACGTAGCCTTCGGGCATGGCGGACTTGAAGAAGTCGTGCTGCTTCTCCCAAGATCAATAAAGCC
+
AAABCFFFFFFFGGGGGGGGGGHHHHHHHHHHHHHHHHHHHHGGHHHHHHHHHHGGHHHHHHHGGGGGGHHGGEFGHHHHHGHHHHHHHHHGFHHGHHHHHGHHFHHHHHHHHGHHHHHGFGHHGHHHHHHHDFGHHHHHHHHHHHHHHHGHHHHHHHHHHGHHGHHHGHHGHFFGHHHGGGGGHGGHHGGHFFHHHHCCECFCCHHGACGGFGF0FBFGGGGEGGGF;FFGFFFFFFFAFFBBFFFFFFA
@M03495:530:000000000-LYBTV:1:1102:9194:19605 1:N:0:GCCCAGTG+AATTGCGG
GTCAGCATGTGAGCTTTGGAATTAGCTGGTTTATCAACGGCAAAATATAGATCGGAAGAGCACACGTCTGAACTCCAGTCACGCCCAGTGATCTCGTATGCCGTCTTCTGCTTGAAAAAAAAAAAAAAAAAAAAAAGAAAGGGAGATAGAAGAACAATAAAACGAGTAAACAACGAGAGGAGGAGAAAGTGGGAAGGAGACGTAGTAAGAGAACACGGTCAATCAGATAGTGTCAGAGAATAAGAAACGAA
+
BBBCCFFFFFFFGGGGGGGGGGHHHHHHHHHHHHHHHHGGGGGHHHHHHHHHHHGGGGHHHHHHHGHHHGHHHHHHHHHHHHGHGGGHHHHHBHHHFFHHHGGG?HGGHHHGHHHHHHHGGGG?<<<<<-------.../0<..../11111<////010110-....111<..-<..-........00110..0......<<...111<</00//.-.99011000111:1111110<0011<11//...
@M03495:530:000000000-LYBTV:1:1102:2714:19612 1:N:0:GCCCAGTG+AATTGCGG
GTCAGCATGTGAGCTTTGGAATTAGTAAATTCGTTGACGACAGAAGGAGCAAGATAACGACCACAGGGAGGGTGGTTTATCAACGGCAAAATATAGATCGGAAGAGCACACGTCTGAACTCCAGTCACGCCCAGTGATCTCGTATGCCGTCTTCTGCTTGAAAAAAAAAAAAAACAAGTGTAAATACGCTATGTAGAGCGTAAACGCAGAGACTCAGGTGACCGGCTGTCCCGAGACGGAATGAAAGGGGA
+
CCCCCFFFFFFFGGGGGGGGGGHHHGHHGHHHGHHHHHGGGGGHHHHHHHHHHGHHHHGGGGGHHHHGFGGGEFGFGHHHHHHHGGGGGHHHFHHHHHHHGFGG?GHHHHHGHHGGHHHHHHHHHFHHGHGGGHFFG111?FFGEHHGCCFHEHHHGHFHHHHHCEFC@@9---.../000000000..:..0000000-;...0.----://0000900000---;-.000-.-:..9...00000..-.
@M03495:530:000000000-LYBTV:1:1102:9796:19626 1:N:0:GCCCAGTG+AATTGCGG
GTCAGCATGTGAGCTTTGGAGTGAAATCTCTTGTCTTAAGGAATAAAGGAAAAAGATTCCGTCGGAGGCTCGGTGCTCTACAGGTTCAACCTTTGTACTCTATTATTGCCTCACATTCCATCTCTTGTGAAAATATATTTGATTGGCTTTTCTGCAGGTTGTTTGCCAGGACTTTCCAAGACCTCCACTAGAAAACACAATAAACTTTTTGGAAGCTGGACAACTATCTTCATTTTTCAGAAACAGTGAAC
+
ABBABFD@DDDFGGGFFCCGG4BGGGGHFHFGDADGHHFGAEHHHHDGFHFFHHGGHHHHFGFGGGECEEH0EBEEGFHHHHGB3BGGGHHGFDGGHGHGHGHHHHHFB3FGHEHHFHGFDDGFHHEDGHF4??FHHHFBDFGHH00BGHGHHB1?FGHFF<GBCGHGF//?C11F11FHAGFCGAGFGGH1=F0CGFG<D0<0<0<DFGGGHFHEBC/CCGFEBGHEFFBBFFBF0CF0F9FFFG00FB0
@M03495:530:000000000-LYBTV:1:1102:24204:19635 1:N:0:GCCCAGTG+AATTGCGG
GTCAGCATGTGAGCTTTGGAGTGAAATCTCTTGTCTTAAGGAATAAAGGAAAAAGATTCCGTCGGAGGCTCGGTGCTCTACAGGTTCAACCTTTGTACTCTATTATTGCCTCACATTCCATCTCTTGTGAAAATATATTTGATTGGCTTTTCTGCAGGTTGTTTGCCAGGACTTTCCAAGACCTCCACTAGAAAACACAATAAACTTTTTGGAAGCTGGACAACTATCTTCATTTTTCAGAAACAGTGAAC
+
CCCCCFFFFFFFGGGGGGGGGGHHHHHHHHHHHHHHHGHHHHHHHHHHHHHHHHGGHIHIHIHGGGGGGHHGGGGGHHHHHHHHHHHHHHHHHHHHHHHHHHHHHHHHHHHHHHHHHHHGHHHHHHHFFHHHHGHHHHHHHHHHHGHHHHHHHHHHHHHHHGHHHHHHHHGHHHHHHH?GHHHHHHHHGCGGGHHHHHH<GHHG0GHHHHGGHHHFGHHFHHHHHHGHHHGGGGGGGGGGBFFGGGFGGG0
@M03495:530:000000000-LYBTV:1:1102:26746:19641 1:N:0:GCCCAGTG+AATTGCGG
GTCAGCATGTGAGCTTTGGAATGACAGAAGGAGCAAGATAACGACCACAGGGAGGGTGGTTTATCAACGGCAAAATATAGATCGGAAGAGCACACGTCTGAACTCCAGTCACGCCCAGTGATCTCGTATGCCGTCTTCTGCTTGAAAAAAAAAAATCTAATAAGACGACGAGTTATTGTCTCTGTGTGATTTGTAGGTATCAGTTGCACACCTAGCTGTGCATACGAGGAACTTAGCTGAATCTAGTTCCC
+
BBBBBFFFFFFFGGGGGGGGGGHHHHHGHHHHHHHHHHHHHHGGGGGHHHHGGGGGEFGEGHHGHHHHGGGGGHHHHHHHHGHHGGGGGHHHHHHGHHHGHHHHHHFFHHHHGGGGGG?CGFHHHHGGHGGHCEGAFF1D?GFGCBFGHG<@---./<:0000000:-----9.0;0;000000090.00000;000;/9/://///9//..//////9;/////...--..///9////;////9:////
@M03495:530:000000000-LYBTV:1:1102:8322:19642 1:N:0:GCCCAGTG+AATTGCGG
GTCAGCATGTGAGCTTTGGTCCAGCCTGAGTCCTGGTTTATCAACGGCAAAATATAGATCGGAAGAGCAAACGTCTGAACTCCAGTCACGCCCAGTGATCTCGTATGCCGTCTTCTGCTTGAAAAAAAAAAAAAAAAAATATTCGATCACATACGTAAGGTGGAATCGCATGGATTAACAATCATGATCATCCATTTACATGCGAGAACGCACTCAAAGCTCGTGGCTTGTCATGACACCTATTCCTACTT
+
CBCCDFFFFFFFGGGGGGGGGGHHHGHHHHHHHHHHHHHHHHHHHGGGGGHHGFHHHHHHHGGGGHHHHHHHGHHHF@FGHHHHHHHHHGHGGGHHHHHDHHHGGHHHHGGGHGHHHHHHHGGHHHGGCG><<----<-.:0<0/00.:/000<.:0..000..000......<00<:00000000<0000000<00000<00..--<0<.---//000/0<.-..-..-<0000:000./0000<00000
@M03495:530:000000000-LYBTV:1:1102:15226:19644 1:N:0:GCCCAGTG+AATTGCGG
GTCAGCATGTGAGCTTTGGTCCAGCCTGAGTCCTGGTTTATCAACGGCAAAATATAGATCGGAAGAGCACACGTCTGAACTCCAGTCACGCCCAGTGATCTCGTATGCCGTCTTCTGCTTGAAAAAAAAAAAAAAAAAGAAACGAGGTACTCGTCAGGTCTCGTATAGAACAAGGAGATATACAGTGTGAACTGTAATGACGCAACATGAGGGCAGATGCTATGATGTCTCCGGTGTACATCACGATAAGA
+
CCCCCFFFFFFFGGGGGGGGGGHHHGHHHHGHHHHHHHHHHHHHHGGGGGHHHHHHHHHHHGGGGHHHHHHHGHHHGHHHHHHHHHHHHGHGGGGFHHH4GHHGGHHHHGGGHGHHHHGHHHHHHHGGGCB//-----...//...-:0<11:..../:<C1<.</01110/</..../11<111:111110101111110..---./000/..<..0101111111:1110.<--.0111100.....01
@M03495:530:000000000-LYBTV:1:1102:2723:19647 1:N:0:GCCCAGTG+AATTGCGG
GTCAGCATGTGAGCTTTGGAGACTGGTTTATCAACGGCAAAATATAGATCGGAAGAGCACACGTCTGAACTCCAGTCACGCCCAGTGATCTCGTATGCCGTCTTCTGCTTGAAAAAAAAAAAAAAACGCATAACTACAGAAAATCTACCGAGTTGTTGTGGTCGTGATAACAGCTACACCACACCGTCCACAATATAACAACGCACACGACAATTGCATAACATCGCACGTCTGTCCTGCACGCACCACTC
+
CCCCCFFFFFFFGGGGGGGGGGGHHHGGHHHHHHHGGGGGHHHHHHHHHHHGGGGHHHHHHHGHHHGHHHHHHHHHHHHGGGGGHFHHF4GGGFFHGHHGGGHGGHFHHHFFHHHHEGGGG@/<>-.---.<0000<00000/000000:.-:.;0..;../0-;./:;0000.0000//.....-:.;.00.00000000.-----.----;00000000;0;0:9.-9:.;.000000/;.:-9-..;/
@M03495:530:000000000-LYBTV:1:1102:18028:19702 1:N:0:GCCCAGTG+AATTGCGG
GTCAGCATGTGAGCTTTGGAGACTGGTTTATCAACGGCAAAATATAGATCGGAAGAGCACACGTCTGAACTCCAGTCACGCCCAGTGATCTCGTATGCCGTCTTCTGCTTGAAAAAAAAAAAAAAATAGAACAGCCATACAGAAATAGAGAGAGCATCAGAACGAAAGAGATCGTATAGAGATGCATAGACAGACAAGTGTAGGTAGCAATGAGGCGAGGCGGGGAGTGGGATCGTGAGGCAGTGTAGCAG
+
CCCDCFFFFFFFGGGGGGGGGGGHHHHHHHHHHHHGGGGGHHHHHHHHHHHGGGGHHHHHHHGHHHGHHHHHHHHHHHHGHGGGHHHHH4GHHGGHHHHGGGHGHHHHHHHHHHHHGGFBF<<//<01>11100<..00<00000000=0<<..<0<:0000/<:...:/:00././000000000000<00//.//.00000000:000<000/.-<-<-------<....09././<..<</<000::<
@M03495:530:000000000-LYBTV:1:1102:26437:19713 1:N:0:GCCCAGTG+AATTGCGG
GTCAGCATGTGAGCTTTGGAATTAGTAAATTCGTTGACGACAGAAGGAGCAAGATAACGACCACAGGGAGGGTGGTTTATCAACGGCAAAATATAGATCGGAAGAGCACACGTCTGAACTCCAGTCACGCCCAGTGATCTCGTATGCCGTCTTCTGCTTGAAAAAAAAAAAAAATGCATATGAATAACGAATTCCGTCTAATCTCCCTCTCATCATATATGTCACGCGACTCACAGAACACTATCTATGCC
+
CBBBCFFFFFFFGGGGGGGGGGHHHGHHHHHHGHHHHHGGGGGHHHHHHHHHHHHHHHGGEGGHHHHGFGGGEEEEFHGHHFHHGGGGGGHHHHHHHHHHGGGGFFHHHHHGGHHGHGHHHHGHFFHFFHGGGHGHB?1@FC/AGFHHG.AFFHGEFHHFHCHFHGFGG-;---.0000900090000.....00/:..9:00;00/////00000000000009..----.;90:00//9B/00000000
@M03495:530:000000000-LYBTV:1:1102:14751:19759 1:N:0:GCCCAGTG+AATTGCGG
GTCAGCATGTGAGCTTTGGACCAGCCTGAGTCCCTGGTTTATCAACGGAAAATATAGATCGGAAGAGCACACGTCTGAACTCCAGTCACGCCCAGTGATCTCGTATGCCGTCTTCTGCTTGAAAAAAAAAAAACACAACTGACAGGTTCCATTATGTGTCCACTCACAAACAACTACACACGAAACGAGTGACAAATAACAACACACTTCAACATACAGCCGCATAATGATACCTATATGTACACGAACAC
+
CCCCCFFFFFFFGGGGGGGGGGHHHGHHHHHHHHHHHGHHHHHHHHGGGGGHHHHHHHHHHGGGGHHHHHHHGHHHGHHHHHHHHHHHHGHGGGHGHHH4GHHGGHHHHGGGHGHHHHHHHHGHHHGGGCC///??/..<01111.<11110000000<=000=</000...;.:;00/:.--..-...:.0000/;000009..../009000/00000.---..00090000:000009:000.-.-;9
@M03495:530:000000000-LYBTV:1:1102:10223:19763 1:N:0:GCCCAGTG+AATTGCGG
GTCAGCATGTGAGCTTTGGAATTAGTAAATTCGTTGACGACAGAAGGAGCAAGATAACGACCACAGGGAGGGTGGTTTATCAACGGCAAAATATAGATCGGAAAAGCACACGTCTGAACTCCAGTCACGCCCAGTGATCTCGTATGCCGTCTTCTGCTTGAAAAAAAAAAACAAATCAAAATGAAAGATGTCATGTAAGTATTATCTTTGGATAATGAGCAAGATATGTTATAGTTGATAGAGATACGGAT
+
CCCCCFFFFFFFGGGGGGGGGGHHHHHHHHHHGHHHHHGGGGGHHHHHHHHHHHHHHHGGGGGHHHHGGGGGEGGGGHHHHHHHGGGGGHHGHHHHHHHHGGGGHHHHHHHGHHHGHHHGHHHHHHHHGHGGGHGHHHBGGHGGHHHHGGGHGHHHHHHHFHFGFEGG--;...:00000000090;/000000090;000000090009/0009;0000;/9/00000000000000000000000;...
@M03495:530:000000000-LYBTV:1:1102:20870:19777 1:N:0:GCCCAGTG+AATTGCGG
GTCAGCATGTGAGGCTTTGGTCCAGCCTGAGTCCCTGGTTTATCAACGGCAAAATATAGATCGGAAGAGCACACGTCTGAACTCCAGTCACGCCCAGTGATCTCGTATGCCGTCTTCTGCTTGAAAAAAAAAAAAAAAACAGCAAGAGAGAATCTAAAAATACTCGCTACAGAACGAGTACGTGCACAACGTCATAATATACGGTACATGATGTACCCATTAGTGTAGTCGCACGATCGTAGACACATCGT
+
CCCCCFFFFFFFGGGGGGGGGGHHHHGHHHHHHHHHHHFGHHHHHHHGGGGGHHHHHHHHHHHGGGGHHHHHHHGHHHGHHHHHHHHHHHHGHGGGHHHHH@GGHGGHHHHGGGHGHHHHHHHGHHGHGGGB<>>---<.././///.;.:000000:00;:000.-..-0000/.....;.9/..:0/.-;...00;0000..;..0000:0000000/000009:000.----.9.-/9..00//:0..
@M03495:530:000000000-LYBTV:1:1102:27433:19790 1:N:0:GCCCAGTG+AATTGCGG
GTCAGCATGTGAGCTTTGGACTCCTGACTGGTTTATCAACGGCAAAATATAGATCGGAAGAGCACACGTCTGAACTCCAGTCACGCCCAGTGATATCGTATGCCGTCTTCTGCTTGAAAAAAAACGAAAATTTTCTTCCACTCGGATAAGATGCTGAGGAGCAGCCTAACCTAAGACATAAAAGAGAGGAATCAGCGGCATGGGGTCCTCGTGCAACCAGCTCTGTCGTCCTCCTCGTCCCAACTCGTTGC
+
AAAAAFFDDBBFFGFFGBE111FGHG1FGGGFGHCGGHGHEEAEAFFFHHHGHHHGC/AAGHF1FFHGFFHF1FGFFHEF2GGHEGE@?CFG1F2@1FGFHE2F>/>B?2>>>>F1G>B1FE@C///?/>11122>1@G11?0/<</<1<<11<<>10<1...//<//</<0CC/00/000000./:;.:/:0;<09---;;......00....;//9---/://9B9;-;-//----;--//-//9;---
@M03495:530:000000000-LYBTV:1:1102:3282:19797 1:N:0:GCCCAGTG+AATTGCGG
GTCAGCATGTGAGCTTTGGAGTGAAATCTCTTGTCTTAAGGAATAAAGGAAAAAGATTCCGTCGGAGGCTCGGTGCTCTACAGGTTCAACCTTTGTACTCTATTATTGCCTCACATTCCATCTCTTGTGAAAATATATTTGATTGGCTTTTCTGCAGGTTGTTTGCCAGGACTTTCCAAGACCTCCACTAGAAAACACAATAAACTTTTTGGAAGCTGGACAACTATCTTCATTTTTCAGAAACAGTGAAC
+
BACCCFFFFFFFGGGGGGGGGGHHHHHHHHHHHHHHHHHHHHHHHHHHGHHHHHGGHHHIGHHGGGGGGHHGGGGGHHHHHHGHHHHHHHHHHHHHHHHHHHHHHGHHHHHHHHHHHHHHHHHHHHHHHHGFGGHHHHHHHFHHHAGHHHHHHGHHHHGHHGHGHGHHHHHHHHHHHGHFFHHHHHHHHHHBFFGHHF<<=0<=DGHHHHGGHFFHHHHFHGGEFHHHHGGGGGGGGGGGEFBFFFFFFG0
@M03495:530:000000000-LYBTV:1:1102:24824:19810 1:N:0:GCCCAGTG+AATTGCGG
GTCAGCATGTGAGCTTTGGAGTGAAATCTCTTGTCTTAAGGAATAAAGGAAAAAGATTCCGTCGGAGGCTCGGTGCTCTACAGGTTCAACCTTTGTACTCTATTATTGCCTCACATTCCATCTCTTGTGAAAATATATTTGATTGGCTTTTCTGCAGGTTGTTTGCCAGGACTTTCCAAGACCTCCACTAGAAAACACAATAAACTTTTTGGAAGCTGGACAACTATCTTCATTTTTCAGAAACAGTGAAC
+
BABCCFFFFFFFGGGGGGGGGGHHHGHHHHHHHHHHHHHHHHHHHHHHHHHHHHGGHHIIHIHGGGGGGHGGCGGGGHGHHHHHHHGHHHHHHHHHGHHHHHHHGHHHHHHHGHHHHHHHHHHHHHHHHHHHBGFHHHHHGHHHHEHHHGHHHHGHHEFHHFHHGHGGFHGHHHHHHHGHHHGHHHFHHHHDGGGHHHC<DGH=DHHHHGFGEGBGCHFGHFHEHHHHGHEGGGGGGGFF0CFFGB;CBF0
@M03495:530:000000000-LYBTV:1:1102:9075:19812 1:N:0:GCCCAGTG+AATTGCGG
GTCAGCATGTGAGCTTTGGAGGGCAAGAAGTGGTTGTGACATTGCATGGCAGCTAGAGCCAACTGGTTTATCAACGGCAAAATATAGATCGGAAGAGCACACGTCTGAACTCCAGTCACGCCCAGTGATCTCGTATGCCGTCTTCTGCTTGAAAAAACAACATGACAGCCTCGCACTTGTGTGAGCTGCTTGAGCGCACCTTTCGAAACTCTGAGTCCGGCTCGAAACAATGCAGTCAGACGCTCCTTACC
+
A>3AAFFFFDFFGGGGGGGGGFGGGAFHFGDGHDFEEGHHHHEGHGHHAFHGGGHHGGHHHFGHHHBFHCGHHHHG0EEEHFHEGHFHHHGCEGEHHHHHHHE0GGEFGGGD?GGHHHFGGEGGH1FG2GGHFGGHGHBD?<<FBDGGBGFCGDG0C.F<FA01>111..//.<-<-/00</.00/0/:000.00---;-:F0BA...-09000;000.--9.;-.9-9.9/////;//9:-9.../////
@M03495:530:000000000-LYBTV:1:1102:7244:19815 1:N:0:GCCCAGTG+AATTGCGG
GTCAGCATGTGAGCTTTGGAGTGAAATCTCTTGTCTTAAGGAATAAAGGAAAAAGATTCCGTCGGAGGCTCGGTGCTCTACAGGTTCAACCTTTGTACTCTATTATTGCCTCACATTCCATCTCTTGTGAAAATATATTTGATTGGCTTTTCTGCAGGTTGTTTGCCAGGACTTTCCAAGACCTCCACTAGAAAACACAATAAACTTTTTGGAAGCTGGACAACTATCTTCATTTTTCAGAAACAGTGAAC
+
CBCBCFFFFFFFGGGGGGGGGGHHHHHHHHHHHHHHHHHHHGHHHHHHHHHHHHGGHIHHHHHGGGGGGHGGGGGGFHHHHHHHHHHHHHHHHHHHHHHGHHHHHHHHEHHHHHHHHHHHHHHHHHHHHHFFHGHHHGHHHHGHHEHHHHHHGGHHHHHHHGHHHHHGHHHGHHHGHF1GEHHHHHGHHHGFG<CGHFG<DGG<DGHHHHGGHFFHGHF.GHHHHGHHGHGFGFGGGGGGEFGFGGGGGE0
@M03495:530:000000000-LYBTV:1:1102:2649:19817 1:N:0:GCCCAGTG+AATTGCGG
GTCAGCATGTGAGCTTTGGAGTGAAATCTCTTGTCTTAAGGAATAAAGGAAAAAGATTCCGTCGGAGGCTCGGTGCTCTACAGGTTCAACCTTTGTACTCTATTATTGCCTCACATTCCATCTCTTGTGAAAATATATTTGATTGGCTTTTCTGCAGGTTGTTTGCCAGGACTTTCCAAGACCTCCACTAGAAAACACAATAAACTTTTTGGAAGCTGGACAACTATCTTCATTTTTCAGAAACAGTGAAC
+
BBBBBFFFFFFFGGGGGGGGGGGHHHHHHHHHHHHHHHHHHHHHHHHHHHHHHHGGHHHHHHHGGGGGGHHGCFGGHHHHHHHHHHHHHHHHHHHHHHHHHHHHHHHHHHHHHHHHHHHHHHHHHHHHHHHHHHHGHHHHHHHGHAFFGHHHHHHF2GFHHGHHHHHHGFHHHHHHGHH1AGHBHHGHHHHD>GHHHH<<<0<D<DHHHHGGHFHHHHG.GHFHHHGHFHFGGGBFFFFGFFFFFGGFGG0
@M03495:530:000000000-LYBTV:1:1102:27276:19833 1:N:0:GCCCAGTG+AATTGCGC
GTCAGCATGTGAGCTTTGGAATTAGCTGGTTTATCAACGGCAAAATATAGATCGGAAGAGCACAGTCTGAACTCCAGTCACGCCCAGTGATCTCGTATGCCGTCTTCTGCTTGAAAAAAAAAAAAAAGCATATCTAACAAATTGATCAACACATATGATTGAGGGCAATGAGTAAACGATCACGTATCAATAATGATGTCAATAGAACACAGTACATCGTCAGTCACACAGCACTCGATTACTCGCTGCAC
+
CCCCCFFFFFFFGGGGGGGGGFHGHHHHHHHHHHHHFHGGGGEHHHHHHHHGHHGGGGGHFFHGGGHHHHFHHHHHFDBGFGGEGGGHHHFBFHFFFHHEFE>EGFHGHBGFHFGHHFGGCGCBB///01111>1><111<>11111=0/0.<0000000000/....:000000;0....:/../0.0000000000;990000000//..000;0:.....;/////..9/.:/.99/.9//;;...9/
@M03495:530:000000000-LYBTV:1:1102:20310:19839 1:N:0:GCCCAGTG+AATTGCGG
GTCAGCATGTGAGCTTTGGAGTGAAATCTCTTGTCTTAAGGAATAAAGGAAAAAGATTCCGTCGGAGGCTCGGTGCTCTACAGGTTCAACCTTTGTACTCTATTATTGCCTCACATTCCATCTCTTGTGAAAATATATTTGATTGGCTTTTCTGCAGGTTGTTTGCCAGGACTTTCCAAGACCTCCACTAGAAAACACAATAAACTTTTTGGAAGCTGGACAACTATCTTCATTTTTCAGAAACAGTGAAC
+
CBBBCFFFFFFFGGGGGGGGGGHHHHHHHHHHHHHHHHHHGDHHHHHHHHHHHHGGHHHHHHHGGGGGGHHGGEGGHHHHHHHHHHHHHHHHHHHHHHHHHHHHHHHGHHHHHHHHHHHHHHHHHHHHHHHHHHHHHHHHHHHHHHHGHHHHHGHGGHHHHGHHHGHHGHHHHHHHHHHHGHGHHHGGGHHGHGHGHHG<DDG=DGHHGHGGGHHHHHHFHFCGHHHGHFGGGGGGGGGGFGGGGGCFGG0
@M03495:530:000000000-LYBTV:1:1102:6262:19845 1:N:0:GCCCAGTG+AATTGCGG
GTCAGCATGTGAGCTTTGGAGTGAAATCTCTTGTCTTAAGGAATAAAGGAAAAAGATTCCGTCGGAGGCTCGGTGCTCTACAGGTTCAACCTTTGTACTCTATTATTGCCTCACATTCCATCTCTTGTGAAAATATATTTGATTGGCTTTTCTGCAGGTTGTTTGCCAGGACTTTCCAAGACCTCCACTAGAAAACACAATAAACTTTTTGGAAGCTGGACAACTATCTTCATTTTTCAGAAACAGTGAAC
+
BBAABFFFFFFFGGGGGGGGGGHGHGHHGHHHHHHHHHHHHHHHHHEFHHHGGHGGHGHHHHHGGEGGGHFGGEGGBGHHHHHGFGGHHHCCGHHFHHHHHFHFFGHFHHHHHGHHHGHFHHHHHFGGFDFGHHHGHHGHHGHHHHHHGHBHHEHHFG0FGGH2FGGHHCGHHBGHGGGHHGFHHHGHHHH1<FGCGFG<DG0GGGHGFGGGHBHHHHBGHHFHHGGFHGEFGGGFFFGF009/CFFFGG0
@M03495:530:000000000-LYBTV:1:1102:24872:19846 1:N:0:GCCCAGTG+AATTGCGG
GTCAGCATGTGAGCTTTGGAGTGAAATCTCTTGTCTTAAGGAATAAAGGAAAAAGATTCCGTCGGAGGCTCGGTGCTCTACAGGTTCAACCTTTGTACTCTATTATTGCCTCACATTCCATCTCTTGTGAAAATATATTTGATTGGCTTTTCTGCAGGTTGTTTGCCAGGACTTTCCAAGACCTCCACTAGAAAACACAATACACTTTTTGGAAGCTGGACAACTATCTTCATTTTTCAGAAACAGTGAAC
+
CCCCCFFFFFFFGGGGGGGGGGHHHHHHHHHHHHHHHHHHHHHHHHHHHHHHHGGGHHHHHHHGGGFGGHHGGGGGHHHHHHHHHHHHHHHHHHHHHHHHHHHHHHHHHHHHHHHHHHHHHHHHHHHHHEGHFGHHHHHHHBHHFHGHHGHHHHHHHHHHHEHFHHHHHHHHHGHGHGFGHHHHHHHHHHHH1GGGHGG<GH0<CFFHHHEGFHHHHHGHHFGGBGHBFGGGGFGGGGGGFF0CBFCFGG0
@M03495:530:000000000-LYBTV:1:1102:20914:19855 1:N:0:GCCCAGTG+AATTGCGG
GTCAGCATGTGAGCTTTTGATGGTTCTGGTTTATCAACGGCAAAATATAGATCGGAAGAGCACACGTCTGAACTCCAGTCACGCCCAGTGATCTCGTATGCCGTCTTCTGCTTGAAAAAAAAAAAAAAATCAACAATGATCAATTTGTTTACAGAAGTGTACTTGCGCTGACTCTATAACAACCAATATAAAACATAGTAAACATGGTGTAGTCTGTCGAATAATCTTTCTACTCTGATAACAGCTACAGA
+
BABBCFFFFFFFGGGGGGGGGGHGHHHHHHHHHHHHHHGGGGGHHHHHHHHHHHGGGGHHHHHHHGGHHGHHHHHHHHHHHHGHGGGHHHHH4GHHFFHHHHGGGHGHHHGHHHHHHHHGCG<B>/</-<1<101.110=00000<0=//000000<000000;:0-;--./;090090000....00;00090.00000090000/;0.:00;0000...0.;;0090000000000:;00:0.000:00
@M03495:530:000000000-LYBTV:1:1102:26663:19856 1:N:0:GCCCAGTG+AATTGCGG
GTCAGCATGTGAGCTTTGGAATTAGTAAATTCGTTGACGACAGAAGGAGCAAGATAATGACCACAGGGAGGGTGGTTTATCAACGGCAAAATATAGATCGGAAGAGCACACGTCTGAACTCCAGTCACGCCCAGTGATCTCGTATGCCGTCTTCTGCTTGATAAAAAAAAAGACTCTATAACCGTGCCATTAGATAGTTTTTATTCGCGTCACTGAGGGTCCCTCCCCGGACACTGCTACCACTATTGACT
+
AAAAAFDFF@DFFF1FGFFFEAFGHHHFHHHHGGFFHHGAEEGGHHHHHGHHHHHFHHHGFHFFHFGGGGCGEFGEFHFHBGD0EGGGCFGGFHGB2DGHG?AAFFHEHHHGH/GEFFBG1F11><<FCHA///@1FG22F0<??0FGC/AG.F11>>11>1>=111-<--../00000000/-:...900;0000000;;..;00/.-:;--99/;---/--/----------9//99/;/;//9/;//9
@M03495:530:000000000-LYBTV:1:1102:27118:19916 1:N:0:GCCCAGTG+AATTGCGG
GTCAGCATGTGAGCTTTGGAATTAGTAAATTCGTTGACGACAGAAGGAGCAAGATAACGACCACAGGGAGGGTGGTTTATCAACGGCAAAATATAGATCGGAAGAGCACACGTCTGAACTCCAGTCACGCCCAGTGATCTCGTATGCCGTCTTCTGCTTGAAAAAAAAAAATATAAAAAACTATGAATTAGGCTTGAAGATGAGTGATCTTAATTCACATTAATTTTCATCATTCTATTTTTCCACACGCC
+
BBBBBFFFFFFFGGGGGGGGGGHHHHHHHHHHGHHHHHGGGGGHHHHHHHHHHHHHHHGGGGGHHHHGGGGGFGGGEHHHHHHHGGGGGHGHHHHHHHHHGFFEHHHHHHHGHHGGHHHHHGHHGFHHGGGGDFHHHFDGFHGGHHHHGDCHGGHHHHHFCGEHFC@CGG?.:00;;00-.09000009;00/;/-.///;/////////:////////:9//;///////::////;/;/////:/.--.
@M03495:530:000000000-LYBTV:1:1102:10711:19965 1:N:0:GCCCAGTG+AATTGCGG
GTCAGCATGTGAGCTTTGGAGTGAAATCTCTTGTCTTAAGGAATAAAGGAAAAAGATTCCGTCGGAGGCTCGGTGCTCTACAGGTTCAACCTTTGTACTCTATTATTGCCTCACATTCCATCTCTTGTGAAAATATATTTGATTGGCTTTTCTGCAGGTTGTTTGCCAGGACTTTCCAAGACCTCCACTAGAAAACACAATAAACTTTTTGGAAGCTGGACAACTATCTTCATTTTTCAGAAACAGTGAAC
+
CABBCFFFFFFFGGGGGGGGGGHHHHHHHHHHHHHHHHHHHHHHHHHHHHHHHHGGHIHIHIHGGGGGGHHGGGGGHHHHGHHHHHHHHHHHHHHGHHHHHHHHHHHHHHHHHHHHHHHHHHHHHHHHHHHHHHHHHHHHHHHHHFHHHHHHHHGHHHHHHDHHHGHHHGHEHHHHHGGHFHHHHHHHHGHFGHHHHHC<DGGHFHHHHHGGEFHGHHCCGHHEFHHHHHGGGGGGGGGGGFGGGGFFBF0
@M03495:530:000000000-LYBTV:1:1102:9163:19966 1:N:0:GCCCAGTG+AATTGCGG
GTCAGCATGTGAGCTTTGGAGTGAAATCTCTTGTCTTAAGGAATAAAGGAAAAAGATTCCGTCGGAGGCTCGGTGCTCTACAGGTTCAACCTTTGTACTCTATTATTGCCTCACATTCCATCTCTTGTGAAAATATATTTGATTGGCTTTTCTGCAGGTTGTTTGCCAGGACTTTCCAAGACCTCCACTAGAAAACACAATAAACTTTTTGGAAGCTGGACAACTATCTTCATTTTTCAGAAACAGTGAAC
+
A>AABFFFFFFFGGGGGGGGGGHHHGHHHHHHHGHHGHGHHGHHHHHHHGHHHHGGHHHHHHHGGGGGFHHGGEGGHHHHHGHHHHHHGHHGHHGHHHHHHHHGHHHHGHHHHHHHGHHHHGHHGHHHHHHHGGHHGHHHHHFHHAGHHHHHHHGHGGHFFCHHHGHHHGHFHHHHHFHBAFFGGEFHHGGF=FHGHFC<D0G0DGHHGHGGG0/CGHHGHGHCHGHHHHFGGGFFBFGGGFFGGGFGGG0
@M03495:530:000000000-LYBTV:1:1102:16260:19981 1:N:0:GCCCAGTG+AATTGCGG
GTCAGCATGTGAGCTTTGGAATTAGTAAATTCGTTGACGACAGAAGGAGCAAGATAACGACCACAGGGAGGCTGGTTTATCAACGGCAAAATATAGATCGGAAGAGCAGACGTCTGAACTCCAGTCACGCCCAGTGATCTCGTATGCCGTCTTCTGCTTGAAAAAAAAAAAAAAAAACAGCAGTAGATGATGTGAGACATGCTAGTATCAGCATAGATCATCTAATGAGCGAGGAAGTATAGAGATAAATA
+
CCCDCFFFFFFFGGGGGGGGGGHHHHHHHHHHGHHGHHGGGGGHHHHHHHHHHHHHHHGGGGGHHHHGGGGGHHGHHHHHHHHHGGGGGHHHHHHHHHHHGGGGHHHHHHGGGGHGHHHGHHHHHGHHGHGGGHGHHH2FGHGGHHHHGGGHGHHHHHHGHGHHHGGCGEA:;;--9.A/./.0:0:000000:0000/:000000000000000:00:000000;0000----9/.0:00000:000000
@M03495:530:000000000-LYBTV:1:1102:9953:19983 1:N:0:GCCCAGTG+AATTGCGG
GTCAGCATGTGAGCTTTGGTCCAGCCTGAGTCCTCTGGTTTATCAACGGCAAAATATAGATCGGAAGAGCACACGTCTGAACTCCAGTCACGCCCAGTGATCTCGTATGCCGTCTTCTGCTTGAAAAAAAAAAAAAAAAAAAGACGCAGTCACACAATACATCTATTTATCTCATAGATGACATTGGAGATTACTAAAGACAAGTCTGATTATCCTCATGCATTGTACAAGACGAATACAATCGGTTGATA
+
CCCCDFFFFFFFGGGGGGGGGGHHHGHHHHHHHHHHHHFGHHHHHHHGGGGGHHHHHHHHHHHGGGGHHHHHHHGHHHGHHHHHHHHHHHHGHGGGHHHHHBGHHGGHHHHGGGHGHHHHHHHHHHHHFGDGC/<---<---../.:--.00:00..;000000000;:00000000000000;000:/0/0:0000:00///.00000;000000000000;0:00000://.--.:0000;...:-/00
@M03495:530:000000000-LYBTV:1:1102:14837:20003 1:N:0:GCCCAGTG+AATTGCGG
GTCAGCATGTGAGCTTTGGAGTGAAATCTCTTGTCTTAAGGAATAAAGGAAAAAGATTCCGTCGGAGGCTCGGTGCTCTACAGGTTCAACCTTTGTACTCTATTATTGCCTCACATTCCATCTCTTGTGAAAATATATTTGATTGGCTTTTCTGCAGGTTGTTTGCCAGGACTTTCCAAGACCTCCACTAGAAAACACAATAAACTTTTTGGAAGCTGGACAACTATCTTCATTTTTCAGAAACAGTGAAC
+
CBCCBFFFFFFFGGGGGGGGGGHHHHHHHHHHHHHHHHHHHHHHHHHHHHHHHHGGHIHHHHHGGGGGGHHGGGGGHHHHHHHHHHHHHHHGHHHGHHHHHHHHHHHHGHHHHHGHHHHGHHHGHHHHHHHHHGHHHHHHHHHHHGGHHHHHGHFHHHHHHDHHHGHHEFHEFHHHHGGHFHHEHHHGHHHBGFGGHF.<DDDGGHHHHHGGFHHHHHFFHHHHHHHHFHEFGGFGGGGFFGFBFFBFBF0
@M03495:530:000000000-LYBTV:1:1102:24617:20015 1:N:0:GCCCAGTG+AATTGCGG
GTCAGCATGTGAGCTTTGGAATTAGTAAATTCGTTGACGACAGAAGGAGCAAGATAACGACCACAGGGAGGGTGGTTTATCAACGGCAAAATATAGATCGGAAGAGCACACGTCTGAACTCCAGTCACGCCCAGTGATCTCGTATGCCGTCTTCTGCTTGAAAAAAAAAAACAGTCAGAATCACAGTCTCTACTGGTATTTCGTTCTTGCCATGCTACAACTCTTGGTATCGATCGATAGTCATGCTCGTC
+
BCCCCFFFFFFFGGGGGGGGGGHHHHHHHHHHGGHHHHGGGGGHGHHHHHHHHHHHHHGGGGGHHHHGAFGGEGGGFHHHGGGHGGGGGHHHHHHGHHHHGGGGHGHHHHHGHHHGHHHHGHGHFHHHGFGG<GFGHH1DFFFGHFHHGGGHGHHHHHHFC<BGCFGG?::.990:000000000000900000000;0000:.9..00000000000900000000000;...9:....000900:0.;.
@M03495:530:000000000-LYBTV:1:1102:5960:20029 1:N:0:GCCCAGTG+AATTGCGG
GTCAGCATGTGAGCTTTGGTTTATCAACGGCAAAATATAGATCGGAAGAGCACACGTCTGAACTCCAGTCACGCCCAGTGATCTCGTATGCCGTCTTCTGCTTGAAAAAAAAAAAAAAAAAGTATGACCCACATAACGTGATTGATTTCAAAACTTGTATAAAACTGACAAATCATGTGTTTAATTTTTATTGGAAACTTAACCAAAAATATTTCCTGTCACACGATCTCAAGTTAATCCCAATTTAATTG
+
BABBBFFFFFFFGGGGGGGGGGFHHHHHGGGGGHHHHHHHFGGHAEGCCCGGHHFE1FFFHHHHFHHFGHHHECFEEH@CF5B@4FEEF?FH??EG1FGG4G330BBG0>EE/B<BCG?D>.1<<DD0</.<<<FD/?/..;;0000;000<::0;;;G0;GBBFB0;/0;9;0;CB0;;B/C0;F000;9CB0B09/;0;9BFF..A../9/9:/:///;/:/9-9..99//99;9;BB/B/.///:;9/
@M03495:530:000000000-LYBTV:1:1102:18477:20030 1:N:0:GCCCAGTG+AATTGCGG
GTCAGCATGTGAGCTTTGGTCCAGCCTGAGTCCCTGGTTTATCAACGGCAAAATATAGATCGGAAGAGCACACGTCTGAACTCCAGTCACGCCCAGTGATCTCGTATGCCGTCTTCTGCTTGAAAAAAAAAAAACAAAAAGAAATGAGTACAACATACGCTAATACTGCTAGTGAGCATGACATGTGTTGAGATGATCAGATATCTCTATTCGTCATGAAGGTGAAGCAACATGGCTCATCGTCTATCTAG
+
CCCCCFFFFFFFGGGGGGGGGGHHHGHHHHHHHHHHHHHHHHHHHHGGGGGHHHHHHHHHHHGGGGHHHHHHHGHHHGHHHHHHHHHHHHGHGGGHHHHHBHHHFGHHHHGGGHGHHHHHHHGH3GHGGGBD/>/>.00..<00111000000<./=0<....:00000000:00000000000000;/.;0.0;CF000:000000000;://...;00000:00:00/..:0/./00:00..;900:0;
@M03495:530:000000000-LYBTV:1:1102:8488:20033 1:N:0:GCCCAGTG+AATTGCGG
GTCAGCATGTGAGCTTTGGACTCCTGACTGGTTTATCAACGGCAAAATATAGATCGGAAGAGCACACGTCTGAACTCCAGTCACGCCCAGTGATCTCGTATGCCGTCTTCTGCTTGAAAAAAAAAAAACGCATGTGGGACTTAACGGAACTGATATCATTTGGGCTGAGAAGTGATCCGCAGTGCACTGTGCCTGTGATCGCCCTACTCAATGCTGCATGCGTGGTCGCTCTCCATCGTGATTATGACGTT
+
CCCCBFFFFFFFGGGGGGGGGGHHHHHHHHFHHHHHHGHHGGGGGHHHGHHHHHHHGGGGHHHHHHHGHHHGHHHHHHHHHHHHGHGGGHFFD4@FGHFFHHHHGGGHGHHHHHHHHGHHG?C?<//<?///..1<1..00>111.-<.-00<000=000000;;;..:00/:00:0;.:--;/0000;0000;00000;....:/9////////////;/...-./--.../////..9/://////.:.
@M03495:530:000000000-LYBTV:1:1102:21594:20050 1:N:0:GCCCAGTG+AATTGCGG
GTCAGCATGTGAGCTTTGGTCCAGCCTGAGTCCTCTGGTTTATCAACGGCAAAATATAGATCGGAAGAGCACACGTCTGAACTCCAGTCACGCCCAGTGATCTCGTATGCCGTCTTCTGCTTGAAAAAAAAAAAAAAAAACAGAAATGCACATAGGCAACAGAGACAGAATCAGATCAAGTCAGATAACGCCGGTAGACAGTCGTGACGATGCAGTGCTCTGTAGACTCAAGAGATGACGAATCGTGCTCA
+
CBCCCFFFFFFFGGGGGGGGGGHHHGHHHHHHHHHHHHBGHHHHHHHGGGGGHHHHHHHHHHHGGGGHHHHHHHGHHHGHGGHHHHHGHHHGHGGGHGHHG4BGHGGHHGHGGGHGHHHHHHHFEFHHGFGC@//--<--<./:00000000000000...9///////900000;000;000000000:--9---.000:0:9../......;9000000900000009000./0000..;.......90
@M03495:530:000000000-LYBTV:1:1102:9174:20061 1:N:0:GCCCAGTG+AATTGTGG
GTCAGCATGTGAGCTTTGGAATGTTGACGACAGAAGGAGCAAGATAACGACCACAGGGAGGGTGGTTTATCAACGGCAAAATATAGATCGGAAGAGCACACGTCTGAACTCCAGTCACGCCCAGTGATCTCGTATGCCGTCTTCTGCTTGAAAAAAAAAAAAATCAACAGATGTATACAGAGAAATGTATGAAGCTATGAATGTCCTAAACTAAAGTGATAGGAGGAATACACACTGATGGATGATTCGAA
+
CBCCCFFFFFFFGGGGGGGGGGHHHHHHGGGGGHHHHHHHHHHHHHHHGGGGGHHHHGGEGGBFGFGHHHHHHHGGGGGHHHHHHHHHHHGGGGHHHHHHHGHHHGHHHHHHHHHHHHGHGGGHFGHHFHHHFGHHHHGGGHGHHHHHGGHHHHHG@FEE--9.00</0//<00000<000/<0<<0<0<00000000000000:0<000000000000<<0:0/9./:00000./00000/00<000.0.
@M03495:530:000000000-LYBTV:1:1102:12938:20075 1:N:0:GCCCAGTG+AATTGCGG
GTCAGCATGTGAGCTTTGGAATTAGCTGGTTTATCAACGGCAAAATATAGATCGGAAGAGCACACGTCTGAACTCCAGTCACGCCCAGTGATCTCGTATGCCGTCTTCTGCTTGAAAAAAAAAAAAAAACAATACGGATGGTCCTACATAATAAGACTTTGAATAATAGAACGATCCTGTGACTCTATAGACACCGCGTTTCAGGTCGACAGTAAGGACAGTACATGTTGTGACACACTGAGTGTGAGCAC
+
BBCCCFFFFFFFGGGGGGGGGGHHHHHHHHHHHHHHHHGGGGGHHHHHHHHHHHGGGGHHFHHHHGGHHGHHHHHHHHHHHHGHGGGHHHHFFHHHGGHHHHGGGHGHHHHHHHHHHHHGGG/C/>>/-.><1<1....-<0=0<0000<0<0C0000<<0<0000000000<....000000000:<0<000/.--9---0<00:0-9-.-00<000./.0000000<0/.0000/./00000000<<0.
@M03495:530:000000000-LYBTV:1:1102:28476:20092 1:N:0:GCCCAGTG+AATTGCGG
GTCAGCATGTGAGCTTTGGAGTGAAATCTCTTGTCTTAAGGAATAAAGGAAAAAGATTCCGTCGGAGGCTCGGTGCTCTACAGGTTCAACCTTTGTACTCTATTATTGCCTCACATTCCATCTCTTGTGAAAATATATTTGATTGGCTTTTCTGCAGGTTGTTTGCCAGGACTTTCCAAGACCTCCACTAGAAAACACAATAAACTTTTTGGAAGCTGGACAACTATCTTCATTTTTCAGAAACAGTGAAC
+
A>1AAFBFD@F31FDGBDBGG1BGHHHH3GGGFGHHFHF111FB1G1AGHCG0BAA1FHHHFHGCEE/ACAE/?EE1DBFFH1FGHFGFHHBGHH22FFHGF2FDGFHGHFHFHGHFFGF2FGFHHHGGHB1FFFFHEFEH22BFCGFHFH2GFGHHHHHFB/FFF<FF/FGHG1?G11F0FGHH.0CBGF1110F.C<.0000<DGGBGGG/C/:CG:GFBCACBFHEGFBFG0B0FGF09C/9F90B00
@M03495:530:000000000-LYBTV:1:1102:21843:20129 1:N:0:GCCCAGTG+AATTGCGG
GTCAGCATGTGAGCTTTGGTCCGCCTGAGTCCCTGGTTTATCAACGGCAAAATATAGATCGGAAGAGCACACGTCTGAACTCCAGTCACGCCCAGTGATCCCGTATGCCGTCTTCTTCTTGAAAAAAAAACACGAAATACAGTAACAAGTATCTCGGCCTAACCACCGATTTAGCTACTCAAACATATACATCACAAAGTCTGGTGACCGAGGTGTATAGCACAGACATAAAGGTGCTAGTCATGAGGTAT
+
AAAAAFFFFDFFGGGGGGFAA1A0AA0B0DF11110BAG112D2A/E?EFFGGHHHDD2AA///A00BFG0B>>/0/12BD11112B@F/0///F111@21>/?/00BB/EE0F221>2>121BBG@C<@/<0/////<1111111=10=111110.<..///.<...--.:00000:00:/00;0F00000990009B;000/0/000;-9---/:B////99B/-99//////////////;/9/////
@M03495:530:000000000-LYBTV:1:1102:8191:20145 1:N:0:GCCCAGTG+AATTGCGG
GTCAGCATGTGAGCTTTGGATGGTTTTGGTTTATCAACGGCAAAATATAGATCGGAAGAGCACACGTCTGAACTCCAGTCACGCCCAGTGATCTCGTATGCCGTCTTCTGCTTGAAAAAAAAAAAACATTTCTAGATATTCATAAAAATTGGTTGAACAAATTTTAATAAACACGACAAGTTGATGAATTAGGCTTGTTGTTCCAATATAATTGGGATTAACATGAGATCGTGTGACAGCATTGTTTATTT
+
A3AAAFFFFFFFFGGGGGGGGGGFGHGGGHHHHHGHHHGGGGEHHHGHFHHHEGGEFGFHHGCGFFAEFFHHGHHFHHHGHHGHGGEHFGHFGHEGFEGHGDEE/FFHHHBHFHA3F3FE/<///>//?1<?FF11>GF1FG1>=DD101<<=.ACFFB/CGF00DGB=C0CC.:::-:G0:09000;0000;/0/-CFF/.0;;009C0;FFFF..C9//;//;9/9:/...;?/B9B../9;//;9;//
@M03495:530:000000000-LYBTV:1:1102:8367:20148 1:N:0:GCCCAGTG+AATTGCGG
GTCAGCATGTGAGCTTTGATTTTTTTTTCAGGATTAGCTGGTTTATCAACGGCAAAATATAGATCGGAAGAGCACACGTCTGAACTCCAGTCACGCCCAGTGATCTCGTATGCCGTCTTCTGCTTGAAAAAAAAAAAAAATAGAAAGTTAATCATCACACACATCGTGCTAAACTATTAGTATTTATACACAGCGTAGTACATACGTAGATTAGCAGCTCTATATACTAGTGCCTATCCTCATACTCACAA
+
AAABCFFFFFFFGGGGGGFGGGHHGGGGHHHHHHHHHHHHHHHHHHHHHHGGGGGHHHHHHHHHHHGGGGHHHHHHHGHHHGHHHHHHHHHHHHGHGGGHHHHHGHHHGGHHGGGGGHGHHGHGHHHHHHHGGG?<<-<-.000000000:000000:00...09.;...0000000000000000=00000;.-;:-.000000.90..0000/09/:9000900000;0000;000/000000000000
@M03495:530:000000000-LYBTV:1:1102:11320:20165 1:N:0:GCCCAGTG+AATTGCGG
GTCAGCATGTGAGCTTTGGTCCAGCCTGAGTCCTGGTTTATCAACGGCAAAATATAGATCGGAAGAGCACACGTCTGAACTCCAGTCACGCCCAGTGATCTCGTATGCCGTCTTCTGCTTGAAAAAAAAAAAAAAATCTATCTCAAAGGATGAAGTGAGCGATTGTTCTACGATCATGTGAGAGCATATAGTAGGTTCTCAGAGTGAACATGAGTGTGTGAGCATAACGAGTGTATTAGTGCTACTCCAGT
+
BBCCCFFFFFFFGGGGGGGGGGHHHGHHHHGHHHHHHHHHHHHHHGGGGGHHHHHHHHHHHGGGGHHHHHHHGHHHGHHHHHHHHHHHHGHGGGHHHFHHHHHGGHHHHGGGHGHHHHHHHH3FGHGGGG<>><<-001111111101/<0001110100--...0111119....11<111<0.0011<F111011001110<1:C10110001011:.11000110..9..111111111111000001
@M03495:530:000000000-LYBTV:1:1102:22934:20183 1:N:0:GCCCAGTG+AATTGCGG
GTCAGCATGTGAGCTTTGGAGTGAAATCTCTTGTCTTAAGGAATAAAGGAAAAAGATTCCGTCGGAGGCTCGGTGCTCTACAGGTTCAACCTTTGAACTCTATTATTGCCTCACATTCCATCTCTTGTGAAAATATATTTGATTGGCTTTTCTGCAGGTTGTTTGCCAGGACTTTCCAAGACCTCCACTAGAAAACACAATAAACTTTTTGGAAGCTGGACAACTATCTTCATTTTTCAGAAACAGTGAAC
+
BAABBFFFFFFFGGGGGGGGGGHHHHHHHHHHHHFHHHGHHHHHHHHHGHHHHHGEGHEHHHHGGGGGGHHGGEGGHHGHHHHHHHHHHHHGHHHHHHHHHHHHGHHHHHHHHHHHHGHFHHHHHHHHHHHGGHHHHHHHHHHHGFHHHHHHHHHHHGHHHBGHHHHHHHGGHBDHHEDGAGHHGHHFDGHHHEHBGC<<0GHF<DHHHHGGF<FHHH/CGGFGBCHHHBCBFEFFFEBF0;//BFBBB00
@M03495:530:000000000-LYBTV:1:1102:20860:20206 1:N:0:GCCCAGTG+AATTGCGG
GTCAGCATGTGAGCTTTGGAGTGAAATCTCTTGTCTTAAGGAATAAAGGAAAAAGATTCCGTCGGAGGCTCGGTGCTCTACAGGTTCAACCTTTGTACTCTATTATTGCCTCACATTCCATCTCTTGTGAAAATATATTTGATTGGCTTTTCTGCAGGTTGTTTGCCAGGACTTTCCAAGACCTCCACTAGAAAACACAATAAACTTTTTGGAAGCTGGACAACTATCTTCATTTTTCAGAAACAGTGAAC
+
CCCDCFFFFFFFGGGGGGGGGGHHHHHHHHHHHHHHHHHHHHHHHHHHHHHHHHGGHIIHHHHGGGGGGHHGGEGGGHHHHHHHHHHHHHHHHHHHHHHHHHHHHHHHHHHHHHHHHHHHHGHHHHHHHHGEHHHHHHHHHFHHHFHHHHHHHHHHHHHHHGHHHHHHHHGHHHHHHHFHHHHHFFHGHHHHDGHHHGG<DDDDDFHHHHGGHHHHHHHEHHHHHGHHHHGEGGFFGGGGFGGGFFCFFFB
@M03495:530:000000000-LYBTV:1:1102:5952:20224 1:N:0:GCCCAGTG+AATTGCGG
GTCAGATGTGAGCTTTGGACTCCTGACTGGTTTATCAACGGCAAAATATAGATCGGAAGACACACGTCTGAACTCCAGTCACGCCCAGTGATCTCGTATGCCGTCTTCTGCTTGAAAAAAAAAAAACCTTTCTAGATATTCATAAAAATTGGTTGAACTATTTTTAATAAACACGACAAGTAGGTGAATTAGGCTTGTAGTGCCAATATAATGGAGATTAACATGAGATCGGGTAGCAATTTTCCAATAAA
+
A>AAAFFFBD@DGGGGGGGGGGHHFDGHHGGGHHHHHGFECEEGHHHHHHFFGGHGGEEFGFEGGE0FFCGHGHHFHH2@GF>G/EEE1@F@@@2F/>0F2DE//FFFHHHHEHHEGEHG/<//<A//?1111?1?<<1111FFFF1F0111><./=000<0=00.<=0<DDF..-;C:;00;0<99CF0C00;0/9C009/900;/00000000;//0CBBF//:9B/B9-9--:///;///;/////9/
@M03495:530:000000000-LYBTV:1:1102:8730:20246 1:N:0:GCCCAGTG+AATTGCGG
GTCAGCATGTGAGCTTTGGAAGTTGACGACAGAAGGAGCAAGATAACGACCACAGGGAGGGTGGTTTATCAACGGCAAAATATAGATCGGAAGAGCACACGTCTGAACTCCAGTCACGCCCAGTGATCTCGTATGCCGTCTTCTGCTTGAAAAAAAAAAAACAAGTGACACAAACGAATAACTAATAAATGTACACTATAAACGCATAATTGCGTATCAGTCAACTTCGATGTAAATCAGTATTGTATTGG
+
CCCCCFFFFFFFGGGGGGGGGGEGHGHGGGGGHHHHHHHHHHHHHHHGGGGGHHHHGFEEGEFGFGHHHHHHHGGGGGHHGHHHGHHHHGGGGHHHHHHHGGHHGFGHHHHHHHHHHGHGGGHHHHF2DHHGGHHHHGDGHGHHGHHHG0FGG>DFGG-:-.9./000000/9......90000000000/:///////:///.--../////.:...//9///////../9./;////////////////
@M03495:530:000000000-LYBTV:1:1102:15708:20260 1:N:0:GCCCAGTG+AATTGCGG
GTCAGCATGTGAGCTTTGGAGTGAAATCTCTTGTCTTAAGGAATAAAGGAAAAAGATTCCGTCGGAGGCTCGGTGCTCTACAGGTTCAACCTTTGTACTCTATTATTGCCTCACATTCCATCTCTTGTGAAAATATATTTGATTGGCTTTTCTGCAGGTTGTTTGCCAGGACAGGTCGTGATTGCTGGAGCAGGTATGATATAATTCTAGGATTTGACAGATGAATAATTTACATATATATCTAACTTTGA
+
CCCCCFFFFFFFGGGGGGGGGGHHHHHHHHHHHHHHHHHHHHHHHHHHHHHHHHGGHIIHHHHGGGGGGHHGGGGGGHGHHHHHHHHHHHHHHHHHHHHHHGHHHHHHHHHHHHHHHHHHHHHHHHHHHHHHHHHHHHHHHHHHGHHHHHHHHHHHHHHHHEHHHGGHHGHHHGGGHGGGHFHHEHHHHHHHHHGGFHGHHHGHFFHHHHHGGHHHHHHGHHHC<<GCFHHHHFHHGGGGGGGGGGGGGG1
@M03495:530:000000000-LYBTV:1:1102:17051:20294 1:N:0:GCCCAGTG+AATTGCGG
GTCAGCATGTGAGCTTTGGAGGGCAAGAAGTGGTTGTGACTGGTTTATCAACGGCAAAATATAGATCGGAAGAGCACACGTCTGAACTCCAGTCACGCCCAGTGATCTCGTATGCCGTCTTCTGCTTGAAAAAAAAAAAAAACAACAAGAAACATGATGAAGTGTGAGTGGAATAATGAGAGAAGACACTGGTAGGATCACAGACACATAGCAGTGTTAGACACAGGTGGTAGTTATACAAGCTACACATA
+
CBCDEFFFFFFFGGGGGGGGGGGGGGGHHHFHHHGGGGHHHHHHHHHHHHHHGGGGGHHHHHHHHHHHGGGGHHHHHHHGHHHGHHHHHHHHHHHHGHGGGHGGGHDGHHGGHHHHGGGHGHHGHHHHGHFHHGGG/C<--<<...<./:///<00<111<<10<111<0.000<<1111<0.0:0://<0<111.01/./010.///0:1<1010111:101//..00.<1<0111<1:0:.010</000
@M03495:530:000000000-LYBTV:1:1102:27058:20305 1:N:0:GCCCAGTG+AATTGCGG
GTCAGCATGTGAGCTTTGGAGGGCAAGAAAGGGTGGTTTATCAACGGCAAAATATAGATCGGAAGAGCACACGTCTGAACTCCAGTCACGCCCAGTGATCTCGTATGCCGTCTTCTGCTTGAAAAAAAAAAAAAAAGTAGATGATACTGGCTGTTGCTACTGACGGTGCTCGATCAGTGCTATCGCTGTATTGGTAGAGCATACACGAAGCTACTCACACATTGATATGTTTTCATTGCGACTACGGTAAC
+
CBABBFFFFFFFGGGGGGGGGGGGGGGHHGHHGFFGGGHHHHHHHGGGGGHHHHHHHGHHHFFFFHHHHHHHGHHHGGHHHHHHHHHHHGGGGGHFHHGBGHHGGHHHHGGGHGGGHGFHH0GGHGGGGG<<<-<-.0000:0000000:./..:00;:0000/9-..900.-/..9000000/;....::///9///////9///.-.:-/////////./;/9:///9/////////.----/;.:../
@M03495:530:000000000-LYBTV:1:1102:8754:20310 1:N:0:GCCCAGTG+AATTGCGG
GTCAGCATGTGAGCTTTGGTTTATCAACGGCAAAATATAGATCGGAAGAGCACACGTCTGAACTCCAGTCACGCCCAGTGATCTCGTATGCCGTCTTCTGCTTGAAAAAAAAAAAAAAACTCACTGTAAGACCAGTTCGAACATTACACATTCGATCATACACATATATAATAACAAGCTTATCTCAATGAGACAGTCATAACAATCATATCAAACAGACATACAATTTGATTATAATCGTCAACTAAACT
+
BBBCDFFFFFFFGGGGGGGGGGHHHHHHGGGGGHHHHHHHHHHHGGGGHHHHHHHGHHHGHHHHHHHHHHHHGGGGGHHHHFDHHHGGHHHHGGGHGHHHHHHHHHHHHGGGFB//////111111111111000111...<-=000<00000000..000<000000000<<0000/.000<<000000<000/:00000000000<00:0:0:0.:/./00<00000000<0000<0.....0::0<00
@M03495:530:000000000-LYBTV:1:1102:22022:20312 1:N:0:GCCCAGTG+AATTGCGG
GTCAGCATGTGAGCTTTGGTCCAGCCTGAGTCCTGGTTTATCAACGGCAAAATATAGATCGGAAGAGCACACGTCTGAACTCCAGTCACGCCCAGTGATCTCGTATGCCGTCTTCTGCTTGAAAAAAAAAAAAAATACATCCAATACGTCTGTATAAGTACATACTGGACCATGCAGAAGTGCTAGTGCTTGTGCACATTGTGCGCCATAATATACGTAGTCGTCCGTAGCAACCGTACACTCGCGTGATC
+
CBCCCFFFFFFFGGGGGGGGGGHHHGHHHHGHHHHHHHHHHHHHHGGGGGHHHHHHHHHHHGGGGHHHHHHHGHHHGHHHHHHHHHHHHGHGGGHGHHHHHHHGGHHHHGGGHGHHHHHHHHHHHHGGFG>@A-<0<1>11000100.0./.1111<1=111110110<::.0:0011/010111<011110.011:1111111.-..900<:111.:0..1..<.-.<..11..-<...1</.<---./1
@M03495:530:000000000-LYBTV:1:1102:5874:20357 1:N:0:GCCCAGTG+AATTGCGG
GTCAGCATGTGAGCTTTGGAGTGAAATCTCTTGTCTTAAGGAATAAAGGAAAAAGATTCCGTCGGAGGCTCGGTGCTCTACAGGTTCAACCTTTGTACTCTATTATTGCCTCACATTCCATCTCTTGTGAAAATATATTTGATTGGCTTTTCTGCAGGTTGTTTGCCAGGACTTTCCAAGACCTCCACTAGAAAACACAATAAACTTTTTGGAAGCTGGACAACTATCTTCATTTTTCAGAAACAGTGAAC
+
BAACCFFFFFFFGGGGGGGGGGHHHHHHHHHHHHGHHHFFGHHHHHHHEHHHHHGGHIHHHHHGGGGGGGHGGAEGHHHHHHGGFHHHHHHHHHHHHHEHHHHHHHHGHHHHHHHHHHGHGHHHHHHHHBEGHHFFHHFHHHHHHHFFHHGEGHGHHGFFHFHHHHDHHHGGHHHHGDFFGHHFHHFFHHHFFGHGHH<<DDDGHHGGFHCCHHHHGGHHHHHG0;GHEGBFFFBGGGGF9FFFFF;BFG0
@M03495:530:000000000-LYBTV:1:1102:25672:20385 1:N:0:GCCCAGTG+AATTGCGG
GTCAGCATGTGAGCTTTGGACTCCTGACTGGTTTATCAACGGCAAAATATAGATCGGAAGAGCACACGTCTGAACTCCAGTCACGCCCAGTGATCTCGTATGCCGTCTTCTGCTTGAAAAAAAAAAACAAGGAAACACAGATTTAATATGATACTAATAACAATGTGTTTAGCATGAACAGCTGGTGTGCTAGTGGGGATTAATTTGAAACAGTGAGATGTCATATCGGAACAACGATGCATCGAAGAGTG
+
AABABFFFFFFFGGGGGGGGGGHHHHHHHHCGGHHHHHHHGGGGGHHGHHHHHHHHGGEEHHHEHFHGHGHGEFHHHHHHHHGHDFFGGH3GDD4FBGFFHBFHGEEHGHBBFGHGCHHHEEGG<CC/?F0/?00000/>11111111111=1111110=000<000=//000000000;/.0//:/..0000:0..-.;C0000009000//90;9000;090000.-:.9...;A;..///.//...;/
@M03495:530:000000000-LYBTV:1:1102:13657:20405 1:N:0:GCCCAGTG+AATTGCGG
GTCAGCATGTGAGCTTTGGAGACTGGTTTATCAACGGCAAAATATAGATCGGAAGAGCACACGTCTGAACTCCAGTCACGCCCAGTGATCTCGTATGCCGTCTTCTGCTTGAAAAAAAAAAAAAAAGAAACACTGCCATAGATAGATCTTATTACAAACAGACATAAATACAAGACATCAAATGATAGTGTACATAAATAAACAAACAGTAACTGTGATGTTACAATACTAAGAGTACATGCCGACACAAA
+
CCCDCFFFFFFFGGGGGGGGGGGHHHGGHHHHHHHGGGGGHHHHHHHHHHHGGGGHHHHHHHGHHHGHHHHHHHHHHHHGHGGGHHHHHFFHHGGHHHHGGGHGHHHHHHGGGHHHGGGCGC/>>-..0><0011</000<00=000<0000000000..//.<000<00000<://000000000000000000000:000<0..../000000:00000000000000:000:00000000--<-9/..
@M03495:530:000000000-LYBTV:1:1102:21104:20412 1:N:0:GCCCAGTG+AATTGCGG
GTCAGCATGTGAGCTTTGGTTTATCAACGGCAAAATATAGATCGGAAGAGCACACGTCTGAACTCCAGTCACGCCCAGTGATCTCGTATGCCGTCTTCTGCTTGAAAAAAAAAAAAAAAAAAGGAAGGTGCCAGGTATGTGATGCACCGGTGACGTAAAGTCATGTCGGGCAATGGAGCACAGGCAGCGCGAGAGTGATGAGTAAGGGATCAGAGCTGTACGTGTGACACTGTCAGAGCTCATGTTTGCTG
+
BBCCCFFFFFFFGGGGGGGGGGHHHHHHGGGGGHHHHHHHHHHHGGGGHHHHHHHGHHHGHHHHHHHHHHHHGHGGGHGHHH4GGHGGHHHHGGGHGHHHHHHHGHHHHGGGGD/<<//--<..//..<00<00.000000000000/--:-.0..9..000<0000.----.00:0//.://...<.----<--0000000<0000../..000/00000.://.000000<00000/<0000000<000
@M03495:530:000000000-LYBTV:1:1102:10899:20423 1:N:0:GCCCAGTG+AATTGCGG
GTCAGCATGTGAGCTTTGGACTGGTTTATCAACGGCAAAATATAGATCGGAAGAGCACACGTCTGAACTCCAGTCACGCCCAGTGATCTCGTATGCCGTCTTCTGCTTGAAAAAAAAAAAAACAAAACAATGTCGTGCAATCCGGAAAAGGTCATGAGGCGGGGCCAGAGCATAGACGACACTGTGCCGTACGAGAAGAATGGGTATACAGCCGGATGCGACTAGCAGATCCGCAATCTGCAATACATCTC
+
BAABBFFFFFFFGGGGGGGGGGHHGHHHHHHHHGGGGGHGHHHHHHHHHGGGGHHHHHHHEFHHGHGHHHHHGGGHHGHGGEHGGEG4BGFGGHHHHGFFHFFHHGHHFHFHHHGGF//<///?<000/.111>..<>>111/<-E--//.00/0000/.------;A..://;///.;--;//////;AA.-9...//////:///:/;//.--9.-/-.99@///////9..;-.//:/9////////:
@M03495:530:000000000-LYBTV:1:1102:15929:20425 1:N:0:GCCCAGTG+AATTGCGG
GTCAGCATGTGAGCTTTGGAGACTGGTTTATCAACGGCAAAATATAGATCGGAAGAGCACACGTCTGAACTCCAGTCACGCCCAGTGATCTCGTATGCCGTCTTCTGCTTGAAAAAAAAAAAAAAAAAACAGATCAAGAGTAAAAGATGTCAAAATACAATATGATAAATTATAGTATACATGTAGATAACTACTACACACCGACATGTAAGTAGTTATAGTGCTACACGAGAGAGACATAGAACCAAGTA
+
BBCCCFFFFFFFGGGGGGGGGGGHHHGHHHHHHHHGGGGGHHHHHHHHHHHGGGGHHHHHHHGHHHGHHHHHHHHHHHHGHGGGHGHGH4GGHGGGHHHGGGHGHHHHHHGHHHHHGGCGGF<//-<--..</=00000.000000.000000000<00000;0000000;00009;000000000000;00009000/0.:-9::.000;000900;0;0000;000/.-:.-...:/000000....00
@M03495:530:000000000-LYBTV:1:1102:18728:20450 1:N:0:GCCCAGTG+AATTGCGG
GTCAGCATGTGAGCTTTGGAATTAGTAAATTCGTTGACGACAGAAGGAGCAAGATAACGACCACAGGGAGGGTGGTTTATCAACGGCAAAATATAGATCGGAAGAGCACACGTCTGAACTCCAGTCACGCCCAGTGATCTCGTATGCCGTCTTCTGCTTGAAAAAAAAAAATACAAGTACAACGACACCAAAATCTCACAGTAAGTACTAACTAGAAATGTTCATGCACACAGTATAGTAATGATTATACA
+
CCCCCFFFFFFFGGGGGGGGGGHHHHHHHHHHGHHHHHGGGGGGHHHHHHHHHHHHHHGGGGGHHHHGGGGGGGGGGHHHHHHHGGGGGHHHHHHHHHHHGGGGHHHHHHHGHHHGHHHHHHHHFGHHGHGGGHFFFG1GHHGGGHHHGGGHGHHHHHHHFHHHFGGGGEG.;00;;000:;0-.---.;...000:0:00000000000;00000000000000000;:...;00000000000000:00
@M03495:530:000000000-LYBTV:1:1102:20122:20457 1:N:0:GCCCAGTG+AATTGCGG
GTCAGCATGTGAGCTTTGGACTCCTGACTGGTTTATCAACGGCAAAATATAGATCGGAAGAGCACACGTCTGAACTCCAGTCACGCCCAGTGATCTCGTATGCCGTCTTCTGCTTGAAAAAAAAAAAAAAAAAAAAAAACAATTAGCAAAATTAGCACAGTGAGAAGAAATGACGAGTGTAATATGGATACTGTACATACACGGGTGGTGTTGTTAATAGACTGAGCACGCACTGTGTGAGTGCCACTGAC
+
CCDDDFFFFFFFGGGGGGGGGGHHHHHHHHHHHHHHHHHHGGGGGHHHHHHHHHHHGGGGHHHHHHHGHHHGHHHHHHHHHHHHGHGGGHGHHGBGHHGGHHHHGGGHGHHHHHHHHHHHHF<@C<<>/<----::---...011</110/0000/10/:0<1011/0//11<0..<..1<11111111101111111100<.-----<.<<./.1111110100<00.---99/<1<.1110111<0000
@M03495:530:000000000-LYBTV:1:1102:28339:20471 1:N:0:GCCCAGTG+AATTGCGG
GTCAGCATGTGAGCTTTGGATTAGTGTTGACGACAGAAGGAGCAAGATAACGACCACAGGGAGGGTGGTTTATCAACGGCAAAATATAGATCGGAAGAGCACACGTCTGAACTCCAGTCACGCCCAGTGATCTCGTATGCCGTCTTCTGCTTGAAAAAAAAAATAAATAGTGTACTTATCAAAGGTGGCGACACTATGCTGCTAATCTATGAATCATGGGCTATACAGGTACATACATGTCATTGAATGTC
+
BAAABFFFFDFDGGGGGFGGGGFHGHHHGHHGFFGGHHHHFHHHHHGHHHHGGGGGHCEGFFEGF1BE1?FGHGFHGGGGGGHHHHHGHHFHHFEFGFFHHHGHGHHHFFD2G3GGCFBGGAGFGA<@FFF>2FGFDHHFHGDGGAGFH11><<1><<-ACC-.000000;0000000000000/0/..---9-9C09/9///9;///9//////;///....;/9/////////////9;/////////9
@M03495:530:000000000-LYBTV:1:1102:25278:20475 1:N:0:GCCCAGTG+AATTGCGG
GTCAGCATGTGAGCTTTGGAGTGAAATCTCTTGTCTTAAGGAATAAAGGAAAAAGATTCCGTCGGAGGCTCGGTGCTCTACAGGTTCAACCTTTGTACTCTATTATTGCCTCACATTCCATCTCTTGTGAAAATATATTTGATTGGCTTTTCTGCAGGTTGTTTGCCAGGACTTTCCAAGACCTCCACTAGAAAACACAATAAACTTTTTGGAAGCTGGACAACTATCTTCATTTTTCAGAAACAGTGAAC
+
AAAAAFFFFFF3FFGGGGGGGGGHHHFFHHHFHFBGGDGGHHGHHHFBFGFHFFGGDHHEAAF//EGCEHFAE?EGGEHHHFGHFGFEGHHHDGFFHGFHFDGHHHHHHFHFHGGEHGEHHHFHHHHHHHHBFGFHHHFHH2GHF0FCGGHHHH1GBHCGHCHGEFGHHHAGFFDFHH1F0?FGHACGHHHFFDGHEGG<GFDGDFHHGF?CF0GECCCGGGEHHHGHHGBFGFFFGFFGFBBBBFFGFE0
@M03495:530:000000000-LYBTV:1:1102:14278:20484 1:N:0:GCCCAGTG+AATTGCGG
GTCAGCATGTGAGCTTTGGAATTAGTAAATTCGTTGACGACAGAAGGAGCAAGATAACGACCACAGGGAGGGTGGTTTATCAACGGCAAAATATAGATCGGAAGAGCACACGTCTGAACTCCAGTCACGCCCAGTGATCTCGTATGCCGTCTTCTGCTTGAAAAAAAAAAAAAAAAATAATCGAACGAGACACATAGATAGCTGCAAGCAAACATGTATCAATAATGAGAGAGATGAACCACGAAACGCAT
+
CCCDEFFFFFFFGGGGGGGGGGHHHHHHHHHHGHHHHHGGGGGHHHHHHHHHHHHHHHGGGGGHHHHGGGGGEGGGGHHHHHHHGGGGGHHHHHHHHHHHGGGGHHGHHHHGHHHGHHHHHHHHHHHHGHGGGHGHHH1GGHGGHHHHGGGHGHHHHHHHHGHHHGGEGF@--<<-<.0111../<-....///<01111111<0/00.//0..001<111:1:011111:...10111....-..-.--.
@M03495:530:000000000-LYBTV:1:1102:19521:20488 1:N:0:GCCCAGTG+AATTGCGG
GTCAGCATGTGAGCTTTGGAGTGAAATCTCTTGTCTTAAGGAATAAAGGAAAAAGATTCCGTCGGAGGCTCGGTGCTCTACAGGTTCAACCTTTGTACTCTATTATTGCCTCACATTCCATCTCTTGTGAAAATATATTTGATTGGCTTTTCTGCAGGTTGTTTGCCAGGACTTTCCAAGACCTCCACTAGAAAACACAATAAACTTTTTGGAAGCTGGACAACTATCTTCATTTTTCAGAAACAGTGAAC
+
CBCCDFFFFFFFGGGGGGGGGGHHHHHHHHHHHHHHHHHHHHHHHHHHHHHHHHGGHHIHHHHGGGGGGHHGGGGGHHHHHHHHHHHHHHHHHHHHHHHHHFHHHHHHHHHHHHHHHHHHHHHHHHHHHHHHHGHHHHHHHHHHGFFHHHHHHHHHHHHHHGHHGHHHHHHHHHGHHHHHGHHHHHHHHHHGHGHHHGHCHFHGGHHHHHGGHHEHFHFFHHHGHHHHHHGGGGGFGGGGBFGGFGFF1F0
@M03495:530:000000000-LYBTV:1:1102:13627:20515 1:N:0:GCCCAGTG+AATTGCGG
GTCAGCATGTGAGCTTTGGAGTGAAATCTCTTGTCTTAAGGAATAAAGGAAAAAGATTCCGTCGGAGGCTCGGTGCTCTACAGGTTCAACCTTTGTACTCTATTATTGCCTCACATTCCATCTCTTGTGAAAATATATTTGATTGGCTTTTCTGCAGGTTGTTTGCCAGGAAGACCTCCACTAGAAAACACAATAAACTTTTTGGAAGCTGGACAACTATCTTCATTTTTCAGAAACAGTGAACAACCCAC
+
AAAAAFB1DFFBDAGGGEG1AAA1AAG1FB3BAAAFAE3D11F1FGDEBFCG0FFGFHHFA1B/AAEE//E/>>?EE1BBGDGFH@FBGHHFG1FGHFDEFGDFHFDHFGHHGEFDHFFH2FDGFBD><>>F1B1FGHEHG22FG00BF0BGGHFHGHCGFCFFGG1FGHHHHHHHHFGFHGHHDHGFHHGA<GHGGH<=<DGC?<G/CCHHHHHFGHHCFHGFHHHHGH/BFFFGGGF90;BBFGGFGG9
@M03495:530:000000000-LYBTV:1:1102:5918:20536 1:N:0:GCCCAGTG+AATTGCGG
GTCAGCATGTGAGCTTTGGATGGTTCTGGTTTATCAACGGCAAAATATAGATCGGAAGAGCACACGTCTGAACTCCAGTCACGCCCAGTGATCTCGTATGCCGTCTTCTGCTTGAAAAAAAAAAAAAACAAGCCTACTATGATCACATCATGAAGCTATCCAACTACAGTCTAATTACGATCTACACTCGCTAATTGTGACACCAAGTCATTTAAGTTCAGATAGACAGATAATCAATGGTGTTGAGACAT
+
BACCCFFFFDFFGGGGGGGGGGGHHHHHHHHHHHHHHHGGGGFHHHHHHHHHHHGGGGHHHHHGHGHHHGGHHHHHGHHHHHGHGGGHHHHHFHHHGGHHHHGGGHGHHHHHHHGGFHHGGCG@BC>/...0..11011110000/0=0<000000<00//000/0000000000:00.....;00/0/:-9.9000000000.;..0000000;:0000;0000090//0:0900000000...00.0/0
@M03495:530:000000000-LYBTV:1:1102:7651:20540 1:N:0:GCCCAGTG+AATTGCGG
GTCAGCATGTGAGCTTTGGAATTAGTAAATTCGTTGACGAAGAAGGAGCAAGATAACGACCACAGGGAGGGTGGTTTATCAACGGCAAAATATAGATCGGAAGAGCACACGTCTGAACTCCAGTCACGCCCAGTGATCTCGTATGCCGTCTTCTGCTTGAAAAAAAAAAAGCCAGACCGATAGAGATCTCCCGGGGGAAGCGGGTCAGACACATTCGATATGATAAAACATGTCGGGGGTGATGAGGAGAA
+
>1AAAFFFFFFDFG1FGFGGFGHHHHHHHHHHGHFHHHFGGGEHFHHGFHGHHHHHHGGGGGHHHEEGGC@/BE?EFGHHHGHGEGEECGHHFHHHHFFCGFGHEHHEGHEHHGGHHHHHHH1GGGHAAFGGH@<G1<F10FCBGGG@<AFGGFDFBGC<G0=C@?@-@@...9....-9--9009B:////--99----------;-//99;/99///-;////9//;99///A@---;--//////---
@M03495:530:000000000-LYBTV:1:1102:9115:20544 1:N:0:GCCCAGTG+AATTGCGG
GTCAGCATGTGAGCTTTGGTCCAGCCTGAGTCCTGGTTTATCAACGGCAAAATATAGATCGGAAGAGCACACGTCTGAACTCCAGTCACGCCCAGTGATCTCGTATGCCGTCTTCTGCTTGAAAAAAAAAAAGCTGAGCAAGATTTTATTCATGACATAGATTTTTTACCTGATCATACATAAGTAAACAAGATAAAAGCCGTTCTCAAGTAACACAGAAAGGAATTTCATTTTTAGTTGGGGTTCTAGAA
+
BABBBFFFFFFFGGGGGGGGGGHHHGHHHHHHHHHHHHHHHHHHHGGGGGHHGHHHHHHHHGDGGHHHHHHHGHHHGGHGHHHHHHHHGDHGGDH@GHFFHHAFEHHGHFEEGGHHHHHHHAFGB?C<B<B//<11<C1D><01>111111=>=G<D<D00000=0<C0<00:;00:00:00C0<00000://;F0FB0.9-..9AF0;B09000/.99///..;9B///:/99/;/;9//-9.-./////
@M03495:530:000000000-LYBTV:1:1102:6553:20547 1:N:0:GCCCAGTG+AATTGCGG
GTCAGCATGTGAGCTTTGGAGTGAAATCTCTTGTCTTAAGGAATAAAGGAAAAAGATTCCGTCGGAGGCTCGGTGCTCTACAGGTTCAACCTTTGTACTCTATTATTGCCTCACATTCCATCTCTTGTGAAAATATATTTGATTGGCTTTTCTGCAGGTTGTTTGCCAGGACTTTCCAAGACCTCCACTAGAAAACACAATAAACTTTTTGGAAGCTGGACAACTATCTTCATTTTTCAGAAACAGTGAAC
+
BBBBBFFFFFFFGCGGGGFGFGHHHHHHHGHHHHHHHHHFGFHHHHHHHHHHHGGGGHHHHGHGGGGGGHHGGGGGHHHHHHHHHHGHHHHGHHHFHGHHHHHHHHHHHHHHHHHHHHEHFHHGHHHHHFFGGGHHHHHHHGHHHHHHGHHHHHHHGGFGHDHFHGHHHHHGHHHHHGFGFHHHHHHHHFHFGHHEGHFEGDDDGHHHHHGGGHH.CHHAHHHGHHHGHHFGGGGGGGGGGFFFBBFFGB0
@M03495:530:000000000-LYBTV:1:1102:5755:20553 1:N:0:GCCCAGTG+AATTGCGG
GTCAGCATGTGAGCTTTGGAGTGAAATCTCTTGTCTTAAGGAATAAAGGAAAAAGATTCCGTCGGAGGCTCGGTGCTCTACAGGTTCAACCTTTGTACTCTATTATTGCCTCACATTCCATCTCTTGTGAAAATATATTTGATTGGCTTTTCTGCAGGTTGTTTGCCAGGACTTTCCAAGACCTCCACTAGAATACACAATAAACTTTTTGGAAGCTGGACAACTATCTTCATTTTTCAGAAACAGTGAAA
+
AAAAAFFFF1B31FEFFG1CABE1DB3GBG3GFHHHHH3GFG0BCGAA1EB0CGF/FHEG0FGG?/EEEF0A/EFCGHEFDEGFFGFHHHHHBGH22@EGE1DBGFHF@EGFHHFH2FH2FF1GGBGHHF21BBFGHHGGB>F2>00BG0121FGFH0<@G<FGFGBFG/F<CCFHBD11FCGHCFBFDFCGF1111<<.DGD0<D0GGH@@B0/.CGGAGFH.CGFHHHHHBFB0CFB0B99/;F;BFG0
@M03495:530:000000000-LYBTV:1:1102:16468:20579 1:N:0:GCCCAGTG+AATTGCGG
GTCAGCATGTGAGCTTTGGAGTGAAATCTCTTGTCTTAAGGAATAAAGGAAAAAGATTCCGTCGGAGGCTCGGTGCTCTACAGGTTCAACCTTTGTACTCTATTATTGCCTCACATTCCATCTCTTGTGAAAATATATTTGATTGGCTTTTCTGCAGGTTGTTTGCCAGGACTTTCCAAGACCTCCACTAGAAAACACAATAAACTTTTTGGAAGCTGGACAACTATCTTCATTTTTCAGAAACAGTGAAC
+
CACCCFFFFFFFGGGGGGGGGGHHHHHHHHHHHGHHHHHHHHHHHHHHHHHHGHGGHIHHHHHGGGGGGHHGGGGGHHHHHHHGHHHHHHHHHHHHHHHHHHHHHHHHHHHHHHHHHHGHHHHHHHHHHHHFHFHHHGHHHHHHHHHHHHHHHHHHHHHHHGHHHHHHHHHHHHHHHHHHHHHHHHHHHHHGFGGFHHGCHFHGGHFGHHGGHHHGHHHHHHHHHHHHEGGGGGGGGGGGFFFFGGFGGG0
@M03495:530:000000000-LYBTV:1:1102:16778:20581 1:N:0:GCCCAGTG+AATTGCGG
GTCAGCATGTGAGCTTTGGAGTGAAATCTCTTGTCTTAAGGAATAAAGGAAAAAGATTCCGTCGGAGGCTCGGTGCTCTACAGGTTCAACCTTTGTACTCTATTATTGCCTCACATTCCATCTCTTGTGAAAGTATATTTGATTGGCTTTTCTGCAGGTTGTTTGCCAGGACTTTCCAAGACCTCCACTAGAAAACACAATAAACTTTTTGGAAGCTGGACAACTATCTTCATTTTTCAGAAACAGTGAAC
+
AAAAAFFFFDFFGGGGGGGGGGHH3GGFHHHHHEGHHGGHHHFGHHFHHHHHHGGGHHHHHHHGGGEGGHHGGEAEHFFGHFHHGGHHHHFGFFHHGHFHBGFGHGHF1FGBGEGGHHDHGE1FDGHGHHHH1B2GGHHHF>GH100FGGHBGHBHHE0@@CGB0F1FFAGHH1DDGHH100?11.0<>FF1F1>CC<C.0D000000DGCG/CCACGFHHGHA/CB:GFGG00;0F/FGBB/;/BB9FF0
@M03495:530:000000000-LYBTV:1:1102:12164:20591 1:N:0:GCCCAGTG+AATTGCGG
GTCAGCATGTGAGCTTTGGAATTAGTAAATTCGTTGACGACAGAAGGAGCAAGATAACGACCACAGGGAGGGTGGTTTATCAACGGCAAAATATAGATCGGAAGAGCACACGTCTGAACTCCAGTCACGCCCAGTGATCTCGTATGCCGTCTTCTGCTTGAAAAAAAAAAAAAAATAGCCAGGTAATGATGTCTGAAACCACCTACGTACGTGTATCATACGAGATCTGTCTCCTAGTGATAACACCTGAA
+
CCCDDFFFFFFFGGGGGGGGGGHHHHHHHHHHGHHHHHGGGGGHHHHHHHHHHHHHHHGGGGGHHHHGGGGGFGGEFHHHHHHHGGGGGHHHHHHHHHHHGGGGHHHHHHHGHHHGHHHHHHHHHHHHGHGGGHGHHGHHHHGGHHHGGACHGHHHHHHHHCGDGFGCGC-----.00000..000<0<0000<00<00.....0/<.:.-//::0:00<0.....<0:<00:0000<00<00000.///0
@M03495:530:000000000-LYBTV:1:1102:12025:20592 1:N:0:GCCCAGTG+AATTGCGG
GTCAGCATGTGAGCTTTGGTCCAGCCTGAGTCCCTGGTTTATCAACGGCAAAATATAGATCGGAAGAGCACACGTCTGAACTCCAGTCACGCCCAGTGATCTCGTATGCCGTCTTCTGCTTGAAAAAAAAAAAAAAAGAAAAGGAAAGATTGAATATGCTCAGTAAAAAATGTGTCAAGATAACATACCGGAGGAAGCAGTATATAAAATAGACACTTGAACTGTCGCATACAAACGACGGAGAGATCTGG
+
CACCCFFFFFFFGGGGGGGGGGHHHGHHHHHHHHHHHHHHHHHHHHGGGGGHHHHHHHHHHHGGGGHHHHHHHGHHHGGHHHHHHHHHHHGHGGGHFHHHHHHHGGHHHHGGGHGGHHHHHHFGGHHGFFDCC/-<-.<.//C.<//</000000:000000/000;0C-.0;00:000000000000/.----./..0::00:00000000000/00000:000:..-..00:;...---..;..0:000
@M03495:530:000000000-LYBTV:1:1102:4540:20615 1:N:0:GCCCAGTG+AATTGCGG
GTCAGCATGTGAGCTTTGGAATTAGTAAATTCGTTCGAAATAACGACCACAGGGAGGGTGGTTTATCAACGGCAAAATATAGATCGGAAGAGCACACGTCTGAACTCCAGTCACGCCCAGTGATCTCGTATGCCGTCTTCTGCTTGAAAAAAAAAAAAAAAACACGACATACTGATATCCAACATCCTAAAATAGAGATAGAACACGCAATACAAGTCTGTATCTCGTAAGTGTCTGTAGATTAAGTATCA
+
CCCCCFFFFFFFGGGGGGGGGGHHHHHHHHHHGHHHGHHGHHHHGGGGGHHHHGGGGGEFEGGHHHHHHHGGGGGHHHHHHHHHHHGGGGHHHHHHHGHHHGHHHHHHHHHHHHGHGGGHGHHGGHHHCAHHHHGDGHGFFHHHHHGGHHG-EC-A<:--9-....---.000000<:000<0./0/00000000000000000//.9--<BB000000000000<.<...000<000:000000<0BF00
@M03495:530:000000000-LYBTV:1:1102:13993:20623 1:N:0:GCCCAGTG+AATTGCGG
GTCAGCATGTGAGCTTTGGAGTGAAATCTCTTGTCTTAAGGAATAAAGGAAAAAGATTCCGTCGGAGGCTCGGTGCTCTACAGGTTCAACCTTTGTACTCTATTATTGCCTCACATTCCATCTCTTGTGAAAATATATTTGATTGGCTTTTCTGCAGGTTGTTTGCCAGGACTTTCCAAGACCTCCACTAGAAAACACAATAAACTTTTTGGAAGCTGGACAACTATCTTCATTTTTCAGAAACAGTGAAC
+
CBCCCFFFFFFFGGGGGGGGGGHHHHHHHHHHHHHHHHHHHHHGHHHHHHHHHHGGHIIIHHHGGGGGGHHGGGGGHHGHHHHHHHHHHHHGHHHGHHHHHHHHHHHHHHHHHHHHHHHGHHHHHHHHHHHHHGHHHHHHHHHHHHHFHHHHHHFHHHHHHGHHHHHHGGHHHHHGHGHHFHHHHHHGHGHFFHFFHHEEFG0DGFHHHHGG0CFHHHGFHHHHHGHHHHFFFGGGGGGGGGGGGGFGFG0
@M03495:530:000000000-LYBTV:1:1102:18646:20624 1:N:0:GCCCAGTG+AATTGCGG
GTCAGCATGTGAGCTTTGGAATTAGTAAATTCGTTGACGACAGAAGGAGCAAGATAACGACCACAGGGAGGGTGGTTTATCAACGGCAAAATATAGATCGGAAGAGCACACGTCTGAACTCCAGTCACGCCCAGTGATCTCGTATGCCGTCTTCTGCTTGAAAAAAAAAAACACAAAAAAATGAATGAATACTCAACATATGCGTGTGGCAAACGTAGTAGAGCAGAGACGAATGGAGGCACTCTATCGTA
+
CBCCCFFFFFFFGGGGGGGGGGHHHHHHHHHHGGHHHHGGGGGHHHHHHHHHHHHHHHGGGGGHHHHGEGGGEFGEGHHHHHHHGGGGGHHHHHHHHHHHGGGGHHHHHHHGHHHGHHHHHHHHHHHHGHGGGHFHFFGHGHGGHHHHGGGHGHHHHHHHHHGHFGGGG<-.......9--.011<10111<1<10/0<1111.<...../0...<:..11111://./<.<-<000/....//11119/.
@M03495:530:000000000-LYBTV:1:1102:3040:20626 1:N:0:GCCCAGTG+AATTGCGG
GTCAGCATGTGAGCTTTGGATGGTTCTGGTTTATCAACGGCAAAATATAGATCGGAAGAGCACACGTCTGAACTCCAGTCACGCCCAGTGATCTCGTATGCCGTCTTCTGCTTGAAAAAAAAAAACAAAGACAACCAGCAGGTTCAAGTGCAAAAAATAGCGAGTGATATATGAAGACATGGGAACTATATGGACAGGCTTGCGAACTACACATAGTAATGATGATAGTCAATGCTGTGCAAGCAGGTTCT
+
CBCCCFFFFFFFGGGGGGGGGGGHHHHHHHHHHHHHHHGGGGGHHHHHHHHHHHGGGGHHHHHHHGHHHGHHHHHHHHHHHHGHGGGHGHHF4BGGFFHHHFGGGHGHHHHGHHFFGHGGGGD?>/<<000000////.00.011111111111/.-.000----.00000000000:/00/./0.0000;00000;.../:.----.000/00000000009;0990000000090:/0000.//..;00
@M03495:530:000000000-LYBTV:1:1102:2805:20628 1:N:0:GCCCAGTG+AATTGCGG
GTCAGCATGTGAGCTTTGGAGTGAAATCTCTTGTCTTAAGGAATAAAGGAAAAAGATTCCGTCGGAGGCTCGGTGCTCTACAGGTTCAACCTTTGTACTCTATTATTGCCTCACATTCCATCTCTTGTGAAAATATATTTGATTGGCTTTTCTGCAGGTTGTTTGCCAGGACTTTCCAAGACCTCCACTAGAAAACACAATAAACTTTTTGGAAGCTGGACAACTATCTTCATTTTTCAGAAACAGTGAAC
+
ABBBBFFFF@DDFGGGGGGGGGHHGHHHHHHHHHHHHCHHHHHHHHHGHHHHHHGGHHHHHHHGGGGCGFHGGEEGHHHHHHHHGHGHHHHHHHHGHHFHHHHHHHGFFHHHHGHHHGHHHFHHHHHFHHFDGFGHHHHGGDGGHCBGFHFHHHHGHFCHHDHGHGFGFAAGFFGHHBGFFHG1GAGFGEH1FGHHHHE<D0D0DGHHHHGGGH/AGHB.CFCGHHG0CFFGGGGGGBFGF0BFBFFGFF:
@M03495:530:000000000-LYBTV:1:1102:11422:20668 1:N:0:GCCCAGTG+AATTGCGG
GTCAGCATGTGAGCTTTGGAGTGAAATCTCTTGTCTTAAGGAATAAAGGAAAAAGATTCCGTCGGAGGCTCGGTGCTCTACAGGTTCAACCTTTGTACTCTATTATTGCCTCACATTCCATCTCTTGTGAAAATATATTTGATTGGCTTTTCTGCAGGTTGTTTGCCAGGACTTTCCAAGACCTCCACTAGAAAACACAATAAACTTTTTGGAAGCTGGACAACTATCTTCATTTTTCAGAAACAGTGAAC
+
BABCBFFFFFFFGGGGGGGGGGHHHHHHHHHHHHHHHHHHHHHHHHHHHHHHHHGGHHIIHHHGGGGGGHHGGGGGHHHHHHHHHHHHHHHHHHHHHHHHHHHHHHHHHHHHHHHHHHHHHHHHHHHHHHHHHHHHHHHHHHHHHHGFHHHHHHHHGHHHHDHHHFHHHCHHHGGHHGHFFHHGHHHGHHHB=GFHHHC<GHGGGFHHHHGGHFFHFHCHHHHEEFHHHHFGGGFGFGGGGFFFGFFFGGB
@M03495:530:000000000-LYBTV:1:1102:10837:20668 1:N:0:GCCCAGTG+AATTGCGG
GTCAGCATGTGAGCTTTGGAATTAGCTGGTTTATCAACGGCAAAATATAGATCGGAAGAGCACACGTCTGAACTCCAGTCACGCCCAGTGATCTCGTATGCCGTCTTCTGCTTGAAAAAAAAAAAAAAAAACATATCTAACATACACACATTCATACACAAACATACATACACGCCAAGCATCATGTCTGCGCAGTAGTTTCATCTTATCTCTTGCTATCTCCAGTACTAACGATTCGAATCTCACTTGAC
+
CCDCCFFFFFFFGGGGGGGGGGHHHHHHHHHHHHHHHHGGGGGHHHHHHHHHHHGGGGHHHHHHHGHHHGHHHHHHHHHHHHGHGGGHHHHHEHHHGGHHHGGGGHGHHHHHHHHFHHHGEGFG/>/<---..00<000=000<0:00..00:0000000....:CB000000.-9.-../0000000000----<000000000::000000000000/00000:00<000<<..<.0:0.000:00000
@M03495:530:000000000-LYBTV:1:1102:24336:20675 1:N:0:GCCCAGTG+AATTGCGG
GTCAGCATGTGAGCTTTGGAATTAGTAATTCGTTGACGACAGAAGGAGCAAGATAACGACCACAGGGAGGGTGGTTTATCAACGGCAAAATATAGATCGGAAGAGCACACGTCTGAACTCCAGTCACGCCCAGTGATCTCGTATGCCGTCTTCTGCTTGAAAAAAAAAAAAAACTAAATGACGAGAACTATACCTGATGTAGACTTTCACACTCAGTAGATCCAGCGCACTATCATGAGTACGTGCGACAC
+
CCCCCFFFFFFFGGGGGGGGGGHHHHHHHHHGHHHHHGGGGGHHHHHHHHHHHHHHHGGGGGHHHHGGGGGBFEFGHFHHHHHGGGGGHHHHHHHHHHHGGGGHHHHHHHGGHHGHHHHHHHHHHHHGHGGGHHHHG1GGHFFHHHHGDGHGHHHFHHH<GGFHGG@AE--<-901001110<.-..01011<110<<11:11111111<10///01:111<00:/-----01:1111<111.</.<.-9-
@M03495:530:000000000-LYBTV:1:1102:7842:20675 1:N:0:GCCCAGTG+AATTGCGG
GTCAGCATGTGAGCTTTGGTCCAGCCTGAGTCCTGGTTTATCAACGGCAAAATATAGATCGGAAGAGCACACGTCTGAACTCCAGTCACGCCCAGTGATCTCGTATGCCGTCTTCTGCTTGAAAAAAAAAAATAATAGTTTTAAGGGTATAAAAAGTAATCATTGCTGACATATAATAAAAATAATTAGGCGTTAGAACTGCAAAGATGTGATATATGTTGTGATTAAGTTGAGTCATTTAATCTTTATCA
+
AABBAFFFFDFFGGGGGGGGFGHHHGHHHHHHHHHHHHHHHHHHHGGGGGHHHHHHHHHHHGGGGHFHHHHHGHHHEEGFHHHHHHHHHGHGGGHGGDG4FHHGFHHHHGGGGGBGHEHFE0FHFFGGFGG/0111?1111<111<00011111>.>110000000000/<0<D0000<000;CC00C00/-.-..009000900//00;0;;B0000;00/.09000000;;/0////////9/;//:/:
@M03495:530:000000000-LYBTV:1:1102:22338:20699 1:N:0:GCCCAGTG+AATTGCTG
GTCAGCATGTGAGCTTTGGAGTGAAATCTCTTGTCTTAAGGAATAAAGGAAAAAGATTCCGTCGGAGGCTCGGTGCTCTACAGGTTCAACCTTTGTACTCTATTATTGCCTCACATTCCATCTCTTGTGAAAATATATTTGATTGGCTTTTCTGCAGGTTGTTTGCCAGGACTTTCCAAGACCTCCACTAGAAAACACAATAAACTTTTTGGAAGCTGGACAACTATCTTCATTTTTCAGAAACAGTGAAC
+
AAABAFFFFBFFGGGFGGGGGGGHGFHHHHHGHHHHCHGGHFGHHHHHFHHHFGGGHGHGHHHGGGGAECGGGEFGHGHHHHHFGGHFHG1BB3FFGFGHHHGHHHHHHHFHHHHFH?GHGHHHHHHHH4GFFGHHGHGHHFHHHHEHHGHGHHHEHGHHHGHHFFHGHACECGGHHGH10??GHGGHHFH1FFFGEC<<D0D0<GFGGD@-:0CACGCHHGHHEFHGFGFFFGFFFGGGFFFBFG9BF00
@M03495:530:000000000-LYBTV:1:1102:7089:20701 1:N:0:GCCCAGTG+AATTGCGG
GTCAGCATGTGAGCTTTGGAGTGAAATCTCTTGTCTTAAGGAATAAAGGAAAAAGATTCCGTCGGAGGCTCGGTGCTCTACAGGTTCAACCTTTGTACTCTATTATTGCCTCACATTCCATCTCTTGTGAAAATATATTTGATTGGCTTTTCTGCAGGTTGTTTGCCAGGAGGTATGATATAATTCTAGGATTTGACAGATGAATAATTTACATATATATCTAACTTTGATAGCAGTCACATCGTGGTCTT
+
CBBCCFFFFFFFGGGGGGGGGGHHHHHHHHHHHHHHHHHHHHHHHHHHHHHHHHGGHHHIHIHGGGGGGHHGGGGGHHHHHHHHHHHHHHGGHHGHHHHHGHHHGHHHHHHHHHHHHHHHHHHHHHGHHDFHEFGHFGHHHFHHHHGHHGHHHHGHHHHHHDHHHHHHEFAFGDFGHHHHHHHHGHHHGHHHFHHBFFF>GDD0=0=HFHHHHHHHFFGHHGHGHHHHHGHFHFFFGGHH:CGDEG.:FFF
@M03495:530:000000000-LYBTV:1:1102:22291:20705 1:N:0:GCCCAGTG+AATTGCGG
GTCAGCATGTGAGCTTTGGATGGTTCTGGTTTATCAACGGCAAAATATAGATCGGAAGAGCACACGTCTGAACTCCAGTCACGCCCAGTGATCTCGTATGCCGTCTTCTGCTTGAAAAAAAAAAAAAAAGGAAAACGGACCAGTAATGACAGATACTCATGACGAATGCCAGTACTAGTGTAATGGCCCTTCCGAACGACGCACAACCTAGAGTGTGTCAACCTACACGTACGCAACGAACGACTCAATAT
+
BABCCFFFFFFFGGGGGGGGGGGHHHHHHHHHHHHHHHGGGGGHHHHHHHHHHHGGGGHHHHHHHGFGHGFHHHHHHHHHHHGHGGGHHHHHDHHHGGHHHHGGGHGHHHHHHHFHHBCEFG>@/<//-..00000-..--<.00:;00000:00000:00;0..-.0000000000;;0990000//..///...--.9--9--/:.900900000.0000:;0/:/../.-..---..--.-:.00000
@M03495:530:000000000-LYBTV:1:1102:23340:20730 1:N:0:GCCCAGTG+AATTGCGG
GTCAGCATGTGAGCTTTGGAATTAGTAAATTCGTTGACGACAGAAGGAGCAAGATAACGACCACAGGGAGGGTGGTTTATCAACGGCAAAATATAGATCGGAAGAGCACACGTCTGAACTCCAGTCACGCCCAGTGATCTCGTATGCCGTCTTCTGCTTGAAAAAAAAAAAAAAGTACACTTCTCAGATGAGCAACCATGACGGGTATGAAGTCTCACGAGCTGATACATAGGTATGTCGAGAGTGTCAGT
+
BCCCCFFFFFFFGGGGGGGGGGHHHHHHHHHHGHHHHHGGGGGHHHHHHGHHHHHHHHGGGGGGHHHGGGGGEFFGGHHHHHHHGGGGGFHHHHHHHHHHGGGGHHHHHGHGHHHGHHHHHHEHHHHHGHGGGE?FBG1?FGFFGHHHGCEFGHF1FGFFF0DF.@FFG?-;--.0000000900000090090/..:9900.---9;9909000000;.--.009000:00000000;..-;-0000000
@M03495:530:000000000-LYBTV:1:1102:10733:20736 1:N:0:GCCCAGTG+AATTGCGG
GTCAGCATGTGAGCTTTGGAGGAGCAAGATAACGACCACAGGGAGGGTGGTTTATCAACGGCAAAATATAGATCGGAAGAGCACACGTCTGAACTCCAGTCACGCCCAGTGATCTCGTATGCCGTCTTCTGCTTGAAAAAAAAAAACAAACGAAATAGTCGTGATCGCAAGATTGAGAACAGCTAGTACTGACAAATACAGAGAAATAGATATGATACGTGCAGCTAGCAGACACTGATAACAAATTAGTG
+
CBCCCFFFFFFFGGGGGGGGGGGGHHHHHHHHHGGGGGHHHHGGGGGEFGGGHHHHHHHGGGGEHHHHHHHHHHHGGGGHHGHHHHGHGHGHHHHHHHHHHHHGHGGGHGHHHBHHHGGHHFGGEGHGHHHGGHHFFHHHG@G<C-.<:...<..<10<1...</1.9..-/01000.10//.010011111001/110011//001101<111:<11<<<..10/1<000/.//0001110:0.<10<::
@M03495:530:000000000-LYBTV:1:1102:24898:20742 1:N:0:GCCCAGTG+AATTGCGG
GTCAGCATGTGAGCTTTGGAGTGAAATCTCTTGTCTTAAGGAATAAAGGAAAAAGATTCCGTCGGAGGCTCGGTGCTCTACAGGTTCAACCTTTGTACTCTATTATTGCCTCACATTCCATCTCTTGTGAAAATATATTTGATTGGCTTTTCTGCAGGTTGTTTGCCAGGACTTTCCAAGACCTCCACTAGAAAACACAATAAACTTTTTGGAAGCTGGACAACTATCTTCATTTTTCAGAAACAGTGAAC
+
CCCCCFFFFFFFGGGGGGGGGGHHHHHHHHHHHHHHHGHHHHHHHHHHHHHHHHGGHIIIHHHGGGGGGHHGGGGGHHHHHHGHHHHHHHHHHHHHHHHHHHHHHGHFHHHHHHHGHHHHHHHHHHHHGHHHHHHHHHHHHHHHHGHHHHHHHHHHHGHHHGHHHHGHGHHHHHHGHHHHHHHHHHHHHGHBFGGHHHH<<DGHDHHHHHGGFHGFFHGGGFHEFGHHHHGGBBFGGGGGBB0FGB;;CF0
@M03495:530:000000000-LYBTV:1:1102:8626:20771 1:N:0:GCCCAGTG+AATTGCGG
GTCAGCATGTGAGCTTTGGAGTGAAATCTCTTGTCTTAAGGAATAAAGGAAAAAGATTCCGTCGGAGGCTCGGTGCTCTACAGGTTCAACCTTTGTACTCTATTATTGCCTCACATTCCATCTCTTGTGAAAATATATTTGATTGGCTTTTCTGCAGGTTGTTTGCCAGGACTTTCCAAGACCTCCACTAGAAAACACAATAAACTTTTTGGAAGCTGGACAACTATCTTCATTTTTCGGAAACAGTGAAA
+
BAAABFFFFFFFGGGGGGGGFGHHHHHHHHHHHHGHHHHHHHGHHHHHEHHHHHGGHHHHHHHGGGFGGHHGGEGGFHHHHGHEHHFHHHHFHGHGHHHHHEHHHHEHHGHHHHHHHHHHHHHGGHHHHH4GGGFHHHFGFHGHHHHGHHHFHHHGHGGHH?GHHHGHHHHHHHHEHHFGHGHHHHFGHHHBGFHFA<G<DHH0DGFFHHGGHHGGGHG.GHGEHHHHGHEFGGFFFFGGGG?FFGCFFG0
@M03495:530:000000000-LYBTV:1:1102:22205:20778 1:N:0:GCCCAGTG+AATTGCGG
GTCAGCATGTGAGCTTTGGAATTAGCTGGTTTATCAACGGCAAAATATAGATCGGAAGAGCACACGTCTGAACTCCAGTCACGCCCAGTGATCTCGTATGCCGTCTTCTGCTTGAAAAAAAAAAAAAAAAAATTCGTAATGCTACGCTTCCTCCGTGTTCATCAATTGTGCCGGCCATGACGACATCGACCACAACTATTAACCTTATTGAGCTAGGAGCATCATATGCTTCATATCTTACTGCACAAGAA
+
BBBBBFFFFFFFGGGGGGGGGGHHCHHHHHGHHHFHHHGGGGCHHHHHHHHFHHGDGGFHHHHHHGAGHFHHHHHHHHHHHHDGEGCGHHHHG@FGE>?FFEEGGHGHHHHHHF0GFHHEGF/</>@/----.<0.//:.0000:::..:/;0;...9.000000;900000--;-9;//;..--;/.9-99A..;9//9/;;///;//////9//;:/..///9//9/////://///;/9///;/..B/
@M03495:530:000000000-LYBTV:1:1102:21279:20779 1:N:0:GCCCAGTG+AATTGCGG
GTCAGCATGTGAGCTTTGGAATTAGTAAATTCGTTGACGACAGAAGGAGCAAGATAACGACCACAGGGAGGGTGGTTTATCAACGGCAAAATATAGATCGGAAGAGCACACGTCTGAACTCCAGTCACGCCCAGTGATCTCGTATGCCGTCTTCTGCTTGAAAAAAAAAACAACACGCAACACGGCCTGAACATCGCCCCACGCTACCCCCGGTAACCACACGTGTGGTCTCTCCAGCCCATGCTCCCGAC
+
BAABBFFFFBDFGGFGGGGGGGGHHGHHHHHHGGHHHHGGGGGHHHHHHHHHHHHHHHGGGGGHHHEGEEGG1FEEGHHGHHHHGGGGFFHHGHHHHFHHGFGGHHHHHHHGCGFGHGHHHHFF@DGHCGGFDE1FF@1?FC?AGGE1A.>FFGFFFHFE.0==<@?@CG.....9AB?-:...-9-.;.////;..:9-..-...-...-----./;/...-..9..9/////9///...//////..99
@M03495:530:000000000-LYBTV:1:1102:20615:20781 1:N:0:GCCCAGTG+AATTGCGG
GTCAGCATGTGAGCTTTGGAGTGAAATCTCTTGTCTTAAGGAATAAAGGAAAAAGATTCCGTCGGAGGCTCGGTGCTCTACAGGTTCAACCTTTGTACTCTATTATTGCCTCACATTCCATCTCTTGTGAAAATATATTTGATTGGCTTTTCTGCAGGTTGTTTGCCAGGACTTTCCAAGACCTCCACTAGAAAACACAATAAACTTTTTGGAAGCTGGACAACTATCTTCATTTTTCAGAAACAGTGAAC
+
CABCCFFFFDFFGGGGGGGGGGHHHHHHHHHHGHHHHHHHHHHHHHHHHHHHHHGGHHHHGHHGGGGGGHHGGGGGHHGHHHHHHHHHHHHHHHHHHHHHHHHHHHHHHHHHHHHGHHHHHHHHHHHHHHFHGGFHGHHHHHHHHHHGHHHHGHGHHGHHHEHHHHHGHHEGFFHHHHHFCGHHHHHHHHHFFHHHHH<<<=DDDGHHHHGFHHHHHHFHHFHHHGHHHHGGGGGGGGGGFFGFFFCB0C0
@M03495:530:000000000-LYBTV:1:1102:14937:20787 1:N:0:GCCCAGTG+AATTGCGG
GTCAGCATGTGAGCTTTGGACTGGTTTATCAACGGCAAAATATAGATCGGAAGAGCACACGTCTGAACTCCAGTCACGCCCAGTGATCTCGTATGCCGTCTTCTGCTTGAAAAAAAAAAAACACTAAGCTCGTAGGTGCAGGGACGATGTATAGTGTTGTCGCGTCGTAGTACTCAATAGATCTGGCAACAGGGGACGTGTCTCGTAATGCTATAATACTCATAGTGACTACTAAACGACAGTAAGGATAC
+
CBCCDFFFFFFFGGGGGGGGGGHHHHHHHHHHHGGGGGHHHHHHHHHHHGGGGHHHHHHHGHHHGHHHHHHHHHHHHGHGGGHGHHHEGHHGGHHHHGGGHGHHHHHHHEHHHHGGGFB/<//01111111/>...111110-..--...=000<000.<0..----<...00:00::00:000000/0../..-.--..</00/...<000:000000000000000000/00000<.---0<<000<00
@M03495:530:000000000-LYBTV:1:1102:23138:20798 1:N:0:GCCCAGTG+AATTGCGG
GTCAGCATGTGAGCTTTGGTCCAGCCTGAGTCCTCTGGTTTATCAACGGCAAAATATAGATCGGAAGAGCACACGTCTGAACTCCAGTCACGCCCAGTGATCTCGTATGCCGTCTTCTGCTTGAAAAAAAAAAAAAAAAACAGCAATAAGATATACCACCATACACCTCCTATATCAGGTTCATAGTAGTGTACTACAATAAGAATTAAGTACTAGTGTGCTGGCATGTAAGCTGGATGGACTTACTCACT
+
CCCCEFFFFFFFGGGGGGGGGGHHHGHHHHHHHHHHHHGHHHHHHHHGGGGGHHHHHHHHHHHGGGGHHHHHHHGHHHGHHHHHHHHHHHHGHGGGHHHHHDGGHGGHHHHGGGHGHHGHHHHHHHHGGGGCB//---<<../<//0101<1111110<..00/00//../011<1110:0001111:11/<111:1001101<1011<1:1:11111111<10./0.<<11010/.10./0:<111<101
@M03495:530:000000000-LYBTV:1:1102:24017:20809 1:N:0:GCCCAGTG+AATTGCGG
GTCAGCATGTGAGCTTTGGAGTGAAATCTCTTGTCTTAAGGAATAAAGGAAAAAGATTCCGTCGGAGGCTCGGTGCTCTACAGGTTCAACCTTTGTACTCTATTATTGCCTCACATTCCATCTCTTGTGAAAATATATTTGATTGGCTTTTCTGCAGGTTGTTTGCCAGGACTTTCCAAGACCTCCACTAGAAAACACAATAAACTTTTTGGAAGCTGGACAACTATCTTCATTTTTCAGAAACAGTGAAC
+
CBBCCFFFFFFFGGGGGGGGGGHHHHHHHHHHHHHHHHGHHHHHGHGHHHHHHHGGHIHHEHHGGGGGFHHGGGGGHHHHHHGHHHHHHHHHHHGHHHHHHHHHHHHHHHHHGFFHHHHHHHHGHHHGHHDGHGHHHHHHHBHHHHHHHHHHHHGHGHHHHGHHHHHHHHEHHHHHHHGHFHHHGGHHHGHGBGFGHHC<DDGGGHHHHHGGFHEHHHHGHHHHHGHGHHGEFFGGGGGGGBBFGE0CFF0
@M03495:530:000000000-LYBTV:1:1102:16882:20816 1:N:0:GCCCAGTG+AATTGCGG
GTCAGCATGTGAGCTTTGGAATTAGTAAATTCGTTGACGACAGAAGGAGCAAGATAACGCCACAGGGAGGGTGGTTTATCAACGGCAAAATATAGATCGGAAGAGCACACGTCTGAACTCCAGTCACGCCCAGTGATCTCGTATGCCGTCTTCTGCTTGAAAAAAAAAAAATAAAACACAACGCAGTAGTAGTACAGGTTGAGAGTGACATTAAAACAGACGGCGGGTGAACATAACACTGAAGAGAGGAG
+
CCCDEFFFFFFFGGGGGGGGGGHHHHHHHHHHGHHHHHGGGGGHHHHHHHHHHHHHHHGGGGGHHHGGGGGEFGEGHHHHHHHGGGGGHHHHHHHHHHHGGGGHHHHHHHGHHHGHHHHHHHHHHHHGHGGGHHHHF1GHFFGHHHHGEGHGHHHGHHHHFHHHGGGGG<9<01110..9..----.11<111:111/00//:<0011111111:10.//.-.<-----.<0<11<000000001</...<
@M03495:530:000000000-LYBTV:1:1102:8672:20817 1:N:0:GCCCAGTG+AATTGCGG
GTCAGCATGTGAGCTTTGGAGTGAAATCTCTTGTCTTAAGGAATAAAGGAAAAAGATTCCGTCGGAGGCTCGGTGCTCTACAGGTTCAACCTTTGTACTCTATTATTGCCTCACATTCCATCTCTTGTGAAAATATATTTGATTGGCTTTTCTGCAGGTTGTTTGCCAGGATTCCAAGACCTCCACTAGAAAACACAATAAACTTTTTGGAAGCTGGACAACTATCTTCATTTTTCAGAAACAGTGAACAA
+
CBCCCFFFFFFFGGGGGGGGGGHHHHHHHHHHHGHHHHHHHHHHHGHHHHHHHGGGHIHIHHHGGGGGGHHGGGGGHHHHHHHHHHHHHHHHHHHGHHHHHHHHHHHHHGHHHHHHHHHHHHHHHHHHHHHHGHHHHHHHHGHHHHGHHHHHHHHHHHHHHGHHHHHHHHEFHHGHGGFHHHGHHGHHGFHHHHGFGC<=G0DGHHHHGGBGFEGHHGFFFHHHGHHHHHHGGGGGGGGFFFGGBFFGGGF
@M03495:530:000000000-LYBTV:1:1102:12308:20856 1:N:0:GCCCAGTG+AATTGCGG
GTCAGCATGTGAGCTTTGGAGTGAAATCTCTTGTCTTAAGGAATAAAGGAAAAAGATTCCGTCGGAGGCTCGGTGCTCTACAGGTTCAACCTTTGTACTCTATTATTGCCTCACATTCCATCTCTTGTGAAAATATATTTGATTGGCTTTTCTGCAGGTTGTTTGCCAGGACAGGTCGTGATTGCTGGAGCAGGTATGATATAATTCTAGGATTTGACAGATGAATAATTTACATATATATCTAACTTTGA
+
CBCCCFFFFFFFGGGGGGGGGGHHHHHHHHHHHHHHHHGHHHHHHHHHHHHHHHGGHHIHHIHGGGGGGHHGGGGGHHHHHHGHHHHHHHHHHHHHHHHGHHHHGHHHGHHHHHHHHHHHHHHHHHHHGHHHHGFHHHHHHGHHHHHHHHHHGHHHHHHHHGHHHGHHHEHHHGGGHGGGHHHHEGHHHGHHFHHHHHFHHHHHG<GGHHHHHFGHHHGHFHHG=;;CHHGHHEHFGGGGGGFGGFGGGG0
@M03495:530:000000000-LYBTV:1:1102:14938:20872 1:N:0:GCCCAGTG+AATTGCGG
GTCAGCATGTGAGCTTTGGTCCAGCCTGAGTCCTGGTTTATCAACGGCAAAATATAGATCGGAAGAGCACACGTCTGAACTCCAGTCACGCCCAGTGATCTCGTATGCCGTCTTCTGCTTGAAAAAAAAAAAATAAGCAACTAGGCGGGATTAGCTGCGGTCGTAGCAGGGCGTTTGTATACCTGTGAGAGTAGAGACGTTAAGCAGTTAACGAGCGAACGCAGCACCTGGTGCAGCAACCGCACAGACTA
+
BABCCFFFFFFFGGGGGGGGGGHHHGHHFHGHHHHHHHHHHHHHHGGGGGHHGHHHHGHHHGGFGHHHHHHHGHHHEFHHHHHHHHHHHGHGGGHHHGGEFHHGGHHHGGGGGGHHHHGHHHHHHHGGCD//<0=?111>001100>-;-.;00/000--.---...;0.-.9-;-./0000000900;00:00000/.;./.000/;0000...-----9.---..;//.0/;000./9.-----/::90
@M03495:530:000000000-LYBTV:1:1102:11248:20903 1:N:0:GCCCAGTG+AATTGCGG
GTCAGCATGTGAGCTTTGGATGGTTCTGGTTTATCAACGGCAAAATATAGATCGGAAGAGCACACGTCTGAACTCCAGTCACGCCCAGTGATCTCGTATGCCGTCTTCTGCTTGAAAAAAAAAAACAAAACAATAACCCAAACTCGCAGAAGGCAGACTATCATAGAGATATTAACTGAAGAGGTCACTGTATAAATAGCGGTGATCGTAGTATTATAGAGGTTGTGATGACATCCTACGAATCGAAGTAT
+
CBCCCFFFFFFFGGGGGGGGGGGGHHHHHHHHHHHHHHGGGGGHHHHHHGHHHHGGGGHHHHHHHGHHHGHHHHHHHHHHHHGHGGGHHHHHFHHHGGHHHHGGGHGHHHHHHHFHHGHGGGG@<///000//11111/..0.11.--.-/0.....<0<00:00000;000000000000;..0/0:900000000000--.-.009/.:.000000;00/0//..0000:000/000......./..00
@M03495:530:000000000-LYBTV:1:1102:8066:20910 1:N:0:GCCCAGTG+AATTGCGG
GTCAGCATGTGAGCTTTGGAGTGAAATCTCTTGTCTTAAGGAATAAAGGAAAAAGATTCCGTCGGAGGCTCGGTGCTCTACAGGTTCAACCTTTGTACTCTATTATTGCCTCACATTCCATCTCTTGTGAAAATATATTTGATTGGCCTTTCTGCAGGTTGTTTGCCAGGACTTTCCAAGACCTCCACTAGAAAACACAATAAACTTTTTGGAAGCTGGACAACTATCTTCATTTTTCAGAAACAGTGAAC
+
A3ABBFFFFFFBGGGGGGGGGFHHHHHHHHHHHHHHHHHHHHHHHHHHGHFHHFGGHHHGHHHFEGGGGHHGGGGG3FHHHHHGFGEHFGHGHHFGHHHHHHHHHHHHHGHHHHHHHHHHGHHHFHHHHFGH?BGHHFHHGEHHHHFGH2FHHHGGHGHHGAFCFGFHFEHAGHHHHGGGGHEFHHHHFGHFGGHFGFCCGHDFGHHHHF?CFHHGFHHAHF..CGFHHHGGFFFFGGGGF0FFGB;BFG0
@M03495:530:000000000-LYBTV:1:1102:19881:20934 1:N:0:GCCCAGTG+AATTGCGG
GTCAGCATGTGAGCTTTGGATCACCTGGTTTATCAACGGCAAAATATAGATCGGAAGAGCACACGTCTGAACTCCAGTCACGCCCAGTGATCTCGTATGCCGTCTTCTGCTTGAAAAAAAAAAACAATAAGACATAATACAGAAGATGGTAGATATTACGTATGTCTTACCCTATGGTTGACTGAATAACTTGTTTGGTGTTTATAGTATGTACACAAGATGTATTCTCACCACAGGCTGGTTATTGTGTC
+
BABCCFFFFFFFGGGGGGGGGGHHHHHHHHHHHHHHHGGGGGHHHHHHHHHHHGGGGHHHHHHHGHHHGHHHHHHHHHHHHGHGGGHHHFHDHHHGGHHHHGGGHGHHHHHHHEGHHHGGFG///??1?11110111111111<>1<1111=111<<11.<0=/=00000</0/0<00;./0:00:0;0000000/:...9./0090000;;00000../0;0;0000000.09.;...9./00000;0/0
@M03495:530:000000000-LYBTV:1:1102:27142:20966 1:N:0:GCCCAGTG+AATTGCGG
GTCAGCATGTGAGCTTTGGAGTGAAATCTCTTGTCTTAAGGAATAAAGGAAAAAGATTCCGTCGGAGGCTCGGTGCTCTACAGGTTCAACCTTTGTACTCTATTATTGCCTCACATTCCATCTCTTGTGAAAATATATTTGATTGGCTTTTCTGCAGGTTGTTTGCCAGGACTTTCCAAGACCTCCACTAGAAAACACAATAAACTTTTTGGAAGCTGGACAACTATCTTCATTTTTCAGAAACAGTGAAC
+
BACCCFFFFFFFGGGGGGGGGGHHHHHHHHHHHHHHHHHHHHHHHHHHHHHHHHGGHHHHHHHGGGGGGHHGGEFGHHHHHHHGHHHHHHHHHHHHHHHHHHGHGHHHHHHHHHHHHHHHHHHHHHHHHHHHHHHHHHHHHFHHHHHHHHHGHHHHHHHHHDHHHGHHHEHHHHHHHF??GHFGGEGGGHH1GDHHHHCCG0DDDHGHHGGGHGFHHHFFHF.CGHHHGHGGGGGGGGGFFFFGFGGF0F0
@M03495:530:000000000-LYBTV:1:1102:7212:20973 1:N:0:GCCCAGTG+AATTGCGG
GTCAGCATGTGAGCTTTGGTCCACCTGATCCTGGTTTATCAACGGCAAAATATAGATCGGAAGAGCACACGTCTGAACTCCAGTCACGCCCAGTGATCTCGTATGCCGTCTTCTGCTTGAAAAAAAAAAATACAACCGAACTCTTATGCCGTCTTCAGCATGAAAAGAAATAAAATATAGTACAAGAAAGCTCTCTATAATAACACATCACGAGAACAAGACGTAACACATAGTACTAGATACAGGTTCAG
+
BABCCFFFFFFFGGGGGGGGGGHHHHHHHHHHHHGHHHHHHHHGGGGGHHHHHHHHHHHGEGGHHHHHHHGHHHGHHHGHHHHHHHHGHGGGHGHFD4GGHGGHHHHGGEHGHHHHHHHHHFBGGG@@C/01111?//---<11111>>F-.<.<<0000=<0000/.:/000;000;000000<0/////000000000000009.0900..:..//////.9...//./////////////////9///
@M03495:530:000000000-LYBTV:1:1102:26890:20994 1:N:0:GCCCAGTG+AATTGCGG
GTCAGCATGTGAGCTTTGGTCCAGCCTGAGTCCTGGTTTATCAACGGCAAAATATAGATCGGAAGAGCACACGTCTGAACTCCAGTCACGCCCAGTGATCTCGTATGCCGTCTTCTGCTTGAAAAAAAAAAAAATCATCAGCTCATCGGGTCGTGGCCGGTGCGGATTTGGAGTATCTATTGTTGTTGTAACGCCTTTAGTCACCCTTACTTGGTGAGTCGTGTCGCTGGATCCGTACAGACTCTGTATAC
+
CBBBBFFFFFFFGGGGGGGGGGHHHGHHHHDGHHHHHHHHHHHHHGGGGGHHHHHHHHHHEFEFGHHHHHHHGGHHGDHHHHHHHHHHHGHGFEHHHGF4GGFGGHGHHGAGGGGHEHHHHFFDFHCCG@///-0111>11<1<1111.<.-<-..-.:::------.00;////;990990009:9.////.--.:///:////..////;///././/-.../....-./:/9;...//.9/:////99
@M03495:530:000000000-LYBTV:1:1102:24176:20994 1:N:0:GCCCAGTG+AATTGCGG
GTCAGCATGTGAGCTTTGGAGTGAAATCTCTTGTCTTAAGGAATAAAGGAAAAAGATTCCGTCGGAGGCTCGGTGCTCTACAGGTTCAACCTTTGTACTCTATTATTGCCTCACATTCCATCTCTTGTGAAAATATATTTGATTGGCTTTTCTGCAGGTTGTTTGCCAGGACTTTCCAAGACCTCCACTAGAAAACACAATAAACTTTTTGGAAGCTGGACAACTATCTTCATTTTTCAGAAACAGTGAAC
+
CBCCCFFFFFFFGGGGGGGGGGHHHHHHHHHHHHHHHHHHHHHHHHHHHHHHHHGGHHHIHIHGGGGGGHHGGGGGHHHHHHHHGGHHHHHHHHHHHHHHHHHHHHHHHHHHHHHHHGHFGHHHHHHHHGHHHHHHHHHHHEHHHHHHHHHHHHHHHGHHHEHHGHHHHGEHHHHHHHHHGFHHGGHHHHHFFFGHFHG<DGGDGHHHHHGCHFGHHHGFGFCGHHHHGHGGGGGGGGGGGGEGGFBFGG0
@M03495:530:000000000-LYBTV:1:1102:17603:20995 1:N:0:GCCCAGTG+AATTGCGG
GTCAGCATGTGAGCTTTGGAGTGAAATCTCTTGTCTTAAGGAATAAAGGAAAAAGATTCCGTCGGAGGCTCGGTGCTCTACAGGTTCAACCTTTGTACTCTATTATTGCCTCACATTCCATCTCTTGTGAAAATATATTTGATTGGCTTTTCTGCAGGTTGTTTGCCAGGACTTTCCAAGACCTCCACTAGAAAACACAATAAACTTTTTGGAAGCTGGACAACTATCTTCATTTTTCAGAAACAGTGAAC
+
CABCDFFFFFFFGGGGGGGGGGHHHHHHHHHHHHHHHHHHGHHHHHHHHHHHHHGGHHHIHHHGGGGGGHHGGFGGHHHHHHHHHHHHHHHHHHHGHHHHHHHHHHHHHHHHHHHHHHHHHHHHHHHHHHHHHHHGHHHHHHHGHHGHHHHHHHHHHHHHHGHHHHHHHHHHHHHHHHGHHGHGHHFHHHHHDFGGHHA<GH<GHHHHHHGGGHHHHHHHHFCEHGGHHHGGGGGGGGEFFFFFGGFFGG0
@M03495:530:000000000-LYBTV:1:1102:25525:21004 1:N:0:GCCCAGTG+AATTGCGG
GTCAGCATGTGAGCTTTGGTCCAGCCTGAGTCCCTGGTTTATCAACGGCAAAATATAGATCGGAAGAGCACACGTCTGAACTCCAGTCACGCCCAGTGATCTCGTATGCCGTCTTCTGCTTGAAAAAAAAAAAAAAACACAACACAATGTGCCCACATGTTGAGGACAATATGCATACTAATGTCACGTACAACTGTCTAAGCACTTGTCCACGTACCGTCCGTACACACCCTCCTAGATAACCGCATCTA
+
CBCCCFFFFFFFGGGGGGGGGGHHHGHHHHHHHHHHHHHHHHHHHHGGGGGHHHHHHHHHHHGGGGHHHHHHHGHHHGHHHHHHHHGHHHGGFGGHGHHGEHHHFGHHHHGAFHGHHGHHHGEHHHHGGG?B//---<.........000000<0..0000000/<./.0:000000<:00000000.<<..<00/<00000/0:00000000.</.<....-<...00<.....<00000000---.<00
@M03495:530:000000000-LYBTV:1:1102:21695:21011 1:N:0:GCCCAGTG+AATTGCGG
GTCAGCATGTGAGCTTTGGAATTAGTAAATTCGTTGACGATAGAAGGAGCAAGATAACGACCACAGGGAGGGTGGTTTATCAACGGCAAAATATAGATCGGAAGAGCACACGTCTGAACTCCAGTCACGCCCAGTGATCTCGTATGCCGTCTTCTGCTTGAAAAAAAAAAAAACACTAGCAAACTAGTGCAATCAGAACAGACTATTCTAACATACATATGACGCGAAACATTCATATGGCGTTCGATCAC
+
CBCCCFFFFFFFGGGGGGGGGGHHHHHHHHHHGHHHHHGGGGGHHHHHHHHHHHHHHHGGGGGHHHHGGGGGEFGGGHHHHHHHGGGGGHHHHHHHHHHHGGGGHFHHHHGGHHHGHHHHHHHHHHHHGHGGGHFFFHGHHHEFHHHHGAFHGHHGHHHHGHHHHGGGF---<C..0/0/010.:1011111100001////<:0<11<11001100111111<.--99-/:11111<119-.-...1../
@M03495:530:000000000-LYBTV:1:1102:13229:21022 1:N:0:GCCCAGTG+AGTTGCGG
GTCAGCATGTGAGCTTTGGTCCAGCCTGAGTCCCTGGTTTATCAACGGCAAAATATAGATCGGAAGAGCACACGTCTGAACTCCAGTCACGCCCAGTGATCTCGTATGCCGTCTTCTGCTTGAAAAAAAAAAAAACAAGAACGACATACATAGCATGAGCACTGGGACACGTCGTAACATATCTAGTAATCGACCATATATAAGCGTTCAGTAAGACAAGACCGCAGAACACAGCACTTAAGATTAAGTGG
+
CBCCCFFFFFFFGGGGGGGGGGHHHGHHHHHHHHHHHGHGHHHHHHGGGGGHHHHHHHHHHHGGGGHHHHHHHGHHHGHHHHHHHHHHHHGHGGGHFGHGFGHHGGHHHHGEGHGHHGHGHGHHGHHGGGFF<<>..<0<00..--.00000000000000.0/;....:...99...0;00:0:000;00..---0;0000;00-.9.00000000//./:;--9--////.../.000;00:0000000
@M03495:530:000000000-LYBTV:1:1102:7286:21027 1:N:0:GCCCAGTG+AATTGCGG
GTCAGCATGTGAGCTTTGGAGTGAAATCTCTTGTCTTAAGGAATAAAGGAAAAAGATTCCGTCGGAGGCTCGGTGCTCTACAGGTTCAACCTTTGTACTCTATTATTGCCTCACATTCCATCTCTTGTGAAAATATATTTGATTGGCTTTTCTGCAGGTTGTTTGCCAGGACTTTCCAAGACCTCCACTAGAAAACACAATAAACTTTTTGGAAGCTGGACAACTATCTTCATTTTTCAGAAACAGTGAAC
+
BABBCFFFFFFFGGGGGGGGGGHHHHHHHHHHHHHHHHHHHGHHHHHGGHHHHHGGHHHHHHHGCGGGGHHGGGGGHHHHHHHHHHGHHHHHHHHHHHHHHHHHHHHHHHHHHGHHHHHHHHGHHHHHHH4FDFGGHGHHHFHFFHGHGHHHHHHHHEHHHFHFBGHGHEHHHHHGHHFGHFHGHEHHHHG1GDGHHGE<<0<DDBGHHHGGGFBGHHHFHHGCFHHGHGGFGGBGGGFGF0CFBF;0BF0
@M03495:530:000000000-LYBTV:1:1102:26036:21056 1:N:0:GCCCAGTG+AATTGCGG
GTCAGCATGTGAGCTTTGGAGTGAAATCTCTTGTCTTAAGGAATAAAGGAAAAAGATTCCGTCGGAGGCTCGGTGCTCTACAGGTTCAACCTTTGTACTCTATTATTGCCTCACATTCCATCTCTTGTGAAAATATATTTGATTGGCTTTTCTGCAGGTTGTTTGCCAGGACTTTCCAAGACCTCCACTAGAAAACACAATAAACTTTTTGGAAGCTGGACAACTATCTTCATTTTTCAGAAACAGTGAAC
+
BABBBFFFFFFFGGGGGGGGFGHGGGFHHHHHHHHHHHHHHHHHHHHHHHHHHHGGHHHHHHHGGGGGGHHGGEEEHHHHHGHHHHHHHFFHHFHFGHGHFHHHHHHHGHHHHHHHGHHHHHGHFGHGHHHHFFFHFHHHH4GHHHGHHHHHHGFHHFHGHGHHGEHHHHHFFFHGHGFGHHGHGEFFHHHG1DGHGFG<<FHFGHGHHEDDBGBGHHHCGFGHHHHHGHGFFF0FGGGGB0/FFG9F;F0
@M03495:530:000000000-LYBTV:1:1102:21323:21067 1:N:0:GCCCAGTG+AATTGCGG
GTCAGCATGTGAGCTTTGGAGTGAAATCTCTTGTCTTAAGGAATAAAGGAAAAAGATTCCGTCGGAGGCTCGGTGCTCTACAGGTTCAACCTTTGTACTCTATTATTGCCTCACATTCCATCTCTTGTGAAAATATATTTGATTGGCTTTTCTGCAGGTTGTTTGCCAGGACTTTCCAAGACCTCCACTAGAAAACACAATAAACTTTTTGGAAGCTGGACAACTATCTTCATTTTTCAGAAACAGTGAAC
+
BABCCFFFFFFFGGGGGGGGGGHHHHHHHHHHHHHHHGHHHHHHHHHHHHHHHHGGHIHHGHHGGGGGGHHGGGGGHHHHHHHHHHHHHHHHHHHHHHHHHGHHHHHHHHHHHHHHHHGHGHHHHGHHHHHHHGHHHGHHHHHHHGFHHHHHHHGHHHHHGEHHHHGHHHGHHHHHHHGHHGHGHHFHHHGGHHHGHHG<D0DGGHHFHHGGEHHHHHHEHHHGFHHHHHGGGGGGGGGGFFGGGGBFBF0
@M03495:530:000000000-LYBTV:1:1102:14534:21075 1:N:0:GCCCAGTG+AATTGCGG
GTCAGCATGTGAGCTTTGGAGTGAAATCTCTTGTCTTAAGGAATAAAGGAAAAAGATTCCGTCGGAGGCTCGGTGCTCTACAGGTTCAACCTTTGTACTCTATTATTGCCTCACATTCCATCTCTTGTGAAAATATATTTGATTGGCTTTTCTGCAGGTTGTTTGCCAGGACTTTCCAAGACCTCCACTAGAAAACACAATAAACTTTTTGGAAGCTGGACAACTATCTTCATTTTTCAGAAACAGTGAAA
+
BABBBFFFFFFFGGGGGGGGGGHHHHHHHHHHHHHHHHHHHHHHHHHHHHHHHHGGHHHHHHHFGGGGGHHGGGGGHHHHGHHHHHHHHHHFHHHHHHHHHHHHHHHHHHHHHHHHHHHGHHHHHHHHHHHHHHHGHHHHHHHGH?FFHHFHFHFHFHHHHDFGGGHHHHHHHHHHHHHGGHGFHHFHHHGDGGCCEHGADDGGGHFFHGCCBC/CGHHHHHFHHGHHHHGGGBFFFGFGFGGGGGF0;C0
@M03495:530:000000000-LYBTV:1:1102:8834:21082 1:N:0:GCCCAGTG+AATTGCGG
GTCAGCATGTGAGCTTTGGTCCAGCCTGAGTCCTGGTTTATCAACGGCAAAATATAGATCGGAAGAGCACACGTCTGAACTCCAGTCACGCCCAGTGATCTCGTATGCCGTCTTCTGCTTGAAAAAAAAAAAAAACCGAAGCATCTCAATATACAGATGTACAACGTATGAACGAACAGAATGAAGTAAATGACAAACAACAGACAACAGCAGAGTACATGTGGTCATACGTAACATCATAGGTAGTGCGA
+
BABCCFFFFFFFGGGGGGGGGGHHHGHHHHGHHHHHHHHHHHHHHGGGGGHHHHHHHHHHHGGGGHHHHHHHGHHHGHHHHHHHHHHHHGHGGGHGHHG4GHHGGHHHHGGGHGHHHHHHH0GGHHGG/<B//-<.>--<--<000=00<00000;<000;00:0;::0/00;...--9/00000000000000:0/.:.9.//.//.;/./.:.00000;;00/00900.00.900000000900;/0-.
@M03495:530:000000000-LYBTV:1:1102:11834:21135 1:N:0:GCCCAGTG+AATTGCGG
GTCAGCATGTGAGCTTTGGAGTGAAATCTCTTGTCTTAAGGAATAAAGGAAAAAGATTCCGTCGGAGGCTCGGTGCTCTACAGGTTCAACCTTTGTACTCTATTATTGCCTCACATTCCATCTCTTGTGAAAATATATTTGATTGGCTTTTCTGCAGGTTGTTTGCCAGGACTTTCCAAGACCTCCACTAGAAAACACAATAAACTTTTTGGAAGCTGGACAACTATCTTCATTTTTCAGAAACAGTGAAC
+
BBBBBFFFFFFFGGGGGGGGGGHHHHHHHHHHHHHHHHHHHFHHHHHHHHHHHHGGGHHHGHHGGGGGGGHGGEGGHHHHHHHHHHHHGHHGGHHHHHHHGHHHGHHHHHHHHHHHHHHHHHHHHHHHHFFFHGHHHHHHHFHHHGHHHHHHHHHHGGGHGFHGGHHGGGHGHHHHHGFHGFHFHHHHHHHGBGHFHHHEGHHHDGHHHHGGHHHHHHHHHHHGHHGHHHGFGGGGGGF0CBFFFFFFBF0
@M03495:530:000000000-LYBTV:1:1102:28153:21148 1:N:0:GCCCAGTG+AATTGCGG
GTCAGCATGTGAGCTTTGGAGTGAAATCTCTTGTCTTAAGGAATAAAGGAAAAAGATTCCGTCGGAGGCTCGGTGCTCTACAGGTTCAACCTTTGTACTCTATTATTGCCTCACATTCCATCTCTTGTGAAAATATATTTGATTGGCTTTTCTGCAGGTTGTTTGCCAGGACTTTCCAAGACCTCCACTAGAAAACACAATAAACTTTTTGGAAGCTGGACAACTATCTTCATTTTTCAGAAACAGTGAAC
+
AACCCFFFFFFFGGGGGGGGGGHHHHHHHHHHHHHHHHHHHHHHHHHHHHHHHHGGHHHHHHHGGGGGGHHGGEEGHHHHHHHHHHHHHHGHHHHHGHHHHGHHHHHHHHHHHHGHHHHGGHHHHHHHHFGHFGHHHHHHHDHDGHFHHHHHHHGHHHHHHEGHHHHHHHHHGHHHHHHGHHHHHEHHHHH1DFGHHH..<=D<GHGHHHGGHHEEFHHAGFHEBCGHGGGGGGGGGFFFFFFGGGFFGF0
@M03495:530:000000000-LYBTV:1:1102:8187:21159 1:N:0:GCCCAGTG+AATTGCGG
GTCAGCATGTGAGCTTTGGATGGTTCTGGTTTATCAACGGCAAAATATAGATCGGAAGAGCACACGTCTGAACTCCAGTCACGCCCAGTGATCTCGTATGCCGTCTTCTGCTTGAAAAAAAAAAAATACTGGCAGCAACGAGTGAAGGGGATGAAAAAGGAGTTAGCAGGGTACCGGGGAAGGGGGGTGATATTGTGAGGAACACCAGGAAAGAGGGCGGGTGTCTGGGCTATACCGAAGGCTGATGCACG
+
A3AAAFFBF5F5FGGGGGFGGGG4FD4FHG4GFFHH5G?EEAAFAFFHHDHHDGEA1EGHHCE2GEBCG1FFFEBFB3DFBBE1FGGH3@3BB44F1?CGGHG?EHEFFFFBGG03EG0E//><//01?1F1/0//000-.>..1>1/.-<../000.../.:/00;00.:///999-;9..:.----9./99;F/;9;./99.;....../.9.;..------//;/..;./9//..9-;A/..//9//.
@M03495:530:000000000-LYBTV:1:1102:23536:21174 1:N:0:GCCCAGTG+AATTGCGG
GTCAGCATGTGAGCTTTGGAATTAGTAAATTCGTTGACGACAGAAGGAGCAAGATAACGACCACAGGGAGGGTGGTTTATCAACGGCAAAATATAGATCGGAAGAGCACACGTCTGAACTCCAGTCACGCCCAGTGATCTCGTATGCCGTCTTCTGCTTGAAAAAAAAATAAAAACCAGCCACATAACGTGATAGCAGCGACGGACAAGTCATCGTTGTGTCAAACGAATAACTCTAGGACGAACTCAACT
+
ABBCCFFFFFFFGGGGGGGGGGHHHHHHHHHHGFGHHHGGGGGGHHHHHHHHHHHHHHGGGGGHHHHGGGGGEFGGGHHHHHHHGGGGGHHHFFHHHHHHGGGGGHHHHHHGHHHGHHHHHHHHGGHHGHGGGHGHEHFHGH/DGGHHGADHFHHFHHEF.<<DCFGCF.0000:.......9.0000;/99/00000/9-:@-.--..09:0009.;..;;0000.....0000000000----.000/0
@M03495:530:000000000-LYBTV:1:1102:7034:21201 1:N:0:GCCCAGTG+AATTGCGG
GTCAGCATGTGAGCTTTGGAATTAGCTGGTTTATCAACGGCAAAATATAGATCGGAAGAGCACACGTCTGAACTCCAGTCACGCCCAGTGATCTCGTATGCCGTCTTCTGCTTGAAAAAAAAAAAAAAAATGAAGCATTATAAGAATCGCAAACTAAAAATATGTGATTACCATATCATAAGATGTGTCACAATAGCTAAATGGCTTAACGAATGAAGATGGATAATGAAAGATAGAGAGTAGTAGTGAAA
+
BABCCFFFFFFFGGGGGGGGGGHHHHHHHHHHHHHHHHGGGGGHHHHHHHHHHHGGGGHHHHHHHGHHHGGHHHHHHHHHHHGHGGGHHHHHHHHHGGHHHHGGGHGHHHHHHHHHHHHGGGC<<///<-01100000000000<00<<...:.000000.0<00000000000000000000<000:00:0000000000000//.000....00000000<0000:0000/00000<.0000<00/0<0
@M03495:530:000000000-LYBTV:1:1102:8528:21205 1:N:0:GCCCAGTG+AATTGCGG
GTCAGCATGTGAGCTTTGGAATTAGTAAATTCGTTGACGACAGAAGGAGCAAGATAACGACCACAGGGAGGGTGGTTTATCAACGGCAAAATATAGATCGGAAGAGCACACGTCTGAACTCCAGTCACGCCCAGTGATCTCGTATGCCGTCTTCTGCTTGAAAAAAAAAACAAAGAGACGCAGGAGCAAGAGAGGAGATGTGGATAATGGAACGAGGATTAGATATACAGAACAAGTGGTACTTGTGCAGA
+
CBCDDFFFFFFFGGGGGGGGGGHHHHHHHHHHGHHHHHGGGGGHHHHHHHHHHHHHHHGGGGGHHHHGFGGGEFGGFHHHHHHHGGGGEHHGHHHHHHHHGGGGHHHHHHHGHHHGHHHHHHHHHHHHGHGGGHGHGFFHGHFGHHHHGEGHGHHHHHHHHHHHHGGGCG.<../////.----....///./...../00:0:000000000...--/0000000000000//</0000000<0000000
@M03495:530:000000000-LYBTV:1:1102:22197:21222 1:N:0:GCCCAGTG+AATTGCGG
GTCAGCATGTGAGCTTTGGAGTGAAATCTCTTGTCTTAAGGAATAAAGGAAAAAGATTCCGTCGGAGGCTCGGTGCTCTACAGGTTCAACCTTTGTACTCTATTATTGCCTCACATTCCATCTCTTGTGAAAATATATTTGATTGGCTTTTCTGCAGGTTGTTTGCCAGGACTTTCCAAGACCTCCACTAGAAAACACAATAAACTTTTTGGAAGCTGGACAACTATCTTCATTTTTCAGAAACAGTGAAC
+
A3AAAFFFFFFFGGGGGGGGGGHHHHHHHHHHHHHHHGGHHHHHHHHHHFHHHHGGHHHHEHHGGGFGGHHGGFFGFHGHFHHGGHHHHHHGHFHHHHHHHGHHHHHHHHHHHHHHHHFHHHHFHHHHHHHHGHHHHHHHHHHHFEHHHHHHHHGHHGCGFDGHGGBHHGHHF1FGGHDD0?GCGHFFGHHBFGGHHAC<<0<DGHHE0G@DHF/.GGCGHHHHHFGFFFGGFGGGFBBFFFFGF/;F0C0
@M03495:530:000000000-LYBTV:1:1102:20899:21230 1:N:0:GCCCAGTG+AATTGCGG
GTCAGCATGTGAGCTTTGGATGGTTCTGGTTTATCAACGGCAAAATATAGATCGGAAGAGCACACGTCTGAACTCCAGTCACGCCCAGTGATCTCGTATGCCGTCTTCTGCTTGAAAAAAAAAAAAAAAAACAGAGACACAGCGAGCATGATTTCATCTTTTGTGCTGCTCAGAGCAACAATGATGAAATCCACTTGATTGCCCAGCAGTAGATGATCTACCGTCTATTAACTAGCCGATCATCTCGACAA
+
CBCCDFFFFFFFGGGGGGGGGGGHHHHHHHHHHHHHHHGGGGGHHHHHHHHHHHGGGGHHHHHHHGHHHGHHHHHHHHHHHHGHGGDHHHHHFHHHGGHGHHGGGHGHHHGHHFFGGHHGGGBF><//<--../////<</..-:---0001::11<1<1111//111<011/00/0/.<.B0111<11<1000:10<<1100<0../<111111111111:-....1111:110//.-<-.1<11.:-.-
@M03495:530:000000000-LYBTV:1:1102:5951:21246 1:N:0:GCCCAGTG+AATTGCGG
GTCAGCATGTGAGCTTTGGAGTGAAATCTCTTGTCTTAAGGAATAAAGGAAAAAGATTCCGTCGGAGGCTCGGTGCTCTACAGGTTCAACCTTTGTACTCTATTATTGCCTCACATTCCATCTCTTGTGAAAATATATTTGATTGGCTTTTCTGCAGGTTGTTTGCCAGGACTTTCCAAGACCTCCACTAGAAAACACAATAAACTTTTTGGAAGCTGGACAACTATCTTCATTTTTCAGAAACAGTGAAC
+
BABBCFFFFFFFGGGGGGGGGGHHHHHHHHHHHFHHHHHHHHHHHGHHHHHHHHGGHIIHHHHGGGGGGHHGGGGGHHHHHHHHHGHHGHHHHHHHHGHHHGHHHHHHHGHHHHHGHHHHGHHHHHHHHFHFDFHHHHHHGFHHHHHGHHHHHHHHHHHHHFHHHHHHHGHHHHHGGHFGGHHBGHGHHHHGHGHHHH.<DGFDGHHHHHGGFHGFHGHHHHHHGHHFGHFFFFFFFGGGGFGG//;0BF0
@M03495:530:000000000-LYBTV:1:1102:10281:21257 1:N:0:GCCCAGTG+AATTGCGG
GTCAGCATGTGAGCTTTGGAGTGAAATCTCTTGTCTTAAGGAATAAAGGAAAAAGATTCCGTCGGAGGCTCGGTGCTCTACAGGTTCAACCTTTGTACTCTATTATTGCCTCACATTCCATCTCTTGTGAAAGTATATTTGATTGGCTTTTCTGCAGGTTGTTTGCCAGGACTTTCCAAGACCTCCACTAGAAAACACAATAAACTTTTTGGAAGCTGGACAACTATCTTCATTTTTCAGAAACAGTGAAC
+
AAABBFFFFFFFGGGGGGGGGFHHHHHHHGHHHHFHHHHHHHHHHHHHHHGHHHGGHHHHHHHGGGGGGEHGGGGCHHHHHHHHHGHHHGFGGGHHHHHHHHGHHHHHGHHHHHHHHHHHFHHBHHHGGGGDHGHHFHHHHHGHGGGFFHHEHHFHHHHHCBGHGHGHHHHGGHHBFH?GHHHBGHHHFHFGDGGHEHG<GHHGGHFHHHGGGFFHHHG:GHGHGHHGGHFGGG;CFGEGGEGFFG;B0F9
@M03495:530:000000000-LYBTV:1:1102:13419:21265 1:N:0:GCCCAGTG+AATTGCGG
GTCAGCATGTGAGCTTTGGAATTAGTAAATTCGTTGACGACAGAAGGAGCAAGATAACGACCACAGGGAGGGTGGTTTATCAACGGCAAAATATAGATCGGAAGAGCACACGTCTGAACTCCAGTCACGCCCAGTGATCTCGTATGCCGTCTTCTGCTTGAAAAAAAAAAAACAACATGAACGATGAGTGACCGATATCACTGGTGCTACACAATGATGACACGACACCACAATGTTGCACTCTAGAATGG
+
CCCCCFFFFFFFGGGGGGGGGGHHHHHHHHHHGHHHHHGGGGGHHHHHHHHHHHHHHHGGGGGHHHHGGGGGFGGGGHHHHHHHGGGGGHHHHHHHHHHHGGGGHHHHHHHGHHHGHHHHHHHHHHHGGHGGGHGHHGDHGHGGHHHHGFGHGHHHHHHHFHGGHGGGFED?..9../0011...91010111-9---11111/1/<01<0/0.001111000.----.....<0<111000/111<1110
@M03495:530:000000000-LYBTV:1:1102:11327:21268 1:N:0:GCCCAGTG+AATTGCGG
GTCAGCATGTGAGCTTTGGAGTGAAATCTCTTGTCTTAAGGAATAAAGGAAAAAGATTCCGTCGGAGGCTCGGTGCTCTACAGGTTCAACCTTTGTACTCTATTATTGCCTCACATTCCATCTCTTGTGAAAATATATTTGATTGGCTTTTCTGCAGGTTGTTTGCCAGGACTTTCCAAGACCTCCACTAGAAAACACAATAAACTTTTTGGAAGCTGGACAACTATCTTCATTTTTCAGAAACAGTGAAC
+
CBCCCFFFFFFFGGGGGGGGGGHHHHHHGHGHHHHGGHHHHHGHHHHHHHHHHHGGHHHHHHHGGGGGGHHGGGGGHHHHHHHHHHGHHHHHHHHHHGHHHHHHHGHHHHHHHHGHHHHHHHHGHHHHHHEGGFHHGHHHHGHHFHHHHHHHHHHHHHGHHDHHHHHFEGHGGHFHHHGFFHHHHHHGHHH1GGFHHGE<GGGGGHHHHHFGHFGEFHGFFGGFHHGHEHGGGGBGFGFBBF/CFF9CBF9
@M03495:530:000000000-LYBTV:1:1102:25153:21268 1:N:0:GCCCAGTG+AATTGCGG
GTCAGCATGTGAGCTTTGGTCCAGCCTGAGTCCTGGTTTATCAACGGCAAAATATAGATCGGAAGAGCACACGTCTGAACTCCAGTCACGCCCAGTGATCTCGTATGCCGTCTTCTGCTTGAAAAAAAAAAGTTCATCCACACGCACAAGCTGCATAGGAAAGGACGACTCTAATAGCTCTCAGTGTGGCATTCGTTGCCTAGTGCATCGTACAATCCGTCCCCGCCACATTTGCCACCCTCGACACACAC
+
BABBBFFFFFFFGGEFGFCGFGCHHGHHGHFGHHHHHHHHHHHHHGGGGGHHHHHHHHHHFGF1EG1G3GHHGGHFGDFHGHHCGGFHGGHGGGGBGBG4GGFFEHBGHFEFHEHHGHHHCGFF3GCGGG?/11111?GGC?/@>-->G0.11>/0=<000/../=---..:;00000000;00000;../0000/;/C09C/900000.....;;/..;99..----.9////////....-.-.-....
@M03495:530:000000000-LYBTV:1:1102:23592:21278 1:N:0:GCCCAGTG+AATTGCGG
GTCAGCATGTGAGCTTTGGAGTGAAATCTCTTGTCTTAAGGAATAAAGGAAAAAGATTCCGTCGGAGGCTCGGTGCTCTACAGGTTCAACCTTTGTACTCTATTATTGCCTCACATTCCATCTCTTGTGAAAATATATTTGATTGGCTTTTCTGCAGGTTGTTTGCCAGGACTTTCCAAGACCTCCACTAGAAAACACAATAACCTTTTTGGAAGCTGGACAACTATCTTCATTTTTCAGAAACAGTGAAC
+
AA11AFFDFFFBGGGGFFBGG1CG3G3FHHHGFFEGD3DFBHGFFHHF1GHBBGGAGHGEF1GEC?/EEHEE?/?/FDEGHHEGHGFDG1>B1@GGHHHHHHHFFHHHBBGHHEH2DFFGH1B1DGFFHH2><GBGFHHHHBGGFC01F0B2GDHFHEGFF<GGCFHHHGAGBFFFGD1?CBCFCGBGGFF1<1<<<<<.<DB0/0<D0G?C/0:CGHHA.0;GF/C:;FFGGGGGFFBC0CBGEB;;BF0
@M03495:530:000000000-LYBTV:1:1102:23058:21290 1:N:0:GCCCAGTG+AATTGCGG
GTCAGCATGTGAGCTTTGGTCCAGCCTGAGTCCTCTGGTTTATCAACGGCAAAATATAGATCGGAAGAGCACACGTCTGAACTCCAGTCACGCCCAGTGATCTCGTATGCCGTCTTCTGCTTGAAAAAAAAAAGATTAAAACACACCTGTCACAGTATAACTACTCATAAATCTACTGTTGACCACACATCTAAGCTGCTCTAGACATATGTGTCTAGATGTATACTCCATATTGGTGAACTGTTTATTTT
+
BBB@AFFFFFFFCCGFFFGGGGHHHGHHHHHGFHHHHHFGHHHHHHHGGGGGHHHHHGEBGGHGGGGHHHHHHHGHGHAFFFGGHHHHHHHGHGGGHHHHGBFGF?AGHHFEEEHGHHGGHHGA33BG?FCD?/?1111111??/<>001<1111>11111<0/0000000000000<00000:/:...0000:0/;0/00000;000000;0;0;9000;00000;0//000990;.000//9/;/////
@M03495:530:000000000-LYBTV:1:1102:21608:21325 1:N:0:GCCCAGTG+AATTGCGG
GTCAGCATGTGAGCTTTGGAGTGAAATCTCTTGTCTTAAGGAATAAAGGAAAAAGATTCCGTCGGAGGCTCGGTGCTCTACAGGTTCAACCTTTGTACTCTATTATTGCCTCACATTCCATCTCTTGTGAAAATATATTTGATTGGCTTTTCTGCAGGTTGTTTGCCAGGACTTTCCAAGACCTCCACTAGAAAACACAATAAACTTTTTGGAAGCTGGACAACTATCTTCATTTTTCAGAAACAGTGAAC
+
BBBCCFFFFFFFGGGGGGGGGGHHHHHHHHHHHHHHHHGHHHHHHHHHHHHHHHGGHHHHHHHGGGGGGHHGGGGGHHHHHHHHHHHHHHHHHHHHHHHHHHHHHHHHHHHHHHHHHHHGHHHHHHHHHHHFFHHHHHHHHGHHHGHHHHHHHHGHHHHHHEHHHHGHHHFHGHHHGHHHEHHHHHHHHGHDGGGHHGG<D<D=GHHHHHGGHHGHHHHFGHHEHHHHHHECFGGGGGGG0;CFFG9CB;:
@M03495:530:000000000-LYBTV:1:1102:11465:21325 1:N:0:GCCCAGTG+AATTGCGG
GTCAGCATGTGAGCTTTGGAATTAGTAAATTCGTTGACGACAGAAGGAGCAAGATAACGACCACAGGGAGGGTGGTTTATCAACGGCAAAATATAGATCGGAAGAGCACACGTCTGAACTCCAGTCACGCCCAGTGATCTCGTATGCCGTCTTCTGCTTGAAAAAAAAAAAAACACAAGATCAGCTACCATGATGGTATTTGTAAGCTACTAACTATATCTACAAGCTTCAATATAAGCATAGGATCGTAG
+
DCCDDFFFFFFFGGGGGGGGGGHHHHHHHHHHGHHHHHGGGGGHHHHHHHHHHHHGHHGGGGGHHHHGGGGGFGGGGHHHHHHHGGGGGGHHHHHHHHHHGGGGFHHHHHHGHHHGHHHHHHHHHGHHGHGGGHCGGG1GGHGGHHHGGGGHGHHHHHHHHHHFHGGGCE---....../00000090/000:00090090000000;0000:00000000;0000.0000009000000000000:./..
@M03495:530:000000000-LYBTV:1:1102:6948:21326 1:N:0:GCCCAGTG+AATTGCGG
GTCAGCATGTGAGCTTTGGTTTATCAACGGCAAAATATAGATCGGAAGAGCACACGTCTGAACTCCAGTCACGCCCAGTGATCTCGTATGCCGTCTTCTGCTTGAAAAAAAAAAACACAGAAGCAAATTGAAACGAATAACAGGAAGTGTCTGAAATCATCACTCAAAAATGCGCTATGTTCTACTACGTACGGAAGCAGAAGATCACTGAAGTGACGGCATTCGAAGTGAAGTAATAGTAAGAGCCTCGG
+
BAACCFFFFFFFGGGGGGGGGGHHHHHHGGGGGHHHHHHHHGHHGGGGFHHHHHHGHHHGGHHHHHHHHHHHGFGGGHGHGF4FGGFGHHGHGGGGGHHHHHHHGFGFHG@EG///?0/=@2222011111111//?/.>11>.<<01<<1>10000=00<0000/<00.:00.;:@C0;00000090..0.-..:..09/:0;000/00000900;.----0:00..90000000000000000/./9.;
@M03495:530:000000000-LYBTV:1:1102:6028:21328 1:N:0:GCCCAGTG+AATTGCGG
GTCAGCATGTGAGCTTTGGAGTGAAATCTCTTGTCTTAAGGAATAAAGGAAAAAGATTCCGTCGGAGGCTCGGTGCTCTACAGGTTCAACCTTTGTACTCTATTATTGCCTCACATTCCATCTCTTGTGAAAATATATTTGATTGGCTTTTCTGCAGGTTGTTTGCCAGGACTTTCCAAGACCTCCACTAGAAAACACAATAAACTTTTTGGAAGCTGGACAACTATCTTCATTTTTCAGAAACAGTGAAC
+
BBCCCFFFFFFFGGGGGGGGGGHHGHHHHHHHHHHHHHHGHHHHHHHHHHHHHHGGHHHHHHHGGGGGGHHGGGGGHHHHHHHHHHHHHHHHHHHHHHHFHHHHGHHHHHHHHHHHHHHHGHHGHHHHHFFGGBGHHHHHHGHHHHHHHHHHFHGHGHHHHGHHHHHHECHHHHHHHB==GHHHHHHHHHHGGFGFHHG<GHGGGFHHHHGGGHGEHF/CFFGEFHHFHHFGGGFGFGFFFGGGGGFFGG:
@M03495:530:000000000-LYBTV:1:1102:19801:21332 1:N:0:GCCCAGTG+AATTGCGG
GTCAGCATGTGAGCTTTGGAGTGAAATCTCTTGTCTTAAGGAATAAAGGAAAAAGATTCCGTCGGAGGCTCGGTGCTCTACAGGTTCAACCTTTGTACTCTATTATTGCCTCACATTCCATCTCTTGTGAAAATATATTTGATTGGCTTTTCTGCAGGTTGTTTGCCAGGACTTTCCAAGACCTCCACTAGAAAACACAATAAACTTTTTGGAAGCTGGACAACTATCTTCATTTTTCAGAAACAGTGAAC
+
BABBBFFFFFFFGGGGGGFFGGHHGHHHHHGHHGHHHGHHHHFGHHHHHHHHHHGGHHHHGGHGFFEEEAGFGGGGHGHHHHGHHGFFHHHGHHHGHHHHHHHHHHHFHHHHHHHHHHFFHHFFHFFHHHBHHHHHHHHGDHHHFGHHHHHHHHHHGHHHFBGHHHHHFHGEHHHHFH1?G0FGHHFHHHHGG1FFGCC<<DGDGHFHDGFCGF/.CHHHHHHGHHHHHHGGEGGGGGGFFF/CFF0C0C0
@M03495:530:000000000-LYBTV:1:1102:24449:21333 1:N:0:GCCCAGTG+AATTGCGG
GTCAGCATGTGAGCTTTGGAGTGAAATCTCTTGTCTTAAGGAATAAAGGAAAAAGATTCCGTCGGAGGCTCGGTGCTCTACAGGTTCAACCTTTGTACTCTATTATTGCCTCACATTCCATCTCTTGTGAAAATATATTTGATTGGCTTTTCTGCAGGTTGTTTGCCAGGACTTTCCAAGACCTCCACTAGAAAACACAATAAACTTTTTGGAAGCTGGACAACTATCTTCATTTTTCAGAAACAGTGAAC
+
CCCCDFFFFFFFGGGGGGGGGGHHHHHHHHHHHHHHHHHHHHHHHHHHHHHHHHGGHHHHHHHGGGGGGHHGGGGGGHHHHHHHHHHHHHHHHHHHHHHHHHHHHHHHHHHHHHHHHHHHHHHHHHHHHHHHHGHHHHHHHBHHHHHHHHHHHHGHHHHHHEHHHHFHBHHHHHHHHHHGEHHFHAHHGFG1>1<GFHHCGHHFFGGGHHGGGHGEGHGGHHHHHHHHHHGGGGGGFGGGFFFGGGFFBF0
@M03495:530:000000000-LYBTV:1:1102:16616:21356 1:N:0:GCCCAGTG+AATTGCGG
GTCAGCATGTGAGCTTTGGAATTAGAAATTCGTTGACGACAGAAGGAGCAAGATAACGACCACAGGGAGGGTGGTTTATCAACGGCAAAATATAGATAGGAAGAGCACACGTCTGAACTCCAGTCACGCCCAGTGATCTCGTATGCCGTCTTCTGCTTGAAAAAAAAAAAAAAAGAAAAGACACGAATCATTACGTCCATGCTAGATACATCGAGCACGACGGAGAACGTGATACATTGTAATGCACAGGG
+
CBCCDFFFFFFFGGGGGGGGGGHHHHHHHHHGHHHHHGGGGGHHHHHHHHHHHHHHHGGGGGHHHHGGGGGEFGEGHHHHHHHGGGGGHHHHHHHHHHHHHHHHHHHHHHGHHHGHHHGHHHHHHHHGHGGGHGHHHBGHGFEHHHHGEGHGHHHHHHHHHHGHGGGGG:-99-...;//./9/.-.9.00000:9.9.:9000;00:0000:/..-.-.;-;..-.0.9.:/00000000090;000/.:
@M03495:530:000000000-LYBTV:1:1102:18756:21356 1:N:0:GCCCAGTG+AATTGCGG
GTCAGCATGTGAGCTTTGGATGGTTCTGGTTTATCAACGGCAAAATATAGATCGGAAGAGCACACGTCTGAACTCCAGTCACGCCCAGTGATCTCGTATGCCGTCTTCTGCTTGAAAAAAAAAAAATATACAAAAATCCAAAACGGAGAGATATGACAGTATAAACATCCTCGGAATCATCGAGTCAAGATATCTATCAGTATGTGTAGTGTCATGTTGCGTGAGTTCACTCATTGAAGAGCACTATAGTA
+
CBBCCFFFFFFFGGGGGGGGGGGHHHHHHHHHHHHHHHGGGGGHHHHHHHHHHHGGGGHHHHHHHGHHHGHHHHHHHHHHHHGHGGGHHHHHFHHHGGHHHHGGGHGHHGGHHHGHHHHGGGGF<>0111111?0/011111.>-...-..111111000111110100:00.....0<110/.0/11<<0111<111111:1<11:1<1/111<1<111-...9:1<11<1/:111111.<0.0011<11
@M03495:530:000000000-LYBTV:1:1102:17299:21368 1:N:0:GCCCAGTG+AATTGCGG
GTCAGCATGTGAGCTTTGGAGTGAAATCTCTTGTCTTAAGGAATAAAGGAAAAAGATTCCGTCGGAGGCTCGGTGCTCTACAGGTTCAACCTTTGTACTCTATTATTGCCTCACATTCCATCTCTTGTGAAAATATATTTGATTGGCTTTACTGCAGGTTGTTTGCCAGGACTTTCCAAGACCTCCACTAGAAAACACAATAAACTTTTTGGAAGCTGGACAACTATCTTCATTTTTCAGAAACAGTGAAC
+
CBCCDFFFFFFFGGGGGGGGGGGHHHHHHHHHHHHHH5FGHHHHHHHHHHHHHHGGHHHHHHHGGGGEEHHGGGGGHHHHGHHHHHHHHHHGHHHHHHHHHHHHHHHHHHHHHHHGHHHHHHHHHGHHHHHHHGHHHHHHHHHHHHGHHHHHHHHHHHHHHGHHHHHHHHHHHHHHHGHHGHHGHHHHHHHDGHHHHHE<DGGGGHHHHGGGEHHHHHHHHFFGHFHGHGGGGGGGFFGGGGFFFF:CFG0
@M03495:530:000000000-LYBTV:1:1102:8765:21375 1:N:0:GCCCAGTG+AATTGCGG
GTCAGCATGTGAGCTTTGGAGTGAAATCTCTTGTCTTAAGGAATAAAGGAAAAAGATTCCGTCGGAGGCTCGGTGCTCTACAGGTTCAACCTTTGTACTCTATTATTGCCTCACATTCCATCTCTTGTGAAAATATATTTGATTGGCTTTTCTGCTTGCTGGAGCAGGTATGATATAATTCTAGGATTTGACAGATGAATAATTTACATATATATCTAACTTTGATAGCAGTCACATCGTGGTCTTAGCAT
+
BBBCCFFFFFFFGGGGGGGGGGHHHHHHHHHHHHHHHHHHHHHHHHHHHHHHHHGGHIIHHHHGGGGGGHHGGGGGHHHHHHHHHHHHHHHHHHHHHHHHHHHHHHHHGHHHHHHHHHHHHHHHHHHGHHHHHGHFGHHHHFHHHHHHHHHGHHHHHGGHHHGHHHHHGHHHHGHHHHHHHGHGHHHHHHHGHGGHHHDGHGHGHGHGHHHHHGHHHHHGHHHHHHHHGGGHHHHFHHGCGGAGHHGGGFB
@M03495:530:000000000-LYBTV:1:1102:19191:21376 1:N:0:GCCCAGTG+AATTGCGG
GTCAGCATGTGAGCTTTGGAGTGAAATCTCTTGTCTTAAGGAATAAAGGAAAAAGATTCCGTCGGAGGCTCGGTGCTCTACAGGTTCAACCTTTGTACTCTATTATTGCCTCACATTCCATCTCTTGTGAAAATATATTTGATTGGCTTTTCTGCAGGTTGTTTGCCAGGACTTTCCAAGACCTCCACTAGAAAACACAATAAACTTTTTGGAAGCTGGACAACTATCTTCATTTTTCAGAAACAGTGAAC
+
CBCCCFFFFFFFGGGGGGGGGGHHHHHHHHHHHHHHHHHHHHHHHHHHHHHHHHGGHHIHHIHGGGGGGGHGGEEGHHHHHHHHHHHHHHHHHHHHHHHHHHHHHHHHHHHHHHHHHHHHHHHHHHHHHHHHHHHHHHHHHFHHHHHGHHHHHHHGHHHHHGHHHFHHHHHGGHHHHHFHEHHHHHGHHHHF<GHGHHH<DHFDHGHHHHGGGHGHHHFGHHHHFEHHG0FFGGGGGGGGGGFGGGFGFFB
@M03495:530:000000000-LYBTV:1:1102:24239:21393 1:N:0:GCCCAGTG+AATTGCGG
GTCAGCATGTGAGCTTTGGAATTAGCTGGTTTATCAACGGCAAAATATAGATCGGAAGAGCACACGTCTGAACTCCAGTCACGCCCAGTGATCTCGTATGCCGTCTTCTGCTTGAAAAAAAAAAACACAAAAATAGGTCGTAGAATCTAGATCCAGCATGAGATTATAGTCGACATTTTATGAGCTGAGTAGTCGGACTTACACGTGGCGAGAAACATGGTACTACTGAGCGTACGTGATACTGTTTATCG
+
BBBCCFFFFFFFGGGGGGGGGGHHHHHHHHHHHHHHHHGGGGGHHHHHHHHHHHGGGGHHHHHHHGGGHGHHHHHHHHHHHHGHGGGHHHGH4GHHGGHHHHGGGHGHHHHHHGBGHFHGGG?C</?0//00/011111->0..111111<11000/<0000<00000000..-..00<000000000.00000.--9-00000.:..-----.0//00/00000000000-..--:/./00:000000<.
@M03495:530:000000000-LYBTV:1:1102:4085:21406 1:N:0:GCCCAGTG+AATTGCGG
GTCAGCATGTGAGCTTTGGAGTGAAATCTCTTGTCTTAAGGAATAAAGGAAAAAGATTCCGTCGGAGGCTCGGTGCTCTACAGGTTCAACCTTTGTACTCTATTATTGCCTCACATTCCATCTCTTGTGAAAATATATTTGATTGGCTTTTCTGCAGGTTGTTTGCCAGGACTTTCCAAGACCTCCACTAGAAAACACAATAAACTTTTTGGAAGCTGGACAACTATCTTCATTTTTCAGAAACAGTGAAA
+
AABABFFFFFFFGGGGGGGGGGHHHHHHHHHHHHHHHHHHHHHHHHHHHHHGHHGGHHHIHHHGGGGGGHHGGGGGGHHHGHHHHHHHGHHHHHHHHHHHHHHHGHHHGHGHHHHHHHHHHHHHHHHHHHHHHGHHHHHHHHHHHFHHHHHHHHHHGHHHFFHGHGFHFCGGHHHGGHGHAHHFHGHHHHHFD<GFHHA.<D0DGGHGHHGCHGFEGHEFHHHHHHHHHHGFGGGGGEFF0FFGGGFBFF0
@M03495:530:000000000-LYBTV:1:1102:5599:21418 1:N:0:GCCCAGTG+AATTGCGG
GTCAGCATGTGAGCTTTGGTTTATCAACGGCAAAATATAGATCGGAAGAGCACACGTCTGAACTCCAGTCACGCCCAGTGATCTCGTATGCCGTCTTCTGCTTGAAAAAAAAAAAATAAAATAATAACGCCACTTTATCAAATGGATTGAAGGAATACAGATTAGTTAGTATATGATATTTAAACAAACACTTTTTTACCTTATCTTAATGTAGAATCGTATATATGAGTACATCTTAACAGTTGTGTTAA
+
CCCDDFFFFFFFGGGGGGGGGGHHHHHHGGGGGHHHHHHHHHHHGGGGHHHHHHHGHHHGGHHHHHHHHHHHGHGGEHFGHHHHHHGGHHHHGGGHGHHGHHHHGHHHHGGGDD/>0>>22221111?/<///111111111111>1101000./<0000<0000=<0000<000::<0<0:<000.....00000-.0<000000000<00:00000..</000:0<000000:00000000<00.//00
@M03495:530:000000000-LYBTV:1:1102:4596:21423 1:N:0:GCCCAGTG+AATTGCGG
GTCAGCATGTGAGCTTTGGAGTGAAATCTCTTGTCTTAAGGAATAAAGGAAAAAGATTCCGTCGGAGGCTCGGTGCTCTACAGGTTCAACCTTTGTACTCTATTATTGCCTCACATTCCATCTCTTGTGAAAATATATTTGATTGGCTTTTCTGCAGGTTGTTTGCCAGGACTTTCCAAGACCTCCACTAGAAAACACAATAAACTTTTTGGAAGCTGGACAACTATCTTCATTTTTCAGAAACAGTGAAC
+
BABBBFFFFFFFGGGGGGGGGGHHHHHHHHHHHFHGHHHHHHGGHHHHHHHHHGGGHHHHFHHGGFGGGHHGGGGGHHHHHHHGHHHGHHHGHHHHHGHHHGHHHHHHHHHHHHHHHHHHHHHHHHHHFH4FHFGHHGHHHHHHHHFHGHHHHHHHHHHHGDHFHGHHGHGHHHHHHE?GGFHFGHGHHHHFGFHFHGG<DGH0<GHDGGFCFFHHHHCHHEGHHHHGHBFEGFGGGGGGBFGGGGFBFF0
@M03495:530:000000000-LYBTV:1:1102:8380:21435 1:N:0:GCCCAGTG+AATTGCGG
GTCAGCATGTGAGCTTTGGAGTGAAATCTCTTGTCTTAAGGAATAAAGGAAAAAGATTCCGTCGGAGGCTCGGTGCTCTACAGGTTCAACCTTTGTACTCTATTATTGCCTCACATTCCATCTCTTGTGAAAATATATTTGATTGGCTTTTCTGCAGGTTGTTTGCCAGGACTTTCCAAGACCTCCACTAGAAAACACAATAAACTTTTTGGAAGCTGGACAACTATCTTCATTTTTCAGAAACAGTGAAC
+
CCCBCFFFFFFFGGGGGGGGGGHHHHHHHHHHHHHHHHHHHHHHHHHHHHHHGFEGHHHHHHHGGGGGGHHFGGGGHHHHHHHHHGHHGHHGGHHGHHHHHHHHHHHHHHHHHHHHHEHEHHHHHHHHHFBFHGEHHHHHHHHHGHHHHHHHGHHGGGHGFDHHHGFHHHHHHHHHHGFHHHHHHHHHHHE1F=FFHFF<DGFDGGHHHHGGEHHHHHHAHEHEHGHHGHGGGGGGGGGGFBBFGFFFGF0
@M03495:530:000000000-LYBTV:1:1102:17252:21453 1:N:0:GCCCAGTG+AATTGCGG
GTCAGCATGTGAGCTTTGGTTTATCAACGGCAAAATATAGATCGGAAGAGCACACGTCTGAACTCCAGTCACGCCCAGTGATCTCGTATGCCGTCTTCTGCTTGAAAAAAAAAAAAAAACACACGAATATCTTATCGATCATCGTTACTTCTATCAACACTCATATCACGTCACTATCAAGACATATGTCTATGAGCGACCATAGCATGCTATACAATGCGTGGGTAATGAGAGTCTAGTGACGACTACCG
+
BACCCFFFFFFFGGGGGGGGGGHHHHHHGGGGGHHGGHHHHHHHGGGGHHHHHHHFHHHGFGHHHHHHHHGHGHGGGHHHHHBGHHGGHHHHGGGHGHHGHHHHFFGHHGGGGC/><<///0..--...110=000.....00/<..:00:000000/0.;//000000:....;0000000//0000000000000-----//////////////9///..9--9/////////;//9////.9-.-9/-
@M03495:530:000000000-LYBTV:1:1102:8262:21464 1:N:0:GCCCAGTG+AATTGCGG
GTCAGCATGTGAGCTTTGGAGTGAAATCTCTTGTCTTAAGGAATAAAGGAAAAAGATTCCGTCGGAGGCTCGGTGCTCTACAGGTTCAACCTTTGTACTCTATTATTGCCTCACATTCCATCTCTTGTGAAAATATATTTGATTGGCTTTTCTGCAGGTTGTTTGCCAGGACTTTCCAAGACCTCCACTAGAAAACACAATAAACTTTTTGGAAGCTGGACAACTATCTTCATTTTTCAGAAACAGTGAAC
+
BABCBFFFFFFFGGGGGGGGGGHHHHHHHHHHHHHHHHFGHHHHHHHGHHGFGCEGHHHHHHHGGEGGGHHGGGGGHHHHHGFFGGHHHHHHHHHHFGGHHFHHFHHHHHHHGHGHHHHHHFHHHHHHHG4?FFEFBGHHHEHHHFGHHHHHHHHHGFHHHGHHHGGHE?CEGGGFHHHD0GHFHHHHGHH<FGGFHHE<<0D0DGHHHHGD/;:CGHBCCBCEHHFCCGFFFGGGGFGFF0BCB9;;FB9
@M03495:530:000000000-LYBTV:1:1102:27028:21483 1:N:0:GCCCAGTG+AATTGCGG
GTCAGCATGTGAGCTTTGGCACAGGGAGGGTGGTTTATCAACGGCAAAATATAGATCGGAAGAGCACACGTCTGAACTCCAGTCACGCCCAGTGATCTCGTATGCCGTCTTCTGCTTGAAAAAAAAAAAAAAAAAACTACGTGAGGGGAGTAGTGTTAGATGATCGTACATTCAGACTATAGGTAGCTGAGTAAGCGTTATGTTGCTAGTATCAGTATGGTCTGTCTAAGCGTAAGACACACCGTACGAGG
+
BBBBBFFFFFFFGGGGGGGGGGHHGGFEGGBFEEFHHHHHHHGGGGGHHHHHHHHHHHGGGGHHHHGHGGHHHGHGHHHHHHHHHHGGGGGHGFHGGHHHAFFHHHG?EHGHGFGHHHHHHGHGGG@A?---<<--.:0C../....-.-./9099000000;00./...////////////////:/:/.;////-;...//;///:///////9///.9/9/://////;;...//::...-...-.9-
@M03495:530:000000000-LYBTV:1:1102:10385:21488 1:N:0:GCCCAGTG+AATTGCGG
GTCAGCATGTGAGCTTTGGACTCCTGACTGGTTTATCAACGGCAAAATATAGATCGGAAGAGCACACGTCTGAACTCCAGTCACGCCCAGTGATCTCGTATGCCGTCTTCTGCTTGAAAACATATGGCACTACAGGACAAGAGTTCATCCGATGGGGGTTGAATTCCACGTGTAGCAGTGACATACTGCGCTATTTGGGAGAAACACACTGGAGATGGCAGCCCCCTGGGATGGTATGCACGCTTCTCATG
+
A>AAACFFFDF5BAEGGDFGFFHHHF54FFG5BAAEDEEC2EGC2F2BFF5ADE51B1FEGHHFFAGEBA2F5@CGGGFHHFGGFHGEEEEGF444B11>3F43EFGHGH44BFBGH3?B3?33443/3B0101100?00?00@2@2221?///////---<>D1F111<..//0=0<</<0==000;0:-;;.;;00..:..BB/.../0//.9/;//9...9.;@E...9..////9//.-...//9//
@M03495:530:000000000-LYBTV:1:1102:7572:21495 1:N:0:GCCCAGTG+AATTGCGG
GTCAGCATGTGAGCTTTGGAGTGAAATCTCTTGTCTTAAGGAATAAAGGAAAAAGATTCCGTCGGAGGCTCGGTGCTCTACAGGTTCAACCTTTGTACTCTATTATTGCCTCACATTCCATCTCTTGTGAAAATATATTTGATTGGCTTTTCTGCAGGTTGTTTGCCAGGACTTTCCAAGACCTCCACTAGAAAACACAATAAACTTTTCGGAAGCTGGACAACTATCTTCATTTTTCAGAAACAGTGAAC
+
ABBBBFFFFFFFGGGGGGGGGGHHHHHHHHHHHHHHHHHHHHHHFHEGHGHHHHGFHHHHHHHGGGGGGHHGGGGGHHHHHHHHHHHHHHHHHHHHHHGHHGHHGHHHGHHHHGHHHHHHHHHHHHHHHHHHHFGHHHHHHFHHHGHHHHHHHHHHGHFHHGHHHHHHHHHHGGHHHG1FCGHFHHHHHHH1FGHHHGC.<DFDGHHHHFGGC:.GGHB.CF.CGFHGGGGGGGFGGGGG0;BFGGCFGG0
@M03495:530:000000000-LYBTV:1:1102:17900:21498 1:N:0:GCCCAGTG+AATTGCGG
GTCAGCATGTGAGCTTTGGATGGTTCTGGTTTATCAACGGCAAAATATAGATCGGAAGAGCACACGTCTGAACTCCAGTCACGCCCAGTGATCTCGTATGCCGTCTTCTGCTTGAAAAAAAAAAAAAAGAAAAAACGAAAAACTCCAAATCTCGTGAGACCGATAAATCCTTCGATCGAAAGCATCATTGGTAACCACAGCTCAACAGCTACGTGTCAAACGTATGTTCGTACGTGATTGACACCAGTGTG
+
CCCDCFFFFFFFGGGGGGGGGGGHHHHHHHHHHHHHHHGGGGGHHGHHHHHHHHGEGGHHHHHHHGHHHGHHHHHHHHHHHHGHGGGHHHGHGHHHGGHHHHGGGHGHGHHHHHFHHHHGGC/@/><<..00><-.-...-.<00000<:000...;.;0:-;--.0000;00..0.-./../00000:00;0;0:0.;..0000;0/:000..///0000..;0/00;.9:.-//./000000.;.:000
@M03495:530:000000000-LYBTV:1:1102:22170:21536 1:N:0:GCCCAGTG+AATTGCGG
GTCAGCATGTGAGCTTTGGTCCAGCCTGAGTCCTGGTTTATCAACGGCAAAATATAGATCGGAAGAGCACACGTCTGAACTCCAGTCACGCCCAGTGATCTCGTATGCCGTCTTCTGCTTGAAAAAAAAAAAAACTGACCCGTCACAGTGCAAAGGAGTATTCCAAATCTATCAATGTATTACATAGGGATCACGCACTACAAAGCGGCCTAAAATGCTCGATGTGCCTATACCTGCACCCAGTGCTATAA
+
BBBBBFFFFFFFGFFGGGGGGGHFHFHHHHGHHHHHHHHHHHHHHGGEAEGHGHHHHHHGGFGEEGFHHHHHGHHHGHHHFHHHHHHHHGHGGGHFGHD@FHHGGCGHHGGGFF4BGFHHBBFDFG/<>///<AE1111<0-....000=0000///.//00:0000:00;000:000;0;0000000.9:../..--;9BB00//.--9.;////////.-//:///////:;//..//...//9/////
@M03495:530:000000000-LYBTV:1:1102:16184:21542 1:N:0:GCCCAGTG+AATTGCGG
GTCAGCATGTGAGCTTTGGACAGGGAGGGTGGTTTATCAACGGCAAAATATAGATTGGAAGAGCACACGTCTGAACTCCAGTCACGCCCAGTGATCTCGTATGCCGTCTTCTGCTTGAAAAAAAAAAAAAATATCCAAATCATAAACGCTCTACCACACACGTTAAAGCTACAGTCCAAAACAACAACACTCATACAGTATACTGGTAATCAGGTCTTCTTCTTCAGTCTATACAGTACATGCCGACATCA
+
BABCCFFFFFFFGGGGGGGGGGGGGGGGGFGGGGHHHHHHHGGGGGHHHHHHHHHFHHHHHHHHHHHHGHHHGHHHHHHHHHHHHGHGGGHHHHH4GHHGGHHHHGGGHGHHHHHHHFHHHHGGGGA<>--0<0000<0000==000.-.:.00000...:-../.00000000;00000:;.....;..0//00000000:000000000000900000000:0009000000009009;0:0----.00
@M03495:530:000000000-LYBTV:1:1102:10045:21544 1:N:0:GCCCAGTG+AATTGCGG
GTCAGCATGTGAGCTTTGGAGTGAAATCTCTTGTCTTAAGGAATAAAGGAAAAAGATTCCGTCGGAGGCTCGGTGCTCTACAGGTTCAACCTTTGTACTCTATTATTGCCTCACATTCCATCTCTTGTGAAAATATATTTGATTGGCTTTTCTGCAGGTTGTTTGCCAGGACTTTCCAAGACCTCCACTAGAAAACACAATAAACTTTTTGGAAGCTGGACAACTATCTTCATTTTTCAGAAACAGTGAAC
+
AAAA?FBFFDFFGGFFFGGGGFHFEHHHHHGFGG4GHFGHHGCGGGFHFBGGGFGFHGHHHFGGCGGEFHHGG>EFHHFFGFHF@EGF@GFGHHHHHHHHHHGHHHHHBGHHHHHFHHFGGFHFHHHHHHBDGHDGBFEHHHHGF02GGFFHFHHGHAC2CCGHGHHFGHA/FGDGGE1FCHFHGEFHFHHDGBB<GFH<GFGHDGHHHGGGGHHHHHGGHFHAGGFHHBFBGGFFGGGGGF;FFG000;0
@M03495:530:000000000-LYBTV:1:1102:5640:21554 1:N:0:GCCCAGTG+AATTGCGG
GTCAGCATGTGAGCTTTGGAGTGAAATCTCTTGTCTTAAGGAATAAAGGAAAAAGATTCCGTCGGAGGCTCGGTGCTCTACAGGTTCAACCTTTGTACTCTATTATTGCCTCACATTCCATCTCTTGTGAAAATATATTTGATTGGCTTTTCTGCAGGTTGTTTGCCAGGAAGGTCGTGATTGCTGGAGCAGGTATGATATAATTCTAGGATTTGACAGATGAATAATTTACATATATATCTAACTTTGAT
+
AAAABFFFFFFFGGGGGGGGGGHHGHHHHHHHHHHHHHHHHHHHHHHHHHHHHHGGHHIIHHHGGGGGGHHGGFGGHFHHHHHFHHGHGHHHHHHHHHHHHHHHEHHHHHHHHHHHHHHGHHHHHHHGHHEFHGBHGHHHGEHGGHHGHHHEHHGHBGFHHDHHHEBGFHAGHGGHCFGHFHHEDHG0GCCHGFFGFFD<DGDGHHFHHHBDGHHGGFHFHHH;0G;GHFHHFHHHBFGFGGFFGGFGGG0
@M03495:530:000000000-LYBTV:1:1102:23278:21563 1:N:0:GCCCAGTG+AATTTCGG
GTCAGCATGTGAGCTTTGGAATTAGTAAATTCGTTGACGACAGAAGGAGCAAGATAACGACCACAGGGAGGGTGGTTTATCAACGGCAAAATATAGATCGGAAGAGCACACGTCTGAACTCCAGTCACGCCCAGTGATCTCGTATGCCGTCTTCTGCTTGAAAAAAAAAAAAAAAAATAACTGACAGATATGATCTTTAACGAGGAGGATAAGTATATATGGAGTAGACACAGATGTCAAGAGTGGAAGAG
+
CBCCCFFFFFFFGGGGGGGGGGHHHHHHHHHHGHHHHHGGGGGHHHHHHHHHHHHHHHGGGGGHHHHGGGGGEGGGGHHHHHHHGGGGGHHHHHHHHHGHGGGGHHGHHHHGHHHGHHHHHHHHGHHHGHGGGHHHHGDFGHGGHGHHGEGHGHHHHHHGAC1GHGGGGC------9.0<0110000/<11111111111<.<.--<../00011<1<1111</0/1111//.011:11100.11.00/<.
@M03495:530:000000000-LYBTV:1:1102:9271:21571 1:N:0:GCCCAGTG+AATTGCGG
GTCAGCATGTGAGCTTTGGAGTGAAATCTCTTGTCTTAAGGAATAAAGGAAAAAGATTCCGTCGGAGGCTCGGTGCTCTACAGGTTCAACCTTTGTACTCTATTATTGCCTCACATTCCATCTCTTGTGAAAATATATTTGATTGGCTTTTCTGCAGGTTGTTTGCCAGGACAGGTCGTGATTGCTGGAGCAGGTATGATATAATTCTAGGATTTGACAGATGAATAATTTACATATATATCTAACTTTGA
+
BABBBFFFFFFFGGGGGGGGGFHHHHHHHHHHHHGHHHGHHHGHHHHHHHHHHGGGHHGHGHHGFGGGGHHGGGGGHHHHHHHGHHHHHHHGHHHHHHHHHHHHHHGHEHHHGHHHHHHGFHHHHHHHHEFHFHHHHHHHHGHHGHFGHHFGHHHHHHHGHGHHHHHHEGHGGGGFGCDGGHHHHHHFAGF.GFFHHHFHHHHHFFHHEGFCGHHHGHHHHHHG;C;CGHHEFFGFFFFGBFFGGGGGGG0
@M03495:530:000000000-LYBTV:1:1102:8971:21612 1:N:0:GCCCAGTG+AATTGCGG
GTCAGCATGAGAGCTTTGGAGTGAAATCTCTTGTCTTAAGGAATAAAGGAAAAAGATTCCGTCGGAGGCTCGGTGCTCTACAGGTTCAACCTTTGTACTCTATTATTGCCTCACATTCCATCTCTTGTGAAAATATATTTGATTGGCTTTTCTGCAGGTTGTTTGCCAGGACTTTCCAAGACCTCCACTAGAAAACACAATAAACTTTTTGGAAGCTGGACAACTATCTTCATTTTTCAGAAACAGTGAAC
+
CBCCCFFFFFFFGGGGGGGGGGHHHHHHHHHHHHHHHHHHHHHHHHHHHHHHHHGGHHHHHHHGGGGGGHHGGEGGHHHHHHHHHHHHHHHHHHHHHHHHHHHHHHHHGHHHHHHHHHHHHHHHHHHGHHHHHHHHGHHHHGHHHHGHHHHGHGHHHHHHHEHHHGGHEGFHHHHGHGGHFGHHHAGFHHH1FGHHHHC<DGHGGHHHHHGCFCGHHHGHHGHHHHHHGGFFGGFGGGFGBFFGFFCFGG0
@M03495:530:000000000-LYBTV:1:1102:6385:21641 1:N:0:GCCCAGTG+AATTGCGG
GTCAGCATGTGAGCTTTGGACTCCTGACTGGTTTATCAACGGCAAAATATAGATCGGAAGAGCACACGTCTGAACTCCAGTCACGCCCAGTGATCTCGTATGCCGTCTTCTGCTTGAAAAAAAAAAAAAAAAAGAATAATAAAAAGAACTCATATCTTTACGATAAAAAAAAACAAATATATACGCTTTATAAAATAACAGATCACAAAGTTATGATCTGATATTCTAATAACTATGGATTCAGCACATAT
+
CBCCCFFFFFFFGGGGGGGGGGHHHHHHHHHHHHHHHHHHGGGGGHHHHHHHHHHHGGGGHHHHHHHGHHHGHHHHHHHHHHHHGHGGGGGHFHBGHHFGHHHHGGGHGGHHHHHHGHHHHGFDGC/</->--...00=0=0=00..;/0000;;<0;000..9;.000----....0900000....;900000900000/000/009/;:90900000:900099090:0;0000000000000:/:00
@M03495:530:000000000-LYBTV:1:1102:17778:21649 1:N:0:GCCCAGTG+AATTGCGG
GTCAGCATGTGAGCTTTGGAGTGAAATCTCTTGTCTTAAGGAATAAAGGAAAAAGATTCCGTCGGAGGCTCGGTGCTCTACAGGTTCAACCTTTGTACTCTATTATTGCCTCACATTCCATCTCTTGTGAAAATATATTTGATTGGCTTTTCTGCAGGTTGTTTGCCAGGACTTTCCAAGACCTCCACTAGAAAACACAATAAACTTTTTGGAAGCTGGACAACTATCTTCATTTTTCAGAAACAGTGAAC
+
BCCCCFFFFFFFGGGGGGGGGGHHHHHHHHHHHHHHHHHHHHHHHHHHHHHHHHGGHIHHHIHGGGGGGHHGGGGGHHHHHHHHHHFHHHHHHHHHHHHHHGHHGHHHHHHHHHHGHHHHHHHHHHHHHHDHFGHHHHHHHHHHHHHHHHHHHHHHHHHHHGHHHHHHFHHHHHHHHHBGHHHHHHGGHHH1FFGHHHH<GGG=DHHHHHGGFHHEFHHGHFHHGHHHHHGGGGGGGGFGGGEGGGGGFG0
@M03495:530:000000000-LYBTV:1:1102:15687:21666 1:N:0:GCCCAGTG+AATTGCGG
GTCAGCATGTGAGCTTTGGAGGGCAAGAAGTGGTTGTGAGTTGACGACAGAAGGAGCAAGATAACGACCACAGGGAGGGTGGTTTATCAACGGCAAAATATAGATCGGAAGAGCACACGTCTGAACTCCAGTCACGCCCAGTGATCTCGTATGCCGTCTTCTGCTTGAAAAAAAAAAAAAGAAAATGTAGAACGGAAGAATGTGTGGCTAGTATCAGAAGAGCTGTTGAAAATCTGAGAGTGGCGCCTGAA
+
CBCCCFFFFFFFGGGGGGGGGGGGGGGHHHFGHHGGGGGHHHHHHGGGGGHHHHHHHHHHHGHHHGGGGGHHHHGFGGGEFGFGHHHHHHHGGGGGHHHHHHHHHHHGGGGHHHGHHHGHHHGHHHHHHHHHHHHGHGGGHGHGH1GHHGGHHHHGEGHGHHHHHHHHFFHHGGG-<<<-.9.//101<1:10.9...</01111<...0.011<11:100./0010<11111011111<01..-.-.</0
@M03495:530:000000000-LYBTV:1:1102:11955:21676 1:N:0:GCCCAGTG+AATTGCGG
GTCAGCATGTGAGCTTTGGAATTAGTAAATTCGGATAACGACCACAGGGAGGGTGGTTTATCAACGGCAAAATATAGATCGGAAGAGCACACGTCTGAACTCCAGTCACGCCCAGTGATCTCGTATGCCGTCTTCTGCTTGAAAAAAAAAAAAAACACAATCAAAAAGCAACGGTACCACTATAGAATATATAGTATACACATATACTGACTACATATATACACTGATGTATGGGGAATATAGTTCGACTT
+
CCDCCFFFFFFFGGGGGGGGGGHHHHHHHHHHGHGGGHHGGGGGHHHHGGGGGAFEGGHHHHHHHGGGGGHHHHHHHHHHHGGGGHHGHHHHGHHHGHHHHHHHHHHHHGHGGGHHHHH3FHHGGHHHHGGGGGHHHHHHHAGGHHGGAG@@:--....<000:00...</.--<<.::0:/0<00000000<000<<000000<:00<0000/00000:<000000000000/..../<:00000.....
@M03495:530:000000000-LYBTV:1:1102:5923:21717 1:N:0:GCCCAGTG+AATTGCGG
GTCAGCATGTGAGCTTTGGAGGGTGGTTTATCAACGGCAAAATATAGATCGGAAGAGCACACGTCTGAACTCCAGTCACGCCCAGTGATCTCGTATGCCGTCTTCTGCTTGAAAAAAAAAAAACAGACAAAAGCCTATTGATGAGCATTGTGTGATAGCATAGATTACAGATAAGACCACTGCACTAGAAGATAAAAGCACACATAGGCTAGCAACACAGAGACCATAGTGCACGTACTGACATGAGGTAA
+
CCCCCFFFFFFFGGGGGGGGGGGEFGGFHHHHHHHGGGGGHHHHHHHHGHHGGGGHHHHHHHGHHHGHHHHHHHHHHHHEHGGGHFGHH4GGGFGHHGHGFGHGHHHHHHHHHHHHGGGDCFG/=00000000><1<<<1<00000000000/.000000000000:00;0;0000://;000000000000000000.0//..0000000.0;09....;//;;/0000:000.9/.90;0;0000//00
@M03495:530:000000000-LYBTV:1:1102:25117:21736 1:N:0:GCCCAGTG+AATTGCGG
GTCAGCATGTGAGCTTTGGAGACTGGTTTATCAACGGCAAAATATAGATCGGAAGAGCACACGTCTGAACTCCAGTCACGCCCAGTGATCTCGTATGCCGTCTTCTGCTTGAAAAAAAAAAACAAAACGACTCAATATTCAGTTATAATATGTTGAAACTATTATTAACGTTAACAGACTTAAAGCATAATAATGAATCTCAATTATTGTATACACAGTACAATCTATGTTGATTGTGCTGTGTCTGTTCC
+
BBBBBFFFFFFFGGGGGGFGGGGHHHHHHHHHHHHGGGEGHHHHHHHHHHGGGGEAFCHHHHGHHHGHHHFHHHGHHGHGHGG11FGHH4GGFGDHFHFGFGFEHFFFHHCGHHHHGG?/<<///000//<//111111111><11>11111<=000000=0000000<.///.0<0/./0:0000/000000;000;000;00;C090000000;0.;00000/09;9000;000;//99/////////9
@M03495:530:000000000-LYBTV:1:1102:26744:21753 1:N:0:GCCCAGTG+AATTGCGG
GTCAGCATGTGAGCTTTGGTCCAGCCTGAGTCCTGGTTTATCAACGGCAAAATATAGATCGGAAGAGCACACGTCTGAACTCCAGTCACGCCCAGTGATCTCGTATGCCGTCTTCTGCTTGAAAAAAAAAAAAAGATAATCATAAACATATGTAAGATAACTATCTATCTATACGACAACTAGAACTATTGGTATTATCTAACACATGTCTACGACATTCACATGCAAGATTCTCATCTTTGTAGTACGCT
+
CCCBCFFFFFFFGGGGGGGGGGHHHGHGHHGHHHHHHHHHGHHHHGGGGGHHHHHHHHHHHGGGGGHHHHHGEBGHGHHHHGHHHGHHHEHGGGHHHHFEDGHGEHHHHG/EHGGFGHHHHHHHHFFGGGC//-..1>11>11111100<=0<0000000000000=D000000.;.:-.:0:C00000000;0;000;;;0000.:0;;0009..9.00000000900/;00000000000000000.;.
@M03495:530:000000000-LYBTV:1:1102:18958:21754 1:N:0:GCCCAGTG+AATTGCGG
GTCAGCATGTGAGCTTTGGAATTAGTAAATTCGTTGACGACAGAAGGAGCAAGATAACGACCACAGGGAGGGTGGTTTATCAACGGCAAAATATAGATCGGAAGAGCACACGTCTGAACTCCAGTCACGCCCAGTGATCTCGTATGCCGTCTTCTGCTTGAAAAAAAAAAAAAAAACATACGGCGAGATTAGTACGTGTTATAAGTAATTCTAAGTACAGAGAAGTAAATACAGGTTAATAACATAACTAA
+
DDDDDFFFFFFFGGGGGGGGGGHHHHHHHHHHGHHHHHGGGGGHHHHHHHHHHHHHHHGGGGGHHHHGGGGGFGGGGHHHHHHHGGGGGHHHHHHHHHHHGGGGHHHHHHHGHHHGHHHHHHHHHHHHGHGGGHHHHHFHHHGGHHHHGGGHGHGHHHHHHHFFHGGGG@-<<9--.90<<..-----.000000.///.0000000:<000000<00000//0/0000<0000/<0:0000000:0<<B<
@M03495:530:000000000-LYBTV:1:1102:12775:21761 1:N:0:GCCCAGTG+AATTGCGG
GTCAGCATGTGAGCTTTGGTCAAGCCTGAGTCCCTGGTTTATCAACGGCAAAATATAGATCGGAAGAGCACACGTCTGAACTCCAGTCACGCCCAGTGATCTCGTATGCCGTCTTCTGCTTGAAAAAAAAAAAATAAGAAAATACAGAAAGAACTAATAGATCACTATCCTGAAATACTAAGAAACTGACAAAAACACACTGTCTATACTACATTCTCATAGCATTATACACAAATGAGGTATAGATTCGG
+
EDEEEFFFFFFFGGGGGGGGGGHHHGHHHHHHHHHHHHHHHHHHHHGGGGGHHHHHHHHHHHGGGGHHHHHHHGHHHGHHHHHHHHHHHHGHGGGHGHHH4GHHFGHHHHGGGHGHHHHHHGGHFHHGBC@C</011111001111>=<1>0./=001=11110<1==1/:0:0<110<11001//110001/......./01111111<1101111111110<1<1<111:0..1:1</<<11<11<1..
@M03495:530:000000000-LYBTV:1:1102:19639:21766 1:N:0:GCCCAGTG+AATTGCGG
GTCAGCATGTGAGCTTTGGTCCAGCCTGAGTCCTGGTTTATCAACGGCAAAATATAGATCGGAAGAGCACACGTCTGAACTCCAGTCACGCCCAGTGATCTCGTATGCCGTCTTCTGCTTGAAAAAAAAAAAACACTACACACAACGAAGACTTGTCAGAAGAGGCCGACCTATGAATGATCAGGACTGATCCAGAACGCTTGGGACAGTTGTCAGCGAATACATGCCACTTTGCCGGCCCAACTGCTACA
+
CBCCCFFFFFFFGGGGGGGGGGHHHGHHGHGHHHHHHHHHHHHHHGGGGGHHHHHHHHHHHGGGFGHHHHHHGHHHGFHHHHHHHHHHHGHGGGHFGFFBGHHGGHHHHGDGHGFHHHHFHHHHFGGGGG/<///010<<F1....-...</=000<0000;/....--;-.00:000000090:/.;./00;000//:....9.:...////////.---.//;;///99/////-----.../9/////
@M03495:530:000000000-LYBTV:1:1102:20085:21770 1:N:0:GCCCAGTG+AATTGCGG
GTCAGCATGTGAGCTTTGGAGTGAAATCTCTTGTCTTAAGGAATAAAGGAAAAAGATTCCGTCGGAGGCTCGGTGCTCTACAGGTTCAACCTTTGTACTCTATTATTGCCTCACATTCCATCTCTTGTGAAAATATATTTGATTGGCTTTTCTGCAGGTTGTTTGCCAGGACTTTCCAAGACCTCCACTAGAAAACACAATAAACTTTTTGGAAGCTGGACAACTATCTTCATTTTTCAGAAACAGTGAAC
+
CBCCCFFFFFFFGGGGGGGGGGHHHHHHHHHHHHHHHHHHHHHHHHHHHHHHHHGGHHHHHHHGGGGGGHHGGEGGGHHHHHHHHHHHHHHHHHHHGHHHHHHHGHHHGHHHGHHHHHHGHHHHHHHHHGHHHHHHHHHHHHHHGAGHHHHHHHHHHHHHHEHHHHHHHHHHHHHFHHGFFHHGHGHHHGHDFFFHFGC<DDGBGHHHHHGGGHHEHHGCGHHHHHEFFHGFGGGGGGGFFBFGFF;FGG0
@M03495:530:000000000-LYBTV:1:1102:15137:21810 1:N:0:GCCCAGTG+AATTGCGG
GTCAGCATGTGAGCTTTGGAGTGAAATCTCTTGTCTTAAGGAATAAAGGAAAAAGATTCCGTCGGAGGCTCGGTGCTCTACAGGTTCAACCTTTGTACTCTATTATTGCCTCACATTCCATCTCTTGTGAAAATATATTTGATTGGCTTTTCTGCAGGTTGTTTGCCAGGACTTTCCAAGACCTCCACTAGAAAACACAATAAACTTTTTGGAAGCTGGACAACTATCTTCATTTTTCAGAAACAGTGAAC
+
BBBBBFFFFFFFEGGGGGFGGGFHGHHHHHGHHHHHHHHHHFHGHHHHHHHHGHFGHHHFHHHGGGGG?HHGGFGFHHHHHGHGHGHHGHHGHHHFGHHGHHHHHHHGHGHHHGGHHHFHHHHHHHHHHHEFGFFHHFHEHHHHHHHHHHHHFHEFHHFFFCGGHHFFHEHHEF1GGFHGHGCGHFHFHHH<GHFFECGEG=G<<GHFHHGGGHHEFHGHHFFAGHFFHHGGGFB0FFGEFFBFFGFFB09
@M03495:530:000000000-LYBTV:1:1102:26932:21812 1:N:0:GCCCAGTG+AATTGCGG
GTCAGCATGTGAGCTTTGGAGTGAAATCTCTTGTCTTAAGGAATAAAGGAAAAAGATTCCGTCGGAGGCTCGGTGCTCTACAGGTTCAACCTTTGTACTCTATTATTGCCTCACATTCCATCTCTTGTGAAAATATATTTGATTGGCTTTTCTGCAGGTTGTTTGCCAGGACTTTCCAAGACCTCCACTAGAAAACACAATAAACTTTTTGGAAGCTGGACAACTATCTTCATTTTTCAGAAACAGTGAAC
+
AAA@AFFFFFF5FGGGGGGGGGBAGFHGHHHHHHHHHHGHHHHHHFHHHHGHFHGGHHHHHHHGGGCEGHHGEEEFHHHHGGHHHGHFGHAGHHHHFHHHHGHHHHHGHFHGHHHHHHHHHHHHHGHHHGFHHHHGHGHGHFFHHGFFHHHGHGHHHGHHFEHHHHFHFHFHGHHGFBDFF<GHHHHFHHH111<0G<<.<DG<DFHHHHGGBCCCFGHACC.CFF0GGHFFGGGFFGGGGGFGFFFF9F9
@M03495:530:000000000-LYBTV:1:1102:22539:21820 1:N:0:GCCCAGTG+AATTGCGG
GTCAGCATGTGAGCTTTGGAGTGAAATCTCTTGTCTTAAGGAATAAAGGAAAAAGATTCCGTCGGAGGCTCGGTGCTCTACAGGTTCAACCTTTGTACTCTATTATTGCCTCACATTCCATCTCTTGTGAAAATATATTTGATTGGCTTTTCTGCAGGTTGTTTGCCAGGAACAGGTCGTGATTGCTGGAGCAGGTATGATATAATTCTAGGATTTGACAGATGAATAATTTACATATATATCTAACTTTG
+
AA?AAFFBFFF3BEGGDGGGGGHAFEGHGHHFHFEGHH3FCFFGEHHFBHHHFFEADGFFGHGCEECGGEHEE?EGHGHEFGHHHHFFHHFFGGF22DGDGHHHHHHFH1BCFGHGGHBBGFFGFFFGFB2B<GFHGG2BBBF21C0GHFGFHHBGGFFGHAGHF1DBFGEBFHFAG1ACCCGHGGHGFHGFEHHF0GC=DFHH0DGHHBFHHF0C;::CHFBCC;CG0=GHBGFGFGFFB;CFFGGFFE0
@M03495:530:000000000-LYBTV:1:1102:23786:21838 1:N:0:GCCCAGTG+AATTGCGG
GTCAGCATGTGAGCTTTGGAATTAGTAAATTCGTTGACGACAGAAGGAGCAAGATAACGACCACAGGGAGGGTGGTTTATCAACGGCAAAATATAGATCGGAAGAGCACACGTCTGAACTCCAGTCACGCCCAGTGATCTCGTATGCCGTCTTCTGCTTGAAAAAAAAAATAACCTGTAACTCGAGCGATGGTTTATCTAGCTATTCCAAGTTCGTAGTCTGCAAGTTAAGCCTCTCGAACACTGACCTCA
+
BBBBBFFFFFFFFFGGGGGGFGHHHHGHHHHHGHFFHHGGGGGHHHFAEAHHHGHHHHGGGGGHHGHGGGGGGG?EFHHHFHFHA?EFGFHHHHFEBGDGF/FG0GG3CFFCBGFFHHGHHCFGG2@GDFGGGEC<DFGHGA/E0?1FDAGHFD1F=DD0GG0=.<CD@-;000/;:090000....--.9.90.;;//9/BB//;9////9//.;.;./99/////;//:///9//./9;>.//////9/
@M03495:530:000000000-LYBTV:1:1102:9660:21852 1:N:0:GCCCAGTG+AATTGCGG
GTCAGCATGTGAGCTTTGGAATTAGTAAATTCGTTGACGACAGAAGGAGCAAGATAACGACCACAGGGAGGGTGGTTTATCAACGGCAAAATATAGATCGGAAGAGCACACGTCTGAACTCCAGTCACGCCCAGAGATCTCGTATGCCGTCTTCTGAGTGAAAAAAAAAAACTAAACATTGAAACGAGTACATTCAAAAAGTATGAACAATGTAAACAAAACACAAAGGAGCACCTATATATAATCTGAGA
+
BAA?AFFFF@FBFGFGGGFGGFHHBFGGGHHHGFHGHCEFCGGHHHFHGHGHHHHHHBEG0AEFGFHGAECGEEEEAFGFG@EFDEEGGHGFGHHBGFFHGEFGHEHGAGHC0/0?GDGFB111@<1GFFCCD<//GBGGFHC<GF11-.->CF1>1==<DD0D<<AC:--.0;09/00000000.9.990900000//..////////.;////9//...9.;..9/...9.9:///9/////9//9///
@M03495:530:000000000-LYBTV:1:1102:12664:21856 1:N:0:GCCAAGTG+AATTGCGG
GTCAGCATGTGAGCTTTGGAGTGAAATCTCTTGTCTTAAGGAATAAAGGAAAAAGATTCCGTCGGAGGCTCGGTGCTCTACAGGTTCAACCTTTGTACTCTATTATTGCCTCACATTCCATCTCTTGTGAAAATATATTTGATTGGCTTTTCTGCAGGTTGTTTGCCAGGACTTTCCAAGACCTCCACTAGAAAACACAATAAACTTTTTGGAAGCTGGACAACTATCTTCATTTTTCAGAAACAGTGAAC
+
BABCCFFFFFFFGGGGGGGGGGHHHHHHHHHHHHHHHHHHHHHHHHHHHHHHHHGGHHIHHHHGGGGGGHHGGGGGHHHHHHHHHHHHHHHGHHHHHHHHHHHHHHHHHHHHHHHHHHHHHHHHHHHHHHHGHGHHHHHHHHHHHHHHHHHHHHHHHHHHGGHHHHGHHHHHHHHHHGGFGFHGHHHFHHHBGFFGFCG<DDHGGHHGHHGCHHFHHHHCFFGEHHHHBGGGGGFFGGGGGEFGGGCFGG0
@M03495:530:000000000-LYBTV:1:1102:16855:21895 1:N:0:GCCCAGTG+AATTGCGG
GTCAGCATGTGAGCTTTGGAGTGAAATCTCTTGTCTTAAGGAATAAAGGAAAAAGATTCCGTCGGAGGCTCGGTGCTCTACAGGTTCAACCTTTGTACTCTATTATTGCCTCACATTCCATCTCTTGTGAAAATATATTTGATTGGCTTTTCTGCAGGTTGTTTGCCAGGACTTTCCAAGACCTCCACTAGAAAACACAATAAACTTTTTGGAAGCTGGACAACTATCTTCATTTTTCAGAAACAGTGAAA
+
BAABBFFFFFFFGGGGGFGGFGHFGHGHHGGHBGGFGHGHG3GHHHHHFHHHHHGGHHHEHGFCFGEGEHHGGGGGHHHHHGCCGGHHHHFFDGF4FGHHHHHHHHHGH3FFGHGHHGGFGHHHBGFF3BGHFFFGGHHHFHHHG0GGFHFFHFHFHHHGBCC@2FGFFGA/?FGFF1??0??GFGGBGGH1=10GEFG.0<<00GH0GHGGBC/GGFC.CG.CF/:CGFFFGGGGBFFFBF/BBFBB0C0
@M03495:530:000000000-LYBTV:1:1102:10008:21915 1:N:0:GCCCAGTG+AATTGCGG
GTCAGCATGTGAGCTTTGGACTCCTGACTGGTTTATCAACGGCAAAATATAGATCGGAAGAGCACACGTCTGAACTCCAGTCACGCCCAGTGATCTCGTATGCCGTCTTCTGCTTGAAAAAAAAAAACAATAGACAACAACTCGTATGTCGTCTTCTGTTTGAAAAAAAAAAATTACAAATAAACTCATAATGATGATAGCTGCAGATTCGTAAGTTATAGCTACGACTCGCGACTCGTCCTGTAGTTTTT
+
BBABBFFFFFFFGGGGGGGGGGHHHHFGHHGFGHHHHHFHFEGGCHHHHHHHHHHGGFGE1GGHHHGGHAGFHHHHHHHFGHGHFHGGGFFGHGGHHHEEEHFH?EEEFEGBGHHHECGHEE/>B/<<</<?1<1FF///<11><<>0<F...<.<=00<0<000=CC-----./0090000000;00000000009///////9;////./..9////:/;///;.....----;;.9..;////9///9
@M03495:530:000000000-LYBTV:1:1102:17297:21916 1:N:0:GCCCAGTG+AATTGCGG
GTCAGCATGTGAGCTTTGGAGTGAAATCTCTTGTCTTAAGGAATAAAGGAAAAAGATTCCGTCGGAGGCTCGGTGCTCTACAGGTTCAACCTTTGTACTCTATTATTGCCTCACATTCCATCTCTTGTGAAAATATATTTGATTGGCTTTTCTGCAGGTTGTTTGCCAGGACTTTCCAAGACCTCCACTAGAAAACACAATAAACTTTTTGGAAGCTGGACAACTATCTTCATTTTTCAGAAACAGTGAAC
+
CCCCDFFFFFFFGGGGGGGGGGHHHHHHHHHHHHHHHHHHHHHHHHHHHHHHHHGGHHHHHIHGGGGGGHHGGGGGHHHHHHHHHHHHHHHHHHHHHHHHHHHHHHHHGHHHHHHHHHHHHHHHHHHHHHDHGHHHHHHHHHHHHHHGHHHHGHFHHHHHHDHHHGHHHHHHHHHHHHGHFGHHHHHHHHHGGGHHHHHCD0DDFHHHHHGGEHHGHHHFHHGHHHHHHHGGGGGGGGGGEFGGGGCFFF0
@M03495:530:000000000-LYBTV:1:1102:7032:21926 1:N:0:GCCCAGTG+AATTGCGG
GTCAGCATGCGAGCTTTGGTTTATCAACGGCAAAATATAGATCGGAAGAGCACACGTCTGAACTCCAGTCACGCCCAGTGATCTCGTATGCCGTCTTCTGCTTGAAAAAAAAAAAAATACAACTGGGGATGGATCCGCAAGCCTCAAGCGAAGTGGGGGGAGTGGATTGAGATGATATATTAGACGGTGAACACCTATGACCCCGCGTCGTGCACGCAGCGGGTCGGCATCTGCGTTGTCCTGTCACAACA
+
BBBBBFFFFFBBGGGGGGGGGGFHHHHHGGGGGHHHHHHHHHHHGGGEGHHHHHHGAGHG5GFHHHHHHHGGDHGGEF3BFGHGFHGGHHFHFGGGGFHGHFGB?F3BGE@GCB<//01<1?1100.<F..FF>1/..--<..//;:;0.:--.00.:-:-;..;;/B.//.///9////99///...9.9//.:////://..99:9:-;.A9/.;------9-----9////-..-.//////////.:
@M03495:530:000000000-LYBTV:1:1102:27522:21957 1:N:0:GCCCAGTG+AATTGCGG
GTCAGCATGTGAGCTTTGGAGTGAAATCTCTTGTCTTAAGGAATAAAGGAAAAAGATTCCGTCGGAGGCTCGGTGCTCTACAGGTTCAACCTTTGTACTCTATTATTGCCTCACATTCCATCTCTTGTGAAAATATATTTGATTGGCTTTTCTGCAGGTTGTTTGCCAGGACTTTCCAAGACCTCCACTAGAAAACACAATAAACTTTTTGGAAGCTGGACAACTATCTTCATTTTTCAGAAACAGTGAAC
+
BBABBFFFFFF5FGGGGGGGGGFAFGHFHHHHFBGHHHDGHGHHHHHF3FGHHHGAGHBHHGHGGFEGGHAGEBF@HGHHFHHFGGFHHFFGHHHEGFHHHHHHGFFGHGEGHHHHHHHHHHHHHHHFGDHHFFHHHHHHHHHHGCFHHHHHHFHHHHFGHEHHBGDHHGGHHGEFFHGF0FCGHHFHFHHD11><FGC<<DD<DGHHHHGG/C;.C0GHHFF.//;00:C9FGGGGFFFGG9FB9;99F0
@M03495:530:000000000-LYBTV:1:1102:25136:21976 1:N:0:GCCCAGTG+AATTGCGG
GTCAGCATGTGAGCTTTGGAATTAGTAAATTCGTTGACGACAGAAGGAGCAAGATAACGACCACAGGGAGGGTGGTTTATCAACGGCAAAATATAGATCGGAAGAGCACACGTCTGAACTCCAGTCACGCCCAGTGATCTCGTATGCCGTCTTCTGCTTGAAAAAAAAAAAATACGACGAAGTGAGTATATAATACTGAGTGTGTCTCTGATACAATCGACTGACAGTGCTCTGACAGATGTTCGCGCTTG
+
CBCCCFFFFFFFGGGGGGGGGGHHHHHHHHHHGHHHHHGGGGGHHHGHHHHHHHHHHHGGGGGHHHHGFGFGEFGFFHHGHHHHGGGGGHHHHHHHHHHHGGGGHHHHHHHGHHHGHHHHHHHHHFHHGHGGGHGHHD1FGHFGHHHHGAEHGHHGHHHHHGGHGGGCG-;-.00...--;.:00;900000000090;000009000000000;000..-.900000000000;000/00009:--9-..
@M03495:530:000000000-LYBTV:1:1102:12581:21985 1:N:0:GCCCAGTG+AATTGCGG
GTCAGCATGTGAGCTTTGGAGTGAAATCTCTTGTCTTAAGGAATAAAGGAAAAAGATTCCGTCGGAGGCTCGGTGCTCTACAGGTTCAACCTTTGTACTCTATTATTGCCTCACATTCCATCTCTTGTGAAAATATATTTGATTGGCTTTTCTGCAGGTTGTTTGCCAGGACTTTCCAAGACCTCCACTAGAAAACACAATAAACTTTTTGGAAGCTGGACAACTATCTTCATTTTTCAGAAACAGTGAAA
+
AAABAFFFFFFFFGGGGFFCEG4EDGHFFGHHHFGHHHHHHHHHHGHFFHHHHFEGHHFH3FEEAEGGGHFGGEFCHHFHHHBGHFFHHGGCHHD4GFGFHHHHHHGFFDFHHHHHHHHHGFHBGFGFHGDB3BGFHHEDGH4GFHEHHCFDGHFBH001CDFCFHHGBF<CCHFGGHHBFBG1GCGFGHF<1FGGGHE<DFFHHHHHHHG?C0GEGF:C.0:CBH0CFCFB0;CFFGFF09B/CB;0BF0
@M03495:530:000000000-LYBTV:1:1102:4418:21995 1:N:0:GCCCAGTG+AATTGCGG
GTCAGCATGTGAGCTTTGGATATTCTGGTTTATCAACGGCAAAATATAGATCGGAAGAGCACACGTCTGAACTCCAGTCACGCCCAGTGATATCGTATGCCGTCTTCTGCTTGAAAAAAAAAAACTCACGCTGCCTTGCATTCCAAACACAACATGCATTTTATCCGGAATCTCATGTCCCTATGCCGTTGCTCTATACCTCATCAACACTCTAGTGATCCTGCAGACTATCCAGCTCTATCTTCACATCC
+
AAABAFDFF@DBDGGGFGGGGBGFEFDFHHHHHHHHHGGEEEACGFDHHHHGHGEGGHH2FAGHAGFFGFGHHHHFGHHFHGGEEEE3B3@4B@F2BGG@GCEECFEFFFGG30BGGCEEG<///1<11/?///<1111?1F111<=.00...>0/<0000000=0.-<;.00;00000:0000<00-9...0000000000/0;;0/0.0;B00000;0000/.9/9//9;///9///9//////////;
@M03495:530:000000000-LYBTV:1:1102:27184:22011 1:N:0:GCCCAGTG+AATTGCGG
GTCAGCATGTGAGCTTTGGAGGGCGAGGGTGGTTTATCAACGGCAAAATATAGATCGGAAGAGCACACGTCTGAACTCCAGTCACGCCCAGTGATCTCGTATGCCGTCTTCTGCTTGAAAAAAAAACAAACGCAAAAACACTCGTCTGCGCTCGTGTCATCCGCACCATAACACTGTCGGACGAATGCACAATAACAACTGCCGAACATTGCAACCGTGCGCAGTGTTGCACGCTTCGTTATAGGTATACC
+
CBCBCFFFFFF5GGGGGGGGGGEFGAFFGEGEGGHHHHFHHGGGGGGHFHHHGHHHHGGGGHHHHHHHGHGHFBG3GFFGF@FDFEFGGGGHHHD4?GGFEHHHHG?CAFFGFGDGH0@GHHGGGA.<>FG.-<<-/....<<.<..:0---.::.;/0000..---.0:0/0/0000.--9---;/////://////.////-----//:////;-...--:9.//;.///.-:..-//..///::////
@M03495:530:000000000-LYBTV:1:1102:11459:22017 1:N:0:GCCCAGTG+AATTGCGG
GTCAGCATGTGAGCTTTGGTCCAGCCTGAGTCCTCTGGTTTATCAACGGCAAAATATAGATCGGAAGAGCACACGTCTGAACTCCAGTCACGCCCAGTGATCTCGTATGCCGTCTTCTGCTTGAAAAAAAAAAAAAAAAGTAAACCGATGCATAGAAATCATTACATCACTTCTTGATCATTATGTATTAGCAATCTACGATATAGCTATGTGTTCTCTACGTACGTGATTGTATCAACAACCTCACATCA
+
CCDDEFFFFFFFGGGGGGGGGGHHHGHHHHHHHHHHHHGHHHHHHHHGGGGGHHHHHHHHHHHGGGGHHHHHHHGHHHGHHHHHHHHHHHHGHGGGHHHHHDHHHFGHHHHGGGHGHHHHHHHHHHGHFGCD<A/>-<<.01=11/---..::101<111011111110011011111111<111111111/11<0111....-1111111111/1:11119.0.-//./11<11111/0...//0.<100
@M03495:530:000000000-LYBTV:1:1102:26767:22022 1:N:0:GCCCAGTG+AATTGCGG
GTCAGCATGTGAGCTTTGGAGTGAAATCTCTTGTCTTAAGGAATAAAGGAAAAAGATTCCGTCGGAGGCTCGGTGCTCTACAGGTTCAACCTTTGTACTCTATTATTGCCTCACATTCCATCTCTTGTGAAAATATATTTGATTGGCTTTTCTGCAGGTTGTTTGCCAGGACTTTCCAAGACCTCCACTAGAAAACACAATAAACTTTTTGGAAGCTGGACAACTATCTTCATTTTTCAGAAACAGTGAAC
+
A>ABBFFFFFF5EFFGGFFGFGBDFAGFHHHHHHHHHHHHHHHGHHGBFHGHHHGGHHHFFHHEGG?0EHGGEEEFHHHHFFHFGHHFFHHHHHFHHHHHHHHHGFHHHHHHHHGHHHHEHHHHHEHDGHHHHGHFHHHHHFFHHFFHHGGHHFHHHFGHGCGGHHHHHEHHH1FGHG1?0?FGFHFHHHHH1><<F.C<00<0<DHHHH--:CCCGFBGHH.:/CCGFHGGGGGFFGGG0;BF/CFFGG0
@M03495:530:000000000-LYBTV:1:1102:10686:22027 1:N:0:GCCCAGTG+AATTGCGG
GTCAGCATGTGAGCTTTGGAGTGAAATCTCTTGTCTTAAGGAATAAAGGAAAAAGATTCCGTCGGAGGCTCGGTGCTCTACAGGTTCAACCTTTGTACTCTATTATTGCCTCACATTCCATCTCTTGTGAAAATATATTTGATTGGCTTTTCTGCAGGTTGTTTGCCAGGACTTTCCAAGACCTCCACTAGAAAACACAATAAACTTTTTGGAAGCTGGACAACTATCTTCATTTTTCAGAAACAGTGAAC
+
CBCCCFFFFFFFGGGGGGGGGGHHHHHHHHHHHHHHHHHHHHHHHHHHHHHHHHGGHIHHHHHGGGGGGHHGGGGGHHHHHHHGHHHHHHHFHHHHHHHHHHHHHHHHGHHHHHHHHHHHHHHHHHHHHHHHHHHHHHHHHHHHHHHHHGHHHHGHHHHHHGHHHHHHEHHHHHHHHGHHFGHGHFGHHHEDFGHGHGF<GGHDGHHHHHGFEGHHHHHHGFGHFBHHHHGGGGGFGGFG0CBFGG0C0F:
@M03495:530:000000000-LYBTV:1:1102:24022:22063 1:N:0:GCCCAGTG+AATTGCGG
GTCAGCATGTGAGCTTTGGAGTGAAATCTCTTGTCTTAAGGAATAAAGGAAAAAGATTCCGTCGGAGGCTCGGTGCTCTACAGGTTCAACCTTTGTACTCTATTATTGCCTCACATTCCATCTCTTGTGAAAATATATTTGATTGGCTTTTCTGCAGGTTGTTTGCCAGGACTTTCCAAGACCTCCACTAGAAAACACAATAAACTTTTTGGAAGCTGGACAACTATCTTCATTTTTCAGAAACAGTGAAC
+
CACCCFFFFFFFGGGGGGGGGGHHHHHHHHHHHHHHHHHHHHHHHHHHHHHHHHGGHIHHHHHGGGGGGHHGGGGGHHHHHHHHHHHHHHHHHHHHHHHHHHHHHHHHHHHHHHHHHHHHHHHHHHHHHHHHHGHHHHHHHFHHHHHHHHHHHHGHHHHHHGHHHHHHHHHEFHGGHHHHHGHHHHHGHHG1GG0FGHH<DDHGHHHHHHGGHHGHGHHFAGFHHHHHHHGGGGGGGGGGBFGGFGGG0B0
@M03495:530:000000000-LYBTV:1:1102:8079:22108 1:N:0:GCCCAGTG+AATTGCGG
GTCAGCATGTGAGCTTTGGAGTGAAATCTCTTGTCTTAAGGAATAAAGGAAAAAGATTCCGTCGGAGGCTCGGTGCTCTACAGGTTCAACCTTTGTACTCTATTATTGCCTCACATTCCATCTCTTGTGAAAATATATTTGATTGGCTTTTCTGCAGGTTGTTTGCCAGGACTTTCCAAGACCTCCACTAGAAAACACAATAAACTTTTTGGAAGCTGGACAACTATCTTCATTTTTCAGAAACAGTGAAC
+
AABBBFFFFFFFGGGGGGGGGGHHHHHHHHHHHHHHHHHHHHHHHHHHHHHHHHGGHHHHHHHGGGGGGHHGGFFGHHHHGHHHHHHHHHHHHHHHHHHHHHHHGHHHHHHHHHHGHGHHHHHGHFHHHHHHHHHHHHHHHHHHHAGHHFHHFHHHHGHHFDHHHHHHHGHEHBFHGFHGHBCGFHHHHHHFDGFFFF.<0=D=GFGHHHGGHHGAGFCAGFGEFFHFFHGFGGFBFGGFBFBFFGFFFF0
@M03495:530:000000000-LYBTV:1:1102:16780:22117 1:N:0:GCCCAGTG+AATTGCGG
GTCAGCATGTGAGCTTTGGAATTAGTAAATTCGTTGACGACAGAAGGAGCAAGATAACGACCACAGGGAGGGTGGTTTATCACGGCAAAATATAGATCGGAAGAGCACACGTCTGAACTCCAGTCACGCCCAGTGATCTCGTATGCCGTCTTCTGCTTGAAAAAAAAAAAAAACAACTTCCACCATACAAACTGACATCATATCTCTATGTAACATCGTAACGTGCATCAGCCTCAGCGCAGACGAGCTAA
+
CCCCCFFFFFFFGGGGGGGGGGHHHHHHHHHHGGHHHHGGGGGHHHHHHHHHHHHHHHGGGGGHHHGGGGGGEFGGGHHHHHHGGGGGHHHHHHHHHHHGGGGHHHGHGHGGGHGHHHHHHHHHHHHGGGGGHFHHBFHHFFFHFHHG<EGFHHHHHHHHHFFGEC@:A-:-9:..;00000;..909000.00090:9000:0:000000000000....9./...;0000///000:;9--.----.00
@M03495:530:000000000-LYBTV:1:1102:19930:22131 1:N:0:GCCCAGTG+AATTGCGG
GTCAGCATGTGAGCTTTGGAGTGAAATCTCTTGTCTTAAGGAATAAAGGAAAAAGATTCCGTCGGAGGCTCGGTGCTCTACAGGTTCAACCTTTGTACTCTATTATTGCCTCACATTCCATCTCTTGTGAAAATATATTTGATTGGCTTTTCTGCAGGTTGTTTGCCAGGACTTTCCAAGACCTCCACTAGAAAACACAATAAACTTTTTGGAAGCTGGACAACTATCTTCATTTTTCAGAAACAGTGAAC
+
BCCBAFFFFFFFGGGGGGGGGGHHHHHHHHHHHHHHHHHHHHHHHHHHGHHHHHGGHHHIHIHGGGGGGHHGGGGGHHHHHHHHHHHHGHHHHHHHHHHHHGHHHHHHHHHHHHGFFGGGHGHHHHHHHHHHHGHHHHHHHHHHHEGFHHGHHHGHGHHHHGHHHHHHFGHHHHHHHGGFHFHFGFFHHHHFDGGHHH.<DDG0DGGFHGEGFCCHHHHGHHGHHHHGHHGFGGGGGEFGFFGGGG09BF0
@M03495:530:000000000-LYBTV:1:1102:7713:22150 1:N:0:GCCCAGTG+AATTGCGG
GTCAGCATGTGAGCTTTGGTCCAGCCTGAGTCCTGGTTTATCAACGGCAAAATATAGATCGGAAGAGCACACGTCTGAACTCCAGTCACGCCCAGTGATCTCGTATGCCGTCTTCTGCTTGAAAAAAAAAAAATTGAATAGAGTAGGCTCAAAGGATACGGTAAGAGTCGTGTTGTGGAGAACTGTGTATATAACACGACTCAATACGTTCTAGAACGCAGACGACTGGGGCGCGAGTGTAGCAGGATATC
+
BBCBBFFFFDFFGGGGGGGGGGHHHGHHHHGHHHHHHHHHHHHHHGGGGGHHHHHHHHGHHGFGEHHHHHHHGHHHGGHHHHHHHHHHHGHFGGHFGHF4FEGGGHHHHGFGHGFHHGGHHHHHGGCGG?@//0111111111><11110<1F0//000../..0=0C0-..::./..0.0.00;000;00000000.9-..00090.0//.000009.---.--9....-9---:-9.900000..0000
@M03495:530:000000000-LYBTV:1:1102:24996:22154 1:N:0:GCCCAGTG+AATTGCGG
GTCAGCATGTGAGCTTTGGAGTGAAATCTCTTGTCTTAAGGAATAAAGGAAAAAGATTCCGTCGGAGGCTCGGTGCTCTACAGGTTCAACCTTTGTACTCTATTATTGCCTCACATTCCATCTCTTGTGAAAATATATTTGATTGGCTTTTCTGCAGGTTGTTTGCCAGGACTTTCCAAGACCTCCACTAGAAAACACAATAAACTTTTTGGAAGCTGGACAACTATCTTCATTTTTCAGAAACAGTGAAC
+
AAAA1BFFFDFFGGGGGFFCGG1FGFHHHHHHHGHHHGHHGHHHHHFGHBEFHFGGHHHHBFFEFGEGGHFECEGGHGFFGBGGGHDFHFAGFFGHGGBGHHHHFGH1@GHHHGFHHEG2F1GGHB1GFF2B1FGBGFFHHFEFG00<B<DGHDFGHCGGEGCH0DGGHC</0?F1?1<1FBFF1<0<F0GB1>F0.<.<G0G0<=GH0GC-GF/:CG:.CGC.:CF0:CF0CBFGGFF009;BBF;00B0
@M03495:530:000000000-LYBTV:1:1102:19101:22184 1:N:0:GCCCAGTG+AATTGCGG
GTCAGCATGTGAGCTTTGGAATTAGTAAATTCGTTGACGACAGAAGGAGCAAGATAACGACCACAGGGAGGGTGGTTTATCAACGGCAAAATATAGATCGGAAGAGCACACGTCTGAACTCCAGTCACGCCCAGTGATCTCGTATGCCGTCTTCTGCTTGAAAAAAAAAAAAATACGAGAAGGAGCGTAGAACAAACTAGGCGACTCCAAGTCAGAGGTATTAGGATAGGTAGGGTATATTGCCTAGTTCG
+
CBCDCFFFFDFFGGGGGGGGGGHHHHHHHHHHGHHHHHGGGGGHHHHHHHHHHHHHHHGGGGGHHHHGGGGGEFGGGHHHHHHHGGGGGHHHHHHHHHHHGGGGHHHHHHHGHHHGHHHHHHHHHHHHGHGGGHFGGGDHHHGGHHHHGGGHGHHHHHHHHGHHCEEGE@;-:.0;..;../..9.-..-.00//..000//----.00000000009000;0000000/00;..//:00000000/000.
@M03495:530:000000000-LYBTV:1:1102:5507:22220 1:N:0:GCCCAGTG+AATTGCGG
GTCAGCATGTGAGCTTTGGAGTGAAATCTCTTGTCTTAAGGAATAAAGGAAAAAGATTCCGTCGGAGGCTCGGTGCTCTACAGGTTCAACCTTTGTACTCTATTATTGCCTCACATTCCATCTCTTGTGAAAATATATTTGATTGGCTTTTCTGCAGGTTGTTTGCCAGGACTTTCCAAGACCTCCACTAGAAAACACAATAAACTTTTTGGAAGCTGGACAACTATCTTCATTTTTCAGAAACAGTGAAC
+
AABB@FFFFFFFGGGGGGGGGGHHHHHHHHHHHHHHHHHHHHHHHHHHHHHGHHGGHHHHGHHGGGGGGHHGGGGGHHHHHHHHHHHHHHHHHHHGHHHHHHGHHHHHHHHHGGHGHHHHHHGHHHHHHHHHHGHGHHHHHHHHHFGHHHHHHHHFHFFGGEHHHGHHHHHHHEHHHHHFHHHHHHGHHHH1F><GHHHEHFHDDFHHHHGCFCCGHHGCGGFHHEHHEHGFE0FGGGGGGGGFFG9FFF9
@M03495:530:000000000-LYBTV:1:1102:15617:22228 1:N:0:GCCCAGTG+AATTGCGG
GTCAGCATGTGAGCTTTGGACTCCTGACTGGTTTATCAACGGCAAAATATAGATCGGAAGAGCACACGTCTGAACTCCAGTCACGCCCAGTGATCTCGTATGCCGTCTTCTGCTTGAAAAAAAAAAACTACAAGAACGAACTTAAGAAGCGTATAATGACATAGGTGTAAAGGAAGTATGGATGGCATGTTAGGTAGACATAGCGTGAGTGTATATGTTATCTGCGGTGTACATACAGAAAGTAGCTGTAT
+
BABCCFFFFFFFGGGGGGGGGGHHHHHHHHHHHHHHHHHHGGGGGHHHHHHFHHHHGGGGHHHHHHHGHHHGHHHHHHHHHHHHGHGGGHGHGGGFHHGGHHHHGEEFGFHHHHHHHHFHHGGGB///1111110=0/?<-.11111101-<..00=00000=<0<<0:;000//.0;00/0;0.C/;.009;/;900000000-...9;00009;000000090;-.-.:0:0;0;000:0900009900
@M03495:530:000000000-LYBTV:1:1102:18560:22230 1:N:0:GCCCAGTG+AATTGCGG
GTCAGCATGTGAGCTTTGGAGTGAAATCTCTTGTCTTAAGGAATAAAGGAAAAAGATTCCGTCGGAGGCTCGGTGCTCTACAGGTTCAACCTTTGTACTCTATTATTGCCTCACATTCCATCTCTTGTGAAAATATATTTGATTGGCTTTTCTGCAGGTTGTTTGCCAGGACTTTCCAAGACCTCCACTAGAAAACACAATAAACTTTTTGGAAGCTGGACAACTATCTTCATTTTTCAGAAACAGTGAAC
+
CCCCCFFFFFFFGGGGGGGGGGHHHHHHHHHHHHHHHHGHHHHHHHHHHHHHHHGGHIHHFIHGGGGGGHHGGGGGHHHHHHHHHHHHHHHGHHHHHHHHHHHHGHHHHHHHHHHHHHHHHHHHHHHHHHFHHHHHHHHHHHHHFHGHHHHFHHHHHHGHHDHHHHGHHEHHHFHHHGGFHHHHHHFFHHHDFDGFHGH.GGHGHHEHHHGGGFHHHHHFHFGEHHHHHHGGGGGGGGGGGBFFFGFFBB0
@M03495:530:000000000-LYBTV:1:1102:24646:22233 1:N:0:GCCCAGTG+AATTGCGG
GTCAGCATGTGAGCTTTGGAATTAGTAAATTCGTTGACGACAGAAGGAGCAAGATAACGACCACAGGGAGGGTGGTTTATCAACGGCAAAATATAGATCGGAAGAGCACACGTCTGAACTCCAGTCACGCCCAGTGATCTCGTATGCCGTCTTCTGCTTGAAAAAAAAAAAAAAATAAAACTATAGCTTGATGACGTTCATCATACACCGGTCGTTGCACGTGTCTCGTATATATTCTTCTCACTTAACTA
+
CCCCCFFFFFFFGGGGGGGGGGHHHHHHHHHHGHHHHHGGGGGHHHHHHHHHHHHHHHGGGGGHHHHGGGGGFGGEGHHHHHHHGGGGGHHFHHHHHFHHGGGGHGHHHHHGHHHGHHHHHHHHGHHHGGGGGHHHH11GGHCAHHGHGAFHGHHHHGHHHFFHHG-@--9---;::000:000;00009.::00.../0;B009000:--;@B@./.00...//00/../000:;900900000000000
@M03495:530:000000000-LYBTV:1:1102:17278:22251 1:N:0:GCCCAGTG+AATTGCGG
GTCAGCATGTGAGCTTTGGTCCAGCCTGAGTCCTGGTTTATCAACGGCAAAATATAGATCGGAAGAGCACACGTCTGAACTCCAGTCACGCCCAGTGATCTCGTATGCCGTCTTCTGCTTGAAAAAAAAAAAAAACCCCTCATAGAACTCCGTCGTTTCATGCATATACATGAAAGAAGTAGATTCGGTTAGTATCGACAACATACGTGTCTGACACTCTGTTAGTCGCACACGCCATCGGCGGACGCTAG
+
AAABBFFFFFFFGGGGGGGGGGHHGGHHFGGHHHHHGHHHGHHHHGGGGGHHHHGHHGHHEEFGGFHHHHFHGGHFFGHGHHHEHHHHHGHGGGHGGHF4FHFFEHHFHGEGHGHHHFHHHFFFGFGG/<</<-->......000000=00...-:../000000000000;0090::/0000000..;...0;;0.9-.-..///./9/////////:/:////;/.----.--..:/9.--9---:...
@M03495:530:000000000-LYBTV:1:1102:19546:22254 1:N:0:GCCCAGTG+AATTGCGG
GTCAGCATGTGAGCTTTGGAGTGAAATCTCTTGTCTTAAGGAATAAAGGAAAAAGATTCCGTCGGAGGCTCGGTGCTCTACAGGTTCAACCTTTGTACTCTATTATTGCCTCACATTCCATCTCTTGTGAAAATATATTTGATTGGCTTTTCTGCAGGTTGTTTGCCAGGACTTTCCAAGACCTCCACTAGAAAACACAATAAACTTTTTGGAAGCTGGACAACTATCTTCATTTTTCAGAAACAGTGAAC
+
CCCCCFFFFDFFGGGGGGGGGGHHHHHHHHHHHHHHHHHHHGHHHHHHHHHGGHGGHHHHHIHGGGGGGHHGGFEGHHHHHGGHHHHHHHHHHHHHHHHHHHHHHHHHGHHHHHHHHHHHHHHHHHHHHHHHHHHHHHHHHFHHHGHHHHHHHHHHHHGHHGHHHHHHGHHHHHHHHHGHHFGHHHHHHHH<FGGFEHAEGDF0DDHFHH-:GFFEHHHEFFFHHHHFGFGGGGFGFGFGBFFFFGFGGG0
@M03495:530:000000000-LYBTV:1:1102:8206:22276 1:N:0:GCCCAGTG+AATTGCGG
GTCAGCATGTGAGCTTTGGTCCAGCCTGAGTCCTGGTTTATCAACGGCAAAATATAGATCGGAAGAGCACACGTCTGAACTCCAGTCACGCCCAGTGATCTCGTATGCCGTCTTCTGCTTGAAAAAAAAAAAACTCACACCTCGCGTGCCGACATGTGCTTTAAAAACAAACATCATATCGAACAAGTCACGCTATAGACAGAGACAATCAATGTAGCACATATATCACCGTACGATGCAATACATATACA
+
BABBCFFFFFFFGGGGGGGGGGHHHGHHHHFHHHHHHHHHHHEGHGGGGGHHHHHHHHHGEEEGGHHHHHHHGGHHGHHHHHHHHHHHHGHGGGGHHGGBFGHGGHHHHGEEHGFGGHHHFFEFHGGFG?////1111<<.00<<---<.--;-;0<0:C:00:;0:......0000;;0.:/.9//0000...../////:/;//:///////;//////////:////...;-;..:////////////
@M03495:530:000000000-LYBTV:1:1102:13466:22285 1:N:0:GCCCAGTG+AATTGCGG
GTCAGCATGTGAGCTTTGGAGTGAAATCTCTTGTCTTAAGGAATAAAGGAAAAAGATTCCGTCGGAGGCTCGGTGCTCTACAGGTTCAACCTTTGTACTCTATTATTGCCTCACATTCCATCTCTTGTGAAAATATATTTGATTGGCTTTTCTGCAGGTTGTTTGCCAGGACTTTCCAAGACCTCCACTAGAAAACACAATAAACTTTTTGGAAGCTGGACAACTATCTTCATTTTTCAGAAACAGTGAAC
+
CCCCCFFFFFFFGGGGGGGGGGHHHHHHHHHHHHHHHHHHHHHHHHHHHHHHHHGGHHIHHIHGGGGGGHHGGGGGHHHHHHHHHHHHHHHHHHHHHHHHHHHHGHHHHHHHHHHHHHHHHHHHHHHHHHFHHGHHHGHHHGHHHHHHHHHHHHHGHHHHHEHHHHHHGGHHHHHHHHHHEHHHHHHHHHHFDGHHHGE<DDD0DGHHHHGGEFHHHHHEHHHGHHGHGGFFGFGGFFGGGFFFFFCFFG0
@M03495:530:000000000-LYBTV:1:1102:19584:22299 1:N:0:GCCCAGTG+AATTGCGG
GTCAGCATGTGAGCTTTGGAGTGAAATCTCTTGTCTTAAGGAATAAAGGAAAAAGATTCCGTCGGAGGCTCGGTGCTCTACAGGTTCAACCTTTGTACTCTATTATTGCCTCACATTCCATCTCTTGTGAAAATATATTTGATTGGCTTTTCTGCAGGTTGTTTGCCAGGACTTTCCAAGACCTCCACTAGAAAACACAATAAACTTTTTGGAAGCTGGACAACTATCTTCATTTTTCAGAAACAGTGAAC
+
AABBBFFFFFFFGGGGGGGGGGHHHHHHHHHHGHHHHHHHHHHHHHHHHHHHHHGFHHHHHHHGGGGGGHHGGEFGHHHHGHHHHHHHHHGHHHHHHHHHHHHHHHHHGHHHHHHHHGHHHHHHHHHHGHHHHHHHHHHHGGHHHGHFHGHHHHFHGHFHFDHHGHHHGCGHFHHGHFFHGHHFHGFHHHBF>FFGHHACG0DGGHHGHHGCGFHHHHCGGFCGHHHGHHG0CFFGGBFFGBFGGGFFFF0
@M03495:530:000000000-LYBTV:1:1102:10291:22343 1:N:0:GCCCAGTG+AATTGCGG
GTCAGCATGTGAGCTTTGGAATTAGCTGGTTTATCAACGGCAAAATATAGATCGGAAGAGCACACGTCTGAACTCCAGTCACGCCCAGTGATCTCGTATGCCGTCTTCTGCTTGAAAAAAAAAAAAAAAATTACCTTCAACTCGGATAAAATGCCAAGGAGTGACAATACCTAAGAGCAAACTTGAGTAAAACAGAGGCATGGGGACCACAAGGACCCAACCACGGAAGATAGCAAGCTCCACGTGCTCAA
+
BBBBBFFFFFFFGGGFGGGFGGHHHHHHHHHHHGHHHHGGGGGHHHHHHHHHHHGGGGHHFHHHHGGHHGHHHHHHHHHHHHGHEGGHHHBHBHFHEGHHHHGGGHGHHHHHFFHFHGHEGGGG///<--011000=<00<0<...<:00000000<..;./.000900/000/900/C//.9;0;0000;00./;/.../.....-...;....9......;..--.../9/;/;.E////..9.;9/9/
@M03495:530:000000000-LYBTV:1:1102:8727:22366 1:N:0:GCCCAGTG+AATTGCGG
GTCAGCATGTGAGCTTTGGTCCGCCTGGTTTATCAACGGCAAAATATAGATCGGAAGAGCACACGTCTGAACTCCAGTCACGCCCAGTGATCTCGTATGCCGTCTTCTGCTTGAAAAAAAAAAAAAAAACAGAGAGCAAGATAGTACGCGGTCAGATGGACGAAAGAAGAGATATCCGTACGACATAGTAAATACACAGGTTCCTTGATATGCAGCTAGCACTATCTCATAGCATTAGACAAGTGAGAGTT
+
CCCCCFFFFFFFGGGGGGGGGGGGGGHHHHHHHHHHHGGGGGHHHHHHHHHHHGGGGHHHHHHHGHHHGHHHHHHHHGHHHEHGGGHHHHH4GGHGGHGHHGFGHGGHHHHHHGGFHHGGCGC/>/---..////..<///000000..--9-.;9;00/9---..9./0./;0000;;..-.9-;:00000000000..0900000;0000000;/0000;0;;0000090000000000/.0;009000
@M03495:530:000000000-LYBTV:1:1102:22724:22374 1:N:0:GCCCAGTG+AATTGCGG
GTCAGCATGTGAGCTTTGGTCCAGCCTGAGTCCCTGGTTTATCAACGGCAAAATATAGATCGGAAGAGCACACGTCTGAACTCCAGTCACGCCCAGTGATCTCGTATGCCGTCTTCTGCTTGAAAAAAAAAAAAAAAACACGCAGCACAACAACGTCGTACATACGGCACACAGCACGCAATACATCGTACATGTCTAGCAGTCTGACTTGTTGAGCGTGTTGCACTTGATCGTCCAGCACTAGGTAGGGT
+
CBCCCFFFFFFFGGGGGGGGGGHHHGHHHHHHHHHHHHHHHHHHHHGGGGGHHHHHHHHHFHGGGGHHHHHHHGHHHGHHHHHHHHHHHHGHGGGHGHGGDGHHGGHHHHGEGHGFFHHHHHHHHHHGGGFG<<----....----.<//....-..9-...000..<--:...</:--<-.00000.....00:0:<0000:<00000000<.:00-<....<00000:00.:.9.0//.000/00:..:
@M03495:530:000000000-LYBTV:1:1102:25730:22395 1:N:0:GCCCAGTG+AATTGCGG
GTCAGCATGTGAGCTTTGGAGTGAAATCTCTTGTCTTAAGGAATAAAGGAAAAAGATTCCGTCGGAGGCTCGGTGCTCTACAGGTTCAACCTTTGTACTCTATTATTGCCTCACATTCCATCTCTTGTGAAAATATATTTGATTGGCTTTTCTGCAGGTTGTTTGCCAGGACTTTCCAAGACCTCCACTAGAAAACACAATAAACTTTTTGGAAGCTGGACAACTATCTTCATTTTTCAGAAACAGTGAAC
+
CBBCCFFFFFFFGGGGGGGGGGHHHHHHGHHHHHHHHHHHHHHHHHHGHHHHHHGGHIHHGHHGGGGGGHHGGGGGHHHHHHHHGGHHHHHHHHHFHHHHHHHHGHHHHHHHHHHHHHHHHHHHHHHHHHHHHGHHHFHHHHHHGHHHHHFHHGHHHHHGHGHHHHHHGHHHHHHHHHFHEFHHHHGGHHH1FFGFHHE<<<DGDFGHHHGCHFHHHHHFFHGHEFHHHHGGGGCFGGGFFGFFBB9CF00
@M03495:530:000000000-LYBTV:1:1102:19235:22414 1:N:0:GCCCAGTG+AATTGCGG
GTCAGCATGTGAGCTTTGGAATTAGTAAATTCGTTGACGACAGAAGGAGCAAGATAACGACCACAGGGAGGGTGGTTTATCAACGGCAAAATATAGATCGGAAGAGCACACGTCTGAACTCCAGTCACGCCCAGTGATCTCGTATGCCGTCTTCTGCTTGAAAAAAAAAAAAATCATCATGAACTAAAACAGTTAACAGACGATCTACTGTAATAAGGCAGGGTATGTAATTATTAATATTGTGTTTAGGC
+
BBCCCFFFFFFFGGGGGGGGGGHHHHHHHHHHGHHHHHGGGGGGHHFHHHHHHHHHHHGGGGGHHHHGGGGGFFEGGHHHFHFHAEGGGHHGGHGHH4GHFGEDFCFFHFC@GHGGHHHFBGBCGHHDFHGGDGGHB11<1FFDGFFHFGGGGFBGGGFGFCD<.@-C@:---./;000000000;:00;.:////////.--...//////;/;////..--//;/;///://;;:B//////;9/////
@M03495:530:000000000-LYBTV:1:1102:19368:22434 1:N:0:GCCCAGTG+AATTGCGG
GTCAGCATGTGAGCTTTGGAATTAGTAAATTCGTTGACGACAGAAGGAGCAAGATAACGACCACAGGGAGGGTGGTTTATCAACGGCAAAATATAGATCGGAAGAGCACACGTCTGAACTCCAGTCACGCCCAGTGATCTCGTATGCCGTCTTCTGCTTGAAAAAAAAAAACGAGACATCTTCCAAAGACACCATGGCATCAGCTTGCGCAGATGGTCCAAAGCAGTGGAATGCTACCATTGTGGGTCTTT
+
ABBBBFFFFDDFGGGFGGGGGGHHHHHHHHHHGHHFDHGGGGGHHHHHEEHGHGHGHFFGGGGHHHEEFEGG?FE?FGHFHFHCGGGFGAHFFHFHGHHHGEGEGHHHHHHGHHHGHHHHHHHFHFGGGHGGGEFFDFDGDC/EHHHFFGGHGFHFFFHHH0GHA@D--A-.-;99.900;;00;00/C///99//;.//9///9//.---;-9/;///////.//9//9//;////./;/;//.9;../;
@M03495:530:000000000-LYBTV:1:1102:12397:22435 1:N:0:GCCCAGTG+AATTGCGG
GTCAGCATGTGAGCTTTGGAATTAGTAAATTCGTTGACGACAGAAGGAGCAAGATAACGACCACAGGGAGGGTGGTTTATCAACGGCAAAATATAGATCGGAAGAGCACACGTCTGAACTCCAGTCACGCCCAGTGATCTCGTATGCCGTCTTCTGCTTGAAAAAAAAAAAACAAAATAAAACATAGTCAACTGATGTAGATAAACACTAGCTAAATGATGCAAAGCTCTCGAGAGTACAAATCCAGCAGG
+
DDDDDFFFFFFFGGGGGGGGGGHHHHHHHHHHGHHHHHGGGGGHHHHHHHHHHHHHHHGGGGGHHHHGGGGGGGGFGHHHHHHHGGGGGHHGGHHHHHHHGGGGHHHHHHHGHHHGHHHHHHHHHHHHGHGGGHFHHFBGHHGGHHHHGEGHGHHHHHHHHFHHHGGECF-<..9..0:1110.0111:1101:011111111110<.0/0/111111<111011//0010.0..-0<111010000//..
@M03495:530:000000000-LYBTV:1:1102:15382:22437 1:N:0:GCCCAGTG+AATTGCGG
GTCAGCATGTGAGCTTTGGAGTGAAATCTCTTGTCTTAAGGAATAAAGGAAAAAGATTCCGTCGGAGGCTCGGTGCTCTACAGGTTCAACCTTTGTACTCTATTATTGCCTCACATTCCATCTCTTGTGAAAATATATTTGATTGGCTTTTCTGCAGGTTGTTTGCCAGGACTTTCCAAGACCTCCACTAGAAAACACAATAAACTTTTTGGAAGCTGGACAACTATCTTCATTTTTCAGAAACAGTGAAC
+
CCCCCFFFFFFFGGGGGGGGGGHHHHHHHHHHHHHHHHHHHHHGHHHHHHHHHHGGHIHIHIHGGGGGGHHGGEGGHHHHHHHHHHHHHHHHHHHHHGHHHHHHHHHHGHHHHHHHHHHHHHHHHHHHHHHHHHHHHHHHHHHGHHHHHHHHHHHHHHHHHEHHHHHHGHHGFHHHHHHDGFHHHHHHHHHBGHHGHHHEHGHFHHHHGHGCHHHEFHFAHHHGHCGHHHFFGGFGGGGGGGGGGGFFGG0
@M03495:530:000000000-LYBTV:1:1102:21360:22446 1:N:0:GCCCAGTG+AATTGCGG
GTCAGCATGTGAGCTTTGGAGTGAAATCTCTTGTCTTAAGGAATAAAGGAAAAAGATTCCGTCGGAGGCTCGGTGCTCTACAGGTTCAACCTTTGTACTCTATTATTGCCTCACATTCCATCTCTTGTGAAAATATATTTGATTGGCTTTTCTGCAGGTTGTTTGCCAGGACTTTCCAAGACCTCCACTAGAAAACACAATAAACTTTTTGGAAGCTGGACAACTATCTTCATTTTTCAGAAACAGTGAAC
+
BBCCCFFFFFFFGGGGGGGGGGHHHHHHHHHHHHHHHHHHHHHHHHHHHHHHHHGGHHIHHHHGGGGGGHHGGEGGGHHHHHHHHHHHHHHHHHHHHHHHHHHHHHHHGHHHHHHHHHHHHHHHHGHHHHHHHHHHHHHHHGHHHCGHHHHHHHFHGHHHHCGHHHHHHHHHHHHHHGFFCGGHHHHHHHH<FGHHEFE<GHH0DGFFHHGGHFBAGHHHHEGGGFHHHHFFGGGGG/FFGFFFFGBFFG0
@M03495:530:000000000-LYBTV:1:1102:17689:22447 1:N:0:GCCCAGTG+AATTGCGG
GTCAGCATGTGAGCTTTGGAGTGAAATCTCTTGTCTTAAGGAATAAAGGAAAAAGATTCCGTCGGAGGCTCGGTGCTCTACAGGTTCAACCTTTGTACTCTATTATTGCCTCACATTCCATCTCTTGTGAAAATATATTTGATTGGCTTTTCTGCAGGTTGTTTGCCAGGACTTTCCAAGACCTCCACTAGAAAACACAATAAACTTTTTGGAAGCTGGACAACTATCTTCATTTTTCAGAAACAGTGAAC
+
BABBCFFFFFFFGGGGGGGGGGHHHHHHHHHHHHHHHHHHHHHHHHHHHHHHHHGGHIIIHIHGGGGGGHHGGGGGHHHHHHHHHHHHHHHHHHHHHHHHHHHHGHHHHHHHHHHHHHHHHHHHHHHHHHHHHHHHHHHHHHHHHHHHHHHHHHHHHGHHHEHHHHHHHGHHHHHHHHHHHHHHGHHHHHHFDGHGHHHGFHFFGHHHHHGGHHHHHHGEHFHHHHHHGHGGGGGGGGGGBFFGGF9BFF0
@M03495:530:000000000-LYBTV:1:1102:7570:22458 1:N:0:GCCCAGTG+AATTGCGG
GTCAGCATGTGAGCTTTGATTTTTTTTTCAGGATTAGCTGGTTTATCAACGGCAAAATATAGATCGGAAGAGCACACGTCTGAACTCCAGTCACGCCCAGTGATCTCGTATGCCGTCTTCTGCTTGAAAAAAAAAAAATAGAGCGCTGGTCAGGTAAGCGGAGCTCCTAGTGTATAGATGCAATACATATATATATGTAGATACACCAACATAGAAGTAAGCGTCATGCACAGTCATCGACTGTTGTAATT
+
CBBCCFFFFFFFGGGGGGGGGGHHGGGGHHHHHHHHHHHHHGHHHHHHHHGGGGGHHHHHHHGHHHGGGGHHHHHHHGHHHGHHHHHHHHHHHHGHGGGHHHHH4HHGGGHHHHGDGHGGHHHHHGFHGFHG//A---.00000--.:-/0://:0000-----=0:B000;;B0000;000000000000090000000009000/..;.:9000:B00;0-9...00000::90000/9.;;00;0000
@M03495:530:000000000-LYBTV:1:1102:17993:22472 1:N:0:GCCCAGTG+AATTGCGG
GTCAGCATGTGACTGGTTTATCAACGGCAAAATATAGATCGGAAGAGCACACGTCTGAACTCCAGTCACGCCCAGTGATCTCGTATGCCGTCTTCTGCTTGAAAAAAAAAAAAAAAAATACAATGAAACTCTATAAGGAATATGCTATTGAACTTAAATATGACTTCACAAAGTATTAATTTATATTACATACTTGTATCTCATAACGTTCAGTGCTAGCTGTATATGACCTGATATGCGAGTTCTGTGCA
+
CCDDDFFFFFFFGGGGGGGGGGHHHGGGGGHHHHHHHHHHHGGGGHHHHHHHGHHHGHHHHHHHHGHHHGHGGGHHGHHGHHHGGHHHHGGGHGHHHHHHHHHHHHGGGEG@>////<0111<111111000=000000/000<00000000000000<000000<00000./:000000:0000:000000000000000000000.///000000000:<00:0<00000//00000..--.00:0000
@M03495:530:000000000-LYBTV:1:1102:15229:22501 1:N:0:GCCCAGTG+AATTGCGG
GTCAGCATGTGAGCTTTGGAATTAGTAAATTCGTTGACGACAGAAGGAGCAAGATAACGACCACAGGGAGGCTGGTTTATCAACGGCAAAATATAGATCGGAGAGCACACGTCTGAACTCCAGTCACGCCCAGTGATCTCGTATGCCGTCTTCTGCTTGAAAAAAAAAAATAAACAAGAAAGAGCAAAGACATGACGGCGTAGAGATAGAGTAAAAAGCAGCACCAAGAAACATAATGAAACAGACACGCA
+
CCCCCFFFFFFFGGGGGGGGGGHHHHHHHHHHGHHHHHGGGGGHHHHHHHHHHHHHHHGGGGGHHHHGGGGGHHGHHGHHHHHHGGGGGHHGHHHHHHHHGGGGGHHHHHGHHHGHHHHHHHHHHHHGHGGGHHHHHBGGGFGHHGEDEGHGHGHHHHEFHGHHGGGCC@.00000.////:///:/0///;0000.--:---.0;00000090090..0//.:..;..////0:0000;00///;//.--
@M03495:530:000000000-LYBTV:1:1102:10533:22505 1:N:0:GCCCAGTG+AATTGCGG
GTCAGCATGTGAGCTTTGGAGTGAAATCTCTTGTCTTAAGGAATAAAGGAAAAAGATTCCGTCGGAGGCTCGGTGCTCTACAGGTTCAACCTTTGTACTCTATTATTGCCTCACATTCCATCTCTTGTGAAAATATATTTGATTGGCTTTTCTGCAGGTTGTTTGCCAGGACTTTCCAAGACCTCCACTAGAAAACACAATAAACTTTTTGGAAGCTGGACAACTATCTTCATTTTTCAGAAACAGTGAAC
+
AAAAAFFFFFFFGGGGGGGGGEGHHHHHHHHHHFHHHHGFHHHHFHHHHHFGGHGGHHHGFHHGEGFGGHHEGEEGHHFHHHGFGHHHEHHHFGEHHGHHHHGHHHFHGHHHHGHFHGHHFFGGHHHFFDGFFFHHHHHHG4GFFGFHHFHHHHHHHGHHH?GHFFHHGEHHGHHHHHHFFGHHHHHHHHHF1FFHHE.<D00DGHHHHGGGHFBEGFFFFHHEHHGHFCFFFGGGGGGFFEFGFF9FFF9
@M03495:530:000000000-LYBTV:1:1102:24138:22553 1:N:0:GCCCAGTG+AATTGCGG
GTCAGCATGTGAGCTTTGGAATTAGTAAATTCGTTGACGACAGAAGGAGCAAGATAACGACCACAGGGAGGGTGGTTTATCAACGGCAAAATATAGATCGGAAGAGCACACGTCTGAACTCCAGTCACGCCCAGTGATCTCGTATGCCGTCTTCTGCTTGAAAAAAAAAAAATAAACAAGAATGGAATAGCATACGGCCTTCATCCAGCAGCCGTTGGCACTTGAGTAAGCAGTCTGAAACTTACATGACC
+
BBBBBFFFFFFDGGGGGGGGGGHHHHHHHHHHGGHHHHGGGGGHHHHHHHHHHHHHHHGGEGGEAGGGFGGGBFEGGHHHHHHHGGGGCFHGGHHHHHHEGFGGFHGGHHHGHHHGHHHHHHHHHFHHGHGGGHGHG11FGH/DHGFGG>AFAFHHHEHHFFGBAD@DC:9-.90000./9900/0:0000000;..--.9;BB/////....-..../9/.//////////:;;B////99//////;;;
@M03495:530:000000000-LYBTV:1:1102:18864:22566 1:N:0:GCCCAGTG+AATTGCGG
GTCAGCATGTGAGCTTTGGACTCCTGACTGGTTTATCAACGGCAAAATATAGATCGGAAGAGCACACGTCTGAACTCCAGTCACGCCCAGTGATCTCGTATGCCGTCTTCTGCTTGAAAAAAAAAAAAAAGAGAAGGCCACGGCAGGGTTCGTATGAACAATCGTCATATAGATCATTAGCGATCGGAGACAATACGTAGAATGTGCTGCATCATCTAGTGCTCTCAAACTCGTACTGAAGATGACGTGCG
+
DCDDDFFFFFFFGGGGGGGGGGHHHHGHHHHHHHHHHHHHGGGGGHHHHHHHHHHHGGGGFHGHHHHGHHHGHHHHHHHHHHHHGHGGGHFHGFFHHHGGHHHHGFGHGHGGGHHHHFHHHEDGD<@//>..00100....-------/..<.//:0:0:/00....:00000000000:/-<..-..--.//000.00.<00000:000/0:00<0000000<00000000.<...000<00000....-
@M03495:530:000000000-LYBTV:1:1102:27346:22573 1:N:0:GCCCAGTG+AATTGCGG
GTCAGCATGTGAGCTTTGGTCCAGCCTGAGTCCCTGGTTTATCAACGGCAAAATATAGATCGGAAGAGCACACGTCTGAACTCCAGTCACGCCCAGTGATCTCGTATGCCGTCTTCTGCTTGAAAAAAAAAAAAAACAGAAAAAAAGACGCGTTGCTTTGTTACTACCCTAAGATCCGTCACCAATACTTTAGTGAACGTGACCTCAGTACACAATAGTAAGCAGACACGTCTTGGCCTAAGATGATCTTG
+
CCCCCFFFFFFBGGGGGGGGGGHHHGHHHHGHHHHHHHHHHHHHHHGGGGGHHHHHHHHFHHGEGGFGHHHHHGHHHGHHGGGHHGFFHHGHGGGH3GFF@GGFCEHHGH>?>BFHFFHHHG0GFHFCDG@B</<-<.0000/.<-../.---;9.0;00;/00000:9C//99090....:0090:000000:0909;9.:.;0000000000.9:;:90090/9.;/...;.0090:/;/000000000
@M03495:530:000000000-LYBTV:1:1102:8707:22623 1:N:0:GCCCAGTG+AATTGCGG
GTCAGCATGTGAGCTTTGGTTTATCAACGGCAAAATATAGATCGGAAGAGCACACGTCTGAACTCCAGTCACGCCCAGTGATCTCGTATGCCGTCTTCTGCTTGAAAAAAAAAAAACTACAACTGGTGACGGATCCGACGTCGCACAAGGAAGGAGATAGACGGAGATACTGATATTAGCTATAGTGAGACCAGCTGTGACCCACAGGACTTCCTACCTCACAGCTAGACTGCATCAGCAACTCACAAGCA
+
BBBBBFFFFFFFGGGGGGGGGGHHHHHHGGGGGHHHHHHHHHHHGGGGHHHHHHHGHHHGGGHHHHHHHHHHGHGGGHGHHHBFHGFGHHHHGEEHGGHHHHHHCHHHFEGGGC/</2<@22110010<1//<.-0>.---<-----/.../.:.../0000....-;0000000;000/00000000900.9..:/9/B//.9.....9;/9////.///.//.//;/9://///////..//////...
@M03495:530:000000000-LYBTV:1:1102:23214:22634 1:N:0:GCCCAGTG+AATTGCGG
GTCAGCATGTGAGCTTTGGTCCAGCCTGAGTCCTGGTTTATCAACGGCAAAATATAGATCGGAAGAGCACACGTCTGACTCCAGTCACGCCCAGTGATCTCGTATGCCGTCTTCTGCTTGAAAAAAAAAAAAATAAAAAATCACGAACGTGTCCTGTAACTTCAACTAGTGATGAACTGATAGAGTGGCAATATCATAAAGCTAGTGTGAAATCTACCGCATTAAGATGCATGCAGTGATAATCATCAGTT
+
CCDCBFFFFFFFGGGGGGGGGGHHHGHHHHHHHHHHHHHHHHHHHGGGGGHHHHHHHHHHHGGGEHHHHHHHGHHHGHHHHHHHHHHHGHGGGHBGHHBGHHGFHHHHGGGHGHHHHHHG?GHHHFBFB>/<<011=11-0100<?.--..//0000:000000000000;00000000;0000000../00;0000000000090000000000000---..0000000090000990000000000;00
@M03495:530:000000000-LYBTV:1:1102:7387:22636 1:N:0:GCCCAGTG+AATTGCGT
GTCAGCATGTGAGCTTTGGATGGTTCTGGTTTATCAACGGCAAAATATAGATCGGAAGAGCACACGTCTGAACTCCAGTCACGCCCAGTGATCTCGTATGCCGTCTTCTGCTTGAAAAAAAAAAAACAAAATACCTATAAGATCGAACATCTTCTGTGATATTACATGGTGTGGAGTTATCTCATGTTCACTACAACCTTAGACATCTTATAACGTTTGCATACCTTATCCTATCTTGATAGTTCTAGTGA
+
CBCCCFFFFFFFGGGGGGGGGGGHHHHHHHHHHHHHHHGGGGGHHHHHHHHHHHGGGGHHHHHHHGHHHGHHHHHHHHHHHHGHGGGHHHHHBGHHGGHHHHGGGHGHHHHHHHGHHHHGGGC?<///?001111111<11>>1..00-1<000=00000=<0=0000/00...0.0/000000<0<<00000/0<0./0000<000<00<000.///900<00/0000000000000:000000000000
@M03495:530:000000000-LYBTV:1:1102:14267:22660 1:N:0:GCCCAGTG+AATTGCGG
GTCAGCATGTGAGCTTTGGTCCAGCCTGAGTCCTGGTTTATCAACGGCAAAATATAGATCGGAAGAGCACACGTCTGAACTCCAGTCACGCCCAGTGATCTCGTATGCCGTCTTCTGCTTGAAAAAAAAAAAAAGTTACAGAATGATATGCTGAATACATATGATGTATTACCTGAATTTATAACACGTAGACGTAGTTATGTGTACATCTCTAGTGAGTTGTGTGTCTAGTCATCACTTACATAACTAGG
+
CCDDDFFFFFFFGGGGGGGGGGHHHGHHHHGHHHHHHHHHHHHHHGGGGGHHGHHHHHHHHGFGFHHHHHHHGHHHGHHHHHHHHHHHHGHGGGHHHHHFHHHGGHHHHGGGHGHHHHHHGHHHHHGGGCC>/-.1>111111<11<1D0000<00000=<00000=00000000/000000<0000../..0..9..000000:000<0000<<C0000<0:./..000000000000<0000000000/
@M03495:530:000000000-LYBTV:1:1102:17021:22662 1:N:0:GCCCAGTG+AATTGCGG
GTCAGCATGTGAGCTTTGGAATTAGCTGGTTTATCAACGGCAAAATATAGATCGGAAGAGCACACGTCTGAACTCCAGTCACGCCCAGTGATCTCGTATGCCGTCTTCTGCTTGAAAAAAAAAAAAAAAACAACAACTCATGACTATTAGAGATTCATGTCACAGAACAAGAATTGTTCAAGTGAAGCGTTATACTGACGACTGCAGCCACGTGAGCTATGAGCGAGTATGCAAGTCTCGTGAGACGTACG
+
DDDDDFFFFFFFGGGGGGGGGGHHHHHHHHHHHHHHHHGGGGGHHHHHHHHHHHGGGGHHHHHHHGHHHGHHHHHHHHHHHHGHGGGHHHHHDGHHGGHHHHGGGHGHHHHGHHHHHHGGG>>BB>A/-->...<<.0<00000000=0:<00000:0000000000//////:000:0000000000-.<..00<<00..-<./00<../-....:0000000---9.0:000:000</../9009...-
@M03495:530:000000000-LYBTV:1:1102:19468:22678 1:N:0:GCCCAGTG+AATTGCGG
GTCAGCATGTGAGCTTTGGTCCAGCCTGAGTCCTGGTTTATCAACGGCAAAATATAGATCGGAAGAGCACACGTCTGAACTCCAGTCACGCCCAGTGATCTCGTATGCCGTCTTCTGCTTGAAAAAAAAAAGAAAGAATTGACGGCAGGAGAGGAAAGCGGAATTACCAGTGTAGCGAGTAAATGAGTAGATAATGGGAGGCAGAACAGGAGCGAAAGTGGCTTGAGTGGTACTAACTGGGTGTGCCGCTC
+
CBCCCFFFFFFFGGGGGGGGGGHHHGHHHHGHHHHHHHHHHHGHHGGGFGHHHHHHHGGHHGFFGHHHHHHHGHHHGFHHHHHHHHHHHGFGGGHHHGGEGHHGGHHGHGEEHGFHHHHHGHGFFFGGGGD//0?100?1FB1/--->@..<.<./<./.:A@.0000;0::;;00;---9;00C0=00000;0000.;.-....//B/..;.----;00;..9-.009.00;000000/./.9.00----
@M03495:530:000000000-LYBTV:1:1102:27118:22693 1:N:0:GCCCAGTG+AATTGCGG
GTCAGCATGTGAGCTTTGGAGTGAAATCTCTTGTCTTAAGGAATAAAGGAAAAAGATTCCGTCGGAGGCTCGGTGCTCTACAGGTTCAACCTTTGTACTCTATTATTGCCTCACATTCCATCTCTTGTGAAAATATATTTGATTGGCTTTTCTGCAGGTTGTTTGCCAGGACTTTCCAAGACCTCCACTAGAAAACACAATAAACTTTTTGGAAGCTGGACAACTATCTTCATTTTTCAGAAACAGTGAAC
+
ABBBBFFFFFFBGGGGGGGGGGGGHGHHHHHHHHHHHHGHHHHHHHHHHHHHHHGGHHHHFHHGGGGGGHFGCBEGHHHHHHHGHBHHHGGHHHHGHHHHHHGHGFHGHHHHHHHHHHHHGHHHHHHHHHDFHFHHGHHHHHGHFAGHHHGHHHHHHHHHHGHHHHHGFCFHHHHHHGFDGHHFHHFHHHH1FFGHEHHEHHG=DGFGHHGGGHHGHGFHFHAGHHGFHHB;BBFFGGEG0B9BC/CFGG0
@M03495:530:000000000-LYBTV:1:1102:6654:22752 1:N:0:GCCCAGTG+AATTGCGG
GTCAGCATGTGAGCTTTGGAGTGAAATCTCTTGTCTTAAGGAATAAAGGAAAAAGATTCCGTCGGAGGCTCGGTGCTCTACAGGTTCAACCTTTGTACTCTATTATTGCCTCACATTCCATCTCTTGTGAAAATATATTTGATTGGCTTTTCTGCAGGTTGTTTGCCAGGACTTTCCAAGACCTCCACTAGAAAACACAATAAACTTTTTGGAAGCTGGACAACTATCTTCATTTTTCAGAAACAGTGAAC
+
A3>ABFFFFDDFGGGGGGGGGGHHHGHHHHHHHHHHHHHGHGGHHHHHHHHHHHGGHHHHHHHGGGGGGHHGGGGGHHHGHHHHHHHHHGHGHHHGHHHHHHHHFHHHHEFHHHHHHHGHGFHHHHHHHHHHGGHHFGHHHHHHHFHHHHHHHGBGHHHHHGHGHHHHHHHHHHHHHFFGEFFHGHGFHHH1F<FCECG<<DG0DGHHHHGCHF/GGHHAGHAGFCGHBGGGGGBFFGFFFFBFFGGFFF0
@M03495:530:000000000-LYBTV:1:1102:11143:22765 1:N:0:GCCCAGTG+AATTGCGG
GTCAGCATGTGAGCTTTGGAGTGAAATCTCTTGTCTTAAGGAATAAAGGAAAAAGATTCCGTCGGAGGCTCGGTGCTCTACAGGTTCAACCTTTGTACTCTATTATTGCCTCACATTCCATCTCTTGTGAAAATATATTTGATTGGCTTTTCTGCAGGTTGTTTGCCAGGACTTTCCAAGACCTCCACTAGAAAACACAATAAACTTTTTGGAAGCTGGACAACTATCTTCATTTTTCAGAAACAGTGAAA
+
CBCCCFFFFFFFGGGGGGGGGGHHHHHHHHHHHHHHHHHHHHHHHHHHHGHHHHGGHIIIHIHGGGGGGHHGGGGGHHHHHHHHHHHHFHHHHHHHHHGHHHHHHHHGHHHHHHHHHHHHHHHHHHHHHHHHHHHHHHHHHFHHHGHHHHHGHHHHHGHHHFHHHHGHHHHHHHHGHGGHEFHHHHHHHHGFFHHHHHC=DD<DGHHHHHGGFHEGGHHFHHHHHGHHHHGGGEFFFGGGEFGGGGCFBF0
@M03495:530:000000000-LYBTV:1:1102:6264:22773 1:N:0:GCCCAGTG+AATTGCGG
GTCAGCATGTGAGCTTTGGAATTAGTAAATTCGTTGACGACAGAAGGAGCAAGATAACGACCACAGGGAGGGTGGTTTATCAACGGCAAAATATAGATCGGAAGAGCACACGTCTGAACTCCAGTCACGCCCAGTGATCTCGTATGCCGTCTTCTGCTTGAAAAAAAAAAAAAACATGAACATAAACGCCGAATCAAACACGTATGAGGTACACATAGCAGTACACTGTGACACACAGAAAGCCATAGTAA
+
CCDDDFFFFFFFGGGGGGGGGGHHHHHHHHHHGHHHHHGGGGGHHHHHHHHHHHHHHHGGGGGHHHHGFGGGFGGFGHHHHHHHGGGGGHGGGHHHHHHHGGGGHHHHHHHGHHHGHHGHGHGHHHHHGHGGGHCHGG1FGHFGHHHHGGGHGGHHHHHHHHHHHGGGG@---9..000<0:00000.----9.90000...:/0/0:/<:0000000000000000000<0:0/...0<00/.<<0000:
@M03495:530:000000000-LYBTV:1:1102:7615:22776 1:N:0:GCCCAGTG+AATTGCGG
GTCAGCATGTGAGCTTTGGAGTGAAATCTCTTGTCTTAAGGAATAAAGGAAAAAGATTCCGTCGGAGGCTCGGTGCTCTACAGGTTCAACCTTTGTACTCTATTATTGCCTCACATTCCATCTCTTGTGAAAATATATTTGATTGGCTTTTCTGCAGGTTGTTTGCCAGGACAGGTCGTGATTGCTGGAGCAGGTATGATATAATTCTAGGATTTGACAGATGAATAATTTACATATATATCTAACTTTGA
+
CBBBCFFFFFFFGGGGGGGGGGHHHHHHHHHHHHHHHHHHHHHHHHHHHHHHHHGGHHIHHHHGGGGGGGHGGGGGHHHHHHHHHHHHGHHGHHHHHHHHHHHHHHHHHHHHGFGHHHHGHHHHHHHHHGHHFHHHGHHHHFHHHHGHHHHHHHGGHHHHHFHHHHHHGGFHGCFHHFGGEHHHHGHF0FGGFEHHHHFHHHHHGHHGGH0CGCHHFFHHFHHG;:C;GHHHHGHHGFFFGFGGGFGGGG0
@M03495:530:000000000-LYBTV:1:1102:9040:22778 1:N:0:GCCCAGTG+AATTGCGG
GTCAGCATGTGAGCTTTGGAGTGAAATCTCTTGTCTTAAGGAATAAAGGAAAAAGATTCCGTCGGAGGCTCGGTGCTCTACAGGTTCAACCTTTGTACTCTATTATTGCCTCACATTCCATCTCTTGTGAAAATATATTTGATTGGCTTTTCTGCAGGTTGTTTGCCAGGACTTTCCAAGACCTCCACTAGAAAACACAATAAACTTTTTGGAAGCTGGACAACTATCTTCATTTTTCAGAAACAGTGAAC
+
ABABAFFFF5@5GGFGGFGGGGGBFGHHHHHGHGHHHHFHHCBGHGHGFFEGHFGGHHHHHGHGGGGEFGHGGFEFHBFHFHFGHHHHFFAFHHHHHHHHHHFHGHHHHHFGHHHHHHHHHGBGHHGHHHHHDGHHHHFFHFHHFHCFFHHHHHGFHAHHFDHHFHHHHGGHHHGGFHHHHGGHHG0FGHHD<GGFGHC<0=<DGHHHHHGGGHBHHHHAFB:CGFHHHHGGGBFFBFFGGB/BFFCFFF0
@M03495:530:000000000-LYBTV:1:1102:24961:22786 1:N:0:GCCCAGTG+AATTGCGG
GTCAGCATGTGAGCTTTGGTCCAGCCTGAGTCCCTGGTTTATCAACGGCAAAATATAGATCGGAAGAGCACACGTCTGAACTCCAGTCACGCCCAGTGATCTCGTATGCCGTCTTCTGCTTGAAAAAAAAAAATGAATCCATTATAAGCTGCAATAGATCGGTAGCGCACACGGCTTAAACCATGCATCTCTGAATTATTCGTATTGCGTCTATTGGTGCACATACACTCTGACACTCTATTCGTATCCGG
+
BBBBBFFFFFFFGGFGGGGGGGHHHGHHHHGHHHCHHHHHHHHHHHGEEGGHHHHHHHHHHEGEFGGHFHHHHCGHHFGHHGGHHHHFHHEFGGGHGFBHHBGHGGHBFHFFGHEFHGGHBCGH330BB/<</01111?111>=111=1<110<><F111<..<.<-<;--.:--:-:000/.00;000000000000000//;//009.-../////.////9////////////////://./././.-
@M03495:530:000000000-LYBTV:1:1102:19074:22795 1:N:0:GCCCAGTG+AATTGCGG
GTCAGCATGTGAGCTTTGGAGTGAAATCTCTTGTCTTAAGGAATAAAGGAAAAAGATTCCGTCGGAGGCTCGGTGCTCTACAGGTTCAACCTTTGTACTCTATTATTGCCTCACATTCCATCTCTTGTGAAAATATATTTGATTGGCTTTTCTGCAGGTTGTTTGCCAGGACTTTCCAAGACCTCCACTAGAAAACACAATAAACTTTTTGGAAGCTGGACAACTATCTTCATTTTTCAGAAACAGTGAAC
+
CBCCCFFFFFFFGGGGGGGGGGHHHHHHHHHHHHHHHHHHHHHHHHHHHHHHHHGGHIHHHIHGGGGGGHHGGEGGHHHHGHHHHHHHHHHHHHHHHHHHHHHHHHHHHHHHHHHHHHHGHHHHHHHHHHHHHHHHHHHHHHHHHGHHHHHHHGHHHHHHHGGHHHHHGHHHHHHHHHGHHHGHHHGHHHH<FGHHHHE<DGHGHHHHHHGGGGHHHHFFHHHHHHHHHHGGGGGGGGGGGGGGGGCBFF0
@M03495:530:000000000-LYBTV:1:1102:19122:22800 1:N:0:GCCCAGTG+AATTGCGG
GTCAGCATGTGAGCTTTGGTTTATCAACGGCAAAATATAGATCGGAAGAGCACACGTCTGAACTCCAGTCACGCCCAGTGATCTCGTATGCCGTCTTCTGCTTGAAAAAAAAACATTACATCTCTTTTGAAAATATATTTGATTGTATTTTCTGCAGGTTGTTTGCCAGGGCGCAGCTGGTGCGGCGGCTGTGGGTTCAGCCGGCTAACCGGCGGCGAAGGCGTATCAGGGCGGCGAGGTAGCGACCATCC
+
BBBBBFFFFFFFGGGGGGGFGGHHHHGHGEEEEGFGEGHHFGFGEGGG2F2GFHHGHEGFDBGGGGFHFGFFGHGGEGHF55B4FB?BGFHHGG?EEHHF4BF@BFFDEE?@C/?2333?DBG3F222@?22@DGFH2@F2<?G111<F111?GHHBGHFC<>0011<1<..--<--;//:/0C-------./.9...9//BA-;-.//;-;;-;9----:.99-.;/99..---;-9-9///;----//9
@M03495:530:000000000-LYBTV:1:1102:14181:22806 1:N:0:GCCCAGTG+AATTGCGG
GTCAGCATGTGAGCTTTGGAGTGAAATCTCTTGTCTTAAGGAATAAAGGAAAAAGATTCCGTCGGAGGCTCGGTGCTCTACAGGTTCAACCTTTGTACTCTATTATTGCCTCACATTCCATCTCTTGTGAAAATATATTTGATTGGCTTTTCTGCAGGTTGTTTGCCAGGACTTTCCAAGACCTCCACTAGAAAACACAATAAACTTTTTGGAAGCTGGACAACTATCTTCATTTTTCAGAAACAGTGAAC
+
BBBBBFFFFFFFGGGGGGGGGGHHHHHHHHHHHHHHHHHHHHHHHHHHHHHHHHGGHHHHHHHGGGGGGHGGGGGGHHHHHHHGHHHHFHHHHHHHHHGHHHHHHHHHHHHHHHHHHHHHHHHHHHHGHEHHHHHHHHHHHFHHHCGHHHGFHHHH2GGHHGHHHHHGFGHHHHHHHHFHFFFGHHFFHHHFFHHHHGA<D=FDDFHHHHGGEF/CGHC.GCGEHGHHHHFFGGFGGGGGFGGFGFCBGG0
@M03495:530:000000000-LYBTV:1:1102:25880:22825 1:N:0:GCCCAGTG+AATTGCGG
GTCAGCATGTGAGCTTTGGAGTGAAATCTCTTGTCTTAAGGAATAAAGGAAAAAGATTCCGTCGGAGGCTCGGTGCTCTACAGGTTCAACCTTTGTACTCTATTATTGCCTCACATTCCATCTCTTGTGAAAATATATTTGATTGGCTTTTCTGCAGGTTGTTTGCCAGGACTTTCCAAGACCTCCACTAGAAAACACAATAAACTTTTTGGAAGCTGGACAACTATCTTCATTTTTCAGAAACAGTGAAC
+
BBCCCFFFFFFFGGGGGGGGGGHCHHHHHHHHHHHHHHGHHHHHHHHHGHHHHHGGHHIHGHHGGGCGGGHGGEFGHHGHHHHHHHHHHHHGGHHHHHGHHGHHHHHHHHHHGGHGHHHHHHHHFHHDGHEFGGHHHHHHHFGHHAFGFHHFGHHHEHGHHCGHGGGHFEEHHGHFHGHHHHHHHEFHGHHFFHHHGFC<<=DGGFHGHHGFHFCGFHFAGHHHHFHHEHFGFFGGGFFG0FF9BFCFB00
@M03495:530:000000000-LYBTV:1:1102:16554:22827 1:N:0:GCCCAGTG+AATTGCGG
GTCAGCATGTGAGCTTTGGAGTGAAATCTCTTGTCTTAAGGAATAAAGGAAAAAGATTCCGTCGGAGGCTCGGTGCTCTACAGGTTCAACCTTTGTACTCTATTATTGCCTCACATTCCATCTCTTGTGAAAATATATTTGATTGGCTTTTCTGCAGGTTGTTTGCCAGGACTTTCCAAGACCTCCACTAGAAAACACAATAAACTTTTTGGAAGCTGGACAACTATCTTCATTTTTCAGAAACAGTGAAC
+
CBCCCFFFFFFFGGGGGGGGGGHHHHHHHHHHHHHHHHHHHHHHHHHHFHHFHHGGHHHHGHHGGGGGGHHGGFGGFHHHHHHGGHHHFGHGHHHHHHHHHHHHHHHHHHHHHHHHHHGHHHHGHHHHHHHHHGGHHHHHHGHGHFHHFCHHGHEHHHHHHDHFFGHGHFGHHHFHGHF1CHGHHHHHFHHB<FFHGEHCD<D0<0GHHHGGHHFHFHBFGHGEHHHHGHGGGGGGGGGGEGGGGFCFFG0
@M03495:530:000000000-LYBTV:1:1102:9153:22828 1:N:0:GCCCAGTG+AATTGCGG
GTCAGCATGTGAGCTTTGGAGTGAAATCTCTTGTCTTAAGGAATAAAGGAAAAAGATTCCGTCGGAGGCTCGGTGCTCTACAGGTTCAACCTTTGTACTCTATTATTGCCTCACATTCCATCTCTTGTGAAAATATATTTGATTGGCTTTTCTGCAGGTTGTTTGCCAGGAACAGGTCGTGATTGCTGGAGCAGGTATGATATAATTCTAGGATTTGACAGATGACTAATTTACATATATATCTAACTTTG
+
BBA??FFFFFFFGGGFGGGGCAGDGHGCFHHGFGBGGHFF3EBFGHFFEHHHGHGEFHHHHHGEGGGEGGFGGEFGGHEFHHGHHHFHHGGFEGFFEGHHGGHHHHGHHHHHHAFFHHEFFHHGHFHFHHB4G?FGHFHHGHFHHHHHHHHGGHGHGFFFGBGHHFHBGHFHFGG/<?@ADFGHHHHHHFHBFG.<GG<===GFHBHEFHGHEFCFHEFBC/CFC0<0:<CGHE0BBFFFBFFFFG0BFG0
@M03495:530:000000000-LYBTV:1:1102:12886:22836 1:N:0:GCCCAGTG+AATTGCGG
GTCAGCATGTGAGCTTTGGAGTGAAATCTCTTGTCTTAAGGAATAAAGGAAAAAGATTCCGTCGGAGGCTCGGTGCTCTACAGGTTCAACCTTTGTACTCTATTATTGCCTCACATTCCATCTCTTGTGAAAATATATTTGATTGGCTTTTCTGCAGGTTGTTTGCCAGGACTTTCCAAGACCTCCACTAGAAAACACAATAAACTTTTTGGAAGCTGGACAACTATCTTCATTTTTCAGAAACAGTGAAC
+
BAAABFFFFFFFGGGGGGGGGGHHHHHHHHHHHHHHHHHHHHGHHHHHHHHHHHGGHHHHHHHGGGGGGHHGGEGGHHHHHHHHHHHHHHHFGHHHHHHHHGHHGHHHHHHHHHHGHHHHHHHHGHHHHGHGHGHHHHHHHHHHHFHHHHGHHHHGFHHGGFHHHHHHHEGHHHHHHGHHGHHFFEGHHHGFFHFHGFC<DF<GGHHHGHGGGHHEFGGFFFGHFFHHHHGGGFGGGGGGEGGGGGFFFG0
@M03495:530:000000000-LYBTV:1:1102:14007:22836 1:N:0:GCCCAGTG+AATTGCGG
GTCAGCATGTGAGCTTTGGTTTATCAACGGCAAAATATAGATCGGAAGAGCACACGTCTGAACTCCAGTCACGCCCAGTGATCTCGTATGCCGTCTTCTGCTTGAAAAAAAAAAAATAATCAAAAAGAAATCACGCATTAGGGATGGTCAGGAGGGAAGAATAATCACTGTGACGTTGGAGTGTGCACACTGACGTCGCGGATAGACGATGTAGACACTAGTAGTGTATGCTAATACAAGGTCAATGAGCA
+
CCCCCFFFFFFFGGGGGGGGGGHHHHHHGGGGGHHHHHHHHHHHGGGGHHHHHHHGHHHGHHHHHHHHHHHHGHGGGHHHHG4GHHFEHHHHGGGHGHHHHHHHHHHGHGGGG?<>02>222211///00?11?/0<..1=1000..<00//0<<-..../0000000000000.....0/0.00000:./00:...----:-.00:.;9.;00000/0:;0000/:0000000000000.000;;00:00
@M03495:530:000000000-LYBTV:1:1102:18704:22863 1:N:0:GCCCAGTG+AATTGCGG
GTCAGCATGTGAGCTTTGGAGTGAAATCTCTTGTCTTAAGGAATAAAGGAAAAAGATTCCGTCGGAGGCTCGGTGCTCTACAGGTTCAACCTTTGTACTCTATTATTGCCTCACATTCCATCTCTTGTGAAAATATATTTGATTGGCTTTTCTGCAGGTTGTTTGCCAGGACTTTCCAAGACCTCCACTAGAAAACACAATAAACTTTTTGGAAGCTGGACAACTATCTTCATTTTTCAGAAACAGTGAAC
+
CBCCCFFFFFFFGGGGGGGGGGHHHHHHHHHHHHHHHHHHHHHHHHHHHHHHHHGGHHHIGIHGGGGGGHHGGGGGHHHHHHGHHHHHFHHHHHHHHHHHHHHHHGHGEHHHHHHHHHHHHHHHHHHHHHHHHHHHHHHHHHHHHHFHHHHHHHGHHHHHHDGHHHHHGHHHHFHHHHHDHHHHHHHGHHH1GDGHGHC<GGHDGHHHHHGGFBHEHHHFHHHHGHHHHHGGGGGGGGGGFGFGEFBFGE0
@M03495:530:000000000-LYBTV:1:1102:26940:22866 1:N:0:GCCCAGTG+AATTGCGG
GTCAGCATGTGAGCTTTGGAGTGAAATCTCTTGTCTTAAGGAATAAAGGAAAAAGATTCCGTCGGAGGCTCGGTGCTCTACAGGTTCAACCTTTGTACTCTATTATTGCCTCACATTCCATCTCTTGTGAAAATATATTTGATTGGCTTTTCTGCAGGTTGTTTGCCAGGACTTTCCAAGACATCCACTAGAAAACACAATAAACTTTTTGGAAGCTGGACAACTATCTTCATTTGTCAGAAACAGTGAAA
+
A111AFFFDDFFGGGGGFFGGGBDG3FFHHHHHFBGHHFGHFHHHHGEFHFEGHGGHHFGGHHGGGCEEHHCEBE/FFGHFGHGHFHFHHFHHHGHHFEHHHHHGHHHGHDGGHBGGGGHHHHEFFEHHHFEFHHBGHHHF2FGF0FFGFFHHHFBGH0<FCCFCFDBCHGCC11F1<?10G0>><CCFFFFF10>.0<.<0<00=GFFHGC/;CEFHH..C:.GGCC00:00000;;0;0CF/FF;0;90
@M03495:530:000000000-LYBTV:1:1102:12618:22897 1:N:0:GCCCAGTG+AATTGCGG
GTCAGCATGTGAGCTTTGGAGTCAGCATGTGGGCTCTGGTTTATCAACGGCAAAATATAGATCGGAAGAGCACACGTCTGAACTCCAGTCACGCCCAGTGATCTCGTATGCCGTCTTCTGCTTGAAAAAAAAAAAACACACACCAACTCAAACTAAGCCACGAGATTCCATGATGTTAAAGAGTGAGCCAGAATATCATCACACCACATAGAGAAGAATGAATCAAGTCTAGTCTCGCAGTCAGATAAGAA
+
CCCCDFFFFFFFGGGGGGGGGGHHHHHHHHHHGGHHHHHHHHHHHHHHGGGGGHHHHHHHHHHHGGGGGHHHHHHGHHHGHHHHHHHHHHHHGHGGGHGHHHFHHHGGHHGHGGGHGHHGHHHHHHFHFGGG?D@@.>0..<..>../000000=00/0//<--..000:<00000000000/00000//../00:<000000:....0:00000/</000000000<00000000/.99.00:<000000
@M03495:530:000000000-LYBTV:1:1102:21874:22897 1:N:0:GCCCAGTG+AATTGCGG
GTCAGCATGTGAGCTTTGGAGTGAAATCTCTTGTCTTAAGGAATAAAGGAAAAAGATTCCGTCGGAGGCTCGGTGCTCTACAGGTTCAACCTTTGTACTCTATTATTGCCTCACATTCCATCTCTTGTGAAAATATATTTGATTGGCTTTTCTGCAGGTTGTTTGCCAGGACTTTCCAAGACCTCCACTAGAAAACACAATAAACTTTTTGGAAGCTGGACAACTATCTTCATTTTTCAGAAACAGTGAAC
+
BBCBCFFFFFFFGGGGGGGGGGHHHGHHHHHHHHHHHHHHHHHHHHHHHHHHHHGGHIIHHHHGGGGGGHHGGFGGHHHHHHHHHHHHHHHHHHHHHHHHHHHHGHHHHHHHHHHHGFFHHHHHHHHHHHHHHHGHHHHHHHHHHHHHHHHHHHGFHFHHHFHHHHHHGHHHHHHHHHHHHGHFHHGHHHH1GFHHHHECGHHGFHHHHFCCGHFEHFBCFGHHHHHHHHGGGGGGGBBFFC;CFFCFFF0
@M03495:530:000000000-LYBTV:1:1102:9580:22901 1:N:0:GCCCAGTG+AATTGCGG
GTCAGCATGTGAGCTTTGGTCCAGCCTGAGTCCTGGTTTATCAACGGCAAAATATAGATCGGAAGAGCACACGTCTGAACTCCAGTCACGCCCAGTGATCTCGTATGCCGTCTTCTGCTTGAAAAACAAAATCCTTCCACTCGGATAAGATGCTGAGGAGGGTCCAGACCTAAGAGCAATCAGTGAGGAATCAGAGGCCTGGGGACCCTGGGCAACCAGCACTGTCGGCTCTCCAGTCCCAGCTGCCTACC
+
AABAAFFFF@BFFGFGFDCGEGGFHGHF4EAFHFHGFHHHFHHHHGGGGGHBGHHHFHHHHGECEFAEGFFFGFEGF5FEFHFGBGFGBEEFEGHFGBH4B4B1>F3G?E>EBE?GBHHDFG3B3B/?G0011BB2FGFHE0?/B/?1F@2@D111?/1/</.<<11><.<1>0><<C/DBH000=0<0<GHH<C0.:.;:..;;BDDGF.../;;..../:;90;C--9A/9/9///9;B9?///.//;;
@M03495:530:000000000-LYBTV:1:1102:4033:22909 1:N:0:GCCCAGTG+AATTGCGG
GTCAGCATGTGAGCTTTGGTCCAGCCTGAGTCCTGGTTTATCAACGGCAAAATATAGATCGGAAGAGCACACGTCTGAACTCCAGTCACGCCCAGTGATCTCGTATGCCGTCTTCTGCTTGAAAAAAAAAAAAAGAACAGGTGAGGGAGAAGAACTGAAGTACAACAGGGGTAGAGTCGAGGGGATGAATTGAGCGGCAATGTAAATCTATAGTAACTGGCACGTGGGGTGTACTACGGAGTGCTGAATCA
+
BABCCFFFFFFDEGGGGGGGFGHHHGHHHHFGHHHHHHHHHHHHHGGEGGHHHHHHHEFFHGFEFHHHHHGHGHHHGEFHHHFHHHHHHGHGGGHEGGF4FFCFGHGGHEFGHGBFGHHGHHHHHHGGGC//<-..0<00.1>1.......//<<00:00:;000/:/..:...0000-9-9--.9./000000/-----/9////://///////////../....--.-;/:;//......//://///
@M03495:530:000000000-LYBTV:1:1102:26944:22913 1:N:0:GCCCAGTG+AATTGCGG
GTCAGCATGTGAGCTTTGGAGTGAAATCTCTTGTCTTAAGGAATAAAGGAAAAAGATTCCGTCGGAGGCTCGGTGCTCTACAGGTTCAACCTTTGTACTCTATTATTGCCTCACATTCCATCTCTTGTGAAAATATATTTGATTGGCTTTTCTGCAGGTTGTTTGCCAGGACTTTCCAAGACCTCCACTAGAAAACACAATAACCTTTTTGGAAGCTGGACACCTATCTTCATTTTTCAGACACAGTGAAC
+
AABA?FFDF55@BGGGGGGGGFBDDFDHFGHHHHFGHHGHHHFCHHHFGFHFHGFGHHHHHHHGEGGGEGHF>BEE@FGGF4GHHFGGHHAGDGDGFFHHFHHHFHFHHHHFG/?BB4FFHHHGDD?GHFDDFFFBDGHHH4?GHABCGFHHFF33FGCGFA<G2GFFHEGEG1F1?GHFEFBG1.F0FBF<F1FFGACE00D0/=GHHHGGFGFAGCBCAG.:C::;FF00;BFBBFFFF/:B/FBBBF0
@M03495:530:000000000-LYBTV:1:1102:18892:22936 1:N:0:GCCCAGTG+AATTGCGG
GTCAGCATGTGAGCTTTGGTCCGCCTGAGTCCTGGTTTATCAAGGCAAAATATAGATCGGAAGAGCACACGTCTGAACTCCAGTCACGCCCAGTGATCTCGTATGCCGTCTTCTGCTTGAAAAAAAAAAAAAAAACTGAACATCAAAAGTAGACGCCAGCAGTAACCGGACTTCATGTGTATATGACGTTAATTGTTGTTTGTCAGTTATAGAGTGTCACGGCTCGTTGATCTCCTGTGTATATATGGTTA
+
CBCCCFFFFFFFGGGGGGGGGGGGGGHHHHHHHHHHHHHHHHHHHHHHHHHHHHHHHIHGEGGHHHHHHHGHHHGHHHHHHHHHHHHGHGGGHHHHHBGHHGGHHHHGGGHGHHHHHHHHGHHHGGCGGB//--<.0<00<0000000<<0000.--<<./.<0000-----00:000000<00:<0.9./.0000:././:/00<0<<000:0000000..--.--9/.00000000<0000:0000000
@M03495:530:000000000-LYBTV:1:1102:9416:22948 1:N:0:GCCCAGTG+AATTGCGG
GTCAGCATGTGAGCTTTGGAGACTGGTTTATCAACGGCAAAATATAGATCGGAAGAGCACACGTCTGAACTCCAGTCACGCCCAGTGATCTCGTATGCCGTCTTCTGCTTGAAAAAAAAAAAAACACTATTATGAACCTGGAGTGCTGGAAGAACTCAAGTACGAGATACACTCACCGACAGGACTCGTTCAGCCGGCTAATTCGATCCACAAGCACAGAATAGAACACTCTGATAGCAACTCACAATAAC
+
CCCCCFFFFFFFGGGGGGGFGGGHHHHHHHHHHHHGGGGGHHHHHHGHHHHGGGGHHHHGHFGGHHGHFHHHHFHHHHHFHGGGHHHHH4EGHEGHHHHGGGGGHHHHHHHGHFHFE<@<</<></0??<D1>1111.>0000<<100/./<.//000/0000;=...00000:/=..----...//..../;;/----.9///.//..///...////////;///////////////;.;/////:///
@M03495:530:000000000-LYBTV:1:1102:8324:22960 1:N:0:GCCCAGTG+AATTGCGG
GTCAGCATGTGAGCTTTGGTCCACCTGATCCTGTTTATCAACGGCAAAATATAGATCGGAAGAGCACACGTCTGAACTCCAGTCACGCCCAGTGATCTCGTATGCCGTCTTCTGCTTGAAAAAAAAAACGAGATTCGTCTCAAAACTGTAGAAAACTTATCAAATCATCTGTTTAATTTGTATAGCAAAATTACCAAAAACCAAAATACTTTCCTGCATCACGATGTCATGTGAATCCCAAGTCTCTTGGA
+
BABBBFFFFFFFGGGGGGBAFCGHHFHHHHHHHHCFHHFGHGGGGGEFFHHEHHHHHHGGGEHFHHFHFGHHHGHHHHHHHHFHGHGGGGGGGHHH44BGFGHH4GEEEEFBGGHGHHHFDGH/C@C<//</?/11/?//0?111<<1<111<100110000<00<0000<==0=0D0;00;000000//;:C;000;.;9.A.9.0090;;00;0//0909.....;900////9/////.://99//;/
@M03495:530:000000000-LYBTV:1:1102:10329:23059 1:N:0:GCCCAGTG+AATTGCGG
GTCAGCATGTGAGCTTTGGACTCCTGACTGGTTTATCAACGGCAAAATATAGATCGGAAGAGCACACGTCTGAACTCCAGTCACGCCCAGTGATCTCGTATGCCGTCTTCTGCTTGAAAAAAAAAAAAAAAATACCAAATCAAAACAAAATGAAAAACACAAGTAATGATTGAAAACCTGTACAACATAAAACATGTTAGAGACTAATACGATAAACAAGACAACGGTTATTAGTGTCCTTAGACACAAAT
+
A3AAAFFFFBFFGGGGGGGGGGGFHHHHHHHGFHHHHHHHDFGGGGHDHHHHHHHFGAFGHHGGHHHFHHGGBGHHHHHGGHHEEGFGCHBEG@4BGGEFFHDGGGGHGHGGHHHHFHGFFF//////<<--.00<<0.<D0<0<C.=..00;0:=......:000;0000000;0/.;.00000/./00;90.0/9000009.9/////....99/:..../..--9;.:/B/////////////.:;./
@M03495:530:000000000-LYBTV:1:1102:6843:23063 1:N:0:GCCCAGTG+AATTGCGG
GTCAGCATGTGAGCTTTGGAGAAAACGGCCGATGCCCTGGTTTATCAACGGCAAAATATAGATCGGAAGAGCACACGTCTGAACTCCAGTCACGCCCAGTGATCTCGTATGCCGTCTTCTGCTTGAAAAAAAAAACGATATGTATCATGCTGCTGAGTGTAGCAAGTCTACTGAATACAAGTCAGATTGCATGCAGGATACTTGGTGAGCTTCCTATGTTACATCTAATTTCCATCTTGCGTGCAATGCAG
+
BBBBBFFFFFFFGGGGGGGGGGHHHHGGGGGEGGGGHHHHFHHHHHHHFDGFEGFHHGGFHHHFHGFGDFHGFHHHGHHHGHHHHHHGHHHHHGGGGGHGEEF?FGGFEEGFHFE?GFFFDGHGHFGFFFDDC/-.-..<-0<00<0<000000<0.=<0000:0/<;0;;C000;000000:CB00000000000..:000;00;.0./0;0/0;0090://:9////////:;/////-;;..;////9
@M03495:530:000000000-LYBTV:1:1102:10058:23080 1:N:0:GCCCAGTG+AATTGCGG
GTCAGCATGTGAGCTTTGGAGTGAAATCTCTTGTCTTAAGGAATAAAGGAAAAAGATTCCGTCGGAGGCTCGGTGCTCTACAGGTTCAACCTTTGTACTCTATTATTGCCTCACATTCCATCTCTTGTGAAAATATATTTGATTGGCTTTTCTGCAGGTTGTTTGCCAGGAGCAGGTCGTGATTGCTGGAGCAGGTATGATATAATTCTAGGATTTGACAGATGAATAATTTACATATATATCTAACTTTG
+
BABCCFFFFFFFGGGGGGGGGGHHHHHHHHHHHHHHHHHHHHHHHHHHHHHHHHGGHHIHHHHGGGGGGHHGGGGGHHHHHHGHHHHHHHHHHHHFHHHHHHHHHHHHHHHHHHHHHHHHHHHHHHHHGHGFGGFGFHHHHGHHHHGHHHHGHHGGHHHHHGHHHGHHHHHGHHHHHHGFGHHHHHHHHFHGHHHGHGG=GHHGHHHGGHHGGHHHHHHHHHHHG0<G0GHHFHFFGGGGGGGGGGGFGG0
@M03495:530:000000000-LYBTV:1:1102:9784:23093 1:N:0:GCCCAGTG+AATTGCGG
GTCAGCATGTGAGCTTTGGAGTGAAATCTCTTGTCTTAAGGAATAAAGGAAAAAGATTCCGTCGGAGGCTCGGTGCTCTACAGGTTCAACCTTTGTACTCTATTATTGCCTCACATTCCATCTCTTGTGAAAATATATTTGATTGGCTTTTCTGCAGGTTGTTTGCCAGGACTTTCCAAGACCTCCACTAGAAAACACAATAAACTTTTTGGAAGCTGGACAACTATCTTCATTTTTCAGAAACAGTGAAC
+
CCCCCFFFFFFFGGGGGGGGGGHHHHHHHHHHHHHHHHHGHHHHHHHHHHHHHHGGHIIHHHHCGGGGGGHGGGGGHHHHHHHHHHGHHHHHHHHHHHHHHHHHHHHHHHHHHHHHHFFHHGHHHHHHHHHHFGHHGHHHHHHHGGFHHHHHHHHHGHHHHGHHGGGHHHHHGHHHHHDG0FHHHHHHHGHFGGHHHGE<DGDDDFHHHHGGBGBGGHCGFEHFHHHHHHGFGGGGGGGFFFFGGGBBFG0
@M03495:530:000000000-LYBTV:1:1102:4707:23141 1:N:0:GCCCAGTG+AATTGCGG
GTCAGCATGTGAGCTTTGGAATTAGCTGGTTTATCAACGGCAAAATATAGATCGGAAGAGCACACGTCTGAACTCCAGTCACGCCCAGTGATCTCGTATGCCGTCTTCTGCTTGAAAAAAAAAAAACCTAACGCCTATTTATGTTTATTATTTAAAAGCAATGAATACTAGTCATACCATTAAAAATGACCATTAAGAAGCACATAGTATGGCAATAAGAAAACCAATTTGAACTCACTGACCTGAAGCGT
+
AABBAFFFDDD5BFFGFGFGGFGHHBGHFHFG4BGHHBEGCGAFBGGGFFEDGHF?FECFBFHHHCHHHCFBFGFHHHFHEHDFEE?GB@34444BFFHG4GG1>0FD4B4??C0?B30>/>/>>///?1<?//<0<1>1=<1>1=111D00=0=000<</0<000=000000;;::/:0C0000:::00//00;0000;/9//9;00000/./0/0000;//9...//;////;/:/9////;;///9-.
@M03495:530:000000000-LYBTV:1:1102:17292:23170 1:N:0:GCCCAGTG+AATTGCGG
GTCAGCATGTGAGCTTTGGACGACAGAAGGAGCAAGATAACGACCACAGGGAGGGTGGTTTATCAACGGCAAAATATAGATCGGAAGAGCACACGTCTGAACTCCAGTCACGCCCAGTGATCTCGTATGCCGTCTTCTGCTTGAAAAAAAAAAATCTGCTTGAAAAAAAAAAAATCATAATGCGATCGACACACGTCTTCAACATATGCAATATACTTGATGTCAGCTGCGAGTGCGTATAGATATCAACA
+
CCCCCFFFFFFFGGGGGGGGGGGGGGHHHHHHHHHHHHHHHGGGEGHHHHGFGEGAFEEFHHHFHHHGGGGGHGHHFHHHHHHGDGDHFHHHHHGHHGFHFFFHHGHHHHHGHGGDHHHFHGDHHFGHGHHG?D<FHHHFFHHAGHHF-@-<--./00;00;9000;-;-:---.//////;/....-.-;-/.-.././/:////////:///:////B//////////-9--;:-...;////9:////
@M03495:530:000000000-LYBTV:1:1102:18095:23196 1:N:0:GCCCAGTG+AATTGCGG
GTCAGCATGTGAGCTTTGGAGTGAAATCTCTTGTCTTAAGGAATAAAGGAAAAAGATTCCGTCGGAGGCTCGGTGCTCTACAGGTTCAACCTTTGTACTCTATTATTGCCTCACATTCCATCTCTTGTGAAAATATATTTGATTGGCTTTTCTGCAGGTTGTTTGCCAGGACTTTCCAAGACCTCCACTAGAAAACACAATAAACTTTTTGGAAGCTGGACAACTATCTTCATTTTTCAGAAACAGTGAAC
+
BBCCCFFFFFFFGGGGGGGGGGHHHHHHHHHHHHHHHHHHHHHHHHHHHHHHHHGGHIIIHIHGGGGGGHHGGGGGHHHHHHHHHHHHHHHHHHHHHHHHHHHHHHHHHHHHHHHHHHHGHFHHHHHHHHHHGHHHHHHHHHHHHHHHGHHHHHGHHHHHHGHHHHGHGFHHHHHHHHD1FHHFHHHGGHHFGHBHHHHGHHHGGHDHHHGCHHHHFHGAGHGHHHHGHHGGGGGGGGGF0CFFGGFGFG0
@M03495:530:000000000-LYBTV:1:1102:20992:23200 1:N:0:GCCCAGTG+AATTGCGG
GTCAGCATGTGAGCTTTGGAATTAGCTGGTTTATCAACGGCAAAATATAGATCGGAAGAGCACACGTCTGAACTCCAGTCACGCCCAGTGATCTCGTATGCCGTCTTCTGCTTGAAAAAAAAAAAAAAAAAACCAACATCAAATGTGTGCGATGTATTGCAGAGACGGAATATGTATACACTAACTCATATCTGAGAATGTAGAGATAGCAGTCTGAGATATGACTGCATAGACGACTACACGTTACTCTT
+
CCCCDFFFFFFFGGGGGGGGGGHHHHHHHHHHHHHHHHGGGGGHHHHHHHHHHHGGGGHHHHHHHGHHHGHHHHHGHHHHHHGHGGGHHHHGBHHHFGHHHHGGGHGHHHGHHHGFHHGGGCFB><//><-<..<.<./0000<111<:1..<..11111<01./<.99..01111111101/0011:1<111111110:111111111110<01<1111111<1<1/01101<.--<-/0/.:::.<111
@M03495:530:000000000-LYBTV:1:1102:9260:23203 1:N:0:GCCCAGTG+AATTGCGG
GTCAGCATGTGAGCTTTGGACTCCTGACTGGTTTATCAACGGCAAAATATAGATCGGAAGAGCACACGTCTGAACTCCAGTCACGCCCAGTGATCTCGTATGCCGTCTTCTGCTTGAAAAAAAAAAAAACACGACACACACGTTAGAGTAAACACATACTCCAGGATACCATCAGGTACTGTCATATTATTTAGACGATAATCGCGTAGTGTACATAACTATCATCGTAACTATCACACAGACCTAAGTCA
+
CBBCCFFFFDFFGGGGGGGGGGHHHHHHHHHHHHHHHHHHGGGGGHHHHGHHHHHHGGGGFHHHHHHGHHHGHHHHHHHHHHHHGHGGGGGGGG4FGHFGHHHHGEFFFHHFHGHHGHHHHGGG/>///??0.<---0..<-.<<.00=D0;00..00:00000/.0;0000000000000000099000000900.-...00..-:--.;090:00000:009000....90000000..0..0:0/000
@M03495:530:000000000-LYBTV:1:1102:25424:23224 1:N:0:GCCCAGTG+AATTGCGG
GTCAGCATGTGAGCTTTGGAGTGAAATCTCTTGTCTTAAGGAATAAAGGAAAAAGATTCCGTCGGAGGCTCGGTGCTCTACAGGTTCAACCTTTGTACTCTATTATTGCCTCACATTCCATCTCTTGTGAAAATATATTTGATTGGCTTTTCTGCAGGTTGTTTGCCAGGACTTTCCAAGACCTCCACTAGAAAACACAATAAACTTTTTGGAAGCTGGACACCTATCTTCATTTTTCAGAAACAGGGAAC
+
BBBBBFFFFDFFGGGGGGCGGGGHHHHHHHHHHHHHHHHHHHGGHHHHGHHHHHGGHHFFHHHGGGGGGHHGGEGGHHHGHHHHHHHHGHFGHHHFHHFHHHHHHHHHBGHHHGHHHHHGHHHHHHHHHHFHHHHHHFHHHGHFHHHHHHHGHHHHGHFFFAHHHGFGHEGEHHGFGFFHGBGGHHGHGFHBG><<FHG<GHFGHHHHGHGGBGHEFHG:GH.:;CGHHGFFGFFFGFFFCCFFFB.9AF.
@M03495:530:000000000-LYBTV:1:1102:26935:23252 1:N:0:GCCCAGTG+AATTGCGG
GTCAGCATGTGAGCTTTGGAGTGAAATCTCTTGTCTTAAGGAATAAAGGAAAAAGATTCCGTCGGAGGCTCGGTGCTCTACAGGTTCAACCTTTGTACTCTATTATTGCCTCACATTCCATCTCTTGTGAAAATATATTTGATTGGCTTTTCTGCAGGTTGTTTGCCAGGACTTTCCAAGACCTCCACTAGAAAACACAATAAACTTTTTGGAAGCTGGACAACTATCTTCATTTTTCAGAAACAGTGAAC
+
BABABFFFFBF5EGGGGGGGGCBFEGHHHGHGGGHGHHDFFFBGHHGFHHHFFGGGHHFFGHHGGEEGGHHG@BFEGHHHHFFHHHHFG@GHHHGHHHHHHHFHHHGGGHFHHHHHHFHHHHFHHHHHHFDHHHHHHHHEHGHHHFHHHHHGFGHHHAGBB/FHEHHHEFCGF1DFGHEGCFGHHHHGHHGH1>>0C...<=DGDGFHHHGG:C/CGBHHHHFFCCGFGFGBFGGCFGGGEGG/FFBB000
@M03495:530:000000000-LYBTV:1:1102:4241:23252 1:N:0:GCCCAGTG+AATTGCGG
GTCAGCATGTGAGCTTTGGTCCAGCCTGAGTCCTGGTTTATCAACGGCAAAATATAGATCGGAAGAGCACACGTCTGAACTCCAGTCACGCCCAGTGATCTCGTATGCCGTCTTCTGCTTGAAAAAAAAAAAAAAGAAGACAACTAGCATCCATAATGTACATACATACTACGATCTATACTCAACTCTGACCAGAGCTAGTTGTTATCATGATGATAGGTTATGTCACTACAGTATCTACGCTCGAGATA
+
CBCCDFFFFFFFGGGGGGGGGGHHHGHHHHHHHHHHHHHHHHHHHGGGGGHHHHHHHHHHHGGGGHHHHHHHGHHHGHHHHHHHHHHHHGHGGGHHHHH4FHHGGHHHGGGGHGHHHHHHHHHGGHGGG?<</--.<0<1///<<00/0<0/011<11:1<11100110111.<...111110:0<1<1111:0.:.::0C:11191<1111:1111<1/111:1<1<111/00111111:.-..--...1
@M03495:530:000000000-LYBTV:1:1102:10697:23290 1:N:0:GCCCAGTG+AATTGCGG
GTCAGCATGTGAGCTTTGGTCCACCTGATCCTGGTTTATCAACGGAAAATATAGATCGGAAGAGCACACGTCTGAACTCCAGTCACGCCCAGTGATCTCGTATGCCGTCTTCTGCTTGAAAAAAAAAAAAAATAAAACTCATCAACCGTAAGTATCTATAAGAGTACAAACAAACATACATGTAGAACTACATGCGTTTCATCTCATATGACTAGATGCCATTCATATTATCCGACGAGTCTTATCGTACA
+
BABBCFFFFFFFGGGGGGGGGGHHHHHHHHHHHHHHHHHHHHHGGGGGHHHHHHHHHHGGGGHHHHHHHGHHHGHHHHHHHHHHHHGHGGGHHGHG4EGHGGHGHHGFGHGHHHGHHHHHHHHGC@BC///-01<11>11<D1110.-<...000=00000000:0;0:0.:...:C00:000000009000;9;...;0;000000;;0000000000;0000000000900:.----;/00000./...
@M03495:530:000000000-LYBTV:1:1102:21795:23292 1:N:0:GCCCAGTG+AATTGCTG
GTCAGCATGTGAGCTTTGGACCAGCCTGAGTCCCTGGTTTATCAACGGCAAAATATAGATCGGAAGAGCACACGTCTGAACTCCAGTCACGCCCAGTGATCTCGTATGCCGTCTTCTGCTTGAAAAAAAAAAAAATAACAATATCAATGTCAACTCGGTGATCTACAGACCGACACTCTGACGATCAGATATTGCTACAGTATATCCATTAGACATGTGGACAGTGATACACTGCTGTTAACGACTCGCAA
+
BACCBFFFFFFFGGGGGGGGGGHHGGHHHHGHHHHGHFHHHHHHHHGGGGGHHHHHHHHHHHGGGDFGHHHHGGHHHGGHHHFHHHHGHHGHGGGHGHHFBHFGFEHHHHGGGHGHHBGFFHA33FGGGC/<</-<1>1>11=11100000=0000.....00000<00..--:--9/0000.....00900000;000000000:;000:00;000009000.000000000000000000;9-..;--.
@M03495:530:000000000-LYBTV:1:1102:20694:23305 1:N:0:GCCCAGTG+AATTGCGG
GTCAGCATGTGAGCTTTGGAGTGAAATCTCTTGTCTTAAGGAATAAAGGAAAAAGATTCCGTCGGAGGCTCGGTGCTCTACAGGTTCAACCTTTGTACTCTATTATTGCCTCACATTCCATCTCTTGTGAAAATATATTTGATTGGCTTTTCTGCAGGTTGTTTGCCAGGACTTTCCAAGACCTCCACTAGAAAACACAATAAACTTTTTGGAAGCTGGACAACTATCTTCATTTTTCAGAAACAGTGAAA
+
CCCCCFFFFFFFGGGGGGGGGGHHHHHHHHHHHHHHHHHHHHHHHHHHHHHHHHGGHIHHHIHGGGGGGHHGGGGGHHHHHHHFHHHHGHHHHHHHHHHHHHHHHHHHHHHHHHHHHHHHHHHHHHHHHHHHHHHHHHHHHFHHHEHHHGHHHHGHHHHHHGHHHHHHHGHHHHHHHHGHFHFHHHGHHHHGHHHHHH.<DDGFDHHGHHGGHHHHGHFGGHHFHHHHHHGGGGGGGGGGEFGGGGGGFF0
@M03495:530:000000000-LYBTV:1:1102:17851:23335 1:N:0:GCCCAGTG+AATTGCGG
GTCAGCATGTGAGCTTTGGAATTAGTAAATTCGTTGACGACAGAAGGAGCAAGATAACGACCACAGGGAGGCTGGTTTATCAACGGCAAAATATAGATCGGAAGAGCACACGTCTGAACTCCAGTCACGCCCAGTGATCTCGTATGCCGTCTTCTGCTTGAAAAAAAAAAAAAAAATAAGAAGAAAGAGACAAGGTGGTGAAAGTCGTTACAATAGTAAGTATAGTATTACATATGCGAGCAGGTGTCGTA
+
CCCCCFFFFFFFGGGGGGGGGGHHHGHHHHHHGHHHH4EGGGGHHHHHHHHHHHHHHHGGGGGHHHHGGGGGHHGHHHHHHHHHGGGGGHHHHHHHHGHHGGGGHHGHHHHGHHHGHHHHHHHHGHHHGHGGGHFGGG2DHGFGHHHHGGGHGHHHHHHHHHHGHGCCF:@---9-.00000/0//0<<////..00...<00000.....0000000000<00<0000:000000<..-9-/.:<0<...
@M03495:530:000000000-LYBTV:1:1102:9060:23399 1:N:0:GCCCAGTG+AATTGCGG
GTCAGCATGTGAGCTTTGGTGGAGGAGAAAGGCACATAACGACCACAGGGAGGGTGGTTTATCAACGGCAAAATATAGATCGGAAGAGCACACGTCTGAACTCCAGTCACGCCCAGTGATCTCGTATGCCGTCTTCTGCTTGAAAAAAAAAAAAAAGAGATCAGGATCAATATTAGATATCTGTACTGACTTATAATTACGAGATGCTCATAGAAGAGTACTGATACGGATTGGTGCACAAGGTTAACGGA
+
CBCCDFFFFFFFGGGGGGGGFGHHGGGHHHHHHHHHHHHHGGGGGHHHHGGGGGEFGEGHHHHHHHGGGGGHHHHHHHHHHHGGGGHHHHHHHGGHHGHHHHHHHHHHHHGHGGGHHHHHBHHHFFHHHHGGGHGHGHHGHHHFHHHGGGGC-<--..//1000000/.01:1111<11:111111<1101<111:1111.....001111111110.<:111<111..9../.1.000</..001119-.
@M03495:530:000000000-LYBTV:1:1102:8211:23402 1:N:0:GCCCAGTG+AATTGCGG
GTCAGCATGTGAGCTTTGGTCCAGCCTGAGTCCTGGTTTATCAACGGCAAAATATAGATCGGAAGAGCACACGTCTGAACTCCAGTCACGCCCAGTGATCTCGTATGCCGTCTTCTGCTTGAAAAAAAAAAAAACATAAACCAGCACTCAACAAAATAACCGACAGTTCTCTGTTCATTATGTGTCACAACAACACAGAATAACCACACCACAAAAGAATGATCACACTCTCACTACGAGATCCGAAGCAA
+
BABBBFFFFFFFGGGGGGGGGGHHHGGGHHGHHHHHHHHHHHHHHGGGGGHHHHHGHGHHHGGGGHHHGHHHGFHHGHHHHHHHHHHHHFHGGGHGHHHHHHHGGHHHGGFGEGHHHHHHHHHHHHGGG/C//->.<111<F..>/.<//</<...0000/-:---::0000;0000000000;00;00:A....:../C000;/0:;..;:..../.;///:///;/;///;///9.....//..9--/:
@M03495:530:000000000-LYBTV:1:1102:7980:23410 1:N:0:GCCCAGTG+AATTGCGG
GTCAGCATGTGAGCTTTGGTCCGCCTGGTTTATCAACGGCAAAATATAGATCGGAAGAGCACACGTCTGAACTCCAGTCACGCCCAGTGATCTCGTATGCCGTCTTCTGCTTGAAAAAAAAAAAAAAAAAACATGATCTGTTATACTGCATAGGCACTTTAATGTATAGATTAATAGGGTGAAAGATAAGGAAACTGGTGAAGACGTAGTAGTGCAGTTCCGACCTCGTGTACTTAAGTACTGGCAGATGT
+
CACCCFFFFFFFGGGGGGGGGGGGGGHHHHHHHHHHHGGGGGHHHHHHHHHHHGGGGHHHHHHHGGHHGHHHHHHHHGHHHGHGGGHHHHGFFHHGGHHHHGGGHGHHHHHHHHHHHHGGG/<<<<@---<..000000000000000000000:0./000:0000000000;000;0./..000/00:0:0///00/:/0000/...:.000/0000000.9--.0.9.:/:000:0000000:/.9000
@M03495:530:000000000-LYBTV:1:1102:12759:23435 1:N:0:GCCCAGTG+AATTGCGG
GTCAGCATGTGAGCTTTGGAATTAGTAAATTCGTTGACGACAGAAGGAGCAAGATAACGACCACAGGGAGGCTGGTTTATCAACGGCAAAATATAGATCGGAAGAGCACACGTCTGAACTCCAGTCACGCCCAGTGATCTCGTATGCCGTCTTCTGCTTGAAAAAAAAAAAACAATAACGAGCTACTCAAAGTACTACTATCTGCGTCAATTGTATTAACAGCGATCGCACTCTCACTATCGTATCCTCAA
+
DDDDDFFFFFFFGGGGGGGGGGHHHHHHHHHHGHHHHHGGGGGHHHHHHHHHHHHHHHGGGGGHHHHGFGGGHHGHHHHHHHHHGGGGGHHHHHHHHHHHGGGGGHHHHHHGHGHGHHHHGHHHHHHHGHGGGHGHHGHGHHFGHHHHGGGHGHHHHHHHFCFF<E<E-=E-...00<0...9.<0000000<0<0000000000-.-..<00000000<00.-@..-..--/0<000000.<./.:00<0
@M03495:530:000000000-LYBTV:1:1102:20540:23435 1:N:0:GCCCAGTG+AATTGCGG
GTCAGCATGTGAGCTTTGGTTTATCAACGGCAAAATATAGATCGGAAGAGCACACGTCTGAACTCCAGTCACGCCCAGTGATCTCGTATGCCGTCTTCTGCTTGAAAAAAAAAAAAAATACATAAGCGAACAACAAACCTTACTTGTGGTGAGACACATGACTCAGTTGAGTACAACATAGATAGACACACAAGGCTATGTACCGTGACTTGCTGTACTCTATACTGGTCGCGAGACCACGTACCATACTC
+
CBCDCFFFFFFFGGGGGGGGGGHHHHHHGGGGGHHHHHHHHHHHGGGGHHHHHHHGHHHGGHHHHHHHHHHHGHGGGHHHHF4GHHGGHGHHGGGHGHHHHHHHHHHHHGGGGB<///01??@1111-.---0....../00<00000./.0.0<:C/000<000:0<000000000./0000000<0//...:..0000000<9....000000000:<:00000<0<:---<--../..</..000/<0
@M03495:530:000000000-LYBTV:1:1102:10350:23458 1:N:0:GCCCAGTG+AATTGCGG
GTCAGCATGTGAGCTTTGGAGACTGGTTTATCAACGGCAAAATATAGATCGGAAGAGCACACGTCTGAACTCCAGTCACGCCCAGTGATCTCGTATGCCGTCTTCTGCTTGAAAAAAAAAAAAAATAGATCCAGATCGCCTGTAACAGCTGGAATTGCATCAAAGCAGGATATGTCCAGCAGGCATATGCGACACAATCAACTATACATCGTACGTACTGAACTCTCCTGCATCTCGCAACATATGCATCC
+
CCCCCFFFFFFFGGGGGGGGGGGHHHHHHHHHHHHGGGGGHHHHHHHHHHHGGGGHHHHHHHGHHHGHHHHHHHHHHHHGHGGGHHHHHFHHHGGHHHHGGGHGHHHHHHHGHHGHGGGD/<<<<011111111>11.....000000.<0/.<0<000;00000/0/..000000000//....000;;..---/.0000/00000000....-/;..00:000;9/;09/90009.-.-./0000000/
@M03495:530:000000000-LYBTV:1:1102:6916:23467 1:N:0:GCCCAGTG+AATTGCGG
GTCAGCATGTGAGCTTTGGAGACTGGTTTATCAACGGCAAAATATAGATCGGAAGAGCACACGTCTGAACTCCAGTCACGCCCAGTGATCTCGTATGCCGTCTTCTGCTTGAAAAAAAAAAAAAACAGCATAACAAATAAGTGAGATGATAGTCACATCACAAACATAATATAAAAGATAGATCGTATCACAAACAATAATCAAGAACGTACTCTGATACGATGTTCAGATAGCTCGGAGCACAGTCACTA
+
BBBCCFFFFFFFGGGGGGGGGGGHHHHHHHHHHHHGGGGGHHHHHHHHHHHGGGGHHHHHHHGHHHGHHHHHHHHHHHHGHGGGHHHHH4FGHGGHHHHGFGGGHHHGGHHHHHHGGGGG?///>/.00011<1<101<11111<1101111=1=11100000...<1111111111.011111././.<100<...010111000//.....:111<11.....11111:1111<.-.--..//0001<1
@M03495:530:000000000-LYBTV:1:1102:4951:23481 1:N:0:GCCCAGTG+AATTGCGG
GTCAGCATGTGAGCTTTGGAGTGAAATCTCTTGTCTTAAGGAATAAAGGAAAAAGATTCCGTCGGAGGCTCGGTGCTCTACAGGTTCAACCTTTGTACTCTATTATTGCCTCACATTCCATCTCTTGTGACAATATATTTGATTGGCTTTTCTGCAGGTTGTTTGCCAGGACTTTCCAAGACCTCCACTAGAAAACACAATAACCTTTTTGGAAGCTGGACAACTATCTTCATTTTTCAGAAACAGTGCAC
+
A>AA?FFDF5DFDGFBG4BFE4FGHDGGFFHDFG4GGHHHHGGHEGHGGHCBEAEEGHHFFGGEGGG?EHHC@>E@H5B@GFB3GHHHGHFG3FDFGFFHGGHHFHHEFHH3GA?GFGB4FGHHF4DGGH44FD34BDHHGBGHF00?FBB2?F12FG<GHGA001GFB//FGHH1GFFGH0CG<FF0>0<11100..<CG00<<GG=GGCC/0::0:CFFCGAG/BGFGB0BBGBBFGGF0;BBB0;0;9
@M03495:530:000000000-LYBTV:1:1102:7892:23515 1:N:0:GCCCAGTG+AATTGCGG
GTCAGCATGTGAGCTTTGGAGTGAAATCTCTTGTCTTAAGGAATAAAGGAAAAAGATTCCGTCGGAGGCTCGGTGCTCTACAGGTTCAACCTTTGTACTCTATTATTGCCTCACATTCCATCTCTTGTGAAAATATATTTGATTGGCTTTTCTGCAGGTTGTTTGCCAGGACCAGGTCGTGATTGCTGGAGCAGGTATGATATAATTCTAGGATTTGACAGATGAATAATTTACATATATATCTAACTTTG
+
BBABBFFFFFF5BGGGGGFGBEGHFHHHHHEHHHHHHHHHHFFFHFDDHGHHHEEGHHHFFHHC?ECEEGGGGEGGFHFHHEHGHGHHHFHHEFFHHGHHGFHFHGHFHFHFGGFEGHFGHGGGDEGHBGH43?GHHHHHFFGHHFFHHGGGGDBGFHAGCEEFFFBGC/CCFGC<<F@->GFF<1>GGFHBCCACGB<==DGGD00DGDHHHHHEHHHGHHHHGFHH0C0:CF09CFFFGGGGFGBFBF0
@M03495:530:000000000-LYBTV:1:1102:24083:23522 1:N:0:GCCCAGTG+AATTGCGG
GTCAGCATGTGAGCTTTGGAGTGAAATCTCTTGTCTTAAGGAATAAAGGAAAAAGATTCCGTCGGAGGCTCGGTGCTCTACAGGTTCAACCTTTGTACTCTATTATTGCCTCACATTCCATCTCTTGTGAAAATATATTTGATTGGCTTTTCTGCAGGTTGTTTGCCAGGACTTTCCAAGACCTCCACTAGAAAACACAATAAACTTTTTGGAAGCTGGACAACTATCTTCATTTTTCAGAAACAGTGAAC
+
AABABFFFFFFFGGGGGGGGGGHHHHHHHHHHHHHHHHHHHHHHHHHHGHHHFHGGHHHHHHHGGGGGGHHGGEEGHHHHHHHHHHHHFGGFFGHHHHFHHHHFHHHHHHHHHGHHFFHHHHHHHHHHHHFFFGFHHHHFHHHGHHHHHHHHHHGHHHCHHDGGGGHHHHHHGHHFGH1F0GFHGHHGHHH1>>FFGHH.D00<DFHHHHGGGHHHHHGHHHHHGFFHHHFFBFGGGFFGFGFGFGFGGG0
@M03495:530:000000000-LYBTV:1:1102:19920:23522 1:N:0:GCCCAGTG+AATTGCGG
GTCAGCATGTGAGCTTTGGAGTGAAATCTCTTGTCTTAAGGAATAAAGGAAAAAGATTCCGTCGGAGGCTCGGTGCTCTACAGGTTCAACCTTTGTACTCTATTATTGCCTCACATTCCATCTCTTGTGAAAATATATTTGATTGGCTTTTCTGCAGGTTGTTTGCCAGGACTTTCCAAGACCTCCACTAGAAAACACAATAAACTTTTTGGAAGCTGGACAACTATCTTCATTTTTCAGAAACAGTGAAC
+
CCCCCFFFFFFFGGGGGGGGGGHHHHHHHHHHHHHHHHHHHHHHHHHHHHHHHHGGHIHIHHHGGGGGGHHGGGGGHHGHHGHFHHGHHHHHHHHHHHGHHHHHGHHHHHHHHHHHHHHHHHHHHHHHHHHFHGHHHHHHHEHHHFFHHHHHHHGHFHHHHEHHGHGHGFHHHHHHHGGHEHHHHHGHHGH1F>FHHGC<DDD<DDGHFHGGBGG.GFCAGHHEFFHHHHGFGFGGGGGFFFFFFGFFF00
@M03495:530:000000000-LYBTV:1:1102:15432:23559 1:N:0:GCCCAGTG+AATTGCGG
GTCAGCATGTGAGCTTTTGCGACAGAAGGAGCAAGATAACGACCACAGGGAGGGTGGTTATCAACGGCAAAATATAGATCGGAAGAGCACACGTCTGAACTCCAGTCACGCCCAGTGATCTCGTATGCCGTCTTCTGCTTGAAAAAAAAAAAAGGGAGCGACACTACCCAAACGAAGTGAGATCACGCGAGAGTCAGTAATAAGGTGTACAATGGTACACCTAAACGCCGAGTCTCCACAGAGACCATGTA
+
BAABBFFFFFFFFGGGGGGGGFGGGFBGHHHHHHHHHFHHGGGGGHHHGGGEFGAFE?FHHHGHHGCEGGHHHHHHHHHGGGGGGHHGHHHHGHHHGHHHHHHHFHHGFFHGGGHFHD22GGGGGGFHHGDGGFFHFGHHHGF>FHCGC-:--...9..-9---0/;/.0........///;////..-9---//99/9////;://9//////////9////::/9-----..////;/.9/....9//;
@M03495:530:000000000-LYBTV:1:1102:24390:23579 1:N:0:GCCCAGTG+AATTGCGG
GTCAGCATGTGAGCTTTGGAATTAGTAAATTCGTTGACGACAGAAGGAGCAAGATAACGACCACAGGGAGGCTGGTTTATCAACGGCAAAATATAGATCGGAAGAGCACACGTCTGAACTCCAGTCACGCCCAGTGATCTCGTATGCCGTCTTCTGCTTGAAAAAAAAAAACACGAGACACAAATGATATGCTATGTTATGTACAGATGACACAACATACTGCTGTGACGAGCAGTGCGCTGAGCGCAGTG
+
BCCCCFFFFFFFGGGGGGGGGGHHHHHHHHHHGHHHHHGGGGGHHGHHHHHHHGHHHHGGGGGHHHGGGGGGHHGGHHHHHHHHGGGGGHHHHHHHGHHHGGGGHHHHHHHGGHGGHHHHGHHHHGHHGHGGGA=FGH2DFFFAGHHHGECHFEF<GFFGFFFBC?<-A:-9.;.:;../9/..;00;000=;00000000;0000000;0:0/..9:000000:;/:0..---/000----..0----90
@M03495:530:000000000-LYBTV:1:1102:19520:23588 1:N:0:GCCCAGTG+AATTGCGG
GTCAGCATGTGAGCTTTGGTCCAGCCTGAGTCCTCTGGTTTATCAACGGCAAAATATAGATCGGAAGAGCACACGTCTGAACTCCAGTCACGCCCAGTGATCTCGTATGCCGTCTTCTGCTTGAAAAAAAAAAAAAAAAACACTAGAATGCACATATCGATACCATAAGTCGAACACCGTAAGAGAGGTTGCAGACTCACAATACTAAGTAAACAGATCATTAATGTGAGTAACGTATCATCGATTACGGA
+
CCCDEFFFFFFFGGGGGGGGGGHHHGHHHHHHHHHHHHFHHHHHHHHGGGGGHHHHHHHHHHHGGGGHHHHHHHGHHHGHHHHHHHHHHHHGHGGGHHHHHFHHHGGGHHHGGGHGHHGHHHGGHFGHGGGGG//<----<..0<00<1111<11<11....-00100111....</.<....10/..0:/.<01.0000000101110:111<1//10<1:11111111<111./<1.<1<0<.1.0...
@M03495:530:000000000-LYBTV:1:1102:8232:23594 1:N:0:GCCCAGTG+AATTGCGG
GTCAGCATGTGAGCTTTGGAGTGAAATCTCTTGTCTTAAGGAATAAAGGAAAAAGATTCCGTCGGAGGCTCGGTGCTCTACAGGTTCAACCTTTGTACTCTATTATTGCCTCACATTCCATCTCTTGTGAAAATATATTTGATTGGCTTTTCTGCAGGTTGTTTGCCAGGACTTTCCAAGACCTCCACTAGAAAACACAATAAACTTTTTGGAAGCTGGACAACTATCTTCATTTTTCAGAAACAGTGAAC
+
CCCCCFFFFFFFGGGGGGGGGGHHHHHHHHHHHHHHHHHHHHHHHHHGHHHHHGGGHHHHHHHGGGGGGHHGGEEEHHHHGHHHHHHHHHHHGHHGHHHHHHHHHHHHHHHHHHHHHHHHHHHHHHHHHHHHHHHHHHHHHHHHHHHGHHHHHHGHHHHHHGHHHGHHHHFHHHHGHHFFGHHHHHHGHHH1GFHFEFHEHFHHHHHHHHGGHHFEHHHHFHHGHHFHHHFFGGGGGGGFGGGFGFBBFB0
@M03495:530:000000000-LYBTV:1:1102:15983:23623 1:N:0:GCCCAGTG+AATTGCGG
GTCAGCATGTGAGCTTTGGAGTGAAATCTCTTGTCTTAAGGAATAAAGGAAAAAGATTCCGTCGGAGGCTCGGTGCTCTACAGGTTCAACCTTTGTACTCTATTATTGCCTCACATTCCATCTCTTGTGAAAATATATTTGATTGGCTTTTCTGCAGGTTGTTTGCCAGGACTTTCCAAGACCTCCACTAGAAAACACAATAAACTTTTTGGAAGCTGGACAACTATCTTCATTTTTCAGAAACAGTGAAC
+
CCCCCFFFFFFFFGGGGGGGGGHHHHHHHHHHHHHHHHHHHHHHHHHGHGHHHHGGHIHHHHHGGGGGEGFGGGGGHHHHGHHGHHHFFGHGHHHHHHHHHHHHHHHGHHHHHHHHHHHFHHHHHHHHHHHHHHHHGHHHHHHHHHHGHHHHGHHHHHFHHEHHHHHHGGHHHHHHHHGHFHHHHHEHHHHFGGFHHHHCGHHDGHHHHHGGEHBGFHFACGHEHFHHHGGGGGGGGGGFFGGGGGFGGG0
@M03495:530:000000000-LYBTV:1:1102:9531:23626 1:N:0:GCCCAGTG+AATTGCGG
GTCAGCATGTGAGCTTTGGATGGTTCTGGTTTATCAACGGCAAAATATAGATCGGAAGAGCACACGTCTGAACTCCAGTCACGCCCAGTGATCTCGTATGCCGTCTTCTGCTTGAAAAAAAAAAAAAAGATAATTAGATAGAATGTCAGTACGATGTAGCTATCTCTGGAATCATCGTGTTACAGTGCTAACAAGCGTAATAACATAAACTACAATCTAATCATCACATGATCTGGCAACATAGAGATCAA
+
CCCCCFFFFFFFGGGGGGGGGGGHHHHHHHHHHHHHHHGGGGGHHHHHHHHHHHGGGGHHHHHHHGHHHGHHHHHHHHHHHHGHGGGHGHHHFHHHGGHHHHGGGHGHHHHHHHEHHGHGGGCG//>/..1<111111111>110<000000..<..000000/;;00000:00;00....00;000;000/00:.....9000000000000000000090000000000090000;0../000090000
@M03495:530:000000000-LYBTV:1:1102:22618:23633 1:N:0:GCCCAGTG+AATTGCGG
GTCAGCATGTGAGCTTTGGTCCGCCTGAGTCCTGGTTTATCAACGGCAAAATATAGATCGGAAGAGCACACGTCTGAACTCCAGTCACGCCCAGTGATCTCGTATGCCGTCTTCTGCTTGAAAAAAAAAAAAAGAAGAACTGTGAGGCGTAACACACCAACATGAGATCCTGGCACTGGGTGACGTCGCTGGGTCGGCTATACTGAAGTGTAAGCTAGTCTAGTGATGATGCTAGCAGCTAGATACTGCTG
+
CCCCCFFFFFFFGGGGGGGGGGGGGGHHHHHHHHHHGHHHHHHHGGGGGHHHHHHHHHHHGGGGHHHHHHHGHHHGHHHHHHHHHHHHGHEEFHGHHDDGGHFFGHHHGEGHGHHGHHHHGHHHGGGGGG@<-.<00100=00<=0<<<.-:.0:..;.::./000;;0000/./0/:/./..:;:.-:..-.::---.90000000000000:000:;000000000:00:B00000:/000:0000000
@M03495:530:000000000-LYBTV:1:1102:18611:23634 1:N:0:GCCCAGTG+AATTGCGG
GTCAGCATGTGAGCTTTGGAGTGAAATCTCTTGTCTTAAGGAATAAAGGAAAAAGATTCCGTCGGAGGCTCGGTGCTCTACAGGTTCAACCTTTGTACTCTATTATTGCCTCACATTCCATCTCTTGTGAAAATATATTTGATTGGCTTTTCTGCAGGTTGTTTGCCAGGACTTTCCAAGACCTCCACTAGAAAACACAATAAACTTTTTGGAAGCTGGACAACTATCTTCATTTTTCAGAAACAGTGAAC
+
CBBCCFFFFFFFGGGGGGGGGGHHHHHHHHHHHHGHHHHHHHHHHHHHHHHHHHGGHIHHHIHGGGFGGHHGGGGGHHHHHHHHHHHHHHHHHHHHHHHGHHHHHHHHHHHHHHHHHHHHHHHHHHHHHHFGHHHHHHHHHHHHGHHHHHHHHHHHHGFHHEHHHHHHGEHHHHHFGF1FFFHFHHHHGHG<FGHHFHH<DFGFGHHHHHGGBBGEFHCFFB..CGHHHHFFFFGGGEBFBFBFFFFFEF0
@M03495:530:000000000-LYBTV:1:1102:14296:23646 1:N:0:GCCCAGTG+AATTGCGG
GTCAGCATGTGAGCTTTGGAGTGAAATCTCTTGTCTTAAGGAATAAAGGAAAAAGATTCCGTCGGAGGCTCGGTGCTCTACAGGTTCAACCTTTGTACTCTATTATTGCCTCACATTCCATCTCTTGTGAAAATATATTTGATTGGCTTTTCTGCAGGTTGTTTGCCAGGACTTTCCAAGACCTCCACTAGAAAACACAATAAACTTTTTGGAAGCTGGACAACTATCTTCATTTTTCAGAAACAGTGAAC
+
CCCCCFFFFFFFGGGGGGGGGGHHHGHHHHHHHHHHHHHHHHHHHHHHHHHHHHGGHIIHHHHGGGGGGHHGGGGGHHHHHHHHHHHHHHHHHHHHGHHGHHHHHHHHHHHHHHHHHHHHHHHHHHHFHHFHHHHHHHHHHGHHHEBHHHHHHHGGFGGHHGHHHHHHHHHHHHHGHHFHHHHHGHHGHFFGGGHGHGC<G=GDGHHHGFGGFHGEGHGFHFCGHHEHHHEGGGGGGGGGGGGGGFBBGF0
@M03495:530:000000000-LYBTV:1:1102:10139:23684 1:N:0:GCCCAGTG+AATTGCGG
GTCAGCATGTGAGCTTTGGTCCAGCCTGAGTCCTCTGGTTTATCAACGGCAAAATATAGATCGGAAGAGACACGTCTGAACTCCAGTCACGCCCAGTGATCTCGTATGCCGTCTTCTGCTTGAAAAAAAAAAAACAAAACCCATAATTCATCGTGTCACACGTCTCATGATATGTTAATATAATATAGCTACATGATCTATATATCAACTACAGATCAAACTCACTATTGTAGAGCATGCTATGACATAAT
+
CCCCDFFFFFFFGGGGGGGGGGHHHGHHHHGHHHHHHHGHHHHHHHHGGGGGHHHHHHHHHHHGGGGHHHHHHGHHHGHHHHHHHHHHHHGHGGGHGHHHDGHHFGHHHHGGGHGHHFHHHFFHHHHGGGF@////.0>0...0011110<00.../000<-..//000000000000000000000000000;0;B00000000:0;/;00:0000000000000000000;00000000000000000;
@M03495:530:000000000-LYBTV:1:1102:20282:23701 1:N:0:GCCCAGTG+AATTGCGG
GTCAGCATGTGAGCTTTGGTCCAGCCTGAGTCCTGGTTTATCAACGGCAAAATATAGATCGGAAGAGCACACGTCTGAACTCCAGTCACGCCCAGTGATCTCGTATGCCGTCTTCTGCTTGAAAAAAAAAAAAATCTTCATTAAAACAAATTCATTATTTAGACTATGAGTAATCACTATCTAAAATATACTCACCTTCAAAGCATGCTCTCCTGCACAAGACTGTCACAACTGGTCAGCAGCTATAGACA
+
BABCCFFFFFFFGGGGGGGGGGHHHGGHHHHHHHHHHHHHHHHHHGGGGGHHHHHHHHHHHGGFGHFGHHHHGGHHGGHHHHHHHHHGHFHGGGHBBF44FFHFEHGHHGEGHG4EGHHHHABFBGFDG?B<>->111<<1<>>111<..000<00D00000<<000<00000000/:;0000000000;0000/.00/0000//;000000/0///:0/.//0000/9:/.///;//.//;.///////:
@M03495:530:000000000-LYBTV:1:1102:21947:23708 1:N:0:GCCCAGTG+AATTGCGG
GTCAGCATGTGAGCTTTGGAATTAGTAAATTCGTTGACGACAGAAGGAGCAAGATAACGACCACAGGGAGGGTGGTTTATCAACGGCAAAATATAGATCGGAAGAGCACACGTCTGAACTCCAGTCACGCCCAGTGATCTCGTATGCCGTCTTCTGCTTGAAAAAAAAAAAAAAAAAACTAGATATGATGTTTGATAGAGAGATCAACCACTATGCACGCCTGACTCACATACTGTATTTACTCCAGATAC
+
CBCCDFFFFFFFGGGGGGGGGGHHHHHHHHHHGHHHHHGGGGGHHHHHHHHHHHHHHHGGGGGHHHHGGGGGEFGGGHHHHHHHGGGGGHHHHHHHHHHHGGGGHHGHHHHGHHHGHHHHHHHHGHHHGHGGGHFHHH1FFHGGHHHHGFGHGHHHHHHHACHHEECCC?A------:.0000:0000000:0/00000::..00:0:.;;0/0000:.-...:/00000000000000000000000000
@M03495:530:000000000-LYBTV:1:1102:12108:23709 1:N:0:GCCCAGTG+AATTGCGG
GTCAGCATGTGAGCTTTGGTCCAGCCTGAGTCCCTGGTTTATCAACGGCAAAATATAGATCGGAAGAGCACACGTCTGAACTCCAGTCACGCCCAGTGATCTCGTATGCCGTCTTCTGCTTGATAAAAAAACAATATCGCTCCATACCTTGTTAGCACTGTATTCTATGTTGTATATGCTATATTTCCTGATTCTTCGTGTAGCATTACATTATCTAGAGTTCTTGCAGTAATTGGTGGCACTCTATATTT
+
A>1AAFFFF@33FGFGGGGGGGHFFFFC0CGFFHFEGGHHHHHHFHGGCGGHHGFGGHFBAFEECCFFGCFFH@GHFCFGFDGGHFFGBGG0EEFFF@G2D@FG>EGB2F?EEHE>2FFBF1012B>11B//?/<1@@//0//111?01111??111<101<11<11>1111<<F1<>>>00000=00<00=00000.<.C/:0:0:00:000;:CGC000<0000000000000/0.../://9000000
@M03495:530:000000000-LYBTV:1:1102:7929:23718 1:N:0:GCCCAGTG+AATTGCGG
GTCAGCATGTGAGCTTTGGAGTGAAATCTCTTGTCTTAAGGAATAAAGGAAAAAGATTCCGTCGGAGGCTCGGTGCTCTACAGGTTCAACCTTTGTACTCTATTATTGCCTCACATTCCATCTCTTGTGAAAATATATTTGATTGGCTTTTCTGCAGGTTGTTTGCCAGGACTTTCCAAGACCTCCACTAGAAAACACAATAAACTTTTTGGAAGCTGGACAACTATCTTCATTTTTCAGAAACAGTGAAC
+
AAAACFFFFFFFGGGGGGGGGGHHHHHHHHHGHHHHHHHHHHHHHHHHHHHHHHGGHHIHHHHGGGGGGHHGGEGGHHHHHHHHHHHHHHHGGHHHHHHGHHHHHHHHHHGHHHHHHHHGGHHHHHHHHHFHHGHHHHHHHGHHGFGHHHHHGHGHGHHGCBHHHHFHFGHHHHHGGGFHHHHFHEFHHHHFHGHHHHC<DDHGHHHHHHGGBGCECHFFFGHGFHGFFHFGGGGGGGGBF0BFFBCF0B9
@M03495:530:000000000-LYBTV:1:1102:6313:23728 1:N:0:GCCCAGTG+AATTGCGG
GTCAGCATGTGAGCTTTGGACTCCTGACTGGTTTATCAACGGCAAAATATAGATCGGAAGAGCACACGTCTGAACTCCAGTCACGCCCAGTGATCTCGTATGCCGTCTTCTGCTTGAAAAAAAAAAAAAAAACATAATATATACTTATAATCGTTACTCACAGTGAAAGTGGAACACAATCAAAACTGGAAACTAAATCACAATCATGGTGGGATACTAAATATATACATTCGAGCATTGACATGAGATTT
+
CCCCCFFFFFFFGGGGGGGGGGHHHHHHHHHHHHHHHHHHGGGGGHHHHHHHHHHHGGGGHHHHHHHGHHHGHHHHHHHHHHHHGHGGGHHHHH4GHGGGHHHHGGGHGHHHHHHHHHHHHGCGGB/</-->..000000=D00000<0000.....0<00000000000000009/..000;00.09CB:0/;000000;0::000000;.-.0/;000000000:00000009.-0000009000:000
@M03495:530:000000000-LYBTV:1:1102:7891:23749 1:N:0:GCCCAGTG+AATTGCGG
GTCAGCATGTGAGCTTTGGAGTGAAATCTCTTGTCTTAAGGAATAAAGGAAAAAGATTCCGTCGGAGGCTCGGTGCTCTACAGGTTCAACCTTTGTACTCTATTATTGCCTCACATTCCATCTCTTGTGAAAATATATTTGATTGGCTTTTCTGCAGGTTGTTTGCCAGGAGCAGGTCGTGATTGCTGGAGCAGGTATGATATAATTCTAGGATTTGACAGATGAATAATTTACATATATATCTAACTTTG
+
BABCCFFFFFFFGGGGGGGGGGHHHHHHHHHHHHHHHHHHHHHHHHHHHHHHHHGGHIHIHHHGGGGGGHHGGGGGHHHHHHHHHHHHHHHHHHGGHHHHHFHHHHHHHHHHHHHGHHHGHHHHHHHHHHDHHGHHHHHHHFHHHHEHHHHGHHHGHHHHHGHHGHHHHHGGHGHHHHGGGHHHHHHHHGHHFGHGHB<0=0=H=DHHGFHHFFHHHHHGHGHHHCFFFHHHHGFGGGGGGFFGFFE0CG0
@M03495:530:000000000-LYBTV:1:1102:24514:23771 1:N:0:GCCCAGTG+AATTGCGG
GTCAGCATGTGAGCTTTGGTCCAGCCTGAGTCCCTGGTTTATCAACGGCAAAATATAGATCGGAAGAGCACACGTCTGAACTCCAGTCACGCCCAGTGATCTCGTATGCCGTCTTCTGCTTGAAAAAAAAAAACATAATATAAGACCTCATCCCTGTCTGTTAATGCGATTGAAGTAGATACTAGTGTTCGCGGTGGATACGTACATTCTCCTCGTCGATATACTGTACGTAGAGCACATTACTGTTGTAG
+
CCCCDFFFFFFFGGGGGGGGGGHHHGHHHHHHHHHHHHHHHHHHHHGGGGGHHHHHHHHHHHGEGGHHHHHHHGHHHGGHHHHGGHHHHHGHGGGHHHHGFFHHGGGHHHGFGHGFHHHHHHFH3GHFGC<@///111=?1111110<111>1>111<0<=000000.....0000:000000<000000.<--.-..<0<.00..::<0000/...--..-00000<0.<0..000./:<0000000/<0
@M03495:530:000000000-LYBTV:1:1102:23758:23789 1:N:0:GCCCAGTG+AATTGCGG
GTCAGCATGTGAGCTTTGGATGGTTCTGGTTTATCAACGGCAAAATATAGATCGGAAGAGCACACGTCTGAACTCCAGTCACGCCCAGTGATCTCGTATGCCGTCTTCTGCTTGAAAAAAAAAAAAACACAAAATAACATATTAGCTGACGTCATCAGTTATATGTAATACAATGTAAATAGCGGTTCATCGAACATATAGCCGCGCGATAATTATGATGTACTTACAGTAACTCAGTGATTTCGATATAT
+
BABCCFFFFFFFGGGGGGGGGGGHHHHHHHHHHHHHHHGGGGGHHHHHHHHHHHGGGGHHHHHHHGFGHGHHHHHHHHHHHHGHGGGHHHEH44EGFGHHHHGGGHGHHHHGHFFFHHHGGGB@<<///0/.001<11111=111010</..<.<G000000;00000000;00::0000:00--.-.0000/:.:;000000.;----9;.900000;:00;00:000000;00000000000/.0.:0:
@M03495:530:000000000-LYBTV:1:1102:12739:23795 1:N:0:GCCCAGTG+AATTGCGG
GTCAGCATGTGAGCTTTGGAGTGAAATCTCTTGTCTTAAGGAATAAAGGAAAAAGATTCCGTCGGAGGCTCGGTGCTCTACAGGTTCAACCTTTGTACTCTATTATTGCCTCACATTCCATCTCTTGTGAAAATATATTTGATTGGCTTTTCTGCAGGTTGTTTGCCAGGACTTTCCAAGACCTCCACTAGAAAACACAATAAACTTTTTGGAAGCTGGACAACTATCTTCATTTTTCAGAAACAGTGAAC
+
BABBCFFFFFFFGGGGGGGGGGHHHHHHHHHHHHHHHHHHHHHHHHHHHHHHHHGGHIHIHHHGGGGGGHHGGGGGHHHHHHHHHHHHHHHHHHHHHHHHHHHHGHHHHHHHHHHHHHHHHHHHHHHHHHHFGFHHHHHHHHHHHHHHHHHHHHGGGHHHHFHHHHHHGHHHHHHHHHHHFHHGHHGGHHGBFFHHHGECGGHHHHHHHHGGHHFHHHGHHFHHHHHGHHGGGGGGGGGGGGGGGGGFFG0
@M03495:530:000000000-LYBTV:1:1102:25178:23809 1:N:0:GCCCAGTG+AATTGCGG
GTCAGCATGTGAGCTTTGGAGTGAAATCTCTTGTCTTAAGGAATAAAGGAAAAAGATTCCGTCGGAGGCTCGGTGCTCTACAGGTTCAACCTTTGTACTCTATTATTGCCTCACATTCCATCTCTTGTGAAAATATATTTGATTGGCTTTTCTGCAGGTTGTTTGCCAGGACTTTCCAAGACCTCCACTAGACACCACAATAACCTTTTTGGAAGCTGGACAATAATCTTCATTTTCTGGAAACCGTGAAC
+
AAAAAFFFFFFFGGGGGCFFG1FG3BGFFGFFHDDFGH3GBFFFCGAEAGHHHFEFGGFFBA0E?A//AG0E?EE?FGFHHEHFHHFHHHGGF1@@@2FFGGDG2BB@DBFFFFHH>DGHGGFGHBGBGHBGDGHGFBHDGDDGGF01GF<>FF1>B@FGFGAB0F@GFGGAFHFHHF1F0FGGB.>010>1110<....0=00/=DDGFC-:0/.:C/:CGA000;:;0;0;BFC00000;9C.;9.990
@M03495:530:000000000-LYBTV:1:1102:14392:23847 1:N:0:GCCCAGTG+AATTGCGG
GTCAGCATGTGAGCTTTGGAGTGAAATCTCTTGTCTTAAGGAATAAAGGAAAAAGATTCCGTCGGAGGCTCGGTGCTCTACAGGTTCAACCTTTGTACTCTATTATTGCCTCACATTCCATCTCTTGTGAAAATATATTTGATTGGCTTTTCTGCAGGTTGTTTGCCAGGACTTTCCAAGACCTCCACTAGAAAACACAATAAACTTTTTGGAAGCTGGACAACTATCTTCATTTTTCAGAAACAGTGAAC
+
BAABCFFFFDFFGGGGGGGGGGHGHHHHHHHHHHHHHHHHHHHHHHHHHHHHHHGGHHHHHHHGGGGGGHHGGGGGHHHHHHHFHHGHHHHHHHHHHHHHHHHHHHGGHHHHHHHHHHHHHHHHHHHHHHHHHFHHHHHHHBBDGFFHHHHHHGFHHHGHHGHHHHHHHHHHHHHHHHHFHHHHHHHFHHHFGHFFHHEC<DG0GHHHHHGGHHEHGHCFHFHEF/GFFHGGGGGGGGGGGGGGFFBFFF0
@M03495:530:000000000-LYBTV:1:1102:15412:23859 1:N:0:GCCCAGTG+AATTGCGG
GTCAGCATGTGAGCTTTGGTCCAGCCTGAGTCCTCTGGTTTATCAACGGCAAAATATAGATCGGAAGAGCACACGTCTGAACTCCAGTCACGCCCAGTGATCTCGTATGCCGTCTTCTGCTTGAAAAAAAAAAAAACAAAAATAGAATAAACAAACGTAAAGAGTATTCATAAGGAGAGAGACATATAGTATAATCCTCCACATATGTCAATAGCGAGTACTTGATGGTCGACAAGAACAGAGGATATCAG
+
CCCCCFFFFFFFGGGGGGGGGGHHHGHHHHGHHHHHHHGHHHHHHHHGGGGGHHHHHHHHHHHGGGGHHHHHHHGHHHGHHHHHHHHHHHHGHGGGHHHHH4GHHGGHHHHGGGHGHGHHHHHHGHHHGGCF/>/-...>0<0>10<=00<00.......:00/000000000000......//99;0000000000009//0:0000000;000--99.000;0090;9---.-.////;:/../00090
@M03495:530:000000000-LYBTV:1:1102:11449:23871 1:N:0:GCCCAGTG+AATTGCGG
GTCAGCATGTGAGCTTTGGACTCCTGACTGGTTTATCAACGGCAAAATATAGATCGGAAGAGCACACGTCTGAACTCCAGTCACGCCCAGTGATCTCGTATGCCGTCTTCTGCTTGAAAAAAAAAAAAATAATGTGAGATTAAAAGATTGTTTCTTACTCGGGTATTATACTCTGTATATTATTGTCGTTTGTTTTGTCTCATACACCATCATATTGTGGCGTCTATCATACTCTTATTCACTATTCGTGT
+
AAABCFFFFFFFGGGGGGGGGGHHHHHHHHHHHHHHHHHHGGGGGHHHHHHHHHHHGGGGFHHHHHHGHHHGHHHHHHHHHHHHGHGGGHHFFF4BGHGGHHHHGGGHGHHGHHHHHGHHHGCCGC//>01?11<1111111<111.111<0/0=0000=..-<-:0000000000000000000;0.....://:.;0000;0000/.0/09;00000;.-.-:9////////////////9:/:///..
@M03495:530:000000000-LYBTV:1:1102:16748:23874 1:N:0:GCCCAGTG+AATTGCGG
GTCAGCATGTGAGCTTTGGAGTGAAATCTCTTGTCTTAAGGAATAAAGGAAAAAGATTCCGTCGGAGGCTCGGTGCTCTACAGGTTCAACCTTTGTACTCTATTATTGCCTCACATTCCATCTCTTGTGAAAATATATTTGATTGGCTTTTCTGCAGGTTGTTTGCCAGGCAAGACCTCCACTAGAAAACACAATAAACTTTTTGGAAGCTGGACAACTATCTTCATTTTTCAGAAACAGTGAACAACCCA
+
AAAABFFFFFFFGGGGGGGGGGHHHHHHHHHHHGHGHHFGFHHGHHHHGHHHFHGGGHHH3FHGGFGGGAGFGEEGHGGGHHHFFGFHHHHHHGGHHHHDHHHGHHHHHGHHHHHHHHFHHHFGFDEBF4GBG4GHEEFHGBGHFFGFHGHHHHHHHHGFBEGGFFFFB/FGG/<GGGGFHHHHHHHHFHHHHEG0D0GG=0GGCCBGHEHHGAGBGHHGHHHHHEFHHFBFB090CFFF9BFGBB/..C.
@M03495:530:000000000-LYBTV:1:1102:12506:23897 1:N:0:GCCCAGTG+AATTGCGG
GTCAGCATGTGAGCTTTGGAGTGAAATCTCTTGTCTTAAGGAATAAAGGAAAAAGATTCCGTCGGAGGCTCGGTGCTCTACAGGTTCAACCTTTGTACTCTATTATTGCCTCACATTCCATCTCTTGTGAAAATATATTTGATTGGCTTTTCTGCAGGTTGTTTGCCAGGACTTTCCAAGACCTCCACTAGAAAACACAATAAACTTTTTGGAAGCTGGACAACTATCTTCATTTTTCAGAAACAGTGAAC
+
BABCCFFFFFFFGGGGGGGGGGHHHHHHHHHHHHHHHHHHHHHHHHHHHHHHHHGGHHHHHIHGGGGGGHHGGGGGHHHHHHGGHHHHHHGHHHHHHHGHHHHHHHHHHHHHHHHHHHHHHHHHHHHHHHFGHHHHHHHHHHHHHFHHHHHGHHGHHHHHHGHHGFHHEGGHHHHHHHHHFFHHHHHHHHGDFGHFHHE<DD<<DDGHHHGGBHBEHHHHHHHEHGHGGHG09BCCFFFBBFGFBF;FBC0
@M03495:530:000000000-LYBTV:1:1102:12148:23913 1:N:0:GCCCAGTG+AATTGCGG
GTCAGCATGTGAGCTTTGGAGTGAAATCTCTTGTCTTAAGGAATAAAGGAAAAAGATTCCGTCGGAGGCTCGGTGCTCTACAGGTTCAACCTTTGTACTCTATTATTGCCTCACATTCCATCTCTTGTGAAAATATATTTGATTGGCTTTTCTGCAGGTTGTTTGCCAGGACTTTCCAAGACCTCCACTAGAAAACACAATAACTTTTTGGAAGCTGGACAACTATCTTCATTTTTCAGAAACAGTGAACA
+
CCCCBFFFFFFFGGGGGGGGGGHHFGHHHHHHHHHHHHFHHDEGHHHHGHHHHHGGHHHHEHHGGGGGGHHGCEFGHHHHGHFHHHHHHHHGHHHHHHHHHHHHGHHFHHHHHHHGHHHHHHHHHHHHHHFHHFHHHHHHHBHHHFFHHGHHHHGHGFHHFFHHHHGHF/CHHGHGHFFDF<GGHGCHGHH1>=FGHEG<DDGGHHHHGGCBGFCGHFCHHAGHHHHGHFFGGGGFGGGB9FFGGGGFBFB
@M03495:530:000000000-LYBTV:1:1102:19417:23915 1:N:0:GCCCAGTG+AATTGCGG
GTCAGCATGTGAGCTTTGGAAGTTGACGACAGAAGGAGCAAGATAACGACCACAGGGAGGGTGGTTTATCAACGGCAAAATATAGATCGGAAGAGCACACGTCTGAACTCCAGTCACGCCCAGTGATCTCGTATGCCGTCTTCTGCTTGAAAAAAAAAAATGAATGGACAGCGTTATATAGGTATATACACAGGAGAACAATAAACAAGCGTCATACTATATACGTACAGAGAGCGTAACATAACGAAGGT
+
CCCCCFFFFFFFGGGGGGGGGGGGGHHGGGGGHHHHHHHHHHHHHHHGGGGGHHHHGGEGGGGFGGHHHHHHHGGGGEHHHHHHHHHHHGGGEFHHHHHHGHHHGHHHHHGGHFHHH?HGGGHFHHD>HGHGGGHFHCFGHFHHHHHHGHHFFH-DC?-:.0<000;000..-:...00000;0;0;90000......0/;0000;:./..9...000009000.;0..00/;A9@...:00000.....0
@M03495:530:000000000-LYBTV:1:1102:8199:23939 1:N:0:GCCCAGTG+AATTGCGG
GTCAGCATGTGAGCTTTGGAATTAGTAAATTCGTTGACGACAGAAGGAGCAAGATAACGACCACAGGGAGGGTGGTTTATCAACGGCAAAATATAGATCGGAAGAGCACACGTCTGAACTCCAGTCACGCCCAGTGATCTCGTATGCCGTCTTCTGCTTGAAAAAAAAAAAAAATATAAACGGTCACAAGCGAGAGAACAAGGCAACTTCATTTATCCGCCAAGTAAGTATAAATACTACTATAGCAAGAA
+
BBCCCFFFFFFFGGGGGGGGGGHHHHHHHHHHGHHHHHGGGGGGHHHHHHHHHHHHHHGGGGGHHHHGGGGGEGGGGHHHHHHHGGGGGHHHHHHHHHHHGGGGHHHHHHHGHGHGHHHHHHHHFHHHDHFGGG?FGG1FGGFDHHGFGEGHGHHHHHHHHBGGHGGECG----<000<:0.....000....-9-<0<//<...../00000<0000...-9.00000:00000000000<0:0000///
@M03495:530:000000000-LYBTV:1:1102:14102:23953 1:N:0:GCCCAGTG+AATTGCGG
GTCAGCATGTGAGCTTTGGTCCAGCCTGAGTCCCTGGTTTATCAACGGCAAAATATAGATCGGAAGAGCACACGTCTGAACTCCAGTCACGCCCAGTGATCTCGTATGCCGTCTTCTGCTTGAAAAAAAAAAGAGATCGACAAACAACACGCATGATAACTGATAACTACGCCAGAAATCGTATTATCTCTGATGGTAGAAGAACAACAGATAAGTACCACGCGGCGATACTGCTGTACGACAGAGTAGTA
+
CCCCCFFFFFFFGGGGGGGGGGHHHGHHHHHHHHHHHHHHHHHHHHGGGGGHHHHHHHHHHHGGGGHHHHHHHGHHHGHGHHHHHHHHHHGHGGGHGHHGFHHFFGHHHHGFGHGHHHHHHHHHFHHGGGCG?/0?11///.-0.0.....--..0000000<<00000;.-:.-./0:0..;/000000009000:000009/;//..//0900:00000..------.-00000900..;-9//:;;00
@M03495:530:000000000-LYBTV:1:1102:18509:23960 1:N:0:GCCCAGTG+AATTGCGG
```
