## Supplementary File 4 - Rice NGS raw data for "Developing a Molecular Toolkit to ENABLE all to apply CRISPR/Cas9-based Gene Editing *in planta*": pBA7_R1_001.fastq (part 3 of 31)

```
GTCAGCATGTGAGCTTTGGAGTGAAATCTCTTGTCTTAAGGAATAAAGGAAAAAGATTCCGTCGGAGGCTCGGTGCTCTACAGGTTCAACCTTTGTACTCTATTATTGCCTCACATTCCATCTCTTGTGAAAATATATTTGATTGGCTTTTCTGCAGGTTGTTTGCCAGGACTTTCCAAGACCTCCACTAGAAAACACAATAAACTTTTTGGAAGCTGGACAACTATCTTCATTTTTCAGAAACAGTGAAA
+
CCCCCFFFFFFFGGGGGGGGGGHHHHHHHHHHHHHHHHHHHGHHHHHHHHHHHHGGHIIHHHHGGGGGGHHGGFGGHHHHHHHHHHHHHHHHHHHHHHHHHHHHHHHHGHHHHHHHHGHGHHHHHHHHHHHHDFHHHHHHHHHHHFHGHHHHHHHHHHHHHFHHHHHHHGHHHHHHHHGFHHHHHHHHHHHHHHHHHHG<GGFHFGHHHHGGGHHHHHHHEHFEGHHHHHGGGGGGGGGGFFGGGGFGGG0
@M03495:530:000000000-LYBTV:1:1102:19308:23970 1:N:0:GCCCAGTG+AATTGCGG
GTCAGCATGTGAGCTTTGGAGACTGGTTTATCAACGGCAAAATATAGATCGGAAGAGCACAGGTCTGAACTCCAGTCACGCCCAGTGATCTCGTATGCCGTCTTCTGCTTGAAAAAAAAAAACATCAAACATCAATAAGCGTGCGGTGCTCTGTCGGGTATGGGTGTATAGTTCTGGCGATCGTGCTGACGAGCAGGATGTGAGGGTATGTGCTGTGATCATAAGGAGACACTCGGATCTCTTGAGTAAGT
+
BBCCCFFFFFFFGGGGGGGGGGGHHHHHHHHHHHHGGGGGHHHHHHHHHHHGGGGHHHHHHHHGHHHHHHHHHHHHHHHGHGGFH3GHH4GGGGGHHHHGGGGFHHHHHHHHGHFFG/C@CC//2222210111111111/?..--<--0=00<0.--<-0//./.:000;000:00<---.-9...00/..---/..//://9...//////999//:///////:;..9///9...:///:////////
@M03495:530:000000000-LYBTV:1:1102:12778:24015 1:N:0:GCCCAGTG+AATTGCGG
GTCAGCATGTGAGCTTTGGAATGACAGAAGGAGCAAGATAACGACCACAGGGAGGGTGGTTTATCAACGGCAAAATATAGATCGGAAGAGCACACGTCTGAACTCCAGTCACGCCCAGTGATCTCGTATGCCGTCTTCTGCTTGAAAAAAAAAAAAAAAATAACGCAAACCGTCTACAGCAAGAGTGACAAGCAAAATGTTGTCGTGAAGAAACTTATACACCTGTACATCACACAGACACTATACACACA
+
CBCCCFFFFFFFGGGGGGGGGGHHHHHHHHHHHHHHHHHHHHGGGGGHHHHGGGGGFGGGGHHHHHHHGGGGGHHHHHHHHHHHGGGGHHHHHHHGHHHGHHHGHHHHHHHHEHGGGHFHHH3FHHFFHHHHGGGHGHHHHHHHEHHHHCGGAE:A---::000.--;-:.-.9..0:0;////.0000::..//0/00000/0.../.00///0000;000///:000;0;000..0./::;::0000..
@M03495:530:000000000-LYBTV:1:1102:10820:24018 1:N:0:GCCCAGTG+AATTGCGG
GTCAGCATGTGAGCTTTGGAATTAGTAAATTCGTTGACGACAGAAGGAGCAAGATAACGACCACAGGGAGGGTGGTTTATCAACGGCAAAATATAGATCGGAAGAGCACACGTCTGAACTCCAGTCACGCCCAGTGATCTCGTATGCCGTCTTCTGCTTGAAAAAAAAAAAAAAAATAATCGAATACATGTGAAATAAACGTACATAGACAAACTCTACAAGTCTGCAGTTGACTGCAGACTAGTATGAGA
+
BCCBCFFFFFFFGGGGGGGGGGHHHHHHHHHHGHHHHHGGGGGHHHHHHHHHHHHHHHGGGGGHHHHGGGGGEFGGGHHHHHHHGGGGGHHHHHHGHHHHGGGGHHHHHHHGHHHGHHHHHHHHHHHHGHGGGHFGHGHHHHGGGGHHGGGHGHHHHHHHHFHHHCC@EE-;9-:;.0000../0;:9000000000900..:.90900009/.00000000000000000000;0/000.0000000000
@M03495:530:000000000-LYBTV:1:1102:19539:24025 1:N:0:GCCCAGTG+AATTGCGG
GTCAGCATGTGAGCTTTGGTTTATCAACGGCAAAATATAGATCGGAAGAGCACACGTCTGAACTCCAGTCACGCCCAGTGATCTCGTATGCCGTCTTCTGCTTGAAAAAAAAAAAAAAAAAGTAAGAGCAACAGAGCGTGGTTGATGTTCAAACTTGGATAAAACTGACCAATAATGTTTCTACTTTATATTGGAAATTAGTCAAAAGCAAACCGACATTCAAGCCTCACGATATCGTATAGACTACATGT
+
CCCCCFFFFFFFGGGGGGGGGGHHHHHHGGGGGHHHHHHHHGHHGGGEFHHHHHHGHGHGHGHHHHHHHHHHGGGGGHGFGE@GGHFGHEFHCFCHGFHFHHGH0GGHFEFGC?/<B//>-<>11<<0/</<.////-<:-.;./:00;00:000000900;9090;0/;9EF0;000000;;090000090;;;B:/;/////////.//;..----./////;:/9/;9...:/././/9/////;//9
@M03495:530:000000000-LYBTV:1:1102:13378:24052 1:N:0:GCCCAGTG+AATTGCGG
GTCAGCATGTGAGCTTTGGACTCCTGACTGGTTTATCAACGGCAAAATATAGATCGGAAGAGCACACGTCTGAACTCCAGTCACGCCCAGTGATCTCGTATGCCGTCTTCTGCTTGAAAAAAAAAAAAAACAACAGCGATCTGCAGGTAGCCGAATGATAAAGATAGACAGCTGAAATCAAAGTGAGCTACATGTGTACATACACACTTAGTGATAGGCGGTGCAGCGTACAGCCAATACACTACATACAT
+
CCCDDFFFFFFFGGGGGGGGGGHHHHHHHHHHHHHHHHHHGGGGGHHHHHHHHHHHGFGGGHHHHHHGHHHGHHHHHHHHHHHHGHGGGHHHHH4GHHFGHHHHGGGHGHHGHHHHHGHHHGCCBC<</<.....0<--...1110.<1000.--:0011:111011101/.0<:<01100011::001:0011111:111100<0./:11:1<1<1/0--<--010-..9.10..<000001//0<1001
@M03495:530:000000000-LYBTV:1:1102:9284:24056 1:N:0:GCCCAGTG+AATTGCGG
GTCAGCATGTGAGCTTTGGACTCCTGACTGGTTTATCAACGGCAAAATATAGATCGGAAGAGCACACGTCTGAACTCCAGTCACGCCCAGTGATCTCGTATGCCGTCTTCTGCTTGAAAAAAAAAAAACCAACATCAGCCAGACGATATTCATCTCTAAACTACACCGAGTAACAGTAGTATAATCTATCCCTGCACACACACGTATGTACATCTGTTATCTCTAGCCAATACTGACGACGTATCTCGGTT
+
AAAA@FBFFFFFCGGGGGFGGFHHHHHHHHGGHHHHHHHHGGGG?GHHHGGHFHHHEDFGFAGGHHGGHFHGGHHHHHFHHHHH?GGEGHCCGGHHHHEFHHHF/EEGFFH4FGFCGGHHFE//B>////////<111<00<>.--..-00=000000=0/0;/://---;.0000000;0009009000//00.//0.;..;-./0/000///9///////////9/9.///99//..9-9./A//....
@M03495:530:000000000-LYBTV:1:1102:15296:24061 1:N:0:GCCCAGTG+AATTGCGG
GTCAGCATGTGAGCTTTGGAGTGAAATCTCTTGTCTTAAGGAATAAAGGAAAAAGATTCCGTCGGAGGCTCGGTGCTCTACAGGTTCAACCTTTGTACTCTATTATTGCCTCACATTCCATCTCTTGTGAAAATATATTTGATTGACTTTTCTGCAGGTTGTTTGCCAGGACTTTCCAAGACCTCCACTAGAAAACACAATAAACTTTTTGGAAGCTGGACAACTATCTTCATTTTTCAGCAACAGTGAAA
+
A>AAAFFFF1DBFBGFB11FFAGDFHCHHGFDGFEHFHFGFHBFCGG1DGGFFFFGHHHFBEGE?EEGGHGGG/BEBGBFFGHGHFEGHF0FEF1FEFGHGHFH2GGF1GHFHHFHFHFEDBGHDGHE<B>1EDGFFGHFGFHGH1B1B112FFDGHG@GGC?GGFHBGGHEH1?DB1?GHHFFFHGFF0F1>1<0.0<<<DH0D0FFFGCG/0CEFG/;CCC.CGH000=0BFCBFGBB0099.F00B00
@M03495:530:000000000-LYBTV:1:1102:19419:24079 1:N:0:GCCCAGTG+AATTGCGG
GTCAGCATGTGAGCTTTGGGACTCCTGACTGGTTTATCAACGGCAAAATATAGATCGGAAGAGCACACGTCTGAACTCCAGTCACGCCCAGTGATCTCGTATGCCGTCTTCTGCTTGAAAAAAAAAAAAACTAACTCAATATGATAGATACCACATTACCTAGAGAGCGGACTTTGCTGTGGTGGTGTTAGCCATCATAGTGTGACCACTTCCTGCAACTAGTAACGGTGTCGCCGTTAGCAAGCAATTAA
+
CCCCCFFFFFFFGGGGGGGGGGHHHHHHHHHHHHHHHHHHHGGGGGHHHHHHHHHHHGGGGHHHHHHHGHHHGHHHHHHHHGHHHGHGGGHHHHB@GHHFGHHGHGFGHGHHHHHHGHHHHFEGC?C///.11<F1<1111>111111=00<<<.000<00000<0.;-----000000;//;..:...0;0090:000000099000.0000000900/09B00:.-...0...:-...0009.//9:;0
@M03495:530:000000000-LYBTV:1:1102:6138:24090 1:N:0:GCCCAGTG+AATTGCGG
GTCAGCATGTGAGCTTTGGAATTAGTAAATTCGTTGACGACAGAAGGAGCAAGATAATGACCACAGGGAGGGTGGTTTATCAACGGCAAAATATAGATCGGAAGAGCACACGTCTGAACTCCAGTCACGCCCAGTGATCTCGTATGCCGTCTTCTGCTTGAAAAAAAAAAATAATGGTAATATGCGAATTACCCAAGACCAAAACACATCACTAACTCACGATCCTCAGCTGTCCGATAAATCGCATGTGC
+
BBBBBFFFFFFFGGGGGGGFGGHGHAFHHHHHGGHHHHGGGGGHHHHHCGHHHHGHHHHHFGGGHHGGGGGGEFGGGHHEFHH3EGGGGGHGEHHHFFHHGGGGFAFHHHHGHEHGHHHHGHHHB2?GFHECGG2FHHFFGCFAGFFHFGCGE11F1FFFHHGBGGGD-;-.:;90;00;;;000..;-.;09/9...//9;...:;AB//////////;9.9..///////;;/...-.///.....///
@M03495:530:000000000-LYBTV:1:1102:15417:24092 1:N:0:GCCCAGTG+AATTGCGG
GTCAGCATGTGAGCTTTGGCACAGGGAGGGTGGTTTATCAACGGCAAAATATAGATCGGAAGAGCACACGTCTGAACTCCAGTCACGCCCAGTGATCTCGTATGCCGTCTTCTGCTTGAAAAAAAAAAAAACAAAAAAACATCAGGGTATATTCACACAATCGTACAGTATATATACACAAGGAGATGTCAAATACTAAGTATATATTATAATAACATAGTAATCAAACATACTATGACTATACCGTATTG
+
CCCDCFFFFFFFGGGGGGGGGGHHHGFEGGEFGEGHHHHHHHGGGGGHHHHHHHHHHHGGGEHHHHHHHGHHHGHHHHHHHHHHHHGHGGGHGGHHDHHHGGHHHHGFGHGHHHHHGHHHHHHGFF@C><-....<.--:.00000.//000:<00;09.00..;.900000;090;000..:.9;/00000:000:0;B;9000:0000:00:000000:00000000:900000000000000...;;0
@M03495:530:000000000-LYBTV:1:1102:14343:24111 1:N:0:GCCCAGTG+AATTGCGG
GTCAGCATGTGAGCTTTGGTTTATCAACGGCAAAATATAGATCGGAAGAGCACACGTCTGAACTCCAGTCACGCCCAGTGATCTCGTATGCCGTCTTCTGCTTGAAAAAAAAAATGATACACATAACGATATTGGTTTCCAAACTTGGGTAAAACTGACCAATCATGTGTTTAATTTTTATTGTGAAATTACCCAAAACCAAAACACATTGCTGTGATGCGATCATACGATCTCCACTTAATACCAATTAT
+
BABBBFFFFFFFFGGGGFGFEGEGHHHHGGEGGHHGHHGHHHGHGGFGHHGFHGEEFGHGHHGHFFGGFGFFGFGGFEB3GD4@FFFEGH4FEEE?1BF@FFHG0BFHHGGE<B02BF32F2GEFD2////<111</?11111FB111.<1>1<<1111><.//0=0<=</<00=0=<;::0:000:;000;0;C.....9;AE..9.9000099/0009-..990;;..;99///.9;9/99//////B/
@M03495:530:000000000-LYBTV:1:1102:21293:24113 1:N:0:GCCCAGTG+AATTGCGG
GTCAGCATGTGAGCTTTGGAGTGAAATCTCTTGTCTTAAGGAATAAAGGAAAAAGATTCCGTCGGAGGCTCGGTGCTCTACAGGTTCAACCTTTGTACTCTATTATTGCCTCACATTCCATCTCTTGTGAAAATATATTTGATTGGCTTTTCTGCAGGTTGTTTGCCAGGACTTTCCAAGACCTCCACTAGAAAACACAATAAACTTTTTGGAAGCTGGACAACTATCTTCATTTTTCAGAAACAGTGAAC
+
BAABBFFFFFFFGGGGGGGGGGGHHHHHHHHHHHHHHHHHHHHHHHHHHHHHHAEGHHHHHHHGGGGGGHHGGEEGHHHHGHHHGGHHHHHHHHHGFHHHHHHHHHHHHHHHHHHHHFHHHHHGHHHHHHHHHGHHHGHHHEHHHHHHHHHHHHHFGHHHHCHHHHHHHEHHHHHDGHGBGHHHHHHHHHH>=GFHHHH<<<GDGHHHHHGGFCGHHHHHHGHHHHGFHHGGFFFGGGGGFGFGBFBFF00
@M03495:530:000000000-LYBTV:1:1102:17994:24118 1:N:0:GCCCAGTG+AATTGCGG
GTCAGCATGTGAGCTTTGGAGTGAAATCTCTTGTCTTAAGGAATAAAGGAAAAAGATTCCGTCGGAGGCTCGGTGCTCTACAGGTTCAACCTTTGTACTCTATTATTGCCTCACATTCCATCTCTTGTGAAAATATATTTGATTGGCTTTTCTGCAGGTTGTTTGCCAGGACTTTCCAAGACCTCCACTAGAAAACACAATAAACTTTTTGGAAGCTGGACAACTATCTTCATTTTTCAGAAACAGTGAAC
+
AABBCFFFFFFFGGGGGGGGGGHHGHHHHHHHHHHHHHHHGHHHHHHHHHHHHHGGHIHIGHHGGGGGGHHGGFGGHHHHHHHHHHHGHHHHHHHDGHHHHHHHHHHHHHHHHHHHHHHHHHHHHHHHHHHHHGHHHHHHHHHHHHHHHHHHHHEFHHHHHGHHGHHHHHHGHHHHHGHHHHGHHHGHHHHHHHHGGGHE00<00<DGHHFGHGHHHHHEFHHHHHHHGHGFFFFFGGGGFGEFGGFGGF0
@M03495:530:000000000-LYBTV:1:1102:16758:24135 1:N:0:GCCCAGTG+AATTGCGG
GTCAGCATGTGAGCTTTGGAGTGAAATCTCTTGTCTTAAGGAATAAAGGAAAAAGATTCCGTCGGAGGCTCGGTGCTCTACAGGTTCAACCTTTGTACTCTATTATTGCCTCACATTCCATCTCTTGTGAAAATATATTTGATTGGCTTTTCTGCAGGTTGTTTGCCAGGACTTTCCAAGACCTCCACTAGAAAACACAATAAACTTTTTGGAAGCTGGACAACTATCTTCATTTTTCAGAAACAGTGAAC
+
BABBCFFFFFFFGGGGGGGGGGHHHHHHHHHHHHHHHHHHHHHHHHHHHHHHHHGGHHHHEHHGGGGGGHHGGGGGHHHHHHHHHHHHHHHHHHHHHHHHGHHHHHHHHHHHHHHGGHHHHHHHHHHHHHHHHHHGHHHHHGHHHHHHHHHHHHHHHHHHHCHHHHHHGHGHHHHGHHHFGHHHHHHHHHGGDGGHHHECD0GGGFHHHHGGHFFEHHHHHGHHEGHHHHGGGFGGGGGGGGFGGFBFEG0
@M03495:530:000000000-LYBTV:1:1102:13171:24147 1:N:0:GCCCAGTG+AATTGCGG
GTCAGCATGTGAGCTTTGGAATTAGTAAATTCGTTGACGACAGAAGGAGCAAGATAACGACCACAGGGAGGGTGGTTTATCAACGGCAAAATATAGATCGGAAGAGCACACGTCTGAACTCCAGTCACGCCCAGTGATCTCGTATGCCGTCTTCTGCTTGAAAAAAAAAAAACGAAAAACTATCAGATACAATGTATTGTATATCGACAGAACAGATGAGATAGAACAGTATCGCAATATACACATACGTA
+
CBCCCFFFFFFFGGGGGGGGGGHHHHHHHHHHGHHHHHGGGGGHHHHHHHHHHHHHHHGGGGGHHHHGGGGGEFGFGHHHHHHHGGGGGHHHHHHHHHHHGGGGHHHHHHHGHHHGHHHHHHHHHGHHGHGGGHFHHGDHGHFGGHGHGDGHGHGGHHHHGFHHHGGGG@@<.-...-:.00000000:000<0000000:000:..<.-/0////00<0<00000<//0000...<.0:00000<00.00
@M03495:530:000000000-LYBTV:1:1102:17420:24148 1:N:0:GCCCAGTG+AATTGCGG
GTCAGCATGTGAGCTTTGGATTAGTAAATTCGTTGACGACAGAAGGAGCAAGATAACGACCACAGGGAGGGTGGTTTATCAACGGCAAAATATAGATCGGAAGAGCACACGTCTGAACTCCAGTCACGCCCAGTGATCTCGTATGCCGTCTTCTGCTTGAAAAAAAAAAAAAACATAACAATAGATAGGAGCAGAATGCTGTCGGTGATATCATCTATACATCGTAAGATAGCACTTGGTGAGCGCTTGTG
+
DCCCCFFFFFFFGGGGGGGGGGHHHHHHHHHGHHHHHGGGGGHHHHHHHHHHHHHHHGGGGGHHGHGGGGGBFEFGHHHHHHHGGGGGHHHHHHHHHHHGGGGHHHHHHHGGHHGHHHHHHHHHHHHGHGGGHHHHGHHHHFGHHHGGECHGHHHHHHG.CGFAEGGFEC---..000000<0<0<00<0/..///000<000.-9.900000000000000<<...<B0000000<0<0.<.0--....0
@M03495:530:000000000-LYBTV:1:1102:18798:24164 1:N:0:GCCCAGTG+AATTGCGG
GTCAGCATGTGAGCTTTGGAGTGAAATCTCTTGTCTTAAGGAATAAAGGAAAAAGATTCCGTCGGAGGCTCGGTGCTCTACAGGTTCAACCTTTGTACTCTATTATTGCCTCACATTCCATCTCTTGAGAAAATATATTTGATTGGCTTTTCTGCAGGTTGTTTGCCAGGACTTTCCAAGACCTCCACTAGAAAACACAATAAACTTTTTGGAAGCTGGACAACTATCTTCATTTTTCAGAAACAGTGAAA
+
CABCCFFFFFFFGGGGGGGGGGHHHHHHHHHHHHHHHHHHHHHHHHHHHHHHHHGGHHIIGHHGGGGGGHHGGEFGHHHHHHHHHHHHHHHHHHHHHHHHHHHHHHHHHHHHHHHHHHHHHHHHHGH4FGHGHHHHHHHHHHHHGHHHHHHHHHFFFHFHHAGHHHHHHHGHHHGGHHFGFFHHGHHGHHHBGGFFHHC<GGH0GHGHHHGCGFFFHHHHHHGGHHFFGGGGGGGGFGGGBFFFFGCBFF0
@M03495:530:000000000-LYBTV:1:1102:14477:24165 1:N:0:GCCCAGTG+AATTGCGG
GTCAGCATGTGAGCTTTGGAGTGAAATCTCTTGTCTTAAGGAATAAAGGAAAAAGATTCCGTCGGAGGCTCGGTGCTCTACAGGTTCAACCTTTGTACTCTATTATTGCCTCACATTCCATCTCTTGTGAAAATATATTTGATTGGCTTTTCTGCAGGTTGTTTGCCAGGACTTTCCAAGACCTCCACTAGAAAACACAATAAACTTTTTGGAAGCTGACAACTTTTTTCATTTTTTCGAAACCAGGAAAA
+
CBCCCFFFFFFFGGGGGGGGGGHHHHHHHHHHHHHHHHHHHHHHHHHHHHHHHHGGHIIIHIHGGGGGGHHGGGGGHHHHGHHBGHHHHHHHHHHHHHGHHHHHHHHHHHHHHHHHHHHGHHHHHHHHHHHHHHHHHHHHHHHHGFCFHHHHGHHHHGHHHEHHHGHHHFHHHHHHHHGHAFGHHHHGGHHFDGFHHHE<DGH<DHHHHHGGE:GCCH0/0C;B:000;/9;CFGF-/-.;C?....9;//
@M03495:530:000000000-LYBTV:1:1102:18560:24175 1:N:0:GCCCAGTG+AATTGCGG
GTCAGCATGTGAGCTTTGGAGTGAAATCTCTTGTCTTAAGGAATAAAGGAAAAAGATTCCGTCGGAGGCTCGGTGCTCTACAGGTTCAACCTTTGTACTCTATTATTGCCTCACATTCCATCTCTTGTGAAAATATATTTGATTGGCTTTTCTGCAGGTTGTTTGCCAGGACTTTCCAAGACCTCCACTAGAAAACACAATAAACTTTTTGGAAGCTGGACAACTATCTTCATTTTTCAGAAACAGTGAAC
+
BABCBFFFFFFFGGGGGGGGGGGGHHHHHHHHHHHHHHHHHHHHHHHHGHHHHHGGHHIHGIHGGGGGEHHGGGGGHHGHGHHHHHHHHHHHHHHGHHHHHGHHHHHHHHHHHHHHHHHHHHHHHHHHHHBGHHHHHHHHHFHHHHHHHHHHHHEHHGHHHGHHHHHHFHHHHHHHHHHHEFFHHFGFHHH1FGHHHGHGHFHDGHHHHHGGFCGHGHHEHHHHHHHHGHFEFGGGFGGGFGFGGFFFFF0
@M03495:530:000000000-LYBTV:1:1102:15282:24185 1:N:0:GCCCAGTG+AATTGCGG
GTCAGCATGTGAGCTTTGGAGTGAAATCTCTTGTCTTAAGGAATAAAGGAAAAAGATTCCGTCGGAGGCTCGGTGCTCTACAGGTTCAACCTTTGTACTCTATTATTGCCTCACATTCCATCTCTTGTGAAAATATATTTGATTGGCTTTTCTGCAGGTTGTTTGCCAGGACTTTCCAAGACCTCCACTAGAAAACACAATAAACTTTTTGGAAGCTGGACAACTATCTTCATTTTTCAGAAACAGTGAAC
+
CBCCCFFFFFFFGGGGGGGGGGHHHHHHHHHHHHHHHHHHHHHHHHHHGHHHHHGGHHIHHHHGGGGCGHHGGEGGHHHHHHHHHHHHHHHHHHHHHGHHHHHHHHHHHHHHHHHHHHHHHHHHHGHHHHGHHHHHGHHHHHHHHFHHHHGHHGHHHHGHFFHHHHFGHGHHHHHHGHFGHGHHHHHHHHGHHHHHGFE<GDGGGHHHHHGGEHGAFHCAFHHEHHHHHFGGGGGGGGGE0CCFFGBFBF0
@M03495:530:000000000-LYBTV:1:1102:24939:24187 1:N:0:GCCCAGTG+AATTGCGG
GTCAGCATGTGAGCTTTGGAATTAGTAAATTCGTTGACGACAGAAGGAGCAAGATAACGACCACAGGGAGGGTGGTTTATCAACGGCAAAATATAGATCGGAAGAGCACACGTCTGAACTCCAGTCACGCCCAGTGATCTCGTATGCCGTCTTCTGCTTGAAAAAAAAAAAAACAGAAACACCGTAATGTCCACTTCCAAGTTAGTCACCGTCGATACAGTCAACCATATATCAGAAACACCGCGATGAAT
+
BBBCCFFFFFFFGGGGGGGGGGHHHHHHHHHHGHHHHHGGGGGHHHHHHHHHHHHHHHGGGGGHHHHGGGGG?FFEGHHHHHHHGGGGGHHHHHHHHHHHGGGGHHGHHHHGGHHGHHHHHHHHHHHHGHGGGHGHDG1FGHFDFHHHGDGFFHGHHHHHEBGGCECFGE<-<.<//:0//..-<...000<000000000:0<000<0<..<-9.<-0<00000..00<00:00000//.<---9-.000
@M03495:530:000000000-LYBTV:1:1102:16587:24206 1:N:0:GCCCAGTG+AATTGCGG
GTCAGCATGTGAGCTTTGGAGTGAAATCTCTTGTCTTAAGGAATAAAGGAAAAAGATTCCGTCGGAGGCTCGGTGCTCTACAGGTTCAACCTTTGTACTCTATTATTGCCTCACATTCCATCTCTTGTGAAAATATATTTGATTGGCTTTTCTGCAGGTTGTTTGCCAGGACTTTCCAAGACCTCCACTAGAAAACACAATAAACTTTTTGGAAGCTGGACAACTATCTTCATTTTTCAGAAACAGTGAAA
+
BABCCFFFFFFFGGGGGGGGGGHHHCFHHHHHHHHHHHHHHGHHGHHHHHHHHHGGHHHHHHHGGGGGGHGGGEGGHHHHHHHHHHHHHHHGHHHHHHHGHFGHGHHHHHHHGHHHHEHHHHHHHHHHHHEGFHGHHHHHHGHHHHFHHHGHHHHHHHHHHDGHHHGHHEHGHHHHHH1FAGHHGHGHEFHFFBGHHFHEHBDD<GHHHGGFH0GEHHH.GGCAGBGHHHFGFGGGGGGGFG/FF/;900;
@M03495:530:000000000-LYBTV:1:1102:19275:24207 1:N:0:GCCCAGTG+AATTGCGG
GTCAGCATGTGAGCTTTGGAGTGAAATCTCTTGTCTTAAGGAATAAAGGAAAAAGATTCCGTCGGAGGCTCGGTGCTCTACAGGTTCAACCTTTGTACTCTATTATTGCCTCACATTCCATCTCTTGTGAAAATATATTTGATTGGCTTTTCTGCAGGTTGTTTGCCAGGACTTTCCAAGACCTCCACTAGAAAACACAATAAACTTTTTGGAAGCTGGACAACTATCTTCATTTTTCAGAAACAGTGAAC
+
CBCCCFFFFFFFGGGGGGGGGGHHHHHHHHHHHHHHHHHHHHHHHHHHHHHHHHGGHHHIHHHGGGGGGHHGGGGGHHHHHHHHHHHHHHHHHHHHHHHHHHHHHHHHHHHHHHHHHHHHHHHHHHHHHHHHHGHHHHHHHFHHHAGHHHHHHHHHHHHHHGHHHHHHHHHHHGHHHHBGHHHHHHHHHGH1GDFFGHC<GGFDDGHHHHGGHHFHHHHHHHGEHFHHEHGGGGFGGGGFFGGFGGBFGB0
@M03495:530:000000000-LYBTV:1:1102:25325:24213 1:N:0:GCCCAGTG+AATTGCGG
GTCAGCATGTGAGCTTTGGAATTAGCTGGTTTATCAACGGCAAAATATAGATCGGAAGAGCACACGTCTGAACTCCAGTCACGCCCAGTGATCTCGTATGCCGTCTTCTGCTTGAAAAAAAAAAAAAACACAGTAATGTAAGAATGAGCTAGATCGTCAGAATCACAGAACTTACACGAGACCATGGACCATACTCATCTGTGACGTGATATATGTCTTAGAGTCTCGTCCAGTAACCAATGATGTCTTAA
+
CCCDCFFFFFFFGGGGGGGGGGHHHHHHHHHHHHHHHHGGGGGHHHHHHHHHHHGGGGHHHHHHHGHHHGHHHHHHHHHHHHGHGGGHFGFGFHHHGGHHHHGEGHGHHHHHHHHHHGHFGGD/></<..0.011111111>11010101<0011./...11111001<0/1<0110.--..9/:1/00/<00/101<11111:1..../1::11:111<1101011/..<.<:11100.00111111<11
@M03495:530:000000000-LYBTV:1:1102:7423:24221 1:N:0:GCCCAGTG+AATTGCGG
GTCAGCATGTGAGCTTTGGAATTAGTAAATTCGTTGACGACAGAAGGAGCAAATAACGACCACAGGGAGGGTGGTTTATCAACGGCAAAATATAGATCGGAAGAGCACACGTCTGAACTCCAGTCACGCCCAGTGATCTCGTATGCCGTCTTCTGCTTGAAAAAAAAAAATTTCTCGCTCCGAGGCCTTAGCTGTGCTCGCGACACTCTTCCTTTCTTGCTTGGAGGCCATACAGCTGGAGTCTCTTCTAA
+
BABBBFFDDFFFFGFFFGFGGFHHFFFGHHHHGCGHHGFGGEGCCFFAFEGFHHHGHEFFGGFGGHEFFG0B?EEFGBFFHDFDG?EEF0GHHFHHHGHGCGFGB0BEGFEHAHEHHHFHHFHGFFHGHEGDHG<1F111?FDBGHF?.AHEHHHGH11<C=<.-A-C-:./;000.9;...--9-.;:://;/;FFB/.-;;---//9/;///;9//////99//....9/99;///...///;/////9
@M03495:530:000000000-LYBTV:1:1102:17146:24223 1:N:0:GCCCAGTG+AATTGCGG
GTCAGCATGTGAGCTTTGGTCCAGCCTGAGTCCTGGTTTATCAACGGCAAAATATAGATCGGAAGAGCACACGTCTGAACTCCAGTCACGCCCAGTGATCTCGTATGCCGTCTTCTGCTTGAAAAAAAAAAAAAAACAAGAGATCAGTATGAGTGAAGTCAACGTCTTAGGAGAGTGCATAAATAGAGATATATGTAACATAGCTATTGGTAGCTGAGACACGGTACAGTCTATAAGGCATGAGAGGCTAG
+
CCCDCFFFFFFFGGGGGGGGGGHHHGHHHHHHHHHHHHHHHHHHHGGGGGHHHHHHHHHHHGGGGHHHHHHHGHHHGHHHHHHHHHHHHGHGGGHFGHGGHGHGGHHHHGFGHGHHHHGHHHGHHHGGGG/>/->@...//./00<0=00000:0000;0000.../.000:/:900000000000900;00000000;009000;0000000000;.00/:.-...00;00;00000/.;.0000...0.
@M03495:530:000000000-LYBTV:1:1102:17453:24289 1:N:0:GCCCAGTG+AATTGCGG
GTCAGCATGTGAGCTTTGGTCCAGCCTGAGTCCTGGTTTATCAACGGCAAAATATAGATCGGAAGAGCACACGTCTGAACTCCAGTCACGCCCAGTGATCTCGTATGCCGTCTTCTGCTTGAAAAAAAAAAAACAACAATACCCAATAACCACTGATCACCACTACATAGTGGTTGAAGACCAGTGCTATGTTCACGATACTATCATGCCTGAACACAAGTAATCACGACTATATCCAGTGCACGTGACTC
+
CCDDDFFFFFFFGGGGGGGGGGHHHGHHHHHHHHHHHHHHHHHHHGGGGGHHGHHHHHHHGFGGFHHHHHHHGHHHGHHHHHHHHHHHHGHGGGHCGHHBGHHGGHHHHGEGHGHHHHHHHGCGFHGGGG<///?....1>1111<011<00.000000/<0.</:00<000.0../00:///.00:00:000<0:....9:000000:000/000/.<.00<<B00..-.9<00000000000.....00
@M03495:530:000000000-LYBTV:1:1102:6749:24291 1:N:0:GCCCAGTG+AATTGCGG
GTCAGCATGTGAGCTTTGGAGTGAAATCTCTTGTCTTAAGGAATAAAGGAAAAAGATTCCGTCGGAGGCTCGGTGCTCTACAGGTTCAACCTTTGTACTCTATTATTGCCTCACATTCCATCTCTTGTGAAAATATATTTGATTGGCTTTTCTGCAGGTTGTTTGCCAGGACTTTCCAAGACCTCCACTAGAAAACACAATAAACTTTTTGGAAGCTGGACAACTATCTTCATTTTTCAGAAACAGTGAAC
+
CBCCCFFFFFFFGGGGGGGGGGHHHHHHHHHHHHHHHHHHHHHHHHHHHHHHHHGGHIIIHIHGGGGGGHHGGGGGHHHHHHHHHHHHHHHHHHHHHHHHGGHHGHHHHHHHHHHHHHHHHHHHHHHHHHHHHGHHHHHHHFHHHGGHHHHHGHGGFHHHHGHHHHHHHGHGHHHHHHHHGHHGFFHHHHGGGHHGHGHEGGH=DHHHHHGGHGHHHGHFHEHHHHHFHHFFGGFGGGGGFGGGGGFGGG0
@M03495:530:000000000-LYBTV:1:1102:7078:24334 1:N:0:GCCCAGTG+AATTGCGG
GTCAGCATGTGAGCTTTGGTCCAGCCTGAGTCCTGGTTTATCAACGGCAAAATATAGATCGGAAGAGCACACGTCTGAACTCCAGTCACGCCCAGTGATCTCGTATGCCGTCTTCTGCTTGAAAAAAAAAAAGAAAACAAACCAGAATCTGAATATATGCTTAGGCAGAAGAGTATAAGACCACACAATAGAACATCATAAAGTGGTCAGAATCAATATCATCAGTATTAACAGGTTAAAACTACGATACA
+
AAABCFFFFDFFGGGGGGGGGGHHHGHHHHHHHHHHHHHHHHHHHGGGGGHHHHHHHGHHHGGGGHFHHHHHGHGHGHHHHGHHHHHHHGHGGGHFHHHBGHHGGHHGHGGGHGHHGHHHHGFHHHGGGG///=00=0=.0..<.001111>100000000000000..<:0:000;000:;/:....000;99/000;9000090000/00000:0090;F000900000:00.;:00000090....-0
@M03495:530:000000000-LYBTV:1:1102:21812:24341 1:N:0:GCCCAGTG+AATTGCGG
GTCAGCATGTGAGCTTTGGAGGAGCAAGATAACGACCACAGGGAGGGTGGTTTATCAACGGCAAAATATAGATCGGAAGAGCACACGTCTGAACTCCAGTCACGCCCAGTGATCTCGTATGCCGTCTTCTGCTTGAAAAAAAAAAACAACAGACAGCACTGGTGACGATGATCAGCACTAACTGTGATTAATATGGGTCGAACATAGACATGCTTGTGCTTGATCAGCGTTTATAGTCACAGTCGATGTAC
+
A>AABFFFFDFFGGGGGGGGGGDFHFHHHHGHHGCGFGHHHHGFEGGEFF1EGFHHHHHGCG?EHHHHHHHHHGHG?FEGHHHEHHGHHHFFHFHHHGHEHHHGHGG?EEG?G3B?GCFHGFFB/>F/FDGFGHHA1FGFG<@---.<.../:./:./.0:/;/00..;.0000000.90//000000;0000;00.//--.;-/;/;/9//;;//./////./////..;-./9////;////.9././/
@M03495:530:000000000-LYBTV:1:1102:17304:24386 1:N:0:GCCCAGTG+AATTGCGG
GTCAGCATGTGAGCTTTGGTCCACCTGATCCTGGTTTATCAACGGCAAAATATAGATCGGAAGAGCACACGTCTGAACTCCAGTCACGCCCAGTGATCTCGCATGCCGTCTTCTGCTTGCAAATAAAACTGGCTGAGTCTAGCGCAGGAGAGGAATGAGGAGTTACTAGTGTAGCTGTGTAATGCGAAGAACTCGCAAGGAACACCAGTAACGACGTCAGCATTATGCTGTGTACAAGACACGCGAACTAA
+
A>3AAFFFFFFFDCGFF444AFEGHCGGHGFFHH4BFGHHGFHGGGEEEHHHFGHHFG1EAFE1FFHFHHEBGEFHFHHHHHH5FFFGHE>11BED44@@F1>E13?//>F/DGHG4FH/BB34?33B3110/BF0011122>/<B?//<///0?1111<<.<01>><111>11110=/000000..<-.:/0<:--.-.:;./9.C.0000.;9-::..000;/////////;99/9../..----;.;/
@M03495:530:000000000-LYBTV:1:1102:25133:24407 1:N:0:GCCCAGTG+AATTGCGG
GTCAGCATGTGAGCTTTGGAATTAGTAAATTCGTTGACGACAGAAGGAGCAAGATAACGACCACAGGGAGGGTGGTTTATCAACGGCAAAATATAGATCGGAAGAGCACACGTCTGAACTCCAGTCACGCCCAGTGATCTCGTATGCCGTCTTCTGCTTGAAAAAAAAAAATATATACACCAAGACCTACATGCTTCCGCATCACTAAACTGGTGTACATTATTGTGTGTTCGTGAGTAACAACAGTATGT
+
CCCDDFFFFFFFGGGGGGGGGGHHHHHHHHHHGHHHHHGGGGGHHHHHHHHHHHHHHHGGGGGHHHHGFGGGEFGEFHHHHHHHGGGGGHHFGHHHHHHGGDFFGHFHHHHGGHHGHGHHHHHHHHHHGFFGGHCGDBDHHHGGHHGGFGGHGHGHHHHH.CDDGC?-E@-.0000;000:....//0;;090:0000..-;-000000000:0/.00000;000:0/../0...:.;00000../0:00;
@M03495:530:000000000-LYBTV:1:1102:6897:24415 1:N:0:GCCCAGTG+AATTGCGG
GTCAGCATGTGAGCTTTGGAGTGAAATCTCTTGTCTTAAGGAATAAAGGAAAAAGATTCCGTCGGAGGCTCGGTGCTCTACAGGTTCAACCTTTGTACTCTATTATTGCCTCACATTCCATCTCTTGTGAAAATATATTTGATTGGCTTTTCTGCAGGTTGTTTGCCAGGACTTTCCAAGACCTCCACTAGAAAACACAATAAACTTTTTGGAAGCTGGACAACTATCTTCATTTTTCAGAAACAGTGAAC
+
AA3ABFDFFFFFGGGGGGGGCGFHHHHHHHHHHHHHHHHCHHEGHHGFHHGBGFEEFGHHHHHGGGGGGFHCE1E?EGHHHGFHHDHHHHHHHHHEFGGHHFHGBHHFDHHHGHFGEFFGGHHBGHHDFHHFFGFHFHHHHEGHF0GGHHHHHHHGHAGHHDHHFBGHHHHHHHGHHH?FAGHGHHHHHHH<G<GFEHH.DDDGHHHHHHGGGGHEGGG.GHFHHHHHHHGGGGGGGGGFFFBFFFC;0;9
@M03495:530:000000000-LYBTV:1:1102:12318:24416 1:N:0:GCCCAGTG+AATTGCGG
GTCAGCATGTGAGCTTTGGAGTGAAATCTCTTGTCTTAAGGAATAAAGGAAAAAGATTCCGTCGGAGGCTCGGTGCTCTACAGGTTCAACCTTTGTACTCTATTATTGCCTCACATTCCATCTCTTGTGAAAATATATTTGATTGGCTTTTCTGCAGGTTGTTTGCCAGGACTTTCCAAGACCTCCACTAGAAAACACAATAAACTTTTTGGAAGCTGGACAACTATCTTCATTTTTCAGAAACAGTGAAC
+
BBBCCFFFFFFFGGGGGGGGGGHHHHHHHHHHHHHHHHHHHHHHHHHHGHHHHHGGHHHHHHHGGGGGGHHGGGGGHHHHHHGHHHHHHHHHHHHGHHHHHHHHHHHHHHHHHHHHHHHHHHHHHHHHHHHHHHHHHHHHHHHHGHHHHHHHHHHHHHHHFBGHHFHHHFFHHHHHHGHFHHHHHEGHHHHFGFGHHGHGHHFHHHHHHHGGHHHHHHHHHFCGHFHHGHGGGGGGGEGGGGGGGFCFFG0
@M03495:530:000000000-LYBTV:1:1102:8663:24496 1:N:0:GCCCAGTG+AATTGCGG
GTCAGCATGTGAGCTTTGGTCCGCCTGGTTTATCAACGGCAAAATATAGATCGGAAGAGCACACGTCTGAACTCCAGTCACGCCCAGTGATCTCGTATGCCGTCTTCTGCTTGAAAAAAAAAAAACAATAAAGAATATAGATATCACCCGGTCTGGATGCCATAAAGACACTACACGCACCAGGGGAACAGTACTGAATATGTATGAATGTAGATAGAAGACATGTCTCGATGACAGAGTGACAACACTCG
+
BBCDBFFFFFFFGGGGGGGGGGGGGGHHHHHHHHHHHGGGGGHHHHHHHHHHHGGGGHHHHHHHGHHHGGGHHHHHHGHHHGHGGGHGGDB4FGGFFHHHHGEEHFHHHHHHGGHHHFECGBB>///?1=111101<11111=11110.<--<.//1:0/0010<111///<//0/.---9..9.-.../:<11111<1111<11111:11111<11<110//101111/0:110:0//:1:111...:/9
@M03495:530:000000000-LYBTV:1:1102:19911:24543 1:N:0:GCCCAGTG+AATTGCGG
GTCAGCATGTGAGCTTTGGAATTAGCTGGTTTATCAACGGCAAAATATAGATCGGAAGAGCACACGTCTGAACTCCAGTCACGCCCAGTGATCTCGTATGCCGTCTTCTGCTTGAAAAAAAAAAAAAAAAATGAAAAGTAACATATGTGCATCTTGGTTTGAGATGCACTATATCGAAGTAGTGCAAGTAGATGGTGTAGTTGGGTGGTAGGGTCACTGCACAGGCAGTGTGTTATGCGCGACTGTGCTCT
+
CBCDCFFFFFFFGGGGGGGGGGHHHHHHHHHHHHHHHHGGGGGHHHHHHHHHHHGGGGHHHHHHHGHHHGHHHHHHHHHHHHGHGGGHGHHGFHHHGGHHHHGGGHGHHHHHHHHHHHHGGGGGB/<<---.01111/0111=11=1111:1<11100...1..1<0000<1B11../..1<1/1110111111001.01<110-..-.11..</.01:0001/<..<<0:1./11<1..----.:111<1
@M03495:530:000000000-LYBTV:1:1102:11451:24561 1:N:0:GCCCAGTG+AATTGCGG
GTCAGCATGTGAGCTTTGGAGTGAAATCTCTTGTCTTAAGGAATAAAGGAAAAAGATTCCGTCGGAGGCTCGGTGCTCTACAGGTTCAACCTTTGTACTCTATTATTGCCTCACATTCCATCTCTTGTGAAAATATATTTGATTGGCTTTTCTGCAGGTTGTTTGCCAGGACTTTCCAAGACCTCCACTAGAAAACACAATAAACTTTTTGGAAGCTGGACAACTATCTTCATTTTTCAGAAACAGTGAAC
+
BBCCCFFFFFFFGGGGGGGGGGHHHHHHHHGHHHHHHHHHHHHHHHHHHHHGHHGGHHIHHHHGGGGGGHHGGEGGHHHHHHHHHHHHHGFHHHHHHHHHHHHHHHHHHHHHHHGHHHHHHHHHHHHHHBGHGFHHHHHHHHHHHGHHFHFGHHHHHGHHHDGHHGGHHFHHHHGHHFHHHGGFGHGHHHFFFGHHHGA<DGG0GFHHHHGCF0GEFHG.CGFEHHHHHHGGGFGFFFGGGGGGGGFGGG0
@M03495:530:000000000-LYBTV:1:1102:5965:24569 1:N:0:GCCCAGTG+AATTGCGG
GTCAGCATGGAGCTTTGGACTCCTGACTGGTTTATCAACGGCAAAATATAGATCGGAAGAGCACACGTCTGAACTCCAGTCACGCCCAGTGATATCGTATGCCGTCTTCTGCTTGAAACAAAAAAATAACAATCCGGCGGAAATCAGAGCTAGCTGCCAATATGGGGCTCAATGAACGAGATCGCAAGAGCACACTGCTGAACGCCAGTCACTCGCGCAAACTACGTACGCAGTCGTTGCCTTGAACTGAA
+
A>1AACFFF1@B1FFGFGCGGGHHAD0BFGHFGGDFDG0AE?EEFCGHGFGHHHEEGGGCAGHFHFEHEHFDHHDHHEGFGHHCF>EEC1@@@22BFHF0F21>?>0?EG1DGH10B110/0<///0111B<110////<-<AF1>D0</<00<00/.<0/0:;0...:.000000<..9C.0;...-/:/;FGGB0000;0/.:-9-//;/:/9-9--9;-///99/------/-;---9////////99
@M03495:530:000000000-LYBTV:1:1102:19056:24575 1:N:0:GCCCAGTG+AATTGCGG
GTCAGCATGTGAGCTTTGGAGTGAAATCTCTTGTCTTAAGGAATAAAGGAAAAAGATTCCGTCGGAGGCTCGGTGCTCTACAGGTTCAACCTTTGTACTCTATTATTGCCTCACATTCCATCTCTTGTGAAAATATATTTGATTGGCTTTTCTGCAGGTTGTTTGCCAGGACTTTCCAAGACCTCCACTAGAAAACACAATAACCTTTTTGGAAGCTGGACAACTATCTTCATTTTTCAGAAACAGTGAAC
+
CBCCCFFFFFFFGGGGGGCGGGHHHHHHHHHHHHHHHHHHHHHHHHGHHHHHHHGGHHHIHHHGGGGGGHHGGGGGHHHHHFHHGHHHHHHHHHHHHHHHHHHHHFHHHHHHHHHHHHHHHHHHHHHHHHHHHHHHHHGHHGHHHFHHHHHHHHHHHHHHGGHHHGGHGEHHHHHGHHBGAGHHHHHHHHGGGFHHHHGEFFF0<DGFHHGGGHGHHHGHHHHHGHHHGGGGGGGGGGGGFGGGGGGFFF0
@M03495:530:000000000-LYBTV:1:1102:25036:24575 1:N:0:GCCCAGTG+AATTGCGG
GTCAGCATGTGAGCTTTGGAATTAGTAAATTCGTTGACGACAGAAGGAGCAAGATAACGACCACAGGGAGGGTGGTTTATCAACGGCAAAATATAGATCGGAAGAGCACACGTCTGAACTCCAGTCACGCCCAGTGATCTCGTATGCCGTCTTCTGCTTGAAAAAAAAAAAAAAAAATAGCACAAAGATGACAAATCAGTGTATTGAGTGTGATAGGCGAATGACGCAATTATAGATTATCGTCCACAACT
+
BBCCCFFFFFFFGGGGGGGGGGHHHGHHHHHHGHHHHHGGGGGHHHHGHHHHHHHHHHGGGGGHHHHFFGGGEFGEFHHHHHHGGGGGGHHFHFHHHHGHGAGGGFFHHHHGGEHGHHHGHEHHHBGHGHGGGG?FGBDGFGFGHHFFFCFAFHHHHHHGF0DB<--@D---;-9--.00000//://:00000:0:0000000000000000000/0----000.:--.900;0000000;/.;.00..0
@M03495:530:000000000-LYBTV:1:1102:18375:24588 1:N:0:GCCCAGTG+AATTGCGG
GTCAGCATGTGAGCTTTGGAGTGAAATCTCTTGTCTTAAGGAATAAAGGAAAAAGATTCCGTCGGAGGCTCGGTGCTCTACAGGTTCAACCTTTGTACTCTATTATTGCCTCACATTCCATCTCTTGTGAAAATATATTTGATTGGCTTTTCTGCAGGTTGTTTGCCAGGACTTTCCAAGACCTCCACTAGAAAACACAATAAACTTTTTGGAAGCTGGACAACTATCTTCATTTTTCAGAAACAGTGAAC
+
AAABBFFFFFFFBFGGGGFGGGHHHHHHHGHHHHHHHHFHHHFGHFHHHFHHHHGGHHHHHHGGGGGFGHHGGEEGHHHHGHHHFGHGHHGHHHHGHHHHHHHHGHHHGHHHHGHGHHHHHFGHGFHHHHGFHFGFHFFGHHHHHHHHGHHHHFFFGGGHHDHHGHHHHEHEHFHHGH?1CFHFHHHHHHH1F<<CFCA<DG0DGHHHHHGGFH/EFFFHHHFEFCGHG0BFGGGFFGGGGGEFFGGEBB0
@M03495:530:000000000-LYBTV:1:1102:17544:24604 1:N:0:GCCCAGTG+AATTGCGG
GTCAGCATGTGAGCTTTGGACACAGGGAGGGTGGTTTATCAACGGCAAAATATAGATCGGAAGAGCACACGTCTGAACTCCAGTCACGCCCAGTGATCTCGTATGCCGTCTTCTGCTTGAAAAAAAAAAAACGAAAACGAGGTAGATGACATATGACACTTGCTAGAAAAGATAACAGATAGATCGCGTAGGCTAGTACAGGATGTAATGTGTGCTGTACGGATACGACTATAGAGTGAGACCAGGATGCG
+
CBCCCFFFFFFFGGGGGGGGGGHHHHGGGGGEFGEFHHHHHHHGGGGGHHHHHHHHHHHGAFGHHHHHHHGHHHGHHHHHHHHHHHHGHGGGHGHHFFHHHFGHHHHGFGFGGHHHHHHHHHFHGCGG>><.-...-/-<.-.000000000000;0000000000900//9000000/900090..---;.000.00000/.00;:000000.000000.....0....-0:090000:00./...;0/-
@M03495:530:000000000-LYBTV:1:1102:21452:24604 1:N:0:GCCCAGTG+AATTGCGG
GTCAGCATGTGAGCTTTGGTCCAGCCTGAGTCCCTGGTTTATCAACGGCAAAATATAGATCGGAAGAGCACACGTCTGAACTCCAGTCACGCCCAGTGATCTCGTATGCCGTCTTCTGCTTGAAAAAAAAAAAACATATAAAAAAAGTTATGGTGATTGCGCTTGTCACTTAGCTACTTCTAGCGCGTATAGCACCGATGACACTTACGTCAACAGTGGACACGGCATCTGCGCTGCAGCAGTCTCACACT
+
BABACFFFFFFFGGGGGGGGGGHHHGHHHHFGHHHHHHHGHHHHHHGGGGGHHHHHHHHHHHGGGGHHGHHHHGHHHGHHHHHHHHHHHHFGGGEHGHHHFHHHGGHHGHFEGHGHHHHHHF0FGFHGGG/@///.11111<11--.00000/0=00000.--...0;000000;0:00090099;---./0000:---.///:9///.9.../;///////:9----////----9///9.///:////9
@M03495:530:000000000-LYBTV:1:1102:26195:24613 1:N:0:GCCCAGTG+AATTGCGG
GTCAGCATGTGAGCTTTGGACTCCTGACTGGTTTATCAACGGCAAAATATAGATCGGAAGACACACGTCTGAACTCCAGTCACGCCCAGTGATCTCGTATGCCGTCTTCTGCTTGAAAAAAAAAAAAAAAGATATGCTCTAAGACGATATGGATCTGCGAAAAATCCGTTGTAGTCGTACAAAGCATGAAAATGTGTAATAACACCAACTCGAGATGGTGGCGTCTACACTGTAGCTGATGTGTCACGAGG
+
BAABBFFFFDFFGGGGGGGGGGHHHHHHHHHHHGGHHHHGGGGGGHHHHFFFHHHHGGGGHHHHHGGHHHGHGHHHHGHHHHHGHGGGHBGH@4FGHFGHHHHEEEFFGHHGFFEEFEF0<B</<<//--..1>1110=000000<-<.-00;00000-----../:.::.:0000....909/9/0000000////9/;/;9/9;.../9..9..////..-.:..//.//://////////////;.9;
@M03495:530:000000000-LYBTV:1:1102:9026:24614 1:N:0:GCCCAGTG+AATTGCGG
GTCAGCATGTGAGCTTTGGTCCAGCCTGAGTCCTGGTTTATCAACGGCAAAATATAGATCGGAAGAGCACACGTCTGAACTCCAGTCACGCCCAGTGATCTCGTATGCCGTCTTCTGCTTGAAAAAAAAAAAAAAAAAACCACTAGAACATGAAAGATACAAGTAACTAATCCATAACTAGACACACACATATTAGTAAAGAAACACTAAGGTCAGTCACGCACACGTCCTTCAGTGACACTGACCAATAA
+
CBCCCFFFFFFFGGGGGGGGGGHHHGHHFHHHHHHHHHHHHHHHHGGGGGHHHHHHHHHHHGGGGHHHHHHHGFHHGHHHHHHHGHHHHGHGGGHGHHFBGHHGGHHHFFGGHGHHHHHHHHHHGHGG?CC/>-----:.:;.0/0;00/0;00:0/00000;;BC0009000;0090000000:/...:00000000000:.9//.0:00/:00/;000..;--.-....00000000009000/0.00;
@M03495:530:000000000-LYBTV:1:1102:17599:24627 1:N:0:GCCCAGTG+AATTGCGG
GTCAGCATGTGAGCTTTGGTCCGCCTGGTTTATCAACGGCAAAATATAGATCGGAAGAGCACACGTCTGAACTCCAGTCACGCCCAGTGATCTCGTATGCCGTCTTCTGCTTGAAAAAAAAAAAACAAAAACCAAGAGCAAATCCCGCACTCTTCAGTTATGCATCAGTACAAGTAGGTTCGTGCACTCTCACACGATCGCTGTGTAAGCTGGACGTCGATCATAGAACTGAGAGAACCTCACTGATCACA
+
CBCCCFFFFFFFGGGGGGGGGGGGGGHHHHHHHHHHHGGGGGHHHHHHHHHHHGGGGHHGHHHHGGHHGHHHHHHHHHHHHGHGGGHHHHGEHHHGGHHHHGGGHGHHHHHHGHHHHHGGGGCC//=/00...<<0000100=000.--<-/<11111111111110011:1101110110-....00/10010:--9.-.<.</1111010/..-<9<-..<:11<1:10:01:.00.//0.110111/0
@M03495:530:000000000-LYBTV:1:1102:21047:24631 1:N:0:GCCCAGTG+AATTGCGG
GTCAGCATGTGAGCTTTGGTGCCGCCCTGGTTTATCAACGGCAAAATATAGATCGGAAGAGCACACGTCTGAACTCCGTCACGCCCAGTGATCTCGTATGCCGTCTTCTGCTTGAAAAAAAAAAAATCATGATCAATCAGCTCCCTAAGATACATTATGCATCACTTGTTAGCTTTACGAGTCATTATCACGCATCCATGTCACACTCATGACGACCTGAGTGCGATTGTCGTCGTGTACACGATCTAATA
+
CBCCDFFFFFFFGGGGGGGGGGHGGGGGHHFGHHHHHHHGGGGGHHHHHHHHHHHGGGGHHHHHHHGHHHGGHHHHHGHHGGGHGGGHHHHHHHHHGGHHHHGGGHGHHHHHHHGHHHHGGGGG/>01111>=11>11110000./0//00=00000000:00:00000000000000:..</00000000<.<.9/<<0000:00///::00..--.///<00-....00.9.-<9</000.-.<.0000
@M03495:530:000000000-LYBTV:1:1102:26050:24632 1:N:0:GCCCAGTG+AATTGCCG
GTCAGCATGTGAGCTTTGGAATTAGCTGGTTTATCAACGGCAAAATATAGATCGGAAGAGCACACGTCTGAACTCCAGTCACGCCCAGTGATCTCGTATGCCGTCTTCTGCTTGAAAAAAAAAAAAAGAAGAAGGGTAACTTAATGCATTCGTTGATCAGTGCTAGCATCACGCTTGCAGTTGTCTGTGACTTGTGGCGAGGTAATTCAGCTGGATACACTGGATGGATGTTTATGTGAGCTGTTTTCTGT
+
AAABBFFFFFFFGGGGGGGGGGHHHHHHHHHHHHHHHHGGGGGHHHHHHHHHHHGGGGGHHHHHHGGHHGHHHHHHHHHHHHGHGGGHHHFH4FGGFGHHHHG?FHGHHHGHHGBBGGHGGCDC>><//?1<000.000111111<00000<///.0000000=000:0000..;..:00000000::00000;:0..-:--.000000::00/.0000000//00./:0:00000000000000;/0000
@M03495:530:000000000-LYBTV:1:1102:6028:24667 1:N:0:GCCCAGTG+AATTGCGG
GTCAGCATGTGAGCTTTGGAATTAGTAAATTCGTTGACGACAGAAGGAGCAAGATAACGACCACAGGGAGGGTGGTTTATCAACGGCAAAATATAGATCGGAAGAGCACACGTCTGAACTCCAGTCACGCCCAGTGATCTCGTATGCCGTCTTCTGCTTGAAAAAAAAAAATGAGCCGCACCCCTTATAAGCAACCATTGACGTTTAAGAGCAGATCGCGCGTGCTACCGTCAGCGCAGCTGTATCAACTG
+
AAAAAFDFF1DFGF1FFGGG11BGF3DGFHFHCBFGEHGAEEGHHHGFHEACAFG1GEFEEEEHGHHGGGEG/?EEFHBF@GFHGG?EEHGFFHHHFHD?AEFE00F1BG0CHHGEBGC11BC1@FFFGHG@CG?1?1?@FA?/?FGHC.AFGEBHFFDC.=D0.--;:;-.;000/:---:.-9./9//;BB/---//;:/;9-/-/9//-;/9/9---99----//-----99-----;9////9//9/
@M03495:530:000000000-LYBTV:1:1102:9130:24694 1:N:0:GCCCAGTG+AATTGCGG
GTCAGCATGTGAGCTTTGGAGACTGGTTTATCAACGGCAAAATATAGATCGGAAGAGCACACGTCTGAACTCCAGTCACGCCCAGTGATCTCGTATGCCGTCTTCTGCTTGAAAAAAAAAAAATTATTACATAAGTACAAAAATGTATGACACACATATCGTGATTGATTTCCAAACTTGAATAATACTGACCAATCATGTGTTTAATTGTTATTGCAAAATTACCCACAACCAAAAAACTTTCCTGCCTC
+
AA>AABF1FDDFE1BGGGCGFGGCHCFGGHFFFHBEE?EGFCFGHHBFFBGGEGE0ECGGGHEFEGFGHFHDCFFFFHFGHEEGHEF@F22BB/>0B@BE/E0/>GBEBF10FG10EE///>CF<?1?F11D1?1<11??<CG0><1DH1<<G0<<0<00CCCC/0D0=00;000:.0;C000;:00:00;///;C/000900//0B000;0;0900;;0/0C09099.CEA?A-E--;A/B9BF/B/-//
@M03495:530:000000000-LYBTV:1:1102:22003:24696 1:N:0:GCCCAGTG+AATTGCGG
GTCAGCATGTGAGCTTTGGAGTGAAATCTCTTGTCTTAAGGAATAAAGGAAAAAGATTCCGTCGGAGGCTCGGTGCTCTACAGGTTCAACCTTTGTACTCTATTATTGCCTCACATTCCATCTCTTGTGAAAATATATTTGATTGGCTTTTCTGCAGGTTGTTTGCCAGGACTTTCCAAGACCTCCACTAGAAAACACAATAAACTTTTTGGAAGCTGGACAACTATCTTCATTTTTCAGAAACAGTGAAC
+
AAABCFFFFFFFGGGGGGGGGGHHHHHHHHHHHHHHHHHHHHHHHHHHHHHHHHGGHIHHHHHGGGGGGHHGGGGGHHHHHHHHHHHHHHHHHHHHHHHHHHHHHHHHHHHHHHHHHHHHHHFHHHHHHHFHFGHHHGGHHHHHHHHHHHGHHHGHHGHHHGHHFFHGHGHHHGHHGF?FGHHGHHHHHHH>11FFFGECGHGDGHHHHHGGGHHHHHHFHGCHHHHHGGGGGGCGGGGGFGEFBF;FFF0
@M03495:530:000000000-LYBTV:1:1102:20647:24696 1:N:0:GCCCAGTG+AATTGCGG
GTCAGCATGTGAGCTTTGGAGTGAAATCTCTTGTCTTAAGGAATAAAGGAAAAAGATTCCGTCGGAGGCTCGGTGCTCTACAGGTTCAACCTTTGTACTCTATTATTGCCTCACATTCCATCTCCTGTGAAAATATATTTGATTGGCTTTTCTGCAGGTTGTTTGCCAGGACTTTCCAAGACCTCCACTAGAAAACACAATAAACTTTTTGGAAGCTGGACAACTATCTTCATTTTTCAGAAACAGTGAAC
+
BBBBBFFFFFFFGGGGGGGGGFHHHHHHGHGHHHHHHHHHHHHHHHHHHHHHHHGGHHHHHGHGGGGGGHHGGGGGHHGHHHHHHHHFHHFHHHHGFHHHHHHHHHHHGHHHHHHHHHHHHHHH3GHFGHHHHHHHHHHHHHHHHFHHHGGHHHGHHHHHHGHHGHHHHHHHHHHHHHGHHHHGHEGHHHHFDG0<GFC<DGFGHFGHHHGGHGHGHHFFCGFHHHHHHGGGGFFGGGGGBF9FFF;BFF0
@M03495:530:000000000-LYBTV:1:1102:25197:24701 1:N:0:GCCCAGTG+AATTGCGG
GTCAGCATGTGAGCTTTGGTCCAGCCTGAGTCCTGGTTTATCAACGGCAAAATATAGATCGGAAGAGCACACGTCTGAACTCCAGTCACGCCCAGTGATCTCGTATGCCGTCTTCTGCTTGAAAAAAAAAAAAAAAGAGAGAGACTAAAGTAGTCAGAGATAGTTAAAAGTGATATGTGGCAGTTGGAGTGATAGAGAGGAGTGGCGTGATGCTGAGCATGCCTGCTGCAGGGTAAGAACGGTGACGTGCG
+
BABCBFFFFFFFGGGGGGGGGGHGHGHHHHGHHHHHHHHHHHHHHGGGGGHHHHHHHHGHHGEFEGHHHHHHGHHHGFHHHHHHHHHHHGHGGGHBFFD4FHHGGHHHHGGGGGGHHGFHHAFHFHGGC@/>A?<-..//...</00000000:00000/00000:0000;00000;000./.:00/0:;:0;90000..9.9.9.-.-./:/9//99///////./////.-/////:9;..../:9..-
@M03495:530:000000000-LYBTV:1:1102:19725:24704 1:N:0:GCCCAGTG+AATTGCGG
GTCAGCATGTGAGCTTTGGTTTATCAACGGCAAAATATAGATCGGAAGAGCACACGTCTGAACTCCAGTCACGCCCAGTGATCTCGTATGCCGTCTTCTGCTTGAAAAAAAAAAAAAAAAAGACGAATAGACGACATTGCCTATCAGTTGAAACATGCAATAATAAGACAAAAGGAATGTAGTACAAACAACAGGGTGTTAGGAAGTTGAATGTGTCTTTTGAGCGCATCAGTACGCACGAACATGCTAGA
+
DBCCEFFFFFFFGGGGGGGGGGHHHHHHGGGGGHHHHHHHHHHHGGGGGHHGHHHGHHHGGHHHHHHHHHHHGHGGGHGHHFGHHHGGHGHHGGGHGHHHHHHGFHHHHGGGGG<<<>>->.<0.-<..0=0.--<.<11<1:1011111111</<0001:<0111110///././/00=111111:0....9/../.-911/1:.011<1:1111:11:11..0---.-00:11..9--..<91001110
@M03495:530:000000000-LYBTV:1:1102:25047:24749 1:N:0:GCCCAGTG+AATTGCGG
GTCAGCATGTGAGCTTTGGAGTGAAATCTCTTGTCTTAAGGAATAAAGGAAAAAGATTCCGTCGGAGGCTCGGTGCTCTACAGGTTCAACCTTTGTACTCTATTATTGCCTCACATTCCATCTCTTGTGAAAATATATTTGATTGGCTTTTCTGCAGGTTGTTTGCCAGGAGTCGTGATTGCTGGAGCAGGTATGATATAATTCTAGGATTTGACAGATGAATAATTTACATATATATCTAACTTTGATAG
+
BABBCFFFFFFFGGGGGGGGGGHHHHHHHHHHHHHHHHHHHHHHHHHHHHHHHHGGHIIHHIHGGGGGGHHGGEGGHHGHHGHHHHHHHHHHHHHHGHHHHHHHGHHHGHHHHHHGHHHHHHHHHHHHHGDGHGHHGHHHHHGHHHHHHHHHHHGHHGHHHEHHHHHHHHHGHHGFGHHHGFHHGHFHCGHFGFG0D====GHGHFFHCGHHHGHFGCHHHGHGFHFHHHFHFHHHHHGGFGGGCFGFGG0
@M03495:530:000000000-LYBTV:1:1102:14362:24759 1:N:0:GCCCAGTG+AATTGCGG
GTCAGCATGTGAGCTTTGGAATTAGTAAATTCGTTGACGACAGAAGGAGCAAGATAACGACCACAGGGAGGGTGGTTTATCAACGGCAAAATATAGATCGGAAGAGCACACGTCTGAACTCCAGTCACGCCCAGTGATCTCGTATGCCGTCTTCTGCTTGAAAAAAAAAAAAGTACAGCTAAAACAGCAACCATCAAACGACACTAACACAAAGTCCACCGTAGCCTCCGAAAACACGATAGACAAACACA
+
BBCCCFFFFDFFGGGGGGGGGGHHHGHHHHHHGGHHHHGGGGGHHHHHHHHHHHHHHHGGGGGHHHHGGGGGEFGGGHHHHHHHGGGGGHHHGHHHHHHGGGGGHHHHHHHGHHHGHHGHGHHHHHHHGHFGGH<GHGFHFGFGHHHHGECHGHHGHGFFFGGHGGC?D---.0;0000000000:/.//..://9//;..---//////...//////:..;..///..-.--:...9..;99///....
@M03495:530:000000000-LYBTV:1:1102:12578:24773 1:N:0:GCCCAGTG+AATTGCGG
GTCAGCATGTGAGCTTTGGACTGGTTTATCAACGGCAAAATATAGATCGGAAGAGCACACGTCTGAACTCCAGTCACGCCCAGTGATCTCGTATGCCGTCTTCTGCTTGAAAAAAAAAAAAATCCAATCCTAATAACCAATACTAGCTCCGCTGCTGGAGAAAATGCACTACTACCTCAAACATTCACAAGTCATCGAATTCAACGTATTATGAGTATCAGCAACTCAGACCTGTAATAATCCTTCTAATA
+
BABBBFFFFFFFGGGGGGGGGGGHGHHHHHHGHGGGGGGGHHHHHHHHHGGGGHHHHHHHGHHHGHGHHHHHHHHHHGHGGGGGHHFHGHHGGFHHGEEGFGGHFBGGH?FBGFGGG/><//01<?11001?111<111.111111010/<..-.00/.:/.;/;0:0000/0:0/00/0:0.0009009.;000;//:0.0000..909900;0////:///..//////./.:////;//////;//;/
@M03495:530:000000000-LYBTV:1:1102:15105:24788 1:N:0:GCCCAGTG+AATTGCGG
GTCAGCATGTGAGCTTTGGAATTAGTAAATTCGTTGACGACAGAAGGAGCAAGATAACGACCACAGGGAGGGTGGTTTATCAACGGCAAAATATAGATCGGAAGAGCACACGTCTGAACTCCAGTCACGCCCAGTGATCTCGTATGCCGTCTTCTGCTTGAAAAAAAAAAAACAAATCAAATCTAGACTGAGCCTCAACGGTGACACACACTTACATCACTGAAATCATGAGTACTAACAACTAAATACAA
+
CCCDDFFFFFFFGGGGGGGGGGHHHHHHHHHHGGHHHHGGGGGHHHHGHHHHHHHHHHGGGGGHHHHGFGGGEGGGGHHHHHHHGGGGGHHGHHHHHHHHGGGGHHHHHHHGGHHGHHHGHHHHHHHHGHGGGHGHGF1FGHGGHHHHGFGHGHHHBBGHFHHGHGG@EA--...:9000000000;000000///00:.-...009/;../0000000:0000000009:0:000000:0.090000000
@M03495:530:000000000-LYBTV:1:1102:14901:24803 1:N:0:GCCCAGTG+AATTGCGG
GTCAGCATGTGAGCTTTGGAGTGAAATCTCTTGTCTTAAGGAATAAAGGAAAAAGATTCCGTCGGAGGCTCGGTGCTCTACAGGTTCAACCTTTGTACTCTATTATTGCCTCACATTCCATCTCTTGTGAAAATATATTTGATTGGCTTTTCTGCAGGTTGTTTGCCAGGACTTTCCAAGACCTCCACTAGAAAACACAATAAACTTTTTGGAAGCTGGACAACTATCTTCATTTTTCAGAAACAGTGAAC
+
AABBBFFFFDFFGGGGGGGGGGGHGHHHHHHGHHHHHHHHHGHHHHHHHHHHHHGGHHHHHHHGGGGGGHHGGEFGHHHHHHHHHHHHHHHHHHHHGFHHGGHHHHHHHHHHHHHHHHHGHHHHHHHHGBEGHHGHHHHHHHHHHHHHHHFHHHHHHHGHHEHHHHFHHHHGHHHHHHGHGHHHEEFFHHH<GFGHHHC<D=DDGHFHHHGGHBBEFFFFHFCEHFHHHHGGGGGFFGFGFFFFGF9BFG9
@M03495:530:000000000-LYBTV:1:1102:7559:24804 1:N:0:GCCCAGTG+AATTGCGG
GTCAGCATGTGAGCTTTGGACCAGCCTGAGTCCCTGGTTTATCAACGGCAAAATATAGATCGGAAGAGCACACGTCTGAACTCCAGTCACGCCCAGTGATCTCGTATGCCGTCTTCTGCTTGAAAAAAAAAAAAAAAAACAAAAACATAGAATCGTACTGTATTACATTATATATAAATACGATGATGACAAGTGTAAGATGATACACGTTGCTTATAGGTCTGTAAGACAAGTATGTGCATGAGACAACA
+
BBBCCFFFFFFFGGGGGGGGGGHHHGHHHHHHHHHHHGHHHHHHHHGGGGGHHHHHHHHHHHGEGGHHHHHHHGHHHGHHHHHHHHHHHHGHGGGHGHHGBHHGFGHHHHGGGHGHHHHHHH0GGHHGGGG<//->-<-<..:.:<.0<00:00.....00<000000000000000000<....0000000.000:<0<000000<0.....0000000000/0000:0//A0<000000<00000//..
@M03495:530:000000000-LYBTV:1:1102:23675:24816 1:N:0:GCCCAGTG+AATTGCGG
GTCAGCATGTGAGCTTTGGTCCAGCCTGAGTCCCTGGTTTATCAACGGCAAAATATAGATCGGAAGAGCACACGTCTGAACTCCAGTCACGCCCAGTGATCTCGTATGCCGTCTTCTGCTTGAAAAAAAAAAAACAAAACATCCAAAACATACACGACATTGGAAGACCGGTGGAACAGACTAGCCGAATATGAGTAACAACGGACGAGACAGACAACAACTAACATCTCTCAACAACAATATTAAAAACC
+
A>AABFFFFFFFGGGGGGGGCGHHHGHHHHGFHHHHHHGGHHFFHHGGGGGHHGHHHHHGHHGEGGFHHHHHHGHGHGHHHHHHHHHHFHGHFGGFFGFF4FGHFGHGHHG?EHGFHHHHGF?FFHFGGC/C///<.000.1<0111...000<0.-<A.0000;/.//----..0////./0///.9-;.0000;0;/9/9--99-9-;.../..;....;:/;/////////9/..../////////.9
@M03495:530:000000000-LYBTV:1:1102:16562:24851 1:N:0:GCCCAGTG+AATTGCGG
GTCAGCATGTGAGCTTTGGTTTATCAACGGCAAAATATAGATCGGAAGAGCACACGTCTGAACTCCAGTCACGCCCAGTGATCTCGTATGCCGTCTTCTGCTTGAAAAAAAAAAGTACACTAATGATACTGTCAGAATAGAGTGCAGGACCGGAAAGAGGAATTCCCACAGTAGCGGAGAAATGCGTAGATAATGCGAGTAACCTCTGTAGAGATCGCGTCCTTATGTACTGCTTCGTAAGCTGAGGAACG
+
A1AAAFFFFFFBGGGGGGGAGGHFHHHHGGGEGHCGHHFHHHHHGGEGGGHGHFHGHHHGGECGGHHEDFHHEFGGCHHHH222BG>EGEHHC/>CAGFDFFFH0F1FHG?//B/1B221101@1@2@112@12>?1111<11<1?F0?/.---<-./<.</<000<0...;000---;-./000.9.-.0000;0..--.0000//9//9//;//----;-;//;;//9/////;--::-/9/;--/---
@M03495:530:000000000-LYBTV:1:1102:17098:24854 1:N:0:GCCCAGTG+AATTGCGG
GTCAGCATGTGAGCTTTGGAGTGAAATCTCTTGTCTTAAGGAATAAAGGAAAAAGATTCCGTCGGAGGCTCGGTGCTCTACAGGTTCAACCTTTGTACTCTATTATTGCCTCACATTCCATCTCTTGTGAAAATATATTTGATTGGCTTTTCTGCAGGTTGTTTGCCAGGACTTTCCAAGACCTCCACTAGAAAACACAATAAACTTTTTGGAAGCTGGACAACTATCTTCATTTTTCAGAAACAGTGAAC
+
CCCCCFFFFFFFGGGGGGGGGGHHHHHHHHHHHHHHHHGHHHHHHGHHHHHHHHGGHIHHEHHGGGGGGHHGG?FGHGHHHHHHHHHHHHHHHHHFHHHFHHGHGHHHHHHHHHHHHFGHHHHHHHGHGHFHHHHGHHHHGHHHHHHHFHHHHHHHHHFGHFHGGGHHHHEFHHGHHHHFHHFBH.<FGHGH1GBCFEC<DHBGHHGEHHGGHF/CHHGHHFFHHHHHEGFBFGGGGFGGFGFGGFCFGF0
@M03495:530:000000000-LYBTV:1:1102:15513:24865 1:N:0:GCCCAGTG+AATTGCGG
GTCAGCATGTGAGCTTTGGAGTGAAATCTCTTGTCTTAAGGAATAAAGGAAAAAGATTCCGTCGGAGGCTCGGTGCTCTACAGGTTCAACCTTTGTACTCTATTATTGCCTCACATTCCATCTCTTGTGAAAATATATTTGATTGGCTTTTCTGCAGGTTGTTTGCCAGGACTTTCCAAGACCTCCACTAGAAAACACAATAAACTTTTTGGAAGCTGGACAACTATCTTCATTTTTCAGAAACAGTGAAC
+
BABBBFFFFFFFGGGGGGGGGGHHHHHHHHHHHHHHHHFHHHHHHHHHHHHHHHGGHHHHHHHGGGGGGHHGGGGGHGHHHHHHHHHHHHHFHHHHHGGGHHHHHHHGHHHHHHHHHHHGHHHHHHHHHHGGFGGFHHGHHGHHGHGHHHHHHHHHECHHHDHGHHHFFGHHHHHHHFFGGGHGHGHHHGH1>GHFHGA<D=<DDHHHHHGGBCBEFHCCGFGABCFEHHFFGGGGGGGGBFFFFF9BFF:
@M03495:530:000000000-LYBTV:1:1102:9460:24892 1:N:0:GCCCAGTG+AATTGCGG
GTCAGCATGTGAGCTTTGGATGGTTCTGGTTTATCAACGGCAAAATATAGATCGGAAGAGCACACGTCTGAACTCCAGTCACGCCCAGTGATCTCGTATGCCGTCTTCTGCTTGAAAAAAAAAAAAAAAAACGGAAACGTATCAAAGAGATGATGAGGTATACAATCTGACAGTATTGAAGTAGTTAAAACTGGAATATTCCAATGTTGTCAGAACAGTACGCAGTATTCTACACGCTTGCGTCAAGGCTG
+
CCCCCFFFFFFFGGGGGGGGGGGFHHHHHHHHHHHHHHGGGGGHHHHHHHHHHHGGGGHHHHHHHGHHHGHHHHHHHHHHHHGHGGGHEGGG4GGGFGHHHHGFGHGHHHHHHHHGHHHGGG>>/>/<---<-<.<-/:..0.0000///0000000/::000000000000000;0000;0000000;0000//00000000090000/00000///000...-.00000000/.-....9.-..00.0;
@M03495:530:000000000-LYBTV:1:1102:24643:24895 1:N:0:GCCCAGTG+AATTGCGG
GTCAGCATGTGAGCTTTGGTCCAGCCTGAGTCCTGGTTTATCAACGGCAAAATATAGATCGGAAGAGCACACGTCTGAACTCCAGTCACGCCCAGTGATCTCGTATGCCGTCTTCTGCTTGAAAAAAAAAAACTGATTGAAAATAAAAAACACTTATGGAACACATATATAGTAGAGGTAAACAAGTCTACAACGTGACTGCAAATATTACAAGATAGTCAGGAGGTCGATGATAGACAATAAGATAATGA
+
A>AABFFFFFFFGGGGGGGGGGHHHGHHHHFHHHHHGGGHHHHHHGGEEEEGHHHHFGFHGEEFEGGHHHGHF??FFHHHHHHHHHHHHDAEG1FFFGF4@FCFEGHHBEFEHGBBDHHGHAG3BFCGC/>//1111?1<<GG111><F-...<0000/<0///.00=000000;00//00000./000000;/;.::.00/000;0;090000/00;9000/9....-;;/////9//.///;;B/////
@M03495:530:000000000-LYBTV:1:1102:15221:24897 1:N:0:GCCCAGTG+AATTGCGG
GTCAGCATGTGAGCTTTGGAGTGAAATCTCTTGTCTTAAGGAATAAAGGAAAAAGATTCCGTCGGAGGCTCGGTGCTCTACAGGTTCAACCTTTGTACTCTATTATTGCCTCACATTCCATCTCTTGTGAAAATATATTTGATTGGCTTTTCTGCAGGTTGTTTGCCAGGACTTTCCAAGACCTCCACTAGAAAACACAATAAACTTTTTGGAAGCTGGACAACTATCTTCATTTTTCAGAAACAGTGAAC
+
CBCCCFFFFFFFGGGGGGGGGGHHHHHHHHHHHHHHHHHHHHHHHHHHHHHHHHGGHHIIHHHGGGGGGHHGGFGGHHHHHHHHHHHHHHHHHHHHHHHHHHGHHHHHHHHHHHHHHHHHHHHHHHHHHHHHFFGHHHHHHHHHHHHHHHHHHHGHHGFGFEHHHHHHGHHHHHHHHHGGHGHHHHHFHHHBFGHHHHECD0D0DHHHHHGGHCGEHHHEHHHHHHHGHGGGGGGGGGFFFGFFGGFFEG0
@M03495:530:000000000-LYBTV:1:1102:25702:24910 1:N:0:GCCCAGTG+AATTGCGG
GTCAGCATGTGAGCTTTGGAGACTGGTTTATCAACGGCAAAATATAGATCGGAAGAGCACACGTCTGAACTCCAGTCACGCCCAGTGATCTCGTATGCCGTCTTCTGCTTGAAAAAAAAAAGCACGGTGCCAAAGAGGACAGTCACTCAGTGAGTGTTACAATCATCGATATCTACCTAGAGTACGTGTCGGTGCATTTGGACATTCAGTACTATATCTGCGCTTGAGATGTCTAGGTATATACTGGACTC
+
AAAAAFFFFDFDGGGGGGGFGFFHHH5FFGHHHHHEFE2EFGHHGHHFHHHGFCEGGFFHHHFGHHGHHHHHHHGHHFHDHFF1?FGBGEGEFFECHFHGEEFG?FHFGGG0E330<<////022/////011?0<0/0.0.111==1011111100000000/<00//..-000000000:;0:.//:/.-;.-0;0000//0000990000000;0000---:../:/://;///;///://////.//
@M03495:530:000000000-LYBTV:1:1102:19651:24955 1:N:0:GCCCAGTG+AATTGCGG
GTCAGCATGTGAGCTTTGGAGTGAAATCTCTTGTCTTAAGGAATAAAGGAAAAAGATTCCGTCGGAGGCTCGGTGCTCTACAGGTTCAACCTTTGTACTCTATTATTGCCTCACATTCCATCTCTTGTGAAAATATATTTGATTGGCTTTTCTGCAGGTTGTTTGCCAGGACTTTCCAAGACCTCCACTAGAAAACACAATAAACTTTTTGGAAGCTGGACAACTATCTTCATTTTTCAGAAACAGTGAAA
+
BBBBBFFFFFFFGGGGGGGFGGHHHHFHHHHHHHHHHHHHHHHHHHHHHHHHHHGGHGHHHHFGCCGCGHHGGDGGHHHHHHGEHGGHHHHHHHFGHGHFHHHHHHHHHGHHHHGHHHHGHHHFHHHHHHHFFHHHHHHGFFHHHHGHHHHHHG3FGAGHFGHFHHHHGEAGHHHHDFGBCFHHHHHHHHFD1DGHHHHGHHHGHHHHHHG-GGHEHHGAGBAGHFFHHHFGGGGGGFGGGBBFFFCFEB0
@M03495:530:000000000-LYBTV:1:1102:15699:24958 1:N:0:GCCCAGTG+AATTGCGG
GTCAGCATGTGAGCTTTGGTTTATCAACGGCAAAATATAGATCGGAAGAGCACACGTCTGAACTCCAGTCACGCCCAGTGATCTCGTATGCCGTCTTCTGCTTGAAAAAAAAAAAAAAACAACAATTAAACGTACACAGCGCGCACAACAGGACGAACAGACAGAACAGTATTGATTATCAGACTGTGACTCAATCATATGAGTCGACTAATAACGGATATTAGTCACATCACAGTTACTACATGACTATA
+
CCCCCFFFFFFFGGGGGGGGGGHHHHHHGGGGGHHHHHHHHHHHGGGGHHHHHHHGHHHGHHHHHHHHHHHHGHGGGHHHHGFHHHFFHGHHGFGHGHHHGHHHHHHHHFGGDG>>>///?....1111<1.00..0<..-------/../...-:--9/:.///0///00:00000000000;00000:00:0:0000000000-.-.-0:000.-:99000:00000;00;00000000000000::00
@M03495:530:000000000-LYBTV:1:1102:23728:24991 1:N:0:GCCCAGTG+AATTGCGG
GTCAGCATGTGAGCTTTGGTCCGCCTGAGTCCCTGGTTTATCAACGGCAAAATATAGATCGGAAGAGCACACGTCTGAACTCCAGTCACGCCCAGTGATCTCGTATGCCGTCTTCTGCTTGAAAAAAAAAAAAAACAACACACGATCCGTAGTCACATAACATTGTCATGTCAAGACTCATCCACTAGTATCACATGCAAAGCTCTCTGCTAACAGCGTACATGAGTGTTCGATTTATTACGTATGCGATT
+
CBCCCFFFFFFFGGGGGGGGGGGGGGHHHHHHHHHHHHHHHHHHHGGGGGHHHHHHHHHHHGGGGHHHHHHHGHHHGFHHGHHHHHHHHFHGGGHFGFGFHHHGGHHHHGGGHGFHHHHHGHHHHHGGGFC/-><........--.:;..:..000000000:0000;B00000:0/090000000/000;;000000000;/:009000000/:0.-;.-;000000000..00.00000.:;9/0...9
@M03495:530:000000000-LYBTV:1:1102:8708:24995 1:N:0:GCCCAGTG+AATTGCGG
GTCAGCATGTGAGCTTTGGAGTGAAATCTCTTGTCTTAAGGAATAAAGGAAAAAGATTCCGTCGGAGGCTCGGTGCTCTACAGGTTCAACCTTTGTACTCTATTATTGCCTCACATTCCATCTCTTGTGAAAATATATTTGATTGGCTTTTCTGCAGGTTGTTTGCCAGGACTTTCCAAGACCTCCACTAGAAAACACAATAAACTTTTTGGAAGCTGGACAACTATCTTCATTTTTCAGAAACAGTGAAC
+
CBCCBFFFFFFFGGGGGGGGGGHHHHHHHHHHHHHHHHHHHHGGHHHHHHHHHGGGHHHIHHHGGGGGGHHGGEEGHHHHGHHGHHGHHHHHHHHHHHHHHHHHHHHHHHHHHGHHGHHHHFHHHHHGHHGHHHHHHHHHHGFHHGFHHHHHHHHHHHHHHEHHGGHHGHHHHHHGHHGFGHHHHHGFGHG1>GFHFHE<<0<=DGHFFHGGGGHHHGHAFFHHHHGHHHGGGGGGGGGFFBBFFGFFGF0
@M03495:530:000000000-LYBTV:1:1102:15982:25037 1:N:0:GCCCAGTG+AATTGCGG
GTCAGCATGTGAGCTTTGGACGACAGAAGGAGCAAGATAACGACCACAGGGAGGGTGGTTTATCAACGGCAAAATATAGATCGGAAGAGCACACGTCTGAACTCCAGTCACGCCCAGTGATCTCGTATGCCGTCTTCTGCTTGAAAAAAAAAAACAACATAAAAAAAAACAAGCATACTCTGACTACCATCATTAGAAATAGATACGAGTGTCATTCAAGCATCTCACATGCACCTGAGAACTTCTCACTA
+
BBCCCFFFFFFFGGGGGGGGGGGGGGHHHHHHHHGHHHGHHGFEEGHHHHGFEGGEFGGGHHHHHHHGGGGGHHHHHHGHHHHGGGGHFHHHHGGHHGGHHHHGHHHHHHHGHGGGHFHHGBGHHGDFFEHGACHGHHHHHGH<G1DHCAE---..:../0000:9:--.::/.:0;000000000/9000000000:000000009....0099:90000/00009009000://///00000000000;
@M03495:530:000000000-LYBTV:1:1102:20580:25043 1:N:0:GCCCAGTG+AATTGCGG
GTCAGCATGTGAGCTTTGGAGTGAAATCTCTTGTCTTAAGGAATAAAGGAAAAAGATTCCGTCGGAGGCTCGGTGCTCTACAGGTTCAACCTTTGTACTCTATTATTGCCTCACATTCCATCTCTTGTGAAAATATATTTGATTGGCTTTTCTGCAGGTTGTTTGCCAGGACTTTCCAAGACCTCCACTAGAAAACACAATAAACTTTTTGGAAGCTGGACAACTATCTTCATTTTTCAGAAACAGTGAAC
+
CBCCCFFFFFFFGGGGGGGGGGHHHHHHHHHHHHHHHHHGHHHHHHHHHHHHHHGGHHHIHHHGGGGGGHHGGGGGHHHHHHHHHHHHHHHHGHHHHHHHHHHHHHHHHHHHHHHHHGHGHHHHHHHHHHHFHHHHHHHHHFHHHHHGHHHGHHGHHHHHHEGHHHHHHGHHHHHHHGHGHHHHHHHHHHH1GHHHHHC=GDHDGHHHHHGGGGHGHHHHHHHHHHHHGHGGGFGGGFGGGGGGFFCFFG0
@M03495:530:000000000-LYBTV:1:1102:11973:25061 1:N:0:GCCCAGTG+AATTGCGG
GTCAGCATGTGAGCTTTGGAGTGAAATCTCTTGTCTTAAGGAATAAAGGAAAAAGATTCCGTCGGAGGCTCGGTGCTCTACAGGTTCAACCTTTGTACTCTATTATTGCCTCACATTCCATCTCTTGTGAAAATATATTTGATTGGCTTTTCTGCAGGTTGTTTGCCAGGACTTTCCAAGACCTCCACTAGAAAACACAATAAACTTTTTGGAAGCTGGACAACTATCTTCATTTTTCAGAAACAGTGAAC
+
CABCCFFFFFFFGGGGGGGGGGHHHHHHHHHHHHHHHHHHHGHHHHHHGGHHHHGGHHHHGGHGGGGGGHHGGEFGHHHHHHHHHHHHHHHGGHHHHHHHHHHHHHHFEFHHHHHEHGHGHHHHHHHHHHDGGGHEHHGHHHHHHAGHHHFFFGFHHHFGFDHHHHHHGGHGHGHGHEGFAFHFHHFHHFHBGFHHHHC<D0<0D0GGHHGG/0GEHHGGHFGCGFHHHHGGGGFEBBFFBFBFFGFFGF0
@M03495:530:000000000-LYBTV:1:1102:24133:25083 1:N:0:GCCCAGTG+AATTGCGG
GTCAGCATGTGAGCTTTGGAGTGAAATCTCTTGTCTTAAGGAATAAAGGAAAAAGATTCCGTCGGAGGCTCGGTGCTCTACAGGTTCAACCTTTGTACTCTATTATTGCCTCACATTCCATCTCTTGTGAAAATATATTTGATTGGCTTTTCTGCAGGTTGTTTGCCAGGACTTTCCAAGACCTCCACTAGAAAACACAATAAACTTTTTGGAAGCTGGACAACTATCTTCATTTTTCAGAAACAGTGAAC
+
CABBBFFFFFFFGGGGGGGGGGHHHHHHHHHHHHHHHHFGHHHHHHHHGHHHHHGGHHHIHHHGGGGGGHHGGGGGHHHHHHHHHHHHHHHHHHHHHHHHHHHHHHHHHHHHHHGHHHHHHHHHHHHHHHGGGGHHHHHHHHHHGHHHHHHHHHHHHHHGHGHHHHGHGGGHHHHHGG1DCGCGHFHHHGHGGGHHHHECGGFGFHGHHHGGFHHHGG:.CGAAHHHHHHGGGGGFFFGGFGFGGGFBFF0
@M03495:530:000000000-LYBTV:1:1102:11473:25109 1:N:0:GCCCAGTG+AATTGCGG
GTCAGCATGTGAGCTTTGGAGTGAAATCTCTTGTCTTAAGGAATAAAGGAAAAAGATTCCGTCGGAGGCTCGGTGCTCTACAGGTTCAACCTTTGTACTCTATTATTGCCTCACATTCCATCTCTTGTGAAAATATATTTGATTGGCTTTTCTGCAGGTTGTTTGCCAGGACTTTCCAAGACCTCCACTAGAAAACACAATAAACTTTTTGGAAGCTGGACAACTATCTTCATTTTTCAGAAACAGTGAAC
+
CCCCCFFFFFFFGGGGGGGGGGHHHHHHHHHHHHHHHHHHGHHHHHHHHHHHHHGGHHHHHIHGGGGGGHHGGEEEHHHHHHHHHHHHHHHGGHHGHHGHHHHHGHHHHHHHHHHHFHHHHGFHHHHHHHHHHHHHHHHHHHHGHHHHHHHHHHHGGHFGFEGHHGHHHHHHHHHHFH1GFFGHHHFHHHH1G1FGFFE<GDGHGHHHHGGGGHEEGHHHGHCHHHGHHHGGGGGFBFFFG;BFFFFFEG0
@M03495:530:000000000-LYBTV:1:1102:25737:25110 1:N:0:GCCCAGTG+AATTGCGG
GTCAGCATGTGAGCTTTGGAGTGAAATCTCTTGTCTTAAGGAATAAAGGAAAAAGATTCCGTCGGAGGCTCGGTGCTCTACAGGTTCAACCTTTGTACTCTATTATTGCCTCACATTCCATCTCTTGTGAAAATATATTTGATTGGCTTTTCTGCAGGTTGTTTGCCAGGACTTTCCAAGACCTCCACTAGAAAACACAATAAACTTTTTGGAAGCTGGACAACTATCTTCATTTTTCAGAAACAGTGAAC
+
CBBBCFFFFFFFGGGGGGGGGGHHHHHHHHHHHHHHHHHHHHHGHHFHHHHHHHGGHHIHGIHGGGGGGHHGGEFGHHHHHHHHHHHHHFGGHHGHHHHHHHHHGHHHHHHHHHHHHHHHHHHHHHHHHHHHHFHHHHHHH4GHHHGHHEHHHHHHHFHHHGHE<DGGHEHHHGHHHGFGFHFFHEHFH0C<F1GFECC.DGFDDHGHHHGGHHHHHHHHHHHFHHHFHHGFGFFFGFFFB9FFBFBFFF9
@M03495:530:000000000-LYBTV:1:1102:18951:25115 1:N:0:GCCCAGTG+AATTGCGG
GTCAGCATGTGAGCTTTGGAGTGAAATCTCTTGTCTTAAGGAATAAAGGAAAAAGATTCCGTCGGAGGCTCGGTGCTCTACAGGTTCAACCTTTGTACTCTATTATTGCCTCACATTCCATCTCTTGTGAAAATATATTTGATTGGCTTTTCTGCAGGTTGTTTGCCAGGACCAGGTCGTGATTGCTGGAGCAGGTATGATATAATTCTAGGATTTGACAGATGAATAATTTACATATATATCTAACTTTG
+
CBCCCFFFFFFFGGGGGGGGGGHHHHHHHHHHHHHHHHHHHHHHHHHHHHHHHHGGHIHIHIHGGGGGGHHGGGGGHHHHHHHHHHHHHHHGHHHHHHHHHHHHHHHHHHHHGHGHHHHHHHHHHHHHHGFGHHHHHHHHGBHHHHHHHHHHHHGHHFHHHGGFHGHHGGHHHEHFGGGGGGHHHHHHHFGHHHHGHHG=GGHGDGHHEHHHFHFGHHHHHFBGG0;;GGHHFHBFGGGGFFFGGFBBFG0
@M03495:530:000000000-LYBTV:1:1102:10356:25134 1:N:0:GCCCAGTG+AATTGCGG
GTCAGCATGTGAGCTTTGGATGGTTCTGGTTTATCAACGGCAAAATATAGATCGGAAGAGCACACGTCTGAACTCCAGTCACGCCCAGTGATCTCGTATGCCGTCTTCTGCTTGAAAAAAAAATGAAAACTGTCCATCTAGAGTGCAGGAGAGGTAAGCGTAATTCCTACTGTAGCGGTGAAATCCGTAGATATTAGGAGGAACACAAGTGGCGAAGGCGACGATCCAGCCCTCCACTAACGCTCAGTCCC
+
BAAAAFFFFBF@GCGGGGGGGGGBGDGGHHHGHFFEFHEGEEAGFGGHFFFHGHGEFEHHGGFHGFEEGEDGHFHFEGGGFGAFFEAFBF3G44BB?ECBFDEEGHC4?BGFEF?3F30<//>0111@F0<1>1@D2@@@GFCGFH11FAC/C?1F11FD.<>.100=<00<=D00<ACC:GC00/.::.EFCC:FB90/;C99CB.;9090.A-A-..9--;-...///...:.9BB//;.;.:.9/9/:
@M03495:530:000000000-LYBTV:1:1102:18779:25141 1:N:0:GCCCAGTG+AATTGCGG
GTCAGCATGTGAGCTTTGGTGGATGTGGAATGTGTGCGATCCATGAGCATCATCCAGACCTGGTTTATCAACGGCAAAATATAGATCGGAAGAGCACACGTCTGAACTCCAGTCACGCCCAGTGATCTCGTATGCCGTCTTCTGCTTGAAAAAAAAAACAAACATAATACATCAGATAAATTAGAATGAGACAAGTAACGAGAGGTGAATATGTTGTCTTCAGCTAGCATCAACTATAGCACACTAGACTA
+
DDDDDFFFFFFFGGGGGGGGGGHHHHHHHHHHHHGHHGGHGGHHHHHHHHHHHHHHHHGHHHHGHHHHHHHHGGGGGHHHHHHHHHHHGGGGHHHHHHHGHHHGHHHHHHHHHHHHGGGGGHHHHHDHHHCDHHHHGGGHGHHHHHHHFHFFHGGGGG.....<00000000000000000000000;:00://.<000....-.0.;0;000009/00000909;0000009900090000/.//00000
@M03495:530:000000000-LYBTV:1:1102:18491:25174 1:N:0:GCCCAGTG+AATTGCGG
GTCAGCATGTGAGCTTTGGAGTGAAATCTCTTGTCTTAAGGAATAAAGGAAAAAGATTCCGTCGGAGGCTCGGTGCTCTACAGGTTCAACCTTTGTACTCTATTATTGCCTCACATTCCATCTCTTGTGAAAATATATTTGATTGGCTTTTCTGCAGGTTGTTTGCCAGGACTTTCCAAGACCTCCACTAGAAAACACAATAAACTTTTGGAAGCTGGACAACTATCTTCATTTTTCAGAAACAGTGAACA
+
CCCDDFFFFFFFGGGGGGGGGGHHHHHHHHHHHHHHHHHHHHHHHHHHHHHHHHGGHHIHHHHGGGGGGHHGGGGGHHHHHHHHHHHHHHHHHHHHHHHHHHHHHHHHHHHHHHHHHHHHHHHHHHHHHHHHHHHHHHHHHHHHHHHGHHHHHHGHHHHHHGHHHHHHFFGHHGHHHH?GGGHHHHHHHHG<FGGHHHHEHHHGDHHHHHGCG/:CCCFHFHEGFBGFHFBGFFGGE0:F0CBBFBFBGG0
@M03495:530:000000000-LYBTV:1:1102:11139:25178 1:N:0:GCCCAGTG+AATTGCGG
GTCAGCATGTGAGCTTTGGAGTGAAATCTCTTGTCTTAAGGAATAAAGGAAAAAGATTCCGTCGGAGGCTCGGTGCTCTACAGGTTCAACCTTTGTACTCTATTATTGCCTCACATTCCATCTCTTGTGAAAATATATTTGTTTGGCTTTTCTGCAGGTTGTTTGCCAGGACTTTCCAAGACCTCCACTAGAAAACACAATAAACTTTTTGGAAGCTGGACAACTATCTTCATTTTTCAGAAACAGTGAAC
+
BBACBFFFFFFFGGGGGGGGGGHGHHGHHHHHHHHHHHHHHHHHHHHHHHHHHHGGHHHHHHHGGGEEGHHGCEGGHHGHHHHHHHHHHHHHHHHHHHHHHHHHHHHHHHGHHHHHHHHHGHHGHHHHHHHHHEHHHHGHHGHHHFHHHHHHHFHHGEGHHEHHGEHHHGEGFHHHHEGFHHHGHAGHHHH1DGFHHHE<DGGDGHGGHFCFBGFHHHGHFFHHHHHHGGGGGGFGGFFGEGGBFB00;C0
@M03495:530:000000000-LYBTV:1:1102:12144:25218 1:N:0:GCCCAGTG+AATTGCGG
GTCAGCATGTGAGCTTTGGTTTATCAACGGCAAAATATAGATCGGAAGAGCACACGTCTGAACTCCAGTCACGCCCAGTGATCTCGTATGCCGTCTTCTGCTTGAAAAAAAAAAAAAACCATGTCAAACAGGTATGCTAAGGGGATGTAACAGGGTGACGCAACGTAACCATCATGTACAAGACACGTAATTTGACGTCACGTGCGTAATGGGGAAATGCAATGCAGCGAAAATCTAACAGCTATCCTGCA
+
BABBBFFFFDFFGGGGGGGGGGHHHHHHGGGGGHHHHHHHHFHHGGGGFFFHHFHGHGHGEGHHHHHHHHHHGGGGGGFGH54@BBFGHGEGEEEGFGHHHHHGFGHEF?@EGD//<A/?<1?1111>100.1=1>=11110.-.../0<0=0..:;.:.C?A--;9.;0;;/00;00900;9///../.;0;0009:9A.....-....:/.....//9/////9;/;---9////////./;//9//99
@M03495:530:000000000-LYBTV:1:1102:9320:25223 1:N:0:GCCCAGTG+AATTGCGG
GTCAGCATGTGAGCTTTGGAATTAGTAAATTCGTTGACGACAGAAGGAGCAAGATAACGACCACAGGGAGGGTGGTTTATCAACGGCAAAATATAGATCGGAAGAGCACACGTCTGAACTCCAGTCACGCCCAGTGATCTCGTATGCCGTCTTCTGCTTGAAAAAAAAAAAAACAAAAAATCAAGTAGACTAAGATCTGAGAGAGACTGCATACTTCATCGACACTAGACAGAGCTCACACGCTTTGAGCA
+
DCCDDFFFFFFFGGGGGGGGGGHHHHHHHHHHGHHHGHGGGGGHHHHHHHHHHHHHHHGGGGGHHHHGGGGGEFGFGHHHHHHHGGGGGHHGHHHHHHHHGFGGHHHGHGHGGHHGHHHHHHHHGHHHGGGGGHFGFFDHHHFFHHHHGGGHGHHHHHHHHHFFHGGGCC--:....:.-.0000;0000:00:0000000:0.../00/0:000000000/-.-0/;000////:00000--...00.00
@M03495:530:000000000-LYBTV:1:1102:17814:25238 1:N:0:GCCCAGTG+AATTGCGG
GTCAGCATGTGAGCTTTGGTCCAGCCTGAGTCCTGGTTTATCAACGCAAAATATAGATCGGAAGAGCACACGTCTGAACTCCAGTCACGCCCAGTGATCTCGTATGCCGTCTTCTGCTTGAAAAAAAAAACAACAGTTAAAGAATAGTGAGTGCATGTAGATGTGATAGAATCAGCAAGACTAAGAAGCTATAGTAGATGTGGGAGACAGAACTGTGTTTGTGTCGACTAAGGGTGCCAGTACACTTAGAA
+
CCCCCFFFFFFFGGGGGGGGGGHHHGHHHHGHHHHHHHHHHHHHHGGGGGHHHHHHHHHHEEGGHHHHHHHGHHHGHHHHHHHHHHHHGHGGFHGHHHBHHHGGHHHHGGGHGGHHHHHHHHHHHGGGFG/////01111111011=111>>1111=>11111111100000000<0//</000000/:00000000::0000..:..///0/09000//9//90..-.-00/..../0000000000000
@M03495:530:000000000-LYBTV:1:1102:15314:25263 1:N:0:GCCCAGTG+AATTGCGG
GTCAGCATGTGAGCTTTGGAGGGTGGTTTATCAACGGCAAAATATAGATCGGAAGAGCACACGTCTGAACTCCAGTCACGCCCAGTGATCTCGTATGCCGTCTTCTGCTTGAAAAAAAAAAACAAGCGTAACGACAGAGTCTACATATACTTTGACATCGAGTAAACAAAGTGATATTCTCATAACTTGCAGTTATTGAGCAAAGTGAATGGCATCAAGTAAATTCAATATATCACAGAGTCCTAGCGCAT
+
CCCCCFFFFFFFGGGGGGGGGGGEGGGGHGHHHHHGGGGGHHHHHHHHHHHGGGGGHHHHHHGHHHGHGHHHHHHHHHHGHGGGHGFHHFHHHEFHGHHGGGGGGHHHHHHHCGEGF@CGG//</0//?.....<--//=<00000000<00=0000;0./.0.0000../000:9;;0000000/90000090;0;00000///000000///0:////////////9/////////////9;///---.
@M03495:530:000000000-LYBTV:1:1102:13356:25277 1:N:0:GCCCAGTG+AATTGCGG
GTCAGCATGTGAGCTTTGGTCCAGCCTGAGTCCCTGGTTTATCAACGGCAAAATATAGATCGGAAGAGCACACGTCTGAACTCCAGTCACGCCCAGTGATCTCGTATGCCGTCTTCTGCTTGAAAAAAAAAAAAACAGCAATCGTGATTCAGCCTTCAGTCTGCAACTGATCTCTTGCTCTATAGTCTTAGCCTGTCAGTGCTCTACTCTCTCACTCTGGCGTGTAGATAGTCGCACCTATATCCATATTT
+
A?ABBFFFFFFFFGGGGGGGGGFFHGHHHGGHHHHHHGGHHHHHHHGGGGGHHHHHHHHHHHGEGGHHHGHHHGHGHGHHHHHHHHGHHHEFFGGGGHH4@GGHFGHHHHGGGHGGHEFHGHGHHGGF?@////<..00<0<1.<<//00000//0000<=000000;/;00000;00:0000000000;00/;.0/000;00;0;;000;000000000;-:-..;/////;.----//://////////
@M03495:530:000000000-LYBTV:1:1102:6592:25281 1:N:0:GCCCAGTG+AATTGCGG
GTCAGCATGTGAGCTTTGGTTTATCAACGGCAAAATATAGATCGGAAGAGCACACGTCTGAACTCCAGTCACGCCCAGTGATCTCGTATGCCGTCTTCTGCTTGAAAAAAAAAAAATAGAACACATGCATACAACATGACATCCTTAAACACGACACAGTCGACGCTCCATATATCTTCACAAGTGAACACGCCACCCTATGGCACACACTCACGCATCTCGTAATCACAATCCTATAAGTCACATCGCAT
+
CBCCBFFFFFFFGGGGGGGGGGHHHHHHGGEGGFHHHHHHHHHHGGGGHHHHHHHGHHHGFHFHHHHHHHHHGHGGGHFGG54FGHFEHHHHGGGHGHHHHGHGHHHHFEFCD<</0D222220/1111111111/1<1<111011>11110.----<.00..:--.;.000;:000000:00.000000/.-...;../000./0/:.9B//0..-.-00.;.;.0;00000/000:0::0000;0:...
@M03495:530:000000000-LYBTV:1:1102:7373:25283 1:N:0:GCCCAGTG+AATTGCGG
GTCAGCATGTGAGCTTTGGAATTAGTAAATTCGTTGACGACAGAAGGAGCAAGATAACGACCACAGGGAGGGTGGTTTATCAACGGCAAAATATAGATCGGAAGAGCACACGTCTGAACTCCAGTCACGCCCAGTGATCTCGTATGCCGTCTTCTGCTTGAAAAAAAAAAATATGAGTAGATTAAGTGAATACTTCATTGCGCTCGTAACACACAGCTACTCTTGACAGATATAAGTGGCTCGTGACCGCG
+
CBCCCFFFFFFFGGGGGGGGGGHHHHHHHHHHGHHHHHGGGGGHHHHHHHHHHHHHHHGGGGGHHHHGGGGGBFGGGHHHHHHHGGGGGHHGFHHHHHHHGGGGHHHHHHHGHHHGBHHHGHGGGHHEEHGGGH?GHF=DGHGGGHHHGGGGGHHHGHHHHHHHHGGFFA-.0000::00000:00000;00000000:;0.--.;-...00.....0:0000000000/00000;:00..:--./.0---
@M03495:530:000000000-LYBTV:1:1102:11591:25286 1:N:0:GCCCAGTG+AATTGCGG
GTCAGCATGTGAGCTTTGGAGTGAAATCTCTTGTCTTAAGGAATAAAGGAAAAAGATTCCGTCGGAGGCTCGGTGCTCTACAGGTTCAACCTTTGTACTCTATTATTGCCTCACATTCCATCTCTTGTGAAAATATATTTGATTGGCTTTTCTGCAGGTTGTTTGCCAGGACTTTCCAAGACCTCCACTAGAAAACACACTAAACTTTTTGGAAGCTGGACAACTATCTTCATTTTTCAGAAACAGTGAAC
+
BBBCCFFFFFFFGGGGGGGGGGHHHHHHHHHHHHHHHHHHHHHHHHHHHHGHHHGGHHIHHHHGGGGGGHHGGGGGHHHHHHGHHHFHHHHGHHHHHHHHHGHHHHHHHHHHHHHHHHHHHHHHHHHHHHHGHFHHHHHHHFHHHHGHHHHHHHGFHEGHHDHHHGHHHFHGHHHHHHGFFFHHHEHFHEH1FGGHHHE.<<<0CGHHHHGFFHGEGGHHFFGHHHHGGGEFFF0CFGGFG0FFEFFFFF0
@M03495:530:000000000-LYBTV:1:1102:23592:25295 1:N:0:GCCCAGTG+AATTGCGG
GTCAGCATGTGAGCTTTGGAATTAGCTGGTTTATCAACGGCAAAATATAGATCGGAAGAGCACACGTCTGAACTCCAGTCACGCCCAGTGATCTCGTATGCCGTCTTCTGCTTGAAAAAAAAAAACAACACAAAAAACCACATGTAATATCGATCTCGTAACTAGTTACATCATGATCATACACATGATGAGATTGGGGTCAGCGTGACTAGACAGTATCATAACTCAATGCACACTCTCTAATCATGAGA
+
CBCCCFFFFFFFGGGGGGGGGGHHHHHHHHHHHHHHHHGGGGGHHHHHHHHHHHGGGGHHHHHHHGHHHGHHHHHHHHHHHHGHGGGHBGHHBGHHFEHHHHGGGHGHHHHHHGHHHHHGFGB@<//=?////00/-.....111110000.....0<...;0000::;0000<:;0000000:000:00000000..-9../0..:..00;000/09009;0000000000000./;0000000009000
@M03495:530:000000000-LYBTV:1:1102:17365:25316 1:N:0:GCCCAGTG+AATTGCGG
GTCAGCATGTGAGCTTTGGTCCAGCCTGAGTCCCTGGTTTATCAACGGCAAAATATAGATCGGAAGAGCACACGTCTGAACTCCAGTCACGCCCAGTGATCTCGTATGCCGTCTTCTGCTTGAAAAAAAAAAAACGAGCCCAACACAAAGCTAGCGTCGTCGGCTAGGGTTGTCAAGCATACACGACTGATTACCAGTCGATATCTAACACAACGCTATCTCGCTGCCGAATGCACGACAACACACTCATT
+
BBBBBFFFFFFBGGFGGGGGGGHHHGHHHHGHHHHHHGGHHHHHHHGFGGGFHHHHHHHHHHGEGGHHHHHHHGHHHGHHHHHHFHHHHHGHGGGHHHGG4GHHFEHHHHFE@GGHBHHHHHAGGHGCCF/B<//-.>--..<.<....//<D0/-..--.--;...../.-.0;000/00000.--..////:B//9/....-/;/:;//...--...//9......---.:///9.9-;.....9:///
@M03495:530:000000000-LYBTV:1:1102:10602:25321 1:N:0:GCCCAGTG+AATTGCGG
GTCAGCATGTGAGCTTTGGAATTAGTAAATTCATAACGACCACAGGGAGGGTGGTTTATCAACGGCAAAATATAGATCGGAAGAGCACACGTCTGAACTCCAGTCACGCCCAGTGATCTCGTATGCCGTCTTCTGCTTGAAAAAAAAAAAATAGAACAGACGTATGAGGCTGAACAGCTGAGCCTCATGTTACACGATGTAGCAAAAAGATAGAGATCACCAGTGGTGCACGTGGCCATCAGCTACAACGT
+
AA?AAFF5FFFFGGGGCGGGGGHHHGHHHHHFHHGHHGGGGGHHHHGGGFGEFGFFHHHHHHHGG@GGGFGGHHHHHHHGGGGHGHGHHGGFHGGHFHHH3GHHHFHGHGGDFB3B43BGHFGHHHHGBDFFHHHGHFF0<1G0A-CF---.00000;//.-..0/00/....0/;/.0/0.9////00000000.-:..9//9/9..../////////;.9.///:.///....-.///;////////-9
@M03495:530:000000000-LYBTV:1:1102:13147:25327 1:N:0:GCCCAGTG+AATTGCGG
GTCAGCATGTGAGCTTTGGAAACGACAGAAGGAGCAAGATAACGACCACAGGGAGGGTGGTTTATCAACGGCAAAATATAGATCGGAAGAGCACACGTCTGAACTCCAGTCACGCCCAGTGATCTCGTATGCCGTCTTCTGCTTGAAAAAAAAAAAAGACAGAAAAAAAAACACCATCATGATGACACATCAGGCGTATACAACTGTCGCTAGACACTGTCACAGAGTGCAGTAGTGCCACAACTACCTGG
+
BABCCFFFFFFFGGGGGGGGGGHGGGGGHHHHHHHHHHGHHHHGGGCGGHHHGGGGGEFGEFHHHHHHHGGGGGHHHHHHHHHHHGGGGHHGHHHHGHGHGHHHHHHHHHHHHGHGG?FFGHH2FHHCCGHHHGGGHGHHHHHHHHHHHHG?GE;--../:/;00/.-:-;....90000:0000009/00000/9A-:0:9000/0:.....000/009000000:000000000/9000...000/0;.
@M03495:530:000000000-LYBTV:1:1102:19111:25351 1:N:0:GCCCAGTG+AATTGCGG
GTCAGCATGTGAGCTTTGGACTCCTGACTGGTTTATCAACGGCAAAATATAGATCGGAAGAGCACACGTCTGAACTCCAGTCACGCCCAGTGATCTCGTATGCCGTCTTCTGCTTGAAAAAAAAAAAAGAAGAGAATGATGACTGAGTTTTCAACTTACCGTGTAACAGTCTACTTTCAATTGCAATATTAACCTAACTACAAACACATTGTAAACTGATCATCAACAGATCTCACTCTAACCCCCATACA
+
CCCCCFFFFFFFGGGGGGGGGGHGHHHHHHHHHHHHHHGHGGGGGHHHHFHHHHHHGGGGFHHHHHHGHHHGHHHHHHHHHHHHGHGGGHFHHH4GGHGGHHGHGGGHGHHHHHHHGGHHHGGGCC/<//00100111111111111>111<=0=0000/...</0000<0::000;0000000000000;0;00///0;//0:;...:;0;00009000900000/0////;;////9/:/...;-:///
@M03495:530:000000000-LYBTV:1:1102:10338:25353 1:N:0:GCCCAGTG+AATTGCGG
GTCAGCATGTGAGCTTTGGAGTGAAATCTCTTGTCTTAAGGAATAAAGGAAAAAGATTCCGTCGGAGGCTCGGTGCTCTACAGGTTCAACCTTTGTACTCTATTATTGCCTCACATTCCATCTCTTGTGAAAATATATTTGATTGGCTTTTCTGCAGGTTGTTTGCCAGGAAATCAGACACGAGCTTTGACTTGAGGGTGATAACCTTCACTTCCCTGATCAACTTATCGTTCTCATCGTACTTGGTGTTC
+
BBBBCFFFFFFFFGGGGGGGGGHHHHHHHHHHHHHHHHHHHHHHHHHHHHHHFGGGHHHHHHHGGGGGGHGGGGGGHHHHHHHHHHHHHHHGHHHGHHGHHHHHGHHHHGHHHHHHHHHHHHHHHHHHHGGHGGHHHHHHHGHHHGGHHHHHGHGHHHGHHGHHGEGHFFGFHFHHGHGGFGFGGGHHHHHHHGECGA?EGHHHBCDGHHHHGGGHHHBGFBGCFGGHGGGGGGGGGGGEFAEBFGBFEG;
@M03495:530:000000000-LYBTV:1:1102:17823:25374 1:N:0:GCCCAGTG+AATTGCGG
GTCAGCATGTGAGCTTTGGACTCCTGACTGGTTTATCAACGGCAAAATATAGATCGGAAGAGCACACGTCTGAACTCCAGTCACGCCCAGTGATCTCGTATGCCGTCTTCTGCTTGAAAAAAAAAAACAACAATACATCAATACTATCCACATCAGAGCAAACAGCGTATCAGTTATAACGAACGACACGATACGTCATGTTATATATGTCATCACAATTGCTACATCCAACTATATACAGTAACAAATGT
+
BBBBBFFFFFFFGGGGGGGGGGHHHGHHHHHHHHHHHHHHGGGGGHHHHHHHHHHHGGGGFHHHHHHGHHHGHHHHHHHHHHHHGHGGGHHGHHBGGHGGHHHHGAEHGHHHGHHHHHEHHGGGC?C//</?/111111<11><11110111>11111////../.-....000000000...:-.-;-.-..;.;9:.B00009000;//9///://9////;//9////:///////9///////9///
@M03495:530:000000000-LYBTV:1:1102:16404:25394 1:N:0:GCCCAGTG+AATTGCGG
GTCAGCATGTGAGCTTTGGTCCAGCCTGAGTCCTGGTTTATCAACGGCAAAATATAGATCGGAAGAGCACACGTCTGAACTCCAGTCACGCCCAGTGATCTCGTATGCCGTCTTCTGCTTGAAAAAAAAAAAAAAATAAACACGAGGACTACTCGTCAGTAACAATATAAAAGCATACTATGTATGTCACGGTTGAGTGTATACGGTGACATTCTGATGCTATGGTAATGTGTTACGTAATATAATACATA
+
CBCCDFFFFFFFGGGGGGGGGGHHHGHHHHHHHHHHHHHHHHHHHGGGGGHHHHHHHHHHHGGGEHHHHHHHGGHHGHHHHHHHHHHHHGHGGGHGHHH4GHHGGHHHHG>EHGGHGHHHHGGHHHGGGCC@/---000000..---:.///00....;;0000:0000;000.00;0000;;000:000....-/000;0:00../9.00:0000000000000:0000000/00.;0..000;000000
@M03495:530:000000000-LYBTV:1:1102:16242:25416 1:N:0:GCCCAGTG+AATTGCGG
GTCAGCATGTGAGCTTTGGAGTGAAATCTCTTGTCTTAAGGAATAAAGGAAAAAGATTCCGTCGGAGGCTCGGTGCTCTACAGGTTCAACCTTTGTACTCTATTATTGCCTCACATTCCATCTCTTGTGAAAATATATTTGATTGGCTTTTCTGCAGGTTGTTTGCCAGGACTTTCCAAGACCTCCACTAGAAAACACAATAAACTTTTTGGAAGCTGGACAACTATCTTCATTTTTCAGAAACAGTGAAC
+
>A3AAFFFFFFFGGGGGGGGBFGFFFHFHHHHHGHFHHGHFHFGHHHBFHHHHHGGGFHHFGAEEEE0E1CEE?EGGEGGHHHEGFHFGBCGFGHFFHHHHFEHGHHHFHHHHGHHHGBGFHFEGEHGH4?G3BF44GFB4FG41FF?CCD2DGDGFG@FB?CF0GFHH/FGG1DF1<FGGHEHHEGG<F1F1><F<...<=000<=DBGC?CG:.00;CGH.CHHHHHFB9BF0BC/C0C9/CF/9;FG0
@M03495:530:000000000-LYBTV:1:1102:14954:25442 1:N:0:GCCCAGTG+AATTGCGG
GTCAGCATGTGAGCTTTGGAATTAGTAAATTCGTTGACGACAGAAGGAGCAAGATAACGACCACAGGGAGGGTGGTTTATCAACGGCAAAATATAGATCGGAAGAGCACACGTCTGAACTCCAGTCACGCCCAGTGATCTCGTATGCCGTCTTCTGCTTGAAAAAAAAAAAAAAATCACGAATCAGTAGGCATATCTATGACCACTGTCATACTAGACAATCAGTATATATGCATGACACAGTTGTCGTGA
+
BCCCCFFFFFFFGGGGGGGGGGHHHHHHHHHHGHHHHHGGGGGHHHHHHHHHHHHHHHGGGGGHHHHGGGGGFGGGGHHHHHHHGGGGGHHHHHHHHHHHGGGGHHHHGHHGHHHGHHHGHHHHHHHHGHGGGHFHHF=GGHGGHHHHGGFFFHGHHHHHHFFHHGGGG@-:-;-:00;9....00:00000000000;99000.00000000090000/00;0;000;00009000000/.00990.../
@M03495:530:000000000-LYBTV:1:1102:13111:25449 1:N:0:GCCCAGTG+AATTGCGG
GTCAGCATGTGAGCTTTGGACGACAGAAGGAGCAAGATAACGACCACAGGGAGGGTGGTTTATCAACGGCAAAATATAGATCGGAAGAGCACACGTCTGAACTCCAGTCACGCCCAGTGATCTCGTATGCCGTCTTCTGCTTGAAAAAAAAAACTAGGAAATAACCGTAAGGATTGACACCCTCCCAGTCGTAGGCTTTCATCCCCCCAACTCCCTCACGCCCTTCCCTCTCCCCCCCCCCCTCCCCTCCC
+
AABAAFFFFDFFFGGGGGGFFGEFEFFHHGHHHHGHFHHHHGGGGGHEFHGFAEGEFE?EGF5BDHFECEFGHHHDHHGFGHGDGGGGHBGFGHGBGGEFGFFEGGHGHGH?HC@AF<@F2@2FC/?FGHFFCD0?GHFFBB10FDHF<CC--.000/00;CC0CF-9.;A/000/0;90..9.;:/0/0.9...///:;F//:;.;--.;9//.......9--/././..9/;.;999;---.;ADB.9?
@M03495:530:000000000-LYBTV:1:1102:21751:25451 1:N:0:CCCCAGTG+AATTGCGG
GTCAGCATGTGAGCTTTGGACTCCTGACTGGTTTATCAACGGCAAAATATAGATCGGAAGAGCACACGTCTGAACTCCAGTCACCCCCAGTGATCTCGTATGCCGTCTTCTGCTTGAAAAAAAAAAAAAACTAAAACCAGAAGATCGGACGACCATTATCGACTAAGACAGATACTGTGTATGACTGGACTCTCAATGTTCGTACGAAGTTCGATCTATCCGTAATCATTATCTGGTGATCACACGATGGC
+
CBCCCFFFFFFFGGGGGGGGGGHHHHHHHHHHHHHHHHGHGGFGGHHHHHHHHHHHGGGGGHHHHHHGHHHGFHHBHHGHHHHHHHGGGGGGGFEEHHGGHHHHGGGHGHHGHHHHGHHGHGFG<D@</>.111111..../<000...----;-0:0009.-.-0000///000000000000000;/;0/:0000000:../.-....0:..0..000/.....0:000;0:000/0000/00:-.../
@M03495:530:000000000-LYBTV:1:1102:17259:25475 1:N:0:GCCCAGTG+AATTGCGG
GTCAGCATGTGAGCTTTGGAGTGAAATCTCTTGTCTTAAGGAATAAAGGAAAAAGATTCCGTCGGAGGCTCGGTGCTCTACAGGTTCAACCTTTGTACTCTATTATTGCCTCACATTCCATCTCTTGTGAAAATATATTTGATTGGCTTTTCTGCAGGTTGTTTGCCAGGAAGACCTCCACTAGAAAACACAATAAACTTTTTGGAAGCTGGACAACTATCTTCATTTTTCAGAAACAGTGAACAACCCAC
+
CCCCCFFFFFFFGGGGGGGGGGHHHHHHHHHHHHHHHHHHHHHHHHHHHHHHHHGGHHHHHHHGGGGGGHHGGFGGHHHHHHHHHHHHHHHHHHHHHHHGHGHHHHHHHHHHHHHHHHHGHHHHHHHHHHHHHHHHHGGHHHHHHHGHHHHHGHFHGHHHHDHHHHHHHHHHHGHHHHHGHHHHFHHHHEH<FGEDGH==DGHGGHGGGHFGHHHGHFFHHGHHHHHHHHGGFGBFFGG;FFFFGGEGDGD
@M03495:530:000000000-LYBTV:1:1102:22096:25488 1:N:0:GCCCGGTG+AATTGCGG
GTCAGCATGTGAGCTTTGGAGTGAAATCTCTTGTCTTAAGGAATAAAGGAAAAAGATTCCGTCGGAGGCTCGGTGCTCTACAGGTTCAACCTTTGTACTCTATTATTGCCTCACATTCCATCTCTTGTGAAAATATATTTGATTGGCTTTTCTGCAGGTTGTTTGCCAGGACTTTCCAAGACCTCCACTAGAAAACACAATAAACTTTTTGGAAGCTGGACAACTATCTTCATTTTTCAGAACCAGTGAAC
+
AAABAFFFFFFFFGGGFGGGFGGFFHHHHHHHHHHHHHDGHFBFGHHHHFGHHHGFHHGFFGHGGCGGGHHGGDFGHFGHHHHHFDGFHHFHHFHHFHHHHHHHHFHHEGGFHHHHFG4GHFGHHHH3FFFHFFHHHHHHFDGGH0FFGHHHHFDGHH<DBAGHG1FGFHC/FGGFHEFFG0?C1C0FGHH1<1>GHHC.DDHD0DDGGGCC/::GGGCAFGFEHEF00;CCBFFEGGGGFE/9CEBF000
@M03495:530:000000000-LYBTV:1:1102:13961:25491 1:N:0:GCCCAGTG+AATTGCGG
GTCAGCATGTGAGCTTTGGAGTGAAATCTCTTGTCTTAAGGAATAAAGGAAAAAGATTCCGTCGGAGGCTCGGTGCTCTACAGGTTCAACCTTTGTACTCTATTATTGCCTCACATTCCATCTCTTGTGAAAATATATTTGATTGGCTTTTCTGCAGGTTGTTTGCCAGGACTTTCCAAGACCTCCACTAGAAAACACAATAAACTTTTTGGAAGCTGGACAACTATCTTCATTTTTCAGAAACAGTGAAC
+
BABCCFFFFFFFGGGGGGGGGGHHHHHHHHHHHHHHHHHHHHHHHHHHHHHHHHGGHIHHHHHGGGGGGHHGGGGGHHHHHHHHHHHHHHGHHHHHHHHHHHHHHHHHHHHHHHHHHHHHGHHHHHHHHHHHHHHHHHHHHHHHHHGHHHHHHHHHHGHHHFHHHHHHHHGFHHHHHHDGHHHGHHHHHHHFDFHHHHG<DDHHGHHHHHGFGHBGFHGGHHHHHHHHHHGGGGGGGGGGGFFGFGGGGG0
@M03495:530:000000000-LYBTV:1:1102:14029:25543 1:N:0:GCCCAGTG+AATTGCGG
GTCAGCATGTGAGCTTTGGAGTGAAATCTCTTGTCTTAAGGAATAAAGGAAAAAGATTCCGTCGGAGGCTCGGTGCTCTACAGGTTCAACCTTTGTACTCTATTATTGCCTCACATTCCATCTCTTGTGAAAATATATTTGATTGGCTTTTCTGCAGGTTGTTTGCCAGGACTCAGGTCGTGATTGCTGGAGCAGGTATGATATAATTCTAGGATTTGACAGATGAATAATTTACATATATATCTAACTTT
+
BABBBFFFFFFFGGGGGGGGGGHFHHHHHHHHHHHHHHHHHHGHHHHHGGHHHHGGHHHHHHHGGGGGGHHGG?FGHHHHHHHHHHHHHHFGGHHGHHHHHHHHGHHHHGHGGHHHGFHHFHHHHGHGHHHFGEHHHHHHHHGHHHFFHHHGHHHHGHHHH?GFHHFHHHHHGHHBGGHGGGHHHFBGFGAFHGG.<0DBFHFFGGGFFHDGBGFEGHHHBG/GHG;CCGFHGHHFF0;9FFFFFGGFGFB
@M03495:530:000000000-LYBTV:1:1102:17685:25556 1:N:0:GCCCAGTG+AATTGCGG
GTCAGCATGTGAGCTTTGGTCCAGCCTGAGTCCTGGTTTATCAACGGCAAAATATAGATCGGAAGAGCACACGTCTGAACTCCAGTCACGCCCAGTGATCTCGTATGCCGTCTTCTGATTGAAATAAAAAAGCAGCATCACAGTACAATAATGGAGGGAGGTAGTCCAAAGGCTGGTGTGATAGGGGCAGAAGTTTGGAATAATATCACTCGGTGACGTCGTCCCCCGGGATGTGACTTATGATCTTGGCT
+
AAAA?CFBF1BD1CFEFDBAFAAGFCFGGH1DEBGFCGHHHHFHECAE/AEFGFDGGEB1/A///BAFF0FFC0/F/12BEF1BE2FF1/>F?E/B1B2B2BF>EC021>?@0F2>F2B2GB1B2BF>FB//0B00B111111@D1211@<@2110//<//.><<F111100.10<//.<00=0/..--:.//;<0C./000:00:0C00;C....0;..--.....-9----/////////:;//;B///
@M03495:530:000000000-LYBTV:1:1102:7804:25577 1:N:0:GCCCAGTG+AATTGCGG
GTCAGCATGTGAGCTTTGGAGTGAAATCTCTTGTCTTAAGGAATAAAGGAAAAAGATTCCGTCGGAGGCTCGGTGCTCTACAGGTTCAACCTTTGTACTCTATTATTGCCTCACATTCCATCTCTTGTGAAAATATATTTGATTGGCTTTTCTGCAGGTTGTTTGCCAGGACTTTCCAAGACCTCCACTAGAAAACACAATAAACTTTTTGGAAGCTGGACAACTATCTTCATTTTTCAGAAACAGTGAAC
+
CBCCCFFFFFFFGGGGGGGGGGHHHHHHHHHHHHHHHHHHHHHHHHHHHHHHHHGGHIHHHIHGGGGGGHHGGGGGHHHFHHHHHHHHHHHHHHHHHHHHHHHHGHHHHHHHHHHGHHHHHHHHHHHHHGHHHGHHHGHHHHHHHHGHHHHHHHHGHAGHHGHHHHHHGHGHHHGHHF<FGHHHHHHEHHFG1FGHHGC<<DGGGHFHGHGGEFHHFHCAGHHGHHHHEHFFEGFFGGGFFF/CFFFFGG9
@M03495:530:000000000-LYBTV:1:1102:13736:25578 1:N:0:GCCCAGTG+AATTGCGG
GTCAGCATGTGAGCTTTGGTCCAGCCTGAGTCCCTGGTTTATCAACGGCAAAATATAGATCGGAAGAGCACACGTCTGAACTCCAGTCACGCCCAGTGATCTCGTATGCCGTCTTCTGCTTGAAAAAAAAAAAACAACCAGCACTAGGTGCACGACAAAGCAAGTATAAGGGTGGAGTATGTTGGAAGCATACTTCAACATTGCAAAACGATCTACGACACTTCTCTGAGTCATGTTGAACATGTAATCTC
+
BABCCFFFFDFFGGGGGGGGGGHHHGHHHHGHHHHHHHGHHHHHHHGGGGGHHHHHHHHGHHGGGGHHHHHHHGHHHGHHHHHHHHHHHHGHGGGHGGHFBGHG?ECFHHGGGHGHHHHGHHAGGFHGGGG?/>/...<..<00111/=000<..---///;//0000000.;.-..//;0000.00/./0000000090/000000/.-:...//..9--:///://////////:/9/////9///;//
@M03495:530:000000000-LYBTV:1:1102:18017:25622 1:N:0:GCCCAGTG+AATTGCGG
GTCAGCATGTGAGCTTTGGAGTGAAATCTCTTGTCTTAAGGAATAAAGGAAAAAGATTCCGTCGGAGGCTCGGTGCTCTACAGGTTCAACCTTTGTACTCTATTATTGCCTCACATTCCATCTCTTGTGAAAATATATTTGATTGGCTTTTCTGCAGGTTGTTTGCCAGGACTTTCCAAGACCTCCACTAGAAAACACAATAAACTTTTTGGAAGCTGGACAACTATCTTCATTTTTCAGAAACAGTGAAA
+
CCCCCFFFFFFFGGGGGGGGGGHHHHHHHHHHHHHHHHHHHHHHHHHHHHHHHHGGGHIIGIHGGGGGGHHGGEGGHGHGHHHFHHHHHHHHHHHHGHHHHHHHHHHGHHHHHHHHHHHHHHHHHHHHHHHFGHHHHHHHHHHHHAFHHHHHHHHHHHGHHGHHHHHHGGHHHFH1GHGFGHHHHHHGHHHHGGGHHFHEGHB=<0DGHHGGHCFACHF.GHGHHGHHHGFGGGGGGGGGFG0FFGCFFF0
@M03495:530:000000000-LYBTV:1:1102:17276:25625 1:N:0:GCCCAGTG+AATTGCGG
GTCAGCATGTGAGCTTTGGAGTGAAATCTCTTGTCTTAAGGAATAAAGGAAAAAGATTCCGTCGGAGGCTCGGTGCTCTACAGGTTCAACCTTTGTACTCTATTATTGCCTCACATTCCATCTCTTGTGAAAATATATTTGATTGGCTTTTCTGCAGGTTGTTCGCCAGGACTTTCCAAGACCTCCACTAGAAAACACAATAAACTTTTTGGAAGCTGGACAACTATCTTCATTTTTCAGAAACAGTGAAC
+
BBBBBFFFFFFFFGGFFGFGFFGHHGHHHHFGFEFDGHHFGHGGHHHHHFFFCH?FHEHHHHHGGEGGGGHGGEGGHHHBGFHHFGFHHHHHHFF@FGHHHHHHEDGHGHHHGHHHHHFFFFFGDHHEGHHHFGEDGHHHGFHH3A2GGHHHHHHHHGHHG/C2?<BDDHGHH11?DG<DFHHHHGHHHGF1DFCGHHFGHGHG<GHHGGGGHHGHHHGEFFG.BFGGGEFFFFGGGFGGGGGGGGCFFF0
@M03495:530:000000000-LYBTV:1:1102:11990:25626 1:N:0:GCCCAGGG+AATTGCGG
GTCAGCATGTGACTTTGGTCCGCCTGGTTTATCAACGGCAAAATATAGATCGGAAGAGCACACGTCTGAACTCCAGTTACGCCCAGTGATCTCGTATGCCGTCTTCTGCTTGAAAAAAAAAAAAACACACTAAACATCATAACAGGTAACATCATAGGCTAGAGACAACACAACTCGATACAGTGTGCTGTCAGAGATGAATGAGTCATATACACGTCGGTAGACACAGTCATCATTTAGAACATAATCAT
+
BABBBFFFFFFFGGGGGGGGGGGGGHHGHHHHHHHHGGGGGHHHHHHHHHHHGGGGHHHHHHHGHHHGHHHHHHHHHHHHGGGGGHHHBB4BGHFFHHBGGEFHGHHHHHHHFHHHHG?CC</>>/.0..001111111000/00.0<000=0<0000/:0.000//:....../0.;/;A9000;0090000000/0000009000000/////...---../:/...//////////////9///:///
@M03495:530:000000000-LYBTV:1:1102:24762:25631 1:N:0:GCCCAGTG+AATTGCGG
GTCAGCATGTGAGCTTTGGAATTAGTAAATTCGTTGACGACAGAAGGAGCAAGATAACGACCACAGGGAGGGTGGTTTATCAACGGCAAAATATAGATCGGAAGGCACACGTCTGAACTCCAGTCACGCCCAGTGATCTCGTATGCCGTCTTCTGCTTGACAAAAAAAAATAACACGATTCGTTAAACTTGATCTATTGTCTTCTTTTTACTGCTGTATCATTGTCATATCAGTATTCTTCGATAGTATTA
+
BBBBBFFFFFFFGFGGGGFGGGGHHHHHHHHHGHGHHHGGGGGHHHHHEHHHHHHHHHGGGGGHHFHGGGFGEFGEGHHHHHHHGGGGGHHHHHHGHHHFFGGCEGHHBGDFGF/BFHHHHHBHHGH?GEGC/F1D11FGHFGHGHHG<AGEFHFEHFFA000CG.@:-:.0000/.-..09//:.0000000000000;0000;900/./:/://9//:/9/9///;/;//////////;.;F..;:///
@M03495:530:000000000-LYBTV:1:1102:8966:25637 1:N:0:GCCCAGTG+AATTGCGG
GTCAGCATGTGAGCTTTGGTTTATCAACGGCAAAATATAGATCGGAAGAGCACACGTCTGAACTCCAGTCACGCCCAGTGATCTCGTATGCCGTCTTCTGCTTGAAAAAAAAAAAAAGAAGTTGAATTGCGATTTTTAATGGTATTATGAGACAGTAGTGATGTTACATAAAAAAACTAAATAGTCGTTATGCTTTTACAGTGGTGTGAGTAGTTCGTAATTATATGAAGTGTTGGTGCTTCGGCACAACA
+
AAABBFBFFFFFGGGGGGGGGGHHHHHHGGGGGHHHHHGHFGHHGGGGHHHHHHHGCGHGHHHHHHHHHHHHCHGGD1B3@FBGFHFGHGHHGEFHGHHHGHGHGHFHHGGF@C/////0011111?1?1/>..<>1.11111<000000=00//0=0<<000000000<;000-;.000009000.....000000;00000/;...////////...../;///9///////....////-.---....
@M03495:530:000000000-LYBTV:1:1102:15788:25638 1:N:0:GCCCAGTG+AATTGCGG
GTCAGCATGTGAGCTTTGGTCCAGCCTGAGTCCCTGGTTTATCAACGGCAAAATATAGATCGGAAGAGCACACGTCTGAACTCCAGTCACGCCCAGTGATCTCGTATGCCGTCTTCTGCTTGAAAAAAAAAAAAAAAACATCAATATACAAAAAACAAACAGGGCAACACTATACATCTGAACCACGATAGAAAATATGTAATCGACATCTTCCAAAGACATGATCTGTCGACTAATAAATACATGATAAT
+
CCDDCFFFFFFFGGGGGGGGGGHHHGHHHHGHHHHHHGHHHHHHHHGGGGGHHHHHHHHHHHGGGGHHHHHHHGHHHGHHHHHHHHHHHHGHGGGHGHHG4GHHFGHHHGGGGHGHHHHHHHFHGHHGGG?/><-<--..000000<00000..-...:../.9.....;:/00:0:0000;0;...-...000/0:0000000..-..0:000000:/;/000:000;;..-:-;00000::00000:00
@M03495:530:000000000-LYBTV:1:1102:11234:25668 1:N:0:GCCCAGTG+AATTGCGG
GTCAGCATGTGAGCTTTGGAATTAGTAAATTCGTTGACGACAGAAGGAGCAAGATAATGACCACAGGGAGGGTGGTTTATCAACGGCAAAATATAGATCGGAAGAGCACACGTCTGAACTCCAGTCACGCCCAGTGATCTCGTATGCCGTCTTCTGCTTGAAAAAAAAAAAAAAGACACAAGGAGTACAGTATCGATGAATGCACAATCGACATGCAAATATAAGACGGAACTGGATAAGCAAAGTATTAT
+
DCDDDFFFFFFFGGGGGGGGGGHHHHHHHHHHGHHHHHGGGGGHHHHHHHHHHHHHHHHHHHHHHHHGGGGGFGGGGHHHHHHHGGGGGHHHHHHHHHHHGGGGHHHHHHHGHHHGHHHHHHHHHHHHGHGGGHFGHFEHHHFGHHHFGGGHGHHHGHHHHBGHHGCFFC-<-9..////.....//0000000...0<00000:0/00.:-..0000000000000....<00//000<0</0/00000:
@M03495:530:000000000-LYBTV:1:1102:6308:25678 1:N:0:GCCCAGTG+AATTGCGG
GTCAGCATGTGAGCTTTGGTGCCGCCCTGGTTTATCAACGGCAAAATATAGATCGGAAGAGCACACGTCTGAACTCCAGTCACGCCCAGTGATCTCGTATGCCGTCTTCTGCTTGAAAAAAAAAACAAAAGGAATGAGCGATGACCCGTGATGTTGCAGGAATGAGCAGCTCTACGTTAACACTCGGAGGTATAATGACTACTGTCGTTATTACAACACCTACACGATACTGGTCTATGATAGCCAACTCC
+
CCCCCFFFFFFFGGGGGGGGGGHGGGGGHGGHHHGHGHHGGGGGHHHHGHHHHHHGGFEGHGHHHHGHHHGHHHHHHHHFHHHGGGGGHFGHD@GFHFGHHHHGEEHGHHHGGHGHHHHHGGC///</000/<01<<11-<..110/-...<000<000../00:000///0000;;//.0000/...--.0000;00090/;000.:...000009...90/0:.-..-900000;900:0000:/./00
@M03495:530:000000000-LYBTV:1:1102:24023:25700 1:N:0:GCCCAGTG+AATTGCGG
GTCAGCATGTGAGCTTTGGTTTATCAACGGCAAAATATAGATCGGAAGAGCACACGTCTGAACTCCAGTCACGCCCAGTGATCTCGTATGCCGTCTTCTGCTTGAAAAAAAAAAAAAACCACTACAAGACAGAACAACGGAATTCCACTACAAGTCATAGCTATGATGAATGCTTGATAACTTGTATCAATAGTCTGTATGAATTTGACGAATAGACGACATTACCTCCACTCGCTATTCTGAGTAGTTAG
+
BBBCCFFFFFFFGGGGGGGGGGHHHHHHGGGGGHHHHHGHHHHH2EGGHHHHHHHGHHHGFHHHHHGHHHHHGHGGGHHHHGEHHHFGHHHHGEGHGHHHHHHHFCH3GG@EDCC//<?/=/1001><000001000.--...00<00=//00000:00;000;0000;0000000.009000000000;0009000000000000000..-..000.---.000090.//;/.;:..0900;0000:000
@M03495:530:000000000-LYBTV:1:1102:18055:25719 1:N:0:GCCCAGTG+AATTGCGG
GTCAGCATGTGAGCTTTGGAGTGAAATCTCTTGTCTTAAGGAATAAAGGAAAAAGATTCCGTCGGAGGCTCGGTGCTCTACAGGTTCAACCTTTGTACTCTATTATTGCCTCACATTCCATCTCTTGTGAAAATATATTTGATTGGCTTTTCTGCAGGTTGTTTGCCAGGACTTTCCAAGACCTCCACTAGAATACACAATAACCTTTTTGGAAGCTGGACAACTATCTTCATTTTTCAGAAACAGTGAAC
+
>1>11C1DFDFFGFGFGGGG1AG1A33FGHHHCDDGHHG1CF0EGGHHGFBGHEGEHGFHHGGECGEGGEGCEEEEHHHHHFHBFFFHGFHHGF12F@GH2GEGHHHFGFHHGFFHH1G22BG1GFGFHG2GH1GDFHHDGFHHHAFBGC1GFFF>FFFDFEE0F@@<<<F/FCG1DD11<<F1CE<<FFFB11>11<D.0DF0<0<DGHC?/:BC0C:.:C.::GFC0;0;F0;0;/00;BBB/F;BF90
@M03495:530:000000000-LYBTV:1:1102:23086:25749 1:N:0:GCCCAGTG+AATTGCGG
GTCAGCATGTGAGCTTTGGAATTAGTAAATTCGTTGACGACAGAAGGAGCAAGATAACGACCACAGGGAGGGTGGTTTATCAACGGCAAAATATAGATCGGAAGAGCACACGTCTGAACTCCAGTCACGCCCAGTGATATCGTATGCCGTCTTCTGCTTGAAAAAAAACAAAATCCACATCTCACACTTCAGGTTCCATTCCGAATTCTGGCTTCGACAACTACGTCGTTAATGGAGGACACTATTTTGAT
+
BBB?AFFFFDFDDGFGGFGFGGHHHGGHHHHGFGFHHHGGGGGHHHHGHHHHHHHFHHGGEEGHFHHFAEEGEEEEFHHHGHHH?EGGGGGGHHHHHGHHGGG/BEGHHHFGHHHEHFHEGFGBGGHFDHGGGHCGF11<<F<<FGHHGGGHGHHFHFHF.CDF<<DC....:://0;/00;00909/;C090;C0;90000/...909000/..-...9.9//.;.--.;.;///...9../;;/9//./
@M03495:530:000000000-LYBTV:1:1102:6616:25768 1:N:0:GCCCAGTG+AATTGCGG
GTCAGCATGTGAGCTTTGGAGTGAAATCTCTTGTCTTAAGGAATAAAGGAAAAAGATTCCGTCGGAGGCTCGGTGCTCTACAGGTTCAACCTTTGTACTCTATTATTGCCTCACATTCCATCTCTTGTGAAAATATATTTGATTGGCTTTTCTGCAGGTTGTTTGCCAGGACTTTCCAAGACCTCCACTAGAAAACACAATAAACTTTTTGGAAGCTGGACAACTATCTTCATTTTTCAGAAACAGTGAAC
+
BBBBAFFFFFFFFGGGGGGGGGHGHGHGHHGHHHGHHHFHFHFHGFHGGFFFFHGGHHHGFHHGGGEGGHHGCEGGEGHFFHHHFHHHGHGGDGDGHHHHHGHHGHGGHHHHGGHHHHGHHHHHGGHHHFFFFFGGHHHHHBBGDGBFFFFHGHHGHAGFHDGH2GHHHGEHHHHBFF?1FFHFHEHGHFB1=1<0GH.<0=00<DGH0D--/0C.=F/.:GHFHHHHHHEFGFB9FFGG0CBFGGFBFG:
@M03495:530:000000000-LYBTV:1:1102:20567:25796 1:N:0:GCCCAGTG+AATTGCGG
GTCAGCATGTGAGCTTTGGAGTGAAATCTCTTGTCTTAAGGAATAAAGGAAAAAGATTCCGTCGGAGGCTCGGTGCTCTACAGGTTCAACCTTTGTACTCTATTATTGCCTCACATTCCATCTCTTGTGAAAATATATTTGATTGGCTTTTCTGCAGGTTGTTTGCCAGGACTTTCCAAGACCTCCACTAGAAAACACAATAAACTTTTTGGAAGCTGGACAACTATCTTCATTTTTCAGAAACAGTGAAC
+
CBCCCFFFFFFFGGGGGGGGGGHHHHHHHHHHHHHHHHHHHHHHHHHHHHHHHHGGHHIIHIHGGGGGGHHGGGGGHHHHHHHHHHHHHHHHHHHHHHHHHHHHHHHHHHHHHHHHHHHGHHHHHHHHHHFHFGHHHHHHHGHHHAGHHHHHHHFHHHHHHEHGGGGHHGHHHHHGGHHHFHHHHHHHHHHD<GGHGHG.DBDDGHHHGHF?GGFEHHBCGFCGHFHGGHGGGGGGGFGGGGFGGB0;0F0
@M03495:530:000000000-LYBTV:1:1102:17394:25807 1:N:0:GCCCAGTG+AATTGCGG
GTCAGCATGTGAGCTTTGGACAGAAGGAGCAAGATAACGACCACAGGGAGGGTGGTTTATCAACGGCAAAATATAGATCGGAAGAGCACACGTCTGAACTCCAGTCACGCCCAGTGATCTCGTATGCCGTCTTCTGCTTGAAAAAAAAAAAACAAATACTAACAACCACTAAGTGTCACTACTAGCCTAGACTAACTATGTTCACTCAGATGAAAGTAGTTCTAACGGGATCAGACATACACAAAGTAAGT
+
CCDCDFFFFFFFGGGGGGGGGGGHHHHHHHHHHHHHHHGGGGGHHHHGFGGGFFGGGHHHHHHHGGGGGHHHHHHHHHHHGGGGHHHHHHHGHHHGHHHHHHHHHHHHGHGGGHFGGFFHHHFGHHHHGDGHGHHHHHHHHHHHHGGCFA?-....000000000....0/000;0000;0::00//00/000000:0;0:000000/00000000:0:00:0000.-...9.000/000000..:00000
@M03495:530:000000000-LYBTV:1:1102:8373:25830 1:N:0:GCCCAGTG+AATTGCGG
GTCAGCATGTGAGCTTTGGAATTAGTAAATTCGTTGACGACAGAAGGAGCAAGATAACGACCACAGGGAGGGTGGTTTATCAACGGCAAAATATAGATCGGAAGAGCACACGTCTGAACTCCAGTCACGCCCAGTGATCTCGTATGCCGTCTTCTGCTTGAAAAAAAAAAAAAGTACGAATATGAGAAGAGGACAGAACCCAGTACGGTGTAGAAGTGAGTAGTAATAATGAAGTGATCAGTGCACAGTAG
+
CCCCCFFFFFFFGGGGGGGGGGHHHGHHHHHHGHHHHHGGGGGHHHHHHHHHGHHHHHGGGGGHHHHGGGGGEGGGGHHFHHHHGGGGGHHHHHHHHHHHGFGGHHGHHHHGHHHGHHHEGHHHGHHH?HGGGG<GFG1FFFFGHHHHGGGHGHHHHHHHG<GGGC:C-:9-;.:00;....9;0000//...;/.///....//;../.999//////;://///////;F/////////////9:////
@M03495:530:000000000-LYBTV:1:1102:9705:25848 1:N:0:GCCCAGTG+AATTGCGG
GTCAGCATGTGAGCTTTGGTTTATCAACGGCAAAATATAGATCGGAAGAGCACACGTCTGAACTCCAGTCACGCCCAGTGATATCGTATGCCGTCTTCTGCTTGAAAAAAAAAACGACGTATGCTATGAATAAAAATAAGGAGAAATCATAACGAGCTTCTACTGCACATCAGTCAAGCACAATGCAATGATGATGACAGCTCCACTCAGATCGCACGACGCATAGCGACTGGACGTTCATTGCTTGTACA
+
A>AABFFFFFFFGGGGGGGGGGHHDFEGFFCEFFHHHHHGHGHHFFGGFHHFHHFGGAHGDGGHHHFHFFFEFHFGGHGHHH4B4BFHFGFDEEEHGHHFGHFHF?FGE/E/@///?/>>/20?1111111?<1?1?1<111<.011>11=11...-./00=00000/00000000:00///:00/00000000900000.0/99/0//000:...--.----../;--9-../.-..9/////9//.//:
@M03495:530:000000000-LYBTV:1:1102:22952:25898 1:N:0:GCCCAGTG+AATTGCGG
GTCAGCATGTGAGCTTTGGAGTGAAATCTCTTGTCTTAAGGAATAAAGGAAAAAGATTCCGTCGGAGGCTCGGTGCTCTACAGGTTCAACCTTTGTACTCTATTATTGCCTCACATTCCATCTCTTGTGAAAATATATTTGATTGGCTTTTCTGCAGGTTGTTTGCCAGGACTTTCCAAGACCTCCACTAGAAAACACAATAAACTTTTTGGAAGCTGGACAACTATCTTCATTTTTCAGAAACAGTGAAC
+
BAABBFFFFFFFGGGGGGGGGGHHFHHHHHHHHHHHHHHHHHHGHHHHGGHHHHGGHHHHHHHEGGGGGHHGGGGGHHHHHHHHGFHHHHHHHHHHHHHHHHHHHHHHHHHHHHHHHHHGHHHBHHHGHFDHHHGHGHHHHHHHFEFFGBGHGFHGHFGHHEAHFBHFHHHHHEDGHFFHFHGHFEGFHHH1FFHHHHG<G0D<DGHHHHGGEB/EGHFCGFGGFGHGHHGGGGGGFGGGFFFFGG;0BB0
@M03495:530:000000000-LYBTV:1:1102:8505:25912 1:N:0:GCCCAGTG+AATTGCGG
GTCAGCATGTGAGCTTTGGAATTAGTAAATTCGTTGACGACAGAAGGAGCAAGATAACGACCACAGGGAGGGTGGTTTATCAACGGCAAAATATAGATCGGAAGAGCACACGTCTGAACTCCAGTCACGCCCAGTGATATCGTATGCCGTCTTCTGCTTGAAAAAAAAAAAATCCAAGTGAGATGCAAGGAAATCATGATTAACCACGAGCGCAATCGCTCCTAGCAACCTAGTACCTGACATGCTGTATC
+
CBCCCFFFFFFFGGGGGGGGGGHHHHHHHHHHGHHHHHGGGGGHHHHHHHHHHHHHHHGGGGGHHHHGGGGGEFGGGHHHHHHHGGGGGHHGHHHGHHHHGDGGGHHHHHHGHGHGHHHHHHGHHHHGGHADGG1FGG1@FF?GHHHGGFGHGHHHHHHGHBGDFC@DD---.000000;009000000../;9900000000000..--9----.0...;.0000;0.;/00;00000//000000:0:0
@M03495:530:000000000-LYBTV:1:1102:7216:25917 1:N:0:GCCCAGTG+AATTGCGG
GTCAGCATGTGAGCTTTGGAGTGAAATCTCTTGTCTTAAGGAATAAAGGAAAAAGATTCCGTCGGAGGCTCGGTGCTCTACAGGTTCAACCTTTGTACTCTATTATTGCCTCACATTCCATCTCTTGTGAAAATATATTTGATTGGCTTTTCTGCAGGTTGTTTGCCAGGACTTTCCAAGACCTCCACTAGAAAACACAATAAACTTTTTGGAAGCTGGACAACTATCTTCATTTTTCAGAAACAGTGAAC
+
BBCCBFFFFFFFGGGGGGGGGGHHHHHHHHHHHHHHHHHHHHHHHHHHHHHHHHGGHIIHHHHGGGGGGHHGGGGGHHHHHHHHHHHHHHHHHHHHHHHHHHHHHHHHGHHHGHHHHHHHHHHHHHHHHHHHHHHHHHHHHGHHHHHHHHHGHHGHHHHHHGHHHHHHHHHHHHHHHGFHHHHGHHHHGGH1>GFFHGG<DDH<GGHHHHGGHHHHHG/CGFGHHGHHHHGGGGFGGGGGGGGGGGFGGE0
@M03495:530:000000000-LYBTV:1:1102:21853:25934 1:N:0:GCCCAGTG+AATTGCGG
GTCAGCATGTGAGCTTTGGAGTGAAATCTCTTGTCTTAAGGAATAAAGGAAAAAGATTCCGTCGGAGGCTCGGTGCTCTACAGGTTCAACCTTTGTACTCTATTATTGCCTCACATTCCATCTCTTGTGAAAATATATTTGATTGGCTTTTCTGCAGGTTGTTTGCCAGGACTTTCCAAGACCTCCACTAGAAAACACAATAAACTTTTTGGAAGCTGGACAACTATCTTCATTTTTCAGAAACAGTGAAC
+
BBBCCFFFFFFFGGGGGGGGGGGHHHHHHHHHHHHHHHHHHHHHHHHHHHHHHHGGHHHHHHHGGGGGGHHGGGGGHHGHGHHGHHHHHHHHHHHGHHHHGHHHHHHHHHHHHHHHHHHHHHFHGHHHHHHHHHHHHHHHHHHHGHHHHHHHHHGHGHHHHGHHFFGHGGHGHHHHHHHHHHHHHEHHHHHDDGHHGHG<D<FDDGHHHHGGHHFHGHGHHGHHHHGHHHGGGGGGGGGGFFGGGGGGBF9
@M03495:530:000000000-LYBTV:1:1102:20353:25976 1:N:0:GCCCAGTG+AATTGCGG
GTCAGCATGTGAGCTTTGGAATTAGTAAATTCGTTTGGTTTATCAACGGCAAAATATAGATCGGAAGAGCACACGTCTGAACTCCAGTCACGCCCAGTGATATCGTATGCCGTCTTCTGCTTGAAAAAAAAAAATCTTCTCTTTAGTGGCACCCTGTGCATCTTCTCGAAAAATCATTTCAAACTGGAAGAATTGTACAATACATGATTGGTATGTGTGTCTCCGCCTCATAAATGCTGGTGATAAGAGAA
+
AAA3>CFFF@F@DE5A5FFGFGCFHAGFGGFFFGEEEGACFGHGHEGF2AE2GHHFHHHFHHGG?EEFFFHCGAEHHE?GGFGD3FHFGHD?GCEEHHG@B44F?1FHFF3>/EG??44?4B?GHHHFD@/>//<1@<11?11F111>0.<1...0100<=0<D00<.0/<-;C/B00;000<0;0////CCF00=9F0000/0;9900;.000/00;99;B09....9////////9///.;///9B/.;
@M03495:530:000000000-LYBTV:1:1102:18325:26001 1:N:0:GCCCAGTG+AATTGCGG
GTCAGCATGTGAGCTTTGGAGTGAAATCTCTTGTCTTAAGGAATAAAGGAAAAAGATTCCGTCGGAGGCTCGGTGCTCTACAGGTTCAACCTTTGTACTCTATTATTGCCTCACATTCCATCTCTTGTGAAAATATATTTGATTGGCTTTTCTGCAGGTTGTTTGCCAGGACTTTCCAAGACCTCCACTAGAAAACACAATAAACTTTTTGGAAGCTGGACAACTATCTTCATTTTTCAGAAACAGTGAAC
+
BBBBBFFFFFFFGGGGGGGGGGHHHHHHHHHHHHHHHHHHHHHHHHHHHHHGHHGGHHHHGHHGGGGGGHGGGFGGHHHHHHHHHHHHHHHHHHHHHHHHGHHHHHHHGHHHHHHHHHHGHHHHHHHHHHHHGHHHHHHHHHHHHHHGHHHHHHHHHHGHHGHHHGHHGGHHHFHHHGGHHHHGHHHHHHHFGGHHHHHCGGHDDGFGHHGGGG:CGFHEHFHFHBGGBGFFFFGGGGGGGFFGGGFGFG0
@M03495:530:000000000-LYBTV:1:1102:23741:26017 1:N:0:GCCCAGTG+AATTGCGG
GTCAGCATGTGAGCTTTGGAGTGAAATCTCTTGTCTTAAGGAATAAAGGAAAAAGATTCCGTCGGAGGCTCGGTGCTCTACAGGTTCAACCTTTGTACTCTATTATTGCCTCACATTCCATCTCTTGTGAAAATATATTTGATAGGCTTTTCTGCAGGTTGTTTGCCAGGAACAGGTCGTGATTGCTGGAGCAGGGATGATATAATTCTAGGATTTGACAGATGAATACTTTACATATATATCTAACTTTG
+
AABAAFFFF@DFFGCGCGFGGG4GFFFGHHHHHHHHHGFHHHFGHHHHHHEHHHGGFHHHHHHGGACA?HHGCEEEHFFFHFFFBGHHHHFHHGHEBGHHHHHHHHGHEDGGCGFGHB4?FD3FEGH3BG4BFFDFBGHG44B4BF2CGFGBGHHFHHHHHGHHHBG2CAGHHFFF?F@/<<GFHFHHHH00>C.-.<<<<0000=00=::FHCHHHCGCBCGHHCC:0;CCBFBCB0B900;BFCFFFF0
@M03495:530:000000000-LYBTV:1:1102:8718:26060 1:N:0:GCCCAGTG+AATTGCGG
GTCAGCATGTGAGCTTTGGTCCAGCCTGAGTCCTGGTTTATCAACGGCAAAATATAGATCGGAAGAGCACACGTCTGAACTCCAGTCACGCCCAGTGATCTCGTATGCCGTCTTCTGCTTGAAAAAAAAAAACAAAATGATAACACATCACTGATACTCTATTTACTACAATGTCCAACGAACGTTGTATATATAATCATATCTCATGCTACACCGTGACCATCACAGGACTGCGACACACGTAGCAGCAT
+
CCDCDFFFFFFFGGGGGGGGGGHHHGHHHHDGHHHHHHHHHHHHHGGGGGHHHHHHHHHHHGGGFHHHHHHHGHHHGHHHHHHHHHHHHGHGGGHFFFF4FGHGGHHHHGGGHGHHHHHGHHHHFHGGGGB<///0=?11111>11.11111<1111000000=000000<000=0<00:..--./..000000000000;000000000000;/-....09000000.:9/.9.----/.-.;..00/.0
@M03495:530:000000000-LYBTV:1:1102:19426:26063 1:N:0:GCCCAGTG+AATTGCGG
GTCAGCATGTGAGCTTTGGAGTGAAATCTCTTGTCTTAAGGAATAAAGGAAAAAGATTCCGTCGGAGGCTCGGTGCTCTACAGGTTCAACCTTTGTACTCTATTATTGCCTCACATTCCATCTCTTGTGAAAATATATTTGATTGGCTTTTCTGCAGGTTGTTTGCCAGGACTTTCCAAGACCTCCACTAGAAAACACAATAAACTTTTTGGAAGCTGGACAACTATCTTCATTTTTCAGAAACAGTGAAC
+
CACCCFFFFFFFGGGGGGGGGGHHHHHHHHHHHHHHHHHHHHHHHHHHHHHHHHGGHHIIHHHGGGGGGGHGGGGGHHGHHHHHHHHHGHHHHHHGHHHHHHHHFHHHHHHHHHHHHHHHHHHHHHHHHHGEHHHHHHHHHFFHHGHHHHHHHHGHHGHHHFHHHHEGEG/FHHGGHHHHFHHHHEHHHFHDGFFHHGG<GHHDGHHHHHGGGFHHHHHFHGHHGFHHGE09FGGGGGGGEGEGFGFFFF0
@M03495:530:000000000-LYBTV:1:1102:14922:26101 1:N:0:GCCCAGTG+AATTGCGG
GTCAGCATGTGAGCTTTGGAATTAGTAAATTCGTTGACGACAGAAGGAGCAAGATAACGACCACAGGGAGGGTGGTTTATCAACGGCAAAATATAGATCGGAAGAGCACACGTCTGAACTCCAGTCACGCCCAGTGATCTCGTATGCCGTCTTCTGCTTGAAAAAAAAAAAAACACATCGCAGTGACAGAAACATCGGAGTACTCATACCGACAGAAGACGTCGTACTGATAGACTTGGCTGACTCACACG
+
BBBCBFFFFFFFGGGGGGGGGGHHHHHHHHHHGGHHHHGFGGGHHHHGHHHHHHHHHHGGGGGHHHHGGGGGEGGGGHHHHHHHGGGGGHHHGHHHHHHHGGGGHHHHHHHGHHHGHHHHHHHHGFHHGHGGGH?GFD1FGGGGHHFFDEGGGHHFHHGHGCGHFGGCC-;;-..9.00.....000:0/00//00...-./0090000/..---/0:99.9.-:...00000000000::../0000009
@M03495:530:000000000-LYBTV:1:1102:10973:26164 1:N:0:GCCCAGTG+AATTGCGG
GTCAGCATGTGAGCTTTGGTCCAGCCTGAGTCCTGGTTTATCAACGGCAAAATATAGATCGGAAGAGCACACGTCTGAACTCCAGTCACGCCCAGTGATCTCGTATGCCGTCTTCTGCTTGAAAAAAAAAAAAGACACTGACATTAATCATTATACGGTGTGTTGGAACTAGAATGATACGATGAGTAAAATACAGAATATCGTGATATGCCATGACGCAAGTTACAAGAGTAGATACTTTGGATGAAGCT
+
AAB?AFFFFFFFGGGGGGGGGGHHHGHHHHFGHHHHHHHHHHHHHGFGGGHHFGHHHHHHHGFFEHHHFHGHGGHHGHHHHHHGHHHHHGGGGGHGHHH4FHGGGHHHHGGGGGEHFHHHGHFHHACFGG/////00011111=1=1111110=00.</<.../..00/00000000000....0000000090090/0000././/000000000:..---9/9////..;//9/////////9/9////
@M03495:530:000000000-LYBTV:1:1102:16128:26174 1:N:0:GCCCAGTG+AATTGCGG
GTCAGCATGTGAGCTTTGGAATTAGTAAATTCGTTGACGACAGAAGGAGCAAGATAACGACCACAGGGAGGGTGGTTTATCAACGGCAAAATATAGATCGGAAGAGCACACGTCTGAACTCCAGTCACGCCCAGTGATCTCGTATGCCGTCTTCTGCTTGAAAAAAAAAAAAATAAAAACTACCCATAATGACTTATCTAACACGAAACACATGTAATGAAATGAGACGACTGCACGTCACTGGCGATGTA
+
CCCCDFFFFFFFGGGGGGGGGGHHHHHHHHHHGHHHHHGGGGGHHHHHHHHHHHGHHHGGGGGHHHHGGGGGEGGGGHHHHHHHGGGGGHHHHHHHHHHHGGGGHHHHHHHGHHHGHHHHHHHHHHHGFHGGGHGHHDBGGHGGHHHHGGFHGHHHGHHHHFHGHF@EG@D-9.000<0.00:/.0//0000000:0<00:000.-..-/..00:0000000<00000.--../00..9..00/.---..0
@M03495:530:000000000-LYBTV:1:1102:20076:26185 1:N:0:GCCCAGTG+AATTGCGG
GTCAGCATGTGAGCTTTGGAATTAGTAAATTCGTTGACGACAGAAGGAGCAAGATAACGACCACAGGGAGGGTGGTTTATCAACGGCAAAATATAGATCGGAAGAGCACACGTCTGAACTCCAGTCACGCCCAGTGATCTCGTATGCCGTCTTCTGCTTGAAAAAAAAAAAAGATCGCATGGAGTACACGTGTTCGGTTATGATAACAAGCTCTCGCGTAAGGTAGGACGTGTGAAATATGAGTTAGCTCG
+
CCCCCFFFFDFFGGGGGGGGGGHHHHHHHHHHGHHHHHGGGGGHHHHHHHHHHHHHHHGGGGGHHHHGGGGGEFGEFFHHHHHHGGGGGEHGHHHHHHHHGGGGHHHHHHHGHHHGHHGHHHHGHGHHGHGGGHFHHFFHGHGGHGHHGEGHGHHHHHHEFHHGFCGCG-:-..00...:..0/0/000.../.0.-...000009:00/.0000.;---..9;90.00-.;;.0000:90000000000.
@M03495:530:000000000-LYBTV:1:1102:23715:26200 1:N:0:GCCCAGTG+AATTGCGG
GTCAGCATGTGAGCTTTGGAATTAGTAAATTCGTTGACGACAGAAGGAGCAAGATAACGACCACAGGGAGGGTGGTTTATCAACGGCAAAATATAGATCGGAAGAGCACACGTCTGAACTCCAGTCACGCCCAGTGATCTCGTATGCCGTCTTCTGCTTGAAAAAAAAAAAACAAAATAAAATGACTTCAGTGTATGAGACAAATACACCAGAGTGCTGAACATTAAAGTCGTAAGGCCTATGTACACGAA
+
CCCCCFFFFFFFGGGGGGGGGGHHHHHHHHHHGHHHHHGGGGGHHHHHHHHGHHHHHHGGGGGHHHHGGGGGBFGGGHHHHHHHGGGGFHHGGHHHHHHHGGGGHHHHHHHGHHHGHHHGHHHHGHHHGHGGGG?GHHFHHHFDHHHGGEGGEHHHGGHFGGBHH?EEG=A-9.<..00<00000000000:000<0:000///:0000/9...00000000000000000..<..0/.0/:000<00<9.
@M03495:530:000000000-LYBTV:1:1102:8263:26213 1:N:0:GCCCAGTG+AATTGCGG
GTCAGCATGTGAGCTTTGGAGTGAAATCTCTTGTCTTAAGGAATAAAGGAAAAAGATTCCGTCGGAGGCTCGGTGCTCTACAGGTTCAACCTTTGTACTCTATTATTGCCTCACATTCCATCTCTTGTGAAAATATATTTGATTGGCTTTTCTGCAGGTTGTTTGCCAGGACTTTCCAAGACCTCCACTAGAAAACACAATAAACTTTTTGGAAGCTGGACAACTATCTTCATTTTTCAGAAACAGTGAAC
+
BAABAFFFFD5FGGFGGGFGCGEGFFHHGFHHHFFFHHHHHFHHHHHGDHHFHHGGHFHHHHHGGGGGGEHCGEEGGHHHHHGFHHHHGHHGFHFEGHHHHHHHHHHHGFHHHHHHHFGHHGHHHHGFHFFFBFFFGFHFFFFFH0BGHHHHHHFFHHHFG?FGBFHHHAGHGFHFGHGBGHFHEHGHHHHDGFHHEGHC<0<=DGGHGFDGFB:.CG/.CGHGGHFHHHGFFGGGGGGGFGCFFFCF0F0
@M03495:530:000000000-LYBTV:1:1102:9746:26216 1:N:0:GCCCAGTG+AATTGCGG
GTCAGCATGTGAGCTTTGGAATTAGTAAATTCGTTGACGACAGAAGGAGCAAGATAACGACCACAGGGAGGGTGGTTTATCAACGGCAAAATATAGATCGGAAGAGCACACGTCTGAACTCCAGTCACGCCCAGTGATCTCGTATGCCGTCTTCTGCTTGAAAAAAAAAAAAGAACTAAATCTGATAGAGACCAACAGATACAGTGGAAGCGCTAGGATATATAGAATTTGCATCGAGCATTATAGTATAC
+
BABBBFFFFFFFGGGGGGGGGGHHHFHHHHHHGHHHHHGGGGGHHHHHHHHHHHHHHGGGGGGHHHHGGGGGEFGGGHHHHHHHGGGGGHHGGGHHHHHHGGGGHHHGHHHGHHHGHHHHHHHHDGHHGGGGGG1GDGFHHHGGHHHHGECHGHGHHHHHHHGGGGFG@:;9.;.:900000;00009;9;9AB..9.////////////.-;.-..////////;//////9;B./9.-///9//;////
@M03495:530:000000000-LYBTV:1:1102:22149:26235 1:N:0:GCCCAGTG+AATTGCGG
GTCAGCATGTGAGCTTTGGAGTGAAATCTCTTGTCTTAAGGAATAAAGGAAAAAGATTCCGTCGGAGGCTCGGTGCTCTACAGGTTCAACCTTTGTACTCTATTATTGCCTCACATTCCATCTCTTGTGAAAATATATTTGATTGGCTTTTCTGCAGGTTGTTTGCCAGGATTGCTGGAGCAGGTATGATATAATTCTAGGATTTGACAGATGAATAATTTACATATATATCTAACTTTGATAGCAGTCAC
+
BCCCCFFFFFFFGGGGGGGGGGHHHHHHHHHHHHHHHHGHHHHHHHHHHHHHHHGGHHHHHHHGGFGGGHHGGEGGHHHHHGHGHHHHHHHHHHHHHHHHHHHHHHHHHHHHHHFHHHHHHGHHHHHGHHFHHGHHGHHHGHHGHGGHHHHHHHHHHHHHHDHHHGHGHEHHHHHGHHGHHHHHFGHHHHHHHGHGFHG=GBGHHHHGHHEHHG=DDDHHHHHHHHHHHHHHGGHHHHHBC00GFFCBFGB
@M03495:530:000000000-LYBTV:1:1102:23553:26253 1:N:0:GCCCAGTG+TATTGCGG
GTCAGCATGTGAGCTTTGGAGTGAAATCTCTTGTCTTAAGGAATAAAGGAAAAAGATTCCGTCGGAGGCTCGGTGCTCTACAGGTTCAACCTTTGTACTCTATTATTGCCTCACATTCCATCTCTTGTGAAAATATATTTGATTGGCTTTTCTGCAGGTTGTTTGCCAGGACTTTCCAAGACCTCCACTAGAAAACACAATAAACTTTTTGGAAGCTGGACAACTATCTTCATTTTTCAGAAACAGTGAAC
+
CCCCCFFFFFFFGGGGGGGGGGGHHHHHHHHHHHHHHHHFHHHHHHHHHHHHHHGGHHIHHHHGGGGGGHHGGGGGHHHHHHHHGHHHHHHHHHHFHHHHHHHHHHHGHHHHHHHHHHHHHHHHHHGGGFGHHHHHGHHHGFHHHGHHFHHHHHHGFHHHHGHHHHHHHHHHHHHHGHFFFHHHHHGHHHG11GCHHHG<D0DDGHHGHHGGHHGHGG:.;GGHHHHHHHGBB;CFGGFGGGGGEFGGGE:
@M03495:530:000000000-LYBTV:1:1102:21307:26267 1:N:0:GCCCAGTG+AATTGCGG
GTCAGCATGTGAGCTTTGGAATTAGTAAATTCGTTGACGACAGAAGTAGCAAGATAACGACCACAGGGAGGGTGGTTTATCAACGGCAAAATATAGATCGGAAGAGCACACGTCTGAACTCCAGTCACGCCCAGTGATCTCGTATGCCGTCTTCTGCTTGAAAAAAAAAAAAACAATAAACGGCATGTATGATGCCACGCCTCTATGTGCACAGAGCGCGATGTAATTGTGTTGTACAAGTGCACTGATAT
+
CCCBCFFFFFFFGGGGGGGGGGHHHHHHHHHHGEGHHHGGGGGHHHGHHHHHHHHHHHGGGGGHHHHGGGGGEFFFGHHHHHHHGGGGGHHHHHHHHHHHGFGGFFGHHHHGHHHGHHHHHHHHHHHHGHGGGHGHHH1FGHFGHHHHGGGHGHHHHHHGFCGHHGGGG@;-:..;90000..---.00000000000-....;000000000/0//----9..0000000//./000:0:00000/0000
@M03495:530:000000000-LYBTV:1:1102:22547:26286 1:N:0:GCCCAGTG+AATTGCGG
GTCAGCATGTGAGCTTTGGAATTAGTAAATTCGTTGACGACAGAAATAACGACCACAGGGAGGGTGGTTTATCAACGGCAAAATATAGATCGGAAGAGCACACGTCTGAACTCCAGTCACGCCCAGTGATCTCGTATGCCGTCTTCTGCTTGAAAAAAAAAAAATAACACAACCACCACCCCTCGCATACTCAACAATTGAAGCCACATCTCTGTTCTGTCTGTTACACGTTTCAATCACACTACAACGAA
+
AABBAFFFFDFFGGGGGGGGGGHHHGHHHHHHGHHHHHGGGGGHHHHHHHGFFGGEHHGGAEEEBFEFFHHHHHHHGGGGGHHHHHHHHHHHGGGGGHHHHHHGFHHGHHHHHHBCGHHHDHGGDH2FFFGD2@?ECHHDCEGCFFGGGBGFECFDG@-<----.0000/...........-.;---../////./;/////9/..../;/////////////;//9//.../////:////9//9//-9.
@M03495:530:000000000-LYBTV:1:1102:7351:26296 1:N:0:GCCCAGTG+AATTGCGG
GTCACATGTGAGCTTTGGAAAGTAAATTCGTTGACGACAGAAGGAGCAAGATAACGACCACAGGGAGGGTGGTTTATCAACGCAAAATATAGATCGGAAAGCACACGTCTGAACTCCAGTCACGCCCAGTGATATCGTATGCCGTCTTCTGCTTGAAAAAATAACACATTGCTAAACAACAAACAACTGAACTCCAGTCACCATCAGAATAGTACATAGACGACCTATTCATACTCAATTACCAGTAGATG
+
AAAAAFFFFF31FEFGGF1DGG3DGHHHGFGHFCHEGEAEGG1GCAFGFHHFGGGEGG?EGEHAA//>E/>>EFCEFGGHHGG/E/>@DGHHHGHF?GA>00FCHF?FGFFHHHHEFH1FDGH?0/BEH11@22@F/?FH<D1/?@C.1FF=GF1<F1<0<.<<00/.0000;000/0.........//9;/900//;:0;009/0009909000;0000;.-9--/;/////////::/;///;//://;
@M03495:530:000000000-LYBTV:1:1102:19541:26304 1:N:0:GCCCAGTG+AATTGCGG
GTCAGCATGTGAGCTTTGGAGTGAAATCTCTTGTCTTAAGGAATAAAGGAAAAAGATTCCGTCGGAGGCTCGGTGCTCTACAGGTTCAACCTTTGTACTCTATTATTGCCTCACATTCCATCTCTTGTGAAAATATATTTGATTGGCTTTTCTGCAGGTTGTTTGCCAGGACTTTCCAAGACCTCCACTAGAAAACACAATAAACTTTTTGGAAGCTGGACAACTATCTTCATTTTTCAGAAACAGTGAAC
+
AAAAAFFFFFFFGFGGGGGGGGHFHHHHHHHHHHHHHHHHHHFGHHHFHHHHHHGGFHHHFGFEEEEGGHHGGDFGHHHHHHHHHHHHHHHGGGDGGGHHHHHHGHHHGHHHHHHHHHHHHHHHHHFGHHEFDGHHHHHFHFHHHGFBGHHHFHHHHHHHHBGHCG1FHCGHHFGHFB<BFCCFHEHHFHHFGDGC.CCAGHE=GGFHGHGGEGHHHHGHHHGHFGGGHHGGGGGGGGGGBFFFFG;9FG9
@M03495:530:000000000-LYBTV:1:1102:14373:26331 1:N:0:GCCCAGTG+AATTGCGG
GTCAGCATGTGAGCTTTGGCGACAGAAGGAGCAAGATAACGACCACAGGGAGGGTGGTTTATCAACGGCAAAATATAGATCGGAAGAGCACACGTCTGAACTCCAGTCACGCCCAGTGATATCGTATGCCGCCTTCTGCTTGAAAAAAAAACTTCAGTCATGGGTCAGATCTCATATGACATCTTGTGCTTGTAAAAACACAATTACTATATGTAATGTCAACCTACTTTACACTACAATACCTGTTGCTT
+
ABBABFBFDB5DBFGGGDBGEEEEGFH4FFEGGFBGHHBGGCAEEGEBGGGGGG1FEFGGGHF5BFA/E/>1B3FGHGHHGHG?1?0BBGFHHCB?GEDFGHHFFGGDGFD0FGGFFG122@FC<@0<F1//>?<1??D<11<11<<--<;.000;0000000::;GG0;/0009000000;0000;00000.000009...900;///9////;///;////.9/;9//9////9/9//;//;/////;/
@M03495:530:000000000-LYBTV:1:1102:23964:26359 1:N:0:GCCCAGTG+AATTGCGG
GTCAGCATGTGAGCTTTGGAATTAGTAAATTCGTTGATGACAGAAGGAGAAAGATAACGACCACAGCGCGGGTGGTTAATCCACGGCCAAATATAGATCGGAAGAGCACACGTCTGAACTCCAGACACGCCCAGTGATCTCGTATGCCGACTTCTGATTGAAGAAAAATAGATCTACCATTCACAATCAAAATTAAATAGCCATTAGGATGGTCAATATATATACAATTTGAAGTTAATTAGTGGTAGTTG
+
AAAAAFFFFFFFGGGGGGG111A1AF3G3GDHAB000322BEB01B0BA0B11011D1////A/BG/////>>////1BBG2B1?/>//?011BBFBE1C?/</0FG100B@GHFG1F1@11F11<FCE//</F1>FG>F10>.0<11<--<A0=D0<00:000//;..00::0:00;0;9000900/000;CF00990;000909000;/.0000000/////9/:/;B//////;/9/////-/999//
@M03495:530:000000000-LYBTV:1:1102:23514:26383 1:N:0:GCCCAGTG+AATTGCGG
GTCAGCATGTGAGCTTTGGAGGGCAAGAAGTGGTTGTGACATTATGGTTTATCAACGGCAAAATATAGATCGGAAGAGCACACGTCTGAACTCCAGTCACGCCCAGTGATCTCGTATGCCGTCTTCTGCTTGAAAAAAAAAACATAACAATACATAGATAGGAATATCAAACTTCTGAACTCCAGTCACATCACAACGACACGTATTATCTCTTCTGCTAGTAAACGATAATACAACTGTGCTCATGTCGT
+
3ABBAFFFFFFDGGGGGGGGGGC?FFGHHHDFGFFFGGDGHHFHHHGD5GHHGFHEEEGG0FCFGHGHHFHHGGEAFGFFFEGGGHHGBGFHHHHHHFGHDH1EEGFGDB4FF0FEHHBGGEEFEHHGH3GGF?33B<//<<.<11>><111F1<F0<000/00<<0=0000000<000/;:://<:00000000:.-.--;../9/0000;000;00000000;0.....//////9///9;///9//..
@M03495:530:000000000-LYBTV:1:1102:19765:26403 1:N:0:GCCCAGTG+AATTGCGG
GTCAGCATGTGAGCTTTGGTCCGCCTGGTTTATCAACGGCAAAATATAGATCGGAAGAGCACACGTCTGAACTCCAGTCACGCCCAGTGATCTCGTATGCCGTCTTCTGCTTGAAAAAAAATAGGAGACTGCCTAACAAGCGTATGGAGGAGTTGGGCGGAAAGACAAGAGTAGAGGTGAATGCGATAGATATTGGGAGGTAGGCGGAGAAAAAAGACAGATCACTGTAAGTATGTGCAAACGAAAACGAA
+
AAA>AFFFF5BDGGGEGGCGFFAAEEFHGFGFFHDGHG?EG22CGHHHDFHHHGGEEAGFHHHGEFGF1GFFHHHHEHFFH?EFE1?@FE44@4B?EGHHGEF/GFGDGFB3FBB?30<//?11110?<11<@11<0110/?/?/0?10..>001<-0-----.://:./.000;0/999C000..9..C0;0000...-.;/./----9./..9..9/9/////99//;///////////;....-/-..
@M03495:530:000000000-LYBTV:1:1102:23905:26416 1:N:0:GCCCAGTG+AATTGCGG
GTCAGCATGTGAGCTTTGGTCCAGCCTGAGTCCTGGTTTATCAACGGCAAAATATAGATCGGAAGAGCACACGTCTGAACTCCAGTCACGCCCAGTGATCTCGTATGCCGTCTTCTGCTTGAAAAAAAAAAAAATTACTTGTGTTTTTCATTGTATGGTTCTTTGGTACTTGATGCCGCACATTATAAATGTACAGAATACAGTTCGAGTGCGAAACGTGCTGATATAATGGGTACGATTATTGACAAAAG
+
AAAAAFFFFBF5BGGGGFCGBGBGF2GGGGFGGHHGHHHFFHEGEF??2EAAFBGEHFGHEF11A1BFHGFGG?GEFDGGHHF3FGFHFAAFEGH@F@GBE4BF13?FFEGCCF4B??BDFF33F0/<BB///-<<1><G11<>00<.<D00=0000/00=0=0</;000000:::0:-:--000000;0;CBFFBF/00000000../0.0-.;--..;..9//9//////.;9/...../;////9..9
@M03495:530:000000000-LYBTV:1:1102:17796:26417 1:N:0:GCCCAGTG+AATTGCGG
GTCAGCATGTGAGCTTTGGAGTGAAATCTCTTGTCTTAAGGAATAAAGGAAAAAGATTCCGTCGGAGGCTCGGTGCTCTACAGGTTCAACCTTTGTACTCTATTATTGCCTCACATTCCATCTCTTGTGAAAATATATTTGATTGGCTTTTCTGCAGGTTGTTTGCCAGGACTTTCCAAGACCTCCACTAGAAAACACAATAAACTTTTTGGAAGCTGGACAACTATCTTCATTTTTCAGAAACAGTGAAA
+
AAAABFFFFFFFGGGGGGGGGGHHHHHHHHHHHHHHHHHHHHHHHHHHHHHHHHGGHHHHHHHGGGGGGGHGGGGGHHHHHHHHHHHHHHHHHGHHHHHHHHHHGHHHHHHHHHHHHHHFHHHGHHHHHGHHHGHHHHHHGEGHHFGHHHHHHHHGGGGHHDHHHHHGEFGHHHHHHH?1CFHHHHHFHHHDGFFHHHG<DFB=<GHHHFCCFFHHHHGAGHAGHHBGFCFFGGGGGGGGBFBBBBCFFG0
@M03495:530:000000000-LYBTV:1:1102:10565:26439 1:N:0:GCCCAGTG+AATTGCGG
GTCAGCATGTGAGCTTTGGAGACTGGTTTATCAACGGCAAAATATAGATCGGAAGAGCACACGTCTGAACTCCAGTCACGCCCAGTGATCTCGTATGCCGTCTTCTGCTTGAAAAAAAAAAAAAAAAGTGATCAGATATGAGATGATGTACAGTACGAATACATGAACTATTAACTTAAACCAATACAGAATAGAATATACTGCTTATCAAGTCACCGATATATACTGAATGTATGTTATAGGATGCCAAA
+
BABABFFFFFFFGGGGGGGGGGGHHHHHHHHHHHHGGGGGHHHHHHHHHHHGGGGHHHHHHHGHHHGHHHHHGHGHHHGGHGGGHGGHH4GGHFGHGHHGEEHGHHFGHHHGHHHHGEC<C/>//-<<111100000000000000<000==0000.....00:000000000000;9000/..090000000000000;0000009;000000000:----00900000:00000;0000000;0/;00/
@M03495:530:000000000-LYBTV:1:1102:18366:26508 1:N:0:GCCCAGTG+AATTGCGG
GTCAGCATGTGAGCTTTGGAATTAGTAAATCGTTGACGACAGAAGGAGCAAGATAACGACCACAGGGAGGGTGGTTTATCAACGGCAAAATATAGATCGGAAGAGCACACGTCTGAACTCCAGTCACGCCCAGTGATCTCGTATGCCGTCTTCTGCTTGAAAAAAAAAAAAATCTAGCTACCTTGACCTGCCGTAGCTCGCGCTATATCTTTCTCCTGACATTGATAGTGTCAGTACTTAGTCCCACTTAT
+
BABAAFFFFFFFGGGGGGGGGGHHHFFGHHGGHHHHHGFGGGHHHHHHHHHHHHHGHGGGGGHHGHAEFGGEFEGGFHHHHHHGGGGFHHHHHHHHHHHGEGGHGHGHHH?BFGFHHHHHHHHHHHHGHGGGHFGFDFGHEG?FHHGC<AGGHDHHHHEC00DC?--@:-:-./9000000/0000000...;;...//.----9.///9//9///;////;/;///////;//9////;;/9///../9/
@M03495:530:000000000-LYBTV:1:1102:18926:26525 1:N:0:GCCCAGTG+AATTGCGG
GTCAGCATGTGAGCTTTGGTTTATCAACGGCAAAATATAGATCGGAAGAGCACACGTCTGAACTCCAGTCACGCCCAGTGATCTCGTATGCCGTCTTCTGCTTGAAAAAAAAAAAAACAAAACTGGAATACTCGGTACTACTCGGATAATAGCGTGATGGAAGCCAAGAACACATAGAAACACAGACAGATCAAGGAGACAGCACTGGTGGTCACATCGGCACTGCTCTCTGATAAGCACATGACAGTCCT
+
AAABCFFFFFFFGGGGGGGGGGHHHHHHGGGGGHHHHHHHHHHHGGGGHFHHHHHGHHHGHHHHHHGHHHHHGHGGCHFHHF4FGHGGHHHHGGGHGHHHHGHHGGHHHG/ED<B/<///0?0110<111111..<.<11<10....<<0=00-::./00/0:..//;.://:.0000;0;/..././//0/000/....//./;9////9.///://..--:///////9////9//////////////:
@M03495:530:000000000-LYBTV:1:1102:23348:26527 1:N:0:GCCCAGTG+AATTGCGG
GTCAGCATGTGAGCTTTGGAGTGAAATCTCTTGTCTTAAGGAATAAAGGAAAAAGATTCCGTCGGAGGCTCGGTGCTCTACAGGTTCAACCTTTGTACTCTATTATTGCCTCACATTCCATCTCTTGTGAAAATATATTTGATTGGCTTTTCTGCAGGTTGTTTGCCAGGACTTTCCAAGACCTCCACTAGAAAACACAATAAACTTTTTGGAAGCTGGACAACTATCTTCATTTTTCAGAAACAGTGAAC
+
AABAAFFFFFFFGGGGGGGGGGHHHHHHHHHHHHHHHHHHHHHHHHHHGHHHHHGGHHHHGGHGGGGGGHHGGGGGHGHHHHHHHHHHBGGHHHHHHHHGHHHHHHHHHHHHHHHHHHHHHHHHHHHHHHFHHGHHHHGHHHHHHHHHHHHHHHHHHGHHHGHHHHGHHHHGHHHHHGFHGHHHHHHHHGH1F>GGHGFEFDFDGHHHHGDGCBCACG:::GHEHFHHHHGGGGFGGGGGFG/:BGFFBB0
@M03495:530:000000000-LYBTV:1:1102:14205:26528 1:N:0:GCCCAGTG+AATTGCGG
GTCAGCATGTGAGCTTTGGAGGGCAAGAAGTGGTTGTGACATTGCTGGTTTATCAACGGCAAAATATAGATCGGAAGAGCACACGTCTGAACTCCCAGTCACGCCCAGTGATCTCGTATGCCGTCTTCTGCTTGAAAAAAAAAAAAAAGAAAATATATGGTAGAAAAATACAAATCTTTTACATTGTCACAATTCCAGAAGTGAAACAGAGATAGAAATACCAGACTTGTATATTCAGGTAAACAATGAAG
+
A3>AAFFFFFFFGGGGGGGGGGGGGGGHHHDFHG2EGGHHHHHHHGHFADGFHHHGHGGGEFHHFGHHHHEHGGGGDHHFGHHHGGGFFH4FGHGHHHHHGHDHFGGHGHHF4FGGGAFFGB@EDFFHHFBHF2GHHHGB>@D<<<<<.A./;0000000:<0000C..00:0;0;000000000090;00;000;900//000000/://.////9/////9/../////////:B////9/;;://///
@M03495:530:000000000-LYBTV:1:1102:16054:26573 1:N:0:GCCCAGTG+AATTGCGG
GTCAGCATGTGAGCTTTGGAGTGAAATCTCTTGTCTTAAGGAATAAAGGAAAAAGATTCCGTCGGAGGCTCGGTGCTCTACAGGTTCAACCTTTGTACTCTATTATTGCCTCACATTCCATCTCTTGTGAAAATATATTTGATTGGCTTTTCTGCAGGTTGTTTGCCAGGACTTTCCAAGACCTCCACTAGAAAACACAATAAACTTTTTGGAAGCTGGACAACTATCTTCATTTTTCAGAAACAGTGAAC
+
BBBBBFFFFDFFGGGGGGGGGGHGFFHHHHHGHHHHHHDGHBEGHHHHHHHGHHGGHHHHHHHGGAGCEGHGGFEGHHHHHBHFGHHHHGHHHHHHHHHHH4GHBGHFHHHHHHHHHHHFGHHHHHHHG4?BBGGHFHHHH4FGHHFHHHBFGHFHECGHHGHFHFFHF/FHGFGHHGGHCCFGG.0CGHH1FGCHHHHEFFF0<DHHHHC@FHCEGH;CGHGEHHHHGHGGGGGFGGGFF0/CFFBFGE0
@M03495:530:000000000-LYBTV:1:1102:10067:26613 1:N:0:GCCCAGTG+AATTGCGG
GTCAGCATGTGAGCTTTGGACTCCTGACTGGTTTATCAACGGCAAAATATAGATCGGAAGAGCACACGTCTGAACTCCAGTCACGCCCAGTGATCTCGTATGCCGTCTTCTGCTTGAAAAAACAAACAAAATTACTTAAACTCGTATGACGTATTCAGCATAAACAAACAACACGATCACGAAATGTCATATTAACTAAACGAATGATATATAGATTACGTGTGTATGCTCCATGACAGAATATCCTCTGC
+
BBBABFFFFFFFGGGGGGGGGGHHHHFHHHHHHHHHHHHHGGGGGHHHHHHHHHHHGGGGHHGHHHHGHHHGHHHHHHHGHHHHGHGGGHFGHGDGHHFEGHHH/?EHGHHHHHHHHHGHGG/?F0/B/0B222B33@2222@?0?@2>2<?/11?1111111111.0.0...<.-.../.....000000000000000/..../90000000;00;;.//9..;000000/000/0:;/0009;//:9/
@M03495:530:000000000-LYBTV:1:1102:19806:26677 1:N:0:GCCCAGTG+AATTGCGG
GTCAGCATGTGAGCTTTGGTCCACCTGATCCTGGTTTATCAACGGCAAAATATAGATCGGAAGAGCACACGTCTGAACTCCAGTCACGCCCAGTGATCTCGTATGCCGTCTTCTGCTTGAAAAAAAAAACAAAGAGACAGGGGAGTCAGAGTCACTGCACACTGAAAGAGAAGAGCTGTGGACCTGCGCGTGGTCGGAACTCTCGCGACGTACGACAGCGAGTGATAAATCATAGATACGAGAACGACCGA
+
B?AABFFFFFFFFGGGGGGGFGGHHHHHGHHHHH4FGHEHHHHGGGGGHHHHHHHHHHHGGGGHHHGHHHGHHHGHHGHHHGHHHHHGFGCGEBGHB4BDGGF3FHFEEFHGHHHHHGHFGHHHG<CDC//<00000000?/-.-.01>111<00<0<0/0./00000</////./;/0//0//:/;;9-;--.0--9::///;.9-----..-..999----9///;///;///9//9.;.../.9----
@M03495:530:000000000-LYBTV:1:1102:21676:26700 1:N:0:GCCCAGTG+AATTGCGG
GTCAGCATGTGAGCTTTGGAGTGAAATCTCTTGTCTTAAGGAATAAAGGAAAAAGATTCCGTCGGAGGCTCGGTGCTCTACAGGTTCAACCTTTGTACTCTATTATTGCCTCACATTCCATCTCTTGTGAAAATATATTTGATTGGCTTTTCTGCAGGTTGTTTGCCAGGACAGGTCGTGATTGCTGGAGCAGGTATGATATAATTCTAGGATTTGACAGATGAATAATTTACATATATATCTAACTTTGA
+
AABABFFFFFFFGGGGGGGGGGGHH5GHHHHHHHGHHHGHHHHHFGHFFFFHHHGGHHHHBBGFFGGGGHHGG?AEFHHHHHHHHHHHHFHFGHHHHHHHHHHHHHHHGHHHGHHHHHHHHHHGHHHHEBH4FGGHHHHHGBGHHHHGFHHGGHHFGHGHH?FGF2GBGEGEFGGFH@CD0FDD1GFF0FH.CGCHHHF0<GG00DHHGFHEC0GHHHHEGFHH;G0;C0;GGBGEFCBBBBFF;FFFFB0
@M03495:530:000000000-LYBTV:1:1102:15067:26714 1:N:0:GCCCAGTG+AATTGCGG
GTCAGCATGTGAGCTTTGGAGTGAAATCTCTTGTCTTAAGGAATAAAGGAAAAAGATTCCGTCGGAGGCTCGGTGCTCTACAGGTTCAACCTTTGTACTCTATTATTGCCTCACATTCCATCTCTTGTGAAAATATATTTGATTGGCTTTTCTGCAGGTTGTTTGCCAGGACTTTCCAAGACCTCCACTAGAAAACACAATAAACTTTTTGGAAGCTGGACAACTATCTTCATTTTTCAGAAACAGTGAAC
+
CCCDCFFFFFFFGGGGGGGGGGHHHHHHHHHHHHHHHHHHHHHHHHHHHHHHHHGGHHHHHHHGGGGGGHHGGFEGHHHHHHHHHHHHHHHHHHHGHHHHHHHHHHHHHHHHHHHHHHHHHHHHHHHHGBGHHHHHHHHHHHGHHHHHHHHHGHHGFHGHGFHHHHGGFAEHHHHHHE?GHHHEHHFHFGHFHFHHHHEEFHH0DGHHGGCFFHBGFHBHHGHEHHFHHHGGGEBFGBFBFFGGGGFFFB0
@M03495:530:000000000-LYBTV:1:1102:20932:26772 1:N:0:GCCCAGTG+AATTGCGG
GTCAGCATGTGAGCTTTGGTTTATCAACGGCAAAATATAGATCGGAAGAGCACACGTCTGAACTCCAGTCACGCCCAGTGATCTCGTATGCCGTCTTCTGCTTGAAAAAAAAAAAAAAAATAATGACGAATGACATATAGCAGCGGGAGTTCATAGTATAGTCATGCAGGGTGACTGTAAGAGTCGACGTTTTGGGACATTATCTATAGATTGGGCCAGCATCACAAGTCCATACAGTATACTAAGCACTT
+
CBCCCFFFFFFFGGGGGGGGGGHHHHHHGGGGGHHHHHHHHHHHGGGGHHHHHGHGHHHGGGHHHHHHHHHHGHGG?HFHEGDHHHGGHHHHGEGHGHHHHGHHFHFGHGEEF//>/>/<<111111><-.000000000000/-----.;000000000000000900.-/.900;00009000-.--;.:..-....:00:00;0000000......./900000.;00:;0/00000000:00/0;00
@M03495:530:000000000-LYBTV:1:1102:10086:26774 1:N:0:GCCCAGTG+AATTGCGG
GTCAGCATGTGAGCTTTGGACTCCTGACTGGTTTATCAACGGCAAAATATAGATCGGAAGAGCACACGTCTGAACTCCAGTCACGCCCAGTGATCTCGTATGCCGTCTTCTGCTTGAAAAAAAAAAAAACGAGAATCCAAGATAGTGTAGTAAGCTTCAATAACAACAGCTCTAGGTGAAATGAAACGAAATCCATTGTACTCATAAGCTAATGAATGCAGCTAAATCAGATAATGCAGAGACGATGTTGG
+
BBBABFFFFFFFGGGGGGGGGGHHHHFHHHGGHHGHHHHHGGGGGHHHHHHHHHHHGAGGHHHHHHHGHHGGFHHHHHHHHHHHGHGGGHFGFFBGFHGGHGHHCEFGGHHHGHGHHHHHHGGGG/<><//....<1<111<000<00=0=00000<000000000../.00000000000000000.9...00000000000000000000;090000000:000;;:00B00000000.//.-...00.
@M03495:530:000000000-LYBTV:1:1102:14593:26795 1:N:0:GCCCAGTG+AATTGCGG
GTCAGCATGTGAGCTTTGGAGTGAAATCTCTTGTCTTAAGGAATAAAGGAAAAAGATTCCGTCGGAGGCTCGGTGCTCTACAGGTTCAACCTTTGTACTCTATTATTGCCTCACATTCCATCTCTTGTGAAAATATATTTGATTGGCTTTTCTGCAGGTTGTTTGCCAGGACTTTCCAAGACCTCCACTAGAAAACACAATAAACTTTTTGGAAGCTGGACAACTATCTTCATTTTTCAGAAACAGTGAAC
+
BBBBBFFFFFFFGGGCGGGGGGHHHHHHHHGHHHGHHHHHHHHHHHHHHHHHHHGGHHHHHHHGCGGGGHHGGEGGHHGHHHHHGHGHHHHHGHHFGBHHFFHHHHHFFHBHHHHGGHHHHHGHHGFHHHHHHHHHHHFHHHHFHHHHGHHHHHFHHFFGCAHFHGHHG/CGHHHFHDFGFFGHH.FGHHHEB1FGFHH.DHF<DGGGHHGCC;/GGHGFGFFHHHHHEHGGGGF9FBGBBF/FFFCFFF0
@M03495:530:000000000-LYBTV:1:1102:19117:26819 1:N:0:GCCCAGTG+AATTGCGG
GTCAGCATGTGAGCTTTGGAGACTGGTTTATCAACGGCAAAATATAGATCGGAAGAGCACACGTCTGAACTCCAGTCACGCCCAGTGATCTCGTATGCCGTCTTCTGCTTGAAAAAAAAAAACAAGACCAGTGAGACTATTACTTAGGCCGTATACGTCTTGACAAAAAGTATACTACAAGCATAAATATTTAATACCGCGTACAACTCATATATCTACCTTTATGTTCTCTCTATTGAACTACAGGTGTA
+
BABCCFFFFFFFGGGGGGGGGGCHHGGHHHHHHHHGGGGGHHHHHHHGGHHGGGGHGHHHHHGGHGGHHGHHHGHHHHHGHGGGHGFEGEHGHFDHHHHGFGFFHHHHHHEHHHHHGCGB@<//<200000?1?1?1?11111111111<->../0.0</.000=0/.:.0<000:00/00./000000000000000.-9-;-.9//0000000///////////9////////9:/9B///////////
@M03495:530:000000000-LYBTV:1:1102:13532:26835 1:N:0:GCCCAGTG+AATTGCGG
GTCAGCATGTGAGCTTTGGAGTGAAATCTCTTGTCTTAAGGAATAAAGGAAAAAGATTCCGTCGGAGGCTCGGTGCTCTACAGGTTCAACCTTTGTACTCTATTATTGCCTCACATTCCATCTCTTGTGAAAATATATTTGATTGGCTTTTCTGCAGGTTGTTTGCCAGGACAGGTCGTGATTGCTGGAGCAGGTATGATATAATTCTAGGATTTGACAGATGAATAATTTACATATATATCTAACTTTGA
+
BBBBBFFFFFFFGGGFGGGGGGHHHHHHHHHHHHGHHFAGHHHHHHHGHHHHHHGGHHHHHHHGGGGGGHHGGEGGHHGHHHGHHHGHHHHHHHHHHHHHHHHHHHHHHHHHGFHHHHHHHH3EHHHGHHHHHFFHGHHHHHHHHHHHHHHHGHHHHHFGHDHHFEHGFHEHHGFHHGGGHHHHEHFF0CH.GEFHHFDDGFHGFHHHHFDGHHHEHHGH/GHG0<:GFHHEHHHHGFFG0FGGGGGGFG0
@M03495:530:000000000-LYBTV:1:1102:21029:26837 1:N:0:GCCCAGTG+AATTGCGG
GTCAGCATGTGAGCTTTGGAGTGAAATCTCTTGTCTTAAGGAATAAAGGAAAAAGATTCCGTCGGAGGCTCGGTGCTCTACAGGTTCAACCTTTGTACTCTATTATTGCCTCACATTCCATCTCTTGTGAAAATATATTTGATTGGCTTTTCTGCAGGTTGTTTGCCAGGACTTTCCAAGACCTCCACTAGAAAACACAATAAACTTTTTGGAAGCTGGACAACTATCTTCATTTTTCAGAAACAGTGAAC
+
AAAAAFFFFFFFGGGFGGGGGGBBDDGGHGHHHHHHHFHHGHHGHHHHHHHHGHEFHHHHEGHGCGGGGEHGGGGGHFHHHGHHHGHGFHHHFHHHHHHFHHHHHHHHFHHHHHHHHHFHDHFFHGHHHFGHHHHGHHHHHEHHH0FHHHHHGH3FFHHHGFHHGHFH2FCCHGFHGHGFHFCGFGGHGHGDFHGCFCC.DG000<DBGHCG/</.CGC.;GGHHGHFHHGGGFFGGGGGB9;9CB00FB0
@M03495:530:000000000-LYBTV:1:1102:13794:26958 1:N:0:GCCCAGTG+AATTGCGG
GTCAGCATGTGAGCTTTGGAACAGCTGGTTTATCAACGGCAAAATATAGATCGGAAGAGCACACGTCTGAACTCCAGTCACGCCCAGTGATCTCGTATGCCGTCTTCTGCTTGAAAAAAAAAAATATGCACAAGGAGTACTCACCACTGGAACTCCCCTTCTTACTACCATATAATAAACTGCATACACAACACATTCACTAGCAGACCGTATTTAAGACACCGCTAACACGATCTAGACACTACACCACA
+
AABBCFFFFFFFGGGGGGGGGGHHGHHHHGGHHHHHHGGGGGHHHHHFHH5GEFGEEGHGHHHHGHGGG5FHFHHHFFGGFGHGGGHEGGG4BGGFEBGFFEEFFFBGFFHHH0FGHHGC/C/<0@2211110</?/001111101.1100>1111.././00000=0/<=00000000::000:;00;0.....00000;00/90/..-.../000900//:----9//9.-9..///9///9;///...
@M03495:530:000000000-LYBTV:1:1102:16881:27051 1:N:0:GCCCAGTG+AATTGCGG
GTCAGCATGTGAGCTTTGGAGTGAAATCTCTTGTCTTAAGGAATAAAGGAAAAAGATTCCGTCGGAGGCTCGGTGCTCTACAGGTTCAACCTTTGTACTCTATTATTGCCTCACATTCCATCTCTTGTGAAAATATATTTGATTGGCTTTTCTGCAGGTTGTTTGCCAGGACTTTCCAAGACCTCCACTAGAAAACACAATAAACTTTTTGGAAGCTGGACAACTATCTTCATTTTTCAGAAACAGTGAAC
+
AAAABFFFFFFFGGGGGGGGGGHHHHHHHHHHHHHHHHEGHHHHHHHGGHHHHFGGHHHHHHHEGGGGGHGGGFEGHGHHHHHEHHHHHHHHHHGHHHHHHHHGHHGHGHHHHHHHGGHHHHHHGHHHBBGHHHHHHHGHHFHF3CCFHFHHHHGHHHHHHCFHHGHHHHGHEGBHHF1G0GHFFCGHHHH1D1CGHGGAGBGGHHGHHHCCCGFHHF:CHFGEGHHEHHFFGGGFFGFFFFFFEFGB0B0
@M03495:530:000000000-LYBTV:1:1102:20882:27052 1:N:0:GCCCAGTG+AATTGCGG
GTCAGCATGTGAGCTTTGGAGTGAAATCTCTTGTCTTAAGGAATAAAGGAAAAAGATTCCGTCGGAGGCTCGGTGCTCTACAGGTTCAACCTTTGTACTCTATTATTGCCTCACATTCCATCTCTTGTGAAAATATATTTGATTGGCTTTTCTGCAGGTTGTTTGCCAGGACTTTCCAAGACCTCCACTAGAAAACACAATAAACTTTTTGGAAGCTGGACAACTATCTTCATTTTTCAGAAACAGTGAAC
+
BABBBFFFBFDFGGGGGGGGFGABDDFFHHHHHFHGHHGHHFHHHHHHEHHGHHGGHHHHGHHGGGGGGEHGGEGGHHHHHHHHGEGHGGHFHFDFGHHFGGHHHFHHHHHHHHHHHHHGGEGHHHHHHHBFGGHHHHHHHBGHHEHFHHGHHFBFHHHGHBEGFHHHFFHHHFHHHHHHFHHGGHFHHHHDGHGHHGC.<DB0<=DGGHCGHBCABGGFHHGEFHHHHBFFFFGFFFBF0BCFB9BB0;0
@M03495:530:000000000-LYBTV:1:1102:15261:27095 1:N:0:GCCCAGTG+AATTGCGG
GTCAGCATGTGAGCTTTGGAGACTGGTTTATCAACGGCAAAATATAGATCGGAAGAGCACACGTCTGAACTCCAGTCACGCCCAGTGATCTCGTATGCCGTCTTCTGCTTGACAAAAAAAAATTGAACAACAGCATAATCAAATATAAATCCACTATCCTATAACACTACAACAAGACACTATATACCATGAACAAAATGAGACTCAAATCTAAACAACTCCTTAACGACCAGGCCAAGCATCTTAAGACA
+
AAAAAFFFFFF3G1FGGFFFG1A1F0BBG1FHHHG000AEHHHHGHFB21FEEGGFCGHHHHGGEGFBFFG1GHHHB1GEFEEEHHGH222B0FEFFHH@/>>/BGGHHHF01>10EG/<>/0111<@>0<?000111?@11<1?11@11<11110110111>11<1100<<<.<<////0/00=00;:0;0:00;:.0000;0;C0/0909C00/0;./0;0000;.;-9-..-;;----/////;//;/
@M03495:530:000000000-LYBTV:1:1102:8387:27097 1:N:0:GCCCAGTG+AATTGCGG
GTCAGCATGTGAGCTTTGGAATTAGTAAATTCGTTGACGACAGAAGGAGCAAGATAACGACCACAGGGAGGGTGGTTTATCAACGGCAAATATAGATCGGAAGAGCACACGTCTGAACTCCAGTCACGCCCAGTGATCTCGTATGCCGTCTTCTGCTTGAACAAAACACAGAACGGAAGAGCACACGTCTGAACTACACTCACGACCAATTATATCGTATGCCTGCTTCTGCACGAAAAAAGAACAAACAG
+
AA@?AF1DDDFFGGG13BGGDEGHHEBG3FHHEAFHCDEG?CGBGGHFEFGGFEFFBGECEECHAAEE/EEE/?@EFFFBD@GB?EC?/FBHDGFHHEHG/FEHHGFGGAEGGFGGHHEFC1CGBDHGHGGCECGD1111?</F011C.<0.11FBGBG.00<<C..<...<//.:.:...//./C-A./.00:00///099B..---./000//9-9-//B//9-/9//////-----------/-----
@M03495:530:000000000-LYBTV:1:1102:10379:27099 1:N:0:GCCCAGTG+AATTGCGG
GTCAGCATGTGAGCTTTGGAGTGAAATCTCTTGTCTTAAGGAATAAAGGAAAAAGATTCCGTCGGAGGCTCGGTGCTCTACAGGTTCAACCTTTGTACTCTATTATTGCCTCACATTCCATCTCTTGTGAAAATATATTTGATTGGCTTTTCTGCAGGTTGTTTGCCAGGACTTTCCAAGACCTCCACTAGAAAACACAATAAACTTTTTGGAAGCTGGACAACTATCTTCATTTTTCAGAAACAGTGAAC
+
BAABBFFFFBFFGGGGGGGGGFFHHHHHHHHGHGFGHHHHHHHHHHHHHHHHHGGGHHHHFHHGGGGFGEHGGGGGHHHHHHHGHHHHHHHHHHHHFHHHHHHHHHHHHHHHHHHFHHHHFHHHHHGHGGGHHHHHHHHHGHEGEFCGHHHHHHGHBFF@FEEHHDGFFEHHHBGHHHEG0FB1FFHG1GF1FGFGFC<<<DG=DFHHHG-CHHCCGBGHGHGEF/0:CG0BFFFFFFGGGB///;CFFF0
@M03495:530:000000000-LYBTV:1:1102:14066:27110 1:N:0:GCCCAGTG+AATTGCGG
GTCAGCATGTGAGCTTTGGAGTGAAATCTCTTGTCTTAAGGAATAAAGGAAAAAGATTCCGTCGGAGGCTCGGTGCTCTACAGGTTCAACCTTTGTACTCTATTATTGCCTCACATTCCATCTCTTGTGAAAATATATTTGATTGGCTTTTCTGCAGGTTGTTTGCCAGGACAAGACCTCCACTAGAAAACACAATAAACTTTTTGGAAGCTGGACAACTATCTTCATTTTTCAGAAACAGTGAACAACCC
+
BABBAFFFFFB5FGGGGDBGGGHFHHHHHHHCHHHHHHGGHGHHHHGGHHGBFGEFFHHHFHG?EGCGGGHGGGGGBG5FGHHFGGGDGBFGGFHGHBFHHFHHHGHEEGHHHHFHHGGFGHHHHHHBHFHGGGGHHHGHGFHBDBFHHFFHHGBF1<FGHAGGHH1FF/<FFHH0FBBGFFFFHFHF>FCH0GEGHDGDG0GGG?D/DGECCGF.C.CCFHGFFHHHGFFGBFF0CBFF/CBFFFFF..=
@M03495:530:000000000-LYBTV:1:1102:11421:27113 1:N:0:GCCCAGTG+AATTGCGG
GTCAGCATGTGAGCTTTGGAGTGAAATCTCTTGTCTTAAGGAATAAAGGAAAAAGATTCCGTCGGAGGCTCGGTGCTCTACAGGTTCAACCTTTGTACTCTATTATTGCCTCACATTCCATCTCTTGTGAAAATATATTTGATTGGCTTTTCTGCAGGTTGTTTGCCAGGACTTTCCATGACCTCTACTAGAGAACACATTAAACTTTTTGAATGCTGAACTAATTTCTTCATTTTTCAGAAACAGTGAAC
+
CCCCCFFFFFFFFGGGGGGGGGHHHHHHHHHHHHHHHHHHHGHHHHHHHHHHHHGGHIHHHHHGGGGGGHHGGFGGHHHHHGGHHHHHHHHHHHHHHHHHHHHHHHHHGHFHHHHHHHHHHHHHHHHHHHHHHGHHHGHHHGHHHGGHHHHHHHFHFHFHHFHHGEFGFAGEBBB=G11=F111F111F1111<1<00>1===G0=0=0<@.00<=::00:000;00:;C0:00<0</00000;;/;0000
@M03495:530:000000000-LYBTV:1:1102:19215:27136 1:N:0:GCCCAGTG+AATTGCGG
GTCAGCATGTGAGCTTTGGTCCAGCCTGAGTCCTCTGGTTTATCAACGGCAAAATATAGATCGGAAGAGCACACGTCTGAACTCCAGTCACGCCCAGTGATCTCGTATGCCGTCTTCTGCTTGAAAAAAAAAAAAGAAACAATCGTCAAGCATGGTATTCGTACGGTGTTTGTCGGAATTGATATAGATCTTGATGCCGGCCATTAATTTGTTGTCTGATTGGTTTGATTTGATTCTGCTTCAGCTTTGAC
+
BBAAAFFFFFFFGGGGGGGGGGHHGGHHHHHHHHHHHHFGHHHHHHHGGGGGHHHHHHHHHHHEGGGHGHHHHHGHGHFHHHHHHHHHHHHGHGGGHHGEGBGFGFEFGHHG?EHFGHHHHFFCEFHH/CGCDC//<00<0.11><.<.00/00.=000=<</.-./.:.//;0.--..009000000;00;;F0900----://///;///.../:;;///./.9.////9////:///://////////
@M03495:530:000000000-LYBTV:1:1102:12282:27158 1:N:0:GCCCAGTG+AATTGCGG
GTCAGCATGTGAGCTTTGGAGGGCAAGAAGTGGTTCCTCCTTTGGAATTAGTAAATTGTTGACGACAGAAGGAGCAAGATAACGACCACAGGGAGGGTGGTTTATCAACGGCAAAATATAGATCGGAAGAGCACACGTCTGAACTCCAGTCACGCCCAGTGATCTCGTATGCCGTCTTCTGCTTGAAAAAAAAAACAAAAACAAAAGAAATGTCTTAGTACATCTATGATCAGAATCGAAAACGAGTAGGA
+
BAABBFFFFFFFGGGGGGGGGGGGGGGHHHFGHGGHHHHHHHHHHHHHHHHHHHHHHHHHHHHGFGGGHHHHGHHHGHHGHHHGGGGGHHGHGFFGGEFGFGHHHHHHHEFGGGHGHHGHGHDFGGGGGCGGHHHHG<GHGHHGHHGHHHHHHDHGGGHCCD<0DDGEDGHGGCGGHGHHHEGHHFGGGFG-;;?.:....99:../../;///:/9/9B////9///;///;;///../.-/-9..9///
@M03495:530:000000000-LYBTV:1:1102:10117:27192 1:N:0:GCCCAGTG+AATTGCGG
GTCAGCATGTGAGCTTTGGTCCAGCCTGAGTCCTGGTTTATCAACGGCAAAATATAGATCGGAAGAGCACACGTCTGAACTCCAGTCACGCCCAGTGATCTCGTATGCCGTCTTCTGCTTGAAAAAAAAAATCTGACTATTATCACGTACCATTAGGCGACCTGCAGTCTAGTCAACCGTTTGATTATGACAGACGACCATAATCCACTAAAACAGCCCAGCTTCACATTCGCCAGTACAGCAGATCTACA
+
AABABFFFFFFFGGGGGGGGGGHHHGHFGGHHHHHHGGEGGHHHHGGGGGHHHFHHHHHHHGGGGHHHHHHHGGHHGHHHHGHHGHHHGGFGGGGFFFF4BFFFFCGGHGGGHGGHGFFHFGGGGHCF//>@111?11111@1<?F/<0.>FG1<11>->@<</<C/0/0;000;00.-:./.000C000000;.--;?-000090;;9/:000./;...../://9/////...-//99;//;BFB///9
@M03495:530:000000000-LYBTV:1:1102:9105:27197 1:N:0:GCCCAGTG+AATTGCGG
GTCAGCATGTGAGCTTTGGTCCAGCCTGAGTCCTGGTTTATCAACGGCAAAATATAGATCGGAAGAGCACACGTCTGAACTCCAGTCACGCCCAGTGATCTCGTATGCCGTCTTCTGCTTGAAAAAAAAAAAAAAAGTGCAAACACAAATATGTGCAAAGAGAGACGCAGCATAGTCTGTCACATAGTGACACGAAAATAATGCTATGTACACTACAAGCTGGACAACGACCACATTCGACAGTGCATGAG
+
BBBABFFFFFFFGGGGGGGGCGHHHGGHBGGHHFHHHHHHGHHHHGGGGGHHHHHHHHHHHGGGGHHHHHHHGHGHGHFHHHHGGHHHHGHGGGHBFH4BFGHFGGHHEEGGHGHHGHHHHHHEFHGCGGC//---.000000......0<00000:00/;//.:/:----.00;09;000009;00000000.-..:://///////9///////;/9.//.;./..-.;--:.///:/:.-:B/9//;/
@M03495:530:000000000-LYBTV:1:1102:14807:27214 1:N:0:GCCCAGTG+AATTGCGG
GTCAGCATGTGAGCTTTGGAGTGAAATCTCTTGTCTTAAGGAATAAAGGAAAAAGATTCCGTCGGAGGCTCGGTGCTCTACAGGTTCAACCTTTGTACTCTATTATTGCCTCACATTCCATCTCTTGTGAAAATATATTTGATTGGCTTTTCTGCAGGTTGTTTGCCAGGACTTTCCAAGACCTCCACTAGAAAACACAATAAACTTTTTGGAAGCTGGACAACTATCTTCATTTTTCAGAAACAGTGAAC
+
>>1>AFBFBBFFGBDGGGGGGFHGHGHHGHHHFGHHHHHGHFFCHHHFBGFHFFFGGHFHFFHGEGG?GHFGGE?EGFF1FHFFFGHFFEGHHDFHHFHHHHHHHHFFFFHHHE1GH12BFHHGHFGE<DG11BGDFBGF>>>FD<GGHHFHGF1GHHCGC?FCGGFHHEHHFHHH1G<FFHFFBGCFBGFH1F0>GFEEDFF0<<D<0G?-/0:.<GC;GFCAGFHHHGF0CFBFFFF0FBF9//;0C00
@M03495:530:000000000-LYBTV:1:1102:20532:27216 1:N:0:GCCCAGTG+AATTGCGG
GTCAGCATGTGAGCTTTGGAGTGAAATCTCTTGTCTTAAGGAATAAAGGAAAAAGATTCCGTCGGAGGCTCGGTGCTCTACAGGTTCAACCTTTGTACTCTATTATTGCCTCACATTCCATCTCTTGTGAAAATATATTTGATTGGCTTTTCTGCAGGTTGTTTGCCAGGACTTTCCAAGACCTCCACTAGAAAACACAATAAACTTTTTGGAAGCTGGACAACTATCTTCATTTTTCAGAAACAGTGAAC
+
CCCCCFFFFFFFGGGGGGGGGGBDDDFHHHHHHHHHHHHHHHHHHHHHHHHHHHGGHIIHHHHGGGGGGHHGGGGGHHHHGHHHHHHHHHHHHHHHHHHGHHHHHHHHGHHHHHHHHHHHHHHGHHHHHFGHHGHHHHHHHHHHGHGHHHHHHHGFCGGHHEHHHHHHGHHHHHHHHHHHHHHHHHFHHHH1F=GHHHH<DDGGHHHHHHGGFHFHHHHFHHHHHHGHHHFFGGGGGEGGBBFFGGFGFG0
@M03495:530:000000000-LYBTV:1:1102:22167:27256 1:N:0:GCCCAGTG+AATTGCGG
GTCAGCATGTGAGCTTTGGAGTGAAATCTCTTGTCTTAAGGAATAAAGGAAAAAGATTCCGTCGGAGGCTCGGTGCTCTACAGGTTCAACCTTTGTACTCTATTATTGCCTCACATTCCATCTCTTGTGAAAATATATTTGATTGGCTTTTCTGCAGGTTGTTTGCCAGGACTTTCCAAGACCTCCACTAGAAAACACAATAAACTTTTTGGAAGCTGGACAACTATCTTCATTTTTCAGAAACAGTGAAC
+
CBBBCFFFFFFFGGGGGGGGGGHHHHHHHHHHHHHHHHHHHHHHHHHHHHHHHHGGGHHIFEGGGGGGGHHGGEGGHHHHHHHHHHHHGHHHEHHGHHHHHHHHHHHHHHHHHHHHGHHHHHHHHHHFFFHHHHHGHHHHHHHHHGHHHHHHHHHHHHHHHBGHHFHGHHAGHHHHHH1FFF0GHGHHHHH1F=FGHHG<GGF=DGFGHHGGHHFGFHHHHGFEFFHHFHGGGFGGGFGGFGGGFG0;0F0
@M03495:530:000000000-LYBTV:1:1102:19869:27257 1:N:0:GCCCAGTG+AATTGCGG
GTCAGCATGTGAGCTTTGGAATTAGTAAATTCGTTTGGTTTATCAACGGCAAAATATAGATCGGAAGAGCACACGTCTGAACTCCAGTCACGCCCAGTGATCTCGTATGCCGTCTTCTGCTTGAAAAAAAAAAAAAGGATACATATATTAATCACTCGAAGCGAAACAAAGGCATATGGTGAACTGCACTTTATCTATCATCTAGAATGTCAGATGTATACTTGTAATGTCTGCGTGAGACATCTATGTGA
+
AAABBFFFFFFFGGGGGGGGGGHHHHHHHHHHGGHGGGFGHHHHHHHGGGGGHHHHHHHHHHHGGGGHHHHHHHGHHHGHHHHHHHHHHHHGGGGGHHFHGFDFFFGHHHGGGGHGHHHHHHGEHHHHGG@C//<>..<111<1110000=0==/00../.--.---/..//..00000000009000/0/90;0;000;000009;000000/9/;////////////;////-;:..:9.//////999
@M03495:530:000000000-LYBTV:1:1102:8438:27257 1:N:0:GCCCAGTG+AATTGCGG
GTCAGCATGTGAGCTTTGGAGTGAAATCTCTTGTCTTAAGGAATAAAGGAAAAAGATTCCGTCGGAGGCTCGGTGCTCTACAGGTTCAACCTTTGTACTCTATTATTGCCTCACATTCCATCTCTTGTGAAAATATATTTGATTGGCTTTTCTGCAGGTTGTTTGCCAGGACTTTCCAAGACCTCCACTAGAAAACACAATAAACTTTTTGGAAGCTGGACAACTATCTTCATTTTTCAGAAACAGTGAAC
+
ABBBAFFFFFF5AGFFGGGGGGGGCHGHGGCFHGGHHHCDF3AAFFEBFHHHGHEEFHEFHHHGGC?FGHHGGEEGHHHHHHHHGHHHHGGGFFFFFFGHGGHHBGGHFHHHHEFFFHGFGHHHHGHFGGBF3BBGBHFFGGFEFFHHHGEHHHEFGHGHCAEFFFHGGHEEHEGBFF1?GGC1GEFHFGHF110CC.G.<=G0<FHHHHGGEGFHHHGAGGCEFHHEGBBFGGGFFBFGFEFFFF;BB00
@M03495:530:000000000-LYBTV:1:1102:11226:27261 1:N:0:GCCCAGTG+AATTGCGG
GTCAGCATGTGAGCTTTGGATGGTTCTGGTTTATCAACGGCAAAATATAGATCGGAAGAGCACACGTCTGAACTCCAGTCACGCCCAGTGATCTCGTATGCCGTCTTCTGCTTGAAAAAAAAAAAAAAAACAAAACACGTATTAAATCCACTTAACATACTTATGTATTAAGATTCCATACTCGTGCGATCATCAGGACTTCCTCTATATAACTTCGGAGTAACACCGTAATGATGACTCAACTTCTAGCT
+
AAAABFFFFDFFGGGGGGGGFCEFGHGFHGHGHHHHHHGGGGGHHHHHFGFHHHGEFEHHHGHHHGGHHGHHHHHHHHHHHHGAFGGFGHGGH4GGGGHHEGGGGHGGHHHHHHCCBGHGG@///>/>-->.<....<..<0/00000/0;0000000:0:C00000000000;;0;000/09..;.99..;09000/.9////9//////9////...-.9//9/.-9.../9/////://.//9/////
@M03495:530:000000000-LYBTV:1:1102:15832:27278 1:N:0:GCCCAGTG+AATTGCGG
GTCAGCATGTGAGCTTTGGAGTGAAATCTCTTGTCTTAAGGAATAAAGGAAAAAGATTCCGTCGGAGGCTCGGTGCTCTACAGGTTCAACCTTTGTACTCTATTATTGCCTCACATTCCATCTCTTGTGAAAATATATTTGATTGGCTTTTCTGCAGGTTGTTTGCCAGGACTTTCCAAGACCTCCACTAGAAAACACAATAAACTTTTTGGAAGCTGGACAACTATCTTCATTTTTCAGAAACAGTGAAC
+
CBBBCFFFFFFFGGGGGGGGGGHHHHHHHHHHHHHHHHHHHHHHHHHHHHHHHHGGHHIHHIHGGGGGGHGGGFGGHHHHHHHHHHHHHHHHHHHHHHHHHHHHHHHHHHHHHHHGHHHHHHHHHHHHGFHHGGHHGHHHHGHHHHGHHHHHHHHHHHHHFFHHHHHHHHHHHHGHHHHEFHHFHHFGHHHHHHHGHFHCHHH0DBGGGHGGHFFGFFGHHHHGHHGHHHFFGGFFFFFFBFFFGGCFBF:
@M03495:530:000000000-LYBTV:1:1102:12767:27291 1:N:0:GCCCAGTG+AATTGCGG
GTCAGCATGTGAGCTTTGGATGGTTCTGGTTTATCAACGGCAAAATATAGATCGGAAGAGCACACGTCTGAACTCCAGTCACGCCCAGTGATCTCGTATGCCGTCTTCTGCTTGAAATAAATCAAAACCACTTTAGCAATTCATATAATTAACATACTTCAATCACATTCCTCACTATGCATTCCTTGTAATTAACTACACCCTCTATATCCCTCGTGCATTAGTGAGTTTCCCCATGCATAATAATTTCC
+
?A?AAFFFFF331FGBDDABGFCBGGFGD1B0A3FEH0EEGGGFHFHHHG2A1BEEEGFFFA0FGEAF0/1DED11BGFHHGAG/>EHBG1FDGHE>?0>21>?/0?DF1B>F10FG21B122B11B0?</B1121B>1BF1B222222@2@112111>1FD2>11?1?1111?/111?<@1>11=1><1111111>1>1//..<<00<000/<<-:.:.;=000000;;:0<09/999B0090;;00900
@M03495:530:000000000-LYBTV:1:1102:11868:27311 1:N:0:GCCCAGTG+AATTGCGG
GTCAGCATGTGAGCTTTGGACACTTGCCAGCAAAGTGGCCGTGCTTGCCACAGTTGAAGCAGGGTCCTGGCTTTCCTCCGGACTCCTTCTTCGGCTGTTCTGATTGAGCTGGCATCGCTGGCGGATCTAACTGAGCTGGTTTATCAACGGCAAAATATAGATCGGAAGAGCACACGTCTGAACTCCAGTCACGCCCAGTGATATCGTATGCCGTCTTCTGCTTGAAAAAAACAGTGACAGGAAGCTTTTTT
+
AAAAAFFFFFFFGGGGGGGGGGHFHHHHHGGHHHCHHAABAEFGGHHHHHHHHGHHHGHFGHGGHHEH33GGHHHGGGGGFGGGGHHHHGFHHGFEGHHHHHFFGHHFHHHGFGGHGDFE/EE/<</<F2GHF2CFDFFGHFHHFHGHGCCCACCDGHH1GHHHCDGGECGHHFHGGHCEGF/CF0CCG9CFGGA@.9C0;000;9;9//00-99:AFF9FFFF.//9A-;9..///9B/...../99/;9
@M03495:530:000000000-LYBTV:1:1102:13512:27318 1:N:0:GCCCAGTG+AATTGCGG
GTCAGCATGTGAGCTTTGGAATTAGTAAATTCGTTGACGACAGAAGGAGCAAATAACGACCACAGGGAGGGTGGTTTATCAACGGCAAAATATAGATCGGAAGAGCACACGTCTGAACTCCAGTCACGCCCAGTGATCTCGTATGCCGTCTTCTGCTTGAAAAAAAAAAAAAATCACAACCTCACACGGACTATGTCACCTGTTGAGACATAACACACGATCGGAAATCGCCTCAGTGAAACATATACAGT
+
BCCCCFFFFFFFGGGGGGGGGGHHHHHHHHHHGHHHHHGGGGGGHHHHHHHHHHHHHGGGGGHHHHGGGGGEFGGGHHHHHDHGGGGGHHHHHHHHHHHGGGGHEHHHHHGHHHGHHHGHHH?@FGHGHGGGHGHHGBGHHFFHHGHGDGGGHHHHHHHEHHHHGGGGG@?9-.0;0:0..//0;00-----;000;B000/;000;.0:990B00..--..-.9.-00....;:;000000/00;009;0
@M03495:530:000000000-LYBTV:1:1102:16867:27344 1:N:0:GCCCAGTG+AATTGCGG
GTCAGCATGTGAGCTTTGGAGGGCAAGAAGTGGTTGTGACATTGCTGGTTTATCAACGGCAAAATATAGATCGGAAGAGCACACGTCTGAACTCCAGTCACGCCCAGTGATCTCGTATGCCGTCTTCTGCTTGAAAAAAAAAAAGAGAAGATGTACACTAGGACACTGCTGGCACATTGTCACTCGACAAACAATACTTATTAGCTTTATTACGGTGCTTGTCACTTACTTTGAGTTTGCGAAGTTGTTCG
+
BABCCFFFFFFFGGGGGGGGGGGGGGGHHHFGHFFGGGHHHHHHHHHHFHHHHHHHHGGGGGHHHHHHHHHHHGGEEFHHHHHHGHHHGHHHHHHHHHHHHGHGGGEBFHFHHHHFFHHHHG?EGGFGFFHHGHGHHHGBF/>>.>0>1/000<000<0/</<0/.00:<00.:0/000;00000..-.-/9..:00000000;/00000009..9.-0:0.0000000:0000.;9000;@--;000;09
@M03495:530:000000000-LYBTV:1:1102:22501:27353 1:N:0:GCCCAGTG+AATTGCGG
GTCAGCATGTGAGCTTTGGAGTGAAATCTCTTGTCTTAAGGAATAAAGGAAAAAGATTCCGTCGGAGGCTCGGTGCTCTACAGGTTCAACCTTTGTACTCTATTATTGCCTCACATTCCATCTCTTGTGAAAATATATTTGATTGGCTTTTCTGCAGGTTGTTTGCCAGGACTTTCCAAGACCTCCACTAGAAAACACAATAAACTTTTTGGAAGCTGGACAACTATCTTCATTTTTCAGAAACAGTGAAC
+
BBBBBFFFF5B@EGBGGGCGGGHHHHHHHGHHHFHFHHHHHHGHHHGHHFHHHH2BGHFHBBFEEGGGGHHGGB?FFHBGHFFFHEHFHGHHF3FGGHFHHHFHHFHDHFHFHGFFFHGGHFGHEHHGGFHHFFGHHHHHG4GHHHEHHGHHHHFHHHGHCEGBGFDHFEACGHBDGHHHHG0FH.FGHFF1>1>0FCG.<=D=<GDGFHGCHHGE0GCCGBCC/GGGGHGG00;9CCF0FFFGBB;B9B0
@M03495:530:000000000-LYBTV:1:1102:9764:27353 1:N:0:GCCCAGTG+AATTGCGG
GTCAGCATGTGAGCTTTGGAGTGAAATCTCTTGTCTTAAGGAATAAAGGAAAAAGATTCCGTCGGAGGCTCGGTGCTCTACAGGTTCAACCTTTGTACTCTATTATTGCCTCACATTCCATCTCTTGTGAAAATATATTTGATTGGCTTTTCTGCAGGTTGTTTGCCAGGACTTTCCAAGACCTCCACTAGAAAACACAATAAACTTTTTGGAAGCTGGACAACTATCTTCATTTTTCAGAAACAGTGAAC
+
AABBBFFFF5FFGGGGGGGGGGFHFHHHHHHHHHHHHHHHHGHHHHFHFHHHHGGGHHHHHHHGGGGGGHHGGEFGHHHHHHHHHHHHGHHHHHHGHHFGHHHHHHHGHHGHHHHGHFHHGHHGFHHFF4BF?FHHHHHHHBGHGCGGHHHHHHEHHHGHGDFGGFFHBFHGHHHHFFHBAGFCHFHHHGF1F1FGGFC<DGG=DHBGDG@DGGEHFHGFGHHGHHEGHHGGGGFFFGGGGGGFFGFFB90
@M03495:530:000000000-LYBTV:1:1102:22866:27355 1:N:0:GCCCAGTG+AATTGCGG
GTCAGCATGTGAGCTTTGGTCCAGCCTGAGTCCTGGTTTATCAACGGCAAAATATAGATCGGAAGAGCACACGTCTGAACTCCAGTCACGCCCAGTGATCTCGTATGCCGTCTTCTGCTTGAAAAAAAAAAAAAAAACCACACGATCCTAGTTAATCTTTAATCGCTCCTGACTATGTTATCAATGTAACTTCACATTGTCCTATACTATTAGCTCACACTCTTACTCACCTCACTACTTCTATTCCGCTA
+
AABBBFFFFFFFGGGGGGFGGGHHHGHHGHGHHHGHHGHHHHF5GE?F?GHBBB5FEHHHH?1AEAFBFHGHGHHHFFGHHHHFHHHFHGHGGFHHFHHGHHFGEFFHHGEGHGHH4GHG3033?0CFG/>//->--......--::.;0000000;0;0000:....;;/;/090000000;9900000;00;00000000//9/;;/////:/9/////9;999/://././.9////////////..-
@M03495:530:000000000-LYBTV:1:1102:15429:27386 1:N:0:GCCCAGTG+AATTGCGG
GTCAGCATGTGAGCTTTGGAGGGCAAGAAGTGGTTGTGACTGGTTTATCAACGGCAAAATATAGATCGGAAGAGACACGTCTGAACTCCAGTCACGCCCAGTGATCTCGTATGCCGTCTTCTGCTTGAAAAAAAAAAATGAGAGGAGCAATGTACCACAGAATGAGATACCTGCCCTCGCGGTAGTCGGTTATTCCATCACTGTCAATCCCTATATCTGAAGATCATCAGCTGTAAACACATTCTCGCTGA
+
BBBBBFFFFFFFGGGGGGGGGGGGGGGHHHFGHFFGGGFHHHHHFGHHHHHHGGGGGHHHHHHHHHHHGGGGHHHHHHGFHHGGHHHHHHHHGHHGHGEGHGHGGGGHHFDFHEFEEFHEFFGFHHHHHHHFGGGG<A01>>11>0.../00000000<.//DBG0:000000.../.:---...0;.--..000000;:09////://.//:/;//////9//////;//9//;9///../////..;..
@M03495:530:000000000-LYBTV:1:1102:12816:27408 1:N:0:GCCCAGTG+AATTGCGG
GTCAGCATGTGAGCTTTGGAGGGCAAGAAGTGGTTGTGACTGGTTTATCAACGGCAAAATATAGATCGGAAGAGCACACGTCTGAACTCCAGTCACGCCCAGTGATATCGTATGCCGTCTTCGGCTTGAAAAAAAAAAAAAACCCGAAGCCAGCATGCCACATATCTTGATTCTCAACCCAGTTGCTGACACAGTAATTACTCTCCTCTCTACTTCACGCACAAAACATCTCTCTACAGTATCTCACATGC
+
BABABFFFFFFFGGGGGFGGGGEED2EGFEFGHEGFEABDDBFAFGHHHHHHGGGGGHFFGHFHHH5FEEFGF?CGHHHGHHHGHHHFHHHHHHHHGHFC>/3B?F4BFFCFGGFFGDEFEF/A/F@C0B220<DG@-----.:.---:-./../000000.000000;00;00000/9...;0;0000/;9.9;;////:/;//9/.//9//9////..---.....//99///////9///////////
@M03495:530:000000000-LYBTV:1:1102:16038:27430 1:N:0:GCCCAGTG+AATTGCGG
GTCAGCATGTGAGCTTTGGAGTGAAATCTCTTGTCTTAAGGAATAAAGGAAAAAGATTCCGTCGGAGGCTCGGTGCTCTACAGGTTCAACCTTTGTACTCTATTATTGCCTCACATTCCATCTCTTGTGAAAATATATTTGATTGGCTTTTCTGCAGGTTGTTTGCCAGGACTTTCCAAGACCTCCACTAGAAAACACAATAAACTTTTTGGAAGCTGGACAACTATCTTCATTTTTCAGAAACAGTGAAC
+
AAABBFFFF@FFGFGGGFFGGGHFHHHHHHHHHHHHHGGHHHFFHHGHHHHHHHGGHHGFHHHGGGGCEEGGGEEEHHEHHHHHHHHHHGHGFFGFGHHGHFHHHHHHBGHFHHHHHHFFEFHHHEFEG4BEGFGGHHHHHHHFBFEHHHHHDHHEBGF2FBEHHHFFHH/GFHGHHHHGFHFHHGBCFBH1FFGHHE.<D0DFDDGBGGG?HCFAHHFHHGFHHHHHGHFBF000;FFG00FGFG9B0;9
@M03495:530:000000000-LYBTV:1:1102:20408:27432 1:N:0:GCCCAGTG+AATTGCGG
GTCAGCATGTGAGCTTTGGAGTGAAATCTCTTGTCTTAAGGAATAAAGGAAAAAGATTCCGTCGGAGGCTCGGTGCTCTACAGGTTCAACCTTTGTACTCTATTATTGCCTCACATTCCATCTCTTGTGAAAATATATTTGATTGGCTTTTCTGCAGGTTGTTTGCCAGGACTTTCCAAGACCTCCACTAGAAAACACAATAAACTTTTTGGAAGCTGGACAACTATCTTCATTTTTCAGAAACAGTGAAC
+
A1>A>CFFB1BFGG11AD1GG1BBBDDFGFHHFGFGHGBFGHFHHHBGHHHHHHGGFGGFFFH//EEEE/FEEGA/FFGGHHBFFEGHGFEGFFHFE2GFHHFFHHHGE1FCFGHGEB22FFBGFFGHCBD1FDGBGHHHFHGFDGFGHCHFHF12CGFFF/<C0GDGB/FA0FGG1DDBGFFFGFCGHC1>=F0<GFE.<D<0DGHG0GC?/0/.:GC.;0:.C/0CGHG0CFB9;B0F099C//000C0
@M03495:530:000000000-LYBTV:1:1102:15506:27474 1:N:0:GCCCAGTG+AATTGCGG
GTCAGCATGTGAGCTTTGGAGTGAAATCTCTTGTCTTAAGGAATAAAGGAAAAAGATTCCGTCGGAGGCTCGGTGCTCTACAGGTTCAACCTTTGTACTCTATTATTGCCTCACATTCCATCTCTTGTGAAAATATATTTGATTGGCTTTTCTGCAGGTTGTTTGCCAGGACTTTCCAAGACCTCCACTAGAAAACACAATAAACTTTTTGGAAGCTGGACAACTATCTTCATTTTTCAGAAACAGTGAAC
+
CBCCCFFFFFFFGGGGGGGGGGHHHHHGHHHHHHHHHHHHHHHHHHHHGHHHHHGGHHHHHHHGGGGGGHHGGEGGHHHHHHHHHHHHHHHHGHHGHHGGHHHGHHHHHGGHHGHGHGHHHHHHHHHHEDFGHGHHHHHHHHGHHHHHHGHHHHFGHHGHFAGHGHHHHGAGGGHHHHFHHGHHHHGGHHG11100CF..=DGDDBGFHFGGH0;CGH/CGFGEHHHGHFEFGEFBFFBB0BFFGGFFF00
@M03495:530:000000000-LYBTV:1:1102:14736:27489 1:N:0:GCCCAGTG+AATTGCGA
GTCAGCATGTGAGCTTTGGAGTGAAATCTCTTGTCTTAAGGAATAAAGGAAAAAGATTCCGTCGGAGGCTCGGTGCTCTACAGGTTCAACCTTTGTACTCTATTATTGCCTCACATTCCATCTCTTGTGAAAATATATTTGATTGGCTTTTCTGCAGGTTGTTTGCCAGGACTTTCCAAGACCTCCACTAGAAAACACAATAAACTTTTTGGAAGCTGGACAACTATCTTCATTTTTCAGAAACAGTGAAC
+
BABBBFFFF5B5FGGFGGCCEEFHHFHHHHHGHGHGHHHHHGHHGHFFFFHHGHGGHEHFHHHGGGGGEEFGGGGGEHHGGHHGHHHGHHHHGFHFGBFHHFHHGHFHHGHHHHHHH4EGHFDFGFHHGHHFGFGHHHHGFGHFGF0GHGHHHEFHHHHHF<GGGFFGG/??FE<?DGDDHFFHCGGHHFG1<>GGHH.<<D0=<D0GHED-CC/.CCCFF0C.GGGGGGGFGFFG0BCCBBBBFF;C000
@M03495:530:000000000-LYBTV:1:1102:13734:27503 1:N:0:GCCCAGTG+AATTGCGG
GTCAGCATGTGAGCTTTGGAGTGAAATCTCTTGTCTTAAGGAATAAAGGAAAAAGATTCCGTCGGAGGCTCGGTGCTCTACAGGTTCAACCTTTGTACTCTATTATTGCCTCACATTCCATCTCTTGTGAAAATATATTTGATTGGCTTTTCTGCAGGTTGTTTGCCAGGATTCCAAGACCTCCACTAGAAAACACAATAAACTTTTTGGAAGCTGGACAACTATCTTCATTTTTCAGAAACAGTGAACAA
+
CABCCFFFFFFFGGGGGGGGGGHHHHHHHHHHHHHHHGGHHGHHHHHHHHHHHHGGHIIHHIHGGGGGGHHGGGGGFHGHHHHHHHHHHHHHHHHGHHHGHHHHHHHHHHHHHHHHHHHHHHHGHHHHHGHHHHHGHHHHHBHHHAGFHFGHHHHHGGGHFEHHGEGHHHHHEHHGHHGHHHHHGFGFHF1=GHCFEC<=<<DDHHHHGGCCFHHGFGFHGHGHHHFFGFHGGGGGGGEBFFFFFFFBGGF
@M03495:530:000000000-LYBTV:1:1102:11773:27535 1:N:0:GCCCAGTG+AATTGCGG
GTCAGCATGTGAGCTTTGGTTTATCAACGGCAAAATATAGATCGGAAGAGCACACGTCTGAACTCCAGTCACGCCCAGTGCTCTCGTATGCCGTCTTCTGCATGATAACAAAACAGTACATCGCTTGTGAAAATATATTTGATTGGCTTTTCTGCAGGTTATTTACCAGGACTTTCCAATACCTCCACTAGAAAACACAAAAAACTTTTTGGAAGCTGGACAACGATCTTCATCTTTCAGAAACAGTGAAA
+
AAAAAFFFFFFFGGGGGGGAAF1A3FEGE00A0A0BB2GHDA1/AEGG000B0F0/FAAAA2G1111F2111E0/E//F@121B@?/B00F1>E/F/FGE12BBG2221110B0>012B2BG//EGEFB221G1BDF22B22>21@@<FG1>1>1>10@11?1111<<??/?GBGF1=>1FF1=<.0>>G<0==GHCGA...<;.00;;C:A/0;CFBFFA0C.-...90;CF09C;CFEFB//;/0//:/
@M03495:530:000000000-LYBTV:1:1102:21004:27547 1:N:0:GCCCAGTG+AATTGCGG
GTCAGCATGTGAGCTTTGGAATTAGTAAATTCGTTGACGACAGAAGGAGCAAGATAACGACCACAGGGAGGGTGGTTTATCAACGGCAAAATATAGATCGGAAGAGCACACGTCTGAACTCCAGTCACGCCCAGTGATATCGTATGCCGTCTTCTGCTTGAACAAAAAAAAACATCATACAAAGCTCTACATTGCACGTCACAGCCCAACATCTACGCATGCGTAATTACTCTTATACGATCCTACTGCTT
+
AA1AAFFFF@D3AF1F3FGGBGBGFGGFFHHHGCHFHGGGGGGGHHHFHEEHGG1GH1A/AEAGFGHGA/E>/FEB>>@GHGHGFE?EGEGFFDGEHHHHG?FACFHHFHHGAGGFDG1GHFFEHHHHAH<CGHGHBD1FFAGC0?1?AA-CA111>GHHEH0=/.<.<--:.:900900000//0;00;;00000;.....909.-----////9-----/-----///////////--;9-9/;//;/9
@M03495:530:000000000-LYBTV:1:1102:14632:27555 1:N:0:GCCCAGTG+AATTGCGG
GTCAGCATGTGAGCTTTGGAGTTGACGACAGAAGGAGCAAGATAACGACCACAGGGAGGGTGGTTTATCAACGGCAAAATATAGATCGGAAGAGCACACGTCTGAACTCCAGTCACGCCCAGTGATCTCGTATGCCGTCTTCTGCTTGAAAAAAAAAAAAAAAATACAAGAGATAGGTAACAGCAAGGGGGGCTGGAGATAGTATACAGGCTAGTACGTACTAACTAGACGTAATCAAACGTTACAATAGA
+
BCCCCFFFFFFFGGGGGGGGGGHHHHGGGGGHHHHHHHHHHHHHHHGGGGGHHHHGGGGGEFGEGHHHHHHHGGGGGHHHHHHHHHHHGGGGHHHHHHHGHHHGHHHHHHHHHHHHGHGGGH@FFF2GDFFGHHHHGGGHGHHHHHHHHHGFACGGFD;:----.0;900/./9//://:///.///..-----..../////9//////../.://.//..////:9//...../////.;/:./9///;
@M03495:530:000000000-LYBTV:1:1102:9387:27577 1:N:0:GCCCAGTG+AATTGCGG
GTCAGCATGTGAGCTTTGGAATTAGTAAATTCGTTGACGACAGAAGGAGCAAGATAACGACCACAGGGAGGGTGGTTTATCAACGGCAAAATATAGATCGGAAGAGCACACGTCTGAACTCCAGTCACGCCCAGTGATCTCGTATGCCGTCTTCTGCTTGAAAAAAAAAAAACACGAGACATGTATACCAAAGTCTTGTGCTAGAAAGTGTGTATGTAAAGATGCAACAGATGAGTGGAAGACACATACAC
+
CCCCCFFFFFFFGGGGGGGGGGHHHGHHHHHHGGGHHHGGGGGHHHHHHHHGHHHHHHGGGGGHHHHGGGGGAFFGGHHHHHHHGGGGGHHGHHHHHHHGGGGGHHHHHHHFGHHGEHHHHHHHGHHHDAFCGGFGHHBGGHGGHHHHGGGHGHHHHHHHHHHHHGG:E:-;;.9;--..;0000;00000./0000000000000000000.000:00000:00000.//000000.00/.///:90000
@M03495:530:000000000-LYBTV:1:1102:10020:27587 1:N:0:GCCCAGTG+AATTGCGG
GTCAGCATGTGAGCTTTGGAGTGAAATCTCTTGTCTTAAGGAATAAAGGAAAAAGATTCCGTCGGAGGCTCGGTGCTCTACAGGTTCAACCTTTGTACTCTATTATTGCCTCACATTCCATCTCTTGTGAAAATATATTTGATTGGCTTTTCTGCAGGTTGACTGCCAGGACTTTCCAAGACCTCCACTAGAAAACACAATAAACTTTTTGGAAGCTGGACAACTATCTTCATTTTTCAGAACCAGTGAAC
+
1>AAAFFBD1F3FAEGGG1GFEF1AGHHH3GGHAEFGGAFG10AABBEDHHGGHFFHHG20BGEEG/?AA0EE/?@GHEH1FGGBFB1@10BGGHE2DFGFBHGGG211FGHB>1F>G22>GFHHFG>F2>>1FGFFGFHHEH2FFBH00GHEFD210FGF0111@@CG/?CGHB111?FCGBCGAGHFHCG1><0.0..<=<=GGHDFBCCCF/.CBCFC:C:CFHHB0CB0BFFFFF00;/9..0;FB0
@M03495:530:000000000-LYBTV:1:1102:16769:27629 1:N:0:GCCCAGTG+AATTGCGG
GTCAGCATGTGAGCTTTGGAATTAGCTGGTTTATCAACGGCAAAATATAGATCGGAAGAGCACACGTCTGAACTCCAGTCACGCCCAGTGATCTCGTATGCCGTCTTCTGCTTGAAAAAAAAAAAAGAAACAACGGGAATGACAGCAGAACCGCTGCACGGACATGCAGTGTGAGAAGACAAACGCAAGACTACTACACATGACTGCAACCAGTATGTGAATTAGTCAGCTGCGACACGCCATTATGACTA
+
AAAABFFFFFFFGGGGGGGGGGHHHGHGHGHHHHHHHHGGGGGHFHHHHHHHHHGGGGHHHHHHHGFHHGHHHHHHHHGHHHGHGGGHHHHGBGFGFECHHHF?EGFHHHHHHHHHHHGGGG@>>//?0000//>-.<<0<1110./.<//.<-:-:/:.--C-00009;/0000;0//9///..---9//0////////://///////..:/;////9////9/9/:////9-9--.-.../////://
@M03495:530:000000000-LYBTV:1:1102:10111:27647 1:N:0:GCCCAGTG+AATTGCGG
GTCAGCATGTGAGCTTTGGAGTGAAATCTCTTGTCTTAAGGAATAAAGGAAAAAGATTCCGTCGGAGGCTCGGTGCTCTACAGGTTCAACCTTTGTACTCTATTATTGCCTCACATTCCATCTCTTGTGAAAATATATTTGATTGGCTTTTCTGCAGGTTGTTTGCCAGGACTTTCCAAGACCTCCACTAGAAAACACAATAAACTTTTTGGAAGCTGGACAACTATCTTCATTTTTCAGAAACAGTGAAC
+
BABBBFFFFFFFGGGGGGGGGGHGHHHHHHHHHGHHHHFHHHHHHHFBHHHHHHGGHHHHHHHGGGGGEGHGCEEGHHHHHHHGGHHFHGHFGHFHHHGHGGGHHGHHHHHHHHHHHHHFFFFHFHHBG4FG3BDFHHHHGHHFGFBGHHHGBHBHFGFHH<GHFGGDGEHHHGHHHGFDGFBGFEFHGGFHD<FHFFGCFGDBDFGHFFDGFFHC0FEFFBGEHHGHFHGGGGGFFGGGGFBFFF0CFG0
@M03495:530:000000000-LYBTV:1:1102:13365:27650 1:N:0:GCCCAGTG+AATTGCGG
GTCAGCATGTGAGCTTTGGAATTAGTAAATTCGTTGACGACAGAAGGAGCAAGATAACGACCACAGGGAGGGTGGTTTATCAAGGCAAAATATAGATCGGAAGAGCACACGTCTGAACTCCAGTCACGCCCAGTGATCTCGTATGCCGTCTTCTGCTTGAAAAAAAAAAATCAAGTACGACACGGACAGCTTTGTATTTGTGAGCATTTTCATACCGACGTTGAGACTCATGCTTATGAGGAACAGTCTTT
+
AAAABBFFFFFFGGGGGGGGBGCGFHFGHHHHFGHHHFGDFGFHHHGHHHGCGHHHHHGGCFGHGHHGGGGEEFEEAFFHHFF3G1GH1GGHHHHHHHHG?FFHFHBGHGCGHHFEFGHHHH2FFDHDHE/<G<<GDGFHA?DFGFHGD?F.GBGHFD10<DHHFD<;CA./:;00;0..9--.----..00009////:/;////9//;99B///..-;-;.././;//9/////;////9..9/9///;
@M03495:530:000000000-LYBTV:1:1102:11152:27680 1:N:0:GCCCAGTG+AATTGCGG
GTCAGCATGTGAGCTTTGGAGTGAAATCTCTTGTCTTAAGGAATAAAGGAAAAAGATTCCGTCGGAGGCTCGGTGCTCTACAGGTTCAACCTTTGTACTCTATTATTGCCTCACATTCCATCTCTTGTGAAAATATATTTGATTGGCTTTTCTGCAGGTTGTTTGCCAGGACTTTCCAAGACCTCCACTAGAAAACACAATAAACTTTTTGGAAGCTGGACAACTATCTTCATTTTTCAGAAACAGTGAAC
+
BBBBBFFFFDFFGGGGGGGGGGHHHHHHHHHHHGHHHHHHHHHHHHHHHHGHHHGGHHHHGHHGGGGGGHHGGEGFHHGHGHHHHHHHHHHGHHHHHHHGHHHHHHHHHHHHHHHHHHGHHHFHHHHHFDFGFGHHHHHHHHHGGHCGGHHHHHGGGFFGFFHHHGDGHCGHGFGGHEHHEHFGBGGHHHHHHDF<FFC.DGH0DHHHGGGGHHFHHHFACFFEHHBGHHGGGGGGGFGEFF/;FGFBFG0
@M03495:530:000000000-LYBTV:1:1102:20923:27693 1:N:0:GCCCAGTG+AATTGCGG
GTCAGCATGTGAGCTTTGGAATTAGTAAATTCGTTGACGACAGAAGGAGCAAGATAACGACCACAGGGAGGCTGGTTTATCAACGGCAAAATATAGATCGGAAGAGCACACGTCTGAACTCCAGTCACGCCCAGTGATCTCGTATGCCGTCTTCTGCTTGAAAAAAAAAAAATAAATCATTAAGATGATAACTTCATGATATAAATGATGAGTATAGCACACAGTATTGTGTGCTCAAATACATGTGCATG
+
ABBBAFFFFFDDEGFGGGGGGGHHFHHHHGHHGGHHHHGGGGGHHHHHHHHHHHHFHFGGGGGGHGEFFGGGFHGFHGFHHHHHGGGGGHHHHHHHHHHGGEEAFGEFGGHFGHHGHHHGBGEGDFHHFAF@FH@GHE@GFHGEHFE1</<GE1GGFHHHF1FGF@DCC---.:000000000000;00000090000;C000000009//9/;/9////....//:/:/9../;/////9////9/////
@M03495:530:000000000-LYBTV:1:1102:10309:27730 1:N:0:GCCCAGTG+AATTGCGG
GTCAGCATGTGAGCTTTGGATTAGTAAATTCGTTGACGACAGAAGGAGCAAGATAACGACCACAGGGAGGGTGGTTTATCAACGGCAAAATATAGATCGGAAGAGCACACGTCTGAACTCCAGTCACGCCCAGTGATCTCGTATGCCGTCTTCTGCTTGAAAAAAAAAAACAAACCACGATTATCACACTGCACTCAAAAACTACAATTACGAGCGAACACTTCCGCCACTACCACAGAACACACCAACAT
+
AAAABFFFFFFBGGGGGGGGGGHHGFHHHHHGHHHHHCFGGGHHGHGGGHHHHFHHHCGGGGHHHHGGGCEBFCEGHHHHHHHGGGGGHFFHFHHHGHHGGGGHHHHHHHGGHHGHHHHHHHHH1GFDGEGGHFHG1FFHHGGGFHHGADEGBFHHHHHHHFHHGG@@;-9........-...0000://000////;9B../////////..9;-----;////...-9;B/.//..//;/.......9/
@M03495:530:000000000-LYBTV:1:1102:11197:27744 1:N:0:GCCCAGTG+AATTGCGG
GTCAGCATGTGAGCTTTGGAGTGAAATCTCTTGTCTTAAGGAATAAAGGAAAAAGATTCCGTCGGAGGCTCGGTGCTCTACAGGTTCAACCTTTGTACTCTATTATTGCCTCACATTCCATCTCTTGTGAAAATATATTTGATTGGCTTTTCTGCAGGTTGTTTGCCAGGACTTTCCAAGACCTCCACTAGAAAACACAATAACCTTTTTGGAAGCTGGACAACTATCTTCATTTTTCAGAAACAGTGAAC
+
AAABAFFFFFFFGGGGGGCGGGHHHHHHHHGHFHHHHHHHGHHHHHHHHHHGGHGGHHHHHHHGGG?FGHHGCBEFHGFHHHGFGGHHHGHHHHHGFHFHHHFHHGHHGHHHHEHHHBGBGHFHHHHHF4FG?FHHHHHHGGFHGFBGHHHEGHHHFHHGHEHHGHGGHHHEHHHGF1FG0GFFBGFFF0B>FFFGHAC<<DG0<GFGHHGGFHFAFHECFFGEHHHH0FFFFFBFGFFGFFBFB/0;FF0
@M03495:530:000000000-LYBTV:1:1102:14665:27747 1:N:0:GCCCAGTG+AATTGCGG
GTCAGCATGTGAGCTTTGGAGTGAAATCTCTTGTCTTAAGGAATAAAGGAAAAAGATTCCGTCGGAGGCTCGGTGCTCTACAGGTTCAACCTTTGTACTCTATTATTGCCTCACATTCCATCTCTTGTGAAAATATATTTGATTGGCTTTTCTGCAGGTTGTTTGCCAGGACCAGGTCGTGATTGCTGGAGCAGGAATGATATAATTCTAGGATTTGACAGATGAATAATTTACATATATATCTAACTTTG
+
A1>AAFFBD@FFGGGGGG1BGBGF3FEEHFHFH1GGHHEGGBCGHHHFBGHHGHFFA1FFFCGC?EEEGHFEGEFCFEGHH1F0@B1FED0BEFH@EGGHFFBHHH2GBFDHHHFHH1F2FFFFHGHFG221BFFFFGHFHHH2DACC<0<FGFFGHAHGC?/0@FD1F?GGAFC/<?<<CCFHHD<GB0<0.<<./<00==D0=DG00GFFGHHGHHHBG/FGH:CGB0CCBF0CFGGGFFFFFGGB9F0
@M03495:530:000000000-LYBTV:1:1102:13083:27751 1:N:0:GCCCAGTG+AATTGCGG
GTCAGCATGTGAGCTTTGGTCCAGCCTGAGTCCTGGTTTATCAACGGCAAAATATAGATCGGAAGAGCAACGTCTGAACTCCAGTCACGCCCAGTGATCTCGTATGCCGTCTTCTGCTTGAAAAAAAAAAAATCACACATCACTAGACAGTGAAAAACACAAGGAAGTATTCCTACACATTACAACATAGAAATTTTTAATTAATCATTAGCACATTGAGTCTACAGGTCATATATGCCAATTACAACAAA
+
AABBBFFFFFFFGGGGGGGGGGHHHGHHGHGHHHGHHFHHHHGHHGGGGGHHGHHHGHHHHGDGGHHHHHHGHHHGGHHHHHHHHHHHGHGGGGFGFGBGHHGFHGHHE?EGGHHFHHHHE3FGFCDCC@//0?11<1.111<1111110<100=0.<......</.::000<000:;000;;0::C90000000000.000000;00;90/00/;0000000090///////://///////9/;/:.:.
@M03495:530:000000000-LYBTV:1:1102:13578:27778 1:N:0:GCCCAGTG+AATTGCGG
GTCAGCATGTGAGCTTTGGAATTGTAAATTCGTTGACGACAGAAGGAGCAAGATAACGACCTGGTTTATCAACGGCAAAATATAGATCGGAAGAGCACACGTCTGAACTCCAGTCACGCCCAGTGATCTCGTATGCCGTCTTCTGCTTGAAAAAAAAAAAAATCGAAACATGACATATAATTCCTGTAGACAACCTACCATCAATCCAACCTCTACATCATAGCCACCTGTACTAGTGTGTATAACCACAC
+
AAABBFFFFFFFGGGGGGGGGGHHHHHHHHHGGHHHHABAAEFGHGHHHHHHGHHHFGGGGGHHHHHHHHHHHGGGGFHGHHHHHGHHHGCGFHHHHHHHGGEGGHHHHHHHHFHHHEHGGG?BBF3?BHGFGHHGHB?BGFFFHHHHG0FDHFGFC-----./.:;.-/0/0/00900;000000900090/..;/;900/0://.//;./9/////9/;/////;..9//////////./9/99//...
@M03495:530:000000000-LYBTV:1:1102:11538:27789 1:N:0:GCCCAGTG+AATTGCGG
GTCAGCATGTGAGCTTTGGAGTGAAATCTCTTGTCTTAAGGAATAAAGGAAAAAGATTCCGTCGGAGGCTCGGTGCTCTACAGGTTCAACCTTTGTACTCTATTATTGCCTCACATTCCATCTCTTGTGAAAATATATTTGATTGGCTTTTCTGCAGGTTGTTTGCCAGGACTTTCCAAGACCTCCACTAGAAAACACAATAAACTTTTTGGAAGCTGGACAACTATCTTCATTTTTCAGAAACAGTGAAC
+
BACCCFFFFFFFGGGGGGGGGGHHHHHHHHGHHHHHHBFGHHGHHHHHHGHHHHGGHHHIHHHGGGGGGGHGGGGGHHHHGHHHHHHHHHHHHHHHGHHGHHHHHHHHGHHHHHHHHFHHHFFHHHHGHGHHHHHHHGHHHBHHHGGHHHHHHHEHHGFHHBGHFHGGHAGHHHHHHGDGGFGFGFFHHHE1<1<FGFE<D0DDGFHHHHFGHHHGGHFHHGHEGHGHHHGGGGGGB/BFBGGGGGFFFF0
@M03495:530:000000000-LYBTV:1:1102:20910:27795 1:N:0:GCCCAGTG+AATTGCGG
GTCAGCATGTGAGCTTTGGTCCAGCCTGAGTCCTGGTTTATCAACGGCAAAATATAGATCGGAAGAGCACACGTCTGAACTCCAGTCACGCCCAGTGATCTCGTATGCCGTCTTCTGCTTGAAAAAAAAAAAAAATAGCAACCAAATACGATTCTTGAGAGTGGCCTGTAGTGGATTAAATATCGGAGGAGTGATTGTTATATGTCCATATGTAAACACCTCCCGTGTTCTTCACATTCAATGCCGACATC
+
BBBBBFFFFFFFGGGGGGGGGGHHGGHHFHGHHHHHHHHHHHHHHGGGGGHHHHHHHHHHHFEFEHHHHGHHGGHHGHHHHHHHHHHHHGHGGGGGHFH4BGHFEFGHHGGGGGHHHGHHHGGHHFGGC?//<->0111110....0=0..<<000:00./;;..:0.::0;/:00:0909000.-.--../9909;00090000///////9//9//..9........;///////;/////9/----./
@M03495:530:000000000-LYBTV:1:1102:15299:27821 1:N:0:GCCCAGTG+AATTGCGG
GTCAGCATGTGAGCTTTGGTCCAGCCTGAGTCCTGGTTTATCAACGGCAAAATATAGATCGGAAGAGCACACGTCTGAACTCCAGTCACGCCCAGTGATCTCGTATGCCGTCTTCTGCTTGACAAAAAAAATAACTTAATCTCGTATGCCGTCTTCTGCTTGACAAAAAATAGAAAATATCAAGACAGTAACCAAATTGAGGATGTTGCTATCTATATTGGGATCAGATAATCGAACACCTCGCACATGGT
+
ABBABFFFFFFFGGGGGGGGGGHHFGHHFHGHHHHHHHHHHHHFGGGGGGHFGHHHHFHHFGDGGGHHHGHHGGGG?FGGHHHHHHHHHGHEGGEGFG4@GHHFGHHHHGGGFGGGGFHHFC3BGECGD/>022@22@2>2@@F/<<01?/</FFB11<F1><<11<0.<.<0000/00;;0000///00000<..0:00090///000;00/0;900000../..000000;.9/.-;./..--9-:/./
@M03495:530:000000000-LYBTV:1:1102:19051:27867 1:N:0:GCCCAGTG+AATTGCGA
GTCAGCATGTGAGCTTTGGAGTGAAATCTCTTGTCTTAAGGAATAAAGGAAAAAGATTCCGTCGGAGGCTCGGTGCTCTACAGGTTCAACCTTTGTACTCTATTATTGCCTCACATTCCATCTCTTGTGAAAATATATTTGATTGGCTTTTCTGCAGGTTGTTTGCCAGGACTTTCCAAGACCTCCACTAGAAAACACAATAAACTTTTTGGAAGCTGGACAACTATCTTCATTTTTCAGAAACAGTGAAC
+
AA3AAFFFFFFFGGGGGGGGGGADDDFGHHHHHHHHHHGHHHHHHGHHHHGHHHGGHHHHGGHGGEGFGHHGGFGGHBGHHHHGHHHHHHGHHHGHHHHHHGHHHEHHEFHHHHHHHDHHGHGGHHHFHBFHHHGHGHHHGFHHH0FHHHHHHFGHHHHHGBCGGFGGHAAFGFFB1F1G0CCGGEBFFFH11F<GAC<.<DGDDBDDGHCGB0;CFGGFHHHHHHEG0C0FBFGGGGGFFBFFGG90B90
@M03495:530:000000000-LYBTV:1:1102:16163:27874 1:N:0:GCCCAGTG+AATTGCGG
GTCAGCATGTGAGCTTTGGATGGTTCTGGTTTATCAACGGCAAAATATAGATCGGAAGAGCACACGTCTGAACTCCAGTCACGCCCAGTGATCTCGTATGCCGTCTTCTGCTTGAAAAAAAAAAACAACACTTATTCAATGCATATATTGACAAACAGCTAATTTTCTTGCCGATTCTGCATCCTTTTCATTGATACATGCCCATAAGTACGTCTTCATCTCAATGTCAGACCTGTGCTCAAACGTGTTTT
+
AAABBFFFFFFFGGGGGGGGGGGFGGHHHHHHHHHHHHGGGGEHHHHHHHHHHHGGGGHHGHHHHGEHHGHHHHHHFHHFHHGHGGGHFHGGBGHHGGHHHHGGEHFHHGHHHFFFHFHGGG/C///////111?111@111>111=>111111<.000000=0=000000<-<-:000:000/000;000:0000000;00/0/900000./.9.0;00000;0000000/././///9////.../...
@M03495:530:000000000-LYBTV:1:1102:16222:27908 1:N:0:GCCCAGTG+AATTGCGG
GTCAGCATGTGAGCTTTGGAGTGAAATCTCTTGTCTTAAGGAATAAAGGAAAAAGATTCCGTCGGAGGCTCGGTGCTCTACAGGTTCAACCTTTGTACTCTATTATTGCCTCACATTCCATCTCTTGTGAAAATATATTTGATTGGCTTTTCTGCAGGTTGTTTGCCAGGACCAGGTCGTGATTGCTGGAGCAGGTATGATATAATTCTAGGATTTGACAGATGAATAATTTACATATATATCTAACTTTG
+
BABBCFFFFFFFGGGGGGGGGGHHHHHHHHHHHHGHHHHHHHHHHHHHGHHHHHGGHHHHHHHGGGGGGHHGGGGGHHHHHHHHHHHHHHGGHHHHHHHHHHHHGGHHHHHHHGHHHHHHHHHHHHHHHFGGGFGHHHHHHFHHHHFHHHHHHHHHHHHHHDHHHGGHHGHGHHHGHHGGGBHGFGHHHFHB<GGCGH<===GGHHHHHGHFHGHHHHHFGHHHHCCGGHHHHGEEGGGGFFGGGGGFGG0
@M03495:530:000000000-LYBTV:1:1102:10717:27914 1:N:0:GCCCAGTG+AATTGCGG
GTCAGCATGTGAGCTTTGGAAGCTGGTTTATCAACGGCAAAATATAGATCGGAAGAGCACACGTCTGAACTCCAGTCACGCCCAGTGATCTCGTATGCCGTCTTCTGCTTGAAAAAAAAAAAAAAAACATTTTAAACCTGTACTACTACATCACATCCCAATCGCTTGCCTATTATTCACTAACTATGGCACTATACATCAGAAATGTTCTCTACTTTGTTGTGGTCACATCGTCCTAACACCTAGTTGCT
+
BBCCCFFFFFFFGGGGGGGGGGHHHHHHHHHHHHHFGGGGHHHHHHHHHHHGGGGHHHHHHHGHHHGGHHHHHHHHHHHGHGGGHFHFF4GHHGGHHHHGEEHGHHHHHHHGFGDHEGGG/>></--.<<110=00<</.=00000000000:0000/.0///.....900;90000000000:00000./0/000000009000000000;00000000/./..:900000..9..00/00:/0000000
@M03495:530:000000000-LYBTV:1:1102:15667:27916 1:N:0:GCCCAGTG+AATTGCGG
GTCAGCATGTGAGCTTTGGTCCAGCCTGAGTCCCTGGTTTATCAACGGCAAAATATAGATCGGAAGAGCACACGTCTGAACTCCAGTCACGCCCAGTGATCTCGTATGCCGTCTTCTGCTTGAAAAAAAAAAAAAAAACACACAACATTACATTGTAATCTTCTAGTCATACTGAGAACAAGCATGTCGGAGAATACAATCAATACGTGTGCTCTAGAGTCATACTAGTACGAGCACTCGAGTTGTATAAT
+
CCCDCFFFFFFFGGGGGGGGGGHHHGHHHHGHHHHHHHHHHHHHHHGGGGGHGGHHHHHHHGEFGGFHGHGHGGHH2FHHHHHHHHGHGHCHGGGHG@FFBFGEFEBFHGFFGHFHFHHHFHGHHHHGGGCF//----.....<.../11<:111<1111111111<<1<11<110110///./10:1.----.010001:0011:.0//.1:1<1110<01111111111<..--.0/...0<1<:1111
@M03495:530:000000000-LYBTV:1:1102:10218:27929 1:N:0:GCCCAGTG+AATTGCGG
GTCAGCATGTGAGCTTTGGAGACTGGTTTATCAACGGCAAAATATAGATCGGAAGAGCACACGTCTGAACTCCAGTCACGCCCAGTGATCTCGTATGCCGTCTTCTGCTTGAAAAAAAAAAAAAAGCAAAATACATAGATTATATCATGTGTAACACATTCATGTAATAACATGAGATGACGATATCACAACTGGTCCAACGCTCTACCGTATAAGTAGATGATGACTAACATATGCTTCAGCTAATCAGG
+
BBBBBFFFFFFFGGGGGGGGGGGHHHGHHHHHHHHGGGGGHFHHHHHHHHHGGGGHHHHHHHGHHHGHGHHHHHHHHGHGHGGGHFGGF@FGHFGHHHHGEGGFHHHHHHHFGHHGGGGGCB><//0101<1111111111100000=0000=0<00<000000000000000000<;:;0....-00000;09/000000.-..;000-..;000:9:0000:000000090;000:0000090000000
@M03495:530:000000000-LYBTV:1:1102:16650:27939 1:N:0:GCCCAGTG+AATTGCGG
GTCAGCATGTGAGCTTTGGAATTAGTAAATTCGTTGACGACAGAAGGAGCAAGATAACGACCACAGGGAGGGTGGTTTATCAACGGCAAAATATAGATCGGAAGAGCACACGTCTGAACTCCAGTCACGCCCAGTGATCTCGTATGCCGTCTTCTGCTTGAAAAAAAAAAAAAGATGTGAAATGAGTAGGGAAGGTGTAGAAGGATATGAGAGCGCGCGGATTTGTGGAAAGGCGTGAGAACGTAGGGAGG
+
BBBBBFFFFFFFGGGFGGGGGGHHHHHGHHHHGGHHHHGGGGGHHHHHHHHHHGHHGHGGFGEFHHHGFGGGEFGEGHHHHHHHGGGGEHHHHHHHHHHHGGGGGHGHHHHGHHHGHHFHFHHHHFHHGHGGFGFHFFDGHHFGHGF1@CCHEDHHHHDGH<D=CC@CD@9--.;000;0=0000000;0;/;..;/:/9///..////////.------:-.///..///...-.9..//;9...../.-
@M03495:530:000000000-LYBTV:1:1102:19385:27942 1:N:0:GCCCAGTG+AATTGCGG
GTCAGCATGTGAGCTTTGGTCCAGCCTGAGTCCTCTGGTTTATCAAGGCAAAATATAGATCGGAAGAGCACACGTCTGAACTCCAGTCACGCCCAGTGATCTCGTATGCCGTCTTCTGCTTGAAAAAAAAAAAACAAATAACCAATCATATATTCAGTTGTCACAATAGAGAAACAATAATAACGCGGGGTTTACGTCTTAATACTAAATGTAACGACGACAGTCCAAGTGTAAATAGACAATCTCTTAGA
+
BBBBBFFFFFFBGGGGGGGGGGFHHFHHHHGHHHHGHH5FHHHHHHHGEHHAGHHHHHHHFGGEGGFHHHHHHGHEG1FFHHHHHFHHHHGHGGDHFGHHFHHHFGHGGHGEEHFHHHHHHGFGFHFCC<B//</</0?11111>101111111111111>1<=00000000////.00;0C00.-------./0...../////////9/9///.:9-----//;//////;/://9///./////9///
@M03495:530:000000000-LYBTV:1:1102:9906:27992 1:N:0:GCCCAGTG+AATTGCGG
GTCAGCATGTGAGCTTTGGAGTGAAATCTCTTGTCTTAAGGAATAAAGGAAAAAGATTCCGTCGGAGGCTCGGTGCTCTACAGGTTCAACCTTTGTACTCTATTATTGCCTCACATTCCATCTCTTGTGAAAATATATTTGATTGGCTTTTCTGCAGGTTGTTTGCCAGGCAGGTCGTGATTGCTGGAGCAGGTATGATATAATTCTAGGATTTGACAGATGAATAATTTACATATATATCTAACTTTGAT
+
BBBBBFFFFFFBGGGGGGGGFGFHHHHHGGHHHFHGHHHHHHHHHHFHGHHHHAEEHHHFHHHGEEEGGHHGGECGHHHHHHGHEGHHGHHHHFHHHHGHFBHHHHGDFFGHHHHHHH4EGHHHGFHHF4BF3FBDHFHHHFGHHHGHHHGHHGBDGHFHHGGHHGHHFHAE<CFGFCDCHEGHFDHFHCG/GGDFHD===D0DGHEGDGCGGFGHHFHFCCG;;CBGHEHHBGFEGGFGFBBFGGGFFE0
@M03495:530:000000000-LYBTV:1:1102:15690:28016 1:N:0:GCCCAGTG+AATTGCGG
GTCAGCATGTGAGCTTTGGAGGGCAAGAAGTGGTTGTGACTGGTTTATCAACGGCAAAATATAGATCGGAAGAGCACACGTCTGAACTCCAGTCACGCCCAGTGATCTCGTATGCCGTCTTCTGCTTGAAAAAAAAAAAAAAAAAAACAACCACTACTGTAAAGATGCTGAATCTCTATAGTAGTAGAAGTCGGTAAGCAAAACAGTTGAAGATAAAAAAGATAGCAATGATAGGATAAATGGTAAAACGG
+
BABCBFFFFFFFGGGGGGGGGGGGGGGHHHFFHFFGGGHHHHHHHHHHHHHHGGGGGHHHHHHHHHHHGFGGFHHHHHHGHHHGHHHHHHHHHHHHGGGGGHHHGFFHHHGGHHFHGECHGHHHHEHHGFFHHGCG/<--<-<--:;...;:..0//000000;09000;000900;00000090000:B:0.--.;;00/:/../00000;:000000-..00000;:00009/0:900000900000-.
@M03495:530:000000000-LYBTV:1:1102:13886:28066 1:N:0:GCCCAGTG+AATTGCGG
GTCAGCATGTGAGCTTTGGAGTGAAATCTCTTGTCTTAAGGAATAAAGGAAAAAGATTCCGTCGGAGGCTCGGTGCTCTACAGGTTCAACCTTTGTACTCTATTATTGCCTCACATTCCATCTCTTGTGAAAATATATTTGATTGGCTTTTCTGCAGGTTGTTTGCCAGGACTTTCCAAGACCTCCACTAGAAAACACAATAAACTTTTTGGAAGCTGGACAACTATCTTCATTTTTCAGAAACAGTGAAC
+
CBCCCFFFFFFFGGGGGGGGGGHHHGHGHHHHHHGHHHHHHHHHHHHHHHHHHHGGHHHHGHHGGGGCGHHGGEEFHHHHHHHHHHHH4GHGHHHGHHHGHHHHGHHFHHHHHHHGHHHGFHHHHHHHHHHFHGHHHHHHHHHGFFFFGHHHHHHHHHHHHEHHHHFHGHEHGFHGGHFFEFFFFHHHGFHFGGFHHHA.<D<DDGFHHHG-CCGHGHFAHFFCHHHHGHGFGFGGGGGGBGFFFGGGEF0
@M03495:530:000000000-LYBTV:1:1102:20922:28179 1:N:0:GCCCAGTG+AATTGCGG
GTCAGCATGTGAGCTTTGGTCCAGCCTGAGTCCCTGGTTTATCAACGGCAAAATATAGATCGGAAGAGCACACGTCTGAACTCCAGTCACGCCCAGTGATCTCGTATGCCGTCTTCTGCTTGAAAAAAAAAAAACCTCCAACTCCATTTCTTGTATCTTGAGTTTATTACTCTTTTCTCTTATCTCTGTGTCACTTCTATCCACCATACCTTCAGTCGATACGTCTCCTTCTTCTTACACACGTATTATTT
+
AA3AAF@FFFFFGGGGGGGGGGHHHGHHHHGHHHHHHHHHHHHHHGGGGEGFHHHHHHFHFHGDGGHHHHHHHGFHHFFHHHHHHFHHHHEHGGGHCFGHDGDF?EHFHG/?EFGHHHEHHH0B3DEC/<B<A/?.00.01<01<111>100=0000=0<0000000=00=000000000000000;00000:<0900009;099.00//9;/0000....-.0.;.//////9///9///.-:;//:9//
@M03495:530:000000000-LYBTV:1:1102:17811:28190 1:N:0:GCCCAGTG+AATTGCGG
GTCAGCATGTGAGCTTTGGTCCAGCCTGAGTCCTGGTTTATCAACGGCAAAATATAGATCGGAAGAGCACACGTCTGAACTCCAGTCACGCCCAGTGATCTCGTATGCCGTCTTCTGCTTGAATAAAAAAACCCTCCACTATGAAATCTCGTAAATGCTCTGCTATTCAGCGTTTGATGAATGCAAGGCTACAGGCTCATGTCGATGGTTGGCTTATCGTTTTTGTCACCTCTACGTTGCGTTACGGATGG
+
A>1>ABFDFDFFGFGGGGGGGGHFFFHF0FBGHGFGFGFGFHDGGA?EEFCGF1FA22DA/E/FEGCBCEBGGHCGF1GC@11BFFG1GE0F>EGBFHB2BBGFGGFBGG//0F2GFHBGFG12B1>BF<//?/@/?@0@F1222@111?<F/0/<11@11>DH1111<11>..-.0=0=0000=00../0/00/...0;000::.:.909-//9/009/...;-/90000.099.-/9--9-------9-
@M03495:530:000000000-LYBTV:1:1102:15008:28237 1:N:0:GCCCAGTG+AATTGCGG
GTCAGCATGTGAGCTTTGGAGTGAAATCTCTTGTCTTAAGGAATAAAGGAAAAAGATTCCGTCGGAGGCTCGGTGCTCTACAGGTTCAACCTTTGTACTCTATTATTGCCTCACATTCCATCTCTTGTGAAAATATATTTGATTGGCTTTTCTGCAGGTTGTTTGCCAGGACTTTCCAAGACCTCCACTAGAAAACACAATAAACTTTTTGGAAGCTGGACAACTATCTTCATTTTTCAGAAACAGTGAAC
+
BBBCCFFFFDFFGGGGGGGGGGHHHHHHHHHGHGHHHHHHHHGHHHHHHHHHHHGGHHHH3GHFGCECFHHGGFFGEHHHHHGHHHHHHHHFHHHHGHHFHHHHHHHHHHHHHHHHHFHHHHHHHHHHHFGFHHHHHFHHHFHH3GFFHGHFHHGHGG0@GGFHGFGHHHEHHHBGHGHHGHHHHHEHHEFFFD<>FFGCGDD=GFHGHHGGE:/;GHFCFHHECGFHGHGGGGGGG/B0CC/FGGFBFF0
@M03495:530:000000000-LYBTV:1:1102:17036:28244 1:N:0:GCCCAGTG+AATTGCGG
GTCAGCATGTGAGCTTTGGAATTAGTAAATTCGTTGACGACAGAAGGAGCAAGATAACGACCACAGGGAGGCTGGTTTATCAACGGCAAAATATAGATCGGAAGAGCACACGTCTGAACTCCAGTCACGCCCAGTGATCTCGTATGCCGTCTTCTGCTTGAAAAAAAAAAAACAAAGACAATAAGGTAACGATATATCACTGCGACAGAGTACATTAGAAGTGCAACAGTGTTCAGTGACAGCCAGACCAT
+
BBBBBFFFFFFFGGGGGGGGGGGHHGHHHHHHGHHHHHGGGGGHHHHHGHHHHHHHHHGGGGGGHHHGGGGGHHGGFGHHHHGHGGGGGHHGHHHHHHHHGGGGHHHHHHHGHHHGHGHHHGHGFGHHGHFGGHGHHG2@GGGGHHGFDDFHGGHHEHHHFCGFGGGGG;--...://///000009000.9..:0/////9/.----///////;///////////..///:///////9/....9.../
@M03495:530:000000000-LYBTV:1:1102:16016:28252 1:N:0:GCCCAGTG+AATTGCGG
GTCAGCATGTGAGCTTTGGAATTAGTAAATTCGTTGACGACAGAAGGAGCAAGATAACGACCACAGGGAGGGTGGTTTAACAACGGCAAAATATATATCGGAAGAGCACACGTCTGAACTCAAGTCACGCCTAGAGATCTCGAATGCCGTCTTCTGCTTGAAAAAAAAAACAATCAACATTCAGTGTGCCAATATATATTCGTAACTCTATAGATGACATGAAGCTCTATGATATCTACTACATCGTAAGA
+
1>111BF1DFF3AFDFGCGGGGGFHGFFBEDBAFCGCHGCEE0BBEFAGAGHHFHHEB?F/A/GEF///>/EEFGB/>@2BBEG////>FFGHGH2222///?EF00B<BFC<G</B2<1B11FFDG1C0/0/011?<F1101??<GC->->.11>FGB1.<00.<CC-;...0:;0/:/;00090000000/0;;0000;///9.0/////;//////////9/////;9B///////;/9/:/-----/
@M03495:530:000000000-LYBTV:1:1102:18821:28268 1:N:0:GCCCAGTG+AATTGCGG
GTCAGCATGTGAGCTTTGGAATTAGTAAATCGACAGAAGGAGCAAGATAACGACCACAGGGAGGGTGGTTTATCAACGGCAAAATATAGATCGGAAGAGCACACGTCTGAACTCCAGTCACGCCCAGTGATCTCGTATGCCGTCTTCTGCTTGAAAAAAAAAAAAAAGCGTATCTGTCTGTCTGACTTGAAGTGTAGTAGTGTCATGATTGACACTGAATGCATTCTAGGTACATAGTGCGTGTCCATTAA
+
A>ABBFFFFFFFGFGGGGGGGGHHHHHHHHHEGGGGHHHHHHHHHHHHHHHGGGGGHHHHGFGGGBFGGGHHHGHGHGGFGGHHHHHHHHHFHGGGGHHGGHGGGHHHGHHHHHHHGHHFHGAFFGHFGFG2FHGFGHFHHFEGHGHHHHHHH<>FGF@DGF----:....:..00000000000///////://9////://////;//9/////9//://////////;/////////-...///////
@M03495:530:000000000-LYBTV:1:1102:11211:28297 1:N:0:GCCCAGTG+AATTGCGG
GTCAGCATGTGAGCTTTGGAGTGAAATCTCTTGTCTTAAGGAATAAAGGAAAAAGATTCCGTCGGAGGCTCGGTGCTCTACAGGTTCAACCTTTGTACTCTATTATTGCCTCACATTCCATCTCTTGTGAAAATATATTTGATTGGCTTTTCTGCAGGTTGTTTGCCAGGAGACCTCCACTAGAAAACACAATAAACTTTTTGGAAGCTGGACAACTATCTTCATTTTTCAGAAACAGTGAACAACCCACT
+
AAA>AFFBFDFFFGGGFGGGGGGHHHHHGHHHHHHHHHHHHDGGHGFGHEGHHHGFGHHHGHHGFFEEEHGGGEEEHHHHGFHHGGHHGHFFGHHGHHHFHHHHHHFGHEGFHHHHHFG4FGHHHGHHF4FBBGHHHHBGHGHHE0CGGHFGBG33G0@FCAGHFEFFGGGF//ACH/GFGGHF=FFGEFE.DDD=<DDGHGFF/=CC0CCCCG:.;GHGGC0BCHHHGEGFB0/9/C0;;F009E9.A..
@M03495:530:000000000-LYBTV:1:1102:16034:28389 1:N:0:GCCCAGTG+AATTGCGG
GTCAGCATGTGAGCTTTGGAATTAGTAAATTCGTTGACGACAGAAGGAGCAAGATAACGACCACAGGGAGGGTGGTTTATCAACGGCAAAATATAGATCGGAAGAGCACACGTCTGAACTCCAGTCACGCCCAGTGATCTCGTATGCCGTCTTCTGCTTGAAAAAAAAAAAATCAACACTAAAAAACTTTCCATCAACACGACCTCAGGTTCATCCCAATTCTATCGTCACAACAAACATAATTCATCAAA
+
BABBBFFFFFFFGGGGFGFFGGHGHDHHHHHFCBGFHHGGGGGHHFFFHEHFGHFHHHEF0EEGGFHGGGGG1FEEFFHHHHHHEFEFGHHHHFGHHHHHG/FGHHHGFHEDHGHFFFHHFGHGGFFGEF/<EC1FF1D<?0FFHHFHFEDGA<GF1FGB.<<=GCDG-:;-.;9B/9C0//C:CC./;/9B//9/;//..---.:B/////;9//;9/:///9//;;..9//.;..../;;BBFF/:B//
@M03495:530:000000000-LYBTV:1:1102:13397:28411 1:N:0:GCCCAGTG+AATTGCGG
GTCAGCATGTGAGCTTTGGAATTAGCTGGTTTATCAACGGCAAAATATAGATCGGAAGAGCACACGTCTGAACTCCAGTCACGCCCAGTGATCTCGTATGCCGTCTTCTGCTTGAAAAAAAAAAACAAACAAGCTACGACTGGTACAATCGATCGTTCGAGAATATGTATAAACACTAATATAGACTCACTAATTATAACCTGAAGAGATAACAATGATATTATTGCGAATTCTCCACAGACTTCTCTGTT
+
BAACCFFFFFFFGGGGGGGGGGHHHHHHHHHHHHGHHFGGGGGHHHHHHHHHHHGGGGHHHHHHHGHHHGHHHHHHHHHHHHGHGGGHHHHH4FHHFGHHHGGGGHGHHHHHHHFFGFHGGGB//?//0/0/0/=1?/.....=111111...<</.<../..0:00;00:0;00.0/000000000:0900000;09000;./000./0;0900000000000000.---.00000/0.0.000:00000
@M03495:530:000000000-LYBTV:1:1102:15925:28443 1:N:0:GCCCAGTG+AATTGCGG
GTCAGCATGTGAGCTTTGGAATTAGCTGGTTTATCAACGGCAAAATATAGATCGGAAGAGCACACGTCTGAACTCCAGTCACGCCCAGTGATCTCGTATGCCGTCTTCTGCTTGAAAAAAAACAAAGCATAAACAACAATCTCATATTCCTTGGATTACTTCTATCATAACTTACTATATTAGTAGCATCGACATATTACTACGAACCTGTTGAGCTGGTCGAGTGTTGTACATGTGACTTATGAGTAGTT
+
A>AABFFFFFFFGGGGGGGGFGHHHHHHHHHHHHHHHHGGGFFGHHHHHHHHHGGGGGGGFHHHHGHHHGHGHHHHGGHHHHGHGGGHFGHHFBGGEFBFHFEFGHGFFHFGHGEFBGHFCC/F/022222<222////@21?1?1<111??111111<111111111=11<1<111000=<=<0<0000./-..00:00;0;...--;.;000/00///0---0.00./000;0000000/;////:///
@M03495:530:000000000-LYBTV:1:1102:11501:28449 1:N:0:GCCCAGTG+AATTGCGG
GTCAGCATGTGAGCTTTGGAGTGAAATCTCTTGTCTTAAGGAATAAAGGAAAAAGATTCCGTCGGAGGCTCGGTGCTCTACAGGTTCAACCTTTGTACTCTATTATTGCCTCACATTCCATCTCTTGTGAAAATATATTTGATTGGCTTTTCTGCAGGTTGTTTGCCAGGAGACCTCCACTAGAAAACACAATAAACTTTTTGGAAGCTGGACAACTATCTTCATTTTTCAGAAACAGTGAACAACCCACT
+
AAAABFFFFFFFGGGGGGGGGBFHFHGFHHHHHHFHHHGGCHHHHHFHFFFHGHGGHHHGHFHECFG0EFHGGEEGHHBGHHHFHHHHHHHHHHHHHGFHHHFHHHFHHFHGGHHHHHHHHHHHHHHHHFHHHFGHHHHGHBGFBFGFFGGHHHFHFHHHHGHHGEDGHEHGGFFHHHGHHHFG1<FFCAE.F1F0DGDDGGD?FGFHHHF.CFCGHHECHHGFHH;C;CBFBFFGFGBFFGGGGFADAF.
@M03495:530:000000000-LYBTV:1:1102:14238:28456 1:N:0:GCCCAGTG+AATTGCGG
GTCAGCATGTGAGCTTTGGAGTGAAATCTCTTGTCTTAAGGAATAAAGGAAAAAGATTCCGTCGGAGGCTCGGTGCTCTACAGGTTCAACCTTTGTACTCTATTATTGCCTCACATTCCATCTCTTGTGAAAATATATTTGATTGGCTTTTCTGCAGGTTGTTTGCCAGGACTTTCCAAGACCTCCACTAGAAAACACAATAACCTTTTTGGAAGCTGGACAACTATCTTCATTTTTCAGAAACAGTGAAC
+
CCCCCFFFFFFFGGGGGGGGGGHHHHHHHHHHHHHHHHHHGHHHHHHHFHHHHHGGHHHIHIHGGCGGGHHGGGGGHHHHHHHHHHHHFHHGHHHGHHGHHHGHHHHHHHHGHHHHHHHGHHGHHHHHHGHHFFHHGHHHHHHHHHEHGFHGHHGHHHFHHFHHGHHHGHHFHHGHGHH1GHHEHHFHHHGBGFHHHGHEGHD0<DDGHFFGFC/CGFGEGHFFGHHGHGGFGGGGGGGGFG/FFGCBFF9
@M03495:530:000000000-LYBTV:1:1102:12700:28473 1:N:0:GCCCAGTG+AATTGCGG
GTCAGCATGTGAGCTTTGGAGGGCAAGAAGTGGTTGTGACTGGTTTATCAACGGCAAAATATAGATCGGAAGAGCACACGTCTGAACTCCAGTCACGCCCAGTGATCTCGTATGCCGTCTTCTGCTTGAAAAAAAAAAAAAAGAGTGTTGGATTAAAGGCAGGAAGTTGAGCGTCTGGACATCTTGGCAGAGACTGCTGTTGGATGCAGACGCATATAAAATGGTACCTGGGGATACGGTAGTGATGTTGG
+
BBABCFFFFFFFGGGGGGGGGGGGGGGHHHGHHHGGGADDDBGGHHHHHHHHGGGGEHGHFHHHHHHHGEEGGHHGHHHGHHHGHHHHHHHHHHHHGHGGGHHHHGFDFHFGHHHHGGCHGHHHGFDG?BGHGGGG/<----../0000..0;:;00:0...-./.;00090-.:../0.0000000/0...//0//;////.///////.---..;//9////////:/..;../:../..//9////9;
@M03495:530:000000000-LYBTV:1:1102:14781:28473 1:N:0:GCCCAGTG+AATTGCGG
GTCAGCATGTGAGCTTTGGAATTAGTAAATTCGTTGACGACAGAAGGAGCAAGAAACGACCACAGGGAGGGTGGTTTATCAACGGCAAAATATAGATCGGAAGAGCAACGTCTGAACTCCAGTCACGCCCAGTGATCTCGTATGCCGTCTTCTGCTTGAAAAAAAAAAAGAGGAAGTCAGAAACAACCATCGCAGCGCTGAGAAGTAGTAGTCAAATGTGGATCGACATCAGTTCACTGCTCTCGCAGTGT
+
ABBBBFFFFFFFGGGGGGGGGGHHHFHHHHHHGGHHHHGGGGGHHHHGHHHHHGHHHGGGFEFHGHGEGGGEFGGGHHHHHHHGGGGGHHHHGHHHHFHGFGFHHGHGHGHHHEBGGFHHGGFGFHGGGGGHGCF?1@GFFFFHFHGA?GEEGHHGHHGFDDHGCCCDG../../:0009009//...90:....---.-../://////////;/////////.9-..///////////////..-.;//
@M03495:530:000000000-LYBTV:1:1102:12182:28495 1:N:0:GCCCAGTG+AATTGCGG
GTCAGCATGTGAGCTTTGGAGTGAAATCTCTTGTCTTAAGGAATAAAGGAAAAAGATTCCGTCGGAGGCTCGGTGCTCTACAGGTTCAACCTTTGTACTCTATTATTGCCTCACATTCCATCTCTTGTGAAAATATATTTGATTGGCTTTTCTGCAGGTTGTTTGCCAGGACTTTCCAAGACCTCCACTAGAAAACACAATAAACTTTTTGGAAGCTGGACAACTATCTTCATTTTTCAGAAACAGTGAAC
+
AAAAAFFFFFF3FGFGB1FGFFHGFGHHHGHHHDFHF3DFCFHGFHGHFFHHHHGFFHHGHHAEGGGGGHFGG?E@BGFGGDFGGGFFEGFHHDFEGFFBGHHHHHHGFGHBGGHFE>B2BF1GGHHHHF2BB>GFGHHHHGFHHFBFGFGGHGBGGHGHBCHFG1GFHEHHHGFFF<1F0FGFFCGHHFH1GF0FC<GED00<0DGDHGCC/;CGGHHACBGFCGHHECFFFG0FBBFGFGGFGFBFFF0
@M03495:530:000000000-LYBTV:1:1102:17863:28497 1:N:0:GCCCAGTG+AATTGCGG
GTCAGCATGTGAGCTTTGGAGTGAAATCTCTTGTCTTAAGGAATAAAGGAAAAAGATTCCGTCGGAGGCTCGGTGCTCTACAGGTTCAACCTTTGTACTCTATTATTGCCTCACATTCCATCTCTTGTGAAAATATATTTGATTGGCTTTTCTGCAGGTTGTTTGCCAGGACAGGTCGTGATTGCTGGAGCAGGTATGATATAATTCTAGGATTTGACAGATGAATAATTTACATATATATCTAACTTTGA
+
AAAABFFFFFFDDGGGGFGGGFFHFHHHHHGHHGCGGH6FFF3BEGGHGHGHHHGGHHGBCGAEGEGGG1FEE?EFHEDDGGHFGGHFHHHGHBFDEBFBFFGHHHHFDFGHF/FGH4BGGFFEH4DBFDBG3FDH4F4BFDGHFFFHHHBDDGFBC0@2FBCGCGGBGGAEBFAGFDCDHFFF11GG0F0FCGH0</DGDDGGGHHHGGFCGGFHGGBC/FHG0:000CCCHFHEFBFF009BF0FFEF0
@M03495:530:000000000-LYBTV:1:1102:19941:28522 1:N:0:GCCCAGTG+AATTGCGG
GTCAGCATGTGAGCTTTGGAATTAGTAAATTCGTTGACGACAGAAGGAGCAAGATAACGACCACAGGGAGGGTGGTTTATCAACGGCAAAATATAGATCGGAAGAGCACACGTCTGAACTCCAGTCACGCCCAGTGATCTCGTATGCCGTCTTCTGCTTGAAAAAAAAAAAACAATAAATTCTATCGAAACTGAACATGGTGCAATAATTTAGAGTCGGATAAGGAGTGCATACTGACATGACTACGTAGT
+
BBBBBFFFFFFFFGGGGGGGGGFHHHHHHHHHGGHHHHGGGGGHHHHHHHHHHHHHHHEFEGGHGHHGEGGGEFGEGHHHHHHHGGGGGHEFGHHGHHHHGGGGFFHHHHHGGHHGHHHFHGHHGHGHGHFFGH?FF?1FDHGDHHH1-CDHGHHF1FFF.C0DHGG-A;-:;9.0000;000000;./.-9///////.///://////////9/9---..////...////999//////////.9/..
@M03495:530:000000000-LYBTV:1:1102:15588:28547 1:N:0:GCCCAGTG+AATTGCGG
GTCAGCATGTGAGCTTTGGACCAGCCTGAGTCCCTGGTTTATCAACGGCAAAATATAGATCGGAAGAGCACACGTCTGAACTCCAGTCACGCCCAGTGATCTCGTATGCCGTCTTCTGCTTGAAAAAAAAAACTATATATCTCATATCATGTATTCTGCTTGAAAAAAAAAATCAGACAGTGATATAGTAGAATCACTTAATAGATGTCGTTCTACATAATAGTAATTGGAGATGTAGAATCGAGTATGTA
+
ABBABFFFFFFFFFGGGGGGGGHHHGHHHFDGHHHHHHHHHHDHFHFGEFGHHFFFHHHFGGDGGGGFHHHHHGHHHAGHHHHHFHFHHHEF1EFGCGHFHHHGFEFHGGGEEHGHHHGFGF0EGGFFG@<</1??<1<111@11<?111<1<11111111F011=.A?--;.:000///000000;900000000/00000000009;.....0////////////9/////;////////..././/;/
@M03495:530:000000000-LYBTV:1:1102:18376:28593 1:N:0:GCCCAGTG+AATTGCGG
GTCAGCATGTGAGCTTTGGAATTAGTAAATTCGTTGACGACAGAAGGAGCAAGATAACGACCACAGGGAGGGTGGTTTATCAACGGCAAAATATAGATCGGAAGAGCACACGTCTGAACTCCAGTCACGCCCAGTGATCTCGTATGCCGTCTTCTGCTTGAAAAAAAAAAAATACTGACATGTCGAGCTCAACAGTGACACGATTAGACACGTACAGAACATTAGTCATTTAGTACCATAAGGACCATGAG
+
BBBABFFFFFFFGGGGGGGGGGHHHHHHHHHHGGHHHHGGGGGHHHHHHHHHHHHHHHGGGGGHHHHGFGGGEGGEGHHHHHHHGGGGGHHHHHHGFFHHGEGGFHHHHHHGHHHGHHHHHHHHGHHHGHGGGHCG<FFHHHFEHHHHGGGHGGHHHGHHH<GGFDCDG--;.00090/00000.9-..900/////:///.-.;./////../..///////////////:/;///9/;/9/9...////
@M03495:530:000000000-LYBTV:1:1102:11972:28616 1:N:0:GCCCAGTG+AATTGCGG
GTCAGCATGTGAGCTTTGGAGTGAAATCTCTTGTCTTAAGGAATAAAGGAAAAAGATTCCGTCGGAGGCTCGGTGCTCTACAGGTTCAACCTTTGTACTCTATTATTGCCTCACATTCCATCTCTTGTGAAAATATATTTGATTGGCTTTTCTGCAGGTTGTTTGCCAGGACAGGTCGTGATTGCTGGAGCAGGTATGATATAATTCTAGGATTTGACAGATGAATAATTTACATATATATCTAACTTTGA
+
AABBBFFFFFFFGGGGGGGGGGHHHHHHHHHHHHHHHHHHHHHHHHHHHHHHHHGGHHHIHHHGGGGGGHHGGGGGHHHHHHHHHHHHHHHGHHHHHHHGHHHHHHHHHGHHFGHFHHHHHFFHHHHHHHHHHGHHHGHHHHHHHHHHHHHHHHEFHHHHFDHFGGHHGGHFGFGGHC@FGFHFBDGHEGFCHHFDGFGHGHHHFHHHHHHHHHHFFFHFHGHG;CC<CBFFHFEGBFFFGGGGFGFFGF0
@M03495:530:000000000-LYBTV:1:1102:16170:28816 1:N:0:GCCCAGTG+AATTGCGG
GTCAGCATGTGAGCTTTGGAAGTTGACGACAGAAGGAGCAAGATAACGACCACAGGGAGGGTGGTTTATCAACGGCAAAATATAGATCGGAAGAGCACACGTCTGAACTCCAGTCACGCCCAGTGATCTCGTATGCCGTCTTCTGCTTGAAAAAAAAAAAATAAAACCGACATCGAGCACCTCAACAGACATCTGTCTATCATCTGTCAAGCATATGTCTACGATGAGGATTGAGCTCACTGTGCACCAAG
+
BCCBCFFFFFFFGGGGGGGGGGHHHHHGFGGGHHHHHHHHHHHHHHHGGGGGHHHHGFEGEFGGGGHHHHHHHGGGGGHHHHHHHHHHHGGGGHHHGHHGGHHHGFHHHHHHGHFGHGHGCGHHHGHFHHHGGHGFHFCDHGHHHHHHHGE1FFA@??;--.09000.----.0.:..-.././/////9/////////:/://99/;//////////////.;../:////////:///////////...
@M03495:530:000000000-LYBTV:1:1102:17341:28816 1:N:0:GCCCAGTG+AATTGCGG
GTCAGCATGTGAGCTTTGGACTCCTGACTGGTTTATCAACGGCAAAATATAGATCGGAAGAGCACACGTCTGAACTCCAGTCACGCCCAGTGATCTCGTATGCCGTCTTCTGCTTGAAAAAAAAAAAAAAGATAGCTACTGACACGATCTCAGATGCTTAATTAGTCGTACAGTAAGACTGTTAGCAAGGAAAGCGTGGTATCCATCAACGTTAGTCTTGAATGGAGTGACTATACGAGATATGGTCTTGT
+
CCCCCFFFFFFFGGGGGGGGGGHHHHHHHHHGHHHHHHHHGGGGGHHHHHHHHHHHGEGGHHHHHHHGHHHGHHHHHHHHHHHHGHGGGHFGGH4EHHGGHHHHGGGHGHHHHHHHHFHHFED@////<<<.111111<111000.-.<<00=0000;000<000;0.:.:.000:000000000000/..:/./...-.000909000/.;//.00000000000/:;0000000.....000000000;
@M03495:530:000000000-LYBTV:1:1102:17267:28982 1:N:0:GCCCAGTG+AATTGCGG
GTCAGCATGTGAGCTTTGGAGACTGGTTTATCAACGGCAAAATATAGATCGGAAGAGCACACGTCTGAACTCCAGTCACGCCCAGTGATCTCGTATGCCGTCTTCTGCTTGAAAAAAAAAAAATACGAAATTTGCAGCACTGGTGGGCGAAAAAACAACACGAGAGATTACCGCGCTGTTGGTAGAGTCTACGTCTACTATTGCGAATACTAGATTCTGAAAAGTGATGTCTCATACTCAAGATTACATCA
+
BBBABFFFFDFFGGGGGGGGGGGHHHHHHGHHHHHGGGGGFHGHHHHHGHHGGGGHHHHHFHGGHHGHHGHFFHHHHHHGHGGGHHHHH4FGHGGHHFHGFEHGHHHGHHHGGHHFGGC/B/<0<1////?11111110>10010.-.<----.-..:....-9.9.00090.9----.0/.;;////:/9/...../////9/.--9.9/////////////;//9//;////9/////////;//////
@M03495:530:000000000-LYBTV:1:1102:15198:29003 1:N:0:GCCCAGTG+AATTGCGG
GTCAGCATGTGAGCTTTGGATGGTTCTGGTTTATCAACGGCAAAATATAGATCGGAAGAGCACACGTCTGAACTCCAGACACGCCCAGTGATATCGTATGCCGTCTTCTGCTTGAAAAAAAACCAGTCACCACCCAAAATCTCGTATGCCGTCTTCTGCTTGAAAAAAAACATAATATGTACTAATAGATCAAACACATATACCTATAACAAACAGATATAAGCACACTATACAGTATCCAATTCCAGACA
+
AAAAA111BFF3AAGGGFGBGAAFGGFHBGG0ED3AFG?E?E/FBFEHHHFHHCEG/E0B0B0FHGB/FFH2A11GHG1/0BE//>EC11B22BF>>BEFHHE//ECF>1F1FG011BFE?//<C/<<FF1@///<<?<1?<F0/?<0??-<->.<B1G1<C.<G0.<:@.:;::000000000;00;0090000.9.;00000000;0000...//0000;///:--//////////9//9;//////-;
@M03495:530:000000000-LYBTV:1:1102:13821:29072 1:N:0:GCCCAGTG+AATTGCGG
GTCAGCATGTGAGCTTTGGTCCAGCCTGAGTCCTGGTTTATCAACGGCAAAATATAGATCGGAAGAGCACACGTCTGAACTCCAGTCACGCCCAGTGATATCGTATGCCGTCTTCTGCTTGAAAAAAAAAACAAGAACAGTCACCTCATCTCGGGAACTGATTCAAAGAGACTAATGTAATTAACAGCATACTCACGCTACAACCTATACACTAGATACTGTCATAAACAGTCTACATATTCGTCTGAGTT
+
BBBCBFFFFFFFGFGGGGGGGGHHHGHHFHGGHHHHHHHHHHHHHGGGGGHHGGHHGHHHHGGGGHHHHHHHGGHHFDFGHGHHHHHHHGGGGGHGHFF4BGGHHHHHGGGGHGHHHFHHHAHHGEFG/BC/?/0000?0111111<111110.-<-.0000000000////<00000000000000./0000000..:.-000./00000:0/000000000000;090/00000:00;00//...;000
@M03495:530:000000000-LYBTV:1:1102:15700:29074 1:N:0:GCCCAGTG+AATTGCGG
GTCAGCATGTGAGCTTTGGTCCAGCCTGAGTCCTGGTTTATCAACGGCAAAATATAGATCGGAAGAGCACACGTCTGAACTCAGTCACGCCCAGTGATCTCGTATGCCGTCTTCTGCTTGAAAAAAAAAAAATAATTTAGGAACTTACAAAATGGTATAAATATATCATATTACCTAACTATCCCGACAATCACTCGACACATGCTACTTAGAGGAACTTGAGATACAGGGCTACGTTAGATGCGACTACA
+
BCCCCFFFFFFFGGGGGGGGGGHHHGHHHHHHHHHHHHHHHHHHHGGGGGHHHHHHHHHHHGGGGHHHHHHHGGHHC5DGHHHHHHHHGHGGGHGHGF4FHHFGHHHHGFGHGHHHFHHHHHHHHGGGG//<01?111111=<0111<=11011000000000000000000000000:0000/0..---:000;0..-.9;000;;0090000;./990000.90090/..../..//.0900-.--:/0
@M03495:530:000000000-LYBTV:1:1102:16460:29113 1:N:0:GCCCAGTG+AATTGCGG
GTCAGCATGTGAGCTTTGGAGACTGGTTTATCAACGGCAAAATATAGATCGGAAGAGCACACGTCTGAAATCCAGTCACGCCCAGTGATCTCGTATGCCGTCTTCTGCTTGTAAAAAAAATTATAAAATTTGTGCATATTGATCCAAAGTTGCTGAACATCTTTTACTAGTGACGCCAAGAAGATCGATTATGTTTTGAGTTACAATATACTCGGGCTTGCATTCAGATCGCTTGACAGCCATTGTTCTAG
+
AAA33FBDFFDDGFGFFGGEGFAFHABDGBGCFHHEE2AABBFFFFBDFFCCEEE1GGBEGFEEFGAH53DAE3FGHE5E1101?@B3B4@@F1?3FGHG?/??DDF4F3?04444F@<@01B22B2B21B2201@>@>22221111101111?111<111111<=1=F1111=<.-.-<</<<=0...0.00000:..:;;000;0:00090..--9.-900009000/.....:9//...9;/////;/
@M03495:530:000000000-LYBTV:1:1102:14145:29154 1:N:0:GCCCAGTG+AATTGCGG
GTCAGCATGTGAGCTTTGGAATTAGCTGGTTTATCAACGGCAAAATATAGATCGGAAGAGCACACGTCTGAACTCCAGTCACGCCCAGTGATATCGTATGCCGTCTTCTGCTTGAAAAAAAACAAAAAAAGTACTCACATCTCATATTACGTATTCTGCTATAAAAAAAATAATGAGAGTAATGCAGAAGACAAGTGGTTGAGCTGATGAAGCTGGCAGAGGATATCAGACTAATCAGATAATCACATATG
+
BAAABCDFFFFFGGGGGGGFGGHHHGHGGHHFHFGHHHGG2E22EGGHHHGHHEGGGGHF2FFGHGGCHGHHFGFHHF@FGHFAFGGGEEGF4BFFGFHFHHGA?AFDGFHBGH0CFBGE////?00?>//1?11?1??1<?111?111<.<11>1111>11>>1=0---.0000000//00000000//////.0000../;00/0000;000:/./.....:;///////;//9/99///9////////
@M03495:530:000000000-LYBTV:1:1102:16577:29184 1:N:0:GCCCAGTG+AATTGCGG
GTCAGCATGTGAGCTTTGGAGTGAAATCTCTTGTCTTAAGGAATAAAGGAAAAAGATTCCGTCGGAGGCTCGGTGCTCTACAGGTTCAACCTTTGTACTCTATTATTGCCTCACATTCCATCTCTTGTGAAAATATATTTGATTGGCTTTTCTGCAGGTTGTTTGCCAGGACAGGTCGTGATTGCTGGAGCAGGTATGATATAATTCTAGGATTTGACAGATGAATAATTTACATATATATCTAACTTTGA
+
AABBBFFFFFFFGGGGGGGGGGHHHGHHHHHHHHHHHHHHHHHHHHHHHHHHHHGGHHHHHHHGGGGGGHHGGGGGHHHHHHHHHHHHHHHGHHHHHHHHHHHHHHHHHHHHHFHHHHHHHHHHHHHHHHHHFFGHHHHHHHHHGHGHHHHHHHHHHHHGHGHHHHGHHGGHHGEFF/>EFHHHBGHFGFHGGHHHHHHD<GFDGHHHHHHHHHHHGHHHEHGHGHHGEHHHHHEGFBFFGGGGGGGGGG0
@M03495:530:000000000-LYBTV:1:1103:15188:1349 1:N:0:GCCCAGTG+AATTGCGG
GTCAGCATGTGAGCTTTGGAGTGAAATCTCTTGTCTTAAGGAATAAAGGAAAAAGATTCCGTCGGAGGCTCGGTGCTCTACAGGTTCAACCTTTGTACTCTATTATTGCCTCACATTCCATCTCTTGTGAAAATATATTTGATTGGCTTTTCTGCAGGTTGTTTGCCAGGACTTTCCAAGACCTCCACTAGAAAACACAATAAACTTTTTGGAAGCTGGACAACTATCTTCATTTTTCAGAAACAGTGAAC
+
>3>AAFFFFFFFGGGGGGGGGGHHHHBFHHFHHFFGHHCHHGHGFFHHHGHFHHGGHHHFGGHGGGCEGGGEEEEEHHHHHBHH@GFFGHFFFGHFDGHHHHHHGHHGGFGHGGEFHHGHFGGGHHHHGDFFHHFGGHGGBGHGGAFFGHHHHFBDFFGBFDGHH2DDG/FGH1?11@1?0C0<<.<FFFF1>DB>FCE<GHH00=0=GDC?BCH.GHBACBGEFB;00;FBFF9FFFGBGFFFGF900F0
@M03495:530:000000000-LYBTV:1:1103:16305:1439 1:N:0:GCCCAGTG+AATTGCGG
GTCAGCATGTGAGCTTTGGAATTAGTAAATTCGTTGACGACAGAAGGAGCAAGATAACGACCACAGGGAGGGTGGTTTATCAACGGCAAAATATAGATCGGAAGAGCACACGTCTGAACTCCAGTCACGCCCAGTGATCTCGTATGCCGTCTTCTGCTTGAAAAAAAAAAAAAACACTAAACACAGCTCGAAGATAGCAACGAATAGACATGCCAGTAGTTAGTATCAATTTGAGGACTTCAGTCAGTCTC
+
BAABBFFFFFFFGGGGGGGGFGHGHHHHHHHHGBAFHHGEGCGHHHHHHHHHHHHGHHGGGFGHHHHGFGGG?EFEFHHHHHHHEFEFFHGGHHHHHHHHGEFFGHHGHHHDGHHGBGFFBG2CFGHGGGFCFG?C<F1?GHFGGFBGGFGHGHHHFHFF.<DD.@D-:-;9--...0/90/;.9..;/.-.;9/B//:/.-..9.//9///////9/9////:///9/;//9/.././9////////99/
@M03495:530:000000000-LYBTV:1:1103:14580:1470 1:N:0:GCCCAGTG+AATTGCGG
GTCAGCATGTGAGCTTTGGAGTGAAATCTCTTGTCTTAAGGAATAAAGGAAAAAGATTCCGTCGGAGGCTCGGTGCTCTACAGGTTCAACCTTTGTACTCTATTATTGCCTCACATTCCATCTCTTGTGAAAATATATTTGATTGGCTTTTCTGCAGGTTGTTTGCCAGGACTTTCCAAGACCTCCACTAGAAAACACAATAAACTTTTTGGAAGCTGGACAACTATCTTCATTTTTCAGAAACAGTGAAC
+
CBCCCFFFFFFFGGGGGGGGGGHHHHHHHHHHHHHHHHHHHHHHHHHHHHHHHHGGHIHIHIHGGGGGGHHGGGGGHHHHHHHHHHHHHHHHHHHHHHHHHHHHHHHHHFHHHHHHHHHGHHHHHHHHHHHHHHHHHHHHHHHHHHFHHHHHHHHHHHGHGGHHHHHHHHHHGHHHHGFFHHHHGHGHHHH1FGHCFGEEHHHFHHHHHHGGGGFHHHGFHFHHHGHHGGGEBFCGGGGEFBBFGGFFGF0
@M03495:530:000000000-LYBTV:1:1103:14936:1540 1:N:0:GCCCAGTG+AATTGCGG
GTCAGCATGTGAGCTTTGGAATTAGTAAATTCGTTGACGACAGAAGGAGCAAGATAACGACCACAGGGAGGGTGGTTTATCAACGGCAAAATATAGATCGGAAGAGCACACGTCTGAACTCCAGTCACGCCCAGTGATCTCGTATGCCGTCTTCTGCTTGAAAAAAAAAATGAATCAGCTGAACCTACAGTTACCCGGTGTAGCCTGAGACAATAGAGATCTCTCTGTATCAGTAGGTACCTACACTTGTG
+
>AAABFFFFFF5FFGGCGGGGGHHFFHHHHHHFFBFFGEGGGCFFFGHEHHHHHBFHHGGEAEHHHFEF1EGBFEFEFGFDHFGGCGGGHFHHHHHHFFHGFEGHGEHHHHG?CGEGBCFFHFHHHGHGFGGGGHHEGBGHH?CGCGBC<@GED1GE1GG.<D0CDCC?;.00;00000;/;:;E////000;0;9.9-;A///;/...:/..;//9///////;//////99////9///////./////
@M03495:530:000000000-LYBTV:1:1103:15187:1550 1:N:0:GCCCAGTG+AATTGCGG
GTCAGCATGTGAGCTTTGGAATTAGTAAATTCGTTGACGACAGAAGGAGCAAGATAACGACCACAGGGAGGGTGGTTTATCAACGGCAAAATATAGATCGGAAGAGCACACGTCTGAACTCCAGTCACGCCCAGTGATCTCGTATGCCGTCTTCTGCTTGAAAAAAAAAAAAAAATGATCTGCTGCATAACATGATGATATATAATCAATTATGCAAACATGAGAACTTAAGCTGTGTCATACTATATGTA
+
AAABCFFFBFFFGGGGGGGGGGHHHHHHHHHHGBGHHHGGGGGHHHHHHHHHHHHHGHFGGGGHHHHGFGGFEFGGGHGHHGHHGGGGGHHHHHHFHHHHGGGGHHHFHHHGGEHGGHHGGHHHHGHHGHGGGHHHF11@GHGGHHHGGADHGHHHHHHHFGHHHGGGG-:----.0000000000/000:00:000000009000000000000000..000000000;0:0000/90009900:00090
@M03495:530:000000000-LYBTV:1:1103:13708:1557 1:N:0:GCCCAGTG+AATTGCGG
GTCAGCATGTGAGCTTTGGTTTATCAACGGCAAAATATAGATCGGAAGAGCACACGTCTGAACTCCAGTCACGCCCAGTGATCTCGTATGCCGTCTTCTGCTTGAAAAAAAAAAATAATTCAAACGCAAATTTTCTTCCACTCCGATCAGATGATGCGTAGGATACTGAACTAAGAGCACTCAGTGTGGAATCAGTTGCCTGCTGATCCTGGGTATCCCTTCCTTTCCATTTTACAGCATTAACTGCACAC
+
AAAAAFDFFDFFGGGGGGGGGFFGHHDHEGGEGHCGFHFGHH5FEEFEFFBGHHHGGHFFGGHHGHHGGGHHGGGGGG3FGDFGGFFGHHDHG>/FGDGGBGGH0333B>//<C<0@12>F122@/////1??1@1<1<FD100.-.-.<000<00<-<.-.000:0000/000/;0:/.0/909;009909900;009;BF./000=00;/./00;////.//9B////////////.////99;B/99.
@M03495:530:000000000-LYBTV:1:1103:17513:1719 1:N:0:GCCCAGTG+AATTGCGG
GTCAGCATGTGAGCTTTGGTTTATCAACGGCAAAATATAGATCGGAAGAGCACACGTCTGAACTCCAGTCACGCCCAGTGATATCGTATGCCGTCTTCTGCTTGAAAAAAAACACATACCAGCTGAGACACCCTAAATCCCCTCACACATCTGTCTGCTCACTCACCAATTTTGAGTCATAATTCAATTGTTCATCTACGAACGACTCTCACATCGTAATCACATAATACACGTTCCTCGTCATTCACTCC
+
ABAAAFFF@BFFGGFGGGGGGGHHHHHGDEGGGHFGHHHHHGFGGGGGHEHHHFAECFGEBGHFHCGFEGFFGF1E1F3B5@44FF2BFGDGEEC1?FF@GDDG0F3?0/>///0/1B1011/1110@1@0///001@111/?/0/<1/11=1>1>1111<1<<<G00./0=00.<=000<=00000<00::0;0000:...--.-;.00;0000.;.;900/0;00;000/.....9/9;99.//////.
@M03495:530:000000000-LYBTV:1:1103:15337:1730 1:N:0:GCCCAGTG+AATTGCGG
GTCAGCATGTGAGCTTTGGAATTAGTAAATTCGTTGACGACAGAAGGAGCAAGATAACGACCACAGGGAGGGTGGTTTATCAACGGCAAAATATAGATCGGAAGAGCACACGTCTGAACTCCAGTCACGCCCAGTGATATCGTATGCCGTCTTCTGCTTGAAAAAAAAAAAAACATGTGTAACAGAGATGGTCATCCGGCTGACTATTGTGTGGTCCATGTGAGACACACACTAGTACGAGAATCATTATA
+
3AAAAFFFFFFFGFGGGGGGFGHHHHHHHHHHFBFGHHFFEGGHFHHGHHEHHHHHHFEG00AFHGHFAEEFBFG1BGHHHHHHGGEGGHFGHHGHHHEHFEFFHHHGHHHGGFGGFFHHHHHFFDGHGHGGGEHHHF1GGGHGHHFFDACHEDGGGGGH.<D0.@@DDF:--..0/;0;00000;//;0//99//9.--;-..////:;9..99//9;///9///....9.//////...9./////9//
@M03495:530:000000000-LYBTV:1:1103:17708:1795 1:N:0:GCCCAGTG+AATTGCGG
GTCAGCATGTGAGCTTTGGAGTGAAATCTCTTGTCTTAAGGAATAAAGGAAAAAGATTCCGTCGGAGGCTCGGTGCTCTACAGGTTCAACCTTTGTACTCTATTATTGCCTCACATTCCATCTCTTGTGAAACTATATTTGATTGGCTTTTCTGCAGGTTGTTTGCCAGGACTTTCCAAGACCTCCACTAGAAAACACAATAAACTTTTTGGAAGCTGGACAACTATCTTCATTTTTCAGAAACAGTGAAC
+
BBBB3@BFFFFFGGGGGGFGFGHHFHHFHEHGHFGHGF6FB33BAEGHGAEFFCEEFHFHFEGA0000ECFF0BEEGGEGGFFGGEGEGF1GHFF4BFGFHHHHHHF@G3FE?CGGGFHHEFGGFHHEFHBF3BGG4GFHHBDGFFHCHHD3FGG3FCCGHDGFFFFGHEHHHHHHHB1<0C<GHCFHGEGF1F00<GGAHHE=FDGHDDDGGCF.<GC.CF.CCGF0CF00BF9FBBBFF0FFBFBBBF0
@M03495:530:000000000-LYBTV:1:1103:12821:1865 1:N:0:GCCCAGTG+AATTGCGG
GTCAGCATGTGAGCTTTGGAGTGAAATCTCTTGTCTTAAGGAATAAAGGAAAAAGATTCCGTCGGAGGCTCGGTGCTCTACAGGTTCAACCTTTGTACTCTATTATTGCCTCACATTCCATCTCTTGTGAAAATATATTTGATTGGCTTTTCTGCAGGTTGTTTGCCAGGACTTTCCAAGACCTCCACTAGAAAACACAATAAACTTTTTGGAAGCTGGACAACTATCTTCATTTTTCAGAAACAGTGAAC
+
AAA3AFFFFDDDGGGGGGFFGFC5GHHHHFHHHGFGHHFHHHHHHHGHEHHHGGGGHHHHHHHGGEGGGHHEGEEGHHHFHGFGFGFHHDCFBGF4FFGBGGHHHHHFGFGHHGGDGHHHHGFHHDGHHGEFFFGGHHBGGHHH3?FF?FDGFB3FB0CGHDHGF@DGBCGCFC11?GFBGHFGHEF01<F1=FGGHHGAGGBDDGF00G<CBHFHH0CGCCFE/G0CFBFFFFGGFGFFFGFGF/;09C0
@M03495:530:000000000-LYBTV:1:1103:19038:1915 1:N:0:GCCCAGTG+AATTGCGG
GTCAGCATGTGAGCTTTGGAATTAGTAAATTCGTTGACGACAGAAGGAGCAAGATAACGACCACAGGGAGGGTGGTTTATCAACGGCAAAATATAGATCGGAAGAGCACACGTCTGAACTCCAGTCACGCCCAGTGATATCGTATGCCGTCTTCTGCTTGAAAAAAAAAAAAGATAAGTTTCTGATTATAATCATCGTGACAAACATTCTCTATCTACTAACCTTTTACACTTCAAGCTCTACAGCTACGA
+
ABB?AFFFFDFFGCGFGFGFCFGFGHHHHFGHGFFHHBEFGGCFGFHFHEHHHFHGHBAF0AEGEFEE1AEGEEEECHHFHHFHCE>EEHHHHHHHHGFHG?FACFHHHFHCFCHGGFHHEFFHDGHHGHGC<C111D11?F00FC1D<D@FFHBB1<FFC000.--;-:--..00000009;0;090009;0000/../9/9:9.//9/9///;///////;/9///;/;/;/////://////////..
@M03495:530:000000000-LYBTV:1:1103:19074:1942 1:N:0:GCCCAGTG+AATTGCGG
GTCAGCATGTGAGCTTTGGAGTGAAATCTCTTGTCTTAAGGAATAAAGGAAAAAGATTCCGTCGGAGGCTCGGTGCTCTACAGGTTCAACCTTTGTACTCTATTATTGCCTCACATTCCATCTCTTGTGAAAATATATTTGATTGGCTTTTCTGCAGGTTGTTTGCCAGGATTTTCCAAGACCTCCACTAGAAAACACAATAACCTTTTTGGAAGCTGGACAACTATCTTCATTTTTCAGAAACAGTGAAC
+
AA33AFFFFFFDGFGFGGGGFBGBAGFHHFHHHFEGHFEGFAFFFHDBFGB3BGEFGGHHBABE?0AE?EAA>1B03DD5G4FFGH3BE@1BG3B4@4@BGFGFDF44GHGB3F3F4B4443B3?EFBGFBD3B34BBGBE4G?F?CHFFH2BGBB?001F<GFBHF1<//1FFGD111?GH0FG.F0F0GFGD00.>C.0<D0<<<0<0<@;0/.:CFCCGG.//;;00B0CBFE0/0;00:BBFGE0;0
@M03495:530:000000000-LYBTV:1:1103:14828:1979 1:N:0:GCCCAGTG+AATTGCGG
GTCAGCATGTGAGCTTTGGAGTGAAATCTCTTGTCTTAAGGAATAAAGGAAAAAGATTCCGTCGGAGGCTCGGTGCTCTACAGGTTCAACCTTTGTACTCTATTATTGCCTCACATTCCATCTCTTGTGAAAATATATTTGATTGGCTTTTCTGCAGGTTGTTTGCCAGGACTTTCCAAGACCTCCACTAGAAAACACAATAAACTTTTTGGAAGCTGGACAACTATCTTCATTTTTCAGAAACAGTGAAC
+
CCCCCFFFFFFFGGGGGGGGGGGHHHHHHHHHHHHHHHHHHHHHHHHHHHHHHHGGHHIIHHHGGGCFGHHGGEGCFHHHHHHGHHHHHHHHHHHHHHHHHGHHHGHGGHHHHHHHHHHHHHHHHHHHHH4FHHHHHHHHHFHHHGHHHHFHHHHGHFHHHFHGFHGHGGHGHHHGFFGHHHFFHHGHHFH1D<GHEGHEFHHEFHEGFHGGH0;.:GF.CFHGHHHHGGBBFGGGGGFF0;BFBFBFFF0
@M03495:530:000000000-LYBTV:1:1103:12619:1993 1:N:0:GCCCAGTG+AATTGCGG
GTCAGCATGTGAGCTTTGGTCCAGCCTGAGTCCCTGGTTTATCAACGGCAAAATATAGATCGGAAAGCACACGTCTGAACTCCAGTCACGCCCAGTGATCTCGTATGCCGTCTTCTGCTTGAAAAAAAAAAAGCCGATTTATCTTTATTATATTATATCAATGCGTACATGTGCTCCTCATAGTACTGCGCATAAACGAATCATTATGATGTAGTACATACACCCAATTATTGCTGGTAGTCAATCGTCGT
+
BBCCBFFFFFFFGGGGGGGGGGHHHGHHGHHHHHHGHGHHHHGHFCFGGGGHHHHHHHFFGGGEEFHHHHHHGHHHGHHGHHHHHHHHHGGGGGHHGHF4BFGGGHHHHGFGHFGH4GGGHFFGHHFCCC///00/<<..<111>11=11110=0000=00=0/.<<-.;0;00000//000000:000.;-..000:....;009000;0009000;0009//.../;:///////9//9/;//9...:;
@M03495:530:000000000-LYBTV:1:1103:15687:2011 1:N:0:GCCCAGTG+AATTGCGG
GTCAGCATGTGAGCTTTGGAATTAGTAAATTCGTTGACGACAGAAGGAGCAAGATAACGACCACAGGGAGGGTGGTTTATCAACGGCAAAATATAGATCGGAAGAGCACACGTCTGAACTCCAGTCACGCCCAGTGATCTCGTATGCCGTCTTCTGCTTGAAAAAAAAAAAATACACATATTGAGTGAAAACATATGCTCTTCTATCTATTCTTAGCATGGACCTATAGTACTTCTGCAGATCTTGTATCT
+
BBCCCFFFFFFFGGGGGGGGGGHHHHHHHHHHGHHHHFGFGGGGHHHGHHHHHHHHHHGGFFGHHGHGFFGGEFFEFHHHHHHHGGGGGHHHHHHHGHEGGEFFGHFHHHHGHHHGGHHHHHHHHHHGGHGGGGCG1F1@DGFGHHHGCCEHGHHHFH1GCCHHFGGFG?--.<0000000<000000000/.00000<000000<0<000000000000.00//00:0000000000000000<0000:<
@M03495:530:000000000-LYBTV:1:1103:16678:2014 1:N:0:GCCCAGTG+AATTGCGG
GTCAGCATGTGAGCTTTGGTCCAGCCTGAGTCCCTGGTTTATCAACGGCAAAATATAGATCGGAAGAGCACACGTCTGAACTCCAGTCACGCCCAGTGATCTCGTATGCCGTCTTCTGCTTGAAAAAAAAAACAAAACAAAAGTATCATTTACTAGACTATTTATTGCATGCGCTCTGTCGTATTCTCAGAGGATGTAGTGCATACCTCTGCAGGCTACTGCCTTCTGCAATCATAATGATGTGTCTTACT
+
?3AAAFFFFFFFGFGGGGGGCCFHHAFHHHHHHGFGHGGHHGHGFHFCEGGGHHHHHHHFGHGEGGHHHHFHGGFHHGFDFGHFHGHGHHGHFFEFHGGH44BB??FBD?>E>GEHGHGHGH0BEGFC?@><//?000//00<11111>111111111><110000000=0<..<..:C0.../;0:00000..//9000/0;0;9/;00000/...0/;00/:900;00////9////9//////9///:
@M03495:530:000000000-LYBTV:1:1103:19177:2022 1:N:0:GCCCAGTG+AATTGCGG
GTCAGCATGTGAGCTTTGGAGTGAAATCTCTTGTCTTAAGGAATAAAGGAAAAAGATTCCGTCGGAGGCTCGGTGCTCTACAGGTTCAACCTTTGTACTCTATTATTGCCTCACATTCCATCTCTTGTGAAAATATATTTGATTGGCTTTTCTGCAGGTTGTTTGCCAGGTCCAAGACCTCCACTAGAAAACACAATAAACTTTTTGGAAGCTGGACAACTATCTTCATTTTTCAGAAACAGTGAACAACC
+
BABBCFFFFFFFGGGGGGGGGGHHHFHHHHHHHHHHHHHHHHFGHHHHHHHHHHGGHHHHHHHGGGGGGHHGGFGGHHHHHHHHHHGHHHHGGHHHHHHHHHHHGGHHHHGHHHHGHHHHHFHHHHHHHHEHGGHHHHHHHBGHHHHHGHHHHHGHFFHHHGGGHHHHHFHHHHGFHHHHFHFHFFHHGGHHFFHFHHGGGHHHHHGGFGH.CHCGHBGHHHHEGHFFFHHGFFGGGGFGGFFFFFFGG.C
@M03495:530:000000000-LYBTV:1:1103:13840:2047 1:N:0:GCCCAGTG+AATTGCGG
GTCAGCATGTGAGCTTTGGAGAAAACGGCCGATGCCCTGGTTTATCAACGGCAAAATATAGATCGGAAGAGCACACGTCTGAACTCCAGTCACGCCCAGTGATCTCGTATGCCGTCTTCTGCCTTAAAAAAAAAGTCTCACTTATAATCCGCCTTCTACCGGAATAGAAAACATAAGAACTTCCTTAACTACAGAACATCTGTTATGATCTCTATTGATTGTATACCAGAGTATAATATCTCTCTTTCATC
+
AAABBFBBDFF5A4FGGFGGGGGHCGGCGEEGA2AAABGAB32FFFA53BE00EGFBFGHDGG5FEEFGF?CHHHHG11F1@BGHGBF3FGF3EH//?/GCBG4B4??E3GBFGE?HG2?F11B11111<//<//11=111111=F1111..<.<00<00---;.000:0//.:000:0/;000000000;//00/;/000;0;000000=;00000;000;B/F/;//A.:///9/B////////9////
@M03495:530:000000000-LYBTV:1:1103:14347:2105 1:N:0:GCCCAGTG+AATTGCGG
GTCAGCATGTGAGCTTTGGAGTGAAATCTCTTGTCTTAAGGAATAAAGGAAAAAGATTCCGTCGGAGGCTCGGTGCTCTACAGGTTCAACTTTTGTACTCTATTATTGCCTCACATTCTATCTCTTGTGATAATATATTTGATTGGCTTTTCTGCAGGTTGTTTGCCAGGACTTTCCAAGACTTCTACTAGAAAACACAATAAACTTTTTGGAAGCTGGACAACTATCTTCATTTTTCAGAAACAGTGAAC
+
AAA11CBDFFD3ACGGGGFGGCFHFHFHCGDGHE1FGB3BA10FGEGEFHEGH0EFGFEG0FCEE?CE?/0A@BE@1@FGG1FGGF@1FH2B@@B0FDHHHHHHFFHBFFF1FC1FGF222B12FFDGGH2B2F2FHB2GHBGH100<BFDFG>1BFAH1GCCFHHFDGCGC0G1111110?11=1=F11<<1>F0<>FFGD<00=00=<--/0:.<CF.GFG./:;B0C0C00;B0/0;;0//::99000
@M03495:530:000000000-LYBTV:1:1103:17259:2106 1:N:0:GCCCAGTG+AATTGCGG
GTCAGCATGTGAGCTTTGGAGTGAAATCTCTTGTCTTAAGGAATAAAGGAAAAAGATTCCGTCGGAGGCTCGGTGCTCTACAGGTTCAACCTTTGTACTCTATTATTGCCTCACATTCCATCTCTTGTGAAAATATATTTGATTGGCTTTTCTGCAGGTTGTTTGCCAGGACTTTCCAAGACCTCCACTAGAAAACACAATAAACTTTTTGGAAGCTGGACAACTATCTTCATTTTTCAGAAACAGTGAAC
+
CBCCCFFFFFFFGGGGGGGGGGHHHHGHHHHHHGHHHHHHHHHHHHGHHHHHHHGGHHHHGHHGGGGGGHHGGGGGHHHHHHHHHHHHHHHGHHHHHHHHHHHHHHHHHHHHHHHHHHHHHHHHHHHHHHHHHHHHHHHHHHHHHHGHHHHHGHFHHHHHHGHHGHHHHGHHHHHHHGHHAHHHHHHHHHHFDDGFHGFEHHHHHDGHHGGGBF/GHFFHHGHHHHGHHHFGGGGGGGGGGGBFGGGFBF0
@M03495:530:000000000-LYBTV:1:1103:11843:2136 1:N:0:GCCCAGTG+AATTGCGG
GTCAGCATGTGAGCTTTGGTCCAGCCTGAGTCCCTGGTTTATCAACGGCAAAATATAGATCGGAAGAGCACACGTCTGAACTCCAGTCACGCCCAGTGATCTCGTATGCCGTCTTCTGCTTGAAAAAAAATTATAAGCTGGTGCGGCCGGATAACTCTGGCATGGCATCCCCGCGTTGGTTTGCTTACGATCACCGGTAATGTCGCGACCCCGGCATCCGCTCAGTTTATGGAATCCCGAAGCCTCATCAC
+
AA>AABFFF5FFDEFGGGGGGGGCCFCGGGGHHCGFHBBFGGDFDEEEFGGFHFFGGHHHHHF1FEFGHHHFGEFGHGDBBHHHFHHHBGEFFGEAHHG4DGBFFEFHHD>E/FFHHGFGFFA3??G/C/022>@22@F2220<///<>->..<<0000<0/0.../:/;..---99-...9.0;;00.99.9//.---.9;//:.--;--.9----/:.9;-.///9//////////..--;././////
@M03495:530:000000000-LYBTV:1:1103:15403:2233 1:N:0:GCCCAGTG+AATTGCGG
GTCAGCATGTGAGCTTTGGAATTAGCTGGTTTATCAACGGCAAAATATAGATCGGAAGAGCACACGTCTGAACTCCAGTCACGCCCAGTGATCTCGTATGCCGTCTTCTGCTTGAAAAAAAAAAAGAAAAAATATGAACAAACGACATGCAACGAGTTCTCGACATATGATGAGTGACTATCACTCTTGTCACCTCCTAACTGCCCATCCTACAAGAGGTACCTGTTATCTTCATCGACAACGAAGATAGA
+
AABCCFFFFFFFGGGGGGGGGGHHHHHHHFHHHHGHHHGGGGGHHHHHHHHFHGGGGGHHHHHGHGHHHGFHHHHHGHHHHHGHGGGHHHFG4BGGGFHHHHEGGHGHHHGHHHFHFGHFFGC/>//000?/?11111110><..>-.00<0<<.<..00;.0-..0;00000000;0000;00;0000;:00909:/00;00;/.09/.0//////..////;////;/:////9//-;-.-.;../;//
@M03495:530:000000000-LYBTV:1:1103:10985:2241 1:N:0:GCCCAGTG+AATTGCGG
GTCAGCATGTGAGCTTTGGTTTATCAACGGCAAAATATAGATCGGAAGAGCACACGTCTGAACTCCAGTCACGCCCAGTGATATCGTATGCCGTCTTCTGCTTGAAAAAAAACACAGAAACTGCAGTCACTCCATGCGTTATGTTAGGAAGGATACTGCTTGATTCAAGAACCAGCGGTAGAAGGAGGAGAGATCGTGAAGACCACCGACAGCGCATCACGCCTGATGGACCGACACATACGAGGATGCTC
+
>>1AAFFFBFFDF1FGGGF1GEHH3FDFEEE?EG0BGH2AB2FGECEEGHCAGH0AF/AA1GHBH1BGFDFB/F/EEEHG122B1FB000F1//>B/22FE@1GG1F>FE/E//0/01B101111111@121011@1<////111<1?110/0111111111>111>1<0//....--<..000.........00./:9;0;//;..9A?--9-----;/-9;---/////-;;-9--//9----9/;9//
@M03495:530:000000000-LYBTV:1:1103:14501:2269 1:N:0:GCCCAGTG+AATTGCGG
GTCAGCATGTGAGCTTTGGAGTGAAATCTCTTGTCTTAAGGAATAAAGGAAAAAGATTCCGTCGGAGGCTCGGTGCTCTACAGGTTCAACCTTTGTACTCTATTATTGCCTCACATTCCATCTCTTGTGAAAATATATTTGATTGGCTTTTCTGCAGGTTGTTTGCCAGGACTTTCCAAGACCTCCACTAGAAAACACAATAAACTTTTTGGAAGCTGGACAACTATCTTCATTTTTCAGAAACAGTGAAC
+
BBCCCFFFFFFFGGGGGGGGGGHHHHHHHHHHHHHHHHHHHHHHHHHHHHHHHHGGHHHHHHHGGGGFGHHGGGGGHHHHHHHHHHHHHHHHHHHHHHHGHHGHHHHHGFGHGHGHHHGHHHHHHHHHHFFFHFHHGHHHHGHHHGGHHHHHHHEBGHFHGGHHHGHHHHHHHHHHGGFGFHHHHHHFHHH1=<FFGFFGBGF0<=DHHHGC/CGHHHHHHHHACGHHGHGGGFFGGGGEFB9FFGFGGF0
@M03495:530:000000000-LYBTV:1:1103:15083:2354 1:N:0:GCCCAGTG+AATTGCGG
GTCAGCATGTGAGCTTTGGAATTAGTAAATTCGTTGACGACAGAAGGAGCAAGATAACGACCACAGGGAGGGTGGTTTATCAACGGCAAAATATAGATCGGAAGAGCACACGTCTGAACTCCAGTCACGCCCAGTGATCTCGTATGCCGTCTTCTGCTTGAAAAAAAAAATACAGAATGAGAGGACACATGCTGTCCTGGTTCACTATCCGTCTCAACATTGCGATGTGTGCCTTATCGCTCCTGTCCGTT
+
CCBBCFFFFFFFGGGGGGGGGGHHHHHGHHHHGHHHHHGGGGGHHHHHHHHHHHGHHHGGGGGHHHHGFGCGEGGGGHHHHGHHGGGGGHHHHHHHHGHHGGGFHGHHGHGGHHHGHHHGHHHHHHHHGFFGGEGHHGGFHHFGHHHGCACHGGHHHHGHCCD0GCE?:-.000000;00000.../;;:0000;0000/;000:000;::...:00;09000:-..:00.0000000;....00;00..0
@M03495:530:000000000-LYBTV:1:1103:13625:2357 1:N:0:GCCCAGTG+AATTGCGG
GTCAGCATGTGAGCTTTGGACTCCTGACTGGTTTATCAACGGCAAAATATAGATCGGAAGAGCACACGTCTGAACTCCAGTCACGCCCAGTGATCTCGTATGCCGTCTTCTGCTTGAAAAAAAAAAAACACTAGTATCCGTTACTACCGGTTCTCATTCCTCTCTCTCGCATGCTGTGGTCTTATGTGCATCTAAAGTATCTATTATGCTACATCTACCCACCTTATTATGTATCCTAGTTCACGTATCTC
+
AAABAFFFFFFFGCGGGGGGGGHHHHHHHHHHHHHHHGGHGGGGGHHHHHHHGHHHGGGGCGHEHHHGHHHGHHHHHHHHHHHHGHGGGHEFFBB@GGFGHGHHFGCHFHHHEHHHGFFEGG/@//<///?1?1??111>.><.1110-<-<.<000<000=0/0:0:..-..0000///00;000000;0000000990000900;000009000000.C..9///////9/9//////://;.../9/9
@M03495:530:000000000-LYBTV:1:1103:16935:2367 1:N:0:GCCCAGTG+AATTGCGG
GTCAGCATGTGAGCTTTGGTCCAGCCTGAGTCCTGGTTTATCAACGGCAAAATATAGATCGGAAGAGCACACGTCTGAACTCCAGTCACGCCCAGTGATCTCGTATGCCGTCTTCTGCTTGAAAAAAAAAAAAAAATATACTAGTAGATATCCATATTGGTAAGCTCATACTTAACATCATTCATAAGCCGAACACTGTATGTCATCATCTATCACTGTAATCACATCAAAGTCTCATTGCTAGATTACAA
+
BBBBBFFFFFFFGFGGGGGGGGGHHGHHHHGFHHHHHHHHHHEGHGGGECGHHGHHHHHHHGGGGGHGHHHHGFGFGHHHH5GEGHHHHGFGGGGFGFB4FGEFGHHGHGGGHGHEHHHGH03BBBCG@CCGD-<-000=00000000===<00=000000000000;:000:000000:;B009000;/9-9--/;00000090;9000009///////////9/;B////99////9///;////////
@M03495:530:000000000-LYBTV:1:1103:11000:2433 1:N:0:GCCCAGTG+AATTGCGG
GTCAGCATGTGAGCTTTGGAGTGAAATCTCTTGTCTTAAGGAATAAAGGAAAAAGATTCCGTCGGAGGCTCGGTGCTCTACAGGTTCAACCTTTGTACTCTATTATTGCCTCACATTCCATCTCTTGTGAAAATATATTTGATTGGCTTTTCTGCAGGTTGTTTGCCAGGACTTTCCAAGACCTCCACTAGAAAACACAATAAACTTTTTGGAAGCTGGACAACTATCTTCATTTTTCAGAAACAGTGAAA
+
AAAAABFFFFFFGCGGGGGGGGHHHHGHHHGHHGGFHHGHFGFHHHHHGHHHHFGGHHHHFHFECCFCFG1E?AAEGHHHGHGHHHGGHFHHGFHHHHHHHHHHHHHGHHGHFGHHHFGFHDGHHHFHHHGF3GHHHHHHHHGHFAGCCGHHHHGHGEAGFDHHHHHGHEAGHHEDFHBFAFGFGHFGGGFG<10GGCC<GG0=DGHHHHGGBFHHHECAGGHGHHHBGGBFGB0CFGGG0FBFGG9CFG0
@M03495:530:000000000-LYBTV:1:1103:12285:2447 1:N:0:GCCCAGTG+AATTGCGG
GTCAGCATGTGAGCTTTGGTCCAGCCTGAGTCCCTGGTTTATCAACGGCAAAATATAGATCGGAAGAGCACACGTCTGAACTCCAGTCACGCCCAGTGATCTCGTATGCCGTCTTCTGCTTGAAAAAAAAAAAATTCAAATCCTTAAATGTGCCTGTATATCCGACAGTGGTTACTGTCTTCACTAGCTGTATATTCACATACATTCATGTCTCTCCTTCACATGCTCTCTCTCTCACTCCCTCTCTTAGC
+
BBBCCFFFFFFFGGGGGGGGGGHHHGHHHHHHHHHHHGHHHHHHHHGGGGGHHHHHHHHHHHGGGGHHHHHHHGHHHGHHHHHHHHHHGHGHGGGGGHHHFHHGFFHHHFEFGHGFHHHHHGFFHHHGGG@//<=1=11<111111<111111100<000=<G..<--:0/0.0000:000<0<000/00<000000<00000<000000000000/0<::00:0000::0<000:0:00<B////0000<
@M03495:530:000000000-LYBTV:1:1103:18076:2468 1:N:0:GCCCAGTG+AATTGCGG
GTCAGCATGTGAGCTTTGGAGTGAAATCTCTTGTCTTAAGGAATAAAGGAAAAAGATTCCGTCGGAGGCTCGGTGCTCTACAGGTTCAACCTTTGTACTCTATTATTGCCTCACATTCCATCTCTTGTGAAAATATATTTGATTGGCTTTTCTGCAGGTTGTTTGCCAGGACTTTCCAAGACCTCCACTAGAAAACACAATAAACTTTTTGGAAGCTGGACAACTATCTTCATTTTTCAGAAACAGTGAAC
+
AABBBFFFF5FFGGGGGGGGGFFHHHHHGHHHHBGGHHGHHHFHHHFHFHFFHHGGHHHHGHHGFGCGGHHGGGGEDGDGHHFGHHHHHHHGFDDFHHFGFHHHHHFBFHHHHGGHBH?FHHHEHHHDEGFFFGHFHHHHHHHHHEFGFHHHHF3GHHCHHEHHHHHDFGFHHFHHGG1F0GBGHHHFHHH1F1<>..<AGFHD0===GDCC/:/C0C/CGHF::CCHEHFGFB0C;CFFBF/;FGFG0C0
@M03495:530:000000000-LYBTV:1:1103:15166:2473 1:N:0:GCCCAGTG+AATTGCGG
GTCAGCATGTGAGCTTTGGTTTATCAACGGCAAAATATAGATCGGAAGAGCACACGTCTGAACTCCAGTCACGCCCAGTGATCTCGTATGCCGTCTTCTGCTTGAAAAAAAAAAAAGCATTCATCACAGCTTCATCGTGCGTCTGAGTTAGCAGCTTTCGATACTGGACATTGAGCAGACGTACAGTACAACCCTCGTAATAGCTCGTCCATCGCGTGCTGACTATCGGTGTCGCATTCGGTGGAATGAGT
+
CCCCCFFFFFFFGGGGGGGGGGHHHHHHGGGGGHHHHHHHHHGHGGGGHHHHHHHGHHGGHHHHGHHHHHHHGHGGGHFGHGDGHHGGHHHHGGGHGHHHHHGHFGHHHGGGD/></02222?111111/=111?1?F0.-.-..=0=00000<</000.<0.-000/.00000000//.-...90000000....-9..;0;000.-...00..---..00/0000.9...0..9.900.....000000
@M03495:530:000000000-LYBTV:1:1103:15399:2488 1:N:0:GCCCAGTG+AATTGCGG
GTCAGCATGTGAGCTTTGGAGTGAAATCTCTTGTCTTAAGGAATAAAGGAAAAAGATTCCGTCGGAGGCTCGGTGCTCTACAGGTTCAACCTTTGTACTCTATTATTGCCTCACATTCCATCTCTTGTGAAAATATATTTGATTGGCTTTTCTGCAGGTTGTTTGCCAGGACTTTCCAAGACCTCCACTAGAAAACACAATAAACTTTTTGGAAGCTGGACAACTATCTTCATTTTTCAGAAACAGTGAAC
+
BBAABFFFFDFFGGGCGGGGGGHHFHHHHHHHHFDGHHHHGHHHHHHHHHGHHHGGHHHHGFHGGGGGGFHGGEGGHHHHHHHHHHHHHHGG@GHFEFHFHHHHGHHHHHGGFHHHHGHFGFFGFHHHGG4B?GFHHHHGGFHHH?GHFHGHGHF?FA<GEEHH2D2FHHHHHHHFHHHGHFHHHHGHFHH<FDHF.CEEGHHHFG0DGHGGBGHFHGHGFHHHHHF0C:FFFBBCFFFBBFFGFGFGGG9
@M03495:530:000000000-LYBTV:1:1103:13753:2513 1:N:0:GCCCAGCG+AATTGCGG
GTCAGCATGTGAGCTTTGGATGGTTCTGGTTTATCAACGGCAAAATATAGATCGGAAGAGCACACGTCTGAACTCCAGTCACGCCCAGTGATCTCGTATGCCGTCTTCTGCTTGAAAAAAAAAATGAGCCTGCAGGCATATAGTTTATATCAGGGTGTGGGAATTTCAAGTTGCACAGTGAAATTAGCAGTAACTGTGAATGTCCCCACTGGCGAGGTGACCCCCTAGTGATGAACCTGAGCCTCCATCAT
+
AAAA>FFFD@D3BAFGGGGGGCEBGDDGHHHHHHBBGFEGCAAFBGHFDDGHHHG//EGH0BGFGGEGGE1GGFHGFGGFGFE0FGGFGHBHDF2FFGFHEFEEEHE2FBGHEG0BBF0@E<</0@11@00@@010//11<111111<11111100.<....//00=0=0=000000:000000000/;0:000;;000C00000;./.90/.----..00;;-----9//9////9--/-/;B---////
@M03495:530:000000000-LYBTV:1:1103:20410:2552 1:N:0:GCCCAGTG+AATTGCGG
GTCAGCATGTGAGCTTTGGACTCCTGACTGGTTTATCACGGCAAAATATAGATCGGAAGAGCACACGTCTGAACTCCAGTCACGCCCAGTGATCTCGTATGCCGTCTTCTGCTTGAAAAAAAAAAAAAACAAGACCAGTATTGTCAGTATCAGTGTCTAATGTATTGTAATGTAGTTATAATAGTGTCATCCGTCCAATGATGTATCTCTTCAGTACATGACACTTGATCAGCGTCATAATCATACATAAT
+
BBBBCFFFFFFFGGGGGGGGGGHHHHGHHHHHHHHHHHHGGGGGHHHHHHHHHHHGGGGHHHHHHHGHHHGHHHHHHGHHHHHGHGGGHHEHBFFHGFGHHFGEEEHGHGGHHHHHFHFHGCCDC///>...000000>1111=0000000000<00=0<00<0000<0000<00<00:00000:0<0<000.....0000000:00<0000<000000:0000<<0000000..<..0:000000<0000
@M03495:530:000000000-LYBTV:1:1103:17497:2593 1:N:0:GCCCAGTG+AATTGCGG
GTCAGCATGTGAGCTTTGGAGACTGGTTTATCAAGGCAAAATATAGATCGGAAGAGCACACGTCTGAACTCCAGTCACGCCCAGTGATCTCGTATGCCGTCTTCTGCTTGAAAAAAAAAACAGCGCGACCTTGGTTCCTCGTGCAAGCACAGAGTGGGCGCAATTAGTGGTTTAGCGGTGAACTGCGTAGATAATGGTAGGAACACCACTTGCTATGACGGCTGTCTGGTCTGCAACTGCGCCTATGTCAC
+
AA3ABFFFFDFDFFGGGGFGGGGGHHFGHGHHHGHHHFAGFHFGFHHHHHDEFEAGFFHHHGFHHFHHHHFHEEGFHFEHGGGH@FB55DBFFDGH4FEEEF1B@4FGGH1?B3EEE/>//?B0///>///111>.1111.<..<<1</<C/<<=0...;---.0000;:0../0C-@AB.;0;BB.9.-.000;0;09/.//...9..9////9////.-9B-;///:///////;9//.99D.////9;
@M03495:530:000000000-LYBTV:1:1103:15528:2609 1:N:0:GCCCAGTG+AATTGCGG
GTCAGCATGTGAGCTTTGGTCCAGCCTGAGTCCTGGTTTATCAACGGCAAAATATAGATCGGAAGAGCACACGTCTGAACTCCAGTCACGCCCAGTGATCTCGTATGCCGTCTTCTGCTTGAAAAAAAAAAATACTGGTAGAGTTCCGTGCACGTCCTCTGAAATTCTGTGGTCATCACGATCCGCGCCACGATATTGCCGCTCACCTGTTTTGTCATCAGCCCACCAAACTTCAATACACGTTTGTCATC
+
ABCBBFFFFFFFGGGGGGGGGGHHHGHHHGHHHGGHHHHHHHFHFGGGEFHHHGHHHHHHHGGEEHGHFHHHGHHHFFHHHHHGGHHGHEGFGGGFFHB@EGEFGFFHFCGEGGFFHHHHHEGHHHCGG///0?1<11?11111111.<...1.>...000000=00<0<0//000000....:..---..9-9.-0;;0----.;.//////.//////9//........//;///////.../:///:/
@M03495:530:000000000-LYBTV:1:1103:10773:2613 1:N:0:GCCCAGTG+AATTGCGG
GTCAGCATGTGAGCTTTGGTCCAGCCTGAGTCCTGGTTTATCAACGGCAAAATATAGATCGGAAGAGCACACGTCTGAACTCCAGTCACGCCCAGTGATCTCGTATGCCGTCTTCTGCTTGAAAAAAAAAAATAATAGACAATTCTGTATGTGTCAATCAGTTCCTGGTGTCTCGCTATACGACTCTCAATCACACCATATCACTACTCTCGACATTGCTGCCATATATCAGCTATACCATCTGAACACCT
+
CCCCCFFFFFFFGGGGGGGGGGHHHGHHHHHHHHHHHHHHHHHHHGGGGGHHHHHHHHHHHGGGGHHHGHHHGHHHGHHHHHHHHHHHHGHGGGHHHGFGHHHGGHHHHGGGHGGHHHHHBGFFHHGBBBB<011111111011111=111>111111<11<10000/</.000/.<.:00:....0000000000.900000;00/0009.0-.:;00000.00000000000;0000000000000/./
@M03495:530:000000000-LYBTV:1:1103:10626:2613 1:N:0:GCCCAGTG+AATTGCGG
GTCAGCATGTGAGCTTTGGAATTAGTAAATTCGTTGACGACAGAAGGAGCAAGATAACGACCACAGGGAGGGTGGTTTATCAACGGCAAAATATAGATCGGAAGAGCACACGTCTGAACTCCAGTCACGCCCAGTGATCTCGTATGCCGTCTTCTGCTTGAAAAAAAAAAAAAATACGACTGCATTGCTACCGCTGATTATCTCTGATATTCATGTAGGCCTCGCTTATCTACTATATCTTCAAACGAAGA
+
CCCCCFFFFFFFGGGGGGGGGGHHHHHHHHHHGGGHHHGGGGGHHHHHHHHHHHHGHHGGGGGHFGHGFEGGBFFFGHHHHHHHFGGGGHHFHHHHHHHHGGGGHHHHHHHGHHHGHHGHHHGHHHHHGHGCEGFFFB1FGGFGHHHFCACHGGHHHHHHHFFFCCDCG-----900...../;0090000/----.;0000000000090:00:9;000:0..-...00000000000;000009...;.
@M03495:530:000000000-LYBTV:1:1103:14489:2632 1:N:0:GCCCAGTG+AATTGCGG
GTCAGCATGTGAGCTTTGGAATTAGTAAATTCGTTGACGACAGAAGGAGCAAGATAACGACCACAGGGAGGGTGGTTTATCAACGGCAAAATATAGATCGGAAGAGCACACGTCTGAACTCCAGTCACGCCCAGTGATCTCGTATGCCGTCTTCTGCTTGAAAAAAAAAAAAACACGTTCTATGTCTACACACCGCGCTATATACTGTCAGTATATCCTTCGCCCTGTACACACCTTCACACCAATATCCA
+
BAABBFFFFFFFGGGGGGGFGGHHGHHHHHHHGFGHHHGGGGGHHHHHHHHHHHHHHHGGGGGHHHHGFGGGBFFEFHHHHHHHGGGGGHHHHHFHHHHHGFGGHHHGHHHGHGHGHHHHHHHHHHHHGHGGGGHHHGDGHHEDHGBFCA@GEFHFBHBCGFHHADGGGG-;;..9.../.0000000//./..----;-.///9:////////////:/9.;..9.;/////.9///;://...//9://
@M03495:530:000000000-LYBTV:1:1103:11577:2634 1:N:0:GCCCAGTG+AATTGCGG
GTCAGCATGTGAGCTTTGGACCAGCCTGAGTCCCTGGTTTATCAACGGCAAAATATAGATCGGAAGAGCACACGTCTGAACTCCAGTCACGCCCAGTGATCTCGTATGCCGTCTTCTGCTTGAAAAAAAATATGCAGCTCAAGTAAGTGAGAGTCAGGAGGAGCTTTCAGAATATCCGCGACACTCACAGCGAATAAGAAGATGACCAGAAGCGAGGAGAGCATACTGGCTAGCCATTCGCGCTGCGACGC
+
>11>AFFFFFFDF1AGGGCGGCHGFA0FFGFGFH1FGGGCGHHFHHGGGGEFBFGHHHHHFGEEFEFGFHGGHGFGHGHHGHF1BBFEBDEH/EE/@F1@2@2B//0FF>//>0?B2B1D1G011BFCG/01@22211<11?1111111?1111111<1.....<11>1=00=0000..-----0///00.---;.0000;90000/:..///-.--9---9///////--/-/9////9-;-----;;--
@M03495:530:000000000-LYBTV:1:1103:19861:2658 1:N:0:GCCCAGTG+AATTGCGG
GTCAGCATGTGAGCTTTGGAGTTCTCTGGTTTATCAACGGCAAAATATAGATCGGAAGAGCACACGTCTGAACTCCAGTCACGCCCAGTGATCTCGTATGCCGTCTTCTGCTTGAAAAAAAAACAAACGCGTTGGATGCACATGAGTGTCATAAATTGCTTAGCACTTGTGTATAGGACTAGTTACGACATGAGTCACACACAGTCTCCGTTAGAGATCTTCCTTTTTATAGTCTACAAGTGCTGGCGCTA
+
BBBABFFFFFFFGGGGGGGGGGHHHGHHHHHHHHFHHHGGGGGHHHHHHHHHHHGGGGGHHHHGHGHHHGHHHHGHFHHHHHGHGGGHHHBF4DFFF?GGHHGFGHGHHHHHHGGHGHHGGGG/=/0?//>C//01110111111111111<11111=0<=0000<0<00<<000<000//0;<00...;.:00;00000....00000..09.00000009000000.000;;000;009;0:00.-.--
@M03495:530:000000000-LYBTV:1:1103:10697:2680 1:N:0:GCCCAGTG+AATTGCGG
GTCAGCATGTGAGCTTTGGAGTGAAATCTCTTGTCTTAAGGAATAAAGGAAAAAGATTCCGTCGGAGGCTCGGTGCTCTACAGGTTCAACCTTTGTACTCTATTATTGCCTCACATTCCATCTCTTGTGAAAATATATTTGATTGGCTTTTCTGCAGGTTGTTTGCCAGGACTTTCCAAGACCTCCACTAGAAAACACAATAAACTTTTTGGAAGTTGGACAACTATCTTCATTTTTCAGAAACAGTGAAA
+
?ABB3FFFF5FFGGFGGGFGGGHGHHFHHGHHGDFHHHDGHHGHHFHFGFFHHHGGHHHHHHH?EAE?EGHFFAA@GGGHHHHHHHHHFHHGHGH4GHFFGHHHGHHHEHGGCEFHFHB4FBFFHFFHCE44BFGFHHHHHGGB?0?CFHHHHHFFHEGFFDHGBGBDCGECHHFFHBGDFHF1CFC<FFFG1><CC.G.<GF0DGHFHGF?FFC0;C:0/:GEHG:0BG:FGFFFFGG90;//;BF9CF0
@M03495:530:000000000-LYBTV:1:1103:15006:2687 1:N:0:GCCCAGTG+AATTGCGG
GTCAGCATGTGAGCTTTGGAATTGTTGACGACAAAGGAGCAAGATAACGACCACAGGGAGGCTGGTTTATCAACGGCAAAATATAGATCGGAAGAGCACACGTCTGAACTCCAGTCACGCCCAGTGATATCGTATGCCGTCTTCTGCTTGAAAAAAAAAAAAACCAATAATAATCTTTCAATGCTGAACACAAAATGAAATCGCAAAATGAGTGAACACACACCAAGCAATATTCAGTCGGATAATGCATC
+
AABBAFFFFFFFGGGGGGGGGGHHGHFHHGGGGEHHHHHGHHHHHHHHGGGGGHHHHGFEEEHHG3EGFHFHHFEFGGGHHHHHHHHGHHGGGDFFHHHHHGGHHGEGHF3GHHGFGHGHFGFHFGH22@FF@FGHHHG?CHGFHGHEGHGH1>F<C@<-=;-...:/0000;00000;CF00/0000/0:.:..://///:.;..9///;/////://.........9://9////:/:--../:////;
@M03495:530:000000000-LYBTV:1:1103:13902:2716 1:N:0:GCCCAGTG+AATTGCGG
GTCAGCATGTGAGCTTTGGATGGTTCTGGTTTATCAACGGCAAAATATAGATCGGAAGAGCACACGTCTGAACTCCAGTCACGCCCAGTGAGCTCGTATGCCGTCTTCTGCTTGAAAAAAAATACATCACAAACCGGCGGAAATCAGAGCTGGCTGACAATCTGGGGCTCACTGAACGAGATCGGCAGAGCACACGTCTGAACTCCAGTCACAGGAAGGTATCCCTTATGCCCTCTTCAGTCTGTACTACA
+
>>>A1111@FDDGBFGGGGGGFEHHHHHGHHFHFFHGF00AE/B0BFGHFHFFH?/FEFC0BFFGGHG0E1DFEBGBF@FGGEG/E/G1@11B11>EE0EB1@EE0/GG1FFH1G1B10///0B1F221FG10??B<@/>@--<GBDHGB0/<.:../00:CC00/:.-.0;;B90/.....0.9--;.;//99;-;9--//99BF//9:FFF/---;-//B/////;;/B;//--///;//9//////;:
@M03495:530:000000000-LYBTV:1:1103:18659:2726 1:N:0:GCCCAGTG+AATTGCGG
GTCAGCATGTGAGCTTTGGACTCCTGACTGGTTTATCAACGGCAAAATATAGATCGGAAGAGCACACGTCTGAACTCCAGTCACGCCCAGTGATATCGTATGCCGTCTTCTGCTTGAAAAAAAAAAAAAAACCATCATTATTATACATTAGTAAAAATTCATCAGCGTTAGTCTAGTATGTTTATGCCATCTTGTGACATGCATTATGATTATGTACGTCTTCTCAGGGTAACAATTTTTCTTGCTTGTGT
+
AAABAFFFFFFFGGGGGGGGGGHHHHHHHGHHHHHHHHCHGGGGGHHHHHHHHHHHGFGGHHHHHHHGHGHGFFFHHGFFHFHHGHGGGGBGD44BGFHHHHHHG?EGGFHHFGHB0FFDAE/CB/C//-->..<<0000000=0000=0000000<./000:0:0.:...00000;0C0000009000;C00090000900;000000000=0000=..9.//99//..////////://9//////./;
@M03495:530:000000000-LYBTV:1:1103:20582:2745 1:N:0:GCCGAGTG+AATTGCGG
GTCAGCATGTGAGCTTTGGAATTAGTAAATTCGTTGACGACAGAAGGAGCAAGATAACGACCACAGGGAGGGTGGTTTATCAACGGCAAAATATAGATCGGAAGAGCACACGTCTGAACTCCAGTCACGCCGAGTGATCTCGTATGCCGTCTTCTGCTTGAAAAAAAAAACATAAATACATGTCTTAATTGCGACATACTGTGTTCACTCTATGTCACTACGTACTGGTGATTACATTTACATATGTACAA
+
AABABFFFFFFFGGGGGGGGGGHHHHHHHHHHGGHHHHGGGGGHHHHGHHHHHHHGHHGFEGGHHHHGEEGGBFEEFHHHHHHHGGCGCHGGHHFHHGHGGEGFAGGHGHHGHHHGHHFHHHHHHHHHGFGCCD?G1G?FGFFGHHHFG.>GEFFF0=GH.<=DGEFGGG..0000009000;900000900.9--.0;00000/000;09090;00090/.90..000/0900000000000000;0000
@M03495:530:000000000-LYBTV:1:1103:21438:2786 1:N:0:GCCCAGTG+AATTGCGG
GTCAGCATGTGAGCTTTGGACTCCTGACTGGTTTATCAACGGCAAAATATAGATCGGAAGAGCACACGTCTGAACTCCAGGCACGCCCAGTGATCTCGTATGCCGTCTTCTGCTTGAAAAAAAACATTTATCTATGCTGCCATGTGCTGGCCCCCCCCTGCCCCCGCGGTAGGGCTGGCGTGGGTCTCAGCTCTCTGCCGGTGTGGCGTCCATACCCTTGCCGCCTGCACGAGCGAGGGCCGTTCACACTC
+
A>AA3@DFFFFBFFGGFGGGGFGHHFDGFHHHHHBGHBDFECEGEHGHHGGGFFGHDEA111B3BAGGCCGF5DFD@FCGBGFFECFE1FBG344@BG1EGC4F>?/B/FHFH4F30B330//</<<1>@22@2>2121101?<1<F111/<</--<--.:.;.:;---...;9FA.;9-.---.99///;//;//9//9---999.-99-.//.////;//---....9..----9--..--../9///9
@M03495:530:000000000-LYBTV:1:1103:19971:2794 1:N:0:GCCCAGTG+AATTGCGG
GTCAGCATGTGAGCTTTGGAATTAGCTGGTTTATCAACGGCAAAATATAGATCGGAAGAGCACACGTCTGAACTCCAGTCACGCCCAGTGATCTCGTATGCCGTCTTCTGCTTGAAAAAAAAAAAACAGCGCTATCAATCGTCTATATAGCTCACATAGTATTATCTTACCGATTCTCACGTACTCAAACCCTCTCGCAATAACCGTTGGTCTTCTTCTGCGAGTGTTGACTGTGTTGGATGATTAACTTT
+
AAAABFFFFFFFGGGGGGGGGGHHHHHHHHHHHHHFHHGGGGGHHHHHHHHGHHGGGGHHHHHHHGHHHGHHHHHHHHGHHHGHGGGHGHGB4GHGFGHHHHGEGHGHHHHHHHF3EHHF?FD/>///00</<-.<1111.....=000<0=00<0=00=00=0;0000</..-.00000..:..:0000...:;/9:-::0000-.....0000:0:;00--;9.00.0000:00:..:0;0;000:000
@M03495:530:000000000-LYBTV:1:1103:17314:2863 1:N:0:GCCCAGTG+AATTGCGG
GTCAGCATGTGAGCTTTGGAGTGAAATCTCTTGTCTTAAGGAATAAAGGAAAAAGATTCCGTCGGAGGCTCGGTGCTCTACAGGTTCAACCTTTGTACTCTATTATTGCCTCACATTCCATCTCTTGTGAAAATATATTTGATTGGCTTTTCTGCAGGTTGTTTGCCAGGACTTTCCAAGACCTCCACTAGAAAACACAATAAACTTTTTGGAAGCTGGACAACTATCTTCATTTTTCAGAAACAGTGAAC
+
AAAAAFFFFFFFGGGGGGGGGGHHGHHHHHHHHHHGHHFHGC3GHHGGHHHGFHGGHHHHHCHGGGGGGGHGGEEGHHHHHHHGHHHHHHHGHHHHHHHHHHHFFHHHHHHHHGHHHHGGHHHHHHHHHHHHHHHHHHHHHFHHHHGHFHHHHHHHHHHHBBFHFHGHHAFHHHHHHF1DGHHHHGFGHHGF1DBCGHHEHFHFHFGHHEFDFCCCGGCHAHFEGHFHHHGGGGGFFFFB00:BFEFBB00
@M03495:530:000000000-LYBTV:1:1103:9795:2873 1:N:0:GCCCAGTG+AATTGCGG
GTCAGCATGTGAGCTTTGGAGTGAAATCTCTTGTCTTAAGGAATAAAGGAAAAAGATTCCGTCGGAGGCTCGGTGCTCTACAGGTTCAACCTTTGTACTCTATTATTGCCTCACATTCCATCTCTTGTGAAAATATATTTGATTGGCTTTTCTGCAGGTTGTTTGCCAGGGTCGTGATTGCTGGAGCAGGTATGATATAATTCTAGGATTTGACAGATGAATAATTTACATATATATCTAACTTTGATAGC
+
>AABBFFFFFFFGGGGGGGGGGHHHHHHHHHHHHHHHHHHHHHHHHHHHHHHHHGGHHHHHHHGGGGCGHHGGGGGHHHHHFHHHHHHHHHHHHHHHHHHHHHHHHHHHHHHGHHHHHHHHHHHHHHHHHHHHHHHHHHGHHGHHHHHHHHHHHHHHHHGHGHHHFHHHHGHHFGGHHHGGHHHFHBEGEFFGCDDBGFGHHHHHGG0GHFFHGFHGHHHF0GCFHGHFHGHFHHHGGGGFFFGGGGGGG0
@M03495:530:000000000-LYBTV:1:1103:16797:2898 1:N:0:GCCCAGTG+AATTGCGG
GTCAGCATGTGAGCTTTGGTCCAGCCTGAGTCCCTGGTTTATCAACGGCAAAATATAGATCGGAAGAGCACACGTCTGAACTCCAGTCACGCCCAGTGATCTCGTATGCCGTCTTCTGCTTGAAAAAAAAAACTGACCTCAGTTCTGGAGCGGCATGCGGAATTCCCCGTGTAGCGGTGAACTGCGTTGATCTCCGGTCGTACACAACTGGCGTAGTCTGATTACTCTCTTTGACCTGAGTTTGAGGCTTG
+
AAAAAFFBFFFFGGGGGGGGGGHHHGCHGGFGHGHHGFGHHHHHFFE2EFGFGFBGFFHHGHG1EFHHHHFGHGHGFA5DGEGFFGFGFHGHAEFGBF3B44BB??FFHHGGEAED4FGDGFB33BED////?111<0<111<111=1100><---.0.---;00:C/-..;;00--:9900000:=.:.;0000;:--:-;A.9/..9//:-.--.///;9;/:///////;////.:.//9//.:A./:
@M03495:530:000000000-LYBTV:1:1103:17704:2903 1:N:0:GCCCAGTG+AATTGCGG
GTCAGCATGTGAGCTTTGGAGTGAAATCTCTTGTCTTAAGGAATAAAGGAAAAAGATTCCGTCGGAGGCTCGGTGCTCTACAGGTTCAACCTTTGTACTCTATTATTGCCTCACATTCCATCTCTTGTGAAAATATATTTGATTGGCTTTTCTGCAGGTTGTTTGCCAGGACTTTCCAAGACCTCCACTAGAAAACACAATAAACTTTTTGGAAGCTGGACAACTATCTTCATTTTTCAGAAACAGTGAAC
+
AAAABFFFFFFFGGGGGGGGGGHHHHHHHHHGHHHHHHHHHHHHHHHHHHHHHHGGHHIHHIHGGGGGGHGGGEDGHHHHHHHHHGGHHHFGHHHHHHHHHHHHHHHHHHHHHHHHHHHHHHGHHHGHGHHHHHHHHHHHHHHHFGGGFFGHHHFHHHHHHDHHHHHHHGHGHHHHHGHHHFHGGHHHHGGGFHHHGHHAGFHFHFHGHHGGEHCACGHHHFFHFHBFHHFGGGFGGGFG0B0FFGGFFG0
@M03495:530:000000000-LYBTV:1:1103:19085:2916 1:N:0:GCCCAGTG+AATTGCGG
GTCAGCATGTGAGCTTTGGAGACTGGTTTATCAACGGCAAAATATAGATCGGAAGAGCACACGTCTGAACTCCAGTCACGCCCAGTGATCTCGTATGCCGTCTTCTGCTTGAAAAAAAAAAAAAACATCAATCTACACAGTTCACTCGTGCTCTATCTCATCTTCGTAGTTTTTACTTTCCCTCACTCGACTCCGCCTGCTCCGCCGTACGCCTCTGCGTCTCGTCCTATTGCTTCGCCGTCCTACCGCCT
+
CCCC@FFFFFFFGGGGGGGGGGGHHHFGHHHHHHHGGGGGHHHHHHHHHHHGGGGHGHHHHHGHHHGHGHHHHHHGHHHGHGGGHBGHFFBFHGGFHGHGEEHFFHHHHHHH3GFFEEG>B//<//.1111111=11010<>00=<0<..<<0<<=<00000000::/..0;0..000;00:;/..00.;9../.9....:00...-;..-.-..///-;;.9/...:////////-..---..//.---.
@M03495:530:000000000-LYBTV:1:1103:14390:2918 1:N:0:GCCCAGTG+AATTGCGG
GTCAGCATGTGAGCTTTGGTCCAGCCTGAGTCCTGGTTTATCAACGGCAAAATATAGATCGGAAGAGCACACGTCTGAACTCCAGTCACGCCCAGTGATCTCGTATGCCGTCTTCTGCTTGAAAAAAAAAAGAACATCCAGCGCCCATGAATGGGGCGTGGGATTCTATGTTGTGCGGGTTAATGCGTTACTATCTGTTACACCACCGCACGCAATAGCTGGTTTCTCGATCGATCATACAGTGTCGCGTC
+
A>AAAFFFFFFFGGGGGGGGGGHHHGGHHHDGHFHGGHHGHHDGFGGCGGFFHHHHHFFHHFGEEAHHBGHHGFHHGGHGHHHEG@GHHGGFEAGFGE@GDGGFEHHHGC/EHFEFB4FGGF3BDCG//B<//?001?<110/--<.>01110/...A:-C-.;/00000;00/.0.--;..0090.....99//;/////;//9...-------:9///;.//./;/./;.-....;////////.:---
@M03495:530:000000000-LYBTV:1:1103:9428:3018 1:N:0:GCCCAGTG+AATTGCGG
GTCAGCATGTGAGCTTTGGAATTAGTAAATTCGTTGACGACAGAAGGAGCAAGATAACGACCACAGGGAGGGTGGTTTATCAACGGCAAAATATAGATCGGAAGAGCACACGTCTGAACTCCAGTCACGCCCAGTGATCTCGTATGCCGTCTTCTGCTTGAAAAAAAAAATTACAGTCATAGACCCTTGTATGCTCTACCAATTAAATTCTTCTTTACCATGAGCACACCTCTGTCCACCAACCAAGTCAT
+
BB@BBBDFFFFFGCDGGGGGGFHHGHFHHHHHGFFGGFE2EGGHHFA2GHHFEHFHFFFFFEE1FGGEAECF1FE?FHHHHHGHGGGGGHHGHHHEHFDGGEFEHHBFHHFGHGGEHBGFHGHHFHHHDHGCAGFC1F1GG?<DFFB1ACCGA>GFGHGF.<<=.<--:-.990;;;0;B;9090./9/00009;00000;0/00000;//9///;////9/9///...././9/////..;9...;/;//
@M03495:530:000000000-LYBTV:1:1103:14854:3031 1:N:0:GCCCAGTG+AATTGCGG
GTCAGCATGTGAGCTTTGGAGAAAACGGCCGATGCCCTGGTTTATCAACGGCAAAATATAGATCGGAAGAGCACACGTCTGAACTCCAGTCACGCCCAGTGATCTCGTATGCCGTCTTCTGCTTGAAAAAAAAAAAGCTAGGGCGGATGAAGATAGCACTCATGACAGCATATCGTGGTCAGGTGCAGCTAGCCTCGCAATTCCACCTCCCAATAAGCCGACCAAATATACTCACACAGCAGCTCAAGAAC
+
BBBBAFFFFFFFGGGGGGGGGGHHHHFGGGGGGGGHHHHHFHHGHHHGHGGGGCHHHFGHHFHHHGGGGHFHHHGHGHHFEHHHHHGHHHHGHECFFGEGFGG4FHH/E?EHFGEDHGHHHGDF2BFGHHG@/@?C<><10..<-----/0;000000009/009/90./000;./...00//0/;/9/9/9/BB..9-..//9//..;.;./.9////---9-..///;;FB////.9.;.;//9//9:.
@M03495:530:000000000-LYBTV:1:1103:17822:3069 1:N:0:GCCCAGTG+AATTGCGG
GTCAGCATGTGAGCTTTGGAATTAGTAAATTCGTTGACGACAGAAGGAGCAAGATAACGACCACAGGGAGGGTGGTTTATCAACGGCAAAATATAGATCGGAAGAGCACACGTCTGAACTCCAGTCACGCCCAGTGATCTCGTATGCCGTCTTCTGCTTGAAAAAAAAAACAAAATCCTATACAGGATCTCACCTTAGTATTACTCAGACATTCGCCACCGTGTCCATTCCACGTCTACCGTATCGTTCTA
+
BABCCFFFFFFFGGGGGGGGGGHHHHHHHHHHGFHHHHGGGGGHHHHHHHHHHHHHHHGGGGGHHHHGGGGGFGGEGGHHHHHHGGGGGHHHHHHHHHHHGGGGHHHHHHHGHHHGHHHHHHGHGHHHGHGGGHHGBFDDGGGGGHHHD>AFGHHHHHGGAGHFHG?:A@...;.0:000;00;0/.0;000:.0:0000000000000:/00:0.99..9..;/00::0000.../.009...../...0
@M03495:530:000000000-LYBTV:1:1103:21986:3080 1:N:0:GCCCAGTG+AATTGCGG
GTCAGCATGTGAGCTTTGGAGCAAGATTGGTTTATCAACGGCAAAATATAGATCGGAAGAGCACACGTCTGAACTCCAGTCACGCCCAGTGATCTCGTATGCCGTCTTCTGCTTGAAAAAAAAAAAAAACACTGAGGCATGAGTGTAGTCGTTGCATATCTAATTCCTAGCGTAAGGTCTCGTGCGGTAGCTTGTCTTCGGTAGACTGTCGGACATTAGTGCGTCATGCACATCTACTCGCATTTGCAGTC
+
CCCABFFFFFFFGGGGGGGGGGHGHHHHHHHHHGHHHHHGGGGGHHHHHHHHGHHGGGGHHHGFHHGHHHGHHHHHHHHHGHHGHGGGHCGGFDGGG?EGHHHGECHGHFFHHHHA3FDCE@>CC///-..01111..<0.0000=0000.../.00000000000:000/-;.../000;/9=.;-.../00/.000/.9.:.9/////.99--:///;//-.-:.//////////;/.--..://9/9/
@M03495:530:000000000-LYBTV:1:1103:17457:3126 1:N:0:GCCCAGTG+AATTGCGG
GTCAGCATGTGAGCTTTGGAGTGAAATCTCTTGTCTTAAGGAATAAAGGAAAAAGATTCCGTCGGAGGCTCGGTGCTCTACAGGTTCAACCTTTGTACTCTATTATTGCCTCACATTCCATCTCTTGTGAAAATATATTTGATTGGCTTTTCTGCAGGTTGTTTGCCAGGACTTTCCAAGACCTCCACTAGAAAACACAATAAACTTTTTGGAAGCTGGACAACTATCTTCATTTTTCAGAAACAGTGAAC
+
BBBBCFFFFFFFGGGGGGGGGGHHHHHHHHHHHDGHHHHHHHHHHHGHHHHHHHGGHHHHHHHGGGGGGHHGGFGGHHHHGHHHHHHHHHHHFHHGHHHHHHHHGHHHHHHHHHHGHHHHHHHHHHHGHHGHFHHHGHHHHFHHHHFHHHHHHHGHHGHHHGHHHHHHGHHHHHHHFHGHHGHHHHHHHHHFGHFFEHHGEFHHGHHFHHGGHHHGEHB<FFGEGFGFFHGGGGCCCFFGGGBGFFBFFF0
@M03495:530:000000000-LYBTV:1:1103:15493:3129 1:N:0:GCCCAGTG+AATTGCGG
GTCAGCATGTGAGCTTTGGAGTGAAATCTCTTGTCTTAAGGAATAAAGGAAAAAGATTCCGTCGGAGGCTCGGTGCTCTACAGGTTCAACCTTTGTACTCTATTATTGCCTCACATTCCATCTCTTGTGAAAATATATTTGATTGGCTTTTCTGCAGGTTGTTTGCCAGGACTTTCCAAGACCTCCACTAGAAAACACAATAAACTTTTTGGAAGCTGGACAACTATCTTCATTTTTCAGAAACAGTGAAC
+
BABBCFFFFFFFGGGGGGGGGGHHHHHHHHHHHHHHHHHHHHHHHHHHHHHHHHGGHHHHHHHGGGGGGHHGGGGGHHHHHHHHHHHHHHHHHHHHHHHHHHHHHHHHHHGHHHHHHGHHHHHHHHHFGDDBGGHHHHHHHHHHHGHHHHHHHHGHGHHHGEHHHGHHHGHHHGHHGHHHGEGHHHGHGHHBFDFHHGECGHHHHHHHHHGGEHFFGHHHHHHGHHHEHHFGGGGGGGGGBF9CFGBFFB0
@M03495:530:000000000-LYBTV:1:1103:22520:3212 1:N:0:GCCCAGTG+AATTGCGG
GTCAGCATGTGAGCTTTGGAGTGAAATCTCTTGTCTTAAGGAATAAAGGAAAAAGATTCCGTCGGAGGCTCGGTGCTCTACAGGTTCAACCTTTGTACTCTATTATTGCCTCACATTCCATCTCTTGTGAAAATATATTTGATTGGCTTTTCTGCAGGTTGTTTGCCAGGACTTTCCAAGACCTCCACTAGAAAACACAATAAACTTTTTGGAAGCTGGACAACTATCTTCATTTTTCAGAAACAGTGAAC
+
BBCCCFFFFFFFGGGGGGGGGGHHHHHHHHHHHGHHHHHHHHHHHHHHHHHHHHGGHHHIHHHGGGGGGHHGGEGEHHHHGHHHHHHHHGHHHHHHHHHHHHHHHHHHHHHHHHGFHHHHHHHHHHHHHGGHGGHHGHHHHHHHGHHHHHGHEHHDHHGGFEHHHHHGHHHHHHHHHGGGHHHEHHGHHGHFFFGCGFH.GHHHHHGHHHGGHGF.CHHHHH.CFHHGHHGEFFFFFFGF09FFBGBFFF:
@M03495:530:000000000-LYBTV:1:1103:9879:3229 1:N:0:GCCCAGTG+AATTGCGG
GTCAGCATGTGAGCTTTGGAATTAGTAAATTCGTTGACGACAGAAGGAGCAAGATAACGACCACAGGGAGGGTGGTTTATCAACGGCAAAATATAGATCGGAAGAGCACACGTCTGAACTACAGTCACGCCCAGTGATCTCGTATGCCGTCTTCTGCTTGAAAAAAAAAAACTCTGACGCACAAAGACAGCTACTCCATCGTACGTATGCTATCGAACTGGCACGCTCTCCAGACATATCGTAGCCAGACA
+
BBCCBFFFFFFFGGGGGGGGGGHHHHHHHHHHGGHHHHGGGGGHHHHHHHHHHHHHHHGGGGGHHHHGFFGGEFGGGHHHHGHHGGGGGHHGHHHHGHHHGGGGHHHHHHHGHGHGHHHGHHHHHHHGGHGGGHGHD11FHHGGHHHHGCEFGHHGGHHH<CGFEECEGEA.000000..---/./////.<B000:0:0....-/<0/0000/../.<0/./0.<..<0/000./0000./...00.<./
@M03495:530:000000000-LYBTV:1:1103:8854:3233 1:N:0:GCCCAGTG+AATTGCGG
GTCAGCATGTGAGCTTTGGAGAAAACGGCCGATGCCCTGGTTTATCAACGGCAAAATATAGATCGGAAGAGCACACGTCTGAACTCCAGTCACGCCCAGTGATCTCGTATGCCGTCTTCTGCTTGAAAAAAAAAAATACAAGCGTTATCTTAAATTTAAGATACTACCAAGCAAATACGAGCGAGATCACCCGATGGAAACTTGTACTCGAACTTCAGTCTGATAATCACATCCCATGCTGCGTCAGCCAA
+
AAABAFFFFFFFGGGGGGGFFGHHHHGGGGGGGG?HHHHHBFGHHGHHHGGGGGFHGHHGHHHHHEEFGFFHHHHHGHHHGFGGHDHHHHGHHGHGGGGHHGHBGHFFGHHGHGGGHGHHGHDGHHCGHHG///<A0<<1C0..<...=0000=000000=0:0000:0:;:://;09...--;--AB0//.---../////////;/9.9.99;99////;/://///9//9;.///////99-..//..
@M03495:530:000000000-LYBTV:1:1103:19317:3274 1:N:0:GCCCAGTG+AATTGCGG
GTCAGCATGTGAGCTTTGGAGTGAAATCTCTTGTCTTAAGGAATAAAGGAAAAAGATTCCGTCGGAGGCTCGGTGCTCTACAGGTTCAACCTTTGTACTCTATTATTGCCTCACATTCCATCTCTTGTGAAAATATATTTGATTGGCTTTTCTGCAGGTTGTTTGCCAGGACTTTCCAAGACCTCCACTAGAAAACACAATAAACTTTTTGGAAGCTGGACAACTATCTTCATTTTTCAGAAACAGTGAAA
+
BAABBFFFFFFFGGGGGGGGGGHGFHGHHHHHHHHHHHBGHF3GHGHHHGHHHHFGFGHGFEGGCGG?EFGEGF?EHHFHHFHFGHHHDGFHHHGHHHHHHHHHGHEFHHHHHGHHHBGHGHHHHHHHHE44FGHFHHHHHGHHHGFHHHFFHGHH20@DGEFHHH2<GEGFFFHHHEFDG0FGGG0<D0<1<10<..<.DGF0DHEHGFD?/;CGHHECHFHAHFHFGFGFF9FFFGBB0;/BFFFGBF0
@M03495:530:000000000-LYBTV:1:1103:22695:3302 1:N:0:GCCCAGTG+AATTGCGG
GTCAGCATGTGAGCTTTGGAGTGAAATCTCTTGTCTTAAGGAATAAAGGAAAAAGATTCCGTCGGAGGCTCGGTGCTCTACAGGTTCAACCTTTGTACTCTATTATTGCCTCACATTCCATCTCTTGTGAAAATATATTTGATTGGCTTTTCTGCAGGTTGTTTGCCAGGACTTTCCAAGACCTCCACTAGAAAACACAATAAACTTTTTGGAAGCTGGACAACTATCTTCATTTTTCAGAAACAGTGAAC
+
BAAABFFFFFFFGGGGGGGFFGGHDFHHHHHHHHHHHHHHHHHHHHHHHGHHHHGGHHGHHGHGGGGGGHHGGEEEFHHHHHHHHHHHGHHHHHHHHHHGHHHHGHHHHFGHHHHHHHHFHHHHHHHHHFHHHGHHHHHHHHHHHHGHHHHHHHFFGHHHHGHHHHHHHHFGGFHFGFHGHHFHHEHHGHHFFGFFHHHEHFHFFHHHHHGFE::GHHGHHHHGGHGHHHBBFFFFGFFF00:9;FFFFF0
@M03495:530:000000000-LYBTV:1:1103:16462:3308 1:N:0:GCCCAGTG+AATTGCGG
GTCAGCATGTGAGCTTTGGAATTAGTAAATTCGTTGACGACAGAAGGAGCAAGATAACGACCACAGGGAGGGTGGTTTATCAACGGCAAAATATAGATCGGAAGAGCACACGTCTGAACTCCAGTCACGCCCAGTGCTCTCGTATGCCGTCTTCTGCTTGAAAAAAAAAAAGTCAGGGCTCGCTGTACCTGTGAGTTTCCATACTAGGTGTGAACCAACATCCTACGCACTACCTTCCGCCCTCGTTGCGC
+
A>AA@F1BFB@DGGFGFDFBFGH1BABFGBFFG0BFGG?FEEGCFGFHEHEFGCHHFGGGGG?FEGGG/E@@/?E?FAFFHGFHGGG?EHHGGHHEFFGHFFCE0BGCHHFCCGFGGF1>D1BG2@GGCHGGGG<F1111?<F/GHFGC<-F.GDF1FHG.C<0GCCC@A-.900;/..:.--.9.09/9/////9///9//;9///9:/9;/9/-----//9///---9-/;9/B//------9-9----
@M03495:530:000000000-LYBTV:1:1103:18903:3311 1:N:0:GCCCAGTG+AATTGCGG
GTCAGCATGTGAGCTTTGGACCAGCCTGAGTCCCTGGTTTATCAACGGCAAAATATAGATCGGAAGAGCACACGTCTGAACTCCAGTCACGCCCAGTGATCTCGTATGCCGTCTTCTGCTTGAAAAAAACAAGATAACTTTTGATACTTATTTTAATTCTGATTTCCTATTTTCTCTCTTGTCTGCTGACATTATTTCATGCTCTATCGTGTCTAACCTATCTCATTCTCTCTCATGACAACTTCATTCTC
+
BBBBBFFFFFFFGGGGGGGGGGHHCFHHHHHHHHHHHFHHHGHHHHEFCFEGHHHGGHHHHHGEFGHHHHGHHGHHGGDGGHHHHGHHHHGHGGCHGFGHHHHHGEHFHGGAEFGHHHGHGHF3FFHCF/??22<2222@2>2/@1111111111111111111<111<11=1>1111<111<=00000/<<00=00000000:0:00./.:::0:0.0/000000;00000000000/0;./0;00;090
@M03495:530:000000000-LYBTV:1:1103:15243:3315 1:N:0:GCCCAGTG+AATTGCGG
GTCAGCATGTGAGCTTTGGAGTGAAATCTCTTGTCTTAAGGAATAAAGGAAAAAGATTCCGTCGGAGGCTCGGTGCTCTACAGGTTCAACCTTTGTACTCTATTATTGCCTCACATTCCATCTCTTGTGAAAATATATTTGATTGGCTTTTCTGCAGGTTGTTTGCCAGGACTTTCCAAGACCTCCACTAGAAAACACAATAAACTTTTTGGAAGCTGGACAACTATCTTCATTTTTCAGAAACAGTGAAC
+
DCDCCFFFFFFFGGGGGGGGGGHHHHHHHHHHHHHHHHHHHHHHHHHHHHHHHHGGHHHHHIHGGGGGGHHGGGGGHHHHHHHHHHHHHHHHHHHHHHHHHHHHGHHGHHHHHHHHHHHHHHHHHHHHHHGFHFHHHHHHHHHHHHHHHHHHHHGHGHHHHGHHHHFHGHHHGHHGHHHFHHGGHEFHHHH1>GHHHHECHHGHHHHHHHGGEFFEHHHFHHHGGHHHEHGGFGGGCFFGGFBFGGFGGG0
@M03495:530:000000000-LYBTV:1:1103:18031:3322 1:N:0:GCCCAGTG+AATTGCGG
GTCAGCATGTGAGCTTTGGAGTGAAATCTCTTGTCTTAAGGAATAAAGGAAAAAGATTCCGTCGGAGGCTCGGTGCTCTACAGGTTCAACCTTTGTACTCTATTATTGCCTCACATTCCATCTCTTGTGAAAATATATTTGATTGGCTTTTCTGCAGGTTGTTTGCCAGGACTTTCCAAGACCTCCACTAGAAAACACAATAAACTTTTTGGAAGCTGGACAACTATCTTCATTTTTCAGAAACAGTGAAC
+
BABBBFFFFFFFGGGGGFGFFGHFHHHHHFHHHGFFHHHHHHFFHHHHHHHHHHGGHHHHFHHGGEECFHFEFEG?GHHHHHHHHGGHGFFFGGFHHHHHHDDGFFHBDD@GGHFHEHGHHHHHHHHHHEHBHHHFGFHHHBEGD02FCFFFFDGDGFFG2??<FFFHGAF/GFHFG1DFFHCCG.00>FF11=GCCA..<0D0D=0GFE@DHHG.CG/CGHC.:C00:000CFGFGGG00CBBF/0BFB0
@M03495:530:000000000-LYBTV:1:1103:20503:3328 1:N:0:GCCCAGTG+AATTGCGG
GTCAGCATGTGAGCTTTGGAGTGAAATCTCTTGTCTTAAGGAATAAAGGAAAAAGATTCCGTCGGAGGCTCGGTGCTCTACAGGTTCAACCTTTGTACTCTATTATTGCCTCACATTCCATCTCTTGTGAAAATATATTTGATTGGCTTTTCTGCAGGTTGTTTGCCAGGACTTTCCAAGACCTCCACTAGAAAACACAATAAACTTTTTGGAAGCTGGACAACTATCTTCATTTTTCAGAAACAGTGAAC
+
AABBAFFFFFFFGGGGGGGGGGHHHHHHHHHHHF4GHHHHHHHHHHHHHHHGHHGGHHHIEGHFGEEGGHHGGFGGHHHHGHHHHHHHHHGHHHHHHHHHHGHHHHHGHFHHHHHFHHFFHHHHHHHGHB4GHHHGHHGHHGHHEHFHFHHGHHGFHHHGHGHHGHHFHHGHHHHFFFD1?=FHG.GGHEHEDGHHAAGEGDFDG0DHHHGCFFBGGF/GHHHHHBHGHHGGGGGGGGGGFB9FFGG00;0
@M03495:530:000000000-LYBTV:1:1103:8962:3339 1:N:0:GCCCAGTG+AATTGCGG
GTCAGCATGTGAGCTTTGGAGTGAAATCTCTTGTCTTAAGGAATAAAGGAAAAAGATTCCGTCGGAGGCTCGGTGCTCTACAGGTTCAACCTTTGTACTCTATTATTGCCTCACATTCCATCTCTTGTGAAAATATATTTGATTGGCTTTTCTGCAGGTTGTTTGCCAGGACTTTCCAAGACCTCCACTAGAAAACACAATAAACTTTTTGGAAGCTGGACAACTATCTTCATTTTTCAGAAACAGTGAAC
+
CCCCCFFFFFFFGGGGGGGGGGHHHHHHHHHHHHHHHHGHHHHGHHHHHHHHHHGGHHIIHHHGGGGGGHHGGGGGHHHHHHHHHHHHHHHHHHHHHHGHGHHHHHHHHHHHHHHHHHHHGGHHHHHHHBFHHGHHHHHHHFHHHFGHHHHHGHFGFHHGHGHHHHGHGGHHHHHHHHHFGHHFHHHHHHEDFGGHGHE<DG0DGEGHHGGGGFFECF<.GFHFHGHHHHGGGGHHGGGFFC0FFFBBFC0
@M03495:530:000000000-LYBTV:1:1103:15376:3352 1:N:0:GCCCAGTG+AATTGCGG
GTCAGCATGTGAGCTTTGGAGTGAAATCTCTTGTCTTAAGGAATAAAGGAAAAAGATTCCGTCGGAGGCTCGGTGCTCTACAGGTTCAACCTTTGTACTCTATTATTGCCTCACATTCCATCTCTTGTGAAAATATATTTGATTGGCTTTTCTGCAGGTTGTTTGCCAGGACTTTCCAAGACCTCCACTAGAAAACACAATAAACTTTTTGGAAGCTGGACAACTATCTTCATTTTTCAGAAACAGTGAAC
+
CBCCCFFFFFFFGGGGGGGGGGHHHHHHHHHHHHHHHHHHHHHHHHHHGHHHHGGGHHIHHHHGGGGGGHHGGGGGHHHHHHHGHHHHHHHHHHHHHHHHHHHHHHHHHHHHHHHHHHHHHHHHHHHHHFHHHHHHHHHHHHHHHGHHHHHHHHHGHHHHHGHHHHHHFGGHHHHHHGHHHGHHHHGHHHH<<GFHHGA.DGHFHHHHHHGGHHE.GFFCGFHHHHHGFHGFFGGFFGGGGEFGGGFFGGB
@M03495:530:000000000-LYBTV:1:1103:22779:3386 1:N:0:GCCCAGTG+AATTGCGG
GTCAGCATGTGAGCTTTGGAGTGAAATCTCTTGTCTTAAGGAATAAAGGAAAAAGATTCCGTCGGAGGCTCGGTGCTCTACAGGTTCAACCTTTGTACTCTATTATTGCCTCACATTCCATCTCTTGTGAAAATATATTTGATTGGCTTTTCTGCAGGTTGTTTGCCAGGACAGGTCGTGATTGCTGGAGCAGGTATGATATAATTCTAGGTTTTGACAGATGAATAATTTACATATATATCTAACTTTGA
+
BBBBAFFFFDFFGBFGGFGEGGH5GFFHHHGFBBAFGHFHHHBG35DFGHHHBFEGHHHBFBGEGEEE?GFEE?E0FDGB5B33FFEF44GGFHD4@FGGFHFFFH4GFGFHFHGHGHHFGHHHHFH3FBF43BFGDGEHHFHGHHFECGHHHGFDGFGGFDHHHGBFFC?GFFGHF@/CGBGGF>G1<CC.<<<DGGGHFGDD0DGFBFD0;CFF.00CCGFH0;C0<0C0<9FB00;BBBF;B0FFFB0
@M03495:530:000000000-LYBTV:1:1103:18259:3388 1:N:0:GCCCAGTG+AATTGCGG
GTCAGCATGTGAGCTTTGGACCAGCCTGAGTCCCTGGTTTATCAACGGCAAAATATAGATCGGAAGAGCACACGTCTGAACTCCAGTCACTCCCAGTGATCTCGTATGCCGTCTTCTGCTTGAAAAAAAATAATACGAGGAAAACCTGCACCTGTTGGAGATTATCTCGACCGACTCACCTTCAGCAGACCCAAGTGCTACCGCTCGAGCCTCTAGTCTCGAACTGGCACTGTACAGTCTTGTGCATAATC
+
AAAAAFDFFD@FGGFFFGGGGGHFGFBGFH5GGGFGE33BFGFFHHGGGG?CFHGHGGHFA1EAE1F1FAGBG>FFG1@BGHHHHHHFHH4BFB2FG33BB4B1??BFFBEEEGGHFFHHFB03DGH@@/01<221///</0000?00001<0011>F101011=111.0--<---;:/.0=/000:.9:.9...900900/-----9;.-/.9////;///...//.././//;//9////;;///////
@M03495:530:000000000-LYBTV:1:1103:14182:3398 1:N:0:GCCCAGTG+AATTGCGG
GTCAGCATGTGAGCTTTGGATGGTTCTGGTTTATCAACGGCAAAATATAGATCGGAAGAGCACACGTCTGAACTCCAGTCACGCCCAGTGATATCGTATGCCGTCTTCTGCTTGAAAAAAAAAAAACGCTATATCTACCAGCTCCCCGATGACATCCAACGGAAGATCATACGTTTGAACTCCAGTCATCTCAACCACAACTAAGCGCCCCACACGAACTTCATTTATAATCTGTGTACCAATTCACAACA
+
AAAABFBFFFFFGFGGGGFGGGGG5DGFF5BGHHBDGHGGGG2GHHFHHHHHGHGGFFEFFGHFFCFGHGFFHGGHGBFGHFEHEGGHHH3F44@?BCGHHEEE>CFHHGGFH3??3BGEC/B///////?/<11111111.111<.--<<<0<=0/00:.-....0;0000.0//.;000909/00009;000/.....9/;;//9----.9..9-.-.9/9//://9//9//://///9////////..
@M03495:530:000000000-LYBTV:1:1103:9968:3404 1:N:0:GCCCAGTG+AATTGCGG
GTCAGCATGTGAGCTTTGGAGTGAAATCTCTTGTCTTAAGGAATAAAGGAAAAAGATTCCGTCGGAGGCTCGGTGCTCTACAGGTTCAACCTTTGTACTCTATTATTGCCTCACATTCCATCTCTTGTGAAAATATATTTGATTGGCTTTTCTGCAGGTTGTTTGCCAGGACTTTCCAAGACCTCCACTAGAAAACACAATAAACTTTTTGGAAGCTGGACAACTATCTTCATTTTTCAGAAACAGTGAAC
+
BABBBCDFFFFFFGGFGGGGGGHGHHHHHHFHHFGGHFHHGFGFHHHHGHHHHHGGFHHHBGGFGGGGGHHGFFGGHHEHHGHHHHHFHHGGGHGHGFHHHHHHEHHFHFGFHGHGHHFFGHHHGFHGH4BFHGBFFHHBGGHHGFGHG2GDFGHEFFHFGGHHFFGGGAFHHHGDHEGFFHCBGEFHGHFDFDGFHHHEGGGGGFBGHHGGHHFCHH/.CFGHHHFFHHGGGGGGFBFB0C9FGFBFGG0
@M03495:530:000000000-LYBTV:1:1103:12405:3430 1:N:0:GCCCAGTG+AATTGCGG
GTCAGCATGTGAGCTTTGGAATTAGTAAATTCGTTGACGACAGAAGGAGCAAGATAACGACCACAGGGAGGGTGGTTTATCAACGGCAAAATATAGATCGGAAGAGCACACGTCTGAACTCCAGTCACGCCCAGTGATCTCGTATGCCGTCTTCTGCTTGAAAAAAAAAAAACATAATAACACCAATTAGGCGTTCGACATGTATATATGTGTAATTCGATCATACTAATTAGAATCGTTGAGTTTTTATC
+
AABBBFDFFFFFGFGGGGGGF4GHHHHHHHHHGFFGHHEFGGGHGHHHGHHHHHHHHHGGGGGHHHHGGEGEGFGGGHHHHGHHGCEGGHFFEHHHHHHGGAFEAGHBGFGGBGHGFFFGHFGHFGHHDEF@/FGFDDFGHFGGHHHHCACGGHGHGHGH.CFG.A--:--A:ACF000;0;/.:C/90C0/9.9.9.9../9///9/;/;;9/////9/9.99//;/;/;///9//..;..9///9..9/
@M03495:530:000000000-LYBTV:1:1103:23174:3502 1:N:0:GCCCAGTG+AATTGCGG
GTCAGCATGTGAGCTTTGGAGTGAAATCTCTTGTCTTAAGGAATAAAGGAAAAAGATTCCGTCGGAGGCTCGGTGCTCTACAGGTTCAACCTTTGTACTCTATTATTGCCTCACATTCCATCTCTTGTGAAAATATATTTGATTGGCTTTTCTGCAGGTTGTTTGCCAGGACTTTCCAAGACCTCCACTAGAAAACACAATAAACTTTTTGGAAGCTGGACAACTATCTTCATTTTTCAGAAACAGTGAAC
+
AAABCFFFFFFFGGGGGGGGGGHHHHHHHHHHHHHGHHHHHHHHHHHHGHHGHHGGHHGHHFGGGGGGDGHGFEFFHHGHHHHHHHHHHHHHGHFHHHHHHHHHHHHHHHHHHHHHHHHHGHHHHHHGHHFHFFHHHGHHHHHHHGGHHHHHGHEHHHHHHGHHHHHHHHHH01GHHHGBHHHHHHHGHHHD1FFHEHEEHHFHDDGDDHCGECCGHHGGFHHA/GHHGHGGGGGGGGGGBGFGBFF;CF0
@M03495:530:000000000-LYBTV:1:1103:11463:3533 1:N:0:GCCCAGTG+AATTGCGG
GTCAGCATGTGAGCTTTGGAATTAGTAAATTCGTTGACGACAGAAGGAGCAAGATAACGACCACAGGGAGGGTGGTTTATCAACGGCAAAATATAGATCGGAAGAGCACACGTCTGAACTCCAGTCACGCCCAGTGATCTCGTATGCCGTCTTCTGCTTGAAAAAAAAACCAAAGAGCACTCCGTGAGGACTCAGAGTCCTGGGGCCACTGGTAAGTCATATCGGTCGTCGCTCCATCCCTAGTTGCGTAC
+
AAAAAFFD1@3BFE11BBG1BFFDGHFEGFFHGFEEFFEFEGEHCGHGEGHFGHHHGH/AEAEH/GE//>///B@EFFFHFFGH?@EGE>CGFHGGHFGHCCF/BGHGHFHCGEGEHGGFHFF1>F<1/FFG/?<F11?1?0??0<1<-.>F.FGHEB<0.00=<<C-;.;.9:/9//:.=//..9...0./;C00000;00/------//-//;//9/////-----9A----;///:-/9-99//----
@M03495:530:000000000-LYBTV:1:1103:17003:3534 1:N:0:GCCCAGTG+AATTGCGG
GTCAGCATGTGAGCTTTGGAATTAGCTGGTTTATCAACGGCAAAATATAGATCGGAAGAGCACACGCCTGAACTCCAGTCACGCCCAGTGATCTCGTATGCCGTCTTCTGCTTGAAACAAAAATTACATCGAAAAGTCAAGTCCCTTGACGATCATACATGGCATACAAACGTATACCTGTTGTACGTTGCCACTTCCAATAAGACCGAAGCCAACGGATGCTCACTCGCTAGAACTCCATGCACCATCTC
+
>333>@DFFFFDGCGGGGFGGGHFEGBGFHHHHHD5DG22EGECFFFHHHEHHHD11AAEGCFAE0E1GCAFGDGEGB53BG1?FEECFC3G444B?E3?@3EEGHCGFGHHHE03B3B?0?/0334B2B/?0//01222@2@1111@GG/////1?11??000?111<1..0<<1>GF1<00<00.//..0=0<000<C000000/::--9.//.9-..-/000000.-.../9/;9////////9///;
@M03495:530:000000000-LYBTV:1:1103:9079:3559 1:N:0:GCCCAGTG+AATTGCGG
GTCAGCATGTGAGCTTTGGAGTGAAATCTCTTGTCTTAAGGAATAAAGGAAAAAGATTCCGTCGGAGGCTCGGTGCTCTACAGGTTCAACCTTTGTACTCTATTATTGCCTCACATTCCATCTCTTGTGAAAATATATTTGATTGGCTTTTCTGCAGGTTGTTTGCCAGGACTTTCCAAGACCTCCACTAGAAAACACAATAAACTTTTTGGAAGCTGGACAACTATCTTCATTTTTCAGAAACAGTGAAC
+
CBCBCFFFFFFFGGGGGGGGGGHHHHHGHHHHHHHGHHHHHHHHHHHHHHHHHHGGHIIHHHHGGGGGGHHGGGGGHHHHHHHHHHHHHHHHHHFHHHHHHHHHHHHHHHHHHHHHFHHHHHHHHHHHHGHHHFHHHHHHHBGHGHHHHHHGHHHHHGGGHDHHHHHHGHHHGHHHHGFFHHHFHHGHHFH1<FGHFFHCGGHFGHHHHHGGHGHGHHHAGHHFHHHHGHGGGGGGFGGG0C;FBFFGFB0
@M03495:530:000000000-LYBTV:1:1103:20031:3568 1:N:0:GCCCAGTG+AATTGCGG
GTCAGCATGTGAGCTTTGGAGTGAAATCTCTTGTCTTAAGGAATAAAGGAAAAAGATTCCGTCGGAGGCTCGGTGCTCTACAGGTTCAACCTTTGTACTCTATTATTGCCTCACATTCCATCTCTTGTGAAAATATATTTGATTGGCTTTTCTGCAGGTTGTTTGCCAGGACTTTCCAAGACCTCCACTAGAAAACACAATAAACTTTTTGGAAGCTGGACAACTATCTTCATTTTTCAGAAACAGTGAAC
+
AAAAAFFFFFFFGGGGGGGGGGGHHHHHHHHHHHGHHHFHGFGHHHHHHHGHHHGGHHGHHHHGGGFCF1GFGGGGGHHHHHHHHHHHHHGHGHHHHGHHHHHHFHFGHFGHHHHHHHHHHHHHHHHGGD?BFFGHBHHHHGHHBACGHHHHHHHHHGHHFFHHGHHGHHHHHHEGFFHHEGFGGCFHHHFB1GFB.C.<0GHBDFGGHHGCGHHHHG/CCCCGHHGHHHGFFGFFBFFGFB/:FGGGGG0
@M03495:530:000000000-LYBTV:1:1103:16718:3578 1:N:0:GCCCAGTG+AATTGCGG
GTCAGCATGTGAGCTTTGGAGTGAAATCTCTTGTCTTAAGGAATAAAGGAAAAAGATTCCGTCGGAGGCTCGGTGCTCTACAGGTTCAACCTTTGTACTCTATTATTGCCTCACATTCCATCTCTTGTGAAAATATATTTGATTGGCTTTTCTGCAGGTTGTTTGCCAGGACTTTCCAAGACCTCCACTAGAAAACACAATAAACTTTTTGGAAGCTGGACAACTATCTTCATTTTTCAGAAACAGTGAAC
+
CCCCCFFFFFFFGGGGGGGGGGHHHHHHHHHHHHHHHHHHHHHHHHHHHHHHHHGGHIHHHHHGGGGGGHGGGEEFHHHHGGHEHGHHHHHHHHGHEGHHGGHHHHHGHHHHHHHHHHHHHHHHHGGHHHHGBGHHGHHHHFHHHAGHHHHHHHHHHHGFFEHHGGHHHGHHHHHHHHHDFHBGGFHHHHHGBDHHEGFGHGHFHHHHHHGGHCGABCGHHGAHFFHHHHFFFGGGGGFGFFFFBFBFFG0
@M03495:530:000000000-LYBTV:1:1103:19513:3615 1:N:0:GCCCAGTG+AATTGCGG
GTCAGCATGTGAGCTTTGGAGTGAAATCTCTTGTCTTAAGGAATAAAGGAAAAAGATTCCGTCGGAGGCTCGGTGCTCTACAGGTTCAACCTTTGTACTCTATTATTGCCTCACATTCCATCTCTTGTGAAAATATATTTGATTGGCTTTTCTGCAGGTTGTTTGCCAGGACTTTCCAAGACCTCCACTAGAAAACACAATAAACTTTTTGGAAGCTGGACAACTATCTTCATTTTTCAGAAACAGTGAAC
+
ABABBBFFFFDFGGGGGGGFFGHGGHHHHHHHHDEGGF6FGHHHHFGBHFFHFGGGHEFGCFGE?FCEECGGC>>EBGFHFDFHGHFHHGHGHGFHHHHFH4FGDGHFHFGHFGGFGHFEHFFHFGHHFHBDDGBGFHFFHHBGFG22FHGHGFF3CGGFHGHGHGBGHH/GFFHDGFG1CGHHHHHHHEH11FGHE.GEHHHHGBGHHGC-CCCGBGGACCGHGHHGC;0BBFFFBBFGB0;/CF9BFG0
@M03495:530:000000000-LYBTV:1:1103:10875:3617 1:N:0:GCCCAGTG+AATTGCGG
GTCAGCATGTGAGCTTTGGAGTGAAATCTCTTGTCTTAAGGAATAAAGGAAAAAGATTCCGTCGGAGGCTCGGTGCTCTACAGGTTCAACCTTTGTACTCTATTATTGCCTCACATTCCATCTCTTGTGAAAATATATTTGATTGGCTTTTCTGCAGGTTGTTTGCCAGGACTTTCCAAGACCTCCACTAGAAAACACAATAAACTTTTTGGAAGCTGGACAACTATCTTCATTTTTCAGAAACAGTGAAC
+
BABBBFFFFFFFGGGGGGGGFGGHHGHHHHHHHHHHHGHHHFBGHHHFEHHHFHDFHHHHFHGGG?FGGHFEEEGGHFFHHHHBFFFHHGHFHHHHGHFHHHHHHHGHHFGHHHGGHHHGGFGHHHGHHGGHFGHHHHHHHHHHFAGHHHHHHFFFCGGHHGHHHGHHH/CFHHHHHGDGFHHGHHHHHFHBFHHHHFF.GHGBDHHHHHFCHGG.;GH.CCGEHGHHHHGGGGFFGGFFFGGGFF0CFF0
@M03495:530:000000000-LYBTV:1:1103:10908:3632 1:N:0:GCCCAGTG+AATTGCGG
GTCAGCATGTGAGCTTTGGAGTGAAATCTCTTGTCTTAAGGAATAAAGGAAAAAGATTCCGTCGGAGGCTCGGTGCTCTACAGGTTCAACCTTTGTACTCTATTATTGCCTCACATTCCATCTCTTGTGAAAATATATTTGATTGGCTTTTCTGCAGGTTGTTTGCCAGGACTTTCCAAGACCTCCACTAGAAAACACAATAAACTTTTTGGAAGCTGGACAACTATCTTCATTTTTCAGAAACAGTGAAA
+
BABBBFFBFFFFAGGGGGGGGGGFFHGHHHHHHDEGHHGHHF3GHHHFFHHHHHGGGHHHHFHGFEGGGHHGGGGGHHHH5BGHGFHFBGCHFHHHHHHHHHHHBGHEFFHHHHEHHGFHFFFFHHGGH444?FGHGHFFHGFHFB2FFCHHHHHHHGGFBEHFHHGFHFEHFHHGHHBF0F01FGBGHFFGF1<FHGA.DGG0DGHHHHGGGFCGHHC.GHHHFGHHHHGFBFFFFBFF009;FFBFFB0
@M03495:530:000000000-LYBTV:1:1103:18051:3671 1:N:0:GCCCAGTG+AATTGCGG
GTCACATGTGAGCTTTGGAGACTGGTTTATCAACGGCAAAATATAGATCGGAAGAGCACACGTCTGAACTCCAGTCACGCCCAGTGATCTCGTATGCCGTCTTCTGCTTGAAAAAAAAAAACAAAGATATATGCACACTATAGTTCAGCTCACCACAGCTCATCTCTTGTTCTCTGATGAATCATATCCGAACTTACCACTGACTACTCACGATGTCATGACTGTCACCGCCATCCATCTTCCACGCTCAC
+
BAABBFFFFFFDGGGGGGGGGGHHHHHHHHHHHHGGGGEHFHHHHHHHHHGGGGHHHHHHHGHHHGGHHHHHHHHHHHGHGGGGEGGBDGHGFGHHHHGGGGGHHHHHHHHHHFGGG///>///0<011111@1111?<0111>1>111111101..0<0/00000<<00<00000000000:000;0;.:.;.;90/;0900900/900/.....;;000/000;000.---./://///;//9...../
@M03495:530:000000000-LYBTV:1:1103:16574:3688 1:N:0:GCCCAGTG+AATTGCGG
GTCAGCATGTGAGCTTTGGAGTGAAATCTCTTGTCTTAAGGAATAAAGGAAAAAGATTCCGTCGGAGGCTCGGTGCTCTACAGGTTCAACCTTTGTACTCTATTATTGCCTCACATTCCATCTCTTGTGAAAATATATTTGATTGGCTTTTCTGCAGGTTGTTTGCCAGGACTTTCCAAGACCTCCACTAGAAAACACAATAAACTTTTTGGAAGCTGGACAACTATCTTCATTTTTCAGAAACAGTGAAC
+
CBCCCFFFFFFFGGGGGGGGGGHHHHHHHHHHHGHHHHHHHHGHHHHHHHHHHHGGHHHHHIHGGGGGGHHGGGGGHHHHHHHGHHHHHHHHHHHHHHHHHHHHHHHHHHHHHHHHHHHHHHHHHHHHHHHHHHHHHHHHGFHHHHHHHHHHHHGGHHHHHGHHHGHHHHHHHHHHHHHHEHHHHAGHHHGGFGHHHHHGHHHGHFFHHHGGGFHHHGGHHHHHHEFHHGGFGFGGGGGGFEFFGGGGGF0
@M03495:530:000000000-LYBTV:1:1103:9294:3689 1:N:0:GCCCAGTG+AATTGCGG
GTCAGCATGTGAGCTTTGGTCCAGCCTGAGTCCTGGTTTATCAACGGCAAAATATAGATCGGAAGAGCACACGTCTGAACTCCAGTCACGCCCAGTGATCTCGTATGCCGTCTTCTGCTTGAAAAAAAAAAAACAACACACCAATCTAGTAGCAGCTACACGCGTTACTACCACAACCACATATAGACCTCAGAATCTAACCCAACAACCTTACACATTACCACTCATGCTAACGTGTATACTAGCTCACA
+
BABBBFDDFFFFGFGGGGF4GBHHHGFFHHFGHFFGHHHHFH5EGEEGECHHHHHGHHGHHGGCEAFHHHGHGFEGF5EEGEGHHGHGFEHFEGHCF3BF@BFEAGGHHCEEHFBGFHFFFHHHHHGCDC?///?.<..<....10000<00000</000/.----:.0<0/00.......0000000000//00009000..9.9..../9/9///////////9//////;/9../.9///9///;///
@M03495:530:000000000-LYBTV:1:1103:10300:3704 1:N:0:GCCCAGTG+AATTGCGG
GTCAGCATGTGAGCTTTGGTCCAGCCTGAGTCCTGGTTTATCAACGGCAAAATATAGATCGGAAGAGCACACGTCTGAACTCCAGTCACGCCCAGTGATCTCGTATGCCGTCTTCTGCTTGAAAAAAAAAAAAAACCACATCAGTAGAGCGATCTGGCACAGAGACAAAGCAATATAACTCCGCGCGTGATGTAGTCACAACTTGAACTATGACGACACACAAGCGCGAGACAACACACGCCTCATATATC
+
AAAAAFFFFFFFGGGGGGFGGGHGHGHHHHGGGGGHHGGHHHHHHGGGGGHHFHHHGHHGHGGGGHHHHHHHGHHHGFHHGHHHHHHHHFHGGGGGHHG4GHFFGHGHHGGGHGHHGHHHHHFGGGGCDC</>--.>...000<000000--<..000/0//////;///://000000;009;-9-9-.:///;///;//.//////9///:;..---.:.;...-;9--....:...--.9./;//;B/
@M03495:530:000000000-LYBTV:1:1103:14561:3813 1:N:0:GCCCAGTG+AATTGCGG
GTCAGCATGTGAGCTTTGGAATTAGTAAATTCGTTGACGACAGAAGGAGCAAATAACGACCACAGGGAGGGTGGTTTATCAACGGCAAAATATAGATCGGAAGAGCACACGTCTGAACTCCAGTCACGCCCAGTGATCTCGTATGCCGTCTTCTGCTTGAAAAAAAAAAAACAATGATACATATACTATAGGCCGAGATAGCAATCCATCACGTACACGCAACTTAAACTGTGTATCAACGCTGACCACGA
+
CBCCCFFFFFFFGGGGGGGGGGHHHHHHHHHHGGHHHHGGGGGHHHHHHHHHHHHHHGGGGGHHHHGEGGGEFEEGHHHHHHHGGGGGHHGHHHHHHHHGGGGHHHGHHHGHHHGGHHHHHHHHHHHGHGGGH=FGGDHGHGGHHHHGGGHGHHHHHHHCCHGHFG?EE--.;:000;0000000090000000---;.:000000/00000../..;.---;/000000900000009/.-...//0;.-
@M03495:530:000000000-LYBTV:1:1103:13167:3826 1:N:0:GCCCAGTG+AATTGCGG
GTCAGCATGTGAGCTTTGGAGTGAAATCTCTTGTCTTAAGGAATAAGGGAAAAAGATTCCGTCGGAGGCTCGGTGCTCTACAGGTTCAACCTTTGTACTCTATTATTGCCTCACATTCCATCTCTTGTGAAAATATATTTGATTGGCTTTTCTGCAGGTTGTTTGCCAGGACTTTCCAAGACCTCCACTAGAAAACACAATAAACTTTTTGGAAGCTGGACAACTATCTTCATTTTTCAGAAACAGTGAAC
+
A>AABFFFFFFFGGGGGGGGGGHHHHHHHHHHHHHHHHGHHHHGGH5GHHHHHGGGHHHHHHHGGGGGGHHGGGGGHHHHHHHHHHHGHHHFHFHHHHGHHHHHGHHHHHHHHHHHHHHHHHHHHHHHHHGHHGHHGHGHEHHGHGGFHHHHHHHHHFHHHGHHGHHHHHHGHHHHHHFHAFGHGHHFFGF1FHHBGHEGHHHBGHHHHHGCFHGGHHBFGFHEGHHHGGGGGGGFFFFFFFBFFB;BFF0
@M03495:530:000000000-LYBTV:1:1103:8606:3882 1:N:0:GCCCAGTG+AATTGCGG
GTCAGCATGTGAGCTTTGGAGAGAAATCTCTTGTCTTAAGGAATAAAGGAAAAAGATTCCGTCGGAGGCTCGGTGCTCTACAGGTTCAACCTTTGTACTCTATTATTGCCTCACATTCCATCTCTTGTGAAAATATATTTGATTGGCTTTTCTGCAGGTTGTTTGCCAGGACTTTCCAAGACCTCCACTAGAAAACACAATAAACTTTTTGGAAGCTGGACAACTATCTTCATTTTTCAGAAACAGTGAAC
+
CCCCCFFFFFFFGGGGGGGGGGGGHHHHHHHHHHFHHHHHHGHHHHHHHHHHHHGGHHHHHHHGGGGGGGHGG?EGHHHHHHHFHHHHHHHHHHHHHHHHHHHHHHHHHHHHHHHHHHHHHHHHHHHD3DHHFFGHHHHHHEHHFHFHHGGHHHHHGHHHHGHHHGHHHHHHHHHHHEF1GHHGH<FFBFHFDGHGEHEEFHGDGHHHHHG?HBG:CGCCGEHGGHFGGGGGFGFGCGFGFGFFGFFFFF0
@M03495:530:000000000-LYBTV:1:1103:12496:3885 1:N:0:GCCCAGTG+AATTGCGG
GTCAGCATGTGAGCTTTGGAGTGAAATCTCTTGTCTTAAGGAATAAAGGAAAAAGATTCCGTCGGAGGCTCGGTGCTCTACAGGTTCAACCTTTGTACTCTATTATTGCCTCACATTCCATCTCTTGTGAAAATATATTTGATTGGCTTTTCTGCAGGTTGTTTGCCAGGACTTTCCAAGACCTCCACTAGAAAACACAATAAACTTTTTGGAAGCTGGACAACTATCTTCATTTTTCAGAAACAGTGAAC
+
3>AAAFDFFFFFGGGGGFGGGGHHHHGHHHHHHFGGHHGHCHHGHHHFHHHHGGDFGHHGHHFEFGGCDHFGGEGFHHHGHHHHHFEHGHGFFGFFFGGHBGFHFHFHHHHGHHHH4E?4FGHHHFEHGGHFHGHHHHHGHGHHHEHHHEBGBFFHHHHHGGEHBDGFGGHFHHGFB1GHHFBG1<GGFGH11GHF.CEEE0<GBDFHHGFGG0/CGFCGFHHAHEGFGGFGGBBFFGGEFGFFGGGGFFB
@M03495:530:000000000-LYBTV:1:1103:19293:3894 1:N:0:GCCCAGTG+AATTGCGG
GTCAGCATGTGAGCTTTGGAATTAGTAAATTCGTTGACGACAGAAGGAGCAAGATAACGACCACAGGGAGGGTGGTTTATCAACGGCAAAATATAGATCGGAAGAGCACACGTCTGAACTCCAGTCACGCCCAGTGATCTCGTATGCCGTCTTCTGCTTGAAAAAAAAAAAAAATACCACTAAAAATGGCACTGCAGGCACAAATAATACATCGAATAGTAAACTAATGTGAACTCAATTACCTGAAGAGG
+
AABBBFDFFFFFGGGGGGFGGGHHHHHHHHHHGHHHHHGFEEEHHHHHHHHHHGGH5BFGGGGGHAFEFGGGDGGEEHHHHHHHFGGGGHHHHGHHHHHHGGGGHHHHHHHGFEGEHGFHHHGHFHFHGGGGGE1FBD<?GHGGHHGHFCGGF><DFF1CG00=C-C------9.90900/:/0/999/.99.//9/..:....///9/9///.;//./99/;//////////;//://;9BF//////..
@M03495:530:000000000-LYBTV:1:1103:11464:3932 1:N:0:GCCCAGTG+AATTGCGG
GTCAGCATGTGAGCTTTGGTCCGCCTGAGTCCCTGGTTTATCAACGGCAAAATATAGATCGGAAGAGCACACGTCTGAACTCCAGTCACGCCCAGTGATCTCGTATGCCGTCTTCTGCTTGAAAAAAAAAAATAAACCTCAAAGTCGTTAGACTTCAGCGATTCTACTAGAGAGCCGGTGTAATTCTACGTTACTCGTACTATCTCATTTATATAAGTAGGCTTGCTCGCCTACCAGCCATGTTCTGGCGC
+
BBCCCFFFFFFFGGGGGGGGGGGGGGHHHHHHHGFFGHHHHHBGHGGGGGHHGFHHHHGHGGGGGHHHHHHHGHHHGHHGHHHHHHHHHGHGGGGHHHHFHHHGGHGHHGEEHGHHHHHHFEGHFHGGG///0?1?=<00111111.>><.0<00=00=<-..000:00000<..;;-:-.00900000..//;00.....;00090;000;00900000000/-.90.--:./.0;.9.099000000-.
@M03495:530:000000000-LYBTV:1:1103:10584:3933 1:N:0:GCCCAGTG+AATTGCGG
GTCAGCATGTGAGCTTTGGACTCCTGACTGGTTTATCACGGCAAAATATAGATCGGAAGAGCACACGTCTGAACTCCAGTCACGCCCAGTGATCTCGTATGCCGTCTTCTGCTTGAAAAAAAAAAAATAATTTGAACCTATTGAGTACTAAGAAATAGAGACTCAGATCCACTCACCTGTAGGATATACATTCACTTCTATTTGTAATCCCCAGATTCACAATGAATACCTCGAGCGTCAGTATCCCACAA
+
CCBCBFFFFFFFGGGGGGGGGGHHHHHHHHHHHHHHHHHGGGGGHHHHHHHHHHHGGGGHHHHHHHGHHHGHHHHHHHHHHGHFHGGFHFFFHFFFHGGHHHGGGGFGHGFHHHHHFHHHGGGC///011=111=F1/0111><1<111111<10110000<000<000<<00</0.:/;00000000000000000000;;;0;000000;/.:0000;000009;00000....-9.;:0900:00.;.
@M03495:530:000000000-LYBTV:1:1103:11970:3937 1:N:0:GCCCAGTG+AATTGCGG
GTCAGCATGTGAGCTTTGGAGACTGGTTTATCAACGGCAAAATATAGATCGGAAGAGCACACGTCTGAACTCCAGTCACGCCCAGTGATCTCGTATGCCGTCTTCTGCTTGAAAAAAAAACATAAAATAAAAGCAGACTAGAGCCTAGGAAAGTGGCGGCACATTATCGTATCCGCATATATAGGCCTGAGGCTCTGGTCGCATACCACACGCAATAGGTGACGTTGGATCTCATACGGACAATGACGCTA
+
BBBBBFFFFFFFGGGGGGGBGGGHGHFHHHHHHHGGGGFGHHFFHHHGHHHGGGGHHHHHHHGFGHGHHHGHHGHHHHGEFGGGHFFDB@4DGFFGHHGGGGGFHHGHHHFGCF3GFGG//?@<222@@222202220111?110010011>0111.-----/00000.;.;.0..-..000000//9.//....90009;--..////..----.///:/;/:....///////9/...--;///:....
@M03495:530:000000000-LYBTV:1:1103:20612:3979 1:N:0:GCCCAGTG+AATTGCGG
GTCAGCATGTGAGCTTTGGTTTATCAACGCAAAATATAGATCGGAAGAGCACACGTCTGAACTCCAGTCACGCCCAGTGATCTCGTATGCCGTCTTCTGCTTGAAAAAAAAATTAGTTTTTTCGACCATGCAGTTGAAACAACTCCCCTCCCGTTGTTTAGCAATACATTACCACTATATTACCGTCAAATGGAGAGTCAGATGGCACTACCACATGCTTGACATCCTATCACTCATGTTCATATTGTATC
+
BBAAAFFFFFFFGGGGGGGGGGHHHHFHGGGGGGHGHFHHGFCE2FFCHHHHHHGHHHGFFHH5BFGGHEHGAFFAFFGHEGFDFFDGFHHGEEFFHHHFHHGGGHD0>E/E022?3B33?>2////<<?1?DD<1<11?0<?1<1><FC....<.../0=GFHD0/0=0;0000//0000::0.;.C.0;090:/./000000///0/0//09.000000./////////;////9///9/9////9;/9
@M03495:530:000000000-LYBTV:1:1103:18780:3992 1:N:0:GCCCAGTG+AATTGCGG
GTCAGCATGTGAGCTTTGGAATTAGTAAATTCGTTGACGACAGAAGGAGCAAGATAACGACCACAGGGAGGCTGGTTTATCAACGGCAAAATATAGATCGGAAGAGCACACGTCTGAACTCCAGTCACGCCCAGTGATCTCGTATGCCGTCTTCTGCTTGAAAAAAAAAAAAAATAATAATAGTACTCTGGTCTTCTCACATACCCCATAGCCCAGTGAACCATATCTGCCGCTCACACACACTCAGACCA
+
BBCCCFFFFFFFGGGGGGGGGGHHHHHHHHHHGHHHHHGGGGGHHHHHHHHHHHHHHHGGGGGHHHHGGGGGHHGGHHHHHHHHGGGGGHHHHHHHHHHHGFGGHHHHHHHGHHHGHHHHHHHHHHFHGHGGGHHHHBDHHHGGHHHHGFFHGHFGHHHGGHHHGGGGCE<---.01111111::111110111111<110100/0../<000:..<0110..00:11110----.000....://00<./
@M03495:530:000000000-LYBTV:1:1103:9522:3997 1:N:0:GCCCAGTG+AATTGCGG
GTCAGCATGTGAGCTTTGGAAGTTGACGACAGAAGGAGCAAGATAACGACCACAGGGAGGGTGGTTTATCAACGGCAAAATATAGATCGGAAGAGCACACGTCTGAACTCCAGTCACGCCCAGTGATCTCGTATGCCGTCTTCTGCTTGTAAAAAAACAAATTTTAATAAACACTACAAGTTTATGTATTAGGCTTGTTGTTCCAATATAATTGGGATTAACATGAGATCGTGTGACAGCACTGTTTTTTG
+
A>AAAFFBDFFFGFGGFGGFGGF555GEGEAECA3AGCCFFGEGHHH?2EE0EGHEE1A0A1?E1BEGFGHHB1//EEFHHHD44B4GAEGF/00BG0FF/?/FF3GEDBGFHHHFHDFGCD/FFG2>@D0/<0FG1<A?C/<111FGG0<1111<-.<..<0=D00000;C0G0:;/:G:00;:;0;B0900/9B?A09/9;00;CF0;BFB09.:C/0;0=FB/://9...9.;BB/..;/;B;/;.>-
@M03495:530:000000000-LYBTV:1:1103:9720:4021 1:N:0:GCCCAGTG+AATTGCGG
GTCAGCATGTGAGCTTTGGTCCAGCCTGAGTCCTGGTTTATCAACGGCAAAATATAGATCGGAAGAGCACAAGTCTGAACTCCAGTCACGCCCAGTGATCTCGTATGCCGTCTTCTGCTTGAAAAAAAAATGATCGTTCACCAAGATTAGTTAATACGGACCAATCATGTGTATAATTATTAATGGATAATTACCCATACCAAAAAACCAGTGCTGCCACATGTGTCAACGCTACACCCACTTATTCTAGA
+
BABBBFFFFFFFGGGGGGGGDGHBHGHHHHBGHDGHGDGFHHHFGDGGGGHFHHHHGGHHGGGEEGFFGFHHHHHHHGDGGHECCFGGFGAFEFGHGHG4F@AEEHHHHGEFHGHHHHEGBFGFHGGGC/02222<</01?11/00<111?111111..<--../<C<000=000=00=00=0=0<000CGF0:0/0/://00...-.9..;00000.:9.000000000.::.-/.;..../////9/9/
@M03495:530:000000000-LYBTV:1:1103:10935:4039 1:N:0:GCCCAGTG+AATTGCGG
GTCAGCATGTGAGCTTTGGAATTAGTAAATTGAAGGAGCAAGATAACGACCACAGGGAGGGTGGTTTATCAACGGCAAAATATAGATCGGAAGAGCACACGTCTGAACTCCAGTCACGCCCAGTGATCTCGTATGCCGTCTTCTGCTTGAAAAAAAAAAACAAAGAAAATCTCATCAGATACTCGACTACTAGTACAGCATACTCAACAGCTTACACACTAGTTAGCTCTCAAGTCTATGTTGATCCGATA
+
CCCCCFFFFFFFGGGGGGGGGGHHHHHHHHHHHHHHHHGHHHHHHHHGGGGGHGHHGGGGGEFGEFGHHHHHHGGGGGHHHHHHHHHHHGGGGHHHHHHHGHHHGGHHHGHHHHGHHGHGGGHHHGHFGHHGGHHHHG?DHGHHHEHHHHHHFGGGGC--..;.//.//:09000;00000000..-.-/000;C0000/000;009/0/.9000000.//00000000090009;00009900000...-
@M03495:530:000000000-LYBTV:1:1103:13016:4098 1:N:0:GCCCAGTG+AATTGCGG
GTCAGCATGTGAGCTTTGGAATTAGTAAATTCGTTGACGACAGAAGGAGCAAGATAACGACCACAGGGAGGGTGGTTTATCAACGGCAAAATATAGATCGGAAGAGCACACGTCTGAACTCCAGTCACGCCCAGTGATCTCGTATGCCGTCTTCTGCTTGAATAAAAAAAAAGTTACAAGATCTCAAGTCACACACACAATAGACTTATTGGATGCTGGACAACTATTAAAATCTATCATTAACATTGAGC
+
CCCCCFFFFFFFGGGGGGGGFGFHFHFHFHHHGHHFEGGFEGCFHGFFHFHHHHGHHHGGGEEHHHHGEDEG>?EBFGHHHGHEECEGGF2FFGDFHHHGGGEEH0FGHHHGGHHGHGHFHH?<GHHFGHGGGF1FGE1F1FFDCCG1-ADCFD11<DGGCG0D00<D----.0;00009/00;F0;:09000/9;...90000;0;;0:////;/;B/../..;/://///9/9/;/B/////////;;;
@M03495:530:000000000-LYBTV:1:1103:14625:4134 1:N:0:GCCCAGTG+AATTGCGG
GTCAGCATGTGAGCTTTGGAATTAGTAAATTCGTTGACGACAGAAGGAGCAAGATAACGACCACAGGGAGGGTGGTTTATCAACGGCAAAATATAGATCGGAAGAGCACACGTCTGAACTCCAGTCACGCCCAGTGATCTCGTATGCCGTCTTCTGCTTGAAAAAAAAAAAAACTCTATAGTGTAAACACTACGTCAGTCTAGCTGATGGTACAGTACGTGAACATTATAGACAAATGAGAACGATACAGT
+
BCCCCFFFFFFFGGGGGGGGGGGHHHHHHHHHGHHHHHGGGGGHHHHHHHHHHHHHHHGGGGGHHHHGGGGGFGGGGHHHHHHHGGGGGGHHHHHHHHHHGEFEGHHHHHHGHHHGHHHHHHHHHHGHGHGGGHGHHFFHHHFGHHGFGGGHGHHGHHHGHGHHGCGGGG?;-.00;009000;00000.0//.....0000000;090000000000./;9.00000009000//00900:0....-0;0
@M03495:530:000000000-LYBTV:1:1103:10948:4144 1:N:0:GCCCAGTG+AATTGCGG
GTCAGCATGTGAGCTTTGGAGGGTGGTTTATCAACGGCAAAATATAGATCGGAAGAGCACACGTCTGAACTCCAGTCACGCCCAGTGATCTCGTATGCCGTCTTCTGCTTGAAAAAAAAAAAAAAAAAGAGAATCAGTCATCACATATAACAAGTCGTACTACACTGTGAATCTGTCGCAATGGATCATAAGTAGATGCAGACTGAACGAGTAGTTTCAGAACTCGGATCGAACCTGCCAACTCAACAATA
+
BABBBFFFFFFFGGGGGGGGGGGFGGEFHHHHHHHFGGGGHHHHHHHHHHHGGGGHHHHHHHGHHHGHHHHHHHHHHHHGHGGGHHHHGBFGHGGHHHHGFEHFHHHHHHGHFHHHCC//<>/-----..//:0000:0000000000000:0/;0.....000/000;0;000000..-.;00:00;0000;:0:000000.0;;:0...9.0:0:00000/0:....-../.-/...00./000/0.00
@M03495:530:000000000-LYBTV:1:1103:19591:4165 1:N:0:GCCCAGTG+AATTGCGG
GTCAGCATGTGAGCTTTGGAATTAGTAAATTCGTTGACGACAGAAGGAGCAAGATAACGACCACAGGGAGGGTGGTTTATCAACGGCAAAATATAGATCGGAAGAGCACACGTCTGAACTCCAGTCACGCCCAGTGATCTCGTATGCCGTCTTCTGCTTGAAAAAAAAAAATAGACAAACAAACATAGTAAGACCACTGTTGGTACTCTCATGTTCACTCAACGGCAGATGCGTCAATCAACTAATGTACC
+
BACABFFFFFFFGGGGGGGGGGHHHHHHHHHHGHHHHHGFGGGHHHHHGGHHHHHHHHGGGEGHGHGGGGGG>FEEFHHHHGHHGGECEHHHHHHGHHHGGFGGFFHHHHGGFCHGGHHEHGFHHFHHGGGGDH?GGHFGDGFGHHHFGCFHGHHBGFGFCFGHHGCCC--.00000//9;9..90;00900;0//.////9..////;//////:/:/9///.----.///-.-.;////;/////////
@M03495:530:000000000-LYBTV:1:1103:21874:4170 1:N:0:GCCCAGTG+AATTGCGG
GTCAGCATGTGGCTTTGGTCCAGCCTGAGTCCCTGGTTTATCAACGGCAAAATATAGATCGGAAGAGCACACGTCTGAACTCCAGTCACGCCCAGTGATCTCGTATGCCGTCTTCTGCTTGAAAAAAAAAAAAAGAAGACTACCCATTACCTGAATTGCTCTGTAAAGATTCGTATCTACTACAATCCGCTTCTAAGCTCTCTATATGTGATAGGGCCACACACACACTAGTGCGAAGAGCAGTGCATAGC
+
AABBBFFFFFFFGGGGGGGGGGHHGHHHHGHHHHHHHGHHHHHHHGGGGGHGHHHHGHGHHGGGGHHHHHHHGHHHGHHHHHHHHHHHHGHGGGHGHHHFHFFGGHHHHGGGHGEHHHHHHGGFDGGCFD?/<-..<<<01></.0<000000/0000=0<0;:000:;000.///.000;00/09//:....000;/0000000000000;0;/...9......:..///9//-.--:..:/9///9///
@M03495:530:000000000-LYBTV:1:1103:8677:4196 1:N:0:GCCCAGTG+AATTGCGG
GTCAGCATGTGAGCTTTGGTCCAGCCTGAGTCCTCTGGTTTATCAACGGCAAAATATAGATCGGAAGAGCACACGTCTGAACTCCAGTCACGCCCAGTGATCTCGTATGCCGTCTTCTGCTTGAAAAAAAAAAAATTCAGGATAAGATCAAAGGCTATCGTATATAACAGTCTAACTACTACATACTGACAAGATCGTCCTCACTCTCGCACCTAGACGTGTCCACTCGTTTGCTACCCTTCCGTACACTA
+
CCCCCFFFFFFFGGGGGGGGGGHHHGGHHHHHHHHHHHGHHHHHHHHGGGGGHHHHHHHHHHHGGGGHGHHHHHGHHHGHHHHHHHHHHHHGHGGGHHHHH4GHHFDFBHHGGGHGHHHFHHHFHHHHGGGD?//01111111111>1FF111/.000/</</0=00<0000;00:00000;0;:0;00000./0;./.;.00;0000..-9-/0000.../:00009.....0009/.0/:/.;...00/
@M03495:530:000000000-LYBTV:1:1103:14386:4207 1:N:0:GCCCAGTG+AATTGCGG
GTCAGCATGTGAGCTTTGGTTTATCAACGGCAAAATATAGATCGGAAGAGCACACGTCTGAACTCCAGTCACGCCCAGTGATCTCGTATGCCGTCTTCTGCTTGAAAAAAAAAAAAAAACAAATATAATATTCATAATGCACTATCGCATTATCTCTAGAGCATATCGTGGACACTAATCTACTGCTCCGGTAGATTCTGTGGGATCTGTATTCTCTTCCAAGGTGCGCACACTTATTGCGGACGAGTCTG
+
CCCDCFFFFFFFGGGGGGGGGGHHHHHHGGGGGHHHHHHHHHHHGGGGHGHHHHHGHHHGHHHHHHHHHHHHGHGGGHGHHGBGGHGGHHHHGGGHGHHHHHHHGHHHHEGEDC/>//<//.01111111111111111110<011..<<.<111:11<1010<111./...00.0/0<0<1110<110.-9-.1<11<1<1:.90.01<111:111111110.0009<---./1:1111.------.<11
@M03495:530:000000000-LYBTV:1:1103:11722:4218 1:N:0:GCCCAGTG+AATTGCGG
GTCAGCATGTGAGCTTTGGAGTGAAATCTCTTGTCTTAAGGAATAAAGGAAAAAGATTCCGTCGGAGGCTCGGTGCTCTACAGGTTCAACCTTTGTACTCTATTATTGCCTCACATTCCATCTCTTGTGAAAATATATTTGATTGGCTTTTCTGCAGGTTGTTTGCCAGGACTTTCCAAGACCTCCACTAGAAAACACAATAAACTTTTTGGAAGCTGGACAACTATCTTCATTTTTCAGAAACAGTGAAC
+
BBBABFFFFFFFGFGGGFGGFGHGGHHHHFHHGEHHHHFHHFFGFHGFEHHFHGEEHHHHHHHG0EEGGEFGE?EEHHHHGHHHHHHEEFGGDFF@FGHBGDGHGHFFGHHHGHHEEHHBFHFHHGHHHHHF?EGEGFHHHFFHH0CGHHHFDHHFHHHHHAGHHHFFHHHAGG1FDBDD<GCGFHGFB0G1=D0FGHGEDHH0<DGHHECGHGF.:G;CAFGGHHHHFFFBB9CBFFB00;FFFFGEFBB
@M03495:530:000000000-LYBTV:1:1103:15985:4233 1:N:0:GCCCAGTG+AATTGCGG
GTCAGCATGTGAGCTTTGGTCCGCCTGGTTTATCAACGGCAAAATATAGATCGGAAGAGCACACGTCTGAACTCCAGTCACGCCCAGTGATCTCGTATGCCGTCTTCTGCTTGAAAAAAAACTCCATTAACTACTCTTTTGTCTGAACCAGCATTCGGGTGAAAATCTGAAGTCTGAGACGTGCATCTTGCTAGCAGGACGCCCGATACAGGCTGTCCCATCCGCGGTAACTGCTGTCCCCCATTCCTCGA
+
ABBA?FFFF@DFGCGFGGCAGEFGFGGEGGHHHDGFHAGGEGFHGHHHEF5FCDEFCGFFHFFFG1FGEBFGFHEGCGGGG1??EEHCFGGGE4BF1EFGF?AE0FFGHHFBGFFG30/<//1<1F1>FGGFBFF1>1111??11<1F/0?/?1<>><.<<.111=C==0<0000=<G00<..:.000000:00::0...-;-;-----;0/.9.90/////..9--A..9/////;/9;.9-.///99..
@M03495:530:000000000-LYBTV:1:1103:19125:4254 1:N:0:GCCCAGTG+AATTGCGG
GTCAGCATGTGAGCTTTGGAGTGAAATCTCTTGTCTTAAGGAATAAAGGAAAAAGATTCCGTCGGAGGCTCGGTGCTCTACAGGTTCAACCTTTGTACTCTATTATTGCCTCACATTCCATCTCTTGTGAAAATATATTTGATTGGCTTTTCTGCAGGTTGTTTGCCAGGACTTTCCAAGACCTCCACTAGAAAACACAATAAACTTTTTGGAAGCTGGACAACTATCTTCATTTTTCAGAAACAGTGAAC
+
CCCCCFFFFFFFGGGGGGGGGGHGHHHHHHHHHHHHHGHHHHHGHHHHHHHHHGGGHIHIHHHGGGGGGHHGGGGGHHFHHHHEHHHHHHHHHHHHHHHHHHHHGHHHHHHHHHHGHHHHHHGHHHHHHF4FGHHHHHHHHEGHHFGGHHHFHHHHFHGHHGHHHFHHEHFHHHHGHHHFGHHHHHHHHGH1>FFHHHHFHGB0DGHHDFGGHFGEGFGHHHHHHHHHGHGGGGGGGGGF0BFFGBCFBB0
@M03495:530:000000000-LYBTV:1:1103:8905:4274 1:N:0:GCCCAGTG+AATTGCGG
GTCAGCATGTGAGCTTTGGAGACTGGTTTATCAACGGCAAAATATAGATCGGAAGAGCACACGTCTGAACTCCAGTCACGCCCAGTGATCTCGTATGCCGTCTTCTGCTTGAAAAAAAAAAAAAAATATTGTACTAAGTCGTAATCATACTGATATATTAGTTATAAGCATGAGTCAATCTCACTCTCAATACTACGTTGTCCATCTTCGACATGTGAGTACACTACTCACAGTATTGGATAGTTACCGAA
+
CCCCCFFFFFFFGFGGGGGGGGGHHHGGHHHHHHHGGGGGHHHHHHHHHHHGGGGHHHHHHHGHHHGHHHHHHHHHHHHGHGGGHHHGHBHGHFGHGHHGGGHGHHFHHHBGFHHHGCCGD@///<01111111>111>1.....00000000000=:0;0000;00:0;0000;000:00000000000090000../..00000000....9000;0:09000/9;00000::0000009090:00..-
@M03495:530:000000000-LYBTV:1:1103:7758:4279 1:N:0:GCGCAGTG+AATTGCGG
GTCAGCATGTGAGCTTTGGAGTGAAATCTCTTGTCTTAAGGAATAAAGGAAAAAGATTCCGTCGGAGGCTCGGTGCTCTACAGGTTCAACCTTTGTACTCTATTATTGCCTCACATTCCATCTCTTGTGAAAATATATTTGATTGGCTTTTCTGCAGGTTGTTTGCCAGGACTTTCCAAGACCTCCACTAGAAAACACAATAAACTTTTTGGAAGCTGGACAACTATCTTCATTTTTCAGAAACAGTGAAC
+
CBCBCFFFFFFFGGGGGGGGGGHHHHHHHHHHHHHHGHGHHHHHHHHHHHHHHHGGHHGIHIHGGGGGGHHGGGGGHHHHHHGHHHEHHHHHHHHHHHHHHHHHHHHHHHHHHHHHHHHBDHHHHHHHHHHGFGFHHHHHHGHHGHHHHHHGHHGHHHHHHDHHHHHHHHHHGHHHBGHGHHHFHHGHHHGB<GHGGHHGHGBGHHFFHHGGFFG.CHFHHHHGHHHHHHFGGGGGGGFGFGFGGEBFBFB
@M03495:530:000000000-LYBTV:1:1103:11750:4287 1:N:0:GCACAGTG+AATTGCGG
GTCAGCATGTGAGCTTTGGAGTGAAATCTCTTGTCTTAAGGAATAAAGGAAAAAGATTCCGTCGGAGGCTCGGTGCTCTACAGGTTCAACCTTTGTACTCTATTATTGCCTCACATTCCATCTCTTGTGAAAATATATTTGATTGGCTTTTCTGCAGGTTGTTTGCCAGGACTTTCCAAGACCTCCACTAGAAAACACAATAAACTTTTTGGAAGCTGGACAACTATCTTCATTTTTCAGAAACAGTGAAC
+
CBCCCFFFFFFFGGGGGGGGGGHHHHHHHHHHHHHHHHHHHHHHHHHHHHHHHGGGHHHHHHHGGGGGGHHGGGGGHHHHHHHHHHHHHHHHHHHHHHHHHHHHHHHHHHHHHHHHHHHHHHHHHHHHHHHHFFFHHHHHHGHHHHFHHHHHHHGGHHHHHGHHHHHHGHHHHHHHHHGHEHHHHGHHHHHF=GHFHHHGHHHHHFHHHHGGGBHHHH;GGHHGHGHHHGGGGGGGGGGGFFBFGGGGGGF
@M03495:530:000000000-LYBTV:1:1103:19613:4311 1:N:0:GCCCAGTG+AATTGCGG
GTCAGCATGTGAGCTTTGGAGTGAAATCTCTTGTCTTAAGGAATAAAGGAAAAAGATTCCGTCGGAGGCTCGGTGCTCTACAGGTTCAACCTTTGTACTCTATTATTGCCTCACATTCCATCTCTTGTGAAAATATATTTGATTGGCTTTTCTGCAGGTTGTTTGCCAGGACTTTCCAAGACCTCCACTAGAAAACACAATAAACTTTTTGGAAGCTGGACAACTATCTTCATTTTTCAGAAACAGTGAAC
+
BBCCCFFFFFFFGGGGGGGGGGHHHHGGHHHHHHHHHHHHHHHHHHHHHHHHHHGGHHIHHHHGGGGGGHHGGGGGHHHGHHHGHHHHHHHHHHHHHHHHHHHHHHHHHHHHHHHHHHHGHHHHHHHHHHHHGHHHHHHHHGHHHEHHHHFGHHGGFFGHHDHHHHFHHHHHHHHHHHGHHHHHHHHHHGHFFGFFGC.<<DGHFGHHHHGFHGHHHH/GHF.CHHHEHHGGGGGGGGGGGFFGFGFGFG0
@M03495:530:000000000-LYBTV:1:1103:14117:4318 1:N:0:GCCCAGTG+AATTGCGG
GTCAGCATGTGAGCTTTGGAGTGAAATCTCTTGTCTTAAGGAATAAAGGAAAAAGATTCCGTCGGAGGCTCGGTGCTCTACAGGTTCAACCTTTGTACTCTATTATTGCCTCACATTCCATCTCTTGTGAAAATATATTTGATTGGCTTTTCTGCAGGTTGTTTGCCAGGACTTTCCAAGACCTCCACTAGAAAACACAATAAACTTTTTGGAAGCTGGACAACTATCTTCATTTTTCAGAAACAGTGAAC
+
CCCCCFFFFFFFGGGGGGGGGGHHHHHHHHHHHHHHHHHHGHHHHHHHHHHHHHGGHIHHHIHGGGGGGHHGGGGGHHHHHHHHHHHHHHHHHHHHHHHHHHHHHHHHHHHHHHHHHHHHHHHHHHHHHHHHHGHHHHHHHGGHHHHHHHHHHHHHGGHHHFHHHHGHHEHHHHHHHGGFFHFHHHHGHGH1=G<GEFHFHHHEHHGHHHGCFFBEGHHGHHHGHHHHHHFEFGGGGGGFGEFGFGGGGE:
@M03495:530:000000000-LYBTV:1:1103:7833:4396 1:N:0:GCCCAGTG+AATTGCGG
GTCAGCATGTGAGCTTTGGAATTAGCTGGTTTATCAACGGCAAAATATAGATCGAAGAGCACACGTCTGAACTCCAGTCACGCCCAGTGATATCGTATGCCGTCTTCTGCTTGTAAAAAAACAAAAACCATATCTCGACGACACATATATAATAATGTACACTATCATTACCCAGTAAGCATTCTGATTCACTCGTCCTACACCTATGTACGTAGTTCATTAGTATCTTAAGCGCCGCATAGAAGCATTGT
+
AAAAAB5DFFFDGFFGGGGFGGHHC4GGGGFHHHHFHFE?FEEFHDFGHHGHBGBGEDHBFGHFF11A15FFHHHFFDDF5EFF?EFGGHE4B@EGFHFFB@EEHF4?F?FGF04BB4E/E/FC0B////B2?2@>0@////</01111<1111111<11<=>01<F=1110/<./00=0=<0DD0<00000<:;..:;00//://;0000.;09C0;000;00090;00000----9-9./9///;//9/
@M03495:530:000000000-LYBTV:1:1103:21489:4419 1:N:0:GCCCAGTG+AATTGCGG
GTCAGCATGTGAGCTTTGGAGGCTGGTTTATCAACGGCAAAATATAGATCGGAAGAGCACACGTCTGAACTCCAGTCACGCCCAGTGATCTCGTATGCCGTCTTCTGCTTGAAAAAAAAAAGATCAAAACGATTAACTCACCCACGCAACGTGATCTTAGTATATGTGAGCAGCAGTTTACGTCCGATATCTCCCCAATAGTGACGTCCATCATTGTCTGATCCCTGAATCTTATACGGCTGTAAGACATA
+
CBCCCFFFFFFFGGGGGGGGGGGHHGGHHHHHHHHGGGGGHHHHHHHHHHHGGGGHHHHHHHGGHHGGHHHHHHHHHHHGHGGGHHHGG44FGFFHHGHEFEGGHHHHHFBBFGGHGGG/C//2222220/?/?/111?1100..-.<--<.../0000<0:<0<0<0:000//..:0<00:/..-..--0000/././:00000....<000000<0000000/0:/<000000<0..-9-.:0000/00
@M03495:530:000000000-LYBTV:1:1103:15696:4422 1:N:0:GCCCAGTG+AATTGCGG
GTCAGCATGTGAGCTTTGGACTCCTGACTGGTTTATCAACGGCAAAATATAGATCGGAAGAGCACACGTCTGAACTCCAGTCACGCCCAGTGATCTCGTATGCCGTCTTCTGCTTGAAAAAAAAAAAACACGACAATATGACATCCTTGTACTCAGCAAACCTTAACCAACATGCTGTGTCAGTCTCTCATACACTACAAAAAAGTGATTACATCTTCCATCATCCTCACATCTCCTATTCTCCTGGCAGC
+
3>A>>FFFFFFFGGGGGCFGGGFHFEFFHHGHGGGHHF5FEEGGGHBGHGFFHHFAEAAEGFGHHHH0GHHGGFGHHHFFGHHG?GACGH3FB444B1??BBGF@EE0?FFFGHH30?DD0>/<@/>///0//---111111111/0000000000/<//../:0000:::.//0000/00000;00000000000;//00..-.0090;00/////////9///;///./////////:///////;...
@M03495:530:000000000-LYBTV:1:1103:19777:4431 1:N:0:GCCCAGTG+AATTGCGG
GTCAGCATGTGAGCTTTGGAGTGAAATCTCTTGTCTTAAGGAATAAAGGAAAAAGATTCCGTCGGAGGCTCGGTGCTCTACAGGTTCAACCTTTGTACTCTATTATTGCCTCACATTCCATCTCTTGTGAAAATATATTTGATTGGCTTTTCTGCAGGTTGTTTGCCAGGACTTTCCAAGACCTCCACTAGAAAACACAATAAACTTTTTGGAAGCTGGACAACTATCTTCATTTTTCAGAAACAGTGAAC
+
CBCCBFFFFFFFGGGGGGG4GGHHHHHHHHHHHHHHHHHHHHHHHFHHHHHGHHGGHHHIHHGGCGGGGHHGGGGGHHHHHHHHHHHHHHGHHHHHHHGHHHHHHHHHHFGHHHHHGHHHHHHHHHHHFHFFFHHHHHHHHFHHGHHHHHHHHHHHGHHHFEHHHHHHFFGHHHHHHHHFHGGHHHHHHHEFFHHHHHGGHHHFHHGGGHGGHFHGGHGEHHGEHHHHHHGGGGGGGGGGGGGFFFFGFE0
@M03495:530:000000000-LYBTV:1:1103:23044:4486 1:N:0:GCCCAGTG+AATTGCGG
GTCAGCATGTGAGCTTTGGAGTGAAATCTCTTGTCTTAAGGAATAAAGGAAAAAGATTCCGTCGGAGGCTCGGTGCTCTACAGGTTCAACCTTTGTACTCTATTATTGCCTCACATTCCATCTCTTGTGAAAATATATTTGATTGGCTTTTCTGCAGGTTGTTTGCCAGGACTTTCCAAGACCTCCACTAGAAAACACAATAAACTTTTTGGAAGCTGGACAACTATCTTCATTTTTCAGAAACAGTGAAC
+
AAA1AFFBFFFFGGGGGGFGGGHH3FGHHHHHHHHGHHHHGGCGGHGHHHHHHHGGHHFGGCGEGGCCEHGCEGGGGGEHHHFFGGGFBGGHHFHHHHHHHGHHBHG1GEGHCGGHHGFBGFHHHHGEGF2F1FGBGHHHHFDGDFGHHFGHFF1FFGHHHGHHGHGHBGHEFFBH1DFGFHGHFEHHHFHHFF0><...0<D<<G0DGHCCCGCGFFGG.0CHHB0CGBFBBFGGCFGF0CF/:9BFF00
@M03495:530:000000000-LYBTV:1:1103:19933:4532 1:N:0:GCCCAGTG+AATTGCGG
GTCAGCATGTGACTTTGGACTCCTGACTGGTTTATCAACGGCAAAATATAGATCGGAAGAGCACACGTCTGAACTCCAGTCACGCCCAGTGATCTCGTATGCCGTCTTCTGCTTGAAAAAAAAAAAACTAAAGCCACTGAATCTTTATTTATATATACATATGATTACACTTTATACTGTTATAATTGTAGATTAAAGACTAGTTAGACTGTAGAAAAGAAAACCACACAGCTCAAGACGATCTGCACACT
+
CCCCCFFFFFFFGGGGGGGGGGHHHHGHHGHHHHHHHGHGFGGGHHHHHHHHHGHGGGGHFHHHHGGHHHGHHHHGHHHGGFFGHGGGHGCGF4FGFFGHHHHGFGHGHHGHHHFFF33FECCG///?<11111?001111111=<1111><11>110==0==0000000000=00=00:0;0<;0:00:00<0:0000/00/0;0;00;0:00009/:.9///....9.:.0//////.-...////9./
@M03495:530:000000000-LYBTV:1:1103:13746:4554 1:N:0:GCCCAGTG+AATTGCGG
GTCAGCATGTGAGCTTTGGAGGGCAAGAAGTGGTTGTGACTGGTTTATCAACGGCAAAATATAGATCGGAAGAGCACACGTCTGAACTCCAGTCACGCCCAGTGATCTCGTATGCCGTCTTCTGCTTGAAAAAAAAAACACCCCATACATCGTCATCTGCTAGATACATCTGACGCGCACACGTCCGAACACCCGACCTTGACGCATTGATCCAATGCCTGCTTCTGCATCCAATATGACCCCTACTCTCT
+
AABBBFFFFFFFGGGGGGGFFGEFGECEGGAFFFAEEEBGFFAFGHGHHHHHGGEGGGEHEHHGHFFGGAFEHFFGFHFGHHHFFFHHHHEFGGFGEFEFE??FE44EFGC/3??F/?EG/GF3GHHC0233F<<<//?F0.<-.0<01<0.<<..0=0000=0=;0;000000..--99-.-;=.-9.--:..----9/9//..-..///////9//9//9//://9/99//9///////9.;.9//9//
@M03495:530:000000000-LYBTV:1:1103:7017:4557 1:N:0:GCCCAGTG+AATTGCGG
GTCAGCATGTGAGCTTTGGTCCAGCCTGAGTCCTGGTTTATCAACGGCAAAATATAGATCGGAAGAGCACACGTCTGAACTCCAGTCACGCCCAGTGATCTCGTATGCCGTCTTCTGCTTGAAAAAAAAAAAAGAATGACAACCCGGTATTAAGATTAATGAGCATGATATGATTAGAAGAGGAATGTAAGCGTGCATACGACAGCTTCATGCACATCATGCATTCGAGATCGTACATGTCTGTACATATA
+
BCCCCFFFFFFFGGGGGGGGGGHHHGHHGHGHHHHHHHHHHHHHHGGGGGHHHHHHHHHHHGGGGHHHHHHHGHHHGHHHHHHHHFHHHGHGGGHHHFH4GGGGGHHHHGEFHGHHHGHHHGFHHHGCF@D<<//0111<11<<.<---<000=0<000=0000000000;0;;;;00000.../0000000-....0;0...--9000;0090:0000:00000000/.;0.;...00:00000000000
@M03495:530:000000000-LYBTV:1:1103:13946:4571 1:N:0:GCCCAGTG+AATTGCGG
GTCAGCATGTGAGCTTTGGAATTAGTAAATTCGTTGACGACAGAAGGAGCAAGATAACGACCACAGGGAGGGTGGTTTATCAACGGCAAAATATAGATCGGAAGAGCACACGTCTGAACTCCAGTCACGCCCAGTGATCTCGTATGCCGTCTTCTGCTTGAAAAAAAAAAAAAATTAGACTTGCATACACATCTTATGCATATACACTCGTGACATCCCATTCTCTATCTAAGCCATGACCCATTTACACT
+
BCCCCFFFFFFFGGGGGGGGGGHHHHHHHHHHGHHHHHGGGGGHHHHHHHHHHHHHHHGGGGGHHHHGGGGGEFGEFHHHHHHHGGGGGHHGHHHHHHHHGGGGGHHHHHHGHHHGHHHHHHHHHHHHGHGGGHHHHH1FGHFGHHHHGGGHGHHHHHHHCHHGHGCAGF:---.000000000000000900000000000009:9FB..9/.000;9000;0000000000/0/0000;/./00;0000
@M03495:530:000000000-LYBTV:1:1103:12771:4571 1:N:0:GCCCAGTG+AATTGCGG
GTCAGCATGTGAGCTTTGGAGACTGGTTTATCAACGGCAAAATATAGATCGGAAGAGCACACGTCTGAACTCCAGTCACGCCCAGTGATCTCGTATGCCGTCTTCTGCTTGAAAAAAAAAAAAATTACCTAAAAGCGTCAACAACTACAGCAGACCTCCCCTATTAAATCTCGTAGATTCTTCTATAGTCAACATTTACAGAAAGCTGTACAACAGGCTCATACATTCTCTACCATTGCCGTGTCTAACCC
+
A>AABFFFFFFFGBGGGGGGGGGHHGBFGHHHHHCEGGAEHHCHHHHGHHHGEGGHHHHHHHGGHHGHHHFHHHHEGHHGHGGGHEHHH4FGHEFHHGHGGG1FFHHHHGHGHHHHCEGC/</<01<<11?11110.....>><.////<0<./.<00.../.;;;00000;..;..00000000;00;009;0:90900009//900;0000/9....;9;////////;;///9////;.-9.////..
@M03495:530:000000000-LYBTV:1:1103:12202:4576 1:N:0:GCCCAGTG+AATTGCGG
GTCAGCATGTGAGCTTTGGTCCAGCCTGAGTCCTGGTTTATCAACGGCAAAATATAGATCGGAAGAGCACACGTCTGAACTCCAGTCACGCCCAGTGATCTCGTATGCCGTCTTCTGCTTGAAAAAAAAAAAAAAACAACAGACATTATAAGTACTGTCAAGTGCAATGCACACATAGATGTTGTGACACCATCCGATACAACATCGCCGACTTGTGACTGCCTGTTACTTATACATACTTAGTCTACCTT
+
DDDCCFFFFFFFGGGGGGGGGGHHHGHHHHHHHHHHHHHHHHHHHGGGGGHHHHHHHHHHHGGGGHHHHHHHGHHHGHHHHHHHHHHHHGHGGGHGHHHHHHHGGHHHHGGGHGHHHHHHGHHFHHGGGG@A/---....</<./00=00=00;0;00;0000000::00000..00000;0;0/;:00:..0;....9-000./:..9---:.0;00000:/00;00;0:0000000:0000;0000;00
@M03495:530:000000000-LYBTV:1:1103:13688:4625 1:N:0:GCCCAGTG+AATTGCGG
GTCAGCATGTGAGCTTTGGAGTGAAATCTCTTGTCTTAAGGAATAAAGGAAAAAGATTCCGTCGGAGGCTCGGTGCTCTACAGGTTCAACCTTTGTACTCTATTATTGCCTCACATTCCATCTCTTGTGAAAATATATTTGATTGGCTTTTCTGCAGGTTGTTTGCCAGGACTTTCCAAGACCTCCACTAGAAAACACAATAAACTTTTTGGAAGCTGGACAACTATCTTCATTTTTCAGAAACAGTGAAC
+
BABBAFFFFFFFGGGGGGFCGGFDDGHHHHHHFGFGHFHHHHCGHHHHHHHFHHGGHGHHGGGEGEFCEGH?EEE?GFHHGEHHHFGHHHGHHG3GHHFHHHHHHHHFHFFHEHHHGFHGHHHHHHHGFDFHBFFEGHHHEHHFDB?BGGHGFHBFCHFGGACHFFFGGG/?GCF<1F11?C0<C.FGHFBG1F00>CGCDGHHDDD<GF-A/CBCGFCGHEH.;:00CFFFFFGGBGGB09FFE/FFFF0
@M03495:530:000000000-LYBTV:1:1103:22904:4660 1:N:0:GCCCAGTG+AATTGCGG
GTCAGCATGTGAGCTTTGGTCCAGCCTGAGTCCTGGTTTATCAACGGCAAAATATAGATCGGAAGAGCACACGTCTGAACTCCAGTCACGCCCAGTGATCTCGTATGCCGTCTTCTGCTTGAAAAAAAAAAAATAAACAATCGGAAAGTTTAAAAATCCTCACGACCTCAGACTATATGTTCGACTCTATGATATATCAGTACATATCTGCTACGACGAACCTCTCATCATCTATAACTGAATAGCATCGA
+
AAAABFFFFFFFGGGGGGGGGGHHFGHHHHHGHHHHHHHHHHFHHGGGGGHFGHHHHHFHHEDGGHHHGHHHEBGHGHGHGHHHGGHFHFFGGEF3BFGHHBFGGHGHHCEEHFFFFHHHFFBGB0CCBB/</011?11.11....-.00000000.//<<0...--.0;/0//000;0;CG....900;000;099000900009900000009..-9-;-.//////;///9/////;/////9///./
@M03495:530:000000000-LYBTV:1:1103:13817:4673 1:N:0:GCCCAGTG+AATTGCGG
GTCAGCATGTGAGCTTTGGTCCAGCCTGAGTCCTCTGGTTTATCAACGGCAAAATATAGATCGGAAGAGCACACGTCTGAACTCCAGTCACGCCCAGTGATCTCGTATGCCGTCTTCTGCTTGAAAAAAAAAAAAAAACAAAAAGTCTACACAAATAACTGTTGTTAGCATGAAAGAGTAGACAAAACGCTGCAATCTCATTATCAATACAGAAGGTACCTTCATATAACACATCATATCTGTGTCAACTC
+
CCCCCFFFFFFFGGGGGGGGGGHHHGHHHHHHHHHHHHGHHHHHHHHGGGGGHHHHHHHHHHHGGGGHHHGHHHGHHHGHHHHHHHHHHHHGHGGGHHHHHGHHAFGHHHHGEGHGHHHHHHHHHHHHGGGC>A/->-..<....000000/0..000000000/:00;0;000;0:9900009//..--..;/00000000;009000000000.0:0;090000099000;0;900;00000::00;00
@M03495:530:000000000-LYBTV:1:1103:23497:4696 1:N:0:GCCCAGTG+AATTGCGG
GTCAGCATGTGAGCTTTGGAGTGAAATCTCTTGTCTTAAGGAATAAAGGAAAAAGATTCCGTCGGAGGCTCGGTGCTCTACAGGTTCAACCTTTGTACTCTATTATTGCCTCACATTCCATCTCTTGTGAAAATATATTTGATTGGCTTTTCTGCAGGTTGTTTGCCAGGACTTTCCAAGACCTCCACTAGAAAACACAATAAACTTTTTGGAAGCTGGACAACTATCTTCATTTTTCAGAAACAGTGAAC
+
CABCCFFFFFFFFGGGGGGGGGHHHHHHHHHHHHHHHHHHHHHHHHHHHFHHHHGGHHIHHHHGGGGGGHHGGEGGHHHHGHHHHHHGHHHHHHGHHHHHHHHHHHHHHHGHHHHHHHHHHHHHHHHHHHHHHHHHHHHHHHHHHEGHHHHHHHGHFGGHHGHHHHGHGHHHGHHHHHFFFHHGHGHGHGED1GHHHHHCGHHHHHHHHHGGHHHHHGBGHFHCFHHHHGGGEGGGFGGGFGBFFFFFBF0
@M03495:530:000000000-LYBTV:1:1103:9244:4697 1:N:0:GCCCAGTG+AATTGCGG
GTCAGCATGTGAGCTTTGGAGTGAAATCTCTTGTCTTAAGGAATAAAGGAAAAAGATTCCGTCGGAGGCTCGGTGCTCTACAGGTTCAACCTTTGTACTCTATTATTGCCTCACATTCCATCTCTTGTGAAAATATATTTGATTGGCTTTTCTGCAGGTTGTTTGCCAGGACTTTCCAAGACCTCCACTAGAAAACACAATAAACTTTTTGGAAGCTGGACAACTATCTTCATTTTTCAGAAACAGTGAAC
+
CCCCCFFFFFFFGGGGGGGGGGHHHHHHHHHHHHHHHHHHHHHHHHHHHHHHHHGGHHHHHHHGGGGGGHHGGGGGHHHHHHHHHHHHHHHHHHHHHHHHHHHHHHHHHHHHGHHHHHHHHHGHHHHHHHHHHGHHHHHHHFHHHAFHHHHHHHGHFHFGHGHHHHHHFCHHHHHHHGHEHFHHHGGHHGF1>FHHHAE<DF0GGFHHHHGGGFFHHHGGHCHHHGHHGHGGGGGGGGGGBBFGFGBFFB0
@M03495:530:000000000-LYBTV:1:1103:20186:4710 1:N:0:GCCCAGTG+AATTGCGG
GTCAGCATGTGAGCTTTGGACACTTGCCAGCAAAGTGGCCGTGCTTGCCACAGTTGAAGCAGGGTCCTGGCTTTCCTCCGGACTCCTTCTTCGGCTGTTCTGATTGAGCTGGCATCGCTGGCGGATCTAACTGAGCTGGTTTATCAACGGCAAAATATAGATCGGAAGAGCACACGCCTGAACTCCAGTCACGCCCAGTGATCTCGTATGCCGTCCTCTGCTTGAACAAAAACAAGACACCCCCACGACAC
+
A>AA3@5DDFFFGGGGGGGGGGHHGBHHHEGHHC4FHHGHGEEEFDGHHGGFGGGFFFHHHBCEGHHHFHHFFHHHGHHGGFGGHHGGHDGHE1@FEGGBGFHGHHGBGHHEGCGHGGCEEGCCB@DFDFFHHGHF110FGHFB<<<FD/@ADCHF1FBDDFHGGDE..CG/.:G@-;:./CFGHHH/0B00.9CA..:00900;99.9/0CB.>.9B9FF//9.;/B.AFE.....9;9..---;---9-
@M03495:530:000000000-LYBTV:1:1103:21585:4714 1:N:0:GCCCATTG+AATTGCGG
GTCAGCATGTGAGCTTTGGTCCAGCCTGAGTCCCTGGTTTATCAACGGCAAAATATAGATCGGAAGAGCACACGTCTGAACTCCAGTCACGCCCAGTGATCTCGTATGCCGTCTTCTGCTTGAAAAAAAAAAAACTAATAAATTTTCTTTGACTATTGCTATGCTTACATTGTATAGCACACACTCTCGCCTCATAACACTATGTAGTATGACTCTAAGTAGCCATCGTCTACTCATCAGTTATGAAGCCT
+
BBBB@FFFFFFFGGGGGGGGGGHGFGHHHHHHHHHHHHHHHHFHHHFEGGGHHHHHGHGHFHGDGGHEHHHGHGHHEGHFHGHHHHHHHH1FEEGEBFGFD4FHGCHHFGCEEFGGHHHHHG0?BGHGGGG//>/11>11111111<111111<<000000000=00C00=000:00000:.;.//00..-../;00/0/9/00;0000000000000;00000009..:..///9/////9///;///.9
@M03495:530:000000000-LYBTV:1:1103:8136:4724 1:N:0:GCCCAGTG+AATTGCGG
GTCAGCATGTGAGCTTTGGAGTTCTCTGGTTTATCAACGGCAAAATATAGATCGGAAGAGCACACGTCTGAACTCCAGTCACGCCCAGTGATCTCGTATGCCGTCTTCTGCTTGAAAAAAAAAAAAAAAACATACACAATAAACACCCATGAGCACAGAGCACAAAATACAGCTATAGTATTTACACTCTATACCAACCACTATGTACTGCAACCATCCATATCATACCACTCCACCATTAATCGTGTATC
+
CCCCCFFFFFFFGGGGGGGGGGHHHHHHHHHHHHHHHHGGGGGHHHHHHHHHHHGGGGHHHHHHHGHHHGHHHHHHHHHHHHGHGGGHHHHHBHHHFGHHHGFGGHGHHHFHHHFHHHHGGGCC/<//--<.1<00<0.0000<0..;./;:000.//0//=.//..000;0000;;090000;;090/00=00000....0/00000900000..09.0;00000:0/000/:0/.:000000...:/00
@M03495:530:000000000-LYBTV:1:1103:12683:4729 1:N:0:GCCCAGTG+AATTGCGG
GTCAGCATGTGAGCTTTGGAGTGAAATCTCTTGTCTTAAGGAATAAAGGAAAAAGATTCCGTCGGAGGCTCGGTGCTCTACAGGTTCAACCTTTGTACTCTATTATTGCCTCACATTCCATCTCTTGTGAAAATATATTTGATTGGCTTTTCTGCAGGTTGTTTGCCAGGACTTTCCAAGACCTCCACTAGAAAACACAATAAACTTTTTGGAAGCTGGACAACTATCTTCATTTTTCAGAAACAGTGAAC
+
CBCCCFFFFFFFGGGGGGGGGGHHHHHHHHHHHHHHHHGHHHHHHHHHGHHHHHGGHHHHGIHGGGGGGHHGGGGGHHHHHHHHHHHHHHHHHHHHHHHGHHHHGHHHGHHHHHHHHHHHHHHHGHHHGFGFHGHHHGHHHEHHHFGGHHHHHHGHGEGHHGHHHHHHHHAHHHHHHHFHFGHHHHHHHGF1=FHGAGEEHHFHHDGGGHGGFHEGHHG.GHFHHGHHHFGGGGFGGGGGG0B/BFFFGF0
@M03495:530:000000000-LYBTV:1:1103:18482:4750 1:N:0:GCCCAGTG+AATTGCGG
GTCAGCATGTGAGCTTTGGAGTGAAATCTCTTGTCTTAAGGAATAAAGGAAAAAGATTCCGTCGGAGGCTCGGTGCTCTACAGGTTCAACCTTTGTACTCTATTATTGCCTCACATTCCATCTCTTGTGAAAATATATTTGATTGGCTTTTCTGCAGGTTGTTTGCCAGGACTTTCCAAGACCTCCACTAGAAAACACAATAAACTTTTTGGAAGCTGGACAACTATCTTCATTTTTCAGAAACAGTGAAC
+
CBCCCFFFFFFFGGGGGGGGGGHHHHHHHHHHHHHHHHGHHHHHHHHHHHHHHHGGHIHIHHHGGGGGGHHGGGGGHHHHHHHHHHHHHHHHHHHHHHHHHHHHHHHHHHHHFHHHHHHHHHHHHHHHHHHHGGHHHHHHHGHHHEHHHHHHHHHHGFGFHGHHHHHHHHHHGHHHHHHHEHHHHHHHHHG1FGHHHFFEHHFHHFHHHHGGHHHHHGFHHHHHGHHGHHGGGGGGGGGGEGGGGGGGGG0
@M03495:530:000000000-LYBTV:1:1103:17782:4767 1:N:0:GCCCAGTG+AATTGCGG
GTCAGCATGTGAGCTTTGGAGTGAAATCTCTTGTCTTAAGGAATAAAGGAAAAAGATTCCGTCGGAGGCTCGGTGCTCTACAGGTTCAACCTTTGTACTCTATTATTGCCTCACATTCCATCTCTTGTGAAAATATATTTGATTGGCTTTTCTGCAGGTTGTTTGCCAGGACTTTCCAAGACCTCCACTAGAAAACACAATAAACTTTTTGGAAGCTGGACAACTATCTTCATTTTTCAGAAACAGTGAAC
+
CBCBCFFFFFFFGGGGGGGGGGHHHHHHHHHHHHHHHHGHHHHHHHHHGHHHHHGGHHHHHIHGGGGGGHHGGGGGHHHHHHHGHHHHHGHHHHHHGHHHHHHHHHHHHHHHHHHHHHHFHHHHHHHFHHHFHHHHHHHHHEHHHGFHHHHHHGHHHEGGGGHHHGHHHFHHHHGBGHHGFHFHHEFHHHGEDFGFHHFGHGHFBGHGHHGGFCGHHGHFHHHHG0GGCCFGGGGFFGGGGGGFGGGGGGB
@M03495:530:000000000-LYBTV:1:1103:7574:4774 1:N:0:GCCCAGTG+AATTGCGG
GTCAGCATGTGAGCTTTGGAGTGAAATCTCTTGTCTTAAGGAATAAAGGAAAAAGATTCCGTCGGAGGCTCGGTGCTCTACAGGTTCAACCTTTGTACTCTATTATTGCCTCACATTCCATCTCTTGTGAAAATATATTTGATTGGCTTTTCTGCAGGTTGTTTGCCAGGACTTTCCAAGACCTCCACTAGAAAACACAATAAACTTTTTGGAAGCTGGACAACTATCTTCATTTTTCAGAAACAGTGAAC
+
CCCCCFFFFFFFGGGGGGGGGGHHHGHHHHHHHGHHGHHHHHHHHHGHHHHHHHGGHHHHHHHGGGGEGHHGGAGGHHHHHHHGHHGHHHFHHHHGHHHHHHGHHGHHFHHHHHGHHHHFHHHHHHGGEHHGFFGHHGHHHFFHHFGHFHFHGHHEFFGHHFHHHHBGHEHHHHHHHH1FFHHFHHFFFHH1>GBHHFEA0BDDGHHHFHGGH0GGFFFFHHFC/:CFHHFFFFF09B0;CFGBFGGGG00
@M03495:530:000000000-LYBTV:1:1103:19215:4815 1:N:0:GCCCAGTG+AATTGCGG
GTCAGCATGTGAGCTTTGGAGTGAAATCTCTTGTCTTAAGGAATAAAGGAAAAAGATTCCGTCGGAGGCTCGGTGCTCTACAGGTTCAACCTTTGTACTCTATTATTGCCTCACATTCCATCTCTTGTGAAAATATATTTGATTGGCTTTTCTGCAGGTTGTTTGCCAGGACTTTCCATGACCTCCACTAGAAAACACAATAAACTTTTTGGAAGCTGGACAACTATCTTCATTTTTCAGAAACAGTGAAC
+
AABBAFFFFFFFFGGGGFFGGFFCGHHGHHHHGFFHHHFHHHFFHHHHEHHHHHGGGHHHFCG?FGGGGHHGGGGGGGHGHHHFHGHHHHGFHHFHEHHHHHHHHHHBHHGHHHHEHHGFHHGFHHHHHHFBFFHFFFHHHHFFHFF?FFGBHHHHBF02F/?GFHHHHHECGFHGDG1?DHHGHHFHHGH1>GCG<FG<DFFGHGHHFHGGEFGEBHBGCGHEHHHHEGFFCFGBFGGGG0CBBFFGE00
@M03495:530:000000000-LYBTV:1:1103:21331:4830 1:N:0:GCCCAGTG+AATTGCGG
GTCAGCATGTGAGCTTTGGAAGTTGACGACAGAAGGAGCAAGATAACGACCACAGGGAGGGTGGTTTATCAACGGCAAAATATAGATCGGAAGAGCACACGTCTGAACTCCAGTCACGCCCAGTGATCTCGTATGCCGTCTTCTGCTTGAAAAAAAAAAAATTACAAAACAGACTCCAACGGTTACTACCTTGCTTTAACTAACTAATCGACCATCCCATCACGAACCACCACCCCCGCCCCATCTCTCGC
+
BBCCCFFFFFFFGGGGGGGGGGGHHHHGGGGGHHHHHGHHHGHHHHHGGGGGHHHGGGGGE1FEEFHHHHHHHGGGGFHHHEHHHHFHHGEFGHHHHHGHGHHHEGHHHHHHGHHFFGHGGDEFGHFFFHHFAGEEHCEGHEFFFFGDF0FFDGGCG-;C-./99090:..//./0/9/;.-.;.000/////9//////;//////9/..--;//:./////...:-.;..9..-------./:////.9
@M03495:530:000000000-LYBTV:1:1103:10788:4839 1:N:0:GCCCAGTG+AATTGCGG
GTCAGCATGTGAGCTTTGGAGTGAAATCTCTTGTCTTAAGGAATAAAGGAAAAAGATTCCGTCGGAGGCTCGGTGCTCTACAGGTTCAACCTTTGTACTCTATTATTGCCTCACATTCCATCTCTTGTGAAAATATATTTGATTGGCTTTTCTGCAGGTTGTTTGCCAGGACTTTCCAAGACCTCCACTAGAAAACACAATAAACTTTTTGGAAGCTGGACAACTATCTTCATTTTTCAGAAACAGTGAAC
+
CCCCCFFFFFFFGGGGGGGGGGHHHHHHHHHHHHGGHHHHHHHHHHHHHHHHHHGGHIHIHHHGGGEGGGHGGFGGHHHHHHHHHHHHHHHHHHHHHHHGHFHHGHHHHHHHHHHHHHHHHHGHHHHHHHHEHGHHHGHHHHHHHEHFFHHFHHFFFHHHHGHHHHGHFCCHHHHHHFGHGHHGBFHFHHH1FGHHHHHGHHHFGHHHHHG?HHEAGFCAFHHHHHHFHGGGGGGGGGGF0C0BBFFFFF0
@M03495:530:000000000-LYBTV:1:1103:23883:4870 1:N:0:GCCCAGTG+AATTGCGG
GTCAGCATGTGAGCTTTGGAATTAGTAAATTCGTTGACGACAGAAGGAGCAAGATAACGACCACAGGGAGGGTGGTTTATCAACGGCAAAATATAGATCGGAAGAGCACACGTCTGAACTCCAGTCACGCCCAGTGATCTCGTATGCCGTCTTCTGCTTGAAAAAAAAAAAGACTGGCTGAGCGTCTGTGACAGTTGTTACTTGAGCCATTGATAATCTGCTCGCCCATCCAGCATACTATCCGCCAGATC
+
AAABAFFFFFFFGGGGGGGGFGHHHHHHHHHHGFGHHHGGGGGHHHGAHGHHHHHHHHGFEGGHGHHGFGGG1FEEFHHHFHHEEECGGHGHHH4GHFFGFEFGFFGGHHHGCCHEFHFHEHGF@GBFBGEFGAGHG11?GGFDEGHFA>CGFHHGHGGF<C=DG?FCC@-../00../...0-.:..000090000;.90000000//00900;00;00;0:.--..//.009/000;000/.9.--;00
@M03495:530:000000000-LYBTV:1:1103:14779:4885 1:N:0:GCCCAGTG+AATTGCGG
GTCAGCATGTGAGCTTTGGTCCAGCCTGAGTCCCTGGTTTATCAACGGCAAAATATAGATCGGAAGAGCACACGTCTGAACTCCAGTCACGCCCAGTGATCTCGTATGCCGTCTTCTGCTTGAAAAAAAAAACAAAAACTGGCAGGGCGATACTCTACAGCTGTCAAACTACAACCTTCTGTGTGTCGACATGTCTAGCATTTCGTGATTCAACAGCGGTGTATCACTCTGCTCAACTTACATCCTCACGC
+
CBBCCFFFFFFFGGGGGGGGGGHHHGHHHHHHHHHHHHHHHHHHHHGGGGGHHHHHHHHHHHGFGGFHHHHHHGHHHGHHHHHHHHHHHHFHGGEHHHHGFHGHFFHGHHGEGGGHHHGHHFGFHHHGGCC>//?00?<?10.0.--.---.<00<0<00:00000:00000000;/0000000.9;..-..0009000;9CB0/..//000090/.-:.-.0;;0:00090;;00/00:0000/000.9.
@M03495:530:000000000-LYBTV:1:1103:24643:4893 1:N:0:GCCCAGTG+AATTGCGG
GTCAGCATGTGAGCTTTGGTCCAGCCTGAGTCCCTGGTTTATCAACGGCAAAATATAGATCGGAAGAGCACACGTCTGAACTCCAGTCACGCCCAGTGATATCGTATGCCGTCTTCTGCTTGAAAAAAAAAAATCATCACAACCCACTTTCAGTCTCTCTGTTCGATTCTGCACATCTTTGTTAGAGCGGTGAGTACGTCTACCGACACACCCACTGGCACTCCTCTGATATCAGTCACATACACTTCCCA
+
CCCCCFFFFFFFGGGGGGGGGGHHHGHHHHHHHHHHHHHGHHHHHHGGGGGHHHHHHHHHHGGGGGHHHHHHHGFHHFHHHHHHHHHHGHEGGGFHFHBD4FGEGHFGHFEEEGGHHGHHHHFBGHHGGGG?>011@11111.<...011=11110=000<==0.<0=00000:00000000/0000:--.-..009./.;900-.9-;/......9/./0///0/00090000000000000000000/0
@M03495:530:000000000-LYBTV:1:1103:13790:4914 1:N:0:GCCCAGTG+AATTGCGG
GTCAGCATGTGAGCTTTGGAGTGAAATCTCTTGTCTTAAGGAATAAAGGAAAAAGATTCCGTCGGAGGCTCGGTGCTCTACAGGTTCAACCTTTGTACTCTATTATTGCCTCACATTCCATCTCTTGTGAAAATATATTTGATTGGCTTTTCTGCAGGTTGTTTGCCAGGACTTTCCAAGACCTCCACTAGAAAACACAATAAACTTTTTGGAAGCTGGACAACTATCTTCATTTTTCAGAAACAGTGAAC
+
BABBBFFFFFFFGGGGGGFGGGHHHHHHHHHHHHHHHHHHHGHHHHHHHHHHHHGGHHHHHHHGGGGGGGGGGGGGHHHHHGBFHHHHHHHHHHHHHHHHHHHHHHHHHHHHHHHGHHHHHHHHHHHGHGGHGHHHHHHHHHHHH?CHHHHGHHHHEFGHHGHHGHHGGHHHHHHHHGFGHGHHHHEGHGHBF1FGHFE.DGGGHD0GGHGGFHHHHHFAFFHHHHHHFHGGGGGGGGGFFFGFGGFGGG0
@M03495:530:000000000-LYBTV:1:1103:10170:4957 1:N:0:GCCCAGTG+AATTGCGG
GTCAGCATGTGAGCTTTGGAGACTGGTTTATCAACGGCAAAATATAGATCGGAAGAGCACACGTCTGAACTCCAGTCACGCCCAGTGATCTCGTATGCCGTCTTCTGCTTGAAAAAAAAAAAAACACCCTCGTGAGACACGTGATTATTGTATGCCTCCTAGCCTCAAGTCTAACCCGGAGCTTGACATACTACGGTGGAGATATCTACATAATCTGAGTACAATTGTCTCAACAGAGAATCGTATCCCGA
+
CCCABFFFFFFFGGGGGGGGGGGHHHHGHHHHHHHGGGGGHHHHHHHHHHHGGGGHHHHHHHGHGHGHHHHHHGGHHHHGHGGGHGHHHHHHGFGHHGHGGGHGHHHHHHGHHHHHGGCF/><///0?/..<<>G.11<0.<../0=0000000=000./0:0/0/;00:00000.;?---9.B/C00000;00;.9....0/090:0;0900:0:00000000009900:00/0////9:0..;9.00.9
@M03495:530:000000000-LYBTV:1:1103:16848:4959 1:N:0:GCCCAGTG+AATTGCGG
GTCAGCATGTGAGCTTTGGAATTAGTAAATTCGTTGACGACAGAAGGAGCAAGATAACGACCACAGGGAGGGTGGTTTATCAACGGCAAAATATAGATCGGAAGAGCACACGTCTGAACTCCAGTCACGCCCAGTGATCTCGTATGCCGTCTTCTGCTTGAAAAAAAAAAAAAGACATGACCTGAGAAGCTCGCTGGCAGATCACCGTATCATAATTCGGCACTGTGTGATCGATTACGTCAGATAATCAC
+
BBBBBFFFFFFFGGGGGGGGGGHHHHHHHHHHGFGHHHGGGGGHHHGFGFHHHHHGHHGGGGGHAFHGGGGGEGGEFFHHHHHHFGGFFHGFGHHHHHHHGFGG0CCHGHHGGGHGHGHHHHGHFFHFDHGCFHHH1F11FGGFGHEHG.@FFFFHHHFHACGDGDF@-----..//00://9;//009///.-..-....///:......//:////..---./9//.///..././...../////9//
@M03495:530:000000000-LYBTV:1:1103:8275:4984 1:N:0:GCCCAGTG+AATTGCGG
GTCAGCATGTGAGCTTTGGAGTGAAATCTCTTGTCTTAAGGAATAAAGGAAAAAGATTCCGTCGGAGGCTCGGTGCTCTACAGGTTCAACCTTTGTACTCTATTATTGCCTCACATTCCATCTCTTGTGAAAATATATTTGATTGGCTTTTCTGCAGGTTGTTTGCCAGGACTTTCCAAGACCTCCACTAGAAAACACAATAAACTTTTTGGAAGCTGGACAACTATCTTCATTTTTCAGAAACAGTGAAC
+
BAAB@FFFFFFFGGGGGGGGGGGFHHHHHHHHHGHGHHHHHFHGHHHHHHHHHHGGGHHFHCHGGGGCGHHGFEEGHHHHHHHGHGHGHHEHHHHHHHHHHHHHHHFFHGFFFEFFFFGGGHGHHHHHHGFFHHGFHBFFFFFHHFCFFGHEGHHHHCCHHGHGHHHGFGHHFHHHHEH1FGGHH.>0BGFGDGGFFCECGGHFGFGHHHG?/;CGGHBCCGHHH/;CHHEC0CFFFFFGFGFGGEBB0;0
@M03495:530:000000000-LYBTV:1:1103:14492:4998 1:N:0:GCCCAGTG+AATTGCGG
GTCAGCATGTGAGCTTTGGAGTGAAATCTCTTGTCTTAAGGAATAAAGGAAAAAGATTCCGTCGGAGGCTCGGTGCTCTACAGGTTCAACCTTTGTACTCTATTATTGCCTCACATTCCATCTCTTGTGAAAATATATTTGATTGGCTTTTCTGCAGGTTGTTTGCCAGGACTTTCCAAGACCTCCACTAGAAAACACAATAAACTTTTTGGAAGCTGGACAACTATCTTCATTTTTCAGAAACAGTGAAC
+
BABBAFFFFFFFGGGGGGGGGGHFHHHHHHHHHHHHHHHHGFHGHHHHHHHHHGGGHHHHHGFGGGGGGHHGGGGGHHHHGHGHHHGHHHHHHHHHHHHHHHGHHHHHHHHHHHHGHHHGHHGHHHHHHFFGHHHGHHHHHHHHFGHHHHHHGHHHHHFHHGHHHHGHHHAFHHHHHHHHHHHHEHHHHFH1=>>GHCGEHHGGHGHHHHGGFCGHHHHHHHHEHHHHEHGGGGGGGGFB0FFGG/0;0;9
@M03495:530:000000000-LYBTV:1:1103:18807:5000 1:N:0:GCGCAGTG+AATTGCGG
GTCAGCATGTGAGCTTTGGTTTATCAACGGCAAAATATAGATCGGAAGGGCACACGGTCTGAACTCCAGTCACGCCCTGTGAACTCGTATGTCGACTTCTGCTTGACAAACGAATGAACTCCAGTCACGTGACGTTATCTAGTATGCCGGCTTCTGCTTGAAATAAAAATGTAGAGGTGAAATTCGTAGATATTGGTTCGAATTCCGCTAGGGCAGTAAGCTCTCTGTCCAAACACTGACGTTGATGCATC
+
AAAAAFFFFFFFGGGGGGG1EG133DG000AA0F01FE22A21AA//////B/F0////A01DF11111211BE0///BB1F2B11/0B>022////?F2B111>01B1F/////1B111111BB1F1/BF/F<?/0?222@@GGD21>////F1=1<1<FCD1=>D1<<0000=<//.000==0<//;.00:0000.0-.:0.;;/.9-.../.9;0099;0;0090;0000:-;/9//-----9/////
@M03495:530:000000000-LYBTV:1:1103:24335:5006 1:N:0:GCCCAGTG+AATTGCGG
GTCAGCATGTGAGCTTTGGAGGGCGAGGGTGGTTTATCAACGTCAAAATATAGATCGGAAGAGCACACGTCTGAACTCCAGTCACGCCCAGTGATCTCGTATGCCGCCTTCTGCTTGAAAAAAAAAGACATGCGTTCATGGTACGTTGGACTTTGTAGGATACCCTCGCTTTCACGCTCCTGGTTAGTTTATTCCTACTGTCATTCCTGATACTGGTCATCCCTTCAACCTCGCTCCGTCCTCTCTCATTC
+
AAAAAF1FBFBFF1EGFBBBGG00A0AAE/AEAAFGFD2DGE/B/EG1BDGHEHHHAE//ECCFF>GFEFGHFGGG1DGFFFDGFECF@EA1112>FD0/?B<2GE/>AEHHFBFGH01B10///>/.00111.<..F1>0=<<.//..0/0C000;0:0<GF0:0C--..:000.9...B///00.09;;90;CF0C00;CB0009;//;//://9///9/-//;/9/-9/-----;--9-/9B///9//
@M03495:530:000000000-LYBTV:1:1103:22491:5018 1:N:0:GCCCAGTG+AATTGCGG
GTCAGCATGTGAGCTTTGGAGACTGGTTTATCAACGGCAAAATATAGATCGGAAGAGCACACGTCTGAACTCCAGTCACGCCCAGTGATCTCGTATGCCGTCTTCTGCTTGAAAAAAAAAAAAGGTCACTCTGTCGTTCCGCCCTCAAGCTGAGCACTGTTGTTCATCGATTCTTCCCTCCTTCCGCATCTACCTATGCAGCTAATGCACCGTACTTCCTCCCACGCTACTGCTTGTACTTCATCTACACC
+
BAABCFFFFFFFGGGGGGGGGGGHGHHHHHHHHHHGGGGGHHHHHHHHHHHGGGGHHHGHFHGHHHGHHHHHHFGFGGHGHGGGHHHHHEHFGFFHHHGGAGFGHHFEGGHAFFHHE<B<C////1?11??111@<..><...<-.<000/00./0<0/;00/;:000//;000000/0/:/00/..-.;;0000000000//0000000/-..9./////:9/.-...-;/9///.//////////////
@M03495:530:000000000-LYBTV:1:1103:12761:5031 1:N:0:GCCCAGTG+AATTGCGG
GTCAGCATGTGAGCTTTGGTCCAGCCTGAGTCCTGGTTTATCAACGGCAAAATATAGATCGGAAGAGCACACGTCTGAACTCCAGTCACGCCCAGTGATCTCGTATGCCGTCTTCTGCTTGAAAAAAAAAAAAAATACAATGAAATGTGTCAGTTTGAAATAGTGTTTAGTTACTAGTGAGGCAGGTGAACACATACATGCTACTCAACTTATTTCTATCGCAGTGTCGTGCATATGCGATGGTCAATCAG
+
CCCCCFFFFFFFGGGGGGGGGGHHHGHHHHHHHHHHHHHHHHHHHGGGGGHGHHHHHHHHHGGGEHHHHHHHGHHHGHHHHHHHHHHHHGHGGGHHHHGGHHGGGHHHHGGGHGHHGHHHFHEGGHGGGBB@/--01111<100000000=00000000000000<0/00;:00000;0;<....-:00000/.000000000000;0/0000000;;00.....000.....09000..9..9;000000
@M03495:530:000000000-LYBTV:1:1103:17923:5076 1:N:0:GCCCAGTG+AATTGCGG
GTCAGCATGTGAGCTTTGGAATTAGCTGGTTTATCAACGGCAAAATATAGATCGGAAGAGCACACGTCTGAACTCCAGTCACGCCCAGTGATCTCGTATGCCGTCTTCTGCTTGAAAAAAAAAAACTCAAATCTCGAAGATCGTATCCTGTCTTCTTTCATATCTAACATCGATACACGTCTTAAAGATCTGTCTATAATATCACCAATAAGTTCGTACTACGGTTTTAGAATTGCTCTAGATTGTGTGCA
+
CBBCCFFFFFFFGGGGGGGGGGHHHHHHHGFHHHHHHHGGGGEHHHFHHHHHHHGGGGHHHHHHHGHHHGHHHHHHHEHHHHGHGGGHGHBBDGHHGGHHHHGGCHGHHHHHHHFHHHHEED/B//2@<1??F1?01F//11.00<011111>11=10000=000000/0<./..-;0.../.00000;0000000000;00900/0./000000.:/..009./.9./////////9//////////.;/
@M03495:530:000000000-LYBTV:1:1103:21174:5140 1:N:0:GCCCAGTG+AATTGCGG
GTCAGCATGTGAGCTTTGGAGTGAAATCTCTTGTCTTAAGGAATAAAGGAAAAAGATTCCGTCGGAGGCTCGGTGCTCTACAGGTTCAACCTTTGTACTCTATTATTGCCTCACATTCCATCTCTTGTGAAAATATATTTGATTGGCTTTTCTGCAGGTTGTTTGCCAGGACAGGTCGTGATTGCTGGAGCAGGTATGATATAATTCTAGGATTTGACAGATGAATAATTTACATATATATCTAACTTTGT
+
BBBBBFFFFFFFGGGGGGGGGGHHHGHHHHHHHDGHHHHHGHHHHHHHGHFHHHGGHHHHGHHGGGGGGHHGGGFGFFGHHHHHHHHHHHFGHHHHGHHHHHHHHHHHHHHHGHHHHHHHHHHHHHGHHFFGFHHHHHHFHHHHHHGGHHHHHHHFHFHHHGHHHHFGGHHEHGGGFDFFGGHHHHGFFHFCGG<GHHHHDFHGHGHHGHGHHHGHFHHHHHHH0CCCFEGHGBCGFGFGFBFGFFGGGF0
@M03495:530:000000000-LYBTV:1:1103:13503:5214 1:N:0:GCCCAGTG+AATTGCGG
GTCAGCATGTGAGCTTTGGAGTGAAATCTCTTGTCTTAAGGAATAAAGGAAAAAGATTCCGTCGGAGGCTCGGTGCTCTACAGGTTCAACCTTTGTACTCTATTATTGCCTCACATTCCATCTCTTGTGAAAATATATTTGATTGGCTTTTCTGCAGGTTGTTTGCCAGGACTTTCCAAGACCTCCACTAGAAAACACAATAAACTTTTTGGAAGCTGGACAACTATCTTCATTTTTCAGAAACAGTGAAC
+
AABCCFFFFFFFGGGGGGGGGGHGHHHHHHHHHHHHHHFHGGHHHHHHHHHHHHGGHHHHHIHGGGGCGHHGGFGGHHHGGHHHHHHHHHHHHHHHHHHHHHHHHHHGHHHHHHHHHHHFHHHHHHHHHHGHGGHHHHHHHHHHHHGHGHHHHHHHHFGGHDHHHFGHHHHHHHHHHHGH0GHHHGHHHHHBFF0GHHHEHHHGGFHHHHFGGHHFGHCFHHHGHHHHGHGGGGGGGGGGEFFFFGFFEFB
@M03495:530:000000000-LYBTV:1:1103:21989:5223 1:N:0:GCCCAGTG+AATTGCGG
GTCAGCATGTGAGCTTTGGAATTAGTAAATTCGTTGACGACAGAAGGAGCAAGATAACGACCACAGGGAGGGTGGTTTATCAACGGCAAAATATAGATCGGAAGAGCACACGTCTGAACTCCAGTCACGCCCAGTGATCTCGTATGCCGTCTTCTGCTTGAAAAAAAAAACAATAATTCACCCTGTAACGGTACTCCGCACCAGACAATGCTACTACTGTTGTGAGTACGACTGATGGATGTGGAGACATC
+
BCCCCFFFFFFFGGGGGGGGGGHHHHHHHHHHGGHHHHGFGGGHHHHHHHHHHHHHHHGGGGGHHHHGFFGG1FFEGHGHHHHHGGGGGHHHHHHHHHHHGFEGHHHGHHHGHHHGHHHHHHGHHHHGGHGGGHHHHHDHHHFGHHHHGEGHGHHEHHGH.G<DCGGCC?.=:000000000../0000.-;..000..---.9..//000:0000000090/.00000..9..9009/:09000;0./0:
@M03495:530:000000000-LYBTV:1:1103:9830:5236 1:N:0:GCCCAGTG+AATTGCGG
GTCAGCATGTGAGCTTTGGAGTGAAATCTCTTGTCTTAAGGAATAAAGGAAAAAGATTCCGTCGGAGGCTCGGTGCTCTACAGGTTCAACCTTTGTACTCTATTATTGCCTCACATTCCATCTCTTGTGAAAATATATTTGATTGGCTTTTCTGCAGGTTGTTTGCCAGGACTTTCCAAGACCTCCACTAGAAAACACAATAAACTTTTTGGAAGCTGGACAACTATCTTCATTTTTCAGAAACAGTGAAC
+
BACCCFFFFFFFGGGGGGGGGGHHHHHHHHHHHHHHHHHHHGHHHGHHHHHHGHGGHIHHHHHGGFFEEHHGGEFGHHHHHHHFHHHHHHHHHHHHGGGHHHHHFHHHHHHHGHHHHHHGHHGHHHHHHHBGGFGHFHHHHFHHGHHHHHDFHHHHHFHHHGHHGEHHHAEEFGGHHGFG0GGGHHHHHHE1=FCGGFHFHFDDGGFHFHGGHE/.CH;.GHFEHHFFHHGEGGGGGGGGGBFGGEFGGF9
@M03495:530:000000000-LYBTV:1:1103:11149:5251 1:N:0:GCCCAGTG+AATTGCGG
GTCAGCATGTGAGCTTTGGAATTAGCTGGTTTATCAACGGCAAAATATAGATCGGAAGAGCACACGTCTGAACTCCAGTCACGCCCAGTGATCTCGTATGCCGTCTTCTGCTTGAAAAAAAAAAAAACAAATGACACAACACTTATTAACATGTACCTCTACCTCTATGTGAATCACTGATATCTGTAGCTATATAGTACACAACCATCATAGCAGCTCTACAGCAACTCCTTCAGTGATAACACCATCTC
+
CCCCCFFFFFFFGGGGGGGGGGHHHHHGHHHHHHHHHHFGGGGFHHHHHHHHHHGGGGGHHHHHHGHHGGHHHHHHHHHHHHGHGGGHEBDHDHHHGGHHHHGGGHGHHHHHHHHHHHHGCDG/@/</=/01111>10..<.<11000000000=00=0<000<0<;0;0:000000000000000<<00;00000090;000..9;00CBB0000990000000/:./00:000000;000000:.;000
@M03495:530:000000000-LYBTV:1:1103:12727:5257 1:N:0:GCCCAGTG+AATTGCGG
GTCAGCATGTGAGCTTTGGTCCAGCCTGAGTCCTGGTTTATCAACGGCAAAATATAGATCGGAAGAGCACACGTCTGAACTCCAGTCACGCCCAGTGATCTCGTATGCCGTCTTCTGCTTGAAAAAAAAAAGATACCTCACCCCCCTGCCGAGTTGCGCGTGACGACAAGGAATAGCGAATTTTTAGGGAACACACACAAGAACCCTGACCTCAATAGCACCGTCTCGAGTTCCGTAGATCAGACCAATTA
+
BAAABF5DFDFFGGGGGGGGGGHHHFGHFHHDGFHHHHHHHHGGGGGGGGFGGHHHFHFHAADGGFGHHHHHGBFFFGGHHHGHF@EBD>GFE1GHF3FDFFHGDFHHHGGGGGF4GBDDCE3BE0</B/<//??<111?/00----...---.<00---;A....---.../9;00----.00/.9;./....;;...;..9...;..//9/:9/////9.-...://.;;//./..9////:/...///
@M03495:530:000000000-LYBTV:1:1103:17070:5276 1:N:0:GCCCAGTG+AATTGCGG
GTCAGCATGTGAGCTTTGGTCCAGCCTGAGTCCTTTGGTTTATCAACGGCAAAATATAGATCGGAAGAGCACACGTCTGAACTCCAGTCACGCCCAGTGATCTCGTATGCCGTCTTCTGCTTGAAAAAAAAAAAAATCGACAACCACGACTACTGTGTCAGCTCGTCTGTTCACAACATATATGGATATGAATATCACGCGAGGTCATGACACTTGTGCGTGCTTGCACTTGCGCGCGGGTGCGTAGTACG
+
CBCCDFFFFFFFGGGGGGGGGGHHHGHHHHHHHHHHHHBGHHHHHHHGGGGGHHHHHHHHHHGGGGGHHHHHHHGHHHGHHHHHHHHHHHHGHGGGHHHHGFGHHFGHHHHGGGHGHHHHHHGGHHGHGGGFA</-01<>-.<..<..--.-/<00000000::.<...0:00000..:000000000000000000<..----./00:000000000:<....:0.000000--<--<--<.-..-.00.
@M03495:530:000000000-LYBTV:1:1103:9685:5289 1:N:0:GCCCAGTG+AATTGCGG
GTCAGCATGTGAGCTTTGGTCCAGCCTGAGTCCTGGTTTATCAACGGCAAAATATAGATCGGAAGAGCACACGTCTGAACTCCAGTCACGCCCAGTGATCTCGTATGCCGTCTTCTGCTTGAAAAAAAAAACGACTATTTCTTTTTATTCTGTTATAGCACTGCTTACTTGTTATACCATTAAAAATGGACATTTGAGTGCATTTAGGTTGGGAAGCAGCCAATCAATTTGCACACACTTCCATGCTTCTG
+
ABBBBFFFFDDFFGGGGGGGGGHHHGHCGF5FGHHCHHHHHHFFFDEGCEAGFGHHHHHHGGDFEFGGGHHHFGHHFHHHHHGFHHHHH?FFGGGHGHFFGHHFGC?DG@FGFFHHBGHF3G3FHGF/<BF//?<C?G111>1>FG.111111=11111100<0=D00000=DF0D0=00<C0000:000:00;000.0000000;0900/99./..99/9.///000;0;/B//9..//9:;9//////9
@M03495:530:000000000-LYBTV:1:1103:11559:5316 1:N:0:GCCCAGTG+AATTGCGG
GTCAGCATGTGAGCTTTGGAGTGAAATCTCTTGTCTTAAGGAATAAAGGAAAAAGATTCCGTCGGAGGCTCGGTGCTCTACAGGTTCAACCTTTGTACTCTATTATTGCCTCACATTCCATCTCTTGTGAAAATATATTTGATTGGCTTTTCTGCAGGTTGTTTGCCAGGATCGTGATTGCTGGAGCAGGTATGATATAATTCTAGGATTTGACAGATGAATAATTTACATATATATCTAACTTTGATAGC
+
CCCCCFFFFFFFGGGGGGGGGGHHHHHHHHHHHHGHHHHGHHHHHHGHHHHHHHGGHIHIHHHGGGGGGHHGGGGGHHHHHHHGHHHHHHHHHHHHHHHHHGHHHHHHHHHHHHHHHHHHHHHHHHHHHHHHHGHHHHHHHEGHHCGHHHHHHGHHHGHHHGHHHHHHHGHHHGHHGHHHHHGHFHHGHHHHHGFGGDF=GHHHHHFFHHFHHGHH/CHGCCGGHFHHHHHHHHGHGHHH<GGGGGGGGG9
@M03495:530:000000000-LYBTV:1:1103:9606:5358 1:N:0:GCCCAGTG+AATTGCGG
GTCAGCATGTGAGCTTTGGAGTGAAATCTCTTGTCTTAAGGAATAAAGGAAAAAGATTCCGTCGGAGGCTCGGTGCTCTACAGGTTCAACCTTTGTACTCTATTATTGCCTCACATTCCATCTCTTGTGAAAATATATTTGATTGGCTTTTCTGCAGGTTGTTTGCCAGGACTTTCCAAGACCTCCACTAGAAAACACAATAAACTTTTTGGAAGCTGGACAACTATCTTCATTTTTCAGCAACAGTGAAC
+
A111>CFF1@D3BFGGGFCG11AAFH3DF3EAFB1FGA311FAFFHF11GFCCCEEGHHHFECEE/EEAA0E//B>FHGEGHHHHD11GF0F1@@B@@GFGEGDBFF1@GGGGCCG2B2BBDGGGHDB122111B2BFGHHHFH1BGFFBH2BDGHHF@1G/FGFHBDGEH/GHEFBD?FGC?1FFBCGHE11FGF.<C.<=0=DHHEFGGCBC/.::;..::CGHHFBFGGF0BFFGGG0;/;.FGBF00
@M03495:530:000000000-LYBTV:1:1103:21888:5376 1:N:0:GCCCAGTG+AATTGCGG
GTCAGCATGTGAGCTTTGGAGTGAAATCTCTTGTCTTAAGGAATAAAGGAAAAAGATTCCGTCGGAGGCTCGGTGCTCTACAGGTTCAACCTTTGTACTCTATTATTGCCTCACATTCCATCTCTTGTGAAAATATATTTGATTGGCTTTTCTGCAGGTTGTTTGCCAGGACTTTCCAAGACCTCCACTAGAAAACACAATAAACTTTTTGGAAGCTGGACAACTATCTTCATTTTTCAGAAACAGTGAAC
+
BACCCFFFFFFFGGGGGGGGGGHHHHHHHHHHHHHHHHGHHHHHHHHHHHHHHHGGHGHHHGHGGGGGGHHGCFGGHHHHHHHHHHHHHHHHHHHHHHHHHHHHGHHHHHHHHHHGHHHHHHHHHHHHHHGHHHHFFFGHHBHHGHHHHHHHHHHHHHHHFGHHHHHHHHHHFHHHGGFHGGHFHHHHHBFD>DCFGHHEHDHHHHHHHHGGHHGGHFGFHHFHHHHHHFGGGFFGGGGEFGGGGEBFGF0
@M03495:530:000000000-LYBTV:1:1103:13013:5398 1:N:0:GCCCAGTG+AATTGCGG
GTCAGCATGTGAGCTTTGGAATTAGTAAATTCGTTGACGACAGAAGGAGCAAGATAACGACCACAGGGAGGGTGGTTTATCAACGGCAAAATATAGATCGGAAGAGCACACGTCTGAACTCCAGTCACGCCCAGTGATCTCGTATGCCGTCTTCTGCTTGAAAAAAAAAAATAAACTATAACATGCGAAACGTTTGTATAGTTGTGTAATTAATTATCATTAATTTGGATACATTAGCTATTGATGTGGTA
+
AAAABFFFBDFFGGGGGGGGGFHHHHHHHHHHGFFHHHGGGGGHHHHHHHHHHHBFGGGFGGGHHHHGEGGF1FEEFHHHHFFGGGGGGFHHHHHHHHHHGEEF0FHGFHHGFEHGHHGHHH?GHHHHGHGG?GHHEF1F?GFGHBGHG>?GEHHHHHHHC000<@:C@D?90090000009;0/0..---..//9;///;///;.99/9F///////////9://9/B//9//////9/9/9////9/./
@M03495:530:000000000-LYBTV:1:1103:18189:5458 1:N:0:GCCCAGTG+AATTGCGG
GTCAGCATGTGAGCTTTGGAGTGAAATCTCTTGTCTTAAGGAATAAAGGAAAAAGATTCCGTCGGAGGCTCGGTGCTCTACAGGTTCAACCTTTGTACTCTATTATTGCCTCACATTCCATCTCTTGTGAAAATATATTTGATTGGCTTTTCTGCAGGTTGTTTGCCAGGACTTTCCAAGACCTCCACTAGAAAACACAATAAACTTTTTGGAAGCTGGACAACTATCTTCATTTTTCAGAAACAGTGAAC
+
CCCCCFFFFFFFGGGGGGGGGGHHHHGHHHHHHHHHHHHHHHHHHHHHHHHHHHGGHHHHHHHGGGGGGHHGGGGGHHHHHHHHHHHHHHHHHHHHHHHHHHHHHHHHHHHHHHHHGHFHHHHHHHHHHGHHHGHHHHHHHHHHHFHHGHHHHFHHHHHHHGHHHHGHHGGHHHHHHHHHGHHGGHHHHHHGGFHHGFHEFHH0DHHHHHGGG0C.GFBCHHFHHHHHGHF9FGGGGGGBFGGGGGFFFG0
@M03495:530:000000000-LYBTV:1:1103:11338:5484 1:N:0:GCCCAGTG+AATTGCGG
GTCAGCATGTGAGCTTTGGAACAGCTGGTTTATCAACGGCAAAATATAGATCGGAAGAGCACACGTCTGAACTCCAGTCACGCCCAGTGATCTCGTATGCCGTCTTCTGCTTGAAAAAAAAAAAAAACAACAAATATTCTCTACTCAACACTTAACAATAAAATACTACGCCATATCGAGATGGTACTGTCAAACGTATACCAATTACATCTACTCTTACTTCTATCATGTCAATACATTATAGAATATCC
+
CCCCCFFFFFFFGGGGGGGGGGHHHHHHHHHHHHHHHGGGGGHHHHHGHHHHHGGGGHHHHHHHGHHHGHHHHHHHHHHHHGHGGGHHHHHEHHHGGHHHHGGGHGHHHGHHHHHHHHGEGCB@>//......0111111>=000<<0/0.0000=0<0000:000000.--;.:;0...;.0000000;00000...;000000000000:0000:009000900:9900009000000000000000;0
@M03495:530:000000000-LYBTV:1:1103:23308:5511 1:N:0:GCCCAGTG+AATTGCGG
GTCAGCATGTGAGCTTTGGACTCCTGACTGGTTTATCAACGGCAAAATATAGATCGGAAGAGCACACGTCTGAACTCCAGTCACGCCCAGTGATCTCGTATGCCGTCTTCTGCTTGAAAAAAAAAAAAAGATAACCAACACACCAATGTCTCCATCTTCTCAACACAAAAACTACTATTCTCCATTCCACCCGACTGCTCTCGCTATCACACACGTCAGCGTGCCAAAACCACCAGATCACCCATCCGATC
+
AA1AAFFFFFFBEFBGGG1FEFAEBC1BFF0GDFHH32FFGG0EEFGHHHHHGB1EEGGG000BGAEEFGHEHHHDDGHGHFFFEFGGF/1BBB2B2BF/>0@1EE/FFBEB1FGEA111B////B////?11<>11.......<./<00000<0000==000/0....::.;0:;0000000;9000;0.C-9--./0090...--////9---:---/-----//9--9-99A-9:9//--9//-;--9
@M03495:530:000000000-LYBTV:1:1103:13032:5513 1:N:0:GCCCAGTG+AATTGCGG
GTCAGCATGTGAGCTTTGGAGTGAAATCTCTTGTCTTAAGGAATAAAGGAAAAAGATTCCGTCGGAGGCTCGGTGCTCTACAGGTTCAACCTTTGTACTCTATTATTGCCTCACATTCCATCTCTTGTGAAAATATATTTGATTGGCTTTTCTGCAGGTTGTTTGCCAGGATGATTGCTGGAGCAGGTATGATATAATTCTAGGATTTGACAGATGAATAATTTACATATATATCTAACTTTGATAGCAGT
+
BBBBAFFFFFFFGGGGGGGGGGHFGHHHHHHHHHHHHHFGHFHHHHHHHHHGHHGGHHHHHHHGFEEGGHHGGEEGHHHGGHHFGGHHFHHGHHBGHHHHHGHHHHGHHGGFHHHFHHHHHHHHHHHHHFFGFGHHHHHHGHHHHHHHHHHHHHHEFHHHGGHHHHHGFGEFHFHHHHHHHHHHEFHGHFHGFHEG1>GGFGHHHHHHHFGHHHHHH0=CFHHHBHHHGGFG0CHBGCGBHGH0GFGFFF;
@M03495:530:000000000-LYBTV:1:1103:24641:5531 1:N:0:GCCCAGTG+AATTGCGG
GTCAGCATGTGAGCTTTGGAATTAGTAAATTCGTTGACGACAGAAGGAGCAAGATAACGACCACAGGGAGGGTGGTTTATCAACGGCAAAATATAGATCGGAAGAGCACACGTCTGAACTCCAGTCACGCCCAGTGATATCGTATGCCGTCTTCTGCTTGAAAAAAAAAAAAAGAAGGTAGTGTAGTCGATTGGTAGTTCCTACTGCTCTGCAATAACCCACTAACGTGTGTCTGTCGCATAGCACTACAA
+
AAA?1CBDDFFFGCFFFGGCG11DFAGFGHHHGFCGHHC0EE0G1FAAAGHFA0BGFEEFEEEHHHHEGGE/>BE/>BGHEB2FECE>EHFGGH2B2>GG/???FGCGGGFGCGHCDBFHHHCBDFHBA0/BEHGG1?<1<?00?<B<C.AC<1=DDHB<.CBD<AC--:A9-.;./99009/0;CFB---;--9//////:///9///9;////////9---//;--;/-9///;:;----/////////
@M03495:530:000000000-LYBTV:1:1103:9940:5546 1:N:0:GCCCAGTG+AATTGCGG
GTCAGCATGTGAGCTTTGGAGTGAAATCTCTTGTCTTAAGGAATAAAGGAAAAAGATTCCGTCGGAGGCTCGGTGCTCTACAGGTTCAACCTTTGTACTCTATTATTGCCTCACATTCCATCTCTTGTGAAAATATATTTGATTGGCTTTTCTGCAGGTTGTTTGCCAGGACTTTCCAAGACCTCCACTAGAAAACACAATAAACTTTTTGGAAGCTGGACAACTATCTTCATTTTTCAGAAACAGTGAAA
+
CBCCCFFFFFFFGGGGGGGGGGHHHHHHHHHHHHHHHHHHHHHHHHHHHHHHHHGGHIHIHHHGGGGGGHHGGGGGHHHHHHHHHHHHHHHHHHHHHHHHHHHHHHHHHHHHHHHHHHHHHHHHHHHHHGGHHHHHHHHHHGHHFGHHHHHGHHGHHGHHHGHHGHGHHHEGHHHHHHGFHHHHHHGHHHEDGHHHHHGAGEGDGGHHHHGCHHBGFHGHHGHHGHHHHHGGGGGGGFBBBFFFGGGGGF0
@M03495:530:000000000-LYBTV:1:1103:11517:5580 1:N:0:GCCCAGTG+AATTGCGG
GTCAGCATGTGAGCTTTGGAGTGAAATCTCTTGTCTTAAGGAATAAAGGAAAAAGATTCCGTCGGAGGCTCGGTGCTCTACAGGTTCAACCTTTGTACTCTATTATTGCCTCACATTCCATCTCTTGTGAAAATATATTTGATTGGCTTTTCTGCAGGTTGTTTGCCAGGACTTTCCAAGACCTCCACTAGAAAACACAATAAACTTTTTGGAAGCTGGACAACTATCTTCATTTTTCAGAAACAGTGAAC
+
CCCCCFFFFFFFGGGGGGGGGGGHHHHHHHHHHHHHHHFHHHHHHHHHHGHHHHGGHHHIHHHGGGGFGHHGGGGGHHHGHHHHHHHHHGHHHHGGHHHGHFHHGHHHHHHHHHHHHHHGHHHHHHHHHHBGHHHHHHHHHHHHHFHGHHHHHHHGHGHHHEHGGGGGBGHHHHHHHHF=FHHGHHHHHHHBDDGHHHHFHGFFGHHGHHGGBCGHGGBGHBGEHFHHHHGGGGGGGGGG0B;BFGGGGG0
@M03495:530:000000000-LYBTV:1:1103:14844:5593 1:N:0:GCCCAGTG+AATTGCGG
GTCAGCATGTGAGCTTTGGAGTGAAATCTCTTGTCTTAAGGAATAAAGGAAAAAGATTCCGTCGGAGGCTCGGTGCTCTACAGGTTCAACCTTTGTACTCTATTATTGCCTCACATTCCATCTCTTGTGAAAATATATTTGATTGGCTTTTCTGCAGGTTGTTTGCCAGGACTTTCCAAGACCTCCACTAGAAAACACAATAAACTTTTTGGAAGCTGGACAACTATCTTCATTTTTCAGAAACAGTGAAC
+
CCCDDFFFFFFFGGGGGGGGGGHHHHHHHHHHHHHHHHHHHGHHHHHHHHHHHHGGHIIIHHHGGGGGGHHGGGGGHHHHHHHHHHHHHHHHHHHHHHHHHHHHHHHHHHHHHHHHHHHHHHHHHHHHHHHGFGHHFHHHHFHHFGHHHHHHHHHFHHHHHGHHHHHHHHHHHHHHHHHFFFGHHHHHHHG1FDGHFGECGHHDFGHHHHGGHHHGHHGEHHGHHHHHHHGFFGGGGEGGGEGGGFFFGGC
@M03495:530:000000000-LYBTV:1:1103:14664:5594 1:N:0:GCCCAGTG+AATTGCGG
GTCAGCATGTGAGCTTTGGAGTCCCTGGTTTATCAACGGCAAAATATAGATCGGAAGAGCACACGTCTGAACTCCAGTCACGCCCAGTGATCTCGTATGCCGTCTTCTGCTTGAAAAAAAAAAAATCACCATACAAAACTCCCCACATTATTAACTCACTCTACATTAAATATCTTATTCCCACTGGCACCTCCAAGCATGAATGTCTGCGACTGTTGACCCCATGATAGTTCTTACATCACTAGCAACGA
+
CBCCCFFFFFFFGGGGGGGGGGHHHHHHHHHHHHHHHGGGGGHHGHHHHHHHHGGGGFHHHHHHGHHHGHHHHHHHHHHHHGHGGGHHHHHFHHHGGHHHHGGGHGHHHGHHHHHBHHGGGG?//01=10?1=011100111..0..<0000000000<0<00=0=000000;0000000000:.0/./0./../00./0000;000000----.000000/;9//0:9009;000;90000000;0::-.
@M03495:530:000000000-LYBTV:1:1103:23345:5596 1:N:0:GCCCAGTG+AATTGCGG
GTCAGCATGTGAGCTTTGGAATTAGTAAATTCGTTGACGACAGAAGGAGCAAGATAACGACCACAGGGAGGGTGGTTTATCAACGGCAAAATATAGATCGGAAGAGCACACGTCTGAACTCCAGTCACGCCCAGTGATCTCGTATGCCGTCTTCTGCTTGAAAAAAAAAAAAAATAACACTGTAGTACGAACCGACTATCTCCACCGACATGATCTGCGACACTTCTTGTCAGTCTGACCTGATACCATCA
+
BBCCCFFFFFFFGGGGGGGGGGHHHGHGHHHHGGHHHHGGGGGHHHHHHHHHHHHHHHGGGGGHHHHGGGGG>FFFGHHHHHHHGGGGGHHHHHHHHHHGGEGGHGHHHHHGHHHGHHHHHHGFHHHHGHGGGHHHE11FGHFFFHHHCECHFHHHHHHHFHHGHGGGGE--;@.00;0090;00000...-;-----000900:..--:900;0000-----0:09000000900000/://00;0:000
@M03495:530:000000000-LYBTV:1:1103:14779:5625 1:N:0:GCCCAGTG+AATTGCGG
GTCAGCATGTGAGCTTTGGAGTGAAATCTCTTGTCTTAAGGAATAAAGGAAAAAGATTCCGTCGGAGGCTCGGTGCTCTACAGGTTCAACCTTTGTACTCTATTATTGCCTCACATTCCATCTCTTGTGAAAATATATTTGATTGGCTTTTCTGCAGGTTGTTTGCCAGGACTTTCCAAGACCTCCACTAGAAAACACAATAAACTTTTTGGAAGCTGGACAACTATCTTCATTTTTCAGAAACAGTGAAC
+
BABBBFFFFFFFGGGGGGGGGGHHHHHHHHHHHHHHHHHHHHHHHHGHHFHHHHGEHGHHHAGGGGGGGHHGGEFGHHHHGHHHHHGHHGGHHHHGHHHHHGFHFHHHHHGHHHHHHHHHHHHHHHHHHHFHHFHFHHHHHFHHFEGHHHFGHHHHHGFHHDHHHHGHHHEGHHHHGHHBFHHHHEFHHHHE1><GGHHGHHFDHGGHHGGGFFHHHHFFHEGAGHHHHHGGGGGGFGGGBFGGGGGG000
@M03495:530:000000000-LYBTV:1:1103:11750:5653 1:N:0:GCCCAGTG+AATTGCGG
GTCAGCATGTGAGCTTTGGTCCGCCTGAGTCCTGGTTTATCAACGGCAAAATATAGATCGGAAGAGCACACGTCTGAACTCCAGTCACGCCCAGTGATCTCGTATGCCGTCTTCTGCTTGAAAAAAAAAAAAACTCATACAACAACATCTATATCTCTACTCTCATTGAATCACTAACTTGGTATGCGCAAGATCGCCTAGCATCTCTCGACTAACTTCAGTCCTGTCATTCCTCTCACCACCATCGAACT
+
CCCCCFFFFFFFGGGGGGGGGGGGGGHHHHHHHHGHHHGHHHHHGGGGGHHHHHHHHHHHGGGGHHHHHHHGHHHGHHHHHHHHHHHHGHGGEHGHHHEHHHGGHHHHGGGHGHHHHHHHHFHHHGGGGC</-.>111<1111....<<11=11=1==11:0:0011111111011001110:1<01.<---/01...../001011:0.<-<90:1111111010<<11111111/01.0...<0.//..
@M03495:530:000000000-LYBTV:1:1103:15064:5658 1:N:0:GCCCAGTG+AATTGCGG
GTCAGCATGTGAGCTTTGGAATTAGTAAATTCGTTGACGACAGAAGGAGCAAGATAACGACCACAGGGAGGGTGGTTTATCAACGGCAAAATATAGATCGGAAGAGCACACGTCTGAACTCCAGTCACGCCCAGTGATCTCGTATGCCGTCTTCTGCTTGAAAAAAAAAACACCATAACTATTCGAGCACACGCCACTCAAGATACTACACACACATCGTATTGGCTCATGATCTAGCAAGTTATGTCTAC
+
CCBCCFFFFFFFGGGGGGGGGGHHHHHHHHHHGHHHHHGGGGGHHHHHHHHHHGHHHHGGGGGHHHHGFGGGEGGGGHHHGHHHGGGGGHHGGHHHHHHHGEGGGFHHHHHGHHHGHHHHHHHHHHGHGHGGGHHHHHFHHHGGHHHHGEFHGGHHHHHHGHHFHGC@F@.;...090000000/0/.-./.--...0//00000;09;0/0;...00.../000/09009:00000000/00000:0000
@M03495:530:000000000-LYBTV:1:1103:10250:5658 1:N:0:GCCCAGTG+AATTGCGG
GTCAGCATGTGAGCTTTGGAGTGAAATCTCTTGTCTTAAGGAATAAAGGAAAAAGATTCCGTCGGAGGCTCGGTGCTCTACAGGTTCAACCTTTGTACTCTATTATTGCCTCACATTCCATCTCTTGTGAAAATATATTTGATTGGCTTTTCTGCAGGTTGTTTGCCAGGACTTTCCAAGACCTCCACTAGAAAACACAATAAACTTTTTGGAAGCTGGACAACTATCTTCATTTTTCAGAAACAGTGAAC
+
A>AB?FFFFFFFGGGGGGGGGGFHHHHHHHHHHHHHHHHHHFFGHHHHGHGHHHGGHHHHHHHGGGGGEHHGGGGGHHHHHHHGHGHHHHHHHHHFHGHHHHHHBHGFHHHHHGHHHHHGFHHGHHHHHHGHFBGHHHHHHFHHFCGHGHHHHHHHHAGHHGHHHHDGF/GEHHGHHHFFHHGHHHGFGGFFFFHGFHC.DDBDGD0GFDC?FHHFGHCCHFHHHCGFBCBFGGGGGGFFBFFGFF0BFF9
@M03495:530:000000000-LYBTV:1:1103:22580:5675 1:N:0:GCCCAGTG+AATTGCGG
GTCAGCATGTGAGCTTTGGAGGGCAAGAAGTGGTTGTGACATTGCTGGTTTATCAACGGCAAAATATAGATCGGAAGAGCACACGTCTGAACTCCAGTCACGCCCAGTGATCTCGTATGCCGTCTTCTGCTTGAAAAAAAAAAAAAAAATGAAAAGATGTAATGTGTGCGTCTTCCATATTGTTTCAGTACTTATTGCGATTACTACACTAGATATTCGGCTCACTATCCCAGATAGATATATATGAGGAG
+
CCCDCFFFFFFFGGGGGGGGGGGGGGGHHHGHHFFGGGHHHHHHHHHHGHHHHHHHHGGGGGHHHHHHHHHHGEEFGGHHHHHHGHHHGHHHHHHHHHHHHGHGGGHFFFB4FHHFFHHGHGGGHGHHHGHHGHHFGFGGGGG@-----.00000/.00000;0000.0..-..;000000000/000;::0;0;000.-...:0000/0/0000000/.;;.000000/000.0;00000:00:000/0:
@M03495:530:000000000-LYBTV:1:1103:22822:5677 1:N:0:GCCCAGTG+AATTGCGG
GTCAGCATGTGAGCTTTGGAATTAGTAAATTCGTTGACGACAGAAGGAGCAAGATAACGACCACAGGGAGGGGGGTTTATCAACGGCAAAATATAGATCGGAAGAGCACACGTCTGAACTCCAGTCACGCCCAGTGATATCGTATGCCGTCTTCTGCTTGAAAAAAAAAAAAATACCTACAATTCTGACATTTATAGTCTGATCCCTAGTTCAAATTAATTTACTGCGATGATTACTTCTATTAGCAACCA
+
BBBABFFFFFFFGGGGGFCGFGGHHHHHHHHHGFCFHHGFGGGHGHHGHHHHHHHGHGGGGGGHHGHEGGGG0EDGGGGHHHHHGGGGGGFHGHGHHHHHGCEFFAGHHGGGGGGGEBBFFF/;FBGFDGGGDE/;B//9FE:FBFBFF.@FE/FFFFFBFFFB9-=DF--9-.9/////9//99/////9////99;:////999B/B/////9//:/;//;////.;..//;BBF////////;9/...
@M03495:530:000000000-LYBTV:1:1103:10941:5689 1:N:0:GCCCAGTG+AATTGCGG
GTCAGCATGTGAGCTTTGGAGTGAAATCTCTTGTCTTAAGGAATAAAGGAAAAAGATTCCGTCGGAGGCTCGGTGCTCTACAGGTTCAACCTTTGTACTCTATTATTGCCTCACATTCCATCTCTTGTGAAAATATATTTGATTGGCTTTTCTGCAGGTTGTTTGCCAGGACTTTCCAAGACCTCCACTAGAAAACACAATAAACTTTTTGGAAGCTGGACAACTATCTTCATTTTTCAGAAACAGTGAAC
+
BBBBCFFFFFFFGGGGGGGGGGHHHHHHHHHHHGHHHGHHHHHHHHHHHHHHHHGGHHIHHHHGGGFGGHHGGEGGHHHHHHHHHHGHHHHHGHHHHHGHHHHHHGHHHHHHHHHHHHHGHHHHHHHGHHHHHGHFHHHHHHHHGFFHHHHHHHHHHEHHGFHHHHGHFGHHHGHHHHHHFHHHHEFHHHEF1FGHHGECHHF=GGDGHHGGGFHHHHFFHHHFHGHHGHGGGGGGGGGGFBGFGGFGGE0
@M03495:530:000000000-LYBTV:1:1103:19294:5703 1:N:0:GCCCAGTG+AATTGCGG
GTCAGCATGTGAGCTTTGGAGTGAAATCTCTTGTCTTAAGGAATAAAGGAAAAAGATTCCGTCGGAGGCTCGGTGCTCTACAGGTTCAACCTTTGTACTCTATTATTGCCTCACATTCCATCTCTTGTGAAAATATATTTGATTGGCTTTTCTGCAGGTTGTTTGCCAGGATTCCAAGACCTCCACTAGAAAACACAATAAACTTTTTGGAAGCTGGACAACTATCTTCATTTTTCAGAAACAGTGAACAA
+
BBBAAFFFFFFFGGGGGGGGGGHHHHHHHHHHHHHHHHHHHHHHHHHHEGHHHH?EGHHHHHHCGGGGGHHGGGGGHHHGHHHFHHHHHGFFGHHHHHGHHHHHHHHHHHHHHHHHHHGHHHHHHHHHHHDHHHHGHHHHHHHHFFGGHHGHHHGHHHHHHFHHHHHHGGHHHFHHHH0GGGGHHHHHHBF>CGGG.CGB0DGHHGHGGGC;CEG:F.GHGCHEGHHHEGFFGGGGBFFGFFFGFBFGFFB
@M03495:530:000000000-LYBTV:1:1103:21476:5750 1:N:0:GCCCAGTG+AATTGCGG
GTCAGCATGTGAGCTTTGGAGACTGGTTTATCAACGGCAAAATATAGATCGGAAGAGCACACGTCTGAACTCCAGTCACGCCCAGTGATCTCGTATGCCGTCTTCTGCTTGAAAAAAAAAATTAAAAATCCAGGTACCGTTACAAGTGCCCTCTTATGGTGTTTTTCTATCAGCCCATACCCCTTCTCACGTCAGTCTACTATCGACTGTTACAGTCCTGACACTGTCCCGCAGAACTACTACACCATATC
+
CABCCFFFFFFFGGGGGGGGGGGHHHFHHHHHHHHGGGGGHHGHHHHHHHHGGGGHHHHHHHGHHHGHHHHHHHHHHGHGFGGGHFHHHGFHHGGHHHHGGEFFFHHHGHHFHHGGFEGCG0222>2>0=2210=1=?//<//?=<1>=101.<11111<0<<//./0000000/..////0:../0000.:..:900000000:.:..000000;00000/0099000;9-;-://0900000//:00:0
@M03495:530:000000000-LYBTV:1:1103:9669:5767 1:N:0:GCCCAGTG+AATTGCGG
GTCAGCATGTGAGCTTTGGAACAGGGAGGGTGGTTTATCAACGGCAAAATATAGATCGGAAGAGCACACGTCTGAACTCCAGTCACGCCCAGTGATCTCGTATGCCGTCTTCTGCTTGAAAAAAAAAAAAAACAAAGATCTGGTAATCAAGTAGGAGATGAATGGAGACACTGACGTGAGTAGTTGAACTCGACTGGTCATTGCGATAATCGCCACCGACAGATGTGCTCTATCGTCAGCTACTAGTCATC
+
BBCAAFFFFFFFGGGGGGGGGGHHHG2EFGEFFBFHHHHHHHGGGGGHFHHHHHHHHHCGFGHHHHHHHGHHHGHHHHHHHHHHHGGHGGGHGHHHHHHHGGHHHHGGGHGHHGHHHGFGFFGFDGG/>---..<.//000=0<000000000000/./00000/0//.//000/..;.:;0000000000.:-;..////;//.;...//.....9.----///9///////:./;../;////://///
@M03495:530:000000000-LYBTV:1:1103:9820:5789 1:N:0:GCCCAGTG+AATTGCGG
GTCAGCATGTGAGCTTTGGAATTAGTAAATTCGTTGACGACAGAAGGAGCAAGATAACGACCACAGGGAGGCTGGTTTATCAACGGCAAAATATAGATCGGAAGAGCACACGTCTGAACTCCAGTCACGCCCAGTGATCTCGTATGCCGTCTTCTGCTTGAAAAAAAAAAAAACACAGCACACCAGAAATGTACAGAGACTAGGGAGCACCTACCAGACACGAAGTTATGGTAAATGACATCTAAAATAGA
+
CCCCCFFFFFFFGGGGGGGGGGHHHHHHHHHHGGHHHHGGGGGHHHHHHGHHHHHHHHGGGGGHHHHGGGGGHHGHHHHHHHHHGGGGGHHHHHHGHHHHGGGGHHHHHHHGHHHGHHHHHHHHHHHHGHGGGHHHGGDHHHGGGHHHGFGHGHHHHHHGGHHHGCGGE@--;..:;9././...../000:0B090///000/./.....90/.00../:.-...0;0000000:000:90000000:00
@M03495:530:000000000-LYBTV:1:1103:11251:5813 1:N:0:GCCCAGTG+AATTGCGG
GTCAGCATGTGAGCTTTGGAGTGAAATCTCTTGTCTTAAGGAATAAAGGAAAAAGATTCCGTCGGAGGCTCGGTGCTCTACAGGTTCAACCTTTGTACTCTATTATTGCCTCACATTCCATCTCTTGTGAAAATATATTTGATTGGCTTTTCTGCAGGTTGTTTGCCAGGACTTTCCAAGACCTCCACTAGAAAACACAATAAACTTTTTGGAAGCTGGACAACTATCTTCATTTTTCAGAAACAGTGAAC
+
CBCCCFFFFFFFGGGGGGGGGGHHHHHHHHHHHHHHHHHHHHHHHHHHHHHHHGGGHIHHHHHGGGGGGHHGGGGGHHHHHGHFHHHHHHHHHHHHHHHHHHHHHHHHHHHHHHFHHHHHHHHHHHHHHHHHHGHHHHHHHFHHHHFHHHHHHHHHHEHHHGHGHGFHFGHGHHHHHHGGFFHHHHHHHGH11=<>GGHCHHHDGFHHHHGGHHEEGH/:GFGEHFHHHHGGGGGGGGGGE0CFFGGGGG0
@M03495:530:000000000-LYBTV:1:1103:18057:5825 1:N:0:GCCCAGTG+AATTGCGG
GTCAGCATGTGAGCTTTGGAGTGAAATCTCTTGTCTTAAGGAATAAAGGAAAAAGATTCCGTCGGAGGCTCGGTGCTCTACAGGTTCAACCTTTGTACTCTATTATTGCCTCACATTCCATCTCTTGTGAAAATATATTTGATTGGCTTTTCTGCAGGTTGTTTGCCAGGACAGGTCGTGATTGCTGGAGCAGGTATGATATAATTCTAGGATTTGACAGATGACTAATTTACATATATATCTAACTTTGA
+
CCCBCFFFFFFFGGGGGGGGGGHHHHHHHHHHHHHHHHHHHHHHHHHHGHHHHHGGHIHHHIHGGGGGGHHGGFGGHHHHHGHHHHHHGHHGGHHHHHGHHHHHFHHHHHGHHHHHHHHGHHHHHHHHHHHHHFHHHHHHHHHHHHHHHHHHGHHHHHHHHGHHHHHHGHHHHGGHHGGGGHFHFHHHHHGHHHGHHHHH0HHFFHGHHHGFHHHHHGHHFHHG0<C<CFGGGFHFGGGFGGGGGGGGGG0
@M03495:530:000000000-LYBTV:1:1103:7453:5832 1:N:0:GCCCAGTG+AATTGCGG
GTCAGCATGTGAGCTTTGGAGTGAAATCTCTTGTCTTAAGGAATAAAGGAAAAAGATTCCGTCGGAGGCTCGGTGCTCTACAGGTTCAACCTTTGTACTCTATTATTGCCTCACATTCCATCTCTTGTGAAAATATATTTGATTGGCTTTTCTGCAGGTTGTTTGCCAGGACTTTCCAAGACCTCCACTAGAAAACACAATAAACTTTTTGGAAGCTGGACAACTATCTTCATTTTTCAGAAACAGTGAAC
+
CBCCDFFFFFFFGGGGGGGGGGHHHHHHHHHHHHHHHHHHHGHHHHHHHHHHHHGGHHHHHHHGGGGGGHHGGFGGHHHHHHHGHHHHHHHHHHHHHGHHHHHHHHHHHFGHHHHHHHHGHHGHHHHHHHHFHGHHHHHHHHHHHHHHHHGHHHGGGFFHHGHHHGHHHHEHHHHGHHDHFFHHHHHGGFHFGGGHFFECHGHHHHHHHHGGFFHGHHHAFHHHHHGHEGGFBFGGGFGGBF0/BFFEFF0
@M03495:530:000000000-LYBTV:1:1103:13546:5841 1:N:0:GCCCAGTG+AATTGCGG
GTCAGCATGTGAGCTTTGGAGTGAAATCTCTTGTCTTAAGGAATAAAGGAAAAAGATTCCGTCGGAGGCTCGGTGCTCTACAGGTTCAACCTTTGTACTCTATTATTGCCTCACATTCCATCTCTTGTGAAAATATATTTGATTGGCTTTTCTGCAGGTTGTTTGCCAGGACTTTCCAAGACCTCCACTAGAAAACACAATAAACTTTTTGGAAGCTGGACAACTATCTTCATTTTTCAGAAACAGTGAAC
+
CCCCCFFFFFFFGGGGGGGGGGHHHGHHHHHHHHHHHHHHHHHHHHHHHHHHHHGGHIIIGHHGGGGFGHHGGFGGHHHHHHHHHHHHHHHHHHHGFHHHHHHHHHHHHHHHHHHHHHHGHHHHHHHGHHHGHHHHHHHHGHHHHFHHHHHHHHHHHHHHHDHHHGHHFHHGHGHFGF?FHHGHHHHHHHH1FGHHHHGEFHFGHHHHHHGGGGFGFHHFHFGEHHHHFGFGGGGGGGGGFFFGFGFFBF0
@M03495:530:000000000-LYBTV:1:1103:23027:5856 1:N:0:GCCCAGTG+AATTGCGG
GTCAGCATGTGAGCTTTGGAATTAGTAAATTCGTTGACGACAGAAGGAGCAAGATAACGACCACAGGGAGGGTGGTTTATCAACGGCAAAATATAGATCGGAAGAGCACACGTCTGAACTCCAGTCACGCCCAGTGATCTCGTATGCCGTCTTCTGCTTGAAAAAAAAAAAAAAAACTGTAATAGAGCACAGTCACATCCTTCGCATTACTCTACATCACTCATTACTATCACGTCGTGATTCTCCCAACG
+
3AAABFFFFFFFGGGGGGGGFGHHGGFHHHHHGFGHHFGFGGGFHHHHHHHHHHHHHHEFEGCHAGHG1EC@1B>?FFGHHHHHGGGGGF2FGHFGHHHHGGGGHHGEGHGGGEHGGFHBHHBFGHHHFHGGAC11?G1FGHFGGHHFGDDHGGHH1FFB.<DGFGFGGF-9----://///:9/////..9/9///;/////.9...//////////;///9//////////...--.///9////99..
@M03495:530:000000000-LYBTV:1:1103:9528:5873 1:N:0:GCCCAGTG+AATTGCGG
GTCAGCATGTGAGCTTTGGAGTGAAATCTCTTGTCTTAAGGAATAAAGGAAAAAGATTCCGTCGGAGGCTCGGTGCTCTACAGGTTCAACCTTTGTACTCTATTATTGCCTCACATTCCATCTCTTGTGAAAATATATTTGATTGGCTTTTCTGCAGGTTGTTTGCCAGGACTTTCCAAGACCTCCACTAGAAAACACAATAAACTTTTTGGAAGCTGGACAACTATCTTCATTTTTCAGAAACAGTGAAC
+
BBCAAFFFFFFFGGGGGGGGGGHHHHHHHHHHHHHHHGHHHHHHHHHHGHHHHHGGHHHHHHHGGGGCFHHGCGGGHHHHGHGHHHHHHHHGGHGGHHHGHHHHHHHHHHHHHHHHHHHHHHHHHHHHHHHHHHHHHHHHHHHHHAGHHHHHHHHHFHHHHGHHHHHHBFGEHGHHHHHHFHHHHHHHHGEF==FFHFGCGHHEGFGGHHGCFF/GHHFAHHHHHHBGBGGGGGGGGGGG00FFGGGFFG0
@M03495:530:000000000-LYBTV:1:1103:16034:5877 1:N:0:GCCCAGTG+AATTGCGG
GTCAGCATGTGAGCTTTGGAGTGAAATCTCTTGTCTTAAGGAATAAAGGAAAAAGATTCCGTCGGAGGCTCGGTGCTCTACAGGTTCAACCTTTGTACTCTATTATTGCCTCACATTCCATCTCTTGTGAAAATATATTTGATTGGCTTTTCTGCAGGTTGTTTGCCAGGACTTTCCAAGACCTCCACTAGAAAACACAATAAACTTTTTGGAAGCTGGACAACTATCTTCATTTTTCAGAAACAGTGAAC
+
BBB@BFFFFFFFGGGGGGGGGGFHFHHHHHHHHHHHHGHHHHHGHHGHHGHHHHGGHHHHHHHGCGGGGHHGGGGGHHHHHHHHHHGGHHHHHHHHHHHHHEFHHHHGHHHHHHHHHHHHHHHHHHHHHHEDGFHFHGHHHHHHHFGHHHHHHHGHGHHHHGHHHHHHHEHHFHHHH<?1GFHFHHGFFFH1<GHGEGCEHHHGHHHGHHCG/;FGFHHAGGHFHHHHHHEFFGFGGGG0CB/99FCB000
@M03495:530:000000000-LYBTV:1:1103:16361:5913 1:N:0:GCCCAGTG+AATTGCGG
GTCAGCATGTGAGCTTTGGAGTGAAATCTCTTGTCTTAAGGAATAAAGGAAAAAGATTCCGTCGGAGGCTCGGTGCTCTACAGGTTCAACCTTTGTACTCTATTATTGCCTCACATTCCATCTCTTGTGAAAATATATTTGATTGGCTTTTCTGCAGGTTGTTTGCCAGGACTTTCCAAGACCTCCACTAGAAAACACAATAAACTTTTTGGAAGCTGGACAACTATCTTCATTTTTCAGAAACAGTGAAA
+
B>AAAFFBFDFFGGFFGGBEGG4E5FFGGHHHHGFGG5GGFB3BBGHFFHG3B2AFDGFFGHFGEGEGD1GE?EE?GHGHHHHHGBFBHFHHEFF@GGHGFHHHGHH44GGHHFHGFHFBGGFEGGFHHHHBGHHHFHHHEHBGD0BGHGF2GGDGHH<FFACGBBGFHAFGFCGFGHFGHFHHGHFHG0C11F0GHHHEH0G0<GGHFHC-/;;.GHEHFFFEHHH00CFFBFFFGEF09FFBBFBBF00
@M03495:530:000000000-LYBTV:1:1103:17540:5921 1:N:0:GCCCAGTG+AATTGCGG
GTCAGCATGTGAGCTTTGGATGGTTCTGGTTTATCAACGGCAAAATATAGATCGGAAGAGCACACGTCTGAACTCCAGTCACGCCCAGTGATCTCGTATGCCGTCTTCTGCTTGAAAAAAAAAAAAATGAAAAAAAATATAATATACTCTTGTCTATCTCACATAAACTTGCGAAGCAATTATAATCTGTTATACTATATACATACTGTAACGAAGTATCACTGGATCAAGTCTCAGTAGATATGCTATTT
+
DCDDDFFFFFFFGGGGGGGGGGGHHHHHHHHHHHHHHHGGGGGFHHHHHHHHHHGGGGHGHHHHHGHHHGBGHHHHHHHHHHGHGGGHHHHHDGHHGGHHHHGGGHGHHHHHHHFHHHHGGG?/<>/0?11==0>>-.<0000000000000:0000<<00<0000000000-----0/000000000000<<000<<<00:00C000<0009....0000000/<00.000000000000<0000:0:00
@M03495:530:000000000-LYBTV:1:1103:24608:5923 1:N:0:GCCCAGTG+AATTGCGG
GTCAGCATGTGAGCTTTGGAGTGAAATCTCTTGTCTTAAGGAATAAAGGAAAAAGATTCCGTCGGAGGCTCGGTGCTCTACAGGTTCAACCTTTGTACTCTATTATTGCCTCACATTCCATCTCTTGTGAAAATATATTTGATTGGCTTTTCTGCAGGTTGTTTGCCAGGACTTTCCAAGACCTCCACTAGAAAACACAATAAACTTTTTGGAAGCTGGACAACTATCTTCATTTTTCAGAAACAGTGAAC
+
BABBCFFFFFFFGGGGGGGGGGBDDDGHHGHHHHHHHHHHHHHHHHHHHHHHGHGGHHHHHHHGGGGGGHHGGEGGHHHGHHHHHHFHHHHGGHHFHFHHGHHHHHHHHGHHGHHHGHHHHGHGHHHHHHGHFGHHGFHHHHHHFGHGHHHGHGHHHHHGHGHHHHHHHHHHHFGHHB<<?GFGHEHBGHF1FBGHHFHGHHHHHDFBBGDFFGFHHHFHFFFHFFHHHBFGGGGG0/0C;9FFGFGGG99
@M03495:530:000000000-LYBTV:1:1103:16561:5924 1:N:0:GCCCAGTG+AATTGCGG
GTCAGCATGTGAGCTTTGGAGTGAAATCTCTTGTCTTAAGGAATAAAGGAAAAAGATTCCGTCGGAGGCTCGGTGCTCTACAGGTTCAACCTTTGTACTCTATTATTGCCTCACATTCCATCTCTTGTGAAAATATATTTGATTGGCTTTTCTGCAGGTTGTTTGCCAGGACTTTCCAAGACCTCCACTAGAAAACACAATAAACTTTTTGGAAGCTGGACAACTATCTTCATTTTTCAGAAACAGTGAAC
+
AAAAAFFFBFFFGGGGGGGFFGGCHHHGHHHHHFHGHHHHHHHGHHFHFHHGHHGGHHHHGHHGEGGGGHGGGGGGFHGHGHGGHHHHEHHHHHGHHHHHHHHHFHHHGGHHHHHHHHHHGHHGHHGFEDFF3BFHFHHHHHHHHFCGHHHHGHHHHHHHHGHHHHHFHHHHHHHHGHFBFGHHHHGHFFB11FFFGGHGHBGGDDHFHH?D/</.CCHGHBC:GFFFEHGGFGFFFGGG09FFGGGEFF9
@M03495:530:000000000-LYBTV:1:1103:19464:5930 1:N:0:GCCCAGTG+AATTGCGG
GTCAGCATGTGAGCTTTGGAGTGAAATCTCTTGTCTTAAGGAATAAAGGAAAAAGATTCCGTCGGAGGCTCGGTGCTCTACAGGTTCAACCTTTGTACTCTATTATTGCCTCACATTCCATCTCTTGTGAAAATATATTTGATTGGCTTTTCTGCAGGTTGTTTGCCAGGACTTTCCAAGACCTCCACTAGAAAACACAATAAACTTTTTGGAAGCTGGACAACTATCTTCATTTTTCAGAAACAGTGAAC
+
CCCCCFFFFFFFGGGGGGGGGGHHHGHHHHHHHHHHHHHHHHHGHHHHHHHHHHGGHIHIHIHGGGGGGHHGGGGGHHHHHHHHHHHHHHHHHHHHHHHHHHHHHHHFHHHHHHHHHHHFHHHHHHGHHHHHHGHHHHHGHFHHHCFHHHHHHHHHEAGHHGHHHGHHHHHHHHHHHHFHHHHHFHHHHHHF1=FF<FCAGHG0<0GFGHFGFHFA0GGCGHHHHHHHHHGFGGGFGFBGG0FFGF;FGB0
@M03495:530:000000000-LYBTV:1:1103:12494:5936 1:N:0:GCCCAGTG+AATTGCGG
GTCAGCATGTGAGCTTTGGAGTGAAATCTCTTGTCTTAAGGAATAAAGGAAAAAGATTCCGTCGGAGGCTCGGTGCTCTACAGGTTCAACCTTTGTACTCTATTATTGCCTCACATTCCATCTCTTGTGAAAATATATTTGATTGGCTTTTCTGCAGGTTGTTTGCCAGGACTTTCCAAGACCTCCACTAGAAAACACAATAAACTTTTTGGAAGCTGGACAACTATCTTCATTTTTCAGAAACAGTGAAC
+
CCCCCFFFFFFFGGGGGGGGGGHHHHHHHHHHHHHHHHGHHHHHHHHHHHHHHHGGHHHHHIHGGGGGGHHGGGGGHHHHHHGHHHHHHHHHHHHHHHHHHHHHHHHHGHHHHHHHHHHHHHHHHHHHHHHHHGHHHHHHHHHHHFHHHHHHHHHGFFFHHGHGHHHHEFHHHHHHHHHHFGHHHHGHHFHDGHHGHHGEHFHHHFHHHHGGGGB.CGCFFHHGFHHHFHGGGGGGGFGGFFFGGGGFGG0
@M03495:530:000000000-LYBTV:1:1103:13855:5938 1:N:0:GCCCAGTG+AATTGCGG
GTCAGCATGTGAGCTTTGGAATTAGTAAATTCGTTGACGACAGAAGGAGCAAGATAACGACCACAGGGAGGGTGGTTTATCAACGGCAAAATATAGATCGGAAGAGCACACGTCTGAACTCCAGTCACGCCCAGTGATCTCGTATGCCGTCTTCTGCTTGAAAAAAAAAAATAACAAGTGAGCAATAGGACACACCGTAAATCCGATCGAGCGAGATCTCCTCGAGTAACGATATCCACATGGTTAACAAG
+
@AABBFFFFFFBGGGGGGGGCFGHHHHHHHHHGGHHHGGFGGGHHHGHHHHHHFHHHHGGGGGHHHHGFEGGGGGEFHHHHHHHGGGGGHGGHHHHHHGHGEFFHHHHGHGGGHHGHHHHHHHHHGHHDHGGGHHHHHBGHHFDHHHHGGGHGHHFHHHHHHHDHFGGCCB.00000/09;0/0/00000//9:..-:.../;;.;.9-...----.9////.:.././/....-///////.;://///.
@M03495:530:000000000-LYBTV:1:1103:6194:5957 1:N:0:GCCCAGTG+AATTGCGG
GTCAGCATGTGAGCTTTGGAGTGAAATCTCTTGTCTTAAGGAATAAAGGAAAAAGATTCCGTCGGAGGCTCGGTGCTCTACAGGTTCAACCTTTGTACTCTATTATTGCCTCACATTCCATCTCTTGTGAAAATATATTTGATTGGCTTTTCTGCAGGTTGTTTGCCAGGACTTTCCAAGACCTCCACTAGAAAACACAATAAACTTTTTGGAAGCTGGACAACTATCTTCATTTTTCAGAAACAGTGAAC
+
CCCCCFFFFFFFGGGGGGGGGGHHHFFHHHHHHHHHHHHHHFHHHHHHHHHHHHGGHHIHHIHGGGGGGHHGGFGGHGGHHHHHHHHHHHHHHHHHHHGHHHHHHHHHGHHHHGHHHHHGHHHHHHHHHHHGFGHHGHHHHHGHHGGHHHFHHHHGEGCHHGHGHHGHHGGHHHHHFHFHFFHHHHHGHHGGFGHFGHEGHHHGHHHHHHGGH:CEGHHFHHHEHHHHHHFGGGGGGGGGGGFFFBCFGB0
@M03495:530:000000000-LYBTV:1:1103:25999:5964 1:N:0:GCCCAGTG+AATTGCGG
GTCAGCATGTGAGCTTTGGAGTGAAATCTCTTGTCTTAAGGAATAAAGGAAAAAGATTCCGTCGGAGGCTCGGTGCTCTACAGGTTCAACCTTTGTACTCTATTATTGCCTCACATTCCATCTCTTGTGAAAATATATTTGATTGGCTTTTCTGCAGGTTGTTTGCCAGGACTTTCCACGACCTCCACTAGAAAACACAATAAACTTTTTGGAAGCTGGACAACTATCTTCATTTTTCAGAAACAGTGAAA
+
A>A3AFFBFDFBGBGFEGBGF4B5DDBGHFAFGGHHHFFGHHHHHFHHGHFFGHGGHHGFGGHAA0EGGHHEEEGCHFGHGHHBGGHHH@GFHFH4DDGGF4FGFHHHFGG3FGHHHFBBD3FGGGGEGHFGHHHGFHHHGHHHF0FGFB1GHFFHHHFGHDHHHHHGF/?F0?F???1//>A<F>CBB0G0DDFCEGHAB0<00=G0BB@-:;GEFF/G.:C?;FBFFFFGGGGGGBFG00/;FBB0;00
@M03495:530:000000000-LYBTV:1:1103:18395:5975 1:N:0:GCCCAGTG+AATTGCGG
GTCAGCATGTGAGCTTTGGAGTGAAATCTCTTGTCTTAAGGAATAAAGGAAAAAGATTCCGTCGGAGGCTCGGTGCTCTACAGGTTCAACCTTTGTACTCTATTATTGCCTCACATTCCATCTCTTGTGAAAATATATTTGATTGGCTTTTCTGCAGGTTGTTTGCCAGGACTTTCCAAGACCTCCACTAGAAAACACAATAAACTTTTTGGAAGCTGGACAACTATCTTCATTTTTCAGAAACAGTGAAC
+
CBCCCFFFFFFFGGGGGGGGGGHHHHHHHHHHHHHHHHHHHHGGHHHHHHHHHHGGHIIIHIHGGGGGGHGGGGGGHHHHHHHHHHHHHHHHHHHHHHHHHGHHGHHHHHHHHHHHHHHGHHHHHGHHGHHHHGHHHHHHHHHHHAGHHHHGHGHHHHHHHDHHHHHHHGGHHHHGHHGHHGFFHHEGHHGFFGHHHHHEHHHHHFHHHHGGFHBHGHHHHGHEHHHHHHGGGGFGGGGGBFFFGGFGFG0
@M03495:530:000000000-LYBTV:1:1103:19494:5986 1:N:0:GCCCAGTG+AATTGCGG
GTCAGCATGTGAGCTTTGGAGTGAAATCTCTTGTCTTAAGGAATAAAGGAAAAAGATTCCGTCGGAGGCTCGGTGCTCTACAGGTTCAACCTTTGTACTCTATTATTGCCTCACATTCCATCTCTTGTGAAAATATATTTGATTGGCTTTTCTGCAGGTTGTTTGCCAGGACTTTCCAAGACCTCCACTAGAAAACACAATAAACTTTTTGGAAGCTGGACAACTATCTTCATTTTTCAGAAACAGTGAAC
+
CCCCCFFFFFFFGGGGGGGGGGHHHHHHHHHHHHHHHHHHHHHHHHHHHHHHHHGGHIHHHHHGCEGGGHHGGGGGHHHHHHHHHHHHHHHHHHHHHHGHHHHHHHHHHHHHHHHHHHHHHHHHHHHHHHHHHHHHHHHHHHHHBFFHHHHHHHHHGHHHHGHHHHHHHGHHHHHHHHFGFHHHHHHHHHHBFGFGAHHGGHGFHGHHHHGCHEHEHHFHHGHHHHFHFHFGGFGGGGFGGFFGGGFGGG0
@M03495:530:000000000-LYBTV:1:1103:7427:6003 1:N:0:GCCCAGTG+AATTGCGG
GTCAGCATGTGAGCTTTGGACCGCCTGATCCCTGGTTTATCAACGGCAAAATATAGATCGGAAGAGCACACGTCTGAACTCCAGTCACGCCCAGTGATCTCGTATGCCGTCTTCTGCTTGAAAAAAAAAAAAACCATGCCAGTTATCTGCTAAAACGCTGAACAGATCTATAGTCTTACGTAGCGAACAATATAGTTCACTCGCTCACTTTCACGATTAGTTATCATAATTCTCCTACATTCAGGTGACTA
+
CABCCFFFFFFFGGGGGGGGGGGGGGHHHHHHHHHHHHHHHHHHGGGGGHFHHHHHHGHHGGGGHHHHHHHGHHHGHHHHHHHHHHHHGHGGGHFFGHHHHHGGHHHHG?EHGHHGHHHHHHHHHGFGC?A-<..<100000<<000000<000<0-:...000//<:0:090;00000./;..-----/00;;00009000.-...0000000..:..0;0;0000000000000000000000:000:0
@M03495:530:000000000-LYBTV:1:1103:13846:6013 1:N:0:GCCCAGTG+AATTGCGG
GTCAGCATGTGAGCTTTGGTCCAGCATGAGTCCTGGTTTATCAACGGCAAAATATAGATCGGAAGAGCACACGTCTGAACTCCAGTCACGCCCAGTGATCTCGTATGCCGTCTTCTGCTTGAAAAACAAAACACCAATATATTTTTAGCACTGTAATGCAATTATTACTAGTGATACTAGTAAAATAGGCAATAAAAGAGCAATTAGTATTGTAGATAGACAACAAATATGTGATAACAGACCTTCTGAAA
+
AAA@1CFFFDFFGGGGFGG11FGFFHHHGHHHHHHGFGHHHDHFC00EGA0F11FGHFH1AEEC/AFHFHHHGHEHAGHHHHGBEBFFG?AF@GGHHH@@2@CFE>02B///GFG2BFG110BGF0/?/BF0/B///B1BB22@@1?0@1110@F22@11111?<11111111111F111>11111111110100=D0.////00=000=0:000;000000/.:.;000000009;090;..09/00000
@M03495:530:000000000-LYBTV:1:1103:25766:6014 1:N:0:GCCCAGTG+AATTGCGG
GTCAGCATGTGAGCTTTGGAATTAGTAAATTCGTTGACGACAGAAGGAGCAAGATAACGACCACAGGGAGGGTGGTTTATCAACGGCAAAATATAGATCGGAAGAGCACACGTCTGAACTCCAGTCACGCCCAGTGATCTCGTATGCCGTCTTCTGCTTGAAAAAAAAAAACAAATAACAGTGATCACTACTCCTACTGAGCTGGATACGAAATCTGCACTACTATTTGTGTAATCTCTAACCTACGTCTA
+
AAABBFFFFFFFGGGGGGGGGGHHHFHHHHHHFGGHHHGGGGGHGHHHHHHGHHHHGHGGGGCHHGHGEGGGEFGEFHHHHHHHGGGGEGGHHHHGHHHHGGGGHHBGGFHG0FHGHHHHHHFHHHHHGHG?EGGHFF1?GHFDHHFHDCDFFFHHFFHHHFHBA@D@-;-:...00009;900;00/90/0;/909000/9//..///....:9///////;9///://..//////////.9//.:9..
@M03495:530:000000000-LYBTV:1:1103:18669:6015 1:N:0:GCCCAGTG+AATTGCGG
GTCAGCATGTGAGCTTTGGAGTGAAATCTCTTGTCTTAAGGAATAAAGGAAAAAGATTCCGTCGGAGGCTCGGTGCTCTACAGGTTCAACCTTTGTACTCTATTATTGCCTCACATTCCATCTCTTGTGAAAATATATTTGATTGGCTTTTCTGCAGGTTGTTTGCCAGGACTTTCCAAGACCTCCACTAGAAAACACAATAAACTTTTTGGAAGCTGGACAACTATCTTCATTTTTCAGAAACAGTGAAA
+
AAAABFFFFFFFGFGGGGGGGGGHHHHHHHHHHHHHHHHHHHHHHGGHGFHGHHGGHHHHHHHGGGGEFHHGCAFGHHHHHHHHHHHHHHHHHHHHHHHHHFHHHHHHHHHHHHHHHHFHHHHHHHHHHHHFHGFFHHHHHFFHGECGHHHHGHHGGACGHFGBGFHFHEHHHHHHHHFFFHHHHGGFHGG<G1CFHHFGHHGHHHHHHH?DBFGHFHEHHHGHHHGHGHGGGGGGGGGGGBFFBFFFB00
@M03495:530:000000000-LYBTV:1:1103:10086:6023 1:N:0:GCCCAGTG+AATTGCGG
GTCAGCATGTGAGCTTTGGAGTGAAATCTCTTGTCTTAAGGAATAAAGGAAAAAGATTCCGTCGGAGGCTCGGTGCTCTACAGGTTCAACCTTTGTACTCTATTATTGCCTCACATTCCATCTCTTGTGAAAATATATTTGATTGGCTTTTCTGCAGGTTGTTTGCCAGGACTTTCCAAGACCTCCACTAGAAAACACAATAAACTTTTTGGAAGCTGGACAACTATCTTCATTTTTCAGAAACAGTGAAC
+
BBBBBFFFFFFFGGGGGGGGGGGGHHHHHGHHHGHGHHHHHHHHHHHHHHHHHHGGHHHHHHHGGCGGFHHCE?EEHHHHHHHHHHFHHHHHFHHHFGHHHHHHFHHHHHHHHGGHHHHHHHHHHHHGHHBGEFGHHFHHGHHHHGFHHGHHGHFHFGHHHGHHHHHHFCHHHHGHHGBFAG0<FCFHHHHF1FCFGHH<GBDGGHHGHFFGFHECGFGFHHHEFFHFHHGEFF;FFFGFBBBFGFGGE00
@M03495:530:000000000-LYBTV:1:1103:6444:6030 1:N:0:GCCCAGTG+AATTGCGG
GTCAGCATGTGAGCTTGGTCCAGCCTGAGTCCTTTGGTTTATCAACGGCAAAATATAGATCGGAAGAGCACACGTCTGAACTCCAGTCACGCCCAGTGATCTCGTATGCCGTCTTCTGCTTGAAAAAAAAAAAACTACAAAAAAGCAACACCCACAGAGCTTGATTGATATCCAAACCTCTAGAAATCAGATCAATCATATGTTTAATTTATATTCAAAAATCAACCAAAGTCAACATACTTTCATGCCAA
+
BABBBFFFFFFFGGGGGGGGFEFHGGHGGGHHHHFHHGGGHHHHHFGGFGGHHHHHHHHHHFEEGGHGFHHHHGHEHGGHGHFGHGGHFHEGFGGHEGHHDHGFFGHHHHEE>GGHHFHHHGEFGGFFGFF<//?11111<<>-.<//...<<..:.///0//:00;F0;:00;00..:/0990;C000000/9B00000;09000000000C090/;//..////;;AA//;///;/;///;//9//;//
@M03495:530:000000000-LYBTV:1:1103:16790:6037 1:N:0:GCCCAGTG+AATTGCGG
GTCAGCATGTGAGCTTTGGATGGTTCTGGTTTATCAACGGCAAAATATAGATCGGAAGAGCACACGTCTGAACTCCAGTCACGCCCAGTGATCTCGTATGCCGTCTTCTGCTTGAAAAAAAAAAAACGCAGACCGCATGACCGTTTCCATCTTTGCTTCATTGATTGTCAGATTGGTAGTCTTATTACCATTTCTATTACTGCGGATAGCACTTGCGAGCTCTTCTGGAGTCGTGCTGTTGTGTCTCTACC
+
CBCCCFFFFFFFGGGGGGGGGGGGHHHHHHHHHHGHHHGGGGGHHHHHGHHHHHGGGGHHHHGHHGHHHGHHHHHHHHGHHHGHGGGHFGBG4FEGFFHFHGGGGHGHHFHHHFGCFGHFFGB/B/<//</->.>--..<<<-<./000000;000;<00:0000;0:;CB0000900;:0000009;00009000;0;0;0;.---.0000;000-;--.0:0:0;00.0/-....0:00/./0;:000;
@M03495:530:000000000-LYBTV:1:1103:22305:6069 1:N:0:GCCCAGTG+AATTGCGG
GTCAGCATGTGAGCTTTGGACACTTGCCAGCAAAGTGGCCGTGCTTGCCACAGTTGAAGCAGGGTCCTGGCTTTCCTCCGGACTCCTTCTTCGGCTGTTCTGATTGAGCTGGCATCGCTGGCGGATCTAACTGAGCTGGTTTATCAACGGCAAAATATAGATCGGAAGAGCACACGTCTGAACTCCAGTCACGCCCAGTGATCTCGTATGCCGTCTTCTGCTTGAAAAAAAAAAAAACAATTCTACGTACT
+
CCCCCFFFFFFFGGGGGGGGGGHHHGFHHHGHHHFHHGAGFGEGGHHHHHHHHDGHHHHHGHHGFHHHHHHHHHHHGHHG@E>EHHHHHHHHGGGGGHHHHGHHHFHHHGGHGHHHGGFGGGGFB/BGHH2FGFHGFHFFGHHHGHGHGCGGG0FGHHHFBGHGGFGGHHHHHFHEHFHEFHCGC<CCGGGGAAEG?AFBCC0FBC9ABB;BDDA.:B0BBFFF;B0BA-;-:----;..000000..0..
@M03495:530:000000000-LYBTV:1:1103:25484:6071 1:N:0:GCCCAGTG+AATTGCGG
GTCAGCATGTGAGCTTTGGAATTAGTAAATTCGTTGACGACAGAAGGAGCAAGATAACGACCACAGGGAGGCTGGTTTTCAACGGCAAATATAGATCGGAAGAGCACACGTCTGAACTCCAGTCACGCCCAGTGATATCGTATGCCGTCTTCTGCTTGAAAAAAAAAACAACAGTATATATTTGAGAGATAGATTGCCTGTCGCGTCGCGTACAGTCTGTCACAGTCGTCGTAAGGCTCACGCGCCCACCC
+
BBBBBFFBFFFFGGGGGGGGGCCHHHGHHHHHGHGHHHGGGGEHGHHGHHHHHGHHHGGGAEEEHHHGGGGDHHGB@FFHDFGGGEEEC4FEGHHDDGFG??CGGFFHFGHHHGGF2DHHGHGGHFDGGGGH2@<22@F<?0?GG1D//?CHDGHFFF01<F0DCF--.:..:/;0900000000../.000000000;00/..-9-------.///9//;///9//..9--...///.//9.----....
@M03495:530:000000000-LYBTV:1:1103:13344:6084 1:N:0:GCCCAGTG+AATTGCGG
GTCAGCATGTGAGCTTTGGAGTGAAATCTCTTGTCTTAAGGAATAAAGGAAAAAGATTCCGTCGGAGGCTCGGTGCTCTACAGGTTCAACCTTTGTACTCTATTATTGCCTCACATTCCATCTCTTGTGAAAATATATTTGATTGGCTTTTCTGCAGGTTGTTTGCCAGGACAGGTCGTGATTGCTGGAGCAGGTATGATATAATTCTAGGATTTGACAGATGAATAATTTACATATATATCTAACTTTGA
+
CBCCDFFFFFFFGGGGGGGGGGHHHHHHHHHHHHHHHHHHHHGHGHHHHHHHHHGGHHHHHHHGGGGGGHHGGFGGHHHHHGHHHHHHHHHHFHGHGHHHHHHHHHHHHHHHHHGHHFHHHFHGHGFFGFFHGHHHHHHHHHHHHHHHFGHHHHHHGHGHHGHHHGHGEFHHGGGHHGEGHHHHGGHHFFFGHHGGHHHHHHFHFHHGHGGHGHHHHGFHGHHH:CGCFHHFGBBFFFBFGFFFGFGGGG0
@M03495:530:000000000-LYBTV:1:1103:15611:6084 1:N:0:GCCCAGTG+AATTGCGG
GTCAGCATGTGAGCTTTGGAATTAGTAAATTCGTTGATGACAGAAGGAGCAAGAGAACGACCACAGGGAGGGTGGTTTATCAACGGCAAAATATAGATCGGAAGAGCACACGTCTGAACTCCAGTCACGCCCAGTGATCTCGTATGCCGTCTTCTGCTTGAAAAAAAAAAAAAATGTAATATGAATCGTGACGTTTTATATTTAAACAAATATGACAATACATTTCCTCGCACTATCACACATCTTGGTGC
+
BCCCCFFFFFFFGGGGGGGGGGHHHGHHHHHHFGHHHHHHHHHHHHHHHHHHHHHHHHGGCFEHHHHGGGGGBFFEFHFHHHHHGGGGGHHHHHHHHHHHGFGGHHHHHHHGHHHGHHHFHHHHHHHHGFFGGHFHH@2>GGFGHGHG@EGHGHHHHHHHFHHHGGGGGG-<--.01111<111111.../..../.1<111111101..111<1<0101001111111.--990111100<0011<0:.0
@M03495:530:000000000-LYBTV:1:1103:21474:6127 1:N:0:GCCCAGTG+AGTTGCGG
GTCAGCATGTGAGCTTTGGAGTGAAATCTCTTGTCTTAAGGAATAAAGGAAAAAGATTCCGTCGGAGGCTCGGTGCTCTACAGGTTCAACCTTTGTACTCTATTATTGCCTCACATTCCATCTCTTGTGAAAATATATTTGATTGGCTTTTCTGCAGGTTGTTTGCCAGGACTTTCCAAGACCTCCACTAGAAAACACAATAAACTTTTTGGAAGCTGGACAACTATCTTCATTTTTCAGAAACAGTGAAC
+
CCCACFFFFBFFGGGGGGGGGGHFHHHHHHHHHHHHHHFGHHHHHHHHHHHHHHGGHHHHHHHGGGGGGHHGGEEGHGHHHHHGDGHHHHGGHGHGGHGHHHHHFHHHHHHHHHHHHGHHHHHHGGHBGHHHGFGHHHHGHGHHHGFGHHGHHHEHHHHHHGHHHHHGHGA/GHHEGHFHAGHGHHHHGGHG1>GCGHHFHHH=G=<DGFGC/;/.GGCGHFHE/CCGGHGFFFFGGGGFGGBFFFG09B0
@M03495:530:000000000-LYBTV:1:1103:16948:6132 1:N:0:GCCCAGTG+AATTGCGG
GTCAGCATGTGAGCTTTGGACTCCTGACTGGTTTATCAACGGCAAAATATAGATCGGAAGAGCACACGTCTGAACTCCAGTCACGCCCAGTGATCTCGTATGCCGTCTTCTGCTTGAAAAAAAAAAATACAGACAAAATAATGAGGACATAGGTGTTACTTTTGCAATACACACATTTAAGAAGATGCCAAACGTACGACGATCAAGCCCACGTCGTCACGTCACATCACATCAACACATGCTTACAGCCA
+
CCCBCFFFFFFFGGGGGGGGGGHHHHHHHHHHHHHHHHHHGGGGGHHHHHFHHHHHGEGGFGHHHHHGHHHGHHHHHHHHHHHHGHGGGHFHFGBGGHEEHHHHGGGHGHHHHHHHGHHHHGGGG//011?1100000?1=111<01.><11111<>00<=0000000<0<00<.00000000<00<G000/.....<.<--...000....-..-<....<.<.<000000000:0.<0000000<00..
@M03495:530:000000000-LYBTV:1:1103:23856:6141 1:N:0:GCCCAGTG+AATTGCTG
GTCAGCATGTGAGCTTTGGTTTATCAACGGCAAAATATAGATCGGAAGAGCACACGTCTGAACTCCAGTCACGCCCAGGGATCTCGTATGCCGTCTTCTGCTTGAAAAAAAAATGATTTCCTCACCACCATTTTTTCACTTCATATATTTAACAACATTCAATGTGCTTCCCCAGTATGTATTCTTCTTATTTCTTCCTCCCCCTATGTTCGTCGTGCTTTTGTGGTTAGTCCACTGACTGTAAGCATGTA
+
A>11AFB@DFDFG1GBGGFAFEGGFDAFAECGCCCGHHFFHFHHFGFCE0GHFF0ABFFF1FAFGFFBAGBF/FF>/>/?/0?@GC?/F02B>?/B>2@@1BFFF11B></</0112FFG2B>1/F1?F/D@FB1AC11@FD<D1<GHGHHH11<<.01>11FB000=00//<<.C0=DDDDG00CFFGHH:CCGB00:;/.;C@.:0909...-9.:.0009//9FG0-9///;////9/;///;///:/
@M03495:530:000000000-LYBTV:1:1103:11866:6151 1:N:0:GCCCAGTG+AATTGCGG
GTCAGCATGTGAGCTTTGGAATTAGTAAATTCGTTGACGACAGAAGGAGCAAGATAACGACCACAGGGAGGGTGGTTTATCAACGGCAAAATATAGATCGGAAGAGCACACGTCTGAACTCCAGTCACGCCCAGTGATCTCGTATGCCGTCTTCTGCTTGAAAAAAAAAAAATAACGGGCAACTTCTGCGATCCTAGTACTAGCACCACTGACCATTCGATGAAACGGACCACAATTGGACTCTGGCTTCT
+
ABCCCFFFFDFFGGGGGGGGGGHHHHHHHHHHGHHHHHGGGGGHGHHHHHHHHHHHHHGGGGGHHHHGFEGGEFGEEHHHHHHHGGGGGHGGHHHHHHHHGGGGFHHHHHHGHFHGHGHHHHHHHHHHGHGGFHGHHHHHHHGGGHHHGGGHGHHHHHHGGHHFHGCEG:-:.000.-.:9../0:000--;..000000000/00...0000;000000000000.9.--....0:0000;/0000/./0
@M03495:530:000000000-LYBTV:1:1103:15359:6201 1:N:0:GCCCAGTG+AATTGCGG
GTCAGCATGTGAGCTTTGGAGTGAAATCTCTTGTCTTAAGGAATAAAGGAAAAAGATTCCGTCGGAGGCTCGGTGCTCTACAGGTTCAACCTTTGTACTCTATTATTGCCTCACATTCCATCTCTTGTGAAAATATATTTGATTGGCTTTTCTGCAGGTTGTTTGCCAGGACTTTCCAAGACCTCCACTAGAAAACACAATAAACTTTTTGGAAGCTGGACAACTATCTTCATTTTTCAGAAACAGTGAAC
+
CBCCCFFFFFFFGGGGGGGGGGHHHHHHHHHHHHHHHHGGHGHHHHHHHHHHHHGGHHHHHHHGGGGGGHHGGGGGHHHGHHHHHHHHHHHHHHGFHHHGHHHHHHHGHHHHHHHGHHHHFHHHHHHHHGDHHHHHFHHHHHHHHFFFHHHHHHHHHHHHHGHHHHHHGHHHHHHHHGDGFHHFHHHHHHHFDGHHCACCHFB0GDGHHHFGECGECGCFFGHAFHHGHGGFFGGGFGGGBFFGGGFFGG:
@M03495:530:000000000-LYBTV:1:1103:19646:6207 1:N:0:GCCCAGTG+AATTGCGG
GTCAGCATGTGAGCTTTGGAATTAGTAAATTCGTTGACGACAGAAGGAGCAAGATAACGACCACAGGGAGGGTGGTTTATCAACGGCAAAATATAGATCGGAAGAGCACACGTCTGAACTCCAGTCACGCCCAGTGATCTCGTATGCCGTCTTCTGCTTGAAAAAAAAAAAGCATGGATAGTTGTGTCATTAGTTGGTTTTAATTTGAATTATTGAGGTTTTCTTACGGAATAAAGTTCCCTATATTTGCT
+
AAAAAFFFFFFFGFGGGGGFFGHFHHHGHHHHGBGGCEEEEEEHGHHHHGHHHBDHHHGGGGEHHHHFEEFEGGGGGHFHFEFEEFGCGHBFDGHHFBHFF/FEHAFBGEHCHCGCBG2GGGGHHFHHDCFCDCHHHH1DGGGDHHHB@.<FFHHHEHHHHFHDC@:A:@-../90.;C;FBF009;0;FF0;FF0/...;9;9BFB//;/;9///;./;/9/////..9..;///////////;//////
@M03495:530:000000000-LYBTV:1:1103:18504:6208 1:N:0:GCCCAGTG+AATTGCGG
GTCAGCATGTGAGCTTTGGAGTGAAATCTCTTGTCTTAAGGAATAAAGGAAAAAGATTCCGTCGGAGGCTCGGTGCTCTACAGGTTCAACCTTTGTACTCTATTATTGCCTCACATTCCATCTCTTGTGAAAATATATTTGATTGGCTTTTCTGCAGGTTGTTTGCCAGGACTTTCCAAGACCTCCACTAGAAAACACAATAAACTTTTTGGAAGCTGGACAACTATCTTCATTTTTCAGAAACAGTGAAC
+
AAABBFFFFFFFGGGGGFGCEGFHHFHHHHGHHGHGHHEHHHFGHHHHHGHHGGGGHHHHHHHGGGGGGHHFGEEGHGHHHHGHHHFHHHGGBEHHFHFHHHHHGGHHHHHHHHHHHHHHHHHGHHHFHHDBFGHHFFHHHHHHGFFHHHHHHHFFHFHHH?GHHHHGFGGHHHEGFF?FHFHHHFFGFHE1>FC<FCCCGFDBG0DGHHFGFBGCFHBGFGHHFGHFFCFGGGFFFEGGEF//CB;0;C0
@M03495:530:000000000-LYBTV:1:1103:10977:6208 1:N:0:GCCCAGTG+AATTGCGG
GTCAGCATGTGAGCTTTGGAGTGAAATCTCTTGTCTTAAGGAATAAAGGAAAAAGATTCCGTCGGAGGCTCGGTGCTCTACAGGTTCAACCTTTGTACTCTATTATTGCCTCACATTCCATCTCTTGTGAAAATATATTTGATTGGCTTTTCTGCAGGTTGTTTGCCAGGACTTTCCAAGACCTCCACTAGAAAACACAATAAACTTTTTGGAAGCTGGACAACTATCTTCATTTTTCAGAAACAGTGAAA
+
AAABCFFFFFFFGGGGGGGGGGHHHHHHHHHHHHHHHHHHHHHHHHHHHHHHHHGGHIHHHHHGGGGGGHHGGGGGGHHHHHHHHHHHHHHHHHHHHHHHHHHHHHHHHHHHHHHHHHGHHHHHHHHHHHGGHHHHGHHHHFHHHGFHHHHHHHHHHHHHHGHHHHHHHHHHHHHHHHFHHHHHHHHHHHH1FHFGEGECGHFHHFHHHHGGGFHEFHEHHHHHHHHHGHGGGGGGGGGGBFBFFFGGGE0
@M03495:530:000000000-LYBTV:1:1103:15795:6235 1:N:0:GCCCAGTG+AATTGCGG
GTCAGCATGTGAGCTTTGGAGTGAAATCTCTTGTCTTAAGGAATAAAGGAAAAAGATTCCGTCGGAGGCTCGGTGCTCTACAGGTTCAACCTTTGTACTCTATTATTGCCTCACATTCCATCTCTTGTGAAAATATATTTGATTGGCTTTTCTGCAGGTTGTTTGCCAGGATTCCAAGACCTCCACTAGAAAACACAATAAACTTTTTGGAAGCTGGACAACTATCTTCATTTTTCAGAAACAGTGAACAA
+
BABBCFFFFFFFGGGGGGGGGGGHHHHHHHHHHHHHHHHGHHHHHHHHHHHHHHGGHIHIHHHGGGGGGHHGGGGGHHHHHHHHHHHHHHFHGHHHHHHHHHHHGHHFHHHHGHHHHHHHHHHGHHHHHEHHHHHHHHHHHFHHHAGGHHHHHGHHGFHHHGHHHHGHH/FGGHFFGHFHHGHGHGHF1FF1GGGGHEGB<DDHHHHHGGHBGEHF/CHHHHHHGGBC0CGGGGFFBFF;CCF/9FFGGGF
@M03495:530:000000000-LYBTV:1:1103:18157:6308 1:N:0:GCCCAGTG+AATTGCGG
GTCAGCATGTGAGCTTTGGTTTATCAACGGCAAAATATAGATCGGAAGAGCACACGTCTGAACTCCAGTCACGCCCAGTGATCTCGTATGCCGTCTTCTGCTTGAAAAAAAAAAAAAAACTGTTTCACAATATATACAGGCTGTACGCCAATAACACTACATAGGCAATAGTGTTGCATATTGATTCCTTCAGCTGGCAATAATTAGAATCTTTGATCGTGTCAGACGAATCTAAGTCTCATATCTCTACC
+
CBCCCFFFFFFFGGGGGGGGGGHHHHHHGGGGGHHHHHHHHHHHGGGGHHHHHHHGHHHGHHHHHHHHHHHHGHGGGHGGHHHHHHGGHHHHGGGHGHHHHHHHHHHHHGFGG/<//>//=1=11111<1111<11<110....00..-.-000000</:<000000<00:00:0<00<00:0000000<00<:00/./:<000000:0000000<00.<.9/0000--<..0:0<00000:0<000:000
@M03495:530:000000000-LYBTV:1:1103:15195:6313 1:N:0:GCCCAGTG+AATTGCGG
GTCAGCATGTGAGCTTTGGAGTGAAATCTCTTGTCTTAAGGAATAAAGGAAAAAGATTCCGTCGGAGGCTCGGTGCTCTACAGGTTCAACCTTTGTACTCTATTATTGCCTCACATTCCATCTCTTGTGAAAATATATTTGATTGGCTTTTCTGCAGGTTGTTTGCCAGGACTTTCCAAGACCTCCACTAGAAAACACAATAAACTTTTTGGAAGCTGGACAACTATCTTCATTTTTCAGAAACAGTGAAC
+
AABBBFFFFFFFGGGGGFGGGGHHHHHHHGHHHHHHGHEGHHGHHHHHHHHHHHGGHHHHHGGGGGGGGFHGGGEGHHHHHHHHHHGHGFHHHHHHHHHHHHHHHHHHHHHHHHHHHHHHHHHHHHHHHFHHFGHHEHHHHFBHFCGHHHHHGFGHFHHHHGHHFHGHFHGHHHHHHHGGHGHHHHHHHFH1FG0GAGG.D<G0DBGHHHGCBFGACGFAGGFEHHFHCCFBFGFGFFGB9C/FBB0CFB0
@M03495:530:000000000-LYBTV:1:1103:15291:6315 1:N:0:GCCCAGTG+AATTGCGG
GTCAGCATGTGAGCTTTGGAGGTGGAGGCTCGAGTGGGGTTGACGACAGAAGGAGCAAGATAACGACCACAGGGAGGGTGGTTTATCAACGGCAAAATATAGATCGGAAGAGCACACGTCTGAACTCCAGTCACGCCCAGTGATCTCGTATGCCGTCTTCTGCTTGAAAAAAAAAAACACCATAGACGACAGAACCATAATGTCAACTCATACTACGCCGGCTTGCACGTTGTTCATCTAGCCGTGCACCG
+
CCCCDFFFFFFFGGGGGGGGGGEHGHHGGHHGGGBFFHGGGGHHGGGGGHHHHHHHHHHHHHHHGGGGGHHHHGFFGG1?EEGHHHHHHHGGGGGHHHHHHHHHHHGGGGHHHHGHHGHHHGHHHHGHHHHHHHGHGGAGGHFGGHHHGGHHHHGGGHFHHHFBGHF0CHHA-C<?-.....00000.----/0/..00<00<000<0000000<0.--------.00......000000:0/.9-..0/-
@M03495:530:000000000-LYBTV:1:1103:6104:6318 1:N:0:GCCCAGTG+AATTGCGG
GTCAGCATGTGAGCTTTGGAGTGAAATCTCTTGTCTTAAGGAATAAAGGAAAAAGATTCCGTCGGAGGCTCGGTGCTCTACAGGTTCAACCTTTGTACTCTATTATTGCCTCACATTCCATCTCTTGTGAAAATATATTTGATTGGCTTTTCTGCAGGTTGTTTGCCAGGACTTTCCAAGACCTCCACTAGAAAACACAATAAACTTTTTGGAAGCTGGACAACTATCTTCATTTTTCAGAAACAGTGAAC
+
AABCBFFFFFFFGGGGGGGGGGHHHHHHHHHHHHHHHHHHHHHHHHHHHHHHHHGGHIHHHHHGGGGGGHHGGEFGHHHHHHHHHHHGHHFGHHHGHHHHHFHHHHHHHHHHHHHHHGHGHHHHHHHFHHFGHHHHHHHHGDHHHHFHHHHHHHGHHHGHGEHHHHHHHGHHHHHHHHHHHHHGBCGHHHHF1FGHHGH.GFHEGHHHHHGGHBGHHHHHHHHHHHHHHGGFFFBFFGFGGFFFFGBCBB0
@M03495:530:000000000-LYBTV:1:1103:18995:6348 1:N:0:GCCCAGTG+AATTGCGG
GTCAGCATGTGAGCTTTGGACTCCTGACTGGTTTATCAACGGCAAAATATAGATCGGAAGAGCACACGTCTGAACTCCAGTCACGCCCAGTGATCTCGTATGCCGTCTTCTGCTTGAAAAAAAAAAACATCGTATACAGCACGCTCTCCACCGACATCACAGCGGACTAGCACACTAGTATGGATCTGATCTCGAACAGATTGCTCATACACACTACCACTACTGCTCAAACGCCAGGCCGCCATTATACC
+
A>AAAFDFFFFFGGGGGGGGGGHHHGHHHHHDGHHHHHGHGFGGGHHHHHHHHHHHGDGGHHHHHGHGHHHGGHHHHHHHHHHHGGGGFHHGHBDGGHFFHGHHGEGHGHGHHGHHGBD3GGFG/@/</1?//?01??1100--...10=0..<-<.0<0:0:-----///00/./900090/0000000009.0/.-//;/////9/9/;//.///./////////////9.--.-...;---./;////
@M03495:530:000000000-LYBTV:1:1103:16187:6355 1:N:0:GCCCAGTG+AATTGCGG
GTCAGCATGTGAGCTTTGGAGTGAAATCTCTTGTCTTAAGGAATAAAGGAAAAAGATTCCGTCGGAGGCTCGGTGCTCTACAGGTTCAACCTTTGTACTCTATTATTGCCTCACATTCCATCTCTTGTGAAAATATATTTGATTGGCTTTTCTGCAGGTTGTTTGCCAGGACTTTCCAAGACCTCCACTAGAAAACACAATAAACTTTTTGGAAGCTGGACAACTATCTTCATTTTTCAGAAACAGTGAAC
+
BABBCFFFFFFFGGGGGGGGGGHHHHHHHHHHHHHHHHFHHHHHHHHHHHHHHHGGHHHHHHHGGGGGGHHGGGGGHHHHHHHHHHHHHHHHHHHHHHHHHGHHHHHHHHHHHHHHHHHHHHHHHHHHHFHHHGHHHHHHHGHHHFHHHHHHHHHHHHHHHGHHHHHHGFHHHHHGHHGHEHHFHG0FHHHDFGFGHGE<GFHBGFHHHHGGGHHCGHGCGHHHHFHHGGGGGGGGGGGGFGBGFGFGFG0
@M03495:530:000000000-LYBTV:1:1103:10227:6389 1:N:0:GCCCAGTG+AATTGCGG
GTCAGCATGTGAGCTTTGGTCCGCCTGAGTCCCTGGTTTATCAACGCAAAATATAGATCGGAAGAGCACACGTCTGAACTCCAGTCACGCCCAGTGATCTCGTATGCCGTCTTCTGCTTGAAAAAAAAAAGAGTATAAAATAATAATGACGAAGCTGTCAACACTTTAAGTATAACACGTCAGGTACTGTCTACTCGCACATCGGAAGGTTTACTGCACAGGAGTCTCTATATACATAAGAAGTTCATCAA
+
BBAABFFFFFFFGGGGGGGGGGGEGFDGHHHHHHHHHHHHHHGHHGGGGGGHHHHHHHHHGEGGHFHHGHHGHHHGHHHHHHHHHHHHAGFEEEGFFF4FGEFFBFHFE?EHGHHFHHGHGCGFGGCDB///0?111<111111111<=<<.>.>10<0000<.00000000=00:0/.:.../00;000;00000.--;-00.....9/00/0;090//9.9../;////9/////99////;;/9;///
@M03495:530:000000000-LYBTV:1:1103:20021:6412 1:N:0:GCCCAGTG+AATTGCGG
GTCAGCATGTGAGCTTTGGACTCCTGACTGGTTTATCAACGGCAAAATATAGATCGGAAGAGCACACGTCTGAACTCCAGTCACGCCCAGTGATCTCGTATGCCGTCTTCTGCTTGAAAAAAAAAAAAAACATCACAGTAATCATATCGTCTCTGATCTCTCCGAAACTCCCTATCTCCACGGCCATGATCTCGTACACCTCAGATAACGAACTGCTTACTCATACAACATAGCCTGGCAGTGATACTCAC
+
CCCCCFFFFFFFGGGGGGGGGGHHHHHHHHHHHHHHHHGHGGGGGHHHHHHHHHHHGGGGFHHHHHHGHHHGHHHHHHHHHGHHGHGGCHFGFFFGHHFFHFHHGFGHFGHHFHHHHGHFFFBDFC/>/<..11<111<111<0000=./../=00=00000;.-:;-000./000000;/.----=00000;..:..0/;.:000000..:-;B0;000090990000::00:00.../:/000:00:90
@M03495:530:000000000-LYBTV:1:1103:5908:6412 1:N:0:GCCCAGTG+AATAGCGG
GTCAGCATGTGAGCTTTGGAGTGAAATCTCTTGTCTTAAGGAATAAAGGAAAAAGATTCCGTCGGAGGCTCGGTGCTCTACAGGTTCAACCTTTGTACTCTATTATTGCCTCACATTCCATCTCTTGTGAAAATATATTTGATTGGCTTTTCTGCAGGTTGTTTGCCAGGACTTTCCAAGACCTCCACTAGAAAACACAATAAACTTTTTGGAAGCTGGACAACTATCTTCATTTTTCAGAAACAGTGAAC
+
BAAAAFFFFBFDGFGGGGGGGGFGGHFHHGHGFFFEHEAEG3CGHHHHHHGHHHGEHHFGH3GEGGFGGFFGGF?CHHHHHHHHDGGHHHHFHG@BGDHBGDGEFHHGBGGHHHFHHGFHHGGHHHF?GF44GGHGHHHHBFHHHFGFGHHGDGFHHH0@GEEHGFGHHHEHGFFFHHDGGHFGHHFGFGHBD1FFFAG<<GD0DGGGHHGGB0GHHHFAGH.GGGGHFHGGFGFGGGGGFFFB/CFGEF0
@M03495:530:000000000-LYBTV:1:1103:19440:6415 1:N:0:GCCCAGTG+AATTGCGG
GTCAGCATGTGAGCTTTGGTCCAGCCTGAGTCCCTGGTTTATCAACGGCAAAATATAGATCGGAAGAGCACACGTCTGAACTCCAGTCACGCCCAGTGATCTCGTATGCCGTCTTCTGCTTGAAAAAAAAATAAGCTCTGAATCACAAAAAATACATTAGCTAGGCGTCTCCAGTGACTCACTCGGTCGTAACATGTCACTCGAACAATATCCTGATCGTTACGGTAATATATACATTGCATACTCTGATC
+
?AABBFFFFFFFGGGGGGGGGGHHHGHHHHGHHHHHHHHHHHHHGHGGGGGGHHHHHHHHHHGGGGGHHHHHHGHHHGHGHHHHHHGHHHGHGGGHHFGHDGFFF>GGFHGGEHGHFFBGHH0FGHHCGC@0@@2221<1111<?11100<-0111111101<0.<-.<./00<0000000/:0..:.-;...0;/;00;009./.-;00000;9000./:......./////9//////////9:B///;
@M03495:530:000000000-LYBTV:1:1103:18802:6417 1:N:0:GCCCAGTG+AATTGCGG
GTCAGCATGTGAGCTTTGGAGACTGGTTTATCAACGGCAAAATATAGATCGGAAGAGCACACGTCTGAACTCCAGTCACGCCCAGTGATCTCGTATGCCGTCTTCTGCTTGAAAAAAAAAACATACCGTGATAGGTTTCCAAACTTGATTAAAACTGACCATTCATGTATTTAATTTTTATTGGAAAATTACTCAAAACCAACAAACATTGCTGTCACACGATCATCCACTCTCATGTCAATACCAATTAA
+
AAAAACFFFFBFFGGCGF11A11F1G1BBGFFHHHEE0AEECDGGFHG2GEEGEGAFCGAGFE0/FFGFFHHFFHEGBGECG@EEGH122F@0F/0021>/EGAGB>EE1101B10><//>//<F10////01101?1?1??1/11111111>>GB11<0<><00<0=00<0=000<=0<==00:F:/C/000;:/<0...;9..9..;900=0909;9/-9.9.9000/9/9B/B/B//;//;///////
@M03495:530:000000000-LYBTV:1:1103:17960:6449 1:N:0:GCCCAGTG+AATTGCGG
GTCAGCATGTGAGCTTTGGAGTGAAATCTCTTGTCTTAAGGAATAAAGGAAAAAGATTCCGTCGGAGGCTCGGTGCTCTACAGGTTCAACCTTTGTACTCTATTATTGCCTCACATTCCATCTCTTGTGAAAATATATTTGATTGGCTTTTCTGCAGGTTGTTTGCCAGGACTTTCCAAGACCTCCACTAGAAAACACAATAAACTTTTTGGAAGCTGGACAACTATCTTCATTTTTCAGAAACAGTGAAC
+
AAAABFFFFFFFGGGGGGGGGGHGHHHHHHHHHFHHHHHHHGFGGHHHHHHHHHGGHHHHFHHGGGGCFHHGGGGGHHHHHHFGHHHHHHHGGHHHHHGHHHHHHHHHHHGHHHGHHHHGFHHHHHHHHHHGFFHHHHHHHGHHH0FFHHHHHHGHHGHHHGGHHFFHBHHHHHHGHHDDGFHHG.GFHHHDFGHHHHHEGE<DFD0DGHGGBGHHHHHFGHAHGGCGFHGGGFBFFFGG0B9FEF0CBFB
@M03495:530:000000000-LYBTV:1:1103:5225:6461 1:N:0:GCCCAGTG+AATTGCGG
GTCAGCATGTGAGCTTTGGAACATTCTGGTTTATCAACGGCAAAATATAGATCGGAAGAGCACACGTCTGAACTCCAGTCACGCCCAGTGATCTCGTATGCCGTCTTCTGCTTGAAAAAAAAAAAACGCGCTGCCGGGTATTACATCAGCTACACACAAGCCGACCGCACATCTTTGCTTCTGAGCCTTAGCTGCTCACGTGCAACTACATCTCTTCGTCCTCGTGACCTTCTAGTCAGCCTCTTATCAAC
+
BBBBBFFFFDFFGGGGGGGGGGHHHHHHHGHHHHHGHHGGGGECGGFHFHHHHHGEGGFHHHHGHGHAGGGHHHHHFGGHHHGHEGEGHHHH4GHGGGHHHBEEGHGHHHFHFBGHHHFCGD///>?</<>->.<---.<0=00000;:0:000:0......-------;-00000;000;////////;9/://////.....///////99//::A:.9./9.././//;9/////9//..///////;
@M03495:530:000000000-LYBTV:1:1103:17362:6467 1:N:0:GCCCAGTG+AATTGCGG
GTCAGCATGTGAGCTTTGGAATTAGTAAATTCGTTGACGACAGAAGGAGCAAGATAACGACCACAGGGAGGGTGGTTTATCAACGGCAAAATATAGATCGGAAGAGCACACGTCTGAACTCCAGTCACGCCCAGTGATCTCGTATGCCGTCTTCTGCTTGAAAAAAAAAAAATAATGCAACTCATGATACGTATGCACTAGCGCATGGTTCTGAACTATATCGAGCACACTCGACCTTGCAGTTACATGTC
+
DCDDDFFFFFFFGGGGGGGGGGHHHHHHHHHHGFHHHHGGGGGHHHHHHHHHHHHHHHGFGGGHHHHGFGGGEFFFGHHHHHHHGGGGGHHGFHGHHHHHGEFGHHHHHHHGHHHGHHHHHHGFHHHHGHGGGHHHGFBHHHEFHHHHCCCHGHHGGHHGHF0GFCCCE-9-.0000;000/0:0000;0.;00;0000;:/--9...0:000000000:00...;-.:.//..--.0000000000:00;
@M03495:530:000000000-LYBTV:1:1103:24035:6474 1:N:0:GCCCAGTG+AATTGCGG
GTCAGCATGTGAGCTTTGGAGTGAAATCTCTTGTCTTAAGGAATAAAGGAAAAAGATTCCGCCGGAGGCTCGGTGCTCTACAGGTTCAACCTTTGTACTCTATTATTGCCTCACATTCCATCTCTTGTGAAAATATATTTGATTGGCTTTTCTGCCTGTTGTTTGCCAGGACTTTCCAAGACCTCCACTAGTAACCACACTAAACTTTTTGGAAGCTGGACAACTATCTTCATTTTTCAGAAACAGTGAAC
+
1>11>CF1FFBB1FGGGFBB1A1ADG3B3FFGD1BFFEGFGHF1FGHF10FG0FEADEHE0//AE/E/AGGEEA?EH1F1FEG0B111BFHHFF1GH2GEFHGHHHFFHFHCG>G2GFHFH1B1FDH1B2>1<>BBFD2FG2B>1001B0<@12111@1@10?@0<?F1ACFF111111<<00FGE0FGCF11=0<0<<.//<<CGHD:0:@/0/G0:/.;0CABF0BF099F00;C;BBC9FBF/09090
@M03495:530:000000000-LYBTV:1:1103:12331:6484 1:N:0:GCCCAGTG+AATTGCGG
GTCAGCATGTGAGCTTTGGATTAGTAAATTCGTTGACGACAGAAGGAGCAAGATAACGACCACAGGGAGGGTGGTTTATCAACGGCAAAATATAGATCGGAAGAGCACACGTCTGAACTCCAGTCACGCCCAGTGATCTCGTATGCCGTCTTCTGCTTGAAAAAAAAGACCAAAAAGAATGCCAGGAGAACTGACAGACAGGTGGACGATGGGCCGCGACCGCTCGGGTCTGCCAGGGGCGGATGCATAGG
+
BAABBFBFFBDFGGBBDD4AFGHHFFFGDHHFEHHHFEEEEGHGHFFE2FHHHHFHHEEEEEHEGHEC?EE>BEEFFFBFHGHEEE@EFBGFFHHHGHHGECEE0BCGHGC?/BFBGHHHHHCFGFHAFECDAFCBFF11CC/?GDD@<<0F11DBGFHHGDGF---.;///.......90000;;.;../000/00/9;/.0/;./--......-------------.-;//9//..-9----;./////
@M03495:530:000000000-LYBTV:1:1103:20837:6487 1:N:0:GCCCAGTG+AATTGCGG
GTCAGCATGTGAGCTTTGGAGTGAAATCTCTTGTCTTAAGGAATAAAGGAAAAAGATTCCGTCGGAGGCTCGGTGCTCTACAGGTTCAACCTTTGTACTCTATTATTGCCTCACATTCCATCTCTTGTGAAAATATATTTGATTGGCTTTTCTGCAGGTTGTTTGCCAGGACTTTCCAAGACCTCCACTAGAAAACACAATAAACTTTTTGGAAGCTGGACAACTATCTTCATTTTTCAGAAACAGTGAAC
+
CBBCCFFFFFFFGGGGGGGGGGHHHHHHHHHHHHHHHHHHHGHHHHEHHHHHHHGGHHHIHIHGGGGGGHHGGEEGHHHHHHHHGHHHHHHHHHHHHHHHGHHHHHHHHHHHHHHHHHHHHHHHHHHGHHHHHHHHHHHHHHHHHHHHGHHHHHHHGHHHHGHHHHHHHHHHHHHHHGGHGHHHHEFHHHHDHHHHHHHEHHHHBGHHHHGGFHGHHHB.CGHHHHHHHHGEGGGGGFGGFFGFGEFFGG0
@M03495:530:000000000-LYBTV:1:1103:15888:6497 1:N:0:GCCCAGTG+AATTGCGG
GTCAGCATGTGAGCTTTGGAGTGAAATCTCTTGTCTTAAGGAATAAAGGAAAAAGATTCCGTCGGAGGCTCGGTGCTCTACAGGTTCAACCTTTGTACTCTATTATTGCCTCACATTCCATCTCTTGTGAAAATATATTTGATTGGCTTTTCTGCAGGTTGTTTGCCAGGACTTTCCAAGACCTCCACTAGAAAACACAATAAACTTTTTGGAAGCTGGACAACTATCTTCATTTTTCAGAAACAGTGAAC
+
CCCCCFFFFFFFGGGGGGGGGGHGHHHHHHHHHHHHHHGHHHHHHHHHHHHFHHGGGHHHHHHGGGGGGHHGGGGGHHFHHHHGHHHHHHHHHHHGHHHEHHHHHHHHHHHHHHHHHHHGHHFHHHHHH4DFHGHHHHHHHHHHHHHHGHHFHFHGFHFHHGHHHHHHHGHHHHHGHHFDAGHGHGHHHGHFFH<GHHHEFFH0GGFHHHGGHHFECGHHGF.=GFGHGHGGGFFFFFGGBF/CFGFFFF0
@M03495:530:000000000-LYBTV:1:1103:20739:6502 1:N:0:GCCCAGTG+AATTGCGG
GTCAGCATGTGAGCTTTGGAGTGAAATCTCTTGTCTTAAGGAATAAAGGAAAAAGATTCCGTCGGAGGCTCGGTGCTCTACAGGTTCAACCTTTGTACTCTATTATTGCCTCACATTCCATCTCTTGTGAAAATATATTTGATTGGCTTTTCTGCAGGTTGTTTGCCAGGACTTTCCAAGACCTCCACTAGAAAACACAATAAACTTTTTGGAAGCTGGACAACTATCTTCATTTTTCAGAAACAGTGAAC
+
AABCBFFFFFFFGGGGGGGGGGHHFFHHHHHHHHHHHFFGHGFGHHGGHGHHHHGGHHHHHHHGGGGGGEHGFEEGHHHHHHHHHHGFHFHHHHHHHHHHHHHHFHHHHGGHHHHHHHHHHHHHHHHHHH4G3FGHHHHFHHHHFGHGHHFHHHFG2GGFHGHHBFHFFHGAGHHGGHFFCGFGH.BCGHG1FGFBHHGGHGHBDGHGHHGG/;BACCCGHEHHHHHHFFGGGFBFGGGGFFFFFGGFGF0
@M03495:530:000000000-LYBTV:1:1103:13066:6528 1:N:0:GCCCAGTG+AATTGCGG
GTCAGCATGTGAGCTTTGGTCCAGCCTGAGTCCTGGTTTATCAACGGCAAAATATAGATCGGAAGAGCACACGTCTGAACTCCAGTCACGCCCAGTGATCTCGTATGCCGTCTTCTGCTTGAAAAAAAAAAAAAAAATCAGCTCAAATGTATACACAATTATCACGCATACAAACTACACTAGACACCATATGCAGCTTATAGCGTGGACTGACGCGCCAGTAGGACGCGGCGGATGAGACTATCGTTCTT
+
DCDDDFFFFFFFGGGGGGGGGGHHHGHHHHHHHHHHHHHHHHHHHGGGGGHHHHHHHHGHHGGGGHHHHHHHGHHHFDGHHHHHHHHHHGHGGGHHHFHBHHHGGHHHHGGGHGHHHHHHHHHHHHGGGGD>/<<--.0<0010000=11<:11100.<11111<..-.<0000901:0/1<:011/..00111110/011111-..-.0<<00..---.-011<00----------0010:011./<.<1
@M03495:530:000000000-LYBTV:1:1103:20843:6531 1:N:0:GCCCAGTG+AATTGCGG
GTCAGCATGTGAGCTTTGGAGTGAAATCTCTTGTCTTAAGGAATAAAGGAAAAAGATTCCGTCGGAGGCTCGGTGCTCTACAGGTTCAACCTTTGTACTCTATTATTGCCTCACATTCCATCTCTTGTGAAAATATATTTGATTGGCTTTTCTGCAGGTTGTTTGCCAGGACTTTCCAAGACCTCCACTAGAAAACACAATAAACTTTTTGGAAGCTGGACAACTATCTTCATTTTTCAGAAACAGTGAAC
+
BBBBBFFFFFFFGGGGGGGGGGHHHHHHHHHGHHHHHHFHHFFGHHHHHFHHHHGGGHHHFHHFCGGGGGHGGGGFHHHHHHHHGGHHHHHHHHHFHFFFHHHHHHHHHFHHGHHHHHHGGHFFHHHHHHGHFHHBHHHHHHHHHFHHHHBHHFHHFHHHEFHHHFHFGEFEHCBDGG1GABGFHHHHHHFD1FG0FCA<GHH0<0DGHHGG/CFHHFHAGHGEBFBGFCFFFBFFGGBF009;FFBFGF0
@M03495:530:000000000-LYBTV:1:1103:22379:6536 1:N:0:GCCCAGTG+AATTGCGG
GTCAGCATGTGAGCTTTGGAGTGAAATCTCTTGTCTTAAGGAATAAAGGAAAAAGATTCCGTCGGAGGCTCGGTGCTCTACAGGTTCAACCTTTGTACTCTATTATTGCCTCACATTCCATCTCTTGTGAAAATATATTTGATTGGCTTTTCTGCAGGTTGTTTGCCAGGACTTTCCAAGACCTCCACTAGAAAACACAATAAACTTTTTGGAAGCTGGACAACTATCTTCATTTTTCAGAAACAGTGAAA
+
BBBCCFFFFFFFGGGGGGGGGGHHHGHHHHHHHHGHHHHHHHHHHHHHHHHHHHGGHIHHHIHGGGGGGHHGGFGGHHHHHHHHHHHHHHHHHHHHHHHHHHHHHHHHHHHHHHHHHHHHHHHHHHHHHBHHHHHHHHHHHGHHFGHHHHHHHHHHHHHHHGHHHGHHHHHHHGHHGHHHHHHHHHHHHHGHGHCFHFECHHHHGHHHHHGGHFHGGHFGFBFHHHHHHHGGGGGGGGGFFB<FFGBFFF0
@M03495:530:000000000-LYBTV:1:1103:15166:6563 1:N:0:GCCCAGTG+AATTGCGG
GTCAGCATGTGAGCTTTGGTCCAGCCTGAGTCCTGGTTTATCAACGGCAAAATATAGATCGGAAGAGCACACGTCTGAACTCCAGTCACGCCCAGTGATCTCGTATGCCGTCTTCTGCTTGAAAAAAAAAAAAAATAACTATCCAATATCTTGTTCTCTCTCTTGCTGTTGTATTAAATGCTAACCAGAGTTTGTATTATAAGCATGAATAATATCGTTTGTCAGTGGTAAGTCGATCATTTTCACTTTCA
+
CCCCDFFFFFFFGGGGGGGGGGHHHGHHGHHHHHHHHHHHHHHHHGGGGGHHHHHHHHHHHGGGGHHHHHGHGHHHGGHHHHHHHHHHHGHGG1GGHGHBGHHGGHHHHGGGHGHHHHHHHHFHHHGGG/B//--01111110/00<<000000<0=00000000000:00/0;0000:00;00/.:...0000/00;000000000000000000./.../0000:/000000.....00:000000:00
@M03495:530:000000000-LYBTV:1:1103:10555:6577 1:N:0:GCCCAGTG+AATTGCGG
GTCAGCATGTGAGCTTTGGAGGGCGAGGGTGGTTTATCAACGGCAAAATATAGATCGGAAGAGCACACGTCTGAACTCCAGTCACGCCCAGTGATCTCGTATGCCGTCTTCTGCTTGAAAAAAAAAAAAACAATTGCCTAGAGAATGTAACATGGACACGTCACGTTAAAGAATAAGACGTGTTCAGCAAAGAGAATTCCTAGTAGCATGAGGTCACCTAGCATGAACGATATAAACATATCAAAACGAGC
+
BCCBCFFFFFFBGGGGGGGGGGGGGGGGGEGGFEHHHFGHHGGGGGHHHHHHHGHHHCEGGHHHHGHHGHHGGHHGHHHHHHHFHGHGGGGHGHBEHFHGGHHHHGGDHAGFHEHHGC2FFCDGG@C><-...0000:00/000:;0000000//00:;9..;..../.009.000000.../.00//////;/////;////9///9:F/9/////:////:////;....-//9/;///////9.-..-
@M03495:530:000000000-LYBTV:1:1103:11059:6593 1:N:0:GCCCAGTG+AATTGCGG
GTCAGCATGTGAGCTTTGGTCCAGCCTGAGTCCTCTGGTTTATCAACGGCAAAATATAGATCGGAAGAGCACACGTCTGAACTCCAGTCACGCCCAGTGATCTCGTATGCCGTCTTCTGCTTGAAAAAAAAAAAAAAAAAAGAACATATATAAGATCAATCTAGTTATGCAAGACAGTTCCAAAGATAGTACTACAGATCTACACGAACCACTTGTGAGACTTCTCTGTAACTAAACATAAGCTAATAGGT
+
BBBBAFFFFFFFGGGGGGGGGGHHHGHHHHHHHHHHHHGHHHHHHHHGGGGGHHHHHHHHHHHGGGGHHHHHHHGHHHGHHHHHHHHHHHGGHGGGHHHHH4GGHGDHHHHGGGHGHHHHHHHHHHHHGCGDC//<-<--;.:.//00;000000000000000900000000//;/000;900//:00000000/90//////.:-.--../9/:////;//;/9/////9/////////////////9:
@M03495:530:000000000-LYBTV:1:1103:24416:6615 1:N:0:GCCCAGTG+AATTGCGG
GTCAGCATGTGAGCTTTGGACCGCCTGATCCCTGGTTTATCAACGGCAAAATATAGATCGGAAGAGCACACGTCTGAACTCCAGTCACGCCCAGTGATCTCGTATGCCGTCTTCTGCTTGAAAAAAAAAAAAATCATAAGCGCTAGATAGAAATCAGACAGATCTGTAATAAGTTGATTCAATGAGACAGTCGGTGGCGCTGCATAGTCATATGCCTCATGCTGGTGGTTGCTGATTTCGACAGTATTGCG
+
CCCCCFFFFFFFGGGGGGGGGGGGGGHHHHHHHHHFHHHHHHHHGGGGGHHHHHHHHHHHGGGGHHHHHHHGHHHGHHHHHHHHHHHHGHGGGHBGFFGFGHEGFHHHE?EGGHFHHHHHFHFFHGCCGA/-<01111100--.-.<000000:00000/:/000000000009900000;09C0000//00.--...-.--.;0000:00000000:0000000//.;9.:00;0009B9..-0:00;B.
@M03495:530:000000000-LYBTV:1:1103:6290:6618 1:N:0:GCCCAGTG+AATTGCGG
GTCAGCATGTGAGCTTTGGTCCAGCCTGAGTCCTGGTTTATCAACGGCAAAATATAGATCGGAAGAGCACACGTCTGAACTCCAGTCACGCCCAGTGATCTCGTATGCCGTCTTCTGCTTGAAAAAAAAAAATATGAGAGAGGACAGGCGATGACGGTTGAACTCCCCGTGTCACTATAAAATGCGTAGAGATGTGGAAGGCCACTCGAGAAGAAGTAGGCCTCATACATTATCACTGACGCACGGGCCCA
+
BBBBBFFFFFFFGGGGGGGGGGHHHGHGFHGHHHHHHHHHHHGHGGGFCGHFGHHHHHHHHGGGGGHHHHHHGGHHGFHHHHHHFHHHHGFEGGHGHHHBHFGEGHHHHGGGHGHHHHHHHABFHHGGG<//0?111?11/.<0.0...>--<0<<-..-/00<;::.::A./0000;B000;0;.;C-.00;0;0:00/.....//:.;..///////////.9/////////9/9//9.;-----:--.
@M03495:530:000000000-LYBTV:1:1103:10229:6646 1:N:0:GCCCAGTG+AATTGCGG
GTCAGCATGTGAGCTTTGGAATTAGTAAATTCGTTGACGACAGAAGGAGCAAGATAACGACCACAGGGAGGGTGGTTTATCAACGGCAAAATATAGATCGGAAGAGCACACGTCTGAACTCCAGTCACGCCCAGTGATCTCGTATGCCGTCTTCTGCTTGAAAAAAAAAAAAAACGAAATCAAACAACAACAAGATAAACACATACGTACAATGAGCATAGAAGGACTCACCACATTGAGCTAGTTGTATA
+
BCCCCFFFFFFFGGGGGGGGGGGHHHHHHHHHGGHHHHGGGGGHHHHHHHHHHHHHHHGGGGGHHHHGGGGGFFGFGHHHHHHHGGGGCHHGHHHHHHGHGFGGHHHHHHHGHHHGHGHHHHHHHHHHGHGGGHHHHG1FGHFGHHHEDCFHGGHHHHHHHH0=G?EF:@-@?-.-.<..0000<.<9A....//000000.<0<0:00..00000<000<<<0...//<0.0..000000000<0000<<
@M03495:530:000000000-LYBTV:1:1103:17613:6657 1:N:0:GCCCAGTG+AATTGCGG
GTCAGCATGTGAGCTTTGGTCAAGCCTGAGTCCCTGGTTTATCAACGGCAAAATATAGATCGGAAGAGCACACGTCTGAACTCCAGTCACGCCCAGTGATCTCGTATGCCGTCTTCTGCTTGAAAAAAAAAAAAACACAATATAGACTGACATAGATATTATCCATTCCTGCCAAGTTATCACAGTACGACACCTCGTCTGTCTCATTTAGCTTGAGTATCATATATTTATTATGCAATCGAGTGTAATGA
+
CDDCCFFFFFFFGGGGGGGGGGHHHGHHHHHHHHHHHHHHHHHHHHGGGGGHHHHHHHHHHHGGGGHHHHHHHGHHHGHHHHHHHHHHHHGHGGGHHHHHFHHHGGHHHHGGGHGHHHHGHH?FHHHGGGG/</-..0..1111110000000000<0<0<00000:00:00.00.;0:;00000000.99--./;.:...;0000;0000000/.0900009000000000000;000;..:0.000000
@M03495:530:000000000-LYBTV:1:1103:10044:6659 1:N:0:GCCCAGTG+AATTGCGG
GTCAGCATGTGAGCTTTGGTCCAGCCTGAGTCCCTGGTTTATCAACGGCAAAATATAGATCGGAAGAGCACACGTCTGAACTCCAGTCACGCCCAGTGATCTCGTATGCCGTCTTCTGCTTGAAAAAAAAAAAAGGACAAACCCCAACCCCCAACTGCGTCCGTAGCGCTGTATGGCACAGAGCACATGTTGACTCAAGACACCAAGCAACACAAGGAAGACCTTCTACAGAGCTATCTCAAAATAGTATA
+
AA?AAFFDFDF5GGGGGGGGGGHHHAFHAEGGHHHHHEFFHHHHHHGGGFGHHHHHHHHHHHGEGGHGHGHHHGGHHGEHHHHHHHHHHHGHGGFHHGHHF4GFFEFHGHGGGHGHHHHGHHHHHGFG@<//<//.>0>0<<F<>......--..;:0.;---....--9:.;;0/./0/////9./00;;009/9;/9/./.....;./........;.9/.//9///9;////////9//////////:
@M03495:530:000000000-LYBTV:1:1103:5495:6691 1:N:0:GCCCAGTG+AATTGCGG
GTCAGCATGTGAGCTTTGGAGTGAAATCTCTTGTCTTAAGGAATAAAGGAAAAAGATTCCGTCGGAGGCTCGGTGCTCTACAGGTTCAACCTTTGTACTCTATTATTGCCTCACATTCCATCTCTTGTGAAAATATATTTGATTGGCTTTTCTGCAGGTTGTTTGCCAGGACTTTCCAAGACCTCCACTAGAAAACACAATAAACTTTTTGGAAGCTGGACAACTATCTTCATTTTTCAGAAACAGTGAAC
+
BABBBFFFFFFFGGGGGGGGGGHGHHHHHHHHHHHHHHHFHFHHHHHHHHHHGHGGHHHHGEGGGGFGGHHGGGGGHHHHHHHGHHHHHHHGEFHGHHHHHHFHHHHGHHHHHHHHHHHFHGFHGHGFHHGHFFHHHHHHHFHHHGHHGHHHHHHHGHFFHFHHGHFHHHEHHHHFHH1FCCCGFFBHHBHBH=GHHHGEHHHBF0GGFHFG/CGAHHCGHHHHHGFHGGFGGFBFGFGGFGGFFF0FFF0
@M03495:530:000000000-LYBTV:1:1103:21570:6725 1:N:0:GCCCAGTG+AATTGCGG
GTCAGCATGTGAGCTTTGGAGTGAAATCTCTTGTCTTAAGGAATAAAGGAAAAAGATTCCGTCGGAGGCTCGGTGCTCTACAGGTTCAACCTTTGTACTCTATTATTGCCTCACATTCCATCTCTTGTGAAAATATATTTGATTGGCTTTTCTGCAGGTTGTTTGCCAGGACTTTCCAAGACCTCCACTAGATAACACAATGAACTTTTTGGAAGCTGGACAACTATCTTCATTTTTCAGAAACAGTGAAA
+
33>AAC5FDDFBGGGGGGGFGGA5D5GGHHHHGGFHHH6FHB3GHHFHGHHGGHGEFHHHGGHE00A0EFGEEEEEHBGHGDFBHHHFGHHGFF3GF4GEFFGGFHGHGEFFFCFHHBFFFGGHFHHFGBGDDEGGFDGHHGFFD00GGHFHG21FFECHFDEGFFGEGHHGGGB<GGF1<F<FC.G0FH111>=F11G.D0<DBDFFGGD?BG/.;GCF.0:./:CGHH00;FFGGBFF0;FEGGFFBF0
@M03495:530:000000000-LYBTV:1:1103:19310:6751 1:N:0:GCCCAGTG+AATTGCGG
GTCAGCATGTGAGCTTTGGAATTAGCTGGTTTATCAACGGCAAAATATAGATCGGAAGAGCACACGTCTGAACTCCAGTCACGCCCAGTGATCTCGTATGCCGTCTTCTGCTTGAAAAAAAAAAAAAACTAACAACGTAGCACTCTGCTGCTGAGTCACGATTCCGTTGCTCAGCTCGAAATGTGCTACCCTAACTAAGCTGTAGGTCACAGATTCATACTAACTCTGTCTCAACTTTGCTGTAGAAGAGG
+
CBCCDFFFFFFFGGGGGGGGGGHHHHHHHHHHHHHHHHGGGGGHHHHHHHHHHHGGGGGHHHHHHGHHHGHHHGHHHHHHHHGHGGGHHHHH4GHGFFHHHHGGGHGHHHHGHHGGHGGGGGGCB></.111111.-.00.100/11010<001<1111....:1/00..<11/<1:.-/..1111:11/.::</1100/:01110:10:110<1111:1:11:11111<1111/1110<111111<10..
@M03495:530:000000000-LYBTV:1:1103:13431:6752 1:N:0:GCCCAGTG+AATTGCGG
GTCAGCATGTGAGCTTTGGAGTGAAATCTCTTGTCTTAAGGAATAAAGGAAAAAGATTCCGTCGGAGGCTCGGTGCTCTACAGGTTCAACCTTTGTACTCTATTATTGCCTCACATTCCATCTCTTGTGAAAATATATTTGATTGGCTTTTCTGCAGGTTGTTTGCCAGGACTTTCCAAGACCTCCACTAGAAAACACAATAAACTTTTTGGAAGCTGGACAACTATCTTCATTTTTCAGAAACAGTGAAC
+
CABCCFFFFFFFGGGGGGGGGGHHHHHHHHHHHHHHHHGHHGHHHHHGHHHHHHGGHHHIHHHGGGGGGHHGGGGGFHHHHHHHGHHHHHHHHHHHHHHHHHHHHHHHHHHHHHHHHHHHHHHGHHHHHHFHHGHHHHHHHBHHHHFHHHHHHHHHHGHHHGHHHHFHHHHHHHHHHFHHHGGFHHHGHHG<GHHHHHHEHHBFHHHFHHGGFGGGGHCGGHHHHHHHHHGGGGGGGGGGBFFBFFBFGG0
@M03495:530:000000000-LYBTV:1:1103:20084:6760 1:N:0:GCCCAGTG+AATTGCGG
GTCAGCATGTGAGCTTTGGAGTGAAATCTCTTGTCTTAAGGAATAAAGGAAAAAGATTCCGTCGGAGGCTCGGTGCTCTACAGGTTCAACCTTTGTACTCTATTATTGCCTCACATTCCATCTCTTGTGAAAATATATTTGATTGGCTTTTCTGCAGGTTGTTTGCCAGGACTTTCCAAGACCTCCACTAGAAAACACAATAAACTTTTTGGAAGCTGGACAACTATCTTCATTTTTCAGAAACAGTGAAC
+
BBBBBFFFFFFFGGGGGGGGGFGHHHHGHHHHHHHHHHFGHGGGHHGHHHHHHHGGFHHHHHHGGGGGGHGGGEGCGHHHHHHHHHHHBGHHHFGGHEHHHFHGGHHHGHHHHHHHHHHHHHGFGHGHHHGHHGHFHHHHGHHHFFHHHHHHHHHHBFGHHGHHHHHGHGAGHFGHGBG1?GHHHHHHHGFGGHHE.GHGHHHHHHHHHHCF:GFEGHGHHEFFHEHHEHGFFFFGFFGGFFGGGGFFBC9
@M03495:530:000000000-LYBTV:1:1103:19459:6811 1:N:0:GCCCAGTG+AATTGCGG
GTCAGCATGTGAGCTTTGGAATTAGTAAATTCGTTGACGACAGAAGGAGCAAGATAACGACCACAGGGAGGGTGGTTTATCAACGGCAAAATATAGATCGGAAGAGCACACGTCTGAACTCCAGTCACGCCCAGTGATCTCGTATGCCGTCTTCTGCTTGAAAAAAAAAAAATCCAGAAGGTAGTACACGCTAATACCTCTTCTGCCTAATAGACATAACACACCACCAACACACAGGCCTCGTCGAGATA
+
CBBCCFFFFFFFGGGGGGGGGGHHHHHHHHHHGGGHHHGGGGGHHHGHHHHHHHHHHHGGGGGHHHHGFGGG>FGEFHHHHHHHGGGGGHHGHHHHHHGHGGGGHHHHHHHGHGHGHHHHHHHHHHHHGHGFGHGGHF=GHHFGHGHHCEFHGHHHHHHHGFDHFG?CC:-;.00000/0.:00000;0.-:.:0000:0000:00;;000;9900000000....;......9..:...0..;9-;-..:
@M03495:530:000000000-LYBTV:1:1103:11358:6834 1:N:0:GCCCAGTG+AATTGCGG
GTCAGCATGTGAGCTTTGGAGTGAAATCTCTTGTCTTAAGGAATAAAGGAAAAAGATTCCGTCGGAGGCTCGGTGCTCTACAGGTTCAACCTTTGTACTCTATTATTGCCTCACATTCCATCTCTTGTGAAAATATATTTGATTGGCTTTTCTGCAGGTTGTTTGCCAGGACTTTCCAAGACCTCCACTAGAAAACACAATAAACTTTTTGGAAGCTGGACAACTATCTTCATTTTTCAGAAACAGTGAAC
+
CCCCCFFFFFFFGGGGGGGGGGHHHHHHHHHHHHHHHHHHHHHHHHHHHHHHHHGGHIHIHHHGGGGGGHHGGGGGGHGHHHHHHHHHHHHHHHHHHHHHHHHHGHHHHHHHHHHHHHHHHHHHHHHHHF4GGFGHGHHHHHHHHGHHHHHHHHHGHHFHHGHHHHHHGHEHHHGHGHGFFFHHHHHHHHHF>FFFFGHEHHHHGHHHHHGGGHHHGF/CGFGHHGHHHHEGGGGGGGGGFBCGGGGGEG9
@M03495:530:000000000-LYBTV:1:1103:21125:6834 1:N:0:GCCCAGTG+AATTGCGG
GTCAGCATGTGAGCTTTGGAGTGAAATCTCTTGTCTTAAGGAATAAAGGAAAAAGATTCCGTCGGAGGCTCGGTGCTCTACAGGTTCAACCTTTGTACTCTATTATTGCCTCACATTCCATCTCTTGTGAAAATATATTTGATTGGCTTTTCTGCAGGTTGTTTGCCAGGACTTTCCAAGACCTCCACTAGAAAACACAATAAACTTTTTGGAAGCTGGACAACTATCTTCATTTTTCAGAAACAGTGAAC
+
CCCBCFFFFFFFGGGGGGGGGFHHHHHHHHHHHHFHHHGGHFFHHHHHHHHHHHGGHIIHHHHGGGGGGGHGGFFEFHHHHHHHHHHHHHHHHHGHHHHHHHHHHHHHHGHHHHHHHHHHHHHHHHHHHFHHFGHFHHHHHHHHHHHHHHHHHHGHGHHHHGHHHGHGEGHEFHHHHHGHFFGGFHGHHHEG1FGGGFC.DFH<GFGGHHGFFCHCGHG.FHGHHGHHGHGECCBBFFGGBFFGFFCFGF0
@M03495:530:000000000-LYBTV:1:1103:22992:6847 1:N:0:GCCCAGTG+AATTGCGG
GTCAGCATGTGAGCTTTGGAATGACAGAAGGAGCAAGATAACGACCACAGGGAGGGTGGTTTATCAACGGCAAAATATAGATCGGAAGAGCACACGTCTGAACTCCAGTCACGCCCAGTGATCTCGTATGCCGTCTTCTGCTTGAAAAAAAAAATCATATGAAGAAATCTCTATATCCCAGTGCGAACGCCCAATCGCGTCGGCTCGAATACGCTAGAGAGTAAGAATTACACCGTACAAGTGGTATCATC
+
CBCCCFFFFFFFGGGGGGGGGGHHHHHHHHHHHHGHHHHHHHGGGGGHHHHGFGGGEGGGGHHHHGHHGGGGGHHHHHGHHGGHGGGGHHFGGHHGGEHGHHHFHHHHHHHHFHGGGFFHH?3FHHFFFHFHGFCFFFGHHFGH=???GECEG-.0000000000</0:00:00000<000<0<-.<<-.-?..//..-<----..--/0<<..<..000.<00000000000<-....00000000:0::
@M03495:530:000000000-LYBTV:1:1103:25877:6855 1:N:0:GCCCAGTG+AATTGCGG
GTCAGCATGTGAGCTTTGGAATTAGTAAATTCGTTGACGACAGAAGGAGCAAGATAACGACCAAGGGAGGGTGGTTTATCAAGGCAAAATATAGATCGGAAGAGCACACGTCTGAACTCCAGTCACGCCCAGTGATCTCGTATGCCGTCTTCTGCTTGAAAAAAAACAAGTGACACGTTCCCCTTCTGCTATATTAGCATGCACCCCAGAGTCTATACCTAGCTCACTCACTCTCACTCAGCCTTCCTCCC
+
AAAAAFFFFDFFGGGGGGGGBGHHHHGHHHHHGFGHHHEGGGFHHHHFEEEBGFFHHHGGCECFGGGGGCGBFGEFHHHHHHHHHHFFHHHHHGHHHHEGFGHHHFHGHFFHFEFHHHHHHHHFFHGHGGGGGGF@2>FFFGHGHHCAC0FFHHGHHH0<1FGD@C.../000000.;./:0//;/00090000000/00000:;CB....909000;0//////////99////////////9//9///.
@M03495:530:000000000-LYBTV:1:1103:25446:6857 1:N:0:GCCCAGTG+AATTGCGG
GTCAGCATGTGAGCTTTGGTTTATCAACGGCAAAATATAGATCGGAAGAGCACACGTCTGAACTCCAGTCACGCCCAGTGATCTCGTATGCCGTCTTCTGCTTGAAAAAAAAAAAATTACTGACTATCCTTCCCACCTAGAGTTCACTAGCTTTGTGGTCTACCATGTCGTTCCAGGTTCAATTGCTAGATATTTGTTACAATACCGATCTGCTAGACAGCCTTGTGTACTTTACCATGTTCTATGGATGT
+
AAAABFFFFFFFGGGGGGGGGGHHHHHHGGGGGHHGHHGHFHHHGFFF2CCGHHGGHHHGHHHHHHHHHHHHGHGF1FFGFF4GHHGGHHBGGE>GFFGHHHHHFCGHGEF///</@<2222211111?1110010?>C1>1111111110>1>D0<./00000<0000.:../00;;0000:000;00;00;0;09/000000/0.::-90000000;C.A://;/./////////;/////////////
@M03495:530:000000000-LYBTV:1:1103:14968:6859 1:N:0:GCCCAGTG+AATTGCGG
GTCAGCATGTGAGCTTTGGAATTAGTAAATTCGTTGACGACAGAAGGAGCAGATAACGCACAGGGAGGGTGGTTTATCAACGGCAAAATATAGATCGGAAGAGCACACGTCTGAACTCCAGTCACGCCCAGTGATCTCGTATGCCGTCTTCTGCTTGAAAAAAAAAAAAAAAGACTTAACAGTATGAGATGATATCGTATGTCTGTTCTAGTAGAGATCATATATGGAAAATTACCTCATGTGCAGACTGA
+
BABACFFFFFFFGGGGGGGGFGHHHHHHHHHHGHHHHHGGGGGHHHHHHHHHHHHHHGGGGGHHGGGGGEFGGGHHHHHHHGGGGGHHHHHHHHHHHGGGGHHHHHHHGBGHGHHHGHHHHHHHHGGGFCHHHGHBGGH/AHHFHGACGEGHGHHHHHHBGHCFGG-:----../;00090000000000000000.9;:/00000;000000000;000:0:0;90900/000;0000009000;0.00;
@M03495:530:000000000-LYBTV:1:1103:9133:6861 1:N:0:GCCCAGTG+AATTGCGG
GTCAGCATGTGAGCTTTGGAATTAGTAAATTCGTTGACGACAGAAGGAGCAAGATAACGACCACAGGGAGGGTGGTTTATCAACGGCAAAATATAGATCGGAAGAGCACACGTCTGAACTCCAGTCACGCCCAGTGATCTCGTATGCCGTCTTCTGCTTGAAAAAAAAAAAAAAATCAATCCAATATCAACAGATATTACATCTATGCTCATATGTCATTACAGCATATGTAGCATACGTACGCAAATTGT
+
CCCCCFFFFFFFGGGGGGGGFGHHHHHHHHHHGFGHHHGGGGGGHHHGEHGHHHGHHHGGGGGGCGHGCEGGEFGFGHHGHGHHGGGGGHHHHHHHHHHHGGGGHHHHHHHGHHHGHHHGHHHHHHHHGHGGGHGHHFFHHHGGHHHHGGGHGHHHHHHHAGFHHGGFGG;-9--./00//////;//://9/9/://9////9/////////9////////9///////;///////.::.-..--////
@M03495:530:000000000-LYBTV:1:1103:11142:6865 1:N:0:GCCCAGTG+AATTGCGG
GTCAGCATGTGAGCTTTGGAAGCTGGTTTATCAACGGCAAAATATAGATCGGAAGAGCACACGTCTGAACTCCAGTCACGCCCAGTGATCTCGTATGCCGTCTTCTGCTTGAAAAAAAAAAAACACAGATACATCCATATGAACTAACTGTGTCATAGCGTGAGCGTTAGTATAGAAAGAGTCACACTATATATCAATAGACACTCTTAGTCTGCACATCGACTGTCGATACACAAATTGGATGCTATACG
+
DCDDDFFFFFFFGGGGGGGGGGHHHHHHHHHHHHHGGGGGHHHHHHHHHHHGGGGHHHHHHHGHHHGHHHHHHHHHHHHGHGGGHGHHHHHHHGGHHHHGGGHGHHHHHHHHHHHHGGGCG>B//0/011??11111>FD1111111<1111<100000-..<.0-....<00000000//00:000//00000:00000000<0/000:00:0000000.<-..00....<0009.0000000/00000.
@M03495:530:000000000-LYBTV:1:1103:16588:6873 1:N:0:GCCCAGTG+AATTGCGG
GTCAGCATGTGAGCTTTGGAGTGAAATCTCTTGTCTTAAGGAATAAAGGAAAAAGATTCCGTCGGAGGCTCGGTGCTCTACAGGTTCAACCTTTGTACTCTATTATTGCCTCACATTCCATCTCTTGTGAAAATATATTTGATTGGCTTTTCTGCAGGTTGTTTGCCAAGACTTTCCAAGACCTCCACTAGAAAACACAATAAACTTTTTGGAAGCTGGACAACTATCTTCATTTTTCAGAAACAGTGAAC
+
BBBBBFFFFFBFGGGGGGGGGGHHCH5GHHHHHHHHHHHFHHBGHHHHHHHHHHGGHHHHHHHGGGGGGHGEGGGGHHGHHGFHHGFHHHHHHHHHHHHGHHHHGHHFGHHHHHHHHHHHHGHHHHGHHGHFHHHHFHHHHBHHGAGHHHHHHHHEHHHHFGHFHGHHHGHGHBDGHFGFAFGHCHFHHGB<>FGHGHE<GEFHH0DFHHFGFHHHGHFEGGHHHHHHHFGFFFBFFGGB09FF/FFFFG0
@M03495:530:000000000-LYBTV:1:1103:15677:6874 1:N:0:GCCCAGTG+AATTGCGG
GTCAGCATGTGAGCTTTGGAGTGAAATCTCTTGTCTTAAGGAATAAAGGAAAAAGATTCCGTCGGAGGCTCGGTGCTCTACAGGTTCAACCTTTGTACTCTATTATTGCCTCACATTCCATCTCTTGTGAAAATATATTTGATTGGCTTTTCTGCAGGTTGTTTGCCAGGACTTTCCAAGACCTCCACTAGAAAACACAATAAACTTTTTGGAAGCTGGACAACTATCTTCATTTTTCAGAAACAGTGAAC
+
BACCCFFFFFFFGGGGGGGGGGHHHHHHHHHHHHHHHHCHHHHHHHHHHHHGHHGGHIIHHHHGGGGGGHHGGGGGHHHHHGHHHHGHFHHGGHHHHHHHHHHHGHHHHHHHHHHHHHHHHHHHHHHHHFGHHHHHHGHHHEHHHHFHHHGHHHHHGFHHHEHHHHFHHHHHHHHHHHHFEBGHHFHHHHHDDFFHHFHEFHGHHHHHHHGGGGH.CGGHHHHHFHHHHHGGGGGGGGGGFGFFFG00BB0
@M03495:530:000000000-LYBTV:1:1103:13414:6886 1:N:0:GCCCAGTG+AATTGCGG
GTCAGCATGTGAGCTTTGGAATTAGCTGGTTTATCAACGGCAAAATATAGATCGGAAGAGCACACGTCTGAACTCCAGTCACGCCCAGTGATCTCGTATGCCGTCTTCTGCTTGAAAAAAAAAAAAAATAATTTCTCAATACAGAACCATAAACACAATCACTGTGACATCTCAGTAATATATCTTCATACTCATTCATCCCTATATAGACATCGCGATTCAATGTATCAACCATGCAATATCGTGATACA
+
EDEEDFFFFFFFGGGGGGGGGGHHHHHHHHHHHHHHHHGGGGEHHHHHHHHHHHGGGGHHHHHHHGHHHGHHHHHHFHHHHHGHGGGHHHGHFHHHGGHHHGGFGHGHGHHHHHFHHGFEGFCC@//<01111111<11<111111/..000101...0<C011<1:111011<1:111111<111111<11011<11110.00<<1:1:<11:..--<.:<111<111<1<.90100111:1././/11<
@M03495:530:000000000-LYBTV:1:1103:11303:6903 1:N:0:GCCCAGTG+AATTGCGG
GTCAGCATGTGAGCTTTGGAGTTGACGACAGAAGGAGCAAGATAACGACCACAGGGAGGGTGGTTTATCAACGGCAAAATATAGATCGGAAGAGCACACGTCTGAACTCCAGTCACGCCCAGTGATCTCGTATGCCGTCTTCTGCTTGAAAAAAAAACAAGTTGTGTCATTGCTAGAAACTCCAACAATCTGGATAGCCAAGTGGAAGTCAACTATAACTACCTCTATAGGCTGTTTCGCAAAGCCAATCC
+
1>AAAFFFFDF3FFEFGGGECBFGHHFEGEGHGHFAEECGHCHHFGGFGEEEHGGFFEGC/AEFGHHGHFGHECEE/FGGHDHGFEGHCE/EGC0CGGHEG/GF>2FGHGHHDGGFAGGCGEHG1@>2@0?/?CGGC</FFHHFHHHHH11G0<--::C./00;0.;CGF00;B00000/099F//..09900;CFF0;0/;;0;00/0///9////9/9/9-;;//:;//9/-;9//-9---/;---9;-
@M03495:530:000000000-LYBTV:1:1103:13701:6910 1:N:0:GCCCAGTG+AATTGCGG
GTCAGCATGTGAGCTTTGGAATTAGCTGGTTTATCAACGGCAAAATATAGATCGGAAGAGCACACGTCTGAACTCCAGTCACGCCCAGTGATCTCGTATGCCGTCTTCTGCTTGAAAAAAAAAAAAAAAAAATCAGGATAACATTGAACAGCATGTCAGCGTCGAATTAGCAGTATCGATGGACATGATGGTGAATCTTCGGTATGACGATAACACTATTGAGTACTCTGCTGTAATTACATAGCAAACAA
+
CCCDEFFFFFFFGGGGGGGGGGHHHHHHHHHHHHHHHHGGGGGHHHHHHHHHHHGGGGHHHHHHHGHHHGHHHHHHHHHHHHGHGGGHHHHHBGHHGGHHHHGGGHGHHHHHHHHHHHHGGGG/<//<----<0<00<0000<1111101/./<011110...--.0<C0/1<<111...1./<00<0110:1101111<..<<.011.....00<0/11:10111<11101011111111<110110...
@M03495:530:000000000-LYBTV:1:1103:25028:6931 1:N:0:GCCCAGTG+AATTGCGA
GTCAGCATGTGAGCTTTGGTCCAGCCTGAGTCCTGGTTTATCAACGGCAAAATATAGATCGGAAGAGCACACGTCTGAACTCCAGTCACGCCCAGTGATCTCGTATGCCGTCTTCTGCTTGAAAAAAAAAAATTTTTTCCATTAATACTGGTTATGCTGGTTTACTTCCTTGTATTCATATGTTTATATTTGTCAACGCCGCTTTTCTGTTGGTTTTTGTTGTTTCTGATTTTACGTTCCATTGTTACCCC
+
BBBBBFFFDFFFFFGGGGGGGFEEGAGFHFHHHHFFHHHGHHHGHGGGAEHCFFHFGFHECEEAEHGHGHHHGHHFF5@GGHHFHHHHHG1FGGH3GFGFGDCF?GFHHFGGEGHHHF4GEG3FDFF@///<01<11->111>11111<>1>11<0000//0</<<D00<=<<000000:;00:;00::00;;C00:.;-@--..0;000;0.;A9.ADB.....9;/////9/9.;B;.//9//;//;/.
@M03495:530:000000000-LYBTV:1:1103:12641:6937 1:N:0:GCCCAGTG+AATTGCGG
GTCAGCATGTGAGCTTTGGAATCAGTAAATTCGTTGACGACAGAAGGAGCAAGATAACGACCACAGGGAGGCTGGTTTATCAACGGCAAAATATAGATCGGAAGAGCACACGTCTGAACTCCAGTCACGCCCAGTGATCTCGTATGCCGTCTTCTGCTTGAAAAAAAAAAAAAAAACACGAGTAGAGTGTGATACCAGAGATAGTGGAAGATATGTGATATACTATGAGGGTAACTATACGTGAGCGATGG
+
CBCCDFFFFFFFGGGGGGGGGGHHHHHHHHHHGGHHHHGGGGGHHHHHHHHHHHHHHHGGGGGHHHHGGGGGHHGGGHHHHHHHGGGGGHHHHHHHHHHHGGGGFHHHHHHGHHHGHHHHHHHHGHHHGHGGGHGHHH2FHHGGHHHHGEGHGHHGHHHHGHHHHGGGGE-<-<--....--..:1111<<1<11:00../1:<11.00/.111111111111111111/..//011111.0:..0--...
@M03495:530:000000000-LYBTV:1:1103:7458:6944 1:N:0:GCCCAGTG+AATTGCGG
GTCAGCATGTGAGCTTTGTAGGGAAAGAGTGTCTGGTTTATCAACGGCAAAATATAGATCGGAAGAGCACACGTCTGAACTCCAGTCACGCCCAGTGATCTCGTATGCCGTCTTCTGCTTGAAAAAAAAAAATAAAGACACAGCGGGCGAACAACCACAGCCCGAAATCCCCGCAAAGGTATGAATATCATGGATGCATATTTCGATCTCAAAGGCGACGTGAAAGACAATCAAACATGACATCCATAAAA
+
AAABBFFFFFFFGGGGGGGGGGGHHHHHHFGGHHHHHHHHHHHHHGGGGGHHHHHHHHHHHGGGGGHGHHHHEFHHG@GHHHHHHHHHHGFGGGHEGGH4FGGFGHHHHGGGHGEFGGHHFCGHDGG@F/</01??11<00?<.----<:---:::.......-9--.0/0.-----////:::////://////9////:////9/:.//////.::---...;/;/;///////.///9/////:////
@M03495:530:000000000-LYBTV:1:1103:10217:6959 1:N:0:GCCCAGTG+AATTGCGG
GTCAGCATGTGAGCTTTGGTCCAGCCTGAGTCCTGGTTTATCAACGGCAAAATATAGATCGGAAGAGCACACGTCTGAACTCCAGTCACGCCCAGTGATCTCGTATGCCGTCTTCTGCTTGAAAAAAAAAAAAAAATCATGAGTGCAGTTGAGGTAGGTGGAATTCATGGCGCAGCGGATAGTTGTCTAGCAATCGCTAAGAACGCTGAATGCTGTGGTAGTCGACTACTCATCCACTGACATTGTGGCGA
+
CCCCCFFFFFFFGGGGGGGGGGHHGGHHHHHHHHHHHHHHHHHHHGGGGGHHHGHHHHHHHGGGGHHHHHHHGHHHGHHHHHHHHHGHHGHGGGHHHHHBFHHGGHHHHGGGHGHHHHHHGHFGDGGGG/>//><<<00=0=0<<0=<0=00</:C0.0:..00000000.-.-------:00000000000000..;D.000/.:...0;B00009//0009;.-;-/000099099B0009;00::.--
@M03495:530:000000000-LYBTV:1:1103:22585:6962 1:N:0:GCCCAGTG+AATTGCGG
GTCAGCATGTGAGCTTTGGAATTAGTAAATTCGTTGACGAAGAAGGAGCAAGATAACGACCACAGGGAGGGTGGTTTATCAACGGCAAAATATAGATCGGAAGAGCACACGTCTGAACTCCAGTCACGCCCAGTGATCTCGTATGCCGTCTTCTGCTTGAAAAAAAAAAAAAGTATATGTTCTAGTCTAATCTCCAATCACAACTCGATTCTCAGATGGCGCTTGTACACTGTCAGACAGCGTCGAACATA
+
BBBBCFFFFFFFGGGGGGGGGGHHHHHHHHHHGGHHHHGGGGFHHHGHHHHHHHHHHFFGEGHHHHGFGGGEFFGGHHHHHHHGGGGGHHHHHHHHHHHGFAAGHHHHHHGHGHGHHHHHHHGHGHHGHGG?HHHH1??FGFGHHGHGDFHGB1GGFHGGGHHHCCFC:--9.;00000;00;0090009000;:0///////://..//:///////;/-.-...////;/:///////.9:.--9.-/9
@M03495:530:000000000-LYBTV:1:1103:12023:6967 1:N:0:GCCCAGTG+AATTGCGG
GTCAGCATGTGAGCTTTGGAGTGAAATCTCTTGTCTTAAGGAATAAAGGAAAAAGATTCCGTCGGAGGCTCGGTGCTCTACAGGTTCAACCTTTGTACTCTATTATTGCCTCACATTCCATCTCTTGTGAAAATATATTTGATTGGCTTTTCTGCAGGTTGTTTGCCAGGACTTTCCAAGACCTCCACTAGAAAACACAATAAACTTTTTGGAAGCTGGACAACTATCTTCATTTTTCAGAAACAGTGAAC
+
BABCCFFFFFFFGGGGGGGGGGHHHHHHHHHHHHHGHGHHHFHGHHHHHHHHHHGGHHIHHGHGGGGGGGHGGGGGFHHHHHHHHHHHHHHHHHHHHHHHHHHHGHHHHFHHHHHHHHHHHHHHHHHHHEFDFGHHHHHHHHHHHGHHHGHHHHGHHFHHHGHHGHHHGHHHHHHGHHGFFHHBGHHHHHGBFHBFHHHGHHHHHHHHGHGGEFFHGHHHHHHGHGGHFHGGGGGGGGGGEFCFGGFBBF0
@M03495:530:000000000-LYBTV:1:1103:12411:6989 1:N:0:GCCCAGTG+AATTGCGG
GTCAGCATGTGAGCTTTGGTCCAGCCTGAGTCCTGGTTTATCAACGGCAAAATATAGATCGGAAGAGCACACGTCTGAACTCCAGTCACGCCCAGTGATCTCGTATGCCGTCTTCTGCTTGAAAAAAAAAAAAAAACACACACACACAACAAGAACATGCACGAATTTAACAAGAGTCGAGACCATCACACTAGTGACGAATCGACGAACAAGAAACCGTATATTGTCTGCATGGACAACTAGACGCACGT
+
BABCCFFFFFFFGGGGGGGGGGHHHGHHHHHHHHHHHHHHHHHHHGGGGGHHHHHHHHHHHGGGGHHHHHHHGHHHEFGHHHHHHHHHHGHGGGHHHHGFGHGGGHHHHGGGHGHHHHHHHHHHHHGGGCF//>-<..............<./////10000.....111110//.1<-.-.../00<000//011<1..-9<..---9--////</.-..:01:1<1111111.000..00001.----.
@M03495:530:000000000-LYBTV:1:1103:12908:7014 1:N:0:GCCCAGTG+AATTGCGG
GTCAGCATGTGAGCTTTGGAGTGAAATCTCTTGTCTTAAGGAATAAAGGAAAAAGATTCCGTCGGAGGCTCGGTGCTCTACAGGTTCAACCTTTGTACTCTATTATTGCCTCACATTCCATCTCTTGTGAAAATATATTTGATTGGCTTTTCTGCAGGTTGTTTGCCAGGACTTTCCAAGACCTCCACTAGAAAACACAATAAACTTTTTGGAAGCTGGACAACTATCTTCATTTTTCAGAAACAGTGAAC
+
BABCAFFFFFFFGGGGGGGGGFHHHHHHHHHHHHHHHHGHHHHHHHHHHHHHHHGGHHHHHGGGGGGCEHHGGEGGGHHHGHHHHHGHHHFHHHGHHHGHHHHHHHHFHHHHHHHHHHHHHHHHHHHHHHHHHFHGHHHHHGHHHEGHGHHGHHGGHFGHHGHHHGHGHCGHHHGHFHFHHGFHHHGGHFH<FFGHHFECBGGGHEHHGHGGEHHFHHCGHHHHFFHGFHGGGFCFFGGGBFGGGGGF0F0
@M03495:530:000000000-LYBTV:1:1103:7125:7032 1:N:0:GCCCAGTG+AATTGCGG
GTCAGCATGTGAGCTTTGGAATTAGTAAATTCGTTGACGACAGAAGGAGCAAGATAACGACCACAGGGAGGGTGGTTTATCAACGGCAAAATATAGATCGGAAGAGCACACGTCTGAACTCCAGTCACGCCCAGTGATCTCGTATGCCGTCTTCTGCTTGAAAAAAAAAAAAACAACCACTGCAACACTAACGCTGGTCATCCCCATTACACTCGACTTAAGTTGACATAGATATCATGCACGGCGCATAA
+
BABBBFFFFFFFGFGGGGGGGGHHGHGHHHHHGGGGGHGGGGGHHHHHHHHHHHHHHHGGFGGHHHGGEEGGGFGGGHHHHHHHGGGGEHHHHHHHHHHHGEGGFHHHHHHGHHHGGHHHHHFGGHEHGHGGGFCGHBFBGHG?GGDHGGGHGG1GFFHHH0DGF@CCGG---..9....;00000../;B/.-9.-9////9....///////..-..////9//////////:////;9/.9---9../
@M03495:530:000000000-LYBTV:1:1103:9370:7036 1:N:0:GCCCAGTG+AATTGCGG
GTCAGCATGTGAGCTTTGGACTCCTGACTGGTTTATCAACGGCAAAATATAGATCGGAAGCGCACACGTCTGAACTCCAGTCACGCCCAGTGATCTCGTATGCCGTCTTCTGCTTGAAAAAAAAGACGAGCTGGCGGGAATCCCTGAAGCTGACAGGAATCGAGTCGGCAGGGCTCGCTCCGACGCGTTTGGGCTACTCCACCCGATTCCACACTACCCTACCGCTTTCGTCCGTTCCCACCCACTCTGGA
+
A33AAFF5D@5FGEFFFBGCGDGHHGDGHHDAFGFFFA53A2A2ECG3EG5GGHHHGGED1A0AEA1EBFHG5@FFHCBGHHHGEEFG?G@E34@4@B1>FBGG@?EHGDE?BFGF0B?3B/////@///>/10/<-<-</0000;/:00000/:0../0:A.;0/---;---...--..99---;-;--...;.9.////.;.---./////:///.99.;A@--9./..;.-9/../9....../;///
@M03495:530:000000000-LYBTV:1:1103:8962:7056 1:N:0:GCCCAGTG+AATTGCGG
GTCAGCATGTGAGCTTTGGAATTGTTGACGACAAAGGAGCAAGATAACGACCACAGGGAGGCTGGTTTATCAACGGCAAAATATAGATCGGAAGAGCACACGTCTGAACTCCAGTCACGCCCAGTGATCTCGTATGCCGTCTTCTGCTTGAAAAAAAAAAAAATATAACAAGTACCATCTACATACAGTCACTGACTCGCACAACGTAGATACACATATCTTGATACGTGAACGCAGTAGGCATGAACAGT
+
CBCCCFFFFFFFGGGGGGGGGGHHHHHHHGGGGGHHHHHHHHHHHHHHGGGGGHHHHGFGGGHHGHHHHHHHHHGGGGGHHHHHHHHHHHGGGGHHHHHHHGHHHGHHHHHHHHHHHHGHGGGHHHEFFHHHFDHHHHGFGHGHHHHHHHHGHHGG@GECA@-.:0;;000/00;00900000000009000000090;---:/9-.9..000000:00:000090;.:/..0..--.:0000;90000/9
@M03495:530:000000000-LYBTV:1:1103:22291:7060 1:N:0:GCCCAGTG+AATTGCGG
GTCAGCATGTGAGCTTTGGAGTGAAATCTCTTGTCTTAAGGAATAAAGGAAAAAGATTCCGTCGGAGGCTCGGTGCTCTACAGGTTCAACCTTTGTACTCTATTATTGCCTCACATTCCATCTCTTGTGAAAATATATTTGATTGGCTTTTCTGCAGGTTGTTTGCCAGGACTTTCCAAGACCTCCACTAGAAAACACACTAACCTTTTTGGAAGCTGGACAACTATCTTCATTTTTCAGAACCAGTGAAC
+
A1A1AFFFFFFFGGGGGF1FGGHFGGFHFHHHFA1FGHHGHHFHHHHHHHH0CFECGHHGGHFGGGE?EGGGG>EEDGGHHBGFGGHHGG0FEGFBGHGHFGHHGHHGGGEHHHFGGF2BGFGHGEHGHHFGFGFHHFGHHGGH1BGBGFHHHEBDCAGHHFHHFHGHHH/FHHHH11110?0><.<CGGH1>1<F..G<CGH/.=DD<GCGF0:CCHGGGFCA/C00;BFFGBCFFFFGB0/;.CC0F00
@M03495:530:000000000-LYBTV:1:1103:19961:7068 1:N:0:GCCCAGTG+AATTGCGG
GTCAGCATGTGAGCTTTGGAGTGAAATCTCTTGTCTTAAGGAATAAAGGAAAAAGATTCCGTCGGAGGCTCGGTGCTCTACAGGTTCAACCTTTGTACTCTATTATTGCCTCACATTCCATCTCTTGTGAAAATATATTTGATTGGCTTTTCTGCAGGTTGTTTGCCAGGACTTTCCAAGACCTCCACTAGAAAACACAATAAACTTTTTGGAAGCTGGACAACTATCTTCATTTTTCAGAAACAGTGAAA
+
CBCCCFFFFFFFGGGGGGGGGGHHHHHHHHHHHHHHHHFHHHHGHHHHHHHHHHGGHHHHHHHGGGGGGHHGGGGGHHHHGHHHHHHHHHHHHHHHHHHHHHHHGHHHHGHHHHHHHHHHHHHHHHHHHHHFHGHHHHHHHEHHHGFHHHGHHHGHHHGHHGHHHGHHHHFHHHHHGHGFFHHHGEFFFHH1FGGHECGCGHH0DFDGHHGGGCGEGFGGHHFHHGHHGH00FGGGBFFG0F09B/CBFF0
@M03495:530:000000000-LYBTV:1:1103:11887:7071 1:N:0:GCCCAGTG+AATTGCGG
GTCAGCATGTGAGCTTTGGAGTGAAATCTCTTGTCTTAAGGAATAAAGGAAAAAGATTCCGTCGGAGGCTCGGTGCTCTACAGGTTCAACCTTTGTACTCTATTATTGCCTCACATTCCATCTCTTGTGAAAATATATTTGATTGGCTTTTCTGCAGGTTGTTTGCCAGGACTTTCCAAGACCTCCACTAGAAAACACAATAAACTTTTTGGAAGCTGGACAACTATCTTCATTTTTCAGAAACAGTGAAC
+
CBCCCFFFFFFFGGGGGGGGGGHHHHHHHHHHHHHHHHHHHGHHHHHHHHHHHGGGHHIHHHHGGGGGGHHGGGGGFHHHHHHHHHHHHHHHHHHHHHHHHHHHEHHHHHHHHHHHHHHHHHHHHHHHHFHHHGHHHHHHHHHHHFHFHHHHHHHHGHHHHGHHHHHHFHHHHHHHHGHHGHHHHHHHHHHBFFHHHHHFHGHFGHHHHHGGHGGEHHHFHHHHFHHHHHGGGGGGGGGGGBBFGGFBGGB
@M03495:530:000000000-LYBTV:1:1103:11881:7113 1:N:0:GCCCAGTG+AATTGCGG
GTCAGCATGTGAGCTTTGGAGTGAAATCTCTTGTCTTAAGGAATAAAGGAAAAAGATTCCGTCGGAGGCTCGGTGCTCTACAGGTTCAACCTTTGTACTCTATTATTGCCTCACATTCCATCTCTTGTGAAAATATATTTGATTGGCTTTTCTGCAGGTTGTTTGCCAGGACTTTCCAAGACCTCCACTAGAAAACACAATAAACTTTTTGGAAGCTGGACAACTATCTTCATTTTTCAGAAACAGTGAAC
+
CBCCCFFFFFFBGGGGGGGGGGHHHHHHHHHHHHHHHHGHHHHHHHHHHHHHHHGGHIIIHGHGGGGGGHHGGGGGGHGHHHHHHHHHHHHHHHHHHHHHHHHHHHHHHHHHHHHHHHHGHHHHHHHHHHHHHGHHHHHHHHHHHFHHHHHHHHHHHGHHHGHHHHFHHHHHHHHHHHHHGHHGHHGFHHH1>FGFHFFCHHGHHFFGFFFGFHBGGHHHHHHHHHHGGGGGGGFGGGGG0CCGBFFGGG0
@M03495:530:000000000-LYBTV:1:1103:26078:7118 1:N:0:GCCCAGTG+AATTGCGG
GTCAGCATGTGAGCTTTGGAGACTGGTTTATCAACGGCAAAATATAGATCGGAAGAGCACACGTCTGAACTCCAGTCACGCCCAGTGATCTCGTATGCCGTCTTCTGCTTGAAAAAAAAAAAAATCACACGACTGCCAATGCCTCACAACAACACGCTTTACAATGTTTGCTCTGGTTGGCTGGTTCTGCATCATTTTGCGTCTGCAGCTGTGCATCCCTTGCTGGGTTCTGTTCCGCTCCTTCTCCAATA
+
AAAABFFFFFFFGGGGGGGGGGGHHHFGHHHHHHFGFFEFHHFFHHHHHGHGGGGHHGHHGHGBGHGHHHHHHFHGHHGFHGGFHGHBFEFFGFEGHFHGEFHFHFHHGFGGFHHHCGG@////011<11---..0<111//0<</<<0....<..:.::00000000</90000000.-//../00000000900;000-.-..//////9;//::/.//;///:.9..///://...-.////://///
@M03495:530:000000000-LYBTV:1:1103:22180:7119 1:N:0:GCCCAGTG+AATTGCGG
GTCAGCATGTGAGCTTTGGAGTGAAATCTCTTGTCTTAAGGAATAAAGGAAAAAGATTCCGTCGGAGGCTCGGTGCTCTACAGGTTCAACCTTTGTACTCTATTATTGCCTCACATTCCATCTCTTGTGAAAATATATTTGATTGGCTTTTCTGCAGGTTGTTTGCCAGGACTTTCCAAGACCTCCACTAGAAAACACAATAAACTTTTTGGAAGCTGGACAACTATCTTCATTTTTCAGAAACAGTGAAC
+
CBCBCFFFFFFFGGGGGGGGGGHHHHHHHHHHHHHHHHHHHHHHHHHHHHHHHGGGHHIHHHHGGGGGGHHGGGGGHHHHHHHHHHHHHHHHHHHHHHHHHHHHFHHHGHHHHHHHHHHHHHHHHHHHHFGHHGHHHHHHHFHHHGHHHHHHHHHHGHHHHGHHGHGFHHEHHGFHHHHHGCFHHHHHHHFGD<GHFHHGGHHEHGHHHHGGFHHHHHFGHHHHHHHHHFGGGFBBFFFBBFBFGGGGGE9
@M03495:530:000000000-LYBTV:1:1103:4839:7152 1:N:0:GCCCAGTG+AATTGCGG
GTCAGCATGTGAGCTTTGGAGGGCAAGAAGTGGTTGTGACTGGTTTATCAACGGCAAAATATAGATCGGAAGAGCACACGTCTGAACTCCAGTCACGCCCAGTGATCTCGTATGCCGTCTTCTGCTTGAAAAAAAAAAACAAATACTCACAACCACTAAGTTTCACTCTCGCTATGGATAAGACAATGTATACGACCACAGATAGACATCAGCAAGAATACAGAGATATACCAGACAGGCAGTGTGCGCAT
+
BBBBBFFFFFFFGGGGGGGGGGGGGGGHHHHHHGFGGGHHHHHHHHHHHHHHGGGGGHHHHHHHHHHHGGGGHHHHHHHGHHHGHHHHHHHHHHHHGHGGGHHHHHGHHHGGHHHHGGGHGHFGHHHHHHGHHCCGF@C...0111=11/00.<<.////<000000000..:..0000000;0/;0000000...--:9;/000000000/;/.9.//;99///.///////9.9...9..//9//.-9.
@M03495:530:000000000-LYBTV:1:1103:24826:7171 1:N:0:GCCCAGTG+AATTGCGG
GTCAGCATGTGAGCTTTGGAATTAGTAAATTCGTTGACGACAGAAGGAGCAAGATAACGACCACAGGGAGGGTGGTTTATCAACGGCAAAATATAGATCGGAAGAGCACACGTCTGAACTCCAGTCACGCCCAGTGATCTCGTATGCCGTCTTCTGCTTGAAAAAAAAAAAAACTAATTACAGATAGTCGTCTGTTCGAAGGTCGAATCGAGTCGATCTGATCGACAAGCGTCCGATATACCTTTGTGTGG
+
CCCCCFFFFFFFGGGGGGGGGGHHHGHHHHHHGFBGHHGGGGGHHHHHHGHHHHHHHHGGFGGHHHHGEFGGEFGFGHHGHGHHGGGGGHHHHHHHGHHHGDGFGHHHHHHGHHHGHHHGGHHHHHHHGHGGGHGGGF11DGFGBGGHG<EHGHHFHHHGFHHFFGGGG-9<9.010111<<0111111.99<.:11.....<<--.0<...0/-....1111..-.-...<.--..-9111:1111//..
@M03495:530:000000000-LYBTV:1:1103:23604:7228 1:N:0:GCCCAGTG+AATTGCGG
GTCAGCATGTGAGCTTTGGACTCCTGACTGGTTTATCAACGGCAAAATATAGATCGGAAGAGCACACGTCTGAACTCCAGTCACGCCCAGTGATCTCGTATGCCGTCTTCTGCTTGAAAAAAAAAAAAAAAATATCAGGTATAGAGGAGTATATCCTCAGACAGCCTCACAATCGTCAAGCCATATTCGTCTGGTTACTACACACATCTTCCATCCTACCTCATCATACAGTAACTGACAGACTCATAGGC
+
DCDCDFFFFFFFGGGGGGGGGGHHHGHHHHHHHHHHHHHHGGGGGHHHHHHHHGHHGGGGHHHHHHHGHHHGHHHHHHHHHHHHGHGGDHGGHFFHHHFGHHHHCEEHAGHHGHHGFGHHHGF?CCB//-->.<00<00<0<0000/..//00;00000000//..//0:0000.9...00:/:0000//:9./0000=00:/:..00:0000;:.000.0;0000000::0000000000:.00;00000
@M03495:530:000000000-LYBTV:1:1103:6945:7232 1:N:0:GCCCAGTG+AATTGCGG
GTCAGCATGTGAGCTTTGGAGTGAAATCTCTTGTCTTAAGGAATAAAGGAAAAAGATTCCGTCGGAGGCTCGGTGCTCTACAGGTTCAACCTTTGTACTCTATTATTGCCTCACATTCCATCTCTTGTGAAAATATATTTGATTGGCTTTTCTGCAGGTTGTTTGCCAGGACAGGTCGTGATTGCTGGAGCAGGTATGATATAATTCTAGGATTTGACAGATGAATAATTTACATATATATCTAACTTTGA
+
CCCCCFFFFFFFGGGGGGGGGGHHHHHHHHHHHHHHHHHHHHHHHHHHHHHHHHGGHIHHHIHGGGGGGHHGGGGGHHHHHHHHHHHHHHHHHHHHHHHHHHHHHHHHHHHHHGHHHHHHHHHHHHHHHHHGHHHHHHHHHHHHHGHHHHHHHHGGGHHHHGHGHGHGHHHHHGGGHGGGGHHHGGHCGHHEHHGFHGHGHHHHFFHHHGHHHHHHGGHFGHHG;CCCGGHHHFHFGGFGGGGGGGFGGG0
@M03495:530:000000000-LYBTV:1:1103:5143:7232 1:N:0:GCCCAGTG+AATTGCGG
GTCAGCATGTGAGCTTTGGAGTGAAATCTCTTGTCTTAAGGAATAAAGGAAAAAGATTCCGTCGGAGGCTCGGTGCTCTACAGGTTCAACCTTTGTACTCTATTATTGCCTCACATTCCATCTCTTGTGAAAATATATTTGATTGGCTTTTCTGCAGGTTGTTTGCCAGGACTTTCCAAGACCTCCACTAGAAAACACAATAAACTTTTTGGAAGCTGGACAACTATCTTCATTTTTCAGAAACAGTGAAA
+
A3ABBBFFFDFFFGGGGGGGGFGHFHHFHHHHH5FGHHBGHHHHHHHGGHHHGHGGHHHHH3GEGAEGGHHCFEFGHHGHHHHHHHHHHHFGHHGHHFFGHHHHHGDFF@FGHEHFHGGFFHHHHHHHG4FGBGEGFHHGHGHHGHGGFCGDHFFGEH@FFDH2GFGFCCGHFHHFDD1GHB?FFGFFHHFFFDCFFGEEHHHDD0DDDGCC/;/CGGCGFFCCGHHG0CBBBFGFGGGBFBFGFF;9BB0
@M03495:530:000000000-LYBTV:1:1103:11816:7238 1:N:0:GCCCAGTG+AATTGCGG
GTCAGCATGTGAGCTTTGGAGTGAAATCTCTTGTCTTAAGGAATAAAGGAAAAAGATTCCGTCGGAGGCTCGGTGCTCTACAGGTTCAACCTTTGTACTCTATTATTGCCTCACATTCCATCTCTTGTGAAAATATATTTGATTGGCTTTTCTGCAGGTTGTTTGCCAGGACTTTCCAAGACCTCCACTAGAAAACACAATAAACTTTTTGGAAGCTGGACAACTATCTTCATTTTTCAGAAACAGTGAAC
+
BABBCFFFFFFFGGGGG4GGGGHHHHHHHHHHHHHHHHHHHHHHHHHHGHHHHHGGHHHHHGHGGGGGGHHGGGGGGHHHHHHHHHHHHHHFGHHHHHHHHFHHGHHHHHHHHHHHHHHGHHHHHHGHHFHBGGHFHHHHHEFHGGHBGHHHHHHHHGHHFDHHGHFHHHHHHGHHHGGFHHHFHHGGHHH1DDHHHGCEGFGGGFHGHHFGBGHHHHGFHGFHFHHHHHGEGGGGBFGGFFGFFGGFGGF
@M03495:530:000000000-LYBTV:1:1103:24342:7241 1:N:0:GCCCAGTG+AATTGCGG
GTCAGCATGTGAGCTTTGGAGTGAAATCTCTTGTCTTAAGGAATAAAGGAAAAAGATTCCGTCGGAGGCTCGGTGCTCTACAGGTTCAACCTTTGTACTCTATTATTGCCTCACATTCCATCTCTTGTGAAAATATATTTGATTGGCTTTTCTGCAGGTTGTTTGCCAGGACTTTCCAAGACCTCCACTAGAAAACACAATAAACTTTTTGGAAGCTGGACAACTATCTTCATTTTTCAGAAACAGTGAAC
+
BCCDDFFFFFFFGGGGGGGGGGHHHHHHHHHHHFHHHHHHHHHHHHHHHHHHGHGGHIHHHHHGGGGGGHHGGGGGHHHHHHHHHHHHHGHHHHHHHHHHHHHGHHHHHHHHHHHHHHHEFHHHHHHHHHFGHFHHHHHHHHHGHHHHHHHHHHGHHGHHHGHHHHHHEHHHHGHHHFDGHGHHH.FGHFHG1>GHHHHFHEHFHHGFHHGGBGHHHGGHGBGHFHGHHHGGGGGGGGGGBFFGFGFGGG0
@M03495:530:000000000-LYBTV:1:1103:16010:7260 1:N:0:GCCCAGTG+AATTGCGG
GTCAGCATGTGAGCTTTGGAATTAGTAAATTCGTTGACGACAGAAGGAGCAAGATAACGACCACTGGTTTATCAACGGCAAAATATAGATCGGAAGAGCACACGTCTGAACTCCAGTCACGCCCAGTGATCTCGTATGCCGTCTTCTGCTTGAAAAAAAAAAACAACACAAAACAGTAGGCACAGCTGATTCAACACAGCCACCTCTGCTTGCCTGGAGTGTAATGCCCATATAGACTCAGTATGCGTTTA
+
AAAABFFFFFFFGGGGGGGGDFFHFFGHFHHHGFFHHHGGFCEHHHFFGHHGHHHFHGGFEEAFAGHGGGFFGHFHF@CEEFFHHHGHHH@EEEAEFEFGHGHGHGHGHHHH?B?EGHFH/E?B<GGGB3?GGHGGHFHHGADFGHHBFDBG0?110-A---;.:.;.....:../0;0000;;/AC/9000009;...9../9..//////.///..9/.///9////9;9///;/;////////...-.
@M03495:530:000000000-LYBTV:1:1103:23056:7267 1:N:0:GCCCAGTG+AATTGCGG
GTCAGCATGTGAGCTTTGGAGTGAAATCTCTTGTCTTAAGGAATAAAGGAAAAAGATTCCGTCGGAGGCTCGGTGCTCTACAGGTTCAACCTTTGTACTCTATTATTGCCTCACATTCCATCTCTTGTGAAAATATATTTGATTGGCTTTTCTGCAGGTTGTTTGCCAGGACTTTCCAAGACCTCCACTAGAAAACACAATAAACTTTTTGGAAGCTGGACAACTATCTTCATTTTTCAGAACCAGTGAAC
+
CCCCCFFFFFFFGGGGGGGGFGHHHHHGHHHHHHHHHGFHHHHGHHHGHHHHHGGGGHHHGHHEGEGFEHHGGGGGHHHHHHHGHHHHHHHHHHHHHHHHHHHHHHHHHFHHHHHHHHHHHHGHHHHHHGHHEGHHHHHGHFGHFHGHHHHGHGHHHGHHHGHFCFHHHHGGHHHGEHHF0GHGBHHHHHHB<D0GHHGCDFFFFDGFHHGGBCGEHCG.GFGGFF0:GHGFGFGGGGGGGG/:FEGEBF0
@M03495:530:000000000-LYBTV:1:1103:5379:7268 1:N:0:GCCCAGTG+AATTGCGG
GTCAGCATGTGAGCTTTGGAGGGCAAGAAGTGGTTGTGAGTTGACGACAGAAGGAGCAAGATAACGACCACAGGGAGGGTGGTTTATCAACGGCAAAATATAGATCGGAAGAGCACACGTCTGAACTCCAGTCACGCCCAGTGATCTCGTATGCCGTCTTCTGCTTGAAAAAAAAAAAAATTCCAATAACCCCAAAATCACGGCTAGCAAGATAGCACGACAACACAATAACTACATTACAGTTGCTACGC
+
AAAA@FFDFFFFGGGFGGGGGCEGGGAGHHFGHHGGGGHFGGBHGGGGGGGHHGHHHGHHHHHHHGGGGGHHHEFFGGG>FEEFHHHHHHGGECFGHHHHHGHHHHH?FEFHHBGHHHGHEHGFHHFHHHHGHHH?HGGGGGFGG11FG<CBGBHCCDHA0GBBGHF.:GHG-@AA?-A-;9//9//////...;..///9..;-9.///..9/////-.9-;....99//;////////9////////.-
@M03495:530:000000000-LYBTV:1:1103:6013:7283 1:N:0:GCCCAGTG+AATTGCGG
GTCAGCATGTGAGCTTTGGAGACTGGTTTTATCAACGGCAAAATATAGATCGGAAGAGCACACGTCTGAACTCCAGTCACGCCCAGTGATCTCGTATGCCGTCTTCTGCTTGAAAAAAAAAAAAAAAACTAAATACAGAAACATGTTCGGATCAAGCATGAGACACAGATAATGAGTATCGCTCAGTGCCATAGACACCTCTTAGCACACACTACATCAGTAGCCGACGTTACGATACACATCCGTGAAGA
+
AACCCFFFFFFFGGGGGGGGGGGHHHGHHGHHHHHHGEEGGHHGHHHHHHHHGGGGHHHHHHHGHHHGHHHHHHHHHHHHGHGGGHGHGH4FHHFFHHHHGEFHGHHHHHHHHHHFCEF@@D////>-.11000=000=00/<0000=.-..-.0;0/;00000///.00000;000000.....:0000000:00;/./.00:::00/...://00000;0000.:9--./.:...-000:0/..;A.0;
@M03495:530:000000000-LYBTV:1:1103:22545:7299 1:N:0:GCCCAGTG+AATTGCGG
GTCAGCATGTGAGCTTTGGAGTGAAATCTCTTGTCTTAAGGAATAAAGGAAAAAGATTCCGTCGGAGGCTCGGTGCTCTACAGGTTCAACCTTTGTACTCTATTATTGCCTCACATTCCATCTCTTGTGAAAATATATTTGATTGGCTTTTCTGCAGGTTGTTTGCCAGGACTTTCCAAGACCTCCACTAGAAAACACAATAAACTTTTTGGAAGCTGGACAACTATCTTCATTTTTCAGAAACAGTGAAC
+
BBCCCFFFFFFFGGGGGGGGGGHHHGHHHHHHHHHHHHHHHGFHHHHHHHHHHHGGHHHIHHHGGGGGGHHGGEGGHHHHGHHHGGHHHHHHHHHHFHHHHEFHHHGHHHHHHHHHHHHHHGHHHGHHHHHHHHHHHHHHHHGHHHHHGHHHHHFFGFGHHGHHHGGHEFEHHHHHHGFGFHGGH.GFHHGFGGBFHAGCGHGFGHHHHHG?CGFGGG/GGHFGHHHFFHGGGGGGGGFG0B0FGGFFGG0
@M03495:530:000000000-LYBTV:1:1103:18887:7311 1:N:0:GCCCAGTG+AATTGCGG
GTCAGCATGTGAGCTTTGGAGTGAAATCTCTTGTCTTAAGGAATAAAGGAAAAAGATTCCGTCGGAGGCTCGGTGCTCTACAGGTTCAACCTTTGTACTCTATTATTGCCTCACATTCCATCTCTTGTGAAAATATATTTGATTGGCTTTTCTGCAGGTTGTTTGCCAGGAAAGGTCGTGATTGCTGGAGCAGGTATGATATAATTCTAGGATTTGACAGATGAATAATTTACATATATATCTAACTTTGA
+
CCCCCFFFFFFFGGGGGGGGGGHHHHHHHHHHHHHHHHHHHHHHHHHHHHHHHHGGHIIIHIHGGGGGGHHGGGGGHHHHHHHFHHHHHHHHHHHHHHHHHHHHHHHHHHHHHHHHHHHFHHHHHHHHHHGHHGGHGHHHHHHHHHGHHHHGHHHFHHGGHGHHHGHFGHHHHHHHHGGGHHHHHHGHAHHFHHCDFCGHHHHHHGHHGHFHHHGGGHGFGHHH;C=CFFFHHHHHHGGGGGGGGGGGGG0
@M03495:530:000000000-LYBTV:1:1103:17821:7325 1:N:0:GCCCAGTG+AATTGCGG
GTCAGCATGTGAGCTTTGGTCCAGCCTGAGTCCTGGTTTATCAACGGCAAAATATAGATCGGAAGAGCACACGTCTGAACTCCAGTCACGCCCAGTGATCTCGTATGCCGTCTTCTGCTTGAAAAAAAAAAAAATAGTGACACGAAGGCCAATAACTGGATTCCCTCAAATATGAACACCACATACCTGTATGCACGCTCTGCTATAATATCGCTAGTTAAGATGCTGTCATTTCATATGTGTGCATATTA
+
DDDDDFFFFFFFGGGGGGGGGGHHHGHHHHHHHHHHHHHHHGFGHGGGGGHHHHHHHHHHHGGGGHHHHHHHGHHHGHHHHHHHHHHHHGHGGGHHHFFFHHHGGHHHHGGGHGHHHGHHFGFHHHGGG/<>>>011111111>-.......<00<00//000000:.<00:0000:0/9...000/00<0<0<0<.-.<.<00000000<0..:..0000<0<0000000000<00000000.<00:000
@M03495:530:000000000-LYBTV:1:1103:22478:7352 1:N:0:GCCCAGTG+AATTGCGG
GTCAGCATGTGAGCTTTGGAATTAGTAAATTAGTTGACGACAGAAGGAGCAAGATAACGACCACAGGGAGGGTGGTTTATCAACGGCAAATATAGATCGGAAGAGCACACGTCTGAACTCCAGTCACGCCCAGTGATCTCGTATGCCGTCTTCTGCTTGAAAAAAAAAAAAAGACCATCAACCCTTACGTACATCTGTCGACCCAACTATAACTATACGCAGTGTACATGCCCCCACATGACTTTCCTACC
+
BBBBBFFFFFFFGGGGGGGGFGHFHHHHHHHHHGHHHHGGGGGHHHGGHHHHHHHHHHGGGGGHHHHGFGGGEFGEGHHHGHHHGGGGGGHHHHHGHHHGGEGHHGHHHHCHHHGHHHHGHHHHHHHGHGGGH<FF1<?GHGGHFBGGD@FFFHHHHHH01=<FFDGDG-;-.9///0/00/...//9../..9/////..-;9.9./9//;///9;/...-:/;////9///9--9.//////////9/.
@M03495:530:000000000-LYBTV:1:1103:11018:7361 1:N:0:GCCCAGTG+AATTGCGG
GTCAGCATGTGAGCTTTGGAGGGCAAGAAGTGGTTGTGACATTAGTAAATTCGTTGACGGCAGAAGGAGCAAGATAACGACCACAGGGAGGGTGGTTTATCAACGGCAAAATATAGATCGGAAGAGCACACGTCTGAACTCCAGTCACGCCCAGTGATCTCGTATGCCGTCTTCTGCTTGAAAAAAAAAAAATACAGGCAGCTCACTGATGCCGAGACGTCTAGTGTGAAGGTACCTATAGTGGTGTCATA
+
CCCCDFFFFFFFGGGGGGGGGGGGGGGHHHGGHFFGGGHHHHHHHGHHHHHHGHHHHHG0EGGGHGHHHHHHHHHHHHGGGGGHGGHGEGGGEFGFFHHHHHHHGGGGGGHHHHHHHHHHGGGGHHHHHHHGGGHGHHHHHHHHHGGHGGGGGGCGFGHGHGEGHHHHGGCFGGHEGGGHFGBC?-BGG-@;.0000/..../;000000;0:----..:./.00000000000000000000.:..0;00
@M03495:530:000000000-LYBTV:1:1103:20005:7374 1:N:0:GCCCAGTG+AATTGCGG
GTCAGCATGTGAGCTTTGGAATTAGTAAATTCGTTGACGACAGAAGGAGCAAGATAACGACCACAGGGAGGGTGGTTTATCAACGGCAAAATATAGATCGGAAGAGCACACGTCTGAACTCCAGTCACGCCCAGTGATCTCGTATGCCGTCTTCTGCTTGAAAAAAAAAAACAAAACCTCAGGCAAGGCGCACATAGTACAAACCATGAGTGTACTACCTAGGAAAAGCAGTATTCAACGTCTGCACTAAA
+
CCCDDFFFFFFFGGGGGGGGGGHHHHHHHHHHGHHHHHGGGGGHHHHHHHHHHHHHHHGGGGGHHHHGGFGGEGGGGHHHHHHHGGGGGHHHHHHHHHHHGGGGGHHHHHHGHHHGHHHHHHHHHHHHGGGGGHHHHF1FGGFGHGHHGCEFGHHHHHHHFHHGFECGGEA..9:...//00//.....---;-:0:000000...0;0000000000/000/00///.0/:0:0000:.../.000;000
@M03495:530:000000000-LYBTV:1:1103:24200:7417 1:N:0:GCCCAGCG+AATTGCGG
GTCAGCATGTGAGCTTTGGAGTGAAATCTCTTGTCTTAAGGAATAAAGGAAAAAGATTCCGTCGGAGGCTCGGTGCTCTACAGGTTCAACCTTTGTACTCTATTATTGCCTCACATTCCATCTCTTGTGAAAATATATTTGATTGGCTTTTCTGCAGGTTGTTTGCCAGGACTTTCCAAGACCTCCACTAGAAAACACAATAAACTTTTTGGAAGCTGGACAACTATCTTCATTTTTCAGAAACAGTGAAA
+
A>>AAB5BDBDFEFECGF444BFGHFBDDFGHGB4DFF6FA3FCGBGFHFCG22EEGFHHF3GECEE?DEGEGEDGFFHHHDFGFGFF4F?FDGFB@FGGFGGFGGHGBFGFHECGHGDFHHHFHHGEGBBBEFGHHGFGH??DDHGHHHHHHHHBCGHBGGHHHHHGFHAA0?FFFFDGAG0FFGFHFFH1=FGFHEE.<DD0D<DFFF@G/0/.CGC:.CG.CGHG0CFEFEFFFGGFBF/;9/=;000
@M03495:530:000000000-LYBTV:1:1103:22815:7441 1:N:0:GCCCAGTG+AATTGCGG
GTCAGCATGTGAGCTTTGGAATTAGTAAATTCGTTGACGACAGAAGGAGCAAGATAACGACCACAGGGAGGGTGGTTTATCAACGGCAAAATATAGATCGGAAGAGCACACGTCTGAACTCCAGTCACGCCCAGTGATCTCGTATGCCGTCTTCTGCTTGAAAAAAAAAAAAGTATCAGTGAACAAGTGAGCACATACTCAACACCGTACCGAACGAGTGATTTTACACAACGCTCGGAAACGCGTACTTC
+
BBBBBFFFFDDFGC5ADGCGCGHHGBFGFHHHGBFGHHGDEGEGHGGHHHEGHFHFHHGGGGGGHHGFFGGGEGGGGHHHHBFGEEG@EHFGHFFGDFGHE<FAGGFGFHHGHHHGBFHHDGH<2FGG/F/DDA1FD?DF<FF?GC1GCC?GA11GHHGHC0D0<A-:--:;.000000000000//0000:0./0////9/./..-..9...--;....//://////9..--..--..-/;-----.9/
@M03495:530:000000000-LYBTV:1:1103:9151:7444 1:N:0:GCCCAGTG+AATTGCGG
GTCAGCATGTGAGCTTTGGAATTAGTAAATCGACAGAAGGAGCAAGATAACGACCACAGGGAGGGTGGTTTATCAACGGCAAAATATAGATCGGAAGAGCACACGTCTGAACTCCAGTCACGCCCAGTGATCTCGTATGCCGTCTTCTGCTTGAAAAAAAAAAAAAAAGAGAGAGCGGATAAACTCGTGTGGAATTGGTGGTGCACTAGTGGTAGAAATCGTGAGCTAGATATTCTTGATGTAGATCGAGG
+
CCDCDFFFFFFFGGGGGGGGGGHHHHHHHHHGHGGGHHHHHHHHHHHHHHHGGGGGHHHHGFGGGBFGGGHHHHHHHGGGGGHHHHHHHHHHHGGGGHHHHHHHGHHHGHHHHHHHHHHHHGHGGGHGHHG2HHHGGHHHHGDGHGHHHGHHHCGHHHGGCGC<<--9..//....--9-.01010......0000001....0000<011.:1111111<../.01000111111:1111111111...-
@M03495:530:000000000-LYBTV:1:1103:12794:7452 1:N:0:GCCCAGTG+AATTGCGG
GTCAGCATGTGAGCTTTGGACAGAAGGAGCAAGATAACGACCACAGGGAGGGTGGTTTATCAACGGCAAAATATAGATCGGAAGAGCACACGTCTGAACTCCAGTCACGCCCAGTGATCTCGTATGCCGTCTTCTGCTTGAAAAAAAAAAAACAATAGAAGATGCAAGAGCATGGACTTCGGAAAAAGGAAACATAACACAATAAACACAAATAGTACATCAGCTAGGTTCTGAGTCAGATGAGTCAGCAA
+
CBCCCFFFFFFFGGGGGGGGGGGHHHHHHHHHHHHHHHGGGGGHHHHGGGGGEFGGGHHHHHHHGGGGGHHHHHHHGHHHGEGGHHHHHHHGHHHGHHHHHHHHHHHHGHGGGHHHHHBHFHGGGHHHGEGHGHHHHHHHGHHFHGCGG<A-.;:0000000000000/./0:0.000:0....-/.../;/9/900000..0:0000....00000000000000;.000;000:000000090000:0/
@M03495:530:000000000-LYBTV:1:1103:13009:7453 1:N:0:GCCCAGTG+AATTGCGG
GTCAGCATGTGAGCTTTGGTCCATCCTGAGTCCTGGTTTATCAACGGCAAAATATAGATCGGAAGAGCACACGTCTGAACTCCAGTCACGCCCAGTGATCTCGTATGCCGTCTTCTGCTTGAAAAAAAAAACAAAAAACACATACGAACTAGTGACTACGCTCCGTTTGCTAGACATCTGCGACTACACACCACATAGCCATACACTACATACATGTAAACACTTGGTAGTCGCTAGTAGAACTAACGCTA
+
CCCDDFFFFFFFGGGGGGGGGGHGHHHHHHHHHHHHHHHHHHHHHGGGGGHHHHHHHHHHHGGGGHHHHHHHGHHHFDGHHHHHHHHHHGHGGGHHHHGFHHHGGHHHHGGGHGHHHHHHHFGHHHGGGCD/=?00/>/?0>>110..<.<011111=/.-.<<..0/.1111011101<1-----/0/=.....00100010/0<1/<0<100:1111111.01000<101.-...0<11101000.-..
@M03495:530:000000000-LYBTV:1:1103:8330:7475 1:N:0:GCCCAGTG+AATTGCGG
GTCAGCATGTGAGCTTTGGTCCAGCCTGAGTCCCTGGTTTATCAACGGCAAAATATAGATCGGAAGAGCACACGTCTGAACTCCAGTCACGCCCAGTGATCTCGTATGCCGTCTTCTGCTTGAAAAAAAAAAAACAAAAATAATGTTGACGTTAAACGCCGCATCAACTCAATATCAACTAGTAACCAATCGCATCTGCGTTACACAGATGACGTCACGTTACCTCATATTTACACGGCTGCCTACAACAA
+
CCCCDFFFFFFFGGGGGGGGGGHHHGHHHHHHHHHHHHHHHHHHHHGGGGGHHHHHHHHHHHGGGGHHHHHHHGHHHGHHHHHHHHHHHHGHGGGHHHHHBHHHGGHHHHGGGHGHHHHHHHHHHGHGGGG//>/..0<.0111111111.../.00.---:@.-<0/00000<0000/000<00000.0/....-000-....000.0000<...99.<./.0000000000000.---<..<0/<00..
@M03495:530:000000000-LYBTV:1:1103:12700:7537 1:N:0:GCCCAGTG+AATTGCGG
GTCAGCATGTGAGCTTTGGAATTGTTGACGACAAAGGAGCAAGATAACGACCACAGGGAGGCTGGTTTATCAACGGCAAAATATAGATCGGAAGAGCACACGTCTGAACTCCAGTCACGCCCAGTGATCTCGTATGCCGTCTTCTGCTTGAAAAAAAAAAACAAAAAAACTACAACAAAACGATGTTATCACTAACTGTAGATTGATGAACTATCATTCTAGTATGAAATAACATAATCATTAACACATCT
+
CBCCDFFFFFFFGGGGGGGGGGHHHHHHHGGGGGHHHHHHHHHHHHHHGGGGGHHHHGGGGGHHGHHHHHHHHHGGGGGHHHHHHHHHHGGGGGHHEHHHHGHHHGGHHHHHHHHHHHGHGGGHFHHFFHHHGGHHHHGGGHGHHHHHHEHHEBGGGG@C<.<..<.--.010000.....<<9..1111111:0<111<111100:11:1:011:1111111:111111110<:B11111111110.0<1
@M03495:530:000000000-LYBTV:1:1103:21688:7540 1:N:0:GCCCAGTG+AATTGCGG
GTCAGCATGTGAGCTTTGGATGGTTCTGGTTTATCAACGGCAAAATATAGATCGGAAGAGCACACGTCTGAACTCCAGTCACGCCCAGTGATCTCGTATGCCGTCTTCTGCTTGAAAAAAAAAATAGCCAGCCACTACCGAAATTCTGACTCTTCTGTGTGTCTACTCACCCATAGTTCTTAGGTTCGTCATGAGTTCAACTCTTCTCTCTAATTATCTATTCGATCCCAGCTAGCAGCTAATTACACATC
+
A>A3>CFFFFBDFGGGGGGFFGGAFGHBGHGHHFFB5CEEEC?F2GHHHHHHHHCE11AA2BGHFGHHGGEEFHHHEFGHHHCHAE?G33FF44@GFGE3BDEEEHGHFFHHHF0FGF0EEC//0<11110//00100?///-.1111111111111>00..=000=00/..<//0;0;00:00::0-:..:9B0000000000;BB00000;0;0000000;/00..;00.//////.////////////
@M03495:530:000000000-LYBTV:1:1103:7545:7548 1:N:0:GCCCAGTG+AATTGCGG
GCAGCATGTGAGCTTTGGAATTAGTAAATTCGTTGACGACAGAAGGAGCAAGATAACGACCACAGGGAGGGTGGTTTATCAACGGCAAAATATAGATCGGAAGAGCACACGTCTGAACTCCAGTCACGCCCAGTGATCTCGTATGCCGTCTTCTGCTTGAAAAAAAAAAAAAAGAACACCAGACTGTAGTCATCAACGAAGTTGTAGACGAGTCTGCATACTATCCAGTACAGTAAGAGGATCTAGACTAC
+
CCEDDFFFFFFFGGGGGGGGGGHHGHHHHHHGHHHHHGGGGGHHHHHHHHHHHHHHHGGGGGHHHHGGGGGEFGGGHHHHHHHGGGGGHHHHHHHHHHHGGGGHHHHHHHGHHHGHHHGHHHHHHHHGHGGGHHHH=GHHHGGGHHHGFGHGHHHHGHHHCHGHGGGG<<--<...///<..<.0<:11:<11:10/.9.9.1111111.-<./1<1B1101<11/101<111::1110..//0111110/
@M03495:530:000000000-LYBTV:1:1103:22102:7555 1:N:0:GCCCAGTG+AATTGCGG
GTCAGCATGTGAGCTTTGGAATTAGTAAATTCGTTGACGACAGAAGGAGCAAGATAACGACCACAGGGAGGGTGGTTTATCAACGGCAAAATATAGATCGGAAGAGCACACGTCTGAACTCCAGTCACGCCCAGTGATCTCGTATGCCGTCTTCTGCTTGAAAAAAAAATAAAAAACCATAATCATATGACTCATATCACTATCACTCGTGTAGAATTCACGCCACATCTACACGCGTACGCCGTCGTCAC
+
CCCDDFFFFFFFGGGGGGGGGGHHHHHHHHHHGGHHHHGGGGGHHHHHHHHHHGHHHHGGGGGHHHHGGGGGEFGEGHHHHHHHGGGGGHHGHHHGHGHHGEFGGHHHHHHGGHHGHHHHHHFHHHHHGGGGGHFGGH1?GHGGHFHGGGGHGGGHHHHHAGHHHGCGG.00000-...0;00000000000009;90000000;0B0:.../000;0000......;00000/.-;----.--;---...
@M03495:530:000000000-LYBTV:1:1103:12973:7561 1:N:0:GCCCAGTG+AATTGCGG
GTCAGCATGTGAGCTTTGGAGTGAAATCTCTTGTCTTAAGGAATAAAGGAAAAAGATTCCGTCGGAGGCTCGGTGCTCTACAGGTTCAACCTTTGTACTCTATTATTGCCTCACATTCCATCTCTTGTGAAAATATATTTGATTGGCTTTTCTGCAGGTTGTTTGCCAGGACTTTCCAAGACCTCCACTAGAAAACACAATAAACTTTTTGGAAGCTGGACAACTATCTTCATTTTTCAGAAACAGTGAAC
+
BABBAFFFFFFFGGGGGGGGGGHHHHHHHHHHHHHHHHHHHHHHHHHHHHHHHHGGHIHIHHHGGGGGGHHGGEGGHHHGHHHHHHHHHHHHHHHHHHHHHHHHGHHHHHHHHHHHHHHHHHHHHHHHHHGHHGHHHHHHHBHHHHGHHHGHHHHHFHHHHGHHHHGHGHHHHHGHHGHDGGHHHHHGHHHDGHHHHFHEHHGHHHHHHDECHFFHHHHHHHHHHHHHHHGBFGFFFGGGF0CFGGGGFG0
@M03495:530:000000000-LYBTV:1:1103:24086:7581 1:N:0:GCCCAGTG+AATTGCGG
GTCAGCATGTGAGCTTTGGAGTGAAATCTCTTGTCTTAAGGAATAAAGGAAAAAGATTCCGTCGGAGGCTCGGTGCTCTACAGGTTCAACCTTTGTACTCTATTATTGCCTCACATTCCATCTCTTGTGAAAATATATTTGATTGGCTTTTCTGCAGGTTGTTTGCCAGGACAGGTCGTGATTGCTGGAGCAGGTATGATATAATTCTAGGATTTGACAGATGAATAATTTACATATATATCTAACTTTGA
+
AAAA1BFDB1B3EFGGFGFBFGA13FFFHFGFGA1DFF3DGH0EBGFFFHF0ACFFHGFG01BF//A/ECAFC/BE@GHFFDGFDGGD2F0FFGBG2F2GHFGBGG2FFHFFHHFFBGHFFH1GGHHB12BF1BGF2B2FG2FFHHFGHE1DDB12<0@FC?G0CGFDHGEAFF?1?<<AGC<FGHBF<G0.C.<00<<DDBD0000DDGB0;F0C0;0C/CGC0<<::;;CC0C0;CFB0;B0CCBBFF0
@M03495:530:000000000-LYBTV:1:1103:16774:7582 1:N:0:GCCCAGTG+AATTGCGG
GTCAGCATGTGAGCTTTGGAGTGAAATCTCTTGTCTTAAGGAATAAAGGAAAAAGATTCCGTCGGAGGCTCGGTGCTCTACAGGTTCAACCTTTGTACTCTATTATTGCCTCACATTCCATCTCTTGTGAAAATATATTTGATTGGCTTTTCTGCAGGTTGTTTGCCAGGACAGGTCGTGATTGCTGGAGCAGGTATGATATAATTCTAGGATTTGACAGATGAATAATTTACATATATATCTAACTTTGA
+
CCCCCFFFFFFFGGGGGGGGGGFHHHHHHHHHHHHHHHHHHGHHHHHHHHHHHHGGHIHHHIHGGGGGGHHGGGGGHHHHHHHHHHHHHHHHHHHHHHHHHHHHGHHHHHHHGHFHHHHHHHHHHHHHHHFFGGFHHHHHHHHHHHHHHHHHHHHFHHHHHGHHHFGHFGHHHFFGHGGGGHHHHHHHGFFEHHFFHHGHDDHDFHHHGHEEGHFHFHGBCHHG;C0;CGFCGFHHGGGGGGGG0CFFGG0
@M03495:530:000000000-LYBTV:1:1103:7234:7591 1:N:0:GCCCAGTG+AATTGCGG
GTCAGCATGTGAGCTTTGGAGTGAAATCTTTTGTCTTAAGGAATAAAGGAAAAAGATTCCGTCGGAGGCTCGGTGCTCTACAGGTTCAACCTTTGTACTCTATTATTGCCTCACATTCCATCTCTTGTGAAAATATATTTGATTGGCTTTTCTGCAGGTTGTTTGCCAGGACAGGTCGTGATTGCTGGAGCAGGTATGATATAATTCTAGGATTTGACAGATGAATAATTTACATATATATCTAACTTTGA
+
CCCCCFFFFFFFGGGGGGGGGGHHHHHHHHHHHHHHHHGHHHHHHHHHHHHHHHGGHHHHHHHGGGGGGHHGGGGGHHHHHHHHHHHHHHHGHHHHGHHHHHHHGHHHHHHHGFHHHHHHHHHHHHHHHFHHHGHHHHHHHHHHHHHHGHHHHHHDHHHHHGHHHHHHHHHGHGGHFEFGHFFHFHHHHGHEHHHHEHHFFHHHHHHGEGFHGHHHHHHHFBGC0<;;CGHHHHGGGGGGGFGGGGGGGG0
@M03495:530:000000000-LYBTV:1:1103:4552:7600 1:N:0:GCCCAGTG+AATTGCGG
GTCAGCATGTGAGCTTTGGAATTAGTAAATTCGTTGACGACAGAAGGAGCAAGATAACGACCACAGGGAGGGTGGTTTATCAACGGAAAATATAGATCGGAAGAGCACACGTCTGAACTCCAGTCACGCCCAGTGATCTCGTATGCCGTCTTCTGCTTGAAAAAAAAAAAATCACATAGTTATATCACACACAAAAGCAGTAAACATCCGATGACTAACCCACTTCACACTATCAGGTGGCACGAACCTGC
+
BBCBCFFFFFFFGGGGGGGGGGHHHHHHHHHHGFGHHHGGGGGHHHHHHHHGHGHHHHGGFGGHGHHGFFGGEFGGGHHHHHHHFGEFGHHHHGHHHHHGGGGHHHHFHHGHHHGFHHHHHHHHHHHGHGGGEFGGG1GGFCEGFFFGGGGGFFHHGHEGCFGGGFG?@A9.9000000;0C00000900.9..9./.0/;009009::..:.000900:....00:000//:0:0000.9;0...9:/;.
@M03495:530:000000000-LYBTV:1:1103:23207:7654 1:N:0:GCCCAGTG+AATTGCGG
GTCAGCATGTGAGCTTTGGAGTGAAATCTCTTGTCTTAAGGAGTAAAGGAAAAAGATTCCGTCGGAGGCTCGGTGCTCTACAGGTTCAACCTTTGTACTCTATTATTGCCTCACATTCCATCTCTTGTGAAAATATATTTGATTGGCTTTTCTGCAGTTTGTTTGCTAGGACTCTTTCCAGGATCACCACTAGAAAACACAGTAAACTTTTTGGAAGCTGGACAACTATCTTCATTTTTCAGAAACAGTGA
+
?>AAAFBD@DDFG11BF1CGGB1A33D1AAFGEGBFG3ADCH0BAF2AA0FEG0A/1DFAGH0///A///0A/EA/F1@11F101@1B21BFHEG@FB21BFGHFHHE11>>1FFF>G2EGHHBGHB>GBF111B2>22>>2BG100<FG12FG1GF11@1FGGC11@101<<<?1?GFH1?F1000>F.<011>GCF.G<.<000=<0<00<-:0/.00/..:;.C/00;C:0;09CC9009;////0;0
@M03495:530:000000000-LYBTV:1:1103:25885:7655 1:N:0:GCCCAGTG+AATTGCGG
GTCAGCATGTGAGCTTTGGAGTGAAATCTCTTGTCTTAAGGAATAAAGGAAAAAGATTCCGTCGGAGGCTCGGTGCTCTACAGGTTCAACCTTTGTACTCTATTATTGCCTCACATTCCATCTCTTGTGAAAATATATTTGATTGGCTTTTCTGCAGGTTGTTTGCCAGGATTGCTGGAGCAGGTATGATATAATTCTAGGATTTGACAGATGAATAATTTACATATATATCTAACTTTGATAGCAGTCAC
+
BBBBBFFFFFFFGGGGGGGGGGHHHHHHHHHHHGHHHHHHHHHHHHHHFHGHHHGGHHHHHGHGGGGGGHHGGGGGHGGHHHHHHHHHHHHHHHHHHHHHHDGHHHHHHFGHHGGHHHHHHHFHHHHGHGHHHHHHFHHHFHHHHGHHHHHHHHHHGHHHHGHHHHDHFHEHHH1GGHAGGEGH>GHHHHHHDDHGGHFGDGHFHFBBDG/=DD<D<<GHHBCCG0CHHHHHGGHHHHGHBC0GCFGGGF9
@M03495:530:000000000-LYBTV:1:1103:21425:7665 1:N:0:GCCCAGTG+AATTGCGG
GTCAGCATGTGAGCTTTGGACCAGCCTGAGTCCCTGGTTTATCAACGGCAAAATATAGATCGGAAGAGCACACGTCTGAACTCCAGTCACGCCCAGTGATCTCGTATGCCGTCTTCTGCTTGAAAAAAAAAAGATCAACCTGAGACTCGCATTCGATACTGGCTGGCTAGCGCTAGGTCCAAGGTCGTCTGATTCCCTTTGTTGCAGCGCAATTCTTAGATTTACGTCTAACCAACGTGTGTTCGGGTGTC
+
CCCCCFFFFFFFGGGGGGGGGGHHHGHHHHHHHHHHHBFGHHHHHHGGGGGHHGHHHHHHHHGEFGHFGHHHHGHHHFHHHHHHHHHHHHGHGGFFGHHHFHHGFFHGEGGGFFFGHFFGGHFGGBFGGCC//?11FF00?C001111.>-.<1000.<=</</...::.:--.-..;00000.:0--...090;090;00;/;009/---;./://;//:////.....//./...../.;//.-..--/
@M03495:530:000000000-LYBTV:1:1103:23674:7675 1:N:0:GCCCAGTG+AATTGCGG
GTCAGCATGTGAGCTTTGGAGGGCAAGAAGTGGTTGTGACATTGCTGGTTTATCAACGGCAAAATATAGATCGGAAGAGCACACGTCTGAACTCCAGTCACGCCCAGTGATCTCGTATGCCGTCTTCTGCTTGAAAAAAAAAAAAACGATACCTACTGTAAGGAAATCATATACTATTACTATTACGTTCGACCATCTGACGTGTATCGCGTGTTATCGTGTACGGTTGACTTGAGGTTCCATGAGGACTG
+
CBCCCFFFFFFFGGGGGGGGGGGGGGGHHHHHHGGGFGHHHHHHHHHHHHHHHHHHHGGGGGHHHHHHHHHHHGGGGHHHHHHHGHHHGHHHHHHHHHHHHGHGGGHFGGDEDHHFGHHHHGEFHGHHHHHHHGHHFFGGGD->--<-...-00:<00<00<00//00000000000000000000.<//.<.--000000...//00..-<-<.000</.</0..<.-/:0<<00///0000000/0./.
@M03495:530:000000000-LYBTV:1:1103:5214:7687 1:N:0:GCCCAGTG+AATTGCGG
GTCAGCATGTGAGCTTTGGAGTGAAATCTCTTGTCTTAAGGAATAAAGGAAAAAGATTCCGTCGGAGGCTCGGTGCTCTACAGGTTCAACCTTTGTACTCTATTATTGCCTCACATTCCATCTCTTGTGAAAATATATTTGATTGGCTTTTCTGCAGGTTGTTTGCCAGGACTTTCCAAGACCTCCACTAGAAAACACAATAAACTTTTTGGAAGCTGGACAACTATCTTCATTTTTCAGAAACAGTGAAC
+
CCCCCFFFFFFFGGGGGGGGGFHHHHHHHHHHHHHHHHHHHHHHHHHHHHHHGHGGHIHIHHHGEEFGGHHGGFGGHHHHHHGGHHHGHHHGGHHHHHHHHHHHHHHHHHHHHHHHHHHHHHHHHHHHHHHHHHHHHHHHHHHHHHFGHHHGHHFHHGHHFGHGGHHHHHHFHHHHHGHHEFHFHHFHHHHGGGHHGHECDGGBFGFHHFFC0CCEHF/CCFGEFHEHFHFGGGGGFFGGGGFFFFBFFFB
@M03495:530:000000000-LYBTV:1:1103:15491:7688 1:N:0:GCCCAGTG+AATTGCGG
GTCAGCATGTGAGCTTTGGAGTGAAATCTCTTGTCTTAAGGAATAAAGGAAAAAGATTCCGTCGGAGGCTCGGTGCTCTACAGGTTCAACCTTTGTACTCTATTATTGCCTCACATTCCATCTCTTGTGAAAATATATTTGATTGGCTTTTCTGCAGGTTGTTTGCCAGGACTTTCCAAGACCTCCACTAGAAAACACAATAAACTTTTTGGAAGCTGGACAACTATCTTCATTTTTCAGAAACAGTGAAC
+
BBBBBFFFFFFFGGGGGGGGFBA5AA5BGDG54DEED5ADAGHHFHAAGHFAA2AF3F5GEB2AECE0ACEE0?1>@EDFG4ECBFE@BFGGHFHHHFBGGFHFDHFFFHHFFHHHFFHHHHHHHHHHHHHHHHHHGGHHHGHHHHHHHHHHHHHHHHHHHGHHGGHGGHHHHHGGHHFHFFFHHGHHHHHFGGHHHHEEHHHHHHHHHHGGHHHGHHFCGFFGGFHHHFGGGGCFB9FGBFGGGGFFFGB
@M03495:530:000000000-LYBTV:1:1103:26353:7717 1:N:0:GCCCAGTG+AATTGCGG
GTCAGCATGTGAGCTTTGGAGGACAGAGGAGCAAATAACGACCACAGGGAGGGTGGTTTATCAACGGCAAAATATAGATCGGAAGAGCACACGTCTGAACTCCAGTCACGCCCAGTGATCTCGTATGCCGTCTTCTGCTTGAAAAAAAAAAAATCTCAACTATACCACCTAGGTGCATCTCAGTGCCAACACACTCGCACTGCACCAGCACACACACCCATACTCGACGACTCGCCCACCTGTCTCATCCG
+
BBCCBFFFFFFFGGGGGGGGGGGHHGHGGHGHHHHHHHHGGGGGHHHFGGGGGEFEGGHHHHHHHGGGGGFHHHHGGFHHHGGGGHHHHHHHGGHHGHHHHHHHHHHHHDHGGGFBF33?FFCFEHFFGC<<FFHFFDFDFGHHHHGGG@@-CF00<00/00000000..00/00;0000009000;00....;//.---9:B00;..././:....9..//900;.--:-...--...../00000000.
@M03495:530:000000000-LYBTV:1:1103:19348:7730 1:N:0:GCCCAGTG+AATTGCGG
GTCAGCATGTGAGCTTTGGAATTAGTAAATTCGTTGACGACAGAAGGAGCAAGATAACGACCACAGGGAGGGTGGTTTATCAACGGCAAAATATAGATCGGAAGAGCACACGTCTGAACTCCAGTCACGCCCAGTGATCTCGTATGCCGTCTTCTGCTTGAAAAAAAAAAAAAAGAGAGGTAGTGATCCTCGAGTTGTCAGCACGCCGGAGACTATGACGGGCTTCACAACCAGTCACGCACGTCAGAATG
+
BCCCCFFFFFFBGGGGGGGGGGHHHHHHHHHHGHHHHHGGGGGHHHHHHHHHHGHHHHGGGGGHHHHGFGGGEFGEGHHHHHHHGGGGGHGGGHHHHHHHGFGGHHHGHFHGHHHGHHHHHHHHHHHHGHGGGHHHHH1FGHGGHHHHGAECFHHFHGHHCGHHHGCEG@::--../:..:00:90;0090...0.0009000.--;-----.000000.--;9./0000....0:0:..---:...0000
@M03495:530:000000000-LYBTV:1:1103:6848:7740 1:N:0:GCCCAGTG+AATTGCGG
GTCAGCATGTGAGCTTTGGTTTATCAACGGCAAAATATAGATCGGAAGAGCACACGTCTGAACTCCAGTCACGCCCAGTGATATCGTATGCCGTCTTCTGCTTGAAAAAAAAAAATAGCTCTTTAATATCCATTGTTCATGGTATACCAATCAATAATGGAATCAACATAATAAACATAAAAAGGCGTAAGTCTAGTATAGAAACGTCGTGAGTAGGCAGTAATTTGGATTATTGAGGTAGTTGAACGCCA
+
>1>1>CFBFFFFG1ECGFGFFAFD3FGHGGGG?G0B1F2DFHHHGGGCFFBGFBAEG/FEHFHE1FGFHFBDAFAEEABEE@22ECHHEFB@E?/FEBGFDHFF0B11B//</><0@1@2@>@12@222@>11<1@<111?1?D1<111<1011<11>111111>0/0<0=0000000=0000.:.;:-::0000::0000000/.9.-;./.;00000.:000090;9///////;-///;/////---;
@M03495:530:000000000-LYBTV:1:1103:17356:7796 1:N:0:GCCCAGTG+AATTGCGG
GTCAGCATGTGAGCTTTGGAATTAGTAAATTCGTTGACGACAGAAGGAGCAAGATAACGACCACAGGGAGGGTGGTTTATCAACGGCAAAATATAGATCGGAAGAGCACACGTCTGAACTCCAGTCACGCCCAGTGATCTCGTATGCCGTCTTCTGCTTGAAAAAAAAAAACAACAAAGAATCGTGCCACTTGCTCTCAGTCTAGTTGTACGGAGTAGAGCACGTCATTTCTTTCAGCATATCGTCATAGA
+
CCDDDFFFFFFFGGGGGGGGGGHHHHHHHHHHGHHHHHGGGGGHHHHHHHHHHHHHHHGGGGGHHHHGGGGGEGGGGHHHHHHHGGGGGHHGHHHHHHHHGGGGHHHHHHHGHHHGHHHHHHHHHHHGGHGGGHHHHHBGHHGGHHGHGCEHGHHHHHHHFHHHHC@CEEA.......//<01...9<100<01111001:11111111<1...../11110.-....1111111111:1111.<...111
@M03495:530:000000000-LYBTV:1:1103:17383:7844 1:N:0:GCCCAGTG+AATTGCGG
GTCAGCATGTGAGCTTTGGAATTAGCTGGTTTATCAACGGCAAAATATAGATCGGAAGAGCACACGTCTGAACTCCAGTCACGCCCAGTGATCTCGTATGCCGTCTTCTGCTTGAAAAAAAAAAAAAGAAATAAATCTGAATACGGACCTCAACGTAGTGGAATCAACTTCTGTATAGCATAACTAATTAAAACCTAGCCTGCAATAATCTAGTTCACGCGAATCCACTAAGACACTAACTGTTAGATATG
+
CBCCDFFFFFFFGGGGGGGGGGHHHHHHHHHHHHHHHHGGGGGGHHHHHHHHHHGGGGHHHHHHHGHHHGHHHHHHHHHHHHGHGGGHHHHHFHHHGGHHHHGGGHGHHHHHHHHHHHHGGG@@/>>//011111111111111...--/000/...../.0000<0/11111<:C1111=1<01101:1<110.<000/1.:/0<101111111111.:----.0001/0000//0<001<:1<11:<1<
@M03495:530:000000000-LYBTV:1:1103:21145:7856 1:N:0:GCCCAGTG+AATTGCGG
GTCAGCATGTGAGCTTTGGAATTAGTAAATTCGTTGACGACAGAAGGAGCAAGATAACGACCACAGGGAGGCTGGTTTATCAACGGCAAAATATAGATCGGAAGAGCACACGTCTGAACTCCAGTCACGCCCAGTGATCTCGTATGCCGTCTTCTGCTTGAAAAAAAAAAATAACGGCTAACATGGAGGAATTCGATGCATAGCGAGCCCTCTGAATCGTCCCTCTCGTCATCACCGCTCCCTGTCCGCTC
+
BABBAFFFF@FF5GGFGGCFGDEGHFFGGHHHGBFGHHGFGGEGHGHEHCHHGHFHHHGGCEEHHHAEA??EFHGGHHHHHFFGG?EGEHHGDDHFFHHHGEEGEHHHHHH@FGHGHFFGHHB1FFGHDEFG?A1GF2@FGHFAGCFFD/AGE1111>FG0G1FH-<;@--.090.;--.09/0:/9/../009.000./;///-9---9...///;/.9..;/../.9.../9/..9--99.////.-.-
@M03495:530:000000000-LYBTV:1:1103:16527:7861 1:N:0:GCCCAGTG+AATTGCGG
GTCAGCATGTGAGCTTTGGTCCAGCCTGAGTCCTGGTTTATCAACGGCAAAATATAGATCGGAAGAGCACACGTCTGAACTCCAGTCACGCCCAGTGATCTCGTATGCCGTCTTCTGCTTGAAAAAAAAAAAAAAGATCAAGGACGGCCGAGTTCGTATGAACTACACATATATCGGTAACATGCGTAGATATCCATAATAACATCACTAGTGAAGTCGTACACCTGGCCACTACCTGACGTACTGGCACA
+
CCCCCFFFFFFFGFGGGGGGGGHHHGHHHHGFGHHHHHHHHHHHHGGGCGHHHHHHHEHGHGGGEHGHCGFHGHHHGFHHHHHGHHHHHFHGGAHCGGG4EDHFEHHHG/EEFGGFDFHH30??GHGG/</>/--..11100/..-------..:..///00000/9/0090900.-;;.000:0;9D;.://////9///;9/////////////;;.;...://:.../.;/;:////....;//.;//
@M03495:530:000000000-LYBTV:1:1103:15206:7879 1:N:0:GCCCAGTG+AATTGCGG
GTCAGCATGTGAGCTTTGGAGTGAAATCTCTTGTCTTAAGGAATAAAGGAAAAAGATTCCGTCGGAGGCTCGGTGCTCTACAGGTTCAACCTTTGTACTCTATTATTGCCTCACATTCCATCTCTTGTGAAAATATATTTGATTGGCTTTTCTGCAGGTTGTTTGCCAGGATTCCAAGACCTCCACTAGAAAACACAATAAACTTTTTGGAAGCTGGACAACTATCTTCATTTTTCAGAAACAGTGAACAA
+
BBCCCFFFFFFFGGGGGGGGGGHHHHHHHHHHHHHHHHHHHHHHHHHHHHHHHHGGHIHHHHHGGGGGGHHGGGGGHHHHHHHHHHHHHHHHHHHHHHHHHHHHHHHHHHHHHHHHHHHHHHHHHHHHHFHHHHHHHHHHHHHHHHHHHHHHHHHHHHHHHGHHHHHHHGHHHHHHHHFHHHHHHHHHGHHGGFGGFEFGDFHHGHHHGGBGHGHHHGHGHHHGHHGHHHHGFGGEFFFBCCFGGGGGGGF
@M03495:530:000000000-LYBTV:1:1103:4328:7883 1:N:0:GCCCAGTG+AATTGCGG
GTCAGCATGTGAGCTTTGGAGTGAAATCTCTTGTCTTAAGGAATAAAGGAAAAAGATTCCGTCGGAGGCTCGGTGCTCTACAGGTTCAACCTTTGTACTCTATTATTGCCTCACATTCCATCTCTTGTGAAAATATATTTGATTGGCTTTTCTGCAGGTTGTTTGCCAGGACACTAGAAAACACAATAAACTTTTTGGAAGCTGGACAACTATCTTCATTTTTCAGAAACAGTGAACAACCCACTAAACCA
+
CBCBCFFFFFFFGGGGGGGGGGHHHHHHHHHHHHHHHHHHHHHHHHHHHHHHGHGGHHHHHIHGGGGGGHHGGGGGHHHHHHHHHHHHHHHHHHHHHHHHHHHHHHHHHHHHHHHHHHHHHHHHHHHHHHGHHGHHHHHHHFHHHHHHHHHHHHHHHHGGHDHHHHHHHHHHHHHHHFHGHHGGCFGGHHHHHHHHGGEHFHHHHEFFGEHFHHHHFGFHHHHGHHGGEHHFF0CFFFFGFGEEGGGBFB.
@M03495:530:000000000-LYBTV:1:1103:9376:7959 1:N:0:GCCCAGTG+AATTGCGG
GTCAGCATGTGAGCTTTGGTCCAGCCTGAGTCCTGGTTTATCAACGGCAAAATATAGATCGGAAGAGCACACGTCTGAACTCCAGTCACGCCCAGTGATCTCGTATGCCGTCTTCTGCTTGAAAAAAAAAAAAAATGCAAAAGAAGTACTAGAGACTCTTGACACATATTTGGAACAACTGAGATAGAGTTCTAAACATCACCATTGTAAACCTGTACTGTTAGCACAATCGTCATAGCATTGTGTGCGAG
+
CCDCCFFFFFFFGGGGGGGGGGHHHGHHHHHHHHHHHHHHHHHHHGGGGGHHHHHHHHHHHGGGGHHGHHHHGHHHGHHHHHHHHHHHHGHGGEHHHHHEGHHGGHHHHGFGHGHHHHHHFHFFHHGGGBB<>-<011>11</<.<111111001/000101010/0011111010//<</00111111111:1110:0000<0011<11<1//.111111<11110//00.<..B110111011/.:<.-
@M03495:530:000000000-LYBTV:1:1103:19352:7989 1:N:0:GCCCAGTG+AATTGCGG
GTCAGCATGTGAGCTTTGGAGTGAAATCTCTTGTCTTAAGGAATAAAGGAAAAAGATTCCGTCGGAGGCTCGGTGCTCTACAGGTTCAACCTTTGTACTCTATTATTGCCTCACATTCCATCTCTTGTGAAAATATATTTGATTGGCTTTTCTGCAGGTTGTTTGCCAGGACCTTTCCAAGACCTCCACTAGAAAACACAATAAACTTTTTGGAAGCTGGACAACTATCTTCATTTTTCAGAAACAGTGAA
+
DCDCDFFFFFFFGGGGGGGGGGHHHHHHHHHHHHHHHHHHHHHHHHHHHHHHHHGGHIIIHHHGGGGGEHHGGGGGHHHHHHGHHHHHHHHHHHHHHHGHHHHHHHHHHHGHHHHHHHHHHHHHHHHHHGHHHHHHHHHHGHHHGFHHHHHHHHHHHHHGHFHHHHHHHFHHHHHHHHHHHHHHHHHHGHHFGHHHHHHHEGHDGHHHHHHGFFG/GHHHAGEHGHHHGGGFBFFGGFGGFFFFFGBFGFF
@M03495:530:000000000-LYBTV:1:1103:13068:7999 1:N:0:GCCCAGTG+AATTGCGG
GTCAGCATGTGAGCTTTGGAATTAGTAAATTCGTTGACGACAGAAGGAGCAAGATAACGACCACTGGTTTATCAACGGCAAAATATAGATCGGAAGAGCACACGTCTGAACTCCAGTCACGCCCAGTGATCTCGTATGCCGTCTTCTGCTTGAAAAAAAAAAAAAGTACTAAATCACACCAATGGTATATACACCATACATTCGCAGTTGAACATGTATGATATATTCAATGGACAAACATAGACTTCCTA
+
DCDDDFFFFFFFGGGGGGGGGGHHHHHHHHHHGGHHHHGGGGGGHHHHHHHHHHHHHHGGGGGHHHHHHHHHHHHHE>FGGHHHHHHHHHHGGGGGHHHHHHHGHHHGHHHHHHHHHHHHGHGGGHHHGHBHHFFFHGHHGGGHGHHHHHHHGHFHHGGGG?A--.0000000000000<9.:00000000:0:/.00/000:0...<:0<0<0<0000<00<0000000000000./..0000<0000<0
@M03495:530:000000000-LYBTV:1:1103:6768:8005 1:N:0:GCCCAGTG+AATTGCGG
GTCAGCATGTGAGCTTTGGAGTGAAATCTCTTGTCTTAAGGAATAAAGGAAAAAGATTCCGTCGGAGGCTCGGTGCTCTACAGGTTCAACCTTTGTACTCTATTATTGCCTCACATTCCATCTCTTGTGAAAATATATTTGATTGGCTTTTCTGCAGGTTGTTTGCCAGGACTTTCCAAGACCTCCACTAGAAAACACAATAAACTTTTTGGAAGCTGGACAACTATCTTCATTTTTCAGAAACAGTGAAC
+
CCCCCFFFFFFFGGGGGGGGGGHHHHHHHHHHHHHHHHHHHHHHHHHHHHHHHHGGHIIIHIHGGGGGGHHGGGGGHHHHHHHHHHHGHHHHHHHHHHHHHHHHHHHHHHHHHHHHHHHHHHHHHHHHHFHHHHHHHHHHHHHHHHHHHHHHHHHHHHHHHGHHGHHHGGHHHHHHHHHHHHHHHHHHHHHFFF<FHHE<GEGGHHHHHHGGBGGEHHHGFHHHHGHHHGGGGGGGGFGGGFBFGGGGGG0
@M03495:530:000000000-LYBTV:1:1103:9040:8009 1:N:0:GCCCAGTG+AATTGCGG
GTCAGCATGTGAGCTTTGGAATTAGTAAATTCGTTGACGACAGAAGGAGCAAGATAACGACCACAGGGAGGGTGGTTTATCAACGGCAAAATATAGATCGGAAGAGCACACGTCTGAACTCCAGTCACGCCCAGTGATCTCGTATGCCGTCTTCTGCTTGAAAAAAAAAAAGAACAACTGACCGTTCTGTTACACAGGTGATCCTACAATGTACGACCTCTCCGGGGGACGAGGAAGACCCAATCTCCAGT
+
BAABBFFFFFFFGGGGGGGGGGHHHHGHHHHHGGHHHHGFEGGHGHGHHHHHHHHHHHGGEGGHGFHG1EEGFFGEFHHHHGHHGGGGGHHHHHHHHHHHGGGGHFHHHGHGFFHGHGHHHHHHFFFHGFGGGGHHFFFHHHEDFFFFC>CHFHGHHHFHFCGGEG-??;-...;//;9/0/;-9./.;0000;//9.///;:///9///////...-./;//.-----------.:./..9..;;9////
@M03495:530:000000000-LYBTV:1:1103:9719:8018 1:N:0:GCCCAGTG+AATTGCGG
GTCAGCATGTGAGCTTTGGAATTAGTAAATTCGTTGACGACAGAAGGAGCAAGATAACGACCACAGGGAGGGTGGTTTATCAACGGCAAAATATAGATCGGAAGAGCACACGTCTGAACTCCAGTCACGCCCAGTGATCTCGTATGCCGTCTTCTGCTTGAAAAAAAAAAAAAAACATCACAATCAGTCAGTAGGCTGGATGTATGCGACTACTGATGATAACCTAGCGTAATCTGCGAACCAGTGCGACG
+
CCDCCFFFFFFFGGGGGGGGGGHHHHHHHHHHGHHHHHGGGGGHHHHHHHHHHHHHHHGGGGGHHHHGGGGGEFGGGHHHHHHHGGGGGHGGHHHHHHHHGGGGHHHHHHHGHHHGHHHHHHHHHHHHGHGGGHCGHHBGHHGGHHHHG>EHGHHHHHHH<GGBHGGCC@-<---<.<0<0<000001101111000...1001<11.<---/10111<:11:01000-....11119---9..101-.--
@M03495:530:000000000-LYBTV:1:1103:10925:8038 1:N:0:GCCCAGTG+AATTGCGG
GTCAGCATGTGAGCTTTGGAGTGAAATCTCTTGTCTTAAGGAATAAAGGAAAAAGATTCCGTCGGAGGCTCGGTGCTCTACAGGTTCAACCTTTGTACTCTATTATTGCCTCACATTCCATCTCTTGTGAAAATATATTTGATTGGCTTTTCTGCAGGTTGTTTGCCAGGACTTTCCAAGACCTCCACTAGAAAACACAATAAACTTTTTGGAAGCTGGACAACTATCTTCATTTTTCAGAAACAGTGAAC
+
AABBBFFFFFFFGGGGGGGGGGHHHHHHHHHHHHHHHHGHHHHHHHHHHHHHHHGGHIGHHGHGGGGGGHHGGEGGHHHHHGHHHHEHHHHHHHHHHHHHHHHHHHHHGHHHHHHHHHGHHHHHHHHHHGFFHGHHHHHHHHHHGGHHHHHHHHHFHGHHHFHHHHHHHFFHHHHGHHHGHHHGHFHHHHG>FDHHHHGEHHHHHBGDGHGGGHH.;GCCGFHHGHHHHHEFGFGGFFGGFFGGGGFFG;0
@M03495:530:000000000-LYBTV:1:1103:13583:8042 1:N:0:GCCCAGTG+AATTGCGG
GTCAGCATGTGAGCTTTGGAATTAGTAAATTCGTTGACGACAGAAGGAGCAAGATAACGACCACAGGGAGGGTGGTTTATCAACGGCAAAATATAGATCGGAAGAGCACACGTCTGAACTCCAGTCACGCCCAGTGATCTCGTATGCCGTCTTCTGCTTGAAAAAAAAAAAAAAAATAATAAGACTATGACATACAACATGTATGCAATATAGATGTCAATATAAGATCGCAGACGTAGTGTCAGACGATT
+
BBBCCFFFFFFFGGGGGGGGGGHHHHHHHHHHGHHHHHGGGGGHHHHHHHHHHHHHHHGGGGGHHHHGFGGGEGGEFHHHHHHHGGGGGHHGHHHHHHHHGEGGHHHHHHHGHHHGHHHHHHHHHHHHGHGGGHHHHHFHHHGGHHHHGGGHGHHHHHHHHFFHHGGGGC9<--<-.0111111010111<01<0000./0<1<1111111111111111:11111111....-.-...</<11110--..
@M03495:530:000000000-LYBTV:1:1103:23334:8078 1:N:0:GCCCAGTG+AATTGCGG
GTCAGCATGTGAGCTTTGGAGTGAAATCTCTTGTCTTAAGGAATAAAGGAAAAAGATTCCGTCGGAGGCTCGGTGCTCTACAGGTTCAACCTTTGTACTCTATTATTGCCTCACATTCCATCTCTTGTGAAAATATATTTGATTGGCTTTTCTGCAGGTTGTTTGCCAGGACTTTCCAAGACCTCCACTAGAAAACACAATAAACTTTTTGGAAGCTGGACAACTATCTTCATTTTTCAGAAACAGTGAAC
+
AABAAFBFFFFFGGGFGGGGGGFHGGHHHHDGFBGHHHFFHHHGHHHFEHHGCGGGHHGHHHHGGGGAFEGCE?EEHGHFHHHHHHFFHGFHFGHGFDGFHGHHHHHGHHHHHEGHHHHHHFHFFEGGGHGHEGHHFHHGFFFHEFECGHHHHGHFHHHFHFHHHGFFEGHEFGHHHGBG0FCGHGHHHHE11FGHHHECF<D0<DHHHHGGE<GAGH/:CGGGBGFGHHGGGGEFFGGBB0CFB/;FFB0
@M03495:530:000000000-LYBTV:1:1103:12197:8080 1:N:0:GCCCAGTG+AATTGCGG
GTCAGCATGTGAGCTTTGGTCCAGCCTGAGTCCCTGGTTTATCAACGGCAAAATATAGATCGGAAGAGCACACGTCTGAACTCCAGTCACGCCCAGTGATCTCGTATGCCGTCTTCTGCTTGAAAAAAAAACATAGCGTGATTGATTTCCAGACTTGTATAAAACTGACCAATCATGTGTTTAATTTTTATTGGAAAATTACCCAAACCAAAACACTTACCTGCCACACGATCTCATGTTAATCCCAATTA
+
AAABA4FDDFFFFGGFFGFFAFGAG2GFHFAFFCFGGAB2AEAFHEA2AE22FA3GFHHBBGGEFGHA2GGGCEGCGGFHGGDFFHDGFG1F?>EE3BF44B4FFGBCDF//>?/444BB?G0F33F<//>/F@G1FC?/?G1?11F1FGF1>F1>>F1>>F1FF000/<C<GHHH00<DC<GCGHBGFHHGH00CFFFHFCCG0..CFFG9C.9.;;0;/00.:BF?D-??EABFB////BF/F/99BB/
@M03495:530:000000000-LYBTV:1:1103:16527:8088 1:N:0:GCCCAGTG+AATTGCGG
GTCAGCATGTGAGCTTTGGAATTAGTAATTCGTTGACGACAGAAGGAGCAAGATAACGACCACAGGGAGGCTGGTTTATCAACGGCAAAATATAGATCGGAAGAGCACACGTCTGAACTCCAGTCACGCCCAGTGATCTCGTATGCCGTCTTCTGCTTGAAAAAAAAAAAATAGATAACATACATGATGCGAGCAGCATAAGTGTAGAAATCCCAAGACAAGAACGGGCATCACACACACTCACACTACAC
+
DCCCCFFFFFFFGGGGGGGGGGHHHHHHHHHGHGHHHGGGGGGHHHHHHHHHHHHHHGGGGGHHHHGGGGGHHGHHHHHHHHHGGGGGHHHHHHHHGHHGGGEHHHGHGHFHHHGHHHHHGHHHHGHGHGG/GFGH2FGHGFGHHHHGFGHGHFHEFHH0GDFFFGF?---.00;0000::C00000000-.---/::0::0000000:00:000/..///:/;;.9.--//0;00....///0:0///0/
@M03495:530:000000000-LYBTV:1:1103:6438:8115 1:N:0:GCCCAGTG+AATTGCGG
GTCAGCATGTGAGCTTTGGTCCAGCCTGAGTCCTGGTTTATCAACGGCAAAATATAGATCGGAAGAGCACACGTCTGAACTCCAGTCACGCCCAGTGATCTCGTATGCCGTCTTCTGCTTGAAAAAAAAAAAAGAAAACCAAACCGAAAGCTAAAGTAGAGGGATAACAAATGATATACGAGAACATGCAAAAGCAGCTATGATAACTATATCAATAATATGCGTAGTATGAGTTAAGTATAGTACAACAA
+
CCCCCFFFFFFFGGGGGGGGGGHHHGHHHHHHHHHHHHHHHHHHHGGGGGHHHHHHHHHHHGGGGHHHHHHHGHHHGHHHHHHHHHHHHGHGGGHHHHHFHHHGGHHHHGGGHGHHHHHHHHHHHHGGGGG////0000.....>--<-./000000000:/..//0000.000;000;...:.0/090;00//.0///00090000000:0000;0:0;0009..-.:0000:0000000;090:;00..
@M03495:530:000000000-LYBTV:1:1103:15624:8124 1:N:0:GCCCAGTG+AATTGCGG
GTCAGCATGTGAGCTTTGGTCCAGCCTGAGTCCCTGGTTTATCAACGGCAAAATATAGATCGGAAGAGCACACGTCTGAACTCCAGTCACGCCCAGTGATCTCGTATGCCGTCTTCTGCTTGAAAAAAAAAAAAAACAATAAAGAAAACGAGAGAAAGTAAAGAGCAAGGATGAATCACACAATCTCACACGAAATGACACGCCCACGTACCGCCGGATAATAGACCGAAACGTAAACTAGAGCAAACCAA
+
CCCCDFFFFFFFGGGGGGGGGGHHHGHHHHHHHHHHHFHHHHHHHHGGGGGHHHHHHHHHHHGGGGHHHHHHHGHHHGHHHHHHHHHHHHGHGGGHHHEFBHHHGFHHHHGGGHGHHHHHHHFHHHHGGGFCA/--<..110111.///<...-.:0:<<<:11//0//..0001111000.<<0<11100--..911:0<.-<-..-9/...-----9.01:1:00-----9....1<1:0010/0....
@M03495:530:000000000-LYBTV:1:1103:17686:8134 1:N:0:GCCCAGTG+AATTGCGG
GTCAGCATGTGAGCTTTGGAATTAGCTGGTTTATCAACGGCAAAATATAGATCGGAAGAGCACACGTCTGAACTCCAGTCACGCCCAGTGATCTCGTATGCCGTCTTCTGCTTGAAAAAAAAAAAACAACAAATTCACAATAGACCTGATACTAGTCACCAAGCTGACATATAAATCTTGTACATCTTAATTCATCTTACAGACAGATCGGTCCCTATCTACTGTTTCTGGTCGTCACCAGACGTACTCTC
+
CCDDCFFFFFFFGGGGGGGGGGHHHHHHHHHHHHHHGHGGGGGHHHHHHHHHHHGGGGHHHHHHHGHHHGHHHHHHHHHHHHGHGGGHHHHHHHHHGGHHHHGGGHGHHHHHHGHHHFEFGG/</>//////0111111<11111110<111111<1=100...000/0<1111<1<<<111111111111111111111101.<//10..<.-.0000<11101111110<1--...00..9-<.<<11<
@M03495:530:000000000-LYBTV:1:1103:19992:8138 1:N:0:GCCCAGTG+AATTGCGG
GTCAGCATGTGAGCTTTGGAGTGAAATCTCTTGTCTTAAGGAATAAAGGAAAAAGATTCCGTCGGAGGCTCGGTGCTCTACAGGTTCAACCTTTGTACTCTATTATTGCCTCACATTCCATCTCTTGTGAAAATATATTTGATTGGCTTTTCTGCAGGTTGTTTGCCAGGAAGGTCGTGATTGCTGGAGCAGGTATGATATAATTCTAGTATTTGACAGATGAATAATTTACTTATATAGCTAACTTTGAT
+
DDDDDFFFFFFFGGGGGGGGGGHHHHHHHHHHHHHHHHHHHHHHHHHHHHHHHHGGHHIHHIHGGGGGGHHGGGGGHHHHHHHHHHHHHHHHHHHHHHHHHHHHHHHHHHHHHHHHHHHHHHHHHHHHHHHHHGHHHHHHHHHHHHHHHHHHHGHHFHHHHFHHHHHHHEH00/?GC@ACC1>1<11000<<C.DDC0<HHHGF00H0000==0GB000C0CC0;G0<GC000;0;00;00::0/:CB0B0
@M03495:530:000000000-LYBTV:1:1103:8522:8142 1:N:0:GCCCAGTG+AATTGCGG
GTCAGCATGTGAGCTTTGGAACAGCTGGTTTATCAACGGCAAAATATAGATCGGAAGAGCACACGTCTGAACTCCAGTCACGCCCAGTGATCTCGTATGCCGTCTTCTGCTTGAAAAAAAAACCATGTCAGGATACACCAGCCTCACTCGACTGACGTGAATATGAATGCACGTATCAATTCAACGATTAACAACTAGCAAATACCTACCAGCAACAGTAGAAACACGAAACTATCACACATTGCTAAAGA
+
BBBBBFFFFFFFGGGGGGGGFGHHGHHHHHHHHHHCHDGGEGABGFHHHFFHHGGGGGHHBHFFGHGHGFHHHHHHHDGHHFHGCEHHGFHFHHHGGHGHHF1EHGHEGFHHHFFHECEC<B///2@@2222<@2@2<0<0?/0?</1?<.-.<<1.<..<0000=000000<</0.000000;0....:0<00.//0/;0/09000;/.009//../;00000//..-..-////////.//////9;//
@M03495:530:000000000-LYBTV:1:1103:11698:8218 1:N:0:GCCCAGTG+AATTGCGG
GTCACATGTGAGCTTTGGTCCAGCCTGAGTCCTGGTTTATCAACGGCAAAATATAGATCGGAAGAGCACACGTCTGAACTCCAGTCACGCCCAGTGATCTCGTATGCCGTCTTCTGCTTGAAAAAAAAAAACACAACAAGTTAGTGTAGTAGAGGTGACGTAACACAAAGGAGTAGCGTTGAACTGAGTAGATATCACTAACCACAGTGAGAGATTGACAGTCTTGCTAAACTGAACATAAGAATGGTATA
+
CCCCCFFFFFFBFBGGGGGGGGHHGHHHHHHHHHHHGHHHHHHHGGGGGHHHHHHHHHHHGGGGHHHHHHHGHHHGGHHHHHHHHHHHGHGGGHGHHHFGHHGGHHHHGEGFGHHHHHHHGHHGGG?DBC///0?///.0=111<11<11<1110<.00...<<00...//:./:00-:.-.00900000000000000000:9.9.000000.0000090;000000000000000000000:00000;0
@M03495:530:000000000-LYBTV:1:1103:17670:8218 1:N:0:GCCCAGTG+AATTGCGG
GTCAGCATGTGAGCTTTGGAGTGAAATCTCTTGTCTTAAGGAATAAAGGAAAAAGATTCCGTCGGAGGCTCGGTGCTCTACAGGTTCAACCTTTGTACTCTATTATTGCCTCACATTCCATCTCTTGTGAAAATATATTTGATTGGCTTTTCTGCAGGTTGTTTGCCAGGACTTTCCAAGACCTCCACTAGAAAACACAATAAACTTTTTGGAAGCTGGACAACTATCTTCATTTTTCAGAAACAGTGAAC
+
CBCCCFFFFFFFGGGGGGGGGGHHHHHHHHHHHHHHHHHHHHHHHHHHHHHHHHGGHIHHHHHGGGGGGHHGGGGGHHHHHHHHHHHHHHHHHHHHGHHHHHHHGHGHHHHHGHHHHHHHHHHGHHHHGHFHHGHHHHHHHHHHHGHHHHHHHHHHHHHHHGHHHHGHGHEHHHHHHH1=GHHHHHHHHFFDDGHHHHHGHEDDHGHHHHG?GHFGGFHAHFHHHHHHFHFBGGGGGGGGFFFGGGBFFG0
@M03495:530:000000000-LYBTV:1:1103:9201:8267 1:N:0:GCCCAGTG+AATTGCGG
GTCAGCATGTGAGCTTTGGAGTGAAATCTCTTGTCTTAAGGAATAAAGGAAAAAGATTCCGTCGGAGGCTCGGTGCTCTACAGGTTCAACCTTTGTACTCTATTATTGCCTCACATTCCATCTCTTGTGAAAATATATTTGATTGGCTTTTCTGCAGGTTGTTTGCCAGGACTTTCCAAGACCTCCACTAGAAAACACAATAAACTTTTTGGAAGCTGGACAACTATCTTCATTTTTCAGAAACAGTGAAC
+
BBBBBFFFF5FFGGGGGGGGGGHHHHGHHGHHHHHHHHHHHFFGHHHHGHFHHHGGHHHGHHHGGGGGGHHGGEGGHHHGHHHHHHHHHHGGGHHHHHHHHHHHFHHGFHHGHHFHHHFFGHHHHHHFHFFFHFGHHHHFHFHHHFCGFHHHFHEHHGFGHDHHHHHHFFHHHFBHDHFHFHGHHH0<GEF1<FGFHFHCGDH0DDDDBFGG/;CCGG:.GGAEGFGHEHEFGFFFFGFGEFBFFGF0090
@M03495:530:000000000-LYBTV:1:1103:26221:8286 1:N:0:GCCCAGTG+AATTGCGG
GTCAGCATGTGAGCTTTGGAGTGAAATCTCTTGTCTTAAGGAATAAAGGAAAAAGATTCCGTCGGAGGCTCGGTGCTCTACAGGTTCAACCTTTGTACTCTATTATTGCCTCACATTCCATCTCTTGTGAAAATATATTTGATTGGCTTTTCTGCAGGTTGTTTGCCAGGACTTTCCAAGACCTCCACTAGAAAACACAATAAACTTTTTGGAAGCTGGACAACTATCTTCATTTTTCAGAAACAGTGAAC
+
AABBBFFFFFFFGGGGGGGGGGHHHHHHHHHHHGHHHHHHHGHGHHHHHHHHGHGGHHHHHHGGGGGGGHHGGGGGHHHHHHHHHHHHHHHHHHGGHHGHHHHHGHHHHHHHHHHGHHHHHHHHHHHHHFGHHHHHHHHHHHHHHGFBHHHHHHGHHHHHHGHHGGHHHHHHHHHHFHGHHHHHGHHHHHGHDGHHHHHCGHGGGDDGFHGGEFFHHHB.GHFHGHHHGHGGGFFFGGGE0CFGGGFGGG0
@M03495:530:000000000-LYBTV:1:1103:10985:8305 1:N:0:GCCCAGTG+AATTGCGG
GTCAGCATGTGAGCTTTGGAGTGAAATCTCTTGTCTTAAGGAATAAAGGAAAAAGATTCCGTCGGAGGCTCGGTGCTCTACAGGTTCAACCTTTGTACTCTATTATTGCCTCACATTCCATCTCTTGTGAAAATATATTTGATTGGCTTTTCTGCAGGTTGTTTGCCAGGACTTTCCAAGACCTCCACTAGAAAACACAATAAACTTTTTGGAAGCTGGACAACTATCTTCATTTTTCAGAAACAGTGAAC
+
BBBBBFFFFFFFGGGGGGGGGGHHHHHHHHHGHGHGHHHHHHHGHHHHGHHHHHGGFHHHHHGAAEGGGGHEGEGCHGFHHHGHHHHHFHHHHHHHHHGFHHHHHHHHHHGHHHGHHHHHHHHHGHHHHHDBGGGHHHHHHFHHHACHAGHHHHHHHHHHHGHGHGHHHHEHHHHHHG1GGHGHHGFFHHHB>FFFHHECGEBGHFHHHHGGHHGCFHFAHFAGHFHGHCFFGGGGGGGGEF//FFCB0B0
@M03495:530:000000000-LYBTV:1:1103:15262:8307 1:N:0:GCCCAGTG+AATTGCGG
GTCAGCATGTGAGCTTTGGACACTTGCCAGCAAAGTGGCCGTGCTTGCCACAGTTGAAGCAGGGTCCTGGCTTTCCTCCGGACTCCTTCTTCGGCTGTTCTGATTGAGCTGGCATCGCTGGCGGATCTAACTGAGCTGGTTTATCAACGGCAAAATATAGATCGGAAGAGCACACGTCTGAACTCCAGTCACGCCCAGTGATCTCGTATGCCGTCTTCTGCTTGAAAAAAAAAAACATGACGCATACTATC
+
CCCCCFFFFFFFGGGGGGGGGGHHHHHHHHGHHHHHHHGHGGGGGHHHHHHHHHHHHHHHHHHGHHHHHHHHHHHHHHHGGGGGHHHHHHHHHGGGGHHHHFHHHHGFHHGHGHHHGGHGGGGGGGGHHHHHHFGHGGHBGFHHHHGHGGGGGHFHHHHHHHHHGDGGGHHHHHHFGHGGHHHHHHGHHGBF?FEG9:0CB;0;CAAEGF:CD.9CEF000BFE.::0FA;--;9..0000..-..:00;0
@M03495:530:000000000-LYBTV:1:1103:16205:8343 1:N:0:GCCCAGTG+AATTGCGG
GTCAGCATGTGAGCTTTGGAATTAGTAAATTCGTTGACGACAGAAGGAGATAACGACCACAGGGAGGGTGGTTTATCAACGGCAAAATATAGATCGGAAGAGCACACGTCTGAACTCAGTCACGCCCAGTGATCTCGTATGCCGTCTTCTGCTTGAAAAAAAAAAAAAAAAAGCATCTCCATCGTCATGTCACAATGTCAAGACTATATAATGCTGTCTATGAGGTAGCATCAAGTACTAGTTAGACTAGA
+
CABCDFFFFFFFGGGGGGGGGGHHHHHHHHHHGHHHGHGGGGGHHHHHHHHHHHGGGGGHHHHGFGGGEFGGGHHHHGGHGGGGGHHHHHHHHHHHGGGGHHHHHHHGHHHGHHHHHGHHHHHGHGGGHHHHHEGHHGGHHHHGGGHGHHHHHHHHGHH0<-EEC@<-<9<-<.0<<000000....:00<00:000000000<00:00000000000000000/<00000000000<<000<0000<BB<
@M03495:530:000000000-LYBTV:1:1103:7842:8368 1:N:0:GCCCAGTG+AATTGCGG
GTCAGCATGTGAGCTTTGGAGACTGGTTTATCAACGGCAAAATATAGATCGGAAGAGCACACGTCTGAACTCCAGTCACGCCCAGTGATATCGTATGCCGTCTTCTGCTTGAAAAAAAAAAAAGATAGAACCTAGGAGATAACACCAGACCAAGCGGAGGCAAGGGAACATGTCGGGAGGACACAAGGCATAAATCAAAGTGTATAATAGTACTACATACCCCGACTTGTGCGTCAAACAACAGAAAGACC
+
AAAAAF1BF@FFGGGGGFGGGGCHHH1BFFHHHH0EGC0EGFHGHHHHHHHG?EFFFGGF0EEGEFFFHHHFG@EGGBG/FAEEEHH1F22@?>0F>BGEG?GFFHHFHHH0F1DFEEC/>////111<<1FFFB010<0FFFFF..00<</....----........./0/;0.--:--.9/./....-////;B///9/////////9/////;/////9-----9/;;;-;---9/;-9--/9///:-
@M03495:530:000000000-LYBTV:1:1103:10045:8394 1:N:0:GCCCAGTG+AATTGCGG
GTCAGCATGTGAGCTTTGGTCCAGCCTGAGTCCTGGTTTATCAACGGCAAAATATAGATCGGAAGAGCACACGTCTGAACTCCAGTCACGCCCAGTGATCTCGTATGCCGTCTTCTGCTTGAAAAAAAAAACACCACAGAACCATATTGTTTTAAAAGCAAGACGCCACATTAGCGACCACATGATAACACAGTCGATACAAGAGAAAGAACACATACGTCACTAGATCATCATCGTGTGATGGTCACAGT
+
CCCCCFFFFFFFGGGGGGGGGGHHHGHHHHHHHHHHHHHHHHHHHGGGGGGHGHHHHHHHHGGGGHHHHHHHGHHHGHHHHHHHHHHHHGHGGGGHHHHFHHHGGHHHHGGGHGHHHHHHHHGFHHGCC?B//0////0=10/01111111001>111<0////.--...00<0/<<---..<0:<00000..0:<...-0<0/./000/.://.000.0...00000<0000000<...00000<0<000
@M03495:530:000000000-LYBTV:1:1103:15886:8400 1:N:0:GCCCAGTG+AATTGCGG
GTCAGCATGTGAGCTTTGGAGTGAAATCTCTTGTCTTAAGGAATAAAGGAAAAAGATTCCGTCGGAGGCTCGGTGCTCTACAGGTTCAACCTTTGTACTCTATTATTGCCTCACATTCCATCTCTTGTGAAAATATATTTGATTGGCTTTTCTGCAGGTTGTTTGCCAGGACTTTCCAAGACCTCCACTAGAAAACACAATAAACTTTTTGGAAGCTGGACAACTATCTTCATTTTTCAGAAACAGTGAAC
+
CCCCDFFFFFFFGGGGGGGGGGHHHHHHHHHHHHHHHHHHHHHHHHHHGHHHHHGGHIIIHHHGGGGGGHHGGGGGHHHHHHHHHHHHHHHHHHHHHHHHHHHHHHHHGHHHHHHHHHHHHHHHHHHHHHGHHHHHHHHHHHGHHFGHHHHHHGHHHHHHHGHHHHHHGGHHHHHHHGFGGHHGHHHGHHHFGHGHHHHGHFHHHFHHHHGGHGHHGH/CGFHGGFHHHHFFGGGHGGGFBFGGGFBFFF0
@M03495:530:000000000-LYBTV:1:1103:9436:8403 1:N:0:GCCCAGTG+AATTGCGG
GTCAGCATGTGAGCTTTGGTCCAGCCTGAGTCCCTGGTTTATCAACGGCAAAATATAGATCGGAAGAGCACACGTCTGAACTCCAGTCACGCCCAGTGATCTCGTATGCCGTCTTCTGCTTGAAAAAAAAAAAAACGCCAGCTCCACGAGTACGGGAGAGTGGTCATAGTGACAATAATTATTGTGTGCAGTATCTACTACCCAACTATCAGTAACAGTGATATGACACTAACAGCTACACTAACAACATT
+
DCCDDFFFFFFFGGGGGGGGGGHHHGHHHHHHHHHHHGHHHHHHHHGGGGGHHHHHHHHHHHGGGGHHHHHHHGHHHGHHHHHHHHHHHHEHGGGHHHHH4GGHFGHHHHGGGHGHHHHHHGFGFHHGCC?/@/-.---.-.0000/.-<..0..:.<..00<000:00000:0000:00:00000/.00:000<00<000/.0.</0000000000000000:0<<000:0000.<000/:<0000../0
@M03495:530:000000000-LYBTV:1:1103:20237:8414 1:N:0:GCCCAGTG+AATTGCGG
GTCAGCATGTGAGCTTTGGAGTGAAATCTCTTGTCTTAAGGAATAAAGGAAAAAGATTCCGTCGGAGGCTCGGTGCTCTACAGGTTCAACCTTTGTACTCTATTATTGCCTCACATTCCATCTCTTGTGAAAATATATTTGATTGGCTTTTCTGCAGGTTGTTTGCCAGGACTTTCCAAGACCTCCACTAGAAAACACAATAAACTTTTTGGAAGCTGGACAACTATCTTCATTTTTCAGAAACAGTGAAC
+
3A>ABFFFDFDDGCFGGFGGC4AE5DGGGHFBGHFHFHHFGHHFHFHHFFGHHHGGHFFFGGEEE?A0EGHCEEECHFHHFBGH@GBEGHHHDDFFFHHHHHHFFHFHBGHHGHHHFHDHGH3?FGHFHH44F?GFBGGEF4B4F0?GHHDGH2GHHHHGH/FF0GFGBGAGG1FG<<11<G0>GHHFF01FDFHH.<<.<00<<BDGFFC?GFHAGHHFFFFAGF0CC:BFFFF09/0C00:FB/;9000
@M03495:530:000000000-LYBTV:1:1103:8721:8423 1:N:0:GCCCAGTG+AATTGCGG
GTCAGCATGTGAGCTTTGGAATTAGTAAATTCGTTGACGACAGAAGGAGCAAGATAACGACCACAGGGAGGGTGGTTTATCAACGGCAAAATATAGATCGGAGAGCACACGTCTGAACTCCAGTCACGCCCAGTGATCTCGTATGCCGTCTTCTGCTTGAAAAAAAAAAAAAATAAGCTAAAGATCTTGAAAGACTGACTACAGGAACAACACAGCACTCATTGGGGATACGCGTACGTAAAACATAGTTA
+
CCCCCFFFFFFFGGGGGGGGGGHHHHHHGHHHGGHHHHGGGGGHHHHHHHHHHHHHHHGFGGGHHHHGGEGGGGGGGHHHHHGHGGGGGHHHHHHHGHHHGFGGGHHHHHGHHHGHHHGHHHHHHHHGHGGGHHH?FBGGHGGHHHHGDGHGHHHHHHHHHHDGGCG@9----.000;;00000000000000;:000000/00/././/......9.9//0000.-../0..-9---/0..00.000:;0
@M03495:530:000000000-LYBTV:1:1103:20926:8442 1:N:0:GCCCAGTG+AATTGCGG
GTCAGCATGTGAGCTTTGGAATTAGTAAATTCGTTGACGACAGAAGGAGCAAGATAACGACCACAGGGAGGGTGGTTTATCAACGGCAAAATATAGATCGGAAGAGCACACGTCTGAACTCCAGTCACGCCCAGTGATCTCGTATGCCGTCTTCTGCTTGAAAAAAAAAAAATTGAATGTGCTAGTGATCTCACCAACCATCGGTATCTCGTCTACAATCCGTTGAGTCAGCTACCGACCACGCAATCCTA
+
BABBAFFFFFFFGGGGGGGGGGHHFGGHHHHHGGGHHHGGGGGHHHHGHHHHHHHHHHGGGGGHGHHGFEGGBFEGGHHGHHHHGGCEFHEFFGFHHHHFGEEEGHHHHGHGGGHGHGG33FBCFGHHGGF@/G1FGH1DHH<CGHHHG.@FFFFBHHFGCGHGGFC?-::-./00000;0000000000000;.;....//.....;/9..;.;9/;//.../..//9;/99//.-.-;-..9--././/
@M03495:530:000000000-LYBTV:1:1103:21309:8443 1:N:0:GCCCAGTG+AATTGCGG
GTCAGCATGTGAGCTTTGGAGTGAAATCTCTTGTCTTAAGGAATAAAGGAAAAAGATTCCGTCGGAGGCTCGGTGCTCTACAGGTTCAACCTTTGTACTCTATTATTGCCTCACATTCCATCTCTTGTGAAAATATATTTGATTGGCTTTTCTGCAGGTTGTTTGCCAGGACAGGTCGTGATTGCTGGAGCAGGTATGATATAATTCTAGGATTTGACAGATGAATAATTTACATATATATCTAACTTTGA
+
DCDDDFFFFFFFGGGGGGGGGGHHHHHHHHHHHHHHHHHHHHHHHHHHHHHHHHGGHIIHHHHGGGGGGHHGGGGGHHHHHHHHHGHHGHHGHGHHHHHGHHHHHHHHHHHHHHHHHHHHHHHHHHHHHHBHHHHHHHHHHHHHHHHHHHHHHHHHHHHHHGHHHHHHHHHHHGGHHGGGHHHHHHHHHFHHHHGHHHHHHHHHHGFHHHHHHEHHHHHHHHHH;CCGHHFHHHHHGGGGFGGGGBFGGG0
@M03495:530:000000000-LYBTV:1:1103:13868:8447 1:N:0:GCCCAGTG+AATTGCGG
GTCAGCATGTGAGCTTTGGAATTAGTAAATTCGTTGACGACAGAAGGAGCAAGATAACGACCACAGGGAGGGTGGTTTATCAACGGCAAAATATAGATCGGAAGAGCACACGTCTGAACTCCAGTCACGCCCAGTGATCTCGTATGCCGTCTTCTGCTTGAAAAAAAAAACAAGCGTAGATGCTCACAACAGACCACCTACGGCAACTACATACGCCGTAGATATACTATACAGACATCACCGTAGATGTC
+
A>AAACDFFFFFGGGGGGGGGGHHHHHHFHGHGFHHHHGGGGGHFHHHFHHFHHHHHGGFGGGHHGHGEEGGGGGGGHHHHHGHGFGGEFFFHHHHHHHHGEAE0FFHHHHGGHFGFHHGHHHGHGHGGHGGGGCGFDGHGHFDFHHHGECHGHDFHHHHFH00CDCGF-.9.9....-9;00000000.9//../...99;.---.///;///..--9...9/////////://.99///.....;;//9
@M03495:530:000000000-LYBTV:1:1103:20821:8465 1:N:0:GCCCAGTG+AATTGCGG
GTCAGCATGTGAGCTTTGGTCCAGCCTGAGTCCCTGGTTTATCAACGGCAAAATATAGATCGGAAGAGCACACGTCTGAACTCCAGTCACGCCCAGTGATCTCGTATGCCGTCTTCTGCTTGAAAAAAAAAACACCGTCAGCTATCCGGAAACTTCCTTGAGTGTATTACTATGATCCATTACCTATGGAGTCACCCGTACGTAGCGGTCCGTAAGAATCGGTTCAACCGCACGACAGCACCGTCAGATCA
+
CCBCCFFFFFFFGGGGGGCGGGHHHGHHHHHHHHHHHFGGHHHFHHGGGGGHHHHHHHGHFHGAFGGHHGHHHGHHHGHHHHHHHHHHHH1GGG?GHHGHF@FGFEHHHGFEGHGGFGEFGG?FDGFGG><<//0//0?C.1111<<.<.--/0000=0000<0=0000:00;;;0<:0:<0;0000000///090.-.:9-/0..-;.---....//:/.....///.-----.---./..-.99.////
@M03495:530:000000000-LYBTV:1:1103:8402:8501 1:N:0:GCCCAGTG+AATTGCGG
GTCAGCATGTGAGCTTTGGAGTGAAATCTCTTGTCTTAAGGAATAAAGGAAAAAGATTCCGTCGGAGGCTCGGTGCTCTACAGGTTCAACCTTTGTACTCTATTATTGCCTCACATTCCATCTCTTGTGAAAATATATTTGATTGGCTTTTCTGCAGGTTGTTTGCCAGGACTTTCCAAGACCTCCACTAGAAAACACAATAAACTTTTTGGAAGCTGGACAACTATCTTCATTTTTCAGAAACAGTGAAC
+
BBBBBFFFFFFFGGGGGGGGGGCHHGHHHHHHHHHHHHFHHHHHHHHHHHHHHHGGHHHGHHHGGGGGGHGGGGGGHHHHHHHHGHGHHHGHFHHHHHHHHHHHHHHHHHHHHHHHGHHGHHFHHHHHHHHHHHHHHHHHHGHHHAGFHHHHHHHHGGGGHGHHHHHHHHFEHHHFFFBGAGBFGHHCHHFBFGHGFFF<GHFFGGHHHFCCHGHAGHGHFGGEHHHBG09FFBFFFFBGFB/CFGBFFB0
@M03495:530:000000000-LYBTV:1:1103:19473:8503 1:N:0:GCCCAGTG+AATTGCGG
GTCAGCATGTGAGCTTTGGAGTGAAATCTCTTGTCTTAAGGAATAAAGGAAAAAGATTCCGTCGGAGGCTCGGTGCTCTACAGGTTCAACCTTTGTACTCTATTATTGCCTCACATTCCATCTCTTGTGAAAATATATTTGATTGGCTTTTCTGCAGGTTGTTTGCCAGGACTTTCCAAGACCTCCACTAGAAAACACAATAAACTTTTTGGAAGCTGGACAACTATCTTCATTTTTCAGAAACAGTGAAC
+
CCCDDFFFFFFFGGGGGGGGGGHGHHHHHHHHHHHHHHHHHHHHHHHHHHHHHHGGHIIHHIHGGGGGGHHGGGGGHHHHHHHHHHHHHGHHHHHHHHHHHHHHGHGGHHHHHHHHHHHGHHHHHHHHHHHHHHHHHHHHHHHHHCGHGHHHHHGHHHHHHGHHHHHHGGHHHHHHHFFHHHHHGEFFGHH1DGHGHHHEHHBGGFHFHHGGBGFGHHHGHFHFGHHFCHGGGGGGGGEGEGFFFGGGGG0
@M03495:530:000000000-LYBTV:1:1103:13398:8510 1:N:0:GCCCAGTG+AATTGCGG
GTCAGCATGTGAGCTTTGGATGGTTCTGGTTTATCAACGGCAAAATATAGATCGGAAGAGCACACGTCTGAACTCCAGTCACGCCCAGTGATATCGTATGCCGTCTTCTGCTTGAAAAAAAAAAATGAACTTACTCTCTGACTGGAAGTACTAACCATGAGTAGACATACAATCTAGTAAAGCTTTGGATGATATAGTACGAGCTAGAACGACTATAAACGACAACTTAAGCTCCAATCAGTACATGAGAA
+
BAABBFFFFFFFGGGGGGGFGGGHGHHHHHFFHFEGHHGGGGEGHHHHHHHFHGGGGGHHFGHHHEHHHGFHHHHHHGGHHHGGGGGHFGFG4B@FBGHHG3EFEGFFHHHHHHFB?3F<EBG@/022@111?FD11?11?111/<1><1111=>0FF1110==DD=00000=/0=0000=:0:00:/:0/:00000;00.A.;.00000..-;-00009..-;9./;99/////////9/99////////
@M03495:530:000000000-LYBTV:1:1103:17292:8510 1:N:0:GCCCAGTG+AATTGCGG
GTCAGCATGTGAGCTTTGGTCCAGCCTGAGTCCTGGTTTATCAACGGCAAAATATAGATCGGAAGAGCACACGTCTGAACTCCAGTCACGCCCAGTGATCTCGTATGCCGTCTTCTGCTTGAAAAAAAAAAACAAACAGTATAACATCGCGTCTAATGCTCCGTCTATATCACGAGTTATATAATGTAGCAGAGTCGTCAACAGTCATCGTGCGATCTACACTGCGATACGGTTATGATAATAGTGATAAA
+
DDEEEFFFFFFFGGGGGGGGGGHHHGHHHHHHHHHHHHHHHHHHHGGGGGHHHHHHHHHHGGGGGHHHHHHHGHHHGHHHHHHGHHHHHGHGGGHHHHHHHHHGGHHHHGGGHGHHHHHHFGGHHHGGGC/////0/?0111>11<11..---.<=111110....<111111..-..111111:1<1<110/.10-.<..00/<00110...<<A..111<100.-..<../.90<<11:1<1:111111
@M03495:530:000000000-LYBTV:1:1103:16202:8513 1:N:0:GCCCAGTG+AATTGCGG
GTCAGCATGTGAGCTTTGGAGGGCAAGAAGTGGTTGTGACTGGTTTATCAACGGCAAAATATAGATCGGAAGAGCACACGTCTGAACTCCAGTCACGCCCAGTGATCTCGTATGCCGTCTTCTGCTTGAAAAAAAAAAAAACATATACAGTGTTACCTCTGTTACCGCAATCAACAGGACAGAAAGTAGAACATGGACACGTTAATCTGTATATATACGTGCACTATCAACAGACGAGTATCTGCAGTGAC
+
CCCDCFFFFFFFGGGGGGGGGGGGGGGHHHGGHHGGGGHHHHHHHHHHHHHHGGGGGHGHHHHHHHHHGGGGHHHHHHHGHHHGHHHHHHHHHHHHGHGGGHHHHH4GFHGGHGHHGGGHGHHHHHHHHHHHHGGGG@>-<..00000000<000000000<0000.---<000:0/..././000000000/00/000<.../.000000<00000::0/..00<0000/0//.--9<.<0<0000<000
@M03495:530:000000000-LYBTV:1:1103:5198:8532 1:N:0:GCCCAGTG+AATTGCGG
GTCAGCATGTGAGCTTTGGTTTATCAACGGCAAAATATAGATCGGAAGAGCACACGTCTGAACTCCAGTCACGCCCAGTGATATCGTATGCCGTCTTCTGCTTGAAAAAAAAAAAAACTTTTCAAAAACTCTGCAGCTCTGTTATACAACCCCTTACCTTAACCACAATGATTACCTTCCCCTGCTTGAGACCAACTGCAACAGCAGAAGCACTGCTCTATTAGGTAGTTTTCTCGGTCGTGATTATCTCC
+
AAAABFFFFBFDGGFGGFEFGGHHFHHHEAAEEACFHHGHHHACAAFEHHHHFHHGFEGGFGHHEHHFGGEEF1EEEHHFHH4@BF21EFH3E>EFFHB4D@FGG3FG0@EE/B/BB/111?D<GGFE/1111>F1<<G11>1<FD1F1<<C<C.C<<0=DBD0GACAC0B00;0;CGHH/;BC?BB0.0.09/;./9;0009/C/./;9/:.9////////////999//:///..:;-9.;//9/:///
@M03495:530:000000000-LYBTV:1:1103:14508:8536 1:N:0:GCCCAGTG+AATTGCGG
GTCAGCATGTGAGCTTTGGAGTGAAATCTCTTGTCTTAAGGAATAAAGGAAAAAGATTCCGTCGGAGGCTCGGTGCTCTACAGGTTCAACCTTTGTACTCTATTATTGCCTCACATTCCATCTCTTGTGAAAATATATTTGATTGGCTTTTCTGCAGGTTGTTTGCCAGGACTTTCCAAGACCTCCACTAGAAAACACAATAAACTTTTTGGAAGCTGGACAACTATCTTCATTTTTCAGAAACAGTGAAC
+
CCCDCFFFFFFFGGGGGGGGGGHHHHHHHHHHHHHHHHFHHHHHHHHHHHHHHHGGHIHIHHHGGGGGGHHGGGGGHHHHHHHHHHHHHHHHHHHHHHHHHHHHHHHHHHHHHHHHHHHHHHHHHHHHHHHHHGHHHHHHHHHHHHHHHHHGHHHHHHHHHGHHHHHHHHGHHHHHHHHHHHHGHHHHHHHFFHHHHHGEHHHEHGHHHHGGFFFAGHC.GHHHHHHHGHGGGHHHGGGGFFBGGGGFEG:
@M03495:530:000000000-LYBTV:1:1103:17599:8555 1:N:0:GCCCAGTG+AATTGCGG
GTCAGCATGTGAGCTTTGGAATTAGTAAATTTGTTGACGACAGAAGGAGCAAGATAACGACCACAGGGAGGGTGGTTTATCAACGGCAAAATATAGATCGGAAGAGCACACGTCTGAACTCCAGTCACGCCCAGTGATCTCGTATGCCGTCTTCTGCTTGAAAAAAAAAAAGCGCTATGTTCTAGTGTATCCGAAAGCAGAACATATCTGAGTGGTCTACTCTCTCTAGACAGCTGAGAGAAGTGCTCGGC
+
BABBBFFFFFFFGGGGGGGGGGHHHHHHHHHHHGHHHHGGGGEHFHHEHFHHHHHHHHGGGGGHHFFFFEEGAFGEFHFHHGHHGGGGGFHGGHGHHHHGFFGDCBGFFHHGHHHGHHHHGFFGGHFGGHGGGHFHHG1@FGCEHHHHFGGHGGGFGHHH.CDGGGG:DC-...-.-;00000;0900000;;.999/;;//;9//9/////;/.99//9//;//////9//.;/;B.//;;//////.-.
@M03495:530:000000000-LYBTV:1:1103:19575:8564 1:N:0:GCCCAGTG+AATTGCGG
GTCAGCATGTGAGCTTTGGAGTGAAATCTCTTGTCTTAAGGAATAAAGGAAAAAGATTCCGTCGGAGGCTCGGTGCTCTACAGGTTCAACCTTTGTACTCTATTATTGCCTCACATTCCATCTCTTGTGAAAATATATTTGATTGGCTTTTCTGCAGGTTGTTTGCCAGGACTTTCCAAGACCTCCACTAGAAAACACAATAAACTTTTTGGAAGCTGGACAACTATCTTCATTTTTCAGAAACAGTGAAC
+
AABBAFFFFFFFGGGGGGGGGFHHHHHHHHHHHHHHHGGHHDHGHHHHGHHBFHGGHHHHHHHGGGGGGHHGGEFGHHHHHHHHHHHHGHCGGHGHHHGHHHHHGHGHHHGHFFFHHHHHHHHHHHHHHHHHHHHHHHHHHHHHGHEHHHHHFHEHHGHHHEFHGEHDFGGAHHFHGHHFHHGHHHHHGHH1FGBC.<CAGB<=DHHGHFGG/CFEGHCGHBHHHHGHFHGGF0BFFGFGGGEFGECBFG0
@M03495:530:000000000-LYBTV:1:1103:22751:8580 1:N:0:GCCCAGTG+AATTGCGG
GTCAGCATGTGAGCTTTGATTTTTTTTTCAGGATTAGCTGGTTTATCAACGGCAAAATATAGATCGGAAGAGCACACGTCTGAACTCCAGTCACGCCCAGTGATCTCGTATGCCGTCTTCTGCTTGAAAAAAAAAAATAACGACAGCGACATCATGTGTTATAAATAGAACGATGCTACGAAATAGATAGTTACATGTCAGATACCACCACGAGTTAGTGTGATGGCTCTGACAACTAGTAGTGTACGTTG
+
BBBABFFFFFFFGGGGGGGGGGHHGGGGHHHHHHHHHHHHHGHHHHHHHHGGGGGHHHHHHHHHHHGGGGHHHHHFHGHHHGHHHHHHHHHHHHGHGGGHHHEH4GFHFGHHHHGGGGGHHHHHHHGHFHCD@DFG<0>=D..---.-;--;000000:/000000;0000.....000;....0000000009///////////9/:....--..//;/9//://.;///////./9/9//://;/../.
@M03495:530:000000000-LYBTV:1:1103:6715:8585 1:N:0:GCCCAGTG+AATTGCGG
GTCAGCATGTGAGCTTTGGAGTGAAATCTCTTGTCTTAAGGAATAAAGGAAAAAGATTCCGTCGGAGGCTCGGTGCTCTACAGGTTCAACCTTTGTACTCTATTATTGCCTCACATTCCATCTCTTGTGAAAATATATTTGATTGGCTTTTCTGCAGGTTGTTTGCCAGGACTTTCCAAGACCTCCACTAGAAAACACAATAAACTTTTTGGAAGCTGGACAACTATCTTCATTTTTCAGAAACAGTGAAC
+
ABAAAFFFFFFFGGGGFGGGGGHHHHHHHHHHHFHHFHBGHFHGHHHHGFHHHHGGHHHHHEGEGGGEGHHGEEE@HGHHHHHHHGHHFHHHHHGHHHFHHHHGHHHHEGHHGFHFHHFGFGHFHHHGHHHHHGHHHHHHHBHHFFGHHHEHHHEFHHHHHDGFGHHHFHFGHHFHHE1D0C0GFFGHGHGD<GGHGGEEFG0=<GDGHHCGF0FHHFFFFFHACHHHHHGGGGGGGGGFFBFGGGGGGF0
@M03495:530:000000000-LYBTV:1:1103:5635:8619 1:N:0:GCCCAGTG+AATTGCGG
GTCAGCATGTGAGCTTTGGATGGTTCTGGTTTATCAACGGCAAAATATAGATCGGAAGAGCACACGTCTGAACTCCAGTCACGCCCAGTGATCTCGTATGCCGTCTTCTGCTTGAAAAAAAAAAAAATATCAAACCAAAATACCCTAAGAACGACTCAGGACTCATAAATGCGTATAGTGACATAACAACACACACACCAATCACCTAGCATCAACAGTCCTACAGTCATACACACGCGACAGATATGTAA
+
CBCCCFFFFFFFGGGGGGGGGGGGHHHHHHHHHHHHHHGGGGGHHHHHHHHHHHGGGGHHHHHHHGHHHGHHHHHHHHHHHHGHGGGHHGHGDHHHGGHHHGGGGHGHHHHHHHFHHHHGFG<@//<011111=1.....111111></0</..-.<00/0.:;00000000....90009900000;0..:....9....0/00/00000000;/0/00000000900:00000.---9---/0000090
@M03495:530:000000000-LYBTV:1:1103:16704:8650 1:N:0:GCCCAGTG+AATTGCGG
GTCAGCATGTGAGCTTTGGAGTGAAATCTCTTGTCTTAAGGAATAAAGGAAAAAGATTCCGTCGGAGGCTCGGTGCTCTACAGGTTCAACCTTTGTACTCTATTATTGCCTCACATTCCATCTCTTGTGAAAATATATTTGATTGGCTTTTCTGCAGGTTGTTTGCCAGGAACTTTCCAAGACCTCCACTAGAAAACACAATAAACTTTTTGGAAGCTGGACAACTATCTTCATTTTTCAGAAACAGTGAA
+
BABBBFFFFFFFGGGGGFGGGGHGHHFHHHHFHGHHHHCGFHHHGHHHHGFHHFGGHHHHFGHGCGGCEHHGGEGGHGHHHHHHHGGGHFHHGHHHHHHHHHHHHHHHHHHHHHHHHHHFGHHGHHHFGHH4EFDGFHFHFHFHGGGHHHHHHHHHHHHHGFHHHHHGHGGGFHGHHGGHHEHHBGEFHHHFHHHGGHGHCGH0DDDGGHHG?/C/GHHGHHFFHHGHFEFGCFCFFFGG0B;/FGGGFFC
@M03495:530:000000000-LYBTV:1:1103:24063:8654 1:N:0:GCCCAGTG+AATTGCGG
GTCAGCATGTGAGCTTTGGTCCAGCCTGAGTCCCTGGTTTATCAACGGCAAAATATAGATCGGAAGAGCACACGTCTGAACTCCAGTCACGCCCAGTGATCTCGTATGCCGTCTTCTGCTTGAAAAAAAAAAAAAAACGATTAAATGAAGATAGTGTCAATGACTGCTATATACGATTCCAACGCGAGTATACTTCATACGAGTGAGCACGGAAGTGAGACACTTTCCGATCTACTACACTTCGTTATCTC
+
CBBCCFFFFFFFGGGGGGGGGGHHHGHHHHHHHHHHHFGGHHHHHHGGGGGHHHHHHHHHHHGGGGHGHHHHHGHHHGHHHHHHHHHHHHGHGGGHHHHH4GGHGEHHHGFEGHGHHHHHHHGHHHHGGG//>/---<-....=00000:<0:0000000:00000/0000<00....0000<.<---<.00<<000000....<0000.-<-..000000/<000:09<.@.00000</000.//..000
@M03495:530:000000000-LYBTV:1:1103:20105:8666 1:N:0:GCCCAGTG+AATTGCGG
GTCAGCATGTGAGCTTTGGAATTAGTAAATTCGTTGACGACAGAAGGAGCAAGATAACGACCACAGGGAGGGTGGTTTATCAACGGCAAAATATAGATCGGAAGAGCACACGTCTGAACTCCAGTCACGCCCAGTGATCTCGTATGCCGTCTTCTGCTTGAAAAAAAAAAAGCAGTGGGGAACTGGTTAGATCTCACGAAGGCACACGACTGTGAAAGACTGTGATGATCAATACACTGAAGTTATATCGC
+
BCBBCFFFFFFFGGGGGGGGGGHHHHHHHHGHGGHHHHGGGGGHHHHHHHGHHHHHHHGGGGGHHHGGEAEEEFGEGHHHHHHHGGGG?HFFFHHHHHHHGEFFFHHHHFHGHHHGHHGHHHHHHHHHGFFFCHHB1F1GFH//CHHHGC@GCGGFHHHF<<DFHGC?::9..:/00/.-;;.9:/990.0;0000;..99:.../9---..900000//00:000090000:0;0000;000000000.9
@M03495:530:000000000-LYBTV:1:1103:16966:8688 1:N:0:GCCCAGTG+AATTGCGG
GTCAGCATGTGAGCTTTGGTCCAGCCTGAGTCCCTGGTTTATCAACGGCAAAATATAGATCGGAAGAGCACACGTCTGAACTCCAGTCACGCCCAGTGATCTCGTATGCCGTCTTCTGCTTGAAAAAAAAAAAACACTCTATCGTATACCACCTTCATATTGAACAAAAAAAGACGATCAGTGACATGAGGATAACTGAAACGGACTAAGCACCATGATAATTCGAAGCAGTACCTTAGGAGATAAGTATA
+
BBBBBFFFFFFFGGGGGGGGGGHFFGHHHGGHHHHHHHGGHHHHHHG?EG?GHGHHHHHFFGCGGGHHGHHHHGEGHGHGHGHHHFFHHH1GFGFHGGFDEDGGFDHHHGCEFFFFHHEFHF03FGGCCD/B/A/F010<111.>0011>00<F0/<=0000000<CFC.:-.:9.-...000000;000/0/00000000;...--/////...//9/;////./..-///9/;//://99.:9;/////
@M03495:530:000000000-LYBTV:1:1103:19988:8690 1:N:0:GCCCAGTG+AATTGCGG
GTCAGCATGTGAGCTTTGGTCCAGCCTGAGTCCTGGTTTATCAACGGCAAAATATAGATCGGAAGAGCACACGTCTGAACTCCAGTCACGCCCAGTGATCTCGTATGCCGTCTTCTGCTTGAAAAAAAAAAAAAAGCAAACACGATTGAGACGGACAATCTTGTACCATTCATCACATGTCGCTCCAAACCTAGGTATTTTGTTAGACTCTGTGTGCTGTCTCAATGTCTATATGTCAGATACACGTACAC
+
CBCDDFFFFFFFGGGGGGGGGGHHHGHHHHHHHHHHHHHHHHHHHGGGGGHHHHHHHHHHHGGGGHHHHHHHGHHHGGHHHHHHHHHHHGHGGGHGHHFFHHHGGHHHHGGGHGHHHHHHFHHHHHFGGDD>A<>.0101.<<.-...<0<0...--.00000000000000;00;;0000.....0:0.9;;0/000;000//0000000:000.000;0:00000;000000000:0000000../..:
@M03495:530:000000000-LYBTV:1:1103:22233:8694 1:N:0:GCCCAGTG+AATTGCGG
GTCAGCATGTGAGCTTTGGAGTGAAATCTCTTGTCTTAAGGAATAAAGGAAAAAGATTCCGTCGGAGGCTCGGTGCTCTACAGGTTCAACCTTTGTACTCTATTATTGCCTCACATTCCATCTCTTGTGAAAATATATTTGATTGGCTTTTCTGCAGGTTGTTTGCCAGGACTTTCCAAGACCTCCACTAGAAAACACAATAAACTTTTTGGAAGCTGGACAACTATCTTCATTTTTCAGACACAGTGAAC
+
BACCCFFFFFFFGGGGGGGGGGHHHHHHHHHHHGHHHHHHGHHHHHHHHHHHHHGGHIIHHIHGGGGGGHHGGGGGHHHHHHHHHHHHHHHHHHHHHHHHHGHHHHHHGHHHHHHHHHHHHHHHHHHHHHHHHGHHHHHHHHHHDFHHHHHHHHEHHHHHHGHHHHHHGFHHHHHHHHHHHHHHHHHHHHGHFGHHHFE<GGH=DGHHHHGGFFFEHHGFHGGHHHHHFFFGGGGGGGGGF0BFFFGGGG0
@M03495:530:000000000-LYBTV:1:1103:12269:8694 1:N:0:GCCCAGTG+AATTGCGG
GTCAGCATGTGAGCTTTGGAATCAGTAAATTCGTTGACGACAGAAGGAGCATGATAACGACCACAGGGAGGCTGGTTTATCAACGGCAAAATATAGATCGGAAGAGCACACGTCTGAACTCCAGTCACGCCCAGTGATCTCGTATGCCGTCTTCTGCTTGAAAAAAAAAAAAACGGAAGAGCACACGTCCGAACTCCACTAAACCATTCGTCACTCGTATGCCGGTGTCTTCTCGAGACACAACAACACTA
+
BABBBFFFFDFFGGGGGGGGGDGHHGHHHHHHGFGFFHGGGGCHGHHHHHHHHFHHFHFGGGFHHGFEEEGGHHDFGFFHHGHHGG@EEHCGFHHHHHHHDEFEGFGFHHHGHHGGHHHHHHHHGHEHDHGGGHBHHD2@FG/C0GHD@<CHGHHHGHGHF1><GD-A@----.-;...A.//;/.-99.-9;-.///9///9//9//9//...//.9.9///----;/9//;/./...:.9..;.?../9
@M03495:530:000000000-LYBTV:1:1103:9258:8710 1:N:0:GCCCAGTG+AATTGCGG
GTCAGCATGTGAGCTTTGGAGTGAAATCTCTTGTCTTAAGGAATAAAGGAAAAAGATTCCGTCGGAGGCTCGGTGCTCTACAGGTTCAACCTTTGTACTCTATTATTGCCTCACATTCCATCTCTTGTGAAAATATATTTGATTGGCTTTTCTGCAGGTTGTTTGCCAGGACTTTCCAAGACCTCCACTAGAAAACACAATAAACTTTTTGGAAGCTGGACAACTATCTTCATTTTTCAGAAACAGTGAAC
+
CCCCCFFFFFFFGGGGGGGGGGHHHHHHHHHHHHHHHHHHHHHHHHHHHHHHHHGGHIHHHHHGGGGGGHHGGGGGHHHHHHHHHHHHHHHHHHHHHHFHGHHHHHHHHHHHHHHHHGHHHHHHHHHHHHHHHHGHGHHHHFHHHFGHHHHHHHHHHHHHHGHHHHFHHGHHHHHHHHFHFFHHHHHHHHHFGGHHHHG<GFGHFHHHHHGGHHFHFHHCHHHHHHHHGHGGGGGGGGGGEFFFFGFGGFB
@M03495:530:000000000-LYBTV:1:1103:13181:8717 1:N:0:GCCCAGTG+AATTGCGG
GTCAGCATGTGAGCTTTGGTTTATCAACGGCAAAATATAGATCGGAAGAGCACACGTCTGAACTCCAGTCACGCCCAGTGATCTCGTATGCCGTCTTCTGCTTGAAAAAAAAAAAAAAAGGAATCAACATAGGAAATCTCGCGACGCAATATAACACATCTAATAACAGGCCATGCTTAAGAGCGGCACGTGGACGGTAAGTGACACGACACAGACTCGATTACATCGCTATTGACGATTCAGACAGCTTT
+
CBBCDFFFFFFFGGGGGGGGGGHHHHHHGGGGGHHGHHHHHHHHGGGGHHHHHHHGHHHGGHHHHHHHHHHHGHGGGHHHHFBHHHGGHHGHGGGHGHHHHHHGGHHHHGGEC/>/<///.0<1>110F011111<<000..----<--.0000<00.00:<0<<0000....<000000000/-----.<.9.0--<..<0000:0.<9--/.0.00../0.00:0.....0000...<00000/<.000
@M03495:530:000000000-LYBTV:1:1103:16824:8727 1:N:0:GCCCAGTG+AATTGCGG
GTCAGCATGTGAGCTTTGGTGCCGCCCTGGTTTATCAACGGCAAAATATAGATCGGAAGAGCACACGTCTGAACTCCAGTCACGCCCAGTGATCTCGTATGCCGTCTTCTGCTTGAAAAAAAAAAAAACAGGCAATCCAAGCATGTCACGCTGGACCTGATGGTGCATGAGTGATGTTCATAACTCGAGAATGCGACTCAGTGCACATCACTCAGGCAGAGTAGCGCAAACGTCTTAATGGGCTCACTCGC
+
CCDCCFFFFFFFGGGGGGGGGGHGGGGGHHHHHHHHHHHGGGFGHHHHHHHHHHHGGFGHHHHHHHGHHHGHHHHHHHHHHHHGHGGGHGHHH4GGHGCHHHGGGGHGHHGHHHHGHGHHGCGCA@A-..0.<>.00/000./000<00....-../::/000000:00000<:00<000000000..<<.000..9-.0000:000<00:00/0//.<..0000---<-..<.<.00000../9<000.-
@M03495:530:000000000-LYBTV:1:1103:12568:8732 1:N:0:GCCCAGTG+AATTGCGG
GTCAGCATGTGAGCTTTGGAATTAGCTGGTTTATCAACGGCAAAATATAGATCGGAAGAGCACACGTCTGAACTCCAGTCACGCCCAGTGATCTCGTATGCCGTCTTCTGCTTGAAAAAAAAAAAAAAAATTCACTCACGATCAGACTAGCATTACTAATCATCACTATATCTACAGCTAACTACAGCTTATGCTGATACATATACAAGATAATAGACGATGTATCCCCAGTGTCCGTTGACACACTTAGC
+
CBCCCFFFFFFFGGGGGGGGGGHHHHHHHHHHHHHHHHGGGGEHHHHHHHHHHHGGGGHHHHHHHGHHHGGHHHHHHHHHHHGHGGGH33EG4FGHGGHGHFGGGHGHHHHGHHGGHHH?E@C/@//><-0110000/<..<..000000/0000;00000000;:000000;90;00000/000000000000;000;0000000000/;0000000.-...00000.9.00000.;0..000/./000:
@M03495:530:000000000-LYBTV:1:1103:6150:8735 1:N:0:GCCCAGTG+AATTGCGG
GTCAGCATGTGAGCTTTGGAGTGAAATCTCTTGTCTTAAGGAATAAAGGAAAAAGATTCCGTCGGAGGCTCGGTGCTCTACAGGTTCAACCTTTGTACTCTATTATTGCCTCACATTCCATCTCTTGTGAAAATATATTTGATTGGCTTTTCTGCAGGTTGTTTGCCAGGACTTTCCAAGACCTCCACTAGAAAACACAATAAACTTTTTGGAAGCTGGACAACTATCTTCATTTTTCAGAAACAGTGAAC
+
AABAAFFBFFFFDEGGGGGGGGFFHHGFFHHFHGHHHHGGHF3BCGFGHFFGHHGGHHBGHGF0AEG?1GHGGEEEHHHHBBFFGGHGHFABFFBFGF4FFFGH4FED@GDGBCCHF4GFHHFFHHFFEGGEGFHHEHHHGGBH3?CGCCDHHHHFBCHGH/FHEFGHF/GGG<<<DFB10<<CHAB<FHH1>><0FGEEFHHGF0DDHH?-GHB.;F/.:C.::/GH0:0CF0CFGBFF09/F9F00BF0
@M03495:530:000000000-LYBTV:1:1103:17277:8747 1:N:0:GCCCAGTG+AATTGCGG
GTCAGCATGTGAGCTTTGGATGGTTCTGGTTTATCAACGGCAAAATATAGATCGGAAGAGCACACGTCTGAACTCCAGTCACGCCCAGTGATCTCGTATGCCGTCTTCTGCTTGAAAAACAAAACCCTAATTTCCGTCCACTCGTATAAGATGCTGAGGAGGTGCGAGACCTAAGAGCAACAAGCGAGGAATCAGAGGCCGGGGGAACCGGCGCAACAAGCCCTGTTCTATCTCAATACCCAGCTTATCTC
+
BABBAFFFFFFFGGFGFFCFGGGFGHHGHHHGHFFHFHGCGCFHHGHHHHHFHHGGGGFFFFGCFEGGHEHHHHHHHGFHFHFHEGAGHH3@4@GF1EGHH3E?EAFHHFG4GGH?G3B/?F0G0//0BF3BBG3/20??222/0/@22@2>?FHF10A1A//<C-.-A.FC0//<0///..</...;--;C:0000...----9-99A---;-;-9...9...9///9////;////////../9////;
@M03495:530:000000000-LYBTV:1:1103:3499:8754 1:N:0:GCCCAGTG+AATTGCGG
GTCAGCATGTGAGCTTTGGAGGGTGGTTTATCAACGGCAAAATATAGATCGGAAGAGCACACGTCGAACTCCAGTCACGCCCAGTGATCTCGTATGCCGTCTTCTGCTTGAAAAAAAAAAAAACAAGTGTCTATCAACACTAGCGTCTAAACTAATTAACACAAGTATATATGTAATATCACACCCAGACATCACAGTCAACGTGTTATACCAATCTGATGTACACAGAATACAGTCCGATGACTCAGCTA
+
ABAAAFFDFFFFGGGGGGGGGFGFFGEGHHHHHHGFGEEFHHHHHHHHGHHG?EFGGFHHHHGAEEEFHGHHHHHHGHGHGGGHFCH4FDGGFGHHHHGGGHFFHGHHHHF?F30<BD/<</-...0>11<1>0D00/0<0/0/-<...;:/C000;0000/...;000;000009;000000:....../00090090000:9./;///////////:////9//;.;/9;/;////.9:./////////
@M03495:530:000000000-LYBTV:1:1103:16657:8755 1:N:0:GCCCAGTG+AATTGCGG
GTCAGCATGTGAGCTTTGGATGGTTCTGGTTTATCAACGGCAAAATATAGATCGGAAGAGCACACGTCTGAACTCCAGTCACGCCCAGTGATCTCGTATGCCGTCTTCTGCTTGAAAAAAAAAAAACTAACAAACATCAATATATGTAATAGCACAGCTACATTTTCACACGACAACATGAACAGCAGTCAAGTTAGAGATGTCACAATCACAGGTTCAACCATGCTAACTTCCAATCCTGCTCTCGTCTA
+
CCCCCFFFFFFFGGGGGGGGGGGFHHHHHHHHHHHHHHGGGGGHHHHHHHHHHHGGGGHHHHHHHGHHHGHHHHHHHHHHHHGHGGGHHHHFEHHHGGHHHFGFGHGHHHHHHHHHHHHGGG/////11111?0?01111111111111111111</.0000000000=00-<-A-<G/00000/./.:00000000000<0000000:00000<0<:0<0..:00::0/<00:0<0/:0000000...<.
@M03495:530:000000000-LYBTV:1:1103:17334:8774 1:N:0:GCCCAGTG+AATTGCGG
GTCAGCATGTGAGCTTTGGAGACTGGTTTATCAACGGCAAAATATAGATCGGAAGAGCACACGTCTGAACTCCAGTCACGCCCAGTGATCTCGTATGCCGTCTTCTGCTTGAAAAAAAAAAACAACCATTTGTAATACAACAATATGTTAACATTACTGTCATAAACTACAATGATATCTGCATACGTATAGTAACCTTCTGACTGTAGCAGATAGTAATTTATCTCGACAAGACAGTACCACGTAAACAA
+
CCCCCFFFFFFFGGGGGGGFGGGHHHHHHHHHGHHGGGEGHHHHHHHHHHHGGGGHHHHHHHGHHHGHHHHHHGHHHHHGHGG?HGHHHBGGHGGHHHHGFGHGHHHHHHGFGHHGGFGCG@//////1111@F<111111..11>1>111<1111>11=000000<0000000=000000000;0:;0000;0000000000000000000/00009000000000.0-.-./://9;0000..:..0:.
@M03495:530:000000000-LYBTV:1:1103:15304:8783 1:N:0:GCCCAGTG+AATTGCGG
GTCAGCATGTGAGCTTTGGAGTGAAATCTCTTGTCTTAAGGAATAAAGGAAAAAGATTCCGTCGGAGGCTCGGTGCTCTACAGGTTCAACCTTTGTACTCTATTATTGCCTCACATTCCATCTCTTGTGAAAATATATTTGATTGGCTTTTCTGCAGGTTGTTTGCCAGGACTTTCCAAGACCTCCACTAGAAAACACAATAAACTTTTTGGAAGCTGGACAACTATCTTCATTTTTCAGAAACAGTGAAC
+
BBBBBFFFFFFFGGGGGGGGCGHHGGFHHHHGGHHHHFFFGGHHHHHHGHHHHHGGHHHHHGHFGGGGGHHGGFGGHHHHHFHHHHHHGHFGFHHHHHGHHGHHHHHHHHHHHHHHHHGHHEHHHHHGHHFGHGHHHGHHGGHHHFGFFHHHHHHGGFFHHDHHHHHHG/<FHGGDGHHDCGFFHEHFHHBF1GGHGGG.<GHH<GBGGDCG/:C.GGHFHFHHGFHHHHGGFFGF;/FGFGGGGFBFFB0
@M03495:530:000000000-LYBTV:1:1103:19129:8808 1:N:0:GCCCAGTG+AATTGCGG
GTCAGCATGTGAGCTTTGGAGTGAAATCTCTTGTCTTAAGGAATAAAGGAAAAAGATTCCGTCGGAGGCTCGGTGCTCTACAGGTTCAACCTTTGTACTCTATTATTGCCTCACATTCCATCTCTTGTGAAAATATATTTGATTGGCTTTTCTGCAGGTTGTTTGCCAGGACTTTCCAAGACCTCCACTAGAAAACACAATAAACTTTTTGGAAGCTGGACAACTATCTTCATTTTTCAGAAACAGTGAAC
+
BAACCFFFFFFFGGGGGGGGGGHGGHHHHHHHHHFHHHDGHHHHFHHHHHHHHHGGHHHHHHHGGGG?EHHGCEGGHHGHHHHGHHHHHHHHHHHHHHHHHHHHHHHHHHHHHHHHHHHHHHHHHHHHHGGFHGHHHHHHHHHHHHGHHHGHHHGHGHHHHGHHHHGHHFHHHHHHHHFHEHHHHHHHHHHB>FGFHHHGHEFDHGHHHHGGEFHHHHGFHHHHHHHHHHGGGGGGFGGG0CFFGGFFFGB
@M03495:530:000000000-LYBTV:1:1103:9472:8809 1:N:0:GCCCAGTG+AATTGCGG
GTCAGCATGTGAGCTTTGGTCCAGCCTGAGTCCTGGTTTATCAACGGCAAAATATAGATCGGAAGAGCACACGTCTGAACTCCAGTCACGCCCAGTGATCTCGTATGCCGTCTTCTGCTTGAAAAAAAAAACAACAAACACTCATGAGGCGGTGACATGTAGAAGACAAATGTGATGCCAACAGCTGTGAGTTACGCTACCGTGACCTGACTATCAACGTATGACAGCTCACCACAGTGCGATTCGTCGTA
+
DCDDEFFFFFFBGGGGGGGGGGHHHGHHHHHHHHHHHHHHHHHHHGGGGGHHHHHHHHHHHGGGFHHHHHHHGHHHGHHHHHHHHHHHHGHGGGHHHHHFHHHGGHHHHGGGHGHHFGHHHFGGHHGGGCD/?////0/001101<110>----.0110<111110////11:111110009</.001/:11111....-/-..<<11///111111/..<1/1100.0000.<..:011-...1./9-9.
@M03495:530:000000000-LYBTV:1:1103:23741:8851 1:N:0:GCCCAGTG+AATTGCGG
GTCAGCATGTGAGCTTTGGAGTGAAATCTCTTGTCTTAAGGAATAAAGGAAAAAGATTCCGTCGGAGGCTCGGTGCTCTACAGGTTCAACCTTTGTACTCTATTATTGCCTCACATTCCATCTCTTGTGAAAATATATTTGATTGGCTTTTCTGCAGGTTGTTTGCCAGGACTTTCCAAGACCTCCACTAGAAAACACAATAAACTTTTTGGAAGCTGGACAACTATCTTCATTTTTCAGAAACAGTGAAC
+
AABBCFFFFFFFGGGGGGGGGGHHHHHHHHHHHGHHHHHHHHHHHHHHHHHHHHGGHHHHHHHGCGGGGGHGGEGGHHHHHHHHHHHHHHHGHGHHHHHHHGHHHHHHHGHHHHHGHHHFHHHHHHHGGDGGHGHHHHHHHEFHHFFHGFHHHHHGHAGHFGHHHGHGFGHHHHHHHFHFHFHHHHEHHFF1>FBCGGE<DGDGHFGHFFCGBCGEGFGFHGHHHHFFHGFFGGGGGFFGFFGFFGBB0F0
@M03495:530:000000000-LYBTV:1:1103:22122:8854 1:N:0:GCCCAGTG+AATTGCGG
GTCAGCATGTGAGCTTTGGAGTGAAATCTCTTGTCTTAAGGAATAAAGGAAAAAGATTCCGTCGGAGGCTCGGTGCTCTACAGGTTCAACCTTTGTACTCTATTATTGCCTCACATTCCATCTCTTGTGAAAATATATTTGATTGGCTTTTCTGCAGGTTGTTTGCCAGGACTTTCCAAGACCTCCACTAGAAAACACAATAAACTTTTTGGAAGCTGGACAACTATCTTCATTTTTCAGAAACAGTGAAC
+
CCCCCFFFFFFFGGGGGGGGGGHHGHHHHHHHHHHHHHFHHHHHHHHHGHHHHGGGHHHIHHHGGGGGGHHGEFGGHHHHHHHHHGHHHHHHHHHHHHFHHFHHHHHHHHHHHHHHHHHHHHHHHHHHGHHHHGHHHHHHHFHHHFHHGHGHHHHHHHHHHGHHHGHHHHEHHHHHHHHHHHHHHHHHHHH1FGFHHHHGHHHHHHHHHHGCFHHHGHBGHHHHGHHHHHGGGGGFGGGGFGGGGGGFFF0
@M03495:530:000000000-LYBTV:1:1103:6974:8858 1:N:0:GCCCAGTG+AATTGCGG
GTCAGCATGTGAGCTTTGGAGTGAAATCTCTTGTCTTAAGGAATAAAGGAAAAAGATTCCGTCGGAGGCTCGGTGCTCTACAGGTTCAACCTTTGTACTCTATTATTGCCTCACATTCCATCTCTTGTGAAAATATATTTGATTGGCTTTTCTGCAGGTTGTTTGCCAGGACTTTCCAAGACCTCCACTAGAAAACACAATAAACTTTTTGGAAGCTGGACAACTATCTTCATTTTTCAGAAACAGTGAAC
+
AAABCFFFFFFFGGGGGGGGGFHHHHHHHHHHHHHHHHHHHHHHHHHHHHHHHHGGHHHHHHHGGGGGGFHGGFEGHHHHHHHGHHHHHHHHGHHHHHHGHGHHGHHHHHHHHHHHHGFHHHHHHHHHHHHHHHHHHHHHHFHHHGGFHFHHHHHHHHHHHGHHHHHHHGGGHGHHHGGFFHHFHHHCHHHDGBHHEHHEHBFFHHGHHHGG/GCGCFGHHHHEGHFHFFF0FBFFFFGGGGFFFF0BFF9
@M03495:530:000000000-LYBTV:1:1103:16593:8872 1:N:0:GCCCAGTG+AATTGCGG
GTCAGCATGTGAGCTTTGGAGGGCAAGAAGTGGTTGTGACTGGTTTATCAACGGCAAAATATAGATCGGAAGAGCACACGTCTGAACTCCAGTCACGCCCAGTGATCTCGTATGCCGTCTTCTGCTTGAAAAAAAAAAGTAAATGAGGCAAAGAACCCATCTTCCCCCGTAAAATGCGGACTATGATATAGTTTGGCGTAGACACACTCATCTTAGTACTCGTTGTCTCTATTGACTTACTCCCAATGTCA
+
CCCCCFFFFFFFGGGGGGGGGGGGGGGHHHHHHGGGGGGHHHHHHHHHHHHHGGGGGHHHHHHHHHHHGGGGHHGHHHHGHHHGHHHHHHHHHHHHGHGGGHGGGHFFGFFGFGFHGGGHGHFHFHHHGFBB0BCFG/.1<=1111>0..000/</...//<000/<.-:-..;000.----/009;00000000.0-;--.90//.9//900090;0000.../;000000:9000900;90.://0000
@M03495:530:000000000-LYBTV:1:1103:7684:8894 1:N:0:GCCCAGTG+AATTGCGG
GTCAGCATGTGAGCTTTGGAATTAGCTGGTTTATCAACGGCAAAATATAGATCGGAAGAGCACACGTCTGAACTCCAGTCACGCCCAGTGATCTCGTATGCCGTCTTCTGCTTGAAAAAAAAAAAAGCATGCGAACGGGGAAAGAAGTCAATAGTCACACAGACAACTACGGTATAAGAACCACAATACACGAGACACACCAACACATAAACATCATAGGACTGCAGGAATGAAGACTGATCAGAAGGAGA
+
AAAABFFFFFFFGGGGGGGGGGHHHHHHHFGHHHGHHHGGGGGHHHHHHHHHHHGGGGHHFHHHHGHHHGHHHHHGHHHHGFFHFGGH3GEG4BEGFFHHHHGGGGFHBEFHHFFHHHEGECCB///0111?//---..-<.<</</00==:00::;:G/A.:;//.///../..000;;/..;..99/009--.9.......9.../////9////9/////;///.../9/9////9////////..;.
@M03495:530:000000000-LYBTV:1:1103:14180:8909 1:N:0:GCCCAGTG+AATTGCGG
GTCAGCATGTGAGCTTTGGAGTGAAATCTCTTGTCTTAAGGAATAAAGGAAAAAGATTCCGTCGGAGGCTCGGTGCTCTACAGGTTCAACCTTTGTACTCTATTATTGCCTCACATTCCATCTCTTGTGAAAATATATTTGATTGGCTTTTCTGCAGGTTGTTTGCCAGGACTTTCCAAGACCTCCACTAGAAAACACAATAAACTTTTTGGAAGCTGGACAACTATCTTCATTTTTCAGAAACAGTGAAC
+
3>>AAFFF4DFFDGGGGGGFGGAGFHHHHFFGHF4FGHGHFHCGHFFGFHHHHGGGHHHHFBCECGE0ECE001?EHFBGHDG3FHBGFHHHGHGHGHFHFHFHHGFDG@GFGGFHHF?GHHFHHHG3B4F43FGHGBGHHFFE?0BGHFHGGFFGBFCGGGHFFFDHHCHHHHHGHFBGFFGHHHFHHHH11F0<GGACGHHHHBGFHHGGGCGCGEC.C0CGHHHHGHBFFB0CFGGECB999FFBFFB
@M03495:530:000000000-LYBTV:1:1103:5818:8915 1:N:0:GCCCAGTG+AATTGCGG
GTCAGCATGTGAGCTTTGGTTTATCAACGGCAAAATATAGATCGGAAGAGCACACGTCTGAACTCCAGTCACGCCCAGTGAACTCGTATGCCGTCTTCTGCTTGAAAAAAAAAAAAATGAATTATAACCGTTCTAGAGATACATAAAAATTATGAGATAAATTTTTAATAAACACATCAAGTTTAAGAATAAATAATGACGGTCCAATATAATTAGCATTAGCCATAGAACATGTAACAGCAATTTTACGT
+
AABBBFBFDFFFGGGGGGGCGGHHGB5GEE?FGHBFHH5DGHFFDGGGFHCBFGFCEGGF5FG5GEGGFGHEECE0EG3BF53BGEGEC34@@>/?14FGF4GH?3B30/>@//<>/011?1?1?<?11/<.0<FD111111>GFD100./00=00=000===0=0.0000000;.<C0::;000;00900000000;00.-9.900;00090;00/00;C0/;////;/////;/;///...///;//.9
@M03495:530:000000000-LYBTV:1:1103:4572:8915 1:N:0:GCCCAGTG+AATTGCGG
GTCAGCATGTGAGCTTTGGAGTGAAATCTCTTGTCTTAAGGAATAAAGGAAAAAGATTCCGTCGGAGGCTCGGTGCTCTACAGGTTCAACCTTTGTACTCTATTATTGCCTCACATTCCATCTCTTGTGAAAATATATTTGATTGGCTTTTCTGCAGGTTGTTTGCCAGGATTTTTTTCTTTCCAAGACCTCCACTAGAAAACACAATAAACTTTTTGGAAGCTGGACAACTATCTTCATTTTTCAGAAAA
+
BBBBBFFFFFFFGGGGGGGGGGHGHHHHHHHHHHFHHHGHHHGHHGHHHHHHHHGGHHHHHHHGGFFGGHGGGGGEHHHHGFGGHHHH4GFGHHHFEHHHHHHHHHHHHHHHHHHHHGHHHHHHHHHFHFHHHHHHHHHHHHHHHHGHGHHHHHHHHHHHHDGHHHFHHGHHHHHHGGHHGHHGFHHHHHHHGHHHHHHBDBGEHHGGFCBCGHHHHGGEGEAFGEFFFGEFCFGEFECFFFGGGBFG0;/
@M03495:530:000000000-LYBTV:1:1103:27657:8920 1:N:0:GCCCAGTG+AATTGCGG
GTCAGCATGTGAGCTTTGGAGTGAAATCTCTTGTCTTAAGGAATAAAGGAAAAAGATTCCGTCGGAGGCTCGGTGCTCTACAGGTTCAACCTTTGTACTCTATTATTGCCTCACATTCCATCTCTTGTGAAAATATATTTGATTGGCTTTTCTGCAGGTTGTTTGCCAGGACTTTCCAAGACCTCCACTAGAAAACACAATAAACTTTTTGGAAGCTGGACAACTATCTTCATTTTTCAGAAACAGTGAAA
+
BBBBBFFFFFFFGGGGGGFGGGHHGHHHHHHHHHHHHFEGHGHHHHHGGHBHGHGGGHHHHHHGGGGGGHHGGEG?GFHHHHHHHGHHHHHGGGHHHHHGHHHHHGHHHFHH3GHHHGHHHHHHHHHHGGHFHGHHGHHHHFHHEAHHHGHHHHFGHHHFHGHHHGFHHEHHHHHGFHFFHFFFH.GCDGHG1GFHHGHADG0DDGDDHFGG/C/CGHHHHGHEFHCCGHGGGFGFFE009C//9BFGGF0
@M03495:530:000000000-LYBTV:1:1103:19857:8936 1:N:0:GCCCAGTG+AATTGCGG
GTCAGCATGTGAGCTTTGGACTCCTGACTGGTTTATCAACGGCAAAATATAGATCGGAAGAGCACACGTCTGAACTCCAGTCACGCCCAGTGATCTCGTATGCCGTCTTCTGCTTGAAAAAAAAAAAACAAACTAATGCGAAGAATAGTAGTCCGCTATATCTCTATAAGCTAAGCATTTGATGACTACATGTCCACTGATGACTGTGCAAAGTGTATGAATTCGTTACTTTCTACTACGACTCTCCAACA
+
DDCDDFFFFFFFGGGGGGGGGGHHHHHHHHHHHHHHHHHHGGGGGHHHHHHHHHHHGGGGHHHHHHHGHHHGHHHHHHHHHHHHDHGGGHHHHHFFGHGGHHHHGGGHGGHHGHHHGHHHHGGGGF/<///0?11?11=..--.0000=00=00.-<-.;0000000C0000000/;0;000000000/;00:;:00000000:;0000000:00:00000000.//.90000:00000.....00:000.
@M03495:530:000000000-LYBTV:1:1103:15834:8948 1:N:0:GCCCAGTG+AATTGCGG
GTCAGCATGTGAGCTTTGGAATTAGTAAATTCGTTGACGACAGAAGGAGCAAGATAACGACCACAGGGAGGGTGGTTTATCAACGGCAAAATATAGATCGGAAGAGCACACGTCTGAACTCCAGTCACGCCCAGTGATCTCGTATGCCGTCTTCTGCTTGAAAAAAAAAAAAAAATAAGAACTTTATTAGATCTTCTAACACTGAATATGATGATATAACGACATGTGATATCATATCATGAATCAGTAGA
+
DDCCDFFFFFFFGGGGGGGGGGHHHHHHHHHHGHHHHHGGGGGHHHHHHHHHHHHHHHGGGGGHHHHGGGGGEFGGGHHHHHHHGGGGGHHHHHHHHHHHGGGGHHHHHHHGHHHGHHHHHHHHHHHHGHGGGHHGFF1GHHGGHHHHGEGHGHHHHHHHFCHHHGGCE------:00000/0000;0000;00:0000000000:00;0000000000:..--.0:000000000:00000000;00000
@M03495:530:000000000-LYBTV:1:1103:26362:8952 1:N:0:GCCCAGTG+AATTGCGG
GTCAGCATGTGAGCTTTGGAATTAGCTGGTTTATCAACGGCAAAATATAGATCGGAAGATCACACGACTGAATTCCAGTCACGCACAGTGATTCCGTAAGCCGTCTTCTGCATGGAATAAAAAATAGGCTGTCTAGATATTCATCAAGAGTGGTGGAATTTGTGTTAATAACGAAGACAATTTGATGAGTTAGGCTTGTTGTTCCAATATACTTGGGGTTAACATGCGATCGTGTGGCAGGAAAGCAAGTT
+
A>>1111DBBF311BFDGGGF1FF10110BF01333DAAE?0A0B1BD2FFE1AEAFEA1110B1A////1B2EE@B1DBFD/F/>/>B112222010/B11>//0/2BB12B2011111>B1/0111BF00<FB222>22@222>11101@<@/<<11111?00?111111<....00>1<D<0=D00=000/<0<-.;./;CGCB:0;000000.-;-.C0;0:099AE-99:..=;.--9/-///9;9
@M03495:530:000000000-LYBTV:1:1103:20622:8982 1:N:0:GCCCAGTG+AATTGCGG
GTCAGCATGTGAGCTTTGGAGTGAAATCTCTTGTCTTAAGGAATAAAGGAAAAAGATTCCGTCGGAGGCTCGGTGCTCTACAGGTTCAACCTTTGTACTCTATTATTGCCTCACATTCCATCTCTTGTGAAAATATATTTGATTGGCTTTTCTGCAGGTTGTTTGCCAGGACTTTCCAAGACCTCCACTAGAAAACACAATAAACTTTTTGGAAGCTGGACAACTATCTTCATTTTTCAGAAACAGTGAAC
+
BBBBBFFFFFFFGGGGGGGGGGHHGHHHHHHHHHHHHHGHHHHHHHHHHHHHHHGGHHHHGHHGGGGGGHHGGGGGHHHHHGHHHHHHHHHHHHHHHHHHHHHHHHHHHHHHHHHHHHHHHHHGHHHHHHHHGGFHHHHHHFHHHFFHHHHGHHHHFGHHHGHHHGHHHGHHHHHHHHGFHHBGHHHHHGHGGEHHHHHCHHGFHFHHHHGFCFFGHH/:GG.CGFF0CCFGGGFFFGGGFFFGF/;;BF0
@M03495:530:000000000-LYBTV:1:1103:27470:8985 1:N:0:GCCCAGTG+AATTGCGG
GTCAGCATGTGAGCTTTGGAGTGAAATCTCTTGTCTTAAGGAATAAAGGAAAAAGATTCCGACGGAGGCTCGGTGCTCTACAGGTTCAACCTTTGTACTCTATTATTGCCTCACATTCCATCCCTTGTGAAAATATATTTGATTGGCTTTTCTGCAGGTTGTTTGCCAGGACTTTCCAAGACCTCCACTAGAAAACACAATAAACTTTTTGGACGCTGGACAACTATCTTCATTTTTCAGAAACAGTGAAA
+
A>??ACFFBDDBFGGGFGGCB4EGFEF5FDGHG5FGHHHFFHHFFFFGBHFHGFF2FFHFF2AAEA1EEHHG?BE/FGEBGHFFGHHHHEHG3BBG4GDGFFHHHHHEHHHHHHFHFHHHHH0FGHHFHFEBBGBFFF2GGGFGF0BFGBDHHFHB1CFGFGHBBFGHH/GGHGE1<F11FGHHFAGFHHE0<=FG.C..0=0=DGFCG0-AC/;AAC?..0../:B0B;0B0C00;/0BF099//000;0
@M03495:530:000000000-LYBTV:1:1103:3708:8992 1:N:0:GCCCAGTG+AATTGCGG
GTCAGCATGTGAGCTTTGATTTTTTTTTCAGGATTAGCTGGTTTATCAACGGCAAAATATAGATCGGAAGAGCACACGTCTGAACTCCAGTCACGCCCAGTGATCTCGTATGCCGTCTTCTGCTTGAAAAAAAAAACAATTCATATATTTATCAACATGCATGGTTTTACTGCATTATGCATTGTCTTTCTTTCTTCCTCCCAACATGCACTTCGAGCATGAGTGATTTGTGCTTAGCATACACACTTACG
+
BBABCFFFFFFFGGGGGGGGGGHHGGGGHHHHHHHHHGGHHGHGHHHHHHGGGGGHHHHHGHHHHHGGGGHHHHGHHGGHHGGHHHHHHHHHGHCHGGGHHHHGBFHGG?HFGHGFCGGHHFFGHHFHHHFGGCG?>C.111>=000000=0000/0<00000.00..0000:;000;<00;00<0000000;0000000/.//.9:0000:0::./.-000000000;00/0000090:00000./00:.
@M03495:530:000000000-LYBTV:1:1103:15509:8999 1:N:0:GCCCAGTG+AATTGGGG
GTCAGCATGTGTGCTTTGGTCCAGCCTGAGTCCCTGGTTTATCAACGGCAAAATATAGATCGGAAGAGCACACGTCTGAACTCCAGTCACGCCCAGTGATCTCGTATGCCGTCTTCTGCTTGAAAAAAAAAAAAAAACACCAAACTCGGCCACATGAATCAGATAGGGCGTAACATCACTGATATTGTGCTGACAAGCACACCAATAGTATGCACAACCGGTTCTGATACTAATAGATTAGGCATAGGATA
+
DDEEEFFFFFFFGGGGGGGGGGHHHGHHHHHHHHHHHHHHHHHHHHGGGGGHHHHHHHHHHHGGGGHHHHHHHGHHHGHHHHHHHHHHHHGHGGGHHHHHFHHHGGHHHHGGGHGHHHHHHHGHHGHGGGBBC<><-.....<..0<....-.:0001<1100<11/./-<-.<1100011011111<1111:<0<..///....0<1<<1111<1/..---..011<:1<11<111111010000<0<1:
@M03495:530:000000000-LYBTV:1:1103:11109:9001 1:N:0:GCCCAGTG+AATTGCGG
GTCAGCATGTGAGCTTTGGAATGTTGACGACAGAAGGAGCAAGATAACGACCACAGGGAGGGTGGTTATCAACGGCAAAATATAGATCGGAAGAGCACACGTCTGAACTCCAGTCACGCCCAGTGATCTCGTATGCCGTCTTCTGCTTGAAAAAAAAACAAAAAAAGAATCAAAATCAATAACAAAAACAGCAAGATAACAGTACGCGTGACAATAGATGGCCTTTAAACCATCGTCAGAAACAAACTAAA
+
BBABBFBFFFFDFFGGGGGGFFHHHHFHGGGGEHFHHFHGHHFHHHHGGFEGGHEGHGFE?EEEEEFGHHFFHGGCE@GHGBGHHHFHGGGGAFGHHHHHGGEGFHFGHHHHHHHGGGF/BDH2FFG2FGHCDGFHFC<><FHFHFH1<<GFHGF---....;.--...0000;00/;0000090.;..././:;B/B//9///9..-;-../9/;/////.//////9//.;9.....///9/...////
@M03495:530:000000000-LYBTV:1:1103:24570:9014 1:N:0:GCCCAGTG+AATTGCGG
GTCAGCATGTGAGCTTTGGACTCCTGACTGGTTTATCAACGGCAAAATATAGATCGGAAGAGCACACGTCTGAACTCCAGTCACGCCCAGTGATCTCGTATGCCGTCTTCTGCTTGAAAAAAAAAAACACAATTAGTAAAATCTACAGCCGTCTTTTTCTTGACCAACTGATTACGGTTCAATAAAATGTACAACTTTTCTGCTACACAACTCTATTCAGCCACTGTGATACGTCAGTACACTACCTCGTC
+
BC@BCFFFFFFFGGGGGGGGGGHHGHDFGHHGHHHHHHEHGGGGGHHHHHHHFHHHEEFEGFFHHHHGHHHGHHHHHHHHHHHHGHEGGGGGGFEFFHFEHHHHGGGHAHHHGHHHFBFHFE<@DD//??//111?@1?111<1111<1.-<>0.0=0<000000/..//00000../.:00000000090000//000000000;0/0../000000;09/://00/;//;./.9.////////;/:9..
@M03495:530:000000000-LYBTV:1:1103:8763:9042 1:N:0:GCCCAGTG+AATTGCGG
GTCAGCATGTGAGCTTTGGAGTGAAATCTCTTGTCTTAAGGAATAAAGGAAAAAGATTCCGTCGGAGGCTCGGTGCTCTACAGGTTCAACCTTTGTACTCTATTATTGCCTCACATTCCATCTCTTGTGAAAATATATTTGATTGGCTTTTCTGCAGGTTGTTTGCCAGGACTTTCCAAGACCTCCACTAGAAAACACAATAAACTTTTTGGAAGCTGGACAACTATCTTCATTTTTCAGAAACAGTGAAC
+
BBBCCFFFFFFFGGGGGGGGGGHHGHHHHHHHHHHHHHGHHHHHHHHHHHGHHHGGHIHIHHHGGGGGGHHGGGGGHGHGHHHHHHHHHHHHHHHHHHHHHHHHGHHHHHHHHHHHHGHHHHHGHHHHHHFGHGHHHHHHHHHHFGFHFHHHHGHHHHHHHGHHHHHHHHHHHHHHHGFHHHHHHEHHHHGBGHHHHGH<DGFHHHHHHHGGHHHHHHHFHFHGHGHHHHGGGGFGGGGGBFFFGGGGGG0
@M03495:530:000000000-LYBTV:1:1103:17074:9062 1:N:0:GCCCAGTG+AATTGCGG
GTCAGCATGTGAGCTTTGGACTCCTGACTGGTTTATCAACGGCAAAATATAGATCGGAAGAGCACACGTCTGAACTCCAGTCACGCCCAGTGATCTCGTATGCCGTCTTCTGCTTGAAAAAAAAAAAAAATAGATACGCAACTTCTCTAATCTATACATCTCGTGCCACTGTATATGAACCCTCATCTACTCTCGACACAGCATATCTTCCGCACCACTGTCCCTCTCACACTAGCACGCCATCATCTCGC
+
CCCCDFFFFFFFGGGGGGGGGGHHHHHHHHHHHHHHHHHHGGGGGHHHHHHHHHHHGGGGHHHHHHHGHHHGFHHHHHHHHHHHGHGGGHHHGH4GGHGGHHHHGGGHGHHFHHHHHHHDHCDGCDB>/-0111111..<--/1<1011110111111111:.<:..1000<1:C1111<.....:11111010.0-.<:.<<111111:1..---.<001<00<///01<<//0/00--..9<0<11<..
@M03495:530:000000000-LYBTV:1:1103:15508:9078 1:N:0:GCCCAGTG+AATTGCGG
GTCAGCATGTGAGCTTTGGAGACTGGTTTATCAACGGCAAAATATAGATCGGAAGAGCACACGTCTGAACTCCAGTCACGCCCAGTGATCTCGTATGCCGTCTTCTGCTTGAAAAAAAAAAACAGTCACAACGTCTCATCTCGTATGCCGTATTCGTCTTGAAACAAAACACAACAACTCAATACTAATCAATAGTATCAAACTGATTATTGTTATCACTGTAGGTACACTTATCAGTCTGAATACTGTGC
+
AAAABFFFFFFFGBGGGGGGGGEGFDAFGCGGFDGEEEGGHFFGHFGHFFEEGEEFGHHHHGEBFGFGGFHDGHEFGHHGHEGEA@FHGEDGF1EFGHHG1>FFFFHHFF3A?EG0EEC/////01??1?1/<?C00111110>CC0>1-..=<=//<.<0=00<:.:....:..;..;00/00/;000000;0000000000000;000;0;00;9000000///////9//;/////////////:///
@M03495:530:000000000-LYBTV:1:1103:13444:9087 1:N:0:GCCCAGTG+AATTGCGG
GTCAGCATGTGAGCTTTGGAATTAGTAAATTCGTTGACGACAGAAGGAGCAAGATAACGACCACAGGGAGGGTGGTTTATCAACGGCAAAATATAGATCGGAAGAGCACACGTCTGAACTCCAGTCACGCCCAGTGATCTCGTATGCCGTCTTCTGCTTGAAAAAAAAAAAAAAGAAAAAAATACAACTGTGCATTGTAATTTATAGTCTAATCATGTGTGCACATGACACATAAACTAGAATGACTGAAA
+
CCDCDFFFFFFFGGGGGGGGGGHHHHHHHHHHGGHHHHGGGGGHHHHHHHHGHHHHHHGGGGGHHHHGGGGGEFGEFHHHHHHHGGGGGHHGGHHHHHHHGEGGGHHHHHHGHHHGGHHHHHHHHHHHGHGGGHGHHHFHHHGGHHHHGGCHGHHFHHHHHHHHHGGGGG-<<<.<.//.9-<:<0000/<111110<111111:111111110111111.1101100000/001101100<110:11000
@M03495:530:000000000-LYBTV:1:1103:13497:9107 1:N:0:GCCCAGTG+AATTGCGG
GTCAGCATGTGAGCTTTGGAGTGAAATCTCTTGTCTTAAGGAATAAAGGAAAAAGATTCCGTCGGAGGCTCGGTGCTCTACAGGTTCAACCTTTGTACTCTATTATTGCCTCACATTCCATCTCTTGTGAAAATATATTTGATTGGCTTTTCTGCAGGTTGTTTGCCAGGACTTTCCAAGACCTCCACTAGAAAACACAATAAACTTTTTGGAAGCTGGACAACTATCTTCATTTTTCAGAAACAGTGAAC
+
CCCCDFFFFFFFGGGGGGGGGGHHHHHHHHHHHHHHHHHHHHHHHHHHHHHHHHGGHIHHHHHGGGGGGHHGGFGGHHHHHHHHHHHGHHHHHHHHHHHHHHHHGHHHHHHHHHHHHHHHHHHHHHHHHHHHHHHHHHHHHHHHHHHHHHHHHHHGHHHHHGHHHHHHHHHHHHHHHGGHFHFHHHHHHHGDGFGHHHEEFHHHHHHHHHGGFHBGHHHHHHHGHHHHGHGGGGGGGGGGGGFFGGFGBF0
@M03495:530:000000000-LYBTV:1:1103:12901:9111 1:N:0:GCCCAGTG+AATTGCGG
GTCAGCATGTGAGCTTTGGAATTAGCTGGTTTACAACGGCAAAATATAGATCGGAAGAGCACACGTCTGAACTCCAGTCACGCCCAGTGATCTCGTATGCCGTCTTCTGCTTGAAAAAAAAAAAATCAAAAAATACAGAAGCGCACTTGTTAGGGAATTCGTAAAGCTGTGTAATCATAAAAACACGACGTCATTATCTGGTACCACTGATGTAGATAGCGTCACTGTGCGTCAAAAGTACTATCAGTAAC
+
DCCDCFFFFFFFGGGGGGGGGGHHHHHHHHHHHHHHHGGGGGHHHHHHHHHHHGGGGHHHHHHHGHHHGHHHHHHHFGHHHGHGGGHHHHH4GGHGGHHHHGGGHGHHHHHHHHHHHHGGGB></01??1=/-0><11>111----<C0000=/././00.:/..00000/0000;0000;0:....----;..0000000:00000:00B00000000:-....000:0.9-A.:0/00;0;0:0000:0
@M03495:530:000000000-LYBTV:1:1103:16048:9115 1:N:0:GCCCAGTG+AATTGCGG
GTCAGCATGTGAGCTTTGGAATTAGCTGGTTTATCAACGGCAAAATATAGATCGGAAGAGCACACGTCTGAACTCCAGTCACGCCCAGTGATCTCGTATGCCGTCTTCTGCTTGAAAAAAAAAAAAACACATGAAACAACGAAGCATCTTATTACATATACAATAGAAAATGCATATCACAAAAGGCATCTGCGTATACTGATATAGATCATCGATCCCTACTCTGAGACTACATACAGATTCTTATTAAT
+
CCCDDFFFFFFFGGGGGGGGGGHHHHHHHHHHHHHHGHGGGGGHHHHHHHHHHHGGGGHHHHHHHGHHHGHHHHHHHHHHHHGHGGGHHHHGHHHHGGHHHHGGGHGHHHHHHHGHHHHGGCGB<A>//?/11<11<<..-.>.-01<11111111=11111<111111/101<11111<00../...0/1:1-...01111111<:1110:10/.../0:.00<<1110<0<01100111111111:111
@M03495:530:000000000-LYBTV:1:1103:16079:9131 1:N:0:GCCCAGTG+AATTGCGG
GTCAGCATGTGAGCTTTGGAGTGAAATCTCTTGTCTTAAGGAATAAAGGAAAAAGATTCCGTCGGAGGCTCGGTGCTCTACAGGTTCAACCTTTGTACTCTATTATTGCCTCACATTCCATCTCTTGTGAAAATATATTTGATTGGCTTTTCTGCAGGTTGTTTGCCAGGACTTTCCAAGACCTCCACTAGAAAACACAATAAACTTTTTGGAAGCTGGACAACTATCTTCATTTTTCAGAAACAGTGAAC
+
BBCCBFFFFFFFGGGGGGGGGGHHHHHHHHHHHHHHHHHHHHHHHHHHHHHHHHGGHHHIHIHGGGGGGHHGGGGGHHHHHHHHHHHHHHHHHHHHHHHHHHHHHHHHHHHHGHGHHHHGHHHHHHHHHHEFHGGHHHHHHFHHHGFHHHHHHHHHGHHHHGHHHHHHHHHHHHHHHHHHGHHHGGGHHHH1<GHHHHHGHHHGHHHHHHGGGFHHHHGAGGHHHHHHGHFGFFGGGGGGBFFFGGFFGG0
@M03495:530:000000000-LYBTV:1:1103:14208:9134 1:N:0:GCCCAGTG+AATTGCGG
GTCAGCATGTGAGCTTTGGACTCCTGACTGGTTTATCAACGGCAAAATATAGATCGGAAGAGCACACGTCTGAACTCCAGTCACGCCCAGTGATCTCGTATGCCGTCTTCTGCTTGAAAAAAAAAAAAACAAATTCACTAAAACTATATCCATTCCATTGATGTCGCTACTGACACGTATTTTCACTCTCTCTATCCAACACCAAGTGAAGACTGTACTCTTACTGTTGCTGTAAATGACTGCGAAGTGAT
+
CBCDDFFFFFFFGGGGGGGGGGHHHHHHHHHHHHHHHHHHGGGGGHHHHHHHHHHHGGGGHHHHHHHGHHHGHHHHHHHHHHHHGHGGGHHHHGEGHHFGHHHHEGGHGHHHGHHHHHHGHGGGGD<</<=.01111<1111<111<100000000000000<00..<:-00:000.</0:0000<0000<0000</00<<.....<000<0<00<0:00000:000000000000<000<0/9-<-<:0<
@M03495:530:000000000-LYBTV:1:1103:18139:9137 1:N:0:GCCCAGTG+AATTGCGG
GTCAGCATGTGAGCTTTGGTCCAGCCTGAGTCCCTGGTTTATCAACGGCAAAATATAGATCGGAAGAGCACACGTCTGAACTCCAGTCACGCCCAGTGATCTCGTATGCCGTCTTCTGCTTGAAAAAAAAAAAAACAAATAATCATGGAGTTTCACGATCTGTCGAGATAACATCTTATACCTCATTGACTCTCGCATGACGAAGTTACGTTATTCTCGTATCTTCTTACTTGCATGGAGACTATACTCAA
+
DCDDCFFFFFFFGGGGGGGGGGHHHGHHHHHHHHHHHHHHHHHHHHGGGGGHHHHHHHHHHHGGGGHHHHHHHGHHHGHHHHHHHHHHHHFHGGGHFHHHBGFGGGHHHHGGGHGHHGHHHHCCHHHGGG@/><-...<1111<<100</</0000.....0:0..-..0000000<<0:0:000:0000000:<.-<.00..-..:00.<//.000<.../.00000<0:000000.0/0.0000<0000
@M03495:530:000000000-LYBTV:1:1103:6584:9200 1:N:0:GCCCAGTG+AATTGCGG
GTCAGCATGTGAGCTTTGGTCCAGCCTGAGTCCTGGTTTATCAACGGCAAAATATAGATCGGAAGAGCACACGTCTGAACTCCAGTCACGCCCAGTGATCTCGTATGCCGTCTTCTGCTTGAAAAAAAAAAAAAACAAAATACATACGACCTCATATATCTACTAACACAATATTACATTAAACTCTTAATAGCTAATATGATCAATCTGCTACTCAGTGTAATCTTGCGTGACACTCATGAGGAACGTGT
+
CBBCCFFFFFFFGGGGGGGGGGHHHGHHHHGGHHHHHHHHHHHHHGGGGGHHHHHHGHHHHGGGGHHHHHHHGHHHGHHHHHHHHHHHHGHGGGHHHGEFHHHGGHHHHGGGHGHHHHGHHFCEHHFGGGC</>-...0<0000000...<.0000;;000;000:00:..000000;00;000000000000000;00000;;00900000;000;00000;000000-....0009/0000/0/:.;./
@M03495:530:000000000-LYBTV:1:1103:17939:9216 1:N:0:GCCCAGTG+AATTGCGG
GTCAGCATGTGAGCTTTGGTCCAGCCTGAGTCCCTGGTTTATCAACGGCAAAATATAGATCGGAAGAGCACACGTCTGAACTCCAGTCACGCCCAGTGATCTCGTATGCCGTCTTCTGCTTGAAAAAAAAAAAAAAACGAATCCATACAGAACAGACCTTACTATCTACTGTGTACGTATGCAAATCACTGACCGACCAATACTGCGACAAGCAGTTCTATTCGTCATACATCCCACTCGACAAAGCGAGC
+
BBBBAFFFFFFFGGGGGGGGGGHHHGHHFHHHHHHHHHHHHHHHHHGGGGGGHHHHHHHHHHG?FGHGHHHFHGHHHGHHHHHHHHHGHHEHGGGHHHHHHHHGGGHHHHGDFHGHEFHHHH?FFHFG/@//>/---.-<...<000/00;////:..000/00000000000000./00/0000000/000//-----;//////.:;;-:..//;//////:/...//////.9../..-.-./...9-
@M03495:530:000000000-LYBTV:1:1103:11273:9226 1:N:0:GCCCAGTG+AATTGCGG
GTCAGCATGTGAGCTTTGGAGTGAAATCTCTTGTCTTAAGGAATAAAGGAAAAAGATTCCGTCGGAGGCTCGGTGCTCTACAGGTTCAACCTTTGTACTCTATTATTGCCTCACATTCCATCTCTTGTGAAAATATATTTGATTGGCTTTTCTGCAGGTTGTTTGCCAGGACTTTCCAAGACCTCCACTAGAAAACACAATCAACTTTTTGGAAGCTGGACAACTATCTTCATTTTTCAGAAACAGTGAAC
+
AA??A@@DBFFBFGGGGF4AGGHGGFFFFHHHHFGGHG6G3AGGHFDE3FGBGGFCGHBGGEFEC0AEEGFEC?EEGHHHHHGEHHFFFGFFG33BG4GGHGHHBFHFGHFFGECGHHBFGHGFGHFHHH4B?F3FHHFGD4FGF00FGH1?FDGGHHG<F/GHFHG11//<<GF11?1?0<<GGCCCGGHF11>FGGG.</<0<D0=D0@?/CFEGF:CCF.CGBCGHGGGGG;FF9FG0B/9BF;00;9
@M03495:530:000000000-LYBTV:1:1103:4755:9240 1:N:0:GCCCAGTG+AATTGCGG
GTCAGCATGTGAGCTTTGGAGTGAAATCTCTTGTCTTAAGGAATAAAGGAAAAAGATTCCGTCGGAGGCTCGGTGCTCTACAGGTTCAACCTTTGTACTCTATTATTGCCTCACATTCCATCTCTTGTGAAAATATATTTGATTGGCTTTTCTGCAGGTTGTTTGCCAGGACTTTCCACGACCTCCACTAGAAAACACAATAAACTTTTTGGAAGCTGGACAACTATCTTCATTTTTCAGAAACAGTGAAC
+
1>>>1@D1@FFFFGDCEB1FGBC1GFBGAFAGHAGFGG3AFDAA1FGHH0BFFCEFEGHFFHHC/AA/EGHGGA/@GHHFHFFHHF1FDFCGEDGDEGGFHHHHHFHFFDFGFFFFFHHHHHFFFF1>FH2B1BGGHGHHF2GD1BFGHC1DGHEHFGHHHCHF0DGFB<GGCGBGHF1?/@C.G<GHHHFDG0GHEHHGF0<0<DHCGCCCHHFEHGHEGHHFEFBFFFGF;F9BFFGFF0/9FBBFBFB
@M03495:530:000000000-LYBTV:1:1103:21236:9251 1:N:0:GCCCAGTG+AATTGCGG
GTCAGCATGTGAGCTTTGGTCCAGCCTGAGTCCTGGTTTATCAACGGCAAAATATAGATCGGAAGAGCACACGTCTGAACTCCAGTCACGCCCAGTGATCTCGTATGCCGTCTTCTGCTTGAAAAAAAAAAAACAGACATTCATAGAGTCCTCATACACACAAGGTCATGTCTAATCTACAACTATACATCAACCAACAACGCCGTCACAGTCGACACCACGCCATGAAACACCAAGACCACGCTGCTCTC
+
CCCDDFFFFFFFGGGGGGGGGGHHHGHHHHGHHHHHHHHHHHHHHGGGGGHHHHHHHHHHHGGGGHHHHHHHGHHHGHHHHHHHHHHHHGHGGGHHHHG4GHHGGHHHHGGGHGHHHHHHGGHHHHGGGGG//??00>0111111111=11110<<1000..<..0=011:<111101<1<00:<1:11110</.......------..11<09.<.-.9......001:0/...9..//:....<9011<
@M03495:530:000000000-LYBTV:1:1103:22015:9262 1:N:0:GCCCAGTG+AATTGCGG
GTCAGCATGTGAGCTTTGGAGTGAAATCTCTTGTCTTAAGGAATAAAGGAAAAAGATTCCGTCGGAGGCTCGGTGCTCTACAGGTTCAACCTTTGTACTCTATTATTGCCTCACATTCCATCTCTTGTGAAAATATATTTGATTGGCTTTTCTGCAGGTTGTTTGCCAGGACTTTCCAAGACCTCCACTAGAAAACACAATAAACTTTTTGGAAGCTGGACAACTATCTTCATTTTTCAGAAACAGTGAAC
+
CCCDCFFFFFFFGGGGGGGGGGHHHHHHHHHHHHHHHHHHHHHHHHHHHHHHHHGGHHHIHHHGGGGGGHHGGGGGHHHHHHHHHHHHHHHHHHHHHHHHHHHHHHHHHHHHHHHHHHHHHHHHHHHHHFHHHHHHHHHHHHHHHGHHHHHHHHGHHHHHHGHHHHHHHHHHHHHHHHHHGHHGHHHHHHH1GHHHHHHGHFHEHGHHHHGGGHGHHHHGHHFFHHFHHHEGGGFGGGGGGGFFGGFGGGF
@M03495:530:000000000-LYBTV:1:1103:22470:9292 1:N:0:GCCCAGTG+AATTGCGG
GTCAGCATGTGAGCTTTGGAGTGAAATCTCTTGTCTTAAGGAATAAAGGAAAAAGATTCCGTCGGAGGCTCGGTGCTCTACAGGTTCAACCTTTGTACTCTATTATTGCCTCACATTCCATCTCTTGTGAAAATATATTTGATTGGCTTTTCTGCAGGTTGTTTGCCAGGACTTTCCAAGACCTCCACTAGAAAACACAATAAACTTTTTGGAAGCTGGACAACTATCTTCATTTTTCAGAAACAGTGAAC
+
CBCCCFFFFFFFGGGGGGGGGGHHHHHHHHHHHHHHHHHHHHHHHHHHHHHHHHGGHIIHHIHGGGGGGHHGGGGGHHHHHHHHHHHHHHHHHHHHHHHHHGHHHHHHHHHHHHHHHHHGHHHHHHHHHHHHHHHHHHHHHHHHHHHHHHHHHHGFFHHHHGHHHHHHHHEHHHHHHHHHGHHHHFHHHHHFGHHHHGGFHHHGHBGHHHGGGHHGHHHEHHHGHHHHHHGGGGGGGGGGGGEGGGFGGG0
@M03495:530:000000000-LYBTV:1:1103:23923:9317 1:N:0:GCCCAGTG+AATTGCGG
GTCAGCATGTGAGCTTTGGAGTGAAATCTCTTGTCTTAAGGAATAAAGGAAAAAGATTCCGTCGGAGGCTCGGTGCTCTACAGGTTCAACCTTTGTACTCTATTATTGCCTCACATTCCATCTCTTGTGAAAATATATTTGATTGGCTTATCTGCAGGTTGTTTGCCAGGACTTTCCAAGACCTCCACTAGAAAACACAATAAACTTTTTGGAAGCTGGACAACTATCTTCATTTTTCAGAAACAGTGAAC
+
CCCBBFFFFFFFGGGGGGGGGGHHHHGHHHHHHHHHHHHHHHHHHHHHHHHHHHGGHIGIHHHGGGGGGHHGGGGGHHHHHHHHHHHHHHHHHHHHHHHHHHHHHHHHHHHHHHHHHHHHHFHHHGHHGHHHGHHHHHHHHHHH3CHHHHHHHHHHGHHHHGHGHGHHHHCGFFHHHHHHHHHHHGGHHHHGFGGHHFHEHD00DGHHGHGCGF/CGHG.GHHHHHHHHHFGGGGGBFBF0;CBFFFB0F0
@M03495:530:000000000-LYBTV:1:1103:9704:9321 1:N:0:GCCCAGTG+AATTGCGG
GTCAGCATGTGAGCTTTGGTCCAGCCTGAGTCCCTGGTTTATCAACGGCAAAATATAGATCGGAAGAGCACACGTCTGAACTCCAGTCACGCCCAGTGATCTCGTATGCCGTCTTCTGCTTGAAAAAAAAAAACAGGCGCTCCACACCAGGCTATCATTGGAGGCTAAACTGCATCAGCTGAGCCTCTTGCTACACGCTAGATCCAGACATCAAGTAGAGTTACCTGTGAGATCGCGCCTGAAACATTCTC
+
CBBCCFFFFFFFGGGGGGGGGGHHHGHHHHFGHHHHHGHHHHHHGHGGGGGHHHGHHHHHHHGEGGHHHHHHHGHHGGHHHHHHHGGHHHEFFGGHBGH44BGFFGHHHGGGGHGHHHGHHH?GBGHG<D@//?/0//---.>10C<......00/=0000;/...000/000:00:009/9./;//90:0900099-:..0009000.//99///////99;/99B://///9..;--../////:///:
@M03495:530:000000000-LYBTV:1:1103:17285:9329 1:N:0:GCCCAGTG+AATTGCGG
GTCAGCATGTGAGCTTTGGTCCAGCCTGAGTCCTGGTTTACAACGGCAAAATATAGATCGGAAGAGCACACGTCTGAACTCCAGTCACGCCCAGTGATCTCGTATGCCGTCTTCTGCTTGAAAAAAAAAAAAAAAACAGCTCCTGCTATCCACTATGGAGAGACGCTTAGTCACGGCAGTGACACACTAGTGTGGGGCCGTTACGAGTAGTGTAACCATAGTGGCAGTTATCAGTGAGCGTCGATGTTTGG
+
DDDEEFFFFFFFGGGGGGGGGGHHHGHHHHHHHHHHHHHHHHHHGGGGGHHHHHHHHHHHGGGGHHHHHHHGHHHGHHHHHHHHHHHHGHGGDHGHGHBGHHGFHHHHGFGHGHHHHHHHHHHHHGGGGF>/>>--<./.000<00011:/101/110</0../.-.<.0<:11.9---<::110/.//01111..-.---..9..<..1:B1111<00001<..<./11<11<11100-..--.1<11:.
@M03495:530:000000000-LYBTV:1:1103:26268:9331 1:N:0:GCCCAGTG+AATTGCGG
GTCAGCATGTGAGCTTTGGAGTGAAATCTCTTGTCTTAAGGAATAAAGGAAAAAGATTCCGTCGGAGGCTCGGTGCTCTACAGGTTCAACCTTTGTACTCTATTATTGCCTCACATTCCATCTCTTGTGAAAATATATTTGATTGGCTTTTCTGCAGGTTGTTTGCCAGGACTTTCCAAGACCTCCACTAGAAAACACAATAAACTTTTTGGAAGCTGGACAACTATCTTCATTTTTCAGAAACAGTGAAC
+
CCCCCFFFFFFFGGGGGGGGGGHHHHHHHHHHHHHHHHHHHHHHHHHHHHHHHHGGHHHIHIHGGGGGGHHGGGGGHHHHHHHHHHHHHHHHHHHHHHHHHHHHHHHHHHHHHHHHHHHHHHHHHHHHHHHHHHHHHHHHHEFHHHHHHHGHHHFHGHHHHGHHHHHHHHHHHHHHGHGHHHHHHHHHHGH1FFGGEGHEHGFHHHHHHGFGHFFHFFGGHHGHHCGHHHGGGFFGGGGGGGFGFGBFGBB
@M03495:530:000000000-LYBTV:1:1103:27288:9345 1:N:0:GCCCAGTG+AATTGCGG
GTCAGCATGTGAGCTTTGGAATTAGTAAATTCGTTGACGACAGAAGGAGCAAGATAACGACCACAGGGAGGGTGGTTTATCAACGGCAAAATATAGATCGGAAGAGCACACGTCTGAACTCCAGTCACGCCCAGTGATCTCGTATGCCGTCTTCTGCTTGAAAAAAAAAAAAAAGAGCCATCAGGGCGTAACCACTGTCTCGATGACCACGCGCACGAGAGCAGCGCCTAGCACTCTCGACACGTGTCCAA
+
CBCCCFFFFFFFGGGGGGGGGGHHHHHHHHHHGFHHHHGGGGGHHHGHHHHHHHHHHHGGGGGGGHHGGGGGEFF?FHHGHHHHGGGGGHGHHHHGHGHHGDGGFFHHGFHGGHHGGFFDHECFFGHGGACFFHFFF@1FGH/ECHHEC<@FFFHHHEGFAGGFHGCCD-----..9/.;0//9/..---..9/./9:9////////;/..;;----.-.-.///;--..////////.;-;-.../////
@M03495:530:000000000-LYBTV:1:1103:9762:9359 1:N:0:GCCCAGTG+AATTGCGG
GTCAGCATGTGAGCTTTGGTCCATCCTGAGTCCTGGTTTATCAACGGCAAAATATAGATCGGAAGAGCACACGTCTGAACTCCAGTCACGCCCAGTGATCTCGTATGCCGTCTTCTGCTTGAAAAAAAAAAAACTAACAATCTCAAACAGTGCTGCAGTGAGTACGAGAGTAGGAGAGATAACTGAAAGTAATACTTAGCAGATATCAAGAGCACTACTCTCACATAACTGTGAGACAGCTATAAGCACTA
+
CCDCCFFFFFFFGGGGGGGGGGHHHHHHHHHHHHHHHHHHHHHHHGGGGGHHHHHHHHHHHGGGGHHHHHHHGHHHGHHHHHHHHHHHHGHGGGHHHGHFHHHGGHHHGGGGHGHHHHHHGHHHGHGGCD///?11?111<11>111100111100/000000=0...:-00000/..:0000000:000:000000;0000/000000;0./0.00/000:00000000:000000//.0000;0:0/00
@M03495:530:000000000-LYBTV:1:1103:14248:9367 1:N:0:GCCCAGTG+AATTGCGG
GTCAGCATGTGAGCTTTGGAGTGAAATCTCTTGTCTTAAGGAATAAAGGAAAAAGATTCCGTCGGAGGCTCGGTGCTCTACAGGTTCAACCTTTGTACTCTATTATTGCCTCACATTCCATCTCTTGTGAAAATATATTTGATTGGCTTTTCTGCAGGTTGTTTGCCAGGACTTTCCAAGACCTCCACTAGAAAACACAATAAACTTTTTGGAAGCTGGACAACTATCTTCATTTTTCAGAAACAGTGAAC
+
CBCCCFFFFFFFGGGGGGGGGGGGHHHHHHHHHHGGHHHHHHHHHHHHHHHGHHGGHHHHGHHGGGGGEHHGGEEGHHHHHHHHHHHHHHHHHHHHHHHHHHHHHHHHHHHHHHHHHHHHHHHHHHHHHHHFHGHHGHHHHHHHH0GHFHFHHHGDHAGHHGHHFFHGHGHHHHHHHGB?FFHBGEGFHHH1<FGHHHFCHD0GGBGHHHGGGHGGHH/CGFGHHFHHFFFGFFBFGGGGBFB/CGBFG0B
@M03495:530:000000000-LYBTV:1:1103:20327:9395 1:N:0:GCCCAGTG+AATTGCGG
GTCAGCATGTGAGCTTTGGAGGGCAAGAAGTGGTTGTGACTGGTTTATCAACGGCAAAATATAGATCGGAAGAGCACACGTCTGAACTCCAGTCACGCCCAGTGATCTCGTATGCCGTCTTCTGCTTGAAAAAAAAAAAAACAAGTAAAAGTGACGCATCTCTTATCTGTATGCATCTACCGTTGATATCATAAAACTAACACTGTTTGCTATGAGCTAATGCTTCATCATACCATGCAAATATTATATGA
+
CBCCCFFFFFFFGGGGGGGGGGGGGGGHHHHHHHGGGGHHHHHHHHHHHHHHGGGGGHHHHHHHHHHHGGGGHHHHHHHGHHHGHHHHHHHHHHHHGHGGGHGGGH4GFGGGHHHHGGGHGHHHHHHHHFHHHGGGG?---..</==0000<000..-.-0000000000000<0000:00-....00<0:0000<0000000000<0/0<000<00:00000:000:00<00:0:0000000<000:000
@M03495:530:000000000-LYBTV:1:1103:18919:9403 1:N:0:GCCCAGTG+AATTGCGG
GTCAGCATGTGAGCTTTGGAGTGAAATCTCTTGTCTTAAGGAATAAAGGAAAAAGATTCCGTCGGAGGCTCGGTGCTCTACAGGTTCAACCTTTGTACTCTATTATTGCCTCACATTCCATCTCTTGTGAAAATATATTTGATTGGCTTTTCTGCAGGTTGTTTGCCAGGACTTTCCAAGACCTCCACTAGAAAACACAATAAACTTTTTGGAAGCTGGACAACTATCTTCATTTTTCAGAAACAGTGAAC
+
CBCCCFFFFFFFGGGGGGGGGGHHHHHHHHHHHHHHHHHHHHHHHHHHHHHHHHGGHIHIHIHGGGGGGHHGGGGGHHHGHHHHHHHHHHHHHHHHHHHHHHHHHHHHHHHHHHHHHHHHHHHHHHHHHHHHHGHHGHHHHHHHHGHHHHHHHHHHGHHHHGHHHHHHGFHHHHHHGGHHGHHHHHHHHHGBGGHHHHHGHHFDGGHHHHGGFHHHHHCGHFHHFHHHHHGGGGGGGGGEFFFGGFFFBF0
@M03495:530:000000000-LYBTV:1:1103:14024:9409 1:N:0:GCCCAGTG+AATTGCGG
GTCAGCATGTGAGCTTTGGAGTGAAATCTCTTGTCTTAAGGAATAAAGGAAAAAGATTCCGTCGGAGGCTCGGTGCTCTACAGGTTCAACCTTTGTACTCTATTATTGCCTCACATTCCATCTCTTGTGAAAATATATTTGATTGGCTTTTCTGCAGGTTGTTTGCCAGGAGACCTCCACTAGAAAACACAATAAACTTTTTGGAAGCTGGACAACTATCTTCATTTTTCAGAAACAGTGAACAACCCACT
+
CBCCCFFFFFFFGGGGGGGGGGHHHHHHHHHHHHHHHHHHHHHHHHHHHHHHHHGGHIHIHHHGGGGEFHHGGGGGHHHHHHHHHHHHHHHHHHHHHHHHHHHHHHHHHGHHHHHHHHHHHHHHHHHHHHEHFGHHHHHHHHGHGHGHHHHHHHHHHGHHHGHHHHGHHHGGGFGHHHHHHGHHHHHHGHHFHHHGHGHHGGGGBDBEGHFFHHGEGCGHGHE0:GGHHHGFBBFFGFFFGGGGGGF.CA.
@M03495:530:000000000-LYBTV:1:1103:11943:9419 1:N:0:GCCCAGTG+AATTGCGG
GTCATCATGTGAGCTTTGGAGTGAAATCTCTTGTCTTAAGGAATAAAGGAAAAAGATTCCGTCGGAGGCTCGGTGCTCTACAGGTTCAACCTTTGTACTCTATTATTGCCTCACATTCCATCTCTTGTGAAAATATATTTGATTGGCTTTTCTGCAGGTTGTTTGCCAGGACTTTCCAAGACCTCCACTAGAAAACACAATAAACTTTTTGGAAGCTGGACAACTATCTTCATTTTTCAGAAACAGTGAAC
+
CCCDCFFFFFFFGGGGGGGGGGHHHHHHHHHHHHHHHHHHHHHHHHHHHHHHHGGGHIIHHHHGGGGGGGHGGGGGHHHHHEHHHGHHGHHHHHHHHGHGHHHHGHHHHHHHHHHHHHHGHHHHHHHHHHHHHGHHHHHHHFHHHFHHHHHHHHHHHGHHHGHHHHHHHHGHHHHGHHHHHFGHHHHHHHGHFGCGHGE<GHEHHBHHHHGGFFEHHFGFHGHHHEHHHGGGGGGGGGGGGFGGFFFGGG0
@M03495:530:000000000-LYBTV:1:1103:19853:9419 1:N:0:GCCCAGTG+AATTGCGG
GTCAGCATGTGAGCTTTGGAATTAGTAAATTCGTTGACGACAGAAGGAGCAAGATAACGACCACAGGGAGGGTGGTTTATCAACGGCAAAATATAGATCGGAAGAGCACACGTCTGAACTCCAGTCACGCCCAGTGATCTCGTATGCCGTCTTCTGCTTGAAAAAAAAAAAAAATATGAAGATCGCATGTGCTCATCTCTTAGCATACTGTAGATAAGCACGCTGAGTATGTTAGCATCACTACTGAATTT
+
CCCDCFFFFFFFGGGGGGGGGGHHHHHHHHHHGGHHHHGGGGGHHHHHHHHHHHHHHHGGGGGHHHHGGGGGEFGGGHHHHHHHGGGGGGHGHHHHHHHHGFGGHHHHHHHGHHHGHHHHHHHHHHHHGHGGGHGHHF1GHHGGHHHHGGGHGHHHGHHHFFFHFGGGGG9---.0000::<00.....000000<0<:000000<0<<000<0000000/--....000:00:0<0000:00/0000000
@M03495:530:000000000-LYBTV:1:1103:3032:9476 1:N:0:GCCCAGTG+AATTGCGG
GTCAGCATGTGAGCTTTGGAATTAGTAAATTCGTTGACGACAGAAGGAGCAAGATAACGACCACAGGGAGGGTGGTTTATCAACGGCAAAATATAGATCGGAAGAGCACACGTCTGAACTCCAGTCACGCCCAGTGATCTCGTATGCCGTCTTCTGCTTGCAAAAAAACAAACAACAGGAGGGACAGCTGAACCAGCACCGCCTCCTGACTCAGACTGGCTGTGATTCACGACGCTCACGCAAGTGCACTT
+
A1AAAFFF1BDFDGFGDFFCG1GHF3FHDGHHGBBFGGCBAA0GEFGHEGEGFFHFF1ABEE/A/FHGCEEE/F?//BCGDD2GFCEG?EGGHHGBGFGGCEFEC<0EFCGC0?FFFEGFHHFHHHFHGHGCGHHGG111??/CCFBGG<ACFGB11>FC.000<.C@.......:.:....-.C...0/90/..9./..---9AFBF////9/////-----;/////;----;---/-----//:/9/9
@M03495:530:000000000-LYBTV:1:1103:12580:9481 1:N:0:GCCCAGTG+AATTGCGG
GTCAGCATGTGAGCTTTGGAGTGAAATCTCTTGTCTTAAGGAATAAAGGAAAAAGATTCCGTCGGAGGCTCGGTGCTCTACAGGTTCAACCTTTGTACTCTATTATTGCCTCACATTCCATCTCTTGTGAAAATATATTTGATTGGCTTTTCTGCAGGTTGTTTGCCAGGACTTTCCAAGACCTCCACTAGAAAACACAATAAACTTTTTGGAAGCTGGACAACTATCTTCATTTTTCAGAAACAGTGAAC
+
DDCDCFFFFFFFGGGGGGGGGGHHHHHHHHHHHHHHHGHHHHHHHHHHHHHHHHGGHIIHHHHGGGGGGHHGGGGGHHHGHHHHHHHHHHHHHHHHHHHHHHHHGHHHHHHHHHHHHHHHHHHHHHHHHHHGHGHHHHHHHFHHHFFHHHHHHHHHGHHHGGHHHHFHHEHHHHHHHHHHFHHHHHHHHHGFHHHHHHHGHHHHHHHHHGFGFHHHHHHFHGHHHHHHHHGGGGGFFGGGGEGGFGBF:C0
@M03495:530:000000000-LYBTV:1:1103:27537:9485 1:N:0:GCCCAGTG+AATTGCGG
GTCAGCATGTGAGCTTTGGAGTGAAATCTCTTGTCTTAAGGAATAAAGGAAAAAGATTCCGTCGGAGGCTCGGTGCTCTACAGGTTCAACCTTTGTACTCTATTATTGCCTCACATTCCATCTCTTGTGAAAATATATTTGATTGGCTTTTCTGCAGGTTGTTTGCCAGGACTTTCCAAGACCTCCACTAGAAAACACAATAAACTTTTTGGAAGCTGGACAACTATCTTCATTTTTCAGAAACAGTGAAC
+
BAAAAFFFFFFFGGGGGGGGGGHHGHHHHHHHHGGGHHHHHHGHHHHHHHHHHHGGHHHHHGGFFEGGGHHGGGGGHHHHHHHHHHHHGHHGGHHHHGHGHHHHHHHGHHHHHHHHHFHHGHGGHHHDGGHFGGHHHHHHHHHHGHHHHHHGHHHGHGHHGDHHHHHHHHEHGHHFHHDDFHFHHHHGHHG1GGFHEFEGHFHGHHGHHHGGFFBEHHGFHHEGHHHGHHGGGGGBBFGG0FBFGGGFGG0
@M03495:530:000000000-LYBTV:1:1103:11549:9510 1:N:0:GCCCAGTG+AATTGCGG
GTCAGCATGTGAGCTTTGGAGTGAAATCTCTTGTCTTAAGGAATAAAGGAAAAAGATTCCGTCGGAGGCTCGGTGCTCTACAGGTTCAACCTTTGTACTCTATTATTGCCTCACATTCCATCTCTTGTGAAAATATATTTGATTGGCTTTTCTGCAGGTTGTTTGCCAGGACTTTCCAAGACCTCCACTAGAAAACACAATAAACTTTTTGGAAGCTGGACAACTATCTTCATTTTTCAGAAACAGTGAAC
+
CBCCCFFFFFFFGGGGGGGGGGHHHHHHHHHHHHHHHHHHHHHHGHHHHHHHHHGGHIHHHHHGGGGGGHHGGFGGGHHHHHHHHHHHHHHGHHHHHHHHHHHHHHHHHHHHHHHHHHHHHHHHHHHHHFHHHGHHHHHHHFHHHEGHHHGHHHHHGHHHHGHHGHHHHHHHHHHHHGGFHHHFHHHHHHHGGFGHHHHGHHHBGHHHHEGGGHHGHHFAGHHHHHHHHHGGGGGGGGGGGFBFGFGFFF0
@M03495:530:000000000-LYBTV:1:1103:15598:9523 1:N:0:GCCCAGTG+AATTGCGG
GTCAGCATGTGAGCTTTGGAGTGAAATCTCTTGTCTTAAGGAATAAAGGAAAAAGATTCCGTCGGAGGCTCGGTGCTCTACAGGTTCAACCTTTGTACTCTATTATTGCCTCACATTCCATCTCTTGTGAAAATATATTTGATTGGCTTTTCTGCAGGTTGTTTGCCAGGACTTTCCAAGACCTCCACTAGAACACACAATAAACTTTTTGGAAGCTGGACAACTATCTTCATTTTTCAGAAACAGTGAAC
+
AABB?CFFDFFDFGGFGFEGEFC55AAFGDGFFGGGHCGHGGGGHFHFGCGHFH?GHFHEGAFAEEE?EGGGGEG?DHHHHHFFGGGDGFHHFGHGHHFHHFEGHHHHHEGFFEGHGGGGGHHHHHHHGF44?BGHHHGHFHHGD?GHHHHEHFHHHHHHHDCGFHFHFHFGHHHHH11?F0FCGHGCHFF1F1>FGD.EFH0DFGBGF0A-:CCCGHFFFFFCB/C0CFFBFGFBFFFFBF/CBF;0CFF
@M03495:530:000000000-LYBTV:1:1103:13461:9539 1:N:0:GCCCAGTG+AATTGCGG
GTCAGCATGTGAGCTTTGGAATTAGTAAATCGTTGACGACAGAAGGAGCAAGATAACGACCACAGGGAGGGTGGTTTATCAACGGCAAAATATAGATCGGAAGAGCACACGTCTGAACTCCAGTCACGCCCAGTGATCTCGTATGCCGTCTTCTGCTTGAAAAAAAAAAAAAAAAACAACATCACAAGTACAGACGAGTAGCTATCTTACTGTGTAACCTATTGTATTCATATCTCACATCGTTAACGTAA
+
BBCCCFFFFFFFGGGGGGGGGGHHHHHHHHHGHHHHHGFGGGHHHHHHHHHHHHHHHGGGGGHHHHGGGGGBFGFGHHHHHHHGGGGGHHHHHHHHHHHGFGGHHHHHHHGHGHGHHHHHHHHHHHHGHGGGHHHHHBGGHGGHHHHGFGHGHHHHHHFFCGGHGFG?E-------...../00000.:111:1.---9.11111/111:111<11<10101111:11<11<111111010.....:.:.:
@M03495:530:000000000-LYBTV:1:1103:11140:9586 1:N:0:GCCCAGTG+AATTGCGG
GTCAGCATGTGAGCTTTGGTCCAGCCTGAGTCCTGGTTTATCAACGGCAAAATATAGATCGGAAGAGCACACGTCTGAACTCCAGTCACGCCCAGTGATCTCGTATGCCGTCTTCTGCTTGAAAAAAAAAAAACTAAAATATCGTATGACAGCGTCATCGAGACAAATATATGACCAACAACTAGCACAAGAACAGGGAAAGAACACACGTAGATGCATGGTAGCTGACAGCACAATGGAGTGGATGCCAA
+
BABBCFFFFFFFGGGGGGGGGGHGHDHHHHEGHHHHHHHHGHGHHGGGGGHHHGHHHGHGGGGGGFHHHHHHGHHHGHHHHHHHGHHHHEHGGFEHHHH4FDGFDHFHHGEECFHFGFHHG0BGFHCGC@////11>111111.0>001110.-<<..00/.:.//:0;::000000....:000900//.//9/9.....././//..;./..000000.000000:/00;/.//0000/0..000/000
@M03495:530:000000000-LYBTV:1:1103:17173:9592 1:N:0:GCCCAGTG+AATTGCGG
GTCAGCATGTGAGCTTTGGTCCAGCCTGAGTCCTGGTTTATCAACGGCAAAATATAGATCGGAAGAGCACACGTCTGAACTCCAGTCACGCCCAGTGATCTCGTATGCCGTCTTCTGCTTGAAAAAAAAGAGCATCTGGCTATGATGTTGATGGAACTGACCAAACATCGTTAGGCCAGTTTTCTGGTCGTTTTCAACAGACCCTTAAACATTCTGTGCCGAGTTTCTTTGTTACTGAGCTTGGTACTATG
+
ABBBAFFFFF5FGFGGGGFGGGHFGGGHHHGGHHHHHHFHHHGHHGGGGEAGHFHHHEGGGEEC1AGHFHHHGHHFFHFHHHFEFHGHHGHGEGHCG3@4FGHGFHFHFEEEGGFHHEFH3BGF?C/////<@FGGDFD1GFHHFHD<<11<?1?11F1<1<<.<C0>1.<<<.<GHFEG00=D0:00;--...;CCB0;:.../;;90B00BFFFF00B--;9.;0B0909./;B/////;/.//99//;
@M03495:530:000000000-LYBTV:1:1103:7686:9611 1:N:0:GCCCAGTG+AATTGCGG
GTCAGCATGTGAGCTTTGGTCCAGCCTGAGTCCTGGTTTATCAACGGCAAAATATAGATCGGAAGAGCACACGTCTGAACTCCAGTCACGCCCAGTGATCTCGTATGCCGTCTTCTGCTTGAAAAAAAAAAGAAAAGCCAGCCCCCAGGGAAGTGGCTGTGGTGGAGTGAGAGAATCTATTTTAGATGGCCCACCTACTACAACCCGTCCCTCAAGATGCGAGGCACACTTCCCGCTGACACGTCAAACGA
+
BBBBAFFFFFFFGGGGGGGGGGHHHGGHFHGHHGHHHHHHHHFFHGGGGGHFGHHHHHHHGGGGGHHHHHGHGHHHGHHHHHHFFGHHHGGGGFHHHHFHHHHGGGHHHGGGFGHGGHFGHHFFDF/<B<///000<<FC<//.<--<.<C.E000<<../</:.../.000:./00;C00009/009///....9//000/9/..-..;;/9.//////-:---..../;/99D---.9//.:9..9/..
@M03495:530:000000000-LYBTV:1:1103:19729:9649 1:N:0:GCCCAGTG+AATTGCGG
GTCAGCATGTGAGCTTTGGTTTATCAACGGCAAAATATAGATCGGAAGAGCACACGTCTGAACTCCAGTCACGCCCAGTGATCTCGTATGCCGTCTTCTGCTTGAAAAAAAAAAAATAAATCATAACAAAAAGCAAGACCAGCGTATTCATCACAAGAAGATAATACCAAGAAAGTCCGCACGAGATCTCCCGAGGGAATCTAGACTCCCAGTCGTACGTAGTTAAAACAGCCTTGTGATGTAGAAGGAAA
+
BABABFBFFFFFGGGGGGGGGGHHGHGHGGGGGHHHHHHHHHHHDEFDFHHHHHHGHHHGGGHGFFHHGHFGECFEEHGHFH4GHHFFHBDGG?>GFFGFHHHH03BBFEFE/B/B0222222?1FFGFC0<C0F00000>0.<..<<00000<00<//<<000000:;C../:/000.----.-.;0C0;/..-9-.:./9/://///;9///..9.-;/.;/99//9.....///////////9/.9//
@M03495:530:000000000-LYBTV:1:1103:12154:9653 1:N:0:GCCCAGTG+AATTGCGG
GTCAGCATGTGAGCTTTGGAATTAGTAAATTCGTTGACGACAGAAGGAGCAAGATAACGACCACAGGGAGGGTGGTTTATCAACGGCAAAATATAGATCGGAAGAGCACACGTCTGAACTCCAGTCACGCCCAGTGATCTCGTATGCCGTCTTCTGCTTGAAAAAAAAAAACACGACAATTTGAGAAATGAGGCTTGTTGTTCCAATATAATTGGTGATAACTTGAGATAGCCTGATCGTGCGACAGTAAT
+
CBCCCFFFFFFFGGGGGGGGGGHHHHGHHHHHGGHHHHGFFGGHGHHHHHHHHHGHHHGFGGGHHHHGGGGGGFFFGFHHHHHHGGGG?GHFHHHHHHGHG/FFFHFHHFHGHFHGHHGEGHFGFFHHDFFGGHHFF11@GFGGGHHHFF?GGGGHHHGHHBGGF?E:F?:.;..-:A;0900;..0;000;/.;/::0.;990;09:;0;0BBB0;0000:00:00.:0000;9B0F./..-:-:-0;::
@M03495:530:000000000-LYBTV:1:1103:21676:9662 1:N:0:GCCCAGTG+AATTGCGG
GTCAGCATGTGAGCTTTGGAGACTGGTTTATCAACGGCAAAATATAGATCGGAAGAGCACACGTCTGAACTCCAGTCACGCCCAGTGATCTCGTATGCCGTCTTCTGCTTGAAAAAAAAAAAAAAAAACACGCACAATCACGTATCCTATGACAGCACTCAAATATCATAAGTATGCTGTATGTTGAGATGCGGTACAGACGTATGACTATCTTCATACTATATCATATGATCGTATACTCTCTGTATCGC
+
CDEDDFFFFFFFGGGGGGGGGGGHHHHHHHHHHHHGGGGGHHHHHHHHHHHGGGGHHHHHHHGHHHGHHHHHHHHHHHHGHGGEHHHFHHHHHGGHHHHGGGHGHHHHHHGHHHHHGG?D@<</>---..<.----/:<00../1.111:C11<<./.://<0:11:11111:<F11:1<11111110.:00--...111.-..1/1111:111<11111:<1111<11111:<B.<01<01<01:<:1..
@M03495:530:000000000-LYBTV:1:1103:18691:9663 1:N:0:GCCCAGTG+AATTGCGG
GTCAGCATGTGAGCTTTGGAGTGAAATCTCTTGTCTTAAGGAATAAAGGAAAAAGATTCCGTCGGAGGCTCGGTGCTCTACAGGTTCAACCTTTGTACTCTATTATTGCCTCACATTCCATCTCTTGTGAAAATATATTTGATTGGCTTTTCTGCAGGTTGTTTGCCAGGACTTTCCAAGACCTCCACTAGAAAACACAATAAACTTTTTGGAAGCTGGACAACTATCTTCATTTTTCAGAAACAGTGAAC
+
CCCCCFFFFFFFGGGGGGGGGGHHGHHHHHHHHHHHHHFHHHHHHHGHHHHHHHGGHIHHHHHGGGGGGGHGGGGGGHHHHHGHHHHHHHHHHHGHHHGHHHHHHHHHHHHHHHHHHHHHHHHHHHHHHHHFFGHHGHGHHGHHFHGHHHHHHHFHGGHHGDHHHHHHHHHHHHGGHGGHHHGHEHHHHGH1FFHHGHHGHGHGHFHHHGGCF0GAGHHHHBGEEFHFHHGGGGFGFFGBFFGGG/;BFF9
@M03495:530:000000000-LYBTV:1:1103:9375:9668 1:N:0:GCCCAGTG+AATTGCGG
GTCAGCATGTGAGCTTTGGTCCAGCCTGAGTCCTGGTTTATCAACGGCAAAATATAGATCGGAAGAGCACACGTCTGAACTCCAGTCACGCCCAGTGATCTCGTATGCCGTCTTCTGCTTGAAAAAAAAAACAAAACAGAACACGCAACATGATGCGAAACTATATTTAACATCTGCGTCATGTAGTGTTCATGTAGCGTACGTAGTGTTACACTACTGTGCTCAAGGTTACAGGATCAGTCACTCATCGC
+
CCCCCFFFFFFFGGGGGGGGGGHHHGHHHHHHHHHHHHHHHHHHHGGGGGHHHHHHHHHHHGGGGHHHHHHHGHHHGHHHHHHHHHHHHGHGGGHHHHHHHHHGGHHHHGGGHGHHHHHHHFGHHHGGGGG//=0?0/0=1000.----0/000=0-<---000000000;000000-.-..0090;/;000000009-.:--/09.:;000009//0000000000:0:0000/.9/.0::0000/:0;.
@M03495:530:000000000-LYBTV:1:1103:20690:9686 1:N:0:GCCCAGTG+AATTGCGG
GTCAGCATGTGAGCTTTGGAGTCCCTGGTTTATCAACGGCAAAATATAGATCGGAAGAGCACACGTCTGAACTCCAGTCACGCCCAGTGATCTCGTATGCCGTCTTCTGCTTGAAAAAAAAAATGTACAGTGTATTTATATAGTGCCGTAGAGGTACGCGGCAATACTCGTGGAGTGGTTAAATGCGGCGATATTAGGCGGAACACTAGAGGCGACGACGGCATGCTGACCCGTCACTGCTGTTGTTGAGC
+
CABCCFFFFFFFGGFGGGGGGGHHHHHHHHHHHHHHHGGGGGFHHHHHHHHHHGEGGHHHHHHHGFHHGHHHHHHHHHHHHGHGGEFFGHFDGFHGGHHHGGFEHGHEGHHHHHGHH0EE@C<022>2@22222@@111<111?@11>/<.<1>1<1<.---;-=0:00....../..0.00000;.----::-9:B//-;--9////////.:-------;--.:9//9//:.:.;////;////../9;
@M03495:530:000000000-LYBTV:1:1103:23686:9695 1:N:0:GCCCAGTG+AATTGCGG
GTCAGCATGTGAGCTTTGGAGTGAAATCTCTTGTCTTAAGGAATAAAGGAAAAAGATTCCGTCGGAGGCTCGGTGCTCTACAGGTTCAACCTTTGTACTCTATTATTGCCTCACATTCCATCTCTTGTGAAAATATATTTGATTGGCTTTTCTGCAGGTTGTTTGCCAGGACTTTCCAAGACCTCCACTAGAAAACACAATAAACTTTTTGGAAGCTGGACAACTATCTTCATTTTTCAGAAACAGTGAAC
+
AABBAFFFFFFFGGGGGGGGGGHHFHHHHHHHHHHHHHCGHHHGHHHHHHHHGHGGHHHHHHHGGGGGGHHGGFEEFHHHHHFEGHGHHHHHHHGHHHHHHHHGHHGHHHHHHHHHHHHHHHHHHGHHFGHHHDGHHHFFHFGHGFFHHHGHHEHBG0GHGDHHHGFHHHEHHHHHHFHHFHHHHHFFHHHFGBGGC<.<DGG00DGHHHGGH0/:CGC:GHG.GHHHHHGGGFFFGGGGBFBF//;9000
@M03495:530:000000000-LYBTV:1:1103:22870:9704 1:N:0:GCCCAGTG+AATTGCGG
GTCAGCATGTGAGCTTTGGAATTAGTAAATTCGTTGACGACAGAAGGAGCAAGATAACGACCACAGGGAGGGTGGTTTATCAACGGCAAAATATAGATCGGAAGAGCACACGTCTGAACTCCAGTCACGCCCAGTGATCTCGTATGCCGTCTTCTGCTTGAAAAAAAAAAAACAATTAAACCAACACAGCGTACATATGTACGTTTGCTTATGATACATACGCAGTAGAGCACACAGATCAATGTGATCTT
+
ABBBBFFFFFFFGGGGGGGGGFHGGHFGHGHHGFHHHHGFFGGHHHHHHHHHHHGHHHGGGGGHHHHGCFGGFGGEFGHHHHHHGGGCEHHHHHHHHHHGGDGGHHHHGHHGHHHGHHHFHHFHHHHHGHGCGHHHFHBFHHFDGHHHGACHCFHHHHGHHHHHHGGC@D-;.9.0000;0/.99.....-9.-.////9//.9//.////9//;//////.;.99//////...:./////9/;99////
@M03495:530:000000000-LYBTV:1:1103:25220:9708 1:N:0:GCCCAGTG+AATTGCGG
GTCAGCATGTGAGCTTTGGAGTGAAATCTCTTGTCTTAAGGAATAAAGGAAAAAGATTCCGTCGGAGGCTCGGTGCTCTACAGGTTCAACCTTTGTACTCTATTATTGCCTCACATTCCATCTCTTGTGAAAATATATTTGATTGGCTTTTCTGCAGGTTGTTTGCCAGGACTTTCCAAGACCTCCACTAGAAAACACAATAAACTTTTTGGAAGCTGGACAACTATCTTCATTTTTCAGAAACAGTGAAC
+
CCCCCFFFFFFFGGGGGGGGGGHHHHHHHHHHHHHHHHHHGHHHHHHHHHHHHHGGHIIHHHHGGGGCFHHGGGGGHHHHHHHHHHHHHHHHHHHHHHHHHHHHHHHHHHHHHHHHHHHHHHHHHHHHHHHHGHHHHHHHHGHHHHHHHHHHHHFHGHHHHGHHHHHHGHHHHHGHHHEHHGHHHHHHHHGFFGCHHHHFHHGHHHHHHHGGGFGHGHFFHGHEHGHHGGGGGGGGGFFGGGGFFG0FFF9
@M03495:530:000000000-LYBTV:1:1103:15923:9740 1:N:0:GCCCAGTG+AATTGCGG
GTCAGATGTGAGCTTTGGAATTAACGACAGAAGGAGCAAGATAACGACCACAGGGAGGGTGGTTTATCAACGGCAAAATATAGATCGGAAGAGCACACGTCTGAACTCCAGTCACGCCCAGTGATCTCGTATGCCGTCTTCTGCTTGAAAAAAAAAAAAAAAAAACACAGTCAGTACGGACGAACTAATAACTACACACAACACCCACTAACTACGAATGATCGAATAGCATGCCAGCGGCGAGATTATGA
+
CCCDDFFFFFFFGGGGGGGGGGHHHGGGGGHHHHHHHHGHGHHHHGGGGGHHHHGFGGGEFGGGHHHHHHHGGGGGHHHHHHHHHHHGGGGHHHHHGHGGHHGHHHHHHHHHHHHGHGGGHHHHHFHHHGGHHHHGDDHGHHHHHHHFFGHHGGG@-A<<<9-<-.....<001111...<----.0011101100/0.........../00110....0011../0.011100000.<---<--.1111<
@M03495:530:000000000-LYBTV:1:1103:12274:9744 1:N:0:GCCCAGTG+AATTGCGG
GTCAGCATGTGAGCTTTGGTTTATCAACGGCAAAATATAGATCGGAAGAGCACACCTCTGAACTCCAGTCACGCCCAGTGATCTCGTATGCCGTCTTCTGCTTGAAAAAAAAAAAAACACAAAACTGAAACCACCTATTTTACTGTCACATAGCTGTACAGACACCCAAACAACGTAGAAAGTAGGAATACTAATCTATCTTAGTATCTAGATGACAGCGCGCTGATACATCTACTTACGAGATTATCCTA
+
CCCDDFFFFFFFGGGGGGGGGGHHHHHHGGGGGHHGHHHHHHHHGGGGHHHHHHHGHHHHHHHHHHHHHHHHGHGGGHHHHH5GHHGGHHHHGGGHGHHHHHHHGHHHHGEGFB>///?0//?001111110..<<11111111>11<111<1<10=11111.</...:<....-....11<1:::010001:1<01111111111111111:11000.------.0111111:11<1<.....11<<111
@M03495:530:000000000-LYBTV:1:1103:18530:9758 1:N:0:GCCCAGTG+AATTGCGG
GTCAGCATGTGAGCTTTGGTGGATGTGGAATGTGTGCGATCCATGAGCATCATCCAGACCTGGTTTATCAACGGCAAAATATAGATCGGAAGAGCACACGTCTGAACTCCAGTCACGCCCCGTGATCTCGTATGCCGTCTTCTGCTTGAAAAAAAAAACATAAAACAAAACCTAGAGCTGTACTGTGTTCACATGCGGGAGTCACGAGCATATAGTGTATCTATCGACAGTCTTGGTGTGCCCATTGCCCC
+
CCBCCFFFFFFFGGGGGGGGGGHHHHHGHHHHHHHHHGGHGGHHHHHHHHGHHGHHGHGGHHHHHFHHHHHHGGGGGGHHHHHHHHHHGCCEHGHHHGHGHHHGHHGHHHFHHEFGGHGG/>?<C2GHFCFGHBFFGGCHFF22>GGC?1?F0@---<.<000000..::.:;0000000;00:0009/00000:0.--9-.:00;;-;=00000;00000000:..-.-9000000.9.00/0;00900.
@M03495:530:000000000-LYBTV:1:1103:23564:9785 1:N:0:GCCCAGTG+AATTGCGG
GTCAGCATGTGAGCTTTGGAGTGAAATCTCTTGTCTTAAGGAATAAAGGAAAAAGATTCCGTCGGAGGCTCGGTGCTCTACAGGTTCAACCTTTGTACTCTATTATTGCCTCACATTCCATCTCTTGTGAAAATATATTTGATTGGCTTTTCTGCAGGTTGTTTGCCAGGACTTTCCAAGACCTCCACTAGAAAACACAATAAACTTTTTGGAAGCTGGACAACTATCTTCATTTTTCAGAAACAGTGAAC
+
CBCCCFFFFFFFGGGGGGGGGGHHHHHHHHHHHGHHHHHHHHHHHGHHGHHHHHGGHHHHGHHGGGGGFHHGGGGGHHHHHFHGHHHHHHHHHHHHHHHHHFHHHHHHGHHHGHGHHHHFHGHHHHHHFHFFHHHHHHHHHHHHFFHHHHGHHHHHHHHHHGHHHHHHHHHHGHHHFHHFFHFHHHHFHHH11FHHHHGGHGGGGHFHHHGCGFBGHH/GHFHHHHHHHHGFFFFGGFG09CBFFGGGEF0
@M03495:530:000000000-LYBTV:1:1103:25726:9791 1:N:0:GCCCAGTG+AATTGCGG
GTCAGCATGTGAGCTTTGGAGTGAAATCTCTTGTCTTAAGGAATAAAGGAAAAAGATTCCGTCGGAGGCTCGGTGCTCTACAGGTTCAACCTTTGTACTCTATTATTGCCTCACATTCCATCTCTTGTGAAAATATATTTGATTGGCTTTTCTGCAGGTTGTTTGCCAGGACTTTCCAAGACCTCCACTAGAAAACACAATAAACTTTTTGGAAGCTGGACAACTATCTTCATTTTTCAGAAACAGTGAAC
+
BBBBBFFFFFFFGGGGGGGGFGFHFDB5GGGFHH4FGEBFGH3BGBGFHAGHFAEFFHEHFEGEGEGEEEAEE1?0FBGEGHHHHHFHHBEFHFHBBGGHFHHHGHBBGHHHHCGBFHG4G3GGFFH3B?BBDFHGFGHHHFFGHCG2GGHHHFD3?0FDCBHBFFHHGHGGHHH?GH1FGCHHHGFHHFH<FHHHHFGFHHFHHHHHHHCCCC/EGHFHHHA.CFFHEHGGFFFFGFFGFB/FFFFFGF9
@M03495:530:000000000-LYBTV:1:1103:15658:9815 1:N:0:GCCCAGTG+AATTGCGG
GTCAGCATGTGAGCTTTGGAGTGAAATCTCTTGTCTTAAGGAATAAAGGAAAAAGATTCCGTCGGAGGCTCGGTGCTCTACAGGTTCAACCTTTGTACTCTATTATTGCCTCACATTCCATCTCTTGTGAAAATATATTTGATTGGCTTTTCTGCAGGTTGTTTGCCAGGACTTTCCAAGACCTCCACTAGAAAACACAATAAACTTTTTGGAAGCTGGACAACTATCTTCATTTTTCAGAAACAGTGAAC
+
CBCCCFFFFFFFGGGGGGGGGGHHHHHHHHHHHHHHHHGHHHHHHHHHHHHHHHGGHIHIHIHGGGGGGHHGGGGGHHHHHHHHHHHHHHHHHHHHHHHHHHHHHHHHHHHHHHHHHHHHHHHHHHHHHHHHHGHHHHHHHHGHHGGHHHHHHHHHHGHHHGHHHHHHGFFHHHHHHGFGHFHHHHHGHEHFFFFHHHHEHBG0GGHHHHGGEHHHHHFAGFFHHEHHHHGGGGGGGGGGFEGGBFFFGG9
@M03495:530:000000000-LYBTV:1:1103:14925:9824 1:N:0:GCCCAGTG+AATTGCGG
GTCAGCATGTGAGCTTTGGAATTAGTAAATTCGTTGACGACAGAAGGAGCAAATAACGACCACAGGGAGGGTGGTTTATCAACGGCAAAATATAGATCGGAAGAGCACACGTCTGAACTCCAGTCACGCCCAGTGATCTCGTATGCCGTCTTCTGCTTGAAAAAAAAAAAAAAAATCAAAGCGACATCGTGAGATAGACGGTCCTATCAATTGATCTAACTAAAGCACTAGGTACAGTATGTGCGGACAAA
+
CCCCEFFFFFFFGGGGGGGGGGHHHHHHHHHHGHHHHHGGGGGHHHHHHHHHHHHHHGGGGGHHHHGGGGGFGGGGHHHHHHHGGGGGGHHHHHHHHHHGGGGHFFHHHHGHHHGHHHHHHHHHHHHGHGGGHHHHG1GGFFGHHHHGDGHFGFHGHGC.GHHHGCGGG-9<--<<00001/..--.:.<./.1:1110....-0:1:11<10111111<1:00:10/000/11:11111111:.----.<
@M03495:530:000000000-LYBTV:1:1103:3281:9828 1:N:0:GCCCAGTG+AATTGCGG
GTCAGCATGTGAGCTTTGGAGTGAAATCTCTTGTCTTAAGGAATAAAGGAAAAAGATTCCGTCTGAGGCTCGGTGCTCTACAGGTTCAACCTTTGTACTCTATTATTGCCTCACATTCCATCTCTTGTGAAAATATATTTGATTGGCTTTTCTGCAGGTTGTTTGCCAGGACTTTCCAAGACCTCCACTAGAAAACACAATAAACTTTTTGGAAGCTGGACAACTATCTTCATTTTTCAGAAACAGTGAAC
+
BABBCFFFFFFFGGGGGGGGGFHHHHHHHHHHHHHGGGEFHHHHHHHHHHHHHHGGHHHHHHHHGHHGGHHGGEEGGHGHHHHHHHHHHHHGHHHHHGHHHHHHHHHHHHHHHHHHHHHFFHHHHHHHHFHHHHHHHHHHHFHHHGGHHHHHGGGHHHHHHGHHGHFHEC/?GFHHHHGHEHFHHHHGHHG1GHFHHHGGGGHHHFFGGHCCFGGCGHHEHGHHBFHHHHBGFGHHFHHHFHGFGGFFGE0
@M03495:530:000000000-LYBTV:1:1103:7451:9833 1:N:0:GCCCAGTG+AATTGCGG
GTCAGCATGTGAGCTTTGGAGTGAAATCTCTTGTCTTAAGGAATAAAGGAAAAAGATTCCGTCGGAGGCTCGGTGCTCTACAGGTTCAACCTTTGTACTCTATTATTGCCTCACATTCCATCTCTTGTGAAAATATATTTGATTGGCTTTTCTGCAGGTTGTTTGCCAGGACTTTCCAAGACCTCCACTAGAAAACACAATAAACTTTTTGGAAGCTGGACAACTATCTTCATTTTTCAGAAACAGTGAAC
+
BAABBFFFFFFFGGGGGGGGGGHHHHHHHHHHHHHHHHHHHHHGHHHHHHHHHHGGHHGHHHHCGGGGGGHGGGGGHHHGHHHHHHHGHHHHHHHHHHGFHHHHFHHGHHHHHHHHHHHHHHHHHHHHHHHGHHHHHHHHHHHHHHHHHHGHHHHGFHFHHGHFHHHGEFHFHHHHGGGHFHHHHHHHHHHBGDGGHFE<GFHHFHFFHHGGFHHEGHFEHHHHGHHHEHGBFFF0FFF0CBFBFB0CFF0
@M03495:530:000000000-LYBTV:1:1103:11179:9853 1:N:0:GCCCAGTG+AATTGCGG
GTCAGCATGTGAGCTTTGGAATTAGTAAATTCGTTGACGACAGAAGGAGCAAGATAACGACCACAGGGAGGGTGGTTTATCAACGGCAAAATATAGATCGGAAGAGCACACGTCTGAACTCCAGTCACGCCCAGTGATCTCGTATGCCGTCTTCTGCTTGAAAAAAAAAAAAAAATAAAAAGCATTGAGATGCATAGATAACGAAACGACAATCACGAGTAGAAAGTCAGAGTATATACAAAGCTGAGCGA
+
CCCCCFFFFFFFGGGGGGGGGGHHHHHHHHHHGHHHHHGGGGGHHHHHHHHHHHHGHHGGGGGHHHHGGGGGGGGFGHHHHHHHGGGGGHHHHHHHHHHHGEGGHHHHHHHGHHHGHHHHHHHHHHHHGHGGGHHHHG1GHHFGHHHHGFGHGHHHHHHHGHHHHGGGGG9--<-.00000..0000:<<0000<0000000....-.<9--0000..-.<00000<00000<00000<000//000.0--
@M03495:530:000000000-LYBTV:1:1103:14859:9874 1:N:0:GCCCAGTG+AATTGCGG
GTCAGCATGTGAGCTTTGGAGTGAAATCTCTTGTCTTAAGGAATAAAGGAAAAAGATTCCGTCGGAGGCTCGGTGCTCTACAGGTTCAACCTTTGTACTCTATTATTGCCTCACATTCCATCTCTTGTGAAAATATATTTGATTGGCTTTTCTGCAGGTTGTTTGCCAGGACAGGTCGTGATTGCTGGAGCAGGTATGATATAATTCTAGGCTTTGACAGCTGAATAATTTACATATATATCTACCTTTGA
+
AAAA@CDFD@BFFBEAA1F1B1AB3DFFFBEHFBABFF3D11BBADFB1GHFFGEAGEEHB10/A/AEE/GE////1FHFFF10GGHF2F>BFGHH2@GEBGFHDG2111@BFFGGEGHHFHFEHGB>B2211>FB2BGGD2FG1CG1G0GHBHHHHA0F<EGH0>@GB/<?</?FG/><GHH11FGBHHG./<C=DGF0GGF0D0=0DD0/:C/C0:GG.:/:<CC:CBG0;00F0;;FGGGF00;FBB0
@M03495:530:000000000-LYBTV:1:1103:16851:9888 1:N:0:GCCCAGTG+AATTGCGG
GTCAGCATGTGAGCTTTGGAATTAGTAAATTCGTTGACGACAGAAGGAGCAAGATAACGACCACAGGGAGGGTGGTTTATCAACGGCAAAATATAGATCGGAAGAGCACACGTCTGAACTCCAGTCACGCCCAGTGATCTCGTATGCCGTCTTCTGCTTGAAAAAAAAAAAAAAAAACACCACAATAAAGAAGAGTAGCCACCAGACTTAGCGTAAGATGACAATAGTAAGTGCGTGCTGAAGTATGACTA
+
DDDDDFFFFFFFGGGGGGGGGGHHHHHHHHHHGHHHHHGGGGGHGHHHHHHHHHHHHHGGGGGHHHHGGGGGEFGGGHHHHHHHGGGGGHHHHHHHHHHHGFGGHHHHHHHGHHHGHHHHHHHHHHHHGHGGGHHHEHBDHHGGHHHHGEFHGHHHHHHHHHFGHGGGG?;-----;........000000./;.:;0000/.....00000-....00000090:0000;0009....000000000000
@M03495:530:000000000-LYBTV:1:1103:10007:9902 1:N:0:GCCCAGTG+AATTGCGG
GTCAGCATGTGAGCTTTGGAGTGAAATCTCTTGTCTTAAGGAATAAAGGAAAAAGATTCCGTCGGAGGCTCGGTGCTCTACAGGTTCAACCTTTGTACTCTATTATTGCCTCACATTCCATCTCTTGTGAAAATATATTTGATTGGCTTTTCTGCAGGTTGTTTGCCAGGACTTTCCAAGACCTCCACTAGTAAACACAATAAACTTTTTGGAAGCTGGACAACTATCTTCATTTTTCAGAAACAGTGAAC
+
BABBAFFFFDFFGGFGGFFGGGGFHGGHFGHFHHFFHDFF3BFFFHHHEFCGHHGEHHHHFAEEEGCEEFFGGEEGBGHEGFHHHHFHFHHHDHD@@FHFFGHHFHBFHHGHHHFBGBGBG?FGHHHHHB4BFGHDHHHHH4GHGF2CCHHHFHFG2CGHHAFFHHBHEHEHFFHDGHHEA0C1G.<FBFF1FF<FDA<<<GF0DBGDGHC-CFC:CC/GH0CCC/;0CCGCFFGFGFGGGBBGFFFFGB0
@M03495:530:000000000-LYBTV:1:1103:5251:9909 1:N:0:GCCCAGTG+AATTGCGG
GTCAGCATGTGAGCTTTGGTGCCGCCCTGGTTTATCAACGGCAAAATATAGATCGGAAGAGCACACGTCTGAACTCCAGTCACGCCCAGTGATCTCGTATGCCGTCTTCTGCTTGAAAAAAAAAAAAAAAAATACATGACATCTGTCATGCTGCTGATGTGTATCAATCACATCAGCGCGTCAGACATAGTACGTAGGTACTAAAAGCGATGTCAGCGATCTCAGAGGCTACACCTGGAGTAGCCGAGCTC
+
CCCCCFFFFFFFGGGGGGGGGGHGGGGGHHHHHHHHHHHGGGGGHHHHHHHHHHHGGGGHGHHHHHGHHHGHHHHHHHHHHHHGHGGGHHHHB4GGHGGHHHHGGGHGHHHHHHHHFHHHGGGG///-<---<00000000<0::00<00000:0000000000;00000:000000:----..0:/;90000.99..090000000....;:0:00.-...00000...0;0////./.0/000;9--.0
@M03495:530:000000000-LYBTV:1:1103:22827:9930 1:N:0:GCCCAGTG+AATTGCGG
GTCAGCATGTGAGCTTTGGAGTCCCTGGTTTATCAACGGCAAAATATAGATCGGAAGAGCACACGTCTGAACGCCAGTCACGCCCAGTGATCTCGTATGCCGTCTTCTGCTTGAAAAAAAAAAAAAAACTAATAAAGTAGCCTATACTGCATGTAGTTACTGTGCTTAACGCGACCAATTAATACGTGCCAGTAGGGCACTCTGCGCAGACAGCGCCTCGAGACTGTCGAGATAACAATTCTATTAAATCA
+
CCCCBFFFFFFFGGGGGGGGGGHHHHHHGFHHHHHHHGGGGGHHHHHHHHHHHGGGGHHHHHHHGHHHGHHHHGGDEHHHHGHGGGHGHGHBHHEFFHHHHGEFHGHGHGHHFGHHHHFGGCC@<<-<.1<0=0=00000=0000=00=00;00000000<00000:000.-9----.::00000.0/..00:000./..:/000-;-9-.//.-9-..;....00;0..-..000;000000000:::00
@M03495:530:000000000-LYBTV:1:1103:7023:9939 1:N:0:GCCCAGTG+AATTGCGG
GTCAGCATGTGAGCTTTGGAGTGAAATCTCTTGTCTTAAGGAATAAAGGAAAAAGATTCCGTCGGAGGCTCGGTGCTCTACAGGTTCAACCTTTGTACTCTATTATTGCCTCACATTCCATCTCTTGTGAAAATATATTTGATTGGCTTTTCTGCAGGTTGTTTGCCAGGACTTTCCAAGACCTCCACTAGAAAACACAATAAACTTTTTGGAAGCTGGACAACTATCTTCATTTTTCAGAAACAGTGAAC
+
CCDCCFFFFFFFGGGGGGGGGGHHHHHHHHHHHHHHHHHHHHHHHHHHHHHHHHGGHHIIHHHGGGGGGHGGGFGGHHHHGHHHHHHHHHHHHHHHHHGHHHHHHHHHHHHHHHHHHHHHHHHHHHHHHHHGHGHHHHHHHFHHGAGHHHHHHGHGGHHHHFHHGHHHGHHHHHHGHHHHGHHHHHHHHHGDDGHHHGHCGHHFHFHHHHGGFGHGGHGHFGHHHHHHGHGGGGGGGGGFBFFGGGFGGF0
@M03495:530:000000000-LYBTV:1:1103:14069:9950 1:N:0:GCCCAGTG+AATTGCGG
GTCAGCATGTGAGCTTTGGAGTGAAATCTCTTGTCTTAAGGAATAAAGGAAAAAGATTCCGTCGGAGGCTCGGTGCTCTACAGGTTCAACCTTTGTACTCTATTATTGCCTCACATTCCATCTCTTGTGAAAATATATTTGATTAGCTTTTCTGCAGGTTGTTTGCCAGGACTTTCCAAGACCTCCACTAGAAAACACAATAAACTTTTTGGAAGCTGGACAACTATCTTCATTTTTCAGAAACAGTGAAC
+
CBCCDFFFFFFFGGGGGGGGGGHHHHHHHHHHHHHHHHHHHHHHHHHHHHHGHHGGHHHIHIHGGGGGGHHGGGGGHHHHHHHHHHHHHHHHHHHHHHHHHHHHHHHHHHHHHHHHHHHHHHHHHHHHHHHHHHHHHHHHHGHH3?CGHHHHHHGHHHHHHGHHHHHHHHGHHHHHHHHFHHHHHHHHHFHBFGHHHHHCHHHGHHHHHHGGEGGGHHFHHHHHHGHHHHHGGGGGGGGGGGGGFGFGGGB
@M03495:530:000000000-LYBTV:1:1103:24375:9962 1:N:0:GCCCAGTG+AATTGCGG
GTCAGCATGTGAGCTTTGGAGTGAAATCTCTTGTCTTAAGGAATAAAGGAAAAAGATTCCGTCGGAGGCTCGGTGCTCTACAGGTTCAACCTTTGTACTCTATTATTGCCTCACATTCCATCTCTTGTGAAAATATATTTGATTGGCTTTTCTGCAGGTTGTTTGCCAGGACTTTCCAAGACCTCCACTAGAAAACACAATAAACTTTTTGGAAGCTGGACAACTATCTTCATTTTTCAGAAACAGTGAAC
+
BBBBAFFFFFFFGGGGGGGGGGHHHHHHHHHHHFHHHHGHHHHHHHHHHHHGFHGGHHHHHFHGGGGGGHHGGGGGHHHHHFHHHHFHGHGGHHHHHHHHHHHHGHHDFHHHHHHHHHHGHHFHHHHHHFHFHHHHHHHHHEGGGFHHHHHHHHGHEAGGHDHHHGFHGEHHHHHHHGDG0FHFHHHHHFH1>F0<CCHGHGHHHHEHHGG?/;GACHGFC0CAHEGFHEFFFFGGGEFGFF/FGEF00F0
@M03495:530:000000000-LYBTV:1:1103:23215:9994 1:N:0:GCCCAGTG+AATTGCGG
GTCAGCATGTGAGCTTTGGAGTGAAATCTCTTGTCTTAAGGAATAAAGGAAAAAGATTCCGTCGGAGGCTCGGTGCTCTACAGGTTCAACCTTTGTACTCTATTATTGCCTCACATTCCATCTCTTGTGAAAATATATTTGATTGGCTTTTCTGCAGGTTGTTTGCCAGGACTTTCCAAGACCTCCACTAGAAAACACAATAAACTTTTTGGAAGCTGGACAACTATCTTCATTTTTCAGAAACAGTGAAC
+
AABCCFFFFFFBGGGGGGGGGGGHHHHGHHHHHGHHHHGHGHHHHHHGGHHHHHGGGIGIHHHGGGGGGHHGGFGGHHHHHHHHFGGHHHGGHFHGHHHHHHHHFHHHHHHHHHHHHHHHHHHHHHHHHHEFHFHHHHHHHHHHHHHHHGHHHHGHHHHHHFHHHHHHHGHHHHHEHHHHHHHHHHHHHHG1=FGHGGHGHGH0DFHFHHGFCGHHGHHHHHGGHHHHHHGGGGGGGGGFBFFGGGGGGGB
@M03495:530:000000000-LYBTV:1:1103:19057:10077 1:N:0:GCCCAGTG+AATTGCGG
GTCAGCATGTGAGCTTTGGAGTGAAATCTCTTGTCTTAAGGAATAAAGGAAAAAGATTCCGTCGGAGGCTCGGTGCTCTACAGGTTCAACCTTTGTACTCTATTATTGCCTCACATTCCATCTCTTGTGAAAATATATTTGATTGGCTTTTCTGCAGGTTGTTTGCCAGGACTTTCCAAGACCTCCACTAGAAAACACAATAAACTTTTTGGAAGCTGGACAACTATCTTCATTTTTCAGAAACAGTGAAC
+
CBCCCFFFFFFFGGGGGGGGGGHHHHHHHHHHHGHHHHHHHHHHHHHHHHHGHHGGHIHIHHHGGGGGGHHGGFGGHHHHHHHHHHHHHHHHHHHHHHHHHHHHGHHHHHHHHHHHHHHHHHHHHHHHHHHHHGHHHHHHHHHHGHHHGHHHHHHHEHHHHGHHHHFHHEHHHHHHHEGFHHHHHHHHHGHFGHHHHHHGHHFBGGHHHHGGBGHHHHHGHHHGHHHGHHGGGGGGGGFEGF0CBB;FGE0
@M03495:530:000000000-LYBTV:1:1103:10306:10086 1:N:0:GCCCAGTG+AATTGCGG
GTCAGCATGTGAGCTTTGGAGTGAAATCTCTTGTCTTAAGGAATAAAGGAAAAAGATTCCGTCGGAGGCTCGGTGCTCTACAGGTTCAACCTTTGTACTCTATTATTGCCTCACATTCCATCTCTTGTGAAAATATATTTGATTGGCTTTTCTGCAGGTTGTTTGCCAGGACTTTCCAAGACCTCCACTAGAAAACACAATAAACTTTTTGGAAGCTGGACAACTATCTTCATTTTTCAGAAACAGTGAAC
+
CCCCCFFFFFFFGGGGGGGGGGHHHHHHHHHHHGHHHHHHHHHHHHHHHHHHHHGGHIIHHHHGGGGGGHHGGGGGHHHHHHHHHHHHGHHHHHHHHHHHHHHHHHHHGHHHHHHHHHHHHHHHHHHHHHFHHHFHHHHHHHHHHFHHHGHHHHHHHHHHHGHHHGHHGEHHHHHHHHHGFHFHHEFHHHHDGHHGGHHGHF0DD0GHHHGGFHHHHHGFHGHHHHHHHHGGGGGGGGGGEFFFGGFGGGB
@M03495:530:000000000-LYBTV:1:1103:15075:10094 1:N:0:GCCCAGTG+AATTGCGG
GTCAGCATGTGAGCTTTGGAATTAGTAAATTCGTTGACGACAGAAGGAGCAAGATAACGACCACAGGGAGGGTGGTTTATCAACGGCAAAATATAGATCGGAAGAGCACACGTCTGAACTCCAGTCACGCCCAGTGATCTCGTATGCCGTCTTCTGCTTGAAAAAAAAAAAGAACAGATAATATTCAGAAAGAATGTCGCAACTGACGTTATGAAGTAACAGACACAAAATTGCATGCGCTCAGTCTCATA
+
CBCCDFFFFFFFGGGGGGGGGGHHHHHHHHHHGHHHHHGGGGGHHHHHHHHHHHHHHHGGGGGHHHHGGGGGGGGGGHHHHHGHGGGGGHHHHHHHHHHHGGGGHHHHHHHGHHHGHHHHHHHHHHHHGHGGGHHHFD=GGHGGHHHHGDFHGHHHHHGHGHHHHGGGC<-...///<00000000:00000/:0000..-.-//<0.../.0<000<0000:.//:..<<0000000..-..<0000<<0
@M03495:530:000000000-LYBTV:1:1103:17884:10122 1:N:0:GCCCAGTG+AATTGCGG
GTCAGCATGTGAGCTTTGGAGTGAAATCTCTTGTCTTAAGGAATAAAGGAAAAAGATTCCGTCGGAGGCTCGGTGCTCTACAGGTTCAACCTTTGTACTCTATTATTGCCTCACATTCCATCTCTTGTGAAAATATATTTGATTGGCTTTTCTGCAGGTTGTTTGCCAGGACTTTCCAAGACCTCCACTAGAAAACACAATAAACTTTTTGGAAGCTGGACAACTATCTTCATTTTTCAGAAACAGTGAAC
+
CBCCCFFFFFFFGGGGGGGGGGHHHHHHHHHHHGHHHHHHHHHHHHHHHHHHHHGGHHIIGHHGGGGGGHHGGEGGHHGGHHHGHHHHHHHHHHHHGHHHHHHHHHHHHHHHHHGHHHHFHHHHHHGHHHBHHGHHHHHHHGGHHBFGHFHHHHGHHHHHHGHHHGHHFHFHHHHHFHGD0GHHHGGHHHH1>GHHGHHEHBHDDGFHHHGGEGHHHH/.CGHGHGHHHGGGGGGGGGGGFF:F/FGGEF:
@M03495:530:000000000-LYBTV:1:1103:16781:10125 1:N:0:GCCCAGTG+AATTGCGG
GTCAGCATGTGAGCTTTGGAGTGAAATCTCTTGTCTTAAGGAATAAAGGAAAAAGATTCCGTCGGAGGCTCGGTGCTCTACAGGTTCAACCTTTGTACTCTATTATTGCCTCACATTCCATCTCTTGTGAAAATATATTTGATTGGCTTTTCTGCAGGTTGTTTGCCAGGACTTTCCAAGACCTCCACTAGAAAACACAATAAACTTTTTGGAAGCTGGACAACTATCTTCATTTTTCAGAAACAGTGAAC
+
BBCCBFFFFFFFFGGGGGGGGGHHGHHHHHHHHHHHHHGHHHHHHHGHHHHHHHGGHIHHHIHGGGGGGHHGGGGGHHHHHHHHHHHHHHHHHHHHHHHHHHHHGHHHHHHHHHHHHHHHHHHHHHHHHFHGFFFHHHHHHHGHHCGHHHHHHHHGHHHHHGHHHHHHGEEHHHHHGHF1FHHHHGHHHFHDGGHHHGHEHHHFHGHHHHGGEFFEHHHGHFHHHHHHHGGGGGGGGGGGFGFGGFFFGF9
@M03495:530:000000000-LYBTV:1:1103:5151:10135 1:N:0:GCCCAGTG+AATTGCGG
GTCAGCATGTGAGCTTTGGTCCAGCCTGAGTCCTGGTTTATCAACGGCAAAATATAGATCGGAAGAGCACACGTCTGAACTCCAGTCACGCCCAGTGATCTCGTATGCCGTCTTCTGCTTGAAAAAAAAAAATAGATATTCATAAAAATAACAGGAACCAATTTTAATAAACAAGACAAGTTGATGTATTAGTCTTGTTGTTCCAATAACATTGGGACTAACCTGAGTTCGTGTGACAGCACTGTTTCTTA
+
BAABBFFFFFFFGGGGGGGGGGHGHGHGHGHHHHHHHHHHHHHHHGGGGGHHHHHHHHHHGGGGGHHHHHHHGHHHGHHHHHGHFGHHHFHGGGEBGGE4BDGGGG3GHGGFFFGGHHHHHACFHHBC<</<?111111@1?1G1111>11111<>0<.<</00<0<0G000=<<C/C/.00<00;0;::0000000;0.;.900;00000;;00A9../0/.0;;;000;.;:.////..9//////://
@M03495:530:000000000-LYBTV:1:1103:13023:10135 1:N:0:GCCCAGTG+AATTGCGG
GTCAGCATGTGAGCTTTGGACTGGTTTATCAACGGCAAAATATAGATCGGAAGAGCACACGTCTGAACTCCAGTCACGCCCAGTGATCTCGTATGCCGTCTTCTGCTTGAAAAAAAAAAAAAAATAAACAGATCTACAATTCTCATCATTAGTGGTTGTAGCTCTGACGGCATGAGTAACGATCTATCTATGCTCTATGCGTCACATGTCATGAGTCTTGTGACACTTACCACACTGATGATGGTCAACTT
+
CBCCDFFFFFFFGGGGGGGGGGHHGGHHHHHHHGGGGGHHHHHHHHHHHGGGGHHHHHHHGHHHGHHHHHHHHHHHHGHGGGHGHHHGGHHGGHGHHGGGHGHHHHHHHHHHHGGGGGB/<//-01111<<011111100000=D0<0000<0<.0..:0<00<000:.----.00:000.9..<0000<00000<0000..-9<000<:00000000000<00000000/0<.</0<0000000000000
@M03495:530:000000000-LYBTV:1:1103:27928:10153 1:N:0:GCCCAGTG+AATTGCGG
GTCAGCATGTGAGCTTTGGAATTAGTAAATTCGTTGACGACAGAAGGAGCAAGAATGGTTTATCAACGGCAAAATATAGATCGGAAGAGCACACGTCTGAACTCCAGTCACGCCCAGTGATCTCGTATGCCGTCTTCTGCTTGAAAAAAAAAAATCAATACACCCCAACCCGACTGTCCACACTCTCCGTCCCATCTCTCGTGCATCCGTCTTGTGTGCACCATCATTATGTACCATCACTATTGCACAGT
+
CCCCCFFFFFFFGGGGGGGGGGHHHHHHHHHHGHHHHHGGGGGHHHHGHGHHHHHHHHHHHHHHHHHGGGGGHHHHGHHHHHHGGGGGHGHHHHGGHHGHHHHHHHHHHHHGHGGFHHHFF4FFHFGHHFHFECHGBFHHHGGHGHH0>/<-A-.0<00000<<.-.....----.00000;./900/.....0;;0;00.....00/.:9..000/.000/9000;000090000000;00900;000/0
@M03495:530:000000000-LYBTV:1:1103:6053:10159 1:N:0:GCCCAGTG+AATTGCGG
GTCAGCATGTGAGCTTTGGAGTGAAATCTCTTGTCTTAAGGAATAAAGGAAAAAGATTCCGTCGGAGGCTCGGTGCTCTACAGGTTCAACCTTTGTACTCTATTATTGCCTCACATTCCATCTCTTGTGAAAATATATTTGATTGGCTTTTCTGCAGGTTGTTTGCCAGGACCTTTCCAAGACCTCCACTAGAAAACACAATAAACTTTTTGGAAGCTGGACAACTATCTTCATTTTTCAGAAACAGTGAA
+
BABBBFFFFFFFGGGGGGGGGGHHHHFHHHHHHHHHHHHHHHHHHHHGHHHHHHGGHHHHHHHGGGGGGHHGGGGGHHHHHHHGFGHHHHHHGHHHHHHHHHHHHHHHGGGHHHHHHHHHHHHHHHHHHHBGFGFHHHHHHEHHGFGBGGHEHHGHGHHHHGHHGGHHHAECGGHHHHFGHHHHHGGCGHHFDDF>FCGGGFH<DGHEHG0-@CFGHGHHHGHHEHFHGGGGGGGGGGFF0FBCFFGGBGG
@M03495:530:000000000-LYBTV:1:1103:14542:10178 1:N:0:GCCCAGTG+AATTGCGG
GTCAGCATGTGAGCTTTGGTCCGCCTGAGTCCTGGTTTATCAACGGCAAAATATAGATCGGAAGAGCACACGTCTGAACTCCAGTCACGCCCAGTGATCTCGTATGCCGTCTTCTGCTTGAAAAAAAAAAAAACAATCTACACTCAATCAGAAGTCTAGTTGCAATTTATAGCACGATAACGTGAACTTGTTGTTATTAGACTCCACTCTGTCTCAGCTAGCATATTTGTCATCATCACCCTAACATCTCA
+
BBBCCFFFFFFFGGGGGGGGGGGGGGHHHHHHHHHHHHHHHHHHGGGGGHHHHHHHHHHHGGGGHHHHHHHGHHHGHHHHHHHHHHHHGHGGGHGHHH4GHHGGHHHHGEEHGHHHHHHHFHFGGGGGCF<<>>..111111/0//<0000000=0D00000000000000;000-..;:9./...000000./.00000000000/0/00;0000000000000;0000:0000:;00/..///0;0090
@M03495:530:000000000-LYBTV:1:1103:4733:10192 1:N:0:GCCCAGTG+AATTGCGG
GTCAGCATGTGAGCTTTGGAGTGAAATCTCTTGTCTTAAGGAATAAAGGAAAAAGATTCCGTCGGAGGCTCGGTGCTCTACAGGTTCAACCTTTGTACTCTATTATTGCCTCACATTCCATCTCTTGTGAAAATATATTTGATTGGCTTTTCTGCAGGTTGTTTGCCAGGACTTTCCAAGACCTCCACTAGAAAACACAATAAACTTTTTGGAAGCTGGACAACTATCTTCATTTTTCAGAAACAGTGAAC
+
CBCBCFFFFFFFGGGGGGGGGGHHHHHHHHHHHHHHHHGHHHHHHHHHHHHHHHGGHHHIHHHGGGGGGHHGGGGGHHHGHHGHHHHHHHHGGHHHHHHHHHHHHGHHHHHHHHHGHHHGHHHHHHGGGHHHHHHHHHHHHEHHFGFHHHHHGHHHHFHGHEHHHFGHFCGHHHHHGH1GHHHHHHHHHHHBFGHHHHGAHHHEHFHHHHGGHHHAFH/CGFHGFHFHHHFFGGGGGGGGFGGGGGFF000
@M03495:530:000000000-LYBTV:1:1103:8119:10194 1:N:0:GCCCAGTG+AATTGCGG
GTCAGCATGTGAGCTTTGGATGGTTCTGGTTTATCAACGGCAAAATATAGATCGGAAGAGCACACGTCTGAACTCCAGTCACGCCCAGTGATCTCGTATGCCGTCTTCTGCTTGTAAAAAAAATCCATCAGCAGTAGTAGTTACTACTGGGGCTGGTTCCGCCAGCCCCCAGGGAAGGGGCTGGAGTGGCTTAGGAGCATCTATCGTGATTTAATCACCCACTACAGTGCGTCCCTGCAGGGTCTCGTCAC
+
A>>1>11BDB33AAAFDGGB1FFAGHBGHBFGCGHHFHEEGG/FA11FD2DAFG?EFGHHF1BGGAFGFGDHHHHFEG@FDG/0>F/F@FHFGDDGGA0>2GE>EH/GG11BG101>>21///<1<FB11<BFCGGF2@GGG22@GF@F1/<E@CA0>11..C<@...<--CEGEGA.;;A-A.::C...../000/.;;000;0./;/;;090C0C//----///9//9--;-:;/--/---/-//9A?-
@M03495:530:000000000-LYBTV:1:1103:10297:10200 1:N:0:GCCCAGTG+AATTGCGG
GTCAGCATGTGAGCTTTGGTGCCGCCCTGGTTTATCAACGGCAAAATATAGATCGGAAGAGCACACGTCTGAACTCCAGTCACGCCCAGTGATCTCGTATGCCGTCTTCTGCTTGAAAAAAAAAAAAAAAAATAAAACGTTCGACACGACAAGTATGAGATCCATATCGAAGCTACTGACGATGATGTAAACGCACATGAGATCAATGCAGCAGGAGCGCATATGAGTACACACACGATTGAGAGCCAGTA
+
CCCCCFFFFFFFGGGGGGGGGGHGGGGGHHHHHHHHHHHGGGGGHHHHHHHHHHHGGGGHHHHHHHGHHHGHHHHHHHHHHHHGHGGGHGHHHGHHHFGHHHHGGGHGHHGHHHHGHHHHFGGDC>>>-<--.000;0-.:/....-.----.;00000000000990../.-00000;0....00000900.----90000000000000;...;.;---:.0000000000...--.9.00.0../.00
@M03495:530:000000000-LYBTV:1:1103:5796:10205 1:N:0:GCCCAGTG+AATTGCGG
GTCAGCATGTGAGCTTTGGAGACTGGTTTATCAACGGCAAAATATAGATCGGAAGAGCACACGTCTGAACTCCAGTCACGCCCAGTGATCTCGTATGCCGTCTTCTGCTTGAAAAAAAAAAAAACAAACACAAAACGTCGTGTCAGTATGACATTGGATACGCAGTACCTATCAAAATGCGGTCATCATATTCAAACACGAGTTTTGTATATGTGGATTCAAAGTAAACAATACCATGTTATAGAACCTAC
+
CCCCDFFFFFFFGGGGGGGGGGGHHHHHHHHHHHHGGGGGHHHHHHHHHHHGGGGHHHHHHHGHHHGHHHHHHHGHHHHGHGGGHHHHF4GGHGGHHHHGGGHGHHGHHHFGHHHHGGFGG</////?/00<<000-0.-<..<000000000<=0000;0;A.-.00;;;009;00000.-.-.00;0;0000000...--.900./0090000000000000:0000:.0000::00;0090:00./0/
@M03495:530:000000000-LYBTV:1:1103:24702:10247 1:N:0:GCCCAGTG+AATTGCGG
GTCAGCATGTGAGCTTTGGTCCGCCTGAGTCCCTGGTTTATCAACGGCAAAATATAGATCGGAAGAGCACACGTCTGAACTCCAGTCACGCCCAGTGATCTCGTATGCCGTCTTCTGCTTGAAAAAAAAAACTACCAAAACCCAACGCATGCACTTCCCTTCGTAGCTATCTCGTTCAACTCATTGCATTTCTCGTGTCACTGCTTAACGTCTCTCCTACATATCATGACTCTATTTTCGCCTGCACTAGC
+
CBCCDFFFFFFFGGGGGGGGGGGGGGHHHHHHHHGHHHHHHHHHHGGGGGHHHHHHHHHHHGGGGHHHHHHHGHHHGHHHHHHHHHHHHGHGGGHHHHHEHGGFGHHHHGGGHGHHFHGHHHBFBGGGGC//111011//0......--..0<0D<00<0=/.;/..;:</::....000:000000000;009.9.;/00;;0;0009././/;0/009000;09000:F00000;0:;.:9../9000;
@M03495:530:000000000-LYBTV:1:1103:11834:10251 1:N:0:GCCCAGTG+AATTGCGG
GTCAGCATGTGAGCTTTGGAGTGAAATCTCTTGTCTTAAGGAATAAAGGAAAAAGATTCCGTCGGAGGCTCGGTGCTCTACAGGTTCAACCTTTGTACTCTATTATTGCCTCACATTCCATCTCTTGTGAAAATATATTTGATTGGCTTTTCTGCAGGTTGTTTGCCAGGACTTTCCAAGACCTCCACTAGAAAACACAATAAACTTTTTGGAAGCTGGACAACTATCTTCATTTTTCAGAAACAGTGAAC
+
DCDCCFFFFFFFGGGGGGGGGGHHHHHHHHHHHHHHHHHHGHHHHHHHHHHHHHGGHIIIHHHGGGGGGHHGGGGGGHHHHHHHHHHHHHHHHHHHHHHHHHHHGHHHHHHHHHHHHHHHHHHHHHHHHHFHHGHHHHHHHHHHHHHHHHHHHHHHHHHHHGHHHHHHGGHHHHHGHHGGHHHHHHHHHHHFFGGHHFHGHHFHFFHHHHGGFHHGHHHHHHHHHGHHHHHHHHGGGGGGFFGGGGCFGG0
@M03495:530:000000000-LYBTV:1:1103:10125:10265 1:N:0:GCCCAGTG+AATTGCGG
GTCAGCATGTGAGCTTTGGAGTGAAATCTCTTGTCTTAAGGAATAAAGGAAAAAGATTCCGTCGGAGGCTCGGTGCTCTACAGGTTCAACCTTTGTACTCTATTATTGCCTCACATTCCATCTCTTGTGAAAATATATTTGATTGGCTTTTCTGCAGGTTGTTTGCCAGGACTTTCCAAGACCTCCACTAGAAAACACAATAAACTTTTTGGAAGCTGGACAACTATCTTCATTTTTCAGAAACAGTGAAC
+
BABCBFFFFFFFGGGGGGGGGGHHHHHHHHHHHHHHHHHHHHHHHHHHHHHHHHGGHHHHHGHGGGGGGHHGGGGGHGHHHHHHHHHHHHHHHHHHHHHHGHHHHHHHHHHHHHHHHHHHHHHHHHHHHHHFHGHHGHHHHHHHHHGHHHGHHHHHHHHHHGHHGHHHHHHHHHHHHHHFHHHGHHFHHHH1>FGFHHHGHGFHHHHHHHGGEGHHHHFGHHHHHGHHHGGGGGGGGGGFBFFFGGFFGF9
@M03495:530:000000000-LYBTV:1:1103:4094:10266 1:N:0:GCCCAGTG+AATTGCGG
GTCAGCATGTGAGCTTTGGAATTAGTAAATTCGTTGACGACAGAAGGAGCAAGATAACGACCACAGGGAGGGTGGTTTATCAACGGCAAAATATAGATCGGAAGAGCACACGTCTGAACTCCAGTCACGCCCAGTGATCTCGTATGCCGTCTTCTGCTTGAAAAAAAAAAAAACAAAACCAACAAGAAACGACACAGCAGACAGACACTATCTATATTACAGAACGCAACTCGAGAAGCATAACAAGACGA
+
CBCCDFFFFFFFGGGGGGGGGGHHHHHHHHHHGHHHHHGGGGGHHHHHHHHHHHHHHHGGGGGHHHHGGGGGEGGGGHHHHHHHGGGGGHHGGHHHHHHHGGGGHHHHHHHGHHHGHHHHHHHHHHHGGHGGGHGHHHBGHHFGHHHFGEGHGHHGHHHHFHGDGG-A:A-<-......<9..../<///..---<../././//./<0/<<0000000<0000/9.<<-/0.9.../00000000///.-
@M03495:530:000000000-LYBTV:1:1103:19684:10289 1:N:0:GCCCAGTG+AATTGCGG
GTCAGCATGTGAGCTTTGGAGTTGACGACAGAAGGAGCAAGATAACGACCACAGGGAGGGTGGTTTATCAACGGCAAAATATAGATCGGAAGAGCACACGTCTGAACTCCAGTCACGCCCAGTGATCTCGTATGCCGTCTTCTGCTTGAAAAAAAAAAAAACTACAACACTGTGAACTCGTGCTTGCGACATGATGAGCCTAAACCATGACAACAGCAGTCAATACTAGCAAACGAATGTAGTAGGTGACG
+
DCCCDFFFFFFFGGGGGGGGGGHHHHGGGGGHHHHHHHDHHHHHHHGGGGGHHHHGGGGGBFFEGHHHHHHHGGGGGHHHHHHHGHHHGGGGGEHHHHHGHHHGHHHHHHHHHHHGGHGGAGFGHGBHHHGGHHHHGGGHGHHHGHGG<FHH0@ECEC<--.01::009.0011<10<1..<9.10.-<--.001:100/<<00</.0:0001../.<.1001110111/01:<...901<11<101<10.
@M03495:530:000000000-LYBTV:1:1103:6254:10303 1:N:0:GCCCAGTG+AATTGCGG
GTCAGCATGTGAGCTTTGGAATTAGTAAATCGTTGACGACAGAAGGAGCAAGATAACGACCACAGGGAGGGTGGTTTATCAACGGCAAAATATAGATCGGAAGAGCACACGTCTGAACTCCAGTCACGCCCAGTGATCTCGTATGCCGTCTTCTGCTTGAAAAAAAAAACAATATCCATACGTAAGCGCACTGTGTAACATCAATCAGACTTAAACATGACAATCATCACACCACAGAGAGACACACTCGA
+
CBCCCFFFFFFFGGGGGGGGGGHHHHHHHHHGHHHHHGFGGGHHHHHHHHHHHHHHHGGGGGHHHHGGGGGEFGGGHHHHHHHGGGGGHHHHHHHHHHHGGGGHHHHHHHGHHHGHHHHHHHHHHHHGHGGDHHFGBDGHHGGHHHHGGCHGHHHHHHHAHHHHGGGGG9<.01111111/.00<.0-----/11111111000<100000<:110100000100<:<1000.....<//..////.//.<
@M03495:530:000000000-LYBTV:1:1103:8024:10318 1:N:0:GCCCAGTG+AATTGCGG
GTCAGCATGTGAGCTTTGGTCCGCCTGGTTTATCAACGGCAAAATATAGATCGGAAGAGCACACGTCTGAACTCCAGTCACGCCCAGTGATCTCGTATGCCGTCTTCTGCTTGAAAAAAAAAAAAAAACAATCACGAAGCAAGTTATGACATGAAGCACTTGAAAAAGCGAATTATGTATTGTTAACAGCCATCTAATAACATTAATTCACTGCCATCATCTATATCACAAAGACCAATCACACTACCAGT
+
DCCDEFFFFFFFGGGGGGGGGGGGGGHHHHHHHHHHHGGGGGHHHHHHHHHHHGGGGHHHHHHHGHHHGHHHHHHHHHHHHGHGGGHHHHHEHHHGGHHHHGGGHGHHHHHHHGHHHHGGGCC@/<--<..<000....-0//111111<0<001100/0000011.....9-.1111111111<1110.9.10111111<011111111:<10/010011111:111:00.<:///.0/0000////0:1
@M03495:530:000000000-LYBTV:1:1103:14994:10323 1:N:0:GCCCAGTG+AATTGCGG
GTCAGCATGTGAGCTTTGGAGGGCAAGAAGTGGTTCCTCCTTTGGAATTAGTAAATTGTTGACGACAGAAGGAGCAAGATAACGACCACAGGGAGGGTGGTTTATCAACGGCAAAATATAGATCGGAAGAGCACACGTCTGAACTCCAGTCACGCCCAGTGATCTCGTATGCCGTCTTCTGCTTGAAAAAAAAAAAAAACAAGACAACATAACAGCCTAAGTGCTACATACATTAGAAGAGATAAGTAATA
+
CCCDDFFFFFFFGGGGGGGGGGGGGGGHHHHHHHGHHHHHHHHHHHHHHHHHHHHHHIHHHHHGGGGGHHHHHHHHHHHHHHHGGGGGHHHHGGGGGEFGGGHHHHHHHGGGGGHHHHHHHHHHGGGGGHHHHHHHGHHHGHGHHHHHHHHHHGHGGGHHHHHBHHGGGHGHHGGGHGHHHHHHHHGHHHG?CA?---9...///:/99/00000../00/:000000:000000:0000./:000000;0
@M03495:530:000000000-LYBTV:1:1103:19253:10329 1:N:0:GCCCAGTG+AATTGCGG
GTCAGCATGTGAGCTTTGGTTTATCAACGGCAAAATATAGATCGGAAGAGCACACGTCTGAACTCCAGTCACGCCCAGTGATCTCGTATGCCGTCTTCTGCTTGAAAAAAAAAAAAAAAAAAATATAAACACAACATACAGTGGACTGGCAGTACAAGTCACGATAACTCTCTGACGACAAGCTGCAGTGAGTCAGATAACTGAGACAAGGTTTGTTGGTGACAATCAGTCTTGGTATGACATTGTTATGT
+
BABCBFFFFFFFGGGGGGGGGGHHHHHHGGGGGHHHHH5FHFHHGGGGGHHGHGHGHHHGHGHHHHHGHHHHGHGGGHGHHBDGGHFGHGHHGAEHGHHGHHHHGGDFHFGG@@@F></<--<.00<0000.....;000000/0/0.../.;000;99000.....00;0009009.---../////;///;//99;//;////////9.///.//.9../:////////9/////9/////:///////
@M03495:530:000000000-LYBTV:1:1103:27929:10339 1:N:0:GCCCAGTG+AATTGCGG
GTCAGCATGTGAGCTTTGGAGTGAAATCTCTTGTCTTAAGGAATAAAGGAAAAAGATTCCGTCGGAGGCTCGGTGCTCTACAGGTTCAACCTTTGTACTCTATTATTGCCTCACATTCCATCTCTTGTGAAAATATATTTGATTGGCTTTTCTGCAGGTTGTTTGCCAGGACTTTCCAAGACCTCCACTAGAAAACACACTAAACTTTTTGGAAGCTGGACAACTATCTTCATTTTTCAGAAACAGTGAAA
+
BBABBFFFFFFFGGGGGFGGGGHHHHHHHHGHHHHHHFHHH3GGHHHHBHHBGGFEHHHGHGHCGGGGCHHGCEEGFHHHGGFHHHFHHHHHFHHGHHHHHHHHHGHGBGGGHHHFHHHFHHHHHHHHHFGBBGHFHGHHHGHHHGFHHFHHHGHHHHHGHDGFHGFGFECGFCFFGHFDCGGGHEFGHHH>1>>GEGC.<<C0<DDGGHGGE0/.;GFAC0CHEGEFFFGGFFFFGFFG00/;FBBF0F0
@M03495:530:000000000-LYBTV:1:1103:21371:10351 1:N:0:GCCCAGTG+AATTGCGG
GTCAGCATGTGAGCTTTGGTCCAGCCTGAGTCCCTGGTTTATCAACGGCAAAATATAGATCGGAAGAGCACACGTCTGAACTCCAGTCACGCCCAGTGATCTCGTATGCCGTCTTCTGCTTGAAAAAAAAAAAAAAGCACGCTAAGCTAAGTCTGCTTAATGTCAATGCAAGGGCCATGTAATAGTACATCTCAGAGTTATAGCACAAGGTACAACTTCGCGTACTTGCAGATGAACTGCATAGTCATAGA
+
BBCCCFFFFFFFGGGGGGGGGGHHHGHHHHHHHHHHHHHHHHHHHHGGGGGHHHHHHHHHHHGGGGHHHHHHHGHHHGHHHHHHHHHHHHGHGGGGFHHHBHGHFFHHHHGGGHGHHHHHHHFHHHHGGGCD</>-.010--...0/=0000000000;00;00;0000000...../0000000:000000000;0000000000//..000000000..----.000:0000:000:;00000;00000
@M03495:530:000000000-LYBTV:1:1103:19130:10352 1:N:0:GCCCAGTG+AATTGCGG
GTCAGCATGTGAGCTTTGGAGTGAAATCTCTTGTCTTAAGGAATAAAGGAAAAAGATTCCGTCGGAGGCTCGGTGCTCTACAGGTTCAACCTTTGTACTCTATTATTGCCTCACATTCCATCTCTTGTGAAAATATATTTGATTGGCTTTTCTGCAGGTTGTTTGCCAGGACTTTCCAAGACCTCCACTAGAAAACACAATAAACTTTTTGGAAGCTGGACAACTATCTTCATTTTTCAGAAACAGTGAAC
+
BBBBBFFFFFFFGGGGGGGGGGHHFHHHHHHHHHHHHHGHHHHHHHHHHHHGHHGGHHHHHHHEFEGGGHHGGGGGHHHHHHHHHHHHHHHHHHHHHHHHHFHHHHHHHHHHHHHGHHHHHHHHHHHHHHHHHHHHHHHGHHHHGGHHHHGHHHHGHGHHHGHH2FGHHHHHHHHHHHHH0GHHHGHHHBGD1GHHHHEAGHH0<DHHHFFGEGHEHH::GHFECGHGHH00FGFGFFGGFG9FFBF0;F0
@M03495:530:000000000-LYBTV:1:1103:13919:10374 1:N:0:GCCCAGTG+AATTGCGG
GTCAGCATGTGAGCTTTGGAATTAGTAAATTCGTTGACGACAGAAGGAGCAAGATAACGACCACAGGGAGGGTGGTTTATCAACGGCAAAATATAGATCGGAAGAGCACACGTCTGAACTCCAGTCACGCCCAGTGATCTCGTATGCCGTCTTCTGCTTGAAAAAAAAAAAAAAACGAACGAGTAAAGCGCAAGTGGGCAAAGCCGTAGCTAATAGTCAACACTAGAACAGAGCAGGTAGTGAGAACGACA
+
CCCDCFFFFFFFGGGGGGGGGGHHHHHHHHHHGHHHHHGGGGGHHHHHHHHHHHHHHHGGGGGHHHHGGGGGEGGGGHHHHHHHGGGGGHGHHHHHHHHHGGEFGHHHHHHGHHHGHHHHHHHHHHHHGHGGGHGHF=DGHHGGHHHHGEGHGHHGHHHHGHHEHGGGGG9<--9.-<<<-..<.1111.9---110../..//.-<...111111:11100.0/001://///0/..:00:<0110<.--
@M03495:530:000000000-LYBTV:1:1103:6851:10377 1:N:0:GCCCAGTG+AATTGCGG
GTCAGCATGTGAGCTTTGGAGTGAAATCTCTTGTCTTAAGGAATAAAGGAAAAAGATTCCGTCGGAGGCTCGGTGCTCTACAGGTTCAACCTTTGTACTCTATTATTGCCTCACATTCCATCTCTTGTGAAAATATATTTGATTGGCTTTTCTGCAGGTTGTTTGCCAGGACGGTCGTGATTGCTGGAGCAGGTATGATATAATTCTAGGATTTGACAGATGAATAATTTACATATATATCTAACTTTGAT
+
DCCDCFFFFFFFGGGGGGGGGGHHHHHHHHHHHHHHHHHHHHHHHHHHHHHHHHGGHHHIHHHGGGGGGHHGGGGGHHHHHHHHHHGHHHHHHHHHHHHHHHHHGHHHHHHHHHHHHHHHHHHHHHHHHHHHHHHHHHHHHGHHHHHHHHHHHHGFFFGHHGHHHHHHFGFHGCDGGFGGHDGFFHHEGHEHCFGGHFHHHHFHHHHGHC0<G0GFHFFGFFG;CF0CFFEGBFFGGGGGFGGF:FGGG00
@M03495:530:000000000-LYBTV:1:1103:6334:10377 1:N:0:GCCCAGTG+AATTGCGG
GTCAGCATGTGAGCTTTGGAGACTGGTTTATCAACGGCAAAATATAGATCGGAAGAGCACACGTCTGAACTCCAGTCACGCCCAGTGATCTCGTATGCCGTCTTCTGCTTGAAAAAAAAAAAAATGAGAAAGAGAACTGGACCCGCACGCACTAAAAATAAGAAGGATGTATCTATTGCTGGATACAGCTACCAACAACATGCACGAGCATCCACCTAACTGTCTTCAAATAGTATACAACACTGGACATA
+
CCCCBFFFFFFFGGGGGGGGGGGHHHHGHHHHHHHGGGGGHHHHHHHHHHHGGGGHHHHHHHGHHHGHHHHHHHHHHHHEHGGGHHHHHBHGHFGHHHHGGGHGHHHHHHHHHFHHGGGG/></0111111100011110000<---------;/000.0:0;;/..0//00000000;00/.00;00000:/90...;./////:.---/////;./:/9////////////9////9/;..////./;/
@M03495:530:000000000-LYBTV:1:1103:20983:10389 1:N:0:GCCCAGTG+AATTGCGG
GTCAGCATGTGAGCTTTGGAGTGAAATCTCTTGTCTTAAGGAATAAAGGAAAAAGATTCCGTCGGAGGCTCGGTGCTCTACAGGTTCAACCTTTGTACTCTATTATTGCCTCACATTCCATCTCTTGTGAAAATATATTTGATTGGCTTTTCTGCAGGTTGTTTGCCAGGACTTTCCAAGACCTCCACTAGAAAACACAATAAACTTTTTGGAAGCTGGACAACTATCTTCATTTTTCAGAAACAGTGAAC
+
CCCCCFFFFFFFGGGGGGGGGGHHHHHHHHHHHHHHHHHHHHHHHHGHHHHHHHGGHIIHHHHCFGGCGHHGGFGGHHHHHHHHHHHHHHHHHHHHHHHHHHHHHHHHHHHHHHGHHHHHHHHHHHGHHHFHHHHHHHHHHGHHHAGHHHHHHHGHHGHHHGHHHHHGHEHHHHHHHHDB0FGHHGHHGBH1GGHHAHHGHHBDHHHHHHEGHGHEHE/;GBGHHHFHHEGBFFGFGFFGG0B:C/;;BF0
@M03495:530:000000000-LYBTV:1:1103:20567:10390 1:N:0:GCCCAGTG+AATTGCGG
GTCAGCATGTGAGCTTTGGAATTAGGGTGGTTTATCAACGGCAAAATATAGATCGGAAGAGCACACGTCTGAACTCCAGTCACGCCCAGTGATCTCGTATGCCGTCTTCTGCTTGAAAAAAAAAAAAATAACAATAACACAACAATCGTTATCTACACATGGTGTGATATAGTAATAGATTACTCACAACATATACGCTAGTGAGTGAGAAACTGTAGATAGGTGATCTATTAACGCAGTTGATAGATAAA
+
CCCCCFFFFFFFGGGGGGGGGGHHHHHHGGGGHHHHHHHGGGGGHHHHHHHHHHHGGGGHHHHHHHGHHHGHHHHHHHHHHHHGHGGGHHHFHHHHHGGHHHHGGGHGGHHHHHHGHHHHFGGCC@>-01111<111111.....00...<<0000:/000/:0..000:<000000000000000009../0000..;;.000;0000000/000000000/009;00;00000.-:;.0:000000000
@M03495:530:000000000-LYBTV:1:1103:24105:10394 1:N:0:GCCCAGTG+AATTGCGG
GTCAGCATGTGAGCTTTGGGACTCCTGACTGGTTTATCAACGGCAAAATATAGATCGGAAGAGCACACGTCTGAACTCCAGTCACGCCCAGTGATCTCGTATGCCGTCTTCTGCTTGAAAAAAAAAAAACACAAAACGTGATATGTCTACCAACGTGTGCACTATCCAAACATCATGTGTTTCATGTATACTGCATATTGATACACAACCAGACAGCCGTTCTGTCCCACTACTAGTCCATTACTCATATT
+
CCCCBFFFFFFFGGGGGGGGGGHHHHHHHHHHHHHHHHHHHGGGGGHHHHHHHHHHHGGGGHHHHHHHGHHHGHHHHHHHHHGHHGHGGGGHHHF4FGGFGHHHHGAFGFHFGHHHHGHHHG?GCG?<A//?//000-0..>111<100<<<<<...<.=000000/000..0;0;0;;0/;09C0;000090000;000000;000...:...//..-;./.0;:009..//0:0000900000000000
@M03495:530:000000000-LYBTV:1:1103:27210:10423 1:N:0:GCCCAGTG+AATTGCGG
GTCAGCATGTGAGCTTTGGAGTGAAATCTCTTGTCTTAAGGAATAAAGGAAAAAGATTCCGTCGGAGGCTCGGTGCTCTACAGGTTCAACCTTTGTACTCTATTATTGCCTCACATTCCATCTCTTGTGAAAATATATTTGATTGGCTTTTCTGCAGGTTGTTTGCCAGGACTTTCCAAGACCTCCACTAGAAAACACAATAAACTTTTTGGAAGCTGGACAACTATCTTCATTTTTCAGAAACAGTGAAC
+
BABABFFFFFFFGGGGGGGGGGHHHHHHHHHHHHHHHHHHHHHHHHHHGHHHHGGGHHIHHHHGGGGGGHHGGGGGHHGHHHHHHHHHHHHHGHHFHHHHHHHHHHHHHHHHHHHHHHHHHHHGHHHHHGHGHHHHHHHHHHHHHEGGHGHHHHHGFFHHHGHHHHHHGHHHHHGHGGHGHHHGHFFHHHH<FFHHHFHEHHHBHHHGHHGGHHGGHHFFHHEHEHHHGHGGGGFGGGGG0FBFGFFGFB0
@M03495:530:000000000-LYBTV:1:1103:3653:10439 1:N:0:GCCCAGTG+AATTGCGG
GTCAGCATGTGAGCTTTGGATGGTTCTGGTTTATCAACGGCAAAATATAGATCGGAAGAGCACACGTCTGAACTCCAGTCACGCCCAGTGATCTCGTATGCCGTCTTCTGCTTGAAAAAAAAAAAACATCACAATAACAACATTGATGCAAACACGGTTACGTAACCGGGACAATGAGACGTACAAAGGATATAGATACAAAGTCTGGTGCCTCAGACTCGTACTAGCTGAACTTAGATTTATAGATTCTA
+
BABBCFFFFFFFGGGGGGGGGGGHHHHHHGHHHHHHHHGGGGGHHHHHHGHHHHGGGGHHHHHHHGHHHGHHHHHHHHHHHHGHGGGHHHBGBGHHGGHHGHGGGHGHHHHHHGAGHHHFEGFG</?/11?111111111..011111111=0.<.-...0./<:.0---:-..0000;0.9...00//;0000;00;0009/0//://////9/////9.:.../9//9////;////;B/////////9
@M03495:530:000000000-LYBTV:1:1103:5036:10441 1:N:0:GCCCAGTG+AATTGCGG
GTCAGCATGTGAGCTTTGGAATTAGTAAATTCGTTGACGACAGAAGGAGCAAGATAACGACCACAGGGAGGGTGGTTTATCAACGGCAAAATATAGATCGGAAGAGCACACGTCTGAACTCCAGTCACGCCCAGTGATCTCGTATGCCGTCTTCTGCTTGAAAAAAAAAAAACAAAGCATAGCAACAAAATATATGAATATGCGCATACTATCACAGAGACGCAACTGAGGAGAGAAGACAATTACGACTA
+
BBCCCFFFFFFFGGGGGGGGGGHHHHHHHHHHGGHHHHGGGGGHHHHHHHHHHHHHHHGGGGGHHHHGGGGGEFGEGHHHHHHHGGGGGHHHHHHHHHHHGGGGHHHHHGHGHHHGFHHHHHHHHHHHGHGGGHGHHG1FGHGGHHGHGGGHGGHHHHHFGHHHHGG?FE--:...//9000000:....0:0000000;000..;..000:000;00/9/.-:--//00:0.:9.0/0/;/0009....:
@M03495:530:000000000-LYBTV:1:1103:26160:10444 1:N:0:GCCCAGTG+AATTGCGG
GTCAGCATGTGAGCTTTGGTCCAGCCTGAGTCCTCTGGTTTATCAACGGCAAAATATAGATCGGAAGAGCACACGTCTGAACTCCAGTCACGCCCAGTGATCTCGTATGCCGTCTTCTGCTTGAAAAAAAAAAAAACGGTCAAAAAGCCGCCTTTCCCGCGATTTTCCATAAGTCTCTCTCCCCCTACTTTCATCCATCGTCGCACACGTCAGGTTTAGCATACCTGACTGCTCATCTCCCATCGACACAA
+
A>AABFFDFFFFGBGFGGFGG4GHFF4BFEEGG5GGHBGFGGFFHFHGECEGFHDGFGHDGFE1E1A1BGHHCEEGEHFHHGFHFFHBFGGEHFEGFHFHF4BF1F1FGDDEFE0??FGF4F30333C/B/<<<A->-...><GH.<C.<--.;0000.--;-CE00900000;0009000//..-..009//////B/..;-----.-.....//////////;9//9//;//;//9//:./;;/-.99.
@M03495:530:000000000-LYBTV:1:1103:13536:10447 1:N:0:GCCCAGTG+AATTGCGG
GTCAGCATGTGAGCTTTGGAGTGAAATCTCTTGTCTTAAGGAATAAAGGAAAAAGATTCCGTCGGAGGCTCGGTGCTCTACAGGTTCAACCTTTGTACTCTATTATTGCCTCACATTCCATCTCTTGTGAAAATATATTTGATTGGCTTTTCTGCAGGTTGTTTGCCAGGACTTTCCAAGACCTCCACTAGAAAACACAATAAACTTTTTGGAAGCTGGACAACTATCTTCATTTTTCAGAAACAGTGAAC
+
BABBCFFFFFFFGGGGGGGGGGHHHHHHHHHHHHHHHHHHHHHHHHHHHHHHHHGGHHIHHGHGGGGGGHHGGEGGFHHHHHHHHHHHHHHHHHHHHHGHHHHHHHHHHGHHHHHHHHGHHHHHHHHHHHHGHGHHHHHHHFHHHGGHHHHHHHGGHHFHHGHHHHGHGHHHHHHHHH1GHHHHHGHHHHH1FHHHHHGEHHDDGFHHHHGGHBBGHGGGHHHHHEHHHHGGGGGGGGGGFFGGGGFGGG9
@M03495:530:000000000-LYBTV:1:1103:12245:10459 1:N:0:GCCCAGTG+AATTGCGG
GTCAGCATGTGAGCTTTGGATTAGTAAATTCGTTGACGACAGAAGGAGCAAGATAACGACCACAGGGAGGGTGGTTTATCAACGGCAAAATATAGATCGGAAGAGCACACGTCTGAACTCCAGTCACGCCCAGTGATCTCGTATGCCGTCTTCTGCTTGAAAAAAAAAAACACAAGCATCAGATGAGGAAGTCTATGACTGCAATCTAATGTATCTCATACATGACGAACATATCACCAAGCGAACATGTA
+
CBCCCFFFFFFFGGGGGGGGGGHHHHHHHHHGHHHHHGFFGGHHHHHHHHHHHHHHHGGGGGHHHHGGGGGBFGGGGHHHHGHGGGGGGHHHHHHHHHHGGGGGHHGHHHGHHHGHHHHHGHHHHHHGHGGGGFHGG1GGHGGHHHHGGGGGHHHEHHHHHHDHGGGD-9.;..9..;900000000/0/.00009;0000/000000990000900900000000..---0;000;/0.....---0000
@M03495:530:000000000-LYBTV:1:1103:18224:10468 1:N:0:GCCCAGTG+AATTGCGG
GTCAGCATGTGAGCTTTGGAGTGAAATCTCTTGTCTTAAGGAATAAAGGAAAAAGATTCCGTCGGAGGCTCGGTGCTCTACAGGTTCAACCTTTGTACTCTATTATTGCCTCACATTCCATCTCTTGTGAAAATATATTTGATTGGCTTTTCTGCAGGTTGTTTGCCAGGACTTTCCAAGACCTCCACTAGAAAACACAATAAACTTTTTGGAAGCTGGACAACTATCTTCATTTTTCAGAAACAGTGAAC
+
CCCCCFFFFFFFGGGGGGGGGGHHHHHHHHHHHFHHHHFHHHHHHHGHGHHHHHGGHIHHHHHGGGGGGHHGGGGGHHHHHGHHHHGHHHHGHHHHHHHHHHHHHHHHHHHHHHHHHHHHHHHHHHHHHHGF3FGHHHHHGHHHHGBHHHHHHHFHHHHHHGHHFHFHHHHHHHHGGHGGHGHHHHHHHHHDGHHHHHHEHHEGGFHHHHGGHFHHHHEGHGHHHHHHGHGFFFFFFGGGFFGGGGGGGG0
@M03495:530:000000000-LYBTV:1:1103:15347:10489 1:N:0:GCCCAGTG+AATTGCGG
GTCAGCATGTGAGCTTTGGAGTGAAATCTCTTGTCTTAAGGAATAAAGGAAAAAGATTCCGTCGGAGGCTCGGTGCTCTACAGGTTCAACCTTTGTACTCTATTATTGCCTCACATTCCATCTCTTGTGAAAATATATTTGATTGGCTTTTCTGCAGGTTGTTTGCCAGGACTTTCCAAGACCTCCACTAGAAAACACAATAAACTTTTTGGAAGCTGGACAACTATCTTCATTTTTCAGAAACAGTGAAC
+
CCDCBFFFFFFFGGGGGGGGGGHHHHHHHHHHHHHHHHHHHHHHHHHHHHHHHHGGHHIHHHHGGGGGGHHGGGGGHHHHHHHHHHHHGHHHHHHHHHHHHHHHHHHHHHHHHHHHHHHHHHHHHHHHHHHHHHHHGHHHHHHHHHHHHHHHHHHHHHHHHGHHHHGHGHHHHHHHHHHHFHHHHHHHHHHGGHGGHHHEHGHGHGHHHHGGBHBGGHGHHHHHHHHHHHHGGGGGGGGFGGGGGGGGGG0
@M03495:530:000000000-LYBTV:1:1103:24650:10493 1:N:0:GCCCAGTG+AATTGCGG
GTCAGCATGTGAGCTTTGGAGTGAAATCTCTTGTCTTAAGGAATAAAGGAAAAAGATTCCGTCGGAGGCTCGGTGCTCTACAGGTTCAACCTTTGTACTCTATTATTGCCTCACATTCCATCTCTTGTGAAAATATATTTGATTGGCTTTTCTGCAGGTTGTTTGCCAGGACTTTCCAAGACCTCCACTAGAAAACACAATAAACTTTTTGGAAGCTGGACAACTATCTTCATTTTTCAGAAACAGTGAAC
+
CCCABFFFFFFFGGGGGGGGGGHHHHHHHHHHHHHHHHFHHBHHHHHHHHHHHHGGHHHHGHHFGGGGGHHGGGGGHHHHGHHHHGHHGHHHHHHHHHHHHHHHHHHHHHHHFHHHHHHGHHHHHHHHHGHHHGHHHHHHHHHHHFGFHHHHHBHFHHHHHGHHHGHGHEHHGHHGHFGFFHFHHHGHHHHBFFFHCGECGHFFFFHGHHGCGCGGHHGHHHHGEGHHFHGGGGGFGGGG0FFFGB;;FF0
@M03495:530:000000000-LYBTV:1:1103:22145:10494 1:N:0:GCCCAGTG+AATTGCGG
GTCAGCATGTGAGCTTTGGACTCCTGACTGGTTTATCAACGGCAAAATATAGATCGGAAGAGCACACGTCTGAACTCCAGTCACGCCCAGTGATCTCGTATGCCGTCTTCTGCTTGAAAAAAAAAAAATCAGAAAGTGAAGACACGATTGATAGATGAGGTCTCTGATGGATAGTCAGGTGGTACAGATAGTCGTGCTGCTGTATCTACTCATCGCACATGATTGTTTGCGATGTGAACCTACGTCTGTCA
+
CCCCCFFFFFFFGGGGGGGGGGHHHHHHHHHHHHHHHHHHGGGGGHHHHHHHHHHHGGGGHHHHHHHGHHHGHHHHHHHHHHHHGHGGGHHHGEDGHHGGHGHHGEEHGGHHHHHHGHFHHGGGGF//0??1?1111111110<0.-...D00000000///00000000/00000;0/00..0000:00000.....0000900;000900900..--00:090:0//0--...0000.;0/.:.;.000
@M03495:530:000000000-LYBTV:1:1103:28311:10495 1:N:0:GCCCAGTG+AATTGCGG
GTCAGCATGTGAGCTTTGGACTCCTGACTGGTTTATCAACGGCAAAATATAGATCGGAAGAGCACACGTCTGAACTCCAGTCACGCCCAGTGATCTCGTATGCCGTCTTCTGCTTGAAAAAAAAAAAAACCTCTCTAATCTAGATTCCTCTCATCCTATCACACTGCACTCAACCCCTCTCTCTCACTCTGACATCAGCATATTACTTTATCATAATCTACACTTAGCCATACAGAGTCGCTTCTACGTTC
+
CCCBCFFFFFFFGGGGGGGGGGHHHHGHHHHGFHHHHGHHGGFGGFHGGHHHHHHHGDFEFHHGHHHGHHHGGHHHHHGHHHHHEGGG1FB33F4BFGFFFGHBEE@GFBFGFGHHBGGHHGC/>>///?/00101=1111111111=100<0000<0000000/000:0;/0/..::.//0:0000;;90900000000;00;090090000000000090/90;0000909;09/00--...:00..//
@M03495:530:000000000-LYBTV:1:1103:23011:10504 1:N:0:GCCCAGTG+AATTGCGG
GTCAGCATGTGAGCTTTGGAATTAGTAAATCGACAGAAGGAGCAAGATAACGACCACAGGGTGGGCGGTTTATCAACGGCAAAATATAGATCGGAAGAGCACACGTCTGAACTCCAGTCACGCCCAGTGATCTCGTATGCCGTCTTCTGCTTGAAATAAAAAAACACCAGAAGCCCAGATCCGCGGGCGAGCCGCCATAGCTCACAACACCAAGAGCGGTATCGTACGCAGCTCACCTGCTGTCACATCAA
+
>A>AAFFFDDBFGGF4GGGGFGGHBFEFHFHEHG22G3GF2F2CGBCGEGGFCE?EEGHAB2BAE10>/>EBHHF4B1>?ECHBDGHF4D4??//FE00?ECGH/BGHGHHHH<GC121@@AGFCF/?F111<10?.>F1F-C<<.10DGGH0.<<00<000--..::..;9:/9....0/0..-------------./////////9.9.....;.9999;/:;;.-..9-//9/.9;.//;/;9////9
@M03495:530:000000000-LYBTV:1:1103:18741:10517 1:N:0:GCCCAGTG+AATTGCGT
GTCAGCATGTGAGCTTTGGTCCAGCCTGAGTCCCTGGTTTATCAACGGCAAAATATAGATCGGCAGAGCACACGTCTGAACTCCAGTCACGCCCAGTGATCTCGTATGCCGTCTTCTGCTTGAAAAAAAAGAACTTACTTGTGTTTTTCATTTTAGTGTGATTTGGTACTTGATGCCGCACATGAGACAAGTACCAAATACAGTTCGGGGCCGAAACGTAAAGAAATAATGTGTAATATTTTCTTCGAATT
+
A>A11@DBFB33BEEGFFEGFFFCF00GFG1DA111EHGGHHFDGBE//EAFGFEGDEH21FE/EEG/EGCHH@G/GGHBGD1@G1F11D/>F/?/B1@@FGDF/?>02>/EEGG2FG111<0111B<<C//0@1DGGH1?11<00FA?D111>=G11=1111<D=C1<DGD0000<<@-@-0000;0:/;;C000::=0990;FG.-99@9--9@;-9---99-;//9//;///9/9//////:/---/-
@M03495:530:000000000-LYBTV:1:1103:20807:10529 1:N:0:GCCCAGTG+AATTGCGG
GTCAGCATGTGAGCTTTGGAGTGAAATCTCTTGTCTTAAGGAATAAAGGAAAAAGATTCCGTCGGAGGCTCGGTGCTCTACAGGTTCAACCTTTGTACTCTATTATTGCCTCACATTCCATCTCTTGTGAAAATATATTTGATTGGCTTTTCTGCAGGTTGTTTGCCAGGACTTTCCAAGACCTCCACTAGAAAACACAATAAACTTTTTGGAAGCTGGACAACTATCTTCATTTTTCAGAAACAGTGAAC
+
DCDCCFFFFFFFGGGGGGGGGGHHHHHHHHHHHHHHHHHHHHHHHHHHHHHHHHGGHIHIHIHGGGGGGHHGGGGGHHHHHHHHHHHHHHHHHHHHHHHHHHHHHHHHHHHHHHHHHHHHHHHHHHHHHHHHHFHHHHHHHHHHHHHHHHHHHHGHGGHGHGHHHHHHGHHHHHHHHGHEHHHHHHHHHHHFGFGHHHGGHBGFGGHHHHGGFHHHGHHEHHHHHHHHHHGGGGGGHGHGGEFFGGF0FG:
@M03495:530:000000000-LYBTV:1:1103:22539:10531 1:N:0:GCCCAGTG+AATTGCGG
GTCAGCATGTGAGCTTTGGTCCGCCTGGTTTATCAACGGCAAAATATAGATCGGAAGAGCACACGTCTGAACTCCAGTCACGCCCAGTGATCTCGTATGCCGTCTTCTGCTTGAAAAAAAAAAAAACAACTTTCTGAATAGGGTGTAACTCTTGCTAGATCATGATGATACACCCGTCGTGTTCATCTCTCTGTCGGTCATGTCTACCCTCAACGAACTTCTCAATCAACCTCCCTCACCTGCAGTACAGA
+
DDDDDFFFFFFFGGGGGGGGGGGGGGHHHHHHHHHHHGGGGGHHHHHHHHHHHGGGGHHHHHHHGHHHGHHHHHHHHHHHHGHGGGHHHHHHHHHGGHHHHGGGHGHHHHHHHAHHHHGGGCGA/<....<1111111111<</.-0=0000000000;0;00000:000000/.-..--..:000000;0:000.--:.B0000000.:..0:...;.000;00;B00/.//..//..:0/./000000;
@M03495:530:000000000-LYBTV:1:1103:22256:10540 1:N:0:GCCCAGTG+AATTGCGG
GTCAGCATGTGAGCTTTGGAATTAGTAAATTCGTTGACGACAGAAGGAGCAAGATAACGACCACAGGGAGGGTGGTTTATCAACGGCAAAATATAGATCGGAAGAGCACACGTCTGAACTCCAGTCACGCCCAGTGATCTCGTATGCCGTCTTCTGCTTGAAAAAAAAAAAAAACATATAGCATCTGCTGACTCTCATGTGTGAATGCAACAAGCAGCCAAGATCATCACTGTGTGAGGACTTACGTAGTT
+
CCDDDFFFFFFFGGGGGGGGGGHHHHHHHHHHGHHHHHGGGGGHHHHHHHHHHHHHHHGGGGGHHHHGGGGGFGGGGHHHHHHHGGGGGHHHHHHHHHHHGDGGHHHHHHHGHHHGHHHHHHHHHHHHGHGGDHGGFFDGHHGGHHHHGGGHGHHHHHHHCGHHGGGGGF<<9-.901:1<1110111101:1<0<011111:11111110.././//..:<.:10111011111.11.0./011./0..1
@M03495:530:000000000-LYBTV:1:1103:21414:10555 1:N:0:GCCCAGTG+AATTGCGG
GTCAGCATGTGAGCTTTGGAGGGCAAGAAGTGGTTGTGACTGGTTTATCAACGGCAAAATATAGATCGGAAGAGCACACGTCTGAACTCCAGTCACGCCCAGTGATCTCGTATGCCGTCTTCTGCTTGAAAAAAAAAAACACAATATAGCATAAGCAGAAGTCCTGCTGATTACGGATAGTTTGTTCTGGTGCTAGCTACGTGTGTTCGCAGGAGTACGTTGCTGTCCGCGCTGAGATCAGCACTTATGTC
+
CCCCCFFFFFFFGGGGGGGGGGGGGGGHHHGHHHFGGGHHHHGHHHHHHHHHGGGGGHHHHHHHHHHHGGGGFHHHHHHGHHHGHHHHHHGHHHHHGHGGGHHHGDDHFHGGHGHHGAEHGHHHHHHHHHGHHGGDAC>.<<..1111000=00000<//<=00000000<000.....00000;/00000:00000000../:..;0.-..-..;/0.//..00990.:-9--..9000090.:000000
@M03495:530:000000000-LYBTV:1:1103:15621:10561 1:N:0:GCCCAGTG+AATTGCGG
GTCAGCATGTGAGCTTTGGAGTGAAATCTCTTGTCTTAAGGAATAAAGGAAAAAGATTCCGTCGGAGGCTCGGTGCTCTACAGGTTCAACCTTTGTACTCTATTATTGCCTCACATTCCATCTCTTGTGAAAATATATTTGATTGGCTTTTCTGCAGGTTGTTTGCCAGGACTTTCCAAGACCTCCACTAGAAAACACAATAAACTTTTTGGAAGCTGGACAACTATCTTCATTTTTCAGAAACAGTGAAC
+
CACCCFFFFFFFGGGGGGGGGGHHHHHHHHHHHHHHHHHHHHHHHHHHHHHHHHGGHHHHHHHGGGGGGHHGGEGGHHHHHHHHHHHHHHHHHHHHHHHHHHHHHHHHEHHHHHHHHHHHHHHHHHHHHHHHHGHHHHHHHHGHHHGHHHHHHHHHGHHHHGHHHHHHGHHHHHHHHHHFHHHHHHHHHHHGGGHHHHHGGHHHHHHHHHGGGHFGHHHFHHHHHHHHHHGGGGGGGGGGGFFGFGGGGG9
@M03495:530:000000000-LYBTV:1:1103:9639:10563 1:N:0:GCCCAGTG+AATTGCGG
GTCAGCATGTGAGCTTTGGAGTGAAATCTCTTGTCTTAAGGAATAAAGGAAAAAGATTCCGTCGGAGGCTCGGTGCTCTACAGGTTCAACCTTTGTACTCTATTATTGCCTCACATTCCATCTCTTGTGAAAATATATTTGATTGGCTTTTCTGCAGGTTGTTTGCCAGGACTTTCCAAGACCTCCACTAGAAAACACAATAAACTTTTTGGAAGCTGGACAACTATCTTCATTTTTCAGAAACAGTGAAC
+
BABABFFFFFFFGGGGGGGGGGHHHHHHHHHHHHHFHHHHHHHHHHHHGHHHHHGGHHHHHHHGGGGGGHHGGGGGHHHHHHHHHHHHHHHHHHHHHHGHHHHFHHHHHHHHHHHHHGHGHHHHHHHHHEHGHGHHGHHHHFHHH0FGHHHHHHHHHAFHHGHHHGHHHHHHHHHGFHHFFHFHHHFHHHHFFGHHHFH<GHDFHGHHHHGCFHBHFH/CHFHHHHHHHHBFGGGGGGGGFFFGGGGGGB0
@M03495:530:000000000-LYBTV:1:1103:14776:10567 1:N:0:GCCCAGTG+AATTGCGG
GTCAGCATGTGAGCTTTGGTCCAGCCTGAGTCCTGGTTTATCAACGGCAAAATATAGATCGGAAGAGCACACGTCTGAACTCCAGTCACGCCCAGTGATCTCGTATGCCGTCTTCTGCTTGAAAAAAAAAAAACAACAGAATGTAATACGGAGTTAGCAGGTACGGTATGCTGGGAATAACGAGAGTGACACAACAACAAGTGCGATCGATGCTGCAGGATCCGCAAACACATCGAAGAAGACTGGTGCAA
+
CBCCDFFFFFFFGGGGGGGGGGHHHGHHHHHHHHHHHHHHHHHHHGGGGGHHHHHHHHHHHGGGGHHHHHHHGHHHGGHHHHHHHHHHHGFGGGHHHHHFHHGFGHHHHGGGHGHHGHHHHHHGHHGGGBBAC//...00111=1<111...../11110..11../<.01110..0/0<0....-01:110/......./111-...-.<1.<10/0..0//..---<...00.//<.//0/10<1/001
@M03495:530:000000000-LYBTV:1:1103:3890:10573 1:N:0:GCCCAGTG+AATTGCGG
GTCAGCATGTGAGCTTTGGAGTGAAATCTCTTGTCTTAAGGAATAAAGGAAAAAGATTCCGTCGGAGGCTCGGTGCTCTACAGGTTCAACCTTTGTACTCTATTATTGCCTCACATTCCATCTCTTGTGAAAATATATTTGATTGGCTTTTCTGCAGGTTGTTTGCCAGGACTTTCCAAGACCTCCACTAGAAAACACAATATACTTTTTGGAAGCTGGACAACTATCTTCATTTTTCAGAAACAGTGAAC
+
ABABBFFFFFFFGGGGGGBGGCHHHHHHHHHHHFGGHHHHHHHHHFHHGHHHHHGGHHHHHGGEEGGGGEHGGGGGHHHHHGHFHHHHHH1BGHHHHHGHHHHHHHHGGGGFHHHHHHHHGEGBGHHGHFDEFGHHDGGHHHFHHHHHHHHHHHHHFHGGHEHHGHGFFEHEHHHHGGHHHHHGHEEFGGH11>FHGGHGHBHDFHFHHHDGHHEGHHHHFGHHHHHHHFFFGGGGGGGGGGC/FGBFFG0
@M03495:530:000000000-LYBTV:1:1103:8565:10579 1:N:0:GCCCAGTG+AATTGCGG
GTCAGCATGTGAGCTTTGGAGTGAAATCTCTTGTCTTAAGGAATAAAGGAAAAAGATTCCGTCGGAGGCTCGGTGCTCTACAGGTTCAACCTTTGTACTCTATTATTGCCTCACATTCCATCTCTTGTGAAAATATATTTGATTGGCTTTTCTGCAGGTTGTTTGCCAGGACTTTCCAAGACCTCCACTAGAAAACACAATAAACTTTTTGGAAGCTGGACAACTATCTTCATTTTTCAGAAACAGTGAAC
+
BBBBBFFFFFFFGGGGGGGGGGHHHHHHHHHHHHHHHHHHHHHHHHHHHHHHHHGGHHHHHHHGGGGGGHHGGGGGHHHHHHHHHHHHHHHHHHHHHHHHHHHHHHHHHHHHHHHHHHHGHGHHHHHHHFGGHGHHHHHHHFHHHEFHHGHGHHGFHHHHHGHHHHHHHHEHHHHHHHFGFHHFHGHHHHHD1FFCGGA=GGFDHGHHGHGGBGFHGHHHHGHHHHHHHGGFFFGGGGGGBFBFBBBFFF0
@M03495:530:000000000-LYBTV:1:1103:15888:10584 1:N:0:GCCCAGTG+AATTGCGG
GTCAGCATGTGAGCTTTGGTCCAGCCTGAGTCCTGGTTTATCAACGGCAAAATATAGATCGGAAGAGCACACGTCTGAACTCCAGTCACGCCCAGTGATCTCGTATGCCGTCTTCTGCTTGAAAAAAAAAAAAAAAAGGAAACAGACGTTCTTGTCAAACTACTAATCTACGCGAGCGGAATAGCACACTTATTAACACCGGTACACTATATGCATGAGCAACGTATTCATTGTCTCCAACAAATACTTTA
+
BBBBBFFFFFFFGGGGGGGGGGHGHGHHGHGHHHHHFHFHHHHHHGGGGGHHHHHHHHHHHGGFGHHHHHHHGHGHGHHHHHHHHHHHHGGGGGHGHGHBGHHGGGHHHGGGHGBGFHHHGH33BGDBDG//>---<..///////.-.:/.00;00;GBCB:9B900900.-:-----9-./9///..//////9///.9---./;9/;BB///9//;99;9-9.///9/////////9/9..///////
@M03495:530:000000000-LYBTV:1:1103:13114:10585 1:N:0:GCCCAGTG+AATTGCGG
GTCAGCATGTGAGCTTTGGTTTATCAACGGCAAAATATAGATCGGAAGAGCACACGTCTGAACTCCAGTCACGCCCAGTGATCTCGTATGCCGTCTTCTGCTTGAAAAAAAAAAAAAAAACAAGACAATAAAAGCAAGAAACACGGAGATACACCATAGCATGAAAGAGAGAGACAACTAGTATTCAAGACGATGTGATACAGTACATCTGATCAACATACGCACAAAAATCACACATGTATTGAATATAA
+
CBCCCFFFFFFFGGGGGGGGGGHHHHHHGGGGGHHGHHHHHHHHGGGGHHHHHHHGHHHGHHHHHHHHHHHHGHGGCHGGGG4GGHFGHGHHGGGHGHHHHHHHGGHHHGGCG/></>/-...000>01<000<.0<<//<//..--.</0000/.0<0000<0000/</...9///.000000000000<9-.<.000000000<0<00<<0000/0/00...9-/....00000.00:0000<000<00
@M03495:530:000000000-LYBTV:1:1103:16678:10598 1:N:0:GCCCAGTG+AATTGCGG
GTCAGCATGTGAGCTTTGGAGTGAAATCTCTTGTCTTAAGGAATAAAGGAAAAAGATTCCGTCGGAGGCTCGGTGCTCTACAGGTTCAACCTTTGTACTCTATTATTGCCTCACATTCCATCTCTTGTGAAAATATATTTGATTGGCTTTTCTGCAGGTTGTTTGCCAGGACTTTCCAAGACCTCCACTAGAAAACACAATAAACTTTTTGGAAGCTGGACAACTATCTTCATTTTTCAGAAACAGTGAAC
+
CCCCCFFFFFFFGGGGGGGGGGGHHHHHHHHHHHHHHHHHHHHHHHHHHHHHHHGGHIHIHHHGGGGGGHHGGEGGHHHHHHHHHHHHHHHHHHHHHHHHHGHHHHHHGGHHHHHHHHHHHHHHHHHHHGHHHHHHHHGHHBHHHGHHHHHHHHHHHHHHHGHHHGHHHHHGHHFHHGHHAHHHHHHHHHGF1GGHHHHGHHHDGFHGHHGGEGHHHHGAGFHHHHHHHHGGGGGGGFBFFBCGGGGGFG0
@M03495:530:000000000-LYBTV:1:1103:18341:10623 1:N:0:GCCCAGTG+AATTGCGG
GTCAGCATGTGAGCTTTGGAATTAGTAAATTCGTTGACGACAGAAGGAGCAGATAACGCACAGGGAGGGTGGTTTATCAACGGCAAAATATAGATCGGAAGAGCACACGTCTGAACTCCAGTCACGCCCAGTGATCTCGTATGCCGTCTTCTGCTTGAAAAAAAAAAAAGAGAAAAGATAACATGCAGTGCGATCAGTAAGCACATCGGAGTTAAGTACGGGTAGCTGCAGAACATGGGAACGACAGAAGA
+
CDCCDFFFFFFFGGGGGGGGGGHHHHHHHHHHGGHHHHGGGGGGHHHHHHHHHHHHHGGGGGHHG1FGGEFGEGHHHHHHHGGGCGHHHHHHHHHHHGGGGHGHHHHHGBGHGHHHHHHHHHHHHGHGGGHGHHH2GGHGGHHHHGGGHGHHFHHHHAFHHHGG?C@99..//00//.00:0:0000<<00-....0000000//00...-./000000..---.0<00/00//<00/./0.<.---/<00
@M03495:530:000000000-LYBTV:1:1103:12403:10625 1:N:0:GCCCAGTG+AATTGCGG
GTCAGCATGTGAGCTTTGGAGAAAACGGCCGATGCCCTGGTTTATCAAAGGCAAAATATAGATCGGAAGAGCACACGTCTGAACTCCAGTCACGCCCAGTGATCTCGTATGCCGTCTTCTGCTTGAAAAAAAAAAAAAAAAAAATAAAAGAAGTGGCTGAGCAGTATAGAACTAGATACACAACTGAAAACTAAAGATCATCTATAACACTCAATAACAGGTAAGTGCTAGCATGCAAGTAGACTAACACA
+
CBCCDFFFFFFFGGGGGGGGGGHHHHGGGGGGGGGHHHHHHHHHHHHHHHHHHHHHHHHHHHHHHGGGGHHHHHHHEFGHFFHHHHHHHHHHHGHGGGHHHFB4GHHFFHHHHGGGHGHHHHHHGHFHHHGGGGF---------.0:<00../000...<.00/<000:0000<00000000<.0/00<0/000<00000<0<0000000<//<0<0000.000000000:00000000000<<000000.
@M03495:530:000000000-LYBTV:1:1103:13927:10627 1:N:0:GCCCAGTG+AATTGCGG
GTCAGCATGTGAGCTTTGGAGTGAAATCTCTTGTCTTAAGGAATAAAGGAAAAAGATTCCGTCGGAGGCTCGGTGCTCTACAGGTTCAACCTTTGTACTCTATTATTGCCTCACATTCCATCTCTTGTGAAAATATATTTGATTGGCTTTTCTGCAGGTTGTTTGCCAGGACTTTCCAAGACCTCCACTAGAAAACACAATAAACTTTTTGGAAGCTGGACAACTATCTTCATTTTTCAGAAACAGTGAAC
+
CBCCCFFFFFFFGGGGGGGGGGHHHHHHHHHHHHHHHHHHHHHHHHHHHHHHHHGGHIIHHIHGGGGGGHHGGGGGHHGHHHHHHHHHHHHHHHHHHHHHHHHHHHHHHHHHHHHHHHHHHHHHHHHHHHHHHHHHHHHHHHHHHGHHHHHGHHHHHHHHHGHHHHHHHHHHHHHHHGGHHHHHHHGHHHHFGHHHHHGCHHHHHHHHHHGFHEHHHH/GGHFHHHGHGHFGGGGGFGGG0CFGGGFGFF9
@M03495:530:000000000-LYBTV:1:1103:24411:10656 1:N:0:GCCCAGTG+AATTGCGG
GTCAGCATGTGAGCTTTGGTCCAGCCTGAGTCCCTGGTTTATCAACGGCAAAATATAGATCGGAAGAGCACACGTCTGAACTCCAGTCACGCCCAGTGATCTCGTATGCCGTCTTCTGCTTGAAAAAAAAAAAAAACCACTGCCATGTAGGAACTGACGAGCACCCCACTGAAGAGTCCTGACTACCTTACTGCTGGTCTAGCTGCGCCCGCCGTAGCGGTTCTCACCTCCACTAATGATCTTGTGTACTA
+
CCCBCFFFFFFFGGGGGGGGGGHHHGHHHHHHHHHHHHHHHHHHHHGGGGGHHHHHHHHHHHGFGGHHHHGHHGHHHGHHHHHHHHHHHHGHGGGHHHHFEGGHFGHHHHGGGHGHHHHHHGGHHHHGG/B@//<->...000/<00==0000.0000..--:.:.-...09900:000000/09//0090000000/00000000--.------...--.;.000090../;0:000000090;0/0000
@M03495:530:000000000-LYBTV:1:1103:18895:10663 1:N:0:GCCCAGTG+AATTGCGG
GTCAGCATGTGAGCTTTGGAGTCCCTGGTTTACAACGGCAAAATATAGATCGGAAGAGCACACGTCTGAACTCCAGTCACGCCCAGTGATCTCGTATGCCGTCTTCTGCTTGAAAAAAAAAAAAAAAACATAGACCAGATCTGCACTACTGACCTCAACATATCATATCAAAGACTGTAATGGATGTAAGCTATCTAACTCGACACAGTGCTCAGGGAGCTTTGTTGAAATAGCAATCGCTCTATGACAGA
+
CCCCCFFFFFFFGGGGGGGGGGHHHHHHHHHHHHHHGGGGGHHHHHHHHHHHGGGGHHHHHHHGHHHGHHHHHHHHHHHHGHGGGHHHHHFGHHFFHHHHGGGHGHHHHHHHGGHHHGGG?B>///->..<00000<<<<000=0000/0000/0000/0<0<000<0000:0//<0:00000:<:00000000/000::0..-<-<.000<00//.<...000:/.0000000:0<0.....000<000/
@M03495:530:000000000-LYBTV:1:1103:6623:10667 1:N:0:GCCCAGTG+AATTGCGG
GTCAGCATGTGAGCTTTGGAATTAGTAAATTCGTTGACGACAGAAGGAGCAAGATAACGACCACAGGGAGGGTGGTTTATCAACGGCAAAATATAGATCGGAAGAGCACAGTCTGAACTCCAGTCACGCCCAGTGATCTCGTATGCCGTCTTCTGCTTGAAAAAAAAAAACAGAAAAAAATAGAAAAGATACCAGTGCATTCTGCTTTGTAGAAGGCAGCAAGAGCGAGAGAGCAATCATATAGATTTGTA
+
CCCCCFFFFFFFGGGGGGGGGGHHHHHHHHHHGHHHHHGGGGGHHHHHGHHHHHHHHHGGGGGHHHHGGGGGEFGEFHHHHHHHGGGGGHGGHHHHHHHHGGGGHHHHHHHHHHHGHHGHHHHHHHHGHGGFHHHHFFFFHGGGHHHGDGFGHHGGHFHAFGHHGGGG:?:.//00/.--:00900//;0000;00900009000;0000:0000......///./---;-.:.0/0900000:0000000
@M03495:530:000000000-LYBTV:1:1103:7291:10674 1:N:0:GCCCAGTG+AATTGCGG
GTCAGCATGTGAGCTTTGGAGACTGGTTTATCAACGGCAAAATATAGATCGGAAGAGCACCGTCTGAACTCCAGTCACGCCCAGTGATCTCGTATGCCGTCTTCTGCTTGAAAAAAAAAAACAAACGTCAGCACTGGCGCTCCAAACCATGCTAACATATGAAGCAATATATGAACATCTGACCCGACTGTGACACGTTAGAACCTACAAAGATAAACCACTCTCAGCGGAATCATTGCAACAAACATCAC
+
BABBBFFFFFFFGGGGGGGGGGGHHHFGHHHHHHHGGGGGHHHHHHHHHHHGGGGGHHHHHGGFHGHHHHHHHHHHHHGHGGGHHGEDDEHHFGHHHHGEGGGHHHHHHHAGDH0EEGC?<?/?0//0/?/1?0100.-.<..</0C..00<0=0</0000;0;0/;:000<000;000;0009/-9--.900009.;./.00;.////;//9:////;../;/9/9/.---9///9/////..;..////
@M03495:530:000000000-LYBTV:1:1103:9944:10684 1:N:0:GCCCAGTG+AATTGCGG
GTCAGCATGTGAGCTTTGGAGTGAAATCTCTTGTCTTAAGGAATAAAGGAAAAAGATTCCGTCGGAGGCTCGGTGCTCTACAGGTTCAACCTTTGTACTCTATTATTGCCTCACATTCCATCTCTTGTGAAAATATATTTGATTGGCTTTTCTGCAGGTTGTTTGCCAGGAAAGACCTCCACTAGAAAACACAATAAACTTTTTGGAAGCTGGACAACTATCTTCATTTTTCAGAAACAGTGAACAACCCA
+
BABCCFFFFFFFGGGGGGGGGGHHHHHHHHHHHHGHHHHHHHHHHHHHHHHHHHGGHHHHHGHGGGGGGFHGGGGGHHHHHHHHHHHHHHHHHHHHHHHHHHHHHHHHHBGHHHHHHHGHHHHHHHHHHHHHFHHHHHHHHEHHHHHHHHHHHHGGHHHHHGHHHHHHHHEHFHHHHGH/FGHGHHHHHHEHGGHGDGDHHHHHGGF0G.FGFHGFHHHHFHHHEGHHHHGGFFBFBBFFBBFGGGBEDG.
@M03495:530:000000000-LYBTV:1:1103:13777:10693 1:N:0:GCCCAGTG+AATTGCGG
GCAGCATGTGAGCTTTGGAATTAGCTGGTTTATCAACGGCAAAATATAGATCGGAAGAGCACACGTCTGAACTCCAGTCACGCCCAGTGATCTCGTATGCCGTCTTCTGCTTGAAAAAAAACAAGACACGGAACTGATAGAGAACACATAACGAAGGAGGTATACCATGAGCAGCGCTAAACTGCGTACATATATGGAAGAAGACAAGTAGCTAAGGCGACGCACTGGCCAACACCATGCGCACTATCCGG
+
BBBBBFFFFFFFGGGFGFGGGGGHHHGHHHHHGHHHHGGGGGHHGHHHHHHHHGGGGHHHHGHHGGHHGHHHHHHHCDFGHEFEGAHBFFB4F@F?EGFHHG1>GGHFFHHFG0GGBF@?////BB2@2//>//2111?1D1?<100/11=1.....<...0000=<0<<00<</:-.:.0;;00:C.-.;0;;9FC00/:9//9//.;0000009C/--9----;/.../..;...9;9..---9//9.-
@M03495:530:000000000-LYBTV:1:1103:21441:10703 1:N:0:GCCCAGTG+AATTGCGG
GTCAGCATGTGAGCTTTGGAATTAGCTGGTTTATCAACGGCAAAATATAGATCGGAAGAGCACACGTCTGAACTCCAGTCACGCCCAGTGATCTCGTATGCCGTCTTCTGCTTGAAAAAAAAAAAAAAACAGGACAGTCCTCCCCCCAGTTATGAGCCTGAGCAACCTGATAACCTATCATAAGGTGGGAAGCGAGTGTACTGCCTGACTATCAGCCACCGTGTCTCTAATCCACCACACGCTCTGCAAAA
+
CCC@BFFFFFFFGGGGGGGGGGHGHHHHHGHHHHHHHHGGGGGHHHHHHGHHHHGGGGHHHFHHHGHHHGHHHHHHHGHHHHGHGGGHGG3F4FGGGGHFHHFFGGFHHHHHDC03GFHG?FGC@//>-.>>.0./.0<00=/<..--.:000000=:/:///0/.././;;00/;/0:;000009/.-:/..-9--;/////////////9/:///./.....//;///;:9//...:.--...//////
@M03495:530:000000000-LYBTV:1:1103:6375:10706 1:N:0:GCCCAGTG+AATTGCGG
GTCAGCATGTGAGCTTTGGTCCAGCCTGAGTCCTGGTTTATCAACGGCAAAATATAGATCGGAAGAGCACACGTCTGAACTCCAGTCACGCCCAGTGATCTCGTATGCCGTCTTCTGCTTGAAAAAAAAAAGAAAACAAATACTCGTGGGGAGATCCGATAAACACATGTACGAAGGAAGAAGTAGGTGTAATAAGAACAGTCACATCAGTCACTCTCGCGATACAGTATACACATGACACGGTATATAGA
+
CCDDDFFFFFFFGGGGGGGGGGHHHGHHHHGHHHHHHHHHHHHHHGGGGGHHHHHHHHHHHGGGGHHHHHHHGHHHGHHHHHHHHHHHHGHGGGHGGHHFHHHFGHHGHGGGHGHHHHHHHHCGFHFDGFC//010??/0?1111.0..--.<./00...-.<0:..00111.....:/..//1110<0<01<1:111<<<1:0111:001101<110..---.-1111111100000000.-<..1111<
@M03495:530:000000000-LYBTV:1:1103:12562:10708 1:N:0:GCCCAGTG+AATTGCGG
GTCAGCATGTGAGCTTTGGAGTGAAATCTCTTGTCTTAAGGAATAAAGGAAAAAGATTCCGTCGGAGGCTCGGTGCTCTACAGGTTCAACCTTTGTACTCTATTATTGCCTCACATTCCATCTCTTGTGAAAATATATTTGATTGGCTTTTCTGCAGGTTGTTTGCCAGGACTTTCCAAGACCTCCACTAGAAAACACAATAAACTTTTTGGAAGCTGGACAACTATCTTCATTTTTCAGAAACAGTGAAC
+
CBCCCFFFFFFFGGGGGGGGGGHHHHHHHHHHHHHHHHHHHGHHHHHHHHHHHHGGHIIIHHHGGGGGGHHGGGGGHHHHHHHHHHHHHHHHHHHHHHHHHHHHHHHHHHHHHHHHHHHHHHHHHHHHHFHHHHHHHHHHHGHHHHGHHHHGHHHHHHHHHGHHHHHHHHHHHHHHHGHEHFHGHHHHHHH1>GGFHHHGHHHFHHHHHHGGGHBGGHG.GFHHHEHFHHGGGGGGGGGGFFGGGGGGGGB
@M03495:530:000000000-LYBTV:1:1103:16504:10765 1:N:0:GCCCAGTG+AATTGCGG
GTCAGCATGTGAGCTTTGGTCCAGCCTGAGTCCTGGTTTATCAACGGCAAAATATAGATCGGAAGAGCACACGTCTGAACTCCAGTCACGCCCAGTGATCTCGTATGCCGTCTTCTGCTTGAAAAAAAAACAACAACGCTGTTAAACCACCCCTTACCTCTACCACAAAGATGACATTCACCTACTTGACACAGAATGCTACCGCTGAAGCACCGGAAGCTGTCGCAGTCTTTCGAGGCGTGGTAATCATC
+
BBBBBFFFFFFFGGGGGGGGGGHHHGHHHHGHHHGHHHHHHGGHHGGGGGHHHHHHGHHHHEGGGFHHHHHHGFHHGEHHHHHHHHGHHGHGGGGGHHF4BEFFFFHHHGGGHGHHHHHHCC?FHHGGG@/////////?/?1=1110.<.>->.///0000=<00.<.//00::00000000/;0<0000=/.//;0;09;/----.000;:.-;--..////;.9;./////...-9-.--;99/////
@M03495:530:000000000-LYBTV:1:1103:14545:10770 1:N:0:GCCCAGTG+AATTGCGG
GTCAGCATGTGAGCTTTGGACTCCTGACTGGTTTATCAACGGCAAAATATAGATCGGAAGAGCACACGTCTGAACTCCAGTCACGCCCAGTGATCTCGTATGCCGTCTTCTGCTTGAAAAAAAAAAAAAAAAAAGACATGTATATTGACTGATCGTGAGGACAAGATAACAGACTGAGTGTGGAGCTTATGTAGCAGCGATTAAAGCTGGCACATTAGGGTCGCGTCAGAGAGCAGAACGTGTACGAGCAA
+
CCCCCFFFFFFFGGGGGGGGGGHHHHHHHHHHHHHHHHHHGGGGGHHHHHHHHHHHGGGGHHHHHHHGHHHGHHHHHHHHHHHHGHGGGHGHGF@GHHGGHHHHGGGHGHHHHHHHHHHHHGGGGBB//-<---..//0000;000000:0000././..9./../000000/.0:0090;0.9./.0;00000000/--...000000/9/0/0:000.9/---;-;.00/..0////...:/0..9--/
@M03495:530:000000000-LYBTV:1:1103:21351:10797 1:N:0:GCCCAGTG+AATTGCGG
GTCAGCATGTGAGCTTTGGAGTGAAATCTCTTGTCTTAAGGAATAAAGGAAAAAGATTCCGTCGGAGGCTCGGTGCTCTACAGGTTCAACCTTTGTACTCTATTATTGCCTCACATTCCATCTCTTGTGAAAATATATTTGATTGGCTTTTCTGCAGGTTGTTTGCCAGGACTTTCCAAGACCTCCACTAGAAAACACAATAAACTTTTTGGAAGCTGGACAACTATCTTCATTTTTCAGAAACAGTGAAC
+
AAA3ACFFFFFFEBFGFGFCGAGHHHGHGGHHHHDGHGCFCE3EGFHHEHGFGCFFHHFHEGGCECGCEGHCEEEGHHGHHDGHGFHFFH1FFGHGH@FHHHFHHHHHBEFEHCGHH4?EGFBDGHGHHG44GHHHHBGHH44FB00FCGF?GFBDCGHHHGHHHGBGF/??GGGHFF1?<F0FFCF0FGF1FBF0GHEABG00<GFHHH-@C0/GHC/.CCFHCFHH0GFFFGGGGFB90C/BBBC0000
@M03495:530:000000000-LYBTV:1:1103:5746:10802 1:N:0:GCCCAGTG+AATTGCGG
GTCACATGTGATCTTTGGAATTAGTAAATTCGTTGACGACAGAAGGAGCAAGATAACGACCACAGGGAGGGTGGTTTATCAACGGCAAAATATAGATCGGAAGAGCACACGTCTGAACTCCAGTCACGCCCAGTGATCTCGTATGCCGTCTTCTGCTTGAAAAAAAAAATGTTATACCACTAACAATGGAAATTAAAGAGCAATTAGGATGGGAAAAAGAAAACCAATAGGAACTCAATAACACGTTGACA
+
BBBBBFFFDFB5FFGFGGFGGGHGHHCFHHGGGGGGHEAEGGCGFHFEGHHHHHHGHGGGEGHAGCCAE?@>FFEFGHHGHFHGGGEEHFGFHHGFHGEEGFGHGFEGHFGCHHFHHHHFCH1DGHHFHEDFH1CGGEGHHGGHE1D-ECHCDHGHDG1GG0DG-@C-;:0;0009;0CB//9/99;B/00CF0:B9;9//9:00009///9.;;..9..9/;;AA.9/////;/;;/B/;F//.....//
@M03495:530:000000000-LYBTV:1:1103:16744:10810 1:N:0:GCCCAGTG+AATTGCGG
GTCAGCATGTGAGCTTTGGAGTGAAATCTCTTGTCTTAAGGAATAAAGGAAAAAGATTCCGTCGGAGGCTCGGTGCTCTACAGGTTCAACCTTTGTACTCTATTATTGCCTCACATTCCATCTCTTGTGAAAATATATTTGATTGGCTTTTCTGCAGGTTGTTTGCCAGGACTTTCCAAGACCTCCACTAGAAAACACAATAAACTTTTTGGAAGCTGGACAACTATCTTCATTTTTCAGAAACAGTGAAC
+
CBCCCFFFFFFFGGGGGGGGGGHHHGHHHHHHHHHHHHHHHHHHHHHHHHHHHHGGHIHIHIHGGGGGGHHGGGGGHHHHHHHHHHHHHHHHHHHHHHHHHHHHHHHHHHHHHHHBHHHHHHHHHHHGHHGHFGHHHHHHHGHHHHGHHHHHHHHHGHHHHGHHHHHHHGHHHHHHHHHHGHHHHHHHHGHFGHHHHGHGHHHHGFHHHHGGHHHAHHHHHHGEHHHHHGGGGGGGGGGGGBFG/FFGFG0
@M03495:530:000000000-LYBTV:1:1103:12721:10824 1:N:0:GCCCAGTG+AATTGCGG
GTCAGCATGTGAGCTTTGGACTCCTGACTGGTTTATCAACGGCAAAATATAGATCGGAAGAGCACACGTCTGAACTCCAGTCACGCCCAGTGATCTCGTATGCCGTCTTCTGCTTGAAAAAAAAAAAAACGAACAAATAATCCTAACGACTCCCTTAACTAACCACAGTAGATATAAGTGCAGCGATAGGCTAACAGGCATCAACAAAGGAGACACATTCACACGTGCATTCAGACGGAACGCGACACAAA
+
CCCCCFFFFFFFGGGGGGGGGGHHHHHHHHHHHHHHHHHHGGGGGHHHHHHHHHHHGGGGHHHHHHHGHHHGHHHHHHHHHHHHGHGGGHHHHHGHHHGGHHHHGGGHGHFHHHHHEHHHHGGCCB</</<<.-<001<>1<0000/..-..0./00:0;0:0.0.;.00009;00090900009:.../0:00/00...0/:0/:..///...///0000000:....0009090;..9-..-----/:.
@M03495:530:000000000-LYBTV:1:1103:19834:10840 1:N:0:GCCCAGTG+AATTGCGG
GTCAGCATGTGAGCTTTGGAGTGAAATCTCTTGTCTTAAGGAATAAAGGAAAAAGATTCCGTCGGAGGCTCGGTGCTCTACAGGTTCAACCTTTGTACTCTATTATTGCCTCACATTCCATCTCTTGTGAAAATATATTTGATTGGCTTTTCTGCAGGTTGTTTGCCAGGACTTTCCAAGACCTCCACTAGAAAACACAATAAACTTTTTGGAAGCTGGACAACTATCTTCATTTTTCAGAAACAGTGAAC
+
BABCCFFFFFFFGGGGGGGGGGHHHHHHHHHHHHHHHHHHHHHHHHHHHHHHHHGGHHIHHHHGGGGGGHHGGGGGHHHHHHHHHHHHHHHHHHHHHHHHHHHHHHHHHHHHHHHHHHHHHHHHHHHHHHHHHHHHHHHHHHHHHFHHHHHHHHHHHHHHHGHHHGHHHHHHHHHHHHFHHHHHHHHHHHH1GHHHHHHGHHHFHGHHHHGGBGHHGHHFHHHHGHGHHGGFFFFFGGGGGBGFGGGGGG0
@M03495:530:000000000-LYBTV:1:1103:3694:10846 1:N:0:GCCCAGTG+AATTGCGG
GTCAGCATGTGAGCTTTGGAGTGAAATCTCTTGTCTTAAGGAATAAAGGAAAAAGATTCCGTCGGAGGCTCGGTGCTCTACAGGTTCAACCTTTGTACTCTATTATTGCCTCACATTCCATCTCTTGTGAAAATATATTTGATTGGCTTTTCTGCAGGTTGTTTGCCAGGACTTTCCAAGACCTCCACTAGAAAACACAATAAACTTTTTGGAAGCTGGACAACTATCTTCATTTTTCAGAAACAGTGAAC
+
CCCCCFFFFFFFGGGGGGGGGGHHHHHGHHHHHHHHHHHFHHHHHHHHHHHHHHGGHHHHHHHGGGGGGHHGGGGGHHHHHHHHHHHHHHHHHHHHHHHHHHHHHHHHHHHHHHHHHHHHHHHHHHHHHHHHHGHHHHHHHHHHHGHHHHHHHGHFHFHHHFHHHHHHGHHHHHHEHHGHHFFGHHGHHHGFFGFHHHGGHEDDHGDGHHGGCHBGHHCHHGHGFHHHGHGGGGGGGEFGBFFGGGGG0F0
@M03495:530:000000000-LYBTV:1:1103:13041:10860 1:N:0:GCCCAGTG+AATTGCGG
GTCAGCATGTGAGCTTTGGAATTAGCTGGTTTATCAACGGCAAAATATAGATCGGAAGAGCACACGTCTGAACTCCAGTCACGCCCAGTGATCTCGTATGCCGTCTTCTGCTTGAAAAAAAAAAAAAAGAAAACAACTAGTGCAAGCATACATAAGCTTAATGACTGGTAGAACGTAACTGATCGTCCGTGATCCCAACATCTTCACATGTTTCAACAGGTGTGTGTCGTGTGACATATTACAGTCGTCTA
+
CCCDEFFFFFFFGGGGGGGGGGHHHHHHHHHHHHHHHHGGGGGHHHHHHHHHHHGGGGHHHHHHHGHHHGHHHHHHHHHHHHGHGGGHFHHHGHHHGGHHHHGGGHGHHHHHHGFHHHHGGGG/<>//.<0000...11111=110</11<0<1110111:111011.:1111:.....<1011</<.-...<11/0/..:0111<0110:1111110<.000....1<....11:1<111110<0B9...
@M03495:530:000000000-LYBTV:1:1103:5499:10894 1:N:0:GCCCAGTG+AATTGCGG
GTCAGCATGTGAGCTTTGGAGTGAAATCTCTTGTCTTAAGGAATAAAGGAAAAAGATTCCGTCGGAGGCTCGGTGCTCTACAGGTTCAACCTTTGTACTCTATTATTGCCTCACATTCCATCTCTTGTGAAAATATATTTGATTGGCTTTTCTGCAGGTTGTTTGCCAGGACTTTCCAAGACCTCCACTAGAAAACACAATAAACTTTTTGGAAGCTGGACAACTATCTTCATTTTTCAGAAACAGTGAAC
+
CBCCCFFFFFFFGGGGGGGGGGHHHHHHHHHHHHHHHHHHHHHHHHHHHHHHHHGGHHHIHHHGGGGGGHHGGGGGHHHHHHHHHHHHHHHHHHHHHHHHHHHHHHHHHHHHHHHHHHHHHHHHHHHHHHHHHGHHHHHHHHHHFGGHHHHHHHHHGGGHHGHHHHHHGHGHHHHHHFFHHGHFHHHHHHGB<FHGHHE<GGHHHHHHHGGGGHF.GHHHHGHHHGHHHHGGGHGGGGGGFGGGGFBFBF0
@M03495:530:000000000-LYBTV:1:1103:11116:10899 1:N:0:GCCCAGTG+AATTGCGG
GTCAGCATGTGAGCTTTGGAGTGAAATCTCTTGTCTTAAGGAATAAAGGAAAAAGATTCCGTCGGAGGCTCGGTGCTCTACAGGTTCAACCTTTGTACTCTATTATTGCCTCACATTCCATCTCTTGTGAAAATATATTTGATTGGCTTTTCTGCAGGTTGTTTGCCAGGACTTTCCAAGACCTCCACTAGAAAACACAATAAACTTTTTGGAAGCTGGACAACTATCTTCATTTTTCAGAAACAGTGAAC
+
AABBBFFFFFFFGGGGGGGGGGHHHHHHHHHHHHHHHHHHHGHHHHGHGHHHHHGGHHHHHHHGGGGGGHHGGGGGHHHHHHHHHHHHHHHHHHHHHHHGHHHHGHHHHHHHHHHHHHHHHHHEHHHHHHFHHGHHHHHHHHHHHHHHHEHHHHHHHHHHHGHHHHHHHGHHHHHHHFFGHGGCHHHHHHHBGHHGGHHCHGHHHGHHHHCGFGF.CFGFHGHHHGHHHHGGGGFFFGGGFFBFGGBFFB0
@M03495:530:000000000-LYBTV:1:1103:25673:10906 1:N:0:GCCCAGTG+AATTGCGG
GTCAGCATGTGAGCTTTGGAGTGAAATCTCTTGTCTTAAGGAATAAAGGAAAAAGATTCCGTCGGAGGCTCGGTGCTCTACAGGTTCAACCTTTGTACTCTATTATTGCCTCACATTCCATCTCTTGTGAAAATATATTTGATTGGCTTTTCTGCAGGTTGTTTGCCAGGACTTTCCAAGACCTCCACTAGAAAACACAATAAACTTTTTGGAAGCTGGACAACTATCTTCATTTTTCAGAAACAGTGAAC
+
AABBAFFFFDFFGGFGGGFGGFBGBGHHHHHHHFGFHFGGHFFHFHFHHBEHHHFEHHHFFGGEAE?EEFHGGEEEGFFHHGEFFGHHHHFHHHFHFHGHB@GHHFHHGFGGHFHFDFDFGFD?GGHFGHHB?GHHHHHHG4FHF0FGFCGGHHBHFEGFHDHHHGHGFHEHHHHGHF1<FBGBGH0FGHC11>FFGEC<D<GDFGGHHGGGGFCGHEHFHGGHHF:0:C;FFGGG0/CF0C/;//;0099
@M03495:530:000000000-LYBTV:1:1103:24363:10912 1:N:0:GCCCAGTG+AATTGCGG
GTCAGCATGTGAGCTTTGGACCCTGACTGGTTTATCAACGGCAAAATATAGATCGGAAGAGCACACGTCTGAACTCCAGTCACGCCCAGTGATCTCGTATGCCGTCTTCTGCTTGAAAAAAAAAAAAAAAAACTAATTAAGCGCATGACAAGAGAGAGCGTGTGTAGAGCAAACCGACAAGGCACAACCAACTAGCAGTCGAGCACGACTAGAGTGACGAGAACTATGAAGTGGCAGTATACCAGGACAAG
+
CBCDDFFFFFFFGGGGGGGGGGGHHHHHHHHHHGHHHHHGGGGGHHHHHHGHHHHGGGGHHHHHHHGHHHGHHHHHHGHHHHHGHGGGHBGHGFHHHGGHHGHGEGGGHHHHHHHHCFFGGG/C?@//----.000000000---..0000././....-9...<000000/0.9-9--9.....//...../00/0000..-.<<-.-.-00000:0..-..00000000<00.:./00000:0..</<.
@M03495:530:000000000-LYBTV:1:1103:9330:10973 1:N:0:GCCCAGTG+AATTGCGG
GTCAGCATGTGAGCTTTGGAGTGAAATCTCTTGTCTTAAGGAATAAAGGAAAAAGATTCCGTCGGAGGCTCGGTGCTCTACAGGTTCAACCTTTGTACTCTATTATTGCCTCACATTCCATCTCTTGTGAAAATATATTTGATTGGCTTTTCTGCAGGTTGTTTGCCAGGACTTTCCAAGACCTCCACTAGAAAACACAATAAACTTTTTGGAAGCTGGACAACTATCTTCATTTTTCAGAAACAGTGAAC
+
CBCCCFFFFFFFGGGGGGGGGGHHHHHHHHHHHHHHHHHHHHHGHHHHHHHHHHGGHHGHHIHGGGGGGHHGGGFGHHHHHHHHHHHHHHFGHHHHHHHHHHHHHHHHHHHHHHHGHHHGHHHGHHHFHGEGDGGHHHHHHEHHGFGHHHHHHHGHFHHHHGHHHGHHHFHHHHHGHGGGFHHHHEHFHEH11<FFHFHEHGHDGFFGHFGGEHEEGFG.GFHGFGHHHCFGGFGGGGGG0FFGGGGEFB9
@M03495:530:000000000-LYBTV:1:1103:23223:10991 1:N:0:GCCCAGTG+AATTGCGG
GTCAGCATGTGAGCTTTGGAGTGAAATCTCTTGTCTTAAGGAATAAAGGAAAAAGACTCCGTCGGAGGCTCGGTGCTCTACAGGTTCAACCTTTGTACTCTATTATTGCCTCACATTCCATCTCTTGTGAAAATATATTTGATTGGCTTTTCTGCAGGTTGTTTGCCAGGACTTTCCAAGACCTCCACTAGAAAACACAATAAACTTTTTGGAAGCTGGACAACTATCTTCATTTTTCAGAAACAGTGAAC
+
CBCCCFFFFFFFGGGGGGGGGGHHHHHHHHHHHHHHHHHHHHHHHHHHHHHHHHGG2FHHGHHGGGGGGHHGGGGGHHGHHHHHHHHHHHHHHHHHHHHHHHHHHHHHHHHHHHHHHHHFHHHHHHHHHHHHHHHHHHHHHFHHHEHHHHHHHHHHGHHHHGHHHHHHBECGHHHHHFHHHHHFHHGHHHH11FGHHFHEHHFFHFHHHHGGGBHEHHHEHHGHHHHGGGGGGGGGGGGGG0BFFGGGGFF
@M03495:530:000000000-LYBTV:1:1103:25853:11009 1:N:0:GCCCAGTG+AATTGCGG
GTCAGCATGTGAGCTTTGGAATTAGTAAATTCGTTGACGACAGAAGGAGCAAGATAACGACCACAGGGAGGGTGGTTTATCAACGGCAAAATATAGATCGGAAGAGCACACGTCTGAACTCCAGTCACGCCCAGTGATCTCGTATGCCGTCTTCTGCTTGAAAAAAAAAAAAAATAAGTGATTCGCTGTCTCCTTCGTCATCTCTGAGAGATTGGTGATAGTATATGAACTCTAACATGCTGTCCGTCTAA
+
CCCDCFFFFFFFGGGGGGGGGGHHHHHHHHHHGGHHHHGGGGGHHHHHHHHHHHHHHHGFGGGHHHHGFGGGEFGGGHHHHHHHGGGGGHHHHHHHHHHHGEGGHHGHHHHGHHHGHFHHHHHHHHHHGHGGFF?GFFFFHHGGHHFGG.AGGHHDGHHF.0DGFFCCEG----.0000000;;....:0000000.;.:.:0000000:.000.0.:000;;0000:0:0000;0000000:00.....0
@M03495:530:000000000-LYBTV:1:1103:13345:11014 1:N:0:GCCCAGTG+AATTGCGG
GTCAGCATGTGAGCTTTGGTCCAGCCTGAGTCCTGGTTTATCAACGGCAAAATATAGATCGGAAGAGCACACGTCTGAACTCCAGTCACGCCCAGTGATCTCGTATGCCGTCTTCTGCTTGAAAAAAAAAAAAAAAAAACACACGGAATAAGGACGTGAAGGGATGTATACAAATGTGTGAACCAACAACACGTGTAGCAACAGACTATGAGAAACATCGATGGTCAGCGATATTCTTAGATCAGGTATAA
+
CCCCCFFFFFFFGGGGGGGGGGHHHGHHHHHHHHHHHHHHHHHHHGGGGGHHHHHHHHHHHGGGGHHHHHHHGHHHFFHHHHHHGHHHHGHGGGHHHHHBHHHFGHHHHGGGHGHHHHHHHHHHHHGGGGG>/>-----.:...---..01100.-....10../.01111<0011<11.<10............:/1111..//.<01111110</00./91.011/0.-..-11:1<11:100011111
@M03495:530:000000000-LYBTV:1:1103:18588:11036 1:N:0:GCCCAGTG+AATTGCGG
GTCAGCATGTGAGCTTTGGAATTAGTAAATTCGTTGACGACAGAAGGAGCAAGATAACGACCACAGGGAGGGTGGTTTATCAACGGCAAAATATAGATCGGAAGAGCACACGTCTGAACTCCAGTCACGCCCAGTGATCTCGTATGCCGTCTTCTGCTTGAAAAAAAAAAAAAAAATAAACACGTAGTACAGTATGTAGATAACAGTATTGAAAACATACTAAGTGGACAACACAAAGAGGCATAGGTAAA
+
CDDDDFFFFFFFGGGGGGGGGGHHHHHHHHHHGHHHHHGGGGGHHHHHHHHHHHHHHHGGGGGHHHHGGGGGBFFEFHHHHHHHGGGGGHHHHHHHHHHHGGGGHHHHHHHGHHHGHHHHHHHHHHHHGHGGGHGHHGBGGHGGHHHHGGGGGHHHHHHHFHHHHG?GG@--99:-.;0000...:..009000000000000000009000000/.000000000;000.:....9/;/...00000000
@M03495:530:000000000-LYBTV:1:1103:4281:11048 1:N:0:GCCCAGTG+AATTGCGG
GTCAGCATGTGAGCTTTGGAGTGAAATCTCTTGTCTTAAGGATTAAAGGAAAAAGATTCCGTCGGAGGCTCGGTGCTCTACAGGTTCAACCTTTGTACTCTATTATTGCCTCACATTCCATCTCTTGTGAAAATATATTTGATTGGCTTTTCTGCAGGTTGTTTGCCAGGACTTTCCAAGACCTCCACTAGAAAACACAATAAACTTTTTGGAAGCTGGACAACTATCTTCATTTTTCAGAAACAGTGAAC
+
AAA@BFBFFDDFDAGFGGBGCBGGF5EGHHHGHHBGGHAFGH3DDGHF32GBECEGHHHHCHHE0EGC?HGAEAE@GGHHHFGCGF@DHFCFDGFHGFDGHHHHGHGHGHFGHECGFF4FEGHHHGHHHF4?GFGBGGHHHFFHH0?FCF1FDFD2GGFGHGHHHEHBGCHEHHHGFFGFG0FGF.CBGHFF>FGHHAG.G0<=<DB<0<@C/::CGFCHFFCCFCHHGE0;F0FFGGFFBFFFFBB09F9
@M03495:530:000000000-LYBTV:1:1103:4535:11054 1:N:0:GCCCAGTG+AATTGCGG
GTCAGCATGTGAGCTTTGGAGTGAAATCTCTTGTCTTAAGGAATAAAGGAAAAAGATTCCGTCGGAGGCTCGGTGCTCTACAGGTTCAACCTTTGTACTCTATTATTGCCTCACATTCCATCTCTTGTGAAAATATATTTGATTGGCTTTTCTGCAGGTTGTTTGCCAGGACTTTCCAAGACCTCCACTAGAAAACACAATAAACTTTTTGGAAGCTGGACAACTATCTTCATTTTTCAGAAACAGTGAAC
+
CAACBFFFFFFFGGGGGGGGGGFHHHFBHHHHHFHHFGGHHGHHHHGHHHHHHHGGHHHHGGHGCGG0FFFGC1EEHGHHHHHFFGHHHHGHFHHHHHHHHGHHHHHHGGFHGHHHHEHGGFHFHHHGHHHHHGHFFHHHHHHHHHHHGHFHHHHHH0GHHGHHHHHHGHGHGHHHHGHBFHHFHHGHG0FDGFHCGFHEHFGDGHHGGFD?CCGAGGGGHBGHFHHHGHEGGGFFBFFGFGFFFGFGGG0
@M03495:530:000000000-LYBTV:1:1103:4371:11055 1:N:0:GCCCAGTG+AATTGCGG
GTCAGCATGTGAGCTTTGGAATTAGTAAATTCGTTGACGACAGAAGGAGCAAGATAACGACCACAGGGAGGGTGGTTTATCAACGGCAAAATATAGATCGGAAGAGCACACGTCTGAACTCCAGTCACGCCCAGTGATCTCGTATGCCGTCTTCTGCTTGAAAAAAAAAAAAACACAAATAAGTACCATAAATGATATCATCCAACTTAACTTAACACGTGTAGTAGACATCTCACAGCACCCACTCTAAC
+
BB@BBFFFFFFFGGGGGGGGGGHHHHHFHHHFFFGHHHGGGGGHGHHHGHHHGHHHGHGGGGGEHHHGFEGGEFFEFHHHHFHHGGGGGHHGHHHEHGHHGEGGCGHHHHHGHFFGHGHHEHBGHHHHDHGGGGGHF1DGGFFEHHGED.ACFFGHHHHG<CGDCD@FC:---;...;90000000000//////9//////9/////////;/////..././///9;//BFF////...9..;.;////
@M03495:530:000000000-LYBTV:1:1103:10066:11071 1:N:0:GCCCAGTG+AATTGCGG
GTCAGCATGTGAGCTTTGGAGTGAAATCTCTTGTCTTAAGGAATAAAGGAAAAAGATTCCGTCGGAGGCTCGGTGCTCTACAGGTTCAACCTTTGTACTCTATTATTGCCTCACATTCCATCTCTTGCGAAAATATATTTGATTGGCTTTTCTGCAGGTTGTTTGCCAGGACTTTCCAAGACCTCCACTAGAAAACACAATAAACTTTTTGGAAGCTGGACAACTATCTTCATTTTTCAGAAACAGTGAAC
+
CCBCCFFFFFFFGGGGGGGGGGHHHHHHHHHHHHHHHGHHHHHHHHHHHHHHHHGGHHHHHHHGGGGGGGHGGGGGHHGHHHGHHHHHHHHHHHHGHHHHHHHGHHHHGHHHHHHHHHHGHHHHHHHHGEGGGHHHHHHHHHHHHGHHHHHHHHHHHHHHHGHHHHHHHFHHGHHHHHHHHGHHHHGHHHH0DGHHGHEFHGHHHHHHHGGGGGHEGHHFHGGEGGGGGGGGGGGGGGGEFFGFGBCFGFB
@M03495:530:000000000-LYBTV:1:1103:14074:11087 1:N:0:GCCCAGTG+AATTGCGG
GTCAGCATGTGAGCTTTGGAGTGAAATCTCTTGTCTTAAGGAATAAAGGAAAAAGATTCCGTCGGAGGCTCGGTGCTCTACAGGTTCAACCTTTGTACTCTATTATTGCCTCACATTCCATCTCTTGTGAAAATATATTTGATTGGCTTTTCTGCAGGTTGTTTGCCAGGACTTTCCAAGACCTCCACTAGAAAACACAATAAACTTTTTGGAAGCTGGACAACTATCTTCATTTTTCAGAAACAGTGAAC
+
CCCCCFFFFFFFGGGGGGGGGGHHHHHHHHHHHHHHHHHHHHHHHHHHHHHHHHGGHHHHHHHGGGGFGGHGGGGGHHHHHHHHHHHHHHHHGHHHHGHHHHHHHHHHHHHHHHHHHHHHHHHHHHHHHHHHHHHHHHHHHGHHHHGHHHHHHHGGHHHHHGHHHGHHHHHGHHGHHHFFAGHHHHHHHHHBGHGHGFHEHHHHHHHHHHGGFGGHHHCCGHHEHHHGFFFFGGGFFFGGFFCBFGB0BF0
@M03495:530:000000000-LYBTV:1:1103:26078:11089 1:N:0:GCCCAGTG+AATTGCGG
GTCAGCATGTGAGCTTTGGAGTGAAATCTCTTGTCTTAAGGAATAAAGGAAAAAGATTCCGTCGGAGGCTCGGTGCTCTACAGGTTCAACCTTTGTACTCTATTATTGCCTCACATTCCATCTCTTGTGAAAATATATTTGATTGGCTTTTCTGCAGGTTGTTTGCCAGGACTTTCCAAGACCTCCACTAGAAAACACAATAAACTTTTTGGAAGCTGGACAACTATCTTCATTTTTCAGAAACAGTGAAC
+
AB??AFFFFFFFGGGGGGGGGGHHGHFHHHHHHGHHHGHHHHFHHHEHHHGGHHGGHHHHHHHGGCGC1GHGGGGFHFHHHHHHGHHHHHHHGGHHHHHHHFHHGHHHHHHHFHGHHGHFHHHHHHHHF4DFGHHHHHHHGHFHHEHHHHGGHDHHHHCFG?FGBGBFGEH/FFHDG<1100FHFHHEGEHFF>0><CCEHHBFFGHHHHGGFH/.CGHEFH..:/;0C;FFCFBF;/;00;CBFEBBBB0
@M03495:530:000000000-LYBTV:1:1103:14615:11089 1:N:0:GCCCAGTG+AATTGCGG
GTCAGCATGTGAGCTTTGGTGCCGCCCTGGTTTATCAACGGCAAAATATAGATCGGAAGAGCACACGTCTGAACTCCAGTCACGCCCAGTGATCTCGTATGCCGTCTTCTGCTTGAAAAAAAAAAAGTCAAAATATATTTGATTGGCATCTCTGCAGTTTGTTTGCCAGTACTTTCCAAGACCACCACTAGAAAACACAATAAACATCTTTGTAGCTGGACAACTATCTTTATTCATTAGTAACAATGAAC
+
CBCCCFFFFFFFGGGGGGGGGGHGGGGGHFHHHHHHHHHGGGGGHHHHHHHHHHHGGGGHHHHHHHGHHHGHHHHHHFHHHHHGHGGGHFFHHEHGGEEGHFHGEEHGHHGHHHH0GHGHCC@/<//111=?FGH1F1=DGB11=<01</0=DDF000000</</0DGC000:0CCGE00:/:/::..;/9C00/9:.9CB09;B000000000000;CGF09.B000000000000000000:0000000
@M03495:530:000000000-LYBTV:1:1103:8931:11111 1:N:0:GCCCAGTG+AATTGCGG
GTCAGCATGTGAGCTTTGGAGTGAAATCTCTTGTCTTAAGGAATAAAGGAAAAAGATTCCGTCGGAGGCTCGGTGCTCTACAGGTTCAACCTTTGTACTCTATTATTGCCTCACATTCCATCTCTTGTGAAAATATATTTGATTGGCTTTTCTGCAGGTTGTTTGCCAGGAGACCTCCACTAGAAAACACAATAAACTTTTTGGAAGCTGGACAACTATCTTCATTTTTCAGAAACAGTGAACAACCCACT
+
CCCCCFFFFFFFGGGGGGGGGGHHHHHHHHHHHHHHHHHHHHHHHHHHHHHHHHGGHIHHHHHGGGGGGHHGGGGGHHHHHHHHHHHHHHHHHHHHHHHGHHHHHHHHHHHHHHHHHHHGHHHHHHHHHHHHHFHHHHHHHHHHHHHHHHHHHHGHGHHHHGHHHHHHGHFGHGGHHHHHHHHFGHHHGGGFHHHDHDGGHHGGHGEHHHHHHGHEHHHHHHGHHHGHHGGGBF0/FGFGFGGGGGGGGG.
@M03495:530:000000000-LYBTV:1:1103:21057:11113 1:N:0:GCCCAGTG+AATTGCGG
GTCAGCATGTGAGCTTTGGACAGAAGGAGCAAGATAACGACCACAGGGAGGGTGGTTTATCAACGGCAAAATATAGATCGGAAGAGCACACGTCTGAACTCCAGTCACGCCCAGTGATCTCGTATGCCGTCTTCTGCTTGAAAAAAAAAAAAAACCAGCTAATACACACCTGTCGTCCTGTGATAATGAGCAGACATAAAGAACTACACTACAGCCTCCATACATGTGCAAATGCAGTGCATCCTCCTATC
+
BABBCFFFFFFFGGGGGGGGGGGHHHHHHHHHHHHHHHGGGGGHHHHGGGGGEFGGFHHHHHHHGGGGGHHHHHHHHHHHGGGGHHHHHHHGHHHGHHHHHHHHHHHHGHGFGHHHHHDHHHGGHHGHG?DHGHHHHHHHGHGHHGGFA@;;-:....:0;0000000..//0/..;..00000//;///////./9//://.//////9////9.//.////;;/////////////9//:///;/////
@M03495:530:000000000-LYBTV:1:1103:9764:11124 1:N:0:GCCCAGTG+AATTGCGG
GTCAGCATGTGAGCTTTGGAACAGGGAGGGTGGTTTATCAACGGCAAAATATAGATCGGAAGAGCACACGTCTGAACTCCAGTCACGCCCAGTGATCTCGTATGCCGTCTTCTGCTTGAAAAAAAAAAAAAACACAAATGTACATGCATGCGGTCGACAATCAGTGACACAATGAGAAGCTAAAGACATCAAAAGAGCAATCCACTCAGACTCGCTCACAGTACACCTGAACCAACACAGAGTCACGAAGA
+
CBCCCFFFFFFFGGGGGGGGGGGHHGFEGGBFEEFHHHHHHHGGGGGHHHHHHHHHHHGGGGHHHHHHHGHHHGHHHHHHHHHHHHGHGGGHFHHG4GGHFGHFFFGGGHGHHHHHHHHHHHGCCCCC/--<......00000=0000;00.-.----.-00;0000000/.00;000/0000000:;900009/9//0/00/000//00000.-.9;00000000/9/;00....;.9:0/0090...:.
@M03495:530:000000000-LYBTV:1:1103:16050:11139 1:N:0:GCCCAGTG+AATTGCGG
GTCAGCATGTGAGCTTTGGAGTGAAATCTCTTGTCTTAAGGAATAAAGGAAAAAGATTCCGTCGGAGGCTCGGTGCTCTACAGGTTCAACCTTTGTACTCTATTATTGCCTCACATTCCATCTCTTGTGAAAATATATTTGATTGGCTTTTCTGCAGGTTGTTTGCCAGGACTTTCCAAGACCTCCACTAGAAAACACAATAAACTTTTTGGAAGCTGGACAACTATCTTCATTTTTCAGAAACAGTGAAC
+
CBCCCFFFFFFFGGGGGGGGGGHHHHHHHHHHHHHHHHHHHHHHHHHHHGHHHHGGHIHHHHHGGGGGGHHGGGGGHHHHGHHHHHHHHHHHHHHHHHHHHHHHGHHHGGHHHHHHHHHHHHHHHHHHHFHHGHGHHHHHHHFHHHHHHHHHGHHHHHHHHGHHHGHHHGHFHHHHGHDGEFHFHHGHHHHBGGHHHHHCGFGHHHHHHHGGGHFGGHGFFHHHHFFHHHGGGGGGGGGGFGBFFGFFG00
@M03495:530:000000000-LYBTV:1:1103:11466:11159 1:N:0:GCCCAGTG+AATTGCGG
GTCAGCATGTGAGCTTTGGAGTGAAATCTCTTGTCTTAAGGAATAAAGGAAAAAGATTCCGTCGGAGGCTCGGTGCTCTACAGGTTCAACCTTTGTACTCTATTATTGCCTCACATTCCATCTCTTGTGAAAATATATTTGATTGGCTTTTCTGCAGGTTGTTTGCCAGGACTTTCCAAGACCTCCACTAGAAAACACAATAAACTTTTTGGAAGCTGGACAACTATCTTCATTTTTCAGAAACAGTGAAC
+
CCCCCFFFFFFFGGGGGGGGGGHHHHHHHHHHHHHHHHHHGHHHHHHHHHHHHHGGHIHHHHHGGGGGGHHGGFGGHHHHHHHHHHHHHHHHHHHHHHHHHHHHHHHHHHHHHHGGHHHHHHHHHHHHHHHHGGHHHHHHHGHHHHGGHHHHHHHGGGHHHGHHHHFHHHHHHHHHHFGFGHHFHHHHHHG1FGFGCGHGHHDDHHHHHHGGGHFGHHGHHHHHHHHHHHGGHGGGGGGGBGFGFB<CFGF
@M03495:530:000000000-LYBTV:1:1103:7357:11169 1:N:0:GCCCAGTG+AATTGCGG
GTCAGCATGTGAGCTTTGGTCCAGCCTGAGTCCTGGTTTATCAACGGCAAAATATAGATCGGAAGAGCACACGTCTGAACTCCAGTCACGCCCAGTGATCTCGTATGCCGTCTTCTGCTTGAAAAAAAAAACAAAAAAATACAATCTAATGACGACTTGAAATTATATAGCACAATCATGACGAACAAAGAATATATCAATATAGCTGTCACTCACAATTCGACTAGCACTCAGTCTGCTACATCAGAAAC
+
DCEDDFFFFFFFGGGGGGGGGGHHHGHHHHHHHHHHHHHHHHHHHGGGGGHHHHHHHHHHHGGGGHHHHHHHGHHHGHHHHHHHHHHHHGHGGGHHHHGFHHHGGHHHHGGGHGHHHGHHHHCGHHGGGGG??/00//-011<1111111110..<..00<111<1:111110//0001110..---/.//.:1<11111111<1110101:<:/000011.<..<0/000<<0111:11<101100010/
@M03495:530:000000000-LYBTV:1:1103:11281:11187 1:N:0:GCCCAGTG+AATTGCGG
GTCAGCATGTGAGCTTTGGAGTGAAATCTCTTGTCTTAAGGAATAAAGGAAAAAGATTCCGTCGGAGGCTCGGTGCTCTACAGGTTCAACCTTTGTACTCTATTATTGCCTCACATTCCATCTCTTGTGAAAATATATTTGATTGGCTTTTCTGCAGGTTGTTTGCCAGGACTTTCCAAGACCTCCACTAGAAAACACAATAAACTTTTTGGAAGCTGGACAACTATCTTCATTTTTCAGAAACAGTGAAC
+
BBCCCFFFFFFFGGGGGGGGGGHHHHHHHHHHHHHHHHHHHHHHHHHHHHHHHHGGHIHIHGHGGGGGGHHGGEFGHHHHGGHHHHHHHHHHHHHHHHHHHHHHHHHHHHHHHHHHHHFHHHHHHHHHHGHHGHHHHHHHHHHHHGHHHHHHHHGHHFHHHGHHHHHHHHEHHHHHHHGHGGHHHHHHHHH1FGGHFGEEHGHFHHHHHHGGEFHHHHCFHHHHHHHHGHGGGGGGGGGGGEGFEFFGEG0
@M03495:530:000000000-LYBTV:1:1103:8872:11196 1:N:0:GCCCAGTG+AATTGCGG
GTCAGCATGTGAGCTTTGGTCCAGCCTGAGTCCCTGGTTTATCAACGGCAAAATATAGATCGGAAGAGCACACGTCTGAACTCCAGTCACGCCCAGTGATCTCGTATGCCGTCTTCTGCTTGAAAAAAAAAAACAACAAGACAGACGAAGAAGATCATGGAATTCCATGAGTATCGTTAGAATGCGTAGATATATGATACAACACCATCGGAGAAGACGATGTTCTGGTCGTGAACTGAGGTACATAGCCT
+
BBBBBFFFFFFFGGGGGGGGGGHHHGHHHHHHHHHHHGHHHHHHHHGGGGGHHHHHHHHHHHGEGGHHHHGHHGHHHGHHHHHHHHFFHHGHGGGHFGEF4FFF?EGHHHGGGHGHFHGHGGGHHHHGB/@/<////?><00000<---<./</==00=000<000C0000;000:/...;0000...-.90;;;9000000/...90/...--.9/:.:...////://--./9/////.///;B9/::/
@M03495:530:000000000-LYBTV:1:1103:17992:11215 1:N:0:GCCCAGTG+AATTGCGG
GTCAGCATGTGAGCTTTGGTCCAGCCTGAGTCCTGGTTTATCAACGGCAAAATATAGATCGGAAGAGCACACGTCTGAACTCCAGTCACGCCCAGTGATCTCGTATGCCGTCTTCTGCTTGAAAAAAAAAAAAAAAATAGTCTACAATACCATAATATCAAGAGAAATTATAACAATACTATCCACATGACACAAGTTCCATTGCAAGCACGACACACCACGCTACAACAATCTATAGATGATGTACATAA
+
CCCCCFFFFFFFGGGGGGGGGGHHHGHHHHGHHHHHHHHHHHHHHGGGGGHHHHHHHHHHHGGGGHHHHHHHGHHHGHHHHHHHHHHHHGHGGGHHHHH4FGGGGHHHHGGGHGHHHHHHHGHHFHGGFCCC@--<<.<000000000<0000;0;00:0000./0:00;00;0C00000000;009900000/..900000000;00./:-;---/.....;..-0009.00000;0090000;090000
@M03495:530:000000000-LYBTV:1:1103:21329:11220 1:N:0:GCCCAGTG+AATTGCGG
GTCAGCATGTGAGCTTTGGAATTAGTAAATTCGTTGACGACAGAAGGAGCAAGATAACGACCACAGGGAGGCTGGTTTATCAACGGCAAAATATAGATCGGAAGAGCACACGTCTGAACTCCAGTCACGCCCAGTGATCTCGTATGCCGTCTTCTGCTTGAAAAAAAAAAAAACATAGAGAGATAGATAGAACTTTACTAAAAGAAAACAGTAATATCACATATGGCTCATACTACGAAGTATCAAGATGA
+
BBCBCFFFFFFFGGGGGGGGGGHHHHHHHHHHGGHHHHGGGGGHHHHHHHHHHHHHHHGGGGGHHHHGGGGGHHGGHHHHHHHHGGGGGGHFHHHHHHHHGEGGHHHHHHHGFHHGHHHHHHHGHHHHGGGGGHBGBD@GHHFGFHGHF?AHGGHHHHHFFHGHHGFEEA---..00<B0:..0:00000000000000000<0..///./000000000<00000./0000<000..<..0000:<0000
@M03495:530:000000000-LYBTV:1:1103:19187:11239 1:N:0:GCCCAGTG+AATTGCGG
GTCAGCATGTGAGCTTTGGAGTGAAATCTCTTGTCTTAAGGAATAAAGGAAAAAGATTCCGTCGGAGGCTCGGTGCTCTACAGGTTCAACCTTTGTACTCTATTATTGCCTCACATTCCATCTCTTGTGAAAATATATTTGATTGGCTTTTCTGCAGGTTGTTTGCCAGGACTTTCCAAGACCTCCACTAGAAAACACAATAAACTTTTTGGAAGCTGGACAACTATCTTCATTTTTCAGAAACAGTGAAA
+
CBCCCFFFFFFFGGGGGGGGGGHHHHHHHHHHHHHHHHHHHHHHHHHHHHHHHHGGHHIIHHHGGGGGGHHGGGGGHHHHHHHHHHHHHHHHHHHFHHHHHHHHHHHHHHHHHHHHHHHHHHHHHHHHHFDFFHGGHHHHGHHHHHHHHHHHHHHHHHHHHGHHHHHHGHHHHHHHGHGHHGHHHHHHHHHDFGHGGHGGHHHHHHHHHHGG/CGEHHHHFHHHHHHHHHGGFFGGGGFGGGFFBC0CFF0
@M03495:530:000000000-LYBTV:1:1103:22629:11241 1:N:0:GCCCAGTG+AATTGCGG
GTCAGCATGTGAGCTTTGGAGTGAAATCTCTTGTCTTAAGGAATAAAGGAAAAAGATTCCGTCGGAGGCTCGGTGCTCTACAGGTTCAACCTTTGTACTCTATTATTGCCTCACATTCCATCTCTTGTGAAAATATATTTGATTGGCTTTTCTGCAGGTTGTTTGCCAGGACTTTCCAAGACCTCCACTAGAAAACACAATAAACTTTTTGGAAGCTGGACAACTATCTTCATTTTTCAGAAACAGTGAAC
+
ABBABFFFFDFFGGGGGGGGGGHHHGHHHHHHHFHHHHHHHGHHHHHHHHHHHGGGHHHHHHHGGCGGGHHGGEFGHHHHHHHHHHGGHHHGHHHHHHHHHHHHHHHHHHHHHHHHHGHHHHHHHHHGHHHHHHHHHHHHGHHHFHHGHHHFHGHHHHHHHGHHHHGHHHGGGHHHHGHHHHGHHEHHHGF>>FGGHEEGHBGFEFDGHHGCFHHACHHHGHGEFC00;GBFFFFFGFGGGGGFFGFFGG0
@M03495:530:000000000-LYBTV:1:1103:24257:11252 1:N:0:GCCCAGTG+AATTGCGG
GTCAGCATGTGAGCTTTGGAATTAGTAAATTCGTTGACGACAGAAGGAGCAAGATAACGACCACAGGGAGGGTGGTTTATCAACGGCAAAATATAGATCGGAAGAGCACACGTCTGAACTCCAGTCACGCCCAGTGATCTCGTATGCCGTCTTCTGCTTGAAAAAAAAAAAAAACGGAACACAGAAGCCAAACAGGGATATAAGCATAGGAAGCGCACGTCAGATTAGGTGCATAAGCACGTCCAATGATA
+
BBCBBFFFFFFFGFGGGGGGGGHHHHHHHHHHGGHHHHGGGGGGHHHHHHHHHHHHHHGGGGGHHHHGGGGGEFGGGHHHHHHHGGGGGHHHHGHHHHHHGFGGHHHHHHHGHFHGHHHHHHHHHHHHGHGGDGFGG11=F?FEFHGHGFGHGHHHGHGECHHGHGGGG@C-:-.-.9.-//..0:00./;/../...//000000000000..-9-9-:...0000:0000;000000:-...;0;0000
@M03495:530:000000000-LYBTV:1:1103:19825:11269 1:N:0:GCCCAGTG+AAGTGCGG
GTCAGCATGTGAGCTTTGGAGTGAAATCTCTTGTCTTAAGGAATAAAGGAAAAAGATTCCGTCGGAGGCTCGGTGCTCTACAGGTTCAACCTTTGTACTCTATTATTGCCTCACATTCCATCTCTTGTGAAAATATATTTGATTGGCTTTTCTGCAGGTTGTTTGCCAGGAAGGTCGTGATTGCTGGAGCAGGTATGATATAATTCTAGGATTTGACAGATGAATAATTTACATATATATCTAACTTTGAT
+
BABCCFFFFFFFGGGGGGGGGGHHHHHHHHHHHHHHHHHHHHHHHHHHHHHHHHGGHHIIHIHGGGGGGHHGGGGGHHHHHHHHHHHHHHHHHHHHHHHHHHHHHHHHHHHHHHHHHHHHHHHHHHHHHHHHFGHHHHHHHGHHHHHHHHHHHHHFHEGHHGHHHHGHHHGHFGGHGGGGGGHHHHHFHHHHHHHHHGHGHHGGHHHHGHFGHHHGFHHBHHHCHHCGHHGG=CGHHFFFFFGGGGGGGF0
@M03495:530:000000000-LYBTV:1:1103:6347:11280 1:N:0:GCCCAGTG+AATTGCGG
GTCAGCATGTGAGCTTTGGTCCAGCCTGAGTCCTGGTTTATCAACGGCAAAATATAGATCGGAAGAGCACACGTCTGAACTCCAGTCACGCCCAGTGATCTCGTATGCCGTCTTCTGCTTGAAAAAAAAAAAATACGCCAGACCCAAGGGTAAGGGCGGGAGTGTATTGGAGAGATATAGTGATGTGGGAACAACTTCTACCACACGCCGAACAGTGGGCAGTCCTACCTACGCTAGGTCACGGACACCAA
+
BABCBFFFFFFFGGGGGGGGGGHHHGHHHHHHHHHHHHHHHHHHHGGGGGGHHHHHHHHHHGGGEEGHHHHHGHHHGHHHHHHHHHHHHGHGGGHHHEGFHHHGGHHHHGGGHGHHHHHHHHEHGHC?/////<11<<-<@<.<.......</</<.----9..0900000//.99////////////;././/;///////:/:.--9-----////.:/.//////./:/9-....////.9---...;
@M03495:530:000000000-LYBTV:1:1103:7990:11307 1:N:0:GCCCAGTG+AATTGCGG
GTCAGCATGTGAGCTTTGGAATTAGCTGGTTTATAACGGCAAAATATAGATCGGAAGAGCACACGTCTGAACTCCAGTCACGCCCAGTGATCTCGTATGCCGTCTTCTGCTTGAAAAAAAAACACCAAAAAAAACCCAATACAAAGTAAAAATGACACATAGAAACAGAAATAGAACCCATCCAAAATAACATCTAATAGAAAATCTCAAGAATAAAACAGAAGTACACAGAACAAATCATTGTAACTAGA
+
CBCBBFFFFFFFGGGGGGGGGGHHHHHHHHHHHHHHHGFGGGHHHHHHHHHHHGGGGHHHHHHFEHHHGGGHHHGGHGGHHGHGGFHHHHF4FEGFGFFHHGGGHFHHGHHFH?CGGHEFCG//0////?////.....0111>10100<00.00<0<<<000=0//////0;0;0<...;/.000.09C00900000;0000/09000000;000000.////9/////./////9/;////:////;//
@M03495:530:000000000-LYBTV:1:1103:21993:11311 1:N:0:GCCCAGTG+AATTGCGG
GTCAGCATGTGAGCTTTGGAGTGAAATCTCTTGTCTTAAGGAATAAAGGAAAAAGATTCCGTCGGAGGCTCGGTGCTCTACAGGTTCAACCTTTGTACTCTATTATTGCCTCACATTCCATCTCTTGTGAAAATATATTTGATTGGCTTTTCTGCAGGTTGTTTGCCAGGACTTTCCAAGACCTCCACTAGAAAACACAATAAACTTTTTGGAAGCTGGACAACTATCTTCATTTTTCAGAAACAGTGAAC
+
DDDCCFFFFFFFGGGGGGGGGGHHHHHHHH6FHHHHHHHHHHHHHHHHHHHHHHGGHHHIHHHGGGGGGHHGGFGGGHHHHHHHHHHHHHHHHHHHHHHHHHHHHHHHHHHHHHHHHHHHHHHHHHHHHFFHHHHHHHHHHHHHHHHHHHHHHHHHGHCGHGHHHHHHHHHHHHHHHGHHFHHHHHHHHHHFGFHHHHHEHHHGHHHFHHGGHHHHHHHEHHGHHHHHHHHGGGGGGGGGGEGBFGFFGGB
@M03495:530:000000000-LYBTV:1:1103:21790:11321 1:N:0:GCCCAGTG+AATTGCGG
GTCAGCATGTGAGCTTTGGACTCCTGACTGGTTTATCAACGGCAAAATATAGATCGGAAGAGCACACGTCTGAACTCCAGTCACGCCCAGTGATCTCGTATGCCGTCTTCTGCTTGAAAAAAAAAAAAATCATACAAGTAGGTCCATACTGAAGGTAATGTACTACGAGATAATAACTAACCATATGTCCTGACACAAAAACATTACTCGTCAATCCATAGTATCAACAACATAATCAGTATCATCTTATT
+
DDDDDFFFFFFFGGGGGGGGGGHHHHHHHHHHHHHHHHHHGGGGGHHHHHHHHHHHGGGGHHHHHHHGHHHGHHHHHHHHHHHHGHGGGHGGGG4FGHGGHHHHGGGHGHHHHHHHHHHHHGFGG@/<<==11<1<1111111>111<01<0<00<0000000=00.<<.<C000000000.00000000000/00/....<.0<00:0.....<0/0000000000/0.../<0<000<00000<0<0<<
@M03495:530:000000000-LYBTV:1:1103:8235:11329 1:N:0:GCCCAGTG+AATTGCGG
GTCAGCATGTGAGCTTTGGTCCAGCCTGAGTCCTGGTTTATCAACGGCAAAATATAGATCGGAAGAGCACACGTCTGAACTCCAGTCACGCCCAGTGATCTCGTATGCCGTCTTCTGCTTGAAAAAAAAAAAAAAAGAGTGTAGAAACAGGTGGAGGAAACGAGGAGAGGACATATAACACTACGTACATGGACGGAACGACAGAAACATGAGAGCATTCAGAAGCGGCAATGTGTCTCGCGTAAGGCAGA
+
DDCDDFFFFFFFGGGGGGGGGGHHHGHHHHHHHHHHHHHHHHHHHGGGGGHHHHHHHHHHHGGGGHHHHHHHGHHHGFHHHHHHHHHHHGHGGGHHHHHHHHHGGHHHHGGGHGHHHHHHHHFGFHGGCGF/>---.</000<<000//<.00.....///...--....../000000000//..0..<0/00--9.-..---/<0//000000.000000<00<-----:0<00000/.9-9..0/...
@M03495:530:000000000-LYBTV:1:1103:14678:11330 1:N:0:GCCCAGTG+AATTGCGG
GTCAGCATGTGAGCTTTGGAGTGAAATCTCTTGTCTTAAGGAATAAAGGAAAAAGATTCCGTCGGAGGCTCGGTGCTCTACAGGTTCAACCTTTGTACTCTATTATTGCCTCACATTCCATCTCTTGTGAAAATATATTTGATTGGCTTTTCTGCAGGTTGTTTGCCAGGACTTTCCAAGACCTCCACTAGAAAACACAATAAACTTTTTGGAAGCTGGACAACTATCTTCATTTTTCAGAAACAGTGAAC
+
AAABBFFFFFFDFGGGGGFCEFFGHFHHCGHHHGGGHHFFFFHHHHHHGHHBFHGGGHGHGHHGGGGEFHHGGGGGHHHHHGHFBFGHHFGGHHHGHFHFHFHHGFHHHFGHHHHHFHFGGHHFFFHFFHGEFGGHHHHFHBFGHFFGHFGDGD3FHG0FHGHHFGGHE?CEGFHFHHHECHGHHHHHHHHBGFHBGCC.GBGFHHHHHHGGHHHHHHHEGHHEHBCGHHGGGBCFFGGGFG/9CFFBFFB
@M03495:530:000000000-LYBTV:1:1103:9643:11331 1:N:0:GCCCAGTG+AATTGCGG
GTCAGCATGTGAGCTTTGGAGTGAAATCTCTTGTCTTAAGGAATAAAGGAAAAAGATTCCGTCGGAGGCTCGGTGCTCTACAGGTTCAACCTTTGTACTCTATTATTGCCTCACATTCCATCTCTTGTGAAAATATATTTGATTGGCTTTTCTGCAGGTTGTTTGCCAGGACTTTCCAAGACCTCCACTAGAAAACACAATAAACTTTTTGGAAGCTGGACAACTATCTTCATTTTTCAGAAACAGTGAAC
+
AAABBFFFFFFFGFGFGGFGGGCHHGHHHFHGHGBGGG6FHHFGHHHHHHHHHGGEHFFHFHF?EEECFFFGFEAFHHHHGGGFEGHFGHFGHHHFHFHFFHHHGFHFHFGHHHHHHHHHHHGHHFGGHGHGDEEFGHHHH4GGBGHCFCGF3FDD2CCGBBGGCGGHGFHHGHHHHHHFACGHCFGFGHHH1><GGAHGHHFFHDFGHFGGHGHHGHHFHFGAGGHHHHBFGFFGGGGGFGGGGGGFFG0
@M03495:530:000000000-LYBTV:1:1103:16053:11337 1:N:0:GCCCAGTG+AATTGCGG
GTCAGCATGTGAGCTTTGGAGTGAAATCTCTTGTCTTAAGGAATAAAGGAAAAAGATTCCGTCGGAGGCTCGGTGCTCTACAGGTTCAACCTTTGTACTCTATTATTGCCTCACATTCCATCTCTTGTGAAAATATATTTGATTGGCTTTTCTGCAGGTTGTTTGCCAGGACTTTCCAAGACCTCCACTAGAAAACACAATAAACTTTTTGGAAGCTGGACAACTATCTTCATTTTTCAGAAACAGTGAAA
+
CBBCCFFFFFFFGGGGGGGGGGHHHHHHHHHHHHHHHHGHHHHHHHHHHHHHHHGGHIHIHHHGGGGGGHHGGGGGHHHHHHHHHGHHHHHHHHHFHHHHHHHHHHHHHGHHHHHHHGHHHHHHHHHHHFHHFGHHHHHHHHHGHFFHHHHHHHHHHHHHHGHHHHGHHFEAGFHGHGFGHHHHHHHGHHHGGHBGHHHEGHBGGHHHH0EGH0:.:<:.<C:<C0:0<000<CFF0:00<C0:/<00<00
@M03495:530:000000000-LYBTV:1:1103:23779:11369 1:N:0:GCCCAGTG+AATTGCGG
GTCAGCATGTGAGCTTTGGAATTAGTAAATTCGTTGACGACAGAAGGAGCAAGATAACGACCACAGGGAGGGTGGTTTATCAACGGCAAAATATAGATCGGAAGAGCACACGTCTGAACTCCAGTCACGCCCAGTGATCTCGTATGCCGTCTTCTGCTTGAAAAAAAAAAAAAACAAGCATAGTAACCACATGCTCTGACTACGAAGTGATAGCTGCATGAGCATACGTGCTGTTACAGACCGTGGTTAGC
+
BCCCDFFFFFFFGGGGGGGGGGHHHHHHHHHHGFGHHHGGGGGGHHHHHHHHHGHHHHGGGGGHHHHGFGGGEFGEFHHHGHHHGGGFGHHHHHGHHHGHGEGGGHGHHHHGHHHGHHGHHHEGHHHHGHGGGEFHHG1DGHGGGHHGGCEHGHHFHHFH<GHHGGFG@<99--..././0000<0000..00000000:00/....9000000<00/000::0<0:.0/.<00000000.<-..-..0.0
@M03495:530:000000000-LYBTV:1:1103:11851:11377 1:N:0:GCCCAGTG+AATTGCGG
GTCAGCATGTGAGCTTTGGAATTAGTAAATTCGTTGACGACAGAAGGAGCAAGATAACGACCACAGGGAGGGTGGTTTATCAACGGCAAAATATAGATCGGAAGAGCACACGTCTGAACTCCAGTCACGCCCAGTGATCTCGTATGCCGTCTTCTGCTTGAAAAAAAAAAAAACATATAATAGCATGGCTTCAATTGTCTGGAGATCGATAGATCTGTAGCATTCATGCATGTCAGATTCATGTATAAGTT
+
DCDDDFFFFFFFGGGGGGGGGGHHHHHHHHHHGHHHHHGGGGGHHHHHHHHHHHHHHHGGGGGHHHHGGGGGFFGGGHHHHHHHGGGGGHHGGHHHHHHHGGGGHHHHHHHGHHHGHHHHHHHHHHHHGHGGGHHHHHFHHHGGHHHHGGGHGHHHHHHHGHHHHGEGF@9;-::0:0000000;00.././000000:00/0.0/0...:.000000000000:00000:0;00000:00:000000000
@M03495:530:000000000-LYBTV:1:1103:24515:11387 1:N:0:GCCCAGTG+AATTGTGG
GTCAGCATGTGAGCTTTGGAGTGAAATCTCTTGTCTTAAGGAATAAAGGAAAAAGATTCCGTCGGAGGCTCGGTGCTCTACAGGTTCAACCTTTGTACTCTATTATTGCCTCACATTCCATCTCTTGTGAAAATATATTTGATTGGCTTTTCTGCAGGTTGTTTGCCAGGACTTTCCAAGACCTCCACTAGAAAACACAATAAACTTTTTGGAAGCTGGACAACTATCTTCATTTTTCAGAAACAGTGAAC
+
CBCCCFFFFFFFGGGGGGGGGGHHHHHHHHHHHHHHHGHHHHGHHHHHHHHHHHGGHIHIHIHGGGGGGHFGGGGGGHHHHHHGHHHHHHFGHHHHHHGHHHHHHHHHHHHHHHHG?GHHHHHHHGHHHHGHHHHHFHHHHEHHGHHCGGHHHHHHHHHHHGHHGHHHHHHHGHHHHHEHGHHHHHHHHHG1<FHHGHHGHFGDGFHHHHGGFFHEHHGGHFHEGHGFFGEFGGGFGFGGGGGGGGGGGG0
@M03495:530:000000000-LYBTV:1:1103:14040:11400 1:N:0:GCCCAGTG+AATTGCGG
GTCAGCATGTGAGCTTTGGAGTGAAATCTCTTGTCTTAAGGAATAAAGGAAAAAGATTCCGTCGGAGGCTCGGTGCTCTACAGGTTCAACCTTTGTACTCTATTATTGCCTCACATTCCATCTCTTGTGAAAATATATTTGATTGGCTTTTCTGCAGGTTGTTTGCCAGGACTTTCCAAGACCTCCACTAGAAAACACAATAAACTTTTTGGAAGCTGGACAACTATCTTCATTTTTCAGAAACAGTGAAC
+
AABBCFFFFFFFGGGGGGGGGGHHHHHHHHHHHHHHHHHHHHHHHHHHHHHHHHGGHHHIHHHGGGGGGHHGGGGGFHHHHHHHHHHHHHHHHHHHHHHHHHHHHHHHHHHHHHHHHHHHHHHHHHHHHHDGFGHGGHHHHEHHHFGHHHHHHHHHHGGHHGHHHGHHHCGEHHHHHHHHHHGFHGHHHFHB=FFGHFGCHHHHFFHHHGGGBGGEHHGFHGHHHGHHGHFGGGGGGGGGBBCFFFBFFGB
@M03495:530:000000000-LYBTV:1:1103:7072:11408 1:N:0:GCCCAGTG+AATTGCGG
GTCAGCATGTGAGCTTTGGTCCAGCCTGAGTCCTGGTTTATCAACGGCAAAATATAGATCGGAAGAGCACACGTCTGAACTCCAGTCACGCCCAGTGATCTCGTATGCCGTCTTCTGCTTGAAAAAAAAAAAAGAACAGCAAAAACAAGCAACAAGAAATAAAACAGAATTAGACAGATATAAGGATAGATGTACTCATGTCCACAGTGAACACAGTATAAGCAGCGCAAGCATCCGTCACAGAGCTACAA
+
DCDCDFFFFFFFGGGGGGGGGGHHHGHHHHHHHHHHHHHHHHHHHGGGGGHHHHHHHHHHHGGGGHHHHHHHGHHHGHHHHHHHHHHHHGHGGGHFGGG4GHHGGHHHHGGGHGHHHHHHHHHHGHGGGG<>///000000010..../.</<..////111110.//011:0101//1:111100000:11<:1111:1111100.01<101/..01:1<B01//-----./10/.....110/<00000
@M03495:530:000000000-LYBTV:1:1103:16247:11416 1:N:0:GCCCAGTG+AATTGCGG
GTCAGCATGTGAGCTTTGGAATTAGTAAATTCGTTGACGACAGAAGGAGCAAGATAACGACCACAGGGAGGGTGGTTTATCAACGGCAAAATATAGATCGGAAGAGCACACGTCTGAACTCCAGTCACGCCCAGTGATCTCGTATGCCGTCTTCTGCTTGAAAAAAAAAAAAACAAGAATAGTGGTGAGTGACGATGGTCGACAGATGTGTTCCGTGAGTGTGGGTGTCGTATATCAGATACACCTCATGG
+
CCCCCFFFFFFFGGGGGGGGGGHHHHHHHHHHGGHHHHGGGGGHHHHHHHHHHHHHHHGGGGGHHHHGFGGGEFEEGHHHHHHHGGGGGHHHHHHHHHHHGGGGHHHHHHHGHHHGHHHHHHHHHHHHGHGGGHFHHGFFHHGGGHGHGEGHGHHGHHHFGFHHHGCGGGA-:.;.///00;00.0.0.0:0B.9;..00---.-/00000/;0.:..;0000....-0.;:/00000000000//.0000
@M03495:530:000000000-LYBTV:1:1103:28779:11418 1:N:0:GCCCAGTG+AATTGCGG
GTCAGCATGTGAGCTTTGGTCCAGCCTGAGTCCCTGGTTTATCAACGGCAAAATATAGATCGGAAGAGCACACGTCTGAACTCCAGTCACGCCCAGTGATCTCGTATGCCGTCTTCTGCTTGAAAAAAAAAAAGAAGAATACGGACGTTACGATATCCTTAGTTAAGACTCTGTATTGTTCTCTCCACTCTCCACCCTGCACCTCATGTTGCTGTCGACCATCTCGCACAATCACAGCTGACTGCACTCCC
+
AAABAFFFFFFFFGGFGGGGDGF4ACHHHFEGHBFGHGHHHHDGHHGGGGEGHHDGHHHHGHGGGEFFHHHHH0FGHGEGFHHHGGFHHGGHGGGHGGEG4F4BFEHHHHE?/F?4D444FGB3FFA//<?/>//0?101=1...--.</..<..-00;000:00000000:0:00000;;;0;;/0/0;09/0;.../.9///./00000000909.---/://.9-9-.//9///.9//./;/////;.
@M03495:530:000000000-LYBTV:1:1103:13812:11434 1:N:0:GCCCAGTG+AATTGCGG
GTCAGCATGTGAGCTTTGGAGTGAAATCTCTTGTCTTAAGGAATAAAGGAAAAAGATTCCGTCGGAGGCTCGGTGCTCTACAGGTTCAACCTTTGTACTCTATTATTGCCTCACATTCCATCTCTTGTGAAAATATATTTGATTGGCTTTTCTGCAGGTTGTTTGCCAGGACTTTCCAAGACCTCCACTAGAAAACACAATAAACTTTTTGGAAGCTGGACAACTATCTTCATTTTTCAGAAACAGTGAAC
+
CBCBCFFFFFFFGGGGGGGGGGHHHHHHHHHHHHHHHHHHHHHHHHHHHHHHHHGGHHIHHHHGGGGGGHHGGGGGHHHHHHGHHHHHHHHHHHHHHHHHHHHHHHHHHHHHHHHHHHHHHHHHHHHHHHHHHHGHHHHHHHHHHHHHHHHHHHHHEHGHHGHHGHGHHFHHHHHHHHHHHHHHHHHHHHHBGHHHHHHGHGFHHHHHHHGGBFHHHHHHGGHHHHHHGHGGGGGGHGGEFFCGGGFFBF0
@M03495:530:000000000-LYBTV:1:1103:18259:11454 1:N:0:GCCCAGTG+AATTGCGG
GTCAGCATGTGAGCTTTGGACTCCTGACTGGTTTATCAACGGCAAAATATAGATCGGAAGAGCACACGTCTGAACTCCAGTCACGCCCAGTGATCTCGTATGCCGTCTTCTGCTTGAAAAAAAAAAAAAAAGAACCGCCATCAGCGATCGATGGTGCATGATAGATTGACTAGTAGACTCAATAACGTCATAAACATGAAAAACCAACACAAGAAATAAGGATCTCATACTTCGTTGTGAGCAATAGACAA
+
CCCCDFFFFFFFGGGGGGGGGGHHHHHHHHHHHHHHHHHHGGGGGHHHHHHHHHHHGGGGHHHHHHHGHHHGHHHHHHHHHHHHGHGGGHHHHHGHHHFGHHHHGGGHGHHHGHHHHHHHHGDG@CC/<<-<>00.----.000::-..;..0.000000000000;000090900000000;;00.9..:00000000000...........://0;00000/09000:000.///..0000:00000:/
@M03495:530:000000000-LYBTV:1:1103:22454:11463 1:N:0:GCCCAGTG+AATTGCGG
GTCAGCATGTGAGCTTTGGAGTGAAATCTCTTGTCTTAAGGAATAAAGGAAAAAGATTCCGTCGGAGGCTCGGTGCTCTACAGGTTCAACCTTTGTACTCTATTATTGCCTCACATTCCATCTCTTGTGAAAATATATTTGATTGGCTTTTCTGCAGGTTGTTTGCCAGGATAATGGTTTAGTGGGTTGTTCACTGTTTCTGAAAAATGAAGATAGTTGTCCAGCTTCCAAAAAGTTTATTGTGTTTTCTT
+
CCCCCFFFFFFFGGGGGGGGGGHHHHHHHHHHHHHHHHHHHHHHHHHHHHHHHHGGHHHIHHHGGGGGGHHGGGGGHHHHHHHHHHHHHHHHGHHHHHHHHHHHHHHHHHHHHHHHHHFHHHHHHHHHHHHHHHHHHHHHHFHHHGHHGHHHHHHFHHHGHGHHHHHHHHHHEDGHHHHHHGGGFEEGGGHGB=GHHGGDDGFHHHHHHHDGHHBBGHHHHGFHHHFHHGGB:GAFGGGGGFFFFGGGFG0
@M03495:530:000000000-LYBTV:1:1103:22996:11464 1:N:0:GCCCAGTG+AATTGCGG
GTCAGCATGTGAGCTTTGGATGGTTCTGGTTTATCAACGGCAAAATATAGATCGGAAGAGCACACGTCTGAACTCCAGTCACGCCCAGTGATCTCGTATGCCGTCTTCTGCTTGAAAAAAAAAAAAAAAAACTAGAATTCAACAAGTGCATAATCTTTGAGCCACGATCAGACCATGCATTAGCACTTCTGCACCACATACAAGGCACCATGTACCGTCTTCCCATCTCCGCTACAATACATTCGTATGAT
+
CCCCCFFFFFFFGGGGGGGGGGGHHHHHHHHHHHHHHHGGGGGHHHHHHHHHHHGGGGHHHHHHHGHHHGHHHHHHHHHHHHGHGGGHHHHHFHHHGGHGHGGGGHGHHHGHHHGHHHHGGGG@<<//---.0000000000<0./000000;00<0000.0///;-...000.=00000000/0000C0:0;0/.:.000000....;.000;00.....00/00/::09:.--0000000000/://00
@M03495:530:000000000-LYBTV:1:1103:17198:11472 1:N:0:GCCCAGTG+AATTGCGG
GTCAGCATGTGAGCTTTGGTCCAGCCTGAGTCCTGGTTTATCAACGGCAAAATATAGATCGGAAGAGCACACGTCTGAACTCCAGTCACGCCCAGTGATCTCGTATGCCGTCTTCTGCTTGAAAAAAAAAAAAAAACAATAGCACATAACATAGATCTCTTACACAAATCCAATCGATTCTATAGGTGTATGATATCGATAAGATTGTAGAGAGGCACATTACTATGCGCTCACGACACATTATCAAATGA
+
DDDEEFFFFFFFGGGGGGGGGGHHHGHHHHHHHHHHHHHHHHHHHGGGGGHHHHHHHHHHHGGGGHHHHHHHGHHHGHHHHHHHHHHHHGHGGGHHHHGFHHHGGHHHHGEGHGHHHHHHHHHHHGGGGC///<<A<..0=1110/101<0=11:11<1<11110<.<100001/...11<11<1010:01111111.....01110011<11.....<111::1110..-..0<.---/0111<110<11
@M03495:530:000000000-LYBTV:1:1103:9835:11485 1:N:0:GCCCAGTG+AATTGCGG
GTCAGCATGTGAGCTTTGGAGTGAAATCTCTTGTCTTAAGGAATAAAGGAAAAAGATTCCGTCGGAGGCTCGGTGCTCTACAGGTTCAACCTTTGTACTCTATTATTGCCTCACATTCCATCTCTTGTGAAAATATATTTGATTGGCTTTTCTGCAGGTTGTTTGCCAGGACTTTCCAAGACCTCCACTAGAAAACACAATAAACTTTTTGGAAGCTGGACAACTATCTTCATTTTTCAGAAACAGTGAAC
+
CCCCCFFFFFFFGGGGGGGGGGHHHHHHHHHHHHHHHHHHHHHHHHHHHHHHHHGGHIHHHIHGGGGGGHHGGGGGHHHGHHHHHHHHHHHHHHHHHHHHGHHHGHHHGHHHHHHHHHHHHHHHHHHHHHHFHHHHHHHHHFHHHHHHHHHHHHHHHHHHHGHHGFHHGFHHHGHGHEBFHHHHHHGHHGGDFHHHGHFEHGHDGFHHHHGGHFGHHHGGHHHFHHHHHGGGGGGFGG0:BFGFEFFGGGF
@M03495:530:000000000-LYBTV:1:1103:13343:11494 1:N:0:GCCCAGTG+AATTGCGG
GTCAGCATGTGAGCTTTGGAACAGGGAGGGTGGTTTATCAACGGCAAAATATAGATCGGAAGAGCACACGTCTGAACTCCAGTCACGCCCAGTGATCTCGTATGCCGTCTTCTGCTTGAAAAAAAAAAAAAGACAAACACAAGGAATGTATGCAAATCATCATTAAAAATACATCCACACAATATGCCACCGGGAATCAGTCTATATCGCATGAGCCTGCCCTATCACACCATAATAAGTTAGGACTTGCG
+
CCCCCFFFFFFFGGGGGGGGGGHHHGGGGGEFGAFHHHHHHHGGGGGHHHHHHHHHHHGGGGHHHHHHHGHHHGHHHHHHHHHHHHGHGGGHGHHFFHHHFGHHHHGEFHGHHFHHHGFHHH0CDCG@>--..////....<...<0:00;;0000000000000;0;0.000;0;:00...00000;00;.9---/;B0;0000009...9.000//....0;000009..00:9000000;/00/000-
@M03495:530:000000000-LYBTV:1:1103:7927:11496 1:N:0:GCCCAGTG+AATTGCGG
GTCAGCATGTGAGCTTTGGATCACCTGGTTTATCAACGGCAAAATATAGATCGGAAGAGCACACGTCTGAACTCCAGTCACGCCCAGTGATCTCGTATGCCGTCTTCTGCTTGAAAAAAAAAAAAAAAGTGAAAAAGAAAACACGACACAGACAGGGAGTCGATAATGGAAGATCCATTCGTGTACGTTCCGGCGCAATCGTTAACTATATAATACGAGTTCTGTTTAACCCGACGACACATCGCCCGCGA
+
CCCDCFFFFFFFGGGGGGGGGGHHHHHHHHHHHHHHHGGGGGHHHHHHHHHHHGGGGHHHHHHHGHHHGHHHHHHHHHHHHGHGGGHHHHEDHHHGGHHHHGGGHGHHHHHHHFHHHHGEFBBB/>/-.<111110...//<...<-<-/.0.//...../-...=<:00:/.00000000:.9/0.////.--<---<0....<00<0:<00000<<.<.0<0000<:00.<------9/00<A..----
@M03495:530:000000000-LYBTV:1:1103:14339:11509 1:N:0:GCCCAGTG+AATTGCGG
GTCAGCATGTGAGCTTTGGTTTATCAACGGCAAAATATAGATCGGAAGAGCACACGTCTGAACTCCAGTCACGCCCAGTGATCTCGTATGCCGTCTTCTGCTTGAAAAAAAAAAAAAAAAAAGACAAGTTTGCGACATAGGAGTTGAGGACACTATGTACCAGCTAAAAATCACGTCTACATTCAGTGATACCGATTCCACTGTTCGTAGTGACGATAATGAACACACGCTTCAAGGCGTGCTGTACAACA
+
CCCCDFFFFFFFGGGGGGGGGGHHHHHHGGGGGHHHHHHHHHHHGGGGHHHHHHHGHHHGGHHHHHHHHHHHGHGGGHHHHHFHHHGGHHHHGGGHGHHHHHHHAGGHHGGGGDB<</>->>.</<<.<0000---::00:0///000/0./.0/;0000000.00;00:.000.../.00000000000:0;;.9.0:0000000;./.9/00..;..:;0000/..--.;.0000.;.-..:000000.
@M03495:530:000000000-LYBTV:1:1103:5655:11520 1:N:0:GCCCAGTG+AATTGCGG
GTCAGCATGTGAGCTTTGGTCCAGCCTGAGTCCCTGGTTTATCAACGGCAAAATATAGATCGGAAGAGCACACGTCTGAACTCCAGTCACGCCCAGTGATCTCGTATGCCGTCTTCTGCTTGAAAAAAAAAAACTCCAGCCACTATCTGTATCCCCCATGCTCGCGCGCCGTGACTAGGGTGTATCGCATCTTCCATTGCAGACAATGTACACAGTGCAGAATCGGAGACCATCATGGACATATGCATCAT
+
AAA?AFFFFFDDE4BCGGGGGBGCCFBGHFDGHHDGHFGHFGHHFHGGGG2GHDBGHHHFDA11FECHHHFHHGFHHEGHFDGHFHFFHGFHGGEE3BGBEDGF?EGFHHGGEFEHHFGFHC0B33FC/B///<11<11?.0<1<1>D1111111.<-///00.---------.;;0//./.90;0..:.-0/;/////;9/:...9///:///./////////...--9../;;//////9/9///////
@M03495:530:000000000-LYBTV:1:1103:7958:11525 1:N:0:GCCCAGTG+AATTGCGG
GTCAGCATGTGAGCTTTGGAGTGAAATCTCTTGTCTTAAGGAATAAAGGAAAAAGATTCCGTCGGAGGCTCGGTGCTCTACAGGTTCAACCTTTGTACTCTATTATTGCCTCACATTCCATCTCTTGTGAAAATATATTTGATTGGCTTTTCTGCAGGTTGTTTGCCAGGACTTTCCAAGACCTCCACTAGAAAACACAATAAACTTTTTGGAAGCTGGACAACTATCTTCATTTTTCAGAAACAGTGAAC
+
BBCCCFFFFFFFGGGGGGGGGGHHHHHHHHHHHHHHHHFHHFHHHHHHHHHHGHGGHIHHHHHGGGGGGHHGGGGGHHHHGHHHHHHGHHHGGHHHHHHHHFHHFHHHHHHHHHHHHHHHHHGHHHHHHHGGGGHHHHHHHHHHHHHHHHHHHGGGHHGHGGHHHHHHGGGHHHHHHGHBGHHHHHEHHGB1FGFGHHHGHH0GHFHHHHGGEGHEBFCFGFHHHGHHEGFGGGGGFGFFFFCFGGFFGF:
@M03495:530:000000000-LYBTV:1:1103:9127:11559 1:N:0:GCCCAGTG+AATTGCGG
GTCAGCATGTGAGCTTTGGTCCAGCCTGAGTCCTGGTTTATCAACGGCAAAATATAGATCGGAAGAGCACACGTCTGAACTCCAGTCACGCCCAGTGATCTCGTATGCCGTCTTCTGCTTGAAAAAAAAAAACAAAAGAGCACATGAACGACACCAAATAAACTACATAAATGAAAAAAATATGACAATAACTAGTGGATAGACATGACTACTCGATAGAGTGGAAGAGCGATCACGGCACATTACACCAC
+
CCCDDFFFFFFFGGGGGGGGGGHHHGHHHHHHHHHHHHHHHHHHHGGGGGHHHHHHHHHHHGGGGHHHHHHHGHHHGHHHHHHHHHHHHGHGGGHHHHHFHHHFGHHHHGGGHGHHHHGHHFGHHHGGCD<</?/000/0010<111=10<---..<.0<<0;0<000000000000.--.00000000090;0000.::;0900000000/00../9.0000.00/:./--.;.9..---/00:00:/..
@M03495:530:000000000-LYBTV:1:1103:8846:11562 1:N:0:GCCCAGTG+AATTGCGG
GTCAGCATGTGAGCTTTGGAGTGAAATCTCTTGTCTTAAGGAATAAAGGAAAAAGATTCCGTCGGAGGCTCGGTGCTCTACAGGTTCAACCTTTGTACTCTATTATTGCCTCACATTCCATCTCTTGTGAAAATATATTTGATTGGCTTTTCTGCAGGTTGTTTGCCAGGACTTTCCAAGACCTCCACTAGAAAACACAATAAACTTTTTGGAAGCTGGACAACTATCTTCATTTTTCAGAAACAGTGAAC
+
CBCCCFFFFFFFGGGGGGGGGGHHHHHHHHHHHHHHHHHHHHFGHHHHHHHHHHGGHIIIHHHGGGGGGHGGGGGGHHHHHHHHHHHHHHHHHHHHHHHHHHHHHHHHHHHHHHHHHGHGHHGHHHHHHHHHHHHHHHHHHHGHHHFHHFHHHHFHHHHHHGHHHHHHHHHHHHHHHGGFFHGHHGHCFHFFGHGHHHHGHFHBGGHHHHGGGHHGGHCGHHHGHHHHFHGGGGGGGGGFGFBBBFFFGF0
@M03495:530:000000000-LYBTV:1:1103:5821:11568 1:N:0:GCCCAGTG+AATTGCGG
GTCAGCATGTGAGCTTTGGTCCAGCCTGAGTCCTGGTTTATCAACGGCAAAATATAGATCGGAAGAGCACACGTCTGAACTCCAGTCACGCCCAGTGATCTCGTATGCCGTCTTCTGCTTGAAAAAAAAAAGAGCCATCCATGATGAGACAGGCCGTTTGAATGTTGAAGGGATGAACAGAATAAGCACTGACGGACGCAATAAACTCAACAGGAGCAGGAAAGCCAGATCATCCATAAAAGTTCAGCTAA
+
1A1AAFDFFBDBGBGCGFBGEGCCHEAEG01DADGFAEFGEGADGA/AAE00BGGHFFAECEE/AGCGFGFG?0>0?1DGEHHFFHHED/GGECE1B1GG22>?/>F2F/?/0>B2>EGHF<11BGG///B</00F0??0FG11?<11GFBG...><.CCF=D0=<0000/.:G.:00:/;;0;:00:/0/;/;A.-99;-.;F000999-F-----;9--9/-/-9A-///9///////;/;///9///9
@M03495:530:000000000-LYBTV:1:1103:28111:11571 1:N:0:GCCCAGTG+AATTGCGG
GTCAGCATGTGAGCTTTGGAGTGAAATCTCTTGTCTTAAGGAATAAAGGAAAAAGATTCCGTCGGAGGCTCGGTGCTCTACAGGTTCAACCTTTGTACTCTATTATTGCCTCACATTCCATCTCTTGTGAAAATATATTTGATTGGCTTTTCTGCAGGTTGTTTGCCAGGACTTTCCAAGACCTCCACTAGAAAACACAATAAACTTTTTGGAAGCTGGACAACTATCTTCATTTTTCAGAAACAGTGAAC
+
BBBBBBFDFFFFGGFGGGG4GGGHFGHHHFHHHFDEHHBFGGFHHHGHGGGHH2EFHGHHFGHGGGGGGHHGGGFGHHHGHGHHHHHHHHHHGHGHHHHHHHHHHHHHHGHHHHHHHHHHHHGHHHHHHBGFFFGHFHHHHGHHGFHHHHGHHBFEFHGGGDHFBGG2FGFGGHHHGH1FCFCHF.0>GB1<11<0..<<GGHBGGGHHGCGBGFEHHH.CFFEHHHGHHFGFGGFFFGGFFFGFFFGFFB
@M03495:530:000000000-LYBTV:1:1103:24172:11630 1:N:0:GCCCAGTG+AATTGCGG
GTCAGCATGTGAGCTTTGGAGTGAAATCTCTTGTCTTAAGGAATAAAGGAAAAAGATTCCGTCGGAGGCTCGGTGCTCTACAGGTTCAACCTTTGTACTCTATTATTGCCTCACATTCCATCTCTTGTGAAAATATATTTGATTGGCTTTTCTGCAGGTTGTTTGCCAGGACTTTCCAAGACCTCCACTAGAAAACACAATAAACTTTTTGGAAGCTGGACAACTATCTTCATTTTTCAGAAACAGTGAAC
+
AAABBFFFFFFFFGGGGGGGGFHHHHFHHHHHHHHHHHFGHHFHHHHHHHHHHHGGHHHGHGHCEGGGGHFGGEFGHGFHHHHHHHHHHHGHHHHHHGHGHHHHHHHFHHHHHHGHHHGHHHHGHGGGHFFHGGHHHHHHHEHHHHFHHHGHHHHHHAGHHGHHHGHHGEHHHGHHGF?FACGHHHHHHHG1<1FCGCC<GGH0DBGHHHGG/CGHFGFEGHHEFFHFHHGGGGFGGGGGBFEFGG;0BG0
@M03495:530:000000000-LYBTV:1:1103:20599:11630 1:N:0:GCCCAGTG+AATTGCGG
GTCAGCATGTGAGCTTTGGAGTGAAATCTCTTGTCTTAAGGAATAAAGGAAAAAGATTCCGTCGGAGGCTCGGTGCTCTACAGGTTCAACCTTTGTACTCTATTATTGCCTCACATTCCATCTCTTGTGAAAATATATTTGATTGGCTTTTCTGCAGGTTGTTTGCCAGGACTTTCCAAGACCTCCACTAGAAAACACAATAAACTTTTTGGAAGCTGGACAACTATCTTCATTTTTCAGAAACAGTGAAC
+
CCCCCFFFFFFFGGGGGGGGGGHHHHHHHHHHHHHHHHHHHHHHHHHHHHHHHHGGHIIHHHHGGGGGGHHGGGGGHHHHHHHHHHHHHHHHHHHHHHHHHHHHHHHHHHHHHHHHHHHHHHHHHHHHHHFGHFHHHHHHHBHHHHGHHHHHHHHHGHHHHGHHHHHHHHHHHHHHHHHHHHHHHHHHHHHHGHHHHFH.DGHHHHHHHHGGFHGHHHHHHHHEHHHHHGGBGGEFGGGGBFFGGGFFGG0
@M03495:530:000000000-LYBTV:1:1103:18668:11644 1:N:0:GCCCAGTG+AATTGCGG
GTCAGCATGTGAGCTTTGGTCCAGCCTGAGTCCTGGTTTATCAACGGCAAAATATAGATCGGAAGAGCACACGTCTGAACTCCAGTCACGCCCAGTGATCTCGTATGCCGTCTTCTGCTTGAAAAAAAAAAAAAAAACAACCATAAACTGTAACAACATAAATTATGATCACCTGTACAATCACAAATGAATACATAGACCATAAACACACATAGCAAGTAGAGTGTTGCATGCATGAACAGTACGTTCTA
+
CBCCCFFFFFFFGGGGGGGGGGHHHGHHHHHHHHHHHHHHHHHHHGGGGGHHHHHHHHHHHGGGGHHHHHHHGHHHGHHHHHHGHHHHHGHGGGHGHHEBGGHGGHHGHGGGHGHHHHHHHHFGHHGGGGC</<--<.<<...00000000;0000.:/000<000000009/0/90;00000000900000000000000/00;000.9..000000/00000:000.000000090000/090.///.0
@M03495:530:000000000-LYBTV:1:1103:21068:11668 1:N:0:GCCCAGTG+AATTGCGG
GTCAGCATGTGAGCTTTGGAGTGAAATCTCTTGTCTTAAGGAATAAAGGAAAAAGATTCCGTCGGAGGCTCGGTGCTCTACAGGTTCAACCTTTGTACTCTATTATTGCCTCACATTCCATCTCTTGTGAAAATATATTTGATTGGCTTTTCTGCAGGTTGTTTGCCAGGACTTTCCAAGACCTCCACTAGAAAACACAATAAACTTTTTGGAAGCTGGACAACTATCTTCATTTTTCAGAAACAGTGAAC
+
BBBBCFFFFFFFGGGGGGGGGGHHHHHHHHHHHHHHHHHHHHHHHHHHHHHHHHGGHIHIHHHGGGGGGHHGGGGGHHHHHHHHHHHHHHHHHHHHHHHHHHHHGHHHHHHHHHHHHHHHHHHHHHHHHHHHGGHHHHHHHHHHHHHHHHHHHHHHGGGHHGHHHHHHHHHHHHHHHHGHHHHHHHHHHHHFFGHHHHGCHHHHHHHHHHGGHHFFHHGEHHHHHHHHHHHGHGGGHGGGFGBFGGFGGG0
@M03495:530:000000000-LYBTV:1:1103:19055:11683 1:N:0:GCCCAGTG+AATTGCGG
GTCAGCATGTGAGCTTTGGACTCCTGACTGGTTTATCAACGGCAAAATATAGATCGGAAGAGCACAGTCTGAACTCCAGTCACGCCCAGTGAATCTCGTATGCCGTCTTCTGCTTGAAAAAAAAAAAAAAACCACAAACTAGTATGATGTGCGAAAATGATAGAAAAAACGCGAAAAACACCAAAACGCAAATACAACGCACCAGACTATGTACACAAAGAAAATGATCTTCACCCAGCAACGTGGCAAAA
+
CCCDDFFFFFFFGGGGGGGGGGHHHHHHHHHHHHHHHGHHGGGGGHHHHHHHHHHHGGGGHHHHHHHHHHHHHHHHHHHHHHHGHGGGHGGHHF4GHHGGHHHHGFGHGHHFHHHHGHHHHGGGGF//>/<...><.<.0000000==00=0..:--000000000/;-.---9@-;......99..---9-000000-----....00:0000::0:://.//0:000000:0::.../;;-.;.-/0:/
@M03495:530:000000000-LYBTV:1:1103:21219:11683 1:N:0:GCCCAGTG+AATTGCGG
GTCAGCATGTGAGCTTTGGTCCAGCCTGAGTCCTGGTTTATCAACGGCAAAATATAGATCGGAAGAGCACACGTCTGAACTCCAGTCACGCCCAGTGATCTCGTATGCCGTCTTCTGCTTGAAAAAAAAAAAAAAAAACTCTAACAAAGCTAGCAAAGAGTTATCTGGTGCGACATAATACACGATCATCTCACGTGTGAGCCTAAACCACGCACACTATCTCAGGGATCGCGGGTGTGGAATCAATGTAT
+
BBCCCFFFFFFFGGGGGGGGGGHHHGHHHHGHHHHHHHHHHHHHHGGGGGHHHHHHHHHHHGGGGHHHHHHHGHHHGHHHHHHHHHHHHGHGGGHHGGG4FGHGGHHHHGGGHGHHHHHHHFGHHHGGG@D@/>----.0<000<00./:000000;///;0090090;/0-.--.00;000;.-...000;00.../.0:0//0000/.;.;9--://090000/../...------..00000090000
@M03495:530:000000000-LYBTV:1:1103:25730:11690 1:N:0:GCCCAGTG+AATTGCGG
GTCAGCATGTGAGCTTTGGACTGGTTTATCAACGGCAAAATATAGATCGGAAGAGCACACGTCTGAACTCCAGTCACGCCCAGTGATCTCGTATGCCGTCTTCTGCTTGAAAAAAAAAAAAACAAACAAAGGTTACTGATGTAGCACGTAAATCTTATACACTTACTATCCATCCATCCAGTACGTTAGGTGATGTGAGCTACTTAGTCTACGAGCTAATAGATCTGAATACACTAGAGTCTAGCGATACC
+
CCDCDFFFFFFFGGGGGGGGGGHHGHHHHHHHHGGGGGHHHHHHHHHHHGGGGHHHHHHGGHHHGHHHHHHHHHHHHFHGGGHFHG@4BBGGGHHGGGGGHGHHHHHHHFFHHHGGGGG<//?/=0/0/000111111111111111-</..00000000000000;:;0/;00.000.00;00.//;./0;000000;0000;00009000..;-.00000000:90;:B0000/0;0009:00-:..90
@M03495:530:000000000-LYBTV:1:1103:17674:11724 1:N:0:GCCCAGTG+AATTGCGG
GTCAGCATGTGAGCTTTGGAATTAGTAAATTCGTTGACGACAGAAGGAGCAAGATAACGACCACAGGGAGGGTGGTTTATCAACGGCAAAATATAGATCGGAAGAGCACACGTCTGAACTCCAGTCACGCCCAGTGATCTCGTATGCCGTCTTCTGCTTGAAAAAAAAAAAAAACAAGATCAGAACAACATAACTAAGTCTTACTAAAGTGTAGTGCACAAGCAGATCGGATAGACTCTATTGAATATGGG
+
DDDDDFFFFFFFGGGGGGGGGGHHHHHHHHHHGHHHHHGGGGGHHHHHHHHHHHHHHHGGGGGHHHHGGGGGGGGEGHHHHHHHGGGGGHHHHHHHHHHHGGGGHHHHHHHGHHHGHHHHHHHHHHHHGHGGGHHHHG1GHHGGHHHHGAEHGHHHHHGHGHHHHGGGG--<--...//:0000<///../000000000<000<0000:00000:00:0/..///00<..<.0:00000<000000000.
@M03495:530:000000000-LYBTV:1:1103:24383:11732 1:N:0:GCCCAGTG+AATTGCGG
GTCAGCATGTGAGCTTTGGAATTAGTAAATTCGTTGACGACAGAAGGAGCAAGATAACGACCACAGGGAGGCTGGTTTATCAACGGCAAAATATAGATCGGAAGAGCACACGTCTGAACTCCAGTCACGCCCAGTGATCTCGTATGCCGTCTTCTGCTTGAAAAAAAAAAAAAATGAAGAGTACAGAATGAGATATGTAGTGACTCTAGATGGAGAGCTGGTAGATGCAATTATGCTAGAAGTGGACTATG
+
CCCDEFFFFFFFGGGGGGGGGGHHHHHHHHHHGHHHHHGGGGGHHHHHHHHHHHHHHHGGGGGHHHHGGGGGHHGHHHHHHHHHGGGGGHHHHHHHHHHHGGGGHHHHHHHGHHHGHHHHHHHHHGHHGHGGGH@GHGDHHHGGHHHHGCEHGHHHHHHHGHHGHGGCEA@-<<.<1111.111111011011<11:<<11/1:11:11:110//0.<00//11111001101:::1110<1100<00/11
@M03495:530:000000000-LYBTV:1:1103:5771:11743 1:N:0:GCCCAGTG+AATTGCGG
GTCAGCATGTGAGCTTTGGTCCAGCCTGAGTCCTGGTTTATCAACGGCAAAATATAGATCGGAAGAGCACACGTCTGAACTCCAGTCACGCCCAGTGATCTCGTATGCCGTCTTCTGCTTGAAAAAAAAAAACAGAATGAGAACACACAGATGGAGACCGCACACCATAAAACGAAACACCATTCATATACTCAGTAGAAGAGCTGTACGACTGAACAATAGAACGCGAACACGATGGATGTGGCAGATAA
+
BAABBFFFFFFFGCGGGGGGGGHHHGHHHHDGHHHHHHHHHHHHHGGGGGHFGHHHHHGHHGGGCHHHHHHHGCGHGHHHHHHHHHHHHGHGGGGGHHFGGHGGGHHHHGGGHGHHHGHGFH3FBGFGGGC///001111?11<0><.<011>1C/=..-<-:=..:;000<0-...-9..9000;0900000000;CB00/9/0/909...../9/:.//:///..--;-9..-...9/////;...9/9
@M03495:530:000000000-LYBTV:1:1103:10034:11769 1:N:0:GCCCAGTG+AATTGCGG
GTCAGCATGTGAGCTTTGGTCCAGCCTGAGTCCTGGTTTATCAACGGCAAAATATAGATCGGAAGAGCACACGTCTGAACTCCAGTCACGCCCAGTGAACTCGTATGCCGTCTTTTGCTTCAAAAAAAAACAACTATTAGATCTGAACCCGAATTCGGGTTGAATAATGAAGAGTGAAAAGTGCATCTTGATTGCATGGAGCCAGATCGAGGCTGGCACATAAGCGGTGTATCACTACTCCTACCTGCGCA
+
A1AAAFFB@FFFFBGGGBBF1BFG0F0GGFGHHFG0BBGGGGEAGCGCECFCFGFHGDGDAE/FEFHHHFHF/0/B>FFGBGEB12B11>B////F112B1FEF>GH2F>//0F21<1FD1B12B?/<B@//?/11111111?11FD1//<-->.<.0<..<CH0000000=0.;00000/:;00000<0<000:000.0//9/.90/...9-....9;900//:----9//99///9;///:/-//----
@M03495:530:000000000-LYBTV:1:1103:15701:11791 1:N:0:GCCCAGTG+AATTGCGG
GTCAGCATGTGAGCTTTGGAATTAGTAAATTCGTTGACGACAGAAGGAGCAAGATAACGACCACAGGGAGGGTGGTTTATCAACGGCAAAATATAGATCGGAAGAGCACACGTCTGAACTCCAGTCACGCCCAGTGATCTCGTATGCCGTCTTCTGCTTGAAAAAAAAAAAGAGAGAAGTTCTCTTCCGAGAGAGAGCAGTACATATATGAGGAGTCGACCATGACCCGTCAGCAGAGAAATGTAGCAGGG
+
BAABCFFFFFFFGGGGGGGGGGHHHHHHHHHHGFGHHHGGGGGGFHGHHHGHHHHHHHGGGGGHEGHGFEEGEGGFGHHHHHHHFGGEFHHHHHHHHHHHGGGGGHGHHHHGFFHGHHHGHFHHDFHFGFGGGHGHH11FGGFDBGHFCAFHEFFHGHHHGGFFGGFDGC-..//..//0000;0;09..---....:9/;9////:///////.9/-.---////9/-..../9./.;///////9//:-
@M03495:530:000000000-LYBTV:1:1103:22895:11810 1:N:0:GCCCAGTG+AATTGCGG
GTCAGCATGTGAGCTTTGGAATTAGTAAATTCGTTGACGACAGAAGGAGCAAGATAACGACCACAGGGAGGGTGGTTTATCAACGGCAAAATATAGATCGGAAGAGCACACGTCTGAACTCCAGTCACGCCCAGTGATCTCGTATGCCGTCTTCTGCTTGAAAAAAAAAACAAGAGATCAAAGTCATAGATACAATACTAACAACTGATAGATAATGCTGGAAGTAATCATCATCTAACGTTGAAGATAAC
+
CDDDEFFFFFFFGGGGGGGGGGHHHHHHHHHHGGHHHHGGGGGHHHHHHHHHHHHHHHGGGGGHHHHGGGGGGGGGGHHHHHHHGGGGGHHHHHHHHHHHGGGGHHGHHHHGHHHGHHHHGHHHHHHHGHGGGFGFGG1@GHGGHHHHGGGHGFHHHHHHFGHHGGGGGF.<<//./10:001111<1111111011<111000.0/011111111<1110.0/0<11<111<11111<<//..111<110
@M03495:530:000000000-LYBTV:1:1103:5449:11816 1:N:0:GCCCAGTG+AATTGCGG
GTCAGCATGTGAGCTTTGGAATTAGTAAATTCGTTGACGACAGAAGGAGCAAGATAACGACCACAGGGAGGGTGGTTTATCAACGGCAAAATATAGATCGGAAGAGCACACGTCTGAACTCCAGTCACGCCCAGTGATCTCGTATGCCGTCTTCTGCTTGAAAAAAAAAACAAAACACGAAAACAATACAACCTGGGAACTAAGCCAGCAAACGACAATGTTGTCACTACAGGGTCGAATATCATGCATGA
+
DDEEEFFFFFFFGGGGGGGGGGHHHHHHHHHHGGHHHHGGGGGHHHHHHHHHHHHHHHGGGGGHHHHGGGGGEFGGGHHHHHHHGGGGGHHHHHHHHHHHGGGGHHHHHHHGHFHGHHHHHHHHHHHHGHGGGHFGHFFHHHGGHHHHGEEHGFHHHHHHHHHHHGEGGG.<<...<<.-9.-/..0<00<<.:..9.0.0000/:/..//0<<.---001:1<1111</00/./:--.0.1111110110
@M03495:530:000000000-LYBTV:1:1103:2384:11822 1:N:0:GCCCAGTG+AATTGCGG
GTCAGCATGTGAGCTTTGGAGGGCAAGAAGTGGTTGTGACATTGCTATGGCAGCTAGAGCCAACAATTACCTTAAATTCCAAAAACAACATATTCCTCCTTTGGAATTAGTAAATTCGTTGACGACAGAAGGAGCAAGATAACGACCACAGGGAGGGTGGTTTATCAACGGCAAAATATAGATCGGAAGAGCACACGTCTGAACTCCAGTCACGCCCAGTGATCTCGTATGCCGTCTTCTGCTTGAAACAA
+
CCCCCFFFFFFFGGGGGGGGGGGGGGGHHHGGHGGEGGHHHHHHHHHHHHHHGGHHHHHHGHHGGHHHHHHHHHHGHHHHHHGGHGHHHHHHHHHHHHHHHHHHGHHHHHHHHHHHFGHHHHHGGGGGHFHHHHHHHHHHHHHGFFGGHHHHGGGGGCGFAFHHHHHHHGGGGGGHHHHHHHHGHGEFDHHHHHHHGGGGGGFGGGGGGGGGGGGECEE:0CFBFFFADFFF:9;BFEB:FFFFF.:B0;A
@M03495:530:000000000-LYBTV:1:1103:21294:11830 1:N:0:GCCCAGTG+AATTGCGG
GTCAGCATGTGAGCTTTGGAACAGGGAGGGTGGTTTATCAACGGCAAAATATAGATCGGAAGAGCACACGTCTGAACTCCAGTCACGCCCAGTGATCTCGTATGCCGTCTTCTGCTTGAAAAAAAAAAAAACAACAAAATCCTATCCATAATAAGCCTCAGACAAGCCAGCACGCACCACCACAGCATGCTACATAACACATGCTCGAGCATTGCCAGGCTTCAAGTCACCTCGTAGCAGTCATCTCCCGA
+
CBCCCFFFFFFFGGGGGGGGGGHHHGFEGGEFGFGHHHHHHHGGGGGHHHHHHHHHHHGGGGHHHHHHHGHHHGHHHHHHHHHHGHGHGGGHGHGFFHHHGGHHHHGGGFFHHHGHHHGGHHHGGGC/@A-.>.....<00<0000/0;0000:;:00/0000/;;../.;BA-9---..:9....:09000000000:0.00000.-.;-B900000.../900000:090......00000:0000;.;
@M03495:530:000000000-LYBTV:1:1103:28602:11859 1:N:0:GCCCAGTG+AATTGCGG
GTCAGCATGTGAGCTTTGGTCCAGCCTGAGTCCTGGTTTATCAACGGCAAAATATAGATCGGAAGAGCACACGTCTGAACTCCAGTCACGCCCAGTGATCTCGTATGCCGTCTTCTGCTTGAAAAAAAAAAAAATAGCGCTGAGATTCTCGATCCTTACGCTTCCGTCTGTACAACACACATCAGTTCTCCAACGACAACGTCGCAGTTCTTTGTATCAGGACTCGCCTATCTTGATACGCGGCACGTCTT
+
CBCCCFFFFFFFGGGGGGGGGGHHHGHHHHHHHHHHHHHHHHHHHGGGGGHHHHHHHHHHHGGGGHHHHHHHGHHHGHHHHHHHHHHHHGEGGGHGGGGEGHGGGHHHHGGGHGHHHFGEHA3GFGGGGG/</-0111--.-..000=<0.0/..0000....;;.0..:<00000.9...0;0000000;0:0..---;-;.---..000;000000000:./9.--..00:00:000..--;-9.9;/.
@M03495:530:000000000-LYBTV:1:1103:4014:11862 1:N:0:GCCCAGTG+AATTGCGG
GTCAGCATGTGAGCTTTGGAGTGAAATCTCTTGTCTTAAGGAATAAAGGAAAAAGATTCCGTCGGAGGCTCGGTGCTCTACAGGTTCAACCTTTGTACTCTATTATTGCCTCACATTCCATCTCTTGTGAAAATATATTTGATTGGCTTTTCTGCAGGTTGTTTGCCAGGACTTTCCAAGACCTCCACTAGAAAACACAATAAACTTTTTGGAAGCTGGACAACTATCTTCATTTTTCAGAAACAGTGAAC
+
CBCBBFFFFFFFGGGGGGGGGGHHHHHHHGHHHHHHHHHHHHHHHHHHHHHHHHGGHIIHHIHGGGGGGHHGGGGGHHHHHHHHHHHHHHHHHHHHHHHHHHHHHGHHHHHHHHHHHHHHHHHHHHHHHHBGHGHHHHHHHHHHHHFHHHHHHHHHGHHHHGHHHHGHHHHHHHHHHGFHFHHHHHHHHHH1=GHHHGFGHHHBGGHHHHGGEHHHHHHEGFCGHHHHGHGGGGGGGGGGBFBFFGFGEGF
@M03495:530:000000000-LYBTV:1:1103:2206:11877 1:N:0:GCCCAGTG+AATTGCGG
GTCAGCATGTGAGCTTTGGAATTAGTAAATTAGTTGACGACAGAAGGAGCAAGATAACGACCACAGGGAGGGTGGTTTATCAACGGCAAAATATAGATCGGAAGAGCACACGTCTGAACTCCAGTCACGCCCAGTGATCTCGTATGCCGTCTTCTGCTTGAAAAAAAAAAAAACACCGCACATGAGAAATGTACATACTACAGTTCTGGTCCAAAACTGTACATAATAACGAATACACATTTGATCAGATA
+
AAABBFFFFDFFGGGGGGGGFGHHHGHHHHHHHGHHHGGGGGGHHHHHHEHHHHHHHHGGEEGHHHHGGGGG1FEEFHHHHHHHGGGGCHHFHHGBHHHHG?FFAG2GHHHGFFHGFHHFFHHHHHHHGGFGGFFHH11FFGFDFFFHF.<GGFFFHFHHFF0GFC-C@----..;9--;;:///9/9///9/9B//////9;//////;/////../;;////9///B/....;////9/9//////://
@M03495:530:000000000-LYBTV:1:1103:10363:11878 1:N:0:GCCCAGTG+AATTGCGG
GTCAGCATGTGAGCTTTGGATGGTTCTGGTTTTCAACGGCAAATATAGATCGGAAGAGCACACGTCTGAACTCCAGTCACGCCCAGTGATCTCGTATGCCGTCTTCTGCTTGAAAAAAAAAAGACTATTCCACTCCAACAACTGAACGGACTGGAAACACTGGGCATAATCATGGTGGCGAATAAGAACGCGTTCTTGCAAATCACCAGAAGGCGGTTCCTGAATGAACGGCAAGCCTTAAAGAAGTTAGA
+
A>>AAFFFFDFFFBGGGGGFEGFHHHFGHHHGGGHDGFCGEG2FGGHHFHGHCGEEHFFHACGEEFFFDGHGFGFHFBHHGHFEEHEFHE4BBGBAGFF@E?EGGHHBDHHHHGFHCEE/<//<0111@22@F10??FFFFE<0?<FFDDC@..FB0/C.<D/.<//<D00:CB0:0..;-:-;B0009DD99-C.B;FB00;BBFG/.9//..--9-./;9///:B//..---...;//;//F.9/////
@M03495:530:000000000-LYBTV:1:1103:9298:11881 1:N:0:GCCCAGTG+AATTGCGG
GTCAGCATGTGAGCTTTGGAGTGAAATCTCTTGTCTTAAGGAATAAAGGAAAAAGATTCCGTCGGAGGCTCGGTGCTCTACAGGTTCAACCTTTGTACTCTATTATTGCCTCACATTCCATCTCTTGTGAAAATATATTTGATTGGCTTTTCTGCAGGTTGTTTGCCAGGACTTTCCAAGACCTCCACTAGAAAACACAATAAACTTTTTGGAAGCTGGACAACTATCTTCATTTTTCAGAAACAGTGAAC
+
CCCDCFFFFFFFGGGGGGGGGGHHHHHHHHHHHHHHHHHHHHHHHHHHHHHHHHGGHHIHHIHGGGGGGHHGGGGGHHHHHHHHHHHHHHHHHHHHGHHHHHHHHHHHHHHHHHHHHHHGHHHHHHHHHHHHHHHHHHHHHGHHHHHHHHHHHHGHHHHHHGHHHGHHHGHGHHHHHGFHHHHHHHHHHEH1FGHHHHHGHFHHHFHHHHGGGGFHGHHGHHHHHGHHHHGGGGGGGGGGEGGFFFFGGGB
@M03495:530:000000000-LYBTV:1:1103:4193:11882 1:N:0:GCCCAGTG+AATTGCGG
GTCAGCATGTGAGCTTTGGAATTAGTAAATTCGTTGACGACAGAAGGAGCAAGATAACGACCACAGGGAGGGTGGTTTATCAACGGCAAAATATAGATCGGAAGAGCACACGTCTGAACTCCAGTCACGCCCAGTGATCTCGTATGCCGTCTTCTGCTTGAAAAAAAAAAAATACAATCAAGTACTAGGAGTGATGGCTATATTATACATACTTGAGTAATTTAGATGTCAAATACACTCCATATGTCTAT
+
DDCCDFFFFFFFGGGGGGGGGGHHHHHHHHHHGGHHHHGGGGGHHHHHHHHHHHHHHHGGGGGHHHHGFFGGFFGGGHHHHHHHGGGGGHHGHHHHHHHHGECEBFFFGF0@??BFHHFGHGCFD2@DAGGCDG1?DFBFFGC<=?F1<<<FFF1D1GBGGHHHHGEGEEA-.0099000900000;0/0//.0000//9000;00000000000000:00000000000000000000//09000;9000
@M03495:530:000000000-LYBTV:1:1103:15625:11892 1:N:0:GCCCAGTG+AATTGCGG
GTCAGCATGTGAGCTTTGGAGTGAAATCTCTTGTCTTAAGGAATAAAGGAAAAAGATTCCGTCGGAGGCTCGGTGCTCTACAGGTTCAACCTTTGTACTCTATTATTGCCTCACATTCCATCTCTTGTGAAAATATATTTGATTGGCTTTTCTGCAGGTTGTTTGCCAGGACTTTCCAAGACCTCCACTAGAAAACACAATAAACTTTTTGGAAGCTGGACAACTATCTTCATTTTTCAGAAACAGTGAAC
+
A>ABCFFFFFFFGGGGGGGGGGHHHHHHHHHHHHHHHHHHHHHHHHHHHHHHHHGGHHHHHHHGGGGGGHHGGGGGHHGHHGHHHHHHHHHHHHHFHHHHHHHHHHHHHHHHHHHHHHHHFGHHHHHHGGHHHGHHHHHHHHHHHHHHHHHGHHHGHHHHHGHHHHFHHHHHHHHGFG<GGCFGHHHHHHHBHHHHHHECGFEHHHHGHHGGGEFHGGCGHHHHHEHHGFBFGGGGGFGGFFFFFFBFFG0
@M03495:530:000000000-LYBTV:1:1103:11547:11904 1:N:0:GCCCAGTG+AATTGCGG
GTCAGCATGTGAGCTTTGGTCCAGCCTGAGTCCTGGTTTATCAACGGCAAAATATAGATCGGAAGAGCACACGTCTGAACTCCAGTCACGCCCAGTGATCTCGTATGCCGTCTTCTGCTTGAAAAAAAAAAAAAATACGGCGACTATCGCATAACGACGGACCACATGTAAGCACTATCCGCCGCTTCATTAGATGTCTAGCGCATGTAAGCTCGCTCTCATCGTGACACATTCGCGCACACACAGTCAAT
+
CBCCCFFFFFFFGGGGGGGGGGHHHGHHHHHHHHHHHHHHHHHHHGGGGGHHHHHHHHHHHGGGGHHHHHHHGHHHGHHHHHHHHHHHHGHGGGHHHHHFHHHGGHHHHGGGHGHHHHHHGH3GHFCGGB</>--011..------00..<:E00.9---.--.99<0000000<00<0:...<--..000000000000009--..<000<00.9...000::../.0</0000.--9--.....00<00
@M03495:530:000000000-LYBTV:1:1103:24036:11908 1:N:0:GCCCAGTG+AATTGCGG
GTCAGCATGTGAGCTTTGGACTCCTGACTGGTTTATCAACGGCAAAATATAGATCGGAAGAGCACACGTCTGAACTCCAGTCACGCCCAGTGATCTCGTATGCCGTCTTCTGCTTGAAAAAAAAAAAAAAATACAGTACAATAATGTCAGTCCAATGAACACGTACACATACATAGTGATAGCGTGGGAGTTGATTTGTGTATTACTACGTTACGGTTAATGTGCGTTTTCAAGACTGTTACACACAGCTC
+
CCEEEFFFFFFFGGGGGGGGGGHHHHHHHHHHHHHHHHGHGGGGGHHHHHHHHHHHGGGGGHHHHHHGHHHGHHHHHHHHHHHHGHGGGHGHGG@GHHFGHHHHGGGHGHHHHHHHHHHHHGBDDG/</->01><1111<1=1011==1111011101:11<.</..1000:01<<11<111<9..--...<1111111/::<111111..//.../..111111...-.11110/100111100....00
@M03495:530:000000000-LYBTV:1:1103:17808:11914 1:N:0:GCCCAGTG+AATTGCGG
GTCAGCATGTGAGCTTTGGAATTAGTAAATTCGTTGACGACAGAAGGAGCAAGATAACGACCACAGGGAGGGTGGTTTATCAACGGCAAAATATAGATCGGAAGAGCACACGTCTGAACTCCAGTCACGCCCAGTGATCTCGTATGCCGTCTTCTGCTTGAAAAAAAAAAAAAACACCCCGATGACTCTACGTAGTATCTGATGACGAACAACAATTGGCTAACGACATTAACAGAAACAGCTGTCACCCA
+
CCCCCFFFFFFFGGGGGGGGGGHHHHHHHHHHGGHHHHGGGGGHHHHHHHHHHHHHHHGGGGGHHHHGGGGGFGGGGHHHHHHHGGGGGHHHHHHHGHHHGGGGFHHHHHHGHHHGHHHHHHHHHHHHGHGGGHHHHF1GHHGGHHHHGGGHGHGGHHHHFHHHHGGFGF--;-:....:---.0000000.90..0;00000000.9---/:.;0000/000/.:--.0;:0;0/00///.00:0000.;
@M03495:530:000000000-LYBTV:1:1103:19421:11976 1:N:0:GCCCAGTG+AATTGCGG
GTCAGCATGTGAGCTTTGGATTAGTAAATTCGTTGACGACAGAAGGAGCAAGATAACGACCACAGGGAGGGTGGTTTATCAACGGCAAAATATAGATCGGAAGAGCACACGTCTGAACTCCAGTCACGCCCAGTGATCTCGTATGCCGTCTTCTGCTTGAAAAAAAAAAAAAAAATCTACAATGTCATGTGAGCTGCCGAAAGACACATAGTTCACTATGACCTAAGACCTTTCACGCTAACGATCATACA
+
CBCDDFFFFFFFGGGGGGGGGGHHHHHHHHHGHHHHHGGGGGHHHHHHHHHHHHHHHGGGGGHHHHGGGGGEFFGGHHHHHHHGGGGGHHHHHHHHHHHGFGGHHHHHHHGHHHGHHHHHHHHHHHHGHGGGHGGHHFHHHGGHHGHGAGHGHHHHHHH.CGFHGGFGF------.:1111:10111111111<100.-<--.<//</00<11:11<<11110100/00/001111...../.....1<10
@M03495:530:000000000-LYBTV:1:1103:23874:11990 1:N:0:GCCCAGTG+AATTGCGG
GTCAGCATGTGAGCTTTGGAGTGAAATCTCTTGTCTTAAGGAATAAAGGAAAAAGATTCCGTCGGAGGCTCGGTGCTCTACAGGTTCAACCTTTGTACTCTATTATTGCCTCACATTCCATCTCTTGTGAAAATATATTTGATTGGCTTTTCTGCAGGTTGTTTGCCAGGACTTTCCAAGACCTCCACTAGAAAACACAATAAACTTTTTGGAAGCTGGACAACTATCTTCATTTTTCAGAAACAGTGAAC
+
BBBBBFFFFFFFGGGGGGGGGGFHGHHFHHHHHHHHHHFHHHHHHHHHHHHHHGGGHHHHHHHGGGG?FHHGGGGGHHHHGHHHHHHHHGGHHHHHGGHHHHHHFHGHHGHHHHGHHHHHHHHHHHHHHHFGFHHHHHHHHBHHHGHHHHGGHHHBHA<GHGHEHGHHGHGFHGHFGHFGFFFHHHGGHFHF<FGGEGHEFF0DGBDFFEFGBGF.GHH.GFHEGBGGHFE00CFGGFGGGEFFFFFBFF9
@M03495:530:000000000-LYBTV:1:1103:16514:12012 1:N:0:GCCCAGTG+AATTGCGG
GTCAGCATGTGAGCTTTGGAGTGAAATCTCTTGTCTTAAGGAATAAAGGAAAAAGATTCCGTCGGAGGCTCGGTGCTCTACAGGTTCAACCTTTGTACTCTATTATTGCCTCACATTCCATCTCTTGTGAAAATATATTTGATTGGCTTTTCTGCAGGTTGTTTGCCAGGACTTTCCAAGACCTCCACTAGAAAACACAATAAACTTTTTGGAAGCTGGACAACTATCTTCATTTTTCAGAAACAGTGAAC
+
CBCCCFFFFFFFGGGGGGGGGGHHHHHHHHHHHHHHHHHHHHHHHHHHHHHHHHGGHHHHHHHGGGGGGHHGGFGGHHHHHHHHHGHHHHHHHHHHHHHHHHHHHHHHHHHHHHHHHHHHHHHHHHHHHHGHHGHHGHHHHHHHHHHHHHHHHHFHHHHHHGHHHHHHEEHHHHHEHHFHGHHHHHHGHFFF>GGHHHG.DGH0GGHHHHGGGHGFHHFAGEAGHHHHGHGGGGFGGGGGGGGGGFFGGF9
@M03495:530:000000000-LYBTV:1:1103:18264:12023 1:N:0:GCCCAGTG+AATTGCGG
GTCAGCATGTGAGCTTTGGTCCAGCCTGAGTCCCTGGTTTATCAACGGCAAAATATAGATCGGAAGAGCACACGTCTGAACTCCAGTCACGCCCAGTGATCTCGTATGCCGTCTTCTGCTTGAAAAAAAAAAAAAAAAAAACTCACTAGACAGCAGCAATAATCCAAGATATCAAAATGATAAAGCCACTACAAATTACAGATCGGGACTAGTGTAGTATCGGTGATAGAGTGATCTACATAGCATACACA
+
DCDEEFFFFFFFGGGGGGGGGGHHHGHHHHHHHHHHHHHHHHHHHHGGGGGHHHHHHHHHHHGGGGHHHHHHHGHHHGHHHHHHHHHHHHGHGGGHHHHHBGHHFGHHHHGGGHGHHGHHHHAHHHHGGGC@/<-<<----<000<:1001</./././010111000.01<1<10:0011:1111</:</:0<01<0110110..---./0:1111<1<1.-..91111111111<1111110:1<0000
@M03495:530:000000000-LYBTV:1:1103:18904:12033 1:N:0:GCCCAGTG+AATTGCGG
GTCAGCATGTGAGCTTTGGAGTGAAATCTCTTGTCTTAAGGAATAAAGGAAAAAGATTCCGTCGGAGGCTCGGTGCTCTACAGGTTCAACCTTTGTACTCTATTATTGCCTCACATTCCATCTCTTGTGAAAATATATTTGATTGGCTTTTCTGCAGGTTGTTTGCCAGGACTTTCCAAGACCTCCACTAGAAAACACAATAAACTTTTTGGAAGCTGGACAACTATCTTCATTTTTCAGAAACAGTGAAC
+
BAABCFFFFFFFGGGGGGGGGGHHHHHHHHHHHHHHHHHHHHHHHHHHGHHHHHGGHIHHHIHGGGGGGHHGGGGGHHHHHHHHHHHHHHHHHHHHHHHHHHHHHHHHHHHHHGHHHHHHHHHHHHHHHHHGHGHHHHHHHFGHHGFHHHHHHHHFFHHHHGHHHGHHGHHHGHHHHGBFHHHHHGHHGHH1FGHHHHHCGHFGHGHFFHGGHEHHHHHGHHGEHHHHHHGGGGGGGGGGGGGFGGGGGG9
@M03495:530:000000000-LYBTV:1:1103:18974:12038 1:N:0:GCCCAGTG+AATTGCGG
GTCAGCATGTGAGCTTTGGAGACTGGTTTATCAACGGCAAAATATAGATCGGAAGAGCACACGTCTGAACTCCAGTCACGCCCAGTGATCTCGTATGCCGTCTTCTGCTTGAAAAAAAAAAAGCATCTCCCTGCCGGACACGCCTGCAGCTGACCTCGTCAACAAGAAGTAGGAATACCTGCATTCTCTCGATCATTTTCCGACTCATCCGTCCTCTCCTGCACGCTTACCTCTGCGTACCTGGTCGCATT
+
BAABBFFFFFFFGGGGGGGGGGGGHGHHHFHHHHHGGG?EFFHHHHHHFHHGFGGGHGHHHHGAFHGFBGHHHHHHHGHGHGGGHHHHHFHFHFEFGHHG>>1EG4GFHGHFG3GHGG@/<>/022<111<01/0/<>--0.-<C../<///0/<0:.;.C.00.////00;000000000.90000;0;9;/..0090;09.@=./9//...../;;////./.-;../;/9///-.99.99.//---.;
@M03495:530:000000000-LYBTV:1:1103:14724:12042 1:N:0:GCCCAGTG+AATTGCGG
GTCAGCATGTGAGCTTTGGTCCACCTGATCCTGGTTTATCAACGGCAAAATATAGATCGGAAGAGCACACGTCTGAACTCCAGTCACGCCCAGTGATCTCGTATGCCGTCTTCTGCTTGAAAAAAAAAAAAAAAATGACTAATAAGCCAGAAGGATCTAGAATTGTATCTTATAGTGACATGTACAGAATAGAGTATGTACATGTTATTTGATAGACTGAATATTGTGTCAATGTATCTACAAGTTCACTG
+
CCDCCFFFFFFFGGGGGGGGGGHHHHHHHHHHHHHHHHHHHHHGGGGGHHHHHHHHHHHGGGGHHHHHHHGGHHGHHHHHHHHHHHHGHGGGHHHGHFHHHFGHHHHGGGHGHHGHHHHGHHHHGGGGD<<>---.000000000000/../0.:0/:00<000000000000000000000000000000000<<0<0000000<0000:0:0000<00000:0000<00000:000:00000:0000<0
@M03495:530:000000000-LYBTV:1:1103:21070:12042 1:N:0:GCCCAGTG+AATTGCGG
GTCAGCATGTGAGCTTTGGTTTATCAACGGCAAAATATAGATCGGAAGAGCACACGTCTGAACTCCAGTCACGCCCAGTGATCTCGTATGCCGTCTTCTGCTTGAAAAAAAAAAAAAAAACAATGACAAATATGCAGGATACACTCCAGAAGGTCGTATCTAAGGACTAAACAGATGTGTCACACATGAAGCATACTGACATGAAAGCCTCAACGAACTATCGTCTGTTGTATGTCTACACTACTTCTTCA
+
CBCCDFFFFFFFGGGGGGGGGGHHHHHHGGGGGHHHHHHHHHHHGGGGHHHHHHHGHHHGHHHHHHHHHHHHGHGGGHGHHH4GHHFGHHHHGFGHGHHHHHHHHHHHHGGGGB>B/</-><.111>11<10000=0..0<00<0</0:0/0.00::./.0<00/0.//0:00//<0000<0000.0:<B000000::0000<0000/.0/00/...-.000./...000/:000000<0/0//:0<0000
@M03495:530:000000000-LYBTV:1:1103:22567:12081 1:N:0:GCCCAGTG+AATTGCGG
GTCAGCATGTGAGCTTTGGAGTGAAATCTCTTGTCTTAAGGAATAAAGGAAAAAGATTCCGTCGGAGGCTCGGTGCTCTACAGGTTCAACCTTTGTACTCTATTATTGCCTCACATTCCATCTCTTGTGAAAATATATTTGATTGGCTTTTCTGCAGGTTGTTTGCCAGGACTTTCCAAGACCTCCACTAGAAAACACAATAAACTTTTTGGAAGCTGGACAACTATCTTCATTTTTCAGAAACAGTGAAC
+
CACCCFFFFFFFGGGGGGGGGGHHHHHHHHHGHGHHHHHHHHHHHHHHHHHHHHGGHHHHGHHGGGGGGHHGGGGGHHHHHHHHHHHHHHHHHHHHHHHHHHHHHHHHHHHHHHHHHHHHHHHHHHHHHHHHHHHHHHHHHDHHGHFHHHHHHHGFHHHHHGHHHGHHGHEHHHFHHHBFGHGEHAGHHHGFGHGHHHHEHFHF<0GHHHGGEFHEHH/:GGHHHHHHHHGFGGGGFGGG0;FFGGGGBG0
@M03495:530:000000000-LYBTV:1:1103:26113:12084 1:N:0:GCCCAGTG+AATTGCGG
GTCAGCATGTGAGCTTTGGAGGGTGGTTTATCAACGGCAAAATATAGATCGGAAGAGCACACGTCTGAACTCCAGTCACGCCCAGTGATCTCGTATGCCGTCTTCTGCTTGAAAAAAAAAAAAGTACACTGGAGTCACATCGTAATAGCGCTGCTACCTCAGTAACTAACCATGATAAATTTACTGGATTATTCGACATAATCGTCTCGTGAAAAGCAGCTGCCAGATCGGCTCGCGCACTACAATGTATC
+
CBCCCFFFFFFFGGGGGGGGGGGEFGBFHHHHHHHGGGGGHHHHHHHHHHHGGGGHGHHHHHGFGHGHHHHHHHHHHHHGHGGDGGHHG4BFGFGHEGHGFGFFHHHHHHHECGHF@F//////111?1<10<<1011<11.....000<<<-:000/:000::0000:0:00;9;0000000000:90000;0/0.9.0000.;..//../.00/.0/:/00.00.00..9.:-------0/00900009
@M03495:530:000000000-LYBTV:1:1103:11711:12093 1:N:0:GCCCAGTG+AATTGCGG
GTCAGCATATGAGCTTTGATTTTTTTTTCAGGATTAGCTGGTTTATCAACGGCAAAATATAGATCGGAAGAGCACACGTCTGAACTCCAGTCACGCCCAGTGATCTCGTATGCCGTCTTCTGCTTGAAAAAAAAAAAAAATAACCGCAAGTATGTGTGGTATTGTACACTGACTCTGTACAAATAATACACCACGTCGTAGTTATAAATCCTCACGCCATGTATGTCAACGTACTAGATGACAGCACCAGC
+
CCCCCFFFFFFFGGGGGGGGGGHHGGGGHHHHHHHHHHHHHGHHHHHHHHGGGGGHHHHHHHHHHHGGGGHHHHHHHGHHHGGHHHHHHHHHHHGHGGGHGHHH4FHHGGHHHHGDGHGHHGHHHHHHGHHGGGGD--<-.:100-----:111<:1..::1111111110001101111110:1:<110</...9.--..<111111110100......011<11:110...<.1101110009/:....
@M03495:530:000000000-LYBTV:1:1103:18316:12103 1:N:0:GCCCAGTG+AATTGCGG
GTCAGCATGTGAGCTTTGGAGTGAAATCTCTTGTCTTAAGGAATAAAGGAAAAAGATTCCGTCGGAGGCTCGGTGCTCTACAGGTTCAACCTTTGTACTCTATTATTGCCTCACATTCCATCTCTTGTGAAAATATATTTGATTGGCTTTTCTGCAGGTTGTTTGCCAGGACTTTCCAAGACCTCCACTAGAAAACACAATAAACTTTTTGGAAGCTGGACAACTATCTTCATTTTTCAGAAACAGTGAAC
+
AAABCFFFFFFFGGGGGGGGGFGHHHHHHHHHHGHHHHHHHHHHHHHHHHHHHGGGHHHHHHHGGGGGGHHGGEEGGHHHHGHGHHHHHHHGHHHGHHHHHHHHHHHHHHGHHHHHGHGGHFHHHHHHHGGHHGHHHHHHHHHHHGHHHHGHHFEHEEGHHGHHHGHHFHEGHHHGHGHHHHHHHHHHHHHHFGHGHHHEFHGFHHFHHHGGHHHFHHHHGFHEHHGFHFFGGGGGGGGGGFFGGGGGGG0
@M03495:530:000000000-LYBTV:1:1103:16646:12111 1:N:0:GCCCAGTG+AATTGCGG
GTCAGCATGTGAGCTTTGGTCCACCTGATCCTGGTTTATCAACGGCAAAATATAGATCGGAAGAGCACACGTCTGAACTCCAGTCACGCCCAGTGATCTCGTATGCCGTCTTCTGCTTGAAAAAAAAAAAACAAACAGACATAAACTCAGTATACTATTCTGTACATCTAGAACTGCTGCATCTACCAATGCACGTCAACGATCGGATATCTATAGTCACCTATGTCTATCAGACGTGCAGTCTGTATATA
+
CBCCDFFFFFFFGGGGGGGGGGHHHHHHHHHHHHHHHHHHHHHGGGGGHHHHHHHHHHHGFGGHHHHHHHGGHHGHHHHHHHHHHHHGHGGGHHHHHEHHHFGHHHHGGGHGHHHHHHHHGHHHGGGGC><//?0.00>F01=1111111<0<0=000=0000000000000:00000:0/000000000000;.....09...-....000000000000:00:00:0000000-....0:0000:0000
@M03495:530:000000000-LYBTV:1:1103:10813:12133 1:N:0:GCCCAGTG+AATTGCGG
GTCAGCATGTGAGCTTTGGATGGTTCTGGTTTATCAACGGCAAAATATAGATCGGAAGAGCACACGTCTGAACTCCAGTCACGCCCAGTGATCTCGTATGCCGTCTTCTGCTTGAAAAAAAAAAACAACAGAGCAAGCAGAGAGGGCATGATGATGCTGAGAGACTGAGTGATAATGTACACGCGATCGACACGAATGGAAGTAGCGCAGTGTAGTATCGGACAATGTATAGCACCGGCGTTGTACGACAT
+
CCCDDFFFFFFFGGGGGGGGGGGHHHHHHHHHHHHHHHGGGGGHHHHHHHHHHHGGGGHHHHHHHGHHHGHHHHHHHHHHHHGHGGGHHHHH4FHHGGHHHHGGGHGHHGHHHHGHHHHGGGGG//////0?11110/?00.<.....0.<0000<00=<.=0.<00:C:00000:0:0000.--<-.-.-.-.-.90000/0000<-<-.0:<000:0.-.--.<000:00000.-------900<A.-.
@M03495:530:000000000-LYBTV:1:1103:23866:12135 1:N:0:GCCCAGTG+AATTGCGG
GTCAGCATGTGAGCTTTGGTTTATCAACGGCAAAATATAGATCGGAAGAGCACACGTCTGAACTCCAGTCACGCCCAGTGATCTCGTATGCCGTCTTCTGCTTGAAAAAAAAAAAAAAGAGGAAACGGAGAGATCTTCCCATGATCGAGACAATGTGTAGAAGTCATCGTCATTAGGCGCATGACAATCGCACCGTGTAGCATGACCATGTGGCAGGAGCCGCTTCAGACGACAACTGCGAGCGCAGTCGA
+
CCCDCFFFFFFFGGGGGGGGGGHHHHHHGGGGGHHHHHHHHHHHGGGGHHHHHHHGHHHGHHHHHHHHHHHHGHGGGHHHHFDFHHFFHHHHGGGHGHHHGFHFFGHHHGGG?C>><///0/0000.<..-..101<11/01/011...<<//001::1111111<110....1<1<0-9-..000100..<<-<.../111100<:001110./.-.9..---.91<10<--9<.:/0.9<---9-.0..
@M03495:530:000000000-LYBTV:1:1103:8221:12136 1:N:0:GCCCAGTG+AATTGCGG
GTCAGCATGTGAGCTTTGGTGCCGCCCTGGTTTATCAACGGCAAAATATAGATCGGAAGAGCACACGTCTGAACTCCAGTCACGCCCAGTGATCTCGTATGCCGTCTTCTGCTTGAAAAAAAAAAAAAACAAGAACCATCAACAACATGCTACAGATTAGCACTGATACAGAATAGTTCTAATGGCTCCATAATCGCTGTCATAACTAGCATGTAGAGTAGTATCACAATGTGCCACATCAACTCTATATC
+
CCCEEFFFFFFFGGGGGGGGGGHGGGGGHHHHHHHHHHHGGGGGHHHHHHHHHHHGGGGHHHHHHHGHHHGHHHHHHHHHHGHGHGGGHHHHHFHHGFGHHHHGFGHGHHFHHHHHEGHHGGGGGC>--.>.////..000</0.<./001110011110/100/<111111<110::1<11111/:0.<11011.....01111:110/01011111:11<11:11000011<110.000:/10111111
@M03495:530:000000000-LYBTV:1:1103:12973:12139 1:N:0:GCCCAGTG+AATTGCGG
GTCAGCATGTGAGCTTTGGAATTAGTAAATTCGTTGACGACAGAAGGAGCAAGATAACGACCACAGGGAGGGTGGTTTATCAACGGCAAAATATAGATCGGAAGAGCACACGTCTGAACTCCAGTCACGCCCAGTGATCTCGTATGCCGTCTTCTGCTTGAAAAAAAAAAACGAAAAGACATTGATAGAAACTCTTACCAACCGCATATCAACATGAATTATCACATACATCGCCTAGCAATGCGCATAGA
+
BCCCCFFFFFFFGGGGGGGGGGHHHHHHHHHHGHHHHHGDGGGHHHHHHGHHHHHHHHGGGGGHHHHGGGGGEGGGGHHHHHHHGGGGGHHHFHHHHHHHGEGGHHHHHGHGGHHGHHHHHHFGHHHHGCFGGHFHHD1GHHGGHHHHGEGHGHHHHHHHFFHHFGG?DD?.-.:.-9://000000;0;0/000000/00..---;.;000/0/0:000000900000000...../0;0000..;.;0;
@M03495:530:000000000-LYBTV:1:1103:6364:12140 1:N:0:GCCCAGTG+AATTGCGG
GTCAGCATGTGAGCTTTGGAATTAGTAAATTCGTTGACGATAGAAGGAGCAAGATAACGACCACAGGGAGGGTGGTTTATCAACGGCAAAATATAGATCGGAAGAGCACACGTCTGAACTCCAGTCACGCCCAGTGATCTCGTATGCCGTCTTCTGCTTGAAAAAAAAAAAACCAGTAACACGAGAGTTGGTTTATCTAACTACTCCACTTTCTATGACAGCAAGATAATCCTCTATAACAAGTCTCTCAA
+
BBBBBFFFFFFFGGGGGGGGGGHHGGHHHHHHGBGHHHGGGGGHHHHHHHHHHHHHHHGFFFGHHHGG1EGG>FEEGGGHHHHHGGGGEHHGHHHHHHHGGGGGAEHGHFHGHGFCHHHHFHHHHHHHGGGGGF@GF11?FCFGHHHHGGGHG1FFHFFHA1FGFCC@--A-.;..09900;.-;.-;0;/..;//9/;9///B//:/.//9B////9///9:...;9//9//99///9///.;//://9/
@M03495:530:000000000-LYBTV:1:1103:28181:12146 1:N:0:GCCCAGTG+AATTGCGG
GTCAGCATGTGAGCTTTGGTTTATCAACGGCAAAATATAAATCGGAAGAGCACACGTCTGAACTCCAGTCACGCCCAGTGATCTCGTATGCCGTCTTCTGCTTGAAAAAAAACAATACATTCCCTCCTACTTTCCCATTACCATTGTCCCCGTACTCGCTACCCTTCTACATCTGAACACTCCCACACACCCTCGCCCTTCCTCTCGCTCTCATTGTCTGACGTCGTCTTCTGATCTCACCACCTCCTCTT
+
BBBBBFFFFFFFGGGGGGGGGGFHHHHHGGGGGHHHHGHHHHHGGGGGHGHHHHHGGHHGFGHGFHHHHHHHGHGGCGGGHFFDHHGGHHHHGG@AFD@BF4FG0BGFF//E///23B?3B33232/@2222222222222@F1<11111//</.<1.->.-0.0/<<0=0000=00/0<<//:/:........---99///9;0/99.9.0000009;0//...-;...9/9//;////9/.....9;//
@M03495:530:000000000-LYBTV:1:1103:13095:12155 1:N:0:GCCCAGTG+AATTGCGG
GTCAGCATGTGAGCTTTGGAGTGAAATCTCTTGTCTTAAGGAATAAAGGAAAAAGATTCCGTCGGAGGCTCGGTGCTCTACAGGTTCAACCTTTGTACTCTATTATTGCCTCACATTCCATCTCTTGTGAAAATATATTTGATTGGCTTTTCTGCAGGTTGTTTGCCAGGACTTTCCAAGACCTCCACTAGAAAACACAATAAACTTTTTGGAAGCTGGACAACTATCTTCATTTTTCAGAAACAGTGAAC
+
CBCCCFFFFFFFGGGGGGGGGGHHHHHHHHHHHHHHHHHHHHHHHHHHHHHHHHGGHIHIHHHGGGGGGHHGGGGGHHHHHHHHHHHHHHHGHHHHHHHHHHHHGHHHHGHHHHHHHHHHHHHHHHHHHGHHHGHHHHHHHHHHHGHHHHHHHHHHHHHHHGHHHHHHGHHHHHHHHGHGHHHHHHGHHHHDGHHHHHHCHHFFGHHHHHGGEHGHHHHGHHHHHHHHFHFGGGFBBFGFGGFGGGGGGF9
@M03495:530:000000000-LYBTV:1:1103:13438:12177 1:N:0:GCCCAGTG+AATTGCGG
GTCAGCATGTGAGCTTTGGTCCAGCCTGAGTCCCTGGTTTATCAACGGCAAAATATAGATCGGAAGAGCACACGTCTGAACTCCAGTCACGCCCAGTGATCTCGTATGCCGTCTTCTGCTTGAAAAAAAAAAAAACAACAATAACAATAGAAGGCTGATACAGGTGAGCTATCCATCGATACACACGCTAGTATACTCAATACAGCGATGAGAGATTCACATGTGTCAGAACCAACAGCGACATAGCGTGC
+
DCDDDFFFFFFFGGGGGGGGGGHHHGHHHHHHHHHHHHHHHHHHHHGGGGGHHHHHHHHHHHGGGGHHHHHHHGHHHGHHHHHHHHHHHHGHGGGHHHHHHHHHGGHHHHGGGHGHHHHHHGFGHHHGGGGC//<.>....11<000000<00..0..000:0/000.00:0//000./:.9000;--...00000;000000000--..0000.0:0000:00:000000/...../.--;-.000-...
@M03495:530:000000000-LYBTV:1:1103:21439:12223 1:N:0:GCCCAGTG+AATTTCGG
GTCAGCATGTGAGCTTTGGTCCAGCCTGAGTCCTGGTTTATCAACGGCAAAATATAGATCGGAAGAGCACACGTCTGAACTCCAGTCACGCCCAGTGATCTCGTATGCCGTCTTCTGCTTGAAAAAAAAAAACACATACAACCAAATGCGTACTTATTCATCACGCACACATATGGATTATGTGTTTACATCTACGATCTGATACCAATTCATCGATACACTCATCGAGTTCGCATCTGTCATGTCAGCTC
+
CDDDDFFFFFFFGGGGGGGGGGHHHGHHHHHHHHHHHHHHHHHHHGGGGGHHHHHHHHHHHGGGGHHHHHHHGHHHGGHHHHHHHHHHHGHGGGHHHFGDHGHGGHHHHGGGHGHHHGHHGHHHHHGGG////?0?111?11>...111...-<0000000000..---:;0000000000::00/:00;00;00.....0000000000:0000:..-000/;000/.0;0.-:.-0000000000;0:0
@M03495:530:000000000-LYBTV:1:1103:28620:12232 1:N:0:GCCCAGTG+AATTGCGG
GTCAGCATGTGAGCTTTGGAATTAGTAAATTCGTTGACGACAGAAGGAGCAAGATAACGACCACAGGGAGGGTGGTTTATCAACGGCAAAATATAGATCGGAAGAGCACACGTCTGAACTCCAGTCACGCCCAGTGATCTCGTATGCCGTCTTCTGCTTGAAAAAAAAAATCGGAAGAGCAAACGTCTGCACTCCAGTCACAAGGAGACGATTTTCTGGCCGCCTTCTTGTCTACCTCAAACTGCCACATC
+
@BBBBFFFFFFFDGGGFGGFGGHHHGHHHHHHGHGHHBEFGGFHFGFFHEHHHHHHGHGFEEEHHEEEAEEGAFGEEGHHHHHHGGGGCHHHGHDGFGHHGGGGFH2FB?GGHHHGGHHHFHCFGBHHGHE?EEHGHG<GFHGGHFFHGG@HGHHBGHF0.<<GAC@C@C./......;////9;.9:C09/;/9/9/////99......-...//////:---.;//9/://9;//////9///://;;/
@M03495:530:000000000-LYBTV:1:1103:19804:12235 1:N:0:GCCCAGTG+AATTGCGG
GTCAGCATGTGAGCTTTGGTTTATCAACGGCAAAATATAGATCGGAAGAGCACACGTCTGAACTCCAGTCACGCCCAGTGATCTCGTATGCCGTCTTCTGCTTGAAAAAAAAAAAAAAAAAATACCTAAAAGAAGCACCAGCAGATCCTGTTGGAATATATGAACTGTACTTAATGAACGACTATAGATATAAAGTGAATGAGTGTGTAGCAACTAATATTAGGTCTGCACTGACTTTACGCATAACATTT
+
CBCCCFFFFFFFGGGGGGGGGGHHHHHHGGGGGHHHHHHHHHHHGGGGHHHHHHHGHHHGHHHHHHHHHHHHGHGGGHHHHHDGHHFGHHHHGGGHGHHHHHHHGHHHHGGGFD/////---.000110<D1<./00/....<./000<01<<:01001111:1110<11111111111:.9.-11111111111111111011011:11111<:001<11111:11/1100/0<111<1.....100:11
@M03495:530:000000000-LYBTV:1:1103:20965:12240 1:N:0:GCCCAGTG+AATTGCGG
GTCAGCATGTGAGCTTTGGAATTAGTAAATTCGTTGACGACAGAAGGAGCAAGATAACGACCACAGGGAGGGTGGTTTATCAACGGCAAAATATAGATCGGAAGAGCACACGTCTGAACTCCAGTCACGCCCAGTGATCTCGTATGCCGTCTTCTGCTTGAAAAAAAAAAAAAAACAAACAGACACTATCTACATGAGCCTGTAGCACTATTAAACATATAGGTTGATCATAGAATTGTACTAAATCTGAA
+
BBCCCFFFFFFFGGGGGGGGGGHHHHHHHHHHGHHHHHGGGGGHHHHHHHHHHHHHHHGGGGGHHHHGGGGGEFGGGHHHHHHHGGGGGHHHHHHHHHHHGGGGHHHHHHHGHHHGHHHHHHHHHHHHGHGGGHFHHH1FGFFFHHHHG>EHGHHHHHHEHHHHHGGCGE;A-:-.....;//.//9/000000:0000//.00000:00000:000099000;0//0009:00900000000000:0000
@M03495:530:000000000-LYBTV:1:1103:4508:12242 1:N:0:GCCCAGTG+AATTGCGG
GTCAGCATGTGAGCTTTGGAATTAGTAAATTCGTTGACACAGGGAGGGTGGTTTATCAACGGCAAAATATAGATCGGAAGAGCACACGTCTGAACTCCAGTCACGCCCAGTGATCTCGTATGCCGTCTTCTGCTTGAAAAAAAAAAAAAAAACAAAATCACGAAGATAGAGGCGAGTAGTTGAGAGATAAGAGAGAGTTATATATTGGATCTGTGATAGAGGCATGGCAAGTAATTCGTCATATATCTACA
+
BACCCFFFFFFFGGGGGGGGGGHHHHHHHHHHGHHHHHHHHHHGGGGGBFFEGHHHHHHHGGGGGHHHHHHHHHHHGFGGHHHHHHHGHHHGHHHHHHHHHHHHCHFGGHHHHG4GHHGGHHFHGGGHGFHHHHHHHFHHCFGGGA-@<--;::...090;.....;0000/.-;9;.;00000.0.:9;00:/..90000:00:0009909090000000/..0.../0.900000:/...0000;0000
@M03495:530:000000000-LYBTV:1:1103:22245:12254 1:N:0:GCCCAGTG+AATTGCGG
GTCAGCATGTGAGCTTTGGAATTAGCTGGTTTATCAACGGCAAAATATAGATCGGAAGAGCACACGTCTGAACTCCAGTCACGCCCAGTGATCTCGTATGCCGTCTTCTGCTTGAAAAAAAAAAAAAAAGAATCTATAAGTCCTTCTGACACTACTACTAGGGAACATCTATTACGCTATAGGCACAGTGACAAACAAATGATACAGATTCACAGTACAACACTGTATACGCCCTAGTTATCAATAACTCA
+
CACCDFFFFFFFGGGGGGGGGGHHHHHHHHHHHHHHHHGGGGGHHHHHHHHHHHGGGGHHHHHHHGHHHGHHHHHHHHHHHHGHGCFHHHHH4GHHGEHFHHGGGHGGHHHHHGHHHHHGGGDBB//>-<.01=111=00000000<000000//000000/./../000::000..:;.;0000.//0;;000/.:9.000000000000000;000000.:0000000..---B/0000;000000000
@M03495:530:000000000-LYBTV:1:1103:6196:12257 1:N:0:GCCCAGTG+AATTGCGG
GTCAGCATGTGAGCTTTGGTCCAGCCTGAGACCTGGTTTATCAATGGCAAAATATAGATCGGAAGAGCACACGTCTGAACTCCAGTCACGCCCAGTGATGTCGTATGCCGTCTTCTGCTTGAAAAAAAAGCGAGAAAGCTCAGTCTCAGGAGGAAGCGGAGCAGTCCAAATGTTTTTGAGATGGCAGCAACGGAAACCACAACGAGCATCATCTTGATTAAGCTCATTCGGTTTAGCCTCGGTACGGTCAG
+
11AA1BFFBFFFB1BGF1FAFA1F000BF01BFG0F11BFAGA2BG1FHGE0B1FGGBFG/E/F?00BG0AAEGGFFHHGFFFGBGF1EF0BFEAHFHH2BGAFAGGE1EE@>F22111B1011B<////0/?/BEG1<<<@CG1D1?GCF/?CGGE<-><@CCGG0=<0DG=GBG.:...0=;/::.CFHA@..;9C...;C-E??@FBCFFF/F/;BF/////FFE//---:;;/;FF?-9AB-;9-9-
@M03495:530:000000000-LYBTV:1:1103:6977:12272 1:N:0:GCCCAGTG+AATTGCGG
GTCAGCATGTGAGCTTTGGAGTGAAATCTCTTGTCTTAAGGAATAAAGGAAAAAGATTCCGTCGGAGGCTCGGTGCTCTACAGGTTCAACCTTTGTACTCTATTATTGCCTCACATTCCATCTCTTGTGAAAATATATTTGATTGGCTTTTCTGCAGGTTGTTTGCCAGGGTGGTCCCTTTATACCGGCTGTCCGTCATTTTTAAATATAGGTTTTCATTTTCTCCCACCAGCGTGATTGCTGGAGCAGGT
+
DCDDDFFFFFFFGGGGGGGGGGHHHHHHHHHHHHHHHHHHHHHHHHHHHHHHHHGGHHHHHHHGGGGGGHHGGGGGHHHHHHHHHHHHHHHHHHHHHHHHHHHHGHHHHHHHHHHHHHHHHHHHHHHHHHHHHHHHHHHHHHHHHHGHHHHHHHGHGHHHHGHGHGHHGHGHGGGHHHHHHGHHHHGGGGGGHHGGHGHHHHHHGGGGHCGHHHHGHGHHHHHGGGFGFGG?E?ADFGFGGFGBAFGGFA.
@M03495:530:000000000-LYBTV:1:1103:13399:12279 1:N:0:GCCCAGTG+AATTGCGG
GTCAGCATGTGAGCTTTGGTTTATCAACGGCAAAATATAGATCGGAAGAGCACACGTCTGAACTCCAGTCACGCCCAGTGATCTCGTATGCCGTCTTCTGCTTGAAAAAAAAAAAAAAAAAAAAAGCATGGACAAGAAGCAGAACGAGTACAGAACGAACATCATAAGATAGGAACTACTCAAAGTAACGATGATATGCAGAGACTGATGAGTAAGATAGATCGACTGTGTGATAGGTATATTGTGTAAGA
+
CCCCCFFFFFFFGGGGGGGGGGHHHHHHGGGGGHHHHHHHHHHHGGGGHHHHHHHGHHHGHHHHHHHHHHHHGHGGGHHHHH4GHHGGHHHHGFGHGHHHHHHHGGHHHGGGGGB>/>/------..000.000..///00//9/9.9..00000/...--0000000;000/00.0000:000000;0..;.000900000.//000;0000000000000;..-..000.0000;000000000/0;00
@M03495:530:000000000-LYBTV:1:1103:27567:12284 1:N:0:GCCCAGTG+AATTGCGG
GTCAGCATGTGAGCTTTGGAGTGAAATCTCTTGTCTTAAGGAATAAAGGAAAAAGATTCCGTCGGAGGCTCGGTGCTCTACAGGTTCAACCTTTGTACTCTATTATTGCCTCACATTCCATCTCTTGTGAAAATATATTTGATTGGCTTTTCTGCAGGTTGTTTGCCAGGACTTTCCAAGACCTCCACTAGAAAACACAATAAACTTTTTGGAAGCTGGACAACTATCTTCATTTTTCAGAAACAGTGAAC
+
BBACCFFFFFFFGGGGGGGGGGHHHHHHHHHHHHHHHHEGHHHGHHHHHHHHHHGGHHHHHHHGGGFGGHHGGDFGHHHHHHHHHHHHHHHHHHHHHHHHHFHHHHHHHHHHHHHHHHHHHHHHHHHFHHHGEGHHHHHHHHHFBAFHHH??F3GHHHHGGDHGCHBFFG/GHHHGGHBGAFHGH.FGFHHB>D<GEA<CHHHFHDGHHGC-/0:CCG/.:GC:G/CGHFFGGGGGF/9FFB/FFGGG090
@M03495:530:000000000-LYBTV:1:1103:14160:12290 1:N:0:GCCCAGTG+AATTGCGG
GTCAGCATGTGAGCTTTGGTCCAGCCTGAGTCCTCTGGTTTATCAACGGCAAAATATAGATCGGAAGAGCACACGTCTGAACTCCAGTCACGCCCAGTGATCTCGTATGCCGTCTTCTGCTTGAAAAAAAAAAAAACAAAAATCAAGGCCCAACATGTTAACTCTATGATCTAAGTAATATTATAAATCTAATAATCCTACACATGACATAGTAGATAGTACTAGCCTATTCGTAACAACCACACAAACAA
+
BBCABFFFFFFFGGGGGGGGGGHHHGHHHHHHHHHHHHFGHHHHHHHGGGGGHHHHHHHHHHHGGGGHHHHHHHGHHHGHHHHHHHHHHHHGHGGGHHHHHDGHHGGHHGHEEEGGHHGHHHHHHHHHGGG/>C<-...<<.010<</..<..<<//0;0000000;;00000000:<;C000000000;0;;000;9000:90000/0;00;;0;900000000:///////;/..//..;...:..;..
@M03495:530:000000000-LYBTV:1:1103:23909:12300 1:N:0:GCCCAGTG+AATTGCGG
GTCAGCATGTGAGCTTTGGACCAGCCTGAGTCCCTGGTTTATCAACGGCAAAATATAGATCGGAAGAGCACACGTCTGAACTCCAGTCACGCCCAGTGATCTCGTATGCCGTCTTCTGCTTGAAAAAAAAAAACAGTGCAATATATCTGTCAGGAACTAGTCTTTGTACCTTATCTTCATGACTTAAATAACATACACTCCGTATCACATTATAAGCGAATGTATATTAATCTCAAGTTTGCGGTTTATGA
+
BABCCFFFFFFFGGGGGGGGGGHHHGHHHHHHHHHHHHHHHHHHHHGGGGGHHHHHHHHHHHGGGGHHGHHHHGHHHGHHHHHHHHHHHHFHGGGGGGFH4FGGFGHGHFEGGHGHHHFHHHFFDHHFGGG////01=11<1D111111<<110<0000000=0<0<=<000=0000:;0:;00:;000;00;00;000//...;.09;00000000-.9-000;000;0000000000900--9-.0900
@M03495:530:000000000-LYBTV:1:1103:11046:12310 1:N:0:GCCCAGTG+AATTGCGG
GTCAGCATGTGAGCTTTGGTCCAGCCTGAGTCCTGGTTTATCAACGGCAAAATATAGATCGGAAGAGCACACGTCTGAACTCCAGTCACGCCCAGTGATCTCGTATGCCGTCTTCTGCTTGAAAAAAAAAAAATAAACAGTTGAGTAGTAGTTGTATTGAGAAGGTTAGCTTGAGCCAGATCGACAAAGGACAGGTCTAAAATCCATTCACGCTAACATCTATAGCAAACATGCTACTGCCAGTAAACATA
+
AABBBFFFFFFFGGGGGGGGGGHHHGHHHHHHHHHHHHHHHHGHFGGFGGHHHHHHHHHHEGGEFHHHHHHHGHHHGGHHHHHHHHHHHGHGGEFEGGG4B4FFGHHHGGEGHGHHHHHGEGFFGHGGG</<<<?1111011111<>1=11<11>0000=<.=/./<D<0=0/:<0/:.C0/..-.-///;.9..0:00;00;//000000..:9./:///9//;////..//////;////:/;//////
@M03495:530:000000000-LYBTV:1:1103:2176:12324 1:N:0:GCCCAGTG+AATTGCGG
GTCAGCATGTGAGCTTTGGACCAGCCTGAGTCCCTGGTTTATCAACGGCAAATATAGATCGGAAGAGCACACGTCTGAACTCCAGTCACGCCCAGTGATCTCGTATGCCGTCTTCTGCTTGCAAAATAAACTACTCTTTCGCCTAAACCCAAATTCTCATTGAAATCAGAAGTTGGAAAAGTGGATCTTTATGGCATGTAGCCCCATCCCGTCTGGCCCATACTCGTTGCACTCTGTCTCCTACTTCCCTA
+
AAAA>FB1BB@FF1GFFFGGAGGHHFHGHHHHFHCEEBAGG1AFG0AAE/EEFFGHFEG1GC/FAHHFH0F0>0>E/FDEDFE1B@111/0?>//GGBF@22BF/GHFD//>FC2>11B11/111B1BBD12BB><211>/?/</1@1@///01<?111@1?GHF1?11<111111111>>111><0000=<0/</0<00000:.;:/.....:./:.9.9//0;99;/.000/9C0;90C0;00000///
@M03495:530:000000000-LYBTV:1:1103:2247:12344 1:N:0:GCCCAGTG+AATTGCGG
GTCAGCATGTGAGCTTTGGAATTAGTAAATTCGTTGACGACAGAAGGAGCAAGATAACGATCACAGGGAGGCTGGTTTATCAACGGCAAAATATAGATCGGAAGAGCACACGTCTGAACTCCAGTCACGCCCAGTGATCTCGTATGCCGTCTTCTGCTTGAAAAAAAAAAAATAAACCAATCCTGAGCATAGTCTTGATATCATAGACATACCTATCATGATCACAAATAACACACCTAGTGAACGCAAGA
+
CCCCCFFFFFFFGGGGGGGGGGHHHHHHHHHHGGHHHHGGGGGHHHHHHHHHHHHHHGGGHHGHHHHGGGGGHHGHHHHHHHHHGGGGGHGHHHHHHGHHGEGGFHGGHHHGHHHGHHHHHHHHHHHHGGGG?GGHHFHHHHGGHGHHGGGHGHHEHHHHGHHHHGGGGG--.00;0/.;0/9000/000000000000;0000;9099000;0000000;000900.09;900.:./0000000..---/
@M03495:530:000000000-LYBTV:1:1103:14760:12375 1:N:0:GCCCAGTG+AATTGCGG
GTCAGCATGTGAGCTTTGGAGTCCCTGGTTTATCAACGGCAAAATATAGATCGGAAGAGCACACGTCTGAACTCCAGTCACGCCCAGTGATCTCGTATGCCGTCTTCTGCTTGAAAAAAAAAAAAAAAAAAAAACGCACATCGAATAATGAGAATTACAATAGTGATTACACACACTTGAATCTATCTCGACTGCTGCTAGGCAGACGAATGGTACGTGAAGTGTAGTCACACTGAACGAATGACTGCTTT
+
CCCCCFFFFFFFGGGGGGGGGGHHHHHHHHHHHHHHHGGGGGHHHHHHHHHHHGGGGHHHHHHHGHHHGHHHHHHHHHHHHGHGGGHHHHG4GHHFGHHHHGGFHGHHHHHHHHHHHHGGGGBB//>-------.-----00.;/0.000000:0000000:000;0000000.../000000000000.0-../000000./0...---.00000.//..000;0:000000/0000..;.0:000/:00
@M03495:530:000000000-LYBTV:1:1103:2865:12382 1:N:0:GCCCAGTG+AATTGCGG
GTCAGCATGTGAGCTTTGGAGTGAAATCTCTTGTCTTAAGGAATAAAGGAAAAAGATTCCGTCGGAGGCTCGGTGCTCTACAGGTTCAACCTTTGTACTCTATTATTGCCTCACATTCCATCTCTTGTGAAAATATATTTGATTGGCTTTTCTGCAGGTTGTTTGCCAGGACTTTCCAAGACCTCCACTAGAAAACACAATAAACTTTTTGGAAGCTGGACAACTATCTTCATTTTTCAGAAACAGTGAAC
+
BABCCFFFFFFFGGGGGGGGGGHHHHHHHHHHHHHHHGHHHHHHHHHHHHHHHHGGHIIHHHHGGGGGGHHGGGGGHHHHHHGHHHHHHHHHHHHHHHHHHHHHHHHHHHHHHHHHHHHGHHHHHHHHHHHHHGHHHHHHHHHHHFFHHHHHGHHHHHCGHGHGGHHHHHHHHHHHHHHHHHHHHHHHHHHDGFHHHFHCHHH0DGHGGFCGEGFGHHFHHGHGHHHHHHGGGGGGGFFGBBFFFGGGGG0
@M03495:530:000000000-LYBTV:1:1103:25908:12401 1:N:0:GCCCAGTG+AATTGCGG
GTCAGCATGTGAGCTTTGGTCCGCCTGAGTCCTGGTTTATCAACGGCAAAATATAGATCGGAAGAGCACACGTCTGAACTCCAGTCACGCCCAGTGATCTCGTATGCCGTCTTCTGCTTGAAAAAAAAAAAAAAAGAGTCTTCACTCAGATGTGACTGTGCAGCGCGAGATTTACCGTACACTGTCGTTCTGACTCGATAGACTGCTGTTCTCCCTCTTTCTCTCTCGATGTGTCTTCTACACCGCCTCAG
+
BBCCCFFFFFFFGGGGGGGGGGGGGGHHHHHHHHHHHHHHHHHHGGGGGHHHHHHHHHHHGGGGHHHHHHHGHHHGHHHHHHHHHHHHGHGGGHHHHGHHHHGGHHHGGEEHGHHHHHHHGHFGHGGGC?>/-<<../<0000000</0<00000000<00000--9---.00000.....00000.9..90<000<./..0:<0/00000000////00000000<.0/<.0000000000</---..00
@M03495:530:000000000-LYBTV:1:1103:27488:12408 1:N:0:GCCCAGTG+AATTGCGG
GTCAGCATGTGAGCTTTGGAGTGAAATCTCTTGTCTTAAGGAATAAAGGAAAAAGATTCCGTCGGAGGCTCGGTGCTCTACAGGTTCAACCTTTGTACTCTATTATTGCCTCACATTCCATCTCTTGTGAAAATATATTTGATTGGCTTTTCTGCAGGTTGTTTGCCAGGACTTTCCAAGACCTCCACTAGAAAACACAATAAACTTTTTGGAAGCTGGACAACTATCTTCATTTTTCAGAAACAGTGAAC
+
BAABBFBFB@FFGGFCFDFGG4BGHH5GGGHHHAEDFGHHC3GHFHHGFGHAGCFFBGDGGGHEAEEEFHH?EEEEHFHHHF3?GGF@GHHGHHH@GGFGFHGGGGHEF3EEGFHHFHB4FGHEFHHHGFED3BEGHFHFGF4FHFGHHGDHE2GFBEGHHGHHHGGHHHEEFBGHEFG1GC0FG<0FHFH1>FGFCGHGHHB0DFFFHB@-CCGCGH/;C0CAGF0:;GFFCFFGG/;FFGGEFG0CFF0
@M03495:530:000000000-LYBTV:1:1103:13647:12424 1:N:0:GCCCAGTG+AATTGCGG
GTCAGCATGTGAGCTTTGGATGGTTCTGGTTTATCAACGGCAAAATATAGATCGGAAGAGCACACGTCTGAACTCCAGTCACGCCCAGTGATCTCGTATGCCGTCTTCTGCTTGAAAAAAAAAAACAAAAGAAATCAAAAGGGATCATAAGCGAAGCTGGAACAGGTTCATTACGAATGATGAAGACTAGTGAACAAGAAGTTAATCACATGCAATCTAGTCAGTCACACGTCTGAGATGACGCTATAACA
+
CCDDCFFFFFFFGGGGGGGGGGGHHHHHHGHHHHHHHHGGGGGHHHHHHHHHHHGGGGHHHHHHHGHHHGHHHHHHHHHHHHGHGGGHHHHHHHHHGGHHHHGGGHGHHHHHHHHHHHHGGG@<B</??01/011111110...<.011111-.---00/<0<//.00000000....:000<000/:0000000</////0000:<000000<00<0000:00000000-<./.0000000.....00<0
@M03495:530:000000000-LYBTV:1:1103:10185:12431 1:N:0:GCCCAGTG+AATTGCGG
GTCAGCATGTGAGCTTTGGAGTGAAATCTCTTGTCTTAAGGAATAAAGGAAAAAGATTCCGTCGGAGGCTCGGTGCTCTACAGGTTCAACCTTTGTACTCTATTATTGCCTCACATTCCATCTCTTGTGAAAATATATTTGATTGGCTTTTCTGCAGGTTGTTTGCCAGGACTTTCCAAGACCTCCACTAGAAAACACAATAAACTTTTTGGAAGCTGGACAACTATCTTCATTTTTCAGAAACAGTGAAC
+
BAABBFFFFFFFGGGFGGGGGGHHHHHGHHHHHHGHHHHHHHHHHHHHHHHHHHGGHHHHHHHGGGGGGHHGFFEGHHHHHGHHHHGHHHHGHHHFFHHHHHHHHHHGHHHHHHGHHHFFHHHHHHHHHHGHHGHHHHGHHHHGHGFFHHHHHHGHHEHHHGHHHGFHHGHHHHGHHHFHGFHHHEHHHGFBGDCBCGHCHHHHFGFHHGGGGHHHHHG.GHHCFFHHHHBFFGGGGGGEFGFFGGFGGG0
@M03495:530:000000000-LYBTV:1:1103:28027:12459 1:N:0:GCCCAGTG+AATTGCGG
GTCAGCATGTGAGCTTTGGTCCAGCCTGAGTCCTGGTTTATCAACGGCAAAATATAGATCGGAAGAGCACACGTCTGAACTCCAGTCACGCCCAGTGATCTCGTATGCCGTCTTCTGCTTGAAAAAAAAAAATAGATTGCATTTTCAATCTGACTGGACGCCAGTACCATGAGTCGACCTCCAGTCTTGCAACTCTTTCGTGGTTATAGTATCTTACCTGTCTACTCGAGTCTCCCTCTTGCTCTCTCCTC
+
A>3AAFFBFFFFGGGGFGGGGGHHCGHHBHGHHGHHFHFGHF5EGGGFFFEHHBGAGFHFEDGFGHHHHGHFC1GHEBGHHHFHHHHHGGFCFGHGHHHGHHFF?FFFFEAE0F44B4BFHHHG3FDC/>//01111111<111=111<1>11<11<00---.-<<0=00000;0-.--.0.::=CC000;0;/00;;0....9.000000000000/00//////9.;A9.////...9/99///////;
@M03495:530:000000000-LYBTV:1:1103:7223:12462 1:N:0:GCCCAGTG+AATTGCGG
GTCAGCATGTGAGCTTTGGAGTGAAATCTCTTGTCTTAAGGAATAAAGGAAAAAGATTCCGTCGGAGGCTCGGTGCTCTACAGGTTCAACCTTTGTACTCTATTATTGCCTCACATTCCATCTCTTGTGAAAATATATTTGATTGGCTTTTCTGCAGGTTGTTTGCCAGGACTTTCCAAGACCTCCACTAGAAAACACAATAAACTTTTTGGAAGCTGGACAACTATCTTCATTTTTCAGAAACAGTGAAC
+
DCDDDFFFFFFFGGGGGGGGGGHHHHHHHHHHHGHHHHHHHHGHHHHHGHHHHHGGHIHIHIHGGGGGGHHGGGGGHHHHHHHHHHHHHHHHHHHHHHHHHHHHHHHHHHHHHHHHHHHHHHHHHHHHHFHHHGHHHHHHHFHHGGHHHHHHHHHHHHHHHGHHHHHHGGHHHHHHHHFFFFHHHHHHHGH1FGHHHHHCHGHFHHHHGHGGEHFHHHHHHHGHHHGHHHGGGGGGGGGGGGGGGGFFFG0
@M03495:530:000000000-LYBTV:1:1103:10353:12465 1:N:0:GCCCAGTG+AATTGCGG
GTCAGCATGTGAGCTTTGGAGACTGGTTTATCAACGCAAAATATAGATCGGAAGAGCACACGTCTGAACTCCAGTCACGCCCAGTGATCTCGTATGCCGTCTTCTGCTTGAAAAAAAAAAAAAAAAAACAAATACATTCGCATAGATAAAGACCGTATAAAAAACAACACCAACATACTGCAAAGAAATAAGACAAAGCATCGGGATCAACACCAGGAGCCCATGGCGACCTGACAGTGACAATCTGCCCA
+
EDDECFFFFFFFGGGGGGGGGGGHHHHHHHHHHHHGGGEGHHHHHHHHHHGGGGHHHHHHHGHHHGHHHHHHHHHHHHGHGGGHHHHHDGHHGGHHHHGGGHGHHHHHHHHHHHHGGGGB@<>D----....11<01111....011<11:1//-9<.01110-..9.......</10111001//./1<1110////<010..-<...0/0.9.........///.----.///:0:111110::110.0
@M03495:530:000000000-LYBTV:1:1103:28065:12472 1:N:0:GCCCAGTG+AATTGCGG
GTCAGCATGTGAGCTTTGGAGTGAAATCTCTTGTCTTAAGGAATAAAGGAAAAAGATTCCGTCGGAGGCTCGGTGCTCTACAGGTTCAACCTTTGTACTCTATTATTGCCTCACATTCCATCTCTTGTGAAAATATATTTGATTGGCTTTTCTGCAGGTTGTTTGCCAGGACTTTCCAAGACCTCCACTAGAAAACACAATAAACTTTTTGGAAGCTGGACAACTATCTTCATTTTTCAGAAACAGTGAAC
+
CCCCCFFFFFFFGGGGGGGGGGHHHGHHHHHHHHHHHHFGHFHHHHHHHHHHHHGGHHHHHGGGGGGGGHHGGGGGHGHHGFHHHHGHHHHHHHHHHHHHHHHHHHHFHFGHHHHHGHHHHHGHHHHHHHHBGDHHHHHHGGHHHHFHHHHGHHHHGGHHHGHHHGHHHH/?GHHHHHFFFHFHFHEGHFH1>G0GEGA<GHD0DGHHHHGCG0:CGHHECGFHFFHGFHGGGGGGGGGGFF/:FGGG0F9
@M03495:530:000000000-LYBTV:1:1103:12826:12475 1:N:0:GCCCAGTG+AATTGCGG
GTCAGCATGTGAGCTTTGGAGTGAAATCTCTTGTCTTAAGGAATAAAGGAAAAAGATTCCGTCGGAGGCTCGGTGCTCTACAGGTTCAACCTTTGTACTCTATTATTGCCTCACATTCCATCTCTTGTGAAAATATATTTGATTGGCTTTTCTGCAGGTTGTTTGCCAGGACTTTCCAAGACCTCCACTAGAAAACACAATAAACTTTTTGGAAGCTGGACAACTATCTTCATTTTTCAGAAACAGTGAAC
+
CCCCCFFFFFFFGGGGGGGGGGHHHHHHHHHHHHHHHHHHHHHHHHHHHHHHHHGGHIIHHIHGGGGGGHHGGGGGHHHHHHHHHHHHHHHHHHHHHHHHHHHHHHHHHHHHHHHHHHHHHHHHHHHHHHHHHHHHHHHHHHHHHHHGHHGHHHHHHGHHHGHHHHHHGHHHHHHHGGHGHHHHHHHHGGGGHHHHHHHEHGGHHHHHHHGGHHFGHHFHHHHHHHHHGHGGGGGGGGGGF;CFGGGEFGB
@M03495:530:000000000-LYBTV:1:1103:22946:12488 1:N:0:GCCCAGTG+AATTGCGG
GTCAGCATGTGAGCTTTGGAGTGAAATCTCTTGTCTTAAGGAATAAAGGAAAAAGATTCCGTCGGAGGCTCGGTGCTCTACAGGTTCAACCTTTGTACTCTATTATTGCCTCACATTCCATCTCTTGTGAAAATATATTTGATTGGCTTTTCTGCAGGTTGTTTGCCAGGACTTTCCAAGACCTCCACTAGAAAACACAATAAACTTTTTGGAAGCTGGACAACTATCTTCATTTTTCAGAAACAGTGAAC
+
CBBCCFFFFFFFGGGGGGGGGGHHHHHHHHHHHHHHHHHHHHHHHHHHHHHHHHGGHHHHHHHGGGGFGHHGGEGGHHHHHHHHHHHHHHGHHHHHHHHHHHHHGHHHHHHHHHHHHHGHGHFHHHHHHHHHHHHGFHHHHHHHHHGHHHGHHGHHHHFHHGHHHHHHGGEHHHHHHHFFHHHHHEHHHHHFGHHHGHHGHGHHHHGHHGCFHFFHHGGHGFHHHFFHBGFGGFGFGFGGBFFGGGGGGG0
@M03495:530:000000000-LYBTV:1:1103:19532:12510 1:N:0:GCCCAGTG+AATTGCGG
GTCAGCATGTGAGCTTTGGTTTATCAACGGCAAAATATAGATCGGAAGAGCACACGTCTGAACTCCAGTCACGCCCAGTGATCTCGTATGCCGTCTTCTGCTTGAAAAAAAAAAAAAAAAGAACTCACCAGGCGCAAGCTAGGAATGGCTTACGATCCGTAGAGTCTAGCGATGTGGATAGCATAGAGACAATCCCGTAGTATCATTGAAATGCGTGTAGGTCGGTAGGTGCGACCTACGGGAGTTGCCGC
+
BBBBBFFFFFFFGGGGGGGGGGHHHHHHGGGGGHHHHHHHHHHHGGGGHHHHHHHGHHHGHHHHHHHHHHHHGHGGGHHHHFDHHHFGHHHGGEGHGHHHHHHHFFFFHGGED<///>/-..>0<11101...-----.000.0:000//;00......;...0000000--...;0000000000000///00/0:A-.:0000000000000..../0000-:-...000-.--.0/9.-9-./0009-
@M03495:530:000000000-LYBTV:1:1103:11364:12518 1:N:0:GCCCAGTG+AATTGCGG
GTCAGCATGTGAGCTTTGGAGTGAAATCTCTTGTCTTAAGGAATAAAGGAAAAAGATTCCGTCGGAGGCTCGGTGCTCTACAGGTTCAACCTTTGTACTCTATTATTGCCTCACATTCCATCTCTTGTGAAAATATATTTGATTGGCTTTTCTGCAGGTTGTTTGCCAGGACTTTCCAAGACCTCCACTAGAAAACACAATAAACTTTTTGGAAGCTGGACAACTATCTTCATTTTTCAGAAACAGTGAAC
+
CBCCCFFFFFFFGGGGGGGGGGHHHHHHHHHHHHHHHHHHHHHHHHHHHHHHHGGGHIIHHHHGGGGGGHHGGFGGHHHHHHHHHHHHHHHHHHHHFHHHHHHHGHHHHHHHHHHHHHHHHHHHHHHHHFHHHGHHHHHHHHHHHHGFHHHHHHHHEGHHHGHHHGHHHHHHGGHGEFFGGFHHHHHHHGH1GHHHHFEEHF0GHHGHHHGGGGHHHHGGFFGFHGHHHGGGGGEGGGGGBFGGGGFFGF0
@M03495:530:000000000-LYBTV:1:1103:2792:12541 1:N:0:GCCCAGTG+AATTGCGG
GTCAGCATGTGAGCTTTGGAGTGAAATCTCTTGTCTTAAGGAATAAAGGAAAAAGATTCCGTCGGAGGCTCGGTGCTCTACAGGTTCAACCTTTGTACTCTATTATTGCCTCACATTCCATCTCTTGTGAAAATATATTTGATTGGCTTTTCTGCAGGTTGTTTGCCAGGACTTTCCAAGACCTCCACTAGAAAACACAATAAACTTTTTGGAAGCTGGACAACTATCTTCATTTTTCAGACACAGTGAAC
+
AAA3ACFFFFFF5GDGGFGGGGHHHHHFHHHHHHHGHGGHHHHHHHHHGHGHHHGGHHHHGHHGGGCCG1GGGEEEFFGHGHHH3GHFGGHGGHHHHHHEHHHHGHHFGHHHHGHGHHHGGHHHHFHHF4B?FFGHGHGHHHHHH0FCBCD2GHGFFGGGFDFFFFGHGCGFHFHHHB?FAGGCFHHFFGH1F>GHHCGGGHBDDGFFHHC-/CF.:GCGFHEGCGHH0CFGGGFFGFFFB/:C999FBFB
@M03495:530:000000000-LYBTV:1:1103:9577:12541 1:N:0:GCCCAGTG+AATTGCGG
GTCAGCATGTGAGCTTTGGTCCGCCTGGTTTATCAACGGCAAAATATAGATCGGAAGAGCACACGTCTGAACTCCAGTCACGCCCAGTGATCTCGTATGCCGTCTTCTGCTTGAAAAAAAAAAAAACATACACCCGGCGAGATTGACATGTTGTAGCAGTTGACGATTAGAATTCTCGAGTCGAGAGGAGCATGCACACAACAATAAGCACTACATATTAGGACACCTTACAGACACAATGGGCAGATAGA
+
CCCCBFFFFFFFGGGGGGGGGGGGGGHHGHHHHHHHHGGGGGHHHHHHHHHHHGGGGHHHHHHHGHHHGHHHHHHHHHHHHGHGGGHHHHFDGHHGGHHHHGGGHGHHHGHHHHHHHHGGC?@@//..111110.-----:-.0000000000/0000000000.....000;000:.0.:/;.-.-.....0;0000.;....0:0:00/00/000:0:0000/:./000000./;/.000.:/..0000
@M03495:530:000000000-LYBTV:1:1103:15280:12542 1:N:0:GCCCAGTG+AATTGCGG
GTCAGCATGTGAGCTTTGGAGTGAAATCTCTTGTCTTAAGGAATAAAGGAAAAAGATTCCGTCGGAGGCTCGGTGCTCTACAGGTTCAACCTTTGTACTCTATTATTGCCTCACATTCCATCTCTTGTGAAAATATATTTGATTGGCTTTTCTGCAGGTTGTTTGCCAGGACTTTCCAAGACCTCCACTAGAAAACACAATAAACTTTTTGGAAGCTGGACAACTATCTTCATTTTTCAGAAACAGTGAAC
+
BBCCCFFFFFFFGGGGGGGGGGHHHHHHHHHHHHHHHHHHHHHHHHHHHHHHHHGGHIIHHHHGGGGGGGHGGGGGHHGHHGHHHHHHHHHHHHHHHHHHHHHHHHHHHHHHHHHHHHHHHHHHHHHHHHHHHHHHHHHHHHHHHHHHHHHHHHHHGHHHHGHHHHHHHHHHHHHHHHHHHHHHHHHHHHHHHHHHHFHGGHHHHFHHHHGGHHFGHHHHHHHHHGHHHGGGGGGGGGGGFFFGGGFFFG0
@M03495:530:000000000-LYBTV:1:1103:17208:12543 1:N:0:GCCCAGTG+AATTGCGG
GTCAGCATGTGAGCTTTGGAGTGAAATCTCTTGTCTTAAGGAATAAAGGAAAAAGATTCCGTCGGAGGCTCGGTGCTCTACAGGTTCAACCTTTGTACTCTATTATTGCCTCACATTCCATCTCTTGTGAAAATATATTTGATTGGCTTTTCTGCAGGTTGTTTGCCAGGACTTTCCAAGACCTCCACTAGAAAACACAATAAACTTTTTGGAAGCTGGACAACTATCTTCATTTTTCAGAAACAGTGAAC
+
CBCCCFFFFFFFGGGGGGGGGGHHHHHHHHHHHHHHHHHHHHHHHHHHHHHHHHGGHIIHHHHGGGGGGHHGGEGGHHHHHHHHHHHHHHHHHHHHHHHHHHHHHHHHHHHHHHHHHHHHHHHHHHHHHHHFHHHHHHHHHHHHHHHHHHHGHHHHHGHHHGHHHHHHGHHGHHHHHHHHEHHHHHGHGHGDGGHHHFA.<GGHHHHHHHGGFHHHHHFGHHHHHHHHHHGGGGGGGGGGGFFFGFBFBG0
@M03495:530:000000000-LYBTV:1:1103:7046:12544 1:N:0:GCCCAGTG+AATTGCGG
GTCAGCATGTGAGCTTTGGAGTGAAATCTCTTGTCTTAAGGAATAAAGGAAAAAGATTCCGTCGGAGGCTCGGTGCTCTACAGGTTCAACCTTTGTACTCTATTATTGCCTCACATTCCATCTCTTGTGAAAATATATTTGATTGGCTTTTCTGCAGGTTGTTTGCCAGGACTTTCCAAGACCTCCACTAGAAAACACAATAAACTTTTTGGAAGCTGGACAACTATCTTCATTTTTCAGAAACAGTGAAC
+
CCCCCFFFFFFFGGGGGGGGGGHHHHHHHHHHHHHHHHHHHHHHHHGHHHHHHHGGHHHIHHHGCGGGGHHGGFGGHHHHHHHHHHHHHHHHHHHHHHHHHGHHFHHHGHHHGHHHHGHHHHHHHHHHHBBGGGHFHHHHHHHHHGBGHHHHHHHHGHFHFGHHHHHHEHHHHHHHHGGHHFHCFHHHHHHBGHHGHHHEHHHGHGGHHHFFFFHHGH/GHHHEHHHHHHGGGGEFGGGEFFFFFGGGGGB
@M03495:530:000000000-LYBTV:1:1103:11702:12550 1:N:0:GCCCAGTG+AATTGCGG
GTCAGCATGTGAGCTTTGGTTTATCAACGGCAAAATATAGATCGGAAGAGCACACGTCTGAACTCCAGTCACGCCCAGTGATCTCGTATGCCGTCTTCTGCTTGAAAAAAAAAAAAAAGTAGACTCAGCTCTGGCGGGCATCCCTGGAGCATTACGCATTCGGCCGTACACTGCTTGCCCCGCTGTCCAACTTGATCACAGTGTCCTGACTGTATCTGGTCAGACGTGAATGCATCACTCGCGTATACGAA
+
CCCCCFFFFFFFGGGGGGGGGGHHHHHHGGGGGHFGHHHHHHHHGGGGHHHHHHHGHHGGHHHHHHHHHHHHGHGGGHGGFDGHHHFFHHHHGGGHGHHHHHHG0FGHFEGGG/>////?1111111>111111<----:://.99././.00009....;0.-.-9...///////.//.----./////////://///9/://///////9;F/////////-9.../9///////9.--;-.9/...
@M03495:530:000000000-LYBTV:1:1103:8439:12555 1:N:0:GCCCAGTG+AATTGCGG
GTCAGCATGTGAGCTTTGGTCCAGCCTGAGTCCTGGTTTATCAACGGCAAAATATAGATCGGAAGAGCACACGTCTGAACTCCAGTCACGCCCAGTGATCTCGTATGCCGTCTTCTGCTTGAAAAAAAAAAAAAACAAACTAACAAAAGACCAGTCTAAATGGGCAGCGAATAACAGCATTACATTAAAACACACACAAACATCACTCATATCTATTAGTCTATACATAATTCACAATCATCACATGTACA
+
DDDDDFFFFFFFGGGGGGGGGGHHHGHHHHHHHHHHHHHHHHHHHGGGGGHHHHHHHHHHHGGGGHHHHHHHGHHHGFHHHHHHHHHHHGHGGGHHHHHBGHHGGHHHHGGGHGHHHHHHGHHHHFGGGF@<<--<..0.00<000.././//.;00000000..;..----.0;00./9000;00900009.......9..000000/00:0:00000;0;000000000000;0000000;0000;000
@M03495:530:000000000-LYBTV:1:1103:24462:12569 1:N:0:GCCCAGTG+AATTGCGG
GTCAGCATGTGAGCTTTGGAGTGAAATCTCTTGTCTTAAGGAATAAAGGAAAAAGATTCCGTCGGAGGCTCGGTGCTCTACAGGTTCAACCTTTGTACTCTATTATTGCCTCACATTCCATCTCTTGTGAAATTATATTTGATTGGCTTTTCTGCAGGTTGTTTGCCAGGACTTTCCAAGACCTCCACTAGAAATCACAATAAACTTTTTGGAAGCTGGACTACTATCTTCATTTTTCAGAAACAGTGAAA
+
A>1>1C1D1@@FFCG1AA1AAAA133DFGFHFF1FDGGBFF10A1A1FGHHHBCECGGH201B//AEA/FFGGE?@GD1BEF10BEHF210BGGF@22B@FF2BDGEE1@1>B/FHF>22B1BGFD<B12>>21BD2>FFBGG210<CA0FHB2>>10FG0C/C01<<1/F/FGFGF1?GCG0C1G0010<11111<100<<000=DDDD--/::.<;C.;0/;:000;C000CBFGB00;C////909C0
@M03495:530:000000000-LYBTV:1:1103:2439:12583 1:N:0:GCCCAGTG+AATTGCGG
GTCAGCATGTGAGCTTTGGAGTGAAATCTCTTGTCTTAAGGAATAAAGGAAAAAGATTCCGTCGGAGGCTCGGTGCTCTACAGGTTCAACCTTTGTACTCTATTATTGCCTCACATTCCATCTCTTGTGAAAATATATTTGATTGGCTTTTCTGCAGGTTGTTTGCCAGGACTTTCCAAGACCTCCACTAGAAAACACAATAAACTTTTTGGAAGCTGGACAACTATCTTCATTTTTCGGAAACAGTGAAC
+
AABBCFFFFFFFGGGGGGGGGGGHHHHHHHHHHHGHHHHHHHHHHHHHHHGHHHGGHHHHHFHGGGGGGHGGGEFGHFHHHHHHHGHHHHHHHHGHHGHHHHHHHHHHHGHHHHHHHHHGHHHHHHHGHHHHFGHHHHHHHHHHHEGGHHHHHHGHHGHHHGHHHHGHHHGHHHHHHHHGHGHGHHGHHHF1F1GHGAH<DGGDGHHHHHGGBHHHHHFACHHGFHHHGHGGGGGGFFGG?EGGGGFBFG0
@M03495:530:000000000-LYBTV:1:1103:23834:12599 1:N:0:GCCCAGTG+AATTGCGG
GTCAGCATGTGAGCTTTGGAGTGAAATCTCTTGTCTTAAGGAATAAAGGAAAAAGATTCCGTCGGAGGCTCGGTGCTCTACAGGTTCAACCTTTGTACTCTATTATTGCCTCACATTCCATCTCTTGTGAAAATATATTTGATTGGCTTTTCTGCAGGTTGTTTGCCAGGACTTTCCAAGACCTCCACTAGAAAACACAATAAACTTTTTGGAAGCTGGACAACTATCTTCATTTTTCAGAAACAGTGAAC
+
A>AAAFFFFDFFGGGGGGGGGGHHHHGHHHHHHGHHHHHHHHFGHHHHHHHHHHGGHHHHHHHGGGGGGHHGGDGGHHHHHHFHHHGHHHHHHGGGHHHGGHGHEHHHHHHHGHHHHHHHHFHGHHHHHGFGBFHFGHHHHDFHF0GHHHHHHHFFHCGGHGHHHHFF2/FGFGHHHHHFFGFCH.FHHHHBFGFFHHEEBDFFHG=GHHGGCCCGGFCCHC.C/BGHHH00;;;BFFFGBGFGFGFEFF0
@M03495:530:000000000-LYBTV:1:1103:27843:12600 1:N:0:GCCCAGTG+AATTGCGG
GTCAGCATGTGAGCTTTGGAATTAGTAAATTCGTTGACGACAGAAGGAGCAAGATAACGACCACAGGGAGGGTGGTTTATCAACGGCAAAATATAGATCGGAAGAGCACACGTCTGAACTCCAGTCACGCCCAGTGATCTCGTATGCCGTCTTCTGCTTGAAAAAAAAAACAAGATCCATTTCTGTTGTACCCCCTACTCGACACCGCTCGCGAATGCTCATCTCTACCTTATCACTGAGTTTAACTGCTC
+
BBABBFFFFFFFGGGGGGGGGGHHHHHHHGHHGFGGHHGGGGGHHHGHHHHGHGHHHHGGFGGHHHHFFAEGEFFEFHGHHHHHGCE@EFFGHFHFFFHHGGGGHGHHGGHCCGHGFFC3BGFGFGHGCAE?DHFH1<?GGG<EHFHHG.-<F1GHHGDFHEGHHGCF@-..9//0090000000;00;0000;--..09.:9.-.---;------//:99//;/:/;//;//;//:9////9//////9;
@M03495:530:000000000-LYBTV:1:1103:14242:12639 1:N:0:GCCCAGTG+AATTGCGG
GTCAGCATGTGAGCTTTGGAATTAGTAAATTCGTTGACGACAGAAGGAGCAAGATAACGACCACAGGGAGGGTGGTTTATCAACGGCAAAATATAGATCGGAAGAGCACACGTCTGAACTCCAGTCACGCCCAGTGATCTCGTATGCCGTCTTCTGCTTGAAAAAAAAAAAAAAACAACAAAAGCTTCAACTCATGACGTTATCGATTGTAAACTTAGACATGAATGTACACACGTAAATGGTGCCTAACG
+
CCCDDFFFFFFFGGGGGGGGGGHHHHHHHHHHGGHHHHGGGGGHHHHHHHHHHHHHHHGGGGGHHHHGGGGGEFGGGHHHHHHHGGGGGHHHHHHHHHHHGFGGHHHHHHHGHHHGHHHHHHHHHHHHGHGGGHHHHHDHHHGGHHHHGGGHGHHHHHHHHHHHHGGGGEA---9...9...;:.00000000:000;.:./.0...0.:0000;00000:000000:000009-./:.000;00;:0:/.
@M03495:530:000000000-LYBTV:1:1103:21189:12643 1:N:0:GCCCAGTG+AATTGCGG
GTCAGCATGTGAGCTTTGGACTCCTGACTGGTTTATCAACGGCAAAATATAGATCGGAAGAGCACACGTCTGAACTCCAGTCACGCCCAGTGATCTCGTATGCCGTCTTCTGCTTGAAAAAAAAAAAAAAAATACACAGAGACTAGCAGTATGGTTCATATAGAAACACAAAGTCAGCGATTCGCAGCACAAAGGAGCCTCGCACTTGTCACCAATTAACACCTGTAGCTCTCAACGTCAGCACGTACTTA
+
CBCCCFFFFFFFGGGGGGGGGGHHHHGHHHHHHHHHHHHHGGGGGHHHHHHHHHHHGGGGHHHHHHHGHHHGHHHHHHHHHHHHGHGGFHGHHH4FGHFFHHHHGGGHGHHGHHHGHHHHHGGGFC/>/>--.0<<00.0///000/00<1:1/111<<1111:11//..../11110.-..1.<99-.<//.///...//.----00<01100.0111110.</111111:001/.<<..01.-<<.<11
@M03495:530:000000000-LYBTV:1:1103:11773:12668 1:N:0:GCCCAGTG+AATTGCGG
GTCAGCATGTGAGCTTTGGAATTAGTAAATTCGTTGACGACAGAAGGAGCAAGATAACGACCACAGGGAGGCTGGTTTATCAACGGCAAAATATAGATCGGAAGAGCACACGTCTGAACTCCAGTCACGCCCAGTGATCTCGTATGCCGTCTTCTGCTTGAAAAAAAAAAAACAAAGATCATCACATGAAAATATGTGAGTAAAGCGTGCGGAGACGTATGTATATGTGGTCTAACTACTATGACATCAGG
+
CCCCCFFFFFFFGGGGGGGGGGHHHHHHHHHHGGHHHHGGGGGHHHHHHHHHHHHHHHGGGGGHHHHGGGGGHHGHHHHHFHHHGGGGGHHGHHHHHHHHGGGGHHHHHHHGHHHGHHHHHHHHHHHHGHGGGHGHHFFHHHGGHHHHGEGFGGHHHHHGHHHHHGGGGC--.:9.//0;000000000009000000909B0000.;..-----....0;000000000/00000090000;00000000
@M03495:530:000000000-LYBTV:1:1103:5251:12703 1:N:0:GCCCAGTG+AATTGCGG
GTCAGCATGTGAGCTTTGGAGTGAAATCTCTTGTCTTAAGGAATAAAGGAAAAAGATTCCGTCGGAGGCTCGGTGCTCTACAGGTTCAACCTTTGTACTCTATTATTGCCTCACATTCCATCTCTTGTGAAAATATATTTGATTGGCTTTTCTGCAGGTTGTTTGCCAGGACTTTCCAAGACCTCCACTAGAAAACACAATAAACTTTTTGGAAGCTGGACAACTATCTTCATTTTTCAGAAACAGTGAAC
+
CBCCDFFFFFFFGGGGGGGGGGHHHHHHHHHHHHHHHHHHHHHHHHHHHHHHHHGGHIHIHHHGGGGGGHHGGGGGHHHHHHHHHHHHHHHHHHHHHHHHHHHHHHHHHHHHHHHHHHHHHHHGHHHHHGHHHHHHHHHHHHHHHHFHHHHHHHHHHHHHHGHHHHHHGEHHHHHHHHHGGHFHHGHHHHHDBFHHHGH<GHGFHHHHHHGGEHEEGH<GHHGHHHHHGHGGGGGGGGGGGGGGGGCFFG0
@M03495:530:000000000-LYBTV:1:1103:27039:12706 1:N:0:GCCCAGTG+AATTGCGG
GTCAGCATGTGAGCTTTGGAGGGCAAGAAGTGGTTCCTCCTTTGGAATTAGTAAATTGTTGACGACAGAAGGAGCAAGATAACGACCACAGGGAGGGTGGTTTATCAACGGCAAAATATAGATCGGAAGAGCACACGTCTGAACTCCAGTCACGCCCAGTGATCTCGTATGCCGTCTTCTGCTTGAAAAAAAAAAAAATTATCAGGAGTGCAGCTCGTAGAGCTGATCCAGTATCAGCGAGCATGCGTGAG
+
CBCCCFFFFFFFGGGGGGGGGGGGGGGHHHHHHFFHHHHHHHHHHHHHGHHHHHHHHIHHHHHGGGGGHHHHHHHHHHHHHHHGGGGGHHHHGGGGGEFGFGHHHHGHHGGGGGHHHHHHGHHHHGGGGFHHHGHHGCHHGHHHFFHHHHHHHGGFGFHHHH00=DGEGHHBGF:EHGEFFHFHHACHFHG--:--9-.00000000./.;000/0.-...000:00000000:00:0:;---000.9...
@M03495:530:000000000-LYBTV:1:1103:24684:12722 1:N:0:GCCCAGTG+AATTGCGG
GTCAGCATGTGAGCTTTGGTTTATCAACGGCAAAATATAGATCGGAAGAGCACACGTCTGAACTCCAGTCACGCCCAGTGATCTCGTATGCCGTCTTCTGCTTGAAAAAAAAAAAAAACACCACAATCTTAACTATCGACCAGCAACCGTAGTACACAGGACAGATGCTGTAGTATAAGCAGCCTACGTATCACTCGAAGATCTAGATACGAACAGTAGCATATCTACTGACGATCAAGAGACACTTATTG
+
CBCCCFFFFFFFGGGGGGGGGGHHHHHHGGGGGHHHHHHHHHHHGGGGHHHHHHHGHHHGHHHHHHHHHHHHGHGGEHGHHFFHHHFFHHGHGGGGGHHHHHHHEGGHHCEGG?//<//=0//?..1111111<111..-<-.C//..-.:..00000..:./.:00:B0900;;;00000;/.:0/9.;9.0000..:..00000000;...-9/0000009000900000.....000.////000000
@M03495:530:000000000-LYBTV:1:1103:25686:12742 1:N:0:GCCCAGTG+AATTGCGG
GTCAGCATGTGAGCTTTGGAGTGAAATCTCTTGTCTTAAGGAATAAAGGAAAAAGATTCCGTCGGAGGCTCGGTGCTCTACAGGTTCAACCTTTGTACTCTATTATTGCCTCACATTCCATCTCTTGTGAAAATATATTTGATTGGCTTTTCTGCAGGTTGTTTGCCAGGACTTTCCAAGACCTCCACTAGAAAACACAATAAACTTTTTGGAAGCTGGACAACTATCTTCATTTTTCAGAAACAGTGAAC
+
BBBBCFFFFFFFGGGGGGGGGGHHGHHHHHHHHHHHHHHHHHGHHHGHHHHHHHGGHHIHHHHGGGGGGHHGGGGGHHHHHHHHHHHHHHGHHHHHHHHHHHHHHHHHHHHHHHHHHHGHGHHHHHHHHHFHGGHHHHHHHHHHHFGHHHHHHGHHHHHHGGHHGGHHHHHGHHGGHGGHHHGHHHHHHHGHFGCFEGEEHHGFEGHHHHGGHHHHFGGFHHHGEHFHFGFGGGGFGGGGBBCFGGFGFG0
@M03495:530:000000000-LYBTV:1:1103:15156:12754 1:N:0:GCCCAGTG+AATTGCGG
GTCAGCATGTGAGCTTTGGAGTGAAATCTCTTGTCTTAAGGAATAAAGGAAAAAGATTCCGTCGGAGGCTCGGTGCTCTACAGGTTCAACCTTTGTACTCTATTATTGCCTCACATTCCATCTCTTGTGAAAATATATTTGATTGGCTTTTCTGCAGGTTGTTTGCCAGGACAGGTCGTGATTGCTGGAGCAGGTATGATATAATTCTAGGATTTGACAGATGAATAATTTACATATATATCTAACTTTGA
+
CBCBCFFFFFFFGGGGGGGGGGHHHHHHHHHHHHHHHHHHHHHHHHHHHHHHHHGGHIHIHHHGGGGGGHHGGGGGHHHHHHHHHHHHHHHHHHHHHHHHHHHHHHHHHHGHHHHHHHHHHHHHHHHHHHGFHGHGHHHHHHHHHHGHHHHHHHGHHHGHHGHHHHHHFHEHHGGGHFGGGHHHGHHHGHHHHHGGHHHHHHHGHHHHHHHGHGHHHHHHFFFG0C0;CGHHHFFHGGGGGGGGGGGGGG0
@M03495:530:000000000-LYBTV:1:1103:8283:12762 1:N:0:GCCCAGTG+AATTGCGG
GTCAGCATGTGAGCTTTGGAGTGAAATCTCTTGTCTTAAGGAATAAAGGAAAAAGATTCCGTCGGAGGCTCGGTGCTCTACAGGTTCAACCTTTGTACTCTATTATTGCCTCACATTCCATCTCTTGTGAAAATATATTTGATTGGCTTTTCTGCAGGTTGTTTGCCAGGACTTTCCAAGACCTCCACTAGAAAACACAATAAACTTTTTGGAAGCTGGACAACTATCTTCATTTTTCAGAAACAGTGAAC
+
CCCCCFFFFFFFGGGGGGGGGGHHHHHHHHHHHGHHHHHHHHHHHHHHHHHHHHGGHIIIHHHGGGGGGHHGGGGGHHHHHHHGHHHHHHHHHHHHHHHHHHHHHHHHHHHHHHHHHHHHHHHHHHHHHHHHHHHHHHHHHGHHHHFHHHHGHHHHGHFHHDHHHGHHGHHHHHHHHGGHEHHHHHHHHGHFGGHHGHH<GBGHHHHHHHGGHGGHHHGHHFFHHGHHHFFGGGGGGGGGCBFGGGGGGG0
@M03495:530:000000000-LYBTV:1:1103:16158:12777 1:N:0:GCCCAGTG+AATTGCGG
GTCAGCATGTGAGCTTTGGAGTGAAATCTCTTGTCTTAAGGAATAAAGGAAAAAGATTCCGTCGGAGGCTCGGTGCTCTACAGGTTCAACCTTTGTACTCTATTATTGCCTCACATTCCATCTCTTGTGAAAATATATTTGATTGGCTTTTCTGCAGGTTGTTTGCCAGGACTTTCCAAGACCTCCACTAGAAAACACAATAAACTTTTTGGAAGCTGGACAACTATCTTCATTTTTCAGAAACAGTGAAC
+
BABBBFFFFFFFGGGGGGGGGFGFHHHHHGHHHFHHHHHHHGHHHHGHHHHHHGGGGHHHHHHGGGGGGHGGGGGGHHHHHHHHHHHHHHHHHHHGHGHHHGHHHHHHHHHHHHHHHHHHHHHHHHHHHFDGHGHFHHHHHFHHGHGGHFHGHHGHHHHHHGHHHHHHHEHGHHGGHF<DGGGHHGFHHHEGGHCCFHECHGBGGHHHHHGCBCGGHHGFEHFHGFHHHHFGGGGGGGGGGB/BFGBFFF9
@M03495:530:000000000-LYBTV:1:1103:19014:12779 1:N:0:GCCCAGTG+AATTGCGG
GTCAGCATGTGAGCTTTGGATGGTTCTGGTTTATCAACGGCAAAATATAGATCGGAAGAGCACACGTCTGAACTCCAGTCACGCCCAGTGATCTCGTATGCCGTCTTCTGCTTGAAAAAAAAAAAAAAAAATAATAAAATCAAACTAAATCAGAACATGTCACACACAGCATGGACGTGCACAAGTCTGAACTACAGTCACCAGCAGAGACCTATTCTGCCATATTCTCATTCGTAAAGTAGTACAGATAG
+
CCCCCFFFFFFFGGGGGGGGGGGHHHHHHHHHHHHHHHGGGGGHHHHHHHHHHHGGGGHHHHHHHGGHHGHHHHHHHHHHHHGHGGDHHHHHHHHHGGHHHHGGGHGHHHHHHHHHHGFGEG/>@/</->?.<<00<=D0<00<0000000::GC//;/0;0:;C?9.../90.;0-....00/;;0000;/0::////////../././/.;///;//://////99//:;////../////://9/;//
@M03495:530:000000000-LYBTV:1:1103:6428:12785 1:N:0:GCCCAGTG+AATTGCGG
GTCAGCATGTGAGCTTTGGAGTGAAATCTCTTGTCTTAAGGAATAAAGGAAAAAGATTCCGTCGGAGGCTCGGTGCTCTACAGGTTCAACCTTTGTACTCTATTATTGCCTCACATTCCATCTCTTGTGAAAATATATTTGATTGGCTTTTCTGCAGGTTGTTTGCCAGGATCAGGTCGTGATTGCTGGAGCAGGTATGATATAATTCTAGGATTTGACAGATGAATAATTTACATATATATCTAACTTTG
+
DCDCDFFFFFFFGGGGGGGGGGHHHGHHHHHHHHHHHGHHHHHHHHHHHHHHHHGGHHHHHHHGGGGGGHHGGGGGHHHHHHHHHHHGHHHHHHHHHHHHHFHHHHHGHHHHHHHGHHHHHHHHHGHHHGGHHGHHHHHHHHHHHHGHHHHHHHGHFHHHHGHHHGHHHGHGHHHFFGCEGGHGHGHHHHHGGFG<GDGDGHHDGGDGHHHHFEHHHHHHHFHHG0CGCCHHHHFGGFGGFFGGGGFGGG0
@M03495:530:000000000-LYBTV:1:1103:24055:12805 1:N:0:GCCCAGTG+AATTGCGG
GTCAGCATGTGAGCTTTGGAGTGAAATCTCTTGTCTTAAGGAATAAAGGAAAAAGATTCCGTCGGAGGCTCGGTGCTCTACAGGTTCAACCTTTGTACTCTATTATTGCCTCACATTCCATCTCTTGTGAAAATATATTTGATTGGCTTTTCTGCAGGTTGTTTGCCAGGACTTTCCAAGACCTCCACTAGAAAACACAATAAACTTTTTGGAAGCTGGACAACTATCTTCATTTTTCAGAAACAGTGAAC
+
BBBCBFFFFFFFGGGGGGGGGGHHHHHHHHHHHHHHHHHHHH3GHHHHHGHHHHGGHHHIHHHGGGGGGHHGGGGGHHHHHHHHHHHHHHHHHHHHHHHHHHHHHHHHHHHHHHHHHHHHHHHHHHHHHHHHHHGHHHHHHHHHFHHHHHHHHHHHHGHHHGHHHHHHHHHHHHHHHG?GAGHHHHHHHHH<FGHHFHHGHHHHHHHGGHGG:CGHHFGHHHHHHHHHHHFGGGGGGFGGFFFGGGFGGGB
@M03495:530:000000000-LYBTV:1:1103:6023:12813 1:N:0:GCCCAGTG+AATTGCGG
GTCAGCATGTGAGCTTTGGTCCAGCCTGAGTCCTGGTTTATCAACGGCAAAATATAGATCGGAAGAGCACACGTCTGAACTCCAGTCACGCCCAGTGATCTCGTATGCCGTCTTCTGCTTGAAAAAAAAAAAAAAATAACAATCATCGTTGAGTTCGCAAGAATAGCAAGTCAACAACCAGTCTAAGACACAAACTCCACGATACAATTTCTACTCGAACAGCAGTACGATACTCTAGGTCAGACATGAGC
+
CBCCCFFFFFFFGGGGGGGGGGHHHGHHHHHHHHHHHHHHHHHHHGGGGGHGHHHHHHHHHGGGGHHHHHHHGHHHGHHHHHHHHHHHHGHGGGHHHHHFHHHGGHHHHGFGHGHHHHHHHGFGHHGGGGG/<<<-00<<0000<000../.0000.-..-/:000000/000000..;..00000;00;;/.:.000::.-..-000000:000:../:-/./.;00.;..-00::00000/00;00000
@M03495:530:000000000-LYBTV:1:1103:25045:12839 1:N:0:GCCCAGTG+AATTGCGG
GTCAGCATGTGAGCTTTGGAGTGAAATCTCTTGTCTTAAGGAATAAAGGAAAAAGATTCCGTCGGAGGCTCGGTGCTCTACAGGTTCAACCTTTGTACTCTATTATTGCCTCACATTCCATCTCTTGTGAAAATATATTTGATTGGCTTTTCTGCAGGTTGTTTGCCAGGACTTTCCAAGACCTCCACTAGAAAACACAATAAACTTTTTGGAAGCTGGACAACTATCTTCATTTTTCAGAAACAGTGAAC
+
CCCCCFFFFFFFGGGGGGGGGGHHHHHGHHHHHGHHHHHHHHHHHHHHHHHHHHGGHIHIHHHGGGGGGGHGGGGGHGHHHHHHHHGHHHHHHHHHHHHHHGHHHHHHGHHHHHHHHHHHHHHHHHHHHHDGGHHHHHHHHHHHHGHHHHHHHHHHHGHHHGHHHHHHHHHHHHHHHHHGHHHHHHHHHHHG1FGHHHHAGHHHHHHHHHGGFHHEGHHGHFHHHHHGHHGGFGFGGGGGGFFGGGGGGF0
@M03495:530:000000000-LYBTV:1:1103:24994:12855 1:N:0:GCCCAGTG+AATTGCGG
GTCAGCATGTGAGCTTTGGAATTAGTAAATTCGTTGACGACAGAAGGAGCAAGATAACGACCACAGGGAGGGTGGTTTATCAACGGCAAAATATAGATCGGAAGAGCACACGTCTGAACTCCAGTCACGCCCAGTGACCTCGTATGCCGTCTTCTGCTTGAAAAAAAAAAATTAACAATACTATACCGGCACATCGTCACTCAGAATGGTGTAAAACCGGCCAGCACTCCACCAAATTGCACCTCTACCGC
+
AAABBFFFFFFDFEGGGGFFGFBH4GFFHHHHFFFHHHGCAECFFGCECECHHEHHFFE1EGCHGAGGCEEE>CE?FFGFFHHHFECEEGHE?DDFHFFHGEEEGHHHGHHGB/0CDGGFF11FHHHG/CC//<1?11<?<?CA0?DHG.@GAF1=1>=C.00D.<:-;9-;/099B000/00009;.9---;;/9:A..///9//9////.////9.-----....:/./..AA.;//;////.//;;--
@M03495:530:000000000-LYBTV:1:1103:2555:12865 1:N:0:GCCCAGTG+AATTGCGG
GTCAGCATGTGAGCTTTGGTTTATCAACGGCAAAATATAGATCGGAAGAGCACACGTCTGAACTCCAGTCACGCCCAGTGATCTCGTATGCCGTCTTCTGCTTGAAAAAAAAAAATAAACTAACATCAAATTCACATCCGTACACCAAAGATATATCATCACTAGACGTCGTATAAACACTTACTCACGAAGATGTAATACCACGTACTCCTCACAGCTAACATGTCGAAGTACCCAGAACTCAACAATCA
+
BABBBFFFFFFFGGGGGGGGGGHHHHHHGGGGGHHHHHHHHHHHGGGGHHGHHHHGHHHGHHHHHHHHHHHHGHGGGHGHHGHHHHFGHHGHGGGHGHHHHHHHA3B3FE@E//>02@222<22222211111111<1<//0<.10...001<11100000000000...--::/0000.00;0000/.9..;00000000000../..0/0/9.:0.0////;//;...../:://.././///./9///
@M03495:530:000000000-LYBTV:1:1103:13125:12882 1:N:0:GCCCAGTG+AATTGCGG
GTCAGCATGTGAGCTTTGGAGTGAAATCTCTTGTCTTAAGGAATAAAGGAAAAAGATTCCGTCGGAGGCTCGGTGCTCTACAGGTTCAACCTTTGTACTCTATTATTGCCTCACATTCCATCTCTTGTGAAAATATATTTGATTGGCTTTTCTGCAGGTTGTTTGCCAGGACAGGTCGTGATTGCTGGAGCAGGTATGATATAATTCTAGGATTTGACAGATGAATAATTTACATATATATCTAACTTTGA
+
CCCCCFFFFFFFGGGGGGGGGGHHHHHHHHHHHGHHHHHHHHHGHHHHHHHHHHGGHHHHHHHGGGGGGHHGGEGGHHHHHHHHHHHHHHHHHHHHHHHHHHHHGHHHHHHHHGHHHHHHHHHHHHHHHHFHHHHHHHHHHFHHHHHHHHGHHHHHHHHHHGHHHHGHHHHFHGGGFDDDFHHHEHHHFHGEFGCGHHFHBGHDGHHHGGGHHHHHHFHHGHHH;GC:GB0GGGCGGGGGFGGGBFGFGG0
@M03495:530:000000000-LYBTV:1:1103:21524:12908 1:N:0:GCCCAGTG+AATTGCGG
GTCAGCATGTGAGCTTTGGTCCAGCCTGAGTCCCTGGTTTATCAACGGCAAAATATAGATCGGAAGAGCACACGTCTGAACTCCAGTCACGCCCAGTGATCTCGTATGCCGTCTTCTGCTTGAAAAAAAAAAAAAAAAAATAACGGCTGCTTGGAGCTGTGGTTAAGAAATATAACTGTGCGTAGGCTATCATCTGAATCGTGTCCGAGCTGTCTGCTACGACATGCACATTACAGTCGGTGTCTCTAAGA
+
CCCDEFFFFFFFGGGGGGGGGGHHHGHHHHHHHHHHHHHHHHHHHHGGGGGHHHHHHHHHHHGFGGHHHHHHHGHHHGHHHHHHHHHHHHGHGGGHHHFFDGGGFFHHHHGGGGGHHHHHHHCGGHHGGGC@C/-<--<-.01<.-<--.010.0//.01///.11111/111<1111111...-.0000/111<11<11..../1..--.0<0:111<1...-.<000<111:1010.-9.90<111110
@M03495:530:000000000-LYBTV:1:1103:16019:12910 1:N:0:GCCCAGTG+AATTGCGG
GTCAGCATGTGAGCTTTGGAGTGAAATCTCTTGTCTTAAGGAATAAAGGAAAAAGATTCCGTCGGAGGCTCGGTGCTCTACAGGTTCAACCTTTGTACTCTATTATTGCCTCACATTCCATCTCTTGTGAAAATATATTTGATTGGCTTTTCTGCAGGTTGTTTGCCAGGACTTTCCAAGACCTCCACTAGAAAACACAATAAACTTTTTGGAAGCTGGACAACTATCTTCATTTTTCAGAAACAGTGAAC
+
A>ABCFFFFFFFGGGGGGGGGGGHHHHHHHHHHHHHHHHHHHHHHHGHHHHHHHGGHHHHHHHGGGGGGHHGGGGGHHHHHHHHHHHHHHHHHHHHHHGHHHHHGHHFHHHHHHHHHHHGHHHHHHHHHHHHHHHHHHHHHGHHHGGHHHGHHHHHHGHHHGHHHHHHHHHGHHHHHGGHHFHHHHHHHFHBGHBGGGHEHGGHHHHHHHGGHEHHHHHHGHAEFFHFHGB0CFGGGGGFBFFGFGBFFF9
@M03495:530:000000000-LYBTV:1:1103:9276:12913 1:N:0:GCCCAGTG+AATTGCGG
GTCAGCATGTGAGCTTTGGAGTGAAATCTCTTGTCTTAAGGAATAAAGGAAAAAGATTCCGTCGGAGGCTCGGTGCTCTACAGGTTCAACCTTTGTACTCTATTATTGCCTCACATTCCATCTCTTGTGAAAATATATTTGATTGGCTTTTCTGCAGGTTGTTTGCCAGGACTTTCCAAGACCTCCACTAGAAAACACAATAAACTTTTTGGAAGCTGGACAACTATCTTCATTTTTCAGAAACAGTGAAC
+
CCCDDFFFFFFFGGGGGGGGGGHHHHHHHHHHHHHHHHHHHHHHHHHHHHHHHHGGHHIIHIHGGGGGGHHGGGGGHHHHHHHHHHHHHHHHHHHHHHHHHHHHHHHHGHHHHHHHHHHHHHHHHHHHHFHHFGHHHHHHHGHHHHFHHHGHHHHHHHHHHGHHGGHHGHHHHHHHHGFDFHHGHHHHHHHHFHHHHGH<GFGHHFHHHHGGHHHHHHHHHHHHHHHHGHGGGGGFFGGBBBFFFGFFGG0
@M03495:530:000000000-LYBTV:1:1103:15225:12914 1:N:0:GCCCAGTG+AATTGCGG
GTCAGCATGTGAGCTTTGGAGTGAAATCTCTTGTCTTAAGGAATAAAGGAAAAAGATTCCGTCGGAGGCTCGGTGCTCTACAGGTTCAACCTTTGTACTCTATTATTGCCTCACATTCCATCTCTTGTGAAAATATATTTGATTGGCTTTTCTGCAGGTTGTTTGCCAGGACTTTCCAAGACCTCCACTAGAAAACACAATAAACTTTTTGGAAGCTGGACAACTATCTTCATTTTTCAGAAACAGTGAAC
+
CBBCCFFFFFFFGGGGGGGGGGHHHHHHHHHHHHHHHHHHHHHHHHHHHHHHHHGGHHHHHIHGGGGFGHHGGGGGHHHHHHGHHHHHHHHHHHHHGHHHHHHHHHHHHHHHHHHHHHHHHHHHHHHHHHHHHGHHHHHHHFHHHHHHHHHHHHGHHGHHHGHHHHGHHHGHHHHHHEGGHHHHHHHHHHHBFGGHGGH<GHFHHGHHHHGGGGHGHHHHHHHHHHHHGHGGGGGGGFFGFG0FGFFGFG:
@M03495:530:000000000-LYBTV:1:1103:8513:12952 1:N:0:GCCCAGTG+AATTGCGG
GTCAGCATGTGAGCTTTGGAGTGAAATCTCTTGTCTTAAGGAATAAAGGAAAAAGATTCCGTCGGAGGCTCGGTGCTCTACAGGTTCAACCTTTGTACTCTATTATTGCCTCACATTCCATCTCTTGTGAAAATATATTTGATTGGCTTTTCTGCAGGTTGTTTGCCAGGACTTTCCAAGACCTCCACTAGAAAACACAATAAACTTTTTGGAAGCTGGACAACTATCTTCATTTTTCAGAAACAGTGAAC
+
CCCCCFFFFFFFGGGGGGGGGGHHHHHHHHHHHHHHHHHHHHHHHHHHHHHHHHGGHIIHHHHGGGGGGHHGGGGGHHHHHHHHHHHHHHHHHHHHHHHHHGHHHHHHHHHHHHHHHHHHHHHHHHHHHHHHHHGHHHHHHFHHHHGHHHHGHHHHHHGGHGHHHHHHHHHHHHHHHHHHGHHHHHHHHHGHHHFHGHHGHHFHHGGHDHGGHHHHHHFFHGHGHHHFHHGGGGGGGGGFFFGGGGGFFF0
@M03495:530:000000000-LYBTV:1:1103:14301:12957 1:N:0:GCCCAGTG+AATTGCGG
GTCAGCATGTGAGCTTTGGAATTAGTAAATTCGTTGACGACAGAAGGAGCAAGATAACGACCACAGGGAGGGTGGTTTATCAACGGCAAAATATAGATCGGAAGAGCACACGTCTGAACTCCAGTCACGCCCAGTGATCTCGTATGCCGTCTTCTGCTTGAAAAAAAAAAAAAAAAAAGACACGAGTCATAGATGGTCGTGAATCGTGAAGAACACGAGAAAACGCAGCAGAGACTGTAGGGTGACACAGG
+
DCDDDFFFFFFFGGGGGGGGGGHHHHHHHHHHGHHHHHGGGGGHHHHHHHHHHHHHHHGGGGGHHHHGGGGGFGGGGHHHHHHHGGGGGHHHHHHHHHHHGGGGHHHHHHHGHHHGHHHHHHHHHHHHGHGGGHGHHH1GHHGGHHHGGEGHGHHHHHHHEHHHHGGGCE-------9.<///.<-./0000000000-<./.<<...<.00////.--<.0/<-----.././/000<00./.900<:..
@M03495:530:000000000-LYBTV:1:1103:10733:12959 1:N:0:GCCCAGTG+AATTGCGG
GTCAGCATGTGAGCTTTGGAATTAGCTGGTTTATCAACGGCAAAATATAGATCGGAAGAGCACACGTCTGAACTCCAGTCACGCCCAGTGATCTCGTATGCCGTCTTCTGCTTGAAAAAAAAAAAAGAACTGTCCAGCTAGCGCGTCGGAGAAGAACGAGGTATTATTAGTGTAATCGGTAAAGGCGTAGAAATCAGTAAGAACCCTCGCGCCTAAGGGCGTCATCAGAATCACTGCTTCTGTGCAGACTC
+
BABCCFFFFFFFGGGGGGGGGGHHGGHHHFHHHHHHHHGGGGEHHHHHHHHHHHGGGGHHHGGHFGHHHGHHHHHHHHHHHHGHGGGHHGHH4EHHGDHHHHGFGHGHHHHGGHGHGGHGCG<B////?C111111?01><1----<-:---.:///;..-.;0900;00;;00000...9.;00.-.:-./:////;////9..9..-----;:///..---..//9//////////////://;;B.//
@M03495:530:000000000-LYBTV:1:1103:15824:12963 1:N:0:GCCCAGTG+AATTGCGG
GTCAGCATGTGAGCTTTGGAATTAGTAAATTCGTTGACGACAGAAGGAGCAAGATAACGACCACAGGGAGGGTGGTTTATCAACGGCAAAATATAGATCGGAAGAGCACACGTCTGAACTCCAGTCACGCCCAGTGATCTCGTATGCCGTCTTCTGCTTGAAAAAAAAAAAAAAAAAAAGATAGAGACAACAAGTTGCATAGACAGTAGTGACTAATAGGCTATATGTCGAAGTAACATAGAACAGATATA
+
CCCCCFFFFFFFGGGGGGGGGGHHHHHHHHHHGGHHHHGGGGGHHHHHHHHHHHHHHHGGGGGHHHHGGGGGEGGGGHHHHHHHGGGGGHHHHHHHHHHHGGGGHHHHHHHGHHHGHHHHHHHHHHHHGHGGGHHHGFDGHHGGHHHHGCEHGHHHHHHGCFHHHGGGGF-;-;:9-;-..000000///.../;000000000;9000090090000000:00090;0:...90000;00000///;090
@M03495:530:000000000-LYBTV:1:1103:21839:12982 1:N:0:GCCCAGTG+AATTGCGG
GTCAGCATGTGAGCTTTGGACGACAGAAGGAGCAAGATAACGACCACAGGGAGGGTGGTTTATCAACGGCAAAATATAGATCGGAAGAGCACACGTCTGAACTCCAGTCACGCCCAGTGATCTCGTATGCCGTCTTCTGCTTGAAAAAAAAAAAAGTGTGGACTGATTCTGCGACGAGCACCGTCATATCCAGACATTAAATCAACGGATTTGCGAGCGTCCTCGTTTGCTCAACACCTCTACTCACCCTC
+
BAABCFFFFFFFGGGGGGGGGGGGGGHHHHGHHHHHHHGHHGFGGGHHHHGEFGGEFGEGHHHHFHHGGGGGHFHHGHGHHHHGGGGGHHHGGHGFHHGHGCFHHHHHHHHGFGGGHHHHHDHHFFDGFFHGDCHGHHHGHHHFCHFH?CGG:--.0000.9/0:90;0000---:----..-....;//////.////////9:/.-...///-----;.-./..:..;B:////../.9//////..9;
@M03495:530:000000000-LYBTV:1:1103:24650:13005 1:N:0:GCCCAGTG+AATTGCGG
GTCAGCATGTGAGCTTTGGAGTGAAATCTCTTGTCTTAAGGAATAAAGGAAAAAGATTCCGTCGGAGGCTCGGTGCTCTACAGGTTCAACCTTTGTACTCTATTATTGCCTCACATTCCATCTCTTGTGAAAATATATTTGATTGGCTTTTCTGCAGGTTGTTTGCCAGGACTTTCCAAGACCTCCACTAGAAAACACAATAAACTTTTTGGAAGCTGGACAACTATCTTCATTTTTCAGAAACAGTGAAC
+
BABCCFFFFFFFGGGGGGGGGGHHHHHHHHHHHHHHHFHHHHEGHGHHHHHHHHGGGHHHHHGGGGGGGHHGGGEGHHHHHHHHGHHHHHHHHHHHGHHHHHHHFHHHHHHHHHHHHHHHHHFGGHHGHHFFHHHHGHHHHHGHHGHHFGHHGHHHHEFHHFGHGGFHHHEHFHHHHFHHAGFHHECGGHHFGFFHEGECGHH0DDGGGH?CGGGEHH/.CGFHHHHHHHFFGFBFGFFGGGGFFF;0BF0
@M03495:530:000000000-LYBTV:1:1103:12500:13011 1:N:0:GCCCAGTG+AATTGCGG
GTCAGCATGTGAGCTTTGGACTCCTGACTGGTTTATCAACGGCAAAATATAGATCGGAAGAGCACACGTCTGAACTCCAGTCACGCCCAGTGATCTCGTATGCCGTCTTCTGCTTGAAAAAAAAAAAACAAAGACAACGAGTAAGGATTACACCAACTAATACACATACAATACAGATACGAGCTAACGAATAATGTATAGCGGACATATTGATAATAATGTACACCTGTCAAGCCTGACTGAGAATCCCA
+
DCDEEFFFFFFFGGGGGGGGGGHHHHHHHHHHHHHHHHHHGGGGGHHHHHHHHHHHGGGGHHHHHHHGHHHGHHHHHHHHHHHHGHGGGHGHHG4FGGFGHHHHGGGHGHHHHHHHHHHHHG@DC@/>///011000.>..>011100100=0/<../00=11000<00<0110:111<1..<-.01/....<111<11111-----011:11111<1111111<1///:01100.0.//11<<1101<00
@M03495:530:000000000-LYBTV:1:1103:24945:13016 1:N:0:GCCCAGTG+AATTGCGG
GTCAGCATGTGAGCTTTGGACTCCTGACTGGTTTATCAACGGCAAAATATAGATCGGAAGAGCACACGTCTGAACTCCAGTCACGCCCAGTGATCTCGTATGCCGTCTTCTGCTTGAAAAAAAAAAATCAGAAGACGCCGTGCGCGCTGATTACTGTGGCACACATTGGCGTAACGAACATCTGTATCCGCTCCAGCACAATCTGTACGACATTGTATGCATGACTTCTCGTTCGAGTAGGAGCGGTCCTG
+
CCCDCFFFFFFFGGGGGGGGGGHHHHHHHHHHHHHHHHHHGGGGGHHHHHHHHHHHGGGGHHHHHHHGHHHGHHHHHHHHHHHHGHGGGHHHGGDHHHGGHHHHGEGHEHHHHGHHGHHHHGGGGF@0?1111111/<----.------.000<000:/.:0/..0:00/-.-.....--<0:0:000:...-.00/<.</000000<...<.00<00000000000000...:.</0:000/.--.--<0
@M03495:530:000000000-LYBTV:1:1103:26331:13017 1:N:0:GCCCAGTG+AATTGCGG
GTCAGCATGTGAGCTTTGGAGGGTGGTTTATCAACGGCAAAATATAGATCGGAAGAGCACACGTCTGAACTCCAGTCACGCCCAGTGATCTCGTATGCCGTCTTCTGCTTGAAAAAAAAACCACATTCCCGGACTCTCATCTCGTATCGCTGCTTATGGTTGGAAAAAACAAACCTACGACGGGTATTGCCACACGCACACAGCACTTCCTCCGTGCCTCTCAGTATATGTACGACAGACTGCTACTTGTC
+
AAAAAF1FDFFFGGGGGGGBFEE0AEEFHHFHHFHGGGGGFFFEHFFGHHHGFGGGHHHHHGGFHFFHHGFHHHHHHHHFHGCFEFF12@FFFFGHHBGGEEFEGFGFFGFH11G0//CG///?/1<111///<<>11>1DG10<.0..<..<00000/00.-:00/.-....9.//9.;.-9---090////-------------//9////-;---;;///////9/////--9--;-9//////:///
@M03495:530:000000000-LYBTV:1:1103:19666:13030 1:N:0:GCCCAGTG+AATTGCGG
GTCAGCATGTGAGCTTTGGAGTGAAATCTCTTGTCTTAAGGAATAAAGGAAAAAGATTCCGTCGGAGGCTCGGTGCTCTACAGGTTCAACCTTTGTACTCTATTATTGCCTCACATTCCATCTCTTGTGAAAATATATTTGATTGGCTTTTCTGCAGGTTGTTTGCCAGGACTTTCCAAGACCTCCACTAGAAAACACAATAAACTTTTTGGAAGCTGGACAACTATCTTCATTTTTCAGAAACAGTGAAC
+
CCCCDFFFFFFFGGGGGGGGGGHHHHHHHHHHHHHHHHHHHHHHHHHHHHHHHHGGHIHHHHHGGGGGGHHGGGGGHHHHHHHHHHHHHHHHHHHHHHHHHHHHGHHHHHHHHHHHHHHHHHHHHHHHHHHHHHHHHHHHHHHHHHHHHHHHHHHHGHGHHGHHHHHHHHHHHHHHHHHHHHFHHHHHHHHBGGHHGHHEHGGFBDHHHHG?GHHEHHGAHFHHHHGFFHGGGGGFGGGGGGGFGGGGGG0
@M03495:530:000000000-LYBTV:1:1103:5538:13031 1:N:0:GCCCAGTG+AATTGCGG
GTCAGCATGTGAGCTTTGGAGTGAAATCTCTTGTCTTAAGGAATAAAGGAAAAAGATTCCGTCGGAGGCTCGGTGCTCTACAGGTTCAACCTTTGTACTCTATTATTGCCTCACATTCCATCTCTTGTGAAAATATATTTGATTGGCTTTTCTGCAGGTTGTTTGCCAGGATCTTTCCAAGACCTCCACTAGAAAACACAATAAACTTTTTGGAAGCTGGACAACTATCTTCATTTTTCAGAAACAGTGAA
+
ABBBCFFFFFFFGGGGGGGGGGHHHGHHHHHHHHHHHHGHHGHGHHHHHHHHHHGGHHIHHIHGGGGGGHHGGGGGHHHHHHHHHHHHHHHHHHHHHHHHHHHHGHHHHHGHHHHHHHHHHHHHHHHHHHHHHHHHHHHHHHHHHGGFHHHHHHHHGHHHHGHHGHHHHHHHHHHHHHGGFFHHHHHGHHHHFGHHHEFGEGHHHHHHHHHGGGHHHHHHFHHHHHHHHGGGCFGGGGGGGGFFFGGGGGG
@M03495:530:000000000-LYBTV:1:1103:29461:13040 1:N:0:GCCCAGTG+AATTGCGG
GTCAGCATGTGAGCTTTGGAATTAGCTGGTTTATCAACGGCAAAATATAGATCGGAAGAGCACACGTCTGAACTCCAGTCACGCCCAGTGATATCGTATGCCGTCTTCTGCTTGAAAAAAAAAAAACAAAAATACAGAATCACAGCACGCTGATCTGACAGACTTGTAAGCACACACAGCTACAGACTAATGTTCATTCAACGTCACTGACTAATTGATCACTATAGCTAACCGTTCTACCCTCGTCTAGA
+
CBCCCFFFFFFFFFGGGGGGGGGHHHHHHHHGHHHHHHGGGGGHHHHHHHHHHHGFEEFHHHHHHGHHHGHHHHHFGHHHFGFGGGDHHHGF4FGFHCFFFHGGGHAEFGFHGHHHHFHGEC@/<///?=0?0?1111111>111.00--...<D00=000<.;00;000<0//......000090.000;00000000000..:.9;000000;000000/000009;00/9-../.000.0.-9.9.0:
@M03495:530:000000000-LYBTV:1:1103:3049:13043 1:N:0:GCCCAGTG+AATTGCGG
GTCAGCATGTGAGCTTTGGAGACTGGTTTATCAACGGCAAAATATAGATCGGAAGAGCACACGTCTGAACTCCAGTCACGCCCAGTGATCTCGTATGCCGTCTTCTGCTTGAAAAAAAAAAAGAAACGCAACGTCAGCCCTATCCTCAGCTTATAATATATGAGTATAGTGATCTATCACTATGATCACAAGTCCATACAACGTTCATATCTAGTACCCAACACCACTGCACCACCATACTATACCCTGTC
+
BABBBFFFFFFFGGGGGGGGGGGHHHHHHHHHHHHGGGGGHHHHHHHHGHHGGGGHHGHHHHGGHHGHHHHHHHHHHHHGHGGGHHHHHFHGEGGHHHHE>EHGHHGHGHHEHHHHGGC/></<02?/////-.<..10.<01</000//000000000=0=0000000000:;000;0000:00000/00.000;00/00;-9///0;;0900000000..;..9.;/////....//.////9///.9:
@M03495:530:000000000-LYBTV:1:1103:6571:13055 1:N:0:GCCCAGTG+AATTGCGG
GTCAGCATGTGAGCTTTGGAATTAGTAAATTCGTTGACGACAGAAGGAGCAAGATAACGACCACAGGGAGGGTGGTTTATCAACGGCAAAATATAGATCGGAAGAGCACACGTCTGAACTCCAGTCACGCCCAGTGATCTCGTATGCCGTCTTCTGCTTGAAAAAAAAAAAAAAAGGATAAAATCAGAACATATCACACAGAATACACACTGAAACTCAGATCTGTGTGATCTCACGTGACGCGAAGCTCA
+
CBBBCFFFFFFFGGGGGGGGGGHHHHHHHHHHGFGHHHGGGGGHHHHHHHHHHHHHHHGGGGGHHHHGGGGGEFGEGHHHHHHHGGGGGHHGGHHHHHHHGGGGHHHHHHHGHHHGHHHHHHHHHGHHGHGGGHGHGHBGHHGGHHHHGGGHGHHHHHHGFHFHHGGG--;9;--.9///9/////;/:/999;/////;.///:F///.;///;//;//////////:B//////;.....:---9-///
@M03495:530:000000000-LYBTV:1:1103:19190:13065 1:N:0:GCCCAGTG+AATTGCGG
GTCAGCATGTGAGCTTTGGAGTGAAATCTCTTGTCTTAAGGAATAAAGGAAAAAGATTCCGTCGGAGGCTCGGTGCTCTACAGGTTCAACCTTTGTACTCTATTATTGCCTCACATTCCATCTCTTGTGAAAATATATTTGATTGGCTTTTCTGCAGGTTGTTTGCCAGGACTTTCCAAGACCTCCACTAGAAAACACAATAAACTTTTTGGAAGCTGGACAACTATCTTCATTTTTCAGAAACAGTGAAC
+
CCCCCFFFFFFFGGGGGGGGGGHHHHHHHHHHHHHHHHHHHHHHHHHHHHHHHHGGHHHIHIHGGGGGGHHGGGGGHHHHHHHHHHHHHHHHHHHHHHHHHGHHHHHGHHHHHHHHHHHHHHHHHHHHHHFGFHHHHHHHHGHHHHFHHHHHHHHHGFHHGGHHHHHHHHGHHGHHGHHHFFHHHHHHHHHBFGBGGHHEHEHHHHHHHHGGHHEEGHHHHGFHHFHHHGGGGGGGGGGGGGEGGGFFBF9
@M03495:530:000000000-LYBTV:1:1103:12385:13065 1:N:0:GCCCAGTG+AATTGCGG
GTCAGCATGTGAGCTTTGATTTTTTTTTCAGGATTAGCTGGTTTATCAACGGCAAAATATAGATCGGAAGAGCACACGTCTGAACTCCAGTCACGCCCAGTGATCTCGTATGCCGTCTTCTGCTTGAAAAAAAAAAAAACAGAAATACACATATACAAGATTGAATGAAAAATAAAAATAGTGACATGAAAAGCACACTACTCAACACAGTCAAGACCTCGAGAGAGTACGTAATATGTAGAACAAACGAC
+
CCDEEFFFFFFFGGGGGGGGGGHHGGGGHHHHHHHHHHHHHHHHHHHHHHGGGGGHHHHHHHHHHHGGGGHHHHHHHGHHHGHHHHHHHHHHHHGHGGGHHHHHBHHHGGHHHHGGGHGHHHHHHHHHHHHGGGG-><-<.//00110<0000:111<0<01001110111..0111<.0011111100111/.0//.///1010:0...<00100//0:....-..0:1./0..1<1111110//...9-
@M03495:530:000000000-LYBTV:1:1103:16709:13070 1:N:0:GCCCAGTG+AATTGCGG
GTCAGCATGTGAGCTTTGGAATTAGTAAATTCGTTGACGACAGAAGGAGCAAGATAACGACCACAGGGAGGGTGGTTTATCAACGGCAAAATATAGATCGGAAGAGCACACGTCTGAACTCCAGTCACGCCCAGTGATCTCGTATGCCGTCTTCTGCTTGAAAAAAAAAAAAAAAAGATGGACACATCGTATACCACAGTGACTCACAAACCCGTTCGACATGCGCATAAGTCGTATGGATGTGTAAGCGG
+
CCCCCFFFFFFFGGGGGGGGGGHHHHHHHHHHGHHHHHGGGGGHHHHHHHHHHHHHHHGGGGGHHHHGFGGGFGGGGHHHHHHHGGGGGHHHHHHHHHHHGFGGGHHHHHHGGHHGHHHHHHHHHHHHGHGGGHGHFGFHHHGGHHHHGDFHGHHHHGHHGHHFFFGCG-------..000;00./0;.../00000..0000000900....-../..:;.00.:-..00009../;/0000000000--
@M03495:530:000000000-LYBTV:1:1103:10562:13073 1:N:0:GCCCAGTG+AATTGCGG
GTCAGCATGTGAGCTTTTGTCCAGCCTGAGTCCTCTGGTTTATCAACGGCAAAATATAGATCGGAAGAGCACACGTCTGAACTCCAGTCACGCCCAGTGATCTCGTATGCCGTCTTCTGCTTGAAAAAAAAAAAAAGATGTGATGGGCGAACAAGTCAAGCATGAGAACCCTTTGCTGTAGAGCCTCGCTAGGTCCGTCAATTTCAAACCAAACGTCGCACCCAATAACAATCATCCTACAGACTATCCAG
+
BBBBBFFFFFFFGGGGGGGGFGHFFGHHCHHHHHHGHHAFGHHHHHHGGCEEHFHHHHHGHHGGEEDFEFHHHHGEHHFFDFFHHHHFHHHGGGEFHBGH44FFFFEHHFGEG/C/4BGHHHBE3GGFG//>>//-..111111>1.<-<---C/000:0C/0CC0;0/::./00;C000;000.//.;....090-....///////;......;.-;---.9../B/9//;9/////9///.///;///
@M03495:530:000000000-LYBTV:1:1103:22568:13081 1:N:0:GCCCAGTG+AATTGCGG
GTCAGCATGTGAGCTTTGGAGTGGAATCTCTTGTCTTAAGGAATAAAGGAAAAAGATTCCGTCGGAGGCTCGGTGCTCTACAGGTTCAACCTTTGTACTCTATTATTGCCTCACATTCCATCTCTTGTGAAAATATATTTGATTGGCTTTTCTGCAGGTTGTTTGCCAGGACTTTCCAAGACCTCCACTAGAAAACACAATAAACTTTTTGGAAGCTGGACAACTATCTTCATTTTTCAGAAACAGTGAAC
+
CBCCCFFFFFFFGGGGGGGGGGHGHHHHHHHHHGHHHHHHHGHHHHHHGHHHHHGGHHIIHHHGGGGGGHHGGEFGFHHHHHHHHHHHGHHHHHHHHHHHHHHHHHHHHHHHHHHHHHHHHHHHHHHGHHHHHHHHHHHHHHHHGGHHHHHHHHHHHGHHHFHHHHHHHHHHHHHHHHHGHHHHHHHHHHHEHHHHHHHGHFFDGHHHHHGGFHFHHHBFHHHGGHHHGGGFFFCFGGFGGFGGEF;FBF0
@M03495:530:000000000-LYBTV:1:1103:26211:13094 1:N:0:GCCCAGTG+AATTGCGG
GTCAGCATGTGAGCTTTGGAGTGAAATCTCTTGTCTTAAGGAATAAAGGAAAAAGATTCCGTCGGAGGCTCGGTGCTCTACAGGTTCAACCTTTGTACTCTATTATTGCCTCACATTCCATCTCTTGTGAAAATATATTTGATTGGCTTTTCTGCAGGTTGTTTGCCAGGACTTTCCAAGACCTCCACTAGAAAACACAATAAACTTTTTGGAAGCTGGACAACTATCTTCATTTTTCAGAAACAGTGAAC
+
CCCCCFFFFFFFGGGGGGGGGGHHHHHHHHHHHHHHHHHHHHHHHHHHHHHHHHGGHIHIHIHGGGGGGHGGGGGGHHHHHHHHHHHHHHHHHHHHHHHHHHHHHHHHHHHHHHHHHHHHHHHHHHHHHHHHHHHHHHHHHHHHHHHHHHHHHHHHHHHHHGHHGHHGHHHHHHHHHHHHHGHHGHHHGHHDDGFFGGHGHEHFHHHHHHFG:GFEGBFHHHHHHHHHGHGFGFFGGGGGGGGBBFGGGB0
@M03495:530:000000000-LYBTV:1:1103:7148:13113 1:N:0:GCCCAGTG+AATTGCGG
GTCAGCATGTGAGCTTTGGAGTGAAATCTCTTGTCTTAAGGAATAAAGGAAAAAGATTCCGTCGGAGGCTCGGTGCTCTACAGGTTCAACCTTTGTACTCTATTATTGCCTCACATTCCATCTCTTGTGAAAATATATTTGATTGGCTTTTCTGCAGGTTGTTTGCCAGGACTTTCCAAGACCTCCACTAGAAAACACAATAAACTTTTTGGAAGCTGGACAACTATCTTCATTTTTCAGAAACAGTGAAC
+
BABBCFFFFFFFGGGGGGGGGGHHHHHHHHHHHHHHHHHHGHHHHHHHHHHHHHGGHHHHHHHGGGGGGHHGGGGGHHHHHHHHHHGHHHHHHHHHHHHHHHHHHHHHHHHHHHHHHHHHHHHHHHHHHHGFHGHHHHHHHHHHHHHHHHHHHHGHHHHGFEHHHHFHHHHHHHHGGHHGHHHHHHHHHHGDFEHHHGHGHHHHHHHHHHGGHHEHGHCFHHHGHHHHHHGGGGGGGGGGBFGGGGFGGB:
@M03495:530:000000000-LYBTV:1:1103:19672:13116 1:N:0:GCCCAGTG+AATTGCGG
GTCAGCATGTGAGCTTTGGAGTGAAATCTCTTGTCTTAAGGAATAAAGGAAAAAGATTCCGTCGGAGGCTCGGTGCTCTACAGGTTCAACCTTTGTACTCTATTATTGCCTCACATTCCATCTCTTGTGAAAATATATTTGATTGGCTTTTCTGCAGGTTGTTTGCCAGGACTTTCCAAGACCTCCACTAGAAAACACAATAAACTTTTTGGAAGCTGGACAACTATCTTCATTTTTCAGAAACAGTGAAC
+
BABBBFFFFFFFGGGGGGGGGGHFGHHHHHHHHFGGHHFGHHGHHHHHEHGHHGGGFHHHHHHGGGGGGHHGGEFEHHHHHHHHHGEGHHHGHHHHHHHHHHHHHHHHHGHHHHFFHFHFGHHHHHHFHHFHEGHHHHHHHHHHHFFGGHHHHHFHFHGHHGFHHHGHHHHHHGGHFHEHGFHHHCGHHHH<DGGHHGHEGGFDGDGHHHGGFHGEHHHFHEF.GHHHHHGGGGGGFFBB09CFGFFGGG0
@M03495:530:000000000-LYBTV:1:1103:18581:13120 1:N:0:GCCCAGTG+AATTGCGG
GTCAGCATGTGAGCTTTGGAATTAGGGTGGTTTATCAACGGCAAAATATAGATCGGAAGAGCACACGTCTGAACTCCAGTCACGCCCAGTGATCTCGTATGCCGTCTTCTGCTTGAAAAAAAAAAAAAACAAATAACCTTATTGATATCAATACTTGTGCTAACACATCTAAATAGTGAGATAATTATTCATGTAATATTGCCCAAGATAAAGAACGCTGATCATCAACAGCGCTCATGCTAATGCATATT
+
CCCCCFFFFFFFGGGGGGGGGGHHHHHHGGFGHHHHHHHGGGEGHHHHHHHHHHHGGGGHHHHHHHGHHHGHHGHHHHHHHHHGHGGGHFFBF4BFGFGHHHHGGGHGHHHHHHHGGHHHGGGG?//-<<F.<1<1<00000=0<000000000<0;000000/0;.0000:0;C0:;000000900000090900000000:00:..000000./.;.;.00009:0/0;.:-:..0:000:;0;0;;00
@M03495:530:000000000-LYBTV:1:1103:9399:13152 1:N:0:GCCCAGTG+AATTGCGG
GTCAGCATGTGAGCTTTGGAGTGAAATCTCTTGTCTTAAGGAATAAAGGAAAAAGATTCCGTCGGAGGCTCGGTGCTCTACAGGTTCAACCTTTGTACTCTATTATTGCCTCACATTCCATCTCTTGTGAAAATATATTTGATTGGCTTTTCTGCAGGTTGTTTGCCAGGACTTTCCAAGACCTCCACTAGAAAACACAATAAACTTTTTGGAAGCTGGACAACTATCTTCATTTTTCAGAAACAGTGAAC
+
CCCDCFFFFFFFGGGGGGGGGGHHHHHHHHHHHHHHHHHHHHHHHHHHHHHHHHGGHHHHHIHGGGGGGHHGGGGGHHHHHHHHHHHHHHHHHHHHHHHHHHHHHHHHHHHHHHHHHHHHHHHHHHHHHHHHHHHHHHHHHHHHHHHHHHHHHHHHHHHHHGHHHHHHHFHHHHHHHHHHHHHHHHHHHHHHHHHHHHGCHGHHFHHHHHGGHHHHGHGHHHHEHHFGHHFGGGHGGGGGFGFGGGFFGG0
@M03495:530:000000000-LYBTV:1:1103:9222:13164 1:N:0:GCCCAGTG+AATTGCGG
GTCAGCATGTGACTTTGGAGTGAAATCTCTTGTCTTAAGGAATAAAGGAAAAAGATTCCGTCGGAGGCTCGGTGCTCTACAGGTTCAACCTTTGTACTCTATTATTGCCTCACATTCCATCTCTTGTGAAAATATATTTGATTGGCTTTTCTGCAGGTTGTTTGCCAGGACTTTCCAAGACCTCCACTAGAAAACACAATAAACTTTTTGGAAGCTGGACAACTATCTTCATTTTTCAGAAACAGTGAACA
+
CBCCCFFFFFFFGGGGGGGGGGHHHGFHFHHGHHHHHFHHDHHHHHGHHHHHHGGHGHHHFGGGGGGGHHGGGGGGHHHHHHHHHHHHHHGHHGFHHHHHHHHHHHHGGHHHHHHHEHHHHHHHHHHHHFFFGHHHHHHHHHHHHHHFHGHHHHHHHHHHGHHHHHHHCHHHHHHHHHFHHHHEFGBFHFHDHGHHFEGHFHHHFGGHHFGHHF.GHHEFHHHHHEGHGHGFBFGGF0FB9BFFF0CBFGF
@M03495:530:000000000-LYBTV:1:1103:16629:13174 1:N:0:GCCCAGTG+AATTGCGG
GTCAGCATGTGAGCTTTGGAGTGAAATCTCTTGTCTTAAGGAATAAAGGAAAAAGATTCCGTCGGAGGCTCGGTGCTCTACAGGTTCAACCTTTGTACTCTATTATTGCCTCACATTCCATCTCTTGTGGAAATATATTTGATTGGCTTTTCTGCAGGTTGTTTGCCAGGACTTTCCAAGACCTCCACTAGAAAACACAATAAACTTTTTGGAAGCTGGACAACTATCTTCATTTTTCAGAAACAGTGAAC
+
AABBBFFFFFFBGFGGGGGFGFHHFGHGHHHHHFHHHHFHHHFFHHFHEHHHHHGGHHHGFHHGGGGGGFHGGGGGHHHHHHHGHGHFHGHGGFHBFFGHHFHFBGHBFHGHGFHHHHHHFHHHHHHHH/BF?BEGHHHHHHHHG0GEGHHHHHHH1<FHFAGHFBFHHAFFHHFHHG1FGBGHHHHHHHHFF1<>.CHCGF0<DGF0GHGCFF/GGHGFHHAHHHEBB0;FGFGBFFFBF0/FFFCFFG0
@M03495:530:000000000-LYBTV:1:1103:9612:13175 1:N:0:GCCCAGTG+AATTGCGG
GTCAGCATGTGAGCTTTGGAGTGAAATCTCTTGTCTTAAGGAATAAAGGAAAAAGATTCCGTCGGAGGCTCGGTGCTCTACAGGTTCAACCTTTGTACTCTATTATTGCCTCACATTCCATCTCTTGTGAAAATATATTTGATTGGCTTTTCTGCAGGTTGTTTGCCAGGACTTTCCAAGACCTCCACTAGAAAACACAATAAACTTTTTGGAAGCTGGACAACTATCTTCATTTTTCAGAAACAGTGAAC
+
BACCCFFFFFFFGGGGGGGGGGHHHHHHHHHHHHHHHHHHHHHHHHHHHHHHHHGGHHHIHHHGGGGGGHHGGGGGHHHHHHHHHHHHHHHHHHHHHHHHHHHHHHHHHHHHHHHHHHHHHHHHHHHFHHHHHHHHHHHHHHHHHHHHHHHHHHGHHHHHHGHHHHHHHHHGHHHEGGGHGHHHHHGHHHGBGHHHHHHGHGFHHGHHHHGGGHFHHHBCHFAGHHHHGHEFFGGGGGGGGGFGGGGGGG0
@M03495:530:000000000-LYBTV:1:1103:26033:13175 1:N:0:GCCCAGTG+AATTGCGG
GTCAGCATGTGAGCTTTGGAATTAGTAAATTCGTTGACGACAGAAGGAGCAAGATAACGACCACAGGGAGGGTGGTTTATCAACGGCAAAATATAGATCGGAAGAGCACACGTCTGAACTCCAGTCACGCCCAGTGATATCGTATGCCGTCTTCTGCTTGAAAAAAAAAAAGAACGCCACCGAGTCATGCATAGAGTGAGTGGTACGGTGAAGAATACTCAGGAAGGTACTGCTTGAGTGGACACAGCGTG
+
BABCCFFFFFFFGGGGGGGGGGHHHHHHHHHHGGHHHHGGGGGHHHHHHHHHHHHHHHGGGGGHHHHGGGGGEFGGGGHHHHHHGGGGGHHHHHHHHHHHGGGGHHHHHHHGHHHGHGHHHHHHHHHHGHGGGHFHHH1@GGHHHHHHGGGHGHHHHHHHCGHHHCGEGFA.:./..-...9:-./9:00000009000000.9009./9.000/0000000/0;..000;00000.000;000./..-..
@M03495:530:000000000-LYBTV:1:1103:2210:13189 1:N:0:GCCCAGTG+AATTGCGG
GTCAGCATGTGAGCTTTGGTCCAGCCTGAGTCCTCTGGTTTATCAACGGCAAAATATAGATCGGAAGAGCACACGTCTGAACTCCAGTCACGCCCAGTGATCTCGTATGCCGTCTTCTGCTTGAAAAAAAACAACAACATACCTACTGTCGTCTTACACGATTATAACATAATATACAATTAATACCGCATAGAAACAAGATATAACTGTGGCAACGAGTCACTCCATCTGAAATAATGAAACACCTATCT
+
AAAABBFFFFFBGGGGGGGGAGHFBFHHGFHHFGDFGAFFFHHHHFHGGCEGFHHHGGHHH5F?1BEHFHHEHHCF?21@FFFGHHFF3@FGHGG?GFC@44BB1?E334F//>0?4FFDGE?FHFBGD/<CGGFE/<F0G<01101111//?..11><.-...1000=00<00000000<000<;0.-;:.00:0//./90000990000/./;.-;../000;/;9000;/:/99///////.9;////
@M03495:530:000000000-LYBTV:1:1103:28485:13191 1:N:0:GCCCAGTG+AATTGCGG
GTCAGCATGTGAGCTTTGGAGTGAAATCTCTTGTCTTAAGGAATAAAGGAAAAAGATTCCGTCGGAGGCTCGGTGCTCTACAGGTTCAACCTTTGTACTCTATTATTGCCTCACATTCCATCTCTTGTGAAAATATATTTGATTGGCTTTTCTGCAGGTTGTTTGCCAGGACTTTCCAAGACCTCCACTAGAAAACACAATAAACTTTTTGGAAGCTGGACAACTATCTTCATTTTTCAGAAACAGTGAAC
+
BBBABFFFFFFFGGGGGGFGFGFGHHHHHHHHHFHHHHFHHHFGHHHHHHHGHHGGHHHHHGHGGGGGGHHGGGGGHHGHHHHHFHGHHHHGFHHHHHHHHHHHHHHHGHHHHHHHHEHHFHGHHHHFHFFH3FGHHHHHHHHHHGHHHHHHHFHGHHFHHDEGBGHGHEHHHHGHHHEHHGCGF.<GGHHH1F<F.CAAGFHDHGBFFHGG/C/.:GFAGFHEGHHHHHGGGBBFFBFBCBFFFB9BBB0
@M03495:530:000000000-LYBTV:1:1103:15564:13201 1:N:0:GCCCAGTG+AATTGCGG
GTCAGCATGTGAGCTTTGGAATTAGTAAATTCGTTGACGACAGAAGGAGCAAGATAACGACCACAGGGAGGGTGGTTTATCAACGGCAAAATATAGATCGGAAGAGCACACGTCTGAACTCCAGTCACGCCCAGTGATCTCGTATGCCGTCTTCTGCTTGAAAAAAAAAAAATAAACTAAAATATAGTGAAAACCTACCACCACCCACACGTAAGTATGCGGAGCTGTATATCCGTACACACATTCACACA
+
CCCCCFFFFFFFGGGGGGGGGGHHHHHHHHHHGFGHHHGGGGGHHHHHHHHHHHHHHHGGGGGHHHHGFGGGFGGGGHHGHHHHGGGGGHHHHHHHHHHHGGGGGHHHHHHGHHHGHHHHHHHHHHHHGHGGGHCGHHHEGHGGHHHHGEGHGHHHHHHHHHHFHGGGCE9-.000000000;900;000090;./0/.09..;9A....-./.:09090.----.000090;0.;A..00:.0900000.
@M03495:530:000000000-LYBTV:1:1103:17348:13203 1:N:0:GCCCAGTG+AATTGCGG
GTCAGCATGTGAGCTTTGGAGTGAAATCTCTTGTCTTAAGGAATAAAGGAAAAAGATTCCGTCGGAGGCTCGGTGCTCTACAGGTTCAACCTTTGTACTCTATTATTGCCTCACATTCCATCTCTTGTGAAAATATATTTGATTGGCTTTTCTGCAGGTTGTTTGCCAGGACTTTCCAAGACCTCCACTAGAAAACACAATAAACTTTTTGGAAGCTGGACAACTATCTTCATTTTTCAGAAACAGTGAAC
+
CBCCCFFFFFFFGGGGGGGGGGHHHHHHHHHHHHHHHHFHHHHHHHHHHHHHHHGGHIIIHHHGGGGGGGHGGGGGHHHHHHHHHHHHHHHHHHHHHHHHHHHHHHHHHHHHHHHHHHHHHHHHHHHHHHHFHGHHHHHHHHHHHHHHHHHHHHGHHHHHHDHHHGHHGHHHHHHHHHHGHHHHHH0GGHFDFGHHHHHGHHHHHHHHHHGGCGHHHHGHHHGHHHHHHHGGGGFGGGGGGGGGGEFFFB0
@M03495:530:000000000-LYBTV:1:1103:15414:13204 1:N:0:GCCCAGTG+AATTGCGG
GTCAGCATGTGAGCTTTGGAATTAGTAAATTCGTTGACTGGTTTATCACGGCAAAATATAGATCGGAAGAGCACACGTCTGAACTCCAGTCACGCCCAGTGATCTCGTATGCCGTCTTCTGCTTGAAAAAAAAAAAACACGAACTAACAATGCATCGATCGTAAGAGCACACACATAAACTCAATACACCTAGAAATAACTCTGAGGCCGGTCTCTGCTAGAACAAAAACATATGACTACTATTATATACG
+
CCCCCFFFFFFFGGGGGGGGGGHHHHHHHHHHGGHHHHHHHGHHHHHHHGGGGGHHHHHHHHHHHGGGGHHHHHHHGHHHGHHHHHHHHHHHHGHGGGFGHGHBHHHGGHHGHGGGHGHGHGFGHGFGHHGGGCG///?C.<.-.1<<10<0/000./.<</...0</:./:...0009;000/00/;09//0;000;090000;0.;.----:////;//BB/;/.;..9////;///////////9//.
@M03495:530:000000000-LYBTV:1:1103:23875:13206 1:N:0:GCCCAGTG+AATTGCGG
GTCAGCATGTGAGCTTTGGAGTGAAATCTCTTGTCTTAAGGAATAAAGGAAAAAGATTCCGTCGGAGGCTCGGTGCTCTACAGGTTCAACCTTTGTACTCTATTATTGCCTCACATTCCATCTCTTGTGAAAATATATTTGATTGGCTTTTCTGCAGGTTGTTTGCCAGGACTTTCCAAGACCTCCACTAGAAAACACAATAAACTTTTTGGAAGCTGGACAACTATCTTCATTTTTCAGAAACAGTGAAC
+
CBCCCFFFFFFFGGGGGGGGGGHHHHHHHHHHHHHHHHHHHHHHHHHHHHHHHHGGHIHHHIHGGGGGGHHGGGGGGHHGHHHHHHHHGHHHHHHHHHHHHHHHHHHHHHHHHHHHHHHGHHHHHHHHHHHHHHHGHHHHHHHHHHHHHHHHHHHHHHHHHGHHHGHHHHHHHGHHHHDBFHGHHHHHHFE11FGHHHEEHEDGHBGFHHGGFBCEFHHGGGHEHHHHHHGGGBFFFFGF0BFGGGFFFG0
@M03495:530:000000000-LYBTV:1:1103:13621:13208 1:N:0:GCCCAGTG+AATTGCGG
GTCAGCATGTGAGCTTTGGTCCGCCTGAGTCCCTGGTTTATCAACGGCAAAATATAGATCGGCAGAGCACACGTCTGAACTCCAGTCACGCCCAGTGATCTCGTATGCCGTCTTCTGCTTGAAAAAAAAAAAAAAAAAAAAACATGGCAGAACAGATTATATTCATACATCAAAAGAGGAACAGAATGACGAACTAGTAAACTGATCTTAACACGCGAGAACCATACTAGCAGCATGGAGGCTCCGACTGT
+
DCDDDFFFFFFFGGGGGGGGGGGGGGHHHHHHHHHHHHHHHHHHHGGGGGHHHHHHHHHHHGGGGGHHHHHHGHHHGHHHHHHHHHHHHGHGGGHHHHHBGHHGGHHHHGGGHGHHGHHHHHHHHHGGGAD<--<----:--..00/./..:/<//0000000<0000000000:/./.././//00000..-<.000:00000:000000000<-----.0<.00/000/00/.00<0/.....<---.0
@M03495:530:000000000-LYBTV:1:1103:10964:13210 1:N:0:GCCCAGTG+AATTGCGG
GTCAGCATGTGAGCTTTGGTCCAGCCTGAGTCCTGGTTTATCAACGGCAAAATATAGATCGGAAGAGCACACGTCTGAACTCCAGTCACGCCCAGTGATCTCGTATGCCGTCTTCTGCTTGAAAAAAAAAAAAAAATAACAAACAAACTAACTGTGAGACTGGGCATGCTAAACAAAGTATAACGTCAAAGTGACTCACAGATACATTAACTCTACCAGATACGTATAACATCACACAATCGCGTCAGAAA
+
DCDDDFFFFFFFGGGGGGGGGGHHHGHHHHHHHHHHHHHHHHHHHGGGGGHHHHHHHHHHHGGGGHHHHHHHGHHHGHHHHHHHHHHHHGHGGGHHHHHFGHHGGHHHHGGGHGHHGHHHHHHHHHGGGFC>>-><00000<<...<.00<0000000000<..://.00<0000..::0000<.:...000000000000000000000000000000.000.0000000000000.900..-<<..000
@M03495:530:000000000-LYBTV:1:1103:24218:13216 1:N:0:GCCCAGTG+AATTGCGG
GTCAGCATGTGAGCTTTGGAGTGAAATCTCTTGTCTTAAGGAATAAAGGAAAAAGATTCCGTCGGAGGCTCGGTGCTCTACAGGTTCAACCTTTGTACTCTATTATTGCCTCACATTCCATCTCTTGTGAAAATATATTTGATTGGCTTTTCTGCAGGTTGTTTGCCAGGAAAGACCTCCACTAGAAAACACAATAAACTTTTTGGAAGCTGGACAACTATCTTCATTTTTCAGAAACAGTGAACAACCCA
+
CBCCCFFFFFFFGGGGGGGGGGHHHHHHHHHHHHHHHHHHHHHHHHHHHHHHHHGGHIIIHIHGGGGGGHHGGGGGHHHHHHHHHHHHHHHHHHHHHHHHHHHHHHHHHHHHHHHHHHHHHHHHHHHGHHHHHGHHHHHHHHHHHHHFHHGHHGHHHHHHHGHHHHFHHHHGHHHHHHHHHGHHHHHGFHHHFEHH<DGHHHHHGGFFHGGHHHHGHGHHHHHHHFHHHHGGFFFGGFGG;0FGGGGGGD.
@M03495:530:000000000-LYBTV:1:1103:10638:13218 1:N:0:GCCCAGTG+AATTGCGG
GTCAGCATGTGAGCTTTGGAGTGAAATCTCTTGTCTTAAGGAATAAAGGAAAAAGATTCCGTCGGAGGCTCGGTGCTCTACAGGTTCAACCTTTGTACTCTATTATTGCCTCACATTCCATCTCTTGTGAAAATATATTTGATTGGCTTTTCTGCAGGTTGTTTGCCAGGACTTTCCAAGACCTCCACTAGAAAACACAATAAACTTTTTGGAAGCTGGACAACTATCTTCATTTTTCAGAAACAGTGAAC
+
CBCCCFFFFFFFGGGGGGGGGGHHHHHHHHHHHHHHHHHHHHHHHHHHHHHHHHGGHHHHHHHGGGGGGHHGGGGGHHHHHHHHHHHHHHHHHHHHHHHHHHHHHHHHHHHHHHHGHHHHHHHHHHHHHHHHHHHHHHHHHHGHHHHHHHHHHHHHHHHHHGHHHHHHGGHHGHHHHGGFFHHHHHHGHHHHHHHGHGGEHEGDGFHHHHGCFFHHHGCHHGHHHHHHGHGGGGGGGGGGEFFGGGBFFF9
@M03495:530:000000000-LYBTV:1:1103:22624:13234 1:N:0:GCCCAGTG+AATTGCGG
GTCAGCATGTGAGCTTTGGTCCAGCCTGAGTCCCTGGTTTATCAACGGCAAAATATAGATCGGAAGAGCACACGTCTGAACTCCAGTCACGCCCAGTGATCTCGTATGCCGTCTTCTGCTTGAAAAAAAAAAAAGGACCAGGGACGGTATGAGAGGCAGGAACACGCGTGTCAGCGGTGGAATAGTGAGTGATCGGGTAGGACACCCACGGCACATGTGTGCCTCATTTCGCGGTACGAAGCCGAGACAGG
+
BBBBBFFFFFFFGGGGGGGGGGHHHGHHHHGHHHHHHGHHHHHHHHGGGGGHGHHHHHHHHHGEGGHHHHHHHGFHHGHHHHHHHHHHHHGHGGGHHHGFEDFGFFFHHHEEFHGHGHFFHHBFGHHGGGC/>//.00..0...<<-<../000/....-.:./;.--;-./000.-.-..000//////9///..-;-..//......--9--:/://;.//://////..--.......-.----..;.
@M03495:530:000000000-LYBTV:1:1103:11370:13252 1:N:0:GCCCAGTG+AATTGCGG
GTCAGCATGTGAGCTTTGGAATTAGTAAATTCGTTGACGACAGAAGGAGCAAGATAACGACCACAGGGAGGGTGGTTTATCAACGGCAAAATATAGATCGGAAGAGCACACGTCTGAACTCCAGTCACGCCCAGTGATCTCGTATGCCGTCTTCTGCTTGAAAAAAAAAAAAATCTGTGACATACATGCGTCTCAGGATCCGTCCGTGAAAATTATATGTAGAGATATATTCTAATGTATCAGTTAATAGA
+
DCDDDFFFFFFFGGGGGGGGGGHHHHHHHHHHGGHHHHGGGGGHHHHHHHHHHHHHHHGGGGGHHHHGGGGGEGGGGHHHHHHHGGGGGHHHHHHHHHHHGGGGHHHHHHHGHHHGHHHHHHHHHHHHGHGGGHHHHGFHHHFFHHHHGEGHGHHHHHHHGHHHHGGGGFC--.00000000000;:00..-./:0/0::/;9..-....00000;:0000::00000000000000:000:0:0:00000
@M03495:530:000000000-LYBTV:1:1103:11454:13262 1:N:0:GCCCAGTG+AATTGCGG
GTCAGCATGTGAGCTTTGGAGTGAAATCTCTTGTCTTAAGGAATAAAGGAAAAAGATTCCGTCGGAGGCTCGGTGCTCTACAGGTTCAACCTTTGTACTCTATTATTGCCTCACATTCCATCTCTTGTGAAAATATATTTGATTGGCTTTTCTGCAGGTTGTTTGCCAGGACTTTCCAAGACCTCCACTAGAAAACACAATAAACTTTTTGGAAGCTGGACAACTATCTTCATTTTTCAGAAACAGTGAAC
+
CCCCCFFFFFFFGGGGGGGGGGHHHHHHHHHHHHHHHHHHHHHHHHHHHHHHHHGGHIHHHHHGGGGGGHHGGFGGHHHHHHHHHHHHHHHHHHHHHHHHHHHHHHHHHHHHHHHHHHHHHHHHHHHHHHHHHHHHHHHHHHHHHHHHHHHHHHHHGHHHHGHHHHHHGHHHHHHHHGHGHHHHHFHHHHHFGFHHHHGEHGHGGGHHHHGGFHFHHHGFHGHGHHGHHHGGGGCFGGGGFFGFFGFFGG9
@M03495:530:000000000-LYBTV:1:1103:21019:13262 1:N:0:GCCCAGTG+AATTGCGG
GTCAGCATGTGAGCTTTGGAATTAGCTGGTTTATCAACGGCAAAATATAGATCGGAAGAGCACACGTCTGAACTCCAGTCACGCCCAGTGATATCGTATGCCGTCTTCTGCTTGAAAAAAATATCACACATTTTAAATCCAGTGAGAAGTATGACTACATCATCAGCTCTCTGGATTCGTCGTCGTATGTTTCACGGTGAACTGATTCTGCTGAGTCTATCACAGACAAACCTGTACTAGAGCCTGAGAGC
+
>A>1AFFFFFD3FAFEGFGFADGFFFGGHAF0F3F3FAECEGGFF1FDF2FAFHGEGGF0ABGFGEAA0/1A11FG112B@1/GGGF/BFHH2FF>>000B@/?/0?E2111>1011B0/><B22221B?1B22BF1>21112111>10@2@21??1<1111?1<1111111111111>0.--.-<.</<0000;....:0000000;00000099009;00;00C.//;9./.909;00;09./9/;//-
@M03495:530:000000000-LYBTV:1:1103:8589:13265 1:N:0:GCCCAGTG+AATTGCGG
GTCAGCATGTGAGCTTTGGAGTGAAATCTCTTGTCTTAAGGAATAAAGGAAAAAGATTCCGTCGGAGGCTCGGTGCTCTACAGGTTCAACCTTTGTACTCTATTATTGCCTCACATTCCATCTCTTGTGAAAATATATTTGATTGGCTTTTCTGCAGGTTGTTTGCCAGGACTTTCCAAGACCTCCACTAGAAAACACAATAAACTTTTTGGAAGCTGGACAACTATCTTCATTTTTCAGAAACAGTGAAC
+
AAAAABFFFDFFDAGGGGCGGGGFDGHHHHHHHHHHHHHGGHCFFHHHHHGHGGEFHHHHHHHGC?EEGHHGGGDGFHGHHHFFHHHHHGGGGGHGHFHHEGHHFHGGHHHHHHHHHGHFHHGHHHHHHDHHHFHFHEGHHHHHHGFHHGHHHHGFHHFHHGHHHFHHHGHHHHHGGHBFHHHHHHFFHHHDGBCHHFFC0DD0GGFHHFGGEGHFHH/CGGFEHEHFHHBBFGGGGGGGGFFFBBCFGB9
@M03495:530:000000000-LYBTV:1:1103:27033:13284 1:N:0:GCCCAGTG+AATTGCGG
GTCAGCATGTGAGCTTTGGAGTGAAATCTCTTGTCTTAAGGAATAAAGGAAAAAGATTCCGTCGGAGGCTCGGTGCTCTACAGGTTCAACCTTTGTACTCTATTATTGCCTCACATTCCATCTCTTGTGAAAATATATTTGATTGGCTTTTCTGCAGGTTGTTTGCCAGGACTTTCCAAGACCTCCACTAGAAAACACAATAAACTTTTTGGAAGCTGGACAACTATCTTCATTTTTCAGAAACAGTGAAC
+
AABBBFFFDFFFFGFGGFGGFGHHHHFHHHHHHHFHHHDGFHBGHHHHFHHGHHGGHHGFGGHGGFGGGHHGGGGGHHHHGHHHHHHHGFHHHHHHFHHHHFHHHHHFHHBGHHHHHHFGFHHHHGHHHGGHEHGHHHHHHHHHHACHHFGHHHHGHGHHHDHHHGGGFGCGHHHGFHGHGHHHFHBGHHH1FGFHHFEC0DHGHHHHHHGGBGGEHHGGCGHEFHFFHFFFGGGGFGFG9B//:CBF0FB
@M03495:530:000000000-LYBTV:1:1103:12569:13303 1:N:0:GCCCAGTG+AATTGCGG
GTCAGCATGTGAGCTTTGGAATTAGCTGGTTTATCAACGGCAAAATATAGATCGGAAGAGCACACGTCTGAACTCCAGTCACGCCCAGTGATCTCGTATGCCGTCTTCTGCTTGAAAAAAAAAAAAAAACAAACTATATAACTGATCGTACGTACCATGCGTGGACATGCATACAAGTACATCATATTATGATAGAGAACTATCAATAACGAATCTCAGGTCCCAATACCTCTCTTGCAAGTTCAGCAAAT
+
AAABBFFFFFFFFGGGGGFGGFFHHHBGHGHGHFGHHHGGCGAGHEGGHFGHFFGEGGGFHHHFGEHHHEAFHHHFHHDGHHDFGGEEBGHHBFFGFGHFFGEG@GF?F4?4F3GFFHHGGGGG//</-...<<11=D000<000<0./..-:0..000/...-:/000;;0000:00;0;00000000000000000//09000000/;...;.//////9/;//9/////9//////99//;////./9
@M03495:530:000000000-LYBTV:1:1103:17038:13310 1:N:0:GCCCAGTG+AATTGCGG
GTCAGCATGTGAGCTTTGGAGTGAAATCTCTTGTCTTAAGGAATAAAGGAAAAAGATTCCGTCGGAGGCTCGGTGCTCTACAGGTTCAACCTTTGTACTCTATTATTGCCTCACATTCCATCTCTTGTGAAAATATATTTGATTGGCTTTTCTGCAGGTTGTTTGCCAGGACTTTCCAAGACCTCCACTAGAAAACACAATAAACTTTTTGGAAGCTGGACAACTATCTTCATTTTTCAGAAACAGTGAAC
+
CCCDDFFFFFFFGGGGGGGGGGHHHHHHHHHHHHHHHHHHHHHHHHHHHHHHHHGGHIIIHIHGGGGGGHHGGGGGHHHHHHGHHGHHHHHHHHHHHHHHHHHHHHHHHHHHHHHHHHHHHHHGHHHHHHHHHGHHHHHHHFHHHHFHHHHHHHHHGHHHHGHHHHHHGFHHHHHHGHHFFHHHHHHHHHGGFHGHHHG<GHHFHHHGHHGGBHFEHFFHHGHHHGHHHHGGGGGGGGGGEFFGGGFGBF0
@M03495:530:000000000-LYBTV:1:1103:18633:13311 1:N:0:GCCCAGTG+AATTGCGG
GTCAGCATGTGAGCTTTGGAGACTGGTTTATCAACGGCAAAATATAGATCGGAAGAGCACACGTCTGAACTCCAGTCACGCCCAGTGATCTCGTATGCCGTCTTCTGCTTGAAAAAAAAAAAAAAGAATACTCACACAACTATCATTATAATTGGTCTATATCCATAACAGAATGCTTGTAGTTGACGGTGATTTGTACGTTCAATATATGTGTATTGGTTGGAGATGGCCTAAGGCAAGCTTGATGTAGG
+
DCEEEFFFFFFFGGGGGGGGGGGHHHGGHHHHHHHGGGGGHHHHHHHHHHHGGGGHHHHHHHGHHHGHHHHHHHHHHHHGHGGGHHHHG4GGHGGHHHHGGGHGHHHHHHHGHHHHGGGGC<<<</.0<11111111...0011111<1111110=1<11:1111110000/0111110<11::110.-9..11111:1.///0<1<<<B1111111101<.-0/0/00//0/0///.<..<1/.11<110
@M03495:530:000000000-LYBTV:1:1103:27858:13318 1:N:0:GCCCAGTG+AATTGCGG
GTCAGCATGTGAGCTTTGGAGTGAAATCTCTTGTCTTAAGGAATAAAGGAAAAAGATTCCGTCGGAGGCTCGGTGCTCTACAGGTTCAACCTTTGTACTCTATTATTGCCTCACATTCCATCTCTTGTGAAAATATATTTGATTGGCTTTTCTGCAGGTTGTTTGCCAGGACTTTCCAAGACCTCCACTAGAAAACACAATAAACTTTTTGGAAGCTGGACAACTATCTTCATTTTTCAGAAACAGTGAAC
+
CBBBCFFFFFFFGGGGGGGGGGGHHHGHHHHHHHHHHHHHHHHHHHHHHHHHHHGGHHHHHHHGGGGGGHHGGGGCHHHHGHHHHHHHHHHHFHHHHHHHHGHHHHHHHGHHHGHGHHHHHHHGFHGGHGHHGGHHGHEHHHHHGEHHHGHHHHHHGGHHHGHHHHFHHHHHHHBGHHHHHHFGHHHHHHH11FGFGHHEFGFHHFGFHFGFFFGHHHHHHHHHFFGHGHFFG0FFGGGFGBCGGGFGGF9
@M03495:530:000000000-LYBTV:1:1103:11758:13348 1:N:0:GCCCAGTG+AATTGCGG
GTCAGCATGTGAGCTTTGGAGGACAGAGGAGCAAATAACGACCACAGGGAGGGTGGTTTATCAACGGCAAAATATAGATCGGAAGAGCACACGTCTGAACTCCAGTCACGCCCAGTGATCTCGTATGCCGTCTTCTGCTTGAAAAAAAAAAAAAACATAACAGGAGATGTCGATACAGTTCAGATAGCAACACCGAACATAACATATATTCTGATGTCGCGTAGGTGGAATGCTGAAGAACTAGGAAGTTA
+
CBCCCFFFFFFFGGGGGGGGGGGHHGHHGHGHHHHHHHHGGGGGHHHHGGGGGBFGFGHHHHHHHGGGGGHHHHHHHHHHHGGGGHHHHHHHGHHHGHHHHHHHHHHHHGHGGGHHHHHFHHHGGHHHHGGGHGHHFHHHHHHHHHGGGE@?-<<..<11000..../01<9.<.-<1111111111111..<.-----1:100111111111<1111..<-9-.10..0001111001//100/01.:<1
@M03495:530:000000000-LYBTV:1:1103:27303:13363 1:N:0:GCCCAGTG+AATTGCGG
GTCAGCATGTGAGCTTTGGAGTGAAATCTCTTGTCTTAAGGAATAAAGGAAAAAGATTCCGTCGGAGGCTCGGTGCTCTACAGGTTCAACCTTTGTACTCTATTATTGCCTCACATTCCATCTCTTGTGAAAATATATTTGATTGGCTTTTCTGCAGGTTGTTTGCCAGGACTTTCCAAGACCTCCACTAGAAAACACAATAAACTTTTTGGAAGCTGGACAACTATCTTCATTTTTCAGAAACAGTGAAC
+
BABCCFFFFFFFGGGGGGGGGGHHHHHHHCHHHHHHHHHHHHHHHHHHHHHHHHGGHHIHHHHGGGGGGHHGGFGGHHHHHHHHHGHHHHHHHHHHHHHHHHHHHHHHHHHHHHHHHHHHHHHHGHHHHDHHHGHHHHHHHHHHHEHGHHHHHHGHGGHHHGHHHHHHHHHHHHHHHH1FFHHHHHHHHHHBFHHFHHHGHHHHHHFHHHGGFHFGHHHEHHHGHHFBHHGGGGGGGGGGBFFFGGGGGG0
@M03495:530:000000000-LYBTV:1:1103:3371:13378 1:N:0:GCCCAGTG+AATTGCGG
GTCAGCATGTGAGCTTTGGAGTGAAATCTCTTGTCTTAAGGAATAAAGGAAAAAGATTCCGTCGGAGGCTCGGTGCTCTACAGGTTCAACCTTTGTACTCTATTATTGCCTCACATTCCATCTCTTGTGAAAATATATTTGATTGGCTTTTCTGCAGGTTGTTTGCCAGGACTTTCCAAGACCTCCACTAGAATACACAATAATCTTTTTGGAAGCTGGACAACTATCTTCATTTTTCAGAAACAGTGAAA
+
A1AAAB111BBDGGFFFGFGG11AFFGFGFHHFGHEFBGGFHFFGF11BCGFHFEGFFHHHHG?E?////BE/?/>FF@EGHH0@EGG@@0FGDGFGHDGGFGH2FG11BBECHCF2GBF>GHGHHB1F2BE11F2GB>F>DF21<01BGBGHHFFE0<FGGHH0F1G@/?/0<?<DG11000<1.>CFHF1>1<1FGD.<0D0=D0=0<C-C0/C:C/=.0;CC/;0:C00;CC009;0;0:9;/B0000
@M03495:530:000000000-LYBTV:1:1103:8670:13378 1:N:0:GCCCAGTG+AATTGCGG
GTCAGCATGTGAGCTTTGGAGAAAACGGCCGATGCCCTGGTTTATCACGGCAAAATATAGATCGGAAGAGCACACGTCTGAACTCCAGTCACGCCCAGTGATCTCGTATGCCGTCTTCTGCTTGAAAAAAAAAAAACAAACAAAAACAAACACAACTAGATCTATAAATAAATCAGATGACGAAACAATCAAATTTACTACGCCCACATACTACTAGAGTACCAGTCAATCTGCTGTCGAGATCTAGTACT
+
BBBCCFFFFFFFGGGGGGGGGGHHHHGGGGGGGGGHHHHHGHHHHHHHGGGGGHHHHHHHHHHHGGGGHHHHHHHGGHHGHHHHHHHHHHHHGHGGGHHHHF4FHHGGHHHHGFGHGHHHHHHHHHHHHGGGF@--.<.............<<...00000:0000<00<00<00000:0<..-9-/.0000000000000.---.9.0::0B0<00:000:00:00000000<0000.9-..0000<000
@M03495:530:000000000-LYBTV:1:1103:26308:13406 1:N:0:GCCCAGTG+AATTGCGG
GTCAGCATGTGAGCTTTGGTCCAGCCTGAGTCCCTGGTTTATCAACGGCAAAATATAGATCGGAAGAGCACACGTCTGAACTCCAGTCACGCCCAGTGATCTCGTATGCCGTCTTCTGCTTGAAAAAAAAAACAAACAAACGACAATCTAGATCTCCTTCTGTCACTCCGTGATACATATCCGTCAGCGATGTGTATGCCTTCAACACAAGTGCTATCTAAGTAACAGCGACTACGACCATGTGGAGTAGC
+
CBCCDFFFFFFFGGGGGGGGGGGHHGHHHHGHHHHHHFHHHHHHHHGGGGGHHHHHHHHHHHGGGGHHHHHHHGHHHGHHHHHHHHHHHHGHGGGHGHHHFHHGGGFGFHG?EHGBFFFHHHAGFHHGGGDC/?==/0/0=/.<-->1>1100000000000=0=000/...::;00;;000.;.:.0.-..:0;CB000;090000....00;000/0000000090.-----:..9--0:0000.0/00
@M03495:530:000000000-LYBTV:1:1103:28647:13407 1:N:0:GCCCAGTG+AATTGCGG
GTCAGCATGTGAGCTTTGGAATTAGCTGGTTTATCAACGGCAAAATATAGATCGGAAGAGCACACGTCTGAACTCCAGTCACGCCCAGTGATCTCGTATGCCGTCTTCTGCTTGAAAAAAAAAAACTCACACACTCCCCTCAATTACCTGTAATGATCTCGCCGCACGCCTATCTCCTCAGCGACTGCATATTCCACCTCCTAAGCTTTGCATCAGCTCTATCTGTTCTCCTGCTATCCAACGTCATGCCT
+
BABBBFFFFFFFFGGGGGGGFGHHFHHHHHHHHHHHHFGFGGGHHHHHHHHHGGGEEEFGFFFHHGHHHGGHHHHHHHFGHBFHGGGH@GDD4GHEF1GHFFEE/FF4BGGFFF0FFGF@EC////22111</<0<<//0.011==<111=111100000..------:.:.<90000/0//.:-9./000;00;00.9...///////////////9/:///////////;////////:/..9..////
@M03495:530:000000000-LYBTV:1:1103:21844:13419 1:N:0:GCCCAGTG+AATTGCGG
GTCAGCATGTGAGCTTTGGAGGGTGGTTTATCAACGGCAAAATATAGATCGGAAGAGCACACGTCTGAACTCCAGTCACGCCCAGTGATCTCGTATGCCGTCTTCTGCTTGAAAAAAAAAAACAAAACAACAAGGAAAACAAATCTGGCACAGGCCGATCTCATACTCTCACGCGCAGGACGAAGAGTAACAAGTATAGATCCTTACGCTATCGTACATCGTCTCGTCTATTACCATATGAGACGACCTCC
+
AAABBFFFFFFFGFGGGGGGGGGAFFAFHHHHHHHGGGGGHHGHHHHHHHHGGGGHHHHHHHGGHHGHHHHHHHHHHHHGHGGFHHHHHFGHHGGHHHHGGGHFFHHHHHHGHGHHGCCGG//?/000//.<.0.0<000...000000/0//...----.0000000<000..-9---..---.;.99////.;/B/////B//9/...9./...../;9;..;/..../:////9//9///;.99-.:.
@M03495:530:000000000-LYBTV:1:1103:3798:13434 1:N:0:GCCCAGTG+AATTGCGG
GTCAGCATGTGAGCTTTGGTCCAGCCTGAGTCCTGGTTTATCAACGGCAAAATATAGATCGGAAGAGCACACGTCTGAACTCCAGTCACGCCCAGTGATCTCGTATGCCGTCTTCTGCTTGAAAAAAAAAAAAACAAGACAGAGACTGATTTTACTGTCTCCTCATATCATTAGATATCATCTGAGTCGACAGACAGTGAGGTATAATACATGTGCATAACCACTTATGCTACCAAATATCTGTTACGAGT
+
CCCCCFFFFFFFGGGGGGGGGGHHHGHHHHHHHHHHHHHHHHHHHGGGGGHHHHHHHHHHGGGGGHHHHHHHGHHHGHHHHHHHHHHHHGHGGGHGHFH4GHGGFHHHHGGGHGDHHHHHHHGFHHGGC@?//<...00<<000//000=0000000=00000/0000000000:::0:00;0000:09.-:-/.//0000./:0000000:00000000000.000:00000/:0.0:0000:000....
@M03495:530:000000000-LYBTV:1:1103:14627:13434 1:N:0:GCCCAGTG+AATTGCGG
GTCAGCATGTGAGCTTTGGAGTGAAATCTCTTGTCTTAAGGAATAAAGGAAAAAGATTCCGTCGGAGGCTCGGTGCTCTACAGGTTCAACCTTTGTACTCTATTATTGCCTCACATTCCATCTCTTGTGAAAATATATTTGATTGGCTTTTCTGCAGGTTGTTTGCCAGGACTTTCCAAGACCTCCACTAGAAAACACAATAAACTTTTTGGAAGCTGGACAACTATCTTCATTTTTCAGAAACAGTGAAC
+
BABCDFFFFFFFGGGGGGGGGGHHHHHHHHHHHHHHHHHHHHHHHHHHHHHHHHGGHHIHHIHGGGGGGHHGGFGGHHHHHHHHHHHHHHHHHHHHHHHHHHHHHHHHHHHHHHHHHHHHHHHHHHHHHHHHFGHHHHHHHHHHHGHHHGHGHHGHHHHHHGHHHHHHHEHGHHHHHGHGHHHHHHHHHHHFGHGFHHHGHFHHHHHHHHGGGHHHHHGHHFHGHHHHHHGGGGGGGGHGFFBFGGFFGGB
@M03495:530:000000000-LYBTV:1:1103:10426:13446 1:N:0:GCCCAGTG+AATTGCAG
GTCAGCATGTGAGCTTTGGAGTGAAATCTCTTGTCTTAAGGAATAAAGGAAAAAGATTCCGTCGGAGGCTCGGTGCTCTACAGGTTCAACCTTTGTACTCTATTATTGCCTCACATTCCATCTCTTGTGAAAATATATTTGATTGGCTTTTCTGCAGGTTGTTTGCCAGGACTTTCCAAGACCTCCACTAGAAAACACAATAAACTTTTTGGAAGCTGGACAACTATCTTCATTTTTCAGAAACAGTGAAC
+
BABCDFFFFFFFGGGGGGGGGGHHHHHHHHHHHHHHHHHHHHHHHHHHHHHHHHGGHHHHHIHGGGGGGHHGGGGGHHHHGHHHHHHHHHHHHHHHHGHHHHHHGHHHHHGHHHHHHHHHHHHHHHHHHHHHFGHHHHHHHGHHHHFHHHHHHHHHHHGHHDHHHFGHFHHHHHHHHGGH0GHFHHGHHHGFGHHHHHHGGHHGGHHHHHGGFHHHGHG.GHHHHHGHHHGGGGGGGGGGBFBFGGFGGGB
@M03495:530:000000000-LYBTV:1:1103:14203:13475 1:N:0:GCCCAGTG+AATTGCGG
GTCAGCATGTGAGCTTTGGTCCAGCCTGAGTCCTCTGGTTTATCAACGGCAAAATATAGATCGGAAGAGCACACGTCTGAACTCCAGTCACGCCCAGTGATCTCGTATGCCGTCTTCTGCTTGAAAAAAAAAAAAAAATAATAAATTGAGTCTACATTGACCGAGAGTATCACAGAGTGTATACTGATCTCTGCTAGTTACTTCGAGACAAGGACAATACATGTGGTAGTGTCAGTGAATGTAGCGTCTAG
+
DCDDCFFFFFFFGGGGGGGGGGHHHGHHHHHHHHHHHHFGHHHHHHHGGGGGHHHHHHHHHHHGGGGHHHHHHHGHHHGHHHHHHHHHHHHGHGGGHHHHH4GHHGGHHHHGGGHGHHHHHHGHHHHHGGGGC<<-><.000<<0000<000<<00000000-----:;0000900/0000000;0000000;0000000000;9./..//..../.0000000009000/0:000000:00;00-....0
@M03495:530:000000000-LYBTV:1:1103:14724:13475 1:N:0:GCCCAGTG+AATTGCGG
GTCAGCATGTGAGCTTTGGAATAGTAAATTCGTTGACGACAGAAGGAGCAAGATAACGACCACAGGGAGGGTGGTTTATCAACGGCAAAATATAGATCGGAAGAGCACACGTCTGAACTCCAGTCACGCCCAGTGATCTCGTATGCCGTCTTCTGCTTGAAAAAAAAAAAAGAGAATAAAAATAGACGATCATCCGTGTGACGTGATGTATAGGACTGCATCCGTTATACTAGGGATCACGACTGACAGTG
+
CCCCDFFFFFFFGGGGGGGGGGHHHHHHHHHGHHHHHGGGGGGHHHHHHHHHHHHHHGGGGGHHHHGGGGG?FGGGHHHHHHHGGGGGGHHHHHHHHHHGGGGHHHHHHHGGHHGHHHHHHHHHHHHGHGGGHHHGH1DGHFGHHHHGGGHGHHHHHHHHHHHGGGGGG--..//0000000.0000.-...000.:...00..../0:00000:0;9/000/..0..000:0/.//../..-..0000:0
@M03495:530:000000000-LYBTV:1:1103:24323:13518 1:N:0:GCCCAGTG+AATTGCGG
GTCAGCATGTGAGCTTTGGAGTGAAATCTCTTGTCTTAAGGAATAAAGGAAAAAGATTCCGTCGGAGGCTCGGTGCTCTACAGGTTCAACCTTTGTACTCTATTATTGCCTCACATTCCATCTCTTGTGAAAATATATTTGATTGGCTTTTCTGCAGGTTGTTTGCCAGGACTTTCCAAGACCTCCACTAGAAAACACAATAAACTTTTTGGAAGCTGGACAACTATCTTCATTTTTCAGAAACAGTGAAC
+
CCCCCFFFFFFFGGGGGGGGGGHHHHHHHHHHHHHHHHHHHHHHHHHHHHHHHHGGHHHHHIHGGGGGGHHGGGGGHHHHHHHHHHHHHHHHHHHFHHHHHHHHHHHHHHHHHHHHHHHHHHHHHHHHHHHHHGHHHHGHHHHHHGHHHHHHHFHGHHHHHGHHHGHHGHHHGHHHHHHHHHHHHHHHHHHFGFHHHHHGHHHHHHHHHHGGHGHHHHHGHHHHHGHGHHGGGGGGGGHGF0:BGGGGFG0
@M03495:530:000000000-LYBTV:1:1103:15839:13534 1:N:0:GCCCAGTG+AATTGCGG
GTCAGCATGTGAGCTTTGGATTAGTAAATTCGTTGACGACAGAAGGAGCAAGATAACGACCACAGGGAGGGTGGTTTATCAACGGCAAAATATAGATCGGAAGAGCACACGTCTGAACTCCAGTCACGCCCAGTGATCTCGTATGCCGTCTTCTGCTTGAAAAAAAAAAACATGAAGTAAGACGATCAGTCTGACGGTCATCACACCACACTAGATCATAGAAAGCACGCATCTGAAACCAAGACTATGAT
+
CBCCCFFFFFFFGGGGGGGGGGHHGHHHHHHGHHHHHGGGGGHHHHHHHHHHHHGHHGGGGGHHHHGFGGGEFEGGHHHHHHHGGGGGGHHHHHHHHHHGGGGHHHHHHHGGHHGHHHHHHHHHHHHGHGGGHHHHHFHHHFGHHHHGGGGGHHHHHHHHHHHHGGGE-9..00:00000009.-.9.0000000.-.9;900000.9...;;000000000;00:0/---.-000000...../000000
@M03495:530:000000000-LYBTV:1:1103:28041:13547 1:N:0:GCCCAGTG+AATTGCGG
GTCAGCATGTGAGCTTTGGAGTGAAATCTCTTGTCTTAAGGAATAAAGGAAAAAGATTCCGTCGGAGGCTCGGTGCTCTACAGGTTCAACCTTTGTACTCTATTATTGCCTCACATTCCATCTCTTGTGAAAATATATTTGATTGGCTTTTCTGCAGGTTGTTTGCCAGGACTTTCCAAGACCTCCACTAGAAAACACAATAAACTTTTTGGAAGCTGGACAACTATCTTCATTTTTCAGAAACAGTGAAC
+
CCCCCFFFFFFFGGGGGGGGGGHHHHHHHHHHHHHHHHHHHHFHHHHHHHHGHHGGHIIHHHHGGGGGGHHGGGGGHHGHHHHGHGHHHHHHHHHGHHHHHGHHHHHHHHHHHHHHGHHGHHHHHHHHHGEGHHHHHHHHHFHHGFHGHHHHHHGHHEGHHGHHHHHHHHGHHHEHHHHHHHHHE.GHHBCFFHHHHHH.GHHFHF0DHHGGBCCCGHHFHEGGFHHHGCC00;FFGEFEFFGGGFFGFGB
@M03495:530:000000000-LYBTV:1:1103:12490:13557 1:N:0:GCCCAGTG+AATTGCGG
GTCAGCATGTGAGCTTTGGAGGACAGAGGAGCAAATAACGACCACAGGGAGGGTGGTTTATCAACGGCAAAATATAGATCGGAAGAGCACACGTCTGAACTCCAGTCACGCCCAGTGATCTCGTATGCCGTCTTCTGCTTGAAAAAAAAAAAAAAAATAGATCAAAATAGTCAGAAATGCAGAAGCACGATAAACGCAAAAGACGATGTGTCAAAGCTGAAATAAAACATAGACATATAGACTAACAAGAA
+
CCCDCFFFFFFFGGGGGGGGGGGHHGHHGHGHHHHHHHHGGGGGHHHHGGGGGFFGGGHHHHHHHGGGGGHHHHHHHHHHHGGGGHHHHHHHGHHHGHHHHHHHHHHHHGHGGGHGHHHBGHHGGHHHHGCFHGHHHHHHHHHHHHGGGE?A<--9-.:0:11=0000001111110111<11/<0<<-....10.---<//<<.-..<1111111/00000111110.011101:111110100000///
@M03495:530:000000000-LYBTV:1:1103:18414:13559 1:N:0:GCCCAGTG+AATTGCGG
GTCAGCATGTGAGCTTTGGAGGAGCAAGATAACGACCACAGGGAGGGTGGTTTATCAACGGCAAAATATAGATCGGAAGAGCACACGTCTGAACTCCAGTCACGCCCAGTGATCTCGTATGCCGTCTTCTGCTTGAAAAAAAAAAAAAAATGACAGCAGACTACGGTCTGAAGAAAGCATATGGAGATGTGAGGGTACATACCGTATTACGATCAGGAGTTTCGTACGTGGCAGGGATGCAGACAGCGGGA
+
CBCCDFFFFFFFGGGGGGGGGGGGHHHHHHHHHGGGGGHHHHGGGGGEFGGGHHHHHHHGGGGGHHHHHHHHHHHGGGGHHHHHHHGHHHGHHHHHHHHHHHHGHGGGHGHHDDHHHGGHHGHGCGHGHHHHHHHHHHHHGGGG@<AA--.00000</.F.00/../../00:0/<0:::0<00:/0/00:00.../00000/<...00<9<.9.00<.//00.</<-//.</9--././000<//.-<--
@M03495:530:000000000-LYBTV:1:1103:4675:13561 1:N:0:GCCCAGTG+AATTGCGG
GTCAGCATGTGAGCTTTGGTCCAGCCTGAGTCCTGGTTTATCAACGGCAAAATATAGATCGGAAGAGCACACGTCTGAACTCCAGTCACGCCCAGTGATCTCGTATGCCGTCTTCTGCTTGAAAAAAAAAAAAAACAAAACTGTATTGTAGACGTCAGATCAGATTATGGTCAGTACATATGATAGGAGTCATAGCGATATAATAACGGATAACACCTACTTAGAGTCTTAATAATATTAGGTAGGTTCAT
+
CDCDDFFFFFFFGGGGGGGGGGHHHGHHHHGHHHHHHHHHHHHHHGGGGGHHHHHHHHHHHGGGGHHHHHHHGHHHGHHHHHHHHHHHHGHGGGHHHHGFHHHGGHHHHGGGHGHHHHHHHHEHHHCGGDC/><-...00<0000000=0000<....0000:<<00000000/000000<00<00/0///00000--..-000000.-...0000./0/000000000<000000000<0:000.:0000
@M03495:530:000000000-LYBTV:1:1103:29363:13563 1:N:0:GCCCAGTG+AATTGCGG
GTCAGCATGTGAGCTTTGGTCCAGCCTGAGTCCCTGGTTTATCAACGGCAAAATATAGATCGGAAGAGCACACGTCTGAACTCCAGTCACGCCCAGTGATCTCGTATGCCGTCTTCTGCTTGAAAAAAAAAAAACAAGAATCCATGAACTACTATACAGAAGACATACTAAATAATACACACTATGGTTCATCACATATTATCGACGCATAATCACTACTACACGTCATGGTTGTCAGCACAAGCTATCAA
+
BBBCBFFFFFFFFFGGGGGGGGHHHGHHHHHHHHGHHBFGHHHHHHFGGGGHHHHHHHHHHHGEFGHHHHHHGGHHHGGHGHHFHHHHHGEHGGFH3FDB4DGFFFCFHF>?>FFHHEBGBG0GGHFF?GC/@</.>0001<1<1111110/00000000/<///00000;000000;:00.:/000000:000;:0000000..:--;..0000/0///////.....////../////.//..//////
@M03495:530:000000000-LYBTV:1:1103:17301:13571 1:N:0:GCCCAGTG+AATTGCGG
GTCAGCATGTGAGCTTTGGAGTGAAATCTCTTGTCTTAAGGAATAAAGGAAAAAGATTCCGTCGGAGGCTCGGTGCTCTACAGGTTCAACCTTTGTACTCTATTATTGCCTCACATTCCATCTCTTGTGAAAATATATTTGATTGGCTTTTCTGCAGGTTGTTTGCCAGGACTTTCCAAGACCTCCACTAGAAAACACAATAAACTTTTTGGAAGCTGGACAACTATCTTCATTTTTCAGAAACAGTGAAC
+
BBCCCFFFFFFFGGGGGGGGGGHHHHHHHHHHHHHHHHHHHHHHHHHHHHHHHHGGHIHHHIHGGGGGGHHGGFGGHHHHHHHGHHHHHHHHHHHHHHHHHHHHHHHHHHHHHHHHHHHHHHHHHHHHGHFGHHHHHHHHHHHHHHHHHGHHHHHHGHHHHGHHHHHHHEHHHHHHHHGHHHHHHHHHHHHFHHHHHHHGHHFHHHHHHHGGBGGHHHHHHHHHHHHHHHGGGGGGGFGGGFGFGF0FGG0
@M03495:530:000000000-LYBTV:1:1103:14261:13585 1:N:0:GCCCAGTG+AATTGCGG
GTCAGCATGTGAGCTTTGGTCCGCCTGGTTTATCAACGGCAAAATATAGATCGGAAGAGCACACGTCTGAACTCCAGTCACGCCCAGTGATCTCGTATGCCGTCTTCTGCTTGAAAAAAAAAAAAAAATAAAAGGAACATGACAGAGATAAGAATGACTCGAAAAAGACAAATAGTAATCTCTCGATAAGATAATAATCCAAGTAGACGTGAAAAGTAAGTGAATGGTTATCTTATGAGGATGTGACACTA
+
DCDDDFFFFFFFGGGGGGGGGGGGGGHHHHHHHHHHHGGGGGHHHHHHHHHHHGGGGHHHHHHHGHHHGHHHHHHHHHHHHGHGGGHHHHGEHHHGGHGHHGGGHGHHHGHHHHHHHHGGGGDC/<A-0>>F11.//./100000///1110:1010011..:.-.<.////110111111110.0/..01111<1111100011111..<..11/0111111111011101:111111/0/001111:0/
@M03495:530:000000000-LYBTV:1:1103:19646:13610 1:N:0:GCCCAGTG+AATTGCGG
GTCAGCATGTGAGCTTTGGAGTGAAATCTCTTGTCTTAAGGAATAAAGGAAAAAGATTCCGTCGGAGGCTCGGTGCTCTACAGGTTCAACCTTTGTACTCTATTATTGCCTCACATTCCATCTCTTGTGAAAATATATTTGATTGGCTTTTCTGCAGGTTGTTTGCCAGGACTTTCCAAGACCTCCACTAGAAAACACAATAAACTTTTTGGAAGCTGGACAACTATCTTCATTTTTCAGAAACAGTGAAC
+
BABBBFFFFFFFGGGGGGGGGFHHHHFHHHHHHHGGHHHHHHGHHHHHHHHHHHGGHHHHHHHGGGGGGHHGGEGGHHHHHHHHHHHHHHHHHHHHHHHHHHHHHHHHHHHHHHHHHHHHHHHHHHHHHHHHHHHHHHHHHHHHHHHHHHHHHHHHHFGGHGHHHHHHHHHHHHHHHHHHHGHHHHHHHHHEGGGHHHHGHHHHHHHHHHGGEGHEFHFHGHHHHHHHHGGFGGGGGGGGGEFGFF;FFG0
@M03495:530:000000000-LYBTV:1:1103:18079:13621 1:N:0:GCCCAGTG+AATTGCGG
GTCAGCATGTGAGCTTTGGAGACTGGTTTATCAACGGCAAAATATAGATCGGAAGAGCACACGTCTGAACTCCAGTCACGCCCAGTGATCTCGTATGCCGTCTTCTGCTTGAAAAAAAAAAAAAATAACTACCATTAGACTATTTTCAGATCCACGGATTTACGTTGTCATAACAACCTATCTAAATCTGTGAAATAGCTATCAAATGATGTCAGCACTCACGTGAGTCAAGTGTCATGTACAGATGTATA
+
DDDDDFFFFFFFGGGGGGGGGGGHHHHHHHHHHHHGGGGGHHHHHHHHHHHGGGGHGHHHHHGHHHGHHHHHHHHHHHHGHGGFHGHHFFHHHGGHGHHGEEHGFHHHHHHGHHHHGGGFCD@//01<111<<111111<11110<000000000.--..000.:/..00<00000.</00<00000<000000<0000000/000000:0<00000.0//0....<000000:0000000:000000000
@M03495:530:000000000-LYBTV:1:1103:8355:13680 1:N:0:GCCCAGTG+AATTGCGG
GTCAGCATGTGAGCTTTGGAGTGAAATCTCTTGTCTTAAGGAATAAAGGAAAAAGATTCCGTCGGAGGCTCGGTGCTCTACAGGTTCAACCTTTGTACTCTATTATTGCCTCACATTCCATCTCTTGTGAAAATATATTTGATTGGCTTTTCTGCAGGTTGTTTGCCAGGACTTTCCAAGACCTCCACTAGAAAACACAATAAACTTTTTGGAAGCTGGACAACTATCTTCATTTTTCAGAAACAGTGAAC
+
CBCCCFFFFFFFGGGGGGGGGGHHHHHHHHHHHGHHHHHHHHHHHHHHHHHHHHGGHHHIHIHGGGGGGHHGGGGGHHHHHHHHHHHHHHHHHHHHHHHHHHHHHHHHHHHHHHHHHHHGHHHHHHHHHHHHHHGHHHHHHHHHHHGGHHHHHHGHHHHHHGHHHHHHHHHHHHHHHHHHFHHHHHHHHHH11DHGHHGGHHHHHHHHHHGGHHFHHHFHHHHEFHHHHHGGGGGGGGGGFGGGGGFBFG0
@M03495:530:000000000-LYBTV:1:1103:25202:13705 1:N:0:GCCCAGTG+AATTGCGG
GTCAGCATGTGAGCTTTGGAGTGAAATCTCTTGTCTTAAGGAATAAAGGAAAAAGATTCCGTCGGAGGCTCGGTGCTCTACAGGTTCAACCTTTGTACTCTATTATTGCCTCACATTCCATCTCTTGTGAAAATATATTTGATTGGCTTTTCTGCAGGTTGTTTGCCAGGACTTTCCAAGACCTCCACTAGAAAACACAATAAACTTTTTGGAAGCTGGACAACTATCTTCATTTTTCAGAAACAGTGAAC
+
AAACBFFFFFFFGGGGGGGGGGHGHHGHHHHHHHHGHHFHHHHHHHHHHHHHHHGGHHHHHHHGGGGGGHHGGEGGHHHHHHHGGHHHHHHHHHHFGHHHGHHHGHHHHFFHHHHHHHHBHFHHGHFGHHFFFGHHGHGHHFHHFFHGFFFFHHHHHHFHHGHGHGFHHHHGHHHHFHHHAGGHFHHGHHGF<FFGGFEEHDG<GHHHHHGG/GH.:CHAAGHHFHGHHHGB0;FFGF000CFGEF000;0
@M03495:530:000000000-LYBTV:1:1103:20075:13740 1:N:0:GCCCAGTG+AATTGCGG
GTCAGCATGTGAGCTTTGGAGTGAAATCTCTTGTCTTAAGGAATAAAGGAAAAAGATTCCGTCGGAGGCTCGGTGCTCTACAGGTTCAACCTTTGTACTCTATTATTGCCTCACATTCCATCTCTTGTGAAAATATATTTGATTGGCTTTTCTGCAGGTTGTTTGCCAGGACTTTCCAAGACCTCCACTAGAAAACACAATAAACTTTTTGGAAGCTGGACAACTATCTTCATTTTTCAGAAACAGTGAAC
+
BABBCFFFFFFFGGGGGGGGGGHHHHHHHHHHHGHGHHHHHHHHHHHHHHHHGHGGHIIHHIHGGGGGGHHGGGGGHHHHHHHHHHHHHHHHHHHHHHHHHHHHHHHHHHHHHHHHHHHHHHHHHHHHHHHHHHHHHHHHHHHHHHHFGHHHHHHHHGHGHGHHHHGHHHHHHHHHHHGHHHHHHHHGHHHFGHHHHFHGHHFHHHHHGHGGHHHHHHHHHFFGGHHHHHGGGFFGGGGGGFFFFF99CF0
@M03495:530:000000000-LYBTV:1:1103:4978:13747 1:N:0:GCCCAGTG+AATTGCGG
GTCAGCATGTGAGCTTTGGTCCAGCCTGAGTCCTGGTTTATCAACGGCAAAATATAGATCGGAAGAGCACACGTCTGAACTCCAGTCACGCCCAGTGATCTCGTATGCCGTCTTCTGCTTGAAAAAAAAAAAAAACAAACGCAATATGATCATCTGATCAACATTAACTGTATAAAATAACATATCGAGCACTCGTAGTACAAACAATTGTGATCAAGCAGACGAGTCTAGAATGATACGAAGGATCTCTA
+
CCCCDFFFFFFFGGGGGGGGGGHHHGHHHHHHHHHHHHHHHHHHHGGGGGHHHHHHHHHHHGGGGHHHHHHHGHHHGHHHHHHHHHHHHGHGGGHHHHHFHHHGGHHHHGGGHGHHHHHHHHHHHHGGG/B</->...>..---.=00000000000<000/</000000<000000:<B000<<0<9..9.0/..<.9:0000.<.0000:<000000///.---9/000:0000<:0......0/<000
@M03495:530:000000000-LYBTV:1:1103:4266:13768 1:N:0:GCCCAGTG+AATTGCGG
GTCAGCATGTGAGCTTTGGAATTAGCTGGTTTATCAACGGGCAAAATATAGATCGGAAGAGCACACGTCTGAACTCCAGTCACGCCCAGTGATCTCGTATGCCGTCTTCTGCTTGAAAAAAAAAAACAAACTGACTGCAATCATGTCACCAGAATACAGAATAACTCATAGCTAACACTTCTAGTGCAAATGAAACACAACTGAACTAACGTATTTAACACACAAGCTAAGACACGACACATGTATCATAA
+
CBCCDFFFFFFFGGGGGGGGGGHHHHHHHGHHHHHHHHGGGGGGHHHHHHHHHHHGGGGHHGHHHHGHHHGGHHHHHHHHHHHGHGGGHGHHFFHHHGGHHHHGGGHGHHHHHHHHHHHHGGGCCD//=0/=11111111??111<111110001111000000<0000=00000/00<000<0:000<:00000:/.<=.0/0000000.<.00<0<00:.9....0:B<00/<.--9-<0<:<000000
@M03495:530:000000000-LYBTV:1:1103:11017:13776 1:N:0:GCCCAGTG+AATTGCGG
GTCAGCATGTGAGCTTTGGAATTAGTAAATTCGTTGACGACAGAAGGAGCAAGATAACGACCACAGGGAGGGTGGTTTATCAACGGCAAAATATAGATCGGAAGAGCACACGTCTGAACTCCAGTCACGCCCAGTGATCTCGTATGCCGTCTTCTGCTTGAAAAAAAAAAAAAAAACAAGAAGCAATACTAATCTAACACACGTGAGTATAGTAATAATAACCACACACTAAACGATATGTACAAGAGTGA
+
BCCCCFFFFFFFGGGGGGGGGGHHHHHHHHHHGGHHHHGGGGGHHHHHHHHHHHHHHHGGGGGHHHHGGGGGEGGFGHHHHHHHGGGGGHHHHHHHHHHHGEGGHGHHHHHGHHHGHHHHHHHHHHHHGHGGGHFGHHDGFHGGFHHHGACFFHHGHHHHHHHHFGF@C?------:..//9/09/0000:000090:00..-;...;0900000000000000.....//000....90000000/.000
@M03495:530:000000000-LYBTV:1:1103:20453:13781 1:N:0:GCCCAGTG+AATTGCGG
GTCAGCATGTGAGCTTTGGAGTGAAATCTCTTGTCTTAAGGAATAAAGGAAAAAGATTCCGTCGGAGGCTCGGTGCTCTACAGGTTCAACCTTTGTACTCTATTATTGCCTCACATTCCATCTCTTGTGAAAATATATTTGATTGGCTTTTCTGCAGGTTGTTTGCCAGGAGAGACCTCCACTAGAAAACACAATAAACTTTTTGGAAGCTGGACAACTATCTTCATTTTTCAGAAACAGTGAACAACCCA
+
BBBBBFFFFFFFGGGGGGGGFFGHHHHHHHHHHDGHHHHHHFCGHHFFHHFHHHGEHHHHHHHGGFE0AGGGGGGGHHFHHGHHHFGHHHFGDGHHHHHHHGHFHGHHGFHHHHHHHHHHHGFHHHHGGHHHGGFHHHGHGFHHFFBHHHHGHHEHHHFF<EFHHHFGFGHEEGGHGFBG<GFHHHGHFHFHCFHHGHBGHHHHGGBDHE0GHHGHHGFHHHHHFHGEBFGBCFB0CFFF;BF9B0/.A9.
@M03495:530:000000000-LYBTV:1:1103:25015:13789 1:N:0:GCCCAGTG+AATTGCGG
GTCAGCATGTGAGCTTTGGTCCAGCCTGAGTCCTGGTTTATCAACGGCAAAATATAGATCGGAAGAGCACACGTCTGAACTCCAGTCACGCCCAGTGATCTCGTATGCCGTCTTCTGCTTGAAAAAAAAAAAAAATGAAGAGAGCATGCAGTCGCCTTCATTAAGAATAGTCATAATCAGCCACTACGAAGGTATATTATGATTGGTAGTTGTAGTGAACGACATGACACGATCGATCAGGATGTAGGAAA
+
BBACCFFFFFFFGGGGGGGGGGHHCFGHHFHHHHHHHHHHHHGHHGGGGGGHHHGHHHHHGGGGGHHHHHHHGHHHGHHHHHHHHHHHHGHGGFHHHHHGGHHGGHHHHGGGHGHGHGHHHGHHHHGGGC///-<01111<0/..<0<0000/.-...0000:000C0C000;:0000000;.//:/.....;09900;000000.0000///:///;//.9--.////;.-..-9:.:///9/;//////
@M03495:530:000000000-LYBTV:1:1103:3059:13826 1:N:0:GCCCAGTG+AATTGCGG
GTCAGCATGTGAGCTTTGGACCAGCCTGAGTCCCTGGTTTATCAACGGCAAAATATAGATCGGAAGAGCACACGTCTGAACTCCAGTCACGCCCAGTGATCTCGTATGCCGTCTTCTGCTTGAAAAAAAACACTAAACCCAGTAACTAGCCTGACTTCAGCTTCATCGTTTTACATTAGCAAACGACTGTCTAACACAGCCACCTTTCCTATGGTGCGATGGAGCACAAAGTCATCCTAAACATCACGCCT
+
BBBBBFFFFFFFGGGGGGGGGGHHHGHHFHHHHHHHHHBFGHFHGHGGGGGHFGHHHHHGFHGEGGHHHHHHHGHHHEGHHHFHFHHHFH1GCE1?FBGBFHHGFFHFHFEFGHGFHFGHHF?CGHACGG//@22F2<2///111111100100<11>111<1<11><..<.0000000/00<..;-:.:0CG0:C/..9../..0009;B00090:-.:..///.:9../////////////9/;/..9.
@M03495:530:000000000-LYBTV:1:1103:8471:13841 1:N:0:GCCCAGTG+AATTGCGG
GTCAGCATGTGAGCTTTGGTCCAGCCTGAGTCCTGGTTTATCAACGGCAAAATATAGATCGGAAGAGCACACGTCTGAACTCCAGTCACGCCCAGTGATCTCGTATGCCGTCTTCTGCTTGAAAAAAAAAAAAAAAATACATAACCAACAGAGTAGATACACTAGAATTAACACAACACCACATGTACAAGATGACTTTCAGTAGAAAATAGAGGTATGTTCACCACTACGATATCATATTAACACTTGCG
+
DDDDDFFFFFFFGGGGGGGGGGHHHGHHHHHHHHHHHHHHHHHHHGGGGGHHHHHHHHHHHGGGGHHHHHHHGHHHGGHHHHHHHHHHHGHGGGHHHHHFHHHGGHHHHGGGHGHHHHHHHHHHHHGGGGD/<-<--.0000<0<0<...///0000000000/0000000000<.<......0:0<0000<0000000000000000/00000/00000000000.://....-<00000000000000-
@M03495:530:000000000-LYBTV:1:1103:13056:13849 1:N:0:GCCCAGTG+AATTGCGG
GTCAGCATGTGAGCTTTGGACTCCTGACTGGTTTATCAACGGCAAAATATAGATCGGAAGAGCACACGTCTGAACTCCAGTCACGCCCAGTGATCTCGTATGCCGTCTTCTGCTTGAAAAAAAAAAAAACAACCAACACAAAAAAGTCAAACAATAGACTCCTCACATTCAACATGAATCACCTCTAGCAAACGTGCACGACGAGTAAACAAGTTATACGCTCCACATTAAATCAAATGTAATAGCTGACA
+
CDDEEFFFFFFFGGGGGGGGGGHHHHHHHHHHHHHHHHHHGGGGGHHHHHHHHHHHGGGGHHHHHHHGHHHGHHHHHHHHHHHHGHGGEHGHHHGHHHGGHHHHGGGHGHHHHHHHGHHHHGBDCC<<///>......<..0..-.011110.<:111010<0/0.01111110/0<:1<10/:.0:11010<.....<..<<--..1111./11<<11.....0/001<11:100011<1:11<110:/0
@M03495:530:000000000-LYBTV:1:1103:27881:13855 1:N:0:GCCCAGTG+AATTGCGG
GTCAGCATGTGAGCTTTGGAATTAGCTGGTTTATCAACGGCAAAATATAGATCGGAAGAGCACACGTCTGAACTCCAGTCACGCCCAGTGATCTCGTATGCCGTCTTCTGCTTGAAAAAAAAAAAAACAAGAACCAAAAACTCGTGATATGTGTAACACTGTGTAACAAATAGGCGCTGAGATACACCCAGCGATAGCTCTAACTAGCTGGCGAATCACGCAAACTGTCATCCTAGTCGTACGCTGCAACC
+
BBBCCFFFFFFFGGGGGGGGGGHHHHHHHHHHHHHHHHGGGGAHHHHHHHHHHHGGGGHHHHHHHGHHHGHHHHHHHHGGHHGHGGGHFC3E4BGHGGHHHHGGGHGHHHHHFFEGHHFCGG@B@@////000>.0.....1<.<./<000===0000<00;0;0;000.0000:--:-..00900;/..;.--.;.00090/////////.----.//.;---.//9////////9/.:..-....///.
@M03495:530:000000000-LYBTV:1:1103:26610:13856 1:N:0:GCCCAGTG+AATTGCGG
GTCAGCATGTGAGCTTTGGAATTAGTAAATTCGTTGACGACAGAAGGAGCAAGATAACGACCACAGGGAGGCTGGTTTATCAACGGCAAAATATAGATCGGAAGAGCACACGTCTGAACTCCAGTCACGCCCAGTGATCTCGTATGCCGTCTTCTGCTTGAAAAAAAAAAAAATAACTGATGAGATTTTCTCTATTCAGTGTTATATACTGGCAGACTATATACATTGCAACACTGTGCTCCGTGACCCTT
+
BCCBCFFFFFFFGGGGGGGGGGHHHHHHHHHHGHHHHHGFFGGHHHHHHHHHGHHHHHGGGGGHHHHGGGGGHHGCGHFHHHHHGGGGGHHHHHHHGHHHGGGDAHHGHHHGGEHGGHHHEHEGHHHGGFGGGHHF2@@FGHGDFHHGGEGHGHB1GGHHA1<DGGGGG::--.:0000090000;00;09;C00;0;00//////////:/./;..;/////;////9///;./9////;/.....9/;/
@M03495:530:000000000-LYBTV:1:1103:8973:13858 1:N:0:GCCCAGTG+AATTGCGG
GTCAGCATGTGAGCTTTGGAGTGAAATCTCTTGTCTTAAGGAATAAAGGAAAAAGATTCCGTCGGAGGCTCGGTGCTCTACAGGTTCAACCTTTGTACTCTATTATTGCCTCACATTCCATCTCTTGTGAAAATATATTTGATTGGCTTTTCTGCAGGTTGTTTGCCAGGACTTTCCAAGACCTCCACTAGAAAACACAATAAACTTTTTGGAAGCTGGACAACTATCTTCATTTTTCAGAAACAGTGAAC
+
CCCCDFFFFFFFGGGGGGGGGGHHHHHHHHHHHHHHHHHHHHHHHHHHHHHHHHGGHHHIHHHGGGGGGHHGGGGGHHHHHHHHHHHHHHHHHHHHHHHHHHHHHHHHHHHHHHHHHHHHHHHHHHHHHHHHHGHGHHHHHHHHHHHHHHHHHHHHGHHGHGHHHHHHGHHGHHHHHGHGGHHHHHHHHGFDFHHGHGHGHHFGHHHHHHGGHHGHHHCFHGHHHGHHHHEGGGGGGGGFBFGFGGFGGGB
@M03495:530:000000000-LYBTV:1:1103:28831:13859 1:N:0:GCCCAGTG+AATTGCGG
GTCAGCATGTGAGCTTTGGAGTGAAATCTCTTGTCTTAAGGAATAAAGGAAAAAGATTCCGTCGGAGGCTCGGTGCTCTACAGGTTCAACCTTTGTACTCTATTATTGCCTCACATTCCATCTCTTGTGAAAATATATTTGATTGGCTTTTCTGCAGGTTGTTTGCCAGGGACCTCCACTAGAAAACACAATAAACTTTTTGGAAGCTGGACAACTATCTTCATTTTTCAGAAACAGTGAACAACCCACTA
+
BBAAAFFFFBFFGGGGGGGGGGAGBDGFGFHHHHHHHDFFGH3BAGAGHGHBFFEFHHHHFHHCGCEEFHAG?F1EFGGHFHHHB@@DDDFFHHFHHHHHHHHHHHHHHBFEBEBGHHBG4?GFHHFHHHF4BF?GHHFHH4FFFCFHHHFDHBGDGHFHFGGF2G<F2/?FGGHHFFFGHB11<>CHHA<D1GDDG0D=<C?/DCAGFCCG0FGFHH0:GHGGEFHHEBFB;BFFFBBFFFB999.;EF/
@M03495:530:000000000-LYBTV:1:1103:11548:13859 1:N:0:GCCCAGTG+AATTGCGG
GTCAGCATGTGAGCTTTGGAATTAGTAAATTCGTTGACGACAGAAGGAGCAAGATAACGACCACAGGGAGGGTGGTTTATCAACGGCAAAATATAGATCGGAAGAGCACACGTCTGAACTCCAGTCACGCCCAGTGATCTCGTATGCCGTCTTCTGCTTGAAAAAAAAAAAAAATAACACCAGTAAATGACTAGGTAGTAGTTGCTAGAGCACGCTAATGTGAGATGAAAGCTCTGCTGTAGTCAATTCGA
+
CCDCDFFFFFFFGGGGGGGGGGHHHHHHHHHHGGHHHHGGGGGHHHGHHHHHHHHHHHGGGGGHHHHGGGGGEFGFGHHHHHHHGGGGGHHHHHHHHHHHGGGGHHHHHHHGHHHGHHHHHHHHHHHHGHGGGHHHHGBGHHGGHHHHGGGHGHHHHHHHFHHHHGGGGG<---.01000...111:1110110/:1001111:101100<0.--<..:1<:<11:01111/0010010<<:1111111.1
@M03495:530:000000000-LYBTV:1:1103:23992:13868 1:N:0:GCCCAGTG+AATTGCGG
GTCAGCATGTGAGCTTTGGAGTGAAATCTCTTGTCTTAAGGAATAAAGGAAAAAGATTCCGTCGGAGGCTCGGTGCTCTACAGGTTCAACCTTTGTACTCTATTATTGCCTCACATTCCATCTCTTGTGAAAATATATTTGATTGGCTTTTCTGCAGGTTGTTTGCCAGGACTTTCCAAGACCTCCACTAGAAAACACAATAAACTTTTTGGAAGCTGGACAACTATCTTCATTTTTCAGAAACAGTGAAC
+
ABBBAFFFFFFFGGGGGGGGGGHHHHGFHHHHHHGHHGHHHHHGHHHHHHFHFHGGHHHGHGGEGGGGFHHGGEEGHHHHHHHHFGHHHFHHHHHGHHHHHHHHHHHHHHHHGHEFGGHBGHHFHHHGFFBGHGGHHFHHHGHGFCGHGGHHHFHHBCHHFEGHHHHHHGFHFFHHHFDFAGHHHHFHHHHF1<GHGHFGHBGGDGHHHHCCCCGEG0;CGHFHHHGHHHGFFFGGGFFB;BFFGFFFGGB
@M03495:530:000000000-LYBTV:1:1103:17043:13884 1:N:0:GCCCAGTG+AATTGCGG
GTCAGCATGTGAGCTTTGGAGTGAAATCTCTTGTCTTAAGGAATAAAGGAAAAAGATTCCGTCGGAGGCTCGGTGCTCTACAGGTTCAACCTTTGTACTCTATTATTGCCTCACATTCCATCTCTTGTGAAAATATATTTGATTGGCTTTTCTGCAGGTTGTTTGCCAGGACTTTCCAAGACCTCCACTAGAAAACACAATAAACTTTTTGGAAGCTGGACAACTATCTTCATTTTTCAGAAACAGTGAAC
+
BABCCFFFFFFFGGGGGGGGGGHHHHHHHHHHHHHHHHGHGHHHHHHHHHHHHHGGHHHHHHHGGGGGGHHGGFGGHHGHHHHFDGHHHHHHHHHHHHHHHHHHGHHHHHHHHHHHHHHGHHHHHHHGGHHHHGHHHHHHHFHHFGHHHHHHHHEFHHHHHGHHHHHHGHHHHHHHHHGHGHHHHHGGHFHBGFHHGFHCGFHFGGHHHHGFBHHEFHGFHHHHHHHHHHGGGGFGGGGGGBCFFBFFBF0
@M03495:530:000000000-LYBTV:1:1103:15618:13887 1:N:0:GCCCAGTG+AATTGCGG
GTCAGCATGTGAGCTTTGGAATTAGTAAATTCGTTGACGACAGAAGGAGCAAGATAACGACCACAGGGGGGCGGGTTTATCAACGGCAAAATATAGATCGGAAGAGCACACGTCTGAACTCCAGCAACCCCCAGGGATCTCGATTGCCGCCTTTTGCTGGAAAAAAAAAAAAACAAGAAAAAAGAATAGTGAGATGATCATGGAAAAATAGTCCACATTAGTGTGAACGAGATAACAATGTATCTACGATA
+
DEDEDFFFFFFFGGGGGGGGGGHHHHHHHHHHGHHHHHGGGGGHHHHHHHHHHHHHHHGGGGGHHHH10>//-<-AF.0:1<1/<--<DG/:0111111<.<..../:./.9:./.<101<00<///..<D--<..9/.01.0/1.<0---<.0010<10<FFFFFFFFA9<-.../////.9...01011101101111110000/.<001:110001111<11110.....11:0000<111111..<.
@M03495:530:000000000-LYBTV:1:1103:21932:13890 1:N:0:GCCCAGTG+AATTGCGG
GTCAGCATGTGAGCTTTGGTCCGCCTGAGTCCCTGGTTTATCAACGGCAAAATATAGATCGGAAGAGCACACGTCTGAACTCCAGTCACGCCCAGTGATCTCGTATGCCGTCTTCTGCTTGAAAAAAAAAAAAAAACAACACAAGAAAATCAGTTAGCACGATTAGACGACAGAAGATATGCACAGCCACGACAGCCTCAACCTGATCATTAAGTTACGACGCGCCAACATCGATATTGCATCAAATGCGA
+
CCCDDFFFFFFFGGGGGGGGGGGGGGHHHHHHHHHHHHHHHHHHHGGGGGHHHHHHHHHHHGGGGHHHHHHHGHHHGFGHHHHHHHHHHGHGGGHHHHGBGHHGGHHGHGGGHGHHGHHHGHHHHHGGGG<C->-<..<..<<../<//00000000000-<...000.----<0000<000000/.../----<../::0<<<./000<0000:0009..<----.-../0./.<-0000000<0:00.9
@M03495:530:000000000-LYBTV:1:1103:14930:13915 1:N:0:GCCCAGTG+AATTGCGG
GTCAGCATGTGAGCTTTGGTCCAGCCTGAGTCCCTGGTTTATCAACGGCAAAATATAGATCGGAAGAGCACACGTCTGAACTCCAGTCACGCCCAGTGATCTCGTATGCCGTCTTCTGCTTGAAAAAAAAAAAAAAAATAAAGACAAAGCTATCCAATCATGATGTTCTTGAGCAGCAGCGAAATCTCATTGATAAACTAGAACATATGACCATATTCACTACTGGCCACTCTCACAGACGAGCACAGAGC
+
DCDDDFFFFFFFGGGGGGGGGGHHHGHHHHHHHHHHHGHHHHHHHHGGGGGHHHHHHHHHHHGFGGHHHHHHHGHHHGHHHHHHHHHHHHGHGGGHHHGBGHHHGGHHHHGGGHGHHGHHHHBGHHHGGGGCA/<>--.<0000//<///000:/000/<000000000000:00//:./----.0000<00<<0000000000/000:000000000000<<0009.0.0/0000000.-----.//0//
@M03495:530:000000000-LYBTV:1:1103:15374:13962 1:N:0:GCCCAGTG+AATTGCGG
GTCAGCATGTGAGCTTTGGACTCCTGACTGGTTTATCAACGGCAAAATATAGATCGGAAGAGCACACGTCTGAACTCCAGTCACGCCCAGTGATCTCGTATGCCGTCTTCTGCTTGAAAAAAAAAAAACACTATAAGATAAAACTAAAGCAGAACTGCTTGCTTATTATAACACTATCACCCGAGTCTATCTGCAAGGCTGTCGAAGTGTCACCATACACACCACTCTATCCACACTGTCCATCCTCGACA
+
CCCDDFFFFFFFGGGGGGGGGGHHHHHHHHHHHHHHHHHHGGGGGHHHHHHHHHHHGGGGHHHHHHHGHHHGHHHHHHHHHHHHGHGGGHHHHHFHHHGGHHHHGGGHGHHHHHHHHHHHHGGGGC/>/?01?1111111111>11>111100//0<0=00.00<0000<<00:0/00;</.--:.:0000000000..0..0.....0;000B00;:::;99..0/00:0:000./000:000.00..-.
@M03495:530:000000000-LYBTV:1:1103:29123:13966 1:N:0:GCCCAGTG+AATTGCGG
GTCAGCATGTGAGCTTTGGAGTGAAATCTCTTGTCTTAAGGAATAAAGGAAAAAGATTCCGTCGGAGGCTCGGTGCTCTACAGGTTCAACCTTTGTACTCTATTATTGCCTCACATTCCATCTCTTGTGAAAATATATTTGATTGGCTTTTCTGCAGGTTGTTTGCCAGGACAGGCCGTGATTGCTGGAGCAGGTATGATATAATTCTAGGATTTGACAGATGAGTAATTTACATATATATCTAACTTTGT
+
BAB@AFBDFBBFGFEGFGGGFGFFAGFGHHGHHHDGHFDFCGGFFFFF3G3A2AEGHHHHHHGGGC?EDHFFEEECGDGFGGGHHBFDHE1BBE344BGFE4EFFHHHHFFHHGGDGFHH4GGFFFHFE??43?BEGHGHHBFHHGHHABDDGHBFHHFDG?FGHHG2GEGA0?C//@CGFED1FGHFGHH.<.<=0<0=0=GG0=GG0:G:00;;0;CG/;CC0;00<:;G0BF9;00CBB00000CFF0
@M03495:530:000000000-LYBTV:1:1103:5677:13987 1:N:0:GCCCAGTG+AATTGCGG
GTCAGCATGTGAGCTTTGGAGTGAAATCTCTTGTCTTAAGGAATAAAGGAAAAAGATTCCGTCGGAGGCTCGGTGCTCTACAGGTTCAACCTTTGTACTCTATTATTGCCTCACATTCCATCTCTTGTGAAAATATATTTGATTGGCTTTTCTGCAGGTTGTTTGCCAGGACAGGTCGTGATTGCTGGAGCAGGTATGATATAATTCTAGGATTTGACAGATGAATAATTTACATATATATCTAACTTTGA
+
AAABCFFFFFFFGGGGGGGGGGHHHHHHHHHGHFFHFHGHHGHHHHHHHHHHGHGGHHHHHHHGGGGGGGHGGGGGHGHHGFHGHHGHHHHHHHHHHHHHHGHHHHHHHHHHHHGHHHHHHHHHGFHFGEDGHHHHHHHHHGHHHHHFFHFHHHHHHHHHHGHHHGHHHHGHHGGHFFGGHHHHGHHHHHHGGCCGHGBGFGFHHHHHHGBBGFFGGHHHHHHG;CCCHHGFGHHFGGGGEGGGFFFGGG0
@M03495:530:000000000-LYBTV:1:1103:12196:14002 1:N:0:GCCCAGTG+AATTGCGG
GTCAGCATGTGAGCTTTGGAATTAGTAAATTCGTTGACGACAGAAGGAGCAAGATAACGACCACAGGGAGGGTGGTTTATCAACGGCAAAATATAGATCGGAAGAGCACACGTCTGAACTCCAGTCACGCCCAGTGATCTCGTATGCCGTCTTCTGCTTGAAAAAAAAAAAAGACCTGATGGGAGGCGCATGGACGGACATTTGGAGCACCAAATGTTGAACAGACAACGTACAGACTCAACTGACTCACA
+
CCCCCFFFFFFFGGGGGGGGGGHHHHHHGHHHGFGHHHGGGGGHHHHHHHHHHHHHHHGGGGGHHHHGGGGGEFGGGHHHHHHHGGGGGHHHHHHGHHHHGGGGHHHHHFHGHHHGGGHHHHHHHHHHGHGGGFFHGFDGHHFGHHHHGEEFGFHHHHHHAHHHHFGGGC:-..9/0//000=/.-9:--9:90;--.9-000000:9.9...9000000000//9/;.-...:00.0:00/0/900000;
@M03495:530:000000000-LYBTV:1:1103:24967:14011 1:N:0:GCCCAGTG+AATTGCGG
GTCAGCATGTGAGCTTTGGTCCAGCCTGAGTCCTCTGGTTTATCAACGGCAAAATATAGATCGGAAGAGCACACGTCTGAACTCCAGTCACGCCCAGTGATCTCGTATGCCGTCTTCTGCTTGAAAAAAAAAAATGCTCGAAGCTAGGATATGACGGAGGAATTCCTCGTGTAGCGGTAATATGCGTAGATATCAGGAGGAACAACAGTGGCGAAGACGGATTTCTGTACGATGACTGACGTTGCGGCACC
+
AAAAAFFDDFFFFFGGGFFCDF4GHCBGGHGGFEGDG3FGGCBEGHHAECAAFFDGG5AG5BFGDEEAFGGG21EBGHEBGFFGC3F4FG31CF?EHB3GF4BF1FE3BFHGE/ECB4BGHF303BBG/////<01111?@0.-111011<1110.-..-<C0<0000.;.G/00--;.;99BB0.9.-9;909900/...9.;/9.:BB/.-;9-.;.....;//B/99..9;//////;....-@;-9.
@M03495:530:000000000-LYBTV:1:1103:9027:14025 1:N:0:GCCCAGTG+AATTGCGG
GTCAGCATGTGAGCTTTGGAGTGAAATCTCTTGTCTTAAGGAATAAAGGAAAAAGATTCCGTCGGAGGCTCGGTGCTCTACAGGTTCAACCTTTGTACTCTATTATTGCCTCACATTCCATCTCTTGTGAAAATATATTTGATTGGCTTTTCTGCAGGTTGTTTGCCAGGACTTTCCAAGACCTCCACTAGAAAACACAATAAACTTTTTGGAAGCTGGACAACTATCTTCATTTTTCAGAAACAGTGAAC
+
CBCBCFFFFFFFGGGGGGGGGGHHHHHHHHHHHHHHHHHHHHHHHHHHHHHHHHGGHHHHHHHGGGGGGHHGGFGGHHHHHHHHHHHHHHHHHHHHHHHHHHHHHHHHHHHHHHHHHHHHHHHHHHHHHHHHBGHHHHHHHGHHHHHHHHHHGHGHHHHHHGHHHGHHGHEHHHHHHHHHHHGGHGFHHHHFFGFHHFCEHHFGHHHHHHGGHHGEGHGHHHGEFHHFHHFGGGGGGGFFFFFGGGFGEG0
@M03495:530:000000000-LYBTV:1:1103:25704:14028 1:N:0:GCCCAGTG+AATTGCGG
GTCAGCATGTGAGCTTTGGATGGTTCTGGTTTATCAACGGCAAAATATAGATCGGAAGAGCACACGTCTGAACTCCAGTCACGCCCAGTGATCTCGTATGCCGTCTTCTGCTTGAAAAAAAAAAAAAAACACAAATATATACTGACTCTGGTATGAATCGCCTACGAATTGATGCAAAGTATTCACAGCGATTATGACATGAATACAATAGCACGAGCTGTACTGCGTCATGATCACACAACTTCAAGCGA
+
CBCCDFFFFFFFGGGGGGGGGGGGHHHHHHHHHHHHHHGGGGGHHHHHHHHHHHGGGGHGHHHHHGHHHGHHHHHHHHHHHHGHGGGHEGFGGHHGGGHHHHGGGHGFFGHHHFHEGHHGGG//>@A<-..0..010<=0000000<0<0000000:00...<.<.....0000:000/<00000000.--...000<0000000<000<000:-.--.00<<000..9.<0<000/:0...0000000..
@M03495:530:000000000-LYBTV:1:1103:6239:14028 1:N:0:GCCCAGTG+AATTGCGG
GTCAGCATGTGAGCTTTGGAGGGCAAGAAGTGGTTGTGACATTGCTATGGCAGCTAGAGCCAACAATTACCTTAAATTCCAAAAACAACATACTCCTCCTTGGAATTAGTAAATTCGTTGACGACAGAAGGAGCAAGATAACGACCAAGGGAGGGTGGTTTATCACGGCAAAATATAGATCGGAAGAGCACACGTCTGAACTCCAGTCACGCCCAGTGATCTCGTATGCCGTCTTCTGCTTGAAAAAAAAA
+
CBCCCFFFFFFFGGGGGGGGGGGGGGGHGHGHHFFGFEHFHHHHHHHHHFHFGGHHFHHHHHHGGFHHHHHHHHHGHHHHHHHHHGHHHHHHHHHHHHHHFHHHHHHHGEHHGHHGGHHHHHGGGGGHHHHHFGHHHGHHHHGGGGD/FFDEDGGGGGGCFHHGHHGDGGGFHGHGHHGHEHGGEDHHGHGHHGCAFEFGFFGGGGFBBFDFEGDGGGB0;FBF9A/FFFB99FEFFFFBBF?/BB.-:;=
@M03495:530:000000000-LYBTV:1:1103:17608:14030 1:N:0:GCCCAGTG+AATTGCGG
GTCAGCATGTGAGCTTTGGAGTGAAATCTCTTGTCTTAAGGAATAAAGGAAAAAGATTCCGTCGGAGGCTCGGTGCTCTACAGGTTCAACCTTTGTACTCTATTATTGCCTCACATTCCATCTCTTGTGAAAATATATTTGATTGGCTTTTCTGCAGGTTGTTTGCCAGGACTTTCCAAGACCTCCACTAGAAAACACAATAAACTTTTTGGAAGCTGGACAACTATCTTCATTTTTCAGAAACAGTGAAC
+
CCCCCFFFFFFFGGGGGGGGGGHHHHHHHHHHHHHHHHHHHHHHHHHHHHHHHHGGHIIHHIHGGGGGGHHGGGGGHHHHHHHHHHHHHHHHHHHHHHHHHHHHHHHHGHHHHHHHHHHHHHHHHHHHHHHFHHHHHHHHHHHHGFHHHHHHHHHHGHHHHGHHHHHHHHHHHHGHHHHHHHHFHHHHHGHFGHHHHHECFHHFHFHHHHGGHGFHFHHGHGHHHGHHHHHHGGGGHGGGGFGGGGFFFG0
@M03495:530:000000000-LYBTV:1:1103:14441:14039 1:N:0:GCCCAGTG+AATTGCGG
GTCAGCATGTGAGCTTTGGTTTATCAACGGCAAAATATAGATCGGAAGAGCACACGTCTGAACTCCAGTCACGCCCAGTGATCTCGTATGCCGTCTTCTGCTTGAAAAAAAAAAAAATCAAGACACCACGCACTCTATACAACAGCGGTGCACGACAATGTACTGCAAAAAAATAAGAGTCGAACAATTCATATATGATAACAGACATCAGATAATACTAACCATACTGTGAGTCTAAATTCAGATAATAG
+
CBCCCFFFFFFFGGGGGGGGGGHHHHHHGGGGGHHGHHHHHHHHGGGGHHHHHHHGHHHGGHHHHHHHHHHHGHGGGHHHGGFHHHGGHHHHGGGHGHHHHHHHHHHHHGGGG<>//01?=1=000?//..>--011111100./.--.--00..---000000000009.--.0000090-...9/00000:090000:0090/./:00009000000009.:90/09000000000000000:000000
@M03495:530:000000000-LYBTV:1:1103:8926:14045 1:N:0:GCCCAGTG+AATTGCGG
GTCAGCATGTGAGCTTTGGTCCAGCCTGAGTCCTGGTTTATCAACGGCAAAATATAGATCGGAAGAGCACACGTCTGAACTCCAGTCACGCCCAGTGATCTCGTATGCCGTCTTCTGCTTGAAAAAAAAAAAAATAGAAGACACGACAAGAGCAGTTGAGTGCATATGCAGTGAACCACAGCGACAACCAAAGCTCGCAGTCTAGTTAAAATTGAATAGTGTAGACGCATGTGAGAAGCAGCACATATACA
+
BBBCCFFFFFFFGGGGGGGGGGHHHGHHHHHHHHHHHHHHHHHHHGGGGGHHHHHHHHHHHGGGGHHHHHHHGHHHGHHHHHHHHHHHHGHGGGHHHFGDHHHGGHHHHGGGHGHHHHHHHHHHHHGDGCB@/-0>1>>1<0>0.----././0/0000000000000000000<0......--<--.....//00.9-..0000000000000000<000:0000.--..000000/00//..::00000
@M03495:530:000000000-LYBTV:1:1103:27597:14066 1:N:0:GCCCAGTG+AATTGCGG
GTCAGCATGTGAGCTTTGGAATTAGTAAATTCGTTGACGACAGAAGGAGCAAGATAACGACCACAGGGAGGGTGGTTTATCAACGGCAAAATATAGATCGGAAGAGCACACGTCTGAACTCCAGTCACGCCCAGTGATCTCGTATGCCGTCTTCTGCTTGAAAAAAAAAGTTATATATTATTTGGAAAATAACCCTAACCCAACAAACATTGATGTCACCAGATATACAGATCTCCTGTTCCTGCACATTT
+
BABBBFFFFFFFGGGGGFCGGGHHCGHHHHHHGGGBGGFAEEGHHHGFHHHHHHHGHGGGGGEHHHEFAEGG>FEEFHFHHHEFEGGCGHHHFHFFGFGHGGG?GGHHGHHG?GHAFGHGHGBGHFHHGHGGDEGG<F1?FFFCFCD<?A->FGFFGHHG.<GG.@::?.00:00;0;0000;9090;/;000/../9/...C......///9/9B/;/9B.9///////9///B/BF//////9.9//9/
@M03495:530:000000000-LYBTV:1:1103:2288:14074 1:N:0:GCCCAGTG+AATTGCGG
GTCAGCATGTGAGCTTTGGAGTGAAATCTCTTGTCTTAAGGAATAAAGGAAAAAGATTCCGTCGGAGGCTCGGTGCTCTACAGGTTCAACCTTTGTACTCTATTATTGCCTCACATTCCATCTCTTGTGAAAATATATTTGATTGGCTTTTCTGCAGGTTGTTTGCCAGGACTTTCCAAGACCTCCACTAGAAAACACAATAAACTTTTTGGAAGCTGGACAACTATCTTCATTTTTCAGAAACAGTGAAC
+
BBBABFFFFFFFGGGGGGGGGGHHHHHHHHHHHHHHHHHHHHHHHHGHHHHHHHGGHHIIHIHGGGGGGHHGGGGGHHHHHHHHHHHHHHHHHHHHHHHHHHHHHHHHHHHHGHHHHHGHHHHHHHHHHHHBGGHHHHHHHHHHHHFHHHHHHHHGHGHHHGHHHHHHHEHHHHHHHHGHFHGHGHHHHHH1<GHHGGE<D=D0DGHHHGGGCGFHHHGHHHGGHHHGGHGFGGBFGFGGBFFBFFGGFF0
@M03495:530:000000000-LYBTV:1:1103:9385:14078 1:N:0:GCCCAGTG+AATTGCGG
GTCAGCATGTGAGCTTTGGAATTAGTAAATTCGTTGACGACAGAAGGAGCAAGATAACGACCACAGGGAGGGTGGTTTATCAACGGCAAAATATAGATCGGAAGAGCACACGTCTGAACTCCAGTCACGCCCAGTGATCTCGTATGCCGTCTTCTGCTTGAAAAAAAAAAAAAAACAAAACATTATGAGAGTCACAATTACACATTAATATAAGAGTACTGACGAGACGAAAACTAACCATAAGTTCATGA
+
AAAA@FBFBFFBGGGGGGGGGGHHHHHHHHHHGHHGGHGEGGGHHHHHGHHHHHHHHHGGGGGHHHHGGECE?FEFGGHHHHHHGGFFGHGHHHHHHHHHGGFGHHHHHHHGHHHGHHGFHFHHHHHHFGFGGH?1D111GGFGFHHHGGGHFHHHHHGB<CDGADGGG-?BC--...;.;.//;///////9//9;////////////////////9/////..-9..--.-/////.///:///9////
@M03495:530:000000000-LYBTV:1:1103:22586:14093 1:N:0:GCCCAGTG+AATTGCGG
GTCAGCATGTGAGCTTTGGAGTGAAATCTCTTGTCTTAAGGAATAAAGGAAAAAGATTCCGTCGGAGGCTCGGTGCTCTACAGGTTCAACCTTTGTACTCTATTATTGCCTCACATTCCATCTCTTGTGAAAATATATTTGATTGGCTTTTCTGCAGGTTGTTTGCCAGGACTTTCCAAGACCTCCACTAGAAAACACAATAAACTTTTTGGAAGCTGGACAACTATCTTCATTTTTCAGAAACAGTGAAC
+
CCCDDFFFFFFFGGGGGGGGGGHHHHHHHHHHHHHHHHHHHHHHHHHHHHHHHHGGHHHIHHHGGGGGGHHGGEGGHHHHHHHHHHHHHHHHHHHHHHHHHHHHHHHHHHHHHHHHHHHHHHHHHHHHHHHHHHHHHHHHHFHHHHHHHHHHHHHHGHHHHGHHHHHHHHHHHHHGHHHHGHHHHHHHHHHHGGHHHHGGHGHHHHHHHHGGHHGFHHHFHHHHGHFHHHGGGGGGGGGGFGGGGGGFFG0
@M03495:530:000000000-LYBTV:1:1103:24025:14110 1:N:0:GCCCAGTG+AATTGCGG
GTCAGCATGTGAGCTTTGGACTCCTGACTGGTTTATCAACGGCAAAATATAGATCGGAAGAGCACACGTCTGAACTCCAGTCACGCCCAGTGATCTCGTATGCCGTCTTCTGCTTGAAAAAAAAAAGCACCGCATCTGCCGGGTGATCTCGTACGTTTCAGGCTGCACCGTGTGACCTGCGGCGCAGCTGACCCATGCCAGCCTCCTGTGCTTACCGCGTGGCGGCGGACCCTTGCTACGGAGCATCACTC
+
BBBBBFFFBFFFGGGGGGGGGGHGHHFHGHHGHHFGFFGHGA2EGFHHHHHHHFHHG?FGFGHHHHHGHHHGBGHHHHHHHHGHGHGG1FBFDFGGHFFGHCFGEEFHGFGFHHGF?FFGGEC?DB/022////?A1111---.-.00=0.<<<-////0;0/.:./:CD.;.;B000/.------9;;FF.99A//9/;/.;...:///;/////.9---;----;--;-.//.;/9/...9-./;/9//
@M03495:530:000000000-LYBTV:1:1103:13578:14115 1:N:0:GCCCAGTG+AATTGCGG
GTCAGCATGTGAGCTTTGGTCCAGCCTGAGTCCTGGTTTATCAACGGCAAAATATAGATCGGAAGAGCACACGTCTGAACTCCAGTCACGCCCAGTGATCTCGTATGCCGTCTTCTGCTTGAAAAAAAAACAGGCGGGCATACCTGACGCATAGCGCATATGGCTGTGCGCGCGCTACTCTCTCTTACTGGACCGGACGCTAGCCACCATGACACTCTTCTCATCCCCCTCTCTGGTGCCTTCTCTCCCGC
+
BBBBBFFFFFDFGGGGGGGGGGHHHGHGFFHHHHHHFHHHHHHHGGGGGGHHHHHHHHFHHGEFGHHHHHFHGGGHGHFHHHHHHHHHHGHGGGH3GF44@BFFEGFHHGGGGGHHGHHHHGEE3FDC/<//2/?//---/00<00//.;-..0/;-:9.0009/.;9B.-----9-;/9/9/////;/;//..------.;./9/.../9///;;9////9;/9/;..-../9///.////9/9///9.-
@M03495:530:000000000-LYBTV:1:1103:9001:14121 1:N:0:GCCCAGTG+AATTGCGG
GTCAGCATGTGAGCTTTGGAGTGAAATCTCTTGTCTTAAGGAATAAAGGAAAAAGATTCCGTCGGAGGCTCGGTGCTCTACAGGTTCAACCTTTGTACTCTATTATTGCCTCACATTCCATCTCTTGTGAAAATATATTTGATTGGCTTTTCTGCAGGTTGTTTGCCAGGACTTTCCAAGACCTCCACTAGAAAACACAATAAACTTTTTGGAAGCTGGACAACTATCTTCATTTTTCAGAAACAGTGAAC
+
CBCCCFFFFFFFGGGGGGGGGGHHHHHHHHHHHHHHHHHHHHHHHHHHHHHHHHGGHIHIHHHGGGGGGHHGGGGGHHHHHHHHHHHHHHHHHHHHHHHHHHHHHHHHHHHHHHHGHHHHHHHHHHHHHHHHHHHHHHHHHGHHHHHHHHHHHHGGHAGHHGHHHHHHHHHHHHHHHHGHGHHHHHHHHHHHHGHGHFEEHFGHHHHHHHGGHHHHHHGHHHHHHGHHHHFFGGGGFGGGGGGGGGGGEG0
@M03495:530:000000000-LYBTV:1:1103:26819:14142 1:N:0:GCCCAGTG+AATTGCGG
GTCAGCATGTGAGCTTTGGTCCAGCCTGAGTCCTGGTTTATCAACGGCAAAATATAGATCGGAAGAGCACACGTCTGAACTCCAGTCACGCCCAGTGATCTCGTATGCCGTCTTCTGCTTGAAAAAAAAAAAGCCTAATTAATTTGATTATCGTAAATCAATGATTTATTTGACAACCAATAATAAATGCAACTAAAGTGTCAATATGCTGGGCACAAGCGACACAATCATCGTAGCTGCAATATATTTTC
+
BBBBBFFFFFFFFGGGGGGGGGHHHGHHCHGGHHHHHHHHHHHFHGGGFGFHHGFHHHGGHCEGGGHGHHFGFHHHGHHHGHHHHHHHHGFGGGFHHHE4FGFFGFHBGGDGFFHHEEHHFFBGHHCCCD?</00111?111=1<1>11111.><FEG0000000000=<<0000<<:../000;00000;00:/:00;00;90;0000099.99.//....-99..//////.9../9//////;/;///
@M03495:530:000000000-LYBTV:1:1103:24854:14146 1:N:0:GCCCAGTG+AATTGCGG
GTCAGCATGTGAGCTTTGGAGGGCGAGGGTGGTTTATCAACGGCAAAATATAGATCGGAAGAGCACACGTCTGAACTCCAGTCACGCCCAGTGATCTCGTATGCCGTCTTCTGCTTGAAAAAAAAAAAAATGTAAACCTGTAATGCAGTTGAACCAACATGCATTAGTGGCTTAAGGTGTCCAGGCTGTGATACCTGCAAGCACTCCCACGTCGATGACAGCAGCCTATATAGAATGTAACGTACCATACC
+
BBBBBFFFFFFFGGGGGGGGGGGGGGGGGEFGGGHHHHHHHGGGGGHHHHHHHGFHGGGGGHHHHHHHGFHHGHHHHHHHHGHHHGHGGGHHHHF4FGHEEGHHHGACFFHHFHHHHFHH2FB?C@AD-<.000000<:.<00:0:0:;00000.....;/09900000:.:./9000/9/09//..../;00////9.//9..//..:9-.9--.;;//;..9...////////////:/9..:.;//./
@M03495:530:000000000-LYBTV:1:1103:22029:14161 1:N:0:GCCCAGTG+AATTGCGG
GTCAGCATGTGAGCTTTGGAATTAGCTGGTTTATCAACGGCAAAATATAGATCGGAAGAGCACACGTCTGAACTCCAGTCACGCCCAGTGATCTCGTATGCCGTCTTCTGCTTGAAAAAAAAAATTTGAATACCAAACAAATGTGTCACAAAGTAATGTTTCTAATGTGTATTGTATACACAAACGAGTGATACACATGAGGTATATGGACTTGAAGAGCAAACTGGCTATAACGGATGAGAACTACTAGA
+
BBABBFFFFFFFGFGGGFFEGFHGHHFHHBGEGFHHHFGGGGGHHHHHGHHDFHGCFGFFGFGEGE11FEFGGGFHBHHHHFFHGGGG3FGF4FHCFCGHHH@GCCEGGDE?FGFC3DFCE@@/022222@22@11//????<FF1?11=<0<<11>111111111<>0<DG00000=00<0.....:.;0::00;CC0C0:/00;90;00000;000.////.00/9:00000.-:.9////://9/9//
@M03495:530:000000000-LYBTV:1:1103:2176:14173 1:N:0:GCCCAGTG+AATTGCGG
GTCAGCATGTGAGCTTTGGAGTGAAATCTCTTGTCTTAAGGAATAAAGGAAAAAGATTCCGTCGGAGGCTCGGTGCTCTACAGGTTCAACCTTTGTACTCTATTATTGCCTCACATTCCATCTCTTGTGAAAATATATTTGATTGGCTTTTCTGCAGGTTGTTTGCCAGGACTTTCCAAGACCTCCACTAGAAAACACAATAAACTTTTTGGAAGCTGGACAACTATCTTCATTTTTCAGAAACAGTGAAC
+
BABBBFBFFFFFGGGGGGGGGGHHHHHHHHHHHHHHHHHHHHHHHHHHHHHGHHGGHHHHHFHGGGGGGHHGGGGGHHHHHGHHHHHHHHHHHGHHHHGHHHHHHHHHHHHHHHHGHHHHHHHHHHHHHHHHGHHHHHHHHHHHHHFHHGHGHHHEHGHHHFHHHFGHGHHHHHHHHHGHFHGFHHHHHHEFFGHGHHGCHHHHGHHHHHGGBBGFHHHFFEGEHHGHFHGGGGGGGGGGBFFGGGFFBF0
@M03495:530:000000000-LYBTV:1:1103:14927:14179 1:N:0:GCCCAGTG+AATTGCGG
GTCAGCATGTGAGCTTTGGAGTGAAATCTCTTGTCTTAAGGAATAAAGGAAAAAGATTCCGTCGGAGGCTCGGTGCTCTACAGGTTCAACCTTTGTACTCTATTATTGCCTCACATTCCATCTCTTGTGAAAATATATTTGATTGGCTTTTCTGCAGGTTGTTTGCCAGGACTTTCCAAGACCTCCACTAGAAAACACAATAAACTTTTTGGAAGCTGGACAACTATCTTCATTTTTCAGAAACAGTGAAC
+
BABBCFFFFFFFGGGGGGGGGGHHHHHHHHHHHHHHHHHHHHHHHHHHHHHHHHGGHHHHHIHGGGGGGHHGGGGGHHHHGHHHHHHHHHHHHHHHHHHGHHHHHHGHHHHHHHHHHHHHHHHGHHHHHGGHHFFHHHHHHHHHHFHHHHHGHHGHGHHHHGHHHHHHHHHHHHHGHG1F0GGGHHHHHGHBFGHHHHHEGHHHFFHHHHGGFFCGHHHHHHHHHHHGGHGGGGGGGGGGGGBGGGBFGF0
@M03495:530:000000000-LYBTV:1:1103:27475:14184 1:N:0:GCCCAGTG+AATTGCGG
GTCAGCATGTGAGCTTTGGAGTGAAATCTCTTGTCTTAAGGAATAAAGGAAAAAGATTCCGTCGGAGGCTCGGTGCTCTACAGGTTCAACCTTTGTACTCTATTATTGCCTCACATTCCATCTCTTGTGAAAATATATTTGATTGGCTTTTCTGCAGGTTGTTTGCCAGGACTTTCCAAGACCTCCACTAGAAAACACAATAAACTTTTTGGAAGCTGGACAACTATCTTCATTTTTCAGAAACAGTGAAC
+
CBCCCFFFFFFFGGGGGGGGGGHGHHHHHHHHHGHHHHHHHHHHHHHHHHHHHHGGGHHHHHHCGGGGGHHGGGGGHHGHHHHGHHHHFHHHHHHGGHGHHHHHHHHHGGHHHGHHHGHHHHHHHHGHHGHHHHHHHHHHFFGHHFHGHHGHHGHFHFHHHGHHHHGFHAGFHHHHHHGHAGHHHHGHHHH1<GFHCCG<DFDGBGG<0FCCHFFGHF::CFGGGHHHHFFBBFFG;FBFFGEB//;C0C0
@M03495:530:000000000-LYBTV:1:1103:18404:14191 1:N:0:GCCCAGTG+AATTGCGG
GTCAGCATGTGAGCTTTGGAGTGAAATCTCTTGTCTTAAGGAATAAAGGAAAAAGATTCCGTCGGAGGCTCGGTGCTCTACAGGTTCAACCTTTGTACTCTATTATTGCCTCACATTCCATCTCTTGTGAAAATATATTTGATTGGCTTTTCTGCAGGTTGTTTGCCAGGACTTTCCAAGACCTCCACTAGAAAACACAATAAACTTTTTGGAAGCTGGACAACTATCTTCATTTTTCAGAAACAGTGAAC
+
CBC@AFFFFFFFGGGGGGGGGGHHHHHHHHHHHHHHHHHHHHHHHHHHHHHHHHGGHIIHHIHGGGGGGHHGGFGGHHHHHHHHHHHHHHGHHHHHHHHHHHHHHHHHGHHHHHHHHHHHHHHHHHHFHHHBHHHHHHHHHGHHHFFHHHHHHHHHHHGGHGHGHHHHHGHHHHHGHHHHGHHHHHHHHHHFHFGHGHHGHHHHHGHHHHGGFGGHHHGHHHHHHHHHHHGGFFFGGGGGGEFGGGGGGGB
@M03495:530:000000000-LYBTV:1:1103:13854:14192 1:N:0:GCCCAGTG+AATTGCGG
GTCAGCATGTGAGCTTTGGTGCCGCCCTGGTTTATCAACGGCAAAATATAGATCGGAAGAGCACACGTCTGAACTCCAGTCACGCCCAGTGATCTCGTATGCCGTCTTCTGCTTGAAAAAAAAAAAACAAAATCAATATACTACAGTATAAAATGTTATCTATCGATGACGTGAAATGTTTACCACAGACCGCATTCATAGGACGAGCGAGAGCACTAGTGCACAGAAAGGTCATGGTTAGTAACTGTAGT
+
CCCCCFFFFFFFGGGGGGGGGGHGGGGGHHHHHHHHHHHGGGGGHHHHHHHHHHHGGGGHHHHHHHGHHHGHHHHHHHHHHHHGHGGGHGHHHEHHHGGHHHHGGGHGHHHHHHHHHHHHGGGGC<>..<>01111=11<<00000000=000=0000000000...000.....00000000000..0.99--<.000<000<-9------<.0<000000000/0000.<0<000000.00:00::<00
@M03495:530:000000000-LYBTV:1:1103:29236:14218 1:N:0:GCCCAGTG+AATTGCGG
GTCAGCATGTGAGCTTTGGACTGGTTTATCAACGGCAAAATATAGATCGGAAGAGCACACGTCTGAACTCCAGTCACGCCCAGTGATCTCGTATGCCGTCTTCTGCTTGAAAAAAAAAAAAAATAACTATGACATGTCTTCCTCAGAAATAGTTAGACTATGTATAGTAAATGAGTCATTTAAGTGTATCAGACTTTTCCGTTACCCAAGTTTGACGTTCGTCTGCGAGTTCCGTCCTACGATCGTCACTC
+
CCCBBFFFFFFFBBFGGGGGGGHHFGHHHHHHHGGGGCFFHHHHHHHHGGGGGHHHHHHHGHGHGHGGHHHHHGHHHGHGGGHFGHFEHHGGGHHHHG1>GFHHHGBGHA3FFHEC?C/B</<0?111111111111=<111111<000=00000000=00=000:0<0<0000000;000000;0<;00000;009000.00;90/0.;00;000...9....;0---;:00;0..:00.9..-/:.::0
@M03495:530:000000000-LYBTV:1:1103:4158:14232 1:N:0:GCCCAGTG+AATTGCGG
GTCAGCATGTGAGCTTTGGAGTGAAATCTCTTGTCTTAAGGAATAAAGGAAAAAGATTCCGTCGGAGGCTCGGTGCTCTACAGGTTCAACCTTTGTACTCTATTATTGCCTCACATTCCATCTCTTGTGAAAATATATTTGATTGGCTTTTCTGCAGGTTGTTTGCCAGGACTTTCCAAGACCTCCACTAGAAAACACAATAAACTTTTTGGAAGCTGGACAACTATCTTCATTTTTCAGAAACAGTGAAC
+
CABCCFFFFFFFGGGGGGGGGGHHHHHHHHHHHHHHHHHHHFHHHHHHHHHHHHGGHHIIHIHGGGGGGHHGGGGGHHHHHHHHHHHHHHHGHHHHHHHHHHHHHHHHHGHHHHHHHHHHHHHHHHGHHHHHHHHHHHHHHFHGFGFHHHHHHHHHHHHHHGHGHHHHHGEFHHHHHHHHGHHHHHHGHHHDGHHHHHGEHHHGHHHHHHGGHHHGHHGAHGGEBFHHHFGGGGGGGGGFBFBBFGFFFF0
@M03495:530:000000000-LYBTV:1:1103:16305:14239 1:N:0:GCCCAGTG+AATTGCGG
GTCAGCATGTGAGCTTTTGTCCAGCCTGAGTCCTGGTTTATCAACGGCAAAATATAGATCGGAAGAGCACACGTCTGAACTCCAGTCACGCCCAGTGATCTCGTATGCCGTCTTCTGCTTGAAAAAAAAAAACACAAAACAACGGATGCCATCATCCGCGCGATTCAAAATACAACACAATAGAACAAACATAGTGAAACAGTCTCAGCATCAGAACACCAGCTAGATCGTCGGAACATACAGATGATCGA
+
CCCCCFFFFFFFGGGGGGGGGGHHHGHHHHGGHHHGGHHHHHGHHGGGGGHHHHHHHHHHHGGGGHHHHHHHGGHHGHHHHHHHHHHHHGHGGGHHHGGBGHHEGHHHHGGGFGHHGGHHH0FFHFGDGC///?F//?00..<--..-/000/0000..---:-.0000000009:9...000900//..;0009000;0:/00://;//////////:...://////./.---.-////////////..
@M03495:530:000000000-LYBTV:1:1103:18560:14256 1:N:0:GCCCAGTG+AATTGCGG
GTCAGCATGTGAGCTTTGGAATTAGTAAATTCGTTGACGACAGAAGGAGCAAGATAACGACCACAGGGAGGGTGGTTTATCAACGGCAAAATATAGATCGGAAGAGCACACGTCTGAACTCCAGTCACGCCCAGTGATCTCGTATGCCGTCTTCTGCTTGAAAAAAAAAAAAAAACGGTTAAACAGCTAGGTAGTCACACGAAGCACGATAGCAGAGGCAGTCAACTGGAGTGCACAGAACAGTGGTGTTG
+
CCCCDFFFFFFFGGGGGGGGGGHHHHHHHHHHGGHHHHGGGGGHHHHHGHHHHHHHHHGGGGGHHHHGFGGGEGGEGHHHHHHHGGGGGHFFGHHGHGHGGGGGFHHHHHHGHHHGHHHHHHHHHHHHGHGGGHHHHHHHHHFGHHHHGEGHGFHHGHHHCGGGGE@G:-;----.-.;9.:000/.0:0.::000000:--9;-0/@DE?A000/.:..::00000///.0.00;0/00///:0/0.:..
@M03495:530:000000000-LYBTV:1:1103:23032:14257 1:N:0:GCCCAGTG+AATTGCGG
GTCAGCATGTGAGCTTTGGAGTGAAATCTCTTGTCTTAAGGAATAAAGGAAAAAGATTCCGTCGGAGGCTCGGTGCTCTACAGGTTCAACCTTTGTACTCTATTATTGCCTCACATTCCATCTCTTGTGAAAATATATTTGATTGGCTTTTCTGCAGGTTGTTTGCCAGGACTTTCCAAGACCTCCACTAGAAAACACAATAAACTTTTTGGAAGCTGGACAACTATCTTCATTTTTCAGAAACAGTGAAC
+
AAAABFFFFFFFGGGGGGGBGGHHGHBHHHGHGHHHHFFHHGFFHHHHGHHHHFFEEFFBGAEF?FGCGHHGGGGGGHFHHFHHFHHHHHCGGFHHHHGHHHHHHHHHGFGHHEFHHHGFHHGHHHHGHHFFHFGHFHHHHGHHHECFHHFHHHHEHGHHEGHGGHFFHHHHHHHGHFGHHHHHHCBGGHHEF1<><<GGFHGF0DGGHFGCHC/:CGC.G0GHG/CCGGGGGGGGG/000B/BFGFF0F0
@M03495:530:000000000-LYBTV:1:1103:6166:14264 1:N:0:GCCCAGTG+AATTGCGG
GTCAGCATGTGAGCTTTGGAATTAGTAAATTCGTTGACGACAGAAGGAGCAAGATAACGACCACAGGGAGGGTGGTTTATCAACGGCAAAATATAGATCGGAAGAGCACACGTCTGAACTCCAGTCACGCCCAGTGATCTCGTATGCCGTCTTCTGCTTGAAAAAAAAAAAAACAACAAATAATGGTACAGTCCAATATAGTTGACATATTGTAGTGAACTGCGTAGACGTAACTACAGTGATTAGAGTTG
+
CCCDCFFFFFFFGGGGGGGGGGHHHHHHHHHHGHHHHHGGGGGHHHHHHHHHHHHHHHGGGGGHHHHGGGGGEFGGGHHHHHHHGGGGGHHHHHHHHHHHGGGGHHHHHHHGHHHGHHHHHHHHHHHHGHGGGHHHHHHHHHGGHHHHGGGHGHHHHHHHHHHGHGGG?@9--.<<..9.1<1111111:1100111<111:11101<11<1:111/110100.9.9.1.<...:1<00111111010111
@M03495:530:000000000-LYBTV:1:1103:6607:14267 1:N:0:GCCCAGTG+AATTGCGG
GTCAGCATGTGAGCTTTGGAATTAGTAAATTCGTTGACGACAGAAGGAGCAAGATAACGACCACAGGGAGGGTGGTTTATCAACGGCAAAATATAGATCGGAAGAGCACACGTCTGAACTCCAGTCACGCCCAGTGATCTCGTATGCCGTCTTCTGCTTGAAAAAAAAAAAACAAAAAAGTAAGTGAAAAGAGTGTCATATAACACAAATATAACGACAAAGCTAAATCTAAGTACTCATATATCACATCA
+
CCCCDFFFFFFFGGGGGGGGGGHHHHHGHHHHGGHHGHGGGGGHHHHHHHHHHHHHHHGGGGGHHHHGGGGGEGGGGHHHHHHHGGGGGHHHHHHHHHHHGGGGHHHHHHHGHHHGHHHHHHHHHFHHGHGGGHHHHH1GGHFGHHHHGGGHGHHHHHHHHHHHHGGG@EAA..;...-.00000000:0/:/0000000000000.;.000::09.:--//:::000000;000000:0000000;0000
@M03495:530:000000000-LYBTV:1:1103:28402:14287 1:N:0:GCCCAGTG+AATTGCGG
GTCAGCATGTGAGCTTTGGAGTGAAATCTCTTGTCTTAAGGAATAAAGGAAAAAGATTCCGTCGGAGGCTCGGTGCTCTACAGGTTCAACCTTTGTACTCTATTATTGCCTCACATTCCATCTCTTGTGAAAATATATTTGATTGGCTTTTCTGCAGGTTGTTTGCCAGGACTTTCCAAGACCTCCACTAGAAAACACAATAAACTTTTTGGAAGCTGGACAACTATCTTCATTTTTCAGAAACAGTGAAC
+
CBCCCFFFFFFFGGGGGGGGGGHHHHHHHHHHHFGGHHDGHHHHHHHHHHHHHGGGHHHHHHHGGGGGGHHGGEFGHHHHHHHHHFGFFHHHHHHHHHHHHHHHHHHHHHHHHHHHHHHHHHGHHHHHHFHDEHFHHHHHHBHGHHFFFHHHHHFGFHHHHGHHHHFHHGCGHHHHHEFGGFCGGHHHHHH1>DBGGGH<DGDFFG=GHGGCCCCGGHGHGFFCGHHFHBFGGGGGGGGGBF/F/;CFFF9
@M03495:530:000000000-LYBTV:1:1103:23506:14288 1:N:0:GCCCAGTG+AATTGCGG
GTCAGCATGTGAGCTTTGGAATTAGTAAATTCGTTGACGACAGAAGTAGCAAGATAACGACCACAGGGAGGGTGGTTTATCAACGGCAAAATATAGATCGGAAGAGCACACGTCTGAACTCCAGTCACGCCCAGTGATCTCGTATGCCGTCTTCTGCTTGAAAAAAAAAAAAACAAAACAGATAAAGAACGTTAATTAGTGCGCTTGTGACATCAAGAAGAATAGAGTCAATAGTTGCTATAGATACAAAG
+
DDDDDFFFFFFFGGGGGGGGGGHHHHHHHHHHGHHHHHGGGGGHHHHHHHHHHHHHHHGFGGGHHHHGGGGGAFGGGHHHHHHHGGGGGHHHHHHHHHHHGGGGHHHHHHHGHHHGHHGHHHHHHHHHGGGGCHGHGFDHHHGGHHHHGGGHGHHHHHHHGHHHHGGGG-@<-....<..//<00000./.<//.00<0000<--...0B000:0000//:<00<000000000:00000<0<0:00000/
@M03495:530:000000000-LYBTV:1:1103:6412:14324 1:N:0:GCCCAGTG+AATTGCGG
GTCAGCATGTGAGCTTTGGAGGGTGGTTTATCAACGGCAAAATATAGATCGGAAGAGCACACGTCTGAACTCCAGTCACGCCCAGTGATCTCGTATGCCGTCTTCTGCTTGAAAAAAAAAAAAAAACAAAAGAACCCTGTGGCCGTACATCGAGAGAGAAGTGATTACATATACAACGATGCAGGAGCTGTTGTAAGGGTAGCGAGCTCTGAACTGTAGGAGCATCGACATAGAACCGAGATGTTAGCAGA
+
CACCDFFFFFFFGGGGGGGGGGGEFGEFHHHHHHHGGGGGHHHHHHHHHHHGGGGHHHHHHHGHGHGHHHHHHHHHGHHGHGGGHGHGGBGGHGGHHHHGGGHGHHHHHHGGFHHHGGGCCD/><-..<.</../.../00/..--...:;./..-..:09009;0;000000000:-....00.....0000;0000.9/;0----.0;00:0:000000/..:0./-..000009----.000000;;/
@M03495:530:000000000-LYBTV:1:1103:21557:14330 1:N:0:GCCCAGTG+AATTGCGG
GTCAGCATGTGAGCTTTGGTCCAGCCTGAGTCCCTGGTTTATCAACGGCAAAATATAGATCGGAAGAGCACACGTCTGAACTCCAGTCACGCCCAGTGATCTCGTATGCCGTCTTCTGCTTGAAAAAAAAGTTTTATCGGCACTGAAGTCGAAACAACTCAACTCCAGTTGATGAGCCATAATTTAACACTAATGAACCGTCAAATGGCCCTTGAGATCGGAAGAGCACACGCCTGAACTCCAGTCACTCT
+
ABAAAB5DDFFFFGGFGFCC5EHHHEHF4EAFFFFGHHFGFHEFEGEAEAEHHFHHGHHHHHG1FEFGGHHHHEBGGF5FHFHFECBGFD1FFEGEBBGB4GFC?E33FF@E>GFHB4B?F303BE0/<//1222@1@/C@@/001?<<G..<.>>GH1<D<GD0C/<=00=DGH00//0::0C0<0;B/GCHH00;CG@AEAEFFGE//99/:99CF09;.9..../9.;--;9.BB//:BFBFFBB///
@M03495:530:000000000-LYBTV:1:1103:24361:14332 1:N:0:GCCCAGTG+AATTGCGG
GTCAGCATGTGAGCTTTGGTCCAGCCTGAGTCCTGGTTTATCAACGGCAAAATATAGATCGGAAGAGCACACGTCTGAACTCCAGTCACGCCCAGTGATCTCGTATGCCGTCTTCTGCTTGAAAAAAAAAAAAAGATAGGGTAGCCGCGGCCTCCATGGGAGGGCGTGGAGTGCTGTTCAACCACTATGTGTAATGGTCAGCGTGATATTGACGAACAGATCTGTACTCGGAGCTATCCCACTTCGCAATA
+
A>AABFFFFDFFFGGGGGGGGGHHHGHHFHFHHBGGGHHHHFGHHGGGCGFHHHHHFHHHHGFFFHHHHHHHGHHHGFFHHHHFHHHHHGGGGGGFGGG4FHHGFHHGHGEGHGFHBFHFC03FFGCCD?B/<-<.<110000.<0<-----:../09/./.--.-;9-../.09;;;//9/...///:///////////./....///////..---///////////...--.//////../;.9.../
@M03495:530:000000000-LYBTV:1:1103:22227:14366 1:N:0:GCCCAGTG+AATTGCGG
GTCAGCATGTGAGCTTTGGAGTGAAATCTCTTGTCTTAAGGAATAAAGGAAAAAGATTCCGTCGGAGGCTCGGTGCTCTACAGGTTCAACCTTTGTACTCTATTATTGCCTCACATTCCATCTCTTGTGAAAATATATTTGATTGGCTTTTCTGCAGGTTGTTTGCCAGGACTTTCCAAGACCTCCACTAGAAAACACAATAAACTTTTTGGAAGCTGGACAACTATCTTCATTTTTCAGAAACAGTGAAA
+
CBCCCFFFFFFFGGGGGGGGGGHHHHHHHHHHHHHHHHHHHHHHHHHGHHHHHHGGHIIHHHHGGGGGGHHGGGGGHHHHHHHHHHHHHHHHHHHHHHHHHHHHHGHHHHHHHHHHHHHHHGHHHHHHHHHHHHHHGHHHHHHHHHHHHHHHHHHHHHHHHGHHHEHHHHHGHHHHHGGHFHHHHHHHHHHHFDHEHHHEHF0DGGHHHHGGGHGGHHCCHHHHHHHGGFGGGGGGGGGGGFGFGFCFEF0
@M03495:530:000000000-LYBTV:1:1103:20978:14371 1:N:0:GCCCAGTG+AATTGCGG
GTCAGCATGTGAGCTTTGGTCCGCCTGGTTTATCAACGGCAAAATATAGATCGGAAGAGCACACGTCTGAACTCCAGTCACGCCCAGTGATCTCGTATGCCGTCTTCTGCTTGAAAAAAAAAAAAACAAATGTAATGAGTGGGTTTGTCTACAAATCCATAAGTTTAAATATTATCTTGTGAGAGCATCTAGGTAGGTACGTGTGATCAATACGATACGAATAGGCAGGCACTACACACTAGTATGCACTA
+
CCCCCFFFFFFFGGGGGGGGGGGGGGHHGHHHHHHHHGGGGGHHHHHHHHHHHGGGGHGHHHHHGHHHGHHHHHHHHHHHHGHGGGHHHHBEHHHGGHHHHGGGHGHHHHHHHGHHHHGGCGD//>.><0111111111<1<...../00000000000000<0000:000<000<000000000.00<0000<00.000.<:/.0:000<00....-<.<..0000.-.../0/0/0.:<0:00000000
@M03495:530:000000000-LYBTV:1:1103:29673:14375 1:N:0:GCCCAGTG+AATTGCGG
GTCAGCATGTGAGCTTTGGAATTAGTAAATTCGTTGACGACAGAAGGAGCAAGATAACGACCACAGGGAGGGGGGTTTATCAACGGCAAAATATAGATCGGAAGAGCACACGTCTGAACTCCAGTCACGCCCAGTGATCTCGTATGCCGTCTTCTGCTTGAAAAAAAAAACGTAGAGACCACACAAGCTCTACTTCAGTAGCTGGAATAGTCAGAACAGCATGACTAAAGTCACGTCACATGCAGACGTAA
+
CCCDDFFFFFFFFFFGGGGGGGHHHHHHHHHHGHHHHHGGGGGHFHHHHHHHHHHHHGGGGGGHHHHGEGGG0>C>CDFHHHHHGGGGGHHHHHGFGFHHGCGFGHFHHFFGAEBEFFFGGGGGBFFGDFEAGEFFBB0BFFEA<FFFC.<<ABFFFFFFFB0F.@CFD;.-...<00<./...<...000000000000000:/.0<0000000</:/:/0000000<00000.....0<00000.-9..
@M03495:530:000000000-LYBTV:1:1103:15327:14381 1:N:0:GCCCAGTG+AATTGCGG
GTCAGCATGTGAGCTTTGGACGACAGAAGGAGCAAGATAACGACCACAGGGAGGGTGGTTTATCAACGGCAAAATATAGATCGGAAGAGCACACGTCTGAACTCCAGTCACGCCCAGTGATCTCGTATGCCGTCTTCTGCTTGAAAAAAAAAAAAGTAGCTGAACTAAGACACAACACATTGCTAAGTAAGATAGGAGACGCTCGGCGCTTCGCAACACGTAGAATACACGCACCACCTTACGACAATGGA
+
BABCCFFFFFFFGGGGGGGGGGGGGGHHHHHHHHHHHHHHHGGGGGHHHHGGFGGEFGGGHHHHHHHGGGGGHGHHHHHHGHHGGGGHHHHHHHGHHHGHHHHHHHHHHHHGHGGGHHGHF2FHHGGHGHHGEGHGHHHHHHHFGHHHGCCGA--.;000;000/000/00///....;;00000000009///////...:..--.;@-.9-..9-9.../..////9/.----....//;.A.--////
@M03495:530:000000000-LYBTV:1:1103:13995:14383 1:N:0:GCCCAGTG+AATTGCGG
GTCAGCATGTGAGCTTTGGAATTAGTAAATTCGTTGACGACAGAAGGAGCAAGATAACGACCACAGGGAGGGTGGTTTATCAACGGCAAAATATAGATCGGAAGAGCACACGTCTGAACTCCAGTCACGCCCAGTGATCTCGTATGCCGTCTTCTGCTTGAAAAAAAAAAAGAAAAAAGCGAGCATAACAAAATTGTGTACCTGCACAGTACTGAGAGTAACCATATGATCAATTGCAGCGAGATCGGAAG
+
EDDEEFFFFFFFGGGGGGGGGGHHHHHHHHHHGGHHHHGGGGGHHHHHHHHHHHHHHHGGGGGHHHHGGGGGEFGFGHHHHHHHGGGGGHHHHHHHHHHHGFGGHHHHHHHGHHHGHHHHHHHHHHHHGHGGGHHHHHBHGHGGFHFHGEGGGHHHHHHHGHHHHGGGG?A...//.-..<.---011:00..00111/11110./01/0111110100111:0<011111<0110:10<--<-.09..9.
@M03495:530:000000000-LYBTV:1:1103:13639:14393 1:N:0:GCCCAGTG+AATTGCGG
GTCAGCATGTGAGCTTTGGAATTAGTAAATTCGTTGACGACAGAAGGAGCAAGATAACGACCACAGGGAGGGTGGTTTATCAACGGCAAAATATAGATCGGAAGAGCACACGTCTGAACTCCAGTCACGCCCAGTGATCTCGTATGCCGTCTTCTGCTTGAAAAAAAAAAAAACAAAAAGAGAAATACACGTGATATACGAAAGACAGATGAAACATCGTATATTAGAATAGAAAGACAGTAGTGACTGAA
+
DDDDDFFFFFFFGGGGGGGGGGHHHHHHHHHHGFHHHHGGGGGHHHHHHHHHHHHHHHGGGGGHHHHGGGGGGGGGGHHHHHHHGGGGGHHHHHHHHHHHGGGGHHHHHHHGHHHGHHHHGHHHHHHGGHGGGHHHHFDGHHFGHHHHGEGHGHHHHHHHGFHHHGGGGG;--..:.:...//:0:00;0.:../00:0...../////;0;000/:0.../00000;00000000////0000:0:;0:0
@M03495:530:000000000-LYBTV:1:1103:20902:14472 1:N:0:GCCCAGTG+AATTGCGG
GTCAGCATGTGAGCTTTGGAGTGAAATCTCTTGTCTTAAGGAATAAAGGAAAAAGATTCCGTCGGAGGCTCGGTGCTCTACAGGTTCAACCTTTGTACTCTATTATTGCCTCACATTCCATCTCTTGTGAAAATATATTTGATTGGCTTTTCTGCAGGTTGTTTGCCAGGACTTTCCAAGACCTCCACTAGAAAACACAATAAACTTTTTGGAAGCTGGACAACTATCTTCATTTTTCAGAAACAGTGAAC
+
CBBCCFFFFFFFGGGGGGGGGGHHHHHHHHHHHHHHHHHHHHHHHHHHHHHHHHGGHHHIHIHGGGGGGHHGGGGGHHGHHHHHHHHHHHHHHHHHHHHHHHHHHHHHGHHHHHHHHHHHHHHHHHHHHHGHHHHHHHHHHHHHHHHHHHHHGHGHHHHHHGHHHHHGFFFHHHHHHHHHHHHGHHHHHHHGFHGHHHHGHGHDHGHHHHGGFHHHHHGAHHHFGGHHGHBFGGGGGGGGGGGGFGFGGG0
@M03495:530:000000000-LYBTV:1:1103:6984:14493 1:N:0:GCCCAGTG+AATTGCGG
GTCAGCATGTGAGCTTTGGTCCAGCCTGAGTCCCTGGTTTATCAACGGCAAAATATAGATCGGAAGAGCACACGTCTGAACTCCAGTCACGCCCAGTGATCTCGTATGCCGTCTTCTGCTTGAAAAAAGAAAATATATTTGATTGGCTTTTCTGCAGGTTGTTTGCCAGGACTTTCCAAGACCTCCACTAGAAAACACAATAAACTTTTTGGAAGCTGGACAACTATCTTCATTTTTCAGAAACAGTGAAC
+
BBBBBFFFFFFFGGGGGGGFAF4BEAGG4BGGDFEBCABFEGA5GFEFEGGHHHFGFABFAFAA1BGHGGHFFEEGHC5FGDBFG@BFHH>1?E1?@B3444@?1?FHHH///B?4F4FEGE0?330</?GGHDGFGFGGHHHFB0FHFF12FGHHGFFDF?GHHGGHHHHHHHGBFD<FHCC0CEHCFFH0F0<GHFGE=:CB0:C<C0-@FBGFGBBCF09AB;0BF09FFF0;0/C00099BFFF//9
@M03495:530:000000000-LYBTV:1:1103:5981:14506 1:N:0:GCCCAGTG+AATTGCGG
GTCAGCATGTGAGCTTTGGATGGTTCTGGTTTATCAACGGCAAAATATAGATCGGAAGAGCACACGTCTGAACTCCAGTCACGCCCAGTGATCTCGTATGCCGTCTTCTGCTTGAAAAAAAAAAACAACAACAAGCAAAACACTATAAAATAACATCCAGAAAGAAGAACTCCAAATCTTAAACAAGGAACATACATACAGACAACTCTCAAGCATAACTCGAAACGCTCTCAACTACGCTAATCATAACA
+
CBCCCFFFFFFFGGGGGGGGGGGHHHHHHHHHHHHHHHGGGGGHHHHHHHHHHHGGGGHHHHHHHGHHHGHHHHHHHHHHHHGHGGGHHHGGBGHHGGHHHHGGGHGHHHHHHHHHEHHGGG/</<F=/?=//?0/0?1<0>G101111<>1=1D00/<0<<00/./<</00;;0:00000;000./.:/9/0900;90000.//9;0090;00:;00000../.-.:...;09/000.-:..0;00;000
@M03495:530:000000000-LYBTV:1:1103:15113:14517 1:N:0:GCCCAGTG+AATTGCGG
GTCAGCATGTGAGCTTTGGAGTGAAATCTCTTGTCTTAAGGAATAAAGGAAAAAGATTCCGTCGGAGGCTCGGTGCTCTACAGGTTCAACCTTTGTACTCTATTATTGCCTCACATTCCATCTCTTGTGAAAATATATTTGATTGGCTTTTCTGCAGGTTGTTTGCCAGGACTTTCCAAGACCTCCACTAGAAAACACAATAAACTTTTTGGAAGCTGGACAACTATCTTCATTTTTCAGAAACAGTGAAC
+
BABABFFFFFFFGGGGGGGGGGHHHHHHHHHHHHHHHGHHHHHHHHHHHHHHHGGGHHHHHHHGGGGGGGHGGGGGHHHHHHHHHHHHHHHHHHHHHHHHHHHHHHHHHHHHHHHHHHHGHHHHHHHHHHHHHHHHHHHHGFHHHGHHHHHHHHHHHHHHGGHHHHHGHHHHHHHHHGHHFGHHHGHFHHGFFGGHHFHEHGGHHHHHHHCGEGFGGHHHFFHEHFGHHHGFGGFGFGFG0FBFGGGF0C9
@M03495:530:000000000-LYBTV:1:1103:24446:14518 1:N:0:GCCCAGTG+AATTGCGG
GTCAGCATGTGAGCTTTGGTCCACCTGATCCTGGTTTATCAACGGCAAAATATAGATCGGAAGAGCACACGTCTGAACTCCAGTCACGCCCAGTGATCTCGTATGCCGTCTTCTGCTTGAAAAAAAAAAAAAACACACCCTGTCCACTCACGTAGCTGAGCGCACCAACTGCGCAGGGGTTGTACACAATATCCTACATCACCGACTAGGCTAAATTAGCGTCTTCTCCCATGTCATGCGGTTGCCCGCTA
+
CCCCCFFFFFFFGGGGGGGGGGHHHHHHHHHHHHHHHHHHHHHGGGGGHHHHHHHHHHHGEFFGHHHHHHGHHHGHHHHHHHHHHHHGHGGGHGFFHEFHHGGHHGHGGGFFHHGGHHHFCGHHGGG/////<<<0....</<00000</0<./..;00.;-----...//0.------.--.00000.0000000090009/.-;--9;/0000;000/-..;.9000//0/000000.-.--.00.;--
@M03495:530:000000000-LYBTV:1:1103:2867:14545 1:N:0:GCCCAGTG+AATTGCGG
GTCAGCATGTGAGCTTTGGTCCAGCCTGAGTCCTGGTTTATCAACGGCAAAATATAGATCGGAAGAGCACACGTCTGAACTCGAGTCACGCCCAGTGATCTCGTATGCCGTCTTCTGCTTGAAAAAAAAAAAATAAATAAGATACCATATTAAAACTAACTATGTTAAAGACTGAGATAGACGACACATAAGTATGTAAAAATCTCTACATACGTGATTGTGTACTGTCAAGAATTGTAAGACAGATCTCA
+
CBCCCFFFFFFFGGGGGGGGGGHHHGHHGHHHHHGHHHHHHHHHHGGGGGHHGHHHHHHHHGGGGHHHHHHHGHHHFHHHHH?GGHHHGGHGGGHHHGF4FHFGGHHHHGFGHGHHGHHHHGHGHHGGGC<<>0<>11111111><F1<11110<000000000000==00/00;0;00:00.----;0000009BC00000.000000;000.0/./0090/000:000000/000000090;//00000
@M03495:530:000000000-LYBTV:1:1103:22846:14568 1:N:0:GCCCAGTG+AATTGCGG
GTCAGCATGTGAGCTTTGGAGTGAAATCTCTTGTCTTAAGGAATAAAGGAAAAAGATTCCGTCGGAGGCTCGGTGCTCTACAGGTTCAACCTTTGTACTCTATTATTGCCTCACATTCCATCTCTTGTGAAAATATATTTGATTGGCTTTTCTGCAGGTTGTTTGCCAGGACTTTCCAAGACCTCCACTAGAAAACACAATAAACTTTTTGGAAGCTGGACAACTATCTTCATTTTTCAGAAACAGTGAAC
+
CCCCCFFFFFFFGGGGGGGGGGHHHHHHHHHHHHHHHHHHHHHHHHHHHHHHHHGGHIHIHIHGGGGGGHHGGGGGHHHHHHGHHHHHHHGGHHHHHHHHHHHHHHHHHHHHHHHHHHHHHHHHHHHHHHHGHHHGHHHHHHHHHHHHHHHHHHGHHHHHHGHHHHHGHHHHHHHHHHDDFFHHHHHHHHGH==FFGFHGHHFGHGHHHHGCHHHEHHHHHGHHHHGHHGGFFGGGGFFEBB0CFGGGGG0
@M03495:530:000000000-LYBTV:1:1103:25971:14574 1:N:0:GCCCAGTG+AATTGCGG
GTCAGCATGTGAGCTTTGGAGTGAAATCTCTTGTCTTAAGGAATAAAGGAAAAAGATTCCGTCGGAGGCTCGGTGCTCTACAGGTTCAACCTTTGTACTCTATTATTGCCTCACATTCCATCTCTTGTGAAAATATATTTGATTGGCTTTTCTGCAGGTTGTTTGCCAGGACTTTCCAAGACCTCCACTAGAAAACACAATAAACTTTTTGGAAGCTGGACAACTATCTTCATTTTTCAGAAACAGTGAAC
+
BABBCFFFFFFFGGGGGGGGGGHHGHHHHHHHHHHHHHHHHHHHHHHHHHHHHHGGHHHHHHHGGGGGGHHGGGGGHHHHHHHHHHHHHHHHHHHHHHHHHHHHHHGHHHHHHHHHHHHFHHHHHHGFHHFHHGHHHHHHHHGGFGHHHHHHHHHHHEHHHGHHHGHHHGHHHHHHHG1GGHHHHHFHHHHHGGHHHHHFHHF0FFFHHHGCGHHHHHGHEHFHHHHHGHGGBBFGGGGGFFCFFGBFGF0
@M03495:530:000000000-LYBTV:1:1103:6270:14586 1:N:0:GCCCAGTG+AATTGCGG
GTCAGCATGTGAGCTTTGGTCCACCTGATCCTGGTTTATCAACGGCAAAATATAGATCGGAAGAGCACACGTCTGAACTCCAGTCACGCCCAGTGATCTCGTATGCCGTCTTCTGCTTGAAAAAAAAAAAAGGTAAGATATAGTCCAAACAATCAAGCTGAAATTCATGGTCGAGGGGTAAAAATCATATTAAACAGCCAGATCTCATGTGACGAATACAGGCATCCGTGTAGCAACCGACGCTGCCTAGA
+
BAAAAFFFFFFFFGGGGGGGGGHHHHHHGHHHHHGHHHHHHHHGGGGGFHHHHHHHHHHGGGFGFGHHHHGHHHGHGHHHHHHHHHHGHGGFHFEGHBGHH?EGHHHGGGHGGGHHHHFFFHGH@/DC/////1111111111111=1>.<.1/<000/000<0===00000-----;../;009/0090000000;...;.0/09090009;.9-..////..///.9...9/9/99-----....///;
@M03495:530:000000000-LYBTV:1:1103:2878:14642 1:N:0:GCCCAGTG+AATTGCGG
GTCAGCATGTGAGCTTTGGAGTGAAATCTCTTGTCTTAAGGAATAAAGGAAAAAGATTCCGTCGGAGGCTCGGTGCTCTACAGGTTCAACCTTTGTACTCTATTATTGCCTCACATTCCATCTCTTGTGAAAATATATTTGATTGGCTTTTCTGCAGGTTGTTTGCCAGGACTTTCCAAGACCTCCACTAGAGAACACAATAAACTTTTTGGAAGCTGGACAACTATCTTCATTTTTCAGAAACAGTGAAC
+
AAA3AFFFFFFFGGBGGFGGFCEFDGHFHHFHHEGHHFEFGFHHFHHGGGBHFHGAFHBGGHGECEEEGHHGG>EEGGHHHH3GEFFDGHGGGB3@EHFHEBGHHHHGEGHHHHHGGHBHHHHGFFFGGGGFGFGHHHGHHGHG?CFHHHGFHGBGGFHHEAFGHH1GFHEFG1DDFFDGHH0FGHFHGGHF1<<CBGHFHHHGHGFHHGGGFHHG0C:GHFGACGHFHHFBFFFGGGGGB9CBBFFFGFF
@M03495:530:000000000-LYBTV:1:1103:27782:14645 1:N:0:GCCCAGTG+AATTGCGG
GTCAGCATGTGAGCTTTGGAGTGAAATCTCTTGTCTTAAGGAATAAAGGAAAAAGATTCCGTCGGAGGCTCGGTGCTCTACAGGTTCAACCTTTGTACTCTATTATTGCCTCACATTCCATCTCTTGTGAAAATATATTTGATTGGCTTTTCTGCAGGTTGTTTGCCAGGACTTTCCAAGACCTCCACTAGAAAACAAAATAAACTTTTTGGAAGCTGGACAACTATCTTCATTTTTCAGAAACAGTGAAC
+
CBCBCFFFFFFFGGGGGGGGGGHHHHHHHHHHHHHHHHHHHHHHHHHHHHHHHHGGHHHHHHHGGGGCGHHGGGGGHHHHGHHHHHHHHHHHHHHHHHHHHHHHHHHHHHHHHHHHHFHHHHHHHHHHHHFHHHHHHHHHHHHHDAGHHHHHHHHHHHCGHEGHBGFHHHHHHFHHGHHHHHHCGGGCHHGHGGHHE..<<G00DGGHHHGGGFHCHHBGGHGGFGBGHHGGGGGGGGGGGF/BFGFFEG0
@M03495:530:000000000-LYBTV:1:1103:7541:14649 1:N:0:GCCCAGTG+AATTGCGG
GTCAGCATGTGAGCTTTGGAGGGCAAGAAGTGGTTGTGACATTATGGTTTATCAACGGCAAAATATAGATCGGAAGAGCACACGTCTGAACTCCAGTCACGCCCAGTGATCTCGTATGCCGTCTTCTGCTTGAAAAAAAAAAAAAAACAAGAACATGAAGCGTAAGCACTACATTAACTAACAAATAGATACAAGTATACATTACATCCAAGAAGTCGTAGTATGCGCAGTCAACGACATAAGTAACTATG
+
DDDDDFFFFFFFGGGGGGGGGGGGGGGHHHHHHGGGGGHHHHHHHHHHHHHHHHHHGGGGGHHHHHHHHHHHGGGGHHHHHHHGHHHGHHHHHHHHHHHHGHGGGHHHHFDGHHGGHHHHGFGHGHHHHHHHHGHHHGGGGG-><<-:..///;/000000-....00/90/000000000000.000000990000;0:00000000/00;./;00....;0;00..9-.0000..--.000990;0000
@M03495:530:000000000-LYBTV:1:1103:7395:14650 1:N:0:GCCCAGTG+AATTGCGG
GTCAGCATGTGAGCTTTGGTCCAGCCTGAGTCCTGGTTTATCAACGGCAAAATATAGATCGGAAGAGCACACGTCTGAACTCCAGTCACGCCCAGTGATCTCGTATGCCGTCTTCTGCTTGAAAAAAAAACGATTCCCCCCAGATCTGCAAATCGAACATGCTTGGTACTATCTTCTATTTCCTCAGAAACTTTGATGCCGTTTTATAATTAAGCATCAGATACCTAGACCGCCTTACCTTGCCTTGCTAA
+
A3AAAB5DDFFFGGGGFGFGGGHFHGHH4GGGGDHHHHHHFFHHHFGCGEHHGFGHF5GHHG1AEBGFAGEHGFGGE5FGGHFFFGFGHAGFGGEE33@GEE1?EHBBGEAEFFHHGFHGC0BGD0B///////???D0?--<<11>1111110../<-=/00=<.<000000:<0000:CBCC0:/00;:0;0900900-../.000;0000000;00000;CFF/9//9---../9//9//9/9////9
@M03495:530:000000000-LYBTV:1:1103:4670:14664 1:N:0:GCCCAGTG+AATTGCGG
GTCAGCATGTGAGCTTTGGAATTAGCTGGTTTATCACGGCAAAATATAGATCGGAAGAGCACACGTCTGAACTCCAGTCACGCCCAGTGATCTCGTATGCCGTCTTCTGCTTGAAAAAAAAACAAGAAACCTCCCATCATATCGCATAACCACCTCTGGTTGAAACCAACATAAAATCACTAACTGATGATACATACTAAGGTAGACACAGCTCAACACTGATATCAGACTAGACAGCCACATGTGTTCAC
+
CABCCFFFFFFFGGGGGGGGGGHHHHHHHHHHHHHHHGGGGGGHHHHHGHHHHGGGGHHGHHHHGHHHGHHHHHHHHHHFHGGGGGHECFDDFFHGGHGHHGFEHGHHHHGFHGHHHGGG@?//<22222022//21<1?<11?/??/1111.<>0111=>./0<0....</=00=0/0;00/:;00000000<;00000//;0000;//..0/09/:.0000000000//0;00//...:.//9///;/:
@M03495:530:000000000-LYBTV:1:1103:19849:14674 1:N:0:GCCCAGTG+AATTGCGG
GTCAGCATGTGAGCTTTGGAATTAGTAAATTCGTTGACGACAGAAGGAGCAAGATAACGACCACAGGGAGGGTGGTTTATCAACGGCAAAATATAGATCGGAAGAGCACACGTCTGAACTCCAGTCACGCCCAGTGATCTCGTATGCCGTCTTCTGCTTGAAAAAAAAAAAAATGAACCACATGTGGTCACGATGCATGGTACAACTGCGCGATGAAGACACCTTACATGTAGTCAAATAGTGAATATGCA
+
CCCCDFFFFFFFGGGGGGGGGGHHHHHHHHHHGHHHHHGGGGGHHHHHHHHHHHHHHHGGGGGHHHHGGGGGEFGFGHHHHHHHGGGGGHGGHHHHHHHHGGGGGHHHHHHGHHHGHHHHHHHHHHHHGHGGGG=FHFBGGHFGHHHHGEFHGHGHEHFFHHHHHGGGG@--9.0;00....00000/000.....000.:0;0000/0.-9--.0000///.;00000000000;0;000;000:00000
@M03495:530:000000000-LYBTV:1:1103:18428:14710 1:N:0:GCCCAGTG+AATTGCGG
GTCAGCATGTGAGCTTTGGAGTGAAATCTCTTGTCTTAAGGAATAAAGGAAAAAGATTCCGTCGGAGGCTCGGTGCTCTACAGGTTCAACCTTTGTACTCTATTATTGCCTCACATTCCATCTCTTGTGAAAATATATTTGATTGGCTTTTCTGCAGGTTGTTTGCCAGGACTTTCCAAGACCTCCACTAGAAAACACAATAAACTTTTTGGAAGCTGGACAACTATCTTCATTTTTCAGAAACAGTGAAC
+
BBBCCFFFFFFFGGGGGGGGGGHHHHHHHHHHHHHHHHHHHHHHHHHHHHHHHHGGHIHIHHHGGGGGGHHGGGGGHHHHHHHHHHHHGHHHHHHHHHHHHHHHHHHHHHHHHHHHHHHHHHHHHHHHHGHFHGHHHHHHHFHHHFGGHGHHHHGHGHHHHGHHFHGHHHHGHHHHHHGHFHHHHAHHHHHBDGHHHHHGHEHHHHHHHHGCGHFHHHHHHGGHHHHHHHGGGFFGGFFFGFFFFEGGGE0
@M03495:530:000000000-LYBTV:1:1103:26963:14714 1:N:0:GCCCAGTG+AATTGCGG
GTCAGCATGTGAGCTTTGGAGTGAAATCTCTTGTCTTAAGGAATAAAGGAAAAAGATTCCGTCGGAGGCTCGGTGCTCTACAGGTTCAACCTTTGTACTCTATTATTGCCTCACATTCCATCTCTTGTGAAAATATATTTGATTGGCTTTTCTGCAGGTTGTTTGCCAGGACTTTCCAAGACCTCCACTAGAAAACACAATAAACTTTTTGGAAGCTGGACAACTATCTTCATTTTTCAGAAACAGTGAAC
+
CCCCCFFFFFFFGGGGGGGGGGHHHHHHHHHHHGHHHHHHHHHHHHHHHHHHHHGGHIIHHHHGGGGGGHHGGGGGHHHHHFHHHHHHHHHHHHHHHHHHHHHHHHHHHHHHHHHHHHHHHHHHHHHHHHHFHHHHHHHHHEHHGHHHHGHGHHGHGHHHHEHHFHHHGGHHGHHHHGGHHHHHHHHFFHH1FGBFHHHFHHHGHHHHHHGGCHHHHHHAGHHHHHGFHHGFFGGGFGGGB0CB/FFFGG0
@M03495:530:000000000-LYBTV:1:1103:7191:14718 1:N:0:GCCCAGTG+AATTGCGG
GTCAGCATGTGAGCTTTGGATTAGTAAATTCGTTGACGACAGAAGGAGCAAGATAACGACCACAGGGAGGGTGGTTTATCAACGGCAAAATATAGATCGGAAGAGCACACGTCTGAACTCCAGTCACGCCCAGTGATCTCGTATGCCGTCTTCTGCTTGAAAAAAAAAAAACCAAATGACAAAAACAGTAAGCGAGGACATTATATACATTGAAGGTAACACATACAGTATCGACTTGCATCGCTGATCTA
+
CCCCDFFFFFFFGGGGGGGGGGHHHHHHHHHGHHHHHGGGGGHHHHHHHHHHHHHHHGGGGGHHHHGGGGGBFGGGHHHHHHHGGGGGHHHHHHHHHHHGGGGHHHHHHHGHHHGHHHHHHHHHHHHGHGGGHHHGHBHHHGGHHHHGDCHGHHGHHHHHGGHGGGGE---....<000000/..../00000-.---./<0000000:00000000000:0.000<000:0.99..00<00.<...0:00
@M03495:530:000000000-LYBTV:1:1103:15729:14736 1:N:0:GCCCAGTG+AATTGCGG
GTCAGCATGTGAGCTTTGGACTCCTGACTGGTTTATCAACGGCAAAATATAGATCGGAAGAGCACACGTCTGAACTCCAGTCACGCCCAGTGATCTCGTATGCCGTCTTCTGCTTGAAAAAAAAAAAAATCGATATCAGCTAACGTCGTGTACATTATAGAAATTCATACACGTGAGTCTCAATGCGCAGTTACAACGTAGAAGACACGCTGCAGAGAGTGCTAATTGGCAGTCGACCAAATAGGGAAACT
+
AAABBFFFFFFFGGGGGGGGGGHHHHHHGHFGGHHHHGGFF?FCGHHHHHHHHHHHGDGGHHHHHHHGHHHGDGHHHHHHHHHHGHGGGHGHHHFBGFEFHFHHGGGHGHHHHHHHE?GHHCGG?/<>/01/<..-=1111110</.<-../=0==0:00000000000000...:;0000000;/..--.00000/:....009/9..-...///...////9;////9/.;:..---..////./..9/
@M03495:530:000000000-LYBTV:1:1103:18072:14755 1:N:0:GCCCAGTG+AATTGCGG
GTCAGCATGTGAGCTTTGGTCCAGCCTGAGTCCTGGTTTATCAACGGCAAAATATAGATCGGAAGAGCACACGTCTGAACTCCAGTCACGCCCAGTGATCTCGTATGCCGTCTTCTGCTTGAAAAAAAAAAAAACAACATGTCGGCTGCAGACATCTCCTTCGAGAACAAACTCGATTATATATGCTCAAATGACACTTATAGTATATAAATTGAACAGACGTCAGTATACATCACTATTGTCTGTAATGA
+
CCCCCFFFFFFFGGGGGGGGGGHHHGHHHHHHHHHHHHHHHHHHHGGGGGHHHHHHHHHHHGGGGHHHHHHHGHHHGHHHHHHHHHHHHGHGGGHHHHFEGHHGGHGHHGGGGGFFHHHHHG3GGHGFGGG//-<....011>.--<-./00</0:000000:./.:0//..00..90:0090009009000;0000:0;000;00900;00900000//.-....000000000000000:900009900
@M03495:530:000000000-LYBTV:1:1103:11629:14767 1:N:0:GCCCAGTG+AATTGCGG
GTCAGCATGTGAGCTTTGGAGTGAAATCTCTTGTCTTAAGGAATAAAGGAAAAAGATTCCGTCGGAGGCTCGGTGCTCTACAGGTTCAACCTTTGTACTCTATTATTGCCTCACATTCCATCTCTTGTGAAAATATATTTGATTGGCTTTTCTGCAGGTTGTTTGCCAGGACTTTCCAAGACCTCCACTAGAAAACACAATAAACTTTTTGGAAGCTGGACAACTATCTTCATTTTTCAGAAACAGTGAAC
+
BCCCCFFFFFFFGGGGGGGGGGHHHHHHHHHHHHHHHHHHHHHHHHHHHGHHHHGGHHHHHHHGGGGGGHHGGGGGHHHHHHHHHHHHHHHHHHHHHHHHHHHHHHHHHHHHHHHHHHHHHHHHHHHHHFHHHGHHHHHHHHGHHGGHHHHHHHHHHEHHHGHHHHHHHHHGHHHHHHGHHFGHFGHHHHH1F1FHHHFEHFHGHHHFHHGGFFFGGHGFHFHEGHHHFHGGGGGGGGGGFFFGGGGGGG0
@M03495:530:000000000-LYBTV:1:1103:17366:14785 1:N:0:GCCCAGTG+AATTGCGG
GTCAGCATGTGAGCTTTGGAGTGAAATCTCTTGTCTTAAGGAATAAAGGAAAAAGATTCCGTCGGAGGCTCGGTGCTCTACAGGTTCAACCTTTGTACTCTATTATTGCCTCACATTCCATCTCTTGTGAAAATATATTTGATTGGCTTTTCTGCAGGTTGTTTGCCAGGACTTTCCAAGACCTCCACTAGAAAACACAATAAACTTTTTGGAAGCTGGACAACTATCTTCATTTTTCAGAAACAGTGAAC
+
AABCCFFFFFFFGGGGGGGGGGHHHHHHHHHHHHHHHHHHHHHHHHHHHHHHHHGGHHIHHHHGGGGGGHHGGGGGHHHHHHHHHHHHHHHHHHHHHHHHHHHHHHHHHHHHHHHHHHHHHHHHHHHHHHHHHHHHGHHHHHHHHFHHHHHHHHHHGFGHHGHHHHHHHHHHHGHHHGFFFHHHHGHHHHH1GHFHHGEEBHHDGGFHHHGGEHHE0GCGHH.EFHFGHHGGGGGGGGGEG0;FFFFFGG9
@M03495:530:000000000-LYBTV:1:1103:7612:14811 1:N:0:GCCCAGTG+AATTGCGG
GTCAGCATGTGAGCTTTGGAATGTTGACGACAGAAGGAGCAAGATAACGACCACAGGGAGGGTGGTTTATCAACGGCAAAATATAGATCGGAAGAGCACACGTCTGAACTCCAGTCACGCCCAGTGATCTCGTATGCCGTCTTCTGCTTGAAAAAAAAAAACACAAATAGATAATGACAACAAGCTGAGATAGTATGTGGGAGTGATGGAGGAAGTAGTACGAACGTGGGTAGAGTACGATGACGTATGAA
+
CCCDDFFFFFFFGGGGGGGGGGHHHHHHGGGGGHHHHHHHHHHHHHHHGGGGGHHHHGGGGGEFGEFHHHHHHHGGGGGHHHHHHHHHHHGGGGHHHHHHHGHHHGHHHHHHHHHHHHGHGGGHHHGHFFHHGGGHHHGGGHGHHHHHHHHHHHFEGCC<A.<<9..:00:00:<00000.../.000.00000000<00.....:00<//../.000:009..-<...-.0.00000....00...0<00
@M03495:530:000000000-LYBTV:1:1103:13681:14820 1:N:0:GCCCAGTG+AATTGCGG
GTCAGCATGTGAGCTTTGGAGTGAAATCTCTTGTCTTAAGGAATAAAGGAAAAAGATTCCGTCGGAGGCTCGGTGCTCTACAGGTTCAACCTTTGTACTCTATTATTGCCTCACATTCCATCTCTTGTGAAAATATATTTGATTGGCTTTTCTGCAGGTTGTTTGCCAGGACTTTCCAAGACCTCCACTAGAAAACACAATAAACTTTTTGGAAGCTGGACAACTATCTTCATTTTTCAGAAACAGTGAAC
+
CCCCCFFFFFFFGGGGGGGGGGHHHHHHHHHHHHHHHHHHHHHHHHHHHHHHHHGGHHHHHHHGGGGGGHHGGGGGHHHHHHHHHHHHHHHHHHHHHHHHHHHHHHHHHHHHHHHHHHGHHGHHHHHGHGHFHHHHHHHHHHHHHHHHHHHGHHGHHHHHHGHHHHHHHHHHHHHHGHHGHHHGHHHHHHG1FGHHHHGEHHHGHHHHHHGGHHBEGHFFHFFHHHHHEGFFFGFGGGGGFEFFGF;FFG0
@M03495:530:000000000-LYBTV:1:1103:5645:14828 1:N:0:GCCCAGTG+AATTGCGG
GTCAGCATGTGAGCTTTGGTCCGCCTGAGTCCTGGTTTATCAACGGCAAAATATAGATCGGAAGAGCACACGTCTGAACTCCAGTCACGCCCAGTGATCTCGTATGCCGTCTTCTGCTTGAAAAAAAAAAAAAAACCAGCAAAAACACCGCACTGTGTCAGTTATATCATATGATCCGCCACCCGTACACAAATCAACAAATCCTCAAACACATGCACAAATCTCATAAACAGACAAGTCAGACACCGAAC
+
CCCCDFFFFFFFGGGGGGGGGGGGGGHHHHHHHHHHHHHHHHHHGGGGGHHHHHHHHHHHFEGGHHHHHHHGHHHGHHHHHHHHHHHHGHGGGHGHHG4GHHFGHHHHGFFHGHHHHHHHHHGHHGGGGD<>->-.....//0<<....--:--/00;00;00000:00;F00:0:0.:.-::.-.-9900..00;:/09:0000;0000:.;000::0/.0;00:0;0000//:B/.000000/;.----
@M03495:530:000000000-LYBTV:1:1103:10489:14849 1:N:0:GCCCAGTG+AATTGCGG
GTCAGCATGTGAGCTTTGGAATTAGTAAATTCGTTGACACAGGGAGGGTGGTTTATCAACGGCAAAATATAGATCGGAAGAGCACACGTCTGAACTCCAGTCACGCCCAGTGATCTCGTATGCCGTCTTCTGCTTGAAAAAAAAAACAAAAAGAACAGACACACATCAGCTAGCAGAAATATAATAAATATAACAAAACAGCGATGGTTTAACTACTACTAGTACAGCACATACCCACAGTATCACATCAT
+
CBCCCFFFFFFFGGGGGGGGGGHHHHHHHHHHGHHHHHHHHHHGGGGGEFGGGHHHHHHHGEEGGHHHHHHHHHHHGGGGHHHHHHHGHHHGHHHHHHHHHHHHDHGGGHHHHHFHHHFGHHHHGDFHGHHHHHHGGHHHHGGGGC.<>.<....////.<//.:000::0000:<//0;;009000000090;00.9../.-9...00.0000000009:0000000/./00;/00.9.:0:090000;0
@M03495:530:000000000-LYBTV:1:1103:6913:14869 1:N:0:GCCCAGTG+AATTGCGG
GTCAGCATGTGAGCTTTGGAAACGACAGAAGGAGCAAGATAACGACCACAGGGAGGGTGGTTTATCAACGGCAAAATATAGATCGGAAGAGCACACGTCTGAACTCCAGTCACGCCCAGTGATCTCGTATGCCGTCTTCTGCTTGAAAAAAAAAAAAAAATAAAAGCACAGTAGATATATAGTCGACTGAATATGATACGTGCTGTACATACACTTCAGCAGTGTGTCATTAACGTGTGACAACAGATAGA
+
DDDDDFFFFFFFGGGGGGGGGGHGGGGGHHHHHHHHHHHHHHHGGGGGHHHHGFGGGEFGEGHHHHHHHGGGGGHHHHHHHHHHHGGGGHHHHHHHGHHHGHHHHHHHHHHHHGHGGGHHHHF2GHHGGHHHHGGGHGHHHHHHHGHHHHGGEE@<:<<-.<1111.0///01111<<1CFF11..-..00111111<1<0/..11111<:000110:111.<011.1111111././.1111../<1:11
@M03495:530:000000000-LYBTV:1:1103:4984:14874 1:N:0:GCCCAGTG+AATTGCGG
GTCAGCATGTGAGCTTTGGAGTGAAATCTCTTGTCTTAAGGAATAAAGGAAAAAGATTCCGTCGGAGGCTCGGTGCTCTACAGGTTCAACCTTTGTACTCTATTATTGCCTCACATTCCATCTCTTGTGAAAATATATTTGATTGGCTTTTCTGCAGGTTGTATGCCAGGACTTTCCAAGACCTCCACTAGAAAACACAATAAACTTTTTGGAAGCTGGACAACTATCTTCATTTTTCAGAAACAGTGAAC
+
CCCCCFFFFFFFGGGGGGGGGGHHHHHHHHHHHHHHHHHHHHGHHHHHGHHHGHGGHHHHHHHGGGGGGHHGGGGGHHHHHHHHGHHHHHHHHHHHHHHHHHHHHHHHHHHHGHHHHHHHHHHHHHHHHHHHHHHHHHHHHHHHHHHHGHGHHHHHFHHHHDHGHHHHHHHHGHGHHHHHHHHGHGGHHHHBGHGHHHHGHHFHHHGFFHGCFHFHHGHHHHHGHHHHHHHGGGGGGGGGFGGGGGFGGF9
@M03495:530:000000000-LYBTV:1:1103:19880:14881 1:N:0:GCCCAGTG+AATTGCGG
GTCAGCATGTGAGCTTTGGAATTAGTAAATTCGTTGACGACAGAAGGAGCAAGATAACGACCACAGGGAGGGTGGTTTATCAACGGCAAAATATAGATCGGAAGAGCACACGCTGAACTCCAGTCACGCCCAGTGATCTCGTATGCCGTCTTCTGCTTGAAAAAAAAAAAAAAAAGAAGCGTAGGTAAGACATGAGGATGGCGAACGAACAACTATGTAGACGTATGGTGAACGATGGCATACGCGTTGAG
+
BABCCFFFFFFFGGGGGGGGGGHHHHHHHHHHGHHHHHGGGGGHHHHHHHHHHHHHHHGGGGGHHHHGGGGGEGGEGHHHHHHHGGGGGHHHHHHHHHHHGGGGHHHHHHHGGGGGHHHHHHHHHHHGHGGGHHHGD1FFHFGHHHHGDGHGHHHHHHHGCHHHGGGGG------.../0-.9-.000000/0000/0/0./-----..--/.000000000.9.://:0000..9..//000..---:.0
@M03495:530:000000000-LYBTV:1:1103:10114:14887 1:N:0:GCCCAGTG+AATTGCGG
GTCAGCATGTGAGCTTTGGAGTGAAATCTCTTGTCTTAAGGAATAAAGGAAAAAGATTCCGTCGGAGGCTCGGTGCTCTACAGGTTCAACCTTTGTACTCTATTATTGCCTCACATTCCATCTCTTGTGAAAATATATTTGATTGGCTTTTCTGCAGGTTGTTTGCCAGGACAGGTCGTGATTGCTGGAGCAGGTATGATATAATTCTAGGATTTGACAGATGAATAATTTACATATATATCTAACTTTGA
+
BBCCCFFFFFFFGGGGGGGGGGHHHHHHHHHHHHHHHHHHHHHHHHHHGHHHHHGGHHHHHHHGGGGGGHHGGGGGHHHHHHHHHHHHHHHHHHHHHHHHHHHHHHHHHHHHGHHHHHHHHHHHHHHHHHHHHHHHHHHHHHHHHHGHHHHHHHHHHHHHHGHHHHHHHHHHHGGGGGGGGHHHGHHHHHFHHHGHHHHHHHHHHHHHHGFHHHHHHHFHHHHH:GCCGHGHHGHHGGGGGGGGFFFFGF0
@M03495:530:000000000-LYBTV:1:1103:18939:14892 1:N:0:GCCCAGTG+AATTGCGG
GTCAGCATGTGAGCTTTGGTCCAGCCTGAGTCCTGGTTTATCAACGGCAAAATATAGATCGGAAGAGCACACGTCTGAACTCCAGTCACGCCCAGTGATCTCGTATGCCGTCTTCTGCTTGAAAAAAAAAAAAACACCGCCAACATACTCAACGGCAGTTGGAAGACATAAGGCACAACACAGTATCGAGATACGCATCAGTACTCAACTATAGTCTAAGTATATAGTCAAAGCTAGTAAATATAAACAGT
+
CBCCCFFFFFFFGGGGGGGGGGHHHGHHHHHHHHHHHHHHHHHHHGGGGGHHHHHHHHHHHGGGGHHHHHHHGHHHGHHHHHHHHHHHHGHGGGHEGGGFHHGGGHHGHGGGHGHHHHHHHGHFHHGGGCBA>-.<0.-----../=<=000/.-<-:/0<000/.//0000</.::/.....0000..9<<00....-<000000<</00000<0000000000000:0000/0<0000000000000/:
@M03495:530:000000000-LYBTV:1:1103:2581:14896 1:N:0:GCCCAGTG+AATTGCGG
GTCAGCATGTGAGCTTTGGAGTGAAATCTCTTGTCTTAAGGAATAAAGGAAAAAGATTCCGTCGGAGGCTCGGTGCTCTACAGGTTCAACCTTTGTACTCTATTATTGCCTCACATTCCATCTCTTGTGAAAATATATTTGATTGGCTTTTCTGCAGGTTGTTTGCCAGGACTTTCCAAGACCTCCACTAGAAAACACAATAAACTTTTTGGAAGCTGGACAACTATCTTCATTTTTCAGAAACAGTGAAC
+
BABACFFFFFFFGGGGGGGGGGHHHHHHHHHHHHHHHHHHHHHHHHHHHHHHHHGGHIIHHHHGGGGGGHHGGGGGHHHHHHHHHHHHHHHHHHHHHHHHHHHHHHHGGHHHHHHHHHHHHHGHHHHHHHHHFGHHHHHHHBHHHHFHHHHHGFHGGHFHHGHHHHFHEGGHHHHHHF<GHHHHHHHHHHHFGBGHHHGEHHF0DDFFHBDCHBGEHHGFHHHEGHFHHHGFFGFGGGEFBF:BFFFFFF0
@M03495:530:000000000-LYBTV:1:1103:15027:14915 1:N:0:GCCCAGTG+AATTGCGG
GTCAGCATGTGAGCTTTGGACTCCTGACTGGTTTATCAACGGCAAAATATAGATCGGAAGAGCACACGTCTGAACTCCAGTCACGCCCAGTGATCTCGTATGCCGTCTTCTGCTTGAAAAAAAAAAAACAAAAATGCGACCGACACAGAGAACAGACACGATCCGAGAGAAAACATTTGCGATAGCTATGCAGCGCACAATAGCAGCGTCTCACTGACTTAGTATGTCACCACAGCGTATGCAGATCTACA
+
CCDDCFFFFFFFGGGGGGGGGGHHHHHHHHHHHHHHHHHHGGGGGHHHHHHHHHHHGGGGHHHHHHHGHHHGHHHHHHHHHHHHGHGGGHFHGGFHHHGGHHHHGGGHGHHHHHHHHHHHHGGGGGC///=00=011..-------<.<//00///.//.-...:.---.00//.01111--9.911<1:01::9--9-/<1:110/-<../11110011<1<<1B111100....-9../11:<00<:11
@M03495:530:000000000-LYBTV:1:1103:9115:14919 1:N:0:GCCCAGTG+AATTGCGG
GTCAGCATGTGAGCTTTGGAGGGCAAGAAGTGGTTGTGACATTGCTATGGCAGCTAGAAGATAACGACCACAGGGAGGGTGGTTTATCAACGGCAAAATATAGATCGGAAGAGCACACGTCTGAACTCCAGTCACGCCCAGTGATCTCGTATGCCGTCTTCTGCTTGAAAAAAAAAAAAACAGGGTTATATCAATGTAGATGTGGGCGGTGTTGGAAGTAGCAAGTGAAGATCATATAACTGATAATTAGG
+
CCCDDFFFFFFFGGGGGGGGGGGGGGGHHHGHHHGGGGHHHHHHHHHHHHHHGGHHHHHHHHHHHGGGGGHHHHGFEFGEFGEGHHHHHHHGGGGGHHHHHHHHHHHGGGGHHHHHHHGHGHGHHHHHHHHHHHHGHGGGHHHHHBGFHFGHHHHGGGHGHHHHHHHFHHDGFFEGB:-;9./../..00900090000990099..--:-9...;0/9000:0/090000000000000000;00000:0
@M03495:530:000000000-LYBTV:1:1103:9607:14922 1:N:0:GCCCAGTG+AATTGCGG
GTCAGCATGTGAGCTTTGGTCCAGCCTGAGTCCCTGGTTTATCAACGGCAAAATATAGATCGGAAGAGCACACGTCTGAACTCCAGTCACGCCCAGTGATCTCGTATGCCGTCTTCTGCTTGAAAAAAAAAAAAACATAACAAAACGACCATCATCGTACAACGGACACGTAGCATGATAGGATGCCGTAAGACTATCGTACCCGACCAGTGTGTCTAACGTAATCATGGTTGAATTGCGGAGCTGATAGA
+
CBBCCFFFFFFFGGGGGGGGGGHHHGHHHHHHHHHHHFHHHHHHHHGGGGGHHHHHHHHHHHGGGGHHHHHHHGHHHGHHHHHHHHHHHHGHGGGHGHHGDHHGFFHHHHGFGHGHHHHHHHFGHHGGGGDC/@-<.11=11<0<.-<<<-000:00:...00--;--..99..00000009000/0-....000:00./.9.09----.00:0.00000:/...:000000./90000.----.0;0000
@M03495:530:000000000-LYBTV:1:1103:11953:14942 1:N:0:GCCCAGTG+AATTGCGG
GTCAGCATGTGAGCTTTGGAATTAGTAAATTCGTTGACGACAGAAGGAGCAAGATAACGACCACAGGGAGGGTGGTTTATCAACGGCAAAATATAGATCGGAAGAGCACACGTCTGAACTCCAGTCACGCCCAGTGATCTCGTATGCCGTCTTCTGCTTGAAAAAAAAAAAACAAAGAATATGTACTGTGTTATGACGAAGATGAGAAACGAGATAGATACGACAGAAGGCGAAAACATGTATAGAGCAGA
+
CCCCCFFFFFFFGGGGGGGGGGHHHHHHHHHHGGHHHHGGGGGHHHHHHHHHHHHHHHGGGGGHHHHGGGGGGGGGAHHHHHHHGGGGGHHGGHHHHHHHGEGGHHHHHHHGHHHGHHHHHHHHHHHGGHGGGHHHFD1FGHFGHHHHGEGGGHHHEHHHCGHHEFFG@E::...://.;00000000000/;0000..;..0000000/.9...000000..:--/00..--;--/.00000000000//
@M03495:530:000000000-LYBTV:1:1103:24114:14944 1:N:0:GCCCAGTG+AATTGCGG
GTCAGCATGTGAGCTTTGGTCCAGCCTGAGTCCTGGTTTACAACGCAAAATATAGATCGGAAGAGCACACGTCTGAACTCCAGTCACGCCCAGTGATCTCGTATGCCGTCTTCTGCTTGAAAAAAAAAAAAAAATACAACTGCATCTCTCATAATAAATGTCAATACATGCAACAAGATATACATGTACAATTCGGTACGATTGTATGCATAGGACGATCTGCGGATATTATGTCTGTATAGCGCGTACGA
+
DCCDDFFFFFFFGGGGGGGGGGHHHGHHHHHHHHHHHHHHHHHHGGGGGHHHHHHHHHHGGGGHHHHHHHGHHHGHHHHHHHHHHHHGHGGGHGHHFGFHHFGHHGHGGGHGHHGHHHHGHHFHGGGD@C//>-0111000/0000000<000000000000;00000000000..//00:00000;000000;..:......9000000000000--...00;:--.00000000;:B0000-------.
@M03495:530:000000000-LYBTV:1:1103:29379:14945 1:N:0:GCCCAGTG+AATTGCGG
GTCAGCATGTGAGCTTTGGAGTGAAATCTCTTGTCTTAAGGAATAAAGGAAAAAGATTCCGTCGGAGGCTCGGTGCTCTACAGGTTCAACCTTTGTACTCTATTATTGCCTCACATTCCATCTCTTGTGAAAATATATTTGATTGGCTTTTCTGCAGGTTGTTTGCCAGGACTTTCCAAGACCTCCACTAGAAAACACAATAAACTTTTTGGAAGCTGGACAACTATCTTCATTTTTCAGAAACAGTGAAC
+
BBBABFFFFFFFBGGGGDGFGGHHHHHHHHHHHHGHHGFHHHFHHFGHHHGHHHGGHHHHHHHEGGGCGGHGGEEGHHHHHHGEHHHHHHHHHHHGHGHHHHHHGHBGHGHHHHHHHHHFFHHHFHHHGFGHHHGHHFHHHHHHHHEHHBGHHHFFGFFGHGHHHHGFHECGGHHHHHDFEHHHHHHHHHHB1FGHHHG.<DG0GHHDGHG?CGCGHF:GH0G./;0:CGFFFGGFGBB0CBFFFBFGF00
@M03495:530:000000000-LYBTV:1:1103:17321:14945 1:N:0:GCCCAGTG+AATTGCGG
GTCAGCATGTGAGCTTTGGATGGTTCTGGTTTATCAACGGCAAAATATAGATCGGAAGAGCACACGTCTGAACTCCAGTCACGCCCAGTGATCTCGTATGCCGTCTTCTGCTTGAAAAAAAAAACAAATAGAACATAGACCATGAGTGAGGACCGCCAGTTTACGCGTAACAGGCGGGAGTGTATAGAAGCTACCAGATATAGGGCTGGTCATGAAACATCAACTTAATAGCATGATCGCGTGTTGTCATT
+
BABCCFFFFFFFGGGGGGGGGGGGHHHHHHHHHHHHHHGGGGGHHHHHHHHHHHGGGGHHHHHHHGHHHGHHHHHHHHHHHHGHGGGHHHGGFHHHGGHHHHGGGHGHHHHGHE0GHHHGEG/C///@2@2211?1F?1<F01?1?111>01..<<---<000<..---..;;..---:@..///////:/:/9///9//9///:/...///;/;:/9:://////////////////9.---...:://9
@M03495:530:000000000-LYBTV:1:1103:9926:14946 1:N:0:GCCCAGTG+AATTGCGG
GTCAGCATGTGAGCTTTGGTCCGCCTGGTTTATCAACGGCAAAATATAGATCGGAAGAGCACACGTCTGAACTCCAGTCACGCCCAGTGATCTCGTATGCCGTCTTCTGCTTGAAAAAAAAAAAAAACAGCAAATTCTATCTAATATGCAGACGACTACCTGAAGAATAAAAAGAAGCATCAAATATATTAGACATCATAGCATGTTACCATACTATGTGAACAAATGTATAGAGTATGGTGGTGAAGACA
+
CCCCCFFFFFFFGGGGGGGGGGGGGGHHHHHHHHHHHGGGGGHHHHHHHHHHHGGGGHHHHHHHGHHHGHHHHHHHHHHHHGHGGGHGHHDBGHHGGHHHHGFGHGHHHHHHHHHHHGGGGG@/</<<.000011>000=00000<00=00=.---:-//::/:00/0;0000.../09090000;0;00000:;000090:00000909000/0;;0000000/.00;09000;0000/00...0000//
@M03495:530:000000000-LYBTV:1:1103:23240:14969 1:N:0:GCCCAGTG+AATTGCGG
GTCAGCATGTGAGCTTTGGAATTAGCTGGTTTATCAACGGCAAAATATAGATCGGAAGAGCACACGTCTGAACTCCAGTCACGCCCAGTGATCTCGTATGCCGTCTTCTGCTTGAAAAAAAAACACCTGGAGTAATATCGTATGCCGTCTTCTGCTTGAAACAAAAATAAAATATGCTATAGCCAGTACTGTGTCTGTCATATAAACTCTCGCTATATGTATAGAGAAACTAGCCCTACTCAATACTCAGT
+
BBBBBFFFFFFFGGGGGGGGFGFFC4A44GFAFHFH53E2A2EHE3GFA5FDAAA1AA1F2AE2AEFGCFE53F53F35@FGGFGEFA33GH444??1?B4@/?E0/44BB4FGHH33?/>///?0?2<02@2@G>11?/?GFB11/?>0<=1F1<1>C1F1<..CG.0=0=00000000;0000.0:000000000;0;00<09000000;.9.900009090000///00;////.9///99//;////
@M03495:530:000000000-LYBTV:1:1103:14753:14972 1:N:0:GCCCAGTG+AATTGCGG
GTCAGCATGTGAGCTTTGGAGTGAAATCTCTTGTCTTAAGGAATAAAGGAAAAAGATTCCGTCGGAGGCTCGGTGCTCTACAGGTTCAACCTTTGTACTCTATTATTGCCTCACATTCCATCTCTTGTGAAAATATATTTGATTGGCTTTTCTGCAGGTTGTTTGCCAGGACTTTCCAAGACCTCCACTAGAAAACACAATAAACTTTTTGGAAGCTGGACAACTATCTTCATTTTTCAGAAACAGTGAAC
+
A>AABFFFFBFFGGGGGGGGGGHHHHHGHHHHGGHHHHHHHHGHHHHHHHHGHHGEHHHGHHHCGGGGGHHGGGGGHHHHHHHHHHHHFFHFFHHHHHHHHHGHHHHHHHHHHHHGHHHHHHGHHHHHHHFHHHHHHHHHHHHHGGHHGHHHHHHHHHHHHGHHHHHHHHGHHHHHHHFHHFHHHGHHGGHFHHGHHGHGHHEFHHGHHHGGFFHHHGHAHHHEHHHHHHBFGFBBFEGFGBFGFGGFBF0
@M03495:530:000000000-LYBTV:1:1103:18416:14979 1:N:0:GCCCAGTG+AATTGCGG
GTCAGCATGTGAGCTTTGGTCCAGCCTGAGTCCTGGTTTATCAACGGCAAAATATAGATCGGAAGAGCACACGTCTGAACTCCAGTCACGCCCAGTGATCTCGTATGCCGTCTTCTGCTTGAAAAAAAAAAAAATGACACGAACGAATAAGACATAACGACGTTTCACTACTGACGACACAATAAAGAGGCTATGTTGATGGGATCGCTGCTGAGGTACGTTCTAGGGTTTCGAAGTACGCCCAGATCGTG
+
CCDEEFFFFFFFGGGGGGGGGGHHHGHHHHHHHHHHHHHHHHHHHGGGGGHHHHHHHHHHHGGGGHHHHHHHGHHHGHHHHHHHHHHHHGHGGGHHHHHHHHHGGHHHHGGGHGHHHHHHHHGHHHGGGG?/>-011111.-.--....11=0/1110.<-<-./<1111/1010..<--/9010111/...<<:1111110./0......001../<1.///.110./..1.<...11..--...00./.
@M03495:530:000000000-LYBTV:1:1103:3806:14982 1:N:0:GCCCAGTG+AATTGCGG
GTCAGCATGTGAGCTTTGGAGTGAAATCTCTTGTCTTAAGGAATAAAGGAAAAAGATTCCGTCGGAGGCTCGGTGCTCTACAGGTTCAACCTTTGTACTCTATCATTGCCTCACATTCCATCTCTTGTGAAAATATATTTGATTGGCTTTTCTGCAGGTTGTTTGCCAGGACTTTCCAAGACCTCCACTAGAAAACACAATAAACTTTTTGGAAGCTGGACAACTATCTTCATTTTTCAGAAACAGTGAAC
+
AAABBFFFFFF5BGGGGGGGGGHHHHHHHHHHHGHHFHFGHDGGHGHHHHHHGHGGHHHHHHHGGGGGGHHGFEF?GGHHHHHHHHGHHGHGHHHHHHHHHHHHHHHHHHHHHHHHHHHHHHHHHHHHHE4GGFGHHHHHHBFHHHHHHHHHHHHFFHHHHGGHHHHHEHAEHHHHGFHHHHHHHGHHHHH1><GHHHGFGHHFFGHHHHGGCHHHHGF.GFHHHHHHHGGGGGGGF/FG;C9FFFCBGF;
@M03495:530:000000000-LYBTV:1:1103:4718:14988 1:N:0:GCCCAGTG+AATTGCGG
GTCAGCATGTGAGCTTTGGTCCACCTGATCCTGGTTTATCAACGGCAAAATATAGATCGGAAGAGCACACGTCTGAACTCCAGTCACGCCCAGTGATCTCGTATGCCGTCTTCTGCTTGAAAAAAAAACAAAACATAGCTACTATACAGAGACATACATTAAAGCAACGTCTCATCTATCCCTGACTGAGACCAACTTACACCACATAAGCCATGGACGCTTCGAAGCGATCATTCAGATTCAGACCTACC
+
AAABBFFFFFFFGGGGGGGGGGHHHHHHHHHHHHGGHHHHHHHGGGGGGHHHHHHHHHHGEGGHCGHHHHGHHHGHHHHHHHHHHHHGHGGGHFGHFFHHH1EFBFGFGGHGHHHHHHHHHH?GGGDF///000/1111111<?11<?11?0001111><G11111<0-..//000=000//0:/:00/000.:../0<000/...00;;0//00/0;9-...-..;--.;..//////////9//;///9
@M03495:530:000000000-LYBTV:1:1103:11473:15016 1:N:0:GCCCAGTG+AATTGCGG
GTCAGCATGTGAGCTTTGGAGTGAAATCTCTTGTCTTAAGGAATAAAGGAAAAAGATTCCGTCGGAGGCTCGGTGCTCTACAGGTTCAACCTTTGTACTCTATTATTGCCTCACATTCCATCTCTTGTGAAAATATATTTGATTGGCTTTTCTGCAGGTTGTTTGCCAGGACTTTCCAAGACCTCCACTAGAAAACACAATAAACTTTTTGGAAGCTGGACAACTATCTTCATTTTTCAGAAACAGTGAAC
+
CCCCCFFFFFFFGGGGGGGGGGHHHHHHHHHHHHHHHHGHHHHHHHHHHHHHHHGGHIHHHHHGGGGGGHHGGEGGHHHHHHHHHHHHHHGGHHHHHHHHHHHHHHHHHHHHHHHHHHHHHHHHHHHHHHHHHGHHHHHHHHHHHGGGHHHHHHHHHGHHHGHHHHHHGHHHHHHHHGFHHHHHHGHHHHHBGHHHHGFGHHH00==GHHGGBGHEHHHEHHHGHHFFFHGGGGGGGGGGGGFGGGGGGG0
@M03495:530:000000000-LYBTV:1:1103:22766:15034 1:N:0:GCCCAGTG+AATTGCGG
GTCAGCATGTGAGCTTTGGAGTGAAATCTCTTGTCTTAAGGAATAAAGGAAAAAGATTCCGTCGGAGGCTCGGTGCTCTACAGGTTCAACCTTTGTACTCTATTATTGCCTCACATTCCATCTCTTGTGAAAATATATTTGATTGGCTTTTCTGCAGGTTGTTTGCCAGGACTTTCCAAGACCTCCACTAGAAAACACAATAAACTTTTTGGAAGCTGGACAACTATCTTCATTTTTCAGAAACAGTGAAA
+
CBBCCFFFFFFFGFGGGGGGGGHHHHHHHHHHHHHHHHHHHHHHHHHHHHHHHGGGHHHHHHHGGGGGGHHGGGGGHGHHHHHGHHFHHGHGHHHHHGHHHHHHHHHHHHHHHHHHHHHGHHHHHHHHHHHHHHHHHHHHHHHHHHGHHHHHHHHHHHHHHGHHHHHGGHHHHHHHHEGHFHHHHHHHHHHDGGHHGHH<GHHDDDGHHHGGEGFHGHCCGHHHHHHHHHGGGGGGFGGGGFBFGGGGGG0
@M03495:530:000000000-LYBTV:1:1103:4708:15041 1:N:0:GCCCAGTG+AATTGCGG
GTCAGCATGTGAGCTTTGGAGTGAAATCTCTTGTCTTAAGGAATAAAGGAAAAAGATTCCGTCGGAGGCTCGGTGCTCTACAGGTTCAACCTTTGTACTCTATTATTGCCTCACATTCCATCTCTTGTGAAAATATATTTGATTGGCTTTTCTGCAGGTTGTTTGCCAGGACTTTCCAAGACCTCCACTAGAAAACACAATAAACTTTTTGGAAGCTGGACAACTATCTTCATTTTTCAGAAACAGTGAAC
+
CCCBCFFFFFFFGGGGGGGGGGHHHHHHHHHHHHHHHHHHHHHHHHHHHHHHHHGGHIIIHHHGGGGGGHHGGGGGHHHHHHHHHHHHHHHHHHHHHHHHHHHHHHHHHHHHHHHHHHHHHHHHHHHHHHHHHHHHHHHHHHHHHHHHHHHHHHHHHHHHHDHHHHHHHHGHGGHHHGGFHHHHHHGHHGHFFFHHHHGCFHHFHFHHHHGGHHFGFH/CHFHHHHHHHHGGGGFGGGGGFFFGGGBFFG0
@M03495:530:000000000-LYBTV:1:1103:20548:15050 1:N:0:GCCCAGTG+AATTGCGG
GTCAGCATGTGAGCTTTGGAGTGAAATCTCTTGTCTTAAGGAATAAAGGAAAAAGATTCCGTCGGAGGCTCGGTGCTCTACAGGTTCAACCTTTGTACTCTATTATTGCCTCACATTCCATCTCTTGTGAAAATATATTTGATTGGCTTTTCTGCAGGTTGTTTGCCAGGACTTTCCAAGACCTCCACTAGAAAACACAATAAACTTTTTGGAAGCTGGACAACTATCTTCATTTTTCAGAAACAGTGAAC
+
>>>AAFFFFFFFGGGGGFGFFEG1FGDFHHHHHGHGGHGHFHEGHBGHEHCGHFGGHHHHFFFEEEEEEHHCEEGGHHFHHHHGHHEHHGHFHFGHHFHHHHGHHHHHGHHHHHHHHHHHHHHHHHHHH2EE1BGFHHHHHDGHHHFHHFHFFHFHHFGHFGGHGFGHHGHHHHHHHFDGFGHGHGGHHHHB=1GFHCGEHHHBHGHHHHGGHGHEHHHEHFHGGFHHHGGGGFCFGGFGBB:FFGFBFF9
@M03495:530:000000000-LYBTV:1:1103:17177:15072 1:N:0:GCCCAGTG+AATTCCGG
GTCAGCATGTGAGCTTTGGTCCAGCCTGAGTCCTGGTTTATCAACGGCAAAATATAGATCGGAAGAGCACACGTCTGAACTCCAGTCACGCCCAGTGATCTCGTATGCCGTCTTCTGCTTGAAAAAAAAAAAAAAAAGCACACAATAATGAGTAATCACTATGCACATATATACACACAACGAGAGTCATGACATCGACCATGATCGAAGAGAATATTAATAACTGCTAGTAACAAGACGATAAATTCACC
+
DDEEEFFFFFFFGGGGGGGGGGHHHGHHHHHHHHHHHHHHHHHHHGGGGGHHHHHHHHHHHGGGGHHHHHHHGHHHGHHHHHHHHHHHHGHGGGHHHHHFFHHGGHHHHGGGHGHHHHHHHHHHHHGGGGC//>-><..<//<.<01011111:1111<1111<101101<11110<....-...-:011110010./---01<11../9.:/00111111110110<:1<11<10///.-...1111110
@M03495:530:000000000-LYBTV:1:1103:18027:15076 1:N:0:GCCCAGTG+AATTGCGG
GTCAGCATGTGAGCTTTGGAATTAGCTGGTTTATCAACGGCAAAATATAGATCGGAAGAGCACACGTCTGAACTCCAGTCACGCCCAGTGATCTCGTATGCCGTCTTCTGCTTGAAAAAAAAAAAGAAACTGGGAGCCTGGAAGGAAGAAGATGAGAGTGGCATTTCATGGATAGCGGGTAAATGATTGTAGATATGTATGCAAAACAGGAAGGATGATGGCTTGCGTAAGTGTAACAGACCGTGTGTAGA
+
AAABBFFFFFFFGGGGGGGGGGHHHHHHHHHHHHHHHHGGGGEHHHHHHHHHHHGEGGHHHGHFHGHHHGFFHHHHHHFGHFFHGGGHHHFHHFBFFEHHHHGEFHGHHGHGFHBGHHFFEF>>//?0?011</0///<0.010.0<<00//==000/<0..<<0000000000/0---;-990B;000;90009909900;09;/.;/../9.;////;/9.;-.-....9/9//////.99....;///
@M03495:530:000000000-LYBTV:1:1103:5836:15087 1:N:0:GCCCAGTG+AATTGCGG
GTCAGCATGTGAGCTTTGGAGTGAAATCTCTTGTCTTAAGGAATAAAGGAAAAAGATTCCGTCGGAGGCTCGGTGCTCTACAGGTTCAACCTTTGTACTCTATTATTGCCTCACATTCCATCTCTTGTGAAAATATATTTGATTGGCTTTTCTGCAGGTTGTTTGCCAGGACTTTCCAAGACCTCCACTAGAAAACACAATAAACTTTTTGGAAGCTGGACAACTATCTTCATTTTTCAGAAACAGTGAAC
+
BBAABFFFFFFFGGGGGGGGGGHHHHHHHGHHHFHHHHHHHHGHHHHHHHHHHFGGHHHHBGHGGGGEGHHGGGGGHHHHHHHHHHHHHHCGEGHFHHHGHHHHHGHGHHHHHGHHHHHHHHHHHHHHHHGHGGHHHHHHHHHHEGFGHHFFHHHHHHHHFGHHHFFHCFGGHHFHFB1DFGH1GHHGHHF1GGHGEGCCGFHGHHHGHHG?CBGGGHHHFGFEFHHHHHGGGGGGGGGGGGFFGG00;C0
@M03495:530:000000000-LYBTV:1:1103:8515:15111 1:N:0:GCCCAGTG+AATTGCGG
GTCAGCATGTGAGCTTTGGAGTGAAATCTCTTGTCTTAAGGAATAAAGGAAAAAGATTCCGTCGGAGGCTCGGTGCTCTACAGGTTCAACCTTTGTACTCTATTATTGCCTCACATTCCATCTCTTGTGAAAATATATTTGATTGGCTTTTCTGCAGGTTGTTTGCCAGGACTTTCCAAGACCTCCACTAGAAAACACAATAAACTTTTTGGAAGCTGGACAACTATCTTCATTTTTCAGAAACAGTGAAC
+
CCCCCFFFFFFFGGGGGGGGGGHHHHHHHHHHHHHHHHHHHHHHHHHHGHHHHHGGHHHIHIHGGGGGGHHGGGGGHHHHHHHHHHHHHHHFGHHHHHHGHHHHHHHHGHHHHHHHHHHHHHHHHHHHHHHHGGHHHHHHHFHHHHHHHHHHHHGGHHGHHGHHHHHHGGFHHHHHHGFGEHHHHHHHHGF1FGHGHHHGHHHFFFHHHHGGGHFEGHGGGHHGHHHHHHGGGGGGGGGGFGGFFGFFGF0
@M03495:530:000000000-LYBTV:1:1103:18881:15114 1:N:0:GCCCAGTG+AATTGCGG
GTCAGCATGTGAGCTTTGGAGTGAAATCTCTTGTCTTAAGGAATAAAGGAAAAAGATTCCGTCGGAGGCTCGGTGCTCTACAGGTTCAACCTTTGTACTCTATTATTGCCTCACATTCCATCTCTTGTGAAAATATATTTGATTGGCTTTTCTGCAGGTTGTTTGCCAGGACTTTCCAAGACCTCCACTAGAAAACACAATAAACTTTTTGGAAGCTGGACAACTATCTTCATTTTTCAGAAACAGTGAAC
+
BABCCFFFFFFFGGGGGGGGGGHHHHHHHHHHHHHHHHHHHHHHHHHHHHHHHHGGHHIIHIHGGGGGGHHGGEGGHHHHHHHHHHHHHHHHHHHHHHHHHHHHHHHHHHHHHHHHHHHHHHHHHHHHHHHHHGHHHHHHHHHHHHHHHHHHHHHHHGHHHGHHFHHHHHHHHHHHHHHHHHGHHHHHHHHF=GHHHHHGHHHHHHHHHHGGGHHHHHHFHHHHHHHHHHGGGGGGFGGGFFFFGFFFFGB
@M03495:530:000000000-LYBTV:1:1103:19436:15153 1:N:0:GCCCAGTG+AATTGCGG
GTCAGCATGTGAGCTTTGGTCCAGCCTGAGTCCTCTGGTTTATCAACGGCAAAATATAGATCGGAAGAGCACACGTCTGAACTCCAGTCACGCCCAGTGATCTCGTATGCCGTCTTCTGCTTGAAAAAAAAAATAAATACATCTCCCAGACTGTCTGCCTAATAACAGAATATAAGTCTCATAACAAATATGCATAACATAAGGCTTCTGATGTGGATAACTCATACAAAAATGTGTAAGACATGAGGTGA
+
CCCBBFFFFFFFGGGGGGGGGGHHHGHHHHHHHHHHHHFGHHFHHHHGGGGGHHHHHHHHHHHGDGEHHHHHHHGHHHGGHGHHHHHHHHHDGFGEHFGHGDFGHFFHHFHGEEGFHHFHHGFGBHHHGG///0?<D111111111001.>1111111<1<1=1=000</<<=000000=00=0::;.<0000:000/00:;00///;;00;0;;00;0000000009C0...00000000:90/:///./
@M03495:530:000000000-LYBTV:1:1103:29047:15162 1:N:0:GCCCAGTG+AATTGCGG
GTCAGCATGTGAGCTTTGGTCCAGCCTGAGTCCTCTGGTTTATCAACGGCAAAATATAGATCGGAAGAGCACACGTCTGAACTCCAGTCACGCCCTGAGATCTCGTAAGTCGTCTTCTGCTTGAAAAAAAACAATTCTGTATTAATAATATCCTAACCCACAAATTAATAATTAAATACTTATCTGTATTCCTAGACAACGGCTTTTATCTTTGTTAATCACTGATTATCATTACGAAAATACTTATTATA
+
>1A11CFDFD@FG11FFFBG1GHE0FG0BF1BG31DA1FGHHDGBGHCA//EG0EHEBHHDH/EEF/FHEFH00>0/FCDDH1BFB1G111/0>E/B0>@D12F0?/0>>>///?F2B111110<110<BCCE/1@1F22@@2D211111111?1?0</<E..<1<1<111=1FGB0=D00=0G0000=000=0=<00CC--::-/009;00009/09000/000;000;00000...;-0000;//9/9/
@M03495:530:000000000-LYBTV:1:1103:8650:15173 1:N:0:GCCCAGTG+AATTGCGG
GTCAGCATGTGAGCTTTGGAGTGAAATCTCTTGTCTTAAGGAATAAAGGAAAAAGATTCCGTCGGAGGCTCGGTGCTCTACAGGTTCAACCTTTGTACTCTATTATTGCCTCACATTCCATCTCTTGTGAAAATATATTTGATTGGCTTTTCTGCAGGTTGTTTGCCAGGACTTTCCAAGACCTCCACTAGAAAACACAATAAACTTTTTGGAAGCTGGACAACTATCTTCATTTTTCAGAAACAGTGAAC
+
CBCCCFFFFFFFGGGGGGGGGGHHHHHHHHHHHHHHHHHHHHHHHHHHHHHHHHGGHHHGHHHCGGGGGHHGGGGGHFHHHHHHHHHHHHHGHHHHHHHGHHHHHGHHHHGHHHHHHHHHHHHHGHHFFGGHGHHHHHHHHHHHHHHHHHEHHHGHHHGHHGHHHHHHGHHHHHHGHFGHFHHFHHFGHHGBGGFGGHHFHHHHHGHHHHGGHHGGHHGFHFHGFHHHHHGGGGGGGGGGGGFGGGGFGG0
@M03495:530:000000000-LYBTV:1:1103:19806:15204 1:N:0:GCCCAGTG+AATTGCGG
GTCAGCATGTGAGCTTTGGTCCAGCCTGAGTCCTGGTTTATCAACGGCAAAATATAGATCGGAAGAGCACACGTCTGAACTCCAGTCACGCCCAGTGATCTCGTATGCCGTCTTCTGCTTGAAAAAAAAAAAAAAATGCATCACAAAATGACGTGACAAGGACACCTACAAACAAGGTCAAAGTTCAAACGATCGTCACTACGATCTCATATACAGTTTATCTAGTTTTCATAGTGTCAGACGTGAGTGGA
+
CBCCDFFFFFFFGGGGGGGGGGHHHGHHHHHHHHHHHHHHHHHHHGGGGGHHHHHHHHHHHGGGGHHHHHHHGHHHGGHHHHHHHHHHHGHGGGHHHHHHHHHGGHHHHGGGHGHHGHHHHHHHHHGGGG@/>---001=11<0<0..0010.....11..../../0/0:0.../.01<011<111110..<.-/.9.11/...<.:111:111111111111111111111:11111<1<<9.<.10.0
@M03495:530:000000000-LYBTV:1:1103:9612:15220 1:N:0:GCCCAGTG+AATTGCGG
GTCAGCATGTGAGCTTTGGAATTAGCTGGTTTATCAACGGCAAAATATAGATCGGAAGAGCACACGTCTGAACTCCAGTCACGCCCAGTGATCTCGTATGCCGTCTTCTGCTTGAAAAAAAAACAGAAGAGCACTGACTTGTGCTGTTCATTTTAGTGGGATCACTCACTTGATCCGGCACATGAGAAACGAACAGATGCCAGTGCGGTGGCGAATCCAGACGTAATGATGGAGAGCATTGTGTTCAAATG
+
A1>AAFFFFFF3DFFGFBFFFCFHEBGHHFFGHH3GGFECGGCAGHHHH22GFHGAEGHAAAEFGE0EGEDGGHGFHFDGFFCFFE>FBB1B2B@>FEG0GDEEEH/EGFFHEC01BGFEEG///0<11100<@10?11@11?DDG<GF1111110>10>C1.0011<<<00<00=.----:::0CCGF/..;;9/C0;;CCB090--.-..;-@--//;/----;-/;///;;/--//99/9;////;;B
@M03495:530:000000000-LYBTV:1:1103:9727:15233 1:N:0:GCCCAGTG+AATTGCGG
GTCAGCATGTGAGCTTTGGTCCAGCCTGAGTCCTGGTTTATCAACGGCAAAATATAGATCGGAAGAGCACACGTCTGAACTCCAGTCACGCCCAGTGATCTCGTATGCCGTCTTCTGCTTGAAAAAAAAAAAAAAACAGTAGACATCCTCCCCTAACCCGTCATGTAACTACAATATCCTCTAAAGGTACCATATGTAATGACACATATCCATCACAATCCTATGTACATATCTAAACACTAAGATTACAA
+
BBCCCFFFFFFFGGGGGGGGGGHHHGHHHHHHHHHHHHHHHHHHHGGGGGHHHHHHHHHHHGGGGHHHHHHHGHHHGHHHHHHHHHHHHGHGGGHHHHGDHHHGGHHGHGGGHGHHHHHHHFHHGHGGCCC//-<-../0=00000<<0</.:/.//.:-;.:.0;0=0000000000009000000000;0000;;00000;00/0000900009:0;0/09B00000090000;000;0/00;:0:000
@M03495:530:000000000-LYBTV:1:1103:10530:15235 1:N:0:GCCCAGTG+AATTGCGG
GTCAGCATGTGAGCTTTGGTCCAGCCTGAGTCCCTGGTTTATCAACGGCAAAATATAGATCGGAAGAGCACACGTCTGAACTCCAGTCACGCCCAGTGATCTCGTATGCCGTCTTCTGCTTGAAAAAAAAAAAAACTAAACTAAGCAACCAGTAGTCAATAACTCGTGAAGATAAGAAACAACAGTCAGATGGATATATAGACATCTTGGTCACACTCACTCGTAGCGAGTTGCACACTAACACTCGTTAA
+
CBCBCFFFFFFFGGGGGGGGGGHHHGHHHHHHHHHHHHHHHHHHHHGGGGGHHHHHHHHHHHGGGGHHHHHHHGHHHGHHHHHHHHHHHHGHGGGHHHHGGHHGFGHHGGGGGHGHHHHHHHGHHHHGGGGC@/<.11111111<00/<...0=0=00000000;...;.0;00;00:/::.../;000;000/0900000000000000:000009//000.....---9.00000.//000:0/...:.
@M03495:530:000000000-LYBTV:1:1103:14570:15249 1:N:0:GCCCAGTG+AATTGCGG
GTCAGCATGTGAGCTTTGGAGTGAAATCTCTTGTCTTAAGGAATAAAGGAAAAAGATTCCGTCGGAGGCTCGGTGCTCTACAGGTTCAACCTTTGTACTCTATTATTGCCTCACATTCCATCTCTTGTGAAAATATATTTGATTGGCTTTTCTGCAGGTTGTTTGCCAGGACTTTCCAAGACCTCCACTAGAAAACACAATAAACTTTTTGGAAGCTGGACAACTATCTTCATTTTTCAGAAACAGTGAAC
+
BACBCFFFFFFFGGGGGGGGGGGGHHHHHHHHHHHHHHHHHHHHHHHHHHHHHHGGHIIHHHHGGGGGGHHGGGGGHHGHHHHHHHHHHHHHHHHHHHHHHHHHHHHHHHHHHHHHHHHHHHHHHHHHHHHHHGGHHHHHHEHHHHHHHHHHHHHHFHHHHGHHHHGHHHHGHHHHHFFHEHHHHHFHHHGEFGCGHHGFGHHGGFHHHHGGHHHGHHHGHHHHHGHHHHGGGGGGGGGGFGFGGGFGGG0
@M03495:530:000000000-LYBTV:1:1103:5029:15261 1:N:0:GCCCAGTG+AATTGCGG
GTCAGCATGTGAGCTTTGGAGTGAAATCTCTTGTCTTAAGGAATAAAGGAAAAAGATTCCGTCGGAGGCTCGGTGCTCTACAGGTTCAACCTTTGTACTCTATTATTGCCTCACATTCCATCTCTTGTGAAAATATATTTGATTGGCTTTTCTGCAGGTTGTTTGCCAGGACTTTCCAAGACCTCCACTAGAAAACACAATAAACTTTTTGGAAGCTGGACAACTATCTTCATTTTTCAGAAACAGTGAAC
+
DDDCDFFFFFFFGGGGGGGGGGHHHHHHHHHHHHHHHHHHHHHHHHHHHHHHHHGGHHIIHHHGGGGGGHHGGEGGHHHHGHHHHHGHHHHHHHHHHHHHHHHGHHHHHHHHHHHHHHHHHHHHHHHHHHHHHHHHHHHHHHHHHHFHHHHHHHHHGGGHHGHHHEHGFGFHHHHGHHHHHHHHHHGHHHGFGHHHHGHGHHHGHHHHHGGCHHHGHHHHHEHHHHHHHHGGGGGGGGGFFF:BFFBGGG0
@M03495:530:000000000-LYBTV:1:1103:10430:15272 1:N:0:GCCCAGTG+AATTGCGG
GTCAGCATGTGAGCTTTGGAGTGAAATCTCTTGTCTTAAGGAATAAAGGAAAAAGATTCCGTCGGAGGCTCGGTGCTCTACAGGTTCAACCTTTGTACTCTATTATTGCCTCACATTCCATCTCTTGTGAAAATATATTTGATTGGCTTTTCTGCAGGTTGTTTGCCAGGACTTTCCAAGACCTCCACTAGAAAACACAATAAACTTTTTGGAAGCTGGACAACTATCTTCATTTTTCAGAAACAGTGAAC
+
BBCCCFFFFFFFGGGGGGGGGGHHHHHHHHHHHHHHHHHHHHHHHHGHHHHHHHGGHIHIHHHGGGGGGHHGGGGGHHHHHHGHHHHHHHHHHHHGHHHHHHHHGHHGHHHHGHHHHHHHGHHHHHHGHHHHHHHHHGHHHHHHGHFFHHHHHHGHHHHHHGHHHGGHHHHGHHHHHHHEHHGFHHHHHGFGFGHHHHEEFHDDGFHHHHG@FHFHHH<GHHHHGFHHFHEGFGGGGGGGG0FFFF:FBF0
@M03495:530:000000000-LYBTV:1:1103:27024:15279 1:N:0:GCCCAGTG+AATTGCGG
GTCAGCATGTGAGCTTTGGTCCAGCCTGAGTCCTCTGGTTTATCAACGGCAAAATATAGATCGGAAGAGCACACGTCTGAACTCCAGTCACGCCCAGTGATCTCGTATGCCGTCTTCTGCTTGAAAAAAAAAAAACACACAACATGAACGATAGTACTCCGAACACACGCCAAAAGACCAACACGCCCGATCATATAGCGATCTGCACTCATCCTCCCTGCAGCAACCATTATGACCGTCTCATGTAGTAT
+
CBCCCFFFFFFFGGGGGGGGGGHHHGHHHHHHHHHHHHGHHHHHHHHGGGCGHHHHHHHHHHHGGGGHHHHHHHGHHHGHHHHHHHHHHHHGHGGGHHHGHDGFGFFHHHHCFGHGHHFHHGHHHHHHGG?DC/>/<0<C...<>1100..<<.<0000<.-.--/..--.:-/././//.....-.-----;;09;:0--.:.00000//9000:/.;0.;00./:9:000;0000-.9./000:00:00
@M03495:530:000000000-LYBTV:1:1103:27396:15300 1:N:0:GCCCAGTG+AATTGCGG
GTCAGCATGTGAGCTTTGGTTTATCAACGGCAAAATATAGATCGGAAGAGCACACGTCTGAACTCCAGTCACGCCCAGTGATCTCGTATGCCGTCTTCTGCTTGAAAAAAAAAAAACCTCATACCTGCCCTCACCCACCCCAGCCTTAATTCCTATCGTATCAGCACACTCATCACTGCTCACTCCTCTCCTTCTCATCCTGCACCAGAGCTCGTCACACGATGGATGATTCTAAGCACCAACGTTCGTCC
+
CBBCCFFFFFFFGGGGGGGGGGHHHHHHGGGGGFHHHHHHHHHHGFFGGHHHHGHGHHHGFHHGHHHGGHHHGHGGEAB@DGFDGGGGHHGGEEFHGHGGHHGHFHF3FEEE/<////@2=11101=00/1/0/00.>..<..../00000000000././:0000.:.///000;000000:90/0/0//00;000;0:000/0/:...;00.-..;00--9../0090000000/0/9.....;/..;:
@M03495:530:000000000-LYBTV:1:1103:23957:15309 1:N:0:GCCCAGTG+AATTGCGG
GTCAGCATGTGAGCTTTGGTTTATCAACGGCAAAATATAGATCGGAAGAGCACACGTCTGAACTCCAGTCACGCCCAGTGATCTCGTATGCCGTCTTCTGCTTGAAAAAAAAAATAAATGCCCTTCTCACTGTGGTTTTAGAGTGTTTGATAGGTACACTAAATTCATCGTCTAGTGGTCAGTGGCGTTTATGCTAGGCCGCACACCCTGTGGTCCACCTGAGTGTCATCTAGCAGATGATGTTGGTTATC
+
CCBCCFFFFFFFGGGGGGGGGGHHHHHHGGGGGHHHHHGHHHHHGGGGHHHHHHHGHHHGHHHHHHHHHHHHGHGGGHHHHHDGGFGGHHGHGGFHGHHGHHHHFFHHH@@EBC0233D2@22222222@@2220???/1011=??1001111<11111>011110000<<<<.000.00</00/.:.--:0:;CF0F/0-----..../00/=0000..///90000;0000:00/;;000000...;90
@M03495:530:000000000-LYBTV:1:1103:18932:15351 1:N:0:GCCCAGTG+AATTGCGG
GTCAGCATGTGAGCTTTGGAGTGAAATCTCTTGTCTTAAGGAATAAAGGAAAAAGATTCCGTCGGAGGCTCGGTGCTCTACAGGTTCAACCTTTGTACTCTATTATTGCCTCACATTCCATCTCTTGTGAAAATATATTTGATTGGCTTTTCTGCAGGTTGTTTGCCAGGACTTTCCAAGACCTCCACTAGAAAACACAATAAACTTTTTGGAAGCTGGACAACTATCTTCATTTTTCAGAAACAGTGAAC
+
CABCCFFFFFFFGGGGGGGGGGHHHHGHHHHHHGHHHHHHHHHHHHHHHHHHHHGGHHHHHHHGGGGGGHHGGGGGHHHHHHHHHHHHHHHHHHFHHHGHHHHHHHHGHHHHHHHHHHFHHHHHHHHHHFHHHHHHHHHHHHHHHHFHHHHGHHHFHC0FGDHHFHHHHHHHHHHHHGHHFHFHHGHHHHGDGBFHHHHADB<GHHHHHHGFFHHEHHGCHGHFHGHEHGGGGGGGGGGGBFFGGGFFFF0
@M03495:530:000000000-LYBTV:1:1103:12878:15351 1:N:0:GCCCAGTG+AATTGCGG
GTCAGCATGTGAGCTTTGGTCCAGCCTGAGTCCTGGTTTATCAACGGCAAAATATAGATCGGAAGAGCACACGTCTGAACTCCAGTCACGCCCAGTGATCTCGTATGCCGTCTTCTGCTTGAAAAAAAAAAACAAAAAATATGAGAATCCAATGAAGATGGAAAGGTACATATGAACACACATCAGTCTTGCATCACTATCACTTGTATACCATAGGACTGTATCTCATAATGTTTATATGCTTACAATTA
+
DCDDDFFFFFFFGGGGGGGGGGHHHGHHHHHHHHHHHHHHHHHHHGGGGGHHHHHHHHHHHGGGGHHHHHHHGHHHGHHHHHHHHHHHHGHGGGHGHHHFHHHGGHHHHGGGHGHHHHHHHGGHHHGGGFB>//?0?/-0111111111110000<000<0/00..00000000000:/..:000000000000000000000;000000:00000000/.000=000:000:0000;0000000;0:000
@M03495:530:000000000-LYBTV:1:1103:14687:15354 1:N:0:GCCCAGTG+AATTGCGG
GTCAGCATGTGAGCTTTGGAATTAGTAAATTCGTTGACGACAGAAGGAGCAAGATAACGACCACAGGGAGGGTGGTTTATCAACGGCAAAATATAGATCGGAAGAGCACACGTCTGAACTCCAGTCACGCCCAGTGATCTCGTATGCCGTCTTCTGCTTGAAAAAAAAAAAAACACAATCTATGATCAACGAAGATTAACAGCTCTACAATGTAAACACTAATCTTAATGTAGACTAACTTGATGTCAATG
+
CCCDCFFFFFFFGGGGGGGGGGHHHHHHHHHHGGHHHHGGGGGHHHHHHHHHHHHHHHGGGGGHHHHGGGGGEGGGGHHHHHHHGGGGGHHHHHHHHHHHGGGGFHHHHHHGHHHGHHHHHHHHHHHHGHGGGHGHHHFHHHGGHHHHGEGHGHHHHHHHFHHHHGGGGG-9-:..:.0000:000000/....9000000:.00:::0000000000.0/000000000000:0:0;00000;0::00:0
@M03495:530:000000000-LYBTV:1:1103:10789:15370 1:N:0:GCCCAGTG+AATTGCAG
GTCAGCATGTGAGCTTTGGAATTAGTAAATTCGTTGACGACAGAAGGAGCAAGATAACGACCACAGGGAGGGTGGTTTATCAACGGCAAAATATAGATCGGAAGAGCACACGTCTGAACTCCAGTCACGCCCAGTGATCTCGTATGCCGTCTTCTGCTTGAAAAAAAAAAAAGCGAGTGCCGAGGTCTCAGCGTCGGTCACTCCGATCTCTAGATCCGGCCTCATGACAACTCAGCGAGAAGCAAACCAAC
+
CABCCFFFFFFFGGGGGGGGGGHHHHHHHHHHGFGHGHGGGGGGHHHHHHHHHHHHHHGGGGGHHHHGEEFGBFEEGHHHHHHHGCGGEHHHHGHHHHHHGGGFHHHHHHHGHHHGHHHHHHHHHHHGGHGGGHCGHB1GHHFDHHHHGCDHGHGHHHHHGGGHHGGCCC--;..:-:.;0---;.//////;..---:9/;/;.-.-.////////.---..///////;/:/;/.9:-./////.....
@M03495:530:000000000-LYBTV:1:1103:21575:15389 1:N:0:GCCCAGTG+AATTGCGG
GTCAGCATGTGAGCTTTGGTCCGCCTGGTTTATCAACGGCAAAATATAGATCGGAAGAGCACACGTCTGAACTCCAGTCACGCCCAGTGATCTCGTATGCCGTCTTCTGCTTGAAAAAAAAAACATGAATAAAACCGCCAGACCCAATGGAAGTGTCTGTAGAAAATTGGTATGAACTACGTGAGTAGTTCCAGCGACTATAGTCTCTACAACAACACGGCAATGTATGCTTTAGTTTACTGTCGCAGTGA
+
BABABFFFFFFFGFGGGGGGGGGGGGHHHHHHHHHHHGGGGGHHFHHHHHHHHGFGGHHHHHGGGGHHGHHHHHH3F@FGHGHGGEHHHHHGHHFGGHHGHGEEHGHFHFFHGGHG3GGGCD///<<1111<<11//<->-0..<..///0</<0=<00=00000/0;0/;00/00000/.:/:A00;0000;0/9----0900000;0000/.9....----//////;/////////;////9:-9.//
@M03495:530:000000000-LYBTV:1:1103:8441:15413 1:N:0:GCCCAGTG+AATTGCGG
GTCAGCATGTGAGCTTTGGAATTAGTAAATTCGTTGACGACAGAAGGAGCAAGATAACGACCACAGGGAGGGTGGTTTATCAACGGCAAAATATAGATCGGAAGAGCACACGTCTGAACTCCAGTCACGCCCAGTGATCTCGTATGCCGTCTTCTGCTTGAAAAAAAAAAAAAATCGAACAGATGAGTAAGAAGAGATAAGAACAAAAGATCAACATAACACAGACATTAGATCAAGAGACATTCACATGC
+
CCCCCFFFFFFFGGGGGGGGGGHHHHHHHHHHGGHHHHGGGGGHHHHHHHHHHHHHHHGGGGGHHHHGGGGGGGGGGHHHHHHHGGGGGHHHHHHHHHHHGGGGHHHHHHHGHHHGHHHHHHHHHHHHGHGGGHHHHGFHHHGGHHHHGGGHGHHHGHHHHGHHHGGGFFA--:.0../9-//0000990009/0./;00:00///.;/90900/0/00009:.0./00000009;B0.///:000000:9
@M03495:530:000000000-LYBTV:1:1103:29383:15415 1:N:0:GCCCAGTG+AATTGCGG
GTCAGCATGTGAGCTTTGGAGTGAAATCTCTTGTCTTAAGGAATAAAGGAAAAAGATTCCGTCGGAGGCTCGGTGCTCTACAGGTTCAACCTTTGTACTCTATTATTGCCTCACATTCCATCTCTTGTGAAAATATATTTGATTGGCTTTTCTGCAGGTTGTTTGCCAGGACTTTCCAAGACCTCCACTAGAAAACACAATAAACTTTTTGGAAGCTGGACAACTATCTTCATTTTTCAGAAACAGTGAAC
+
AAAAAFFFBFFFBGGGG1ABGGF1FGHHHBGHBDBGG3GGHHBGHHHFHGFFGGGED1FGF1A/AECEEGHE??/>F1@F@EGGHHFHHFAGHHGBG2GHHFHHFF@FGE1BFEEGGGHH21GGGHHHGH2B<G1B2BFGFHGFBGC1B0BFGH1FHH01@EAGCHHFF/<FGGH11@?<00?FGHHCGGG1<>GFGHEGDGHFFDDDFB=-:CGCGH/.C0;.CGFGGCF0FF0BFGB0C0F/990;090
@M03495:530:000000000-LYBTV:1:1103:24435:15427 1:N:0:GCCCAGTG+AATTGCGG
GTCAGCATGTGAGCTTTGGAGTGAAATCTCTTGTCTTAAGGAATAAAGGAAAAAGATTCCGTCGGAGGCTCGGTGCTCTACAGGTTCAACCTTTGTACTCTATTATTGCCTCACATTCCATCTCTTGTGAAAATATATTTGATTGGCTTTTCTGCAGGTTGTTTGCCAGGACTTTCCAAGACCTCCACTAGAAAACACAATAAACTTTTTGGAAGCTGGACAACTATCTTCATTTTTCAGAAACAGTGAAC
+
AAAAA1D111@DFGGGGGFGFGHCHHHHHFGFF1BFGHFHGHFG1AAFG0FAG0EFFF2D0AEE/EE?EFGEEAEGGHHFGGHHHHFDFGHHHBGFHHHEFGGFGG2BFGHFEGHHHHH2FDGGHDBGFHG11FFDFFGHFBDB>0FCGBFDHH1GBA@FCCFGFBHF1//GGFF1GD1F0FGFHHECGFFF1F0>..<.<DG0<GHHGF@C/0:C0GF.CFGHHHC0CGFFCB9FFFBB00/CB/;BFB0
@M03495:530:000000000-LYBTV:1:1103:25593:15434 1:N:0:GCCCAGTG+AATTGCGG
GTCAGCATGTGAGCTTTGGAATTAGTAAATTCGTTGACGACAGAAGGAGCAAGATAACGACCACAGGGAGGGTGGTTTATCAACGGCAAAATATAGATCGGAAGAGCACACGTCTGAACTCCAGTCACGCCCAGTGATCTCGTATGCCGTCTTCTGCTTGAAAAAAAAAAAAACAGTAAGATAAGCCATACACGTACTGACCTACTGTACTGGACTGAGTGAACAACAGTGCACATGTAGATTGTTGAACG
+
CCCCCFFFFFFFGGGGGGGGGGHHHHHHHHHHGHHHHHGGGGGHGHHHHHHHHHHHHHGGGGGHEGHGFGGG1FFEGHHHHHHHGGGGGHGGHHHHHHHHGEGGHHGHHHHGHHHGHHHHHHFHHHHHGHGGGHFHBD1@GHE?FGHHG.EGGHHHHHHH.GFFFGGFG-;--;./;00000;0000/00/00.;;.:000/;0/09909000/90.00000000/../000000000;0000000.000.
@M03495:530:000000000-LYBTV:1:1103:21002:15449 1:N:0:GCCCAGTG+AATTGCGG
GTCAGCATGTGAGCTCTGGTTTATCAACGGCAAAATATAGATCGGAAGAGCACACGTCTGAACTCCAGTCACGCCCAGTGATCTCGTATGCCGTCTTCTGCTTGAAAAAAAAAAAAAAACTCTAACTGAACACATTCAACTGTTCAAAGTATATATAATACTGGAAAACAATTGCACATATTTTACCAGTAAGCCGAAATCGTTTTCATGACACACTTATAGCTACGTGCCAATATACTGGTGTTGTAATA
+
CCCDDFFFFFFFGGGGGGGGGGHHHHHHGGGGGHHGFHHHHHHHGGGGHHHHHHHGHHHGHHHHHHHHHHHHGHGGGHHHHHHHHHFGHHGHGGGHGHHHHHHHBFHHHGEGGD<<>///1=11111111110.1111100/0000000=D0000000000000/0://:.000000;000000;0000000000----.0.....00000000/:/0:00:0000.:/..0000:00000;/.../0::0
@M03495:530:000000000-LYBTV:1:1103:26595:15454 1:N:0:GCCCAGTG+AATTGCGG
GTCAGCATGTGAGCTTTGGTCCAGCCTGAGTCCTGGTTTATCAACGGCAAAATATAGATCGGAAGAGCACACGTCTGAACTCCAGTCACGCCCAGTGATCTCGTATGCCGTCTTCTGCTTGAAAAAAAAAAAAAAAGACAGCGCCGAAACAATCGGCAGGTGTGGATTGTCAGGTTCTGTTAACTCTCGACACGCCTGAACGTCTCTTCCATCAACAGAAGGAGGTCCAATGACAGATCCGTTGTCTACTA
+
DDDDCFFFFFFFGGGGGGGGGGFHHGHHHHGGHHHHHHHHHHHHHGGGFGHHHHHHHHHHHGGGGHHHHHHHGHHGGHHHHHHHHHHHHGHGGGHHHHHFGHHGGHHHHGGGHGHHEGHHHHHHHGGGDC?//<--<</</<--------/.:0..;---;0:..0;0/;000/0:000;;0000;00.0-.-.-.../00...//0;:00:000/0:/00.:..;/00000000:/000..0..000000
@M03495:530:000000000-LYBTV:1:1103:26110:15458 1:N:0:GCCCAGTG+AATTGCGG
GTCAGCATGTGAGCTTTGGAGTGAAATCTCTTGTCTTAAGGAATAAAGGAAAAAGATTCCGTCGGAGGCTCGGTGCTCTACAGGTTCAACCTTTGTACTCTATTATTGCCTCACATTCCATCTCTTGTGAAAATATATTTGATTGGCTTTTCTGCAGGTTGTTTGCCAGGACTTTCCAAGACCTCCACTAGAAAACACAATAAACTTTTTGGAAGCTGGACAACTATCTTCATTTTTCAGAAACAGTGAAC
+
A>AAABF1DFF3GGGGGFGGFAFGHHBFHHHHHFFGHHFEHHFGBFHHHGEHHHGGFHHHBEGECEEEGFHGGEFGFFGHHHHBHHHBHHHGDDGGHHHHHFHHGHGHHHHGGFFHGGHGFG1FBFEFGBGF1BGFHGHGHEBHD0CCGFGFBFB2FGCGHGHHHHHHHGFHHHHHHHGHGFFHHCFFHHFD>DGFFGHCGHHGFHHHGBCCCHHGBH/CHF.GGHH0;;FGGGFFGGFB0BBFFGFFBF0
@M03495:530:000000000-LYBTV:1:1103:25957:15470 1:N:0:GACCAGTG+AATTGCGG
GTCAGCATGTGAGCTTTGGTCCAGCCTGAGTCCCTGGTTTATCAACGGCAAAATATAGATCGGAAGAGCACACGTCTGAACTCCAGTCACGACCAGTGATCTCGTATGCCGTCTTCTGCTTGAAAAAAAAAAAAAAAACACGATAGAAGTTCGCGTCTGATACTCATTAGTGACATGTATATTCATGTAGTGAACACGACGTCTTACACAACGACAACGAAGCACATCTCCAAGATGGAACTTCCAGATGC
+
CCCCCFFFFFFFGGGGGGGGGGHHHGHHHHGGHHHHHGHHHHHHHHGGGGGHHHHHHHHHHHGFGFHHHHHHHGHHHGHHHHHHHHHHHHGGGGGHHHHHFHHHFGHGHHGDGHGHHHHHHH0FFHHGGGCD@@<-<<..<.-...11<11:.----..11111<1111111111<011111111:11111/1101/<----.<.<11:0..9.-<-.9...-0//1011010:.010/000110110010
@M03495:530:000000000-LYBTV:1:1103:20219:15497 1:N:0:GCCCAGTG+AATTGCGG
GTCAGCATGTGAGCTTTGGAGTGAAATCTCTTGTCTTAAGGAATAAAGGAAAAAGATTCCGTCGGAGGCTCGGTGCTCTACAGGTTCAACCTTTGTACTCTATTATTGCCTCACATTCCATCTCTTGTGAAAATATATTTGATTGGCTTTTCTGCAGGTTGTTTGCCAGGACTTTCCAAGACCTCCACTAGAAAACACAATAAACTTTTTGGAAGCTGGACAACTATCTTCATTTTTCAGAAACAGTGAAC
+
CBCCDFFFFFFFGGGGGGGGGGHHHHHHHHHHHHHHHHHHHHHHHHHHHHHHHHGGHHIHHIHGGGGGGHHGGGGGHHHHHHHHHHHHHHHFHHHHHHHHHHHHHHHHHHHHHHHHHHHHHHHHHHHHHHGFFGHHHHHHHHHHHHHHHHHHHHHHHFGHHGHHGGHHHHHHHHHHHGHHGHHHHHHHHHHFFFHHHHHFHFGHHHHHHHGGHHGHHHHHGHHHGEHGHHGGGGGGGGGGGEGFGGFGGG:
@M03495:530:000000000-LYBTV:1:1103:8103:15511 1:N:0:GCCCAGTG+AATTGCGG
GTCAGCATGTGAGCTTTGGTTTATCAACGGCAAAATATAGATCGGAAGAGCACACGTCTGAACTCCAGTCACGCCCAGTGATCTCGTATGCCGTCTTCTGCTTGAAAAAAAAAAAAAAATAAAACAGGGAGACACTGAAATGATGCCATGAATCGTACACATCTAATGCAACGTAGATTGTTGTATGTATAAGGACTCAGCAATGTTTTTATTGGTGTCATATGTGATACATCATCTGCCAGATCGATGAT
+
CCCCEFFFFFFFGGGGGGGGGGHHHHHHGGGGGHHHHHHHHHHHGGGGHHHHHHHGHHHGHHHHHHHHHHHHGHGGGHHHHHHHHHGGHHHHGGGHGHHHHHHHHCGHHGGGCC>>/>/01?111.0....../<0<0<01111=1<D100111:....100:111111110-9...:1<<1:/11111:1<100.</0<01/00111/..1110:..01111::11111111011<11000.00...111
@M03495:530:000000000-LYBTV:1:1103:4310:15514 1:N:0:GCCCAGTG+AATTGCGG
GTCAGCATGTGAGCTTTGGAGTGAAATCTCTTGTCTTAAGGAATAAAGGAAAAAGATTCCGTCGGAGGCTCGGTGCTCTACAGGTTCAACCTTTGTACTCTATTATTGCCTCACATTCCATCTCTTGTGAAAATATATTTGATTGGCTTTTCTGCAGGTTGTTTGCCAGGACTTTCCAAGACCTCCACTAGAAAACACAATAAACTTTTTGGAAGCTGGACAACTATCTTCATTTTTCAGAAACAGTGAAC
+
A3>>AFFFFFFFGBGFBFCEGEGHHBAFFDFHFFGGHH6DCB3FGFHHFB3GGGFGHHHHEAGE0AECGGHG?EDGHHHHHFEFHFHHHEGFGGFEGGFGHHHHHHHHHHHGHHHHGHHHHHHHHHHDGDHGHHHHHHGHHGHHFEGHHHHHHHFHHHGHHGHHHGGGFGGHHHHHHHGHHFHEHHGFHHG1FGHGCHHEHHGFHHGHGFGGBFHFHFGFGHFHHHHF0GGGGGGFBFGG0F:B/FBFFG0
@M03495:530:000000000-LYBTV:1:1103:29468:15517 1:N:0:GCCCAGTG+AATTGCGG
GTCAGCATGTGAGCTTTGGAGTGAAATCTCTTGTCTTAAGGAATAAAGGAAAAAGATTCCGTCGGAGGCTCGGGGCTCTACAGGTTCAACCTTTGTACTCTATTATTGCCTCACATTCCATCTCTTGTGAAAATCTATTTGATTGGCTTTTCTGCAGGTTGTTTGCCAGGACTTTCCAAGACCTCCACTAGAAAACACAATAAACTTTTTGGAAGCTGGACAACTATCTTCATTTTTAAGAAACAGTGAAA
+
ABB@ACFFF@5DBGFCGGFGFGEGFHHHFGHGHAGFGGDGFEB3CF55B2BGFCEE3GFFFFHCA0A01BGGG0>EE1?FGHHHGBDGGFGFD3FGD4BFFGDFHGHFE333BGFHGHFHHGHGFEHFFFFGFG1FGHHHF2FH10FGHGH2D21G1G@FGACC0<<GFCCGGBH1FDG10<011.GFDFG0=0C/<GC.0=0=;0CC0GCGBHC.C0/=.9F./;BFFBBF00F09.0;F09///0C000
@M03495:530:000000000-LYBTV:1:1103:21156:15527 1:N:0:GCCCAGTG+AATTGCGG
GTCAGCATGTGAGCTTTGGAATTAGTAAATTCGTTGACGACAGAAGGAGCAAGATAACGACCACAGGGAGGGTGGTTTATCAACGGCAAAATATAGATCGGAAGAGCACACGTCTGAACTCCAGTCACGCCCAGTGATCTCGTATGCCGTCTTCTGCTTGAAAAAAAAAATGTCCTGCGCCGTGGTCCTAGCCGTGCCACCGCTCATCTCTCTTGATGACCGGTATGCACTAGATAGTGAGTGTCTCTGAC
+
AAAAAFDDD@DFDCFGGF1BEFGFFEDGDFGFFBBFCG0FGEGGFGEA/AAGBEGFF1EFGC?/FGE//EEG>FCEEGGHHBGCEGG/>CGGFFFFBGFGEEFEBGFFGHH@0?GFFHFF1B112<DG/<F@CC<?F1?1??<AGGF1A.-<C1<<F1G0.<00<--@:@A000000/-;.9---90;000//-;---9/--;-@-9//9/9/////9/;/-----///////////9/////://////;
@M03495:530:000000000-LYBTV:1:1103:7615:15546 1:N:0:GCCCAGTG+AATTGCGG
GTCAGCATGTGAGCTTTGGTTTATCAACGGCAAAATATAGATCGGAAGAGCACACGTCTGAACTCCAGTCACGCCCAGTGATCTCGTATGCCGTCTTCTGCTTGAAAAAAAAAAAAAAACAAAACGGTCACGAGGCAGCAGCTTTACAGCATGTGTATAAAAAGATAGCGATAAAACACACATAGAACAGATACATATAATAACTCGTCAGTCATGTATATGTCTGAGAGAGTCATAAATAAGCGACTAGA
+
CCCCDFFFFFFFGGGGGGGGGGHHHHHHGGGGGHHHHHHHHHHHGGGGHHHHHHHGHHHGHHHHHHHHHHHHGHGGGHHHHH4GHHFGHHHHGGGHGHHHHHHHGHFHHEGGDBB/>/<//.000-....1..<--..:..//0:11100/:0111:111110..0:11--...11:.....0<1110///1111<111111:0<1.....110111111<11<11:110..001111111110-.-<-00
@M03495:530:000000000-LYBTV:1:1103:17478:15561 1:N:0:GCCCAGTG+AATTGCGG
GTCAGCATGTGAGCTTTGGTTTATCAACGGCAAAATATAGATCGGAAGAGCACACGTCTGAACTCCAGTCACGCCCAGTGATCTCGTATGCCGTCTTCTGCTTGAAAAAAAAAAAATAACTCTAGATCTGTGATTACTATCCTTCCTAAGAATAATTGGAAAATCATAGCGTAGCGCCGACTGTCATAGATCTCGTGAGTGAGACGCGCTCTGAAGGAAGCCTTCGGCACTATAGCTTGTACTGAGCCTGT
+
DDDCDFFFFFFFGGGGGGGGGGHHHHHHGGGGGHHHHHHHHHHHGGGGHHHHHHHGHHHGHHHHHHHHHHHHGHGGGHGGHGDHHGGGHHGHGGFHFHGHHHHHFG?GHECFGC//02D2222=1@1111?1@1?1?@11101110111<111111110000/<000=00-.<-.--<----.00000:<0000<../<0000:<.---<..<0000./...00:..--</00<000</<0:<00<0/<.0
@M03495:530:000000000-LYBTV:1:1103:20636:15571 1:N:0:GCCCAGTG+AATTGCGG
GTCAGCATGTGAGCTTTGGTCCAGCCTGAGTCCCTGGTTTATCAACGGCAAAATATAGATCGGAAGAGCACACGTCTGAACTCCAGTCACGCCCAGTGATCTCGTATGCCGTCTTCTGCTTGAAAAAAAAAAAAAAAGCAGTCTTGCACGGCGTCGGGATACTGGAGTGTCGCTGTAGACACGCATGAGCAGCAAAGCTGTCTTGCATTGTACAGCACTTACAGACCAGATGAGAAGCGCTAACCCGATGT
+
BABCCFFFFFFFGGGGGGGGGGHHHGHHHHHHHHHHHGHHHHHHHHGGGGGHHHHHHHHHHHGGGGHHHHHHGGHHHGHHHHHHGHHHHHGHGGGHGHHGDGGGFGHHHHGFGHGHHGHHHFGFHFHGGFF/@/<--..0<00000000.-:-------./0000:.0.00..:..000:0/.--:.0000//./0//000000000000;00:00B.0000000../..0000;0/09-9-./..---..
@M03495:530:000000000-LYBTV:1:1103:25675:15578 1:N:0:GCCCAGTG+AATTGCGG
GTCAGCATGTGAGCTTTGGAGTGAAATCTCTTGTCTTAAGGAATAAAGGAAAAAGATTCCGTCGGAGGCTCGGTGCTCTACAGGTTCAACCTTTGTACTCTATTATTGCCTCACATTCCATCTCTTGTGAAAATATATTTGATTGGCTTTTCTGCAGGTTGTTTGCCAGGACTTTCCAAGACCTCCACTAGAAAACACAATAAACTTTTTGGAAGCTGGACAACTATCTTCATTTTTCAGAAACAGTGAAC
+
CBBCCFFFFFFFGGGGGGGGGGHGHHHHHHHHHHHHHHFHHHFGHFHHHHHFHHGGHHHHHGGFFGGGFHHGCEEGHHHHHHHHHHHHGHHHHHHHHGHHHFHHFHHHHHHHHHHHHHHEHHHHHGHHHHHHEFHHHHHHHHHHHEGGHHHFHFHHHHHHHFFHHHHHHHHHHHHHGHGDCGHHHHHHHHHFGFHHGHHFBGHGHHGBGHGGEHHHHHHFGHGHHHGHHHFGGFBFFGGGFGGGFB09FF0
@M03495:530:000000000-LYBTV:1:1103:28668:15579 1:N:0:GCCCAGTG+AATTGCGG
GTCAGCATGTGAGCTTTGGACTCCTGACTGGTTTATCAACGGCAAAATATAGATCGGAAGAGCACACGCCTGAACTCCAGTCACGCCCAGTGATCTCGTATGCCGTCTTCTGTTTGAAAAAAAAAAAAACCATCAACCCTATAATACACGCCTTTACCGTAACTTTCAAGAGGAACTGCCCCCCCGTCGCACCACCATCCACGCTCCAGCCACTGTTAGCTTAGGTGTGCTCCTACGTCCGTGACCTCACC
+
AAB?AFFFF@DFFGGGGFGGGGHGHHHHHFABGC4DGG5GEF2EAGFHHH5FHHFGD1CEFAFHEHH00B11BFFHE33G5GF51G1EAE3F3B44DG1EHFGGGGGHGFGF4BFH3E3FG//>>@D>//..1><1>0.<011=00000.<..<0000.....:0000000.../9009/;;9---;.;--;@..../9.99.....///.:.////9/;/;/////;9/;////99...-....//9/9;
@M03495:530:000000000-LYBTV:1:1103:29178:15590 1:N:0:GCCCAGTG+AATTGCGG
GTCAGCATGTGAGCTTTGGATGGTTCTGGTTTATCAACGGCAAAATATAGATCGGAAGAGCACACGTCTGAACTCCAGTCACGCCCAGTGATCTCGTATGCCGTCTTCTGCTTGAAAAAAAAAAATGCAAACACCGAAAGAAACCATCCCACATAAGACACCAGGTGACATGCATGTAGAACACTACCTGTGACTCAACAGACACCCACCCTATCCTAACGCGTTCTATTGCACACAATACACACACTACC
+
BBBBBFFFFFFFBFGGGGGGGGFGGHHHHHHHHHHHHHGGGGGHHGGHHHHHHHGGGFFHHHHHHEGHHFFHHGHCGHFEHHG1FEFHGE@F4BEFFEFFFGGG?HEHGHGHHHHFHHHGFGFCC0222?1000//<-<.0<<0<.11..0..0<0000/<....;/00:000000000000/90///00000000;//0//:/9.;.....;//////..--9-../9///;//...//////...///.
@M03495:530:000000000-LYBTV:1:1103:27728:15592 1:N:0:GCCCAGTG+AATTGCGG
GTCAGCATGTGAGCTTTGGAGTGAAATCTCTTGTCTTAAGGAATAAAGGAAAAAGATTCCGTCGGAGGCTCGGTGCTCTACAGGTTCAACCTTTGTACTCTATTATTGCCTCACATTCCATCTCTTGTGAAAATATATTTGATTGGCTTTTCTGCAGGTTGTTTGCCAGGACTTTCCAAGACCTCCACTAGAAAACACAATAAACTTTTTGGAAGCTGGACAACTATCTTCATTTTTCAGAAACAGTGAAC
+
BBBBBFFFFDFFGGGGGGFGGGHFHHGHHHHHHDFGHHHHHHHHHHHHHHHHHGGGHHHHHBGGGGCFFHHGGEGGHHGHHHHHHHHHHGGHHHHHHHGHHHHHHHHFHHFHHHHHHHHHHFFHHHHHHFGHHHHHHGDHFFGFGHFBFHHHHHHHHHHHHGHHGHHHGEFHHHHFBHFGHFFGGEGHBCG1<1CFHCC.<<GFGHHEGGGC;BCGHB::CHFGBGHFFGFGFEFGFFG0FF/FF/0;0C:
@M03495:530:000000000-LYBTV:1:1103:3994:15633 1:N:0:GCCCAGTG+AATTGCGG
GTCAGCATGTGAGCTTTGGTCCAGCCTGAGTCCTGGTTTATCAACGGCAAAATATAGATCGGAAGAGCACACGTCTGAACTCCAGTCACGCCCAGTGATCTCGTATGCCGTCTTCTGCTTGAAAAAAAAAAAATAGTCAACACTATGGCACGGTGACTACAAAACACAAGTTATCCAATGAGACACGACAATACGAGTATGTCACTCAGAGTTGAGTGGATACTACTCTACTGCACTGTCAGTCATAGACA
+
CCCDCFFFFFFFGGGGGGGGGGHHHGHHHHHHHHHHHHHHHHHHHGGGGGHHHHHHHHHHHGGGGHHHHHHHGHHHGGHHHHHHHHHHHGHGGGHHHHHEGHHGGHHHHGGGHGHHHHGHHHHHHGGGGG>//0?1111111.10111.01.<<.<0<0/000.....:.00000000;00000//.---;0;0...::00000000/0::;000000.000000000;0000000:/000;000;000;0
@M03495:530:000000000-LYBTV:1:1103:24285:15636 1:N:0:GCCCAGTG+AATTGCGG
GTCAGCATGTGAGCTTTGGAATTAGTAAATTCGTTGACGACAGAAGGAGCAAGATAACGACCACAGGGAGGCTGGTTTATCAACGGCAAAATATAGATCGGAAGAGCACACGTCTGAACTCCAGTCACGCCCAGTGATCTCGTATGCCGTCTTCTGCTTGAAAAAAAAAAAAAACCACGTGTCTGTACCAGAAACCATTATGGTGACATAGCTGTAGAGGACATAGCTTGCAACGCCAGAAACACTATCGA
+
BBBCCFFFFFFFGGGGGGGGGGHHHHHHHGHHGHHHHHGGGGGHHHHHHGHHHHHHHHGGGGGHHHHGGF?EHHGFGGHGHHFHGCEGGHFGGHHHFBEHGFGGG0GGFGHGHHHGHHHHHHHHHHGHDFFGDG2FG22@F0FCGGHHG/<FGFHBDGHHFGBBF@@--::---.......;/00009///;//:..//::///;///999////////:.9./9/////.;//---:-;////.////..
@M03495:530:000000000-LYBTV:1:1103:5547:15644 1:N:0:GCCCAGTG+AATTGCGG
GTCAGCATGTGAGCTTTGGTCCAGCCTGAGTCCTGGTTTATCAACGGCAAAATATAGATCGGAAGAGCACACGTCTGAACTCCAGTCACGCCCAGTGATCTCGTATGCCGTCTTCTGCTTGAAAAAAAAACCAACGATCTCGTATGCCGCCAACTGCTTGACAAAATAAAAATAGCAAACATACACGACAGAGCGTCTGACAGGCCTATAAATACAGATAGTCGTATGATAGTTTACACAGAACAAGTAGT
+
BBBBBFFFFFFFGGGGGGGGGGHFFG4FHHHHHHFHHHGGHHHHGGGGFCHHHHHHHFGHCEFAAGHHHGHHGFHHGDGHHHGCGHHHHGAFCEHEFD44BEGGGHEHHGGGHE?GGGFGE0F3EEF/<///////?//0?0/?0>F1-->--.<<D000.0=0/.0<00<0.00000;..0:000.----///-....0000.99//0//;9/////////;...;/////////9///.//;/.;///:
@M03495:530:000000000-LYBTV:1:1103:15857:15666 1:N:0:GCCCAGTG+AATTGCGG
GTCAGCATGTGAGCTTTGGATACGAGGGAGGGTGGTTTATCAACGGCAAAATATAGATCGGAAGAGCACACGTCTGAACTCCAGTCACGCCCAGTGATCTCGTATGCCGTCTTCTGCTTGAAAAAAAAAAACATAAACACTACCAAGCCCAAAGTCGTTCTCTGCGTTACAGATAATCGTGAACAGCTATTGATCAAGTATTAGTACTATAACTACTAGCACAACACGTCTATTAAGATCACTGTCGTCCA
+
CBCCDFFFFFFFGGGGGGGGGGHGGGGGGGGGFGGGGHHHHHHHGGGGGHHHHHHHHHHHGGGGHHHHHHHGHHHGHHHHHHHHHHHHGHGGGHHHHHFHHHGGHHHHGEFHGHHHHHHHHHGHHGGGFG@.>111111<0///<0......./<1<....1110-:..91011111<.../.01<.011<1111:00<111:111:1:11111101<1:00<<....../.111111110/11<1.<...
@M03495:530:000000000-LYBTV:1:1103:1745:15674 1:N:0:GCCCAGTG+AATTGCGG
GTCAGCATGTGAGCTTTGGAGTGAAATCTCTTGTCTTAAGGAATAAAGGAAAAAGATTCCGTCGGAGGCTCGGTGCTCTACAGGTTCAACCTTTGTACTCTATTATTGCCTCACATTCCATCTCTTGTGAAAATATATTTGATTGGCTTTTCTGCAGGTTGTTTGCCAGGACTTTCCAAGACCTCCACTAGAAAACACAATAAACTTTTTGGAAGCTGGACAACTATCTTCATTTTTCAGAAACAGTGAAC
+
ABBBBFFFFFFFGGGGGGGGGCGHHHHHHGHHHHHHHHHHHHHHHHHHHHHHHHGGGHHHHHHGGGGGGHFGGEGGHHHHHGGHHHHHHHHGGHHHHHHHHFHHHHHHHHHHHHHHHHHHFHHHHHH3FGHFHGHHHHGHHGHHGHGHHHHHHHHHHHHHHGHHHHHGFGGFFFHHHF1GHHFHHHHHHHHFD<GFGHGEHHGHFFHHHGGGGHGHHHHHHFFAHHFHGHGFGGGGGGFFBCFGGGFFBB0
@M03495:530:000000000-LYBTV:1:1103:9224:15683 1:N:0:GCCCAGTG+AATTGCGG
GTCAGCATGTGAGCTTTGGAGTGAAATCTCTTGTCTTAAGGAATAAAGGAAAAAGATTCCGTCGGAGGCTCGGTGCTCTACAGGTTCAACCTTTGTACTCTATTATTGCCTCACATTCCATCTCTTGTGAAAATATATTTGATTGGCTTTTCTGCAGGTTGTTTGCCAGGACTTTCCAAGACCTCCACTAGAAAACACAATAAACTTTTTGGAAGCTGGACAACTATCTTCATTTTTCAGAAACAGTGAAC
+
CCDCDFFFFFFFGGGGGGGGGGHHHHHHHHHHHHHHHHHHHHHHHHHHHHHHHHGGHIIIHHHGGGGGGHHGGGGGHHHHHHHHHHHHHHHHHHHHHHGHHHHHHHHHHHHHHHHHHHHHHHHHHHHHHHHHHHHHHHHHHGHHHHHHHGHHHHHHGHHHHGHHHHHHHHHHHHHHHHHHHGHHHHGHHHHHHHGHHGEEHHGFHFGHHHGGEFHEHHGGHGHHHHHHHHGGGHHHGGGEFGGGGGFGGGB
@M03495:530:000000000-LYBTV:1:1103:6034:15692 1:N:0:GCCCAGTG+AATTGCGG
GTCAGCATGTGAGCTTTGGAGTGAAATCTCTTGTCTTAAGGAATAAAGGAAAAAGATTCCGTCGGAGGCTCGGTGCTCTACAGGTTCAACCTTTGTACTCTATTATTGCCTCACATTCCATCTCTTGTGAAAATATATTTGATTGGCTTTTCTGCAGGTTGTTTGCCAGGACTTTCCAAGACCTCCACTAGAAAACACAATAAACTTTTTGGAAGCTGGACAACTATCTTCATTTTTCAGAAACAGTGAAC
+
CBCCCFFFFFFFGGGGGGGGGGHHHHHHHHHHHHHHHHHGHHHHHHHHHHHHHHGGHHIHHHHGGGGGGFHGGFGGHHHHHHHHHHHHHHHHHHHHHHHHHHHHHHHHHHHHHHHHHHHHHHHHHHHHHHHHHHHHHHHHHGHHHHHHHHHHHHGHGHHHHGHHHHHHHGHHGHHGHHFFFFGHHHHHHHHGGHHHHHHGHGFGHFHHHHGGBGGEHHEHHHHHHEHHGHGFGFFFGGGGFFFFGGBFGGB
@M03495:530:000000000-LYBTV:1:1103:12959:15698 1:N:0:GCCCAGTG+AATTGCGG
GTCAGCATGTGAGCTTTGGAGTGAAATCTCTTGTCTTAAGGAATAAAGGAAAAAGATTCCGTCGGAGGCTCGGTGCTCTACAGGTTCAACCTTTGTACTCTATTATTGCCTCACATTCCATCTCTTGTGAAAATATATTTGATTGGCTTTTCTGCAGGTTGTTTGCCAGGACTTTCCAAGACCTCCACTAGAAAACACAATAAACTTTTTGGAAGCTGGACAACTATCTTCATTTTTCAGAAACAGTGAAC
+
DDDDCFFFFFFFGGGGGGGGGGHHHHHHHHHHHHHHHHHHHHHHHHHHHHHHHHGGHIHHHIHGGGGGGHHGGGGGHHHHHHHHHHHHHHHHHHHGGHHHHHHHHHHHHGHHHHHHHHHHHHHHHHHHHHHHHHHHHHHHHHHHHFGHHGHHHHHHHGHHHGHHHHHHHHGHHHHHHHHHHHHHHHHHHHGHHHHGHHHGHHHHHHHHHHGGHHFGHHHHHGHFHHFFHHGGGHGGGGGGGGGGGGFGGF0
@M03495:530:000000000-LYBTV:1:1103:24918:15700 1:N:0:GCCCAGTG+AATTGCGG
GTCAGCATGTGAGCTTTGGTCCAGCCTGAGTCCTGGTTTATCAACGGCAAAATATAGATCGGAAGAGCACACGTCTGAACTCCAGTCACGCCCAGTGATCTCGTATGCCGTCTTCTGCTTGAAAAAAAAAAACATATGAAGTCTTCTGCGTTGATCTAATTGAAAGACATGTGTGTATACTCTACACTAGTATAGTTACCGTGACCTCACGACAGTTGTTGTATGCTGCATATACAGACTCATGCTAATCC
+
BABBBFFFFFFFGGGGGGGGGGHHHGHHHHHHHHHHHHHHHHHHHGGGGGHHHHHHHHHHHGEGGHHHHHHHGHHHGHHHHHHHHHHHFFHGGGHHHHHBGHHGGHHHHG?EHGHHHHHHHEHHHHGCGC?///1?1111111111111-..-.00000==DH000///00000.;0000000000/0/0:;00000000.:...=000...---0;00..:0000;00/00000090.000000000000
@M03495:530:000000000-LYBTV:1:1103:21943:15705 1:N:0:GCCCAGTG+AGTTGCGG
GTCAGCATGTGAGCTTTGGAGTGAAATCTCTTGTCTTAAGGAATAAAGGAAAAAGATTCCGTCGGAGGCTCGGTGCTCTACAGGTTCAACCTTTGTACTCTATTATTGCCTCACATTCCATCTCTTGTGAAAATATATTTGATTGGCTTTTCTGCAGGTTGTTTGCCAGGACTTTCCAAGACCTCCACTAGAAAACACAATAAACTTTTTGGAAGCTGGACAACTATCTTCATTTTTCAGAACCATGGAAA
+
A3AAAFFFFBF5BGGFGBFF4EHHGBHHHHHBGGHHHGGHGFGHBFHGHEFHHEEFGFFHHFFEGGFC11FCGGG03FGFHHHGHHGHHHEFGHHHGGGHHFGHFFEGHHHFBAGEGF?4F3FHHHGHFFFHHGFHHHHGHGHBG0GEACDGHD3G2CFGH?GH2@22@CCAF<1?111?0?CGB.0>GC1<1FC0CFA.<0<0DD0=DD@CFF/.;:/..0;CHGHG0:000;FFC/0000/..00/0;0
@M03495:530:000000000-LYBTV:1:1103:28896:15710 1:N:0:GCCCAGTG+AATTGCGG
GTCAGCATGTGAGCTTTGGGACTCCTGACTGGTTTATCAACGGCAAAATATAGATCGGAAGAGCACACGTCTGAACTCCAGTCACGCCCAGTGATCTCGTATGCCGTCTTCTGCTTGAAAAAAAAAAAACTGGCGACTGTGTGTTCAGCAGACGTAAGTTGAATTGCACGTGTAACGGTTATACGCATAGAGACTTTGAAGTACAACATATGAGAAAGTCATAGCTTGCTGTTATAATGTCCATGCAGAGT
+
AA>AAFFFFFFFGGGGGGGGCGFHHFHGHHHHHHGGHH5GHGGGGGH2FGHBGGGHHGGGGFFGHC2FEGEHFDGHHHHBHBGFE1BEEEHFHH44BFFFAGFHHGE/EFGHHEHHF03BFE><<//<@/<10/----.>11../<0000./.<<..:0;00;00:000:C.//0:.9;9.000.;...0000/;000;000;000/.///F////////////////./99////9;9/9///99/9/./
@M03495:530:000000000-LYBTV:1:1103:22816:15719 1:N:0:GCCCAGTG+AATTGCGG
GTCAGCATGTGAGCTTTGGAGTGAAATCTCTTGTCTTAAGGAATAAAGGAAAAAGATTCCGTCGGAGGCTCGGTGCTCTACAGGTTCAACCTTTGTACTCTATTATTGCCTCACATTCCATCTCTTGTGAAAATATATTTGATTGGCTTTTCTGCAGGTTGTTTGCCAGGACTTTCCAAGACCTCCACTAGAAAACACAATAAACTTTTTGGAAGCTGGACAACTATCTTCATTTTTCAGAAACAGTGAAC
+
CCCCCFFFFFFFGGGGGGGGGGHHHHHHHHHHHHHHHHHHHHHHHHHHHHHHHHGGHIHHHHHGGGGGGHHGGGGGHHHHHHHHHHHHHHHHHHHHHHHHHHHHHHHHGHHHHHHHHHHHHHHHHHHHHHHHHHHHHHHHHFHHHHHHHHHHHHHHHGHHHGHHHHHHHHHHHH1GHHHHHHHHHHHHHHHGFHHHHHGGHHHHGHHHHGCFHFGEGHEFHHHHHHHHHHFFGGGGGGFBFEGGGGFGGG0
@M03495:530:000000000-LYBTV:1:1103:24764:15737 1:N:0:GCCCAGTG+AATTGCGG
GTCAGCATGTGAGCTTTGGTCCAGCCTGAGTCCCTGGTTTATCAACGGCAAAATATAGATCGGAAGAGCACACGTCTGAACTCCAGTCACGCCCAGTGATCTCGTATGCCGTCTTCTGCTTGAAAAAAAAAAAAAACAACGGAATACAAGCTCCTTCTTGGTGAGTAATGTCGACGTCTGTAACAAGCTGCCGCTAGTCCGACCGACGAGGTCTATTCGTGTACAAAGGCCAGTATGTACTGGTGTCTACC
+
ABBAAFFFFFFFGGGGGGGGGGHHGGHHHHGGHHHHHGFHHHHHHHGGGGGHHHHHHHHEFHGDGGHHGHHHHGGHHGHHHHHHGHFHHHGHGGGEGHBG4BFFFGHHHHE?EHGHHHGHHFBFGGHGG/BC/<--....-<...000<0./0//000<;B0.0.00:000;..---.9.000000/./0/.----.///.9-9-------../////.:...//;//.....://////;///..;////
@M03495:530:000000000-LYBTV:1:1103:19863:15747 1:N:0:GCCCAGTG+AATTGCGG
GTCAGCATGTGAGCTTTGGTTTATCAACGGCAAAATATAGATCGGAAGAGCACACGTCTGAACTCCAGTCACGCCCAGTGATCTCGTATGCCGTCTTCTGCTTGAAAAAAAAAAAAAAAAAATATCGAGATATTAATCTACTATGCTGGTCAATGACTATGAGAGAAAACGCATGCTGGAGACGTGAATGCTGCAAGCTTGAGAGTAAGAACAGACTGTGTCTAAAGGAACTGCGTTCAAGTCTAGAGCTA
+
CCCDDFFFFFFFGGGGGGGGGGHHHHHHGGGGGHHHHHHHHHHHGGGGHHHHHHHGHHHGGHHHHHHHHHHHGHGGGHFHHGHHHHFGHHHHGGGHGHHHHHHHFGEGHGGGG@/</>/<--.011.....1=11<1111111110:10/<1011101111111<.00:/---..:11<..0.<<.9.1<1110/00.0</.0.0011111////.<0:1:111110</:.000....011111<110100
@M03495:530:000000000-LYBTV:1:1103:9290:15749 1:N:0:GCCCAGTG+AATTGCGG
GTCAGCATGTGAGCTTTGGAGTGAAATCTCTTGTCTTAAGGAATAAAGGAAAAAGATTCCGTCGGAGGCTCGGTGCTCTACAGGTTCAACCTTTGTACTCTATTATTGCCTCACATTCCATCTCTTGTGAAAATATATTTGATTGGCTTTTCTGCAGGTTGTTTGCCAGGACAGGTCGTGATTGCTGGAGCAGGTATGATATAATTCTAGGATTTGACAGATGAATAATTTACATATATATCTAACTTTGA
+
CBCCCFFFFFFFGGGGGGGGGGHHHHHHHHHHHGHHHHHHHHHHHHHHHHHHHHGGHHHIHIHGGGGGGHHGGGGGHHHHHHHHHHHHHHHHHHHHHHHHHHHHGHHHGHHHHHHHHHHHHHHHHHHHHHHHHHHHHHHHHGHHHHHHHHHHHHGHHGHHHGHHHGHHHHHHHGGFHGGGHHHHGHHHGHGFHHFHGHHHHHHDFHHHHGHHFHHHHGHGHFHH<CC<CGHGHFHHGEFGGGGGGEGGGG0
@M03495:530:000000000-LYBTV:1:1103:13243:15749 1:N:0:GCCCAGTG+AATTGCGG
GTCAGCATGTGAGCTTTGGTCCAGCCTGAGTCCCTGGTTTATCAACGGCAAAATATAGATCGGAAGAGCACACGTCTGAACTCCAGTCACGCCCAGTGATCTCGTATGCCGTCTTCTGCTTGAAAAAAAAAAAAAACAAACAGCAGCAGACGCGAAACGTGCGCGATGTGCAGTCTGCCGCAAACATATGGATCTGCTAGTGAGACATTTATACATGATGTGTAGTAACTCCATTCTATAGAGACGTACAC
+
DDEEDFFFFFFFGGGGGGGGGGHHHGHHHHHHHHHHHHHHHHHHHHGGGGGHHHHHHHHHHHGGGGHHHHHHHGHHHGHHHHHHHHHHHHGHGGGHHHHGGHHHGGHHHHGGGHGHHHHHHHHHHHHGGGC?//--.<....<</./<./.-:--:--..9.-----..111110111:---9-.<01111:1:0111110:1010/111111:111:1111111111111001111111111</....<1
@M03495:530:000000000-LYBTV:1:1103:28683:15751 1:N:0:GCCCAGTG+AATTGCGG
GTCAGCATGTGGCTTTGGAGACTGGTTTATCAACGGCAAAATATAGATCGGAAGAGCACACGTCTGAACTCCAGTCACGCCCAGTGATCTCGTATGCCGTCTTCTGCTTGAAAAAAAAAACACCTGAACCTCCGGGCCAGGGTCCGTTTGGGGAGGGTGGCAAATCTGGTGTCGCGGTGTGTTGCGCAGTTCTCGGGTTGCACACCCGGTGCGTACGTGGCCATCTGGCTGCGTCCCTCCGCTGGGGTCGC
+
BBAAAFFFFFFFGGGGGGGGBFHHAFEFGHFHGHGGGE2FGFHHHHFHHHF1FEFFGHFHHGGECFBGGHGGFHFHHHGGGGGHFG3B@@BF?ECCDFEEE1FGB4GGHFFE33?/>C/<//0?22@21/00//<@--...>0<<A.</<..-.::-;.-./0.00000;9./..;-9-...9./---9.////.;-:.;.///...--;-9-.9-9...9.////;:/...-.-;./....99-.-.;-;
@M03495:530:000000000-LYBTV:1:1103:13675:15756 1:N:0:GCCCAGTG+AATTGCGG
GTCAGCATGTGAGCTTTGGAGTGAAATCTCTTGTCTTAAGGAATAAAGGAAAAAGATTCCGTCGGAGGCTCGGTGCTCTACAGGTTCAACCTTTGTACTCTATTATTGCCTCACATTCCATCTCTTGTGAAAATATATTTGATTGGCTTTTCTGCAGGTTGTTTGCCAGGACAGGTCGTGATTGCTGGAGCAGGTATGATATAATTCTAGGATTTGACAGATGAATAATTTACATATATATCTAACTTTGA
+
CCCCCFFFFFFFGGGGGGGGGGHHHHHHHHHHHHHHHHHHHHHGHHBHFHHHHED2GDB5FF2EE0E01AAE?1B>GD@EF@F3FFGHHH1BFF34@4FDFFG4FHDBG@F3B?FH?GDBE33FF4FF3FHH3B344FHFF4FGHCCGHHFE3?B3F0FDGFH2<G2<@/<C0?/1?@<<0>11<1F1000.CA.=0<0=0=G0=0=00=00:C000<0:/00=0:<0CG0;00;00;BFFBBF00;F090
@M03495:530:000000000-LYBTV:1:1103:13748:15794 1:N:0:GCCCAGTG+AATTGCGG
GTCAGCATGTGAGCTTTGGATGGTTCTGGTTTATCAACGGCAAAATATAGATCGGAAGAGCACACGTCTGAACTCCAGTCACGCCCAGTGATCTCGTATGCCGTCTTCTGCTTGAAAAAAAAAAAAACCGAAAAAATCAAATCGAAACGCCACGACTGGAAGAACATACAATATATATTAGATATAGTGCAAAAGCACATAGAACGAGTCAAGCTCATCCACTTCATCACTGTACTGAACTCAGTCTTCAG
+
CBCCCFFFFFFFGGGGGGGGGGGGHHHHHHHHHHHHHHGGGGGHHHHHHHHHHHGGGGHHHHHHHGHHHGHHHHHHHHHHHHGHGGGHHHHHFHHHGGHHHHGGGHGHHHHHHHHHHHHGGG@B//>///<->-0<.000<00../.-.--;;---;../0/./:/09000;00;09000090000000000;//.:/B000000..../000900000;0:0;00000900;;00000000000000000
@M03495:530:000000000-LYBTV:1:1103:20147:15801 1:N:0:GCCCAGTG+AATTGCGG
GTCAGCATGTGAGCTTTGGTCCAGCCTGAGTCCTGGTTTATCAACGGCAAAATATAGATCGGAAGAGCACACGTCTGAACTCCAGTCACGCCCAGTGATCTCGTATGCCGTCTTCTGCTTGAAAAAAAAAAAAAAAAACATACACAGACGAGGTCTTTCGACATAAATCAATAACAGCTACCACGCACATCTCACGACACTGTCCTGCTGATTAGCGCATTGCGTTTACGTAATGTGTCTGATATCAGCAA
+
CCCCCFFFFFFFGGGGGGGGGGHHHGHHHHHHHHHHHHHHHHHHHGGGGGHHHHHHHHHHHGGGGHHHHHHHGHHHGHHHHHHHHHHHHGHGGGHGGFF@GHGGGHHHHGGGHGGHHHHHHHHFHHGGGC/><-<---..000000.;.----.:0000.....00:000:00:000.000/00..---000::0..---000000000000;00/---..00..;-.0.:0..0000000000;00000/
@M03495:530:000000000-LYBTV:1:1103:14923:15804 1:N:0:GCCCAGTG+AATTGCGG
GTCAGCATGTGAGCTTTGGAGTGAAATCTCTTGTCTTAAGGAATAAAGGAAAAAGATTCCGTCGGAGGCTCGGTGCTCTACAGGTTCAACCTTTGTACTCTATTATTGCCTCACATTCCATCTCTTGTGAAAATATATTTGATTGGCTTTTCTGCAGGTTGTTTGCCAGGACTTTCCAAGACCTCCACTAGAAAACACAATAAACTTTTTGGAAGCTGGACAACTATCTTCATTTTTCAGAAACAGTGAAC
+
CBCCCFFFFFFFGGGGGGGGGGGHHHHHHHHHHHHHHHHHHHHHHHHHHHHHHHGGHIHIHIHGGGGGGHHGGEGGHHHHHHHHHHHHHHHGHHHHHHHHHHHHHHHHHHHHHHHHHHHHHHHHHHHHHFHFHGHHHHHHHEHHHHHHHHHHHHHHGHHHHGHHHHHHHHHHHHHHHGFHGHHHHHHHHHHBGHGHHHHGHHGGGHHHHHGGHHHEHHHFHHHHHGHHHHGGGGGGGGGGGFFGGGFGGG:
@M03495:530:000000000-LYBTV:1:1103:13198:15838 1:N:0:GCCCAGTG+AATTGCGG
GTCAGCATGTGAGCTTTGGAGGGCAAGAAGTGGTTGTGACATTGCATGGCAGCTAGAGCCAACTGGTTTATCAACGGCAAAATATAGATCGGAAGAGCACACGTCTGAACTCCAGTCACGCCCAGTGATCTCGTATGCCGTCTTCTGCTTGAAAAAAAAAAAAACATGATCAAGATAGCACACGTCAACAATGACACATTATACTCGAGTGTCACGTAATACTATCCACTACGTCGACAAGAATCTGTCTG
+
DDDDDFFFFFFFGGGGGGGGGGGGGGGHHHHHHGGGGGHHHHHHHHHHHHHGGHHHHHHHHHGHHHHHHHHHHHHGGGGGHHHHHHHHHHHGGGGHHHHHHHGHHHGHHHHHHHHHHHHGHGGGHHHHHFHHHGGHHHHGGGHGHHHHHHGHHGHGGGEFC-@-.<00<0<::0000<000/.-..9.0:.00<000/0000000<.<.0.0000../..0<0::0/000</...---.-.//00000000
@M03495:530:000000000-LYBTV:1:1103:7410:15839 1:N:0:GCCCAGTG+AATTGCGG
GTCAGCATGTGAGCTTTGGTTTATCAACGGCAAAATATAGATCGGAAGAGCACACGTCTGAACTCCAGTCACGCCCAGTGATCTCGTATGCCGTCTTCTGCTTGAAAAAAAAAAAAAACACATCACTGAGTAAGATTGAGATCATAATACAGAAGAATAAATCAGTCACGATATGCTCCATGGTGTAAATGCAACAATATAGCTCATCATCCTGATTATCCAGCTATTATGCCACATATACAGCTTACTAA
+
CCCCCFFFFFFFGGGGGGGGGGHHHHHHGGGGGHHHHHHHHHHHGGGGHHHHHHHGHHHGHHHHHHHHHHHHGHGGGHHHHHFHHHGGHHHHGGGGGHHHHHHHGFFHHGGGGFC>///=0/111<11<11111111111.>00=11111011<0<<0D1:1100:101...:-11:10:1</11<011111<10..011111110<1111000111111110/0111111:0<0.0<:111:00010<11
@M03495:530:000000000-LYBTV:1:1103:11921:15850 1:N:0:GCCCAGTG+AATTGCGG
GTCAGCATGTGAGCTTTGGTCCAGCCTGAGTCCCTGGTTTATCAACGGCAAAATATAGATCGGAAGAGCACACGTCTGAACTCCAGTCACGCCCAGTGATCTCGTATGCCGTCTTCTGCTTGAAAAAAAAAAAAAAAAAGACATAAATATCTAAGCTGTTGTCACATACAACATACGATAGAACACGAATATACCGCACTGTGATAGCATGTACATAAGCCGACGTTACTGAGTACAGATTCTGTTGTGAT
+
DCDDDFFFFFFFGGGGGGGGGGHHHGHHHHHHHHHHHGHHHHHHHHGGGGGHHHHHHHHHHHGGGGHHHHHHHGHHHGHHHHHHHHHHHHGHGGGHHHHHHHHHGGHHHHGFGHGHHHHHHHGHHHHGGGFD/><---<..//000000000000/00000/0000000000./00...<9000</.-...0000<----/0000000:00000000<<00----9./<0000<00000000:0000:.00
@M03495:530:000000000-LYBTV:1:1103:22565:15852 1:N:0:GCCCAGTG+AATTGCGG
GTCAGCATGTGAGCTTTGGAGTGAAATCTCTTGTCTTAAGGAATAAAGGAAAAAGATTCCGTCGGAGGCTCGGTGCTCTACAGGTTCAACCTTTGTACTCTATTATTGCCTCACATTCCATCTCTTGTGAAAATATATTTGATTGGCTTTTCTGCAGGTTGTTTGCCAGGAAGGTCGTGATTGCTGGAGCAGGTATGATATAATTCTAGGATTTGACAGATGAATAATTTACATATATATCTAACTTTGAT
+
CBCCCFFFFFFFGGGGGGGGGGHHHHHHHHHHHHHHHHHHHHHHHHHHHHHHHHGGHHIHHHHGGGGGGHHGGGGGHHHHHHHHHGHHHHHHHHHFHHHHHHHHHHHHHHGHHHHHHHHHHHHHHHHFHHHHGGHHHHHHHHHHHGHHHHHHHHGFFHHHHGHHHGHHHHHGGGHHGGGHGHHHGHHGFHEHHCGHHGHHHHHHHHHHHHGGHHHHHFHGHHG;CHFHHHB0<GHHHGGGFFGGBFGGFG0
@M03495:530:000000000-LYBTV:1:1103:23880:15863 1:N:0:GCCCAGTG+AATTGCGG
GTCAGCATGTGAGCTTTGGAGTGAAATCTCTTGTCTTAAGGAATAAAGGAAAAAGATTCCGTCGGAGGCTCGGTGCTCTACAGGTTCAACCTTTGTACTCTATTATTGCCTCACATTCCATCTCTTGTGAAAATATATTTGATTGGCTTTTCTGCAGGTTGTTTGCCAGGACAGGTCGTGATTGCTGGAGCAGGTATGATATAATTCTAGGATTTGACAGATGAATAATTTACATATATATCTAACTTTGA
+
A3AABFFFFFFFGGGGGGGGGGHHHHFHHHHHHFDGFGAGHFHHHHHHHHGHHHGGHHHHFGG?EEE?EFEEGEEGGHBFHGGGGGHHHHHHGHHHHGFHHHHHHHEHGEGHHHHHHHHHHHHHGHHGHF4F3FGHDGGHHFGHHGHHHHHHHFHEGHHHHDHHHGFHGAHGHGGHGGDGHHHHFHHGHFHEC<<=GHHHHGGFHHFGGH0<0CGHHCHHFHFF<CCFBGHGGFGHGGBFFFFGFFGGFG0
@M03495:530:000000000-LYBTV:1:1103:6652:15864 1:N:0:GCCCAGTG+AATTGCGG
GTCAGCATGTGAGCTTTGGAATTATTCGTTGACGACAGAAGGAGCAAGATAACGACCACAGGGAGGGTGGTTTATCAACGGCAAAATATAGATCGGAAGAGCACACGTCTGAACTCCAGTCACGCCCAGTGATCTCGTATGCCGTCTTCTGCTTGAAAAAAAAAAAAAAAAACAATATGTACGCTACTAACATCGTTCTCCACATAGATAACTAGTTAATCAACTGACAATCCAAGAGAAATGAATAATGA
+
BBBBBFFFFFFBGGGGGGGGGGFHHHFHHHHHHGFGGGHHHGGHEHHHHGHHHGGGGGHHHGGGGGG1FGFGHHHHHHHGEGFGHHHHHFFFFHHGGGEHHHGHHHGHHHGHHFHHHHHHHFHGGFGDG<CGFB?GGFDHHHHGFCGGHHFHHHH0FGFFCCDGFG----;-.;.///////..:.-//;////.....///.//////////:9///://///////////./;/.../////////9/9
@M03495:530:000000000-LYBTV:1:1103:4835:15870 1:N:0:GCCCAGTG+AATTGCGG
GTCAGCATGTGAGCTTTGGTCCAGCCTGAGTCCTGGTTTATCAACGGCAAATATAGATCGGAAGAGCACACGTCTGAACTCCAGTCACGCCCAGTGATCTCGTATGCCGTCTTCTGCTTGAAAAAAAAAAAAACAAGCAAAACTGTCGACTGTGTAAACTGCAGTCCCATTATATAGATGACAGACATAGATACTAGTATGCACAAGACTGTCGATGCGGGCATACCAGATAGCAACATACATATAGGTAT
+
CCCDCFFFFFFFGGGGGGGGGGHHHGHHHHHHHHHHHHHHHHHHHGGGGGGHHHHHHHHHGGGGHHHHHHHGHHHGHHHHHHHHHHHHFHGGGH3GHHHHHHGGHHHHGEGEGFHHHHHHGHDGHGGFG<//<...0<001001000..-<.0000000:00:0;000::000;000<:00000/./0;0:0;00000;0;0000/.//0000...0.--99-/00/00;00000;:./00:00;000000
@M03495:530:000000000-LYBTV:1:1103:21620:15888 1:N:0:GCCCAGTG+AATTGCGG
GTCAGCATGTGAGCTTTGGAATTAGCTGGTTTATCAACGGCAAAATATAGATCGGAAGAGCACACGTCTGAACTCCAGTCACGCCCAGTGATCTCGTATGCCGTCTTCTGCTTGAAAAAAAAAATATTCCGATGAGACGATATTTCATCCGCTCGTTTGGTAATACAACCCGACAATGTGATAGTCGTATATATATGATATGACATGCCCGTCCATGAGAACCTACTGGTGCGCGACCTGCTCTCCTTCTC
+
BBBBBFFFFFFFFGGGGGGGGGHHHHHHHHHHHHHHHHDGGEEGHHHHHHGHHHGGGGHHHGHHHGHHGGFHHHHHHFHHHHGHGGGHGH3GFGHHGGHHHHGFGHGHH4GGHB0FGFFEFG@/0222222///11?<//?/-==11111..<<--.....<000000/..-;---00;0000009.../;;000;000000;B00090/.;;../;//9//../////99/--9---..;/99//;//;/
@M03495:530:000000000-LYBTV:1:1103:28618:15918 1:N:0:GCCCAGTG+AATTGCGG
GTCAGCATGTGAGCTTTGGAGACTGGTTTATCAACGGCAAAATATAGATCGGAAGAGCACACGTCTGAACTCCAGTCACGCCCAGTGATCTCGTATGCCGTCTTCTGCTTGAAAAAAAAAAAATAGTGCTAGAATACACTACCCTTGTAACTCATAGTACTGAAAGGGACAACGCTCAACTCCACACGCCTCTCACCTTCTGTGGAGCGATGGTAGTCGGTCAGACAGGTACAACTGCATGCCGCTGACTC
+
CBBCCFFFFFFFGGGGGGGGGGGHHHFGHHHHHHHGGGEGHHHHHHHHHHHGGFGHFHHHHHGHHGGFHHHHGGHHHHHGHGGGFGHGHDGGHFGHHGHGGGHGHFGGHHHFH3FGEGC@///011?11<11111111110000<00>1>1=F1100=00<00000<..<.:.:-..;0/000///.--..9//00.00/;;00/09/--;..9///9.--.;9////.////;////////;-:9;.///
@M03495:530:000000000-LYBTV:1:1103:6560:15941 1:N:0:GCCCAGTG+AATTGCGG
GTCAGCATGTGAGCTTTGGTCCAGCCTGAGTCCTGGTTTATCAACGGCAAAATATAGATCGGAAGAGCACACGTCTGAACTCCAGTCACGCCCAGTGATCTCGTATGCCGTCTTCTGCTTGAAAAAAAAAAAAACAAACAAGCTCAAACCATGTGCCATGCTGCTCGATCATGAAGGAGCCTCTTGAGTGTACATAGAACATATACAACGGATCTATCTGCAGATTCTATCCTACAAAGAGACAAGTGATT
+
CCCCCFFFFFFFGGGGGGGGGGHHHGHHHHHHHHHHHHHHHHHHHGGGGGHHHHHHHHHHHGGGGHHHHHHHGHHHGFHHHHHHHHHHHGHGGGHHHHHFHHHGGHHHHGGGHGHHHHHHHHHHHHGGGGF//-.<.0.0.0<0000<0<.00<00=0000000<0.:/..:00;00:..;//00000:000000:;000:00000000--..-0000000:0;0000000/::0;00/://://.000;0
@M03495:530:000000000-LYBTV:1:1103:28818:15961 1:N:0:GCCCAGTG+AATTGCGG
GTCAGCATGTGAGCTTTGGTCCAGCCTGAGTCCTCTGGTTTATCAACGGCAAAATATAGATCGGAAGAGCACACGTCTGAACTCCAGTCACGCCCAGTGATCTCGTATGCCGTCTTCTGCTTGAAAAAAAAAAAACAAGAATCTTCATAATACTATTCTCTAGTTCCGATCTATATGTGTTCAATGTTACCATTGACTGATGGTTAACGTCTACGACTATCACACTTCAATGTCGATTGCAGTCGACTCGT
+
CBABBFFFFFFFGGGGGGGGGGHHHGHHHHHHHHHHHHFGHHHHHHHGGGGGHHHHHHHHHHHGGGGHHHHHHHGHHHGHHHHHHHHHHHHGGGGGFFGHG4FFHFEHHHHGEFHGHHHHHHHFHHHHGGGG///?<.00<111111<111110==00000000<00...:.0;0;0:00/000000000:00009000:09000000.;./.099..-;00;00/00000990;..0.09;00:.-.9..
@M03495:530:000000000-LYBTV:1:1103:20928:15976 1:N:0:GCCCAGTG+AATTGCGG
GTCAGCATGTGAGCTTTGGATGGTTCTGGTTTATCAACGGCAAAATATAGATCGGAAGAGCACACGTCTGAACTCCAGTCACGCCCAGTGATCTCGTATGCCGTCTTCTGCTTGAAAAAAAAAAAAAACTGAAAGACGCAAAGAACGGATGGCAGTTAGTTAAAAATTGTTAGTATGTGAAGACAAATGAATAAATGTAAACTATGGTATATTACAACGTGGCAATGATACATTATATGTAGCTGATTACT
+
CCCCCFFFFFFFGGGGGGGGGGGHHHHHHGHHHHHHHHGGGGGHHHHHHHHHHHGGGGHHHHHHHGHHHGHHHHHHHHHHHHGHGGGHHHHHFHHHGGHHHHGGGHGHHHHHHHFFHHHGGGGF</<<.111111<0.----//./....-.//./00000;000;.000:;0;000000;00//:/00000;;000000000;00000:00:00000-...-/0000:000000000:00000000:000
@M03495:530:000000000-LYBTV:1:1103:5402:15991 1:N:0:GCCCAGTG+AATTGCGG
GTCAGCATGTGAGCTTTGGAATTAGTAAATTCGTTGACGACAGAAGGAGCAAGATAACGACCACAGGGAGGGTGGTTTATCAACGGCAAAATATAGATCGGAAGAGCACACGTCTGAACTCCAGTCACGCCCAGTGATCTCGTATGCCGTCTTCTGCTTGAAAAAAAAAAAACAAGTCGCTGAATTAGACGTTCAGTTCCAAAATATTCGAAAGAAACATGACATCGTTAACCAGAATAACTTTATGTAAT
+
BAABBFFFFFFFGGGGGGGGGGHHHHHHHHHGGHHHHHGGGGGHHHGHHHHHHHHHHHGGEEEHHGHGEECGEFEEGHFHHFHHFGGGFHHHHHGHHHHHGGGGHHHGHHHGHFHEGFHGHFCGHHHGGHFGGHGHH11<FG/?GGHFGGFH.GHFFHGF.CD0CC?CG-;-.../00.-9..09;;00/.:;.//9/;//:/9////9./.../9///:///;;/...../:/9./9/////;//9////
@M03495:530:000000000-LYBTV:1:1103:13514:16017 1:N:0:GCCCAGTG+AATTGCGG
GTCAGCATGTGAGCTTTGGAGTGAAATCTCTTGTCTTAAGGAATAAAGGAAAAAGATTCCGTCGGAGGCTCGGTGCTCTACAGGTTCAACCTTTGTACTCTATTATTGCCTCACATTCCATCTCTTGTGAAAATATATTTGATTGGCTTTTCTGCAGGTTGTTTGCCAGGACTTTCCAAGACCTCCACTAGAAAACACAATAAACTTTTTGGAAGCTGGACAACTATCTTCATTTTTCAGAAACAGTGAAC
+
BABCCFFFFFFFGGGGGGGGGGHHHHHHHHHHHHHHHHHHHHHHHHHHHHHHHHGGHIHHHHHGGGGGGHHGGGGGHHHHHHHHHHHHHHHHHHHHHHHHHHHHHHHHHHHHHHHHHHHHHHHGHHHHHGHHHHHHHHHHHHGHHFGHHHHHHHHHHHHHHGHHHGHHHHHHHHHHHHGHGHHHGHHHHGHB>GHHHFECGEGFHBGHHHGGGHGGGHFHHFFHHHHFFHGGGGGGGGGGECFGGGGGGF0
@M03495:530:000000000-LYBTV:1:1103:23099:16058 1:N:0:GCCCAGTG+AATTGCGG
GTCAGCATGTGAGCTTTGGAATTATTCGTTGACGACAGAAGGAGCAAGATAACGACCACAGGGAGGGTGGTTTATCAACGGCAAAATATAGATCGGAAGAGCACACGTCTGAACTCCAGTCACGCCCAGTGATCTCGTATGCCGTCTTCTGCTTGAAAAAAAAAAAAACCACATCTAAAACTCCGTGCACTCACTACTGCACGATTCCCTACTCCGACGATGAGACAAAAGTACTCCACATGCGTAGGATG
+
ABBCCFFFFFFFGGGGGGGGGGHHHHHHHHHHHGGGGGHHHHGHHHHHHHHHHGGGGGHHHHGFEGG?FGGGHHHHHHHGGGGGHGHHHHFHHHHGFGGHHFHHHHGHHHGHHHHHHHHHHHHGHGGGGGFFF1FHGGGHGGHGGGGGGHGHEHC0<GHCE?@E@?-:.:...0;;00099000.....00//900/00000..;.0:;B0.;00.-:--:.0000/:/./0000000/0000.;;-9:09
@M03495:530:000000000-LYBTV:1:1103:4879:16083 1:N:0:GCCCAGTG+AATTGCGG
GTCAGCATGTGAGCTTTGGAGTGAAATCTCTTGTCTTAAGGAATAAAGGAAAAAGATTCCGTCGGAGGCTCGGTGCTCTACAGGTTCAACCTTTGTACTCTATTATTGCCTCACATTCCATCTCTTGTGAAAATATATTTGATTGGCTTTTCTGCAGGTTGTTTGCCAGGACTTTCCAAGACCTCCACTAGAAAACACAATAAACTTTTTGGAAGCTGGACAACTATCTTCATTTTTCAGAAACAGTGAAC
+
AAA@AFFFBFFBGFGFGGGGCFGHHHHFFFFHGFHHFHFGHFCAFBDGHFCHHGDCGHGFFGHGGGCC?GHG??EEGHFHHGHFB3EGGF1GGBGHHFFHFFHHGHHFGGGFHHFHFHFHHEFHFHBGHGF?FF3GHFHFFDGFGCBGFHEHEF1GHF0FFD/GHFDGC<AGGHHHFGHD0GCFFHFG1FG11FFHEAH<<GG=D<GFGHGCGCCAGF/CHHHHHGHHBFBFFBF09B0BFF/C/BFFFF0
@M03495:530:000000000-LYBTV:1:1103:4474:16086 1:N:0:GCCCAGTG+AATTGCGG
GTCAGCATGTGAGCTTTGGAATTAGTAAATTCGTTGACGACAGAAGGAGCAAGATAACGACCACAGGGAGGGTGGTTTATCAACGGCAAAATATAGATCGGAAGAGCACACGTCTGAACTCCAGTCACGCCCAGTGATCTCGTATGCCGTCTTCTGCTTGAAAAAAAAAAAACAAGGAGATATGAGTAGGGCGCTGTACAACTACCAACAGCGCAGTCGGACCGATGAGATCGTACTACTCATGAAAACAT
+
CBCCCFFFFFFFGGGGGGGGGGHHGHHHHHHHGHHHHHGGGGGHHHGHHGHHHHHHHHGGFGGHHHHGGGGGFGGGGHHHHHHHGGGGGHHGHHHHHHGHGGGGHHHHHHHGHHHGGHHHHHHHHHHHGHGGGHHHGF1FDGFFHHHHG?CHGHHHHHGHHHHHHGGG-A;-...9..../0;00;0;09./;---.000;0000/00../.--9::;A-:--:--.00090./...00090000000/.0
@M03495:530:000000000-LYBTV:1:1103:8586:16088 1:N:0:GCCCAGTG+AATTGCGG
GTCAGCATGTGAGCTTTGGAGTGAAATCTCTTGTCTTAAGGAATAAAGGAAAAAGATTCCGTCGGAGGCTCGGTGCTCTACAGGTTCAACCTTTGTACTCTATTATTGCCTCACATTCCATCTCTTGTGAAAATATATTTGATTGGCTTTTCTGCAGGTTGTTTGCCAGGACTTTCCAAGACCTCCACTAGAAAACACAATAAACTTTTTGGAAGCTGGACAACTATCTTCATTTTTCAGAAACAGTGAAC
+
CCCCCFFFFFFFGGGGGGGGGGHHHHHHHHHHHHHHHHHHHHHHHHHHHHHHHHGGHHHIHHHGGGGGGHHGGGGGHHHHHHHHHHHHHHHHHHHHHHHHHHHHHHHHHHHHHHHHHHHHHHHHHHHHHHHHHHHGHHHHHGHHHGHHHHHHHHHHHHHHHGHHHHHHGHHHHHHHHGHHFHHHHHHGHHHGHHHHHHHFHHHHHHHHHHGGHHGEGHEFHFHHHHHHHHGGGHHHHGGGFGGGGEBFGG0
@M03495:530:000000000-LYBTV:1:1103:26423:16092 1:N:0:GCCCAGTG+AATTGCGG
GTCAGCATGTGAGCTTTGGACTCCTGACTGGTTTATCAACGGCAAAATATAGATCGGAAGAGCACACGTCTGAACTCCAGTCACGCCCAGTGATCTCGTATGCCGTCTTCTGCTTGAAAAAAAAAAAAACTAAAGACAACCTAATATACAACTTCTGTAGTTACTTCTGCATGATACCACTCTCATAGGTCATACTGTGACGTCCTTAGACTATTGTTTAGTACACGTACTATCTGACTTGTTACATTGGT
+
BBBBCFFFFFFFGGGGGGGGGGHHHHHHHHHHHHHHHHHHGGGGGHHHHHHHHHHHGGGGFHHHHHHGHHHGHHHHHHHHHHHHGHGGGHHHGHFHHHFGHHHHGGGHGHHHHHHHFGHFHGBDC@//</111111000..>111100<=00000=00000=0=00::00000:0000000/00000:0000000000000.:...0000000000=090000000../..00000090000000009000
@M03495:530:000000000-LYBTV:1:1103:5688:16098 1:N:0:GCCCAGTG+AATTGCGG
GTCAGCATGTGAGCTTTGGAGTGAAATCTCTTGTCTTAAGGAATAAAGGAAAAAGATTCCGTCGGAGGCTCGGTGCTCTACAGGTTCAACCTTTGTACTCTATTATTGCCTCACATTCCATCTCTTGTGAAAATATATTTGATTGGCTTTTCTGCAGGTTGTTTGCCAGGACTTTCCAAGACCTCCACTAGAAAACACAATAAACTTTTTGGAAGCTGGACAACTATCTTCATTTTTCAGAAACAGTGAAC
+
BAABBFFFFFFFGGGGGGGGGGHHHHHHHGHHHHHHHHHHHHHHHHHHHHHFHGGGGHHHHHHGGGGGEHHGFGGGHHGHHHHHHHHHHHHHHHHHHHHHHGHHGHHHHHHHHHHHHHHHHHHHHHHHHHGGHHHFHHHFHHHHHGFGHFHHHHHGGFGGHGHHHHGHHEHHHHHHHGFFHHHHHHGHHHHDHGHHHHFGHGHGHHHHHHG-;GGGHHHFFFHAHHFFHHGGGGGEFFFGGGGGGGGGFG0
@M03495:530:000000000-LYBTV:1:1103:20537:16098 1:N:0:GCCCAGTG+AATTGCGG
GTCAGCATGTGAGCTTTGGAATTAACGACAGAAGGAGCAAGATAACGACCACAGGGAGGGTGGTTTATCAACGGCAAAATATAGATCGGAAGAGCACACGTCTGAACTCCAGTCACGCCCAGTGATCTCGTATGCCGTCTTCTGCTTGAAAAAAAAAAAAAACAAACTCACAGATAGCGAAGACAAGCAGTCAAATGGCTGACAACTAACGCTCTAATATTGTCTATACATTGAAGCGAAAGTGCGCAGAA
+
CBCCCFFFFFFFGGGGGGGGGGHHHHGGGGGHHHHHHHHHHHHHHHGGGGGHHHHGGGGGBFGEGHHHHHHHGGGGGHHHHHHGHHHHGGGGHHHHHHHGHHHGHHHHHHHHHHHHGHGGGHGHHH2GHHFGHHHHGGGHGGHHHHHHHGHHHGGGG?E--<.....0000:10111<<---.///..//10011110//.</<:.<<0<.-...1111111111111111111110-.-99111--9--/
@M03495:530:000000000-LYBTV:1:1103:9465:16103 1:N:0:GCCCAGTG+AATTGCGG
GTCAGCATGTGAGCTTTGGAATTAGTAAATTCGTTGACGACAGAAGGAGCAAGATAACGACCACAGGGAGGGTGGTTTATCAACGGCAAAATATAGATCGGAAGAGCACACGTCTGAACTCCAGTCACGCCCAGTGATCTCGTATGCCGTCTTCTGCTTGAAAAAAAAACAAAAAACCAAACTGTCGCTACTACCCACGAAGCTGATCCGATAAAGAAAGAGCATCAAATTTGAGTGGAAAATAATAACAA
+
AAAAAFFFFFFFGGGGGGFGFGHHHHHHHHHHFGGHAGGDGGCHHHHGHHHHHFHGHFEGGGCGGGGGCFCEGGGEGHHHGHHHGCEEEHFGGHHHFHHHGGGGCCGHHHHGGFHGGHFHHFFHHHHHGFGGGH1FGG1FFCCCFGHFC.>GCBDGEHHHHHBHHG?-DA.;:.:A.9CC.:909;..9;?B0;C./9-9.9-/9////...-.;//;///..9//9//////:A//.9//B;//;///;;
@M03495:530:000000000-LYBTV:1:1103:18888:16106 1:N:0:GCCCAGTG+AATTGCGG
GTCAGCATGTGAGCTTTGGTTTATCAACGGCAAAATATAGATCGGAAGAGCACACGTCTGAACTCCAGGTCACGCCCAGTGATCTCGTATGCCGTCTTCTGCTTGAAAAAAAAAAAAAAAAAACACAGGAAGCAGTAATATCCCTTCCAACACGTAAGAATGTAGCTCCACAGTACAGCTCGCATGCAGTACAAAGAGTGTCAGATATGAAGTTCAATCAGAGTGTGCAGTACTGCAACCTGGTGTTAGTA
+
CBCCDFFFFFFFGGGGGGGGGGHHHHHHGGGGGHHHHHHHHHHHGGGGHHHHHHHGHHHGHHHHHHHHHHHHHGHGGEHGGGFDGHHGGHHHHGEFHGHHHHHHG?FHHHGGGDF<////->-.<<..../<.0/<:11<111<0:</110...</..11011111:100/0.<1111000.--..:01111110///111111111:1:1111111110000<11:1<B11<111000./..:<..<<:1
@M03495:530:000000000-LYBTV:1:1103:17701:16119 1:N:0:GCCCAGTG+AATTGCGG
GTCAGCATGTGAGCTTTGGAATTAGTAAATTCGTTGACGACAGAAGGAGCAAGATAACGACCACAGGGAGGGTGGTTTATCAACGGCAAAATATAGATCGGAAGAGCACACGTCTGAACTCCAGTCACGCCCAGTGATCTCGTATGCCGTCTTCTGCTTGAAAAAAAAAAAAAATGTGCAAGAACTGGAGTGCTAGTGTATCCAATCTAAGTGAGTACTGTAATGATATGAGTATTAATGGAATATACAAT
+
DDDDDFFFFFFFGGGGGGGGGGHHHHHHHHHHGGHHHHGGGGGHHHHHHHHHHHHHHHGGGGGHHHHGGGGGFGGGGHHHHHHHGGGGGHHHHHHHHHHHGGGGHHHHHHHGHHHGHHHHHHHHHHHHGHGGGHHHHFDGHHGGHHHHG<EHGHHHHHHHFFFHHGGCG-@---.0000000///:0//.0.000000:0000000/0:000000:000:0000:00000:0;:0000:0000:0000000
@M03495:530:000000000-LYBTV:1:1103:13698:16129 1:N:0:GCCCAGTG+AATTGCGG
GTCAGCATGTGAGCTTTGGAGTGAAATCTCTTGTCTTAAGGAATAAAGGAAAAAGATTCCGTCGGAGGCTCGGTGCTCTACAGGTTCAACCTTTGTACTCTATTATTGCCTCACATTCCATCTCTTGTGAAAATATATTTGATTGGCTTTTCTGCAGGTTGTTTGCCAGGACTTTCCAAGACCTCCACTAGAAAACACAATAAACTTTTTGGAAGCTGGACAACTATCTTCATTTTTCAGAAACAGTGAAA
+
BBBBBFFBFFFFGFGGGGGGGFHFHHHGGHHHHGFHGHFGGGHGHHHGEHHGHHGGHHHHEHEEAEGGGFHFE1EEHHGHHHHHHHHHHHFHHFFFGFHHFHFHFHHGHHHHHHGHHHFHHHHHGHHFHHHHGGHHHHHHHGHHHAGHHHHHFHHHHFFHFFHHHHHHHHHGGHHGHB?GHHHEHHFHGGH1><0GCHHGHHBHHHHHHHGGFHEEGGHHHFFEHHHGHHGFFGFEFGGG;BFFGGFGGG0
@M03495:530:000000000-LYBTV:1:1103:12911:16150 1:N:0:GCCCAGTG+AATTGCGG
GTCAGCATGTGAGCTTTGGAGTGAAATCTCTTGTCTTAAGGAATAAAGGAAAAAGATTCCGTCGGAGGCTCGGTGCTCTACAGGTTCAACCTTTGTACTCTATTATTGCCTCACATTCCATCTCTTGTGAAAATATATTTGATTGGCTTTTCTGCAGGTTGTTTGCCAGGACAGGTCGTGATTGCTGGAGCAGGTATGATATAATTCTAGGATTTGACAGATGAATAATTTACATATATATCTAACTTTGA
+
DCDCDFFFFFFFGGGGGGGGGGHHHHHHHHHHHHHHHHHHHHHHHHHHHHHHHHGGHHIHHHHGGGGGGHHGGGGGHHHHHHHHHHHHHHHHHGHHHHHHHHHHGHHHHHHHHHHHHHHHHHHHHHHHHHHHHHGHHHHHHGHHHHHHHHHHHHGHHFHHHGHHHGHHHHHHHGGHHGGGGHHHFHHHGHHFFHHHHGFHFHHHHHHHHHBFGHHHHGHHEHHG=<<CFGHHHGHFGEGGGGGGGGFGGG0
@M03495:530:000000000-LYBTV:1:1103:5089:16151 1:N:0:GCCCAGTG+AATTGCGG
GTCAGCATGTGAGCTTTGGAGTGAAATCTCTTGTCTTAAGGAATAAAGGAAAAAGATTCCGTCGGAGGCTCGGTGCTCTACAGGTTCAACCTTTGTACTCTATTATTGCCTCACATTCCATCTCTTGTGAAAATATATTTGATTGGCTTTTCTGCAGGTTGTTTGCCAGGACTTTCCAAGACCTCCACTAGAAAACACAATAAACTTTTTGGAAGCTGGACAACTATCTTCATTTTTCAGAAACAGTGAAC
+
CCCCCFFFFFFFGGGGGGGGGGHHHHHHHHHHGGHHHHHHHFHHHHGHHHGHHHGGHHHIHHHGGGGGGHHGCFGGHGHHHHHGFHGHHGHHGFHHHHGHHHHHGHHFHFHHHHHHHHHHGHHGHHHFHG4FGFHHHHHHHHHHG0FHHHHHHGBHFGHHHDHHHHHHHGHHHGHHGGHGHFFHHHHHHHH1>FGEFGA<GHDGHFHHHHGGGHFEFHFFHHHHFHFHGHGGFGFFFFFFFFFFFBCFGG0
@M03495:530:000000000-LYBTV:1:1103:18733:16159 1:N:0:GCCCAGTG+AATTGCGG
GTCAGCATGTGAGCTTTGGTTTATCAACGGCAAAATATAGATCGGAAGAGCACACGTCTGAACTCCAGTCACGCCCAGTGATCTCGTATGCCGTCTTCTGCTTGAAAAAAAAAAAAATCAAGAAAAGTGTATAGAACTCTGTATGTATCTCTACGCTTTAATGAAATGACGAGTAGATTCACGAATATGATAGCAGCATAACGTAACTATTCAAGATATGATTGCTAATAGACAAGTAACTAGATGAGTGT
+
CCCCDFFFFFFFGGGGGGGGGGHHHHHHGGGGGHHHHHHHHHHHGGGGHHHHHHHGHHHGHHHHHHHHHHHHGHGGGHGHHHHHHHGGHHHHGGGHGHHGHHHHGFHHHGGGGC/>/0111110?00=111111111111111111<111FFF0.-...0=000000=00.:-:C0000;00...9.00;;0;000/.0000.;...00000000000;000000000000000/.0000009000;0000
@M03495:530:000000000-LYBTV:1:1103:20485:16161 1:N:0:GCCCAGTG+AATTGCGG
GTCAGCATGTGAGCTTTGGAGTGAAATCTCTTGTCTTAAGGAATAAAGGAAAAAGATTCCGTCGGAGGCTCGGTGCTCTACAGGTTCAACCTTTGTACTCTATTATTGCCTCACATTCCATCTCTTGTGAAAATATATTTGATTGGCTTTTCTGCAGGTTGTTTGCCAGGACTTTCCAAGACCTCCACTAGAAAACACAATAAACTTTTTGGAAGCTGGACAACTATCTTCATTTTTCAGAAACAGTGAAA
+
BABBBFFFFFFFFGGGFFFGGGFFFHGFGHHHFGHHHHHHHGHHHHGHHHHHHHGGHHHHHHHGGGGCFHHGGFGGHHHHHHHHGGHFFHHGHFHHHHFFHHHHHHHHHFGHHHHHHHFHHHHHHHHBGF?GGGGHFHHHHHHHEGGHFFHBHFHHBGFFFEGHFH<@GHEGHHHG1G1?GGFFHAGHHHHHHFGHHGH.DGHHFHGGHHGCBCGEGFCGHFFGHFFBGFG0;CFGFFFF90FBBFFGGG0
@M03495:530:000000000-LYBTV:1:1103:14547:16168 1:N:0:GCCCAGTG+AATTGCGG
GTCAGCATGTGAGCTTTGGAATTAGTAAATTCGTTGACGACAGAAGGAGCAAGATAATGACCACAGGGAGGGTGGTTTATCAACGGCAAAATATAGATCGGAAGAGCACACGTCTGAACTCCAGTCACGCCCAGTGATCTCGTATGCCGTCTTCTGCTTGAAAAAAAAAAAAGAAAATAAACGACAGATACAGCCAGACCAGGACAAATTATGTTGTCAGAGAGATAAATCATAGTGTCAAGTTGTGCATG
+
CCCDCFFFFFFFGGGGGGGGGGHHHHHHHHHHGGHHHHGGGGGHHHHHHHHHHHHHHHHHHHHHHHHGGGGGFGGEGHHHHHHHGGGGGHHGHHHHHHHHGEGGHHHHHHHGHHHGHHHHHHHHHHHHGHGGGHHHGG2HHHGGHHHGGCEHGHHHHHHHHHFFHGGGG-<-.../:10:10..-9-/::11<0..<...<....:./11<11111/1111</..11111<011:1111110111<.1111
@M03495:530:000000000-LYBTV:1:1103:19868:16168 1:N:0:GCCCAGTG+AATTGCGG
GTCAGCATGTGAGCTTTGGAATTAGTAAATTCGTTGACGACAGAAGGAGCAAGAAACGACCACAGGGAGGCTGGTTTATCAACGGCAAAATATAGATCGGAAGAGCACACGTCTGAACTCCAGTCACGCCCAGTGATCTCGTATGCCGTCTTCTGCTTGAAAAAAAAAAAACATACTCAGCAGAGGAATCATAATTATGTACTCGCATGACCTGCATCTATGTGATCCACGTCATGACATGCGACAGCTTT
+
BBBBBFFFFDFFGGGGGGGFGGHHHHHHGHHHGGHHHHGCGGGHHHHGHHHHHHHGHGGGGGGHHHGGGGGHHGGHHHHHGHGGGGGGHHHHHHHHEHHGGGGHHHHHHGGFHGGHHFHHHGHHHHHGGGGGHHHFG22FFCDGH1GD/>CCGHHEHHG<>F1GD<@:@:?990000000;0./.../0;000;000;0;////.--..////..9//9/;///////99....;;//////..--9.//9
@M03495:530:000000000-LYBTV:1:1103:11288:16174 1:N:0:GCCCAGTG+AATTGCGG
GTCAGCATGTGAGCTTTGGAATTAGTAAATTCGTTGACGACAGAAGGAGCAAGATAACGACCACAGGGAGGGTGGTTTATCAACGGCAAAATATAGATCGGAAGAGCACACGTCTGAACTCCAGTCACGCCCAGTGATCTCGTATGCCGTCTTCTGCTTGAAAAAAAAAAAAAAACAAAAATAGAGAATGGATAGTACAATATGAACGACAAACTGAAACATATATGAGAAACAGCTGTATTGATTAGAAA
+
DDEEEFFFFFFFGGGGGGGGGGHHHHHHHHHHGGHHHHGGGGGHHHHHHHHHHHHHHHGGGGGHHHHGGGGGFGGEGHHHHHHHGGGGGHHHHHHHHHHHGGGGHHHHHHHGHGHGHHHHHHHHHHHHGHGGGHGHHHHHHHGGHHHHGGGHGHHHGHHHGHHHHGGEGC<----.......:01110:100<101<1:1<111111:9---/<010:B0/<1111111110//:.0011111111101<1
@M03495:530:000000000-LYBTV:1:1103:8299:16182 1:N:0:GCCCAGTG+AATTGCGG
GTCAGCATGTGAGCTTTGGAGTGAAATCTCTTGTCTTAAGGAATAAAGGAAAAAGATTCCGTCGGAGGCTCGGTGCTCTACAGGTTCAACCTTTGTACTCTATTATTGCCTCACATTCCATCTCTTGTGAAAATATATTTGATTGGCTTTTCTGCAGGTTGTTTGCCAGGACTTTCCAAGACCTCCACTAGAAAACACAATAAACTTTTTGGAAGCTGGACAACTATCTTCATTTTTCAGAAACAGTGAAC
+
BABCCFFFFFFFGGGGGGGGGGHHHHHHHHHHHHHHHHHHHGHHHHHHHHHGHHGGHHHHHHHGGGGGGHHGGGGGHHHHHHHHHHHGHHHHHHHHHHHHGHHHHHHHHHHHHHHGHHHGHHGGHHHHHHHGHHHHHHHHHFHHHGFHHHHHHGHHGHHHHGHHHHHHHGHHHHHGHHHHHHHHHHHHHEH1>FGHHHHCGFDGHHHHHHGGGHEGHHHGHHHGHGHHHHGGGGGGGGGF0FFFFEFEFF0
@M03495:530:000000000-LYBTV:1:1103:27756:16187 1:N:0:GCCCAGTG+AATTGCGG
GTCAGCATGTGAGCTTTGGAGTGAAATCTCTTGTCTTAAGGAATAAAGGAAAAAGATTCCGTCGGAGGCTCGGTGCTCTACAGGTTCAACCTTTGTACTCTATTATTGCCTCACATTCCATCTCTTGTGAAAATATATTTGATTGGCTTTTCTGCAGGTTGTTTGCCAGGACTTTCCAAGACCTCCACTAGAAAACACAATAAACTTTTTGGAAGCTGGACAACTATCTTCATTTTTCAGAAACAGTGAAC
+
AAAAAFFFFFFFGGGGGGGGGGHHHHHHHHHHHHHHGHHHHHHHHHHHHHHHHGGGHHHHHHHGGGGGGHHGGGGGHHHHGHHHHHHHHGGHHHHHHHHHHHHHHHHHHHHHHHHHHHHHHHGHHHHHGHHHHHHHHHHHGHFFFFHHHHHHHHGHHFGHHGHHEHFHHHEHFHHHHHHHHHHHHHHGH0G11=GGHGECGH0=00=DGDDG/G:GFHHHHEFGFFGFFHGGBBF0;FFEFFFGFF00;F0
@M03495:530:000000000-LYBTV:1:1103:20362:16191 1:N:0:GCCCAGTG+AATTGCGG
GTCAGCATGTGAGCTTTGGAATTAGCTGGTTTATCAACGGCAAAATATAGATCGGAAGAGCACACGTCTGAACTCCAGTCACGCCCAGTGATCTCGTATGCCGTCTTCTGCTTGAAAAAAAAAAAGCAAATTTAGAACCACCCGGAGGAGATGTATAGCAGTACACAAACCTGAAAGTAAACACGACGGAATCAGAGGCAAGGCGACACTGGCCGATAGACGCTTCGGCATAGCAACGACACTACGATCAC
+
BBBBBFFFFFFFGGGGGGBFGBGFHHHHHHGHHGGHHHCGGGGHHHHHHFFGGHGGGGHHCGGHHGHHHGHHHHGHHHHHHHGHAFAFGG@@B4FC?EGGHBE>EHGHHHHFHFG3FD0<ECDC?<0FFGG<11111?<</..-<--<.<./<=000000;00000;..../.:0;;0000;;.9-99-;C?009;B9.:....9----/;...9---.9/.-...-.-9-////;.-.9;-/:/..;..9
@M03495:530:000000000-LYBTV:1:1103:20996:16199 1:N:0:GCCCAGTG+AATTGCGG
GTCAGCATGTGAGCTTTGGAGTGAAATCTCTTGTCTTAAGGAATAAAGGAAAAAGATTCCGTCGGAGGCTCGGTGCTCTACAGGTTCAACCTTTGTACTCTATTATTGCCTCACATTCCATCTCTTGTGAAAATATATTTGATTGGCTTTTCTGCAGGTTGTTTGCCAGGACTTTCCAAGACCTCCACTAGAAAACACAATAAACTTTTTGGAAGCTGGACAACTATCTTCATTTTTCAGAAACAGTGAAC
+
BACCCFFFFFFFGGGGGGGGGGHHHHHHHHHHHGHHHHHHHHHHHHHHHHHHHHGGHHIHHIHGGGGGGHHGGGGGHHHHHHHHHHHHHHHHHHHHHHHHHHHHHHHHHHHHHHHHHHHHHHHHHHHHHHHHHGHHHGHHHGHHHHHHHHHHHHHGFFHHHGHHHHHHHHHHHHHHHHHHEHHHHHHHHGH1GGHHHHHGHFHEGGHHHHGGFFHEGHGEHFHGHHFHHHGGGGGGFFGGGFFFFGFGGGB
@M03495:530:000000000-LYBTV:1:1103:18451:16200 1:N:0:GCCCAGTG+AATTGCGG
GTCAGCATGTGAGCTTTGGAGACTGGTTTATCAACGGCAAAATATAGATCGGAAGAGCACACGTCTGAACTCCAGTCACGCCCAGTGATCTCGTATGCCGTCTTCTGCTTGAAAAAAAAAAAAACACTCAGATTCAGCTAGGTCATACAGAGCTCGTCATATAGAAAGCACCAGACTTGTTATCGTAATTATGATGGTCAGTCAGAAACCCAGAGCCTATCACTACATAAGCACATCAGTGATGACTAACA
+
CCCCCFFFFFFFGGGGGGGGGGGHHHGHHHHHHHHGGGGGHHHHHHHHHHHGGGGHHHHHHHGHHHGHHHHHHHHHHHHGHGGDHFHHH4BGHFEHHHHGGGHGHHHHHHHFHHHGGGGG/>/<</01001>11>1=1111>1111<10<0</0<.-...000000;0:0/.....00000000./...90;0B00000;/;0;0000/:...:././0000900/000:090//000;:000;;9:0B00
@M03495:530:000000000-LYBTV:1:1103:4205:16217 1:N:0:GCCCAGTG+AATTGCGG
GTCAGCATGTGAGCTTTGGACTCCTGACTGGTTTATCAACGGCAAAATATAGATCGGAAGAGCACACGTCTGAACTCCAGTCACGCCCAGTGATCTCGTATGCCGTCTTCTGCTTGAAAAAAAAAAAATAACAACACTAAAATCAGGCAGACCTCGAATATCTATCCAACAGCGAGAATAAATTCAACGATCAGCTGTAGAAATACTAGAGATAAAAAGACACTCTCAATAAACTACAATGCAACCAAATA
+
DDDDEFFFFFFFGGGGGGGGGGHHHHHHHHHHHHHHHHHHGGGGGHHHHHHHHHHHGGGGHHHHHHHGHHHGHHHHHHHHHHHHGHGGGHHHHF4GGHCFHHHHGFGHGHHHHHHHHHHHHGGCF/>C011111=/.101>1111110.<...<0.</0.111111/10<./.--<-.01<1111111.9.<.00101<111111<111001111110..//<0/1<0<1101<::0:0100110.<.<01
@M03495:530:000000000-LYBTV:1:1103:23038:16231 1:N:0:GCCCAGTG+AATTGCGG
GTCAGCATGTGAGCTTTGGTCCAGCCTGAGTCCCTGGTTTATCAACGGCAAAATATAGATCGGAAGAGCACACGTCTGAACTCCAGTCACGCCCAGTGATCTCGTATGCCGTCTTCTGCTTGAAAAAAAAAAAAAATAATCAATGAGAATAAAGTCAAGGTTCCATCTGCTCTAATACGAATGATTGTGTACGATGTATAGTTCATGAGTGGTCAGTTAGGCGTTGTGACAGGATGGTTGGATGCAGTGTT
+
EDEDEFFFFFFFGGGGGGGGGGHHHGHHHHHHHHHHHHHHHHHHHHGGGGGHHHHHHHHHHHGGGGHHH3FHHGHHHGHHHHHHHHHHHHGHGGGHGHHHFHHHGGHHHHGGGHGHHHHHHHFHHHGFGCCC/>--011>110111111<11111111<00000:1<111111111<<.:..001<101/11..<..11111111111010.1:1/1111/0-<--..1110.<00.01.-0:::01<0::
@M03495:530:000000000-LYBTV:1:1103:27953:16240 1:N:0:GCCCAGTG+AATTGCGG
GTCAGCATGTGAGCTTTGGAGGGCAAGAAGTGTGGTTTATCAACGGCAAAATATAGATCGGAAGAGCACACGTCTGAACTCCAGTCACGCCCAGTGATCTCGTATGCCGTCTTCTGCTTGAAAAAAAAAAAAAATTTAACTATAGAACACTAGATTATTGCCTTCATATAGGACAACTAAATACTCGTCATGCCTGTAGAGTCTTCTCATTACTCGTCCTGCAGTTGACTGATGATTGCATGTGGAGCACG
+
AABBBFFFFFFFGGGGGGGGGGGFGGGHHHGHHHGHFHHHHHHHGGGGGHHHHHHHHHHGGGGGHHHHHHHGHHHGHHHEHHHHFHFHGH?EGHFGFHGHHEGFHHHGGGGHGHHBGGHFHH3GFGGC@A/<-<0/0=0000000=0<//</0;000;000000::0;00;00/;.://000;000.9...90000:900;00;00000;000//9...9//./9///;///;////;////////....-
@M03495:530:000000000-LYBTV:1:1103:2892:16248 1:N:0:GCCCAGTG+AATTGCGG
GTCAGCATGTGAGCTTTGGAGTGAAATCTCTTGTCTTAAGGAATAAAGGAAAAAGATTCCGTCGGAGGCTCGGTGCTCTACAGGTTCAACCTTTGTACTCTATTATTGCCTCACATTCCATCTCTTGTGAAAATATATTTGATTGGCTTTTCTGCAGGTTGTTTGCCAGGAAAGACCTCCACTAGAAAACACAATAAACTTTTTGGAAGCTGGACAACTATCTTCATTTTTCAGAAACAGTGAACAACCCA
+
AAABBFFFFFFFGGGGGFGGGGFGHHHHHGHHGGHHHGHHHHHHHHHHHHHHHHGGHHGHHEGGGGGGGHHGGGGGHHHHHFGHHHHHHHHHHHHFHHHHHHHHHHHEHHHHHHGHHHHGHHHHHHHGHFFHHHHHHHHHHHHHHGFFGHHHHFHHHHHHHGGHFHGHGH/GHHGHHGFHHHHGEB1FHHHHGGHDHHHHHHHHCGGGGFHBGGHHHFHHHFHHH0CGHHGGGFGGBBF/00;FGEFGDE.
@M03495:530:000000000-LYBTV:1:1103:7024:16260 1:N:0:GCCCAGTG+AATTGCGG
GTCAGCATGTGAGCTTTGGAGTGAAATCTCTTGTCTTAAGGAATAAAGGAAAAAGATTCCGTCGGAGGCTCGGTGCTCTACAGGTTCAACCTTTGTACTCTATTATTGCCTCACATTCCATCTCTTGTGAAAATATATTTGATTGGCTTTTCTGCAGGTTGTTTGCCAGGACTTTCCAGACCTCCACTAGAAAACACAATAAACTTTTTGGAAGCTGGACAACTATCTTCATTTTTCAGAAACAGTGAACA
+
CCCDDFFFFFFFGGGGGGGGGGHHHHHHHHHHHHHHHHHHHHHHHHHHHHHHHHGGHHHHHHHGGGGGGHHGGGGGHHHHHHHHHHHHHHHHHHHHHHHHHHHHHGHHHHHHHHHHHHHHHHHGHHHGHGHHHHHHHHHHHFHHHGFHHHHHHHHHHHHHHGHHHHHHHHHHHHHHHHHHGHHHHHHHHHHFGHHHHHGHFGFHHHHHHGGHHHHHHHHHHHHHHHHHHGGFGGGGGHGGGGGGGGGGGFF
@M03495:530:000000000-LYBTV:1:1103:23396:16263 1:N:0:GCCCAGTG+AATTGCGG
GTCAGCATGTGAGCTTTGGTCCAGCCTGAGTCCCTGGTTTATCAACGGCAAAATATAGATCGGAAGAGCACACGTCTGAACTCCAGTCACGCCCAGTGATCTCGTATGCCGTCTTCTGCTTGAAAAAAAAAAAAACAATTCACAAAGCTAAGCTGTCTCTTATGAACACACAACATGATCTAAGATGTGATGGATCGACATTGAACATCTCAAGCTCCTTAAGCAGCGTCGATAGTGATCACTTCAACTAC
+
CCDCDFFFFFFFGGGGGGGGGGHHHGHHHHHHHHHHHGHHHHGFHHGGGGGHHHHHHHHHHHGGGGHHHHHHHGHHGGHHHHHGHHHHHHEHGGGHHHHFDGHHFGHHHHGGGHGHHHHHHHFGHHGGG?B</>-<C.11>1111.//0<00/000000000000000/<<..<.:00:000000<00000<:<00..-..0000<00000000:0000000000//-..-<...000000:000000000
@M03495:530:000000000-LYBTV:1:1103:18070:16273 1:N:0:GCCCAGTG+AATTGCGG
GTCAGCATGTGAGCTTTGGAGTGAAATCTCTTGTCTTAAGGAATAAAGGAAAAAGATTCCGTCGGAGGCTCGGTGCTCTACAGGTTCAACCTTTGTACTCTATTATTGCCTCACATTCCATCTCTTGTGAAAATATATTTGATTGGCTTTTCTGCAGGTTGTTTGCCAGGACTTTCCAAGACCTCCACTAGAAAACACAATAAACTTTTTGGAAGCTGGACAACTATCTTCATTTTTCAGAAACAGTGAAC
+
CCCCCFFFFFFFGGGGGGGGGGHHHHHHHHHHHHHHHHHHHHHHHHHHHHHHHHGGHIIIHHHGGGGGGHHGGGGGHHHHHHHHHHHHHHHHHHHHHHHHHHHHHHHHHHHHHHHHHHHHHHHHHHHHHGHHHGHHHHHHHGHHHHHHHHHHHHFHHHHHHGHHHHHGHHEHHHHHHHHHEHHHHHHHHHHDGFHHHHHCHHHGGFHHHHGGCHHFHHBFHHHHHHHHHHGGGGGGGGGFGEFFGFFGGG0
@M03495:530:000000000-LYBTV:1:1103:7762:16276 1:N:0:GCCCAGTG+AATTGCGG
GTCAGCATGTGAGCTTTGGAGTGAAATCTCTTGTCTTAAGGAATAAAGGAAAAAGATTCCGTCGGAGGCTCGGTGCTCTACAGGTTCAACCTTTGTACTCTATTATTGCCTCACATTCCATCTCTTGTGAAAATATATTTGATTGGCTTTTCTGCAGGTTGTTTGCCAGGACTTTCCAAGACCTCCACTAGAAAACACAATAAACTTTTTGGAAGCTGGACAACTATCTTCATTTTTCAGAAACAGTGAAC
+
BAACBFFFFBFFGGGGGGGGGGHGHHHHHHHHHFHHHHHHHHHHHHHHHGHHHHGGHHHHHHHGGGGGGHHGGEEGHHHHHHGHHHHHHHHHHHHFHHHHHHHHGHHHFHHHHHHHHGHHHHHHHHHHHHGFHGFGHHHHHHHHHHHHHHHHHHHHGFHHFFHHHFGHFHHHHHHHHHGHFHHHHHHGGGHEFGGFHHHEGFDDGHHHHHGGEFBACFCGFFHGHHHHHHGGGGGGGGGGFB;FGFFFGG0
@M03495:530:000000000-LYBTV:1:1103:9497:16278 1:N:0:GCCCAGTG+AATTGCGG
GTCAGCATGTGAGCTTTGGTCCAGCCTGAGTCCTGGTTTATCAACGGCAAAATATAGATCGGAAGAGCACACGTCTGAACTCCAGTCACGCCCAGTGATCTCGTATGCCGTCTTCTGCTTGAAAAAAAAAAAGAAAGAACACAATAGAAATGCCGGTAGACGTGTAGATATAATAACAGCGAACGTTCGTGTGATGAATAATAGCAGTAAATACAGGGAGGCCGTAAAAACAATACACAAGCTACGTGTGA
+
CCCDDFFFFFFFGGGGGGGGGGHHHGHHHHHHHHHHHHHHHHHHHGGGGGHHHHHHHHHHHGGGGHHHHHHHGHHHGHHHHHHHHHHHHGGGGGHGHHG4GHHGGHHHHGGGHGHHHHHHHHHHHHG@G@<///01110000..1=11111111--<-.00...:/000<00<000000.---99.</...<.0C00000:000000000000000/...-..--...00...000000...000..//.0
@M03495:530:000000000-LYBTV:1:1103:4059:16286 1:N:0:GCCCAGTG+AATTGCGG
GTCAGCATGTGAGCTTTGGAGTGAAATCTCTTGTCTTAAGGAATAAAGGAAAAAGATTCCGTCGGAGGCTCGGTGCTCTACAGGTTCAACCTTTGTACTCTATTATTGCCTCACATTCCATCTCTTGTGAAAATATATTTGATTGGCTTTTCTGCAGGTTGTTTGCCAGGACTTTCCAAGACCTCCACTAGAAAACACAATAAACTTTTTGGAAGCTGGACAACTATCTTCATTTTTCAGAAACAGTGAAC
+
A>AAABDFFFFFGGGGGGGGGGGFCGGHHHHHHHFGHHHHHGGGHHHHHHHHHHGGHHHHHHHGGGGGGGHGGEFGHHHHHHHGHHGHHHHBHFEGFHHHHHHHHHHHGBFCHHHHHHHHFHHHHHHHFGGGHGFHHHHGHGHHFE2FHHHHGHGHGAGHHGHHGHFHHFAGGHHGHHGF0GCGHEHFHBF1<<CG<.CCDHBGHHHGDHGC/C/.CG:.CF.AGHFHHHBBFGFGBFGE0F///;;CBF0
@M03495:530:000000000-LYBTV:1:1103:27584:16289 1:N:0:GCCCAGTG+AATTGCGG
GTCAGCATGTGAGCTTTGGTCCAGCCTGAGTCCTCTGGTTTATCAACGGCAAAATATAGATCGGAAGAGCACACGTCTGAACTCCAGTCACGCCCAGTGATCTCGTATGCCGTCTTCTGCTTGAAAAAAAAAAAAACACAAAACTAGAGCATGACCCCGGCATGCCCAGTTGATAGGCTCTCCTTGCAGCTAATCGGCAGAGCCGTCCAGCGTAAGTACAGTTACGTGCCGTGTCATGATATCTAGCGACC
+
CCCCCFFFFFFFGGGGGGGGGGHHHGHHHHHHHHHHHHHHHHHHHHHGGGGGHHHHHHHHFHHGGGGHHGHHHHGHHHGHHHHHHHHHHHHGHGGGHGGHHDHGGGGHHHHGGGGGHHHHBGGCGGHHGGGCF//-..<..0000=000=000000/.----;.00/0.0000;00/00./0/00000;0/0000..-9-9./.-.-..0/-.99.90000;000./9..-.9./00::09000090----
@M03495:530:000000000-LYBTV:1:1103:16584:16303 1:N:0:GCCCAGTG+AATTGCGG
GTCAGCATGTGAGCTTTGGAGTGAAATCTCTTGTCTTAAGGAATAAAGGAAAAAGATTCCGTCGGAGGCTCGGTGCTCTACAGGTTCAACCTTTGTACTCTATTATTGCCTCACATTCCATCTCTTGTGAAAATATATTTGATTGGCTTTTCTGCAGGTTGTTTGCCAGGACTTTCCAAGACCTCCACTAGAAAACACAATAAACTTTTTGGAAGCTGGACAACTATCTTCATTTTTCAGAAACAGTGAAC
+
CCCDDFFFFFFFGGGGGGGGGGHHHHHHHHHHHHHHHHHHHHHHHHHHHHHHHHGGHHHHHHHGGGGGGHHGGGGGHHHHHHHHHHHHHHHHHHHHHHHHHHHHHHHHHHHHHHHHHHHHHHHHHHHHHHHGHGHHHHHHHHHHHHGHHHGHHHHHHHHHHGHHHHHHHHHHHHHHHFHHHHHHHGHHHHEFGBHHHEHCGHHGGFHHHHGGBHHGFHFGHFHGGHHHHHGGGGGGFFGGGGFFGGGGGG0
@M03495:530:000000000-LYBTV:1:1103:13900:16304 1:N:0:GCCCAGTG+AATTGCGG
GTCAGCATGTGAGCTTTGGAATTAGTAAATTCGTTGACGACAGAAGGAGCAAGATAACGACCACAGGGAGGGTGGTTTATCAACGGCAAAATATAGATCGGAAGAGCACACGTCTGAACTCCAGTCACGCCCAGTGATCTCGTATGCCGTCTTCTGCTTGAAAAAAAAAAACTCAACAAATGGAACACCAAGGCAAGCTCGACCATCCTAACCGTTATCAGCATCAGACCCTGTAGCAAGGCAAACCAAGT
+
AAAABFFFFFFFGFFGF4GGFBGFHHHFGGHHGHHHHFDFEEGHHHF2GCFCFEGFHHGCEEEE1GEEFEEE???EFGHHHHHHGCCGEHHHBGHFHGHHGEGE0GBCEEFCFGFGF3CGBC2<2GGGDCFGGHGG1111?0F/0GH1C<-FF1BGHHHH.<D0.A@-;D-.0:9//0.900000/9/;..;......//.9-9;/9./9/9.;.9.9/9/:////;9/.././9////..;;......./
@M03495:530:000000000-LYBTV:1:1103:11795:16307 1:N:0:GCCCAGTG+AATTTCGG
GTCAGCATGTGAGCTTTGGAATTAGTAAATTCGTTGACGACAGAAGGAGCAAGATAACGACCACAGGGAGGGTGGTTTATCAACGGCAAAATATAGATCGGAAGAGCACACGTCTGAACTCCAGTCACGCCCAGTGATCTCGTATGCCGTCTTCTGCTTGAAAAAAAAAAAAAAACAGTGAAGTGACTTGACATCAGCAATACGATGTCGGACATATCATGAGTACACAACATGATTATATATGTGTCTAT
+
CCCCDFFFFFFFGGGGGGGGGGHHHHHHHHHHGHHHHHGGGGGHHHHHHHHHHHHHHHGGGGGHHHHGGGGGEFGEGHHHHHHHGGGGGHHGGHHHHHHHGGGGHHHHHHHGHGHGHHHHHHHHHHHHGHGGGHGHHHFHHHGGHHHHGEGGGHHHHHHHHHHHHGGEGC-9-:-.9/:000:000000000000;00;/0;:AA...:.----000000000:;0000.../00000000:00:000000
@M03495:530:000000000-LYBTV:1:1103:23528:16317 1:N:0:GCCCAGTG+AATTGCGG
GTCAGCATGTGAGCTTTGGAGTGGAATCTCTTGTCTTAAGGAATAAAGGAAAAAGATTCCGTCGGAGGCTCGGTGCTCTACAGGTTCAACCTTTGTACTCTATTATTGCCTCACATTCCATCTCTTGTGAAAATATATTTGATTGGCTTTTCTGCAGGTTGTTTGCCAGGACTTTCCAAGACCTCCACTAGAAAACACAATAAACTTTTTGGAAGCTGGACAACTATCTTCATTTTTCAGAAACAGTGAAC
+
BBCCCFFFFFFFGGGGGGGGGGHGHHHHHHHHHHHHHHHHHHHHHHHHHHHHHHGGHIHIHHHGGGGGGHHGGGGGHHHHHHHHHHHHGHHHHHHHHHHHHHHHHHHHHHHHHHHHHHHFHHHHHHHHHHHHHHHHHHHHHFHHHGHHHHHHHHHHFHHHHGHHHHHHGHGHHHHHHHHHHGHHHGHGHHHEFHHHHHGGHHHGHHHHHHGGGHHEHFCGHHHHGHHBFGGEFGGGGGGGCBFFGEFFBF0
@M03495:530:000000000-LYBTV:1:1103:17666:16378 1:N:0:GCCCAGTG+AATTGCGG
GTCAGCATGTGAGCTTTGGTCCAGCCTGAGTCCTGGTTTATCAACGGCAAAATATAGATCGGAAGAGCACACGTCTGAACTCCAGTCACGCCCAGTGATCTCGTATGCCGTCTTCTGCTTGAAAAAAAAAAAAACAAAATAACCTATAATACGAATAATTATGAATAAACTACACACAAGTCAATCTCAAAGTGAGTTAAACATTAGACTAGCAGCTCTAACACATGTCCGATACCTCAAGCGATAAATGA
+
BBBBBFFFFFFFGGGGGGGGFFHFHEGA4F55BGGFCGCGFGFHHGCEGE2GFHDGGEHGHA1FACCFFHHHCFFGC5EGFFGBGFFG@EHGGGEHHFHEFG?FGFFHHGE?GGHGHHHGHHHGHHGGDCBC?-...>0111111/0=0000....<000000;00000000///0.;..00000000;0000000000000000009000//00///00////./////...9>///////...:9///9
@M03495:530:000000000-LYBTV:1:1103:28365:16422 1:N:0:GCCCAGTG+AATTGCGG
GTCAGCATGTGAGCTTTGGAGTGAAATCTCTTGTCTTAAGGAATAAAGGAAAAAGATTCCGTCGGAGGCTCGGTGCTCTACAGGTTCAACCTTTGTACTCTATTATTGCCTCACATTCCATCTCTTGTGAAAATATATTTGATTGGCTTTTCTGCAGGTTGTTTGCCAGGACTTTCCAAGACCTCCACTAGAAAACACAATAAACTTTTTGGAAGCTGGACAACTATCTTCATTTTTCAGAAACAGTGAAC
+
BA@ABFFFFFFFGGGGGGGGGGHHHHHHHHHHHGHHHGHHHHHHHHHHHGHHHHGGHHHHHHHCGGGGGEHGGEGGHHHHHGHHGHGHGGFHHHHFHHGHHHHHGHFHHHHHHHHHGHHFHHFFFHHHGHFHHFHHHFHHHBHHHHGHHFHHHHGHGHHGFGHHHHGHBCGHHHHHHHHFFHGHGHHHGHHF1GFHHHEAGGDDGFFFHHG-CHFEGGH.CBCCHFBGHHGGGGFFFFFGGGGGGG90;;0
@M03495:530:000000000-LYBTV:1:1103:26565:16447 1:N:0:GCCCAGTG+AATTGCGG
GTCAGCATGTGAGCTTTGGACCAGCCTGAGTCCCTGGTTTATCAACGGCAAAATATAGATCGGAAGAGCACACGTCTGAACTCCAGTCACGCCCAGTGATCTCGTATGCCGTCTTCTGCTTGAAAAAAAAAAATCAGACACATTTATGAGAGCATCTTATATGATACGTGTCCAGAACTAGTTACTCTTCGTGCTCTCTCACCTACACTGCGTACATGGTTGATGAGTTCTGTCACTTAGCAGTCGCGTGA
+
DDDDDFFFFFFFGGGGGGGGGGHHHGHHHHHHHHHHHGGGHHHHHHGGGGGHHHHHHHHHHHGGGGHHHFHFHGHHHGHHHHHHHHHHHHFHGGGHGFFGHHHHFGHHHEEEEHGHHHHHHHFG3F?BC/@/<0111110001111111111<1F1000000=0000.<///0<00//;00000000:;0.;...000:000::0/0/000:;.-.00/00./000000000:0000000:0000:---9.
@M03495:530:000000000-LYBTV:1:1103:18528:16448 1:N:0:GCCCAGTG+AATTGCGG
GTCAGCATGTGAGCTTTGGTCCAGCCTGAGTCCTGGTTTATCAACGGCAAAATATAGATCGGAAGAGCACACGTCTGAACTCCAGTCACGCCCAGTGATCTCGTATGCCGTCTTCTGCTTGAAAAAAAAAAAAAAATATAAAACGGAAAGAAGTAGATGAGAGTGGACGATGAAGTAGTATCGTGAGTAGCGTCGTGGATAGTTTCAGTTGATTGTGCAAATGTAGTGTGCATGTGTAACTAGGATAGTAA
+
BBCBCFFFFFFFGGGGGGGGGGHHHGHHGHHHHHHHHHHHHHHHHGGGGGHHHHHHHHHHHGGGGHHHHHHHGHHHGHHHHHHHHHHHHGHGGGHGHHHBGHHGGHHHHGGGHGHHHHHHGHHHHHGGG@B@<-<<00000000-...-;/:/0000000000:0.00--9.090000;000./9/.0000-;.-;...009;00000;9000:0000000;00000/9000900;9000000/0000000
@M03495:530:000000000-LYBTV:1:1103:21682:16454 1:N:0:GCCCAGTG+AATTGCGG
GTCAGCATGTGAGCTTTGGAATTAGTAAATTCGTTGACGACAGAAGGAGCAAGATAACGACCACAGGGAGGGTGGTTTATCAACGGCAAAATATAGATCGGAAGAGCACACGTCTGAACTCCAGTCACGCCCAGTGATCTCGTATGCCGTCTTCTGCTTGAAAAAAAAAAAAAACAGAAACAAGCAGTCAATCAACGTATTAATAGCAGATAACAGTATGAGTAGGATATTAGAGTGTGACATTCTAGACG
+
CCCCCFFFFFFFGGGGGGGGGGHHHHHHHHHHGHHHHHGGGGGHHHHHHHHHHHHHHHGGGGGHHHHGFGGGEFGEGHHHHHHHGGGGGHHHHHHHHHHHFFGEGHHHHHHGHHHGHHHHHHGHHHHHGHGGGHHHGF1GHHFFHHHHGEGHGHHFHGHGGHHFHGFGGF--;-;./;09/;././/00000000;...0000;00000/0000000000000000000:;0099B00;0;00000000:.
@M03495:530:000000000-LYBTV:1:1103:2774:16456 1:N:0:GCCCAGTG+AATTGCGG
GTCAGCATGTGAGCTTTGGAGTGAAATCTCTTGTCTTAAGGAATAAAGGAAAAAGATTCCGTCGGAGGCTCGGTGCTCTACAGGTTCAACCTTTGTACTCTATTATTGCCTCACATTCCATCTCTTGTGAAAATATATTTGATTGGCTTTTCTGCAGGTTGTTTGCCAGGACTTTCCAAGACCTCCACTAGAAAACACAATAAACTTTTTGGAAGCTGGACAACTATCTTCATTTTTCAGAAACAGTGAAC
+
BBBBBFFFFFFFGGGGGGGGGGHHHFHHGHHHHHHHHHHHHHHGHHHHHHHHHHGGHHHHGHHGGGGGGHHGGFGGHHHHHHGHHHHGHHHHHHHHHHHHHHHHHHHHHHHHHHHHHHHHHHHHHHHHHHHFGFGHHHHHHFHHFGEHGHGFFHHGHEFHHGEGGBGHFGHHHFHHHF1FGFFHFHFHHHH1>FHHEHE<GFH0GGHFHBC?/;CCGC:CGHHHHHHHHHB0FGGGGGGGFGBFFB9BFG0
@M03495:530:000000000-LYBTV:1:1103:24337:16457 1:N:0:GCCCAGTG+AATTGCGG
GTCAGCATGTGAGCTTTGGACACTTGCCAGCAAAGTGGCCGTGCTTGCCACAGTTGAAGCAGGGTCCTGGCTTTCCTCCGGACTCCTTCTTCGGCTGTTCTGATTGAGCTGGCATCGCTGGCGGATCTAACTGAGCTGGTTTATCAACGGCAAAATATAGATCGGAAGAGCACACGTCTGAACTCCAGTCACGCCCAGTGATCTCGTATGCCGTCTTCTGCTTGAAAAAAAAAAAAAACATGCTGTGGGGG
+
CCCCDFFFFFFFGGGGGGGGGGHHHHHHHHGHHHHHHHGHGGGGGHHHHHHHHHHHHHHGHHHGGHHHHHHHHHHHHHHGGGGGHHHHHHHHHGGGGHHHHHGHHHHHHHHHGHHHGGHGGGGGCGGHHHHHHHHHHHHFHHGHHHHHGGGGGGHHHHFHHHHHGGGGHHHGEHHFFHHGHHHHHHHHHEFGDFEG<A:FCF1FFF<EBCFGGFDGEFFFFFFE.BBFFFF;<=---<..000<11//.<-
@M03495:530:000000000-LYBTV:1:1103:19893:16464 1:N:0:GCCCAGTG+AATTGCGG
GTCAGCATGTGAGCTTTGGTCCAGCCTGAGTCCTGGTTTATCAACGGCAAAATATAGATCGGAAGAGCACACGTCTGAACTCCAGTCACGCCCAGTGATCTCGTATGCCGTCTTCTGCTTGAAAAAAAAAAAGAAGTCACACAATCCTTAGATCGCATGGGAGTAAACATGCTCTAGATGTTCGATAGAGGAGACAGCAAGATCGATCGTGCGACAGCTGTCAGCGCTGTGTGGACTGTCGGGTGATATGT
+
AAABBFFFFFFFGGGGGGGAGGHHHGHHHHFHHHHHHHHHHHFHGGGGGGHGHHHGHHHHGGEEEHHHGHHHGHEHFDGHFFGHHHHHHFGGGGEHFG4@FHAFEFHHE?EEHGHHHHHHHG3FBCFGFF///<0011111>..<101111111......./.</00000/00000:000000..0..00/9...;/.///900....-;..-.---./////9/.-.-.//../9/.;9.--99./////
@M03495:530:000000000-LYBTV:1:1103:26185:16465 1:N:0:GCCCAGTG+AATTGCGG
GTCAGCATGTGAGCTTTGGTCCAGCCTGAGTCCCTGGTTTATCAACGGCAAAATATAGATCGGAAGAGCACACGTCTGAACTCCAGTCACGCCCAGTGATCTCGTATGCCGTCTTCTGCTTGAAAAAAAAAAGAAACTGTTCTTACAGATAGAACGGCGTGACTTCGCTCCGTAGAGTCATGACACTGCGAGTGTCACAAGTCTTCTCACTCTCACGTCAGACTGTGGACTCCACAACGACTAGTATGATC
+
CBCCCFFFFFFFGGGGGGGGGGHHHGHHHHHHHHHHHHHHHHHHHHGGGGGHHHHHHGHHHHGEGGHHHHHHHGHHHGHHHHHHHHHHHHEFGGGGHHGGBGGHGGHHHHGGGHGHHGGHHH0FFGHDGC>C//00?11111111111111>>11..--<-..000..........0000000000000.9--.099000.000000000909;00..:..000000:000/00/:..-.-.-9;900000
@M03495:530:000000000-LYBTV:1:1103:20452:16472 1:N:0:GCCCAGTG+AATTGCGG
GTCAGCATGTGAGCTTTGGACTCCTGACTGGTTTATCAACGGCAAAATATAGATCGGAAGAGCACACGTCTGAACTCCAGTCACGCCCAGTGATCTCGTATGCCGTCTTCTGCTTGAAAAAAAAAAAAAACAACGGAAAAAGAGCGTAAATCTGTAATGTGATCTAAGGTGAGTCGTGATCTGACGAACATCACATATAAGTCACTGCGGGATGACATCGCTATTCAATCTATCAACTACATGTCGAGAGC
+
BABBCFFFFFFFGGGGGGGGGGHHHHHHHHHHHHHHHHHHGGGGGHHHHHHHHHHHGEGGHHHHHHHGHHHGHGHHHHHHFHHHGHGGGHGGGFDGHHGGHHGHGGGHGHGHGHHHGFHHHGGCD/B>C-.<<.-->.-/...//-..::0000:000000<0;:0:0/0/0.00-;.9/;0000;.--;0000000/////;/;9//.:--..///9/...../////9//////;/9///://..-.-.
@M03495:530:000000000-LYBTV:1:1103:16657:16482 1:N:0:GCCCAGTG+AATTGCGG
GTCAGCATGTGAGCTTTGGAATTAGCTGGTTTATCAACGGCAAAATATAGATGGGAAGAGCACACGTCTGAACTCCAGTCACGCCCAGTGATCTCGTATGCCGTCTTCTGCTTGAAAAAAAAAAAAAAAAAAGACGACATAACGCAGCCGAGAAACTAGTAGTGGACGAGCGTCGAGCGTCTACGCGTCTGACATCAAGCCGGAGTACGAGTAGAGACTATAGAGTACGACGCACATGGAACTGTCTATGT
+
BBBCCFFFFFFFGGGGGGGGGGHHHHHHHHHHHHHHHHGGGGGHHHHHHHHHHHHHHGHHHHHHHGHHHGHHHHHHHHHHHHGHGGGHHHHHHHHHGGHHHHGGGHGHHGHHHHHHHHHGGGCCB>/>>-<-.</.---.<10.----.-9--.0/1:01111/.<0-<---..---.-....1.----..110100000.----./19...<:111/0011<11111..<-----10/00000::11111
@M03495:530:000000000-LYBTV:1:1103:7072:16494 1:N:0:GCCCAGTG+AATTGCGG
GTCAGCATGTGAGCTTTGGTCCAGCCTGAGTCCCTGGTTTATCAACGGCAAAATATAGATCGGAAGAGCACACGTCTGAACTCCAGTCACGCCCAGTGATCTCGTATGCCGTCTTCTGCTTGAAAAAAAAAAAAACACAGACAACAGGGAAGAAGTATGCAGTCAGCTGAAACTCGAAGCCAACATGTCAGTAATTCTCACTCAACACGCTGGTGACTGTGTAGGCATACACAAATGCGAGAATCTGCTGT
+
DCCCDFFFFFFFGGGGGGGGGGHHHGHHHHHHHHHHHHHHHHHHHHGGGGGHHHHHHHHHHHGEGGGHHHHHHGHGHGHHHHHHHHHHHHGHGGGHGHGHEHHHGGHHHHGGGHGHHGHHHHCGHHHGGG<B/<-..0.0<0</../......//0000000000000000000<.:/.-.//<./00::00=0000000000:0/0..-..-//0000<00::0000000<0.:00:..--.00000000
@M03495:530:000000000-LYBTV:1:1103:26908:16496 1:N:0:GCCCAGTG+AATTGCGG
GTCAGCATGTGAGCTTTGGTCCAGCCTGAGTCCTCTGGTTTATCAACGGCAAAATATAGATCGGAAGAGCACACGTCTGAACTCCAGTCACGCCCAGTGATATCGTATGCCGTCTTCTGCTTGAAAAAAAAAAAAGAATAATAGAGTTAAAGTCGCACAACGGGTATTCACAGACAGTATGCTTTCTCTCTTACTCTCCATGTCTAGACTCGACATCTTCACATGTACACTCTGTCGCCCAGCTGAGACTC
+
BBCCCFFFFFFFGGGGGGGGGGHHHGHHHHHHHHHHHGBGHHGHHHHGGGGGHHHHHHHHHHHGGGGHGHHHHHGHHHGHGHHHHHGHHHHGHGGGHGHGF4BGFGFHHHHGEGHGHHHHHHBFFHGHGFG/////<011>11111>111<111.----/.--.--<0000000.//;0;900000000;00000000/000000000;09..-..00;000000:00:0;/9009.;.....;00.;;:0
@M03495:530:000000000-LYBTV:1:1103:26970:16517 1:N:0:GCCCAGTG+AATTGCGG
GTCAGCATGTGAGCTTTGGAGTGAAATCTCTTGTCTTAAGGAATAAAGGAAAAAGATTCCGTCGGAGGCTCGGTGCTCTACAGGTTCAACCTTTGTACTCTATTATTGCCTCACATTCCATCTCTTGTGAAAATATATTTGATTGGCTTTTCTGCAGGTTGTTTGCCAGGACTTTCCAAGACCTCCACTAGAAAACACAATAAACTTTTTGGAAGCTGGACAACTATCTTCATTTTTCAGAAACAGTGAAC
+
AAB@AF5DFBFFFFGGGGGGGFGGF5GHHHHHHDGHHHCGHGCGHHDEGECCFHGGHGHEHHGGGGGGGHHGGEFGHFHHHHHHFFGFGFHHHFHHHHHHHHHFBGHHHHHHFHHHHHGHHHHHFHHHFG4GFGHEHHHHHFHHHEFHFFFDHBDDFFADGDFH<>FH1FGHHHBGFG1DCHHHH.FGHHH1GGGHH.GEHFH=DGFFFHGGHBFHFHHHHGHGGF0CCGG000BBFFGGF0//:CFGFG0
@M03495:530:000000000-LYBTV:1:1103:20415:16541 1:N:0:GCCCAGTG+AATTGCGG
GTCAGCATGTGAGCTTTGGAGTGAAATCTCTTGTCTTAAGGAATAAAGGAAAAAGATTCCGTCGGAGGCTCGGTGCTCTACAGGTTCAACCTTTGTACTCTATTATTGCCTCACATTCCATCTCTTGTGAAAATATATTTGATTGGCTTTTCTGCAGGTTGTTTGCCAGGACTCAGGTCGTGATTGCTGGAGCAGGTATGATATAATTCTAGGATTTGACAGATGAATAATTTACATATATATCTAACTTT
+
CBCBCFFFFFFFGGGGGGGGGGHHHHHHHHHHHHHHHHHHHHHHHHHHHHHHHHGGHHHHHHHGGGGGGHHGGGGGHHHHHHHHHHHHHHHGHHHHHHHHHHHHHHHHHHHHHFHHHHHGHHHHHHHHHHGHGGHHGHHHHHHHHHGHHHHHHHHHHHGGHGHHHGHHHHHGHHHHGHHGGGHHHHHHHFHHHHHHGHFHBGFHHFHHHHHGHEHHHHHHHGHHHG;;CCGHCGHGGGGGGGGGGGGGFCF
@M03495:530:000000000-LYBTV:1:1103:26857:16546 1:N:0:GCCCAGTG+AATTGCGG
GTCAGCATGTGAGCTTTGGAATTAGTAAATTCGTTGACGACAGAAGGAGCAAGATAACGACCACAGGGAGGGTGGTTTATCAACGGCAAAATATAGATCGGAAGAGCACACGTCTGAACTCCAGTCACGCCCAGTGATCTCGTATGCCGTCTTCTGCTTGAAAAAAAAAAAATTCTTTCAGTTTGCACGGATTAGTGGCGAAGATTGAGTGGTGGACACTCTAGATCCGCCAACATATATTCTGACGAACA
+
BBCCCFFFFFFFGGGGGGGGGGHGHHHHHHHGGFFGHHGGGGGHHHHHHHHHHHHHHGGCEFGHHHEGFEFG1FEEFGHHHHHHGGGFGHHHHHHHFHHHG/FEFFFFHHFGHFHEDGGHHHGHHHHFAGEGGHHHG<1<FF?D0GGHGA@GEHHFHHEHABGBCD@-@:A?./0;;0009000;000.--:.////..----.//////;.;...//.///;/////.;.--.9//;/;//////..---
@M03495:530:000000000-LYBTV:1:1103:9576:16567 1:N:0:GCCCAGTG+AATTGCGG
GTCAGCATGTGAGCTTTGGAATTAGCTGGTTTATCAACGGCAAAATATAGATCGGAAGAGCACACGTCTGAACTCCAGTCACGCCCAGTGATCTCGTATGCCGTCTTCTGCTTGAAAAAAAAAAAAAAATGACCAAATCCATGAGTCCTAAAAAGATAGATCGCTTACTCGTGCACGTTGAAAAAGCAACAGACTGTGTACAATGATCCTACTATATGTGACCTATCAGATTGCACTGTGTGTACTCACTC
+
CCDCDFFFFFFFGGGGGGGGGGHHHHHHHHHHHHHHHHGGGGGHHHHHHHHHHHGGGGHHHHHHHGHHHGHHHHHHHHHHHHGHGGGHHHHHBGHHGGHHHHGGGHGHHHHHHHHHHHHGGGFGB>/<A011111..00001100110111<00..011111<....01<<:...<.....111:..:/.://<0001111:<101<1111001111111<111<<0110<100100/111.:11<11011
@M03495:530:000000000-LYBTV:1:1103:12393:16610 1:N:0:GCCCAGTG+AATTGAGG
GTCAGCATGTGAGCTTTGGATGGTTCTGGTTTATCAACGGCAAAATATAGATCGGAAGAGCACACGTCTGAACTCCAGTCACGCCCAGTGATCTCGTATGCCGTCTTCTGCTTGAAAAAAAAAAAAAAAAAACTCGTAATGTTGGTAGATCAGAAATATATGATACATATAGCACAATTATATATGTGTGACCATATACAAACGAAGTCGAGCTCTTTTGATATGACATATCTCTATGTATAACTACGTAA
+
CBCDDFFFFFFFGGGGGGGGGGGHHHHHHHHHHHHHHHGGGGGHHHHHHHHHHHGGGGHHHHHHHGHHHGHHHHHHHHHHHHGHGGGHHHHHFHHHGGHHHHGGGHGHHHHHHHHHHGHGGGBBB<<><---.00.....1<11.<:11110001011111:11<11<1111110//01::11111<11:1<10001111<:......1..-..010111.11<111011<1111111<111111:0.<0.
@M03495:530:000000000-LYBTV:1:1103:12945:16622 1:N:0:GCCCAGTG+AATTGCGG
GTCAGCATGTGAGCTTTGGAGTGAAATCTCTTGTCTTAAGGAATAAAGGAAAAAGATTCCGTCGGAGGCTCGGTGCTCTACAGGTTCAACCTTTGTACTCTATTATTGCCTCACATTCCATCTCTTGTGAAAATATATTTGATTGGCTTTTCTGCAGGTTGTTTGCCAGGACTTTCCAAGACCTCCACTAGAAAACACAATAAACTTTTTGGAAGCTGGACAACTATCTTCATTTTTCAGAAACAGTGAAC
+
BABCCFFFFFFFGGGGGGGGGGHHHHHHHGHHHHHHHHHHHHHHHHHHHHHHHHGGHHIIHHHGGGGGGHHGGGGGHHHHHHHHHHHHHHHHHHHHHHHHHHHHHHHHGHHHHHHHHHHHHHHHHHHHHHHHHGHHHHHHHHHHHGGHHFGHGHHHGHHHHGHGHHHHGHHEHHHHHHHGGHFHHHHGGHHFHBHHHHG.DFHBGHHHHHGGGHHHHHGHHHHEHFCGHHEFFGGGFGFG0C:CFFGGFF0
@M03495:530:000000000-LYBTV:1:1103:10585:16632 1:N:0:GCCCAGTG+AATTGCGG
GTCAGCATGTGAGCTTTGGTCCAGCCTGAGTCCCTGGTTTATCAACGGCAAAATATAGATCGGAAGAGCACACGCTGAACTCCAGTCACGCCCAGTGATCTCGTATGCCGTCTTCTGCTTGAAAAAAAAAAAAACAAGAAACAGACAAAGCTAAACAGTAATCAGACCTCCGACACAAAAGAATGATGAATAAAGCAGCAGCAGACGTACTACAACATAATTAGACGTGTACAGTTCACGCAATCGTCAGA
+
DCDDEFFFFFFFGGGGGGGGGGHHHGHHHHHHHHHHHHHHHHHHHHGGGGGGHHHHHHHHHHGGGGHHHHHHHGGGGGHHHHHHHHHHHGHGGGHHHHHGHHHGGHHHHGFGHGHHHHHHFHFHHHGGGGD/<<..<0000/<</<C/<//011101/1111:1000.<0..---</..</.:<1:11<111:1110//../<./.<....11000./1<111010.<.//111:1111..--.0..<..1
@M03495:530:000000000-LYBTV:1:1103:9281:16640 1:N:0:GCCCAGTG+AATTGCGG
GTCAGCATGTGAGCTTTGGAGTGAAATCTCTTGTCTTAAGGAATAAAGGAAAAAGATTCCGTCGGAGGCTCGGTGCTCTACAGGTTCAACCTTTGTACTCTATTATTGCCTCACATTCCATCTCTTGTGAAAATATATTTGATTGGCTTTTCTGCAGGTTGTTTGCCAGGACTTTCCAAGACCTCCACTAGAAAACACAATAAACTTTTTGGAAGCTGGACAACTATCTTCATTTTTCAGAAACAGTGAAC
+
DDDDDFFFFFFFGGGGGGGGGGHHHHHHHHHHHHHHHHHHHHHHHHHHHHHHHHGGHIIHGHHGGGGGGHHGGEGGHHHHHHHHHHHHHHHHHHHHHHHHHHHHHHHHHHHHHHHHHHHGHHHHHHHHHHHHHHHHHHHHHHHHHHFHHHHHHHHHHHHHGGHHGGHHHEHHHHHHHGHHGHHHHHGHHGG1GFFHHHF<GGGDFHHHHHGGGHHEFHFFHHHAGHHHHHGGGGGGFBFFFGFFGGGF0B:
@M03495:530:000000000-LYBTV:1:1103:2062:16648 1:N:0:GCCCAGTG+AATTGCGG
GTCAGCATGTGAGCTTTGGATGGTTCTGGTTTATCAACGGCAAAATATAGATCGGAAGAGCACACGTCTGAACTCCAGTCACGCCCAGTGATCTCGTATGCCGTCTTCTGCTTGAAAAAAAAAAAAAACACTTACTACAACAGCTGACTCCGCCAACACCGAAATAATAGGCTAACGTGGGTATGCAGTATTAATCATAATCGTCACGCCTACTACAACCCCTACCTCATGAGTCTAGCACCTTCATTATA
+
BABBBFFFFFFFGFGGGGGGGGGHHHHHHHHHHGFHHGGGGGAFHGHHHHHHHHGGGGHHHHHHHGHHGGHHHHHHEHHGDEEHGGGHFGFG@FHGFGFHHHGGGHFBHFHGHHGHFF0EGG<///>/.>0<FBG1>11<1./.0/0/<0<..<--..:.----.9000;09B00/.;..-.00/000;00009;0;;////...........////9B.9...../////9///9/////.//9//9///
@M03495:530:000000000-LYBTV:1:1103:15357:16654 1:N:0:GCCCAGTG+AATTGCGG
GTCAGCATGTGAGCTTTGGAGACTGGTTTATCAACGGCAAAATATAGATCGGAAGAGCACACGTCTGAACTCCAGTCACGCCCAGTGATCTCGTATGCCGTCTTCTGCTTGAAAAAAAAAAACCAATCCAGCTCTTGTAAGACAATATGTCTTTTCGTATGCAGGGAGTTGACATGGATTAAGGGGATATGTATAATTACGCACACAGGTGTCTGTATTAGCATCTTTCTCAGGTGTGTACTGTATATGAT
+
AAAAAFFFFFDFGGGGGGGGGGGHHHGGHHHGHHHGGGGEFBHHHHHHHHHGGGGFGHGHFHGHHHGHHHHHHHHHHGHGHGGGEFGFFHHHHGGHGGHGGEFFHHFHHGHHCHFFFGGGC////<100<<0?1?111?1111001<1>1=11111-.///<<0.-.<</;00000:000000:.-:.;CB00;0000;0...--....0/9/00;000////9//////////;//..///////:/9//
@M03495:530:000000000-LYBTV:1:1103:8415:16669 1:N:0:GCCCAGTG+AATTGCGG
GTCAGCATGTGAGCTTTGGAGTGAAATCTCTTGTCTTAAGGAATAAAGGAAAAAGATTCCGTCGGAGGCTCGGTGCTCTACAGGTTCAACCTTTGTACTCTATTATTGCCTCACATTCCATCTCTTGTGAAAATATATTTGATTGGCTTTTCTGCAGGTTGTTTGCCAGGACAGGTCGTGATTGCTGGAGCAGGTATGATATAATTCTAGGATTTGACAGATGAATAATTTACATATATATCTAACTTTGA
+
CBCCCFFFFFFFGGGGGGGGGGHHHHHHHHHHHHHHHHHHHHHHHHHHHHHHHHGGHIIIHHHGGGGGGHHGGGGGHHHHHHHHHHHHHHHHHHHHHHHGHHHHGHHHHHHHGGHHHHHHHHHHHHHGHHHHHGHHGHHHHGGHHHGHHHHHHHGHHFGHHGHHHHHHHHHGHGGHHGGGHHHHGHHHGHHFHHHFHHHHHHGGFHHHHHHFHHHHHHHGBHHG;FGCGHFHHGHHGGGGGGGGGGGGGG0
@M03495:530:000000000-LYBTV:1:1103:24225:16674 1:N:0:GCCCAGTG+AATTGCGG
GTCAGCATGTGAGCTTTGGAATTAGTAAATTCGTTGACGACAGAAGGAGCAAGATAACGACCACAGGGAGGGTGGTTTATCAACGGCAAAATATAGATCGGAAGAGCACACGTCTGAACTCCAGTCACGCCCAGTGATCTCGTATGCCGTCTTCTGCTTTAAAAAAAAAAAACTCTCCAAATAAAGTCGACGGTGTAGCTTTACGATAATGCACAAGAGGTGCCGAGTCAGCTGGAGGACAAAAAATGAGA
+
AAAAA@DDFDFFGGFGGGGGFFHGBFHHHFHHGCA4GGGGEE?HHHFHEAGFHHFGHHGFGGGHHGACA1E@EFE1FGHHHFHHEC?EGHFFHGHEFFGEE/?EFFGHHHHC?FGGDGFHHHHG>DDHDHGGGHHHGF1<10//?FGH?E@GCFFFHBG0==D<<A-;A--9.0900/9/00000090..;--.../;//99B/;....//////.9;..9./:---../////..;........-;///9
@M03495:530:000000000-LYBTV:1:1103:12078:16676 1:N:0:GCCCAGTG+AATTGCGG
GTCAGCATGTGAGCTTTGGAATTAGCTGGTTTATCAACGGCAAAATATAGATCGGAAGAGCACACGTCTGAACTCCAGTCACGCCCAGTGATCTCGTATGCCGTCTTCTGCTTGAAAAAAAAAAAAAAAAGAATTCTCAATGAAGAGAAGTTGCATATTGATGGATATACATTAGAGCAAACAGTGAGAGTACACACGCCGATGGATTTGATACACTAGGCTATGTATGTGGTAATGCCACAGTGGACCAT
+
CBCCCFFFFFFFGGGGGGGGGGHHHHHHHHHHHHHHHHGGGGGHHHHHHHHHHHGGGGHHHHHHHGHHHGHHHHHHHHHHHHGHGGGHHHGHHHHHGGHGHHGGGHGHHFHHHHHHHHHGGGBF////->...0=000=000=000<CB/;0;00000000000/0;0<0:00000000/0../00000:000000.--.-9-../00:00000000/0//0:::00000:0/00000000.:00/00/.0
@M03495:530:000000000-LYBTV:1:1103:26450:16702 1:N:0:GCCCAGTG+AATTACGG
GTCAGCATGTGAGCTTTGGTCCGCCTGAGTCCTGGTTTATCAACGGCAAAATATAGATCGGAAGAGCACACGTCTGAACTCCAGTCACGCCCAGTGATCTCGTATGCCGTCTTCTGCTTGAAAAAAAAAAAAAACAAACACAAACAGATATTCACCTCAATGCACAGTGAAGTACTGACTGCCAGTATCAACGACAACAATAGTCACATGTGACGAAGTTTAGCGCATACCGACCGCATCACGGCTCACGA
+
CBBBCFFFFFFFGGGGGGGGGGGGGGHHHHHHHHHHHHHHHHHHGGGGGHHHHHHHHHHHFGGGHHHHHHHGHHHGGHHHHHHHHHGHGGGGGFBFGF@FGHFFGHHHG?EAFFHHHHHHAGGFFGGCDD/>->............/<000;00000.00000000/00000000000;00//00000009/..---...00009000009;0;:.-..00000---;.9;..-9-;-.;00..--.00;:
@M03495:530:000000000-LYBTV:1:1103:11131:16722 1:N:0:GCCCAGTG+AATTGCGG
GTCAGCATTTGAGCTTTGGAATTAGTAAATTCGTTGACGACAGAAGGAGCAAGATAACGACCACAGGGAGGGTGGTTTATCAACGGCAAAATATAGATCGGAAGAGCACACGTCTGAACTCCAGTCACGCCCAGTGATCTCGTATGCCGTCTTCTGCTTGAAAAAAAAAAAAAAAGCCAAAATGAGTACACCGTCAACAGTAACAATCCAGTAGCTACATGACGTAGTGCACTAGTGACACTATCTAATGT
+
DDDDDFFFFFFFGGGGGGGGGGHHHHHHHHHHGHHHHHGGGGGHHHHHHHHHHHHHHHGGGGGHHHHGGGGGFGGGGHHGHHHHGGGGGHHHHHHHHHHHGGGGHHHHHHHGHHHGHHHHHHHGHHHGGHGGGHFHHHBHHHFGHHGHGECHGHHHHHHHHHHHHGGGGB<<<--...</<.0:<0000:0/-.<..00:0<000000/000000000000:0.....<000000<000000/00<0000:
@M03495:530:000000000-LYBTV:1:1103:14739:16732 1:N:0:GCCCAGTG+AATTGCGG
GTCAGCATGTGAGCTTTGGAATTAGCTGGTTTATCACGGCAAAATATAGATCGGAAGAGCACACGTCTGAACTCCAGTCACGCCCAGTGATCTCGTATGCCGTCTTCTGCTTGAAAAAAAAAACAAACAAATGTCTTAATCTCGTATGCCGTCTTATGCTTGAAAAAAAAAAAGAACAAAAGGTCTAGAAGGATGTATACATGAGACTATAACAGATAGGTATCGACAGATAGATACCTATCACACAATGA
+
AAAABFDDFFFFGFGGGGGCFFHHFBHFHHHFGGGHHEGEEGECFGGHHGBGHDEFEFGHEGFFEGGCGBHGFHF3BDDEG>FFEAGB3@44BGEFGGF4GG?EGFFHDDGFG0?BB?EG////?/0?F/<1<?1FGFH11@?GC/FB11-.<0<111=GHHHHB0<<AD?--...///../.0;900000.90//0////9//////////9///////////..-.-/////////////////..://
@M03495:530:000000000-LYBTV:1:1103:21877:16738 1:N:0:GCCCAGTG+AATTGCGG
GTCAGCATGTGAGCTTTGGAGACTGGTTTATCAACGGCAAAATATAGATCGGAAGAGCACACGTCTGAACTCCAGTCACGCCCAGTGATCTCGTATGCCGTCTTCTGCTTGAAAAAAAAAAATAAACTCAGTCACACAGCGCCATGTCGTTTGCCGCACACGGTTGTACAAAACATAGTGCACACAACGCAACAGATCAAATGCGACGACGTCTGTTCTAGGAGGCTTCTTCTCTGTGGTACAATGATTGT
+
CCCCCFFFFFFFGGGGGGGGGGGHHHFGHHHHHHHGGGGGHHHHHHHHHHHGGGGHHHHHHHGHHHGHHHHHHHHHHHHGHGGGHHHGHBFGHFFHHHHGDGHGHHHHHHHGHHHFGGGDB>022@2>1?B111?11<0/---..1==.....0<--<--;--:.-.0:00:..:09C000000..:.----9.//9/;/9;//;:------././//:////:...//:;/:/9;///////////////
@M03495:530:000000000-LYBTV:1:1103:26703:16739 1:N:0:GCCCAGTG+AATTGCGG
GTCAGCATGTGAGCTTTGGAATTAGTAAATTCGTTGACGACAGAAGGAGCAAGATAACGACCACAGGGAGGGTGGTTTATCAACGGCAAAATATAGATCGGAAGAGCACACGTCTGAACTCCAGTCACGCCCAGTGATCTCGTATGCCGTCTTCTGCTTGAAAAAAAAAAAAAATAAGAACAGTAGAGAAGTTGGGATGACAAAAAGGCACATAGACAGAGAACAGACTATATGAGGGATCAACGTGTGTT
+
CCCCCFFFFFFFGGGGGGGGGGGHHHHHHHHHGGHHHHGGGGGHHHHHHHHHHHHHHHGGGGGHHHHGFGGGEGGEGHHHHHHHGGGGGHHHHHHHHHHHGEFGHHHHHHHGGHHGHHHHHHHHHHHHGHGGGHGHFHDDHHGGHHHHFDEHFFHHEHHH=GHHHGGGG-:---.00090///000000;/00:0-.0.000;9.:..9../000;00////00///.09000;00/.9;..0/...;../
@M03495:530:000000000-LYBTV:1:1103:19330:16739 1:N:0:GCCCAGTG+AATTGCGG
GTCAGCATGTGAGCTTTGGTCCAGCCTGAGTCCCTGGTTTATCAACGGCAAAATATAGATCGGAAGAGCACACGTCTGAACTCCAGTCACGCCCAGTGATCTCGTATGCCGTCTTCTGCTTGAAAAAAAAAAAAATAGAACACGTAACAAGACCTCTGTCTAGAAACACTAGTCTTATGTATATTCTTAATATCGAGTAATTCAGATGACCAGAACATGTATAGTGTGTAGCAGTACATAGCTCGTATAGT
+
CCCCCFFFFFFFGGGGGGGGGGHHHGHHHHHHHHHHHHHHHHHHHHGGGGGHHHHHHHHGHHGGGGHHHHHHHGHHHGHHHHHHHHHHHHGHGGFHFHHHFHHHFEHHHHEFGGGHHHHHHHFGHHHCCG@B/<-011<1100.0/..00////00<000<0::00//<0/0::0<:000000000:0000000...0.0000000000000..<//00:000000:<.0000000000000<:.<./000
@M03495:530:000000000-LYBTV:1:1103:4544:16755 1:N:0:GCCCAGTG+AATTGCGG
GTCAGCATGTGAGCTTTGGAGTGAAATCTCTTGTCTTAAGGAATAAAGGAAAAAGATTCCGTCGGAGGCTCGGTGCTCTACAGGTTCAACCTTTGTACTCTATTATTGCCTCACATTCCATCTCTTGTGAAAATATATTTGATTGGCTTTTCTGCAGGTTGTTTGCCAGGACTTTCCAAGACCTCCACTAGAAAACACAATAAACTTTTTGGAAGCTGGACAACTATCTTCATTTTTCAGAAACAGTGAAC
+
BABBAFFFFFFFGGGBGGGFGFFEHFHHHHFGHHHHFGGHEEHHHHGGGFHFHGEEHHHGFGGEGEGEEEGG?EEEGHHHGFHGHHHHHGHHHFHGGFGHHHHGHGFHHGEGHGHGGHHHFHHHHHHHHEFFFGD4FGGHGGFHFFCGHHGFHHHFHHHHHGEHHHFHHHAAGFHGHHHHHEFFGGFHG0FF1><FGCGCFFHBGGHFHHGGE0/;GHCFHFHHGH0CGFFGGGGGGGGFGGBFGB0;BF0
@M03495:530:000000000-LYBTV:1:1103:2748:16784 1:N:0:GCCCAGTG+AATTGCGG
GTCAGCATGTGAGCTTTGGTTTATCAACGGCAAAATATAGATCGGAAGAGCACACGTCTGAACTCCAGTCACGCCCAGTGATCTCGTATGCCGTCTTCTGCTTGAAAAAAAAAAAGACTGATTTTGAAACATACTGGCTAGAGAGCAGTATGGGCAGGCTGAAATTCCAGTGTAGCGACGAAACTAGTAGATATGAGTCGGACGACCAGTCACGATGAAGGCTTGCTGTACAGACAATGACACTGAGTCTC
+
AAAABFFFFFFFFGGGGGGGGGHHGHFHEFEGGHHHHHGHHHHHGGGDEFHFHFHGGHHGHGFBFHHGHGDGEFGGGGGGG54@FF?EBFDGFE@GGGHHHHHHF33FGEGC/////2222>22>2?1?1011111?/0101<1..1>111=0<FC.-..<<00=0=00000:000------.-000000;BC099900--:---:--.///9...:////./9;./;//////.9./:B///;//////9
@M03495:530:000000000-LYBTV:1:1103:24588:16789 1:N:0:GCCCAGTG+AATTGCGG
GTCAGCATGTGAGCTTTGGAATTAGTAAATTCGTTGACGACAGAAGGAGCAAGATAACGACCACAGGGAGGGTGGTTTATCAACGGCAAAATATAGATCGGAAGAGCACACGTCTGAACTCCAGTCACGCCCAGTGATCTCGTATGCCGTCTTCTGCTTGAAAAAAAAAAAAAAAATGGACGTGATAGTGGCGTAGCACACGATGCAGCAATGTGAGCAACTAGGAGACAAGAGGCAAGACGTAGAGTAGG
+
CBCCCFFFFFFFGGGGGGGGGGHHHHHHHHHHGFHHHHGGGGGHHHHHHHHHHHHHHHGGGGGHHHHGGGGGBFGEGHHHHHHHGGGGGHHGHHHHHGHHGEFGHHHHHHHGHHHGHHHHHHHHHHHHFHGGDHHHHHGGHHGGHHGHFCEHGHHHHHHG<GHHHG@EG?<999-<.0000-.../0000..-.--.00:.--.<.000.:00<00000/./00/0/..//./:.....//..<..0<<00
@M03495:530:000000000-LYBTV:1:1103:24392:16802 1:N:0:GCCCAGTG+AATTGCGG
GTCAGCATGTGAGCTTTGGAGACTGGTTTATCAACGGCAAAATATAGATCGGAAGAGCACACGTCTGAACTCCAGTCACGCCCAGTGATCTCGTATGCCGTCTTCTGCTTGAAAAAAAAAAAACAAACAATTACGCTTTGGGATGCACAAACAGTCGTGTGGAAATCTGAAGTGCGCTGTGTGGATCTTCGTGTGATCACGCACGATATGAGCACACCGTGAATCGTTGACATAGGTCTCGACCTTCTCGA
+
CCCDCFFFFFFFGGGGGGGGGGGHHHGHHHHHHHHGGGGGHHHHHHHHHHHGGGGHHHHHHHGHHHGHHHHHHHHHHHHGHGGGHHHHB4GHHGGHHHHGGGHGHHHHHHHHHGHHFCC<<B////0/0=?1?1.....10..<<<0<</..</10.<.:..000:1:GC10101----./1..<<00:19:.9.1111/..---...-11100./:.-...<1<<..<.<111101:1</0<-.:0:<.0
@M03495:530:000000000-LYBTV:1:1103:16587:16819 1:N:0:GCCCAGTG+AATTGCGG
GTCAGCATGTGAGCTTTGGTCCAGCCTGAGTCCCTGGTTTATCAACGGCAAAATATAGATCGGAAGAGCACACGTCTGAACTCCAGTCACGCCCAGTGATCTCGTATGCCGTCTTCTGCTTGAAAAAAAAAAAAAAAAACACTAATATCACATGGACATCACAGGTACCAACAGCTGCACAGCAACGAACGTATGCATAATCATAGCAGAGCATGCTAGCAGAGGATTCACGTCTCGTCGATCGTGTGCTA
+
CCDDCFFFFFFFGGGGGGGGGGHHHGHHHHHHHHHHHHHHHHHHHHGGGGGHHHHHHHHHHHGGGGHHHHHHHGHHHGHHHHHHHHHHHHGHGGGHHHHHBHHHFGHHHHGGGHGHHHHHHHHHHHHGGG/D>/----<..<0:0<11111010/000000001.011110<./.000/<<<./<.-..--9.1<1111111111101</./:00011100</...<1011.<</</<.--..-/...111
@M03495:530:000000000-LYBTV:1:1103:27565:16826 1:N:0:GCCCAGTG+AATTGCGG
GTCAGCATGTGAGCTTTGGTCCAGCCTGAGTCCTCTGGTTTATCAACGGCAAAATATAGATCGGAAGAGCACACGTCTGAACTCCAGTCACGCCCAGTGATCTCGTATGCCGTCTTCTGCTTGAAAAAAATATATCAGGTGGAGCCACACAGCACAATCATTGCTTTTATAATTCTTCCAGTGTGCACTATATCGTCTAAAAGACCCACATTGAGCCACCAAAGGTCACAACACCTATTTCTTCCATCCCC
+
AAAAABFBFFDF1CGGGBCABFHEBEBECB1DGH1FFC1BFGDGHAFE//A/GFGHHHGFH1FEGGC00CAA0BE0>>FGBGHDHHC2BGHGAFEGH1@FG22BF//B0>1EE/G/221B>F1B11FF/B012222221@1/?/0/@00//0/0?00?111111111>11111>1<<>00=G0<0000<00<00./...00;0.//..:;000009/:/..;.//90/9;0....;/9;09C009//9---
@M03495:530:000000000-LYBTV:1:1103:27003:16830 1:N:0:GCCCAGTG+AATTGCGG
GTCAGCATGTGAGCTTTGGAGTGAAATCTCTTGTCTTAAGGAATAAAGGAAAAAGATTCCGTCGGAGGCTCGGTGCTCTACAGGTTCAACCTTTGTACTCTATTATTGCCTCACATTCCATCTCTTGTGAAAATATATTTGATTGGCTTTTCTGCAGGTTGTTTGCCAGGACTTTCCAAGACCTCCACTAGAAAACACAATAAACTTTTTGGAAGCTGGACAACTATCTTCATTTTTCAGAAACAGTGAAC
+
BBCCCFFFFFFFGGGGGGGGGGHHHHHHHHHHHGHHHHHHHHHHHHHHHHHHHHGGHHIHHHHGGGGGGHHGGEGGHHHGHHHHHHHHHHHHHHHHHHHGHHHHHHGHHHHHHHHHHHHHHHHHHGHHHHHHFGHHHHHHHFHHHHHHGFHHHHHFHHGGHGHHHHHHGHHHHHHGGHHHHHHHHHFHHHGH1FGCFFGCGDDDHHHHHHGGBGHGHHHCGFHGHHHHHGGFFGGGGFGGFBFGGGFFGB0
@M03495:530:000000000-LYBTV:1:1103:11801:16851 1:N:0:GCCCAGTG+AATTGCGG
GTCAGCATGTGAGCTTTGGAGTGAAATCTCTTGTCTTAAGGAATAAAGGAAAAAGATTCCGTCGGAGGCTCGGTGCTCTACAGGTTCAACCTTTGTACTCTATTATTGCCTCACATTCCATCTCTTGTGAAAATATATTTGATTGGCTTTTCTGCAGGTTGTTTGCCAGGACTTTCCAAGACCTCCACTAGAAAACACAATAAACTTTTTGGAAGCTGGACAACTATCTTCATTTTTCAGAAACAGTGAAC
+
BBBCCFFFFFFFGGGGGGGGGGHHHHHHHHHHHHHHHHHHHHHHHHHHHHHHHHGGHHHHHHHGGGGGGHHGGGGGHHHHHHHHHHHHHHHGHHGHHHHHHHHHHHHHHHHHHHHHHHHGHHHHHHHHHHFHHGHHHHHHHHHHHGHHHHHHHHHHGHGHHGHHHFGHGHHGHHHHHHHFHGHHHHGHHHHBGBHHGFECHEDGHGGHGHGGFGFGHHHHGHHFH0GFHFGGGGGGGGGGGGGEGFFFGGB
@M03495:530:000000000-LYBTV:1:1103:5416:16866 1:N:0:GCCCAGTG+AATTGCGG
GTCAGCATGTGAGCTTTGGAGTGAAATCTCTTGTCTTAAGGAATAAAGGAAAAAGATTCCGTCGGAGGCTCGGTGCTCTACAGGTTCAACCTTTGTACTCTATTATTGCCTCACATTCCATCTCTTGTGAAAATATATTTGATTGGCTTTTCTGCAGGTTGTTTGCCAGGACTTTCCAAGACCTCCACTAGAAAACACAATAAACTTTTTGGAAGCTGGACAACTATCTTCATTTTTCAGAAACAGTGAAC
+
BABABFFFFFFFGGGGGGCGGGHHHGGFHHHHHEHHHHHHHHHHHHHGHHHHGFGGGFEFFGHGGGFGGGHGCEEGGHHHGHHHHHHHFHAFHGHDFGFHHHHHHHFFHHHHGFHFGHHGHHFHHHHHHHDFFGGHFHHHFDDHHHHHGGFGHDFBFFFGB<FGFHHGFG/GFFFHFBFDHE<FC.GFHHFD=FCFFFHEHHF0<=DGHHFC/GGEHHBCGHHHHFGHGHEFGFGGFGGGEFFBFG0BFF0
@M03495:530:000000000-LYBTV:1:1103:25255:16872 1:N:0:GCCCAGTG+AATTGCGG
GTCAGCATGTGAGCTTTGGAGACTGGTTTATCAACGGCAAAATATAGATCGGAAGAGCACACGTCTGAACTCCAGTCACGCCCAGTGATCTCGTATGCCGTCTTCTGCTTGAAAAAAAAAAAAAAGAGATGTAGGGGTCCACCCCGCGGCTTGACAGTATGCTTGACAGTAGTGCATTGTCGCGGGTCATTATCTGTTCTGTCCGCTCTGCCTTGTTATCCTTGCGGGTGTCCAACTGACGTTCATAGCGC
+
BABBCFFFFFFFGGGGGGGGGGGHHGHHHHHHHHHGGGFGHHHHHHHHHHHGGGGHHHHHHGGGHHGHHHHHHGHHHHHGHGGFHHHGHFGHHEEHHHHG>EEFHHBGHHHAFGFHGGGC?<//</.0<11>111.>.<.00..---------:00099;000;0.00:0000/0000090..--:--.;/////9/:////:/.:.-.////////////////-----9://;;////..../:///-;
@M03495:530:000000000-LYBTV:1:1103:13715:16885 1:N:0:GCCCAGTG+AATTGCGG
GTCAGCATGTGAGCTTTGGTCCAGCCTGAGTCCCTGGTTTATCAACGGCAAAATATAGATCGGAAGAGCACACGTCTGAACTCCAGTCACGCCCAGTGATCTCGTATGCCGTCTTCTGCTTGAAAAAAAAAACCAAAAACAACCATAAACAATGACACATGTATCAATACACAACATAACACACATAGAGATACAAGAACGTTAGGAATCGTTCATTAGACCATACAAACATGCAATAACGATATACACAT
+
AABAABFFFFFFFGFFFDF4FGHHHFCGFHAFBGHHHFHGHHHHHHEGCEGEFHGHHHGHHHGGGGEAFBGHHFHH215E3FGHEFFGHH11CEFH3BEDD4B??>GEB3>/>BEFFD4F3GAF3FA/<BC/?///////<....111111.1<<000/0000=00=<=/000:../00/0;.:.000000;;9000///..//./9000.9.9/;0900;0///.///../////////9;9.-//////
@M03495:530:000000000-LYBTV:1:1103:16226:16900 1:N:0:GCCCAGTG+AATTGCGG
GTCAGCATGTGAGCTTTGGTCCAGCCTGAGTCCTGGTTTATCAACGGCAAAATATAGATCGGAAGAGCACACGTCTGAACTCCAGTCACGCCCAGTGATCTCGTATGCCGTCTTCTGCTTGAAAAAAAAAACATAGAGTGATCGATTTACAACCATATATAGACACGACCCATCATGACTTTCATTTTTATTGGAAAATTACAACAACTCACTCGCAACACTCTGCAATTTTGCTCTCGCTAAGATCTGTA
+
AAABBFFFFFFFGGGGGC4FBFEBHDGHHH5FF5EGFFGHHGGHBEEGCGACDDHHHHHBFGDFFFGHHHHGGFHFGFFHHFHGHHHGHGFGEGEHHF4@FFGGEEGHE??EGCHHDFGFFB3BBF@D//</?1?111?1?<1<//1.111FB..11111>0=<0/.<--:.;;G000/00000<00C0;C000;0:90/;F00/;../00900.;99B../9////;9/////////...../9/////;
@M03495:530:000000000-LYBTV:1:1103:23878:16930 1:N:0:GCCCAGTG+AATTGCGG
GTCAGCATGTGAGCTTTGGAGTGAAATCTCTTGTCTTAAGGAATAAAGGAAAAAGATTCCGTCGGAGGCTCGGTGCTCTACAGGTTCAACCTTTGTACTCTATTATTGCCTCACATTCCATCTCTTGTGAAAATATATTTGATTGGCTTTTCTGCAGGTTGTTTGCCAGGACTTTCCAAGACCTCCACTAGAAAACACAATAAACTTTTTGGAAGCTGGACAACTATCTTCATTTTTCAGAAACAGTGAAC
+
AAABAFFFFFFFGGGGGGGGGGHHHHHHHHGHHGHHHHHHHHGHHHHHHHGHHHGGHHHHHFHGGGGCGHHGCEGGHHHHHHHHHHHHHHHHHHHHHHHHHHHHGHHGHGHHHHHHGHHGHHGHHHHHHHHHGFFHHHHHHHHHHGHHHHHHHHGHHHHHHGHHHGHHHGHHHHGHHGHGHHHFHHHHHFHEFGHHHHG<DHGFEGHGHHG?HGCGHH/CGFHHHGHEHHGEFGGGFGGGGFFGGGFGEF0
@M03495:530:000000000-LYBTV:1:1103:10273:16954 1:N:0:GCCCAGTG+AATTGCGG
GTCAGCATGTGAGCTTTGGAATTAGCTGGTTTATCAACGGCAAAATATAGATCGGAAGAGCACACGTCTGAACTCCAGTCACGCCCAGTGATCTCGTATGCCGTCTTCTGCTTGAAAAAAAAAAAACAAAAGGTAATGTGTGAGGATGCAAACCAGCATGTCAAGAACAGTAGGAACCATGTCCATGAAGCTTCACAATAGACGGCTTGTATCAGCATGCACATACAAAACTGTGAGCAATGACCTAAAGA
+
CCCBCFFFFFFFGGGGGGGGGGHHHHHHHHHHHHHHHHGGGGGHHHHHHHHHHHGGGGHHHHHHHGHHHGHHHHHHHHHHHHGHGGGHHHHHFHHHGGHHHHGGGHGHHHHHHHGHHHHGGG/C<<///0?=/111111110110>010111...../<000=000////0:0000...:00000:00000000000000000..9---.00000000<000000000<<.0:000:<0/00000:000<0
@M03495:530:000000000-LYBTV:1:1103:20156:16955 1:N:0:GACCAGTG+AATTGCGG
GTCAGCATGTGAGCTTTGGTCCAGCCTGAGTCCCTGGTTTATCAACGGCAAAATATAGATCGGAAGAGCACACGTCTGAACTCCAGTCACGACCAGTGATCTCGTATGCCGTCTTCTGCTTGAAAAAAAAAAAAAACAAACACGAGCGACGTGGTGTGTGTACTCGCTGAAGCGCGGTGACATATAGAGCTTCGGTGACAAACAACGAGCGCCATATATGGGAGTGGGACTGTACAGTGAGTCAAGGAAGC
+
CCCDDFFFFFFFGGGGGGGGGGHHHGHHHHHHHHHHHHHHHHHHHHGGGGGHHHHHHHHHHHGGGGHHHHHHHGHHHGHHHHHHHHHHHGGGGGGHHHHHEHHHFGHHHHGFGGGHHHHHHHHGHHHGGGGG<<--........--<-----<...9....00:0.-.9.000---<.-.0000:00000000-....000/<..<-..----<.0000:0</.<..<9:..<<00000<0<00000./..
@M03495:530:000000000-LYBTV:1:1103:24910:16961 1:N:0:GCCCAGTG+AATTGCGG
GTCAGCATGTGAGCTTTGGAGTGAAATCTCTTGTCTTAAGGAATAAAGGAAAAAGATTCCGTCGGAGGCTCGGTGCTCTACAGGTTCAACCTTTGTACTCTATTATTGCCTCACATTCCATCTCTTGTGAAAATATATTTGATTGGCTTTTCTGCAGGTTGTTTGCCAGGACTTTCCAAGACCTCCACTAGAAAACACAATAAACTTTTTGGAAGCTGGACAACTATCTTCATTTTTCAGAAACAGTGAAC
+
CBCCCFFFFFFFGGGGGGGGGGHHHHHGHHHHHGHHHHHHHHEGHHHHHHHHHHGGHHHHFHHGGGGGGHGGGEGGHHGHHHHHHHHHHHHHHHHHHHHHHGHHHHHHHHHHHHHHHHHGFHHHHHHHHHHHHHHHHHHGHFGHHGHHHEFGHHHHFHGHHGHHHGHHGHHHHHHHHHBGHHHHHEBGHGGGGGGGHGH<DGH0GHEFHHGCFHF.CGHGHHCGHHHFHHFGGGGGFFFF0C/CFFFFBF0
@M03495:530:000000000-LYBTV:1:1103:19467:16962 1:N:0:GCCCAGTG+AATTGCGG
GTCAGCATGTGAGCTTTGGAATTAGCTGGTTTATCAACGGCAAAATATAGATCGGAAGAGCACACGTCTGAACTCCAGTCACGCCCAGTGATCTCGTATGCCGTCTTCTGCTTGAAAAAAAAAAAAAAAACATTAACAACACTCGCAGATCTGTACTAGATCACAGAGGATGGTTTATTAACGCACTGAAGAATGACCATAAGGCTCATGTGACTATTAGCAGCTGTACAGTGCTGACATGTACTGAGAGC
+
CBCCDFFFFFFFGGGGGGGGGGHHHHHHHHHHHHHHHHGGGGGHHHHHHHHHHHGGGGHHHHHHHGHHHGHHHHHHHHHHHHGHGGGHHHHHFHHHGGHHHHGGGHGHHHHHHHGHHHHGGGDF//</<-..<00=<00...0/.--.-000000:0000000/000/<./:.00.000<00.----/0:00/00000000000/0.00<0000000<00/00//000000000000/0000000:0000.
@M03495:530:000000000-LYBTV:1:1103:27131:16967 1:N:0:GCCCAGTG+AATTGCGG
GTCAGCATGTGAGCTTTGGAATTAGTAAATTCGTTGAGACAGAAGGAGCAAGATAACGACCACAGGGAGGGTGGTTTATCAACGGCAAAATATAGATCGGAAGAGCACACGTCTGAACTCCAGTCACGCCCAGTGATCTCGTATGCCGTCTTCTGCTTGAAAAAAAAAATAAAATACTCATGATGGTGCTATATGTTGATGCACGACACACTCAGCTCAGTATATGCGAGGATGCAAGTACACTGCACATC
+
ACCCCFFFFFFFGGGGGGGGGGHHHHHHHHHHGHHHHHHHHHHHHHHHHHHHHHHHHGGGGGHHHHGGGGGEFGEGHHHHHHHGGGGGHHHHHHHHGHHGGGGHGGHHHGGGHHGHHHGHHHHHHHHGHGGGHGHHHDHHHGGGHGHGDGHGHHGHHHFA1FGGFCGGG.000:00:0;0000000:0000000000090;000..---/://:000:0/0000000;.9--/0/00000:0:00000000
@M03495:530:000000000-LYBTV:1:1103:17720:16983 1:N:0:GCCCAGTG+AATTGCGG
GTCAGCATGTGAGCTTTGGAGTGAAATCTCTTGTCTTAAGGAATAAAGGAAAAAGATTCCGTCGGAGGCTCGGTGCTCTACAGGTTCAACCTTTGTACTCTATTATTGCCTCACATTCCATCTCTTGTGAAAATATATTTGATTGGCTTTTCTGCAGGTTGTTTGCCAGGACTTTCCAAGACCTCCACTAGAAAACACAATAAACTTTTTGGAAGCTGGACAACTATCTTCATTTTTCAGAAACAGTGAAA
+
CBCCCFFFFFFFGGGGGGGGGGHHHHHHHHHHHHHHHHHHHHHHHHHHHGHHHHGEHHIGHGHGGGGGGHHGGEGGHHHHHHHGHGHHHHHHHHHGHHHHHHHGHHGGGFGHFFHHGHHFHGHFHBDHG4GHGHFHFHHHFFHEGFFHHHHHHGHHFHHFHGHGFHHHHH/FGHFHHHGBFHHHHHGHHHFGHF<<F.<<GHH0<DGGHHGCHCG.:CGHHGA.GBGFFFF0FGGGFGGGFFBFEFCBBF0
@M03495:530:000000000-LYBTV:1:1103:10209:17059 1:N:0:GCCCAGTG+AATTGCGG
GTCAGCATGTGAGCTTTGGAGTGAAATCTCTTGTCTTAAGGAATAAAGGAAAAAGATTCCGTCGGAGGCTCGGTGCTCTACAGGTTCAACCTTTGTACTCTATTATTGCCTCACATTCCATCTCTTGTGAAAATATATTTGATTGGCTTTTCTGCAGGTTGTTTGCCAGGACTTTCCAAGACCTCCACTAGAAAACACAATAAACTTTTTGGAAGCTGGACAACTATCTTCATTTTTCAGAAACAGTGAAC
+
CBCCCFFFFFFFGGGGGGGGGGHHHHHHHHHHHHHHHHHHHHHHHHHHHHHHHHGGHIHIHHHGGGGGGHHGGEGGHHHHHHHHHHHHHHHHHHHHHHHHHHHHHHHHHHHHHHHHHHHHHHHHHHHHHHHHHHHHHHHHHHHHHHHGHHHHHHHGGHHHHGHHHHHHHHHHHHHHHHGHAHHHHHHGHHGFDGHGHHG<GFFHHHHHHHGGHHHHGHGHHHHEHHHHGHGGHGGGFGGGGGGGGGGGGG0
@M03495:530:000000000-LYBTV:1:1103:6003:17064 1:N:0:GCCCAGTG+AATTGCGG
GTCAGCATGTGAGCTTTGGAATTAGCTGGTTTATCAACGGCAAAATATAGATCGGAAGAGCACACGTCTGAACTCCAGTCACGCCCAGTGATCTCGTATGCCGTCTTCTGCTTGAAAAAAAAAAAGCAAACATCCTCCCACTCGGATAAGAGGATCAGCATGGACCAGAACCAACAGACAAGAGTGAGGAATCAAGGACCTAGGGCACCGTGGCAACCAAGCCTCATCTCTCATGATGCCGAACTGCACTC
+
AAABBFFFFFFFFGGGGGGGGGFFHHHHFHFGHHHHHHDGFEGHHHHHHFHGHHGGGGGGHHHHHGCGFFHHHHHGHFFGHHDHGGGHHHDG4FGGFDHHHBE?EHGHHGGGFHHBGFG?/><//<0?0100110?10/0>00...>.D1<<..//<<0000.00/:;C:;..:..//.:/.990000.9900000/..;990/9;9.A-..--./...9..././//////://///9;;9--.////9:
@M03495:530:000000000-LYBTV:1:1103:27509:17075 1:N:0:GCCCAGTG+AATTGCGG
GTCAGCATGTGAGCTTTGGACTCCTGACTGGTTTATCAACGGCAAAATATAGATCGGAAGAGCACACGTCTGAACTCCAGTCACGCCCAGTGATCTCGTATGCCGTCTTCTGCTTGAAAAAAAAAAAAAAACACAACTAACCAACCATCAAGGGAGTGATTCGATACAGTGTCTCGTCGACTATGCTGGACATCGTTCTAGATGGCTAGTTGAGGCCCACCGTCGGTTAGTCATACTTACGCTAGATGATC
+
BBBBBFFFFFFFGGGGGGGGGGHHHGHHHHHGHHHHHHHHGGGGGHHHHHHHHGHHGGGGHHHHHHHGHHHGHHHHHHHHHHHHGHGGGHGHHFDGHHGGHHHHGGGHGHHHHHHHGGHHHGCCCG?D/--..>.<<//0/.0.<..0:000/.....;000.00.-00000090/;.;--.-;0090/..00/.....//;///;././/;//;......;9.---.../////////9A...9///:/;
@M03495:530:000000000-LYBTV:1:1103:13857:17079 1:N:0:GCCCAGTG+AATTGCGG
GTCAGCATGTGAGCTTTGGAATTAGTAAATTCGTTGACGATAGAAGGAGCAAGATAACGACCACAGGGAGGGTGGTTTATCAACGGCAAAATATAGATCGGAAGAGCACACGTCTGAACTCCAGTCACGCCCAGTGATCTCGTATGCCGTCTTCTGCTTGAAAAAAAAAAAAAAAAACCAATAGATGTCAAAGAGTAATCAGTCTCAACTGAGATGACAGTTAACGCTCGACAAGTGTCACAAATGAGATA
+
DDDDDFFFFFFFGGGGGGGGGGHHHHHHHHHHGGHHHHGGGGGHHHHHHHHHHHHHHHGGGGGHHHHGFGGGEGGGGHHHHHHHGGGGGHHHHHHHHHGHGGGEHHHHHHHGHHHGHHHGHHHHHHHHGHGGGHHHHH1GHHGGHHGHGEFHGHHHHHHHCGHHHGGGFEA@---<-...90000000<0000</<000000000000/0/0<00<000000000.-..---.-.00000000.0000000
@M03495:530:000000000-LYBTV:1:1103:8948:17127 1:N:0:GCCCAGTG+AATTGCGG
GTCAGCATGTGAGCTTTGGTCCAGCCTGAGTCCTGGTTTATAACGGCAAAATATAGATCGGAAGAGCACACGTCTGAACTCCAGTCACGCCCAGTGATCTCGTATGCCGTCTTCTGCTTGAAAAAAAAAAAAAAGGCAAGCCGCTAAACGCAGCAAGTTAGATTGCAGGTGGTGTGTTAGGTGCGAAAGACGTTAAGAAAAAGCTCGAGACGTACACTGATTATAAAGTTCTAGAAGCAAACGAAGAGAGA
+
CCCCCFFFFFFFGGGGGGGGGGHHHGHHFGHGHHHHHHHHHHFFGGGGGHHHHHHHHHHHGEGGHHHHHHHGHEHGHHHHHHHHHHHHGHGGGHHHHHEHHHFGHHHHGFGFFGHHHHHH0CBGHCGFC/<</<...0>..<@---.0/.----./:<0000000900../9....9/00:000-.--.:/..;B.//;//...//.-...;..:://9/////;////////////////.:...../..
@M03495:530:000000000-LYBTV:1:1103:16982:17136 1:N:0:GCCCAGTG+AATTGCGG
GTCAGCATGTGAGCTTTGGTTTATCAACGGCAAAATATAGATCGGAAGAGCACACGTCTGAACTCCAGTCACGCCCAGTGATCTCGTATGCCGTCTTCTGCTTGAAAAAAAAAACAACTATACACGCCTAACGCCTATTTATTTTTATTATGTTAAAGCAATGATTACTTGTTATACCATTAAAAATGTACATTAAAGAGCAATTAGGATGAGAAAAAGAAAACCAATTTGAACTCAATTAACTCAAGCTA
+
ABBBBBFFFFFFGGGGGGGGGGHHFHHHGGFEGHFGHHHHHHHHCDFGGFHHHHHGHHHGHHHHHFHHHHHFEHGGGGBFGF4DFGGEHHBGEEGHGBGHGGGHHBBFGEEG/B/?G/222@2>2///0/1?//><.=1>1><DGFC1>F111<<1000/<0<000=0000==0=;CC0C0:;GG0.00;0:00:0000//;/0900900;/;09//9.;C/B:..9FB9://9/://;////////////
@M03495:530:000000000-LYBTV:1:1103:20400:17138 1:N:0:GCCCAGTG+AATTGCGG
GTCAGCATGTGAGCTTTGGATGGTTCTGGTTTATCAACGGCAAAATATAGATCGGAAGAGCACACGTCTGAACTCCAGTCACGCCCAGTGATCTCGTATGCCGTCTTCTGCTTGAAAAAAAAACATCACGCTGCCGGGCTAATCGGAACCCGACTACATTTGGGCTTAGCATTCTCGCTCCACAGTCCTAGTGCGATCGCACCGGAGTCTCATCTGACCGTCCGCCTGTGTCCTTACTCTGCCATCTGGCC
+
A>AAAFFFB@DFGBGGGFF4FFDAFHHDDBFFHGHHGBECE?EFFGGFFFFBGFG?FDE1GGFFFECGHGFFHFFF3G5@@GEAFGEFHHFG4FDFF?FFGD/?E?F4F4FGGCGHGHHCE//</1<11/0///0////-011>..<F-..<----//000<0../.;00000;:0....;///.000;0990;-...-..-----;./;////9///;-..9--;..//:/9//9/;B///////////;
@M03495:530:000000000-LYBTV:1:1103:21208:17139 1:N:0:GCCCAGTG+AATTGCGG
GTCAGCATGTGAGCTTTGGAATTAGTAAATTCGTTGAAGACAGAAGGAGCAAGATAACGACCAAGGGAGGGTGGTTTATCAACGGCAAAATATAGATCGGAAGAGCACACGTCTGAACTCCAGTCACGCCCAGTGATCTCGTATGCCGTCTTCTGCTTGAAAAAAAAAAAAAAAGAAAGTAAGATCAATAATCATGTTGCGAAGTATGACAGAAACGGAGTAGAGAGTATGTTGAGTGGTCTGGACACTTA
+
CBCCDFFFFFFFGGGGGGGGGGHHHHHHHHHHGHHHHHHHHHHHHHHHHHHHHHHHHHGGGGGHHGGHGGGEFEGGHHHHHHHGGGGGHHHHHHHHHHHGGGGHHHHHHHGHHHGHHHHHHHHHHHHGHGGGHHHGG2GFHFGHHHHGFGHGHHHHHHH>GHHHGGGG?<-<--.../011:111:001<0111<111119<--.1<1:100/00/..<../1111<011:1111:1:.1:1</1:0:011
@M03495:530:000000000-LYBTV:1:1103:21677:17140 1:N:0:GCCCAGTG+AATTGCGG
GTCAGCATGTGAGCTTTGGAGTGAAATCTCTTGTCTTAAGGAATAAAGGAAAAAGATTCCGTCGGAGGCTCGGTGCTCTACAGGTTCAACCTTTGTACTCTATTATTGCCTCACATTCCATCTCTTGTGAAAATATATTTGATTGGCTTTTCTGCAGGTTGTTTGCCAGGACTTTCCAAGACCTCCACTAGAAAACACAATAAACTTTTTGGAAGCTGGACAACTATCTTCATTTTTCAGAAACAGTGAAC
+
CBCCDFFFFFFFGGGGGGGGGGHHHHHHHHHHHHHHHHHHHHHHHHHHHHHHHHGGHIHHHIHGGGGGGHHGGGGGHHHHHHHHHHHHHHHHHHHHHHHHHHHHHHHHHHHHHHHHHHHHHHHHHHHHHHHHGGHHHHHHHHHHHHGHHHHHHHGHHHFHHGHHHHHHHGHHHHHHHHHHHHHHHHHHHHHFDHGHHHHGHHHFHHHHHHGGHHHHHHGFHGHHHHHHGHGGGGFGGGGFFFGGGGFFGFC
@M03495:530:000000000-LYBTV:1:1103:7499:17140 1:N:0:GCCCAGTG+AATTGCGG
GTCAGCATGTGAGCTTTGGAGTGAAATCTCTTGTCTTAAGGAATAAAGGAAAAAGATTCCGTCGGAGGCTCGGTGCTCTACAGGTTCAACCTTTGTACTCTATTATTGCCTCACATTCCATCTCTTGTGAAAATATATTTGATTGGCTTTTCTGCAGGTTGTTTGCCAGGACTTTCCAAGACCTCCACTAGAAAACACAATAAACTTTTTGGAAGCTGGACAACTATCTTCATTTTTCAGAAACAGTGAAC
+
CCCCCFFFFFFFGGGGGGGGGGHHHHHHHHHHHHHHHHHHHHHHHHHHHHHHHHGGHIIHHHHGGGGGGHHGGGGGHHHHHHHHHHHHHHHHHHHHHHHHHHHHHHHHHHHHHHHHHHHHHHHHHHHHHHGHHGHHGHHHHHHHHHHGHHHHHHHHHHHHHGHHHHHHHEHHHHHHHHHGHHHHGHHHHHFDFGHHGGEFHGHGGHHHHHGGHHGHHHECGHHEHGHHHHGGGGGGFGFBFGBFFFCGFF0
@M03495:530:000000000-LYBTV:1:1103:28983:17161 1:N:0:GCCCAGTG+AATTGCGG
GTCAGCATGTGAGCTTTGGTCCAGCCTGAGTCCTGGTTTATCACGGCAAAATATAGATCGGAAGAGCACACGTCTGAACTCCAGTCACGCCCAGTGATCTCGTATGCCGTCTTCTGCTTGAAAAAAAAAAAAAACACACACCCCATACACAGACATATCCTAAGAGATCGAGTGGATCAACGAACTGTTCTAACGTGCATAATGTCTAACACATCAAGAGACATAGCACATGACAATCAAGAACAATTGGA
+
AAABBFFFFFFFGGGGGGGGGGHHHGHHHHHHHHHHHHHHHHHHGGGGGHHHHHHHHHHHGFGGHFHHHHHGHHHGFGHHHFHHHHHHGFGGGHBGGG4BGHGGFHHHFEEHGHGHHHFHHHFGHFCC<C<//-<.0...<..-./</0<<.;:/00000000/00/0;...0..900.0/..9-9000000009/...0:00000:90:00.000000.///:00000/090009090:00////00900
@M03495:530:000000000-LYBTV:1:1103:16558:17201 1:N:0:GCCCAGTG+AATTGCGG
GTCAGCATGTGAGCTTTGGACGACAGAAGGAGCAAGATAACGACCACAGGGAGGGTGGTTTATCAACGCAAAATATAGATCGGAAGAGCACACGTCTGAACTCCAGTCACGCCCAGTGATCTCGTATGCCGTCTTCTGCTTGAAAAAAAAAAAAACATAGCTTTAATATAAAAAAAATAAATAGTCGTTAGGCTTGTACAGTTGTTGCATTAGTTGGAATTAAGTTGAATCATTGAGGTTTTATCACGATA
+
AAABAFFFFFFFGGGGGGGGGCGGGFHHHGFHHHHHHHHFHFFGGGHHHHGGGGGAFEEFFEGHHHFGGGGGHHHGHHHFHHGGEGFFBGFGHG?FHGGGGHGBFFGHHFDGCCGHHHBGFFHG/?GGFH@C<FGHHG1DFF0F<GGADA<;;--:AB00;00009000C09;:??;;F//9B//:..9.;./9:9;B/9/9;B9../B/;BF/B9////////9/9//;;B//:/;B/././///;...9
@M03495:530:000000000-LYBTV:1:1103:3819:17206 1:N:0:GCCCAGTG+AATTGCGG
GTCAGCATGTGAGCTTTGGAATTAGCTGGTTTATCAACGGCAAAATATAGATCGGAAGAGCACACGTCTGAACTCCAGTCACGCCCAGTGATCTCGTATGCCGTCTTCTGCTTGAAAAAAAAAAAACAAATAACTAATAAAGAACAAAAAACATCGAGAAACAAATATATACTATATAGATGTCAGAACAATAACACATGACTGACGAGACCAAGTCAGTGAACACACAACTATATTCAAATAGCGCCTAT
+
CBCCDFFFFFFFGGGGGGGGGGHHHHHHHHHHHHHHHHGGGGGHHHHHHHHHHHGGGGHHHHHHHGHHHGHHHHHHHHHHHHGHGGGHHHHHHHHHGGHHHHGGGHGHHHEHHHFHHHHGGGGC/<//?0111111?<1<F11000000.<..00./.<.0//:.000<0000000000:0000;0;9://0000009000:000:..-.../..000;00;000/..;..00000;00090000---..0
@M03495:530:000000000-LYBTV:1:1103:20619:17227 1:N:0:GCCCAGTG+AATTGCGG
GTCAGCATGTGAGCTTTGGAGTGAAATCTCTTGTCTTAAGGAATAAAGGAAAAAGATTCCGTCGGAGGCTCGGTGCTCTACAGGTTCAACCTTTGTACTCTATTATTGCCTCACATTCCATCTCTTGTGAAAATATATTTGATTGGCTTTTCTGCAGGTTGTTTGCCAGGACTTTCCAAGACCTCCACTAGAAAACACAATAAACTTTTTGGAAGCTGGACAACTATCTTCATTTTTCAGAAACAGTGAAC
+
BABBBFFFFFFFGGGGGGGGGGHHHHHHHHHHHHHHHHHHHHHHHHHHHGHHHHGGHHHHHHHGGGGGGHHGGGGGHHHHHHHHHHHHHHHHHHHHHHHHHHHHHHHHHHHHHHHHHHHHHHHHHHHHHHHHHHHHHHHHHHHHHHHHHHHHHHHHHFHHHGHHHHGHHHHHHHHHHHHHGHHHHHHHHHHHGGGHHHHEFHFHHHHHHHGGGHHHHHE.GHHHHHHHHHGGGGGGGGGGFFB/BBFBFG0
@M03495:530:000000000-LYBTV:1:1103:15002:17235 1:N:0:GCCCAGTG+AATTGCGG
GTCAGCATGTGAGCTTTGGAATTGGGAGCAAGAAACGACCACAGGGAGGGTGGTTTATCAACGGCAAAATATAGATCGGAAGAGCACACGTCTGAACTCCAGTCACGCCCAGTGATCTCGTATGCCGTCTTCTGCTTGAAAAAAAAAAAAAATAAAAACAAATGATAAGTAATCATCGTGTACGATGTAACAAGAGGACACGACATTGACATCATGTAAGCAAGGCAATGGACTGTACTAAGTGTAAGATC
+
CCCDEFFFFFFFGGGGGGGGGGHHHHHGGHHHHHHHGGGGGHHHHGGGGGEFGEGHHHHHHHGGGGGHHHHHHHHHHHGGGGHHHHHHHGGHHGHHHHHHHHGHHHGHGGGHGHHHFHHHGGHHHHGCDHGHHHHHHHHHHHHGGGGG@--:<01:10....1:111:0<:1111110.../1<....11110//..:./..---.1111<1001111<:0<//..:.000:00.0:111101111111<1
@M03495:530:000000000-LYBTV:1:1103:8296:17245 1:N:0:GCCCAGTG+AATTGCGG
GTCAGCATGTGAGCTTTGGAGTGAAATCTCTTGTCTTAAGGAATAAAGGAAAAAGATTCCGTCGGAGGCTCGGTGCTCTACAGGTTCAACCTTTGTACTCTATTATTGCCTCACATTCCATCTCTTGTGAAAATATATTTGATTGGCTTTTCTGCAGGTTGTTTGCCAGGACTTTCCAAGACCTCCACTAGAAAACACAATAAACTTTTTGGAAGCTGGACAACTATCTTCATTTTTCAGAAACAGTGAAC
+
CCCDDFFFFFFFGGGGGGGGGGHHHHHHHHHHHHHHHHHHHHHHHHHHHHHHHHGGHHHHHHHGGGGGGHHGGGGGHHHHHHHGHHHHHHHGHHHGHHHHHHHHHHHHHHHHHHHHHHHHHHHHHHHHHGGHHHHHHHHHHHHHHGGHHHGHHHHHHHHHHGHGHGHHGHHGHHHHHHHGHHHHHHHHHGH1FGGGHHHGGGH0GDHHHHGGHFHGHGBGFHHHHGHGHHGFGGGGGGGF<CFFFGCFFF0
@M03495:530:000000000-LYBTV:1:1103:9978:17263 1:N:0:GCCCAGTG+AATTGCGG
GTCAGCATGTGAGCTTTGGAATTAGCTGGTTTATCAACGGCAAAATATAGATCGGAAGAGCACACGTCTGAACTCCAGTCACGCCCAGTGATCTCGTATGCCGTCTTCTGCTTGAAAAAAAAAAAAAAAAACATCAGAACCATGAGAAGATGCTGTTCGGAGAGAAAATGATAAAACAACCGAATCCGCACAACTTAACACCAGAATGTCTGTAATTCGTGCACGCATAAGAAACGCGAAGATCACATGAT
+
BBCCCFFFFFFFGGGGGGGGGGHHHHHHHHHHHHHHHHGGGGFHHHHHHHHHHHGGGGHHHHHHHGHHHGHHHHHHHHHHHHGHGGGHHHHHDHHHGGHHHHGGGHGHHHHHHHHHHHHGGGGDD>//---..000000/..<00000/000000000.-.--<<00:<00<00000....---..0<.---/.0::0<00<.../<00<00000000.:9..<.--..0000/<.-----.00</00<00
@M03495:530:000000000-LYBTV:1:1103:14293:17276 1:N:0:GCCCAGTG+AATTGCGG
GTCAGCATGTGAGCTTTGGTCCAGCCTGAGTCCTGGTTTATCAACGGCAAAATATAGATCGGAAGAGCACACGTCTGAACTCCAGTCACGCCCAGTGATCTCGTATGCCGTCTTCTGCTTGAAAAAAAAAAAGCCTATTAAGTATTAGAATGTGTGAACCATCATTAACTAGAACAATCACAAAAACATGAATTACATCACATATACAACGTTGACAAGAATAACAATATTCTACTAAGAACATTTATCGC
+
CCCCCFFFFFFFGGGGGGGGGGHHHGHHHHHHHHHHHHHHHHHHHGGGGGHHHHHHHHHHHGGGGHHHHHHHGHHHGHHHHHHHFGHHHGHGGGGHHHHFHHHGGHHHHGGGHGHHHGHHGH3FGHFCGGB</001?11111>1=1>11=11=110111<.0/00=000000000//0:0/<0.;.:.0/0<00000;00000;09000/;.9..9;0.:/0000900000//;;//:///////9//:..
@M03495:530:000000000-LYBTV:1:1103:29069:17291 1:N:0:GCCCAGTG+AATTGCGG
GTCAGCATGTGAGCTTTGGAGTGAAATCTCTTGTCTTAAGGAATAAAGGAAAAAGATTCCGTCGGAGTCTCGGTGCTCTACAGGTTCAACCTTTGTACTCTATTATTGCCTCACATTCCATCTCTTGTGAAAATATATTTGATTGGCTTTTCTGCAGGTTGTTGTCCAGGACGTGCCAAGACCTCCACTAGAAAACACAATAAACTTTTTGGAAGCTGGACAACTATCTTCATTTTTCAGAAACAGTGAAC
+
BABBBFFFFFFFGGGGGGGGGFHHHHHHHHHHHGHHHHHHHHHHHHHHHHHHHHGEHHHHHHHGGGFEGFGHGFGGHHHHGHHHHHFHHHHHHEFGGHHHFGHHFHHHGHHHHHHHHHHHHFHHHHHHHGHFHGHHHHHHHFEHHGHHHHHHHGHHHHHHHCG02@@GGHHE/?/?/?</0???GHGHH011>G0FCGHFGGFDHFFHGHGCGHHGHHHHHHFHHHGHHHF0=CGGGGGGFGGGFF0C000
@M03495:530:000000000-LYBTV:1:1103:16138:17295 1:N:0:GCCCAGTG+AATTGCGG
GTCAGCATGTGAGCTTTGGAGGGCAAGAAGGGGTGGTTTATCAACGGCAAAATATAGATCGGAAGAGCACACGTCTGAACTCCAGTCACGCCCAGTGATCTCGTATGCCGTCTTCTGCTTGAAAAAAAAAAAAAAAATAATAGCAAGTGAATGTGCTATGTTATACAAACATCATGAATACACCACAAATGACTGTAGCTGCATGACGCACAGATGCTTTAGATTTCACAGTTCACAGATGCGATGTGAGA
+
CCCDEFFFFFFFGGGGGGGGGGGGGGGHHHHGGBEGGGHHHHHHHGGGGGHHHHHHHHHHHGGGGHHHHHHHGHHHGHHHHHHHHHHHHGHGGGHHHHHFHHHGGHHHHGGGHGHHHHHHHGHHHFGGG?<>-----:01111:1:/:1<11111111<<111111100..0<<11<11:C00/.9...1110110111100<<100..---/01<0111:10111111<1:111111:<10-...:111:
@M03495:530:000000000-LYBTV:1:1103:17857:17304 1:N:0:GCCCAGTG+AATTGCGG
GTCAGCATGTGAGCTTTGGAGTGAAATCTCTTGTCTTAAGGAATAAAGGAAAAAGATTCCGTCGGAGGCTCGGTGCTCTACAGGTTCAACCTTTGTACTCTATTATTGCCTCACATTCCATCTCTTGTGAAAATATATTTGATTGGCTTTTCTGCAGGTTGTTTGCCAGGACTTTCCAAGACCTCCACTAGAAAACACAATAAACTTTTTGGAAGCTGGACAACTATCTTCATTTTTCAGAAACAGTGAAC
+
CCCCCFFFFFFFGGGGGGGGGGHHHHHHHHHHHGHHHHHHHHHHHHHHHHHHHHGGHHHHHHHGGGGGGHHGGGGGHHHHHHHHHHHHHHHHHHGHHHHHHGHHHHHHHHHHHHHHHHHHGHHHHHHHHGHHHGHHHHHHHHHHGFHHHHHHHHHHGHHHHGHHHHHHHGHHHHHHHHHHHHHHGGHHHHHGDHHHHHGGGGHFHGDGHHGGFFHFHHHHHHHHEFHGHGGGGFGGGGGGEGFGGGGFBFB
@M03495:530:000000000-LYBTV:1:1103:26832:17306 1:N:0:GCCCAGTG+AATTGCGG
GTCAGCATGTGAGCTTTGGTCCAGCCTGAGTCCCTGGTTTATCAACGGCAAAATATAGATCGGAAGAGCACACGTCTGAACTCCAGTCACGCCCAGTGATCTCGTATGCCGTCTTCTGCTTGAAAAAAAAAAAATACAAAGAAAGTAAATAAATACGAACACGTCGTCATCAGTTATAACATGTAATACTCACATCATTCACTAGCGCTCTTATATATTGACAGTAGACGTCGTAGTACGTATTACTACGG
+
BACBBFFFFFFFGGGGGGGGGGHHHGHHHHHHHHHHHGHHHHHHHHGGGGGHHHHHHHHHHHGGGGHHHHHHHGHHHGHHHHHHHGHHHHGHGGGHFHHH4GGHGGHHHHGEGHGHHHHHHHBGHHHGGGFCC/011<110000111111110000...--/...--...0000:00000;000;0;00;0;00000;0;90000/--:..0;0000000000090099.:.--..;00./0:00;;009.
@M03495:530:000000000-LYBTV:1:1103:13021:17361 1:N:0:GCCCAGTG+AATTGCGG
GTCAGCATGTGAGCTTTGGTCCAGCCTGAGTCCTGGTTTATCAACGGCAAAATATAGATCGGAAGAGCACACGTCTGAACTCCAGTCACGCCCAGTGATCTCGTATGCCGTCTTCTGCTTGAAAAAAAAAACGAACGACTACAGCAACTTGGGCACTTTCGTCGGTGGAACTAGCGTCATCGATTGTATGCGCACACTCCATAACTCCAGTACTGTCCGAAAATATCTGATTCCTACATTTACTCTCAAAA
+
BABBBFFFFFFFGFGGGGGGFGHFGFFGHGFDGHGHCGEGGFHFFFGGEEFFGGFHHFHHHGEFEGGHGGCGGGHHC@FFHGGFGGHHGFHGGEHHHH4BEGBFEGBGFF?EGGHFDHF3F0BD30<@@/<<></>//<.<0F110<0<000.</.</00<..;-;:;.0/<009-.9;909/.0.0;000..-@-.//.///////;//;///////9:.;9B///////;9///9/////9:/:9//9/
@M03495:530:000000000-LYBTV:1:1103:16659:17366 1:N:0:GCCCAGTG+AATTGCGG
GTCAGCATGTGAGCTTTGGACTCCTGACTGGTTTATCAACGGCAAAATATAGATCGGAAGAGCACACGTCTGAACTCCAGTCACGCCCAGTGATCTCGTATGCCGTCTTCTGCTTGAAAAAAAAAAAAAAAAATCATTAAGAAATGTATACAGGATAAATGACTTGGTGTGAATAGCAAAATATGAGGATCCACGTGAGCAACGATCTCACATTGTATCGTAGAGATCATATTGTAGAGAGAGTGGAATAA
+
DDDDDFFFFFFFGGGGGGGGGGHHHHHHHHHHHHHHHHHHGGGGGHHHHHHHHHHHGGGGGHHHHHHGHHHGHHHHHHHHHHHHGHGGEGGHHFDGGHGGHHHHGEGHGHHGHHHHHHHHHGGGBC@A<----.0<0000=0</000000000/<0000000000<0:.9.00<000000/000000/<///00.9.<A00/.-<...<00000000<0./..9000:0000<0000:00...:0.00000
@M03495:530:000000000-LYBTV:1:1103:7389:17368 1:N:0:GCCCAGTG+AATTGCGG
GTCAGCATGTGAGCTTTGGAGTGAAATCTCTTGTCTTAAGGAATAAAGGAAAAAGATTCCGTCGGAGGCTCGGTGCTCTACAGGTTCAACCTTTGTACTCTATTATTGCCTCACATTCCATCTCTTGTGAAAATATATTTGATTGGCTTTTCTGCAGGTTGTTTGCCAGGACTTTCCAAGACCTCCACTAGAAAACACAATAAACTTTTTGGAAGCTGGACAACTATCTTCATTTTTCAGAAACAGTGAAC
+
CBBCCFFFFFFFGGGGGGGGGGHHHHHHHHHHHHHHHHHHHHHHHHHHHHHHHHGGHIIIHHHGGGGGGHHGGFGGHHHHHHHHHHHHHHHHHHHHHHHGHHHHHHHHHHHHHHHHHHHHHHHGHHHHHHFHGGGGHHHHHGHHHFGHHHHHHHHHGHHHHGHHGHHHHEHHHHGHHHBHHHHHGHGHHHHDGGHGHHGEHGGGGHHHHHGGFHFHHHFCGHGHHEHHGHGGGGGGGFGGFGGGGGFGGGF
@M03495:530:000000000-LYBTV:1:1103:29377:17385 1:N:0:GCCCAGTG+AATTGCGG
GTCAGCATGTGAGCTTTGGAGTGAAATCTCTTGTCTTAAGGAATAAAGGAAAAAGATTCCGTCGGAGGCTCGGTGCTCTACAGGTTCAACCTTTGTACTCTATTATTGCCTCACATTCCATCTCTTGTGAAAATATATTTGATTGGCTTTTCTGCAGGTTGTTTGCCAGGACTTTCCAAGACCTCCACTAGAAAACACAATAAACTTTTTGGAAGCTGGACAACTATCTTCATTTTTCAGAAACAGTGAAA
+
AAABBFFFFFFFGFGGGGGGGGHGGHHGHGFHHFFFGG6EHHGGHHHGGHGGHHGGGHFGHHFGGCGGGHEFGEFCGHHGHFHHGHHHGGHGFHGFHFHHHGHHGHHGGFHHGFHHHHGEHHHGGGGGHFGGFFFFHHHHHHGHHGFEFHHHGGEGHHHHFGHHGGFHEGCE0?FHGGBGAGFGGHFFHHH1FDFFGFE.DGHFHFHFHHGGFFFEGHGFH0.CHECGFBFGGGEG0/BFG09B//9C0B0
@M03495:530:000000000-LYBTV:1:1103:16883:17388 1:N:0:GCCCAGTG+AATTGCGG
GTCAGCATGTGAGCTTTGGAATTAGTAAATTCGTGTTGACGACAGAAGGAGCAAGATAACGACCACAGGGAGGGTGGTTTATCAACGGCAAAATATAGATCGGAAGAGCACACGTCTGAACTCCAGTCACGCCCAGTGATCTCGTATGCCGTCTTCTGCTTGAAAAAAAAAAAAAACAAAAGACGATGTAATAAACATGATTACTTCGGTGTCACAGATAATACGCAAAATTACAAGCAGTTGACAGTATA
+
CCCCCFFFFFFFGGGGGGGGGGHHHHHHHHHHGFFHHHHHGGGGGHHHHHHHHHHHHHHHGGGGGHHHHGFGGGFFEEFHHHHHHHGGGGGHHHHHHHHEHHGGGGHHHHHHHGGHHGHHHHHHHHHHHHGGGGGHHGHFDGHHFDHHHHGDFHGHHHHHHHGGHHGGGC@@?--9...;./.;.99..000000000000:00000....:000:0:000000...--/0000000.;/0000000:000
@M03495:530:000000000-LYBTV:1:1103:3484:17391 1:N:0:GCCCAGTG+AATTGCGG
GTCAGCATGTGAGCTTTGGAGTGAAATCTCTTGTCTTAAGGAATAAAGGAAAAAGATTCCGTCGGAGGCTCGGTGCTCTACAGGTTCAACCTTTGTACTCTATTATTGCCTCACATTCCATCTCTTGTGAAAATATATTTGATTGGCTTTTCTGCAGGTCGTTTGCCAGGACTTTCCAAGACCTCCACTAGAAAACACAATAAACTTTTTGGAAGCTGGACAACTATCTTCATTTTTCAGAAACAGTGAAC
+
CCCCCFFFFFFFGGGGGGGGGGHHHHHHHHHHHGHHHHHHHHHHHHHHHHHHHHGGHHHHHHHGGGGGGHHGGFEEHHHHGHHFHHHHHHHHHHHHHHHGHHHHHHHGEGHHGHHHHHHGHHHHHHHHHHH?GHHHHHHHHHHHHGFHHHHHHGBGHHGHGGGGGHFGHGHHHHGHHFHHGGHFHHGHHHHGGGHGHHHGHHFBHHFHHHGGGHECGGCGHBGHHGFGGGGFFGFGGGGGEFGFFGGEFF0
@M03495:530:000000000-LYBTV:1:1103:17043:17399 1:N:0:GCCCAGTG+AATTGCGG
GTCAGCATGTGAGCTTTGGATAAATTCGTTGCGACAGAAGGAGCAAGATAACGACCACAGGGAGGGTGGTTTATCAACGGCAAAATATAGATCGGAAGAGCACACGTCTGAACTCCAGTCACGCCCAGTGATCTCGTATGCCGTCTTCTGCTTGAAAAAAAAAAAAAAAAAATACGATACAGAAGAAGTCTCCATTAAAAACAGCAACAAGAATGTTGGCTCAGAAGACAATGGAATAGACACACGCTCAA
+
CBCCDFFFFFFFGGGGGGGGGGHHHHHGHHHGGFGGFGHHHHHHHHHHHHHHGGGGGHHHHGGGGGEFGFFHHHHHHHGGGGGHHHHHHHHHHHGGGGHHHHHHHGHHHGHHHHHHHHHHHHGGGGGHGHHHBGGHGGGHHHGGGHGGHHHHHHHFGFFG?G-@9;------.00.99.-00000;;/99000000990;0.././/9..///00000.000:/0000///000000000;0//.-9...0
@M03495:530:000000000-LYBTV:1:1103:8626:17400 1:N:0:GCCCAGTG+AATTGCGG
GTCAGCATGTGAGCTTTGGAGTGAAATCTCTTGTCTTAAGGAATAAAGGAAAAAGATTCCGTCGGAGGCTCGGTGCTCTACAGGTTCAACCTTTGTACTCTATTATTGCCTCACATTCCATCTCTTGTGAAAATATATTTGATTGGCTTTTCTGCAGGTTGTTTGCCAGGACTTTCCAAGACCTCCACTAGAAAACACAATAAACTTTTTGGAAGCTGGACAACTATCTTCATTTTTCAGAAACAGTGAAA
+
BABCCFFFFFFFGGGGGGGGGGHHHHHHHHHHHHHHHHHHHHHHHHHHHHHHHHGGHHHHHHHGGGGGGHHGGGGGHHHHHHGHHHHHHHHHHHHHHHHHHHHHHHHHHHHHHHHHHHHHHHHHHHHHHHFGGGHHHHHHHFHHHGHHHHHHHHHHHHHHHGHHHHHHHHHHHHGHHHHHGHGHHHFFHHHFHHHHHHHGGHHHHHHHHHGGHFHHHH/FGFHHHHHHHHGFGGGGGGGGGGGGGGGFGG0
@M03495:530:000000000-LYBTV:1:1103:16714:17432 1:N:0:GCCAAGTG+AATTGCGG
GTCAGCATGTGAGCTTTGGTCCAGCCTGAGTCCTGGTTTATCAACGGCAAAATATAGATCGGAAGAGCACACGTCTGAACTCCAGTCACGCCAAGTGATCTCGTATGCCGTCTTCTGCTTGAAAAAAAAAAAAAAACAAAAAACACACAGTAAGTAAACTTACGGTGGATGATCATGGGATATTCCGCGCTAAGAACAAATCTAAAACCATGCAATCAAGAGTTATTGCTGTACATGTCACATAAGCACAC
+
CBCCCFFFFFFFGGGGGGGGGGHHHGHHHHHHHHHHHHHHHHHHHGGGGGHHHHHHHHHHHGGGGHHHHHHHGHHHGHHHHHGHHHHHHGHGGGHHHHHHHHHGGHHHHGGGHGHHHHHHHHGHHHGGGGC//-<-......-.......0111111111101../...00011:110.<0<1111/.----.001///.10111100..01:01<0<000.11111111111111111111101101//.
@M03495:530:000000000-LYBTV:1:1103:25380:17435 1:N:0:GCCCAGTG+AATTGCGG
GTCAGCATGTGAGCTTTGGAGTCAGTATGTGAGCTCTGGTTTATCAACGGCAAAATATAGATCGGAAGAGCACACGTCTGAACTCCAGTCACGCCCAGTGATCTCGTATGCCGTCTTCTGCTTGAAAAAAAAAAAAAAAACACGAAGATACGCTGATTATTCATCACACAGTTACACAAACAGCAGATAATGCCATGAGCTACTGAGTCAGAATGTGAGTCACTCTCTACTATATATCGAGTCGTTTCATC
+
DDDDDFFFFFFFGGGGGGGGGGHHHHHHHHHHHHHHHHHHHHHHHHHHGGGGGHHHHHHHHHHHGGGGHHHHHHHGHHHGHHHHHHHHHHHHGHGGGHHHHHEHHHFGHHHHGFGHGHHHHHHGFHGHHGGGG?</---<<<..-<..000....<0<0000000000<..0::00<0..../:/./000:00<0000::00000000000<0:0000<<0000000000:0<00<00...0/-9..0:00
@M03495:530:000000000-LYBTV:1:1103:26011:17436 1:N:0:GCCCAGTG+AATTGCGG
GTCAGCATGTGAGCTTTGGAATTAGCTGGTTTATCAACGGCAAAATATAGATCGGAAGAGCACACGTCTGAACTCCAGTCACGCCCAGTGATCTCGTATGCCGTCTTCTGCTTGAAAAAAAAAAAAAAGAATATTGTAAAGTTCTCATATCTCTTTTTTAGTGCATAATATCAGCTGATCCGACATGGTCTGCTACTGTACTTCTTGGACTTGTCTGCTATGTGTGATCTCTTATCGTCCGCATGCGAGTG
+
CCCCCFFFFFFFGGGGGGGGGGHHHHHHHHHHHHHHHHGGGGGHHHHHHHHHHHGGGGHGHHHHHGHHHGHHHHHHHHHHHHGHGGGHGHHGBGGHFGHHHHGEGHGGHHHHHFFHHHHGGG<C/>/<..011>1111111=111000<00=000000-<<00000:000:000<0<0:00..--.0/<00/000000:00<000<0000<0000:0<0000<00.00000<0000<<..--9..:<.--.
@M03495:530:000000000-LYBTV:1:1103:26906:17450 1:N:0:GCCCAGTG+AATTGCGG
GTCAGCATGTGAGCTTTGGAGTGAAATCTCTTGTCTTAAGGAATAAAGGAAAAAGATTCCGTCGGAGGCTCGGTGCTCTACAGGTTCAACCTTTGTACTCTATTATTGCCTCACATTCCATCTCTTGTGAAAATATATTTGATTGGCTTTTCTGCAGGTTGTTTGCCAGGACTTTCCAAGACCTCCACTAGAAAACACAATAAACTTTTTGGAAGCTGGACAACTATCTTCATTTTTCAGAAACAGTGAAC
+
BBCCCFFFFFFFGGGGGGGGGGHHHHHHHHHHHHHHHGHHHHHHHHHHHHHHHHGGHIIHHHHGGGGGGHHGGEGGHHHHHHHHHHHHHHHHHHHHHHHFHHHHHHHHHHHHHHHHHHHHHHHHHHHHHHHHHHHFHHHHHFHHHHHHHHHGHHHHHHHHHGHHGHHHHHHHHHHHHHFHAFHHHHHHHHHHFF<GHHHEFHHFGGGHHHGGFGGHHHF:GFHGHHHFGHGGGGGGGGFGGGGGGGGGGF0
@M03495:530:000000000-LYBTV:1:1103:19509:17455 1:N:0:GCCCAGTG+AATTGCGG
GTCAGCATGTGAGCTTTGGACTCCTGACTGGTTTATCAACGGCAAAATATAGATCGGAAGAGCACACGTCTGAACTCCAGTCACGCCCAGTGATCTCGTATGCCGTCTTCTGCTTGAAAAAAAAAAAAAATCAGAAGAAGTACGCATCGACGATCGTCAGCAAGCACTCCACGCACAAGGCACAGTATGTAGGTAGATCAGATCGACGCTAAACAGCATCATATGTAGATCCGGACATCGTGTCATCAACA
+
CCCCCFFFFFFFGGGGGGGGGGHHHHHHHHHHHHHHHHHHGGGGGHHHHHHHHHHHGGGGHHHHHHHGHHHGHHHHHHHHHHHHGHGGGHHHHGFHHHGGHHHHGGGGGHHHHHHHGHHHHGGGG?//<-0111<111<0>11....-./---..-/..:00//;//0//0/..---/.....//;0000:000:;00;00000..---...900/;/000:0900000900.-.9-90..9:/0000;/0
@M03495:530:000000000-LYBTV:1:1103:6403:17461 1:N:0:GCCCAGTG+AATTGCGG
GTCAGCATGTGAGCTTTGGAGTGAAATCTCTTGTCTTAAGGAATAAAGGAAAAAGATTCCGTCGGAGGCTCGGTGCTCTACAGGTTCAACCTTTGTACTCTATTATTGCCTCACATTCCATCTCTTGTGAAAATATATTTGATTGGCTTTTCTGCAGGTTGTTTGCCAGGACTTTCCAAGACCTCCACTAGAAAACACAATAAACTTTTTGGAAGCTGGACAACTATCTTCATTTTTCAGAAACAGTGAAC
+
AAAAAFFF1DDFGG11GFC111BDEGGFDGH3F1BDDFFG1FGFGHDBGHHFHGFFHHHHFBGECAEEGHHGGEGGHHFFHHBBG1FDGGBFDGHHHHFGHEHBGHHGGFGHFHHHF1GHHHHHGHFDCFEFGFBGGG2DGGFHH0GHHHFFHFHGGGHHCFHEHFHGHHECGHD1<GFGFHGFHHHHGFBFFGHHHHHEHBF0000DDDCGC0CEFFFAGEFGHEHFFHEFGFFFFFF0;BCFBF099F;
@M03495:530:000000000-LYBTV:1:1103:23334:17462 1:N:0:GCCCAGTG+AATTGCGG
GTCAGCATGTGAGCTTTGGAGTGAAATCTCTTGTCTTAAGGAATAAAGGAAAAAGATTCCGTCGGAGGCTCGGTGCTCTACAGGTTCAACCTTTGTACTCTATTATTGCCTCACATTCCATCTCTTGTGAAAATATATTTGATTGGCTTTTCTGCAGGTTGTTTGCCAGGACTTTCCAAGACCTCCACTAGAAAACACAATAAACTTTTTGGAAGCTGGACAACTATCTTCATTTTTCAGAAACAGTGAAC
+
CACCCFFFFFFFGGGGGGGGGGHGHHHGHHHHHFGHHHHGHHHHHHHGHHHHHHGGHIHHFGHGFGGGGHHGGFGGHHHHHHHGHHHFHHHHHHHHHHHHHHHHHHHHHHHHHHHHHHHHHGHHHHHHHHHHFHHHHHHHHEHHEFHHHHHHHHGHHHGGHGHHHHHHHHHHHHHHHHHHEHHHHHHHHHH1=FFGHHG.GHHD<GHHHHGGHFHHGHHHHGHHHHHFHHGGFGGGGGGGBFGFGGGGGGC
@M03495:530:000000000-LYBTV:1:1103:22812:17473 1:N:0:GCCCAGTG+AATTGCGG
GTCAGCATGTGAGCTTTGGAGTGAAATCTCTTGTCTTAAGGAATAAAGGAAAAAGATTCCGTCGGAGGCTCGGTGCTCTACAGGTTCAACCTTTGTACTCTATTATTGCCTCACATTCCATCTCTTGTGAAAATATATTTGATTGGCTTTTCTGCAGGTTGTTTGCCAGGACTTTCCAAGACCTCCACTAGAAAACACAATAAACTTTTTGGAAGCTGGACAACTATCTTCATTTTTCAGAAACAGTGAAC
+
BBBBBFFFFFFFGGGGGGGGGGHHHHHHHHHHHHHHHHHHHHHHHHHHHHHHHHGGHHHHHHHGGGGGGHHGGGGGHHHHHHHHHHHHHHHHHHHFHHHHHHHHHHHHHHHHHHHHHHHHGHHHHHHHHHHHHHHHHHHHHHHHHFGHHHHHHHGHHGHGHGHHHHHHGHHHHGHHHHHHGHHHHHHHHHGDFGFHHGHEHFFHHHHHHHGGHHFHHHHHHHHGHHHHHHGGGGGFGGGFFGGGGGFGGG0
@M03495:530:000000000-LYBTV:1:1103:25676:17518 1:N:0:GCCCAGTG+AATTGCGG
GTCAGCATGTGAGCTTTGGTCCAGCCTGAGTCCTGGTTTATCAACGGCAAAATATAGATCGGAAGAGCACACGTCTGAACTCCAGTCACGCCCAGTGATCTCGTATGCCGTCTTCTGCTTGAAAAGAAAAACGCCTATTTATTTTTATTATGTTAAAGCAATGATTACTTGTTATACCATTAAAAATGGAAATTAATGAGCTATTCGGATGGGAACAAGAAAACCAATTATCGTGGGTTGATCCGATTTCT
+
AAAAAFDFFBD3FGGGGGGCFGECBEHFB0ADB3FC1BGCFF2GF?E//A0FFFFEG22A/B/AAEA0BGF0/0F>>GGCGHC1BF11B/0BEF/G1G222B>?EF>2F@/>0FG2BFGF1EFGH0?0BFG/B@/<AFGB2@>GGD/1>2FGGFHFFHEF01G?1?GF1FB<GGEF1>1F1F1>=10100000=000<00<0<<<0/:CCCC:/C.//;//999.;9:0;0;E/.99;.@9009.AA--:/
@M03495:530:000000000-LYBTV:1:1103:18559:17522 1:N:0:GCCCAGTG+AATTGCGG
GTCAGCATGTGAGCTTTGGAGTGAAATCTCTTGTCTTAAGGAATAAAGGAAAAAGATTCCGTCGGAGGCTCGGTGCTCTACAGGTTCAACCTTTGTACTCTATTATTGCCTCACATTCCATCTCTTGTGAAAATATATTTGATTGGCTTTTCTGCAGGTTGTTTGCCAGGACTTTCCAAGACCTCCACTAGAAAACACAATAAACTTTTTGGAAGCTGGACAACTATCTTCATTTTTCAGAAACAGTGAAA
+
BBBCCFFFFFFFGGGGGGGGGGHHHHHHHHHHHHHHHHHHHHHHHHHHHHHHHHGGHHHIHIHGGGGGGHHGGGGGHHHHGHHHHHHHHHHHHHHHGHHHHHHHGHHHHHHHHHHHHHHHHHHHHHHHHHHGHGHHHHHHHEHHHHHHHHFHFHHHHHHHHGGHFHHHHFHHHHHHHHGHGHHHGFHFHFHFGHBFHHGEHHG0DDHHHFGGHHHHHGFHHHGEHHHHB;FFGGGGGGGGGFGGGE9CFB0
@M03495:530:000000000-LYBTV:1:1103:10992:17527 1:N:0:GCCCAGTG+AATTGCGG
GTCAGCATGTGAGCTTTGGAATTAGTAAATTCGTTGACGACAGAAGGAGCAAGATAACGACCACAGGGAGGGTGGTTTATCAACGGCAAAATATAGATCGGAAGAGCACACGTCTGAACTCCAGTCACGCCCAGTGATCTCGTATGCCGTCTTCTGCTTGAAAAAAAAAAAAACAAGAACTAGTAAAGCAAATCACACCGCTAAACACAGAATAGAAAGGTAATACGAGAGGCTGCATAAGAGTGATCAGA
+
CCCCCFFFFFFFGGGGGGGGGGHHHHHHHHHHGGHHHHGGGGGHHHHHHHHHHHHHHHGGGGGHHHHGGGGGFGGGGHHHHHHHGGGGGHGGHHHHHHHHGGGGHHHHHHHGHHHGHHHHHHHHHHHHGHGGGHHHHH1GHFGGHHHHGGGHGHHHHHHHGHHHHGGGGA;9;.../9;/;9099000;0:0090000.----.090.:.000000000.009000....9..:../00000000000000
@M03495:530:000000000-LYBTV:1:1103:17246:17548 1:N:0:GCCCAGTG+AATTGCGG
GTCAGCATGTGAGCTTTGGAATTAGTAAATTCGTTGACGACAGAAGGAGCAAGATAACGACCACAGGGAGGGTGGTTTATCAACGGCAAAATATAGATCGGAAGAGCACACGTCTGAACTCCAGTCACGCCCAGTGATCTCGTATGCCGTCTTCTGCTTGAAAAAAAAAAAAAAAAAGTCAGAGAATACAGGATGATGCAAGTGCTGTATGACTGCTACTTAGACTAGATATGACTATACAACATGCACGA
+
DDEDCFFFFFFFGGGGGGGGGGHHHHHHHHHHGHHHHHGGGGGHHHHGHHHHHHHHHHGGGGGHHHHGEGGGEGFEFHHHHHHHGGGGGHHHHHGHHHH/EFGGHHGHHHHGHHHGHHGHHHHHHHHHGHGGGHHHHH1GGHFGHHHFGCEHGHHHHHHH<GHHHGAGG:9<-<--<.0111<0/001001/:0001110101:1<11111<111/11101111010001111:1111:1100./000:..
@M03495:530:000000000-LYBTV:1:1103:14367:17557 1:N:0:GCCCAGTG+AATTGCGG
GTCAGCATGTGAGCTTTGGAGTGAAATCTCTTGTCTTAAGGAATAAAGGAAAAAGATTCCGTCGGAGGCTCGGTGCTCTACAGGTTCAACCTTTGTACTCTATTATTGCCTCACATTCCATCTCTTGTGAAAATATATTTGATTGGCTTTTCTGCAGGTTGTTTGCCAGGACTTTCCAAGACCTCCACTAGAAAACACAATAAACTTTTTGGAAGCTGGACAACTATCTTCATTTTTCAGAAACAGTGAAC
+
CCCCCFFFFFFFGGGGGGGGGGHHHHHHHHHHHHHHHHHHHHHHHHHHHHHHHHGGHHHHHHHGGGGGGHHGGGGGHHHHHHHHHHHHHHHHHHHHHHHHHHHHHHHHHHHHHHHHHHHHHHHHHHHHHHHHHGHHHHHHHFHHHFHHHHHHHHFHEHHHHGHHHHHHHFHHHHHHHHHHGGHHHHGHHHHGDDFHHFHGGHGGDGHHHHGGFHHHHHFFHFHHHHHHHHGGGGGGGGGF0B9FGGFEGF0
@M03495:530:000000000-LYBTV:1:1103:6875:17572 1:N:0:GCCCAGTG+AATTGCGG
GTCAGCATGTGAGCTTTGGAGTGAAATCTCTTGTCTTAAGGAATAAAGGAAAAAGATTCCGTCGGAGGCTCGGTGCTCTACAGGTTCAACCTTTGTACTCTATTATTGCCTCACATTCCATCTCTTGTGAAAATATATTTGATTGGCTTTTCTGCAGGTTGTTTGCCAGGACTTTCCAAGACCTCCACTAGAAAACACAATAAACTTTTTGGAAGCTGGACAACTATCTTCATTTTTCAGAAACAGTGAAC
+
BABBBFFFFFFFGGGGGGGGGGHHHHHHHHHHHHHHHHHHHGHHHHHHHHHHHHGGHHHHHGHGGGGGGHHGGGGGHHHHHGHHHHHHHHHHHHHHHHHHHHHHGHHHGHHHHHHGHHHGHHHGHHHHHHHHHHHHHHHHHGHHHGGHHHHHHHHHGHHHHGHHHHHHHHHHHHGHGHHHHHGFHHHHHHHBFHHHHHECGBGGHFHHHHGGFHHHHHHFHGHHHHHHHHGGGGGGFGFGGGGGGGGGGG0
@M03495:530:000000000-LYBTV:1:1103:5566:17581 1:N:0:GCCCAGTG+AATTGCGG
GTCAGCATGTGAGCTTTGGAGTGAAATCTCTTGTCTTAAGGAATAAAGGAAAAAGATTCCGTCGGAGGCTCGGTGCTCTACAGGTTCAACCTTTGTACTCTATTATTGCCTCACATTCCATCTCTTGTGAAAATATATTTGATTGGCTTTTCTGCAGGTTGTTTGCCAGGACTTTCCAAGACCTCCACTAGAAAACACAATAAACTTTTTGGAAGCTGGACAACTATCTTCATTTTTCAGAAACAGTGAAC
+
CCCCCFFFFFFFGGGGGGGGGGHHHHHHHHHHHHHHHHHHHHHHHHHHHGHHHHGGHIHHHHHGGGGGGHHGGFEGHHHHHHHHHHHHHHHFHHHHHHHHHHHHHHHHGHHHGHHHHHHHHHGHHHHHHHHGHHHHHHHHGHHHHHHHHHHGHHGHHHHGHDHHHHHHHHGHHHHEFHFHEHHGHHGGHHHBFGHHHFE.DFGDHGHHHHGGBHHEFH/GFHCGHFHHHHFGGGGGGGFGEGFFFFBCFF0
@M03495:530:000000000-LYBTV:1:1103:21897:17584 1:N:0:GCCCAGTG+AATTGCGG
GTCAGCATGTGAGCTTTGGTCCAGCCTGAGTCCTGGTTTATCAACGGCAAAATATAGATCGGAAGAGCACACGTCTGAACTCCAGTCACGCCCAGTGATCTCGTATGCCGTCTTCTGCTTGAAAAAAAAAAAAAAACAACAACGGATGTGACACTTGCTTTGCACATTACACACGTCATCGGAGGTACGCGTTACACGATGTCGCGAGACCGACTGGCACTGACAGCGATGTTGATGCTGTTCGACATGCA
+
CBCDDFFFFFFFGGGGGGGGGGHHHGHHHHHHHHHHHHHHHHHHHGGGGGHHHHHHHHHHGGGGGHHHHHHHGHHHGHHHHHHHHHHHHGGGGGHGGGE4FGHGGHHHHGEEFGHGHHHHBFEGHHGGGG<@/<<-.<...<.--..-0000000<00000000<00000000.-<9..00..<-<00..---..<0.<9..09.----.<-<--.../0//0000.--...00:00000000.....000
@M03495:530:000000000-LYBTV:1:1103:20995:17587 1:N:0:GCCCAGTG+AATTGCGG
GTCAGCATGTGAGCTTTGGAGTGAAATCTCTTGTCTTAAGGAATAAAGGAAAAAGATTCCGTCGGAGGCTCGGTGCTCTACAGGTTCAACCTTTGTACTCTATTATTGCCTCACATTCCATCTCTTGTGAAAATATATTTGATTGGCTTTTCTGCAGGTTGTTTGCCAGGACTTTCCAAGACCTCCACTAGAAAACACAATAAACTTTTTGGAAGCTGGACAACTATCTTCATTTTTCAGAAACAGTGAAC
+
BACBCFFFFFFFGGGGGGGGGGHHGHHHHHHHHHHHHHHHHHHHHHHHHHHHHHGGHIHIHHHGGGGGGHHGGGGGHHHHHHHHHHHHHHHHHHHHHHHHHHHHHHHHHHHHHHHHHHHHHHHHHHHHHGHHHHHHHHHHHHHHHHGHHHHHHGHHGHHHHGHHHHHHHHHHHHHHGHHFEHHGHHHHHHHDHHHHHGGEHHHHHGHHGHGGHBGEHHHCGHHHGECFFHGFGGGGGGGBFF0//BCBFF0
@M03495:530:000000000-LYBTV:1:1103:13735:17593 1:N:0:GCCCAGTG+AATTGCGG
GTCAGCATGTGAGCTTTGGAATTAGTAAATTCGTTGACGACAGAAGGAGCAAGATAACGACCACAGGGAGGGTGGTTTATCAACGGCAAAATATAGATCGGAAGAGCACACGTCTGAACTCCAGTCACGCCCAGTGATCTCGTATGCCGTCTTCTGCTTGAAAAAAAAAAAAAAATAAAAAACAAAGAAGCATTATCGTATGTATACAGGCACAAACAGAAAGCACAAAAGTGAGGAGCAACACATCAATA
+
DCDCDFFFFFFFGGGGGGGGGGHHHHHHHHHHGHHHHHGGGGGHHHHHHHHHHHHHHHGGGGGHHGHGGGGGGGGGGHHHHHHHGGGGGHHHHHHHHHHHGGGGHHHHHHHGHHHGHHHHHHHHHHHHGHGGGHGHHH1FGHGGHGHHGGGHGHHHHHHHHHHHHGGGGA@--9-.0<000-....//./00000:0.:.//00000:0/.9.//...//000/0///../0000.0.../..<.000000
@M03495:530:000000000-LYBTV:1:1103:25754:17606 1:N:0:GCCCAGTG+AATTGCGG
GTCAGCATGTGAGCTTTGGAGTGAAATCTCTTGTCTTAAGGAATAAAGGAAAAAGATTCCGTCGGAGGCTCGGTGCTCTACAGGTTCAACCTTTGTACTCTATTATTGCCTCACATTCCATCTCTTGTGAAAATATATTTGATTGGCTTTTCTGCAGGTTGTTTGCCAGGACTTTCCAAGACCTCCACTAGAAAACACAATAAACTTTTTGGAAGCTGGACAACTATCTTCATTTTTCAGAAACAGTGAAC
+
BAABBFFFFFFFGGGGGGGGGGHHHHHHHHHHHFHFHHHHHHGGHHHHGHHHHHGGHGHHHFHGGGGGGHHGGEEGGHHHHGHHHHHHHHHHHHHHHHHGFHHHHHGGHGHHHHHHHHHFHHHHHHGFHHHHHGHHHHHHHHHHHGGHFHHHHGFHFEFGGGHHHHHHHHHHHHHEHHHHFHHHGHHHHHHHDF0>FGHEGHHHHHHHHGGGFHHHHHGGHFHCGHHFFHGGGGGGGGGGFBFFGGFFGG0
@M03495:530:000000000-LYBTV:1:1103:17247:17607 1:N:0:GCCCAGTG+AATTGCGG
GTCAGCATGTGAGCTTTGGAGTGAAATCTCTTGTCTTAAGGAATAAAGGAAAAAGATTCCGTCGGAGGCTCGGTGCTCTACAGGTTCAACCTTTGTACTCTATTATTGCCTCACATTCCATCTCTTGTGAAAATATATTTGATTGGCTTTTCTGCAGGTTGTTTGCCAGGACTTTCCAAGACCTCCACTAGAAAACACAATAAACTTTTTGGAAGCTGGACAACTATCTTCATTTTTCAGAAACAGTGAAC
+
CCDCDFFFFFFFGGGGGGGGGGHHHHHHHHHHHHHHHHHHHHHHHHHHHHHHHHGGHIHIHHHGGGGGGHHGGFGGHHHHHHHGHHHHHHHHHHHHHHHHHHHHHHHHHHHHHHHHHHHHHHHHHHHHHHGHHGHGHHHHHHHHHFGHHHHHHHGGHHHHHGHHGHHHGHHHHHHHHHHHGGHHHHHHHGHGGHHHGHGEHHGHHHHHFFCFFHHHHHHHHFFGFGHHGHGGGFGGGGGGFFGGGGGGEG0
@M03495:530:000000000-LYBTV:1:1103:8165:17616 1:N:0:GCCCAGTG+AATTGCGG
GTCAGCATGTGAGCTTTGGAATTAGTAAATTCGTTGACGACAGAAGGAGCAAGATAACGACCACAGGGAGGCTGGTTTATCAACGCAAAATATAGATCGGAAGAGCACACGTCTGAACTCCAGTCACGCCCAGTGATCTCGTATGCCGTCTTCTGCTTGAAAAAAAAAAAAAACAAACGAGTATACACAGAATACACATGGACGAATACGAGTGAACCTATATATGAACAACTGACGATACTAGAATATGG
+
CCCCDFFFFFFFGGGGGGGGGGHHHHHHHHHHGGHHHHGGGGGHHHHHHHHHHHHHHHGGGGGHHHHGGGGGHHGHHHHHHHHHGGGGGHHHHHHHHHHGGGGHHHHHHHGHGHGHHHHHHHHHHHHGHGGGGFHHF2>FHFGHHGGGEGFGHHHGHHHAHHHFGGGG-A:;-....:.....000000.0000000000:00---:.0.....:00.:00000000000/.0/00..9.-00;0000000
@M03495:530:000000000-LYBTV:1:1103:5985:17631 1:N:0:GCCCAGTG+AATTGCGG
GTCAGCATGTGAGCTTTGGAGTGAAATCTCTTGTCTTAAGGAATAAAGGAAAAAGATTCCGTCGGAGGCTCGGTGCTCTACAGGTTCAACCTTTGTACTCTATTATTGCCTCACATTCCATCTCTTGTGAAAATATATTTGATTGGCTTTTCTGCAGGTTGTTTGCCAGGACTTTCCAAGACCTCCACTAGAAAACACAATAAACTTTTTGGAAGCTGGACAACTATCTTCATTTTTCAGAACAAGTGAAC
+
BAABAFFFFDFFGGGGFFGGFFEGGDHHHHHHGDGHHHGHHHHGHHHHFFHHHHGGGHHEFGHGGGG0EHHGG1EEBFGHHFEFHHGHHFAGHHHGHGGFHHHHGHHHGFGHHFHHHHHHHHHHGHHHEEDEEFDGHHHHHFHHBHFBGHHHHF3FCHHHFEHGBFHHHHHHHHHHGGGHFHEGGHHBGHH11FFF.GHAGHF0DDGGHH@@/CCGGG:CFFFECGHHH;CBBFFFGBF009///9;00F0
@M03495:530:000000000-LYBTV:1:1103:23641:17632 1:N:0:GCCCAGTG+AATTGCGG
GTCAGCATGTGAGCTTTGGAGTGAAATCTCTTGTCTTAAGGAATAAAGGAAAAAGATTCCGTCGGAGGCTCGGTGCTCTACAGGTTCAACCTTTGTACTCTATTATTGCCTCACATTCCATCTCTTGTGAAAATATATTTGATTGGCTTTTCTGCAGGTTGTTTGCCAGGACTTTCCAAGACCTCCACTAGAAAACACAATAAACTTTTTGGAAGCTGGACAACTATCTTCATTTTTCAGAAACAGTGAAC
+
CCDCCFFFFFFFGGGGGGGGGGHHHHHHHHHHHHHHHHHHHHHGHHHHHHHHHHGGHIHIHHHGGGGGGHHGGGGGHHHHHHHHHHHHHHHHHHHHHHHHHHHHHHHHHHHHHHHHHHHHHHHHHHHHHHFHGGHHHHHHHGHHHHFHHHHHHHHHGHHHHGHFHHHHHHGHHHHHHHGHHHHHHHHHHGHDGGHHGHE<GHH1DGHHHHGGGHFHHHCGHEHGHHHHHHGGGGGGBFFFBFFGGEBBBF0
@M03495:530:000000000-LYBTV:1:1103:26568:17635 1:N:0:GCCCAGTG+AATTGCGG
GTCAGCATGTGAGCTTTGGAGTGAAATCTCTTGTCTTAAGGAATAAAGGAAAAAGATTCCGTCGGAGGCTCGGTGCTCTACAGGTTCAACCTTTGTACTCTATTATTGCCTCACATTCCATCTCTTGTGAAAATATATTTGATTGGCTTTTCTGCAGGTTGTTTGCCAGGACTTTCCAAGACCTCCACTAGAAAACACAATAAACTTTTTGGAAGCTGGACAACTATCTTCATTTTTCAGAAACAGTGAAC
+
CBBCCFFFFFFFGGGGGGGGGGHHHHHHHHHHHHHHHHHHGHHHHGHHHHHHHHGGHIHHFHHGGGGGGHHGGEFGHHHHHHHHHHHHGHHHGHHFHHHHHHHHGHHFHGHHHHGHHHHGHHHGHHHHHFFGGFGHGHHHHBHHHHHHHHHHHGHHHHHHHGHHHHHHHHGHHHHHFHDG0GHHHHHHGHF<FGFHHHH<GF0DDBGHHHGG0C/GGHHAGGAGHHHHGHGFGFGGGGFG0FBFGFFFF00
@M03495:530:000000000-LYBTV:1:1103:20349:17636 1:N:0:GCCCAGTG+AATTGCGG
GTCAGCATGTGAGCTTTGGAATTAGTAAATTCGTTGACGACAGAAGGAGCAAGATAACGACCACAGGGAGGGTGGTTTATCAACGGCAAAATATAGATCGGAAGAGCACACGTCTGAACTCCAGTCACGCCCAGTGATCTCGTATGCCGTCTTCTGCTTGAAAAAAAAAAAAAAAACTACTAGAGTGCACTGTCGTTCGAACCGAATCTCGAGAGTACAAGTCACTCACACACATCAGTCGCTATGATCAA
+
CBCCCFFFFFFFGGGGGGGGGGHHHHHHHHHHGGHHHHGGGGGHHHHHHHHHHHHHHHGGGGGHHHHGGGGGFGGEGHHHHHHHGGGGGHHHHHHHHHHHGGFGGHHHHHHGHHHGHHHHHHHHHHHHGHGGGGGHHG1GGHGGHHHHGEGHGHHFHHHHGGHHHGGCEFB-;9--90;000000900;90/00........-:--..00.:.9-00:0000;0;00/000.9;000000:-9;.000;00
@M03495:530:000000000-LYBTV:1:1103:21409:17639 1:N:0:GCCCAGTG+AATTGCGG
GTCAGCATGTGAGCTTTGGAGTGAAATCTCTTGTCTTAAGGAATAAAGGAAAAAGATTCCGTCGGAGGCTCGGTGCTCTACAGGTTCAACCTTTGTACTCTATTATTGCCTCACATTCCATCTCTTGTGAAAATATATTTGTTTGGCTTTTCTGCAGGTTGTTTGCCAGGACAGGTCGTGATTGCTGGAGCAGGTATGATATAATTCTAGGATTTGACAGATGAATAATTTACATATATATCTAACTTTGA
+
CBCCDFFFFFFFGGGGGGGGGGHHHHHHHHHHHHHHHHHHHHHHHHHHHHHHHHGGHIHIHHHGGGGGGHHGGGGGHHHHHHHHHHHHHHHHHHHHHHHHHHHHGHHHHHHHHHHHHHHHHHHHHHHHHHHHHGHHHHHHHHHHHGGHHHHHHHHHHGHHHGHHHHHHHGHHHGGGHGGGHHGHGHHHHHHHGGCGHHHHFHHHHHHHHHFHHHFHGHHHHHHH:FCCGHHHHHGGGGEGGGGGFFGGGG0
@M03495:530:000000000-LYBTV:1:1103:28304:17651 1:N:0:GCCCAGTG+AATTGCGG
GTCAGCATGTGAGCTTTGGAATTAGTAAATTCGTTGACGACAGAAGGAGCAAGATAACGACCACAGGGAGGGTGGTTTATCAACGGCAAAATATAGATCGGAAGAGCACACGTCTGAACTCCAGTCACGCCCAGTGAGCTCGTATGCCGTCTTCTGCTTGAAAAAAAAAACAACAATCTACAGTATGTGTTAATATTCCTATGACTGTCAGGAGCTAGTAGTACAAGTCACTCAGATAGACACATAAAAAA
+
AAAAAFFFBFFF1FGAGGGGGGHHFHGFGGHHGFCFGHGGGC0GFF0BAFGHCGHHHH?E?EEFFFHGEFGGGGCAFGFHHHFHCGGGGHFGHFHHHHHAEGFGFAGFHHH?FGGGHHH1GGHGHBFHEHGGGH1FG11<FC<EHFGG?<<>>FFFH0=<CGF=GC?-:-..99.=C/000099000;0;/0;00;000000000//9///-9---//://;//////////////://///;-//9///-
@M03495:530:000000000-LYBTV:1:1103:26614:17654 1:N:0:GCCCAGTG+AATTGCGT
GTCAGCATGTGAGCTTTGGAGTGAAATCTCTTGTCTTAAGGAATAAAGGAAAAAGATTCCGTCGGAGGCTCGGTGCTCTACAGGTTCAACCTTTGTACTCTATTATTGCCTCACATTCCATCTCTTGTGAAAATATATTTGATTGGCTTTTCTGCAGGTTGTTTGCCAGGACTTTCCAAGACCTCCACTAGAAAACACAATAAACTTTTTGGAAGCTGGACAACTATCTTCATTTTTCAGAAACAGTGAAC
+
CCCCCFFFFFFFGGGGGGGGGGHHHHHHHHHHHFHHHHHHHHHHHHHHHHHHHHGGHIHHHHHGGGGGGHHGGGGGHHHGHHHGHHHHHHHHHHHHHHHHHHHHHHHHGHHHHHGHHGHHHHHHHHHHHFHFHGHHHHHHHHHHHGHHHHHHHHHHHHGHHGHHHHHHHGHHHHHHHHHHHGHHHGHHHHHHHGHHHFHCHDGHHGHHHHGGHGHHHHHGHHHHHHHFFHGGEFGGGGGFFGGGGGBFFF0
@M03495:530:000000000-LYBTV:1:1103:10137:17665 1:N:0:GCCCAGTG+AATTGCGG
GTCAGCATGTGAGCTTTGGAGTGAAATCTCTTGTCTTAAGGAATAAAGGAAAAAGATTCCGTCGGAGGCTCGGTGCTCTACAGGTTCAACCTTTGTACTCTATTATTGCCTCACATTCCATCTCTTGTGAAAATATATTTGATTGGCTTTTCTGCAGGTTGTTTGCCAGGACTTTCCAAGACCTCCACTAGAAAACACAATAAACTTTTTGGAAGCTGGACAACTATCTTCATTTTTCAGAAACAGTGAAC
+
CCCCCFFFFFFFGGGGGGGGGGHHHHHHHHHHHHHHHHHHHHHHHHHHHHHHHHGGHIHIHHHGGGGGGHHGGEGGHHHHHHHHHHHHHHHHHHHHHHHHHHHHHHHHHHHHHHHHHHHHHHHHHHHHHFHHHHHHHHHHHGHHHHFHHHHHHHGHHHGHHDHHHGHHHHGHHHHHHHGHFHHHHHHHHHHEGHHHHHHGHHHGHHFHHHGGGHFHGHCFHFHEHHGHHHGGGGGGGGGGGG0FFFBB0FB
@M03495:530:000000000-LYBTV:1:1103:11975:17676 1:N:0:GCCCAGTG+AATTGCGG
GTCAGCATGTGAGCTTTGGATGGTTCTGGTTTATCAACGGCAAAATATAGATCGGAAGAGCACACGTCTGAACTCCAGTCACGCCCAGTGATCTCGTATGCCGTCTTCTGCTTGAAAAAAAAAAAACAAAACTAGGAGAGAAGAAAGACAGTCGCAGAGAGCGAAGAGAATATCGGGTGCACGAACAGCTGAACTCTAGATACTACCTATTAAGTCTTCTGTCGTCTGTCGCTAAGTGAAATATTTGGATA
+
AABBCFFFFFFFGGGGGGGGGGGHHHHHHHHHHHHHHHGGGGGHHHHHHHHHHHGGGGGHHHHHHGHHGGHHHHHHHHHHHHGHGGGHHHFFGHHHGGHHHHGFGHGGHFDGHHGHHHHGGGG@B///=?0=11101<...1010<<0<//00.--.-.:..---:../09CB09--.-.00...--/.00000000000000090:000000090B000000.....00..;.:00009000000:9090
@M03495:530:000000000-LYBTV:1:1103:27520:17681 1:N:0:GCCCAGTG+AATTGCGG
GTCAGCATGTGAGCTTTGGAGTGAAATCTCTTGTCTTAAGGAATAAAGGAAAAAGATTCCGTCGGAGGCTCGGTGCTCTACAGGTTCAACCTTTGTACTCTATTATTGCCTCACATTCCATCTCTTGTGAAAATATATTTGATTGGCTTTTCTGCAGGTTGTTTGCCAGGACTTTCCAAGACCTCCACTAGAAAACACAATAAACTTTTTGGAAGCTGGACAACTATCTTCATTTTTCAGAAACAGTGAAC
+
CCCCCFFFFFFFGGGGGGGGGGHHHHHHHHHHHHHHHHHHHHHHGHHHGHHHHHGGHIHHHIHGGGGGGHHGGEGGHHHHHHHHHHHHHHHHHHHHFHHHHHHHHHHHHHHHHHHHHHHGHHHHHHHHHHHHGHHHHHHHHFHHFGHHHHHHHHHFGGHHHGHHHHHGHHHHHHHHHHHHAFHHGHFHHHHDFHHGGGHEHGHDHFHHHHGGGHHGHHFFHHFHHHHHHHGGGGGGGGGGFGFGFGBFGG0
@M03495:530:000000000-LYBTV:1:1103:9388:17719 1:N:0:GCCCAGTG+AATTGCGG
GTCAGCATGTGAGCTTTGGTCCAGCCTGAGTCCCTGGTTTATCAACGGCAAAATATAGATCGGAAGAGCACACGTCTGAACTCCAGTCACGCCCAGTGATCTCGTATGCCGTCTTCTGCTTGAAAAAAAAAAAAAAAAACAATGACAAGTCAGTCAGCCTATACACGTAGATGGATTGGCAAAAACTTGTGTACCAAACGATAGCTCATGACGAGAAACGCACAGCCAACAAGATTAGTCAAATTGATATA
+
CCCCCFFFFFFFGGGGGGGFGGHGHGHHHGHHHHHHHGHHHHHHHHGGGGGHHHHHHGHHHHGGGGHHHHHHHGHHHGHHHHHHHHHHHHGHGGGHHHHGDGGHFGHHHHGEFHGHHGHHHHFGGHGGGG////-<<-<A..000::0.0000;0000//:0000;.9:9.000/00/./90./..090BB900:00...;...:0009;90:.9.:0:.;--9/..;/...//:000;0900000:;0;0
@M03495:530:000000000-LYBTV:1:1103:11132:17722 1:N:0:GCCCAGTG+AATTGCGG
GTCAGCATGTGAGCTTTGGAGGGCACAGGGAGGGTGGTTTATCAACGGCAAAATATAGATCGGAAGAGCACACGTCTGAACTCTAGTCACGCCCAGTGATCTCGTATGCCGTCTTCTGCTTGAAAAAAAAAAAAAAACAATACTGCTATACACGTGCGGACGTGGATTATTGATAATCCACGGATCATATGCTTAGCTATGTCGTGTCACCTACAATGTACATGCACTGTGTGATCTCAGGAATCTCCTAT
+
CCCCDFFFFFFFGGGGGGGGGGGGGGHHHGGEGGBFGEFHHHHHHHGGGGGHHHHHHHHHHHGEGGHHHHHHHGHHHGHHHHHBGHHHHHGHGGGHHHHHBGGHFFHHHHGGGHGHHHHHHHGHHHHGGGCC<<-<-<<.0101111<11110..9.-----.<..00<:1111111:<00.--.-.<1111<1100111111..../110<:/0010111111<000/111.1111111/0/0<11<<B1
@M03495:530:000000000-LYBTV:1:1103:22447:17741 1:N:0:GCCCAGTG+AATTGCGG
GTCAGCATGTGAGCTTTGGAATTAGTAAATTCGTTGACGACAGAAGGAGCAAGATAACGACCACAGGGAGGGTGGTTTATCAACGGCAAAATATAGATCGGAAGAGCACACGTCTGAACTCCAGTCACGCCCAGTGATCTCGTATGCCGTCTTCTGCTTGAAAAAAAAAAAAAAATATGAATAGACGTAGCACAATCGCTGATGATAGCACTCAACAACACAATGGCACTGTCAGTAATGTGCGTTATCGT
+
CCCDDFFFFFFFGGGGGGGGGGHHHHHHHHHHGGHHHHGGGGGHHHHHHHHHHHHHHHGGGGGHHHHGGGGGEGGGGHHHHHHHGGGGGHHHHHHHHHHHGGGGHHHHHHHGHHHGHHHHHHHHHHHHGHGGGHGHHH1FGHGGHHHHGEGHGHHGHHHHHHHHHFGGG?<<-9-.0:000:0000..<:<00//<0.....0<00000:::/<0/0......000//0//000000000000..<..0./
@M03495:530:000000000-LYBTV:1:1103:16983:17746 1:N:0:GCCCAGTG+AATTGCGG
GTCAGCATGTGAGCTTTGGAGTGAAATCTCTTGTCTTAAGGAATAAAGGAAAAAGATTCCGTCGGAGGCTCGGTGCTCTACAGGTTCAACCTTTGTACTCTATTATTGCCTCACATTCCATCTCTTGTGAAAATATATTTGATTGGCTTTTCTGCAGGTTGTTTGCCAGGACTTTCCAAGACCTCCACTAGAAAACACAATAAACTTTTTGGAAGCTGGACAACTATCTTCATTTTTCAGAAACAGTGAAC
+
CBCCCFFFFFFFGGGGGGGGGGHHHHHHHHHHHGHHHHHHHHHHHHHHHHHHHHGGHHHHHIHGGGGGGHHGGGGGHHHHHHHHHHHHHHHHHHHHHHHHHHHHGHHHHHHHHHHHHHHHHHHHHHHHHGHHHHHHHHHHHFHHHHHHHHFHHHHHHHHHHGHHHHHHHGHHHHHHHHBFHHHGHHGHHGH1>GFHHHHFHHHHHHHHHHGGGHHHHHHHHHGHHHHHHEGGGGGGGFGGFGGGGGCGGGB
@M03495:530:000000000-LYBTV:1:1103:7521:17757 1:N:0:GCCCAGTG+AATTGCGG
GTCAGCATGTGAGCTTTGGTCCAGCCTGAGTCCTCTGGTTTATCAACGGCAAAATATAGATCGGAAGAGCACACGTCTGAACTCCAGTCACGCCCAGTGATCTCGTATGCCGTCTTCTGCTTGAAAAAAAAATAAAACTGGGGTGGGCGAAAAAATACACAACGAGAGCACTGCACTGGAGCGCGTGAGATGCACGCAACTGATGATACCCAGAAACCGAAGCGTACACATTCGCATGTCAGGCCCCACTC
+
A3AAAFFFFFFFGGGGGGCGFGHGFEHHHHHFHFHHHF5BFGHGFHHEGGGGGFGHHFHHFFHGEGGFFHFHHHGEHHGHHFHHHFFHEHHFFGGGHCGHHEHGFFEHHHHGGGEGHFGFFHEBFGF0B///01<@1@F1??///--><>--<<-.0:000..-.;.-.;.0/00;0///;/;-;--..9/////.--9-;/////9///9/..//99------9.;.//;///...99/9/./..-..;9
@M03495:530:000000000-LYBTV:1:1103:16065:17776 1:N:0:GCCCAGTG+AATTGCGG
GTCAGCATGTGAGCTTTGGTCCAGCCTGAGTCCCTGGTTTATCAACGGCAAAATATAGATCGGAAGAGCACACGTCTGAACTCCAGTCACGCCCAGTGATCTCGTATGCCGTCTTCTGCTTGAAAAAAAAAAAAATTACCACCAACAGCACATCAGTGTACCACTAAATTGAACAAACAGAACAAGTATGCGAACCTCACACATTGGAGGAAACGAATATGTATCGTACTATGCGCGCTAACATTTGAACA
+
CCCCCFFFFFFFGGGGGGGGGGHHHGHHHHHHHHHHHHHHHHHHHHGGGGGHHHHHHHHHHHGGGGHHHHHHHGHHHGHHHHHHHHHHHHDGGGGHHHHHFHHHGGHHHHGGGHGHHGHHHHFFHHHGGGGG<<-0111111.....<././000<0000<0000/000000000/...//0////00000..-;-/90.00.00000/..9//....90009:0:/..;9000.:----./900000000
@M03495:530:000000000-LYBTV:1:1103:5933:17781 1:N:0:GCCCAGTG+AATTGCGG
GTCAGCATGTGAGCTTTGGAGACTGGTTTATCAACGGCAAAATATAGATCGGAAGAGCACACGTCTGAACTCCAGTCACGCCCAGTGATCTCGTATGCCGTCTTCTGCTTGAAAAAAAAAACAAAAAACGATGGGGGGTAGTCATGTCAATTACAACATACGGCCATAAATGAGTCACCGACAGACATGCACTCAGCTAGGGATGAGCAGCGAGAGTACAACCGAACTGCTCAGCCAGGTACTGCATTCAC
+
BABCCFFFFFFFGGGGGGGGGGGHHHHHHHHHHHHGGGGGHHHHHHHHHHHGGGGHHHHHHHGHHHGHHHHHHHHHHHHGHGGGHHHHG4GGHGGHHHHEFEGGHHHHHHGFHHHHGFCD<///@<///<////..---:.9//9////;///9///.;//..---////:////////;----/.//////////////;./:.//////-----/:////.---9.//;/////.9./////:/:///9
@M03495:530:000000000-LYBTV:1:1103:23545:17786 1:N:0:GCCCAGTG+AATTGCGG
GTCAGCATGTGAGCTTTGGAGTGAAATCTCTTGTCTTAAGGAATAAAGGAAAAAGATTCCGTCGGAGGCTCGGTGCTCTACAGGTTCAACCTTTGTACTCTATTATTGCCTCACATTCCATCTCTTGTGAAAATATATTTGATTGGCTTTTCTGCAGGTTGTTTGCCAGGACAGGTCGTGATTGCTGGAGCAGGTATGATATAATTCTAGGATTTGACAGATGAATAATTTACATATATATCTAACTTTGA
+
CCCDDFFFFFFFGGGGGGGGGGGHHHHHHHHHHHHHHHHHHHHGHHHHHHHHHHGGHIHHHHHGGGGGGHHGGGGGHHHHHGHHHHHHHHHHHHHHHHHHHHHHHHHHHHHHHHHHHHHHHHHHHHHHHHHHHGGHHHHHHHHHHHHHHHHHHHHHHHHHHGHHHHHHHHHHHEEFGGEGHHHHHHHGHGGCHHGFHHFFHHHGHHHHHHHGHHHHHHHHGFFC;CCGGHHHGFHGGGGFGEGFGGGGGG0
@M03495:530:000000000-LYBTV:1:1103:8346:17791 1:N:0:GCCCAGTG+AATTGCGG
GTCAGCATGTGAGCTTTGGAGTGAAATCTCTTGTCTTAAGGAATAAAGGAAAAAGATTCCGTCGGAGGCTCGGTGCTCTACAGGTTCAACCTTTGTACTCTATTATTGCCTCACATTCCATCTCTTGTGAAAATATATTTGATTGGCTTTTCTGCAGGTTGTTTGCCAGGACTTTCCAAGACCTCCACTAGAAAACACAATAAACTTTTTGGAAGCTGGACAACTATCTTCATTTTTCAGAAACAGTGAAC
+
CBCCCFFFFFFFGGGGGGGGGGHHHHHHHHHHHHHHHHHHHHHHHHHHHHHHHHGGHHIHHHHGGGGGGHHGGGGGHHHHHHHHHHHHHHHHHHHHHHHHHHHHHHHHHHHHHHHHHHHHHHHHHHHHHHFHHHHGHHHHHHHHHHHHHHHHGHHHHHHHHGHHHGHHGHHHHHHHHHHGHHHHHHGHHEHGDHHGHHHGGHHHHHFGHHGGFHGEGHHFHFHHHHHHHHGGGGGGGGGGFFCFGFFFGG:
@M03495:530:000000000-LYBTV:1:1103:17028:17812 1:N:0:GCCCAGGG+AATTGCGG
GTCAGCATGTGAGCTTTGGAGTTGACGACAGAAGGAGCAAGATAACGACCACAGGGAGGGTGGTTTATCAACGGCAAAATATAGATCGGAAGAGCACACGTCTGAACTCCAGTCACGCCCAGTGATCTCGTATGCCGTCTTCTGCTTGAAAAAAAAACAAACGACACAACCGACACAGCTGCACCTACTATAAACTGTTATATGGTTAAGCAAACGAGATATCCCAGCACAAGCGTGTACACTCAACTCAA
+
AAAABFFFFDFDGGGGGGGGFFGHHHGGGGGHHHHHHHHHHHFFGGGGGGGHHHFGFEEGEFG?FHHHHHGHGGGGGGHHGHHHHHHHGGGDFFGGHHFEFEHGFFHFFHHHHF2BEHGGGE2<FD2FFGFGGBGHGE?GGHFGHHHBGHHB0A-<@A:.....;--/...----9C.99///;////////9//;//////9///////////..9.;.///:9//.;.;....:..9//9/9//;;/;/
@M03495:530:000000000-LYBTV:1:1103:15006:17831 1:N:0:GCCCAGTG+AATTGCGG
GTCAGCATGTGAGCTTTGGATGGTTCTGGTTTATCAACGGCAAAATATAGATCGGAAGAGCACACGTCTGAACTCCAGTCACGCCCAGTGATCTCGTATGCCGTCTTCTGCTTGAAAAAAAAAAAAAACAACATCAGAACGTATAGAAAGATGAGAAGGAGGAACCTATTATGTACACTCGTTGGTCATACGTACAGTAAGTCTCATGGTACTGAGCAGCTAATGTATACATACATATGAAGCGCGTGACA
+
CCCCCFFFFFFFGGGGGGGGGGGHHHHHHGHHHHHHHHGGGGGHHHHHHHHHHHGGGGHHHHHHHGHHHGHHHHHHHHHHHHGHGGGHHHHHFHHHGGGHHHGFGHGHHHHHHHHHHHHGGGCC><>/..<..0111110.<<000<000<<00000/...../../<0000000<<00/.:./..00000.<:.<00<00<0<0<:00000<00000///00<0:<0:00000000000000-----..0
@M03495:530:000000000-LYBTV:1:1103:21220:17832 1:N:0:GCCCAGTG+AATTGCGG
GTCAGCATGTGAGCTTTGGTCCGCCTGGTTTATCAACGGCAAAATATAGATCGGAAGAGCACACGTCTGAACTCCAGTCACGCCCAGTGATCTCGTATGCCGTCTTCTGCTTGAAAAAAAAAAAAAAACAAACAAGCAGTGACTACGCATGACAGGCTCCAACTTTAAATTATAGAACTAACATGGACATCTACTACATATGAAAACAAGTGCTGCTACCAGTGGAACACTGTCAATGTCATATCATGCGA
+
CCDDDFFFFFFFGGGGGGGGGGGGGGHHGHHHHHGHHGGGGGHHHHHHHHHHHGGGGHHHHHHHGGHHGHHHHHHHHHHHHGHGGEHHHHH4GHHGGHGHHGGGHGHHHGBHCCGGHHGGGCC/<<-<.....<</.//000000/.-...0000...:.0:0/0;0;0000000000;000000/0000000;0000::000000;../:00:0000:/;000/000:/0;000000:00:0000000..
@M03495:530:000000000-LYBTV:1:1103:15585:17833 1:N:0:GCCCAGTG+AATTGCGG
GTCAGCATGTGAGCTTTGGAGTGAAATCTCTTGTCTTAAGGAATAAAGGAAAAAGATTCCGTCGGAGGCTCGGTGCTCTACAGGTTCAACCTTTGTACTCTATTATTGCCTCACATTCCATCTCTTGTGAAAATATATTTGATTGGCTTTTCTGCAGGTTGTTTGCCAGGACTTTCCAAGACCTCCACTAGAAAACACAATAAACTTTTTGGAAGCTGGACAACTATCTTCATTTTTCAGAAACAGTGAAC
+
BBBBBFFFFFFFGGGGGGGGGGHHHHHHHHHHHHGHHHHGHHHHHHHHHGHHGHGGHHHHHEGGGEGGFFFGCEGGGHHHHHHHHHHHHHHGHHHHHGHHHHFHHHGHGFHHHGHGHGGHHHHHHHHGHHHHHGHHHHHGHBHGFHFGGHHHHHGHFHGFFFHHHHDGHEHFHHHHHHFHFHGGHHHHHHG>1>GFEHEFHHH<DDGHHHGC/CCECGBCFE..GGCCGC09FGGFFFFFFFFGF/;FGG0
@M03495:530:000000000-LYBTV:1:1103:13942:17840 1:N:0:GCCCAGTG+AATTGCGG
GTCAGCATGTGAGCTTTGGATGGTTCTGGTTTATCAACGGCAAAATATAGATCGGAAGAGCACACGTCTGAACTCCAGTCACGCCCAGTGATCTCGTATGCCGTCTTCTGCTTGAAAAAAAAAAAAACAAAATCAACAAATACACATATGTGACAGTATCGAATCTCTCAATTAAGAGCAAGTCTAGCTATATCGATATAGCAACACACTATCAATGAGTTCATCGCCTCTGACTTTTACGTGGTGTACTA
+
CBCCCFFFFFFFGGGGGGGGGGGHHHHHHHHHHHHHHHGGGGGHHHHHHHHHHHGGGGHHHHHHHGHHHGHHHHHHHHHHHHGHGGGHHHHHFHHHGGHHHHGEGHGHHHHHHHHHHHHGEGG///</=/0<11<101><1=11<1<<111111100111..<0<<1100111<1110/0//111<11111111....-11:11...../:11111111:111::<....001:111110<//.<..0111
@M03495:530:000000000-LYBTV:1:1103:4915:17848 1:N:0:GCCCAGTG+AATTGCGG
GTCAGCATGTGAGCTTTGGTCCAGCCTGAGTCCCTGGTTTATCAACGGCAAAATATAGATCGGAAGAGCACACGTCTGAACTCCAGTCACGCCCAGTGATCTCGTATGCCGTCTTCTGCTTGAAAAAAAAAAAAACAGAACAAAGGACTCGATTTTCACTTTCTAAGAAGGATTACAGATGGCTGAACAGACACGCACGAACACTACGCTAGATTATGTCGGAATAACACACTCCCAAGTGACACACCGGA
+
CACCCFFFFFFFGGGGGGGGGGHHHGHHHHHHHHHHHGHHHHHHHHGGGGGHHHHHHHHHHHGGGGHHHHHHHGHHHGHHHHHHHHHHHHGHGGGHHHHHFHHHGGHHHHGGGHGHHHHGHH0FGHHCGG?C><@..0010<00///.//../0.<00<000<;0000</..000000000/:/;.0/0/:.//.----.9--/://.-.;.////:///.--9.//9//..//9.//.//////;..---
@M03495:530:000000000-LYBTV:1:1103:23757:17856 1:N:0:GCCCAGTG+AATTGCGG
GTCAGCATGTGAGCTTTGGATACGAGGGAGGGTGGTTTATCAACGGCAAAATATAGATCGGAAGAGCACACGTCTGAACTCCAGTCACGCCCAGTGATCTCGTATGCCGTCTTCTGCTTGAAAAAAAAAAAATAATACATAAATAGAAGTGACTACATCTCATGCAAGCATACAGTTAGACAACTGCTTCTTGTTTAATCGACATCATTAATAAGTTCATTAGTCGAGTGATGAATGAACACATGATACTC
+
BABBCFFFFFFFGGGGGGGGGGHGGGGGGGGGEFEEFHHHHHHHGGGGFHHHHHHHHHHHGGGGHHHHHHHGHHHGHHHHHHHHHHHHGHGGGHHHFHFDGHGGHHHHEEFFGHHHHHHHHHGHHGGGCC--0100000<000=D0000000000/000<00;00000./00000;0;0900/.0/;00000;0;/0000..-..0000000000;00000;000..-0.0;000900090/.0000000;
@M03495:530:000000000-LYBTV:1:1103:11719:17859 1:N:0:GCCCAGTG+AATTGCGG
GTCAGCATGTGAGCTTTGGACCAGCCTGAGTCCCTGGTTTATCAACGGCAAAATATAGATCGGAAGAGCACACGTTGAACTCCAGTCACGCCCAGTGATCTCGTATGCCGTCTTCTGCTTGAAAAAAAAAAACTGAGATCAAGTACGGAAAGAGGTCGTGTGATCACCTGTGTAACGGTGAAATTCATAGATATAGGCAGTAACACCTGTGGCGAATACCACCAGCTGGAATAAAAACTAGACTGATGCTT
+
CCBCCFFFFFFFGGGGGGGGGGHHGGHHHHHHHHHHHHHHHHHHHHGGGGGHHHHHHHHHFHGDGGHHHHHHHGHHE?FGHHHGGHHHGGHGGGHHHHGDHHHGGHHHHCFGHGHHHHHHHHHHFHGGG/>A/11=?111111111....-.//.</-<...;000//0/00;<;0.-;..0090000;0000009900./;00;0.//00/.-99-.0000.;.AF0/.00000;0.00;00;:000000
@M03495:530:000000000-LYBTV:1:1103:13987:17866 1:N:0:GCCCAGTG+AATTGCGG
GTCAGCATGTGAGCTTTGGAGTGAAATCTCTTGTCTTAAGGAATAAAGGAAAAAGATTCCGTCGGAGGCTCGGTGCTCTACAGGTTCAACCTTTGTACTCTATTATTGCCTCACATTCCATCTCTTGTGAAAATATATTTGATTGGCTTTTCTGCAGGTTGTTTGCCAGGACTTTCCAAGACCTCCACTAGAAAACACAATAAACTTTTTGGAAGCTGGACAACTATCTTCATTTTTCAGAAACAGTGAAC
+
CCCCCFFFFFFFGGGGGGGGGGHHHHHHHHHHHHHHHHGHHHHHHHHHHHHHHHGGHHHHHHHGGGGGGHHGGGGGHHHHHHHHHHHHHHHHHHHHHHHHHHHHHHHHGHHHHHHHHHGHHHHHHHHHHHGHHHHHHHHHHFHHHFGHHHHHHHHHHHHHHGHHHHHHHGHHHHHGHGFFFHHHHHHHHHGFGHHHHHHGHGHHHGHHHHG-CGFEGHGHHHHFHHHHHHGGGGGGGGGGFFFGGFFGGGB
@M03495:530:000000000-LYBTV:1:1103:14802:17887 1:N:0:GCCCAGTG+AATTGCGG
GTCAGCATGTGAGCTTTGGAGTGAAATCTCTTGTCTTAAGGAATAAAGGAAAAAGATTCCGTCGGAGGCTCGGTGCTCTACAGGTTCAACCTTTGTACTCTATTATTGCCTCACATTCCATCTCTTGTGAAAATATATTTGATTGGCTTTTCTGCAGGTTGTTTGCCAGGACTTTCCAAGACCTCCACTAGAAAACACAATAAACTTTTTGGAAGCTGGACAACTATCTTCATTTTTCAGAAACAGTGAAC
+
CCCACFFFFFFFGGGGGGGGGGHHHHHHHHHHHGHHHHHHHHHHHHHHHHHHHHGGHIHIHHHGGGGGGHHGGGGGHHGHHHHHHHHHHHHHHHHHHHHHGHHHHHHHHHHHHHHHHGHHHHHHHHHHHHHHHGHGHGHHHHHHHHHHHHHFHHHHGHHHHGHHHHHHGEHGHHHHHGEFEGGHHGHHHHGHGHGHGHHGHHFFGFHHHHGGHHFEHHHHHFHHHHHHGHGGGGGGGGGGFGFGGGGGGG0
@M03495:530:000000000-LYBTV:1:1103:7471:17891 1:N:0:GCCCAGTG+AATTGCGG
GTCAGCATGTGAGCTTTGGAATTAGTAAATTCGTTGACGACAGAAGGAGCAAGATAACGACCACAGGGAGGGTGGTTTATCAACGGCAAAATATAGATCGGAAGAGCACACGTCTGAACTCCAGTCACGCCCAGTGATATCGTATGCCGTCTTCTGCTTGAAAAAAAAAAAAAAACAAAACAGAGATATATAACTATCAAGCGCAGTCAAAACGAGAAATAAAGACACAAACACACTTACAAACACGTAGA
+
DCCCCFFFFFFFGGGGGGGGGGHHHHHHHHHHGHHHHHGGGGGHHHHHHHHHHHHHHHGGGGGHHHHGGGGGEGGEGHHHHHHHGGGGGHHHHHHHHHHHGGGGGHHHHHHGHHHGHHHHHHHHHHHHGGGGGHHHHH1FGGGHHHHHGGGHGHHHHGHHHHHHHGGGGG9<-<-..<....////000000<0000B0000.9--.00000.-..9.0000000////.<....</000000..<../..
@M03495:530:000000000-LYBTV:1:1103:11841:17900 1:N:0:GCCCAGTG+AATTGCGG
GTCAGCATGTGAGCTTTGGTTTATCAACGGCAAAATATAGATCGGAAGAGCACACGTCTGAACTCCAGTCACGCCCAGTGATCTCGTATGCCGTCTTCTGCTTGAAAAAAAAAAAAAAAAAGTATAGCCACTCTACCAGCTGAGAATCACACTCGCAATAGTCAACTACTATAACAACGAGTTTAACATGATACATGTGAGCTGCCTCACCCAGCTGGATGTTGATCTCCAGTACTGCCGCAGAATCCATC
+
CBCCDFFFFFFFGGGGGGGGGGHHHHHHGGGGGHHHHHHHHHHHGGGGHGHHHHHGHHHGHHHHHHHHHHHHGHGGGHGGHHHHHHGGHHHHGGGHGHHHHHHHHGFGGFEECC/>//<--.<111100</0/000000<0<0.:0000000//.--..00:00<0000<:0<0000.-.9<.00000<0000:000000<000<.00:......00/.0<000<0:0000000<:00/---<-<00000:
@M03495:530:000000000-LYBTV:1:1103:14694:17922 1:N:0:GCCCAGTG+AATTGCGG
GTCAGCATGTGAGCTTTGGAGTGAAATCTCTTGTCTTAAGGAATAAAGGAAAAAGATTCCGTCGGAGGCTCGGTGCTCTACAGGTTCAACCTTTGTACTCTATTATTGCCTCACATTCCATCTCTTGTGAAAATATATTTGATTGGCTTTTCTGCAGGTTGTTTGCCAGGACTGGTCGTGATTGCTGGAGCAGGTATGATATAATTCTAGGATTTGACAGATGAATAATTTACATATATATCTAACTTTGA
+
CCCCCFFFFFFFGGGGGGGGGGHHHHHHHHHHHHHHHHHHHHHHHGHHHHHHHHGGHHFHHHHGGGGGGHHGGEGGGFHHGHHHHHHHHHHHHHHHHHHHHGHHHHGHHHHHHHGHHHHHHHHHHHHGHHHHGGHHHHHHHHHHHHGGGHHHHHHHGGHHHGHHHGHHGFHHHHHGHFGGHHHHGHHHGEFGFHGGHHHHHGHFHHHHHGHHHHHHHHHFGHHG=C:;GHHHHFHHGGGGGGGGFGGGGG0
@M03495:530:000000000-LYBTV:1:1103:16349:17928 1:N:0:GCCCAGTG+AATTGCGG
GTCAGCATGTGAGCTTTGGAGTGAAATCTCTTGTCTTAAGGAATAAAGGAAAAAGATTCCGTCGGAGGCTCGGTGCTCTACAGGTTCAACCTTTGTACTCTATTATTGCCTCACATTCCATCTCTTGTGAAAATATATTTGATTGGCTTTTCTGCAGGTTGTTTGCCAGGACTTTCCAAGACCTCCACTAGAAAACACAATAAACTTTTTGGAAGCTGGACAACTATCTTCATTTTTCAGAAACAGTGAAC
+
CABCCFFFFFFFGGGGGGGGGGHHHHHHHHHHHHHHHHHHHHHHHHHHHHHHHHGGHHHHHIHGGGGGGHHGGGGGHHHHHHHHHHHHHHHHHHHHHHHHHHHHHHHHHHHHHHHHHHHHHHGHHHHHHHHHHHHGHHHHHHHHHHHHHHHHHHHHGHHHHGHHHGHHHHHHHHGHHHBHHHHGHHHHHHHBFDGHHHGGHHHHHHHHHHGGHHHGHHHHHGHHHHEHGHGGGGGGGGGGGGGGGGGGGGB
@M03495:530:000000000-LYBTV:1:1103:20320:17930 1:N:0:GCCCAGTG+AATTGCGG
GTCAGCATGTGAGCTTTGGCACAGGGAGGGTGGTTTATCAACGGCAAAATATAGATCGGAAGAGCACACGTCTGAACTCCAGTCACGCCCAGTGATCTCGTATGCCGTCTTCTGCTTGAAAAAAAAAAAACAACACACGAGCACCAAGAGAAGAGGATGTACTCGATAGTAAAGATCTCATATAACGTGCACAACGTCTATTTCACGCCGCTCAGCCAACTACGATCGATACTCTATTCTATGTCTACTCA
+
BACCCFFFFFFFGGGGGGGGGGHHHGFEGGEFGBFGHHHHHHGGGGGHHHHHHHHHHHGFGGHHHHHHHGHHHGHHHHHHGHHHHHGHGGGHGHHHBHHHFGHHHHGEEHGHHGHHHHHHHHGGGGFC/-<<...<.<----<.<C.:;:/0/0:../0000;0.:/..000000;09;0000;00.9..9;0/.-.:/.000090A..--;-./0/././00....-...:9009900;00;0;00:000
@M03495:530:000000000-LYBTV:1:1103:12711:17932 1:N:0:GCCCAGTG+AATTGCGG
GTCAGCATGTGAGCTTTGGAGTGAAATCTCTTGTCTTAAGGAATAAAGGAAAAAGATTCCGTCGGAGGCTCGGTGCTCTACAGGTTCAACCTTTGTACTCTATTATTGCCTCACATTCCATCTCTTGTGAAAATATATTTGATTGGCTTTTCTGCAGGTTGTTTGCCAGGACTTTCCAAGACCTCCACTAGAAAACACAATAAACTTTTTGGAAGCTGGACAACTATCTTCATTTTTCAGAAACAGTGAAC
+
BBBBBFFFFFFFGGGGGGGGGGHHFHHHHHHHHGHHHHGHHHHHHHHHHHGHHHGGHHHHHGHGGGGEGHHGGGGGHGGHHHHHHHHFHHHHHHGHHHHHHHGHGHHHGHHGHHHHHHHHHHHHHHHGHHHHGGFHHHHHHHHHDCBGHHHHHHFHHHCDGGHHHEFHHGHHHHGHHHHHEHHHHHGHFGFDFDGBHCC.DFH<G<GHHHGGHFFGFHHFHGHFHHHFHHGFGGGGGGGGFFFGGGGGGG0
@M03495:530:000000000-LYBTV:1:1103:11227:17949 1:N:0:GCCCAGTG+AATTGCGG
GTCAGCATGTGAGCTTTGGAGTGAAATCTCTTGTCTTAAGGAATAAAGGAAAAAGATTCCGTCGGAGGCTCGGTGCTCTACAGGTTCAACCTTTGTACTCTATTATTGCCTCACATTCCATCTCTTGTGAAAATATATTTGATTGGCTTTTCTGCAGGTTGTTTGCCAGGACTTTCCAAGACCTCCACTAGAAAACACAATAAACTTTTTGGAAGCTGGACAACTATCTTCATTTTTCAGAAACAGTGAAC
+
CCCCCFFFFFFFGGGGGGGGGGHHHHHHHHHHHHHHHHHHHHHHHHHHHHHHHHGGHHHIHHHGGGGGGHHGGGGGHHHHHHHHHHHHHHHHHHHHHHHHHHHHHHHHHHHGHHHHHHHHHHHHHHHHHGHHHHHHHHHHHHHHHHHHHHHHHHHHHHHHHGHHHHHHEGHHHHGHHHHFHHHHHGHFHGHFGHHHHHGGGHHHFFHHHGGGEGHHHHHHHHHGGHHHHHGGGGGGGFGGFGFGGBCFFG0
@M03495:530:000000000-LYBTV:1:1103:27478:17953 1:N:0:GCCCAGTG+AATTGCGG
GTCAGCATGTGAGCTTTGGAGTGAAATCTCTTGTCTTAAGGAATAAAGGAAAAAGATTCCGTCGGAGGCTCGGTGCTCTACAGGTTCAACCTTTGTACTCTATTATTGCCTCACATTCCATCTCTTGTGAAAATATATTTGATTGGCTTTTCTGCAGGTTGTTTGCCAGGACTTTCCAAGACCTCCACTAGAAAACACAATAAACTTTTTGGAAGCTGGACAACTATCTTCATTTTTCAGAAACAGTGAAC
+
AABAAFFFFFFFGGGGGGGGGGHHHHHHHGHHHBGGFDDGHHFGHHHHHHHGHHGGHHHHFGGGGGGGGGHGGGDGGHGHHHHGHHGGFHHHHGFHHGHFHHHHGFHHHHHHHGHEFHFFHHHEHHHHHEGBGHFHHGGHHEHHF?F2GGHEGHBGGEFGHGFHHHGGFHHGHHHEBHHEFFGFHHFHHGHF>>>FAGACHFFB0DGGBF?DHBGGHC/CGHGEHHCHBFEGGEGGGGGG0FF/FFFFFF0
@M03495:530:000000000-LYBTV:1:1103:4463:17962 1:N:0:GCCCAGTG+AATTGCGG
GTCAGCATGTGAGCTTTGGAGTGAAATCTCTTGTCTTAAGGAATAAAGGAAAAAGATTCCGTCGGAGGCTCGGTGCTCTACAGGTTCAACCTTTGTACTCTATTATTGCCTCACATTCCATCTCTTGTGAAAATATATTTGATTGGCTTTTCTGCAGGTTGTTTGCCAGGACTTTCCAAGACCTCCACTAGAAAACACAATAAACTTTTTGGAAGCTGGACAACTATCTTCATTTTTCAGAAACAGTGAAC
+
AABCBFFFFFFFGGGGGGGGGGGHGHHHHHHHHGHHHGHGHHHHHHGHHHHHHHGGHHHHHHHGGGGFEGHGGEGGHHHHHHHHHHHHHHGHHHHHHHHGHHGHHHHHHFHHHHHEHHHHHHHHHHGHHFFHGGHHHGHHGFHHHHGHHHGEHFHHHHHHHGHHHEFHHHGEHHGHHG1F0FGHHHHCFFH11FCCHCG<GBD0DGGBGHGCBCGEHHGGHFHFHEHGHFGGGGFFGGGGEFFFGFBB0;;
@M03495:530:000000000-LYBTV:1:1103:27156:17972 1:N:0:GCCCAGTG+AATTGCGG
GTCAGCATGTGAGCTTTGGTCCAGCCTGAGTCCTGGTTTATCAACGGCAAAATATAGATCGGAAGAGCACACGTCTGAACTCCAGTCACGCCCAGTGATCTCGTATGCCGTCTTCTGCTTGAAAAAAAAAAAAAAATTACACAACGAAACTACGAGTCACAGAATGACAGGGATCGTAAGTAGCACACATCGGTGGTAACTGTCGCGATATGCGATGCTGTATGTGTTACTCATGGTCGTCTCAATTGATT
+
CCDDEFFFFFFFGGGGGGGGGGHHHGHHHHHHHHHHHHHHHHHHHGGGGGHHHHHHHHHHHGGGGHHHHHHHGGHHGHHHHHHHHHHHHGHGGGHHHHFFHHHGGHHHHGGGHGHHHGHHGAFGFHFGGG//>>--00011<0..<...-110...:/1111001<000<..</<.::..111110/..0<.99..91101111..---.-11...991<1111111:11<11<1011--..<11:10111
@M03495:530:000000000-LYBTV:1:1103:16876:17982 1:N:0:GCCCAGTG+AATTGCGG
GTCAGCATGTGAGCTTTGGACTCCTGACTGGTTTATCAACGGCAAAATATAGATCGGAAGAGCACACGTCTGAACTCCAGTCACGCCCAGTGATCTCGTATGCCGTCTTCTGCTTGAAAAAAAAAAAAAGAGTACTCACAAGTACGTAAGACGCAGCGAGACTGTATACGCAAAACCCAGACACGCAGTCACCACAGTCTATAGTAGATCATGGTAGAACGCTCTACACCGCAAACCGAGAGTGAGTGCAA
+
DCCDEFFFFFFFGGGGGGGGGGHHHHHHHHHHHHHHHHHHGGGGGHHHHHHHHHHHGGGGHHHHHHHGHHHGGHHHHHHHHHHHGHGGGHGHGGGHFFFGHHHHGGGHGHHHGHHHHEHHHGGGGC//>//0<111111>10111<00..10.----<--<.0:01111..9--/:....<.//.---.00100...0011<1:1111110110111110...9.<11//<----..----9<11010111
@M03495:530:000000000-LYBTV:1:1103:5973:17992 1:N:0:GCCCAGTG+AATTGCGG
GTCAGCATGTGAGCTTTGGTTTATCAACGGCAAAATATAGATCGGAAGAGCACACGTCTGAACTCCAGTCACGCCCAGTGATCTCGTATGCCGTCTTCTGCTTGAAAAAAAAAAAAAACAATGTACGAAGAACACACAAACTAGACACACAGCAAACCAGTACGAGTAATAATAAATAGATCATATGATATAATCAGAAATGAGGTCCTGACAAACATAGTGCACTAGCACCTAGTGAGAGCGCAGAACAC
+
BABBCFFFFFFFGGGGGGGGGGHHHHHHGGGGGHHHHHHHHHHHGGGGHHHHHHHGHHHGFHHHHHHHHHHHGHGGGHHHHG4FGHGGHHHHGGGHGHHHHHHHFHHHHGGGBB<<>//??111=1.<...0000......000000//...://:;...000;....00000000090000000;000090009009900000://0:00;00/..000:0000009/00;/000000::.---;-/9//
@M03495:530:000000000-LYBTV:1:1103:21837:17997 1:N:0:GCCCAGTG+AATTGCGG
GTCAGCATGTGAGCTTTGGAGTGAAATCTCTTGTCTTAAGGAATAAAGGAAAAAGATTCCGTCGGAGGCTCGGTGCTCTACAGGTTCAACCTTTGTACTCTATTATTGCCTCACATTCCATCTCTTGTGAAAATATATTTGATTGGCTTTTCTGCAGGTTGTTTGCCAGGACTTTCCAAGACCTCCACTAGAAAACACAATAAACTTTTTGGAAGCTGGACAACTATCTTCATTTTTCAGAAACAGTGAAC
+
AAAAAFFFFFFFGGGGGGGFG1AG3FGHHHFGHGHHHFHHHGGBGFGHHGHGHHGGHHHHFFHGGGGCEEGECGCGGHHHHHHHHHHHGGHHHHHGGHFHHHHGGHHHHHHFHHHHHHHGHHGHHHHHHBGGHGFHFFFHHHEHH0FHHFGGHFGHHHGHFFGHHHHGHHGGHGGGHHGFFBHFGHHHHHHFGGHGHHAEFHGHHHHHHHGGBCGHHHHGHHHEG/00GCBBFFBFFGBFGFC/FFBFBF0
@M03495:530:000000000-LYBTV:1:1103:15034:18005 1:N:0:GCCCAGTG+AATTGCGG
GTCAGCATGTGAGCTTTGGAGTGAAATCTCTTGTCTTAAGGAATAAAGGAAAAAGATTCCGTCGGAGGCTCGGTGCTCTACAGGTTCAACCTTTGTACTCTATTATTGCCTCACATTCCATCTCTTGTGAAAATATATTTGATTGGCTTTTCTGCAGGTTGTTTGCCAGGACTTTCCAAGACCTCCACTAGAAAACACAATAAACTTTTTGGAAGCTGGACAACTATCTTCATTTTTCAGAAACAGTGAAC
+
BBCCCFFFFFFFGGGGGGGGGGHGHHHHHHHHHGHHHHHHHHHHHHHHHHHHHHGGHHHHHHHGGGGGGHHGGFGGHHHHHHHHHHHHHHGGHHHGHHHHHHHHHHHHHHHHHHHHHHHHHHHHHHHHFHHHHFHHHHHHHHHHHHHGHHHHHHHHGHHHHGHHGHHHGHHEFHGHHHFHHHHHHFHHHHGF1>FHEHHGHHGHHHHHHGGGGHFFGHHHHGGGHHGHHHGGGGGGGGGGFFGGGGGFGG9
@M03495:530:000000000-LYBTV:1:1103:18932:18011 1:N:0:GCCCAGTG+AATTGCGG
GTCAGCATGTGAGCTTTGGAGTGAAATCTCTTGTCTTAAGGAATAAAGGAAAAAGATTCCGTCGGAGGCTCGGTGCTCTACAGGTTCAACCTTTGTACTCTATTATTGCCTCACATTCCATCTCTTGTGAAAATATATTTGATTGGCTTTTCTGCAGGTTGTTTGCCAGGACTTTCCAAGACCTCCACTAGAAAACACAATAAACTTTTTGGAAGCTGGACAACTATCTTCATTTTTCAGAAACAGTGAAC
+
BBCBBFFFFFFFGGGGGGGGGGHHHHHHHHHHHHHHHHHHHHHHHHHHHHHHFHGGHHHIHHHGGGGGGHHGGGGGHHGHHHHHHHHHGHHGHHHHHHHHHHHHGHHHHHHHHHHHHHHHHHHHHHHHHGFHHHHHHHHHHHGHGHHHHHHHHHGHHHHHHGHHHHHHHEHGHHGHHHHHHGHHHHHHHHH1=FGHHHHGHHFHHFHHHHFGGHFHHHHEHHHHHHHHGHGGGGGGGGFFCFFGGGGFFG0
@M03495:530:000000000-LYBTV:1:1103:23490:18026 1:N:0:GCCCAGTG+AATTGCGG
GTCAGCATGTGAGCTTTGGTCCAGCCTGAGTCCTGGTTTATCAACGGCAAAATATAGATCGGAAGAGCACACGTCTGAACTCCAGTCACGCCCAGTGATCTCGTATGCCGTCTTCTGCTTGAAAAAAAAAAAAAAACAGTACCCACAAGTGTATCATACAACAAGATCAGCAGTATGGACACGCACTATATACCGTACGATACATACTGCGTATTGACTAGCAGTACACTATGCATGTGATCACAGATGTA
+
CBCCCFFFFFFFGGGGGGGGGGHHHGHHHHHHHHHHHHHHHHHHHGGGGGHHHHHHHHHHHGGGGHHHHHHHGHHHGHHHHHHHHHHHHGHGGGHGHGGBGHHGEHHHHGGGHGHHGGHHFHHHHHGGGGG/<--<../0<0000....=0;0000000000.://;00000.;000/;00..----0000000....-...-;000000....090:900/00000000/000000:00000/09:0000
@M03495:530:000000000-LYBTV:1:1103:15134:18079 1:N:0:GCCCAGTG+AATTGCGG
GTCAGCATGTGAGCTTTGGTCCAGCATGAGTCCTGGTTTATCAACGGCAAAATATAGATCGGAAGAGCACACGTCTGAACTCCAGTCACGCCCAGTGATCTCGTATGCCGTCTTCTGCTTGAAAAAAAAAAAAAAATAAACTACTACAGAGCGACGATGATGCACGATATAAATAAGTCAATATAAATGAAATGTGCTCTCATCTCAGACTAGCATGATATAGATCAATGTCTACGTCAATAACAGGTGAA
+
CCCDDFFFFFFFGGGGGGGGGGHHHHHHHHHHHHHHHHHHHHHHHGGGGGHHHHHHHHHHHGGGGHHHHHHHGHHHGHHHHHHHHHHHHGHGGGHHHHH4GHHGGHHHHGGGHGHHHHHHHHHHHHGGGG/>/---0<1101=011100=//-----..:1:100....-1111111:1111<1:11111<1111<111100:1111100:F0/:<0011111111001111111.....<10000.:010
@M03495:530:000000000-LYBTV:1:1103:12732:18087 1:N:0:GCCCAGTG+AATTGCGG
GTCAGCATGTGAGCTTTGGACCGCCTGATCCCTGGTTTATCAACGGCAAAATATAGATCGGAAGAGCACACGTCTGAACTCCAGTCACGCCCAGTGATCTCGTATGCCGTCTTCTGCTTGAAAAAAAAAAACTCCAGTGGACAAGATGCATTTGCAGGATAGTATAACGAACCAGAATATTTTCAAAGACACCAGTGCATCAGATATCGCAGTTGGCATCACGCACGGTCAGGCAGCGAATAGGGCTTCAG
+
AAAABFFFFFFFGGGGGGGGGGEGGGGGHDHFGFHFGGBGHHHHGEGGGHHHHHGHFHDGGCFGHG2@FGHGHHHC3FGHFCFFHFHHGHAE1E@F3FBFGGGDBEFFE?<FEDEF4BF3B3GDAC?/////1>1<<110>1<0<<FGF00<00<00..00/==0000.=.--.:.:000;0000000;/;/...0;0900;00009;..;CD//99//;B/.A---9..;../...---9./;.....//
@M03495:530:000000000-LYBTV:1:1103:28911:18102 1:N:0:GCCCAGTG+AATTGCGG
GTCAGCATGTGAGCTTTGGAGTGAAATCTCTTGTCTTAAGGAATAAAGGAAAAAGATTCCGTCGGAGGCTCGGTGCTCTACAGGTTCAACCTTGGTACTCTATTATTGCCTCACATTCCATCTCTTGTGAAAATATATTTGATTGGCTTTTCTGCAGGTTGTTTGCCAGGACTTTCCAAGACCTCCACTAGAAAACACAATAAACTTTTTGGAAGCTGGACAACTATCTTCATTTTTCAGAAACAGTGAAA
+
AA11>B@DFDD311FGGGCG1F1AAFGHHCGHBABGGBAGCGHFGHGB1BEF0G/FAF2A0BBEEGE/EAGC?EG/FGFG11BGHHB1FFFBG1BGFDFG2@F22BGH1FGFBGHB>1B2FBDDFFFHH22>FGF222BFDF2B>CC100<B1B1>1AF1<EFHFG1@@//GH1F1?<GD0GFBF.FFGHH1FB0C..<.<0000=GDD0<-/0/.G0/:C0CG//:0C000;0CB090BB9/:9/;0900
@M03495:530:000000000-LYBTV:1:1103:25934:18107 1:N:0:GCCCAGTG+AATTGCGT
GTCAGCATGTGAGCTTTGGAGTGAAATCTCTTGTCTTAAGGAATAAAGGAAAAAGATTCCGTCGGAGGCTCGGTGCTCTACAGGTTCAACCTTTGTACTCTATTATTGCCTCACATTCCATCTCTTGTGAAAATATATTTGATTGGCTTTTCTGCAGGTTGTTTGCCAGGACTTTCCAAGACCTCCACTAGAAAACACAATAAACTTTTTGGAAGCTGGACAACTATCTTCATTTTTCAGAAACAGTGAAC
+
CBCCCFFFFFFFGGGGGGGGGGHHHHHHHHHHGHHHHHHHHHHHHHHHHHHHHHGGHIHHHIHGGGGGGHHGGEEGHHHHHHHHHHHHHHHHHHHHHHHHHHHHHHHHHHHHHHHHHHHHHHHHHHHHHHHGFGHHHHHHHFHHHHFFHHHHHHHHHHHHHGHHHHHHHHHHHHHHHHGBHHHHHHHHHHGHHHHHGGHGFHHFHHHHGHGGGHHHHHHHHHHHHHFGFFFGGGGGGGGGBFFGGGFFFF0
@M03495:530:000000000-LYBTV:1:1103:8201:18147 1:N:0:GCCCAGTG+AATTGCGG
GTCAGCATGTGAGCTTTGGAGTGAAATCTCTTGTCTTAAGGAATAAAGGAAAAAGATTCCGTCGGAGGCTCGGTGCTCTACAGGTTCAACCTTTGTACTCTATTATTGCCTCACATTCCATCTCTTGTGAAAATATATTTGATTGGCTTTTCTGCAGGTTGTTTGCCAGGACAGGTCGTGATTGCTGGAGCAGGTATGATATAATTCTAGGATTTGACAGATGAATAATTTACATATATATCTAACTTTGA
+
A3>AAFFFFFFFDEGGGGFGGGGGHHBDFFFDGEAGHFGEGH3FGHHH3GGGHGE2BGFGHHH?AFE?ECFEF?EGHHFFFFHHEGFGHHFFEFH@FHHHHHHHGHHGHFGHGHFFFH4EHHFHHHHHHHFEGGDGHHGFFHFFGHFFHHHHFHFHHG@GB?<GFBDGGHFEGFAG1/>CC0GFFF1<0FGCGHCGH/D<DDDGHDGFFHDCCGCGFFHFCFFG00C:CGGGGHHFGBFGGFFGFGGGFG0
@M03495:530:000000000-LYBTV:1:1103:18627:18159 1:N:0:GCCCAGTG+AATTGCGG
GTCAGCATGTGAGCTTTGGTTTATCAACGGCAAAATATAGATCGGAAGAGCACACGTCTGAACTCCAGTCACGCCCAGTGATCTCGTATGCCGTCTTCTGCTTGAAAAAAAAAAAAAAAAGTGTGTAACAGACAAAGGACGGATGAGGGATGAGCTACAGATCATAGAGTTGGAGCAACAGATCGAGATCGAGACATTACCACTACATAGTCATGTCTGTCAAGACGATCACAGCTAGAGAGTAGATCATA
+
CBCCDFFFFFFFGGGGGGGGGGHHHHHHGGGGGHHHHHHHHHHHGGGGHHHHHHHGHHHGHHHHHHHHHHHHGHGGGHHHHFGHHHGGHHHHGFGHGHHHHHHHGGHHHGGGG/</<//<.1111<111110.//////.--<.-00/.</.<:0100001100111111110:</./..//10.....:....9/11111<00//0<1111<11<11<1:1100/.<.../01.0100<1.<1111<<11
@M03495:530:000000000-LYBTV:1:1103:10509:18160 1:N:0:GCCCAGTG+AATTGCGG
GTCAGCATGTGAGCTTTGGAGTTGACGACAGAAGGAGCAAGATAACGACCACAGGGAGGGTGGTTTATCAACGGCAAAATATAGATCGGAAGAGCACACGTCTGAACTCCAGTCACGCCCAGTGATCTCGTATGCCGTCTTCTGCTTGAAAAAAAAAAAATAAAAGGACACTAAAAAGTCAAGAACTTATGGTGTATGATGATGAAAAGTAGGTATGACGACTAAGATAGGAGATAGACTGATGTCATATG
+
CBCCDFFFFFFFGGGGGGGGGGHHHHGGGGGHHHHHHHHHHHHHHHGGGGGHHHHGGGGGEFGFGHHHHHHHGGGGGHHHHHHHHHHHGGGGHHHHHHHGHGHGHHHHHHHHHHHHGHGGGH@GHF2GGHFGHHHHGDGHGHHHHHHHHHHHHGGGGE<-.0<1:1.=./.0/00009:11100//11011011<01<1:1:1<1111/0110111011..-.-0<0111/0/./1<10100111111111
@M03495:530:000000000-LYBTV:1:1103:22506:18164 1:N:0:GCCCAGTG+AATTGCGG
GTCAGCATGTGAGCTTTGGACTGGTTTATCAACGGCAAAATATAGATCGGAAGAGCACACGTCTGAACTCCAGTCACGCCCAGTGATCTCGTATGCCGTCTTCTGCTTGAAAAAAAAAAAAAATCCACGTGAACTCATGCGCACAATCGCTGCGGGAAAGTGAGAACCAGACATGCGCAGACTCTTTCGTGATGCGCCATGGTACTTAGACTGTTATCTGCGCGATCGACCGTAGTGCTATCCATCATCTC
+
CCCCDFFFFFFFGGGGGGGGGGGHHHHHHHHHHGGGGGHHHHHGHHHHHGGGGHHHHHHHGHHHGHHHHHHHGHHHHGHGGGHHHHH4FHHGGHHHHGDGHGHHHHHHHGHHHHGGGD<B>><01111.....1111<1=..--</00....;-----..00;0000:..../000..---.000:00.:;BF00-....0/0000000:0000000::00--9--.-.---:..:/000://0::00:00
@M03495:530:000000000-LYBTV:1:1103:17138:18171 1:N:0:GCCCAGTG+AATTGCGG
GTCAGCATGTGAGCTTTGTTCCAGCCTGAGTCCCTGGTTTATCAACGGCAAAATATAGATCGGAAGAGCACACGTCTGAACTCCAGTCACGCCCAGTGATCTCGTATGCCGTCTTCTGCTTGAAAAAAAAAAAACAAAACACCAACAAAATGAAAAAGACAATAGAGGACTGTAAACCTATAATAACTAAAAATCTGGATGTATTCTCTTGATCATTAAGGGACAAGTGAAGAAAATGCATCGACAAAAAA
+
CBCCCFFFFFFFGGGGGGGGGGHGHGHHFHHHHHGHHGHHHHGHHHGGGGGHHHHHHHHHHGGFGGGFHHHHHGHHHGHHHHHHHEHHHHGHGGEGGFGGGHHFFGHHHHCFGGGFHFHHHHFFEGHGGCF@/>??.<00.0..<.<...00<000...<//000;0/:;/.00000///0000000090000;/000;0//00000000;0;0;090;00.9:...///9///////////./-9-/:.-
@M03495:530:000000000-LYBTV:1:1103:14872:18183 1:N:0:GCCCAGTG+AATTGCGG
GTCAGCATGTGAGCTTTGGAATTAGCTGGTTTATCAACGGCAAAATATAGATCGGAAGAGCACACGTCTGAACTCCAGTCACGCCCAGTGATCTCGTATGCCGTCTTCTGCTTGAAAAAAAAAAAAAACAGAACGGTCAACTGTGTGTAGATGCCAGCACTGGAATTACGTGTAAGGAGATAGCCATTGAACATGGAGAAACTGCATACAACTAGTTCGAATGTGTGTACGTAAAATCTAGTCGCGTAAGG
+
CCCDDFFFFFFFGGGGGGGGGGHHHHHHHHHHHHHHHHGGGGGHHHHHHHHHHHGGGGHHHHHHHGHHHGHHHHHHHHHHHHGHGGGHHHGHFHHHFGHHHHGGGHGHHGHHHHHHHHHGGDB@B/>/..001>.<>..001/111..1111<0000./.0///000<1.////110:../11100111110110/0/0.0/110:1:0000:0<:1<...00:1<..11./0..1101:111.----..0
@M03495:530:000000000-LYBTV:1:1103:10427:18192 1:N:0:GCCCAGTG+AATTGCGG
GTCATCATGTGAGCTTTGGTTTATCAACGGCAAAATATAGATCGGAAGAGCACACGTCTGAACTCCAGTCACGCCCAGTGATCTCGTATGCCGTCTTCTGCTTGAAAAAAAAAAAATAGATAACTAAATAAGTGCAACACTCATTAATGATCTCAAACTTGAGATTGCATACTGTATGATATTATTCTACCTCCTAGACATTAACTTATTTCAATAGCCATCTACTCCACAATACACTATGTACTGTTGTT
+
CCCCCFFFFFFFGGGGGGGGGGHHHHHHGGGGGHHHHHHHHHHHGGGGHHHHHHHGHHHGHHHHHHHHHHHHGHGGGHHHHHHHHHGGHHHHGGGHGHHHHHHHHGHHHGGGDC//0@2222221?1111111111110/10011<11<111111>1100000.000<00=000=0000:00000:0000000.:00000900000009000000;0000000000900:0.000000/00;009009;/.
@M03495:530:000000000-LYBTV:1:1103:18876:18202 1:N:0:GCCCAGTG+AATTGCGG
GTCAGCATGTGAGCTTTGGAGTGAAATCTCTTGTCTTAAGGAATAAAGGAAAAAGATTCCGTCGGAGGCTCGGTGCTCTACAGGTTCAACCTTTGTACTCTATTATTGCCTCACATTCCATCTCTTGTGAAAATATATTTGATTGGCTTTTCTGCAGGTTGTTTGCCAGGACTTTCCAAGACCTCCACTAGAAAACACAATAAACTTTTTGGAAGCTGGACAACTATCTTCATTTTTCAGAAACAGTGAAA
+
CBCCCFFFFFFFGGGGGGGGGGHHHHHHHHHHHHHHHHHHHHHHHHHHHHHHHHGGHHIHHGGGGGGGGHHGGFGGHHHHHHHHHHHHHHHGHHHHHHHHHHHHHHHHGHHHHHHHHHHHHHHGHHHHHGHGHGHHHHHHHHHHHFHHHHHHHHHHFHHHHGHHHHHHHGHHHHHHHHHGHHHHHHHHHHHGBFFGHGHGHHHHHHHHHHFFHFHGHHHFHHHEFHGFHHGFGGGGGGGF;FGGGGF0CF0
@M03495:530:000000000-LYBTV:1:1103:18437:18204 1:N:0:GCCCAGTG+AATTGCGG
GTCAGCATGTGAGCTTTGGTCCGCCTGGTTTATCAACGGCAAAATATAGATCGGAAGAGCACACGTCTGAACTCCAGTCACGCCCAGTGATCTCGTATGCCGTCTTCTGCTTGAAAAAAAAAAAAAAAAGAAAGCACACACTCGATATCGATTAGATGAGGAGATTTGACTGTACGCGTTACAAACACTAGTGCCGTCACAAGTTCATTACATCTAAGATGACGACTGTCTTACACGTTCGCATAGTCTTC
+
CCCCCFFFFFFFGGGGGGGGGGGGGGHHHHHHHHHHHGGGGGHHHHHHHHHHHGGGGHHHHHHHGHHHGHHHHHHHHHHHHGHGGGHHHHF4GHHGGHHHHGGGHGHHHHHHHHHHHHGGG@C/>/-<<.<</0/0/<..<//../.-1...1:01<110/0../111111101<..---<.:10...0/<1111-.-<.10.1<11:11::1111110111<..-<.:1111110...:.-...011:11
@M03495:530:000000000-LYBTV:1:1103:29020:18204 1:N:0:GCCCAGTG+AATTGCGG
GTCAGCATGTGAGCTTTGGAGTGAAATCTCTTGTCTTAAGGAATAAAGGAAAAAGATTCCGTCGGAGGCTCGGTGCTCTACAGGTTCAACCTTTGTACTCTATTATTGCCTCACATTCCATCTCTTGTGAAAATATATTTGATTGGCTTTTCTGCAGGTTGTTTGCCAGGACTTTCCAAGACCTCCACTAGAAAACACAATAAACTTTTTGGAAGCTGGACAACTATCTTCATTTTTCAGAAACAGTGAAC
+
A3ABBBDFDFBFGFGGGGGFFFGGHBAGHFGHHEFHHHDGGBGGGEFGBCBGFFGGHDFFBFCFCGCEFGHGEEGGHGEFHHHGHH3BGHHGFGHHFFFHEDFFGHFHHGHGC/FGFFGHHHFGG4FGG44B3BE?FGHHHFHHG00?FBGHFF12BGCGF/F0FF1FFHAAFFGDDHFFA0<F1FBGH0>11=<0><C.0<D00=<=0DCC/0C.:0/;CGGH/C;0GCBFFFGBFFEFFF/B/:FGG00
@M03495:530:000000000-LYBTV:1:1103:26096:18216 1:N:0:GCCCAGTG+AATTGCGG
GTCAGCATGTGAGCTTTGGAGTGAAATCTCTTGTCTTAAGGAATAAAGGAAAAAGATTCCGTCGGAGGCTCGGTGCTCTACAGGTTCAACCTTTGTACTCTATTATTGCCTCACATTCCATCTCTTGTGAAAATATATTTGATTGGCTTTTCTGCAGGTTGTTTGCCAGGAAGACCTCCACTAGAAAACACAATAAACTTTTTGGAAGCTGGACAACTATCTTCATTTTTCAGAAACAGTGAACAACCCAC
+
AA3ABFFFFFFFGFGGFFGGGGHFFGFFHHHHHGHHHHHHHFGHFHHFHHHGFHGGHHHHHGHGGGGGFHHGEEFGHHHHFHHHHHHGHHHHHHFFHGHHHHHGHHHHHHHHHHHHHHHHHHHHHHHHHHHGGGHHHHHHHFGHHHHHEGHFFHHGFHGGF<GHHHHFFHG00<CHGBEFHFFHFGFHHEHH.F1<0<<DHGHGCHDGGBGHHHFHGHHHFGCC0::GHBFFFF0BFFF0B;BCFFGA.EC
@M03495:530:000000000-LYBTV:1:1103:10748:18220 1:N:0:GCCCAGTG+AATTGCGG
GTCAGCATGTGAGCTTTGGTCCAGCCTGAGTCCTGGTTTATCAACGGCAAAATATAGATCGGAAGAGCACACGTCTGAACTCCAGTCACGCCCAGTGATCTCGTATGCCGTCTTCTGCTTGAAAAAAAAAACGACTATTCCTACTTATAATGGAAAAGCACTGATTATCTGATATACCATTAAAACAGCAAATCAAAGAGAACTTACAATGTGAAAAAGAGAACCAATCATCGATCTTTCACAGGAGTTCA
+
CCCCCFFFFFFFGGGGGGGGFGHHHGHHHHHHHHHHHHHHHHHHHGGGGGHHHHHHFHHHEGGGGHHHHHHHGHHHGHHGHHHHHHHHHGHGGGHHHHHHHHHGGHHFHGGFHGHHGHHGHHGHHHFDCGG///>//1111111<>11111111>10>.</</0=00<=D000=<0000C0;CC00./.:/::0<000///0000:000090;000;:99/900..;0/;0:9/...0000000...//00
@M03495:530:000000000-LYBTV:1:1103:11988:18225 1:N:0:GCCCAGTG+AATTGCGG
GTCAGCATGTGAGCTTTGGAATTAGCTGGTTTATCAACGGCAAAATATAGATCGGAAGAGCACACGTCTGAACTCCAGTCACGCCCAGTGATCTCGTATGCCGTCTTCTGCTTGAAAAAAAAAAAAAAGCAAATTACAAGTTACTCATCAGATAGCTCTACAGAATTACGAACTTTATTATACCAGTAAACACTACTATACGTAAGTAAACGTTGATATCGATGTATCACGTGTGTGTCATGGTCTACGTT
+
CBCCEFFFFFFFGGGGGGGGGGHHHHHHHHHHHHHHHHGGGGGHHHHHHHHHHHGGGGHHHHHHHGHHHGHHHHHHHHHHHHGHGGGHHHHHFHHHGGHHHHGGGHGHHHHHHHGHHHHGGGDF><//.010111111111111111=11001111==11110101111...-.111111111100111111.0//1:111.00..:111<../..111:9<.1.11111...<...<1111:1111<../
@M03495:530:000000000-LYBTV:1:1103:23251:18242 1:N:0:GCCCAGTG+AATTGCGG
GTCAGCATGTGAGCTTTGGAACATTCTGGTTTATCAACGGCAAAATATAGATCGGAAGAGCACACGTCTGAACTCCAGTCACGCCCAGTGATCTCGTATGCCGTCTTCTGCTTGAAAAAAAAAAAACAAAGCACAGAGAGAAGGCCATACGATGATAGACAATGTACTGTAGTCGTGCTGTCAGTTGACTAAGTAGGACGTCAGACTGTTATTGCCAGTACATCAGCAGTACTGCTGTGTTGTCTGATTAG
+
CCCCCFFFFFFFGGGGGGGGGGHHHHHHHHHHHHHHHHGGGGFHHHHHHHHHHHGGGGHHHHHHHGHHHGHHHHHHHHHHHHGHGGEHGHHHBHHHGGHHHHGFGHGHHHFFHHGFHHHGGGGCB//?/0001000100..100...00/<.<.0=00000/00000:000000.:.;.0;:00000000090900000-....0000;0000000000000000009.000009:0:/0/./000:0000
@M03495:530:000000000-LYBTV:1:1103:21288:18262 1:N:0:GCCCAGTG+AATTGCGG
GTCAGCATGTGAGCTTTGGAGTGAAATCTCTTGTCTTAAGGAATAAAGGAAAAAGATTCCGTCGGAGGCTCGGTGCTCTACAGGTTCAACCTTTGTACTCTATTATTGCCTCACATTCCATCTCTTGTGAAAATATATTTGATTGGCTTTTCTGCAGGTTGTTTGCCAGGACTTTCCAAGACCTCCACTAGAAAACACAATAAACTTTTTGGAAGCTGGACAACTATCTTCATTTTTCAGAAACAGTGAAC
+
AABBCFFFFFFFGGGGGGGGGGHHHHHHHHHHHHHHHHHHHHHHHHHHHHHHHHGGHHHHHHHGGGGGGGHFGEGGHHHGGHGHHHHHHHHHHHHHHHHHHHHHHHHHHHHHHHHHHHHHHHHHHHHHHHHHHHHHHHHHHHHHHHFFGHHHHHGHGHHHHGHGGHGHHHHFHHHFGHHGHFFHHHHHHHGH1FGGFHHGHGHHGHGGHHGGEFFHHHHHHHHHHHHHHHGGGGGGGGGGBF0//CFFGG0
@M03495:530:000000000-LYBTV:1:1103:16819:18275 1:N:0:GCCCAGTG+AATTGCGG
GTCAGCATGTGAGCTTTGGAGTGAAATCTCTTGTCTTAAGGAATAAAGGAAAAAGATTCCGTCGGAGGCTCGGTGCTCTACAGGTTCAACCTTTGTACTCTATTATTGCCTCACATTCCATCTCTTGTGAAAATATATTTGATTGGCTTTTCTGCAGGTTGTTTGCCAGGACTTTCCAAGACCTCCACTAGAAAACACAATAAACTTTTTGGAAGCTGGACAACTATCTTCATTTTTCAGAAACAGTGAAC
+
BABCCFFFFFFFGGGGGGGGGGHHHHHHHHHHHHHHHHHHHHHHHHHHHHHHHHGGHHIIHHHGGGGGGHHGGFGGHHHHHHHHHHHHGHHHHHHHHHHHHHHHHHHHHHHHHHHHHHHHHHHHHHHHHHHHHHHHHHHHHEHHHGHHHHHHHHHHHHHHHGHHHHHHGHHHHHHHHHHHGHHHHEHHHHHF=FFGHHHGHHHHFGGHHHGGFHEHHHHHHGHHGHHHHGGGGGGGFGGGBFCFFFCFFF0
@M03495:530:000000000-LYBTV:1:1103:19761:18296 1:N:0:GCCCAGTG+AATTGCGG
GTCAGCATGTGAGCTTTGGAGTGAAATCTCTTGTCTTAAGGAATAAAGGAAAAAGATTCCGTCGGAGGCTCGGTGCTCTACAGGTTCAACCTTTGTACTCTATTATTGCCTCACATTCCATCTCTTGTGAAAATATATTTGATTGGCTTTTCTGCAGGTTGTTTGCCAGGACTTTCCAAGACCTCCACTAGAAAACACAATAAACTTTTTGGAAGCTGGACAACTATCTTCATTTTTCAGAAACAGTGAAC
+
CBCCCFFFFFFBGGGGGGGGGGHHHHHHHHHHHHHHHHHHHHHHHHHHHHHHHHGGHHIHHHHGGGGGGHHGGGGGHHHHHHHHHHHHHHHGHHHHHHGHHHHHGHHHHHHHHHHHHHHHHHHHHHHHHHHHHHHHHHHHHGHHHHHHHHHGHHHHGFHHHGHHHHHHFAHHHHHHHGHHHHHHHHHHHHFHGGHHHGH.GHHHHHHHHHGGFGHHHHHHHHHGHHHHHHGGGGHHHGGGGGGEGGGGBG0
@M03495:530:000000000-LYBTV:1:1103:16347:18307 1:N:0:GCCCAGTG+AATTGCGG
GTCAGCATGTGAGCTTTGGAGACTGGTTTATCAACGGCAAAATATAGATCGGAAGAGCACACGTCTGAACTCCAGTCACGCCCAGTGATCTCGTATGCCGTCTTCTGCTTGAAAAAAAAAAAAAATCTAATGGATGCAACCACGTTTGCGTTGGACTATAACTCTGTGGTTTCGACAGAATCGATGCATGAGTATGTGTACGGGAGACGTAATAATATACTGAGTGTCATTAACGTGTACAATATCATCCT
+
CACCCFFFFFFFGGGGGGGGGGGHHHGGHHHHHHHGGGGGHHHHHHHHHHHGGGGHHHHHHHGHHHGHHHHHHHHHHHHGHGGGHHHHHFHHHGGHHHHGGGHGHHHHHHHHHHHFGGGGG<><>0?11<111<1101>10...../.0<..-.000/0000000000/:..0..:.-/0;0...0.00000000000;00.;-;-...:...000000009000000009000./.:/000:0900000;
@M03495:530:000000000-LYBTV:1:1103:19630:18367 1:N:0:GCCCAGTG+AATTGCGG
GTCAGCATGTGAGCTTTGGAATTAGCTGGTTTATCAACGGCAAAATATAGATCGGAAGAGCACACGTCTGAACTCCAGTCACGCCCAGTGATCTCGTATGCCGTCTTCTGCTTGAAAAAAAAAAAAAGTAAGATAAATTGTATATACTCCTGATTGCTGACGTTGTCATAAGACTGAACGGTCGGAGTGTGAATTAATATATGATCTGTGATCTGTGTAAGACTTGTTTCTATTCACTGTGTAGGACTCTT
+
CCCDDFFFFFFFGGGGGGGGGGHHHHHHHHHHHHHHHHGGGGGGHHHHHHHHHHGGGGHGHHHHHGHHHGHHHHHHHHHHHHGHGGGHHHHHHHHHGGHHHHGGGHGHHHHHHHBGHHHGGG@@BC//1111111111111==11111<11111110111/.....11:111101<000..:.----..<1111:11<1:11111111111111111111110110<</11111<11<1<1<1:000/<:1
@M03495:530:000000000-LYBTV:1:1103:12970:18370 1:N:0:GCCCAGTG+AATTGCGG
GTCAGCATGTGAGCTTTGGAATTAGTAAATTCGTTGACGACAGAAGGAGCAAGATAACGACCACAGGGAGGGTGGTTTATCAACGGCAAAATATAGATCGGAAGAGCACACGTCTGAACTCCAGTCACGCCCAGTGATCTCGTATGCCGTCTTCTGCTTGAAAAAAAAAAAAAAAAAAAAAAAAAATAACACATGAAAATAGTAAAGAGTGAGACTGAAAGTATACAGACAAAGAAAAACAGGTCGCTAAA
+
CCCDEFFFFFFFGGGGGGGGGGHHHHHHHHHHGHHHHHGGGGGHHHHHHHHHHHHHHHGGGGGHHHHGGGGGEGGGGHHHHHHHGGGGGHHHHHHHHHHHGGGGGHHHHHHGGHHGHHHHHHHHHHHHGHGGGHGHHH1FGHGGHHHHGEFHGHHHHHHHGHHHHGGGGGD-------------<-<010<0<000111::0<11111/1110100000011111111:./////<//..9/.0:--9..:
@M03495:530:000000000-LYBTV:1:1103:19797:18371 1:N:0:GCCCAGTG+AATTGCGG
GTCAGCATGTGAGCTTTGGTCCACCTGATCCTGGTTTATCAACGGCAAAATATAGATCGGAAGAGCACACGTCTGAACTCCAGTCACGCCCAGTGATCTCGTATGCCGTCTTCTGCTTGAAAAAAAAAAAAATAGACTACAAAATTGACTTAAACGTACCGTGTATATAGTTAATTTTTATTTGATAATGACCAAAACCCACAATAACTTCATGGCACAGAACCGCAACCACTCTAGTTCATTACAAGCTA
+
AAABBFFFFFFFGGGGFGGGGGHHHHHHHHHHHHFGHHHHHHHGGGGGHHHHHHHHHHGGGGGFFHHHGHGGHHGHHHHHHHHHHHHGHGGGHHHHFBGHH?EGGHHGGEGEGHFHHFGFHFHHGF<><///0<111=<>11<011110000<00.<..C..../00;00;000000;0:000000000000//;;A...9.;.0;000009;00./0..//..-999-...////////;9////9/.//
@M03495:530:000000000-LYBTV:1:1103:6026:18392 1:N:0:GCCCAGTG+AATTGCGG
GTCAGCATGTGAGCTTTGGTCCAGCCTGAGTCCTCTGGTTTATCAACGGCAAAATATAGATCGGAAGAGCACACGTCTGAACTCCAGTCACGCCCAGTGATCTCGTATGCCGTCTTCTGCTTGAAAAAAAAAAAAAAAAAACTTCATGAAGCAACGGTTCAGGCAGGCACTTCTGCCGAATCTGATAAGTTGCATTATACGTTTGTACGTGTCGTCAATTCGGCGGCTAATAATGAAACGAATACATAAGA
+
BCCBAFFFFFFFGGGGGGGGGGHHHGHHGHHHHHHHHHGHHHHHHHHGGGGGHHHHHHHHHGHGGGGHHHHHHHGHHHGHGHGHHHGHHHGGHGGGHHHGHDFFHFGHHHFGFGHGHHGHHHHGHHHHGC@C<</><@---;:0000;0;00/:.--...000:..-.../;B00;0--9.9////;9/BBBF/:/9///;//:;///.9///.9.:./;/.;----;;/9////////....:////:9/
@M03495:530:000000000-LYBTV:1:1103:11825:18405 1:N:0:GCCCAGTG+AATTGCGG
GTCAGCATGTGAGCTTTGGACCGCCTGATCCCTGGTTTATCAACGGCAAAATATAGATCGGAAGAGCACACGTCTGAACTCCAGTCACGCCCAGTGATCTCGTATGCCGTCTTCTGCTTGAAAAAAAAAAAAAAAAAAGAAAGTATGATAGGGTGGAGAAGAGTGATGATCATAAGAAGGGGCATATAAGATGCTAGACATAACACGTGTGAACATGCGACACACATGAGTCACTCTTGATGCAATACAGG
+
DCDCDFFFFFFFGGGGGGGGGGGGGGHHHHHHHHHHHHHHHHHHGGGGGHHHHHHHHHHHGGGGHHHHHHHGHHHGEHHHHHHHHHHHGHGGGHGHFGBHHHGGHHHHGFGHGHHHHHHHHHHHHGGGGC>>>--<<-...<01<<11<11/./.-<.0./0.11111<111111111/..---/0<1<11110:11011111000.<./.1101100..9--/..<00011111111011110<110:1/
@M03495:530:000000000-LYBTV:1:1103:25606:18421 1:N:0:GCCCAGTG+AATTGCGG
GTCAGCATGTGAGCTTTGGTCCAGCCTGAGTCCTCTGGTTTATCAACGGCAAAATATAGATCGGAAGAGCACACGTCTGAACTCCAGTCACGCCCAGTGATCTCGTATGCCGTCTTCTGCTTGAAAAAAAAAAACGACAATAGAAATATCATTTTCAGACGTCCATATATGAGAAGATCCACACCGCTGCCTCTTCGTGCGACGTCTCACTACGTCAATCTCCGTCCTACCCCTACGAGTAGCTTGTTTGC
+
BBCCCFFFFFFFGGGGGGGGGGHHFFHHGGHHHHHHHHBGHHHHHHHGGGGGHHHHHHHHHGHGFGGHHHGHHHGHHHGHHHHHGGHHHEGFHGGGHEHBE4BE1?AGHHHG>EHFHGHGHHGHGFHFGG?D@C//?-<-1=1111>111100000000/-..<.00:;00:00;;:000;/:..----..09/00./..-9-;-:..//9:/...../;///.:...//...9......9/////.;.//
@M03495:530:000000000-LYBTV:1:1103:24458:18426 1:N:0:GCCCAGTG+AATTGCGG
GTCAGCATGTGAGCTTTGGTCCGCCTGGTTTATCAACGGCAAAATATAGATCGGAAGAGCACACGTCTGAACTCCAGTCACGCCCAGTGATCTCGTATGCCGTCTTCTGCTTGAAAAAAAAAAAAAACAGCAATGGTACTCCCTACCCGGCTAGCACCGGAGGTCGCGCTGGCACAGCTGAACTGTCTGTGCACCGTACATGCTAGACGATCGCGAGATCTCGGGGTAAACGGGGCCACAAACTGACGCTA
+
BBBBBFFFFFFFGGGGGGGGGGGGFGHHGHHHHHHHHGGGGGFHHHHHHHHHHGGGGHHHHHGHGHHHFHHHHHHHHHHHHGHGGGGFGHF4BBGFEFGHHGEEHGHHHHHFHGHHEGFG/<<///<.>0>>011/<0==0<./0....-;;../:0.-;9A-./---;---../;..99//////9//9/////9;...9//://;/.-.9-.9---.9/9..---.///...---....9:////....
@M03495:530:000000000-LYBTV:1:1103:16704:18444 1:N:0:GCCCAGTG+AATTGCGG
GTCAGCATGTGAGCTTTGGAATTAGTAAATTCGTTGACGACATGGTTTATCAACGGCAAAATATAGATCGGAAGAGCAAACGTCTGAACTCCAGTCACGCCCAGTGATCTCGTATGCCGTCTTCTGCTTGAAAAAAAAAAAAAAAAAATAAAATGTGTAAACTCAAGAGTACTATGTCATAGGAAAGAGACAATGCACAGTGGAGAGATGTAGTCCGATAAAATGTAGATATGAGAGATGGTACATAATAA
+
CCCCCFFFFFFFGGGGGGGGGGHHHHHHHHHHGHHHHHGGGGGHHHHHHHHHHHGGGGGHHHHHHHHHHHGGGGHHHHHHHGHHHGHHHHHHHHHHHHGHGGGHHHHHFHHHGGHHHHGGGHGHHHHHHHHHHHHGDGGC--<<----.000000000000000<000.0000000000<00000/<//////000000/00/0.0..0000<000.9.-.<0000:00000000:0.00<::0<000000
@M03495:530:000000000-LYBTV:1:1103:24880:18444 1:N:0:GCCCAGTG+AATTGCGG
GTCAGCATGTGAGCTTTGGAATTAGCTGGTTTATCAACGGCAAAATATAGATCGGAAGAGCACACGTCTGAACTCCAGTCACGCCCAGTGATCTCGTATGCCGTCTTCTGCTTGAAAAAAAAAAAAAAAAGGTCTCTACTCTCAAGTCGTATAATTATCAAGCAGCAATGTCTATCAAGTCGATCAGCTGTCACACACAAGTACTCATTCTCAGTCTCGAGATGGACTGTGACACAGACGTGTGAGTCAGC
+
CCCCCFFFFFFFGGGGGGGGGGHHHHHHHHHHHHHHHHGGGGGHHHHHHHHHHHGGGGHHHHHHHGHHHGHHHHHHHHGHHHGHGGGHHFHHFHHHGGHHHGEGGHGFFGHHHHGHHHHGGGC@</</--..000=000=000000<=.../<000:<0:0:0///./000:0:<000000.....0000000000...9.:000<<00<0000<000/:...00:00.00<000<.<.9.</.0000:00
@M03495:530:000000000-LYBTV:1:1103:24386:18461 1:N:0:GCCCAGTG+AATTGCGG
GTCAGCATGTGAGCTTTGGTTTATCAACGGCAAAATATAGATCGGAAGAGCACACGTCTGAACTCCAGTCACGCCCAGTGATCTCGTATGCCGTCTTCTGCTTGAAAAAAAAAAAAAAAAAAAATAACAATCAGTACTTCCGTTCATCCAATGCACATAACTAGTTATTACTCGATTACACGACTCTCATGATCCTGCACTTGTAATCACACACGAGCGACAGTATATCATCACGCTCGTAGATATGTCGC
+
CBCDDFFFFFFFGGGGGGGGGGHHHHHHGGGGGHHHHHHHHHHHGGGGHHHHHGHGHHHGGHHHHHHHHHHHGHGGGHGHHGFHHHGGHHHHGFGHGHHGHHHHFHHHHGGGCB><<//----<.0<<0000:000<<00<.:0/0000<0000<<00:00000<0<000000../0.000.--..000:00000:0:/0000:00<0<:00..---<---<-<000:0:00009.9.--..<00<000..
@M03495:530:000000000-LYBTV:1:1103:10726:18469 1:N:0:GCCCAGTG+AATTGCGG
GTCAGCATGTGAGCTTTGGAGTGAAATCTCTTGTCTTAAGGAATAAAGGAAAAAGATTCCGTCGGAGGCTCGGTGCTCTACAGGTTCAACCTTTGTACTCTATTATTGCCTCACATTCCATCTCTTGTGAAAATATATTTGATTGGCTTTTCTGCAGGTTGTTTGCCAGGACTTTCCAAGACCTCCACTAGAAAACACAATAAACTTTTTGGAAGCTGGACAACTATCTTCATTTTTCAGAAACAGTGAAC
+
ABBBBFFFFFFFGGGGGGGGGGHHFHEGGHHHHGHFGGGGHHFGHHEGGHHHHHGGHHHHHHHGGGGGGHHGGAEEHHHHHHHHHHFHHHHGHFHFFHHFHGHHEHHHHHGHHHHGHBGHHHHGFHGGHFGHFGGHHGHHHHHHHGHHHHHHHHHHHHHHHGHHHHHHHEEHHHHHHFGFFHHHHHHHHGHDF1FGFGH<DFGFGHHHHHDFFG/:CG:CGBCGHFHHHFFGGE0FGGGFEF/FFGBFBF0
@M03495:530:000000000-LYBTV:1:1103:19486:18493 1:N:0:GCCCAGTG+AATTGCGG
GTCAGCATGTGAGCTTTGGAATTAGTAAATTCGTTGACGACAGAAGGAGCAAGATAACGACCACAGGGAGGGTGGTTTATCAACGGCAAAATATAGATCGGAAGAGCACACGTCTGAACTCCAGTCACGCCCAGTGATCTCGTATGCCGTCTTCTGCTTGAAAAAAAAAAAAAAATAACACATAAGAGTATAAGGAGACAAGCGTTGTGTAAAGAACTGTAACAAGGCTGAGATCTCATGATTGAGATCGG
+
CCCCCFFFFFFFGGGGGGGGGGHHHHHHHHHHGHHHHHGGGGGHHHHHHHHHHHHHHHGFGGGHHHHGGGGGEFGGGHHHHHHHGGGGGHHHHHHHHHHHGFGGHHHHHHHGHHHGHHHHHHHHHHGHGHGGGH?GFGDGHHGGHHHHGGGHGHHGHHHHA0GHHGGGG@-<<--.<:00:.00:11011111100...//..9..-.9/1111:.<10<1::10:..0...11<1111111110<.:0..
@M03495:530:000000000-LYBTV:1:1103:4594:18502 1:N:0:GCCCAGTG+AATTGCGG
GTCAGCATGTGAGCTTTGGAGTGAAATCTCTTGTCTTAAGGAATAAAGGAAAAAGATTCCGTCGGAGGCTCGGTGCTCTACAGGTTCAACCTTTGTACTCTATTATTGCCTCACATTCCATCTCTTGTGAAAATATATTTGATTGGCTTTTCTGCAGGTTGTTTGCCAGGACTTTCCAAGACCTCCACTAGAAAACACAATAAACTTTTTGGAAGCTGGACAACTATCTTCATTTTTCAGAAACAGTGAAC
+
BBBBBFFFFDFFGGGGGGGGGGHHHHHHHHHHHGHHHHHHHGHGHHHHHFHHHHGGHHHHHHHGGGGGGHHGGFGGHHHHGHHHHHHHHHHHHHHHFHHHHHHHHHHHHHHHHHHHHHHHHHHHGHHHHGFGHGFHHHHHHEHHHGHFHHHHGHHHGHGHHGHHHHHHHHHHHFFGHHHHFH?GHHCGHHHFHHHGHGFCHHH<DFGHFHCCGFHFHHHHEHHHHHHHHHGGGFFGGGGGB0FFGGGGEG0
@M03495:530:000000000-LYBTV:1:1103:7629:18506 1:N:0:GCCCAGTG+AATTGCGG
GTCAGCATGTGAGCTTTGGAATTAGTAAATTCGTTGACGACAGAAGGAGCAAGATAACGACCACAGGGAGGGTGGTTTATCAACGGCAAAATATAGATCGGAAGAGCACACGTCTGAACTCCAGTCACGCCCAGTGATCTCGTATGCCGTCTTCTGCTTGAAAAAAAAAAAACTCCTATCGCTGCGTTATACGATGTCATAACGTATAAGCACGGATGTTTGCTGAAGGAGTAACGTTTGATCTAACGTCC
+
AABBBFFFFFFFGGGGGGGGGGHGHHHHHHHHGFFHHHGGGGGHGHHHGHHHHHHHHHGGCEGHHHHGFGGGEFFFGHFHHBHFEGGGGH2BGHHHHHHHGFGGHGHHHHHGHHHGHHFHFHHGGGHHGFFGGHHHFFGGGFFGH0GDCADHGHHFHGFGCGGHHGGG?@9-.0000000....9-9...//...../;////9..//9;//.---.-//:///;9F/99../;99.././///9//9...
@M03495:530:000000000-LYBTV:1:1103:24035:18515 1:N:0:TCCCAGTG+AATTGCGG
GTCAGCATGTGAGCTTTGGATCACCTGGTTTATCAACGGCAAAATATAGATCGGAAGAGCACACGTCTGAACTCCAGTCACGCCCAGGGATCTCGTATGCCGTCTTCTGCTTGAAAAAAACACCCGAACCACCACTCTTGTTTACTCGGAGTGTAAAGAAGAGACCACATTGTAGACGGTTATGAAGGGCTATTATGGCGGCACTAGTTTGGGCATAAGGACCGCAGTCCGAGCACGCGATGCTGACGATG
+
AA>>AFBFF@DDBFDAFG1GGFHG01BGEB0GGFEDF000E/00BGGFHHGDFFEGG000F00FAFEG/DGB@@FBE@1FG?GCEG//>B>/1B>>/BF21EEE0F22111B1B1B<0/>/?0////<//<////1?<111?01111...<<011=100./<.//</..0<00:0;0..::.00000/....;00;C/.---999/9;///-----/////--9;---/9---9-9-------///--;--
@M03495:530:000000000-LYBTV:1:1103:27501:18515 1:N:0:GCCCAGTG+AATTGCGG
GTCAGCATGTGAGCTTTGGAGTGAAATCTCTTGTCTTAAGGAATAAAGGAAAAAGATTCCGTCGGAGGCTCGGTGCTCTACAGGTTCAACCTTTGTACTCTATTATTGCCTCACATTCCATCTCTTGTGAAAATATATTTGATTGGCTTTTCTGCAGGTTGTTTGCCAGGACTTTCCAAGACCTCCACTAGAAAACACAATAAACTTTTTGGAAGCTGGACAACTATCTTCATTTTTCAGAAACAGTGAAC
+
BBBCCFFFFFFFGGGGGGGGGGHHHHHHHHHHHGHHHHHHHHFGHHHHGHHHHHGGHHHHHHGEEGGGFHHGGEGGHHHGHHHHHHHHHHGHHHHHHHHHHHHHHGFGGFGHHHHHHHHGHHHHHHHHHHHHHHGHHHHGFDHHHHFHHHHHHHGHHHHHHFFGHGGHHHHGHHHHHHHHFHHHHHGHHHGH1=>GHFHFHHFHGHHGHHGGGGHFHHCCHHHFHHGGFHGGGGGBFFBFFFGFGF;BFBC
@M03495:530:000000000-LYBTV:1:1103:8183:18519 1:N:0:GCCCAGTG+AATTGCGG
GTCAGCATGTGAGCTTTGGAGTGAAATCTCTTGTCTTAAGGAATAAAGGAAAAAGATTCCGTCGGAGGCTCGGTGCTCTACAGGTTCAACCTTTGTACTCTATTATTGCCTCACATTCCATCTCTTGTGAAAATATATTTGATTGGCTTTTCTGCAGGTTGTTTGCCAGGACTTTCCAAGACCTCCACTAGAAAACACAATAAACTTTTTGGAAGCTGGACAACTATCTTCATTTTTCAGAAACAGTGAAC
+
CBCCCFFFFFFFGGGGGGGGGGHHHHHHHHHHHHHHHHHHHHHHHHHHHFHHHHGGHHIHHHHGGGGGGHHGGGGGHHHHHHHHHHHHHHHHHHHHFGHHHHHHHHHHGHHHHHGHHHHHHHHHHHHGHGFFHGHGHHHHHHHHHHHHHHHHHHHHHHHHHGHHHHHHHEHHHHGHHFFHHGCGHHGHGFFDFGGFHHHGHHBGGHHHHHGGHFHHHHHHGEAGHHHGEFFGGBFGGEGFGFGFFF0FFF0
@M03495:530:000000000-LYBTV:1:1103:23417:18521 1:N:0:GCCCAGTG+AATTGCGG
GTCAGCATGTGAGCTTTGGAGTGAAATCTCTTGTCTTAAGGAATAAAGGAAAAAGATTCCGTCGGAGGCTCGGTGCTCTACAGGTTCAACCTTTGTACTCTATTATTGCCTCACATTCCATCTCTTGTGAAAATATATTTGATTGGCTTTTCTGCAGGTTGTTTGCCAGGACTTTCCAAGACCTCCACTAGAAAACACAATAAACTTTTTGGAAGCTGGACAACTATCTTCATTTTTCAGAAACAGTGAAC
+
CBCCCFFFFFFFGGGGGGGGGGHHHHHHHHHHHHHHHHHHHHHGHHHHHHHHHHGGHHIHHIHGGGGFGHHGGGGGHHHHGHHHHGHHHHHHHHHHHHHHHHHHHHHHHHHHHHHHHHHHHHHHHHHHHHHHFGGHHHHHHFHHHHHHHHHHHHHHFHHHHGHHHHHHHHGHHHHHHHHHFHHHHHHHHHGFFGFHHHHEHHHHHGHHHHGGHHFHHHHHHHGHHHHHGHGGGEBGGGGGGFBFFGFGGG:
@M03495:530:000000000-LYBTV:1:1103:9118:18526 1:N:0:GCCCAGTG+AATTGCGG
GTCAGCATGGAGCTTTGGAATTAGTAAATTCGTTGACGACAGAAGGAGCAAGATAACGACCACAGGGAGGCTGGTTTATCAACGGCAAAATATAGATCGGAAGAGCACACGTCTGAACTCCAGTCACGCCCAGTGATCTCGTATGCCGTCTTCTGCTTGAAAAAAAAAAAAAAAGACAATAGAAAAAGCAAACAGCAGAACACAGCGATCCAACAACACGTATACATATAGAGTTAAAGATGTAAAACAAA
+
CCCCCFFFFFF4GGGGGGGGGGHHHHHHHHHGHHHHHGGGGGHHHHHHHHHHHHHHHGGGGGHHHHGGGGGHHGHHHHHHHHHAEGGGHHHHHHHHHHHGGGGHHHHHHHGHHHGHHHHHHHHHHHHGHGGGHHHHFHHHHGGHHHHGGGHGHHEHHHHHGHGHGGGGE;;-:@..9//0;0000/..90/09./././////...--...00:A....../000:0000000090:;0009900000:;.
@M03495:530:000000000-LYBTV:1:1103:7846:18527 1:N:0:GCCCAGTG+AATTGCGG
GTCAGCATGTGAGCTTTGGAGTGAAATCTCTTGTCTTAAGGAATAAAGGAAAAAGATTCCGTCGGAGGCTCGGTGCTCTACAGGTTCAACCTTTGTACTCTATTATTGCCTCACATTCCATCTCTTGTGAAAATATATTTGATTGGCTTTTCTGCAGGTTGTTTGCCAGGACTTTCCAAGACCTCCACTAGAAAACACAATAAACTTTTTGGAAGCTGGACAACTATCTTCATTTTTCAGAAACAGTGAAC
+
CCCCCFFFFFFFGGGGGGGGGGHHHHHHHHHHHHHHHHHHHHHHHHHHHHHHHGGGHIIHHHHGGGGGGHHGGGGGHHHHGHHHHHHHHHHHHHHHHHHHHHHHHHHHHHHHHHHHHHHHHHHHHHHHHHFHFGHHHHHHHHHHHFGHHHGHHHHGHHHHHGHHHHHHHHHHHHHHGHHGHHHHHHGHHGHBFHHHHHHGHGHHHHHHHHGGEGFHHHHGHGFEHHHHHHBBGGGGGGGGGFFGGGGGGG0
@M03495:530:000000000-LYBTV:1:1103:14181:18538 1:N:0:GCCCAGTG+AATTGCGG
GTCAGCATGTGAGCTTTGGAGTGAAATCTCTTGTCTTAAGGAATAAAGGAAAAAGATTCCGTCGGAGGCTCGGTGCTCTACAGGTTCAACCTTTGTACTCTATTATTGCCTCACATTCCATCTCTTGTGAAAATATATTTGATTGGCTTTTCTGCAGGTTGTTTGCCAGGACTTTCCAAGACCTCCACTAGAAAACACAATAAACTTTTTGGAAGCTGGACAACTATCTTCATTTTTCAGAAACAGTGAAC
+
BAAAAFFFFFFBGFGGGFCFCGGBGFHFHGFGHBFGHFAGFFHHHHHFFFHGHHGGHHHFBFGGGGGGGHHGG>AEFGHHGHHGHHHHHHHHGHHHHFHEHHEGHHHHHFGHHEHGHHHFDHFGFHHFHHFGFFBHHHHHHBFFBC?2GGHHFHHHEHHHHGHHHGHHHGHHHHHHHFHEGFHHHCFHGHHBDGHHFFHFHHH0DGHHHHGC/;CEG0GGHHAEFFHFHHFFGFFGGFFGGBFGGG0FBC0
@M03495:530:000000000-LYBTV:1:1103:11187:18553 1:N:0:GCCCAGTG+AATTGCGG
GTCAGCATGTGAGCTTTGGAGTGAAATCTCTTGTCTTAAGGAATAAAGGAAAAAGATTCCGTCGGAGGCTCGGTGCTCTACAGGTTCAACCTTTGTACTCTATTATTGCCTCACATTCCATCTCTTGTGAAAATATATTTGATTGGCTTTTCTGCAGGTTGTTTGCCAGGACTTTCCAAGACCTCCACTAGAAAACACAATAAACTTTTTGGAAGCTGGACAACTATCTTCATTTTTCAGAAACAGTGAAC
+
A>ABBFFFFFFFGGGGGGGGGGHHGHGHHHHHHHHHHHHHHHHHHHHHHHHHHGFGGHHHEGGGGGGGGEGGGFEGHHFHHHHHHHHHHHHHHHGGGFHHHFHHHHHHHHHHHHGGHHHHGHHHGHHFHGFGHGHGHHHHHHHHHGHEFGFHHHGHGHHEHDHHHHHFHHHGHFHHHGFFHHFHHHHHHHH1GFHHHCGCGHHDGHHFHGGG/CCGHHCGGHGEFHHHGGBFBFBFFFFGBFCFFFGGBB0
@M03495:530:000000000-LYBTV:1:1103:3904:18567 1:N:0:GCCCAGTG+AATTGCGT
GTCAGCATGTGAGCTTTGGAATTAGTAAATTCGTTGACGACAGAAGGAGCAAGATAACGACCACAGGGAGGGTGGTTTATCAACGGCAAAATATAGATCGGAAGAGCACACGTCTGAACTCCAGTCACGCCCAGTGATCTCGTATGCCGTCTTCTGCTTGAAAAAAAAAAAAGAAAACATACACAGAACGAACGATGACAATGTCTCAAAGAGATGACAAACCATGATATCATCAACACACTGACGAACTG
+
BBBBBFDFDFFFGGGGGGGGGGFHHGFHHDHHFGHHHFE2EEFGFGHHHHGGHHHHGFGGE0ECFFGF1FEGEFEEFCHHHHHHGGEEGHBFFFGHHGEGE??EHHCFGHHGB/FEBD2?GFGG>FDGD0/</F<F111<FCFAHH1<A<<CFGGF1==C<<GGHGGC@D-9..9//99000000.///..9--.../9////////////;..//////...;//;///////////...////..--./
@M03495:530:000000000-LYBTV:1:1103:16871:18586 1:N:0:GCCCAGTG+AATTGCGG
GTCAGCATGTGAGCTTTGGAGTGAAATCTCTTGTCTTAAGGAATAAAGGAAAAAGATTCCGTCGGAGGCTCGGTGCTCTACAGGTTCAACCTTTGTACTCTATTATTGCCTCACATTCCATCTCTTGTGAAAATATATTTGATTGGCTTTTCTGCAGGTTGTTTGCCAGGACTTTCCAAGACCTCCACTAGAAAACACAATAAACTTTTTGGAAGCTGGACAACTATCTTCATTTTTCAGAAACAGTGAAC
+
BAABBFFFFFFFGGGGGGGGGGHHHGHHHHHHHHHHHHHHHHHHHHHHHHHHHHGGHHHHHHHGGGGGGHHGGGGGHHHHHHHHHHHHGHHHHHHHHHHHHHHHEHHHHHHHHHHHHHHHHHHHHHHHHHHHHHHGHGHHHHHHGHHHHHHHHHHHHHHHHGHHHHHHGHHHHGHHHHHHGHHHHHHHHHHFDGGHEHHEGGHDHHHHHHCGBGFHHHHHHFHHHFEHHFFFFFGGGGGGGGGGGGGGFG0
@M03495:530:000000000-LYBTV:1:1103:17473:18589 1:N:0:GCCCAGTG+AATTGCGG
GTCAGCATGTGAGCTTTGGAATTAGTAAATTCGTTGACGACAGAAGGAGCAAGATAACGACCACAGGGAGGGTGGTTTATCAACGGCAAAATATAGATCGGAAGAGCACACGTCTGAACTCCAGTCACGCCCAGTGATCTCGTATGCCGTCTTCTGCTTGAAAAAAAAAAAACACATGGAAAAGTAGTTTTCTCGATCTTGCTCTATCTACTTACCACAATCACGCATACATCATGCAATCTAGCGCTTTA
+
CCCCDFFFFFFFGGGGGGGGGGHHHHHHHHHHGGHHHHGGGGGHHHHHHHHHHHHHHHGGGGGHHHHGGGGGEGGGGHHHHHHHGGGGGHHHHHHHHHHHGFGGFHHHHHGGHHHGGHHHHHHHHHHHGHGGGHGHHHHHHHGGHHHHG<EHGHHHGHHHEGHHHGGGG-9::...00/00;//000000000090;:.00;00;0:000;0000/00..0000..-..:00:00000000000;--;..0
@M03495:530:000000000-LYBTV:1:1103:14538:18598 1:N:0:GCCCAGTG+AATTGCGG
GTCAGCATGTGAGCTTTGGTTTATCAACGGCAAAATATAGATCGGAAGAGCACACGTCTGAACTCCAGTCACGCCCAGTGATCTCGTATGCCGTCTTCTGCTTGAAAAAAAAAAAAAAAACATCAGACACACACGAAAAATAACACATATTCCGACGGCAAACAGCGATAAATCATAAGCAAGTAGGTTAATCCTTACACAGCTCTTCCAGCTCACACATAAATGTTAACTATCTATCTGTCGCTGATCAC
+
CBCCCFFFFFFFGGGGGGGGGGHHHHHHGGGGGHHHHHHHHHHHGGGGHHHHHHHGHHHGHHHHHHHHHHHHGHGGGHGGHG@GHHGGHHHHGGGHGHHHHHHHHHHHHGGGG@<>//><..11111100/...--<.-..0<0<<.001111/.9-----.../.--...111011:101//11101<1111111:0100..001<1111/<00<00.00111111111111111:11111..<..011/
@M03495:530:000000000-LYBTV:1:1103:22616:18623 1:N:0:GCCCAGTG+AATTGCGG
GTCAGCATGTGAGCTTTGGAGTGAAATCTCTTGTCTTAAGGAATAAAGGAAAAAGATTCCGTCGGAGGCTCGGTGCTCTACAGGTTCAACCTTTGTACTCTATTATTGCCTCACATTCCATCTCTTGTGAAAATATATTTGATTGGCTTTTCTGCAGGTTGTTTGCCAGGACTTTCCAAGACCTCCACTAGAAAACACAATAAACTTTTTGGAAGCTGGACAACTATCTTCATTTTTCAGAAACAGTGAAC
+
CBCCCFFFFFFFGGGGGGGGGGHHHHHHHHHHHHHHHHHHHHGGHHHHHHHHHHGGHIHIHHHGGGGGGHHGGFGGHHHHHHHHHHEHHHGHFHHHHHHHHGHHHHHHHHHGHHHHHHHHHHHHHHHHHFFGFGHGHHHHHHHHHCGHHHHHHHHFHHHHHGHHFHHHHECGFHHHHHGHFHGHHHHHHFFB1DGHHFF.<DGHHGHHHHGGFFHHHHHHHCGGHHHHHHGGGGFGGGGGFFFFGFB00;0
@M03495:530:000000000-LYBTV:1:1103:11778:18637 1:N:0:GCCCAGTG+AATTGCGG
GTCAGCATGTGAGCTTTGGATGGTTCTGGTTTATCAACGGCAAAATATAGATCGGAAGAGCACACGTCTGAACTCCAGTCACGCCCAGTGATCTCGTATGCCGTCTTCTGCTTGAAAAAAAAAAAAAAAAAGACCGCAATAAACTACGCGACATAAATGAGCAACCTATAGCTACAGAAACACAGCTGTACAGATGGCACACCTCCAACTACTCAGTCGAATATTCGTGCGTATACGTGGACTGTTTTATA
+
BBCCDFFFFFFFGGGGGGGGGGGGHHHHHHHHHHHHHHGGGGFHHHHHHHHHHHGGGGHHGHHHHGHHHGHHHHHHHHHHHHGHGGGHHHHHBGHHGGHHHHGGGHGHHHHHHHHHHHHGGGD/</><-<-..//<---.<01:11:.-----.111<11100/../<1:111<:00<<0//....00111:1<110/<0/../../0</001010<1...0.:11//9.<...0:.0/..00.<11/111
@M03495:530:000000000-LYBTV:1:1103:10117:18665 1:N:0:GCCCAGTG+AATTGCGG
GTCAGCATGTGAGCTTTGGAGTGAAATCTCTTGTCTTAAGGAATAAAGGAAAAAGATTCCGTCGGAGGCTCGGTGCTCTACAGGTTCAACCTTTGTACTCTATTATTGCCTCACATTCCATCTCTTGTGAAAATATATTTGATTGGCTTTTCTGCAGGTTGTTTGCCAGGACTTTCCAAGACCTCCACTAGAAAACACAATAAACTTTTTGGAAGCTGGACAACTATCTTCATTTTTCAGAAACAGTGAAC
+
CBCCCFFFFFFFGGGGGGGGGGHHGHHHHHHHHGHHHHHHHHHHHHHFHHHHHHGFHHHHHHHGGGGGGGHGGAEFHHHHHHHHHHHHHHHGHHFHHHHHHHHHHHHGHHHHHHHHHHHHHHHHHHHHHHHHHHHHHHHHHHHHGFGHHHHHHHHHHHHHHGHHHGHHHHHEHHHEHHHHGHHFFEHHHHHBG1GHHHHGHHHHFHHHHHGGFGBGHHGHHEHHHHHHBGEGGGGGGGGGGEGFGGGFBG0
@M03495:530:000000000-LYBTV:1:1103:6389:18675 1:N:0:GCCCAGTG+AATTGCGG
GTCAGCATGTGAGCTTTGGAATTAGCTGGTTTATCAACGGCAAAATATAGATCGGAAGAGCACACGTCTGAACTCCAGTCACGCCCAGTGATCTCGTATGCCGTCTTCTGCTTGAAAAAAAAAAACATCAAAAACAAAAACAAGTGATAATGTAGATCATGTGATAAAATTAAGAAACATTATAATATAAACTATATCAAGCGTAATTAAGCAGAGCAATGATGAGTCTACGTAATAACTTGGTCAATAAA
+
CCCDCFFFFFFFGGGGGGGGGGHHHHHHHGHHHHHHHHGGGGGHHHHHHHHHHHGGGGHHHHHHHGHHHGHHHHHHHHHHHHGHGGGHHHHHGHHHGGHHHHGGGHGHHHHHHGHHGHHGGGB@<//11?1??/<//00<...0=<11111111>10=<000=00<<0=D0D00=0///0:00000000000000000;:00....90000:0//;:0/000000000:0:.;0..0000000;;0:0000
@M03495:530:000000000-LYBTV:1:1103:26543:18678 1:N:0:GCCCAGTG+AATTTCGG
GTCAGCATGTGAGCTTTGGAATTAGCTGGTTTATCAACGGCAAAATATAGATCGGAAGAGCACACGTCTGAACTCCAGTCACGCCCAGTGATCTCGTATGCCGTCTTCTGCTTGAAAAAAAAAAAAAATACAATAACCACATAGGTCTTGATTACATCTAACGTACCAGACCGTCCTACACGAGATCTCACCTCGTGCCTGCGTCTGCACCTCTATACACCGACCGTTACATCACCTCACTACTCACACAC
+
CCCCCFFFFFFFGGGGGGGGGGHHHHHHHHHHHGHHHHGGGGGHHHHHHGHHHHGGGGHHHHHGHGGGHGHHHHHHHHHHHHGHGGGHGHGHGHHHGGHGHHGEGGGHHHHHHHGHHGHGGGGGB/</01111<>1111.>11=0<000000000000000<.:.;.00...-....009;.--:.0;;00.0.9;.:.00.9;-..000;/900;00009-:---...;00000/0.0900/00000:.9
@M03495:530:000000000-LYBTV:1:1103:7469:18682 1:N:0:GCCCAGTG+AATTGCGG
GTCAGCATGTGAGCTTTGGTCCAGCCTGAGTCCCTGGTTTATCAACGGCAAAATATAGATCGGAAGAGCACACGTCTGAACTCCAGTCACGCCCAGTGATCTCGTATGCCGTCTTCTGCTTGAAAAAAAAAACAAGAGATAGTAGAACAGAGGGCGGCGGACCGCATGGGGTAGCGTAGATATGCTAAGAGACATGGACTAACACGAGTGGCAAAGGCAGTGCTCTGTTTAGTATACTGACACGGCATATA
+
BB@BBFFFFFFFGGGGGGGGGGHHFGHHFHFGHHHGHHHHHHHHHHGFGGGGHHFFHHHHFHGEFGHHHHHHHGHHHGHHHHHHGHHGEHGGGCGHGHGGEHGGFEHHHHGEGHGHHHHGFFFBFHHG?B/B///0000111?111110>00...<<--;------.....9../-..-;/////////9/...//./:////9/.--9...././.9..//////9/////9//////9///.9-;>///
@M03495:530:000000000-LYBTV:1:1103:9288:18696 1:N:0:GCCCAGTG+AATTGCGG
GTCAGCATGTGAGCTTTGGAGTGAAATCTCTTGTCTTAAGGAATAAAGGAAAAAGATTCCGTCGGAGGCTCGGTGCTCTACAGGTTCAACCTTTGTACTCTATTATTGCCTCACATTCCATCTCTTGTGAAAATATATTTGATTGGCTTTTCTGCAGGTTGTTTGCCAGGACTTTCCAAGACCTCCACTAGAAAACACAATAAACTTTTTGGAAGCTGGACAACTATCTTCATTTTTCAGAAACAGTGAAC
+
AABA?FFFFDDFGFFGGFGFCAFFFHFGGHHFGGGFGFBFFHHHFFHHH2FGGCEGFFHHBFFEGEEGGHHGC?E>GGFHGHFFHHHHFGFGHGHGFFFFFHHHFHGFBGGHHHHHHFGHGHGFGHFFFB?FHGHHHFHHHBGHH0FCGGDGHGHHGHFHHDHFHHGHHEFCGC1?FF1GHHHHHH0<FFF1>1GHHHEFFG<GGHHHHHGCFFBGFHGAGHHHGHGHGFFGGFGGGBFGFF99BFFF0;C
@M03495:530:000000000-LYBTV:1:1103:21545:18719 1:N:0:GCCCAGTG+AATTGCGG
GTCAGCATGTGAGCTTTGGTCCAGCCTGAGTCCCTGGTTTATCAACGGCAAAATATAGATCGGAAGAGCACACGTCTGAACTCCAGTCACGCCCAGTGATCTCGTATGCCGTCTTCTGCTTGAAAAAAAAAAAAAAACGTAGTAGAAAATACATCTCAAAATGTGGAAACACTAACAACGATACGTACTGTTGTTCAGGTGGGTGTATTTGTTGTATATGTGATACGATAAGTGTAAATAGAGTTGTACTC
+
CCCCDFFFFFFFGGGGGGGGGGHHHGHHHHHHHHHHHGHHHHHHHHGGGGGHHHHHHHHHHHGFGGHHHHHHHGHHHGHHHHHHHHHHHHGHGGFHFGHFBGGHGGHHHHFFGHGHHHHHHHFHGHHGGGGF>>---.-....00000/000000000<0000000000/:.0/<<0:.-...<<<0..0<00/.0:0000.-..-000<:</.<0:00000:0<<.....0000<0000000000<0000
@M03495:530:000000000-LYBTV:1:1103:9257:18720 1:N:0:GCCCAGTG+AATTGCGG
GTCAGCATGTGAGCTTTGGAATTAGTAAATTCGTTGACGACAGAAGGAGCAAGATAACGACTGGTTTATCAACGGCAAAATATAGATCGGAAGAGCACACGTCTGAACTCCAGTCACGCCCAGTGATCTCGTATGCCGTCTTCTGCTTGAAAAAAAAAAAAAAACAAACCAATCATGTATATAAATTAGATTGGAAAATTACTCATAATCAAAAAACATACCTGCTACCGGAACTCACGTGAATCCCAATT
+
CBCCCFFFFFFFGGGGGGGGGGHHHHHHHHGHGFHHHHGGGGGHHHHGHHGHHHHHHHGGFEEGFFGHHHHHHFGGGGHHHHHFHHHHHGGGGHFHHHHHGHEHGGHHHHHHHHHHGCGGGGHCGFF3FHHEDHHHHGEDHGHHBFHHH0FGHA@-@-<<--:-...:....//;9090009000000000;0.;9/99///;9://;/9BBB/.:..;//;/:.///.-----/;//.;...//:///.;
@M03495:530:000000000-LYBTV:1:1103:26290:18724 1:N:0:GCCCAGTG+AATTGCGG
GTCAGCATGTGAGCTTTGGAGGGCAAGAAGTGGTTTATCAACGGCAAAATATAGATCGGAAGAGCACACGTCTGAACTCCAGTCACGCCCAGTGATCTCGTATGCCGTCTTCTGCTTGAAAAAAAAAAAAACAACACAGAACGTAGCTCCACATCGTAAACAAACACATCTAGCACGTACTGTATGTTTATTGTGAAGGTTAGACAAACGATCCACTATAACAGCACAACGACACCATACAGATCACCACT
+
CBCCDFFFFFFFGGGGGGGGGGGGGGGHHHHHHGGGHHHHHHGGGGGHHHHHHHHHHHGGGGHHHHHHHGFHHGHHHHHHHHHHHHGHGGGHGHHF@GGHFEGFHFGEEGEGHHHHHHHGFHHDD@DC/<-.<.<....0</.....0000/00:.:...<0......00000000-.<..00000<0000000<0000000.<<0//......000/<000:0././/.-.-9-<.00/00<<00//0.0
@M03495:530:000000000-LYBTV:1:1103:3553:18731 1:N:0:GCCCAGTG+AATTGCGG
GTCAGCATGTGAGCTTTGGAGTGAAATCTCTTGTCTTAAGGAATAAAGGAAAAAGATTCCGTCGGAGGCTCGGTGCTCTACAGGTTCAACCTTTGTACTCTATTATTGCCTCACATTCCATCTCTTGTGAAAATATATTTGATTGGCTTTTCTGCAGGTTGTTTGCCAGGACTTTCCAAGACCTCCACTAGAAAACACAATAAACTTTTTGGAAGCTGGACAACTATCTTCATTTTTCAGAAACAGTGAAC
+
AAABBFFFFFFFGFGGGGGGGGHHHHHHHHHHHFGHHHHHHGHHHHHFFHHHHHGGHHHHHHHGGGGGGHHGGEEGHHHHHHHHGHHHHHHHHHHHHHHHHGHHGHHHGGGHHHHHHHHHHHHHHHHHGFBEGGHGHHGHHBHHHHGHHHHGHHHHHHHHHGHHHHFHHHHHHHHHHGHHHHHHHHHHHGH1FGBGHFEEFFHDGHFHHHGG/GFHHHHHHHGHHHGEHHGGGGFGGGGGFFFGFFBFFG0
@M03495:530:000000000-LYBTV:1:1103:22776:18739 1:N:0:GCCCAGTG+AATTGCGG
GTCAGCATGTGAGCTTTGGAGGGCAAGAAGGGGTGGTTTATCAACGGCAAAATATAGATCGGAAGAGCACACGTCTGAACTCCAGTCACGCCCAGTGATCTCGTATGCCGTCTTCTGCTTGAAAAAAAAAAACAAAAAGGAAAGTCCCTTCACGATCAGACCTGGCAGTCAAACGCATACCCTTTGGATGGTCCCCATTCCAATATGGAAGAAAAGATAGAGAGAGCAAACATCTGAACTCAGTCACTATG
+
AAAABFFFFF5@GGGGGGFFGGGGDGFFEFFEEFEEGGGHHFFEFEGCAEHCGAGHHGHHGE?EFHHHGHHHEGHFGHFFHHHHHHHFHGHGGGG3B34FGHFFEHFHHGEEF?FG??DFGHC1D?@/C<@->..0><..///.000<00<0C....;0::.;/CA/C//9;00.--..;/;0/90/90/900;....//;;BB//;////.//9;.//////....:/;9.//9///////B://9//;/
@M03495:530:000000000-LYBTV:1:1103:4679:18744 1:N:0:GCCCAGTG+AATTGCGG
GTCAGCATGTGAGCTTTGGAATTAGTAAATTCGTTGACGACAGAAGGAGCAAGATAACGACCACAGGGAGGGTGGTTTATCAACGGCAAAATATAGATCGGAAGAGCACACGTCTGAACTCCAGTCACGCCCAGTGATCTCGTATGCCGTCTTCTGCTTGAAAAAAAAAAAATTTATGCTGTCACAACACATATGCAGCGCGATATTTCAATTGTTTGTCGTACCATAGCCTGCAATTGATTTGTTGTTTT
+
CCCCCFFFFFFFGGGGGGGGGGHHHHHHHHHHGHHHHHGGGGGHHHHHHHHHHHHHHHGGGGGHHHHGGGGGFGGGGHHHHHHHGGGGGHHGHHHHHHHHGGGGHHHHHHHGHHHGHHHHHHHHHHHHGFGGGHFHHHHHHGGGHHHHGGGHGHHHHHHHGFGBFF?:@---.000000;0900000....00900000-----.-0000009000;//9.;..:0000000.:/09000900009./://
@M03495:530:000000000-LYBTV:1:1103:23628:18756 1:N:0:GCCCAGTA+AATTGAGG
GTCAGCATGTGAGCTTTGGTTTATCAACGGCAAAATATAGATCGGAAGAGCACACGTCTGAACTCCAGTCACGCCCAGTATCTCGTATGCCGTCTTCTGCTTGAAAAAAAAAAAAAAACCCTCCATCACACCGTGTGCCTCTCCTCTACCATCTTTTACTTGGAAAAAGAAATAAATTGCCGCGCCCCAATAGAAGTCTATACTGTAAACACATGAACGCCTAGAGATACTCTCAACCTCACACAGACATC
+
BABBBFFFFFFFGGGGGGGGGGHHHHHHGGGGGCFGHHBGHGFHGGGGHHGHHHHGHHEGFHHHHHGEHHHHGHGGGG3FEGHFFFEFHGHGGGAEHHHEHHHHHEHGGGGG/</////<.<<.011><11<<.<..0000<//0<000;00/000000000;000/..:./000000000---:---9.;/////;//;///:///////..:///9..-..//;/;B////;/9/.//;.//9././//
@M03495:530:000000000-LYBTV:1:1103:24681:18769 1:N:0:GCCCAGTG+AATTGCGG
GTCAGCATGTGAGCTTTGGTCCAGCCTGAGTCCTGGTTTATCAACGGCAAAATATAGATCGGAAGAGCACACGTCTGAACTCCAGTCACGCCCAGTGATCTCGTATGCCGTCTTCTGCTTGAAAAAAAAAAAACTTACGTGAGTTTGTCATTTTAGTGCGAGGGCGTACTTGACTGCTCGAATCAGAACTCAACGGACTATAGCTCGTAGCATACGCCTGTGAGAGATATGAGTCGCGGTTTGCTACAAGT
+
CCCCCFFFFFFFGGGGGGGGGGHHHGHHHHHHHHHHHHHHHHGHHGGGGGHHHHHHHGHHGGGFEHHHHHHHGHHHGHHHHHHHHHHHHDGGGGHGHFHFFDFFEFFHHGGGHGHHFGHHGHEBGHGDGC/@//111>.00..11110=110<0<<D00-.---.:;--;000:00/00.-/0.0000:0000;.-;:-;00B00:.-:.:00:0;.-..00:;00.00000::0---9;-..00000000
@M03495:530:000000000-LYBTV:1:1103:2496:18775 1:N:0:GCCCAGTG+AATTGCGG
GTCAGCATGTGAGCTTTGGAGTGAAATCTCTTGTCTTAAGGAATAAAGGAAAAAGATTCCGTCGGAGGCTCGGTGCTCTACAGGTTCAACCTTTGTACTCTATTATTGCCTCACATTCCATCTCTTGTGAAAATATATTTGATTGGCTTTTCTGCAGGTTGTTTGCCAGGACTTTCCAAGACCTCCACTAGAAAACACAATAAACTTTTTGGAAGCTGGACAACTATCTTCATTTTTCAGAAACAGTGAAC
+
AAABBFFFFFFFGGGGGGGGGFHFHHGHHHHHHGHHHHHHHHHHHHHHHHHHHHGGHHHHHHHGGGGFGHHGGEGGHHHHGHHHHHHHHHGHHHHHHHHGHHGHHHHHHFGFHEFHHHHGHGHHHHHHHFGGHGGGHHHHHGHHGFHFHHGHHHFHGEHHHDHHHHFGHHFHHHGHFBFDHHHHHAGHHHHG1FFHFHHEHGGHGFHFHHG?/;GGHHHGHFGEFHHBGH000;BFFFGG0CFGBB90FF0
@M03495:530:000000000-LYBTV:1:1103:15733:18787 1:N:0:GCCCAGTG+AATTGCGG
GTCAGCATGTGAGCTTTGGTCCAGCCTGAGTCCTGGTTTATCAACGGCAAAATATAGATCGGAAGAGCACACGTCTGAACTCCAGTCACGCCCAGTGATCTCGTATGCCGTCTTCTGCTTGAAAAAAACTCTGCAGCTCTGTTATACAGCCCCTTACCTTAACCACAATGATGACCTTCCCCTGCTTGAGACCAACTGCTACAGCTGAAGCACTGGTGTCTTTGGAAGTTTTCTCGGTCGTGATAATCTCC
+
>>1A>CFFFD3@AGGEGBF11B1AAABFHE1AFBBBABFBGAGHE0//EA0FFHFGDDDFA/E/A0GHCG00EB>GC1BE@@1F1@1FB/G>E/?BF@22B@B?E>FG1/>>F/2>BFHHF01BGHGG/1111@G@CC11D@GHFHHHFFECG/0GBHHHFHHHGE.><11F111>=DGFFFGFE/DF.0<GCGC://:0CGH0C0:BGFB9/0//9/.;;FB9F/99090CB00.9..-;-//999///;
@M03495:530:000000000-LYBTV:1:1103:22353:18797 1:N:0:GCCCAGTG+AATTGCGG
GTCAGCATGTGAGCTTTGGAGTGAAATCTCTTGTCTTAAGGAATAAAGGAAAAAGATTCCGTCGGAGGCTCGGTGCTCTACAGGTTCAACCTTTGTACTCTATTATTGCCTCACATTCCATCTCTTGTGAAAATATATTTGATTGGCTTTTCTGCAGGTTGTTTGCCAGGACTTTCCAAGACCTCCACTAGAAAACACAATAAACTTTTTGGAAGCTGGACAACTATCTTCATTTTTCAGAAACAGTGAAC
+
AABBCFFFFFFFGGGGGGGGGGHGFHHHHHHHHGHHHHHHHHGGHHHHHHHHHHGGHHHHHHHGGGGGGHHGGGGGHHHHGHHGHHHHHHHGHHHHHHHHHHHHGHHHHHHHHHHHHHHHHHHHHHHHHGGGFGHHHHFHHFHHHFHFHHHHHHGHHHHHHGHHHHHHHEGGHHHHHHHHHHHHFHGHGHH<FGFFGFH<GHEGHHHHHHGGFHHHGHHFHHHHHHHHHHGGGGGGGGGG0CBFFFGGGG0
@M03495:530:000000000-LYBTV:1:1103:3083:18801 1:N:0:GCCCAGTG+AATTGCGG
GTCAGCATGTGAGCTTTGGAATGTTGACGACAGAAGGAGCAAGATAACGACCACAGGGAGGGTGGTTTATCAACGGCAAAATATAGATCGGAAGAGCACACGTCTGAACTCCAGTCACGCCCAGTGATCTCGTATGCCGTCTTCTGCTTGAAAAAAAAAACAAAAGACACCAATGCTTCAGCTGGATCAACTGGACACAAGCAGGGTAATCACATCATTGTGTTGAAGTGACTGTACTATATAACAGACAG
+
BBBBB4DDFFFFGGGGGGGGGGHGHHFGEFGGECFHHHHHHHGFFGFHGFGFGH1FGFCFEGGGGEEHHHFFFFGGC?EFHHHHHFHHHHGGGGHHHHFHH@0FC/EGGHHHFCHHHGDHFGGEHG222>FGFDHG11<CC0/GHHFHBGFHGHHGG-:-:.:.G/;9;/EE?///00;09BF//;00:0/0///.0.9....9.-.9/////://;/:///././BFB;///;//9////;9;;///...
@M03495:530:000000000-LYBTV:1:1103:10693:18829 1:N:0:GCCCAGTG+AATTGCGG
GTCAGCATGTGAGCTTTGGAGTGAAATCTCTTGTCTTAAGGAATAAAGGAAAAAGATTCCGTCGGAGGCTCGGTGCTCTACAGGTTCAACCTTTGTACTCTATTATTGCCTCACATTCCATCTCTTGTGAAAATATATTTGATTGGCTTTTCTGCAGGTTGTTTGCCAGGACAGGTCGTGATTGCTGGAGCAGGTATGATATAATTCTAGGATTTGACAGATGAATAATTTACATATATATCTAACTTTGA
+
DCDDDFFFFFFFGGGGGGGGGGHHHHHHHHHHHHHHHHHHHHHHHHHHHHHHHHGGHIIIHHHGGGGGGHHGGGGGGHHHHHHHHHHHHHHHHHHHHHHHHHHHHHHHHHHHGFHHHHHHHHHHHHHHHHHHHHGHHHHHHEHHHHHHHHHHHHHHHHHHHGHHHHHHHHHHHGGHHGGGHHHHHGHHGAHFHHGHHGFHHHGGHFHHHHGHHHHHHHFHFHHG;CCCGFHHHGHHGGGGGGGGGGGGGG0
@M03495:530:000000000-LYBTV:1:1103:28399:18855 1:N:0:GCCCAGTG+AATTGCGG
GTCAGCATGTGAGCTTTGGAGTGAAATCTCTTGTCTTAAGGAATAAAGGAAAAAGATTCCGTCGGAGGCTCGGTGCTCTACAGGTTCAACCTTTGTACTCTATTATTGCCTCACATTCCATCTCTTGTGAAAATATATTTGATTGGCTTTTCTGCAGGTTGTTTGCCAGGACTTTCCAAGACCTCCACTAGAAAACACAATAAACTTTTTGGAAGCTGGACAACTATCTTCATTTTTCAGAAACAGTGAAC
+
CACCCFFFFFFFGGGGGGGGGGGHHHGGHHHHHHHHHHHHHFHHHHHHHGHHHHGGHHGHHHHGGGGGGHHGGGGGHHHHHHHHHHHHHHHHHHHHHHHHHHHHGHHHHHGHHHHHHHHHHHHHHHHHHHGHHHHHHHHHHHHHHHFHHHHHHHHHHGHHHGHHGHHHHHGHHHHGHHHGHHHHHHHHHHHGD<FBGGHGHHHHHHHGFHGGHHHGHHCCGHHHHGHGBGFGGGGGFEFFBFGGGGGFGF0
@M03495:530:000000000-LYBTV:1:1103:22049:18859 1:N:0:GCCCAGTG+AATTGCGG
GTCAGCATGTGAGCTTTGGTCCAGCCTGAGTCCTGGTTTATCAACGGCAAAATATAGATCGGAAGAGCACACGTCTGAACTCCAGTCACGCCCAGTGATCTCGTATGCCGTCTTCTGCTTGAAAAAAAAAAAAAAAAAATAATTCACGCATTCATAAGTAAGTACGCAGTACAGCGACGATGTTACGTCTAATCGAGTCATACGACACGAGTGTAGGAGTACAAGAGCCACACAGGTCTCATGAGACGAAA
+
EEEEEFFFFFFFGGGGGGGGGGHHHGHHHHHHHHHHHHHHHHHHHGGGGGHHHHHHHHHHHGGGGHHHHHHHGHHHGHHHHHHHHHHHHGHGGGHHHHGBGHHGGHHHHGEGHGHHHHHHHHHGHHGGGGD</>--<<A.0111111..-.:11:1111111111...-.11110-----...111././.1:0...0/1111.9.--.--..1:100/</1110/</.::.....00<111:10<0.--.
@M03495:530:000000000-LYBTV:1:1103:16350:18860 1:N:0:GCCCAGTG+AATTGCGG
GTCAGCATGTGAGCTTTGGAATTAGTAAATTCGTTGACGACAGAAGGAGCAAGATAACGACCACAGGGAGGCTGGTTTATCAACGGCAAAATATAGATCGGAAGAGCACACGTCTGAACTCCAGTCACGCCCAGTGATCTCGTATGCCGTCTTCTGCTTGAAAAAAAAAAAAAAGTACACACACAGTTGACGTCGATTACACAGACTACGAGCAACACACAACTGTACTATCACAACACGCGGGCTAATGT
+
CCCCCFFFFFFFGGGGGGGGGGHHGHHHHHHHGGHHHHGGGGGHHHHHHHHHHHHHHHGGGGGHHHHGGGGGHHGHHHHHHHHHGGGGGHHGHHHHHHHHGFFGGHHHGFHGHHHGHHHHHHHHHHHHGHGGGHGHGHFGHHGGGHHHGEGHGHHGHHGHHHHHHGGGG@A9--.000009.....90009...9-.0.0000.09;:/.9.--/..9;...9:/9;0:0000090;...-;--9-.0000
@M03495:530:000000000-LYBTV:1:1103:21160:18868 1:N:0:GCCCAGTG+AATTGCGG
GTCAGCATGTGAGCTTTGGAATTATTCGTTGACGACAGAAGGAGCAAGATAACGACCACAGGGAGGGTGGTTTATCAACGGCAAAATATAGATCGGAAGAGCACACGTCTGAACTCCAGTCACGCCCAGTGATCTCGTATGCCGTCTTCTGCTTGAAAAAAAAAAAAAACACACAAGTGCAGCTACCAGATACATGTAAGATTACTGAGCACAAATTCAGACCTACATACTCGTCAACCGACTACCTAAAC
+
BABCCFFFFFFFGGGGGGGGGGHHHHHHHHHHHGGGGGHHHHHHHHHHHHHHHGGGGGHHHHGFEGGEGGGGHHHHHHHG>>>EGHHHHHHHHHHGGGGHHHHHGHGGEFFHHHHHHHHHHHHGHGGGHFGDFFGHHGGGHGHGGDHGHHHHHHH0FGFHGGCG@-9:-.9......900;90/:0/00.0000000090;00000000;0./:.00:0000:00/000;09.....0.-:---:/00000
@M03495:530:000000000-LYBTV:1:1103:3749:18874 1:N:0:GCCCAGTG+AATTGCGG
GTCAGCATGTGAGCTTTGGAATTAGTAAATTCGTTGACGACAGAAGGAGCAAGATAACGACCACAGGGAGGGTGGTTTATCAACGGCAAAATATAGATCGGAAGAGCACACGTCTGAACTCCAGTCACGCCCAGTGATCTCGTATGCCGTCTTCTGCTTGAAAAAAAAAAAAAAAAACAACAATAAGCAGATATATGCAGGCTACTCATAAGTAAACAACGATCTATATAAGTATAGATGATAGTAGTAGA
+
BCCCCFFFFFFFGGGGGGGGGGHHHHHHHHHHGGHHHHGGGGGHGHHHHHHHHHHHHHGGGGGHHHHGGGGGEGGEFHHHHHHHGGGGGHHGGHHHHHHHGEEFHHGHHHHGHHHGHHHHHHHHHHHHGFEFGHGHFF1FGHGGHHHHGGGHGHHHHHHHCFHHHGGGGE---:---...9..000::0//0;0000000...0/0;00000;0000:..-....00000000000000000000000:0:
@M03495:530:000000000-LYBTV:1:1103:10858:18879 1:N:0:GCCCAGTG+AATTGCGG
GTCAGCATGTGAGCTTTTGTCCAGCCTGAGTCCTCTGGTTTATCAACGGCAAAATATAGATCGGAAGAGCACACGTCTGAACTCCAGTCACGCCCAGTGATCTCGTATGCCGTCTTCTGCTTGAAAAAAAAAAACCAATCCTTATAACCTGAAATCGATCGGAAGAACACATGAACGATATCAAGAGATCACACCACACACAGTAATCTGCTACATCATCAACGACGAACACAACACACAGCGCCGGGATC
+
ABBB?FFFFFFFGGGGGGGGGDHHHGHHHHGHHHHGHGGGHHHHGHHFCGGGHFHHHHHHHHHGGGGHHHHHHHGFHFGHHGFHHHHHHHH?FFGGHGGHH4FGGFGFHFHGFEHGFDFFHGH0?3EGC?D?/<////1001111111<1001F1>..<<-<<C..////.00000....;00900.9000/9/.9.....9.0000;00;000/:/;/////:9--;-9-........;.9-----9-.:
@M03495:530:000000000-LYBTV:1:1103:13692:18883 1:N:0:GCCCAGTG+AATTGCGG
GTCAGCATGTGAGCTTTGGAGGGCAAGAAGTGGTTGTGACTGGTTTATCAACGGCAAAATATAGATCGGAAGAGCACACGTCTGAACTCAGTCACGCCCAGTGATCTCGTATGCCGTCTTCTGCTTGAAAAAAAAAAAAAATAAAAATACTCAGCACGAGTCAAATAACTGCAATGTAAAAAGTAGAAATAGATGCGAAGAATGAAGAGTACATCAAAGAGATGGTAATCGTGACAGCAACACGAGTAATT
+
DCCCDFFFFFFFGGGGGGGGGGGGGGGHHHHGHHGGGGHHHHHHHHHHHHHHGGGGGHHHHHHHHHHHGGGGHHHHHHHGHHHGHHHHHHHHHHHGHGGGHGHHH4HHHGGHHHHGGGHGHHHHHHHHGGHHGGGCD>---.00000.00000000.-.-./:0000:0:;000;0:00;00.0000000000000-.--./:0;000.:00000000://;:000000;.../.00.//....--;.000
@M03495:530:000000000-LYBTV:1:1103:25830:18918 1:N:0:GCCCAGTG+AATTGCGG
GTCAGCATGTGAGCTTTGGACTCCTGACTGGTTTATCAACGGCAAAATATAGATCGGAAGAGCACACGTCTGAACTCCAGTCACGCCCAGTGATCTCGTATGCCGTCTTCTGCTTGAAAAAAAAAAAAACAAACGCACGCACAAGGATACTCACTGCTAACACGCACTAACGTCATAGCAGCGGACGAGTATGCATACTAGGAAGCATGTGATATGAATGTCCGGCGGTTTCGCTCGAATCTGGACTCGTT
+
DCDEEFFFFFFFGGGGGGGGGGHHHHHHHHHHHHHHHHHHGGGGGHHHHHHHHHHHGGGGHHHHHHHGHHHGHHHHHHHHHHHHGHGGGHGHG4@GGFFGHHHHGGGGFDHHFHHHHHHGHGCG/B/////.0..--------/<<.000101011011:/00.----0009:.<.11010<-------..:1111:01:1/01.<010111111111::<11.-----<.19.<.--/0.:111.0<...
@M03495:530:000000000-LYBTV:1:1103:23978:18920 1:N:0:GCCCAGTG+AATTGCGG
GTCAGCATGTGAGCTTTGGAGTGAAATCTCTTGTCTTAAGGAATAAAGGAAAAAGATTCCGTCGGAGGCTCGGTGCTCTACAGGTTCAACCTTTGTACTCTATTATTGCCTCACATTCCATCTCTTGTGAAAATATATTTGATTGGCTTTTCTGCAGGTTGTTTGCCAGGACTTTCCAAGACCTCCACTAGAAAACACAATAAACTTTTTGGAAGCTGGACAACTATCTTCATTTTTCAGAAACAGTGAAC
+
CBCCCFFFFFFFGGGGGGGGGGHHGHHHHHHHHHHHHHHHHHHGHHFHHHHHHHGGHHIHHHHEGGGFFHHGGGGGHHHHHHHHHHHHHHGHGHGHHHHHHHHHHHHHHHHHHHHHHHHHHHHHHHHHHHHHHHHHHHHHHBHHHCFHHHHHHHHBCAHHHGHHBGHHHHEGHHHHHGDFFGFHBHHGHHG1FD0FHGEEHFD0<DGHHHGGBF/EGHHHHCGHHHHHFHGGGFFGGGG009CFG/9;FFB
@M03495:530:000000000-LYBTV:1:1103:5621:18921 1:N:0:GCCCAGTG+AATTGCGG
GTCAGCATGTGAGCTTTGGAATTAGTAAATTCGTTGACGACAGAAGGAGCAATAACGACCACAGGGAGGGTGGTTTATCAACGGCAAAATATAGATCGGAAGAGCACACGTCTGAACTCCAGTCACGCCCAGTGATCTCGTATGCCGTCTTCTGCTTGAAAAAAAAACACAGACGGCAGAAAAACCACCACCATGGATACCGTCCAAATTATAAAACAAATAATCATTCGTAACAGTACGCAGAAGCTAAA
+
AABBAFFFFDFFGGGGGGGGGGHHHHHHHHHHG4FGHHGFGCEFHHAGHFHHHHHHGFEFCHHGGGCEE?EFEEFFHHHHHGGGGFCHFGHFHHHHHH?EFEHGHHEHFCGHHFHHHHHGHGFGGHGHG??C2FGBBGGHFDHHF1CDCHGFD1GGDH0GGFH-AAC.;:..:.9.-;-.9/9.........;9///9/;/.9;.9://////9/;/:..:///9//9///.:9/////:..-9///;/9/
@M03495:530:000000000-LYBTV:1:1103:17399:18940 1:N:0:GCCCAGTG+AATTGCGG
GTCAGCATGTGAGCTTTGGAGTGAAATCTCTTGTTTTAAGGAATAAAGGAAAAAGATTCCGTCGGAGGCTCGGTGCTCTACAGGTTCAACCTTTGTACTCTATTATTGCCTCACATTCCATCTCTTGTGAAAATATATTTGATTGGCTTTTCTGCAGGTTGTTTGCCAGGACTTTCCAAGACCTCCACTAGAAAACACAATAAACTTTTTGGAAGCTGGACAACTATCTTCATTTTTCAGAAACAGTGAAC
+
AAABBFFFFFFFGGGGGGGGGGHHHHHHHHHHHHCHHHHHHHGFHHHHHHHHHHGGGHHGHHGGGEGGGHHGGGGGHHHHGHHGHHHHHHHHHHHHHHHHHHHHHHHHHHHHHHHHHHHHHHHHHHHHHFHHBGHHHHHHHHHHHHHHHHHHHHHGEHGHHEHHGHHHHHHHHHFHHHFHHHHHFHHGFHHD1DGFGHHGHGGBGHHHHHGGGGFAFHHEHFHHHFHHGEGGGGGGGGGGGG;FBF;0BF0
@M03495:530:000000000-LYBTV:1:1103:16328:18944 1:N:0:GCCCAGTG+AATTGCGG
GTCAGCATGTGAGCTTTGGTCCAGCCTGAGTCCTGGTTTATCAACGGCAAAATATAGATCGGAAGAGCACACGTCTGAACTCCAGTCACGCCCAGTGATCTCGTATGCCGTCTTCTGCTTGAAAAAAAAAAAAAAAAACATCAAAACACTCCTCAGTCGCACTAGGCAGGAATTCTACACACGGCGCTACCGGAGCAGAAACGTATCTTAATCTGTGCTCGTGATTGGATGTCAATCAAACATGTGCACTC
+
CCDEDFFFFFFFGGGGGGGGGGHHHGHHHHHHHHHHHHHHHHHHHGGGGGHHHHHHHHHHHGGGGHHGHHHHGHHHGHHHHHHHHHHHHGHGGGHHHHHFHHHGGHHHHGGGHGHHGHHHHHHHHHGGGF<A>-<---..00000:...0//0<0<11<----00/<0.<9/0011111/0.----<---/--<<-9///0:...<.1111111111111.9.//<1.00001:1110:<0.00111100/
@M03495:530:000000000-LYBTV:1:1103:9751:18949 1:N:0:GCCCAGTG+AATTGCGG
GTCAGCATGTGAGCTTTGGTCCAGCCTGAGTCCTGGTTTATCAACGGCAAAATATAGATCGGAAGAGCACACGTCTGAACTCCAGTCACGCCCAGTGATCTCGTATGCCGTCTTCTGCTTGAAAAAAAAAAAAAGACACGAGATAACTGAATGAGTGTGAAGTTATATGAGTAGAGGTGAAACTAGTCGTCATCACGTAGAACTACGACTGTGAAGGCGGACTGGTGGAATGGTACATCAGATAGATTCGG
+
CCDCCFFFFFFFGGGGGGGGGGHHHGHHHHHHHHHHHHHHHHHHHGGGGGHHHHHHHGHHFGGGGHHHHHHHGGHHGGHHHHHHHHHHHGHGGGHHHHHDGHHGGHHHHGGGHGHHHHHHGHFFHHGGGG<</-..000.--..0000<000000<000000000000000;0000/:.0000000:0...;:000.:/;:00000;;...0:000:.----;..0;..00B00000000000000000..
@M03495:530:000000000-LYBTV:1:1103:5856:18957 1:N:0:GCCCAGTG+AATTGCGG
GTCAGCATGTGAGCTTTGGAATTAGTAAATTCGTTGACGACAGAAGGAGCAAGATAACGACCACAGGGAGGGTGGTTTATCAACGGCAAAATATAGATCGGAAGAGCACACGTCTGAACTCCAGTCACGCCCAGTGATCTCGTATGCCGTCTTCTGCTTGAAAAAAAAAAAAGAAATACACGATGATAATGACTGGTACTTGTAGTAAAATCAGATGACAGTAGCACACAACAGCTCAGAATCAATATGCC
+
ABBCCFFFFFFFGGGGGGGGGGHHHHHHHHHHGGHHHHGGGGGHHHHHHHHHHHHHHHGGGGGHHHHGGGGGGGGFGHHHHHHHGGGGGHHHHHHHHHHHGGGGHHHHHHHGGHHGHHHHHHHHHHHHGHGGGHHHHF1@FGFEHHHHGGGHFGHHGHHHFHHHHCGC?E;9.:./0;000.-..0000000000.;09000:00099000900;000000000000/;..../.000/000000;0000;
@M03495:530:000000000-LYBTV:1:1103:16729:18963 1:N:0:GCCCAGTG+AATTGCGG
GTCAGCATGTGAGCTTTGGAATTAGCTGGTTTATCAACGGCAAAATATAGATCGGAAGAGCACACGTCTGAACTCCAGTCACGCCCAGTGATCTCGTATGCCGTCTTCTGCTTGAAAAAAAAAAACAACAGCGCAGGTCATTCACTGACTGCCGCAGAGGTATATAACATAGATACTCACAGTCGCATTTGCGATGCGCTACACTCATTCGCAATATCACACTCACAGTCACGAACTGGTCGCGTACTAGC
+
BBCCCFFFFFFFGGGGGGGGGGHHHHHHHGHHHHHHHHGGGGGHHHHHHHHHHHGGGGHHHHHHHGHHHGHHHHHHHHHHHHGGGGGHHHGHGHHHGGHHHHGGGHGHHHHHHGHGGHHGGGCC//?//=0?//<--011>1111111000//-----.<00:00000:00<0000000<0000.--..000--...9.9--0/0//0000.<..0000:0<///:0<<000...-.0/00------.00/
@M03495:530:000000000-LYBTV:1:1103:25318:18966 1:N:0:GCCCAGTG+AATTGCGG
GTCAGCATGTGAGCTTTGGAATTAGCTGGTTTATCAACGGCAAAATATAGATCGGAAGAGCACACGTCTGAACTCCAGTCACGCCCAGTGATCTCGTATGCCGTCTTCTGCTTGAAAAAAAAAAAATGAAAACAAGGAGACCGACGTGTCTGTATCTTAAATCTGTCAATAGTCACGTCGCTGATGTTACAACCTTGGTATGTGGCAGACTACTCAACGCTACACAGCACGCTCACGGTCGCATCTCTCGC
+
A>AABFFFFFFFGGGGGFGGGGHHGHHHHHHHHHHHHHGGGFGHHHHGHHHGHGGGGGGGHHHHHGHFHGGHHHHHHHHHHHGEGGFGCFFG4BB?FEFHHHGGGAFHHGHHHC0GFBGGECC<//0111110//0/0....-----.//000000::0000;00000000000;09..--:..00000000/./00/000900/;9...////;//.;-..-/./.:.99-.../....---;-//;/..
@M03495:530:000000000-LYBTV:1:1103:4674:18983 1:N:0:GCCCAGTG+AATTGCGG
GTCAGCATGTGAGCTTTGGAATTAGCTGGTTTATCAACGGCAAAATATAGATCGGAAGAGCACACGTCTGAACTCCAGTCACGCCCAGTGATCTCGTATGCCGTCTTCTGCTTGAAAAAAAAAAAAAGACACGTAGATAATCTTATTCACCTTCTGTACATACTGACTATGAAGACTGTGTTGATAGCTTCGTACTCGTCAATGACCACGATAAGTAACTATGTATATTGCTGCTAGACATTCGCTGTAGT
+
CBCCCFFFFFFFGGGGGGGGGGHHHHHHHHHHHHHHHHGGGGGHHHHHHHHHHHGGGGHHHHHHHGHHHGGHHHHHHHHHHHGHGGGHHHHHGHHHGGHHHHGFGHGHHHHHFFHHHHHGGGGD@@///000.000.111<11<<<0000000<00000=000000000000000/0000;/.0000;;0;-//..0.....0;;0009.-.9.000000;90000000000000009000000....000
@M03495:530:000000000-LYBTV:1:1103:12646:19011 1:N:0:GCCCAGTG+AATTGCGG
GTCAGCATGTGAGCTTTGGTCCAGCCTGAGTCCTGGTTTATCAACGGCAAAATATAGATCGGAAGAGCACACGTCTGAACTCCAGTCACGCCCAGTGATCTCGTATGCCGTCTTCTGCTTGAAAAAAAAAAAAAAAAACAAGCTGTGAAAATGCAAAGACATATGATGGTCATACAACATAACTGGAATATTATGAGATATTAGATGTGTGATACTAAGAGAAATTGTCTACATGATAACGACACGCATGT
+
CCCDDFFFFFFFGGGGGGGGGGHHHGHHHHHHHHHHHHHHHHHHHGGGGGHHHHHHHHHHHGGGGHHHHHHHGHHH?@DGHHHHHHHHHGHGGGHGGHGFHHHGGHHHHG/EHGHHHHHHHHHHHHGGGGBA/<----.../.00:/:000000000////00000000;000;0000./00000//00000000;00000:00:00000.00000:0000/00000:0:00::000000..---.--..0
@M03495:530:000000000-LYBTV:1:1103:6845:19016 1:N:0:GCCCAGTG+AATTGCGG
GTCAGCATGTGAGCTTTGGAGTGAAATCTCTTGTCTTAAGGAATAAAGGAAAAAGATTCCGTCGGAGGCTCGGTGCTCTACAGGTTCAACCTTTGTACTCTATTATTGCCTCACATTCCATCTCTTGTGAAAATATATTTGATTGGCTTTTCTGCAGGTTGTTTGCCAGGACTTTCCAAGACCTCCACTAGAAAACACAATAAACTTTTTGGAAGCTGGACAACTATCTTCATTTTTCAGAAACAGTGAAC
+
AAABBFFFFFFFGFGGGGGGGGHGGGHHHHHHHEDGHHHHHHHHHHHHGHHHHHGGHHHHHGHGGGGGGHHGGFEFHHHGHHEFGHHHFHHGFBG4BEGHHHHHHHHHHHHHHHHHHEFGHHHHHFHHHEHHHGHHHHFHHHHGHFFHFHHHHGHHHHFHHDHHHHGHFGCGHHEHHGHHHHHFGEHHHGH1=GGCGHA<D0DDGBGFHHGGHHBGHGB.CGHGHFGBCFFFGGGGGGGGBF/FGFCBBF0
@M03495:530:000000000-LYBTV:1:1103:11912:19025 1:N:0:GCCCAGTG+AATTGCGG
GTCAGCATGTGAGCTTTGGAGTGAAATCTCTTGTCTTAAGGAATAAAGGAAAAAGATTCCGTCGGAGGCTCGGTGCTCTACAGGTTCAACCTTTGTACTCTATTATTGCCTCACATTCCATCTCTTGTGAAAATATATTTGATTGGCTTTTCTGCAGGTTGTTTGCCAGGACTTTCCAAGACCTCCACTAGAAAACACAATAAACTTTTTGGAAGCTGGACAACTATCTTCATTTTTCAGAAACAGTGAAC
+
BACCCFFFFFFFGGGGGGGGGGHHHHHHHHHHHHHHHHHHHHHHHHHHHHHHHHGGHIHHHHHGGGGGGHHGGGGGHHHHHHGHHHHHHHHHHHHHHHHHHHHHHHHHHHHHHHHHHHHHHHHHHHHHHHHHHHHHHHHHHHHHHAGHHHHHHHHHGHHHHGHHHHHHGHHHHHHGHHHGHGHHHHHGHHHDDGHHHGHEHHHHGFHHHHGGFHFHHHFHHHFHHGHHHHEFGGGGGGGGGFFGGGGGGG0
@M03495:530:000000000-LYBTV:1:1103:6647:19032 1:N:0:GCCCAGTG+AATTGCGG
GTCAGCATGTGAGCTTTGGAGGAGCAAGATAACGACCACAGGGAGGGTGGTTTATCAACGGCAAAATATAGATCGGAAGAGCACACGTCTGAACTCCAGTCACGCCCAGTGATCTCGTATGCCGTCTTCTGCTTGAAAAAAAAATCAACAAAGGGGGGCGGAAGTCCCAGTGTAACATGTAAATGCGTAGAGAATAGTAAGAACACCCAATGCAGAGGCAGCCACCGGCTAATCAACTACCGCACCTTAGC
+
AAAAAFFFFDFFFCFGGFFGGGEFAGHHFHHFGEAEEECGCGCFGEEEE01FGAFHFGCA>>00E2BEGHHHGFGG11ECFFGEHHFHEHGHGHGDHFCBFBFEHFFGC3?B33?3FCDHFEB<ACHEFHBBBDG?FDDH@D?<./<0/0.<//.-A---;;;./:;////////;;F///;FF99A..-./////;//////;/;..;../////...........;9-.//9//:/9/.---;-9////
@M03495:530:000000000-LYBTV:1:1103:18167:19041 1:N:0:GCCCAGTG+AATTGCGG
GTCAGCATGTGAGCTTTGGAGTGAAATCTCTTGTCTTAAGGAATAAAGGAAAAAGATTCCGTCGGAGGCTCGGTGCTCTACAGGTTCAACCTTTGTACTCTATTATTGCCTCACATTCCATCTCTTGTGAAAATATATTTGATTGGCTTTTCTGCAGGTTGTTTGCCAGGACTTTCCAAGACCTCCACTAGAAAACACAATAAACTTTTTGGAAGCTGGACAACTATCTTCATTTTTCAGAAACAGTGAAC
+
CBCCDFFFFFFFGGGGGGGGGGHHHHHHHHHHHHHHHHHHHHHHHHHHGHHHHHGGHHHHHHHGGGGGGHHGGGGGHHHHGHHHHHHHHHHHHHHHHHHHHHHHGHHHHHHHHHHHHHHHHHHHHHHHHHHHHGFHHHHHHHHHHHHHHHHHHHGHGHHHHGHHHHHHHHHHHHHHHHHHFHHHHHHHHHGGDHFHHHFFHGHGHHHHHHGGEHFHHHHEHHHHHHHHGHGGGHGGGGGFCFFFGGB00F0
@M03495:530:000000000-LYBTV:1:1103:8191:19068 1:N:0:GCCCAGTG+AATTGCGG
GTCAGCATGTGAGCTTTGGAGTGAAATCTCTTGTCTTAGGGAATAAAGGAAAAAGATTCCGTCGGAGGCTCGGTGCTCTACAGGTTCAACCTTTGTACTCTATTATTGCCTCACATTCCATCTCTTGTGAAAATATATTTGATTGGCTTTTCTGCAGGTTGTTTGCCAGGACTTTCCAAGACCTCCACTAGAAAACACAATAAACTTTTTGGAAGCTGGACAACTATCTTCATTTTTCAGAAACAGTGAAC
+
BABBBFFFFFFFGGGGGGGGGGHHHHHHHHGHHHHHHHHHHFHGFHHHGHHHHHGGHHHHHHFGGGGGGHGGGGGGHHHHHHHHHHFHHHHGGHHHGGHHHHGHEHGHHHHHHHHGHHHHHHHHHHGFHHBGHHFHGHHHHFHHHGG2GGFHGHHHHHGGFDHHHHFHHHHHGHHEHHGGHHHFHGFGHGHFGHFHHC.<<0DGFHHHHHGCFGHGGG/GGFHHHGHFGFBFGGGGFFBFFBFFFF0CFG0
@M03495:530:000000000-LYBTV:1:1103:4339:19069 1:N:0:GCCCAGTG+AATTGCGG
GTCAGCATGTGAGCTTTGGAATTAGTAAATTCGTTGACGACAGAAGGAGCAAGATAACGACCACAGGGAGGGTGGTTTATCAACGGCAAAATATAGATCGGAAGAGCACACGTCTGAACTCCAGTCACGCCCAGTGATCTCGTATGCCGTCTTCTGCTTGAAAAAAAAAATAAAAAGAAGTACAAAACGTGGCGGTGCGATGATGATGCTAGTGTTAATGGAGACTATAGGATGTGTCGTCACTATAGAGG
+
BBCCCFFFFFFFGGGGGGGGGGHHHHHHHHHHGHHHHHGGGGGHHHHHHHHHHHHHHHGGGGGHHHHGGGGGFGGEFHHHHHHHGGGGGHHHHHHHHHHHGGGGHHHHHHHGHHHGHHHHHHHHHHHHGEGGGHFHHHDHHHGGHHHHGGGHGHHHHHHHHHFHH@;AC@.90;00..9/000900..-...------:.9./;//:///9///://///:///./9/9/9//////:;..../9:;////
@M03495:530:000000000-LYBTV:1:1103:3081:19087 1:N:0:GCCCAGTG+AATTGCGG
GTCAGCATGTGAGCTTTGGAATTAGTAAATTCGTTGACGACAGAAGGAGCAAGATAACGACCACAGGGAGGGTGGTTTATCAACGGCAAAATATAGATCGGAAGAGCACACGTCTGAACTCCAGTCACGCCCAGTGATCTCGTATGCCGTCTTCTGCTTGAAAAAAAAAAAACATCATAATCATAACACACTTATCTTCCGTCTTGTCCTGACACATCAGACATAGCGAGTACATCTCCATGACGAAACTA
+
CCCCCFFFFFFFGGGGGGGGGGHHHHGHHHHHGFGHHHGGGGGHHHHHHHHHHHGHHHGEGGGHHGHGEEGGBFFFGHHHHHGHGGGGGHHHHHHHGHHHGGGGHHHHHHHGHGHGHHHHHHHHGHHHGHGGGHHHHGFGGHGGGHHHGEEHGHGHHHGF<GFHGGEGE---..9000000;0000:;9..:0000:000.0...00;0009/00/;90;00:0000:---.:0:0900090:0..-.-00
@M03495:530:000000000-LYBTV:1:1103:6031:19113 1:N:0:GCCCAGTG+AATTGCGG
GTCAGCATGTGAGCTTTGGAATTAGTAAATTCGTTGACGACAGAAGGAGCAAGATAATGACCACAGGGAGGGTGGTTTATCAACGGCAAAATATAGATCGGAAGAGCACACGTCTGAACTCCAGTCACGCCCAGTGATCTCGTATGCCGTCTTCTGCTTGAAAAAAAAAAAAAAATAACAATCACTGCCTCAGACACGCTTGTTAAGATGTAGAGTGATCACGGAAATTAACCCGTAGTGACTCTATAGTT
+
BABCBFFFFFFFGGGGGGGGGGHHGHHHHHHHGHHHGHGGGGGHHHHHHHHHHHHHHHHHHHHHHHHGGGGGFGGEFHHHGHHHGGGGGGHGHHHHHHHHGEFGHHHHHHHGHHHGHHHHHHHHHHHHGEGGGHGHHHBHGHGGHHHFGGGHGGHHHGHHHGGHFGGCG::;---:000C000000;09000000:;9-....0;0900;0;090090000;:.-.-900000.-.-.:/00090000;:0
@M03495:530:000000000-LYBTV:1:1103:15523:19122 1:N:0:GCCCAGTG+AATTGCGG
GTCAGCATGTGAGCTTTGGAGTGAAATCTCTTGTCTTAAGGAATAAAGGAAAAAGATTCCGTCGGAGGCTCGGTGCTCTACAGGTTCAACCTTTGTACTCTATTATTGCCTCACATTCCATCTCTTGTGAAAATATATTTGATTGGCTTTTCTGCAGGTTGTTTGCCAGGACTTTCCAAGACCTCCACTAGAAAACACAATAAACTTTTTGGAAGCTGGACAACTATCTTCATTTTTCAGAAACAGTGAAC
+
BBBBBFFFFFFFGGGGGGGGGGHHHHHHHHHHHHHHHHHHHHHHHHHHHHHHHHGGHHHHHHHGGGGGGGHGGEGGHHHHHHHHHHHHHHHHHHHHHHHHHHHHHHHHHHHGHHHHHHHGHHHHHHHHHHHHHGHHHHHHHHHHHHHHHHHHGHHHEHHFHGHHHHHHGGHGHHHHHFFFGFHHHHHHHGHDGHHHHFHCGFGDHGHHHHG@GHHHGF;GHFFEFHHGHHGFFGFGGGGFGGGGGGBFFF0
@M03495:530:000000000-LYBTV:1:1103:21481:19126 1:N:0:GCCCAGTG+AATTGCGG
GTCAGCATGTGAGCTTTGGAGTGAAATCTCTTGTCTTAAGGAATAAAGGAAAAAGATTCCGTCGGAGGCTCGGTGCTCTACAGGTTCAACCTTTGTACTCTATTATTGCCTCACATTCCATCTCTTGTGAAAATATATTTGATTGGCTTTTCTGCAGGTTGTTTGCCAGGACTTTCCAAGACCTCCACTAGAAAACACAATAAACTTTTTGGAAGCTGGACAACTATCTTCATTTTTCAGAAACAGTGAAC
+
BBBBBFFFFFFFGGGGGGGGGGHFHHHHHHHHHHHHHHHHHHHGHHHHHHHHHHGGHHHHHHHGGGGGGHHGGGGGHHHHHHHHHHHHHHHHHHGHHHHHHGHHHHHHHHHHHHHHHHHEHHFHHHHHFGHGHHHHHHHHHHHHHGFHHHHEHHHHHHFGHGHHHHHHHHEFHHHHHHHHHGHHHHHGHHHBFFCCHHHAHHGDDHHHHHGGBH/.;G:CGHEHHHHHHHGGGFGGFFGGBFGGFGBFGG0
@M03495:530:000000000-LYBTV:1:1103:7592:19141 1:N:0:GCCCAGTG+AATTGCGG
GTCAGCATGTGAGCTTTGGAGTGAAATCTCTTGTCTTAAGGAATAAAGGAAAAAGATTCCGTCGGAGGCTCGGTGCTCTACAGGTTCAACCTTTGTACTCTATTATTGCCTCACATTCCATCTCTTGTGAAAATATATTTGATTGGCTTTTCTGCAGGTTGTTTGCCAGGACCAGGTCGTGATTGCTGGAGCAGGTATGATATAATTCTAGGATTTGACAGATGAATAATTTACATATATATCTAACTTTG
+
BBCCCFFFFFFFGGGGGGGGGGHHHHHHHHHHHHHHHHHHHHHHHHHHHHHHHHGGHIHIHHHGGGGGGHHGGGGGHHHHHHHHHHHHHHHGHHHHHHHHHHHHGHHHHHHHHHHHHHHHHHHHHHHHHHFDGGHHHHHHHHHHGFGHHHHHHHEGGFGHHGHHHHHHGEHFHHHGGGGEGEHGHH1GFHFHHCCCDHHHHHGH<HGHGHHEHHEGHHFFFHGHG<<GGGFHHGBFGBFGGFGFGGFFGG0
@M03495:530:000000000-LYBTV:1:1103:2562:19147 1:N:0:GCCCAGTG+AATTGCGG
GTCAGCATGTGAGCTTTGGATCACCTGGTTTATCAACGGCAAAATATAGATCGGAAGAGCACACGTCTGAACTCCATTCACGCCCAGTGATCTCGTATGCCGTCTTCTGCTTGAAAAAAAAAACTGATACTGGATCTCTTGCATGAGGCATCGGTAGGCGTACTTCATGGTGTAGAGATGATCTGATTAGATATCACCAAGAGCTCTGATTGGTAAGCCCACTTACTGGAACGTAACTTACGTTGATCAGT
+
>AAAAFFBFFFFB4FGGGGGFFHHHGHHGHHHHGGDFEEGEEFCGGHGEGHFHGEF?1GFHEBGEFGFEGGGDDFG5DD@5?F?EAGB33444@EB1FC4@E1>GFH4EGDGGFHHHAE/<///<11@2F121@11?1<11111?110/>><.<.><<1@.--.0=0000<0;C0000;00000000;C0CC00009/0..;.;0;099090.0;000/...909000;/9BDE?;.9/;/../99//;/9
@M03495:530:000000000-LYBTV:1:1103:7594:19188 1:N:0:GCCCAGTG+AATTGCGG
GTCAGCATGTGAGCTTTGGAATTAGTAAATTCGTTGACGACAGAAGGAGCAAGATAACGACCACAGGGAGGGTGGTTTATCAACGGCAAAATATAGATCGGAAGAGCACACGTCTGAACTCCAGTCACGCCCAGTGATCTCGTATGCCGTCTTCTGCTTGAAAAAAAAAAACGAACAATCACAGAGATCTATCAATGTCAACAGTCGCAACAATGACTACATAGGCAGTGGTCACAGTGATAAGAATCAGC
+
BBCCCFFFFFFFGGGGGGGGGGHHHHHHHHHHGHHHHHGGGGGHHHHHHHHHHHHHHHGGGGGHHHHGGGGGEFFGGHHHHHHHGGGGGHGGFHHHHHHHGGGGHHHHHHHGHHHGHHHHGHHHHHHHGHGGGHFHBF1FGHGGHHHHGGGHGHHHHHHHHHHHGGGGGCA.-..;-:00:9009//000000:0000000:0/00.--.-..;00000/0000900;/0/;009000;00000000000:
@M03495:530:000000000-LYBTV:1:1103:3399:19196 1:N:0:GCCCAGTG+CATTGCGG
GTCAGCATGTGAGCTTTGGAGTGAAATCTCTTGTCTTAAGGAATAAAGGAAAAAGATTCCGTCGGAGGCTCGGTGCTCTACAGGTTCAACCTTTGTACTCTATTATTGCCTCACATTCCATCTCTTGTGAAAATATATTTGATTGGCTTTTCTGCAGGTTGTTTGCCAGGACTTTCCAAGACCTCCACTAGAAAACACAATAAACTTTTTGGAAGCTGGACAACTATCTTCATTTTTCAGAAACAGTGAAC
+
BBBBBFFFFFFFGGGGGGGGFGFH5FF5BBGDFHGFFDGGF3FFAAGHFHH3GFAFB55FCBFEE0EE111AE1?>FEG@5FFHFBEHHGCCG3G4@F@FHH4F4D444FBGHCFGFHFG?GFHHFDGGF4B?FEFHGHFHFHHH0GFGCFFH212100@FECH<FHGHEHEHFHHHEGDGGFFHHHHHGGFHHHE.CG<<GFFGHHHFHGCHHHHGCC.GFHHFGGHHGFFFFFGGGGG0CFGGFBBC00
@M03495:530:000000000-LYBTV:1:1103:24279:19203 1:N:0:GCCCAGTG+AATTGCGG
GTCAGCATGTGAGCTTTGGAGTGAAATCTCTTGTCTTAAGGAATAAAGGAAAAAGATTCCGTCGGAGGCTCGGTGCTCTACAGGTTCAACCTTTGTACTCTATTATTGCCTCACATTCCATCTCTTGTGAAAATATATTTGATTGGCTTTTCTGCAGGTTGTTTGCCAGGACTTTCCAAGACCTCCACTAGAAAACACAATAAACTTTTTGGAAGCTGGACAACTATCTTCATTTTTCAGAAACAGTGAAC
+
AAABAFFFFFFFGGGGGGGBGGHHHGHGHHHHHFGHHHHHHHHHHHHHHHHHHHGGHHHHHHHGGGGGGHHGGGGGHHHHHGHHHHHHHHHHHHGGHHHHHHHHHHHHHHHHGHGHHHHFGHHHHGHGEFHHHHHHHHHHHGHHHCGHHHGFHEGHEGGHHGHHEHHHEECGCGHHHGFGGG?GGEFHHEHHHFGCGGGEEF<DGHBFFFCGBCFGGH/CGGC.CGGHF0C09FFFGGFBCB99FBBBFF0
@M03495:530:000000000-LYBTV:1:1103:21646:19207 1:N:0:GCCCAGTG+AATTGCGG
GTCAGCATGTGAGCTTTGGAGTGAAATCTCTTGTCTTAAGGAATAAAGGAAAAAGATTCCGTCGGAGGCTCGGTGCTCTACAGGTTCAACCTTTGTACTCTATTATTGCCTCACATTCCATCTCTTGTGAAAATATATTTGATTGGCTTTTCTGCAGGTTGTTTGCCAGGACTTTCCAAGACCTCCACTAGAAAACACAATAAACTTTTTGGAAGCTGGACAACTATCTTCATTTTTCAGAAACAGTGAAC
+
BBBBBFFFFFFFGGGGGGGGGGHHHHHHHGHHHHHHHHHHHHHHHHHHHHHHHHGGHHHHGHHGGGEGGHHGGGGGHGHHHHHHHHHHHHHFHHGHGHHHHFHHHHHHHHHGHHHHHHHFFHHHHHHHHHHHBFHHHHHHHEHHGHGHHHHGHHHGEHHHHGHHHHHHHHHHHGHHHHHHEHHHHHHHHHHG11FHEFEEFBGGFFHHHHCFBGGFHHHHHHFEHHCHGHGGGGGGGGGGFFFGGGFFGG0
@M03495:530:000000000-LYBTV:1:1103:8529:19218 1:N:0:GCCCAGTG+AATTGCGG
GTCAGCATGTGAGCTTTGGAGTGAAATCTCTTGTCTTAAGGAATAAAGGAAAAAGATTCCGTCGGAGGCTCGGTGCTCTACAGGTTCAACCTTTGTACTCTATTATTGCCTCACATTCCATCTCTTGTGAAAATATATTTGATTGGCTTTTCTGCAGGTTGTTTGCCAGGACTTTCCAAGACCTCCACTAGAAAACACAATAAACTTTTTGGAAGCTGGACAACTATCTTCATTTTTCAGAAACAGTGAAC
+
BBBABFFFFFFFGGGGDGGGGGHHHHHHHHHHHHHHHHHGHHHHHHHHHHHHHHGGHHHHHHHGGGGGGHHGGGGGHHHHHHHHHHHHHHHHFHHHHHHHHHHHHHHHHHHHHHHHHGHGHHHGHHHHHHEGHHGHHHHHHHHHHFFHHHHHHHGHHHHHHGHEHHHGGCHEHHGGHHHHHHHHHHHHHHH1<FGHHHE<BFGHHHHHHHGGEFBAGHFHGFHEHGHFEHBFFFFFFEGGFFGGFGGFBC0
@M03495:530:000000000-LYBTV:1:1103:15138:19228 1:N:0:GCCCAGTG+AATTGCGG
GTCAGCATGTGAGCTTTGGTCCACCTGATCCTGGTTTATCAACGGCAAAATATAGATCGGAAGAGCACACGTCTGAACTCCAGTCACGCCCAGTGATCTCGTATGCCGTCTTCTGCTTGAAAAAAAAAAAAAACAGAATGAAGAGCCTGACTAACAAGCAACAAATCATGTGTATGAATCTAGCATCACGAGATCTGAACACTAGCGAATGACTATGATTACAACTTGTTCAGTATTACAACATGGATCGA
+
CBCCDFFFFFFFGGGGGGGGGGHHHHHHHHHHHHGGHHHHHHHGGGGGHHHHHHHHHHHGGGGHHHHHHHGHHHGHHHHHHHHHHHHGHGGGHHHHH4GHHEFHHHHGGGHGHHGHHHHFGFHGGGGG/</><<F0FCG11=00././.</000000/.//.:..0000000;00000;00000:00:0:9-:.:0000:0/0/;/----000000;::00000000:00000000000000./0/000..
@M03495:530:000000000-LYBTV:1:1103:15070:19239 1:N:0:GCCCAGTG+AATTGCGG
GTCAGCATGTGAGCTTTGGAGTGAAATCTCTTGTCTTAAGGAATAAAGGAAAAAGATTCCGTCGGAGGCTCGGTGCTCTACAGGTTCAACCTTTGTACTCTATTATTGCCTCACATTCCATCTCTTGTGAAAATATATTTGATTGGCTTTTCTGCAGGTTGTTTGCCAGGACTTTCCAAGACCTCCACTAGAAAACACAATAAACTTTTTGGAAGCTGGACAACTATCTTCATTTTTCAGAAACAGTGAAC
+
CBCCCFFFFFFFGGGGGGGGGGHHHHHHHHHHHHHHHHHHHHHHHHHHHHHHHHGGHHHHHHHGGGGGGHHGGEEGHHHHHHHHHHHHHHHHHHHHHHHHHHHHHHHHHGHHHHGHHHHHHHHHHHHHHHHHHHHHHHHHHGHHHFGHHGHGHHHHFHHHHGHHHGFHHGHHHHGHGHHHHHHHHHHHHHGHGHHHHFH<GGHFHHHHHHGGEFFEFHFHFHHEHHHHHHGGGGGGGGGGGGBFFFFFGG0
@M03495:530:000000000-LYBTV:1:1103:3205:19239 1:N:0:GCCCAGTG+AATTGCGG
GTCAGCATGTGAGCTTTGGAGTTCTTTCGGCTGGTTTATCAACGGCAAAATATAGATCGGAAGAGCACACGTCTGAACTCCAGTCACGCCCAGTGATCTCGTATGCCGTCTTCTGCTTGAAAAAAAAAAAACACTAGAACAAAGTGATCGATGATTTAGTGTTCACATGTGCTGTGACACTGGACAAGAGAGGCGGGGTAAACGTATCTAGAAATGAAGTTGAAGTGTCAGAGTATGTGAGAGAACACCGT
+
CCCCCFFFFFFFGGGGGGGGGGHHHHHHGGGGGGFGGGHHHHHGGGGGHHHHHHHHHHHGEGFHHHHHHHGHHHGHHHHHHHHHHHHGHGGGHGHHFFHHHFEHHHHGGEGGHHHHHHHHHHHHGGGGC</..<101<<1>0<0<0<00...<0<000<=000000000;0000;/000000//.9../.9...----;./00...0.009000:0009000000:00900000;00000000.00//.-.
@M03495:530:000000000-LYBTV:1:1103:10520:19243 1:N:0:GCCCAGTG+AATTGCGG
GTCAGCATGTGAGCTTTGGAATTAGTAAATTCGTTGACGACAGAAGGAGCAAGATAACGACCACAGGGAGGCTGGTTTATCAACGGCAAAATATAGATCGGAAGAGCACACGTCTGAACTCCAGTCACGCCCAGTGATCTCGTATGCCGTCTTCTGCTTGAAAAAAAAAAAAAATAGATCTACCAGTGAAGATCGGAAAACACACAAACTAGAAGTTACTCAGACTGTAAACACGTACGAACGACTGTAGA
+
DCDCDFFFFFFFGGGGGGGGGGHHHHHHHHHHGHHHHHGGGGGHHHHHHHHHHHHHHHGGGGGHHHHGGGGGHHGGHHHHHHHHGGGGGHHHHHHHHHHHGGGGHHHHHHHGHHHGHHHHHHHHHHHHGHGGGHGHHGFHHHGGHHHHGDGHGHHGHHHHHBHHHCGGGA;-:-.90000;0000000;00000....-//........0099;0000000000:000900009../.-..--.-..0000
@M03495:530:000000000-LYBTV:1:1103:16558:19256 1:N:0:GCCCAGTG+AATTGCGG
GTCAGCATGTGAGCTTTGGAATTAGTAAATTCGTTGACGACAGAAGGAGCAAGATAACGACCACAGGGAGGGTGGTTTATCAACGGCAAAATATAGATCGGAAGAGCACACGTCTGAACTCCAGTCACGCCCAGTGATCTCGTATGCCGTCTTCTGCTTGAAAAAAAAAAAAAAAAATAAGCATAAGGCGTGCAGAGTTGGGTCATTAGTTGATATTAATTGAAATCATATAGTATTGCCTAAGTCAACAA
+
ABBBAFFFFFFFGGGGGGGGGGHHHHHHHHHHGGHHHHGGGGGHHHHHHGHHHHHHHHGGGGGHHGHGFFGGEGGEGHHHHHHHGGGGGGHGGHHHHHHHGEGGHHGHHHHGHG2CFGHHHHHHHHFHGHGGGHFGBD<GGHFEHHHHGAGHGHHHHHHHGHHHFCCDGGGB--9;-./////;/////-.-..//.;///-.9./////99//99/;9////;/;9BF//:;:B///;///9///;/;/A
@M03495:530:000000000-LYBTV:1:1103:7279:19259 1:N:0:GCCCAGTG+AATTGCGG
GTCAGCATGTGAGCTTTGGTCAAGCCTGAGTCCCTGGTTTATCAACGGCAAAATATAGATCGGAAGAGCACACGTCTGAACTCCAGTCACGCCCAGTGATCTCGTATGCCGTCTTCTGCTTGAAAAAAAAAAAAAAAAATAAATATAAATTACTAATACTACCAAAACATGTGATAATATAAAACATAGAAATCAAAGACCAACTACGATGAGAAATAGAACACATATCATCAGGCGACGAGTAGAAGAAC
+
CCCCCFFFFFFFGGGGGGGGGGHHHGHHHHHHHHHHHHHHHHHHHHGGGGGHHHHHHHHHHHGGGGHHHHHHHGHHHGHHHHHHHHHHHHGHGGGHHHGGDHHFFEHHHHGGGHGHHHHHHHHGHHHGGGG@//-->--.0000000;000:0000000000/0:.;..000;000000;FBB00::09009;00;F0;/9;.A/00...;00;000;0;00;:A0900000000/------..00000//
@M03495:530:000000000-LYBTV:1:1103:7423:19268 1:N:0:GCCCAGTG+AATTGCGG
GTCAGCATGTGAGCTTTGGTCCAGCCTGAGTCCTGGTTTATCAACGGCAAAATATAGATCGGAAGAGCACACGTCTGAACTCCAGTCACGCCCAGTGATCTCGTATGCCGTCTTCTGCTTGAAAAAAAAAAAAAAAAAACAAGAAGCTACGAATACAGAAAGTATATGATAGCAGAGCAACCCAGTGCTCCACACCGCAGACGACAACGTACGTGTGACGACATACAGAGTGACATATGGACATGTGTCGA
+
BCCCCFFFFFFFGGGGGGGGGGHHHGHHHHHHHHHHHHHHHHHHHGGGGGHHHHHHHHHHHGGGGHHHHHHHGHHGGHHHHHHHHHHHHGHGGGHHHHHBGHHGGHHHHGGGHGHHHHHHHFGGHHGGGGCC/<->---:..;///00;0.....00000:00000;000000;0/./0/.....0000090/0..--;--.;--;-.-.:.-///;:0..--.00000/0000000900000000900..
@M03495:530:000000000-LYBTV:1:1103:8811:19276 1:N:0:GCCCAGTG+AATTGCGG
GTCAGCATGTGAGCTTTGGAGTGAAATCTCTTGTCTTAAGGAATAAAGGAAAAAGATTCCGTCGGAGGCTCGGTGCTCTACAGGTTCAACCTTTGTACTCTATTATTGCCTCACATTCCATCTCTTGTGAAAATGTATTTGATTGGCTTTTCTGCAGGTTGTTTGCCAGGACTTTCCAAGACCTCCACTAGAAAACACAATAAACTTTTTGGAAGCTGGACAACTATCTTCATTTTTCAGAAACAGTGAAC
+
BABBCFFFFFFFGGGGGGGGGGHHHHHHHHHGHHHHHHHHHHHHHHHHHHHGHHGGHIIHHHHGGGGGGHHGGEGGHHHHHHHHHHHHHHHHHHHGHHHHHHHHHHHHHHHHHHHHHHHGHHHHHHHHHFFHHG3FGHHHHEHHGCGHHHHHHHHHHHHHHGHHFFHHFHGHHHHHHHDDEHHGHFHGHHHHHHHHHFHEHHG00DGFHHGGEHBEHH:CFFHAHGHFBGGFGGGGGGGFFFGGGGGGEG0
@M03495:530:000000000-LYBTV:1:1103:22996:19323 1:N:0:GCCCAGTG+AATTGCGG
GTCAGCATGTGAGCTTTGGAGTGAAATCTCTTGTCTTAAGGAATAAAGGAAAAAGATTCCGTCGGAGGCTCGGTGCTCTACAGGTTCAACCTTTGTACTCTATTATTGCCTCACATTCCATCTCTTGTGAAAATATATTTGATTGGCTTTTCTGCAGGTTGTTTGCCAGGACTTTCCAAGACCTCCACTAGAAAACACAATAAACTTTTTGGAAGCTGGACAACTATCGTGATTGCTGGAGCAGGTATGAT
+
CCCCCFFFFFFFGGGGGGGGGGHHHHHHHHHHHHHHHGHHHHHHHHHHHHHHHHGGHHIHHHHGGGGGGHHGGFGGHHGHHGHHHHHHHHHHHHHHHHHHHHHHHHHHHGHHHHGHHHHHHHHHHHHHHHHHHGHHHHHHHGHHGGHHHHHHHHGHHFGHHGHHHHHHHGHHHHHHGHGHHHHHHHHHHHG1GGHHHHHAGHHEFHHHHHGGHEFFHHHAGHHEGC<GDFFFFGFFFFFF?FGGGAFFGG0
@M03495:530:000000000-LYBTV:1:1103:9486:19324 1:N:0:GCCCAGTG+AATTGCGG
GTCAGCATGTGAGCTTTGGAGACTGGTTTATCAACGGCAAAATATAGATCGGAAGAGCACACATCTGAACTCCAGTCACGCCCGGTGATATCGTATGCCGTCTTCTGCTTGAAAAAAATGAAAAAAAAAATATAAAACGACTATACCACGTGTAAACCCCACAGACATCGTATGAGGCATTCTCTTCACCAATGTGTGAATAAGACGTAAACAGCTCAGAAGTGTACTGACTCAACAAGACATAGTATCTT
+
BBBBBFFFFFFFGGGGGGGBC4ABAAGAF4GHB54BA22A2BEGGEDGDDF2E1A1FFF12B13B5AFA3F5B33D@FG1GG00>>/?44BF?1??34G/>/FF?4BF4GC03330//01BFFGF?CC/@01111==1-.-.-1=0000.../<000/....:././00.:.//00;..0009;9009000.//000.0000;09;.9.../9.99://////;//9/////9//./..9./////9////
@M03495:530:000000000-LYBTV:1:1103:7807:19347 1:N:0:GCCCAGTG+AATTGCGG
GTCAGCATGTGAGCTTTGGTCCAGCCTGAGTCCTCTGGTTATCAACGGCAAAATATAGATCGGAAGAGCACACGTCTGAACTCCAGTCACGCCCAGTGATCTCGTATGCCGTCTTCTGCTTGAAAAAAAAAAAAAAATAAACCAATACATACTATAATTTAATGACAACTCAGCATACTACATACGAGCACACATTATACAAATCACACATAGTGAACACTATCAGCGAAAGACTGCAACACTTACTCAAC
+
CBCCCFFFFFFFGGGGGGGGGGHHHGHHHHHHHHHHHHGGHHHHHHGGGGGHHHHHHHHHHHGGGGHHHHHHHGHHHGHHHHHHHHHHHHGHGGGHHHHHEHHHGGHHHHGGGHGHHHHHHHFHFHHGCG?B/>->-.0=0</<.0<00000000:00000;;0000<.0000:;0000:00000...--./.;00::000000000:0.000000000:0/000:0;---./:00/000..0000;000/
@M03495:530:000000000-LYBTV:1:1103:4206:19348 1:N:0:GCCCAGTG+AATTGTGG
GTCAGCATGTGAGCTTTGGAGTGAAATCTCTTGTCTTAAGGAATAAAGGAAAAAGATTCCGTCGGAGGCTCGGTGCTCTACAGGTTCAACCTTTGTACTCTATTATTGCCTCACATTCCATCTCTTGTGAAAATATATTTGATTGGCTTTTCTGCAGGTTGTTTGCCAGGACTAAAGACCTCCACTAGAAAACACAATAAACTTTTTGGAAGCTGGACAACTATCTTCATTTTTCAGAAACAGTGAACAAC
+
BBCBCFFFFFFFGGGGGGGGGFGHHHHHHHHHHHHHHHHHHHHHHHHHHHGHHHGGHHHHHHHGGGGGGHHGGGGGHHHHHHHHHHFHHHGGHHHHHHHHHHHHEHHHGHGHHHHHHHHHHHEHHHHHH4FGGGHHHHHHHHHHHHHHGHHHHHHHHHHHHGHHHHHHHHHHHHFGFHHFGFGGHFHGHGGCHCGFEDGGDFHHHHHGGEGHEHHHHHFHEFHHHHCCGHGGGFGFBFCBFBB9FFCBBF:
@M03495:530:000000000-LYBTV:1:1103:7888:19351 1:N:0:GCCCAGTG+GATTGCGG
GTCAGCATGTGAGCTTTGGAGTGAAATCTCTTGTCTTAAGGAATAAAGGAAAAAGATTCCGTCGGAGGCTCGGTGCTCTACAGGTTCAACCTTTGTACTCTATTATTGCCTCACATTCCATCTCTTGTGAAAATATATTTGATTGGCTTTTCTGCAGGTTGTTTGCCAGGACTTTCCAAGACCTCCACTAGAAAACACAATAAACTTTTTGGAAGCTGGACAACTATCTTCATTTTTCAGAAACAGTGAAC
+
BABBBFFFFFFFGGGGGGGGGGHHHHHHHHHHHHHHHHHHHHHHHHHHHHHHHHGGHIHHHHHGGGGGGHHGGGGGHHHHHHHGHHHHHHHHHHHHHHHHHHHHGHGHHHHHHHHHHHHHHHHHHHHHHHFHHHHGHHHHHHHHG0FGHHGHHHHHHGHHHGHHHHHHGHHHHHHHHHHHHGHHHHFFHFH1=GHHHFECHEGGGBDGHHGCFHBGHHHEHFHFFHHHHHBFFGGGGGEFFF:FGFFGFFB
@M03495:530:000000000-LYBTV:1:1103:26146:19370 1:N:0:GCCCAGTG+AATTGCGG
GTCAGCATGTGAGCTTTGGCGACAGAAGGAGCAAGATAACGACCACAGGGAGGGTGGTTTATCAACGGCAAAATATAGATCGGAAGAGCACACGTCTGAACTCCAGTCACGCCCAGTGATCTCGTATGCCGTCTTCTGCTTGAAAAAAAAAAAAAAACAAGCACGTGTGCGTAGTAGACAGCTTCGCAACTACAATAGAATGATGCAGAGTACATGAACAGTAGTATGAATCGATGGCTGTGCACTAATCC
+
CBCCDFFFFFFFGGGGGGGGGGGGGHHHHHHHHHHHHHHHGGGGGHHHHGFGGGEFGEGHHHHHHHGGGGGHHHHHHHHHHHGGGGGHHHHHHGHHHGGGHHHHHHHHHHGHGGGHHHHHFHHHGGHHHGGGGHGHHHHHHHFHHHHGGGCEA----..././<<:./.:...-.111<1/.001-...-/00:01111:11:1:1011.111:110111:1111:111111.<.1.//..<<10:00<01
@M03495:530:000000000-LYBTV:1:1103:25743:19375 1:N:0:GCCCAGTG+AATTGCGG
GTCAGCATGTGAGCTTTGGAGTGAAATCTCTTGTCTTAAGGAATAAAGGAAAAAGATTCCGTCGGAGGCTCGGTGCTCTACAGGTTCAACCTTTGTACTCTATTATTGCCTCACATTCCATCTCTTGTGAAAATATATTTGATTGGCTTTTCTGCAGGTTGTTTTCCAGGACTTTCCAAGACCTCCACTAGAAAACACAATAAACTTTTTGGAAGCTGGACAACTATCTTCATTTTTCAGAAACAGTGAAC
+
CABCCFFFFFFFGGGGGGGGGGHHHHHHHHHHHGHHHHHHHHHHHHHHHHHHHHGGGIHHGHHGGGGGGHHGGGGGHHHHHHHHHHHHHHHHFHHHHHHHHHHHHHHHGHHHGHHHHHHHHGHGHHHHHHHHFGHHHHHHHHHHHGHHHGHHHHHGHEGGHGHHHHHHHHHHGHFHGHBHEGGHHHGHHHGF>GGHHHGGGHHGHGHHHHGGHEHHHHHHHHHHHHHHHHGGGGGGGGHGFFGGGGGGGG<
@M03495:530:000000000-LYBTV:1:1103:11065:19380 1:N:0:GCCCAGTG+AATTGCGG
GTCAGCATGTGAGCTTTGGAGTGAAATCTCTTGTCTTAAGGAATAAAGGAAAAAGATTCCGTCGGAGGCTCGGTGCTCTACAGGTTCAACCTTTGTACTCTATTATTGCCTCACATTCCATCTCTTGTGAAAATATATTTGATTGGCTTTTCTGCAGGTTGTTTGCCAGGACTTTCCAAGACCTCCACTAGAAAACACAATAAACTTTTTGGAAGCTGGACAACTATCTTCATTTTTCAGAAACAGTGAAC
+
CCCCCFFFFFFFGGGGGGGGGGHHHHHHHHHHHHHHHHGHHHHHHHGHHHHHHHGGHHIHHIHGGGGGGHHGGGGGHHHHHHHHHHHHHHHHHHHHHHHHHHHHHHHHGHHHHHHHHHHHHHHGHHHHHHHHHGFHHGHHHFHHGGHHHHHHHHHGFHFHGGHHHHHHHHGHHHHHHGHGFFGHHHFGHHGF<<GGHFHEHFFGHHHHHHGGECFEHHHHHHGGHHHHGHFGGGGGGGGEFFGFGGFGGF0
@M03495:530:000000000-LYBTV:1:1103:25640:19381 1:N:0:GCCCAGTG+AATTGCGG
GTCAGCATGTGAGCTTTGGAATTAGCTGGTTTATCAACGGCAAAATATAGATCGGAAGAGCACACGTCTGAACTCCAGTCACGCCCAGTGATCTCGTATGCCGGCTTCTGCTTGGAAAAACAGCGCGAACTGGTTTCCTTGAGTACGCACCAAGTGGGCGGAATTCGGGGTGTAGCTGTGAAATGCTTAGATATCATGAAGAACTCCGATTGCGTAGGCAGCTCACTGGAGCGCAAGTTACGCTGCAGCTC
+
>11>1CFDB@D3B1BFDF1GF1A1BE1GG0ABBD3DAAAE?0/00BAFA22FAGE///F001A0AEB/F/1AG111FG2B11>>F?/FGF122220F/FE21//>E@0B11>1</1B100/?00//>>C/F1C?FFFGGBH11111/<><-0.011<G.<--;C0;E..9:?AB000;;90;0009;FGEE9;0000;//99B-///;-A9-/--;9-/F9A//9FBB-9-----;-///9A---9/////
@M03495:530:000000000-LYBTV:1:1103:8634:19404 1:N:0:GCCCAGTG+AATTGCGG
GTCAGCATGTGAGCTTTGGTCCAGCCTGAGTCCCTGGTTTATCAACGGCAAAATATAGATCGGAAGAGCACACGTCTGAACTCCAGTCACGCCCAGTGATCTCGTATGCCGTCTTCTGCTTGAAAAAAAAAAAAAATAATTACAACACAAAGATTTCGGAGTATAGATTACTACAGACAAGTACAAAACCAAGAGAATGCAGAATACAAAACATCTACGCACGTATGAGAGCATGCACGATAAATGTCCAT
+
CBCCCFFFFFFFGGGGGGGGGGHHHGHHHHHHHHHHHGHHHHHHHHGGGGGHHHHHHHHHHHGEGGHHHHHHHGHHHGHHHHHHHHHHHHGHGGGHFHGHDHHHGGHHHHGGGHGHHHHHHHGGHHHGGG@C</<-0>11110000...../<<000/-.-./<00000:0000000./:.0:0000:.:;;.../0;00000:000000...:000:.-.--./:/0:00.000000.....00000000
@M03495:530:000000000-LYBTV:1:1103:9214:19410 1:N:0:GCCCAGTG+AATTGCGG
GTCAGCATGTGAGCTTTGGAATTAGCTGGTTTATCAACGGCAAAATATAGATCGGAAGAGCACACGTCTGAACTCCAGTCACGCCCAGTGATCTCGTATGCCGTCTTCTGCTTGAAAAAAAAAAAAAAACAAAGTGAAACATCACATAAGTACACACAAAAACGATACCTCAGAATAAATAAAATCGTACCGTCAATCAAAGTACAATATATACATGACCAGCGATATAAACTACAATCACAGACTCACCA
+
CBCDCFFFFFFFGGGGGGGGGGHHHHHHHHHHHHHHHHGGGGGHHHHHHHHHHHGGGGHHHHHHHGHHHGHHHHHHHHHHHHGHGGGHHHHF4FHHGGHHHGGGGGGHHHHHHHGHHHHGGD/@>/>><...0011>=<0/000000<<000<000.......-:.;-0000000;000000;:00.........;00:B0000000000000::00::00:.--:;-0:00:0000000;000.0::0.;
@M03495:530:000000000-LYBTV:1:1103:4645:19419 1:N:0:GCCCAGTG+AATTGCGG
GTCAGCATGTGAGCTTTGGAGGGCAAGAAGTGGTTGTGACATTGCTGGTTTATCAACGGCAAAATATAGATCGGAAGAGCACACGTCTGAACTCCAGTCACGCCCAGTGATCTCGTATGCCGTCTTCTGCTTGAAAAAAAAAAAATAGAGATGACGCAGAAGTGAGATACCAGAGATGCACGGAGTGGGAAGCACTTGTCTCTCGACTCCCGCCAGCAAACACACTCTACACTCATAGACACGCCAACAAA
+
AAB?AFFFFFFFGGGGGGGFFEGGGGGHHHGGHDFFEGHHHGGHHHHGFAGHHGHHHGGGGGFGGFHHGGHHGGEGCGGHHHHHGHHHGHHHHHFHHHHHHGGGGGHGHBF4GHFFGFGHHGEFHEHHFBGHHFFHD0BC>>---.000<00000..-:-:/=:0000;0;00../00;00.;;....../..9/0/000;900:/-9./..----:../.....///;//./:/9;////.;-.9-.:..
@M03495:530:000000000-LYBTV:1:1103:12657:19436 1:N:0:GCCCAGTG+AATTGCGG
GTCAGCATGTGAGCTTTGGTCCGCCTGGTTTATCAACGGCAAAATATAGATCGGAAGAGCACACGTCTGAACTCCAGTCACGCCCAGTGATCTCGTATGCCGTCTTCTGCTTGAAAAAAAAAAAAAAAAACATATTTCAATACGCTGCAAACTAGTGTAAGAAGAAAAAACACATAACGCTGCGTCTCAGTAGTACTACTACTACAGTACAACACTCGTATATAAACACATTATCAATCTACATCTAGAGT
+
CCCCCFFFFFFFGGGGGGGGGGGGGGHHHHHHHHHHHGGGGGHHHHHHHHHHHGGGGHHHHHHHGHHHGHHHHHHHFBGHHGHGGGHGHHHBHHHGGHHHHGGGHGHHHHHHHFGHHHGGGGB<<>---<..000000<0000...:./0::0;000000000/0///.-.;..0000.:..:-;9./000900;;:0;0000:0000;0000..0/.../00000;0..000900:00000:00000000
@M03495:530:000000000-LYBTV:1:1103:12918:19456 1:N:0:GCCCAGTG+AATTGCGG
GTCAGCATGTGAGCTTTGGAATTAGTAAATTCGTTGACGACAGAAGGAGCAAGATAACGACCACAGGGAGGGTGGTTTATCAACGGCAAAATATAGATCGGAAGAGCACACGTCTGAACTCCAGTCACGCCCAGTGATCTCGTATGCCGTCTTCTGCTTGAAAAAAAAAAAAAAACAAAATAGAACTAGAGCATATGAAATCAACTACTGAATGATAGCAGGTGTATCATACACATGTTTATCGTACAAGT
+
BABBCFFFFFFFGGGGGGGGGGHHHHHHHHHHGHHHHHGGGGGHHHHHHHHHHHHHHHGGGGGHHHHGGGGGFGGGGHHHHHHHGGGGGGHHHHHHHHHHGGGGHHHHHHHGHHHGHHHHHHHHHHHHGHGGGHHHHFBHHHFFHHHHGEGHGHHHHHHHCHHHHGFGGE-A9--....9000000000;000000;0000;009000000000:0900:0..00000:00000000000000./...00;
@M03495:530:000000000-LYBTV:1:1103:2745:19456 1:N:0:GCCCAGTG+AATTGCGG
GTCAGCATGTGAGCTTTGGTCCAGCCTGAGTCCTGGTTTATCAACGGCAAAATATAGATCGGAAGAGCACACGTCTGAACTCCAGTCACGCCCAGTGATCTCGTATGCCGTCTTCTGCTTGAAAAAAAAAATAAAAAAGAAAGGACTGCGATTTCAATGCTGTCAAGATACAGTATAAACATCTGGCTACAATAACATGAATAACTCACTCAGTGCACGCACTTGTGGCAAAGACCCTAGAGTATCACTAC
+
BCCCCFFFFFFFGGGGGGGGGGHHHGHHHHHHHHHHHHHHHHHHHGGGGGHHHHHHHHHHHGGGGHHHHHHHGGHHEGHHGHHHHHHHHGHGGGGHHHH4GGHGGHHHHGGGHGHHHHHHHGHGHFFCGC/01111?///<010000.0.<...000000000<0=0<000000:0<000:000000/0/:00000000000;0000000;;000;09.---:909;../0;////.:9/00;0000000/
@M03495:530:000000000-LYBTV:1:1103:9105:19460 1:N:0:GCCCAGTG+AATTGCGG
GTCAGCATGTGAGCTTTGGAATTAGTAAATTCGTTGACGACAGAAGGAGCAAGATAACGACCACAGGGAGGGTGGTTTATCAACGGCAAAATATAGATCGGAAGAGCACACGTCTGAACTCCAGTCACGCCCAGTGATCTCGTATGCCGTCTTCTGCTTGAAAAAAAAAAAAACAAAAAAGAAGAGAGATACGTCACGACTGTGAAACAGCGAAATCAGAAAAGATAAGGTAGAGTCGCAACATCACTGAT
+
DCDCCFFFFFFFGGGGGGGGGGHHHHHHHHHHGGHHHHGGGGGHHHHHHHHHHHHHHHGGGGGHHHHGGGGGEGGGGHHHHHHHGGGGGHHHHHHHHHHHGGGGHHHHHHHGHHHGHHHHHHHHHHHHGHGGGHHHGH1GGHGGHHEGC>EGFHHGHHHGFCHHHGGFG@-;9..9:.9:.../:./..000.:..9.;-..000000//.----.0:0000/:;00000000:00:--;.-./0000000
@M03495:530:000000000-LYBTV:1:1103:16918:19466 1:N:0:GCCCAGTG+AATTGCGG
GTCAGCATGTGAGCTTTGGAATTAGTAAATTCGTTGACGACAGAAGGAGCAAGATAACGACCACAGGGAGGGTGGTTTATCAACGGCAAAATATAGATCGGAAGAGCACACGTCTGAACTCCAGTCACGCCCAGTGATCTCGTATGCCGTCTTCTGCTTGAAAAAAAAAAAAAAAAACTAACAGTCGCTCGGCTAATCAAGTGTGTGGCTGAGCAAATTCAAAGGTAATCCTAGCCACAGAAATCTCTCTC
+
CCCDDFFFFFFFGGGGGGGGGGHHHHHHHHHHGGHHHHGGGGGHHHHHHHHHHHHHHHGGGGGHHHHGGGGGEFGGGHHHHHHHGGGGGHHHHHHHHHHHGFGGFFHFHHHGHHHGHHHHHHHHHHHHGHGGDHFGGD=GHHGGHHHGGAEHGHHHHHGHFBHHHCCE?-;9---9-.09000000.-..--..;00000000;0.....;..09/0000000;/0000000;00/0/..00000000000
@M03495:530:000000000-LYBTV:1:1103:11595:19480 1:N:0:GCCCAGTG+AATTGCGG
GTCAGCATGTGAGCTTTGGAGTCAGTATGTGAGCTCTGGTTTATCAACGGCAAAATATAGATCGGAAGAGCACACGTCTGAACTCCAGTCACGCCCAGTGATCTCGTATGCCGTCTTCTGCTTGAAAAAAAAAAAAAAATAATGATAAATACAAACGACACCTCGTTGAAACTGGATCAGTACAGTCAGTGTGTGTTATATAGGAAACGCATGAGCTAATGGACTGGAGTACGCAGCTGAGTAACCGACAA
+
DDDDDFFFFFFFGGGGGGGGGGHHHHHHHHHHHHHHHHHHHHHHHHHHGGGGGHHHHHHHHHHHGGGGHHHHHHHGHHHGHHHHHHHHHHHHGHGGGHHHHH4FHHGGHHHHGGGHGHHHHHHHHHHHHGFGGC@/---0<00000000=00000...---./..<</.00000//00.:000000:000000.<./00000<000//.--.<0:0000000000../.0/0...--/00.00000-----
@M03495:530:000000000-LYBTV:1:1103:14070:19480 1:N:0:GCCCAGTG+AATTGCGG
GTCAGCATGTGAGCTTTGGAGTGAAATCTCTTGTCTTAAGGAATAAAGGAAAAAGATTCCGTCGGAGGCTCGGTGCTCTACAGGTTCAACCTTTGTACTCTATTATTGCCTCACATTCCATCTCTTGTGAAAATATATTTGATTGGCTTTTCTGCAGGTTGTTTGCCAGGACTTTCCAAGACCTCCACTAGAAAACACAATAAACTTTTTGGAAGCTGGACAACTATCTTCATTTTTCAGAAACAGTGAAC
+
CBCCCFFFFFFFGGGGGGGGGGHHHHHHHHHHHHHHHHHHHHHHHHHHHHHHHHGGHIHIHHHGGGGGGHHGGGGGHHHHHHHHHHHHHHHHHHHHHHHHHHHHHHHHHHHHHHHHHHHHHHHHHHHHHHHHHHHHHHHHHHGHHGHHHHHHHHHHGHHHHGHHHHHHHHHHHHHGHHGHHHHHHHHHHHHGGHHHHHHGHHHHGGFFHHGGEHHHGHFFHHHGHGHGHGGGGGGGGGGGFGGGFGFGGGB
@M03495:530:000000000-LYBTV:1:1103:10141:19484 1:N:0:GCCCAGTG+AATTGCGG
GTCAGCATGTGAGCTTTGGTCCAGCCTGAGTCCTGGTTTATCAACGGCAAAATATAGATCGGAAGAGCACACGTCTGAACTCCAGTCACGCCCAGTGATCTCGTATGCCGTCTTCTGCTTGAAAAAAAAAAAAGAACGTGTGACGAGCATAGTAGGTGTAGACTGTCAGGATATCTATAGATGGATAAGCACACGAGTCACGCAACAATGAGAATGACGCATTAAGGATCGAACCCAAACACGTGACCATA
+
CBBCCFFFFFFFGGGGGGGGGGHHHGHHHHHHHHHHHHHHHHHHHGGGGGHHHHHHHHHHHGGGGHHHHHHHGGHHFGHHHHHHHHHHHGHGGGHHHHGDEHHFGHHHHGGGHGHHHHGHFFHFFHGG@D</<//<0...0.11..---00000000000000;00000/0:000000000000/000000//.;--9/00..---..00;0000000..-..0900:0:.:/.9:.9.....:...0009
@M03495:530:000000000-LYBTV:1:1103:9959:19506 1:N:0:GCCCAGTG+AATTGCGG
GTCAGCATGTGAGCTTTGGAATTAGTAAATTCGTTGATGACAGAAGGAGCAAGAGAACGACCACAGGGAGGGTGGTTTATCAACGGCAAAATATAGATCGGAAGAGCACACGTCTGAACTCCAGTCACGCCCAGTGATCTCGTATGCCGTCTTCTGCTTGAAAAAAAAAAAAAACAGATCAGACAATTGTAAATAAACACGATGAATGATAAGAGAGCGGTGAAGACAACCTGTGAACTGTGTATATCTAT
+
CCDECFFFFFFFGGGGGGGGGGHHHHHHHHHHGHHHHHHHHHHHHHHHHHHHHHHHHHGGGGGHHHHGGGGGEFGFGHHHHHHHGGGGGHHGHHHHHHHHGEGGHHHHHHHGHGHGHHHHHHHHHHHHGHGGGHHHDH2GGHGGHHHGG?EGGFHHHHHHFHHHHGGFG?9-<-.<:/100000//0101111111101<.-..1111011101:/..--.-.011///../.10<1<10<111:1:1111
@M03495:530:000000000-LYBTV:1:1103:17598:19530 1:N:0:GCCCAGTG+AATTGCGG
GTCAGCATGTGAGCTTTGGTGCCGCCCTGGTTTATCAACGGCAAAATATAGATCGGAAGAGCACACGTCTGAACTCCAGTCACGCCCAGTGATCTCGTATGCCGTCTTCTGCTTGAAAAAAAAAAAAAACGCGCTACGAGTGTGTAGAAGGGGAAATAGGACTTCCCAATATACTGACTAAAAGAGTAAATATATGTACATACATCATTGTGCAAGTAGGCAAGCGAGACGATAGGATCACACGAAAGAGC
+
CBCCCFFFFFFFGGGGGGGGGGHGGGGGHHGHHHHHHHHGGGGGHHHHHHHHHHHGGGGHHHHHHHGHHHGHHHHHHHHHHHHGHGGGHGHHE4BGGGGHHFHGFGGGHHHHHHHGGHHHCDCC/@>A-.------;..:..00:0:0:0..-:.9900000/900/0/90;000000090090./0000909:F000000099090000000000000000.....--..-..9/00/./00--...///
@M03495:530:000000000-LYBTV:1:1103:2587:19530 1:N:0:GCCCAGTG+AATTGCGG
GTCAGCATGTGAGCTTTGGAGTGAAATCTCTTGTCTTAAGGAATAAAGGAAAAAGATTCCGTCGGAGGCTCGGTGCTCTACAGGTTCAACCTTTGTACTCTATTATTGCCTCACATTCCATCTCTTGTGAAAATATATTTGATTGGCTTTTCTGCAGGTTGTTTGCCAGGACTTTCCAAGACCTCCACTAGAAAACACAATAAACTTTTTGGAAGCTGGACAACTATCTTCATTTTTCAGAAACAGTGAAA
+
3AAABFFFFFBFFFGGGGGGGGHFHHHGHHHHGGFGHFHHHFHHHGHHHGFHHHGGHHHHHGHGGGGGGHHGGEGCHHHHGHHHHHBGGFHFGHFHHGHHHGGHHFHGG3FFBCHHF4GBFFGFHHHGHHHBFGHHHGHHHFFFGHGGHFDGFFFFCFGHFFHHHBGHFGE/CGHGHFDGFCHHH.G<GFH1=1<<<C.EHH0=0DGHGHDGCGHHEHGGGBGAFH0BGBFFGGCFFBFEGF/CBB0;;09
@M03495:530:000000000-LYBTV:1:1103:26651:19569 1:N:0:GCCCAGTG+AATTGCGG
GTCAGCATGTGAGCTTTGGAATTAGCTGGTTTATCAACGGCAAAATATAGATCGGAAGAGCACACGTCTGAACTCCAGTCACGCCCAGTGATCTCGTATGCCGTCTTCTGCTTGAAAAAAAAAAACAACCCGACAGACACCTGTCAGCTGTTCTAGACCATCCTACCACGACTCTCCACACGCGATCTCCAGGTGGAACCGTCGCCTCCACACCTACCTTCTACTAACCAGCCATCGCTCGGCCCTAGCGC
+
BBBBBFFFFFFFGGGGGGGGFGHHHHHHHHHHHHHHHHGGGGEHHHHHHGHGHHGGGGHHFGHHHGHHGGFHHHHHHHHHHGGGGCECGHHBEHHFFEHHHHGEGHAFEFDFHHHBFG0E@F/////?//?///<-0000.<0<100<0/0000=0000<</<00:.00.-:..0</0//.--;9-:.000////..0:.;:.--...9;B/..///.//9//////:./.:;://9;9:--.:-;.9/-;
@M03495:530:000000000-LYBTV:1:1103:20174:19573 1:N:0:GCCCAGTG+AATTGCGG
GTCAGCATGTGAGCTTTGGTTTATCAACGGCAAAATATAGATCGGAAGAGCACACGTCTGAACTCCAGTCACGCCCAGTGATCTCGTATGCCGTCTTCTGCTTGAAAAAAAAAAAAAAAAACACAAATAACATAGAAGCGATGTGGCAACCATCGTGAATAAATGAAATCATATTGAATAAGACCACGATGTAGTATACAATCGTACTCTGCCCATTAAACACTACAGTGATGTATCTAGTTAAATGTGAA
+
CCCDDFFFFFFFGGGGGGGGGGHHHHHHGGGGGHHHHHHHHHHHGGGGHHHHHHHGHHHGHHHHHHHHHHHHGHGGGHFHDDBGHHGGHGHHGGGHGHHGHHHHGHHHHGGCDD/////--.><...0000<0<00000-....00./<...00.../.00<0000000<000000000<<0:0/:..-...<0000000000.....00000.0:000000:0//0000000<00000000000000::0
@M03495:530:000000000-LYBTV:1:1103:21625:19575 1:N:0:GCCCAGTG+AATTGCGG
GTCAGCATGTGAGCTTTGGAGTGAAATCTCTTGTCTTAAGGAATAAAGGAAAAAGATTCCGTCGGAGGCTCGGTGCTCTACAGGTTCAACCTTTGTACTCTATTATTGCCTCACATTCCATCTCTTGTGAAAATATATTTGATTGGCTTTTCTGCAGGTTGTTTGCCAGGACAGGTCGTGATTGCTGGAGCAGGTATGATATAATTCTAGGATTTGACAGATGAATAATTTACATATATATCTAACTTTGA
+
CCCCCFFFFFFFGGGGGGGGGGHHHHHHHHHHHHHHHHHHHHFGHHHHHHHHHHGGHHHHHIHGGGGGGHHGGGGGHHHHHHHHHHHHHHHHHHHHHHHHHHHHHHHHGHHHHHHGHHHHHHHHHHHHHFHHHGHHHHHHHHHHHHHHHHHHHHHGHHHHHGHHHHHHHGHHHGGHHCDGGHHHGHHHAHFGHHHHGGBFHHFGHGHHHHBFFHHGCGHEGHHHCGGCGHHHHHHHGGGFGGGGGEFGGG0
@M03495:530:000000000-LYBTV:1:1103:6014:19578 1:N:0:GCCCAGTG+AATTGCGG
GTCAGCATGTGAGCTTTGGAGTGAAATCTCTTGTCTTAAGGAATAAAGGAAAAAGATTCCGTCGGAGGCTCGGTGCTCTACAGGTTCAACCTTTGTACTCTATTATTGCCTCACATTCCATCTCTTGTGAAAATATATTTGATTGGCTTTTCTGCAGGTTGTTTGCCAGGACTTTCCAAGACCTCCACTAGAAAACACAATAAACTTTTTGGAAGCTGGACAACTATCTTCATTTTTCAGAAACAGTGAAC
+
AAABBFFFFFFFGGGGGGGGGGHHFFHHGHHHHDGHHHGHHHGGHHGHHHHHHHGGHHHHHHHGCGGGGHHGFEG?GHHHHEHHGHHGHHGGHHHGHHHHGGHHHHHHHHHHHHHHHHGGHFHHHHHFHHGHFEGHHHHHHHHGFCGHFHHHFHEHHHHHFDHHHHFGHHHHFHG1DB?GHHFFHHEGHHEGGF0>.<ECGFHFHHHFHHGGFGCHG:;CHFFFFHH0GCBFFFCFCFGFFFFFFB99BF0
@M03495:530:000000000-LYBTV:1:1103:24783:19581 1:N:0:GCCCAGTG+AATTGCGG
GTCAGCATGTGAGCTTTGGAATTAGCTGGTTTATCAACGGCAAAATATAGATCGGAAGAGCACACGTCTGAACTCCAGTCACGCCCAGTGATCTCGTATGCCGTCTTCTGCTTGAAAAAAAAAAGTCGCGCCGGCGGGCAGTCCTGAAGCTTACAGCATTAGGGCCGCGGTGTGTCGCTCCGTGGTCTTAGGGCTTGTCTGAGGGAGGCTGCCCTCGCCCTCCGCTCTGGTCGTCCTCCTCCCTCTTATCC
+
A>AAAFF@BBBFBCAFFDCCAFGG4FHHFFGFGGHFFAAAEA2BBGFFFHFFHHFECGFGGHHFHGFGCGEGH5FG3FF3@GE1?E1FGHDHFFGGGG3GHDEAE0FDGBGGF3?G33?//////12//////>--@-A-.;99;00:B09000090/;00;;FF?----.;..9/....9;AE-:/:////A.9.-./////....-..;.9;/.---.-9.9.99A//9B9-.../9:B/.;..////9
@M03495:530:000000000-LYBTV:1:1103:15880:19588 1:N:0:GCCCAGTG+AATTGCGG
GTCAGCATGTGAGCTTTGGAATTAGTAAATTCGTTGACGACAGAAGGAGCAAGATAACGACCACAGGGAGGGTGGTTTATCAACGGCAAAATATAGATCGGAAGAGCACACGTCTGAACTCCAGTCACGCCCAGTGATCTCGTATGCCGTCTTCTGCTTGAAAAAAAAAATAAAACACTAGAGAGCGACATGACTGACAGGCCAGAGTCGAGTGCACCGACACACTACAACGCATACTCCGCGGCCATGTA
+
BCCCCFFFFFFFGGGGGGGGGGHHFGHHHHHHGGHHHHGGGGGHHHHHHHHHHHHHHHGGGGGHHHHGFFGGEFGEFHHHHHGHGGGGGHHHHHHHHHHHGGGGHHHHHHHGGHHGHHHGHHGHHHHGGHGGGHFHHHDHHHGGHHHHGCDHGHGHHHHHFHHHHGCC@D.09000.;0/0000..----.00;000900.:..:..00-.-0.000/-;:--/;//:000-9-.;9000.9-----/0:0
@M03495:530:000000000-LYBTV:1:1103:27395:19613 1:N:0:GCCCAGTG+AATTGCGG
GTCAGCATGTGAGCTTTGGTCCAGCCTGAGTCCTGGTTTATCAACGGCAAAATATAGATCGGAAGAGCACACGTCTGAACTCCAGTCACGCCCAGTGATCTCGTATGCCGTCTTCTGCTTGAAAAAAAAAAACCAAAAAGATCTGGTGTCATCACGCAACACTGAGAAAACAGAAAGTGAAGGCTGAAGATGTAGGTACATGACGCATGACATGACAATCAGCAATTCACACTAAAGACATATGTATCAGA
+
CCCCCFFFFFFFGGGGGGGGGGHHHGHHHHFGHFHHHHHHHHHHHGGGGGHHHHHHHHHHGFGGGFHHGHFHGGHF1@GHHHHHGHHHHDEFGGHECGFDGDHEFHHHGEEFHGHF4FGHHFH3FC<DF?<//////<F..11<1110.111100<.---..000000///./;///00000/./..00000;;00000;000/.;-..090;00/9//9;//////////;///;///9///////;://
@M03495:530:000000000-LYBTV:1:1103:5081:19623 1:N:0:GCCCAGTG+AATTGCGG
GTCAGCATGTGAGCTTCGGAGTGAAATCTCTTGTCTTAAGGAATAAAGGAAAAAGATTCCGTCGGAGGCTCGGTGCTCTACAGGTTCAACCTTTGTACTCTATTATTGCCTCACATTCCATCTCTTGTGAAAATATATTTGATTGGCTTTTCTGCAGGTTGTTTGCCAGGAAAGACCTCCACTAGAAAACACAATAAACTTTTTGGAAGCTGGACAACTATCTTCATTTTTCAGAAACAGTGAACAACCCA
+
BBBBBFFFFFFFFGGGGGGGGGHHHHHHHHHHHHHHHHFEHHHHHHHHHHHHHHGGHHHHHHHGGGGFGHHGGEECGHHHHHGFHHHHHHHGHHHGFHHHHHHHGHHHHGHHHHHHHHHHHHHHHHHHHHDFFFGFHHHHHHHHGHBHHHGHHHHHHHHHHGHHHGHHHHGHHHEGFFHGHHGHHHHHHEGFCEFD0=DHHHHHGF/;B.GG/GHFHGHHHHFHGGGGGGGGGFF0;FEFFFGGGFFEDA.
@M03495:530:000000000-LYBTV:1:1103:14625:19628 1:N:0:GCCCAGTG+AATTGCGG
GTCAGCATGTGAGCTTTGGTCCAGCCTGAGTCCTGGTTTATCAACGGCAAAATATAGATCGGAAGAGCACACGTCTGAACTCCAGTCACGCCCAGTGATCTCGTATGCCGTCTTCTGCTTGAAAAAAAAAAAAAACACAACGACAAGACCTAATCGCAATTCGCCGAAGCTAGTGTCATCTGCTAGCTAGTGTGTCCTCTAGGCTCATCAACACCTAACCTAAACCGATGTAGCATAACATCACACACCAG
+
CCDDDFFFFFFFGGGGGGGGGGHHHGHHHHHHHHHHHHHHHHHHHGGGGGHHHHHHHHHHHGGGGHHHHHHHGHHHGHHHHHHHHHHHHGHGGGHHHHHDHHGGGHHHHGGGHGHHHGHHHHHHHHGDGGD/>>-.<0...-<---.///0:0:0:....:0.;.-----00000;000:00000000000000:00000000/:.:;0:0/0../00/.00000:---..0000000:000000:.....
@M03495:530:000000000-LYBTV:1:1103:14381:19629 1:N:0:GCCCAGTG+AATTGCGG
GTCAGCATGTGAGCTTTGGAGTGAAATCTCTTGTCTTAAGGAATAAAGGAAAAAGATTCCGTCGGAGGCTCGGTGCTCTACAGGTTCAACCTTTGTACTCTATTATTGCCTCACATTCCATCTCTTGTGAAAATATATTTGATTGGCTTTTCTGCAGGTTGTTTGCCAGGACTTTCCAAGACCTCCACTAGAAAACACAATAAACTTTTTGGAAGCTGGACAACTATCTTCATTTTTCAGAAACAGTGAAC
+
BABBCFFFFFFFGGGGGGGGGGHHHHHHHHHHHHHHHHHHHHHHHHHHHHHHHHGGHHHIHHHGGGGGGHHGGGGGHHHHHHHGHHHHHHHHHHHHHHHHHHHHHHHHHGHHHHHHHHHHHHHHHHHHHHHHHHHHHHHHHGHHHHGHHHHHHHHHHHHHHEHHHGFHHHHHHHHHHHHHHHHHHHHFHHH1=GHHHGHAGHHFHHHHHHGGHGHFGHHHHHFGHHHHHEBFGGGGGGGGGFFGGGGGGF:
@M03495:530:000000000-LYBTV:1:1103:25531:19666 1:N:0:GCCCAGTG+AATTGCGG
GTCAGCATGTGAGCTTTGGAGTGAAATCTCTTGTCTTAAGGAATAAAGGAAAAAGATTCCGTCGGAGGCTCGGTGCTCTACAGGTTCAACCTTTGTACTCTATTATTGCCTCACATTCCATCTCTTGTGAAAATATATTTGATTGGCTTTTCTGCAGGTTGTTTGCCAGGACTTTCCAAGACCTCCACTAGAAAACACAATAAACTTTTTGGAAGCTGGACAACTATCTTCATTTTTCAGAAACAGTGAAC
+
AA3ABFFFFFFFGGGGGGGGGGHHHHHHHHHHHGHHHHGGHGHHHHHGGHHHHHGEFHFHHHHGGGGGGHHGCBEGHHHFHHHHHHHHHHGGHGFHFHHHHEHHBHHGHHHGHHHHHHHGHHGGHHHHGFFGFFFGHHHHHHHHDHFCGHHHHFHHGFGF2?FHHHHHHHAHGHHHGHDFFH01GEGHHHHFFG0<FCECD<DDGHHGHGCGGHHGHF/.GGGECFFHFFGGGFGFGGGGB0/;FFFF0;0
@M03495:530:000000000-LYBTV:1:1103:20278:19666 1:N:0:GCCCAGTG+AATTGCGG
GTCAGCATGTGAGCTTTGGATTAGTAAATTCGTTGACGACAGAAGGAGCAAGATAACGACCACAGGGAGGGTGGTTTATCAACGGCAAAATATAGATCGGAAGAGCACACGTCTGAACTCCAGTCACGCCCAGTGATCTCGTATGCCGTCTTCTGCTTGAAAAAAAAAAAACAACGCCATATGAACACGCACACTAACCATCACTCCTGCTTCTAGCATCCTAGACGCACGTACACACAAACACGCACAAA
+
CCCDDFFFFFFFGGGGGGGGGGHHHHHHHHHGHHHHHGGGGGHHHHHHHHHHHHHHHGGGGGHHHHGGGGGBFEGGHHHHHHHGGGGGGHHHHHHHHHHGGGGHHHHHHHGHHHGHHHHHHHHHHHHGGGGGHHHHHFHGHFGHHHHGGGHGHHHGHHHCGDGHGGGGG-<....---..0<0000=/<----.//00.0<00000/00:000:000000<<B000.-9--./9.0<.<.<....----/.
@M03495:530:000000000-LYBTV:1:1103:22996:19679 1:N:0:GCCCAGTG+AATTGCGG
GTCAGCATGTGAGCTTTGGAGTGAAATCTCTTGTCTTAAGGAATAAAGGAAAAAGATTCCGTCGGAGGCTCGGTGCTCTACAGGTTCAACCTTTGTACTCTATTATTGCCTCACATTCCATCTCTTGTGAAAATATATTTGATTGGCTTTTCTGCAGGTTGTTTGCCAGGACTTTCCAAGACCTCCACTAGAAAACACAATAAACTTTTTGGAAGCTGGACAACTATCTTCATTTTTCAGAAACAGTGAAC
+
BABCCFFFFFFFGGGGGGGGGGHHHHHHHHHHHHHHHHHHHHHGHHHHHHHHHHGGHHIIHHHGGGGGGHHGGGGGHHHHHHHHHHHHHHHHHHHHHHHHHHHHHHHHHHHHHHHHHHHHHHHHHHHHHFHHEGHHHHHHHHHHHFHHHHHHHHHFHHHHHFHHHGHHHFHGHHHHHGFHFHHHHHHHHHHHFGGFHHEGHHHHHHHHHHGGHFCGGFGCGHHHHHHHHHGGGGGGGGGGGEFGGGFFFGB
@M03495:530:000000000-LYBTV:1:1103:15951:19681 1:N:0:GCCCAGTG+AATTGCGG
GTCAGCATGTGAGCTTTGGAATAGTAAATTCGTTGACGACAGAAGGAGCAAGATAACGACCACAGGGAGGCTGGTTTATCAACGGCAAAATATAGATCGGAAGAGCACACGTCTGAACTCCAGTCACGCCCAGTGATCTCGTATGCCGTCTTCTGCTTGAAAAAAAAAAAAATAAAAAAACCTGAGCGCACAACACAGTATAGTACCCTAAGAAGTTAGAGTCATATACAGCACTCTGAGATAGGTACAGA
+
DDDDDFFFFFFFGGGGGGGGGGHHHHHHHHHGHHHHHGFGGGGHHHHHHHHHHHHHHGGGGGHHHHGGGGGHHGHHHHHHHHHGGGGGHHHHHHHHHHHGGGGHHHHHHHGGHHGHHHHHHHHHHHHGHGGGHHHHHHHHHGGHHHHGDFHGHHHHHHHHHHHHGGGCC-??.:00<0--.././/0---<-/.....00000000000/</00/00<00:0<000000000/.0/0<000000/0<00<:
@M03495:530:000000000-LYBTV:1:1103:8991:19699 1:N:0:GCCCAGTG+AATTGCGG
GTCAGCATGTGAGCTTTGGAGTGAAATCTCTTGTCTTAAGGAATAAAGGAAAAAGATTCCGTCGGAGGCTCGGTGCTCTACAGGTTCAACCTTTGTACTCTATTATTGCCTCACATTCCATCTCTTGTGAAAATATATTTGATTGGCTTTTCTGCAGGTTGTTTGCCAGGACTTTCCAAGACCTCCACTAGAAAACACAATAAACTTTTTGGAAGCTGGACAACTATCTTCATTTTTCAGAAACAGTGAAC
+
CBBCCFFFFFFFGGGGGGGGGGHHHHHHHHHHHHHHHHHHHHHHHHHHHHHHHHGGHHHHHHHGGGGGGHHGGEECHHHHHHHHHHHHGHHHHHHHHHHHHHHHHHHGFHHHHHHHHHHGHHHHHHHHHGHHHGHHHHHHHGHHHAGHHHHHHHGHHHHHHDHHHFGHHHHHHGHHHHHGHGHHHGHHHHGFG1GHHHH<GHDDDHHHHHGFCGHGHHHEGHHHHHHFHGGFFFFGGGGFFGGFGEFB0;0
@M03495:530:000000000-LYBTV:1:1103:11990:19709 1:N:0:GCCCAGTG+AATTGCGG
GTCAGCATGTGAGCTTTGGAGGACAGAGGAGCAAATAACGACCACAGGGAGGGTGGTTTATCAACGGCAAAATATAGATCGGAAGAGCACACGTCTGAACTCCAGTCACGCCCAGTGATCTCGTATGCCGTCTTCTGCTTGAAAAAAAAAAAAAAAACTAGTAAAATACTGATCACACGATACCGAGGTGACGATACATAGTCTGTATAAGGACACACGATAGAGCATAAGATGTATATTGTACTTCGTAA
+
BBBCCFFFFFFFGGGGGGGGGGGHHGHHGHGHHHHHHHHGGGGGHHHHGGGGGEFGEGHHHHHHHGGGGGHHHHHHGFFHHGGGGHHHHHHHGHHHGHHHGHHHHHHHHGGGGGHHHHFFHHHGGHHHHGGGHGHHHHHHHGHHHHGGGGG------.0000:00<000000000/00--..-0<.--9.0:....-0:00:0000000<:00././.--...00<0:00000:000:000000000.<<.
@M03495:530:000000000-LYBTV:1:1103:28918:19720 1:N:0:GCCCAGTG+AATTGCGG
GTCAGCATGTGAGCTTTGGAGTGAAATCTCTTGTCTTAAGGAATAAAGGAAAAAGATTCCGTCGGAGGCTCGGTGCTCTACAGGTTCAACCTTTGTACTCTATTATTGCCTCACATTCCATCTCTTGTGAAAATATATTTGATTGGCTTTTCTGCAGGTTGTTTGCCAGGACTTTCCAAGACCTCCACTAGAAAACACAATAAACTTTTTGGAAGCTGGACAACTATCTTCATTTTTCAGAAACAGTGAAC
+
AAAABFFFFFFFGFGGGGGGFGHHFHHHHHHGHDGHHHFHHHHHHHHGHHFGHGFCGHHHFHHGGGFGGGHGG?EGHHHHHHHHHHFHHHGHBGHHHHHHHFFGHHHHHHHHFEHHHHHHHHHFGFHGHHFGHHHHHHHHHFHGHGHFHBHHHFHHFHHHF<GHBG<FHEHHGHE1?G1GHHHFHHHHHEFF<FGFEGHEGGFDGGHGHGGGHHHFBHHHHEHHGHFHHEFBFGGGGGFGFF9FFFFFGF0
@M03495:530:000000000-LYBTV:1:1103:17949:19727 1:N:0:GACCAGTG+AATTGCGG
GTCAGCATGTGAGCTTTGGAGTGAAATCTCTTGTCTTAAGGAATAAAGGAAAAAGATTCCGTCGGAGGCTCGGTGCTCTACAGGTTCAACCTTTGTACTCTATTATTGCCTCACATTCCATCTCTTGTGAAAATATATTTGATTGGCTTTTCTGCAGGTTGTTTGCCAGGACTTTCCAAGACCTCCACTAGAAAACACAATAAACTTTTTGGAAGCTGGACAACTATCTTCATTTTTCAGAAACAGTGAAC
+
CBCCDFFFFFFFGGGGGGGGGGHGHHHHHHHHHHHHHHHHHHHHHHHHHHHHHHGGHHHHHHHGGGGGGHHGCFGGHHHHHHHHHHHHHHHGHHHHHHHHHHHHGHHHHHHHHHHHHHHHHHHHHHHHHHHHHHHHHHHHHHHHHHHHHHHHHHHHHHHHHGHHHGHHHEHHHGHHHHHHHHHHHHHGFHGG1FGHHHHEGBFGHHGHHHGGHBGEHFHHHFHHGHHHHFGGGGGGGGHHFEGFGGCFGG0
@M03495:530:000000000-LYBTV:1:1103:5752:19737 1:N:0:GCCCAGTG+AATTGCGG
GTCAGCATGTGAGCTTTGGACTCCTGACTGGTTTATCAACGGCAAAATATAGATCGGAAGAGCACACGTCTGAACTCCAGTCACGCCCAGTGATCTCGTATGCCGTCTTCTGCTTGAAAAAAAAAAAAAAAAAATAAAAAACAACTAAATTAGAACATGTCTAACACAGATCGGAAGAGAAGACGTCTGAACTCCAGTCACAAGGAAGGAACATGTCAGTAGCATGATCATCGACCAAGATAAGTAAACTG
+
BBBBBFFFFFFFGGDGGGGGGGHHHHHHHHHHHHHHHHHHGGGGGHHHHHHHHHGHGGGGHHHHHHHGHHHGHHHHHHHHHFHHDHGGGHFGGFFDFGFGHBGHGEGHGHHFFGHHGGDDGGCGD<C/<<--<<.<00=0-:C../::00000000/;90;00;09:..9;/..99..:/;///.;..://B//999B///:/...;.../;.///////////////////9;---..;//////;////
@M03495:530:000000000-LYBTV:1:1103:6947:19754 1:N:0:GCCCAGTG+AATTGCGG
GTCAGCATGTGAGCTTTGGAGTGAAATCTCTTGTCTTAAGGAATAAAGGAAAAAGATTCCGTCGGAGGCTCGGTGCTCTACAGGTTCAACCTTTGTACTCTATTATTGCCTCACATTCCATCTCTTGTGAAAATATATTTGATTGGCTTTTCTGCAGGTTGTTTGCCAGGACTTTCCAAGACCTCCACTAGAAAACACAATAAACTTTTTGGAAGCTGGACAACTATCTTCATTTTTCAGAAACAGTGAAC
+
BABCCFFFFFFFGGGGGGGGGGHHHHHHHHHHHHHHHHGHHHHHHHHHHHHHHHGGHHHHHIHGGGGGGHHGGFGGHHHHHHHHHHHHHHHHHHHGHHHHHHHHHHHHHHHHHHHHHHHHHGHHHHHHHHEGHHHHHHHHHGHHHFHHHHHHHHHHHHHHHGHHHGHHGHHHHHGHHHHHHHHHHHHHHGHBFGHHHHEEHHFHHHHHHHGGFGFHHHBHFHHHHHHHHFBFGGGGGGFBCFFGGEBFBC0
@M03495:530:000000000-LYBTV:1:1103:23635:19770 1:N:0:GCCCAGTG+AATTGCGG
GTCAGCATGTGAGCTTTGGAGTGAAATCTCTTGTCTTAAGGAATAAAGGAAAAAGATTCCGTCGGAGGCTCGGTGCTCTACAGGTTCAACCTTTGTACTCTATTATTGCCTCACATTCCATCTCTTGTGAAAATATATTTGATTGGCTTTTCTGCAGGTTGTTTGCCAGGACTTTCCAAGACCTCCACTAGAAAACACAATAAACTTTTTGGAAGCTGGACAACTATCTTCATTTTTCAGAAACAGTGAAC
+
BBBCDFFFFFFFGGGGGGGGGGHHHHHHHHHHHHHHHHHHHHHHHHHHHHHHHHGGHIHHHHHGGGGGGHHGGGGGGHHHHHHHHHHHHHHHHHHHHHHHHHHHHHHHHHHHHHHHHHHHHHHHHHHHHHFHHGHHHHHHHHHHHGHHHHHHHHHHGHHHHGHHHHHHHEHHHHHHHGFHHGHGHHHHHHH1FGHHHFF<GHGDGHHHHHGGGHGHHHGFHGHHHHHHFHFGGGGGGGGGFFGGGFFGGFB
@M03495:530:000000000-LYBTV:1:1103:18750:19818 1:N:0:GCCCAGTG+AATTGCGG
GTCAGCATGTGAGCTTTGGAGTGAAATCTCTTGTCTTAAGGAATAAAGGAAAAAGATTCCGTCGGAGGCTCGGTGCTCTACAGGTTCAACCTTTGTACTCTATTATTGCCTCACATTCCATCTCTTGTGAAAATATATTTGATTGGCTTTTCTGCAGGTTGTTTGCCAGGACTTTCCAAGACCTCCACTAGAAAACACAATAAACTTTTTGGAAGCTGGACAACTATCTTCATTTTTCAGAAACAGTGAAC
+
BABCCFFFFFFFGGGGGGGGGGHHHHHHHHHHHHHHHHHHHHHHHHHHHHHHHHGGHIIHHHHGGGGGGHHGGGGGHHGHHHHHHHHHHHHHHHHHHHHHHHHHHHHHHHHHHHHHHHHGHHHHHHHHHHHHHGHHHHHHGHHHHHHHHHHHHHHHHHHHGGHHHHGHHHHGHHHHHHGBGHHHHHHHHGGDFGGHHHHGHHFFHHHHHDFGHHFHHGHGFBCEHHHHHHEFGGGGGGGGGGGGGGFBFF0
@M03495:530:000000000-LYBTV:1:1103:14130:19821 1:N:0:GCCCAGTG+AATTGCGA
GTCAGCATGTGAGCTTTGGTCCGCCTGAGTCCTGGTTTATCAACGGCAAAATATAGATCGGAAGAGCACACGTCTGAACTCCAGTCACGCCCAGTGATCTCGTATGCCGTCTTCTGCTTGAAAAAAAAAAAAAAACAACATCGTACAGAGAGTTGTCTGGATCGGTGTGTGTGTAGCACTATAATCATAATCACCATAAATAATCCTGACCACAGCTTACTGATCTGCACCTGTGCATTAGTTATAGCTAA
+
BCCCCFFFFFFFGGGGGGGGGGGGGGHHHGHHHHFGGHHHHHFHGGGGGHHHHHHHHHHGGGGGHHHHHHHGHHHGHHGFHHHHHHHHGHGGFHBGGHFHHHGGHHHHGGGHGHHHHHHHHHHHHGGFCC//>--<....<<<...;00//.:000;00/00:.....9.....0000000000000;00000//0////:////////9;/....:////////////9///;//////://9///////
@M03495:530:000000000-LYBTV:1:1103:22209:19830 1:N:0:GCCCAGTG+AATTGCGG
GTCAGCATGTGAGCTTTGGAGTGAAATCTCTTGTCTTAAGGAATAAAGGAAAAAGATTCCGTCGGAGGCTCGGTGCTCTACAGGTTCAACCTTTGTACTCTATTATTGCCTCACATTCCATCTCTTGTGAAAATATATTTGATTGGCTTTTCTGCAGGTTGTTTGCCAGGACTTTCCAAGACCTCCACTAGAAAACACAATAAACTTTTTGGAAGCTGGACAACTATCTTCATTTTTCAGAAACAGTGAAC
+
BBCCCFFFFFFFGGGGGGGGGGHHHHHHHHGFHFGHHHHHGHEFGHGHHHHHGHGGHHHHHHGGGGGGGHGGFEEGHHHHHHHHHHHHGHHGFHHFHHHHHHHHHHHGGHHHGHHHHHHHHHHHHHHHHFFFFGHHHGHHHHHHHFHHHHHHHHHGHHHHHGGHGHHHHHHEHHGHHHHGHHHHHHFHHHFFDGHFHFHEHHHDGHHGHHGGCCHGFHCGHHFHHHGFHHGGGGGGGGFFB0/CFFCFEF9
@M03495:530:000000000-LYBTV:1:1103:28328:19834 1:N:0:GCCCAGTG+AATTGCGG
GTCAGCATGTGAGCTTTGGAGGATCACAAATCCGCGATGAATACCTGCAAAATCTGGTGCCGTTTAAAGAGGGCGATGAGTACGAATCGAAAGATCTGGCGGAACTGAACCGCCGACTTTCTGCTACCGGCTGGTTTATCAACGGCAAAATATAGATCGGAAGAGCACACGTCTGAACTCCAGTCACGCCCAGAGATATCGTATGCCGCCTTCTGCTTGAAAAAAAAAAAAACTATAGCACACTCGCTCGA
+
BBCABFFFFFFFGGGGGGGGGGGHHHHGHHHHHGGGGGGHHHHHHHHGHHHHHHHHHHHHHGGGHHHHHHHHGGGGGGHHHHHGGHHGHHHGGHFHFHGHGGGGGHHHHHHGCGGGGGGHHHFHHHHHGGGGDG0FF0=GHFGFGGGGGHHFHCGFHHHGGEGFGEFFGFA:C/CBFFGGGGFGGGF.A.D...;/00;;9/9BBFFA-;.909;B0:B9:;0:-@-@A---.00;B0900/.//.-;.--
@M03495:530:000000000-LYBTV:1:1103:20301:19834 1:N:0:GCCCAGTG+AATTGCGG
GTCAGCATGTGAGCTTTGGAGTGAAATCTCTTGTCTTAAGGAATAAAGGAAAAAGATTCCGTCGGAGGCTCGGTGCTCTACAGGTTCAACCTTTGTACTCTATTATTGCCTCACATTCCATCTCTTGTGAAAATATATTTGATTGGCTTTTCTGCAGGTTGTTTGCCAGGACTTTCCAAGACCTCCACTAGAAAACACAATAAACTTTTTGGAAGCTGGACATCTATCTTCATTTTTCAGAAACAGTGAAA
+
A>>AAFFD1133F1BGFFFCB1BGHFAFGBHHFD1AEFGHHF0BGDHBGF0FBFA/1ADGFEF/AEA/EHFECEEEFDFD11BGFDGH2GCFG1B@FFHHHGHF22BGBFGHHFHH2BEEGHFF2BEGFH>111FBG2F2F2FGBF0CFB1>D212F0<DB/?GFH1GGAFHECFHHFFFFHBCCAF<GCH11<<0F..<DD00=G0D0<A-/0::GFC.C000<CCFHFG0C0F0;/0B0999C/090C0
@M03495:530:000000000-LYBTV:1:1103:4894:19836 1:N:0:GCCCAGTG+AATTGCGG
GTCAGCATGTGAGCTTTGGAATTAGCTGGTTTATCAACGGCAAAATATAGATCGGAAGAGCACACGTCTGAACTCCAGTCACGCCCAGTGATCTCGTATGCCGTCTTCTGCTTGAAAAAAAAAAAAACAAAAAAGAAAAGGTATTGAGTAAATAAACGTACAGCTGTACATGACGATAGCAACTGTCATATACGTCATCAGCTTCACATTAGATGAACAGATTAATATCCAGTATTGAATGTACTAGTAGA
+
CBCCCFFFFFFFGGGGGGGGGGHHHHHHHHHHHHHHHHGGGGGHHHHHHHHHHHGGGGHHHHHHHGHHHGGHHHHHHHHHHHGHGGGHHHGHFHHHGGHHHHGGGHGHHHHHHHGHHHHGGGFGC>//?/00.>..00</.<111110111111110.....100<<:11<100...<.111.//:11111:1.<...110010<1011:11<11111:/<1111<111:1011<1111<1<11111<111
@M03495:530:000000000-LYBTV:1:1103:2581:19864 1:N:0:GCCCAGTG+AATTGCGG
GTCAGCATGTGAGCTTTGGAATTAGTAAATTCGTTGACGACAGAAGGAGCAAGATAACGACCACAGGGAGGCTGGTTTATCAACGGCAAAATATAGATCGGAAGAGCACACTCTGAACTCCAGTCACGCCCAGTGATCTCGTATGCCGTCTTCTGCTTGAAAAAAAAAAAAAAAACAATAATAAAAAAGAAATAATAAGAGCATCTGGTGATGATGACTACTACTAATGTGTACAATAGTGTGTAACTACA
+
BACBCFFFFFFFGGGGGGGGGGHHHHHHHHHHGGGHHHGGGGGFGHHHHHHHHHHHHHGGGGGGHHHGFG?GHHGGHFHHHHHHFCFGGHHHHHHHHHGHGGGGHHHHHHHHHHHHHHHHHHHHHGHGHGGDHHGGD2@FGFFHHFHGGGFGHHHHHHHH>GHHGGGFF-:9---...:0000////-.../////://////////://;:///////////;://///////9////////.///9///
@M03495:530:000000000-LYBTV:1:1103:5034:19870 1:N:0:GCCCAGTG+AATTGCGG
GTCAGCATGTGAGCTTTGGAATTAGCTGGTTTATCAACGGCAAAATATAGATCGGAAGAGCACACGTCTGAACTCCAGTCACGCCCAGTGATCTCGTATGCCGTCTTCTGCTTGAAAAAAAAAAAACAAGCAATAATCCTCCCACGGAACTTCCTATAGAGTAATGATTGTCGGAACGGTAACAGATGGCACAGGTACGAATGTGACTATATCTGATAGATCGTCCGAGGACAACATGCGACATCATCCAG
+
CBCCDFFFFFFFGGGGGGGGGGHHHHHHHHHHHHHHHHGGGGGHHHHHHHHHHHGGGGHHHHHHHGHHHGHHHHHHHHHHHHGHGGGHHHHHFHGHGGHHHHGGGHGHHHHHHGHHGHHGG/>////?/0/01111111110.00---.-01101=1111111<111111<1.--.-..<..010/110//0//.011.<..01111111:111111111:<./..-.-<-./.../00..--.0011000
@M03495:530:000000000-LYBTV:1:1103:12434:19874 1:N:0:GCCCAGTG+AATTGCGG
GTCAGCATGTGAGCTTTGGTTTATCAACGGCAAAATATAGATCGGAAGAGCACACGTCTGAACTCCAGTCACGCCCAGTGATATCGTATGCCGTCTTCTGCTTGAAAAAAAAAAAACTTCTGCTTAAACAAAACAAAAAGAGTCGTGAGCTATGCATACACTACACACATAGTGTGAGGTCACTTTAATAGTATAAACTTACTGCCCTGATTATCAATGAAGAACTGATACGCACGCCGTCAGAAGTCATT
+
BBBBBFFFFBDFGGGGGGGFGGHHHGGHGCEEEHHHFHGHFGHHGGGGFFGFHGGGGEGGFHFHHHEHHHGGGHGG?HHFFF44B?F1FHGGE?ECEHEFFHHGAGFGGGEEC//>/1>@@11111<1<F<<F0//00...011<.././0<0000000000////0.;000;000;0.////;000;0000;000;00909090/.;./0000000000000/./////;.:.---99--..///;/;//
@M03495:530:000000000-LYBTV:1:1103:6531:19890 1:N:0:GCCCAGTG+AATTGCGG
GTCAGCATGTGAGCTTTGGAATTAGTAAATTCGTTGACGACAGAAGGAGCAGATAACGCACAGGGAGGGTGGTTTATCAACGGCAAAATATAGATCGGAAGAGCACACGTCTGAACTCCAGTCACGCCCAGTGATCTCGTATGCCGTCTTCTGCTTGAAAAAAAAAAATCTTTCTACAATTAATAATGGAAGTTAAAGAGCAATTAGGAGGGGAACAATAAATACAATTTGTACGCACTTACGTGAAGAGG
+
AAAAAFFFF1FD1FFFAGFGGFHHBDAFEGBFFGF0FGEAEE?FFGFGFGHHHHHF1EEGEGF///BE//FEG/GCFGHHHG?EGGACHGFGEGGE/>EFEHEFHHEHGHHHGGFFGHFHHFHHGGGGGGCFGDD2?FFFEF011//<FFG11=DB<0<=F.-A--;-;/00000;00000;C00000;09990;0CB0////009//9/------9-/////////;//;///--;--;/9-99--9/--
@M03495:530:000000000-LYBTV:1:1103:22691:19935 1:N:0:GCCCAGTG+AATTGCGG
GTCAGCATGTGAGCTTTGGTTTATCAACGGCAAAATATAGATCGGAAGAGCACACGTCTGAACTCCAGTCACGCCCAGTGATCTCGTATGCCGTCTTCTGCTTGAAAAAAAAAAAAATAATCAAAAGAGTAATGATTGTTATATGTACGCAAGATTCACGGTTATGTACATTGTCTGTGTATGTCAAGAGTCGTGTCACCATACTCGTAGTGGTTAACGACTGTTGACGTACTATGATCATAACATGATAG
+
CBCCDFFFFFFFGGGGGGGGGGHHHHHHGGGGGHHHHHHHHHHHGGGGHHHHHHHGHHHGGHHHHHHHHHHHGHGGGHGGFF4GHHGGHHHHGEGHGGHGHHHHFGHHHGGGGG///0=1111?111/0?11@11111>>11111>11...--/0<111....:<111111111111:11<11111100.10<<.9/110000/10.<.../.1.111..-<.01010..9.<1<111111<<0010011:
@M03495:530:000000000-LYBTV:1:1103:5892:19938 1:N:0:GCCCAGTG+AATTGCGG
GTCAGCATGTGAGCTTTGGAGTGAAATCTCTTGTCTTAAGGAATAAAGGAAAAAGATTCCGTCGGAGGCTCGGTGCTCTACAGGTTCAACCTTTGTACTCTATTATTGCCTCACATTCCATCTCTTGTGAAAATATATTTGATTGGCTTTTCTGCAGGTTGTTTGCCAGGACTTTCCAAGACCTCCACTAGAAAACACAATAAACTTTTTGGAAGCTGGACAACTATCTTCATTTTTCAGAAACAGTGAAC
+
BBBBBFFFFFFFGGGGGGGGGFFHHHHHHHHHHHHHHHFHHHHHHHGHHHHHHHGGHHFHHHHGGGGCEGHGGGGGHHHHHHHHHHHHHHHHHHHHGHHHHHHHHHGHHHHHHHHHHGHHHHHHHHHHHEBGDGGHHHHHGHHHHGFHGHHHGHGHHHGHHGHHHHHHHHHHHHHHHGHFFGCGHHHHHHH1FGHHHHHGHFFDGHHHHHGGHBHAGFHHHGHHHGGHHHGGGGFGGGGGGGEFFGGEFGB
@M03495:530:000000000-LYBTV:1:1103:20430:19953 1:N:0:GCCCAGTG+AATTGCGG
GTCAGCATGTGAGCTTTGGAGTGAAATCTCTTGTCTTAAGGAATAAAGGAAAAAGATTCCGTCGGAGGCTCGGTGCTCTACAGGTTCAACCTTTGTACTCTATTATTGCCTCACATTCCATCTCTTGTGAAAATATATTTGATTGGCTTTTCTGCAGGTTGTTTGCCAGGACTTTCCAAGACCTCCACTAGAAAACACAATAAACTTTTTGGAAGCTGGACAACTATCTTCATTTTTCAGAAACAGTGAAC
+
CACCCFFFFFFFGGGGGGGGGGHHHHHHHHHHHHHHHHHHHHHHHHHHHHHHHHGGHIHIHHHGGGGGGHHGGGGGHHHHHHHHHHHHHHHHHHHHHHHHHHHHHHHHHHHHHHHHHHHHHHHHHHHHHHFHHHHHHHHHHHHHGGGHHHHHHFHHHHHHHGHHGHFHHHGHHHHHHHHHFHHHHHHHHHHHBGHFHHHGHHHHHHHHHHGCGCCHGHGGHHHHHGHFHHGFGGGGGGGGFF0:CFFGGF0
@M03495:530:000000000-LYBTV:1:1103:18540:19955 1:N:0:GCCCAGTG+AATTGCGG
GTCAGCATGTGAGCTTTGGTTTATCAACGGCAAAATATAGATCGGAAGAGCACACGTCTGAACTCCAGTCACGCCCAGTGATCTCGTATGCCGTCTTCTGCTTGAAAAAAAAAAATTAGAATTCCAAGGACAGGAACCTTAAAAAGGCCACGTTGCTGGAGCTTTTCCATAACATACTACACCCTGATGAGCATCAATCTAGGCTCAATGCAACATTGTAAGACGTTCATTCGTAACTTCCGTCACATATC
+
3AA?AFBFFDFFDADCGGGFA4FGHFHHGEGCGHBFGFFGFEDGEDGGE2FEHFFEECGFGFGDFGABFG3G?GFG?G3CG54B@1?E3343E1/BFEGFHHEGB3?30>E///<0111>@2F@1@21/00?//00?/0?111>D.>....-<...00/..<.<00<<00;0/0:0:00;:CC..//00090000;00;;0009099000/000.;000009//....:/;//99.A////./...////:
@M03495:530:000000000-LYBTV:1:1103:11352:19956 1:N:0:GCCCAGTG+AATTGCGG
GTCAGCATGTGAGCTTTGGATGGTTCTGGTTTATCAACGGCAAAATATAGATCGGAAGAGCACGCGTCTGAACTCCAGTCACGCCCAGTGATCTCGTATGCCGTCTTCTGCTTGAAAAAAAAAAAAACGAGGAAACGCCAGCAGCAACTGATCGAGACTGAGTAGCAAGGTACTATCTAATCATACATAGCACGGTATTAATATCAATCTCGATATAATCGGTTATCCATCTCCTTGAACTCGTGCCCTTA
+
BABCCFFFFFFFGGGGGGGGGGGHHHHHHHHHHHHHHHGGGGGHHHHHHHHHHHGGGGHHHHHGGGGGGGHHHHHHHHHHHHGHGGGHHHGHFHHHGGHHHHGGGHGHHHHHHHFFHHHGGGDB/>-.-<.-<//<.-<<-.:./././/000.....000000:000/.0000::0000:000000;00;:0--...00000000:0000.0:.;00:09.9..000000:00:0000000...../0/:
@M03495:530:000000000-LYBTV:1:1103:3906:19962 1:N:0:GCCCAGTG+AATTGCGG
GTCAGCATGTGAGCTTTGGAGTGAAATCTCTTGTCTTAAGGAATAAAGGAAAAAGATTCCGTCGGAGGCTCGGTGCTCTACAGGTTCAACCTTTGTACTCTATTATTGCCTCACATTCCATCTCTTGTGAAAATATATTTGATTGGCTTTTCTGCAGGTTGTTTGCCAGGACTTTCCAAGACCTCCACTAGAAAACACAATAAACTTTTTGGAAGCTGGACAACTATCTTCATTTTTCAGAAACAGTGAAC
+
CBCCCFFFFFFFGGGGGGGGGGHHHHHHHHHHHHHHHHHHHHHHHHHHHHHHHHGGHHIIHIHGGGGGGHHGGGGGHHHHHHHHHHHHHHHHHHHHHHHHHHHHHHHHHHHHHHHHHHGHHHHHHHHHHHGHFGHHHHHHHHHHFHFHHHHHHHHHHGGHHGHHHHHHHHGHFHHHGHHHEFHHHGHHHHGBGFHBGGC<GGH0DDGHHHGGEFBCGGCGFGHHHHGHHHEFGFCFFFFFBFFFGGFFGG0
@M03495:530:000000000-LYBTV:1:1103:10872:19975 1:N:0:GCCCAGTG+AATTGCGG
GTCAGCATGTGAGCTTTGGAGTGAAATCTCTTGTCTTAAGGAATAAAGGAAAAAGATTCCGTCGGAGGCTCGGTGCTCTACAGGTTCAACCTTTGTACTCTATTATTGCCTCACATTCCATCTCTTGTGAAAATATATTTGATTGGCTTTTCTGCAGGTTGTTTGCCAGGACTTTCCAAGACCTCCACTAGAAAACACAATAAACTTTTTGGAAGCTGGACAACTATCTTCATTTTTCAGAAACAGTGAAC
+
AAABBFFFFFFFGGGGGGGGGGHHHHHHHHHGGHHHHHGHHHHHHHHHHHHHGHGGHHHHFGGCGGGGGGHGGEGGHHHHHHHHHHHHHHHGHHHHHHHHHFHHHHHHHHHHHHHHHHHGHHHHHHHHHHHHHGHHHHHHHEHHH0FGHHGHHHGHCHGHGGHHGEGGHHEHHHHHHHFGAGHGHHHHHHGGDGHHHHHFHGFGFHHHHHGGBGHEHGGFHHHGGFGHHHGGGFGGGGGFFG/;FFFBFF0
@M03495:530:000000000-LYBTV:1:1103:9266:20004 1:N:0:GCCCAGTG+AATTGCGG
GTCAGCATGTGAGCTTTGGAATTAGCTGGTTTATCAACGGCAAAATATAGATCGGAAGAGCACACGTCTGAACTCCAGTCACGCCCAGTGATCTCGTATGCCGTCTTCTGCTTGAAAAAAAAAAAATCACGACCCCTCATCTCGTCTACCTTCTTCTGCTTGAACACAAACTGTAAAAATTACAAGTATCAGCATATAGTAGCGCAACGTCGCATATCACTTTAGCACTGACGTCTATGTACCATCATTAC
+
BBBBBFFFFFFFGGGGGGGGGGHHHHHHHHHGHGHHHHGGGGFHHHHHHHHHHHGGGEHHHHHHHGHHHGHHHFHHHHHHHHGGFGGHHHGH4FGFEGHHHHGEEHGHFGHHHHFHEGHG?C//>/0?11///>-..>F111>F....=00=B0=000=0:0.00:/::C.00000000./00;00;0;;00:0090000000------..---.9;B//////://///99..9../:////////;///
@M03495:530:000000000-LYBTV:1:1103:18000:20010 1:N:0:GCCCAGTG+AATTGCGG
GTCAGCATGTGAGCTTTGGAATTAGTAAATTCGTTGACGACAGAAGGAGCAAGATAACGACCACAGGGAGGCTGGTTTATCAACGGCAAAATATAGATCGGAAGAGCACACGTCTGAACTCCAGTCACGCCCAGTGATCTCGTATGCCGTCTTCTGCTTGAAAAAAAAAAAATCCAGATAAAATAAGCAAGTAACTGACCACAAACATGTACTGACAACGCCAGTGTGCCAACTACTAGAGACAGATGAGT
+
CCCCCFFFFFFFGGGGGGGGGGHHHHHHHHHHGGHHHHGGGGGHHHHHHHHHHHHHHHGGGGGHHHHGGGGGHHGHHHHHHHHHGGGGGHHHHHHHHHHHGEGGHHHHHHHGHHHGGHHHGHHHHHHHGHGGGHGHFF2FHHGGHHHHGEGHGHHHGHHHGHHHHGGCC---.0000;000000;0000//00000000/09....9:0000990009.---.-00000000./00000000////00000
@M03495:530:000000000-LYBTV:1:1103:26423:20026 1:N:0:GCCCAGTG+AATTGCGG
GTCAGCATGTGAGCTTTGGAGTGAAATCTCTTGTCTTAAGGAATAAAGGAAAAAGATTCCGTCGGAGGCTCGGTGCTCTACAGGTTCAACCTTTGTACTCTATTATTGCCTCACATTCCATCTCTTGTGAAAATATATTTGATTGGCTTTTCTGCAGGTTGTTTGCCAGGACTTTCCAAGACCTCCACTAGAAAACACAATAAACTTTTTGGAAGCTGGACAACTATCTTCATTTTTCAGAAACAGTGAAC
+
AAABBFFFFFFFGGGGGGGGGGHHHHGHHHGHHHHHHHHHHGHHHHHHHGHHHHGGHHHHHHHGGGGCFHHGGGGGHHHHHHHHFGHHGHHHHHHHHGHHHHHHHHHHHGHHHHHHHHHHHHHHHGHHHHHHHHHHHGHHHHHHFHHHGHHHHHHHFHHHHGHHHHHHHHHHHHHGFHD1FGHHHHHHHGHFGD<FGHGFGHHDG0FHGHGCGBHAGHH.GBGEHHHHHHGGFFFFBFFGFFFGGFFF0;0
@M03495:530:000000000-LYBTV:1:1103:9707:20037 1:N:0:GCCCAGTG+AATTGCGG
GTCAGCATGTGAGCTTTGGAGTGAAATCTCTTGTCTTAAGGAATAAAGGAAAAAGATTCCGTCGGAGGCTCGGTGCTCTACAGGTTCAACCTTTGTACTCTATTATTGCCTCACATTCCATCTCTTGTGAAAATATATTTGATTGGCTTTTCTGCAGGTTGTTTGCCAGGACAGGTCGTGATTGCTGGAGCAGGTATGCTATAATTCTAGGATTTGACAGATGAGTAATTTACATATATATCTAACTTTGA
+
CCCCCFFFFFFFGGGGGGGGGGHHHHHHHHHHHHHHHHHHHHHHHHHHHHHHHHGGHIHIHIHGGGGGGHHGGFGGHHHHHHHHHHHHHHHHHHHHHHHHHHHHGHHGHGHHHGHHHHHGHHHHHHHHHHHHHHHHHHHHHHHHHHFHHHHHHHHHHHHHHGHHHGHHHFHHB/F11<<.00F11111000</<.=0000=<GGD0=DFD00:0:CGBCGF0:;0;C00:;C0:0CFBFFCB0;CB09FG0
@M03495:530:000000000-LYBTV:1:1103:25795:20083 1:N:0:GCCCAGTG+AATTGCGG
GTCAGCATGTGAGCTTTGGACGACAGAAGGAGCAAGATAACGACCACAGGGAGGGTGGTTTATCAACGGCAAAATATAGATCGGAAGAGCACACGTCTGAACTCCAGTCACGCCCAGTGATCTCGTATGCCGTCTTCTGCTTGAAAAAAAAAAATAAGAGAGTACATACGAGGTCGTTCTCATGAACGGATCTCATACATCTACGCGATTCAGTAGTCTGCATATCACGCTACACTTTCACTAGCTCTACC
+
CBCCCFFFFFFFGGGGGGGGGGGGGGHHHHHHHHHHHHHHHGFGGGHHHHGFEGGEFGEFHGHHHHHGGGGGHHHHHHGHHHHGGGGHHHHHGHGHHHGHHHHHHHHHHHHGHGGGGHHGG2FGHFGHHGHGCDFGHHFDHGHFGHHHGGGGE-.:;000/.0:00000...-./-:;.900;0000...::00000000:000.-:--.;00000;0:00000000:...:-:/000;000:0/00:00:
@M03495:530:000000000-LYBTV:1:1103:18799:20086 1:N:0:GCCCAGTG+AATTGCGG
GTCAGCATGTGAGCTTTGGAATTAGTAAATTCGTTGACGACAGAAGGAGCAAGATAACGACCACAGGGAGGGTGGTTTATCAACGGCAAAATATAGATCGGAAGAGCACACGTCTGAACTCCAGTCACGCCCAGTGATCTCGTATGCCGTCTTCTGCTTGAAAAAAAAAAATAATAGCATGAAACCTGTAGATTGAAACGTACTAAGGAGTAGAAAAAGAGAATCAATTATCGCGTGCTGAAACTATGATT
+
CBCCCFFFFFFFGGGGGGGGGGHHHHHHHHHHGBGHHHGGGGGGHHHHHHHHHHHHHHGGGGGHHHHGGGGGGGGGGHHHHHHHGGGGGHHHHHHHHHHHGFGGHHHHHHHGHHHGHHHHHHHFHHHHGGGGGHCHHG1FGGFGHHHHGEEFGHHHHHHHGHHHHGGGCG-.000;009000900./.00000000000.....000/;.//000:/A..//0000000:0;..:-9..0:00;0000000
@M03495:530:000000000-LYBTV:1:1103:20981:20115 1:N:0:GCCCAGTG+AATTGCGG
GTCAGCATGTGAGCTTTGATTTTTTTTTCAGGATTAGCTGGTTTATCAACGGCAAAATATAGATCGGAAGAGCACACGTCTGAACTCCAGTCACGCCCAGTGATCTCGTATGCCGTCTTCTGCTTGAAAAAAAAAATAAATGTGTATCGTGTGTATGCCGGTTGTTAACTTATACTATATCACAAGTGCACCGTCATCAGATCACGTAACTTTGATGAATACCGTTTTGTGCGTCTACCCTCATCAATATA
+
BAAABFFFFFFFGGGGGGGGGGHHGGGGHHHHGHHHGFDGHFGHHGHHHHGEEGFHFHFFHHHHHGCEGGGFEHHHHF?FGGHFFHHHFFHHHHDHEGGG?EGGFFGHCEFH4D/?DHFHHHEHGF0FDDGC@/--0>11>111=100./.<..000<0<--.-;C0000;0=0;;0090;0009:00;0C/-.9..00000/0/.9.;./9:B///;//;//.9./....;..-../;./..////9///
@M03495:530:000000000-LYBTV:1:1103:6266:20123 1:N:0:GCCCAGTG+AATTGCGG
GTCAGCATGTGAGCTTTGGTCCGCCTGAGTCCTGGTTTATCAACGGCAAAATATAGATCGGAAGAGCACACGTCTGAACTCCAGTCACGCCCAGTGATCTCGTATGCCGTCTTCTGCTTGAAAAAAAAAAAAACAAATCCAGATACCCACACAAGAGCGCGCATAACAATGAAAAGACGCAAGTCACTGTGTGACACGTAAGTACATCTAATAGACGAACACTAATATCATGACGTCACCAGATCGAACAC
+
CCDCDFFFFFFFGGGGGGGGGGGGGGHHHHHHHHHHHHHHHHHHGGGGGHHHHHHHHHHHG1FGHHHHHHHGHHHGHHHHHHHHHHHHGHGGGHGGHGFHHHFFHGHHGEFHGHHHHHHHFBF?GFD@@C//-><.>111100000<00......:./--:;9..000000;000/9/.----000000000.0000../..;0000000000:00.----/0/;:00000:00.....00..00.9/.-:
@M03495:530:000000000-LYBTV:1:1103:13132:20126 1:N:0:GCCCAGTG+AATTGCGG
GTCAGCATGTGAGCTTTGGATGGTTCTGGTTTATCAACGGCAAAATATAGATCGGAAGAGCACACGTCTGAACTCCAGTCACGCCCAGTGATCTCGTATGCCGTCTTCTGCTTGAAAAAAAAAAAAACACCTCACCAGATATCGTATGACGTCTTCTTCTTGTAAAACAAAAACATCCATACACATAGATCAACTTATTAGTGATGACTAAACTGAGCTACACAAGACAGACTAGTCAACACTGATATCGA
+
BACCCFFFFFFFGGGGGGGGGGGHHHHHGFHFHHFHHHGGGGGHGHHHHHHHHHGGGGGHHHHHHGHHHGHHFHHHHHHHHHGGGGGHGGDG4FGE?EFFHFGFFFFFFFHGFHE3BGHGGB<////??<A00><<10<<11=./<C<0=.<<C.0==00000;C000:.:CG.C00;:00/00000090090/90000;00000009999090;0/:////./..../././////:;//;///////.;
@M03495:530:000000000-LYBTV:1:1103:5491:20127 1:N:0:GCCCAGTG+AATTGCGG
GTCAGCATGTGAGCTTTGGACTCCTGACTGGTTTATCAACGGAAAAATATAGATCGGAAGACCACACGTCTGAACTCCAGTCACGCCCAGCGATCTCGTACGCCGTCTTCTGCTTGAAAAAAAAAAGCCAGGAACCGTACAAAGTCCGCGTTGCTTGCGTTTATCAATAAGCTCCGCCCCCCGGACGAACATCAATCGATGCACAAGGCAAGATGAGAAGAGCACACGTCTGAAGTCCAGTCACACTAGAG
+
A>1>1BB1@@331FAC311BF1FCG1DFF101B01D3A2BEE00/000B222FAAFA///A0B0FA//AFGFF2BGHBHF21GB/E/>EG0//>/B20?//>E>/>/0/2>1F1F10BFB0@//<//0?C0/?0<.-.>..11<0=0.C----.000:-:.-.;;0;CF0;0;9/...---;--------9/////;---/;///----99-B////;;//--;-----;--///9////9/9;:////9/
@M03495:530:000000000-LYBTV:1:1103:7023:20130 1:N:0:GCCCAGTG+AATTGCGG
GTCAGCATGTGAGCTTTGGTTTATCAACGGCAAAATATAGATCGGAAGAGCACACGTCTGAACTCCAGTCACGCCCAGTGATCTCGTATGCCGTCTTCTGCTTGAAAAAAAAAAAAAACAGTGATGATCAGAACAGTTAGAGCGAGCAACATAGATCATGAGATGTAGGACATCAATATATATTGCTATACACTAGTGTATATAGTTAGAATGATGACGCTGATATAGCAGATAATATCAGACGGATCACT
+
CCCCEFFFFFFFGGGGGGGGGGHHHHHHGGGGGHHHHHHHHHHHGGGGHHHHHHHGHHHGHHHHHHHHHHHHGHGGGHHHHHFHHHGGHHHHGGGHGHHHHHHHHHHHHGGGDG<<///?0111?1111>11<0001111111-----/../1111:01110110:<1000/00001111111<111<111<01/01::<111<11111:1110<110.....01111110/:<111<<1100-...-./1
@M03495:530:000000000-LYBTV:1:1103:7361:20141 1:N:0:GCCCAGTG+AATTGCGG
GTCAGCATGTGAGCTTTGGAGGGCAAGAAGTGGTTGTGACTGGTTTATCAACGGCAAAATATAGATCGGAAGAGCACACGTCTGAACTCCAGTCACGCCCAGTGATCTCGTATGCCGTCTTCTGCTTGAAAAAAAAAAAAAATAGCAAAACATGATAGGTACAGTATCAATCGCTGAACTAAATAGGTGCGCATGAAATATGGTTGTTGATAGACTTCTGTCGGTGATGATGAATGTACATATTGACCGGA
+
CBCCCFFFFFFFGGGGGGGGGGGGGGGHHHHHHHGGGGHHHHHHHHHHHHHHGGGGGGHHHHHHHHHHGGGGHHHHHHHGHHHGHHHHHHHHHHHHGHGGGHHHHHBHHHGGHHHHGGGHGHHHHHHHHHHHGFCG<<>---.<000<0/..000000/00000<0<00000.....0000:00000000---..000000<0<0....0:000000000<0.-9..:000<0000000000000000---
@M03495:530:000000000-LYBTV:1:1103:17579:20158 1:N:0:GCCCAGTG+AATTGCGG
GTCAGCATGTGAGCTTTGGTTTATCAACGGCAAAATATAGATCGGAAGAGCACACGTCTGAACTCCAGTCACGCCCAGTGATATCGTATGCCGTCTTCTGCTTGAAAAAAAAAAAAATACTCGCCAAATGACGACATCTACCACATCTATTAACATTATGGGTCTGCAAGCTGCATATGCTAATTTGCATACTGAACAAGACAGAGATTAAATCACGCAGCGTTACCATGACGTTATATCTTCATTTGAGG
+
A>ABBFFFFFFFGGGGGGGGGGHHHHHHGGCEEFHGHHHHHHHHEFGGFFGFHHHGEGGFFHHHHHFHFHGHGHGGGHFEG@4BFFFFGG4FEFGFGHHGHHHFB3FGFGE//>///0111?//@DC011><.<--<00=0=00CG<0=GD0==0:0;0;/.///:0;C0./;//;BBF000;0;0C990000;0099///;/////009000///..--9-..9.//9///.99..//////////;/..
@M03495:530:000000000-LYBTV:1:1103:25761:20164 1:N:0:GCCCAGTG+AATTGCGG
GTCAGCATGTGAGCTTTGGAGTGAAATCTCTTGTCTTAAGGAATAAAGGAAAAAGATTCCGTCGGAGGCTCGGTGCTCTACAGGTTCAACCTTTGTACTCTATTATTGCCTCACATTCCATCTCTTGTGAAAATATATTTGATTGGCTTTTCTGCAGGTTGTTTGCCAGGAAGGTCGTGATTGCTGGAGCAGGTATGATATAATTCTAGGATTTGACAGATGAATAATTTACATATATATCTAACTTTGAT
+
CCCCCFFFFFFFGGGGGGGGGGHHHHHHHHHHHHHHHHGHHHHHHHHHHHHHHHGGHHHIHIHGGGGGGHHGGGGGHHHHHHHHHHHGHHHHHHHHHHHHHHHHHHHHGHHHHHHHHHHHHGHHHHHHHHHHGGHHHHHHHHHHGHHHHHHHHHGHHGHHHGHHHGHFHHFGFEGHGGGHHGHGHHHFHFAHECHHHHHHHHGHHHHHHGCDGHHHGHHEHHG;GGCGHGFH;GFHHGFFGGGGGGGGGGF
@M03495:530:000000000-LYBTV:1:1103:7197:20211 1:N:0:GCCCAGTG+AATTGCGG
GTCAGCATGTGAGCTTTGGACAGGGAGGGTGGTTATCAACGGCAAAATATAGATCGGAAGAGCACACGTCTGAACTCCAGTCACGCCCAGTGATCTCGTATGCCGTCTTCTGCTTGAAAAAAAAAAAAAACATAGTAAATAACAAGGGCCGAAGGTGAGGCGAGTGTGAAAATCAGAAAACCACACGTCTGAACTACAGATACGACAAGCCACGAGTTACACCGACACCAGCTAGAGTCAAATACAAGTGC
+
BABBBFFFFFFFGGGGGFGGGGGGGGGGGGFGGGFGHHDGGGGGGGHHHHFFHHFHGAFGHHGHHHGGHHHGEHHGFGFHHHHHGGGGGH@GHG4@GGFGHHHHGFEAFBGHHHFEFBGBGDG?C//->-<.000000<00=000<....----.:/0...----.00000;9/9//9/;/...:.-...;/9//;/:;///:..;-9..9..9--.99///:--9-99...////9/////9;///////
@M03495:530:000000000-LYBTV:1:1103:7663:20218 1:N:0:GCCCAGTG+AATTGCGG
GTCAGCATGTGAGCTTTGGAATTAGTAAATTCGTTGACGACAGAAGGAGCAAGATAACGACTGGTTTATCAACGGCAAAATATAGATCGGAAGAGCACACGTCTGAACTCCAGTCACGCCCAGTGATCTCGTATGCCGTCTTCTGCTTGAAAAAAAAAAAAAAGAGAGACGGAGAGAAGGAGGGAGATGTGAGGAGGTGAAAAGGGGTGAGAGAAGCGTCGGATGTGGCTCAATCGCGAGGTAGAGAGACA
+
DDDCDFFFFFFFGGGGGGGGGGHHHHHHHHHHGGHHHHGGGGGHHHHHHHHHHHHHHHGGGGGHHHHHHHHHHGGGGGHHGHHHHHHHHGGGGHHHHHHHGGHHGGHHHHHHHHHHHGHGGGHHHHHDHHHGGHHHHGCFHGHHHHHHHFGHFHGCCC--;--..//../....-..0/:F..-:D./00000;0;...0000/..-;;..00.:/0-..--;;-:00;:00000..-:--.000::..//
@M03495:530:000000000-LYBTV:1:1103:25566:20221 1:N:0:GCCCAGTG+AATTGCGG
GTCAGCATGTGAGCTTTGGAATTAGTAAATTCGTTGACGACAGAAGGAGCAAGATAACGACCACAGGGAGGGTGGTTTATCAACGGCAAAATATAGATCGGAAGAGCACACGTCTGAACTCCAGTCACGCCCAGTGATCTCGTATGCCGTCTTCTGCTTGAAAAAAAAAAAATAATGTAACCACTCAGCTAACTTTGCGAGCTCATGCTTCTATGCACAATGCTTGATACTCATGTCTGTCGCTACATATC
+
CCCCDFFFFFFFGGGGGGGGGGHHHHHHHHHHGGHHHHGGGGGHHHHHHHHHHHHHHHGGGGGHHHHGEGGGFGGFGHHHHHHHGGGGGHHHHHHHHHHHGFGGHHHHHHHGHHHGHHHHHHHHHHHHGHGGGHHHE1=FGHGGHHHHGEFHGHHHGGHE<0DGFCECFE-;.0000;;00;0.0/:00000/;0000--;-.0000;0;00;00;000/000:0:.0000000;:0:0:0.;.:-00000
@M03495:530:000000000-LYBTV:1:1103:27467:20223 1:N:0:GCCCAGTG+AATTGCGG
GTCAGCATGTGAGCTTTGGATGGTTCTGGTTTATCAACGGCAAAATATAGATCGGAAGAGCACACGTCTGAACTCCAGTCACGCCCAGTGATCTCGTATGCCGTCTTCTGCTTGAAAAAAAAAAAAACAAACAGCATGTTATACGAAGATCATGACTTAAGCTTCTTCACATGATATCACACCACAATAGAACACATCACGCCGACCAGACATACACCGTTGCGACACACTCACTACGCTAGATACGTAGC
+
BBBBCFFFFFFFGGGGGGGGGGGGHHHHHHHHHHHHHHGGGGGHHHHHHHHHHHGGGGHHGHHHHGFGHGHHHHHHHHHHHHGHGGFHFGGHEHHGFGHHHHGFGHEHFEHFHGGHHHHCFG>/</////0.00001111<111<....0<00<000000000000000<0<00:0<0000<.....00000://.00:0...-----.../00000<-..<.-----/9/</00</.-...:00090:..
@M03495:530:000000000-LYBTV:1:1103:10993:20232 1:N:0:GCCCAGTG+AATTGCGG
GTCAGCATGTGAGCTTTGGAGTGAAATCTCTTGTCTTAAGGAATAAAGGAAAAAGATTCCGTCGGAGGCTCGGTGCTCTACAGGTTCAACCTTTGTACTCTATTATTGCCTCACATTCCATCTCTTGTGAAAATATATTTGATTGGCTTTTCTGCAGGTTGTTTGCCAGGACTCCACTAGAAAACACAATAAACTTTTTGGAAGCTGGACAACTATCTTCATTTTTCAGAAACAGTGAACAACCCACTAAA
+
CBCCCFFFFFFFGGGGGGGGGGHHHGHHHHHHHHHHHHHHHHHHHHHHHHHHHHGGHIIIHHHGGGGGGHHGGEGGHHHHHHHHHHHHHHHHHHHHHHHHHHHHHHHHHHHHHHHHHHHHHHHHHHHHGHHGHHHHHHHHHGHHHFHHHHHGHHHHHHHHHGHHHGHGHHHHHHHHHHGHGHHEHHHHGGHFDDHHHHHG@0DFEHFEHHHEHHFFHFGHEGHHHHHHHBCHGGFBFFGFGGF.EGFGGFF
@M03495:530:000000000-LYBTV:1:1103:2929:20234 1:N:0:GCCCAGTG+AATTGCGG
GTCAGCATGTGAGCTTTGGAGTGAAATCTCTTGTCTTAAGGAATAAAGGAAAAAGATTCCGTCGGAGGCTCGGTGCTCTACAGGTTCAACCTTTGTACTCTATTATTGCCTCACATTCCATCTCTTGTGAAAATATATTTGATTGGCTTTTCTGCAGGTTGTTTGCCAGGACTTTCCAAGACCTCCACTAGAAAACACAATAAACTTTTTGGAAGCTGGACAACTATCTTCATTTTTCAGAAACAGTGAAC
+
CBCCCFFFFFFFGGGGGGGGGGGHHHHHHHHHHGFHGHHHHHFGHHHHHHGHHHGGHHHHBGHGGGGGGGHGGGGGHFHHHGHHGFHGHGHHFHHHHFHHHHHHGHHHHHHHHHGHHHHFHHHHHHHHHBGDGGHHHHHHHHHHHHGFHHGHHHGHGHHHHFHHHHBHHEHHHFHHDG?FGFGFHHHFG0GBFHGFHHEEFHHDDFHGFHGGHHHHGCCHHGGGFGHFGGBFGGGGGGGGFGGFFF;BBB0
@M03495:530:000000000-LYBTV:1:1103:9184:20240 1:N:0:GCCCAGTG+AATTGCGG
GTCAGCATGTGAGCTTTGGTCCAGCCTGAGTCCCTGGTTTATCAACGGCAAAATATAGATCGGAAGAGCACACGTCTGAACTCCAGTCACGCCCAGTGATCTCGTATGCCGTCTTCTGCTTGAAAAAAAAAAAAACAAAAATCAAGAATGACTATGTAGACATATAAAAAGATAGAGTTAGATAAATCTACTCGGTAACTTAATTGTCGACACATCACGACAGTATTGCATATGTATTAGACAGATAGTAA
+
CCDCDFFFFFFFGGGGGGGGGGHHHGHHHHHHHHHHHGHHHHHHHHGGGGGHHHHHHHHHHHGGGGHHHHHHHGHHHGHHHHHHHHHHHHGHGGGHHHHHEHHHFGHHHHGGGHGHHHHHHHHFHHHGGGC@>/-...>0<010<00/00000000==00000000000<..00<0000000::00<000<:0..9..0<0000000<..-.-/0000..---0000000000000<000000//0:0000
@M03495:530:000000000-LYBTV:1:1103:28277:20243 1:N:0:GCCCAGTG+AATTGCGG
GTCAGCATGTGAGCTTTGGACCAGCCTGAGTCCCTGGTTTATCAACGGCAAAATATAGATCGGAAGAGCACACGTCTGAACTCCAGTCACGCCCAGTGATCTCGTATGCCGTCTTCTGCTTGAAAAAAAAAGAAATCGAGAAGTATAGCGCATGGAGAGAGCACTCCTACCGATGGGAGCGGGTTGATCACGTAGGTTCTGAGTGCTACTGTCGAAGCGGCGCTCTGCATCGTGTATAGCATGCATGGTGC
+
BBCCCFFFFFFFGGGGGGGGGGHHHGHHHHGHHHHHHFHHHHHHHHGGGGGHHHHHHHHHHHGFGGHHHHHHHGHHHGHGHHHHHHHHHHGHGGGGHGGFGHHHEEHHHHEEEHGHHHGHHH0FFFGGGCD/?0011/0///0111111---..01<<..../.0//<00.-.:.../..--:-.-/000;../.:;//9;/////9/////;;...------9:.////9...://////9/////.///
@M03495:530:000000000-LYBTV:1:1103:9896:20244 1:N:0:GCCCAGTG+AATTGCGG
GTCAGCATGTGAGCTTTGGAACAGCTGGTTTATCAACGGCAAAATATAGATCGGAAGAGCACACGTCTGAACTCCAGTCACGCCCAGTGATCTCGTATGCCGTCTTCTGCTTGAAAAAAAACATACGTCATCATAAGCTGTCCACAGCAGGCTACCACAGGAGGCTGGGCCCGAACAGGTGGCCCTCGCGATACACGTCATAGCCAGCAACGATCTACCTCTCACGAGAACAGCGCGTCCAGCAAGTTCAG
+
AAAAAFFFFFFFGGGGGGGGGGHHHHGHFHHHHH5GGEC?AEHGHHHHHHGGHG1FG1FFGHFHG1FGFFHHHHHHFGHFFAGGGGGFFH44BFG?EH3FHEAEFEGFHD?E3F3FGAE?//?232?20?0222>2@G22@<1<<10/00//0?0<1<F0.0.......<.-<---;;.;/.....9-----.;009...:99///9....-....///;9/;//9.-.:/9/.-----;.//...//9:/
@M03495:530:000000000-LYBTV:1:1103:10301:20251 1:N:0:GCCCAGTG+AATTGCGG
GTCAGCATGTGAGCTTTGGACTCCTGACTGGTTTATCAACGGCAAAATATAGATCGGAAGAGCACACGTCTGAACTCCAGTCACGCCCAGTGATCTCGTATGCCGTCTTCTGCTTGAAAAAAAAAAAAAAAAAAAATAAAATTATTCAATTATAAAATCCACAATATGGAAAAAGAGTGTGTAATATAACATCATAACTAACATTATGATCTGATATAACAACGATTGTAAATCAATGTCGACACAGGTAA
+
DCCDEFFFFFFFGGGGGGGGGGHHHHHHHHHHHHHHHHHHGGGGGHHHHHHHHHHHGGGGHHHHHHHGHHHGHHHHHHHHHHHHGHGGGHGHHHBGHHFGHHHHGGGHGHHHHHHHHHHHEGGGCG<>><<<----.0111100111111111111<100000.0111110:/..</1111.11:11<110100:1101100:111<111111111111100.-....011111<01111<.-.-/..:11
@M03495:530:000000000-LYBTV:1:1103:12931:20256 1:N:0:GCCCAGTG+AATTGCGG
GTCAGCATGTGAGCTTTGGTCCAGCCTGAGTCCCTGGTTTATCAACGGCAAAATATAGATCGGAAGAGCACACGTCTGAACTCCAGTCACGCCCAGTGATCTCGTATGCCGTCTTCTGCTTGAAAAAAAAAAAAGAACGATAATTTTTCATGTTGTCTAATGTGAAATCTTACTTACTGATTGGAAACATGTGAAACATCATGGGCTACGCACCGTCGACTGATTATATAGCAAGCTGAGTAGTTTATAAT
+
BABBBFFFFFFFGGGGGGGGGGHHHGHHHHHHHHHHHHHHHHHHHHGGGGGHHHHHHHHHHHGGGGHHHHHHHGHGHGHHHHHHHHHHHHFHGGGHGHHHFHHHFGHHHHEEEHGHHHHHHHGBGHHGGGC<>>/.00.....11110<DF0<00<00000000<00000;000000:000;0.000/;00900;00/000000..:./.-.---:.---9.:900:0000000/.000.00:00009000
@M03495:530:000000000-LYBTV:1:1103:6324:20297 1:N:0:GCCCAGTG+AATTGCGG
GTCAGCATGTGAGCTTTGGAGTGAAATCTCTTGTCTTAAGGAATAAAGGAAAAAGATTCCGTCGGAGGCTCGGTGCTCTACAGGTTCAACCTTTGTACTCTATTATTGCCTCACATTTCATCTCTTGTGAAAATATATTTGATTGGCTTTTCTGCAGGTTGTTTGCCAGGACTTTCCAAGACCTCCACTAGAAAACACAATAAACTTTTTGGAAGCTGGACAACTATCTTCATTTTTCAGAAACAGTGAAC
+
BBCCCFFFFFFFGGGGGGGGGGHHHHHHHHHHHHHHHHHHHHHGHHHHHHHHHHGGHHHHGGHGGGGGGHHGGGGGGHHHHHHHHHHHGHHHGHFGHHHHHHHHEHFHHHHHHHHHHHHHHHHGHHHHHHHHHHHGHHHHHHHHHGHHGGHHHHHHHHHHHGHHHHHHFFFHHGGHGFGHHHHHHGHFHHH1GGGHHHHGHFHFHHGHGHGGFHHHHHFAGFHHHHHHBHGGGGGGGGGGFGFGFFFF0F0
@M03495:530:000000000-LYBTV:1:1103:20870:20299 1:N:0:GCCCAGTG+AATTGCGG
GTCAGCATGTGAGCTTTGGATCACCTGGTTTATCAACGGCAAAATATAGATCGGAAGAGCACACGTCTGAACTCCAGTCACGCCCAGTGATCTCGTATGCCGTCTTCTGCTTGAAAAAAAAAAACAGACTACAAATACAAGCTTCCCGATGACTTCACAGGTGGTGTCATTGCTTGGACATCCAACAATCTGGATAGCACAGCGGGAGGCAACTACAACTACCGCTATAGGCTGTTTCGCAACTCCAGACT
+
>>>ABFFFD@F@GCGFGGFFGCGHFFFFHGGHHFHHHEGGEEABBGHFGHFBCFEFABCHFHHGCAFGGFFHFFFHG@3FFEHGCEHBGH44@BE?EHFFG/1>ECE4B4BGC033BGG<CC<//F000<?01?11<<F1<>11=1>..-.1<0DD00=0.0/<..;/00::;000.0/<00/:0:.90/0000;0/090:/.-;9@;@.9AAF/F//////.-;9-.///:/../:/.9A.-///B/;./
@M03495:530:000000000-LYBTV:1:1103:11141:20304 1:N:0:GCCCAGTG+AATTGCGG
GTCAGCATGTGAGCTTTTGAGTGAAATCTCTTGTCTTAAGGAATAAAGGAAAAAGATTCCGTCGGAGGCTCGGTGCTCTACAGGTTCAACCTTTGTACTCTATTATTGCCTCACATTCCATCTCTTGTGAAAATATATTTGATTGGCTTTTCTGCAGGTTGTTTGCCAGGACTTTCCAAGACCTCCACTAGAAAACACAATAAACTTTTTGGAAGCTGGACAACTATCTTCATTTTTCAGAAACAGTGAAC
+
BACCCFFFFFFFGGGGGGGGGGHHHHHHHHHHHHHHHHHHHHHHHHHHHHHHHHGGHIHHHHHGGGGGGHHGGEEGHHHHHHHHHHHHHHHHHHHHHHHHHHHHHHHHHHFHHHHHHHHHHHGHHHHHHHHHHHHHHHHHHGHHGFHHHHHHHHGGHHHGHGHHGHHHFGHHHHHGGHHHHHHHHHHHHHHBGHHHHGHEHFHBGDHHHHGGBHGCFHHEHEGGHGHHFFGGGGGGGGGGGGBFFGBFFG0
@M03495:530:000000000-LYBTV:1:1103:8348:20307 1:N:0:GCCCAGTG+AATTGCGG
GTCAGCATGTGAGCTTTGGAATTAGCTGGTTTATCAACGGCAAAATATAGATCGGAAGAGCACACGTCTGAACTCCAGTCACGCCCAGTGATCTCGTATGCCGTCTTCTGCTTGAAAAAAAAAAATCAAATAACAAGGATCTAGTGTGTAAACTACCACATCATGTTAACTCAACAATGCCGCCTCACGATGGCACTCGCATATAGACCCACAGTCATCCGCAGACAAAATTCCAGCTAAAGACGTAAGTT
+
EDEDEFFFFFFFGGGGGGGGGGHHHHHHHHHHHHHHHHGGGGGHHHHHHHHHHHGGGGHHHHHHHGHHHGHHHHHHHHHHHHGGGGGHHHHHHHHHGGHHHHGGGHGHHHHHHHHHHHGFGG@C/022=?111111=/?11111=1>10111<11>011.00011111<111<0/0.0000---..0:<<...</<//<--<.111:00.....0:B11<..-9-<///.:01111/:11101/...<.<<
@M03495:530:000000000-LYBTV:1:1103:14193:20308 1:N:0:GCCCAGTG+AATTGCGG
GTCAGCATGTGAGCTTTGGAATTAGTAAATTCGTTGACGACAGAAGGAGCAAGATAACGACCACAGGGAGGGTGGTTTATCAACGGCAAAATATAGATCGGAAGAGCACACGTCTGAACTCCAGTCACGCCCAGTGATCTCGTATGCCGTCTTCTGCTTGAAAAAAAAAAAAGTACAAGTGATGGTTGGAACACCTACTACAACCCGGTCATCAAGATTCGAGTCACCATATCCGTTAACACGTCCAAGAA
+
BBAABFFFFDDDGGGGGGGGFFHHGGFFHHHHFBFGGHGGGGFHHHHHHHHHHHHHHHGEGGGHHHHFCEEGGFFEFFHHHGGHG@FCFFFFGHFFHHHHEEGGAFGHHHHCGHHGGGHHHHGHFHHHDHGGGGFCFFDDGFFABFFFF<@GGBGGHHHHHBDD.C-:-:A9.0;;0;0009;;0009-0;:BBF//BFBFBF/.9--;-./;/;BB///./././//;99/99.9/.9///..;9AB/99
@M03495:530:000000000-LYBTV:1:1103:23439:20315 1:N:0:GCCCAGTG+AATTGCGG
GTCAGCATGTGAGCTTTGGAATTAGTAAATTCGTTGACGACAGAAGGAGCAAGATAACGACCACAGGGAGGGTGGTTTATCAACGGCAAAATATAGATCGGAAGAGCACACGTCTGAACTCCAGTCACGCCCAGTGATCTCGTATGCCGTCTTCTGCTTGAAAAAAAAAAAAAACTTCATATATGCTGAGAATCTAGCATACTGTTACTGCACAATGTGACACTATGCACGTTCAACCATACAGAGGCAGA
+
CCDDDFFFFFFFGGGGGGGGGGHHHHHHHHHHGGHHHHGGGGGHHHHHHHHHHHHHHHGGGGGHHHHGFGGGFGGGGHHHHHHHGGGGGHHHHHHHHHHHGEFGHHHHHHHGHHHGHHHHHHHHHHHHGHGGGHGHHG1GGHGGGGHHGDGHFFFFHHHHCGHHHGG?GEA-9-.000000000000;0.00:00000000:0000000000:0/:0;00:000/00:009../00:;.;0/:0:/.;...
@M03495:530:000000000-LYBTV:1:1103:7098:20325 1:N:0:GCCCAGTG+AATTGCGG
GTCAGCATGTGAGCTTTGGAATTAGTAAATTCGTTGACGACAGAAGGAGCAAGATAACGCCACAGGGAGGGTGGTTTATCAACGGCAAAATATAGATCGGAAGAGCACACGTCTGAACTCCAGTCACGCCCAGTGATCTCGTATGCCGTCTTCTGCTTGAAAAAAAAAAAGAGAACAGAATAAATCATGAAGAACAAGAAAATACACAATGTATAACAACAGAACCATAATAAATAGCTTACATAATGGTA
+
CCCCCFFFFFFFGGGGGGGGGGHHHHHHHHHHGGGHHHGGGGGHHHHHHHHHHGHHHHGGFGGHHHGGGGG?FFGGHHHHHHHGGGGGHHHHHHHHHHHGGGGHHHHHHHGGHHGHHHHHHHHHHHH?GFGGHHHHHFHHHF?HHHHGGGHGHHHHHHHHHHGHCF?@A-.:/;00///000;9000000;00//////:/:000000:00000;00;0..//0;.:00000000;000009000;:0000
@M03495:530:000000000-LYBTV:1:1103:7725:20347 1:N:0:GCCCAGTG+AATTGCGG
GTCAGCATGTGAGCTTTGGAATTAGAAATTCGTTGACGACAGAAGGAGCAAGATAACGACCACAGGGAGGGTGGTTTATCAACGGCAAAATATAGATCGGAAGAGCACACGTCTGAACTCCAGTCACGCCCAGTGATCTCGTATGCCGTCTTCTGCTTGAAAAAAAAAAAAGACTCGCCCCGCTGCCTTCGCGTGGCTAGCGCCAATCCCTATGATCCGACTCGGACCTGTCCAGACTCAGCGCACATGTC
+
A?1AAFBFFDFFGBGGGFCFCBFGFHCGGHHEGB00FE0EAEFGGHHHHHGHFHGHHCEEGGFAGECFEGCACEE/GBGHGHGGGC>EGFF1GFHFHGHG/FEHHFHHHHCHEHGGHHHHHHHFFGHGHFG/G11F1??DCFFCC11@C@GFFFF111G.<D=.-;AC-:-..909.--.--;-;9A///-------9/-9----9//-///;/////----;-------;9////-//9//-----/;//
@M03495:530:000000000-LYBTV:1:1103:6031:20350 1:N:0:GCCCAGTG+AATTGCGG
GTCAGCATGTGAGCTTTGGAGTGAAATCTCTTGTCTTAAGGAATAAAGGAAAAAGATTCCGTCGGAGGCTCGGTGCTCTACAGGTTCAACCTTTGTACTCTATTATTGCCTCACATTCCATCTCTTGTGAAAATATATTTGATTGGCTTTTCTGCAGGTTGTTTGCCAGGACAGGTCGTGATTGCTGGAGCAGGTATGATATAATTCTAGGATTTGACAGATGAATAATTTACATATATATCTAACTTTGA
+
AAABCFFFFFFFGGGGGGGGGGHHHHHHHHHHHGHHHHHHHHHHHHHHGHHHHHGGHGHHHHHGGGGGGGHGGEFGFHHHFHHHHGHHHHGGGHHGHHHGHHHHFHFHHHFHGHHHHGHGGGGHHHHHHEGHGGFHHHHHGFHHHEHHHHFHHHGHHFGGHDFHHHHGHHHHBAFGHGG?BFFHGFHEFC0.GHGFBCHFGFHDGGHHHH0BGGFHHFFFFFHC;;:0CGBCGGGHFFGGGFFGBFFGFG0
@M03495:530:000000000-LYBTV:1:1103:11589:20376 1:N:0:GCCCAGTG+AATTGCGG
GTCAGCATGTGAGCTTTGGAGTGAAATCTCTTGTCTTAAGGAATAAAGGAAAAAGATTCCGTCGGAGGCTCGGTGCTCTACAGGTTCAACCTTTGTACTCTATTATTGCCTCACATTCCATCTCTTGTGAAAATATATTTGATTGGCTTTTCTGCAGGTTGTTTGCCAGGACTTTCCAAGACCTCCACTAGAAAACACAATAAACTTTTTGGAAGCTGGACAACTATCTTCATTTTTCAGAAACAGTGAAC
+
CCCCDFFFFFFFGGGGGGGGGGHHHHHHHHHHHHHHHHHHHHHHHHHHHHHHHHGGHIIHHHHGGGGGGHHGGGGGHHGHHHHHHHHHHHHHHHHHHHHHHHHHHHHHHHHHHHHHHHHHHHHHHHHHHHDFHGHHHHHHHHHHHFGHHHHHHHGHHHHHHGHHHHHGGHGHHHHHHGDGHHHHHHGGHHHBGHFHHGGEHHGFHHHHHHGGHHHFFHHHGFGGHFHFHFGGGGGGGGGGGGGGGGFGGB0
@M03495:530:000000000-LYBTV:1:1103:11690:20399 1:N:0:GCCCAGTG+AATTGCGG
GTCAGCATGTGAGCTTTGGAGTGAAATCTCTTGTCTTAAGGAATAAAGGAAAAAGATTCCGTCGGAGGCTCGGTGCTCTACAGGTTCAACCTTTGTACTCTATTATTGCCTCACATTCCATCTCTTGTGAAAATATATTTGATTGGCTTTTCTGCAGGTTGTTTGCCAGGACTTTCCAAGACCTCCACTAGAAAACACAATAAACTTTTTGGAAGCTGGACAACTATCTTCATTTTTCAGAAACAGTGAAC
+
CBCBCFFFFFFFGGGGGGFGGGHHHHHHGHHHHHHHHHHHHHHHHHHGHHHHHGGGHHHHHHHGGGGGGHHGGGGGHHHHHHHHHHGHHHHHHHHHHHHHHGHHGHHHFHHHGHHFHHHHHHHHHHHGHHFFHHHHHGHHHEHHHFFHHHHHHHHHGHGHHGHHGGFGHHHEHFGHHGHFEHFHGHHHHFGFGEHHHFE<DFBGGHHHHHGGHHHEHHFAGHHGHHHHEHFGGGGGGGGGFGFFBB9BBFB
@M03495:530:000000000-LYBTV:1:1103:3758:20428 1:N:0:GCCCAGTG+AATTGCGG
GTCAGCATGTGAGCTTTGGAGTGAAATCTCTTGTCTTAAGGAATAAAGGAAAAAGATTCCGTCGGAGGCTCGGTGCTCTACAGGTTCAACCTTTGTACTCTATTATTGCCTCACATTCCATCTCTTGTGAAAATATATTTGATTGGCTTTTCTGCAGGTTGTTTGCCAGGACTTTCCAAGACCTCCACTAGAAAACACAATAAACTTTTTGGAAGCTGGACAACTATCTTCATTTTTCAGAAACAGTGAAC
+
CBCCCFFFFFFFGGGGGGGGGGHHHHHHHHHHHHHHHHHHHGHHHHHHHHHHHHGGHIHHHHHGGGGGGHHGGGGGHHGHHHHHHHHHHHHHHHHHHHHHHHHHHHHHHHHHHHHHHHHHHHHHHHHGHFGHHHHHHHHHHHHHHGHHHGHHHHHHHHHHHGGHHHHHHHHHHHHHHHGHAFHFHHHHHHHFBGHHHHEEHHHFHHGHHHGGFG:CGHCGHHHHHHHHHHGGGGGGGGGGBFBFFGGGGG0
@M03495:530:000000000-LYBTV:1:1103:8411:20436 1:N:0:GCCCAGTG+AATTGCGG
GTCAGCATGTGAGCTTTGGAGTGAAATCTCTTGTCTTAAGGAATAAAGGAAAAAGATTCCGTCGGAGGCTCGGTGCTCTACAGGTTCAACCTTTGTACTCTATTATTGCCTCACATTCCATCTCTTGTGAAAATATATTTGATTGGCTTTTCTGCAGGTTGTTTGCCAGGACTTTCCAAGACCTCCACTAGAAAACACAATAAACTTTTTGGAAGCTGGACAACTATCTTCATTTTTCAGAAACAGTGAAC
+
BABCCFFFFFFFGGGGGGGGGGHHHHHHHHHHHHHHHHHHHHHHHHHHHHHHHHGGHIHIHHHGGGGGGGHGGGGGHHHHHHHHHHHHHHHGHHHHHHHGHHHHHHHHHHHHHHHHHHHHHHHHHHHHHHGHHHHHHHHHHGHHHGHHHHHHHHHHGHHHH/FHHHHHHHHHHHHHHFGHHHHHHHGGHGHBGHFHHHHGHGFHHHHHHHGGFFHHGHGHHHHFHFHHGHFGGGGGGGGGGGGGGGCBFF0
@M03495:530:000000000-LYBTV:1:1103:24014:20445 1:N:0:GCCCAGTG+AATTGCGG
GTCAGCATGTGAGCTTTGGAGTGAAATCTCTTGTCTTAAGGAATAAAGGAAAAAGATTCCGTCGGAGGCTCGGTGCTCTACAGGTTCAACCTTTGTACTCTATTATTGCCTCACATTCCATCTCTTGTGAAAATATATTTGATTGGCTTTTCTGCAGGTTGTTTGCCAGGACTTTCCAAGACCTCCACTAGAAAACACAATAAACTTTTTGGAAGCTGGACAACTATCTTCATTTTTCAGAAACAGTGAAC
+
BBBBBFFFFFFFGFGGGGGGGGHHHHHHHHHHHGHHHHHHHHGHHHGGHHGHHHGGHHGH3FHGGGGGGHHGGFGGHHHHHHHHHHHHHHFGHHHHHFHHHHGHHHHHHHHHHHGHHHHBHHFGHFFGGFHGFGHHHGHHHGHHHGFHHHHGHEFFGEHFFDEHFGHGFHEHHHHGHF1F0CFHGHHHFFF<F1CFGG.CHBF0DDGHHHGFHH/:GFH.C:CCGHFHHHEGFFGGGFBFBFFGF/BFGF0
@M03495:530:000000000-LYBTV:1:1103:22123:20470 1:N:0:GCCCAGTG+AATTGCGG
GTCAGCATGTGAGCTTTGGAGTGAAATCTCTTGTCTTAAGGAATAAAGGAAAAAGATTCCGTCGGAGGCTCGGTGCTCTACAGGTTTAACCTTTGTACTCTATTATTGCCTCACATTCCATCTCTTGTGAAAATATATTTGATTGGCTTTTCTGCAGGTTGTTTGCCAGGACTTTCCAAGACCTCCACTAGAAAACACAATAAACTTTTTGGAAGCTGGACAACTATCTTCATTTTTCAGAAACAGTGAAC
+
BABCCFFFFFFFGGGGGGGGGGHHHHHHHHHHHHHHHHGHHHHHHHHHHHHHHHGGHIHHHHHGGGGGGHHGGEFGHHHHHHHHHHHHHHHHHHHFHHHHHHHHHHHHHHHHHHHHHHHHHGHHHHHHHHHHHGHHHHHHHHHHG0GHHHHHHHHHHHHHHGHHHGHHHHHHHHHGGHGFHHHHHHHHHHHGHHFGHGHFHGH0GGGHHHG?0CGAGHGHHHGHHHGHHHGGGBBFFGGGFFGGGGBBBF0
@M03495:530:000000000-LYBTV:1:1103:24592:20487 1:N:0:GCCCAGTG+AATTGCGG
GTCAGCATGTGAGCTTTGGAATTAGTAAATTCGTTGACGACAGAAGGAGCAAGATAACGACCACAGGGAGGGTGGTTTATCAACGGCAAAATATAGATCGGAAGAGCACACGTCTGAACTCAGTCACGCCCAGTGATCTCGTATGCCGTCTTCTGCTTGAAAAAAAAAAAAAATATACACAGTCCACGATAACACATCAACATTCAAGAGAATGGTGACGATTCAGAAACGAGAACAAAGTAATCTGTATA
+
BBCCCFFFFFFFGGGGGGGGGGHHHHHHHHHHGGHHGHGGGGGHHHHHHHHHGHHHHHGFGGGHHHHGFEGG?FGEEHHHHHHHGGGGGHGHHHHHHHHHGGGGHHHHHHHGHHHGEHHHHHGHHHHGHGGGH=FG??GHHGGHGHHG<@AFFDDHHHGHHHHHGGGG@-<-9.0111:0<.000109-<..000.00<0/0/1111<0.:001011<0....11111</.....0//./:111111:111
@M03495:530:000000000-LYBTV:1:1103:10733:20497 1:N:0:GCCCAGTG+AATTGCGG
GTCAGCATGTGAGCTTTGGTTTATCAACGGCAAAATATAGATCGGAAGAGCACACGTCTGAACTCCAGTCACGCCCAGTGATCTCGTATGCCGTCTTCTGCTTGAAAAAAAAAAAAAAGCTCCTGATACAGTCTTACTATATGGTAGTTTAGGAACATGGAATACCCAGCTGCACGATGAAATGCTGATATATCATGACGACCCAATGTTACTAGGTCCGCATAGTAATGCTAAACGCACATGCGATTTGC
+
BBBBBFFFFFFFGGGGGGGGGFGHHHCHGGGGGHGGHHFHHHHHGGGGGFHHHFHGCGGGHGHGHHHHHHHHFHGGAGGHGD4EFHEAGHGHGEGHGGFHHGHHEB3GHE/E<B/<<C/<11111?1=>11F1F11=1111>1110000===000<<0//<00000/0..0////..:.00;000;0;0090;;C000/..-;-..//99/////////---..9/////////;/9-;--///.:...//
@M03495:530:000000000-LYBTV:1:1103:13606:20501 1:N:0:GCCCAGTG+AATTGCGG
GTCAGCATGTGAGCTTTGGAGTGAAATCTCTTGTCTTAAGGAATAAAGGAAAAAGATTCCGTCGGAGGCTCGGTGCTCTACAGGTTCAACCTTTGTACTCTATTATTGCCTCACATTCCATCTCTTGTGAAAATATATTTGATTGGCTTTTCTGCAGGTTGTTTGCCAGGACTTTCCAAGACCTCCACTAGAAAACACAATAAACTTTTTGGAAGCTGGACAACTATCTTCATTTTTCAGAAACAGTGAAC
+
CCCCCFFFFFFFGGGGGGGGGGHGHHHHHHHHHHHHHHGHHHHHHHHHHHHHHHGGHIHHHHHGGGGGGHHGGFGGHHHHGHHHFGHHHHHHHHHHHHHHHHHHHHHHHHHHHHHHHHHHHHHHHHHHHHGHHHHHHHHHHHHGHHGHHHHHHHHGFHGHHGHHHHGHHHHGHHHGHHHHHHHHHHHGHGGDFGHGHFFCDGHHHHHHHHGGHHHHHHGHHHHHHHHHHGGGGGGGFFFGFGCFFFFFEG0
@M03495:530:000000000-LYBTV:1:1103:12417:20530 1:N:0:GCCCAGTG+AATTGCGG
GTCAGCATGTGAGCTTTGGATCACCTGGTTTATCAACGGCAAAATATAGATCGGAAAGCACACGTCTGAACTCCAGTCACGCCCAGTGATCTCGTATGCCGTCTTCTGCTTGAAAAAAAAATCGCACTGTAACTACCACTTTTAACAGGACAGCAAGCCATCACACCTTTTACATATTAAAAATAAATAGGCGACAGACTAGTATAGTTGATGCATAAGTCGCTGTTAACATGAATCATGTAGGTTTTCTC
+
BAAABFFFFFFFGFGGFFFBFCGFHG4GFGGHGF5GHFFGCGHHFHEHHHBFEEGEEEHHECG0AFCCFBGFFHHH5@GHC1CFGAFBFB4BBC?ECGBBE?EGFFHBGHH303E30>//B02?////222>2@1101111?<1?111/0.0..>0<..01/000<C/CD00000<0000;;:.;000000::--;?/990/0;BBB9;C090000000;09-..;//99///////F////;B/;/99B/
@M03495:530:000000000-LYBTV:1:1103:17958:20559 1:N:0:GCCCAGTG+AATTGCGG
GTCAGCATGTGAGCTTTGGTCCAGCCTGAGTCCTGGTTTATCAACGGCAAAATATAGATCGGAAGAGCACACGTCTGAACTCCAGTCACGCCCAGTGATCTCGTATGCCGTCTTCTGCTTGAAAAAAAAAAAATAGACAAATGAAATGAGAGGAAGTGCGCACAAGAGAGTAGCTATATGAAGTACATTATATCCCTACGTCTTCCACATTACGTCCAGTACCTGCATCGTCTGCTACAGCGTGACATCAC
+
DDDDDFFFFFFFGGGGGGGGGGHHHGHHHHHHHHHHHHHHHHHHHGGGGGHHHHHHHHHHHGGGGHHHHHHHGHHHGHHHHHHHHHHHHGHGGGHHHHHFHHHGGGHHHGGGHGHHHHHHHHHHHHGGGCB>/0?=?>1001111111=1D1../.000---<-/<<:/.0:00000000000000<00000000000...:/<000:0<000./...<<<000<:/:0.....0000000-....000<0
@M03495:530:000000000-LYBTV:1:1103:16987:20561 1:N:0:GCCCAGTG+AATTGCGG
GTCAGCATGTGAGCTTTGGAGTGAAATCTCTTGTCTTAAGGAATAAAGGAAAAAGATTCCGTCGGAGGCTCGGTGCTCTACAGGTTCAACCTTTGTACTCTATTATTGCCTCACATTCCATCTCTTGTGAAAATATATTTGATTGGCTTTTCTGCAGGTTGTTTGCCAGGACTTTCCAAGACCTCCACTAGAAAACACAATAAACTTTTTGGAAGCTGGACAACTATCTTCATTTTTCAGAAACAGTGAAC
+
A3A?3CDFFBDFGFGGFGBGGGGFFHHHHHHGHBBGHHEGHGGCHFHHGFHFHHGGHHHGGFFGEEEEEGHGGEGGHHGFHFHFFHHHGHFGHHHHHFGHHHHHFHFFGGHHFHHFHHFHHFHHHHHFHGFEHGFFHFFHHGHFH0?FGGGGFHEFHHHHHGHGHGFFHHGHGHHHHGGGA0FFCFFHFFHBGGCHFCCEHHH0GHBDGFGGEFHHGHHHHGHEHHHC0CFBFBFF0BFB099;FGGBBF0
@M03495:530:000000000-LYBTV:1:1103:9187:20575 1:N:0:GCCCAGTG+AATTGCGG
GTCAGCATGTGAGCTTTGGAACAGGGAGGGTGGTTTATCAACGGCAAAATATAGATCGGAAGAGCACACGTCTGAACTCCAGTCACGCCCAGTGATCTCGTATGCCGTCTTCTGCTTGAAAAAAAAAAATGTCGGACCAGAGAGCGGGAGATGAAAGCGGAATTCCCAGAGAAGCGGTGCACTGAGAATACATTTGGACGACCACCAATGGCGAACGCAGCCCACTGGGATGTGCTAGACGCACCTGCTAG
+
BAABBFFFF5FFFFGGGGGGGGHHHGAEFGAAAAFFGHHHHHGGCGFHHEGHBHHHHHGGGGGHGFHHHGGEGGBGHHHHHHHGHHEHGGDHHGH44BGF?EGGHFGAEEFFHHHHHG?2B3?<BC/@C><<1.-><-.<C.<<.-<--CC/:0:;C/.---;;000;0.;/;//--9-99//////;////;//9///----;..;A///.-----.9-9...9.B..././B9///9/.----/99///
@M03495:530:000000000-LYBTV:1:1103:11201:20588 1:N:0:GCCCAGTG+AATTGCGG
GTCAGCATGTGAGCTTTGGAGTGAAATCTCTTGTCTTAAGGAATAAAGGAAAAAGATTCCGTCGGAGGCTCGGTGCTCTACAGGTTCAACCTTTGTACTCTATTATTGCCTCACATTCCATCTCTTGTGAAAATATATTTGATTGGCTTTTCTGCAGGTTGTTTGCCAGGACTTTCCAAGACCTCCACTAGAAAACACAATAAACTTTTTGGAAGCTGGACAACTATCTTCATTTTTCAGAAACAGTGAAC
+
BABBCFFFFFFFGGGGGGGGGGHHHHHHHHHHHHHHHHHHHGHHHHHHHHHHGHGGHHHHHHHGGGGGGHHGGEEGHHHHHHHHHHFHHHHHHHHFHHHHHGHHHHHHHHHHHHHHHHHHHHHHHHHHHHHGHHHHHGHHHHHHHHHHHHHHHHHHHFGHHGHHHHHHHGHHHHFFHHGHHHHHHHHHHHGGHHHHHHHEHEH=GHHHHHGGGHHHFHH.GHHGHFGHFHFGGGGGGGFBBFCFGFFGGF0
@M03495:530:000000000-LYBTV:1:1103:20684:20640 1:N:0:GCCCAGTG+AATTGCGG
GTCAGCATGTGAGCTTTGGAGTGAAATCTCTTGTCTTAAGGAATAAAGGAAAAAGATTCCGTCGGAGGCTCGGTGCTCTACAGGTTCAACCTTTGTACTCTATTATTGCCTCACATTCCATCTCTTGTGAAAATATATTTGATTGGCTTTTCTGCAGGTTGTTTGCCAGGACTTTCCAAGACCTCCACTAGAAAACACAATAAACTTTTTGGAAGCTGGACAACTATCTTCATTTTTCAGAAACAGTGAAC
+
BABCCFFFFFFFGGGGGGGGGGHHHHHHHHHHHHHHHHHHGHHHHHHHHHHHHHGGHIHHHIHGGGGGGHHGGGGGHHHHHHHHHHHHHHHHHHHHHHHHHHHHGHHHHHHHHHHHHHHHHHHHHHHHHHHHHHHHHHFGHGHHHEGHHHHHHHGHHHHHHGHGHHHHHHHHHHHHHHFHHHHHHHGHHHGHFGHHHHFGHFEFGHHHHHGGHFFEGH:CFFHHHHHHHHGGGGGGGGGGBFFFFFFFGG0
@M03495:530:000000000-LYBTV:1:1103:5098:20645 1:N:0:GCCCAGTG+AATTGCGG
GTCAGCATGTGAGCTTTGGAGTGAAATCTCTTGTCTTAAGGAATAAAGGAAAAAGATTCCGTCGGAGGCTCGGTGCTCTACAGGTTCAACCTTTGTACTCTATTATTGCCTCACATTCCATCTCTTGTGAAAATATATTTGATTGGCTTTTCTGCAGGTTGTTTGCCAGGACTTTCCAAGACCTCCACTAGAAAACACAATAAACTTTTTGGAAGCTGGACAACTATCTTCATTTTTCAGAAACAGTGAAC
+
BAABBFFFFFFFGGGGGGGGGGHHHHHHHHHHHGHHHHHHHHHHHGHHHHHHHHGGHHHHHHHGGGGGGHHGGEGGHHHHHHHHHHHHHHHGHHHGHHHHHHHHGHHHHHHHHGHHHHHGHHHHHHHHHGHFHGHHHHHFHGHHGC2FGHHHHHEHHHHHHGHHHHHGFEGHGHHHHDFFFBFHHAFHHGFHFFGFHHHCGHH<DDGHHGGGFHBAGHCGFHHFHHHHHHFGGGGGGEBFBFGFGGFFEF9
@M03495:530:000000000-LYBTV:1:1103:14153:20651 1:N:0:GCCCAGTG+AATTGCGG
GTCAGCATGTGAGCTTTGGAGTGAAATCTCTTGTCTTAAGGAATAAAGGAAAAAGATTCCGTCGGAGGCTCGGTGCTCTACAGGTTCAACCTTTGTACTCTATTATTGCCTCACATTCCATCTCTTGTGAAAATATATTTGATTGGCTTTTCTGCAGGTTGTTTGCCAGGACTTTCCAAGACCTCCACTAGAAAACACAATAAACTTTTTGGAAGCTGGACAACTATCTTCATTTTTCAGAAACAGTGAAC
+
CBCCCFFFFFFFGGGGGGGGGGHHHHHHHHHHHGHHHHHHHHHHHHHHHHHHHHGGHHHHHHHGGGGGGHHGGGGGHHHHHHHHHHHHHHHHHHHHHHHHHHHHFHHGGHGHHHHHHHHHHHHHHHHHHDHHHHHHHHHHHFHHGHGHHHHHHHHHHGHHHGHHHHHHHGGHHGHHHHHGHGHHHHHHHHGBGHFHHFEEHHHBGHGHHHFGCCGHGHGHHHHHHHHGHGBFFFGGGGGGFGFGGGGGGG0
@M03495:530:000000000-LYBTV:1:1103:14206:20698 1:N:0:GCCCAGTG+AATTGCGG
GTCAGCATGTGAGCTTTGGAGTGAAATCTCTTGTCTTAAGGAATAAAGGAAAAAGATTCCGTCGGAGGCTCGGTGCTCTACAGGTTCAACCTTTGTACTCTATTATTGCCTCACATTCCATCTCTTGTGAAAATATATTTGATTGGCTTTTCTGCAGGTTGTTTGCCAGGACTTTCCAAGACCTCCACTAGAAAACACAATAAACTTTTTGGAAGCTGGACAACTATCTTCATTTTTCAGAAACAGTGAAC
+
AABBCFFFFFFFGGGGGGGGGGHHCHHHHHHHHHHHHHGHHHHHHHHHHHHHHHGGHHHHHHHGGGGGGHHGGGGGHHHHHHHHHHHHHHFHHHHFHHHHHHHHHHHGHHHHHHHHHHHHHHGHHHHHHFHHHFHHHHHHHGHHHFHHHHHHGGHHFHHEFDHHHHHHHHEEFHHHHGDGFCGHHHGHHHHF1FGFGHECGHHBGHFHHHGG/CCEGHGAHFHHHHHHEFFGGGGGGGGG0B/;//CFGGB
@M03495:530:000000000-LYBTV:1:1103:23948:20747 1:N:0:GCCCAGTG+AATTGCGG
GTCAGCATGTGAGCTTTGGTCCAGCCTGAGTCCCTGGTTTATCAACGGCAAAATATAGATCGGAAGAGGACACGTCTGAACTCCAGTCACGCCCAGTGATCTCGTATGCCGTCTTCTGCTTGAAAAAAAAAAAAAATAGAAATGACATATGTGGTCGTGCATCGGTGAGGTGGACTACAGATAAGTATACAATATTAGCATGGCTCATGAGTCTACTAAGACGATAGTGTCTTCGCTTGGCATATGCGTAG
+
CCCEDFFFFFFFGGGGGGGGGGHHHGHHHHHHHHHHHHHHHHHHHHGGGGGHHHHGHHHHHGGEGGHHHGHHHGHHHGHHHHHHHHHHHHGHGGEHGHFFFHHGFGHEHHEEEHGHHHHHHH0GHHHGGGC@>@--011>1=1110011111=0/0--...11......./...0<//00111101:11<10<1<11</110../00111011<11111<0:.-...<111111......:000:11.<.-
@M03495:530:000000000-LYBTV:1:1103:3481:20756 1:N:0:GCCCAGTG+AATTGCGG
GTCAGCATGTGAGCTTTGGAGTGAAATCTCTTGTCTTAAGGAATAAAGGAAAAAGATTCCGTCGGAGGCTCGGTGCTCTACAGGTTCAACCTTTGTACTCTATTATTGCCTCACATTCCATCTCTTGTGAAAATATATTTGATTGGCTTTTCTGCAGGCTGTTTGCCAGGACTTTCCAAGACCTCCACTAGAAAACACAATAAACTTTTTGGAAGCTGGACAACTATCTTCATTTTTCAGAACCAGTGAAC
+
AAAAAFFFDFFD1FEGGFFGC1FFFHHGHBFHHFGHHF3FFDGCCG1DF00GHFGAGHHGG1FAACGGC/BEE?EEF11FGGBFFGFGHHGGDDFGHHDFHHGBG2FB1FGFFHGGHHHFHGHFDFBDFFGFFFDGHHHHH2FF100<FFFHHH1G1A/@FGHD011@1?<G0FFFHHHH000<C.0FGGFD>1F0CGHCGF0DFGD0DD@-GHEA:CC..CCGGH0;:00;;BFF0;BB0;;..EF0B00
@M03495:530:000000000-LYBTV:1:1103:17937:20759 1:N:0:GCCCAGTG+AATTGCGG
GTCAGCATGTGAGCTTTGGAGTGAAATCTCTTGTCTTAAGGAATAAAGGAAAAAGATTCCGTCGGAGGCTCGGTGCTCTACAGGTTCAACCTTTGTACTCTATTATTGCCTCACATTCCATCTCTTGTGAAAATATATTTGATTGGCTTTTCTGCAGGTTGTTTGCCAGGACTTTCCAAGACCTCCACTAGAAAACACAATAAACTTTTTGGAAGCTGGACAACTATCTTCATTTTTCAGAAACAGTGAAC
+
BABCCFFFFFFFGGGGGGGGGGHHHHHHHHHHHHHHHHHHHHHHHHHHHHHHHHGGHHHHHHHGGGGGGHHGGGGGHHHHHHHHHHHHHHHHHHHHHHHHHHHHHHHHHHHHHHHHHHHHHHHGHHHHHHHHHGHHHHHHHHHHHHHHHHHHHHHHHHHHHGHHHHHHHHHHHHGHHHHHGHHHHHHHHHHHGFFHHHGFHHHHHHHGHHGGEHHHHHHGHHHHHHHHFGFFGGGGGGGGBGGGFGFGGG0
@M03495:530:000000000-LYBTV:1:1103:27211:20768 1:N:0:GCCCAGTG+AATTGCGG
GTCAGCATGTGAGCTTTGGAATTAGTAAATTCGTTGACGACAGAAGGAGCAAGATAACGACCACAGGGAGGGTGGTTTATCAACGGCAAAATATAGATCGGAAGAGCACACGTCTGAACTCCAGTCACGCCCAGTGATCTCGTATGCCGTCTTCTGCTTGAAAAAAAAACACGCGCTGGTGGGTCACGCTTGATAGGTCCTCTCTGCATCCGGATCACTGTTCAAGAATACTCAACGAGGCGCTAATTAGT
+
BBBBBFFFFFFFGGGGGGGGGGHHHHHHHHHHGFGHHGGGGGGHHHGHHHHHHHGHHHGGGGGGHHHGEGGGBFFEFHHHHHHHGGGGCHHHFHEFFHHHGDFGHHGHHHHGHHHGHHGBHHHHHHHGGHF@CGCGD?1@?GGGEHHHG<@GCBGHHHHH<GDFH-@-;.C..--:---//.-././.;....///;//9///9//://:;.-:.-9///9///:/:////////....--9---./////
@M03495:530:000000000-LYBTV:1:1103:9040:20775 1:N:0:GCCCAGTG+AATTGCGG
GTCAGCATGTGAGCTTTGGTTTATCAACGGCAAAATATAGATCGGAAGAGCACACGTCTGAACTCCAGTCACGCCCAGTGATCTCGTATGCCGTCTTCTGCTTGAAAAAAAAAAAAAGACAAGCTGGAAACCAAGGCATAGCAATAGTCTTGCATACAAAGTATGAACATGTAGCAGTCGAATGATAAGAGTCTATATACTCTCCTAGTTAATCCGGATATGTGACACTAAGACTATCAACAGACCAATGG
+
BABCCFFFFFFFGGGGGGGGGGHHHHHHGGGGGHHHHHHHHHHHGGGGHHHHHHHGHHHGHHHHHHHHHGHHGHGGFHGHHHFHHHFGHHGHGGGHGHHHHHHHHHFHHGGCFF<<///0=00/110?1100..0..01<1100000<000000000000/000000000000000000;.9B000000000000000000000;00;00;0;00.-.9.:0000000:/0000;00000/0//../.000
@M03495:530:000000000-LYBTV:1:1103:12429:20787 1:N:0:GCCCAGTG+AATTGCGG
GTCAGCATGTGAGCTTTGGAGTGAAATCTCTTGTCTTAAGGAATAAAGGAAAAAGATTCCGTCGGAGGCTCGGTGCTCTACAGGTTCAACCTTTGTACTCTATTATTGCCTCACATTCCATCTCTTGTGAAAATATATTTGATTGGCTTTTCTGCAGGTTGTTTGCCAGGACTTTCCAAGACCTCCACTAGAAAACACAATAAACTTTTTGGAAGCTGGACAACTATCTTCATTTTTCAGAAACAGTGAAC
+
CBCCCFFFFFFFGGGGGGGGGGHHHHHHHHHHHHHHHHHHHHHHHHHHHHHHHHGGHIHIHHHGGGGGGHHGGGGGHHHHHHHHHHHHHHHGHHHHHHHGHHHHGHHHHHHHHHHHHHHHHHHHHHHHHHHHHGHHHHHHHFHHHGHHHHHHHHGHGHHHHGHHHHHHHHHHHHHHHGGHFFHHHGFGGHGHFHHHHFHEHGHFHHHHHHGGEHHHHHHHGGHHHFHHHHGGGGGGGGGFFFFFGGFGGGB
@M03495:530:000000000-LYBTV:1:1103:18400:20790 1:N:0:GCCCAGTG+AATTGCGG
GTCAGCATGTGAGCTTTGGTCCGCCTGGTTTATCAACGGCAAAATATAGATCGGAAGAGCACACGTCTGAACTCCAGTCACGCCCAGTGATCTCGTATGCCGTCTTCTGCTTGAAAAAAAAAAAAAAACACACGAAAAGAAAAAAGGGTGCTTTGTAAGTGAGATTCCAAAAGAAACAACATCCAGAGGAGTATTAAATCTGGCACAAGGTACAAGTCAGCATGGAACAATCGCAAGTCAGTCAAAATAGA
+
CBCCCFFFFFFFGGGGGGGGGGGGGGHHGHHHHHHHHGGGGGHHHHHHHHHHHGGGGHHHHHHHGHHHGHHHHHHGFHHHHGHGGGHFHHD4FGHFFHHGHGEEFGHHHHHHHGHDHGEGG/<//>--..0<.-<..-/../;.@....:.0;00;000000000000000./9C9//.../9/0//....////:////////////..;;/9///://////./9/////....9/////////////9
@M03495:530:000000000-LYBTV:1:1103:22234:20791 1:N:0:GCCCAGTG+AATTGCGG
GTCAGCATGTGAGCTTTGGACGACAGAAGGAGCAAGATAACGACCACAGGGAGGGTGGTTTATCAACGGCAAAATATAGATCGGAAGAGCACACGTCTGAACTCCAGTCACGCCCAGTGATCTCGTATGCCGTCTTCTGCTTGAAAAAAAAAAAAACAACATAACAGACGCACAATGATAGGAAGAACAGTCTCATGTGAAGGTGACTGGAGACCCATGCAATAGTGAGATAGACTGACTATGTGGTGTGG
+
DCDDDFFFFFFFGGGGGGGGGGFGGGHHHHHHHHHHHHHHHGGGGGHHHHGFGGGFGGGGHHHHHHHGGGGGHHHHHHHHHHHGGGGGHHHCHHGHHHGHHHHHHHHHHHHGHGGGGHHFH2GGHFGHHHHG<CHGHHHHHHHAFGGGGGGGE<<-.<<../00000/.---<-/000<00/00..://:0:00000000000000000./<0....</0000000000<<0000000<<000<00/..9.
@M03495:530:000000000-LYBTV:1:1103:15146:20813 1:N:0:GCCCAGTG+AATTGCGG
GTCAGCATGTGAGCTTTGGTCCAGCCTGAGTCCCTGGTTTATCAACGGCAAAATATAGATCGGAAGAGCACACGTCTGAACTCCAGTCACGCCCAGTGATCTCGTATGCCGTCTTCTGCTTGAAAAAAAAAAACACAAAACACAAATGGCACACGCCGTACAACAAATCAAAACACAACGAGACGCTATGAAAGCAGCACTCAAAACACAGTATACTCACTCCTGTACATCTGAGCGCAGGATAACGTACA
+
CCCCCFFFFFFFGGGGGGGGGGHHHGHHHHHHHHHHHFHHHHHHHHGGGGGHHHHHHHHHHHGGGGHHHHHHHGHHHGHHHHHHHHHHHHEHGGGHHHHHHHHHFEFHHHGEEHGHHHHHHGBFHHHGG@F@F?=F?/0<0.<..0111000/.<-.--...0;...000;00:.9...-:.9.:-..:00000/;;;..://000.....00;0000;900/0000000:00000:----.000:.9...
@M03495:530:000000000-LYBTV:1:1103:10641:20814 1:N:0:GCCCAGTG+AATTACGG
GTCAGCATGTGAGCTTTGGAGTGAAATCTCTTGTCTTAAGGAATAAAGGAAAAAGATTCCGTCGGAGGCTCGGTGCTCTACAGGTTCAACCTTTGTACTCTATTATTGCCTCACATTCCATCTCTTGTGAAAATATATTTGATTGGCTTTTCTGCAGGTTGTTTGCCAGGACTTTCCAAGACCTCCACTAGAAAACACAATAAACTTTTTGGAAGCTGGACAACTATCTTCATTTTTCAGAAACAGTGAAC
+
>>1A1BFFFFBFFGGGGFBE1BAFFGHHFFHGHHHHHHHBCGHFHH1GFHGHHHEGHEFGFFGECGGEGEHEEFCGFGFHGGCFGBDEGFFB1FBGHHGFFGHHHFFGE@GHGHHG>GFFHEHHHHHBGH2FEGGHHFHHG2FHF001FBGBGDGHG0@FHGGGFBFHF/C/CGHHB1DFGBCGGEFHH0FFD1FBGAGCG000DHFEGHGG/::CCG:.:::.//C0CG09F;FBBB9;FB/9//0;0;0
@M03495:530:000000000-LYBTV:1:1103:8801:20821 1:N:0:GCCCAGTG+AATTGCGG
GTCAGCATGTAGCTTTGGAGTGAAATCTCTTGTCTTAAGGAATAAAGGAAAAAGATTCCGTCGGAGGCTCGGTGCTCTACAGGTTCAACCTTTGTACTCTATTATTGCCTCACATTCCATCTCTTGTGAAAATATATTTGATTGGCTTTTCTGCAGGTTGTTTGCCAGGACTTTCCAAGACCTCCACTAGAAAACACAATAAACTTTTTGGAAGCTGGACAACTATCTTCATTTTTCAGAAACAGTGAACA
+
BABABFFFFFFFGGGGGGGGGGHHHHHHHHHHHHHHHHHHHHHHHHHHHHHHHGGHHHHHHHGGGGGGHHGGGGGHHHHHHHHHHHHHHHHHHHHHHHHHHHHHHHHHHHHHHHHHHHHHHHHHHHHHHHHHHHHHHHHHFHHHHHHHHHHHHHGHHHHHDHHGGHHFHHHHHHHHHGHGFHHHGFHHHGHH=GHHHHGHFHHHHHHHHGGBHEHGHHHHHHGHCHHHHHHFCFGFGGFGCFGGGGGGGGB
@M03495:530:000000000-LYBTV:1:1103:3868:20837 1:N:0:GCCCAGTG+AATTGCGG
GTCAGCATGTGAGCTTTGGTCCAGCCTGAGTCCTGGTTTATCAACGGCAAAATATAGATCGGAAGAGCACACGTCTGAACTCCAGTCACGCCCAGTGATCTCGTATGCCGTCTTCTGCTTGAAAAAAAAAACGCAGATGTATCAGCAGGCTGCTACGGCATGGATTACAAGTTATACCAATAAAATTGGAAATAAGAGAGCAATTAGATTGGGCAAAAGAAGACCAATGTGAACTCAATCACTTTTAGCTA
+
AAAAAF1FFFF3BGGGGGGGFFHFFFFFGH1DGGFC1FGGFFHDBE?EEGAGGFFGFFB1AAAF?AGFFHHFGBE0>FGHHHHGFHHEG/BFEGFHHG2BDFF>ECFFHG/@>FHHFFFDGH11G0</>//<///</???11111110..00.100.<A--<.000;000:00;0:00<0/0:0;0/0/909000000C..//00;000;0.../..9/-9///---/;9BF/;/////////9///:;;/
@M03495:530:000000000-LYBTV:1:1103:10742:20851 1:N:0:GCCCAGTG+AATTGCGG
GTCAGCATGTGAGCTTTGGTCCAGCCTGAGTCCTGGTTTATCAACGGCAAAATATAGATCGGAAGAGCACACGTCTGAACTCCAGTCACGCCCAGTGATCTCGTATGCCGTCTTCTGCTTGAAAAAAAAAAAATATAAACATATTACACTGCAATAGATTCGAAGATACACCTGCTGAACTCCGGACCATACACAACCTCAGTATGCTCTGTGTAGCATAGTTATAACTATCCATCGGTAGAGATATTATT
+
CDDCDFFFFFFFGGGGGGGGGGHHGGGHHHHHHHHHHHHHHHHHHGGGGGHHHHHHHHHHHGGGGHHHHHHHGGHHGHHHHHHHHHHHHGHGGGHHHHH4GGGGGHHHHGGGHGHHHHHHEGHHHHGGGDC//011111<<1=1<<11111111><0<000.=...00<0<///.000:0000.-.--.00/09::9./;00000;0000000=000000000000000;00;000:....0900000000
@M03495:530:000000000-LYBTV:1:1103:27369:20860 1:N:0:GCCCAGTG+AATTGCGG
GTCAGCATGTGAGCTTTGGAGTGAAATCTCTTGTCTTAAGGAATAAAGGAAAAAGATTCCGTCGGAGGCTCGGTGCTCTACAGGTTCAACCTTTGTACTCTATTATTGCCTCACATTCCATCTCTTGTGAAAATATATTTGATTGGCTTTTCTGCAGGTTGTTTGCCAGGACTTTCCAAGACCTCCACTAGAAAACACAATAACCTTTTTGGAAGCTGGACAACTATCTTCATTTTTCAGAAACAGTGAAA
+
AABA?FD5FDDFGCGGGGFGF4BGBFFGHHHHHFGHHHHHHBAFGHFFHHFHHGDGHGHHH3FECEG?DGGEEEEGHHHHHHHFGHFG4FEFGGGFGFHHHHGGGDGHGHHFHHHEFHDFGHFFHHHHHFG4GHHHGGHHHHHHHHBGFHHFHGHFFHGFH/<FGHHFG/?CGFHHHHEG0FGFGGH0FFF1FGBHFHG.DDD0<DGHHGCGHHFFCBCHFFHA/C0GHGGGGFCFGGFBFFCFFGG0;C0
@M03495:530:000000000-LYBTV:1:1103:25329:20879 1:N:0:GCCCAGTG+AATTGCGG
GTCAGCATGTGAGCTTTGGTTTATCAACGGCAAAATATAGATCGGAAGAGCACACGTCTGAACTCCAGTCACGCCCAGTGATCTCGTATGCCGTCTTCTGCTTGAAAAAAAAAAAAAGACCTTACACTACAATGTGAAGGCAACAATAGCATGTGGTCACTAAGGAACCACACGAACGCACACGGTACATCAATAGTCCGAACTGACGTCCTAGGAAAGAGGATCTGGAGTCGCGCGCTGCACGAGCACTA
+
CBBCCFFFFFFFGGGGGGGGGGHHHHHHGGGGGHHHHHHHHGHHGGGGHHHHHHHGHHHGHHHHHHHHHHHHGHGGGHGHHFFGHHFFHGHHFAEHGFHFGGHGF3GGHGGGFC<////0011?111100<>11111111.00.0.0000000000/000<00;/0/....:.-:.;-.---.9-9..0090000;000...-.000.....:0/00/.//..9/0000.0/----99;-./0..---.0:
@M03495:530:000000000-LYBTV:1:1103:19722:20888 1:N:0:GCCCAGTG+AATTGCGG
GTCAGCATGTGAGCTTTGGAGTGAAATCTCTTGTCTTAAGGAATAAAGGAAAAAGATTCCGTCGGAGGCTCGGTGCTCTACAGGTTCAACCTTTGTACTCTATTATTGCCTCACATTCCATCTCTTGTGAAAATATATTTGATTGGCTTTTCTGCAGGTTGTTTGCCAGGACTTTCCAAGACCTCCACTAGAAAACACAATAAACTTTTTGGAAGCTGGACAACTATCTTCATTTTTCAGAAACAGTGAAC
+
BABBBFFFFFFFGGGGGGGGGFHHHHHHHHHHHHHHHHHHHHHHHHFHHHHHHHGGHHHHHHHGGGGGGHHGGEGGHHHHHHHHHHGHHHGHHHHHHHHHHHHHHHHHGHHHHHHHHHHHHHHHHHHHHFGHHHHHHHHHHHHHFHHHHHHHHGHHHGHHHGHHHHHHHHHHHHHHHHFHFHHHHHHHHHHFHHHHHHEGHHHHGHHHHHGGHGHHHHGGHHGHGHHHHHGGGGGGGGGGEG/FFFGGGGB
@M03495:530:000000000-LYBTV:1:1103:22109:20896 1:N:0:GCCCAGTG+AATTGCGG
GTCAGCATGTGAGCTTTGGAGGATCACAAATCCGCGATGAATACCTGCAAAATCTGGTGCCGTTTAAAGAGGGCGATGAGTACGAATCGAAAGATCTGGCGGAACTGAACCGCCGACTTTCTGCTACCGGCTGGTTTATCAACGGCAAAATATAGATCGGAAGAGCACACGTCTGAACTCCAGTCACGCCCAGTGAACTCGTATGCCGTCTTCTGCTTGAAAAAAAAAAAGAAAACATGATAACACAAATA
+
CBCCCFFFFFFFGGGGGGGGGGGHHHHHHHHHHGGGGGGHHHHHHHHHHHGHHHHHHGHHHGFGHHHHHHGHGGGFGGHHHHHGGHHGHHHGGHHHHHGHGGGGGFHHHHHGGGGGGGGHHHGHHHFHGGGGGGGFHBHFHFHGGGGGFGCG000;0CGGFGA..BFFGGA9./;0;;FGGG0;B:CDGGG.A0;B00;B.::FFFFF.@.;000:;09.0;9.-@9B--..9//;.0000:0000...:0
@M03495:530:000000000-LYBTV:1:1103:28516:20900 1:N:0:GCCCAGTG+AATTGCGG
GTCAGCATGTGAGCTTTGGTCCAGCCTGAGTCCTGGTTTATCAACGGCAAAATATAGATCCGAAGAGCACACGTCTGAACTCCAGTCACGCCCAGTGATCTCGTATGCCGTCTTCTGCTTGAAAAAAAAAAAAAAAGCCAGCGCGATGATGCGGATAGTGGAGTTCGTAGGACAGTGGAGCCGCGTGCGGCATAGCTGAAGACTCGCGGTGGTATATGCGATCTAGCAACGGGCTGCGATCGTCAGTTGAC
+
CCCCCFFFFFFFGGGGGGGGGGHHHGHHHHGGHHHHHHHHHHHHHGGGGGHHHHHHHHHGHHGGGGHHHHHHGFHHGHHHHHHEHHHHHGHGGGHGGGE4EHGGGHHHHGEGFGFHHHHGFFFGFHGGGDB>/<<-...<..<----;000::--:.0;0.:.0/0.;/..00/:=;:0./.---;-.--:--00:000;00/00.---.-..0:B0:0.....00000.:-.--..--..;/...;0000
@M03495:530:000000000-LYBTV:1:1103:24374:20915 1:N:0:GCCCAGTG+AATTGCAG
GTCAGCATGTGAGCTTTGGAGTGAAATCTCTTGTCTTAAGGAATAAAGGAAAAAGATTCCGTCGGAGGCTCGGTGCTCTACAGGTTCAACCTTTGTACTCTATTATTGCCTCACATTCCATCTCTTGTGAAAATATATTTGATTGGCTTTTCTGCAGGTTGTTTGCCAGGACTTTCCAAGACCTCCACTAGAAAACACAATAAACTTTTTGGAAGCTGGACAACTATCTTCATTTTTCAGAAACAGTGAAA
+
CBCCCFFFFFFFGGGGGGGGGGHHHHHHHHHHHGHHHHFGHHHHHHHHHHHHHHGGHIIIHHHGGGGGGHHGGGGGHHHHHHHHHHHHHHHHHHHHHHHHHHHHHHHHHGHHHHHHHHHHHHHHHHHHHHHHHHHHHHHHHHHHHHHHHHHHHHHHHHHHHGHHHHGHHGHHHHHHHHGHHHHHHHHHHHHHHHCFHHHGHHHFHHHHGHGGBGHEHHHHHHHGGHFHHEGGGGGGGGGGFFFGGGFGFF0
@M03495:530:000000000-LYBTV:1:1103:19864:20917 1:N:0:GCCCAGTG+AATTGCGG
GTCAGCATGTGAGCTTTGGAATTAGTAAATTCGTTGACGACAGAAGGAGCAAGATAACGACCACAGGGAGGCTGGTTTATCAACGGCAAAATATAGAACGGAAGAGCACACGTCTGAACTCCAGTCACGCCCAGTGATCTCGTATGCCGTCTTCTGCTTGAAAAAAAAAAAAAACAATCGCGCGGTAGAACCACCAGAACGGAGTTATGAAACTAAACGACGATAGACAAACGAGCACAAATACGGCACAA
+
CCDDDFFFFFFFGGGGGGGGGGHHHHHHHHHHGHHHHHGGGGGHHHHHHHHHHHHHHHGGGGGHHHHGGGGGHHGHHHHHHHHHGGGGGHHHHHHHHHHGGGGGHHGHHHHGHHHGHHHHHHHFHHHHGHGGDHGHFF2FGFFGHFHHGCFHGHHGHHHHAFBF.EEFC---9<..900..--<-.9.000....<<.//...../0:0000000000..---.<.000//....--.//.000..---//
@M03495:530:000000000-LYBTV:1:1103:6632:20923 1:N:0:GCCCAGTG+AATTGCGG
GTCAGCATGTGAGCTTTGGAGACTGGTTTATCAACGGCAAAATATAGATCGGAAGAGCACACGTCTGAACTCCAGTCACGCCCAGTGATCTCGTATGCCGTCTTCTGCTTGAAAAAAAAAAATAACACCAAAAAACGCTACATCGCCACTTTATACTCATTACATTAGAGATAGTGTAGTACGAATATCACTACTCAACTATCAGATCCATCACAGAACTTCATGAACTGTTTGTTTAACTAAATGCCTGT
+
BBCCCFFFFFFFGGGGGGGGGGGHHHGHHHHHHHHGGGGGHHHHHHHHHHHGGGGHHHHHHHGHHHGHHHHHHHHHHHHGHGGGHHHHF4GGHGGGHHHGGGHGFHHHHHGFHHHHGFG/B/022@21///??/-.>-..-1>1..<..0000000=:0000000000000000000000:0..9..00;00999009/0;0000090000;:00000/00000000000000//:/:0000000009000
@M03495:530:000000000-LYBTV:1:1103:17344:20927 1:N:0:GCCCAGTG+AATTGCGG
GTCAGCATGTGAGCTTTGGTCCGCCTGGTTTATCAACGGCAAAATATAGATCGGAAGAGCACACGTCTGAACTCCAGTCACGCCCAGTGATCTCGTATGCCGTCTTCTGCTTGAAAAAAAAAGAGTCGCGCAGGCGGGCATTCCTGAAGCTGACAGCATGCGGGCCGGGAGGTCTAGCTCCGCGGCCTTAGCCATGCTCGCTCCACTCTCTCTGTACTGCCTCGATGGTATCCAACCACAGGCTCTACTAC
+
A1>AAFFBD13BGFGEGFGGEG1EEEHFHFHHHH2EFEAEEE0AFGFGGHBFFE/CEFHFGGHGGAF0FEGHFHHH12B@FAGCEAE@FD22B@G>/>GEHE//>/FG1>FGF0FGDE/<B///01@///C/-<ACGGC-CBC00000000;;/BFEFF00A@@@-9--9-9--///;;/:9-;@@@-/9///////;/-----/9;9/BF/999///;/99/--/:-9:/9////----;---9;///;/
@M03495:530:000000000-LYBTV:1:1103:12683:20949 1:N:0:GCCCAGTG+AATTGCGG
GTCAGCATGTGAGCTTTGGACTCCTGACTGGTTTATCAACGGCAAAATATAGATCGGAAGAGCACACGTCTGAACTCCAGTCACGCCCAGTGATCTCGTATGCCGTCTTCTGCTTGAAAAAAAAAAAAAAACAAAATAAATAGAACAGCACTATAGACAGAACGAGAAAAATGATGCCTAGCCTAAGGCAGAGATAGACGGTTATCTGAACGTAAGTAGGCTGTAACAACATGCAGTCACGATACCATAAA
+
CCCCCFFFFFFFGGGGGGGGGGHHHHHHHHHHHHHHHHHHGGGGGHHHHHHHHHHHGGGGGHHHHHHGHHHGHHGHHHHHHHHHGHGGGHHHHG4GGHGGHHHHGGGHGHHHHHHHAGHHHG?FCG/</--..<0000000000=<//./.000000:0//0/.....0/..000009;0/0/000///..../00090....:0000:09...9.900090..00000../00000000;...-000000
@M03495:530:000000000-LYBTV:1:1103:23823:20977 1:N:0:GCCCAGTG+AATTGCGG
GTCAGCATGTGAGCTTTGGTTTATCAACGGCAAAATATAGATCGGAAGAGCACACGTCTGAACTCCAGTCACGCCCAGTGATCTCGTATGCCGTCTTCTGCTTGAAAAAAAAAAAAAAAACAGAAGTACATTATCGTACAGGTAGAATCGTGATCAGTTCGTGTATAGGCAATAGTAGGTGCTGTGAAAACATCAGATGATGCATAGCATGTACAATTAGCGTCCGTGAACGAATCGTGATGATCAGACTT
+
CBCCCFFFFFFFGGGGGGGGGGHHHHHHGGGGGHHHHHHHHHHHGGGGGHHHHHHGHHHGHHHHHHHHHHHHGHGGGHHHGGDHGHFFHHGHGEGHGHHHHHHHHCHHHEGGG/B//>/<..0011=11<=1000./...0/0000000..<</000000....:<00000.0<00000000000/0000/.00000000:0000<000:0000:<000:/-.<--....0....9.9.//00<0000000
@M03495:530:000000000-LYBTV:1:1103:18672:20986 1:N:0:GCCCAGTG+AATTGCGG
GTCAGCATGTGAGCTTTGGAGTGAAATCTCTTGTCTTAAGGAATAAAGGAAAAAGATTCCGTCGGAGGCTCGGTGCTCTACAGGTTCAACCTTTGTACTCTATTATTGCCTCACATTCCATCTCTTGTGAAAATATATTTGATTGGCTTTTCTGCAGGTTGTTTGCCAGGACTTTCCAAGACCTCCACTAGAAAACACAATAAACTTTTTGGAAGCTGGACAACTATCTTCATTTTTCAGAAACAGTGAAC
+
BBCCCFFFFFFFGGGGGGGGFGHHHHHHHHGHHHHHHHHHHHHHHHGHGHHHHHGGHHHHHIHGGGGGGHHGGGGGHHHGHHHHHHHHHHHHHHHHHHHHHGHHHHHHHHHHHHHHHHHHHHHGHHHHHHHHHGHHHHHHHGHHHHHHHHHGHHGHHHHHGGHHHHHFHHHHHGHHHHGHHHHGHHHHHGHFGHBGHHGEHHHHHFHHHEGGGFFEGFHHHGGEHEGHHHGGGGFFFGGF0BCFFG;09F0
@M03495:530:000000000-LYBTV:1:1103:21025:20987 1:N:0:GCCCAGTG+AATTGCGG
GTCAGCATGTGAGCTTTGGAATTAGTAAATTCGTTGACGACAGAAGGAGCAAGATAACGACCACAGGGAGGGTGGTTTATCAACGGCAAAATATAGATCGGAAGAGCACACGTCTGAACTCCAGTCACGCCCAGTGATCTCGTATGCCGTCTTCTGCTTGAAAAAAAAAACAACAGAAGATTCAGCTGATCCAACAAATCCTCCCGTGCTAACCGATGGTGGATGCGACAACGCGGCACCGGAGCCTTCGT
+
BAABBFFFFFFFGGGGFGGGGFFHFFGHHHHHGFEGHHGFEGEHHHHGEGHHHHFHHHGGGGFHHHHGEEFGEFEEFHHHHFHHGGGGGFHHHHHHHHHGGAFEGFFHFHHGGHHGGHGHHHHHHHHHFHGGGHHHFDDFGGFEHHEHG.AHGHHEHHHHGFHHGGC;:@.;C.9/////0009000;00;000;...09/9//......///;---..//.;9/;-.-99.-9-----;-----.///..
@M03495:530:000000000-LYBTV:1:1103:5900:20991 1:N:0:GCCCAGTG+AATTGCGG
GTCAGCATGTGAGCTTTGGATGGTTCTGGTTTATCAACGGCAAAATATAGATCGGAAGAGCACACGTCTGAACTCCAGTCACGCCCAGTGATCTCGTATGCCGTCTTCTGCTTGAAAAAAAAAAAAAGAGAAGCAGAAGGATCAGTCAGTGCAGGCTATTAAAAGTAGTGTAGCGATAAGCGAAGAACACAAAAGATGTAGTGCGATTGACATCTACAATGGTTGTGACAAAGACACAGCGCGATATACTT
+
BBBCCFFFFFFFGGGGGGGGGGGGHHHHHHHHHHHHHHGGGGGHHHHHHHHHHHGGGGHHHHHHHGHHHGHHHHHHHHHHHHGHGGGHHHHH4GHHGGHHHHGGGHGHHHHHHHHHGHHGGGGF/>///001<1<>00100<00111<111111...<0111:110111/1111--.<.0:-.<-.////..../901:111/1-....011:01<11010011...1111///////..-----.-1::1
@M03495:530:000000000-LYBTV:1:1103:10021:20994 1:N:0:GCCCAGTG+AATTGCGG
GTCAGCATGTGAGCTTTGGTCCAGCCTGAGTCCTGGTTTATCAACGGCAAAATATAGATCGGAAGAGCACACGTCTGAACTCCAGTCACGCCCAGTGATCTCGTATGCCGTCTTCTGCTTGAAAAAAAAAAACAAATACGTTACGGACTAGCACGGAACAGTGTCACACAGTACAAGAACATAAAGATTATGCTGTCAGCTGAACTATAAGAAAAAGTATAGCAGTACAGGCAAACTCAAATCAATAATTA
+
CBBCCFFFFFFFGGGGGGGGGGHHHGHHHHHHHHHHHHHHHHHHHGGGGGHHHHHHHHHHHGGGGHHHHHHHGHHHGGHHHHHHHHHHHGHGGGHHHHH4GHHGGHHHHGGGHGHHHHHHHHHHHHGGGC<<//?011?/<00....--/0/0<---.-//00000000.<000<00///<0000000000000:0<00<<:00000000:<0//..0000000000000/.....00000:00000000:
@M03495:530:000000000-LYBTV:1:1103:13553:21020 1:N:0:GCCCAGTG+AATTGCGG
GTCAGCATGTGAGCTTTGGACCAGCCTGAGTCCCTGGTTTATCAACGGCAAAATATAGATCGGAAGAGCACACGTCTGAACTCCAGTCACGCCCAGTGATCTCGTATGCCGTCTTCTGCTTGAAAAAAAAAAAACATCTCTAGAGGATAGAATCATGATCTACCGCCCGGTACTAGGTAGAAATGCGGAGCAATTGTGTCTACAGAATGCAAATAAATAGTGCTCACGTGCTACATATTAAGCCGACACAT
+
CCCCCFFFFFFFGGGGGGGGGGHHHGHHHHHHHHHHHGHHHHHHHHGGGGGHHHHHHHHHHHGGGGGHHHHHHGHHHGHHHHHHHHHHHHGHGGGGHHFFGHHHFGHFHHGEEHGHHEHHHHGFHFFGDDD<A/..11=111<1<000110000<00<000000--------.0;0/000000000.-:--./090;0/000;000000900000000000000:00.9...0:0000000000-----/0
@M03495:530:000000000-LYBTV:1:1103:10773:21030 1:N:0:GCCCAGTG+AATTGCGG
GTCAGCATGTGAGCTTTGGAATTAGTAAATTCGTTGACGACAGAAGGAGCAATAACGACCACAGGGAGGGTGGTTTATCAACGGCAAAATATAGATCGGAAGAGCACACGTCTGAACTCCAGTCACGCCCAGTGATCTCGTATGCCGTCTTCTGCTTGAAAAAAAAAAAGAAAAACAGACAAATCCTCAGATACACACAATCCACCCTAGTGAAGTAGGATAAGATCTAATCACTACTCGTAGGATGACCT
+
CCCDDFFFFFFFGGGGGGGGGGHHHHHHHHHHGFHHHHGGGGGHHHHHHHHHHHHHGEGGGHHHHGFGGGEFGEFHHHHHHHGGGGGHHHHHHHHHHHGGGGHHHHHHHGHHHGHHHHHHHHHHHHGHGGDHFGHFBGHHGGHHHHGEGHGHHHHHHHFHHHECGGGAA.../=;..//.///000000000000;0...0;/00...//:000000;0B0000;0000:0;0000/00.:.9.0000000
@M03495:530:000000000-LYBTV:1:1103:26840:21030 1:N:0:GCCCAGTG+AATTGCGG
GTCAGCATGTGAGCTTTGGAATTAGTAAATTCGTTGACGACAGAAGGAGCAGATAACGCACAGGGAGGGTGGTTTATCAACGGCAAAATATAGATCGGAAGAGCACACGTCTGAACTCCAGTCACGCCCAGTGATCTCGTATGCCGTCTTCTGCTTGAAAAAAAAAAAATAAACACAAAAAACAGCAGATATAAGTGTAATTCAGAGCAGTCAGCTAACGCGCTACAATATGCTCTCACGAGCTGCGCAGG
+
BBBCCFFFFFFFGGGGGGGGGGHHGHHHHHHHGFHHHHGGGGGHHHHHHHHHHHHHHGGGGGHHG1EEGBFGEFGHHHHHHGGGGGHHHHHHHHEHHGGGGACFHHHHGGGHGHHHGHFHHHHHHGHGGDHFGGF2@FGGGHHGHGDGA.GHGHFGGGFGHF?@-:-9-.0;000....9.-../././/;//:9////////////:9///////;/;.--:---//9///9;//;//.:--;//-----
@M03495:530:000000000-LYBTV:1:1103:12524:21042 1:N:0:GCGCAGTG+AATTGCGG
GTCAGCATGTGAGCTTTGGAGTGAAATCTCTTGTCTTAAGGAATAAAGGAAAAAGATTCCGTCGGAGGCTCGGTGCTCTACAGGTTCAACCTTTGTACTCTATTATTGCCTCACATTCCATCTCTTGTGAAAATATATTTGATTGGCTTTTCTGCAGGTTGTTTGCCAGGACTTTCCAAGACCTCCACTAGAAAACACAATAAACTTTTTGGAAGCTGGACAACTATCTTCATTTTTCAGAAACAGTGAAC
+
AABCCFFFFFFFGGGGGGGGGGHHHHHHHHHHHG4DGHFGHHHHHHHHHHHHHHGGHIIHHHHGGGGGGHHGGGGGHHHHHHHHHHHHHHGGGHHHGHHHHHHHGHHHHHHHHHHHHHHHHHHHHHHHHHHHHHHHHHHHHHHHHHFHHHHHHHGHGHHHHGHHHHHHHHHHHHHHHHHHGHGHHFFHHHGGGHHGHHHEHHEGHHGHHHGGGGGGHHGHHHHGHGHHGHGGGGGGGGGGEGFFGGGGGF0
@M03495:530:000000000-LYBTV:1:1103:4941:21056 1:N:0:GCCCAGTG+AATTGCGG
GTCAGCATGTGAGCTTTGGAGTGAAATCTCTTGTCTTAAGGAATAAAGGAAAAAGATTCCGTCGGAGGCTCGGTGCTCTACAGGTTCAACCTTTGTACTCTATTATTGCCTCACATTCCATCTCTTGTGAAAATATATTTGATTGGCTTTTCTGCAGGTTGTTTGCCAGGACTTTCCAAGACCTCCACTAGAAAACACAATAAACTTTTTGGAAGCTGGACAACTATCTTCATTTTTCAGAAACAGTGAAC
+
ABB?AFFFFFFFGGGGGGGGGGHFHHGHHHHHHGGHHHHHHHHHHH5FHFHHHHFGHHHHHHHGGGGGGHGGGEGCHHHHGHHHHHGHHHFGGHHHHHHGGHHHHHHHFHHHHHHHHHHGHHHHHHHHHFGHHHHGHHHHHGHHFGHHHHHHHHHHHGHHHGFFHHGHHHHHHHHFFHHHHHHGHAFGHHHGGG<GHHHGHHGFFGHHHHGGHHFGHHHHHHHHHHHHFFGGGGGGFGGBFFFFGFG00C0
@M03495:530:000000000-LYBTV:1:1103:20758:21057 1:N:0:GCCCAGTG+AATTGCGG
GTCAGCATGTGAGCTTTGGAATTAGTAAATTCGTTGACGACAGAAGGAGCAAGATAACGACCACAGGGAGGGTGGTTTATCAACGGCAAAATATAGATCGGAAGAGCACACGTCTGAACTCCAGTCACGCCCAGTGATCTCGTATGCCGTCTTCTGCTTGAAAAAAAAAAAACATAAATAAAAATTACACAGTCTCATCACGCCAAAACTATGTACATCTATACTAATGTTATAGTGATGTAGCATAATAA
+
BBCABFFFFFFFGGGGGGGGGGHHHGHHHHHHGGHHHHGGGGGHHHHHHHHHHHHHHHGGGGGHEHHGGGGGEFGGGHHHHHHHGGGGGHFGHHHHHHHHGGGEHHHHGHHGHHHGFFHFHHHHGHHHGHGGGHFHHH1GFHFFHHHHGEFGEFHHGHFG.CHHHGGGGE@;;A0;9000;90C.0;0000.000:00000....-/..:000;;0000:0;:00009000000000:000000000;000
@M03495:530:000000000-LYBTV:1:1103:25493:21061 1:N:0:GCCCAGTG+AATTGCGG
GTCAGCATGTGAGCTTTGGAGTGAAATCTCTTGTCTTAAGGAATAAAGGAAAAAGATTCCGTCGGAGGCTCGGTGCTCTACAGGTTCAACCTTTGTACTCTATTATTGCCTCACATTCCATCTCTTGTGAAAATATATTTGATTGGCTTTTCTGCAGGTTGTTTGCCAGGACTTTCCAAGACCTCCACTAGAAAACACAATAAACTTTTTGGAAGCTGGACAACTATCTTCATTTTTCAGAAACAGTGAAC
+
CABCCFFFFFFFGGGGGGGGGGHHHHHHHHHHHHHHHGHHHHHHHHHHHHHHHHGGHIIIHHHGGGGGGHHGGGGGHHHHHHHHHHHHHHHHHHHHHHHHHHHHHHHHHHGHHHHHHHHHHHHHHHHHHHHGHGHHHHHHHGHHHHGHHHHHHHGHHHHHHGHHHHHHGHHHHHHHHHHGEHHHHHHGHHGFHGHHGHHGHHHGFGGHHHGGHHHHHHHFAFFGHHHHGGGGFFGGGGGGBBFGGEFGGG0
@M03495:530:000000000-LYBTV:1:1103:7408:21075 1:N:0:GCCCAGTG+AATTGCGG
GTCAGCATGTGAGCTTTGGAGTGAAATCTCTTGTCTTAAGGAATAAAGGAAAAAGATTCCGTCGGAGGCTCGGTGCTCTACAGGTTCAACCTTTGTACTCTATTATTGCCTCACATTCCATCTCTTGTGAAAATATATTTGATTGGCTTTTCTGCAGGTTGTTTGCCAGGACTTTCCAAGACCTCCACTAGAAAACACAATAAACTTTTTGGAAGCTGGACAACTATCTTCATTTTTCAGAAACAGTGAAC
+
BAABAFFFFFFFGGGGGGGGGGHHHHHHHHHHHHHHHHHHHHHHHHHHGHGHHHGGHHHHHHHGGGGGGHHGGGGGHHHHHHHHHHGGHHHGGHHHHHHHHHHHHHHHHHHHHHHGHHHGHHHHHHHHHHEGHGHHHHHHHGHHHHHHGFHHHHHHHCGGHFHHHHGHHFHHHHHHHHGHGFGHHHGGHHH1>1FFGHHEEGF<DFHHHHGGGHEHHHHHHGHHGHFHHHGGGGGGGGGGFGFGGGFFFG9
@M03495:530:000000000-LYBTV:1:1103:21692:21099 1:N:0:GCCCAGTG+AATTGCGG
GTCAGCATGTGAGCTTTGGAGTGAAATCTCTTGTCTTAAGGAATAAAGGAAAAAGATTCCGTCGGAGGCTCGGTGCTCTACAGGTTCAACCTTTGTACTCTATTATTGCCTCACATTCCATCTCTTGTGAAAATATATTTGATTGGCTTTTCTGCAGGTTGTTTGCCAGGACTTTCCAAGACCTCCACTAGAAAACACAATAAACTTTTTGGAAGCTGGACAACTATCTTCATTTTTCAGAAACAGTGAAC
+
DCDDCFFFFFFFGGGGGGGGGGHHHHHHHHHHHHHHHHHHHHHHHHHHHHHHHHGGHIIIHIHGGGGGGHHGGGGGHHHHHHHHHHHHHHHHHHHHHHHHHGHHHHHHHHHHHHHHHHHHHHHHHHHHHFHHHHHHHHHHHHHHHGHHHHHHHHHHHGHHHGHHHHHHHHHHHHHHHHHHGHHHHHGHHHHB>FGHHHHFHHHBHHHHHGGFHHHHHHGHHHHHHHHHHHGGGGEGGGGG0FFGGGFGGG0
@M03495:530:000000000-LYBTV:1:1103:17268:21102 1:N:0:GCCCAGTG+AATTGCGG
GTCAGCATGTGAGCTTTGGAGTGAAATCTCTTGTCTTAAGGAATAAAGGAAAAAGATTCCGTCGGAGGCTCGGTGCTCTACAGGTTCAACCTTTGTACTCTATTATTGCCTCACATTCCATCTCTTGTGAAAATATATTTGATTGGCTTTTCTGCAGGTTGTTTGCCAGGACAGGTCGTGATTGCTGGAGCAGGTATGATATAATTCTAGGATTTGACAGATGAATAATTTACATATATATCTAACTTTGA
+
BBABBFFFFFFFGGGGGGGGGGHHHHHHHHHHHHHHGHHHHFHHHHHHHHHHHHGGHHHHHHHGGGGGGHHGGEGGHHHHHHHHHHHHGHHHGHHHHHHHHHHHGHHHHHHHHHHHHHGGHHHHHHHHHEHGHGFHHHHHHHHHHHHHHHHHHHGGHHHHHGHHHHHHGHEEGGGHHGGGHHHHGHGFGHEHEE<=GGDFHFHDGFHHHHHHHHHHFHGFFHHG;;0;CFFFHGHHGGGFGGGFFGFGGG0
@M03495:530:000000000-LYBTV:1:1103:28291:21104 1:N:0:GCCCAGTG+AATTGCGG
GTCAGCATGTGAGCTTTGGTCCAGCCTGAGTCCTGGTTTATCAACGGCAAAATATAGATCGGAAGAGCACACGTCTGAACTCCCGTCACGCCCAGTGATCTTGTATGCCGTCTTCTGCTTGAAAAAAAAAATTACTTCCCCTCGGATAAGTAGCTGGTGAGGGGCCAGACCCAAGAGCAAGGAGTGTCGGATCCGAGGCCGGGGGACGCTGTATACTCAGACCGGTCGCCTATGCCGCCCAAGCTGCTCTC
+
AAA1AFBFF1BDGGFGGGGGFBC1GFHGFGFGHFHGFHGHFHHGHCGGGGHFGHFHHGHHEGEAF0FFHGHHE0?0FBGHHHH/?>/EEEGFEGABC@22B1B@1B>FGEAEF/GHHHG1CA1BB</<B/<?1?11111<0??-.<<.111111=1//<0...-<-.::........////.:9/.009-;.99..-99------;---9A-/9/;/;////;9---;----;//9-;--9-:-/9/////
@M03495:530:000000000-LYBTV:1:1103:7154:21130 1:N:0:GCCCAGTG+AATTGCGG
GTCAGCATGTGAGCTTTGGAGTGAAATCTCTTGTCTTAAGGAATAAAGGAAAAAGATTCCGTCGGAGGCTCGGTGCTCTACAGGTTCAACCTTTGTACTCTATTATTGCCTCACATTCCATCTCTTGTGAAAATATATTTGATTGGCTTTTCTGCAGGTTGTTTGCCAGGACTTTCCAAGACCTCCACTAGAAAACACAATAAACTTTTTGGAAGCTGGACAACTATCTTCATTTTTCAGAAACAGTGAAC
+
CBCCCFFFFFFFGGGGGGGGGGHGDGEGFFHFHHHHHHGFHHHFGFHGHHHHEHGGEGGFHFCECEGGGEFFGEFEHHHFHGHHGHHHHHFFFGGGHHGFGHHHHHFFHHHGGHGGGFHFHHHGHHHFGE4GBFHHHHHGHHHHFHHHFHHHHFEHHHHHFECHFFHHHHHHHHHHHHHHFFHHHHFHHHH1>GFHHHHGHEG0GGHHHHGG0GGHHHHEHFGHHFHGHGGGGGGGGGGGGFGFGGGGGG0
@M03495:530:000000000-LYBTV:1:1103:13093:21140 1:N:0:GCCCAGTG+AATTGCGG
GTCAGCATGTGAGCTTTGGAGTGAAATCTCTTGTCTTAAGGAATAAAGGAAAAAGATTCCGTCGGAGGCTCGGTGCTCTACAGGTTCAACCTTTGTACTCTATTATTGCCTCACATTCCATCTCTTGTGAAAATATATTTGATTGGCTTTTCTGCAGGTTGTTTGCCAGGACTTTCCAAGACCTCCACTAGAAAACACAATAAACTTTTTGGAAGCTGGACAACTATCTTCATTTTTCAGAAACAGTGAAC
+
CCCCCFFFFFFFGGGGGGGGGGHHHHHHHHHHHHHHHHHHHHHHHHHHHHHHHHGGHIHHHHHGGGGGGHHGGGGGGHHHHHHHHHHHGHHHHHHHHHHHHHHHGHHHHHHHHHHHHHHHHHHHHHHHHHHGHGHHHHHHGHHHHHGHHHHHEHHHHGHHHGHHHHHHGHGHHHHHHHBHFHHHHHGHHHHBGHFHHGHEHHFHFHHHHHGCFHFHHHHEFHGEHFHHGHGGGGFGFFFFFFGGGGGGGGB
@M03495:530:000000000-LYBTV:1:1103:6116:21160 1:N:0:GCCCAGTG+AATTGCGG
GTCAGCATGTGAGCTTTGGAATTAGTAAATTCGTTGACGACAGAAGGAGCAAGATAACGACCACAGGGAGGGTGGTTTATCAACGGCAAAATATAGATCGGAAGAGCACACGTCTGAACTCCAGTCACGCCCAGTGGTCTCGTATGCCGTCTTCTGCTTGAAAAAAAAAACAGCGTGTGTAGTCGTCTCTGGGTCGGACATTTCGCACCCCACAATCCGAAATGCTGCAGGCTGAACTCCAGTCCACTGTC
+
?ABAAFFFF@FF5GFGGGGGFGGDHHFHGHHGFBFGEFGAEFAGHHHHHFHFHBFHHHGGGEAGHHGFAAEG1FE1FFFHHBGFGGCGGHHGFFDFDFFFE??EEGFFFBGCHGGFFF2FGFGFDFFFDA<CFGCG0?111F<DHGFHG.<FFF1<GDFH.<0DC<@@--.;/.-..9.;00;9..9.:0;9/99-----//9/...-9.-...9//...:9.///9///.:..;;B/;//////;/////
@M03495:530:000000000-LYBTV:1:1103:14703:21191 1:N:0:GCCCAGTG+AATTGCGG
GTCAGCATGTGAGCTTTGGTTTATCAACGGCAAAATATAGATCGGAAGAGCACACGTCTGAACTCCAGTCACGCCCAGTGATCTCGTATGCCGTCTTCTGCTTGAAAAAAAAAAAAAAAAAAAACAGACAGAAACGACGAGTCTATCTATACATTAATTGAGTTCTGAATCAAGATATCCAACTACCGAATGTCTAGACAAACCTCTACTAATATACACCTACGGAGACTACGTCATCAAGTTATCAAGAC
+
BABBCFFFFFFFGGGGGGGGGGHHHHHHGGGGGHHHHHHHHHHHGGGGHHHHHHHGHHHGHHHHHHHHHHHHGHGGGHHGHD4GGHGGHGHHGGGHGHHHHHHHFGGDGGGGG<<>/</-->--<.<:.://;:/..---9./00900000000000000000;;000000000000000000/00/-.-.00000000;//..//00000000;0000//0/....-900/.:..:0:0000;000000/
@M03495:530:000000000-LYBTV:1:1103:13934:21202 1:N:0:GCCCAGTG+AATTGCGG
GTCAGCATGTGAGCTTTGGTCCGCCTGAGTCCCTGGTTTATCAACGGCAAAATATAGATCGGAAGAGCACACGTCTGAACTCCAGTCACGCCCAGTGATCTCGTATGCCGTCTTCTGCTTGAAAAAAAAAAAAGAAGCCCTCCACACGGGGCGATAACAGGAGGTCTAGCTGGATCAGCTGACTCTATTGTTACATGGAGGATCACCAGTGTACAGTGATGTCTCGGAGTACGCACCGAAAGTAACTGCAC
+
AABBBFFFFFFFGGGGGGGGGFAEFFHGHHFHHHHCHHHHHH5GGEGGGGHHHFHHHGHGAEDGFHGHGHHHEHHHGBGGHHHHHFHHHGFFGGH3EE@4FFGGGHHHHGEECFHHHHHHGF3?FHCG?///-..0010>0.>///.--------..000;FE..;;0000;:.00.990/9./////////;///;./9../;9/.;./////;;///9//;///..;.//9..--;--9.///9;////
@M03495:530:000000000-LYBTV:1:1103:18564:21207 1:N:0:GCCCAGTG+AATTGCGG
GTCAGCATGTGAGCTTTGGTCCAGCCTGAGTCCTGGTTTATCAACGGCAAAATATAGATCGGAAGAGCACACGTCTGAACTCCAGTCACGCCCAGTGATCTCGTATGCCGTCTTCTGCTTGAAAAAAACAGACGAAGCAGGGCCCCAGCGAGGAGGCTGGATCACCCGGGGAGGCGGTGTCGTACGGAGATATCGGGTTAATCACCGGTGTCGATGGGTGGCCTGTGTATCTATGTGGACGATGAGTGACA
+
BAAABFFFFFFBGGGGGGG4FGHHHGFHGGDFGGHHGGGHHHDGHGGG?EFHHGHFHHHHFGG1EFEGHHHHGHHH1@GGFGHHHHHFHGFGGGGGHD@EGGHGFHHHHG>EFAB4DGGFFF33F?DG/?220/////20/<//<//.0<-->@D...<..0<<//.-------.----./....-..;-9///.-;...///;9;;---./.9.9.9/.-.././/////9////////--..//:////
@M03495:530:000000000-LYBTV:1:1103:20965:21214 1:N:0:GCCCAGTG+AATTGCGG
GTCAGCATGTGAGCTTTGGAGTGAAATCTCTTGTCTTAAGGAATAAAGGAAAAAGATTCCGTCGGAGGCTCGGTGCTCTACAGGTTCAACCTTTGTACTCTATTATTGCCTCACATTCCATCTCTTGTGAAAATATATTTGATTGGCTTTTCTGCAGGTTGTTTGCCAGGACTTTCCAAGACCTCCACTAGAAAACACAATAAACTTTTTGGAAGCTGGACAACTATCTTCATTTTTCAGAAACAGTGAAC
+
CBCCCFFFFFFFGGGGGGGGGGHHHHHHHHHHHHHHHHHHHHHHHHHHHHHHHHGGHHHHHHHGGGGGGHHGGGGGGHHHHHGHHGHHHHHHHHHHHHHHHHHHHHHHHHHHHHHHHHHHHHHHHHHHHHHHHHHHHHHHHBHHFFGHHHHHHHHHHFGHHGHHGGGHHHGHGHHHHHGHGHHHHHHHHHHFGHFFHHHAGHEFHHHHHHGGFHFAGHFFHHHFFHHEHHGGGGGGGGGGFFFGGGGGFG0
@M03495:530:000000000-LYBTV:1:1103:25684:21223 1:N:0:GCCCAGTG+AATTGCGG
GTCAGCATGTGAGCTTTGGAGTGAAATCTCTTGTCTTAAGGAATAAAGGAAAAAGATTCCGTCGGAGGCTCGGTGCTCTACAGGTTCAACCTTTGTACTCTATTATTGCCTCACATTCCATCTCTTGTGAAAATATATTTGATTGGCTTTTCTGCAGGTTGTTTGCCAGGACTTTCCAAGACCTCCACTAGAAAACACAATAAACTTTTTGGAAGCTGGACAACTATCTTCATTTTTCAGAAACAGTGAAA
+
BBBBBFFFFFFFGGGGGGGGGGHHHHGHHHHHHDHHHHGGHGHGHHEEHGFHHHGFHHHHHHGEE?EEFHHGGEEFHHHHHHHGHHHHHHHGHFHHHHHHHHHHHGHHHHHHFHHHHGHFHFHHHHHGHHHFDFGHHHHHHHHHF0FGFHHFFBFHHHFGGDEHHHHHHHHHHGHGFGFHHHFFHEHHHHHF>><>CG.CGHHFHHFHHHGGBGGGHFE.GBGEGHHHH0BFFGGGFGGGEG/CFGBBFG0
@M03495:530:000000000-LYBTV:1:1103:11828:21231 1:N:0:GCCCAGTG+AATTGCGG
GTCAGCATGTGAGCTTTGGAGTGAAATCTCTTGTCTTAAGGAATAAAGGAAAAAGATTCCGTCGGAGGCTCGGTGCTCTACAGGTTCAACCTTTGTACTCTATTATTGCCTCACATTCCATCTCTTGTGAAAATATATTTGATTGGCTTTTCTGCAGGTTGTTTGCCAGGACTTTCCAAGACCTCCACTAGAAAACACAATAAACTTTTTGGAAGCTGGACAACTATCTTCATTTTTCAGAAACAGTGAAC
+
CBCCCFFFFFFFGGGGGGGGGGHHHHHHHHHHHHHHHHHHHHHHHHHHHHHHHHGGHIHHHHHGGGGGGHHGGGGGHHHHHHHHHHHHHHHHHHHHHHHHHGHHHHHHHHHHHHHHHHHHHHHHHHHHHHHHHHHHHHHHHHHHGHHHHHHHHHGHGHHHHGHHGHHHHHHHHHHHHHHHFHHHHHHHHHHBGHHHHHGCGHHHHGHHHHGGGGH:CGHHHHGEFHHHHHGGGGGGGGGGFFFGFGGGGG0
@M03495:530:000000000-LYBTV:1:1103:16095:21263 1:N:0:GCCCAGTG+AATTGCGG
GTCAGCATGTGAGCTTTGGTCCAGCCTGAGTCCTGGTTTATCAACGGCAAAATATAGATCGGAAGAGCACACGTCTGAACTCCAGTCACGCCCAGTGATCTCGTATGCCGTCTTCTGCTTGAAAAAAAAAAAACAACAAATAAATACTGACGAAGGATAGTGCTTGGTCTCACACGTACTTGTGTCGATATGCTCGGAGCATCAGTTTTCACATAGTATAAAAGACGTCTACTCGAGTGATGAGTTCTCAG
+
CCCDCFFFFFFFGGGGGGGGGGHHHGHHHHHHHHHHHHHHHHHHHGGGGGHHHHHHHHHHHGGGGHHHHHHHGHHHGHHHHHHHHHHHHGHGGGHHHHGFHHHGGHHHHGGGHGHHHHHHHHGHHHGGGD?<>/?..<.0111111<<111..-...00<111110.:1111100-./:.<110/<.<..-1111.-.--.00001111111110:11111111./.../.110..<0.11110<<1:<11
@M03495:530:000000000-LYBTV:1:1103:17421:21268 1:N:0:GCCCAGTG+AATTGCGG
GTCAGCATGTGAGCTTTGGAGTGAAATCTCTTGTCTTAAGGAATAAAGGAAAAAGATTCCGTCGGAGGCTCGGTGCTCTACAGGTTCAACCTTTGTACTCTATTATTGCCTCACATTCCATCTCTTGTGAAAATATATTCGATTGGCTTTTCTGCAGGTTGTTTGCCAGGAGACCTCCACTAGAAAACACAATAAACTTTTTGGAAGCTGGACAACTATCTTCATTTTTCAGAAACAGTGAACAACCCACT
+
BBBBBFFFFFFFGGGGGGGGGGGHHHHHHHHHHHFHHHHHHHHHHHHHHHHHGHGGGHHHHHHGGGFEEGHGGEGGHHHHHHHHHHHHHHHHHHHHHHHHHHHHHHHHGHHHHHHHGHHHHHHHHHHHHHHHHGHGHHH4G4GGGHHFFHHHHHGHHHHHHGHHGHHHHHHGHGGHHHHHHGGHHHHHHHH.FG<GFDHHHHGGCDGEHHHHHHHHHHHHHHHHHHGFGGGG0FFFGG;C9CFGGGGGGB.
@M03495:530:000000000-LYBTV:1:1103:23326:21285 1:N:0:GCCCAGTG+AATTGCGG
GTCAGCATGTGAGCTTTGGTTTATCAACGGCAAAATATAGATCGGAAGAGCACACGTCTGAACTCCAGTCACGCCCAGTGATCTCGTATGCCGTCTTCTGCTTGAAAAAAAAAAAAACATAAAAGGGTGCAGCACTCCATAATTACTCACGTTCAGCAAATCAACAATTATCGTCTAACCTCAGTTCTCTTAGCATGTATGTATAACTTGGTAGCTAGTACCATTGTAGTTCGCTTGCACTCACTATATGC
+
CCDDCFFFFFFFGGGGGGGGGGHHHHHGGGGGGHHHHHHHHHHHGGGGHHHHHHHGHHHGHHHHHHHHHHHHGHGGGHGGGEFHHHGGHHHFGFGHGHHHHHHHGHHHHEGGCG@/>//111111//?/.111001001>1111=00000.../0000/00000<0.000<:./...::.</0000000000000:0000000<0000000:000000<<00<0<0000<00.-....000/<0<000000
@M03495:530:000000000-LYBTV:1:1103:17298:21302 1:N:0:GCCCAGTG+AATTGCGG
GTCAGCATGTGAGCTTTGGAGTGAAATCTCTTGTCTTAAGGAATAAAGGAAAAAGATTCCGTCGGAGGCTCGGTGCTCTACAGGTTCAACCTTTGTACTCTATTATTGCCTCACATTCCATCTCTTGTGAAAATATATTTGATTGGCTTTTCTGCAGGTTGTTTGCCAGGACTTTCCAAGACCTCCACTAGAAAACACAATAAACTTTTTGGAAGCTGGACAACTATCTTCATTTTTCAGAAACAGTGAAC
+
CACCCFFFFFFFGGGGGGGGGGHHHHHHHHHHHHHHHHHHHHHHHHHHHHHHHHGGHHIHHIHGGGGGGHHGGGGGHHHHHHGHHHHHHHHHHHHHHHHHHHHHHHHHHHHHHHHHHHHHHHHHHHHHHHGHHGHHHHHHHHHHHFGHHHHHHHGHHGHHHGHHHHHHHHEHHHGHHHHHHHHHHHHHHGH1FFHHHHHGHHHHHHHHHHGGFHBGHHHHHHHHHHHHHHGGFFGGGGGGGF:FFGFFGG9
@M03495:530:000000000-LYBTV:1:1103:10450:21307 1:N:0:GCCCAGTG+AATTGCGG
GTCAGCATGTGAGCTTTGGTCCGCCTGAGTCCTGGTTTATCAACGGCAAAATATAGATCGGAAGAGCACACGTCTGAACTCCAGTCACGCCCAGTGATCTCGTATGCCGTCTTCTGCTTGAAAAAAAAAAAAGTAACGCATGTGTGTCACACAACGTAGTGCGATCGATACTAGCAATCCAGGGCTCACCTGTCGTAGGACTCGAACAGATAAGGTGAGCCTACGTAACGTAGAGCATAACGCCAGGCAGC
+
CCDDDFFFFFFFGGGGGGGGGGGGGGHHHHHHHHGHHHHHHHHHGGGGGHHHFHHHHHHHDGGGHHHHHHHGHHHGHHHHHHHHHHHHGHCEFHGGHH4GGHGDHHHHGEEHGHHHHHHHHHGHHGGG<///.1<11.-<>.10<..00000...-..../0-.:.-...-00090000/0;/....00.0/;0.....00//..;.://00000000;0/;:/..0.../..90090000.--.-..:..
@M03495:530:000000000-LYBTV:1:1103:28371:21322 1:N:0:GCCCAGTG+AATTGCGG
GTCAGCATGTGAGCTTTGGAGTGAAATCTCTTGTCTTAAGGAATAAAGGAAAAAGATTCCGTCGGGGGCTCGGCGCTCTACAGGTTCAACCTTTGTACTCTATTATTGCCTCACATTCCATCTCTTGAGGAAATATATTTGATTGGCTTTTCTGCAGGTTGTTTGCCAGGACTTTCCAAGACCTCCACTAGAAAACACAATAAACTTTTTGGAAGCTGGCCAACTATCTTCATTTTTCAGCACCAGTGAAC
+
1>1>AFF1DF33B1FGF1F11B1133DD3FDDB1AFDGF11E0BB1DF100B0AEF1BD2010A//A/>/B@//>@EGA1FFH0G11BBGECF<DF2GGGG1D22>211F1FF<1F212FG@112@F210@F0@F1@FG<11?FF0F1<0?G1111><GF0<<0CGF0<CGG/C000=<GHEGGHE/CCC:00;/;.:C.CBF0;FFBCB@@/0/:CFF.A/CGG/0BFF/BFFB;FBFF//---9B/F//
@M03495:530:000000000-LYBTV:1:1103:21446:21323 1:N:0:GCCCAGTG+AATTGCGG
GTCAGCATGTGACTTTGGATACGAGGGAGGGTGGTTTATCAACGGCAAAATATAGATCGGAAGAGCACACGTCTGAACTCCAGTCACGCCCAGTGATCTCGTATGCCGTCTTCTGCTTGAAAAAAAAAAAAAAAAGATCATACATATCCTGTACATCGTGTTGACTATGACTAATTTGATTGTATTGAGTACTCCTAGAAGCCTGATCTGGACTGGCTAATTGCTTCTTTACTGCGGATCGCGTCTTTCGT
+
CBBCCFFFFFFFGGGGGGGGGGGGGGGGGGGEFGEFHHHHHHHGGGGGHHHHHHHHHHHGGGGHHHHHHHGHHHGHHHHHHHFHHHHGHGGGHEGHHBGGHFGHHHHGGFHGGHFHHHHFGFFHCDCC<--<--;..000<0:000;000C000000.....;09000;000900;00900;00000009;///;/;///;/././//////./.9.//////////////////.9-9-..---../9..
@M03495:530:000000000-LYBTV:1:1103:24393:21338 1:N:0:GCCCAGTG+AATTGCGG
GTCAGCATGTGAGCTTTGGACTCCTGACTGGTTTATCAACGGCAAAATATAGATCGGAAGAGCACACGTCTGAACTCCAGTCACGCCCAGTGATCTCGTATGCCGTCTTCTGCTTGAAAAAAAAAAAACAACATGCATACACTACCACTCTCACGTCATTAGCTAATTCGAATACACCGAGACAGAAGCTCAAAAGTACGTGTCAGTCACCTGTGCCACGTACACACTCATCCAGCTGCGATCATCATAAG
+
CBCCCFFFFFFFGGGGGGGGGGHHHHHHHHHHHHHHHHHHGGGGGHHHHHHHHHHHGGGGHHHHHHHGHHHGHHHHHHHHHHHHGHGGGHHHHFGGHHFGHHHHGEGGGGHGHHHGFHFFHGFGGCB/<?///011><11111000111>1000.....0<0/=0000;.0.0.:00/-;::.///009000000/:00.:///00000000/00000;-:/..00:/9/;0000/;0:--:..0000000
@M03495:530:000000000-LYBTV:1:1103:12696:21338 1:N:0:GCCCAGTG+AATTGCGG
GTCAGCATGTGAGCTTTGGACCAGCCTGAGTCCCTGGTTTATCAACGGCAAAATATAGATCGGAAGAGCACACGTCTGAACTCCAGTCACGCCCAGTGATCTCGTATGCCGTCTTCTGCTTGAAAAAAAAAAAAAAGAAAAGACACAGATGACCTTCCAACCAAATAGACAATAATGAGCACGTATTAGCATGGTATGGAAGTGAAGTATGGTGCTACTCTGGACCATAATTATATAGAATCATTATGTGT
+
CBCDDFFFFFFFGGGGGGGGGGHHHGHHHHHHHHHHHGHHHHHHHHGGGGGHHHHHHHHHHHGGGGHHHHHHHGHHHGHHHHHHHHHHHHGHGGGHHHHHFHHHFFHHHHFEGHGHHHHHHHGHHHHGGGDAA/-<.<.///./<//<011100100/1<0....010101/01:1111<0.-./1011/110<<1<0/:0/001111:11/11001100<101./.000:<1<11111111111111:11
@M03495:530:000000000-LYBTV:1:1103:18521:21391 1:N:0:GCCCAGTG+AATTGCGG
GTCAGCATGTGAGCTTTGGTCCAGCCTGAGTCCTGGTTTATCAACGGCAAAATATAGATCGGAAGAGCACACGTCTGAACTCCAGTCACGCCCAGTGATCTCGTATGCCGTCTTCTGCTTGAAAAAAAAAAAATAATAAAACACAAAACACAAACTATGTCAGTAACTAATATAAATACACGAGATATACTATAGCAACCTAATACATACGAAACACGCGTCCTACATCACTACCCACTACGTTAGTGATT
+
CCCDEFFFFFFFGGGGGGGGGGHHHGHHHHHHHHHHHHHHHHHHHGGGGGHHHHHHHHHHHGGGGHHHHHHHGHHHGHHHHHHHHHHHHGHGGGHHHHGBGHHGGHHHHGGGHGHHHHHHHHHHHHGGGD<A?0?1111111<<..000<....<0<11=111=11111<1111:1:100<.--.9:11111111111<./<01:10110....-/..--<--.100110011//.0<.//..//.11<11
@M03495:530:000000000-LYBTV:1:1103:10567:21428 1:N:0:GCCCAGTG+AATTGCGG
GTCAGCATGTGAGCTTTGGAATTAGTAAATTCGTTGACGACAGAAGGAGCAAGATAACGACCACAGGGAGGCTGGTTTATCAACGGCAAAATATAGATCGGAAGAGCACACGTCTGAACTCCAGTCACGCCCAGTGATCTCGTATGCCGTCTTCTGCTTGAAAAAAAAAAAAAGAACAATGAGCAACATAGATAGAGCGACCGAAACAACGTACACAAGTAGCAGTAACAGAGATGGACCAAACTGAAAAA
+
CBCCCFFFFFFFGGGGGGGGGGHHHHHHHHHHGGHHHHGGGGGHHHHHHHHHHHHHHHGGGGGHHHFGFGFFHHGHHHGHGFHHGGGGGGFFFHHHHHHHGGGGHHHHHHHGGHHGGHHHHHHHHHHHGHGGFGHHHH2HHHFGHHHGC?DHGHHHHHHHHHHHGGG?GG;;;.;.///000000/..900000////---;--9--/;.-..9.//;./////////:///9///////....////:/.
@M03495:530:000000000-LYBTV:1:1103:7117:21430 1:N:0:GCCCAGTG+AATTGCGG
GTCAGCATGTGAGCTTTGGGGAGGGTGGTTTATCAACGGCAAAATATAGATCGGAAGAGCACACGTCTGAACTCCAGTCACGCCCAGTGATCTCGTATGCCGTCTTCTGCTTGAAAAAAAAAAAAATACTCAACGCGTTGTAGTCGGATCAAATTTGGGACAAATTACTATCTGACACTAGAGTCAAGACATAAGAGGATGGCAAACTGCTGTGAGAGAGTTCTCTGGCGTGAACCTGACTGTATTGTAGA
+
CCCCCFFFFFFFGGGGGGGGGGEGGGGGGGHHHGGHHGGGGGHHHHHHHHHHHGDGGHHHFGHHGHHHGHHHHHHHHHHFHGHGGDEHGFGHHHHFDHHHGGGGHGHHHHHHHGHHDG??G<</->01>1100/.-----.00:0.--.-.0909000...../00:000900000000/000000000//;000:0..90.//0.:0000;0/0000..000000000-.-..0././/009000;0000
@M03495:530:000000000-LYBTV:1:1103:19712:21442 1:N:0:GCCCAGTG+AATTGCGG
GTCAGCATGTGAGCTTTGGTCCAGCCTGAGTCCTGGTTTATCAACGGCAAAATATAGATCGGAAGAGCACACGTCTGAACTCCAGTCACGCCCAGTGATCTCGTATGCCGTCTTCTGCTTGAAAAAAAAAAAAAACCAAATTACAACACGATGTGGGCTCTGGACGACAACAAAAGTTCATGCGATATATTGGAGCTGCTTAGTTTGGCGACCTTCATTATAATGGCAGATATAGTATCAACCTCTCGGAC
+
CCCCCFFFFFFFGGGGGGGGGGHHHGHHHHHHHHHGHHHHHHHHHGGGGGHGHHHHHHHHHGGGGHHHHHHHGHHHGDHHHHHCGHHFHFHGGGGHHEFFFGHGFHHHHGGGHGHHEHHHFEGBHFG@CDBC<--...<<0<<000/..<-..::0.././000.-----...../0000000.:..-009/////.///;//9/9/./9---;//;//////://;9..//;9/9/;////.:///...-
@M03495:530:000000000-LYBTV:1:1103:16768:21448 1:N:0:GCCCAGTG+AATTGCGG
GTCAGCATGTGAGCTTTGGAGTGAAATCTCTTGTCTTAAGGAATAAAGGAAAAAGATTCCGTCGGAGGCTCGGTGCTCTACAGGTTCAACCTTTGTACTCTATTATTGCCTCACATTCCATCTCTTGTGAAAATATATTTGATTGGCTTTTCTGCAGGTTGTTTGCCAGGACTTTCCAAGACCTCCACTAGAAAACACAATAAACTTTTTGGAAGCTGGACAACTATCTTCATTTTTCAGAAACAGTGAAC
+
BAABCFFFFFFFGGGGGGGGGGHHHFHHHHHHHGHHHHFHHGHHHHHHGHHHHHGGHHHHHHHGGGGCEHHGEFGGHHHHHHHHHHHHHHHGHHGHHHHHHFHHBHHHHHHHHHHHHHHHFHGGHHHHHEFGHFGHGHHHHHHHGBFHHHGFHHGHGAGGFGHHHFFGFFHHHHHHHHFFAGHHHGGHHGFH1><FFFEEHH<GFHFGHHGFFHFHGHHHHEHGHHHHGHF9FFGGGGGBCFFFFGFFGB0
@M03495:530:000000000-LYBTV:1:1103:26241:21493 1:N:0:GCCCAGTG+AATTGCGG
GTCAGCATGTGAGCTTTGGTCCAGCCTGAGTCCCTGGTTTATCAACGGCAAAATATAGATCGGAAGAGCACACGTCTGAACTCCAGTCACGCCCAGTGATCTCGTATGCCGTCTTCTGCTTGAAAAAAAAAAAAACAAACTACAACTAGAGTATTTACATGATATTCTTTCATTGAACACTCCATCATCCAGCGTAGAACGTACCGATAAAAGTCACCGAATTCAATTACGTGAATACAGTGCGAGTGATT
+
CBCCCFFFFFFFGGGGGGGGGGHHHGHHHHHHHHHHHGGGHHHHFHGGGGGHHHHHHHHHHHGGGGHGHHHHHGHHHGHHHHHHHHHHHHGHGGGHBGFHGHHHGGHHHHGAEHGHFHHHHHFGHHHGGGG>/<-...0.1=<10000000000000<0000<000;0000000;0000/0//::0090=00/:..-.00.:.;..9--.000:0000.--..0000000.//..00000:00-.--.000
@M03495:530:000000000-LYBTV:1:1103:20567:21554 1:N:0:GCCCAGTG+AATTGCGG
GTCAGCATGTGAGCTTTGGAGTGAAATCTCTTGTCTTAAGGAATAAAGGAAAAAGATTCCGTCGGAGGCTCGGTGCTCTACAGGTTCAACCTTTGTACTCTATTATTGCCTCACATTCCATCTCTTGTGAAAATATATTTGATTGGCTTTTCTGCAGGTTGTTTGCCAGGACTTTCCAAGACCTCCACTAGAAAACACAATAAACTTTTTGGAAGCTGGACAACTATCTTCATTTTTCAGAAACAGTGAAC
+
BBBBCFFFFFFFGGGGGGGGGGHHHHHHHHHHHHHHHHHHHHHHHHHHHHHHHHGGHIHIHHHGGGGGGHHGGGGGHHHHHHHGHHGHHHHHHHHHHHHHHHHHHHHHHHHHHHHHHHHHHHHHHHHHHHHHHHHHHHHHHGHHHFHHHHHHHGGHHHHHHGHGHHFHGGHHHHHHHHDGHHHHHHHHHHHHGGHHHHHGHHHGHHGHHHGGEHHHHHFEHGHHHHHHHHGGGGFGGGGGGGFGGGGGGG0
@M03495:530:000000000-LYBTV:1:1103:27526:21554 1:N:0:GCCCAGTG+AATTGCGG
GTCAGCATGTGAGCTTTGGTCCAGCCTGAGTCCTGGTTTATCAAGGCAAAATATAGATCGGAAGAGCACACGTCTGAACTCCAGTCACGCCCAGTGATCTCGTATGCCGTCTTCTGCTTGAAAAAAAAAAAACAAACAGTTAATCTCGCATGAATTTTGATGTTCTTATCTTTTTTTTTCGATAAACATTATTATGGTCATGGGAAATACGAAGTTGCATACAGGACATGTTTCTGTTAGGTGCTCTCCTT
+
```
